## Supplementary File 4 - Rice NGS raw data for "Developing a Molecular Toolkit to ENABLE all to apply CRISPR/Cas9-based Gene Editing *in planta*": pBA20_R1_001.fastq (part 1 of 28)

```
@M03495:530:000000000-LYBTV:1:1101:17128:1408 1:N:0:CATCACCC+TGCTATAT
GTCAGCATGTGAGCTTTGGAGTGAAATCTCTTGTCTTAAGGAATAAAGGAAAAAGATTCCGTCGGAGGCTCGGTGCTCTACAGGTTCAACCTTTGTACTCTATTATTGCCTCACATTCCATCTCTTGTGAAAATATATTTGATTGGCTTTTCTGCAGGTTGTTTGCCAGGAAGGTCGTGATTTCTGGAGCAGGTATGATATAATTCTAGGATTTGACAGATGAATAATTTACATATATATCTAACTTTGAT
+
ABBB34DFFFFFFGGGFBAF4GHFHFHHHHHHHHHHHHHFHFGHHHHHBFGHHHEGHHHHHHHECFGGGGHGCFFGHHHHHHFEGGFGGHHHHFDGGHFGHHGHFFHFBGHHHHEGHHHHHHHHHFFHHGHFEGHHHHFF4FFDB02GHFFGHFHFF0@GCGF22@DGHCGHACFF@@DFHH11F11DHCGH..<0<D0<GDB0<DGH0<GHF00;0;0/0;;GBGCHB0CGC0CGHHGG0FB09CFFBF0
@M03495:530:000000000-LYBTV:1:1101:15404:1490 1:N:0:CATCACCC+TGCTATAT
GTCAGCATGTGAGCTTTGGAGTGAAATCTCTTGTCTTAAGGAATAAAGGAAAAAGATTCCGTCGGAGGCTCGGTGCTCTACAGGTTCAACCTTTGTACTCTATTATTGCCTCACATTCCATCTCTTGTGAAAATATATTTGATTGGCTTTTCTGCAGGTTGTTTGCCAGGACCAGGTCGTGATTGCTGGAGCAGGTATGATATAATTCTAGGATTTGACAGATGAATAATTTACATATATATCTAACTTTG
+
BBBBBFFFFFFFFGGGGGGGGGGHHHGHHHHHHFHHHHHHFHHHHHHHHHHHHHGGHHHHGHHFGCGCCFHGGFGGHHHFHHHHHFHFGGEGGFHGHHHHHHHGHHHHGGHHFFFHHHHGFGHFHHHHHEDGGGGFHHHHHBHHH0FHHEHGHHFFHHHHFAGGHFHHC/CGHEGA?<<@EGFGGHHHGHH0.<GGGFH0GGHFFGGHHFHFFHHGGE00CCGHGCGCGHGHGE9;BFBFBBFGGFGFFB0
@M03495:530:000000000-LYBTV:1:1101:15882:1492 1:N:0:CATCACCC+TGCTATTT
GTCAGCATGTGAGCTTTGGAGTGAAATCTCTTGTCTTAAGGAATAAAGGAAAAAGATTCCGTCGGAGGCTCGGTGCTCTACAGGTTCAACCTTTGTACTCTATTATTGCCTCACATTCCATCTCTTGTGAAAATATATTTGATTGGCTTTTCTGCAGGTTGTTTGCCAGGACAGGTCGTGATTGCTGGAGCAGGTATGATATAATTCTAGGATTTGACAGATGAATAATTTACATATATATCTAACTTTGA
+
AAA3AFFFFFBBGGGGGGGGGFHHGHHFHHFGHGGHHHHHHHGHHHGHEHHHHHGGHHHGBGFFGGGCGHHFGGGGHHHGFFFHHHFFH4GCFGHHHBFFGHHHHHGH4@DGHFGHHH4BGGFGHHHHHHHBFGHHFGHHHEHHHHEHHHHHHEFHEFGFFAHFFFFBGCFFFAC1?<AA0<FGBFHEGHHEEA.=DC000<DDHF000<0<CFGHCFCBGCGH;CC00;CCC0CGF;FFFGFB00CB090
@M03495:530:000000000-LYBTV:1:1101:14335:1541 1:N:0:CATCACCC+TGCTATAT
GTCAGCATGTGAGCTTTGGTGCCGCCCTGGTTTATCAACGGCAAAATATAGATCGGAAGAGCACACGTCTGAACTCCAGTCACCATCACCCATCTCGTATGCCGTCTTCTGCTTGAAAAAAAAAAAAAACTACTTACCTCGAATAACGTACTGCGATGTGTCAACTCCTTCATTGCTTTGCTTGTTATATCCTATAGTATCACGACAATAGACTAGTATAGATGTTACGTCATCCTGTGCACAGCATATCT
+
BBBBCFFFFFFFGGGGGGGGGGHGGGGGHHFGHHHHHHHGGGCEHHHHHHHHHHHGGGGGGGHHHHGHGHGHHHHHHHHGHHHHHHHHFHHG333FGFGHHFHGEEHGHHDFGHHHGFFFGGGG?//C-.1111000<00../0<D0./...00.;:.;0:0;0000000900000000000009000000000;0;0000009.---////////:9////////;/.:.99/9/////////.:/9//:
@M03495:530:000000000-LYBTV:1:1101:14619:1711 1:N:0:CATCACCC+TGCTATAT
GTCAGCATGTGAGCTTTGGAATTAGTAAATTCGTTGACGACAGAAGGAGCAAGATAACGACCACAGGGAGGCTGGTTTATCAACGGCAAAATATAGATCGGAAGTGCACACGTCTGAACTCCAGTCACCATCACCCATCTCGTATGCCGTCTTCTGCTTGAAATACAACAAGTAAACTGCGGTCCATCTGATCCCACTCCCCCTCCTGTGTGCTCACGTCTGGGCGCGCCTATGCTTCCTCCAGATACATG
+
>>>AA11D1BDD1GGG3AF1AFGHGA3A3EGFFBCHAFC0E?EFCGG0AGH0GFFFA1AA///AFGHA/>>EHHFB1FFF2@2FFCE/>0FFHHB2E2>FE/>E1B1BBFGE0/FF1F1>G11FG11BGB1B<1@GF0F1@F?EFFFHGCCGFFGF1FD<0<11=1>11../0==00000.-.--00<;:000;/0:.//;;;?BA//;B0.00000;.././/.-9-----//////9///-////////
@M03495:530:000000000-LYBTV:1:1101:16849:1713 1:N:0:CATCACCC+TGCTATAT
GTCAGCATGTGAGCTTTGGAGTGAAATCTCTTGTCTTAAGGAATAAAGGAAAAAGATTCCGTCGGAGGCTCGGTGCTCTACAGGTTCAACCTTTGTACTCTATTATTGCCTCACATTCCATCTCTTGTGAAAATATATTTGATTGGCTTTTCTGCAGGTTGTTTGCCAGGACTTTCCAAGACCTCCACTAGAAAACACAATAAACTTTTTGGAAGCTGGACAACTATCTTCATTTTTCAGAAACAGTGAAC
+
CCCCBFFFFFFFGGGGGGGGGGHHHHHHHHHHHHHHHHHHHHHHHHHHHHHHHHGGHHHFFGHGGGGGGHHGGGGGHHHHGHHGHHHFGHHHHHHHHHHHGFHHHHHHHFHHHHHHHHHGHHHHHHHHHHHGHHHGHHHHHBHHHHHHGHHHGHEFHHFGHDHHHGHGFHFEHHHEGFGHGHHEHHHHHHGGDFHFHCE.DDD0GHHGHHGGHHFEHHGFGFCCGFHHHHGGGGGGGGGGEFGGBF;FFG0
@M03495:530:000000000-LYBTV:1:1101:18017:1800 1:N:0:CATCACCC+TGCTATAT
GTCAGCATGTGAGCTTTGGAGTGAAATCTCTTGTCTTAAGGAATAAAGGAAAAAGATTCCGTCGGAGGCTCGGTGCTCTACAGGTTCAACCTTTGTACTCTATTATTGCCTCACATTCCATCTCTTGTGAAAATATATTTGATTGGCTTTTCTGCAGGTTGTTTGCCAGGAGGCTTGAGCTCCCCGCTACTAGACTTCGAGCTCGGATCCACGATGATTCTGTCACCTGTAAAGAGGATATCCAGAAGGCC
+
?AAA1CFFFFFFGCGGFGFBF1BGFFFGDGHHGHGFGBDFGBAC1FFEH0GHFGGGF1ADGGFCC/EG/AGEE>E/F1@GFDF0BDGGBB0FGHH222FF2FGH2@GGFBGFGHHGFHF2F>B>FFF><GD1DG1>FFEGHGFHDF01B0B21>>2F0GH0C/@01@FF//?CG/0/0GH1GCFA@CC@-CHBD0=DFGEC.;G.-..;/0B.-9;BFFFF0;CBF00/;C00C09.9CB09009B/9-A-
@M03495:530:000000000-LYBTV:1:1101:14516:1830 1:N:0:CATCACCC+TGCTATAT
GTCAGCATGTGAGCTTTGGAATTAGTAAATTCGTTGACGACAGAAGGAGCAAGATAACGACCACAGGGGGGTGGTTTATCAACGGCAAAATATAGATCGGAAGAGCACACGTCTGAACTCCAGTCACCATCACCCATCTCGTATGCCGTCTTCTGCTTGAAAAAAAAAAAAAATCAGTAAGCCAGCGATCAACATAATCAACACACGAACTCGAATAGTAAACGACAGTCTCGTTATATACTATACAAGCT
+
DDDDDFFFFFFFGGGGGGGGGGHHHHHHHHHHGGHHHHGFGGGGHGHHHHHHHHHHHHFFEGGHHHHGGGG>CGAFHHHHGHHFGGGGHHHHHHHHHHHGCGGHHHHHHHGGGGGGFGFGGGGGGGGGGGGGGFGGFFFFFFFFFFFF.@FEFFFFFFFEFFFAA=-------.0:0000000:..--.:.0:0/0000;0/0...;-.-.:9./0.000;009.---00:0/..:90;0000:00:0;.0
@M03495:530:000000000-LYBTV:1:1101:19172:1831 1:N:0:CATCACCC+TGCTATAT
GTCAGCATGTGAGCTTTGGAGTGAAATCTCTTGTCTTAAGGAATAAAGGAAAAAGATTCCGTCGGAGGCTCGGTGCTCTACAGGTTCAACCTTTGTACTCTATTATTGCCTCACATTCCATCTCTTGTGAAAATATATTTGATTGGCTTTTCTGCAGGTTGTTTGCCAGGACGCAGGGCCGGCCGGCATGGCCAGTGTGTGGGATTACGACTTTCCAAGACCTCCACGAGTAAACACAATAAACTTGTTGG
+
?ABAAFFFFFFBFGGGGGGGGFHHHHGGHHHGFGFHCHHHGGHHGHFGHHHHHHGGGHHHHHHGEECGGGGEGEE?DGE@FFHGHHGHHF1EGGFD4GHFFHHHHHHHGHHHEACEHGG44BFFHGHHHF4B3GHHHHFHGHFFFA?2CCGHBGBGHGFFF/<FB2F2GH/<DCCCFGFGCDC@?--:AFAFGB.0;BB;9.D?FBF0...9;BBF0;0.CFFB....--../;/FF.AF//9/9B/;BFA
@M03495:530:000000000-LYBTV:1:1101:15900:1870 1:N:0:CATCACCC+TGCTATAT
GTCAGCATGTGAGCTTTGGAATTAGCTGGTTTATCAACGGCAAAATATAGATCGGAAGAGCACACGTCTGAACTCCAGTCACCATCACCCATCTCGTATGCCGTCTTCTGCTTGAAAAAAAAAAAAATTTGTTTGCAGATGAGTTATGATATGTAAGTATAGTTACCTCATTGTCTATTGTCTGTTTTATCTGTCACTATTACATATCAGGTCACTAACTTCTCTCTGGCTCTACCAGTAAGTTCCATGTC
+
AAAAABFFFFFFGBGGGGGGGGHHHHDHHGHHGGHHHHGGGGGGGGHHGHHHHHGGGGFHBHHHGGGHHGFFGGHHHHHHGFBDGHHHHHGHFDDGGGHFFF/EEGGHHHHFHH0GHH0@EDC///>011110<01<11111><11>1111=110=000000==D0000/0000000000<000<00/:;;C0000::00;000;;0;0009///99//00900;0000:/:9000009//////////;/
@M03495:530:000000000-LYBTV:1:1101:15238:1888 1:N:0:CATCACCC+TGCTATAT
GTCAGCATGTGAGCTTTGGAGTGAAATCTCTTGTCTTAAGGAATAAAGGAAAAAGATTCCGTCGGAGGCTCGGTGCTCTACAGGTTCAACCTTTGTACTCTATTATTGCCTCACATTCCATCTCTTGTGAAAATATATTTGATTGGCTTTTCTGCAGGTTGTTTGCCAGGACTTTCCAAGACCTCCACTAGAAAACACAATAAACTTTTTGGAAGCTGGACAACTATCTTCATTTTTCAGAAACAGTGAAC
+
CCCCCFFFFFFFGGGGGGFGGGHHHHHHHHHHHHHHHGHHHHHHHHHHHGHHHHGGHHHGHHHGGGGGGHHGGGGGHGHGHHHHHHGHFHHHHHHHHHHHHHHHGHHHHHHHFHHHHHHHHGHHHHHHHHHHHHHFHGHHHFHHHFHHHHHFHHFHFHFHHFHHHHHGHGHHHHHBGBGFAFFHFGFFHHHDGGFHHFHGG0DGFDHHHHGGBBCGHHH.:CFHHHHHHHFGGGGGGGGGFBBBFFBFFF0
@M03495:530:000000000-LYBTV:1:1101:16147:1889 1:N:0:CATCACCC+TGCTATAT
GTCAGCATGTGAGCTTTGGTCCAGCCTGAGTCCTGGTTTATCAACGGCAAAATATAGATCGGAAGAGCACACGTCTGAACTCCAGTCACCATCACCCATCTCGTATGCCGTCTTCTGCTTGAAAAAAAAAAATGCACAATCTGCAATGATGTCTTCATCATTTTGTCTCTATTGCACAACTTACTCTTACTTCAGACACTTCTTCTTCATTATATAGGTGTATAATGTTCCATTCTATACATAGAGATGTC
+
BABBBFFFFFFBGGGGGGBGGGGHHGHHHHHGHHHHHHHHHHHHHGGGGEFHHHHHFHGHCEEFGHGHHGHHGGHHGHFHGHEFFGHHHBFHHHHHEF3CGHHFAFBG3EEEHGFFD4BB3BGFFHG//BG?01111?0?11111111111111111>1111>11<000<00000000/</=0;0;C000:0;000///00::0000000;0000000;990000;0;000;000000000000000900/
@M03495:530:000000000-LYBTV:1:1101:14167:1908 1:N:0:CATCACCC+TGCTATAT
GTCAGCATGTGAGCTTTGGAGTGAAATCTCTTGTCTTAAGGAATAAAGGAAAAAGATTCCGTCGGAGGCTCGGTGCTCTACAGGTTCAACCTTTGTACTCTATTATTGCCTCACATTCCATCTCTTGTGAAAATATATTTGATTGGCTTTTCTGCAGGTTGTTTGCCAGGACTTTCCAAGACCTCCACTAGAAAACACAATAAACTTTTTGGAAGCTGGACAACTATCTTCATTTTTCAGAAACAGTGAAC
+
BBCBBFFFFFFFGGGGGGGGGGHHHHHHHHHHHHHHHHHHHHHHHHHHHHHHHHGGHIHHHHHGGGGGGHHGGGGGHHHHHHHHHHGHHHHHHHHFHHHHHHHHHHHHHHHHHHGHHHHHHHHHHHHHHH?GHGHHFHHHHHHHHHHHHHHHHHEHGHHHHEHHHHHHHHHHHHHHHEFHFFHHHHFGHFHGBGHHHGHEDD<DGHHHHHGGHHGGHHB.CGHGGHHHHHGGGGGFGGGGGB0:FGGFGF:
@M03495:530:000000000-LYBTV:1:1101:15490:1911 1:N:0:CATCACCC+TGCTATAT
GTCAGCATGTGAGCTTTGGAGTGAAATCTCTTGTCTTAAGGAATAAAGGAAAAAGATTCCGTCGGAGGCTCGGTGCTCTACAGGTTCAACCTTTGTACTCTATTATTGCCTCACATTCCATCTCTTGTGAAAATATATTTGATTGGCTTGCTTTGATTTTTTTTTCAGGATTAGTTGGTTTATCAACGGCAAAATATAGATCGGAAGAGCACACGTCTGAACTCCAGTCACCTTCACCCATCTCGTATGAC
+
EEEECFFFFFFFGGGGGGGGGGHHHHHHHHHHHHHHHHGHHHHHHHHHHHHHHHGGHIIHHHHGGGGGGHHGGGGGHHHHHHHHHHHHHHHHHHHGHHHHHHHHHHHHHHHHHHGHHHHGHHHHHHHHHHHHHHHHHHHHHFHHHHHHHGAGGBGGHGHHFGGGCG11F11=111<=1<FC<DD1</<---<GHF0<<CGF1<CE..<./:.C.<<./CB:CBF0BF<0<F00<<<0<.<//1<.<B//1<
@M03495:530:000000000-LYBTV:1:1101:11839:1949 1:N:0:CATCACCC+TGCTATAT
GTCAGCATGTGAGCTTTGGAGTGAAATCTCTTGTCTTAAGGAATAAAGGAAAAAGATTCCGTCGGAGGCTCGGTGCTCTACAGGTTCAACCTTTGTACTCTATTATTGCCTCACATTCCATCTCTTGTGAAAATATATTTGATTGGCTTTTCTGCAGGTTGTTTGCCAGGACTTTCCAAGACCTCCACTAGAAAACACAATAAACTTTTTGGAAGCTGGACAACTATCTTCATTTTTCAGAAACAGTGAAA
+
AAAABFFFFFFFGGGGGGGGGGGHHHGHHGHHHFGFGHHHFGGGGHGHGHHHHHGGHHGHFHHGFGGFFHHGC>E@GHHHGHHGHHHGHFHHHGGFGFFFHHHFHHHHFHGHHHFHHHFGGHFGFFDEGD?EGFFFFHGHHGHFF0FGGFHEHHGFHAGHG/GHHHDDFAAGFHHGH11FCGGHHFHFGHFFFF<CC..<DHD0<GFHGHGDHFHCCHC.GGGHHHGHHH09FC;CFBFFFGB/BFFFFF0
@M03495:530:000000000-LYBTV:1:1101:11616:2028 1:N:0:CATCACCC+TGCTATAT
GTCAGCATGTGAGCTTTGGAGTGAAATCTCTTGTCTTAAGGAATAAAGGAAAAAGATTCCGTCGGAGGCTCGGTGCTCTACAGGTTCAACCTTTGTACTCTATTATTGCCTCACATTCCATCTCTTGTGAAAATATATTTGATTGGCTTTTCTGCAGGTTGTTTGCCAGGACTTTCCAAGACCTCCACTAGAAAACACAATAAACTTTTTGGAAGCTGGACAACTATCTTCATTTTTCAGAAACAGTGAAC
+
BBBBBFFFFFFFGGGGGGG4FFHGHHHHHHHHHHHHHHHHHHHHHHHHHHHHHHGGHHHHHHHFGGGGGHGGGEFFHHHHHHHHFGHHHHHGHHHHHHHHHHHHHHGHHHGHGHHHHHGHHHGGHHHHHFDGHHHHHHHHHHHGHCCHHHHGGHGHHGFHFDHHFHHHHAGHHHHEGGDGEFHGHECGHHEFF1CCGACEGBDDGFGFHFGGHFFHGHFFHFGEFHHHGCGGGGFGGGB00;F/FGFFFF0
@M03495:530:000000000-LYBTV:1:1101:14662:2154 1:N:0:CATCACCC+TGCTATAT
GTCAGCATGTGAGCTTTGGAGTGAAATCTCTTGTCTTAAGGAATAAAGGAAAAAGATTCCGTCGGAGGCTCGGTGCTCTACAGGTTCAACCTTTGTACTCTATTATTGCCTCACATTCCATCTCTTGTGAAAATATATTTGATTGGCTTTTCTGCAGGTTGTTTGCCAGGACCTCCACTAGAAAACACAATAAACTTTTTGGAAGCTGGACAACTATCTTCATTTTTCAGAAACAGTGAACAACCCACTAA
+
CCCCCFFFFFFFGGGGGGGGGGHHHHHGHHHHHHHHHHHHHFGHHHGHHHHGHGGGHHHHHHHGGGGGGGHGGGGGHHHHHHHHHHHHHHFHHHHHGHGHHHHHHHHHFGGGHHHHHHHGHHHHHHHHHGFGFFGGHHHHHFHHHHHHHFGHHHEHFHFGGBHHFD>GHAG/FGHEFCGGHGFGBFEAFFGGDGHHHHGHGG0DGHHGHHAGHEHHFFHHB0GHFHHC;CGF0/FFBFFGFBFCA.AAFB0
@M03495:530:000000000-LYBTV:1:1101:14556:2156 1:N:0:CATCACCC+TGCTATAT
GTCAGCATGTGAGCTTTGGAGGGCAAGAAGTGGTTGTGACATTGCTATGGCAGCTAGAAGATAACGACCACAGGGAGGGTGGTTTATCAACGGCAAAATATAGATCGGAAGAGCACACGTCTGAACTCCAGTCACCATCACCCATCTCGTATGCCGTCTTCTGCTTGAAAAAAAAAAAAAAAACTAACACCATGCCATCGATGACACTGTAGCTATACAAAGCTACACAGTACTAGACCACACATTGACCC
+
BBBBCFFFFFFFGGGGGGGGGGGGGGGHHHDGHGFGGGHHHHHHHHHHHHHGGGHHHHHHHHHHHGGGGGHHFHGFGGG?FGFEHGHHFHHGGFGGHHHHHHHHHHHGGGGHHHHHHHGHHHGHGHGHFFHHHHGHHHHHHHHGGCGGHFEFHDHGDCGGHGHGHHGFFDGHFGFG?9-<-9-.010000..:10<010./<11<000011<111111<00//0100/0.<111:1<B0/....011110/
@M03495:530:000000000-LYBTV:1:1101:14627:2161 1:N:0:CATCACCC+TGCTATAT
GCAGCATGTGAGCTTTGGAATTAGTAAATTCGTTGACGACAGAAGGAGCAAGATAACGACCACAGGGAGGGTGGTTTATCAACGGCAAAATATAGATCGGAAGAGCACACGTCTGAACTCCAGTCACCATCACCCATCTCGTATGCCGTCTTCTGCTTGAAAAAAAAAAACAGAGAAAATCTTCATAGATACTCGAGCTTCTGTCGCAGCAGTCGGGAGCCATCATGGGACGTTGATATGTATGGTTCTGG
+
ABAAAFFFFFFFGGGGGGCGGFDGGFHFHFHGHHHFHGGGGGHFHHHHHHHHHHHGHGGEFFHHHEFFEFG>FEGGHHHGHFHGGGGEFHGHHGHGHGHGGGGFFHHHHGGCGHGHGHEHFHHFFHHHFFGHFHH/0<G1GGGFHB1CE@<FGFFHHBG0<00C@@@C-@..//9////0/00;00000;;900..;9.9/////.:-9-..//.----..///////...-....///9;///9;//9//
@M03495:530:000000000-LYBTV:1:1101:13132:2189 1:N:0:CATCACCC+TGCTATAT
GTCAGCATGTGAGCTTTGGAATTAGCTGGTTTATCAACGGCAAAATATAGATCGGAAGAGAACACGTCTGAACTCCTGTCACCATCACCCATGTCGTTTGCCGTCTTCAGCTTGAAAAAAATAAAAATATGTCAAACTAGCTTACTGGAGAGGTAGGACGAAATGATAGATCAGAGGTGCAAACAGTTGATCTTTGGTGGTATGTCAGTAGGTATGCTAGCCTCCTGGGCTTGAACTGAAGACACAGGTCG
+
AAA@AFFB@BDDGC1BABBA1AE11BFG0FEGHH3F30AA0EAE0BGHDGFHGHGE//F001FFGGGGHCF2F11F1111BF11FE1100/B0B@F///>11E/EGEG211>>B0B110</0111B101222BB2B1F1@02@<1@D1F0</C?11/11//-..111<>1111>F1<CE0<00../<0=D00<000/....;;G0000:;C0000;0900/9B/.///.=/.-.0000000;9/----;/-
@M03495:530:000000000-LYBTV:1:1101:18624:2212 1:N:0:CATCACCC+TGCTATAT
GTCAGCATGTGAGCTTTGGAGGGCAAGAAGTGGTTGTGACATTGCTATGGCAGCTAACAGGGAGGGTGGTTTATCAACGGCAAAATATAGATCGGAAGAGCACACGTCTGAACTCCAGTCACCATCACCCATCTCGTATGCCGTCTTCTGCTTGAAAAAAAAAAAGAACTAAACTTGTACCCGCAAATCTGACAGTCTACAGGAAAGCTCACATTTCTTCCATCTGTCTCTAAGATACATTACAATACCAA
+
CCCBCFFFFFFFGGGGGGGGGGGGGGGHHGFGHHGGGGHHHHHHHHHHHGHHGGHHHHHHHGEFGGBFEFEHHHGHFFFGCEEFHHHHGHHEGHGFEFHHGHGHHEFGHGGHHHFHHHFGHHGHFHHHHHGG2FGF?A@GFGF//?FGFGHHHHC<1FC<E---<...<100<0111<1110.----10111<<:00:1110/.//.<00000:1111111111111111111<0111111111111:000
@M03495:530:000000000-LYBTV:1:1101:10864:2229 1:N:0:CATCACCC+TGCTATAT
GTCAGCATGTGAGCTTTGGAATTAGTAAATTCGTTGACGACAGAAGGAGCAAGATAACGACCACAGGGAGGGTGGTTTATCAACGGCAAAATATAGATCAGAAGAGCACACGTCTGAACTCCAGTCACCATCACCCATCGCGAATGCCGTCTTCTGCTTGAAAAAAAAAAAGGCACAAGCGTGGCTATCGATCGCCGTCTCCAGGTTGAACATATCCATCAGTGGACGACTCTCTGATCGAGTTTCTTGCC
+
AABA?FDBFF5F5FDFA44FGGHBFFGHGABBF4CFGHGFEE?FGFEBA2AAAFFHFGGFGFECFCCF1EEE>?EEFHFB4GGC1EE/EGFFHFFGFGH3?BGGGHH3EC0EGF0?1F11D11?B?FFGBDFFHGG/<0/?//<-<D1<>A0.000=D0<AF00<:--;-;9....:/99...--.;B/....-..9;@F.//////;///////////;9/////;---../9////;9../;/////9/
@M03495:530:000000000-LYBTV:1:1101:15502:2239 1:N:0:CATCACCC+TGCTATAT
GTCAGCATGTGAGCTTTGGAGTGAAATCTCTTGTCTTAAGGAATAAAGGAAAAAGATTCCGTCGGAGGCTCGGTGCTCTACAGGTTCAACCTTTGTACTCTATTATTGCCTCACATTCCATCTCTTGTGAAAATATATTTGATTGGCTTTTTTGCAGGTTGTTTGCCAGGACTTTCCAAGACCTCCACTAGAAAACACAATAAACTTTTTGGAAGCTGGACAACTATCTTCATTTTTCAGAAACAGTGAAC
+
AAA?AFFFF@DFDEA1A11FG1BFAGBGGGDDGDAAGFFGBFHHFHHEGGHHHHGGEFHBFFFEE/AEEEHEGGA/@FGDH1CEFG1DFFGGHGHEG2FGGHFHHBD11@1FF?CF>>FBFDB1FGG1BG2G1112BBEFG2>21A0BBB<1>BBFHF@1F<FGBG1F<GGAGFHGF1<<G00>F.<GGFH0<=CG.<CAGF0=DDC0;C:-/0CAFBG;.C..:9C909F0FFFFG/0CBF/9F/;;FB0
@M03495:530:000000000-LYBTV:1:1101:16993:2272 1:N:0:CATCACCC+TGCTATAT
GTCAGCATGTGAGCTTTGGTCCAGCCTGAGTCCTGGTTTATCAACGGCAAAATATAGATCGGAAGAGCACACGTCTGAACTCCAGTCACCATCACCAATCTAGTATGCCGTCTTCTGCTTGAAACAAATATAAACATTCATAACAATTGGTTGAACAAATTTTAATAAAAACGACCAGTTGATAAATTACCCATGTTGATTCAATATAATTGTGATTACCATGAGCTCGGAAGTACGCAATTTTTTTTGAT
+
AB?ABFFFF@DFGCDGGGGG54BFHFHF4ADF4FEGHHH3F5GGGFE?EAGHHHEEF5HDEAFEDHHEH12AAF1?FGFE@G3@F@FHFDFE@GG23B33B4B@FGHB3>1/BF4??BGGC0FG33/0?44B443B3B1B22B1F1?11?B//@2GB0@FF12@C2FG111?//<->011<1111111>10/0/<0000000=0<0=000000<00CG0:0000;000.-...000.99-C0000---9.:
@M03495:530:000000000-LYBTV:1:1101:16970:2308 1:N:0:CATCACCC+TGCTATAT
GTCAGCATGTGAGCTTTGGAATTAGTAAATTCGTTGACGACAGAAGGAGCAAATAACGACCACAGGGAGGGTGGTTTATCAACGGCAAAATATAGATCGGAAGAGCACACGTCTGAACTCCAGTCACCATCACCCATCTCGTATGCCGTCTTCTGCTTGAAAAAAAAAAGAAGTAACCCATGTCTAGACATAAACATGTTTATCTATCTAGCTACTTGTTACTATAGTCTCTTGTCGACATGAACGATCTA
+
DDDDDFFFFFFFFGGGGGGGGGHHHHHHHHHGGGHHHHGGGGGHHHHHHHHHHHHHHGGGGGHHHHGFEGGEFGGGHHHHHHHGGGGGCGHHHHHHHHHGGGGHHHHHHHGHHHGHHHHHGHHHHHHFFHHHHHHG=FGGH?AGHGHG.EHGGHGHHHHFHFDFCEGG-.../;000099//0000000000000000;0;0;;0;00000;000:00000:0000000:0;00:0..-..000:.....0
@M03495:530:000000000-LYBTV:1:1101:17503:2326 1:N:0:CATCACCC+TGCTATAT
GTCAGCATGTGAGCTTTGGAGTGAAATCTCTTGTCTTAAGGAATAAAGGAAAAAGATTCCGTCGGAGGCTCGGTGCTCTACAGGTTCAACCTTTGTACTCTATTATTGCCTCACATTCCATCTCTTGTGAAAATATATTTGATTGGCTTTTCTGCAGGTTGTTTGCCAGGAACCTCCACTAGAAAACACAATAAACTTTTTGGAAGCTGGACAACTATCTTCATTTTTCAGAAACAGTGAACAACCCACTA
+
BBBBAFFFFBDFGGGGGCB4GCGFHGGHFGFHHFHDGHHHGFHHHFHHFHHHHHGGFHHHHHFEGGGGGFHGEEGGHHHHHGHHHGHHHGHHHHHGHHHHGHHHHHHHGFGHHHHHBGGGGHGHGHHFFHH4?BGHHHHHH4FGHFGHFHHHHGEHHHGHFDGHHFHGHEAC?FGHHCHHHHGEFGFEFCFG1FGHEBBGHCCG0CAHHGFAFHHHHHFHFGHHHHGGFHFG0BBFGGGFFGGGEG?9EG/
@M03495:530:000000000-LYBTV:1:1101:17102:2408 1:N:0:CATCACCC+TGCTATAT
GTCAGCATGTGAGCTTTGGAATTAGTAAATTCGTTGACGACAGAAGGAGCAAGATAACGACCACAGGGAGGGTGGTTTATCAACGGCAAAATATAGATCGGAAGAGCACACGTCTGAACTCCAGTCACCATCACCCATCTCGTATGCAGTCTTCTGCTTGAAAAAAAAAAGAAACGTAAAGAGTGCGCATTGCTCGTGTTTCTCCACAGGGTCGGACGCGCCGACTAGGATCACGCTACGTCCTAAGCATG
+
AAAA?CDFD1D3F1BGBDGF1FHBAGAG3F3AF0BAFEEC?0EBFF0G//AGHG1GBGAG/EAG/FGFF>@E/BF?FA11@FDGC?>//B0F1>BF2GGAE/<E<CGHHFHGCGHGFFFG<1BGGHD>1<F1GD@0?FCD1?F?0FD1??<1>D1F1<GG0<FD0--;--..;//.99..09/;00-9-..0090.-:;.-//;/9-/9---9-----@----9---9////-/----------//9/;//
@M03495:530:000000000-LYBTV:1:1101:13584:2491 1:N:0:CATCACCC+TGCTATAT
GTCAGCATGTGAGCTTTGGAATTAGTAAATTCGTTGACGACAGAAGGAGCAAGATAACGACCACAGGGAGGGTGGTTTATCAACGGCAAAATATAGATCGGAAGAGCACACGTCTGAACTCCAGTCACCATCACCCATCTCGTATGCCGTCTTCTGCTTGAAAAAAAAAAAAACACCGACCCACTAAAGCTGAACGATCGTGGGTCAAGGTAATATCGTATCACACCACGTGCGAAAGCCAGTTACGACTC
+
BCCCCFFFFFFFGGGGGGGGGGHHHHHHHHHHGGHHHHGEGGGHHHHHHHHHHHHHHHGGGGGHHHHGGGGGEGGFFHHHHHHHGGGGCHHGHHHHHHHHGGGGHHHHHHHGHHHGGHHHGHHHHHHGHHHHHHHHGF0GHGFEBGHHCGGFGHHHFHGHHGFFGCFCC@@--..9.-----.../00000000;....-/..-.9.0000000000././;0000.9.....-.--;/.9.0000..;:.
@M03495:530:000000000-LYBTV:1:1101:12441:2528 1:N:0:CATCACCC+TGCTATAT
GTCAGCATGTGAGCTTTGGAGTGAAATCTCTTGTCTTAAGGAATAAAGGAAAAAGATTCCGTCGGAGGCTCGGAGCTCTACAGGTTCAACCTTTGTACTCTATTATTGCCTCACATTCCATCTCTTGTGAAAATATATTTGATTGGCTTTTCTGCAGGTTGTTTGCCAGGACTTTCCAAGACCTCCACTAGAAAACACAATAACCTTTTTGGAAGCTGGACAACTATCTTCATTTTTCAGACACAGTGAAC
+
BBBBBBF5BFFFFGGBEFGGCCGHGFDBHF6FG5GFHCFHFFHHHHHEFHHGHHGGFDFEGHFG0E?011F0E1>@GHGHHHHHHBFHHHGEHEBGB4GFHHHFHHHHEGDHHHHHGHFHEHGHHFD334BFHFGFGFGHHF3?B0FCFF2DGHBGF0@2F/<F222FBCFHHF1FHB?100FBH.<0FCBDD1FGHFECD0<0<0<DHHG-CFF.CCG.::.:CG0BFBFFGGF0BF0CB////.;CFF0
@M03495:530:000000000-LYBTV:1:1101:17450:2531 1:N:0:CATCACCC+TGCTATAT
GTCAGCATGTGAGCTTTGGAGTGAAATCTCTTGTCTTAAGGAATAAAGGAAAAAGATTCCGTCGGAGGCTCGGTGCTCTACAGGTTCAACCTTTGTACTCTATTATTGCCTCACATTCCATCTCTTGTGAAAATATATTTGATTGGCTTTTCTGCAGGTTGTTTGCCAGGAATTGCTGGAGCAGGTATGATATAATTCTAGGATTTGACAGATGAATAATTTACATATATATCTAACTTTGATAGCAGTCC
+
AA?AAFFFF1F3BEEGGFFGGFGFFHF1FDGHHGHGHHGFH1FHCGHHBHHHEFEFHFDD0FHGG//AEHHGC/EEGGH1GFHHEGFD@ECFHGGFGHGHHFGFHHHHHGHGHEHHFHE>FG11FF1GFG2B11BD2BFGHGFGHHHHFGHEFHH2BG0FF/FGHF11<F/<F<FGHHHFHHHGGGFFG>GDB<G1FFGH0GC0D<GBGHHCHGH00=0CCFHHEHHHHF0;C0CGCG0<0CCFBFFGB/0
@M03495:530:000000000-LYBTV:1:1101:15537:2552 1:N:0:CATCACCC+TGCTATAT
GTCAGCATGTGAGCTTTGGAATTAGTAAATTCGTTGACGACAGAAGGAGCAAATAACGACCACAGGGAGGGTGGTTTATCAACGGCAAAATATAGATCGGAAGAGCACACGTCTGAACTCCAGTCACCATCACCCATCTCGTATGCCGTCTTCTGCTTGAAAAAAAAACAAAGTATCTACTCATCTATCACGACTCCCGCTACGCCTCCTTCCACGACTATCCGCCGTGATGCCCCGCCACACCTCCTCTC
+
BAAABFFFFBDFFGFBFGCGGGHHHGFHFHGHF4FGEHGGGGGBGHHHCEFGHHFHHGGGGGHHHHGEFGG>CEAFFHHHHHFEGGGGHFFHHGHHEHHGEGGHEHHFFHGGHHFHBH3GGHHHHGHFHHHGHGHF201<F?CFFFFC.CCFGHHBFDF01><.<A:-..../000000;0000000;000..-../9.--9@.;9;..;B/;//.--.-9/;...---.////9.----..../....9/
@M03495:530:000000000-LYBTV:1:1101:21107:2553 1:N:0:CATCACCC+TGCTATAT
GTCAGCATGTGAGCTTTGGTTTATCAACGGCAAAATATAGATCGGAAGAGCACACGTCTGAACTCGAGTCACCATCACCCCTTTCGTATGCCGTCTTCTGCTTGAAAAAAAACAAATAGTAATCCACGCTCTTTTAAAACGCCAACAAGAGAATTTCTATAATGAACAAAAAGTACCTCCTCTCTAAGTCAGCCCTTCACCAACACGCCATCCATACTTCTCAATTTCTCATCATCTAACCCGTCAGATTT
+
A1>AA1D1DFB3B1B1AG1FGFHHFGHFFGGGGHGFFFBE22A//BAE0FFECGGEAAF/12111BAEBF11B@FFGH0B/B01B/GHHE@DE//BF221GD1GEB11>E/<///01112BF2B211?CCC/111211>1</>/<>..000>111=<F=110000=00<CC.<000=;0.//;;000000<00;;/;/9:09.;...:;../9000/;00900000://B/B9///////----9--///9
@M03495:530:000000000-LYBTV:1:1101:16246:2557 1:N:0:CATCACCC+TGCTATAT
GTCAGCATGTGAGCTTTGGTCCAGCCTGAGTCCTGGTTTATCAACGGCAAAATATAGATCGGAAGAGCACACGTCTGAACTCCAGTCACCATCACCCATCTCGTATGCCGTCTTCTGCTTGAAAAAAAAAAAGCCAATTTAATTGGATTATAGTAAAGTAACGATTCATCGTCATACCATTGATAAACTAAATCAAATAGAAAACTCTACGTGACAAGGAAACTCAATGTGTATAACGCTAACCTACATAT
+
?ABBAFFFFFFFGGGGGGFFFGHGHGFHCHGHHCFFHHHGGHGHGGCEGFGHFGFHFFGGEEGGFHHGHHHHGFHHCHHHHHFFGFGHFHGFHGFHHGC3FG1?E33E3E?EHGHHEHFHHHHHHHGC<C///0?0<<1111?11111F1111=1>=11>11....=000<<...00:0:00;;0000:0:00000:000000//000;;.9/..99.../;9000/000000//;/.-;.;B?F///99;
@M03495:530:000000000-LYBTV:1:1101:17107:2568 1:N:0:CATCACCC+TGCTATAT
GTCAGCATGTGAGCTTTGGAATTAGTAAATTCGTTGACGACAGAAGAGCAAGATAACGACCACAGGGAGGGTGGTTTATCAACGGCAAAATATAGATCGGAAGAGCACACGTCTGAACTCCAGTCACCATCACCCATATCGTATGCCGTCTACTGCTTGAAAAAAAAATACTTAGACAACACACAAGACGATCCTAACGCACTATGGACATCGAGATCAACCGCATCCACGCACGTAAACACCTCACTCTC
+
ABBBAFFFFBBDGG5FGCGBGGFHGHHGHHFGF4BF4GDGGGGH3GFHHHHHGHHFHGEG0EEGGHGF1EC1BE1BFEHFHHEEEEEGHGFFHHHHFHEDEG?CFFFHHBEGHHFFHHEHFFFGFFF1FGHHBGH/001?/?FGE1<</><.1>11>DF01=1CC-:-.000;:0000/......;.//;-...000/;-A--/;//9////./.9.;///.---.-//9.9---....//../9/.////
@M03495:530:000000000-LYBTV:1:1101:14233:2572 1:N:0:CATCACCC+TGCTATAT
GTCAGCATGTGAGCTTTGGAGGGCAAGAAGTGGTTGTGACATTGCATGGCAGCTAGAGCCAACTGGTTTATCAACGGCAAAATATAGATCGGAAGAGCACACGTCTGAACTCCAGTCACCATCACCCATCTCGTATGCCGTCTTCTGCTTGAAAAAAAAAAAATCAAACATTACCCAGGTTCTATCACGTCCATGCTGTGTACCTGTCAGCACTAACGTGACGTTCTCTGACTCCCTCTAACTCCGCTCAT
+
BBBCBFFFFFFFGGGGGGGGGGGGGGGHHHDGGFFFGGHHHHHHHHHHHHHGGHHHHHHHHHGHHHAGHHHHHHHGGGGGHHHGHHHHGHHGFFGGHHHHHHGHEHGHHHHHHHHGFHFHHHHHHGGFH2FGGFFFHGHG?CHGFHHBGBF0FGHGCC---<-.00000.:;000/0..009009;09...;.000000/;000000;0;00.0009;/....../.09000000://900:000.;.-.0
@M03495:530:000000000-LYBTV:1:1101:16363:2622 1:N:0:CATCACCC+TGCTATAT
GTCGCATGTGAGCTTTGGATGGTTCTGGTTTATCAACGGCAAAATATAGATCGGAAGAGCACACGTCTGAACTCCGTCACCATCACCCATCTCGTATGCCGTCTTCTGCTTGAAAAAAAAAACAAACATAACAGCATATGCACTGGTAACTTCCAAGCAGCACAAAGTGAAACTAAACCTGTACAAACAGAGATTCTCATCCAATACTCAGTAGTGTACATTTGTGCTATCTAGTTAACTATAAATTGGTT
+
ABBBBBBBFFDFGGGGGGGGGGHHHHHGEGGHHFHFHGGGGGHGHGHHHHHHHGFGGHHHHHFHGFAGGGHHHHHFGGFGHFFFFHHFEB3BGG?EFHHHGFGHGHHHGFHHCFGG0EBCD////0??1<111<0011?1111100111111111>1<0//..</./=0<<000000//:.;00<0;;.////;0090000;0900/00009000/0;0;00000/00;0:00000///////9/;;///.
@M03495:530:000000000-LYBTV:1:1101:11447:2651 1:N:0:CATCACCC+TGCTATAT
GTCAGCATGTGAGCTTTGGAGTGAAATCTCTTGTCTTAAGGAATAAAGGAAAAAGATTCCGTCGGAGGCTCGGTGCTCTACAGGTTCAACCTTTGTACTCTATTATTGCCTCACATTCCATCTCTTGTGAAAATATATTTGATTGGCTTTTCTGCAGGTTGTTTGCCAGGACTTTCCAAGACCTCCACTAGAAAACACAATAAACTTTTTGGAAGCTGGACAACTATCTTCATTTTTCAGAAACAGTGAAC
+
CBBCCBFFFFFFGGGGGGGGGGHHHHHHHHHHHHHHHHHHHHHHHHHHHHHHHHGGHIHHHIHCGGGGGGHGEEFGGHHHHHHHHHHHHHHGHGHHFHHGHHHHHHHHHHHHGHHGHHGGHHHHHHHHHHFHHHHHHGHHHFHHHFGHHHHHHHHHHHHHHFHHHHHGGAEFHFHHHEDFHHHHHHGHFGHHHFHFHHA<GGFFFFHHHHGGEBGHHHHHHHHHGFHHFHGGGGEGGFFGGCFGGGFFBF0
@M03495:530:000000000-LYBTV:1:1101:11541:2658 1:N:0:CATCACCC+TGCTATAT
GTCAGCATGTGAGCTTTGGAGTGAAATCTCTTGTCTTAAGGAATAAAGGAAAAAGATTCCGTCGGAGGCTCGGTGCTCTACAGGTTCAACCTTTGTACTCTATTATTGCCTCACATTCCATCTCTTGTGAAAATATATTTGATTGGCTTTTCTGCAGGTTGTTTGCCAGGACTTTCCAAGACCTCCACTAGAAAACACAATAAACTTTTTGGAAGCTGGACAACTATCTTCATTTTTCAGAAACAGTGAAA
+
?AABAF5DFFFFGGGGGGGGGGHHFHHCHHHHHHFHHFDGHHHHGHHHGHHHHHGEHHHHHHHGFGGGGHFFGGGGHHGHHHHHHHHHHHHHHHGHGGHHHHGGHHHGFGHHHHHFHHBFGGHHHGHHGDEGFGHHHHHHF4GHFHBFGHGHHGHBHHFHHBFHHEHHFHGCGHHHHG1GHHHHHHHFFFG<FGHHEHFADDGDGHHGHHGCF0GHHHHFFHEEHFH0GHGFFFFGFFGGGFBFBB;0B90
@M03495:530:000000000-LYBTV:1:1101:13662:2669 1:N:0:CATCACCC+TGCTATAT
GTCAGCATGTGAGCTTTGGAGTGAAATCTCTTGTCTTAAGGAATAAAGGAAAAAGATTCCGTCGGAGGCTCGGTGCTCTACAGGTTCAACCTTTGTACTCTATTATTGCCTCACATTCCATCTCTTGTGAAAATATATTTGATTGGCTTTTCTGCAGGTTGTTTGCCAGGACTTTCCAAGACCTCCACTAGAAAACACAATAAACTTTTTGGAAGCTGGACAACTATCTTCATTTTTCAGAAACAGTGAAA
+
AABBBFFFFFF5FEDGFEG4EAFAGHD5FAGFFA4D5D6FHFFFFFHHFHHHHHGGHHFGFGHCEEGEGHCEE>E?FGHHFF33BGGEFFEFHHHHFBGGHBGFFGFFF3FFEGCGHHFFGHHFGFEGHF4?BGHFHHEHDG4B?GH1BGF2FGG2B0F<@/?GB1@FG/G/G1F1FD1FA?<FCAFHHHH1G1F>F.<.<D0D0DDDHHGGBG/.;C/:.0CCGCC0CB999FFGFGF0909/CB09;F0
@M03495:530:000000000-LYBTV:1:1101:20379:2669 1:N:0:CATCACCC+TGCTATAT
GTCAGCATGTGAGCTTTGGAGGGCAAGAAGTGGTTGTGACATTGCTATGGCAGCTAACAGGGAGGGTGGTTTATCAACGGCAAAATATAGATCGGAAGAGCACACGTCTGAACTCCAGTCACCATCACCCATCTCGTATGCCGTCTTCTGCTTGAAAAAAAAATAAATGCACGTTCATCGACTCGCTGCTGTCTACTCAATACCTTTCTGTAAAGATGTAGCTCTCCTGACATCTGTTAACAGACACTGAG
+
ABCCBFFFFFFFGGGGGGGGGGGGGGDHHHGHHHGGGGHHHHHGHHHHHGHHGGHHHFHHHGFEGG1FEEFHHHHHHHGGGGCFHHHHHHHHHHGFGGEHHHHHHGHHGGHHHHHHGHFHHHHHHHHFHHG22FFH/<<GFHG/@GFFFDDFGHFG1=F--<-.<0C00000.:.:;00//-...-...0;00090000:0=;000;000900000//99:9/;/;/////;/B//////////.//////
@M03495:530:000000000-LYBTV:1:1101:20811:2715 1:N:0:CATCACCC+TGCTATAT
GTCAGATGTGAGCTTTGGAGTGAAATCTCTTGTCTTAAGGAATAAAGGAAAAAGATTCCGTCGGAGGCTCGGTGCTCTACAGGTTCAACCTTTGTACTCTATTATTGCCTCACATTCCATCTCTTGTGAAAATATATTTGATTGGCTTTTCTGCAGGTTGTTTGCCAGGACTTTCCAAGACCTCCACTAGAAAACACAATAAACTTTTTGGAAGCTGGACAACTATCTTCATTTTTCAGAAACAGTGAACA
+
BBBBBFFFFFFFGGGGGGGFGGGFHGHHHHHHHHHHHFGGBGHHHHGHHHHHHEGHHHHHHHCGGGGGHHGGEGFGHHHHHHHHHHHBGHHHHGGHHHHHHHGHHHHHGGHGHFFHHFBGHHGHHHHG444BGFFHHHFB?FGHGGHHHHHHH3FGG<FFDEHH2@FHHFHHFB1<GHD0GBGHHFHFHFF1FBCHG.<DG<0GB0FGHGGBGFHGC/:;:CGFFHHFHFGBCF0CFBFF0;CBF;BFFGG
@M03495:530:000000000-LYBTV:1:1101:10668:2753 1:N:0:CATCACCC+TGCTATAT
GTCAGCATGTGAGCTTTGGAATTAGTAAATTCGTTGACGACAGAAGGAGCAAGATAACGACCACAGGGAGGGTGGTTTATCAACGGCAAAATATAGATCGCAAGAGCACACGTCTGAACTCCAGTCACCATCACCCATCTCGTATGCCGTCTTCTGCTTGAAAAAACAAAATCAGCACTAGACTTCATGACACACACTTCAACATCTCACACCTACCAGAACGTTATACCTGCTCTATCGAGCGACGACTC
+
ABBBBFFFFFFBGGGGGGGFGGHHHHHHHHHFFHHGGHEDGFGHFHHGGFHHHHHHHHFEFGGEHGHGBEGGEFCEGHHHHHEHGGGFGHHGFFHFHHBGGFGFFHHHGHHGHFHGDGHBGHHHDFHHHGHHHFHF<F0?GFFDHHF1DADFFHHH1GGH0C00.A.<.C.0/<000.;00<00000:00/00/.9;/0;0090/00;099/9//;.;0./;.9.../////./9////....----9-9.
@M03495:530:000000000-LYBTV:1:1101:12536:2795 1:N:0:CATCACCC+TGCTATAT
GTCAGCATGTGAGCTTTGGAGACTGGTTTATCAACGGCAAAATATAGATCGGAAGAGCACACGTCTGAACTCCAGTCACCATCACCCATCTCGTATGCCGTCTTCTGCTTGAAAAAAAAAAAACCCACACATGCGATGAGATTCCGTATGATAAATAAATCAGGAGACGACGCTGTTCTATGTCATCATTGATCCACTAATTACACTCTCTCTACTTGAGCTGCCATAAAATGCTTGAGACTATCACCTCT
+
AAABBFFFFFFFGGGGGGGFGGGHHGGGHHHHHHHGGGGGCFGHHHHHHHHGFGGHGHHHHHGHHHFHGHHHHHHHHHHHHHHHHGHEGFHHHFGGGHHGGGGGHHHGHHHHHHHHCGGCG///////?//1?1....1111>1>0>.</0000<00000<000/....-;--..;0090000000;;0000;000/;/;0000000/00//////////////.///;////9///9/./99;/////./
@M03495:530:000000000-LYBTV:1:1101:18249:2874 1:N:0:CATCACCC+TGCTATAT
GTCAGCATGTGAGCTTTGGAGTGAAATCTCTTGTCTTAAGGAATAAAGGAAAAAGATTCCGTCGGAGGCTCGGTGCTCTACAGGTTCAACCTTTGTACTCTATTATTGCCTCACATTCCATCTCTTGTGAAAATATATTTGATTGGCTTTTCTGCAGGTTGTTTGCCAGGACTTTCCAAGACCTCCACTAGAAAACACAATAAACTTTTTGGAAGCTGGACAACTATCTTCATTTTTCAGAAACAGTGAAC
+
BBBBBFFFFBFFCGFGGGGCFFFGFFHHHGGHFGHHHHHFHHHFHHHHGFCFFHGGHHHHGHHGGGGEDFHGG?EGHHHHHHHHHHHHHGHHHHHFHHGFHGGFFGFGDGHHHHHBHGHGGHHHHHHHHFGHHHHHHFFGFHHHEFGFHHHHHHHFHGHHH?EGHGHHEEHHHF1GFD1??FHGHHHHGHH11=FFH.<<D<DGBG0=GHGC/;G.CC/;.;GHFH00CGFFFF9FFBFGGFFEBF;;FB0
@M03495:530:000000000-LYBTV:1:1101:11172:2902 1:N:0:CATCACCC+TGCTATAT
GTCAGCATGTGAGCTTTGGAGTGAAATCTCTTGTCTTAAGGAATAAAGGAAAAAGATTCCGTCGGAGGCTCGGTGCTCTACAGGTTCAACCTTTGTACTCTATTATTGCCTCACATTCCATCTCTTGTGAAAATATATTTGATTGGCTTTTCTGCAGGTTGTTTGCCAGGAGGTCGTGATTGCTGGAGCAGGTATGATATAATTCTAGGATTTGACAGATGAATAATTTACATATATATCTAACTTTGATA
+
CCCCCFFFFFFFGGGGGGGGGGHHHHHHHGHHHHHHHHHHHHHHHHHHHHHHHHGGHIHHHHHGGGGGGHHGGGGGHHHHHHHHHHHHHHFGHHHHHHHHHHGHGHHHHHHHHHHHHGHHGHHHHHHHHHHHHHHHHHHHHHHHHHHHHHHGHHFHHHHHHGHHHFGHHHFFGGHGGDFGFGEFHHHGHGGHCGHHFEHHHDHHHEFHH00CGHBGCG/CGC;CCCHFHHFFHFHGGGGGGGFGGGEFFF0
@M03495:530:000000000-LYBTV:1:1101:13182:2906 1:N:0:CATCACCC+TGCTATAT
GTCAGCATGTGAGCTTTGGAGTGAAATCTCTTGTCTTAAGGAATAAAGGAAAAAGATTCCGTCGGAGGCTCGGTGCTCTACAGGTTCAACCTTTGTACTCTATTATTGCCTCACATTCCATCTCTTGTGAAAATATATTTGATTGGCTTTTCTGCAGGTTGTTTGCCAGGACTTTCCAAGACCTCCACTAGAAAACACAATAAACTTTTTGGAAGCTGGACAACTATCTTCATTTTTCAGAAACAGTGAAA
+
BABBAFFFFFFFGGGGFGFGGGFHHHHHHHHHHHGHHHHHHGHHHHFHHFHHHHGGHHHHFHHGGGGEEHHGCEGFFHHGHHHHHGHHHHGHHHHHHGHHHHHHHHHHHGHHFHHHHHHEHGHHHFHBGHHHHHHHHHEHHFGFFFFG02?FGHHHH0GHFGHHHGHHHHHHGHHFHEDFGHGHHHHFHHHBFHFHFHFAFHDDDGFHFHGCHHFHHGCGHFFGHHEHHBFFGFBFFGFBB0C/9B0BFF0
@M03495:530:000000000-LYBTV:1:1101:17333:2950 1:N:0:CTTCACCC+TGCTATAT
GTCAGCATGTGAGCTTTGGAGTGAAATCTCTTGTCTTAAGGAATAAAGGAAAAAGATTCCGTCGGAGGCTCGGTTCTCTACAGGTTCAACCTTTGTACTCTATTATTGCCTCACATTCCATCTCTTGTGAAAATATATTTGATTGGCTTTTCTGCAGGTTGTTTGCCAGGACTCCACTAGAAAACACAATAAACTTTTTGGAAGCTGGACAACTATCTTCATTGTTCAGCAACAGTGAACAACTCACTAAA
+
AAAAAF@F1DDFBBGFGE111FCG3DFGEB3G11AEHHB1110GHHHGB0BFHH?FGEFFHHH/EECECGH?/B/B1GHFBHFFHHB12B0F1@EGGFB1F12GHHHGH1B11?1FFGHF2GGHGHHHFBFFGGHFHHGG22BD1F0FGHFGHG1>F0@G0/<00>F11/?FFG1FGGE1D1?F0GAG.>1>=1111=0--/=/.C0/<CBAAGFHHGBGC0;0:CC0000=C./;000;C/:/0;/9C/;
@M03495:530:000000000-LYBTV:1:1101:18122:2972 1:N:0:CATCACCC+TGCTATAT
GTCAGCATGTGAGCTTTGGAATTAGTAAATTCGTTGACGACAGAAGGAGCAAGATAACGACCACAGGGAGGGTGGTTTATCAACGGCAAAATATAGATCGGAAGAGCACACGTCTGAACTCCAGTCACCATCACCCATCTCGTATGCCGTCTTCTGCTTGAAAAAAAAAAAAGTAACACAGCACCGATGTCGTGCTGTAGTCGACCTCAGGACTGTGTGCACCGCTGGGGTCCTGCTATCAGCATCGGAAC
+
CCCCCFFFFFFFGGGGGGGGGGHHHHHHHHHHGHHHHHGGGGGHHHHHHHHHHHHHHHGGGGGHHHGGFEFG?FGGGHHHHHHHGGGGGHHHHHHHGHHHGGGGFHHHHHHGGHHFHHHGHHHHFHHHHHHHHHHHEFCHHGFFBGHHG.AGGHFHBDFFGFD0CEECF---.900;009..:..--;..0.....000000..--.000/0./.000.0;09-9:;-.-...000;00/;000;0....-
@M03495:530:000000000-LYBTV:1:1101:9319:2979 1:N:0:CATCACCC+TGCTATAT
GTCAGCATGTGAGCTTTGGAATTAGTAAATTCGTTGACGACAGAAGGAGCAAGATAACGACCACAGGGAGGGTGGTTTATCAACGGCAAAATATAGATCGGAAGAGCACACGTCTGAACTCCAGTCACCATCACCCATCTCGTATGCCGTCTTCTGCTTGAAAAAAAAAAAATATAACATATCTCTCGAGAACGCACATTCACGACTGTCATACGATGCGCTATATACGTCAAAGACAGACTACCACAACG
+
CCCCBFFFFFFFGGGGGGGGGGHHHHHHHHHHGHHHHHGGGGGHHHHHHHHGHHHHHHGGGGGHHHHGFEGGEFGFGHHHHHHHGGGGFHGGHHHHGHHHGGGGHHHGHHHGHHHGHGHHHHHGGHHHHHHHHHHHGHFHHGFGFHHFDEGHGHHHFHHHEG0GGGGGGG-9.:000:0000<00<0.0<..0..<--00000.9-..00000:.9<..-<-<<<000.0<..0:</<//.00/<00...-
@M03495:530:000000000-LYBTV:1:1101:16582:2991 1:N:0:CATCACCC+TGCTATAT
GTCAGCATGTGAGCTTTGGAATTAGTAAATTCGTTGACGACAGAAGGAGCAAGATAACGACCACAGGGAGGGTGGTTTATCAACGGCAAAATATAGATCGGAAGAGCACACGTCTGAACTCCAGTCACCATCACCCATCTCGTATGCCGTCTTCTGCTTGAAAAAAAAAAAAAATACAAATGCCGAGTCCTTCAGCCTGCATACACTATCAGCTAGCTTATAGTACATTGCAACATTGATGTTTACACCTG
+
AABBBFFFFFFFGGGGGFGGGGHHHHHHHGGHGHFHHHGGGCGHFGHHHGHHHGHHHHGGFFGHHGGE1EFG1FE1FGFEGHHHGGGGGCGFGFGFGFHHGGGGFHFHHHHGHEHGGHHHHHHHDDFHHFHHHHHHFG0?1FFGGEHH@CFC.FDDFFGBCCB0.<<:------9;00000000-9-..//999//99.../;9/////////://;/9////;/:////////./9/;//9/////////
@M03495:530:000000000-LYBTV:1:1101:10039:2992 1:N:0:CATCACCC+TGCTATAT
GTCAGCATGTGAGCTTTGGAGTGAAATCTCTTGTCTTAAGGAATAAAGGAAAAAGATTCCGTCGGAGGCTCGGTGCTCTACAGGTTCAACCTTTGTACTCTATTATTGCCTCACATTCCATCTCTTGTGAAAATATATTTGATTGGCTTTTCTGCAGGTTGTTTGCCAGGACTTTCCAAGACCTCCACTAGAAAACACAATAAACTTTTTGGAAGCTGGACAACTATCTTCATTTTTCAGAAACAGTGAAC
+
BBBBBFFFFDFFGGGGGGGGGGHHHHFHHHGHHHFHHHHHHHHHHHGHFGHHGHGGHGHHFGFGCGGGFEFGGGGGHHHHHHGGHHGBGGHFHHFFGHGHHHHHHHFHHHGFHHGGHGBFFGHFHHGGHFHFFFGHHHHHHFHHHHHHHHGHFGHFHGGHH/GHHHGFHHACGH?GFG1FFHHEHFHGFFHFHFCFHGEC0G<GHGHGFBC@CCB.GHHGFFCEGFH0CHBFF0BCF/FFBFB/99;FFG0
@M03495:530:000000000-LYBTV:1:1101:20918:3020 1:N:0:CATCACCC+TGCTATAT
GTCAGCATGTGAGCTTTGGAGTGAAATCTCTTGTCTTAAGGAATAAAGGAAAAAGATTCCGTCGGAGGCTCGGTGCTCTACAGGTTCAACCTTTGTACTCTATTATTGCCTCACATTCCATCTCTTGTGAAAATATATTTGATTGGCTTTTCTGCAGGTTGTTTGCCAGGACTTTCCAAGACCTCCACTAGAAAACACAATAAACTTTTTGGAAGCTGGACAACTATCTTCATTTTTCAGAAACAGTGAAA
+
BBBBBFFFFFFFGGGGGGGGGGHHHHHHHHHGHGGHHHHGHGHHHHHHHHHHHGGGHHHGHHHGGGGGGHHGGFGGHHGGFHFHHHHHHHHHHGHHHFHHHHHHHHHHHHHHHHGHHG4FHHHHHHHHGHDGFFHHHHHHHHGHGGEFHFHHGHHGHFHHHB?GFHGGGHHHHFFGHHFGHHHHHHHFHHHFFFGHGHAEFFDGHHHEEHGGFCCGGHE.GHAG//G0CCBBGGFFGFGFBF/;/F0BBG0
@M03495:530:000000000-LYBTV:1:1101:12755:3030 1:N:0:CATCACCC+TGCTATAT
GTCAGCATGTGAGCTTTGGAATTAGTAAATTCGTTGACGACAGAAGGAGCAAGATAACGACCACAGGGAGGGTGGTTTATCAACGGCAAAATATAGATCGGAAGAGCACACGTCTGAACTCCAGTCACCATCACCCATCTCGTATGCCGTCTTCTGCTTGAAAAAAAAAAAAACATATCAAAGGTACTTACAGATGCATCTACAGAACACTAAGTAACACACATCACTCATACAAATACCTCACACAGCAA
+
3AAABBFDDFF5BCFGGGGGGDFHHEGHFBDGFBEGHGE2EAE3FFFFEAHHGFHHFFEGEEEEEGHGEECC1FEEFFGFHGEGGCGEEEGHHF4GHF4//?FEHHFGHHHCCGFFBHBGHHHH2DG11GHHHF0G/F0?GH/?GGDD<>-GC1=DFHGFHGBFHG?@--9--.:000000:0/090000000///////////;//././////////9.../;/://9////////////9.//.....
@M03495:530:000000000-LYBTV:1:1101:10044:3105 1:N:0:CATCACCC+TGCTATAT
GTCAGCATGTGAGCTTTGGTCCGCCTGGTTTATCAACGGCAAAATATAGATCGGAAGAGCACACGTCTGAACTCCAGTCACCATCACCCATCTCGTATGCCGTCTTCTGCTTGAAAAAAAAAAAAACCAACCGCCTATTTATTACTATTATGTCATAGCATTGTTTACTTGATATACCATTAAATCTGAACTTTAAAGAGCAGTTCGTTTACGATATAGAAGACCACTTTGCACTCAATTACGTGTAGCTC
+
BBBBBFFFFDFFGGFFGGBAFGCEGGHHHHHHHHFHHGGGGCHFGHHHHFGHHGGEEEGFHHHGGGHHGFFGHGFGHHGGHHF3FFGF11BFFFGGFCCB@>?EFFFBGGGHBF3BGA?/////>/?/...>--<.C0D0<000000=00=0:0::00/00000;/000000;:00;00009C0000000/0;900;00/;;/000../9.0::..99//////99.:;9;////;//:/9/.;././///
@M03495:530:000000000-LYBTV:1:1101:11105:3106 1:N:0:CATCACCC+TGCTATAT
GTCAGCATGTGAGCTTTGGTCCGCCTGGTTTATCAACGGCAAAATATAGATCGGAAGAGCACACGTCTGAACTCCAGTCACCATCACCCATCTCGTATGCCGTCTTCTGCTTGAAAAAAAAAATAAAAATGAGAAATCTCAGTGAAGGAGGACAGAGTGGAATACATGACTAACAGATCATCCTAGAACAATCATGGACTAATCTACGCTATTAAACTCGATACAGCATGTCACAATGGCTCTTACTTAGC
+
CCCDCFFFFFFFGGGGGGGGGGGGGGHHGGHHHHHHHGGGGGHHHHHHHHHHHGGGGHHHHHHHGHHHGFHHHHHHHHHHHHHGGHHHHGHFGHHFGHGHGGGCHGHHGHHHHGCGHHGF?</0222D201111111111111111110<...<.0011.00<0000000=B0000<000000000000</000000<00/000000.-...00000::..:.-000/00<00:0<<00//0/0000:0:0
@M03495:530:000000000-LYBTV:1:1101:18974:3142 1:N:0:CATCACCC+TGCTATAT
GTCAGCATGTGAGCTTTGGAATTAGTAAATTCGTTGACGACAGAAGGAGCAAGATAACGACCACAGGGAGGGTGGTTTATCAACGGCAAAATATAGATCGGAAGAGCACACGTCTGAACTCCAGTCACCATCACCCATCTCGTATGCCGTCTTCTGCTTGAAAAAAAAAAATGATCACAATAATAATGTGAATAAAGATACATACAATAGCAGAAATTAGGACAACCTCTCTAGTCAAGACTTATAGTGAA
+
ABCABFFFFFFFGGGGGFGGGGHHHHHHGHHHGBGHHHGFGGGHHHHHHHHHHGGHHHGFEGGHGHHGEGGGEGGEGHHHHHHHFGGGGHHHHHHHHHHHGGGGHHHHHHHGFGHFHHHBDHHH2DHHHHGHHGHHEGGHFHFFHHHHCCEA.GHHHFHHH00=CFGG---.00000/90000900000000000;00000900000000:00/9000000;09...9:0/0000900;0/0000900000
@M03495:530:000000000-LYBTV:1:1101:15160:3144 1:N:0:CATCACCC+TGCTATAT
GTCAGCATGTGAGCTTTGGTCCGCCTGAGTCCTGGTTTATCAACGGCAAAATATAGATCGGAAGAGCACACGTCTGAACTCCAGTCACCATCACCCATCTCGTATGCCGTCTTCTGCTTGAAAAAAAAAACTATAGACCATACCTACTGCTAGGTACCATCTCGCCCGGGTGTATCACTGAGTAGTTTCTGACTCAATGTCTACACTATCTCTGCAAGGGGTGGGTTCGATATGTACTGCGACTCCTGCTC
+
BBBBBFFFFDFFGGGGGGGGGGGGGGHHHHHHHHHHGHHHHGHHGGGGGHHHHGHHHHHHFGGGHGHHHHHGHHHGHHHFHHHHHHHHHHHHHHHHGBBFGHG?HHHEFGGHGHHHHHHGHFHHGGGG/B/111111110110011011111101>1111110<.<.<--:-:;000<;00000:0;0;0000;09/00000;00:0/0;00;00000..-.;--9..-9/.;9;/////.---.9/////
@M03495:530:000000000-LYBTV:1:1101:15920:3182 1:N:0:CATCACCC+TGCTATAT
GTCAGCATGTGAGCTTTGGAATTAGTAAATTCGTTGACGACAGAAGGAGCAAGATAACGACCACAGGGAGGGTGGTTTATCAACGGCAAAATATAGATCGGAAGAGCACACGTCTGAACTCCAGTCACCATCACCCATCTCGTATGCCGTCTTCTGCTTGAAAAAAAAAAAAATGCTCTACTTAATAGAATAATTAATCATGTCGTCAGTCAACTGTTGACTCTCAACAGGTACATCATTAGAAGCTGAAA
+
BBBCBFFFFFFFGGGGGGGGGGHHHHHHHHHHGFHHHHGGGGGHHHHHHGHHHHHHHHGGGGGHHHHGGGGGEFGEEHHHHHHHGGGGGHHHHHHHHGHHGGGGHHHHHHHGHHHGHHHFFHHHHHHHHHHHHHHHG00FGHCGHHHFD<AGGHHBGHHHCG0DG-ECCF---.0000000;0000000900000009000000..9.:0;0000/00900900000/0/.9000:0900:00:0990009
@M03495:530:000000000-LYBTV:1:1101:19128:3192 1:N:0:CATCACCC+TGCTATAT
GTCAGCATGTGAGCTTTGGATTAGTAAATTCGTTGACGACAGAAGGAGCAAGATAACGACCACAGGGAGGGTGGTTTATCAACGGCAAAATATAGATCGGAAGAGCACACGTCTGAACTCCAGTCACCATCACCCATCTCGTATGCCGTCTTCTGCTTGAAAAAAAAAAATAATACATACACAGAAACACATCATACTTCTGCGTCACACTTCTAGCTTGCGTATCTCTGTGCTACTTCGTTCTGACACGG
+
CBCCCFFFFFFFGGGGGGGGGGHGGGHHHHHGHHHHHGGGGGHHHHHHHHHHHHHHHGGGGGHHHHGGGGG1?EEFHHHHHHHGGGGGHGHHHHGHHHHGGGGGGHHHHHGFHHGHHHHHHHHHHFHHHHHHHHHGFHDFGFGHHHHG.ACGHHHHHGH0FG0CDADD--.0000000090;0.000//9.000900000;00-.-..9090009000;/99....0000;00:00000./:..0000:.-
@M03495:530:000000000-LYBTV:1:1101:9362:3195 1:N:0:CATCACCC+TGCTATAT
GTCAGCATGTGAGCTTTGGAATTAGTAAATTCGTTGACGACAGAAGGAGCAAGATAACGACCACAGGGAGGGTGGTTTATCAACGGCAAAATATAGATCGGAAGAGCACACGTCTGAACTCCAGTCACCATCACCCATCTCGTATGCCGTCTTCTGCTTGAAAAAAAAAACAACACATTTACACGCATACAGTGCGGATATTCTGACACCAACTAGCTGTGAAGTCTACTTCTTACGTACAGGTCACTGCC
+
ABBBBFFFFFFFGGGGGGGGGGHGHGHHGHHFFEEGGFG2EEEFBHFHHGHHHFHHHHGGGGGHHFGGEECC1FEFEHHHFFFHGCEGCHHHFFHHHHHFGCAFCHGHHHHGHCGFHGGHHFHHFEH2GHH2FD2</CB1?GFGHGFHGAFHF1FD1=GHABD<C@GG-;.......0;0000;.--.;000;0;----:/;//;////9.;.//////////9///9;/9//99/.;9../9///9:///
@M03495:530:000000000-LYBTV:1:1101:15508:3201 1:N:0:CATCACCC+TGCTATAT
GTCAGCATGTGAGCTTTGGAGTGAAATCTCTTGTCTTAAGGAATAAAGGAAAAAGATTCCGTCGGAGGCTCGGTGCTCTACAGGTTCAACCTTTGTACTCTATTATTGCCTCACATTCCATCTCTTGTGAAAATATATTTGATTGGCTTTTCTGCAGGTTGTTTGCCAGGACTTTCCAAGACCTCCACTAGAAAACACAATAAACTTTTTGGAAGCTGGACAACTATCTTCATTTTTCAGAAACAGTGAAA
+
CBCCCFFFFFFFGGGGGGGGGGHHHHHHHHHHHHHHHHHHHHHHHHHHHHHHGHGGHGHHHHHGGGGCGHHGGEGGHHHHHHHHHHHHGHHHHHHHHHHHHHHHHHHHHHHHHGHHGHHHHHHHHHHGHHHHHGHHHHHHHHHHHFFBHHHHHHHFGEHHHFGHGHFHHHHHHGHHHHHFHHFFHEFHHHH1GFGFHFHGBHG0GHHHGFCFBGEEHHFFG0:CGC0GHHEBFBFGFGGGGGGGGFBBFG0
@M03495:530:000000000-LYBTV:1:1101:10413:3211 1:N:0:CATCACCC+TGCTATAT
GTCAGCATGTGAGCTTTGGAGTGAAATCTCTTGTCTTAAGGAATAAAGGAAAAAGATTCCGTCGGAGGCTCGGTGCTCTACAGGTTCAACCTTTGTACTCTATTATTGCCTCACATTCCATCTCTTGTGAAAATATATTTGATTGGCTTTTCTGCAGGTTGTTTGCCAGGACTTTCCAAGACCTCCACTAGAAAACACAATAAACTTTTTGGAAGCTGGACAACTATCTTCATTTTTCAGAAACAGTGAAC
+
DCCDCFFFFFFFGGGGGGGGGGHHHHHHHHHHHHHHHHHHHGHHHHHHHHHHHHGGHIHHHGHGGGGGGHHGGGGGHHHHHHHHHHHHHGGHHHHGHHHHHHHHHHHHHHHHHGHHHHGGHGHHHHHHHHFHHGHHHHHHHHHHEGHFHHHHHHHHHHHHHEHHHHHHHHHHHGHHFGGHFHHHHHHGF0F1GHFHHEHGHHEGDFGFHHGGHHFHHHGGFHHGHEHHHGGFGGFFFFFGBFGGEGCFGF0
@M03495:530:000000000-LYBTV:1:1101:20559:3216 1:N:0:CATCACCC+TGCTATAT
GTCAGCATGTGAGCTTTGGTCCAGCCTGAGTCCCTGGTTTATCAACGGCAAAATATAGATCGGAAGAGCACACGTCTGAACTCCAGTCACCATCACCCATCTCGTATGCCGTCTTCTGCTTGAAAAAAAAAAAAAAAAACAGACCATTCGAAGATGCATAGCTATATAGCAACGAGTTAATCTCAGAATCGCACCGGAGTGACTGCACTACTAGATCACCATCTACGTCTTCATCTACGTCTTATTCATAT
+
ABCBCFFFFFFFGGGGGGGGGGHHHGHHHGGHHHHGHHHHHHHHHHGGGGGHHHHGHHHHGHGGGGFHHHHHHGHHHGHHHGHHHHHHHHHHHHHHHHGB3FHHFEGFGFGEFHGHHHHHFGGHHHFCC<>D/<-----../<..:;000;:..0000:0000009;90000.-..9:00090000;0;0...-9----:.;;00/000:/00000;0//000909.:./.0000;0;;../.00090000
@M03495:530:000000000-LYBTV:1:1101:12520:3221 1:N:0:CATCACCC+TGCTATAT
GTCAGCATGTGAGCTTTGGAATTAGTAAATCGACAGAAGGAGCAAGATAACGACCACAGGGAGGGTGGTTTATCAACGGCAAAATATAGATCGGAAGAGCACACGTCTGAACTCCAGTCACCATCACCCATCTCGTATGCCGTCTTCTGCTTGAAAAAAAAAAAACAAGAATAGATGAGTAATGCGTCAATCATAGAAGTCATAAAGGGTGTGACAGAGAATCTCAGACATTGTAGTAACGATCTGTCTTT
+
BBBBBFFFFFFFGGGGGGGGGGHHHHHHHHHGHEGGHGHHGHHHHHHHHHHGGGGGHHHHGFEGFAFFEGHHHHHHHGEFGGHHHHHHHHHHHGGGGHHHHHHHGHGHEGHGHHHHHHHHFHHHHHHGHG22G2F?EHHHHG?CFCGEHGHFHHHH1C@-AC:-;...///0;09000000;000..-..0000;00////9/;/;/9.:.-.;////:.9////////;/://9/:///;...9/////:
@M03495:530:000000000-LYBTV:1:1101:18564:3293 1:N:0:CATCACCC+TGCTATAT
GTCAGCATGTGAGCTTTGGAGTGAAATCTCTTGTCTTAAGGAATAAAGGAAAAAGATTCCGTCGGAGGCTCGGTGCTCTACAGGTTCAACCTTTGTACTCTATTATTGCCTCACATTCCATCTCTTGTGAAAATATATTTGATTGGCTTTTCTGCAGGTTGTTTGCCAGGACAGGTCGTGATTGCTGGAGCAGGTATGATATAATTCTAGGATTTGACAGATGAATAATTTACATATATATCTAACTTTGA
+
ABBBBFFFFDBFGGGFGFGGEFAGHFHHHHHHH5FFHFHHHFFFHHHHFHGGHHGGHHHHHHHGGGGEEGHGGEGGHHHGHHHHGHHHHHAGHHHFDGDHHHHHEHFHHGHHGGBGHHGFHHFHHGFFGFBDGGBGHGGHHGHGGHFHGHFHHHHHFFHBFBGHHHHGHFFEFFF<F@>?00<FFFGFGGHFHA<D0GHEHFHBDDGDFHFFHHFHEHEHBGGG0;CCF0CFHBGCBBBF009FCFFGBF9
@M03495:530:000000000-LYBTV:1:1101:11327:3309 1:N:0:CATCACCC+TGCTATAT
GTCAGCATGTGAGCTTTGGAGTGAAATCTCTTGTCTTAAGGAATAAAGGAAAAAGATTCCGTCGGAGGCTCGGTGCTCTACAGGTTCAACCTTTGTACTCTATTATTGCCTCACATTCCATCTCTTGTGAAAATATATTTGATTGGCTTTTCTGCAGGTTGTTTGCCAGGACTTTCCAAGACCTCCACTAGAAAACACAATAAACTTTTTGGAAGCTGGACAACTATCTTCATTTTTCAGAAACAGTGAAA
+
BABCCFFFFFFFGGGGGGGGGGHHHCHHGHHHHHGGHHHHHGHHHHHHEHGHHHGGHHHBGHHGGGGGFHHGGEEGHHHHGHHFHHHHHFHHHHHHFHHHHHHHHHHFHHHHHHHHHHHGHGGHHHHHHGGFHHHHGHFFHHGHHHHGHHHFFHHHHEGGHDHHHGHEGAGHHHGHHFFGFHFHGHHHHHHBGFHFHHHEHHHHHHHHHGGFHFB.:GCGHGHGHHBCC0B0FFGGFFFGEGGBFGBFFF0
@M03495:530:000000000-LYBTV:1:1101:18449:3352 1:N:0:CATCACCC+TGCTATAT
GTCAGCATGTGAGCTTTGGAATTAGCAGAAGGAGCAAGATAACGACCACAGGTGGTTTATCAACGGCAAAATATAGATCGGAAGAGCACACGTCTGAACTCCAGTCACCATCACCCATCTCGTATGCCGTCTTCTGCTTGAAAAAAAAAAATTCTGCGTGACAACCTTAATCACAACTACTCTCACATACATACTTCAACACTATACAAATCTTATAGTATATGTCTTACTTGCATACAGTGTCTGATATC
+
CCDDDFFFFFFFGGGGGGGGGGHHHHHGHHHHFHHHHFFGHHHGGGGGHEHH3BFFFHFEHHHHGGGCGFBBBGDFFHHHFFGGFHHHHHFEEFGFHHHHHHHGHFGGHHHFHHFFG33FGAFEGHFHGABAFFFGHHHFG2GG0@/AC--.00000-....:0../;000<0C00:000000000:000B0000000000::/000000:0;:00;0:00:000000000000;000:0:0;B0000000
@M03495:530:000000000-LYBTV:1:1101:17024:3355 1:N:0:CATCACCC+TGCTATAT
GTCAGCATGTGAGCTTTGGAGTGAAATCTCTTGTCTTAAGGAATAAAGGAAAAAGATTCCGTCGGAGGCTCGGTGCTCTACAGGTTCAACCTTTGTACTCTATTATTGCCTCACATTCCATCTCTTGTGAAAATATATTTGATTGGCTTTTCTGCAGGTTGTTTGCCAGGATCAGGTCGTGATTGCTGGAGCAGGTATGATATAATTCTAGGATTTGACAGATGAATAATTTACATATATATCTAACTTTG
+
CCBCCFFFFFBFGGGGGFGGGGHHHFHHHHHHHHHHHHHHHGHHHHFHFHHHHHGGHHHHHHHGGGGGGHHGGFAEHHHHHHHHHHGHFFHHHHHHGHHHHHGHHGHFHHGHHHFHHHHHHHHHHHHGHHHHFGHHHGGHHHHHHGHBHHBHFHH3GHHHH/GGHEGHHGHHFFF1FGC@EBHHHHHHHEHEEFA<=DGFFGEHFF0GBFFFFHFGFHHFGFHHG0<GCCCGGFBGH0FGBGGFGGGFGE0
@M03495:530:000000000-LYBTV:1:1101:19973:3390 1:N:0:CATCACCC+TGCTATAT
GTCAGCATGTGAGCTTTGGAGTGAAATCTCTTGTCTTAAGGAATAAAGGAAAAAGATTCCGTCGGAGGCTCGGTGCTCTACAGGTTCAACCTTTGTACTCTATTATTGCCTCACATTCCATCTCTTGTGAAAATATATTTGATTGGCTTTTCTGCAGGTTGTTTGCCAGGACTTTCCAAGACCTCCACTAGAAAACACAATAAACTTTTTGGAAGCTGGACAACTATCTTCATTTTTCAGAAACAGTGAAC
+
CCCDCFFFFFFFGGGGGGGGGGHHHHHHHHHHGHHHHGGHGHHHHHHHHHHHHHGGHHHIHHHGGGGGGHHGGGGGHHHHHHHHHHHHHHHHHHHGHHHHHHHHHHHHHHGHGHHHHHHHHHHHHHHHHFFGFHHHHHHHHHHHHHHHHHHHHHGHFHGHHAGHHHHGGHHHHHHHHEFHGHHHHHHHH0G1>G0FGFHGDG0DGGHGHGGGG0GHHHC:CG..;0G<CFB0BFGFGGGG090FFGFF0B0
@M03495:530:000000000-LYBTV:1:1101:20617:3412 1:N:0:CATCACCC+TGCTATAT
GTCAGCATGTGAGCTTTGGAGTGAAATCTCTTGTCTTAAGGAATAAAGGAAAAAGATTCCGTCGGAGGCTCGGTGCTCTACAGGTTCAACCTTTGTACTCTATTATTGCCTCACATTCCATCTCTTGTGAAAATATATTTGATTGGCTTTTCTGCAGGTTGTTTGCCAGGACTTTCCAAGACCTCCACTAGAAAACACAATAAACTTTTTGGAAGCTGGACAACTATCTTCATTTTTCAGAAACAGTGAAC
+
ABAAAFFFFFFDGGGGGGGGGGHGHHHHHHHHHHFHHHFHGGGHHBFGFHHFHHGCGHHFHEFEGGCCGHGECEGGHHHBGFHHHHFFHHHHHFF@4FGHHHHHGHHGGHHHGHHHGHGDDBEGHHHGGBHFHHHHGHFHHFEHBFGHFCBGHHBF2<FHH/FGFEFDGHGGHGBHG1?DFGFGHHFFGFG1=1<<<<<C<=<=DGD0DGFGH0/:CGH.:0.:;/G0G000;;FCCFFFF0///:;0009
@M03495:530:000000000-LYBTV:1:1101:17337:3432 1:N:0:CATCACCC+TGCTATAT
GTCAGCATGTGAGCTTTGGTCCAGCCTGAGTCCTGGTTTATCAACGGCAAAATATAGATCGGAAGAGCACACGTCTGAACTCCAGTCACCATCACCCATCTCGTATGCCGTCTTCTGCTTGAAAAAAAAAAAAACACACAGATTCCATTAATTTAACTTGATTCTTAGTTTTCACTAATACAAACATTTCACTGAACATGTAATCATGACTGCTGACTGATACCACGTAATCTTGTACAGATAATAGTACT
+
DDDDDFFFFFFFGGGGGGGGGGHHHGHHHHHHHHHHHHHHHHHHHGGGGCHGHHHHHHHHHGGGGHHHHHHHGHHHGGHHHHHFGHHGHHHHHHHHHGC3DFHGGHHGHGGGHGHHHHHHHHFGGFF?BCC///.<0..<01111=10<=000000000000000<00;0000;00:;GB000:..;00000000000;000000000;:00/000;000;F0000../..00000000;000000:;000
@M03495:530:000000000-LYBTV:1:1101:22281:3473 1:N:0:CATCACCC+TGCTATAT
GTCAGCATGTGAGCTTTGGAGTGAAATCTCTTGTCTTAAGGAATAAAGGAAAAAGATTCCGTCGGAGGCTCGGTGCTCTACAGGTTCAACCTTTGTACTCTATTATTGCCTCACATTCCATCTCTTGTGAAAATATATTTGATTGGCTTTTCTGCAGGTTGTTTGCCAGGACAGGTCGTGATTGCTGGAGCAGGTATGATATAATTCTAGGATTTGACAGATGAATAATTTACATATATATCTAACTTTGA
+
BBBBBFFFFFFFGGGGGGGGGGHHHGHHHHHHHHHHHGHHHHHHHHHHFHHHHGGGHHHHFHHGGGGGGHHGGEGGHHHHH4GFHHHHFGHHHHHHGHHHHHHHGHHHHHFHHGHHHHFFFHHHHHGFGHFFFGFHBHFHH4GDHFBGFHHFGHFGGFHHHGHH2GHHHGCEGFGFHGC.0CGHHHHF0FFECG.<DGHGFHGBDDBDDD0CGHGF0GFGBGCG0CGGHHGHHFHHFGFBF900BBFFFG0
@M03495:530:000000000-LYBTV:1:1101:9167:3487 1:N:0:CATCACCC+TGCTATAT
GTCAGCATGTGAGCTTTGGAGTGAAATCTCTTGACTTAAGGAATAAAGGAAAAAGATTCCGTCGGAGGCTCGGTGCTCTACAGGTTCAACCTTTGTACTCTATTATTGCCTCACATTCCATCTCTTGTGAAAATATATTTGATTGGCTTTTCTGCAGGTTGTTTGCCAGGACTTTCCAAGACCTCCACTAGAAAACACAATATACTTTTTGGAAGCTGGACAACTATATTCATTATTAAGAAACAGTGATA
+
AAAAAFFFFFF3DBEAD111FFADDFHF3FG3G3BBF11BG1011DFG1GF0G0EF1GGFABFE/ECGFHFGC>E/B@F1@F1FGHFHB1BGGFG@2FGEBGFHFG2@1EGH1C1BF122BGHGHFFFBGB1<BF2B2222FFD10<<0BG2>212C00<@/<F011@F/CFFF1<1?11000><.<<10C1<100<<..000<<0D0<0--:<GECGBCG0.C/C00:00;CB00900;0;//;/9;000
@M03495:530:000000000-LYBTV:1:1101:9101:3500 1:N:0:CATCACCC+TGCTATAT
GTCAGCATGTGAGCTTTGGAATTAGTAAATTCGTTGACGACAGAAGGAGCAAGATAACGACCACAGGGAGGGTGGTTTATCAACGGCAAAATATAGATCGGAAGAGCACACGTCTGAACTCCAGTCACCATCACCCATCTCGTATGCCGTCTTCTGCTTGAAAAAAAAAAAACATCACATCGAGATCCCATCTTCTAAGAGGGTACACATACACCAGTCAGATAATACATGACGCTGTATGTAAAGAGCAA
+
BBBBBFFFFDB5FGGGGGGFGGHHHHHHHHHHGGHHHHGGGGGHHHGHHHHHHHHHHGFCEFGHHGFFFGCGEGGGGHHHHHHHGGGGG0GFGHHFHHHGGGGGGHHHHHGGHHHGFHFHHGFHGHHHFHHHGHGHF00?FFF?CHFHDECGGHFFFGECFH0DC-<@C---..;0;00;0.:...00990/00//;////...;/9///////99./////9//9;//////.....///////;/../9
@M03495:530:000000000-LYBTV:1:1101:9856:3505 1:N:0:CATCACCC+TGCTATAT
GTCAGCATGTGAGCTTTGGAGTGAAATCTCTTGTCTTAAGGAATAAAGGAAAAAGATTCCGTCGGAGGCTCGGTGCTCTACAGGTTCAACCTTTGTACTCTATTATTGCCTCACATTCCATCTCTTGTGAAAATATATTTGATTGGCTTTTCTGCAGGTTGTTTGCCAGGACTTTCCAAGACCTCCACTAGAAAACACACTAAACTTTTTGGTAGCTGGACAACTATCTTCATTTTTCAGAATCAGTGAAA
+
AAA334DDFFFFGGGGGGGCFEFHFGCGDDG5AA4FHDGFBBCGHH55FFG3FFGGEHFDFG2E?AA0A1B00E1EHHGHHF3?BBBGHFCGGG3BF4FGDFGEDBF4E3GFFGFGHD?GGGDEFHDB34F43F3GB4GHHHDE1BFFHHBDGHEHHEGFFBGH0@F1</GHFG1FDHDFA0?1GFGCGFB<GD00>.<.</<</DGDD<<-.0;:;C/CGFFGCFCFHFBFFGBBFG0;FF0000;00;0
@M03495:530:000000000-LYBTV:1:1101:15225:3530 1:N:0:CATCACCC+TGCTATAT
GTCAGCATGTGAGCTTTGGAGTGAAATCTCTTGTCTTAAGGAATAAAGGAAAAAGATTCCGTCGGAGGCTCGGTGCTCTACAGGTTCAACCTTTGTACTCTATTATTGCCTCACATTCCATCTCTTGTGAAAATATATTTGATTGGCTTTTCTGCAGGTTGTTTGCCAGGACTTTCCAAGACCTCCACTAGAAAACACAATAAACTTTTTGGAAGCTGGACAACTATCTTCATTTTTCAGAAACAGTGAAC
+
CCCCCFFFFFFFGGGGGGGGGGHHHHGHHHHHHHHHHHHHHHHHHHHHHHHHGHGGGIHHHHHGGGGGGHHGGGGGHHHHHHHHHHHHHHHHHHHHHHHHHHHHHHHHHHHHHHHHHHHHGHHHHHHHHHHHGFFHHGHHH4GHGEGHHHHHHHEHFHFHFAGHHHHFB?GGHHHHHEFGHFFHHGHFHHHG1FCFHFGFGDDDDDHHHGGGHFHACGHHFFGHHBHFFBFFGGEFFEBFGEFFFFBFFFF
@M03495:530:000000000-LYBTV:1:1101:11189:3542 1:N:0:CATCACCC+TGCTATAT
GTCAGCATGTGAGCTTTGGAATTAGTAAATTCGTTGACGACAGAAGGAGCAAGATAACGACCACAGGGAGGGTGGTTTATCAACGGCAAAATATAGATCGGAAGAGCACACGTCTGAACTCCAGTCACCATCACCCATCTCGTATGCCGTCTTCTGCTTGAAAAAAAAAAAAAAACAACTGATGAAGTCTATATACATGAGTGGATCGAGATAGTGAGATATAGAACACAAAGATTAATGCTGAGTAGCAG
+
CCCCCFFFFFFFGGGGGGGGGGHHHHHHHHHHGHHHHHGGGGGHHHHHHHHHHHHHHHGGGGGHGHHGFFGGEFGGGHHHHHHHGGGGGHHHHHHHHHHHGGGGHHHHGHHGHHHGHGGHFHHHHFHHHHHHGHHHGH0FHHFEHHHFGEFHFHHHHHHHGCDHHCGGEG-9-9-.9..0/000:00000:0:0000:00000.0;0..9..000000:000:0000;/.;.//000:;00;00.000000
@M03495:530:000000000-LYBTV:1:1101:15905:3557 1:N:0:CATCACCC+TGCTATAT
GTCAGCATGTGAGCTTTGGTTTATCACGGCAAAATATAGATCGGAAGAGCACACGTCTGAACTCCAGTCACCATCACCCATATCGTATGCCGTCTTCTGCTTGAAAAAAAAAAAAACACTCTAGCTTTTGTATGCACGGAAATTTAAACAACATAACTCCATTTGATGAACAACATTCTAATATCAATATACCGTCACACTAATATGCACATCGTACACTTACTCGTCGTCACTCACATTATTCTGCCTAA
+
CBBBCFFFFFFFGGGGGGGGGGHHHHHGGGGGHHHHHHHHHHHGGGGHHHHHHHGHHHGGHHHHHHHHHHGHGHHHGHHGF3BFFHHHHHHGFEFGHFHHHHGFFHHHGGEGCF?<//02011111?1?1?1?1?F1.--.->>111100<../=<0<0<00=000;000;0;.:/000000000<;000000...;.00//00;;000000;.9...0900000.;.-;..900/;0000000;900090
@M03495:530:000000000-LYBTV:1:1101:12740:3563 1:N:0:CATCACCC+TGCAATAT
GTCAGCATGTGAGCTTTGGTCCAGCCTGAGTCCTGGTTTATCAACGGCAAAATATAGATCGGAAGAGCACACGTCTGAACTCCAGTCACCATCACCCATCTCGTATGCCGTCTTCTGCTTGAAAAAAAACAAAAAACCAGAAAAACTCCGCATTGCGCGCGTGTCACCATAGGCTACGCGCGTCGGTCGATAATTAAACTATGTTCAAGTCACAATTCGACTATATCGCGCATTGACTCTATCACTATACC
+
BBBBBFFFFDFFGGGGGGGGGGHHHFHHGGGHHHHGHHGHHHHHHGGGGGHGHHHHHHHHEGGGGHHHHHHHGAGHGFHHGHHHHHHHHHGHHHHHHGH3FFEFDHFHHCEEHGHHHGHHBFFHBFFGF/?F00<>?D//00?<0/111.>-..11.-<<---./00000000/099.A--------.-9...9//9//;/////;FB9//;//////./.9-///:..---../////////////99/9
@M03495:530:000000000-LYBTV:1:1101:8686:3573 1:N:0:CATCACCC+TGCTATAT
GTCAGCATGTGAGCTTTGGAGTGAAATCTCTTGTCTTAAGGAATAAAGGAAAAAGATTCCGTCGGAGGCTCGGTGCTCTACAGGTTCAACCTTTGTACTCTATTATTGCCTCACATTCCATCTCTTGTGAAAATATATTTGATTGGCTTTTCTGCAGGTTGTTTGCCAGGACTTTCCAAGACCTCCACTAGAAAACACAATAAACTTTTTGGAAGCTGGACAACTATCTTCGTTTTTCAGAAACAGTGAAC
+
BBBBBFFFFFFFGGGGGBGGFGHHHHHHHHHHHGFHHHHHHBHHHHHHHHHHHHGGHHGHGGGEFGGGGGHGGEGGHHHHHGHHHHHGHHHGHHHFHHHHHEHHGHHHBGFHHHGHHHHFHHGHGGGHHDFG3BFHHHGFFFHHHEFGGHFFGDFBGEGHG<GHFFHHHFHABFDGHB1F0GHFHGGHHFG1>FCHGHHGDG<GHHHGHHCC/:CAGHGCFFCGFHGHHHGE/9AEEFGGGB//CF;FFGB
@M03495:530:000000000-LYBTV:1:1101:10039:3574 1:N:0:CATCACCC+TGCTATAT
GTCAGCATGTGAGCTTTGGAGTGAAATCTCTTGTCTTAAGGAATAAAGGAAAAAGATTCCGTCGGAGGCTCGGTGCTCTACAGGTTCAACCTTTGTACTCTATTATTGCCTCACATTCCATCTCTTGTGAAAATATATTTGATTGGCTTTTCTGCAGGTTGTTTGCCAGGACAGGTCGTGATTGCTGGAGCAGGTATGATATAATTCTAGGATTTGACAGATGAATAATTTACATATATATCTAACTTTGA
+
ABBBACBFFDD55GFGGGFGFG4GGGHFHFF5GFHFDDDGE33BEFGFH2GHHHCEHHFFCCGA?AA011FF@>>EFFGHH4@?3BB3G4?F@BBGEFFFDDD4GBGDD3@FFGFHHHBGHGGDF?F3BFHH3F?GHHHHF4GH302GGFH3F33FGGCBGGC22>FD@///0</1FC/.<FGFDDDGCGFHC..=DGFFDHF0DGFBHGH0CG0:GG0CGFFC0<GBCH0FF;C09FFBFGGGB099;00
@M03495:530:000000000-LYBTV:1:1101:13749:3639 1:N:0:CATCACCC+TGCTATAT
GTCAGCATGTGAGCTTTGGAATTAGTAAATTCGTTGACGACAGAAGGAGCAAGATAACGACCACAGGGAGGGTGGTTTATCAACGGCAAAATATAGATCGGAAGAGCACACGTCTGAACTCCAGTCACCATCACCCATCTCGTATGCCGTCTTCTGCTTGAAAAAAAAACATATACCATATAAACACAGTCATACCACAGCTATGTATGCGTCAACAAAGCTTTAGTACTTTGTGTATTTATCCTATCTCT
+
BCCCCFFFFFFFGGGGGGGGGGHHHHHHHHHHGHHHHHGGGGGHHHHHHHHHHHHHHHGGGGFHHHHGFEGGEFGEGHHHHHHHGGGGGHHHHHHHHHHHGGGGHGHHHHHGGECFHHHGHFHHGFHHHFHHHHHHG0?DGFFFHHBG@<AHGFFBGFHFHFHHF-CC-..0000000000;0000...000900900...0CB090;00..-.;00;A//0000000090000//;0000000000;009
@M03495:530:000000000-LYBTV:1:1101:17450:3728 1:N:0:CATCACCC+TGCTATAT
GTCAGCATGTGAGCTTTGGAGGGCACAGGGAGGGTGGTTTATCAACGGCAAAATATAGATCGGAAGAGCACACGTCTGAACTCCAGTCACCATCACCCATCTCGTATGCCGTCTTCTGCTTGAAAAAAAAAAAGCACTCCAGCCACAAGTCTGGAACTCCTATGCCCTCTTCTGCATGAATCCGAATGTATAACCTCGACACGAGCATACTGCTCACAAACCATCACGTTACACGTATCATACTCCACATC
+
BBBBBFFFFFFFGGGGGFGGGGGGGCFHHGGGGG2AEBFGGFHHHGGGGGGFHHFFHFHGFFGEFDHHHHHHHGHHHGHHHHHHFFGGHHHHHHHHGFFHFDGGFEHGFFCEEHGFDDGHHHHF3G0B<@@A-.0101>/<//../...=<00/;//:0:0:000://.;0;C00900;0000...;/000000/0;..9.-.----///9////////....////....9/9.../;////////.///
@M03495:530:000000000-LYBTV:1:1101:22921:3764 1:N:0:CATCACCC+TGCTATAT
GTCAGCATGTGAGCTTTGGATGGTTCTGGTTTATCAACGGCAAAATATAGATCGGAAGAGCACACGTCTGAACTCCAGTCACCATCACCCATCTCGTATGCCGTCTTCTGCTTGAAAAAAAAAAGAATTGGTCTGCATAAAAGTAAGTCTTTTCAACCCTCGGTAAAGATTGTGATCTGTACTATTCCTGTCTTAATCCACATCTTCATTATTAGTTGTCCCTTTCACCTCATACTACTGCATTCCCTTTC
+
AAAAACFFFFFBGBGGGGGGGGCFGFGHHHHHHFHHHHGFGFGAFFHHHHHHHHC1FEFHBFHHHGHHHGEGEFHHHH@FE5EEGHHHHHFEF@3BFGHEHH/EGHGHBFHHHF0B?B0<E/@B/?0@22222221<11111?1111<1<1??1<<1<.0.-....0=0000<00<000=00000<00000:0:;00000/;00;00000;000;;0000;00000000;9/00000000;9009;09;/9
@M03495:530:000000000-LYBTV:1:1101:16573:3780 1:N:0:CATCACCC+TGCTATAT
GTCAGCATGTGAGCTTTGGAGTGAAATCTCTTGTCTTAAGGAATAAAGGAAAAAGATTCCGTCGGAGGCTCGGTGCTCTACAGGTTCAACCTTTGTACTCTATTATTGCCTCACATTCCATCTCTTGTGAAAATATATTTGATTGGCTTTTCTGCAGGTTGTTTGCCAGGACTTTCCAAGACCTCCACTAGAAAACACAATAAACTTTTTGGAAGCTGGACAACTATCTTCATTTTTCAGAAACAGTGAAC
+
CCCCCFFFFFFFGGGGGGGGGGHHHHHHHHHHHHHCHHHGHHHHHHHHGHHHGHGGHHHHHHHGGGGGGHHGGEGGGHHHHHGFHGHHFHHHHHHHGHHBGHHHGHFHHHHHHEHHHHHHHHHHHHHHHHGFHFHHHHHHHHHHHHHHFGHFHHHGHGHHHDHHGHHHFHEHHHHHHHFDHFFGHHHEHGGBDHHHHHECG0<GFFHHHHC?CFFHFHHFHBC:GFGHHEBFGGGGBFFBFBFGFFFBFGB
@M03495:530:000000000-LYBTV:1:1101:10747:3784 1:N:0:CATCACCC+TGCTATAT
GTCAGCATGTGAGCTTTGGTTTATCAACGGCAAAATATAGATCGGAAGAGCACACGTCTGAACTCCAGTCACCATCACCCATCTCGTATGCCGTCTTCTGCTTGAAAAAAAAAAAAATACCACATGCAAATTTCCGTACACTCGTATACCATGCTCAAGTCGGTCCATACCCTCGACCCACATATGCTCTATCAGATCCCTCTGGATCCATGCCGCGCCGCCATCACGTCACACCATCGACATTCGCATAC
+
CBCCCFFFFDFFGGGGGGGGGGHHHHFHGGGGCFHHHHGHHHHHGGGGHGHHHHHGHHHGHHHHHHHHHHHHHGHHHHHGG33FFFFEHHGHGEGHGHHHHHHHFGHFA@<EG<@//0<21?1<11?11?1111<.10..1=>.0.>/=0<<0/0000<00.-:.:000///0;-.:--:..00;000009000000/0/9//:09///9//:;--9-9-;--9///..;..//;.//./-../;/..:;:
@M03495:530:000000000-LYBTV:1:1101:18537:3813 1:N:0:CATCACCC+TGCTATAT
GTCAGCATGTGAGCTTTGGAGTGAAATCTCTTGTCTTAAGGAATAAAGGAAAAAGATTCCGTCGGAGGCTCGGTGCTCTACAGGTTCAACCTTTGTACTCTATTATTGCCTCACATTCCATCTCTTGTGAAAATATATTTGATTGGCTTTTCTGCAGGTTGTTTGCCAGGACAGGTCGTGATTGCTGGAGCAGGTATGATATAATTCTAGGATTTGACAGATGAATAATTTACATATATATCTAACTTTGA
+
BAAAABFFFFFFGGDGGGGFGGHFFFGHFHHHHHHGGFFHHBGFBHGFFEHHGGGGHHHHHHGGGFG?EGHFGGGGFHHFFBCFHGFHHFFCGFH4BFHFFFGHGHHHFFHHGHHHHHHFHHHHHHGFFGHGEGHFHHHGHHGHHHFFFHGHHGFGHHHHF/FHHGHHEEEEHGGGHC@DFHFHGHHHEFHEHF.DFHFFGFHHEHEBGGFGHHHHGHHHFGHG;<CFCFH0:0GFFFFFFFGGGEFFEB0
@M03495:530:000000000-LYBTV:1:1101:15087:3833 1:N:0:CATCACCC+TGCTATAT
GTCAGCATGTGAGCTTTGGAGTGAAATCTCTTGTCTTAAGGAATAAAGGAAAAAGATTCCGTCGGAGGCTCGGTGCTCTACAGGTTCAACCTTTGTACTCTATTATTGCCTCACATTCCATCTCTTGTGAAAATATATTTGATTGGCTTTTCTGCAGGTTGTTTGCCAGGACTTTCCAAGACCTCCACTAGAAAACATAATCAACTTTTTGGAAGCTGTACAACTATCTCAATTTTTCAGACACAGTGCAC
+
AAA1>1DFF1DBECEADDB11GFHFBG1FFBGHDGHHFHHCG0FGBFHBFHFGHFEFHAFFA0A/EAC/FF?CEA/1FGBD11BFGFDGBHH11DBDF2GHDHFHGHGFHHC1FG2FDGFHFFHDGG>G22>1F122EGHB22FF00BFFGFHFHFBFGHH?GFEBFDBF/<G1FGB11?<GGFCEG0F0G1<<<0.<0<D0=CG0==DD--:<C.:C0000<///;;0000;:;0;BBFF/;//99;0;0
@M03495:530:000000000-LYBTV:1:1101:14263:3867 1:N:0:CATCACCC+TGCTATAT
GTCAGCATGTGAGCTTTGGAATTAGTAAATTCGTTGACGACAGAAGGAGCAAGATAACGACCACAGGGAGGGTGGTTTATCAACGGCAAAATATAGATCGGAAGAGCACACGTCTGAACTCCAGTCACCATCACCCATCTCGCATGCCGTCTTCTGCTTGAAAAAAAAAAAAACTCTATCCGATTCACATCCTGTGCGTAACAATATCTCCATATCCATTCCTAGTGCTGTCCAGCGTGCTCCTCTTTTAC
+
A>3A3FDFFD5DBGFGGFGFGGHHFDGGFGHDFBF4FGAFEEGGGFFFEHHFHHHHHEEFGAEHHGG1AEEEE1EEAGHHHB@?EEGEGHFGFDEDDGFHGGAFGHFFHHHG0GFAFD?GGHEBGF1DGH11@FHH?0FFFA//?EHF@.><CGF11F1<<0<=.-;@C-9--:09000;B....00////////9/.....//9/////////////////9:/://////:///99...99:.:/9///
@M03495:530:000000000-LYBTV:1:1101:15100:3867 1:N:0:CATCACCC+TGCTATAT
GTCAGCATGTGAGCTTTGGAGTGAAATCTCTTGTCTTAAGGAATAAAGGAAAAAGATTCCGTCGGAGGCTCGGTGCTCTACAGGTTCAACCTTTGTACTCTATTATTGCCTCACATTCCATCTCTTGTGAAAATATATTTGATTGGCTTTTCTGCAGGTTGTTTGCCAGGACTTTCCAAGACCTCCACTAGAAAACACAATAAACTTTTTGGAAGCTGGACAACTATCTTCATTTTTCAGAAACAGTGAAA
+
BBBBBFFFFFFFGGGGGGGGGGHHHHHHHHHGHHGHHHHHHGHHHHHHHGGHHHGGHHHHHHHGGGGGGHHGGGGGHHHHHHHHHHHHHHHHHHHFHGFHHHHHHGHHHHHHFHHHHGHHHHHHHHHHHHGFGGFHHHHHHHHHGAFHGHHHHHHHFHHHHGHHHHHGHEHHGHGBGFGHACFGHHFFHHG1FFGFHHEFGH<=GFHGHHCGHHEHHFGFHHHFFGHHHHGGG0BFGGGGGGFBFFGFGF0
@M03495:530:000000000-LYBTV:1:1101:16902:3886 1:N:0:CATCACCC+TGCTATAT
GTCAGCATGTGAGCTTTGGTCCAGCCTGAGTCCTGGTTTATCAACGGCAAAATATAGATCGGAAGAGCACACGTCTGAACTCCAGTCACCATCACCCATCTCGTATGCCGTCTTCTGCTTGAAAAAAAAAAAATACCTAATCACAACATTTGACTCTTCCAGACATATGTTATATACTATAGCCTGTCGATATGTGTCGAACTCATCATGAAGACATACGCTTGCAGCGACCTGAGTACATCGGCATATCG
+
CCECCFFFFFFFGGGGGGGGGGHHHGHHHHGHHHHHHHHHHHHHHGGGGFHHHHHHHHHHHGGGGHHHHHHHGHHHGHHHHHHHHHHHHHHHHHHHHGHFHHHGGHHHHGGGHGFHHHHGGGHHGHGGGGC/<011?11<11<111..0111>1<10111110</11<1=<1<1111111<110<.:0....-111<1.....=0111<11111//<10..<<.<0<09--<./</111:<1..--9<11.
@M03495:530:000000000-LYBTV:1:1101:11730:3891 1:N:0:CATCACCC+TGCTATAT
GTCAGCATGTGAGCTTTGGAGGGCAAGAAGTGTGGTTTATCAACGGCAAAATATAGATCGGAAGAGCACACGTCTGAACTCCAGTCACCATCACCCATCTCGTATGCCGTCTTCTGCTTGAAAAAAAAAAACCAAAATAATAACGTGGCATACTTACTTGAATCATCTCTTTCAATCATCGACACCTCACGATCATGTCATGCATATCCATCCTTTCTCGTATCTCCGTCTCCGACTACCTAATTCACAAC
+
CCCCCFFFFFFFGGGGGGGGGGGGGGGHHHGHHHGHGHHHHHHHGGGGGHGHHHHHHGHHGGGGHHHHHHHGHHHGGHHHHHHHHHHHHHHHHHGHFH3FGFFEHGHHGGGHGHHHGGHHEHGHHGB?//<////.<1>1>1DD.0..-<0000000<00<0=00=;00000000;;0;00/-;-.9.0.....9000000;0990;000;0.:;0000.;./.0:0.:..:0.-;9-//00;00000009
@M03495:530:000000000-LYBTV:1:1101:18158:3915 1:N:0:CATCACCC+TGCTATAT
GTCAGCATGTGAGCTTTGGAATTAGTAAATTCGTTGACGACAGAAGGAGCAAGATAACGACCACAGGGAGGGTGGTTTATCAACGGCAAAATATAGATCGGAAGAGCACATGTCTGAACTCCAGTCACCATCACCCATCTCGTATGCCGTCTTCTGCTTGAAAAAAAAAAATCCATATAGTCCACTAAATCCAGCTGTCCTGTGAGTAGAAATCAACCTAACCTAGCCCATGTTACTGCTATACATGCCAT
+
CCBCDFFFFFFFGGGGGGGGGGHHHHHHHHHHGHHHHHGCGGGHHHHHHHHGHHHHHHGGGGGHHHHGFGGGBFGGGHHHHHHHGGGGGHHHHHHHHHHHGGGGHHHHHH3FHHHHHGHHHHHFGHHHHHHHHHHFF@2GGFGGHHHHGACGFHGGHHHB0>F1FEGCCE<.0000::00000000/00000:::00000000000<000000000/./00/.:000</.//000<0:000:000<00000
@M03495:530:000000000-LYBTV:1:1101:13170:3956 1:N:0:CATCACCC+TGCTATAT
GTCAGCATGTGAGCTTTGGAATTAGTAAATTCGTTGACGAATAACGACCACAGGGAGGGTGGTTTATCAACGGCAAAATATAGATCGGAAGAGCACACGTCTGAACTCCAGTCACCATCACCCATCTCGTATGCCGTCTTCTGCTTGAAAAAAAAAAAAATACATCAATACACATCATATAATAGTCTATCCACAAGTGAATCTACATCAGTCATTAAGCTCACACGGTGTGATCCACATGTCGTACATAG
+
CCCCDFFFFFFFGGGGGGGGGGHHHHHHHHHHGHHHHHGGGHGHHGGGGGHHHHGGGGGFGGGGHHHHHHHGGGGGHHHHHHHHGHHGDGGHHHHHHHGHHHGHHGHHHHHHHHHHHHHHHHHGCCHHHGGHHHHGACGGHHHHHHHHHHHGC@-@--::.00:110011000000011111<111111<1/100..1:111:1:111100<10<111<:100000--....::1100<0011.....<11
@M03495:530:000000000-LYBTV:1:1101:11080:3964 1:N:0:CATCACCC+TGCTATAT
GTCAGCATGTGAGCTTTGGAATTAGTAAATTCGTTGACGACAGAAGGAGCAAGATAACGACCACAGGGAGGGTGGTTTATCAACGGCAAAATATAGATCGGAAGAGCACACGTCTGAACTCCAGTCACCATCACCCATCTCGTATGCCGTCTTCTGCTTGAAAAAAAAAAAATACAACAACTTCAATCATCCATCTACGCCTACACTTTGTATACCTCATACACACACGCACAATAAGACTGTACGATTCC
+
CDCCDFFFFFFFGGGGGGGGGGHHHHHGFHHHGHHHHHGGGGGHHHHHHHHHGHHHHHGGGGGHHHHGGGGGGGGGGHHHHHHHGGGGGHHHHHHHHHHHGGGGHHHHHHHGHHHGHHHGHHHHHHHHHHHHGHHHGFGHHE??GHGHG<<GEHHHHHHGA<DHHGGGG---<0::00...00:000000:0000000.--../0/0000<<000<0000:00:0..9-----/00000<0<::0....<0
@M03495:530:000000000-LYBTV:1:1101:18090:3990 1:N:0:CATCACCC+TGCTATAT
GTCAGCATGTGATCTTTGGAAGTTGACGACAGAAGGAGCAAGATAACGACCACAGGGAGGGTGGTTTATCAACGGCAAAATATAGATCGGAAGAGCACACGTCTGAACTCCAGTCACCATCACCCATCTCGTATGCCGTCTTCTGCTTGAAAAAAAAACACAATCACACTACCACCTTACAAGCATGTCATTGGATTTCGTCACACAGTAACCTATCACCACCACACTACTACAACTAGCAAGTCGAATTC
+
CCCCCFFFFFFFGGGGGGGGGGGHHHHGGGGGHHHGHHHHHHHHHHHGGGGGHGHHGEGGGEFGEFHHHHHGHGGGGGHHHHHGHHHHHGFFEHHHGHHHGFHHGHHHHHHHHHHHHHFGHHHFHFFCGFHFEHHHFG<?GFHHHFGFH0F>DFCDC-...;:0/0/0/:C//00..00/000.;00900000000:0;/..;.0:..;///////:/;//......//9////9/:///:///9..././
@M03495:530:000000000-LYBTV:1:1101:11795:4034 1:N:0:CATCACCC+TGCTATAT
GTCAGCATGTGAGCTTTGGAGTGAAATCTCTTGTCTTAAGGAATAAAGGAAAAAGATTCCGTCGGAGGCTCGGTGCTCTACAGGTTCAACCTTTGTACTCTATTATTGCCTCACATTCCATCTCTTGTGAAAATATATTTGATTGGCTTTTCTGCAGGTTGTTTGCCAGGAGGTCGTGATTGCTGGAGCAGGTATGATATAATTCTAGGATTTGACAGATGAATAATTTACATATATATCTAACTTTGATA
+
CCCCCFFFFFFFGGGGGGGGGGHHHHHHHHHHHHHHHHHHHHHHHHHHHHHHHHGGHIHIHHHGGGGGGHHGGGGGHHHHHHHHHHHHHHHHHHHHHHHHHHHHGHHHHHHHHHHGHHHGHHHHHHHHHHFGGGHHHHHHHHHHHGHHHHHHHHGGGHHHHDHGHGFHHHHGGGH?EGEFHHGGHHHHFHHHHFHHHHHHGDGGHGHEB0<CFGHFFG/CGG;<GCGGHHEHHBHGGGBFFGGFFGGGFG0
@M03495:530:000000000-LYBTV:1:1101:14635:4049 1:N:0:CATCACCC+TGCTATAT
GTCAGCATGTGAGCTTTGGAGTGAAATCTCTTGTCTTAAGGAATAAAGGAAAAAGATTCCGTCGGAGGCTCGGTGCTCTACAGGTTCAACCTTTGTACTCTATTATTGCCTCACATTCCATCTCTTGTGAAAATATATTTGATTGGCTTTTCTGCAGGTTGTTTGCCAGGACTTTCCAAGACCTCCACTGGAAAACACAATAAACTTTTTGGAAGCTGGACAACTATCTTCATTTTTCAGAAACAGTGAAC
+
CCCCCFFFFFFFGGGGGGGGGGHGHHHHHHHHHHHHHGHHHBHHFHHHGHGHGHGGHHIHHHHGGGGGGHGGG?FGHHHHGHHHHHHHHHGHHHHHHHHHHHHHHHGHHHHHHHHHHHHHHHHHHHHHHF4GBGFHFHHHHBGHHGHGHHHFHHGHFC@FGCHGHHHHHEHHEGHGHFHHHHGFHFHEHFF0>DGGHEFFGF<GFBGFGHGG/0/CCGGCHHGEGHF0;BFFGGFGGGGEBCFFFF;BFG0
@M03495:530:000000000-LYBTV:1:1101:11971:4076 1:N:0:CATCACCC+TGCTATAT
GTCAGCATGTGAGCTTTGGAATTAGTAAATTCGTTGACGACAGAAGGAGCAAGATAACGACCACAGGGAGGGTGGTTTATCAACGGCAAAATATAGATCGGAAGAGCACACGTCTGAACTCCAGTCACCATCACCCATCTCGTATGCCGTCTTCTGCTTGAAAAAAAAAACACAATACTAATCCAACTGAGATACTACGACACTGAATGATAGAGCTCCCTACGTCTAATACCGGTCACTAACATCATTGT
+
BBBBBFFFFFFFGGGGGGGCGGHHHHHHHHHGGFGHHHGGGGFHHHHHHHHHHHHHHHGGFFGHEHHCFFGGFFEEEHHHHHHHGGGGGHHHHHHGFHHHGGGGHHHHHHHGGHHGHHGHGHHHFFHHHGGFHGHHG<FFGFEDFCHHGDCHFB1GFHHHHGFHFF?;:;.....00900000090///0000000909.:--;/;////9////////..9;;..../////.--99////////////;
@M03495:530:000000000-LYBTV:1:1101:11738:4090 1:N:0:CATCACCC+TGCTATAT
GTCAGCATGTGAGCTTTGGTCCAGCCTGAGTCCTTTGGTTTATCAACGGCAAAATATAGATCGGAAGAGCACACGTCTGAACTCCAGTCACCATCACCCATCTCGTATGCCGTCTTCTGCTTGAAAAAAAAAAAAAATACTCACATCTAAGATAAAGTCTGCTACTATATGTCGGAACTCCAGATCTATATGTAACGTTCTCATGGTACGTAGTAACATCCCGTGATTTTACTAACTACCTCACACTGTTA
+
DCDDCFFFFFFFGGGGGGGGGGHHHGHHHHHHHHHHHHGHHHHHHHHGGGGGHHHHHHHHHHHGGGGHHHHHHHGHHHGHHHHHHHHHHHHHHHHHHHHGG3GHHFGHHHHGGGHGHHGHHHHAGHHHGGD/</<--01111<F00<0=00<000<000000=00<000:0:0.--.-0000000000<0000000.///<:0000<00.:0.<00<000/...../0000<0000000/000.0</0000
@M03495:530:000000000-LYBTV:1:1101:11073:4107 1:N:0:CATCACCC+TGCTATAT
GTCAGCATGTGAGCTTTGGAATTAGTAAATTCGTTGACGACAGAAGGAGCAAGATAACGACCACAGGGAGGGTGGTTTATCAACGGCAAAATATAGATCGGAAGAGCACACGTCTGAACTCCAGTCACCATCACCCATCTCGTATGCCGTCTTCTGCTTGAAAAAAAAAAACACGCGATCACAGGCCTCAGCTGGCTATCCCGCGTATGTCCCACATAACCTCTCGCTATGGTCATTGCTATGTCGTTCTG
+
BBBBBFFFF5FFGGGGGDGFFGHHFGHHGHHHGGHFHHGGGCGHFHHHHHHHGHHHEGEFGGGHHHHGAEEGEGCEFHFGHHGHGEGGGFHHHFHGGHGHGGFEGHHFFHHCFGFFGHHHHHHHHGHFHGDHHHHGF?0<?C</FHGGGADFFGFHHFHH000<C--A??-....9---99/00...:.9///:..;//9//.----.////9/;./////////....9//;/9////9/////..9../
@M03495:530:000000000-LYBTV:1:1101:14695:4117 1:N:0:CATCACCC+TGCTATAT
GTCAGCATGTGAGCTTTGGAGTGAAATCTCTTGTCTTAAGGAATAAAGGAAAAAGATTCCGTCGGAGGCTCGGTGCTCTACAGGTTCAACCTTTGTACTCTATTATTGCCTCACATTCCATCTCTTGTGAAAATATATTTGATTGGCTTTTCTGCAGGTTGTTTGCCAGGACTTTCCAAGACCTCCACTAGAAAACACAATAAACTTTTTGGAAGCTGGACAACTATCTTCATTTTTCAGAAACAGTGAAC
+
CBCCDFFFFFFFGGGGGGGGGGHHHHHHHHHHHHHHHHHHHHHHHHHHHHHHHHGGHHHHGIHGGGGFGHHGGGEGHHHHHHHHHHHHHHHHHHHHGHHHHHHHHHHHHHHHHHHHHHHHHHHHHHHHHHHHHGHHHHHHGFHHFGHFHFHHHHHGEHHHHAHHHHHHHGHHHHHHHGHGFHHHHHHHHGH1>GGHHGGGHHGDHHHHHHGGGGHHHHHFHHFHHFHHHHGGGGGGGGGG0;CFFFCFFB0
@M03495:530:000000000-LYBTV:1:1101:11034:4117 1:N:0:CATCACCC+TGCTATAT
GTCAGCATGTGAGCTTTGGTCCAGCCTGAGTCCTCTGGTTTATCAACGGCAAAATATAGATCGGAAGAGCACACGTCTGAACTCCAGTCACCATCACCCATCTCGTATGCCGTCTTCTGCTTGAAAAAAAAAATAAGCTCAGGTGGTAGAATAACTCCCGAATGAGAACCCCTCGCTCTCGCACGTCGCTTCGTCGTTCATTTCACACCCCAACATAGACGTACTAAACGTATACACTCAAGTCATTACGC
+
BBBBBFFFFFFFGGGGGGGGGGHHHGHHHHDGHHHHHHGGHHHHHHHGGFGGHHHHHFHHHHHGGEGHHGHHHHGHHHGGHGGHHHHHHHHHHGHHHGGG3?FHFFGHHHHGGGHEHHHHHHGGHHFHGDFG/0211<<1100?1//11>=1<1<<11.<.-<<0000/.<..<;:...0..--;C.-;9..-/.--../0000//;:..-:.../:///9:...///;.9.//99/9B///:/:////:.
@M03495:530:000000000-LYBTV:1:1101:17132:4124 1:N:0:CATCACCC+TGCTATAT
GTCAGCATGTGAGCTTTGGAGTGAAATCTCTTGTCTTAAGGAATAAAGGAAAAAGATTCCGTCGGAGGCTCGGTGCTCTACAGGTTCAACCTTTGTACTCTATTATTGCCTCACATTCCATCTCTTGTGAAAATATATTTGATTGGCTTTTCTGCAGGTTGTTTGCCAGGATCGTGATTGCTGGAGCAGGTATGATATAATTCTAGGATTTGACAGATGAATAATTTACATATATATCTAACTTTGATAGC
+
CCCCCFFFFFFFGGGGGGGGGGHHHHHHHHHHHHHGHHHHHHHHHHHHHHHHHHGGHHIHGHHGCGGGGHHGGFGGHHHHHFGHHHHHHHGHHHHGHHHHHGHHHHHGHHHHHHHHFHHHHHHHHHHHHHHHFHHHHHHHHHHHFFGHHHHHHHHGCAGHFDCGHGHFHHFHGGHHHHHHHHHHGAGHHEGGHHHHHHHGHHHEHHHBFHHHHHHF/CGG0CGGFHGHHEFHHGHHHHGH0GFGGFBFFF;
@M03495:530:000000000-LYBTV:1:1101:16947:4147 1:N:0:CATCACCC+TGCTATAT
GTCAGCATGTGAGCTTTGGAGTGAAATCTCTTGTCTTAAGGAATAAAGGAAAAAGATTCCGTCGGAGGCTCGGTGCTCTACAGGTTCAACCTTTGTACTCTATTATTGCCTCACATTCCATCTCTTGTGAAAATATATTTGATTGGCTTTTCTGCAGGTTGTTTGCCAGGACTTTCCAAGACCTCCACTAGAAAACACAATAAACTTTTTGGAAGCTGGACAACTATCTTCATTTTTCAGAAACAGTGAAC
+
BCCCCFFFFFFFGGGGGGGGGGHHHHHHHHHHHHHHHHHHHHHHHHHHHHHHHHGGHHIIHHHGGGGGGHHGGEGGHHHHHHHHHHHHHHHHHHHHHHHHGHHHHHHHHHHHHHHHHHHHHHHHHHHHHHHHHHGHHHHHHHHHFHHHHHHHHHHGHEHHHGHHHHHHHAFHHHHHHHGHHHHGHHHHHHHFHFHHHHHGHE00<GD0GHGGFGF.GH:GHHHGHHHHHGGB00CFFGGGFGFFFGGGGG0
@M03495:530:000000000-LYBTV:1:1101:20367:4168 1:N:0:CATCACCC+TGCTATAT
GTCAGCATGTGAGCTTTGGTTTATCAACGGCAAAATATAGATCGGAAGAGCACACGTCTGAACTCCAGTCACCATCACCCACCTCGTATGCCGTCTTCTGCTTGAAAAAAAAAATCAACACAACACTCCTATCACCCTATTCCATATGACCCCCTCTTATTATAATCACATACCCCTGCCGTCCATTCACGTATGTCACCACACCTTCATACTTACCCACAACACATGTCATCCTATCGATCTATCACCAC
+
BBBBBFFFFFFFDBGGGFGFGFHHHHFGE?FA2GFGFFFFHHHFGGFDHHHGHHHCAAAF5F3EHFHBFHHEH33FGHBFA11B11?1??GHE>>1?44BFGH3033?0E?///0B2222/?/</<2<2111<1100<<111111=1<1=10.--./0000=000000/0000//:.;..-.-..00009../0/000000.:.9/0900000000//09......////99//////...../////./.
@M03495:530:000000000-LYBTV:1:1101:22266:4199 1:N:0:CATCACCC+TGCTATAT
GTCAGCATGTGAGCTTTGGAGTGAAATCTCTTGTCTTAAGGAATAAAGGAAAAAGATTCCGTCGGAGGCTCGGTGCTCTACAGGTTCAACCTTTGTACTCTATTATTGCCTCACATTCCATCTCTTGTGAAAATATATTTGATTGGCTTTTCTGCAGGTTGTTTGCCAGGACTTTCCAAGACCTCCACTAGAAAACACAATAAACTTTTTGGAAGCTGGACAACTATCTTCATTTTTCAGAAACAGTGAAC
+
CCBCCFFFFFFFGGGGGGGFGGHHHHHHHHHGHFHHHHHHHGHHHHHHHHHHHHGGHHHHHHHGGGGGGHHGGGGGHHHHGHHHHHHHHHHHHHHHHHHGHHHHGHHHHHHHHHHHHHHGHFHHHHHHGHGHHHHHGHHHHFHHHFFHHGHHHHGGFFGHHGHHHGGHHHEHHHGHHHGGFHHGFGHHHHHHHFHHHHHGHHGDDHDGHHGCFFEGHHFGHEHGHGHGHGFFFGFGGGGGG0CFFF9FEF0
@M03495:530:000000000-LYBTV:1:1101:11772:4263 1:N:0:CATGACCC+TGCTATAT
GTCAGCATGTGAGCTTTGGATGGTTCTGGTTTATCAACGGCAAAATATAGATCGGAAGAGCACACGTCTGAACTCCAGTCACCATGACCCATCTCGTATGCCGTCTTCTGCTTGAAAAAAAAAAAATGAAGTACTCACTTGTGTTTTTCATTTTAGTTTCATGTGCTAATTTATACTTCACATAAGTAACTTAAATAATCAATTTCGTGCCTGCACCGATGAGAAATCATTTAGTGATATTTGTCCAAATT
+
BBCCBFFFFFFFGGGGGGGGGGGHHGHHHHHHHHHHHHGCGGGGHHHHHHHHHHGGGGHHHHHHHGGHHGHHHHHHHHHHHGHHHHHGHHGG3GHF?EGFHHGGGHGHHFHHHH0BGGGEGGC///011?1<1<11?1111?10<00><11=1=1011>0=000000000000<00=0000:;00000:000000000;;000;;0/...:009://---.0900/00;009////////:////////;/
@M03495:530:000000000-LYBTV:1:1101:12188:4282 1:N:0:CATCACCC+TGCTATAT
GTCAGCATGTGAGCTTTGGAGTGAAATCTCTTGTCTTAAGGAATAAAGGAAAAAGATTCCGTCGGAGGCTCGGTGCTCTACAGGTTCAACCTTTGTACTCTATTATTGCCTCACATTCCATCTCTTGTGAAAATATATTTGATTGGCTTTTCTGCAGGTTGTTTGCCAGGACTTTCCAAGACCTCCACTAGAAAACACAATAAACTTTTTGGAAGCTGGACAACTATCTTCATTTTTCAGAAACAGTGAAC
+
CCCCCFFFFFFFGGGGGGGGGGHHHGHHHHHHHHHHHHHHHHHHHHHHHHHHHHGGHHHHHHHGGGGGGEHGGEFGHHHHGHHHHHHHHHHHFHGGHHHHHHHHGHHFHHHHHHHHHGHHHHHHHGHHHFGHFGHHHHHHHFHGHGFFFHFHHHHHGHHFFGHHBGHHFFEHHHHFHHFHAGHCHFHHHHHFGHFHHHHEHHHFDFGHGHGGECFAGHFAGHA.CG0:CHFGGGFGBBFFGF/BFGFGGE0
@M03495:530:000000000-LYBTV:1:1101:13896:4284 1:N:0:CATCACCC+TGCTATAT
GTCAGCATGTGAGCTTTGGAATTAGCTGGTTTATCAACGGCAAAATATAGATCGGAAGAGCACACGTCTGAACTCCAGTCACCATCACCCATCTCGTATGCCGTCTTCTGCTTGAAAAAAAAAAAAATAAAACCTATACAATCTCATCGGAAGTATTTATATTTTATACCTATATAACATCGTTTTGTCATACTGAACGCCTCTATCCATCAACAATGAAAGGTGCTTCAACACGATTACGCGTTCATGCA
+
CCDCDFFFFFFFGGGGGGGGGGHHHHHHHHHHHHHHHHGGGGGHHHHHHHHHHHGGGGHHHHHHHGHHHGGHHHHHHHHHHHHHHHHHHHGHFHHHGGHHHHGFGHGHHHHHHHGHHHEEFCFC///0?1?11/?<111=1<111111>....<000=000=0000000<000<:00<0<0....../000000000<.<-<.0<0</00000/0<000000.<0000<0000..-<<90..-<-.00000
@M03495:530:000000000-LYBTV:1:1101:16152:4290 1:N:0:CATCACCC+TGCTATAT
GTCAGCATGTGAGCTTTGGAATTAGTAAATTCGTTGACGACAGAAGGAGCAAGATAACGACCACAGGGAGGGTGGTTTATCAACGGCAAAATATAGATCGGAAGAGCACACGTCTGAACTCCAGTCACCATCACCCCCCTCGTATGCCGTCTTCTGCTTGAAAATAATGAAGAAGCGTGTAAACTCTTAGATATTACTACGCACCCTGTATGCTACGGCAGCACATTTAGACCAAACTAATGTTCATACTC
+
A1A?1FFDBBD3FABFGFFGGDFHHFGFHHFHGBFAGHAFE?00FGFFEEEFHFFHHBAFAEEFHH/F//EE//>E>EGHBGHH?EG/E0>FF>GE22F>EEEEFFFHEFE<B/<?BB1BFGBF2FDH<<GFHE00///>.-..001FC.-..<GHGG0C.<0000;0000:0///-:;./0000;CB;0000000;000.999-../00;0009/9--------/9////;/-;--;/////:9////9/
@M03495:530:000000000-LYBTV:1:1101:20503:4295 1:N:0:CATCACCC+TGCTATAT
GTCAGCATGTGAGCTTTGGAGTGAAATCTCTTGTCTTAAGGAATAAAGGAAAAAGATTCCGTCGGAGGCTCGGTGCTCTACAGGTTCAACCTTTGTACTCTATTATTGCCTCACATTCCATCTCTTGTGAAAATATATTTGATTGGCTTTTCTGCAGGTTGTTTGCCAGGATTCCAAGACCTCCACTAGAAAACACAATAAACTTTTTGGAAGCTGGACAACTATCTTCATTTTTCAGAAACAGTGAACAA
+
CCCCCFFFFFFFGGGGGGGGGGHHHHHHHHHHHHHHHHHHHGHHHHHHHHHHHHGGHHIHHHHGGGGGGHHGGGGGHHHHHHHHHHHHHHHHHHHGHHHHHHHHHHHHHHHHHHHHGHHFHHHHHHHFFHFHHHHFHHHHHHHHHHHHGHHFFHHGBFHHHEEHHGHHHHHHGHHHHHHG0GHAGHHFHFHHHHHHHGGFGGHGHGHHGC0;CEFHCFFHHHHGHHFHFCFGBFBFFFGFBBFGFGFGFGF
@M03495:530:000000000-LYBTV:1:1101:19918:4298 1:N:0:CATCACCC+TGCTATAT
GTCAGCATGTGAGCTTTGGAGTGAAATCTCTTGTCTTAAGGAATAAAGGAAAAAGATTCCGTCGGAGGCTCGGTGCTCTACAGGTTCAACCTTTGTACTCTATTATTGCCTCACATTCCATCTCTTGTGAAAATATATTTGATTGGCTTTTCTGCAGGTTGTTTGCCAGGACTTTCCAAGACCTCCACTAGAAAACACAATAAACTTTTTGGAAGCTGGACAACTATCTTCATTTTTCAGAAACAGTGAAC
+
CBCCCFFFFFFFGGGGGGGGFGGHHHHHHHHHHHHHHHHHHH3FHHHHHHHHGHGGHHHHHHHGGGGGGHHGGGGGHHHHHHHHHHHHFHGHHHHHHHGHGGHHHHHHGHHHHHHHHHHHHHHHHHHHHHGHEGHFGHGHHHHHGHEFHHHHHHHFHGHHHGHHHGGFHHEHHHHHHHGFHFFGHGGHHHHBGFBGHHECGHFEFHHHHHGG/G/.CGC..GAGGGHHHHGFGGGGFFFGGGFFFGBBB00
@M03495:530:000000000-LYBTV:1:1101:13026:4302 1:N:0:CATCACCC+TGCTATAT
GTCAGCATGTGAGCTTTGGAGTGAAATCTCTTGTCTTAAGGAATAAAGGAAAAAGATTCCGTCGGAGGCTCGGTGCTCTACAGGTTCAACCTTTGTACTCTATTATTGCCTCACATTCCATCTCTTGTGAAAATATATTTGATTGGCTTTTCTGCAGGTTGTTTGCCAGGACAGGTCGTGATTGCTGGAGCAGGTATGATATAATTCTAGGATTTGACAGATGAATAATTTACATATATATCTAACTTTGA
+
BABBBFFFFFFFGGGGGGGFFGHHHHHHHHHHGFHHHHGHHHHHFHHHHFHHHHGGHHHHHGHFGGGCGHGGGFGGHHHHHBGEHHHHGHFHHHHFGFDHFHHHHHEHHEHGGGHHHEBGHHHHGFHGHGF4FFFHHFFHHFHHHGHHACHGHHHHHAFDGEHFGHBGHCGE0FFHGGGGHHHHEGFG00BGHHCGHHHHHHGFHFHFHFFBBCFFFGHBCHHH:GGGHHG00GGHGFGGFGFGBFFGGF0
@M03495:530:000000000-LYBTV:1:1101:23442:4336 1:N:0:CATCACCC+TGCTATAT
GTCAGCATGTGAGCTTTGGAGTGAAATCTCTTGTCTTAAGGAATAAAGGAAAAAGATTCCGTCGGAGGCTCGGTGCTCTACAGGTTCAACCTTTGTACTCTATTATTGCCTCACATTCCATCTCTTGTGAAAATATATTTGATTGGCTTTTCTGCAGGTTGTTTGCCAGGACAGGTCGTGATTGCTGGAGCAGGTATGATATAATTCTAGGATTTGACAGATGAATAATTTACATATATATCTAACTTTGT
+
3ABBBFBFFFF5AFGGGFGGGFFHDHDHFHHHHAGGA5FF33BAFFFHHHHHHHGGHHHFFCHG?AGEEEFEE1EEFF55F@FGHFHGHHHHBHDGHGFHFFHGHHHHHHHFEGHGHHHHGHHHHB33BGBGHFFBGGFHF4FGGCHGFFG2DG121FGHF/?FG1@DGFC/GFAHFCGFHHGHHHGB><0>CG<=DGGHHHH<<DDHEHF0;C00GHGH/0CC00;GHFFGHCC00;0B;FFBB0;BFF0
@M03495:530:000000000-LYBTV:1:1101:21789:4390 1:N:0:CATCACCC+TGCTATAT
GTCAGCATGTGAGCTTTGGAGTGAAATCTCTTGTCTTAAGGAATAAAGGAAAAAGATTCCGTCGGAGGCTCGGTGCTCTACAGGTTCAACCTTTGTACTCTATTATTGCCTCACATTCCATCTCTTGTGAAAATATATTTGATTGGCTTTTCTGCAGGTTGTTTGCCAGGAGACCTCCACTAGAAAACACAATAAACTTTTTGGAAGCTGGACAACTATCTTCATTTTTCAGAAACAGTGAACAACCCACT
+
BBBBABFFFFFFGGGCFECAEAFGBAGHGEDGFH4FHBHHFB3FBGHHGG3FCCDFHHHF3EG?A0EGEGAE@>EEFGHHHBGFGGHHGHHHHHHHHHHHHFHHHHFHHBFGGHHHGHFEGHHHHGHHGF4FGHHHHGHHHFHHGHHHGHHHHHFHHHGHFBGHHEHFHGGFHGGHHGHBFHHFF1FGEHE.FHFHHGHHGHGGGHHEFHH:CFHAGGFHHHGFCHHGFHBFBFFGEFGFGGGFFE.;C?.
@M03495:530:000000000-LYBTV:1:1101:21713:4406 1:N:0:CATCACCC+TGCTATAT
GTCAGCATGTGAGCTTTGGTCCAGCCTGAGTCCTCTGGTTTATCAACGGCAAAATATAGATCGGAAGAGCACACGTCTGAACTCCAGTCACCATCACCCATCTCGTATGCCGTCTTCTGCTTGATAAAAAAAATATATTTAATTGGCTTATCTGCAGTTTGTTTGCCAGGACTTTCCAAGACCTCCACTATAAAACACACTAAACTTTTTGTAAGCTGTACAACTATCTTCATTTTTCAGAAACAGTGAAC
+
BBBBBFFFFFFFGGGGGGGEEGHCAFGA4FGGFGHHHCAEGHHFHHBEGEGGHHHHHBD5AFAE?FGH1C3B2GGGA?EHHF5FGE34B@G33FGHFHA1F3BFFFDHGHEE/E?FBB4?F33B4B433BBDGFHFHHHH2@FF210<01?FG11?GF1F1<GHCGH1>..<FCFB1110</<C0.<<0/0=00<<.;C.://0;000<0-/0000C090900//9B000CF0;00;90099////909;0
@M03495:530:000000000-LYBTV:1:1101:11405:4428 1:N:0:CATCACCC+TGCTATAT
GTCAGCATGTGAGCTTTGGAATTAGCTGGTTTATCAACGGCAAAATATAGATCGGAAGAGCACACGTCTGAACTCCAGTCACCATCACCCATCTCGTATGCCGTCTTCTGCTTGAAAAAAAAAAAAAGCATACTCACTACTAGTAGTTCACCACACCGCATGTATCAGTATGTATCATACATACACTACCCTCACTCATACCTATCTATGTACACATTGCACTCACACTATCCATCTTACTTTACCGTCTC
+
CCCDDFFFFFFFGGGGGGGGGGHHHHHHHHHHHHHHHHGGGGGHHHHHHHHHHHGGGGHHHHHHHGHHHGHHHHHHHHHHHHHHHHHHHHGGCHHGGGHHHHGEFHGHHHHHHHFHHHHGFDCCB<</??1=1111<1<>111111111111<....<--..111111111111<111110<10001///.0...11/111/11::1111<111100111<00//000//<1/1111<11111110..../
@M03495:530:000000000-LYBTV:1:1101:8736:4471 1:N:0:CATCACCC+TGCTATAT
GTCAGCATGTGAGCTTTGGAGTGAAATCTCTTGTCTTAAGGAATAAAGGAAAAAGATTCCGTCGGAGGCTCGGTGCTCTACAGGTTCAACCTTTGTACTCTATTATTGCCTCACATTCCATCTCTTGTGAAAATATATTTGATTGGCTTTTCTGCAGGTTGTTTGCCAGGACTTTCCAAGACCTCCACTAGAAAACACAATAAACTTTTTGGAAGCTGGACAACTATCTTCATTTTTCAGAAACAGTGAAC
+
BBBBBFFFFDFFGGFFGGGGGGFFGHHHHHHHHHFFHGHCHGHHHHHHHHHHGHGGHHHHHHHCAEGGGEHGGEGGHFHFFHGHHHHFGHHHHHHFFFHHHHHHHHHFFHHHHHHHHHGGFHHHHHHHGHFGHFBGFHHHHGHDDFFGHHHHGFGGHHHHHDHHHGFFFGHFCFHHHBFFCGHFFEHFHHF1<GBFHEC.DGDGFHFHHHGCBFFEGG/.:CFHHHGCCFFBFBBFGGGGF;/CFGBF009
@M03495:530:000000000-LYBTV:1:1101:10466:4474 1:N:0:CATCACCC+TGCTATAT
GTCAGCATGTGAGCTTTGGAGTGAAATCTCTTGTCTTAAGGAATAAAGGAAAAAGATTCCGTCGGAGGCTCGGTGCTCTACAGGTTCAACCTTTGTACTCTATTATTGCCTCACATTCCATCTCTTGTGAAAATATATTTGATTGGCTTTTCTGCAGGTTGTTTGCCAGGATTTAGGTCGTGATTGCTGGAGCAGGTATGATATAATTCTAGGATTTGACAGATGAATAATTTACATATATATCTAACTTT
+
DDDDDFFFFFFFGGGGGGGGGGHHHHHHHHHHHHHHHHHHHHHHHHHHHHHHHHGGHHHIHHHGGGGGGHHGGGGGHHHHHHHHHHHHHHHHHHHHHHHHHHHHHHHHGHHHHHHHHHHGGHHHHHHHHHHHHGHHHHHHHGHHHHHHHHHGHHGHHHHHHEHHHHHHFHHFHHHGHHHGGGGHHHHHHHHHHGHE<GHFHHFHHHGHHGHHFFHHGHHHFEGFHH<<CGGHGHHFFFFGEGFFGGGGFGF
@M03495:530:000000000-LYBTV:1:1101:15444:4550 1:N:0:CATCACCC+TGCTATAT
GTCAGCATGTGAGCTTTGGAGTGAAATCTCTTGTCTTAAGGAATAAAGGAAAAAGATTCCGTCGGAGGCTCGGTGCTCTACAGGTTCAACCTTTGTACTCTATTATTGCCTCACATTCCATCTCTTGTGAAAATATATTTGATTGGCTTTTCTGCAGGTTGTTTGCCAGGACCCCGATTACTTTTTGATCGATCCCGGCATCGCAGGTCGTGATTGCTGGAGCAGGTATGATATAATTCTAGGATTTGACA
+
AAAAAFFFF5BB5EEGGGGFCFGFHGFGHHHHCHHHHHEGHFHHBGHGEHHHHFEGHFFGEGGGGGGCFGHF??EFFHFGFGECGDGF4B1F33FBGGDGHHHFGFGHGHHHHHHHHHFHHDGHGFHGHHHHEF3BBFGGHFDHHHFFFHEGHHEFHEHGGDAGGHHH2/FE/?ACCDGGDGFHFHGGHHG?CCGFG-A@DHGGGGGHGG?.BBBFFBFF?9FAC;.;FBBBF09BFFFF0B0BBBBFBF;
@M03495:530:000000000-LYBTV:1:1101:19020:4557 1:N:0:CATCACCC+TGCTATAT
GTCAGCATGTGAGCTTTGGTCCAGCCTGAGTCCTGGTTTATCAACGGCAAAATATAGATCGGAAGAGCACACGTCTGAACTCCAGTCACCATCACCCATCTCGTATGCCGTCTTCTGCTTGAAAAAAAACAACTACAACCGTACCCTTATCATTTATCTAGTGCAGCGATATATATCATTACATCATTGGACTATCTAGGTAACATACTGTACTATAGATCAGATCACAGTGCATTCCATCGTGGTCATCG
+
CCDCCFFFFFFFGGGGGGGGGGHHHGHHHHHHHHHHHHHHHHHHHGGGGGHHHHHHHHHHHGGGGEHHHHHHGFEHCGHHHHHHGHGHHHHHHHHHHGG3FHFGGFBGH@/EAFFBFFDFF03GFCCCC/=?/2@=222/<//</110111=11111111<111>11>-<.=G0==000000=0000000000/0000000000;;00;0;00000000;0000090;;00000000000;.....90;00
@M03495:530:000000000-LYBTV:1:1101:22273:4590 1:N:0:CATCACCC+TGCTATAT
GTCAGCATGTGAGCTTTGGAATTAACGACAGAAGGAGCAAGATAACGACCACAGGGAGGGTGGTTTATCAACGGCAAAATATAGATCGGAAGAGCACACGTCTGAACTCCAGTCACCATCACCCATCTCGTATGCCGTCTTCTGCTTGAAAAAAAAAACAACTATTTCCCTCCTCTCAACAACCTCATACTCTTCTCTGCTCTGTATCCGTCATAACGCACGTCCAATCCTCTTAATTGTGCGTCTCACAC
+
CCCCCFFFFBFFGGGGGGGGGGHHHHGGGGGHHHHHHHHHHHHHHHGGGGGHHGHGGGGGFFGEGHHHGHHHGGGGGHHHHHGHGHHHGGGGHHHFGHHGHHHGHHHHGHHHHGHFFGHHHHH0C@2>FGCEHHHHGGGFFGHBGHHHACFBFG-<--:.C.//0;0000;/.//0/00/0...///009;00;9;009;0000;00;9....://;.--9-;.../////;///////://:99.////;
@M03495:530:000000000-LYBTV:1:1101:18697:4605 1:N:0:CATCACCC+TGCTATAT
GTCAGCATGTGAGCTTTGGTTTATCAACGGCAAAATATAGATCGGAAGAGCACACGTCTGAACTCCAGTCACCATCACCCATCTCGTATGCCGTCTTCTGCTTGAAAAAAAAAAAAAATCTCCTGCGACTGTAAACTATCAGTACCCAACAGGATAGTGGCATTCCCAGTATGGCGTCGAATACTGTCGATATCGTGATGACTCCACCTGCATACTGCATCTTACTCGATAGTAATTGCCACTTAGACTCG
+
AAABAFFFFFFBGGGFGFFFGGHHHHFHGGGGGGHHHHHGHHGGEGGGHFGHHGHGEFHGHHHHEGEHHHHHHGHHGHHHEF3@FGGGHEFGE?ECEF@4GDHH1B3F?E?@C/////0<1?11<1/<-C.>111111<000000000.../..:0/:0.:/00;0000/;00/.9;---.0.00;00....;0.;;;/9/;////.../../;//9//////////9;/..;///;//////////9//.
@M03495:530:000000000-LYBTV:1:1101:12711:4606 1:N:0:CATCACCC+TGCTATAT
GTTCAGCATGTGAGCTTTGGAATTAGTAAATTCGTTGACGACAGAAGGAGCAAGATAACGACCACAGGGAGGGTGGTTTATCAACGGCAAAATATAGATCGGAAGAGCACACGTCTGAACTCCAGTCACCATCACCCATCTCGTATGCCGTCTTCTGCTTGAAAAAAAAAAATAATCCCAATTCAATAAGGAGTGAACATCAGAGAATACTACTTGTGTGCATCAACAGGCACTGACTGAACTGCAGTATC
+
BBCCCFFFFFFFGGGGGGGGGGHHHHFGHHHHHGFHHHHGGGGGHHHHHHHHHHHHHHHGGGGGHHHGGGGGG?FGEFHHHHHFHGGGGGHHHHHHHHHHGGFGGHHHEHHHGHHHGHHHHGHHHFGHHHHGGHHGHGFCGFAFEHHHHGFCHGHHEHGFF0C<0CEC@-:A.0000090/:;900000000./.0900000000/;0000000:000/.000009/0/....//990000:000000000
@M03495:530:000000000-LYBTV:1:1101:23038:4614 1:N:0:CATCACCC+TGCTATAT
GTCAGCATGTGAGCTTTGGTCCGCCTGGTTTATCAACGGCAAAATATAGATCGGAAGAGCACACGTCTGAACTCCAGTCACCATCACCCATCTCGTATGCCGTCTTCTGCTTGAAAAAAAAAAAACATGCGACTAAGCGAGCGTCTTCATGATGCACAAAACATATGCGTCTATATATACTCGTTGAGACGAGTCACTAGTCAGAATAGCTGTTGTCTGATCCATATTGCTATGATGGTACACGTGACCAT
+
CCDDDFFFFFFFGGGGGGGGGGGGGGHHHHHHHHHHHGGGGGHHHHHHHHHHGGGGGHHHHHHHGHHHGHHHHHHHHHHHHHHHHHHHHGGFHHHFGHGHHGGGHGHGFHHHHFHEFHGG?CC<@?/111/.---110-.---....0000;00000;/...:00000..-..0;0900;00.;./.0.0.--./0;000;9000000;0;0000900;000000090;00;00000000900.9..;00:
@M03495:530:000000000-LYBTV:1:1101:10670:4626 1:N:0:CATCACCC+TGCTATAT
GTCAGCATGTGAGCTTTGGTCCAGCCTGAGTCCTGGTTTATCAACGGCAAAATATAGATCGGAAGAGCACACGTCTGAACTCCAGTCACCATCACCCATCTCGTATGCCGTCTTCTGCTTGAAAAAAAAAAAACAAATGCAACACATGAGACTCATGCCACTTACAGCGATCAACCATAGCACCACTAAGCTACGACGTGAATATATAGCAGCACAGCAACAGCAGGAGACAGACATCATTGCTATATCTT
+
BCCCCFFFFFFFGGGGGGGGGGHHHGHHFHGGHHHFHHHHHHGHHGGGGGHHHHGHHHHHHGGGGHHHHHHHGHHHEHHHHHHHHHHHHHHHHHHHHGHHHHHFGHHHHGGGHGGHHHHHGEGFFHECFCC@/?F/01<1111>..111111000000000/00=000:;...0/..0:0/00.9.:///90;0:..-9...;900090//9/..//;//:./.9...;;./:/.////////////;///
@M03495:530:000000000-LYBTV:1:1101:18692:4657 1:N:0:CATCACCC+TGCTATAT
GTCAGCATGTGAGCTTTGGTTTATCAACGGCAAAATATAGATCGGAAGAGCACACGTCTGAACTCCAGTCACCATCACCCATCTCGTATGCCGTCTTCTGCTTGAAAAAAAAAAAAAACTATAAATTATTCTCTTCTAACTCTTAAAGACTTTACGTCTCTTCACAACTACGATGTCATTCAAGCGAAACTTATATATACTCTACAATGTGTCGTTCACACACTATGACTGTCTATGACAGTTCTTGCTCA
+
CCCDBFFFFFFFGGGGGGGGGGHHHHHHGGGGGHHHHHHHHHHHGGGGHHHHHHHGHHHGHHHHHHHHHHHHHGHHHHHHGG3FGHFGHHHHGEGHGHHHGHHHGHHHHG@EC////>/11=1111111111<1<1=>11111111111/<0000./<//0000000:00:..:..000;00000..:--00000;0000;0:0;00000000.;..000:..//000000:0000:0;000000000000
@M03495:530:000000000-LYBTV:1:1101:18549:4727 1:N:0:CATCACCC+TGCTATAT
GTCAGCATGTGAGCTTTGGATGGTTCTGGTTTATCAACGGCAAAATATAGATCGGAAGAGCACACGTCTGAACTCCAGTCACCATCACCCATCTCGTATGCCGTCTTCTGCTTGAAAAAAAAAACACAACCACTTTTTCACTCTGATAATGTCCTCTTATAGAACCATACCATATACGAATGCTTTAGCAATCTGCTGAGTAGCAGATTTGCGAGATACGTTCATACATCTCGCTCTCTCCCATGCTTAGC
+
ABBBBFFFFFFFGGGGGGGGGGGHGHHHHHHHHHHHHHGGGGGHHHHHHHHGHHGGGGHHHHHHHGHHHGHHHHHHHGHHHHHHHHHHHHGG3@FGFGFHHHGGGHGHHGHHHFFHHHHFGG/>//0/?<///11?11?111?111<11111111<11<111111..0<//000000...</0000;0000;C000000.000000/0;090----.00.0///00;00000...99/////.//9;///;
@M03495:530:000000000-LYBTV:1:1101:7515:4778 1:N:0:CATCACCC+TGCTATAT
GTCAGCATGTGAGCTTTGGAGTGAAATCTCTTGTCTTAAGGAATAAAGGAAAAAGATTCCGTCGGAGGCTCGGTGCTCTACAGGTTCAACCTTTGTACTCTATTATTGCCTCACATTCCATCTCTTGTGAAAATATATTTGATTGGCTTTTCTGCAGGTTGTTTGCCAGGCAGGTCGTGATTGCTGGAGCAGGTATGATATAATTCTAGGATTTGACAGATGAATAATTTACATATATATCTAACTTTGAT
+
BBBBAFFFFFBFGGGGGGGGGGBDF5EHHHHHHFGHHGHHHGHHHHGHHGHHHGGEHHGHHHHGCGGGGFHGGGDGHHHHHG3FHHHHHHHHHHHHHHHHHGGHHHHGGHHHHHHHGHHGHHHHHHGFGFHHHGHFHHHHHHGHGHHHHHHGHHHFFCFHHDEHFFGFFGGH?DHHC/CFHGHBDFFHEHGHHAGGHHGHHDFFHGHFHEGGHBF0CCGBCGG00GCFFHHF0<CB0CFBFF0C0FFF9F0
@M03495:530:000000000-LYBTV:1:1101:16097:4779 1:N:0:CATCACCC+TGCTATAT
GTCAGCATGTGAGCTTTGGAGTGAAATCTCTTGTCTTAAGGAATAAAGGAAAAAGATTCCGTCGGAGGCTCGGTGCTCTACAGGTTCAACCTTTGTACTCTATTATTGCCTCACATTCCATCTCTTGTGAAAATATATTTGATTGGCTTTTCTGCAGGTTGTTTGCCAGGAGCAGGTCGTGATTGCTGGAGCAGGTATGATATAATTCTAGGATTTGACAGATGAATAATTTACATATATATCTAACTTTG
+
BABCCFFFFFFFGGGGGGGGGGHHHHHHHHHHHHHHHHHHHHHHHHHHHHHHHHGGHIIHHIHGGGGGGHHGGGGGHHHHHHHHHHHHHHHHHHHHHHHGHHHHHHHHHHHHGHGHHHGHHHHHHHHGHHHHHHHHHHHHHHHHHFHHHHHHHHHGFHHHHDHHHHFHGHHGHEHHHHGGGGHHHHHHHHHHEHHGHHHHGHHHHHFFHHGBFHHHHHHHFEGHG:CG;CGFFHEFGGGGGGGGGGGGGG0
@M03495:530:000000000-LYBTV:1:1101:8605:4849 1:N:0:CATCACCC+TGCTATAT
GTCAGCATGTGAGCTTTGGAGTGAAATCTCTTGTCTTAAGGAATAAAGGAAAAAGATTCCGTCGGAGGCTCGGTGCTCTACAGGTTCAACCTTTGTACTCTATTATTGCCTCACATTCCATCTCTTGTGAAAATATATTTGATTGGCTTTTCTGCAGGTTGTTTGCCAGGACAGGTCGTGATTGCTGGAGCAGGTATGATATAATTCTAGGATTTGACAGATGAATAATTTACATATATATCTAACTTTGA
+
DDDDDFFFFFFFGGGGGGGGGGBFGGHHHHHHHHHHHHHHHHHHHHHHHHHHHHGGHIHHHHHGGGGGGHHGGEEGHHHHHHHHHHHHHHHHHHHHHHHHHHHHHHHHHHHHGGHHHHHHHGHHHHHHHHHHHGFHHHHHHHHHHHHFHHHGHHGHHGCGGGHGHHHHHHHHHGGHHGGGHHFHBHHHFHHEGHCHHHFHHHHHHGHFHHGFHHHHHHGHGHHH:<GFHFHHHGHHBGGFGGFGGGGGGG0
@M03495:530:000000000-LYBTV:1:1101:14919:4853 1:N:0:CATCACCC+TGCTATAT
GTCAGCATGTGAGCTTTGGAGTGAAATCTCTTGTCTTAAGGAATAAAGGAAAAAGATTCCGTCGGAGGCTCGGTGCTCTACAGGTTCAACCTTTGTACTCTATTATTGCCTCACATTCCATCTCTTGTGAAAATATATTTGATTGGCTTTTCTGCAGGTTGTTTGCCAGGAAAGACCTCCACTAGAAAACACAATAAACTTTTTGGAAGCTGGACAACTATCTTCATTTTTCAGAAACAGTGAACAACCCA
+
CCCCCFFFFFFFGGGGGGGGGGHHHHHHHHHHHHHHHHHHGHHHHHHHHHHHHHGGHHIHHIHGGGGGGHHGGGGGHHHHHHHHHHGHHHHHHHHHHHGHHHHHBHHHGHHHHHHHHHHGHHHHHHHHHHGHHGHFHHHHGFHHHHGHHHHHHHHHHHHHHGHHHGHHGEGHHFHHHHHHFFHHHHHDFGHHHEHEDHDFGGHFFGEDHHHHGEHFGHFHHHHHHGHHHHGGGGEFFFFF;FF90FGFG..
@M03495:530:000000000-LYBTV:1:1101:23708:4914 1:N:0:CATCACCC+TGCTATAT
GTCAGCATGTGAGCTTTGGAGTGAAATCTCTTGTCTTAAGGAATAAAGGAAAAAGATTCCGTCGGAGGCTCGGTGCTCTACAGGTTCAACCTTTGTACTCTATTATTGCCTCACATTCCATCTCTTGTGAAAATATATTTGATTGGCTTTTCTGCAGGTTGTTTGCCAGGACTTTCCAAGACCTCCACTAGAAAACACAATAAACTTTTTGGAGGCTGGACAACTATCTTCATTTTTCAGAAACAGTGAAA
+
BBBBBFFFFDBDDGGGGGFGGGHHHHHHHHHHHHHHGGFGHGFHHHHHHHHHHHGGHHHGEHHGGCGGGHHGGEGGGHHHHHFFHHGHHFHHHHHHGGGFHHHGGHHHHHHEHHGHHBHHHFHHHHHHGBBGHHHGHHHHHDFHFFHHHFGBGGHGFHFHFBGHHBGHGHHFHHHHHEGHEGHHGGHHEHHEFFGFHGHGHGF0DGHFHGFCF/:.GGDC.G..CCGFFGGFFFFGFFBFFB///CFBB00
@M03495:530:000000000-LYBTV:1:1101:13745:4924 1:N:0:CATCACCC+TGCTATAT
GTCAGCATGTGAGCTTTGGAATTAGTAAATTCGTTGACGACAGAAGGAGCAAGATAACGACCACAGGGAGGGTGGTTTATCAACGGCAAAATATAGATCGGAAGAGCACACGTCTGAACTCCAGTCACCATCACCCATCTCGTATGCCGTCTTCTGCTTGAAAAAAAAAACAAGAGCTATATTATGTAGATTTGTGGTGTAAACCACATCTCAAAGTTCTCTGTCTCGACCTAATATGACGCACCCACATC
+
BAAABFFBFBF5GGGFGGGGGGHHEDGFGGGHG4GEGHGGGGEHHHGHEFHHGHGHGHGGGGGHHHHGGDFGEGGGGGHFHHHGF/@EGFFDGHFBFFGGE/FGHFFHHHHGFHHGHFHDFHFGHFGHHFFHHGHHEGBHBHFE0BFDDF?GAFDBFG1<GB00.-<-:-.../9./;00900000;0000000;/9/..00;0;9..;/////9:////9///////9--.;///////..---;..9//
@M03495:530:000000000-LYBTV:1:1101:16071:4929 1:N:0:CATCACCC+TGCTATAT
GTCAGCATGTGAGCTTTGGATGGTTCTGGTTTATCAACGGCAAAATATAGATCGGAAGAGCACACGTCTGAACTCCAGTCACCATCACCCATCTCGTATGCCGTCTTCTGCTTGAAAAAAAAAAAAAACTAAATAACTATTCAGAAAACTCGGTTGAACTTTTTTTTAGATAACAGTTGAGTCCAAGACATAAGAGTCTTGCTCGCTAGTACTTGTGATAACTATAAGGCTGTGTGCTCATACACTACAGT
+
CCCCCFFFFFFFGGGGGGGGGGGHHHHHGHHHHHHHHHGGGGGHHHHHHHHHHHGGGGHHHHHHHGHHHGHHHHHHHHHHHHHHHHHHHHGHEHFHGGHHHHGFFHGHHHHHHHGHGHHEGGCCBD<</11111=111=1<>11111<<00..<<-<00;0000---./9;000:0900;00;0000.:/000000009;0009.-...00000000000090000:00/0.9;0.00000:0000//0;0
@M03495:530:000000000-LYBTV:1:1101:11497:4950 1:N:0:CATCACCC+TGCTATAT
GTCAGCATGTGAGCTTTGGAATTAGTAAATTCGTTGACGACAGAAGGAGCAAGATAACGACCACAGGGAGGGTGGTTTATCAACGGCAAAATATAGATCGGAAGAGTACACGTCTGAACTCCAGTCACCATCACCCATCTCGTATGCCGTCTTCTGCTTGAAAAAAAAATAAAACACGTATCGTTATGCACTCTCCAGCCAGACCTGTGGTACTAGCTTTCAACATCGACTGACCCGTAACCTTGATACAA
+
CCCCDFFFFFFFGGGGGGGGGGHHHHHHHHHHGHHHHHGGGGGHGHHHHHHHHHHHHHGGGGGHHHHGGGGGEGGGGHHHHHHHGGGGGHHHHHHHHHHHGGGGHHHHHHHGHHHGHHHHHHHHHHHHHHHHHHHHEHBDGHFDGHGHGGGGGHHHHHHHHHBFFGGCG.:0000:;../;../;..00;00/00/00/......0/:0//:0000:00:00000/0./-9.00/:-.-..00000000:0
@M03495:530:000000000-LYBTV:1:1101:19918:4991 1:N:0:CATCACCC+TGCTATAT
GTCAGCATGTGAGCTTTGGAGTGAAATCTCTTGTCTTAAGGAATAAAGGAAAAAGATTCCGTCGGAGGCTCGGTGCTCTACAGGTTCAACCTTTGTACTCTATTATTGCCTCACATTCCATCTCTTGTGAAAATATATTTGATTGGCTTTTCTGCAGGTTGTTTGCCAGGACTTTCCAAGACCTCCACTAGAAAACACAATAAACTTTTTGGAAGCTGGACAACTATCTTCATTTTTCAGAAACAGTGAAC
+
AABBBFFBFFF5GGGGGGGGGGHGGFHHHHHHBGHHHHHHFFHFHHHHGHHHGFGGHHHHGHHGGGGGGHHGGGGGHHHHHHHEGGGFFHHGHHHGHHHHHHHHHHHGFGFHGHHHHHHDFGHHHHHFHEFGFBGHFHFHGHHHHHBGHHHHHG3FBGCGH/FGHGHFCFGHGHHHHEFFCHFHHEHFH0<11=0FF.<<DF0=0<D==<A?G0CAGHFAGF..:/;CG0;BFGGGFFFGG0BFGG090F0
@M03495:530:000000000-LYBTV:1:1101:22091:5008 1:N:0:CATCACCC+TGCTATAT
GTCAGCATGTGAGCTTTGGTTTATCAACGGCAAAATATAGATCGGAAGAGCACACGTCTGAACTCCAGTCACCATCACCCATCTCGTATGCCGTCTTCTGCTTGAAAAAAAAAATAAACACTCTAATAACCGATCCCTCTATAATCTTATCTCTTCTTCACTTCAACATTTATAAACTCTCTCCAGTGTGTTCTTCACGATTCGTTCCTGTCATCAATTTCGATCACACCACTGTACTCATCCGATGATTT
+
DDDDCFFFFFFFGGGGGGGGGGHHHHHHGGGGGHHHHHHHHGHHGGGGHHHHHHHGGFGF5FHHHHHHHHHHHHHHHHGGGB3FGFFEHHGFGGGHGHFHHEHGFHHDCE<E<<023??302@22>@22>=/////=10?11<>>111111111=111=11=000000/=0000<00<0000<:0000:0.;00;:C0.:..0://./00000;0000000:.0;./00...0:00;000:0;....0;90
@M03495:530:000000000-LYBTV:1:1101:18670:5015 1:N:0:CATCACCC+TGCTATAT
GTCAGCATGTGAGCTTTGATTTTTTTTTCAGGATTAGCTGGTTTATCAACGGCAAAATATAGATCGGAAGAGCACACGTCTGAACTCCAGTCACCATCACCCATCTCGTATGCCGTCTTCTGCTTGAAAAAAAAAAAAAATATCACTCATCATATTACACTTATTATAACTAATACGATGATAAACAACAACTATACTTTCCATCATATATCATTGTACATAACTATGTGCCTAGTATATATGAATCTTTT
+
EEEEDFFFFFFFGGGGGGGGGGHHGGGGHHHHHHHHHHHHHHHHHHHHHHGGGGGHHHHHHHHHHHGGGGHHHHHHHGHHHGGHHHHHHHHHHHHHHHHHHHGHFHFHGGHHHHGFGFGGHFHHHHFHHHHGGGC@-<--.011111:/111:11111:01111<111111<0111....1111101.9..90011111111<:10<1111<1111:11111101<11111111/1:1<111:11:111<1
@M03495:530:000000000-LYBTV:1:1101:24559:5021 1:N:0:CATCACCC+TGCTATAT
GTCAGCATGTGAGCTTTGGAGTTCTCTGGTTTATCAACGGCAAAATATAGATCGGAAGAGCACACGTCTGAACTCCAGTCACCATCACCCATCTCGTATGCCGTCTTCTGCTTGAAAAACAAAACAAAAAGCAACAACATGATTAGCGGCTTTGACATATGTATCCATCCACATTAAATAGAAATAACCACCATTATCAGCATTAACCGGCAACCTATCTAAAGATAACTTATGCGAATAAGATTTAAGTG
+
AAAAABFFFFBD11GFFGGBBAB33DEDGFAGHFH3G0ECEC?HHFHHHHFDFGEGGFGGFGFGFAFGHEHHFHH1FGF1FDGDFBFD0>F00BFG/EGH2FEE?0FGFEDG1>FGB>0/?/0<0</00</01BF0<C/011@@G1@/>///?1@1111111<1111<10111>11><=000000<00/0...0000<:000000000--9--..//900900000090000000..---///9////9:/
@M03495:530:000000000-LYBTV:1:1101:6428:5027 1:N:0:CATCACCC+TGCTATAT
GTCAGCATGTGAGCTTTGGAGGGCAAGAAGTGGTTGTGACATTGCATGGCAGCTAGAGCCAACTGGTTTATCAACGGCAAAATATAGATCGGAAGAGCACACGTCTGAACTCCAGTCACCATCACCCATCTCGTATGCCGTCTTCTGCTTGAAAACATATATAGAAATAATAAAACATCGTGCATATGATTCACTAACTGAGTGTACAATTGGAATTACATGACACACTATAGGGTTACTTAGTGAATATA
+
AAAAAFFFFFFFGGGGGGGAGEAACAFHBBBFG5FEGGHFFHHHFHHHHHFGGGEG3CHHFHGHHHFFHGHFHH3A>00>FBGFGF4@FHGGGGGGFBG?2CEE/BF?F3BDGBGFHEHHHHHFFHGFH2BGAFDGHG2BD/<?>FG222@<?110?111<??111?<<F1111>>.1<.>0..0<00<00000=0//0000:0;00000;0/0;0:000000/00/.//0900.9..000;000090;09
@M03495:530:000000000-LYBTV:1:1101:23543:5029 1:N:0:CATCACCC+TGCTATAT
GTCAGCATGTGAGCTTTGGACTCCTGACTGGTTTATCAACGGCAAAATATAGATCGGAAGAGCACACGTCTGAACTCCAGTCACCATCACCCATCTCGTATGCCGTCTTCTGCTTGAAAAAAAAAAATAACAAACACCCTGCACAACTCTGATATACTCCTCTACATGTTAGAATACGACAGAGACTTATCAATTACTACACACTCTCACTGCATAGCTACGTCTAGACATCATGATTAGTACGTGATCTA
+
CCCCCFFFFFFFGGGGGGGGGGHHHHHHHHHHHHHHHHHHGGGGGHHHHHHHHGHHGGGGGHHHGHGGHHHGHHHHHHHGHHHHHHHHFDGHGE3FGHGGHHBGFEFFGGHHDGHHFHFGFE??C<B=2>2?10?00///?.0110.11111111111000/000<00000000000..:--////:00:0090000000:90;;/000000000;;;00:.../.00000000000000:0:.//./990
@M03495:530:000000000-LYBTV:1:1101:6643:5041 1:N:0:CATCACCC+TGCTATAT
GTCAGCATGTGAGCTTTGGTTTATCAACGGCAAAATATAGATCGGAAGAGCACACGTCTGAACTCCAGTCACCATCACCCATCTCGTATGCCGTCTTCTGCTTGAAAAAAAAAAAACAAAAATATAGATCATAATATCACTCTTGCTATAATTACAACTGCTTATATAGTCACGTGTAAGTTAGATACATAATTGTAGTAGTTGATATCACTAAACAGCGCTTTAGCACAAACATATCTGGTATGTCATTT
+
DDDDDFFFFFFFGGGGGGGGGGHHHHHHGGGGGHHHHHHHHHHHGGGGHHHHHHHGHHHGHHHHHHHHHHHHHHHHHHHHGHBGHHGGHHFHGGGHGHHHGHHHHHHFHGGFGC/>//?@0/011@@1111111?11=111111111>1<1=1=D11<1/00000=0=<=00=...//00000000;00;00:00000000<000:00000;00;00/.--..:0:0:0//..:000;0:00::;000000
@M03495:530:000000000-LYBTV:1:1101:10577:5064 1:N:0:CATCACCC+TGCTATAT
GTCAGCATGTGAGCTTTGGAATTAGTAAATTCGTTGACGACAGAAGGAGCAAGATAACGACCACAGGGAGGGTGGTTTATCAACGGCAAAATATAGATCGGAAGAGCACACGTCTGAACTCCAGTCACCATCACCCATCTCGTATGCCGTCTTCTGCTTGAAAAAAAAAAAAAACAACTAGTTCAACGTTACCTGCTATACTGTCTACATCACCCATACACAACGTAGAATAGACATACATGTTATTAATA
+
DCCCDFFFFFFFGGGGGGGGGGHHHHHHHHHHGHHGHHGGGGGHHHHHHHHHHHHHHHGGGGGHHHHGFEGG>FGGGHHHHHHHGGGGGHHHHHHHHHHHGGGGHHHHHHHGHHHGHHGHGHHHHHHHHHHHGHHHGC1FHHFGHGGHGGGHGFHHHHHFFGF0CCC?@C--9-...9000000000..//.000:0000000000000<000/..///0:<..-..:90<0000000000000000<000
@M03495:530:000000000-LYBTV:1:1101:17525:5074 1:N:0:CATCACCC+TGCTATAT
GTCAGCATGTGAGCTTTGGAGTGAAATCTCTTGTCTTAAGGAATAAAGGAAAAAGATTCCGTCGGAGGCTCGGTGCTCTACAGGTTCAACCTTTGTACTCTATTATTGCCTCACATTCCATCTCTTGTGAAAATATATTTGATTGGCTTTTCTGCAGGTTGTTTGCCAGGAGACCTCCACTAGAAAACACAATAAACTTTTTGGAAGCTGGACAACTATCTTCATTTTTCAGAAACAGTGAACAACCCACT
+
BBCCCFFFFFFFGGGGGGGGGGHHHHHHHHHHHHHHHHHHHHHHHHHHHHHHHFGGHHHHHHHGGGGGGHHGGGFGGHHHHGGHHHHHGGGHHHHHFHGFHHHHHHHHHHHHHHGHHHHHHHHHHHHHHHHHHGHHHHHHHEHGHFHHGHHFFHFHHHGHHACHHFFHHEGFEECHHHHHHGF1FGFHHFH.DDG0DGDGHHG?/DGEHHH.GFHE/GFGEHF0CGGGHBFFGG/CFB9BFGGGFGDGG..
@M03495:530:000000000-LYBTV:1:1101:11570:5074 1:N:0:CATCACCC+TGCTATAT
GTCAGCATGTGAGCTTTGGAGTGAAATCTCTTGTCTTAAGGAATAAAGGAAAAAGATTCCGTCGGAGGCTCGGTGCTCTACAGGTTCAACCTTTGTACTCTATTATTGCCTCACATTCCATCTCTTGTGAAAATATATTTGATTGGCTTTTCTGCAGGTTGTTTGCCAGGACTTTCCAAGACCTCCACTAGAAAACACAATAAACTTTTTGGAAGCTGGACAACTATCTTCATTTTTCAGAAACAGTGAAC
+
BBBBBFFFFFFFGGGGGGCGGGHGHHHHHHHHHHHHHHHHHFHHHHFHHHHHHGGEHHHHHGHGGGGGGHHGGFGGHHHHHFHHHHHHHHHHHHHHHHHHHHHHFHHHGHGHHHHHHHGGHGGHHHHHHFHEHFHHGHHHHFGHHGHHHHGHHHHBGGHHHDGHHHHHHFGFHHHHHHFHAGHHHHHHHGGBDDFGHGHGFGGBDFHHHHGGBCFEHHCAFFCGHBGFFHFGGGCGFFFBG0/;FF9BF00
@M03495:530:000000000-LYBTV:1:1101:15118:5075 1:N:0:CATCACCC+TGCTATAT
GTCAGCATGTGAGCTTTGGACTCCTGACTGGTTTATCAACGGCAAAATATAGATCGGAAGAGCACACGTCTGAACTCCAGTCACCATCACCCATCTCGTATGCCGTCTTCTGCTTGAAAAAAAAAAAATATAATTCACTCCATCAGCATGTTGCCTTGAGTCCAATTACAATGGCTGAAACCTCACCAATCTATACACGATCATCGTCTCCTATGACTACAAGTACAGTCTGATGCAGTATGACTGAACCT
+
CCCCCFFFFFFFGGGGGGGGGGHHHHHHHHHHHHHHHHHHGGGGGFHHHHHHHHHHGGGGHHHGHHHGHHHGGHHHHHHHHHGHHHHHHHHHGGGHFHGFHHHHGGGHGHHHHHHHFG3FG@GG////=11111?1=111??<111<<1<>==11111<00=00000<0=0=00//..000.//0..0:0:;000000:-:..9;0...9000000900/0900;000000;990000000900000:0./
@M03495:530:000000000-LYBTV:1:1101:24320:5088 1:N:0:CATCACCC+TGCTATAT
GTCAGCATGTGAGCTTTGGAATTAGTAAATTCGTTGACGACAGAAGGAGCAAGATAATGACCACAGGGAGGGTGGTTTATCAACGGCAAAATATAGATCGGAAGAGCACACGTCTGAACTCCAGTCACCATCACCCATCTCGTATGCCGTCTTCTGCTTGAAAAAAAAAAAAACCTATAGTGCCTCTCATGTCTCTCATACCGTAATCGGTCAATACAGACACACGAATCTCCCAATACACGCAACTGTTC
+
BBBBBBFFFFFFFGGGGGGGGGHHHHFGHHHHGGHHHFGGGGGHGHGHHHHHHHHHHHHGFGHHHHHGFGFGBFGGGHHHHHHFEGGG/GHHHHHGHHHHGGGGFHEGFHFCEHHGGHEHGHHHB2GFHHFFHGHGAF@GHGGF0?GDCEGGGHHHFFHGH111>-<A--;--..9/000000009//00000;00:00009...../.;..9://////;..:.--..;////.9.////.----/////
@M03495:530:000000000-LYBTV:1:1101:8549:5111 1:N:0:CATCACCC+TGCTATAT
GTCAGCATGTGAGCTTTGGAGTGAAATCTCTTGTCTTAAGGAATAAAGGAAAAAGATTCCGTCGGAGGCTCGGTGCTCTACAGGTTCAACCTTTGTACTCTATTATTGCCTCACATTCCATCTCTTGTGAAAATATATTTGATTGGCTTTTCTGCAGGTTGTTTGCCAGGACTTTCCAAGACCTCCACTAGAAAACACAATAAACTTTTTGGAAGCTGGACAACTATCTTCATTTTTCAGAAACAGTGAAC
+
BBCCCFFFFFFFGGGGGGGGGGBBDDGHHFHHHHHHHHHHHGHHHHHHHHHHHHGGHHHHHHHFCGGGGHHGGEFGHHHHHHHGHHHHHHHHHHHHHHGHHHHHHHHHHHHHHHHHHHHHGHHHHHHHHHHHGHHHHHHHHFFHGEHHGHHGHHGFHGFHHGHHHHHHGHAHHHHHHGGFGHFHHCGBHHHBGDFFGFHEHDGGHFHHHHCCFF/CGHHFHF:GGGGGG0CGGGGGGGGGBFGGEFBFFG0
@M03495:530:000000000-LYBTV:1:1101:8888:5114 1:N:0:CATCACCC+TGCTATAT
GTCAGCATGTGAGCTTTGGAATTAGTAAATTCGTTGACGACAGAAGGAGCAAGATAACGACCACAGGGAGGGTGGTTTATCAACGGCAAAATATAGATCGGAAGAGCACACGTCTGAACTCCAGTCACCATCACCCATCTCGTATGCCGTCTTCTGCTTGAAAAAAAAAAAATAACAATAACTATACACCCACGCACTCTATGTTCACCAATCAGACCTGAACCTCCATCACATCGGCACGCAGGTACTGA
+
CDEEDFFFFFFFGGGGGGGGGGHHHHHHHHHHGHHHHHGGGGGHHHHHHHHHHHHHHHGFGGGHFHHGGGGGEFGGGHHHHHHHGGGGGHHHHHHHHHHHGGGGHHHHHHHGHHHGHHHGHHHHHHHHHHHHGHHHGGCGHHFGHHHGGFGHGHHHHHHHFHHHHCFCF?-<.010000100111<<10/9..-.---:1111111110<.0/0000.<//<0.//./110001<..-9<.9---:<1111
@M03495:530:000000000-LYBTV:1:1101:7979:5157 1:N:0:CATCACCC+TGCTATAT
GTCAGCATGTGAGCTTTGGTCCAGCCTGAGTCCTGGTTTATCAACGGCAAAATATAGATCGGAAGAGCACACGTCTGAACTCCAGTCACCATCACCCATCTCGTATGCCGTCTTCTGCTTGAAAAAAAACTAACCAGACTCTCGAATGCCGTCTTATGCTACCACATCAAACACGACAAGAAATACAGATCCAACATATCGAGACAAATACACTGTAAGACTCGTCTCCACTCAAACCAGCAGCGACATCA
+
ABBBBFFFFFFFGGGGGGGGGGGHHFGHHHHFHFHCFGHHHHFFFGGFCGHHGHHHGHHHHGDGGFHHHGHHE?EG?DGFHHFFGGFHHH3GGHHBGF33BGGFFBFGHGEFHEBEDGGH3CCEHA</C/2<F@02/0?2222/10?11?/<-0<1111<1101<<1<<000.<.--<-.:::000:00:/000/./900.....///000000000;00000.;.9.//./:9/;/9...;..9---9//
@M03495:530:000000000-LYBTV:1:1101:7788:5203 1:N:0:CATCACCC+TGCTATAT
GTCAGCATGTGAGCTTTGGAATAGTAAATTCGTTGACGACAGAAGGAGCAAGATAACGACCACAGGGAGGGTGGTTTATCAACGGCAAAATATAGATCGGAAGAGCACACGTCTGAACTCCAGTCACCATCACCCATCTCGTATGCCGTCTTCTGCTTGAAAAAAAAAAAACTAGCGTGTATACTGATATTTGACTTTCAGATTCCCTGTCAGAGTACCTCTCCCACATACGCATACTAGTGATCATGCCG
+
BBBBBFFFFFFFFGGGGGGGGGHHHHGHHGHGHHHHHGGGGGHHHHHHHHHHGGHHHGGGGGHHHHGCFGFEF@EFGFHHHHHGFGGGGHHHHHHHHHGGGGGHHGFHGHCHHHGHHHHHBGHGHHHHHHBFHHAFCFGHF?EGHHHGDCCFFHFFGFFHFGDF@C:-:--.990/-;.:/00000000000;000////////;/;////////9/9/9/9///...///..;../////;;9//9///-
@M03495:530:000000000-LYBTV:1:1101:9974:5213 1:N:0:CATCACCC+TGCTATAT
GTCAGCATGTGAGCTTTGGAGTGAAATCTCTTGTCTTAAGGAATAAAGGAAAAAGATTCCGTCGGAGGCTCGGTGCTCTACAGGTTCAACCTTTGTACTCTATTATTGCCTCACATTCCATCTCTTGTGAAAATATATTTGATTGGCTTTTCTGCAGGTTGTTTGCCAGGACTTTCCAAGACCTCCACTAGAAAACACAATAAACTTTTTGGAAGCTGGACAACTATCTTCATTTTTCAGAAACAGTGAAC
+
CCCCCFFFFFFFGGGGGGGGGGHHHGHHHHHHHHHHHHHHHGHHHHHHEGHHHHGGHHIIHHHGGGGGGHHGGEGGHHHHHHHHHHHHHHGHHHGGHHHHHHHHGHHGHHHHHHHHHGHHHHHHHHHHHFDHEGHHBHHHHGHHHFGHHHHHHHFHHHGHHEHHHEHHHGHGHHHHHEG1FHGHGGFHHEHEH1FGHHHEDF<0GFHHHHGGBCFAGHB:CHHEFCHCGHFFFGFGGGFGGFGGFF0CFG0
@M03495:530:000000000-LYBTV:1:1101:19642:5234 1:N:0:CATCACCC+TGCTATAT
GTCAGCATGTGAGCTTTGGAGGGCAAGAAGGGGTGGTTTATCAACGGCAAAATATAGATCGGAAGAGCACACGTCTGAACTCCAGTCACCATCACCCATCTCGTATGCCGTCTTCTGCTTGAAAAAAAAAAAAAAACACACAACACTCTCATGTAATATCTACTAGTTCGTGCTACGATCACGACGAATGACAATACTATAACGACGAGCTACAACACGTGTCACGATGATGGCTCGTCCGCAGTTACTCT
+
DCDDEFFFFFFFGGGGGGGGGGGGGGGHHHHGGEEGGGHHHHHHHGGGGGHHHHHHHHHHHGGGGHHHHHHHGHHHEBGHHHHHHHHHHHHHHHHHHEGCGHHFGHHHHGEGFFGHHHHHHGFHFHGGFG/<-<--.:........0/1:011<1111<:1<1:111:C....<11.9<<.:.9----900:01010111<11..-----900000<.9..//11....1110:/0--.9-<-9.1<1::1
@M03495:530:000000000-LYBTV:1:1101:9055:5268 1:N:0:CATCACCC+TGCTATAT
GTCAGCATGTGAGCTTTGGAGTGAAATCTCTTGTCTTAAGGAATAAAGGAAAAAGATTCCGTCGGAGGCTCGGTGCTCTACAGGTTCAACCTTTGTACTCTATTATTGCCTCACATTCCATCTCTTGTGAAAATATATTTGATTGGCTTTTCTGCAGGTTGTTTGCCAGGACTTTCCAAGACCTCCACTAGAAAACACAATAAACTTTTTGGAAGCTGGACAACTATCTTCATTTTTCAGAAACAGTGAAC
+
BCCCCFFFFFFFGGGGGGGGFGHHHHHHHHHHHHHHHHHHHGHHHHHHHHHHEHGGHHHHHHHGGGGGGHHGGGGGHHHHHHHHHHHHHHHHHHHHHHGHHHHHHHHHHHHHHHHHHHHHHHHHHHHHHH4EFFFHHHHHGFHHHHHFHHHGHHHGGACGHAHHHHHHHHEHHHFGHFDHFHHHHGFHHHHEHHFHHEHGD<DGFHHGHHGGCGFAGFCCGFHHHHHHEHGGGGGGGGGGGGBFGFBFFF0
@M03495:530:000000000-LYBTV:1:1101:7826:5274 1:N:0:CATCACCC+TGCTATAT
GTCAGCATGTGAGCTTTGGAGTGAAATCTCTTGTCTTAAGGAATAAAGGAAAAAGATTCCGTCGGAGGCTCGGTGCTCTACAGGTTCAACCTTTGTACTCTATTATTGCCTCACATTCCATCTCTTGTGAAAATATATTTGATTGGCTTTTCTGCAGGTTGTTTGCCAGGACTTTCCAAGACCTCCACTAGAAAACACAATAAACTTTTTGGAAGCTGGACAACTATCTTCATTTTTCAGAAACAGTGAAC
+
CCCCCFFFFBFFGGGGGGGGGGGHHHHHHHHHHGHHHHHGHHHHHHHHHGHHHHGGHHHHHHHGGGGGGHHGGEGGGHHHHHHHHHHHHHHHHHHFHHHHHHHHGHHHFHHHHHHHHHHHHFHHHHHHHH?GHFHHHHHHHHHHHFHGHHHHGHHHHHHHHGHHHHHHHHGHHHGHDFGHHHHHFEGFHEFFFGHHHEEEHFHHHHHFGHGFFCHHHHC.GGGEHHHEHHEGGGGFGGGGE9CFEF;;;F0
@M03495:530:000000000-LYBTV:1:1101:20810:5284 1:N:0:CATCACCC+TGCTATAT
GTCAGCATGTGAGCTTTGGTTTATCAACGGCAAAATATAGATCGGAAGAGCACACGTCTGAACTCCAGTCACCATCACCCATCTCGTATGCCGTCTTCTGCTTGAAAAAAAAAAAACTGCACTCCGGACCGCCAAAGTTATACCAAATCACGACATCTGCTTAACAATGATAGTCCGTCGCTCGGGACATGAAGTAAACTCATCCAAATTCAACCACTTCATGTATACAACCACCGCAGCACTTATTATTA
+
AAABBFFFFFFFGGGGGFGGGGGFHGHHEGGGGFHHHHHFHHHD2EFGHFGHHHHGGHFE5FGFHFHFHDGHGFFHHGHFCEFGHAF?3BFEEEEHGHHDGGFHGFHH0>/ED/</?222<@220///>/-----</00=0=0=00<<00/:.;-.0000;C0CBGF0000000009.9--.9-----.:///;/B////;/////////99//...////9/:///////...;.----..////////;
@M03495:530:000000000-LYBTV:1:1101:24393:5319 1:N:0:CATCACCC+TGCTATAT
GTCAGCATGTGAGCTTTGGAGTGAAATCTCTTGTCTTAAGGAATAAAGGAAAAAGATTCCGTCGGAGGCTCGGTGCTCTACAGGTTCAACCTTTGTACTCTATTATTGCCTCACATTCCATCTCTTGTGAAAATATATTTGATTGGCTTTTCTGCAGGTTGTTTGCCAGGACTTTCCAAGACCTCCACTAGAAAACACAATAAACTTTTTGGACGCTGGACAACTATCTTCATTTTTCAGAAACAGTGAAC
+
CCCCCFFFFFFFGGGGGGGGGGHHGHHHHHHHHHHHHHHHGHHHHHHHGHHHHHGGHHIHHHHGCGGGGHHGGGGGHHHHHHHGHHHHHHHHHHHHHHHHHHHHHHHHFHHHGGHHGHHEHHHHHHHHHEFGHHFHHHHHHFHHH0GHHHHHHHGHHHHHHGHHHFFHFF/CGGHHHHGHGHHFHHHHHCHHHBGHHFHCGGD=GGHHHHC?H/;DDGDFFFF.;BFFGGGFFFFFGGFEGGBFFBCFB00
@M03495:530:000000000-LYBTV:1:1101:16820:5327 1:N:0:CATCACCC+TGCTATAT
GTCAGCATGTGAGCTTTGGATGGTTCTGGTTTATCAACGGCAAAATATAGATCGGAAGAGCACACGTCTGAACTCCAGTCACCATCACCCATCTCGTATGCCGTCTTCTGCTTGAAAAAAAATAAAAGGACAGAACACGAAACACGGACGCGTTGCCGGCGGTGTTCTATAGGTTTCGCCCTACTTACGAGCCTCAATCGAAACTCTAGTCTAGTACGGTAGAGCACCATTCTCACGTCCAGTCCCTACCA
+
AAA1ACFFFDDFGF113FFGGGCBDDGFBF1FGHHHHGGGCA/GHFFHE2A2F/EEGGE0GFFBCEEFE/BGGFGHCF@FGGFBBEF@GGG0>GDG/ECCGFE/>FE>21GGG1>>1B0<<<0B11B1/000?0100@?/??/?0///--<-<--.0----;;-.900;000;0000....---;/;/-----/-/://--/-9/;///;///////---9-///;F--//;////9-99:////;//--/
@M03495:530:000000000-LYBTV:1:1101:17990:5331 1:N:0:CATCACCC+TGCTATAT
GTCAGCATGTGAGCTTTGGTCCAGCCTGAGTCCTGGTTTATCAACGGCAAAATATAGATCGGAAGAGCACACGTCTGAACTCCAGTCACCATCACCCATCTCGTATGCCGTCTTCTGCTTGAAAAAAAAAAAAAATACTCTAAATTCACTAATCTGAAATAGTTGTTAGTGTCATACAGATTTATGATCGAACAAGTACAGAAACATATCTCTCTAATATTCTCACACACTGACCTTACCTCCTCATTGGC
+
CCCCBFFFFFFFGGGGGGGGGGHHHGHHFHHHHHHHHHHHHHHHHGGGGGHHHHHHHHHHHGGGGHHGHHHHGHHHGBHHHGHHHHHHHHHHHHFHHGF3FHHGGHHHGGGGHGFBGHHHHHHBFFGG@D@//<-0>1111=11110000<0000000<000<=00:000000:000000000000;00../.9//00000000//0000000000000000090000.9;000/0;09/:09//00000/
@M03495:530:000000000-LYBTV:1:1101:20469:5390 1:N:0:CATCACCC+TGCTATAT
GTCAGCATGTGAGTTTGGAGTGAAATCTCTTGTCTTAAGGAATAAAGGAAAAAGATTCCGTCGGAGGCTCGGTGCTCTACAGGTTCAACCTTTGTACTCTATTATTGCCTCACATTCCATCTCTTGTGAAAATATATTTGATTGGCTTTTCTGCAGGTTGTTTGCCAGGAAGGGCATCGACTTCAAGGAGGACGGCAACATCCTGGGGCACAAGCTGGAGTACAACTACAACAGCCACAACGTCTATATCA
+
BBCCCFFFFFFFGGGGGGGGGGHHHGFHGHHHHHHHHHFFFHHGHHGHGHFHHGGHHFFHHGEGGGCFHHGCEGGHHHHGHHCGGHHGHHGHHGBFHHHHGFHHHHEFHGHHHFHHFHGHHHHGHHHGHFFGHGHF4HHFHHDHHGHGHHHFHHBFFABBEGGFFHFFHA0GDEF/?CDB@DGHGFGBFCG.CDC--:C:G0;GCGAD??DBFFGGGGFFF/C0;FFFBFFF./CA?9.AADEAF?9:/B/
@M03495:530:000000000-LYBTV:1:1101:13447:5391 1:N:0:CATCACCC+TGCTATAT
GTCAGCATGTGAGCTTTGGAATAGTAAATTCGTTGACGACAGAAGGAGCAAGATAACGACCACAGGGAGGGTGGTTTATCAACGGCAAAATATAGATCGGAAGAGCACACGTCTGAACTCCAGTCACCATCACCCATCTCGTATGCCGTCTTCTGCTTGAAAAAAAAAAAAAAAATAAATTCCGACGTCGCCTCGCTCAGTAGGTGTCTACTATATCTTATCAGATTGTGTCACCGTCACCAAGAACGAGA
+
CDDDCFFFFFFFGGGGGGGGGGHHHHHHHHHGHHHHHGGGGGHHHHHHHHHHHHHHHGGGGGHHHHGGGGGEFGGGFHHHHFHGGGGGFHHHHHHHHHHGGGGHGGHHHHGFHHGHHGHHHHHHHHHHHGHHHHHG@=?FHFGGGHHGGGHGHHGHHHH0FGHHGGG-:9:9-;-.0000000/.---;--9;..-.../;:000000;0000000000:0;000:0;00/;000.:...009..//....
@M03495:530:000000000-LYBTV:1:1101:21331:5408 1:N:0:CATCACCC+TGCTATAT
GTCAGCATGTGAGCTTTGGAGTGAAATCTCTTGTCTTAAGGAATAAAGGAAAAAGATTCCGTCGGAGGCTCGGTGCTCTACAGGTTCAACCTTTGTACTCTATTATTGCCTCACATTCCATCTCTTGTGAAAATATATTTGATTGGCTTTTCTGCAGGTTGTTTGCCAGGACTTTCCAAGACCTCCACTAGAAAACACAATAAACTTTTTGGAAGCTGGACAACTATCTTCATTTTTCAGAAACAGTGAAA
+
BBBBBFFFFFFFGGGGGGGGGGGGHHHHHHHHHFHHHGCGFFHHHFFHHHGGHHGGHHHHHIHGGCGGGHHGGGGGHHGFFHGHHHHHHFHGGHHFHHHHHHHHHHHHHHHHHHGHHHHFHHHHGHFHBHFHHHHFFHHHGHHHGHHGHEHFHHHHFF@GHEHHHFGFFEFHHHGHHEHFHHHHHGCHHHH1GG0<<CGADGDDDGHGDGCCC;GHHGGCGHGFHHHHHHFGEF0FFGGGFBF//CBFBF0
@M03495:530:000000000-LYBTV:1:1101:9014:5425 1:N:0:CATCACCC+TGCTATAT
GTCAGCATGTGAGCTTTGGAATTAGTAAATTCGTTGACGACAGAAGGAGCAAGATAACGACCACAGGGAGGGTGGTTTATCAACGGCAAAATATAGATCGGAAGAGCACACGTCTGAACTCCAGTCACCATCACCCATCTCGTATGCCGTCTTCTGCTTGAAAAAAAAAAACTAACGTAGCACCACGTCACTCTCACGATCAAATGCATATGTGCATGAGTACATACAACAGACATATGCACGTCTGGTTC
+
CCCCCFFFFFFFGGGGGGGGGGHHHHHHHHGHGGHHHHGGGGGHHHHHHGHHHHHHHHGGGGGHHHHGFGGGBFGGGHHHHHHHGGGGGHGHHHHHHHHHGGGGHHHHHHHGHGHGHHHHHHHHHFHHHHHHHHEHGHFGHGFGHHHGGGDHFFHHHHHG>GDDCC@DA-;.000/.9..:;0;...:9..00;009.....////;/;/:/9///;////:////;///.9/9;//////:..././///
@M03495:530:000000000-LYBTV:1:1101:22403:5444 1:N:0:CATCACCC+TGCTATAT
GTCAGCATGTGAGCTTTGGAGTGAAATCTCTTGTCTTAAGGAATAAAGGAAAAAGATTCCGTCGGAGGCTCGGTGCTCTACAGGTTCAACCTTTGTACTCTATTATTGCCTCACATTCCATCTCTTGTGAAAATATATTTGATTGGCTTTTCTGCAGGTTGTTTGCCAGGACTTTCCAAGACCTCCACTAGCAAACACAATAAACTTTTTGGAAGCTGGACAACTATCTTCATTTTTCAGAAACAGTGAAC
+
CCCCCFFFFFFFGGGGGGGGGGHGHHHHHHHHHHHHHHHHGHHHHHHHHHHHHHGGHIHHGHHGGFGGEHHGGEGGHHHHHHHHHHHHGHHHHHHHHHHHHHHHGHHHHFHHGHHHHHHHHHHHHHHHHFBG?GHHHHGHGFFHHFGHHHHHHFHGFHHHHGFHHHHHHHEHHHHHGHFGFHHHGEFHHHE0<>CHFFEC0DDDGGHHHHGGGHFGGH/GHEFGHGCG:FGGGGGFGGGGGBB/BFFFGG0
@M03495:530:000000000-LYBTV:1:1101:11596:5460 1:N:0:CATCACCC+TGCTATAT
GTCAGCATGTGAGCTTTGGAGTGAAATCTCTTGTCTTAAGGAATAAAGGAAAAAGATTCCGTCGGAGGCTCGGTGCTCTACAGGTTCAACCTTTGTACTCTATTATTGCCTCACATTCCATCTCTTGTGAAAATATATTTGATTGGCTTTTCTGCAGGTTGTTTGCCAGGATCGTGATTGCTGGAGCAGGTATGATATAATTCTAGGATTTGACAGATGAATAATTTACATATATATCTAACTTTGATAGC
+
?AA?ACFFFF331BFGGGGGGGAGE3GHHFFHHDGHHFHHFFBFFFGHHHEFFCEFHHDAGFG//EE//FGE/B?EGHEHFBCCGG@FBFFHFHDG2FGHHHHHGHHGHHHFHHFGEH2GGFHHE2B>BGGBGG1E2GHGHBGHHEBFHHGHHHFHFHHHHG/@FFGHFCFGHCHAGHHFGHH1F0<<GE><DGHGGGH=GFHHGHH0GGEHHHHH/GFG;G0GBF:CHBFFHHGGFHHFB0CFFB0CFB;
@M03495:530:000000000-LYBTV:1:1101:12954:5465 1:N:0:CATCACCC+TGCTATAT
GTCAGCATGTGAGCTTTGGTCCAGCCTGAGTCCTCTGGTTTATCAACGGCAAAATATAGATCGGAAGAGCACACGTCTGAACTCCAGTCACCATCACCCATCTCGTATGCCGTCTTCTGCTTGAAAAAAAAAAACGTACAATCCCACTACTCTCCAATCACCTACTGATATACATGCCTGTCCAATACCAAGACTATACGACGAGTGATAATATCTTATATTGTGTGCAATCTAAACGTGTGCTACTGCTC
+
CCCDBFFFFFFFGGGGGGGGGGHHHGHHHHHHHHHHHHHHHHHHHHHGGGGGHHHHHHHHHHHGGGGHHHHHHHGHHHGHHHHHHHHHHHHHHHHHHHHGHCHGHGGHHHHGFGHGHHHHHHHGHHHHGGG?D///0=//111<11>00>11110100/<0/0</00000000<000000000000000:0../:000<...---..000000000000:00000/.0000000000.../.0000<0<00
@M03495:530:000000000-LYBTV:1:1101:16234:5465 1:N:0:CATCACCC+TGCTATAT
GTCAGCATGTGAGCTTTGGAGTGAAATCTCTTGTCTTAAGGAATAAAGGAAAAAGATTCCGTCGGAGGCTCGGTGCTCTACAGGTTCAACCTTTGTACTCTATTATTGCCTCACATTCCATCTCTTGTGAAAATATATTTGATTGGCTTTTCTGCAGGTTGTTTGCCAGGACTTTCCAAGACCTCCACTAGAAAACACAATAAACTTTTTGGAAGCTGGACAACTATCTTCATTTTTCAGAAACAGTGAAA
+
BBBBBFFFFFFFFGGGGGGGGGFHGHHHHHHHGHGGHHHHGHHHGHHHHHHHHHGGHHHHHHHGGGGCGHHGGEGGGHHHGHHHHHHHHHHHHGHHGHHHHHHHHHHHHHHHHHHHHGFHHHGHHHHHHFFGHFHHHHHHGHHHGCGHHHHHFHHGHFGHHGHHHHGHFGHHHHGHFH1DFBGHHHFHHHBGHGEHEHHGHBDGGHHHHHGGHCFHFHFFHHFAFFHFEGGGGGGGF/CFBFFFF90B0C0
@M03495:530:000000000-LYBTV:1:1101:24842:5546 1:N:0:CATCACCC+TGCTATAT
GTCAGCATGTGAGCTTTGGAATTAGTAAATTCGTTGACGACAGAAGGAGCAAGATAACGACCACAGGGAGGGTGGTTTATCAACGGCAAAATATAGATCGGAAGAGCACACGTCTGAACTCCAGTCACCATCACCCATCTCGTATGCCGTCTTCTGCTTGAAAAAAAAAAAATAGCAACACGTAATGCGATTACAAACGTCAGGTTGGTGTCTACATGTAGAGTGACGCTGATGAGTCTCTCATGCTGATT
+
DDCCCFFFFFFFGGGGGGGGGGHHHHHHHHHHGGHHHHGGGGGHGHHHHHHHHHHHHHGFEGGHHHHGGGGG?FGGGHHHHHHHFGGGFHHHHHHGFFHHGGGGGFGHHHHG0GHFGHFHGFHHHHGHHHHHHHHHGG0FGHED0FHHC<-CFHHHHHHH000=<-<E--9:.00090....9/..09;....0000;.9:../00/-9..00000;0;0900000;...;.9:00000000000;0000:
@M03495:530:000000000-LYBTV:1:1101:10586:5558 1:N:0:CATCACCC+TGCTATAT
GTCAGCATGTGAGCTTTGGTTTATCAACGGCAAAATATAGATAGGAAGAGCACACGTCTGAACTCCAGTCACCATCACCCATCTCGTATGCCGTCTTCTGCTTGAAAAAAAAAAACACTTAGGTGACTTGGGACGCAGCAAATGAATGTATTGAAAGCCTCAGAACAGAATGCGCTATGTTCTCTTCCATCCGGAAGCAGCACATATCTGAGCCGACCACATTCTCAACTCAGCAGATAGCATGTGATTGT
+
AAAA@FFFDFFFFGGGGGGGGGCGHEGHGGGGGCHHHHHGFHHHGHHHF2GFHHHEGGFGDFHFHGHHHHGHGGGHHHHGGHCF5FFEHFDBEEEGFHHHHHHB?3F@BE//>////B11@111@@1@2F1/?<////-0011=11==111=<<000C.////<0////<00<..-;.0<0;G0C;0;000.;-99../9/../90;;00;09/-----../;;////./;/9//./////////////9/
@M03495:530:000000000-LYBTV:1:1101:15792:5570 1:N:0:CATCACCC+TGCTATAT
GTCAGCATGTGAGCTTTGGAATTAGTAAATTCGTTGACGACAGAAGGAGCAAGATAACGACCACAGGGAGGGTGGTTTATCAACGGCAAAATATAGATCGGAAGAGCACACGTCTGAACTCCAGTCACCATCACCCATCTCGTATGCCGTCTTCTGCTTGAAAAAAAAAACAAGAAGTTCACCAAAGAGCGACCACTTCGTTCTCATGATCATGATATGTATCAATCATCACTAACTCCACATCTACAGCT
+
BBBCCFFFFFFFGGGGGGGGGGHHHHHHHHHHGHHHHHGGGGGHHHHHHHHHHHHHHHGGGGGHHHHGGGGGFGGGGHHHHHHHGGGGGHHHHFFFHGHHGGGGFFFHHHHGHHHGHHHHHHHGHHHHHHHHGHHHEF0FGHE/GFHHGGGHGHHBFGFEFGGHHG-AEEA..//9/0000000;.///9-----.000.:/.90000000000000090090000000;000000:0:0/0000000000
@M03495:530:000000000-LYBTV:1:1101:14457:5619 1:N:0:CATCACCC+TGCTATAT
GTCAGCATGTGAGCTTTGGAGTGAAATCTCTTGTCTTAAGGAATAAAGGAAAAAGATTCCGTCGGAGGCTCGGTGCTCTACAGGTTCAACCTTTGTACTCTATTATTGCCTCACATTCCATCTCTTGTGAAAATATATTTGATTGGCTTTTCTGCAGGTTGTTTGCCAGGACTTTCCAAGACCTCCACTAGAAAACACAATAAACTTTTTGGAAGCTGGACAACTATCTTCATTTTTCAGAAACAGTGAAC
+
CCCCCFFFFFFFGGGGGGGGGGHGHHHHHHHHHHHHHHHHHGHHHHGHHHHHHGGGHHIHHHHGGGGGGHHGGGGGHHHHHHHHHHHHHHHHHHHHHHHHHHHHHHHHHHHHHHHHHHHHHHHGHHHHHGGHHHHHHHHHHFHHGGFHHHHHHHHHHHHHHGHHHHFHGFGFHHHHHGHHHHHGHHHHHHGHBFFHFGH<GGBDGFHHHHGGBGHAHHEGFBC:FFHHHHFFGGFGGEGFFFBFFBBFFB0
@M03495:530:000000000-LYBTV:1:1101:18433:5679 1:N:0:CATCACCC+TGCTATAT
GTCAGCATGTGAGCTTTGGTTTATCAACGGCAAAATATAGATCGGAAGAGCACACGTCTGAACTCCAGTCACCATCACCCATCTCGTATGCCGTCTTCTGCTTGAAAAAAAAAAAAATCTTAAAAAGAACTCATTCTATCTTTTCCCAGTATGACATCATAACCAATATCAACTCTCAATGATATTATACTCGCACTATTATCGACTCCAGTCTACAACATTTGTCTTGTATGACTCGTTGTACGATTACA
+
CCCCCFFFFFFFGGGGGGGGGGHHHHHHGGGGGHHHHHHHHHHHGGGGHHHHHHHGHHHGHHHHHHHHHHHHHHHHHHHHGHFHHHGGHHHHGGGHGHGHHHHHHGGGHGGGGGB@/02211111?//0?11111>111111<111111<1111101<01110<0.001=11/10100<:11<1111<:110.----0<1111.<-..000<0<B1100./1111111:11111111.:9/.11...<.<1
@M03495:530:000000000-LYBTV:1:1101:22485:5730 1:N:0:CATCACCC+TGCTATAT
GTCAGCATGTGAGCTTTGGAGTGAAATCTCTTGTCTTAAGGAATAAAGGAAAAAGATTCCGTCGGAGGCTCGGTGCTCTACAGGTTCAACCTTTGTACTCTATTATTGCCTCACATTCCATCTCTTGTGAAAATATATTTGATTGGCTTTTCTGCAGGTTGTTTGCCAGGACTTTCCAAGACCTCCACTAGAAAACACAATAAACTTTTTGGAAGCTGGACAACTATCTTCATTTTTCAGAAACAGTGAAC
+
CCCCCFFFFFFFGGGGGGGGGGHHHHHHHHHHHHHHHHHHHHHHHHHHHHHHHHGGHHIHFHHGGGGGGHGGGFGGHHHHHHHHHHHHHHGHHHHHHHHGHGHHHHHHHHHHGHHHHHHHHGHHHHHHHG?GGHHHHGHHHFHHHAGHHHHHHHGHGHHHHFHHHGHHGHHHHHHHHGHEFHHFHHEFHHFGG1GHFGACGDG=FHHHGHGCFHFHHHGAGHHHGHGHFHGGGGFGGGGBFFGFGGGGGG0
@M03495:530:000000000-LYBTV:1:1101:9421:5731 1:N:0:CATCACCC+TGCTATAT
GTCAGCATGTGAGCTTTGGTCCAGCCTGAGTCCTGGTTTATCAACGGCAAAATATAGATCGGAAGAGCACACGTCTGAACTCCAGTCACCATCACCCATCTCGTATGCCGTCTTCTGCTTGAAAAAAAAACAACAATTAAACATACATCTGTATGTAGCTTATCTTGGAGTCACCACGTCTAACACTAGCACACTACATATACACACCAATCATATGTAGATCTTATTCATCACTATAAACACCAGCTGAC
+
CCCCCFFFFFFFGGGGGGGGGGHHHGHHHHHHHHHHHHHHHHHHHGGGGGHHHHHHHHHHHGGGGHHHHHHHGHHHGHHHHHHHHHHHHHHHHGHHHGH3GHHGGHHHHGGGHGHFHHHHHGGHHHGCGG/?//</21?11?11111<1<1111@111111=11111<F01010<0..../.00</0/0/00/.////00000000...;;/00000000;0000;0009090000000000;....////
@M03495:530:000000000-LYBTV:1:1101:12870:5733 1:N:0:CATCACCC+TGCTATAT
GTCAGCATGTGAGCTTTGGAATTAGTAAATTCGTTGACGAATAACGACCACAGGGAGGGTGGTTTATCAACGGCAAAATATAGATCGGAAGAGCACACGTCTGAACTCCAGTCACCATCACCCATCTCGTATGCCGTCTTCTGCTTGAAAAAAAAAAAAAACTCATAATTATGAACGATGAACTAAGTGAGGATCACTAACAGATATCGTGTCACATCAATAATGAATCGTGATGTTCCACAGATTAGTGA
+
EEEEEFFFFFFFGGGGGGGGGGHHHHHHHHHHGHHHHHGGGHGHHGGGGGHHHHGFFGGEFGGFHHHHHHHGGGGGHHHHHHHHHHHGGGGHHHHHHHGHHHGHHHHHHHHHHHHHHHHHHHHGB2FFGGDHHHHGGGGGGHHHHHHEHHEHGGGGC@-:-.000<111:111111....1111<:0<1<0.0//:/<10000/<111./.9/1111:00110111111.<.//11<1110:.0111:111
@M03495:530:000000000-LYBTV:1:1101:22401:5748 1:N:0:CATCACCC+TGCTATAT
GTCAGCATGTGAGCTTTGGAATTAGTAAATTCGTTGACGACAGAAGGAGCAAGATAACGACCACAGGGAGGGTGGTTTATCAACGGCAAAATATAGATCGGAAGAGCACACGTCTGAACTCCAGTCACCATCACCCATCTCGTATGCCGTCTTCTGCTTGAAAAAAAAAAAATATCACATTCAAACCACTATATGTATGACTACTGCTCATCAACACTTCATAACAACACAGTAGCGACGAATCCCACATT
+
CDDDDFFFFFFFGGGGGGGGGGHHHHHHHHHHGHHHHHGFGGGHHHHHHGHHHHHHHHGFGGFHHHHGGGEG?FFGGHHHHHHHGGGGGHGHHHHBHHHHGGGEFHHHGHHGHHHGGHHHGGHHFFFHHH2CGFGFF?=DGFGGHGHHGEGFGFGBDHBFCFGGHGGFCC99.;00;000000000..:0/00;0;000::00/:0;00000:0/0.00000000009..;.0000---;--..00:..00
@M03495:530:000000000-LYBTV:1:1101:21499:5756 1:N:0:CATCACCC+TGCTATAT
GTCAGCATGTGAGCTTTGGTTTATCAACGGCAAAATATAGATCGGAAGAGCACACGTCTGAACTCCAGTCACCATCACCCATCTCGTATGCCGTCTTCTGCTTGAAAAAAAAAAAAAAAATTACAGCCGAACACCCATTTCTTTCCTCTAGTTTATTCTACATATTAATCCTCAATGTTTTCCTCACGTTCTTAGAGTTTCCATCACATTCTCTTCAAACTACCTTTCATCTCATACCATCTTCTCCATCT
+
BBBBBFFFFFFFEGGGGGGFGGHHHHHHGGGGGHHHHHFGHHGGFGGGHHHHHHHGHHHGHHHHHHHHHHGHHHHHHHHGC33@FGFGGHEH?BEGFHFFHHGFHHHGHGCE/<B////>01111<<.----<<...<0=00000;::00000;000000000000;000000000000;;0:090..;./.90000;0;000;//////9/;//////////.///9/;://///9//////////:///
@M03495:530:000000000-LYBTV:1:1101:9239:5770 1:N:0:CATCACCC+TGCTATAT
GTCAGCATGTGAGCTTTGGAATTAGTAAATTCGTTGACGACAGAAGGAGCAAGATAACGACCACAGGGAGGGTGGTTTATCAACGGCAAAATATAGATCGGAAGAGCACACGTCTGAACTCCAGTCACCATCACCCATCTCGTATGCCGTCTTCTGCTTGAAAAAAAAAAAACAAAACAGAGCATATTTACAGCTATGTGTCAGAGGAAGTTATGACAACTGTAACCATGTTAATAAATACTCACAGACAT
+
BCCCDFFFFFFFGGGGGGGGGGHHHHHHHHHHGHHHHHGGGGGHGHHHHHHHHHHHHHGGGGGHHHHGGGGGGGGGGHHHGHHHGGGGGHHHHGHHHHHHGGGGHHHHHHHGHHHGHHHHGHHHHHHGHHHHHHHHFFBGHHGGHHHDFFFHGHHHHHHF000<GG@??-<-.<.....////000000<000000000::0:000../.000000<00.0/00000<0000000000000000:000./0
@M03495:530:000000000-LYBTV:1:1101:6858:5786 1:N:0:CATCACCC+TGCTATAT
GTCAGCATGTGAGCTTTGGAGTGAAATCTCTTGTCTTAAGGAATAAAGGAAAAAGATTCCGTCGGAGGCTCGGTGCTCTACAGGTTCAACCTTTGTACTCTATTATTGCCTCACATTCCATCTCTTGTGAAAATATATTTGATTGGCTTTTCTGCAGGTTGTTTGCCAGGACTTTCCAAGACCTCCACTAGAAAACACAATAAACTTTTTGGAAGCTGGACAACTATCTTCATTTTTCAGAAACAGTGAAC
+
AAAAAFFFFFBF1FGFFG1EFGGFHHFFHBHFDA13FGBGHHHHHHHHEHGHHHEFHHFHBHHG/EEGEHHGGEEGHHHHHHE0FFDFHHFHHHGFGHHHBFGHHFHBGFGHFFFHHHEFGG1GBGEFHGHF<1FGHHEEFHHFFAFHHHFHHDGFFCG1<?AGHHHFH/CGHFHGHB<<C00<FHFGHHBF1FFGG<C<D0DDH000=GC-G0:AGF/;CFGHHHFFCFGFBFFFFGGGBC/9CC90;00
@M03495:530:000000000-LYBTV:1:1101:13275:5803 1:N:0:CATCACCC+TGCTATAT
GTCAGCATGTGAGCTTTGGAGTGAAATCTCTTGTCTTAAGGAATAAAGGAAAAAGATTCCGTCGGAGGCTCGGTGCTCTACAGGTTCAACCTTTGTACTCTATTATTGCCTCACATTCCATCTCTTGTGAAAATATATTTGATTGGCTTTTCTGCAGGTTGTTTGCCAGGAAGGTCGTGATTGCTGGAGCAGGTATGATATAATTCTAGGATTTGACAGATGAATAATTTACATATATATCTAACTTTGAT
+
CCCCCFFFFFFFGGGGGGGGGGHHHHHHHHHHHHHHHHHHHHHHHHHHHHHHHHGGHIIHHHHGGGGCGHHGGGGGHHHHHHHHHHHHHHHHHHHHHHHHHHHHGHHHHHHHHHHHHHHHHHHHHHHHHHHHHHGHHHHHHHHHHHHHHHHHHHGGHFHHHGEHHHHHHHHFHGHHFGGHGHHHHHHGHGEHHHHHHHHHHHHGHHHHGEGHHHGGHGHGFHH;FHCHHHGHBGHGHGGGGGGGGGGGGG0
@M03495:530:000000000-LYBTV:1:1101:22553:5871 1:N:0:CATCACCA+TGCTATAT
GTCAGCATGTGAGCTTTGGAGTGAAATCTCTTGTCTTAAGGAATAAAGGAAAAAGATTCCGTCGGAGGCTCGGTGCTCTACAGGTTCAACCTTTGTACTCTATTATTGCCTCACATTCCATCTCTTGTGAAAATATATTTGATTGGCTTTTCTGCAGGTTGTTTGCCAGGACTTTCCAAGACCTCCACTAGAAAACACAATAAACTTTTTGGAAGCTGGACAACTATCTTCATTTTTCAGAAACAGTGAAC
+
AAA1AFFFB@@3BGGFG1GGFFHFGBGFF3GEDFGHHGHHCFHHGHHGHFHHFFGGDHGH0GC/A?E?AGGGGB?@FGHHHFFCGHHHFHHHHHFHFFHHGDGHFHFGFFDGFCCFGHFFGHHGHHHEFH>DEGFFHHGGBGHH10FFHFGHD2GGHFHHHCGHHGHHGHEEHHHHE1GHHGGH1CFFHHHBD>GGEHHE0G<=0DFHFBCGF0CACH:.CGFHFFHFFCFG0CFFGGGFFBFFGGBFBF0
@M03495:530:000000000-LYBTV:1:1101:17475:5892 1:N:0:CATCACCC+TGCTATAT
TTCAGCATGTGAGCTTTGGACTCCTGACTGGTTTATCAACGGCAAAATATAGATCGGAAGAGCACACGTCTGAACTCCAGTCACCATCACCCATCTCGTATGCCGTCTTATGCTTGAAAAAAAAAGACAAGTACTCGCATCTTGTATGCCGTCTTCTTCTTGAACAAACACAAGACCGTTAATTAGAATCAACCGACCATGAGATGTACTATTGCAGGTATGTACTTCTTCGTATACAAACTATACCGTAG
+
1>AAAFFFBFF31BGGG1GCGFFCFGDGHF0BGFFHDGDGE00A/FFFHHGFF2DFCCG?00BFG0A/B/0/FEGD11FG2B@1BF@EGHHFF0BG10//EGGF//>0>221BEB1>1FDG///>//@@001>@D1//<//111?1<111->@0.=11===11000/<......</<-..;.00000000009.-9---0900000;;000000000.9//////////9/---9/:/9/-://///-;--
@M03495:530:000000000-LYBTV:1:1101:14135:5908 1:N:0:CATCACCC+TGCTATAT
GTCAGCATGTGAGCTTTGGAGTGAAATCTCTTGTCTTAAGGAATAAAGGAAAAAGATTCCGTCGGAGGCTCGGTGCTCTACAGGTTCAACCTTTGTACTCTATTATTGCCTCACATTCCATCTCTTGTGAAAATATATTTGATTGGCTTTTCTGCAGGTTGTTTGCCAGGACCTTTCCAAGACCTCCACTAGAAAACACAATAAACTTTTTGGAAGCTGGACAACTATCTTCATTTTTCAGAAACAGTGAA
+
BAABBFFFFFFFCGGGGGGGGFHHHHHHHHHHHFHHHGHHHHHHHHHHHHHHHHGGHHHHHGHCFGGGGHGGGFEFHFHHGGFFHHGHHHHHFFHFGHHHHHHHHHHHHHHHHHHHHEHHHHHHHHHHHG4GFFFGGHFHHGGHFFCFFGHHHHHHEFCHHFHHHHHHECGHGGHHHHGBGHGHHFFHGHCGF1FGGHFHEH=DFGFFFHHFGBGBGHH/CGGHEGCGGFGGFGGGGGGGGFFFFFGGGGC
@M03495:530:000000000-LYBTV:1:1101:5710:5931 1:N:0:CATCACCC+TGCTATAT
GTCAGCATGTGAGCTTTGGAGTGAAATCTCTTGTCTTAAGGAATAAAGGAAAAAGATTCCGTCGGAGGCTCGGTGCTCTACAGGTTCAACCTTTGTACTCTATTATTGCCTCACATTCCATCTCTTGTGAAAATATATTTGATTGGCTTTTCTGCAGGTTGTTTGCCAGGACTTTCCAAGACCTCCACTAGAAAACACAATAAACTTTTTGGAAGCTGGACAACTATCTTCATTTTTCAGAAACAGTGAAC
+
BBBBBFFFFFFFGGGGGGGGGAGFHHGFHFHGHFGFFHHHHHFBGHFFBFHHHHFFHGHGHFHGGFGGGGFEEGDFHHFFFHHHFFH3GFHHGDGEHDFFHHEHFGHGBFHHHCCFHHGEHHHHHHFDE4FF3FFFFHHGHE4HD02FGBFFEBFHFHCHHFHHHGHHHGHHHGHHHGHHGHGGHHGGHGGFH1FCG.C.D0<GGFHHHHGCFHHGHHEHFGFFGHHHGGGGGGGGGFGBBFBFFF0;BF0
@M03495:530:000000000-LYBTV:1:1101:10036:5939 1:N:0:CATCACCC+TGCTATAT
GTCAGCATGTGAGCTTTGGAGTGAAATCTCTTGTCTTAAGGAATAAAGGAAAAAGATTCCGTCGGAGGCTCGGTGCTCTACAGGTTCAACCTTTGTACTCTATTATTGCCTCACATTCCATCTCTTGTGAAAATATATTTGATTGGCTTTTCTGCAGGTTGTTTGCCAGGACAGGTCGTGATTGCTGGAGCAGGTATGATATAATTCTAGGATTTGACAGATGAATAATTTACATATATATCTAACTTTGA
+
BBBBBFFFFFFFFGGGFDGFGGHFFEGHHHHHFHHHHHDHF3GHFHHHHFFHBGDFHHHGGEHGGFFEGFHGGEEGDGHHHFHHHHHGGHHHHHHFEHBGGHFHGHHHFHHHGGHHHHHGHHHHGHFGHHFHFFGGHHFHH4DGHHGFHFHHHHGECFHHHGHHHHHHHHAFCFEDCGGDHEHHHHHCCCHCBC<DDG0DGHFFFEHHD0B0:CFHFFHH/CHG:C0<CG;CGEGH0BBFFFFBBBFGGG0
@M03495:530:000000000-LYBTV:1:1101:21227:5951 1:N:0:CATCACCC+TGCTATAT
GTCAGCATGTGAGCTTTGGTCCAGCCTGAGTCCTCTGGTTTATCAACGGCAAAATATAGATCGGAAGAGCACACGTCTGAACTCCAGTCACCATCACCCATCTCGTATGCCGTCTTCTGCTTGAAAAAAAAAAAACACAACATAACATCAACAATTTAGTACTAGACTCCTCATATATAATCTCACGCACTGTTGGCTCATCCAATGTACTATCTTACTATCTGGTTGTCACCCTTAAGTAGAGTCTGCAA
+
CCCCCFFFFFFFGGGGGGGGGGHHHGHHHHGHHHHHHGHHHHHHHHHGGGGGHHHHHHHHHGHGGGGHGEHHGHGGHHGHHHHHHHHHHHHHHHHHHHGGF3GFHGFGHHHGEGHGFFGFHFHAFHHHGGDGG////=>.<<0<1<11<1<<0<<00000000000000<0/00;00000000000:.--;/000.00000;00:0:00:0000000:0000:00:0.;0000.:/000000000000000
@M03495:530:000000000-LYBTV:1:1101:24202:6013 1:N:0:CATCACCC+TGCTATAT
GTCAGCATGTGAGCTTTGGATGGTTCTGGTTTATCAACGGCAAAATATAGATCGGAAGAGCACACGTCTGAACTCCAGTCACCATCACCCATATCGTATGCCGTCTTCTGCTTGAAAAAAAAAAATAAACTCAGTCATCCCGTTTCATTATTACTGCATCTATCAGTAACATCCGCGACCAGCGATCATCAACACGTCACACGTCCGCAAACCTGATACTGCTCAGTGTGTGCTACTGTCGTCACACATAT
+
ABCAAFFFFFFFGGGGGGGGGGGHHHHHGFHHHHHHFHGCGGGHHHHHHFHHHHGGGGGHGHHHHGHHHFHHHHHHHHHHHHFFGHEEGFG334FCCGHGHGFE??FHGEFEDBCFHHEEEDGG/02@D2221111<11<///001111111=1111111<=1110=000000/..-----..--...00;0/0..:..:0/-...--;--.././/9////:/9////:..////////.....//9/;/
@M03495:530:000000000-LYBTV:1:1101:21392:6016 1:N:0:CATCACCC+TGCTATAT
GTCAGCATGTGAGCTTTGGAGTGAAATCTCTTGTCTTAAGGAATAAAGGAAAAAGATTCCGTCGGAGGCTCGGTGCTCTACAGGTTCAACCTTTGTACTCTATTATTGCCTCACATTCCATCTCTTGTGAAAATATATTTGATTGGCTTTTCTGCAGGTTGTTTGCCAGGACTTTCCAAGACCTCCACTAGAAAACACAATAAACTTTTTGGAAGCTGGACAACTATCTTCATTTTTCAGAAACAGTGAAC
+
CCCCCFFFFFFFGGGGGGGGGGHHHHHHHHHHHHHHHHHHHHHHHHHHHHHHHHGGHHHHHHHGGGGGGHHGGGGGHHHHHHHHHHHHHHHHHHHFHHHHHHHHHHHHHHHHHHHHHHHGHHHHHHHGGFFHHHHHHGHHHFHHHHGHHHHHHHHGHFHHHAHHFFHHHHGGEHHHHHFFHHHHHAB0FFHBGHHHHGCEGH0DGHEGHHGGHFHHHHHFHHGECCGHHHGBFFFFCFGGFGFFBFFF0F0
@M03495:530:000000000-LYBTV:1:1101:5693:6053 1:N:0:CATCACCC+TGCTATAT
GTCAGCATGTGAGCTTTGGTCCAGCCTGAGTCCTGGTTTATCAACGGCAAAATATAGATCGGAAGAGCACACGTCTGAACTCCAGTCACCATCACCCATCTCGTATGCCGTCTTCTGCTTGAAAAAAAAAATAGATAGAAACCCTGTACTAGCCCCTCTTATGTTCTGGATGACTCCATCAGACCCACTACCTGATCTTCTGCGCTTTACTATTATTCGGTCTGCGTCTTATGAACATCAGTCTATACGAT
+
CCCCCFFFFFFFGGGGGGGGGGGGHGHHHHHHHGGCGHHHHHHHHGGGG?HGHHHHHHHHGGEGGHHHHHEHGFHHGGBHHHGFGGHHHHHHHHGFHFHFHGHGGGEH3EFEHGHHHHHHGA?EHAF////022211111100/00111111000...0<111>0000000//000//00000/.....///00/;0000000---..0000000000/..../0-;-..//////////9///////.9.
@M03495:530:000000000-LYBTV:1:1101:25053:6067 1:N:0:CATCACCC+TGCTATAT
GTCAGCATGTGAGCTTTGGACTCCTGACTGGTTTATCAACGGCAAAATATAGATCGGAAGAGCACACGTCTGAAGTCCAGTCACCATCACCCATCTCGTATGCCGTCTTCTGCTTGAAAAAAAAAAAAGAACACAACATCTGCTTACGCATACACTTTCCATCACCATCACCTCTACTCTGAACTATTTCGCATTTTGCACGTGCTTCTGAACACCAACTCTTCCTACTCTACTGTTGACCTATCTCATCC
+
CCCCCFFFFFFFGGGGGGGGGGHHHHHHHHHHHHHHHHHHGGGGGHHHHHHHHHHHGGGGHHGHHHHGHHHGHHHHHHHHHHHHHHHHHHHHGFGGBFFGEFFHGEGHGHHB4GHHFFHHH/ECCC////==00/??.0>1<1111<...<.0000000==0000<00:0</0.;00;00000::0;00;/9..;;90000.9...00000000/..../009000;0000:0900;0:009000090090
@M03495:530:000000000-LYBTV:1:1101:22148:6085 1:N:0:CATCACCC+TGCTATAT
GTCAGCATGTGAGCTTTGGAGTGAAATCTCTTGTCTTAAGGAATAAAGGAAAAAGATTCCGTCGGAGGCTCGGTGCTCTACAGGTTCAACCTTTGTACTCTATTATTGCCTCACATTCAATCTCTTGTGAAAATATATTTGATTGGCTTTTCTGCAGGTTGTTTGCCAGGACTTTCCAAGACCTCCACTAGAAAACACAATAAACTTTTTGGAAGCTGGACAACTATCTTCATTTTTCAGAAACAGTGAAC
+
ACCCBFFFFFFFGGGGGGGGGGHHHHHHHHHHHGHHHHHHHHHHGHHHHHHHHHGGHHIHFGFGGCFGGHHGGEGGHEGHHHBGGHHHFHFGHHFHGHHHHFHFFHFGHHHHHHHHHH4BFGHHHHHHHBFHFHHHHFHHGGHHH0GHGHHHHFGHBFGEFGHHGFHFFEAFHHHHHH11GF<GGGBGGFHEHDHHHF.CGGD00<DHGDC-C0GHHEE.:GGGBHH00FBFBBFGGGGGGBGBFFGGBB0
@M03495:530:000000000-LYBTV:1:1101:23631:6091 1:N:0:CATCACCC+TGCTATAT
GTCAGCATGTGAGCTTTGGTTTATCAACGGCAAAATATAGATCGGAAGAGCACACGTCTGAACTCCAGTCACCATCACCCATCTCGTATGCCGTCTTCTGCTTGAAAAAAAAAAAAACATTCAATACTTATCGACGATACCAAATGGCAGTTGTTGATGATAATTACTACTATGAACACTTCTACATATACCCCTCTGTATCCTGATGAGTGTGCTCTTACGCACCGTACGCCACATCTCTGTGTCCCTGA
+
CCCCCFFFFFFFGGGGGGGGGGHHHHHHGGGGGHHHHHHHHHHHGGGGHGHHHHHGHHHGFHHHHHHHHHHGHHHHGHHHGHBGHHGGHHGEFGEHGHFFHHHHFGHHGG@EC?////<111<1??111?11//-<<..<100.000</./=00..000;;;0;00000:00;00000/009;000000000/..;/000;000000000;00000000//.;.---;A.-.-;..//////;/////;//
@M03495:530:000000000-LYBTV:1:1101:19788:6092 1:N:0:CATCACCC+TGCTATAT
GTCAGCATGTGAGCTTTGGAGACTGGTTTATCAACGGCAAAATATAGATCGGAAGAGCACACGTCTGAACTCCAGTCACCATCACCCATCTCGTATGCCGTCTTCTGCTTGAAAAAAAAAAAAACTCAACATGACGCGCAAGACCATATGTTGATGTGCTCGTGATCTCAAATCACGTTCCTTGGCCTACTGCTCATTCAGCGAGCTCCCCTATTTCTCCTCTGTCCTGGACTGTCGTCTCTCGTACACGA
+
CCCCCFFFFFFFGGGGGGGGFGGHHHHHHHHHHHHGGGFGHHHHHHHHHHHGGGGHHHHHHFGHHGGHGHHHHFGHHHGHHHHHHHHEGF3BGFGFHHHGEGHGHHFFHHGGHFHAC<<B///</1111?10<1>C.-----////0:00000:0<000<;.:.//009000000;.:9//000//09//;000;09099;0.--:.//.././////;//;//9//////././/.;..///....9/.-
@M03495:530:000000000-LYBTV:1:1101:11794:6096 1:N:0:CATCACCC+TGCTATAT
GTCAGCATGTGAGCTTTGGTCCAGCCTGAGTCCCTGGTTTATCAACGGCAAAATATAGATCGGAAGAGCACACGTCTGAACTCCAGTCACCATCACCCATCTCGTATGCCGTCTTCTGCTTGAAAAAAAAACACCAATTTATTTTTATTATGTTAAAGCAACGATCAATTGACATACCATAATACTTAGAAATAAAAGAGAAATCCGTATGTGAAACAGAAAACAATTTAGCGTGGGCCGATCCGATTTGT
+
ABBBBFFFFF5DGGGGGGGGGGBGFFGFGFGGHHHHHHHHGHHFHHDEEEEHHHHHHEGHHGGDEFFFHHHHHGGHFGHHHHHHHEHHGGG3FFHFFHGH3FGHCEHFGFGEEGCDG4?GGF0BG30///<//0?//11?<?1@11/111<<111G11>100<....00=<00=00</<<000=00000000<000<0.////00=..;A/C0900;9//9///..000900-9.--..--;-...9.9/9
@M03495:530:000000000-LYBTV:1:1101:21889:6105 1:N:0:CATCACTC+TGCTATAT
GTCAGCATGTGAGCTTTGGAGTGAAATCTCTTGTCTTAAGGAATAAAGGAAAAAGATTCCGTCGGAGGCTCGGTGCTCTACAGGTTCAACCTTTGTACTCTATTATTGCCTCACATTCCATCTCTTGTGAAAATATATTTGATTGGCTTTTCTGCAGGTTGTTTGCCAGGACTTTCCAAGACCTCCACTAGAAAACACAATAAACTTTTTGGAAGCTGGACAACTATCTTCATTTTTCAGAAACAGTGAAC
+
CCC@BFFFFFFFGGGGGGGGGGHHGHHHHHHHHHHHHHGHHHHHHHHHHGGHGHGGHHHHBBGGGGGGGFHGGFGGHHHHHHGHHHHFGHHHHHHHHHGHHHHHHGHGHGHHHHGHHHGHHHHHHHHHHEDGGGFFHFHHHHFHHFGFHHHHHGHGFACHHEHHHHHGGEHHGHGHGHEFAFBGHHHHHHG1FGHHFHGEHHHHHEHHHFGGEBGEHGHFHF.CGFHHHBB0C;FGGGGGGBFFGFFB0C0
@M03495:530:000000000-LYBTV:1:1101:14214:6123 1:N:0:CATCACCC+TGCTATAT
GTCAGCATGTGAGCTTTGGAGTGAAATCTCTTGTCTTAAGGAATAAAGGAAAAAGATTCCGTCGGAGGCTCGGTGCTCTACAGGTTCAACCTTTGTACTCTATTATTGCCTCACATTCCATCTCTTGTGAAAATATATTTGATTGGCTTTTCTGCAGGTTGTTTGCCAGGATCGTGATTGCTGGAGCAGGTATGATATAATTCTAGGATTTGACAGATGAATAATTTACATATATATCTAACTTTGATAGC
+
DDDDDFFFFFFFGGGGFGGGGGGHHHHHHHHHHHGHHHHHHHHHHHHHHHHHHHGGHIGHHHHGGGGGGHGGCBEFHGGGHGHHHHGHHHHHHHHHGHHHGHHGHHHHHHHHHHHHHHDFHHHGHHHHHGFFHHHHHHHHHHHHFHHHHHHHHHHHHHHHHEHHHHGHHHHHHGHHHHHGHEHHFHGHHECHHHHHHHHFHHGHHHHFHHHHHHHBGHHG0;C0CGGFFBGHHHHHHHGGHFFGFEGGGG;
@M03495:530:000000000-LYBTV:1:1101:11818:6130 1:N:0:CATCACCC+TGCTATAT
GTCAGCATGTGAGCTTTGGAGTGAAATCTCTTGTCTTAAGGAATAAAGGAAAAAGATTCCGTCGGAGGCTCGGTGCTCTACAGGTTCAACCTTTGTACTCTATTATTGCCTCACATTCCATCTCTTGTGAAAATATATTTGATTGGCTTTTCTGCAGGTTGTTTGCCAGGACTTTCCAAGACCTCCACTAGAAAACACAATAAACTTTTTGGAAGCTGGACAACTATCTTCATTTTTCAGAAACAGTGAAC
+
CCCCCFFFFFFFGGGGGGGGGGHHHHHGHHHHHHHHHHHHHHHHHHHHHHHGGHGGHIIHHHHGGGGGGHGGGEFGHHHHHGHHHHGGFGHHHHHHHHHHHHHHHHHHHHHHHHHHFGHFHFHGHHG?FGGHHHHHHHHHHGHHHHGHHHHHHHGHGHHHHEHHHGHHGHHHHHHHHGHBHHHF1AFGGFGGFGHGHHHEGD<DGEDGHHGGHGFHHHHFHGFHHHHHGHGGGGFGGGGEFBFBFGFFFF0
@M03495:530:000000000-LYBTV:1:1101:24161:6145 1:N:0:CATCACCC+TGCTATAT
GTCAGCATGTGAGCTTTGGTCCAGCCTGAGTCCTGGTTTATCAACGGCAAAATATAGATCGGAAGAGCACACGTCTGAACTCCAGTCACCATCACCCATCTCGTATGCCGTCTTCTGCTTGAAAAAAAAAAAAGAGATAATACCTACGACACAACTATCATCTCAGATCATCTGAAAATGACAAAAATATGAGATTTCGTCAGATACAGATATACAGTGAGCAGCACAGGAGGTAGGTACTCTTTCATGTC
+
ABCCBFFFFFFFGGGGGGGGGGGGHGHHGHGFHGFHH3FHHHHHHGGGGEHGHHHFHDDGGGGGGHHHFHHHGGGHGHHHGHHHHHHFGHHHHHHHHGF3BBGFECHHHGGEFFE4GHHGHEBDGFFFB?B<@//001111111>=<<.<--<..<00000000000000:0000000000000/..;0000000909:....9000;0000000009000;0/9.://..:.900.00900000000000
@M03495:530:000000000-LYBTV:1:1101:23752:6167 1:N:0:CATCACCC+TGCTATAT
GTCAGCATGTGAGCTTTGGTCCAGCCTGAGTCCTGGTTTATCAACGGCAAAATATAGATCGGAAGAGCACACGTCTGAACTCCAGTCACCATCACCCATCTCGTATGCCGTCTTCTGCTTGAAAAAAAAAAAAAGAAAAAGATGTATAGAGAATACAACACACACACTAGTAGGTACAAGGTAGTAGTAGTCGCATATACACGCGGTATAAATCGACTTCATAGTGCTGTCGACACATTCATATAGTAGAG
+
BCBACFFFFDFFGGFGGGGGGGHHGGFFFFDDGFGHGHHHHHHHHGFFGGHFHFHFHGGHHGGEGGHGCGGHEBBGFGHHEHGCFBFGHGHHHHHHHGH3GHGFFHHFFEEEGGGHHGHHHFGHEGGF@@/<<<..000<..11110=0000000<000........:/0;;0000000:.0000000;:00.--..;0000.--;...:0000.:-..00;000000000..-.-/0:000000:;0000
@M03495:530:000000000-LYBTV:1:1101:24296:6191 1:N:0:CATCACCC+TGCTATAT
GTCAGCATGTGAGCTTTGGTCCAGCCTGAGTCCTGGTTTATCAACGGCAAAATATAGATCGGAAGAGCACACGTCTGAACTCCAGTCACCATCACCCATCTCGTATGCCGTCTTCTGCTTGAAAAAAAAAAAATAACACAAACTAGCGTTCTGAACCAGTACTGTAGTCGAAACACGTCGAACTGCATACATATGTGTTATCCCCCTATCTCATACGTGCTCGAGACTATACTCCATCAGCTCATCTATAC
+
BBCBCFFFFFFFGGGGGGGGGGHHHGHHGHGHHHHHHHHHHHHHHGGGGGHHHHHHHHHHHGGGGHHHHHHHGGHHGHHHHHHHHHHHHHHHHHHHHG33BGHFAGGHHGGFHGGFHHHHHGFFHFEGD?<<>0?1?1=<.0.1110-<...000<...=0000=00;:....-/..;.;-...0:;0000;00000:/:0;00..-.00;00000.0/..0.-.:.000:0000000:00;000000:00
@M03495:530:000000000-LYBTV:1:1101:15672:6197 1:N:0:CATCACCC+TGCTATAT
GTCAGCATGTGAGCTTTGGAGTGAAATCTCTTGTCTTAAGGAATAAAGGAAAAAGATTCCGTCGGAGGCTCGGTGCTCTACAGGTTCAACCTTTGTACTCTATTATTGCCTCACATTCCATCTCTTGTGAAAATATATTTGATTGGCTTTTCTGCAGGTTGTTTGCCAGGAGTGGTACTAAACTGTTCCTCCCGCCTCTCGCGCTCTTTCCAAGACCTCCACTAGAAAACACAATAAACTTTTTGGAAGCT
+
BBBBBFFFFFFFGGGGGGGGGFHHHFHHHHHHHHHHHHHHHHHHHHHHHHHHHHGGHHHHHHHGGGGGGHHGGGGGHHHHHHGHHHHHFHHHHHHHHHGFHHHHHHHHHHHHHHHHHHHHGHHHHHHFHBHHHHHHHGHGGFHHHFGHHHFHHHHHHHHHHGHHHHHHGGGE?FFHHGFHHGHHHHHGHHHHADGGGGHHDEDGFDHHGHGEHGFH/G0EBFFFF;FB9CAF.EFFFFFGBBFFGGEFBA9
@M03495:530:000000000-LYBTV:1:1101:23895:6205 1:N:0:CATCACCC+TGCTATAT
GTCAGCATGTGAGCTTTGGAGTGAAATCTCTTGTCTTAAGGAATAAAGGAAAAAGATTCCGTCGGAGGCTCGGTGCTCTACAGGTTCAACCTTTGTACTCTATTATTGCCTCACATTCCATCTCTTGTGAAAATATATTTGATTGGCTTTTCTGCAGGTTGTTTGCCAGGACTTTCCAAGACCTCCACTAGAAAACACAATAAACTTTTTGGAAGCTGGACAACTATCTTCATTTTTCAGAAACAGTGAAC
+
CCCCCFFFFFFFGGGGGGGGGGHHHHHHHHHHHHHHHHHHHFGHHHHHHHHHHHGGGHHIHHHGGGGGGGHGGGGGHHHHHHHHHHHHHHGHHHHGHHGHHHHHHHHHGFHHHHHHHFFBDHHHHHGHHHHHHGGHHHGHHHGHBGHHGHHGHGGFFHHHFGHHHGHHHHEGHHGGHHHHEHHHHHHHHHHHDFFHEHHGHHHHBGHGHHGGGBCCCCGCHHFHFHFHHHFGGGGGGGGGEFFFGFFGGG0
@M03495:530:000000000-LYBTV:1:1101:23560:6231 1:N:0:CATCACCC+TGCTATAT
GTCAGCATGTGACTTTGGAATTAGTAAATTCGTTGACGACAGAAGGAGCAAGATAACGACCACAGGGAGGGTGGTTTATCAACGGCAAAATATAGATCGGAAGAGCACACGTCTGAACTCCAGTCACCATCACCCATCTCGTATGCCGTCTTCTGCTTGAAAAAAAAAAAAAACCTCACCACAGTCCTCACACAAGACTCTCATGCACAATTGTTTCATCTATCCACGACTCAACCAGCTGACGTAATAAA
+
CCCCBFFFFFFFGGGGGGGGGGHHFGHHHHHGHHHHHGGGGGHHHHHHHHHHHHHHHGFGGGHHHHGFGGGEFGEGHHHHHHHGGGGGHHHHHHHHHHHGGGGGHGHGHHGHHHGHHHHHHHHGHHHHHGHHHHHE=0FFGFGGGFHGDGFGHHGHHHHFCG0G?CC:@9--9..:/0.;0:..00000;.9B...//990:0000000/0000;/00000000/00.--9.00/...;0;0/...9.000
@M03495:530:000000000-LYBTV:1:1101:10468:6256 1:N:0:CATCACCC+TGCTATAT
GTCAGCATGTGAGCTTTGGAGTGAAATCTCTTGTCTTAAGGAATAAAGGAAAAAGATTCCGTCGGAGGCTCGGTGCTCTACAGGTTCAACCTTTGTACTCTATTATTGCCTCACATTCCATCTCTTGTGAAAATATATTTGATTGGCTTTTCTGCAGGTTGTTTGCCAGGACAGGTCGTGATTGCTGGAGCAGGTATGATATAATTCTAGGATTTGACAGATGAATAATTTACATATATATCTAACTTTGA
+
DCCDDFFFFFFFGGGGGGGGGGHHHHHHHHHHHHHHHHHHHHHHHHHHHHHHHHGGHIIIHHHGGGGGGHHGGGGGHHHHHHHHHHHHHHHHHHHHHHHHHHHHHHHHHHHHHHHHHHHHHHHHHHHHHHHHHGFHHHHHHHHHHHHHHHHHHHHGHHHHGGHHHHHHHHHHHGGHHGGGHHGHHHHHHGGHHH<GHHHHHGHHEHHHEHGFGHHHHHHGEBHG<GGGFHHHHEHGFFGGGGGGGGGGGG0
@M03495:530:000000000-LYBTV:1:1101:23085:6291 1:N:0:CATCACCC+TGCTATAT
GTCAGCATGTGAGCTTTGGTCCAGCCTGAGTCCTGGTTTATCAACGGCAAAATATAGATCGGAAGAGCACACGTCTGAACTCCAGTCACCATCACCCAATCCGTATGCCGTCTTCTGCTTGAAAAAAAAAAACACAGCACCTCGACTTCCGTCTTCTGCTTGTGAACAAACAATAAATCCAACTGTAGTATGTCGATATGCTCGTGATCGGTGAACACATAGCTGCTTACACACACAGAGAGCACTCTCAA
+
1>AAAFFBBFF3EFFGDGGFFGHFCFGHAF11B3G0BBABFAFBFEGGGCGBEHHHB2FH/B/FE0FFEEG0EE/B>FG1BGC1@FFGBGEDGEGFA//00>EEE0FEFEEEA/>>FGDF101B<0<@////<?F/0/00.0<..<<.11.<.<C0D0=000<00000:....000000/00///00000;000....-000;.9.//0.....0//;-////;//;//////9-9--//---/-//99//
@M03495:530:000000000-LYBTV:1:1101:7486:6304 1:N:0:CATCACCC+TGCTATAT
GTCAGCATGTGAGCTTTGGTCCGCCTGGTTTATCAACGGCAAAATATAGATCGGAAGAGCACACGTCTGAACTCCAGTCACCATCACCCATCTCGTATGCCGTCTTCTGCTTGAAAAAAAAAAATAAACCGACTTCGCCAACACCCACACCCGGTTCTCGTGGCTCTCATGAGTTACTCTAACAGTGCGTATATCGACCACCACTCCACCTTCTAATACGGATTGCAAATCGTAGTCAAACACACAAGTAC
+
CCCCCFFFFFFFGGGGGGGGGGGGGGHHHHHHHHHHHGGGGGHHHHHHHHGHHGGGGHHHHHHHGHHHGGHHHHHHHHHHHHHHHHHHGGHGHHHFGHGEHCFGHGHHHGHHHAGFHHG@@D/<011110///<.<.>..-...........---..:0....-.0/0000;9000;FF0000;:000-...;90..-:-...;//9//;.:/9/////...9.///////.:;:.;////.......;/:
@M03495:530:000000000-LYBTV:1:1101:20026:6304 1:N:0:CATCACCC+TGCTATAT
GTCAGCATGTGAGCTTTGGACTCCTGACTGGTTTATCAACGGCAAAATATAGATCGGAAGAGCACACGTCTGAACTCCAGTCACCATCACCCATCTCGTATGCCGTCTTTTGCTTGATAAAATAAAACCTTGCTCGATATTCATCCAAGTTGGTTGAAATTGTTTGAATAAACACGACATGTTGATGAATTCGGCTTGTTGTTCCAATATAATTGAGATTAAGTTCATCGCTTCTGTAAGTAATGCTAATT
+
AAAAAFFFFFFFGFGFGGGGGFFFGBBGHHDBFEGHHFHGG?AEGGHHGHHHHHHHDGGD1GFHFFCA1BEF5DCGHHHGFGHGG3FG3F2FCB3@FF11CGBFEAEHF4BB344B0444F?433B?3/3333B3//B//3F3332222@22@?/C2211?1@10011111?110.--<.1=11==D00=00..-<-;::./.000CC0;;00:;0:.00090900090/9.9;000000000000;;;C0
@M03495:530:000000000-LYBTV:1:1101:13081:6339 1:N:0:CATCACCC+TGCTATAT
GTCAGCATGTGAGCTTTGGTTTATCAACGGCAAAATATAGATCGGAAGAGCACACGTCTGAACTCCAGTCACCATCACCCATCTCGTATGCCGTCTTCTGCTTGAAAAAAAAAAAACAAAAAAACTAACATAAGTCATAACATCATTCACATACACAATATTCAGGTATAATGTGATGCACCATGACCAATCAATCAGTTATTACATTGTAGTGTCACTACATAAGATGTATATATACATAAACAACATAA
+
CDDDCFFFFFFFGGGGGGGGGGHHHHHHGGGGGHHHHHHHHHHHGGGGHHHHHHHGHHHGGHHHHHHHHHHHHHHHHHHHGGFHHHGGHHHHGFGHGHHHHHHHGHHHHGGGG@@B///00?<<?1=<111>111111>11111<0<0000000000.<=00<000000000000000000<.00000=.0/<0000000<<00=0000<:00:<00000:0000<0:0<0<000:00<:0<00<..</00
@M03495:530:000000000-LYBTV:1:1101:8143:6387 1:N:0:CATCACCC+TGCTATAT
GTCAGCATGTGAGCTTTGGAGTGAAATCTCTTGTCTTAAGGAATAAAGGAAAAAGATTCCGTCGGAGGCTCGGTGCTCTACAGGTTCAACCTTTGTACTCTATTATTGCCTCACATTCCATCTCTTGTGAAAATATATTTGATTGGCTTTTCTGCAGGTTGTTTGCCAGGAAGACCTCCACTAGAAAACACAATAAACTTTTTGGAAGCTGGACAACTATCTTCATTTTTCAGAAACAGTGAACAACCCAC
+
CCCCCFFFFFFFGGGGGGGGGGGHHHHHHHHHHHHHHHHHHHHHHHHHHHHHHHGGGHIIHIHGGGGGGGHGGEEGHHHHHHHHHHHHHHHHHGHGFHHHHHHHHHHHGHHHHHHHHHHHHHHGHHHFHFHHHHHHHGHHHGGHHHGFHGHHHHFHHHHHHFGGHHHHHEFHGHHHHHHHGGHHHHHHHGHA<GF<DGGGHHHGGCGFEGHFFGHHHHEHFHHBFHFHHFFGGFFGFFFCFFFFFGGGGED
@M03495:530:000000000-LYBTV:1:1101:11908:6400 1:N:0:CATCACCC+TGCTATAT
GTCAGCATGTGAGCTTTGGAGTGAAATCTCTTGTCTTAAGGAATAAAGGAAAAAGATTCCGTCGGAGGCTCGGTGCTCTACAGGTTCAACCTTTGTACTCTATTATTGCCTCACATTCCATCTCTTGTGAAAATATATTTGATTGGCTTTTCTGCAGGTTGTTTGCCAGGACAGGTCGTGATTGCTGGAGCAGGTATGATATAATTCTAGGATTTGACAGATGAATAATTTACATATATATCTAACTTTGA
+
DDDDDFFFFFFFGGGGGGGGGGHHHHHHHHHHHHHHHHHHHHHHHHHHHHHHHHGGHIIIHIHGGGGGGHHGGFGGHHHHHHHHHHHHHHHHHHHHHHHHHHHHGHHHHHHHHHHHHHHHHHHGHHHHFDGHHHHHHHHHHFHHHHGGHHHHHHHHHHHHHGHHHHHHHHHHHGAGGGGGGHHHHHHHGHGEFEGGHHHHHGDHHHGHHHHEFHHH0CFFHHHH<CF:CFGHHGFHGGGGGGGGGGGGGG0
@M03495:530:000000000-LYBTV:1:1101:19055:6434 1:N:0:CATCACCC+TGCTATAT
GTCAGCATGTGAGCTTTGGAATTAGCTGGTTTATCAACGGCAAAATATAGATCGGAAGAGCACACGTCTGAACTCCAGTCACCATCACCCATCTCGTATGCCGTCTTCTGCTTGAAAAAAAAAAAAACAACAAGAGAACCGTGATCTTTAAGTCTTAATACTCATCACTATACAGTAGTTGCATGTCGTAGCGTGAAGTACTATGTTCCTAGTCTCTCGTTGATCATGAGTACATCGCACCTCATTGAGTT
+
CBCCCFFFFFFFGGGGGGGGGGHHHHHHHHHHHHHHHHGGGGGGHHHHHHHHHHGGGGHHHHHHHGHHHGHHHHHHHHHHHHHFHHHHHHGH3FGHGGHHHHGGGHGHGHGHHHAGFHHGGGGGB/<?//?//000011.-.../0<00000000000000000:00000000:0;000000000:;.9:..-....0000000000000000:0000.../.;0::0000:B0;0...--/:0:000000
@M03495:530:000000000-LYBTV:1:1101:13488:6446 1:N:0:CATCACCC+TGCTATAT
GTCAGCATGTGAGCTTTGGAGTGAAATCTCTTGTCTTAAGGAATAAAGGAAAAAGATTCCGTCGGAGGCTCGGTGCTCTACAGGTTCAACCTTTGTACTCTATTATTGCCTCACATTCCATCTCTTGTGAAAATATATTTGATTGGCTTTTCTGCAGGTTGTTTGCCAGGACAGGTCGTGATTGCTGGAGCAGGTATGATATAATTCTAGGATTTGACAGATGAATAATTTACATATATATCTAACTTTGA
+
CCCCBFFFFFFFGGGGGGGFGGGHHHHHHHHHHHHHHHHHHBHHHHHHGHHGHHGGHHHHHHHGGGGGGHHGGFGGHHHHHGHHHHHHGHHHHHHHHGHHHFHHHHHHHFHHGHHHHHHHHHHHHHHHFGGGGFFHHHHHHHHHGEHHHHFHHHFGHHHHHGHHFGHHHHHHHGGFFGCDGHHHFGHHHHGHHGGHHFHGHGFFGHHHHHHCGHFFBGHGHBHG;GGCCGHHHHHFGFFGGGGGGGGGGG0
@M03495:530:000000000-LYBTV:1:1101:12114:6498 1:N:0:CATCACCC+TGCTATAT
GTCAGCATGTGAGCTTTGGAGTGAAATCTCTTGTCTTAAGGAATAAAGGAAAAAGATTCCGTCGGAGGCTCGGTGCTCTACAGGTTCAACCTTTGTACTCTATTATTGCCTCACATTCCATCTCTTGTGAAAATATATTTGATTGGCTTTTCTGCAGGTTGTTTGCCAGGACTTTCCAAGACCTCCACTAGAAAACACAATAAACTTTTTGGAAGCTGGACAACTATCTTCATTTTTCAGAAACAGTGAAC
+
DDDDDFFFFFFFGGGGGGGGGGHHHHHHHGHHHHHHHHHHHHHHHHHHHHHHHHGGHHIIHHHGGGGGGHHGGGGGHHHHHHHHHHHHHHHHHHHHGHHHHHHHGHHHHHHHHHHHHHHGHHHGHHHHGDBGHGHHHGHHHHHHFHHHHHHHHHHGHHHHHGHHHHHHGHHHHHHHHGGHHHGHHGHHHHHDGHHFHFEGGGDGFHGHHHGGFHEGGHCGHGGHHGHHHHGGGGGGFGGGGGFGGGCFFF0
@M03495:530:000000000-LYBTV:1:1101:25701:6551 1:N:0:CATCACCC+TGCTATAT
GTCAGCATGTGAGCTTTGGTCCAGCCTGAGTCCCTGGTTTATCAACGGCAAAATATAGATCGGAAGAGCACACGTCTGAACTCCAGTCACCATCACCCATATCGTATGCCGTCTTCTGCTTGCAAAAAAAACACCTATTTATTTTTATTATGTTAAAGCAATTATTACCTTTTATACCATTACAAATTGCAATTAAATAGCACTTATGATGGAAAAACAAACCCAATTTGTACCCAATCACTTGATATTGG
+
AAAAAFFFF1D3AGAF3GFF1F1A0AGG0AB1FB11A1FGHHHE2FE/E/AGHHHHHHFG1/A//B0FBEGCFGCC>FHHH11FGHHBHBEB1FG10>?F02B/B0FCB1E/>0/2211>F1/<F1B/<>@//0/0<@@22@2FDF/DF1FGDD1FG1?10F1>1D1<11=<>=1<D1<=GF000<=000<00<0<D0<0C000/;00;:00:<0/..:..:9EA.F0B09;B000.//9;00:00;0009
@M03495:530:000000000-LYBTV:1:1101:26352:6589 1:N:0:CATCACCC+TGCTATAT
GTCAGCATGTGAGCTTTGGAGTGAAATCTCTTGTCTTAAGGAATAAAGGAAAAAGATTCCGTCGGAGGCTCGGTGCTCTACAGGTTCAACCTTTGTACTCTATTATTGCCTCACATTCCATCTCTTGTGAAAATATATTTGATTGGCTTTTCTGCAGGTTGTTTGCCAGGACTTTCCAAGACCTCCACTAGAAAACACAATAAACTTTTTGGAAGCTGGACAACTATCTTCATTTTTCAGAAACAGTGAAC
+
BBBBBFFFFFFFGGGGGGGGGGHHHHHHHHHGHHHHHHFHHHHHHHGHHHHHHHGGGHHHHHHGGGGGGHHGGEGGHHHHHHHHGGHHHHHGHHHHHHHHHHHHHHHHHHHHFHHHHHFFGHHHHHHFHHHHHHHEHFHHHFHHGFBCGHHHHHEFHEGGHAHFHGHGGAGEFHHFGHHHHHGHHHFFBHH>=FFHGHFAGFGHHHHHHGGGHBGHHHGFHFCE/:;GBFGFFBFF0CFGFFFB/9;9BF0
@M03495:530:000000000-LYBTV:1:1101:20116:6616 1:N:0:CATCACCC+TGCTATAT
GTCAGCATGTGAGCTTTGGAGTGAAATCTCTTGTCTTAAGGAATAAAGGAAAAAGATTCCGTCGGAGGCTCGGTGCTCTACAGGTTCAACCTTTGTACTCTATTATTGCCTCACATTCCATCTCTTGTGAAAATATATTTGATTGGCTTTTCTGCAGGTTGTTTGCCAGGATCTTTCCAAGACCTCCACTAGAAAACACAATAAACTTTTTGGAAGCTGGACAACTATCTTCATTTTTCAGAAACAGTGAA
+
B>ABBFFFFFFFGGGGGGGGGGHFHHHHHHHHHGHHHHGHHHHHHHHGGHHFHHGGHHHHHHHGGGGGGHHGGGGGHHHHHHHGHHHHHHHHGHHHHHHHHHHHHHHHHHHHHHGHHHHFHHHHHHHHFHBGFHHHFHHHHHHHHHEHHHHHHBHHFHHHHGHGHHGHHHFHHHGHHHHHBHHHHHHEFHHH1FFFGEHHEGDDBGG<DGGGGHHHHHHHFHC..C/GHHGGBFGFBBFGGG0F/FGGGFC
@M03495:530:000000000-LYBTV:1:1101:21549:6616 1:N:0:CATCACCC+TGCTATAT
GTCAGCATGTGAGCTTTGGTCCAGCCTGAGTCCTGGTTTATCAACGGCAAAATATAGATCGGAAGAGCACACGTCTGAACTCCAGTCACCATCACCCATCTCGTATGCCGTCTTCTGCTTGAAAAAAAAAAAATATAGTTGGTTGAATTTTCTGCATGTTCTTTTCCTGGACTTTCCAATACCTCTCTTCGCAAACATAATCAACGTTTTTGAAGTTAGACAACTAGCCTCAATCTCCACGTACAGTCAAC
+
CCCCCFFFFFFFGGGGGGGGGGGHHEHHGHHHGHGHHHHHHHHHHEGGGGHHGHHGHHGHHGCGGHHHGHFHFGGGG5BCGGGHGHHHGHHHHFGFH1FFHHHGGHHHHEGGCFGHGHFHHE?33B<B<CC@@0D1G1??11<>D0<11111<1110<=000==0<000/<.000;0000000;00/000.;..-..0;000;;/.;//;9:.900;00090/.;00//9/00;90099/../:9000000
@M03495:530:000000000-LYBTV:1:1101:7572:6621 1:N:0:CATCACCC+TGCTATAT
GTCAGCATGTGAGCTTTGGAGTGAAATCTCTTGTCTTAAGGAATAAAGGAAAAAGATTCCGTCGGAGGCTCGGTGCTCTACAGGTTCAACCTTTGTACTCTATTATTGCCTCACATTCCATCTCTTGTGAAAATATATTTGATTGGCTTTTCTGCAGGTTGTTTGCCAGGACTTTCCAAGACCTCCACTAGAAAACACAATAAACTTTTTGGAAGCTGGACAACTATCTTCATTTTTCAGAAACAGTGAAC
+
CCCCCFFFFFFFGGGGGGGGGGHHHHHHHHHHHHHHHHHGHGHHHHHHHHHHHHGGHHIHHIHGGGGGGGHGGGGGHHHHHHHGHHHHHHHHHHHHHHHHHHGHHHHFHHHHHHHHHHHHHHGGHHHHFGGHFFGHGHHHHHHHHHFFFHHHHHGHHHHHHDGHGHHHGHGHHHHHHHHHFGHFHHGHHGEDFGFHHHEEGHHGHGGHHHGGFHHHGHGAHHHGHGHEHGGFGGFGGGGFGCFFFFFGEG0
@M03495:530:000000000-LYBTV:1:1101:6289:6630 1:N:0:CATCACCC+TGCTATAT
GTCAGCATGTGAGCTTTGGAATTAGTAAATTCGTTGACGACAGAAGGAGCAAGATAACGACCACAGGGAGGGTGGTTTATCAACGCAAAATATAGATCGGAAGAGCACACGTCTGAACTCCAGTCACCATCACCCATCTCGTATGCCGTCTTCTGCTTGAAAAAAAAAATAGAATCACCACGACATTACAGTACCGCATACTACTCATGACCGAAACGCGACGTAATCGACGAGCGTGATTCCATACTATG
+
CCCCCFFFFFFFGGGGGGGGGGHHHHHHHHHHGHHHHHGFGGGHGHHHHHHHHHHHHHGGGGGHHHHGGGGG>FEFGHHHHHHHGGGGGHHHHHHHGHHGFGGHHHHHHHGHFHGHHHHHHHHHHHHHHHHGHHHGGFHHHEDHGHHGDDHGHEHHHHH<GFFG-ADG-:;0000;00;0..--9.0000;;;0;.-:..0090:0000000--;9-.-9----..;0..9-9---..;/0:0000/0000
@M03495:530:000000000-LYBTV:1:1101:25454:6637 1:N:0:CATCACCC+TGCTATAT
GTCAGCATGTGAGCTTTGGAATTAGTAAATTCGTTGACGACAGAAGGAGCAAGATAACGACCACAGGGAGGGTGGTTTATCAACGGCAAAATATAGATCGGAAGAGCACACGTCTGAACTCCAGTCACCATCACCCAACTCGTATGCCGTCTTCTGCTTGAAAAAAAAACCACAAGTGGATTATTTCTTGTTTTTCCTCCAACTTACTTCGTCTTACCATATTCGCTTTCTCCATTGATGTATCTTCGTTT
+
>3AA3CFFFFFBFCB4GFCGGFFHCGHHGHHHGGHH4GEFGGEHHHHAGGGHHFHHFFEFGAEHHFEGEDC?BFEAFHFGHBDBEE//EAGBGHEB4?4FEGGDEHFGFGHGHGFG1BGF1GCFGFFHEHGH1F0@F//0F/0EH01?-.<<.1FG1FF1.<<0<-@-:.......00000000900000;9/;A/000;////0;000;AFB.A//////9//....9///9///////9////;/;./.
@M03495:530:000000000-LYBTV:1:1101:6527:6638 1:N:0:CATCACCC+TGCTATAT
GTCAGCATGTGAGCTTTGGATGGTTCTGGTTTTCAACGGCAAAATATAGATCGGAAGAGCACACGTCTGAACTCCAGTCACCATCACCCATCTCGTATGCCGTCTTCTGCTTGAAAAAAAAAACCAAATAAACATGTACGCCTACTTCACGCGACTTGTCACATCCATACATTGAATTGTCATAATCAATAACTCTTTGTTGAGATACACTGTCACATGATGTTAGCATTGTGATGACATATACTTAATAA
+
CBCCDFFFFFFFGGGGGGGGGGGHHHHHHHHHGHHHHGGGGGHHHHHHHHHHHGGGGHHHHHHHGHHHGHHHHHHHHHHHHHHHHHHHHGHEHHHGGHHHHGGGHGHHHHHHHAHFFHGFGFF//?/?2>2@2211111/?/0/=11111<0---<.0<011=10/011/<1111111011<111<1<0:1001111111/<10.1111010:111110::1:<<11BFB011111100<1111111:<11
@M03495:530:000000000-LYBTV:1:1101:6794:6638 1:N:0:CATCACCC+TGCTATAT
GTCAGCATGTGAGCTTTGGAATTAGTAAATTCGTTGACGACAGAAGGAGCAAGATAACGACCACAGGGAGGGTGGTTTATCAACGGCAAAATATAGATCGGAAGAGCACACGTCTGAACTCCAGTCACCATCACCCATCTCGTATGCCGTCTTCTGCTTGAAAAAAAAAAAATAGACAATCACAATAAAATAAGTACTACATGACAACACAACACGTACAATATAAACATATGAAGACGTGACACTATTGA
+
DCDDEFFFFFFFGGGGGGGGGGHHHHHHHHHHGHHHHHGGGGGHHHHHHHHHHHHHHHGGGGGHHHHGGGGGEGGGGHHHHHHHGGGGGHHHHHHHHHHHGGGGHHHHHHHGHHHGHHHHHHHHHHHHHHHHHHHHEG=GHHGGHHHHGDGHGHHHHHHHHBHHHGGEE-?-.00101/00:00001011101111:<110<:0001..9....9../..1:111<10101111111/.9.<.100/1111
@M03495:530:000000000-LYBTV:1:1101:25633:6704 1:N:0:CATCACCC+TGCTATAT
GTCAGCATGTGAGCTTTGGAGTGAAATCTCTTGTCTTAAGGAATAAAGGAAAAAGATTCCGTCGGAGGCTCGGTGCTCTACAGGTTCAACCTTTGTACTCTATTATTGCCTCACATTCCATCTCTTGTGAAAATATATTTGATTGGCTTTTCTGCAGGTTGTTTGCCAGGACGGAAAGCAGAAAGACGACCTGGTAGAAACCTGCATTCGGTTAAACACCACGCACGTTGCCATTCCAAGACCTCCACTAA
+
BABAAFFFFFBFGGGGGGGGGGHHHHHHHHFFHGFHHHHHHHHHHHHHHHFHHHGGHHHHHHHGGGCEGHHGGEGGHHHHHHGHGGFFHHHHHHHHHHHHHHGGBHFFHHHHHGGHHFHHHHHHHHHFGHFGEGHHHHHHHHGHFGEHFHHHGEH3GHGBGEEHEFHGHGAF@CGFD0<GFHEGCGFFGFGAGHCGHFHHHHHFCCBGEBCCDAFBFFFF.AD.--99FEDBBFFGGF0C...//:.FFF/
@M03495:530:000000000-LYBTV:1:1101:15610:6705 1:N:0:CATCACCC+TGCTATAT
GTCAGCATGTGAGCTTTGGAGTGAAATCTCTTGTCTTAAGGAATAAAGGAAAAAGATTCCGTCGGAGGCTCGGTGCTCTACAGGTTCAACCTTTGTACTCTATTATTGCCTCACATTCCATCTCTTGTGAAAATATATTTGATTGGCTTTTCTGCAGGTTGTTTGCCAGGACAGGTCGTGATTGCTGGAGCAGGTATGATATAATTCTAGGATTTGACAGATGAATAATTTACATATATATCTAACTTTGA
+
BBBBBFFFFFFFGGGGGGBGGGHFFHHHHGFGHFHHHHHHHHHHHGHHHHHHHHGGHHHGHHHGGGGGGHHGGGGGHHHHHHFFGHHHGHHGFHGHHBGFHHHHGHHGHHHHGFGHHHHHGHFHHHHHHFFGFEEFHHHHHHFHHHHGHHHHHHGBGHHHHDHHHGFFHHHHHGGHGGGGHGGGGHGHH00EHHCGGHHHHHEDHFHHFHDHHHGHGFHGHFHH<GFGHBCFHHGHGGGFFFFBFFGGGG0
@M03495:530:000000000-LYBTV:1:1101:7603:6736 1:N:0:CATCACCC+TGCTATAT
GTCAGCATGTGAGCTTTGGAGTGAAATCTCTTGTCTTAAGGAATAAAGGAAAAAGATTCCGTCGGAGGCTCGGTGCTCTACAGGTTCAACCTTTGTACTCTATTATTGCCTCACATTCCATCTCTTGTGAAAATATATTTGATTGGCTTTTCTGCAGGTTGTTTGCCAGGACTGTCGTGATTGCTGGAGCAGGTATGATATAATTCTAGGATTTGACAGATGAATAATTTACATATATATCTAACTTTGAT
+
CCCCCFFFFFFFGGGGGGGGGGHHHHHHHHHHHHHHHHHHHHHHHHHHHHHHHHGGHHIIHHHGGGGGGHHGGGGGHHHHHHHHHHHHGHHHHHHHHHHHHHHHHHHHHHHHHGHHHHHHHHHHHHHHHHHHHGHHHHHHHEHHHHHHHHHHHHHHHHHHHGHHHHHHHEHHHHHHGGGHHHHGHHH0GHGEGFFEHHHHHH=GGHHHHGHHHHHHGHHFFGHCHFFHHHHH0;GHFHHHGGGGFFGGGG0
@M03495:530:000000000-LYBTV:1:1101:23028:6748 1:N:0:CATCACCC+TGCTATAT
GTCAGCATGTGAGCTTTGGACTCCTGACTGGTTTATCAACGGCAAAATATAGATCGGAAGAGCACACGTCTGAACTCCAGTCACCATCACCCATCTCGTATGCCGTCTTCTGCTTGAAAAAAAAAACAACAAAACAATCCTCAGCGCTAACTCTGCCTGTCTATCACAAGACAAACGAGTGCTCTCTGATATGCATACGACAACTGACAGTGAGTCGATACGAGTGCCTTTGCTCATCCCGCACCATCAAA
+
CDEECFFFFFFFGGGGGGGGGGHHHHHHHHHHHHHHHHHHGGGGGHHHHHHHHHHHGGGGHHHHHHHGHHHGFHHHHHFHHHGHHHHHHHHGEF3FGHGGFHHHGEEHGFHHFGHHAGHEHGGGG?//=/=/000//1101?11?<-<-.0111110<0<011111100./<///....<.1111<01111<111<10...--90/<000<11011-...-.....111101<111<10..----<00000
@M03495:530:000000000-LYBTV:1:1101:14528:6751 1:N:0:CATCACCC+TGCTATAT
GTCAGCATGTGAGCTTTGGAGTGAAATCTCTTGTCTTAAGGAATAAAGGAAAAAGATTCCGTCGGGGGCTCGGTGCTCTACAGGTTCAACCTTTGTACTCTATTATTGCCTCACATTCCATCTCTTGTGAAAATATATTTGATTGGCTTTTCTGCAGGTTGTTTGCCAGGACTTTCCAAGACCTCCACTAGAAAACACAATAAACTTTTTGGAAGCTGGACAACTATCTTCATTTTTCAGAAACAGTGAAC
+
DDDDEFFFFFFFGGGGGGGGGGHHHHHHHHHHHHHHHHHHHHHHHHHHHHHHHHGGHIHIHIHGGGGGGGHGGGGGHHHHHHHGHHHHHHHHHHHHGHHHHHHHGHHHHHHHHHHHHHHHHHHHGHHHHHGHGGHHHHHHHBHHHHHHHHHHHHHHHEGHHGHHGGHHHGHGFHHHHGGHHHHHHHHHHHGHHGFHHHH:CFCGHGHHHHGGGGB?FGGFGGGGGGGFGGBFGGGGGGGGFGFGFFBBFF0
@M03495:530:000000000-LYBTV:1:1101:15512:6767 1:N:0:CATCACCC+TGCTATAT
GTCAGCATGTGAGCTTTGGAGTGAAATCTCTTGTCTTAAGGAATAAAGGAAAAAGATTCCGTCGGAGGCTCGGTGCTCTACAGGTTCAACCTTTGTACTCTATTATTGCCTCACATTCCATCTCTTGTGAAAATATATTTGATTGGCTTTTCTGCAGGTTGTTTGCCAGGACTTTCCAAGACCTCCACTAGAAAACACAATAAACTTTTTGGAAGCTGGACAACTATCTTCATTTTTCAGAAACAGTGAAC
+
CDCCDFFFFFFFGGGGGGGGGGHHGHHHHHHHHHHHHHHHHHHHHHHHHHHHHHGGHIHHHHHGGGGGGHHGGGGGHHHHHHHHHHHHHHHHHHHHHHHHHHHHHHHHHHHHHHHHHHHHHHHHHHHHHHHHHHHHHHHHHEGHF0FHHHHHHGHHHGHHHGHHHGHHHGGHHHHHHHHHHHHGFHHHHHHBH1GHHHHGGGGHHHHHHHGGHBGHHHFCGFHHHHHHHHGGGFFGGGGGGFFGGGCBBF0
@M03495:530:000000000-LYBTV:1:1101:8927:6786 1:N:0:CATCACCC+TGCTATAT
GTCAGCATGTGAGCTTTGGAGTGAAATCTCTTGTCTTAAGGAATAAAGGAAAAAGATTCCGTCGGAGGCTCGGTGCTCTACAGGTTCAACCTTTGTACTCTATTATTGCCTCACATTCCATCTCTTGTGAAAATATATTTGATTGGCTTTTCTGCAGGTTGTTTGCCAGGACTTTCCAAGACCTCCACTAGAAAACACAATAAACTTTTTGGAAGCTGGACAACTATCTTCATTTTTCAGAAACAGTGAAC
+
BBBBBFFFFFFFFFGGDFGCGGHHGHHHHHGHHFFHHHHHBFGFGHHHHGHHHHGGHHHFFFHCEEGGGFGGCFEEHHHHHHHEHHFHHHHHHGFHHEHHHBH4FFGHHFHGHHHHHHHGHHHHGGHHFH44DGHHHHHHHBFFBGFGFHFHGGHFHHFHHFFHHGHHHHHEHGEHHG??0GFHHHEHFHF1F>FGFHHGHF0GFGFHFHGGFHFHFFHFHHHGECCHHE0BBBFBFBBFGBBFFBFFGF0
@M03495:530:000000000-LYBTV:1:1101:22000:6792 1:N:0:CATCACCC+TGCTATAT
GTCAGCATGTGAGCTTTGGTCCAGCCTGAGTCCCTGGTTTATCAACGGCAAAATATAGATCGGAAGAGCACACGTCTGAACTCCAGTCACCATCACCCATCTCGTATGCCGTCTTCTGCTTGAAAAAAAAAAAAACAACAATTAGGCAGTCAATGATCCATGAGACTACGGCGGCCAGTAGTATATGGGTGGCTCATCCGAGACTAGCTGTGGTATTAGGTGCTTCATGCTGAGATGTACACTACTCTCGG
+
CCCDCFFFFFFFGGGGGGGGGGHHHGHHHHHHHHHHHGHHHHHHHHGGGGGHHHHHHGHHHHGGGGHHHHHHHGHHHGHHHHHHHHHHHHHHHHHHHHGH3GHHFGHGHHGGGHGHHHHHHHGHHHFCCDC/<<-..<...1=111<0./001=1111101100100:/.<------.011<11:11:./.-..0<<10..9-.0:0/10<//<11<:11:00011111<111.11<111<11//<0<0..
@M03495:530:000000000-LYBTV:1:1101:18722:6793 1:N:0:CATCACCC+TGCTATAT
GTCAGCATGTGAGCTTTGGAGTGAAATCTCTTGTCTTAAGGAATAAAGGAAAAAGATTCCGTCGGAGGCTCGGTGCTCTACAGGTTCAACCTTTGTACTCTATTATTGCCTCACATTCCATCTCTTGTGAAAATATATTTGATTGGCTTTTCTGCAGGTTGTTTGCCAGGACTTTCCAAGACCTCCACTAGAAAACACAATAAACTTTTTGGAAGCTGGACAACTATCTTCATTTTTCAGAAACAGTGAAC
+
CCDDDFFFFFFFGGGGGGGGGGGGFHHHHHHHHHHHHHHHHHHHHHHHHHHHHHGGHHHHHIHGGGGGGHHGGGGGHHHHHHHHHHHHHHHHHHHHHHHHHHHHHHHHHHHHHHHHHHHHHHHHHHHHHHHHHHHHHHHHHGHHHFHHHHHHHHHHHHHHHGHHHGHHHGHHHHHHHHHHHHHGHHHHHHHGHHHHHHHGGFGFHHHHHHGGEHFGHHBCGFHEGHHHHGGGGGGGGGGGEFFGGG=FGG0
@M03495:530:000000000-LYBTV:1:1101:8772:6817 1:N:0:CATCACCC+TGCTATAT
GTCAGCATGTGAGCTTTGGAATTAGCTGGTTTATCAACGGCAAAATATAGATCGGAAGAGCACACGTCTGAACTCCAGTCACCATCACCCATCTCGTATGCCGTCTTCTGCTTGAAAAAAAAAAAACAACAAGATAAGCTCAGCCATACCACCCGCCTGTACTAACCAGGTGTAGTACGCAAATTCCCACACAGCACTCCTGTCACCACCACCCTACGTGTCATTCATAGTCACTCACCTCTTACTACTCG
+
BBBBBFFFFFFFGGGGGGGGGFFHHHHHHHHHHHHHHHGGGGGHHHGHHHHHHFGGGGHHHFHHGGHHHGHHGHHGHHFHHHHHHHHHHHGHGHHGEFHHHHGGGHGHHGEHGHGH3GEEEC@B?//?//</0<1?1111110<00<10011<C-<-<.000000/.0..//00<000...--0090909..9../.9//0/0/00909..........././;;B///////://9/././////;/9/.
@M03495:530:000000000-LYBTV:1:1101:9704:6839 1:N:0:CATCACCC+TGCTATAT
GTCAGCATGTGAGCTTTGGAGTGAAATCTCTTGTCTTAAGGAATAAAGGAAAAAGATTCCGTCGGAGGCTCGGTGCTCTACAGGTTCAACCTTTGTACTCTATTATTGCCTCACATTCCATCTCTTGTGAAAATATATTTGATTGGCTTTTCTGCAGGTTGTTTGCCAGGACTTTCCAAGACCTCCACTAGAAAACACAATAAACTTTTTGGAAGCTGGACAACTATCTTCATTTTTCAGAAACAGTGAAC
+
CCCCCFFFFFFFGGGGGGGGGGHHHHHHHHHGHHHHHHHHHHHHHHHHHHHHHHGGHIHHHIHGGGGGGHHGGGGGHHHHHHHHHHHHHHHHHHHHHHHHGGHHGHHHHHHHHHHHHHHHHHHHHHHHHHHHHHHHHHHHHFHGGEHHHHHHGHHHGGHHFGHGHHHHGGHHHHHHHHHHGGHFHHHHHHHDGGHHHHHGFFGHHFHHHHGGGHEHHHCHGHHHGGHHHHGGGGFFBFGFFFGBFGBFFF0
@M03495:530:000000000-LYBTV:1:1101:11307:6855 1:N:0:CATCACCC+TGCTATAT
GTCAGCATGTGAGCTTTGGAATTAGCTGGTTTATCAACGGCAAAATATAGATCGGAAGAGCACACGTCTGAACTCCAGTCACCATCACCCATCTCGTATGCCGTCTTCTGCTTGAAAAAAAAAAAAAACAACTATCATACCGCTAGAATGTATACTACTATAATATATTGATGTATCTGGACTTCGCAACGCCTATATCACAGACCACACTCTAGTCTACGTTGTCATGAGTATCAAATGATGATGAACAG
+
EEEEEFFFFFFFGGGGGGGGGGHHHHHHHHHHHHHHHHGGGGGHHHHHHHHHHHGGGGHHHHHHHGHHHGHHHHHHHHHHHHHHHHHHHHGHEHHHGGHHHGGGGHGHHHHHHHHEHHHGGG/@<////...1111111<0.<--.0<11<11111=1<11<111<1111111<1111<11.001....----..111:11010:./9..//1111<1:<../..111110111111<11111111111<:
@M03495:530:000000000-LYBTV:1:1101:25753:6858 1:N:0:CATCACCC+TGCTATAT
GTCAGCATGTGAGCTTTGGAGTGAAATCTCTTGTCTTAAGGAATAAAGGAAAAAGATTCCGTCGGAGGCTCGGTGCTCTACAGGTTCAACCTTTGTACTCTATTATTGCCTCACATTCCATCTCTTGTGAAAATATATTTGATTGGCTTTTCTGCAGGTTGTTTGCCAGGACTTTCCAAGACCTCCACTAGAAAACACAATAAACTTTTTGGAAGCTGGACAACTATCTTCATTTTTCAGAAACAGTGAAC
+
BAAABFFFFFFFGGGGGFGGFFAAGFHHHHHHHBGHHFGHH3ECHGFGGBGHHGGEHFHHHEHFFGGGGGHGGEGGHGHHDEHHGHGHHGFHHHHHHHEHHHHHHHHHGFHHHGHHHHFHHGFHGHGGC4BFFEGHFFEGHBDGHHHHHHHF3BGBB@GFFCHCCGFGFFGEGFHHEHF?GB<<FGFFHHHB1><FFFA<DDF0GFDHFHGGBGHAFHF.::;C//;G0GGBFFGGEFBF00;BFB;00B0
@M03495:530:000000000-LYBTV:1:1101:26293:6882 1:N:0:CATCACCC+TGCTATAT
GTCAGCATGTGAGCTTTGGTCCAGCCTGAGTCCCTGGTTTATCAACGGCAAAATATAGATCGGAAGAGCACACGTCTGAACTCCAGTCACCATCACCCATCTCGTATGCCGTCTTCTGCTTGAAAAAAAAAAAAAGACAATACAAGATTGCGGTCAGGACAACAGCGTATGGTGTAGCTGAATATCCGTAGGAGCATAGTATGCTCCTTTCGTGAATATACTATGCACTAGTGTGTACGAGTCTGGTATCA
+
AAAAAFFFFDFFGGGGGGGGEGHCGFGHHHGGGHHHHHHHHHHHHHGGGGGGHHHHHBHFHHGEFGHHHHHHHEBGGGHBGHHHHH@GGDFHFGHHHHG3?3FHFEH3FGEAE0FHGH4?FFEG3FG/BDC///-<.00011111100=00.-.-.///./.;:/.-...//90.000000;00000.;...0/..0900090099/9///...9.///////////9///////://.....//////9/
@M03495:530:000000000-LYBTV:1:1101:13439:6888 1:N:0:CATCACCC+TGCTATAT
GTCAGCATGTGAGCTTTGGAGTGAAATCTCTTGTCTTAAGGAATAAAGGAAAAAGATTCCGTCGGAGGCTCGGTGCTCTACAGGTTCAACCTTTGTACTCTATTATTGCCTCACATTCCATCTCTTGTGAAAATATATTTGATTGGCTTTTCTGCAGGTTGTTTGCCAGGACTTTCCAAGACCTCCACTAGAAAACACAATAAACTTTTTGGAAGCTGGACAACTATCTTCATTTTTCAGAAACAGTGAAA
+
BAABBFFFFFF5FGGGGGGGGGFFHHHHHHHHHHFHHFFGHHHHHHHHHGGHHGGGGHHHHGHGGGGEFHHGG>EEHHEGHFHHGGHHHHHHGFHHGFHHHFHGEFHHHHHHHGHHHHFHHHHHHHHHF4FGHGFHHHGGHB4GGBFFFGHEHHHHGHHHHGHHHHHHHGFHGHGHHGHHGGHGHEHHHHHBGHHFGFGGFHGHHHHHHGGGFCGHBHF.C:.:CGBGHHGGGGGFGGGGFBFBFF;FFF0
@M03495:530:000000000-LYBTV:1:1101:7763:6895 1:N:0:CATCACCC+TGCTATAT
GTCAGCATGTGAGCTTTGGTTTATCAACGGCAAAATATAGATCGGAAGAGCACACGTCTGAACTCCAGTCACCATCACCCATCTCGTATGCCGTCTTCTGCTTGAAAAAAAAAAAAAAAACAAAAACGTCAATGACACAACGCTCCAATAATAAGATCAGTGAGTAACAGATAACATAGTAGCAGATGCTCGACTTATCTGACTCACAGCAATGTTACACACCGAAAGCATGTGATACACCGATAATACTA
+
CBCCDFFFFFFFGGGGGGGGGGHHHHHHGGGGGHHHHHHHHHHHGGGGHHHHHHHGHHHGHHHHHHHHHHHHHHHHHHHHGG3GHHGGHHHHGEGHGHHHHHHHHHHFHFGGGBB////-...00<.-0..<000000<..--...000:000000:00000000000<0/00000<<0000000/00000<<-..:<00000000000.</:0<0<0000..----./000000<0000:-<--.000<0
@M03495:530:000000000-LYBTV:1:1101:20721:6912 1:N:0:CATCACCC+TGCTATAT
GTCAGCATGTGAGCTTTGGTCCAGCCTGAGTCCTGGTTTATCAACGGCAAAATATAGATCGGAAGAGCACACGTCTGAACTCCAGTCACCATCACCCATCTCGTATGCCGTCTTCTGCTTGAAAAAAAAAATGCCGTGCAATATTTTCTTCATGACATGTATTTTTCACCTTATAATCCAGAATTAATAAAGCTAAAAGCAGGTCACCCTGCACAACGATAGCCTTTTATTTTTTAGTTTGTCGTTATGGA
+
BABAAFDFDDDFGGGGGCGGCGFCEGHAFHHHHHHFGHHGHFHHGGFGGGHGHEGHHHHHAEEFFGH2FHHHGHHHCHHHHHFBFFHHDFHHHFFGFGF3D3AG1B34F/>>FCFFBFGHBBFG3?E////02@2//<?G1111<<>11111111111<1=1<11=/000<00<00=000D0/000000;;0:00:000;//.:9//0.././/0/.-..9.000;0;;0900;-./:/9/./.:..9///
@M03495:530:000000000-LYBTV:1:1101:17206:6948 1:N:0:CATCACCC+TGCTATAT
GTCAGCATGTGAGCTTTGGTCCAGCCTGAGTCCTGGTTTATCAACGGCAAAATATAGATCGGAAGAGCACACGTCTGAACTCCAGTCACCATCACCCATCTCGTATGCCGTCTTCTGCTTGAAAAAAAAACAAACAACAATACCAACGTGATGCTCTGCTCGACATCTATCAAGATGTCATAGCCATAAAGTCAGCCTAATGGTAAGAAGTGAACTCTCAATTCAGTTGAGATAGCTGAAACTGCATACGA
+
BBBBAFFFFFFFBFGGGDGGBGHHFGHHHHDFGCHHGHHGHHHEBA2EEGHHFFHGHGHHHDAFDGHFHHHHGGGFA5FGFEFHHHHHHBFFHHDFFE3CGHFGEH3F3EFEFF?DGF4?3033B0<C/>/</0/0////1?1111///..>1111=1<11.--..0000000000=000000/00000000000;/;//000000000/;00;0000000000000000/90000090////////;:..
@M03495:530:000000000-LYBTV:1:1101:12351:6956 1:N:0:CATCACCC+TGCTATAT
GTCAGCATGTGAGCTTTGGAATAGTAAATTCGTTGACGACAGAAGGAGCAAGATAACGACCACAGGGAGGGTGGTTTATCAACGGCAAAATATAGATCGGAAGAGCACACGTCTGAACTCCAGTCACCATCACCCATCTCGTATGCCGTCTTCTGCTTGAAAAAAAAAAAAGCAATAGACACCCAGCTAAACTCTCGCAACACTCACTGATGTACAAGGTGTGATGATGTATACTATACACTACACACAAG
+
DEEEEFFFFFFFGGGGGGGGGGHHHHHHHHHGHHHHHGGGGGHHHHHHHHHHHHHHHGGGGGHHHHGGGGGEFGEFHHHHHHHGGGGGHHHHHHHHHHHGGGGHHHHHHHGHHHGHHHHHHHHHHHHHHHHHHHHGF1GHHGGHHHHGGGHGHGEHHHGFHHBGGGGGG<-..0/01110:/..9..<111<1010..-.-<.0/<011011111110.0009<111111111<:111110<//0/0....
@M03495:530:000000000-LYBTV:1:1101:17997:6963 1:N:0:CATCACCC+TGCTATAT
GTCAGCATGTGAGCTTTGGAATTAGTAAATTCGTTGACGACAGAAGGAGCAAGATAACGACCACAGGGAGGGTGGTTTATCAACGGCAAAATATAGATCGGAAGAGCACACGTCTGAACTCCAGTCACCATCACCCATCTCGTATGCCGTCTTCTGCTTGAAAAAAAAAAAATAAGACAAAGTACGTCCTACGTCATCTAGCAGATCTCTACATATTAGGCACTAACCTATGTGTATATATCTCAGACGTA
+
DCDCCFFFFFFFGGGGGGGGGGHHHHHHHHHHGHHHHHGGGGGGHHHHHHHHHHHHHHGGGGGHHHHGGGGGEGGGGHHHHHHHGGGGGFHGGGHFGFGHGGGGHHHHHHHGHHHGHHFHHHFGDHHHGHHHHHHHGFCHHHFGGHFHGCEHGHHHHHHF0B0GH@EEF-9-.0<0<0/://000./:9.00.<...0000000<0000<:0000:000000.<000.0000<000<000<000000<-..
@M03495:530:000000000-LYBTV:1:1101:21801:7006 1:N:0:CATCACCC+TGCTATAT
GTCAGCATGTGAGCTTTGGAGTGAAATCTCTTGTCTTAAGGAATAAAGGAAAAAGATTCCGTCGGAGGCTCGGTGCTCTACAGGTTCAACCTTTGTACTCTATTATTGCCTCACATTCCATCTCTTGTGAAAATATATTTGATTGGCTTTTCTGCAGGTTGTTTGCCAGGACTTTCCAAGACCTCCACTAGAAAACACAATACACTTTTTGGTAGCTGGACAACTATCTTCATTTTTCAGAAACAGTGAAC
+
BBBB@FFFFFFFFGGFBGFGCCGHHHFHH5GFHAEGFB6DG33FGGDHHGCHHGG23FEFGGGG??AFGHFGFE10DGBHHHF3@GHGHHHHHHFHHFHGFEGFHHHF4FGBHEHHBD4FGF3??GF3F4F43BBGD4FGFEGF30BCGFF3G3?F2CGGHDEHGBG2FEGGC11FGH1?0?<<1CFGH0111100.C..<=/<00=DD<@D.0:CGCB..::;/:00CG00090CB/09C0//BBFGF90
@M03495:530:000000000-LYBTV:1:1101:16300:7024 1:N:0:CATCACCC+TGCTATAT
GTCAGCATGTGAGCTTTGGAATTAGCTGGTTTATCAACGGCAAAATATAGATCGGAAGAGCACACGTCTGAACTCCAGTCACCATCACCCATCTCGTATGCCGTCTTCTGCTTGAAAAAAAAACTACTTCTCTCCCGCGGAAAAGATTCAGCTGCTGGAGCTTATCACGACGGAGAAAAGTACCAAAGACACAAGTGCTTAAACTGCATAAGTTAAGCTAAAGCCGGGGAAGGCAATGATTGCGGATACGG
+
>>3A?CFFFFFFAFFGF4ECFGHFBBDGGFGFHFH55FEEA2EFCAEGHDBGHFECAAFHEFGBEEAFCC5DFGFH3F53FBFBFFF3CG1FBFBFG133FGE?E1/B?GFFHB0?BDC/</>/1B@111@@DF00////---00><1=DDD0C/0<G../.<0GG00..:--..-;9//:00900.:///C/..00;00090:0//////:B/;//9/9;9/;.9----....../////;/.--;./..
@M03495:530:000000000-LYBTV:1:1101:8125:7037 1:N:0:CATCACCC+TGCTATAT
GTCAGCATGTGAGCTTTGGAATTAGTAAATTCGTTGACGACAGAAGGAGCAAGATAACGACCACAGGGAGGGTGGTTTATCAACGGCAAAATATAGATCGGAAGAGCACACGTCTGAACTCCAGTCACCATCACCCATCTCGTATGCCGTCTTCTGCTTGAAAAAAAAAAAAAAGAAAAGACATTAATGAAGCAGAGTCCGTCGAACACAATCAGACCAACCACAGCGTCACGTCAACCACATCAACTCAC
+
BABBAFFFFFFFGGGFGGGGGGHHHHHFFGHHGFGFHHGEEGGHHHHGHGHHGHHHHHGGCFGHHHGGFECFEFGEEHHHHHHHGCEGGHHHHHHHHHHHGGGEFHHHGHHGFCHGHGHHHHHHHHHHHHHHHHHHE0<FGGFDHCH1AECHFGBGFHFCG<DHHCC@D---;-;..///.//0//////9/////.///..;--..;...//////.........;-....9;E?./....9////////
@M03495:530:000000000-LYBTV:1:1101:23911:7057 1:N:0:CATCACCC+TGCTATAT
GTCAGCATGTGGCTTTGGTTTATCAACGGCAAAATATAGATCGGAAGAGCACACGTCTGAACTCCAGTCACCATCACCCATCTCGTATGCCGTCTTCTGCTTGAAAAAAAAATTGAGTGTATTCTCACCTTTCTAGATATTCATAAACATTGGTTGAAATATTGTTTATAAACACTATAATTTGATGAATTAGGCTTGTTATTCCAATATATTTTGGATTAACATTAGATCTTGTGGGCGGACATGTTTTT
+
A>AAABDBDDFFFCGBGG4GFGHCHEHD??EFF2GBFAF5FFHFGGEFHBGFHAEHCGE55BDG3BAEGHF@3B33BF1F335B1?B3?@3>EGFEBFB44E@CB3B?///>02332B2?3B?3F33F022@@GB22@@@2@FG11111?1111?E0F1=1>>11>0=F11<F1F1C00<0=DD<=00000000/CG-.00;::C00::000;;00-/0090B090000;00;0;0...---;-/////.9
@M03495:530:000000000-LYBTV:1:1101:18377:7065 1:N:0:CATCACCC+TGCTATAT
GTCAGCATGTGAGCTTTGGAATTAGTAAATTCGTTGACGACAGAAGGAGCAAGATAACGACCACAGGGAGGGTGGTTTATCAACGGCAAAATATAGATCGGAAGAGCACACGTCTGAACTCCAGTCACCATCACCCATCTCGTATGCCGTCTTCTGCTTGAAAAAAAAAAAAAATACGAACACGTGACCTGTTACTAGAGCTAGGTAGTGTGATATGATATGATGTCATCAGTACTCTGAACGATAATAAA
+
CCDDEFFFFFFFGGGGGGGGGGHHHHHHHHHHGHHHHHGGGGGHHHHHHHHHHHHHHHGGGGGHHHHGGGGGEGGGGHHHHHHHGGGGGHHHHHHHHHHHGGGGFHHHHHHGHHHGHHHHHHHHHHHHHHHHHHHHGHGHHHGGHHHHGCEHGHHFHHHGFCGHHGGGGG----.00.<.--:.....1</1111111001<0<.<100/<11111111111111:11<11011:<1B111:...<<111:
@M03495:530:000000000-LYBTV:1:1101:21184:7088 1:N:0:CATCACCC+TGCTATAT
GTCAGCATGTGAGCTTTGGAGTGAAATCTCTTGTCTTAAGGAATAAAGGAAAAAGATTCCGTCGGAGGCTCGGTGCTCTACAGGTTCAACCTTTGTACTCTATTATTGCCTCACATTCCATCTCTTGTGAAAATATATTTGATTGGCTTTTCTGCAGGTTGTTTGCCAGGACAGGTCGTGATTGCTGGAGCAGGTATGATATAATTCTAGGATTTGACAGATGAATAATTTACATATATATCTAACTTTGA
+
CCCCCFFFFFFFGGGGGGGGGGHHHHHHHHHHHHHHHHHHHHHHHHHHHHHHHHGGHIIIGIHGGGGGGHHGGEGGHHHHHHHHHHHHGHHHHHHHHHHHHHHHHHHHHHHHHHHHHHHHHHHHGHHHHHHHHGGHFHHHHHHHHHHHHHGHHHHHHHHHHGHHHHHHGHHHHGGHHGGGHHHHHHHHHGFGHHFGHHHGHHHHHHHHHHHFHEHHHHHGFFGH:GH0CFHHGFHHGGGGGGGGGGGGGG0
@M03495:530:000000000-LYBTV:1:1101:22548:7118 1:N:0:CATCACCC+TGCTATAT
GTCAGCATGTGAGCTTTGGAGTGAAATCTCTTGTCTTAAGGAATAAAGGAAAAAGATTCCGTCGGAGGCTCGGTGCTCTACAGGTTCAACCTTTGTACTCTATTATTGCCTCACATTCCATCTCTTGTGAAAATATATTTGATTGGCTTTTCTGCAGGTTGTTTGCCAGGACCAGGTCGTGATTGCTGGAGCAGGTATGATATAATTCTAGGATTTGACAGATGAATAATTTACATATATATCTAACTTTG
+
CBBCCFFFFFFFGGGGGGGGGGHHHHHGHHHHHFGHHHHHHHHHHHHHHHHHHHGGHHHHHHHGGGGGGHHGFEGGHHHHHHHHHHHHHHHHHHHHHGHHHHHHHHHHHHHHHGGHHHHHHHHHHHHFGFF4GFGHHHHHHHHHHHFHHHHHHGHFHHHHGGHHHHHHHHEHHHHGHHGGGHHHHGHHGFEHHGHGHHHHHGHHFFBBGHHGEFHFFHHFHEHHG;C;GHEFCGBFBFFFFGGFEGFGGG0
@M03495:530:000000000-LYBTV:1:1101:8965:7120 1:N:0:CATCACCC+TGCTATAT
GTCAGCATGTGAGCTTTGGAGTGAAATCTCTTGTCTTAAGGAATAAAGGAAAAAGATTCCGTCGGAGGCTCGGTGCTCTACAGGTTCAACCTTTGTACTCTATTATTGCCTCACATTCCATCTCTTGTGAAAATATATTTGATTGGCTTTTCTGCAGGTTGTTTGCCAGGAGATTGCTGGAGCAGGTATGATATAATTCTAGGATTTGACAGATGAATAATTTACATATATATCTAACTTTGATAGCAGTC
+
AAAAAFFFFFFFGGGGGGGGGGHHHHFHHFHEGFHHHGHGFBHHHHDDHHHGHHGGHHFFGHEGCGGGE1FECGGCGHHHHHHFEGFGFGHGHFFBFEHFGEHHBFHFFHHHHHHGFHHHHHHHHDH3EHF4?FFHHHHHFHHFGHEHHHFFHFFEHCHHHGHGHEGDGHHGHB1GHHHFFGHHGHCGHHHGFFH1FGHFHHFBGHHFHFHC/=GGGCGGFF0GCFBGCBGGBHEGFGGGCGBGG0FBBF/
@M03495:530:000000000-LYBTV:1:1101:25982:7130 1:N:0:CATCACCC+TGCTATAT
GTCAGCATGTGAGCTTTGGAATTAGTAAATTCGTTGACGACAGAAGGAGCAAGATAACGACCACAGGGAGGGTGGTTTATCAACGGCAAAATATAGATCGGAAGAGCACACGTCTGAACTCCAGTCACCATCACCCATCTCGTATGCCGTCTTCTGCTTGAAAAAAAAAAACAAGAGTAATAGTGGAGGAATCGGTGACATGCGGAACGTGGGCATCCAGCACTAACGTCTCTCGAGCGTCCGCTGACGAC
+
BBBBBFFFFFFFGGGGGGGGGBFGHGHHHHHHG4GECGFGGGGHFHHHHGHHHHGHHHGFEEEHHHEGFGGG?FGEFHHHHGHHECEGGHHFHHHHHGHHGEEDCHFBFGH@FCHGFHHGHHGHFHHHGHHHGHHGGG0FHH/CFGHHDCAFCGFH1FBGA00<.<C-@-9...//.000000;0.0...9;0;..9.//;;/.----....-...:/://..///9.;.9.//./;.-.;---.9....9
@M03495:530:000000000-LYBTV:1:1101:12931:7151 1:N:0:CATCACCC+TGCTATAT
GTCAGCATGTGAGCTTTGGTCCAGCCTGAGTCCTCTGGTTTATCAACGGCAAAATATAGATCGGAAGAGCACACGTCTGAACTCCAGTCACCATCACCCATCTCGTATGCCGTCTTCTGCTTGAAAAAAAAAACAGCCACATACAACGTCGCAATCTGCATAAACCACGATCATACATACTAACCAAATATAAAGCGACATGCCGAACATTCTAGTGCACACACAAAATCGCCACGTAGGCCAGCTAGAAC
+
CCCCCFFFFFFFGGGGGGGGGGHHHGHHGHHHHHHHHGFGHGHHHHHGGGFGHHHHHHGHHHHGGGGGHHGHHHGHHHGHHHHHHHHHHGHHHHHHHHHGGCHHHGGHHHHGFGHGHHHHHHHHEHHHGGCCF/?00/00?1=1111-..>--..00=0000000/...-..:0;000000;::.0..0;000900..:-.000----::00000000000.......;0..9.:-.:..00...000000
@M03495:530:000000000-LYBTV:1:1101:22583:7203 1:N:0:CATCACCC+TGCTATAT
GTCAGCATGTGAGCTTTGGAGTGAAATCTCTTGTCTTAAGGAATAAAGGAAAAAGATTCCGTCGGAGGCTCGGTGCTCTACAGGTTCAACCTTTGTACTCTATTATTGCCTCACATTCCATCTCTTGTGAAAATATATTTGATTGGCTTTTCTGCAGGTTGTTTGCCAGGACTTTCCAAGACCTCCACTAGAAAACACAATAAACTTTTTGGAAGCTGGACAACTATCTTCATTTTTCAGAAACAGTGAAC
+
DDDDDFFFFFFFGGGGGGGGGGHHGHHHHHHHHHHHHHGHHGHHHHHHHHHHHHGGHIHIFHHGGGGGGHHGGGGGHHHHHHHHHGHHHHHHHHHHHHHHHHHHHHHHHGHHHHHHHHHHHGHHHHHHHHHHHGFHHHGHHFHHFFFHHHHGHHHHHHHHGGHHGHGHHHEHHHHHGGFHGFHHHEHHGHEDGGHHHHHGHFBGDBHHHHFGFHFEFG:GHHHEHHHHEGGBFGGFGGFGBFFFGBFFGG0
@M03495:530:000000000-LYBTV:1:1101:26893:7203 1:N:0:CATCACCC+TGCTATAT
GTCAGCATGTGAGCTTTGGATGGTTCTGGTTTATCAACGGCAAATATAGATCGGAAGAGCACACGTCTGAACTCCAGTCACCATCACCCATCTCGTATGCCGTCTTCTGCTTGAAAAAAAAAATAATACTGTTCCACTTGAGTGCTGTTGAGTTAGACCCTCATCTATTTTGAACTCTCTGAAGTTTAGGTCAGTTTGTAGTCCTCCTTTCTGCCGACGTGATTATGACGGCTATACTGCGCTCTCTTATG
+
BB@AAFFFFFFBGGGGGGGGGGFGGHHHHGHHFHGHHHGGGEGHHHHHHHHHHGGGG1EGGHHHGHHHGHHHHHHHFHHHHHHGGHHHHFFGHFH1EC?EGG>ECFFFFE4BGE?EGA@F///0222222>22F22@@<111?11@11?1111111111.0>01<1<11<11.0000=0000=<00000000/:00;0/00000:0//;0000;0----99.9000000.---.9//9/9.--9.9;/9//
@M03495:530:000000000-LYBTV:1:1101:13784:7206 1:N:0:CATCACCC+TGCTATAT
GTCAGCATGTGAGCTTTGGTCCAGCCTGAGTCCTGGTTTATCAACGGCAAAATATAGATCGGAAGAGCACACGTCTGAACTCCAGTCACCATCACCCATCTCGTATGCCGTCTTCTGCTTGAAAAAAAAAAAAAACAAACAAAATAAAACACACATCAGTCTTATGTAGATTTAAAACGACAACTATTCCAACGCGAGAACGAACTTATAAGAGCCATTGCGTAAGACTCAGACGAGTACACGGCGTCAAC
+
CDDDDFFFFFFFGGGGGGGGGGHGHGHHHHHHHHHHHHHHHHHHHGGGGGHHHHHHHHHHHGGGGHHHHHGHGHHHGFHHHHHHHHHHHHHHHHHHHFG3FHHGGHHHHGGGHGHHGHHHHHHHHHGGG@<C//-..<0.0<.<0000<0.....0<00000000000000000<000-.---.000000000.--9--<0...-.00<0000</./00:0.....000:0000--9<.:0<.---9-..0
@M03495:530:000000000-LYBTV:1:1101:23580:7232 1:N:0:CATCACCC+TGCTATAT
GTCAGCATGTGAGCTTTGGAGTGAAATCTCTTGTCTTAAGGAATAAAGGAAAAAGATTCCGTCGGAGGCTCGGTGCTCTACAGGTTCAACCTTTGTACTCTATTATTGCCTCACATTCCATCTCTTGTGAAAATATATTTGATTGGCTTTTCTGCAGGTTGTTTGCCAGGACTTTCCAAGACCTCCACTAGAAAACACAATAAACTTTTTGGAAGCTGGACAACTATCTTCATTTTTCAGAAACAGTGAAC
+
AABBBFFFFDF5GGFBGBGGGGFFGHHGHHHGHGHHFGFHHHGGHHHHGHGHHHGGHHHHGGHGGEGCEGGFG>EEHHHEHFHHFGHHFHHHHHHGHFHHGHEGHHHFFGHHHHGHHHGFHDHHHFHFFGFHHGHFHHHHHFHH3AGBCHHHHDHHGGGHHDFHFGHHFHHCGGHGH1<DGHGFHH0FFHFHBHF0CFE<DDDFFFGFFECG/C/GHHH.GBCEGGBHCFCBFGGEB/BFBFBFFFC90;9
@M03495:530:000000000-LYBTV:1:1101:6766:7251 1:N:0:CATCACCC+TGCTATAT
GTCAGCATGTGAGCTTTGGAATTAGTAAATTCGTTGACGACAGAAGGAGCAAGATAACGACCACAGGGAGGGTGGTTTATCAACGGCAAAATATAGATCGGAAGAGCACACGTCTGAACTCCAGTCACCATCACCCATCTCGTATGCCGTCTTCTGCTTGAAAAAAAAAAAAAACGTCTAACTCCGAAGATATATGGATGCACACCACAGTCTTATGCGCACATCTGGTCTTCTACTGCAGGTCAGTCGCC
+
CCCCCFFFFFFFGGGGGGGGGGHHHHHHHHHHGFHGHHGGGGGHHHHHHHHHHHHHHHGGGGGHHHGGFEGGEFGGGHHHHHHHGGGGGHFGHHHGFHHHGGGGFHHHGGHCGHHGHHHHHHHHHHHHHHHHHHGH/G0FHHGGHHHHGCFHGHHHHHHHHGDFF?@CC---9-:-../.;000/:;.-99F/////////;//......////;///..---;B////////9/;/////.://///.-.
@M03495:530:000000000-LYBTV:1:1101:17753:7287 1:N:0:CATCACCC+TGCTATAT
GTCAGCATGTGAGCTTTGGAGTGAAATCTCTTGTCTTAAGGAATAAAGGAAAAAGATTCCGTCGGAGGCTCGGTGCTCTACAGGTTCAACCTTTGTACTCTATTATTGCCTCACATTCCATCTCTTGTGAAAATATATTTGATTGGCTTTTCTGCAGGTTGTTTGCCAGGACTTTCCAAGACCTCCACTAGAAAACACAATAAACTTTTTGGAAGCTGGACAACTATCTTCATTTTTCAGAAACAGTGAAC
+
CCCDDFFFFFFFGGGGGGGGGGFGHHHHHHHHGGHHHHHHHFHHHHHHHHHHHHGGHIIHGHHGGFGGGHHGGEEGHHHHHHGHHHHHGHGHHHHHHHHHHHHHHHHHGHHHHHHHGHHHHHHHHGHHGHGHHGHHHHHHHEHHGCHHHHHHHHHHHAGHHGHHGHHHHHHGHHGGHHHHGFGHHHGHHHHGGHFFHHHEGHHDGHHHHHGGHBGEGH/.:GHHGFFHHHGHGGGGGGGGEFFBFFGGGF0
@M03495:530:000000000-LYBTV:1:1101:8981:7324 1:N:0:CATCACCC+TGCTATAT
GTCAGCATGTGAGCTTTGGAGTGAAATCTCTTGTCTTAAGGAATAAAGGAAAAAGATTCCGTCGGAGGCTCGGTGCTCTACAGGTTCAACCTTTGTACTCTATTATTGCCTCACATTCCATCTCTTGTGAAAATATATTTGATTGGCTTTTCTGCAGGTTGTTTGCCAGGACTTTCCAAGACCTCCACTAGAAAACACAATAAACTTTTTGGAAGCTGGACAACTATCTTCATTTTTCAGAAACAGTGAAC
+
CCCCCFFFFFFFGGGGGGGGGGHHHHHHHHHHHHHHHHHHHHHHHHHHHHHHHHGGHIHHHIHGGGGGGHHGGGGGHHHGHHBHHHHHHHHHHHHHHHHHHGHHGHHHHHHHGHHHHHHHGHHGHHHHHHHFHGHHHHGHHGHHHEFHHHHHHHHHHHGHHEHGHHHGHHFGHG1GHGHFAGHHHGHHHHHGGBFHHHEGHHDHFFFBHGGGBB/CGHB:GHGCFGHHHHEFGFGFFEF0F;BBBBFEBF0
@M03495:530:000000000-LYBTV:1:1101:10893:7324 1:N:0:CATCACCC+TGCTATAT
GTCAGCATGTGAGCTTTGGAATTAGTAAATTCGTTGACGACAGAAGGAGCAAGATAACGACCACAGGGAGGGTGGTTTATCAACGGCAAAATATAGATCGGAAGAGCACACGTCTGAACTCCAGTCACCATCACCCATCTCGTATGCCGTCTTCTGCTTGAAAAAAAAAAAAAAACACACCGTCTCACATACAGTAGCTCACACGTCATACGTGGATTCACTAACGCTTAACATCTACATATTGCACTGTA
+
EEEEEFFFFFFFGGGGGGGGGGHHHHHHHHHHGHHHHHGGGGGHHHHHHHHHHHHHHHGGGGGHHHHGFGGGEGGGGHHHHHHHGGGGGHHHHHHHHGHHGGGGHHHHHHHGHHHGHHHHHHHHHHHHHHHHHHHHGHCHHHFDHGHHGEGHGHHHHHHHGHHHFG?EG-A--<-.<....-.../1<010001111111000:-...<1<.0/.9000111100.-...1111<1:111<1111100/11
@M03495:530:000000000-LYBTV:1:1101:18244:7325 1:N:0:CATCAACC+TGCTATAT
GTCAGCATGTGAGCTTTGGAGTGAAATCTCTTGTCTTAAGGAATAAAGGAAAAAGATTCCGTCGGAGGCTCGGTGCTCTACAGGTTCAACCTTTGTACTCTATTATTGCCTCACATTCCATCTCTTGTGAAAATATATTTGATTGGCTTTTCTGCAGGTTGTTTGCCAGGACTTTCCAAGACCTCCACTAGAAAACACAATAAACTTTTTGGAAGCTGGACAACTATCTTCATTTTTCAGAAACAGTGAAC
+
DCCCCFFFFFFFGGGGGGGGGGFFFHHHHHHHHHHHHHHHHHHHHHHHHHGHHHGGHIIIHHHGGGGGGHHGGEGGHHHHHHHHHHHHGHGHHHHHHHHHFHHHHHHHHHHHHHHHHHHGHHHHHHHHHHHHHGFHHHHHHHHHHFHHHHHHHHHHHGFGHGHHHGHHFEHHHHHHGHHFHHHHHHHHHHGHFHHHEHHEHHHHHHHHHGGGHHFHHHBGHEFEBGHGHHGGGGGGGGGGFGGGGGGEG00
@M03495:530:000000000-LYBTV:1:1101:15966:7328 1:N:0:CATCACCC+TGCTATAT
GTCAGCATGTGAGCTTTGGAGTGAAATCTCTTGTCTTAAGGAATAAAGGAAAAAGATTCCGTCGGAGGCTCGGTGCTCTACAGGTTCAACCTTTGTACTCTATTATTGCCTCACATTCCATCTCTTGTGAAAATATATTTGATTGGCTTTTCTGCAGGTTGTTTGCCAGGACTTTCCAAGACCTCCACTAGAAAACACAATAAACTTTTTGGAAGCTGGACAACTATCTTCATTTTTCAGAAACAGTGAAC
+
CCCCCFFFFFFFGGGGGGGGGGHHHHHHHHHHHHHHHHHHHHHHHHHHHHHHHGGGHIHHFHHGGGGGGHHGGGGGHHHHHHHHHHHHHHGHHHHGHHHHHHHHHHHGHHHHHHHHHHHFHHHHHHHHHHHHHGFHHHHHHHHHHFHHHHHHHHHHHGHHHFHHHHHHHHHHHHHHHHHHHHHGHHHHHGGHHHHHHHHGHFDDFHHHHHGGHG/CBGHFHHHHHHHHGHGFFGFFGGGGGGGGGGFBGG9
@M03495:530:000000000-LYBTV:1:1101:24783:7334 1:N:0:CATCACCC+TGCTATAT
GTCAGCATGTGAGCTTTGGAGTGAAATCTCTTGTCTTAAGGAATAAAGGAAAAAGATTCCGTCGGAGGCTCGGTGCTCTACAGGTTCAACCTTTGTACTCTATTATTGCCTCACATTCCATCTCTTGTGAAAATATATTTGATTGGCTTTTCTGCAGGTTGTTTGCCAGGACTTTCCAAGACCTCCACTAGAAAACACAATAAACTTTTTGGAAGCTGGACAACTATCTTCATTTTTCAGAAACAGTGAAC
+
CBCCCFFFFFFFGGGGGGGGGGHHHHHHHHHHHHHHHHHHHHHHHHHHHHHHHHGGHHHIHIHGGGGGGHHGGGGGHHHHHHHHHHHHHHHHHHHHHHHHHHHHGHHHHHHHHHHHHHHHHHHHHHHFGHHHHGHHHHGHHEHHHHHGHHHHHHHHHHHHHGHHHHHHHGGHHHHHHHFHHHGHHGHHHFH11GGHHHHGGGGHHGHHHHGGHHHHGHGHFHFEHFHFFHGGGGGGGGGGBFBFGG;9BF0
@M03495:530:000000000-LYBTV:1:1101:19975:7381 1:N:0:CATCACCC+TGCTATAT
GTCAGCATGTGAGCTTTGGAGTGAAATCTCTTGTCTTAAGGAATAAAGGAAAAAGATTCCGTCGGAGGCTCGGTGCTCTACAGGTTCAACCTTTGTACTCTATTATTGCCTCACATTCCATCTCTTGTGAAAATATATTTGATTGGCTTTTCTGCAGGTTGTTTGCCAGGACAGGTCGTGATTGCTGGAGCAGGTATGATATAATTCTAGGATTTGACAGATGAATAATTTACATATATATCTAACTTTGA
+
CCCCCFFFFFFFGGGGGGGFGGFHHHHHHHHHHHHHHHHHHHHHHHHHHHHHHHGGHHHHHHHGGGGFGHGGGGGGHHHHHHHHHHGHHHHHHHHHHHGHHHHHHHHHHHHHHHHHHHHHHHHGHHHHHGFHFGHHHHHHHHHHHHHHGHHGHHHHHGHHHDHHHHHHGGHHBF/FGGGGHHHHHHHHHGFAGEGHHH0DGGGDGHHHHHGGHBGHHFFHGHHH:<C:CFFHHFHHGFFFGFGGGEGGGF0
@M03495:530:000000000-LYBTV:1:1101:22890:7399 1:N:0:CATCACCC+TGCTATAT
GTCAGCATGTGAGCTTTGGAGTGAAATCTCTTGTCTTAAGGAATAAAGGAAAAAGATTCCGTCGGAGGCTCGGTGCTCTACAGGTTCAACCTTTGTACTCTATTATTGCCTCACATTCCATCTCTTGTGAAAATATATTTGATTGGCTTTTCTGCAGGTTGTTTGCCAGGACTTTCCAAGACCTCCACTAGAAAACACAATAAACTTTTTGGAAGCTGGACAACTATCTTCATTTTTCAGAAACAGTGAAA
+
BABCCFFFFFFFGGGGGGGGGGGHHHHHHHHHHHHHHHHHGHHHHHHHHHHFHHGGHIHHHHHGGGGGGHGGGGGGHGHHHHHHHHHHHHHHHHHHHHHHHHHHEHHHHHHHHHHHHHHHHHHHHHHHHHGHHHHHHHHHHGHHHFHHHHHHHHGGHFHHHDHFHHHHHHHHHHHHHHDHHGFFHFFGHHH1FGFHFFEGGF0DGHHGGHGFGHFHHHH:CGHHHEBHFFFGGGGGFGGB0BFGGGFBBB0
@M03495:530:000000000-LYBTV:1:1101:24143:7409 1:N:0:CATCACCC+TGCTATAT
GTCAGCATGTGAGCTTTGGAGTGAAATCTCTTGTCTTAAGGAATAAAGGAAAAAGATTCCGTCGGAGGCTCGGTGCTCTACAGGTTCAACCTTTGTACTCTATTATTGCCTCACATTCCATCTCTTGTGAAAATATATTTGATTGGCTTTTCTGCAGGTTGTTTGCCAGGACAGGTCGTGATTGCTGGAGCAGGTATGATATAATTCTAGGATTTGACAGATGAATAATTTACATATATATCTAACTTTGA
+
CCCCCFFFFFFFGGGGGGGGGGHHHHHHHHHHHHHHHHHHHHHHHHHHHHHHGHGGHHHHHHHGGGGGGHHGGEGGHHHHHHHHHHHHHHHHHHGGDGHHHHHHHHHHHHHHGGGHHHHHHHHHHHHHFFHHHHHGHHGHHHHHHHHHHHHHHHHHHHHHFBHHHHHGHHHHHGGHH?CGGHGHEHHHFGFEGE<GGGDBDGHHHDDGBGHEHHHHGFFFGFHG0GGBHFGFHFHFGGGGGGGFBGGFFG0
@M03495:530:000000000-LYBTV:1:1101:13130:7447 1:N:0:CATCACCC+TGCTATAT
GTCAGCATGTGAGCTTTGGAGTGAAATCTCTTGTCTTAAGGAATAAAGGAAAAAGATTCCGTCGGAGGCTCGGTGCTCTACAGGTTCAACCTTTGTACTCTATTATTGCCTCACATTCCATCTCTTGTGAAAATATATTTGATTGGCTTTTCTGCAGGTTGTTTGCCAGGACTTTCCAAGACCTCCACTAGAAAACACAATAAACTTTTTGGAAGCTGGACAACTATCTTCATTTTTCAGAACCAGTGAAC
+
DDDEDFFFFFFFGGGGGGGGGGHHHHHHHHHHHHHHHHHHHHHHHHHHHHHHHHGGHIHHHIHGGGGGGHHGGGGGHHHHHHHHHHHHHHHHHHHHHHHHHHHHGHHHHHHHHHHHHHHHHHHHHHHHGDDGHHHGHHHHHFHHGFHHHHHHHHGHHGHHHFHHHHHHGHGHHHHHHHHHAGHHHHHHHGGBGHHHHGHGHDHDHGHHHHGGHFHHHHHEHFHEHHHHFHGGGGGGGGGGFF/CFGFGGG0
@M03495:530:000000000-LYBTV:1:1101:10575:7476 1:N:0:CATCACCC+TGCTATAT
GTCAGCATGTGAGCTTTGGAGTGAAATCTCTTGTCTTAAGGAATAAAGGAAAAAGATTCCGTCGGAGGCTCGGTGCTCTACAGGTTCAACCTTTGTACTCTATTATTGCCTCACATTCCATCTCTTGTGAAAATATATTTGATTGGCTTTTCTGCAGGTTGTTTGCCAGGATCGTGATTGCTGGAGCAGGTATGATATAATTCTAGGATTTGACAGATGAATAATTTACATATATATCTAACTTTGATAGC
+
CCCCCFFFFFFFGGGGGGGGGGHHHHGHHHHHHGGHHHHHGFHHHHHHHHHGHHGGHHHGHHHGGGGGGHHGGEFGHHGHHGFHHHHEDG?FGHHFGHHHHHHHHHHHFGGFHHHHHHHHHHHHHHHFHF4D3BFFFFFHGDGHHHHHHGBDGHHFHEFHHDGHHH2GFFEFHACGFGHHEHF10>GHGG0>GGFHBFF<DDHEBDGGFHDF0DFHFFHH0C;CGFHEFHHHFFHHGHFHFHFGGF0CFF9
@M03495:530:000000000-LYBTV:1:1101:26224:7480 1:N:0:CATCACCC+TGATATAT
GTCAGCATGTGAGCTTTGGACTCCTGACTGGTTTATCAACGGCAAAATATAGATCGGAAGAGCACACGTCTGAACTCCAGTCACCATCACCCATCTCGTATGCCGTCTTCTGCTTGAAAAAAAAAAACAAATGTTGTAATGAAACTAAATTGCATGTACTTGTCTTATACAACACTCCACTGTTGTAGATGGTGCCTGTTGTGCCATGGGACAGTGTAGTAACATAGTCCAATTTGCGTGTGACAGCGTGT
+
BACABFFFFFFFGGGGGGGGGGHHGHGGHHHFGAGHHFHGGGGGGHHHHHHHHFGHGGGGFHHHHHHGHHHGHGHHHHHHHHHHHHGHHHFHFC3BGGCFBBGGEEFHGGHHHFHHF3FDHCE//CC///011@110111@111111<11=1111=111111>1000000000..0//0/0:000/00000000:/;000::.00900/./...000009000;0;0000000000;-9...;000.-:.;
@M03495:530:000000000-LYBTV:1:1101:19812:7545 1:N:0:CATCACCC+TGCTATAT
GTCAGCATGTGAGCTTTGGAGTGAAATCTCTTGTCTTAAGGAATAAAGGAAAAAGATTCCGTCGGAGGCTCGGTGCTCTACAGGTTCAACCTTTGTACTCTATTATTGCCTCACATTCCATCTCTTGTGAAAATATATTTGATTGGCTTTTCTGCAGGTTGTTTGCCAGGACCCACTAGAAAACACAATAAACTTTTTGGAAGCTGGACAACTATCTTCATTTTTCAGAAACAGTGAACAACCCACTAAAC
+
BBBBBFFFFFFFFGGGGGGFGEGHGHHHHHHGHFGHHGHFHHGHHHGHFCGHHHGGGHHH3FGGGGGGGHHGGEEGHHHHHHHHHHHFHHHHHFHHHFGHHHHHHHHGHHHHHHGGHHHHHHHHGGGDHHHHHGGHEGHHHBGF3??CCGHFHHGEHH<FHDHHHHHHGFHHHGHGHHHHHHHHHHHGHHHFHHHHHHFGFDBGHHHFGFCGGFHHHHHHHHGHHHHEFHFGFFFGGGFFGE...C?/B9/
@M03495:530:000000000-LYBTV:1:1101:10117:7571 1:N:0:CATCACCC+TGCTATAT
GTCAGCATGTGAGCTTTGGACTCCTGACTGGTTTATCAACGGCAAAATATAGATCGGAAGAGCACACGTCTGAACTCCAGTCACCATCACCCATCTCGTATGCCGTCTTCTGCTTGAAAAAAAAAAAAAAATACAACACCAGACAGCCAGCGTATTTAGACACACTTTCTGAGCTACATACTTCACAGCACACGTCCTTGCACACTGCACCATAACAAAGTCCGTAGTCTGTCGTAGTACACCATTATGTA
+
CCCCCFFFFFFFGGGGGGGGGGHHHHHHHHHHHHHHHHHHGGGGGHHHHHHHHHHHGDGGHHHHHHHGHHHGFHHHHHHHHHHHHHHHHHHHGB3FGHGEHHGHGGGHGHHEFGHHHHGHHGGG/<</>/-01111<.......//.....:.::0000000/;:/00000000;0;;09:9000000./.:.9.9.9000000.900:09.0;0900./;00..:..0000;..;..0000:.900:0::
@M03495:530:000000000-LYBTV:1:1101:4198:7571 1:N:0:CATCACCC+TGCTATAT
GTCAGCATGTGAGCTTTGGAGTGAAATCTCTTGTCTTAAGGAATAAAGGAAAAAGATTCCGTCGGAGGCTCGGTGCTCTACAGGTTCAACCTTTGTACTCTATTATTGCCTCACATTCCATCTCTTGTGAAAATATATTTGATTGGCTTTTCTGCAGGTTGTTTGCCAGGACTTTCCAAGACCTCCACTAGAAAACACAATAAACTTTTTGGAAGCTGGACAACTATCTTCATTTTTCAGAAACAGTGAAC
+
DDDDDFFFFFFFGGGGGGGGGGHHHHHHHHHGHHHHHHHHHHHHHHHHHHHHHHGGHIIIHIHGGGGGGHHFGEGGHHHHHHHHHHHHHHHHHHHHHHHHHHHHHHHHHHHHHHGHHHFHHHHHHHHHHHFHFFFHHHHHHFHHHHHHHHHHGHEHHHHHGDHHHHFHGGHHHHHHHGGHGHHHHHGHHHGH1FFGHFHCDD00GHHHHHGGEGHHHGGFHF.CGBGFHHEGGGGFGGGGFBCGFGFFFG0
@M03495:530:000000000-LYBTV:1:1101:12562:7592 1:N:0:CATCACCC+TGCTATAT
GTCAGCATGTGAGCTTTGGAGTGAAATCTCTTGTCTTAAGGAATAAAGGAAAAAGATTCCGTCGGAGGCTCGGTGCTCTACAGGTTCAACCTTTGTACTCTATTATTGCCTCACATTCCATCTCTTGTGAAAATATATTTGATTGGCTTTTCTGCAGGTTGTTTGCCAGGACTTTCCAAGACCTCCACTAGAAAACACAATAAACTTTTTGGAAGCTGGACAACTATCTTCATTTTTCAGAAACAGTGAAC
+
CEEDEFFFFFFFGGGGGGGGGGHHHHHHHHHHHHHHHHHHHHHHHHHHHHHHHHGGHIHIHHHGGGGGGHHGGGGGGHHFHHHHHHHHHHHHHHHHHHHHHHHHGHHHHHHHHHGHHHHGHHHHHHHHGFGFHGHHHHHHHHHHFFHHHHHHHHHGHHHHHEHHHGHHHGHHHHHHHGDFHHHHHHHFHHHBGHHHHGHGHGFFHHHHHHGGGHBGHHCHHGFGFFHHHHGEBFGGGGGEBGFGGGCFGG0
@M03495:530:000000000-LYBTV:1:1101:15693:7604 1:N:0:CATCACCC+TGCTATAT
GTCAGCATGTGAGCTTTGGAGTGAAATCTCTTGTCTTAAGGAATAAAGGAAAAAGATTCCGTCGGAGGCTCGGTGCTCTACAGGTTCAACCTTTGTACTCTATTATTGCCTCACATTCCATCTCTTGTGAAAATATATTTGATTGGCTTTTCTGCAGGTTGTTTGCCAGGCCAGGTCGTGATTGCTGGAGCAGGTATGATATAATTCTAGGATTTGACAGATGAATAATTTACATATATATCTAACTTTGA
+
BCCCCFFFFFFFGGGGGGGGGGHHGHHHHHHHHHHHHHGHHHHHHHHHHHHHHHGGHHHHHHHGGGGGGHHGGGGGHHHHHHHHHHHHHHHHHHHHHHHHHHHFHHHHHHHHHHGHGHHHHHHHHHHHHHHHBGFHHHHHHFHHHHHHHHHHHHHGFHHHHGHEGGGHHHHGHHHHHGGGGGHHGHHHHGFFHHGGBHBHHHFGHHHGFHHBGHHHHHHHGGHHCGGGHHHHHHHFFFFFFFGGGGGGGG0
@M03495:530:000000000-LYBTV:1:1101:16665:7612 1:N:0:CATCACCC+TGCTATAT
GTCAGCATGTGAGCTTTGGAATTAGTAAATTCGTTGACGACAGAAGGAGCAAGATAACGACCACAGGGAGGGTGGTTTATCAACGGCAAAATATAGATCGGAAGAGCACACGTCTGAACTCCAGTCACCATCACCCATCTCGTATGCCGTCTTCTGCTTGAAAAAAAAAAACACAACATAAACTACAATACATCCACTCGATACAAGATAGGCTATAGTGACATAATTATGCATAACATCACAAGACGTAG
+
ABCCCFFFFFFFGGGGGGGGGGHHHHHHHHHHGHHHHHGGGGGHHHHHHHHHHHHHHHGGGGGHHHHGFGGGEGGGGHHGHHHHGGGFGHHHHHHGHHHHGGGGHHHHHGHGHHHGHHHHHHGHHFHHHHGHHGHHEH0FFGFDFFHHGEGHGHGHGGGGGFFHHGGCC-9...9.../000000/990;/009/0:;/../.-////;/://////9//9/://////////9//////////.9/.:..
@M03495:530:000000000-LYBTV:1:1101:13005:7638 1:N:0:CATCACCC+TGCTATAT
GTCAGCATGTGAGCTTTGGTTTATCAACGGCAAAATATAGATCGGAAGAGCACACGTTCTGAACTCCAGTCACCATCACCCACCTCGTATGCCGTCTTCTGCTTGAAAAAAAAAAGGCATGCACTACTTCGCTCCCGTGGCCAAGAACCAGCTGCTGGTGATTATCACGACCGAGATAATTTCCAACGACACCAGCGCTTCGGTCGTAGCAGCTGGCCACACTCAGCGGACGGGCAGCAGTGTGTTACGGG
+
AABBBFFFFFFBGGGGGGGGGGHHHHHGFGGGGHFGHHHHHFHHCDEGHFGHHHHGHFFGFFHHHHGHHGHFGHFHHGHGHE11BGFGFF3EE?>>GFHHHHHHHA3F?FE@E/////0202@2@CF222//?<CAEA/--<<.>00<><A.</<0<C//=0000<;0..-----9.;0000;000/.:--;..9.--;.A-...999..9/.//.../9.;/99F/.--------.9.9///;.;//..-
@M03495:530:000000000-LYBTV:1:1101:14075:7681 1:N:0:CATCACCC+TGCTATAT
GTCAGCATGTGAGCTTTGGAATTAGTAAATTCGTTGACGACAGAAGGAGCAAGATAACGACCACAGGGAGGGTGGTTTATCAACGGCAAAATATAGATCGGAAGAGCACACGTCTGAACTCCAGTCACCATCACCCATCTCGTATGCCGTCTTCTGCTTGAAAAAAAAAAAATAATCATACATATATACTGATCATATTCATCTAACATAATAATAATTAGAACTAGAAAAGTAATATACAATGAGATCTG
+
CCCCDFFFFFFFGGGGGGGGGGHHHHHHHHHHGHHHHHGGGGGHHHHHHHHHHHHHHHGGGGGHHGGGGGGGGGGGGHHHHHHHGGGGGHHHHHGHHHGHGGGGGHHHHHHGHHHGFHHHHHHHHHHHHHHHHHHGGGCHHHGDHHEGGGGHGHHHHHHHGGGHFCCG<AB9.0:<1<<1101<1<1<11111111111111111100<:11111<1111011:B000<1//01111:<110101111011
@M03495:530:000000000-LYBTV:1:1101:23963:7686 1:N:0:CATCACCC+TGCTATAT
GTCAGCATGTGAGCTTTGGAGGGCAAGAAGTGGTTGTGACATTAGTAAATTCGTTGACGACAGAAGGAGCAAGATAACGACCACAGGGAGGGTGGTTTATCAACGGCAAAATATAGATCGGAAGAGCACACGTCTGAACTCCAGTCACCATCACCCATCTCGTATGCCGTCTTCTGCTTGAAAAAAAAAAATACTTCTCTACTAAGTTCATCACAAGATTACATCTCTTGCACACGCAAGCGTGCCGACTC
+
CCCCCFFFFFFFGGGGGGGGGGGGGGGHHHFGHHGGGGGHHHHHHHHHHHHHGFHGHHGGGGGFHHHHHHHHHHHHHHGGGGGHHHHGFGGGFEGEFHHHHHHHEFGGGHHHHHHGHFHHGGGGFHHHHHGGHHGGHHHGHGHHBHBGHHFHHHHFCFFGGFCACGHFG.@.;GHHFHG0:0CGFCF--9-.0:000000000000:000900000./00000000000000009-----......----;
@M03495:530:000000000-LYBTV:1:1101:21666:7689 1:N:0:CATCACCC+TGCTATAT
GTCAGCATGTGAGCTTTGGAGTGAAATCTCTTGTCTTAAGGAATAAAGGAAAAAGATTCCGTCGGAGGCTCGGTGCTCTACAGGTTCAACCTTTGTACTCTATTATTGCCTCACATTCCATCTCTTGTGAAAATATATTTGATTGGCTTTTCTGCAGGTTGTTTGCCAGGAGCAGGTCGTGATTGCTGGAGCAGGTATGATATAATTCTAGGATTTGACAGATGAATAATTTACATATATATCTAACTTTG
+
BBBBBFFFFFFFGGGGGGGGGGGHHHHHHHHHHHHHHHHHHHGHHHHHGHHHHHGGHHHHGHHGGGGGGHHGGFGGHHHHHHHHHGHHHGFGHHHHGHFHHHHHHHFGFHGHHHHHHGGHHHHHHHHHHHFFHHHHHHHHHHHHBFHHGHHHFHHHHHHGHEHHGGHEHAGFFHGAGGDCGFFHHEGHHFHHGHFGHHHGHFHH00DDH0D:::CCGFHBFB0CG:C00CGFFHBFFGGFGFCFGBBBBF0
@M03495:530:000000000-LYBTV:1:1101:27457:7703 1:N:0:CATCACCC+TGCTATAT
GTCAGCATGTGAGCTTTGGAGTGAAATCTCTTGTCTTAAGGAATAAAGGAAAAAGATTCCGTCGGAGGCTCGGTGCTCTACAGGTTCAACCTTTGTACTCTATTATTGCCTCACATTCCATCTCTTGTGAAAATATATTTGATTGGCTTTTCTGCAGGTTGTTTGCCAGGACTTTCCAAGACCTCCACTAGAAAACACAATAAACTTTTTGGAAGCTGGACAACTATCTTCATTTTTCAGAAACAGTGAAC
+
CBCCCFFFFFFFGGGGGGGGGGHHGHHGHHHGHHHHHHHHHFHHHHGHHHHHHHGGHHHHFHHGGGGGGHHGGFGGHHHHHGHHHHHHHHHHFHHHFHFHHFHHHHHHHHHHHHHHHHHGHHHHHHHHGEHHHGHHHHHHHHHHHEBHHHGHHHGHHFHHGFHHHHHHGHHEGHGHHHFHHHFGHHHHGHGHFFBHHHHEFGHBDFFHBGCGFHFHHHCCCGHHGHFHFGGFGGGGGGGGG0FGGBBCB00
@M03495:530:000000000-LYBTV:1:1101:21318:7705 1:N:0:CATCACCC+TGCTATAT
GTCAGCATGTGAGCTTTGGAGTGAAATCTCTTGTCTTAAGGAATAAAGGAAAAAGATTCCGTCGGAGGCTCGGTGCTCTACAGGTTCAACCTTTGTACTCTATTATTGCCTCACATTCCATCTCTTGTGAAAATATATTTGATTGGCTTTTCTGCAGGTTGTTTGCCAGGACCAGGTCGTGATTGCTGGAGCAGGTATGATATAATTCTAGGATTTGACAGATGAATAATTTACATATATATCTAACTTTG
+
CCCDCFFFFFFFGGGGGGGGGGHHHHHHHHHHHHHHHHHHHHHHHHHHHHHHHHGGHHIHFHHGGGGGGHHGGFGGHHGHHHHHHHHHHHHHHHHHHHHHHHHHHHHGHHHHGHHHHHHHHHHHHHHHHHHHHHHHHHHHHHHHHGHHHHHHHHHHHHHHGGHHHHHHHHHHHHHEHFC@FGHHHHHHHGHGHHHHHHHHHFHHHHHGHFHHHHHHF0GBGFHHHCFCGFGFGHBFGGGGFGGGGGGGGG0
@M03495:530:000000000-LYBTV:1:1101:20358:7709 1:N:0:CATCACCC+TGCTATAT
GTCAGCATGTGAGCTTTGGAGTGAAATCTCTTGTCTTAAGGAATAAAGGAAAAAGATTCCGTCGGAGGCTCGGTGCTCTACAGGTTCAACCTTTGTACTCTATTATTGCCTCACATTCCATCTCTTGTGAAAATATATTTGATTGGCTTTTCTGCAGGTTGTTTGCCAGGACCAGGTCGTGATTGCTGGAGCAGGTATGATATAATTCTAGGATTTGACAGATGAATAATTTACATATATATCTAACTTTG
+
BBCCCFFFFFFFGGGGGGGGGGHHHHHHHHHHHHHHHHHHGHHHHHHHHHHHHGGGHHHHGHHGGGGGGHHGGGGGHHHHHHHHHHHHHHHHHHHHBGGHHGHHHHHHGHHHGHFHHFGHHHHHHHHHHGHFFGHHFHHHHFFHHFHFHHHGHHHHHGHHGGHHHHHHFHHCAGHGHHGAEHHEHHHHHFHGEHHHEGHBGGGHHFFHHFFBFHHHHFFFGGHHH<GC0CHFBGBFFFGGGGGGGGGGGG0
@M03495:530:000000000-LYBTV:1:1101:6837:7718 1:N:0:CATCACCC+TGCTATAT
GTCAGCATGTGAGCTTTGGAGGGCAAGAAGTGGTTGTGACATTGCTATGGCAGCTAAGCTAACAATTACCTTAAATTCCAAAAACAACATACTCCTCCTTTGGAATTAGTAAATTCGTTGACGACAGAAGGAGCAAGATAACGACCACAGGGAGGGTGGTTTATCAACGGCAAAATATAGATCGGAAGAGCACACGTCTGAACTCCAGTCACCATCACCCATCTCGTATGCCGTCTTCTGCTTGAAAAAAA
+
CCDCDFFFFFFFGGGGGGGGGGGGGGGHHHGHHGGGGGHHHHHHHHHHHHHHGGHHHHHHHHHHHHHHHHHHHHHHHHHHHHHHGHHGHHHHHHHHHHHHHHHHHHHHHFHHHHHHGHHHHHGGGGGHHHGHHHHFHHHHHHGGGGGHHHHGFGFGAFGCFHHHHHHHGGGGGHHHHHHGHHHHFDEEHGHHHHHGFEFGGGGBFGGGFGGFFGGGGGFGEB/:1F..BFFFA9BFFFFFFBFBBF11.@F
@M03495:530:000000000-LYBTV:1:1101:15606:7719 1:N:0:CATCACCC+TGCTATAT
GTCAGCATGTGAGCTTTGGAATTAGCTGGTTTATCAACGGCAAAATATAGATCGGAAGAGCACACGTCTGAACTCCAGTCACCATCACCCATCTCGTATGCCGTCTTCTGCTTGAAAAAAAAAAAAACAATACAACACCACCAGAAATGTCTATCACTAATAGGTATCTACCAATGACGTCGGATGTTATCATTCGCTTCTGTTGGCTAATATCCATACCTGCACTCAATCTCTAACATGCTCTACTGTGT
+
CCCDDFFFFFFFGGGGGGGGGGHHHHHHHHHHHHHHHHGGGGGHHHHHHHHHHHGGGGHHHHHHHGHHHGGHHHHHHHFHHHHHHHHHHHGH3GHHGGHHHHGGGHGHHHHHHHGHHHGGGDDD/<<///111111......<>0<000000=0000000<000<00<0000000000...---.-<00<000000.<..00000.:000<000<0<0//00./0</:000<:0000000:0000000:00
@M03495:530:000000000-LYBTV:1:1101:17485:7719 1:N:0:CATCACCC+TGCTATAT
GTCAGCATGTGAGCTTTGGAATTAGTAAATTCGTTGACGACAGAAGGAGCAAGATAACGACCACAGGGAGGGTGGTTTATCAACGGCAAAATATAGATCGGAAGAGCACACGTCTGAACTCCAGTCACCATCACCCATCTCGTATGCCGTCTTCTGCTTGAAAAAAAAAAAATAAAGAAGTAGACAGAGACCATCTGCAGGAGTCCTGGTCAACAGACTTGTGTCAAGCTCTACTACTGACACTACACGAA
+
BBBBBFFFFFFFGGGGGGGGGGHHGHGGHHHHGGHHHHGFGGGGHHHGHHHHHGHHHHGGGGGHHHGGEGGGAFGGGHHHHHHHGGGGGGHHHHHHHGHHGGGGHFFGHFHGHHHGHHHHHHEHHHHHHHGHHHHHEG0?GHFGHHGGFAGF.FGHHHHHGF<B.AC@CG9-:;9000./000000:////./0:00///9...;//////9///././/;//;/////////////://://///:..-.
@M03495:530:000000000-LYBTV:1:1101:22694:7754 1:N:0:CATCACCC+TGCTATAT
GTCAGCATGTGAGCTTTGGAGGGCAAGAAGTGGTTGTGACATTGCATGGCAGCTAGAGCCAACAATTACCTTAAATTCCAAAAACAACATACTCCTCCTTTGGAATTAGTAAATTCGTTGACGACAGAAGGAGCAAGATAACGACCACAGGGAGGGTGGTTTATCAACGGCAAAATATAGATCGGAAGAGCACACGTCTGAACTCCAGTCACCATCACCCATCTCGTATGCCGTCTTCTGCTTGAAAAAAA
+
BBBBBFFFFFFFGGGGGGGGGGGGGGGFFGFBGGGGGGHHHHHHGHHHGHHGGHHHHGHHHFFGHHHHHHHHFHHGHHHHHFHHGHHHHHHHHBFGHHHHHHHGHHHHGFHHHHGGGHGHGGFGGGGC?BGBEGHHHFHHHHGFFGGFHCAFFDCC/?@<FA<BGEHHGGC@DHHHHHGGHHHHGCGGF.CB:GFACEFGFGB0;FB/CFFBFFGG0CBFA//0;;.:9BBF9;@F.9;/BBBF.9B/9BF
@M03495:530:000000000-LYBTV:1:1101:10262:7757 1:N:0:CATCACCC+TGCTATAT
GTCAGCATGTGAGCTTTGGAGTGAAATCTCTTGTCTTAAGGAATAAAGGAAAAAGATTCCGTCGGAGGCTCGGTGCTCTACAGGTTCAACCTTTGTACTCTATTATTGCCTCACATTCCATCTCTTGTGAAAATATATTTGATTGGCTTTTCTGCAGGTTGTTTGCCAGCAGGTCGTGATTGCTGGAGCAGGTATGATATAATTCTAGGATTTGACAGATGAATAATTTACATATATATCTAACTTTGATA
+
CCCDDFFFFFFFGGGGGGGGGGHHHHHHHHHHHHHHHHHHHHHHHHHHHHHHHHGGHIIIHIHGGGGGGHHGGGGGHHHHHHHHHHHHHHHGHHHHHHHHHHHHHHHHHHHHHHHHHHHHHHHHHHHHHHHHHHHHFHHHHFHHHGHHHHHHHHGHHHHHHGHGHHHHHGHHHHHGGGHHGHHHHHAGHHFGFHHH0HDHDHHHFHHHGGHHHHHHHHHFHG<GGFFHHGHBGHHHHGGGEFFGGFGGFG0
@M03495:530:000000000-LYBTV:1:1101:20718:7762 1:N:0:CATCACCC+TGCTATAT
GTCAGCATGTGAGCTTTGGAATTAGTAAATTCGTTGACGACAGAAGGAGCAAGATAACGAACACAGGGAGGGTGGTTTATCAACGGCAAAATATAGATCGGAAGAGCACACGTCTGAACTCCAGTCACCATCACCCATCTCGTATGCCGTCTTCTGCTTGAAAAAAAAAAAAAATCCCTACTACTAAACTCAATAAGTGCACGATACGTCCACAACAACCATATGTTATGCATGTACTCATCCCAACCAAA
+
CCCCCFFFFFFFGGGGGGGGGGHHHHHHHHHHGHHHHHGGGGGHHHHHHHHHHHHHHHGGGGGHHHHGFGGG>FGEGHHHHHHHGGGGGHHHHHHHHHHHGGGGHHGHHHHGHHHGHHHHGHHHHHHHHHHHHHGHFCGHHHFCCGFHGGGHGHHHGHHGCGGDC-A?F-;;-9.00000.000000000000;0000;:009..;-:0...00.......00:00000:0000000009009.0/.9...
@M03495:530:000000000-LYBTV:1:1101:10376:7767 1:N:0:CATCACCC+TGCTATAT
GTCAGCATGTGAGCTTTGGGAGGGTGGTTTATAAACGGCAAAATATAGATCGGAAGAGCACACGTCTGAACTCCAGTCACCATCACCCATGTCGTATGCCGTCTTCTGATTGAAAAAAAATATGGATACAGGGAGACTTGAGTGCAGGAGAGGGAGGTGGAATTCTCAGAGGAGCGATGCAGTGCGTAGAAATTGGGAGGAACACCAGTGCCGAAGGCGCTATGCGGGACTTGGTGTGGCGCCGCAAAGGC
+
AAA>AFFBD1B3FFGGGGBEFFGGE0EAFGHGDHFGEE?/EH0A1DGG2DFEE/FEFFGG0BEE0/BFFHE1G@1BGHHHFHHBFGEF/00BF/?FB0@GE?/0?2B12B>ED11B0///01221@12@110/?//<1<<F1111??0/.......-.<<.<DG00=D000..:.--;C.0;0/;-;.-90;09;9;CE-A/.9/.;900//----;-@----/;------/://-----99----9-/--
@M03495:530:000000000-LYBTV:1:1101:17732:7791 1:N:0:CATCACCC+TGCTATAT
GTCAGCATGTGAGCTTTGGAGTGAAATCTCTTGTCTTAAGGAATAAAGGAAAAAGATTCCGTCGGAGGCTCGGTGCTCTACAGGTTCAACCTTTGTACTCTATTATTGCCTCACATTCCATCTCTTGTGAAAATATATTTGATTGGCTTTTCTGCAGGTTGTTTGCCAGGACTTTCCAAGACCTCCACTAGAAAACACAATAAACTTTTTGGAAGCTGGACAACTATCTTCATTTTTCAGAAACAGTGAAC
+
CCCBCFFFFFFFGGGGGGGGGGHHHHHHHHHHHHHHHHHHHHHHHHHHHHHHHHGGHHHHFHHGGGGGGHHGGEGGHHHHHHHHHHHHHHHHHHHHHHHHHHHHGHHHHHHHHHHHHHGHHHHHHHHHHFHHHHHHHHHHHHHHGFFGHHHHHHHHGHHHHEGHHHHHHGHGHHFGHHFHAGHHHHHHHHHGBHHHHEHEGGFGHHFHHHGGFBGEHHGFGHHGHHHHHHGGGBFGGGGGG0FFGGGFEG0
@M03495:530:000000000-LYBTV:1:1101:9858:7793 1:N:0:CATCACCC+TGCTATAT
GTCAGCATGTGAGCTTTGGAATTAGTAAATTCGTTGACGACAGAAGGAGCAAGATAACGACCACAGGGAGGGTGGTTTATCAACGGCAAAATATAGATCGGAAGAGCACACGTCTGAACTCCAGTCACCATCACCCATCTCGTATGCCGTCTTCTGCTTGAAAAAAAAAAAAAATTCAAATTGCACATTAACCATAAACCAAAAACATTTATGTATCAGGTCACGACACTTGCCATATAAACGCAAATTTA
+
BBBBBFFFFFFFGGGGGGGGGGHHHHHHHHHHGGHHHHGGGGGHHHHHHGHHHHHHHHGGGGFHHHHGFEGGEFGGGHHHHHHHGGGGGHHHHHHHGHHHGGGGHHGHHHHGFHHGHHHHHHGHGHHHHHHHHHHHFGGHEHFDHHHHGF@HFHHHGGFHAHGGHFC?C-;--:./0000009;00;0////;/////:/.9;...:;/9//////:///////..---////////:/99/.;-9@B///
@M03495:530:000000000-LYBTV:1:1101:10346:7799 1:N:0:CATCACCC+TGCTATAT
GTCAGCATGTGAGTTTGGTCCAGCCTGAGTCCCTGGTTTATCAACGGCAAAATATAGATCGGAAGAGCACACGTCTGAACTCCAGTCACCATCACCCATCTCGTATGCCGTCTTCTGCTTGAAAAAAAAAAAAATGAACACTGAAAACCACAGACGACAACGGGAAGAAAAATGGGATTGTGAGACCGCGACATCATTAATGCAGAATAGCAGCATACACGAGGACAATAGTCGACATCAGAGATCCACAG
+
CBCCCFFFFFFFGGGGGGGGGGHHGHHHGHHHHHHGFGHHHHHHHGGGGGHHHHHHHHHHGGGGGHHHHHHHGHHHGHHHHHGHGHHHHHHGHHGHGAF?F@GGGGHHHEFGHGBGHHHHHFHHHHGGGGG//-011111<111111>....</<-----.--;.:..///;.00./;/;00009;.------.///////////////9;/;/.9:///9----./://///9.-../9/////:////.
@M03495:530:000000000-LYBTV:1:1101:9147:7805 1:N:0:CATCACCC+TGCTATAT
GTCAGCATGTGAGCTTTGGAGTGAAATCTCTTGTCTTAAGGAATAAAGGAAAAAGATTCCGTCGGAGGCTCGGTGCTCTACAGGTTCAACCTTTGTACTCTATTATTGCCTCACATTCCATCTCTTGTGAAAATATATTTGATTGGCTTTTCTGCAGGTTGTTTGCCAGGACTTTCCAAGACCTCCACTAGAAAACACAATAAACTTTTTGGAAGCTGGACAACTATCTTCATTTTTCAGAAACAGTGAAA
+
CCCCCFFFFFFFGGGGGGGGGGHHHHHHHHHHHHHHHHHHHHHHHHHHGHHHHHGGHHIIHHHGGGGGGHGGGGGGHHHHHHHHHHHHHHHHHHHHHHHHHHHHHHHHHHHHHHHHGHHGHHHHHHHHHHHHHGHHHHHHHFHFHGFHHHHHGHGHFHHHHDHGHGHHFHEFFHHH1GFGAGFHHEGCFGHBGGCFHHHEHEF0DGHHHHGGFCE.CHC:CGC.CBGHHC0CFGGGFFFFGEFFFGFFFF0
@M03495:530:000000000-LYBTV:1:1101:15630:7819 1:N:0:CATCACCC+TGCTATAT
GTCAGCATGTGAGCTTTGGAGTGAAATCTCTTGTCTTAAGGAATAAAGGAAAAAGATTCCGTCGGAGGCTCGGTGCTCTACAGGTTCAACCTTTGTACTCTATTATTGCCTCACATTCCATCTCTTGTGAAAATATATTTGATTGGCTTTTCTGCAGGTTGTTTGCCAGGACAGGTCGTGATTGCTGGAGCAGGTATGATATAATTCTAGGATTTGACAGATGAATAATTTACATATATATCTAACTTTGA
+
BBBBBFFFFFFFGGGGGGGGGFGFHHFHHHHGHGHHHHHHHHHHFHHHHHHGGFFGGHEHGHHGGCGEGHHGGGFGHHHHGHHHHHHHHHHGHHHFHHGHHHHHFHHHGFHHGEGHHHHHHHHHHHHHHEGGHFGHHGHGHHHHHHHGHFFFFHHFHFFHCAGHFHGGHHCHFGEGHGFGHHFFGGHHHAB<CE<DBG<GHHHGGDHHHDD0;GHHBGFHFCCG0CG0CCGGHEHHGFGEGGGEGGGGGG0
@M03495:530:000000000-LYBTV:1:1101:26103:7865 1:N:0:CATCACCC+TGCTATAT
GTCAGCATGTGAGCTTTGGAGTGAAATCTCTTGTCTTAAGGAATAAAGGAAAAAGATTCCGTCGGAGGCTCGGTGCTCTACAGGTTCAACCTTTGTACTCTATTATTGCCTCACATTCCATCTCTTGTGAAAATATATTTGATTGGCTTTTCTGCAGGTTGTTTGCCAGGACTTTCCAAGACCTCCACTAGAAAACACAATAAACTTTTTGGAAGCTGGACAACTATCTTCATTTTTCAGAACCAGTGAAA
+
AAAAAC1@FBD3AAFGGFF1GG1F3FGFCFB3FAFFFHHGGFHHFHFFHHHHGAEGF1G2FEGECGCE/G0EEEGGHHFBD1GC@GHHHGAFGDFF@FFFDHHFHHG1BBGFG/GHFHD>GHF1FGFHH2D>1BGF2GHHF22BGHFHF<F2BDF2BCF10?GFFGG1<FFEFG1?GD1100<<GC00DGHBG1C0FFFGB000<D=DFHGGBGB.:GEF.:.:;C0::0;CGBFFGG0;FF/9.900000
@M03495:530:000000000-LYBTV:1:1101:25312:7950 1:N:0:CATCACCC+TGCTATAT
GTCAGCATGTGAGCTTTGGAGTGAAATCTCTTGTCTTAAGGAATAAAGGAAAAAGATTCCGTCGGAGGCTCGGTGCTCTACAGGTTCAACCTTTGTACTCTATTATTGCCTCACATTCCATCTCTTGTGAAAATATATTTGATTGGCTTTTCTGCAGGTTGTTTGCCAGGACTTTCCAAGACCTCCACTAGAAAACACAATAAACTTTTTGGAAGCTGGACAACTATCTTCATTTTTCAGAAACAGTGAAC
+
CBCCCFFFFFFFGGGGGGGGGGHHHHHHHHHHHHHHHHGHHHHHHHHHHHHHHHGGHHIIHHHGGGGGGHHGGFGGHHHHHHHHHHHGGHHHHHHHHHHHHHHGHHHHHHHHHHHHHHHHHHHHHHGHHHHHHHHHHHHHHFHHHHFHHHHHHGGHHFHFFEHHHHHHHEGHGHHHHHHHHHHHHHHHGFHDHHHHHHHFHHGHFHHHHHGCFFFHHHHHHGFGHFHHFFGFFBFFGGGG1FFGEGFFGF0
@M03495:530:000000000-LYBTV:1:1101:12219:7972 1:N:0:CATCACCC+TGCTATAT
GTCAGCATGTGAGCTTTGGAGTGAAATCTCTTGTCTTAAGGAATAAAGGAAAAAGATTCCGTCGGAGGCTCGGTGCTCTACAGGTTCAACCTTTGTACTCTATTATTGCCTCACATTCCATCTCTTGTGAAAATATATTTGATTGGCTTTTCTGCAGGTTGTTTGCCAGGACTTTCCAAGACCTCCACTAGAAAACACAATAAACTTTTTGGAAGCTGGACAACTATCTTCATTTTTCAGAAACAGTGAAC
+
CCCCCFFFFFFFGGGGGGGGGGHHHHHHHHHHHHHHHHHHHHHHHHGHHHHHHHGGHHHHHHHGGGGGGHHGGGGGHHHHHHHHHHHHHHHHHHHHHHHHHHHHGHHHHHHHHHHHHHHHHHHHHHGHFBBGGGFHHHHHHEHHHFFHHHHHHHGHGHHHHDHHHFHHHEGGHHHHHGBGFFFHGHHGHHHFHGHGHGHGHFGBHHHHHHGGGHHHHHHFFHCEFHHHHHGGGGGGGGGGFFFGGGGGGF0
@M03495:530:000000000-LYBTV:1:1101:26812:7996 1:N:0:CATCACCC+TGCTATAT
GTCAGCATGTGAGCTTTGGAGTGAAATCTCTTGTCTTAAGGAATAAAGGAAAAAGATTCCGTCGGAGGCTCGGTGCTCTACAGGTTCAACCTTTGTACTCTATTATTGCCTCACATTCCATCTCTTGTGAAAATATATTTGATTGGCTTTTCTGCAGGTTGTTTGCCAGGACAGGTCGTGATTGCTGGAGCAGGTATGATATAATTCTAGGATTTGACAGATGAATAATTTACATATATATCTAACTTTGA
+
CCCCCFFFFFFFGGGGGGGGGGHHHHHHHHHHHHHHHHHHHGHHHHFHHHHHHHGGHIHHHIHGGGGGGGHGFGGGHHGFHHHHHHHHHHHHHGHFGFHHHFHHHHHHHHHHHGGFHHHHHHHHHHHGHGHHHHHHGHHHHGHHHHGHHHHHHGHHEFCGHDGHHHDFFHHHFGGFHGGGHHHHFHHHHFFEHEGHHHDGGHHHBBFGHGFBGGBCGGGHB0CC00;0;GHHHEFGGBFGFFGGGGGGFF0
@M03495:530:000000000-LYBTV:1:1101:18896:8006 1:N:0:CATCACCC+TGCTATAT
GTCAGCATGTGAGCTTTGGAGTGAAATCTCTTGTCTTAAGGAATAAAGGAAAAAGATTCCGTCGGAGGCTCGGTGCTCTACAGGTTCAACCTTTGTACTCTATTATTGCCTCACATTCCATCTCTTGTGAAAATATATTTGATTGGCTTTTCTGCAGGTTGTTTGCCAGGACTTTCCAAGACCTCCACTAGAAAACACAATAACCTTTTTGGAAGCTGGACAACTATCTTCATTTTTCAGAAACAGTGAAA
+
BBBBBFFFFFF5GFFGGGGGFGGFGHHHHHGFHHGGHHHHHHFGHGHHHFFHHFGGHHHHEGGCEEGCEHHGCE?EHHHHHHGFHHHFHHHHHHHHHHHHHGHHFHHFHHHHHHHHHH44FBGBGHHHHHHHHFDHFGFGHFGHBHHHHHHEHFHFHHHGBEHHHHHHHGHH0FGHHHHHAFGFFECHDGHBGGHFHHE.D0D0C<GHFHGCBGHHHG/AFHFHGFHHHGBBFFGFFFFGG0/;FFFGBF0
@M03495:530:000000000-LYBTV:1:1101:18777:8013 1:N:0:AATCACCC+TGCTATAT
GTCAGCATGTGAGCTTTGGAGTGAAATCTCTTGTCTTAAGGAATAAAGGAAAAAGATTCCGTCGGAGGCTCGGTGCTCTACAGGTTCAACCTTTGTACTCTATTATTGCCTCACATTCCATCTCTTGTGAAAATATATTTGATTGGCTTTTCTGCAGGTTGTTTGCCAGTAAACTTTTTGGAAGCTGGACAACTATCTTCATTTTTCAGAAACAGTGAACAACCCACTAAACCATTACAGGTCGTGATTGC
+
CCCDCFFFFFFFGGGGGGGGGGGGHFHHHHHGHFHHHHFHHGHHHHHHHHHHHHGGHIGHHHHGGGGGGHHGGGGGHHHHHHHHHHHHHHHHHHHHGHHHHHGHGHHHHHHHHHHHHHFHHHHGHHHHHHHFHHHGHHHGHHHHHHHHGHHHHHGHEGHHHEHHHGFHGGFFHFHGHHHGGEGGEFHGFFFHGHHHFHHHHHHHHHHHGEFHFGHHFFHHHEHDGGGGECGHFGGGGGFGGGFG?DFGGG0
@M03495:530:000000000-LYBTV:1:1101:19329:8035 1:N:0:CATCACCC+TGCTATAT
GTCAGCATGTGAGCTTTGGAGTGAAATCTCTTGTCTTAAGGAATAAAGGAAAAAGATTCCGTCGGAGGCTCGGTGCTCTACAGGTTCAACCTTTGTACTCTATTATTGCCTCACATTCCATCTCTTGTGAAAATATATTTGATTGGCTTTTCTGCAGGTTGTTTGCCAGGACTTTCCAAGACCTCCACTAGAAAACACAATAAACTTTTTGGAAGCTGGACAACTATCTTCATTTTTCAGAAACAGTGAAC
+
DDCDDFFFFFFFGGGGGGGGGGHHHHHHHHHHHHHHHHHHHHHHHHHHHHHHHHGGHHHHFHHGGGGGGHHGGGGGHHHHHHHHHHHHHHHHHHHHHHHHHHHHHHHHHHHHHHHHHHHGHHHGHHHHHHFFFGHHHHHHHEHHHHHHHHHHHHGGFHHHHGHHHHHHGFHHHGHHHHHGEFHHHHHHHHHFGGFHHFHGGGDBGFHHHHGCGGHEHHHAHFFHHHHHHHGGGGGGGGGEGBFFGFFFEF0
@M03495:530:000000000-LYBTV:1:1101:5397:8063 1:N:0:CATCACCC+TGCTATAT
GTCAGCATGTGAGCTTTGGAGTGAAATCTCTTGTCTTAAGGAATAAAGGAAAAAGATTCCGTCGGAGGCTCGGTGCTCTACAGGTTCAACCTTTGTACTCTATTATTGCCTCACATTCCATCTCTTGTGAAAATATATTTGATTGGCTTTTCTGCAGGTTGTTTGCCAGGACTTTCCAAGACCTCCACTAGAAAACACAATAAACTTTTTGGAAGCTGGACAACTATCTTCATTTTTCAGAAACAGTGAAA
+
CCCCDFFFFFFFGGGGGGGGGGHHHHHHHHHHGHHHHHHHHHHHHHHHHHHHHGGGHHHHHHHGGGGGGHHGGGGGHHHHGHHHHHHHHHHHHHHHHHHHHHGHHHHHHHHHHHHHHHHHHHGHHHHHHHHHHHHHHHHGHFGHHHHHGHHGHHHFHFFGFDHHGHGHHGHHHHGGHEBFFH?GHGHHHHGHFGHHHHHGHHDGHHFHHFGGEHBHCGCGFHHHHHFHGHGGGGGGFFFFBFFFGGFFFF0
@M03495:530:000000000-LYBTV:1:1101:15515:8085 1:N:0:CATCACCC+TGCTATAT
GTCAGCATGTGAGCTTTGGATGGTTCTGGTTTATCAACGGCAAAATATAGATCGGAAGAGCACACGTCTGAACTCCAGTCACCATCACCCATCTCGTATGCCGTCTTCTGCTTGAAAAAAAAAAAACAGCAATGGCACATAAAATCAGTTGAGACAATGAGGGGATGCAGTAGCAGCAGACTAGATCGTTAAGCGGAGTAGTTGCACTGAGCTGTTATCGATGTCGTAGGACGCTAAGACATGTATCTATG
+
CCCCCFFFFFFFGGGGGGGGGGGHHHHHHHHHHHHHHHGGGGGHHHHHHFHHHHGGGGHHHHHHHGHHHGHHHHHHHHHHHHHHHHHHGHGHFHHHGGHHHHGGGHGHHHHHHGFGFHHCG<B?///=000011100101111111111>1<1.1/<00<0/.-<;./00;00000/../.000000./.:.0:----:;000000;0/0000000900...0.0.....00--...000/00;0090000
@M03495:530:000000000-LYBTV:1:1101:11535:8109 1:N:0:CATCACCC+TGCTATAT
GTCAGCATGTGAGCTTTGGTCCAGCCTGAGTCCTGGTTTATCAACGGCAAAATATAGATCGGAAGAGCACACGTCTGAACTCCAGTCACCATCACCCATCTCGTATGCCGTCTTCTGCTTGAAAAAAAAAAAAAAGACACGAGCTTATCAGAAGGCGGGTGAATTCCAAGTAGTGCATTGTAATTCGTACAACATTGGCATACCAGAAGTTGAATGGGGCAGTAGTTGGATAGCCCTTATGCTCATAGTGA
+
CCCCCFFFFFFFGGGGGGGGGGHHHGHHGHHHHHHHHHHHHHFFHGGGGGFHHGHHHFHHHGGGGHHHGHGHGGFHGGHHHHHHHHHGHHHHGHHHHGFHHHHGCHHHHGGGGGHHHGHHHGGHHHG@C/>///-.<000.---<00000000;..---9;.00000000;000/00000990000;;/..00./900/:000/00.;000000;00...-.;00900;09FB00/9/0000000000000
@M03495:530:000000000-LYBTV:1:1101:11815:8113 1:N:0:CATCACCC+TGCTATAT
GTCAGCATGTGAGCTTTGGAGTGAAATCTCTTGTCTTAAGGAATAAAGGAAAAAGATTCCGTCGGAGGCTCGGTGCTCTACAGGTTCAACCTTTGTACTCTATTATTGCCTCACATTCCATCTCTTGTGAAAATATATTTGATTGGCTTTTCTGCAGGTTGTTTGCCAGGACTTTCCAAGACCTCCACTAGAAAACACAATAAACTTTTTGGAAGCTGGACAACTATCTTCATTTTTCAGAAACAGTGAAC
+
CCCCCFFFFFFFGGGGGGGGGGHHHHHHHHHHHHHHHHHHHHHHHHHHHHHHHHGGHHHHHIHGGGGGGHHGGGGGHHHHHHHHHHHHHGHHHHHHHHHHHHHHHHHHHHHHHHHGHGHHHHHHHHHHGDFGGGHGGHHHHHHHHGHHHHGHHHGHHHHHHCHHHHHHGHHHHHHEHGFHHHHHFHFHHHHGGGHFHGFGGGGHHHHHFHGGFFHHHHGFHFHHHEHHHHGGGGGGGGGG0CFFFFCFFGB
@M03495:530:000000000-LYBTV:1:1101:18784:8132 1:N:0:CATCACCC+TGCTATAT
GTCAGCATGTGAGCTTTGGAGTGAAATCTCTTGTCTTAAGGAATAAAGGAAAAAGATTCCGTCGGAGGCTCGGTGCTCTACAGGTTCAACCTTTGTACTCTATTATTGCCTCACATTCCATCTCTTGTGAAAATATATTTGATTGGCTTTTCTGCAGGTTGTTTGCCAGGAGGTGGAGGTCTTGGAAAGTCCGTTTCAGAGCTATGCTGGAAGCAGCATAGCAAGTTGAAATAAGGCTAGTCCGTTATCAA
+
AAAAAFFFFFFFGGGGGGGGGGGFHHHHHFHHFEHHHHBGF3FCHHHGGHFHFEGEHHHGFHFFGAAFGGFG?>FCGGHHHHEFHHF@BDFHHBGFGFHFFHHHGHHGEHHHB??GEGFBGFFHFHFHCF44BGFBGGHHH4FFGA?GFGHEHHEGCGGGC/FFG2GGF/?FGGAFHFGDB1FGBB<FFF11.<GFFHGD0<0D0DFFFEAG/.:CFAC0:/00;0CG0:0;0F00/CF.;;F?EFDEGF0
@M03495:530:000000000-LYBTV:1:1101:25099:8171 1:N:0:CATCACCC+TGCTATAT
GTCAGCATGTGAGCTTTGGTTTATCAACGGCAAAATATAGATCGGAAGAGCACACGTCTGAACTCCAGTCACCATCACCCATCTCGTATGCCGTCTTCTGCTTGAAAAAAAAAAAAACATAATATCACCTACTGAGCTTACGCTCATAAGATGCCGACGTTCATTCCTGTCACGCTGTTTATAACTATTCAATGAATGCGTACTCCTATCTCATAGGCCGCTCTCAGTGCTCACCCCACCGCTACAGTACC
+
CCCCCFFFFFFFGGGGGGGGGGHHHHHHGGGGGHHHHHGHHFHHGGGGGHHHHHHGHHHGHHHHGHHHHHHHHHHHHHHFE?3FGHGGHHHHGEFHFHHHFHHGFFFHHGG?C///<//??1111111<110111111111<....10000000<----:./;<00:C00/00..;..;090;0;;000000900;000...-.0/;//////://9/;--;-:///:/9////..-.;..----//////
@M03495:530:000000000-LYBTV:1:1101:21278:8196 1:N:0:CATCACCC+TGCTATAT
GTCAGCATGTGAGCTTTGGAGTGAAATCTCTTGTCTTAAGGAATAAAGGAAAAAGATTCCGTCGGAGGCTCGGTGCTCTACAGGTTCAACCTTTGTACTCTATTATTGCCTCACATTCCATCTCTTGTGAAAATATATTTGATTGGCTTTTCTGCAGGTTGTTTGCCAGGACTTTCCAAGACCTCCACTAGAAAACACAATAAACTTTTTGGAAGCTGGACAACTATCTTCATTTTTCAGAAACAGTGAAC
+
CCDCCFFFFFFFGGGGGGGGGGHHHHHHHHHHHHHHHHHHHHHHHHHHHHHHHHGGHIIHHIHGGGGGGHHGGGGGHHHHHHHHHHHHHHHHHHHHFHHHHHHHHHHHHHHHHHHHHHHHHHHHHHHHHHHHGHHHHHHHHHHHHHHHHHHHHHHHFHHHHGHHHHGHHHHHHHHHHHHFEGHHHHHHHHHBGHGHHGFGHHG0GHHHHHGGGFGHHHEFHGHEHHHHHHGGGGGGGGFFBFGGGFBBFG0
@M03495:530:000000000-LYBTV:1:1101:14537:8210 1:N:0:CATCACCC+TGCTATAT
GTCAGCATGTGAGCTTTGGAGTGAAATCTCTTGTCTTAAGGAATAAAGGAAAAAGATTCCGTCGGAGGCTCGGTGCTCTACAGGTTCAACCTTTGTACTCTATTATTGCCTCACATTCCATCTCTTGTGAAAATATATTTGATTGGCTTTTCTGCAGGTTGTTTGCCAGGACTTTCCAAGACCTCCACTAGAAAACACAATAAACTTTTTGGAAGCTGGACAACTATCTTCATTTTTCAGAAACAGTGAAC
+
CCCCCFFFFFFFGGGGGGGGGGGHBGHHHGHHHHHHHHHHHHHHHHHHHHHGHHGGHHHHHHHGGGGGGHHGCEGGHHHHHHHHHHHHHHHHHHHGHHHHGGHHHHGHHHHHHHHHHHHHHHGHHHHHHHHHHGHHGHHHFBHHHHHHHHGHHHGDHHHHHEHGGGHHHEHEHHGHHFHHEHHHHHHFGFG1BFHFHHA.DDGDFGFHHHGGHH/CHHH.CFHHEBGGHCFFGFFGFFGFFG/CFF;BFF0
@M03495:530:000000000-LYBTV:1:1101:10902:8223 1:N:0:CATCACCC+TGCTATAT
GTCAGCATGTGAGCTTTGGAGTGAAATCTCTTGTCTTAAGGAATAAAGGAAAAAGATTCCGTCGGAGGCTCGGTGCTCTACAGGTTCAACCTTTGTACTCTATTATTGCCTCACATTCCATCTCTTGTGAAAATATATTTGATTGGCTTTTCTGCAGGTTGTTTGCCAGGACTTTCCAAGACCTCCACTAGAAAACACAATAAACTTTTTGGAAGCTGGACAACTATCTTCATTTTTCAGAAACAGTGAAC
+
BBBBBFFFFFFFGGGGGGGGGGGHHHHHHHHHHHHHHHHHHHHHHHHHHHHHHHGGHHHHHHHGCGGGGHHGFFGGHHHHHHGGHHHHHHHHHHHHHHFGHHHHHHHHHHHHHHHHHHHGHHHHHHHHHHHHHHHHHHHHHFHHHHHHHHHHHHHHHFHHHDHHHHHHHEHHHFHGHHHHAGHHHGGHGHE1F>CHHHHGG0DGGHFHHGGGGFGHHHEAGFHEHHHHEHGGGGFGGGGEBFGGB/;0CB0
@M03495:530:000000000-LYBTV:1:1101:17077:8224 1:N:0:CATCACCC+TGCTATAT
GTCAGCATGTGAGCTTTGGAATTAGTAAATTCGTTGACGACAGAAGGAGCAAGATAACGACCACAGGGAGGGTGGTTTATCAACGGCAAAATATAGATCGGAAGAGCACACGTCTGAACTCCAGTCACCATCACCCATCTCGTATGCCGTCTTCTGCTTGAAAAAAAAAAAATAGATAAGCTGGATACATGTATATACCAGTAGAACACACAATACGTACAATCCATCTGACACTGCGTACATGATATTAA
+
CDEDCFFFFFFFGGGGGGGGGGHHHHHHHHHHGHHHHHGGGGGGHHHHHHHHHHHHHHGGGGGHHHHGFGGG>FGGGHHHHHGHGGGGGGHHHHHHHHHHGGGGHHHHHHHGHHHGHGHHHHHHHHHHHHHHHHHHGG1FHGFDHHHHGGGHGHHHGFHGFHGGHGG-@E-<.00<:1100:0/.110<111111<11100:11110/<9...<10.00..110/011<111000:0...-.110111111
@M03495:530:000000000-LYBTV:1:1101:7649:8227 1:N:0:CATCACCC+TGCTATAT
GTCAGCATGTGAGCTTTGGAGACTGGTTTATCAACGGCAAAATATAGATCGGAAGAGCACACGTCTGAACTCCAGTCACCATCACCCATCTCGTATGCCGTCTTCTGCTTGAAAAAAAAAAAAACAAATACATCACGTACTCAACCAGCGACCATCGTACGTTCTCACGAGCAAGAGTACTGAATAGTACATCGCTGCTATCTCTGTGACTAATGTCTTCCATCCACTTATCATATATCAGTATAAGCTAA
+
DCCCDFFFFFFFGGGGGGGGGGGHHHHHHHHHHHHGGGGGHHHHHHHHHHHGGGGHHHHHHHGHHHGHHHHHHHHHHHHHHHHHHHHGHHHHHGGHHHHGGGHGHHHHHHHHHHHHGGG?@/>////0?11111<1.<0..11100..<-----00.<..-/</.<00..<<-///.<<00<0000000000<.....00</00:00:<0000<0<00000<00.00000<<0<00:0000<000<0:000
@M03495:530:000000000-LYBTV:1:1101:13317:8258 1:N:0:CATCACCC+TGCTATAT
GTCAGCATGTGAGCTTTGGTTTATCAACGGCAAAATATAGATCGGAAGAGCACACGTCTGAACTCCAGTCACCATCACCCATCTCGTATGCCGTCTTCTGCTTGAAAAAAAAAAAACACACACACACGAAGCAACAACAACTTCACACACACGTGTCACATTACAAACAACTTCTAATGAATCTCACAACAATATCAGAAAAGTCGAATATCGAGCACAGTATCTTGTCTGCACTGAACAAGATGAACGCA
+
CCCCCFFFFFFFGGGGGGGGGGHHHHHHGGGGGHHHHHHGHHHHGGGGHGHHHHHGHHHGHHHHHHHHHHHHHEHHHHHHFGFHHHGGHHFHG?EHGHHHHHGHFFFDGGEEFC<//?@//?///////..-1000....<0000000....;..//00000000;0...:00;000900000900;00.;.000000000//00.9.0.00.9..-.//090000000;00000/0000///0000:..-
@M03495:530:000000000-LYBTV:1:1101:18154:8285 1:N:0:CATCACCC+TGCTATAT
GTCAGCATGTGAGCTTTGGAGTGAAATCTCTTGTCTTAAGGAATAAAGGAAAAAGATTCCGTCGGAGGCTCGGTGCTCTACAGGTTCAACCTTTGTACTCTATTATTGCCTCACATTCCATCTCTTGTGAAAATATATTTGATTGGCTTTTCTGCAGGTTGTTTGCCAGGACTTTCCAAGACCTCCACTAGAAAACACAATAAACTTTTTGGAAGCTGGACAACTATCTTCATTTTTCAGAAACAGTGAAC
+
BBBBBFFFFFFFGFGGGGGGGGFGHHHHGHHHHHHHHHHHHDGHHHHGHHHHHHGGHHHHGHHGGGGGGEHGGEGGHHHGHHHHGHHHHHHHHHHHGHHGHHHHGHHHGHHHHHHHHHFGHHHGHHHHHGBHHGHHHHHHHHHHHFHHHHHHHHGHHHHHFFHHHHGGHEHHFHHFHFHFFHGHHGHHHHFFGFGFHHE<GGFBDGHFGHGGEFHHHHEGFFCCFHGHHHGGGGGGGGGFF;FFGGGGFF0
@M03495:530:000000000-LYBTV:1:1101:27255:8291 1:N:0:CATCACCC+TGCTATAT
GTCAGCATGTGAGCTTTGGAATTGTAAATTCGTTGACGACAGAAGGAGCAAGATAACGACCTGGTTTATCAACGGCAAAATATAGATCGGAAGAGCACACGTCTGAACTCCAGTCACCATCACCCATCTCGTATGCCGTCTTCTGCTTGAAAAAAAAGTAAAGGGCACCAGGTGTCGCCCAATCTTTGTGCTCTTGCGTGTCGCACTGACTCTCAGTTCTCCCTGGTCTGAGGGCCGCGACTGATCGCGTG
+
BB3ABFFFFFFFDCGGGGGBGGHFHHHGHHBFBF4A4EAEEGBFHHHHHHBH2FFHDFFCGEGHHFGGGFHHHGGGGCG2FGGBGFFEGFDCEGFHHFF1EFGF?DG34EGFGGD?GD3FCGHHHEB2?3B/?FGBF@?/GFF>22FBG0?1?0>-A.11=00<......<.//:/...:;.C/0000;;000000;-..;/.99:-/0/0000///9B/9//././/9///....------.///..9--
@M03495:530:000000000-LYBTV:1:1101:27097:8321 1:N:0:CATCACCC+TGCTATAT
GTCAGCATGTGAGCTTTGGAGTGAAATCTCTTGTCTTAAGGAATAAAGGAAAAAGATTCCGTCGGAGGCTCGGTGCTCTACAGGTTCAACCTTTGTACTCTATTATTGCCTCACATTCCATCTCTTGTGAAAATATATTTGATTGGCTTTTCTGCAGGTTGTTGGCCAGGACTTTCCAAGCCCTCCACTAGAAAACACAATAAACTTTTTGGAAGCTGGACAACTATCTTCATTTTTCAGAAACATTGAAC
+
AAAA@FDDF1BDGGDGB11C11BDGBFHHHHFFGGHHHHHHFEFEFBGH0ACBFAFHGHH0FFE////EGEAEA>EGHHHGB10FGHFBDGHHHH@FGFHHHHHHFHFHBG1GFHFHHHFFGEGFHDGB2FBD1<GDGFHH2F2B00F0<G2GGBBF0GGGEE0FG1<<FF<??<<FG1G/..GCAB<FFF11=0/<GHGGFD0GGHGHHC?/0:CCG/::C.;G/00C00;BB0CFFFFF0//90;9000
@M03495:530:000000000-LYBTV:1:1101:9365:8322 1:N:0:CATCACCC+TGCTATAT
GTCAGCATGTGAGCTTTGGAGTGAAATCTCTTGTCTTAAGGAATAAAGGAAAAAGATTCCGTCGGAGGCTCGGTGCTCTACAGGTTCAACCTTTGTACTCTATTATTGCCTCACATTCCATCTCTTGTGAAAATATATTTGATTGGCTTTTCTGCAGGTTGTTTGCCAGGACTTTCCAAGACCTCCACTAGAAAACACAATAAACTTTTTGGAAGCTGGACAACTATCTTCATTTTTCAGAAACAGTGAAC
+
DCCEEFFFFFFFGGGGGGGGGGHHHHHHHHHHHHHHHHHHHHHHHHHHHHHHGHGGHHIHGHHGGGGGGHHGGGGGHHHHHGGHHHHHHHHHHHHHHHHHHHHHHHHHHHHHHGHHHHHGHHHHHHHFHHHGFGHHHHHHHEHHHGGHHHHEHHHHGHHHHDHHFHHHHFEHHGHGGGGFHGHHHFHHHHH1FGHFEHEEG1DDGFHHHHGGEHBHHHCFHHHEHHHHHHGGGGFGFGGGEFGFFGGGBB0
@M03495:530:000000000-LYBTV:1:1101:25423:8350 1:N:0:CATCACCC+TGCTATAT
GTCAGCATGTGAGCTTTGGAATTAGTAAATTCGTTGACGACAGAAGGAGCAAGATAACGACCACAGGGAGGGTGGTTTATCAACGGCAAAATATAGATCGGAAGAGCACACGTCTGAACTCCAGTCACCATCACCCATCTCGTATGCCGTCTTCTGCTTGAAAAAAAAAAAAATCAAAACAATCAAGTTATCGATAGTCCTATCGACGTCCCATAAGCAGCACACTCTGTCTTCACAATGACGATGATGTC
+
CCDDDFFFFFFFGGGGGGGGGGHHHHHHHHHHGGHHHHGGGGGHHHGHHHHHHHHHHHGF?FGHHHHGEGGG>FFFGHHHHHHHGGGGGHHFGGHHGHHHGGGGFHHHHHHGHHHGHHHHHHHHHHHHHHHHHHHHC?1?FFGGHFHHCAEGGHHHGGHHHGG0CEF-E-;-:.00000.9.0:000000;0.:...:000000..-9-..;00/00:0//:././/00:000000000000....00000
@M03495:530:000000000-LYBTV:1:1101:22118:8390 1:N:0:CATCACCC+TGCTATAT
GTCAGCATGTGAGCTTTGGTTTATCAACGGCAAAATATAGATCGGAAGAGCACACGTCTGAACTCCAGTCACCATCACCCATCTCGTATGCCGTCTTCTGCTTGAAAAAAAAAAAAATAAAACAACTTATACCACAAATCATACCGCGTGTAGCTACGCCTACACAATCTACGTCGATCCAATACGCTGTTAACGCACCTCACAATTGCAGTAATCACGTTCCTATATAATCTCAATTACCCTACAGACGC
+
CCCCCFFFFFFFGGGGGGGGGGHHHHGHGGGGGHHHHHHHHHHHGGGGHHHHHHHGFHHGHHHHHHHHHHHHHHHHHHHHGHCGHHGGHHHHGGGHGHHHHHHHGGHHHGGGG/>//022111/=/1?1111111..<1111=10.--<-</11DB0.--../0/0.:0111...--<..00100.....011:.<---/.0.0:01011011<B110..::/<11111<111<1111<11/</.00<<--
@M03495:530:000000000-LYBTV:1:1101:20956:8394 1:N:0:CATCACCC+TGCTATAT
GTCAGCATGTGAGCTTTGGAGTGAAATCTCTTGTCTTAAGGAATAAAGGAAAAAGATTCCGTCGGAGGCTCGGTGCTCTACAGGTTCAACCTTTGTACTCTATTATTGCCTCACATTCCATCTCTTGTGAAAATATATTTGATTGGCTTTTCTGCAGGTTGTTTGCCAGGACTTTCCAAGACCTCCACTAGAAAACACAATAAACTTTTTGGAAGCTGGACAACTATCTTCATTTTTCAGAAACAGTGAAC
+
CBBCCFFFFFFFGGGGGGGGGGHHHHHHHHHHHHHHHBHHHHHHHHHHHHHHHHGGHHIHHHHGGGGGGHHFGEGGHHHHHHHHHHHHHHHHHHHHHHHGHHHHHHHHHHHHHHHHHHHHHGHGHHHHHHHHFGHGHHHHHFHHHHHHHHHHHHHGFHHGGEFHFHGHHHHHHHHHHHGEHHHEHHHGGHHFGHFHHGEGGHGEFHGHHHGGHFH.CFGHHHGHHGHHGHGGGGGFGFFBBFFFGFBGGG0
@M03495:530:000000000-LYBTV:1:1101:23294:8407 1:N:0:CATCACCC+TGCTATAT
GTCAGCATGTGAGCTTTGGAGTGAAATCTCTTGTCTTAAGGAATAAAGGAAAAAGATTCCGTCGGAGGCTCGGTGCTCTACAGGTTCAACCTTTGTACTCTATTATTGCCTCACATTCCATCTCTTGTGAAAATATATTTGATTGGCTTTTCTGCAGGTTGTTTGCCAGGACTTTCCAAGACCTCCACTAGAAAACACAATAAACTTTTTGGAAGCTGGACAACTATCTTCATTTTTCAGAAACAGTGAAC
+
BBBBBFFFFFFFGGGGGGGGGGHHFHHHHHHHHHHHHHFHFFHHHHHHGHHHGHGGHGHHHHHGGGGCGHHGGBEFHHHHGHGHGGHHHFHHHHHDHFHGHFHHHHHHHGHHHHHHHHHHHEHHHHHHHHDB3BGFFHFFHBFGHFHGHHHGHFEHFAGHHEHHFHHHHFGHHHHHGFGGHFHEHGHHHGGFG10FACGEGGH0<GGHHHGGEHBEHHGFGFGEHHHFHHGFGGGGEGGGB09BFFFG0B0
@M03495:530:000000000-LYBTV:1:1101:24325:8428 1:N:0:CATCACCC+TGCTATAT
GTCAGCATGTGAGCTTTGGAGTGAAATCTCTTGTCTTAAGGAATAAAGGAAAAAGATTCCGTCGGAGGCTCGGTGCTCTACAGGTTCAACCTTTGTACTCTATTATTGCCTCACATTCCATCTCTTGTGAAAATATATTTGATTGGCTTTTCTGCAGGTTGTTTGCCAGGAGATTTCTGGTGTTGAGGATAGGTTCAACGCATCTCTCGGAACAGGTCGTGATTGCTGGAGCAGGTATGATATAATTCTAG
+
DDCCDFFFFFFFGGGGGGGGGGHHHHHHHHHHHHHHHHHHHHHHHHHHHHHHHHGGHHHHHIHGGGGGGHGGGGGGHHHHHHHHHHHHHHHHHHHFHHHHGHHHHHHHGHHHHHHHHHHHHHHGHHFHHHHHHHHHHHHHHHHHHHHHHHHHHGGHGGFFGGHGGHHHHGHGHHHHHHHHHHHGGFFH1GHHHHHHHGHGGGGGHFGFEFEGGFHHHHG-AFFFGE00CAAFAFA.<FF:FBFB:0BFGGB
@M03495:530:000000000-LYBTV:1:1101:15446:8455 1:N:0:CATCACCC+TGCTATAT
GTCAGCATGTGAGCTTTGGAATTAGTAAATTCGTTGACGACAGAAGGAGCAAGATAACGACCACAGGGAGGGTGGTTTATCAACGGCAAAATATAGATCGGAAGAGCACACGTCTGAACTCCAGTCACCATCACCCATCTCGTATGCCGTCTTCTGCTTGAAAAAAAAAAATAAAGAAAGAGATGATAAGCATTGAGGTCTAGAACACAAATCGAATAGCACCGACTGAGGTTCTCGAACTGAGTAGCTAA
+
DDDDDFFFFFFFGGGGGGGGGGHHHHHHHHHHGGHGHHGGGGGHHHHHHHHHHHHHHHGGGGGHHHHGFEGG?FGGGHHHHHHHGGGGGHHHHHHHHHHHGGGGHHHGHHHGHHHGHHHHHHHHHHFHHGHGFGHHGB=GGHFEHHEHG>@FEHHHHHGH0<GFHCGCC@D.90000./9C//0:000;00;0B000///000:00//...00../0.0000.:---.00;/:000.0/;.:000000000
@M03495:530:000000000-LYBTV:1:1101:7792:8467 1:N:0:CATCACCC+TGCTATAT
GTCAGCATGTGAGCTTTGGAGTGAAATCTCTTGTCTTAAGGAATAAAGGAAAAAGATTCCGTCGGAGGCTCGGTGCTCTACAGGTTCAACCTTTGTACTCTATTATTGCCTCACATTCCATCTCTTGTGAAAATATATTTGATTGGCTTTTCTGCAGGTTGTTTGCCAGGACAGGTCGTGATTGCTGGAGCAGGTATGATATAATTCTAGGATTTGACAGATGAATAATTTACATATATATCTAACTTTGA
+
CBCDDFFFFFFFGGGGGGGGGGHHHHHHHHHHHHHHHHFHHHHHHHHHGHHHHHGGHIGIHHHGGGGGGHHGGEGGHHHHHHHHHHHHHHHHHHHHHHHHHHHHGHHFHHHHGGGHHHHHHHHHHHHHHHHHHGFHHHHHHHHHHHHGHHHHHHGHHGHHHFGHHHHHGHFHHGGFGGGGGGHHHHHHFHGGHFCGFHBHHHHHHHFHHG0CGHGGHGGH/:GGCFG<GFHHHHGHGGBFGGGG<FFFFB0
@M03495:530:000000000-LYBTV:1:1101:10345:8475 1:N:0:CATCACCC+TGCTATAT
GTCAGCATGTGAGCTTTGGAGTGAAATCTCTTGTCTTAAGGAATAAAGGAAAAAGATTCCGTCGGAGGCTCGGTGCTCTACAGGTTCAACCTTTGTACTCTATTATTGCCTCACATTCCATCTCTTGTGAAAATATATTTGATTGGCTTTTCTGCAGGTTGTTTGCCAGGACTTTCCAAGACCTCCACTAGAAAACACAATAAACTTTTTGGAAGCTGGACAACTATCTTCATTTTTCAGAAACAGTGAAC
+
CCDCCFFFFFFFGGGGGGGGGGHHHHHHHHHHHHHHHHHHGGHHHHHHGHHHHHGGGHHHHIHFEGGGGGGGGGGGHHHHHHHGHHHHHHHHHHHHFHHHGGHFHHGHHHHHHHHHHHHEHHHHHHHHHHHHFGHHHHHHHFHHFGHGHHHFHHGHHHHHFDGHHHHHHHHHHHHHGGGGHHHHGGHHHHHEGHHHHHHCGHH0GGFHHHGGBFF.GHGFHHHGGHHGHHGGGGGGGGGF0B;FFFFFFF0
@M03495:530:000000000-LYBTV:1:1101:16307:8480 1:N:0:CATCACCC+TGCTATAT
GTCAGCATGTGAGCTTTGGAGTGAAATCTCTTGTCTTAAGGAATAAAGGAAAAAGATTCCGTCGGAGGCTCGGTGCTCTACAGGTTCAACCTTTGTACTCTATTATTGCCTCACATTCCATCTCTTGTGAAAATATATTTGATTGGCTTTTCTGCAGGTTGTTTGCCAGGACTTTCCAAGACCTCCACTAGAAAACACAATAAACTTTTTGGAAGCTGGACAACTATCTTCATTTTTCAGAAACAGTGAAC
+
CBCCCFFFFFFFGGGGGGGGGGHHHHHHHHHHHHHHHHHHHHHHHHHHHHHHGHGGHIHHHHHGGGGGGHHGFFGGHHHHHHHHHHHHHHHHHHHHHHHHHGHHHHHHHHHHHHHHHHHHHHHHHHHHHHHHHHHHHHHHHHHHHAHHHHHHHHGHGFHHHGHHGHHHHHHHHHGHHHGFHHHHHGHHHHHEBHHHHFHEFHFHDHHHHHGGGHFHGFHFCCA.GGFHHHEBBFFFFGGBBFFFFEBFFG0
@M03495:530:000000000-LYBTV:1:1101:10535:8490 1:N:0:CATCACCC+TGCTATAT
GTCAGCATGTGAGCTTTGGAATTAGTAAATTCGTTGACTGGTTTATCAACGGCAAAATATAGATCGGAAGAGCACACGTCTGAACTCCAGTCACCATCACCCATCTCGTATGCCGTCTTCTGCTTGAAAAAAAAAAAAAAAACACAAACGACATTATATAAAATATCTAGATAATATATAATGTAAATTAACCACACACGTCATACTATATCTTATGGCAGAGCTTTTCTGTGTAGACTACTAACCATACA
+
DDDDDFFFFFFFGGGGGGGGGGHHHHHHHHHHGHHHHHHHHHHHHHHHHHGGGGGHHHHHHHHHHHGGGGHHHHHGHGHHHGHHHHHHHHHHHHHHHHHHHHGHFHHHFGHHHHGGGHGHHHHHHHFHGFFGCBC@@@-<--....<....:-.000:00000000;0000;00000000000000000000:0.....-....00000000000000./99./00:0000:00000000/0000.000/:
@M03495:530:000000000-LYBTV:1:1101:24984:8495 1:N:0:CATCACCC+TGCTATAT
GTCAGCATGTGAGCTTTGGAGTGAAATCTCTTGTCTTAAGGAATAAAGGAAAAAGATTCCGTCGGAGGCTCGGTGCTCTACAGGTTCAACCTTTGTACTCTATTATTGCCTCACATTCCATCTCTTGTGAAAATATATTTGATTGGCTTTTCTGCAGGTTGTTTGCCAGGACTTTCCAAGACCTCCACTAGAAAACACAATAAACTTTTTGGAAGCTGGACAACTATCTTCATTTTTCAGAAACAGTTAAC
+
BBBBBFFFFFBBFFGGGGGGGGHHGHHHHHHHHHHHHHHHHGHHHHHHGFGHHHGGHHHHHHGGFGECEHHGGEDFHHHHHHFHHHHHHFGHHHEGHHHHHHHHHHHBHHGHGHHGHHHHFHFHHGHHFFHHHFHHGHHHHGFHBFBFGFHGH3GF2@FGEEGCGHHHG/CG0CFGFHHFHFHBFGGFGFF1FFGHHH.C0=0=<0DGHHG?GFB:GFCCFC:./CCCGB9FFBFGF/CF09CBB/;0;C0
@M03495:530:000000000-LYBTV:1:1101:23872:8505 1:N:0:CATCACCC+TGCTATAT
GTCAGCATGTGAGCTTTGGAGTGAAATCTCTTGTCTTAAGGAATAAAGGAAAAAGATTCCGTCGGAGGCTCGGTGCTCTACAGGTTCAACCTTTGTACTCTATTATTGCCTCACATTCCATCTCTTGTGAAAATATATTTGATTGGCTTTTCTGCAGGTTGTTTGCCAGGACTTTCCAAGACCTCCACTAGAAAACACAATAAACTTTTTGGAAGCTGGACAACTATCTTCATTTTTCAGAAACAGTGAAA
+
CCCCCFFFFFFFGGGGGGGGGGHHHHHHHHHHHHHHHHHHHFHHHHHHHHHHHHGGGHHHHHHGGGGGGHHGGEGGHHHHHHHHHGHHHHHHHHHHHHHHHHHHHHHHHFHHHHHHGHHFHHHHHHHHHHGHHHFHFHFHHFHHBGHFHHHGGFHHHGFGHGHFFHHHHHHAGHHHHHGHHHHFHHEHHGGGBFHFHGHFG0G=0GHHHGGGBGHEFHGFHFHGHHHHFHGGFEFFFFBFBCFBFGFBFF0
@M03495:530:000000000-LYBTV:1:1101:21689:8509 1:N:0:CATCACCC+TGCTATAT
GTCAGCATGTGAGCTTTGGGAGGGTGGTTTATCAACGGCAAAATATAGATCGGAAGAGCACACGTCTGAACTCCAGTCACCATCACCCATCTCGTATGCCGTCTTCTGCTTGAAAAAAAAATAAATAAAATTACGAATATCATTAGCGATGGGTCGGACTTTTTGAAAAACCCACGACATATACACTTGTTACGCTGTAACATATAATATTATTTGTCTTCGTTTACGTGTTGTGAACACACCATGTTGTT
+
AAAAAFFFFFFBGBFGGGGGAFGGGGGEFHHHHHGHGCEC?FHGDHHHGFHHGFG?CAGHHHFEGGGF@GFHHHHGGHHFFHHHHHGFF0BFDEFFBFHBEEGHGHHHGHFHAB11BC///011>221111111///<F11111110-<..>.0/-<---0;00-.000.:...9----9;00000;000090:.;..9C//;////////////;/////-;/--;9--9----//;/9----//:9/;-
@M03495:530:000000000-LYBTV:1:1101:22998:8512 1:N:0:CATCACCC+TGCTATAT
GTCAGCATGTGAGCTTTGGAGTGAAATCTCTTGTCTTAAGGAATAAAGGAAAAAGATTCCGTCGGAGGCTCGGTGCTCTACAGGTTCAACCTTTGTACTCTATTATTGCCTCACATTCCATCTCTTGTGAAAATATATTTGATTGGCTTTTCTGCAGGTTGTTTGCCAGGACTTTCCAAGACCTCCACTAGAAAACACAATAAACTTTTTGGAAGCTGGACAACTATCTTCATTTTTCAGAAACAGTGAAC
+
CCCCCFFFFFFFGGGGGGGGGGHHHHHHHHHHHHHGHHHHGHHHHHHHHHHHHHGGHHHHHIHGGGGGGHHGGEEGHHHHHGHHHHHHHHHHHHHFGHHHHHHHHHHHHHHHHHHHHHHFHHHHHHHHHHGHEGHHHHHHHGGHFGFFHFFHGHHHGHHHHDHHGEHHHHHHHHHHHGDFHHHEHGHFHHHFGHFGHGHEHFFHHHHHHHGGGHHECGHHFHGEHHHHHHGGGGGGGGFBFFFGFFBFBB0
@M03495:530:000000000-LYBTV:1:1101:4599:8539 1:N:0:CATCACCC+TGCTATAT
GTCAGCATGTGAGCTTTGGAGTGAAATCTCTTGTCTTAAGGAATAAAGGAAAAAGATTCCGTCGGAGGCTCGGTGCTCTACAGGTTCAACCTTTGTACTCTATTATTGCCTCACATTCCATCTCTTGTGAAAATATATTTGATTGGCTTTTCTGCAGGTTGTTTGCCAGGACTTTCCAAGACCTCCACTAGAAAACACAATAAACTTTTTGGAAGCTGGACAACTATCTTCATTTTTCAGAAACAGTGAAC
+
CCCCCFFFFFFFGGGGGGGGGGHHHHHHHHHHHHHHHHHHHHHHHHHGGEHHHHGGHHHHHHHGGGGGGHHGGGGGHHGHHHHHHHHHGHHHHHHGHHFHHHHHGHHHHHFHHHHHHHHGHHHHHHHHGHEGHGHHHHHHHBHHFHGHGHHHHHGHHHHHGDHHHHDGFHEHHHHFHFFFGGGFHHHHHGFDFHHGFFH<GGFFHHHHHH?CBFEEGFBFHEFEGHHEHHG0FGGGGGGEGFBFGGGFGG0
@M03495:530:000000000-LYBTV:1:1101:5825:8565 1:N:0:CATCACCC+TGCTATAT
GTCAGCATGTGAGCTTTGGAGTGAAATCTCTTGTCTTAAGGAATAAAGGAAAAAGATTCCGTCGGAGGCTCGGTGCTCTACAGGTTCAACCTTTGTACTCTATTATTGCCTCACATTCCATCTCTTGTGAAAATATATTTGATTGGCTTTTCTGCAGGTTGTTTGCCAGGACTTTCCAAGACCTCCACTAGAAAACACAATAAACTTTTTGGAAGCTGGACAACTATCTTCATTTTTCAGAAACAGTGAAC
+
CCCCCFFFFFFFGGGGGGGGGGHHHHHHHHHHHHHHHHHHHHHHHHHHGHHHHHGGHHIIHIHGGGGGDHHGGEGGHHHHHHFHHHHHHHHHHHGGHHHHHHHHHHHHHHHHHHHHHHHHHHHHHHHHHHHHHHHHGHHHHHHHHHHHGHHGHHHHHHHHHGHHHHHHHHHHHHGHHHHHEHHHHHHHHHHFHHHHHHHGHHFHFHHHHGCCHHEHHFGFFHHHHHHGHHEFFGGGGGGGGGGFGGFGGG0
@M03495:530:000000000-LYBTV:1:1101:26291:8569 1:N:0:CATCACCC+TGCTATAT
GTCAGCATGTGAGCTTTGGAGTGAAATCTCTTGTCTTAAGGAATAAAGGAAAAAGATTCCGTCGGAGGCTCGGTGCTCTACAGGTTCAACCTTTGTACTCTATTATTGCCTCACATTCCATCTCTTGTGAAAATATATTTGATTGGCTTTTCTGCAGGTTGTTTGCCAGGACTTTCCAAGACCTCCACTAGAAAACACAATAAACTTTTTGGAAGCTGGACAACTATCTTCATTTTTCAGAAACAGTGAAC
+
BABCCFFFFFFFGGGGGGGGGGHHHHHHHHHHHHHHHHHHHHHHHHHHHGHHHHGGHHHIGHHGFGGGGHGGFEGGHHFHHHGHHHGHHHHHHGGGHHGHHHHHHHHHHHHFFHHHHFHHHHHGHHHHHHHHHHEGHHHGHHHHHHHHHHGHHFHHHHHEH?FGFHGHFFHHFHHHHHHHHHHHHHFHFFHDDGCGGFEEGGHHG0DDBFFCFCHHHHGHHHCGHHHHGBGGGGFFBFGGBF9;BB90CF0
@M03495:530:000000000-LYBTV:1:1101:12974:8605 1:N:0:CATCACCC+TGCTATAT
GTCAGCATGTGAGCTTTGGAGTGAAATCTCTTGTCTTAAGGAATAAAGGAAAAAGATTCCGTCGGAGGCTCGGTGCTCTACAGGTTCAACCTTTGTACTCTATTATTGCCTCACATTCCATCTCTTGTGAAAATATATTTGATTGGCTTTTCTGCAGGTTGTTTGCCAGGACTTTCCAAGACCTCCACTAGAAAACACAATAAACTTTTTGGAAGCTGGACAACTATCTTCATTTTTCAGAAACAGTGAAC
+
DDDDCFFFFFFFGGGGGGGGGGHHHHHHHHHGHHHHHGHHHHHHHHHHHHHHHHGGHIHHHHHGGGGGGHHGGGGGHHHHHHHGHHGHHHHHHHHHHHHHHHHHFHHHHHHHHHHHHHHHHHGHHHHHF4BFGGHHHHHHHHHHHHHHHHHHHHHHHHHHHEHHHHHHGHHHHHHHHHFHGHHFFGHHHHHFHGHFHHEGFG<DGHHHHHGGHHFHHHHHHHGEHHHHHGGGGFGFGGFEFFFGGFBFBF:
@M03495:530:000000000-LYBTV:1:1101:12417:8607 1:N:0:CATCACCC+TGCTATAT
GTCAGCATGTGAGCTTTGGAGTGAAATCTCTTGTCTTAAGGAATAAAGGAAAAAGATTCCGTCGGAGGCTCGGTGCTCTACAGGTTCAACCTTTGTACTCTATTATTGCCTCACATTCCATCTCTTGTGAAAATATATTTGATTGGCTTTTCTGCAGGTTGTTTGCCAGGACTTTCCAAGACCTCCACTAGAAAACACAATAAACTTTTTGGAAGCTGGACAACTATCTTCATTTTTCAGAAACAGTGAAC
+
DDDDCFFFFFFFGGGGGGGGGGHHHHHHHHHHHHHHHHHHHHHHHHHHHHGHHHGGHIHHHHHGGGGGGHHGGGGGHHHHHHGHHHHHHHHHHHHHFHFHHHGHGHHHHHHHHHHHHHHHFHHHHHHHF4DGGGHHHHHHHHHHGFGHHHHHHHHHHGFHHGHHHHHHHHEHHHHGHHGHAGHHHHHHHGHEGGHFHHGGGF<D<0GGHHGGGHEHHHGGHGHGHHGHHHEFGGGGGGGGGB0FFFBFFF9
@M03495:530:000000000-LYBTV:1:1101:13307:8624 1:N:0:CATCACCC+TGCTATAT
GTCAGCATGTGAGCTTTGGAATTAGTAAATTCGTTGACGACAGAAGGAGCAAGATAACGACCACAGGGAGGGTGGTTTATCAACGGCAAAATATAGATCGGAAGAGCACACGTCTGAACTCCAGTCACCATCACCCATCTCGTATGCCGTCTTCTGCTTGAAAAAAAAAAAAAAAAAATAATAGTTATATAAGATATCGAATATCTGTATAACACAAATACAGCAAAACTATAATGTATAGAGAAAGTAAA
+
CCDDDFFFFFFFGGGGGGGGGGHHHHHHHHHHGHHHHHGGGGGHHGHGHHHHHHHHHHGGGGGHHHHGGGGGEFGGGHHHHHHHGGGGGHHHHHHHHHHHGGGGHHHHHHHGHHHGHHHHGHHHHHHGHHHHHHHGGHFHHHGGHGHHG?FHGHHHHHHHHHGHGGGGE@<<------.000<:00000000000<00../0.0000<00000<0<.:000000//0/.0000:<000000000000<000
@M03495:530:000000000-LYBTV:1:1101:20967:8634 1:N:0:CATCACCC+TGCTATAT
GTCAGCATGTGAGCTTTGGAGTGAAATCTCTTGTCTTAAGGAATAAAGGAAAAAGATTCCGTCGGAGGCTCGGTGCTCTACAGGTTCAACCTTTGTACTCTATTATTGCCTCACATTCCATCTCTTGTGAAAATATATTTGATTGGCTTTTCTGCAGGTTGTTTGCCAGGACTTTCCAAGACCTCCACTAGAAAACACAATAAACTTTTTGGAAGCTGGACAACTATCTTCATTTTTCAGAAACAGTGAAC
+
CCCCCFFFFFFFGGGGGGGGGGHHGHHHHHHHHHHHHHHHHHHHHHHHHHHHHHGGHIIIHHHGGGGGGHHGGGGGHHGHHHHHHHHHHHHHHHHHHHHHHHHHHHHHHHHHHHHHHHHHHGHHHHHHHHHHHHGHHHHHHHHHHGHHHHHHHHHHHHHHHFHHHHHHHEHHHHHGHHHHHHEHHHHHHHHGHHHHHHHEHHFDGFHHHHGGFHHEHHHFHHHFHHHHGHGGGGGGGGGGGGFFGGFFGG0
@M03495:530:000000000-LYBTV:1:1101:12891:8672 1:N:0:CATCACCC+TGCTATAT
GTCAGCATGTGAGCTTTGGAATTAGTAAATTCGTTGACGACAGAAGGAGCAAGATAACGACCACAGGGAGGGTGGTTTATCAACGGCAAAATATAGATCGGAAGAGCACACGTCTGAACTCCAGTCACCATCACCCATCTCGTATGCCGTCTTCTGCTTGAAAAAAAAAATGATGCCACACATGAATAAAATACAACAGCCACTGCGAGTACGACACGAGAAGCAATGATGCATATCATTATTCTCAACAT
+
BBBBBFFFFFFFGGGGGGGGGGHHHGGHGHHHGHHHHHGFGGGHHHHHHGHHHHHHHHGGGGGHHHHGGGGG>FC1FGHHHGFCFGGGFHHFHHHHHHHHFDGGFHGHFHGGGFHGHHHFBHHHHFHFFHFHHHFHGB0FFHGDHFHECCCFGGGHHFGHF<<DCFCC--.0;000;00;..09:90;;000;0;0/9/.../900.---.;...;-.--;.///:9//9B///://:///:///:99.//
@M03495:530:000000000-LYBTV:1:1101:12359:8672 1:N:0:CATCACCC+TGCTATAT
GTCAGCATGTGAGCTTTGGAATTAGTAAATTCGTTGAGACAGAAGGAGCAAGATAACGACCACAGGGAGGGTGGTTTATCAACGGCAAAATATAGATCGGAAGAGCACACGTCTGAACTCCAGTCACCATCACCCATCTCGTATGCCGTCTTCTGCTTGAAAAAAAAAAAAAACAAAACAACATGAAGTACACATCTCACATAATCATATCTGAAGTGTCGAGATAGCATTGAATGTACTATATTGCACGT
+
CDDDDFFFFFFFGGGGGGGGGGHHHHHHHHHHGHHHGHHHHHHHHHHHHHHHHHHHHGGGGGHHHHGEGGGEFFGGHGHHHHHGGGGGHHHHHGHHGHHGGGGHHGHHHHGHHHGHHHHHHHHHHHHHHHHHHHHGHGHHHGGHHFHGGGHGHHHHHHGHGFHHGGGGG@---.::....;..;0:000:00000000:0000000000;0:0000;0;0.9-..:000;000:00:000000000000..
@M03495:530:000000000-LYBTV:1:1101:11076:8710 1:N:0:CATCACCC+TGCTATAT
GTCAGCATGTGAGCTTTGGTTTATCAACGGCAAAATATAGATCGGAAGAGCACACGTCTGAACTCCAGTCACCATCACCCATCTCGTATGCCGTCTTCTGCTTGAAAAAAAAAAAAAAATTATAAAGTATAGGAACTAAATTTCCAACATCATACTCAATAGAACGTTAAACGTCCAATATAGCATAATACACTGACACATTAGCATCAACAGTTGTAGATTCTCACTGATAGTCAATACATCGACATAGT
+
DDDCDFFFFFFFGGGGGGGGGGHHHHHHGGGGGHHHHHHHGHHHGGGGHHHHHHHGHHHGGHHHHHHHHHHHHHHHHHHHGHCGHHGGHHHGGGGHGHHHHHHHFHHHGGGGGG<<//<0=1111111<1111110<111<1=0<000./<00000000=000:0<.//.00....<0<:0000<:0<:0<0000000:/0<00/00:00/:/0000:<0000000:00:000000::00000./-.<00:
@M03495:530:000000000-LYBTV:1:1101:4945:8761 1:N:0:CATCACCC+TGCTATAT
GTCAGCATGTGAGCTTTGGAGTGAAATCTCTTGTCTTAAGGAATAAAGGAAAAAGATTCCGTCGGAGGCTCGGTGCTCTACAGGTTCAACCTTTGTACTCTATTATTGCCTCACATTCCATCTCTTGTGAAAATATATTTGATTGGCTTTTCTGCAGGTTGTTTGCCAGGACTTTCCAAGACCTCCACTAGAAAACACAATAAACTTTTTGGAAGCTGGACAACTATCTTCATTTTTCAGAAACAGTGAAC
+
CCBCCFFFFFFFGGGGGGGGGGHHHHHHHHFHHHHFHHHGHHHHHHHHHHHHHHGGHIGFHHHGGGGGGHHGGEEGHHGHHHHHHHHHHHHHHHHHHHHHGGHHHHHFHDGHHHHHHHHHHHHHHHHFGDFGFGHHHHHHHFHHHHHHHGHHHHHHHHHHHEHH2D@GFFG/CGHHHH1G0GGHHHGEHHHBGHEHHHHAGFFHHHHHGFGGEHGHHHG.CC::CGHHHHGGGGGGGGGGFGGGGGFFFF0
@M03495:530:000000000-LYBTV:1:1101:22583:8771 1:N:0:CATCACCC+TGCTATAT
GTCAGCATGTGAGCTTTGGAGTGAAATCTCTTGTCTTAAGGAATAAAGGAAAAAGATTCCGTCGGAGGCTCGGTGCTCTACAGGTTCAACCTTTGTACTCTATTATTGCCTCACATTCCATCTCTTGTGAAAATATATTTGATTGGCTTTTCTGCAGGTTGTTTGCCAGGACTTTCCAAGACCTCCACTAGAAAACACAATAAACTTTTTGGAAGCTGGACAACTATCTTCATTTTTCAGAAACAGTGAAC
+
DCDDDFFFFFFFGGGGGGGGGGHHGHHHHHHHHHHHHHHHHHHHHHHHHHHHHHGGHHHHHHHGGGGGGHHGGGGGHHHHHHHHHHHHGHHHHHHGHHHHHHHHHHHHHHHHHHHHHHHHHHHHHHHHHHHHHHHHHHHHHFHHHGHHHHHHHFHHHHHFHGHHHHHHFHHHHHHHHGGHGHGHHHHHGBHF1GHHHHHGHHDFHHGHHHCGGFGHHFHFHGGHHHGHFEGGGFGGGGGG0;BFFGGGEG0
@M03495:530:000000000-LYBTV:1:1101:20134:8778 1:N:0:CATCACCC+TGCTATAT
GTCAGCATGTGAGCTTTGGAATTAGCTGGTTTATCAACGGCAAAATATAGATCGGAAGAGCACACGTCTGAACTCCAGTCACCATCACCCATCTCGTATGCCGTCTTCTGCTTGAAAAAAAAAAAAACAGAAACACTCACCCCACCACAGTTGTCGCTGCAGTTTGTAGTATGCGTAAAACGAACACAGATCTCCCTGCACGATTCATATCTAAATAGATCAATGTCACTTCTGCTCCTCACGCATCTCCA
+
CBCCCFFFFFFFGGGGGGGGGGHHHHHHHHHHGHHHHHGGGGGHHHHHHFHHHHGGGGHHHHHGHGHHHGHHHHHHHHHHHHHFHHHHHHG3GHHHGGGHGFGGGHGHHHGGHFGHHEH?GGCD<>/??00=1?001<<100-.<..<<.00000...../00;00/00;0;;0.9.;.90-..--;..:00000//0:/0...;00000:000000000090000;000;00000000/0...9.-00:9
@M03495:530:000000000-LYBTV:1:1101:14820:8787 1:N:0:CATCACCC+TGCTATAT
GTCAGCATGTGAGCTTTGGAGTTCTCTGGTTTATCAACGGCAAAATATAGATCGGAAGAGCACACGTCTGAACTCCAGTCACCATCACCCATCTCGTATGCCGTCTTCTGCTTGAAAAAAAAAAAAAATACAGAAAGTGATTCCATCTATCTATATATCAGTATCATTGATAATCGCTCAACTTAACATAAAATCTTATGACTCTATATGTGTTCATAAGCAAACTACACTTCTACATACTTGTCCATCAA
+
DDDDCFFFFFFFGGGGGGGGGGHHHHHHHHHHHHHHHHGGGGGHHHHHHHHHHHGGGGHHHHHHHGHHHGHHHHHHHHHHHHHHHHHHHHGHGHHHGGHHHHGGGHGHHHHHHHGHFHHGGGG/>/</0111111<11111111111111000000000000000000000000:..:..:/0000;0:000000000;000;0;0;00000;/;0;00000/0.0000/0;0:;0909:00009009000
@M03495:530:000000000-LYBTV:1:1101:19296:8815 1:N:0:CATCACCC+TGCTATAT
GTCAGCATGTGAGCTTTGGAGTGAAATCTCTTGTCTTAAGGAATAAAGGAAAAAGATTCCGTCGGAGGCTCGGTGCTCTACAGGTTCAACCTTTGTACTCTATTATTGCCTCACATTCCATCTCTTGTGAAAATATATTTGATTGGCTTTTCTGCAGGTTGTTTGCCAGGACTTTCCAAGACCTCCACTAGAAAACACAATAAACTTTTTGGAAGCTGGACAACTATCTTCATTTTTCAGAAACAGTGAAT
+
CCCDCFFFFFFFGGGGGGGGGGHHHHHHHHHHGGHHHGFHHHGHHHHHHHHHHHGGHHHIHHHGGGGCEHHGGGGGHHHHHHHHHHHHHGHHHHHHHHHHHHHHHHHHHHHHHHHGHHHHHHHHHHHHHHHHFGFHHHHHHGGHHGFFHHHHHHHEHHHHHGHHHHFHHHHHHHHHHHGHAGHHHEGFGFHBGFFGHFHGHHDGHGHHHHGGEC/GGF/GFFHHHGHGHBFGFGFFGGGGGFGGFF0BBF0
@M03495:530:000000000-LYBTV:1:1101:14628:8833 1:N:0:CATCACCC+TGCTATAT
GTCAGCATGTGAGCTTTGGACTCCTGACTGGTTTATCAACGGCAAAATATAGATCGGAAGAGCACACGTCTGAACTCCAGTCACCATCACCCATCTCGTATGCCGTCTTCTGCTTGAAAAAAAAAAAATAAATATGTCCAACAGCGCACGATCATCGCAAACGATTAAAACTATAACATAACTCATAGGTCAGTGCATCGATATCTACGCACTTCGTGTCACACTAATAGTGCGTACAAGACATGTACAGT
+
DDDECFFFFFFFGGGGGGGGGGHHHHHHHHHHHHHHHHHHGGGGGHHHHHHHHHHHGGGGFGHHHHHGHHHGHHHHHHHHHHHHHHHHHHHHGGHHHHFGHHHHCGGHGHHHHHHHGFHGHGCGC/</01111111111@11.00--<<-....110<..-..<...1110::<11:0<11<110111011</<11111./9.-1111.-.<-00./../1110//011<111-..-.10<//10111111
@M03495:530:000000000-LYBTV:1:1101:4395:8837 1:N:0:CATCACCC+TGCTATAT
GTCAGCATGTGAGCTTTGGTCCAGCCTGAGTCCTGGTTTATCAACGGCAAAATATAGATCGGAAGAGCACACGTCTGAACTCCAGTCACCATCACCCATCTCGTATGCCGTCTTCTGCTTGAAAAAAAAAAAAACCAGACACCATAAAAATTCATACACATCAATATGTAGGCTGAGGAACACACAATTCCACGTCATGTGCCAATGCAAGACAGGAGCGTTGTAGTCTGTACATGCATTGAGGCGTGCGT
+
DDECCFFFFFFFGGGGGGGGGGHHHGHHHHGHHHHHHHHHHHHHHGGGGGHHHHHHHHHHHGGGGHHHHHHHGHHHGHHHHHHHHHHHHHHHHHHHHGHBHHHFGHHHHGGGHGHHHHHHH0GHHHGGGG@/A@..<.0.00<.100110.011111000000011:11110<<::..0/.//.<..01<11:..<..1:1:<100<0110:///....-.9-<1111<11111110<<1010/.-.-.-.
@M03495:530:000000000-LYBTV:1:1101:8807:8873 1:N:0:CATCACCC+TGCTATAT
GTCAGCATGTGAGCTTTGGAGTGAAATCTCTTGTCTTAAGGAATAAAGGAAAAAGATTCCGTCGGAGGCTCGGTGCTCTACAGGTTCAACCTTTGTACTCTATTATTGCCTCACATTCCATCTCTTGTGAAAATATATTTGATTGGCTTTTCTGCAGGTTGTTTGCCAGGATTTCCAAGACCTCCACTAGAAAACACAATAAACTTTTTGGAAGCTGGACAACTATCTTCATTTTTCAGAAACAGTGAACA
+
CCDEDFFFFFFFGGGGGGGGGGHHHHHHHHHHHHHHHHHHHHHHHHHHHHGHHHGGHIIHHIHGGGGGGHHGGGGGHHHHHHGHHHHHHHHHHHHHHHHHHHHHHHHHHHHHHHHGHHHHHHHHHHHHHHHHHHHHHHHHHFHHHFHFHHHHHHHHHHHHHGHHHHHHHGHHHHGHHFHHHHHHHGHHHGH1FFHHHHAHHHHHHHHHHGEFFHHHEHGEHHHHGHGHGHGF1FFGGGGFGBFBFCFFBFF
@M03495:530:000000000-LYBTV:1:1101:9028:8891 1:N:0:CATCACCC+TGCTATAT
GTCAGCATGTGAGCTTTGGTCCAGCCTGAGACCTGGTTTATCAACGGCAAAATATAGATCGGAAGAGCACACGTCTGAACTCCAGTCACCATCACCCATCTCGTATGCCGTCTTCTGCTTGAAAAAAAAAAAAAAGGACACCAAGCCTGTTCAAAACTACCCAATCATTGTCGAAATGTTGATGGGAAATAACACCAAACTCATAAACACTTTATAGCCACACGTGTAGTTCCTCATTAACAATTACAGAA
+
CCCCDFFFFFFFGGGGGGGGGGHHHGHHHHHHGHHHHHHHHHHHHGGGGGHHHHHHHEHHGGGGGHHHHHHHGHHHFHHHHHHHHHHHHHHHHHHHHGHFHGHGGHHHHGGGHGHHHGHHHGFHHHGGC/<<>--..00>......<0.0000000.0:0/.0.//000000<..<.:<000000./0.000000.<.<.0::000000.00000<0000/..-..//0000000<000000000<00000
@M03495:530:000000000-LYBTV:1:1101:18838:8927 1:N:0:CATCACCC+TGCTATAT
GTCAGCATGTGAGCTTTGGAGTGAAATCTCTTGTCTTAAGGAATAAAGGAAAAAGATTCCGTCGGAGGCTCGGTGCTCTACAGGTTCAACCTTTGTACTCTATTATTGCCTCACATTCCATCTCTTGTGAAAATATATTTGATTGGCTTTTCTGCAGGTTGTTTGCCAGGACTTTCCAAGACCTCCACTAGAAAACACAATAAACTTTTTGGAAGCTGGACAACTATCTTCATTTTTCAGAAACAGTGAAC
+
CCDDCFFFFFFFGGGGGGGGGGGGHHHHHHHHHHHHHHHHHHHHHHHHHHHHHHGGHIHHHIHGGGGGGHHGGFGGHHHHHHHHHHHHHHHHHHHHHHHHHHHHHHHHHHHHHHHHHHHHHHHHHHHHHHEHHHHHHHHHHEHHHFHHHHFHHHHHGGHHHGHHHHHHHEHHHGHHHHHGHHHHHHHHHGBGDGHFHGHCGBF0DGHHHHGGGHEHHHHGHHHGHHHHHHGGGFFFGGFFGEGFFFFFFG0
@M03495:530:000000000-LYBTV:1:1101:13695:8933 1:N:0:CATCACCC+TGCTATAT
GTCAGCATGTGAGCTTTGGAGTGAAATCTCTTGTCTTAAGGAATAAAGGAAAAAGATTCCGTCGGAGGCTCGGTGCTCTACAGGTTCAACCTTTGTACTCTATTATTGCCTCACATTCCATCTCTTGTGAAAATATATTTGATTGGCTTTTCTGCAGGTTGTTTGCCAGGACTTTCCAAGACCTCCACTAGAAAACACAATAAACTTTTTGGAAGCTGGACAACTATCTTCATTTTTCAGAAACAGTGAAC
+
CBCCCFFFFFFFGGGGGGGGGGHHHHHHHHHHHGHHHHHHHFHHHHHGHFHHHGGGHHHHHFHGFGGEGHHGGEFGHHHHHHHHHHGHHHHHEHHFHHHHHGHHBHHHGHHHGHHHHHHHHHHHHHGFG4BFDFHFHHHHHFHHHCGGHHHFHHGHHHFHHDHHGHFHFHEHHHHGHGFG0GHFHHHFHHG1FGHHHGHFFF0DGBGHHHGGBFBCGFF.CC:C:GHHFHBBFGGGGFFBF0FFFGBFGGC
@M03495:530:000000000-LYBTV:1:1101:3997:8944 1:N:0:CATCACCC+TGCTATAT
GTCAGCATGTGAGCTTTGGTCCACCTGATCCTGGTTTATCAACGGCAAAATATAGATCGGAAGAGCACACGTCTGAACTCCAGTCACCATCACCCATCTCGTATGCCGTCTTCTGCTTGAAAAAAAAAACAACGAACAGTGAACATGCAGCGTTCCCGGCGTTTTTCCATATGCGCCTCCCCTCGGACGATCAGCAATCGACACATAATGTAATTTATGACGGGCTCTCGCGTGAACTGCAGCGACTCAGG
+
AABBAFFFDBDFGGGGGGFGGGHHHHHGHHHHHHHHHFHHHHHGGGGGHHHGHHHHHHHG1FECGHHHHHGGHHGHHHHGHHHHHHHHHHHHHHHG?33@FFGGHHHGC@GGFHHHHFHFHGEAED/@/?/?///?//011?<<F=1>1<>>...<0.------../C;0CB00.....;../.9.A-9-..:9//./;.9@.-./9//9/:9////////.----.//..-9-;.///////----9/:/
@M03495:530:000000000-LYBTV:1:1101:9830:8949 1:N:0:CATCACCC+TGCTATAT
GTCAGCATGTGAGCTTTGGAGTGAAATCTCTTGTCTTAAGGAATAAAGGAAAAAGATTCCGTCGGAGGCTCGGTGCTCTACAGGTTCAACCTTTGTACTCTATTATTGCCTCACATTCCATCTCTTGTGAAAATATATTTGATTGGCTTTTCTGCAGGTTGTTTGCCAGGAGACCTCCACTAGAAAACACAATAAACTTTTTGGAAGCTGGACAACTATCTTCATTTTTCAGAAACAGTGAACAACCCACT
+
CCCCCFFFFFFFGGGGGGGGGGHHHHHHHHHHHHHHHHHHHHHHHHHHHHHHHHGGHIHIHIHGGGGEEHHGGGGGHGHHHHHHHHHHHHHHHHHHHHHHHHHHHHHHGHHHHHHHHHHHHHHHHHHHHHHHHGFHGHHHHFHHDFGHHHHGHHHHHHHHHDHHHGHHHHHGHGGGHHGHHGHB>FGFCFEFGFHHHGHHHHGGEFFAGH/GFHHFHHHHHGHGHHHHHHGFB9BFGFBFFGFB9ADDGG.
@M03495:530:000000000-LYBTV:1:1101:17222:8974 1:N:0:CATCACCC+TGCTATAT
GTCAGCATGTGAGCTTTGGAGTGAAATCTCTTGTCTTAAGGAATAAAGGAAAAAGATTCCGTCGGAGGCTCGGTGCTCTACAGGTTCAACCTTTGTACTCTATTATTGCCTCACATTCCATCTCTTGTGAAAATATATTTGATTGGCTTTTCTGCAGGTTGTTTGCCAGGACTTTCCAAGACCTCCACTAGAAAACACAATAAACTTTTTGGAAGCTGGACAACTATCTTCATTTTTCAGAAACAGTGAAC
+
DCCDDFFFFFFFGGGGGGGGGGGGHHHHHHHHHHHHHHGHHHHHHHHHHHHHGHGGHHHHHHHGGGGGGHHGGGGGHHHHHHHHHDGHHHHHHHHHGHHHHGHHHHHHHHHHHHHHHHHHHHHHHHFGHFFHHGHHHHHHHHHHHHHHHGHHHHHHGHHHHGHHHEHHGHHGHHHHHHHHGHHFHHHHHFHHGH0GHGA.DDGFHHGHHHGGGHHGGHHFHBFCG0CGHGFFFGGGGGGGGFFGGGCGGG0
@M03495:530:000000000-LYBTV:1:1101:17933:8977 1:N:0:CATCACCC+TGCTATAT
GTCAGCATGTGAGCTTTGGAATTAGTAAATTCGTTGACGACAGAAGGAGCAAGATAACGACCACAGGGAGGGTGGTTTATCAACGGCAAAATATAGATCGGAAGAGCACACGTCTGAACTCCAGTCACCATCACCCATCTCGTATGCCGTCTTCTGCTTGAAAAAAAAAAAACTAAATTTGTAGAACACCTGTACTATTCGTTTCGTAATGTATAATCTTATCACTCATAATTTTTCTTCCTCCTACTCTA
+
BBBBAFFFFDFFGGGFGGGGGGFHGHHHHGHHGGHHHHGGGGGHHHHHHHHHGHGHHHGGGGGHHHHEFEGG>FFEFHHHHHDGEEGEGHHHGHHHFGHHGGEEFFHHHFHFHHFEBDGHHHFGHHHEGHHHHHHGE?FFGH/AGFGH?<@FFGHHHFHFHC0=.--A:-9-.90009000090009//.//90000;0/.//9/...9./9/////////;/;/;//9//////;////////.//;/9/
@M03495:530:000000000-LYBTV:1:1101:4901:8978 1:N:0:CATCACCC+TGCTATAT
GTCAGCATGTGAGCTTTGGAGTGAAATCTCTTGTCTTAAGGAATAAAGGAAAAAGATTCCGTCGGAGGCTCGGTGCTCTACAGGTTCAACCTTTGTACTCTATTATTGCCTCACATTCCATCTCTTGTGAAAATATATTTGATTGGCTTTTCTGCAGGTTGTTTGCCAGGACTTTCCAAGACCTCCACTAGAAAACACAATAAACTTTTTGGAAGCTGGACAACTATCTTCATTTTTCAGAAACAGTGAAC
+
CBCCCFFFFFFFGGGGGGGGGGHHHHGHHHHHHHHHHHGHHFHHHHGHHGFHHHGGHHHHHHHGGGGGGHHGGGGGHHHHHHHHHHHHHHHHHGHFHHHHHHHHFHHGHHHHHGHHHHHGHHHHHHHGHFFGHDGHHHHHHFHHHGGGHGHHFHFHHHHHHDGHHGHGHHHHHHHHHFFFFHGGHHEHHGHHDGFHHFHCGGGBGFHFHHGC/CGHGHHAFF;ACBFHHHGGGGBFGEFGFFGFBFCFGB0
@M03495:530:000000000-LYBTV:1:1101:4344:8982 1:N:0:CATCACCA+TGCTATAT
GTCAGCATGTGAGCTTTGGAGTGAAATCTCTTGTCTTAAGGAATAAAGGAAAAAGATTCCGTCGGAGGCTCGGTGCTCTACAGGTTCAACCTTTGTACTCTATTATTGCCTCACATTCCATCTCTTGTGAAAATATATTTGATTGGCTTTTCTGCAGGTTGTTTGCCAGGACTTTCCAAGACCTCCACTAGAAAACACAATAAACTTTTTGGAAGCTGGACAACTATCTTCATTTTTCAGAAACAGTGAAA
+
CCCCDFFFFFFFGGGGGGGGGGHHHHHHHHHHHHHHHHHHHHHHHHHHHHHHHHGGHIGHHIHGGGGGGHHGGGGGHHHHHHHHHHHHHHHHHHHHHHHHHHHHHGHHHHHHHHHHHHHHHHHHHHHHHGHGHHHHHHHHHFHHGHFHHHHHHHHGFHHFHFHHHHFHHGGHHGHHHHFFFGGHHHHHHHGDHHCGHHEEGDDGFFFHHHGGHFFHGHGHHEGCGHHHGHGGGGGHGGG0CFFGGGBFGG0
@M03495:530:000000000-LYBTV:1:1101:13067:8983 1:N:0:CATCACCC+TGCTATAT
GTCAGCATGTGAGCTTTGGAGGGCAAGAAGTGGTTGTGACATTAGTAAATTCGTTGACGACAGAAGGAGCAAGATAACGACCACAGGGAGGGTGGTTTATCAACGGCAAAATATAGATCGGAAGAGCACACGTCTGAACTCCAGTCACCATCACCCATCTCGTATGCCGTCTTCTGCTTGAAAAAACAATAAGACACTCACTGATGCTTACAGACAACGCCAATCACCTGACAGCAACACCGCATCTACAC
+
ABCCBFFFFFFFGGGGGGGGGGGGGGGHHHGFHGFFGEHHHHFHHHHHHHHHGGHHHHGFGGGHFHGHGHHHHFHHHHGFGGEHHHHGFGGGAFE?FGHHHHHHE?EGFGFHHHHHHHGGGGGGHHHHGHHGHHHGGFHHGHEBGHHGFBGB1<FFEG/=DGGDGFHGGD@FEFHFHHHGH;0:.-..9000009//;///00:0;00;9B009.//.---.-9///////;//.9/..:.--:;-/;///
@M03495:530:000000000-LYBTV:1:1101:18013:8989 1:N:0:CATCACCC+TGCTATAT
GTCAGCATGTGAGCTTTGGAGTGAAATCTCTTGTCTTAAGGAATAAAGGAAAAAGATTCCGTCGGAGGCTCGGTGCTCTACAGGTTCAACCTTTGTACTCTATTATTGCCTCACATTCCATCTCTTGTGAAAATATATTTGATTGGCTTTTCTGCAGGTTGTTTGCCAGGATTTTCTTTCCAAGACCTCCACTAGAAAACACAATAAACTTTTTGGAAGCTGGACAACTATCTTCATTTTTCAGAAACAGT
+
CBCCDFFFFFFFGGGGGGGGGGHHGHHHHHHHHHHHHHHHHHHHHHHHHHGHHHGGHHIIFHHGGGGFGHHGGEGGHHHHHHGHHHHHHHHHHHHHHHHHHHHGHHHGHHHHHHHHGHGHHHHHHHGHHHEFHGFHHHHHHHHHGHGHHHHHHHHHHHHHGGHHHGHHGHHHHHHHHHHHGF1FGHHHHHHHHHHGHHHHFHEGHHHHHHHHHHGGHFGHGGG.GFHHHEGGGGGBFFGGGGFG0FGGGG0
@M03495:530:000000000-LYBTV:1:1101:25727:9023 1:N:0:CATCACCC+TGCTATAT
GTCAGCATGTGAGCTTTGGAGGGCAAGAAGTGGTTTGGTTTATCAACGGCAAAATATAGATCGGAAGAGCACACGTCTGAACTCCAGTCACCATCACCCATCTCGTATGCCGTCTTCTGCTTGAAAAAAAAAAAAGAGACAACACAGTCCCACTGCTCGGGCCGTGCTCACATCTGACAACCACACTGCTCCACGCCCGTGCCGCGCGCTCCTCATGTATACCTCTTCACTCTCTCAATATCAATCTAACT
+
AAABBFFFFFFFGGGGGFGGGGGGGGGE4BGFHDFGGFFGHHHBFHHGECGGHGHHHHHH5FGG?FGGHHGHGHGF1GFHFCDBGGHHFHHHHFCGHHHGH3F3EF/FGFHEGEFGBFGFGFHAGGDCFC////<..000>0...<.0<0<<..0000::-::-9-..9900;9;00000...9../;;900//...---...------;..999/////////////////;/////////://:;//9/
@M03495:530:000000000-LYBTV:1:1101:8730:9030 1:N:0:CATCACCC+TGCTATAT
GTCAGCATGTGAGCTTTGGTTTATCAACGGCAAAATATAGATCGGAAGAGCACACGTCTGAACTCCAGTCACCATCACCCAACTCGTATGCCGTCTTCTGCTTGAAAAAAACAAAAACTACGTTCAAACCCGGTGTTCTTCAGCAGAGCCTATATAGGCGGAATTACTGCTTGATCCTTTAAATTCGTTAATGTCACTCGAAACACCAGTGCAGATGGAGTCTTCATATCCATTCTGCGTATCCCTACCAC
+
AAAA@FFFFBFFDGC4GGAAACCDGF5FD2E22GBGFGHHBBBGGGGGFEGCFHHG1GF1DGHBDG3FGF3DGGBCDFGC111BBEGEHB4@>?>1?GHB4BFH1B3BF/>/?/0B//111/0?F1221?C</<///<111@1110<<0001=>1><1<---<.000000;00:0000000000;0.;/.;;0;00000../:-;..=.;009000;//9////////////9///;/9....;:/;..//
@M03495:530:000000000-LYBTV:1:1101:7941:9032 1:N:0:CATCACCC+TGCTATAT
GTCAGCATGTGAGCTTTGGAGTGAAATCTCTTGTCTTAAGGAATAAAGGAAAAAGATTCCGTCGGAGGCTCGGTGCTCTACAGGTTCAACCTTTGTACTCTATTATTGCCTCACATTCCATCTCTTGTGAAAATATATTTGATTGGCTTTTCTGCAGGTTGTTTGCCAGGACTTTCCAAGACCTCCACTAGAAAACACAATACACTTTTTGGAAGCTGGACAACTATCTTCATTTTTCAGAAACAGTGAAC
+
A>A>AFFFFDF3FGGGBEGGFFAD3FFGFFGHHAGHEFFGBGHHFGDHEFGHFCEGHFHHGFGE?AEEGFGEC>EEHFHHGF1GFHEFDGHFFFEBFHGGGHHEFHBGGHH1CGFHGHHGHHHFHGHHGHBGEFGFFGHHHHGHH0G1FFGF1GFEGHH1F//@0FGHEGECHG1GDF<FGHFHBHF0F<C1G10FEGEEFH/0<DGFFHCG/CC.CF/CAG.CGHH0C0FBBC0;FBFBF0;9BFFGBF9
@M03495:530:000000000-LYBTV:1:1101:7624:9058 1:N:0:CATCACCC+TGCTATAT
GTCAGCATGTGAGCTTTGGTTTATCAACGGCAAAATATAGATCGGAAGAGCACACGTCTGAACTCCAGTCACCATCACCCATCTCGTATGCCGTCTTCTGCTTGAAAAAAAAAAAAAAAAAAAAAAAAACACAACACAAACACAAATGCAGACAACGTCAGTATAAGAAATATAGACAGTACAGCACAACACACTATACACACGACACATAGTGAGCAAGCGCAACAGAAGTTGTTCCATCAAGAAATTCA
+
DDDDDFFFFFFFGGGGGGGGGGHHGHHHGGGGGHHHHHHHHHHHGGGGHHHHHHHGGHHGGGHHHHHHHHHHGFHHHHFHGGCHHHGGHHHHGFGHGHHHHHHHFFHFHGGGG/>B//><--<------;.....::9.9.....9000000;:/.-....:0090000/00;:0009/:0:900/.//;....9/000090.9--9-/;00000000/9:.-;-:.//00000:.;000:0900/90000
@M03495:530:000000000-LYBTV:1:1101:18248:9065 1:N:0:CATCACCC+TGCTATAT
GTCAGCATGTGAGCTTTGGAATTAGTAAATTCGTTGACGACAGAAGGAGCAAGATAACGACCACAGTGAGGGTGGTTTATCAACGGCAAAATATAGATCGGAAGAGCACACGTCTGAACTCCAGTCACCATCACCCATCTCGTATGCCGTCTTCTGCTTGAAAAAAAAAAAAAAAGACAACAGAGTGTCCACGTCAGGAATGTATCTAGGTAGCTAATGAAGTACAGTTCCTCACATGTGTGGTCGTACTA
+
CCCCEFFFFFFFGGGGGGGGGGHHHHHHHHHHGHHHHHGGGGGHHHHHHHHGHHHHHHGGGGGHHHHHHHHGEGGGGHHHHHGHGGGGGHHHHHHGHHHHGGGGHHHHHHHGHGHGHHHHHHHHHHHHHHHHHHHHGGCHHHFGHHHHGEGHGHHHHHHHHHGHHCGCFCC<-9-..//<..<//1:1<110.....<0/0:11::1110<B0BB111<111111<:1111110.01<<11../<9<.9.1
@M03495:530:000000000-LYBTV:1:1101:10430:9067 1:N:0:CATCACCC+TGCTATAT
GTCAGCATGTGAGCTTTGGAGTGAAATCTCTTGTCTTAAGGAATAAAGGAAAAAGATTCCGTCGGAGGCTCGGTGCTCTACAGGTTCAACCTTTGTACTCTATTATTGCCTCACATTCCATCTCTTGTGAAAATATATTTGATTGGCTTTTCTGCAGGTTGTTTGCCAGGACTTTCCAAGACCTCCACTAGAAAACACAATAAACTTTTTGGAAGCTGGACAACTATCTTCATTTTTCAGAAACAGTGAAC
+
EEEEEFFFFFFFGGGGGGGGGGHHGHHHHHHHHHHHHHHHHFHHHHGHHHHHHHGGHHIIHIHGGGGGGHGGGGGGHHHHHHGHHHHHHHHHHHHHGHHHHHGHHHHHHHHHHHHHHHHHHHHHHHHHHHHHGGFHHHHHHFGHHHFHHHHGHHGHHEHHHGHHHHHHGGEHGHHGHHFHGHHHHEBGHHHFHGHHGHGEHFGHFHHHHHGGEGHCHHGFHHHEFHHHFFGGGGFFGGGGGGFFFFFGFG0
@M03495:530:000000000-LYBTV:1:1101:17627:9084 1:N:0:CATCACCC+TGCTATAT
GTCAGCATGTGAGCTTTGGAGTGAAATCTCTTGTCTTAAGGAATAAAGGAAAAAGATTCCGTCGGAGGCTCGGTGCTCTACAGGTTCAACCTTTGTACTCTATTATTGCCTCACATTCCATCTCTTGTGAAAATATATTTGATTGGCTTTTCTGCAGGTTGTTTGCCAGGACTTTCCAAGACCTCCACTAGAAAACACAATAAACTTTTTGGAAGCTGGACAACTATCTTCATTTTTCAGAAACAGTGAAC
+
1>AA1CFDDDFDGGGBGBGF1BBGGHHFFHFFFAGHHHGHCEBFGHHHGHHHHHGGGHHHHFGGAEEEGHGGGFGGHHGGGHGEHHHHHHHHHHBFFHHHGGFGBGGEFHHHFEHGHHFFFFHHHHHHHBGD1BBFHGHHH22FG0GH0FGHGHHHHFCFGGEFHHHHFHHHHHHGHFBGAGGGHCBCGFCGF1GGEHE.DGH0DGFBHHC-/<CCCC:GH0..;GBC0:CFGGG0BFEFB;CBBB;F0C0
@M03495:530:000000000-LYBTV:1:1101:3596:9125 1:N:0:CATCACCC+TGCTATAT
GTCAGCATGTGAGCTTTGGACGACAGAAGGAGCAAGATAACGACCACAGGGAGGGTGGTTTATCAACGGCAAAATATAGATCGGAAGAGCACACGTCTGAACTCCAGTCACCATCACCCATCTCGTATGCCGTCTTCTGCTTGAAAAAAAAAAAACATACAATATTACATACGATTCTCCGCACGTACGAGCAGAACTCTACTCTCAATTATAAATCTGTGAATCACACGACAGCAAGTCAGGAACCTAGA
+
BBCCCFFFFDFFGGGGGGGGGGGGGGHHHHHGHHHHHGHHHGFEFGHHHHG1EGGBFGGGGHHHGHHGFGGGHHHHHHHHGFHGGGGHHHHGHGGGHHGHGHHGHHHHHHHHHHHHHHHGFHHHHEDFHHGGGFFGHHHHHHFFGHH0A-A@-;-:.0090000000;9990....00;0..-:-CB?-9.--////////////;//////:/9///////////://-----.//////////..////
@M03495:530:000000000-LYBTV:1:1101:12891:9137 1:N:0:CATCACCC+TGCTATAT
GTCAGCATGTGAGCTTTGGTCCAGCCTGAGTCCTGGTTTATCAACGGCAAAATATAGATCGGAAGAGCACACGTCTGAACTCCAGTCACCATCACCCATCTCGTATGCCGTCTTCTGCTTGAAAAAAACACAGGAGGGCATTCCTGAAGGTGCCAGCCTTCGGACCAAGGTGACACCACACATGGCCCAAGCGCCAACCAGCCACGATATCTCATACCCAGCCCGCTCGGGCCATCCTCTCCCCTCCCGCC
+
AAAAAFFF1@DFGGFFGBCGGGCFBFHF0BGGFBFBBGGHFFFDCE?E/A0AGHGGHHHFGCE/EEHHFFFGG>>E/B211G1FGHHHFFFHHHHHGAB0@FA//>B@@E?/FFEEFFFBG01B10E///0/0/0///?/0<11?11111??1011..0>1.<.<-....</000<.<....:0C./......-=9-.9C..../--9.-0;009//9//------;9---9--;/;//9B/9--;-----
@M03495:530:000000000-LYBTV:1:1101:27648:9161 1:N:0:CATCACCC+TGCTATAT
GTCAGCATGTGAGCTTTGGAGTGAAATCTCTTGTCTTAAGGAATAAAGGAAAAAGATTCCGTCGGAGGCTCGGTGCTCTACAGGTTCAACCTTTGTACTCTATTATTGCCTCACATTCCATCTCTTGTGAAAATATATTTGATTGGCTTTTCTGCAGGTTGTTTGCCAGGACTTTCCAAGACCTCCACTAGAAAACACAATAAACTTTTTGGAAGCTGGACAACTATCTTCATTTTTCAGAAACAGTGAAC
+
ABAAAFFBFFF5FGGGGGGGFGGHGHHFHFFHHHHHGHHGHHGGFHDFFHHHHHGGGHHHHHHGCGGCGHHEGFGEFGFHHFHEHHBFGFHHHGFHGFGHHHHHHHGFHHHGFHFHHHFHHHHHHHHGHGG4GFBDHHHHHEFGBGBFHHHHHHBDCAGHGGEFHHGHFFHHHHHGBGHFFF0CGGHHHEBG1GHHHAC<0GD0GFHF00@:C0CA0FGFFF..CBFHHFFFG0FFGGGFGCFFGB0BB00
@M03495:530:000000000-LYBTV:1:1101:23004:9166 1:N:0:CATCACCC+TGCTATAT
GTCAGCATGTGAGCTTTGGAGTGAAATCTCTTGTCTTAAGGAATAAAGGAAAAAGATTCCGTCGGAGGCTCGGTGCTCTACAGGTTCAACCTTTGTACTCTATTATTGCCTCACATTCCATCTCTTGTGAAAATATATTTGATTGGCTTTTCTGCAGGTTGTTTGCCAGGACTTTCCAAGACCTCCACTAGAAAACACAATAAACTTTTTGGAAGCTGGACAACTATCTTCATTTTTCAGAAACAGTGAAC
+
DCDDDFFFFFFFGGGGGGGGGGHHHHHHHHHHHGHHHHHHHGHHHHHHHHHHHHGGHHIIHIHGGGGGGHHGGEEGHHHHHHHHHHHHGHHHHHHHHGHHHHHHHHHFFHHHHHHHHHHEHFHHHHFGHHEGDGHHHHHHHFHHHFHHHHHHEHGFHHHHHEHHHFGHHHHHHHEHHHFG0CGHH.>CGHBB1FCHHHHGG0<=<DGGHHGGH:GFHHHAGFFCHF0:B00BFFFBFGECFGFFGEB0B00
@M03495:530:000000000-LYBTV:1:1101:26474:9175 1:N:0:CATCACCC+TGCTATAT
GTCAGCATGTGAGCTTTGGATGGTTCTGGTTTATCAACGGCAAAATATAGATCGGAAGAGCACACGTCTGAACTCCAGTCACCATCACCCATCTCGTATGCCGTCTTCTGCTTGAAAAAAAAAAAAAAGCATACACAACACTTACCTACTCATTATTGTATACTTGTAGTGTACATCATACTCTATACAACAAATACTGCACGTCCTAAAGTCTACTCTGATCTATGCACATCACTCTGTCCGGACTACAT
+
DCCDCFFFFFFFGGGGGGGGGGGHHHHHHHHHHHHHHHGGGGGHHHHHHHHHHHGGGGHHHHHHHGHHHGHHHHHHHHHHHHHHHHHHHHGFBGFH?EHHHHG1EHGHHHHGHHFHHFHGGGF?///</0111>>11.<>.1111/11/00<=11=11<==111111111/:11:1101:1101111110:..<:1011100..9..11001<11110<111111110101100:1111110.-.-<//<1
@M03495:530:000000000-LYBTV:1:1101:18549:9182 1:N:0:CATCACCC+TGCTATAT
GTCAGCATGTGAGCTTTGGACTCCTGACTGGTTTATCAACGGCAAAATATAGATCGGAAGAGCACACGTCTGAACTCCAGTCACCATCACCCATCTCGTATGCCGTCTTCTGCTTGAAAAAAAAAAAAATAAAACTCCCAGGTGAAGACTCAGATAGCAACAAGCTCAGTCATATCTACTTATACAGCACGTGATATATGTATAATATCAAATGCACGCAGCTCTTACCAACTATCATTCGTACTATCTTA
+
EEDDEFFFFFFFGGGGGGGGGGHHHHHHHHHGHHHHHHHHGGGGGHHHGHHHHHHHGGGGHHHHHHHGHHHGHHHHHHHHHHHHHHHHHHHHFFEGHHGGHHHHGGGHGGHHHHHHHGHF0EGGG@<>/0111?1<11.01.111111010000111111<../.000/110:<11111111:11110/.-..9/11111111<11:1111011:10.---</010::/10./01111<11</..1<1:11
@M03495:530:000000000-LYBTV:1:1101:16923:9189 1:N:0:CATCACCC+TGCTATAT
GTCAGCATGTGAGCTTTGGAGTGAAATCTCTTGTCTTAAGGAATAAAGGAAAAAGATTCCGTCGGAGGCTCGGTGCTCTACAGGTTCAACCTTTGTACTCTATTATTGCCTCACATTCCATCTCTTGTGAAAATATATTTGATTGGCTTTTCTGCAGGTTGTTTGCCAGGACAGGTCGTGATTGCTGGAGCAGGTATGATATAATTCTAGGATTTGACAGATGAATAATTTACATATATATCTAACTTTGA
+
DDEEEFFFFFFFGGGGGGGGGGGHHHHHHHHHHHHHHHHHHHHHHHHHHHHHHHGGHIIIHIHGGGGGGHHGGEGGHHHHHHHHHHHHHHHHHHHHHHHHHHHHHHHHHHHHHHHHHHGHHHHHHHHHHHHHHGFHHHHHHHHHHHHHHHHHHHHHGHHHHGHHHHHHHGHHHGGHHCEGHHGHHHHHHAHEFHHHHHGHHHHHHHHEHHHHHHGHHGHHFGHHCGGGGHHEHGHHFFGGGGGGGGGGGG1
@M03495:530:000000000-LYBTV:1:1101:16266:9189 1:N:0:CATCACCC+TGCTATAT
GTCAGCATGTGAGCTTTGGAGTGAAATCTCTTGTCTTAAGGAATAAAGGAAAAAGATTCCGTCGGAGGCTCGGTGCTCTACAGGTTCAACCTTTGTACTCTATTATTGCCTCACATTCCATCTCTTGTGAAAATATATTTGATTGGCTTTTCTGCAGGTTGTTTGCCAGGACCAGGTCGTGATTGCTGGAGCAGGTATGATATAATTCTAGGATTTGACAGATGAATAATTTACATATATATCTAACTTTG
+
CABCCFFFFFFFGGGGGGGGGGHHHHHHHHHGHHHHHHGHHHHHHHHHHHHHHGGGHHIHFHHGGGGGGHHGCEEGHHHHHHHHHHFHHHHHHHHHFHHHHHHHHHHHHHHHGGGHHHHHHHHHHHHHHHHHHGGHHHHHHGHHEHHHHHHHHHGHFFHHHDHFHGHHHEEHHGHFFHGGGGHGHHHHHHHHGGGGGGH0GGHH0DGGHHEHGHHHHGHEHHHHH;CGFHHHB00CFFGGGGFGGGFFFG0
@M03495:530:000000000-LYBTV:1:1101:10185:9212 1:N:0:CATCACCC+TGCTATAT
GTCAGCATGTGAGCTTTGGAGTGAAATCTCTTGTCTTAAGGAATAAAGGAAAAAGATTCCGTCGGAGGCTCGGTGCTCTACAGGTTCAACCTTTGTACTCTATTATTGCCTCACATTCCATCTCTTGTGAAAATATATTTGATTGGCTTTTCTGCAGGTTGTTTGCCAGGACAGGTCGTGATTGCTGGAGCAGGTATGATATAATTCTAGGATTTGACAGATGAATAATTTACATATATATCTAACTTTGA
+
CCCCCFFFFFFFGGGGGGGGGGHHHHHHHHHHHHHHHHHHHHHHHHHHHHHHHHGGHIIHHIHGGGGGGHHGGGGGHHHHHHHHHHHHFHHHHHHHHHHHHHHHHHHHHHHHHHHHHHHHHHHHHHHHHHHHHGFHGHHHHHHHHGHHHHHGHHHHHHHHHGHHHGHHHHHHHGGHHGEGHHHHFHHHGHHHFHCHGHFHHHGHHGHHHHHBGHHHHHHHFGHHGFHCGFHHHEFGGGGGGGGGGGGGGG0
@M03495:530:000000000-LYBTV:1:1101:17710:9267 1:N:0:CATCACCC+TGCTATAT
GTCAGCATGTGAGCTTTGGTCCAGCCTGAGTCCTGGTTTATCAACGGCAAAATATAGATCGGAAGAGCACACGTCTGAACTCCAGTCACCATCACCCATCTCGTATGCCGTCTTCTGCTTGAAAAAAAAAAAAAAAAAAAATCTCACTGAGTCAATACCATTTATACAAATAACAATAGCAAACTACAACACATGACGCTTGAAATACATTAAAGTATGAAGCGATAATGAATGCTTCATAGTTAGTCTAT
+
DCDDEFFFFFFFGGGGGGGGGGHHHGHHHHHHHHHHHHHHHHHHHGGGGGHHHHHHHHHHHGGGGHGHHHGHGGHHFGHHHHHHHHHHHHHHHHHHHGHFHHHGGHHHHGGGHGHHHHHHHHHGGHGGGGGC</>-<<---.0111111001111<1000111:111100<1100:0<11110.:10000...0000......0111:<<<1:111<111<109..9.111<<11<11:111<11111111
@M03495:530:000000000-LYBTV:1:1101:13540:9286 1:N:0:CATCACCC+TGCTATAT
GTCAGCATGTGAGCTTTGGAGTGAAATCTCTTGTCTTAAGGAATAAAGGAAAAAGATTCCGTCGGAGGCTCGGTGCTCTACAGGTTCAACCTTTGTACTCTATTATTGCCTCACATTCCATCTCTTGTGAAAATATATTTGATTGGCTTTTCTGCAGGTTGTTTGCCAGGACTTTCCAAGACCTCCACTAGAAAACACAATAAACTTTTTGGAAGCTGGACAACTATCTTCATTTTTCAGAAACAGTGAAC
+
EEEECFFFFFFFGGGGGGGGGGHHHHHHHHHHHHHHHHHHHHHHHHHHHHHHHHGGHHHIHHHGGGGGGHHGGGGGHGHHHHGHHHHHHHHHHHHHHHHHHHHHGHHHHHHHHHHHHHHHHHHHHHHHGGFGHGHHGHHHHFGHHFGHHHHHHHGHHHHHHGHHHGHHGHHHHHHEHHGHGGHGHEEHFHHHHHHHHHGEGFDHFFHHHHGGFHEEHHFGHFHHHHHHHGGGGGGGGGGGGGGGFGFGEF0
@M03495:530:000000000-LYBTV:1:1101:17243:9305 1:N:0:CATCACCC+TGCTATAT
GTCAGCATGTGAGCTTTGGAGTGAAATCTCTTGTCTTAAGGAATAAAGGAAAAAGATTCCGTCGGAGGCTCGGTGCTCTACAGGTTCAACCTTTGTACTCTATTATTGCCTCACATTCCATCTCTTGTGAAAATATATTTGATTGGCTTTTCTGCAGGTTGTTTGCCAGGAAGACCTCCACTAGAAAACACAATAAACTTTTTGGAAGCTGGACAACTATCTTCATTTTTCAGAAACAGTGAACAACCCAC
+
CDDDDFFFFFFFGGGGGGGGGGGGHHHHHHHHHHHHHHHHHHHHHHHHHHHHHHGGHHIHHHHGGGGGGHHGGGGGHHHHHHHHHHGHHHHHHHHHHHGHHGHHHHHHHHHHHHHHHHHHHHHGHHHHHHFFHFHHHHHHHGHHHFHHHHHHHHHHHHHHHGHHHHHHHEHHHHHHGHHHFHHHEHDFGHGGCFGGHFFHHHHGGEGBGGHHHHGGFHFHHBGHHHHHHFFFFF0FFFFFGFFGFGGEEGD
@M03495:530:000000000-LYBTV:1:1101:22509:9318 1:N:0:CATCACCC+TGCTATAT
GTCAGCATGTGAGCTTTGGAGGGCAAGAAGTGGTTGTGACATTGGTTGACGACAGAAGGAGCAAGATAACGACCACAGGGAGGGTGGTTTATCAACGGCAAAATATAGATCGGAAGAGCACACGTCTGAACTCCAGTCACCATCACCCATCTCGTATGCCGTCTTCTGCTTGAAAAAAAAAAAAACAAACCATCAATGGTATGAAGAGCGCAAGACTGAACTGATCTCAGGTTAGCGTGTAGTCAGTGCTA
+
CCCDDFFFFFFFGGGGGGGGGGGGGGGHHHHHHHGGGGHHHHHHHHHGHHGGGGGHHHHHFGHHHHHHHHGGGGGHHHHGGGGG?FGFGHHHH4GHGGGGGHHHHHHHHHGHGGGGHHGHHHHGGHHGHHGHHHHHHHHHHGGHHHGHG00FGHFEHGFBCECHGHHHEHHGCFHHGG?@C--<-.......<000<00<0000000.<-----//0<00000<000000/<0<.0-.../00:00<0000
@M03495:530:000000000-LYBTV:1:1101:25015:9326 1:N:0:CATCACCC+TGCTATAT
GTCAGCATGTGAGCTTTGGTCCAGCCTGAGTCCCTGGTTTATCAACGGCAAAATATAGATCGGAAGAGCACACGTCTGAACTCCAGTCACCATCACCCATCTCGTATGCCGTCTTCTGCTTGAAAAAAAAAAAACACACAGAACTTGGTGGCACTTAAGGTCACGACTATCAGCATCAAACCTCCTGTCTGTTCACACTCTATATACTGTCTACTGGCGGTTCATCTCATACTACAAGCGAAGTCAACTAG
+
CACCCFFFFFFFGGGGGGGGGGHHHGHH4FGHHHHHHGHHHHHHHHGGGGGHHHHHHHHHHHGGGGHGGHHHHGHFHGHHHHHGHHHHHHHHGFHHGHGF3BFGGGHFHHGGGEABGHGHHHFHGEC<D?DC<<</0...01101111<..</0<000<0<0<0..-.-:0000000;000.9/./0;00000;0000//0000000;000000000.-;--.000000;0B000000...--.900090:
@M03495:530:000000000-LYBTV:1:1101:16026:9329 1:N:0:CATCACCC+TGCTATAT
GTCAGCATGTGAGCTTTGGAATTAGTAAATTCGTTGACGACAGAAGAGCAAGATAACGACCACAGGGAGGGTGGTTTATCAACGGCAAAATATAGATCGGAAGAGCACACGTCTGAACTCCAGTCACCATCACCCATCTCGTATGCCGTCTTCTGCTTGAAAAAAAAAAAAATAACAAACTCCGCTATACGAGCACCAACATCGCATTACTAAGAATGTACATATATATAGCTTCATCATGACAGCATCGA
+
CCCCCFFFFFFFGGGGGGGGGGHHHHHHHHHHGHHHHHGGGGGHHHHHHHHHHHHHHGGGGGHHHHGGGGGBFGGGHHHHHHHGGGGGHHHHHHGHHHHGGGGHHHHHHHGHHHGHHHHHHHHHHHGHHHHHHHHGF2FGHGGHHHFGGGHGHHFHHHCFFFFH?EECC<@9.01<00..000..<<.11...-<:<<<../0....911111001011111111:1111111:111111110<<./<09<
@M03495:530:000000000-LYBTV:1:1101:9610:9331 1:N:0:CATCACCC+TGCTATAT
GTCAGCATGTGAGCTTTGGACTCCTGACTGGTTTATCAACGCAAAATATAGATCGGAAGAGCACACGTCTGAACTCCAGTCACCATCACCCATCTCGTATGCCGTCTTCTGCTTGAAAAAAAAAAAACAAATATAATAAACACAGATACTCATTATAAAATGGGATTTCACATATCCACATGAAATAGTGCACAGACTCATATGACAGTGTCGTGTGAGAGCATAGCATATACTCTGTACGTGTGTACCTA
+
DDDDDFFFFFFFGGGGGGGGGGHHHHHHHHHHHHHHHHHHGGGGFHHGHHHHHHHGGGGHHHHHHHGHHHGHHHHHHHHHHHHHHHHHHHHGHFHHHFFHHHHGGGHGHHGHHHHHHHHHGGGG/><///01?111111111<.>11111>=1111=11000<./0/0000=0000000<00000000000000/0.00000000<0000<09....:000.00000<0000:0<00<0<.://..0000:
@M03495:530:000000000-LYBTV:1:1101:5926:9338 1:N:0:CATCACCC+TGCTATAT
GTCAGCATGTGAGCTTTGGAGTGAAATCTCTTGTCTTAAGGAATAAAGGAAAAAGATTCCGTCGGAGGCTCGGTGCTCTACAGGTTCAACCTTTGTACTCTATTATTGCCTCACATTCCATCTCTTGTGAAAATATATTTGATTGGCTTTTCTGCAGGTTGTTTGCCAGGACTTTCCAAGACCTCCACTAGAAAACACAATAAACTTTTTGGAAGCTGGACAACTATCTTCATTTTTCAGAAACAGTGAAA
+
BBCCCFFFFFFFGGGGGGGGGGHHHHHHHHHHHHHHHHHHHHHHHHHHHGHHHHGGHHIHHHHGGGGGGHHGGGGGHHHHHHHHHHHHHHHHHHHHHHHHHHHHHHHHHHHHHHHHHHHGHHHHHHHHHHFHHGHHHHHHHGHHHHHHHHHHGHHHHHHHHGHHGHGHHHGHHGHHHFGFFHHFHHGGHHFHHHHHHHGGHHGHGFFHHHGGHHHHHHHGHHHHHHHHHHGGGGFGGGGEGFBGGF;BFG0
@M03495:530:000000000-LYBTV:1:1101:24467:9344 1:N:0:CATCACCC+TGCTATAT
GTCAGCATGTGAGCTTTGGAATTAGTAAATTCGTTGACGACAGAAGGAGCAAGATAACGACCACAGGGAGGGTGGTTTATCAACGGCAAAATATAGATCGGAAGAGCACACGTCTGAACTCCAGTCACCATCACCCATCTCGTATGCCGTCTTCTGCTTGAAAAAAAAAAAAAACAGAGAACGCCAAACCACGTATCCATCAGAGCATGAGGTTATGTTAGTAGCGGATACTCTATCTAGGACACACGTAA
+
CCCDEFFFFFFFGGGGGGGGGGHHHHHHHHHHGHHHHHGGGGGHHHHHHHHHHHHHHHGGGGGHHHHGGGGGEFGGGHHHHHHHGGGGGHHHHHHHHHHHGGGGHHHHGHHGHHHGHHHHHHHHHHHHHHHHHHHHGGFGHHGGHHGHGFGHGHHGGHECFCDHH?FFGG<A-9.<////00..-.-:....../<.<111000:/0000<///1011111<111----.0101<111<1000/./.-./.
@M03495:530:000000000-LYBTV:1:1101:3319:9400 1:N:0:CATCACCC+TGCTATAT
GTCAGCATGTGAGCTTTGGAATTAGTAAATTCGTTGACGACAGAAGGAGCAAGATAACGACCACAGGGAGGGTGGTTTATCAACGGCAAAATATAGATCGGAAGAGCACACGTCTGAACTCCAGTCACCATCACCCATCTCGTATGCCGTCTTCTGCTTGAAAAAAAAAAACAATACAACCGCACTAGACAAACTTGATACAGAATCATGCGACGACACCATCCAAGAATATATCTAGAGTTACTATCTAT
+
BBCCCFFFFFFFGGGGGGGGGGHHHHHGHHHHGFGHHHGGGGGHHHHHHHHHHHHHHHGGGGGHHHHGFGEGGGGGGHHHHHFHFEEEECGGFFGHHGHHGEFGEFHHGHGGHGHGHHHHHHHGHGHGHHHHHHHHFFFGHHGDFHHFFA@CFBFFFHHHHG=DC-A:E-9.;.00009:.-----90900//9000:000:0000;00009;------.:099000./0000:;0000000;0;B00090
@M03495:530:000000000-LYBTV:1:1101:6540:9414 1:N:0:CATCACCC+TGCTATAT
GTCAGCATGTGAGCTTTGGAATTAGTAAATTCGTTGACGACAGAAGGAGCAAGATAACGACTGGTTTATCAACGGCAAAATATAGATCGGAAGAGCACACGTCTGAACTCCAGTCACCATCACCCATCTCGTATGCCGTCTTCTGCTTGAAAAAAAAAATAATTATAAAACATACGCCAAGTAGATGAACTAGTCTTGTATTCTAAATACACTGGTTAGTAACATGAGATCGTGCGGCAGGAAAGTCATAT
+
BBBBBFFFFFFFGGGGGGGGGGHHBGFHHHHGGGHFHHGGFGGHHHHHEHHGHHHHHHGFGGGHGGFGHGHHHE0EEGFHHHHHFGHHHCGGGEFFGFHHFGHGGHHHHHHHGBHHHHHHFGGHHG??DGEFDHGGF?/>G/DGHHFGH0?DF0/-<C-.0000<0=0000;0;0..-.::0000;0090900;;0000000000;0;;00000:009.000000////99.;..---9--;B/A//////
@M03495:530:000000000-LYBTV:1:1101:9159:9429 1:N:0:CATCACCC+TGCTATAT
GTCAGCATGTGAGCTTTGGTCCGCCTGAGTCCTGGTTTATCAACGCAAAATATAGATCGGAAGAGCACACGTCTGAACTCCAGTCACCATCACCCATCTCGTATGCCGTCTTCTGCTTGAAAAAAAAAAAACAAATCACGAACCATATCACATATAGTCGCATTAAGTGCTAACTCCAGACGAGTAGTAAACAGAGAGCGTACACAACTGACAAATGTCGACACAAACTCGTGCGTCGCAGGTACAGAGCA
+
CDDDDFFFFFFFGGGGGGGGGGGGGGHGHHHHHHHHHHHHHHHHGGGGGHHHHHHHHHHGGGGHHHHHHHGHHHGHHHHHHHHHHHHHHHHHHHHGH3GHHGGHEHHGGGGGHHHGHHHGHHHHGGGGD///=?0111>...<-<<<D000000000=0.--..0000000::/0<000:.---..0<0000</://.<-..<.00.<0/0000/0000..-.-/9..0<...9-.----.-<0<000//0
@M03495:530:000000000-LYBTV:1:1101:12950:9430 1:N:0:CATCACCC+TGCTATAT
GTCAGCATGTGAGCTTTGGAATTAGTAAATTCGTTGACGACAGAAGGAGCAAGATAACGACCACAGGGAGGGTGGTTTATCAACGGCAAAATATAGATCGGAAGAGCACACGTCTGAACTCCAGTCACCATCACCCATCTCGTATGCCGTCTTCTGCTTGAAAAAAAAAAAATAAATACAAAACGAGAATTAGAATATACCGGCTAGCACACAAATATTAACGAGTGAACTCACGATAACTTAACACTCAA
+
CCDEDFFFFFFFGGGGGGGGGGHHHHHHGHHHGHGHHHGGGGGGHHHHHHHHHHHHHHGGGGGHHHHGGGGGEFGGGHHHHHGHGGGGGHHHHHHHHGHHGGGGHHHHHHHGHHHGHHHHHHHHHHHGHHHHHHHHGGFHHHGGHHHHGGCHGHGHHHHHHHHHHGGGC-9-.0<<110:00:.-<...01<011<111<1.--<..00:/....1111111.....1101100.....011011100//0
@M03495:530:000000000-LYBTV:1:1101:8275:9436 1:N:0:CATCACCC+TGCTATAT
GTCAGCATGTGAGCTTTGGAGTGAAATCTCTTGTCTTAAGGAATAAAGGAAAAAGATTCCGTCGGAGGCTCGGTGCTCTACAGGTTCAACCTTTGTACTCTATTATTGCCTCACATTCCATCTCTTGTGAAAATATATTTGATTGGCTTTTCTGCAGGTTGTTTGCCAGGACTTTCCAAGACCTCCACTAGAAAACACAATAAACTTTTTGGAAGCTGGACAACTATCTTCATTTTTCAGAAACAGTGAAC
+
CCCDDFFFFFFFGGGGGGGGGGHHHHHHHHHHHHHHHHHHHGHHHHHHHHHHHHGGHIIHHIHGGGGGGHHGGGGGHHHHHHHHHHGHHHHHHHHGHHHHHHHHHHHGHHHHHHHGHGHHHHHGHHHHHHHHHGHHGHHHHHHHHEGFFHHHHHGHHHHHHGFHHHHHHGGGHHGHHHFHHHHGHGHHHHHHHGHHHFFGHHFHHHGHHHGGFCCEHHHHFHHHHHHFHFFFGGGGGGGGGGGGGGFFGF0
@M03495:530:000000000-LYBTV:1:1101:22260:9437 1:N:0:CATCACCC+TGCTATAT
GTCAGCATGTGAGCTTTGGAGTGAAATCTCTTGTCTTAAGGAATAAAGGAAAAAGATTCCGTCGGAGGCTCGGTGCTCTACAGGTTCAACCTTTGTACTCTATTATTGCCTCACATTCCATCTCTTGTGAAAATATATTTGATTGGCTTTTCTGCAGGTTGTTTGCCAGGACTTTCCAAGACCTCCACTAGAAAACACAATAAACTTTTTGGAAGCTGGACAACTATCTTCATTTTTCAGAAACAGTGAAC
+
>>ABBFFFFFFFGGGGGGGGGGHFHHHFGHHHHHHHHHHHGBFGHHHHHHHHHFGGHHHHGHHGGCGGFHHEFEGGHHHHHFHBGGHHHHHHHHHHHHHHHGHGGHHFHHHHHGHHHHHHHFFHFHHHHBFDGGGHGHHHHBGHEF2FG?FGHBGDFFGHHDGHHHGFGHFHEGHHHHHHHHHFHHHHHHHHHFFFHHFGGHGHHHGHHHCGCBHEFFCGFFFGGFGHFHGGGGFFFGGGGFEFFFBFGG0
@M03495:530:000000000-LYBTV:1:1101:16345:9438 1:N:0:CATCACCC+TGCTATAT
GTCAGCATGTGAGCTTTGGAGTGAAATCTCTTGTCTTAAGGAATAAAGGAAAAAGATTCCGTCGGAGGCTCGGTGCTCTACAGGTTCAACCTTTGTACTCTATTATTGCCTCACATTCCATCTCTTGTGAAAATATATTTGATTGGCTTTTCTGCAGGTTGTTTGCCAGGACTTTCCAAGACCTCCACTAGAAAACACAATAAACTTTTTGGAAGCTGGACAACTATCTTCATTTTTCAGAAACAGTGAAC
+
BBBBAFFFFFFFGGGGGGGGCFGHFHHHHHHHHHHHHHFHHGHGHHHGHHHHHHGGHHHHHHHGGGCEEHHGGFGGHHHHHHHHHHHHHHHHGHFFHFHGHHHHHHHHHHHHHHHHGHHHHHHHHHHHGHHHHHHHHHHHHFHHFCGHHHHHHHHHGHHHHGHHGHHHHGGGHHHHHHHGGHHGHHFHGHHHBGHHHHECGDF0<DHFHGGG:GFEGHCGHHFGHHHFHHGGGGGGGGGBBBBFFFFGGG0
@M03495:530:000000000-LYBTV:1:1101:25924:9464 1:N:0:CATCACCC+TGCTATAT
GTCAGCATGTGAGCTTTGGATGGTTCTGGTTTATCAACGGCAAAATATAGATCGGAAGAGCACACGTCTGAACTCCAGTCACCATCACCCATCTCGTATGCCGTCTTCTGCTTGAAAAAAAAAAAAAACTGAAACACTCAAGTACTGGCGAAGTCATTGTAATTCCATGTGTATCGTCCTCAGGCGTCGTTATTTTACGGCACACTCGTGGCGCGTCCGCATCTCTGCTCTGTACCGTCCTCTTCGTCACA
+
BBBBCFFFFFFFGGGGGGGGGGGHHHHHHHFGHHHHHHGGGGGHHHHHHHGHHHGGGGHHHFHHFEFGFGFHHFHHFH5FGFGHHHHHFHGHHHGHGFHHHHGFGH/FFHHFGF??F3B/E/>/<>///<111110<100<111100/.----.0:0;:0;00000000000000:/...00///-;---9:.0;000..---9.//.9..--.---;--9.-;9:////://://.9...////:...;/
@M03495:530:000000000-LYBTV:1:1101:12551:9480 1:N:0:CATCACCC+TGCTATAT
GTCAGCATGTGAGCTTTGGAGTGAAATCTCTTGTCTTAAGGAATAAAGGAAAAAGATTCCGTCGGAGGCTCGGTGCTCTACAGGTTCAACCTTTGTACTCTATTATTGCCTCACATTCCATCTCTTGTGAAAATATATTTGATTGGCTTTTCTGCAGGTTGTTTGCCAGGACTTTCCAAGACCTCCACTAGAAAACACAATAAACTTTTTGGAAGCTGGACAACTATCTTCATTTTTCAGAAACAGTGAAC
+
ABBBBFFFFFFFGGGGGGGGGGHHHGGHHHHHHHHHHGHHHHHHHHHHHHHHHHGGHHHHHHHGGGGGGHHGGGGGHHHGHHGHHHHHHHHHHHHHHHHHGHHHGHHHHHHHHHHHHHHHHHHGHHHHF4BFFGHHHHHHHFHHDGFHHHHFHHGHFHHGFGHHHGFHGHHFHHGGHEDFFFGGHHHHHHHF>DFGHFEEBG0=FFFHHHGFECFFGHCGFHGHFFHEHGEGGFGFGGFFB9CBFGFFFG0
@M03495:530:000000000-LYBTV:1:1101:28404:9501 1:N:0:CATCACCC+TGCTATAT
GTCAGCATGTGAGCTTTGGAGTGAAATCTCTTGTCTTAAGGAATAAAGGAAAAAGATTCCGTCGGAGGCTCGGTGCTCTACAGGTTCAACCTTTGTACTCTATTATTGCCTCACATTCCATCTCTTGTGAAAATATATTTGATTGGCTTTTCTGCAGGTTGTTTGCCAGGACTTTCCAAGACCTCCACTAGAACACACAATAAAATTTTTGGAAGCTGGACAACTATCTTCATTTTTCAGAAACAGTGAAC
+
AA1AAFFFFFB3FGFGGFGBFEGH3ED1FGHHHHFGHFBDGBGFEGBDBGFGEGEGHBF20BFEEGGCGHFGCEEGHGHFGEBBGHHGHHGHHFHFHHHHHHHHHHH1B1GHHHHFHHF2GGFHHHHFEFGDFFFHF2FHHF2FGAHHHHHHHHBFHFHHGBHGHH1DFC</FBHGG<B?AGFFFFGCGHBG11<<.A.CDDD00=CGHG?C/;CEGF:CFC.GFFHBFGGFFBFFBF0F09;BF/;C000
@M03495:530:000000000-LYBTV:1:1101:6916:9501 1:N:0:CATCACCC+TGCTATAT
GTCAGCATGTGAGCTTTGGAGTGAAATCTCTTGTCTTAAGGAATAAAGGAAAAAGATTCCGTCGGAGGCTCGGTGCTCTACAGGTTCAACCTTTGTACTCTATTATTGCCTCACATTCCATCTCTTGTGAAAATATATTTGATTGGCTTTTCTGCAGGTTGTTTGCCAGGACTTTCCAAGACCTCCACTAGAAAACACAATAAACTTTTTGGAAGCTGGACAACTATCTTCATTTTTCAGAAACAGTGAAC
+
CCCCCFFFFFFFGGGGGGGGGGHHHHHHHHHHHHHHHHHHHHHHHHHHHHHHHHGGHHIIHHHGGGGGGHHGGGGGHHHHHHHHHHHHHHHHHHGHHHHHHHHHHHHHHHHHHHHHHHHHHHHHHHHHHGHHHHHHHHHHHGHHHFGHHHHHHHGHFHHHH/FGHGHHHHFHHHHHHHGHGHHGHHHHHHHHHHHHHHHGHHFFHHGHHHGGFHHHHHFHHGHHGGHHHHGGGGGGGGGGGBFGGGGGEG0
@M03495:530:000000000-LYBTV:1:1101:15851:9507 1:N:0:CATCACCC+TGCTATAT
GTCAGCATGTGAGCTTTGGAGTGAAATCTCTTGTCTTAAGGAATAAAGGAAAAAGATTCCGTCGGAGGCTCGGTGCTCTACAGGTTCAACCTTTGTACTCTATTATTGCCTCACATTCCATCTCTTGTGAAAATATATTTGATTGGCTTTTCTGCAGGTTGTTTGCCAGGATCTTTCCAAGACCTCCACTAGAAAACACAATAAACTTTTTGGAAGCTGGACAACTATCTTCATTTTTCAGAAACAGTGAA
+
CBCCCFFFFFFFGGGGGGGGGGHHHHHHHHHHHHHHHHGHGHHHHHHHHHHHHGGGHHHHGHHGGGGGGHHGGEGGHHHHHHHHHHHHHHGHHGHGHHGHHHHHGHHHHHHHHHHHHHHHHHHHHHHHHGHHHGHHHHHHHGHHGGHHGHHHHHGHFHHHHGHHHGHHHFHHHHHHHFFGHAGHHGHHHGHHGHHHHEFH.GHH0FGHHHHGGHHHGGHGAHHHEB;GFEFGFFFFGGGGGG0BFFGGGFC
@M03495:530:000000000-LYBTV:1:1101:14291:9508 1:N:0:CATCACCC+TGCTATAT
GTCAGCATGTGAGCTTTGGAGTGAAATCTCTTGTCTTAAGGAATAAAGGAAAAAGATTCCGTCGGAGGCTCGGTGCTCTACAGGTTCAACCTTTGTACTCTATTATTGCCTCACATTCCATCTCTTGTGAAAATATATTTGATTGACTTTTCTGCAGGTTGTTTGCCAGGACTTTCCAAGACCTCCACTAGAAAACACAATAAACTTTTTGGAAGCTGGACAACTATTTTCATTTTTCAGAAACAGTGAAC
+
AAABBFFFFFFFGGGGGGGFGFHHHHFHHGFHBFGHHHFFGFGHHHHHHFHHHHGGHHGFBCG?CFG?EEFGCFDGFEGHHHHGHHGHHHHGHFHHHEGHHFHFFHHHHHHHHHHFHHGHHGHHHHHFFHHFFGBGHGHHHGHGH2BFGHFHHHHHHEGHFGHEGFHGF/GHHHGHHGGBHBFHHHHGHHF>G=0CGFGEDFD0<GGHGB<-CCFECG/CGHFGBG00<;B0BFFFFGGF0;/CFFBBBG0
@M03495:530:000000000-LYBTV:1:1101:23765:9509 1:N:0:CATCACCC+TGCTATAT
GTCAGCATGTGAGCTTTGGAATTAGCTGGTTTATCAACGGCAAAATATAGATCGGAAGAGCACACGTCTGAACTCCAGTCACCATCACCCATCTCGTATGCCGTCTTCTGCTTGAAAAAAAAAAATATTTATTTTTAACCATTTTAAGCTGCCATTGATCTGTAGAGACTAAGTCTAAACTCCAGTCGCCTCGACAGATCTCGCATGACGTAGTTCATATTGAGAGCAACACACGCTGACACCTATAATTC
+
CCCCBFFFFFFFFGGGGGGGGGHHHHHHHGHHHHGGHHGGGGGHHHHHHEHGFHGGGGHHFHHHHGGGHGHHHFHHHHGHHHHFFFHGHHGCEFHHGGHHHHGGFFGGHHHHH3B3BFBEEGG?/0@2@2222?11?1??11?<D111?<>G0<1111>1111>>100/000<0==000/0<0//00.;.::..-.-/0/09..-..0/.:..;;0000000;0././/;....;-...9//.////////
@M03495:530:000000000-LYBTV:1:1101:10119:9531 1:N:0:CATCACCC+TGCTATAT
GTCAGCATGTGAGCTTTGGTCCAGCCTGAGTCCCTGGTTTATCAACGGCAAAATATAGATCGGAAGAGCACACGTCTGAACTCCAGTCACCATCACCCATCTCGTATGCCGTCTTCTGCTTGAAAAAAAAATAGATAAGATAAGACACTTCACGATCATAGATGGCATGAAAACTCCAACCCCTTGGACTTTCCCACTTCCAATGATGAACAAGAGATCAGTAATGTCCACATCCTAACTCCGTTCACTAT
+
ABBBBFFFFFFFGGGGGGGFGFHHGGHHCGFGGFGEGGGHHHHGHHGFGEGHHGHHHHGHHGDEGGEHHHHHHGFHHGDHHHFHFFHHHHHHHHHHHHGB33FCGGHHEHC?ECF4FBFGHG?GEHFCC/B0<2>22@2211111?00??<F1?.<<A111>111<G1.0000<000/<<<..:.//0/00000;0:.0;0000/000;;0;/;9./990;0000000999/00/000;0//../99////
@M03495:530:000000000-LYBTV:1:1101:8617:9545 1:N:0:CATCACCC+TGCTATAT
GTCAGCATGTGAGCTTTGGAGTGAAATCTCTTGTCTTAAGGAATGAAGGAAAAAGATTCCGTCGGAGGCTCGGTGCTCTACAGGTTCAACCTTTGTACTCTATTATTGCCTCACATTCCATCTCTTGTGAAAATATATTTGATTGGCTTTTCTGCAGGTTGTTTGCCAGGACAGGTCGTGATTGTTGGAGCAGGTATGATATAATTCTAGGATTTGACAGATGAATAATTTACATATATATCTAACTTTGA
+
CCCCCFFFFFFBGGGGGGGGGGHHHHHHHHHHHHHHHHHHHHHH3BGHHHHHHHGGHHHHHIHGGGGGGHHGGGGGHHHHHHHHGGHHHHHHHHHHHHGHHHHHGHHHHHHHGEHHHHHHHHHHHHHHHHHHHFGHHHHHHHHHHAHHHHHHHHGHHGHHHAGGHHHGGEHGHGGHHGGGEGHH1FGGHHHGGHHHHHHHGGHGHGHHHHHHHHHHHHHGEEGGCBCCGCHHHFFGGGGGGGGGFGGFFF0
@M03495:530:000000000-LYBTV:1:1101:4790:9553 1:N:0:CATCACCC+TGCTATAT
GTCAGCATGTGAGCTTTGGAATTAGTAAATTCGTTGACGACAGAAGGAGCAAGATAACGACCACAGGGAGGGTGGTTTATCAACGGCAAAATATAGATCGGAAGAGCACACGTCTGAACTCCAGTCACCATCACCCATCTCGTATGCCGTCTTCTGCTTGAAAAAAAAAAAAAAGAGACAAAATACACTGACACACATACTACATATCTCATCAAACGTGACTAAGCATTACTAGCAGATGATATTATATA
+
BCDCCFFFFFFFGGGGGGGGGGHHHHHHHHHHGHHHHHGGGGGHHHHHHHHHHHHHHHGGGGGHHHHGGGGGEFGGGHHHHHHHGGGGGHHHHHHHHHHHGGGGHHHHHHHGHHHGHHHGGHHHHHHHHHHHHGHHGBCHHHGGHHHHGEGHGHHFHGHHEFFHHGGGGE----;.//////.00;09000000/..090000000000:0000000.....009:/00000000/00/009000000000
@M03495:530:000000000-LYBTV:1:1101:11333:9554 1:N:0:CATCACCC+TGCTATAT
GTCAGCATGTGAGCTTTGGAATTAGCTGGTTTATCAACGGCAAAATATAGATCGGAAGAGCACACGTCTGAACTCCAGTCACCATCACCCATCTCGTATGCCGTCTTCTGCTTGAAAAAAAAAACAGAGAAACAAACAACACACAACAGATTGTTGGTTCAATGCAATATCCGTATACCTAAATCAGCTGGTACCACATCTACATTGTACATTGCAAGATCAGCACGATCTCTGAAATATCAACAATATCT
+
DEEEEFFFFFFFGGGGGGGGGGHHHHHHHHHHHHHHHHGGGGGHHHGHHHHHHHGGGGHHHHHHHGHHHGHHHHHHHHHHHHHHHHHHHHGHEHHGGGHHHHGGGHGHHHHHHHFHGHHGGGGG/?2@222@@2?=/0//////>...00111<10...101=101111=11..:.0111:00110<010//11:1<.00111:11111:<<111110<B1:001.<....1111101<1111:0901<:1
@M03495:530:000000000-LYBTV:1:1101:23708:9558 1:N:0:CATCACCC+TGCTATAT
GTCAGCATGTGAGCTTTGGTCCAGCCTGAGTCCTAGTTTATCAACGGCAAAATATAGATCGGAAGAGCACACGTCTGAACTCCAGTCACCATCACCCATCTCGTATGCCGTCTTCTGCTTGAAAAAAAAAAAAAAAATATATTGTTAGTATCTTACAGCATCTATTGATATTTACTACATAAAAATCGACTATTAACAGTATCTTACTGTAGTAATCCACCTGTATCATACACTAGACGTTACAACTTATA
+
CDCDDFFFFFFFGGGGGGGGGGHHHGHHHHHHHHHHHHHHHHHHHGGGGGHHHHHHHHHHHGGGGHHHHHHHGHHHFGHHHHHFHHHHGHHHHHHHHGFFHHGGGHHHHGGGHGHHHHHHGGHHHHCGGG////-<-.0<<111<1111111=<11100/10111<1111111:11<1<1111:0.0..-<<1:111<011<1<11111:1<1111110:../111111110<1/001.../<110010<<
@M03495:530:000000000-LYBTV:1:1101:7724:9558 1:N:0:CATCACCC+TGCTATAT
GTCAGCATGTGAGCTTTGGTCCAGCCTGAGTCCTCTGGTTTATCAACGGCAAAATATAGATCGGAAGAGCACACGTCTGAACTCCAGTCACCATCACCCATCTCGTATGCCGTCTTCTGCTTGAAAAAAAAAAAAAACCCAAAAACACCTCGGTGTCGCTGTTCTCCCATATTGATCTCCACCCAAAAGTGCAACAATGTAAGGACTATCATCAAGTTATAATAGACAAATCTTTACTAGCGTCTACCTTT
+
?AAABFFFF5BFGFFGGGGGGCGFHGFHFCGHHGHHHHFGFHHHHHHGGGGGGFHHHHHHHHGEEFGHGGHHFFE?GHEFGGHHGHHHGHEGGHHGGHFF?F3GFG1GFFFE/EFFFBGHGHF0BGBH@D/////<-.<.....<<C../...;../....:0000:/90/00000000;0/..;;..:00000:..0990////.99://///////9////////9..//9///;B///-.:.;//9//
@M03495:530:000000000-LYBTV:1:1101:13268:9576 1:N:0:CATCACCC+TGCTATAT
GTCAGCATGTGAGCTTTGGTCCAGCCTGAGTCCTGGTTTATCAACGGCAAAATATAGATCGGAAGAGCACACGTCTGAACTCCAGTCACCATCACCCATCTCGTATGCCGTCTTCTGCTTGAAAAAAAAAAAAACGACAATCCTATTAAGTGTTAAAATAACAAAATGCGACGACTCCAGTCTCACCAATACATAACATACTCATCGTACAGCAAGTAGGTACACTTCTGTGTAGACTCCACCGAGATGCA
+
CCCCCFFFFFFFGGGGGGGGGGHHHGHHHHGHHHHHHHHHHHHGHGGGGGHHGHHHHHHHHGGGGGHHHHHHGHHHGFHHHHHHHHHHHHHHHHHHHGHBHHHGGHHHGGGGHGHHHHHHHHHHFHG//B><</.-.->-10/0000000000<0000000000..<00..-;-99;000;00000.0:;000;0000000:0:000....009/;00000000;00:00000000;0900/..---.:00
@M03495:530:000000000-LYBTV:1:1101:5945:9579 1:N:0:CATCACCC+TGCTATAT
GTCAGCATGTGAGCTTTGGACTCCTGACTGGTTTATCAACGGCAAAATATAGATCGGAAGAGCACACGTCTGAACTCCAGTCACCATCACCCATCTCGTATGCCGTCTTCTGCTTGAAAATCACTAGTGAAAATATATTTGATTGGCTTTTCTGCAGGTGGTTTGCCAGGACTTTACAAGACCTCCACTAGAAAACACAATACACTTTTTGGAAGCTGGACAAATAGCTTCATTTATCAGAAACAGAGCAC
+
BBBBBFFFFFFFGGGGGGGGGGCF445FG54F4FFHDGHCE2A2AGH335F5FA5A11A111B3AF1E1AAFEF3DDGC353@DB333BGH11F3F@1F1G343>E@0/BG44433033B433334B43BB43??FGFD22B2F10BBGF1@D2DDFA01???GDFF11<??0F111>>GH0FCGC00<0G0D0<GG...0</0<=:000--;:CA00/.C0./00000900;=B00;0009/://///;.
@M03495:530:000000000-LYBTV:1:1101:21998:9634 1:N:0:CATCACCC+TGCTATAT
GTCAGCATGTGAGCTTTGGAATTAGTAAATTCGTTGACGACAGAAGGAGCAAGATAACGACCACAGGGCGGGGGGTTTATCAACGTCAAAATATATATCGGAAGAGCACACCACTTACCTCCAGTCACCATCACCCATCTCGTATGCCGTCTTCTGCTTTGATAGCCAGGACTTTCCAAGACCTCAACTAGAAAACACACTAAACTTTTTGGAAGCTGGACAACTATCTTCATTTTTCAGAAACAGTGAAC
+
BBBBBFFFFFFFGGGGGGGGBFEGCBD656FAFHC444AA2EA3F322F2FH2G3F53A1000111BF10/>//A9@./9;C0/9.=AF00;0C00;00.-;..;../;....;////;//;./;//9/BBBF/..9F/;/9A./BF/9A-.;/////;////////999.99BBFBBBBFFFEB/FFFFFBFFEFFFE:9;;///FFFFBBFFF.FFBF?FFAF/FB/B/BFBF99FFBF//B/9//://
@M03495:530:000000000-LYBTV:1:1101:18778:9640 1:N:0:CATCACCC+TGCTATAT
GTCAGCATGTGAGCTTTGGAGTGAAATCTCTTGTCTTAAGGAATAAAGGAAAAAGATTCCGTCGGAGGCTCGGTGCTCTACAGGTTCAACCTTTGTACTCTATTATTGCCTCACATTCCATCTCTTGTGAAAATATATTTGATTGGCTTTTCTGCAGGTTGTTTGCCAGGAGTCGTGATTGCTGGAGCAGGTATGATATAATTCTAGGATTTGACAGATGAATAATTTACATATATATCTAACTTTGATAG
+
CDDECFFFFFFFGGGGGGGGGGFGHHHHHHHHHHHHHHHHHHHHHHHHHHHHHHGGHHIHGIHGGGGGGHHGGGGGHHHHHHHHHHHHHHHHHHHHHHHHHHHHGHHHHHHHHHHHHHHHHHHHHHHHHGFHHHGHHHHHHFHHHHGHHHHHHHGHHHHHHGHHHHHHHHHGHGGGGHHHHHHHGHFFHHEFGHHHHHHHHHHHHHHHBHGHHHHHGHGHHFHFGHHHGHHGCGHHHHHGGGGGGGGGGG1
@M03495:530:000000000-LYBTV:1:1101:25466:9642 1:N:0:CATCACCC+TGCTATAT
GTCAGCATGTGAGCTTTGGAGTGAAATCTCTTGTCTTAAGGAATAAAGGAAAAAGATTCCGTCGGAGGCTCGGTGCTCTACAGGTTCAACCTTTGTACTCTATTATTGCCTCACATTCCATCTCTTGTGAAAATATATTTGATTGGCTTTTCTGCAGGTTGTTTGCCAGGACTTTCCAAGACCTCCACTAGAAAACACAATAAACTTTTTGGAAGCTGGACAACTATCTTCATTTTTCAGAAACAGTGAAC
+
DDDCCFFFFFFFGGGGGGGGGGHHHHHHHHHHHHHHHHHHHHHHHHHHHHHHHHGGHIHHHHHGGGGGGHGGGGGGHHHHGHHHHHHHHHHHHGHHHHHHHHHHHHHHHGHHHHHHHHHHHHHHHHHHHHHHFHHHHHHHHHHHFHGHHHHHHHHHHHHHHEHHHHHHHFHHHHHHHHHHHHHHHGGHGHGBGHHHHFHCGGHHHHHGHHGCHFHAGHGHHHFHHHHHGHGGGGGGGGGFFGFGGGFGGG0
@M03495:530:000000000-LYBTV:1:1101:19882:9643 1:N:0:CATCACCC+TGCTATAT
GTCAGCATGTGAGCTTTGGAGTGAAATCTCTTGTCTTAAGGAATAAAGGAAAAAGATTCCGTCGGAGGCTCGGTGCTCTACAGGTTCAACCTTTGTACTCTATTATTGCCTCACATTCCATCTCTTGTGAAAATATATTTGATTGGCTTTTCTGCAGGTTGTTTGCCAGGAGGTGGTGATTCAAGGGCTGATCCTAAGAAGAAGAGGAAGGTTTGAGCTTTCCAGGCCTCCCAGCTTTCGTCCGTATCATC
+
CCCDBFFFFFFFGGGGGGGGGGHGHHHHHHHHHHHHHHGHHHHHHHHHHGHHHHGGHHIIHHHGGGGGGHHGGGGGHGHGHHHHGGHHHHHHHGHHHHHHHHHHHHHHHHHHHHHHHHHHHGHGHHHHHHHEBFGFHHHHHFHHHHHHHHHHGHGHGHHHHGHHHH2DFGGGGAGFGGHFHHHGEHGGHGHHHHHHHHBGE0<CCFEFGGGGHFGBEHHHGHGHFFGGGGGGGFGGFFFDFGGGGGFGGG9
@M03495:530:000000000-LYBTV:1:1101:10652:9646 1:N:0:CATCACCC+TGCTATAT
GTCAGCATGTGAGCTTTGGAATTAGTAAATTCGATAACGACCACAGGGAGGGTGGTTTATCAACGGCAAAATATAGATCGGAAGAGCACACGTCTGAACTCCAGTCACCATCACCCATCTCGTATGCCGTCTTCTGCTTGAAAAAAAAAAAAAATAAAACACAGCTCACCCATTACGTAAAGATCAGTTATTAATGTGTAACGAATGTCAATATAATATAGATGTGTGTGACAAGTGAGTCTTGAAGATCT
+
CDDCDFFFFFFFGGGGGGGGGGHHHHHHGHHHGHHGGHGGGGGHGHHGGGGGEFGGGHHHHHHHGGGGGHGHFHHHHGHHGGGGHHHHHHHGHHHGHHHHHHHHHHHHHHHHHHHHGHCGHHFGHHHHGGFHGHHHHHHGFGHFHGGGG@@A-<.00:00....<0000..9/<00./0..0<0:00<00:<:0<:0000<0.<..00<000<00000000000000..<0000.000000<000000000
@M03495:530:000000000-LYBTV:1:1101:19647:9659 1:N:0:CATCACCC+TGCTATAT
GTCAGCATGTGAGCTTTGGAGTGAAATCTCTTGTCTTAAGGAATAAAGGAAAAAGATTCCGTCGGAGGCTCGGTGCTCTACAGGTTCAACCTTTGTACTCTATTATTGCCTCACATTCCATCTCTTGTGAAAATATATTTGATTGGCTTTTCTGCAGGTTGTTTGCCAGGACTTTCCAAGACCTCCACTAGAAAACACAATAAACTTTTTGGAAGCTGGACAACTATCTTCATTTTTCAGAAACAGTGAAC
+
CCCDCFFFFFFFGGGGGGGGGGHHHHHHHHHHHHHHHHHHGHHHHHHHHHHHHHGGHIIIFHHGGGGGGGHGGFGGHHHHHHHGHHHHHHHHHGHHGHFHGFHHHHHHHHHHHHHHHHHHHHHGHHHHHHHHHGHHHHHHHEEGFHGHHHGHHHGHEGHHHGHHHHFHHHHFHHHHHHHHFGFHHGGFHFHFGFHFHHEGGGGGHHHHHHGGHHGEHFFFHHHHHHHGHHHGHGFFGGGGBFBFFFFFGG0
@M03495:530:000000000-LYBTV:1:1101:21301:9668 1:N:0:CATCACCC+TGCTATAT
GTCAGCATGTGAGCTTTGGAGTGAAATCTCTTGTCTTAAGGAATAAAGGAAAAAGATTCCGTCGGAGGCTCGGTGCTCTACAGGTTCAACCTTTGTACTCTATTATTGCCTCACATTCCATCTCTTGTGAAAATATATTTGATTGGCTTTTCTGCAGGTTGTTTGCCAGGACTTTCCAAGACCTCCACTAGAAAACACAATAAACTTTTTGGAAGCTGGACAACTATCTTCATTTTTCAGAAACAGTGAAC
+
BBBBBFFFFFFFGGGGGGFGGGHHHHGHHHHHHGHHHGHHHFCHHHHGHHHHHHGGHHHHGHHGGGGGGHGGGGGGHHHHGHFGHHHHHHHHHHHDHHHHHHHHGHHFHHHHHHHHHHHHHHHHHHHHHHHHFFHHGEHGGHHHFHGHHHHHHHHHBHHHHGHHGHFHGHHHHHHHGHEHHHHHH.GHFHHFHGHHHHHGGDG0DGFFGHGGGEFHHFBCFHGEGFHHHGGFGGGGF/CFFFBBBFBBFG0
@M03495:530:000000000-LYBTV:1:1101:9374:9672 1:N:0:CATCACCC+TGCTATAT
GTCAGCATGTGAGCTTTGGTCCAGCCTGAGTCCTGGTTTATCAACGGCAAAATATAGATCGGAAGAGCACACGTCTGAACTCCAGTCACCATCACCCATCTCGTATGCCGTCTTCTGCTTGAAAAAAAAGAAAGCGGGCATTCCTGAAGCTGACATCATTAGGGCCGAGGCGACTCGCTCCGGTGCCTTAGCCGTGCTCGAGCTCATCTCTTCTTTTCGCCTGGACGCTCTCCATCAGTAGAGGTCCATAC
+
BABBAFFFFDDFFGEGGF4FGGFHFGHF4AGFGFGCGEGHHHF5FEAEEEFCFGGHHHHGFEEFGHHGGHHHGGHFA5DEHHGFHHHHHGHHHGFHGFC3GFGCEGGFFEGGHG?GHHFHFCEEDGE////0010//></0<<>><D111<<<0111100=00./.-<-------..-..C999?-/00;///..-.;/.-..:;/;;/;//:99///-9.;9...--.../9///////9//./.99//.
@M03495:530:000000000-LYBTV:1:1101:25036:9676 1:N:0:CATCACCC+TGCTATAT
GTCAGCATGTGAGCTTTGGAGTGAAATCTCTTGTCTTAAGGAATAAAGGAAAAAGATTCCGTCGGAGGCTCGGTGCTCTACAGGTTCAACCTTTGTACTCTATTATTGCCTCACATTCCATCTCTTGTGAAAATATATTTGATTGGCTTTTCTGCAGGTTGTTTGCCAGGACTTTCCAAGACCTCCACTAGAAAACACAATAAACTTTTTGGAAGCTGGACAACTATCTTCATTTTTCAGAAACAGTGAAA
+
3>AAAFFFFFFFFFGGGFGGFGHHCH5GHHHHHDFFGHHHHFGHHHHHHHHHGHGGHHHEGGGG?EE0EGFGC?EFHHHHFHHGGGGEHHHHH3GGGFFHGHHHGHGHHHHHFGHGHGGFDEGHHHHHGHHHDGHHHHHHHEHHFGEFFHBFGE3DH0FB2BGHBDHHBCE/FF<GGFHFHCFFFGF0FFHGFDFHHF.EFG0=GGHFHHC@F0C.:CC.CC::G:C0CGFGGGGG0CFBBB/FFB0;FB0
@M03495:530:000000000-LYBTV:1:1101:22511:9714 1:N:0:CATCACCC+TGCTATAT
GTCAGCATGTGAGCTTTGGAGGGTGGTTTATCAACGGCAAAATATAGATCGGAAGAGCACACGTCTGAACTCCAGTCACCATCACCCATCTCGTATGCCGTCTTCTGCTTGAAAAAAAAAAAAAACTACACGGTTTCTCTCCCATGATCTCACTGTCACTAAGTGCACGTAAACACCGTGTAACGTCTTGAGGTCGATCGATCTAGATCCATGTGTGATCTCATATCGGATCCTGGCGAATACACACACGT
+
CCCCCFFFFFFFGGGGGGGGGGGEFGEGHHHHHHHGGGGGHHHHHHHHHHHGGGGHHHHHHHGHHHGHHHHHHHHHHHHHHHHHHHHGGBGHHGGHHHHGFGGGHHHGHHHHHHGHGD?CC>//-.1=<1>.-<..11110///1/011111111<1<1110<111:0::/..11..-..</11.:./.110/</--..-....:<<:1001111<.111:1:111<.-<.-/10/.----.0000...-.
@M03495:530:000000000-LYBTV:1:1101:23008:9733 1:N:0:CATCACCC+TGCTATAT
GTCAGCATGTGAGCTTTGGAGTGAAATCTCTTGTCTTAAGGAATAAAGGAAAAAGATTCCGTCGGAGGCTCGGTGCTCTACAGGTTCAACCTTTGTACTCTATTATTGCCTCACATTCCATCTCTTGTGAAAATATATTTGATTGGCTTTTCTGCAGGTTGTTTGCCAGGACTTTCCAAGACCTCCACTAGCAAACACAATAAACTTTTTGGAAGCTGGACAACTATCTTCATTTTTCAGAAACAGTGAAC
+
AAAAAFFFFFFBGCGGFGGGGGFGFFGGHHHHHFFHHFFHHHFGBFHGGHHFHFEFHHFGEHHGEGFEECFECEEGGHHHGDHHGFHGHHGFHHHHHHHGGHHHHHHGHFHHHEFFHHGHHFFFFGHHFG4B?FGHHFFGFGHEFG2CGGHFHGH3GHHGFACHEBHHHHHFHFF1GDFH0FCGH.<GGGF0><FFFFHCG00=DGFHHHFGEGFAGHF.CCGEH/:0C;FFGGGGGGGGFGFFGGGFBC0
@M03495:530:000000000-LYBTV:1:1101:10503:9750 1:N:0:CATCACCC+TGCTATAT
GTCAGCATGTGAGCTTTGGACTCCTGACTGGATTATCAACGGCAAAATATAGATCGGAAGAGCACACGTCTGAACTCCAGTCACCATCACCCATCTCGTATGCCGTCTTCTGCTTGAATAAAAAAAAACACTGCAGCTCTGTTCTACAGCCCCTTAACTTAACCACAATGATGACCTTCCCCTTCTCTTGACTCTACTCCACCGCTGAAACACTGGGTACTTTGGAATTTGTCTCGGTCCTACAACAACAC
+
>>1?>FFFFD@31BFGGB1FF1GGHFFH1B00B1ABE3B0A00E/0FGFH2AG2AA//AE000ABBA/0BA/AB@GD1E12FFG1111@GH0/001@0/?F0@1//>0F2211>11B122111B<<<B//0<11@<@01F11111?1??1//?/011<>11F11<.<<D0DB000<0<<//</</00000;C0000000//:..---.000/.00/./0/0000;/00000;;;0/99--//////-----
@M03495:530:000000000-LYBTV:1:1101:3614:9757 1:N:0:CATCACCC+TGCTATAT
GTCAGCATGTGAGCTTTGGTCCAGCCTGAGTCCCTGGTTTATCAACGGCAAAATATAGATCGGAAGAGCACACGTCTGAACTCCAGTCACCATCACCCATCTCGTATGCCGTCTTCTGCTTGAAAAAAAAAAAAAATAAACATGAACAATGTACGCTCTCTTGAATACTGAACAAGTTCAGAGTGTCTACTATAGCATTAATCCCGATTGACAAGCTGAGAGTTGTCATTCCATACAGCTGTATGTAGAGT
+
CCCDCFFFFFFFGGGGGGGGGGHHHGHHHHGHHHHHHHHHHHHHHHGGGGGHHHHHGHHHHHGGGGHHHHHHHGHHHGHHHHHHHHHHHHHHHHHHHHGHHHHHGGHHHHGGGHGHHHHHHHGGFHHGGG@C//--011111<10000<<0000....:000000:00<00<0://000000<00<0:0000000<00<00<0009.-..0000..00:.00:0:00000000:</00:0000<0<00<00
@M03495:530:000000000-LYBTV:1:1101:16704:9760 1:N:0:CATCACCC+TGCTATAT
GTCAGCATGTGAGCTTTGGAGTGAAATCTCTTGTCTTAAGGAATAAAGGAAAAAGATTCCGTCGGAGGCTCGGTGCTCTACAGGTTCAACCTTTGTACTCTATTATTGCCTCACATTCCATCTCTTGTGAAAATATATTTGATTGGCTTTTCTGCAGGTTGTTTGCCAGGACTTTCCAAGACCTCCACTAGAAAACACAATAAACTTTTTGGAAGCTGGACAACTATCTTCATTTTTCAGAAACAGTGAAA
+
CDCCCFFFFFFFGGGGGGGGGGGGHHHHHHHHHHHHHHHHHHHHHHHHHHHHHHGGHIIHHHHGGGGGGHHGGEGGHHHHHHGHHHHHHHHHHHHHHHGHHGHHGHHHHHHHHHHHHHHGHHHHHHGHHHHHHGHHHHHHHHHHGHHHHHHHHHHHHHHHHGHHHHHHHFEHHHHHHHHHHHHHHHHFHHHHHGHHHHHGHGGGHHHHHHGGHHHFGFBAGFHFHGHHHFGEGGGGGGGFBFBGG/;00C0
@M03495:530:000000000-LYBTV:1:1101:27619:9769 1:N:0:CATCACCC+TGCTATAT
GTCAGCATGTGAGCTTTGGAGTGAAATCTCTTGTCTTAAGGAATAAAGGAAAAAGATTCCGTCGGAGGCTCGGTGCTCCACAGGTTCAACCTTTGTACTCTATTATTGCCTCACATTCCATCTCTTGTGAAAATATATTTGATTGGCTTTTCTGCAGGTTGTTTGCCAGGACTTTCCAAGACCTCCACTAGTAAACACAATAAACTTTTTGGAAGCTGGACAACTATCTTCATTTTTCAGAAACAGTGAAC
+
BBAAAFFFFFFBFGGGGGGGGFCGF5FFGHHFHHGHHHGHHHHHHHHHHFHGHHGGGHHHFFHGGGEEFAGEGEEEHHHFHHHGHGFE4FHHGHHHHHHHHFHHGHHHHHFHFHCFHFFGGHFHHFF3??DGH?GHBGHHE43FGFFHHFHHHBGF2FGGHGHHFHBDFAFGGGHGHDDGFF0FGEB0GHH1=<>1FGG.GDHEHGDDHHCGCCBG0CBAGGFHHGH00;9FFFGFGGFGB;//BFFB000
@M03495:530:000000000-LYBTV:1:1101:17167:9774 1:N:0:CATCACCC+TGCTATAT
GTCAGCATGTGAGCTTTGGAATTAGCTGGTTTATCAACGGCAAAATATAGATCGGAAGAGCACACGTCTGAACTCCAGTCACCATCACCCATCTCGTATGCCGTCTTCTGCTTGAAAAAAAAAAAAAAAAAAACCCTATCTGACCGACAACTCACAATGTGCTATATATGAATAACCAAACAACGATATAAATCCATGCATAGCAGACATGTCATTGCGTATATTATCGTTCGTATAATTACTCTCGATAA
+
DDDECFFFFFFFGGGGGGGGGGHHHHHHHHHHHHHHHHGGGGGHHHHHHHHHHHGGGGHHHHHHHGHHHGHHHHHHHGHHHHHFGHHHHHGHFHHFGGHHGHGGGHGHHHHHHFFGHFHGGGGDC</<<--<-..../00111</-----.0<000000:1111<111111:111<00......-.<.-1<1110<110:1<0<:0/./101111:11<...011111./....//0111111110.0/..
@M03495:530:000000000-LYBTV:1:1101:3703:9793 1:N:0:CATCACCC+TGCTATAT
GTCAGCATGTGAGCTTTGGAATTAGTAAATTCGTTGACGACAGAAGGAGCAAGATAACGACCACAGGGAGGGTGGTTTATCAACGGCAAAATATAGATCGGAAGAGCACACGTCTGAACTCCAGTCACCATCACCCATCTCGTATGCCGTCTTCTGCTTGAAAAAAAAAAAAGCAAACTAAACTCAACACCATGACAGACGTAAGACACTAGATAAGTAGATAAGATACACCCTCCTTGACAGATATTGTT
+
DDDCCFFFFFFFGGGGGGGGGGHHHHHHHHHHGHHHHHGFGGGHHHHHHHHHHHHHHHGFEGGHHHHGGGGGEGGGGHHHHHHHGGGGGHHHHHHHHHHHGGGGFHHHHHHGHGHGHHHGHHHHHHHHHHHHHHHHGHBGHHGGHHHHGFGGGFFHFFHFCCGDFEE@?A?-..0/0.0100<10<0/<...010000/.-<...1://0/0011<:1111:1<011<110/..../110010/:111111
@M03495:530:000000000-LYBTV:1:1101:25073:9805 1:N:0:CATCACCC+TGCTATAT
GTCAGCATGTGAGCTTTGGAGTGAAATCTCTTGTCTTAAGGAATAAAGGAAAAAGATTCCGTCGGAGGCTCGGTGCTCTACAGGTTCAACCTTTGTACTCTATTATTGCCTCACATTCCATCTCTTGTGAAAATATATTTGATTGGCTTTTCTGCAGGTTGTTTGCCAGGACTTTCCAAGACCTCCACTAGAAAACACAATAAACTTTTTGGAAGCTGGACAACTATCTTCATTTTTCAGAAACAGTGAAC
+
CCCCCFFFFFFFGGGGGGGGGGHHHGHHHHHHHHHHHHHHGHHFHHHHHHHHHHGGHIHHHIHGGGGGGHHGGGGGHHHHHHHHHHHHEHHHHHHHHHHHHHHHHHHHHHHHHHHHHHHHHHHHHHGHHFFHGGHHFHHHHHHHGHHHHHFFHHHHHFFGHAAGHHHEHAFFGGHHFFFDFFHHGHHHHHFHHHHHGHGCGFDFHHHHHHGGHEGEGHFHHFA;GHHFHHGFGGFGFFGFFFFBFGGFFG0
@M03495:530:000000000-LYBTV:1:1101:12494:9809 1:N:0:CATCACCC+TGCTATAT
GTCAGCATGTGAGCTTTGGTCCAGCCTGAGTCCTGGTTTATCAACGGCAAAATATAGATCGGAAGAGCACACGTCTGAACTCCAGTCACCATCACCCATCTCGTATGCCGTCTTCTGCTTGAAAAAAAAAAAAACTAAACAACAATACACCTTCACATAAGTGCGATAAGAGAAAAAGAAACAATTATACACAGTAATATGATAGATAATCACTTCATTATGAACATGTATCAATAGTCTAACTTTGGTCA
+
EEEEEFFFFFFFGGGGGGGGGGHHHGFHHHHHHHHHHHHHHHHHHGGGGGHHHHHHHHHHHGGGGHHHHHHHGHHHGHHHHHHHHHHHHHHHHHHHHGHFHHHGGHHHHGGGHGHHHHHHHCGHHHGGGG/A//.111111....11000//0<00110<1=11-.:..0<0/0:<....///.01111110<.011111111<<11111110:1<:B:1:1111110:111111111111101110/<11
@M03495:530:000000000-LYBTV:1:1101:14768:9813 1:N:0:CATCACCC+TGCTATAT
GCAGCATGTGAGCTTTGGAATTAGTAAATTCGTTGATGACAGAAGGAGCAAGAGAACGACCACAGGGAGGGTGGTTTATCAACGGCAAAATATAGATCGGAAGAGCACACGTCTGAACTCCAGTCACCATCACCCATCTCGTATGCCGTCTTCTGCTTGAAAAAAAAAAAAAAAGAATACACATACTAGATCTGAATGACAAGCATACGCGAAAATTATCGATTATGTGTATAACGAGAAGTGCAATGTGG
+
CCCCDFFFFFFFGGGGGGGGGGHHHHHHHHHGHHHHHHHHHHHHH2GHHHHHHHHHHGGGGGHHHHGFGGGEFGGGHHHHHHHGGGGGHHHHHHHHHHHGGGGHHHHHHHGHHHGHHHHHHHHHHHHHHHHHHHHGFCGHHGGHHHHGGGFGHHHHGHHFHHDGGCGGG:----.9.010000000<<1011<111110<01../110..-----10011...<.11<1<11111<..../<0111:01<0
@M03495:530:000000000-LYBTV:1:1101:8665:9824 1:N:0:CATCACCC+TGCTATAT
GTCAGCATGTGAGCTTTGGAGTGAAATCTCTTGTCTTAAGGAATAAAGGAAAAAGATTCCGTCGGAGGCTCGGTGCTCTACAGGTTCAACCTTTGTACTCTATTATTGCCTCACATTCCATCTCTTGTGAAAATATATTTGATTGGCTTTTCTGCAGGTTGTTTGCCAGGACTTTCCAAGACCTCCACTAGAAAACACAATAAACTTTTTGGAAGCTGGACAACTATCTTCATTTTTCAGAAACAGTGAAC
+
EEDECFFFFFFFGGGGGGGGGGHHHHHHHHHHHHHHHHHHHHHHHHHHHHHHHHGGHHIIHHHGGGGGGHHGGGGGHHHHHHHHHHHHHHHHHHHGFHHHHGHHGHGHHHHHHHHHHHHHHGHHGHHHHHHBGHHHGHHHHHHHHGHHHHHHHHHHHHHHHGHHHHHHGHHHHHHHHHFGFFHGGEHHHGH1F1FGHHHGFFFDDFHHHHGG0CCEHHCAGFHHGHHHHHFFGFGGGGGGGFFGGGGFFG0
@M03495:530:000000000-LYBTV:1:1101:24109:9829 1:N:0:CATCACCC+TGCTATAT
GTCAGCATGTGAGCTTTGGAGTTCTCTGGTTTATCAACGCAAAATATAGATCGGAAGAGCACACGTCTGAACTCCAGTCACCATCACCCATCTCGTATGCCGTCTTCTGCTTGAAAAAAAAAAAATCCAGCATAAAAATCATTATGCTTCTGTCTACACCGTGATTCCATTTTGTACGCTTCTCGCTCGACTATATACGGTGTATACTATTCGGACAGGGTATACACTTGTCGTGCTTGACATTCTATCAC
+
CCCCCFFFFFFFGGGGGGGGGGHHHHHHHHHHHHHHHHGGGGGHHHHHHHHHHGGGGGGHHHHHGHHHGGHHHHGHHHHHHHHHHGHHHGHBFDHGGHHGHGEGHGGFHHHHFFFHHHGEGCC</022110?1?1111=?1?111111=11=11<111>0-<..<0=00000=0<0<...:.0:.;..---.-00000:.:..00900;000/..--...;/0000000000;....00.0000;;0000;
@M03495:530:000000000-LYBTV:1:1101:13793:9835 1:N:0:CATCACCC+TGCTATAT
GTCAGCATGTGAGCTTTGGAGTGAAATCTCTTGTCTTAAGGAATAAAGGAAAAAGATTCCGTCGGAGGCTCGGTGCTCTACAGGTTCAACCTTTGTACTCTATTATTGCCTCACATTCCATCTCTTGTGAAAATATATTTGATTGGCTTTTCTGCAGGTTGTTTGCCAGGACTTTCCAAGACCTCCACTAGAAAACACAATAAACTTTTTGGAAGCTGGACAACTATCTTCATTTTTCAGAAACAGTGAAC
+
DDDDDFFFFFFFGGGGGGGGGGGHHHHHHHHHHHHHHHHHHHHHHHGHHHHHHHGGHHIIHHHGGGGGGHHGGFGGHHHHHHHHHHHHHHHHHHHHHHHHHGHHHHHHHHHHHHHHHHHHHHHHHHHHHHFHHHHHHHHHHHHHHHHHHHHHHHHHHHHHHGHHHHGHHFHHHHHHHHFGFHHGHHHHHGFGBGHGHHGCGGFGHGHHHHG?HHFHGGGGHGHHHFHHGHGGGFGGFFFFGGEFFE<FGG0
@M03495:530:000000000-LYBTV:1:1101:13057:9836 1:N:0:CATCACCC+TGCTATAT
GTCAGCATGTGAGCTTTGGAGTGAAATCTCTTGTCTTAAGGAATAAAGGAAAAAGATTCCGTCGGAGGCTCGGTGCTCTACAGGTTCAACCTTTGTACTCTATTATTGCCTCACATTCCATCTCTTGTGAAAATATATTTGATTGGCTTTTCTGCAGGTTGTTTGCCAGGACTTTCCAAGACCTCCACTAGAAAACACAATAAACTTTTTGGAAGCTGGACAACTATCTTCATTTTTCAGAAACAGTGAAC
+
CCCDDFFFFFFFGGGGGGGGGGHHHHHHHHHHHHHHHHHHHHHHHHHHHHHHHHGGHHHIHHHGGGGGGHHGGGGGHHHHHHHHHHHHHHHHHHHHHHHHHHHHGHHFHHHHHHHHHHHHHHHGHHHHHFGHHHHHHHHHHGHHHGFHHHHGHHHHHHHHHGHHHHHHGHGHHHHHHGFHHHHHHHGHHHG1FHHHHHHGHH0DHHHHHHGGFGHHGHHHHHHHHHHHHHGEFGGGGGGGEFBFFGFFGG0
@M03495:530:000000000-LYBTV:1:1101:14088:9849 1:N:0:CATCACCC+TGCTATAT
GTCAGCATGTGAGCTTTGGAATTAGTAAATTCGTTGACGACAGAAGGAGCAAGATAACGACCACAGGGAGGGTGGTTTATCAACGGCAAAATATAGATCGGAAGAGCACACGTCTGAACTCCAGTCACCATCACCCATCTCGTATGCCGTCTTCTGCTTGAAAAAAAAAAAAACAAAAGAGACAATACTAACAGATCAAATCCACGTGTTATACAACAGAGAACAAATGCACTGACATAGACGTGTTCGTT
+
CCCCCFFFFFFFGGGGGGGGGGHHHHHHHHHHGHHHHHGGGGGHHHHHHHHGHHHHHHGFGGGHHHGGGGGGGGGGGHHHHHHHGGGGGHHHHHHHHHHHGGGGHHHHHHHGHHHGHHHHHHHHHHHHHHHHHHHHGFFHHHGFHHGHGGGHGHHHHHHHGHGHHGCCC:<<-....</./////0000:0000<<000000000...:.:000000<:/:/0://.000000/0<000000..</.0.</
@M03495:530:000000000-LYBTV:1:1101:10223:9873 1:N:0:CATCACCC+CGCTATAT
GTCAGCATGTGAGCTTTGGAGTGAAATCTCTTGTCTTAAGGAATAAAGGAAAAAGATTCCGTCGGAGGCTCGGTGCTCTACAGGTTCAACCTTTGTACTCTATTATTGCCTCACATTCCATCTCTTGTGAAAATATATTTGATTGGCTTTTCTGCAGGTTGTTTGCCAGGACTTTCCAAGACCTCCACTAGAAAACACAATAAACTTTTTGGAAGCTGGACAACTATCTTCATTTTTCAGAAACAGTGAAC
+
CCDCDFFFFFFFGGGGGGGGGGHHHHHHHHHHHHHHHHHHHGHHHHHHHHHHHHGGHIIIHIHGGGGGGHHGGGGGHHHHHHHHHHHHHHHHHHHHHHHHHHHHFHHHHHHHHHHHHHHHHHHHHHHHHHHHHHHHHHHHHHHHHHHHHHHHHHHHHHHHGGHHHHHHHHHHHHHHGHHHHHHHHGHHHHGDH=CGHHHGHHHHHHHHHHGGEHFHHHHAGHGGGFHHHFGGGGGGGGGGGBFGGGGF0F:
@M03495:530:000000000-LYBTV:1:1101:22329:9883 1:N:0:CATCACCC+TGCTATAT
GTCAGCATGTGAGCTTTGGAATTAGTAAATTCGTTGACGACAGAAGGAGCAAGATAACGACCACAGGGAGGGTGGTTTATCAACGGCAAAATATAGATCGGAAGAGCACACGTCTGAACTCCAGTCACCATCACCCATCTCGTATGCCGTCTTCTGCTTGAAAAAAAAAAAACATCAAGCAGTGTCACTTGCGTTCGCAGCGTACCGTCTTATTTTCTACCGTGCTCCGACTAACCGTACATATCTCCTAA
+
CCCCCFFFFFFFGGGGGGGGGGHHHHHHHHHHGHHHHHGGGGGHHHHHGHHHHHHHHHGGGGGHHHHGFGGGEFGGGHHGHHHHGGGGGHHHHGHHHHHHGGGGEHHHHHHGHHHGHHHHHHHHHHGHHHHHHHGH/CGHHHFGHHHHGGGHGGHHGHHHGBDHFCC-A--9..09000;//0000000;90-....;..--..-...;..0009000000-...:00.----00.-..9.0009000000
@M03495:530:000000000-LYBTV:1:1101:20708:9899 1:N:0:CATCACCC+TGCTATAT
GTCAGCATGTGAGCTTTGGAATTAGTAAATTCGTTGACTGGTTTATCAACGGCAAAATATAGATCGGAAGAGCACACGTCTGAACTCCAGTCACCATCACCCATCTCGTATGCCGTCTTCTGCTTGAAAAAAAAAAAAACAACCAAGAACTCAAATACTACTCGATAATCTACAAGTTGCTGTGAATATAGCAATACATATACAATATACAATCTATATGTGTCATTTCAATCGTCTATGTATGAGATTGA
+
CCCDDFFFFFFFGGGGGGGGGGHHHHHHHHHHGHHHHHHHHHHHHHHHHHGGGGGHHHHHHHHHHHGGGGHHHHHHHGHHHGHHHHHHHHHHHHHHHHHHHHGHCHHHGGGHHHGGGGGHHHHHHHFHHHHGCGG<>/-....<.>0.//00<0000<00000<./..000000000000000/00000<00000000000000000000<000<0000000000000000<0....9000000000<000
@M03495:530:000000000-LYBTV:1:1101:22724:9908 1:N:0:CATCACCC+TGCTATAT
GTCAGCATGTGAGCTTTGGAGTGAAATCTCTTGTCTTAAGGAATAAAGGAAAAAGATTCCGTCGGAGGCTCGGTGCTCTACAGGTTCAACCTTTGTACTCTATTATTGCCTCACATTCCATCTCTTGTGAAAATATATTTGATTGGCTTTTCTGCAGGTTGTTTGCCAGGACTTTCCAAGACCTCCACTAGAAAACACAATAAACTTTTTGGAAGCTGGACAACTATCTTCATTTTTCAGAAACAGTGAAA
+
CCCCCFFFFFFFGGGGGGGGGGHHHHHHHHHHHHHHHHHHHHGHHHHHHHGHHHGGHHHHHHHGGGGGGHHGGGGGHHHHHHHHHHHHHHHHHHHHHHHHHHHHHHHHHHHHHHGHHHHHHHHGHHHHHHHHHHHHHHHHHFHHHFHHGHHHHGHHHHHHHGHHHHHHHHHHHGHHHHFHHHHGHHGGHHGHFHHHHHHFGGDGHHEHHFGGFHFHFGHHHHGHGHHHHHGGGGGGGGGFGFFFFGFBFG0
@M03495:530:000000000-LYBTV:1:1101:16709:9923 1:N:0:CATCACCC+TGCTATAT
GTCAGCATGTGAGCTTTGGAGTGAAATCTCTTGTCTTAAGGAATAAAGGAAAAAGATTCCGTCGGAGGCTCGGTGCTCTACAGGTTCAACCTTTGTACTCTATTATTGCCTCACATTCCATCTCTTGTGAAAATATATTTGATTGGCTTTTCTGCAGGTTGTTTGCCAGGACTTTCCAAGACCTCCACTAGAAAACACAATAAACTTTTTGGAAGCTGGACAACTATCTTCATTTTTCAGAAACAGTGAAC
+
ECDDDFFFFFFFGGGGGGGGGGGGHHHHHHHHHHHHHHHHHHHHHHHHHHHHHHGGHIIHHHHGGGGGGHHGGGGGHHHHHHHHHHHHHHHHHHHHHHHHHHHHGHHHHHHHHHHHHHHHHHHHHHGHHHHHHGHHHHHHHGHHHHHHHHHHHHGHHHHHFGHHHHHHHHHHHHHHHFHHHHHHHHHHHHHGHHHGHHHGHHFDGHHHHHCGGHHGGHHHHGFHFHHHHHGGGGGGGGGFFFFFGGGGGG0
@M03495:530:000000000-LYBTV:1:1101:25188:9929 1:N:0:CATCACCC+TGCTATAT
GTCAGCATGTGAGCTTTGGAGTGAAATCTCTTGTCTTAAGGAATAAAGGAAAAAGATTCCGTCGGAGGCTCGGTGCTCTACAGGTTCAACCTTTGTACTCTATTATTGCCTCACATTCCATCTCTTGTGAAAATATATTTGATTGGCTTTTCTGCAGGTTGTTTGCCAGGACTTTCCAAGACCTCCACTAGAAAACACAATAAACTTTTTGGAAGCTGGACAACTATCTTCATTTTTCAGAAACAGTGAAC
+
CDDDDFFFFFFFGGGGGGGGGGHHHHHHHHHHHHHHHHHHHHHHHHHHHHHHHHGGHHIIHHHGGGGGGHHGGEGGHHHHHHHHHHHHHHHHHHHHFHHHHHHHGGHHHHHHHHHHHHHHHHHHHHHHHHHHFHHHHHHHHHHHHHGHHHHHHHHHHHGHHEHHGHHHHGHHHBGHHHFHFHHHHHGHGHHFFF>GHHHGFHBGFFHHHHGGHFHEFHB.CGHGHFHHHHGGFFGGGGFGGGGGGGCBFF0
@M03495:530:000000000-LYBTV:1:1101:22039:9955 1:N:0:CATCACCC+TGCTATAT
GTCAGCATGTGAGCTTTGGAGTGAAATCTCTTGTCTTAAGGAATAAAGGAAAAAGATTCCGTCGGAGGCTCGGTGCTCTACAGGTTCAACCTTTGTACTCTATTATTGCCTCACATTCTATCTCTTGTGAAAATATATTTGATTGGCTTTTCTGCAGGTTGTTTGCCAGGACTTTCCAAGACCTCCACTAGAAAACACAATAAACTTTTTGGAAGCTGGACAACTATCTTCATTTTTCAGAAACAGTGAAC
+
CBBCCFFFFFFFGGGGGGGGGGHHGFHHHHHHHHHHHHHHHHHHHHHHHHHHHHGGHHHIHGHGGGGGGHHGGGGGHHHHHHHGHHHHHHHHHHHHEHGGHHHHHHHHFHHHHHHHHH4DGHHHHHHHHFGFHGGHGHHHFFHHFFFHHHHGHHHHHFHHHGHHHHHHHHHHGHHHHHBDHFFGHHHHHGGGDGFGFHHGHHFHGHGHHHCGHE/GGHH.GGGHHHHHHGGGGGGGGGFGF0:<CBCFBF0
@M03495:530:000000000-LYBTV:1:1101:6029:9964 1:N:0:CATCACCC+TGCTATAT
GTCAGCATGTGAGCTTTGGAATTAGCTGGTTTATCAACGGCAAAATATAGATCGGAAGAGCACACGTCTGAACTCCAGTCACCATCACCCATCTCGTATGCCGTCTTCTGCTTGAAAAAAAAAAAAAAAAGATACACCTATCAGATACAGAATATAGCATAGTAAGTATATGTATAATAGTTGATCACATACTGTAGAATAATTCACACAAACATCTGCACGATCGAAGTATATAACATAACACTGATGCA
+
DCDDEFFFFFFFGGGGGGGGGGHHHHHHHHHHHHHHHHGGGGGHHHHHHHHHHHGGGGHHHHHHHGHHHGHHHGHHHHHHFHHHHHHHHHGGFHHHGGHHHHGGGHGHHHHHHHHHHHH?EGG<<>//--..11=<0//<101101111110111111111011::111<11:1111:11111<111/<10011111111111111110.9..<001111:....-./<.1111111:11<000000<110
@M03495:530:000000000-LYBTV:1:1101:11896:9984 1:N:0:CATCACCC+TGCTATAT
GTCAGCATGTGAGCTTTGGTCCAGCCTGAGTCCTGGTTTATCAACGGCAAAATATAGATCGGAAGAGCACGTCTGAACTCCAGTCACCATCACCCATCTCGTATGCCGTCTTCTGCTTGAAAAAACAAAATTTCATTCCACTCGGATAAGCTGCTGAGGAGGGGCCAAACCTAAGAACCATCATTGAGGAATAAGAGGACCGGGGACCCATGGCAAACCGCCATGTACTATCTTCAGTACCCGACGCCCGC
+
BBBAAFDBFB5DDGGGGDCGCGFCGGHA4BDFGGHHGGGHGHHFGDGGGGHFDGHHFFGHHG11EGFFFGEECGGFGHFFG@BFGFGDDGGFHHHG33F3FFEF3FGE?/F??BE?GFC0?F3B<///0F1B?222BB2F1B@///</@11@<BCG10/</?-<<-..<.</C//<0/..0<000000/0:000000....-----99../9/./0.9.-;;-.9B///:/;///;///9//.-9------
@M03495:530:000000000-LYBTV:1:1101:5669:10020 1:N:0:CATCACCC+TGCTATAT
GTCAGCATGTGAGCTTTGGAGGGCAAGAAGGGGTGGTTTATCAACGGCAAAATATAGATCGGAAGAGCACACGTCTGAACTCCAGTCACCATCACCCATCTCGTATGCCGTCTTCTGCTTGAAAAAAAAAAAACAGTGCAAGAATTTCTTCATGAAATATATTTTATACCTGATCATCCAAAATTAACAACAAAAACAGCCGATCTCAACGAACTCTGAAAGGTATTCAAATACTAATTTGAGATAGTGGA
+
ABBBBFFFFFFFGGGGGGGGGGGGGGGHHHHGGGGGEGHHGFHHHGGGGGHHHHHHHHHHHGGGGHHHHHHHGHGHGHHGGHHHHGHHHHHHHHHHGGFFFGFGGHFHHGGGHGFHHHHHHHGHHHGF</C--../0000=0//<00000<=DDC0;C0;C;C0<0000;:0/0;G00000;.09000;0....9;../9.----.;//..;.-.9///99/.9//:/://9//;///////../////./
@M03495:530:000000000-LYBTV:1:1101:5611:10037 1:N:0:CATCACCC+TGCTATAT
GTCAGCATGTGAGCTTTGGAGTGAAATCTCTTGTCTTAAGGAATAAAGGAAAAAGATTCCGTCGGAGGCTCGGTGCTCTACAGGTTCAACCTTTGTACTCTATTATTGCCTCACATTCCATCTCTTGTGAAAATATATTTGATTGGCTTTTCTGCAGGTTGTTTGCCAGGACTTTCCAAGACCTCCACTAGAAAACACAATAAACTTTTTGGAAGCTGGACAACTATCTTCATTTTTCAGAAACAGTGAAC
+
CCCCCFFFFFFFGGGGGGGGGGHHHHHHHHHHHHHHHHHHHHHHHHHHHHHHHHGGHHHHHHHGGGGGGHHGGGGGHHGHHHHHHHHHHHHHHHHFHHGHHHHHGHHFHHHHHHHHHHHHHHHHHHHHHGHHHHHHHHHHHHHHHGHHHHHGHHGHFHHHHAHHHHFHGCHEFGGGHEGHGHHHHHHHHHFHFHHHHHEGGH0GGEHHHHGGGHHHHHHGHHEHHHHHHHBFGGBFGGGFGGFGGE;CFB0
@M03495:530:000000000-LYBTV:1:1101:11332:10060 1:N:0:CATCACCC+TGCTATAT
GTCAGCATGTGAGCTTTGGAGGGTGGTTTATCAACGGCAAAATATAGATCGGAAGAGCACACGTCTGAACTCCAGTCACCATCACCCATCTCGTATGCCGTCTTCTGCTTGAAAAAAAAAAAAAAACAAATAACATCATTAATAATGGAGTAGCTGTGTGAGAGACTGGTACGTCGAAGTATAGGTTGATTAGCATACCTGTCATACATACGACGCAATCTAGCTGTCTGATGGGTACTCTCATGTTTATG
+
DDDDDFFFFFFFGGGGGGGGGGGEGGEGHGHHHHHGGGGGHHHHHHHHHHHGGGGHHHHHHHGHHHGHHHHHHHHHHHHHHHHHHHHGHHHHHGGHHHHGGGHGHHHHHHH0GDGHCGGCCC/><-..C.0<0000000<00000000</:/00000/0.0:00</00.:009/.<-..<0000000//0<<0/0000/000000:00:00...----.0<0000<<000<000./0<00000<:000000
@M03495:530:000000000-LYBTV:1:1101:19453:10070 1:N:0:CATCACCC+TGCTATAT
GTCAGCATGTGAGCTTTGGAGTGAAATCTCTTGTCTTAAGGAATAAAGGAAAAAGATTCCGTCGGAGGCTCGGTGCTCTACAGGTTCAACCTTTGTACTCTATTATTGCCTCACATTCCATCTCTTGTGAAAATATATTTGATTGGCTTTTCTGCAGGTTGTTTGCCAGGACAGGTCGTGATTGCTGGAGCAGGTATGATATAATTCTAGGATTTGACAGATGAATAATTTACATATATATCTAACTTTGA
+
CCCCDFFFFFFFGGGGGGGGGGHHHHHHHHHHHHHHHHHHHHHHHHHHHHHHHHGGHIIIGHHGGGGGGHHGGGGGHHHHHHHHHHHHHHHHHHHHHHHHHHHHHHHHHHHHHHHHHHHHHHHHHHHHHHHHHGHHHHHHHHHHHHHHHHHHHHGHHHHHHGHHHHHHHGGHHGEGHGGGHHHHHHHGHFHAHHHGHHEHGHHFHHGGGGHGHHHHHHHHHGHHCHHHGCHHHHFHGGGGGGGGGGGGGG1
@M03495:530:000000000-LYBTV:1:1101:25912:10074 1:N:0:CATCACCC+TGCTATAT
GTCAGCATGTGAGCTTTGGTTTATCAACGGCAAAATATAGATCGGAAGAGCACACGTCTGAACTCCAGTCACCATCACCCATCTCGTATGCCGTCTTCTGCTTGAAAAAAAAAAACACCAATCCGAAGCCATTATGCCGCCTTCTGGTAGCTCTCGCGTCAGTGCTATATCTACCTCCTCCACCGTAGGTACAAGAATCCAACACCATCTTACTAACACATTACGTACGCTCTAGTCTCCCGCACTCACAC
+
A>AA@FFFFBFFFGFGGGGGGGGFHGHGGEFEEHHCHHHFFEGEGEFAFHHHHGFEEGGGHDGHBG3FGHHHHFHHHHHHG335@FFEGHFB@E/?1F@@GHHG1@FGH?><DC///<//?22</////001F<1<1<--<..<D=0000/0000..---..00;000:<0000000./9///..9...;990;0//00900/..9.///////9///9./9//../;-.9..9///B/9/.;-9-/;//9
@M03495:530:000000000-LYBTV:1:1101:5535:10082 1:N:0:CATCACCC+TGCTATAT
GTCAGCATGTGAGCTTTGGAGTGAAATCTCTTGTCTTAAGGAATAAAGGAAAAAGATTCCGTCGGAGGCTCGGTGCTCTACAGGTTCAACCTTTGTACTCTATTATTGCCTCACATTCCATCTCTTGTGAAAATATATTTGATTGGCTTTTCTGCAGGTTGTTTGCCAGGCCTTTCCAAGACCTCCACTAGAAAACACAATAAACTTTTTGGAAGCTGGACAACTATCTTCATTTTTCAGAAACAGTGAAC
+
BAABBFFFDDDFFGFFGGGGGFHH5FGHBGF5BABDGHGHFDHHHHHFFBHFFFGGBFGHHHHEGCECDGHGGEGGFHFHHDFGFFBGHHHHHHGHHFFHHFHEGHGFEFHHHEHHHHHFBGDFFFHEFGBG3BGBFGFGB?EBGB01BFGHHHFHHHFGGDGHFGBGGE/??<DGHHHF0GFGHHHFGHH1FGHHHGE.D0<DHHGHHHGGFFHEHHHHFFCGF/FFHGGGGBBFFFFFFGGBBF00;B0
@M03495:530:000000000-LYBTV:1:1101:22489:10111 1:N:0:CATCACCC+TGCTATAT
GTCAGCATGTGAGCTTTGGAATTAGCTGGTTTATCAACGGCAAAATATAGATCGGAAGAGCACACGTCTGAACTCCAGTCACCATCACCCATCTCGTATGCCGTCTTCTGCTTGAAAAAAAAAAAACAAACATCAACAACTATTCATAATAGCGTATCCTTGAATAATTAAAGATAGAGCTGACAACAGTTTTGTCGAGATCATTCATCAGCGATTATGGTGTGCTATTATGGTGTGATGTTGTACGACGG
+
BACCCFFFFFFFGGGGGGGGGGHHHHHHHHHHHHHHHHGGGGGHHHHHHHHHHHGGGFHHHHHHHGHHHGHHHHHHHHHHHHHFHHHHHHA33FGGFFHHHHGFGHGHHGHHHEFGHHGGFCCF>//?/?/011110=..111111<111111-<.<.00<0=00<0000000:000C0000:/00../0000./;..-:.00;0;0000909-;..000:0..900;0000000.;000;00/00...9-
@M03495:530:000000000-LYBTV:1:1101:16635:10119 1:N:0:CATCACCC+TGCTATAT
GTCAGCATGTGAGCTTTGGAATTAGCTGGTTTATCAACGGCAAAATATAGATCGGAAGAGCACACGTCTGAACTCCAGTCACCATCACCCATCTCGTATGCCGTCTTCTGCTTGAAAAAAAAAAAAAAAACTCAAATAAAAAGAACAGAGGGGTCTGCGTACCAAAAAAGAAAGATCCTGCATAATAAGTACTAACAGAGATCTACATCCAACATGTACCAGTCATGATGTGATAACACGCAGAGAGCACG
+
CCCCCFFFFFFFGGGGGGGGGGHHHGHHGHHHHHHHHHGGGGGGHHHHHHHHHHGGGGHHHHHHHGHHHGHHHHHHHHHHFHHFHHHHHHFGBHHHGGHHHHGGGHGHHHGHHHHFHBGEGG?/<<//--.11<1<1<111<.<.<//</..-<.//1-..-.:0.9.-...<0/0<:100/1<111:1<:1<11<00/</10111<<1/000./01<111<1<0<11111111<1000.9---./..0.-
@M03495:530:000000000-LYBTV:1:1101:26386:10146 1:N:0:CATCACCC+TGCTATAT
GTCAGCATGTGAGCTTTGGACTCCTGACTGGTTTATCAACGGCAAAATATAGATCGGAAGAGCACACGTCTGAACTCCAGTCACCATCACCCATCTCGTATGCCGTCTTCTGCTTGAAAAAAAAAAAACAAAAGCATGACCAACATCACCACGCTCACGACTGTACTTAGCATCGATTATCGAGTCTCCTACGAGTATGCTAGATATCTTAGTCTACCTGATTACTGTTGGATATCAGGGCTCTATACGTC
+
BBBBBFFFFFFFGGGGGGGGGGHHHHHHHHHFGFHHHHHHGGGCEHHHHGHGHHFHGGGGFHGHGHHGHHHGGHHFHF3EGHHHHHHFHHFFGFFFGHGGHHHGGGGHAFHFFEHHFHHFFGGG?@////??F001111111...011101......0..-..:0000000000./.0900...9/00;000...9.000;00000;000;////////////////;//./;//////..../////./.
@M03495:530:000000000-LYBTV:1:1101:2889:10147 1:N:0:CATCACCC+TGCTATAT
GTCAGCATGTGAGCTTTGGAGTGAAATCTCTTGTCTTAAGGAATAAAGGAAAAAGATTCCGTCGGAGGCTCGGTGCTCTACAGGTTCAACCTTTGTACTCTATTATTGCCTCACATTCCATCTCTTGTGAAAATATATTTGATTGGCTTTTCTGCAGGTTGTTTGCCAGGACTTTCCAAGACCTCCACTAGAAAACACAATAAACTTTTTGGAAGCTGGACAACTATCTTCATTTTTCAGAAACAGTGAAC
+
BBBBBFFFFFFFFGGGGGGGGGHHHHHHHHHHHGHHHHFHHHHHGHHHHHHHHHGGHHHHHGHECGGGGHHGGGGGHHHHFHFHHHHHGHHHHHHHHHHHHGHHFHHHHHHHHHHGHHHHHHHHHHHGGGHHFFHHHHHHHHHHEFFHHHHHHFDHHHCHFGHHHHHGHGHHHHHHHF1?AGHGHGHHHHHFBBFBGGGEHGHDGGHFHHGFFHHHHHGFHFHFHHGFFBFFBFFGGGGF0CFGGB;0BF9
@M03495:530:000000000-LYBTV:1:1101:22457:10227 1:N:0:CATCACCC+TGCTATAT
GTCAGCATGTGAGCTTTGGAGTGAAATCTCTTGTCTTAAGGAATAAAGGAAAAAGATTCCGTCGGAGGCTCGGTGCTCTACAGGTTCAACCTTTGTACTCTATTATTGCCTCACATTCCATCTCTTGTGAAAATATATTTGATTGGCTTTTCTGCAGGTTGTTTGCCAGGAGATTGCTGGAGCAGGTATGATATAATTCTAGGATTTGACAGATGAATAATTTACATATATATCTAACTTTGATAGCAGTC
+
DEEECFFFFFFFGGGGGGGGGGHHHHHHHHHHHHHHHHHHHHHHHHHHHHHHHHGGHHIIHHHGGGGGGHHGGGGGGHHHHHHHHHHHHHHHHHHHHHHHHHHHGHHHHHHHHHHHBHD?FGGDHHHEGHHH3FFHFGHGH4GBHA2GHHGBDGGFG0FFGGHHFHFFFGGECGFDDGHC?FG.<F<1>GFH1DH1FHH1DDD0DGBHGDFHBD1=1=C1<G11C1C1CGGHGGBHC0CGBG1CB1110:0
@M03495:530:000000000-LYBTV:1:1101:6334:10231 1:N:0:CATCACCC+TGCTATAT
GTCAGCATGTGAGCTTTGGAATTAGTAAATTCGTTGACGACAGAAGGAGCAAGATAACGACCACAGGGAGGGTGGTTTATCAACGGCAAAATATAGATCGGAAGAGCACACGTCTGAACTCCAGTCACCATCACCCATCTCGTATGCCGTCTTCTGCTTGAAAAAAAAAAAAAAAATAACGACAGAGACCAAATCACGTCCTCAGACATATAATAGATGAGCGAGTGCACTGCACGCACCACCGTGCTCAA
+
CDDDCFFFFFFFGGGGGGGGGGHHHHHHHHHHGGHHHHGGGGGHHHHHHHHHHHHHHHGGGGGHHHHGGGGGEGGGGHHHHHHHGGGGGHHHGHHHHHHHGGGGHHHHHHHGHHHGHGHGHHHHHHHHHHHHHHHHGF0GGHFFHHHHGGGHGHHHHHHHGHHHHGGG@:A-:::;:0:F..---////./..0000.:...:0000:00000000000000----.00;0/0009--:;........000
@M03495:530:000000000-LYBTV:1:1101:26465:10238 1:N:0:CATCACCC+TGCTATAT
GTCAGCATGTAGCTTTGGAGTGAAATCTCTTGTCTTAAGGAATAAAGGAAAAAGATTCCGTCGGAGGCTCGGTGCTCTACAGGTTCAACCTTTGTACTCTATTATTGCCTCACATTCCATCTCTTGTGAAAATATATTTGATTGGCTTTTCTGCAGGTTGTTTGCCAGGACTTTCCAAGACCTCCACTAGAAAACACAATAAACTTTTTGGAAGCTGGACAACTATCTTCATTTTTCAGAAACAGTGAACA
+
CCCCCFFFFFFFGGGGGGGGGGHHHHHHHHHHHHHHHHHHGHHHHHHHHHHHHGGHHIIHGGGGAEGGHHGGGGGHHHHGHHEGFFHHHHHHHHGHGGHHHHHHHHHGFFGFHHHHHGDHHHHHHHHHF44FFGHHHHFHHHHFFGHHFHHHHBDGFGHHGGHFHF>GGFHHHHHHGHGGFHHHFHGHHEGGFCHHHEEHHHEHFHBGHGG0CGGGGFA.0GCGCGBG0CCBFFGGG0BF0FBFFFFFGB0
@M03495:530:000000000-LYBTV:1:1101:9075:10245 1:N:0:CATCACCC+TGCTATAT
GTCAGCATGTGAGCTTTGGAATTAGTAAATTCGTTGACGACAGAAGGAGCAAGATAACGACCACAGGGAGGGTGGTTTATCAACGGCAAAATATAGATCGGAAGAGCACACGTCTGAACTCCAGTCACCATCACCCATCTCGTATGCCGTCTTCTGCTTGAAAAAAAAAAAAACACAACACGTAATATACACACTACACATCCACGATATAAATTACATTAATGCTACACAATAGTCACATCGTCAAATAC
+
CDCCDFFFFFFFGGGGGGGGGGHHHHHHHHHHGHHHHHGGGGGHHHHGHHHHHHHHHHGGGGGGHHGGFGGGEGGGGHHHHHHHGGGGGHHHHHHHGHHHGGGGHHGHHHHGHHHGGHHHHHGHHHHHHHHHHHHHEF1GHHGDHHGHGEGHGHHHHFHHGHHHGGCCCA-<-<A..9<<.../<.1111100.://0/000/00.9.<-11<1101111111111<10<0.01:11<1110.....1110
@M03495:530:000000000-LYBTV:1:1101:28107:10258 1:N:0:CATCACCC+TGCTATAT
GTCAGCATGTGAGCTTTGGAATTAGTAAATTCGTTGACGACAGAAGGAGCAAGATAACGACCACAGGGAGGGTGGTTTATCAACGGCAAAATATAGATCGGAAGAGCACACGTCTGAACTCCAGTCACCATCACCCATCTCGTATGCCGTCTTCTGCTTGAAAAAAAAAAAAATATGTTTTCTCGGAGTACACACTTGCCTTCTTCATTGCTACAACCATACCCATCGTCTGACCTTACTATCCTTCCTCT
+
BBBBBFFFFFFFGGGGGCGGGGHHGHHHHHHHGHHFHHGGG2EGEGHFHGHHHHHHGHGFFGGHHHGGFAEEEFGEFHHHHFHHFGGFGHFHFFHHHHHGGGGGHHGHHHHCCEGGFHHHHGGHFHHHHHHHHHHHEC0<FG/CFHGFDCCHA1DFGFHHA<0<GFC@::---.000900/000...:./:///.////;9//////;/////9///.9//.;////...../;///9//////9/////9
@M03495:530:000000000-LYBTV:1:1101:17545:10261 1:N:0:CATCACCC+TGCTATAT
GTCAGCATGTGAGCTTTGGATGGTTCTGGTTTATCAACGGCAAAATATAGATCGGAAGAGCACACGTCTGAACTCCAGTCACCATCACCCATCTCGTATGCCGTCTTCTGCTTGAAAAAAAAAAAAAAAAATACAAAGGTTTGTGTCATTAAATCATAACGTGCACCTACTTGATAAGTGAATCACTCGACTATGTTAGATCTAGTCTGATATACAGTATTCATAATGTGTATCGATCTGAGCTTGTTCTT
+
DCCCCFFFFFFBGGGGGGGGGGGFHHHHHHHHHHHHHHGGGGGHHHHHHHHHHHGGGGHHGHHHHGHHHGHGHHHHHHHHHHHGHHHHHHGHHHHHGGHHHGGGGHGHHHHHHHGHHHHCGGCC//</<>-.<0000//001.///11111111101<10./...0/<0/0::011<<11<1111011..9.-111111::11111<<:111<111111111111111:1111<....:111010/.11:1
@M03495:530:000000000-LYBTV:1:1101:24912:10341 1:N:0:CATCACCC+TGCTATAT
GTCAGCATGTGAGCTTTGGTCCAGCCTGAGTCCTGGTTTATCAACGGCAAAATATAGATCGGAAGAGCACACGTCTGAACTCCAGTCACCATCACCCATCTCGTATGCCGTCTTCTGCTTGAAAAAAAAAAAACAACTCCACTGTTTTCCATAATCTATCACGTCATACAACTCTTATTTCATGTAGTACCGACATCGTGTTACATCTGTCGCGCTTAGCTGTTACTGACTGTATCGTAAGATGAGTCACA
+
CCCDDFFFFFFFGGGGGGGGGGHHHGHHHHGHHHHHHHHHHHHHHGGGGGHHHHHHHHHHHGGGGHHGHHHHGHHHGHHHHHHHHHHHHHHHHHHHHGGBGHHGGHGHHGEGHGHHHHHHH0GHHHGGG?/A////?111<0111=101111111111111=.....11<000011111:1111:<11111..<-<0.<.9<111111111.<---9.001010:111101<:1<1.<...<111011111
@M03495:530:000000000-LYBTV:1:1101:16018:10344 1:N:0:CATCACCC+TGCTATAT
GTCAGCATGTGAGCTTTGGACTCCTGACTGGTTTATCAACGGCAAAATATAGATCGGAAGAGCACACGTCTGAACTCCAGTCACCATCACCCATCTCGTATGCCGTCTTCTGCTTGAAAAAAAAAAACATAACAACAGCACTAACTAGCAATCCTTATAACTCTGTATCCACGTCTACTCTTACTTACATCATGGTTATCATGTACTACTCAATCTCAGGCACTTACCTACTCACTACATGATTCGTCTAA
+
CDDDCFFFFFFFGGGGGGGGGGHHHHHHHHHHHHHHHHGHGGGGGHHHHHHHHHHHGGGGHHHHHHHGHHHGHHHHHHHHHHHHHHHHHHHHGHFHHHGGHHHHGGGHGHHHHHHGFGHHHGFFC///?111111//0=?0CG1111101111011=11=0000000000<0.../:00000:000000000<00:00000;;00:00000;0;0:;00//../000/00/:00000/:0:00009/...0
@M03495:530:000000000-LYBTV:1:1101:20032:10345 1:N:0:CATCACCC+TGCTATAT
GTCAGCATGTGAGCTTTGGAATTAGTAAATTCGTTGACGACAGAAGGAGCAAGATAACGACCACAGGGAGGGTGGTTTATCAACGGCAAAATATAGATCGGAAGAGCACACGTCTGAACTCCAGTCACCATCACCCATCTCGTATGCCGTCTTCTGCTTGAAAAAAAAAAAAAACATAAATCGAAATGTAATATCAACCACAACCAGAACTGGCAGCAAGATGCAAGCATATGCTGATGGCTGTCCTATTG
+
CDDCDFFFFFFFGGGGGGGGGGHHHHHHHHHHGHHHHHGGGGGHHHHHHHHHHHHHHHGGGGGHHHHGEGGGEGGEFHHHHHGHGGGGGHHHHHHHHHHHGGGGHHHGHHHGHHHGHGHHHHGHHHHHHHHHHHHHFFCGHHFDHHGHGAEHGHHGGFHHGHHHHGGEF---<-.<<11:11../..1:111111<:<AB.......://10/./...//<<100<0./11111111<10//<::01:1:1
@M03495:530:000000000-LYBTV:1:1101:6595:10365 1:N:0:CATCACCC+TGCTATAT
GTCAGCATGTGAGCTTTGGTCCGCCTGAGTCCTGGTTTATCAACGGCAAAATATAGATCGGAAGAGCACACGTCTGAACTCCAGTCACCATCACCCATCTCGTATGCCGTCTTCTGCTTGAAAAAAAAACAATGATCAAATCAAAACCACAATCACGTACATTGATATAACTATCACAACAGAGCAGACAGGCCAGCATGTGTGTTAAGTCAGTAGGTCACAATTAGAAACGATGACGCAAGTGCATACAC
+
CCCCCFFFFFFFGGGGGGGGGGGGGGHHHHHHHHHHGHHHHHHHGGGGGHHHHHHHHHHHGGGGHHHHHHHGHHHGHHHHHHHHHHHHHHGHHHHHGHBGHHGGHHHHGGGGGHHHHHHHGHGHHGFG<//?22=111=11?1F110//...1111.00..<00000=000<<000000..//;/0//.//:.:.../00000../000000000;00000000000000/....00..--900:0;0000
@M03495:530:000000000-LYBTV:1:1101:15188:10379 1:N:0:CATCACCC+TGCTATAT
GTCAGCATGTGAGCTTTGGAGTGAAATCTCTTGTCTTAAGGAATAAAGGAAAAAGATTCCGTCGGAGGCTCGGTGCTCTACAGGTTCAACCTTTGTACTCTATTATTGCCTCACATTCCATCTCTTGTGAAAATATATTTGATTGGCTTTTCTGCAGGTTGTTTGCCAGGACTTTCCAAGACCTCCACTAGAAAACACAATAAACTTTTTGGAAGCTGGACAACTATCTTCATTTTTCAGAAACAGTGAAC
+
>ABB@FFFFFDDEGGGGFCGGGHGCEDGGFHFGGEFEGFFGAFGGFHFFHHHHHGFFGHHHFGGGCC01GHGC>E0FDGFEHHGE@GGFHHHFGFFGFGHHHFHBGHHHHHHHHFHHHHFGBDGHHFHGHHHFF?GHHGGHFHFFABGFFHHHBGHGFFDGDHHHBDHCCGEHHBHHHG10FFGCGGHHGHFFFHHEGECDB<=<=DHHH@-GC/.CCCHFF:CHHCBGH00FFGFCFGFFE/FFB0F0C0
@M03495:530:000000000-LYBTV:1:1101:18577:10411 1:N:0:CATCACCC+TGCTATAT
GTCAGCATGTGAGCTTTGGACTCCTGACTGGTTTATCAACGGCAAAATATAGATCGGAAGAGCACACGTCTGAACTCCAGTCACCATCACCCATCTCGTATGCCGTCTTCTGCTTGAAAAAAAAAAAAAAGTAAAGAATCAGTCAAGACAGCGATGGCCTAATACCGGAGATAGATAGACTGCAGGCGTATACGACTTCGGTCTGTCTGTCACATACCTGATGTAGCGCTCCACTACATAGTAGTCTATGG
+
DDDDDFFFFFFFGGGGGGGGGGHHHHHHHHHHHHHHHHHHGGGGGHHHHHHHHHHHGGGGHHHHHHHGHHHGHHHHHHGHHHHHHGHHHHHHGE3GGHGGHHHHGGGHGGHHHHGGGFGHHGCGG//A/>.<11<11011111>1100///.<-.../<</:0000.---</<000:00000/:0..-9-.0:.....0....</0000000000:0/0<:00<000--.<.0/0//00000:00<00<00
@M03495:530:000000000-LYBTV:1:1101:4284:10413 1:N:0:CATCACCC+TGCTATAT
GTCAGCATGTGAGCTTTGGACGACAGAAGGAGCAAGATAACGACCACAGGGAGGGTGGTTTATCAACGGCAAAATATAGATCGGAAGAGCACACGTCTGAACTCCAGTCACCATCACCCATCTCGTATGCCGTCTTCTGCTTGAAAAAAACATAAACCAACCTAACATCTACAACGTAAGCTCAGCATAGCATCAGCATTCTTAGAATAGTAGATCTAACACTCACATGAGATGTCAACTGTCAAGGGTCG
+
AA3AAFFFFFFF5E5GGGFBFEEEGGHHHHFHHHFFHHHHHGCFCEGGFFEEFGGGFGEFAGGGFFHGGGEGEHFFBFHFHHGG1EFGHHFHHHGF/GAHFHEH3BFFDGFFHHHGGHCA@FDGGAE2B22@</</FFFHBGHFG11F@@.C0==00/<...//;//000000::-:.:;0090//0000/0000000000000900;00;09000;00////////;//////9/;///////9//../-
@M03495:530:000000000-LYBTV:1:1101:24664:10433 1:N:0:CATCACCC+TGCTATAT
GTCAGCATGTGAGCTTTGGAGTGAAATCTCTTGTCTTAAGGAATAAAGGAAAAAGATTCCGTCGGAGGCTCGGTGCTCTACAGGTTCAACCTTTGTACTCTATTATTGCCTCACATTCCATCTCTTGTGAAAATATATTTGATTGGCTTTTCTGCAGGTTGTTTGCCAGGACTTTCCAAGACCTCCACTAGAAAACACAATAAACTTTTTGGAAGCTGGACAACTATCTTCATTTTTCAGAAACAGTGAAC
+
CBBCCFFFFFFFGGGGGGGGGGHHHHHHHHHHHHHHHHHHHHGHHHGHHHHHGHGGHHHHHHHGGGGGGHHGGFGGHHGHHGHHHHHHHHHHHHGGHHHHHHHHHHHHHHHHHHHHHHHHHHHHHHHHHHGHGHHHHHHHHHHHHHFFHHHHHHGHHHHHHCHHGHHHHGHHHHDHHGD1FHHHHGHHHHEGFHHHHHGGHH0DFFHHHHGCHBGHHHH:GHCGHFFHHFGGGCFGFGGF0BBFGGCFFG0
@M03495:530:000000000-LYBTV:1:1101:14003:10439 1:N:0:CATCACCC+TGCTATAT
GTCAGCATGTGAGCTTTGGAATTAGTAAATTCGTTGACGACAGAAGAGCAAGATAACGACCACAGGGAGGGTGGTTTATCAACGGCAAAATATAGATCGGAAGAGCACACGTCTGAACTCCAGTCACCATCACCCATCTCGTATGCCGTCTTCTGCTTGAAAAAAAAAAACAAAGAAGTAAAGTTCGTATATATTGTAAAGAACACTAGGGGCGAATGCGGTGATCTGACATGCAATATACGTTGCGCCAC
+
>>AABFFDFFFDGCGGDFGFFGHH4GGFFHHHFFEFHFEFG2EFHFCCGHFGFFBGHEF?EEEHGHEFGGGEFEAFHGGH4BEE/EE/F?FGFGE4?FCEA/EHFFHHGHEFGGF1DCG1GGFHF1GGHDHHFBHACCDGFGCG0GFC?CCFHG1FGF10<>DCCCGCG@..../9./0900000099//:0;00;000009.;/9////.:;-B-9//.-.-.;::////9//://////.//..9-..9
@M03495:530:000000000-LYBTV:1:1101:15783:10442 1:N:0:CATCACCC+TGCTATAT
GTCAGCATGTGAGCTTTGGAGTGAAATCTCTTGTCTTAAGGAATAAAGGAAAAAGATTCCGTCGGAGGCTCGGTGCTCTACAGGTTCAACCTTTGTACTCTATTATTGCCTCACATTCCATCTCTTGTGAAAATATATTTGATTGGCTTTTCTGCAGGTTGTTTGCCAGGACTTTCCAAGACCTCCACTAGAAAACACAATAAACTTTTTGGAAGCTGGACAACTATCTTCATTTTTCAGAAACAGTGAAC
+
DDDCDFFFFFFFGGGGGGGGGGHHHHHHHHHHHHHHHHFHHHHHHHHHHHHGHHGGHIHHHHHGGGEGGHHGFFGGHHHHHHHHHHHHHHHHHHHHGHHHHHHHHHHHHHHHHHHHHHHHHHHHHHHHHHHHHGHHHHGHHGHHEGHHHHHHHGHHHHHHHGHHHHHHHGEHHHHHHHGECGHHHHHHHGHFDGHHHGHFGFDGFHHHHHGGEG/CCHGAGFFEHHHGHGGGGGGGGGGGGGGGGFCFBF0
@M03495:530:000000000-LYBTV:1:1101:22984:10455 1:N:0:CATCACCC+TTCTATAT
GTCAGCATGTGAGCTTTGGAGTGAAATCTCTTGTCTTAAGGAATAAAGGAAAAAGATTCCGTCGGAGGCTCGGTGCTCTACAGGTTCAACCTTTGTACTCTATTATTGCCTCACATTCCATCTCTTGTGAAAATATATTTGATTGGCTTTTCTGCAGGTTGTTTGCCAGGATCCAAGACCTCCACTAGAAAACACAATAAACTTTTTGGAAGCTGGACAACTATCTTCATTTTTCAGAAACAGTGAACAAC
+
CABCCFFFFFFFGGGGGGGGGGHHHHHHHHHHHHHHHHHHHGHHHHGHHHHHHHGGHIHHHHHGGGGGGHHGGGGGHHHHHHHHHHHHHHGHHHHHHHHHHHHHFHHGHHHHHHHHHHHHGHHHHHHFHHGGHGHHHHHHHGHHGCCGGGHGHGHHFFHHGDHHHHHGHGHHHFHHHHHHFHHHHHHHFBGHHHHHGHBGHFHHHHHGGFHGFHEHFHHFHHHEHHHBGHGGGGFFGGFGGG/00;=FFF.
@M03495:530:000000000-LYBTV:1:1101:12892:10466 1:N:0:CATCACCC+TGCTATAT
GTCAGCATGTGAGCTTTGGAATTAGTAAATTCGTTGACGACAGAAGGAGCAAGATAACGACCACAGGGGGGCTGGTTTATCAACGGCAAAATATAGATCGGAAGAGCACACGTCTGAACTCCAGTCACCATCACCCATCTCGTATGCCGTCTTCTGCTTGAAAAAAAAAAAAACACGTCACCACATCTATCAACCACATCCGCCTATATCTTCCTCACTACCACAATCCAAGACACACACAACTAGCGAGC
+
CCCCCFFFFFFFGGGGGGGGGGHHHHHHHHHHGHHHHHGGGGGHHHHHHHHHHHHHHHGGGGGHHHHGGGGGGGGHHHHHHHHHGGGGGHHHHHHHHHHHGGGGHHHHHHHGHHHGGGGGGGGGGGGGGGGGGGGGGGFGGGGDGGGGFFFFFFFFFFFFFFBBFFFFFD-;-.9....;.00..000000009;;..00/.9;.900000000000.0://0;9.90/009.//:/9.....000/-9--
@M03495:530:000000000-LYBTV:1:1101:5692:10481 1:N:0:CATCACCC+TGCTATAT
GTCAGCATGTGAGCTTTGGAGTGAAATCTCTTGTCTTAAGGAATAAAGGAAAAAGATTCCGTCGGAGGCTCGGTGCTCTACAGGTTCAACCTTTGTACTCTATTATTGCCTCACATTCCATCTCTTGTGAAAATATATTTGATTGGCTTTTCTGCAGGTTGTTTGCCAGGACTTTCCAAGACCTCCACTAGAAAACACAATAAACTTTTTGGAAGCTGGACAACTATCTTCATTTTTCAGAAACAGTGAAC
+
BABBBFFFF@@FFGGFGGBEFGFFDGHHHFGDHHGFHHHFFGHHHGHFHHHCGHGGHHHHHGHGGGGGEFHGGEGGHHHHHHHGFHHHFGFHFHGGGHHHHHHHHHHFHHHHHHHFGHEHGHHFGHHHFHGFEHHHHFHGHFHBGCBGHCGFFHHHEFGHHEHFGGHHHEHHHHHHHHFFCHHHHEHHFHB1<F0GGFH<DD0DDDDGHHGGHEFHH0/:CGFEHHGFHHGGGGFFGGGG0FBFGF09CF0
@M03495:530:000000000-LYBTV:1:1101:22455:10488 1:N:0:CATCACCC+TGCTATAT
GTCAGCATGTGAGCTTTGGAGTGAAATCTCTTGTCTTAAGGAATAAAGGAAAAAGATTCCGTCGGAGGCTCGGTGCTCTACAGGTTCAACCTTTGTACTCTATTATTGCCTCACATTCCATCTCTTGTGAAAATATATTTGATTGGCTTTTCTGCAGGTTGTTTGCCAGGACTTTCCAAGACCTCCACTAGAAAACACAATAAACTTTTTGGAAGCTGGACAACTATCTTCATTTTTCAGAAACAGTGAAA
+
DDEEDFFFFFFFGGGGGGGGGGHHGHHHHHHHHHHHHHGHHHHHHHHHHHHHHHGGHIHHHHHGGGGGGHHGGGGGHHHHHHHHHHHHHHHHHHHHHHHHHHHHHHHHHHHHHHHHGHHGFHHHHHHGHHHHHGHHHHHHHHHHHGHHHHHHHGHHHGHHHGHHHHHGHHGHHHFHHHHHGHHHHHHHHGHFHGFHEHHGGGDHHGHGHHGGFB/CGFFGHHHHHEFFCHGFGGGGGGGGGGFFFFBBFB1
@M03495:530:000000000-LYBTV:1:1101:17004:10507 1:N:0:CATCACCC+TGCTATAT
GTCAGCATGTGAGCTTTGGAGTGAAATCTCTTGTCTTAAGGAATAAAGGAAAAAGATTCCGTCGGAGGCTCGGTGCTCTACAGGTTCAACCTTTGTACTCTATTATTGCCTCACATTCCATCTCTTGTGAAAATATATTTGATTGGCTTTTCTGCAGGTTGTTTGCCAGGACTTTCCAAGACCTCCACTAGAAAACACAATAAACTTTTTGGAAGCTGGACAACTATCTTCATTTTTCAGAAACAGTGAAC
+
DDDDDFFFFFFFGGGGGGGGGGGHHHHHHHHHHHHHHHHHHHHHHHHHHHHHHHGGHIHIHHHGGGGGGHHGGFGGHHHHHHHHHHHHHHHHHHHHHHHHHGHHHHHHHHHHHHHHHHHGHHHGHHHHHEGHFGFHHHHHHHHHGCGHHHHGHHHGHHHHHGHHGHHHHHHHHHHHHGFGHHHGHHGHHGF11FGHHGHEGFGHHHHHHHGGHHHHHGHHHEGHHHFHHHGGGGGGGGGGBFBGGGF0BF0
@M03495:530:000000000-LYBTV:1:1101:7014:10510 1:N:0:CATCACCC+TGCTATAT
GTCAGCATGTGAGCTTTGGTTTATCAACGGCAAAATATAGATCGGAAGAGCACACGTCTGAACTCCAGTCACCATCACCCATCTCGTATGCCGTCTTCTGCTTGAAAAAAAAAAAAAAAAAAAAAATAAAGCATAAATATAAAGAACACACTCTAGTACATATAGTATATAACAATAGACACACCAACGAATAACGATAATAGATTAACTGTACATAAAGTAGAACTAGAGAGCAATCGTCAATTTACAGA
+
DDDDDFFFFFFFGGGGGGGGGGHHHHHHGGGGGHHHHHHHHHHHGGGGHHHHHHHGHHHGHHHHHHHHHHHHHHHHHHHHGHEHHHGGHHHHGGGHGHHHHHHHHHHHHGGG?D><///------:.000<0<<:0000000<00.///..//0<000::0000<000<<0<0::000000//.......<.90:.9..<0:000000000:<00<0<00<<000:::0000..</00.<.<.000<0000
@M03495:530:000000000-LYBTV:1:1101:10014:10526 1:N:0:CATCACCC+TGCTATAT
GTCAGCATGTGAGCTTTGGAGTGAAATCTCTTGTCTTAAGGAATAAAGGAAAAAGATTCCGTCGGAGGCTCGGTGCTCTACAGGTTCAACCTTTGTACTCTATTATTGCCTCACATTCCATCTCTTGTGAAAATATATTTGATTGGCTTTTCTGCAGGTTGTTTGCCAGGACTTTCCAAGACCTCCACTAGAAAACACAATAAACTTTTTGGAAGCTGGACAACTATCTTCATTTTTCAGAAACAGTGAAC
+
CCDECFFFFFFFGGGGGGGGGGHHHHHHHHHHHHHHHHHHHHHHHHHHHHHHHHGGHIIIHHHGGGGGGHHGGGGGHHHHHHHHHFHHHHHHHHHHHHHHHHHHHHHHHHHHHHHHHHHHHHHGHHHHHHHGHGHHHHHHHGHHGHGHHHHGHGHHHHFHHEHHHEHGHGHHHHHHHHFHEHHHHHHHHHH1F=GHHHHGHFGFHHHHHHGGEH/CGHCCGFHFHHHHHGGGGGGGEBBBFGFGFFCBFB0
@M03495:530:000000000-LYBTV:1:1101:25904:10530 1:N:0:CATCACCC+TGCTATAT
GTCAGCATGTGAGCTTTGGAGTGAAATCTCTTGTCTTAAGGAATAAAGGAAAAAGATTCCGTCGGAGGCTCGGTGCTCTACAGGTTCAACCTTTGTACTCTATTATTGCCTCACATTCCATCTCTTGTGAAAATATATTTGATTGGCTTTTCTGCAGGTTGTTTGCCAGGACTTTCCAAGACCTCCACTAGAAAACACAATAAACTTTTTGGAAGCTGGACAACTATCTTCATTTTTCAGAAACAGTGAAC
+
AAABAFFFFFFFGGGGFGGGGGHHGHHHHHHHHDG5GHHGHHHHHHHHHHHHHHGGHHHHHHHGGGGGGHHGGEGGHHHHHFGFFGGHFHFHHGHHHHHHHHHHHHHHHBHHHHHHHHFFHHHHHHGHHHHHEBGHEFGHHHFHHHHFFHHHHFFFFHFGHGGHHHHGHFEHH1FHHHHF0GGHGEFGHHGFFHHHHFEGHDDGGFFFHHFGCGFAGHHHHGCGGHBBGGF0FGFFGGGGEGGGFFGBFF0
@M03495:530:000000000-LYBTV:1:1101:10912:10534 1:N:0:CATCACCC+TGCTATAT
GTCAGCATGTGAGCTTTGGTGCCGCCCTGGTTTATCAACGGCAAAATATAGATCGGAAGAGCACACGTCTGAACTCCAGTCACCATCACCCATCTCGTATGCCGTCTTCTGCTTGAAAAAAAAAAAAAAAAACACACAAAGTCAATAAATAGTGGGACTACGCAAAGACACAGCAGCCGCTAGCACTACATACAAGTAGATGTGACATGAGTGACTTCTACACACTGGTATTAAACTAACGACATACCTAA
+
CCDCCFFFFFFFGGGGGGGGGGHGGGGGHHGHHHHHHHHGGGGGHHHHHHHHHHHGGGGHHHHHHHGHHHGGHHHHHHGHHHHHHHHHHHHGH3FHHGGHHHHGGGHGHHHHHHHHHHFHGCGC/>/<----..:..;../00;:0000;;000...:.//.-.--//////.9/./.----.::000/0000;00;;000:00000000000:000000:0/09/0/000:00000000;.:-.00/000
@M03495:530:000000000-LYBTV:1:1101:8527:10567 1:N:0:CATCACCC+TGCTATAT
GTCAGCATGTGAGCTTTGGAATTAGTAAATTCGTTGACGACAGAAGGAGCAAGATAACGACCACAGGGAGGGTGGTTTATCAACGGCAAAATATAGATCGGAAGAGCACACGTCTGAACTCCAGTCACCATCACCCATCTCGTATGCCGTCTTCTGCTTGAAAAAAAAAAAAATGACACTAACTAACATACAACCTCACGCACACCCAAATACAGACACGACGATATCGCAGAGATTGACAGATATAAGCA
+
CCDCCFFFFFFFGGGGGGGGGGHHHHHHHHHHGHHHHHGGGGGHHHHHHHHHHHHHHHGGGGGHHHHGGGGGEFGGGHHHHHHHGGGGGHHHHHHHHHHHGGGGHHHHHHHGHHHGHHHHHHHHHHHHHHHHHHHHFFCGGHFDHHHHGGGHGHGHHHHGHHHGHGEGFE--;.0;0000/0000:0;;000;0.//0.9.9--...;;.000;0;.//.----..-0....-./0000000;00000:00
@M03495:530:000000000-LYBTV:1:1101:18247:10575 1:N:0:CATCACCC+TGCTATAT
GTCAGCATGTGAGCTTTGGATGGTTCTGGTTTATCAACGGCAAAATATAGATCGGAAGAGCACACGTCTGAACTCCAGTCACCATCACCCATCTCGTATGCCGTCTTCTGCTTGAAAAAAAAAAAATAAAAAAAATAATCCTATCATAACGTCTAGTACTTTATCATGTAATCACTCATAATATATCATTACAAGGTGTTTAATACATGTTTCGTACTGCTGTCTCCATCTACTATCGACTTCGATCTCAG
+
EEEEEFFFFFFFGGGGGGGGGGGFGHHHHHHHHHHHHHGGGGGHHHHHHHHHHHGGGGHHHHHHHGHHHGHHHHHHHHHHHHHHHHHHHHGHFHHHGGHHHHGGGHGHHHHHHHGHHHHGGGGC>B0?1=11<--<11<111<1<111=0././<1<1<1111<111111111<01</11111:1<1111111<0.<0:.:111110111111.<:..111010110111111<111..<..1..1..111
@M03495:530:000000000-LYBTV:1:1101:18621:10580 1:N:0:CATCACCC+TGCTATAT
GTCAGCATGTGAGCTTTGGAATTAGTAAATTCGTTGACTGGTTTATCAACGGCAAAATATAGATCGGAAGAGCACACGTCTGAACTCCAGTCACCATCACCCATCTCGTATGCCGTCTTCTGCTTGAAAAAAAAAAAAAAATGATACACATAAACTTAGATTCGTATCAAATGCATCGCAATAATCAGATTACTTTATCATCATTGATCAGAGCATTACAATCTACTCCTATCTGATGAGCTGAATCTTGG
+
DCDDDFFFFFFFGGGGGGGGGGHHHHHHGHHHGHHHGHHHHHHHHHHHHHGGGGGHHHHHHHHHHHGGGGHHHHHHHGHHHGHHHHHHHHHHHHHHHHHHHHGHCGHHGGHHGHGGGHGHHHHHHHGHHHHGCCGF@/---.0000=000000000000<000.///.000<0000<:..<.00<000:00000000<0000000<0<00000<0<00000<B00<000000000<0:00000000:0000
@M03495:530:000000000-LYBTV:1:1101:2749:10586 1:N:0:CATCACCC+TGCTATAT
GTCAGCATGTGAGCTTTGGAGTGAAATCTCTTGTCTTAAGGAATAAAGGAAAAAGATTCCGTCGGAGGCTCGGTGCTCTACAGGTTCAACCTTTGTACTCTATTATTGCCTCACATTCCATCTCTTGTGAAAATATATTTGATTGGCTTTTCTGCAGGTTGTTTGCCAGGACTTTCCAAGACCTCCACTAGAAAACACAATAAACTTTTTGGAAGCTGGACAACTATCTTCATTTTTCAGAAACAGTGAAC
+
BABBBFFFFFFF5GGGGGBGGGHHHFHHHHGHHAGHHHHHHHGHFHHHGHGHFFEGEHFFFFHGGGGGGHGGEGGGHHHGEGHHHHHHEHHHGHHFHHHHHHHHHHHHHHHHGHHGHHHEGHHHHHFBEHHDBGHHGFHHHHFHHABHHGEGHHHGHH<GCBFBFDHHFHHGFGGFHE1<<FHHHGFFFHHGFBG0AFEEHHHFFDGGHHC-CBC.0GBGFHGAFHHHHHGGGGBFFGFGFBFBFB0C0B0
@M03495:530:000000000-LYBTV:1:1101:7164:10628 1:N:0:CATCACCC+TGCTATAT
GTCAGCATGTGAGCTTTGGAGTGAAATCTCTTGTCTTAAGGAATAAAGGAAAAAGATTCCGTCGGAGGCTCGGTGCTCTACAGGTTCAACCTTTGTACTCTATTATTGCCTCACATTCCATCTCTTGTGAAAATATATTTGATTGGCTTTTCTGCAGGTTGTTTGCCAGGACTTTCCAAGACCTCCACTAGAAAACACAATAAACTTTTTGGAAGCTGGACAACTATCTTCATTTTTCAGAAACAGTGAAC
+
EEEEEFFFFFFFGGGGGGGGGGHHHHHHHHHHHHHHHHHHHHHHHHHHHHHHHHGGHHHHHHHGGGGGGHHGGFGGHHHHHHHHHHHHHHHHHHHHHHHHHHGHHHHHGHHHHHHHHGHHHHHHHHHHHHFHHGHHGHHHHHHHHHHHHHHHHHHHHHHHHGHHHGHHHFHHHHHGHHHHHHHEHHGHHHHFFHHHHHHGHHHHHHHHHHGGGGHHHHHHHHHHHGHHGHGGGGGGGGGGGFGFGGFBGG0
@M03495:530:000000000-LYBTV:1:1101:27334:10629 1:N:0:CATCACCC+TGCTATAT
GTCAGCATGTGAGCTTTGGAGTGAAATCTCTTGTCTTAAGGAATAAAGGAAAAAGATTCCGTCGGAGGCTCGGTGCTCTACAGGTTCAACCTTTGTACTCTATTATTGCCTCACATTCCATCTCTTGTGAAAATATATTTGATTGGCTTTTCTGCAGGTTGTTTGCCAGGACTTTCCAAGACCTCCACTAGAAAACACAATAAACTTTTTGGAAGCTGGACAACTATCTTCATTTTTCAGAAACAGTGAAC
+
BAAABFFFFFFFFGGGGG44FAGHHHHHGCFGCGGFHHFHHGHHHHHHHHHHHGGGHHFHHGHEGGGGGHHGGDGEGHHHHHGGFHHHHGHHHGFHHHHHHHHHHHHFHFGGHCGHHHG4FHGHHHG3BD4BGHFHFHHGGBGGF001FGG2FGEHC0@FFEHHHHHBHHGHHHGBFFFFFGCG1>CGHHFH1FC0..<<<GGBFFFDDDCGECGHFHCFCFGHHHFGGFF0BFFFFBFBG9;BFB000C0
@M03495:530:000000000-LYBTV:1:1101:18992:10646 1:N:0:CATCACCC+TGCTATAT
GTCAGCATGTGAGCTTTGGTCCAGCCTGAGTCCTGGTTTATCAACGGCAAAATATAGATCGGAAGAGCACACGTCTGAACTCCAGTCACCATCACCCATCTCGTATGCCGTCTTCTGCTTGAAAAAAAAAAAAATATCAAACCACACTATGAGATCCTTATGGTCTCTCTGTAGAGCACTTACACATTTCACACCATCTGTGACACTGCCCCCTCCTTGTCGTGCCCGTGTGTACGTACTACTACCTTCAA
+
CCCCCFFFFFFFGGGGGGGGGGHHHGHHFHHHHHHHHHHHHHHHHGGGGGHHHGHHHFHHEGGGGHHHHHHHGHHGGHHHHGHGHGHHHHHHHHGHHGGFHHHGGHHHHGEGFGHHHHHHBGHHGGGCG?///>0111=>1<...<.0/000000<000<00/00000000:00<0</.0/;0000000090B/A.0/00009900000/;.-9../00//...../.-::.9/9.;/..///////////
@M03495:530:000000000-LYBTV:1:1101:5050:10648 1:N:0:CATCACCC+TGCTATAT
GTCAGCATGTGAGCTTTGGAGTGAAATCTCTTGTCTTAAGGAATAAAGGAAAAAGATTCCGTCGGAGGCTCGGTGCTCTACAGGTTCAACCTTTGTACTCTATTATTGCCTCACATTCCATCTCTTGTGAAAATATATTTGATTGGCTTTTCTGCAGGTTGTTTGCCAGGACTTTCCAAGACCTCCACTAGAAAACACAATAAACTTTTTGGAAGCTGGACAACTATCTTCATTTTTCAGAAACAGTGAAC
+
CBCCDFFFFFFFGGGGGGGGGGHHHHHHHHHHHHHHHGHGHGHHHHHHHHHHHHGGHIIHHIHGGGGGGHHGGEGGHHHHHHHHHHHHHHHHHHHHHGGHGHHHGHHHGHHHGHHHHHHHHHHHHHHHHGHHGGHHHGHHHHHHGGBGHGHHHHHHGHFHHGHHHGHHGAAHHGHHGF?FFFHFFHFHHHHEGFFHGHGEGFHHHFHHGFGGEFBEFHFAGHHEHHHHGHGGGGFGGGGGGGGGFGCBFF0
@M03495:530:000000000-LYBTV:1:1101:26072:10655 1:N:0:CATCACCC+TGCTATAT
GTCAGCATGTGAGCTTTGATTTTTTTTTCAGGATTAGCTGGTTTATCAACGGCAAAATATAGATCGGAAGAGCACACGTCTGAACTCCAGTCACCATCACCCATCTCGTATGCCGTCTTCTGCTTGAAAAAAAAAAAAAAAAACAATTGCCATGACATATGGACTATACATTATCTTCGTATCTGTCCGATACACTGTATATCACTTCTCTTCACTTCACTGTGATAAAGTTTTCTATATGATAGTAGAAC
+
BBBCCFFFFFFFGGGGGGGGGGHHGGGGHHHHHHHHHHHHHEGHHHHHHGGGGGGGHEHGGGHHHHFGGGHHHHGHGGFHHGFHHFFHHHHHGHGFFHHHHGGHHHHHGEBGHHG?DFGBH3?FHFFFFFGGGCF----<---...000000000:000000000<000<0<000000./</<00000...--00000000000:0000:00000000000000000000:000000<0<00000<00000
@M03495:530:000000000-LYBTV:1:1101:10552:10672 1:N:0:CATCACCC+TGCTATAT
GTCAGCATGTGAGCTTTGGTCCGCCTGGTTTATCAACGGCAAAATATAGATCGGAAGAGCACACGTCTGAACTCCAGTCACCATCACCCATCTCGTATGCCGTCTTCTGCTTGAAAAAAAAAAAAATAAATACAAAAATCTATCTATAACGCATGCAGCCACACCGTCATTATCTATGCTCTCAATGGTTTATAATTCTGTACTATTCCACAGTTACTCTGACATATAGTCACTCATACAGTCATACTCAT
+
DDDDDFFFFFFFGGGGGGGGGGGGGGHHHHHHHHHHHGGGGGHHHHHHHHHHHGGGGHHHHHHHGHHHGHHHHHHHHHHHHHGHHHHHHGG3FGHGGHHHHGGGHGHHHHHHHHHHHHGGGGGC/>0=1=1111110.011=1<<10000.-<..0000../..<-:.<<00:00<:00<0000000000.00<00000000<00000<000.0<000000000<000:0000<0/0000000::00<0<0
@M03495:530:000000000-LYBTV:1:1101:20297:10672 1:N:0:CATCACCC+TGCTATAT
GTCAGCATGTGAGCTTTGGAGTGAAATCTCTTGTCTTAAGGAATAAAGGAAAAAGATTCCGTCGGAGGCTCGGTGCTCTACAGGTTCAACCTTTGTACTCTATTATTGCCTCACATTCCATCTCTTGTGAAAATATATTTGATTGGCTTTTCTGCAGGTTGTTTGCCAGGACTTTCCAAGACCTCCACTAGAAAACACAATAAACTTTTTGGAAGCTGGACAACTATCTTCATTTTTCAGAAACAGTGAAC
+
DCDEEFFFFFFFGGGGGGGGGGHHHHHHHHHHHHHHHHHHHHHHHHHHHHHHHHGGHIHIHIHGGGGGGHHGGGGGHHHHHHHHHHHHHHHHHHHHHHHHHHHHHHHHGHHHHHHGHHHHHHHHHHHHHHHHHHHHHHHHHFHHHHHHHHHHHHHHFHHHHGHHHHFHFHHHHHHHHGGHGHHHHHHHHHHFGGFHHHG<GGGFHHHHHG?FHFHHHGHGHHHHHGHHGHFFFFFGGGFFGGFGFGFGEG0
@M03495:530:000000000-LYBTV:1:1101:11170:10679 1:N:0:CATCAACC+TGCTATAT
GTCAGCATGTGAGCTTTGGAGTGAAATCTCTTGTCTTAAGGAATAAAGGAAAAAGATTCCGTCGGAGGCTCGGTGCTCTACAGGTTCAACCTTTGTACTCTATTATTGCCTCACATTCCATCTCTTGTGAAAATATATTTGATTGGCTTTTCTGCAGGTTGTTTGCCAGGACTTTCCAAGACCTCCACTAGAAAACACAATAAACTTTTTGGAAGCTGGACAACTATCTTCATTTTTCAGAAACAGTGAAC
+
DCDDDFFFFFFFGGGGGGGGGGHHHHHHHHHHHHHHHHHHHHHHHHHHHHHHHHGGHIHIHHHGGGGGGHHGGGGGHHHHHHHFHHHHHHHHHHHHHHHHHHHHHHHHHHHHHHHHHHHGHHHHHHHHFHGHHHHHHHHHHGHHHHHHHHHHHHGHHGGHHGHHHHHHBGHHHHHHHGGFHFHHHHGHHHGFHGCHHHGGHHHHHHHHHHGGEHFHHHHHHFGGHHGHGHFGGGFFGGGGGGBFFGBFFF:
@M03495:530:000000000-LYBTV:1:1101:2845:10687 1:N:0:CATCACCC+TGCTATAT
GTCAGCATGTGAGCTTTGGAGTGAAATCTCTTGTCTTAAGGAATAAAGGAAAAAGATTCCGTCGGAGGCTCGGTGCTCTACAGGTTCAACCTTTGTACTCTATTATTGCCTCACATTCCATCTCTTGTGAAAATATATTTGATTGGCTTTTCTGCAGGTTGTTTGCCAGGACTTTCCAAGACCTCCACTAGAAAACACAATAAACTTTTTGGAAGCTGGACAACTATCTTCATTTTTCAGAAACAGTGAAC
+
CCCCCFFFFFFFGGGGGGGGGGHHHHHHHHHHHHHHHHHHHHHHHHHHHHHHHHGGHIIIHGHGGFGGGHFG?FGGHHHHHGHHHHHHHHHHHHHHHHHHGHHHHHHHHHHHHHFHHHHGHHHHHHHGHHGFBGFHHHHHHHHGH0CFHHHHHHGGFHGHHDHHHHHHHGHHHHHEHGDHEFHHHEHHHHGHBFGHHGFCGHH0DGHHHHGCHHHFHHHAGHHEFHHHHG9CBBFGGGGF0CFGBFFGGG0
@M03495:530:000000000-LYBTV:1:1101:24792:10690 1:N:0:CATCACCC+TGCTATAT
GTCAGCATGTGAGCTTTGGAATTAGTAAATTCGTGATATAACGACCACAGGGAGGGTGGTTTATCAACGGCAAAATATAGATCGGAAGAGCACACGTCTGAACTCCAGTCACCATCACCCATCTCGAATGCCGTCTTCTGCTTGAAAAAAAAAAAATCGCCAGTTACTATAGCCCTATACTCTCTTCCCACCGACAACAGTCCATCTCTTAGGATGCGTCGCTCTACGATCACCAGTATACACGCCCTTAC
+
BBBBBBDFFFFFCGGGGGGGGGHFFHHHHHHHGFFHHBGHFFEDGCGGECGG2EEF1FEAFGFHHHHHGCGG@GBGBG4GFHGFGFFFHHHGHHGEHHHGHHHHHFGFF3?3FGDGHHFGGC?FDC2?BGDFDDCCGD@F>FFCGHB1?/>--<<:./....::0000;00C00///0000;00;0;;/0...---9.9.9//9/////99//9//;-.--;.9./9...../;9.//////;:-.--///
@M03495:530:000000000-LYBTV:1:1101:7203:10709 1:N:0:CATCACCC+TGCTATAT
GTCAGCATGTGAGCTTTGGATGGTTCTGGTTTATCAACGGCAAAATATAGATCGGAAGAGCACACGTCTGAACTCCAGTCACCATCACCCATCTCGTATGCCGTCTTCTGCTTGAAAAAAAAAAAAACAAGAAAAACATACGATGCTACGATGGTACGAATCTAGATCATACAAGAAGAAGTATAGGATACGAACTCAGATGACACTAACATCATATCACGCAGAATACAGTAGCTACAGACAAGACGAGA
+
DDDEEFFFFFFFGGGGGGGGGGGHHHHHHHHHHHHHHHGGGGGHHHHHHHHHHHGGGGHHHHHHHGHHHGHHHHHHHHHHHHHHHHHHHHGHFHHHGGHHHHGGGHGHHHHHHGHHHHHGGGGG</<?//00?0<0<.1110....111<.<..0=1:....:11:110111000///0//111110<:00...-.1<001:10000/<00100111111..---/11001<<1111<001.//.//.--.
@M03495:530:000000000-LYBTV:1:1101:28366:10726 1:N:0:CATCACCC+TGCTATAT
GTCAGCATGTGAGCTTTGGAGTGAAATCTCTTGTCTTAAGGAATAAAGGAAAAAGATTCCGTCGGAGGCTCGGTGCTCTACAGGTTCAACCTTTGTACTCTATTATTGCCTCACATTCCATCTCTTGTGAAAATATATTTGATTGGCTTTTCTGCAGGTTGTTTGCCAGGACTTTCCAAGACCTCCACTAGAAAACACAATAAACTTTTTGGAAGCTGGACAACTATCTTCATTTTTCAGAAACAGTGAAC
+
CCCCCFFFFFFFGGGGGGGGGGHHHHHHHHHHHHHHHHHHHHHHHHGHHHHHHHGGHIIIHHHGGGGGGHHGGGFGHGHHHHHHHHHHHHHHHHHHHHHHHHHHHHHGHGHHHHHHHHHHHHHHHHHHHGHHHHHHHHHHGHHHGCGHHHGGHHGHGFGHHGHHHGHHGEHHHHHGHHHHHHHHHHHHHHGEHHHHEFEEHHGHHHHHEHGGFBGEGHGFHFGEFHFHHEFFGBBBFGFFFGEBFFCFFF0
@M03495:530:000000000-LYBTV:1:1101:4848:10731 1:N:0:CATCACCC+TGCTATAT
GTCAGCATGTGAGCTTTGGAGTGAAATCTCTTGTCTTAAGGAATAAAGGAAAAGATTCCGTCGGAGGCTCGGTGCTCTACAGGTTCAACCTTTGTACTCTATTATTGCCTCACATTCCATCTCTTGTGAAAATATATTTGATTGGCTTTTCTGCAGGTTGTTTGCCAGGACTTTCCAAGACCTCCACTAGAAAACACAATAAACTTTTTGGAAGCTGGACAACTATCTTCATTTTTCAGAAACAGTGAACA
+
BBBBBFFFFFFFFGGGGGGGGGHHHHHHHHHHHHHHHHHHHHHHHHHHHHHHHHGHHHHHFHGGGGGGHGGGGGGHHHHHHHHHHHHHHGHHHHHHHHGHHHGHHHHHHFHHHHHHHHHGGHHHHHHHHHHHHHHHGHHHHHHFFHHHHGGHHGHGHFHHDFHHHHGHEEHHHEHGHFFAHFGHAC<GFFHFGHFEF.CGF<GGHGGGGC@/0:CCH/CHFHAF/CGFF0GFFGGFGFFGFFFFGFFFFGB
@M03495:530:000000000-LYBTV:1:1101:8073:10732 1:N:0:CATCACCC+TGCTATAT
GTCAGCATGTGAGCTTTGGAATTAGTAAATTCGTTGACGACAGAAGGAGCAAGATAACGACCACAGGGAGGGTGGTTTATCAACGGCAAAATATAGATCGGAAGAGCACACGTCTGAACTCCAGTCACCATCACCCATCTCGTATGCCGTCTTCTGCTTGAAAAAAAAAAAAAAAAATACAACTACTCACCACATCTTAAGTATAACTAGTCAGAGTGTGAGTGTAGAGATCAATTAGATGTGAATGGTAA
+
CCCCCFFFFFFFGGGGGGGGGGHHHHHHHHHHGHHHHHGFGGGHHHHHHGHHHHHHHHGFGGGHHHHGGGGG?FGGGHHHHHHHGGGGGHHHHHHHHHHHGFGGHHGHHHGGFHHGHHHHHHHHHHHHHHHHHHHHGFFHHHGGHHHHGGGHGHHGHHHHHHHHFGGGGC?--:---.00;B00000;00.0:;00000000000000000000009000:000000;00000000000000000900900
@M03495:530:000000000-LYBTV:1:1101:2824:10741 1:N:0:CATCACCC+TGCTATAT
GTCAGCATGTGAGCTTTGGAGGGCAAGAAGTGGTTGTGACATTGCATGGCAGCTAGAGCCAACAATTACCTTAAATTCCAAAAACAACATACTCCTCCTTTGGAATTAGTAAATTCGTTGACGACAGAAGGAGCAAGATAAGACCACAGGGAGGGTGGTTTATCAACGGCAAAATATAGATCGGAAGAGCACACGTCTGAACTCCAGTCACCATCACCCATCTCGTATGCCGTCTTCTGCTTGAAAAAAAA
+
BBBBBFFFFFFFGGGGGGGGGGGGGGGHHHDFHDFGGGHHHHHHHHHHHHHGGHHFHHHHHHGGHHHHHHHHHHHHHHHHGHHHGHHHHHHHHHHHHHHHFHHHHHHHHHHHHHGHGHHHHHGGGGFFHHGHEHHHGFGGGHFFHHHHFHGADGGCFC?F<GHHHHHGGGGAHGFHBGFHHHEGFGGFHEHHHHGFHHGGGFFFFGGFGGFFGBFGBBAEFG0;FEG/9FF@9-FEFBB/9FF.9B9A9@@
@M03495:530:000000000-LYBTV:1:1101:27051:10748 1:N:0:CATCACCC+TGCTATAT
GTCAGCATGTGAGCTTTGGAATTAGTAAATTCGTTGACGACAGAAGGAGCAATATAACGACCACAGGGAGGGTGGTTTATCAACGGCAAAATATAGATCGGAAGAGCACACGTCTGAACTCCAGTCACCATCACCCATCTCGTATGCCGTCTTCTGCTTGAAAAAAAAAAAAAAAGATATAAATAAATATGCGTGAGTATGCTAGCATGTTGATTATATGAGCCATCCACTGCTTAGCATGACGGTGTCTC
+
CCCCCFFFFFFFGGGGGGGGGGHHHHHHHHHHGHHHHHGGGGGHHHGHHHHHHHHHHHGGGGGHHHHGGGGGFGGGGHHHHHHHGGGGGHHHHHHHHHHHGGGFAGHHGHHFGFFEBFGFFHHH2FGFGGGGHHHHFF0FFH?/0?GFD<<0FHFGGFHG0FHGC<DC@@9-;?-..0;009;/;//////9.;.../9///;///////////////9/9//////.////9/////////:.-..;/9/
@M03495:530:000000000-LYBTV:1:1101:14424:10765 1:N:0:CATCACCC+TGCTATAT
GTCAGCATGTGAGCTTTGGAGTGAAATCTCTTGTCTTAAGGAATAAAGGAAAAAGATTCCGTCGGAGGCTCGGTGCTCTACAGGTTCAACCTTTGTACTCTATTATTGCCTCACATTCCATCTCTTGTGAAAATATATTTGATTGGCTTTTCTGCAGGTTGTTTGCCAGGACTTTCCAAGACCTCCACTAGAAAACACAATAAACTTTTTGGAAGCTGGACAACTATCTTCATTTTTCAGAAACAGTGAAC
+
BABCCFFFFFFFGGGGGGGGGGHHHHHHHHHHHHHHHHHHHHHHHHHHHHHHHHGGHHIHHIHGGGGGGHHGGFGGHHHHHHHHHHHHFHHHHHHHHHHHHHHHHHHHHHHHHHHHHHHHHHHHHHHFHHHHHHHHHHHHHHHHHHHHHHHHHHHFHHHHHGHHHHHHHEEHHHHHHHHHHHHHHFFFHHHFGHHHHHHGGGDDHHGFHHGGHHHHHHHGHHHHHHHHHHGGGGGHGGGFFFFGGFFGGG0
@M03495:530:000000000-LYBTV:1:1101:27369:10770 1:N:0:CATCACCC+TGCTATAT
GTCAGCATGTGAGCTTTGGAGTGAAATCTCTTGTCTTAAGGAATAAAGGAAAAAGATTCCGTCGGAGGCTCGGTGCTCTACAGGTTCAACCTTTGTACTCTATTATTGCCTCACATTCCATCTCTTGTGAAAATATATTTGATTGGCTTTTCTGCAGGTTGTTTGCCAGGACTCAGGTCGTGATTGCTGGAGCAGGTATGCTATAATTCTAGGATTTGACAGATGAATAATTTACATATATATCTAACTTT
+
>AAA1FFFF@33FEGGGGGBGGAAGBGBGFHHHHHCHGFEBBFGGGHFGHHHFHFGHFGHFGHCE/AA/GHGGEEGGDGHHFH0EGBEGHFGHFDB2B@GHDGDHHDHHGEFFFGBGHFBGFHHHFHDGEE1B1EE>FGFHGFGHGB10CDDGFF2F00@F/FGHEGB1G/?0?11CGHGGA>GHHFEH1<0<.CGG0=G000=<0=00DDFH0:GC0GGHHGF0C<CBC0CGFF0;0;9;F00CF0BBF0
@M03495:530:000000000-LYBTV:1:1101:7885:10813 1:N:0:CATCACCC+TGCTATAT
GTCAGCATGTGAGCTTTGGAGTGAAATCTCTTGTCTTAAGGAATAAAGGAAAAAGATTCCGTCGGAGGCTCGGTGCTCTACAGGTTCAACCTTTGTACTCTATTATTGCCTCACATTCCATCTCTTGTGAAAATATATTTGATTGGCTTTTCTGCAGGTTGTTTGCCAGGACTTTCCAAGACCTCCACTAGAAAACACAATAAACTTTTTGGAAGCTGGACAACTATCTTCATTTTTCAGAAACAGTGAAC
+
CBCCBFFFFFFFGGGGGGGGGGHGHHHHHHHHHHHHHHHHGHHHHHHHHHHHHHGGHHHHHHHGGGGGGHHGGGGGHHHHHHHGHHHHHHHFHHHHHHHHHHHHHHHHHHHHHHHGHHHGHHHGHHHHGHHHHGHHHHHHHBHHHGGHHHHGHHEHHFFHHFHHHHHHGFGHHHHGGHHHGHHGHGGHHHEGGGFCHHGCGFFDHFHHHHGGBGFHHHHGHHHGHHHHGHEFGGFGGGFFBFGBFFBBBG0
@M03495:530:000000000-LYBTV:1:1101:27729:10850 1:N:0:CATCACCC+TGCTATAT
GTCAGCATGTGAGCTTTGGAATTAGTAAATTCGTTGACGACAGAAGGAGCAAATAACGACCACAGGGAGGGTGGTTTATCAACGGCAAAATATAGATCGGAAGAGCACACGTCTGAACTCCAGTCACCATCACCCATCTCGTATGCCGTCTTCTGCTTGAAAAAACAAAATGTCTCTCCCCGTCGCCGTCACTGTGCCCCCGCTACTCTATCTTTTTCTCCGTGCTGCTACCCATCTCTAATATCTCTCGC
+
A>1AAF1FD1BFFGGGF111FBGFC33A3FHGCGHGCHCGGAE0FFACA/AG1GHHFCFGGGHGHHFCFGG>>/?FGHHFEBFAEEECEBGFGFHHEGGG/FEFACBFGA?HCHFFFFFF1FG2FDGF1GHHHFH/0?GFCE/0?1F@E@GGD=FD1<<01==<@..<<.0000:C0::/.-:.--;---..000000/.;-----/;/;/:/;//////;-----/9///-99/////////////:/-9
@M03495:530:000000000-LYBTV:1:1101:24143:10854 1:N:0:CATCACCC+TGCTATAT
GTCAGCATGTGAGCTTTGGATGGTTCTGGTTTATCAACGGCAAAATATAGATCGGAAGAGCACACGTCTGAACTCCAGTCACCATCACCCATCTCGTATGCCGTCTTCTGCTTGAAAAAAAAAAAAACACATCTGGGAATCTATGTATCCGTCTTCTTCTTGGAAACATAATATCTAACCTCGTAGATCATTGGACGTGTTGCAGTGATCGTAGCACCGGTTGCTTGACCACGCATGTACGACGCTGGATC
+
AAAABFFFFFFFFGGGGGGFGGGHHGHHFBGHHHFGHHGGGGGHHHFHHHGHHHGGGGGHCGGHHGEGFGGFHHFHHHHHHHHHHHHHHHEE3@GFFEGHHHGEGEFFFGGHFH0?FFHG?/<//////0?11?1100<01=1111111>.....0000<00000D/:0C0;0000000.0;.:...00000000/-../;.B000/00;./...00.9--9-.///.///9;.-9.///...99..-.//
@M03495:530:000000000-LYBTV:1:1101:25075:10874 1:N:0:CATCACCC+TGCTATAT
GTCAGCATGTGAGCTTTGGAGTGAAATCTCTTGTCTTAAGGAATAAAGGAAAAAGATTCCGTCGGAGGCTCGGTGCTCTACAGGTTCAACCTTTGTACTCTATTATTGCCTCACATTCCATCTCTTGTGAAAATATATTTGATTGGCTTTTCTGCAGGTTGTTTGCCAGGACTTTCCAAGACCTCCACTAGAAAACACAATAAACTTTTTGGAAGCTGGACAACTATCTTCATTTTTCAGAAACAGTGAAC
+
CCCCCFFFFDFFGGGGGGGGGGHHHHHHHHHHHHHHHHHHHGHHHHHHGHHHHHGGHHHIHHHGGGCGGHGGGGGGHHHHHHHHHHHHHGHGGHHHHHHHGHHHHHHHHHHHHHHHHHHFHHHHHHFGGGFGGHHHGHHHHHHHGFHGHHGFHFHHHHHHHAGFFGGHHHHEHFHFHF?DFGBGHHHHGGHF1GHHHGECHHFBHHFHHHGGHHGHGHHHHHCAGFGHHHGGGGGFGGGGBF0BBFFFFF0
@M03495:530:000000000-LYBTV:1:1101:8804:10884 1:N:0:CATCACCC+TGCTATAT
GTCAGCATGTGAGCTTTGGTCCAGCCTGAGTCCCTGGTTTATCAACGGCAAAATATAGATCGGAAGAGCACACGTCTGAACTCCAGTCACCATCACCCATCTCGTATGCCGTCTTCTGCTTGAAAAAAAAAAAAACAAAATAAACACAGTCTGAAGACAAACAACTGACATGTAGAATTATTCCTCACAACGCAGTGTGAAGAAATCATAGAGTCATATTGTAACAATAGAGTATACGCACATCAGCTAGT
+
DCDECFFFFFFFGGGGGGGGGGHHHGHHHHHHHHHHHHHHHHHHHHGGGGGHHHHHHHHHHHGGGGHHHHHHHGHHHGHHHHHHHHHHHHHHHHHHHHGGFHHHGGHHHHGGGHGHHGHHHHHHHHHGGGC/><-.<.0<1111<10..<011110<<///.:.<0/000101<1111111111110.00.----<0:11111</11:1:1<1:0111:1111:1<00:111<1111...--<<000:100
@M03495:530:000000000-LYBTV:1:1101:4723:10897 1:N:0:CATCACCC+TGCTATAT
GTCAGCATGTGAGCTTTGGAGTGAAATCTCTTGTCTTAAGGAATAAAGGAAAAAGATTCCGTCGGAGGCTCGGTGCTCTACAGGTTCAACCTTTGTACTCTATTATTGCCTCACATTCCATCTCTTGTGAAAATATATTTGATTGGCTTTTCTGCAGGTTGTTTGCCAGGACTTTCCAAGACCTCCACTAGAAAACACAATAAACTTTTTGGAAGCTGGACAACTATCTTCATTTTTCAGAAACAGTGAAC
+
CBCCDFFFFDFFGGGGGGGGGGHHHHHHHHHHHHHHHHHHHGHHHHHHGHHHHHGGHIHHHHHGGGGGGHGGGGGGHHGHGHHGHHHHHHHGHHHHHHHGHHHHHHHGHHHHHHHHHHHHHHHHHHHGHFHHHGHHHGHHHEHHFCGHFHHHHGFHHHFHHDHHHEHHHEHFHHHGHHFGHGHHHHFHGHHGHHHHFHGEHHH0GFHGHGGGGGFHFHFGHGHGHFFHHGGFGFGGGGGGGGGGEFCFBB0
@M03495:530:000000000-LYBTV:1:1101:20585:10907 1:N:0:CATCACCC+TGCTATAT
GTCAGCATGTGAGCTTTGGAGTGAAATCTCTTGTCTTAAGGAATAAAGGAAAAAGATTCCGTCGGAGGCTCGGTGCTCTACAGGTTCAACCTTTGTACTCTATTATTGCCTCACATTCCATCTCTTGTGAAAATATATTTGATTGGCTTTTCTGCAGGTTGTTTGCCAGGACTTTCCAAGACCTCCACTAGAAAACACAATAAACTTTTTGGAAGCTGGACAACTATCTTCATTTTTCAGAAACAGTGAAC
+
DDDDCFFFFFFFGGGGGGGGGGHHHHHHHGHHHHHHHHHHHHHHHHHHHHHHHHGGHHIIHHHGGGGGGHHGGFGGHHHHHHHHHHHHHHHHHHHHHHHHHHHHHHHHHHHHHHHHHHHHHHHHHHHHEHHHHHHGHHHHHHHHHHHHHHHHHHGHGHHHGGHHHHHHHGHHHHHHGHHHFGHHHHHHHHGGGFHHHHHGGGGGHHHHHHGGGGGGHHGFHGHHHHHHHHGGGGGGGGGGEF:BFGGEGG0
@M03495:530:000000000-LYBTV:1:1101:28267:10908 1:N:0:CATCACCC+TGCTATAT
GTCAGCATGTGAGCTTTGGAGTGAAATCTCTTGTCTTAAGGAATAAAGGAAAAAGATTCCGTCGGAGGCTCGGTGCTCTACAGGTTCAACCTTTGTACTCTATTATTGCCTCACATTCCATCTCTTGTGAAAATATATTTGATTGGCTTTTCTGCAGGTTGTTTGCCAGGACTTTCCAAGACCTCCACTAGAAAACACAATAAACTTTTTGGAAGCTGGACAACTATCTTCATTTTTCAGAAACAGTGAAC
+
ABBBBFFFFFFDGGGGGGGGGGHHHHHHHHHHHHHHHHHHHHHHHHHGGHHHHHGGHHHHGHHGGGGGGHHGGGGGHHHHHHHFHHHHHHHHHHHHHGFHHHHHGHHHHHHHHHHGHHHGHHHHHHHFFFFGFFFHHHHHHHFHHEBGHHHHHHEFHFCGHDHHEFGHGHAGHHGHHHBGAGHGFG0GFFHB=>GHFFCCDDGDGHHHHHGCBGHFFHCFHHCGHFHHHHGGGGGGGGF0F0BFGFBFFG0
@M03495:530:000000000-LYBTV:1:1101:19726:10912 1:N:0:CATCACCC+TGCTATAT
GTCAGCATGTGAGCTTTGGAGTGAAATCTCTTGTCTTAAGGAATAAAGGAAAAAGATTCCGTCGGAGGCTCGGTGCTCTACAGGTTCAACCTTTGTACTCTATTATTGCCTCACATTCCATCTCTTGTGAAAATATATTTGATTGGCTTTTCTGCAGGTTGTTTGCCAGGACTTTCCAAGACCTCCACTAGAAAACACAATAAACTTTTTGGAAGCTGGACAACTATCTTCATTTTTCAGAAACAGTGAAC
+
CCCCCFFFFFFFGGGGGGGGGGHHHHHHHHHHHHHHHHHHHHGHHHHHHHHHHHGGHIHHHHHGGGGGGHHGGGGGHHHHHHHHHHHHHHHHHHHHHHHHHHHHGHHHHGHHHHHHHHHHHHHHHHHHHHHHHHHHHHHHHGFHHHFHHHHHHHGHEHHHHGHHHHHHHHHHHGHHHGHHHHHHHHGHHHGGHGHGHHGGFGH0GGHHHHGGEGHEHHFHHHHFHHHHHHBBFGGGGGGF0;FGFBCFFG0
@M03495:530:000000000-LYBTV:1:1101:20455:10914 1:N:0:CATCACCC+TGCTATAT
GTCAGCATGTGAGCTTTGGAATTAGTAAATTCGTTGACGACAGAAGGAGCAAGATAACGACCACAGGGAGGGTGGTTTATCAACGGCAAAATATAGATCGGAAGAGCACACGTCTGAACTCCAGTCACCATCACCCATCTCGTATGCCGTCTTCTGCTTGAAAAAAAAAAAAAACACAAATACAATAACCATCGTCACTTCGCGCAACATTATGACACACTAATGGAAGTATGTGTAGTACACTAGAAGAA
+
ECDEDFFFFFFFGGGGGGGGGGHHHHHHHHHHGHHHHHGGGGGHHHHHHHHHHHHHHHGGGGGHGHHGFGGGEGGGGHHHHHHHGGGGGHHHHHHHHHHHGGGGHHHHHHHGHHHGHHHHHHHHHHHHHHHHGFGHGC=GGHGFHHHHGGCFGHHHHHHHEFFDGCECG-@--<.<<9.<110001<000:00.....:10..-----</1<111100/.//0111<<:011111<1<111111/0011</
@M03495:530:000000000-LYBTV:1:1101:9683:10920 1:N:0:CATCACCC+TGCTATAT
GTCAGCATGTGAGCTTTGGAGTGAAATCTCTTGTCTTAAGGAATAAAGGAAAAAGATTCCGTCGGAGGCTCGGTGCTCTACAGGTTCAACCTTTGTACTCTATTATTGCCTCACATTCCATCTCTTGTGAAAATATATTTGATTGGCTTTTCTGCAGGTTGTTTGCCAGGACTTTCCAAGACCTCCACTAGAAAACACAATAAACTTTTTGGAAGCTGGACAACTATCTTCATTTTTCAGAAACAGTGAAC
+
DDDDDFFFFFFFGGGGGGGGGGHHHHHHHHHHHHHHHHHHHHHHHHHHHHHHHHGGHHIHHHHGGGGGGHHGGGGGHHGHHHHHHHHHGHHHHHHHHHHHHHHHHHHHGHHHHHHHHHHHHHHHHHHHHHHHHHHHHHHHHHHHHGHHHHHHHGHHHHHHGGHHHHHHGGHGHHHHHHHGHHHHHHGHGHHFHFHHHHGEHHHHHHHHHHGGEGHHHHGGGHHGHHHHHHGGGGFFGGGFGGGGGGFGGG0
@M03495:530:000000000-LYBTV:1:1101:14743:10965 1:N:0:CATCACCC+TGCTATAT
GTCAGCATGTGAGCTTTGGTCCAGCCTGAGTCCTGGTTTATCAACGGCAAAATATAGATCGGAAGAGCACACGTCTGAACTCCAGTCACCATCACCCATCTCGTATGCCGTCTTCTGCTTGAAAAAAAAAAAAAAATCTCGGAAGGGCTCAGAACTCAACCATGAGATTCCCTCATGCAGTGTAGTCGCATGTCCGTCCATACACAACCCTACACAACTCCACGATCAAGCATGAATGAGCAACCACCTAG
+
CBCCCFFFFDFFGGGGGGGGGGHHHGHHHHGHHHHHHHHHHHHHHGGGGGHHHHHHHHHHHGGGGHHHHHHHGHHHGHHHHHHHHHHHGHHHHHHHHGH3BGHGGHHHHGGGHGGHHHHGHHHGFFCCCCB///>>0110.<..<..<.::/00/0<00/;EB;000:000009.000000000000.--9.;00....;00/00:...;./.0/0..:000/.-.:.000/0000009000/::.:..00
@M03495:530:000000000-LYBTV:1:1101:4419:10976 1:N:0:CATCACCC+TGCTATAT
GTCAGCATGTGAGCTTTGGACTCCTGACTGGTTTATCAACGCAAAATATAGATCGGAAGAGCACACGTCTGAACTCCAGTCACCATCACCCATCTCGTATGCCGTCTTCTGCTTGAAAAAAAAAAAAAAACGAATACGCAACACATGATGAACAGCATGTCTAACGTAAAGTGGTGACACATCACGCAACAGTAAAAACTAGTGAAAATGACGTGTATTAACAGTCAGGGAGATACACATACTTAGAGATA
+
DCDEDFFFFFFFGGGGGGGGGGHHHHHHHHHHHHHHHHHHGGGGGHHHHHHHHHHGGGGHHHHHHHGHHHGHHHHHHHHHHHHHHHHHHHHGFEHHHGGHHHHGGGHGHHHHHHHHHHHHGECFC>///-.-....<.<.-<...000<11:1:/.<101<111:./...1110:.1010/<000..<--./1<1110.01011:<111010..</<1<1111<1001/..../1<10:00011111:1:1
@M03495:530:000000000-LYBTV:1:1101:7872:10981 1:N:0:CATCACCC+TGCTATAT
GTCAGCATGTGAGCTTTGGAGTGAAATCTCTTGTCTTAAGGAATAAAGGAAAAAGATTCCGTCGGAGGCTCGGTGCTCTACAGGTTCAACCTTTGTACTCTATTATTGCCTCACATTCCATCTCTTGTGAAAATATATTTGATTGGCTTTTCTGCAGGTTGTTTGCCAGGACTTTCCAAGACCTCCACTAGAAAACACAATAAACTTTTTGGAAGCTGGACAACTATCTTCATTTTTCAGAAACAGTGAAC
+
CCCCCFFFFFFFGGGGGGGGGGHHHHHHHHHHHHHHHHFHHHGHHHHHHHHHHHGGHHIHHHHGGGGGGHHGGGGGHHHHHHHHHHHHHHHHHHHHHHHHHHHHFHHHHHHHHHHHHHHHHHHGHHHHHHHHHGHGHHHHHHHHHFHHHHHHHHHHHEHHHFHHHHHHHAHHHHHEFHHHHGHFHCGHHGHBGHHFFHGCDGDFGHGHHHGGFHGHFHGHHF:CHHHHHHGGGGGGGGGGBBFFGGGGGG0
@M03495:530:000000000-LYBTV:1:1101:19305:10984 1:N:0:CATCACCC+TGCTATAT
GTCAGCATGTGAGCTTTGGAATTAGTAAATTCGTTGACGACAGAAGGAGCAAGATAACGACCACAGGGAGGGTGGTTTATCAACGGCAAAATATAGATCGGAAGAGCACACGTCTGAACTCCAGTCACCATCACCCAAATCGCATGCCGTCTTCTGCTTGCAAAAAAACAAGATCCACTTCTCACACTTCAGATTTCAACCCGCATTCTGGTTCATACCAAAGCGTAGTTAATGGAGGCAAGTATTTTGAC
+
AAAA>11DFD33AABGAAB1ABGHHBGEHB3AABAB0BAAA0EHE1A0AGHC0AFDGAF/A/EA/0//////E>>>FG1FB2FGA//>EGHHH>GHH21?/EE/00B<0B<B0/0/121B1111@@F@11<F1<F@</011?///?GH@<-0>GGHG<G0.<00<.<-..C;:000::GFGGE000/;;FF0FFFC0BFFC.---9.000009///9//;B999-9---9//B///-----:/9//99;-/
@M03495:530:000000000-LYBTV:1:1101:9154:10991 1:N:0:CATCACCC+TGCTATAT
GTCAGCATGTGAGCTTTGGAGGGCAAGAAGGGGTGGTTTATCAACGGCAAAATATAGATCGGAAGAGCACACGTCTGAACTCCAGTCACCATCACCCATCTCGTATGCCGTCTTCTGCTTGAAAAAAAAAAAAGAACAATAGACTCACGCTGAACTATAGAAAGTCAACCACTCTCGAGCCAGCAGCACGTTGACATGCAACACCTTCACCGAGCACAAGTGTAACCCATCTTTAACGATGTGTACGACGA
+
CBCCCFFFFFFFGGGGGGGGGGGGGGGHHHHGGEEGGGHHHHHHHGGGGGHHHFHHHHHHHGGGGHHHHHHHGHHHGHHHHHHHHHHHHHHHHHHHHGGFGHHGGHHHHGFGHGHHEHHHHGHHHHGGGC/<>..<//<000<<000/.....0/:0000;00/00000..;//00.09.-/.././.;9..:.9///////..://:///.9;--.:../////:/..;///////.....////...9-
@M03495:530:000000000-LYBTV:1:1101:21823:11006 1:N:0:CATCACCC+TGCTATAT
GTCAGCATGTGAGCTTTGATTTTTTTTTCAGGATTAGCTGGTTTATCAACGGCAAAATATAGATCGGAAGAGCACACGTCTGAACTCCAGTCACCATCACCCATCTCGTATGCCGTCTTCTGCTTGAAAAAAAAAAAAAAAAATAACACTCTGCAATTTCCGGTACTAATGTGTACTTTAAGTTACATATCACATTGTATTATCCTCGTCCATCGTGTGAGTGATTGAATCATCTGTGTTGTGTCAATTTA
+
CCCDDFFFFFFFGGGGGGGGGGHHGGGGHHHHHHHHHHHHHGHHHHHHHHGGGGGHHHHHHHHHHHGGGGHHHHHHHGHHHGHHHHHHHHHHHHHHHHHHHHGHHHHHGGHHHHGFGHGHHHHHHF0CGHHGGGGD>------.0;000;/0:00000000.-9-.00;00000000:000000000:000000000000000000:.:.9.00.....000000:000;0000000;0:././0000;00
@M03495:530:000000000-LYBTV:1:1101:22672:11009 1:N:0:CATCACCC+TGCTATAT
GTCAGCATGTGAGCTTTGGAGTGAAATCTCTTGTCTTAAGGAATAAAGGAAAAAGATTCCGTCGGAGGCTCGGTGCTCTACAGGTTCAACCTTTGTACTCTATTATTGCCTCACATTCCATCTCTTGTGAAAATATATTTGATTGGCTTTTCTGCAGGTTGTTTGCCAGGACTTTCCAAGACCTCCACTAGAAAACACAATAAACTTTTTGGAAGCTGGACAACTATCTTCATTTTTCAGAAACAGTGAAC
+
CCCCCFFFFFFFGGGGGGGGGGHHHHHHHHHHHHHHHHHHHHHHHHHHHHHHHHGGHIIHHIHGGGGGGHHGGGGGGHHHHHHHHHHHHHHHHHHHHHHHHHHHHHHHHHHHHHHHHHHHHHHHHHHHHHHHHGHHHHHHHHHHFHHGHHHHHHHHHHHHHEHHHHGHHHGHGHHGHHHFFHHHHHGGHHHGGHHHHHHGHHFHHFHHHHGGGFFHHHHAGHHHHHHHHHGGGGGGGGGGEFGBFGGGFF0
@M03495:530:000000000-LYBTV:1:1101:16576:11035 1:N:0:CATCACCC+TGCTATAT
GTCAGCATGTGAGCTTTGGTCCGCCTGGTTTATCAACGGCAAAATATAGATCGGAAGACACACGTCTGAACTCCAGTCACCATCACCCATCTCGTATGCCGTCTTCTGCTTGAAAAAAAAAACAAAAACAAACACAAGACGCTGAGAAGGAGACGACCGATAATATACTAACAGTATTCTAACTGTCAACTATGACAAAGACGGATTCTCAAGAACAATGAACATAACCGCACACACACAATGACTACTAT
+
CCCDCFFFFFFFGGGGGGGGGGEFGGHHHHHHHHHHHGGGGGHHHHHHHHHHHGGGGHHHHHGGHHHGHHHHHHHHHHGHHHHHHHHHGFEHHHFGHHHHGGGHGHHHHHHGGHGHHGG?FD//=0@/<//0/00?/00<.-..<<11/...<..-----<-.1<111111<00111111<101111:10:011<101/<//..<9.0111100//</0:1111111<0-----......9:01<:1/111
@M03495:530:000000000-LYBTV:1:1101:13454:11064 1:N:0:CATCACCC+TGCTATAT
GTCAGCATGTGAGCTTTGGAATTAGTAAATTCGTTGACGACAGAAGGAGCAAGATAACGACCACAGGGAGGGTGGTTTATCAACGGCAAAATATAGATCGGAAGAGCACACGTCTGAACTCCAGTCACCATCACCCATCTCGTATGCCGTCTTCTGCTTGAAAAAAAAAACATCAACTATAGCAATAGTAGAGAGTTCATGATATATGATGATGTAACCACTATGCACAGTCACATAACTAGACACAACAT
+
DDDDDFFFFFFFGGGGGGGGGGHHHGHHHHHHGGHHHHGGGGGHHHHHHHHHHHHHHHGGGGGHHHHGGGGGEFGGGHHHHHHHGGGGGHHHHHHHHHHHGGGGHHHHHHHGHHHGHHHHHHHHHHHHHHHHHHHHG00DGHGGHHHHGFGHFHHHHHHHFHHHHGGGGG.;00;0/000;000000000000;;:00000;000000000000900000:9/0;0900/;009000000090009/.../
@M03495:530:000000000-LYBTV:1:1101:21694:11065 1:N:0:CATCACCC+TGCTATAT
GTCAGCATGTGAGCTTTGGAGTGAAATCTCTTGTCTTAAGGAATAAAGGAAAAAGATTCCGTCGGAGGCTCGGTGCTCTACAGGTTCAACCTTTGTACTCTATTATTGCCTCACATTCCATCTCTTGTGAAAATATATTTGATTGGCTTTTCTGCAGGTTGTTTGCCAGGACTTTCCAAGACCTCCACTAGAAAACACAATAAACTTTTTGGAAGCTGGACAACTATCTTCATTTTTCAGAAACAGTGAAC
+
CCDDDFFFFFFFGGGGGGGGGGHHHHHHHHHHHHHHHHHHHHHHHHHHHHHHHHGGHIHHHHHGGGGGGHHGGFGGHHHHHHHHHHHHHHHHHHHHHHHHHHHHHHHHGHHHHHHHHHHHHHHHHHHHHHHHHGHHHHHHHHHHHGGHHHHHHHHHHHHHHGHHHGHGHFHHHHHHHHHHFHFHHGHHHHGDGHHHHGHGDBDGHHHHHHGGH0BGHHHAGHGHHHHHHGGGGFGGGGGGG0CFFF:F0C0
@M03495:530:000000000-LYBTV:1:1101:17356:11070 1:N:0:CATCACCC+TGCTATAT
GTCAGCATGTGAGCTTTGGACTCCTGACTGGTTTATCAACGGCAAAATATAGATCGGAAGAGCACACGTCTGAACTCCAGTCACCATCACCCATCTCGTATGCCGTCTTCTGCTTGAAAAAAAAAAAAAAAAAAAGAATAACTCAAACATCGTGAACATGTTAAGCTTGTTCGTTACATACATAGCATCTTACGTGTTATCTACTTTGTATGCTTCACTCATCTGATGTGTTGTATCTACGCAGCGCCAAG
+
CCCCCFFFFFFFGGGGGGGGGGHHHHHHHHHHHHHHHHHHGGGGGHHHHHHHHHHHGGGGHHHHHHHGHHHGHHHHHHHHHHHHHHHHHHHHFHFHHHFGHHHHGFGHGHHHHHHGFFHHHGGGCC<<<<<----...0000000000:00.../.000000;000;0/.00../..0000000;00000000.///.000;0:0000000900000009/000000;00;/.:000000.-.-----.-.
@M03495:530:000000000-LYBTV:1:1101:28779:11087 1:N:0:CATCACCC+TGCTATAT
GTCAGCATGTGAGCTTTGGAATTAGTAAATTCGTTGACGACAGAAGGAGCAAGATAACGACCACAGGGAGGGTGGTTTATCAACGGCAAAATATAGATCGGAAGAGCACACGTCTGAACTCCAGTCACCATCACCCATCTCGTATGCCGTCTTCTGCTTGTAAATAAAAAACATATATATGCACTCCTCATCAATACTGATATCTTTCGCTGTGCTCACACTTACTCATATATGTCCTACTCGTGCAACAA
+
>AAAAF5@@FF5EGGGGFGBGB4FFEGHHHHHGECFGDAAA2ECHHGFEGGFGHFHA3AF00AA1BGFCEEE1?/11BGHHBFFG?@@EC0FGHFFFFFC/<EAGHHBGHHG0?FFF21BGF1FFFDGB1FCHBG0<F0?1?//?0<1<.<<F1FDEHD10<0D0=DFFHC..0;0;000000;0//0/0000000;;0000009000....99000900//00;9000000B////;//;/.....//..
@M03495:530:000000000-LYBTV:1:1101:16428:11097 1:N:0:CATCACCC+TGCTATAT
GTCAGCATGTGAGCTTTGGAGTGAAATCTCTTGTCTTAAGGAATAAAGGAAAAAGATTCCGTCGGAGGCTCGGTGCTCTACAGGTTCAACCTTTGTACTCTATTATTGCCTCACATTCCATCTCTTGTGAAAATATATTTGATTGGCTTTTCTGCAGGTTGTTTGCCAGGACTTTCCAAGACCTCCACTAGAAAACACAATAAACTTTTTGGAAGCTGGACAACTATCTTCATTTTTCAGAAACAGTGAAC
+
DDCDDFFFFFFFGGGGGGGGGGGGHHHHHHHHHHHHHHHHHHHHHHHHGHHHHHGGHIHHHIHGGGGGGHHGGEGGHHHHHHHHHHHHHHHHHHHHHHHGHHHHHHHHHHHHHHHHHHHHHHHHHHHHHHHHHHHHHHHHHHHHHGGHHHHHHHGHHHHHHGHHHHFHHGGHHGHHGHHGHHHHHHFHHHHHGHGHHHHGHHHFHHGHHHGGGHGHHHCGFFHHFHHHHHGGGGGGGGGFFFGFGGFFGG0
@M03495:530:000000000-LYBTV:1:1101:26568:11117 1:N:0:CATCACCC+TGCTATAT
GTCAGCATGTGAGCTTTGGAGTGAAATCTCTTGTCTTAAGGAATAAAGGAAAAAGATTCCGTCGGAGGCTCGGTGCTCTACAGGTTCAACCTTTGTACTCTATTATTGCCTCACATTCCATCTCTTGTGAAAATATATTTGATTGGCTTTTCTGCAGGTTGTTTGCCAGGACTTTCCAAGACCTCCACTAGAAAACACAATAAACTTTTTGGAAGCTGGACAACTATCTTCATTTTTCAGAAACAGTGAAC
+
BBBBBFFFFFFFGGGGGGGGGGHHHHHHHHHHHHHHHGHHHHHHGHHHHHHHHHGGHGHHHHHGGGGGGHFGGGGGHHHGHHHHHHHGHHHGGHHHHHHHHHHHHHHHHHGHGHHHHHHHHHGHHHHHFEDGHHHHFHHHHBHHHFHHHHHHGHHHHHHHHDHFFDHHBGGEHHHHHGFHHGHHHHGHHGFHBGGHHHHGHFH0GHFBGHGCF0GEGHEAFFCGHHHHHHGGGFGGGBF0BFBFG/;99B0
@M03495:530:000000000-LYBTV:1:1101:16695:11127 1:N:0:CATCACCC+TGCTATAT
GTCAGCATGTGAGCTTTGGAATTAGTAAATTCGTTGACGACAGAAGGAGCAAGATAACGACCACAGGGAGGGTGGTTTATCAACGGCAAAATATAGATCGGAAGAGCACACGTCTGAACTCCAGTCACCATCACCCATCTCGTATGCCGTCTTCTGCTTGAAAAAAAAAAAACACGAATAGATGATGAAATAGGCTTGCAGTCCCAAAATAATTGAGATTAAAAAGAGCACGTGTGTCAGGACAGTTACTT
+
BBBBBFFFFFFFGGGGGGGGGGFHHHHHHHHHGGGHHHGGGGGHHHHHHHHHHHHHHHFFFGGHHHHGCEEGGGFGGHHGGHHHGCGGGHHHHHHHHHHHGGGGHHGHHHGGHGHGHHGHGFHGHGHHHGHHHGGGGF0FGHFAGCGDDEFFFHHHFGF1FC<DGDGG-D?D9.99-...0000;0B00000;////9.//:/;9//../;///://./;:////..:./.-::/:.9BB./.::99//;/
@M03495:530:000000000-LYBTV:1:1101:18892:11133 1:N:0:CATCACCC+TGCTATAT
GTCAGCATGTGAGCTTTGGTCCAGCCTGAGTCCTGGTTTATCAACGGCAAAATATAGATCGGAAGAGCACACGTCTGAACTCCAGTCACCATCACCCATCTCGTATGCCGTCTTCTGCTTGAAAAAAAAACAAAAATACGGTACCTCAATGGCTCACCTATAGACCGATTATGGGTACTATACCTATGAATCAAAAGTTAGGAGGCGAAATCGAAAAAGCCGTGTACAGAACATTGGCCATGTACGTCATT
+
DDDCDFFFFFFFGGGGGGGGGGHHHGHHHHGHHHHHHHHHHHHHHGGGGGHHHHHHHHHHHGGGGHHHHHHHGHHHGHHHHHHHHHHHGHFHHHHHHFHGHHHFFHHHHGGGHGHHGHHHHFGHHFGC@C//?00/01?//=//11=1?F11001<1<<11=11<0---.CCG0.:0000;00000000:0000;0;000;/0/.;----.0.9/:-....-.-9/0;000//0000/00/0000./...0
@M03495:530:000000000-LYBTV:1:1101:14913:11136 1:N:0:CATCACCC+TGCTATAT
GTCAGCATGTGAGCTTTGGAGTGAAATCTCTTGTCTTAAGGAATAAAGGAAAAAGATTCCGTCGGAGGCTCGGTGCTCTACAGGTTCAACCTTTGTACTCTATTATTGCCTCACATTCCATCTCTTGTGAAAATATATTTGATTGGCTTTTCTGCAGGTTGTTTGCCAGGACCAGGTCGTGATTGCTGGAGCAGGTATGATATAATTCTAGGATTTGACAGATGAATAATTTACATATATATCTAACTTTG
+
DDDDDFFFFFFFGGGGGGGGGGHHHHHHHHHHHHHHHHHHHHHHHHHHHHHHHHGGHHIHHHHGGGGGGHHGGFEGHHHHHHHHHHHGHHHGGHHGHHHHHHHHGHHHGHHHFGHHHHHHHHHHHHHGHHHHHGHGHHHHHGHHHHFHHHHHGHHEHGHHHGHHGGGGGFHGHEHEGHGGGHHHHGHHHHGGFFHGHFHHHHHGDGHHHGHEGFHHHFFEHBFHG;CGGGHHFHFFGGGGFGGGG;FFGG0
@M03495:530:000000000-LYBTV:1:1101:23893:11166 1:N:0:CATCACCC+TGCTATAT
GTCAGCATGTGAGCTTTGGAGGGTGGTTTATCAACGGCAAAATATAGATCGGAAGAGCACACGTCTGAACTCCAGTCACCATCACCCATCTCGTATGCCGTCTTCTGCTTGAAAAAAAAAAAAACAATAAAGTAAACATGCCGATGACGTATAAGCATGACAGACCAAATGCAGATAAGACGTGTGATGCAGAACTATATCGTGATCGATATCGTTGTAGTAGCAGACTCTGAAGAGTTACTCCAAATGTG
+
CCCDDFFFFFFFGGGGGGGGGGGEFGEFHHHHHHHGGGGGHHHHHHHHHHHGGGGHHHHHHHGHHHGHHHHHHHHHHHHHHHHHHHHGHCGHFFGHGHHGGGHGHHGFHHHFGHHHGGGDF/A//<.111111111111110---.00...000000000000/../:.<0:0:00<:000..<<.0000000//000000././<<..<.-0./</.00000000/.000<000<.00000<0000000:
@M03495:530:000000000-LYBTV:1:1101:21779:11167 1:N:0:CATCACCC+TGCTATAT
GTCAGCATGTGAGCTTTGGAGTGAAATCTCTTGTCTTAAGGAATAAAGGAAAAAGATTCCGTCGGAGGCTCGGTGCTCTACAGGTTCAACCTTTGTACTCTATTATTGCCTCACATTCCATCTCTTGTGAAAATATATTTGATTGGCTTTTCTGCAGGTTGTTTGCCAGGACAGGTCGTGATTGCTGGAGCAGGTATGATATAATTCTAGGATTTGACAGATGAATAATTTACATATATATCTAACTTTGA
+
DDCDDFFFFFFFGGGGGGGGGGHHHHHHHHHHHHHHHHHHHHHHHHHHHHHHHHGGHIIIHHHGGGGGGHHGGFGGHHHHHHHHHHHHHHHHHHHHHHHHHHHHHHHHGHHHHHHHHHHHHHHHHHHHHHHHHGHHHHHHHHHHHHHHHHHHGHGHGHHHHGHHHHHHGHHHHGGHHGGGHHHHGHHHEHHHGHGHEHDGHHFHGDGFHHGEHHHHBGHHBGHG<CC0CHHGHFHHGGGGGGGGGGGGGG0
@M03495:530:000000000-LYBTV:1:1101:7085:11195 1:N:0:CATCACCC+TGCTATAT
GTCAGCATGTGAGCTTTGGAATTAGTAAATTCGTTGACGACAGAAGGAGCAATATAACGACCACAGGGAGGGTGGTTTATCAACGGCAAAATATAGATCGGAAGAGCACACGTCTGAACTCCAGTCACCATCACCCATCTCGTATGCCGTCTTCTGCTTGAAAAAAAAAAAGACTAAGAACCAGCGCAAGTGAATATATTGAGCCAGTCGCAGGCACAAAGAAGCTTGGCACTGTCAGAGAATACATGTGT
+
BBBBBFFFFDFFGGGGGGFGGGHGHGHHFGFHGGHHHHGGGGGHHHHHHHHHHHHHHHGEGGGHHHHGEFFG?FGEGGHHHHHHGGGG@FFHHHHHHHHHGGEEFGHHHHHGHEHGHHFFHHHHFDGFHHHHHFFHEGCGGFFDHGHGC?DHGHHHHFDB0>DDCCCFC--.9/0:;/;B/.;A.-----0///////9///////.//.--.-....9.:/99///;9//;.//:////.//9/////9:
@M03495:530:000000000-LYBTV:1:1101:16044:11214 1:N:0:CATCACCC+TGCTATAT
GTCAGCATGTGAGCTTTGGAGTGAAATCTCTTGTCTTAAGGAATAAAGGAAAAAGATTCCGTCGGAGGCTCGGTGCTCTACAGGTTCAACCTTTGTACTCTATTATTGCCTCACATTCCATCTCTTGTGAAAATATATTTGATTGGCTTTTCTGCAGGTTGTTTGCCAGGACAGGTCGTGATTGCTGGAGCAGGTATGATATAATTCTAGGATTTGACAGATGAATAATTTACATATATATCTAACTTTGA
+
CCCCCFFFFFFFGGGGGGGGGGHHHHHHHHHHHHHHHHHHHHHHHHHHHHHHHHGGHIHHHIHGGGGGGHHGGEFGHHHGHHHHHHHHHHHHHHHHHHHHHHHHGHHHGHHHGHGGHHHGHHHHHHHGGHEGGHHHHHHHHHHHHHGHHHHHHHHGHHHHHGHHHHGHHGHGHGGHHGGGHHHHGHHHHEFFHHCHHHHHHHHHHHHGHHHEGHHHHHHHBGHHCGGCGFC0GFHHGGGGGGFGGGGGGF0
@M03495:530:000000000-LYBTV:1:1101:4060:11224 1:N:0:GATCACCC+TGCTATAT
GTCAGCATGTGAGCTTTGGAGACTGGTTTATCAACGGCAAAATATAGATCGGAAGAGCACACGTCTGAACTCCAGTCACGATCACCCATCTCGTATGCCGTCTTCTGCTTGAAAAAAAAAAAAAAAAAAAACTATCTAATATATAATCTACTCACTATATATCAACAACATACATGTAATATACTCTCTAGACATATACAATGAGTCGTCATGTACTTTGTAGATTACATATTTGACTGCTGTCTAGTCTA
+
DDECCFFFFFFFGGGGGGGGGGGHHHHHHHHHHHHGGGGGHHHHHHHHHHHGGGGHHHHHHHGHHHGFHHHHHHHHGHHGGHHGHHHGG3GHHGGHHHHGGGHGHHHHHHHHHFHHGEFFDC///<---<-<0111111:11111<1:<1<101:1<11111<11/0<<./10011<111111<:0100111<1111<11<10:111-....1111:110:1<1:1<011111111111/10101111111
@M03495:530:000000000-LYBTV:1:1101:23880:11229 1:N:0:CATCACCC+TGCTATAT
GTCAGCATGTGAGCTTTGGAGTGAAATCTCTTGTCTTAAGGAATAAAGGAAAAAGATTCCGTCGGAGGCTCGGTGCTCTACAGGTTCAACCTTTGTACTCTATTATTGCCTCACATTCCATCTCTTGTGAAAATATATTTGATTGGCTTTCCAAGACCTCCACTAGAAAACACAATAAACTTTTTGGAAGCTGGACAACTATCTTCATTTTTCAGAAACAGTGAACAACCCACTAAACCATTACAGGTCGG
+
CCCCBFFFFFFFGGGGGGGGGGHHHHHHHHHHHHHHHHFHHHHHHHHHHGHHHHGGHHHHHHHGGGGCFHHGGGGGGHHHHHHHFGHHHGHHHHHHGHHHHHHHHHHHFHHHHHHHHHHHHHHHHHHHHHHHGHHHGHHHHHHHHGHHHHHHHHHFHHHHHHHGHHGFHHFHHHGHHDGHHGHHHCGBDFHHFHHG0CGG/GHHHHHGHHHHHHEC0GCC/:CGGHHHFF..;A/CFFG.0FBBBFGFFA-
@M03495:530:000000000-LYBTV:1:1101:14242:11253 1:N:0:CATCACCC+TGCTATAT
GTCAGCATGTGAGCTTTGGTCCAGCCTGAGTCCTGGTTTATCAACGGCAAAATATAGATCGGAAGAGCACACGTCTGAACTCCAGTCACCATCACCCATCTCGTATGCCGTCTTCTGCTTGAAAAAAAAAAAAAAACAACACATATATAAAGCTATCGTAACGTCACAGAGAATATAAAAGATAATATGCAATACGTATCATCATTAGTACACATAGTACTTCTGTGGTATAATGAGTACACTACAGTAAT
+
CCDCDFFFFFFFGGGGGGGGGGHHHGHHHHGHHHHHGGHHHHHHHGGGGGHHHHHHHHHHHGGGGHHHHHHHGHHHGHHHHHHHHHHHHHHHHHHHHGHCHHHGGHHHHGGGHGHHHHHHHGHHHHGGGGCD/<<-.......00=000000<000/.:..:./...<<0//00:0000:0<0000000000:00.00<.0000000000000000000:0000000//000<0000000000//000000
@M03495:530:000000000-LYBTV:1:1101:14178:11256 1:N:0:CATCACCC+TGCTATAT
GTCAGCATGTGAGCTTTGGTCCAGCCTGAGTCCTGGTTTATCAACGGCAAAATATAGATCGGAAGAGCACACGTCTGAACTCCAGTCACCATCACCCATCTCGTATGCCGTCTTCTGCTTGAAAAAAAAAAAAAAAATACAATTAAACACAATAGCATGATATGAGACAGTGAAATGCAACAAAGCTAAGAGGCATCATCGTATCACTACAGATGACCCTGACGTAACTATGAGGAATATTATATAGAAAA
+
CBCCCFFFFFFFGGGGGGGGGGHHHGHHHHGHHHHHHHHHHHHHHGGGGGHHHHHHHHHHHGGGGHHHHHHHGHHHGHHHHHHHHHHHHHHHHHHHHGHCHHHGGHHHHGGGHGHHHHHHHHHHHHGGGCGC/>-<<.0000=000000...000000<G00000000//00000000000.../<0000<0...0<0<00.<:.<<00/00000000/////.....0:0000/0/<0<00::00000</
@M03495:530:000000000-LYBTV:1:1101:7770:11273 1:N:0:CATCACCC+TGCTATAT
GTCAGCATGTGAGCTTTGGAATTAGTAAATTCGTTGACGACAGAAGGAGCAAGATAACGACCACAGGGAGGGTGGTTTATCAACGGCAAAATATAGATCGGAAGAGCACACGTCTGAACTCCAGTCACCATCACCCATCTCGTATGCCGTCTTCTGCTTGAAAAAAAAAACAATATCGCGATAAGAGCGACAACCTACAACCACCCGTCACATAAGACTGCTGCATACTATTACATCGAACAGATCACCAA
+
BBBBBBFFFDFFGFGFGGGGGGHHHFHHHGHHGHHHGHGGFGGHHHHHHHGHHHHHGHGGFGGGHHHGGGGGEEG>FHHHHHGHFGGGEHGGFHHHHHHHGGGGHHGHAFHFFGFFHHHHHHHHHHHFHHHHHGHHGFCFGGGEGHFGD<-CFGGFHHFGFBDBFCCG??...0;00;.--::ABB0/----99./:////.:...-.;.9//9/////////////////;/////.//.-9/////.9.
@M03495:530:000000000-LYBTV:1:1101:23779:11287 1:N:0:CATCACCC+TGCTATAT
GTCAGCATGTGAGCTTTGGTCCAGCCTGAGTCCCTGGTTTATCAACGGCAAAATATAGATCGGAAGAGCACACGTCTGAACTCCAGTCACCATCACCCATCTCGTATGCCGTCTTCTGCTTGAAAAAAAATAACCATCCACCCGGATAAGATGCTTAGGAGGGGCCAAGACTAAGAGCAATGAGTGCAGAAACAGAGGGTAGGGGACCCATGGGAACCCGCCCTGGCGTGCCCCCAGACCCAGCTTACCAC
+
AAAAAFFDF1@DFGFGGG1GD1FGHGHG0FFGHEGGHBFGFGGGFFEEGGGGFDGGFHHHHHGGGGHHHHFHGGFGFFFHHFBGGCGFHHH1FGGB>BF00G1BFEHHGH?>/>/>>B1B11FGFFGCCG0<1111110@@0///<?E?11111111>F10.----....:0:G/0://:000:;00000//9/9//.9./.....-...///.9/------------;---/-9---------///////
@M03495:530:000000000-LYBTV:1:1101:15340:11305 1:N:0:CATCACCC+TGCTATAT
GTCAGCATGTGAGCTTTGGAATTAGTAAATTCGATAACGACCACAGGGAGGGTGGTTTATCAACGGCAAAATATAGATCGGAAGAGCACACGTCTGAACTCCAGTCACCATCACCCATCTCGTATGCCGTCTTCTGCTTGAAAAAAAACGAGTTGATGGCGATTTTACATAGGCTACGCGCCCCTGACGGACAGCAATCGCAGCCCAAGACAAGATCGGACTAGACAAAGGCGGACATCCACTCCCAACCC
+
AAAAAFFFFDDFGGDFGGGGGGHHHHHHHHHHGGHHGHGGGGGHHGHGFGGGAFEEGFFHHFGHGGGGGCHHHHGHGHHHCEGGHHHFHHF@FEHGBG3EGGFHGFHHHGFEGFHHF3233BF/BG32BCFHCG2@GD@2<GFHH/<C.-....00<00/--;.:0G0G:000/00/.-----9..//.-9-A...9//....-...;.../...//999-9/////../9A-----:/;///;..9/.9.
@M03495:530:000000000-LYBTV:1:1101:25795:11318 1:N:0:CATCACCC+TGCTATAT
GTCAGCATGTGAGCTTTGGTCCAGCCTGAGTCCTCTGGTTTATCAACGGCAAAATATAGATCGGAAGAGCACACGTCTGAACTCCAGTCACCATCACCCATCTCGTATGCCGTCTTCTGCTTGAAAAAAAAAACAAAATTATTATAATAATGTTAAAGCAATGATTCCATATTATACCCTTTAAAGTTGCACTTACTACACAATTCGGCTGGCAAACACAGAAACAATTTGCACGCACTATCCTGTTTAAT
+
ABBBBFFFFFFFGGGGGGGGGGHFFGHHCGGHHFHGHHHHHGHHHHHGGGGGHFFEFGHHD5FEAFFEGHHGGHGGEHCB@GHHFHHDDDGGHFEGF2?13F3B?11??43>>>0?F4EGHFCGGFE0/<D/>///0011??11?11111<>11>111>>011=1==D1100<0000</0/00<00000::00/00000//0.000.:-.-9./0......:////.0000090;;--9//;/;:9/////
@M03495:530:000000000-LYBTV:1:1101:12716:11334 1:N:0:CATCACCC+TGCTATAT
GTCAGCATGTGAGCTTTGGTCCAGCCTGAGTCCTGGTTTATCAACGGCAAAATATAGATCGGAAGAGCACACGTCTGAACTCCAGTCACCATCACCCATCTCGTATGCCGTCTTCTGCTTGAAAAAAAAAAAATACAAAACAACAATTTAACAACCAACCAGATGCTTACTAAGTTCATATCCAACATACTGTAACCCACGTCTAATCACATCATGACGCCTGCTAGTTACACACACAGATTACTATGAAG
+
CCCCCFFFFFFFGGGGGGGGGGHHHGHHHHHHHHHHHHHHHHHHHGGGGGHHHHHHHHHHHGGGGHHHHHHHGHHHGHHHHHHHHHHHHHHHHHHHHGH3GHHGGHHHHGFGHGHHHGHHHHHHHHGGGGB<>011111<0...<.111=1=10.<...<...0000000;<000000;0000000./000000000...-../:00;;000000000..-...;000000000.....0000000000;0
@M03495:530:000000000-LYBTV:1:1101:20242:11341 1:N:0:CATCACCC+TGCTATAT
GTCAGCATGTGAGCTTTGGAGTGAAATCTCTTGTCTTAAGGAATAAAGGAAAAAGATTCCGTCGGAGGCTCGGTGCTCTACAGGTTCAACCTTTGTACTCTATTATTGCCTCACATTCCATCTCTTGTGAAAATATATTTGATTGGCTTTTCTGCAGGTTGTTTGCCAGGACTTTCCAAGACCTCCACTAGAAAACACAATAAACTTTTTGGAAGCTGGACAACTATCTTCATTTTTCAGAAACAGTGAAC
+
DCDDDFFFFFFFGGGGGGGGGGHHHHHHHHHHHHHHHHHHHHHHHHHHHHHHHHGGHHIHHHHGGGGGGHHGGGGGHHHHHHHHHHHHHHHHHHHHGHHHHHHHHHHHHHHHHHHHHHHHHHHHHHHHHHHHHGHHHHHHHHHHGGHHHHHHHHEHHHHHHGHHHHHHHGHHHHHHGHDGFFHHHEHHHHHHGFHHHHHGFGGFDFHHGGFFFBGFFHFACGHHHHHHHH0CFGGGGGFB0F0FFFCBBC0
@M03495:530:000000000-LYBTV:1:1101:28645:11377 1:N:0:CATCACCC+TGCTATAT
GTCAGCATGTGAGCTTTGGAGTGAAATCTCTTGTCTTAAGGAATAAAGGAAAAAGATTCCGTCGGAGGCTCGGTGCTCTACAGGTTCAACCTTTGTACTCTATTATTGCCTCACATTCCATCTCTTGTGAAAATATATTTGATTGGCTTTTCTGCAGGTTGTTTGCCAGGACTTTCCAAGACCTCCACTAGAAAACACAATAAACTTTTTGGAAGCTGGACAACTATCTTCATTTTTCAGAAACAGGGAAC
+
BBBBBFFFFFFFGFGFGGGGGGHHHGHHHHHHHHHHHHHHHCHFHHHHHHHHHHGGGHHHHHHGGGGGGHHGGEGGHHHGHGHGGGHHHHHGHHHFHHHHHHGHHHHHFGGHHHHGHHHGGHHHGHHGHHHHHHHGHHFHHHHHHGGHHHFFHHGFHGGHHFEGHGFGHHHHHHGHHGHHFFGFHHFHFFH1F1FGHF<.GFHHHFHHFHCC/;GGHFB..:GAGHBGHHGFBBBFGGGFFGF///.;9F.
@M03495:530:000000000-LYBTV:1:1101:25339:11406 1:N:0:CATCACCC+TGCTATAT
GTCAGCATGTGAGCTTTGGTCCAGCCTGAGTCCTGGTTTATCAACGGCAAAATATAGATCGGAAGAGCACACGTCTGAACTCCAGTCACCATCACCCATCTCGTATGCCGTCTTCTGCTTGAAAAAAAAAAAATTGATTTCCAAACTTGTATAATACAGACCACTCCTGTATTTAATGTTTCTCGGACAATTACCCACAACCCCACACCTTTCCTGCACCACGTTCTCACTATAATCACTTCTATATATGA
+
BABBBFFFFFFFGGGGGGGGGGHHHGHHHHFHHGGFHHHHGHHHGEEFFGGHGHHHHHHHEGGGGGHHHHHGGGEHGFFHHGHHHHHGHHHHFHGBFG33FEF?AF3@GF/>CFDGFBFFB0BFHHGG//>//0<111?1=1111.<111>11111<10=<./<///</00==0<0000=0000...:-.:000;/:..9:..:..9..9;0B000////......;F///////:/9///9////:/;//
@M03495:530:000000000-LYBTV:1:1101:2278:11419 1:N:0:CATCACCC+TGCTATAT
GTCAGCATGTGAGCTTTGGAATTAGTAAATTCGTTGACGACAGAAGAGCAAGATAACGACCACAGGGAGGGTGGTTTATCAACGGCAAAATATAGATCGGAAGAGCACACGTCTGAACTCCAGTCACCATCACCCATCTCGTATGCCGTCTTCTGCTTGAAAAAAAAAAAAAATAACAATGAAATCAGCTTTAATCATTGTTACATTCAATGTGACTAATTTGATTAAATGCATTGATCACACTTACACAA
+
CCBCCFFFF@FFFGGGGGGGGGHHHHHHHHHHGFHHHCGGGAEHHHFFHHHFHHHHGGEGFEHHGHGFFGG>BEEEHEHFHFFEGGGGFHFGHHFFGFG?FFGHGHHHHHEFFFEHHGHH2GGHGHHGGHFHFFFCFFFGFCDHFHHG/-FC1>GFFF1CGHHH-CF@-?---.:;:0000;9090000:///;///9://////9/9//9;//////;:/9///;///:///;////////;//9////9
@M03495:530:000000000-LYBTV:1:1101:19524:11426 1:N:0:CATCACCC+TGCTATAT
GTCAGCATGTGAGCTTTGGAATTAGTAAATTCGTTGACGACAGAAGGAGCAAGATAACGACCACAGGGAGGCTGGTTTATCAACGGCAAAATATAGATCGGAAGAGCACACGTCTGAACTCCAGTCACCATCACCCATCTCGTATGCCGTCTTCTGCTTGAAAAAAAAAAAAGAATCAAACTAAGCACCAGTTAGAAGCCACAACAACTACGATCAACTCGTAAGACAACATGCTCGTATCTACACGACAG
+
CCCDDFFFFFFFGGGGGGGGGGHHHHHHHHHHGHHHHHGGGGGHHHHGHHHHHHHHHHGGGGGHHHHGGGGGHHGHHHHHHHHHGGGGGHHHHHHHHHHHGGGGHHHHHHHGHHHGHHHHHHHHHHHHHHHHHHHHGF=@GHGGHHHHGGGHGHHHHHHHFGHGHGGE@--<...0:00<<00B0/0/.<<000000:0.//......0<09....0/<0.....00//../00<0.-</.0000/.----
@M03495:530:000000000-LYBTV:1:1101:22080:11451 1:N:0:CATCACCC+TGCTATAT
GTCAGCATGTGAGCTTTGGATGGTTCTGGTTTATCAACGGCAAAATATAGATCGGAAGAGCACACGTCTGAACTCCAGTCACCATCACCCATCTCGTATGCCGTCTTCTGCTTGAAAAAAAAAAAAACAATCCTTCATACATCGTATGACGTCTTCTGCATGATACTAACATCCACAAAAGACTCGGTATTACATGTTTTCACGAACGTGAATTTATGTATTACTGCGTAGTTGACGTACATGATGGAGCA
+
BBABBFFFFFFFGGGGGGGGGGGGHHHHHHGHHHHHHHGGGGGHHHGHHHGHHHGGGGHHHHHHHGGHHGHHHHHHHHHHHHHHHHHHGHFF3BGFFFHHHHGFGHGHDFFFHHCHGEAEE@/B@////<1101>111111><.>0001=.<A/<0==D0<000=:00;//00/0:/..././009.;9.900000000/000;.9--....////;//////////...-.////.;...9//////.9.
@M03495:530:000000000-LYBTV:1:1101:12771:11469 1:N:0:CATCACCC+TGCTATAT
GTCAGCATGTGAGCTTTGGAGTGAAATCTCTTGTCTTAAGGAATAAAGGAAAAAGATTCCGTCGGAGGCTCGGTGCTCTACAGGTTCAACCTTTGTACTCTATTATTGCCTCACATTCCATCTCTTGTGAAAATATATTTGATTGGCTTTTCTGCAGGTTGTTTGCCAGGATTTCCAAGACCTCCACTAGAAAACACAATAAACTTTTTGGAAGCTGGACAACTATCTTCATTTTTCAGAAACAGTGAACA
+
DCDEEFFFFFFFGGGGGGGGGGHHHHHHHHHHHHHHHHHHHHHHHHHHHHHHHHGGHIHHHIHGGGGGGHHGGFGGHHHHHHHHHHHHHHHHHHHGHHHHHHHHHHHHHHHHHHHHHHHHHHHGHHHGGHHHHGGHHHHHHFHHGGHHHHHHHHHHGHHHHGHHHHHHHGHHHHHHHFHFFHEHHFHFHEFGGFHHHHGHHHGHHGHHHGGHHHGHHHFHHFEFHGHHHFHGGFGGGGGGF0FGGCFGGGF
@M03495:530:000000000-LYBTV:1:1101:7490:11473 1:N:0:CATCACCC+TGCTATAT
GTCAGCATGTGAGCTTTGGAATTAGTAAATTCGTTGACGACAGAAGGAGCAAGATAATGACCACAGGGAGGGTGGTTTATCAACGGCAAAATATAGATCGGAAGAGCACACGTCTGAACTCCAGTCACCATCACCCATCTCGTATGCCGTCTTCTGCTTGAAAAAAAAAAAAAAATAATATCAAATCATATATACACTTGAAGTCTAATATAGAAGTGTGACGTTAATAGATGTATTATCAATAATAATAA
+
DEDEEFFFFFFFGGGGGGGGGGHHHHHHHHHHGHHHHHGCGGGHHHHGHHHHHHHHHHHHHHHHHHHGGGGGGGGGGHHHHHHHGGGGGHHHHHHGHHHHGGGGHHHHHHHGHHHGHHHHHHHHHHHHHHHHHHHHGGFHHHGFFHHFGGGHGHHHHHHHHHGHHGFG-C---<-.011<111101001:11111:0110001111111111<:11101111.<./.111111:<111111<110111111
@M03495:530:000000000-LYBTV:1:1101:27019:11483 1:N:0:CATCACCC+TGCTATAT
GTCAGCATGTGAGCTTTGGTCCAGCCTGAGTCCTGGTTTATCAACGGCAAAATATAGATCGGAAGAGCACACGTCTGAACTCCAGTCACCATCACCCATCTCGTATGCCGTCTTCTGCTTGAAAAAAAAAAACACCTGCCATGAGAGCTCGATTCTTTAAAGTCACAACTTGTCACGCACTGAGCAGCATATCCATCACGCCCACCTTGGCTTTCATGTTTATGAGCTACGATGATTACAAAGGATCCGCG
+
AABBBFFFFBFFGGGGGFGGGGHFGGHHFGGHHHHHHHHHHHHHHGGGGGHHHHHHGFHGHC?FGGHHGHGHGHEGFFHGGGHBGGHHHHHFFGHHHEFGFHFE>GFHHFAEHGHHHHHGEAFHFHGC/C////0?0000111<111.11.-<>0=D00000000000./000000..--;/00/<//.000;00000;...-....0;///./00;0////////////.;A.///////9/..//...-
@M03495:530:000000000-LYBTV:1:1101:19660:11500 1:N:0:CATCACCC+TGCTATAT
GTCAGCATGTGAGCTTTGGAGTGAAATCTCTTGTCTTAAGGAATAAAGGAAAAAGATTCCGTCGGAGGCTCGGTGCTCTACAGGTTCAACCTTTGTACTCTATTATTGCCTCACATTCCATCTCTTGTGAAAATATATTTGATTGGCTTTTCTGCAGGTTGTTTGCCAGGACTTTCCAAGACCTCCACTAGAAAACACAATAAACTTTTTGGAAGCTGGACAACTATCTTCATTTTTCAGAAACAGTGAAC
+
DDDDDFFFFFFFGGGGGGGGGGHHHHHHHHHHHHHHHHHHHHHHHHHHHHHHHHGGHIIHHHHGGGGGGHHGGEGGHHHHHGHHHHHHHHHHHHHHHHHHHHHGHHHHHHHHHHHHHHHHHHHHHHHHHHHHHHHHHHHHHGGHHHHHHGHHGHHHHHHHHGHHHHHHHHHHHHHHHHGHHHHFHFGHHHHFHHBHHGGEHHHHHHHHHGGGE0GAGHHHHHHEBCGHHHGGGGGGGGGFBFBBFGGFFF0
@M03495:530:000000000-LYBTV:1:1101:22347:11507 1:N:0:CATCACCC+TGCTATAT
GTCAGCATGTGAGCTTTGGATGGTTCTGGTTTATCACGGCAAAATATAGATCGGAAGAGCACACGTCTGAACTCCAGTCACCATCACCCATCTCGTATGCCGTCTTCTGCTTGAAAAAAAAAAAAAAAATGAATGACAATGTTGTAACTCCCGCTCCTCTCTCTCTAAGACAGAGCATCACAATGCTATAGAGTCTATCTACAGCACAGTCTCTGTGGTTCGTAGTCTATATACGATATCTCGTCATTACC
+
DDDDEFFFFFFFGGGGGGGGGGGFGHHHHHHHHHHHHGGGGGHHHHHHHHHHHGGGGHHHHHHHGHHHGHHHHHHHHHHHFHHHHHHHHGGBGHHFGHHHHGEFHGHHHHHHHFGHHHGGGD<>/>/--011<111111<0111/111110.<---<</1/00:0011100///</0<:00000001111111<011<1111100/.//00111111//.1-9:..1<11111<..9.-111....:1111
@M03495:530:000000000-LYBTV:1:1101:11958:11516 1:N:0:CATCACCC+TGCTATAT
GTCAGCATGTGAGCTTTGGAGTGAAATCTCTTGTCTTAAGGAATAAAGGAAAAAGATTCCGTCGGAGGCTCGGTGCTCTACAGGTTCAACCTTTGTACTCTATTATTGCCTCACATTCCATCTCTTGTGAAAATATATTTGATTGGCTTTTCTGCAGGTTGTTTGCCAGGACAGGTCGTGATTGCTGGAGCAGGTATGATATAATTCTAGGATTTGACAGATGAATAATTTACATATATATCTAACTTTGA
+
CCCCCFFFFFFFGGGGGGGGGGHHHHHHHHHHHHHHHHHHHHHHHHGHHHHHHHGGHIHIHHHGGGGGGHHGGFGGHHHHHHHHHHHHHHHHHHHHHHHHHHHHHHHHHHHHGFGHHHHHHHHGHHHHHHHHHGHHHHHHHHHHHHGHHHHHHHGHHHHHHGHHHGHHHHHHHGGHHGGGGHHHHHHHHEHGHHCGFHBGHGHGHHHHHHHHGBGHHHGFFFFH0CGFFGHFHGHHGGGGGGGFFFGGGG0
@M03495:530:000000000-LYBTV:1:1101:6459:11533 1:N:0:CATCACCA+TGCTATAT
GTCAGCATGTGAGCTTTGGAATTAGTAAATTCGTTGACGACAGAAGGAGCAAGATAACGACCACAGGGAGGGTGGTTTATCAACGGCAAAATATAGATCGGAAGAGCACACGTCTGAACTCCAGTCACCATCACCATCTCGTATGCCGTCTTCTGCTTGAAAAAAAAAAAACTTCCAATACATAGACATCACTCGTGTTATTGTACTCACTCTTACTGAGATTGACGTGAACATGCGTGATCTGTCCCTAC
+
BBBBBFFFFFDFGGGGGGGGGGHHFHHHHHHHGGHHHHGGGGGHHHHGHHHHHHHHHHGGGGGHHHHGFEEGEFEGGHHHHGGHGGGCGHHHHHHH4FGHGGGGHHGHHHHGHHGGHHHHHHHGHHHHHHHHHHHHD11FGGGFFHGCACHGHGHHGFH0<FDGCFDG@?-.000000;0900000;09;0090.;.;.////;9;///;/;///99/////9///9.;../////999;///////9//.
@M03495:530:000000000-LYBTV:1:1101:15365:11554 1:N:0:CATCACCC+TGCTATAT
GTCAGCATGTGAGCTTTGGAGTGAAATCTCTTGTCTTAAGGAATAAAGGAAAAAGATTCCGTCGGAGGCTCGGTGCTCTACAGGTTCAACCTTTGTACTCTATTATTGCCTCACATTCCATCTCTTGTGAAAATATATTTGATTGGCTTTTCTGCAGGTTGTTTGCCAGGACTTTCCAAGACCTCCACTAGAAAACACAATAAACTTTTTGGAAGCTGGACAACTATCTTCATTTTTCAGAAACAGTGAAC
+
CCDCBFFFFFFFGGGGGGGGGGHHHHHHHHHHHHHHHHHHHHHHHHHGHHHHHHGGHHHHHHHGGGGGGHGGGGGGHHHHHHHHHHGGHHHHHHHHHHHHHHHHGHHHHHHHHHHHHHHHHHHGHGHGGHHHHHHHHHHHHFHHFFHHGHHHHHHGGHFGHDHHHHFGHAGHHHHHHHHEGHHHHGHHHGHBGHHHHFHCGHF0DHHGHFGG0CF.GGCGHFGHHGHHGHFGGGGGGFFEFGFGGGFFBFB
@M03495:530:000000000-LYBTV:1:1101:29097:11555 1:N:0:CATCACCC+TGCTATAT
GTCAGCATGTGAGCTTTGGAATTAGTAAATTCGTTGATGACAGAAGGAGCAAGAGAACGACCACAGGGAGGGTGGTTTATCAACGGCAAAATATAGATCGGAAGAGCACACGTCTGAACTCCAGTCACCATCACCCATCTCGTATGCCGTCTTCTGCTTGAAAAAAAAAAAAATCCCACATCATCTCTACGTCGTTCATCTCCTAAGCTGGGCACACACTCGTCGATTATTCCACTAGTTAAGCTCCTACT
+
BACBCFFFFFFFGGGGGGGFGGHHHHHHHHHGFGHHHHHFFHHGHHHHHHHHHHHHGHGEEGGHHHHGGGGGEFGGGHHHHGFHEG?EGHGHHHHHHHHHGGGGHGFHGHHEGHHGHHHHGHHHGHHHHHHEHHHEFG2@GHFEHFHBCEFHGHHGFHHHG1<F0<<-A----.//00.:;00009000;.9.--../9/://9///////../;/...//.:.--:/.://///;//;////////////
@M03495:530:000000000-LYBTV:1:1101:23452:11556 1:N:0:CATCACCC+TGCTATAT
GTCAGCATGTGAGCTTTGGACTCCTGACTGGTTTATCAACGGCAAAATATAGATCGGAAGAGCACACGTCTGAACTCCAGTCACCATCACCCATCTCGTATGCCGTCTTCTGCTTGAAAAAAAAAAAACACACAAGTCCACGACTATAAGCCGCTGTCGCTCTGCTAGTACACAATTTCTACTGGTGCAAGTGTCGAGTGAGCTGAATCGTTGACAACGACGGTGTCTTGAGTCATGTCTTTAGTCACGGG
+
CCCCCFFFFFFFGGGGGGGGGGHHHHHHHHHHHHHHHHHHGGGGGHHHHHHHHHHHGGGGHHHHHHHGHHHGHHHHHHHHHHHHHHHHHHHHGFBGHHGGHHHHGGGHGHHHGHHHGHHGHGGGGFB@?/0///?01=111.<-.-1==1<0-<--.0.....001:1:11110<0111<111:01/00<01111..-0.:00100<11<.</.011.-.---...011110:111111111<1:111..-
@M03495:530:000000000-LYBTV:1:1101:14672:11557 1:N:0:CATCACCC+TGCTATAT
GTCAGCATGTGAGCTTTGGAGTGAAATCTCTTGTCTTAAGGAATAAAGGAAAAAGATTCCGTCGGAGGCTCGGTGCTCTACAGGTTCAACCTTTGTACTCTATTATTGCCTCACATTCCATCTCTTGTGAAAATATATTTGATTGGCTTTTCTGCAGGTTGTTTGCCAGGACAGGTCGTGATTGCTGGAGCAGGTATGATATAATTCTAGGATTTGACAGATGAATAATTTACATATATATCTAACTTTGA
+
DDDDDFFFFFFFGGGGGGGGGGHHHHHHHHHHHHHHHHHHHHHHHHHHHHHHHHGGHHHHHHHGGGGGGHHGGGGGHHHHHHHHHHHHHHHHHHHHHHHHHHHHHHHHHHHHGHHHHHHHHHHHHHHGHHHHHHHHHHHHHHHHHHGHHHHHHHFHHHHHHGHHHHHHHHHHHGGHHGGGGHHHHHHFHHHHHHCHHHFHHHHHHHGHHHHBHHHHHHHHHHHHCFH<CGHHHGHHGGFGGGGGGGGGGG0
@M03495:530:000000000-LYBTV:1:1101:28183:11565 1:N:0:CATCACCC+TGCTATAT
GTCAGCATGTGAGCTTTGGTCCAGCCTGAGTCCTGGTTTATCAACGGCAAAATATAGATCGGAAGAGCACACGTCTGAACTCCAGTCACCATCACCCATCTCGTATGCCGTCTTCTGCTTGAAAAAAAAACTCGCGCGCACTTTCCCACCCGTCTGCCTTCTGGCCGCGCTGTCCATCACCTTGTCTTTGATCATGGTCGCTGTACTCTCTCTTTTTCTCTTTGATGCTTCTCACTCGTGGGTCCTCTCTC
+
AAABBFFBFDDFGGFGGFGGGGHBCFHFCEHFGFD4AFFGHBEFBD2EE2GFFFHGHHGHCEEFAGHHHGHHGCGG?F5FGHHBGHHHFHHHGHGHFG33@EG?EBGHBEEEFFEFFFBFG??GGA/</</11//>/<>-->11110<...-.<..00000;00:.-;-9--9000;00090:0;00009000000///--...////////;://9/9/////////;////////....9.../9///9
@M03495:530:000000000-LYBTV:1:1101:21942:11573 1:N:0:CATCACCC+TGCTATAT
GTCAGCATGTGAGCTTTGGTCCAGCCTGAGTCCTGGTTTATCAACGGCAAAATATAGATCGGAAGAGCACACGTCTGAACTCCAGTCACCATCACCCATCTCGTATGCCGTCTTCTGCTTGAAAAAAAAAAAATCACAAAATCACCATATCTGTTAGGTATGAAGCACTCATACGCACTCATATGTATCCTGCTACTCATCTCAGCTGCTGATTGTCCACACACCATACAATCGTGATCATCTATCGTGTA
+
CCCCDFFFFFFFGGGGGGGGGGHHHGHHHHGHHHHHHHHHHHHHHGGGGGHHHHHHHHHHHGGGGGHHHHHHGGHHGHHHHHHHHHHHHHHHHHHHHG33GGHFGHHHHGGGHGGHGHHHHGHHHHEGCG/@A01111100<>110>111<<111=0/=00<00000<0</00;...:://0000;000:0000;00;00;0000000;00000;000000.9...90/00;0...//09000000.:../
@M03495:530:000000000-LYBTV:1:1101:18912:11575 1:N:0:CATCACCC+TGCTATAT
GTCAGCATGTGAGCTTTGGTCCAGCCTGAGTCCCTGGTTTATCAACGGCAAAATATAGATCGGAAGAGCACACGTCTGAACTCCAGTCACCATCACCCATCTCGTATGCCGTCTTCTGCTTGAAAAAAAAAAAACAAAACATAAAAAAGTATGCTATAAGTGAATAACATCACACATAACTATCAAGAAGTCGTGATTTCGTCTAACACAACTTCATAGAGCTCTGTGTCATATACATATTAGTTTGATGG
+
DCDDEFFFFFFFGGGGGGGGGGHHHGHHHHGHHHHHHGHHHHHHHHGGGGGHHHHHHHHHHHGGGGHHHHHHHGHHHGHHHHHHHHHHHHHHHHHHHHGHBGHHEGGHHHGEEHGHHGHHHHGFGHHGGGGB@//=?0<0.11><11-.011111=1<11111=1110<100000.0010111:1100:/11...//1:1/....1000...0:111111<100101<111<1111111<1111111:110
@M03495:530:000000000-LYBTV:1:1101:10687:11575 1:N:0:CATCACCC+TGCTATAT
GTCAGCATGTGAGCTTTGGAGTGAAATCTCTTGTCTTAAGGAATAAAGGAAAAAGATTCCGTCGGAGGCTCGGTGCTCTACAGGTTCAACCTTTGTACTCTATTATTGCCTCACATTCCATCTCTTGTGAAAATATATTTGATTGGCTTTTCTGCAGGTTGTTTGCCAGGACTTTCCAAGACCTCCACTAGAAAACACAATAAACTTTTTGGAAGCTGGACAACTATCTTCATTTTTCAGAAACAGTGAAC
+
DDDDDFFFFFFFGGGGGGGGGGHHHHHHHHHHHHHHHHHHHHHHHHHHHHHHHHGGHHIHHIHGGGGGGHHGGGGGHHHHHHHHHHHHHHHHHHHHHHHHHHHHHHHHHHHHHHHHHHHHHHHHHHHHHHFHHHHHHHGHHHHHGHFFHHHHHHGGHHHHHEHHHHHHEEHHHHHGHGHGHHGHHHHHHHHGGFHHHHHGGGDHHHHHHHGGGHGHHHGEHHHGHHHHHFGGGGGHGGGGBFGGFE;FFG:
@M03495:530:000000000-LYBTV:1:1101:5996:11576 1:N:0:CATCACCC+TGCTATAT
GTCAGCATGTGAGCTTTGGTCCGCCTGAGTCCTGGTTTATCAACGGCAAAATATAGATCGGAAGAGCACACGTCTGAACTCCAGTCACCATCACCCATCTCGTATGCCGTCTTCTGCTTGAAAAAAAAAAAAAAAAAACACGATCAGAGTACATGATCCGGACGACAACGTATCAGAAAGGCACGTACAGTAGACTAAGCTGTCACATACATAGAATAAAATGAATATACACGATATGCGAATCGTGAGTT
+
BBCCCFFFFFFFGGGGGGGGGGGGGGHHHHHHHHHHHHHHHHHHGGGGGHHHHHHHHHHHGGGGHHHHHHHGHHHGHHHHHHHHHHHHHHHHHHHHGHCHHHGGHHHHGGGHGHHHHHHHHHHHAFDGCG>/<-----....-...000000;000000.-;9-----.-.90.;000:0....../9.0000000000/00000090;000000:0000009000009;00.-.9-00.9--.;../.00
@M03495:530:000000000-LYBTV:1:1101:4804:11577 1:N:0:CATCACCC+TGCTATAT
GTCAGCATGTGAGCTTTGGACTCCTGACTGGTTTATCAACGGCAAAATATAGATCGGAAGAGCACACGTCTGAACTCCAGTCACCATCACCCATCTCGTATGCCGTCTTCTGCTTGAAAAAAAAAAAAAAAAAAAAAAAATATACTTATGACAAGTACACAGGAACAGATACTACTTATGTGATCTGCGTCAGACTGTGTGACATCTGATGTATGTTGACAGTAGTGATGCAACGACTACTACTATGACTA
+
CCDDDFFFFFFFGGGGGGGGGGHHHHHHHHHHHHHHHGHHGGGGGHHHHHHHGHHHGGGGHHHHHHHGHHHGHHHHHHHHHHHHHHHHFGHHGHFHHHGGHHHHGGGGGHHHHHHHGHFHHEGG?B/>//>--<<:-;-9:000000000;000.;00000..././//00000000;0000000000-.-..;000000.000:000000;00099000000000/0000000-.-.-/000:0000090
@M03495:530:000000000-LYBTV:1:1101:5574:11587 1:N:0:CATCACCC+TGCTATAT
GTCAGCATGTGAGCTTTGGAATTAGCTGGTTTATCAACGGCAAAATATAGATCGGAAGAGCACACGTCTGAACTCCAGTCACCATCACCCATCTCGTATGCCGTCTTCTGCTTGAAAAAAAAAAAAATTTCATGTCCAATCTAAATGGTATAACACATAATCATTGCTTTAACATAATAACAAATAATAGGCGTTAGTCTTGTATATATGTGTCATTGATTGGAATCATTTAGAAACATTGATGCTTTCAT
+
BBBCBFFFFFFFGGGGGGGGGGHHHHHHHGHHHHHHHHGGGGGGHHHHHHHHHHGGGGHHHHHHHGGHHGHHHHHHHHHHHHHHHHHHHHGHGFHHEEHHHFGGCFGHHGFFGHFFGFFGG<<///<0111@<111111<0>11<<11==11111<.<00<=000=000<=<DDCB00<H00F.0:<000:/:.-..000;00;BBBB00000B00000900.0090000000/:////9/////;/;://
@M03495:530:000000000-LYBTV:1:1101:8456:11588 1:N:0:CATCACCC+TGCTATAT
GTCAGCATGTGAGCTTTGGAGTGAAATCTCTTGTCTTAAGGAATAAAGGAAAAAGATTCCGTCGGAGGCTCGGTGCTCTACAGGTTCAACCTTTGTACTCTATTATTGCCTCACATTCCATCTCTTGTGAAAATATATTTGATTGGCTTTTCTGCAGGTTGTTTGCCAGGACTTTCCAAGACCTCCACTAGAAAACACAATAAACTTTTTGGAAGCTGGACAACTATCTTCATTTTTCAGAAACAGTGAAC
+
CCCCCFFFFFFFGGGGGGGGGFFGHHHHHHHHHHHHHHGHHFFHHHHFHHHGHHGGHHHGHHHGCGGGGHHGGEEGFHHHHGHHHHGHHHHHHHFFHHFHHHHHGHHHGHHHHHHHGHFFHHHHHHHHHHEHHHHHHHHHHGHHHGHHHHGHGHFHHCGHHGEHFEHHHHGGEFDGFFGGFHHHHHFFGEGHFGFHFACFD00=GBGFFBCFHFHGHGGHHF.CGFHHHG00;BBFFGGGFBFFGEFBGF0
@M03495:530:000000000-LYBTV:1:1101:27183:11608 1:N:0:CATCACCC+TGCTATAT
GTCAGCATGTGAGCTTTGGTCCAGCCTGAGTCCCTGGTTATCAACGGCAAAATATAGATCGGAAGAGCACACGTCTGAACTCCAGTCACCATCACCCATATCGTATGCCGTCTTCTGCTTGAAAAACAAAAATGAAGCTTGAGCTGGCGAAGAACTCCAACATGATATCCCCGCCCTGGTGGGCATATATTGGTCGCGATATCACAACCCCATGATCATAAGAGGACACATCAGACCTCCAGTACACATAG
+
AABAAFFFFBFFEFGGGGGGGGHCHGHHFHGHGHDGHFDGHFHFGGEFGGHHHGGHHHHFHGDGGHFFHFFGCBFCFB5GHHGHHHFHHFHHHHEGFFB34BF?FGGHHG/@GGFB4FBHH0E3B0/?F00/0BBB3223B022222//<///<?<?1111<01<<1>11<<---<-..//.;.//000;:0:0;--;--.9090009.9..//00C///9B//..:9..//////9//9.//////////
@M03495:530:000000000-LYBTV:1:1101:11609:11613 1:N:0:CATCACCC+TGCTATAT
GTCAGCATGTGAGCTTTGGTTTATCAACGGCAAAATATAGATCGGAAGAGCACACGTCTGAACTCCAGTCACCATCACCCATCTCGTATGCCGTCTTCTGCTTGAAAAAAAAAAAAAAAAAATTCAAATAACGAGCACGAGTCAGATATCCTACTATGTAAACAGACAAACAGAGATGTAACAATTATACCACGAAGTTGACACACGACACCGAATTAGATCAATCTGATAGCTCGAGTATCTTAATAGAT
+
BACCCFFFFFFFGGGGGGGGGGHHHHHHGGGGGHHHHHHHHHHHGGGGHHHHHHHGHHHGHHHHHHHHHHHHHHHHHHHHGHEHHHGGHHHHGGGHGHHHHHHHGHHHHGGGCG/<//>->-0100=00000...--;:.:./0000:0000000;00000990//.///:.//9/00000;00000;90900.-...000000/.-----.9-:.9009;90;00000000090.-;0.0000000:000
@M03495:530:000000000-LYBTV:1:1101:11371:11617 1:N:0:CATCACCC+TGCTATAT
GTCAGCATGTGAGCTTTGGAGTGAAATCTCTTGTCTTAAGGAATAAAGGAAAAAGATTCCGTCGGAGGCTCGGTGCTCTACAGGTTCAACCTTTGTACTCTATTATTGCCTCACATTCCATCTCTTGTGAAAATATATTTGATTGGCTTTTCTGCAGGTTGTTTGCCAGGACTTTCCAAGACCTCCACTAGAAAACACAATAAACTTTTTGGAAGCTGGACAACTATCTTCATTTTTCAGAAACAGTGAAC
+
CCCCCFFFFFFFGGGGGGGGGGHHHHHHHHHHHFGHHHHHHHHHHHHHHHHHHHGFHHHHHIHGGGGGGHHGGEFGHHHHHHHHHHHHHHHHHHHGHHHHHHHHHHHHHHHHHHHHHHHHHHHHHHHFHHGBGGFHHHHHGEHHFGHHHHHHGHGHHHGHHGHHGGHHHHHHHGHGHGHFHFHHHHHHHHHFGHFHHHH.DFD=DGHHHHGCBHFGFFFEHFCEHHECBGFFGGGGGFFFF;BFBFFFEF0
@M03495:530:000000000-LYBTV:1:1101:22967:11633 1:N:0:CATCACCC+TGCTATAT
GTCAGCATGTGAGCTTTGGTCCAGCCTGAGTCCTGGTTTATCAACGGCAAAATATAGATCGGAAGAGCACACGTCTGAACTCCAGTCACCATCACCCATCTCGTATGTCGTCTTCTGCTTGAAAAAAAAACAATTCCCCCGGGACACCACGATCGGGTTTGCTTGGTACTATCTTCTTTTTCAGGAAACACTTGTCTTGCGTTTTGGACTGAAGCATCTTCTACCTCGACAGCTTTCCCATGCCTTGTGTC
+
A>AAAFFFDBDFFGDAABAGGA1CCFBG0FDGE3GHFGACGFHHHGEGGAECGFGFFFHFFE/AECGFGHHHE>?GE1F@F@@1FGGHHHHD@FHHH/001BB//BC2@F>/FCHGHH1FH01<B<//>///?1@1@G0<AC/--.0....-<C-.-<.:.000<.:0<C0;0<C0:0;;CBF00/9/9/.009;90;00A9.;..-999-/;B/9;/;//9/:///--9---//;//9///////;/:9/
@M03495:530:000000000-LYBTV:1:1101:6916:11643 1:N:0:CATCACCC+TGCTATAT
GTCAGCATGTGAGCTTTGGTCCAGCCTGAGTCCTGGTTTATCAACGGCAAAATATAGATCGGAAGAGCACACGTCTGAACTCCAGTCACCATCACCCATCTCGTATGCCGTCTTCTGCTTGAAAAAAAAAAAAAACAAAATCTCCATCTACACACACATCTAACTCAAGAACAATGTAACAGTAGGTGAAGTAGATGTGTGAGTATGAGTTGTGAATCTTACTATCAGTGACTACATGTGTCATACACTGA
+
EEEDEFFFFFFFGGGGGGGGGGHHHGHHHHHHHHHHHHHHHHHHHGGGGGHHHHHHHHHHHGGGGHHHHHHHGHHHGHHHHHHHHHHHHHHHHHHHHGHEHHHGGHHHHGGGHGHHHHGHHGHGHGGGCGB/><A...<<11110=111111/0.<..001<10110000////0:1111<01110<0101<11<:1:11.:11:::1<1111.11111111111111111<11:<11<111111100100
@M03495:530:000000000-LYBTV:1:1101:6870:11656 1:N:0:CATCACCC+TGCTATAT
GTCAGCATGTGGCTTTGGAGTGAAATCTCTTGTCTTAAGGAATAAAGGAAAAAGATTCCGTCGGAGGCTCGGTGCTCTACAGGTTCAACCTTTGTACTCTATTATTGCCTCACATTCCATCTCTTGTGAAAATATATTTGATTGGCTTTTCTGCAGGTTGTTTGCCAGGACTTTCCAAGACCTCCACTAGAAAACACAATAAACTTTTTGGAAGCTGGACAACTATCTTCATTTTTCAGAAACAGTGAACA
+
DCCDDFFFFFFFGGGGGGGGGGHHHHHHHHHHHHHHHHHHHHHHHHHHHHHHHGGHHHHHHHGGGGGGHHGGGGGHHHHHHHHHHHHHHHHHHHHHHHHGHHHGHHHHHHHHHHHHHHHHHHHHHHHHFHHHHHHHHHHHHHHG0GHHHHHGHHHHGFHHGHHHHHHHHHHHHHGHGHHHHHHHHHHGHFFDGHGHHFCGFGDGHHHHHGEFFCEHHHHHGHGHHHHHGFFFGFGGGGGG1FFGFFGFGB<
@M03495:530:000000000-LYBTV:1:1101:26210:11669 1:N:0:CATCACCC+TGCTATAT
GTCAGCATGTGAGCTTTGGAATTAGTAAATTCGTTGACGACAGAAGGAGCAAGATAACGACCACAGGGAGGGTGGTTTTCAACGGCAAAATATAGATCGGAAGAGCACACGTCTGAACTCCAGTCACCATCACCCATCTCGTATGCCGTCTTCTGCTTGAAAAAAAAAAAAGTAACAGCAAAATACTTCGTTATCCAGCAGTAGTTCGGCTCACCAGACAGATAGTGCTAGTCAACCATACTCAGAATCAC
+
BBBBBFFFFFFFGGFGGGGGGGHHHGGHHHHHGGGHGGGGGGGHHHHHHHHHHHHHHHGGGGGHHHHGEGCGBFGEGHGHGHHGGGGGHHGHGHGHHHHGGGGHHHGGHHGBGHGHHGHHHHHHHHHHHFFHHGHGB0GHHFFHHHHCCDGFHHHHHHGF1DGAD<DGC--.000000.//9/000;00.//.90//9/..//;///.--9.//;:.....////////9/9////..9/:9//://////
@M03495:530:000000000-LYBTV:1:1101:28141:11677 1:N:0:CATCACCC+TGCTATAT
GTCAGCATGTGAGCTTTGGAGTGAAATCTCTTGTCTTAAGGAATAAAGGAAAAAGATTCCGTCGGAGGCTCGGTGCTCTACAGGTTCAACCTTTGTACTCTATTATTGCCTCACATTCCATCTCTTGTGAAAATATATTTGATTGGCTTTTCTGCAGGTTGTTTGCCAGGAAGGTCGTGATTGCTGGAGCAGGTATGATATAATTCTAGGATTTGACAGATGAATAATTTACATATATATCTAACTTTGAT
+
BBBBBFFFFFFFGGGGGGGGGGGHHHHHHHHHHFHHHHHHGHHHHHHHHHHHHHGGHHHHHHHGGCFCGHHGGGGGHHHGHHHFGGHFHHHHHHHGGHGHHGFHHFHHHHHHHHHGHHHGHHHHHHHHHHHH3FGHHHHHHHHHEHHHHHFFHHH3GH<FGDHHHEGFHF/GHGHGGGGHFGGGHHHEFHGFG<GGHHHFHDFHFHGF0D0=CGHHHHFHFFG00;CCG0GGFH0:0BB0CFFFBFFGFF0
@M03495:530:000000000-LYBTV:1:1101:23358:11679 1:N:0:CATCACCC+TGCTATAT
GTCAGCATGTGAGCTTTGGTCCAGCCTGAGTCCTGGTTTATCAACGGCAAAATATAGATCGGAAGAGCACACGTCTGAACTCCAGTCACCATCACCCATCTCGTATGCCGTCTTCTGCTTGAAAAAAAAAAAACAAACAACAGATCAGACTTGCTTAACACCACTGTGATCGTCATCTCGTGATGATTATCTATAGCTATCAGTTGAATCATATGTTCTCACCGTGAGGCGATGAGACACAAATCTAGTCG
+
CCDCCFFFFFFFGGGGGGGGGGHHHGHHHHGHHHHHHHHHHHHHHGGGGGGHHHHHHHHHHGGGGHHHHHHHGGHHGHHHHHHHHHHHHHHHHHHHHGHFHHHFGHHHHGFGHGHHHHHHHHHHHHGCG?BC@<F/0.0.<.0011111100000000000...<000000./:..000...//00000<0000000000:00000000<000000<<0<00........---.0000<//..:B00:00.
@M03495:530:000000000-LYBTV:1:1101:25300:11692 1:N:0:CATCACCC+TGCTATAT
GTCAGCATGTGAGCTTTGGTCCAGCCTGAGTCCCTGGTTTATCAACGGCAAAATATAGATCGGAAGAGCACACGTCTGAACTCCAGTCACCATCACCCATCTCGTATGCCGTCTTCTGCTTGAAAAAAAAAAAATACAAAAGCGAATCTACTCGTCGCCGCCACACATCCCATAATCACCTACCACTTCTTATTAATACACCCGTCTTTTTCTGTCGTACTCGACAGCGTCAATCCTAAACAGTATCTGCC
+
BBBCBFFFFFFFGGGGGGGGGGHHGGHHHHHHHGHHHGHHHHHHHHGGGGGHHHHHHHHHHHGGGGHHHHHHHGHHHGHHHHHHHHHHHHHHHGHHHHGFBHHGFGHHHGGDGHGHHFHHHGFGHHHGCF@/AC01=1>><00..--.00<=0.<.<-:-:A-.:.;00/;00/0;00;/00/.00:;0000;0000;000/.-..;.009/0000.....9..-;-.-.;.;;9900:000/0:0;0000
@M03495:530:000000000-LYBTV:1:1101:19386:11728 1:N:0:CATCACCC+TGCTATAT
GTCAGCATGTGAGCTTTGGAGTGAAATCTCTTGTCTTAAGGAATAAAGGAAAAAGATTCCGTCGGAGGCTCGGTGCTCTACAGGTTCAACCTTTGTACTCTATTATTGCCTCACATTCCATCTCTTGTGAAAATATATTTGATTGGCTTTTCTGCAGGTTGTTTGCCAGGAGTCGTGATTGCTGGAGCAGGTATGATATAATTCTAGGATTTGACAGATGAATAATTTACATATATATCTAACTTTGATAG
+
DCDDDFFFFFFFGGGGGGGGGGHHHHHHHHHHHHHHHHHHHHHHHHHHHHHHHHGGHHHIHHHGGGGGGHHGGGGGHHHHHHHHHHHHHHHHHHHHHHHHHHHHHHHHHHHHHHHHHHHHHHHHHHHGHHHHHHHHHHHHHHHHHHHHHHHHHHGHHHHHHGHHHGHHHHHGHHGGGHHHHHHHFGHHHGHGGGHDF0DHHHHHHHHHHHHHHHHGHCHHGFHHGHHHHHHF:;=CGHHGGGFGGGGFGG0
@M03495:530:000000000-LYBTV:1:1101:3418:11731 1:N:0:CATCACCC+TGCTATAT
GTCAGCATGTGAGCTTTGGACTCCTGACTGGTTTATCAACGGCAAAATATAGATCGGAAGAGCACACGTCTGAACTCCAGTCACCATCACCCATCTCGTATGCCGTCTTCTGCTTGAAAAAAAAAAACAACCTTAAACATCCGCTCTAGCTGCTACTGCACAGGGCATAGTCGTGCCGTGCAAAGAAGTAACAATTATAGTCATAGTTATAGTCATCATCCGTCGATAGTTCGCTGCATGCTCGCCTACAC
+
CCCCCFFFFFFFGGGGGGGGGGHHHHHHHHHFHHHHHHGHGGGGGHHHGHHHHGHEE?FGGHHHHHHGHHHGFHHHHHHHHHHHHHHHHHHHGCCHHHEEGHHHGEEFGHHHGHGHFGEHHGFGDC@/??//0?111<<110...>.111=1<>000<00/0/..<</000;.;.:.-::.:00//./=000;0;0000000000900000009;009000...;-9..//;.-...//;///.--.;///
@M03495:530:000000000-LYBTV:1:1101:14862:11754 1:N:0:CATCACCC+TGCTATAT
GTCAGCATGTGAGCTTTGGAGTGAAATCTCTTGTCTTAAGGAATAAAGGAAAAAGATTCCGTCGGAGGCTCGGTGCTCTACAGGTTCAACCTTTGTACTCTATTATTGCCTCACATTCCATCTCTTGTGAAAATATATTTGATTGGCTTTTCTGCAGGTTGTTTGCCAGGACAGGTCGTGATTGCTGGAGCAGGTATGATATAATTCTAGGATTTGACAGATGAATAATTTACATATATATCTAACTTTGA
+
BCCCAFFFFFFFGGGGGGGGGGHHHHHHHHGHHHHHHHGHHHHHHHHHHHHHHHGGHHHHHHGGGGGGGFFGCEEEHHHHHHHHHHGHFHHHFHGHHHHGHHHHHHHFHHHHGGGHFHFGGHHHHEHHHHHHHHHHHGHHHHHFFGGHHHFHHHGHHHGHHDHHHHHHFHHEFACFGGGGHHGHFHHEFEHGHHFGHHHHHGEFHGHHEGGBCFFHHHHGHFCG;CGCGHHHHGGHGGBFBFFFGFGFFF0
@M03495:530:000000000-LYBTV:1:1101:23020:11765 1:N:0:CATCACCC+TGCTATAT
GTCAGCATGTGAGCTTTGGAGTGAAATCTCTTGTCTTAAGGAATAAAGGAAAAAGATTCCGTCGGAGGCTCGGTGCTCTACAGGTTCAACCTTTGTACTCTATTATTGCCTCACATTCCATCTCTTGTGAAAATATATTTGATTGGCTTTTCTGCAGGTTGTTTGCCAGGACTTTCCAAGACCTCCACTAGAAAACACAATAAACTTTTTGGAAGCTGGACAACTATCTTCATTTTTCAGAAACAGTGAAC
+
CBCDDFFFFFFFGGGGGGGGGGHHHHHHHHHHHHHHHHHHHHHHHHHHHHHHHHGGHHHHHHHGGGGGGHHGGEFGHHHHHHHHHHHHHHHHHHHHHHHHHHHHHHHHHHHHHHHHHHHHHHHHHHHHHHHHHHHHHHHHHGHHHCHHHHHHHHHHGHGHHEHHGHHHHFHHHHHHHHHHHHHHHHHHHHHFHHGHHHGGHGGHHGHGHHGGHGHFFHFHHHHFHGHHGHGGGGFGGGGGGGGGGGBBFF0
@M03495:530:000000000-LYBTV:1:1101:18131:11769 1:N:0:CATCACCC+TGCTATAT
GTCAGCATGTGAGCTTTGGACTCCTGACTGGTTTATCAACGGCAAAATATAGATCGGAAGAGCACACGTCTGAACTCCAGTCACCATCACCCATCTCGTATGCCGTCTTCTGCTTGAAAAAAAAAAAACAAGAACAAACAATCCCGCACTATCCTCTTTAAGTATCTCACAAATGTAGTGTCGGCATACATCAGACACATCACAGATACTGAGAATGATGACCACACTCGTCACAGTCTTCGTGTAGATGC
+
DDDDCFFFFFFFGGGGGGGGGGHHHHHHHHHHHHHHHHHHGGGGGHHHHHHHHHFHGGGGFFHFFGHGFHHGHHHHHHHHGHGHHGHHHHHHGB33GGGGHFHGGEGHGHGHGHGHFFHHHFGGCD////?0010100.0.<<01.----<=0/=000=<00<:0000<000.0:::00/00.-<-<000000:00///0000000<000<0:0:00<000000...//.....00:00009<.9/00:00
@M03495:530:000000000-LYBTV:1:1101:25028:11770 1:N:0:CATCACCC+TGCTATAT
GTCAGCATGTGAGCTTTGGAGTGAAATCTCTTGTCTTAAGGAATAAAGGAAAAAGATTCCGTCGGAGGCTCGGTGCTCTACAGGTTCAACCTTTGTACTCTATTATTGCCTCACATTCCATCTCTTGTGAAAATATATTTGATTGGCTTTTCTGCAGGTTGTTTGCCAGGACTTTCCAAGACCTCCACTAGAAAACACAATAAACTTTTTGGAAGCTGGACAACTATCTTCATTTTTCAGAAACAGTGAAC
+
DDDCDFFFFFFFGGGGGGGGGGHHHHHHHHHHHHHHHHHHHHHHHHHHHHHHHHGGHIHIHHHGGGGGGHHGGGGGGHHHHHHHHHHHHHHHHHHHHHHHHGHHHHHHHHHHHHHHHHHHHHHHHHHHHHHHHHHHHHHHHHHHHHFHHHHHHHHHHGFHHEHHFHGHHGHHHHHHHHHHHHGGHHHHHHHBGDCHFHHGHH<GFHFHHHGG0CGHHHFCFHACGGFFFHGGGGGGFFGGEBBFGFCBFG0
@M03495:530:000000000-LYBTV:1:1101:8862:11780 1:N:0:CATCACCC+TGCTATAT
GTCAGCATGTGAGCTTTGGAGTGAAATCTCTTGTCTTAAGGAATAAAGGAAAAAGATTCCGTCGGAGGCTCGGTGCTCTACAGGTTCAACCTTTGTACTCTATTATTGCCTCACATTCCATCTCTTGTGAAAATATATTTGATTGGCTTTTCTGCAGGTTGTTTGCCAGGACTTTCCAAGACCTCCACTAGAAAACACAATAAACTTTTTGGAAGCTGGACAACTATCTTCATTTTTCAGAAACAGTGAAC
+
CCCCCFFFFFFFGGGGGGGGGGHHHHHHHHHHHHHHHHHHHHHHHHHHHHHHHHGGHIIIHHHGGGGGGHHGGGGGHHHHHHHHHHHHHHHHHHHGHHHHHHHHHHHHGHHHHHHHHHHHHHHHHHHHHFGHHGHHHGHHHHHHHGHGHHHHHHHHGHHHFDGHHHHHHHHHHHHGHHHHHHHHHHHGHGFFFHHHHGG<GHHHHHHHHHGGBHHGHHGFHHHFHHHHGHGGGGGGGGGGGGGGGGBFGG9
@M03495:530:000000000-LYBTV:1:1101:27239:11783 1:N:0:CATCACCC+TGCTATAT
GTCAGCATGTGAGCTTTGGATGGTTCTGGTTTATCAACGGCAAAATATAGATCGGAAGAGCACACGTCTGAACTCCAGTCACCATCACCCATATCGTATGCCGTATTCTGCTTGAAAAAAAAAAAGTCCAACAACTATATATTTGTATTCTGCTACAGCTAGGATTACATATTATGCCATTAAAAATGGAAATTACAGAGCAACTCGGCTTGTAGAACGTATACTACTGTGACATTATGATCCTACAGATG
+
AAAAAFFFFFF3AGGGGGGGGFCAA11FGGHFHFHHHFAG00/FGGBGHHHHHGEEF/C00BGHHGHGHGHF1D1FH1BFFHH1GFFH0GFB02B>FG00BEE//0B2>FDB>GAGHHHG?C//</1211@1//??111?1F1111111=111=1>1<C111011><<0000<00000<0=0000<::00:0CHC00:0C///./9....--.000;0...0;;;0000;0900000//;/B9//////:;
@M03495:530:000000000-LYBTV:1:1101:8454:11785 1:N:0:CATCACCC+TGCTATAT
GTCAGCATGTGAGCTTTGGATGGTTCTGGTTTACACGGCAAAATATAGATCGGAAGAGCACACGTCTGAACTCCAGTCACCATCACCCATCTCGTATGCCGTCTTCTGCTTGAAAAAAAAAAAAAACAGTCAAGCAACAACAACACACTACCGAGTGTACAACATATTAAATCACATCACAACAAGTGTAGTCACGCATACACTACGCACTAATGACAGTTAGTGCTATACTCATGATTCACTAGTGATGA
+
DCDDDFFFFFFFGGGGGGGGGGGFHHHHHHHHHHHHGGGGGHHHHHHHHHHHGGGGHHHHHHHGHHHGHHHHHHHHHHHHHHHHHHHHGGFGHHGGHHHHGGGHGHHGHHHHHHHHHGGGG<</<///011<111<000.......<.//</-.-..:0:0<0./00000000<00:0:000.../;00000000..-..;000//.-.;-00000000000:0:0000;00000000000000;000000
@M03495:530:000000000-LYBTV:1:1101:21759:11792 1:N:0:CATCACCC+TGCTATAT
GTCAGCATGTGAGCTTTGGAATTAGCTGGTTTATCAACGGCAAAATATAGATCGGAAGAGCACACGTCTGAACTCCAGTCACCATCACCCATCTCGTATGCCGTCTTCTGCTTGAAAAAAAAAAAAAAAACAAATCATCAGTACCAAACTACCTATTATTCGTCAGCCAGAAACCGAAACAACGACTAGACATCGAACTATTCATATATCTCTACGTACACTGGAGTGCTACATCGCGATGTCCCTCGACC
+
CCCCCFFFFFFFGGGGGGGGGGHHHHHHHHHHHHHHHHGGGGGHHHHHHHHHHHGGGGHHHHHHHGHHHGHHHHHHHGHHHHHHHHHHGHGHBGHHGFHHHHGEGHGHGHHHHHHHHHHGGGG?<<</--...00<00000<00000.<000:00C0000://;.;0/;../:/.-----/..-.-;-000000.//..000;0:0;00090000..0..;00/:.0.0000000..---..0000/-.;;
@M03495:530:000000000-LYBTV:1:1101:3451:11819 1:N:0:CATCACCC+TGCTATAT
GTCAGCATGTGAGCTTTGGAGTGAAATCTCTTGTCTTAAGGAATAAAGGAAAAAGATTCCGTCGGAGGCTCGGTGCTCTACAGGTTCAACCTTTGTACTCTATTATTGCCTCACATTCCATCTCTTGTGAAAATATATTTGATTGGCTTTTCTGCAGGTTGTTTGCCAGGACTTTCCAAGACCTCCACTAGAAAACACAATAAACTTTTTGGAAGCTGGACAACTATCTTCATTTCTCAGAAACAGTGAAC
+
CCCCCFFFFFFFGGGGGGGGGGHHHHHHHHHHHGHHHHGHGGHHHHHHHHHHHHGGHHHIGHHGGGGGGHHGGEEFHHHHHHHHHHHHHHHHHGHHHHHHHHHHHHHHFHHHHHHHGHHHHHHHHGHHHHHHHHHHHHHHHFHHHHGHHHHHHHGHHHGHHDHHHGHHFHHHHHGHHHHGHHHFHHHGHHH1F1FGHFEEHFFGHHHHHHGGGHGEHHHFFFHEHHHHHHGGGGG0CFBBBFFGGFFFGE0
@M03495:530:000000000-LYBTV:1:1101:23736:11824 1:N:0:CATCACCC+TGCTATAT
GTCAGCATGTGAGCTTTGGAGTGAAATCTCTTGTCTTAAGGAATAAAGGAAAAAGATTCCGTCGGAGGCTCGGTGCTCTACAGGTTCAACCTTTGTACTCTATTATTGCCTCACATTCCATCTCTTGTGAAAATATATTTGATTGGCTTTTCTGCAGGTTGTTTGCCAGGACTTTCCAAGACCTCCACTAGAAAACACAATAAACTTTTTGGAAGCTGGACAACTATCTTCATTTTTCAGAAACAGTGAAC
+
CCCCCFFFFFFFGGGGGGGGGGHHHHHHHHHHHHHHHHHHHHHHHHGHHHHHHHGGHHHHHIHGGGGGGHHGGGGGHHHHGHFHHHHHHGHHHHHGHHGHHHHHHHHHHHHHHHHHHHHHHHHHHHHHHH?FGGGHHHHHHFHHFHGFHHHHHGGHHHHHHFHHHGHHGHAEHHHHHHGHEFHHHFHFHHHFFGHHFHGGFDDBGGHHHGGGHECGGH/;GHHFHHHGFFBFFFFGFFFFBFFGFG;0000
@M03495:530:000000000-LYBTV:1:1101:5599:11828 1:N:0:CATCACCC+TGCTATAT
GTCAGCATGTGAGCTTTGGAGTGAAATCTCTTGTCTTAAGGAATAAAGGAAAAAGATTCCGTCGGAGGCTCGGTGCTCTACAGGTTCAACCTTTGTACTCTATTATTGCCTCACATTCCATCTCTTGTGAAAATATATTTGATTGGCTTTTCTGCAGGTTGTTTGCCAGGACAGGTCGTGATTGCTGGAGCAGGTATGATATAATTCTAGGATTTGACAGATGAATAATTTACATATATATCTAACTTTGA
+
CCCCCFFFFFFFGGGGGGGGGGHHHHHHHHHHHHHHHGHHHHHHHHHHHHHHHHGGHHIHHHHGGGGGGHHGGGGGHHGHHHHHHHHHHHGHGHHHHHHHHHHGHHHHHHHHHHHHHHHGHHHHHHHGHHFHHHHHGHHFFHHHHHHHGHHHHHGGGFHHHGHHHHHHGHHHHGGGHCEGHGHHBGHGHEFHHHGBHGHFHHGGGHHEHG<CGHHGBGFFBBFG<=0<C:GFHFHHGFFGGGFFFGGGGE0
@M03495:530:000000000-LYBTV:1:1101:24422:11874 1:N:0:CATCACCC+TGCTATAT
GTCAGCATGTGAGCTTTGGAGTGAAATCTCTTGTCTTAAGGAATAAAGGAAAAAGATTCCGTCGGAGGCTCGGTGCTCTACAGGTTCAACCTTTGTACTCTATTATTGCCTCACATTCCATCTCTTGTGAAAATATATTTGATTGGCTTTTCTGCAGGTTGTTTGCCAGGACTTTCCAAGACCTCCACTAGAAAACACAATAAACTTTTTGGAAGCTGGACAACTATCTTCATTTTTCAGAAACAGTGAAC
+
CCCCCFFFFFFFGGGGGGGGGGHHHHHHHHHHHHHHHHHHHHHHHHHGGHHHHHGGHIHHHIHGGGGGGHHGGFGGGHHHHHGHHHHHHHHHHHHHHHHHHHHHHHHHHHHHHHHHHHGFHHHHHHHHHHHHHHHHHHHHHGHHHHHHHHHHHHHHEFFHHFHHHHHHGHGFHHHHHHHHHHHHHHHHHHGHFHFHHHHAGGHHHGHHFHGCHHHGHHHHHB..GHHHHHGGGGGGFGGGFFGGGG0;CF0
@M03495:530:000000000-LYBTV:1:1101:17577:11915 1:N:0:CATCACCC+TGCTATAT
GTCAGCATGTGAGCTTTGGAGTGAAATCTCTTGTCTTAAGGAATAAAGGAAAAAGATTCCGTCGGAGGCTCGGTGCTCTACAGGTTCAACCTTTGTACTCTATTATTGCCTCACATTCCATCTCTTGTGAAAATATATTTGATTGGCTTTTCTGCAGGTTGTTTGCCAGGACTTTCCAAGACCTCCACTAGAAAACACAATAAACTTTTTGGAAGCTGGACAACTATCTTCATTTTTCAGAAACAGTGAAC
+
CCCCCFFFFFFFGGGGGGGGGGHHHHHHHHHHHHHHHHHHGFGHHHHHHHHHHGGGHHIIHHHGGGGGGHHGGFGGHHHHHHHHHHHHHHHHHHHHHHHGHHHHGHHHGHHHHHHGHHHHHHHHHHHHHHHHHGHHHHHFHHHGHHHHHHHGHHHHGHHHEEHHHGHHGHEHHHHHHHHHHFFCHHHHHGHGFHHFGFHFGHBDHHHHHHGGEHHHHHGFHHGGFHHHHHGGGEFFGGGGFBFGGGGEBF0
@M03495:530:000000000-LYBTV:1:1101:14597:11916 1:N:0:CATCACCC+TGCTATAT
GTCAGCATGTGAGCTTTGGTCCAGCCTGAGTCCTGGTTTATCAACGGCAAAATATAGATCGGAAGAGCACACGTCTGAACTCCAGTCACCATCACCCATCTCGTATGCCGTCTTCTGCTTGAAAAAAAAAAACAGCAAAAAATACAAGAGTAAACTTTCTCATCAATACATCCCACTATACGAATATCAGTAAACACTGCATCTACAGAAACCCTCGACTATCTACTAACCACTACATCTTCAAACCATGT
+
BBBBBFFFFFFFGGGGGGGGFGHHHGHHHHHHHHHHHHHHHHHHHGGGGGGHHHHHHHHHHGGGGHHHHHHHGHHHGHHHHGHHHHHHHHHHHHHHHGHFHHHFGHHHHGGGHGHHHHHHFHHFHGGGDFCA//0??F10/-<1<111>01100=<000000=00<<</<00/:0:.:000.....00:00;0900.00000090;000//9....-.-.-/////////9/.////;////9/9/..///
@M03495:530:000000000-LYBTV:1:1101:18401:11927 1:N:0:CATCACCC+TGCTATAT
GTCAGCATGTGAGCTTTGGAGTGAAATCTCTTGTCTTAAGGAATAAAGGAAAAAGATTCCGTCGGAGGCTCGGTGCTCTACAGGTTCAACCTTTGTACTCTATTATTGCCTCACATTCCATCTCTTGTGAAAATATATTTGATTGGCTTTTCTGCAGGTTGTTTGCCAGGACTTTCCAAGACCTCCACTAGAAAACACAATAAACTTTTTGGAAGCTGGACAACTATCTTCATTTTTCAGAAACAGTGAAC
+
CDDCDFFFFFFFGGGGGGGGGGHHHHHHHHHHHHHHHHHHHHHHHHHHHHHHHHGGHHIHHIHGGGGGGHHGGGGGHHHHHHHHHHHHHHHHHHHHHHHHHHHHHHHHHHHHHHHHHHHHHHHGHHHHHHHHHHHHHHHHHHHHHFHHHHHHHHGHHHHHHGHHHHHHHHHHHHGHHHGHHGHFHGFHHHGFGHHHGHHGFGGGHHHHHHGGFHBGGHCGHHHHGHHHHHGGGGGGFFFFFFFGGGGB0F0
@M03495:530:000000000-LYBTV:1:1101:13474:11977 1:N:0:CATCACCC+TGCTATAT
GTCAGCATGTGAGCTTTGGTCCAGCCTGAGTCCTGGTTATCAACGGCAAAATATAGATCGGAAGAGAACACGTCTGAACTCCAGTCACCATCACCCATCTCGTATGCCGTCTTCTGCTTGAAAAAAAAAAAAAACGAAGTCAGCGACAAAGAACGCGCATTGAAGATTACAGTCATAATGCCAAGCATATTGACGTGTAATCACATGTGCAACATACTTATACACACTTGATACATACTGTGCTTGCTCGA
+
CCDCDFFFFFFFGGGGGGGGGGHHHGHHHHHHHHHHHHHHHHHHGGGGGHHHHHHHHHHHGGGGHHHHHHHGHHHGHHHHHHHHHHHHHHHHHHHHGH3GHHGGHHHHGFGHGHHHHHHHHHHHEG@DGC/</-.-....1000.----///./..---..000;00000000000:000000:../00:0000...//00000;0000;000./0000;000000;/0:00:000:000000:00.:0.:
@M03495:530:000000000-LYBTV:1:1101:11379:12061 1:N:0:CATCACCC+TGCTATAT
GTCAGCATGTGAGCTTTGGACTCCTGACTGGTTTATCAACGGCAAAATATAGATCGGAAGAGCACACGTCTGAACTCCAGTCACCATCACCCATCTCGTATGCCGTCTTCTGCTTGAAAAAAAAAAAAAAGGTCACTAAAGACAGAATTGAATCCAACGATACAAAACGGTACTAGACATATTGACATCCATAGATACTACGTGGATGACGTAGTTGATGCACTATGCATACGCTATAATCAGCATTCGTA
+
CBCDEFFFFFFFGGGGGGGGGGHHHHHHHHHHHHHHHHHHGGGGGHHHHHHHHHHHGGGGHHHHHHHGHHHGHHHHHHHHHHHHHHHHHHHHGGFHHHGGHHHHGGGHGHHHHHHHHGFHHGGGCD>///..<111111111>0//<1=011110000....-100.<-....:1101111111<11<0:0110111<1<1..:..0000.<...1111110<001101110....<:1<110011111//
@M03495:530:000000000-LYBTV:1:1101:10638:12065 1:N:0:CATCACCC+TGCTATAT
GTCAGCATGTGAGCTTTGGAGTTCTCTGGTTTATCAACGGCAAAATATAGATCGGAAGAGCACACGTCTGAACTCCAGTCACCATCACCCATCTCGTATGCCGTCTTCTGCTTGAAAAAAAAAAAAAAACAACTCAACAACAATCAATAACTAACTCCAGTGATACAAGCAGACGACAGTAAACAAACGCAACTTACATAATAAGGAATCATATCGACGTATACACTCACAGCAGGTTATCATGATGCATT
+
CCDDCFFFFFFFGGGGGGGGGGHHHHHHHHHHHHHHHHGGGGGHHHHHHHHHHHGGGGHGHHHHHGHHHGHHHHHHHHHHHHHHHHHHHHGHFHGHGGHHHHGGGHGHHHHHGHCEHHHGGGGC>/><<.<<.1111<1.<..00<00000000000<00000000000.///.<---<:00000<...----/<0000<00:0000/<000000..---<0000<0</<B0./<..0:<000000000<0
@M03495:530:000000000-LYBTV:1:1101:24764:12088 1:N:0:CATCACCC+TGCTATAT
GTCAGCATGTGAGCTTTGGAGTGAAATCTCTTGTCTTAAGGAATAAAGGAAAAAGATTCCGTCGGAGGCTCGGTGCTCTACAGGTTCAACCTTTGTACTCTATTATTGCCTCACATTCCATCTCTTGTGAAAATATATTTGATTGGCTTTTCTGCAGGTTGTTTGCCAGGACTTTCCAAGACCTCCACTAGAAAACACAATAAACTTTTTGGAAGCTGGACAACTATCTTCATTTTTCAGAAACAGTGAAC
+
DEDEEFFFFFFFGGGGGGGGGGHHHHHHHHHHHHHHHHHHHHHHHHHHHHHHHHGGHIIHHIHGGGGGGHHGGGGGHHHHHHHHHHHHHHHHHHHGHHHHHHHHHHHHHHHHHHHHHHHHHHHHHHHHHGHHHHHGHHHHHHHHEHHHHHHHHGHHHFHHHGGHFHHHHHGHHGHHHHGHHHHHHEHHHHHFHHHHHHGGHHHGFHHHHHFGGGH.FFHCCHHHHHHHHHGBBFGGGGGGGGEGGGGGGG0
@M03495:530:000000000-LYBTV:1:1101:14162:12089 1:N:0:CATCACCC+TGCTATAT
GTCAGCATGTGAGCTTTGGTCCAGCCTGAGTCCCTGGTTTATCAACGGCAAAATATAGATCGGAAGAGCACACGTCTGAACTCCAGTCACCATCACCCATCTCGTATGCCGTCTTCTGCTTGAAAAAAAAAAAAAAAAAAAAAAAAAAGATGCAATAAATGAGTTGACAATTACTAAGAGAGCATGCAATAGTAGAAGAAGCCTATCACAAGTATACAAGATATGTAATATGATTAGAGCAAGTAGATATT
+
DDDDDFFFFFFFGGGGGGGGGGHHHGHHHHHHHHHHHHHHHHHHHHGGGGGHHHHHHHHHHHGGGGHHHHHHHGHHHGGHHHHHHHHHHHHHHHHHHHGFCHHHGGHHHHGGGHGHHHHHHHHHHHHGGGGC/<------------:-9.00000:000000;00:00000000000000;..;000000;00;0000://0.00:00000.::000:00:0000;00000000000:000//00000000
@M03495:530:000000000-LYBTV:1:1101:5928:12096 1:N:0:CATCACCC+TGCTATAT
GTCAGCATGTGAGCTTTGGTCCAGCCTGAGTCCTGGTTTATCAACGGCAAAATATAGATCGGAAGAGCACACGTCTGAACTCCAGTCACCATCACCCATCTCGTATGCCGTCTTCTGCTTGAAAAAAAAACAAACCCTATCTCACATACAGTCTACTCCATGAAATATCAACAGACTGAACATGACGCTTATGACTCTACCTCAACATACACTAACCCAAGAGTATAAACATAATGAGCTATCATCTATGT
+
ABCBCFFFFFFFGGGGGGGGGGHHHGHHHHHHHHHHHHHHHHHHHGFGGGHHHHHHHHHGHGGGGHHHHHHHGHHHGHHHHHHHHHHHHHGHHHHGHGHBFHGFGHHHHGGGHGHHHHHHFEGHHFE?DD<F/0///00111111?111111>11=11111<1<1111110/0//./0/0/<0/</.....000000000000/0/0/00000///.;.....0000000;:000000////://;/////
@M03495:530:000000000-LYBTV:1:1101:6099:12115 1:N:0:CATCACCC+TGCTGTAT
GTCAGCATATGAGCTTTGGAGTGAAATCTCTTGTCTTAAGGAATAAAGGAAAAAGATTCCGTCGGAGGCTCGGTGCTCTACAGGTTCAACCTTTGTACTCTATTATTGCCTCACATTCCATCTCTTGTGAAAATATATTTGATTGGCTTTTCTGCAGGTTGTTTGCCAGGACTTTCCAAGACCTCCACTAGAAAACACAATAAACTTTTTGGAAGCTGGACAACTATCTTCATTTTTCAGAAACAGTGAAA
+
BABCCFFFFFFFGGGGGGGGGGHHHHHHHHHHHHHHHHHHHHHHHHHHHHHHHHGGHHHHHHHGGGGGGHHGGGGGHHHHHHHHHHHHHGGHHHHGHHHGHHHHEHHHHHHHHHHHHHHHGHHHHHHHHHFFHHHHHHHHHFGHHHHGHHHGHHHGHHGHHEHHGHGHHHHHHHBGHHFGEGHHHHHHFHHFGHGHHHGGHFGGHHGHHHGGBGHHGHHFHHHHFFHHGHGGGGGGGGGGEFFGGGFGG00
@M03495:530:000000000-LYBTV:1:1101:9507:12132 1:N:0:CATCACCC+TGCTATAT
GTCAGCATGTGAGCTTTGGAGTGAAATCTCTTGTCTTAAGGAATAAAGGAAAAAGATTCCGTCGGAGGCTCGGTGCTCTACAGGTTCAACCTTTGTACTCTATTATTGCCTCACATTCCATCTCTTGTGAAAATATATTTGATTGGCTTTTCTGCAGGTTGTTTGCCAGGACTTTCCAAGACCTCCACTAGAAAACACAATAAACTTTTTGGAAGCTGGACAACTATCTTCATTTTTCAGAAACAGTGAAA
+
CCCCCFFFFFFFGGGGGGGGGGHHHHHGHHHGHHHHHHHHGHHHHHHHHHHHHHGGHIHHHIHGGGGGGHHGGEGGHHHHHHHHHHHHHHHHHHHGHHHHHHHHEHHHHHGHHHHHHGHHHHHHHHHHHGFGGGGHHHHHHHHHHHGHHHGHHHHHHHHHGGHHHHHHHHHHHHGGHHHHHHHHHHGHHFFGFBGFHGGEHH<GHHGHHHGGHHEGHHHGHHHHHEHHHHFFGGGGGGGGGFFGGGFGGG0
@M03495:530:000000000-LYBTV:1:1101:3302:12138 1:N:0:CATCACCC+TGCTATAT
GTCAGCATGTGAGCTTTGGAGTGAAATCTCTTGTCTTAAGGAATAAAGGAAAAAGATTCCGTCGGAGGCTCGGTGCTCTACAGGTTCAACCTTTGTACTCTATTATTGCCTCACATTCCATCTCTTGTGAAAATATATTTGATTGGCTTTTCTGCAGGTTGTTTGCCAGGACAGGTCGTGATTGCTGGAGCAGGTATGATATAATTCTAGGATTTGACAGATGAATAATTTACATATATATCTAACTTTGA
+
CCCCCFFFFFFFGGGGGGGGGGHHHFHHHHHHHHHHHHHHHGHHHHHHHHHHHHGGHHHIHHHGGGGGGHHGGGGGHHHHHHHHHHHHHHHHHHHHGHGHHHHHHHHHHHGHGGGGHHHHHHHGHHHHHHHHHHHHHHHHHHGHHHGHHHHFHGFHHHFHGAHHHHHHGHGHHGGGHFCGFEHHHHHHEHFEFH.DGFGHFHHHGFHHHHFBGGFHGHFHHHHH;C0;CCHFHBGHGGGGGGGGFFBFFF0
@M03495:530:000000000-LYBTV:1:1101:14755:12148 1:N:0:CATCACCC+TGCTATAT
GTCAGCATGTGAGCTTTGGATGGTTCTGGTTTATCAACGGCAAAATATAGATCGGAAGAGCACACGTCTGAACTCCAGTCACCATCACCCATCTCGTATGCCGTCTTCTGCTTGAAAAAAAAAAAAAACACACCACCATAAGTATCCCATACACTAGATCATACCCAAATGATATCTACAGCATTTAATGAGAGACACCAACAGCAGGGTCAATCAGTCAATGTGTCTGAACACAACGAAACTGTCATGCG
+
CCCCCFFFFFFFGGGGGGGGGGGHHHHHHHHHHHHHHHGGGGGHHHHHHHHHHHGGGGHHHHHHHGHHHGHHHHHHHHHHHHHHHHHHHHGHEHHHGGHHHHGGGHGHHHHHHHHHHHHGG?CDB//>/.0...<..<111000000000//000<00=C0000/00:.<00;000000000/00000000000:;//.9.../.;..-//.090000000000000000900/...-...900000000.
@M03495:530:000000000-LYBTV:1:1101:20994:12155 1:N:0:CATCACCC+TGCTATAT
GTCAGCATGTGAGCTTTGGAGTGAAATCTCTTGTCTTAAGGAATAAAGGAAAAAGATTCCGTCGGAGGCTCGGTGCTCTACAGGTTCAACCTTTGTACTCTATTATTGCCTCACATTCCATCTCTTGTGAAAATATATTTGATTGGCTTTTCTGCAGGTTGTTTGCCAGGACTTTCCAAGACCTCCACTAGAAAACACAATAAACTTTTTGGAAGCTGGACAACTATCTTCATTTTTCAGAAACAGTGAAC
+
CCDDCFFFFFFFGGGGGGGGGGHHHHHHHHHHHHHHHHHHHHHHHHHHHHHHHHGGHHHHHHHGGGGGGHHGGEGGHHHHHHHHHHHHHHHHHHHHHHHHHHHHHHHGHHHHHHHHHHHHHHHHHHHHHGHHFGHHHHHHHGHHFFFHGHHGHHHHHHHHHGHHHHHHGGEHHHHHHHHGHHHGHGHHHHHHGGGHHHHEDGDGHFHHHHGGHHEHFHGFHGGHH0GFHHGFFGGGHGGGFFGGGGFGBF0
@M03495:530:000000000-LYBTV:1:1101:6138:12164 1:N:0:CATCACCC+TGCTATAT
GTCAGCATGTGAGCTTTGGAGGGCAAGAAGTGGTTGTGACATTAGTAAATTCGTTGACGACAGAAGGAGCAAGATAACGACCACAGGGAGGGTGGTTTATCAACGGCAAAATATAGATCGGAAGAGCACACGTCTGAACTCCAGTCACCATCACCCATCTCGTATGCCGTCTTCTGCTTGAAAAAAAAACAGAAGCTCAACAGAACACGTGACTTGTATGGACGTTAATCTATTAACTACCACATAAACTA
+
CCCCCFFFFFFFGGGGGGGGGGGGGGGHHHGGGFFGEGFHHHHFHGHHHHHHGGHHHHCFFGGGHHHHHHHHGHGHGHGFGGGHHHHGFFCFEFGEGHHHHHHFGCGGGHGHHEHHHHHHDGGGEHHHHHHFFGFGGHHHFFHHHHHHFHFHHHFHF0<DGC..<GBGCDD.;BGHHEBGGFFFA@C?:99/;://00:0/0//////...9.///9////:/-../;//////;////////.///9///
@M03495:530:000000000-LYBTV:1:1101:19168:12174 1:N:0:CATCACCC+TGCTATAT
GTCAGCATGTGAGCTTTGGAGTGAAATCTCTTGTCTTAAGGAATAAAGGAAAAAGATTCCGTCGGAGGCTCGGTGCTCTACAGGTTCAACCTTTGTACTCTATTATTGCCTCACATTCCATCTCTTGTGAAAATATATTTGATTGGCTTTTCTGCAGGTTGTTTGCCAGGAGGTCGTGATTGCTGGAGCAGGTATGATATAATTCTAGGATTTGACAGATGAATAATTTACATATATATCTAACTTTGATA
+
CCCCCFFFFFFFGGGGGGGGGGHHHHHHHHHHHHHHHHHHHHHHHHHHHHHHHHGGHHIHHHHGGGGGGHHGGGGGHHHHHHHHHHHHHHHHHHGHHHGHHHHHHHHHHHHHHHHHHHHHHHHHHHHHHFHHHHHHFHHHHHHHHHGHHHHHHHHHHGHHHGHHHHHHGHHFGFHGGGGHHHHHHHGHHFGE<GHHHHBGH=GGHHGGHFHHGHHHHHHHHH;CFCGFHHHHGHHGGFGGGGFGGGGG0C0
@M03495:530:000000000-LYBTV:1:1101:2300:12184 1:N:0:CATCACCC+TGCTATAT
GTCAGCATGTGAGCTTTGGACTCCTGACTGGTTTATCAACGGCAAAATATAGATCGGAAGAGCACACGTCTGAACTCCAGTCACCATCACCCATATCGTATGCCGTCTTCTGCTTGAAAAAAAAAAACAAGTTCAAATATCTGCTGGCTTCATAATACACAATCCAACTACCTAGATTGTCCGATATTTAAGGCTGTAGTATTGTGCCTTTAGATAACAGCTCATATAAAGTCTGTGACAGCAATGATCTC
+
CBCCDFFFFFFFGGGGGGGGGGHHHHHHHHHFGHHHHHHHGGGGGHHHHGHHHHHHGDFGHHHHHHHGHGHGGHHHHHHHHHHHHHHHHHGHGF3BFFGGHFHHC1EHGHHGEHFFGFEHGGGGFC//=/0??11=11111111111.0001111111111.<0/<00/00<<00=000000.;.--00;000/0..000;00000;0000:0000::00.0:000000000;00000000.//:0000::
@M03495:530:000000000-LYBTV:1:1101:17765:12224 1:N:0:CATCACCC+TGCTATAT
GTCAGCATGTGAGCTTTGGAGTGAAATCTCTTGTCTTAAGGAATAAAGGAAAAAGATTCCGTCGGAGGCTCGGTGCTCTACAGGTTCAACCTTTGTACTCTATTATTGCCTCACATTCCATCTCTTGTGAAAATATATTTGATTGGCTTTTCTGCAGGTTGTTTGCCAGGACTTTCCAAGACCTCCACTAGAAAACACAATAAACTTTTTGGAAGCTGGACAACTATCTTCATTTTTCAGAAACAGTGAAC
+
CCCCCFFFFFFFGGGGGGGGGGHHHHHHHHHHHHHHHHHHHHHHHHHHHHHHHHGGHIIIHHHGGGGGGHHGGGGGHHHHHHHHHHHHHHHHHHHHHHGHHHHHHHHHHHHHHHHHHHHHHHHHHHHHFHHHHHHHHHHHHHHHHHHHHHHHHHGHHHHHHEHHHHHHHHGHHHGHHGHHGHHHHHHHHHHFHHGHHHHGHHHDHHHHHHGGFHHEGHHHHGHHHHHHGHGEGGGGGFGEGFFFGGGGGG0
@M03495:530:000000000-LYBTV:1:1101:9025:12235 1:N:0:CATCACCC+TGCTATAT
GTCAGCATGTGAGCTTTGGAGTGAAATCTCTTGTCTTAAGGAATAAAGGAAAAAGATTCCGTCGGAGGCTCGGTGCTCTACAGGTTCAACCTTTGTACTCTATTATTGCCTCACATTCCATCTCTTGTGAAAATATATTTGATTGGCTTTTCTGCAGGTTGTTTGCCAGGACAGGTCGTGATTGCTGGAGCAGGTATGATATAATTCTAGGATTTGACAGATGAATAATTTACATATATATCTAACTTTGA
+
CBCCDFFFFFFFGGGGGGGGGGHHHHHHHHHHHHHHHHHHHHHHHHGHHHHHHHGGHIIIHIHGGGGGGHHGGGGGHHHHHHHHHHHHHHHHHHHHHHHHHHHHGHHHHHHHGGHHHHHHHHHHHHHHHHGGHGFHHHHHHHHHHHHHHHHGHHHHHHHHHFHHHGHHHHHHHEGGHGGGHGHHHHHFHFHHHG<GFHHHHHHHFHGHHHHFHHHHHHHGGHHGCGGGHHHHHEFHGGGFGGGGGGGGGG0
@M03495:530:000000000-LYBTV:1:1101:8862:12236 1:N:0:CATCACCC+TGCTATAT
GTCAGCATGTGAGCTTTGGAGTGAAATCTCTTGTCTTAAGGAATAAAGGAAAAAGATTCCGTCGGAGGCTCGGTGCTCTACAGGTTCAACCTTTGTACTCTATTATTGCCTCACATTCCATCTCTTGTGAAAATATATTTGATTGGCTTTTCTGCAGGTTGTTTGCCAGGACTCAGGTCGTGATTGCTGGAGCAGGTATGATATAATTCTAGGATTTGACAGATGAATAATTTACATATATATCTAACTTT
+
BBBBBFFFFFFFGGGGGGGGGGHHHHHHHHGHHHHHHHHHGFHHHHHHGHHHHGGFHHHHHHHGEEGGGHHGGEGGHHHGHHHHHHHGHGFGHHHFGHHHHHGHFHGGFHHHHGGHHFHGHHHHHHHGGGFGFGFHFHHHHHGGHHHHHHHHHHGFGHFGFDGHFGHHFAGCCEHHHHHGGGBGGHFDF1<0FEGCCG0GFGHGH<0DGFFHHHHG0GHGGHBGHHF0GHHHCGFCBFGGGGGGGGGFFGC
@M03495:530:000000000-LYBTV:1:1101:20688:12241 1:N:0:CATCACCC+TGCTATAT
GTCAGCATGTGAGCTTTGGAATTAGTAAATTCGTTGACGACAGAAGGAGCAAGATAACGACCACAGGGAGGGTGGTTTATCAACGGCAAAATATAGATCGGAAGAGCACACGTCTGAACTCCAGTCACCATCACCCATCTCGTATGCCGTCTTCTGCTTGAAAAAAAAAAAAAAAACAAAAGCGTGTGGCACATGTATACCGACTACGAACGAACAACTAACACTACTGTTCCATGGTCCTGCCATCTATC
+
CDDDDFFFFFFFGGGGGGGGGGHHHHHHHHHHGHHHHHGGGGGHHHHHHHHHHHHHHHGGGGGHHHHGEGGGEFGFGHHHHHHHGGGGGHHHHHHHHHHHGGGGHHGHHHHGHHHGHHHHHHHHHHHHHHHFHGHHGFFGHHGDHFHHGGGHGHHHHHHHHHHHHGGCGCC:9;--...../........;:/:0;00000..--:/...--..--/.0000000//:00::00:0/000000.0000000
@M03495:530:000000000-LYBTV:1:1101:9285:12243 1:N:0:CATCACCC+TGCTATAT
GTCAGCATGTGAGCTTTGGAGTGAAATCTCTTGTCTTAAGGAATAAAGGAAAAAGATTCCGTCGGAGGCTCGGTGCTCTACAGGTTCAACCTTTGTACTCTATTATTGCCTCACATTCCATCTCTTGTGAAAATATATTTGATTGGCTTTTCTGCAGGTTGTTTGCCAGGACAGGTCGTGATTGCTGGAGCAGGTATGATATAATTCTAGGATTTGACAGATGAATAATTTACATATATATCTAACTTTGA
+
CCCCCFFFFFFFGGGGGGGGGGHHHHHHHHHHHHHHHHHHHHHHHHHHHHHHHHGGHHHHHHHGGGGGGHHGGGGGHHGHHHHHHHHHHHHGHHHHHHHHHHHHHHHHHHHGGGHHHHHHHHHHHHHGGFFGHGHHHHHHGFHHHHGHHHHHHHGGHHFHFEHHHHHGEGHHHFFFHGGGFHHGFFHGGAHGFHGHGHFHFHHGGHHGFFD0GHGHFHEFBFHG;CGCGFHBGFGHGGGGEFFFGFGGGG0
@M03495:530:000000000-LYBTV:1:1101:10013:12250 1:N:0:CATCACCC+TGCTATAT
GTCAGCATGTGAGCTTTGGAGTGAAATCTCTTGTCTTAAGGAATAAAGGAAAAAGATTCCGTCGGAGGCTCGGTGCTCTACAGGTTCAACCTTTGTACTCTATTATTGCCTCACATTCCATCTCTTGTGAAAATATATTTGATTGGCTTTTCTGCAGGTTGTTTGCCAGGACTTTCCAAGACCTCCACTAGAAAACACAATAAACTTTTTGGAAGCTGGACAACTATCTTCATTTTTCAGAAACAGTGAAC
+
DDDDCFFFFFFFGGGGGGGGGGHHHHHHHHHHHHHHHHHHHHHHHHGHHHHHHHGGHIHHHIHGGGGGGHHGGGGGHHHHHHHHHHHHHHHHHHHHHHHGHHHHHHHHHHHHHHHHHHHHHHHHHHHHHHHHHGHHHHHHHHHHHHHHHHHHGHHHHHHHGGHHHHHHHHHHHHHHHHHGHHHHHHHHHHGHHHHHHHHGHFHGHHHHHHGGHHHHHHHGFHHGHHHHGHGGGGGGGGGGFGFGGGGGGG0
@M03495:530:000000000-LYBTV:1:1101:15661:12254 1:N:0:CATCACCC+TGCTATAT
GTCAGCATGTGAGCTTTGGAGTGAAATCTCTTGTCTTAAGGAATAAAGGAAAAAGATTCCGTCGGAGGCTCGGTGCTCTACAGGTTCAACCTTTGTACTCTATTATTGCCTCACATTCCATCTCTTGTGAAAATATATTTGATTGGCTTTTCTGCAGGTTGTTTGCCAGGACTTTCCAAGACCTCCACTAGAAAACACAATAAACTTTTTGGAAGCTGGACAACTATCTTCATTTTTCAGAAACAGTGAAC
+
DCCCEFFFFFFFGGGGGGGGGGHHHHHHHHHHHHHHHHHHHHHHHHHHHHHHHHGGHIIIHIHGGGGGGHHGGGGGHHHHHHHHHHHHHHHHHHHHHHHHHHHHHHHHHHHHHHHHHHHHHHHHHHHHHHHHHHHHHHHHHHHHGHHGHHHHHHGHGHHHHGHHHHGHHHHHHHHHHHHGHHHHHHHHHHHHFHHHHHHGHHHGHHHHHHGGEHHHHHFHHHHHHHHHHHGGGFGGGGGGFGGGGGFGBF0
@M03495:530:000000000-LYBTV:1:1101:9112:12259 1:N:0:CATCACCC+TGCTATAT
GTCAGCATGTGAGCTTTGGAATTAGTAAATTCGTTGACGACAGAAGGAGCAAGATAACGACCACAGGGAGGGTGGTTTATCAACGGCAAAATATAGATCGGAAGAGCACACGTCTGAACTCCAGTCACCATCACCCATCTCGTATGCCGTCTTCTGCTTGAAAAAAAAAAAGAAAAAGCAAGAAAAGCTCACACATGACAACTACTAGACAGAGTAGCCAAGAGTGGACGATACAGATGCCAGAACACACA
+
DCDDDFFFFFFFGGGGGGGGGGHHHHHHHHHHGHHHHHGGGGGHGHHHHHHHHHHHHHGGGGGHHHHGGGGGEFGGGHHHHHHHGGGGGHHHHHHHHHHHGGGGHHHHHHHGHGHGHHHHHHHHHGHHHGHHHHHHG?0?GHGFHHHHGGGHGHHHGHHHCGHHFCCCC-B.9.//...0///;///.000090.000000.0000000::///0;09;0/...00.;0--..-0000:0000./9/9...
@M03495:530:000000000-LYBTV:1:1101:19678:12298 1:N:0:CATCACCC+TGCTATAT
GTCAGCATGTGAGCTTTGGAGTGAAATCTCTTGTCTTAAGGAATAAAGGAAAAAGATTCCGTCGGAGGCTCGGTGCTCTACAGGTTCAACCTTTGTACTCTATTATTGCCTCACATTCCATCTCTTGTGAAAATATATTTGATTGGCTTTTCTGCAGGTTGTTTGCCAGGATGGAGCAGGTATGATATAATTCTAGGATTTGACAGATGAATAATTTACATATATATCTAACTTTGATAGCAGTCACATCG
+
EEEEEFFFFFFFGGGGGGGGGGHHHHHHHHHHHHHHHHHHHHHHHHHHHHHHHHGGHIHHHHHGGGGGGHHGGGGGHHHHHHHHHHHHHHHHHHHHHHHHHHHHHHHHHHHHHHHHHHFHHHHHHHHHHHGHHHHHHHHHHHHHHHHHHHHHHHGHHEHHHGHHHHHHHHHHHGGGGHGHGHHH1GHHGHGHHHHHHFHHHHFHHHGEFG=HHGHHHHHGGHHHHFGHHHGHHHHHHHHGEHCHHGGGGG.
@M03495:530:000000000-LYBTV:1:1101:2671:12362 1:N:0:CATCACCC+TGCTATAT
GTCAGCATGTGAGCTTTGGTCCAGCCTGAGTCCTGGTTTATCAACGGCAAAATATAGATCGGATGAGCACACGTCTGAACTCCAGTCACCATCACCCATCTCGTATGCCGTCTTCTGCTTGAAAAAAAAAAAAAAAAATAATCTACATACATGCATTGCACAACCTAACAGATATTGTATAATATGAGTGTGTCTCACTCACGCTACACACACAGGATGCGTATTCCATCACAGCTACAGGTTCGTGGACT
+
CDDDDFFFFFFFGGGGGGGGGGHHHGHHHHGHHHHHHHHHHHHHHGGGGGHHHHHHHHHHHGGGGHHHHHHHGHHHGHHHHHHHHHHHHHHHHHHHHGF3FGHGGHHHHGEGHGHHHHHHBHHHHHGGGGBA/<-<-<<<0000=0<0000000<00:000;/../00/00/00000000000;0000000090000000/0..;.-0;0.......00/;...00000:0000.;0900/000-....00
@M03495:530:000000000-LYBTV:1:1101:14894:12374 1:N:0:CATCACCC+TGCTATAT
GTCAGCATGTGAGCTTTGGAGTGAAATCTCTTGTCTTAAGGAATAAAGGAAAAAGATTCCGTCGGAGGCTCGGTGCTCTACAGGTTCAACCTTTGTACTCTATTATTGCCTCACATTCCATCTCTTGTGAAAATATATTTGATTGGCTTTTCTGCAGGTTGTTTGCCAGGACTTTCCAAGACCTCCACTAGAAAACACAATAAACTTTTTGGAAGCTGGACAACTATCTTCATTTTTCAGAAACAGTGAAC
+
CCCCCFFFFFFFGGGGGGGGGGHHHHHHHHHHHHHHHHHHHHGHHHHHHHHHHHGGHIHIHHHGGGGGGHHGGGGGHHHHHHHHHHHHHHHHHHHHHHHHHHHHHHGHHHHHGHHHHHHHHHHHHHHHHFHHGGHHHHHHHHHHHHFHHFHHGHFHFHFHGDHHHGHHHEHHHHHHHHGHHHHFHHHHHHHHBGGGHHGGBGGFGFHHDFCCFFHHHHCCFHHHHHHGHHGGGGGGGGFEG0BFF/;;0;0
@M03495:530:000000000-LYBTV:1:1101:7254:12387 1:N:0:CATCACCC+TGCTATAT
GTCAGCATGTGAGCTTTGGAGTGAAATCTCTTGTCTTAAGGAATAAAGGAAAAAGATTCCGTCGGAGGCTCGGTGCTCTACAGGTTCAACCTTTGTACTCTATTATTGCCTCACATTCCATCTCTTGTGAAAATATATTTGATTGGCTTTTCTGCAGGTTGTTTGCCAGGACAGGTCGTGATTGCTGGAGCAGGTATGATATAATTCTAGGATTTGACAGATGAATAATTTACATATATATCTAACTTTGA
+
CBCDDFFFFFFFGGGGGGGGGGHHHHHHHHHHGHHHHHHHHHHHHHHHHHHHHHGGHIIHHHHGGGGGGHHGGFGGHHHHHHHHHHHHHHHHHHHHHHHHHHHHHHHHHHHHGGHHHHHHHHHHHHHHHHHHHHHHGHHHHGHHHHGGHHHGHHHGGHFHHGHHHHHHHHHHHGGHHGGGHGHHHHHHGFHHHHHGHHHHHHGHHHHHHHHHFFFHHHHHFHHHCGGCGCGHHGHHGGGGGGGGGGGGGG0
@M03495:530:000000000-LYBTV:1:1101:11137:12389 1:N:0:CATCACCC+TGCTATAT
GTCAGCATGTGAGCTTTGGAGTGGAATCTCTTGTCTTAAGGAATAAAGGAAAAAGATTCCGTCGGAGGCTCGGTGCTCTACAGGTTCAACCTTTGTACTCTATTATTGCCTCACATTCCATCTCTTGTGAAAATATATTTGATTGGCTTTTCTGCAGGTTGTTTGCCAGGACAGGTCGTGATTGCTGGAGCAGGTATGATATAATTCTAGGATTTGACAGATGAATAATTTACATATATATCTAACTTTGT
+
CCCCCFFFFDFFGGGGGGGGGGH2GHHHHHHHHHHHHHHHHHHHHHHHHHHHHHGGHHHHHHHGGGGGGHHGGEGGHHHHHHHHHHHHHHHHHGHFHHHHHHHHHHHHHGHHFGGHHHHHHHHHHHHGGHHHHGHHHHHHHHHHHHHHHGHHHHHFHHHHGEHHHHHHHEHHHFGHHGGGHHHHGHHFHFGHHHCHHHHHHGHHHHHHHHGGHHHHHHGHFHHH:GC;GFHHHFFGGGGGGGFCFFGGGG0
@M03495:530:000000000-LYBTV:1:1101:15269:12445 1:N:0:CATCACCC+TGCTATAT
GTCAGCATGTGAGCTTTGGAGTGAAATCTCTTGTCTTAAGGAATAAAGGAAAAAGATTCCGTCGGAGGCTCGGTGCTCTACAGGTTCAACCTTTGTACTCTATTATTGCCTCACATTCCATCTCTTGTGAAAATATATTTGATTGGCTTTTCTGCAGGTTGTTTGCCAGGACTTTCCAAGACCTCCACTAGAAAACACAATAAACTTTTTGGAAGCTGGACAACTATCTTCATTTTTCAGAAACAGTGAAC
+
DDDDDFFFFFFFGGGGGGGGGGHHHHHHHHHHHHHHHHHHHHHHHHHHHHHHHHGGHIIHHIHGGGGGGHHGGGGGHHHHHHHHHHHHHHHHHHHHHHHHHHHHHHHHHHHHHHHHHHHHHHHHHHHHGHHHHGHHHHHHHGHHHHGHHHHHHHGGHHHHHEHHHGGHHHHGHHHHHHHGGHHFHHHHHHHFGFCGGFFEHGB0DGGHHHGGFHFHHHCCGHGHHHHHHHGGGGGGGGGGGGGGGGFFFB0
@M03495:530:000000000-LYBTV:1:1101:9589:12466 1:N:0:CATCACCC+TGCTATAT
GTCAGCATGTGAGCTTTGGAGTGAAATCTCTTGTCTTAAGGAATAAAGGAAAAAGATTCCGTCGGAGGCTCGGTGCTCTACAGGTTCAACCTTTGTACTCTATTATTGCCTCACATTCCATCTCTTGTGAAAATATATTTGATTGGCTTTTCTGCAGGTTGTTTGCCAGGACTTTCCAAGACCTCCACTAGAAAACACAATAAACTTTTTGGAAGCTGGACAACTATCTTCATTTTTCAGAAACAGTGAAC
+
CCCDCFFFFFFFGGGGGGGGGGHHHHHHHHHHHHHHHHHHHHHHHHHHHHHHHHGGHHIIHHHGGGGGGGHGGGGGHHHHHGHHHHHHHHHHHHHHHHHHHHHHHHHHHHHHHHHHHHHHHHHHHHHHHHHHHHHHHHHHHFHHHHGHHGHHHHHHGGHHHGHHGHHGHHHHHHHHHGGHEHHHHHHFHHHHFHHGHHHGEHHFGHHHHHGGHBCEFHFEHHHHHHBGHHGGGGGGGGEFGG0F/FFFGF:
@M03495:530:000000000-LYBTV:1:1101:10144:12470 1:N:0:CATCACCC+TGCTATAT
GTCAGCATGTGAGCTTTGGAGTGAAATCTCTTGTCTTAAGGAATAAAGGAAAAAGATTCCGTCGGAGGCTCGGTGCTCTACAGGTTCAACCTTTGTACTCTATTATTGCCTCACATTCCATCTCTTGTGAAAATATATTTGATTGGCTTTTCTGCAGGTTGTTTGCCAGGACTTTCCAAGACCTCCACTAGAAAACACAATAAACTTTTTGGAAGCTGGACAACTATCTTCATTTTTCAGAAACAGTGAAC
+
CCDCDFFFFFFFGGGGGGGGGGHHHHHHHHHHHHHHHHHHHHHHHHHHHHHHHHGGHIHIHHHGGGGGGHHGGGGGHHHHHHHHHHHHHHHHHHHHHHHHHHHHGHHHHHHHHHHHHHHHHHHHHHHHHHHHHGHHHHHHHGHHGFGHHHHHHHGHHHHHHDHHHHHHFGHHHHHHHGBFFHHHFHFGHGHH1GHGHGFGHHHGHHHHHHGGFHHHHGGHGHGHHGHHHHGGGGGGGGGGGFGFGGFFBF0
@M03495:530:000000000-LYBTV:1:1101:8201:12476 1:N:0:CATCACCC+TGCTATAT
GTCAGCATGTGAGCTTTGGAGTGAAATCTCTTGTCTTAAGGAATAAAGGAAAAAGATTCCGTCGGAGGCTCGGTGCTCTACAGGTTCAACCTTTGTACTCTATTATTGCCTCACATTCCATCTCTTGTGAAAATATATTTGATTGGCTTTTCTGCAGGTTGTTTGCCAGGACTTTCCAAGACCTCCACTAGAAAACACAATAAACTTTTTGGAAGCTGGACAACTATCTTCATTTTTCAGAAACAGTGAAC
+
CCCCDFFFFFFFGGGGGGGGGGHHHHHHHHHHHHHHHHHHHHHHHHHHHHHHHHGGHIHHHIHGGGGGGHHGGGGGHHHHHHHHHHHHHGHHHHHHHHHHHHHHGHHHHHHHHHHGHHHHHHHHHHHHHHHHHHHHHHHHHHHHHHHHHHHHHHGHHHHHHGHHHHHHHHHHHHHHHGDGFFHHHHHHHGHFHHHHHHHGHFFHHHHHHHGGGHGEGHFFHHFEGHHHHGFFGGFGGGGGBGBFGB0BFF0
@M03495:530:000000000-LYBTV:1:1101:10321:12488 1:N:0:CATCACCC+TGCTATAT
GTCAGCATGTGAGCTTTGGAGTGAAATCTCTTGTCTTAAGGAATAAAGGAAAAAGATTCCGTCGGAGGCTCGGTGCTCTACAGGTTCAACCTTTGTACTCTATTATTGCCTCACATTCCATCTCTTGTGAAAATATATTTGATTGGCTTTTCTGCAGGTTGTTTGCCAGGAGGATCTTAAAAGGAAAGACTCTGAGGATGGAAATGAAGGGGAGGAAGAAGAGGCTTCGAGTAAGCCCAAGAAACCGAAGG
+
CBCCCFFFFFFFGGGGGGGGGGGHHHHHHGHHHHHHHHGHHHHHGHHHHHHHGHGGHHIHHHHGGGGGGHHGGFGGHHHHHHFHHFHHHGHHHHHDGGHHHHHHHHHHEHHHHHHHHGHHHHHHHHHGFBGFFGHHHHHHHHHHHHHHHHHHHHHHGFHHFGHGHHHHEEHGGGHHHHHDGFH.<00GHHHFHH1FEHHFGFHGHFE=GH.CDCF.;CH;GFFG.A/FAEBB.BFFF?EAGFFBF.C=;>A
@M03495:530:000000000-LYBTV:1:1101:13669:12490 1:N:0:CATCACCC+TGCTATAT
GTCAGCATGTGAGCTTTGGAGTGAAATCTCTTGTCTTAAGGAATAAAGGAAAAAGATTCCGTCGGAGGCTCGGTGCTCTACAGGTTCAACCTTTGTACTCTATTATTGCCTCACATTCCATCTCTTGTGAAAATATATTTGATTGGCTTTTCTGCAGGTTGTTTGCCAGGACAGGTCGTGATTGCTGGAGCAGGTATGATATAATTCTAGGATTTGACAGATGAATAATTTACATATATATCTAACTTTGA
+
CDDDDFFFFFFFGGGGGGGGGGHHHHHHHHHHHHHHHHHHHHHHHHHHHHHHHHGGHIHIHHHGGGGGGHHGGEGGHHHHHHHHHHHHHHHHHHHHHHHHHHHHHHHHHHHHGGGHHHHHHHHHHHHHHGHHHHHHHGHHHGHHHHHHHHHHHHHGHHHHHEHHHHHGHHHHHGGHHGGGHHGHGHHHHHHFHHGHHHFHHHHGHHHHGHHHGFHHGHFHFGHG:CFCGHHEHEFHGFBFGGFFBBFFGF0
@M03495:530:000000000-LYBTV:1:1101:13461:12491 1:N:0:CATCACCC+TGCTATAT
GTCAGCATGTGAGCTTTGGTCCAGCCTGAGTCCCTGGTTTATCAACGGCAAAATATAGATCGGAAGAGCACACGTCTGAACTCCAGTCACCATCACCCATCTCGTATGCCGTCTTCTGCTTGAAAAAAAAAAACAAAACGATCACACATACGCCACTAAGAATGCCAGTATAAATACAGTAGTGCATCGAAACATCGACTAAAACAGGTGCCGACAGCGTCTCTCACGCCACTCACTGACACTATGGTCCC
+
CCCCCFFFFFFFGGGGGGGGGGHHHGHHHHFHHFHHHGHHHHHHHHGGGGGHHHHHHHHHFHGGGGFHHHHHHGHHHGHHHGHHHGHHHHHHHHHHHHGHGHHHGGHHHHGEFHGHHHHHHHHHEFHGDGBC</??0?0/<...0<1.111..-..</<<<D0000000000000:000;000/00:9.//.-/00./:.-0009./:0/0/-----.-...//;::..;..//;//////////9/://.
@M03495:530:000000000-LYBTV:1:1101:11324:12537 1:N:0:CATCACCC+TGCTATAT
GTCAGCATGTGAGCTTTGGAGTGAAATCTCTTGTCTTAAGGAATAAAGGAAAAAGATTCCGTCGGAGGCTCGGTGCTCTACAGGTTCAACCTTTGTACTCTATTATTGCCTCACATTCCATCTCTTGTGAAAATATATTTGATTGGCTTTTCTGCAGGTTGTTTGCCAGGACTTTCCAAGACCTCCACTAGAAAACACAATAAACTTTTTGGAAGCTGGACAACTATCTTCATTTTTCAGAAACAGTGAAA
+
BBCCCFFFFFFFGGGGGGGGGGHHHHHHHHHHHHHHHHHHGHHHHHHHHHHHHGGGHHIHHHHGGGGGGHHGGFGGHHHGGHHHHHHHHHHFHHGGHFHHHHHHHHHHEGFHHHHHHHHHHHHHHHHHHHHFGHHHHHHHGHHHHGHHGHHGHHHEHHHHFFHHHHFHHHHGHHHHHHHHHHHFHGHFHHHDFBGHHGGGHHDDHHHHHHCGFFHHHHC:GGFEHHFFGGGGFFGGGEB9FGGGGGBFB00
@M03495:530:000000000-LYBTV:1:1101:12436:12560 1:N:0:CATCACCC+TGCTATAT
GTCAGCATGTGAGCTTTGGTCCAGCCTGAGTCCTGGTTTATCAACGGCAAAATATAGATCGGAAGAGCACACGTCTGAACTCCAGTCACCATCACCCATCTCGTATGCCGTCTTCTGCTTGAAAAAAAAAAAAAAAATATAAATAATACAACAACAGACTTACTAGAGTTAAATACATTAACGACATACGTTTACAGCATAATACTATGAGAAGCAACAGTAGCTAAACACGGGCTTCAGAATGAAATCAA
+
EDDDEFFFFFFFGGGGGGGGGGHHHGHHHHHHHHHHHHHHHHHHHGGGGGHHHHHHHHHHHGGGGHHHHHHHGHHHGHHHHHHHHHHHHHHHHHHHHGHHHHHGGHHHHGEGGGGHHHHHGHFHHHGGGGD@//-<-.<=1111<<1<1000....//.01:<1110011<111<0:1111<..--.10.0//.1100/1:111111111111/:0:..:B111<11101..----./<111110:11100
@M03495:530:000000000-LYBTV:1:1101:7606:12581 1:N:0:CATCACCC+TGCTATAT
GTCAGCATGTGAGCTTTGGAATTAGTAAATTCGTTGACGACAGAAGGAGCAAGATAACGACCACAGGGAGGGTGGTTTATCAACGGCAAAATATAGATCGGAAGAGCACACGTCTGAACTCCAGTCACCATCACCCATCTCGTATGCCGTCTTCTGCTTGAAAAAAAAAAAAAAACACAACTAATCTGAGACATGTGATACACACTCGGTACTATGTTGTGTAGAGGTGTACATACATTACACAAGCCACA
+
DDDDDFFFFFFFGGGGGGGGGGHHHHHHHHHHGHHHHHGGGGGHHHHHHHHHHHHHHHGGGGGHHHHGGGGGEFGGGHHHHHHHGGGGGHHHHHHHHHHHGGGGGHHHHHHGHGHGHHHHHHGHHHHHHHHHHHHHGCCGHHGGHHHHGGGGGHHHHHGHHHHGHGGF?:<---<......0:0<0:<:000:00<0000:<00.</...9.0000000/./000</0.0000000<0000000...9//.
@M03495:530:000000000-LYBTV:1:1101:5525:12585 1:N:0:CATCACCC+TGCTATAT
GTCAGCATGTGAGCTTTGGAATTAGTAAATTCGTTGACGACAGAAGGAGCAAGATAACGACCACAGGGAGGGTGGTTTATCAACGGCAAAATATAGATCGGAAGAGCACACGTCTGAACTCCAGTCACCATCACCCATCTCGTATGCCGTCTTCTGCTTGAAAAAAAAAAAAAAACAAAATCAATAGTCGTCATCGTGCTCAAATGTCTTCTGATCTATAACGCATTGTATATATAGTGATAGTACTAACA
+
EEEEEFFFFFFFGGGGGGGGGGHHHHHHHHHHGHHHHHGGGGGHHHHHHHHHHHHHHHGGGGGHHHHGGGGGEGGGGHHHHHHHGGGGGHHHHHHHHHHHGGGGHHHHHHHGHGHGHHHHHHHHHHHHHHHHFHHHFGCFHHFGHHHHGFGHGGHFHHHF0GFHHGGGGG@-<-<...<.000<1:1119.<.<10...911001111111111<1<1111<.--..011<11:1<111111111<1110:
@M03495:530:000000000-LYBTV:1:1101:3931:12598 1:N:0:CATCACCC+TGCTATAT
GTCAGCATGTGAGCTTTGGAGTGAAATCTCTTGTCTTAAGGAATAAAGGAAAAAGATTCCGTCGGAGGCTCGGTGCTCTACAGGTTCAACCTTTGTACTCTATTATTGCCTCACATTCCATCTCTTGTGAAAATATATTTGATTGGCTTTTCTGCAGGTTGTTTGCCAGGACTTTCCAAGACCTCCACTAGAAAACACAATAAACTTTTTGGAAGCTGGACAACTATCTTCATTTTTCAGAAACAGTGAAA
+
>AABABFFFFF5FGDGGGGFGGHGHHHCFGHHHGGHHHHFGBGGHHHHFHHEGGDGHFFFGHHGGGECGHEEEEFGHHHHFFHHHHHHBHAGGHHEGFGBGHFFBGGHHFHEHHGHDGFDGHHGHHGGHBGGHGHGBGHHHHGHHHGHFHHE1FFFFFFHHDHHGHHGHEF/FGFGGF1FCFHHHHGHHFHFB<<CGFAEGGD0GHBDGFC@G;CGCGF.:;GACFFGHH;0;FGF0/0;0;/CFGGGGG0
@M03495:530:000000000-LYBTV:1:1101:27391:12599 1:N:0:CATCACCC+TGCTATAT
GTCAGCATGTGAGCTTTGGAGTGAAATCTCTTGTCTTAAGGAATAAAGGAAAAAGATTCCGTCGGAGGCTCGGTGCTCTACAGGTTCAACCTTTGTACTCTATTATTGCCTCACATTCCATCTCTTGTGAAAATATATTTGATTGGCTTTTCTGCAGGTTGTTTGCCAGGACAGGTCGTGATTGCTGGAGCAGGTATGATATAATTCTAGGATTTGACAGATGAATAATTTACATATATATCTAACTTTGA
+
BBBBBFFFFFFFFGGGGGGGGGHHHHHHHHHHHHHHHHHHHFHGHGFHHHHHHGGGFHHGHHHGGGGEFHHGGGGGHHHGHGHHGFHHHFFFGFHGHHHHHHHHHHGFFHHHFGHHHHFHHHHHFGHHHHHGFGHGHHHHHHHHGGHHHGHFGHHFFHHHGDHFHHHGHGHGHGGGHGGGHHFGHHHHGFHEHC<GHHGHHHEFFHHHGHG0CB0GHHHFGHHH0CGGFFFHH0CGGGGFGGFFFFFFFF0
@M03495:530:000000000-LYBTV:1:1101:26131:12667 1:N:0:CATCACCC+TGCTATAT
GTCAGCATGTGAGCTTTGGAGTGAAATCTCTTGTCTTAAGGAATAAAGGAAAAAGATTCCGTCGGAGGCTCGGTGCTCTACAGGTTCAACCTTTGTACTCTATTATTGCCTCACATTCCATCTCTTGTGAAAATATATTTGATTGGCTTTTCTGCAGGTTGTTTGCCAGGAGCAGGTCGTGATTGCTGGAGCAGGTATGATATAATTCTAGGATTTGACAGATGAATAATTTACATATATATCTAACTTTG
+
BBCBCFFFFFFFFGGGGGGGGGHHHHHHHHHHHFHHHHHHHHHHHHHHHHHHHHGGHHHHHHHGGGGGGHHGGEFGHHHHHHHHHHGHHHHHHHHHHHHHHHHHHHHHHHHHHGHHHHHHHHHHHHGHHHHHHHHHHHHHHHHHHHGHHHHHHHHBHHHHGEHHHFHHHHHFHHHGHHFGGFHHHHGHHHHHHHGGHHFGHDDHDGHHFHGFHHHHHHHFHEHHHGHH00CGFFBFGGGFFFGFGGFFBF0
@M03495:530:000000000-LYBTV:1:1101:3524:12669 1:N:0:CATCACCC+TGCTATAT
GTCAGCATGTGAGCTTTGGTCCAGCCTGAGTCCTGGTTTATCAACGGCAAAATATAGATCGGAAGAGCACACGTCTGAACTCCAGTCACCATCACCCATATCGTATGCCGTCTTCTGCTTGAAAAAAAAAAAAAATTGAATAATGACGGAGCGTAAAGTGAACATAATAATGATACAGAGTAATTCTGAGAGTATAGGTAGAAATTCGATTGAGAATAATTGGATTCATGGAGTAACTGTCGCTGAGCATA
+
A3AAAFFFFDF@FGGGGGGGGGHHHGGHHHGHHHHHHHHHHHGHFFEE?GHBGFGFGFH51BE11GHHFFFGFGGGFBFCGEFFHFHFHHGHHHH?GC?3BGGFHHHBBEE?GGFGFEHHEFF33?E@/>////<011111111110.-..--;...0000000<00000::0=0;0;0/0;0000000;0//00;000000;90;0.00;.0;./9/99/9;///;//9/9B9//;;/9/.....9////
@M03495:530:000000000-LYBTV:1:1101:10719:12676 1:N:0:CATCACCC+TGCTATAT
GTCAGCATGTGAGCTTTGGTCCAGCCTGAGTCCTGGTTTATCAACGGCAAAATATAGATCGGAAGAGCACACGTCTGAACTCCAGTCACCATCACCCATCTCGTATGCCGTCTTCTGCTTGAAAAAAAAAAAAAAAAAATATCATAAGCACGCAACTTGTCGATACAATTAAGATACTACATAAAAAGCACCTACAAGTAAAATTGACACGACACACAACGAACAACATGTGAAACAGTACTTACACAGAT
+
CCDDDFFFFFFFGGGGGGGGGGHHHGHHHHHHHHHHHHHHHHHHHGGGGGHHHHHHHHHHHGGGGHHHHHHHGHHHGHHHHHHHHHHHHHHHHHHHHGHFHHHGGHHHHGGGHGHHHHHHHHHHHHGCGDGD//->---.:00:00;000:-----/0000.9.9-00000000000000:00;;00..0/.:0/0:0;00000000000.----/....-.;-;/../0:0000;//0000000000.00
@M03495:530:000000000-LYBTV:1:1101:11558:12676 1:N:0:CATCACCC+TGCTATAT
GTCAGCATGTGAGCTTTGGAGTGAAATCTCTTGTCTTAAGGAATAAAGGAAAAAGATTCCGTCGGAGGCTCGGTGCTCTACAGGTTCAACCTTTGTACTCTATTATTGCCTCACATTCCATCTCTTGTGAAAATATATTTGATTGGCTTTTCTGCAGGTTGTTTGCCAGGACTTTCCAAGACCTCCACTAGAAAACACAATAAACTTTTTGGAAGCTGGACAACTATCTTCATTTTTCAGAAACAGTGAAC
+
CCDDDFFFFFFFGGGGGGGGGGGHHHHHHHHHHHHHHHHHHHHHHHHHHHHHHHGGHHIIHHHGGGGGGHHGGGGGHGHHHHHHHHHHHHHHHHHHHHHHHHHHHHHHGHGHHHHHHHHGHHHHHHHHHHGHHGHHHHHHHGHHHHGHHHGHHHHHHHHHHGHHHHHHGHHGHHHHHHGHHHHFHHHHHHHFGGHHEFHEFHHHGFHHHHGGGHHHHHHFHHHGHGHHHHGGGHGGGFGGFF0:FFGGFG0
@M03495:530:000000000-LYBTV:1:1101:17694:12688 1:N:0:CATCACCC+TGCTATAT
GTCAGCATGTGAGCTTTGGAGTGAAATCTCTTGTCTTAAGGAATAAAGGAAAAAGATTCCGTCGGAGGCTCGGTGCTCTACAGGTTCAACCTTTGTACTCTATTATTGCCTCACATTCCATCTCTTGTGAAAATATATTTGATTGGCTTTTCTGCAGGTTGTTTGCCAGGACTCCACTAGAAAACACAATAAACTTTTTGGAAGCTGGACAACTATCTTCATTTTTCAGAAACAGTGAACAACCCACTAAA
+
CCCCCFFFFFFFGGGGGGGGGGHHHHHHHHHHHHHHHHHHHHHHHHHHHHHHHHGGHIHIHHHGGGGGGHHGGFGGHHHHGHHHHHGHHHHGHHHHHHHHHHHHHHHHHHHHHHHHHHHHHGHHHHHFHHGHHGHHGHGHHHHHGHGHHHHHHHHFBGFHFAGHHGHHHFHEHHHFHHGH1GGFHFFGFFHFBHHHHHHGCHFHEHGGHHHFEBBGHHGHHHGHHHHFGFCGFFGFGFFFFFGFGGGGFEF
@M03495:530:000000000-LYBTV:1:1101:10865:12702 1:N:0:CATCACCC+TGCTATAT
GTCAGCATGTGAGCTTTGGTTTATCAACGGCAAAATATAGATCGGAAGAGCACACGTCTGAACTCCAGTCACCATCACCCATCTCGTATGCCGTCTTCTGCTTGAAAAAAAAAAAAAAAAAAACTAGCATGTATACTACACTACACAACTATGAGGATATCAATGTACAGAATTAAATCAAGAGTGCATATCGAACACTACTTACAACAGTAGTGAATCAATGTTAATCTGTGAGTATCATATGATTCGGA
+
DCDEDFFFFFFFGGGGGGGGGGHHHHHHGGGGGHHHHHHHHHHHGGGGHHHHHHHGHHHGHHHHHHHHHHHHHHHHHHHHGHCHHHGGHHHHGGGHGHHHHHHHFFHFHGGGGFD>///->--.0<0/0101<1=1111</1:/0/0..001111/0/0111:11111111<1111<110:0:.11111111../.-/<//:11<110./<111<111110111111111111111111<<1:1:111...
@M03495:530:000000000-LYBTV:1:1101:22823:12714 1:N:0:CATCACCC+TGCTATAT
GTCAGCATGTGAGCTTTGGACTCCTGACTGGTTTATCAACGGCAAAATATAGATCGGAAGAGCACACGTCTGAACTCCAGTCACCATCACCCATCTCGTATGCCGTCTTCTGCTTGAAAAAAAAAAAAAGAAGTACATAAGTACAGAAGTGACTGGTGTAACATCCTGAGCAGTACTAACGAGATCATACAGTCACAGTCTCCGCCGTAGCGCACTATTCGCTCCGTCTGCAGCATGACCCTACGTTCTGT
+
CCDDDFFFFFFFGGGGGGGGGGHHHHHHHHHHHHHHHHHHGGGGGHHHHHHHHHHHGGGGHHHHHHHGHHHGHHHHHHHHHGHHHHHHHHHHGGCHHHFGHHHGGEEHFHHHHHHHHEHHHGGGCCC////?011111>1111=1111<111000.0/<000000<000/00/:000000.....0000000000000000;0...:-.9.:--990000/.;...;.:.0000.000:0///...//900
@M03495:530:000000000-LYBTV:1:1101:26971:12720 1:N:0:CATCACCC+TGCTATAT
GTCAGCATGTGAGCTTTGGTCCAGCCTGAGTCCTCTGGTTTATCAACGGCAAAATATAGATCGGAAGAGCACACGTCTGAACTCCAGTCACCATCACCCATCTCGTATGCCGTCTTCTGCTTGAAAAAAAAAAATCAAACCAGCATACAAGAGTCTATCTGTATACTTTGAGACTCGAATATCATAGTGTTGAACGAGCAACTAATGAGTGTAAGGCATAGTGCTTGTTGAGCTGAATAACAGAGTTCACA
+
DDDDDFFFFFFFGGGGGGGGGGHHGGHHHHGHHHHHHHGHHHHHHHHGGGGGHHHHHHHHHHHGGGGHHHHHHHGHHHGHHHHHHHHHHHHHHHHHHGHGHHHGHGGHHHHGGGHGHHHHHHHGHHHHGGCC/A0111=??//.0=11<1<<0=1>1=1000000000000..000../0.00:00000:0.:00...--<./<0<000:0<0000/.00::000:0.0<0000000000000//<0<000
@M03495:530:000000000-LYBTV:1:1101:3010:12760 1:N:0:CATCACCC+TGCTATAT
GTCAGCATGTGAGCTTTGGAGTGAAATCTCTTGTCTTAAGGAATAAAGGAAAAAGATTCCGTCGGAGGCTCGGTGCTCTACAGGTTCAACCTTTGTACTCTATTATTGCCTCACATTCCATCTCTTGTGAAAATATATTTGATTGGCTTTTCTGCAGGTTGTTTGCCAGGACTTTCCAAGACCTCCACTAGAAAACACAATAAACTTTTTGGAAGCTGGACAACTATCTTCATTTTTCAGAAACAGTGAAC
+
CCCCCFFFFFFFGGGGGGGGGGHGHHHHHHHHHFGHHHGHHGHHHHHHHHHHHHGGHHHHHHGG0EGGGHHGGEFGHHHHHGHGHGHFHHHGGHFHGHHHHHGGHHHFGHHHHHGHFHHHHHHHHGHGFFHHHGHHHHHHHHHHFGBGHHGFFFHHHGHHFFGHGHHHGEHGHGHGHDHHGHHHHHGFHHGGHFGFHHGEBGG00=DFHGGGEFBHHHGAGFHFHHHHHHGGGGGGGGGGGGFFFF90FF0
@M03495:530:000000000-LYBTV:1:1101:25078:12782 1:N:0:CATCACCC+TGCTATAT
GTCAGCATGTGAGCTTTGGACTGGTTTATCAACGGCAAAATATAGATCGGAAGAGCACACGTCTGAACTCCAGTCACCATCACCCATCTCGTATGCCGTCTTCTGCTTGAAAAAAAAAAAAAAAGTATACTCTGGATGATGTTCATCTCACTCTTCTCCCGCATGTTGACACTACGAGTTACAAGGCTACTAGCTCATGTCGTGTCACACCTAGATCTAGCACGTACTACCTCCACACGAATATGGCACGA
+
CCCCCFFFFFFFGGGGGGGGGGHHHHHHHHHHHGGGGGGHHHHHHHHHHGGGGHHHHHHHGHHHGHHHHHHHHHHHHHHHHHHHHGH3GHHGGHHHGGFGGGHHHFHFHFFHFHGGGG/B//>/.1111111111<1<11=>00==0000=000000<0/.:-..000;000C:/:...;000;0..00/;9090900009.::;/;000./00000000;00-.:..00/00;//0.9-...000./0..
@M03495:530:000000000-LYBTV:1:1101:18396:12796 1:N:0:CATCACCC+TGCTATAT
GTCAGCATGTGAGCTTTGGAATTAGTAAATTCGTTGACGACAGAAGGAGCAAGATAACGACCACAGGGAGGGTGGTTTATCAACGGCAAAATATAGATCGGAAGAGCACACGTCTGAACTCCAGTCACCATCACCCATCTCGTATGCCGTCTTCTGCTTGAAAAAAAAAAAAAGATTGTAACATCTCTACCATCCACGATAGTAGCGCATGTCACTACAGTCAGTCTATCATTCGGACACACTACGCTCTC
+
DEDEDFFFFFFFGGGGGGGGGGHHHHHHHHHHGHHHHHGGGGGHHHHHHHHHHHHHHHGGGGGHHHHGGGGGEGGGGHHHHHHHGGGGGHHGHHHHHHHHGGGGGHHHHHHGHHHGHHGHHHHHHHHHHHHHHHHHGHCGHHFDHHHHGGGHGHHHHHHHHHHGHGG@GG@-<..0100111<10:111:1010.:<.-...1111---..111<1B/<0:<01<1111111:<1..-<././//.-9..0
@M03495:530:000000000-LYBTV:1:1101:26187:12804 1:N:0:CATCACCC+TGCTATAT
GTCAGCATGTGAGCTTTGGAGTGAAATCTCTTGTCTTAAGGAATAAAGGAAAAAGATTCCGTCGGAGGCTCGGTGCTCTACAGGTTCAACCTTTGTACTCTATTATTGCCTCACATTCCATCTCTTGTGAAAATATATTTGATTGGCTTTTCTGCAGGTTGTTTGCCAGGCCGTGATTGCTGGAGCAGGTATGATATAATTCTAGGATTTGACAGATGAATAATTTACATATATATCTAACTTTGATAGCA
+
BCCCCFFFFFFFGGGGGGGGGGHHHHHHHHHHHHHHHHHHHHHHHHHHHHHHHHGGHIHHHHHGGGGGGHHGGGGGHHHHHHHHHHHHHHHHHHHHHHGHHHHHHHHHHHHHHHHGHHHGHHHHHHHHHGHHHGHHHHHHHGHHHHGHHHHHHHGFHFFHHFHHHHGHHHHGGGGGHHHHHHHHHHGFHHHHHDGHHH<GHHEHFFBHHFHHGGGHEGH;;CGGHFFHFHHHFHFHHGGGGGFGGFGGGG;
@M03495:530:000000000-LYBTV:1:1101:27749:12814 1:N:0:CATCACCC+TGCTATAT
GTCAGCATGTGAGCTTTGGAGTGAAATCTCTTGTCTTAAGGAATAAAGGAAAAAGATTCCGTCGGAGGCTCGGTGCTCTACAGGTTCAACCTTTGTACTCTATTATTGCCTCACATTCCATCTCTTGTGAAAATATATTTGATTGGCTTTTCTGCAGGTTGTTTGCCAGGACTTTCCAAGACCTCCACTAGAAAACACAATAAACTTTTTGGAAGCTGGACAACTATCTTCATTTTTCAGAAACAGTGAAA
+
CCCCCFFFFFFFGGGGGGGGGGGHHHHHHHHHHHHHHHHHHHHHHHHHHHHHHHGGHIHHHHHGGGGGGHHGGGGCHHHHGGHHHHHHHHHHHGHHHHHGHHHHHHHHHHHHGHHHHHHGHGHHHHHHHHBGGGHFHHHHHHHGFEHHHHGHHHHHHHFGHBEHHGFHGHHHHHGHHGHBFFGHHHHHHHHH1GCGGFHEBG<GHHGHHFGGCG/CGHGGHHGHFFFHHHGGFBFFFGGEB0FFFGGGEF0
@M03495:530:000000000-LYBTV:1:1101:4678:12825 1:N:0:CATCACCC+TGCTATAT
GTCAGCATGTGAGCTTTGGAGTGAAATCTCTTGTCTTAAGGAATAAAGGAAAAAGATTCCGTCGGAGGCTCGGTGCTCTACAGGTTCAACCTTTGTACTCTATTATTGCCTCACATTCCATCTCTTGTGAAAATATATTTGATTGGCTTTTCTGCAGGTTGTTTGCCAGGACTTTCCAAGACCTCCACTAGAAAACACAATAAACTTTTTGGAAGCTGGACAACTATCTTCATTTTTCAGAAACAGTGAAC
+
CCCCCFFFFFFFGGGGGGGGGGHHHHGHHHHHHHHHHHHHHGHHHHHHHHHHHHGGHHHHHHHGGGGGGHHGGGGGHHGHHHHHHHHHHHHHHHFFHHHHHHHHGHHHGHHHHHHHHHHGHHHHHHHHHGGFFGHHHHHHHHHHGHHGHHHHGHGHHFHHHDGHHGHHF/GHHHHFGFBHHHFGHFGHHHHEGHFHHFHEGFGHHGHHHHGCHFFHHHBGHHHHHEHHGHGGGGGGGGGGGBFFGGBFFC0
@M03495:530:000000000-LYBTV:1:1101:4545:12839 1:N:0:CATCACCC+TGCTATAT
GTCAGCATGTGAGCTTTGGACTCCTGACTGGATTATCAACGGCAAAATATAGATCGGAAGAGCACACGTCTGAACTCCAGTCACCATCACCCATCTCGTATGCCGTCTTCTGCTTGAAAAAAAAAAAAAAAAAACAGTCATATCCGTAAAACATCTCTATGCGAAATACTTATGCAATGTCCAACGTAATCAATCTTAGATATTATAATTAGCTTTCATTAACTACGAATCTATCATATAATGTCATTGAT
+
DDDDDFFFFFFFGGGGGGGGGGHHHHHHHHH4FHHHHHHHGGGGGHHHHHHHHHHHGGGGHHHHHGHGHHHGHHHHHHHHHHHHHHHHHHHHFHGHHHGGHHHHGGGHGHHGHHHHGHHHHGGFGB><<<---<../00<0<000.....00<000000000..-<90:000<<0000<000000<.<..000000:0:00B0000000000/<000000<0<000...9.00<<000<0<<000<00<00
@M03495:530:000000000-LYBTV:1:1101:22474:12841 1:N:0:CATCACCC+TGCTATAT
GTCAGCATGTGAGCTTTGGAATTAGTAAATTCGTTGACGACAGAAGGAGCAAGATAACGACCACAGGGAGGGTGGTTTATCAACGGCAAAATATAGATCGGAAGAGCACACGTCTGAACTCCAGTCACCATCACCCATCTCGTATGCCGTCTTCTGCTTGAAAAAAAAAAAAAAGAAACATCGCATAACACTGCGGTTCTATCTAACAGTATCAGACTAGTGTTATCAACAGTTCACAACTCACAGTACGG
+
CDDDEFFFFFFFGGGGGGGGGGHHHHHHHHHHGHHHHHGGGGGHHHHHHHHHHHHHHHGGGGGHHHHGGGGG?FGFGHHHHHHHGGGGGHHHHHHHHHHHGGGGHHHHHHHGHHHGHHHHHHHHHHHHGHHHHHHHG=1?FGGGHHHHFEGHGHGFHHHFHHHGFGGGC-9<-<.<<///00..<..10<0000.-<-<011111100<1111<100<0011:<11111/0<111111<<00:001<:<.<
@M03495:530:000000000-LYBTV:1:1101:22056:12850 1:N:0:CATCACCC+TGCTATAT
GTCAGCATGTGAGCTTTGGTTTATCAACGGCAAAATATAGATCGGAAGAGCACACGTCTGAACTCCAGTCACCATCACCCATCTCGTATGCCGTCTTCTGCTTGAAAAAAAAAAAAACACACCAAACACTCCATAGCTCACTTCTACATAGCGTATAAGGTGCACTAATCATACAATCGCCTGCAGGCCAGACGCGGTCTACGACTGAACATGACCTATGACTATTCGCTACAGGCGCTAGCAGTTGATAA
+
CCCDDFFFFFFFGGGGGGGGGGHHHHHHGGGGGHHHHHHHHHHHGGGGGHHHHHHGGHHGHHHHHHHHHHGHHGGHHHHHGFGFHHGGHHHHGGGHFHHHHHHHHHHHHGGGGB<>///0/////?/001>F1<>11=11<111100<0000-...00=00:000:000000000:00....../0......:----.-.00.....90000:00000000000000/...-00/.----.0000000000
@M03495:530:000000000-LYBTV:1:1101:2467:12853 1:N:0:CATCACCC+TGCTATAT
GTCAGCATGTGAGCTTTGGAATTAGTAAATTCGTTGACGACAGAAGGAGCAAGATAACGACCACAGGGAGGGTGGTTTATCAACGGCAAAATATAGATCGGAAGAGCACACGTCTGAACTCCAGTCACCATCACCCATCTCGTATGCCGTCTTCTGCTTGAAAAAAAAAAACAAGAACGACAAACACTGATCAGAAGAGACATAATGCAACAACACAGAATATTGAGAACGACACTAGTAACTAGCGCTGA
+
CCCCCFFFFFFFGGGGGGGGGGHHHGHHHHHHGGHHHHGGGGGHHHHGHHHHHHHHHHGFGGGHHHHGGGGGEGGFGHHHHHHHGGGGGHHHHHHHHHHHGGGGHHHHHHGGGGHGHHHHHHHHGHHHHHHHHHFHGFFHHFFGHHHHGGGHGHHHHHHHHHHHGGGGE:?:..//:/..;--/...0;:00000000.///009000:00.....:9000000000.00..---0/00009000/--.-.
@M03495:530:000000000-LYBTV:1:1101:29442:12865 1:N:0:CATCACCC+TGCTATAT
GTCAGCATGTGAGCTTTGGAGGGCAAGAAGTGGTTGTGACATTAGTAAATTCGTTGACGACAGAAGGAGCAAGATAACGACCACAGGGAGGGTGGTTTATCAACGGCAAAATATAGATCGGAAGAGCACACGTCTGAACTCCAGTCACCATCACCCATCTCGTATGCCGTCTTCTGCTTGAAAAAAAAAAGAAAACTACACTGACTCGATACTCACTCTGTATGAATAGGACACATGAGTGTCGCACCAGA
+
BABBCFFFFDFFGGGGGGGGGGEEEFGHHHFGHDFGEGHHHHHHHHHHHHHHGHHHHGGFFGGHFHHHHHHHHHHHHHGFGFGHHH?B??>@>?EEGHFHHGHHGGGFGHHHHHHGHH3FFGGGGHGHHGGCGGHGEGHGHFCFHFHGHHHEHHHFEHBGGHFGGHHED.:GEHGGFG0;.CCCC@;ABA.9.///:000/000000;./.-000000000000000;0090/:/;:000000.;---9..
@M03495:530:000000000-LYBTV:1:1101:29038:12868 1:N:0:CATCACCC+TGCTATAT
GTCAGCATGTGAGCTTTGGAGTGAAATCTCTTGTCTTAAGGAATAAAGGAAAAAGATTCCGTCGGAGGCTCGGTGCTCTACAGGTTCAACCTTTGTACTCTATTATTGCCTCACATTCCATCTCTTGTGAAAATATATTTGATTGGCTTTTCTGCAGGTTGTTTGCCAGGAGGCTTTCCAAGACCTCCACTAGAAAACACAATAAACTTTTTGGAAGCTGGACAACTATCTTCATTTTTCAGAAACAGTGA
+
CBCCCFFFFFFFGGGGGGGGGGHHHHHHHHHFHHHHHHHHHHHHHHHHHHHHGGGGHIHHHIHGGGGGGHHGGEFGHHHHGFHHHGHHHHHHHHHGHGHHHHHHHHHGGHHHGHHHHHHGHHHHHHHHGHFFFGHHHGHHHHHHHHGHHHHHHHHHHFGHHDGHHHHFHEHGGGHGHHHGHGHHFCGGFHGGHHGFGCGHCCGFDDFFHHGF@C/CFAGHEHFHFHFGFGGGFGGGGGGGEFBFBFFFFF9
@M03495:530:000000000-LYBTV:1:1101:2396:12902 1:N:0:CATCACCC+TGCTATAT
GTCAGCATGTGAGCTTTGGTCCGCCTGAGTCCTGGTTTATCAACGGCAAAATATAGATCGGAAGAGCACACGTCTGAACTCCAGTCACCATCACCCATCTCGTATGCCGTCTTCTGCTTGAAAAAAAAAAAACAAACATCAATCATGAATCTACAGACTTATGATTATCATGAATGATGAATGATGCAAAGCTGCAACACACGGATACTATCTAAGTGTGTCGTGTCTAATAGTATCAGAAGCTACAGTGT
+
CCCCCFFFFFFFGGGGGGGGGGGGGGHHHHHHHHHGGHHHHHHHGGGGGHHHHHHGHHHGEDGGHHHFHHHGHHHGHHHHHHHHHHHFHHHHHHHHGGFHHHGFHHHHGGGHGHHHGHHHFHFHGBCB?@/<//.<.01111<11>1<100<0=00=./=0<0=00000;0;000000;00000000000//00//00....---..000000;000000./.9../////////////////////////
@M03495:530:000000000-LYBTV:1:1101:19404:12908 1:N:0:CATCACCC+TGCTATAT
GTCAGCATGTGAGCTTTGGAGTGAAATCTCTTGTCTTAAGGAATAAAGGAAAAAGATTCCGTCGGAGGCTCGGTGCTCTACAGGTTCAACCTTTGTACTCTATTATTGCCTCACATTCCATCTCTTGTGAAAATATATTTGATTGGCTTTTCTGCAGGTTGTTTGCCAGGACTTTCCAAGACCTCCACTAGAAAACACAATAAACTTTTTGGAAGCTGGACAACTATCTTCATTTTTCAGAAACAGTGAAC
+
CCCCCFFFFFFFGGGGGGGGGGHHHHHHHHHHHHHHHHHHHHHHHHHHHHHHHHGGHIHGHHHGGGGGGGHGGGGGHHHHHHHHHHHHHHHGHHHFFHHHHGHHHHHHGHHHHHHHHGHGHHHHHHHHHHHHHHHHHHHHHHHHHGFHFHHEHHGHHHGHHDGHHHGHHGHHHHGHGGHHHHHEHGHHHHHFHFFHHHHGGHDHHHGHHHGGHHGHHHF.GHHGHHHGHHGGGGGGGGGGGC0CFBFBFG0
@M03495:530:000000000-LYBTV:1:1101:26808:12923 1:N:0:CATCACCC+TGCTATAT
GTCAGCATGTGAGCTTTGGAATTAGTAAATTCGTTGACAGCAAGATAACGACCACAGGGAGGGTGGTTTATCAACGGCAAAATATAGATCGGAAGAGCACACGTCTGAACTCCAGTCACCATCACCCATCTCGTATGCCGTCTTCTGCTTGAAAAAAAAAAAAAAATAATTGTCAATGACAACATTGATAGCTATGACACGTCTGGTAACTACGATGATAAACCTAGTGAGCTTTCAGAGCTGACAGGCTC
+
BCCCDFFFFFFFGGGGGGGGGGHHHHHHHHHHGHHHHHHHHHHHHGHHHGGGGGHHHHGFGGGEFGEGHHHHHHHGCGGGHHHHHHHHHHHGGGGHHHHHHGGHHHGHHHHHHHHHHHHHHHHGHHHGB2FGHFEFHGFGGGHADFFHHHHHHGGHGG?EG-:---.011<1<1<1111001../11:111111111100..././1110110....1<1110//0011100101:1110/000/00.9..
@M03495:530:000000000-LYBTV:1:1101:13441:12970 1:N:0:CATCACCC+TGCTATAT
GTCAGCATGTGAGCTTTGGAGTGAAATCTCTTGTCTTAAGGAATAAAGGAAAAAGATTCCGTCGGAGGCTCGGTGCTCTACAGGTTCAACCTTTGTACTCTATTATTGCCTCACATTCCATCTCTTGTGAAAATATATTTGATTGGCTTTTCTGCAGGTTGTTTGCCAGGACAGGTCGTGATTGCTGGAGCAGGTATGATATAATTCTAGGATTTGACAGATGAATAATTTACATATATATCTAACTTTGA
+
CCCCDFFFFFFFGGGGGGGGGGHHHHHHHHHHHHHHHHHHHHHHHHHHHHHHHHGGHIIIHHHGGGGGGHHGGGGGHHHHHHHHHHHHHHHHHHHHHHHHHHHHHHHHHHHHGGFHHHHGHHHHHHHGHHHHHHHHHHHHGGHHHHHHHHHHHHHHHHFHHFHHHHHHHHHHHGGHHGGGHHHHGGHHGHHFHHFHFHHHHHHHHHHGHHDGFHHHHHGGEGGH1CG:CGHHHEHHGGGGGGGGGFFGGF1
@M03495:530:000000000-LYBTV:1:1101:5984:13006 1:N:0:CATCACCC+TGCTATAT
GTCAGCATGTGAGCTTTGGAGGGCAAGAAGTGGTTGTGACATTGCTGGTTTATCAACGGCAAAATATAGATCGGAAGAGCACACGTCTGAACTCCAGTCACCATCACCCATCTCGTATGCCGTCTTCTGCTTGAAAAAAAAACCCCCCCCCCCCCCCCCCCCCCCCCCCCCCCCCCCCCCCCCCCCCCCCCCCCCCCCCCCCCCCCCCCCCCCCCCCCCCCCCCCCCCCCCCCCCCCCCCCCCCCCCCCCC
+
BCDDDFFFFFFFGGGGGGGGGGGGGGGHHHGGHGFGGGHHHHHHHHHHHHHHHHHHHGGGGGGGFHHGFHHHHGECEHHHHHHHGFHHGHHHHHHHEGGHHHFFHHHHHE3FGHH?ECGGHF?EG/GG3GD3?0B33B/<////<<-><<-:AFGF-@@CCDF;-:CFAFFFFFCFF=;@:-@CFAF---;@B;@-:9;;AF@B--;C-----9-;-:;C;ADA>-@-@-;C@CA--:C;@>-;@ABA-:D
@M03495:530:000000000-LYBTV:1:1101:17378:13011 1:N:0:CATCACCC+TGCTATAT
GTCAGCATGTGAGCTTTGGTCCGCCTGAGTCCTGGTTTATCAACGGCAAAATATAGATCGGAAGAGCACACGTCTGAACTCCAGTTCACCATCACCCCATCTCGTATGCCGTCTTCTGCTTGAAAAAAAAAAAAAAAAAATAAGCAGACACATTACATTGTCAGAAACGCCAGTTAGGTCGAGAACTATAACGTATAGTAATAGATACACATACTGGTACTCATCGTCGAGCTAGCAGTTGGTCAGTGCTC
+
DDEDDFFFFFFFGGGGGGGGGGGGGGHHHHHHHHHHHHHHHHHHGGGGGHHHHHHHHHHHGGGGHHHHHHHGHHHGHHHHHHHHHHHHHHHHHHHHHGGFBFHHFGHHHHGEGHGHHHHHHGGHHHHGGF/@/><-----.01101//.//<01<1111:11111:0<.--.-:1<1/11---..0101:11./<101<111<11:11100000110111111110.<---9.<00001110.11/11111
@M03495:530:000000000-LYBTV:1:1101:18878:13034 1:N:0:CATCACCC+TGCTATAT
GTCAGCATGTGAGCTTTGGTCCAGCCTGAGTCCTGGTTTATCAACGGCAAAATATAGATCGGAAGAGCACACGTCTGAACTCCAGTCACCATCACCCATCTCGTATGCCGTCTTCTGCTTGAAAAAAAAAAAAAAACACAAAATGATACATCCACCTAACAAATCATAGTACCATACTTCAAACTCAATACCATACTCTCGCATACTAGATGCTCCTCAAGCTTGTTTCTGTCATTGTCATGCTATCTTAC
+
CCDDDFFFFFFFGGGGGGGGGGHHHGHHHHHHHHHHHHHHHHHHHGGGGGHHHHHHHHHHHGGGGHHHHHHHGHHHGHHHHHHHHHHHHHHHHHHHHGHEHHHGGHHHHGGGHGHHHHHHHGHHFHGG<C///<--...<...0000==0<</00:.00/:0.000000;;0:00::00000;000000000000:;C00..-..00000:000:00/000000/;;:000;00000000000000/;00:
@M03495:530:000000000-LYBTV:1:1101:22364:13055 1:N:0:CATCACCC+TGCTATAT
GTCAGCATGTGAGCTTTGGAGTGAAATCTCTTGTCTTAAGGAATAAAGGAAAAAGATTCCGTCGGAGGCTCGGTGCTCTACAGGTTCAACCTTTGTACTCTATTATTGCCTCACATTCCATCTCTTGTGAAAATATATTTGATTGGCTTTTCTGCAGGTTGTTTGCCAGGACAGGTCGTGATTGCTGGAGCAGGTATGATATAATTCTAGGATTTGACAGATGAATAATTTACATATATATCTAACTTTGA
+
CCCDCFFFFFFFGGGGGGGGGGHHHGHHHHHHHHHHHHHHHHHHHHHHHHHHHHGGHHIHHIHGGGGGGHHGGFGGHHHHHHHHHHHHHHHHHHHHHHHHHHHHHHHHHHHHGGGHHHHHHHHHHHHHHFFHHHHHHHHHHFHHHGGHHHHHHHHGHHHHHGHHHHHHHHHHHGGHHGGGGHHHHHHHHHHHHHCHFHHHHGHGHHHHEGGFHHHHHHHGHFFG1CCCFFFHEFHHGGGGGGGGFFGGGG1
@M03495:530:000000000-LYBTV:1:1101:20900:13073 1:N:0:CATCACCC+TGCTATAT
GTCAGCATGTGAGCTTTGGACTGGTTTATCAACGGCAAAATATAGATCGGAAGAGCACACGTCTGAACTCCAGTCACCATCACCCATCTCGTATGCCGTCTTCTGCTTGAAAAAAAAAAAAAAAAAAAAAACAACAACAAGATCATCCACACACATATAACACATAAGAATCGCTACATCAGCAGCACAAATAGAATCACATGAGACTCACTGTGAACTTGTGCATACCATTGCTAATACGGACATATAGG
+
CBCCCFFFFFFFGGGGGGGGGGHHHHHHHHHHHGGGGGHHHHHHHHHHHGGGGHHHHHHHGHHHGHHHHHHHHHHHHHHHHHHHHGHBGHHGGHHHHGGGHGHHHHHHHHHHHHGGGC?>////----<-:.<C..:C..//0:00000:09.<.00000<00.00:0<000....90000000./..</.00:<0000000:00000000<0000000000000000<0<000000000...-90000:0
@M03495:530:000000000-LYBTV:1:1101:16518:13075 1:N:0:CATCACCC+TGCTATAT
GTCAGCATGTGAGCTTTGGAGTGAAATCTCTTGTCTTAAGGAATAAAGGAAAAAGATTCCGTCGGAGGCTCGGTGCTCTACAGGTTCAACCTTTGTACTCTATTATTGCCTCACATTCCATCTCTTGTGAAAATATATTTGATTGGCTTTTCTGCAGGTTGTTTGCCAGGACTTTCCAAGACCTCCACTAGAAAACACAATAAACTTTTTGGAAGCTGGACAACTATCTTCATTTTTCAGAAACAGTGAAA
+
AAAAAFFFFDFFGGGCGCFGGGHBGHHHGHHHHHGGHHHHHFHGHHHHHGHGFFGGHHHHHHFGCEGGGGHGGEGGGHGGHGHGFGHH2FFGHEHFHHHFHGHHGGGHFHHGHHEHHHHBGHHHHHH>BGFGHHHHHHFFHGFHHHHHHFGFHHHGHHHHFCEHHHHHGFHHHHHHHF1GHFHHHHHHHHHHHHHHHFEEFHG0DGFHBGCC/CHFHHHGFFGEGGHHEHFEFFFFGGGGGBBFFGFGFG0
@M03495:530:000000000-LYBTV:1:1101:17671:13080 1:N:0:CATCACCC+TGCTATAT
GTCAGCATGTGAGCTTTGGTCCGCCTGGTTTATCAACGGCAAAATATAGATCGGAAGAGCACACGTCTGAACTCCAGTCACCATCACCCATCTCGTATGCCGTCTTCTGCTTGAAAAAAAAAAAACAACCAAGTAATCATGAGTAAGACATGTAGATCGCATCGAAACGCTATGAGACTGATACAATGGGCTGTTGTATCAGTAGAGTGTGTGTTATACAGCGTTAAGCGTCACGAGCTTCTTGCAATTGT
+
DCDDDFFFFFFFGGGGGGGGGGGGGGHHHHHHHHHHHGGGGGHHHHHHHHHHHGGGGHHHHHHHGHHHGHHHHHHHHHHHHHHHHHHHHGHFHHHGGHHHHGGGHGHHHHHHHHHHHHGGGGC@////?/?.01111=11111<11111/00=00<0<..<<-.//.-.:.<<0000000000000000../..00:00<0000000<000..:/000000:-...<00-9.....--.000000<0000<
@M03495:530:000000000-LYBTV:1:1101:23471:13082 1:N:0:CATCACCC+TGCTATAT
GTCAGCATGTGAGCTTTGGAGTGAAATCTCTTGTCTTAAGGAATAAAGGAAAAAGATTCCGTCGGAGGCTCGGTGCTCTACAGGTTCAACCTTTGTACTCTATTATTGCCTCACATTCCATCTCTTGTGAAAATATATTTGATTGGCTTTTCTGCAGGTTGTTTGCCAGGACCAAGACCTCCACTAGAAAACACAATAAACTTTTTGGAAGCTGGACAACTATCTTCATTTTTCAGAAACAGTGAACAACC
+
BABBCFFFFFFFGGGGGGGGGCFHHGFHHHHHHHHHHHGGHGGHHHHHHGHHHHGGHHIGFHHGGGGGGHHGGGGGHHHHHHHGHHHHHHHHHFFGHHHGHFHHHHHHHHHHGHHHHHHHHHHHHHHFGDFGHGHGHHHFHBHF3BGHGHHHHHGFFGHHHGHHHGGHGFHGHHH0CGHHGHEHHHHBF>GCGFH.GGGDHHHHHHGCBCHAGHFHGHAGBGCCBGHHGGGGFGGGECFFFGGGG0;;F.9
@M03495:530:000000000-LYBTV:1:1101:15629:13089 1:N:0:CATCACCC+TGCTATAT
GTCAGCATGTGAGCTTTGGAGTGAAATCTCTTGTCTTAAGGAATAAAGGAAAAAGATTCCGTCGGAGGCTCGGTGCTCTACAGGTTCAACCTTTGTACTCTATTATTGCCTCACATTCCATCTCTTGTGAAAATATATTTGATTGGCTTTTCTGCAGGTTGTTTGCCAGGCCTCCACTAGAAAACACAATAAACTTTTTGGAAGCTGGACAACTATCTTCATTTTTCAGAAACAGTGAACAACCCACTAAA
+
CCCCCFFFFFFFGGGGGGGGGGHHHHHHHHHHHHHHHHHHHHHHHHHHHHHHHHGGHIHIHHHGGGGGGHHGGGGGHHHHHHHHHHHHHHHHHHHHHHHHHHHHHHHHHHHHHHHHHHHHHHHHHHHHHHHHHHHHHHHHHHHHHHHHHHHHHHGHFHHHHGHHHGHHHHHGHHHHHHHHFHGGHHHHFGHGDHGHHHHGGBGFGHHHHHHGHHHHHGHHHHHHHHHHHBHGGGGGGEFGFFGGGGGGGFB
@M03495:530:000000000-LYBTV:1:1101:21216:13097 1:N:0:CATCACCC+TGCTATAT
GTCAGATGTGAGCTTTGTAATTAGTAAATTCGTTGACGACAGAAGGAGCAAGATAACGACCACAGGGAGGGTGGTTTATCAACGGCAAAATATAGATCGGAAGAGCACACGTCTGAACTCCAGTCACCATCACCCATCTCGTATGCCGTCTTCTGCTTGAAAAAAAAAAAAACACAAAACACAATTATCGCATGTCAAATGAGATGACATAAAAAGTTGTGATTCTATCAACGTCAAGCTCATGGCAGCTC
+
AAAAAFDD@FD1BFGGFDDGGGFG3AFGFHHGFGFAGECEEEGHFHGHHHHHGFHHGGCEGEEFGHGEFGG/FE>FHFGGHGHFGCEEHHFGFHDGFFEEAGEC0CFCG0EGHHG1GFGHHHCGHEFHHB@GDHHF@@DGFFC<FDH@CCCFD1FFDGF<FHHHCCC@C--9...;.;..:...00000-----;////9///////9/9/////-///99///////////-----////////9/--B/
@M03495:530:000000000-LYBTV:1:1101:8211:13106 1:N:0:CATCACCC+TGCTATAT
GTCAGCATGTGAGCTTTGGAGTGAAATCTCTTGTCTTAAGGAATAAAGGAAAAAGATTCCGTCGGAGGCTCGGTGCTCTACAGGTTCAACCTTTGTACTCTATTATTGCCTCACATTCCATCTCTTGTGAAAATATATTTGATTGGCTTTTCTGCAGGTTGTTTGCCAGGACTTTCCAAGACCTCCACTAGAAAACACAATAAACTTTTTGGAAGCTGGACAACTATCTTCATTTTTCAGAAACAGTGAAC
+
BCCDDFFFFFFFGGGGGGGGGGHHHHHHHHHHHHHHHHHHHHHHHHHHHHHHHHGGHIHHHIHGGGGGGHHGGEGGHHHHHHHGHHFHHHHHHHHHHHHHHHHHHHHHEHHHHHHHHHHHHHHHHHHHHHHHHHHHHHHHHGHHFAGHHHHGGHBGHHHHHGHGHHHHEGHHHHHHHGFH0GHFFHHHGHH1GHHHGFHEGG0DFHHHHHGGBCCGFHBAAFCGGHHHHFGGGGFFCFGFBGFGBF0FFB0
@M03495:530:000000000-LYBTV:1:1101:19436:13114 1:N:0:CATCACCC+TGCTATAT
GTCAGCATGTGAGCTTTGGAGTGAAATCTCTTGTCTTAAGGAATAAAGGAAAAAGATTCCGTCGGAGGCTCGGTGCTCTACAGGTTCAACCTTTGTACTCTATTATTGCCTCACATTCCATCTCTTGTGAAAATATATTTGATTGGCTTTTCTGCAGGTTGTTTGCCAGGACTTTCCAAGACCTCCACTAGAAAACACAATAAACTTTTTGGAAGCTGGACAACTATCTTCATTTTTCAGAAACAGTGAAC
+
EECDDFFFFFFFGGGGGGGGGGHHHHHHHHHHHHHHHHHHHHHHHHHHHHHHHHGGHIIHHHHGGGGGGHHGGGGGHHHHHHHHHHHHHHHHHHHHHHHHHHHHHHHHGHHHHHHHHGHHHGHHHHHHHHHHHHHHHHHHHHHHFHEHHHHHHHHHFHHHHFHHHGHHGHHHHHHGHHHHGHHHHHHGHFHHHHHHHHGEHGGHFHHHHHGGHHFHGHHGHHHHHHHHHFGGGFGGGFGGFBFGGFCFGG0
@M03495:530:000000000-LYBTV:1:1101:14655:13129 1:N:0:CATCACCC+TGCTATAT
GTCAGCATGTGAGCTTTGGAGTGAAATCTCTTGTCTTAAGGAATAAAGGAAAAAGATTCCGTCGGAGGCTCGGTGCTCTACAGGTTCAACCTTTGTACTCTATTATTGCCTCACATTCCATCTCTTGTGAAAATATATTTGATTGGCTTTTCTGCAGGTTGTTTGCCAGGACTTTCCAAGACCTCCACTAGAAAACACAATAAACTTTTTGGAAGCTGGACAACTATCTTCATTTTTCAGAAACAGTGAAC
+
CCCCCFFFFFFFGGGGGGGGGGHHHHHHHHHHHHHHHHHHHHHHHHHHHHHHHHGGHHIHHHHGGGGGGHHGGFGGHHHHHHHGHHHHHHHHHHHHHHHHHHHHHHHHHHHHHHHGHHHHHHHHHHHHHHHHHHHHHGHHHEHHFFFHHHHHHHFHHFHHHGHGFGHHGEHFHHHHHHGFHFHHHHHHHGHFHGHGHGHEHGHHHHHHHHGCBGFEGHGFHHHFHHHHGHGGGGGGGGGGGFFGGGBFGB9
@M03495:530:000000000-LYBTV:1:1101:3125:13133 1:N:0:CATCACCC+TGCTATAT
GTCAGCATGTGAGCTTTGGAATTAGTAAATTCGTTGACGACAGAAGGAGCAAGATAACGACCACAGGGAGGGTGGTTTATCAACGGCAAAATATAGATCGGAAGAGCACACGTCTGAACTCCAGTCACCATCACCCATCTCGTATGCCGTCTTCTGCTTGAAAAAAAAAAAAAATAAACGAACAGATAGCGCAACTAGCATTAGAATACGTAGTTCTAGCGCACAATACACAGTGCAGCCACTGAGCCTGC
+
CCCCCFFFFFFFGGGGGGGGGGHHHHHHFHHHGGHHHHGFGGGHHHHHHHHHHHHHHHGFEGGGHHHGFFGGEFGEGHHHHHHHGGGGGHHGGHHHHGHHGGGGHHHHGHGGHHHGHHHHGHHHHHHHHHHHHHHGGHGHHHFFHHHHGFGHGHFHHHGFHHFHHGGG?A--99.:;00..9-;9/9000---9-/;B/00000000;0.0:..000000:----9000000.000000.9/00:00//..
@M03495:530:000000000-LYBTV:1:1101:19653:13140 1:N:0:CATCACCC+TGCTATAT
GTCAGCATGTGAGCTTTGGACTCCTGACTGGTTTATCAACGGCAAAATATAGATCGGAAGAGCACACGTCTGAACTCCAGTCACCATCACCCATCTCGTATGCCGTCTTCTGCTTGAAAAAAAAAAAAACAACATAATGAAAGTCAGTAGAAGTGCACGTATAATTACTTGAACTTCACTGATATACAGCACTCCAAACTCTAAACATTCTGTAGAGTCTACATGTACAGACTGCTCTGAAGTAGATGTGA
+
CCCCDFFFFFFFGGGGGGGGGGHHHHHHHHHHHHHHHHHHGGGGGHHHHHHHHHHHGGGGHHHHHHHGHHHGHHHHHHHHHHHHHHHHHHHHGGCGHHFGHHHGGGGHEHHHHHHHHHHHHGGGCG>>/<//?.01111<1111111>1=1=0<<00<.</000<0<00000000000000000000000/.0//:00.00<000000000000000000000<0000000.00/0:000000<000:000
@M03495:530:000000000-LYBTV:1:1101:23944:13152 1:N:0:CATCACCC+TGCTATAT
GTCAGCATGTGAGCTTTGGAATTAGTAAATTCGTTGACGACAGAAGGAGCAAGATAACGACCACAGGGAGGGTGGTTTATCAACGGCAAAATATAGATCGGAAGAGCACACGTCTGAACTCCAGTCACCATCACCCATCTCGTATGCCGTCTTCTGCTTGAAAAAAAAAATGAGCATACAGAATGAACATAGATAATCTCGATTCTCAAGGAATACTGGAATGTATTTCCTTGTTACTTTGTGGTTTAGAA
+
CCCCCFFFFFFFGGGGGGGGGGFHHHFHHHHHGHHHHHGGGGGHHHGHHHHHHHHFHHDFEGGHHGHGFGGGEFFGGHHHHHGHDGGGEHFGGHHHHGHGGGFFAHHHFHHGHHHGHGHHHHHHHHHGHGGHHHGHEG0FGHFEHCFHGGGHGHFHHGF<F<0=C@-AA:.00000;09000/;000;00000;B00000.0/;0;0C09B.//9////;/B99:////////;////://;;.;../9//
@M03495:530:000000000-LYBTV:1:1101:10278:13155 1:N:0:CATCACCC+TGCTATAT
GTCAGCATGTGAGCTTTGGAGTGAAATCTCTTGTCTTAAGGAATAAAGGAAAAAGATTCCGTCGGAGGCTCGGTGCTCTACAGGTTCAACCTTTGTACTCTATCATTGCCTCACATTCCATCTCTTGTGAAAATATATTTGATTGGCTTTTCTGCAGGTTGTTTGCCAGGACTTTCCAAGACCTCCACTAGAAAACACAATAAACTTTTTGGAAGCTGGACAACTATCTTCATTTTTCAGAAACAGTGAAC
+
BABABFFFFFFFGGGGGGCGFGHHHHHHHHHHHHHHHHHHHHHHFHFHHHEGHHGGHHGHHHHCGGGGGEFGFEGGGHHHHHFHHHHHHHFHFHFFGHHHHHH4FGGFBGFHHHHGHHHFHGHHHHHBGFBGHHHHHHHHHHHHGEHHHHHHHHFFHGGHGDHHGHHGHEHGGEHHHHGFFF?F1<GGDHHGEGCHHHH.<0<0DGHFHHCC/:C.CFCGHHHFHHHGFFFFBFBBFGF0099BFGBBBB0
@M03495:530:000000000-LYBTV:1:1101:24350:13180 1:N:0:CATCACCC+TGCTATAT
GTCAGCATGTGAGCTTTGGAATTAGTAAATTCGTTGACGACAGAAGGAGCAAGATAACGACCACAGGGAGGGTGGTTTATCAACGGCAAAATATAGATCGGAAGAGCACACGTCTGAACTCCAGTCACCATCACCCATCTCGTATGCCGTCTTCTGCTTGAAAAAAAAAAAAATAAAAAAACAGACTCACAATTCTGAGATACGTGTGCGCCGAAACTACAGAGTTAGTAAAGCATGACGATTTAGTCATC
+
DEEEEFFFFFFFGGGGGGGGGGHHHHHHHHHHGGHHHHGGGGGHHHHHHHHHHHHHHHGGGGGHHHHGFFGGEFGGGHHHHHHHGGGGGHHHHHHHHGHHGGGGHHHHHHHGHHHGHHHHHHHHHHHHHHHHHHHHGG1GHHGGHHHHG<EAFGHHHGHHHHHHHGGGGA?<<.0<:10<-.9//.00:000011:1111111.0//<19-.-----110001<1<<<11111<01000...<.11111<1
@M03495:530:000000000-LYBTV:1:1101:25335:13185 1:N:0:CATCACCC+TGCTATAT
GTCAGCATGTGAGCTTTGGAGTGAAATCTCTTGTCTTAAGGAATAAAGGAAAAAGATTCCGTCGGAGGCTCGGTGCTCTACAGGTTCAACCTTTGTACTCTATTATTGCCTCACATTCCATCTCTTGTGAAAATATATTTGATTGGCTTTTCTGCAGGTTGTTTGCCAGGACTTTCCAAGACCTCCACTAGAAAACACAATAAACTTTTTGGAAGCTGGACAACTATCTTCATTTTTCAGAAACAGTGAAC
+
BBBBBFFFFFFFGGGGGGGFFFHHFFHHHHHGHGHHFHHHHHFHHHGGHGHGHHGGHHHHHHHG?EEEGHHGCEECFHHHHGB33BFHHHFGHHEGBGHFHHHEFGGGHHHGHHBGFHFHFHHHF?GGGFGHFGGGHGHHHFHHFHHGECGHHHHHHGHHGAGFBFHHFHHEHGHHHHBGFH0FGEBGDGFFHHEFEHEGHBDD<GHHHHGG/0/CGHF.GHE.GGHGHH00;CBCBBBFFF9CFG9FFB9
@M03495:530:000000000-LYBTV:1:1101:20868:13194 1:N:0:CATCACCC+TGCTATAT
GTCAGCATGTGAGCTCTGGAATTAGTAAATTCGATAACGACCACAGGGAGGCTGGTTTATCAACGGCAAAATATAGATCGGAAGAGCACACGTCTGAACTCCAGTCACCATCACCCATCTCGTATGCCGTCTTCTGCTTGAAAAAAAAAAAAACGAACACAAACTCAATGTGTCAGTCTCATACACACGATGTCCAATGACCAAACTAATACATCATACGATGTATGCACACCTCACTGTCTCGCAGCAAA
+
CCCCCFFFFFFFGGGFGGGGGGHHHHHHHHHHGHHHGHGGGGGHHHHGGGGGHHGHHHHHHHHHGGGGGHHHHHHHHHHHGGGGHHHHHHHGHHHGHHHHHHHHHHHHHHHHHHHHGGFGHHGGHHHHGGGHGHHFHHHGGHHFHGGGGC---.-.;--/....0;0000000000;0;00000000.-;...0;00000000..;:0000000;0000.:..:0000090../.F.000009/.-;;./0
@M03495:530:000000000-LYBTV:1:1101:14367:13217 1:N:0:CATCACCC+TGCTATAT
GTCAGCATGTGAGCTTTGGAGTGAAATCTCTTGTCTTAAGGAATAAAGGAAAAAGATTCCGTCGGAGGCTCGGTGCTCTACAGGTTCAACCTTTGTACTCTATTATTGCCTCACATTCCATCTCTTGTGAAAATATATTTGATTGGCTTTTCTGCAGGTTGTTTGCCAGGACAGGTCGTGATTGCTGGAGCAGGTATGATATAATTCTAGGATTTGACAGATGAATAATTTACATATATATCTAACTTTGA
+
CCCCCFFFFFFFGGGGGGGGGGHHHHHHHHHHHHHHHHHHHHHHHHHHHHHHHHGGHHIHHHHGGGGGGHHGGGGGGHHHHHHGHHHHHHHHHHHHHHHHHHHHHHHHHGGHGHHHHHHHHHHHHHHHHHHHHHHHHGHHHHHHHHGHHHHHHHHEHHHHHGHHHHHHGHGHHGGHHGGGFFHHHHHGGHGHHHCGHHHHGHHGHHHFHHGFHHGHHHHHHHHHFHF0CHHFHFHHGGGGGGFGFGFGFF0
@M03495:530:000000000-LYBTV:1:1101:8370:13220 1:N:0:CATCACCC+TGCTATAT
GTCAGCATGTGAGCTTTGGAGACTGGTTTATCAACGGCAAAATATAGATCGGAAGAGCACACGTCTGAACTCCAGTCACCATCACCCATCTCGTATGCCGTCTTCTGCTTGAAAAAAAAAAAAAAAACTACACAGATAAATTCAACTATGTACAACTAGATCCACATCAAGTATATATCATCTACAATGCGTGCTAGACTATAGTAATAATAATACCAATATCATATAACTACATGAGTAGATCATACGAA
+
EDEDCFFFFFFFGGGGGGGGGGGHHHHHHHHHHHHGGGGGHHHHHHHHHHHGGGGHHHHHHHGHHHGHHHHHHHHHHHHHHHHHHHHGH3GHHGGHHHHGGGHGHHHHHHHGHHHHGGGFC<///>-.1><<00.0111=11==111011=1111<0000:10<00000001:<111111<111110100.....<101101111<111<11111100<<0:11:1:11<11001100111<<10111...
@M03495:530:000000000-LYBTV:1:1101:7199:13230 1:N:0:CATCACCC+TGCTATAT
GTCAGCATGTGAGCTTTGGAGTGAAATCTCTTGTCTTAAGGAATAAAGGAAAAAGATTCCGTCGGAGGCTCGGTGCTCTACAGGTTCAACCTTTGTACTCTATTATTGCCTCACATTCCATCTCTTGTGAAAATATATTTGATTGGCTTTTCTGCAGGTTGTTTGCCAGGAAGACCTCCACTAGAAAACACAATAAACTTTTTGGAAGCTGGACAACTATCTTCATTTTTCAGAAACAGTGAACAACCCAC
+
BAAABFFFFFFFGFGGGGGGGGGHHHHHHHHHHHHHHHGGHHHHHHHHGHGHHHGGHHHGFHHGGCEEGEEEGGGGHHHHHHHHHGGHHHAGHHGEGFFHHFFFHGHFFHHHHHHHHFHFFHHHHHHHHGFHGGHFHHGFFFHHFFFFFFFHFHHFHECGHEGHHH2DHFHFHFFFFE<GFHHHEDHGHHFCFF10DGGHGHHCC/=FEGHHACGGHHHHHGG0:GBCCGFFGGBBFFF;BF0:BFAC.A.
@M03495:530:000000000-LYBTV:1:1101:20279:13231 1:N:0:CATCACCC+TGCTATAT
GTCAGCATGTGAGCTTTGGAGTGAAATCTCTTGTCTTAAGGAATAAAGGAAAAAGATTCCGTCGGAGGCTCGGTGCTCTACAGGTTCAACCTTTGTACTCTATTATTGCCTCACATTCCATCTCTTGTGAAAATATATTTGATTGGCTTTTCTGCAGGTTGTTTGCCAGGACTTTCCAAGACCTCCACTAGAAAACACAATAAACTTTTTGGAAGCTGGACAACTATCTTCATTTTTCAGAAACAGTGAAC
+
BBBBBFFFFFFFGGGGGGGGGGFHFHHHHFHHHHHHHHHHHHGHHHHHHFHHHHGGHHHGHHHGGGGCEHHGGGGGHHHFHHHHHGFHGGHHHHHHHHHHFHHHHHHFDGFGFHHHGHFHHHHGHHHHHGHHEFHFGGHHHGHHGEEFHHFDGHHHGGHHGGHHHGFHHAGECHHGFHHEFGHHHHHHHHH1F1GHHHE.DDD0DGFGHHGCFFHEHHHHHB.CFHHHFGBBFGGFGGGFBBB9BBB0BF0
@M03495:530:000000000-LYBTV:1:1101:9213:13232 1:N:0:CATCACCC+TGCTATAT
GTCAGCATGTGAGCTTTGGAGTGAAATCTCTTGTCTTAAGGAATAAAGGAAAAAGATTCCGTCGGAGGCTCGGTGCTCTACAGGTTCAACCTTTGTACTCTATTATTGCCTCACATTCCATCTCTTGTGAAAATATATTTGATTGGCTTTTCTGCAGGTTGTTTGCCAGGACTTTCCAAGACCTCCACTAGAAAACACAATAAACTTTTTGGAAGCTGGACAACTATCTTCATTTTTCAGAAACAGTGAAC
+
CCCCBFFFFFFFGGGGGGGGGGHGHHHHHGHHHGGHHHGHHHHHHHHHHGHHHHGGHHHHHHHGGGGGGHHGGGGGHHHHHHHHHHHHHHHHHHHGHGHHHHHHBHFFHHHHGHHEHHHHHHHHHHHGGBFFHHHHHHGHHFHHHGHHHGHGHHHHGHHGGAHHHHFHHHHGGHFHHGFFAGHHFGHGHHHFGBGFHGACDGFFGHHHHHGGBGHHEHC.G:CAGBGHHHFFFFGGGGGGFGGGEG;FGG0
@M03495:530:000000000-LYBTV:1:1101:9842:13255 1:N:0:CATCACCC+TGCTATAT
GTCAGCATGTGAGCTTTGGAGTGAAATCTCTTGTCTTAAGGAATAAAGGAAAAAGATTCCGTCGGAGGCTCGGTGCTCTACAGGTTCAACCTTTGTACTCTATTATTGCCTCACATTCCATCTCTTGTGAAAATATATTTGATTGGCTTTTCTGCAGGTTGTTTGCCAGGAAGGTCGTGATTGCTGGAGCAGGTATGATATAATTCTAGGATTTGACAGATGAATAATTTACATATATATCTAACTTTGAT
+
CCCDDFFFFFFFGGGGGGGGGGHHHHHHHHHHHHHHHHHHHHHHHHHHHHHHHHGGHHIIHIHGGGGGGHHGGGGGHHHHHHHHHHHHHHHHHHHHHHHHHHHHHHHHHHHHFHHHHHHHHHHHHHHHHFFGHHHHHHGHHGHHHHHHHHHGHHHHHGHHHEHHHHHHHGHHHCGGEFGHFHGGHHHHHEEFGCGFHHHHFHHHHHGHHECGFHHFHFHFGHH0GFGHHHHHCGFHHGGGGGGGGGGGGG0
@M03495:530:000000000-LYBTV:1:1101:4004:13268 1:N:0:CATCACCC+TGCTATAT
GTCAGCATGTGAGCTTTGGAGTGAAATCTCTTGTCTTAAGGAATAAAGGAAAAAGATTCCGTCGGAGGCTCGGTGCTCTACAGGTTCAACCTTTGTACTCTATTATTGCCTCACATTCCATCTCTTGTGAAAATATATTTGATTGGCTTTTCTGCAGGTTGTTTGCCAGGACTAGGTCGTGATTGCTGGAGCAGGTATGATATAATTCTAGGATTTGACAGATGAATAATTTACATATATATCTAACTTTG
+
CCCDCFFFFFFFGGGGGGGGGGHHHHHHHHHHHHHHHHHHHHHHHHHHHHHHHHGGHIHHHHHGGGGGGHHGGGGGHHHHHHHHHHHHHHHHHHHHHHHHHHHHGHHHHHHHHHHHHHHHGHHHHHHHHFFGHGHHGHHHHHHHGHGHHHHHHHGGHFHHHGHHHHHHHHEHHHGHHHGGGEHHHHGHHGHHFHHHHHHHFHHHHHHGHHHGHHHHHHHGH/CHG:CGGGFHFHEGHGGGGGGFFFFFGG0
@M03495:530:000000000-LYBTV:1:1101:11879:13283 1:N:0:CATCACCC+TGCTATAT
GTCAGCATGTGAGCTTTGGAGTGAAATCTCTTGTCTTAAGGAATAAAGGAAAAAGATTCCGTCGGAGGCTCGGTGCTCTACAGGTTCAACCTTTGTACTCTATTATTGCCTCACATTCCATCTCTTGTGAAAATATATTTGATTGGCTTTTCTGCAGGTTGTTTGCCAGGACTTTCCAAGACCTCCACTAGAAAACACAATAAACTTTTTGGAAGCTGGACAACTATCTTCATTTTTCAGAAACAGTGAAC
+
CBCCCFFFFFFFGGGGGGGGGGHHHHHHHHHHHHHHHHHHHHHHHHHHHHHHHHGGHHIHHIHGGGGGGHHGGFGGHHHHHHHHHHHHHHHHHHHHHHHHHHHHGHHHHHHHHHHHHHHHHHHGHHHHHHHHHGHHHHHHHHHHHFHHHHHHHHHHHHHHHFHHHHHHHEHHHGHGHHHHGHHGHHEHHHHBGGFHHHHGHH0DGHHHHHGGBFHHHHCFHEHEHHHHHHGGGGGGGGGGEGGGFGFFGG0
@M03495:530:000000000-LYBTV:1:1101:2877:13303 1:N:0:CATCACCC+TGCTATAT
GTCAGCATGTGAGCTTTGGTCCAGCCTGAGTCCCTGGTTTATCAACGGCAAAATATAGATCGGAAGAGCACACGTCTGAACTCCAGTCACCATCACCCATCTCGTATGCCGTCTTCTGCTTGAAAAAAAAAAAATAAAAATCAGTAATCCAGTATCACTACAAAAAAAGACATGCTACTAAGAGCGACTATGTAATCTGAATTAGTAGCAGGAGCTATACACATGTCATAATTACTGGCTATGTTCGGGAG
+
CCCCCFFFFFFFGGGGGGGGGGHHHGHHHHHHHHHHHHHHHHHHFHGGGGGHHHHHHHHHHHGGGGHHHHHHHGHHHGHHHHHHHHHHHHGHHHHHGHGHFHHHGGHHHHEEGHGHHHGHHHEGF3GGG?FC>/01?<110111>111<11<>1111000//<0..--.:/:C000;0000/00/-----0000090000909;0;00000.....//://9//;/////////////.:///;//.-.--
@M03495:530:000000000-LYBTV:1:1101:19814:13312 1:N:0:CATCACCC+TGCTATAT
GTCAGCATGTGAGCTTTGGTCCAGCCTGAGTCCTGGTTTATCAACGGCAAAATATAGATCGGAAGAGCACACGTCTGAACTCCAGTCACCATCACCCATCTCGTATGCCGTCTTCTGCTTGAAAAAAAAAAAACAACCACAAAATATATCAACACCACTCTATATATTAACTTCTCATATCTCAGTTAACCTTGCCAGCTGTCAGACGACATACTTCTGTACAGATCTTTCTACTAGACTATCATATACAC
+
CCCCCFFFFFFFFGGGGGGGGGHHHGHHHHHHHHHHHHHHHHHHHGGGGGHHHHHHHHHHHGGGGHGHHHHHGHHHGHHHHHHHHHHHHHHHHHHHHGHBHHHGGHHHHGGGHGHHHHHHHHHHHHGGGGG@</=//..<<><01<111110<0....0/0==0=0000000;0000000;;000000000<0000;0.90000099----.000000;00000000900000000000000000000000
@M03495:530:000000000-LYBTV:1:1101:20987:13318 1:N:0:CATCACCC+TGCTATAT
GTCAGCATGTGAGCTTTGGTCCAGCCTGAGTCCCTGGTTTATCAACGGCAAAATATAGATCGGAAGAGCACACGTCTGAACTCCAGTCACCATCACCCATCTCGTATGCCGTCTTCTGCTTGAAAAAAAAAAAAACACCTACTACACATCTCGACATCAAACGCGGTACCGTACACGACTGCGACATGCTAACGCTGACACCTGCTATATACTCATGAGTAGTGAGCTTGACGCGATCTTGATTAGTATAT
+
CCDCDFFFFFFFGGGGGGGGGGHHHGHHHHHHHHHHHHHHHHHHHHGGGGGHHHHHHHHHHHGGGGHHHHHHHGHHHGHHHHHHHHHHHHHHHHHHHHGB3GGHGGHFHHGGGHGHHEFFGGHHHHHGGGFGC>>.>0.0101>11<0001<.0-..00000<---...1.9...1.-<.<<.--<.001:1/.-.../00.//.<:111111<11<10<:11/<0010/.0..---..1111110:1111
@M03495:530:000000000-LYBTV:1:1101:12573:13339 1:N:0:CATCACCC+TGCTATAT
GTCAGCATGTGAGCTTTGGAGTGAAATCTCTTGTCTTAAGGAATAAAGGAAAAAGATTCCGTCGGAGGCTCGGTGCTCTACAGGTTCAACCTTTGTACTCTATTATTGCCTCACATTCCATCTCTTGTGAAAATATATTTGATTGGCTTTTCTGCAGGTTGTTTGCCAGGACTTTCCAAGACCTCCACTAGAAAACACAATAAACTTTTTGGAAGCTGGACAACTATCTTCATTTTTCAGAAACAGTGAAC
+
CCCCCFFFFFFFGGGGGGGGGGHHHHHHHHHHHGHHHHHHHHHHHHHHHHHHHHGGHHHHHHHGGGGGGHHGGGGGGHHHHHHHHHHHHHHHHHHHHHHHHFHHHHHGHHHHHHHHHHHHHHHHHHHGHHFHGHHHHHHHHHHHHHGHHGHHHHHHHHFHFDHHHHHHHGHHHGHHHHHFFHHFHHFHGHHHGHFHHHFCGBFHHBGHHHG-CGFHGHHFGHHGEHHHGGGGGGGGEGFGGBFFGGGGGG0
@M03495:530:000000000-LYBTV:1:1101:21042:13367 1:N:0:CATCACCC+TGCTATAT
GTCAGCATGTGAGCTTTGGAGTGAAATCTCTTGTCTTAAGGAATAAAGGAAAAAGATTCCGTCGGAGGCTCGGTGCTCTACAGGTTCAACCTTTGTACTCTATTATTGCCTCACATTCCATCTCTTGTGAAAATATATTTGATTGGCTTTTCTGCAGGTTGTTTGCCAGGACTTTCCAAGACCTCCACTAGAAAACACAATAAACTTTTTGGAAGCTGGACAACTATCTTCATTTTTCAGAAACAGTGAAC
+
BBCCCFFFFFFFGGGGGGGGGGHHHHHHHHHHHHHHHHHHHHHHHHHHHHHHHHGGHHHHHHHGGGGGGHHGGFGGHHHHHHHHHHHHHHHHHHHHHHHHHHHHHHHHHHHHHHHHHHHHHHHGHHHHHHHHHHHHHHHHHHHHHHHHHHHHHHHGGGHHHEHHHHHHHFHHGHHHHHGGFFGHHHGHHHGFGHHHHGHAGGGHHHH=GHGCHFHEGHH.GGHEHHGGHHGGGFFFGGGGGGFBBFFFFF0
@M03495:530:000000000-LYBTV:1:1101:23010:13407 1:N:0:CATCACCC+TGCTATAT
GTCAGCATGTGAGCTTTGGAGTGAAATCTCTTGTCTTAAGGAATAAAGGAAAAAGATTCCGTCGGAGGCTCGGTGCTCTACAGGTTCAACCTTTGTACTCTATTATTGCCTCACATTCCATCTCTTGTGAAAATATATTTGATTGGCTTTTCTGCAGGTTGTTTGCCAGGACTTTCCAAGACCTCCACTAGAAAACACAATAAACTTTTTGGAAGCTGGACAACTATCTACATTTTTCAGAAACAGTGAAA
+
CCDDCFFFFFFFGGGGGGGGGGHHHHHHHHHHHHHHHHHHHHHHHHHHGHHHHHGGHIIIHHHGGGGGGHHGGGGGHHHHHHHHHHGHHHHHHHHHHHHHHHHHHHHHHGHHHHHHHHHHHHHHHHHHHHHHHHHHHHHHHHHHHHHHHHHHHHHHHEHHHGHHHGFHHEHHHHDFHHFF0GGHFHFBGHHHEHHHHHHGHFHEHHHHHHGGFFFHFHHFFFGAGGHEHFGEFGFGGBFGGFFFFGGEFG0
@M03495:530:000000000-LYBTV:1:1101:5096:13438 1:N:0:CATCACCC+TGCTATAT
GTCAGCATGTGAGCTTTGGTTTATCAACGGCAAAATATAGATCGGAAGAGCACACGTCTGAACTCCAGTCACCATCACCCATCTCGTATGCCGTCTTCTGCTTGAAAAAAAAAAAAAAAAGCCCATAAACGCATCACACAACAACACAAAACATAAAAACCATCTAATATACATATGAACAATGAATAGCTATATCATAAACAATTACTGATAATGCTACTAACATTAGTGAGTGTAGAATCCATGATCTA
+
CCCCCFFFFFFFGGGGGGGGGGHHHHHHGGGGGHHHHHHHHHHHGGGGHHHHHHHGHHHGHHHHHHHHHHHHHHHHHHHHGGCGHHGGHHHHGGGHGHHHHHHHHHHHHGGGGC>/<>/-.0<..00<11.--.-0<00.....<........011110...0011:11<11111111111/00111101111111111110<.0111<1111111:1110110011111<10:01111111001101::1
@M03495:530:000000000-LYBTV:1:1101:23320:13469 1:N:0:CATCACCC+TGCTATAT
GTCAGCATGTGAGCTTTGGAGTGAAATCTCTTGTCTTAAGGAATAAAGGAAAAAGATTCCGTCGGAGGCTCGGTGCTCTACAGGTTCAACCTTTGTACTCTATTATTGCCTCACATTCCATCTCTTGTGAAAATATATTTGATTGGCTTTTCTGCAGGTTGTTTGCCAGGACTTTCCAAGACCTCCACTAGAAAACACAATAAACTTTTTGGAAGCTGGACAACTATCTTCATTTTTCAGAAACAGTGAAA
+
CBCCBFFFFFFFGGGGGGGGGGHHHHHHHHHHHHHHHHGHHBHHHHGHHHHGHHGGHHHHHHFGFGG?EHGGG>1EHHGHHGHHGHHGHHHHHHHHHHHHHHHHFHHGHFHHHHHHHEFHHHHHHHFGF4BFGHHHHHHHHGHHEGGFHHHHHFHHHACHFEGHHHFHFHGEHHHHHH1<CFGHGHHHHHGDHBFHHHGGH0DBGHHHHHG-/0:GHHGFHEHCC/GHHHEFGGBFFFGGGBFFGG;00B0
@M03495:530:000000000-LYBTV:1:1101:27711:13471 1:N:0:CATCACCC+TGCTATAT
GTCAGCATGTGAGCTTTGGAGTGAAATCTCTTGTCTTAAGGAATAAAGGAAAAAGATTCCGTCGGAGGCTCGGTGCTCTACAGGTTCAACCTTTGTACTCTATTATTGCCTCACATTCCATCTCTTGTGAAAATATATTTGATTGGCTTTTCTGCAGGTTGTTTGCCAGGACTTTCCAAGACCTCCACTAGAAAACACAATAAACTTTTTGGAAGCTGGACAACTATCTTCATTTTTCAGAAACAGTGAAC
+
AA?AABB1BDFDFGGFFGFGCABGBGCAF3F3D1AGHHFBFFHHHHHHGHFHGEEGBAGGCGGEEEEGGGHG@>>EGDGHGGF0BFGFGHHHHGHHHGHHHGHHFGFHEGGFHEFGEG2BGHHHHHHEGH2FE>GHHEBFFH>GD0CFGFD2GF12CCGFF/?FHHHGGGHHHGHFGHFHHHHHEECGHHHHFFBGAHE.0DH0DDGBBG-CH0:CCHBGHEFGGEHGFFFGFFFFFBFGGE//9BBFGF9
@M03495:530:000000000-LYBTV:1:1101:8231:13485 1:N:0:CATCACCC+TGCTATAT
GTCAGCATGTGAGCTTTGGAGTGAAATCTCTTGTCTTAAGGAATAAAGGAAAAAGATTCCGTCGGAGGCTCGGTGCTCTACAGGTTCAACCTTTGTACTCTATTATTGCCTCACATTCCATCTCTTGTGAAAATATATTTGATTGGCTTTTCTGCAGGTTGTTTGCCAGGACTTTCCAAGACCTCCACTAGAAAACACAATAAACTTTTTGGAAGCTGGACAACTATCTTCATTTTTCAGAAACAGTGAAC
+
DCDDDFFFFFFFGGGGGGGGGGHHHHHHHHHHHHHHHHHHHHHHHHHHHHHHHHGGHIHHHHHGGGGGGHHGGGGGHHHHHHHGHHHHHHHHHHHHHHHHHHHHGHHHGHHHHHHHHHHHHHHHHHHHHHHHHHHHHHHHHEHHHHHHHHGHGHGHHHHHHDHHHHHHHHHGHHHHGHGHHHHHHFHFHGHBGGFHHHHEGFBDGHHHHHGG0CGAGHFHHFGEEGHHHGGGGGFFFGGGEFFGFGGFFF0
@M03495:530:000000000-LYBTV:1:1101:20774:13495 1:N:0:CATCACCC+TGCTATAT
GTCAGCATGTGAGCTTTGGTTTATCAACGGCAAAATATAGATCGGAAGAGCACACGTCTGAACTCCAGTCACCATCACCCATCTCGTATGCCGTCTTCTGCTTGAAAAAAAAAAAGATAAACAGCCCTAAGACCGCAGAGACCTAGGGACATTCCACAAATCTATATTATACATGTAGTTGAATAGACTCAGTGCTACCACTATGAATATACATATCATCATACACTAACAATATACATAATAGCTAGAGT
+
CBBCDFFFFFFFGGGGGGGGGGHHHHHHGGGGGHHHHHHHHHHHGGGGHHHHHHHGHHHGHHHHHHHHHHHHHHHHHHHHGGFHGHGGHGHHGGGHGHHHHHHHGHHHHGGGGCD//22@22220=/00?1=10//---.>0.110/</..0111100<.=0111<11111111<111<<111110:01:CBF11111/000/1111<111111:111:1111:001/000001111111111<1110001
@M03495:530:000000000-LYBTV:1:1101:18204:13499 1:N:0:CATCACCC+TGCTATAT
GTCAGCATGTGAGCTTTGGAGTGAAATCTCTTGTCTTAAGGAATAAAGGAAAAAGATTCCGTCGGAGGCTCGGTGCTCTACAGGTTCAACCTTTGTACTCTATTATTGCCTCACATTCCATCTCTTGTGAAAATATATTTGATTGGCTTTTCTGCAGGTTGTTTGCCAGGACTTTCCAAGACCTCCACTAGAAAACACAATAAACTTTTTGGAAGCTGGACAACTATCTTCATTTTTCAGAAACAGTGAAC
+
BBBBBFFFFFFFGGGGGGGGGGHHGHHHHHHHHHHHGHHHHHFGHHHHHHHHGHGGHHHHGHHGGGGGGHHGGEFGHHHHHHHHHHHGGGHHGFHBGHHHHHHGHHHEHFHHHHHHHHHHHHHHHHHHHHHHFFHHHHHHGBEHHFHHHHGEHHHHHGFGCAGHHHGHFHFFHHHHHGGHHHGHHHHFFFHGGBHHHGGGFFHHHGHHGHCCBFHEGHGGHGHEHHHHGFGFEGGGGGFF0;FFGGFFF90
@M03495:530:000000000-LYBTV:1:1101:15487:13513 1:N:0:CATCACCC+TGCTATAT
GTCAGCATGTGAGCTTTGGAATTAGTAAATTCGTTGACGACAGAAGGAGCAAGATAACGACCACTGGTTTATCAACGGCAAAATATAGATCGGAAGAGCACACGTCTGAACTCCAGTCACCATCACCCATCTCGTATGCCGTCTTCTGCTTGAAAAAAAAAAAAAAAAAATTGCATCCGTCGTAGCGCTCAATACAACAAATGTATAAGATAAGCAGTCAAACATGCGACAGAAGAACAAACTAGCAATAA
+
CDDDEFFFFFFFGGGGGGGGGGHHHHHHHHHHGHHHHHGGGGGHHHHHHHHHHHHHHHGGGGGHHHHHHHHHHHHHGGGGGHHHHHHHHHHHGGGGHHHHHHHGHHHGHHHHHHHHHHHHHHHHHHHHGGBGHHFEHHHHGBFHGHHHHHHHHHHHHG@EEA<--:<<-<.0111<1/..<--.9.--...01<0000...11111111:111001/1:0110.000..<--/000////..:10/<1010
@M03495:530:000000000-LYBTV:1:1101:2243:13528 1:N:0:CATCACCC+TGCTATAT
GTCAGCATGTGAGCTTTGGAGTGAAATCTCTTGTCTTAAGGAATAAAGGAAAAAGATTCCGTCGGAGGCTCGGTGCTCTACAGGTTCAACCTTTGTACTCTATTATTGCCTCACATTCCATCTCTTGTGAAAATATATTTGATTGGCTTTTCTGCAGGTTGTTTGCCAGGACTTTCCAAGACCTCCACTAGAAAACACAATAAACTTTTTGGAAGCTGGACAACTATCTTCATTTTTCAGAAACAGTGAAC
+
AAAA1CFFFDFFBAGGEDFGGBGGG3GHFHHFDGFHGHGHCHBHFHHHHEHGHFAGBFH2CGHEEGGGGHHGEEE@GFFFFEFHHDGHHHCFGF@B@@DG2GFHEGFHBG1BFGFDDFFDGHHHFHHHGHFFGHHBFHHHH2DGHF0B<0<2B21DGHHGH<C0<>GDG<G/GCGBG1GHFFFBCFHBG<F111<GCACEE00<<=DDD0CG/CGHHH/CCGGAGC0;G0;0F000;BBBB0FG/B000F0
@M03495:530:000000000-LYBTV:1:1101:21229:13540 1:N:0:CATCACCC+TGCTATAT
GTCAGCATGTGAGCTTTGGTCCGCCTGAGTCCCTGGTTTATCAACGGCAAAATATAGATCGGAAGAGCACACGTCTGAACTCCAGTCACCATCACCCATCTCGTATGCCGTCTTCTGCTTGAAAAAAAAAAAAAAAAAACGACTGAAAAGAACCACCTAAATATTACTATCAACTCACACAGCCTATATAGAATCAACTCGTCTGTAGTATGACTAGTGTACTGTATGCACACTATCTAGCAGCATCACTA
+
BCDCDFFFFFFFGGGGGGGGGGGGGGHHHHHHHHHHHHHHHHHHHGGGGGHHHHHHHHHHHGGGGHHHHHHHGGHHGHHHHHHHHHHHHHHHHHHHHGHFHHHGGHHHGGGGHGHHHHHHEFHHHHGGGCC/<->----.-.-..0:00/.:/.....00000:0:0000000/000000....;00:;0000000;/0:.....0:0000000000000000000;0:000./:00000000/.000000
@M03495:530:000000000-LYBTV:1:1101:26018:13540 1:N:0:CATCACCC+TGCTATAT
GTCAGCATGTGAGCTTTGGAGGGCAAGAAGTGGTTGTGACATTGGTTGACGACAGAAGGAGCAAGATAACGACCACAGGGAGGGTGGTTTATCAACGGCAAAATATAGATCGGAAGAGCACACGTCTGAACTCCAGTCACCATCACCCATCTCGTATGCCGTCTTCTGCTTGAAAAAAAAAAAAACAACCGATACAAGTGAAGTGCCATATAGATCACTTACGATACTACTCCTGTTGTAACCATATACTC
+
BBCBBFFFFFFFGGGGGGGGGGGGGGGGHHGHHGFGFGHHHHHHHHHGHHGGGGGHHHGGHHHHHHHHHHGGGGGHEHHGGGGGEFGEFHHHHHHHGGGCFHHFHHHEHFHHGGGG0CBFHHGGGFHGFHHHHHEHHFFGHHHHHHHHGBB<GCFGB/BFD<<<CGBDFGHEG0GHFAFGB@?--;....-;-9-/////;////;//9///B//9//////.;..-/////////////////;//9///
@M03495:530:000000000-LYBTV:1:1101:19943:13557 1:N:0:CATCACCC+TGCTATAT
GTCAGCATGTGAGCTTTGGAGTGAAATCTCTTGTCTTAAGGAATAAAGGAAAAAGATTCCGTCGGAGGCTCGGTGCTCTACAGGTTCAACCTTTGTACTCTATTATTGCCTCACATTCCATCTCTTGTGAAAATATATTTGATTGGCTTTTCTGCAGGTTGTTTGCCAGGACTTTCCAAGACCTCCACTAGAAAACACAATAAACTTTTTGGAAGCTGGACAACTATCTTCATTTTTCAGAAACAGTGAAC
+
DCDDDFFFFFFFGGGGGGGGGGHHHHHHHHHHHHHHHHHHHHHHHHHHHHHHHHGGHHIHHIHGGGGGGHHGGGGGHHHHHHHHHHHHHHHHHHHHHHHHHHHHGHHHHHHHHHHHHHHHHHHHHHHHHHHHHGHHHHHHHHHHHGHHHHHHHHGHHHHHHEHHHHHHHHGHHHHHHGHHHHHHHHHHHGHHHHHHHHGFHFGFHHHHHHGGHHHGHGGCHHHHHHHHHHGGGGGGGGGGFFFGGGFBFG0
@M03495:530:000000000-LYBTV:1:1101:8994:13564 1:N:0:CATCACCC+TGCTATAT
GTCAGCATGTGAGCTTTGGAGTGAAATCTCTTGTCTTAAGGAATAAAGGAAAAAGATTCCGTCGGAGGCTCGGTGCTCTACAGGTTCAACCTTTGTACTCTATTATTGCCTCACATTCCATCTCTTGTGAAAATATATTTGATTGGCTTTTCTGCAGGTTGTTTGCCAGGACTTTCCAAGACCTCCACTAGAAAACACAATAAACTTTTTGGAAGCTGGACAACTATCTTCATTTTTCAGAAACAGTGAAC
+
DDDDDFFFFFFFGGGGGGGGGGHHHHHHHHHHHHHHHHHHHHHHHHHHHHHHHHGGHIHIGHHGGGGGGHHGGGGGHHHHHHHHHHHHHHHHHHHGHHHHHGHHGHHHGHHHHHHHHHHHHHHHHHHHHFGGHHHGHGHHHHHHHHHHHHHGHHGHHHGHHGHHHHHHHHHHHHHHHHHHEHHHHHGHHHHGGGHHHGGCGDDHFFHHHGGGHEHGGHGCHFGHHHHHGHGFGGGGGGFFFFGGFFFF0F0
@M03495:530:000000000-LYBTV:1:1101:12819:13592 1:N:0:CATCACCC+TGCTATAT
GTCAGCATGTGAGCTTTGGTCCAGCCTGAGTCCTGGTTTATCAACGGCAAAATATAGATCGGAAGAGCACACGTCTGAACTCCAGTCACCATCACCCATCTCGTATGCCGTCTTCTGCTTGAAAAAAAAAAAAATCACACAAACAATACGATCATGATGATGCGTTTCTAAACAATGCTCGAACAATTATAGCTAATACCACATGACACGACATCAAGACATGCTGCTCACTAAGCATATCAGTACACAAA
+
DCDEEFFFFFFFGGGGGGGGGGHHHGHHHHGFHHHHHHHHHHHHHGGGGGHHHHHHHHGHHGGGGHHHHHHHGHHHGHHHHHHHHHHHGHHHHHHHHGHBHHHGGHHHHGEGGFHHHHHGHHHHHHGGGG/><>011><1>>0F0.110...<<111111111-:.-0111101.00<1:.-/.-/:111111111111000.0<:00<.---.0<000//1<011001101100/<<:1<11111::0..
@M03495:530:000000000-LYBTV:1:1101:27465:13597 1:N:0:CATCACCC+TGCTATAT
GTCAGCATGTGAGCTTTGGAGTGAAATCTCTTGTCTTAAGGAATAAAGGAAAAAGATTCCGTCGGAGGCTCGGTGCTCTACAGGTTCAACCTTTGTACTCTATTATTGCCTCACATTCCATCTCTTGTGAAAATATATTTGATTGGCTTTTCTGCAGGTTGTTTGCCAGGACTTTCCAAGACCTCCACTAGAAAACACAATAAACTTTTTGGAAGCTGGACAACTATCTTCATTTTTCAGAAACAGTGAAC
+
CCCCCFFFFFFFGGGGGGGGGGHHHHHHHHHHHHHHHHHHHHHHHHHHHHHHHHGGHIHHHIHGGGGGGHHGGGGGHHHHHHHHHHHHHHHHHHHGHHHHHHHHHHHHHHHHHHHHHHGHHHHHHHHHHHHHGHHHHHHHHHHHHHHHHHGHHHGHHHHHHGHHHHGHHHGHHGHGHHHHHHHHHHHHHFHHBGHHGHFGFDDGHHFHHHGGHBGEGGHA.GGHGHHHHHGGGGGEFGGGGGFGGF;FGG0
@M03495:530:000000000-LYBTV:1:1101:19313:13604 1:N:0:CATCACCC+TGCTATAT
GTCAGCATGTGAGCTTTGGTCCAGCCTGAGTCCTCTGGTTTATCAACGGCAAAATATAGATCGGAAGAGCACACGTCTGAACTCCAGTCACCATCACCCATCTCGTATGCCGTCTTCTGCTTGAAAAAAAAAAAAAAAACCTATATCTAAAACATATATAAGTCAATGTATAGTAACTAGAGTGCCAGATAGCTGTCATCGTATATATCTATATTGTTCACTTATCTACTATAGAGTTATTAGCAACTGAG
+
DCDDEFFFFFFFGGGGGGGGGGHHHGHHHHHHHHHHHHHHHHHHHHHGGGGGHHHHHHHHHHHGGGGHHHHHHHGHHHGHHHHHHHHHHHHHHHHHHHHGF3EGHGGGHGHGGGHGHHHHHHGHFFHHGGGCF//>---.<G011=11=1100.:111111111:11111:11111111000111110.0111101011109./<111<111111111111111<111::1111<11<111<1/11.</00
@M03495:530:000000000-LYBTV:1:1101:9233:13616 1:N:0:CATCACCC+TGCTATAT
GTCAGCATGTGAGCTTTGGAGTGAAATCTCTTGTCTTAAGGAATAAAGGAAAAAGATTCCGTCGGAGGCTCGGTGCTCTACAGGTTCAACCTTTGTACTCTATTATTGCCTCACATTCCATCTCTTGTGAAAATATATTTGATTGGCTTTTCTGCAGGTTGTTTGCCAGGAGGTCGTGATTGCTGGAGCAGGTATGATATAATTCTAGGATTTGACAGATGAATAATTTACATATATATCTAACTTTGATA
+
BABBAFFFFFFFGGGGGGGGGGHHHHHHHHHHHHHHHHHHHFHHHHHHGHHHHFGGHHHHHGHGFFGGGEHGGGFCHGHHHHHGHHHHGHHGHHHHFHHHHEHHHHGHFFHFHHHGHGHHHHGHHHHGGHGDGGFFBGFFHHHHHHHGHHHFHHFEBGGHFDHHHGFHFHHFGGFGFFHEFGFGHFGHHGHHFDDHFFGHB0DGFHGFH0DGHGHHFHGHCC0;F0CGHBCBFHFFGFFFFGGGFEFFFGF
@M03495:530:000000000-LYBTV:1:1101:3455:13622 1:N:0:CATCACCC+TGCTATAT
GTCAGCATGTGAGCTTTGGATGGTTCTGGTTTATCAACGGCAAAATATAGATCGGAAGAGCACACGTCTGAACTCCAGTCACCATCACCCATCTCGTATGCCGTCTTCTGCTTGAAAAAAAAAAAAAAGGAACCGCAACCCATGCATCTATTGACGGAAACAGCAAACCACGAGAACAACAGCATTCTACCGTGAGCCAGCGCATACCTCATAATCAATGTCAAACAGGTAGCAATCATTATATCACAGAC
+
AAAAABFF@DDFFGGGGGFGGFEFGHFHGHHCHFHFGHDCGGGFCGHGHGHGHFGDG?BFGFFHHEHHHFGHHGGHHGHHHFGGHHHHFHGHBFFGGFHHFD@GGHFHHBGHH3G3DG0/E/<B/<<//.000>-->--...///00000;<00;.-::-CFC.;B/.:...--9./9/../.;0090000-9.:./;/..---../9/9//////;///99///9...////////://///9//////.
@M03495:530:000000000-LYBTV:1:1101:2332:13652 1:N:0:AATCACCC+TGCTATAT
GTCAGCATGTGAGCTTTGGAGTGAAATCTCTTGTCTTAAGGAATAAAGGAAAAAGATTCCGTCGGAGGCTCGGTGCTCTACAGGTTCAACCTTTGTACTCTATTATTGCCTCACATTCCATCTCTTGTGAAAATATATTTGATTGGCTTTTCTGCAGGTTGTTTGCCAGGACTTTCCAAGACCTCCACTAGAAAACACAATAAACTTTTTGGAAGCTGGACAACTATCTTCATTTTTCAGAAACAGTGAAC
+
BBB@BFFF4BF5FGGCGGGGGGEHHHGHHHHHHHHGHHHHGDGHHGHFFHHHHHGGFHHHHHHGCGGGGHFEG?EGGHGHHHHHHHHGFHHHHFFBGHHHHGHHGHHGEHHHHHHHFHHGHGHHHHHHHBGFFHHHGHHHHEHHGFFFHBFFHHHGHHHHGGFHFGBHGHEACBDFGFGFHHHEHGGEFFCF>DGFHFEEBGH0GFHHGHGGBC/CCGCGGBCACGBGFFGEFGGGF/90BFBFFB0CF;9
@M03495:530:000000000-LYBTV:1:1101:13074:13657 1:N:0:CATCACCC+TGCTATAT
GTCAGCATGTGAGCTTTGGACGACAGAAGGAGCAAGATAACGACCACAGGGAGGGTGGTTTATCAACGGCAAAATATAGATCGGAAGAGCACACGTCTGAACTCCAGTCACCATCACCCATCTCGTATGCCGTCTTCTGCTTGAAAAAAAAAAAAACATACAAAAATACACAACGAAGGCAACACACACAGTACAGAGAAGATAATACATACTGCACTATAAGTGTATAGTTAACCCACTCTGCAGACTGA
+
DCCDDFFFFFFFGGGGGGGGGGGGGGHHHHHHHHHHHHHHHGGGGGHHHHGGGGGGGGGGHHHHHHHGGGGGHHHHHHHHHHHGGGGHHHHHHHGHHHGHHHHHHHHHHHHHHHHHHHHGGFHHHGGHHHHGEGHGHHHHHHHGHHHHCEGGE---.<01<:0:.<.<0000..-.<....:...<....:<1:111//0/0<<B1110110111:0::11111111111<1<110..../1<0101.:0<
@M03495:530:000000000-LYBTV:1:1101:26730:13684 1:N:0:CATCACCC+TGCTATAT
GTCAGCATGTGAGCTTTGGAATTAGTAAATTCGTTGACGACAGAAGGAGCAAGATAACGACCACAGGGAGGGTGGTTTATCAACGGCAAAATATAGATCGGAAGAGCACACGTCTGAACTCCATCACCATCACCCATCTCGTATGCCGTCTTCTGCTTGAAAAAAAAAAAATTACCACACTCTTCACATTCCAGGCATCTGAAATCTACGTACTATGCATCTTGGAGCACTGCTAGTCTATTCTTCTGCTG
+
CCCCCFFFFFFFGGGGGGGGGGHHHHHHHHHHGHHFHHGGGGGHHHGHHHHHHHHHHHGGGGGHHHHGGGGGEGGGGHHHHHHHGGGGGHHHHHHHHHHHGGGGHHHHHHHGHEHGHHHHHHHHHHHHHHHHHHHGFCFGFGGHHHHGGFHGHHHGGFHA<GHC@--C@?-./;0000..//000000090000/..////////////../.:/://9/://////:..///////////////////99
@M03495:530:000000000-LYBTV:1:1101:7301:13688 1:N:0:CATCACCC+TGCTATAT
GTCAGCATGTGAGCTTTGGTCCAGCCTGAGTCCCTGGTTTATCAACGGCAAAATATAGATCGGAAGAGCACACGTCTGAACTCCAGTCACCATCACCCATCTCGTATGCCGTCTTCTGCTTGAAAAAAAAAAAGAAAAACAGTGCAAACGAGATAGATAGAATTACAAGTGAAGCGATCAAGTACTAATAAATACTGTGGAACACCAATGTCAGAGACTGTCTACGCTCCTGCACTTTCCACGTATATTCC
+
BBBBBFFFFDFFFGGGGGGFGGHHGGHHGHGHHHHGHHHHHHHHHHGGGGGHHHHHHGHHHHGGGGHHHHHHHGHHHGHHHHHFHFGHHHGHHGHHHHEF3GGHFFHGEHG>EGGGHHHHHHGFFHHGC@B/>//F000/.0111>110<....00=000=0=000000000;0C-..::0000000000000000000/;0/;/...;/0;0;00;/00900//.-..:9/9./9;///9/..;//////
@M03495:530:000000000-LYBTV:1:1101:28920:13703 1:N:0:CATCACCC+TGCTATAT
GTCAGCATGTGAGCTTTGGAGTGAAATCTCTTGTCTTAAGGAATAAAGGAAAAAGATTCCGTCGGAGGCTCGGTGCTCTACAGGTTCAACATTTGTACTCTATTATTGCCTCACATTCCATCTCTTGTGAAAATATATTTGATTGGCTTTTCTGCAGGTTGTTTGCCAGGATCGTGATTGCTGGAGCAGGTATGATATAATTCTAGGATTTGACAGATGAATAATTTACATATATATCTAACTTTGATAGC
+
AAAA?CD5FDFBFBGGGGGGF44FFGHHHFGHHBFFFHHHGHHGBGFHHBGB2FEFHHHGHGHGGCCECACEEEGGHHHFGBGHHEHFFH3?FFHFG@EGHGHHHHHHFGHHHGFFH4FEFFFHBHF33G44B?3F44FGHHFHDACBGHD3FDGEGF<GH/?2F2FDCFGCGDFGEH<DFDD1<FB.FAFDDF111F0=<G0DGG00=DHHF0<CCCGC0;C0<0GB00:0C00;CGGH0;CFBB009;;
@M03495:530:000000000-LYBTV:1:1101:3404:13719 1:N:0:CATCACCC+TGCTATAT
GTCAGCATGTGAGCTTTGGAGTGAAATCTCTTGTCTTAAGGAATAAAGGAAAAAGATTCCGTCGGAGGCTCGGTGCTCTACAGGTTCAACCTTTGTACTCTATTATTGCCTCACATTCCATCTCTTGTGAAAATATATTTGATTGGCTTTTCTGCAGGTTGTTTGCCAGGACTTTCCAAGACCTCCACTAGAAAACACAATAAACTTTTTGGAAGCTGGACAACTATCTTCATTTTTCAGAAACAGTGAAC
+
CCCCCFFFFFFFGGGGGGGGGGHHHHHHHHHHHHHHHHHHHHHHHHHHHHHHHHGGHHHHHHHGGGGGGHHGGFGGHHHHHHHHHGGHBHHHHHHHHHHHHHHGHHHHGGHHHHHHHHHHHHHHHHHHHHHHHFHHHHGHHHHHGHHGHHHHHHHGHHGHFDEHHHHHFHHGHFHHHHHEHHGFHHHFHHHF1>GHHGHGHHHGHHGHHHGCHHFEFHHAGFHFHFHHHHEGGGFF;FFFFCCGGGBFGG0
@M03495:530:000000000-LYBTV:1:1101:16824:13748 1:N:0:CATCACCC+TGCTATAT
GTCAGCATGTGAGCTTTGGACTCCTGACTGGTTTATCAACGGCAAAATATAGATCGGAAGAGCACACGTCTGAACTCCAGTCACCATCACCCATCTCGTATGCCGTCTTCTGCTTGAAAAAAAAAAAAAAAAAACATTCATAACCTACAGCAACAAGTATAGCATTAGATGATAATATCACTAGTACACTACTCTATAGTCATGTAGTGTATAATTATGACTATATATGTTACATGATGTAAGTTCATATA
+
DCDDDFFFFFFFGGGGGGGGGGHHHHHHHHHHHHHHHHHHGGGGGHHHHHHHHHHHGGGGHHHHHHHGHHHGHHHHHHHHHHHHHHHHHHHHGFCHHHGGHHHHGGGHGHHHHHHHFHHHFGGFBB/</>->-<<.0000000:00:/000//.../000000000:B00000;;0000000000:0000//000000000000:00:/00000000:000000000000000000;000000;00000:0
@M03495:530:000000000-LYBTV:1:1101:23865:13755 1:N:0:CATCACCC+TGCTATAT
GTCAGCATGTGAGCTTTGGAATTAGTAAATTCGTTGACGACAGAAGGAGCAAGATAACGACCACAGGGAGGGTGGTTTATCAACGGCAAAATATAGATCGGAAGAGCACACGTCTGAACTCCAGTCACCATCACCCATCTCGTATGCCGTCTTCTGCTTGAAAAAAAAAAAACCACCGCTGCGGCGTGTATAGCTCTCGATGCAGCAGCACTTGAGTAGACTGCCTGTACACAGAGAGGCCTTGATCACAC
+
CCCCCFFFFFFFGGGGGGGGGGHHHHHHHHHHGGHHHHGDGGGHHHHHHHHHHHHHHHGFGGGHHHHGGGGG?FFFFHHHHHHHGCGGGHHHHHHHHHHHGGGGHHGHHHHGHHHGHHHGGHHHHGHHHHHGHHHHGGC??GFFHHHGG<CHGHFHHHHH0GHHHCCDG@B-.9...9---.:-----./00;;0000:0/0.0;0../..900900000:90//00;00:00.0//....0000000/00
@M03495:530:000000000-LYBTV:1:1101:5941:13771 1:N:0:CATCACCC+TGCTATAT
GTCAGCATGTGAGCTTTGGAATTAGTAAATTCGTTGACGACAGAAGGAGCAAGATAACGACCACAGGGAGGGTGGTTTATCAACGGCAAAATATAGATCGGAAGAGCACACGTCTGAACTCCAGTCACCATCACCCATCTCGTATGCCGTCTTCTGCTTGAAAAAAAAAAGAATATCGTTAATCGGCGGACCACCCGTCACAACCAGGCCGCGATGGCGCCAGTGACCAGTTCTGTTAGACGCGCACACCA
+
AA>AAFDBFBD31FBEGGGGFGHFFADGFGFGG0CGCHFGGAEAFHHHEEGHHCGHFHGEEECAGGEF/>EF>FEEFFFDHG2GEEEEECFGEBFDDGGHFEFE0FGHCBHCBGGGGFFDGHFGGDGFGHFGHGHHA0F11??/0<F1<<<0<FFGFHDGHBD0.=--:-;.90000./...;09.-------E---9---/999------------------9///9/-;9///99/9//--99;----;
@M03495:530:000000000-LYBTV:1:1101:4699:13791 1:N:0:CATCACCC+TGCTATAT
GTCAGCATGTGAGCTTTGGATGGTTCTGGTTTATCAACGGCAAAATATAGATCGGAAGAGCACACGTCTGAACTCCAGTCACCATCACCCATCTCGTATGCCGTCTTCTGCTTGAAAAAAAAAAAGCACTACGACCACTAATTTTAAGTATGGTAAATCAATGATGTCTTGTTTACCCATTAAAACTGGAAGCTCACGAGCATATAGGATATGAAAAAGCACATCAATTTGAACCTAATTACGTGTAAGAT
+
AAAAAC1DD1D3ACFFDG1GFF1BF1B11BE0A3FHHFCEE0A0BGHEDGEFFHCAGEACGGHFFGHHHE1AAFFHHGEFFH1@FF1@FF/00B1>FFFFDH?E@0FH2FF1>B0FHHFE/BB/B/0101??//?//.1>111=1111><1<0<<00000<000=0<0=00=0/00:/0;0:0:00:0//C/.0000..---0000;0000000000...///0;/9B/99///--;///:/-99/-////
@M03495:530:000000000-LYBTV:1:1101:5893:13797 1:N:0:CATCACCC+TGCTATAT
GTCAGCATGTGAGCTTTGGAGTGAAATCTCTTGTCTTAAGGAATAAAGGAAAAAGATTCCGTCGGAGGCTCGGTGCTCTACAGGTTCAACCTTTGTACTCTATTATTGCCTCACATTCCATCTCTTGTGAAAATATATTTGATTGGCTTTTCTGCAGGTTGTTTGCCAGGACTTTCCAAGACCTCCACTAGAAAACACAATAAACTTTTTGGAAGCTGGACAACTATCTTCATTTTTCAGAAACAGTGAAC
+
CCCCCFFFFFFFGGGGGGGGGGHHGHHHHHHHHHHHHHHHHHHHHHHHHHHGHHGGHHHHHHHGGGGGGHHGGGGGHHHHHHHHHHGHHHHHHHHHHHGHHHHHHHHHHHGHHHHHHHHHHHHHHHHHHHHHHHHHHHHHHHHHGHBGHHHHHHHHHEHHHFHHHGHHEHHHHHHHHGHHHGFFHHGHHHFGHGCGHHHGHDDFHHHFHHGGE:CEHHCGGCHHHGHHHHGGGGGHHGGFEGFFFGGGGG0
@M03495:530:000000000-LYBTV:1:1101:8960:13798 1:N:0:CATCACCC+TGCTATAT
GTCAGCATGTGAGCTTTGGTTTATCAACGGCAAAATATAGATCGGAAGAGCACACGTCTGAACTCCAGTCACCATCACCCATCTCGTATGCCGTCTTCTGCTTGAAAAAAAAAAAGAGTATGAGCCGCGATGGCGACCATTCATGAATCTGACAGCATTCGTGCCGAGATGACACGCTACGTAACCACACGTCGAACCACAGTGATGCTCTCCACACCCACCGATCATAGCCTTCACACTCCCACACGCAC
+
BBBBBFFFFDFFGGGGGGGGGGHHHHGGGCCGGHFHHHHHHHHHGGGGHHHHHHHGHHHGHHHHHFGHHHGHHHHHFHHHGGFFGHGGGHFHGGGHGHHHGHHH13FGHGGGFGC/<22>222222/>/<-.>0<----0=000=00=0=000:0::;000/...---9.09909.-9.;..0.;00...-:.--.;-.9.99////99///9/./9;..;9.---.///////99/////......--9-
@M03495:530:000000000-LYBTV:1:1101:19192:13798 1:N:0:CATCACCC+TGCTATAT
GTCAGCATGTGAGCTTTGGAGTGAAATCTCTTGTCTTAAGGAATAAAGGAAAAAGATTCCGTCGGAGGCTCGGTGCTCTACAGGTTCAACCTTTGTACTCTATTATTGCCTCACATTCCATCTCTTGTGAAAATATATTTGATTGGCTTTTCTGCAGGTTGTTTGCCAGGACTTTCCAAGACCTCCACTAGAAAACACAATAAACTTTTTGGAAGCTGGACAACTATCTTCATTTTTCAGAAACAGTGAAC
+
CCCDDFFFFFFFGGGGGGGGGGHHHHHHHHHHHHHHHHHHHHHHHHHHHHHHHHGGHHHIHHHGGGGGGHHGGGGGHHHHHHHHHHHHHHHHHHHHHHHHHHHHHHHHHHHHHHHHHHHHHHHGHHHHHGHHHHHHHHHHHGHHHHHHHHHGHHGGGHHHFFHHHHHHHHHHHHHHHGGFEHHHHHHGHHHF1GFGHGFAGGHHHHHHHHGGHBGAGHHAHFFEHHHGHHGGGGGGGGGGEFFGGGFFGG0
@M03495:530:000000000-LYBTV:1:1101:11499:13822 1:N:0:CATCACCC+TGCTATAT
GTCAGCATGTGAGCTTTGGAGTGAAATCTCTTGTCTTAAGGAATAAAGGAAAAAGATTCCGTCGGAGGCTCGGTGCTCTACAGGTTCAACCTTTGTACTCTATTATTGCCTCACATTCCATCTCTTGTGAAAATATATTTGATTGGCTTTTCTGCAGGTTGTTTGCCAGGAGGTCGTGATTGCTGGAGCAGGTATGATATAATTCTAGGATTTGACAGATGAATAATTTACATATATATCTAACTTTGATA
+
CBCCDFFFBFFFGGGGGGGGGGHHHHHHHHHHHHHHHHHHHHHHHHHHHHHHHHGGHIIIHIHGGGGGGHHGGFGGHGHHHHHHHHGHFHHHHHHHHHHHHHHHHHHHHHHHHHHHHHHHHHHGHHHGHHFHHHHHGHHHHHHHHHGHHHHHHHHHHHHHFFHHHGHHHHHGGGHGGGHHHHHGHHHHFHHG<GHHHHFHBHHHHEHHHHHHHGHFHGCHHG1<1<FFHHHHHHHGGGGGGHGEBFGGGG1
@M03495:530:000000000-LYBTV:1:1101:21063:13846 1:N:0:CATCACCC+TGCTATAT
GTCAGCATGTGAGCTTTGGAGTGAAATCTCTTGTCTTAAGGAATAAAGGAAAAAGATTCCGTCGGAGGCTCGGTGCTCTACAGGTTCAACCTTTGTACTCTATTATTGCCTCACATTCCATCTCTTGTGAAAATATATTTGATTGGCTTTTCTGCAGGTTGTTTGCCAGGACTTTCCAAGACCTCCACTAGAAAACACAATAAACTTTTTGGAAGCTGGACAACTATCTTCATTTTTCAGAAACAGTGAAC
+
CCCCCFFFFFFBGGGGGGGGGGHHHHHHHHHHHHHHHHHHHHHHHHHHHHHHHHGGHHHHHHHGGGGGGHHGGFGGHHHHHHHHHHHHHHHHHHHHHHHHHHHHHHHHHHHHHHHHHHGHHHHHHHHHHHFHHHHHHHHHHHHHFFHHHHGHHHHHHHHHHGHHFHHHHHGHHHHHHHHGHHHHHHGHHHHBGHHHHHHGHHGFHFHDGHGGHHGAGHHFHHHGHGHHHHGGGGFGGGGGFFGFGF;0C00
@M03495:530:000000000-LYBTV:1:1101:21920:13856 1:N:0:CATCACCC+TGCTATAT
GTCAGCATGTGAGCTTTGGAGTGAAATCTCTTGTCTTAAGGAATAAAGGAAAAAGATTCCGTCGGAGGCTCGGTGCTCTACAGGTTCAACCTTTGTACTCTATTATTGCCTCACATTCCATCTCTTGTGAAAATATATTTGATTGGCTTTTCTGCAGGTTGTTTGCCAGGACAGGTCGTGATTGCTGGAGCAGGTATGATATAATTCTAGGATTTGACAGATGAATAATTTACATATATATCTAACTTTGA
+
CCCCCFFFFFFFGGGGGGGGGGHHHHHHHHHHHHHHHHHHHHGHHHHHHHHHHHGGHIHIHHHGGGGGGHHGGEGGGHHHHGHHHHHHHHHHHHHGFHHHHHHHHHHHHHHHFGGHHFHHHHHHHHHHG4FGHGHHHHHHGHHHHHHGHHHHHHHFGHHHHEHHGHHFGCFGHEAGHGGGHHHHFGHHEHFHHHFGFHEHEGFHHHEHFHGEFG0CHGFH/GHG0<<;BC00;CGHGGGGGBFFGBFGGG0
@M03495:530:000000000-LYBTV:1:1101:15142:13858 1:N:0:CATCACCC+TGCTATAT
GTCAGCATGTGAGCTTTGGAGTGAAATCTCTTGTCTTAAGGAATAAAGGAAAAAGATTCCGTCGGAGGCTCGGTGCTCTACAGGTTCAACCTTTGTACTCTATTATTGCCTCACATTCCATCTCTTGTGAAAATATATTTGATTGGCTTTTCTGCAGGTTGTTTGCCAGGACTTTCCAAGACCTCCACTAGAAAACACAATAAACTTTTTGGAAGCTGGACAACTATCTTCATTTTTCAGAAACAGTGAAA
+
CCCCCFFFFFFFGGGGGGGGGGHGHHHHHHHHHGHHHHHHHFHHHHHHGHHHHHGGHHIHHHHGGGGGGHHGGGGGHHHHHHGHGHHHHHHHHHHHHHHHHHHHHHHGGHHHGHHGHGFHHHHHHHHHHGHHHGHHHHHHHGHHHGHHHHFHHHGFHHHHHEHHHHHHGHHEHHHHHHGHHHHHHHHHHHHFGFHHHHECGFDGHHHGHGGGFHGHHHHFHHFEHHGHHHGGGGGGGGGGFFGFGFFGGG0
@M03495:530:000000000-LYBTV:1:1101:27911:13874 1:N:0:CATCACCC+TGCTATAT
GTCAGCATGTGAGCTTTGGACTCCTGACTGGTTTATCAACGGCAAAATATAGATCGGAAGAGCACACGTCTGAACTCCAGTCACCATCACCCATCTCGTATGCCGTCTTCTGCTTGAAAAAAAAAAAAAAAAATACTCAATACCTATCTGCTCTGCAGCGTACTTAGTAGCTGATGAGCGTGCTGCAGTGTATATAAGCTTCAAGTTAGAATCAACTCGTACTAGTGAGTGCTCTAAGGACCGACGGAGGA
+
CCCDCFFFFFFFGGGGGGGGGGHHHHHHHHHHHHHHHHHHGGGGGHHHHHHHHHHHGGGGGHHHHHHGHHHGHHHHHHHHHHHHHHHHHHHHGG3GHHFGHHEHGAEHGGHGGHHHGHFHHGG/</////--<<0<00=00000000000000:00000-..-.00000000000000;-....;0:000;00000;00000;000000:00000/009....;00000000;00000/0:.-----..-.
@M03495:530:000000000-LYBTV:1:1101:12141:13891 1:N:0:CATCACCC+TGCTATAT
GTCAGCATGTGAGCTTTGGAGTGAAATCTCTTGTCTTAAGGAATAAAGGAAAAAGATTCCGTCGGAGGCTCGGTGCTCTACAGGTTCAACCTTTGTACTCTATTATTGCCTCACATTCCATCTCTTGTGAAAATATATTTGATTGGCTTTTCTGCAGGTTGTTTGCCAGGACTTTCCAAGACCTCCACTAGAAAACACAATAAACTTTTTGGAAGCTGGACAACTATCTTCATTTTTCAGAAACAGTGAAC
+
CCCCCFFFFFFFGGGGGGGGGGHHHHHHHHHHHHHHHHHHHHHHHHHHHHHHHHGGHIHHHHHGGGGGGHHGGFGGHHHHHHHHHHHHHHHHHHHHHHHHHHHHHHHGHHHHHHHHHHHHHHHHHHHHHHHHHGHHHGHHHHHHGHHHHHHHHHHHHHHHHGHHHHHHHHHHHHHHHGGHGGHHHHHGHHFFBFHGHFHCGGHGHFHHHHGGEHHHHG/CHFHEHEHHHHGGGFFGGGGFGGBFFE;F0F9
@M03495:530:000000000-LYBTV:1:1101:8386:13925 1:N:0:CATCACCC+TGCTATAT
GTCAGCATGTGAGCTTTGGAGTGAAATCTCTTGTCTTAAGGAATAAAGGAAAAAGATTCCGTCGGAGGCTCGGTGCTCTACAGGTTCAACCTTTGTACTCTATTATTGCCTCACATTCCATCTCTTGTGAAAATATATTTGATTGGCTTTTCTGCAGGTTGTTTGCCAGGACTTTCCAAGACCTCCACTAGAAAACACAATAAACTTTTTGGAAGCTGGACAACTATCTTCATTTTTCAGAAACAGTGAAC
+
CCCCCFFFFFFFGGGGGGGGGGHHHHHHHHHHHHHHHGHHHHHHHHHHHHHHHHGGHHHIHHHGGGGGGHHGGGGGHGHHHHHHHHHHHHHHHHHHHHHGHHHHHHHHHHHHHHHGHHHGHHHHHHHHFHFHHGHHHGHHHHHHECFBHHHHHHHHHHGHHDHHHHFHGHGHHHGHHGFHGF0FGGGFHEFBFH0GGHHGGB<GHHHHHEFFEGFACGCGHF.CGHHHHHGGGGBFFFFGGGGGGGBBFG0
@M03495:530:000000000-LYBTV:1:1101:16880:13926 1:N:0:CATCACCC+TGCTATAT
GTCAGCATGTGAGCTTTGGAGTGAAATCTCTTGTCTTAAGGAATAAAGGAAAAAGATTCCGTCGGAGGCTCGGTGCTCTACAGGTTCAACCTTTGTACTCTATTATTGCCTCACATTCCATCTCTTGTGAAAATATATTTGATTGGCTTTTCTGCAGGTTGTTTGCCAGGACTTTCCAAGACCTCCACTAGAAAACACAATAAACTTTTTGGAAGCTGGACAACTATCTTCATTTTTCAGAAACAGTGAAC
+
DDEEEFFFFFFFGGGGGGGGGGHHHHHHHHHHHHHHHHHHHHHHHHHHHHHHHHGGHIHIHIHGGGGGGHHGGGGGHHHHHHHHHHHHHHHHHHHHHHHHHHHHHHHHHHHHHHHHHHHHHHHGHHHHHHHHGHHHHHHHHHHHHHHHGHHHHHHHHGHHHGHHHHHHHHHHHHGHHHHHEHHHHHHHHHGHHHHHHHHGHDGGHHHHGHGGGHHHHHGAHHHHHHHHHHGGGFGGGGGFGEFGGGFEBF0
@M03495:530:000000000-LYBTV:1:1101:28051:13954 1:N:0:CATCACCC+TGCTATAT
GTCAGCATGTGAGCTTTGGAATTAGTAAATTCGTTGACGACAGAAGGAAGATAACGACCACAGGGAGGGTGGTTTATCAACGGCAAAATATAGATCGGAAGAGCACACGTCTGAACTCCAGTCACCATCACCCATCTCGTATGCCGTCTTCTGCTTGAAAAAAAAAAAAAGAGTCTCAAACATTATCCGATCACTCATCATAACGATAGAATAATAATGTGTGCGCAGGATTCGCGACGTACAGACAAACC
+
CBCCCFFFFFFFGGGGGGGGGGHGHGFHHHHHGGHHHHGGGGGHHHHHHHHGHHHGGGGGHHHHGFGGGEFGEFHEGHHHGGGGGGHGHGHHHHHHHGGGGHGHGHHHGFGHGHHGHFHHHGFHHGHHHHFHFG@CDGGFGFHHHG<CHAFHBGHHFCFGHCC-;@----.9:0:000;00.000009;..-.////:9:B///..:..//////:///;//./.----./;;..-----...//.///.9
@M03495:530:000000000-LYBTV:1:1101:21099:13957 1:N:0:CATCACCC+TGCTATAT
GTCAGCATGTGAGCTTTGGAGTGAAATCTCTTGTCTTAAGGAATAAAGGAAAAAGATTCCGTCGGAGGCTCGGTGCTCTACAGGTTCAACCTTTGTACTCTATTATTGCCTCACATTCCATCTCTTGTGAAAATATATTTGATTGGCTTTTCTGCAGGTTGTTTGCCAGGACTTTCCAAGACCTCCACTAGAAAACACAATAAACTTTTTGGAAGCTGGACAACTATCTTCATTTTTCAGAAACAGTGAAC
+
CBCCDFFFFFFFGGGGGGGGGGHHHHHHHHHHHHHHHHHHHHHHHHHHHHHHHHGGHHIIHHHGGGGGGHHGGGGGHHHHHHHHHHHHHHHHHHHHHHHHHHHHHHHHHHHHHHHHHHHHHHHHHHHHHHHHHGHHHHHHHHHHGHGHHHHHHHHGGFHHHGHHHHHHHHHHHHHHHHGHGHHHHHHHHGGBGHHHHHHGHFGHHHGHHHGGEHHHHHHHHHHGHHHHHHGGGGGGGGGGGEGGGFCFGG0
@M03495:530:000000000-LYBTV:1:1101:20240:13958 1:N:0:CATCACCC+TGCTATAT
GTCAGCATGTGAGCTTTGGAGTGAAATCTCTTGTCTTAAGGAATAAAGGAAAAAGATTCCGTCGGAGGCTCGGTGCTCTACAGGTTCAACCTTTGTACTCTATTATTGCCTCACATTCCATCTCTTGTGAAAATATATTTGATTGGCTTTTCTGCAGGTTGTTTGCCAGGAACAGGTCGTGATTGCTGGAGCAGGTATGATATAATTCTAGGATTTGACAGATGAATAATTTACATATATATCTAACTTTG
+
CBCCDFFFFFFFGGGGGGGGGGHHHHHHHHHHHHHHHHHHHHHHHHHHHHHHHHGGHIHIHHHGGGGGGHHGGGGGHHHHHHHHHHHHHHHHHHHHHHHHHHHHHHHHHHHHHHHHHHHHHHHHHHHHHHHHHGFHHHHHHHHHHHHHHHHHHHHHHHHHHGHHHHHHHHHHHHHEHHGGGHHHHHHHHHHHGHHCDHHHHHHHHHHHHHHHHHHHHHHHHBHHHCHCCGHHHHFFFGGGGGGGGGGGGG0
@M03495:530:000000000-LYBTV:1:1101:4582:13964 1:N:0:CATCACCC+TGCTATAT
GTCAGCATGTGAGCTTTGGAGTGAAATCTCTTGTCTTAAGGAATAAAGGAAAAAGATTCCGTCGGAGGCTCGGTGCTCTACAGGTTCAACCTTTGTACTCTATTATTGCCTCACATTCCATCTCTTGTGAAAATATATTTGATTGGCTTTTCTGCAGGTTGTTTGCCAGGACTTTCCAAGACCTCCACTAGAAAACACAATAAACTTTTTGGAAGCTGGACAACTATCTTCATTTTTCAGAAACAGTGAAC
+
BBBBAFFFFFFFGGGGGGGCGFFGHHGHGFHHHHHHHHHGHHHHHHHHHHHHHHGGHHHHHHHGGGGGGHHGGEGFHHHHHHGHHHGHFHHHHHHHHHGHHHHHHHHGHHHHHHHHHHHHHHHHHHHFHHFHBGHHHHFHHEFHHGFHGFHFHHHHH0FGHDAGHHHHHHGHHHHHHHGHHFGFHEHHHHGHGBGCGHCGH<<GFFHFHHCDH0GHHH:GFHGEFHGHFHGGGGGFBBGEF0FFGGFGBF0
@M03495:530:000000000-LYBTV:1:1101:3084:13971 1:N:0:CATCACCC+TGCTATAT
GTCAGCATGTGAGCTTTGGAGTGAAATCTCTTGTCTTAAGGAATAAAGGAAAAAGATTCCGTCGGAGGCTCGGTGCTCTACAGGTTCAACCTTTGTACTCTATTATTGCCTCACATTCCATCTCTTGTGAAAATATATTTGATTGGCTTTTCTGCAGGTTGTTTGCCAGGACAGGTCGTGATTGCTGGAGCAGGTATGATATAATTCTAGGATTTGACAGATGAATAATTTACATATATATCTAACTTTGA
+
DDDDDFFFFFFFGGGGGGGGGGHHHHHHHHHHHHHHHHHHHHHHHHHHHHHHHHGGHIIHHIHGGGGGGHHGGEGGHHHHHHHHHHHHHHHHHHHHHHHGHHHHHHHHHHHHGHHHHHHHHHHHHHHHHHHHGGHHFHHHHEHHHHHHHHHGHHGFGHHHFEHGFHHHGGHHHFGFHGGGGGHHHHHHHHECGHFHFHHHHHHHHHHFHHHEHEHHHHFHBFGH0<CB0CGEGCCGGGEFFGGG9CFGFF0
@M03495:530:000000000-LYBTV:1:1101:22712:13973 1:N:0:CATCACCC+TGCTATAT
GTCAGCATGTGAGCTTTGGAGTGAAATCTCTTGTCTTAAGGAATAAAGGAAAAAGATTCCGTCGGAGGCTCGGTGCTCTACAGGTTCAACCTTTGTACTCTATTATTGCCTCACATTCCATCTCTTGTGAAAATATATTTGATTGGCTTTTCTGCAGGTTGTTTGCCAGGACTTTCCAAGACCTCCACTAGAAAACACAATAAACTTTTTGGAAGCTGGACAACTATCTTCATTTTTCAGAAACAGTGAAC
+
CCCDCFFFFFFFGGGGGGGGGGHHHHHHHHHHHHHHHHHHHHHHGHHHHHHHHHGGHHHIHIHGGGGGGHHGGGGGHHHHHHHHHHHHHHHHHHGGHHGHHHHHHHHGHHHHHHHHHHHHHHHHHHHHHHHHHHHHHHHHHHHHHHHHHHHHHGHGGHHHHGHHHHHHHHHHHHHHHHGHGHHGHHHHHGHHHHHHHHEGHHDHHHHHHHGGHGHHFHCHGGFHHEHHFFBFGGGGGGGGGHGGGGFFGG0
@M03495:530:000000000-LYBTV:1:1101:27400:13977 1:N:0:CATCACCC+TGCTATAT
GTCAGCATGTGAGCTTTGGAGTGAAATCTCTTGTCTTAAGGAATAAAGGAAAAAGATTCCGTCGGAGGCTCGGTGCTCTACAGGTTCAACCTTTGTACTCTATTATTGCCTCACATTCCATCTCTTGTGAAAATATATTTGATTGGCTTTTCTGCAGGTTGTTTGCCAGGACTTTCCAAGACCTCCACTAGAAAACACAATAAACTTTTTGGAAGCTGGCCAACTATCTTAATTTTTCAGAAACCGGGAAA
+
BBBBBFFFFFFFGGGGGGGGGGGHHCHHHHHHHHHHHHHHHHHHHHHHHHHHHHGGHHHHGHHGGGGGGHHGGEGGHHHHHHGHHHHHHHEHHHHHGHHHHHHHHHHGBFEHHHHHHHHHHHHHHFEGHHHHHGHHHHHHEGHHHHHHHHHGFHHFHHHFHEHHHFDHFG/?0FHHHHHGGHHEHHGHHFG1<G<CGH.CG<GBGFGHHGDGGH/GFFF.:/C:CC00;00;CCFBFBFFF;B/.---;9.
@M03495:530:000000000-LYBTV:1:1101:15422:13978 1:N:0:CATCACCC+TGCTATAT
GTCAGCATGTGAGCTTTGGTCCAGCCTGAGTCCTGGTTTATCAACGGCAAAATATAGATCGGAAGAGCACACGTCTGAACTCCAGTCACCATCACCCATCTCGTATGCCGTCTTCTGCTTGAAAAAAAAAAAATAGTCCAGCAACAGAATATCAATAACATACTCATAAGCAAATCCACAGCCGGCAACTCGGTTCACCAGGTATGACGAAACGGACATCGCTAGCTGTCAGTCAGCTAGAGTACACAGCA
+
BABBBFFFFFFFGGGGGGGGGGHHHGHHHHHHHHHHGHHHHHHHHGGGGGHHHHHHHHHHHGGGGHHHHHHHGGHHGHHHHHHHHHHHHHHHHHHHHGFEHHHGGHHEHGEGHGHHFHHFGHFHFHFG?////0<1?11?<0000<001=1<=<100000=<000=000000/;CCH0//...-----9/9.....9000.;/;0/009.-.-...--;/....9///////////////////;///...
@M03495:530:000000000-LYBTV:1:1101:21153:13998 1:N:0:CATCACCC+TGCTATAT
GTCAGCATGTGAGCTTTGGAGTGAAATCTCTTGTCTTAAGGAATAAAGGAAAAAGATTCCGTCGGAGGCTCGGTGCTCTACAGGTTCAACCTTTGTACTCTATTATTGCCTCACATTCCATCTCTTGTGAAAATATATTTGATTGGCTTTTCTGCAGGTTGTTTGCCAGGACAGGTCGTGATTGCTGGAGCAGGTATGATATAATTCTAGGATTTGACAGATGAATAATTTACATATATATCTAACTTTGA
+
CCCEDFFFFFFFGGGGGGGGGGHHHHHHHHHHHHHHHHHHHHHHHHHHHHHHHHGGHIIIHHHGGGGGGHHGGFGGHHHHHHHHHHHHHHHHHHHHHHHHHHHFFHFDGFG?F?BGGH44FDGEHB33BGHH3E3E?GHFG4GFGFBHHHFGFFFDFAHFFFHB2FGFGFEH=FA1=/<<0F1><1GE000.CC.11<1=1DH<HD<11=00CG0:1:10/<:C1<C1CG11:1<1<:1:<C1CFBFGB:1
@M03495:530:000000000-LYBTV:1:1101:21270:14004 1:N:0:CATCACCC+TGCTATAT
GTCAGCATGTGAGCTTTGGAGTGAAATCTCTTGTCTTAAGGAATAAAGGAAAAAGATTCCGTCGGAGGCTCGGTGCTCTACAGGTTCAACCTTTGTACTCTATTATTGCCTCACATTCCATCTCTTGTGAAAATATATTTGATTGGCTTTTCTGCAGGTTGTTTGCCAGGACTTTCCAAGACCTCCACTAGAAAACACAATAAACTTTTTGGAAGCTGGACAACTATCTTCATTTTTCAGAAACAGTGAAA
+
BABCCFFFFFFFGGGGGGGGGGHHHHHHHHHHHHHHHHHHHHHHHHHHHHHHHHGGHHHHHHHGGGGGGHHGGGGGGHHHHHHHHHHHHHHHHHHHHHHHHHHHHHHHHHHHHHHHHHHHHHHGHHHHHHHHGGHHHHHHHHHHHEHHHGHFHGHHHFHHHAGHHGHHHEHHGGHHHGGHHHFHGHHHHHHHHGCGHHHFGBFHHHHHHHGGGHGHHHFAGHHEGHFFFHFFGFBFFGGGGEFFGB;;BF0
@M03495:530:000000000-LYBTV:1:1101:4212:14025 1:N:0:CATCACCC+TGCTATAT
GTCAGCATGTGAGCTTTGGAATTAGTAAATTCGTTGACGACAGAAGAGCAAGATAACGACCACAGGGAGGGTGGTTTATCAACGGCAAAATATAGATCGGAAGAGCACACGTCTGAACTCCAGTCACCATCACCCATCTCGTATGCCGTCTTCTGCTTGAAAAATAAAAAAAAAGACATGCGAGCAAGATACACGTGGTTGACGAGTAGCTACTTGTGCAAGATACAGAATTCGTGACTGGGAGGTTAGGG
+
BABBBFFFFFF5ACGGFGGGGFHGHHHGHHHHGHGHHHGGGAEHHHHHHHHHHHHHHGEGGGHHGHGAFGEEFF1FGGHHHHFAEG@EFFGHHGFB4FG?DGGGC2BCGG?0?BAFBGFH22F3GHHHHHHFFHHGFB?<0/?00?DCGCFFB<1<11<>11<<.<=000----..//000..--;/;/00000.....9.;B..-.9////////9////;.;////9////9/././/....-;./...
@M03495:530:000000000-LYBTV:1:1101:3398:14037 1:N:0:CATCACCC+TGCTATAT
GTCAGCATGTGAGCTTTGGAATTAGTAAATTCGTTGACGACAGAAGGAGCAAGATAACGACCACAGGGAGGGTGGTTTATCAACGGCAAAATATAGATCGGAAGAGCACACGTCTGAACTCCAGTCACCATCACCCATCTCGTATGCCGTCTTCTGCTTGAAAAAAAAAAAAAAAATACAACAATACAGCTTCCAGTACATTTATACAATAACACAAACACCTATTAATATGATAACAACATAGCTACCAA
+
CCCCCFFFFFFFGGGGGGGGGGHHHHHHHHHHGGHHHHGGGGGHHHHHHHHHHHHHHHGFEGGHHHHGGGGGEFGEGHHHHHHHGGGGGGHHHHHHHGHHGGGGHHHHHHGGHHFGHHHHHHGHHHHHHHHHHHHHGFCGHHFGHHHHG.-CFHGHFHHFAC0GHGGGE;9=-9-;.0000;..00000:000;000909:000;9000000000;:....9/0000000000;00:00..90000;0/00
@M03495:530:000000000-LYBTV:1:1101:21550:14049 1:N:0:CATCACCC+TGCTATAT
GTCAGCATGTGAGCTTTGGAATTAGTAAATTCGATAACGACCACAGGGAGGCTGGTTTATCAACGGCAAAATATAGATCGGAAGAGCACACGTCTGAACTCCAGTCACCATCACCCATCTCGTATGCCGTCTTCTGCTTGAAAAAAAAAAAAGCATTTCTTGAAACATCAGGAATAATAAAGTCCATAAAGTGCTACAATTCATCCTCTTCTTGTTAGCTTAGTATCAGTAATAATAATGACTGATCACTG
+
DCDCDFFFFFFFGGGGGGGGGGHHHHHHGHHHGHHHGHGGGGGHHHHGGGGGHHGHHHHHHHHHGGGGGHHHHHHHHHHHGGGGHHHHHHHGGHHGHHHHHHHHHHHHHHHHHHHHGFCGHHGGHHHHGDGHGHHGHGHHCGHHHGCCD---..000:000000;0;0;0000/000:;0000000000000000000;00;00=;00;0090000000000;;000000;0000000:0;;0000;0/00
@M03495:530:000000000-LYBTV:1:1101:4234:14065 1:N:0:CATCACCC+TGCTATAT
GTCAGCATGTGAGCTTTGGACTCCTGACTGGTTTATCAACGGCAAAATATAGATCGGAAGAGCACACGTCTGAACTCCAGTCACCATCACCCATCTCGTATGCCGTCTTCTGCTTGAAAAAAAAAAAAAATTATATACCACCAGAACAGTATACAGATGGATACTCAATGCATAGATTAAAATATCGATACTCAGCACTCTACTTACACTTGTCAGTTATTAGCGCGCACAACTATTATACACATCATCAT
+
CCCCCFFFFFFFGGGGGGGGGGHHHHHHHHHHHHHHHHHHGGGGGHHHHHHHHHHHGGGGHHHHHHHGHHHGGHHHHHHHHHHHHHHHHHHHGFGHHGGGHHHGGGFHGHHHHHHHHHGHHGGGDFB//>01111111111..00////=000=00000//000000/00/00;00000:00:00<...9-0000/0.0/0000000900000000000009//-------/./////9////////////
@M03495:530:000000000-LYBTV:1:1101:23516:14078 1:N:0:CATCACCC+TGCTATAT
GTCAGCATGTGAGCTTTGGAATTAGCTGGTTTATCAACGGCAAAATATAGATCGGAAGAACACACGTCTGAACTCCAGTCACCATCACCCATCTCGTATGCCGTCTTCTGCTTGAAACAAAACAAGCCTAACGCCTATATATTTTTATTATGTTAACTCAATGATTAATTGTTCACCCATTTAAACTGGAACTTAAATCACAATTCGTATGGTAAAATGAAAACCAATAATCGTGTGTTGATCTGCTTTCT
+
BBBAAFFFFD5@BGGBGG4GGFGHFFGHFHFFGHHHHCEGEEA2BGFGHBABEF1AFEG3BBGCAEHGGC5DAGGFHH5GBG@3BFFFFG133BB1FGB?BG@1/1?DB4B??F0BG3BC0F0??0?/3B10//>B/B1>@22221/1@>@@F222111?FF111<<11?D@F11110.0111<11<10<</000=0000<0<<00./:C:/0:C0C000;00/:..;0000.=..../90;B0900;CB9
@M03495:530:000000000-LYBTV:1:1101:25643:14079 1:N:0:CATCACCC+TGCTATAT
GTCAGCATGTGAGCTTTGGTCCAGCCTGAGTCCTGGTTTATCAACGGCAAAATATAGATCGGAAGAGCACACGTCTGAACTCCAGTCACCATCACCCATCTCGTATGCCGTCTTCTGCTTGAAAAAAAAAAAAAAGATAACATAGATAAAATGATCGGAGCACGATATGTCAACAATCTACCAACGTAGACATAGCTGTACACCTATCTACACTACTAGACTATCTAGTATCTGATTAAACGTATGTCTAT
+
CBCCDFFFFFFFGGGGGGGGGGHHHGHHHHHHHHHHHHHHHHHHHGGGGGHHHHHHHHHHHGGGGHHHHHHHGGHHGHHHHHHHHHHHHHHHHHHHHGHCHHHGGHHHHGEGHGHHGHHHGEHGFHGGG?>///<.<11111111=11=11<01=1...--..-:<.-1111100.00<11100..9...1<1110:011:11//01::111<1//1110110<11111B11111111110.<.1/<<111
@M03495:530:000000000-LYBTV:1:1101:11568:14082 1:N:0:CATCACCC+TGCTATAT
GTCAGCATGTGAGCTTTGGAGGGCAAGAAGTGGATAACGACCACAGGGAGGGTGGTTTATCAACGGCAAAATATAGATCGGAAGAGCACACGTCTGAACTCCAGTCACCATCACCCATCTCGTATGCCGTCTTCTGCTTGAAAAAAAAAAAAAACAATAAAGTTAATGTGTACAGTATGCTACAACTTAATATGGATAACATAAGACAGATGAAACAAACACAGTAACACACATCTCCAACACATGGCATA
+
CCDCCFFFFFFFGGGGGGGGGGGGGGGHHHGHHHHHHHGGGGGHHHHGGGGGAFGGGHHHHHHHGGGGGHHHHHHHHHHHGGGGHHGHHHHGHHHGHHHHHHHHHHHHHHHHHHHHFHBGHHFDFHHHGGGHGHHHHHHGHGHGHGGGCG--::...0;00000000000000000000000000;0000000;000000:09000;///009000/....9..:0:000...00:00000...00/./00
@M03495:530:000000000-LYBTV:1:1101:24770:14085 1:N:0:CATCACCC+TGCTATAT
GTCAGCATGTGAGCTTTGGAGTGAAATCTCTTGTCTTAAGGAATAAAGGAAAAAGATTCCGTCGGAGGCTCGGTGCTCTACAGGTTCAACCTTTGTACTCTATTATTGCCTCACATTCCATCTCTTGTGAAAATATATTTGATTGGCTTTTCTGCAGGTTGTTTGCCAGGATTTCCAAGACCTCCACTAGAAAACACAATAAACTTTTTGGAAGCTGGACAACTATCTTCATTTTTCAGAAACAGTGAACA
+
CBCCCFFFFFFFGGGGGGGGGGHHHHHHHHHHHHHHHHHHHHHHHHHHHFHHHHGGHIIHHHHGGGGGGHHGGEGGGHHHHHHHHHHHHHHHHHHHHHHHHHHHGHHHHHHHHHHHHHHHHHGHHGHHHFHHHHHHHHGHHHHHGHHHHHHHHHHGHHHHHGHGHHHHHHAFHHHHHHHHHHHHHHHHEGDHBGHHHHGHHHHHHHHHHGEGHHGHHHCGGHHHHHHHHEG0FGGGGGFGEFFGG0FGFFB
@M03495:530:000000000-LYBTV:1:1101:18803:14101 1:N:0:CATCACCC+TGCTATAT
GTCAGCATGTGAGCTTTGGTCCAGCCTGAGTCCTGGTTTATCAACGGCAAAATATAGATCGGAAGAGCACACGTCTGAACTCCAGTCACCATCACCCATCTCGTATGCCGTCTTCTGCTTGAAAAAAAAAAAAAACAAAAAAAACACATAGAAGGCACTCCTTCAGTGAGTAGCGATTCGCCATCACCACGTACGAGGCAAACTACTTGCATGTCGCTGATGCGGTGTGCAGTACATCCCATGTGATGTTG
+
CCCCDFFFFFFFGGGGGGGGGGHHHGHHGHHHHHHHHHHHHHHHHGGGGGHHHHHHHHHHHGGGGHHHHHHHGHHHGHHHHHHHHHHHHHHHHHHHHGHFHHHGGHHHHGGGHGHGHHHHHHHHHHGGGG</</<.<.0><---..<.:01111....///01:011<101<<1--..1.....000/0..</.-..--<<..010111101111....<011--.-..111111111/.01/:1111111
@M03495:530:000000000-LYBTV:1:1101:24188:14129 1:N:0:CATCACCC+TGCTATAT
GTCAGCATGTGAGCTTTGGTCCAGCCTGAGTCCTGGTTTATCACGGCAAAATATAGATCGGAAGAGCACACGTCTGAACTCCAGTCACCATCACCCATCTCGTATGCCGTCTTCTGCTTGAAAAAAAAAAAAAAAAAAAACACGACGTACAAGGCACATTCCACCTCAGAGAGGCTCTCAATCTAACTTACTATCACATTAACATGTGTGATATGATATCAAGGTCTTATGTTGACTGCGTTCTATCCTTA
+
CCCCDFFFFFFFGGGGGGGGGGHHHGHHHHHHHHHHHHHHHHHHGGGGGHHHHHHHHHHHGGGGHHHHHHHGHHHGFHHHHHHHHHHGHHHHHHHHGF?GGHGGHHHHGFEGGHHHHHHHFHFHHGGCDG@/><------....----...10..../111<10...0000/...../00111111011011111:1011:11110111.<11111111<11<0<111111:111011/9...<111/111
@M03495:530:000000000-LYBTV:1:1101:29536:14130 1:N:0:CATCACCC+TGCTATAT
GTCAGCATGTGAGCTTTGGAATTAGTAAATTCGTTGACGACAGAAGGAGCAAGATAACGACCACAGGGAGGGTGGTTTATCAACGGCAAAATATAGATCGGAAGAGCACACGTCTGAACTCCAGTCACCATCACCCATCTCGTATGCCGTCTTCTGCTTGAAAAAAAAAAAAATACACCTAATAATTAGACAACAATCTCTACTCAGCTGCTCACGCGCTGCGTCCCACTATGAGTGTACCTCTGCTATCC
+
AAAABFFFFFFFFGGGGGGGGGHGGGHHFGHFFBAGHHGFGGFHHHHHHHGHHHHHHHGEEFGHHHGGAAEGEGGGGHHEHFHHGG/EEF2?FHHFDFGAFFGCFEGHGHHGHHHGFGFFHHHHHGFFHHHGGFHGA0?1DF/CF<GFA>@GEHFGHG=FCC<0<C--;----.0000/;//0000000000/.../;;/////99///9/9/;:..----;-9;9./..///:/9///9//////////;
@M03495:530:000000000-LYBTV:1:1101:23473:14143 1:N:0:CATCACCC+TGCTATAT
GTCAGCATGTGAGCTTTGGAATAGTAAATTCGTTGACGACAGAAGGAGCAAGATAACGACCACAGGGAGGGTGGTTTATCAACGGCAAAATATAGATCGGAAGAGCACACGTCTGAACTCCAGTCACCATCACCCATCTCGTATGCCGTCTTCTGCTTGAAAAAAAAAAAAAAAAAAGTCACGCAAAACCCTCCAGAGCTCCATAATCAACACGCTTGAGGTGGCGTAAAGTTGGTATTCAATCAACTCAT
+
BBABCFFFFFFFGGGGGGGGGGHHHHHHHHHGHFHGHGFGGGFHHHGHHHHHHHHHHGGGGGHHHHGGGGGBFE1FGHHHHHGGGGGGHFHHHHHGHHAGAEEHGGHHGGCGGGGHHHHHHGGFGHHHHHHFHHHG2FBFHCDHHHFF>>CFHHHGHHH0FFFHCGGGC--;--9--./::/..--;.....9..//://////9///9///..-..9././...-.-../;///;////;//;//;://9
@M03495:530:000000000-LYBTV:1:1101:19716:14164 1:N:0:CATCACCC+TGCTATAT
GTCAGCATGTGAGCTTTGGAGTGAAATCTCTTGTCTTAAGGAATAAAGGAAAAAGATTCCGTCGGAGGCTCGGTGCTCTACAGGTTCAACCTTTGTACTCTATTATTGCCTCACATTCCATCTCTTGTGAAAATATATTTGATTGGCTTTTCTGCAGGTTGTTTGCCAGGACTTTCCAAGACCTCCACTAGAAAACACAATAAACTTTTTGGAAGCTGGACAACTATCTTCATTTTTCAGAAACAGTGAAC
+
CCCDDFFFFFFFGGGGGGGGGGHHHHHHHHHHHHHHHHHHHHHHHHHHHHHHHHGGHIHHHIHGGGGGGHHGGGGGHHHHHHHHHHHHHHHHHHHHHHHHHHHHHHHHGHHHHHHHHHHHHHHHHHHHHHHHGHHHGHHHGGHHHGFHHHHHHHHGHGHHHGHHHHHHHEHGHHHHHHHHHHHHHHHHHHHFFGGGHHHFFGDGHHHHHGGCFHHHHHHEHGHHHHHHHHGGGGGGGGGGEFEFGFFGFG0
@M03495:530:000000000-LYBTV:1:1101:12832:14172 1:N:0:CATCACCC+TGCTATAT
GTCAGCATGTGAGCTTTGGTCCAGCCTGAGTCCCTGGTTATCAACGGCAAAATATAGATCGGAAGAGCACACGTCTGAACTCCAGTCACCATCACCCATCTCGTATGCCGTCTTCTGCTTGAAAAAAAAAAAAAGATAAAAGTAAATCACAAGTGGAAGTCAAGTACGAATAATATACGAAGATACGCTATATGACACTCAGGTCACAATAGACAAGTCGCTAGATTATGGATACCAGTACTAAGATGAAG
+
CBCDDFFFFFFFGGGGGGGGGGHHHGHHHHHHHHHHHHHHHHHHHGGGGGHHHHHHHHHHHGGGGHHHHHHHGHHHGHHHHHHHHHHHHHHHHHHHHGGFGHHFGHHHHGEGHGHHGHHHHFHHHHFGGG/</>..11111<11111=>F0<.00000/00000=00.....<<:<C0.....00<.<.<.000<000</:0/<00<00:00000/.00.-...00000000<<0000000<000000000
@M03495:530:000000000-LYBTV:1:1101:22029:14174 1:N:0:CATCACCC+TGCTATAT
GTCAGCATGTGAGCTTTGATTTTTTTTTCAGGATTAGCTGGTTTATCAACGGCAAAATATAGATCGGAAGAGCACACGTCTGAACTCCAGTCACCATCACCCATCTCGTATGCCGTCTTCTGCTTGAAAAAAAAAACACAACCAAAATCCAAGAGCATAATGCCTCACCTGTACATTGAAACACGATACATCCTCACACTACATAGCGTCCACGCTCTACACATGATACTATGGATTTCCACTATTCTAGG
+
CBCCCFFFFFFFGGGGGGGGGGHHGGGGGFHHHHHHHHHHHFGHHHFHHGGGGCEHHHHGFFGGHHG?FGHGHHHHHGHHHEFFGHFFHHHHHHHHHGHHHHGFHHFFGGFFHHGEGHGGGBFFHHHHHHEGGGG-.<0<.....<<0//000.<//000:0:000:..;/00000000000/..-.9-900/000.0/////000/-9.-./.....///./////////////9////////;/////:
@M03495:530:000000000-LYBTV:1:1101:7832:14183 1:N:0:CATCACCC+TGCTATAT
GTCAGCATGTGAGCTTTGGAGTGAAATCTCTTGTCTTAAGGAATAAAGGAAAAAGATTCCGTCGGAGGCTCGGTGCTCTACAGGTTCAACCTTTGTACTCTATTATTGCCTCACATTCCATCTCTTGTGAAAATATATTTGATTGGCTTTTCTGCAGGTTGTTTGCCAGGACTGCTGGAGCAGGTATGATATAATTCTAGGATTTGACAGATGAATAATTTACATATATATCTAACTTTGATAGCAGTCAC
+
CCCCCFFFFFFFGGGGGGGGGGHHHHHHHHHHGHHHHHHHHHHHHHHHHHGHGHGGHHHHGIHGGGGGGGHGGGGGHHHGHHHHHHHHHHHHHHGHHHHHHGHHGHHHHHHHGHHHHHHHHHHHHHHHHFGHHGFHHFHHHHHHHGGHHHHGGHHGGHHHHFHHHGHGHHGHHHHHHHHGHHHGFDGHHGHHGHHHHGFHH0GHGHFHHHHHHH=DGGFFG0GGGBHCCGHHHHGFHHFGFHGHFFGGGGC
@M03495:530:000000000-LYBTV:1:1101:11031:14189 1:N:0:CATCACCC+TGCTATAT
GTCAGCATGTGAGCTTTGGAATTAGTAAATTCGTTGACGACAGAAGGAGCAAGATAACGACCACAGGGAGGGTGGTTTATCAACGGCAAAATATAGATCGGAAGAGCACACGTCTGAACTCCAGTCACCATCACCCATCTCGTATGCCGTCTTCTGCTTGAAAAAAAAAAAACAAGAACAACAGATCCAGCATGAAACATCAACACTACACAAAGTAGAATCAGACCATCACGAAGTATTACACTCGCATA
+
BCCCCFFFFFFFGGGGGGGGGGHHHHHHHHHGGHHHHHGGGGGHHHHHHHHHHHHHHHGGGGGHHHHGFGGGEGGGGHHHHHHHFGGGGHHHHHHGHHHHGGGGHHHHHHHGGHHGHHHHHHHHHHHGHHHHHHHHGG0FGGFEHHHHGGGHGHHHHHHHFEHHFGGGGG?-...//////../;00000:/00000:/0000/0.0//0:0.:/0:;00000000./000:.....0;000000/:--..
@M03495:530:000000000-LYBTV:1:1101:8785:14192 1:N:0:CATCACCC+TGCTATAT
GTCAGCATGTGAGCTTTGGAGGGCAAGAAGTGTGGTTTATCAACGGCAAAATATAGATCGGAAGAGCACACGTCTGAACTCCAGTCACCATCACCCATCTCGTATGCCGTCTTCTGCTTGAAAAAAAAAAAAAACAACATCAAAGTCAGACATGAACGATACCATGGAAAAAAATCTAAAATCGCAAACCAACAACAGCTACTGACACTCGTTCAATATAAGCAAGTACTACATCCTACTCTAAGTGCATA
+
CDDDDFFFFFFFGGGGGGGGGGGGGGGHHHGHGHGHGHHHHHHHGGGGGHHHHHHHHHHHGGGGHHHHHHHGHHHGHHHHHHHHHHHHHHHHHHHHGHBHHHFGHGHHGGGHGHHHHHHHGGHHHGGG/D?<--...../000000=0000/00000....-0000/000/<<-.000000<0....<........./.000000000:<....0000:0::00:/<00000000/:000000<0000000
@M03495:530:000000000-LYBTV:1:1101:6671:14203 1:N:0:CATCACCC+TGCTATAT
GTCAGCATGTGAGCTTTGGAATTAGTAAATTCGTTGACGACAGAAGGAGCAAGATAACGACCACAGGGGGGCTGGTTTATCAACGGCAAAATATAGATCGGAAGAGCACACGTCTGAACTCCAGTCACCATCACCCATCTCGTATGCCGTCTTCTGCTTGAAAAAAAAAAAAACACACACAAAACACACACATATTCACAGCTCACTATCACATTGAAACGCAGATAACTACAACATAGATACAATTCACG
+
CCCCCFFFFFFFGGGGGGGGGGHHHHHHHHHHGHHHHHGGGGGHHHHHHHHHHHHHHHGGGGGHHHHGGGGGGGGHHHHHHHHHGGGGGHHHHHHHGHHHGGGGFHHHHHHGHHHGGGGGGGGGGGGGGGGGGGGGGFFGGGGGGGGGFFFFFFFFFFFFFFFFFFFFF<--9.....<<.......B...<00<111111.0000111<1101111110.----011<110000./11<1<1:011<11.
@M03495:530:000000000-LYBTV:1:1101:26084:14207 1:N:0:CATCACCC+TGCTATAT
GTCAGCATGTGAGCTTTGGAGTGAAATCTCTTGTCTTAAGGAATAAAGGAAAAAGATTCCGTCGGAGGCTCGGTGCTCTACAGGTTCAACCTTTGTACTCTATTATTGCCTCACATTCCATCTCTTGTGAAAATATATTTGATTGGCTTTTCTGCAGGTTGTTTGCCAGGACTTTCCAAGACCTCCACTAGAAAACACAATAAACTTTTTGGAAGCTGGACAACTATCTTCATTTTTAAGAAACAGTGAAC
+
CCCCCFFFFFFFGGGGGGGGGGGHHHHHHHHHHHHHHHHHHHHHHHGHHHGHHEFGHGHIHHHGGGGGGHHGGEEGHHHHHHHHHGHGHHHHHGHFHHFHHHHHGHHFHHHHHHHHHHHHHHGHHHFGFHHHHHHHHHGHHHHHFHHHHHHHHHHHEFHHGCGHHHHHEFHHHHHHHHDFHHHHHHHHHHEGH1FGHHEEBGFBGHGHHHGGHF/CBGGFFFGGHHHHGHGEFGBFF.:0FB9:BB00;00
@M03495:530:000000000-LYBTV:1:1101:22374:14210 1:N:0:CATCACCC+TGCTATAT
GTCAGCATGTGAGCTTTGGAGTGAAATCTCTTGTCTTAAGGAATAAAGGAAAAAGATTCCGTCGGAGGCTCGGTGCTCTACAGGTTCAACCTTTGTACTCTATTATTGCCTCACATTCCATCTCTTGTGAAAATATATTTGATTGGCTTTTCTGCAGGTTGTTTGCCAGGACTTTCCAAGACCTCCACTAGAAAACACAATAAACTTTTTGGAAGCTGGACAACTATCTTCATTTTTCAGAAACAGTGAAC
+
CCCCDFFFFFFFGGGGGGGGGGHHHHHHHHHHHGHHHHHHHHHHHHHHHHHHHHGGHIHHHHHGGGGGGHHGGGGGHHHHHHHHHHHHHHHHHHHHHHHHHHHHHHHHHGHHHHHHHHHHHHHHHHHHGGGGHHHHHHHHGHHHFGHHHHHHHHHGHFHHHFHHHHHHHHGHHHGHHGDGFHHHHHHHHGGBHGHFHHHGGG<GHHHFHHGGFHFHGH/CGGHEHHFHHFGGGGGGGGGGBFGFGGCFB00
@M03495:530:000000000-LYBTV:1:1101:22050:14211 1:N:0:CATCACCC+TGCTATAT
GTCAGCATGTGAGCTTTGGAGTGAAATCTCTTGTCTTAAGGAATAAAGGAAAAAGATTCCGTCGGAGGCTCGGTGCTCTACAGGTTCAACCTTTGTACTCTATTATTGCCTCACATTCCATCTCTTGTGAAAATATATTTGATTGGCTTTTCTGCAGGTTGTTTGCCAGGACTTTCCAAGACCTCCACTAGAAAACACAATAAACTTTTTGGAAGCTGGACAACTATCTTCATTTTTCAGAAACAGTGAAC
+
BBBCCFFFFFFFGGGGGGGGGGHHHHHHHHHHHGGHHHHHHHHHHHFHHHHHHHGGHIIIHHHGGGGGGHHGGGGGHHHHHHHHHHHHGHHHHHHHHHHHHHHHGHHHHHHHHHHHHHHHHHHHHHHHHHFHHHHHHHHHHHHHHGHHHHHHHHHGHHHHHDHHHGHHHHHHHHGHHHHHHHHHGHHHHHHHHBGHHHHGHFGFHHHHHHGGBFHHHFFHHGGHHGGCGCFFGGGGGGGGGGBFGF00BF0
@M03495:530:000000000-LYBTV:1:1101:22444:14222 1:N:0:CATCACCC+TGCTATAT
GTCAGCATGTGAGCTTTGGAATTAGTAAATTCGTTGACGACAGAAGGAGCAAGATAACGACCACAGGGAGGGTGGTTTATCAACGGCAAAATATAGATCGGAAGAGCACACGTCTGAACTCCAGTCACCATCACCCATCTCGTATGCCGTCTTCTGCTTGAAAAAAAAAAAAAAAACCGCACCGATAGAATCTGAGTAGAGCGCGTCGACAGATGGTAAATCTCGGATGTAGCCACGGGCCACCTACTATG
+
CDDECFFFFFFFGGGGGGGGGGHHHHHHHHHHGHHHHHGGGGGHHHHHHHHHHHHHHHGGGGGHHHHGGGGGEGGGGHHHHHHHGGGGGHHHHHHHHHHHGGGGHHHHHHHGHHHGHHHHHHHHHHGHHHHHHHHHGC1?GHFDHHHHGGGHGHHGGHHHHHHGHGGGGE------..---------.111111<1111111--------.-/110<<1<11:1....-<11100/--<--...<0<<111
@M03495:530:000000000-LYBTV:1:1101:20194:14231 1:N:0:CATCACCC+TGCTATAT
GTCAGCATGTGAGCTTTGGTCCAGCCTGAGTCCTGGTTTATCAACGGCAAAATATAGATCGGAAGAGCACACGTCTGAACTCCAGTCACCATCACCCATCTCGTATGCCGTCTTCTGCTTGAAAAAAAAAAAATAAAAAACACTCATGTCAATAACTCACACCACATGACAGTGCTTATAACACACACTTGTAGAACTTATTAGATAGCCTTGTCTTAGTCGCATCTGTCATATGCGTGGTCCGTTCCGTT
+
DCCCDFFFFFFFGGGGGGGGGGHHHGGHHHGHHHHHHHHHHHHHHGGGGGHHHHHHHHHHHGGGGHHHHHHHGHHHGHHHHHHGHHHHHHHHHHHHGFHBGGHGGHGHHGGGHGHHHHHHHHHHHHGGGC//<011111-<.0100=100000000000000...::000000000000<0000..../000000000000009000000;000;000;0;.-9.90::000;900...-.00-.0/9.00
@M03495:530:000000000-LYBTV:1:1101:23458:14284 1:N:0:CATCACCC+TGCTATAT
GTCAGCATGTGAGCTTTGGAGTGAAATCTCTTGTCTTAAGGAATAAAGGAAAAAGATTCCGTCGGAGGCTCGGTGCTCTACAGGTTCAACCTTTGTACTCTATTATTGCCTCACATTCCATCTCTTGTGAAAATATATTTGATTGGCTTTTCTGCAGGTTGTTTGCCAGGACTTTCCAAGACCTCCACTAGAAAACACAATAAACTTTTTGGAAGCTGGACAACTATCTTCATTTTTCAGAAACAGTGAAC
+
CBCCCFFFFFFFGGGGGGGGGGHHHHHHHHHHHHHHHHHHHHHHHHHHHHHHHHGGHIHHHHHGGGGGGHHGGGGGHHHHHHHHHHHGHHHHHHHHHHHGHHHHGHHHHHHHHHHHHHHHHHHHHHHHHHFHHHHHHHHHHFHHHHGHHHHHHHGHGHGHHGHHHHHHHEHHHHHHHHHHGHHHFGHHHFHGHHHHHGFGHBDGGFFHHHGCFBGEGHBGHFGHHHHGFGFGGGGGGGGGGBFFFF:BBF0
@M03495:530:000000000-LYBTV:1:1101:1907:14337 1:N:0:CATCACCC+TGCTATAT
GTCAGCATGTGAGCTTTGGAGTGAAATCTCTTGTCTTAAGGAATAAAGGAAAAAGATTCCGTCGGAGGCTCGGTGCTCTACAGGTTCAACCTTTGTACTCTATTATTGCCTCACATTCCATCTCTTGTGAAAATATATTTGATTGGCTTTTCTGCAGGTTGTTTGCCAGGACTTTCCAAGACCTCCACTAGAAAACACAATAAACTCTTTGGAAGCTGGACAACTATCTTCATTTTTCAGAAACAGTGAAC
+
CCCCCFFFFFFFGGGGGGGGGGHHHHHHHHHHHHHHHHHHHHHHHHHHHHHHHHGGHHIHGHHGGGGGGHHGFEEGHHHHHHFHHHHHHHHHHHHHHHHHHHGHHHHHFHHHGHGGHHHHHHHHHHHHHFHHFHHHHHHHHFHHHHHHHHHHHHHGGGHHFDHFHHHHHEHHHHGHHGGFGHHEHGHGHGBG1FGHEHEEGGF00DGFHHGHH=/GGHFHGBGEHHHHFHFHHGGGFFFFFF9FFFFFGG0
@M03495:530:000000000-LYBTV:1:1101:8100:14348 1:N:0:CATCACCC+TGCTATAT
GTCAGCATGTGAGCTTTGGACTGGTTTATCAACGGCAAAATATAGATCGGAAGAGCACACGTCTGAACTCCAGTCACCATCACCCATCTCGTATGCCGTCTTCTGCTTGAAAAAAAAAAAAAAAAAGAGAAACAAGAAGACAATAAGATACTCTTCCCACTAACATGTATAACAATGTCGGTGCTGTATATGATCTAGCGTGCACACTACACGTAATAATACTTCACAACGTACGATTGGCAGAAACTGGT
+
EEEEEFFFFFFFGGGGGGGGGGHHHHHHHHHHHGGGGGHHHHHHHHHHHGGGGGHHHHHHGHHHGHHHHHHHHHHHHHHHHHHHHGHFHHHGGHHHHGGGHGHHHHHHGHFHHHGGGGB/></><-..//00//.//</<///0:0111111<1111/0.<<C00101111<100:01<.<-<-011<<11<11<1111-.<..01</</0:../.911111111<010.-...-....</0../0/11/1
@M03495:530:000000000-LYBTV:1:1101:29602:14374 1:N:0:CATCACCC+TGCTATAT
GTCAGCATGTGAGCTTTGGTTTATCAACGGCAAAATATAGATCGGAAGAGCACACGTCTGAACTCCATTCACCATCACCCATCTCGTATGCCGACTTCTTCTGGAATACAAACAAAATGATCCTACGTATCTAATTGTCATCCTATCCACCCTAACACCAACGCCTCTAATCGGTCAACAGACACTCCTGTCATATGACTTAGTCTGAATCTATCGCGGTGCCACGAGGTCACATGTGTGAACACCTTCAG
+
AAA?>BBDDD33FGBEFFB1F1BGAAGF00AE?FGFHFG2ABD//BABBBGHHBG/FFGGFFGFHHH12BD1FG1BGFFGF0BD@0?/>021///>/@21BB11B1111>1>>B>0011B21B121/01102B12222B2221B2210210//00@11///////0.11111..<<>000//<//0//0/</:;;0<:00:000000000000;BC.--.--/09-;--./:/90//9/-//9/-;/9///
@M03495:530:000000000-LYBTV:1:1101:24936:14385 1:N:0:CATCACCC+TGCTATAT
GTCAGCATGTGAGCTTTGGAGTGAAATCTCTTGTCTTAAGGAATAAAGGAAAAAGATTCCGTCGGAGGCTCGGTGCTCTACAGGTTCAACCTTTGTACTCTATTATTGCCTCACATTCCATCTCTTGTGAAAATATATTTGATTGGCTTTTCTGCAGGTTGTTTGCCAGGATTTCCAAGACCTCCACTAGAAAACACAATAAACTTTTTGGAAGCTGGACAACTATCTTCATTTTTCAGAAACAGTGAACA
+
BBBBBFFFFFFFGGGGGGGGGGHHGGHHHHHHHHHHHHHHHHHFHHHHHHHHHHGEHHHHGGHGGGGGGHHGG?EGHGHHHHHHHHGFHHGHHHHGFGFHFHHHGHHGHHHHGHGHHHHHHHHHHHHHHF4GEGHHHGHHHFHFGHFHHHFHHHHHGHGHH?HFGFHHHHGHHHHHHDHHHFFHEHFHHHFDHHHGHECBGFHHHGHHHGC/CGEGFB.GGFEHHHHHHGFFFGGFFGFGF9FGGFFGFGG
@M03495:530:000000000-LYBTV:1:1101:21050:14402 1:N:0:CATCACCC+TGCTATAT
GTCAGCATGTGAGCTTTGGAGTGAAATCTCTTGTCTTAAGGAATAAAGGAAAAAGATTCCGTCGGAGGCTCGGTGCTCTACAGGTTCAACCTTTGTACTCTATTATTGCCTCACATTCCATCTCTTGTGAAAATATATTTGATTGGCTTTTCTGCAGGTTGTTTGCCAGGATTCCAAGACCTCCACTAGAAAACACAATAAACTTTTTGGAAGCTGGACAACTATCTTCATTTTTCAGAAACAGTGAACAA
+
BBBBBFFFFFFFGGGGGGGGFGGHHHGGHHHHHGHHHHHHHGHHHHHHHHHGGFGFHHGGHHFGGEEGGGHGGFGGHHHHHHGHHGHHHHFGGHHDGFHHEHHHHHHGHHHHHHHHHHFFHHHHGHHGHHFFGGHHHHHHGFHHHHHHGHEHFHHHHHGHHGHHHFGHECGFHHGHGF0FGHHCFHGGHFHDGFHHHEHHFHHGHGHHGCHHHFHCHHHGEGFFHHHHFHHGGEBFGFGF/CFFBFFFGFF
@M03495:530:000000000-LYBTV:1:1101:8894:14407 1:N:0:CATCACCC+TGCTATAT
GTCAGCATGTGAGCTTTGGAGTGAAATCTCTTGTCTTAAGGAATAAAGGAAAAAGATTCCGTCGGAGGCTCGGTGCTCTACAGGTTCAACCTTTGTACTCTATTATTGCCTCACATTCCATCTCTTGTGAAAATATATTTGATTGGCTTTTCTGCAGGTTGTTTGCCAGGACTTTCCAAGACCTCCACTAGAAAACACAATAAACTTTTTGGAAGCTGGACAACTATCTTCATTTTTCAGAAACAGTGAAC
+
CCCDCFFFFFFFGGGGGGGGGGHHHHHHHHHHHHHHHHHHHHHHHHHHHHHHHHGGHIHHHHHGGGGGGHHGGGGGHHHHHHHHHHHHHHHHHHHHHHHHHHHHHHHFHHHHHHHHHHHHHHHHHHHHHHGHGHHHHHHHHHHHHHGHHHHHHHHHGHHHGGHHHHFHGHHHHHHHHHHHGHFHHHGHHHHHGHHHHHGEHHHFHHGHHHGGHHFHHHHGHHFEGHHHHHGGGGGGFFGGGFGGGGCFGG0
@M03495:530:000000000-LYBTV:1:1101:23983:14411 1:N:0:CATCACCC+TGCTATAT
GTCAGCATGTGAGCTTTGGAGTGAAATCTCTTGTCTTAAGGAATAAAGGAAAAAGATTCCGTCGGAGGCTCGGTGCTCTACAGGTTCAACCTTTGTACTCTATTATTGCCTCACATTCCATCTCTTGTGAAAATATATTTGATTGGCTTTTCTGCAGGTTGTTTGCCAGGACAGGTCGTGATTGCTGGAGCAGGTATGATATAATTCTAGGATTTGACAGATGAATAATTTACATATATATCTAACTTTGT
+
DDCCCFFFFFFFGGGGGGGGGGHHHHHHHHHHHHHHHHHHHHHHHHHHHHHHHHGGHIHIHIHGGEGGFHHFGEECHHFFG4GFGFDGDH1FH@G@DEGGFHHHDHFGH3E3FF3FGHFEGHHHHEFGFFGHFHFFHHHHG4FEG0CGHHFHFHH3FCGBFGHHBGHHHGEHFEGBF@@A0FDG1FHF>AF.C.<DDG0D00D0DDBD0D<0CG:C0GFF/;;G0=C0CGH0:0;CF0C0BBFGB0CFBB0
@M03495:530:000000000-LYBTV:1:1101:15276:14413 1:N:0:CATCACCC+TGCTATAT
GTCAGCATGTGAGCTTTGGAGTGAAATCTCTTGTCTTAAGGAATAAAGGAAAAAGATTCCGTCGGAGGCTCGGTGCTCTACAGGTTCAACCTTTGTACTCTATTATTGCCTCACATTCCATCTCTTGTGAAAATATATTTGATTGGCTTTTCTGCAGGTTGTTTGCCAGGACTTTCCATGACCTCCACTAGAAAACACAATAAACTTTTTGGAAGCTGGACAACTATCTTCATTTTTCAGAAACAGTGAAC
+
ABA@ACFFBB@5FCEBFGF4FGAFFD5ABGGCGDFGFG6GHHFH3GHHHHHHBAF2GGHDG3FEAAE0ECGEGEAFDFFFFGB33B3EFDFHFHF4G4FGBGDGFHFFHFFGHE?4FGG?BG3FFHHDGGFF3BEGHGEFFFHFBAG1FHDFDFHDHC@GFCGFFGG1G///F1<DF111FGBGHHHBFHH11>>GGGAEFHH0<DHGHHGC/CHAFG/.CG..:CGFGHGBF0FGB/BFFBF///0;B00
@M03495:530:000000000-LYBTV:1:1101:17080:14427 1:N:0:CATCACCC+TGCTATAT
GTCAGCATGTGAGCTTTGGTCCAGCCTGAGTCCCTGGTTTATCAACGGCAAAATATAGATCGGAAGAGCACACGTCTGAACTCCAGTCACCATCACCCATCTCGTATGCCGTCTTCTGCTTGAAAAAAAAAAAAAAAACCAACCCCCAACCCTGGTAAACGAGCGTGCGCCAACGTAGATATAGAAATGCAAACGTATGTCGGCGTTGTAGACACAATTGCGTATGTACGATATGCTGAGACCGTAGCACG
+
DCEEEFFFFFFFGGGGGGGGGGHHHGHHHHGHHHHHHHHHHHHHHHGGGGGHHHHHHHHHHHGGGGHHHHHHHGHHHGHHHHHHHHHHHHHGHHHHHHGF3FFHFGHFHHGGGHGHHFFHHHHHFHFGGGGC@/<---..<....:-<..:.:/.::111...--...--..-......11<111<1<11111.<..1/11.-<----<11111</.0101..../111.9..-11111.<0.-....<0-
@M03495:530:000000000-LYBTV:1:1101:21832:14433 1:N:0:CATCACCC+TGCTATAT
GTCAGCATGTGAGCTTTGGAATTAGTAAATTCGTTGACGACAGAAGGAGCAAGATAACGACCACAGGGAGGGTGGTTTATCAACGGCAAAATATAGATCGGAAGAGCACACGTCTGAACTCCAGTCACCATCACCCATCTCGTATGCCGTCTTCTGCTTGAAAAAAAAAAAAAAAAACAACACGGACAACTAAGACATTATCACGAGTGGTGTCATGATGTTGAATCGGCACAGATAATAGTCAGTAATTG
+
CCCDDFFFFFFFGGGGGGGGGGHHHHHHHHHHGHHHHHGFGGGHHHHHHHHHHHHHHHGGGGGHHHHGGGGGEGGGGHHHHHHHGGGGGHHHHHHHHHGHGGGGHHHHHHHGHHHGHHHGHHGHHHHHHHHHHHHHF=1FGHGGHHHHGGGHGHHGHHHFGFHHHGGGGG----<-9...<...--<-..000000/000000:..<...0.<0000<00<000<:0..---:/0000000:000000000
@M03495:530:000000000-LYBTV:1:1101:18354:14446 1:N:0:CATCACCC+TGCTATAT
GTCAGCATGTGAGCTTTGGAGTGAAATCTCTTGTCTTAAGGAATAAAGGAAAAAGATTCCGTCGGAGGCTCGGTGCTCTACAGGTTCAACCTTTGTACTCTATTATTGCCTCACATTCCATCTCTTGTGAAAATATATTTGATTGGCTTTTCTGCAGGTTGTTTGCCAGGACAGGTCGTGATTGCTGGAGCAGGTATGATATAATTCTAGGATTTGACAGATGAATAATTTACATATATATCTAACTTTGA
+
DDDEEFFFFFFFGGGGGGGGGGHHHHHHHHHHHHHHHHHHHHHHHHHHHHHHHHGGHIIHHHHGGGGGGHHGGGGGHHHHHHHHHHHHHHHHHHHHHHHHHHHHHHHGHHHHHHHHHHHHHHHHHHHHHHHHHHHHHHHHHHHHHHGHHHHHHHHHHHHHGEFHHHHHHHHHHGGHHGGGHHHHGGHHHHHGHHGHHHHHHHHHHGHGHHGFFHFHHGHHFFHH<GHCGEHGHEHHGGGGGGGGFFGGGG1
@M03495:530:000000000-LYBTV:1:1101:15689:14463 1:N:0:CATCACCC+TGCTATAT
GTCAGCATGTGAGCTTTGGAGTGAAATCTCTTGTCTTAAGGAATAAAGGAAAAAGATTCCGTCGGAGGCTCGGTGCTCTACAGGTTCAACCTTTGTACTCTATTATTGCCTCACATTCCATCTCTTGTGAAAATATATTTGATTGGCTTTTCTGCAGGTTGTTTGCCAGGACTTTCCAAGACCTCCACTAGAAAACACAATAAACTTTTTGGAAGCTGGACAACTATCTTCATTTTTCAGAAACAGTGAAC
+
CCCCCFFFFFFFGGGGGGGGGGHHHHHHHHHHHHHHHHHHHHHHHHHHHHHHHHGGHHIIHIHGGGGGGHHGGGGGHHHHHHHHHHHHHHHHHHHHHGHHHHHHHHHGHHHHHHHHHHHHHHHGHHHHHHHHHHHHHHHHHEFHGHHHHHHHHHHGHHHHHDHHHHHHHHFHHHHHHHHHGHHFHHGHHBG1GFGFEHHEGHDHHGHHHHGGHHEHGHCGFF:GHFHHHGGFFFFGGGGGBFGFFGGFFF0
@M03495:530:000000000-LYBTV:1:1101:21984:14482 1:N:0:CATCACCC+TGCTATAT
GTCAGCATGTGAGCTTTGGAATTAGTAAATTCGTTGACGACAGAAGGAGCAAGATAACGACCACAGGAGGGTGGTTTATCAACGGCAAAATATAGATCGGAAGAGCACACGTCTGAACTCCAGTCACCATCACCCATCTCGTATGCCGTCTTCTGCTTGAAAAAAAAAAACAAAACTCTTGATACTATCAATACTCCCTCATCAGTCACACCAGATCAGACTAGCAGACGTGAGATCGAGCAACCTCAGCT
+
CCCCCFFFFFFFGGGGGGGGGGHHHHHHHHHHGGGHHHGGGGGHHHHHHHHHHHHHHHGFGGGGHHHFFGGEFGEGHHHHGHHGGGGGHHHHHHHHHHHGDGGHGGHHHHGHHHGGHGHHHHHHHHHHGFHHHHHGF=FGFGGHGFHGGCHGFFGEGGF0GBGHGGGGEB.<....000000000000000000000./<.0000::000:....0000000<0/00/.9.9..000....-/:./<0000
@M03495:530:000000000-LYBTV:1:1101:28038:14489 1:N:0:CATCACCC+TGCTATAT
GTCAGCATGTGAGCTTTGGTTTATCAACGGCAAAATATAGATCGGAAGAGCACACGTCTGAACTCCAGTCACCATCACCCATCTCGTATGCCGTCTTCTGCTTGAAAAAAAAAATAAAATCGTATAACAAGAAGTAATTGCTGTAACATAATACAAATAAATAATCTTAAGGCTTTTACAGACGAGTCATTAGATGAACTAAATATTAATCATCAAGCTTTTCTCTCGGATAAACTGTTCAGATAGTTGGT
+
BABBBFFFFFFFGGGGFGGCGGHFHHHHGGGEGHFGFHGFHHHHGFGAHFGHHFHGGHHGHHHHFHHHHHHHGGHEBHHHGGFDFFEEHFHHGE@CFHFDGFFBGHBGC/EF</023B332//@<222@@2222?11?F11?1??F11?1F1>F1<<1>GD1111=111110/</<0<0000.---./0:;;00;0000<0;0C00000090000000/00;B;00;;.:..000;0;;0;/9:;/9///.
@M03495:530:000000000-LYBTV:1:1101:10743:14525 1:N:0:CATCACCC+TGCTTTAT
GTCAGCATGTGAGCTTTGGAGTGAAATCTCTTGTCTTAAGGAATAAAGGAAAAAGATTCCGTCGGAGGCTCGGTGCTCTACAGGTTCAACCTTTGTACTCTATTATTGCCTCACATTCCATCTCTTGTGAAAATATATTTGATTGGCTTTTCTGCAGGTTGTTTGCCAGGACTTTCCAAGACCTCCACTAGAAAACACAATAAACTTTTTGGAAGCTGGACAACTATCTTCATTTTTCAGAAACAGTGAAC
+
CCDDDFFFFFFFGGGGGGGGGGHHHHHHHHHHHHHHHHHHHHHHHHHHHHHHHHGGHIHIGIHGGGGGGHHGGGGGHHHHHHHHHHHHHHHHHHHGHHHHHHHHHHHHHHHHHHHHHHHHHHHHHHHHHFHHHHHHHHHHHHHHHHHHHHGHGHHHHHGGGEFHHHHHHHHHHHHHHHHHGHHFHHHGHHHHHFHHHFEEHEDGHHHHHHGGGHHHEHHHHFHHGEHHHHGGGGGHGGFGEFGGFGFGFG0
@M03495:530:000000000-LYBTV:1:1101:3435:14584 1:N:0:CATCACCC+TGCTATAT
GTCAGCATGTGAGCTTTGGAGTGAAATCTCTTGTCTTAAGGAATAAAGGAAAAAGATTCCGTCGGAGGCTCGGTGCTCTACAGGTTCAACCTTTGTACTCTATTATTGCCTCACATTCCATCTCTTGTGAAAATATATTTGATTGGCTTTTCTGCAGGTTGTTTGCCAGGACTTTCCAAGACCTCCACTAGAAAACACAATAAACTTTTTGGAAGCTGGACAACTATCTTCATTTTTCAGAAACAGTGAAC
+
CCCCCFFFFFFFGGGGGGGGGGHHHHHGHHHGHGHGHHHHHHHHHHHHGHHHHGGGHIEHHHHGGGGGGHHGCFGGHHHHHHHHFGHHHHHHHHHHHHHHHHHHHHHHHGHHHHHGHHHHHHHHHHHHHHHHHHGHHHHHHHHHGGGHHGHHHHHHGHHHHAEHHHHHHHFHHHHHHGHGHHHFHHHHHHHFFDGHGGHGHGHHHHHHHHGGHGHHHHHFHHFFHHGHHHGGGGGGGFGFFFFFFGFFGF0
@M03495:530:000000000-LYBTV:1:1101:10336:14586 1:N:0:CATCACCC+TGCTATAT
GTCAGCATGTGAGCTTTGGAGTGAAATCTCTTGTCTTAAGGAATAAAGGAAAAAGATTCCGTCGGAGGCTCGGTGCTCTACAGGTTCAACCTTTGTACTCTATTATTGCCTCACATTCCATCTCTTGTGAAAATATATTTGATTGGCTTTTCTGCAGGTTGTTTGCCAGGACTTTCCAAGACCTCCACTAGAAAACACAATAAACTTTTTGGAAGCTGGACAACTATCTTCATTTTTCAGAAACAGTGAAA
+
DCCDCFFFFFFFGGGGGGGGGGHHHHHHHHHHHHHHHHHHHHHHHHHHHHHHHHGGHIIHHHHGGGGGGHHGGFGGHHHHHHHHHHHHHHHHHHHHHHHHHHHHHHHHGHHHHHHHHHHHHHHHGHHHGGHHHHHHHHHHHHHHGHEHHHHHGHGHHHHHFFHHHHHHHHHHHHHHHHHHGHHHHGGFHHHBFGGHGFEEHFDGHHHGHHGGHHHHFFGFFHHHHHHHHHGGGGGGGGGGFGGGGGGGGE0
@M03495:530:000000000-LYBTV:1:1101:3886:14588 1:N:0:CATCACCC+TGCTATAT
GTCAGCATGTGAGCTTTGGAGTGAAATCTCTTGTCTTAAGGAATAAAGGAAAAAGATTCCGTCGGAGGCTCGGTGCTCTACAGGTTCAACCTTTGTACTCTATTATTGCCTCACATTCCATCTCTTGTGAAAATATATTTGATTGGCTTTTCTGCAGGTTGTTTGCCAGGACTTTCCAAGACCTCCACTAGAAAACACAATAAACTTTTTGGAAGCTGGACAACTATCTTCATTTTTCAGAAACAGTGAAC
+
AAAAAFFFFFFFGGGGFFC1AG11AGGFFHFGH1EGHFHHHHFGHHHHHHHHHHGGFGGHHHHGEEEGGEA/EEC@GGDHHEHHEGGHHEHHHGFHHFDGHGHHHFGGBFEFHHHHHFGHHGHFHHHGGHGEHGH2GBGHFDHEBA0FGGFFFFBDG0@G0CCFFEDGFEHHEB1F?FBFF0?CGAC<FFHDB=GFHHECGB<=GB<=GHC?BGHEGHB.CFFAGC:GHGGFGGGGGGGG0CFGGGFBBF0
@M03495:530:000000000-LYBTV:1:1101:9285:14596 1:N:0:CATCACCC+TGCTATAT
GTCAGCATGTGAGCTTTGGAGTGAAATCTCTTGTCTTAAGGAATAAAGGAAAAAGATTCCGTCGGAGGCTCGGTGCTCTACAGGTTCAACCTTTGTACTCTATTATTGCCTCACATTCCATCTCTTGTGAAAATATATTTGATTGGCTTTTCTGCAGGTTGTTTGCCAGGACTTTCCAAGACCTCCACTAGAAAACACAATAAACTTTTTGGAAGCTGGACAACTATCTTCATTTTTCAGAAACAGTGAAC
+
CCCDDFFFFFFFGGGGGGGGGGHHHHHHHHHHHHHHHHHHHHHHHHHHHHHHHHGGHHHHHHHGGGGGGHHGGGGGHHHHHHGHHHGHHHHHHHHHHHGHHHHHGHHHGHHHHHHHHHHHHHHGHHHHHGHHHHHHHHHHHFHHFFGHHHHHHHGHGGHHHDHHHHHHGGHGHHGGHGFFFFFHHHFHHHGFBFHHHFHFFFDGGHFHHHGGFFGHFHFFHFGEHFHHGGBFFGFFGGGGG0CFGGFFEF0
@M03495:530:000000000-LYBTV:1:1101:3763:14606 1:N:0:CATCACCC+TGCTATAT
GTCAGCATGTGAGCTTTGGAGTGAAATCTCTTGTCTTAAGGAATAAAGGAAAAAGATTCCGTCGGAGGCTCGGTGCTCTACAGGTTCAACCTTTGTACTCTATTATTGCCTCACATTCCATCTCTTGTGAAAATATATTTGATTGGCTTTTCTGCAGGTTGTTTGCCAGGACTTTCCAAGACCTCCACTAGAAAACACAATAAACTTTTTGGAAGCTGGACAACTATCTTCATTTTTCAGAAACAGTGAAC
+
CCCCCFFFFFFFGGGGGGGGGGHHHHHHHHHHHHHHHHHHHHHHHHHHHHHHHHGGHIHHHHHGGGGGGHHGGGGGHHHHHHHHHHHHHHHGHHHHHHHHHHHHHHHHHHHHHHHHHHHHHHHHHHHHHHGGHGHHGHGHHHHHFHHHHHHHHHHHHGHHHEHHHGHHHHEHHHHHHHF10G0GHHHHHGHBGHGHHHHGGFDGFHHHHHGGEGGEGHGAGFHHHGHHHHGGGGGGGGGG0BFFFGFFFG0
@M03495:530:000000000-LYBTV:1:1101:18041:14607 1:N:0:CATCACCC+TGCTATAT
GTCAGCATGTGAGCTTTGGAGTGAAATCTCTTGTCTTAAGGAATAAAGGAAAAAGATTCCGTCGGAGGCTCGGTGCTCTACAGGTTCAACCTTTGTACTCTATTATTGCCTCACATTCCATCTCTTGTGAAAATATATTTGATTGGCTTTTCTGCAGGTTGTTTGCCAGGACAGGTCGTGATTGCTGGAGCAGGTATGATATAATTCTAGGATTTGACAGATGAATAATTTACATATATATCTAACTTTGA
+
CDDDDFFFFFFFGGGGGGGGGGHHHHHHHHHHHHHHHHHHHHHHHHHHHHHHHHGGHIIHHIHGGGGGGHHGGGGGHHHHHHHHHHHHHHHHHHHHHHHHHHHHGHHHHHHHHHHHHHHHHHHHHHHGHHHHHGHHFHHHHHHHHHHHHHHHHHHHHHHHHGHHHHHHGHHHHGGHHGGGHHHHHHHGHHHFGHHHHHHHHGHHGHHHHHHEHHHHGHHHFHHHCGGCGHGHHHHHGGGGGFFFGGGGGG1
@M03495:530:000000000-LYBTV:1:1101:25947:14608 1:N:0:CATCACCC+TGCTATAT
GTCAGCATGTGAGCTTTGGAGTGAAATCTCTTGTCTTAAGGAATAAAGGAAAAAGATTCCGTCGGAGGCTCGGTGCTCTACAGGTTCAACCTTTGTACTCTATTATTGCCTCACATTCCATCTCTTGTGAAAATATATTTGATTGGCTTTTCTGCAGGTTGTTTGCCAGGACTTTCCAAGACCTCCACTAGAAAACACAATAAACTTTTTGGAAGCTGGACAACTATCTTCATTTTTCAGAAACAGTGAAC
+
AABB@FFFFFFBGFGGGGFGGGGHHHFFHGHHHGHHHGHHGHHHGHHHEHFFHHG2DGHHHHF0EFFCEFFF0?ECHHHEGGHHHHHFFHFFHFH44FGGBHHHFHHGHGHHHHHHHHHDGGHHHFGGBHFFFFHFHHHHGBGFFHCCGHF3GFEFCFGGFDEH22GHHGHHGFEFF11?GGGHHEH010<1<1GGC.<EGHBD0DD0=GDC/:/;0C/.:0;.::CGGHGEFF0;0CFBFG//CFFGFB0
@M03495:530:000000000-LYBTV:1:1101:18177:14638 1:N:0:CATCACCC+TGCTATAT
GTCAGCATGTGAGCTTTGGAGTGAAATCTCTTGTCTTAAGGAATAAAGGAAAAAGATTCCGTCGGAGGCTCGGTGCTCTACAGGTTCAACCTTTGTACTCTATTATTGCCTCACATTCCATCTCTTGTGAAAATATATTTGATTGGCTTTTCTGCAGGTTGTTTGCCAGGATTCCAAGACCTCCACTAGAAAACACAATAAACTTTTTGGAAGCTGGACAACTATCTTCATTTTTCAGAAACAGTGAACAA
+
BBBBBFFFFFFFGGGGGGGFGCHHHHHHHHHHHHHHHHHHHHHHHHHEGFHHHHGGHHFHHHHGGGGGFHHGGEGGHHHHHFHHFGFEHHFGHHHGHGGHHHHHHHHHHHHHHHHHHHHGHHHHHHGFCFHBGGHHHGHHH4FHFGFGHHHHBGFHHFFHFFHGFHHHHGAGHHHEGFHGHHHFFHH0G1F>GGEFE.DGB=D0=DGHF?GGGEHHGFFBGHFHHHEFGHHGGGFFGGGB9BFFBB0;9FB
@M03495:530:000000000-LYBTV:1:1101:6174:14648 1:N:0:CATCACCC+TGCTATAT
GTCAGCATGTGAGCTTTGGAGTGAAATCTCTTGTCTTAAGGAATAAAGGAAAAAGATTCCGTCGGAGGCTCGGTGCTCTACAGGTTCAACCTTTGTACTCTATTATTGCCTCACATTCCATCTCTTGTGAAAATATATTTGATTGGCTTTTCTGCAGGTTGTTTGCCAGGCAGGTCGTGATTGCTGGAGCAGGTATGATATAATTCTAGGATTTGACAGATGAATAATTTACATATATATCTAACTTTGAT
+
CCDCCFFFFFFFGGGGGGGGGGHHHHHHHHHHHHHHHHHHHHHHHHHHHHHHHHGGHIHHHHHGGGGGGHGGGFGGHGHHHHHHHHHHHHHHHHHHHHHHHHGHGHHHHHHHHHHHHHHHHHHHHHHHHHHHHGGHHHHHHFHHHGHGHHHGHHHFHHHHHEHHHGHHHGHHGGHGCEGHHHFFGHHHGHHHGHHHHGHHHFHEGHHHHHFHGFHHHHHHFHHCGHGFFHHG0CBBBFGGGGGGGGGGGG0
@M03495:530:000000000-LYBTV:1:1101:23585:14655 1:N:0:CATCACCC+TGCTATAT
GTCAGCATGTGAGCTTTGGACTCCTGACTGGTTTATCAACGGCAAAATATAGATCGGAAGAGCACACGTCTGAACTCCAGTCACCATCACCCATCTCGTATGCCGTCTTCTGCTTGAAAAAAAAAAAAAAACAGAAAGATATTTAAATTATCCTACTATCATCATACATAACTCGAGATGCACTTCTGATCATATCTATAACTCACACTTGTAGACTACAATTGACTCTCTCTTTATTCGGTTATAGTATT
+
EEDEEFFFFFFFGGGGGGGGGGHHHHHHHHHHHHHHHHHHGGGGGHHHHHHHHHHHGGGGHHHHHHHGHHHGHHHHHHHHHHHHHHHHHHHHGEFGGHGGHGHHGGGHGGFFHHHF?GHHHGGGF@C<//<..00111/0=111111110111110011<11111110<11011.....0<000:01111111<1111111111000:/10<1<B110/00110111100000:11111/:...0111111
@M03495:530:000000000-LYBTV:1:1101:11561:14667 1:N:0:CATCACCC+TGCTATAT
GTCAGCATGTGAGCTTTGGAGTGAAATCTCTTGTCTTAAGGAATAAAGGAAAAAGATTCCGTCGGAGGCTCGGTGCTCTACAGGTTCAACCTTTGTACTCTATTATTGCCTCACATTCCATCTCTTGTGAAAATATATTTGATTGGCTTTTCTGCAGGTTGTTTGCCAGGACTTTCCAAGACCTCCACTAGAAAACACAATAAACTTTTTGGAAGCTGGACAACTATCTTCATTTTTCAGAAACAGTGAAC
+
CCCCCFFFFFFFGGGGGGGGGGHHHHHHHHHHHHHHHHHHHHHHHHHHHHHHHHGGHIIIHIHGGGGGFHHGGEGGGHHHHHHHHHHHHHHHGHHGHHHGHHHHHHHHHHHHHHHHHHHHHHHGHHHHHBGHHHHHHHHHHEHHGHFHHHHHHGHHGHHHHGHHHHHHHHGHHHHHHHHHFHHFHHHGHHGHHHHHGHEEGD<GFHGHHHGGGHHHHHHGGHHGHHHHGGFGGGGGGGGGFGBFFFCFGF0
@M03495:530:000000000-LYBTV:1:1101:14122:14678 1:N:0:CATCACCC+TGCTATAT
GTCAGCATGTGAGCTTTGGAGTGAAATCTCTTGTCTTAAGGAATAAAGGAAAAAGATTCCGTCGGAGGCTCGGTGCTCTACAGGTTCAACCTTTGTACTCTATTATTGCCTCACATTCCATCTCTTGTGAAAATATATTTGATTGGCTTTTCTGCAGGTTGTTTGCCAGGACAGGTCGTGATTGCTGGAGCAGGTATGATATAATTCTAGGATTTGACAGATGAATAATTTACATATATATCTAACTTTGA
+
BABCCFFFFFFFGGGGGGGGGGHHHHHHHHHHHHHHHHHHHHHHHHHHHHHHHHGGHHIHHHHGGGGGGHHGGGGGHHHHHHHHHHHHHHHHHHHGHHHHHHHHHHHHHHHHHHHHHHHHHHHHHHHGHFHHHGHHHHHHHHHHHHHHHHHHHHGHHHGHHEHHHHHHHHHHHGGHHGGGGHHHHHHHGHHHHHGGGHHHHHHFGGHHHHHHHHHHGHGHHHHG:CG<CGHHHHHHGGGGGGGGE0FGGG0
@M03495:530:000000000-LYBTV:1:1101:8848:14713 1:N:0:CATCACCC+TGCTATAT
GTCAGCATGTGAGCTTTGGTTTATCAACGGCAAAATATAGATCGGAAGAGCACACGTCTGAACTCCAGTCACCATCACCCATCTCGTATGCCGTCTTCTGCTTGAAAAAAAAAAAAACAAAAGTATAAGATACAAACGTGCGCCGACCGTATGCCACATAACCTTTCCCATATTGACGTCCATGCTGTTCAGATTTGTGGTCTGATTATCATTCCGCACACTCAGTATAACACTGACGACTCCTTCTAGAA
+
CCCBCFFFFFFFGGGGGGGGGGGHHHHHGGFGGHHHHHFHHHFHGGGGHFHHHHHGHHHGHHHHFHHHHHHHHHHHHHHHGH3FGHCECHHHGDEHFFHHHHGH1FDFEEGE@D/>C?//?00?1<@11?111?1F..>..<-C@@---:;./0;00:000;B0090;0;0/;0000.;:..00/900009000;////.:/9/9/:;:/B/////:---./;/;///////;/;//:.9..///;/:BB/
@M03495:530:000000000-LYBTV:1:1101:18049:14715 1:N:0:CATCACCC+TGCTATAT
GTCAGCATGTGAGCTTTGGAGTGAAATCTCTTGTCTTAAGGAATAAAGGAAAAAGATTCCGTCGGAGGCTCGGTGCTCTACAGGTTCAACCTTTGTACTCTATTATTGCCTCACATTCCATCTCTTGTGAAAATATATTTGATTGGCTTTTCTGCAGGTTGTTTGCCAGGATCTTTCCAAGACCTCCACTAGAAAACACAATAAACTTTTTGGAAGCTGGACAACTATCTTCATTTTTCAGAAACAGTGAA
+
CCDEEFFFFFFFGGGGGGGGGGHHHHHHHHHHHHHHHHHHHHHHHHGHHHHHHHGGHIIIHHHGGGGGGHHGGGGGHHHHHHHHHHHHHHHHHHHGHHHHHHHHHHHHHHHHHHHHHHHHHHHHHHHHHHHHHHHHHHHHHHHHHHFHHHHHGGHHGHHHHFHHHHGHHHFHHGHHHHHGHHHHHHHGHHGHGHFHHHHHEHHHBGHHHHHGGGFHHFHHHHHHHHHHHHGGGFFGFGGGGG1FGGFGGGG
@M03495:530:000000000-LYBTV:1:1101:19523:14718 1:N:0:CATCACCC+TGCTATAT
GTCAGCATGTGAGCTTTGGAGTGAAATCTCTTGTCTTAAGGAATAAAGGAAAAAGATTCCGTCGGAGGCTCGGTGCTCTACAGGTTCAACCTTTGTACTCTATTATTGCCTCACATTCCATCTCTTGTGAAAATATATTTGATTGGCTTTTCTGCAGGTTGTTTGCCAGGACTTTCCAAGACCTCCACTAGAAAACACAATAAACTTTTTGGAAGCTGGACAACTATCTTCATTTTTCAGAAACAGTGAAC
+
CCCCCFFFFFFFGGGGGGGGGGHHHHHHHHHHHHHHHHHHHHHHHHHHHHHHHHGGHHHHHIHGGGGGGHHGGGGGHHHHHHHHHHHHHHHHHHHHHHHHHHHHHHHHHHHHHHHGHHHHHHHHHHHHHHHHHGGHHHHHHHHHHHHHHHHHHHHHHHHHHGHHGGHHHHHFHHHHHGGFHHHHHHHHHFGGFHHHHHGAD<DFHHHHHHGGHHFHHHCAGFHGHHHHHHGGGGGGGGGGFGBFGFFFFF0
@M03495:530:000000000-LYBTV:1:1101:10802:14725 1:N:0:CATCACCC+TGCTATAT
GTCAGCATGTGAGCTTTGGAGGGCAAGAAGTGGTTGTGACTGGTTTATCAACGGCAAAATATAGATCGGAAGAGCACACGTCTGAACTCCAGTCACCATCACCCATCTCGTATGCCGTCTTCTGCTTGAAAAAAAAACCAGCCCCCAGGGAAGGGGCTGGAGTGGATTGGGAGTATCTCTTATAGTGGGAACACCTTCTACACACCGTCCTTCAGGAGTCTGGTCTCCATATCCGTAGACACGTCAAAGAA
+
AAAAAFFDFB5@EFEFFGCGG?2EAFGFGHAFGBFFGEFFGGDFGFHHHHGGEGGGCAGGHFEHHHHEE1FE1BGHFBGE?FFCFFFGHHFBGFHHHHEFFHGG?3?3BFFGF34FEG@BF4BFBGGH0111B</////?<//AD--<.......-<-ADEFGHG0CBGFHGGGHB;BFF099;000;.?/C/9C/0;0BF9;099-;9AA/BB///A./9///;;B:;FF/B/DEF..;/.9A9A?BFB.
@M03495:530:000000000-LYBTV:1:1101:1767:14797 1:N:0:CATCACCC+TGCTATAT
GTCAGCATGTGAGCTTTGGTCCAGCCTGAGTCCTGGTTTATCAACGGCAAAATATAGATCGGAAGAGCACACGTCTGAACTCCAGTCACCATCACCCATATCGTATGCCGTCTTCTGCTTGAAAAAAACAAAAATAAATCACCCCAAATGTACTAGAACACCAAGTACAACAATAAGTCCAATATGTCTATCACATACAGTGTACACTCGATACTCACAACTACACCGACTATATTAACAATCACAAGACA
+
BBCCCFFFFFFFGGGGGGGGGGHHHGHHHHGHHHHHGGHHHGHHHGGGGGHHHHHHHHHHHGDGGHHHHHHHGHHHGHHHHHHHHHHGHHHHHHHGFGC34BFGHGHGFE?>CFDGHHGF3CGFHHGC/FG0B/02222@2<<<></01111?111?1100.><0111111..<100000000<0000<00=00<00000000::000:../.-0;00:0;00;0//-;-@9900000;0;000009.///
@M03495:530:000000000-LYBTV:1:1101:24480:14809 1:N:0:CATCACCC+TGCTATAT
GTCAGCATGTGAGCTTTGGAGTGAAATCTCTTGTCTTAAGGAATAAAGGAAAAAGATTCCGTCGGAGGCTCGGTGCTCTACAGGTTCAACCTTTGTACTCTATTATTGCCTCACATTCCATCTCTTGTGAAAATATATTTGATTGGCTTTTCTGCAGGTTGTTTGCCAGGACTTTCCATGACCTCCACTAGAAAACACAATAAACTTTTTGGAAGCTGGACAACTATCTTCATTTTTCAGAAACAGTGAAA
+
AABABFFFFFFBBFGGFFBCGFGFB5BADGGDG5FGHFBGFFGECGFGHHHHEHGGFHHD3AAE0AAAEEG0@11FGFGDFFCFGD33FGFFFGDFEBEGFGHHHHGFFHHHHEFFHGHFGFFGHHHGFFF4BBF4GHFGHFHHFA01BFG?12F2?G0FGGHHCGHHHGE<GFFH1F1?1?GG1GF<=CG11=0<.FG.<=<0<DGHHG--/CGACHB.:C../:;0GC000CFG0/;;90////0;C00
@M03495:530:000000000-LYBTV:1:1101:19804:14822 1:N:0:CATCACCC+TGCTATAT
GTCAGCATGTGAGCTTTGGAATTAGTAAATTCGTTGACGACAGAAGGAGCAAGATAACGACCACAGGGAGGGTGGTTTATCAACGGCAAAATATAGATCGGAAGAGCACACGTCTGAACTCCAGTCACCATCACCCATCTCGTATGCCGTCTTCTGCTTGAAAAAAAAAAAAACACAATCACGACAGAAGTGCGACATGCTAGATGTATATATAGAATCAGCGTAGGACGTATATTGATATCACATCGAGG
+
BCCDDFFFFFFFGGGGGGGGGGHHHHHHHHHHGHHHHHGGGGGHHHHHHHHHHHHHHHGGGGGHHHHGGGGGFGGGGHHHHHHHGGGGGHHHHHHHHHHHGGGGHHHHHHHGHHHGHHHHHHHHHHHHHHHHHHHHGGCHHHFGHHHHGEGHGHHHHHHGFFGFHGGGG?---....;:000:.---/00:00-.--.000:000;0000000000;00000.;.-.00:9.000000000000000./:-
@M03495:530:000000000-LYBTV:1:1101:9350:14826 1:N:0:CATCACCC+TGCTATAT
GTCAGCATGTGAGCTTTGGAGTGAAATCTCTTGTCTTAAGGAATAAAGGAAAAAGATTCCGTCGGAGGCTCGGTGCTCTACAGGTTCAACCTTTGTACTCTATTATTGCCTCACATTCCATCTCTTGTGAAAATATATTTGATTGGCTTTTCTGCAGGTTGTTTGCCAGGACTTTCCAAGACCTCCACTAGAAAACACAATAAACTTTTTGGAAGCTGGACAACTATCTTCATTTTTCAGAAACAGTGAAC
+
BBBBBFFFFFFFGGGGGGGGGGHHHHHHHHHHHHHHHHHHHHHHHHHHHHHHHHGGHHHHHHHGGGGGGHHGGGGGHHHHHHGHGGHHHHHHHHHGHHHHHHHHHHHHHHHHHHHHHHHGHGHHHHHHHHGHGHHHHGHHHHGHHHGEHFHHHHGGGHHHHFHHHHGHGHHGHHHGHHHHGGHHHHHHHHHHHHGHHHHGHHHHGGHGHHGGFHHFHHH.GFHHGGFFHHGGGGFGGGGFGEBFGGFGFG0
@M03495:530:000000000-LYBTV:1:1101:27286:14830 1:N:0:CATCACCC+TGCTATAT
GTCAGCATGTGAGCTTTGGAGTGAAATCTCTTGTCTTAAGGAATAAAGGAAAAAGATTCCGTCGGAGGCTCGGTGCTCTACAGGTTCAACCTTTGTACTCTATTATTGCCTCACATTCCATCTCTTGTGAAAATATATTTGATTGGCTTTTCTGCAGGTTGTTTGCCAGGATTCCAAGACCTCCACTAGAAAACACAATAAACTTTTTGGAAGCTGGACAACTATCTTCATTTTTCAGAAACAGTGAACAA
+
CCCCCFFFFFFFGGGGGGGGGGHHHHHHHHHHHHHHHHHHHHHHHHHHHHHHHHGGGHHHHIHGGGGGGHHGGGGGHHHHHHHHHHHHHHHHHGHHHHGHHHHHHHHHGHHHHHHHHHHHHHHHHHHHHHHHGHHHHHHHGHHHH0GHHHHHGHHHHFHHHDHHGHHGHHHHGHHHHHHHHGHHHHHHGGGHGHHHHEGHBGHGGHHHGGHHHEHHHHFH:GFFHHEGFHFFFGEFFFGFGGFFFFGGGFC
@M03495:530:000000000-LYBTV:1:1101:4749:14836 1:N:0:CATCACCC+TGCTATAT
GTCAGCATGTGAGCTTTGGAGTGAAATCTCTTGTCTTAAGGAATAAAGGAAAAAGATTCCGTCGGAGGCTCGGTGCTCTACAGGTTCAACCTTTGTACTCTATTATTGCCTCACATTCCATCTCTTGTGAAAATATATTTGATTGGCTTTTCTGCAGGTTGTTTGCCAGGACTTTCCAAGACCTCCACTAGAAAACACAATAAACTTTTTGGAAGCTGGACAACTATCTTCATTTTTCAGAAACAGTGAAC
+
CCCDCFFFFFFFGGGGGGGGGGHHHHHHHHHHHHHHHHHHHHHHHHHHHHHHHHGGHHHIHHHGGGGGGHHGGGGGHHHHHHHHHHHHHHHHHHHGHHHHHHHHHHHHHGHHHHHHHHHHHHHGHHHGHHHHHHHHHHHHHHHHHFFFHHHHHHHHHHHHHEHHHGHHFGHHHHHHHGGHFHGHHGGHHHGHEFGHHHGGHFH<DFHHHHGGHGHHHHG.GHHHHHHHHGGGGGGGGGGF1BBBBFFGGG0
@M03495:530:000000000-LYBTV:1:1101:23895:14842 1:N:0:CATCACCC+TGCTATAT
GTCAGCATGTGAGCTTTGGAGTGAAATCTCTTGTCTTAAGGAATAAAGGAAAAAGATTCCGTCGGAGGCTCGGTGCTCTACAGGTTCAACCTTTGTACTCTATTATTGCCTCACATTCCATCTCTTGTGAAAATATATTTGATTGGCTTTTCTGCAGGTTGTTTGCCAGGACTTTCCAAGACCTCCACTAGAAAACACAATAAACTTTTTGGAAGCTGGACAACTATCTTCATTTTTCAGAAACAGTGAAA
+
CCCCCFFFFFFFGGGGGGGGGGHHHHHHHHHHHHHHHHHHHHHHHHHHHHHHHHGGHHHIGHHGGFGGGHHGGGGGHHHHHHHHHHHHHHHHHHHHHHGHHHHHHHHHHHHHHGHHHHHHHHHHHHHHHHHHHGHHHHHHHFHHHFHHHHFHHHHHHGHHHEHHHHHHHHGHHHHHHHGHHHHHHGHFHHHBHHHHHHGEHGF1GDHHHHGFFGBHFH/.GFHGHHHGHHGGGGFGFBFFGGBFFFFGGG1
@M03495:530:000000000-LYBTV:1:1101:19464:14842 1:N:0:CATCACCC+TGCTATAT
GTCAGCATGTGAGCTTTGGAGTGAAATCTCTTGTCTTAAGGAATAAAGGAAAAAGATTCCGTCGGAGGCTCGGTGCTCTACAGGTTCAACCTTTGTACTCTATTATTGCCTCACATTCCATCTCTTGTGAAAATATATTTGATTGGCTTTTCTGCAGGTTGTTTGCCAGGACTTTCCAAGACCTCCACTAGAAAACACAATAAACTTTTTGGAAGCTGGACAACTATCTTCATTTTTCAGAAACAGTGAAC
+
CBCDCFFFFFFFGGGGGGGGGGHHHHHGHHHHHHHHHHHHHHHHHHHHHHHHHHGGHIHIHHHGGGGGGHHGGGGGHHHHHGHHHHHHHHHHHHHHHHHHHHHHHHHHHHHHHHHHHHHHHHHHHHHHHHHHHHHGHHHHHHHHEHHHHHHHHGHHHHHHHGHHHHHHHFHHHHHHGHHGHHHGHHHHHHHGHFGHHHHGHDGHHGHHHHEGF0CHHGHHHHGGHGFHHHGGGGEFGFFGFGFFGGFFEF0
@M03495:530:000000000-LYBTV:1:1101:23272:14845 1:N:0:CATCACCC+TGCTATAT
GTCAGCATGTGAGCTTTGGAGACTGGTTTATCAACGGCAAAATATAGATCGGAAGAGCACACGTCTGAACTCCAGTCACCATCACCCATCTCGTATGCCGTCTTCTGCTTGAAAAAAAAAAAAAAAGTATAAATAACAACAAGAGAACTGAACAGCATAGAGAATATACACAAGAGAATGAAGCGAAAACTCAGATATATGTCTCGCTGCCACTGGTATCTCGAGCTAGTGATACGTTTAACCTAGATCCA
+
CCCCEFFFFFFFGGGGGGGGGGGHHHHHHHHHHHHGGGGGHHHHHHHHHHHGGGGHHHHHHHGHHHGHHHHHHHHHHHHHHHHFHHHGHHHHHFGHGHHGGGHGHHHHHHHFHHHHGGGFG>///<.11111=11><1<.../<./00=00001/./<101110:1111100.././0<1<110-.--</00000111111:111/....<0000/111111.0...:0:1<1:1.0//.11010001100
@M03495:530:000000000-LYBTV:1:1101:10072:14865 1:N:0:CATCACCC+TGCTATAT
GTCAGCATGTGAGCTTTGGAGTGAAATCTCTTGTCTTAAGGAATAAAGGAAAAAGATTCCGTCGGAGGCTCGGTGCTCTACAGGTTCAACCTTTGTACTCTATTATTGCCTCACATTCCATCTCTTGTGAAAATATATTTGATTGGCTTTTCTGCAGGTTGTTTGCCAGGACTTTCCAAGACCTCCACTAGAAAACACAATAAACTTTTTGGAAGCTGGACAACTATCTTCATTTTTCAGAAACAGTGAAC
+
CCCCCFFFFFFFGGGGGGGGGGHHHHHHHHHHHHHHHHHHHHHHHHHHHHHHHHGGHIIHHHHGGGGGGHHGGGGGHHHHHHHHHHHHHGHHHHHHHHHGHHHHHHHGHHHHHHHGHGHHHHHHHHHHHGGHGGHHHGHHGFGGFGEGHHGHHHGHGHGHFBHHHGHHGGHHHHEHHHHHGHHFHHFHHHGGHGHHHFEFHHEGGHHHHHGGHFHHHHFEHHHHGBHGHHGGGGGGGGGGFFFFGF0BBF9
@M03495:530:000000000-LYBTV:1:1101:12773:14883 1:N:0:CATCACCC+TGCTATAT
GTCAGCATGTGAGCTTTGGAATTAGCTGGTTTATCAACGGCAAAATATAGATCGGAAGAGCACACGTCTGAACTCCAGTCACCATCACCCATCTCGTATGCCGTCTTCTGCTTGAAAAAAAAAAAAAAAAAAAATAAGAACACGCACACAGACAGACTCAAAAGAACTACGACAGCAGGTCAGTTATCAGTACTGCGATAAGAGCAGCGTAATGCATCTACTTACGACAGACAGTAGATTCTGTACCGTCC
+
CBCDCFFFFFFFGGGGGGGGGGHHHHHHHHHHHHHHHHGGGGGHHHHHHHHHHHGGGGHHHHHHHGHHHGHHHHHHHHHHHHHHHHHHHHGHFHHHGGHHHHGGGHGHHHHHHHHGHHHGGGGG//</----<-.011:1///.----.<.0.///.0000<0/../10<...--./..<00/1111111<11111.-.<.010/0//-....11111<11111<9..--/.//011:11111<111....
@M03495:530:000000000-LYBTV:1:1101:9052:14884 1:N:0:CATCACCC+TGCTATAT
GTCAGCATGTGAGCTTTGGAGTGAAATCTCTTGTCTTAAGGAATAAAGGAAAAAGATTCCGTCGGAGGCTCGGTGCTCTACAGGTTCAACCTTTGTACTCTATTATTGCCTCACATTCCATCTCTTGTGAAAATATATTTGATTGGCTTTTCTGCAGGTTGTTTGCCAGGACTTTCCAAGACCTCCACTAGAAAACACAATAAACTTTTTGGAAGCTGGACAACTATCTTCATTTTTCAGAAACAGTGAAC
+
BBBBBFFFFFFFGGGGGGGGGGAGFFEGDGHGHHFFGFEGFHFGHHHGHEHHGHGGHHFHHHHGGGGGGEGFEEFCHHFHHHHBDFHHHHFHGHHGGHHGHHHHGHHGHGHHHHGHHHHHHGHHHHHFGBGEHGHHHHHHHGHHHHHHGHHHHHHGEGHHFBGHHFHHGEEHHHFHHFHEFHHEHHGFGHH1GGHHHGGEHFGHHHHHHHGGBF/EGH:GGHFGCGHHHHGGGBFGGGGFBFFFGGFGEFB
@M03495:530:000000000-LYBTV:1:1101:7120:14900 1:N:0:CATCACCC+TGCTATAT
GTCAGCATGTGAGCTTTGGAATTAGTAAATTATAACGACCACAGGGAGGGTGGTTTATCAACGGCAAAATATAGATCGGAAGAGCACACGTCTGAACTCCAGTCACCATCACCCATCTCGTATGCCGTCTTCTGCTTGAAAAAAAAAAAAAAAAATAAACAACATATAATGTATGTAAAAGACTCATATCCACAGAGTAATTGTCTAGAATACACAGCATTTATTCATAATCTGTGTGATACAGCGGTCAA
+
DCDDDFFFFFFFGGGGGGGGGGHHHHHHHHHHHHHHGGGGGHHHGGGGGGEFGFGHHHHHHHGGGGGHHHHHHHHHHHGGGGHHHHHHHGHHHGHHHHHHHHHHHHHHHHHHHHFF3FHHGGHHHHGEFHGHHHHHHHHHHHGGCGD-<-----<.<0000.../<000000000<:0000.<00<0000<00<.0/0000:00<:0000000000.</00:000<<000000000<.<000<00--.-.0
@M03495:530:000000000-LYBTV:1:1101:22482:14904 1:N:0:CATCACCC+TGCTATAT
GTCAGCATGTGAGCTTTGGTCCAGCCTGAGTCCTGGTTTATCAACGGCAAAATATAGATCGGAAGAGCACACGTCTGAACTCCAGTCACCATCACCCATCTCGTATGCCGTCTTCTGCTTGAAAAAAAAAAAAAAATAAAAGTCAAAAGCTTTAATGCTACAGCAATGATATCACTTGTGATCCACAGTACAATCAATGTATGTGATTGACGAGGTATAGACGTAGGTGGGCTATGTCAGGTGTGAGTGTA
+
DDCDDFFFFFFFGGGGGGGGGGHHHGHHGHHHHHHHHHHHHHHHHGGGGGHHHHHGHHHHHGGGGHHHHHHHGHHHGHHHHHHHHHHHHHHHHHHHHGH3FHHGGHHHHGGGHGHHHHHHHAFGGHFGGDC@>/--01<0000=00=G/.0==000<<0000<0</00<00<0000000<0000<00.00000<00000:00000:00000<99-.0<0000.....0<.-./.00<0<0/000.000000
@M03495:530:000000000-LYBTV:1:1101:20376:14918 1:N:0:CATCACCC+TGCTATAT
GTCAGCATGTGAGCTTTGGAATTAGCTGGTTTATCAACGGCAAAATATAGATCGGAAGAGCACACGTCTGAACTCCAGTCACCATCACCCATCTCGTATGCCGTCTTCTGCTTGAAAAAAAAAAAAAAAAAGAGCTCATATCTAAGTCGCGACATCAAAATCTGACTTAACAGATGCAGTTCCTCATCTATCTGGCGAGCACGCACACATCATAAATGTCACGTAACTATGCTTAGTGACAATGAAGAGAA
+
EEEEEFFFFFFFGGGGGGGGGGHHHHHHHHHHHHHHHHGGGGGHHHHHHHHHHHGGGGHHHHHHHGHHHGHHHHHHHHHHHHHHHHHHHHGHCHHHGGHHHHGGGHGHHHHHHHFGHHHGGCG/>B/<---..//0<<1<111111<1.-----.000000<111111:1110/:100:11<1110<1<1:11110-----.-----..000<<11111:1:.</.<1:11011<0<1:111001111./0
@M03495:530:000000000-LYBTV:1:1101:9857:14919 1:N:0:CATCACCC+TGCTATAT
GTCAGCATGTGAGCTTTGGTCCAGCCTGAGTCCTGGTTTATCAACGGCAAAATATAGATCGGAAGAGCACACGTCTGAACTCCAGTCACCATCACCCATCTCGTATGCCGTCTTCTGCTTGAAAAAAAAAAAATCCGAAAGCCCCAACGAAGAGTCATTGCTTTGAAATAAAGAAACTCCATAAGCGGGACACTCTTATCGACCTGTCACTCGTGGGTATGGATTCTCATTCCTTCGAGATTCAAAAGAAA
+
BAAA?FDDFBDDGFGGFGBFFGFHHCE4CFF5FGFFHFHGFHDBFEG?2AEFGGDHHBEBGAEFEGHGGGHHGBGHGFGHHFFGHHHHHHGHFDFFFFHGHHEFEGHHFEEEGGFHBGDG3E3BBG/>/</</?11/..-.00..<<.......0<=0000000000000000<.//000/990;0-----.;0/00900..--..;9///9.;..-.;//9//////;B//////.;...///////..9
@M03495:530:000000000-LYBTV:1:1101:21268:14922 1:N:0:CATCACCC+TGCTATAT
GTCAGCATGTGAGCTTTGGACTCCTGACTGGTTTATCAACGGCAAAATATAGATCGGAAGAGCACACGTCTGAACTCCAGTCACCATCACCCATCTCGTATGCCGTCTTCTGCTTGAAAAAAAAAAAAAAAAGGAACTTTAACTCAGAGACTAGTCATAAGTACACGGAGTATGTTACATAATCTCTAATGTGTGTAGGACTAAGATATGAGTATATCACGCGGTATGTGATCGAACAGACGATTGGTACA
+
CCDCDFFFFFFFGGGGGGGGGGHHHHHHHHHHHHHHHHHHGGGGGHHHHHHHHHHHGGGGHHHHHHHGHHHGHHHHHHHHHHHHHHHHHHHHGF3FGHGGHHHHGFGHGHGFFHHFHFFGHGEGGFC/</>>..//.011=11110000//00011:111111111.--..:111111:<<1111::11<1<11..11000//000:111111<111111..--...01<1<1../.-//.--9...1111
@M03495:530:000000000-LYBTV:1:1101:11148:14937 1:N:0:CATCACCC+TGCTATAT
GTCAGCATGTGAGCTTTGGTCCAGCCTGAGTCCCTGGTTTATCAACGGCAAAATATAGATCGGAAGAGCACACGTCTGAACTCCAGTCACCATCACCCATCTCGTATGCCGTCTTCTGCTTGAAAAAAAAAAAACATCAATAGAGACTCATATACAAAGACAGATAATGAGGTTGAGATAATAGGACAAGAAACTGCTTCCGACCACCACACGTGTGTCCTCGTGTGTCTGTCTCTCTCCGATAGGTACTC
+
DDDDCFFFFFFFGGGGGGGGGGHHHGHGHHGHHHHHHHHHHHHHHHGGGGGHHHHHHHHHHHGGGGHHHHHHHGHHHGHHHHHHHHHHHHHHHHHHHHGGFHHGGGHHHHGDEHGHHGHHHHHHFHFCGGG>/<//?11>11111<01111111=000//<<//0000000//:/<0:000=00000/..////0000000<.-9-......-../.<0:00...<..00000000000/.-<<./00000
@M03495:530:000000000-LYBTV:1:1101:21342:14941 1:N:0:CATCACCC+TGCTATAT
GTCAGCATGTGAGCTTTGGAATTAGTAAATTCGTTGACGACAGAAGGAGCAAGATAACGACCACAGGGAGGGTGGTTTATCAACGGCAAAATATAGATCGGAAGAGCACACGTCTGAACTCCAGTCACCATCACCCATCTCGTATGCCGTCTTCTGCTTGAAAAAAAAAAAAACGAAACCATACCAAATATCAATCAATGAATGTCAAGTACTTTACAACCGTGCCGAGACAATCATACGCATTGTTACAA
+
CCCCCFFFFFFFGGGGGGGGGGHHHHHHHHHHGHHHHHGGGGGHGHHHHHHHHHHHHHGGGGGHHHHGGEGGEFGGGHHHHHHHGGGGGGHHHHHHGHHGGGGGHHHHHHHGHHHGHHHHGHHHHHHHHGHHHHHGGGCHHHFEHHHHGEGEGHHHHHHFFB0GFDCCC-A--.-...-.900////.9///9//;///////////////////////9.-....----.///:////.....////://
@M03495:530:000000000-LYBTV:1:1101:7146:14944 1:N:0:CATCACCC+TGCTATAT
GTCAGCATGTGAGCTTTGGAATAGTAAATTCGTTGACGACAGAAGGAGCAAGATAACGACCACAGGGAGGGTGGTTTATCAACGGCAAAATATAGATCGGAAGAGCACACGTCTGAACTCCAGTCACCATCACCCATCTCGTATGCCGTCTTCTGCTTGAAAAAAAAAAAACAAACGTAACCAGTCATACAGACTACAACATAACACAGTATGATACAATCGAGCATAATGTGTCATTCGAAGACAAGATT
+
CCCDDFFFFFFFGGGGGGGGGGHHHHHHHHHGHHHHHGGGGGHHHHHHHHHHHHHHHGGGGGHHHHGGGGG?FEGGHHHHHHHGGGGGHHHHHHHHHHHGGGGHHHHHHHGHHHGHHHHHHHHHHHHHHHHHHHHGHBGGHGGHHHHGGGHGHHHHHHHCGHGFCG?E@<-.<<.9.....00.0000:<000.00/0<09/00000..0000000<0<:0...9<0::0000<0000000.../:/.<00
@M03495:530:000000000-LYBTV:1:1101:9368:14986 1:N:0:CATCACCC+TGCTATAT
GTCAGCATGTGAGCTTTGGAGGGCAAGAAGTGGTTGTGACATTGCTATGGCAGCTAGAAGATAACGACCACAGGGAGGGTGGTTTATCAACGGCAAAATATAGATCGGAAGAGCACACGTCTGAACTCCAGTCACCATCACCCATCTCGTATGCCGTCTTCTGCTTGAAAAAAAAAAAAACAAAACATAACAATCACAAGCGATCACAATTGTTTTCATCCTCAGATGTTCTGTAGTATGCTAACACACAC
+
CBCCCFFFFDFFGGGGGGGGGGGGGGGHHHGHHGGGGGHHHHHHHHHHHHHHGGHHHHHHHHHHHGGGGGHHHHGGGGGBFFFGHHHHHHHGGGGGHHHHHHHHHHHGGGGHHHHHHHGHHHGHHHHHHHHHHHHHHHHHHHHGGHFHHGGHHHHGFGHGHHHGHHHHHHHH@CEC--;-..;....000000000000..;..../0090000//0000000;0000:00000:000;00900/00....
@M03495:530:000000000-LYBTV:1:1101:13733:14990 1:N:0:CATCACCC+TGCTATAT
GTCAGCATGTGAGCTTTGGTCCAGCCTGAGTCCTGGTTTATCAACGGCAAAATATAGATCGGAAGAGCACACGTCTGAACTCCAGTCACCATCACCCATCTCGTATGCCGTCTTCTGCTTGAAAAAAAAAAAAATCAGAAAAACATCGACAAGAATGCGATACTGAATGTGCACGAATTATAGAACACGACGACCACGCATCTGACCACCAATGTATACGTGTATGGTGATCGTAAGAATGATGGTAGTTG
+
CCCDDFFFFFFFGGGGGGGGGGHHHGHHHHGHHHHHHHHHHHHHHGGGGGHHHHHHHHHHHGGGGHHHHHHHGHHHGHHHHHHHHHHHHHHHGHHHHGH3GHHGGHHHHGGGHGHHHHHHHGHHHHGGGG@/>/01111=100..11./-.-.</000....-<0000000000.....00:;:0://.--;----...:.-0000/0....000000:.0///00/00000.:.:.000:0000000000
@M03495:530:000000000-LYBTV:1:1101:24621:14990 1:N:0:CATCACCC+TGCTATAT
GTCAGCATGTGAGCTTTGGAGTGAAATCTCTTGTCTTAAGGAATAAAGGAAAAAGATTCCGTCGGAGGCTCGGTGCTCTACAGGTTCAACCTTTGTACTCTATTATTGCCTCACATTCCATCTCTTGTGAAAATATATTTGATTGGCTTTTCTGCAGGTTGTTTGCCAGGACTTTCCAAGACCTCCACTAGAAAACACAATAAACTTTTTGGAAGCTGGACAACTATCTTCATTTTTCAGAAACAGTGAAC
+
CCCCCFFFFFFFGGGGGGGGGGHHHHHHHHHHHHHHHHHHHHHHHHHHHHHHHHGGHIIIHHHGGGGGGHHGGEGGGHHHHHHHHHHHHHHHHHHHGHHGHHHHGHHGGHHHHHHHHHHHHHHGHHHHHGGHHHHHHHHHGBHHGHHHGHHHHHGFHFHHHGHHHHHHHHEHHHHHFHHHFHHHHHHHHHHEGHFHHFHFGH0DGHHHHHGGHGFHHHGCCFGGHGHHEHGGGGGGGGGGGFGGGGBFF90
@M03495:530:000000000-LYBTV:1:1101:11105:14992 1:N:0:CATCACCC+TGCTATAT
GTCAGCATGTGAGCTTTGGTCCAGCCTGAGTCCTGGTTTATCAACGGCAAAATATAGATCGGAAGAGCACACGTCTGAACTCCAGTCACCATCACCCATCTCGTATGCCGTCTTCTGCTTGAAAAAAAAAAAAAAAACACATCCACAACCATATGCTACCGCCCCAGAACAAGCAGTCCAACGACGCTCATGTAAAGTCAGTCTATACAGTAGTCAATAGAGAGATTTATTGAAGGATCAAGTACAATAAC
+
EEEEEFFFFFFFGGGGGGGGGGHHHGHHHHGHHHHHHHHHHHHHHGGGGGHHHHHHHHHHHGGGGHHHHHHHGHHHGHHHHHHHHHHHHHHHHHHHHGH3GHHFGHHHHGGGHGGHHHHHHGHHHFGGGGC///-><....<0/000<...0:1<1111/-----.../////<:/100110.<---...11<1111<:11111111111:1:11111<:F11<.11:11111110.0/<0<1::11:1:0
@M03495:530:000000000-LYBTV:1:1101:29244:15004 1:N:0:CATCACCC+TGCTATAT
GTCAGCATGTGAGCTTTGGATGGTTCTGGTTTATCAACGGCAAAATATAGATCGGAAGAGCACACGTCTGAACTCCAGTCACCATCACCCATCTCGTATGCCGTCTTCTGCTTGAAAAAAAAAAAAAAAAAGTCTCACAGTCATTGTCACATATCTACACTACTCTAATTCGCACTACGAATTACACCATCAGTGTCTGTCATATAGTACCATGTCCGCTCGACACACTAATAGATGACACGTCTGACTCA
+
CCCDDFFFFFFFGGGGGGGGGGFBGHHHHHHHHHHHHHGGGGGHHHHHHHHHHHGGGGHHHHHHHGHHHGHHHHHHGHFGHGHHHHHHHHGF3FGGFGGFHHGGGHGHGHHHHEEFFHHGGGG>B<//---.00=00000<<0<00=0000000000<0/0//00000000...--0<...<.:00<<.<00000000:0<0000:00000:<0000.-.-9--.-/.//:00:0:00000.<9<.00000
@M03495:530:000000000-LYBTV:1:1101:27935:15007 1:N:0:CATCACCC+TGCTATAT
GTCAGCATGTGAGCTTTGGAATTAGTAAATTCGTTGACGACAGAAGGAGCAAGATAACGACCACAGGGAGGGTGGTTTATCAACGGCAAAATATAGATCGGAAGAGCACACGTCTGAACTCCAGTCACCATCACCCATATCGTATGCCGTCTTCTGCTTGAAAAAAAAATAATATACCTGTCACACTCTAGTTCATACCGCAATTAGTATTGTCAAAAGCAGACACCTCTGCACGTCTCTACATGTTATGT
+
BBBBBBFFFFF5GGGGCGGGGGHHHGHHFHHHGAGHHHGGGGGHFGFHHHHHHHHHHHGFGFGGEFHGEFGGEGGGGFHHHHHHGGGFGFHHHHGFBGFCEFEAHGEHGGHGFHHGFHHDGHFHFGHHHHGCHHHGGB0?FAGCGBBG?<CFGFB11FGHH1<G<ADC-.000000:0000/;0;//90000000000/.99-.0000900099/////.///9.;A/./9///;.;../://;9//////
@M03495:530:000000000-LYBTV:1:1101:23619:15018 1:N:0:CATCACCC+TGCTATAT
GTCAGCATGTGAGCTTTGGAATTAGCTGGTTTATCAACGGCAAAATATAGATCGGAAGAGCACACGTCTGAACTCCAGTCACCATCACCCATCTCGTATGCCGTCTTCTGCTTGAAAAACAAAAGAGCCTCGATTCCCCCGCGCCAGGGGACGCGGTTGTAGCTCCTCCGTGGTATGTATAATTCGTGGTACACATGACACACCCCTTGCCCAGAAGGGGTCTGCTCTGCTTGGATTGCCGCCCATCCGTA
+
A1>AAFFFFFFB1FGCBEEGFGHHHFEGB0FFBEGEGHGGG0AGHHHHHHBGFHGGAEHABCGGFGBFEAGHHFGHFFFGFFHFHHF1GGG00B1G//FFGFEGGHEF21FFHF0FGFE//<B00/00B00?/<2>>B0///<//////-.-----.--.00000////;..:.00/;0000;00./.9.00900000/90/9..9---/99/--//---99-9BB//////9-///-/;----://----
@M03495:530:000000000-LYBTV:1:1101:7805:15024 1:N:0:CATCACCC+TGCTATAT
GTCAGCATGTGAGCTTTGGAATTAGTAAATTCGTTGACGACAGAAGGAGCAAGATAACGACCACAGGGAGGCTGGTTTATCAACGGCAAAATATAGATCGGAAGAGCACACGTCTGAACTCCATCACCATCACCCATCTCGTATGCCGTCTTCTGCTTGAAAAAAAAAAAAAAAAAACACTAAATAAATAAAATCCACTACGATAATACGATAAAACAAGAGCAAAAATCCTACTCGTCAACCATGTTAAC
+
DDDDDFFFFFFFGGGGGGGGGGHHHHHHHHHHGHHHHHGGGGGHHHGHHHHHHHHHHHGGGGGHHHHGGGGGHHGHHHHGHHHHGGGCGHHHHHHGHHHHGGGGHHHHHHHGHGHGHHHHHHGHHHHHHHGHHHHGGFHGHGGHGHFGGCHGHHHFHHHEFHHHGGG-----;----:9.0/0000000000:;00000//..;..000....9:00..//./0/0/..0;00000....;0..00000;0
@M03495:530:000000000-LYBTV:1:1101:22393:15035 1:N:0:CATCACCC+TGCTATAT
GTCAGCATGTGAGCTTTGGAGTGAAATCTCTTGTCTTAAGGAATAAAGGAAAAAGATTCCGTCGGAGGCTCGGTGCTCTACAGGTTCAACCTTTGTACTCTATTATTGCCTCACATTCCATCTCTTGTGAAAATATATTTGATTGGCTTTTCTGCAGGTTGTTTGCCAGGACTTTCCAAGACCTCCACTAGAAAACACAATAAACTTTTTGGAAGCTGGACAACTATCTTCATTTTTCAGAAACAGTGAAC
+
CCDCDFFFFFFFGGGGGGGGGGHHHHHHHHHHHHHHHHHHHHHHHHHHHHHHHHGGHHIIHIHGGGGGGGHGGGGGHHHHHHHHHHHHHHHHHHHHHHHHHHHHHHHHHHHHHHHHHHHHHHHHHHHHHHHHHHHHHHHHHHHHHHHHHHHHHHHHHHHHHGHHGHHHHHHHHHHHHGFHGHHHHHHHHHHFHGGHHHHGHFGHHHHHHHGGHHHGHHGHHHHEHHHHHGGGGGGGGGFGFGGGGF0:FF0
@M03495:530:000000000-LYBTV:1:1101:20974:15036 1:N:0:CATCACCC+TGCTATAT
GTCAGCATGTGAGCTTTGGAGTGAAATCTCTTGTCTTAAGGAATAAAGGAAAAAGATTCCGTCGGAGGCTCGGTGCTCTACAGGTTCAACCTTTGTACTCTATTATTGCCTCACATTCCATCTCTTGTGAAAATATATTTGATTGGCTTTTCTGCAGGTTGTTTGCCAGGACAGGTCGTGATTGCTGGAGCAGGTATGATATAATTCTAGGATTTGACAGATGAATAATTTACATATATATCTAACTTTGA
+
CBCCCFFFFFFFGGGGGGGGGGHHHHHHHHHHHHHHHHHHHHHHHHHHHHHHHHGGHIIHHIHGGGGGGHHGGGGGHHHHHHHHHHHHHHHHHHHH4FHHGHHHHHHHHHHHHHHHHHHHHHHHHHHHHHHHHGHHHHHHHHHHGHHHHHHHHHHHHGHHHGHHHGHHHHGFHGGHHGGGHHHHHHHHHGHHHGHHHHBHHHHHHHHHHHEHHHHHHHHHHHHHCGHCGHHHHHHHGGGGGGFGGGGGEF0
@M03495:530:000000000-LYBTV:1:1101:10927:15037 1:N:0:CATCACCC+TGCTATAT
GTCAGCATGTGAGCTTTGGAGTGAAATCTCTTGTCTTAAGGAATAAAGGAAAAAGATTCCGTCGGAGGCTCGGTGCTCTACAGGTTCAACCTTTGTACTCTATTATTGCCTCACATTCCATCTCTTGTGAAAATATATTTGATTGGCTTTTCTGCAGGTTGTTTGCCAGGACTGACCTCCACTAGAAAACACAATAAACTTTTTGGAAGCTGGACAACTATCTTCATTTTTCAGAAACAGTGAACAACCCA
+
CCCCCFFFFFFFFGGGGGGGGGHHHHHHHHHHHHHHHHHHHHHHHHHHHHHHHHGGHHHIHHHGGGGGGHHGGGGGHHHHHHHHHHHHHHHHHHHHHHHHHHHHHHHHHHHHHHHHHHHHHHHHHHHHGHFGGGHHHHHHHHHHFHFFHHHHHHHHHHHHGGHHHHHHHGHHHHHHHHHGHGHGHHHHFFHHHGHEGHBHHHFGGGHHHHHHHGHHHHHHHHHHGHHHHHHGGGGFFGFGFFEFGGGGG?.
@M03495:530:000000000-LYBTV:1:1101:7036:15054 1:N:0:CATCACCC+TGCTATAT
GTCAGCATGTGAGCTTTGGAATTAGTAAATTCGTTGACGACAGAAGGAGCAAGATAACGACCACAGGGAGGGTGGTTTATCAACGGCAAAATATAGATCGGAAGAGCACACGTCTGAACTCCAGTCACCATCACCCATCTCGTATGCCGTCTTCTGCTTGAAAAAAAAAAGACCGTCCCCTGCATGAGACCAACAGCTACCGCTTCAGCACTGTGGTCTTTGGAGATTTTCTCGGTCGAGATAATCACCAC
+
BBBBBFFFFFFFFGGGGFFGGGHHFGGHHHHHGFGHHFGGGGGHHGHHHHHHHHFHHHGGGGGHHHHGFEGGEFCGGHHHDHHHGGGFEHHFHHGHHHHHGEGGFGHHHFHCGAHGEGFHHHHHFFHHHHHHHFHHGHBGGHGGHFHHG<CHGBDGFFGFC0D0CC?-@:.;//-..9../.9/0;0000./:..../9/;---.999:/.;///;;://9///////////;9.;A;--..///;//./.
@M03495:530:000000000-LYBTV:1:1101:24552:15081 1:N:0:CATCACCC+TGCTATAT
GTCAGCATGTGAGCTTTGGAGTGAAATCTCTTGTCTTAAGGAATAAAGGAAAAAGATTCCGTCGGAGGCTCGGTGCTCTACAGGTTCAACCTTTGTACTCTATTATTGCCTCACATTCCATCTCTTGTGAAAATATATTTGATTGGCTTTTCTGCAGGTTGTTTGCCAGGATAATGGTTTAGTGGGTTGTTCACTGTTTCTGAAAAATGAAGATAGTTGTCCAGCTTCCAAAAAGTTTATTGTGTTTTCTT
+
BCCCCFFFFFFFGGGGGGGGGGHHHHHHHHHHHHHHHGHGHFHHHHHHHHHHHHGGHHH5GHHFGGGGGHHGGFGGHHHGHHHHHHHHHHHHHHHHHHHHHHHHHHHHHHHHHHHHHHHHHHHHHHHHHHFFGG3FGHHHHBHHFHHHHHHHHHGGHHHHHGHHHHHHHHFHHFGHHHHHFDFG0FDGGFHHHHHHHHHHHHDGHGFCHHHHHHHHHEFGHHGHHHHHHHGGCG;FGGGGGGFGFGGGGG0
@M03495:530:000000000-LYBTV:1:1101:14584:15081 1:N:0:CATCACCC+TGCTATAT
GTCAGCATGTGAGCTTTGGACTCCTGACTGGTTTATCAACGGCAAAATATAGATCGGAAGAGCACACGTCTGAACTCCAGTCACCATCACCCATCTCGTATGCCGTCTTCTGCTTGAAAAAAAAAAAAACAGCATCTAACTGCCCGACTCGAGCGCATCACGCTGAATCACACTACAGATAGGGTACAGTCTCTAGCACCGCTTCATTAATTACTATGTGACGAAGCATCAGTCTGTAGTACGTGGACAGT
+
DDDDDFFFFFFFGGGGGGGGGGHHHHHHHHHGHHHHHHHHGGGGGHHHHHHHHHHHGGGGHHHHHHHGHHHGHHHHHHHHHHHHHHHHHHHHGHHHHHGGHHHHCFGHGHHHGHHHHGHHHGGGB</////0001111111110..---.....---:-:0.....0000000//::0000;/.//00000000:0000.9--..:000000:00:00;000..-;-00000:000:0000;.//.:00.0
@M03495:530:000000000-LYBTV:1:1101:17661:15093 1:N:0:CATCACCC+TGCTATAT
GTCAGCATGTGAGCTTTGGAGTGAAATCTCTTGTCTTAAGGAATAAAGGAAAAAGATTCCGTCGGAGGCTCGGTGCTCTACAGGTTCAACCTTTGTACTCTATTATTGCCTCACATTCCATCTCTTGTGAAAATATATTTGATTGGCTTTTCTGCAGGTTGTTTGCCAGGATCTTTCCAAGACCTCCACTAGAAAACACAATAAACTTTTTGGAAGCTGGACAACTATCTTCATTTTTCAGAAACAGTGAA
+
CCCCCFFFFFFFGGGGGGGGGGHHHHGHHHHHHHHGHHHHHHHHHHHHHHHGHHGGHHIHGHFGGGGGGHHGGGGGHHHHHHHGHGHHGHFGHHHHHHHHHHHHHHHHHHHHHHHHHHHHHGHHHHHHGFHHHHHHHHHHHGHHHGEGHHHHHGHGGGHHGDHFHHHHHHGHHGHHHHHHHACGHHHHHHHHEHGHHHHHEHHHHGHHHHHGGFFHGHH/.GGACB:GHFFGBFFGGGGGGGGGFGGGGBC
@M03495:530:000000000-LYBTV:1:1101:15956:15099 1:N:0:CATCACCC+TGCTATAT
GTCAGCATGTGAGCTTTGGTCCAGCCTGAGTCCTGGTTTATCAACGGCAAAATATAGATCGGAAGAGCACACGTCTGAACTCCAGTCACCATCACCCATCTCGTATGCCGTCTTCTGCTTGAAAAAAAAAAAACACAGTATAGTATCATCTATCAGTCGTTAGATGGGACAGCCTCACTGCCGCAGAGCTAAGGCAGTAGAAGTACGTCTATCAGATTGGAACAAGTTGGTGGAATATGAGGTATCATCTC
+
CCCCCFFFFFFFGGGGGGGGGGHHHGHHHHGHHHHHGGHHHHHHHGGGGGHHHHHHHHHHHGGGGHHHHHHHGHHHGHHHHHHHHHHHHHHHHHHHHGGGHHHGGHGHGGEGHGHHHHHHBAHHHHGGGGB/>//0?011111111111=11<=1111.....000/.<....:///.;00/---9-./0000//../00000000.9./.00//;//;.;/////////9...//9////////////9/
@M03495:530:000000000-LYBTV:1:1101:7375:15123 1:N:0:CATCACCC+TGCTATAT
GTCAGCATGTGAGCTTTGGATGGTTCTGGTTTATCAACGGCAAAATATAGATCGGAAGAGCACACGTCTGAACTCCAGTCACCATCACCCATCTCGTATGCCGTCTTCTGCTTGAAAAAAAAAAAAAAAAAAATACATCAACACAAAGTACTACTCCAAAGTGAGTTATGACAGACGAACGTGTGTAGACATACAGTTCGTGTGCGCAGAACGACACTGACAACAGTAGATCATATTCCACTGAGCCATCA
+
EEEEEFFFFFFFGGGGGGGGGGGHHHHHHHHHHHHHHHGGGGGHHHHHHHHHHHGGGGHHHHHHHGHHHGHHHHHHHHHHHHHHHHHHHHGHFHHHGGHHGHGGGHGHHHHHHHHHHHHGGGG<>///<-<-<.00<1<0</0..../111111100:01:11101:1111100/.-<<-9../..11<111<001111.....1.----//..---00000:..<1<<B110<11111101000:/<100
@M03495:530:000000000-LYBTV:1:1101:2638:15130 1:N:0:CATCACCC+TGCTATAT
GTCAGCATGTGAGCTTTGGAATTAGCTGGTTTATCAACGGCAAAATATAGATCGGAAGAGCACACGTCTGAACTCCAGTCACCATCACCCATCTCGTATGCCGTCTTCTGCTTGAAAAAAAAAAAAAAAAATCCACATACATGAGATTCAATTAGATCAATGTCAAAAGATATAATCTTGCTTAATATCTACACCAGCACCATCAATACACTATAGTATTGTATTTACTCTGCTGATCCAGAACTTACTGT
+
DDDDDFFFFFFFGGGGGGGGGGHHHHHHHHHHHHHHHHGGGGGHHHHHHHGHHHGGGGHHGHHHHGHHHGHHHHHHHHHHHHHHHHHHHHGHCGHHGGHHHHGEGHGHHHHHHHGHHBGGEDD/><//---.000000<0000000=00;0000000000000:000:/.0000000000000:000000000//.../.:;C000:00;0;/00:000;0:00000;0::00000:0000;//000000:
@M03495:530:000000000-LYBTV:1:1101:15280:15140 1:N:0:CATCACCC+TGCTATAT
GTCAGCATGTGAGCTTTGGAGTGAAATCTCTTGTCTTAAGGAATAAAGGAAAAAGATTCCGTCGGAGGCTCGGTGCTCTACAGGTTCAACCTTTGTACTCTATTATTGCCTCACATTCCATCTCTTGTGAAAATATATTTGATTGGCTTTTCTGCAGGTTGTTTGCCAGGACAGGTCGTGATTGCTGGAGCAGGTATGATATAATTCTAGGATTTGACAGATGAATAATTTACATATATATCTAACTTTGA
+
CCDDDFFFFFFFGGGGGGGGGGHHHHHHHHHHHHHHHHHHHHHHHHHHHHHHHHGGHIHIHHHGGGGGGGHGGGGGHHHHHHHHHHHHHHHHHHHHHHHHHHHHHHHHHHHHGGGHHHHHHHHHHHHHHHHHHHHHHHHHHEHHHGHHHHHGHHHHHHHHHGHHHHHHHHHGHGGHHGGGHFHHGHHGHGGGHHCGHHHHFHHHHDGFHGHHHHHHHHHGHHHG0<GGGHFHHHHHFGGGGGGGGGGGGG0
@M03495:530:000000000-LYBTV:1:1101:20050:15153 1:N:0:CATCACCC+TGCTATAT
GTCAGCATGTGAGCTTTGGTCCAGCCTGAGTCCTGGTTTTCAACGGCAAAATATAGATCGGAAGAGCACACGTCTGAACTCCAGTCACCATCACCCATCTCGTATGCCGTCTTCTGCTTGAAAAAAAAAAACGAAACACATGCGTGCGCACACCCTCGCATGAAGCACTACTATATCTGGACCAGCAGATGTGGACGCTAGTCTACCGCTCTCTGTGTCACATGTCTCCACAATCCGTACACCACACGGCA
+
CCDCDFFFFFFFGGGGGGGGGGHHHGHHHHHHHHHHHHHGHHHHGGGGGHGHHHHHHHHHGGGGHHHHHHHGHHHGHHHHHHHHHHHHHHHHHHHHGHFHHHGGHHHHGEGHGHHHHHHHHHFHHGGFCC///?/?/10.111.>.<--<--.<.<.-<-<.01100/00/1<11111111.<.../.<0111000--9<.011111-<-9.001<111111<0111101/0.00/.....1:....<---
@M03495:530:000000000-LYBTV:1:1101:18854:15187 1:N:0:CATCACCC+TGCTATAT
GTCAGCATGTGAGCTTTGGAGACTGGTTTATCAACGGCAAAATATAGATCGGAAGAGCACACGTCTGAACTCCAGTCACCATCACCCATCTCGTATGCCGTCTTCTGCTTGAAAAAAAAAAAAAACAGTATTAACTAAATTTACGTCGATAACGTATATCAGATTATAAATAGAGGACTTGGACATGCTCTAGTATAATAGATAGACTACGACACGTGTAGAATGCATCAGTTCTGTCCGAAGCCTGTTGT
+
EEEEEFFFFFFFGGGGGGGGGGGHHHHHHHHHHHHGGGGGHHHHHHHHHHHGGGGHHHHHHHGHHHGHHHHHHHHHHHHHHHHHHHHGHBDGHGGHHHHGGGHGHHHHHHHFHGHHGGGGF<B/<//01111111111111111.>.--.<.0.<.10<1110111111111011/../0000000001<111<111111111111010/...-<...//1:1111:110011111110...--.0.0:0<
@M03495:530:000000000-LYBTV:1:1101:19609:15208 1:N:0:CATCACCC+TGCTATAT
GTCAGCATGTGAGCTTTGGTCCAGCCTGAGTCCTGGTTTATCAACGGCAAAATATAGATCGGAAGAGCACACGTCTGAACTCCAGTCACCATCACCCATCTCGTATGCCGTCTTCTGCTTGAAAAAAAAAAAAAAAAAAGATACAACAGAAATACTACAATCCATTCTGACATTTCCAGTGTCACGTGTCTAGTTTTGTACAGAAGTGATATAGTAAGCTGATATTCTTGATAGTACGCTAACTGCTAGCA
+
CBCCDFFFFFFFGGGGGGGGGGHHHGHHHHHHHHHHHHHHHHHHHGGGGGHHHHHHHHHHHGGGGHHHHHHHGHHHGHHHHHHHHHHHHHHHHHHHHGHBGHHGGHHHHGGGHGFHGHGHBGHHHHGGGCCC/<-----..011100.//<0110<<100<0/0111111101<1111<1:<111...</1111111./111:100<01<<1111<110::00111111:11111119.<../11011100
@M03495:530:000000000-LYBTV:1:1101:17164:15223 1:N:0:CATCACCC+TGCTATAT
GTCAGCATGTGAGCTTTGGATGGTTCTGGTTTATCAACGGCAAAATATAGATCGGAAGAGCACACGTCTGAACTCCAGTCACCATCACCCATCTCGTATGCCGTCTTCTGCTTGAAAAAAAAAAAAAACAAAACAAAAACCAATTACATCATACTAGAGCAACAAAAGTATCGTATAACAGCAACGAGGAGACATGTCAGTTAGCAATGAAATAGCATACATGTAGTTCTCGTCCATACGCTGATGAATGT
+
EEEEDFFFFFFFGGGGGGGGGGGHHHHHHHHHHHHHHHGGGGGHHHHHHHHHHHGGGGHHHHHHHGHHHGHHHHHHHHHHHHHHHHHHHHGHBHHHGGHHHHGGGHGHHHHHHHHHHHHGGGFG//<>/<.0<0..00....<0111=1=011=D=10010/<..../0111./.:011:0.</.-..--.../1<1:1:111111100111:101:1:0011111<11:1....<<1/.....<111:11
@M03495:530:000000000-LYBTV:1:1101:29547:15226 1:N:0:CATCACCC+TGCTATAT
GTCAGCATGTGAGCTTTGGAGTGAAATCTCTTGTCTTAAGGAATAAAGGAAAAAGATTCCGTCGGAGGCTCGGTGCTCTACAGGTTCAACCTTTGTACTCTATTATTGCCTCACATTCCATCTCTTGTGAAAATATATTTGATTGGCTTTTCTGCAGGTTGTTTGCCAGGACTTTCCAAGACCTCCACTAGAAAACACAATAAACTTTTTGGAAGCTGGACAACTATCTTCATTTTTCAGAAACAGTGAAA
+
AAAAAFFFFFFDGFGGGGGGFFA5AFGHHDBAF5FGHG6GHHCGHHFGBGFEHGEFHHH5FHHCCAEFGHHGGEFFHHHHHHHGHHGHFFHHHFGGHHEGGHHHHHHHHF3EHH?GHHBFDGHHHFGFE44?GGBGFFHDGFHFGE2B?FBDGBDDFG@GB?GHGFFDGGC?GHEH<<?1CGG1GEHF>FGDFF0<FGGED=0GF0DDBGC-G0C.CGC.C0../:CGHHF0FBFFFFFFG0/;/F90000
@M03495:530:000000000-LYBTV:1:1101:20504:15244 1:N:0:CATCACCC+TGCTATAT
GTCAGCATGTGAGCTTTGGACTCCTGACTGGTTTATCAACGGCAAAATATAGATCGGAAGAGCACACGTCTGAACTCCAGTCACCATCACCCATCTCGTATGCCGTCTTCTGCTTGAAAAAAAAAAAAAAAACTGAACCCATATTGAAAGAGAGGTGTACTTGATCAAGAAAGTGTGCAAGAGCTGACTTACCACACTGCTGAACTGATAATGCATTGTATGCTGTACGACATCGACGTGCAATGGTCTCA
+
CCDDDFFFFFFFGGGGGGGGGGHHHHHHHHHHHHHHHHHHGGGGGHHHHHHHHHHHGGGGHHHHHHHGHHHGHHHHHHHHHHHHHHHHHHHHGHFHHHFGHHHHGGGHGHHHHHHHHFHHHGGFGCB/</--.>0<00<..//00000=0//:..0.0:00000000000//000000000/./000/0000:00..:0000000000<00000:000000:000:00...-<09/9--...<:0000000
@M03495:530:000000000-LYBTV:1:1101:17088:15265 1:N:0:CATCACCC+TGCTATAT
GTCAGCATGTGAGCTTTGGAATTAGCTGGTTTATCAACGGCAAAATATAGATCGGAAGAGCACACGTCTGAACTCCAGTCACCATCACCCATCTCGTATGCCGTCTTCTGCTTGAAAAAAAAAAAAAAACAAAGAACGAACAAAACTAAGGAGCATCTGGAACACATACAAGCTGAAACAAATTAGTAACGTGCGGTTCATGGATATAGTACACGTGGATGTTTAGTGCATGCAGTTCCACATATGCACGA
+
CCCDDFFFFFFFGGGGGGGGGGHHHHHHHHHHHHHHHHGGGGGHHHHHHHHHHHGGGGHHHHHHHGHHHGHHHHHHHHHHHHHHHHHHHHGHCGHHGGHHHHGGGHGHHHHHHHHHGHHGFGGC<><<<...00<00..<--/...0100/0:..00111100/<.000000.0:0000:<.11:<1111./..--.-9011<0111F111111.:.9.00:1<11<111110011111100::11110..
@M03495:530:000000000-LYBTV:1:1101:21008:15281 1:N:0:CATCACCC+TGCTATAT
GTCAGCATGTGAGCTTTGGAGTGAAATCTCTTGTCTTAAGGAATAAAGGAAAAAGATTCCGTCGGAGGCTCGGTGCTCTACAGGTTCAACCTTTGTACTCTATTATTGCCTCACATTCCATCTCTTGTGAAAATATATTTGATTGGCTTTTCTGCAGGTTGTTTGCCAGGAGATCTGAGCGAGGAGGTTATCGAGATCATCCTTTCCAAGACCTCCACTAGAAAACACAATAAACTTTTTGGAAGCTGGAC
+
CCCCCFFFFFFFGGGGGGGGGGHHHHHHHHHHHHHHHHHHHHHHHHHHHHHHHHGGHIHIHHHGGGGGGHHGGGGGHHHHHHGHHHHHHHHHHHHHHHHHHHHHGHHHHHHHHHHHHHHHHHHHHHHHHHHHHHHHHGHHHGHHHGGHGHHHHGHHGHHHHGHHHHHHGAHGEHHHHHGHGGFG?EGGHFHGHCEGGFHHHFHHHHHHFHFGHHHHFFHFF:FB/B?GGFFG:BBFGFGEGGG0/AFG/A;
@M03495:530:000000000-LYBTV:1:1101:18692:15286 1:N:0:CATCACCC+TGCTATAT
GTCAGCATGTGAGCTTTGGAGGGCAAGAAGTGTGGTTTATCAACGGCAAAATATAGATCGGAAGAGCACACGTCTGAACTCCAGTCACCATCACCCATCTCGTATGCCGTCTTCTGCTTGAAAAAAAAAAAAAAAAAGAAATCTACAACTAAAACGAGGTCAGGTCTCAACATAAACATCACACTTGTAGCTGACGTGTGTTTGCTATACTTGTCAAGCGCGTGTATATACTCTGTGATGATGATGAGCTA
+
DEEEDFFFFFFFGGGGGGGGGGGGGGGHHGDGGGGHGHHHHHHHGGGGGHHHHHHHHHHHGGGGHHHHHHHGHHHGHGHHHHHHHHHHHHHHGHHHGHHHHHGGHHHHGFGHGHHHHHHHFHHHGGGGGG/<<----.../111<11:C000000-..-./0//1<1111/0/1<101:00000/1011111<0/.../..<//1111111111<1100.----./111111011<1:1<11111110010
@M03495:530:000000000-LYBTV:1:1101:8938:15340 1:N:0:CATCACCC+TGCTATAT
GTCAGCATGTGAGCTTTGGTCCAGCCTGAGTCCCTGGTTTATCAACGGCAAAATATAGATCGGAAGAGCACACGTCTGAACTCCAGTCACCATCACCCATCTCGTATGCCGTCTTCTGCTTGAAAAAAAAAAAATAAAATTAAAGCACCACAAATTCATATGTATTCTATATGTGATCACATTATCATATACTACTCTCACTTTTCTCATACCTCTGCTCTGATAACTATGTATTCTATATCTATACCATT
+
DDDDDFFFFFFFGGGGGGGGGGHHHGHHHHHHHHHHHHHHHHHHHHGGGGGHHHHHHHHHHHGGGGHHHHHHHGHHHGHHHHHHHHHHHHHHHHHHHHGHHHHHGGHHHHGGGHGHHHHHHHHHHHHGGGFD//0?1?1111111110.0.<..000000=000<00=0000=000<00/<0000000:00000000000090;90;00090/;0000;00000000900;00;;0;09;00:0000;000
@M03495:530:000000000-LYBTV:1:1101:3885:15350 1:N:0:CATCACCC+TGCTATAT
GTCAGCATGTGAGCTTTGGAGTGAAATCTCTTGTCTTAAGGAATAAAGGAAAAAGATTCCGTCGGAGGCTCGGTGCTCTACAGGTTCAACCTTTGTACTCTATTATTGCCTCACATTCCATCTCTTGTGAAAATATATTTGATTGGCTTTTCTGCAGGTTGTTTGCCAGGACTTTCCAAGACCTCCACTAGAAAACACAATAAACTTTTTGGAAGCTGGACAACTATCTTCATTTTTCAGAAACAGTGAAA
+
AAAAAFFFF@FFGGGGGFF1BACGFHFHFBHHH1BGFHFGHFFGBFFHEFHHHHFGHHGFGGHGEEA/EGHGCEEEHHGEGFBFGHHHDGGFGGHHHFH1GHGHFFGFEGHHHAGGGFFGGGGBGGGBBGHHEGFHHHGFGEHHGC0C0FHBGHEHFHFH@<GHFB@FGFAGHFGHFH1FCCGBHGFCFCGD=<0<GCC.<=DDHHEGHHG-/::CCF/:GHHHHHHFHFGFFBBFGGGG00:BFGF90C0
@M03495:530:000000000-LYBTV:1:1101:16387:15366 1:N:0:CATCACCC+TGCTATAT
GTCAGCATGTGAGCTTTGGAATTAGTAAATTCGTTGACGACAGAAGGAGCAAGATAACGACCACAGGGAGGGTGGTTTATCAACGGCAAAATATAGATCGGAAGAGCACACGTCTGAACTCCAGTCACCATCACCCATCTCGTATGCCGTCTTCTGCTTGAAAAAAAAAAAACCACATGACAGGGTCTCGTGGTCAATAATTTATAGCATACAGCACACACGTCTACACGTCAGTCCGACATACTCCACAC
+
CCCCCFFFFFFFGGGGGGGGGGHHHHHHHHHHGGHHHHGGGGGHHHHHHHHHHGHHHHGGGGGHHHHGFGGGEFGGGHHHHHHHGGGGGHHHHHHHHHHGGGGGHHHHHHHGHHHGHHGHHHHHHHHHHHHHHGHFGGHHHHFGHHGHGCCGGGFHHGHGHHHDHGG?C---.;...000/00..;9/0/:.9.://;//////////////////./...-.././//..9..///..;-./;;/////.
@M03495:530:000000000-LYBTV:1:1101:18308:15368 1:N:0:CATCACCC+TGCTATAT
GTCAGCATGTGAGCTTTGGTCCAGCCTGAGTCCCTGGTTTATCAACGGCAAAATATAGATCGGAAGAGCACACGTCTGAACTCCAGTCACCATCACCCATCTCGTATGCCGTCTTCTGCTTGAAAAAAAAAAAAACGACACAAATATCATATGTATAATATCTGGTCCTGTCTATACTTGTTCCTAGCTACAGTCACTATTGCAGAAACATTCTGATCAGTAAGTATTGAGACTGTTGACTGCACGCTACA
+
CDDDCFFFFFFFGGGGGGGGGGHHHGHHHHHHHHHHHHHHHHHHHHGGGGGHHHHHHHHHHHGGGGHHHHHHHGHHHGHHHHHHHHHHHHHHHHHHHHGHGHHHGGHHHHGEGHGHHHHHHHHEHHHGGGCBC/-.-.---/..<1<11111111===1111111110001<111:1111<111111011<001<011111:1101/0//0111111110111<:111110.0:00101011/0099..-0
@M03495:530:000000000-LYBTV:1:1101:15123:15378 1:N:0:CATCACCC+TGCTATAT
GTCAGCATGTGAGCTTTGGAATTAGCTGGTTTATCAACGGCAAAATATAGATCGGAAGAGCACACGTCTGAACTCCAGTCACCATCACCCATCTCGTATGCCGTCTTCTGCTTGAAAAAAAAAAAAAATCATAAACCATCTACTGCAATAATAAAAAATCATAGCATGATACATCATTATAAACACTGATCCGCTATATGTTTATTACGTTGTAGCCATACGATATTGTACGACTCAAGACTGACCTAATG
+
ABAABFFFFFFFGGGGCGGGGGHHHFHHHHHGHHHCGGFGG2EHHHHHGHHFGHGFGGAGFGFGGEGHHFFHHHHGHHGHHHHHFHHHHHGGGFHH?1FFHHGEGHFHHHHGHH0GHGGGGF?@<B//?111111<0.11111=110000000=00<-./0000/0::000::000000000;00.000000...:.0;090000000./9..000////..;;.-:////9....//;9.////////9:
@M03495:530:000000000-LYBTV:1:1101:26089:15381 1:N:0:CATCACCC+TGCTATAT
GTCAGCATGTGAGCTTTGGAATTAGTAAATTCGTTGACGACAGAAGGAGCAAGATAACGACCACAGGGAGGGTGGTTTATCAACGGCAAAATATAGATCGGAAGAGCACACGTCTGAACTCCAGTCACCATCACCCATCTCGTATGCCGTCTTCTGCTTGAAAAAAAAAAAAACAAATCAGTGACCTCTCGTATCACGACTGATCGAGATTATCTGCCATGTCTCTTCCTATCAGATACGTGAGGCATGCG
+
DDDDDFFFFFFFGGGGGGGGGGHHHHHHGHHHGGHHHHGGGGGHHHHHHHHHGHHHHHGGGGGHHHHGFGGGEGGGGHHHHHHHGGGGGHHHHHHHHGHHGGGGGHHHHHHGHHHGHHHHHHHHHHHHHGHHHHHHGE=GHHGGFHFHGEGHGHHHHHHHHHHHHGEE:@?9@.9..000000000000:.../.00..-..0;0:9..9000::B000:000:0000000;000:00:.:/.....:.0.
@M03495:530:000000000-LYBTV:1:1101:8987:15383 1:N:0:CATCACCC+TGCTATAT
GTCAGCATGTGAGCTTTGGAGTGAAATCTCTTGTCTTAAGGAATAAAGGAAAAAGATTCCGTCGGAGGCTCGGTGCTCTACAGGTTCAACCTTTGTACTCTATTATTGCCTCACATTCCATCTCTTGTGAAAATATATTTGATTGGCTTTTCTGCAGGTTGTTTGCCAGGACTTTCCAAGACCTCCACTAGAAAACACAATAAACTTTTTGGAAGCTGGACAACTATCTTCATTTTTCAGAAACAGTGAAC
+
CCCCCFFFFFFFGGGGGGGGGGHHHHHHHHHHHHHHHHHHHHHHHHHHHGHHHHGGHIHHHHHGGGGGGHHGGGGGHHHHHHHHHHHHHHHHHHHGHGHHHHHHHHHHHHHHHHHHHHHHHHHHHHHHHFFGHGHHHHHHHGHHHFFFHGHHHHHGHHHHHGHHHHHHGHHHHHHHHHHGHHHHHHHGHGHEHFGHHGHEHHDGDHHHHHGGH0GAGHHAGB;:GHFHHHGGGGGGGGGGGFFFGGGFFB0
@M03495:530:000000000-LYBTV:1:1101:19137:15398 1:N:0:CATCACCC+TGCTATAT
GTCAGCATGTGAGCTTTGGAGTGAAATCTCTTGTCTTAAGGAATAAAGGAAAAAGATTCCGTCGGAGGCTCGGTGCTCTACAGGTTCAACCTTTGTACTCTATTATTGCCTCACATTCCATCTCTTGTGAAAATATATTTGATTGGCTTTTCTGCAGGTTGTTTGCCAGGACTTTCCAAGACCTCCACTAGAAAACACAATAAACTTTTTGGAAGCTGGACAACTATCTTCATTTTTCAGAAACAGTGAAA
+
CBCCCFFFFFFFGGGGGGCGGGHGHHHHHHHHHHHHGHGHGHHGHHHHFHHHFHGGHIHHHHHGGGGGGHHGGEFGHHHHGHHHHHHHHHHHHHHFHHHHHGHHGHHHHHHHGHHGGHFGGFHHHHHHHHHGFGHHGHHHHHHHHHHHGGHHHHHHHFHHHGHHHHHHFHEHGGHEGFGHHHHGFHGHHGFFHHHHHHGGHHHFHHHEGHGCHHHEGFFACFFHHHHHHGGGGGGGGGGGBFFFEGFGFB0
@M03495:530:000000000-LYBTV:1:1101:20885:15406 1:N:0:CATCACCC+TGCTATAT
GTCAGCATGTGAGCTTTGGAGTGAAATCTCTTGTCTTAAGGAATAAAGGAAAAAGATTCCGTCGGAGGCTCGGTGCTCTACAGGTTCAACCTTTGTACTCTATTATTGCCTCACATTCCATCTCTTGTGAAAATATATTTGATTGGCTTTTCTGCAGGTTGTTTGCCAGGACTTTCCAAGACCTCCACTAGAAAACACAATAAACTTTTTGGAAGCTGGACAACTATCTTCATTTTTCAGAAACAGTGAAC
+
CCCDDFFFFFFFGGGGGGGGGGHHHHHHHHHHHHHHHHHHHHHHHHHHHHHHHHGGHHIHHHHGGGGGGHHGGEGGHHHHHHHHHHHHHHHHHHHHHHHHHHHHHHHGHHHHHHHHHGHHHHHHHHHHHHHHGGHHHHHHGGHHHHHHHHHHHHGHHHHHHEHHHHHHEGHHHHHHHGHHHHHHHGHGHGHEGHHHHHGGHHDGHHHHHHGGHFHGHHF.GHHHHGHHHHGGGGGGGGGGGGFFGGFFFG0
@M03495:530:000000000-LYBTV:1:1101:14451:15423 1:N:0:CATCACCC+TGCTATAT
GTCAGCATGTGAGCTTTGGAATTAGTAAATTCGATAACGACCACAGGGAGGATGGTTTATCAACGGCAAAATATAGATCGGAAGAGCACACGTCTGAACTCCAGTCACCATCACCCATCTCGTATGCCGTCTTCTGCTTGAAAAAAAAAAAAAAAAACACACGAACATATGCAACTGAATCAGAATGATACTAACAACAAGTAGTCAGAATGAGATATGACAATCAACGTCATGTGACCAAGTAGTCTATA
+
DDDDDFFFFFFFGGGGGGGGGGHHHHHHHHHHGHHHGHGGGGGHHHHGGGGGHHGHHHHHHHHHGGGGGHHHHHHHHHHHGGGGHHHHHHHGHGHGGHHHHHHHHHHHHHHHHHHHGHCHHHFGHHGHGGGHGHHHHHHHHFHHGGGGC@----:--.....-;9;-00000000:/0:0000000000:0;00;:0..;/0:0:0000;00000000;:0000000;.:...0000000..:00:0000;
@M03495:530:000000000-LYBTV:1:1101:28825:15426 1:N:0:CATCACCC+TGCTATAT
GTCAGCATGTGAGCTTTGGAATTAGTAAATTCGTTGACGACAGAAGGAGCAAGATAACGACCACAGGGAGGGTGGTTTATCAACGGCAAAATATAGATCGGAAGAGCACACGTCTGAACTCCAGTCACCATCACCCATCTCGTATGCCGTCTTCTGCTTGAAAAAAAAACAAACAGACTAGCTCCACTCATCGACCATATTAGCGCTCTCCGTCACGCCTTCCTTCTCCGTCGCACTGCGTGTATGACATC
+
CCCCCFFFFFFFGGGGGGGGGGHHHHHHHHHHGHHHHHGGGFEGHHHHHHHHHHHHHHGGGGGHHHHGEGGG1FGEGHHHHHHHGGGGGHHHHHHHHHHHGGGGHHHHHHHGHHHGGHHHHHHHFHGHHHHHHGHGG00?GFFGHHHHCEGHGHHGHHHHC0G0GGC?-.....;//.000/0000/0//;;0/:--00;0;0/-;...0/;....:..;.0/000900...-----/0...;900;0000
@M03495:530:000000000-LYBTV:1:1101:8586:15429 1:N:0:CATCACCC+TGCTATAT
GTCAGCATGTGAGCTTTGGAATAGTAAATTCGTTGACGACAGAAGGAGCAAGATAACGACCACAGGGAGGGTGGTTTATCAACGGCAAAATATAGATCGGAAGAGCACACGTCTGAACTCCAGTCACCATCACCCATCTCGTATGCCGTCTTCTGCTTGAAAAAAAAAAAAAGCATAATTTAGTTTGTCACACTCTCATAACACCTGTCTGTTATGATACGATGCACCAACTTCGTTGACTATCCTATGAA
+
BAABBFFFFDFFGGGGGGGGGGGHGHHHHHHDGHFGHEFEFFHHHHHFHHEHHHHHHGEGFGHHHHFGCGG?FFFGHGHHHHHGGGE?GHHHHHHHFHHGFGGHHHFHHFF0GHGHHHHHHHHHFGGHDGHGHGHGFC??G?AGHHGGGG0<GHHGGHH>F1<CCFCC@-9-9.;C0;000000009:0900//////9////:.:/9///9//9////9.....;//:.:B/;../../////;/9////
@M03495:530:000000000-LYBTV:1:1101:12017:15432 1:N:0:CATCACCC+TGCTATAT
GTCAGCATGTGAGCTTTGGAATTAGTAAATTCGTTGACGACAGAAGGAGCAAGATAACGACCACAGGGAGGGTGGTTTATCAACGGCAAAATATAGATCGGAAGAGCACACGTCTGAACTCCAGTCACCATCACCCATCTCGTATGCCGTCTTCTGCTTGAAAAAAAAAAAAAACACAACCACACTACTAAACACATGCTAAGAACGCAACTATAACAACACTTCTGTGCATATACACCGTCTGATGTAGT
+
DDDDDFFFFFFFGGGGGGGGGGHHHHHHHHHHGHFHHHGGGGGHHHHHHHHHHHHHHHGGGGGHHHHGFGGGGGGGGHHHHHHHGGGGGHHHHHHHHHHHGGGGHHHHHHHGHHHGHHHHGHHHGHHHHHHHHHHHGGFHHGGGHHHHGEFHGHHHHHHHG0DGGGGGGC::9:.;.........://000000..00;000000;..---/00000009.;00;00:00000;:000/-....:00;000
@M03495:530:000000000-LYBTV:1:1101:14279:15442 1:N:0:CATCACCC+TGCTATAT
GTCAGCATGTGAGCTTTGGAGTGAAATCTCTTGTCTTAAGGAATAAAGGAAAAAGATTCCGTCGGAGGCTCGGTGCTCTACAGGTTCAACCTTTGTACTCTATTATTGCCTCACATTCCATCTCTTGTGAAAATATATTTGATTGGCTTTTCTGCAGGTTGTTTGCCAGGACTTTCCAAGACCTCCACTAGAAAACACAATAAACTTTTTGGAAGCTGGACAACTATCTTCATTTTTCAGAAACAGTGAAC
+
DDDDDFFFFFFFGGGGGGGGGGHHHHHHHHHHHHHHHHHHHHHHHHHHHHHHHHGGHIIHHHHGGGGGGHHGGEGGHHHHHHHHHHHHHHHHHHHHHHHHHHHHHHHGHHHHHHHHHHHHHHHHHHHHHHHHHGHHHHHHHEHHHHHHHHHHHGHHGHHHHGHHHHHHGHHGHHHHHGHFHFGFHHHHHGHHGHHHHHHEHHH0GGHHHHGGGHGEHHGFHHFEHHHHHHGGGGGGGGGGECFFGGGGGG0
@M03495:530:000000000-LYBTV:1:1101:18618:15448 1:N:0:CATCACCC+TGCTATAT
GTCAGCATGTGAGCTTTGGAGTGAAATCTCTTGTCTTAAGGAATAAAGGAAAAAGATTCCGTCGGAGGCTCGGTGCTCTACAGGTTCAACCTTTGTACTCTATTATTGCCTCACATTCCATCTCTTGTGAAAATATATTTGATTGGCTTTTCTGCAGGTTGTTTGCCAGGACTTTCCAAGACCTCCACTAGAAAACACAATAAACTTTTTGGAAGCTGGACAACTATCTTCATTTTTCAGAAACAGTGAAC
+
CCCDDFFFFFFFGGGGGGGGGGHHHHHHHHHHHHHHHHHHHHHHHHHHHHHHGHGGHHHHHHHGGGGGGHHGGGGGHHHHHHHGHHHHHHHHHHHHHHHHHHHHHHHHHHHHHHHHHHHHHHHHHHHHHHHHHHHHHHHHHFHHHHHHHHHHHHHHHGHHGGHHHGGHHGHHGHHHHHGHEHHHHHHGHFHFGHGHGHHFHDGGHHHHHHGCBGHHHHHHHFFHHEHHHHGGGGEFGGGGGGFGGG:FFF:
@M03495:530:000000000-LYBTV:1:1101:10921:15478 1:N:0:CATCACCC+TGCTATAT
GTCAGCATGTGAGCTTTGGAATTAGTAAATTCGTTGACGACAGAAGGAGCAAGATAACGACTGGTTTATCAACGGCAAAATATAGATCGGAAGAGCACACGTCTGAACTCCAGTCACCATCACCCATCTCGTATGCCGTCTTCTGCTTGAAAAAAAAAAAACAAAAGAAATCGAGACAACAATAACATGTATACAATAGAACAACTAGATACTGCATGTGAGCCAAGTCATGACGCAAATAAGAGAAATAA
+
EEDEEFFFFFFFGGGGGGGGGGHHHHHHHHHHGHHHHHGGGGGHHHHHHHHHHHHHHHGGGGGHGHHHHHHHHGGGGGHHHHHHHHHHHGGGGHHHHHHHGHHHGHHHHHHHHHHHHHHHHHHHHGG2GGHGGHHHHGGGHGHHHHHHHHHHHHEG-E-<A...../../11.....//.9901000101111110111110/:.000<:111110111<110/:/.1111110<.--<111110/<0111
@M03495:530:000000000-LYBTV:1:1101:19117:15482 1:N:0:CATCACCC+TGCTATAT
GTCAGCATGTGAGCTTTGGAATTGTAAATTCGTTGACGACAGAAGGAGCAAGATAACGACCTGGTTTATCAACGGCAAAATATAGATCGGAAGAGCACACGTCTGAACTCCAGTCACCATCACCCAGTGCGTATGCCGTCTTCTGCTTGAAATAAAAAATGTTTGCCAGGACTTTCCAAGACCTCCACTAGAAAACACACTAAACTTTTTGGAGGCTGGACAACTATCTGCATTTTTAAGACACTGTGAAC
+
BBBBBFFFFFFFGGGGGGGGFGFFBG5FGFEEFGC4A2FAAEHCBFHHEHHFH3AGAA1EAEGHBAFGEAF5B>EG0/?GGHEDE444?>11>1FFGH2GC?/F??4B4FEEEB333BFG?F?G0//223</?E222/?/0/2@F11?10111<1?11-><<11FGFF1..</00=GFFGFG/<<.:/0/00:0/::CGA/:/0/0;009--;/..9....;..;C00;00;9/://9BB9;B9///9B9/
@M03495:530:000000000-LYBTV:1:1101:6981:15487 1:N:0:CATCACCC+TGCTATAT
GTCAGCATGTGAGCTTTGGAATTAGTAAATTCGTTGACGACAGAAGGAGCAAGATAACGACCACTGGTTTATCAACGGCAAAATATAGATCGGAAGAGCACACGTCTGAACTCCAGTCACCATCACCCATCTCGTATGCCGTCTTCTGCTTGAAAAAAAAAAAAAATAGAGATAATCATTCAAAATGGTATCACGACCTAGACATAAGACAATCTCTAGCGGCTAAACCAATGAGTGAAGAATGTCATCAA
+
CCCCCFFFFFFFGGGGGGGGGGHHHHHHHHHHGGHHHHGFGGGHHHHHHHHHHHHHHHGGGGGHHHHHHHHHHHHHGGGEGHGHHHHHHHHHGGGGHHHHHHHGHHGGHHHHHHHHHHHHHHHHHHHHCFFFHHEGGGHFGEFHGHHHGHHFHHFHACC@D----=.00009;;FG00;0000;000:000090.;--.90;;0090000//09000000---9.000/..0000000000/:009;0;00
@M03495:530:000000000-LYBTV:1:1101:6691:15537 1:N:0:CATCACCC+TGCTATAT
GTCAGCATGTGAGCTTTGGAATTAGTAAATTCGTTGACGACAGAAGGAGCAAGATAACGACCACAGGGAGGGTGGTTTATCAACGGCAAAATATAGATCGGAAGAGCACACGTCTGAACTCCAGTCACCATCACCCATCTCGTATGCCGTCTTCTGCTTGAAAAAAAACAAACAAGATGAAAGAGGATACTGATGACACCTACAGATATATATCAAAATCAGTATCTATATACGTATCCAAAATCGATTAC
+
BBBCCFFFFFFFGGGGGGGGGGHHHHHHHHHHGGHHHHGGGGGHHHHHGHHHHHHHHHGGGGGHHHHGGGGGEGGGGHHHHHHHGGGGGHHHHHHHHHHHGGGGHHHHGHHGHHHGHHHHHHHHGHHHHHHHHHHHGB1FGHFDHHGHGGGHGHHHHHHHHFGHGGGG.<G..../:00:00<//../00000000000.:0/00000<000000000<0000:000000000.000.0000.00.<.0<0
@M03495:530:000000000-LYBTV:1:1101:21960:15556 1:N:0:CATCACCC+TGCTATAT
GTCAGCATGTGAGCTTTGGTCCAGCCTGAGTCCCTGGTTTATCAACGGCAAAATATAGATCGGAAGAGCACACGTCTGAACTCCAGTCACCATCACCCATCTCGTATGCCGTCTTCTGCTTGAAAAAAAAAAAAAAAAAGAAACAGAAAGACTACGCGACACTCAATCGACCACAGCAGCTGCCATACGATGTCACCATCCTCTGCAGCTATGTCCAGAGCATATCCTCAGCCACATGCCGTAAATCTAGT
+
CCDECFFFFFFFGGGGGGGGGGHHHGHHHHHHHHHHHHHHHHHHHHGGGGGHHHHHHHHHHHGGGGHHHHHHHGHHHGHHHHHHHHHHHHHHHHHHHHGCCGHHGGHGGHGGGHGHHHHHHHAHHHHGGGB@@/-----...<////000//1</.------0//0119<-<-.9.././/00.010<:....1110000.00100100/111111100<<0011111:000/./.000<9.9..111:11
@M03495:530:000000000-LYBTV:1:1101:8381:15560 1:N:0:CATCACCC+TGCTATAT
GTCAGCATGTGAGCTTTGGAGTGAAATCTCTTGTCTTAAGGAATAAAGGAAAAAGATTCCGTCGGAGGCTCGGTGCTCTACAGGTTCAACCTTTGTACTCTATTATTGCCTCACATTCCATCTCTTGTGAAAATATATTTGATTGGCTTTTCTGCAGGTTGTTTGCCAGGAGACCTCCACTAGAAAACACAATAAACTTTTTGGAAGCTGGACAACTATCTTCATTTTTCAGAAACAGTGAACAACCCACT
+
CCCCCFFFFFFFGGGGGGGGGGGHHHHHHHHHHHHHHHHHHHHHHHHHHHHHHHGGHIHHHHHGGGGGGHHGGGGGHHHHHHHHHHHHHHHHHHHHHHHHHHHHHHHHHHHHHHHHHHHGHHHHHHHHHHHHGHGHHHHHHHHHHHHHHHGHGHHHHHHHHGHHHHGGHHGEHGGHGFFHHHH1F1FFFFEFGH1DG0GHHHGGGGFAGG:CFFHGFFHHEGHHFHHGHFFFBF0FFF<FBCBBC?.CCD.
@M03495:530:000000000-LYBTV:1:1101:17476:15572 1:N:0:CATCACCC+TGCTATAT
GTCAGCATGTGAGCTTTGGAGTGAAATCTCTTGTCTTAAGGAATAAAGGAAAAAGATTCCGTCGGAGGCTCGGTGCTCTACAGGTTCAACCTTTGTACTCTATTATTGCCTCACATTCCATCTCTTGTGAAAATATATTTGATTGGCTTTTCTGCAGGTTGTTTGCCAGGACTTTCCAAGACCTCCACTAGAAAACACAATAAACTTTTTGGAAGCTGGACAACTATCTTCATTTTTCAGAAACAGTGAAC
+
DCCDDFFFFFFFGGGGGGGGGGHHHHHHHHHHHHHHHHHHHHHHHHHHHHHHHHGGHHHHHHHGGGGGGHHGGGGGHHHHHHHHHHHHHHHHHHHHHHHHHHHHGHHHHHHHHHHHHHHHHHHHHHHHHHHHHHHHHHHHHHHHHHHHGHHHHHHHHHHHHGHHHHHHHHHHHHHHHHHHGHHHHHFHHHHFGHFGHHHEHGHGHHHHHHGGHGEFHHHHHHHGHHHHHHGGGGGGGFGGGEFGGGGGGG0
@M03495:530:000000000-LYBTV:1:1101:14377:15577 1:N:0:CATCACCC+TGCTATAT
GTCAGCATGTGAGCTTTGGAATTAGTAAATTCGTTGACGACAGAAGGAGCAAGATAACGACCACTGGTTTATCAACGGCAAAATATAGATCGGAAGAGCACACGTCTGAACTCCAGTCACCATCACCCATCTCGTATGCCGTCTTCTGCTTGAAAAAAAAAAAAAAAAAATCAATAACAACATGAACTGTATACTATAGTATGTTCACAATTCTGTATAATACATAAATGATTGTAACCTTGCTCTTACAA
+
EEEEEFFFFFFFGGGGGGGGGGHHHHHHHHHHGHHHHHGGGGGHHHHHHHHHHHHHHHGGGGGHHHHHHHHHHHHHGGGGGHHHHHHHHHHHGGGGHHHHHHHGHHHGHHHHHHHHHHHHHHHHHHHHGGCHHHFGHHHHGFGHGHHHHHHGFHHHHG@GG-<--<--<-:000110000../001<101111111<1111111111110011111<1111110111:11<1110111010:01110<111
@M03495:530:000000000-LYBTV:1:1101:4030:15595 1:N:0:CATCACCC+TGCTATAT
GTCAGCATGTGAGCTTTGGAATTAGTAAATTCGTTGACGACAGAAGGAGCAAGATAACGACCACAGGGAGGGTGGTTTATCAACGGCAAAATATAGATCGGAAGAGCACACGTCTGAACTCCAGTCACCATCACCCATCTCGTATGCCGTCTTCTGCTTGAAAAAAAAAAAGAAGCAATCTAATGAACCATCTGCCATGCTGTTTGTCTTGAAGTACCGGATATCTCAACACAGTTATCATATGATGTTAA
+
CCCCCFFFFFFFGGGGGGGGGGHHHHHHHHHHGGHHHHGFGGGHFHHGHHHHHHHHHHGFGGGHHHHGEGGGEFGGGHHHHHHHGGGGGGHHHHHHHHHHGGGGFHHHHHHGHHHGHHHHHHHHHGHHHHGHHHGHCFFGFFFGHGHHGDGHGHGHHHHGC<GFHGGGFCF.../00::000009=;0.909;000000000:00;/0000;000000.;:..900000/09.:;00000000;00;00:0
@M03495:530:000000000-LYBTV:1:1101:17308:15647 1:N:0:CATCACCC+TGCTATAT
GTCAGCATGTGAGCTTTGGTTTATCAACGGCAAAATATAGATCGGAAGAGCACACGTCTGAACTCCAGTCACCATCACCCATCTCGTATGCCGTCTTCTGCTTGTAAAAAAAAAATTGCTCTTTAATTTCCATTTTTAATGGTATAACAAGTAATCATTGCTTTAACATAATAAAAATAAATAGGCGTTCGGCTTGTATAGTTGCGTGGTTAGTTGGTATGCATTTGAATCCTTGTGATTTTCGCATGGAA
+
BBBBBFDFFBFFFGGGGFFGEGHHHHHHGEFEEHCGHHFFFFHHGGGFE2FGHFGGGHHGHHHFDGFHHGHHFFH3FHBF1G3DFGFGHHHHFA/FFGGE4GHG14?4B3>//E@0B333?3BFBGG22@DFDG222/@2<1?GFHFGB?<DGFHDHEHFFF1==>GGB111<<=D0<<=000<0/-C-..-::-::CC000<C099.-9.C.;9BBDG0/00;C0;00000099/F//9///-....;B:
@M03495:530:000000000-LYBTV:1:1101:5106:15652 1:N:0:CATCACCC+TGCTATAT
GTCAGCATGTGAGCTTTGGTCCAGCCTGAGTCCCTGGTTTATCACGGCAAAATATAGATCGGAAGAGCACACGTCTGAACTCCAGTCACCATCACCCATCTCGTATGCCGTCTTCTGCTTGAAAAAAAAAGAAAAACATCAGACAACATGAGCAACATATATAACATATAGATGACGATACATGCAGAAACAGAGGTATGAAATCCAAATCTGTGAGCATTTCACAGGACTGACAAGTTCCTTGAGTGCCA
+
CCCCCFFFFFFFGGGGGGGGGGHHHGHHHHFGHHHGHHHHHFHHHGGGGGHHHHHHHHHHHGGGGHGHHHFHGHHHGHHHHGHHHGHHHHHHEHHGHFFFFHHGGHHGHGEFHGHHHFGFHGBDFHGFGF//0@@G//1111110<//01<<1<000<1<=<11>1<000000000....-::0000:/;/:///.::0;0C090000000009;0000000000;0..;/.00;0.;000:000:00000
@M03495:530:000000000-LYBTV:1:1101:2982:15665 1:N:0:CATCACCC+TGCTATAT
GTCAGCATGTGAGCTTTGGAGTGAAATCTCTTGTCTTAAGGAATAAAGGAAAAAGATTCCGTCGGAGGCTCGGTGCTCTACAGGTTCAACCTTTGTACTCTATTATTGCCTCACATTCCATCTCTTGTGAAAATATATTTGATTGGCTTTTCTGCAGGTTGTTTGCCAGGACTTTCCAAGACCTCCACTAGAAAACACAATAAACTTTTTGGAAGCTGGACAACTATCTTCATTTTTCAGAAACAGTGAAC
+
CCCCCFFFFFFFGGGGGGGGGGHHHHHHHHHHHHHHHHHHHHHHHHHHHHHHHHGGHIHHHHHGCGGGGHHGGEEGHHHHHHHHHHHGGHHHHFHGHHHHHHHHHHHHHHHHHHHGHHHHHFHHHHHHHHHFFGHHHHHHGGHHHHGHHHHFHHHHHHHHFDFHHHGHHEHHHHHHHGHGEHHHHHHFHFHFGFGGHHHFHFGHHHHHHHGGHHHEGFGHHFHHHHHHHHGGGGGGFBFFF;9/FF9BFF0
@M03495:530:000000000-LYBTV:1:1101:11229:15672 1:N:0:CATCACCC+TGCTATAT
GTCAGCATGTGAGCTTTGGAGACTGGTTTATCAACGGCAAAATATAGATCGGAAGAGCACACGTCTGAACTCCAGTCACCATCACCCATCTCGTATGCCGTCTTCTGCTTGAAAAAAAAAAAAAAAAAAAAAAGCAAACAGTGTCTACAGCACTAACAGAAAAATAAAAGTATATGAATACACGATAAGATATACACATCTATCAGTGACCAATACTACAACATTAACTAGATACTGGATATACACTACAG
+
CCCCCFFFFFFFGGGGGGGGGGGHHHHHHHHHHHHGGGGGHHHHHHHHHHHGGGGHHGHHHHGHHHGHHHHHHHGHHHHHHHHHHGHGHGHHHFFHHHHGEGHGHHHFHHHHHHFHG?FGGC/>/>-<----;.:0/0../0090;00000/.:00000/09/..000;09000000000000.;;..B0B0000000:0090000000090.0090900009/0:90090;00:000;0:000000//00
@M03495:530:000000000-LYBTV:1:1101:1816:15684 1:N:0:CATCACCC+TGCTATAT
GTCAGCATGTGAGCTTTGGAATTAGTAAATTCGTTGACGACAGAAGGAGCAAGATAACGACCACAGGGAGGGTGGTTTATCAACGGCAAAATATAGATCGGAAGAGCACACGTCTGAACTCCAGTCACCATCACCCATCTCGTATGCCGTCTTCTGCTTGAAAAAAAAAAAAAAAACTATTATAAAACTGACACATCTATCTTCGACTTACTATTGAATAATCACCCAAAACCTAAAAACTTGACTACCAA
+
BBBBBFFFFDFFFGGGGGGGGGHHHGHHHHHHGFGFHGGFGGGHGHGHHHHHHHHHHHEFFGGHHHGEFDFGFFGFGGGHHHHHGGGGEHHHHHHHHHGHGGGGHHHGHGHGFHHGHHHGHFGFHFFFFHFHHHHFEC0<1?/?GG1FCCGHGFDGHHHGHHDHGCFG;-9-9-9-./;//9/;//////9/99.9/////;//.9.../////9//9/:9//;/...;...;///99/.9/////;9.9/
@M03495:530:000000000-LYBTV:1:1101:8346:15687 1:N:0:CATCACCC+TGCTATAT
GTCAGCATGTGAGCTTTGGAGTGAAATCTCTTGTCTTAAGGAATAAAGGAAAAAGATTCCGTCGGAGGCTCGGTGCTCTACAGGTTCAACCTTTGTACTCTATTATTGCCTCACATTCCATCTCTTGTGAAAATATATTTGATTGGCTTTTCTGCAGGTTGTTTGCCAGGACTTTCCAAGACCTCCACTAGAAAACACAATAAACTTTTTGGAAGCTGGACAACTATCTTCATTTTTCAGAAACAGTGAAC
+
CCCCCFFFFFFFGGGGGGGGGGHHGHHHHHHHGHHHHHHHHHHHHHHHHHHHHHGGHHHHHHHGGGGGGHHGGGGGHHHHHHHHHHHHHHHGHHHHHHHHHHHHGHHHHHHGHHHHHHHHHHHHHHHGHEGHGGHHHHHHHHHHHFHHHHHHHGHGFFGHHFHHHHHHHFHGHHHHHG1FHHFGHHHHHHGHBG0FGFEGHDGFHHHHHHGGGEHEHHCHHGHEHHGHHHGGGGGGGGGG0FBBFFFFBB0
@M03495:530:000000000-LYBTV:1:1101:28317:15687 1:N:0:CATCACCC+TGCTATAT
GTCAGCATGTGAGCTTTGGAGTGAAATCTCTTGTCTTAAGGAATAAAGGAAAAAGATTCCGTCGGAGGCTCGGTGCTCTACAGGTTCAACCTTTGTACTCTATTATTGCCTCACATTCCATCTCTTGTGAAAATATATTTGATTGGCTTTTCTGCAGGTTGTTTGCCAGGACTTTCCAAGACCTCCACTAGAAAACACAATAAACTTTTTGGAAGCTGGACAACTATCTTCATTTTTCAGAAACAGTGAAC
+
CDDCDFFFFFFFGGGGGGGGGGHHHHHHHHHHHHHHHHHHHHHHHHHHHHHHHHGGGHIHHHHGGGGGGHHGGGGGHHHHHHHHHHHHHHHHGHHFHHGHHHHHHHHHHHHHHHHHHHHHHHHHHHHHHHHFBGHHHHHHGGHHGHHHHHHHHHHHHGHHHEHHHHHHFEHHHHHHGHHHHHGGHEHHHHHGHHHHHHHGH0BBGEGHHHGGHH:GFGHEHGFCHHEBGHGGGGGGFGGEFBF/BFBF0C0
@M03495:530:000000000-LYBTV:1:1101:9360:15697 1:N:0:CATCACCC+TGCTATAT
GTCAGCATGTGAGCTTTGGAGTGAAATCTCTTGTCTTAAGGAATAAAGGAAAAAGATTCCGTCGGAGGCTCGGTGCTCTACAGGTTCAACCTTTGTACTCTATTATTGCCTCACATTCCATCTCTTGTGAAAATATATTTGATTGGCTTTTCTGCAGGTTGTTTGCCAGGACTTTCCAAGACCTCCACTAGAAAACACAATAAACTTTTTGGAAGCTGGACAACTATCTTCATTTTTCAGAAACAGTGAAC
+
CCCCCFFFFFFFGGGGGGGGGGHHHHHHHHHHHHHHHHHHHHHHHHHHHFHHHHGGHHGFHHHGGGGGGHHGGFGGHHHHHHHHHGGHHHHHHHGHHHHHHHGHGHHGHFHHHHHHHHHGHHHHHHHGHHHHHHHHHHHHHFHHHHFHHHHHHGGHHHFHHGHHGGFHEGHHHHHHHGHHHGGHFHHBFHHGBGHFHHHEHFHHHGHHFFCCCHFHCHGFFFHEHHGGFHFGGGGGGFGGGFGGGGGGGG0
@M03495:530:000000000-LYBTV:1:1101:9323:15708 1:N:0:CATCACCC+TGCTATAT
GTCAGCATGTGAGCTTTGGAGTGAAATCTCTTGTCTTAAGGAATAAAGGAAAAAGATTCCGTCGGAGGCTCGGTGCTCTACAGGTTCAACCTTTGTACTCTATTATTGCCTCACATTCCATCTCTTGTGAAAATATATTTGATTGGCTTTTCTGCAGGTTGTTTGCCAGGACTTTCCAAGACCTCCACTAGAAAACACAATAAACTTTTTGGAAGCTGGACAACTATCTTCATTTTTCAGAAACAGTGAAC
+
CCCCCFFFFFFFGGGGGGGGGGHHHHHHHHHHHGHHHHHHHHHHHHGHHHHHHGGGHIHHHIHGGGGGGGHGGEGGHHHHHHHHHHGGHHHHHHHEGHHHHHHHFHHGHHHHHHHHHHHFGHHHGHHHHHGHHGHHHHHHHHHH3FGHHHHHGHGHHFHHHDHHHHHHGHHGHHFHHEFGFFHFHHFHHHHHGFHHHHECGHHEHHHHHHGGH0GHHHGAGHGHGHHHHGGFEGGFFBFB0FBFFG;FGG0
@M03495:530:000000000-LYBTV:1:1101:13833:15718 1:N:0:CATCACCC+TGCTATAT
GTCAGCATGTGAGCTTTGGAGTGAAATCTCTTGTCTTAAGGAATAAAGGAAAAAGATTCCGTCGGAGGCTCGGTGCTCTACAGGTTCAACCTTTGTACTCTATTATTGCCTCACATTCCATCTCTTGTGAAAATATATTTGATTGGCTTTTCTGCAGGTTGTTTGCCAGGATCAGGTCGTGATTGCTGGAGCAGGTATGATATAATTCTAGGATTTGACAGATGAATAATTTACATATATATCTAACTTTG
+
CCCCCFFFFFFFGGGGGGGGGGHHHHHHHHHHHHHHHHHHHHHHHHHHHHHHHHGGHHHIHHHGGGGGGHGGGGGGHHHHGHHHHHHHHGFGHHHHHHHHGHHHHHHHHGHHHHHHHHHGHHHHHHHHHHHHHFGHHHHHHGHHHHGHHHHHHHGHHHFHHDHHHGHHHHHHHHHFHFCEGHGHHHHHHHHFGGECGGHBGHHHHGHGGHHHGHHHHFHFHFHHHCHCHHHHFHEHFGGGGGGGGGGGGG0
@M03495:530:000000000-LYBTV:1:1101:11910:15718 1:N:0:CATCACCC+TGCTATAT
GTCAGCATGTGAGCTTTGGAGGGCAAGAAGTGGTTGTGACTGGTTTATCAACGGCAAAATATAGATCGGAAGAGCACACGTCTGAACTCCAGTCACCATCACCCATCTCGTATGCCGTCTTCTGCTTGAAAAAAAAAAAAAAAAAAAGAGTAACACGCCAAACGATTAGACTGAATGTCTAGTCAAAACGTAATGGTATGAATATACTATCAACATGATCAGTATGTTGATGTACATGTAGTGACATGATT
+
DCDDDFFFFFFFGGGGGGGGGGGGGGGHHHFHHHGGGGHHHHHHHHHHHHHHGGGGGHHHHHHHHHHHGGGGHHHHHHHGHHHGHHHHHHHHHHHHHHHHHHHHGHFHHHGGHHHHGGGHGHHGHHHHHHHHHGCGG<<---<-:<<../000000.-..-/......0000000<000<00000000.-....00::0000<0000000000/0/00000000<:0000:0:00000000</000<0:00
@M03495:530:000000000-LYBTV:1:1101:6861:15730 1:N:0:CATCACCC+TGCTATAT
GTCAGCATGTGAGCTTTGGAATTAGTAAATTCGTTGACGACAGAAGGAGCAAGATAACGACCACAGGGAGGGTGGTTTATCAACGGCAAAATATAGATCGGAAGAGCACACGTCTGAACTCCAGTCACCATCACCCATCTCGTATGCCGTCTTCTGCTTGAAAAAAAAAAAAGACTGAGACAGAAAAAGAGTACGATGTCATGAGCAACAATGAACTTAGACTAAGAGTCATGTCACGAACATGCAATCAT
+
DDEEEFFFFFFFGGGGGGGGGGHHHHHHHHHHGHHHHHGGGGGHHHHHHHHHHHHHHHGGGGGHHHHGGGGGEFGGGHHHHHHHGGGGEHHHHHHHHHHHGGGGHHHHHHHGHHHGHHHHHHHHHHHHHHHHHHHHGGFHGHGGHHHHGGGGFHGHHHHHFHGHHGGGGF<B../100010<//00/.<./1<1.....11111000/..900:111<01<<10000010<11<<1<...--10<01<001
@M03495:530:000000000-LYBTV:1:1101:11557:15730 1:N:0:CATCACCC+TGCTATAT
GTCAGCATGTGAGCTTTGGAGTGAAATCTCTTGTCTTAAGGAATAAAGGAAAAAGATTCCGTCGGAGGCTCGGTGCTCTACAGGTTCAACCTTTGTACTCTATTATTGCCTCACATTCCATCTCTTGTGAAAATATATTTGATTGGCTTTTCTGCAGGTTGTTTGCCAGGACTTTCCAAGACCTCCACTAGAAAACACAATAAACTTTTTGGAAGCTGGACAACTATCTTCATTTTTCAGAAACAGTGAAC
+
DDCDCFFFFFFFGGGGGGGGGGHHHHHHHHHHHHHHHHHHHHHHHHHHHHHHHHGGHHIHHHHGGGGGGHHGGGGGHHHHHHHHHHHHHHHHHHHHHHHHHHHHHHHHHHHHHHHHHHHHHHHHHHHHHHHHHHHHHHHHHHHHHHHHGHHHHHHHHHHHHEHHHGHHHHHHHGHHHGHEHHHHHHHHHHHBGHHHHHGEGDDGHHHHHHGGEHHHGHFFHGHHHHHHFHGGGGGGGGGGGGGGFGGGGG0
@M03495:530:000000000-LYBTV:1:1101:27543:15756 1:N:0:CATCACCC+TGCTATAT
GTCAGCATGTGAGCTTTGGTTTATCAACGGCAAAATATAGATCGGAAGAGCACACGTCTGAACTCCAGTCACCATCACCCATCTCGTATGCCGTCTTCTGCTTGAAAAAAAAAAAAAAAAATAGCAACAATCTGATATAGGATTGTAAGACTATGCAGCTACATGGCTATAGAATATCCAGAACGTGCATACGTATTCCTTCAACTACATGAGAACCATCGACACACTGTGTTTTCGTGCATCCTGTACCA
+
DDEEEFFFFFFFGGGGGGGGGGHHHHHHGGGGGHHHHHHHHHHHGGGGHHHHHHHGHHHGHHHHHHHHHHHGHFHHHHHHGH3FGHFGHHHHGGGHGHHFGFHFGHHFGEGGFC/><//--01111100.001111111<0011/<111<010110110:10:11/./:0111<1:111100/<...9.110.0010111:10<1100011:011<..<0./-.-/./<:11///1-....11<00<::11
@M03495:530:000000000-LYBTV:1:1101:11335:15763 1:N:0:CATCACCC+TGCTATAT
GTCAGCATGTGAGCTTTGGAGTGAAATCTCTTGTCTTAAGGAATAAAGGAAAAAGATTCCGTCGGAGGCTCGGTGCTCTACAGGTTCAACCTTTGTACTCTATTATTGCCTCACATTCCATCTCTTGTGAAAATATATTTGATTGGCTTTTCTGCAGGTTGTTTGCCAGGACTTTCCAAGACCTCCACTAGAAAACACAATAAACTTTTTGGAAGCTGGACAACTATCTTCATTTTTCAGAAACAGTGAAA
+
BBBBBFFFFFFFFGGGGGGGGGHHHHHHHHHFHHHHHHHHHHHHHHHHHHHHHGGGHHGHHHHGGGGGGHGGEEEFFHGHHFHHHHHGHHGHHHHHGHGHHHHHHHHGHHHHHGGHHHHGHHHHHHGGHFHGHGHHHHHHGHHHFHHHHHFFHHEFGHHHH?HHHGHHF/FAHHFFHFHGHHHGHHBGHHHBGGHFHFE<GFFFGFFHHHGCBFFEHH/CFGHHHHHHHHGGGGGGGGGF0CBFFFCFFF0
@M03495:530:000000000-LYBTV:1:1101:14373:15772 1:N:0:CATCACCC+TGCTATAT
GTCAGCATGTGAGCTTTGGAGTGAAATCTCTTGTCTTAAGGAATAAAGGAAAAAGATTCCGTCGGAGGCTCGGTGCTCTACAGGTTCAACCTTTGTACTCTATTATTGCCTCACATTCCATCTCTTGTGAAAATATATTTGATTGGCTTTTCTGCAGGTTGTTTGCCAGGACTTTCCAAGACCTCCACTAGAAAACACAATAAACTTTTTGGAAGCTGGACAACTATCTTCATTTTTCAGAAACAGTGAAC
+
DDCCCFFFFFFFGGGGGGGGGGHHHHHHHHHHHHHHHHHHHGHHHHHHHHHHHHGGHHIHHIHGGGGGGHHGGGGGHHGHHHGHHHHHHHHHHHHHHHHHHGHHHHHHHHHHHHHHHHHHHHHHHHHHHHHHHHHHHHHHHFHHHHHHHHHHHHHFGHHHHFHHHHHHGHGHHHHHHHHHHGHFHHGHHHEGFFHHHHEGGHGHHHHHHHGGHHHHHHHFHEHHFHHHHHGGGGGGGGGGGFGGGGFGGG0
@M03495:530:000000000-LYBTV:1:1101:13979:15772 1:N:0:CATCACCC+TGCTATAT
GTCAGCATGTGAGCTTTGGAGGGCAAGAAGTGGTTGTGACTGGTTTATCAACGGCAAAATATAGATCGGAAGAGCACACGTCTGAACTCCAGTCACCATCACCCATCTCGTATGCCGTCTTCTGCTTGAAAAAAAAAAAAAGATGAAATAAACTGCTTAATGGACTAGACATAGCAATCGAAGAGTTGTAATGTCGTGCAGCTGGAAACAGGACTGCCTATGCTGAGTGGACAGACTAGTCGACTCTCTCA
+
CCCDCFFFFFFFGGGGGGGGGGGGGGGHHGGHHHGGGGHHHHHHHHHHHHHHGGGGGHHHHHHHHHHHGGGGHHGHHHHGHHHGHHHHHHHHHHHHHHHHHHHHGHBHHHGGHFGFGGGHGHHHHHHHHHHHHGGCC@-->..00000=<00000<00=0000000/00;000000;00../:..;00;C00;00.;9..00/0/.;://:..:/.//0:0000:0.:0.000./.0:00:..:;.00::0
@M03495:530:000000000-LYBTV:1:1101:11206:15799 1:N:0:CATCACCC+TGCTATAT
GTCAGCATGTGAGCTTTGGTTTATCAACGGCAAAATATAGATCGGAAGAGCACACGTCTGAACTCCAGTCACCATCACCCATCTCGTATGCCGTCTTCTGCTTGAAAAAAAAAAAAAAAAAACAGAATGCACCGAATACGGGACAGCAGAGATCGTGACGTATTAGAAAAACACACAAACCACACAATCAAGATCGCACACTGAAATCTGAAACAGTCAATAGAGAAGATAGAGGAGGTCAACAACATCGA
+
CBCCCFFFFFFFGGGGGGGGGGHHHHHHGGGGGHHHHHHHHHGHGGGGHHHHHHHGHHHGHHHHHHHHHHHHHHHHHHHHGH3FGHFGHHHHGEFHGHHHHHHHFHHHHGGGGC//<//<-<../<C00000/---..0..-:-CEG/././;0././....0000000/............9....000;0000.9.--;90000:0000090//00:00000000/009000/...9;0000.../09/
@M03495:530:000000000-LYBTV:1:1101:10221:15806 1:N:0:CATCACCC+TGCTATAT
GTCAGCATGTGAGCTTTGGAGTGAAATCTCTTGTCTTAAGGAATAAAGGAAAAAGATTCCGTCGGAGGCTCGGTGCTCTACAGGTTCAACCTTTGTACTCTATTATTGCCTCACATTCCATCTCTTGTGAAAATATATTTGATTGGCTTTTCTGCAGGTTGTTTGCCAGGACTTTCCAAGACCTCCACTAGAAAACACAATAAACTTTTTGGAAGCTGGACAACTATCTTCATTTTTCAGAAACAGTGAAC
+
CCCCDFFFFFFFGGGGGGGGGGHHHHHHHHHHHHHHHHHHHHHHHHHHHHHHHHGGHIHHHIHGGGCGGFHGEFGGHHHHHHHHHHHHHHHHHHHHGHHHHHHHHHHHHHHHHHHHHHHHHGHGHHHHGFFHHFHHHHHHHGHHHHGHHGHGHHHHGHHHFDHHHHFHGGHGHHHHHHHHAFHHHHHHHEHDHHHHHHHGHHFHHHHHHHGGHFHEFFFEFGFFFFGHHHFGGGBGGGGGFFFGGGBFFF0
@M03495:530:000000000-LYBTV:1:1101:3266:15813 1:N:0:CATCACCC+TGCTATAT
GTCAGCATGTGAGCTTTGGAATTAGTAAATTCGTTGACGACAGAAGGAGCAAGATAACGACCACAGGGAGGCTGGTTTATCAACGGCAAAATATAGATCGGAAGAGCACACGTCTGAACTCCAGTCACCATCACCCATCTCGTATGCCGTCTTCTGCTTGAAAAAAAAAAAACAAACAACACCATGAAAGGAAATACTACCACGAATGCAGTAGAATAACAGACGACGTAGTTAGAATATGTGTGTCACAC
+
CDDDDFFFFFFFGGGGGGGGGGHHHGHHHHHHGHHHHHGGGGGHHHHHHHHHHHHHHHGGGGGHHHHGGGGGHHGHHHHHHHHHGGGGGHHHHHHHHHHHGGGGGHGHHHGGHHHGHHGHHHHHHHHHHHGHHHHHFFGHHGFDHHGHGGGHGHHHHHHGHHGHEGG@EEE@...<...<....010111.///0<01<1/00.-..0111<1111111000:.-----.:.11111111111:..1<110
@M03495:530:000000000-LYBTV:1:1101:17831:15814 1:N:0:CATCACCC+TGCTATAT
GTCAGCATGTGAGCTTTGGAGTGAAATCTCTTGTCTTAAGGAATAAAGGAAAAAGATTCCGTCGGAGGCTCGGTGCTCTACAGGTTCAACCTTTGTACTCTATTATTGCCTCACATTCCATCTCTTGTGAAAATATATTTGATTGGCTTTTCTGCAGGTTGTTTGCCAGGACTTTCCAAGACCTCCACTAGAAAACACAATAAACTTTTTGGAAGCTGGACAACTATCTTCATTTTTCAGAAACAGTGAAA
+
CDDDDFFFFFFFGGGGGGGGGGHHHHHHHHHHHHHHHHHHHHHHHHHHHHHHHHGGHHHHHIHGGGGGGHHGGGGGHHHHHHHHHHHHHHHHHHHHHHHHHHHHHHHHHHHHHHHHHHHHHHHHHHHHHHHHHGHHHHHHHHHHHHHHHHHHHHHHHHHHGGHHHHHHHHHHHHHHHGFGHGHHHHGHHHHB>GFHHHHGHFGFHGHHHHGGHHGHHHHHHHHHFFHHHHGGGGFGFFGGFBFFGGGGBG0
@M03495:530:000000000-LYBTV:1:1101:7228:15833 1:N:0:CATCACCC+TGCTATAT
GTCAGCATGTGAGCTTTGGATGGTTCTGGTTTATCAACGGCAAAATATAGATCGGAAGAGCACACGTCTGAACTCCAGTCACCATCACCCATCTCGTATGCCGTCTTCTGCTTGAAAAAAAAAAAAACACAACAATGCACCTCAAATGACGACTACATCTAACTGAACTACATAATCACCTTAATCACACGCTATTACTACGTAACTATAGTCAGTACAACTTAATAACGATTCAAATATATCACACTACT
+
CCCCCFFFFFFFGGGGGGGGGGGHHHGHHHHHHHHHHGGGGGGHHHHHHGHHHHGGGGHHHHHHHGHHHGHHHHHHHHHHHHHHHHHHGHGHEHGGFGHHHFGGGHGHHHHGHHGFHHHGGGFF>/<//0//..<11111<001111=10..-.-/<=111101100:C00:111:110/0<1:1110:0-<...11111<<.0.9<1<111<111<111001011110.9..1<11:111<11100<//1
@M03495:530:000000000-LYBTV:1:1101:7615:15843 1:N:0:CATCACCC+TGCTATAT
GTCAGCATGTGAGCTTTGGTCCAGCCTGAGTCCCTGGTTTATCAACGGCAAAATATAGATCGGAAGAGCACACGTCTGAACTCCAGTCACCATCACCCATCTCGTATGCCGTCTTCTGCTTGAAAAAAAAAACAAAAAAATAAACAATATACTCATCATAGCGAAGATGGGCTGCAGTCGCTATGTATATACCAGCATCTCATCAATAAACTGTATAATTGAAGACACAAGCGACTACACCAGTATCCGCT
+
CCCCDFFFFFFFGGGGGGGGGGHHHGHHHHHHHHHHHHHHHHHHHHGGGGGHHHHHGHHHHHGGGGHHHHHHHGHHHGHHHHHHHHGHHHHHHHHHHHGGFHHHGGHHHHGGGHGHHHHHHHHHHHHGCCCG//?00=/<011111.111>1101=11<110----.110../.:/010.-9..11:<<111100.:1<<1<111011010<1111111111111////.....---/0//..11111...
@M03495:530:000000000-LYBTV:1:1101:8184:15854 1:N:0:CATCACGC+TGCTATAT
GTCAGCATGTGAGCTTTGGAGTGAAATCTCTTGTCTTAAGGAATAAAGGAAAAAGATTCCGTCGGAGGCTCGGTGCTCTACAGGTTCAACCTTTGTACTCTATTATTGCCTCACATTCCATCTCTTGTGAAAATATATTTGATTGGCTTTTCTGCAGGTTGTTTGCCAGGAGCCATCTCGTTAGAGAAGATCTCTTGGAGGTAGCAGATCCTGTTCTTTCTGGATTTGACAGATGAATAATTTACATATAT
+
CCCCCFFFFFFFGGGGGGGGGGHHHHHHHHHHHHHHHHHHHHHHHHHHHHHHHHGGHHHHHHHGGGGGGHHGGGGGHHHHHHHGHHHHHHHHHHHHHGHHHHHHHHHHGHHHHGHHHHHHHHHHHGHGHHFHHHHHHHHHHFHHHGFHHHHHHHGHGFHHHFHHHHHHGEHGHGHHGHHHGGHEHEFGFFHHHHHHGEH/AEHHFHFGHHHHGGHGHHHHHGHHHHHHFGHB/CFF0CBFGGFFFFFGGFB
@M03495:530:000000000-LYBTV:1:1101:20871:15866 1:N:0:CATCACCC+TGCTATAT
GTCAGCATGTGAGCTTTGGACTCCTGACTGGTTTATCAACGGCAAAATATAGATCGGAAGAGCACACGTCTGAACTCCAGTCACCATCACCCATCTCGTATGCCGTCTTCTGCTTGAAAAAAAAAAAAAAAAAAAAAAACATCCACAAGAATGACATAAAGAAATCGTATACTCCAAAATTAGTTGTATTCTGTATATGTTGGTATAGTGAGTACGTACACATAGATTAATGGATAATAGTGTGTTTTGCT
+
DCDCDFFFFFFFGGGGGGGGGGHHHHHHHHHHHHHHHHHHGGGGGHHHHHHHHHHHGGGGHHHHHHHGHHHGHHHHHHHHHHHHHHHHHHHHGHCGHHGGHHHHGGGHGHHGHHHHGHHHHGGGCGB<<>--<--<---..:0<:00../<00:0<00<0:0./00.9.:000<000<.B00B000:000000<:0000000..0000:0000<0./<..00<0:<00<000000<00000000.///.00
@M03495:530:000000000-LYBTV:1:1101:28194:15868 1:N:0:CATCACCC+TGCTATAT
GTCAGCATGTGAGCTTTGGAGTGAAATCTCTTGTCTTAAGGAATAAAGGAAAAAGATTCCGTCGGAGGCTCGGTGCTCTACAGGTTCAACCTTTGTACTCTATTATTGCCTCACATTCCATCTCTTGTGAAAATATATTTGATTGGCTTTTCTGCAGGTTGTTTGCCAGGACTTTCCAAGACCTCCACTAGAAAACACAATAAACTTTTTGGAAGCTGGACAACTATCTTCATTTTTCAGAAACAGTGAAC
+
CCCCCFFFFFFFGGGGGGGGGGHHGHHHHHHHHHHHHHHHHHHHHHHHHHHHHHGGHHHHHHHGGGGGGHHGGGGGHHHHHHHHHHHHHHHHHHHHGHHHHHHHHHHHHHHHHHHHHHHHHHHHHHHHHHHHHGFHHHHHHHHHHEHHHGHHHHHGGHHHHGHHHGHHGHGHHHHHHHFHGHHHHA0CHHHHHHGGHHGGG=D0DFHHHHGGFCGHGHCGFFCEGCGHHHGGGGGGGGG0BFFGEGBFGG0
@M03495:530:000000000-LYBTV:1:1101:27220:15870 1:N:0:CATCACCC+TGCTATAT
GTCAGCATGTGAGCTTTGGAGTGAAATCTCTTGTCTTAAGGAATAAAGGAAAAAGATTCCGTCGGAGGCTCGGTGCTCTACAGGTTCAACCTTTGTACTCTATTATTGCCTCACATTCCATCTCTTGTGAAAATATATTTGATTGGCTTTTCTGCAGGTTGTTTGCCAGGACTTTCCAAGACCTCCACTAGAAAACACAATAAACTTTTTGGAAGCTGGACAACTATCTTCATTTTTCAGAAACAGTGAAA
+
AABBAFFFFFB5EGGGGGGGGGHG5GHHHHGHHFGHHGHHGFHHHGHHGHHHHHDEHHHHHHH?EEEEFHGEC?EEFHHGH4FBHFHHHHGHHHHGHHHHHHHHHHHHHHFHHHHHHFGHHFHHHGHHBGBGFDFHF4GHHEFG1F0GFFHHHGEFHFFGHEGFF1FGFHH/CGHDGFDFFFHFHE0FG0F1GFGB<.CCD0D00DDHGGGGFHFEGHFAGHHHFHHFGHBBFFCFGGFFBB///C;B0B0
@M03495:530:000000000-LYBTV:1:1101:19369:15875 1:N:0:CATCACCC+TGCTATAT
GTCAGCATGTGAGCTTTGGAGTGAAATCTCTTGTCTTAAGGAATAAAGGAAAAAGATTCCGTCGGAGGCTCGGTGCTCTACAGGTTCAACCTTTGTACTCTATTATTGCCTCACATTCCATCTCTTGTGAAAATATATTTGATTGGCTTTTCTGCAGGTTGTTTGCCAGGACAGCCCTTGAATCACCACCGAGCTGTGAGAGATCGATCCTAGTCTCGTAGAGTCCAGTGTCGTGATTGCTGGAGCAGGTA
+
DDDDDFFFFFFFGGGGGGGGGGHHHHHHHHHHHHHHHHHHHHHHHHHHHHHHHHGGHIIIHIHGGGGGGHHGGFGGHHHHHHHHHHHHHHHHHHHHHHHHHHHHHHHHHHHHHHHHHHHHHHHHHHHHHHGHHHHHHHHHHGHHHHHHHHHGHHHHHHHHHGHHHHHHHHHGHGHHGGHGHGGGHHHHHGGCGGGHHHHHHGEFHHGHGGHHGHHHHHCEGEGGGFGFFGGGGGGGGGGFGGFGGGGGGF0
@M03495:530:000000000-LYBTV:1:1101:16686:15881 1:N:0:CATCACCC+TGCTATAT
GTCAGCATGTGAGCTTTGGATGGTTCTGGTTTATCAACGGCAAAATATAGATCGGAAGAGCACACGTCTGAACTCCAGTCACCATCACCCATCTCGTATGCCGTCTTCTGCTTGAAAAAAAAAAAAGGTAGCATAGGAGGAGGTAGGCTAGGTGGCGGAGAAATTATGGTGCCCAAGCGGACGAGCACATGCCTGAACGACAGACACGTGCTCACAGCTCTGTGGCCTGTTACGAGGTGACAGTGAGCTTG
+
CBCCCFFFFFFFGGGGGGGGGGGFGHHHHGHHHHHHHHGGGGGHHHHHHHHHHHGGGGHHHHHGHGHHHGGHHHHHHHHHHHHHHHHHHHGHHGHHGEHHHHEGGGGHGHHHFHHGHHFGEG@//B//?11111?1110....<11>11<..=0..-----./00:C0/090//0....9---;-9-../99/9:.//..--;/;.....;./////.//////;../.99//...-..;:////::///:
@M03495:530:000000000-LYBTV:1:1101:9004:15881 1:N:0:CATCACCC+TGCTATAT
GTCAGCATGTGAGCTTTGGATGGTTTATCAACGGCAAAATATAGATCGGAAGAGCACACGTCTGAACTCCAGTCACCATCACCCATCTCGTATGCCGTCTTCTGCTTGAAAAAAAAAAAAAAAACCACAAATATAACACAAGATATAACCATCACAATCCCCGACACTAATCATATATCACCGATGTATAGTCAACGCTCTGTAATATCCACGTGTTAGTGACACACATACTATACTTACGAACCACTACT
+
EEEEEFFFFFFFGGGGGGGGGGGHHHHHHHHHGGGGGHHHHHHHHHHHGGGGHHHHHHHGHHHGHHHHHHHHHHHHHHHHHHHHGHFHHHGGHHHGGGGHGHHHHHHHEHHHHGGGGD>><//>......01<1=1100<C./0111110000000000/0.--99<0/010:11111111/.9-..11<B11:10.<...01<1111<<1:.../.<1111110/..00<B11111111...--..0//1
@M03495:530:000000000-LYBTV:1:1101:7027:15883 1:N:0:CATCACCC+TGCTATAT
GTCAGCATTGTAGTTTTTAGCTTTGATTTTTTTTTCAGGATTAGCTGGTTTATCAACGGCAAAATATAGATCGGAAGAGCACACGTCTGAACTCCAGTCACCATCACCCATCTCGTATGCCGTCTTCTGCTTGAAAAAAAAAAAACACAACCTCGAACGTAGACATTCATAGCCATTCAGCGCAAACTTCAAAAACGTCAACGGAGAGTATGATATGCTCTGAGTGTCACTTCACTGTAGTACTATGTAGT
+
CCCDCFFFFFFFGGGGGGGGGGHHHHHHHHHGGGGHHHHHHHHHHHHHGHHHHHHHHGGGGGHHHHHHHHHHHGGGGGHHHHHHGHHHGHHHHHHHHHHHHHHHHHHHHGGBGHHGGHHHHGGGHGHHHHHHGHHHHHGGD<>A-.......//.</.-.:..111111<110001111<1.-<--.0111110.99....0.-..-.01111<1<<1111011<0<11111010:1<11<:11111:111
@M03495:530:000000000-LYBTV:1:1101:16743:15887 1:N:0:CATCACCC+TGCTATAT
GTCAGCATGTGAGCTTTGGAATTAGTAAATTCGTTGACGACAGAAGGAGCAAGATAACGACCACAGGGAGGGTGGTTTATCAACGGCAAAATATAGATCGGAAGAGCACACGTCTGAACTCCAGTCACCATCACCCATCTCGTATGCCGTCTTCTGCTTGAAAAAAAAAAAAAAACGGTTAAGTGACTAGATCTCATTAATATGACAACAGAACTAGCAGCATGTATAAGTGGATACTGACAGCTCGACAT
+
CCCCCFFFFFFFGGGGGGGGGGHHHHHHHHHHGFHHHHGGGGGHHHHHHHHHHHHHHHGGGGGHHHHGFGGGBFEGGHHHHHHHGGGGCHHGGHHHHHHHGFFGFFHHHHHGHHHGHHHGHGHGHHHHHGHGHHHHG0?FFFFDHHFHGGGGGHFFHGHH0BGDHCCFG--9-999-....//9;////;///////:////////;/../;;//9//://.//:/;////////////;///.:/9--:.
@M03495:530:000000000-LYBTV:1:1101:13649:15899 1:N:0:CATCACCC+TGCTATAT
GTCAGCATGTGAGCTTTGGAGTGAAATCTCTTGTCTTAAGGAATAAAGGAAAAAGATTCCGTCGGAGGCTCGGTGCTCTACAGGTTCAACCTTTGTACTCTATTATTGCCTCACATTCCATCTCTTGTGAAAATATATTTGATTGGCTTTTCTGCAGGTTGCTTGCCAGGCGCGGCGCTGGGTGATGACCTGGTGGAGAAGTTGAAGGCCGCGCAGGCCGCCCAGCGGCAACGCATCGAGGCAGAAGCACG
+
CCCCCFFFFFFFGGGGGGGGGGHGHHHHHHHHHGHHHHHHHHHHHHHGHHHHHHGGHHIHHHHGGGGGGGHGGEEGHHHHHHHHHHHGHHHHHHHGHHGHHGHHHHHHHGFHHHHHGHHHHHGHHHHHHHHHHGHHHHHHHHHHHHHGHHHHHHHHHGHHHFHHHEHHFAGCGGGGGGGGGGGFAGHHCGFEA;CAAAF?FBBF0FFGE.9---=ADFFA>CAD.A=BCFAFFCBFFFF.-:A?ABFF/B:
@M03495:530:000000000-LYBTV:1:1101:2385:15917 1:N:0:CATCACCC+TGCTATAT
GTCAGCATGTGAGCTTTGGAGTGAAATCTCTTGTCTTAAGGAATAAAGGAAAAAGATTCCGTCGGAGGCTCGGTGCTCTACAGGTTCAACCTTTGTACTCTATTATTGCCTCACATTCCATCTCTTGTGAAAATATATTTGATTGGCTTTTCTGCAGGTTGTTTGCCAGGACTTTCCAAGACCTCCACTAGAAAACACAATAAACTTTTTGGAAGCTGGACAACTATCTTCATTTTTCAGAAACAGTGAAC
+
BBBBBBFFFFBDGGGGGGGFGGFFGHFGHHHHHHHHHGHHHGHHHHHHHHHHHAEGHGHFHHHCEGGGGHEGEEGGFHFHHHHHHHHHGHHHGHHEGEHGHFHHHHGBGHHHHGHHGHHHHHHHHHGGHFHGHHHHHHHHHHHHHHFHF22GHHGE2GCGFDHHHHHHHEHHHBDFHEDHACFHHHHEGGFF=><GGHEEGBDGFHHEFHGGGHBEGHHEHEFEC;CBGHGFGGFBFFFFG;/9BFFFFB0
@M03495:530:000000000-LYBTV:1:1101:25964:15940 1:N:0:CATCACCC+TGCTATAT
GTCAGCATGTGAGCTTTGGAACAGCTGGTTTATCAACGGCAAAATATAGATCGGAAGAGCACACGTCTGAACTCCAGTCACCATCACCCATCTCGTATGCCGTCTTCTGCTTGAAAAAAAAAAAAAAGAAAAGAACGACTCTACTCTCGGACATGAGTCCGCCACTATATGACATAATGTCAACCAGCTACGGGGAATACACACAGATTACGTCTGCTGCGTTCATTACACGTTACTATACGCAGCGACAC
+
CBCCCFFFFFFFGGGGGGGGGGHHHHHHGHHHHHHHHGGGGGHHHHHHHHHHHGGGGHHHHHHHGHHHGHHHHHHHHHHHHHHHHHHHHEEFHHHFGFHHHGEEHGHFHHHHHGHHHH?FCCDB////.00<0.00..-..<000<<0...--:000<<:.-.-.0/00:000:<0000:0000....000..---./<0000...<0<00././.:00:-.<.<<0000<.../.00000...---<---
@M03495:530:000000000-LYBTV:1:1101:13080:15944 1:N:0:CATCACCC+TGCTATAT
GTCAGCATGTGAGCTTTGGAGTGAAATCTCTTGTCTTAAGGAATAAAGGAAAAAGATTCCGTCGGAGGCTCGGTGCTCTACAGGTTCAACCTTTGTACTCTATTATTGCCTCACATTCCATCTCTTGTGAAAATATATTTGATTGGCTTTTCTGCAGGTTGTTTGCCAGGACTTTCCAAGACCTCCACTAGAAAACACAATAAACTTTTTGGAAGCTGGACAACTATCTTCATTTTTCAGAAACAGTGAAA
+
A>AAAFFFF@DFGGGGGGFFFGGBHFGHFFHFHFGGGHHHGFHGHHHFHHHFHGGGHHHHHHFGGGGCEGHGGEFGHHHHHHHHHHHHHHHHGHHHHHFHHHHGHHHHHFHHHHHH2GFGHHHHHGHHEHGFFFGHHHHHH2FFFHFHGFHFFFFFHGHHFGE0FHHHHH/FGHHB?1GGEEHFHHCBBG11<FBFACGCG0<GFBFH0GGCFCBEHFFAGGHAGCGEGGFGF0FFBBF0FFFFFF;BB00
@M03495:530:000000000-LYBTV:1:1101:1767:15949 1:N:0:CATCACCC+TGCTATAT
GTCAGCATGTGAGCTTTGGAATTAGTAAATTCGTTGACGACAGAAGGAGCAAGATAACGACCACAGGGAGGGTGGTTTATCAACGGCAAAATATAGATCGGAAGAGCACACGTCTGAACTCCAGTCACCATCACCCATCTCGTATGCCGTCTTCTGCTTGAAAAAAAAAAAAAACACAATTAAAAATAGAAATCACTAATCTACTATGAGTCGGAAAAACAGTCCTATTTGAAGTCAATCACCTCATCAGT
+
CCCCCFFFFFFFGGGGGGGGGGHHHGHHHHHHGGHGHHGGGGGHHHHHHHHHHHHHHHFFEGGHHHHGFGGGEFGEGHHHHGGHGGGGFHHHHHHHGHHHGEGGHHHHCGFGGHHGFGGHHGHHGHHGHHHHHHHGGHHHGHGGHHFHGAFHGHFFFGD1FGGHF@D--:---;....9;09090/.////////////:////////////---.;.....////;/////999//:///:./.://///
@M03495:530:000000000-LYBTV:1:1101:24034:15958 1:N:0:CATCACCC+TGCTATAT
GTCAGCATGTGAGCTTTGGAGTGAAATCTCTTGTCTTAAGGAATAAAGGAAAAAGATTCCGTCGGAGGCTCGGTGCTCTACAGGTTCAACCTTTGTACTCTATTATTGCCTCACATTCCATCTCTTGTGAAAATATATTTGATTGGCTTTTCTGCAGGTTGTTTGCCAGGACTTTCCAAGACCTCCACTAGAAAACACAATAAACTTTTTGGAAGCTGGACAACTATCTTCATTTTTCAGAAACAGTGAAC
+
BABAAFFFFFFFGGGGFGGFGGHHHCFGHHHHHFHHHHBGHCGGHHFHHHHHGFGGHHHHHHHGGGGGGEHGGEDEHHHHHHEFHHHHFGFHHGH@FGHGHHGHFHHHBGGGHHFHHHFGGHHHHHHHHHGHHHFHFHHHHFFHHHHHHHHHHGHHEHFHHEHHHHHHHHHHHHHHHH1GCGHHHHEGGHHH1FGH.C.CGDGHHGHHFHGCF0CGFHB.:CGHGGCGHHB0;FFGBBFFG09BFFB0F00
@M03495:530:000000000-LYBTV:1:1101:20752:15975 1:N:0:CATCACCC+TGCTATAT
GTCAGCATGTGAGCTTTGGTCCACCTGATCCTGGTTTATCAACGGCAAAATATAGATCGGAAGAGCACACGTCTGAACTCCAGTCACCATCACCCATCTCGTATGCCGTCTTCTGCTTGAAAAAAAAAAAAATATATAATACCTAGCCACAGAAACCAGTCGTAGTATTCATTCAACAAATCACTTACAATGTATATGGCTTCAGCGCTAGCTTAAGATATAGTCGTGCAACCTCTGATATAGCTGCCTCC
+
CCCCDFFFFFFFGGGGGGGGGGHHHHHHHHHHHHHHHHHHHHHGGGGGHHHHHHHHHHHGGGGGHHHHHHGHHHGHHHHHHHHHHHHHHHHHHHHGHFHHHFGHHHHGGGHGHHHHHHHHHHFHCCCCC///011>1=11<111111<1000000/...00.....0000000<0000..00000000<000:000000.<.<000.-.-.000000000000<:..<.900.//:00000000000.009
@M03495:530:000000000-LYBTV:1:1101:25245:15978 1:N:0:CATCACCC+TGCTATAT
GTCAGCATGTGAGCTTTGGTCCGCCTGAGTCCCTGGTTTATCAACGGCAAAATATAGATCGGAAGAGCACACGTCTGAACTCCAGTCACCATCACCCATCTCGTATGCCGTCTTCTGCTTGAAAAAAAAAAAAGACCATCTGCAAGGTCATCGGAACCGTAGCAGACTTAGAACTAAACCACACATCCAATAATTTATCGTCCGACATAACATCAATATCTGCACCCCTAACAACACACTGTTTATGTAGT
+
ABCCCFFFFFFFGGGGGGGGGGGGGGHHHHHHHHHHHHHHGHHGGGGGGGHHHHHHHHHHHGGGGHHHHHHHGGHHGGHHHHGHHHFHHHHHHHHHHGGHHHGEGHHGHGGGFGHHHGHHH0GHHHGGFG///..00011111111.100=<0..<-<-....;0/.0;0000000000/;...:00/00090000000./:.-.--.0090;00000000000;/.-..//90.....;0090900090:
@M03495:530:000000000-LYBTV:1:1101:27307:15996 1:N:0:CATCACCC+TGCTATAT
GTCAGCATGTGAGCTTTGGAGTGAAATCTCTTGTCTTAAGGAATAAAGGAAAAAGATTCCGTCGGAGGCTCGGTGCTCTACAGGTTCAACCTTTGTACTCTATTATTGCCTCACATTCCATCTCTTGTGAAAATATATTTGATTGGCTTTTCTGCAGGTTGTTTGCCAGGACTTTCCAAGACCTCCACTAGAAAACACAATAAACTTTTTGGAAGCTGGACAACTATCTTCATTTTTCAGAAACAGTGAAC
+
BBCCCFFFFFFFFGGGGGGGGGHHHHHHHGHHHFGHHHHHHHHHGHHHHHHHHGGGHHHHHHHGGGGGGGHGGGGGHHHHHHHHHHHHHHHHHHHHGHHHHHHHHHHHHHHHHHHHHHHHHHHHHHHHHF4GGGHHHHHHHHHHHHHHHHHHHHHGHHHHHDHHHHHHHGHHGHHGHHHEFCFGHEHHHHHGBGHHEHGCGDGGHHHHFDFGBGGHGHFCHEFGHHHHHHGGGGGGGGGEGGFGGFFFBF0
@M03495:530:000000000-LYBTV:1:1101:3348:16002 1:N:0:CATCACCC+TGCTATAT
GTCAGCATGTGAGCTTTGGAGTGAAATCTCTTGTCTTAAGGAATAAAGGAAAAAGATTCCGTCGGAGGCTCGGTGCTCTACAGGTTCAACCTTTGTACTCTATTATTGCCTCACATTCCATCTCTTGTGAAAATATATTTGATTGGCTTTTCTGCAGGTTGTTTGCCAGGACAGGTCGTGATTGCTGGAGCAGGTATGATATAATTCTAGGATTTGACAGATGAATAATTTACATATATATCTAATTTTGT
+
CCCCCFFFFFFFGGGGGGGGGGHHHHHHHHHHHHHHHHHHHHHHHGHHGHHHHHGGHHHIHHHGGGGGGHHGGEGGHHHHHHGHHHHGGHAGHHHGHHHHHHHHHHHHHGHHCFGHHGHHHHHHHHHHHGDG3FFHFGHHGDHDGGFFHHFHHFGBGHHBFFHGHH2GGGHHFFG11/>>0F=111F1<G0.<C.0=C0=0D00D0D0DG<CG0::C00:/00:0=:0<GHFH0::;BFBFGEF00;;0;/
@M03495:530:000000000-LYBTV:1:1101:14657:16004 1:N:0:CATCACCC+TGCTATAT
GTCAGCATGTGAGCTTTGGTCCAGCCTGAGTCCCTGGTTTATCAACGGCAAAATATAGATCGGAAGAGCACACGTCTGAACTCCAGTCACCATCACCCATCTCGTATGCCGTCTTCTGCTTGAAAAAAAAAAAAAAAAAATCATAATCAGCATCAACAAAAAATCATAATAACAAACCTACCCGATACGTCAAAATCATGTAATGGTGCTGTATACAATGTATTGAACATAAGACGCACAACGAATATCAA
+
EEEEEFFFFFFFGGGGGGGGGGHHHGHHHHHHHHHHHHHHHHHHHHGGGGGHHHHHHHHHHHGGGGHHHHHHHGHHHGHHHHHHHHHHHHHHHHHHHGGFCGHHGGHHHHGGGHGHHHHHHHGHHHHGGGGGC/>->---<0011<11100110<:/0...<-.00111:<10<0.../:C.<.<--<.0..<100001111111111001<1<111010111111<0<1::110.----/.-....1111
@M03495:530:000000000-LYBTV:1:1101:4046:16033 1:N:0:CATCACCC+TGCTATAT
GTCAGCATGTGAGCTTTGGTCCAGCCTGAGTCCTCTGGTTTATCAACGGCAAAATATAGATCGGAAGAGCACACGTCTGAACTCCAGTCACCATCACCCATCTCGTATGCCGTCTTCTGCTTGAAAAAAAAAAAAAACAATCACCATAATGTATTGTAGATAGACTATCTCATCGTGTGTCCTGCATGACACCTTACAAGTGCTAGCACTGTCATGTGTCGTCATTACATGAAACACTCTAGTCTATGTGC
+
DDDDDFFFFFFFGGGGGGGGGGHHHGHHHHHHHHHHHHGGHHHHHHHGGGGGHHHHHHHHHHHGGGGHHHHHHHGHHHGHHHHHHHHHHHHHHGHHHHHGHFHHHGGHHHHGFGHGHHHHHHGHHHGHGGDDG@/--.<>D1<0/00000=0000000000=000000;000:00....;00;00/000000./0000000000000000/00;0;000;...;:0000000000/.0;00::000:0:00
@M03495:530:000000000-LYBTV:1:1101:27072:16047 1:N:0:CATCACCC+TGCTATAT
GTCACATGTGAGCTTTGGAGTGAAATCTCTTGTCTTAAGGAATAAAGGAAAAAGATTCCGTCGGAGGCTCGGTGCTCTACAGGTTCAACCTTTGTACTCTATTATTGCCTCACATTCCATCTCTTGTGAAAATATATTTGATTGGCTTGCTTTGATTTTTTTTTCAGGATTAGCTGGTTTATCAACGGCAAAATATAGATCGGAAGAGCACACGTCTGAACTCCAGTCACCATCACCCATCTCGTATGCCG
+
BCCCCFFFFFFFGGGGGGGGGGHHHHHHHHHHHHHHHHHHHHHHHHHHHHHGHGGHHHHHIHGGCGGGHHGGGGGHHHHHHGHHHHHHHHHHHHHHHHHHHHHHHHGGHHHHHHHHHHHHHHHHHHFHFFGHHHHHHHHHFHHHHGHHGHHHHHHGHHHHGGGGHHHHHHHHHHHHHHHHHHHGHGGFGGGCGHHHFHHHHHG.CD..CFGGEGGGFGGEFGGFFFFFGGFGB/BFFAE//BF...:/9F-
@M03495:530:000000000-LYBTV:1:1101:3318:16048 1:N:0:CATCACCC+TGCTATAT
GTCAGCATGTGAGCTTTGGAGTGAAATCTCTTGTCTTAAGGAATAAAGGAAAAAGATTCCGTCGGAGGCTCGGTGCTCTACAGGTTCAACCTTTGTACTCTATTATTGCCTCACATTCCATCTCTTGTGAAAATATATTTGATTGTCTTTTCTGCAGGTTGTTTGCCAGGATTCCAAGACCTCCACTAGAAAACACAATAAACTTTTTGGAAGCTGGACAACTATCTTCATTTTTCAGAAACAGTGAACAA
+
DDDCDFFFFFFFGGGGGGGGGGHHHHHHHHHHHHHHHHHHHHHHHHHHGHHHHHGGHHHIHHHGGGGGGHHGGEGGHHHHHHHHHHHHHHHHHHHHHHGHGHHHHHHHHHHHHHHHHHHFHHHHHHHHHHHHHHHHHHHHHFHHHHGHHHHHHHHHHHHHHGGHHHHHGHGHHHHHDGHGHHHHHHHHEHGFBGGHHGHFBBGHGHHHGGGHHEHGHHHGHHHFHHFHHHFCGHGGGGE;FFFGFF0FFGG
@M03495:530:000000000-LYBTV:1:1101:8250:16051 1:N:0:CATCACCC+TGCTATAT
GTCAGCATGTGAGCTTTGGAATTAGTAAATTCGTTGACGACAGAAGGAGCAAGATAACGACCACAGGGAGGGTGGTTTATCAACGGCAAAATATAGATCGGAAGAGCACACGTCTGAACTCCAGTCACCATCACCCATCTCGTATGCCGTCTTCTGCTTGAAAAAAAAAAAAAATAAACCCAACACATCTAATACATACATGATGTACGTTAAGTAGAGGAACAAGAAGTGTATGAATCTGCTAGACAGCT
+
CDDDDFFFFFFFGGGGGGGGGGHHHGHHHHHHGHHHHHGGGGGHHHHHHHHGHHHHHHGGGGGHHHHGGGGGGGGGFHHHHHHHGGGGGHHHHHHHHHHHGGGGHHHHHHHGHHHGHHHHHHHHHHHHHHHHHHHHGFCHHHGGHHHGGEGHGHHHHHH1GFHFHGGGGC<9-<.0000/..9....00000<0000:0000000<00.///.:<0000/:/.</////00000000000<0000000/90
@M03495:530:000000000-LYBTV:1:1101:12746:16063 1:N:0:CATCACCC+TGCTATAT
GTCAGCATGTGAGCTTTGGAAAGTAAATTCGTTGACGACAGAAGGAGCAAGATAACGACCACAGGGAGGGTGGTTTATCAACGGCAAAATATAGATCGGAAGAGCACACGTCTGAACTCCAGTCACCATCACCCATCTCGTATGCCGTCTTCTGCTTGAAAAAAAAAAAAAAGAAGACACTCTGTGCGAACAAGACAGGTCAGATGAAATAGAGACTCAATGAGAGACGATAGATCGTACTTATATCATCT
+
EDDEEFFFFFFFGGGGGGGGGGHHHHHHHHGHHHHHGGGGGHHHHHHHHHHHHHHHGGGGGHHHHGFGGGFFGEGHHHHHHHGGGGGHHHHHHHHHHHGGGGHHHHHHHGHHHGHHGHHHHHHHHHHHHHHHHHGH1GFHGGHHHHGGGHGHHHHHHHHHHHHGGC@-A-<9..</</:/0/11111.<--9/://</.000/1<111111011</00<0111110./.-...111./...11111111<1
@M03495:530:000000000-LYBTV:1:1101:29355:16065 1:N:0:CATCACCC+TGCTATAT
GTCAGCATGTGAGCTTTGGAGTGAAATCTCTTGTCTTAAGGAATAAAGGAAAAAGATTCCGTCGGAGGCTCGGTGCTCTACAGGTTCAACCTTTGTACTCTATTATTGCCTCACATTCCATCTCTTGTGAAAATATATTTGATTGGCTTTTCTGCAGGTTGTTTGCCAGGACTTTCCAAGACCTCCACTAGAAAACACAATAAACTTTTTGGAAGCTGGACAACTATCTTCATTTTTCAGAAACAGTGAAA
+
BBBBBFFFFFFFGGGGGGGGGGGGHGHHHHHHHE4FGFGHHHHGHGHHFGHGHHGGHFHHHHHGGGGF?FHGGEDEHHHHHHHGHFFHHHHHHHGHEGFHHHGHHHHHHHHHHHHHHHFHHHGHHHHHEFFHHHHFHFFHHHHHFFFFHHHHHHHGEAGHFGHHFG<FH/FGHHHFBGHFFGHH1FFHHHGH1=<CFGA.DDFFHHHGHHC-CGFEHHCGHFFEBBGHFEFBFFGFBFBFGFFBBFF0BF0
@M03495:530:000000000-LYBTV:1:1101:24324:16066 1:N:0:CATCACCC+TGCTATAT
GTCAGCATGTGAGCTTTGGTCCAGCCTGAGTCCCTGGTTTATCAACGGCAAAATATAGATCGGAAGAGCACACGCCTGAACTCCAGTCACCATCACCCATCTCGTATGCCGTCTTCTGCTTGAAAAAAAAAAAAAATAAGCCAGAACGCACCAAATACATGTCCACACCACTAAGCAAGTATCAGACGTATGAGGATGTGTAGATGATAACAAAGATTCTCGTGTCAGCGTACACCACGTCATATTGTCAG
+
CCCCCFFFFFFFGGGGGGGGGGHHHGHHHHHHHHHHHGHHHHHHHHGGGGGHHHHHHHHHHHGEGGHHHHHHHGGGHHHHHHHHHHHHHHHHHHHHHHGHGHHHGGHHHHGGGHGHHGHHHHFGHHHGGGGC@/-<011111/..//..<<-...<10011:<1100....0/00/<//111<B100-<C1<<1/0/001111::111110<0<//011<1...</110...-.1/...<9..1<111111
@M03495:530:000000000-LYBTV:1:1101:26141:16086 1:N:0:CATCACCC+TGCTATAT
GTCAGCATGTGAGCTTTGGAGTGAAATCTCTTGTCTTAAGGAATAAAGGAAAAAGATTCCGTCGGAGGCTCGGTGCTCTACAGGTTCAACCTTTGTACTCTATTATTGCCTCACATTCCATCTCTTGTGAAAATATATTTGATTGGCTTTTCTGCAGGTTGTTTGCCAGGAGGTCGTGATTGCTGGAGCAGGTATGATATAATTCTAGGATTTGACAGATGAATAATTTACATATATATCTAACTTTGATA
+
CCCBCFFFFFFFGGGGGGGGGGHHHHHHHHHHHHHHHHHHHHHHHHHHHHHHHHGGHIHHHHHGGGGGGHHGGGGGHHHHHHHHHHHHHHHHHHHHHHHHHHHHGHHHGHHHHHHGHHHGHHHGHHHHHHGHHHHHFHHHHFHHHHHHHHHHHHGFFHHHHGHHHHHHGHHGDCGCEGHHGHHGHHHHGHHAGFFHBFHHHGFHHGHHHFHHHHHHHH/CCG:GFHGCHGHHFHGGGBFGFGGGFGGGGG0
@M03495:530:000000000-LYBTV:1:1101:19687:16096 1:N:0:CATCACCC+TGCTATAT
GTCAGCATGTGAGCTTTGGAGTGAAATCTCTTGTCTTAAGGAATAAAGGAAAAAGATTCCGTCGGAGGCTCGGTGCTCTACAGGTTCAACCTTTGTACTCTATTATTGCCTCACATTCCATCTCTTGTGAAAATATATTTGATTGGCTTTTCTGCAGGTTGTTTGCCAGGACTTTCCAAGACCTCCACTAGAAAACACAATAAACTTTTTGGAAGCTGGACAACTATCTTCATTTTTCAGAAACAGTGAAC
+
CCCCCFFFFFFFGGGGGGGGGGHHHHHHHHHHHHHHHHHHHHHHHHHHHHHHHHGGHHHHHHHGGGGCFGGGG?EGHHFHHHHHHHHHHHGHHHHHHHHHHHHHHHHHHHHHGHHHHGHHHHHGHHHGHHHHHFHHHHHHHGHHFHHHHHHHHHHHHGHHHEHHHHHHHHHGEHHHHHFHHHHHHHHHHHHHGHGGHHFE<0<=GGGHHFEGHG/CCGHHHGFC0CHHHHGGGGGFGGGGGGGGGGBB0B0
@M03495:530:000000000-LYBTV:1:1101:21832:16108 1:N:0:CATCACCC+TGCTATAC
GTCAGCATGTGAGCTTTGGAATTAGTAAATTCGTTGACGACAGAAGGAGCAAGATAACGACCACAGGGAGGGTGGTTTATCAACGGCAAAATATAGATCGGAAGAGCACACGTCTGAACTCCAGTCACCATCACCCATCTCGTATGCCGTCTTCTGCTTGAAAAAAAAAACCAGAATGTATACTTCAGATCACTTAATCCTCATATGAACGGCGATAACAAGGGAATTGCACACCGCATATAAGTATGTTC
+
AAB?AFFFFDFBGGFGGFFGGGHHGGFFHHGHGFFFGHGGF2EHHHHCGGHHHFDGEHEFGGGHHHEGA?@E1FEEFGGHHFHFEE?EEGHHHHGFEDHFDEG<0EBEHCF/F/FGFGHGGGHFDGFHFFHGFGGHC00?G0FEBHF<C<-0.GD1=G<CFGH0<-----...;./009090;0;F00;9/0/0000000000900;000..;--99.///..;.../9/B//..-9-..;//9///////
@M03495:530:000000000-LYBTV:1:1101:28820:16154 1:N:0:CATCACCC+TGCTATAT
GTCAGCATGTGAGCTTTGGAGTGAAATCTCTTGTCTTAAGGAATAAAGGAAAAAGATTCCGTCGGAGGCTCGGTGCTCTACAGGTTCAACCTTTGTACTCTATTATTGCCTCACATTCCATCTCTTGTGAAAATATATTTGATTGGCTTTTCTGCAGGTTGTTTGCCAGGACTTTCCAAGACCTCCACTAGAAAACACAATAAACTTTTTGGAAGCTGGACAACTATCTTCATTTTTCAGAAACAGTGAAC
+
AAABAFFFFFFFGFGGGGGFBB4GFDGHHHHHGHHHHHHGHDHHHHHHFHBGBHEGHHHHHHHGGGGCEGHGCEGGGFFHGHCFGG@GFFFFGFHHGDFDHHHHGGHFFHHFBCGGHHHGHFHHHHGHHHGFFEGHFHHHGE4FHFEHHHHHHHFGHHGHFDHHHGHGH/GGHH1FGHHF0GGFFEFBGHH1<GCCGG.<D=DDGDGGHH?DHFFAGHB.;C.;CCGCHHGGGGG0C/CBF0CFFF9BBF0
@M03495:530:000000000-LYBTV:1:1101:8052:16167 1:N:0:CATCACCC+TGCTATAT
GTCAGCATGTGAGCTTTGGAGTGAAATCTCTTGTCTTAAGGAATAAAGGAAAAAGATTCCGTCGGAGGCTCGGTGCTCTACAGGTTCAACCTTTGTACTCTATTATTGCCTCACATTCCATCTCTTGTGAAAATATATTTGATTGGCTTTTCTGCAGGTTGTTTGCCATGGATTCGGTTAGATGGGAAACCGCCATCAGTACCAGGTCGTAATCCCACACACTGGCCATGCCGGCCGGCCCTGCGGAAACC
+
CDCDCFFFFDFFGGGGGGGGGGHGHGHHHHHHHHHHHHHHHHHHHHHHHHHHHHGGHHHHHIHGGGGGGHHGGGGGHHGHHHHHHHHHHGGHHHHHGHGHGHHHGHHHHHHHHHHHHGHHHHGGHHHHHHFGGGFHHHHHHEHHHFHHHGHHHHGHFHHHHGHHHFHHGHHHGHHGGGGGGHHHHHHHHEG?GFGEFGFFHHHHHGFHGGHHFFFGHHGFGGGGGGFGFGBF-BFCAFFFFF:.@B@F-/;
@M03495:530:000000000-LYBTV:1:1101:24087:16167 1:N:0:CATCACCC+TGCTATAT
GTCAGCATGTGAGCTTTGGATAAATTCGTTGCGACAGAAGGAGCAAGATAACGACCACAGGGAGGGTGGTTTATCAACGGCAAAATATAGATCGGAAGAGCACACGTCTGAACTCCAGTCACCATCACCCATCTCGTATGCCGTCTTCTGCTTGAAAAAAAAAAAAGCAACCATATGACATCCATCCATCTCACAACACCACTGATAACGTCTCCTCCATTCACTGATCCTCCTCGACGACGCAGATACGT
+
BBBBBFFFFFFBGGFGGGGGGGHHHHFGGGFDGFGGGCHHHHGHHHGHHGHHGFGGGHGEAFFEGG?FE?FHHHFGHHGGGCGFFHHHHHHHGGC/F?HHHHHHHGHHHGHHHHHGGBGFHHFHHHFHECEC2@DFAEFFHH??-0<<=G>GFH0GHHE@C--D--9.9;...0000;;0009000;00;09;///....../9;///9.9.;.//././///////9////9....------;-;///./
@M03495:530:000000000-LYBTV:1:1101:10091:16187 1:N:0:CATCACCC+TGCTATAT
GTCAGCATGTGAGCTTTGTAATTAGTAAATTCGTTGACGACAGAAGGAGCAAGATAACGACCACAGGGAGGGTGGTTTATCAACGGCAAAATATAGATCGGAAGAGCACACGTCTGAACTCCAGTCACCATCACCCATCTCGTATGCCGTCTTCTGCTTGAAAAAAAAAAAAAAAAAATATAACAAGTGCACAAATATGTTGTATGATGAAAACTCAACTGAGAGGGTATCAGTATCATGTAATCAAGAAT
+
CCCDDFFFFFFFGGGGGGGGGGHHHHHHHHHHGHHHHHGGGGGHHHHHHHHHHHHHHHGGGGGHHHHGGGGGGGGGGHHHHHHHGGGGGHHHHHHHHHHHGGGGHHHHHHHGHHHGHHHHHHHHHHHHHHHHHHHHGHCHHHGGHHHHGFGHGHHHHHHGHHHHGGGGGG----<<--.<1::100/<1:101/.1111111<11111<1111/0000/1/0010.../0111:B1<1:1111111000/<
@M03495:530:000000000-LYBTV:1:1101:16345:16196 1:N:0:CATCACCC+TGCTATAT
GTCAGCATGTGAGCTTTGGAGTGAAATCTCTTGTCTTAAGGAATAAAGGAAAAAGATTCCGTCGGAGGCTCGGTGCTCTACAGGTTCAACCTTTGTACTCTATTATTGCCTCACATTCCATCTCTTGTGAAAATATATTTGATTGGCTTTTCTGCAGGTTGTTTGCCAGGACTTTCCAAGACCTCCACTAGAAAACACAATAAACTTTTTGGAAGCTGGACAACTATCTTCATTTTTCAGAAACAGTGAAC
+
CCCCCFFFFFFFGGGGGGGGGGHHHHHHHHHHHHHHHHHHHGHHHHHHHHHHHHGGHHHHHHHGGGGGGHHGGFGGHHHHHHHHHHHHHHHHHHHHHHHHHHHHHHHHGHHHHHHGHHHHGHHHHHHHHHFGHHHHHHHHGGHHGFHHHHHHHHHHGHHHHGHHHHHHGGHHHHHHHHHHAGGHHHHHHHHFHFHHGHCGHGHFDGGFHHGCHGFHHHHHHHHHHGHHHHGGGFFGGBFFGE/FFF0BFF0
@M03495:530:000000000-LYBTV:1:1101:17693:16198 1:N:0:CATCACCC+TGCTATAT
GTCAGCATGTGAGCTTTGGAGTGAAATCTCTTGTCTTAAGGAATAAAGGAAAAAGATTCCGTCGGAGGCTCGGTGCTCTACAGGTTCAACCTTTGTACTCTATTATTGCCTCACATTCCATCTCTTGTGAAAATATATTTGATTGGCTTTTCTGCAGGTTGTTTGCCAGGACTTTCCAAGACCTCCACTAGAAAACACAATAAACTTTTTGGAAGCTGGACAACTATCTTCATTTTTCAGAAACAGTGAAC
+
CCCCCFFFFFFFGGGGGGGGGGFHHHGHHGHHHHHHHHHHHGHHHHHHGHHHHGGGHIIHHHHGGGGGGHHGGEGFHFHHHHHHFDGHFHHHHHHHHHHHHHHHGHHHGHHHHHHHGHGHHHHGHHHHHHHGHGFHHHFHHFHHHGFHHHHHHHGHHHHHHFFHHGHHGHEHHHHGHHHHEHHHHGHHHGHGHHHHHFEEG<DGHEHHHGCCHGGEGHHFHHHGHHHHHHGGGGGGGGGGGFFGGGGGGG0
@M03495:530:000000000-LYBTV:1:1101:9475:16223 1:N:0:CATCACCC+TGCTATAT
GTCAGCATGTGAGCTTTGGTCCAGCCTGAGTCCTGGTTTATCAACGGCAAAATATAGATCGGAAGAGCACACGTCTGAACTCCAGTCACCATCACCCATCTCGTATGCCGTCTTCTGCTTGAAAAAAAAAAAAACAACATTTACTCTCACGCGAAAGCGTAGAACTACAGCATCAAATATCCGAGTCGGTTGCAGTATACAGAAGTGGTATACATGAACGACACACGCATTGTCTCAGCCAACACAATCGC
+
CCCCCFFFFFFFGGGGGGGGGGHHHGHHHHGHHHHHGGHHHHHHHGGGGGFHHHHHGHHHHGGGGHHHHHHHGHHHGHHHHHHFFGHHHHHHHHHHHGF3FHHFGHHHHGGGHGFHFHHHHHHGHGCCCG/>/<<....01111111<<0..----./;.:-.0:000000:0;00000009..-./---.-.90;00000;000000009000909::.:-9-/.---..00000900/./...9.00..
@M03495:530:000000000-LYBTV:1:1101:24049:16235 1:N:0:CATCACCC+TGCTATAT
GTCAGCATGTGAGCTTTGGACTCCTGACTGGTTTATCAACGGCAAAATATAGATCGGAAGAGCACACGTCTGAACTCCAGTCACCATCACCCATCTCGTATGCCGTCTTCTGCTTGAAAAAAAAAAAAACAAATACATCAGTCACCACAGATCTCTGAATATACAATATTCGACATCTGACTCTTGACTAGTGGTCTATTGATGCTGAGGACCTCGACTGCATACTGCATACTCACAGGTGCTACATGTGC
+
CCCCCFFFFFFFGGGGGGGGGFHHHHFHHHHGHHHHHHHHGGGGGHHHHHHHHGHEFFGGHHHFHHGGHHHGGHHHHHHHHHHHHHHHFHHHGHEHGGFFBGHHGGGGFHHHHHFH0GBF0E/C?C////</011111>11111111..<<</000000000000000000/0.:.0;0;0000000009/;0.00000000000000..0../;..-..///9///;9/9/////:/.////////////
@M03495:530:000000000-LYBTV:1:1101:2733:16278 1:N:0:CATCACCC+TGCTATAC
GTCAGCATGTGAGCTTTGGACTCCTGACTGGTTTATCAACGGCAAAATATAGATCGGAAGAGCACACGTCTGAACTCCAGTCACCATCACCCATCTCGTATGCCGTCTTCTGCTTGAAAAAAAAAAACAAACAATACCACAGAATAAAGATATAGCACATCATCAATGTGATAAATACATAGACACACTACTACTTACTCATCGACATGACAACAAACAACTGATCAGATGTCGAAATCGATGATAGTGAC
+
DDDDCFFFFFFFGGGGGGGGGGHHHHHHHHHHHHHHHHHHGGGGGHHHHHHHHHHHGGGGHHHHHHHGHHHGHHHHHHHHHHHHGHHHHHHHGF3FHHGGHHHHCFGHGFHHHHGHHHHHHGGGGD//?/0/0/11?11?/0<1111=1111111<11000<00000000000000000:00000//./;;0;0;00000;000/-..0:000........0/000000:0:09...;0...000000000
@M03495:530:000000000-LYBTV:1:1101:23065:16295 1:N:0:CATCACCC+TGCTATAT
GTCAGCATGTGAGCTTTGGAATTAGTAAATTCGTTGACGACAGAAGGAGCAAGATAACGACCACAGGGAGGGTGGTTTATCAACGGCAAAATATAGATCGGAAGAGCACACGTCTGAACTCCAGTCACCATCACCCATCTCGTATGCCGTCTTCTGCTTGAAAAAAAAAAAAAAACACAATACCGCGTACACTATGCTCATGGATGTACGCAGCAAGCAACCTGCACAGGAATTATAGTACTGACGATCTA
+
DEDEEFFFFFFFGGGGGGGGGGHHHHHHHHHHGHHHHHGGGGGHHHHHHHHHHHHHHHGGGGGHHHHGGGGGFGGGGHHHHHHHGGGGGHHHHHHHHHHHGFGGHHHHHHHGHHHGHHHHHHHHHHHHHHHHHHHHGC1FGHGGHGHHGGGHGHHHHHHHGHHHHGGGGE?<--<.....0100.----<.11<1101::B10010011...--.//<//../../0</<./<0111111::1:0.<..:1
@M03495:530:000000000-LYBTV:1:1101:21787:16295 1:N:0:CATCACCC+TGCTATAT
GTCAGCATGTGAGCTTTGGTCCAGCCTGAGTCCCTGGTTTATCAACGGCAAAATATAGATCGGAAGAGCACACGTCTGAACTCCAGTCACCATCACCCATCTCGTATGCCGTCTTCTGCTTGAAAAAAAAAAACAAAATATATTATCCTACATTGTACTTGCATAAAGTACCGTTTACTAGCGCAATACTACTACAGACAGTTCGTCTTGTGATGACTGGTTAAGTCACGCGAGAGAGGTGTAGTAGACGA
+
DDDDDFFFFFFFGGGGGGGGGGHHHGHHHHHHHHHHHGHHHHHHHHGGGGGHHHHHHHHHHHGGGGHHHHHHHGFHHGHHHHHHHHHGHHHHHHHHHHGF3GHHGGHHHHGGFHGHHHGHHGFGFF?DGCC?<//?001111111111111<111=1==111000<=0<000.../.0:00:----.00000000000.:/000;....00:0;00:0;.000:00000;.----;...0.::0;000:.-
@M03495:530:000000000-LYBTV:1:1101:21740:16324 1:N:0:CATCACCC+TGCTATAT
GTCAGCATGTGAGCTTTGGAGTGAAATCTCTTGTCTTAAGGAATAAAGGAAAAAGATTCCGTCGGAGGCTCGGTGCTCTACAGGTTCAACCTTTGTACTCTATTATTGCCTCACATTCCATCTCTTGTGAAAATATATTTGATTGGCTTTTCTGCAGGTTGTTTGCCAGGACTTTCCAAGACCTCCACTAGAAAACACAATAAACTTTTTGGAAGCTGGACAACTATCTTCATTTTTCAGAAACAGTGAAA
+
DCDDCFFFFFFFGGGGGGGGGGHHHHHHHHHHHHHHHHHHHHHHHHHHHHHHHHGGHHIIHHHGGGGGGHHGGEGGHHHHHHHHHHGHHHHHHHHHHHHHHHHHHHHHHHHHHHHHHHHHHHHHHGHHHHHHHHHGHHHHHGHHHGHHHHHHHHHHHHHHHGHHHHEHHHHHHHHHHHFFGHGHHHFGHHHFHHHHHHGGHHHHHHHHHHGGGHHEHFFHHHHHHFGCFHFGFFFFGFFEBCFBFF:0<C0
@M03495:530:000000000-LYBTV:1:1101:18809:16354 1:N:0:CATCACCC+TGCTATAT
GTCAGCATGTGAGCTTTGGTCCAGCCTGAGTCCCTGGTTTATCAACGGCAAAATATAGATCGGAAGAGCACACGTCTGAACTCCAGTCACCATCACCCATCTCGTATGCCGTCTTCTGCTTGAAAAAAAAAAAAAATAAAGAACACCATATCATTACCTGATGTATAACGAGAATCTCCAGACAGACATATATACTCATACGAAGCACAGATCCTTGCACACAGTGAGAACTCAGCGCATGTTAATAGCCA
+
CCDDDFFFFFFFGGGGGGGGGGHHHGHHHHHHHHHHHHHHHHHHHHGGGGGHHHHHHHHHHHGGGGHHHHHHHGHHHGHHHHHHHHHHHHHHHHHHHHGGGHHHFGHHGHGGGHGHHHHHHHHHHHHGGGD/@/--0111110<//<<000000000000/00000000..<..<0000000.///<:0<000<00<00<:....-0///<0000:00000:..0<00000000:0.--9.0<000:0000
@M03495:530:000000000-LYBTV:1:1101:5175:16372 1:N:0:CATCACCC+TGCTATAT
GTCAGCATGTGAGCTTTGGACTCCTGACTGGTTTATCAACGGCAAAATATAGATCGGAAGAGCACACGTCTGAACTCCAGTCACCATCACCCATCTCGTATGCCGTCTTCTGCTTGAAAAAAAAAAAAAAAAAAACCACAGAACCACAGAAACTATATACGAAACATAAGAAGCTGAGCAGTAGCTAGAAAACACAACTGACCATCACGTAACACTAAATATACAACAATCTATAACACATGAGCACACAT
+
DDDDDFFFFFFFGGGGGGGGGGHHHHHHHHHHHHHHHHHHGGGGGHHHHHHHHHHHGGGGHHHHHHHGHHHGGHHHHHHHHHHHHHHHHHHHGGGHHHGGHHHGGEGHGHHHHHHHGHHHHGFCB<///<--<--......0</...<<00:/000<B00....-/0C0:00/00:0.:0/00<<000000/<<.<.90/00/<:0<0../..000/0000000000.<000000<<00.000000.<..0
@M03495:530:000000000-LYBTV:1:1101:24089:16394 1:N:0:CATCACCC+TGCTATAT
GTCAGCATGTGAGCTTTGGAGTGAAATCTCTTGTCTTAAGGAATAAAGGAAAAAGATTCCGTCGGAGGCTCGGTGCTCTACAGGTTCAACCTTTGTACTCTATTATTGCCTCACATTCCATCTCTTGTGAAAATATATTTGATTGGCTTTTCTGCAGGTTGTTTGCCAGGACTTTCCAAGACCTCCACTAGAAAACACAATAAACTTTTTGGAAGCTGGACAACTATCTTCATTTTTCAGAAACAGTGAAC
+
CDDCCFFFFFFFGGGGGGGGGGHHHHHHHHHHHHHHHHHHHHHHHHHHHHHHHHGGHIHHHHHGGGGGGHHGGGGGHHHHHHHHHHHHHHHHHHHHHHHHHHHHHHHHHHHHHHHHHGHHHHHHHHHHHFHHHGHHHHHHHHHHHHHGHHHHHHHHHGHHHGHHGHHHGHHHHHHHHGHHFHHHHHHHHHHGHF0GHHEEHFFHHFFHHHGGFGFEHEGCAGHHHHHHHHGGGGFFGGGGGFBFFGFFGF0
@M03495:530:000000000-LYBTV:1:1101:4679:16412 1:N:0:CATCACCC+TGCTATAT
GTCAGCATGTGAGCTTTGGATGGTTCTGGTTTATCAACGGCAAAATATAGATCGGAAGAGCACACGTCTGAACTCCAGTCACCATCACCCATCTCGTATGCCGTCTTCTGCTTGAAAAAAAAAAAAAAAAACACCAACATGACTAGAAGAATATTATCGATCACCGTTCACGAGATCATATGATCGCGGCATAGAATATCGCAAGAGTATGCATTACTATTGTATTGTATACGTGACAATGTGATCATAGT
+
CCDDDFFFFFFFGGGGGGGGGGGHHHHHGHHHHHHHHHGGGGGHHHHHHHHHHHGGGGHHHHHHHGHHHGHHHHHHHHHHHHHHHHHHHHGHBHHHGGHHHHGFGHGHHHHHHGFGHHHC/DGB@///>--.<.<.<../0000000000;000;000.....//.../0;..-:.0:00;::00..---9::0000000.;..-/:;00:00000000000:00:000:0;.0/..0:000000000000
@M03495:530:000000000-LYBTV:1:1101:18712:16415 1:N:0:CATCACCC+TGCTATAT
GTCAGCATGTGAGCTTTGGATGGTTCTGGTTTATCAACGGCAAAATATAGATCGGAAGAGCACACGTCTGAACTCCAGTCACCATCACCCATCTCGTATGCCGTCTTCTGCTTGAAAAAAAAAAAAAAAACAAACGTGACTCACCGCACTATATGTAACTGATACGAATAAGCACATTAGTAACTCTGATTATCGATACACCTCTGCGGCATGTAAGTGTGTGACATCGTCATCAAATATAGAAACATTAG
+
DDDDDFFFFFFFGGGGGGGGGGGHHHHHHHHHHHHHHHGGGGGHHHHHHHHHHHGGGGHHHHHHHGHHHGHHHHHGHHHHHHHGHHHHHHGH3BGGGGHHHHGGGHGHHHHHHHAGHEHG?DFD/<//--...>......00<0<.-:-:00:0;000000:;;0.....0000//0:00000:000:000000..:9:00//.0;:@--;9:00000000:.00000.....;00000000:00//0000
@M03495:530:000000000-LYBTV:1:1101:12663:16426 1:N:0:CATCACCC+TGCTATAT
GTCAGCATGTGAGCTTTGGAAGTTGACGACAGAAGGAGCAAGATAACGACCACAGGGAGGGTGGTTTATCAACGGCAAAATATAGATCGGAAGAGCACACGTCTGAACTCCAGTCACCATCACCCATCTCGTATGCCGTCTTCTGCTTGAAAAAAAAAAAAAAAACAAACGACACAAGATAATCTCAAGAAAGAACGTCAATATTAAGAACAATCCAATGCGTGATCAGAGCAGTCATGGATGCAGCATGA
+
CBCCDFFFFFFFGGGGGGGGGGHHHHHGGGGGHHHHHHHHHHHHHHHGGGGGHHHHGGGGGEFGEGHHHHHHHGGGGGHHHHHHHHHHHGGGGHHHHHHHGHHHGHHHHHHHHHHHHHGHHHHHHGGGHHHGGHHHHGDGHGHHHHHHHGFHHHGGGGG-<----.<9<9..---/../000:0000000//0/./.9...000000000///00/<0000..9./000<0/0/000000<00/000.000
@M03495:530:000000000-LYBTV:1:1101:20803:16428 1:N:0:CATCACCC+TGCTATAT
GTCAGCATGTGAGCTTTGATTTTTTTTTCAGGATTAGCTGGTTTATCAACGGCAAAATATAGATCGGAAGAGCACACGTCTGAACTCCAGTCACCATCACCCATCTCGTATGCCGTCTTCTGCTTGGACAAAAAAAAGAAAAACACAAGAAAGGGTCAGTAATGGTTTGGGAGTAGATCGTATAATGCACATACCTTCTACCACCTCTACATCAGTGTACACCGCGACCTTCCTGTGATCAAATTATACTC
+
A>AA?BBFFFFFFCFCGGFGGGHGACEEHHHH3FF3FFHGGFGHHE5FGBEGE0EFFFFFEFHHHG111E1GBEHHHGHHFGHHHFHGHHHHB3BGBFHHHHAG333BF/FFE?EEGGCGH1?G1F/1110<</////.<<00<.0<.00<//...<.<=00<<000:::;..;/0000.:./90000000;00/90/000900...90009000;000///9----;-.////9/99///;/9///99//
@M03495:530:000000000-LYBTV:1:1101:12124:16435 1:N:0:CATCACCC+TGCTATAT
GTCAGCATGTGAGCTTTGGAGTGAAATCTCTTGTCTTAAGGAATAAAGGAAAAAGATTCCGTCGGAGGCTCGGTGCTCTACAGGTTCAACCTTTGTACTCTATTATTGCCTCACATTCCATCTCTTGTGAAAATATATTTGATTGGCTTTTCTGCAGGTTGTTTGCCAGGAGCAGGTCGTGATTGCTGGAGCAGGTATGATATAATTCTAGGATTTGACAGATGAATAATTTACATATATATCTAACTTTG
+
AAAAAFFFFFFBGGGGGGFGGGHHHHGBGHHGHGGHHFHHHHHGHHHFFHHHHHGGHHHHHHHGGGGGGFHEEEEGHHHHDFHHHHHGHHGGHHHGFFHGHGHHHHHGHHHHHHHHHHFHHGGHHHHHGGDFHGGHFFHHHHGHHHHHHHHHHHGFHHFHHDHHHHDGHHAFAGF<FHDGGHHHHGHG10FGEF.<==CDHFHF0=DFGHFFHGHHGGFHHBGFG;GGCGFG0GBFGGGGGGGGGGFFEG0
@M03495:530:000000000-LYBTV:1:1101:11133:16442 1:N:0:CATCACCC+TGCTATAT
GTCAGCATGTGAGCTTTGGAGTGAAATCTCTTGTCTTAAGGAATAAAGGAAAAAGATTCCGTCGGAGGCTCGGTGCTCTACAGGTTCAACCTTTGTACTCTATTATTGCCTCACATTCCATCTCTTGTGAAAATATATTTGATTGGCTTTTCTGCAGGTTGTTTGCCAGGACTTTCCAAGACCTCCACTAGAAAACACAATAAACTTTTTGGAAGCTGGACAACTATCTTCATTTTTCAGAAACAGTGAAC
+
CDEECFFFFFFFGGGGGGGGGGHHHHHHHHHHHHHHHHHHHHHHHHGHHHHHHHGGHHHIHIHGGGGGGHHGGGGGHHHHHHHHHHHHHHHHHHHHHHHHHHHHGHHHHHHHHHHHHHHHHHHHHHHHHFHHHHHHHHHHGFHHHFHHHHHHHHGHHHHHGGHHGHHHFGHGHGHGHHGHHFHHHHHHHGGHFHHHHHGGHHDHHFHHHHGGHHHEGHHHHGHGHHHHGHGGGGGGGGGGFGGGFECFGG0
@M03495:530:000000000-LYBTV:1:1101:16194:16446 1:N:0:CATCACCC+TGCTATAT
GTCAGCATGTGAGCTTTGGAGTGAAATCTCTTGTCTTAAGGAATAAAGGAAAAAGATTCCGTCGGAGGCTCGGTGCTCTACAGGTTCAACCTTTGTACTCTATTATTGCCTCACATTCCATCTCTTGTGAAAATATATTTGATTGGCTTTTCTGCAGGTTGTTTGCCAGGACTTTCCAAGACCTCCACTAGAAAACACAATAAACTTTTTGGAAGCTGGACAACTATCTTCATTTTTCAGAAACAGTGAAC
+
AAAABFFFFFFBFCGFFGGCFFA5GFFFGHFHHHHHHHHGGHHGHGFBFHFGEGGGFHGEGBGCEGGGGCEE?FGGBBGHHHHEHGGEFHHHFGBHFEBHHHHHHHGFHFHHHEBEHFFHGHHHHGFGGDBGFFHEGHHHHFFHHHGHGFFHHFBD1FCFCAGHFFFFFGEGHFHGHGFH0CFBGFCGHHBG=GFGGAECGG<=<BGHHFCC/;/CGF;CFHFFGFHHEFEFGFBBFGFE00/C//9C090
@M03495:530:000000000-LYBTV:1:1101:13439:16448 1:N:0:CATCACCC+TGCTATAT
GTCAGCATGTGAGCTTTGGACTCCTGACTGGTTTATCAACGGCAAAATATAGATCGGAAGAGCACACGTCTGAACTCCAGTCACCATCACCCATCTCGTATGCCGTCTTCTGCTTGAAAAAAAAAAAAAAAACAAAAACATCTTACTTTCACGTATATCATCATGGTAGTACAGAAGTCAACAAATACGATAACTCAGTACAAGTTATAATATAACAATGCATATGGTTAGAACATGGACACTTGAGGTGG
+
DEDCDFFFFFFFGGGGGGGGGGHHHHHHHHHHHHHHHHHHGGGGGHHHHHHHHHHHGGGGHHHHHHHGHHHGHHHHHHHHHHHHHHHHHHHGGGCGHHGGHHHHGGGHGGHHHHHHHGHHHGGGGG<///<-......<.001=11111111../1011111111:11<01111<00111<<0..110.....0<100111110111:111111110000011:111111.110/10/00:.0100<<<..
@M03495:530:000000000-LYBTV:1:1101:16108:16473 1:N:0:CATCACCC+TGCTATAT
GTCAGCATGTGAGCTTTGGAGTGAAATCTCTTGTCTTAAGGAATAAAGGAAAAAGATTCCGTCGGAGGCTCGGTGCTCTACAGGTTCAACCTTTGTACTCTATTATTGCCTCACATTCCATCTCTTGTGAAAATATATTTGATTGGCTTTTCTGCAGGTTGTTTGCCAGGAGTCGTGATTGCTGGAGCAGGTATGATATAATTCTAGGATTTGACAGATGAATAATTTACATATATATCTAACTTTGATAG
+
DDDDCFFFFFFFGGGGGGGGGGHHHHHHHHHHHHHHHHHHHHHHHHHHHHHHHHGGHIHHHIHGGGGGGHHGGGGGHHHHHHHHHHHHHHHHHHHHHHHHHHHHHHHHHHHHHHHHHHHHHHHHHHHHHFGGHHHHHHHHHGHHHHHHHHHHHHHHFGHHHGHHHGHGHHGGHGCFGHFFHHHHHHHEHFGHHHHDHHGHFFHHGHHHFFGGHHFHFBGHH;CFGGCFHHGFGHHHHHGFFFBFFGGEGG0
@M03495:530:000000000-LYBTV:1:1101:11050:16489 1:N:0:CATCACCC+TGCTATAT
GTCAGCATGTGAGCTTTGGAGTGAAATCTCTTGTCTTAAGGAATAAAGGAAAAAGATTCCGTCGGAGGCTCGGTGCTCTACAGGTTCAACCTTTGTACTCTATTATTGCCTCACATTCCATCTCTTGTGAAAATATATTTGATTGGCTTTTCTGCAGGTTGTTTGCCAGGACTTTCCAAGACCTCCACTAGAAAACACAATAAACTTTTTGGAAGCTGGACAACTATCTTCATTTTTCAGAAACAGTGAAC
+
CCCCCFFFFFFFGGGGGGGGGGHHHHHGHGHHHHHHHHGHHHHHHHHHGHHHHHGGHIHHHIHGGGGGGHHGGFGGHHHHHHHHHHHHHHHGHHHDGHGHGHHFHHHGHHHHHHHGHHHHHHHHHHHHHHHHFHHHHHHHHGHHFHFHHHGHHHGGFGHHHGHHHHHHHEHHFHGHFGHHEHHEHHHHHFHGHHHHHGGGFHDGGGHHHHGCHFFGGHHHHHHHGHHHBFFFGGFGGBFGFFGGFGGFGF0
@M03495:530:000000000-LYBTV:1:1101:16350:16498 1:N:0:CATCACCC+TGCTATAT
GTCAGCATGTGAGCTTTGGAATTAGTAAATTCGTTGACGACAGAAGGAGCAAGATAACGACCACAGGGAGGGTGGTTTATCAACGGCAAAATATAGATCGGAAGAGCACACGTCTGAACTCCAGTCACCATCACCCATCTCGTATGCCGTCTTCTGCTTGAAAAAAAAAAAAAAAACCAACAAATGTATACATAAGCAGGCAAATAGCACAGGAAAAAGAACATCATTAATAGGAGGTGCATCCGCTATCT
+
CCCCCFFFFFFFGGGGGGGGGGHHHHHHHHHHGGHHHHGFGGGHHHHHHHHHHHHHHFGGFGGHHHHGFEGGEFGEFHHGHHHHGGGCGHHHHHHHHFHHG?FEHHHHFHHCHGHGHHHHHGFCFHHGHHFFHHHHGG<GHHGGBGEHG.AFGFHGHGFFHHGGGCCD@DA@---;.A.....;/////9//9//////..:..;/////....9/;;D...;//9///;/:////.../////...-;//
@M03495:530:000000000-LYBTV:1:1101:9764:16511 1:N:0:CATCACCC+TGCTATAT
GTCAGCATGTGAGCTTTGGAGTGAAATCTCTTGTCTTAAGGAATAAAGGAAAAAGATTCCGTCGGAGGCTCGGTGCTCTACAGGTTCAACCTTTGTACTCTATTATTGCCTCACATTCCATCTCTTGTGAAAATATATTTGATTGGCTTTTCTAGGATTTGACAGATGAATAATTTACATATATATCTAACTTTGATAGCAGTCACATCGTGGTCTTAGCATTGTAGTTTTTAGCTTTGATTTTTTTTTCT
+
AAABBFFFFFFBDGGGGGGGGGHHHFBDGDGFHFAEGHHHHCHGHHHF3F3GHFECFGH5BAGEEEFGGHGGG>EGGHGHHHHHHFHHFHHHGHGGFHHFHHGFHHHFFHHHHFHFFHBGHFHGHHGB?44BEFFG4GHHHGHGHFHHGHHHFHHF2DGHHHHHHBFFG2@2GGFHHHHGHHGHGGHHFHHHHHG=GHHGGHHHHDDFFGHGDGHHD0FHGGHHG0C;<GGGEGBGHHH0CGHHGGGAGF0
@M03495:530:000000000-LYBTV:1:1101:26018:16519 1:N:0:CATCACCC+TGCTATAT
GTCAGCATGTGAGCTTTGGTCCAGCCTGAGTCCTGGTTTATCAACGGCAAAATATAGATCGGAAGAGCACACGTCTGAACTCCAGTCACCATCACCCATCTCGTATGCCGTCTTCTGCTTGAAAAAAAAAAAAAAGACCTAAGAAACTAGAGTAGTACATTCGAGTTCACTGTGACTCGTATACTAGTGGATCTATGCTACAGTGAAGACTAAGCAAGAGATGCATGCAATGTGTGACTAGCAGTGTCACA
+
DCCCCFFFFFFFGGGGGGGGGGHHHGHHHHHHHHHHHHHHHHHHHGGGGGHHHHHHHHHHHGGGGHHHHHHHGHHHFHHHHHHHHHHHHHHHHHHHHGHFHHHGGHHHHGGGHGHHHHHHHHGHGHGFGGF<//-..001<1/0</<1<000<11<11111111/0.11111:11111:../01111<1.0<001110<1100:11111/1000/1///:/1000<100110<11.1111</00:0111:1
@M03495:530:000000000-LYBTV:1:1101:5605:16537 1:N:0:CATCACCC+TCCTATAT
GTCAGCATGTGAGCTTTGGAGTGAAATCTCTTGTCTTAAGGAATAAAGGAAAAAGATTCCGTCGGAGGCTCGGTGCTCTACAGGTTCAACCTTTGTACTCTATTATTGCCTCACATTCCATCTCTTGTGAAAATATATTTGATTGGCTTTTCTGCAGGTTGTTTGCCAGGACAGGTCGTGATTGCTGGAGCAGGTATGATATAATTCTAGGATTTGACAGATGAATAATTTACATATATATCTAACTTTGA
+
DCDDDFFFFFFFGGGGGGGGGGHHHHHHHHHHHHHHHHHHHHHHHHHHHHHHHHGGHHHIHHHG0EGGGHHGGGGGHHHHHHGHHHHHHHHHHHHHHHHHHHHHGHHHHHHHGGGHHHHHHHHHHHHHHHHHHHGHHHHHHFHHHHGHHHHGHHGHGHGHHGHHHEHHHHHHHGGGHGGGGHHHEHHGAFGHHHGHHFHHHHHHHGHHHGHFHHGHHHGGGGHH:CGGHHFGHFEHGFGGGGGGFFFFFG0
@M03495:530:000000000-LYBTV:1:1101:6110:16543 1:N:0:CATCACCC+TGCTATAT
GTCAGCATGTGAGCTTTGGAGACTGGTTTATCAACGGCAAAATATAGATCGGAAGAGCACACGTCTGAACTCCAGTCACCATCACCCATCTCGTATGCCGTCTTCTGCTTGAAAAAAAAAAGACGTCGCGCTGACGGGCAATCCTGAAGCTGACAGCATTCGGGACGAGATGTCTCGCTCCAACTCATTAGCTGGACACGCGCTACCGTCTCATTCGGGACCTTATGCTATCTAGCGCGAGCTACACCTCC
+
BABBAFFFFDDDFGGGGFCAFGGGFHHHFEGFHFHDGECG2FFHFE5AFFGG?1AFGHFFFFGGGFCAD3FGHHHHHHHH3BGFHHHEGBF3GFABFEFE>>11FFHFHHE0B3GH/E//>//</?//////<.>><-<C./0<D0G<00000/:0./0;;0.:---:-.99000;/...;////909990///..9/9.9-99;9.-9.;B//;//..--..///;9B/9///9:------.///.//..
@M03495:530:000000000-LYBTV:1:1101:19500:16549 1:N:0:CATCACCC+TGCTATAT
GTCAGCATGTGAGCTTTGGAGTGAAATCTCTTGTCTTAAGGAATAAAGGAAAAAGATTCCGTCGGAGGCTCGGTGCTCTACAGGTTCAACCTTTGTACTCTATTATTGCCTCACATTCCATCTCTTGTGAAAATATATTTGATTGGCTTTTCTGCAGGTTGTTTGCCAGGACTTTCCAAGACCTCCACTAGAAAACACAATAAACTTTTTGGAAGCTGGACAACTATCTTCATTTTTCAGAAACAGTGAAC
+
CBCDCFFFFFFFGGGGGG4FGGHGHHHHHHHHHHHHHHHHHHHHHHHHHHHHHHGGHIHIHIHGGGGGGHHGGGGGHHHHHHHGHHHHHHHHHHHHHHHHHHHHGHHHHHHHHHHHHHHHHHHGHHHHHHHHHHHHHHHHHGHHHFHHGHHHGHHHHHHHHGHHHHHHGHHHHHHHHHGHEHHGHHGHHHHHDGFHFHHGHFGHHHHHHHGGHFHHHGHFHHHHHHHHHHGGGGGGGGGFGGGGGGFFGG0
@M03495:530:000000000-LYBTV:1:1101:19258:16561 1:N:0:CATCACCC+TGCTATAT
GTCAGCATGTGAGCTTTGGTCCGCCTGGTTTATCAACGGCAAAATATAGATCGGAAGAGCACACGTCTGAACTCCAGTCACCATCACCCATCTCGTATGCCGTCTTCTGCTTGAAAAAAAAAAAACAAAGAGTACCAAATCACTCATAAACTATAAACACAAGCACGTACTACAATCCATTGCTAAATATAATGAGTTCGTACATCAGTCACACATGATAGTACTATATCTCGTACATCTTATACAACACA
+
CCDCCFFFFFFFGGGGGGGGGGGGGGHHHHHHHHHHHGGGGGHHHHHHHHHHHGGGGHHHHHHHGHHHGGHHHHHHHHHHHHHGHHHHHGG3GHHFAHHHHGGGHGHHHHHHFFFHHEECCCF///?/=1?0111111>1111110111<0000=0=0<...<.</-./.<CBC000/00000000:<00<CB0000009.:..00:00:000:.00000<00000000000.....000<00000:0...
@M03495:530:000000000-LYBTV:1:1101:5889:16592 1:N:0:CATCACCC+TGCTATAT
GTCAGCATGTGAGCTTTGGAGTGAAATCTCTTGTCTTAAGGAATAAAGGAAAAAGATTCCGTCGGAGGCTCGGTGCTCTACAGGTTCAACCTTTGTACTCTATTATTGCCTCACATTCCATCTCTTGTGAAAATATATTTGATTGGCTTTTCTGCAGGTTGTTTGCCAGGACTTTCCAAGACCTCCACTAGAAAACACAATAAACTTTTTGGAAGCTGGACAACTATCTTCATTTTTCAGAAACAGTGAAC
+
DCCDDFFFFFFFGGGGGGGGGGHHHHHHHHHHHHHHHHHHHHHHHHHHHHHHHHGGHIIHHIHGGGGGFHHGGEGGGHHHHHHHHHHHHHHHHHHGHHHHGHHHHHHHHHHHHHHHHHHGHHHHHHHHHHHHHHHGHGHGHHHHHGEHHHHHHHHGFFHHHGHHHHHHGHHEGHHHHHGFGHHHHHHHHHHBGHHHGFEEFGGGHGGHHHGGFHHHHHGFHFGEHHHHGHGGGGGGFGFGFGBFFE;CFB0
@M03495:530:000000000-LYBTV:1:1101:27663:16594 1:N:0:CATCACCC+TGCTATAT
GTCAGCATGTGAGCTTTGGAGTGAAATCTCTTGTCTTAAGGAATAAAGGAAAAAGATTCCGTCGGAGGCTCGGTGCTCTACAGGTTCAACCTTTGTACTCTATTATTGCCTCACATTCCATCTCTTGTGAAAATATATTTGATTGGCTTTTCTGCAGGTTGTTTGCCAGGACTTTCCAAGACCTCCACTAGAAAACACAATAAACTTTTTGGAAGCTGGACAACTATCTTCATTTTTCAGAAACAGTGAAC
+
BABBBFFFFDFFGGGGGGGGGGHGHHHHHHHGHDFFHGHHHHHHHHHHHHHHHGGGHFHHHGGGGGGGGHHGGAEEFHHHHHHFHHHGGHHHHHHHHHGHHHHHHHGFHGHHHGGHHHHEHGHHGGHGFHEGGFGHHGHHHFBHFHGGHHHHHHGGGFHHHGHHHHHHHAEEFHFHHGFFFFGHHHFHHGBFGGBHEHCCHHDDGGBHHHGG/CBGHBGGFHHHHHHHHHFGGGGGGGEGGBFGFGGFBF0
@M03495:530:000000000-LYBTV:1:1101:11919:16603 1:N:0:CATCACCC+TGCTATAT
GTCAGCATGTGAGCTTTGGAGTGAAATCTCTTGTCTTAAGGAATAAAGGAAAAAGATTCCGTCGGAGGCTCGGTGCTCTACAGGTTCAACCTTTGTACTCTATTATTGCCTCACATTCCATCTCTTGTGAAAATATATTTGATTGGCTTTTCTGCAGGTTGTTTGCCAGGACTTTCCAAGACCTCCACTAGAAAACACAATAAACTTTTTGGAAGCTGGACAACTATCTTCATTTTTCAGAAACAGTGAAC
+
CBCCCFFFFFFFGGGGGGGGGGHHHHHHHHHHHHHHHGHHHHHHHHHHHHHHHHGGHHHIHIHGGGGGGHHGGGGGHHHHHHHHHHHHHHHHHHHGHHHHHHHHHHHHHHHHHHHHHHHHHHHHHHHHHHHHHHHHHHHHHGHHHHHHHHHHHHHHHHHHHGHHHGHHGHEHHHHHHHHHGGHFHHHHHGFGHHHHGFHGHBGHHHHHHHGGGHGGHHHHHGHGHHHHHHGFGGGGGGFFFCGFFGFGGF0
@M03495:530:000000000-LYBTV:1:1101:7557:16606 1:N:0:CATCACCC+TGCTATAT
GTCAGCATGTGAGCTTTGGAATTAGTAAATTCGTTGACGACAGAAGGAGCAAGATAACGACCACAGGGAGGGTGGTTTATCAACGGCAAAATATAGATCGGAAGAGCACACGTCTGAACTCCAGTCACCATCACCCATCTCGTATGCCGTCTTCTGCTTGAAAAAAAAAAATTATACCATTAAAACTGGAAATGAACGAGAATATAGGATGGGAAAAAGAAATACAAATTGAACTGAATCAACTAATAAAT
+
BBBBBFFFFFFFGGGGGGGGGGHHHGGHHHHHGBGFHHGGGGFFHGHHHHHHHGHHHGGGGGGHGHHGFFGGEFCEFFHHHHHH?EEFGHHHHHGHFFFG?<FEHGGHHHHGGEHFHHHHHFGHFDFHHHHHHHHGGH0FG0FFHHGDDDCHGGFHGHH1F00DCCC:::-./;0;00=C0099;990/9:;009B0...9.///;///:BA9./......///;/9////://////;/9/9:///////
@M03495:530:000000000-LYBTV:1:1101:14106:16606 1:N:0:CATCACCC+TGCTATAT
GTCAGCATTGTAGTTTTTAGCTTTGATTTTTTTTTCAGGATTAGCTGGTTTATCAACGGCAAAATATAGATCGGAAGAGCACACGTCTGAACTCCAGTCACCATCACCCATCTCGTATGCCGTCTTCTGCTTGAAAAAAAAAAAAAAACAGAGTTTTGCAACATAGTGAGATGTGTAAAATCCATAGTACAGCATACACTATAATAAAAAAGATCTAGTATTCTGAATCGATGTCACTCATATAGAGTCTT
+
DDEDEFFFFFFFGGGGGGGGGGHHHHHHHHHGGGGHHHHHHHHHHHHHHHHHHHHHHGGGGGGHHHHHHHHHHGGGGHHHHHHHGHHHGHHHHHHHHHHHHHHHHHHHHGGBGHFGGHHHHGDGHFFHHHHHHGHHHHGGCFG@<<--..///111:.0<10./11<110110:<:11111000110<11110/110001/1111111<0-..01<<111<11111111.<.1.11111/<11B1111011
@M03495:530:000000000-LYBTV:1:1101:24202:16608 1:N:0:CATCACCC+TGCTATAT
GTCAGCATGTGAGCTTTGGAGTGAAATCTCTTGTCTTAAGGAATAAAGGAAAAAGATTCCGTCGGAGGCTCGGTGCTCTACAGGTTCAACCTTTGTACTCTATTATTGCCTCACATTCCATCTCTTGTGAAAATATATTTGATTGGCTTTTCTGCAGGTTGTTTGCCAGGACTTTCCAAGACCTCCACTAGAAAACACAATAAACTTTTTGGAAGCTGGACAACTATCTTCATTTTTCAGAAACAGTGAAC
+
DEEEDFFFFFFFGGGGGGGGGGHHHHHHHHHHHHHHHHHHHHHHHHHHHHHHHHGGHHIIHHHGGGGGGHHGGGGGHHHHHHGHHHHHHHHHHHHHHHHHHHHHHHHHHHHHHHHHHHFHHHHHHHHHHHHHHGHGHHHHHFHHHHHHHHHHHHHHGHHHHGHHHHHHGHHHHHHHHHHHHHHFHHHHHHHHGHHHHHHGHHHHHGHHHHGGHFHGHHCHHHHGHHHFHHBBFGGGGGGGFFGGGGGGGG0
@M03495:530:000000000-LYBTV:1:1101:6381:16608 1:N:0:CATCACCC+TGCTATAT
GTCAGCATGTGAGCTTTGGAGACTGGTTTATCAACGGCAAAATATAGATCGGAAGAGCACACGTCTGAACTCCAGTCACCATCACCCATCTCGTATGCCGTCTTCTGCTTGAAAAAAAAAAAAAAGCAACAATCCTTCCACTCTGATACGTAGCTGAATAGTGGACATACCTACAAGTAAAACATGAGGAAACATAGATCTAATGTCACGACACTACTACACCCAGTAGCTCCGCGCTCAGACGAAAACAC
+
CCCCCFFFFFFFGGGGGGGGGGGHHHHHHHHHHHHGGGGGHHHHHHHHHHHGGGGHGHHHHHGGHHGHHHHHHHHHHHHHGHHHGHHGHFHGHFFHHHHGGGHGHHGHHHHEHHFHGE?F/>////0=<00<>101>10>11>0000=0.00<.000000000.000:00:0<;:00000000.:000/0;/;/000000900000000..---0//0000//...00;0900..---.;/00---.;/..
@M03495:530:000000000-LYBTV:1:1101:15249:16610 1:N:0:CATCACCC+TGCTATAT
GTCAGCATGTGAGCTTTGGATGGTTTATCAACGGCAAAATATAGATCGGAAGAGCACACGTCTGAACTCCAGTCACCATCACCCATCTCGTATGCCGTCTTCTGCTTGAAAAAAAAAAAAAAAAAATGAACAGTATTGTAGTCGTAAGTCATCGATAATTTTGACTAAGACAACATGTTAGTGTGTTCGATGGTCACTATACTATATAGTATTAATAATCTAGGATCACATCTGTGAGAGCAGCTACTGTT
+
DDDDDFFFFFFFGGGGGGGGGGGHHHHHHHHHGGGGGHHHHHHHHHHHGGGGHHHHHHHGGHHGHHHHHHHHHHHHHHHHHHHHGHCHHHGGHHHHGGGHGHHHHHHHGHHHHGGGCC<<<</--<.00000/000000=0<0....<0000<0/..<00000.00<0000//../<00000000</0.<00.:00:000000000000:<00000000:000000/.<000<00<0000.0///000000
@M03495:530:000000000-LYBTV:1:1101:18208:16610 1:N:0:CATCACCC+TGCTATAT
GTCAGCATGTGAGCTTTGGAGTGAAATCTCTTGTCTTAAGGAATAAAGGAAAAAGATTCCGTCGGAGGCTCGGTGCTCTACAGGTTCAACCTTTGTACTCTATTATTGCCTCACATTCCATCTCTTGTGAAAATATATTTGATTGGCTTTTCTGCAGGTTGTTTGCCAGGACTTTCCAAGACCTCCACTAGAAAACACAATAAACTTTTTGGAAGCTGGACAACTATCTTCATTTTTCAGAAACAGTGAAC
+
CCCCCFFFFFFFGGGGGGGGGGHHHHHHHHHHHHHHHHHHHHHHHHHHHHHHHHGGHIIHHGHGGGGGGHHGGEGGHHHHHHGHHHHHHHHHHHHHHHHHHHHHGHHHGHHHHHHHHHGHHHHHHHHGGGHHHHHHHHHHHHHHHHGHHHHHHHHHFFHHHGHHHHHHHHHHHHHGHHHHHHHHHHHHHHH1<GGHHHHFGDGFHHHHHHGCFHHHGHHHGEFFHHHHHFGGGGGGGGGGFEGGFGFBFG0
@M03495:530:000000000-LYBTV:1:1101:8915:16611 1:N:0:CATCACCC+TGCTATAT
GTCAGCATGTGAGCTTTGGTTTATCAACGGCAAAATATAGATCGGAAGAGCACACGTCTGAACTCCAGTCACCATCACCCATCTCGTATGCCGTCTTCTGCTTGAAAAAAAAAAAAAGAACAATACTATTAAATACACTATACTAACAATCAGCAACACACATCGACATAACATATCTCTAAACATATCGCACTACTTACTGAAAACAAACGAGCATCTCGTATTATCAATACCTTGCATCCTGAGATTAA
+
CCDDDFFFFFFFGGGGGGGGGGHHHHHHGGGGGHHHHHHHHHHHGGGGHHHHHHHGHHHGGHHHHHHHHHHHHHHHHHHHGHCHHHGGHHHHGGGHGHHHHHHHHHHHHGGGGG/>>//0010111111111?1111110>11111111>10000/...<.<<C./-..:00000<0000000000000...-9B/000000000:/.....9.--0000.../:<:B000<:0000000:/00:/00<00
@M03495:530:000000000-LYBTV:1:1101:13675:16624 1:N:0:CATCACCC+TGCTATAT
GTCAGCATGTGAGCTTTGGAGTGAAATCTCTTGTCTTAAGGAATAAAGGAAAAAGATTCCGTCGGAGGCTCGGTGCTCTACAGGTTCAACCTTTGTACTCTATTATTGCCTCACATTCCATCTCTTGTGAAAATATATTTGATTGGCTTTTCTGCAGGTTGTTTGCCAGGACTTTCCAAGACCTCCACTAGAAAACACAATAAACTTTTTGGAAGCTGGACAACTATCTTCATTTTTCAGAAACAGTGAAA
+
CCCCCFFFFFFFGGGGGGGGGGHHHHHHHHHHHHHHHHHHHHHHHHHHHHHHHHGGHIHHHIHGGGGGGHHGGFGGHHHHHHHHHHHHHHHHHHHGHHHHHHHHHHHHHHHHHHHGHHHHHHHHHHHGFHHHHHHHHHHHHHHHHGHHHHHHHHGHHHHHHFHHHHHHGHHHHHHHHGHGFHHHHFGFHGHEFGHHHHHGHHGHHGHHHGGGHHHHFG:GHGHGHGHHEHFFGGFGGGGGGFGFFFFFFF0
@M03495:530:000000000-LYBTV:1:1101:19418:16629 1:N:0:CATCACCC+TGCTATAT
GTCAGCATGTGAGCTTTGGAGTGAAATCTCTTGTCTTAAGGAATAAAGGAAAAAGATTCCGTCGGAGGCTCGGTGCTCTACAGGTTCAACCTTTGTACTCTATTATTGCCTCACATTCCATCTCTTGTGAAAATATATTTGATTGGCTTTTCTGCAGGTTGTTTGCCAGGACTTTCCAAGACCTCCACTAGAAAACACAATAAACTTTTTGGAAGCTGGACAACTATCTTCATTTTTCAGAAACAGTGAAA
+
CCDEEFFFFFFFGGGGGGGGGGHHHHHHHHHHHHHHHHHHHHHHHHHHHHHHHGGGHIHHHHHGGGGGGHHGGGGGHHHHGHHHHHHHHGHHHHHHHHHHHHHHHHHHHHHHHHHHHHHHHHHHHHHHHHHHHHHHHHHHHHHHGHHHHHHHHHHHHHHHHGHHHHHHGHFHHHHHHHHHHHHHHHHHHHHHGGFHHHHGGGFHHGHHHHGGEHFHHHGHHFCHHHHHGHGGGGGGGGGEGGGGGGGFFE1
@M03495:530:000000000-LYBTV:1:1101:27917:16630 1:N:0:CATCACCC+TGCTATAT
GTCAGCATGTGAGCTTTGGAGTGAAATCTCTTGTCTTAAGGAATAAAGGAAAAAGATTCCGTCGGAGGCTCGGTGCTCTACAGGTTCAACCTTTGTACTCTATTATTGCCTCACATTCCATCTCTTGTGAAAATATATTTGATTGGCTTTTCTGCAGGTTGTTTGCCAGGACTTTCCAAGACCTCCACTAGAAAACACAATAAACTTTTTGGAAGCTGGACAACTATCTTCATTTTTCAGAAACAGTGAAC
+
ABBCCFFFFFFFGGGGGGGGGGHHHGHHHHHHHHHHHHHHHHHHGHHHHHHHHHGGHIHHHGHGGGGGGHHGGFEFHHGHHHHHHHHHGHHHHHHHHHHHHHHHHHHHHHHHHHHHHHHHHGHHHHHHHHGHGHHGHHHHHGHHFHGHHHHHFHHHHFHHHGHHBGHHHEGEBFGHHGHHHFHHFHHHHHEGGHHFHHHEGHGFHHHHHHGGBGFHHHHHHGHH/CHHHFFGEGFGFBFBFFFGFGBFFF0
@M03495:530:000000000-LYBTV:1:1101:21535:16648 1:N:0:CATCACCC+TGCTATAT
GTCAGCATGTGAGCTTTGGTCCAGCCTGAGTCCTGGTTTATCAACGGCAAAATATAGATCGGAAGAGCACACGTCTGAACTCCAGTCACCATCACCCATCTCGTATGCCGTCTTCTGCTTGAAAAAAAAAAAAAAACTTATAAAACCCTACGACCACAATGACAAGCCATCGACACTTAGCAACATCATGTAGTCATCAAGAACAAGAACATCCATTGTCTCTAGATACGATGCAAGAAGTGTCACTGTGC
+
DEEEEFFFFFFFGGGGGGGGGGHHHGHHHHHHHHHHHHHHHHHHHGGGGGHHHHHHHHHHHGGGGHHHHHHHGHHHGHHHHHHHHHHHHHHHHHHHHGHCGHHGGHHHHGGGHGHHGHHHHFFHHGGGGG/@/>--.1101111=0.../....--...001001.../1<./-.-0111011:.:<01<111111<11:00/////////10<0111<<11:1<1111.....010://1011111111:
@M03495:530:000000000-LYBTV:1:1101:9895:16657 1:N:0:CATCACCC+TGCTATAT
GTCAGCATGTGAGCTTTGGAGTGAAATCTCTTGTCTTAAGGAATAAAGGAAAAAGATTCCGTCGGAGGCTCGGTGCTCTACAGGTTCAACCTTTGTACTCTATTATTGCCTCACATTCCATCTCTTGTGAAAATATATTTGATTGGCTTTTCTGCAGGTTGTTTGCCAGGACTTTCCAAGACCTCCACTAGAAAACACAATAAACTTTTTGGAAGCTGGACAACTATCTTCATTTTTCAGAAACAGTGAAC
+
CCCEEFFFFFFFGGGGGGGGGGHHHHHHHHHHHHHHHHHHHHHHHHHHHHHHHHGGHHHIHHHGGGGGGHHGGFGGHGHHHHHHHHHHHHHHHHHHHHHHHHHHHHHHHHHHHHHGHHHHHHHGHHHHHHFHHHHHHHHHHHHHHHHHHHHHHHHHHHHHHEHHGHHHEGFHHHHHHGGHGHHHHGHHHGEGBFHHHHGEHHHHHGHHHGGGFHFHHHHEHHFHHHHHHHGGGBBGGGGGGEFGFFFFFF0
@M03495:530:000000000-LYBTV:1:1101:6601:16673 1:N:0:CATCACCC+TGCTATAT
GTCAGCATGTGAGCTTTGGTCCAGCCTGAGTCCCTGGTTTATCAACGGCAAAATATAGATCGGAAGAGCACACGTCTGAACTCCAGTCACCATCACCCATCTCGTATGCCGTCTTCTGCTTGAAAAAAAAAAAACAGACATTCCAGACACTTACAGCCATCAGACTATTATAGATTCTCATCAAGCCTACGTGATATTCAATGTGAGCCACACCGACCACCTCACACTGCTCCTGTTCTACATCATCATAA
+
CBCCCFFFFFFFGGGGGGGGGGHHHGHHHHHHHHHHHGGHHHHHHHGGGGGGHHHHHHHHHHGGGGHHHHHHHCHHHGHHHHHHHHHHHHHHHHHHHHGHFFHHEGHHHHGGFHFHHFHHHHGHHGHG//@><///?0<0111>111.0<1110000<.=0000<0<0=:0000000000000000::0/..;;/00000000000;0///.;.;----.;..090;/000000090;0000000000000
@M03495:530:000000000-LYBTV:1:1101:18284:16716 1:N:0:CATCACCC+TGCTATAT
GTCAGCATGTGAGCTTTGGAGTGAAATCTCTTGTCTTAAGGAATAAAGGAAAAAGATTCCGTCGGAGGCTCGGTGCTCTACAGGTTCAACCTTTGTACTCTATTATTGCCTCACATTCCATCTCTTGTGAAAATATATTTGATTGGCTTTTCTGCAGGTTGTTTGCCAGGACTTTCCAAGACCTCCACTAGAAAACACAATAAACTTTTTGGAAGCTGGACAACTATCTTCATTTTTCAGAAACAGTGAAC
+
DEDCDFFFFFFFGGGGGGGGGGHHHHHHHHHHHHHHHHHHHHHHHHHHHHHHHHGGHHIHHHHGGGGGGHHGGGGGHHHHHHHHHHHHHHHHHHHHHHHHHHHHHHHHHHHHHHHHHHHHHHHHHHHHHHHHHHHGHHHHHFHHHHHHHHHHHHHHHHHHHGHHHHHHECHHHHHGHHHHHGHHHHHHHHGBFGHHHHHGHG0DFHHHHHGGHHGHHHGHHGGGGFHHHHGGGGGGGGGFBFFGGFCFGF:
@M03495:530:000000000-LYBTV:1:1101:17871:16747 1:N:0:CATCACCC+TGCTATAT
GTCAGCATGTGAGCTTTGGAATTAGTAAATTCGTTGACGACAGAAGGAGCAAGATAACGACCACAGGGAGGGTGGTTTATCAACGGCAAAATATAGATCGGAAGAGCACACGTCTGAACTCCAGTCACCATCACCCATCTCGTATGCCGTCTTCTGCTTGAAAAAAAAAAAAAAATCTCCAAGAATGCTATACAGCGGCATTATGTCGATCAGGAAGCCATATATGATAATATGGGTGTCTGAAGCTAGCA
+
DEEDEFFFFFFFGGGGGGGGGGHHHHHHHHHHGHHHHHGGGGGHHHHHHHHHHHHHHHGFGGGHHHHGGGGGEFGGGHHHHHHHGGGGGHHHHHHHHHHHGGGGHHHHHHHGHGHGHHHHHHHHHHHHHGHHHHHHGGCGHHGDHHGHGEGHGHHHHHHHFFHHHEGGGGB----.0110<00.<<111111111<-----01<1:1.....0<0<.<./<01<11111<:1111./.9011110001000
@M03495:530:000000000-LYBTV:1:1101:17425:16754 1:N:0:CATCACCC+TGCTATAT
GTCAGCATGTGAGCTTTGGAGTGAAATCTCTTGTCTTAAGGAATAAAGGAAAAAGATTCCGTCGGAGGCTCGGTGCTCTACAGGTTCAACCTTTGTACTCTATTATTGCCTCACATTCCATCTCTTGTGAAAATATATTTGATTGGCTTTTCTGCAGGTTGTTTGCCAGGACTTTCCAAGACCTCCACTAGAAAACACAATAAACTTTTTGGAAGCTGGACAACTATCTTCATTTTTCAGAAACAGTGAAC
+
CCCCCFFFFFFFGGGGGGGGGGHHHHHHHHHHHHHHHHHHHHHHHHGHHHHHHHGGHHHHHHHGGGGGGHHGGGGGHHHHHHHHHHHHHHHHHHHHHHHHHHHHHHHHHHHHHHHHHHHHHHHHHHHHHEFHHHHHHHHHHHHHHGHHHHHHHHHHHHHHHGHHHHHHGFEHHHHHHHHHGHHHHHFHHHGHGHHHHHHEGD0DGHHHHHGGGFHGHHFHHHGHFGHGHHGGGGGGGGGGGGFGFGGFFF0
@M03495:530:000000000-LYBTV:1:1101:4926:16786 1:N:0:CATCACCC+TGCTATAT
GTCAGCATGTGAGCTTTGGAGTGAAATCTCTTGTCTTAAGGAATAAAGGAAAAAGATTCCGTCGGAGGCTCGGTGCTCTACAGGTTCAACCTTTGTACTCTATTATTGCCTCACATTCCATCTCTTGTGAAAATATATTTGATTGGCTTTTCTGCAGGTTGTTTGCCAGGACAGGTCGTGATTGCTGGAGCAGGTATGATATAATTCTAGGATTTGACAGATGAATAATTTACATATATATCTAACTTTGA
+
CCCCCFFFFFFFGGGGGGGGGGHHHHHHHHHHHHHHHHHHHHHHHHHHHHHHHHGGHHHHHHHGGGGGGHHGGFGGHHHHHHHHHHHHHHHHHHHHHHGHHHHHHHHHHHHHGGGHHHHHHHHHHHHGHHHFFEHHHHHHHGHHHHHGHHHHHGHHEFHHHGHHHHHHGHHHHGAGHGGGHHHHHHHHHHHFHH<GHGFHHGDGHEGHFBGFHHHHHHHH/:GGCGHFGGCGHFC;CBBB0BFFFFGGBF0
@M03495:530:000000000-LYBTV:1:1101:23597:16795 1:N:0:CATCACCC+TGCTATAT
GTCAGCATGTGAGCTTTGGAATTAGTAAATTCGTTGACGACAGAAGGAGCAAGATAACGACCACAGGGAGGGTGGTTTATCAACGGCAAAATATAGATCGGAAGAGCACACGTCTGAACTCCAGTCACCATCACCCATCTCGTATGCCGTCTTCTGCTTGAAAAAAAAAAAAACAAATGAACCATATCCGCAAACTACATCGATCATATAAAACTAGTATCCGAATACAATTCTGGCAGCATACATCTAAT
+
A3AACFFFFFFFGGGGGGGGGGHHHHHHHHHHGHHHHHGGGGGHHHHHHHHHHHHHHHGGGGGHHHHGGGGG>FFGGHHHHHHHGGGGGHHHHHHHHHHHGGGGFHHHHHHGHHHGHHHHHHHHHHHHHHHHHHHHGG0DGFGGHHHGG<EHGHHEHGHHHEF0C@CGGCB;-.;.;00;0;.;00090..---.00;000./.;.00000;0000000000..9..000;0:00009..99000000B00
@M03495:530:000000000-LYBTV:1:1101:23730:16795 1:N:0:CATCACCC+TGCTATAT
GTCAGCATGTGAGCTTTGGTCCAGCCTGAGTCCCTGGTTTATCAACGGCAAAATATAGATCGGAAGAGCACACGTCTGAACTCCAGTCACCATCACCCATCTCGTATGCCGTCTTCTGCTTGAAAAAAAAAAAACAACAACAATATAAATCTCATCAGGTATGAGTCATATCACTGTAAAAATAGACTCTTATATTCCACCTACAGATTATGACTAGGTACGCTGATATGACTACATGACCGTCTAATAAC
+
CCCDDFFFFFFFGGGGGGGGGGHHHGHHHHGHHHHHHHHHHHHHHHGGGGGHHHHHHHHHHHGGGGHHHHHHHGHHHGHHHHHHHHHHHHHHHHHHHHGHFHHHGGHHHHGGGHGHHHHHHHHHHHHGFGCFC////....>.1111111111111100<=1011<1111111111<11110.00101001111111110..0/<01<111111110/11:..9..0111111</01<000-.9..11<1<
@M03495:530:000000000-LYBTV:1:1101:8340:16850 1:N:0:CATCACAC+TGCTATAT
GTCAGCATGTGAGCTTTGGAGTGAAATCTCTTGTCTTAAGGAATAAAGGAAAAAGATTCCGTCGGAGGCTCGGTGCTCTACAGGTTCAACCTTTGTACTCTATTATTGCCTCACATTCCATCTCTTGTGAAAATATATTTGATTGGCTTTTCTGCAGGTTGTTTGCCAGGACTTTCCAAGACCTCCACTAGAAAACACAATAAACTTTTTGGAAGCTGGACAACTATCTTCATTTTTCAGAAACAGTGAAC
+
CDDDDFFFFFFFGGGGGGGGGGHHHHHHHHHHHHHHHHHHHHHHHHHHHHHHHHGGHHHIHHHGGGGGGHHGGFGGHHHHGHHHHHHHHHHHHHHHHHHHHHGHHHHHHHHHHHHHHHHHHHHHHHHHHHHHHHHHHHHHHHHHHEHHHGHFHHGHHGFHHDHHHGHHHGHHHHHHHGHHHHHHHHFHHHHDDGFHGHHGGF<DGHGHHHGGEHBGFGGHHGHGHEHFHHGFGGGFGFFGBFFBFGFFGG:
@M03495:530:000000000-LYBTV:1:1101:24673:16855 1:N:0:CATCACCC+TGCTATAT
GTCAGCATGTGAGCTTTGGAATTAGTAAATTCGTTGACGACAGAAGGAGCAAGATAACGACCACTGGTTTATCAACGGCAAAATATAGATCGGAAGAGCACACGTCTGAACTCCAGTCACCATCACCCATCTCGTATGCCGTCTTCTGCTTGAAAAAAAAAAAAACTAGATGCGAATCATCATATGACGACGTATCGTCATAGATTCGTCCGTAGTCACTCTCTGTCGCTTGCAAATTGAATACACGGATT
+
BCCDDFFFFFFFGGGGGGGGGGHHHHHHHHHHGHHHHHGGGGGHHHHHHHHHHHHHHHGGGGGHHHHHHHHHHHHHGGGGGHHHHHHHHHHHGGGGHHHHHHHGFHHGHHHHHHHHHHHHHHHHHHHHGGCGGHFDHFHHGDGHGHHHHHHHGGHHHGGGG<@--.00;;;00:.-9.0000000000..---90../9.::;0000./..-....00000:0000;;.....0000000000000.--:.
@M03495:530:000000000-LYBTV:1:1101:6924:16858 1:N:0:CATCACCC+TGCTATAT
GTCAGCATGTGAGCTTTGGAATTAGTAAATTCGTTGACGACAGAAGGAGCAAGATAACGACCACAGGGAGGGTGGTTTATCAACGGCAAAATATAGATCGGAAGAGCACACGTCTGAACTCCAGTCACCATCACCCATCTCGTATGCCGTCTTCTGCTTGAAAAAAAAAAAAACATATTACAACATACTAGTAGGTGCAGAACATACAACAGTATGTGGGAATTACATCTTACACACATCACTGTGTTAAG
+
DCDDDFFFFFFFGGGGGGGGGGHHHHHHHHHHGGHHHHGGGGGHHHHHHHHHHHHHHHGGGGGHHHHGGGGGFFGGGHHHHHHHGGGGGHHHHHHHHHHHGGGGHHHHHHHGHHHGHHHHHHHGHHHHHHHHHHHHGHCGHHGGHHGHGEGHGHHHHHHHEGBHGGGGGE<-<..000:<000:./<00:0::000000<0/</<00000.<00<0<00..0<<0000000000009.000000000/000
@M03495:530:000000000-LYBTV:1:1101:5765:16871 1:N:0:CATCACCC+TGCTATAT
GTCAGCATGTGAGCTTTGGAATTAGTAAATTCGTTGACGACAGAAGGAGCAAGATAACGACCACAGGGAGGGTGGTTTATCAACGGCAAAATATAGATCGGAAGAGCACACGTCTGAACTCCAGTCACCATCACCCATCTCGTATGCCGTCTTCTGCTTGAAAAAAAAAAAAGAACACATAATGCAAATGCAAGGTAATAAAAAACAACGCGAAAACAAACAACCACAAAACACACTACCGCTCAGAACAA
+
CDEDEFFFFFFFGGGGGGGGGGHHHHHHHHHHGHHHHHGGGGGHHHHHHHHHHHHHHHGGGGGHHHHGGGGGEGGGGHHHHHHHGGGGGHHHHHHHHHHHGGGGGHHHHHHGHHHGHHHHGHHHHHHHHHHHHHHHGB1GHHFDHHHHGGGHGHHEHHHHAFFHHGGCEE--...///.00111111<1111:0.011111110-....-------/...................////----./::///
@M03495:530:000000000-LYBTV:1:1101:17074:16873 1:N:0:CATCACCC+TGCTATAT
GTCAGCATGTGAGCTTTGGAATTAGTAAATCGACAGAAGGAGCAAGATAACGACCACAGGGAGGGTGGTTTATCAACGGCAAAATATAGATCGGAAGAGCACACGTCTGAACTCCAGTCACCATCACCCATCTCGTATGCCGTCTTCTGCTTGAAAAAAAAAAAACATAACATCACATATAACATCAGTTCGGCGCTGAACGTATTCATTCTACGTCACATCTAGACACTAATGTACTAGCATCTCTGAAA
+
CCCCDFFFFFFFGGGGGGGGGGHHHHHHHHHGHGGGHHHHHHHHHHHHHHHGGGGGHHHHGFFGGBFEEGHHHHHHHGGGGGHHHHHHHHHHHGGGGHHHHHHHGHHHGHHHHHGHHHHHHHHHHHHHHGGCHHHFGHHHHGGGGGGGDHHHHGHHHGFGC?--<..00:000<000000<0<:000000:.---<--.<0..<0000000000<....00000<00</0/000000000/000000000<
@M03495:530:000000000-LYBTV:1:1101:3767:16916 1:N:0:CATCACCC+TGCTATAT
GTCAGCATGTGAGCTTTGGTTTATCAACGGAAAATATAGATCGGAAGAGCACACGTCTGAACTCCAGTCACCATCACCCATCTCGTATGCCGTCTTCTGCTTGAAAAAAAAAAAAATGACTACTGGTGCTGAATCCGCAAGCCCCCCGGGAAGAGTCTGGACGTGATTGCGAATATCTATTATACTATGAGCCCCTACTACAACCCATACCCTATGACGCACGTCACCATACTCGATGTCATGTTCAAGAA
+
BBABBFFFFFDDGGGGFGFCGGGHHHHHGGAFEFGGGFHHGHHDGGGHGHHHHHGGHFGFHGHHHHHHHHHHFGGHFHF?33DFHCEHHHDEEEHGHHHGHBGABFGGG?/E</>B0@@D2@2211?0<1<1<11<//--<FCA.-<<--=-...0:;0/0.-9../900.---9009090000090/9;///....;////;/.A.//9///.////.9---;:9.9//9./9:.//./;////;/;//9
@M03495:530:000000000-LYBTV:1:1101:14873:16931 1:N:0:CATCACCC+TGCTATAT
GTCAGCATGTGTCTTTGGAGTGAAATCTCTTGTCTTAAGGAATAAAGGAAAAAGATTCCGTCGGAGGCTCGGTGCTCTACAGGTTCAACCTTTGTACTCTATTATTGCCTCACATTCCATCTCTTGTGAAAATATATTTGATTGGCTTTTCTGCAGGTTGTTTGCCAGGACTTTCCAAGACCTCCACTAGAAAACACAATAAACTTTTTGGAAGCTGGACAACTATCTTCATTTTTCAGAAACAGTGAACA
+
CCCCCFFFFFF@GGGGGGGGGGHHHHHHHHHHHHHHHHHHHHHHHHHGHHHHHGGHHIHHHHGGGGGGHHGGGGGHHGHHHHHHHHGHHHHHHHHHHHHHHHHHHHGHHHHHHHHHHHHHHGHHHHGHHHHFGHHHHHHHHHHHAGHHHHHHHEFFAFGHAHHHHHHGHGHHGGHHHHHHHHHHHHHHHHHHHHHHA.EFFHFHHHHGHGGBGHHHHGGFGHHHHHHGHHHGGFFGGGGGGBFFGFFFGGB
@M03495:530:000000000-LYBTV:1:1101:18713:16934 1:N:0:CATCACCC+TGCTATAT
GTCAGCATGTGAGCTTTGGAGTGAAATCTCTTGTCTTAAGGAATAAAGGAAAAAGATTCCGTCGGAGGCTCGGTGCTCTACAGGTTCAACCTTTGTACTCTATTATTGCCTCACATTCCATCTCTTGTGAAAATATATTTGATTGGCTTTTCTGCAGGTTGTTTGCCAGGACTTTCCAAGACCTCCACTAGAAAACACAATAAACTTTTTGGAAGCTGGACAACTATCTTCATTTTTCAGAAACAGTGAAC
+
AAABBBFFFFFFGGGGGGGGGGHHGHHHHHHCHGHHHHHHH3CCGFBGHHHHHHGGHHHHHGHFGGGGGGHGGGGGHHGHHHHEHHHHHHHHHHHFHFHHHHHHHHHHHEHHHHFFHHHHHHHHHHHHGGFBDFHGHGHHGFHHHHFHHHHHHHGHFAGHFFHHHGHGHHGHHHHB<GFHGFGGHGHFHHHFB1>CGHH.<=<<GGGHHHGGHBGEHBFHHH.CCFHFHHGGGGGFBFFBGBFBFFBFFG0
@M03495:530:000000000-LYBTV:1:1101:6714:16935 1:N:0:CATCACCC+TGCTATAT
GTCAGCATGTGAGCTTTGGAGTGAAATCTCTTGTCTTAAGGAATAAAGGAAAAAGATTCCGTCGGAGGCTCGGTGCTCTACAGGTTCAACCTTTGTACTCTATTATTGCCTCACATTCCATCTCTTGTGAAAATATATTTGATTGGCTTTTCTGCAGGTTGTTTGCCAGGAACAGGTCGTGATTGCTGGAGCAGGTATGATATAATTCTAGGATTTGACAGATGAATAATTTACATATATATCTAACTTTG
+
CCCCCFFFFFFFGGGGGGGGGGHHHFGHHHGHHHHHHHHHHHHHHHHHHHHHHHGGHHIHHIHGGGGGGHHGGEFGHHHHHHHGHHHHHHHHHHHHFHHHHGHHHHHHGHHHHGGHHHHHHHHHHHHHHGHHHHHHHHHHHHHHHHHHHHHHHHGHGGHHHGHHHHHHHHHEHHFHHHGGGEHHHHHHHHHGEHHGGHHDHHGHHHHHEGFFGHHGHHHHFFHHH:GGFFHFGHGGGGGGGGGGGGGFGG0
@M03495:530:000000000-LYBTV:1:1101:22251:16943 1:N:0:CATCACCC+TGCTATAT
GTCAGCATGTGAGCTTTGGTCCAGCCTGAGTCCTGGTTTATCAACGGCAAAATATAGATCGGAAGAGCACACGTCTGAACTCCAGTCACCATCACCCATCTCGTATGCCGTCTTCTGCTTGAAAAAAAAAAATTAAACACAATCATTCACTACCGTCTTTGCTACTTAAGAACAGTCAATACTGTGAACCACACGTAATCTTGTATGACTTACGCATACAATGCTGTCCGAGCTTCTTACTGCTATGGTAA
+
CCDCCFFFFFFFGGGGGGGGGGHHHGHHHHHHHHHHHHHHHHHHHGGGGGHHHHHHHHHHHGGGGHHHHHHHGHHHGFGHHHHHHHHHHHHHHHHHHGF3FFHFGHHHHGAFHGHHHHHHHEHHHHGGG</@01?1111?//1111111=1100-....0000000000000///0000000000;000....:9./..00000000000090.....00000000;00..--.000000000000:::00
@M03495:530:000000000-LYBTV:1:1101:26910:16951 1:N:0:CATCACCC+TGCTATAT
GTCAGCATGTGAGCTTTGGAGTGAAATCTCTTGTCTTAAGGAATAAAGGAAAAAGATTCCGTCGGAGGCTCGGTGCTCTACAGGTTCAACCTTTGTACTCTATTATTGCCTCACATTCCATCTCTTGTGAAAATATATTTGATTGGCTTTTCTGCAGGTTGTTTGCCAGGACTTTCCAAGACCTCCACTAGAAAACACAATAAACTTTTTGGAAGCTGGACAACTATCTTCATTTTTCAGAAACAGTGAAC
+
BBCCCFFFFFFFGGGGGGGGGGHHHHHHHHHHHFHHHHHHHHHHHHHHHHHHHHGGHHHIHHHGGGGGGHHGGEEGGHHHHHHHHHHHHHHHHHHHHHFHHGHHHHHHHHHHHHHHHHHGHHHHHHHHHGFHHHGHHHHHHBHHFHHHHHHHHFBGHHHHHGHHHHHHGHHHHHHHGFHHHHHEHHGHHGH1=FHHHHH.GGHGHHGHGHCGEHHEHHFCF0:CGFFCCFFFGGGGGFFGG0FFGGFBF00
@M03495:530:000000000-LYBTV:1:1101:18250:16952 1:N:0:CATCACCC+TGCTATAT
GTCAGCATGTGAGCTTTGGAGTGAAATCTCTTGTCTTAAGGAATAAAGGAAAAAGATTCCGTCGGAGGCTCGGTGCTCTACAGGTTCAACCTTTGTACTCTATTATTGCCTCACATTCCATCTCTTGTGAAAATATATTTGATTGGCTTTTCTGCAGGTTGTTTGCCAGGATTTCCAAGACCTCCACTAGAAAACACAATAAACTTTTTGGAAGCTGGACAACTATCTTCATTTTTCAGAAACAGTGAACA
+
CCCCDFFFFFFFGGGGGGGGGGHHHHHHHHHHHHHHHHHHHFHHHHHHHHHHHHGGHIHIHHHGGGGGGHHGGGGGFHHHHHHHHHHHHHHHHHHHHHGHHHHHGHHHHHHHHHHHHHHHHHHHHHHHHFHHHHHHHHHHHHHHGHHHHHFHHHGHHHHHGGHHHGFHHHHHHHHGHHFHHHHGFHHGHFHHDCHFHHGHHHHHHHHHHGC0GCHHHHAGHHGHHHHHHHHGGGGGGGFGCGGFFFFEFFB
@M03495:530:000000000-LYBTV:1:1101:27963:16956 1:N:0:CATCACCC+TGCTATAT
GTCAGCATGTGAGCTTTGGAGTGAAATCTCTTGTCTTAAGGAATAAAGGAAAAAGATTCCGTCGGAGGCTCGGTGCTCTACAGGTTCAACCTTTGTACTCTATTATTGCCTCACATTCCATCTCTTGTGAAAATATATTTGATTGGCTTTTCTGCAGGTTGTTTGCCAGGACTTTCCAAGACCTCCACTAGAAAACACAATAAACTTTTTGGAAGCTGGACAACTATCTTCATTTTTCAGAAACAGTGAAC
+
BBBBBFFFFFFDGGGGGGGGGFHHHHHHHHHHHHHHHFHHHFHHHHHHHHHHHHGGHHHHHGHGGGGEFGHGGFGGHHHHHHFHHHHHHHHHHHHFHHHHHHHHHHHHHHHHHHHHGHHHHHGHHHHHHFHHHGHHHHHGHHHHHHGHGHHHHHHGHFHHHGGHGGHHGHHHHHHGHHHHHHHHHHHHHGGHFGHFHHEGHHGHHHHHHFCGFCG:CGHAFHGHHHHHHFGFBBBFGEGGBFFFGGFFFF0
@M03495:530:000000000-LYBTV:1:1101:27503:16964 1:N:0:CATCACCC+TGCTATAT
GTCAGCATTGAGCTTTGGAGTGAAATCTCTTGTCTTAAGGAATAAAGGAAAAAGATTCCGTCGGAGGCTCGGTGCTCTACAGGTTCAACCTTTGTACTCTATTATTGCCTCACATTCCATCTCTTGTGAAAATATATTTGATTGGCTTTTCTGCAGGTTGTTTGCCAGGACTTTCCAAGACCTCCACTAGAAAACACAATAAACTTTTTGGAAGCTGGACAACTATCTTCATTTTTCAGAAACAGTGAACA
+
BABBBFFFFFF4GGGGGGGGGGHHHHHHHFFHHHHHHGHHHHHHHHHGHHHHHGGHHHHHGHGGGGGGHHGGDEFHHHGHHHHHHHHHHHHHHHGHHHHGHHHHHHHHHHFHGHHHHHGHEHHHHHGHDGHHGGHHHHHHHHHGFHHFHGHHGHHHAFGGGHHHFHHHF/<FGFHHGHH0GFGHHFHHB1D1GFHHGEFHBDDGFHGGGGGBFHEHHHFFFHGGHHGGHHFF9B0FFFGGFGFFECFB;:0
@M03495:530:000000000-LYBTV:1:1101:18183:16981 1:N:0:CATCACCC+TGCTATAT
GTCAGCATGTGAGCTTTGGAGTGAAATCTCTTGTCTTAAGGAATAAAGGAAAAAGATTCCGTCGGAGGCTCGGTGCTCTACAGGTTCAACCTTTGTACTCTATTATTGCCTCACATTCCATCTCTTGTGAAAATATATTTGATTGGCTTTTCTGCAGGTTGTTTGCCAGGACAGGTCGTGATTGCTGGAGCAGGTATGATATAATTCTAGGATTTGACAGATGAATAATTTACATATATATCTAACTTTGA
+
DCDDDFFFFFFFGGGGGGGGGGHHHHHHHHHHHHHHHHHHHGHHHHHHHHHHHHGGHIHIHHHGGGGGGHHGGGGGHHHHHHHHHHHHHHHHHHHHHHHHHHHHHHHHGHHHGHHHHHHHHHHHHHHHHHDHHHHHHHHHHHHHHHHHHHHHHHHHFHHHHGHHHHHHHHHHHGGHHGGGHHHHFHHGFHHGHHGHHHHHHHHHGGHHHGGGHHHHGHHHFHHG:G<BGHHEHHHGGGGGGGFBFGGGGG0
@M03495:530:000000000-LYBTV:1:1101:9736:16987 1:N:0:CATCACCC+TGCTATAT
GTCAGCATGTGAGCTTTGGAGTGAAATCTCTTGTCTTAAGGAATAAAGGAAAAAGATTCCGTCGGAGGCTCGGTGCTCTACAGGTTCAACCTTTGTACTCTATTATTGCCTCACATTCCATCTCTTGTGAAAATATATTTGATTGGCTTTTCTGCAGGTTGTTTGCCAGGAATTGCTGGAGCAGGTATGATATAATTCTAGGATTTGACAGATGAATAATTTACATATATATCTAACTTTGATAGCAGTCA
+
BBBBBFFFFFFFGGGGGGGGGGHHHHHHHHHHHHHHHHHHGHHHHHHHHHHHHGGGHHHHHHHGGGGGGHHGGFGGHHGHHHHHHHHHHGHHHGHHHHHHHHGHHHHFFHHHHHHHHHHHHHHGGHHGHHHGHHHHHHHHGHHHHHHHHFHGHHHHHHHHHDHHGGHGHGHHHHGHGHHGHHHFCGHHGHHHHHHGHHGHHHHGHGHHHFFHHHD=DGDCHHHHGHFGHHGHHHHGEHHHF0GGHFFFGGC
@M03495:530:000000000-LYBTV:1:1101:5262:17008 1:N:0:CATCACCC+TGCTATAT
GTCAGCATGTGAGCTTTGGTCCAGCCTGAGTCCTGGTTTATCAACGGCAAAATATAGATCGGAAGAGCACACGTCTGAACTCCAGTCACCATCACCCATCTCGTATGCCGTCTTCTGCTTGAAAAAAAAAAAAAAACAAAAACGAATAAGGACTACTACAGGAAAGAGAAACATAAACCAGTTGACCGGCATGAGAGAGCACAGTGTGAATGACCATAAGCGCTTGCTACTACATATTCGACGCACACATC
+
CCCCCFFFFFFFGGGGGGGGGGHHHGHHGHGHHHHHHHHHHHHHHGGGGGHHHHHHHHHHGGGGGHHHHHHHGHHHGHHHHHHHHHHHHHGHHHHHHGFFGHH?FHHHHGFGHGFHFFFHHHFHHHGGG/>/<><D..<....<.<..000:.//:;000;/://.///00//00000/..000000-;---.00:0...0./:00;00900000000000--....009;00000000/09-----..00
@M03495:530:000000000-LYBTV:1:1101:7464:17010 1:N:0:CATCACCC+TGCTATAT
GTCAGCATGTGAGCTTTGGAGTGAAATCTCTTGTCTTAAGGAATAAAGGAAAAAGATTCCGTCGGAGGCTCGGTGCTCTACAGGTTCAACCTTTGTACTCTATTATTGCCTCACATTCCATCTCTTGTGAAAATATATTTGATTGGCTTTTCTGCAGGTTGTTTGCCAGGACTTTCCAAGACCTCCACTAGAAAACACAATAAACTTTTTGGAAGCTGGACAACTATCTTCATTTTTCAGAAACAGTGAAC
+
CCCCCFFFFFFFGGGGGGGGGGHHHHHHHHHHHHHHHHHHHHHHHHHHHHHHHHGGHIIHHHHGGGGGGHHGGGGGHHHHGHGHHHHHHHHHHHHHHHHHHHHHHHHHGHHHHHHHHHHHHHHHHHHGHHHHHHGHHHHHHHHHHFFFHHHHGHHHGGHHHGHHGHHHFEAHHHHEHHHHGHHHFHHHHHHFGHHHGGHGHE<GHFHHHHGGCCHHCFCCGFHHHHHHHHGGGGFGGGGF99CBFGCFFF9
@M03495:530:000000000-LYBTV:1:1101:9800:17014 1:N:0:CATCACCC+TGCTATAT
GTCAGCATGTGAGCTTTGGAGTGAAATCTCTTGTCTTAAGGAATAAAGGAAAAAGATTCCGTCGGAGGCTCGGTGCTCTACAGGTTCAACCTTTGTACTCTATTATTGCCTCACATTCCATCTCTTGTGAAAATATATTTGATTGGCTTTTCTGCAGGTTGTTTGCCAGGAAGGTCGTGATTGCTGGAGCAGGTATGATATAATTCTAGGATTTGACAGATGAATAATTTACATATATATCTAACTTTGAT
+
BABBCFFFFFFFGGGGGGGGGGHHHHHHHHHHHHHHHHHHHHHHHHHHHHHHHHGGHHHHHHHGGGGGGHHGGEGGHHHHHHHHHHHHHHHHHHGHHHHHHHHHGHHHHHHHHHHHHHHHHHHGHHHHHBHHHGHHHHHHHHHHHHGHHHHHHHGHFHHHHGGHHGGHHFHHHGFHDFGHHHHHHHHFHHGHHGHFGHHFHHDGHHHHFHCHFHFGFHHEHGH:CFGHFHHGGHGHFGGGGGGGGGFGGG0
@M03495:530:000000000-LYBTV:1:1101:20844:17015 1:N:0:CATCACCC+TGCTATAT
GTCAGCATGTGAGCTTTGGTCCAGCCTGAGTCCTGGTTTATCAACGGCAAAATATAGATCGGAAGAGCACACGTCTGAACTCCAGTCACCATCACCCATCTCGTATGCCGTCTTCTGCTTGAAAAAAAAAAACAAATAAAAAGTCCCAGTAAACACGATTATATAGTGGTAGAGTGCTTGATCAAAGCAAGCGCACAGTCTCTAGACGCTGACGCATTGAGTTCGACGCAGTATCAGTACATGGCAATTCA
+
CCCCDFFFFFFFGGGGGGGGGGHHHGHHHHGHHHHHGHHHHHHHHGGGGGHHHHHHHHHHHGGGGHHHHHHHGHHHGHHHHHHHHHHHHHHHHHHHHGGBFHHGGHGHHGEGGGHHHHHHGHFFDHGGGD>////0111111.>111111111<10.-.<.<11=111.<111:1111<<.111001/<</..----/001111111.9.../..-..010111...----.1<111111<:1::/00011
@M03495:530:000000000-LYBTV:1:1101:10470:17023 1:N:0:CATCACCC+TGCTATAT
GTCAGCATGTGAGCTTTGGAGTGAAATCTCTTGTCTTAAGGAATAAAGGAAAAAGATTCCGTCGGAGGCTCGGTGCTCTACAGGTTCAACCTTTGTACTCTATTATTGCCTCACATTCCATCTCTTGTGAAAATATATTTGATTGGCTTTTCTGCAGGTTGTTTGCCAGGACAGGTCGTGATTGCTGGAGCAGGTATGATATAATTCTAGGATTTGACAGATGAATAATTTACATATATATCTAACTTTGA
+
AABBBFFFFFFFGGGGGGGGGGHHHHHHHHHHHGHHGHHHHHHHHHHHHHHHHHGGGHHHHHHGGGGGGHHGGFGGHHHHHHHHHHHHHHHHHHHDGGGHHHHHHHHHHHHGHFHGHHGHGHGHHHHHHHFFHGHHFHHHHHHHHFHHHHHGHHHHHFFHHGHHHGHHHEFHHEGHHFFGGHHHHHGGAGFEHHHHBHHHHHGFFFGHHGHHFHGGBGHHFFHGCGBCHHHFFEFHGGGGFGGGFFGGGF0
@M03495:530:000000000-LYBTV:1:1101:2818:17031 1:N:0:CATCACCC+TGCTATAT
GTCAGCATGTGAGCTTTGGTCCAGCCTGAGTCCTGGTTTATCAACGGCAAAATATAGATCGGAAGAGCACACGTCTGAACTCCAGTCACCATCACCCATCTCGTATGCCGTCTTCTGCTTGAAAAAAAAAACGCACATTTATTTTTATTAAATTACAGTAATAATCATAGTGTAACAATTGAATACTGAATATAAAAGAAAAACAACGATGGTCAAATGACAACACAGTTGAACTACATCAACTCAGTGTG
+
AAAAAFFFFFF3FGFGGGGCAGGHF0GHFGFGHFHGFGHHGHHHHGGGEGGHHHFFH2HDEEEEEFGHHHHHGFHHGHHHHFHHHGGGHBGHHHG0FF0FGHHFGFFDDE?EHGHHFHGHHE<FDE/>CCG/////>1111111<1<<1=11111111111110D0D00000==00000=0=000<000000000:00..:/.....-;9..00;90000000.....;00000//:////////;/9//9
@M03495:530:000000000-LYBTV:1:1101:29013:17034 1:N:0:CATCACCC+TGCTATAT
GTCAGCATGTGAGCTTTGGAGTGAAATCTCTTGTCTTAAGGAATAAAGGAAAAAGATTCCGTCGGAGGCTCGGTGCTCTACAGGTTCAACCTTTGTACTCTATTATTGCCTCACATTCCATCTCTTGTGAAAATATATTTGATTGGCTTTTCTGCAGGTTGTTTGCCAGGACCAGGTCGTGATTGCTGGAGCAGGTATGATATAATTCTAGGATTTGACAGATGAATAATTTACATATATATCTAACTTTG
+
BABCCFFFFFFFGGGGGGGGGGHHHHHHHHHHHHHHHHHHHHHHHHHHHHHHHHGGHHHHHHHGGGGGGHHGGEGGHHHHHHHHHHHHFHHHHHHHGHHHHHHHHHHHHHHGHHHHHHHHHHHGHHHHGHHHGHHHHHHHHFFHFHFHGHEBGHHFHHHHH?HHHGHHHGHHHEHAFGFFDHHHGHHHHGFGGGHGHDF0GDHHGHHHHHHHEFHGHF0C0CHHH;CG0CFHBGFFECB0BBFFGGFFGF0
@M03495:530:000000000-LYBTV:1:1101:7494:17035 1:N:0:CATCACCC+TGCTATAT
GTCAGCATGTGAGCTTTGGAATTAGCTGGTTTATCAACGGCAAAATATAGATCGGAAGAGCACACGTCTGAACTCCAGTCACCATCACCCATCTCGTATGCCGTCTTCTGCTTGAAAAAAAAAAAACAAAAACTACTACAAACACTTCGAAATGTGATGAACTACAAGATAAAATCATGTATATTATATAGACATGTAATCACGTGACGTTATTGCACTCTGACACAGCGTTGTGTATTATTGTCATATGA
+
DCCDEFFFFFFFGGGGGGGGGGHHHHHHHHHHHHHHHHGGGGGHHHHHHHHHHHGGGGHHHHHHHGHHHGHHHHHHHHHHHHHHHHHHHHGHGHHHGGHHHHGGGHGHHGHHHHHHHHHGGGCF/////00=/1?111<111.00111..0.<111<1<<<1100000<011111001111<1111<<:11101101111110...<..../.111100/1:1100:.<-..-../<111<1111111:11
@M03495:530:000000000-LYBTV:1:1101:22980:17047 1:N:0:CATCACCC+TGCTATAT
GTCAGCATGTGAGCTTTGGAGTGAAATCTCTTGTCTTAAGGAATAAAGGAAAAAGATTCCGTCGGAGGCTCGGTGCTCTACAGGTTCAACCTTTGTACTCTATTATTGCCTCACATTCCATCTCTTGTGAAAATATATTTGATTGGCTTTTCTGCAGGTTGTTTGCCAGGACTTTCCAAGACCTCCACTAGAAAACACAATAAACTTTTTGGAAGCTGGACAACTATCTTCATTTTTCAGAAACAGTGAAC
+
CCCCCFFFFFFFGGGGGGGGGGHHHHHHHHHHHHHHHHHHHHHHHHHHHHHHHHGGHHHIHHHGGGGGGHHGGGGGHHHHHHHHHHHHHHHHHHHHHHHHHHHHHHHHHHHHHHHHHHHHHHHHHHHHHFGHHHHHHHHHHHHHHHGHHHHHHGHHGHHHHEHHHHHHGHHHHHHHHHHH0GHHHHHHHHGHHHHHHHHEHFHHHHHHHHGGGHHHHHFFHHHHHBGFFHFFGGGGGGGGGFFFGFFFGG0
@M03495:530:000000000-LYBTV:1:1101:20651:17062 1:N:0:CATCACCC+TGCTATAT
GTCAGCATGTGAGCTTTGGAGTGAAATCTCTTGTCTTAAGGAATAAAGGAAAAAGATTCCGTCGGAGGCTCGGTGCTCTACAGGTTCAACCTTTGTACTCTATTATTGCCTCACATTCCATCTCTTGTGAAAATATATTTGATTGGCTTTTCTGCAGGTTGTTTGCCAGGACAGGTCGTGATTGCTGGAGCAGGTATGATATAATTCTAGGATTTGACAGATGAATAATTTACATATATATCTAACTTTGA
+
DCDEEFFFFFFFGGGGGGGGGGHHHHHHHHHHHHHHHHHHHHHHHHHHHHHHHHGGHHIHHHHGGGGGGHHGGGGGHHHHHHHHHGHHHHHHHHHHHHHGHHHHGHHHHHHHHHHHHHHHHHHHHHHHHHFHHHHGHHHHHHHHHHHHHHHHHHHGGHHHHGHHHHHHGHHGHFGHHGGGGHHHHHHHFHHHHGCGHHHHHHHHHHHDHHHFHHHHHHHHGHHHCHH<1CGFHHHHGGGGGGGGGGGGBF1
@M03495:530:000000000-LYBTV:1:1101:9886:17066 1:N:0:CATCACCC+TGCTATAT
GTCAGCATGTGAGCTTTGGAGTGAAATCTCTTGTCTTAAGGAATAAAGGAAAAAGATTCCGTCGGAGGCTCGGTGCTCTACAGGTTCAACCTTTGTACTCTATTATTGCCTCACATTCCATCTCTTGTGAAAATATATTTGATTGGCTTTTCTGCAGGTTGTTTGCCAGGACTTTCCAAGACCTCCACTAGAAAACACAATAAACTTTTTGGAAGCTGGACAACTATCTTCATTTTTCAGAAACAGTGAAC
+
CCCCCFFFFFFFGGGGGGGGGGHHHHHHHHHHHHHHHHHHHHHHHHHHHHHHHHGGHIHHHIHGGGGGGHHGGGGGHHHHHHHHHHHGHHHHHHHHHHHHHHHHHHHHHHHHHHHHHHHHGHHHHHHGHGHHHHHHGHHHHEHHHHHGHHHGHHHHHHHHHFHHHHHHGGHGFHGHHGGHHHHHGHGHHFGFHGHHHGHGHHHEGHHHHHGGHHEGHHHAHFFEFHHHHHGGGFGGGGGGGG;FFGBFGB0
@M03495:530:000000000-LYBTV:1:1101:8707:17078 1:N:0:CATCAACC+TGCTATAT
GTCAGCATGTGAGCTTTGGAGTGAAATCTCTTGTCTTAAGGAATAAAGGAAAAAGATTCCGTCGGAGGCTCGGTGCTCTACAGGTTCAACCTTTGTACTCTATTATTGCCTCACATTCCATCTCTTGTGAAAATATATTTGATTGGCTTTTCTGCAGGTTGTTTGCCAGGACTTTCCAAGACCTCCACTAGAAAACACAATAAACTTTTTGGAAGCTGGACAACTATCTTCATTTTTCAGAAACAGTGAAC
+
CDCDCFFFFFFFGGGGGGGGGGHHHHHHHHHHHHHHHHHHHHHHHHHHHHHHHHGGHIHIHIHGGGGGGHHGGGGGHHHHHHHHHHHHHHHHHHHHHHHHHHHHHHHHHHHHHHHHHHHHHHHGHHHHGHHHGHHHHHHHHHHHHGHHHHHHHHHHHGHHHGHHHHHHHHHHHHHHHEHHFHHHHHHHHHHGEGBHHHHGHFFHHHHHHGGGFHHHHHHGHGGGHHFHHHGGGGGGGGGGEGGFFB<CFG0
@M03495:530:000000000-LYBTV:1:1101:11743:17082 1:N:0:CATCACCC+TGCTATAT
GTCAGCATGTGAGCTTTGGAATTAGTAAATTCGTTGACGACAGAAGGAGCAAGATAACGACCACAGGGAGGGTGGTTTATCAACGGCAAAATATAGATCGGAAGAGCACACGTCTGAACTCCAGTCACCATCACCCATCTCGTATGCCGTCTTCTGCTTGAAAAAAAAATATAGCGGAAAAATGCGTCGATATATGGACGATCACCGTCGGCGAAGGCGGATGTCTGGCCTAGATTCTGACACTGAACGAC
+
BBABBFFFFBFDFGGFGDFFGEFGHFFHHHGHGFGGEHGGGCEFGHHHHGGHHHGFFGEFGGGHFGEFFEEGEFGEFGHHHHHFD@@EEHCGHHHFBFHH?EGG0BFHFEHCGHHEBBBF3FFGHGHHHDGFDGGF/?0<FGC?BFF1@CDCCFFHHF1FGH00.-<--.00000:--;-9.900..---:.9B9////;-.../;9..;-@>DC-?ED----/;B///.;///;//;//////9///..9
@M03495:530:000000000-LYBTV:1:1101:17597:17104 1:N:0:CATCACCC+TGCTATAT
GTCAGCATGTGAGCTTTGGAGGGCAAGAAGTGGTTGTGACTGGTTTATCAACGGCAAAATATAGATCGGAAGAGCACACGTCTGAACTCCAGTCACCATCACCCATCTCGTATGCCGTCTTCTGCTTGAAAAAAAAAAAACAAAAAACAAACTCTTTAAAGAGCATGCAGCAATACGTTAACAAATGTCAGACACCACGCCGCGAGGAGTAGACAGTACACATAACGTCTCAAGCACTGTGGTGCATGTTC
+
CCCDCFFFFFFFGGGGGGGGGGGGGGGHHHHHHHGGGGHHHHHGHHHHHHHHGGGGGHHHHHHHHHHHGGGGGHHHHHHGHHHGHHHHGHHHFHHHHHHHHHHHGH3GHHFGHHFHGGCHGHHHHHHHG23?BBDGC/>A.>.00.<..<..<0:000;;00//0000000./000.0:/.000.00000000//......-------.//::0:/000000000;././/0000:/0/00//.000::0:
@M03495:530:000000000-LYBTV:1:1101:8330:17109 1:N:0:CATCACCC+TGCTATAT
GTCAGCATGTGAGCTTTGGAGTGAAATCTCTTGTCTTAAGGAATAAAGGAAAAAGATTCCGTCGGAGGCTCGGTGCTCTACAGGTTCAACCTTTGTACTCTATTATTGCCTCACATTCCATCTCTTGTGAAAATATATTTGATTGGCTTTTCTGCAGGTTGTTTGCCAGGACTTTCCAAGACCTCCACTAGAAAACACAATAAACTTTTTGGAAGCTGGACAACTATCTTCATTTTTCAGAAACAGTGAAC
+
CCCCCFFFFFFFGGGGGGGGGGHHGHHHHHHHHHHHHHHHHHHHHHHHHHHHHHGGHHIHHHHGGGGGGHHGGGGGHHHHHHHHFGHHHHHHHGHHHHHHHHHHHHHHHHHHHHHHHHHGHHHHHHHHHHHHHHHHHHHHHHHHHHHGHHHHHHHGGGHHHDHHHHHGHFHHHHHHHGHGGHGHHHHFHHHHFHHHHHHGHHGDGFGHHHGGBGFHGFGAGFGAHHHHHHGGGGGGGGGBFF0CBFBFFG0
@M03495:530:000000000-LYBTV:1:1101:22859:17150 1:N:0:CATCACCC+TGCTATAT
GTCAGCATGTGAGCTTTGGAGTGAAATCTCTTGTCTTAAGGAATAAAGGAAAAAGATTCCGTCGGAGGCTCGGTGCTCTACAGGTTCAACCTTTGTACTCTATTATTGCCTCACATTCCATCTCTTGTGAAAATATATTTGATTGGCTTTTCTGCAGGTTGTTTGCCAGGACTTTCCAAGACCTCCACTAGAAAACACAATAAACTTTTTGGAAGCTGGACAACTATCTTCATTTTTCAGAAACAGTGAAC
+
DDCCCFFFFFFFGGGGGGGGGGGHHHHHHHHHHHHHHHHHHGHHHHHHHHHHHGGGHIHHHHHGGGGGGHHGGGGGHHHHHHHHHHHHHHHHHHHHHHHHHHHHHHHHGHHHHHGHHHHHHHHHHHHHHDFHHHHHHHHGHGHHHHHHHHHHHGHHEFHHHGHHHHHHGGHHHHHHHGHH0GHHHEHHHHFDGGHHHHHGHHFHFHHHHHG?HFHHHHBCGFFHHFHHHGBFGGGGGGGEGGFGGG1<:B0
@M03495:530:000000000-LYBTV:1:1101:12008:17165 1:N:0:CATCACCC+TGCTATAT
GTCAGCATGTGAGCTTTGGTCCAGCCTGAGTCCTGGTTTATCAACGGCAAAATATAGATCGGAAGAGCACACGTCTGAACTCCAGTCACCATCACCCATCTCGTATGCCGTCTTCTGCTTGAAAAAAAAATATAAAAAAACACCTACGCAATACTACTCAACGTTCTTACCCATCTCGTATTATTCTTTCTTATTTCATCTTGCTATATACATTCGGCAGTCGTGCATAGCGTCAGGCCATGAATCTTTCC
+
CCCCCFFFFFFFGGGGGGGGGGHHHGHHHHGHHHHHHHHHHHHHHGGGGGHHHHHHGHHHHGGGGHHHHHHHGHHHGFHHHHHHHHHHHHHHHHHHHGGFHHHGGGHHHGGGHGGGGHHHGHGHHH?DD@02222222////0.<10.-.>.>00=00<<0/..//.000//0/:0;.;;/00;000:00000000;000000;0;00000009009:A-/0.:...00;0-.:..//;;/0900000900
@M03495:530:000000000-LYBTV:1:1101:24997:17187 1:N:0:CATCACCC+TGCTATAT
GTCAGCATGTGAGCTTTGGAATTAGTAAATTCGTTGACGACAGAAGGAGCAAGATAACGACCACAGGGAGGGTGGTTTATCAACGGCAAAATATAGATCGGAAGAGCACACGTCTGAACTCCAGTCACCATCACCCATCTCGTATGCCGTCTTCTGCTTGAAAAAAAAAAAAGACAAATGCATATAATGGACTAGAGCTGTTGCCACTAACTGTAAGCATATATGCGCTGCTACGGGCCGCTGCGAATAAT
+
CCCCCFFFFFFFGGGGGGGGGGHHHHHHHHHHGGHHHHGGGGGHHHHHHHHHHHHHHHGFGGGHHHHGGGGGFGGGGHHHHHHHGGGGGHHHHHHHHHHHGGGGHHHHHHHGHHHGGHHHHHHHHHGHHHHHHGHHG0GHHGGGHHHHG.@GGGHHHFHHFFGHHGGGACA-.::/C90000000;9000090C/00//99/////////;//;//://///////..--.///..---:-99.----.//
@M03495:530:000000000-LYBTV:1:1101:12517:17195 1:N:0:CATCACCC+TGCTATAT
GTCAGCATGTGAGCTTTGGAGTGAAATCTCTTGTCTTAAGGAATAAAGGAAAAAGATTCCGTCGGAGGCTCGGTGCTCTACAGGTTCAACCTTTGTACTCTATTATTGCCTCACATTCCATCTCTTGTGAAAATATATTTGATTGGCTTTTCTGCAGGTTGTTTGCCAGGACTTTCCAAGACCTCCACTAGAAAACACAATAAACTTTTTGGAAGCTGGACAACTATCTTCATTTTTCAGAAACAGTGAAC
+
CCCDDFFFFFFFGGGGGGGGGGHHHHHHHHHHHHHHHHHHHHHHHHHHHHHHHGGGHHIIHIHGGGGGGHHGGGGGHHHHHHHHHHHHHHHHHHHGHHHHHHHHHHHHHGHHHHHHHHHHHHHHHHHHHHHHHHHHHHHHHHFHHFHHHHHHHHGHHGHGHGHHHGHHHAGHHHHHHGFHAGFHHHHHHHGFDGHFHHEGHHHGHHHHHHGGHFHGHHHGHFHHHHHHGHGGGGGHGGGGFBFGGGFFFG0
@M03495:530:000000000-LYBTV:1:1101:2555:17200 1:N:0:CATCACCC+TGCTATAT
GTCAGCATGTGAGCTTTGGAGTTCTCTGGTTTATCAACGGCAAAATATAGATCGGAAGAGCACACGTCTGAACTCCAGTCACCATCACCCATCTCGTATGCCGTCTTCTGCTTGAAAAAAAAAAAAATAAGAACAAAGAAAAAAAATGTTTTAAAATCCTCGGGAAAAAATTCTCAATATTCTAGACCAACCTCAAGCAGTACTAAACTGATGAGACAGTCACTTCCTCACAACACATAGAATGGCCTTGT
+
AABBAFFFFFFFFFGGGGGGGGHHFGHDGGFFHFGHHHDGGG?GGHHHFFBEGGCAFDA1FGGGGG1GHAFGBFHHGGDEGFFEGHHHHHGHGB3CE?GHGHEEEHGHFGHHHH0BGB0<E</<//>01111<C0000>FF00-<-.<0==/00;00;/00..-;-./;A./0090000;00000000/.../9/0//./://////://///;/99:./9///99////.//9...//;////;.;/9;/
@M03495:530:000000000-LYBTV:1:1101:19992:17215 1:N:0:CATCACCC+TGCTATAT
GTCAGCATGTGAGCTTTGGAGTGAAATCTCTTGTCTTAAGGAATAAAGGAAAAAGATTCCGTCGGAGGCTCGGTGCTCTACAGGTTCAACCTTTGTACTCTATTATTGCCTCACATTCCATCTCTTGTGAAAATATATTTGATTGGCTTTTCTGCAGGTTGTTTGCCAGGACAGGTCGTGATTGCTGGAGCAGGTATGATATAATTCTAGGATTTGACAGATGAATAATTTACATATATATCTAACTTTGA
+
DDDDCFFFFFFFGGGGGGGGGGHHHHHHHHHHHHHHHHHHHHHHHHHHHHHHHHGGHIIHHHHGGGGGGHHGGFGGHHHHHHHHHHHHHHHHHHHHHHHHHHHHHHHHHHHHHHHHHHHHHHHHHHHHHHGHHHHHGHHHHHHHHHHHHHHHHHHHHHHHHGHHHHHHHHHHHGGHHGGGHHHHHHHHFHHGHFFHHGHHHHHHGHHHHGHHHFHHGFFF/GGH;GHCGHHGHHHFGGGGGGGGFGGGFG0
@M03495:530:000000000-LYBTV:1:1101:18877:17229 1:N:0:CATCACCC+TGCTATAT
GTCAGCATGTGAGCTTTGGAGTGAAATCTCTTGTCTTAAGGAATAAAGGAAAAAGATTCCGTCGGAGGCTCGGTGCTCTACAGGTTCAACCTTTGTACTCTATTATTGCCTCACATTCCATCTCTTGTGAAAATATATTTGATTGGCTTTTCTGCAGGTTGTTTGCCAGGATTTCCAAGACCTCCACTAGAAAACACAATAAACTTTTTGGAAGCTGGACAACTATCTTCATTTTTCAGAAACAGTGAACA
+
CCCCCFFFFFFFGGGGGGGGGGHHHHHHHHHHHHHHHHHHHHHHHHHHHHHHHHGGHHHHHHHGGGGGGHHGGEGGHHHHHHHHHHGGHHHHHHHGHHHHHHHHHHHHHHHHHHHGHHHHHHHHHHHHHFEHHFFHHGHHGEHHGCGHFHHHHGHHGHHHHGHHBHGHHGHHHHHHHGHGFGGHG0<FFFHHGCGHGEFGGGGDGHHHHGGBCCEGFHCGBGEHHHHHHHBBFGG0/0BFF/CFFBFCFF9
@M03495:530:000000000-LYBTV:1:1101:9078:17262 1:N:0:CATCACCC+TGCTATAT
GTCAGCATGTGAGCTTTGGAGTGAAATCTCTTGTCTTAAGGAATAAAGGAAAAAGATTCCGTCGGAGGCTCGGTGCTCTACAGGTTCAACCTTTGTACTCTATTATTGCCTCACATTCCATCTCTTGTGAAAATATATTTGATTGGCTTTTCTGCAGGTTGTTTGCCAGGACTTTCCAAGACCTCCACTAGAAAACACAATAAACTTTTTGGAAGCTGGACAACTATCTTCATTTTTCAGAAACAGTGAAC
+
CBCCDFFFFFFFGGGGGGGGGGHHHHHHHHHHHHHHHHHHHHHHHHHHHHHHHHGGHHIIHHHGGGGGGHHGGGGGHHHHHHHHHHHHHHHHHHHHHHHHHHHHHHHHHHHHHHHHHHHHHHHHHHHHHFGHHHHHHHHHHHHHHHHHHHHHHHHHHHHHHGFHHHHHGHHGHHHGHHFFHHHHHGHHHGHHHHHHHHGGHHFHHHHHHHGGHGHHHHHFHGHHHHGGHGGGGGGGGFGGGFFGGGFFGG0
@M03495:530:000000000-LYBTV:1:1101:6375:17271 1:N:0:CATCACCC+TGCTATAT
GTCAGCATGTGAGCTTTGGAATGTAAATTCGTTGACGACAGAAGGAGCAAGATAACGACCACAGGGAGGGTGGTTTATCAACGGCAAAATATAGATCGGAAGAGCACACGTCTGAACTCCAGTCACCATCACCCATCTCGTATGCCGTCTTCTGCTTGAAAAAAAAAAAAATAAACAAAAAATATCCAGACCTACTGTACATTAATAGCATACGAGCTCTAAGTAACACTGCTCATAGATGCTTCGTGATT
+
CCCCDFFFFFFFGGGGGGGGGGHHHHHHHHGHHHHHGGGGGHHHHHHHHHHHHHHHGGGGGHHHHGGGGGEFGFGHHHHHHHGGGGGHHHHHHHHHHHGGGGHHHHHHHGHHHGHHHHHHHHHHHGHHHHHHHHGG=GGHGGHHHHGFGHGHHGHHHHFGFB.EG@F@A?-.00<00....-<:C0000<..00/00<000000000000000...-.00<000<000<000000000::<00:0-/./:0
@M03495:530:000000000-LYBTV:1:1101:28937:17282 1:N:0:CATCACCC+TGCTATAT
GTCAGCATGTGAGCTTTGGAATTAGTAAATTCGTTGACGACAGAAGGAGCAAGATAACGACCACAGGGAGGGTGGTTTATCAACGGCAAAATATAGATCGGAAGAGCACACGTCTGAACTCCAGTCACCATCACCCATCTCGTATGCCGTCTTCTGCTTGAAAAAAAAAAAATCATATCAACACAAACACTATTATACGTCGTGCATCAACGTATACCATCACAACCATCATCACGAAATCTTATCTGCTT
+
BCCCDFFFFFFFGGGGGGGGGGHHHHHHHHHHGGGHHHGGGGGHHHHHHHHHHHHHHHGGGGGHHHHGGFGGEGGGGHGFHHHHGGGGGGHHHHHHHHHHGGGGHHHHHHHGHHHGHHHHHHHHHHHHHHHHHHHHFF1FGHGGHHB1AEFHGHFHEFHHHHFHH@CG@-9;.0;000000::..;..:.0/000000.0.--...:00;;..:00000000:009.A0::0:00.;..:000:0000000
@M03495:530:000000000-LYBTV:1:1101:28970:17305 1:N:0:CATCACCC+TGCTATAT
GTCAGCATGTGAGCTTTGGAATTAGTAAATTCGTTGACGACAGAAGGAGCAAGATAACGACCAAGGGAGGGTGGTTTATCAACGGCAAAATATAGATCGGAAGAGCACACGTCTGAACTCCAGTCACCATCACCCATCTCGTATGCCGTCTTCTGCTTGAAAAAAAAAAATACAACACTCCCTGACACGATCATGCATGCTAAAGCCGCATCTGATCCGCATGCCTCCTTCACTCCCACTCACTGCTTATC
+
CCCCCFFFFFFFGGGGGGGGGGHHHHHHHHHHGFGHHHGFGFGHHHHHHHHHHHHHHHGGGGGHHGGGEGGBFEEGHHHHHFCFGGGGHHHFHHHHHHGGFGGHHGHGHHGGHHGGHHHHHHGHHGHHHHHHHHGFCHFGFFFBCGHG.EHFGGFHHHHFBDFHGGG-;-.0900:..0//./0//09.-:9.00000:0090000.--9.:;00000..-..0000./:000;0/9/../:0:0900000
@M03495:530:000000000-LYBTV:1:1101:9215:17309 1:N:0:CATCACCC+TGCTATAT
GTCAGCATGTGAGCTTTGGAATTAGTAAATTCGTTGACGACAGAAGGAGCAAGATAACGACCACAGGGAGGGTGGTTTATCAACGGCAAAATATAGATCGGAAGAGCACACGTCTGAACTCCAGTCACCATCACCCATCTCGTATGCCGTCTTCTGCTTGAAAAAAAAAAAAACAACACAGCGCTGATGATGTAAGAAATCGCAAGTGACAATCACATTTCGTATAACATAGAGACATATGACTCAATAGA
+
CDDEDFFFFFFFGGGGGGGGGGHHHHHHHHHHGHHHHHGGGGGGHHHHHHHHHHHHHHGGGGGHHHHGGGGGEFGGGHHHHHHHGGGGGHHHHHHHHHHHGGGGHHHHGHHGHHHGHHHHHHHHHHHHHHHHHHHHGH1GGHFGHHHHGGGHGHHHHHHHGHDGHGGGF@C--.<....9..-<.-.011<1<11111<<1....-1111110000<1111/<<B0110111111//11111111001111
@M03495:530:000000000-LYBTV:1:1101:10017:17351 1:N:0:CATCACCC+TGCTATAT
GTCAGCATGTGAGCTTTGGAGTGAAATCTCTTGTCTTAAGGAATAAAGGAAAAAGATTCCGTCGGAGGCTCGGTGCTCTACAGGTTCAACCTTTGTACTCTATTATTGCCTCACATTCCATCTCTTGTGAAAATATATTTGATTGGCTTTTCTGCAGGTTGTTTGCCAGGACTTTCCAAGACCTCCACTAGAAAACACAATAAACTTTTTGGAAGCTGGACAACTATCTTCATTTTTCAGAAACAGTGAAA
+
DDDDDFFFFFFFGGGGGGGGGGHHHHGHHHHHHHHHHHHHHHHHHHHHHHHHHHGGHHHIHHHGGGGGGHHGGGGGHHHHHHHGHHHHHHHHHHGGHHHHHHHHGHHHEHHHHGHHHHHHHHHHHHHHHGFHHFHHHHHHHHHHGGHHHHGHHHGGHHFHGEHGHG2GFHHHGHHHHGHHHHHGHHGFHHE1GGHFHHHFHFDFHHHHHHGGHFHAGH/CGFHHHHGHHFFFGGGGGGGGEFFGGB;CBC0
@M03495:530:000000000-LYBTV:1:1101:21861:17368 1:N:0:CATCACCC+TGCTATAT
GTCAGCATGTGAGCCTTGGTCCAGCCTGAGTCCCTGGTTTATCAACGGCAAAATATAGATCGGAAGAGCACACGTCTGAACTCCAGTCACCATCACCCATCTCGTATGCCGTCTTCTGCTTGAAAAAAAAAAAAACAAACATCAGACGACACATTGTGGATGGACACAAACAAAATACACGTAAACTGACACCGCGTGACTCATCTCTCATCGATGGTCAGTGACTGGTAGGCATGCATACCTGAGTCGTG
+
CCCCCFFFFFFFGGFGGGGGGGHHHGHHHHHHHHHHHGHHHHHHHHGGGGGHHHHHHHHHHHGGGGHHHHHHHGHHHGHHHHHHHHHHHHHHHHHHHHFGFHHHGGHHHGGEEHGHHHHHHHHEGGHGGGCCD/<...0><F<1>1<----</000;0.000./00.:;:GA...;0000../..09000:0.--9-:;A00:0909000000/;0.000/009000.000.000:0:0;0/00//00-9.
@M03495:530:000000000-LYBTV:1:1101:29057:17384 1:N:0:CATCACCC+TGCTATAT
GTCAGCATGTGAGCTTTGGAATTAGTAAATTCGTTGACTGGTTTATCAACGGCAAAATATAGATCGGAAGAGCACACGTCTGAACTCCAGTCACCATCACCCATCTCGTATGCCGTCTTCTGCTTGAAAAAAACAAATTGATTTGTACTATGATACACCGCTTGACATTCGGTAATCTGTTACCCCTGCATAGCTGCTCTCTATTATCTCCAGAACTAGAACACTCATACACGAACATTCAGCCACTCTCC
+
>AAAAF5DFBDDGGFGGGGGFDGGHHHHFFEEEF4EGGHHDHHHGHFHHHGGCGC1BGHFGHFFGEF11AFACHHBGEGGHFB5FGECGHHHFHEGFFFDEG1333BE11334?/?/?F?GDFHGH03?3BB//?/01@112221>22>@G222FFD10/</?.0111>110...1110=000</..../<00/00/0;0:00000=00:00/0/;00900=/B0//00;09.-.--000000/./;9/99
@M03495:530:000000000-LYBTV:1:1101:11136:17415 1:N:0:CATCACCC+TGCTATAT
GTCAGCATGTGAGCTTTGGAGTGAAATCTCTTGTCTTAAGGAATAAAGGAAAAAGATTCCGTCGGAGGCTCGGTGCTCTACAGGTTCAACCTTTGTACTCTATTATTGCCTCACATTCCATCTCTTGTGAAAATATATTTGATTGGCTTTTCTGCAGGTTGTTTGCCAGGATGCTGGAGCAGGTATGATATAATTCTAGGATTTGACAGATGAATAATTTACATATATATCTAACTTTGATAGCAGTCACA
+
CBCCCFFFFFFFGGGGGGGGGGHHHHHHHHHHHHHHHHHHHHHHHHHHHHHHHHGGHHHHHHHGGGGGGHHGGGGGHHHHHHHHHHHHHHHHHHHGHHHGHHHHHHHGHGHHHHHHHHHGHHHGHHHHHHHHHGHHHHHHHHGHHHHHHHHHHHGHFHHHGEHHHHHHHHGHHGHHGHGGHHHGHFHGHHHHHHHHHHGGFHHHGHHGFHHHD==H=HFHHHHHHHHGHHGHGHHHHGHFGHHHFGGGGG0
@M03495:530:000000000-LYBTV:1:1101:15196:17416 1:N:0:CATCACCC+TGCTATAT
GTCAGCATGTGAGCTTTGGAGTGAAATCTCTTGTCTTAAGGAATAAAGGAAAAAGATTCCGTCGGAGGCTCGGTGCTCTACAGGTTCAACCTTTGTACTCTATTATTGCCTCACATTCCATCTCTTGTGAAAATATATTTGATTGGCTTTTCTGCAGGTTGTTTGCCAGGACTTTCCAAGACCTCCACTAGAAAACACAATAAACTTTTTGGAAGCTGGACAACTATCTTCATTTTTCAGAAACAGTGAAC
+
DDDDDFFFFFFFGGGGGGGGGGHHHHHHHHHHHHHHHHHHHHHHHHHHHHHHHHGGHHIIHIHGGGGGGHHGGGGGHHHHHHHHHHHHHHHHHHHHHHHHGHHHHHHHHHHHHHHHHHHHHHHHHHHHHHHHHHHHHGHHHHHHHHHGHHGHHHGHHGFHHEHHHHHHH/GHHHHGHGHFHGHGHHHGHFFF=GHHGHGGHHHHHHHHHHGGHHFHFHGFFFGHHHHHGHGGGHGGGGGFFFFFGGFGGG0
@M03495:530:000000000-LYBTV:1:1101:13421:17417 1:N:0:CATCACCC+TGCTATAT
GTCAGCATGTGAGCTTTGGAGTGAAATCTCTTGTCTTAAGGAATAAAGGAAAAAGATTCCGTCGGAGGCTCGGTGCTCTACAGGTTCAACCTTTGTACTCTATTATTGCCTCACATTCCATCTCTTGTGAAAATATATTTGATTGGCTTTTCTGCAGGTTGTTTGCCAGGACTTTCCAAGACCTCCACTAGAAAACACAATAAACTTTTTGGAAGCTGGACAACTATCTTCATTTTTCAGAAACAGTGAAC
+
CCCCCFFFFFFFGGGGGGGGGGHHHHHHHHHHHHHHHHHHHHHHHHHHHHHHHHGGHIHIHHHGGGGGGHHGGGGGHHHHHHHHHHHHHHHHHHHHHHHHHHHHHHHHHHHHHHHHHHHHGHHHHHHHHGHHHHHHHHHHHHHHGGHHHHHHHHHHGHHHHGHHHHHHHHHGGGHHHGGHGHHHHGHHHHGGH1FFHFHEGFGHHHHHHGGGHHGGFHGHHEHGHHHHHHGGGGGGGGFGGFFGGGBFGGB
@M03495:530:000000000-LYBTV:1:1101:16556:17417 1:N:0:CATCACCC+TGCTATAT
GTCAGCATGTGAGCTTTGGTCCGCCTGGTTTATCAACGGCAAAATATAGATCGGAAGAGCACACGTCTGAACTCCAGTCACCATCACCCATCTCGTATGCCGTCTTCTGCTTGAAAAAAAAAAAACAGACAATAGAAATATATGAGGTGGACATAGTAGTCTGCCATGCTAGACTACTAGCTATCATACAGGACGTGTCAGATGGACACCCATCGCTGGATGTGTCTAGACGACTTCAATACTTTATCACT
+
BBCCDFFFFFFFGGGGGGGGGGGGGGHHHHHHHHHHHGGGGGHHHHHHHHHHHGGGGHHHGHHHGGHHGHHHHHHHGDGHHHHHHHHHHGGCGHHGGHGHHGGGHGHHHHHHEHHHHHGGGGB<///01000111<111111111100...00011=11111110010:<110110/:11/111/111101/..-..:/111110<00....//....-<10<1<<11111.--..11<:10:111<1111
@M03495:530:000000000-LYBTV:1:1101:9919:17425 1:N:0:CATCACCC+TGCTATAT
GTCAGCATGTGAGCTTTGGAGTGAAATCTCTTGTCTTAAGGAATAAAGGAAAAAGATTCCGTCGGAGGCTCGGTGCTCTACAGGTTCAACCTTTGTACTCTATTATTGCCTCACATTCCATCTCTTGTGAAAATATATTTGATTGGCTTTTCTGCAGGTTGTTTGCCAGGACTTTCCAAGACCTCCACTAGAAAACACAATAAACTTTTTGGAAGCTGGACAACTATCTTCATTTTTCAGAAACAGTGAAC
+
DDCDDFFFFFFFGGGGGGGGGGHHHHHHHHHHHHHHHHHHHHHHHHHHHHHHHHGGHIHGHHHGGGGGGHHGGGGGHHHHHHHHFGHHHHGHHHHHGHHHHHHHHHHHHHFHHHHHHHHHHHHHHHHHHFBGHGHFHGHHHHHHHGHHHHHGHHEGHGHHFDHHGHHHHHHHHHGHHHHGAGFGHHHFHHFFGHHEHFFCD0<DDFHHHGGGGHEHHHHFHEHEFHHHHHFBFGFGGFG0BBBFFGFGGG0
@M03495:530:000000000-LYBTV:1:1101:4686:17431 1:N:0:CATCACCC+TGCTATAT
GTCAGCATGTGAGCTTTGGAGTGAAATCTCTTGTCTTAAGGAATAAAGGAAAAAGATTCCGTCGGAGGCTCGGTGCTCTACAGGTTCAACCTTTGTACTCTATTATTGCCTCACATTCCATCTCTTGTGAAAATATATTTGATTGGCTTTTCTGCAGGTTGTTTGCCAGGCCAAGACCTCCACTAGAAAACACAATAAACTTTTTGGAAGCTGGACAACTATCTTCATTTTTCAGAAACAGTGAACAACCC
+
CCCCCFFFFFFFGGGGGGGGGGHHGHHHHHHHHFHHHHHHHHHHHHHHHHHHHHGGHHHHHHHGGGGGGHHGGGGGHHHHHHHHHHHHHHHHHHHHHHHHHHHHEHHHHHHHFHHHHHGHHHHHHHHHHHHGHFHHHHHHHHHHFFFFHHHHHHHHHGHHHGHHHHHHHGGFFGEFHGHHHGHHFFGHHHFFHHGHFHHHHHHHHGGFHFGGHEHHHHHGHFHHHHHGGGGGGGGGBFFGGFGGGGGGE;E
@M03495:530:000000000-LYBTV:1:1101:18402:17432 1:N:0:CATCACCC+TGCTATAT
GTCAGCATGTGAGCTTTGGAGTGAAATCTCTTGTCTTAAGGAATAAAGGAAAAAGATTCCGTCGGAGGCTCGGTGCTCTACAGGTTCAACCTTTGTACTCTATTATTGCCTCACATTCCATCTCTTGTGAAAATATATTTGATTGGCTTTTCTGCAGGTTGTTTGCCAGGACTTTCCAAGACCTCCACTAGAAAACACAATAAACTTTTTGGAAGCTGGACAACTATCTTCATTTTTCAGAAACAGTGAAC
+
CCCCCFFFFFFFGGGGGGGGGGHHHHHHHHHHHHHHHHHHHHHHHHHHHHHHHHGGHIHHHHHGGGGGGHHGGGGGGHHHHHHHHHHHHHHHHHHHHHHHHHHHHHHHGHHHHHHHGHHHHHHHHHHHG4BGHHHHEFHHHFHHHHHHHHHHHHHGGAHHFFHFFHHHGEHHGHHHHHHBFHHHHHHHFHHFBGHHHHHADD<DGHHHHHCG0GEGHHGCHGCCGHGHHHGGGGGFFFFGFFFGFGGGBF0
@M03495:530:000000000-LYBTV:1:1101:24031:17449 1:N:0:CATCACCC+TGCTATAT
GTCAGCATGTGAGCTTTGGAGTGAAATCTCTTGTCTTAAGGAATAAAGGAAAAAGATTCCGTCGGAGGCTCGGTGCTCTACAGGTTCAACCTTTGTACTCTATTATTGCCTCACATTCCATCTCTTGTGAAAATATATTTGATTGGCTTTTCTGCAGGTTGTTTGCCAGGAGACCTCCACTAGAAAACACAATAAACTTTTTGGAAGCTGGACAACTATCTTCATTTTTCAGAAACAGTGAACAACCCACC
+
BBBBBFFFFFF@FGGGGGGGGGGFFHHHHHHHHEGFHHFGHDGHHHHHHHHHHGGFGHHHHHHGGGGFFHHGG?FEHHHHHGHHHGGHHHFHHGHHHHHHFHHHHHHHHDFGHEFHHHF4BGGFHHHFGFHFGDFGFHHHFFFHHFEF0FGEHHHH2FCHFGHHFHHHBGFFGFCGFFCFFHGFHGHHEHFGHDHFEGHHGDCFHGHHHF/CGHC.CFFFHF0CGGGHFFFFFG/BFF00FB0FFGFGE..
@M03495:530:000000000-LYBTV:1:1101:29252:17457 1:N:0:CATCACCC+TGCTATAT
GTCAGCATGTGAGCTTTGGAGTGAAATCTCTTGTCTTAAGGAATAAAGGAAAAAGATTCCGTCGGAGGCTCGGTGCTCTACAGGTTCAACCTTTGTACTCTATTATTGCCTCACATTCCATCTCTTGTGAAAATATATTTGATTGGCTTTTCTGCAGGTTGTTTGCCAGGAAGGTCGTGATTGCTGGAGCAGGTATGATATAATTCTAGGATTTGACAGATGAATAATTTACATATATATCTAACTTTGAT
+
BABBBFFFFFFFGGGGGGGGGGHHHHHHHHHHHHHHHFHGHBFHHHHGHHHHHFFGHHHHGHHGGGGGGHGGGEEGGHHGHGGHHGHHEHFGHHGGHGHHHFHHHHHGFDGHHHGHHHHHHHHHGHHGHHFGGHHHHHGHHGFHHGGHHHHGHHEBHFHHGGHHHHHFBGEFC??FFGFHHGHHGHGGEHEHC<DFHHGHHHFHHHFFFBGHHHHHGEHCGGG0:GBHHGFHBFHGHGGGGGGFFGBFFB0
@M03495:530:000000000-LYBTV:1:1101:27337:17458 1:N:0:CATCACCC+TGCTATAT
GTCAGCATGTGAGCTTTGGTCCAGCCTGAGTCCTGGTTTATCAACGGCAAAATATAGATCGGAAGAGCACACGTCTGAACTCCAGTCACCATCACCCATCTCGTATGCCGTCTTCTGCTTGAAAAAAAAAAAATTAACCACAAGAACACCTAAACAAATCCATCCCCAATAGTAAACATACATCAATCGATCAGATACCTTACATGTGATATTGAGATAAGTATGGTCTACTCTGGTACTCTAACAACACA
+
CCCCCFFFFFFFGGGGGGGGGGHHHGHHHHGFHHHHHHHHHHHFHGGGGGHHHHHHGHHHHGGGGHHHHHHHGHHHGGHHHHHHHHHHHHGHHHHHHGF3GFCFGHHHHGGEHGFFFEHHHEGHHHCFDC?//01?1?11<<.0<0000>>/<0/0..0<<D00..././0000000<00000;0000...;.000000000900;0;09000;00;0;0:0000//;//;/BB//9/9/://////..;.
@M03495:530:000000000-LYBTV:1:1101:20929:17462 1:N:0:CATCACCC+TGCTATAT
GTCAGCATGTGAGCTTTGGATGGTTCTGGTTTATCAACGGCAAAATATAGATCGGAAGAGCACACGTCTGAACTCCAGTCACCATCACCCATCTCGTATGCCGTCTTCTGCTTGAAAAAAAAAAAAAAATAAAAAACGAGATAACACGAGCTACACACATACTAGACACTATGGTTATCATTACATATACTCGCGATACTGCTAGACTTGCAGTCTTCGGAGGTCTATATATTATCCAACTCTAAGTATCG
+
CCCCCFFFFFFFGGGGGGGGGGGHHHHHHHHHHHHHHHGGGGGHHHHHHHHHHHGGGGHHHHHHHGHHHGHHHHHHHHHHHHHHHHHHHHGGBGGHFGGHHHGGGHGHHGHHHHGHHHHGGGGG<///-011>11-.-....00000.-:-:000/0..00000000090:000;000009B0009000;00.---:.-000000:0000000:0000...--./0000090:0000000/9000;00;0.
@M03495:530:000000000-LYBTV:1:1101:2856:17468 1:N:0:CATCACCC+TGCTATAT
GTCAGCATGTGAGCTTTGGTCCGCCTGGTTTATCAACGGCAAAATATAGATCGGAAGAGCACACGTCTGAACTCCAGTCACCATCACCCATCTCGTATGCCGTCTTCTGCTTGAAAAAAAAATAAAAAAACGAACAACAGTGGTTAAATGATATACATACTATCACATGCTACTTCCAAACGAGAGTAAGTATGAGCAACAGAGACTACACATGATGTTTATATATAGCAACAGTGTGCGAGGAATAGACT
+
BAAAAFFDFBFFGGGGGGGGGGCFDFHHGFHHHFHHGGGGGAGHHHHHHFGHFGGGFGFHHHFHFGEGGFGFHGFGEGGGHHHHHHHFFC33F3BFEHHHHGGGGCBGFFFFF0F3BFE/<B0@2222////?<--<..0110><110=000=000000<<000<<00000;<00:;000.....-/00000090009;../////09///000000000////9//////...///9/;.9--;//////
@M03495:530:000000000-LYBTV:1:1101:19709:17481 1:N:0:CATCACCC+TGCTATAT
GTCAGCATGTGAGCTTTGGAATTAGTAAATTCGTTGACGACAGAAGGAGCAAGATAACGACCACAGGGAGGGTGGTTTATCAACGGCAAAATATAGATCGGAAGAGCACACGTCTGAACTCCAGTCACCATCACCCCTCTCGTATGCCGTCTTCTGCTTGAAAAAAAAAAAAAATTTCGATTTTCTGCCGTGTACACAGAGTTGGCTAGCGATTGACCGCTCTAGTGCTCGTGACTGCGTTGGTGCTTGCG
+
AA3AAFFFDB@FGGGGGDAFDFGHHGBFFFHGGHBEGHGFCEECHFFHEHHFHHFHFEEAEEEHFCCFGGGG1?/B1FCGGFDGE>@E@FFGFHHF4BD/EFCE??GHHHHGF?GF1FCFHHHH@GFFHB<GHHFF//<0?//?FGFGD.>GGBD11<00.0DG.<;:-----;./00;9;0A//////-.;9./;/;.//;//9/;/.;--.../;/---@./;9/;//9-././;BD..@...///F.;
@M03495:530:000000000-LYBTV:1:1101:12455:17486 1:N:0:CATCACCC+TGCTATAT
GTCAGCATGTGAGCTTTGGAATTAGTATCGTTGACGACAGAAGGAGCAAGTAACGACCACAGGGAGGGTGGTTTATCAACGGCAAAATATAGATCGGAAGAGCACACGTCTGAACTCCAGTCACCATCACCCATCTCGTATGCCGTCTTCTGCTTGAAAAAAAAAAAGAAGGGTCTGGAGAAGTACTCAGCTATCAGTGGCATCGGGGGTAAAACACAAGAAGCGGAGTCTGTGACGCGCCGGATCACCAT
+
AAAAACDFFBD@F4FGGGGFGGHHHGGGHFFGFCHEFGEGFHHFFHHHGFFGDGEFEEEGCCGG1EGG?FGEFHGF4GFFEEG?EFGGFHGFHHHHE?FEFFHHHHHG0GHGBGFGGHCGHEGHHFHHFFGHFGBGGAFD0<<FD/CHGFGFHBHCCF1FF---A:-9;./...9/9/;A/./00900;0BBBBF0B;0/..//..---9.////......///----9//9B/B/..-99---99.9.9/
@M03495:530:000000000-LYBTV:1:1101:3718:17492 1:N:0:CATCACCC+TGCTATAT
GTCAGCATGTGAGCTTTGGAATTAGCTGGTTTATCAACGGCAAAATATAGATCGGAAGAGCACACGTCTGAACTCCAGTCACCATCACCCATCTCGTATGCCGTCTTCTGCTTGAAAAAAAAAAAACATATAAGGCAGAAGAGAAAATCAGTATAACAAGAACAAAGAAATCATATATTGAAGCTGACATCTCGTCTAACTCAGGACATCAGGAACGCACGTCATAGTACACACACTGAAAGACAACAGGG
+
CCCCCFFFFFFFGGGGGGGGGGHHHHHHHHHHHHHHHHGGGGGHGHHHHHHHHHGGGGFHHHHHHGHHHGHHHHHHHHHHHHHHHHHHHHGHHHHFFGHHHHGGGCFHHHHHGHFGHHHFFGF/<///111111110/=01100110111111110000//////<//</0000000000:000000/000<0...<.00<000/0.::00000/...-9-....00000000.../00<00////../..
@M03495:530:000000000-LYBTV:1:1101:2714:17531 1:N:0:CATCACCC+TGCTATAT
GTCAGCATGTGAGCTTTGGAATTAGTAAATTCGTTGACGACAGAAGGAGCAAGATAACGACCACAGGGAGGGTGGTTTATCAACGGCAAAATATAGATCGGAAGAGCACACGTCTGAACTCCAGTCACCATCACCCATATCGTATGCCGTCTTCTGCTTGAAAAAAAAAAATAAAAATTAATAGACTTAAAACTTGTATACTTGAGTCATTAGTTGGTCATAATTTGAATAGTTGTGCTTTTCTCACGGAA
+
1>AAAFFFFDFFGCGGCBGFGDBFGHHHGFHCFFGFE1EC000EGHGHHEHHEHEGDG?FCEGHEHH//E@C/////BFGEF2>EEEEEGHHGF222GFFCCAEAEGFHFHCHHGE1BGHHB1G2@1F1@111@CC/0<@1FFGHC1F?.-F.DG<BGFG01<0C@?A---.;0;00./;B0;;0009000000;C9;0B0;0;009//;//;////-////;B9///;///;///-/99//9;///;---
@M03495:530:000000000-LYBTV:1:1101:10274:17535 1:N:0:CATCACCC+TGCTATAT
GTCAGCATGTGAGCTTTGGTCCAGCCTGAGTCCTCTGGTTTATCAACGGCAAAATATAGATCGGAAGAGCACACGTCTGAACTCCAGTCACCATCACCCATCTCGTATGCCGTCTTCTGCTTGAAAAAAAAAAAAACAATAACAACACATCATATAGCATATAATTAACTATATCAATCACTAAAACATCTATTAAGTAGTATGAAGATACTTTATACACTTATATTGCATCAGCAGTATTGACTATGTGT
+
CCDDDFFFFFFFGGGGGGGGGGHHHGHHHHHHHHHHHHHHHHHHHHHGGGGGHHHHHHHHHHHGGGGHHHHHHHGHHHGHHHHHHHHHHHHHHHHHHHHGHCGHHGGHHHHGGGHGHHHHHHHGHHHHGGGG/>/<...111111..<<0000=000=0000=000=00000000<00000000000.00000000000000000000000000<0000000:00:0000000000.00000000000000
@M03495:530:000000000-LYBTV:1:1101:5510:17546 1:N:0:CATCACCC+TGCTATAT
GTCAGCATGTGAGCTTTGGAGTGAAATCTCTTGTCTTAAGGAATAAAGGAAAAAGATTCCGTCGGAGGCTCGGTGCTCTACAGGTTCAACCTTTGTACTCTATTATTGCCTCACATTCCATCTCTTGTGAAAATATATTTGATTGGCTTTTCTGCAGGTTGTTTGCCAGGACAGGTCGTGATTGCTGGAGCAGGTATGATATAATTCTAGGATTTGACAGATGAATAATTTACATATATATCTAACTTTGA
+
CCCCCFFFFFFFGGGGGGGGGGHHHHHHHHHHHHHHHHHHHHHHHHHHHHHHHHGGHHHHHIHGGGGGGEGGCEFGHHHHHGHHHHHHHHHHHHHHHHHHGHHHHHHHHHHHGGGFHHHGHHHHHHHHHHFFDFHGHHHGGFHHHHHHHHHHHHGGHHFHGGHHGGHHGGGEFE=GHGGFEHGHEEGHHEGEHH<GGFBFFHHFGGHFGGHHFGHFFEFFECGC0;C0CGCBCGHEGGGGFGEGGGGFGG0
@M03495:530:000000000-LYBTV:1:1101:25983:17557 1:N:0:CATCACCC+TGCTATAT
GTCAGCATGTGAGCTTTGGTCCAGCCTGAGTCCTGGTTTATCAACGGCAAAATATAGATCGGAAGAGCACACGTCTGAACTCCAGTCACCATCACCCATCTCGTATGCCGTCTTCTGCTTGAAAAAAAAAAAAATGCAATAGCTTGACAAGAACTCAAAGACTTAACTTCCATAAACAAAATACGCAACCTGTATGTGTGGCTCGTGCTATCGTACGTATTCGTATGCTATCTAGAGTTAGCTGTCTCATC
+
DDDDCFFFFFFFGGGGGGGGGGHHHGHHHHHHHHHHHHHHHHHHHGGGGGHHHHHHHHHHHGGGCHHGHHHHGHHHFHHHHHHHHHHHHHHHHHHHHGFHHHHGGHGHHGGGHGHHHGHHHAGHHHGGF?BD//0111111111100111.<</000000//00000000000:0000...000...--./.0000;00....0--..:00/;/..-/0000/:/:/:::0/:000;000;0000000000
@M03495:530:000000000-LYBTV:1:1101:3796:17566 1:N:0:CATCACCC+TGCTATAT
GTCAGCATGTGAGCTTTGGAATTAGTAAATTATAACGACCACAGGGAGGGTGGTTTATCAACGGCAAAATATAGATCGGAAGAGCACACGTCTGAACTCCAGTCACCATCACCCATCTCGTATGCCGTCTTCTGCTTGAAAAAAAAAAAAAAAAAAAGAATAAAAGAGAAACGAGATCTCATACGTACATAAAATACTAGTCTAAGTATGACAAGCTGCATACATATACGTATCTCCATAGAAGTGTGAGA
+
CCCCCFFFFFFFGGGGGGGGGGHHHGHHHHHHHHHHGGGGGHHHHGGGGGEFGFGHHHHHHHGGGGGGHHHHHHHHGGGGGGHHHGHHHGHHHGHHHHHHHHHHHHHHHHHHHHGHHHHHGGHHHHGGGHGHHHHHHHGHHHHGFC-@-<-:-;--9..9000000.//00;9....000:000.00..0;00;0000909;0;0000000900..000/0;0090000.000.000900000000000;0
@M03495:530:000000000-LYBTV:1:1101:1999:17570 1:N:0:CATCACCC+TGCTATAT
GTCAGCATGTGAGCTTTGGAGTGAAATCTCTTGTCTTAAGGAATAAAGGAAAAAGATTCCGTCGGAGGCTCGGTGCTCTACAGGTTCAACCTTTGTACTCTATTATTGCCTCACATTCCATCTCTTGTGAAAATATATTTGATTGGCTTTTCTGCAGGTTGTTTGCCAGGACTCGTGATTGCTGGAGCAGGTATGATATAATTCTAGGATTTGACAGATGAATAATTTACATATATATCTAACTTTGATAG
+
BBBBBFFFFFFFGGGGGGGGGGHHHHHHHHHHHHHHHHHHHHHHHHHHHHHHHHGGHHHHHGHGGGGGGHHGGEEFHHHHGHHGHHHHGHHHHHHHHGHHHHHHHHHHHHHHGHHHHHFHFHHHHHHGHGEGHHHGHHHHFHHHGHHHGHHHHHHGHGGHHD/GHGHHHHHHHHGHFHHHHEHHCGHHHHGHHEHFGFGHDGDHHHHGHHGHGHEHGFFHG0;:<GHHHGEGGHHFHHHGFHF0;9FFGG0
@M03495:530:000000000-LYBTV:1:1101:19998:17573 1:N:0:CATCACCC+TGCTATAT
GTCAGCATGTGAGCTTTGGAGGGCAAGAAGTGGTTGTGACATTGCTATGGCAGCTAGAGCCATGGTTTATCAACGGCAAAATATAGATCGGAAGAGCACACGTCTGAACTCCAGTCACCATCACCCATCTCGTATGCCGTCTTCTGCTTGAAAAAAAAAAATATACACAAATATATAGTGAACTTACGATATATTTTCGAGAAAGATGGATGTTGAATGTTGACACTCAGTCTGAATTTGTCACGACTGAT
+
CBCCDFFFFFFFGGGGGGGGGGGGGGGHHHFGHGGGGGHHHHHHHHHHHHHHGGHHHHHHHHHHHFGHHHHHHHGGGGGHGHHHHHHHHHGGGGFHHHHHHGHGHGHHHHHHHHHHHHHHHHHHHHGC3GHHGGHHHHGGGHGHHHHHHHGHHDGGFCE-@<<0<00<0.;0:00000000:00000...:-;:000;-./..00/000/=000000000000:000//:0:::00:00;00009.-..00
@M03495:530:000000000-LYBTV:1:1101:21282:17621 1:N:0:CATCACCC+TGCTATAT
GTCAGCATGTGAGCTTTGGTCCAGCCTGAGTCCCTGGTTTATCAACGGCAAAATATAGATCGGAAGAGCACACGTCTGAACTCCAGTCACCATCACCCATCTCGTATGCCGTCTTCTGCTTGAAAAAAAAAAAAAACACATCACAACCAGCAACGTATCTGTCGATGTGCACACACAACATATACGATAGACAATTACATATAGTGAGGTCTTCGCTTGGGGATGCGGAGATATAGTGTCTAGTCGTAGCA
+
DCDDEFFFFFFFGGGGGGGGGGHHHGHHHHHHHHHHHGHHHHHHHHGGGGGHHHHHHHHHHHGGGGHHHHHHHGHHHGHHHHHHHHHHHHHHHHHHHHGHFHHHGGHHHHGGGHGHHHHHHHHHHHHGGGGC>><<..0.1<<D00.<<.</<.-<.:.11<1...1.11101......9/1111.....1:1/01111<1<111110.//111...9..9-...:---<</1111111111<11...9.1
@M03495:530:000000000-LYBTV:1:1101:9652:17622 1:N:0:CATCACCC+TGCTATAT
GTCAGCATGTGAGCTTTGGAATTAGTAAATTCGTTGACGACAGAAGGAGCAAGATAACGACCACAGGGAGGGTGGTTTATCAACGGCAAAATATAGATCGGAAGAGCACACGTCTGAACTCCAGTCACCATCACCCATCTCGTATGCCGTCTTCTGCTTGAAAAAAAAAAAAAGAAATACACTCACTAACTCAAAGTACGACACTCGTCATCAGCACAATTATACAGCACATATCATCACTGCAAAGCTTT
+
CCDCDFFFFFFFGGGGGGGGGGHHHHHHHHHHGHHHHHGGGGGHHHHHHHHHHHHHHHGGGGGHHHHGGGGGBFGGGHHHHHHHGGGGGHHHHHHHHHHHGGGGHHHHHHHGHHHGHHHGHHHHHHHHHHHHHHHHEF1GGHGGHHHHGFGHGHHHGHHHGFGHHGGGE@A9<.<./110001//01=001100<1<:1...--0:.....1100:.//<11111110/</10:11111011<:0<//011
@M03495:530:000000000-LYBTV:1:1101:1923:17632 1:N:0:CATCACCC+TGCTATAT
GTCAGCATGTGAGCTTTGGAGATGACGACAGAAGGAGCAAGATAACGACCACAGGGAGGGTGGTTTATCAACGGCAAAATATAGATCGGATGAGAAAACGTCCGAACTCAAGTTACCATCACCCATCTCGTATGCCGTCTTCTGCTTGGAAAAAATACGCGAAATTACTGATCAAGCGGTAAGTTTCTTGAATACTACGACCAATACCAAGATCATTAACACCTCTCAAGACTTCGACTTAACTTAAGACT
+
11AAAFFB1DDBF11FAFFCG11BF1A0E0E0G1G0000BF0B1F1E/A/AC/FE//A//ABEEFGHH2F@FEE/E?0FG12BG2B1>/?/>1B1F1B0/<?/</<B/111122>21B21FH0@?0@>10//0011/?@<F11=1<11.<>10<@.00..-:A-.=000;000090=.-...900;;900;;0000;09..---/////;--/;////;///-;-//9/;/-;//--;--/;9///;//9/
@M03495:530:000000000-LYBTV:1:1101:25758:17643 1:N:0:CATCACCC+TGCTATAT
GTCAGCATGTGAGCTTTGGAGTGAAATCTCTTGTCTTAAGGAATAAAGGAAAAAGATTCCGTCGGAGGCTCGGTGCTCTACAGGTTCAACCTTTGTACTCTATTATTGCCTCACATTCCATCTCTTGTGAAAATATATTTGATTGGCTTTTCTGCAGGTTGTTTGCCAGGACTTTCCAAGACCTCCACTAGAAAACACAATAAACTTTTTGGAAGCTGGACAACTATCTTCATTTTTCAGAAACAGTGAAC
+
EEEEEFFFFFFFGGGGGGGGGGHHHHHHHHHHHHHHHHHHHHHHHHHHHHHHHHGGHIHIHIHGGGGGGHHGGGGGHHHHHHHHHHHGHHHHHHHHHHHHHHHHHHHHGHHHHHHHHHHHHHHHHGHHHHHHHHHHHHHHHFHHHGFHHHHHHHHHHHHHGGHHHHHHHHHHHGHGHHHHFHGHHHHHHHHFFFFHHHHGHFGGFHGHHHGGEHHHHGHHHFGHHHFHHHGGGFGGGGGG1B0//BFFGG0
@M03495:530:000000000-LYBTV:1:1101:17430:17654 1:N:0:CATCACCC+TGCTATAT
GTCAGCATGTGAGCTTTGGAATTAGTAAATTCGTTGACGACAGAAGGAGCAAGATAACGACCACAGGGAGGGTGGTTTATCAACGGCAAAATATAGATCGGAAGAGCACACGTCTGAACTCCAGTCACCATCACCCATCTCGTATGCCGTCTTCTGCTTGAAAAAAAAAAAAAACAAAACGCTCAGAATCGCCGTTCGTCTCAACCACGAATAAGGTCAGTGCTCTGACGTCCTGCACGACACGAGCAAAC
+
CDEDEFFFFFFFGGGGGGGGGGHHHHHHHHHHGHHHHHGFGGGHHHHHHHHHHHHHHHGGGGGHHHHGFFGGEFGGGHHHHHHHGGGGGHHHHHHHHHHHGGGGHHHHHHHGHHHGHHHHHHHHHGHHHHHHHHHHGGBGHHFGHHHHGEGHGHHHHHHHHGHHFGGFG:-9--......--.<</0<1:...-<./....<11/....-...110<1:<11:11:011.....<0/0..-<-.--9-/0<
@M03495:530:000000000-LYBTV:1:1101:5970:17657 1:N:0:CATCACCC+TGCTATAT
GTCAGCATGTGAGCTTTGGAATTAGTAAATTCGTTGACGACAGAAGGAGCAAGATAACGACTGGTTTATCAACGGCAAAATATAGATCGGAAGAGCACACGTCTGAACTCCAGTCACCATCACCCATCTCGTATGCCGTCTTCTGCTTGAAAAAAAAAAAAACAAACAACAACAACACAGTCAACAAACTAAGACCAGAGTAAGAGTGAAAAGTATAATGACCTCACAAGCAACAGTGAGACACATATCTG
+
BCBBCFFFFFFFGGGGGGGGGGHHHHHHHHHHGGHHHHGGGGGHHHHHHHHHHHHHHHGGGGGHFGHHHHHHHGGGGGHHHHHHHHHHHGGGGGHHHHHHGHHHGHHHHHGHGHHHHHHHGHHHHGG2FGHGGHHHHGEGHGHHHHHHHFHHGHGGGG-<--.;;......;....:...:90000...000/00;/..;////////////////9/:9;///9/.//..//../:////9///://9//
@M03495:530:000000000-LYBTV:1:1101:8750:17680 1:N:0:CATCACCC+TGCTATAT
GTCAGCATGTGAGCTTTGGACTCCTGACTGGTTTATCAACGGCAAAATATAGATCGGAAGAGCACACGTCTGAACTCCAGTCACCATCACCCATCTCGTATGCCGTCTTCTGCTTGAAAAAAAAAAAAAAAAAAATCATAATGTTATCACAGACAGCCCTCCTACAAATTGTAAACTTAAAAGATACACTAGAGTCTACATTTGTCGATCCATCTCAGAGACAACACGGATATATAGTCACGGCACGCAGT
+
CCDDDFFFFFFFGGGGGGGGGGHHHHHHHHHHHHHHHHHHGGGGGHHHHHHHHHHHGGGGHHHHHHHGHHHGHHHGHHHHHHHHHHHHHHHHGF3FGHGGHHHHGGGHGHHHHHHHHHHHHGEGC?////-----<0;0;0000;00<0000:;//.../../0000000000000000000;9C00;:0/000:00;0:;00000.....:00:;00:0//:/.9..--..:00;00:00..--:;---9
@M03495:530:000000000-LYBTV:1:1101:18905:17687 1:N:0:CATCACCC+TGCTATAT
GTCAGCATGTGAGCTTTGGAATTAGTAAATTCGTTGACGACAGAAGGAGCAAGATAACGACCACAGGGAGGGTGGTTTATCAACGGCAAAATATAGATCGGAAGAGCACACGTGTGAACTCCAGTCACCATCACCCATCTCGTATGCCGTCTTCTGCTTGAAAAAAAAAAAAAAAAAACATAACTACAGCAACTACAGCTCGTAATCTAGAGTTATCAACTCTTGGGTTGTATACAATGAGTAGCATGAGT
+
DEEDDFFFFFFFGGGGGGGGGGHHHHHHHHHHGGHHHHGGGGGHHHHGHHHHHHHHHHGFGGGHHHHGFGGGEFGGGHHHHHHHGGGGGHHHHHHHHHHHGGGGHHHHHHHGHHHHHHHHHHHHHHHHHHHHHHHHGF=DGHGGHHHHGEGHGHHGHHHHFHHGHGGGEE<<<--9--..01:011<000//</0<00000<-<..1:11<:<111:11/101:00...-<1111:0<01<11111<0001
@M03495:530:000000000-LYBTV:1:1101:17752:17688 1:N:0:CATCACCC+TGCTATAT
GTCAGCATGTGAGCTTTGGAGTGAAATCTCTTGTCTTAAGGAATAAAGGAAAAAGATTCCGTCGGAGGCTCGGTGCTCTACAGGTTCAACCTTTGTACTCTATTATTGCCTCACATTCCATCTCTTGTGAAAATATATTTGATTGGCTTTTCTGCAGGTTGTTTGCCAGGACTTTCCAAGACCTCCACTAGAAAACACAATAAACTTTTTGGAAGCTGGACAACTATCTTCATTTTTCAGAAACAGTGAAC
+
DCDECFFFFFFFGGGGGGGGGGHHHHHHHHHHHHHHHHHHHHHHHHHHHHHHHHGGHIHIHHHGGGGGGGHGGGGGGHHHHHHHHHHHHHHHHHHHHHHHHHHHHHHHHHHHHHHFHHHHHHHHHHHHHGFHHHHGHHHHHHHHHHBGHHHHHHHHHFHHHGHHHHHHHEHHHHHGFHFHFGHEHEHGHHHGFHHHHHHGHHGHGHHHHHGCGHFHHHBGHGHHHHHHHHGGGGGGGGGGBFFGGGFBGG0
@M03495:530:000000000-LYBTV:1:1101:26335:17692 1:N:0:CATCACCC+TGCTATAT
GTCAGCATGTGAGCTTTGGAGTGAAATCTCTTGTCTTAAGGAATAAAGGAAAAAGATTCCGTCGGAGGCTCGGTGCTCTACAGGTTCAACCTTTGTACTCTATTATTGCCTCACATTCCATCTCTTGTGAAAATATATTTGATTGGCTTTTCTGCAGGTTGTTTGCCAGGACTTTCCAAGACCTCCACTAGAAAACACAATAAACTTTTTGGAAGCTGGACAACTATCTTCATTTTTCAGAAACAGTGAAC
+
DCDDDFFFFFFFGGGGGGGGGGHHHHHHHHHHHHHHHHHHHHHHHHHHHHHHGHGGHHHIHHHGGGGGGHHGGFGGHHHHHHHHHHHHHHHHHHHHHHHHHHHGHHHHGHHHHHHHHHHHHHHHHHHHHHHHHHHHHHHGHGHHGHGHHHFHHHHHHHHHHGHGHHFHFHHHHHHHHHHFHHHHHHHHHHHEHGGFHFHGHHHHFHHHHHGGFGGHHHHEHEGHFFHHFHGFGBFGGGGGBBFBFFFGGG0
@M03495:530:000000000-LYBTV:1:1101:8448:17700 1:N:0:CATCACCC+TGCTATAT
GTCAGCATGTGAGCTTTGGAGTGAAATCTCTTGTCTTAAGGAATAAAGGAAAAAGATTCCGTCGGAGGCTCGGTGCTCTACAGGTTCAACCTTTGTACTCTATTATTGCCTCACATTCCATCTCTTGTGAAAATATATTTGATTGGCTTTTCTGCAGGTTGTTTGCCAGGACTTTCCAAGACCTCCACTAGAAAACACAATAAACTTTTTGGAAGCTGGACAACTATCTTCATTTTTCAGAAACAGTGAAA
+
BBBBBBFFFFFFGGGGGGCGGGFFBHFFHFFHHGHFGHHHFHHBFHHHHHHHFFGGFGFGFHHGGGGGGGFF@1E@FHFHHGGFHHHF4GGFGHHGFBHFHFFHHHF4EHFFHHGHHHEDGHHHHHHEHEGG3BFDHGGBEFGHE0B?GB2G3FFGGGCF<BFFGGFGFF/?<?GDGDGGGHHBGE0GHEGB1GBCFHA.DH0=GGDBBGD-CGC.:CCAGG.CGGHBGHF0FFFFF/9B0;BB/F000;0
@M03495:530:000000000-LYBTV:1:1101:26397:17704 1:N:0:CATCACCC+TGCTATAT
GTCAGCATGTGAGCTTTGGAATTAGCTGGTTTATCAACGGCAAAATATAGATCGGAAGAGCACACGTCTGAACTCCAGTCACCATCACCCATCTCGTATGCCGTCTTCTGCTTGAAAAAAAAAAAATAGCAAAAACTAAAGTAGCGATCTCAAGAGAGTGTGTTTGTTGAAATGGTCATAACAGATCTCAGCGCGTCTCTGGTTCACGAGTGACTATACGCACTCATCGCTAATACTATGGTATCTATGAG
+
DEEDDFFFFFFFGGGGGGGGGGHHHHHHHHHHHHHHHHGGGGGHHHHHHHHHHHGGGGHGHHHHGGHHHGHHHHHHHHHHHHHHHHHHHHGFFGHGGGHGGHGEGHGHHHHHHHFHHHGGGGGG//01111110/?1=1111111>-F.0111<0./.0111.//<//.1111101111<1000/<011110.--<-</11010101..-.<11:1111...-<//110<...1111111:111:111111
@M03495:530:000000000-LYBTV:1:1101:20518:17723 1:N:0:CATCACCC+TGCTATAT
GTCAGCATGTGAGCTTTGGATGGTTCTGGTTTATCAACGGCAAAATATAGATCGGAAGAGCACACGTCTGAACTCCAGTCACCATCACCCATCTCGTATGCCGTCTTCTGCTTGAAAAAAAAAAAAAAACAAACAACAATGCATAATTGAGACAGATGCTTGTATCACATGGGCAAACGAGCGGATACCAAACATACTACAGATCCTCTTCGTGAATCACACTCTACTCACGGTCATTTACAGACTTCGCA
+
DDDDEFFFFFFFGGGGGGGGGGGHHHHHHHHHHHHHHHGGGGGHHHHHHHHHHHGGGGHHHHHHHGHHHGHHHHHHHHHHHHHHHHHHHHGHFHHHGGHHHHGFGHGHHGHHHHEGHHHGGGGC<<//-.<.0.0<...00<1111=1110.0///110110.111110:0/../......-<---.00<0<..::011100<1001<1<1./</.1<1000:/11:101:<....11111101.011...
@M03495:530:000000000-LYBTV:1:1101:6098:17727 1:N:0:CATCACCC+TGCTATAT
GTCAGCATGTGAGCTTTGGAGTGAAATCTCTTGTCTTAAGGAATAAAGGAAAAAGATTCCGTCGGAGGCTCGGTGCTCTACAGGTTCAACCTTTGTACTCTATTATTGCCTCACATTCAATCTCTTGTGAAAATATATTTGATTGGCTTTTCTGCAGGTTGTTTGCCAGGACTTTCCAAGACCTCCACTAGAAAACACAATAAACTTTTTGGAAGCTGGACAACTATCTTCATTTTTCAGAAACAGAGAAA
+
1AA11CBD1@B3B1DGGGGFGGAFD3D1FGFGHADFDGGGFECHFGG1FGEHBGGGHHHBBBBA//E/EC0A>/>>1BDB@GFCFGGDGG0F11FGDHH1GHHHBGGB1G1CGFC2D12BG1>12FHDBGB11>12FFFDFB221BB<BCFGD212<CG1@?/0@1@GFEEAF1G11FBFHF0<<<<<BGHGG10FCCGADD0DGBDGFHGCC;C.CHB..:CEHBF0:0CBFG00BBFG00///;//;//
@M03495:530:000000000-LYBTV:1:1101:15620:17734 1:N:0:CATCACCC+TGCTATAT
GTCAGCATGTGAGCTTTGGAATTAGTAAATTCGTTGACTGGTTTATCAACGGCAAAATATAGATCGGAAGAGCACACGTCTGAACTCCAGTCACCATCACCCATCTCGTATGCCGTCTTCTGCTTGAAAAAAAAAAAAAATTCACAAGTGGAAACAAAAACACGCTATACGAAGCACTAATTACAGAAGATATGAGTAGTGGAACAGAGATATATGCTGTAGATACGTACAGTGTTGGTGTATACTATAGA
+
DDDDDFFFFFFFGGGGGGGGGGHHHHHHHHHHGHHHHHHHHHHHHHHHHHGGGGGHHHHHHHHHHHGGGGGHHHHHHGHHHGHHHHHHHHHHHHHHHHHHHHGHFHHHGGHHHHGGGHGHHHHHHHEFHHHGGGD>>/-<011<111.110000//<..<....-<..11.:<.-0<0<01<111010001111111111/.0:0/<//<1<1111111<11:B:1.00..111<<<....011111:1:1
@M03495:530:000000000-LYBTV:1:1101:22359:17745 1:N:0:CATCACCC+TGCTATAT
GTCAGCATGTGAGCTTTGGTCCAGCCTGAGTCCTGGTTTATCAACGGCAAAATATAGATCGGAAGAGCACACGTCTGAACTCCAGTCACCATCACCCATCTCGTATGCCGTCTTCTGCTTGAAAAAAAAAAAAAAAACACATACCCCCGCCCCGTACCTAGAAGGCATAAGGAGCGTACCCGTATTAGTTCCAGACTTGACAGCCTCGTGCACTACTACGCTGAACAAGTGATGACACCACACTCTCAAGC
+
CCCCBFFFFFFFGGGGGGGGGGHHHGHHGHGGHHHHHHHHHHHHHGGGGGHHHHHHHHHHHGGGGHHHHHHHGHHHGHHHHHGFHHHHHHFHHGHHHGF3@FGFGHHHHGEEGGFFFHHHGHHHGFGGGD@A@/--<....000</.:-:--;-.-..990000...000000..-..-./.9-./;////////://///;;../:.....////9//.-..9///////////://...:.:/99///;
@M03495:530:000000000-LYBTV:1:1101:21835:17749 1:N:0:CATCACCC+TGCTATAT
GTCAGCATGTGAGCTTTGGTCCAGCCTGAGTCCCTGGTTTATCAACGGCAAAATATAGATCGGAAGAGCACACGTCTGAACTCCAGTCACCATCACCCATCTCGTATGCCGTCTTCTGCTTGAAAAAAAAAAAAAGATGCATGATGGTATCAGATCTAGCACTCTTGGCTATAAAGCATCACACCAGTCAATGGCACGCGCCAGTTTTTTATACATGTCAAAGTCCTAAGCATGACACAGATTTCATCACA
+
ABBBBFFFFFFFGGGGGGGGGGHHHGHHGGHHHHHHHHHHHHHHHHGGGGGHHHHHHHHHGHGGGGHHHHHHHGGEHGEGHHHHHHHHHHHHHHBHFHG3FGGHGGCFHHE?EFFFHHGFFHHFHHGGGG//</-..111<<111111100000=C=00=00</000;//0000000/00000/...000000//:0.----.-00;0.;.9/////9////;;/////////////9..9/;/;://///
@M03495:530:000000000-LYBTV:1:1101:25683:17801 1:N:0:CATCACCC+TGCTATAT
GTCAGCATGTGAGCTTTGGATGGTTTATCAACGGCAAAATATAGATCGGAAGAGCACACGTCTGAACTCCAGTCACCATCACCCATCTCGTATGCCGTCTTCTGCTTGAAAAAAAAAAACAACGCATTTCATATCATGGTGTCATAGCATGATCTATTCATGTTATATATATCACCCTCTAGGTACCTCATACCTCTCACTTCTGTTCGCTGATTCTCTACTATTCACTCCATATATTGAATCCTGTTCAC
+
CBCCCFFFFFFFGGGGGGGGGGGHHHGHHHHHGGGGGHHHHHHHHHHHGGGGHHHHHHHGGGHGHHHHHHHHHHHHHHHGHHGHGG3GGHGGHHHHGEGFGHHHHGHGGHHHHG?EG<@//////<??1==1111?111?1.1111>1111<11111100=0000<=0=000=00/<<./000:0;0000000/00:/0;;0000;;9.-;..00000;00;00900000/0090000000090000:000
@M03495:530:000000000-LYBTV:1:1101:3602:17824 1:N:0:CATCACCC+TGCTATAT
GTCAGCATGTGAGCTTTGGACTCCTGACTGGTTTATCAACGGCAAAATATAGATCGGAAGAGCACACGTCTGAACTCCAGTCACCATCACCCATCTCGTATGCCGTCTTCTGCTTGAAAAAAAAAAAAAAAGAAAGCAATACAGAACAAACAGGGTTATCATAATTGTATTAAATAAAAACAGGGGTGTTAGCTGACACGATCGCATTGATACATCAGTCAATACGTAAGTATAGTGTATGAGTATCGTAT
+
DDCDDFFFFFFFGGGGGGGGGGHHHHHHHHHGHHHHHHHHGGGGGHHHHHHHHHHHGGGGHHHHHHHGHHHGHHHHHHHHHHHHHHHHHHHHGHCHHHGGHHHHGGGHGHHHGHHHHHHHHGCDCC/>/<-..00101/000<000///<../..:;.00000:000000000000:000../..-.--.000000/00.-..-;.9.0000000000;000000.00..0000000;0:0:00000././
@M03495:530:000000000-LYBTV:1:1101:4952:17861 1:N:0:CATCACCC+TGCTATAT
GTCAGCATGTGAGCTTTGGAGTGAAATCTCTTGTCTTAAGGAATAAAGGAAAAAGATTCCGTCGGAGGCTCGGTGCTCTACAGGTTCAACCTTTGTACTCTATTATTGCCTCACATTCCATCTCTTGTGAAAATATATTTGATTGGCTTTTCTGCAGGTTGTTTGCCAGGATCGTGATTGCTGGAGCAGGTATGATATAATTCTAGGATTTGACAGATGAATAATTTACATATATATCTAACTTTGATAGC
+
CCCCCFFFFFFFGGGGGGGGGGHHHHGHHHHHHHHHHHHHHHHHHHHHHHHHHHGGHHIHHHHGGGGGGHHGGFGGHHHHHHHHHHHHHHHHHHHHHHHHHGHHFHHHHHHHHHHHHHHHHHHHHHHGHHHHHHFGHHHHHGHHHHHHHHHFHHGHHHHHHGHHHEHHGHHHHGHHHHHHHHHFHHFHHGFFHHHHGHF0HHHHHHHEHHHHHHHGFHHG0;0CCGHFHGHHHHHGHHEFHHGGFGGGGG;
@M03495:530:000000000-LYBTV:1:1101:21162:17863 1:N:0:CATCACCC+TGCTATAT
GTCAGCATGTGAGCTTTGGTCCAGCCTGAGTCCTGGTTTATCAACGGCAAAATATAGATCGGAAGAGCACACGTCTGAACTCCAGTCACCATCACCCATCTCGTATGCCGTCTTCTGCTTGAAAAAAAAAAGACAACAAAACGACAATGAACCAACGGCGAGTACACTTCGCCACACGCACTTCATCCCAACGATGTAGCCCACCAACGAGAGCAAACCACTCGCATCTGTCCCCAGCCTTATCAACACGC
+
AAAAABFFFFFBFGGGGGGGGGHHFCFFGHHHHBGGEGHGFHHHHGGGGGHHHHHHHHGFHFGGDGHHHHHHGGHHGBFGHHHGGHHHHHFHHHHHHGGCEHFCFHHGHGAEGFFBGFHF3EGFEGE/><///00?//?000/.<<-11111...<.------.000000.......-----;;0000.0/9.;E.://///.....9.9..-.///.99://.9-.-//9///..9...///99///.9-
@M03495:530:000000000-LYBTV:1:1101:22561:17875 1:N:0:CATCACCC+TGCTATAT
GTCAGCATGTGAGCTTTGGAGTGAAATCTCTTGTCTTAAGGAATAAAGGAAAAAGATTCCGTCGGAGGCTCGGTGCTCTACAGGTTCAACCTTTGTACTCTATTATTGCCTCACATTCCATCTCTTGTGAAAATATATTTGATTGGCTTTTCTGCAGGTTGTTTGCCAGGACTTTCCAAGACCTCCACTAGAAAACACAATAAACTTTTTGGAAGCTGGACAACTATCTTCATTTTTCAGAAACAGTGAAA
+
CCCCCFFFFFFBGGGGGGGGGGGHHHHHHHHHHGHHHHHHHGHHHHGHHFHHHHGGHHHHGGHGGGGGGHHGGGGGGHGHHHHHHHHHGHHHHHHHHHHHGHHHHHHHHHHGHHHHHHHHHFHGHFHHF4BFFGHFHGDHHHHHHFHHHHHFHHHHHGCHHGHHHHFGHHHHHHHHHHFFFHHHHHHHHHE1<FGHHFGEGFGFHHHHHHGGGHGHGHGFHFGCGBGHFGGBFGGGGGGGGGFFFG;FFG0
@M03495:530:000000000-LYBTV:1:1101:29253:17876 1:N:0:CATCACCC+TGCTATAT
GTCAGCATGTGAGCTTTGGAATTAGTAAATTCGTTGACGACAGAAGGAGCAAGATAACGACCACAGGGAGGGTGGTTTATCAACGGCAAAATATAGATCGGAAGAGCACACGTCTGAACTCCAGTCACCATCACCCATCTCGTATGCCGTCTTCTGCTTGAAAAAAAAACAATAATCCAAACTGACTAGTAACGTCACAGCACAACCGACGCAAGAACAGTGTGTCGTACCGTCTAGGTGAACGGCATTCC
+
CDDDCFFFFFFFGGGGGGGGFGHHHHHHGGHHGGGGHHGGGGGHGGHGHHHGHGHHHHGGCGGHHHHGGGGGEGGAAFHHGHGHGGGGGHHGEHHHHHHHGGGDFHGGHHGFBGHGHGHGHHHFHHGHGHHGGHEHGB11B0//FCGHF<EFFHHG1<GH0<GGFCGGC..<00:000000.00000000000./...00././/<.--------/////0000.0..........0000000.9---000
@M03495:530:000000000-LYBTV:1:1101:26018:17910 1:N:0:CATCACCC+TGCTATAT
GTCAGCATGTGAGCTTTGGTCCAGCCTGAGTCCTGGTTTATCAACGGCAAAATATAGATCGGAAGAGCACACGTCTGAACTCCAGTCACCATCACCCATCTCGTATGCCGTCTTCTGCTTGAAAAAAAAAACAAAACTGCACATACGACACTGCTGGATTTCTACGCATCCCACCACTACCTCACTACCGCCACCTACTGTCACTCCAGATCGATCTCATTCATCCGCGATGTTCCGCGACACTCAAGACC
+
CCABCFFFFFFFGGGGGGGGGGHGHGHHFHHHHHHHHHHHHHHHHGGGGGHHHHHHHHHHHGGGGHHHGHGHGFHHEGHHHGHGFHHHHHHHHHHHHGF3DGHEGHHGHGFGHGFHFHHHHEHGFHF/D/<///0?011?<1?1110..->111>11.000000<.-..-/.0....///:00/.00/:---;...//00;00000///00/...../9//;////..---..///..-;--;9////;9/
@M03495:530:000000000-LYBTV:1:1101:22917:17948 1:N:0:CATCACCC+TGCTATAT
GTCAGCATGTGAGCTTTGGAGTGAAATCTCTTGTCTTAAGGAATAAAGGAAAAAGATTCCGTCGGAGGCTCGGTGCTCTACAGGTTCAACCTTTGTACTCTATTATTGCCTCACATTCCATCTCTTGTGAAAATATATTTGATTGGCTTTTCTGCAGGTTGTTTGCCAGGACTTTCCAAGACCTCCACTAGAAAACACAATAAACTTTTTGGAAGCTGGACAACTATCTTCATTTTTCAGAAACAGTGAAC
+
CCCCCFFFFFFFGGGGGGGGGGHHHHHHHHHHHHHHHHHHHHHHHHHHHHHHHHGGHHHHHHHGGGGGGHHGGGGGHHHHHHHHHHHHHHHHHHHHHHHHHHHHHHHHHHHHHHHHHHHGHHHHHHHHHHHHHHHHHHGHHBHDDGFHHHHHGHHHHHHHHGHHHHHGHGFHHHHHHHHHEHHHHHHGHHHFHDFHHHGFHHFHHHHHHGGGHFBEGFBGGFGHHHHHHHGFG0BFGGEEGFFGFE0;0;0
@M03495:530:000000000-LYBTV:1:1101:13530:17955 1:N:0:CATCACCC+TGCTATAT
GTCAGCATGTGAGCTTTGGAGTGAAATCTCTTGTCTTAAGGAATAAAGGAAAAAGATTCCGTCGGAGGCTCGGTGCTCTACAGGTTCAACCTTTGTACTCTATTATTGCCTCACATTCCATCTCTTGTGAAAATATATTTGATTGGCTTTTCTGCAGGTTGTTTGCCAGGACTTTCCAAGACCTCCACTAGAAAACACAATAAACTTTTTGGAAGCTGGACAACTATCTTCATTTTTCAGAAACAGTGAAC
+
EEEEEFFFFFFFGGGGGGGGGGHHHHHHHHHHHHGHHHHHHHHHHHHHHHHHHHGGHIHIHHHGGGGGGHHGGGGGHHHHHHHHHHHHHHHHHHHHHHHHHHHHHGHHHHHHHHHHHHHHHHHGHHHGHHHHHGHHHHHHGHHHGHHHHHHHHHGHHHHHHBGHHGHHHGHHHHHHHHHHHGHHHHFFHHHGGHGHHGHFFFHHHGHHHHGGHCFHHHHFHHHEFHHHHHGGGGGGGGHHGFGFGE1FGG0
@M03495:530:000000000-LYBTV:1:1101:16056:17974 1:N:0:CATCACCC+TGCTATAT
GTCAGCATGTGAGCTTTGGAGGGCAAGAAGTGGTTGTGACTGGTTTATCAACGGCAAAATATAGATCGGAAGAGCACACGTCTGAACTCCAGTCACCATCACCCATCTCGTATGCCGTCTTCTGCTTGAAAAAAAAAAAAAAAAATAACGACGAAGATTAAATCTACATATACTGTTAAGATTATATAGCCATCACTAACATATCAACTACTAATCTAGAAGAACAACCACACTCTTGATGCTTCTCAGCA
+
DDDDDFFFFFFFGGGGGGGGGGGGGGGHHHGHHHGGGGHHHHHHHHHHHHHHGGGGGHHHHHHHGHHHGGGGHHHHHHHGHHHGHHHHHHHHHHHHHHHHHHHHGHCGHHGGHHHHGGGHGHHHHHHHHHHHHGGGG<CC<-<<:.000..----.<0000000<0000<BB000000000000000::000000:0<000000000/00<00000:<00:00////......//00000000000000<0
@M03495:530:000000000-LYBTV:1:1101:21537:17977 1:N:0:CATCACCC+TGCTATAT
GTCAGCATGTGAGCTTTGGAGTGAAATCTCTTGTCTTAAGGAATAAAGGAAAAAGATTCCGTCGGAGGCTCGGTGCTCTACAGGTTCAACCTTTGTACTCTATTATTGCCTCACATTCCATCTCTTGTGAAAATATATTTGATTGGCTTTTCTGCAGGTTGTTTGCCAGGACTTTCCAAGACCTCCACTAGAAAACACAATAAACTTTTTGGAAGCTGGACAACTATCTTCATTTTTCAGAAACAGTGAAC
+
DDDDDFFFFFFFGGGGGGGGGGGHHHHHHHHHHHHHHHHHHHHHHHHHHHHHHHGGHIIHHHHGGGGGGHHGGGGGHHHHHHHHHHHHHHHHHHHHHHHHHHHHHHHHGHHHHHHHHHHHHHHHHHHHF4FGHHHHHHHHHHHHHFFHHHHHHHHHFHHHHFHHHHHGFHHHHHHHHEDGEHGHHEFHHHHFDGHHHFHCGHHGHFGHHHGC0GFHFHGAGHGHFFHBGHGGGGGGGGGGGFBFGF0CBC0
@M03495:530:000000000-LYBTV:1:1101:13216:17992 1:N:0:CATCACCC+TGCTATAT
GTCAGCATGTGAGCTTTGGAGTGAAATCTCTTGTCTTAAGGAATAAAGGAAAAAGATTCCGTCGGAGGCTCGGTGCTCTACAGGTTCAACCTTTGTACTCTATTATTGCCTCACATTCCATCTCTTGTGAAAATATATTTGATTGGCTTTTCTGCAGGTTGTTTGCCAGGACAGGTCGTGATTGCTGGAGCAGGTATGATATAATTCTAGGATTTGACAGATGAATAATTTACATATATATCTAACTTTGA
+
BABCCFFFFFFFGGGGGGGGGGHHHHHHHHHHHHHHHHHHHHHHHHHHHHHHHHGGHHHHHHHGGGGGGHHGGGGGHHGHHHHHHHGHGHHHHHHGHHHHHHHHHHHHHHHHGHHHHHHHHHGGHHHHHHHHFGGHHHHHHFHHHFFHHHEHHHFGHHHHHGHHFHFFH/FHHGGDGFGGFHHGFGHHGFB.CE.DDGBHHHH0H<HFGGD0CH0CHFBHHF0C<<G;GHGGHEHHGGGGGGGGCBFGEF0
@M03495:530:000000000-LYBTV:1:1101:14188:18005 1:N:0:CATCACCC+TGCTATAT
GTCAGCATGTGAGCTTTGGAGTGAAATCTCTTGTCTTAAGGAATAAAGGAAAAAGATTCCGTCGGAGGCTCGGTGCTCTACAGGTTCAACCTTTGTACTCTATTATTGCCTCACATTCCATCTCTTGTGAAAATATATTTGATTGGCTTTTCTGCAGGTTGTTTGCCAGGACTTTCCAAGACCTCCACTAGAAAACACAATAAACTTTTTGGAAGCTGGACAACTATCTTCATTTTTCAGAAACAGTGAAC
+
CDDCDFFFFFFFGGGGGGGGGGHHHHHHHHHHHHHHHHHHHHHHHHHHGHHHGHGGHHIIHIHGGGGGGHHGGGGGHHHHHHHHHHHHHHHHHHHHHHHHHHHHHHHHGHHHHHHHHHHHGHHHHHHHHHHHHHHHHHHHHHHHHGGHHHHHHHGHEGGHHGHHHHHHHEHHHHHHHHHHHHGHHGHHHHEHFHGGHHGGHGFHGHHHHHGCGHHHHFCFHGHEHHHHEHGGGGBFGGGGGG0FGGGGGF0
@M03495:530:000000000-LYBTV:1:1101:9772:18007 1:N:0:CATCACCC+TGCTATAT
GTCAGCATGTGAGCTTTGGAATTAGTAAATTCGTTGACGACAGAAGGAGCAAGATAACGACCACAGGGAGGGTGGTTTATCAACGGCAAAATATAGATCGGAAGAGCACACGTCTGAACTCCAGTCACCATCACCCATCTCGTATGCCGTCTTCTGCTTGAAAAAAAAAAAAAAAAAAGAAAAGCCCAGATCACATGAGCCACACCGAGATCAGAGGCTGTACAGCAAACTGACATCGCGACAGTCGCGAA
+
DDDDDFFFFFFFGGGGGGGGGGHHHHHHHHHHGGHHHHGGGGGHHHHHHHHHHHHHHHGGGGGHHHHGGGGGEFGGGHHGHHHHGGGGGHHHHHHHHHHHGGGGHHHHHHHGHHHGHHHHHHHHHHHHHHHHHHHHGCFHHHGGHHHGGGGHGHHHHHHHHGHHHGGGC---;--:--;..///...9.;000/000000//;...--:-;000:0.....:00;0//0.000000;..-----00:----
@M03495:530:000000000-LYBTV:1:1101:5028:18025 1:N:0:CATCACCC+TGCTATAT
GTCAGCATGTGAGCTTTGGAATTAGTAAATTCGTTGACGACAGAAGGAGCAAGATAACGACCACAGGGAGGGTGGTTTATCAACGGCAAAATATAGATCGGAAGAGCACACGTCTGAACTCCAGTCACCATCACCCATCTCGTATGCCGTCTTCTGCTTGAAAAAAAAAAAATAAAACTAAACCTATCACCAGTCATCGCTACTGAGAATAATAATGCTAGTAAGATACACTAACACAAAACTTGTAATCT
+
DEDDCFFFFFFFGGGGGGGGGGHHHHHHHHHHGHHHHHGGGGGHHHHHGHHHHHHHHHGGGGGHHHHGGGGGEFGGGHHHHHHHGGGGGHHHHHHHHHHHGGGGHHGHHHHGHHHGHHHHHHHHHHHHHHHGHHHHGGCGHHFEFHGHGCGHGHHHHHHHEGHGHGCGG---.011<0:<000//01<11/0.:00:109..9<01::101111111111101111111101<:00:....:011:11111
@M03495:530:000000000-LYBTV:1:1101:28938:18037 1:N:0:CATCACCC+TGCTATAT
GTCAGCATGTGAGCTTTGGAATTAGTAAATTCGTTGACGACAGAAGGAGCAAGATAAAGACCACAGGGAGGGTGGTTTATCAACGGCAAAATATAGATCGGAAGAGCACACGTCTGAACTCCAGTCACCATCACCCATCTCGTATGCCGTCTTCTGCTTGAAAAAAAAAAAAACAAGACTATACGAAATACACAAGTAACACATCTACGTTCGAAGTTCGTCAGTAGTAGATTCGTGCAAACGATCACACA
+
BCCDDFFFFFFFGGGGGGGGGGHHHHHHHHHHGGGHHHGGGGGHHHHHHHHHHHHHHHHHHHHHHHHGGGGGFGGGGHGHHHHHGGGGGGHHHHHHHHHHGGGGHHHHHHHGHHHGHHHHHHHHGHGHHHHGHHHHGF2GHHGGHHHGG<EHGHHHGHHHHHHHGGGGG@---...///000;0..:..000009.00:000.00000..//....90:.;:..000000000:./...00...9.9/00.
@M03495:530:000000000-LYBTV:1:1101:3491:18042 1:N:0:CATCACCC+TGCTATAT
GTCAGCATGTGAGCTTTGGAGTGAAATCTCTTGTCTTAAGGAATAAAGGAAAAAGATTCCGTCGGAGGCTCGGTGCTCTACAGGTTCAACCTTTGTACTCTATTATTGCCTCACATTCCATCTCTTGTGAAAATATATTTGATTGGCTTTTCTGCAGGTTGTTTGCCAGGACTTCCAAGACCTCCACTAGAAAACACAATAAACTTTTTGGAAGCTGGACAACTATCTTCATTTTTCAGAAACAGTGAACA
+
BBBB?FFFFFFFGGGGGGGGGGHGHHHHHHHGHHHHHHHHHGHHHHHHHHGGHHGFHHHHHFHGGGGAEEHGGEGGGHHFHHFHHHEGGFHHHHHFGHFFHHHHHGHHGHHHHHHGF4FFHHHGGHHHHHFFFHHFHHHHHHHGHHHHEGGFHHBBFFGGFFE2<GGFFGFE01GEDGGHFFGBFC<GFHHHHEFEFEEHG0DDDHHH0ACGGB.CHHFHGACFHFHHCFFGFFFFGBFFBFFFF0;;;0C
@M03495:530:000000000-LYBTV:1:1101:4885:18050 1:N:0:CATCACCC+TGCTATAT
GTCAGCATGTGAGCTTTGGAATTAGTAAATTCGTTGACGACAGAAGGAGCAAGATAACGACCACAGGGAGGGTGGTTTATCAACGGCAAAATATAGATCGGAAGAGCACACGTCTGAACTCCAGTCACCATCACCCATCTCGTATGCCGTCTTCTGCTTGAAAAAAAAAAAAAAACACTCATCAGACATAGTACCACTCGTCAGTGTGTGCAAACAGAACACGTCAACGTCAATGTAAGATATAACTACTT
+
CCDDDFFFFFFFGGGGGGGGGGHHHHHHHHHHGHHHHHGGGGGHHHHHHHHHHHHHHHGGGGGHHHHGGGGGGGGGGHHHHHHHGGGGGHHHHHHHHHHHGGGGHHHHHHHGHHHGHHHHHHHHHHHHHHHHHHHHGH1GGFFGHHHHGAFHGHHHHGHGHGHHHGGG:<<<-<-9..0</000000:0000000:00/.....<0<0..0000../<:///.<.9.0.<...000<000000:00:0000
@M03495:530:000000000-LYBTV:1:1101:4047:18055 1:N:0:CATCACCC+TGCTATAT
GTCAGCATGTGAGCTTTGGAGTGAAATCTCTTGTCTTAAGGAATAAAGGAAAAAGATTCCGTCGGAGGCTCGGTGCTCTACAGGTTCAACCTTTGTACTCTATTATTGCCTCACATTCCATCTCTTGTGAAAATATATTTGATTGGCTTTTCTGCAGGTTGTTTGCCAGGAGCAGGTCGTGATTGCTGGAGCAGGTATGATATAATTCTAGGATTTGACAGATGAATAATTTACATATATATCTAACTTTG
+
A>A?1CFB11DBA1AFDGFG1ABF3A31AFGBFEFGFHBAFH0F1FEGHFGGFGFCHHGHHHHGAEEGGHGG?B>/1DBF1G1GG1FFHG0FFEF2222FGHGHFD2FE@GHH/1F21BFHBFHFHH1<B2BBFGGDDHHHHGFH00<GHHHHHHBGF<GGAFGG11GHCGGGHHFFFCCGFFHHDGFF00GCCHFGFHHHGBF0<DDGGHH0C0G:CHFHBGHHCGGBCGHG0;FGFGFB00BCBFGFG0
@M03495:530:000000000-LYBTV:1:1101:23525:18056 1:N:0:CATCACCC+TGCTATAT
GTCAGCATGTGAGCTTTGGAGTGAAATCTCTTGTCTTAAGGAATAAAGGAAAAAGATTCCGTCGGAGGCTCGGTGCTCTACAGGTTCAACCTTTGTACTCTATTATTGCCTCACATTCCATCTCTTGTGAAAATATATTTGATTGGCTTTTCTGCAGGTTGTTTGCCAGGACTTTCCAAGACCTCCACTAGAAAACACAATAAACTTTTTGGAAGCTGGACAACTATCTTCATTTTTCAGAAACAGTGAAC
+
BBBBBFFFFFFFGGGGGGGGGGGHHHHHHHHHHHHHHHHHHHHHHHHHHHHHHHGGHHHHHHHGGGGGGHHGGEEGHHHHHGHHHHHHHGHHHHHFFHHHHHHHFHHGHHHHHHHHHHHGHHHHHGHHHDGHFHHHHHGHHDHFFHCGHHHGHHHHHHHHGGHHHGFHHEAFHHHHHGHH0<GHGHHHHHB<FBGGHHEEHFHFGHHHHGCDBFFGHHHEGCCGF/FHHGGBFGGGFFFGFB//:FFEFG0
@M03495:530:000000000-LYBTV:1:1101:21423:18078 1:N:0:CATCACCC+TGCTATAT
GTCAGCATGTGAGCTTTGGATGGTTCTGGTTTATCAACGGCAAAATATAGATCGGAAGAGCACACGTCTGAACTCCAGTCACCATCACCCATCTCGTATGCCGTCTTCTGCTTGAAAAAAAAAAAAAAAAAAATAAGACACCTCTACAGTACCGTCGACGAACAGCATAAGTAGACACATCCTAAGACTCGTAGCTACAACATAAGATCAAAATAGTTAACCAGTGTCTAAACATTACGACACTACGATGA
+
DDDDDFFFFFFFGGGGGGGGGGGHHHHHHHHHHHHHHHGGGGGHHHHHHHHHHHGGGGHHHHHHHGHHHGHHHHHHGHHHHHHHHHHHHHGHEFHHGGHFHHGFGHGHHHHHHG0EGHHGGC?CD>//-----.00=0<</</:00000:000:..-<<-----/./000000000://00/000/0:00..<..0000:0./0000:00000000<00000<.00<0000000<000.<.-90//....0
@M03495:530:000000000-LYBTV:1:1101:25249:18079 1:N:0:CATCACCC+TGCTATAT
GTCAGCATGTGAGCTTTGGAGTGAAATCTCTTGTCTTAAGGAATAAAGGAAAAAGATTCCGTCGGAGGCTCGGTGCTCTACAGGTTCAACCTTTGTACTCTATTATTGCCTCACATTCCATCTCTTGTGAAAATATATTTGATTGGCTTTTCTGCAGGTTGTTTGCCAGGACTCTTTCCAAGACCTCCACTAGAAAACACAATAAACTTTTTGGAAGCTGGACAACTATCTTCATTTTTCAGAAACAGTGA
+
CCCCCFFFFFFFGGGGGGGGGGFHHHHHHHHHHHHHHHHHHHHHHHHHHHHHHHGGHIIHHHHGGGGGGHHGGGGGHHHHHHHHHHHHHHHHHHHHHHHHHHHHGHHHHHHHHHHHHHHFHHHHHHHHHGHHHGHHHHHHHHHHHGHHGHHGHFHGFHHHHGHHHHHHHEHGHHGHHHHHHHGGHHFHFFHHEDFGGHHHGGHHHHHFHEHHGGHBGHHHHEHBFHHGHGGGGGGGFFFGFFBFFFFFFF0
@M03495:530:000000000-LYBTV:1:1101:15380:18082 1:N:0:CATCACCC+TGCTATAT
GTCAGCATGTGAGCTTTGGAGTGAAATCTCTTGTCTTAAGGAATAAAGGAAAAAGATTCCGTCGGAGGCTCGGTGCTCTACAGGTTCAACCTTTGTACTCTATTATTGCCTCACATTCCATCTCTTGTGAAAATATATTTGATTGGCTTTTCTGCAGGTTGTTTGCCAGGACTTTCCAAGACCTCCACTAGAAAACACAATAAACTTTTTGGAAGCTGGACAACTATCTTCATTTTTCAGAAACAGTGAAC
+
AA11>CFDB@DF1BGGDE1CFABEAFFGDDHHFAGEGHDGGAEECDDFHHHHFAEFFHHDFFGEAAE///F?/?EEHHHHHD@FGFHGHFHHHFDGG2BFFGHHHHHG1FHFF>FGH1B221F1GDE>FG>1FGE2BGGGE2FG10B<<0F>>2BFF00@@E/<GHF11//?FFHFHG1<A<0<<.<FGF1GD=00<.C.DD<<<GG0=G-@/0C:CG:.:0../:000;0;BFB0F/9090C/C/CF000
@M03495:530:000000000-LYBTV:1:1101:9772:18086 1:N:0:CATCACCC+TGCTATAT
GTCAGCATGTGAGCTTTGGACTCCTGACTGGTTTATCAACGGCAAAATATAGATCGGAAGAGCACACGTCTGAACTCCAGTCACCATCACCCATCTCGTATGCCGTCTTCTGCTTGAAAAAAAAAAAACAACAGATCACAACACACAACGTCCAGGAACAGTAAGTAGACTGCGCAACATCAGCTCTACCATAAGCACGAACATACGAACACACATCGACAGCGGACAATGTGACAGTCTACAACGCTACA
+
DDDDDFFFFFFFGGGGGGGGGGHHHHHHHHHGHHHHHHHHGGGGGHHHHHHHHHHHGGGGHHHHHHHGHHHGFHHHHHHHHHHHHHHHHHHHGG3GHHGGHHHGGEFHEHHGHHHHHGHFHGCGBC<><=//?011110>1.<.<.<<<-....0/.<<//00000:;0000;:----./000000::00000000;/-..--000:..--/...;0./-.-.:----.00000000;00:0:0;--..-0
@M03495:530:000000000-LYBTV:1:1101:24768:18094 1:N:0:CATCACCC+TGCTATAT
GTCAGCATGTGAGCTTTGGTCCAGCCTGAGTCCCTGGTTTATCAACGGCAAAATATAGATCGGAAGAGCACACGTCTGAACTCCAGTCACCATCACCCATCTCGTATGCCGTCTTCTGCTTGAAAAAAAAATTTTCAATTCAAATATTTAACAACATTCAATGTGCTTCCCCAGCACGTATTCTTCTAATTTCTTCTTCCCTCTATCTCATACACTCAATCTGGGTTTTCCCATTGCATAATACCACATAC
+
BBAAAFFFFFFBGGGGGGGCEGHHHFHHHHHHHHHHHAGHHGHHHHGGGEGHGHHHHHHGHHGEGGFEGFGGHEHHFFGGHHHHHHHHHHG3GFFHFHGH3B3F??G3@GFEEHGBGDHEGFCHFHHGG@<02222@F2@<F1??11F<D1F11<FCBHHFH1<1111>1000<./.-.<=CF0<0=00<0:;0;;00<CG0//0:0000000000///;0000/;...900000000900000000.///
@M03495:530:000000000-LYBTV:1:1101:12496:18094 1:N:0:CATCACCC+TGCTATAT
GTCAGCATGTGAGCTTTGGAATTAGTAAATTCGTTGACGACAGAAGGAGCAAGATAACGACCACAGGGAGGGTGGTTTATCAACGGCAAAATATAGATCGGAAGAGCACACGTCTGAACTCCAGTCACCATCACCCATCTCGTATGCCGTCTTCTGCTTGAAAAAAAAAAACAAAAAAATCACACACATGACACAGTATCACCGCAGGGAGAATGACATAATATCAACGACAAGTTAGCACATCATGTGTC
+
CCCCCFFFFFFFGGGGGGGGGGHHHHHHHHHHGHHHHHGGGGGHHHHHHHHHHHHHHHGFGGGHHHHGGGGGFGGGGHHHHHHHGGGGGHHHHHHHHHHHGGGGHHHHHHHGHHHGHHHHHHHHHHHHHHHHHHHHGGGGHHGGHHHHGGGHGHHHGHHHHC=GFGGGG-B.:9...--.;9000...000000:.000900/.-----.:..000:0;0F909000/:.---.00000;F/0B00:0000
@M03495:530:000000000-LYBTV:1:1101:16371:18170 1:N:0:CATCACCC+TGCTATAT
GTCAGCATGTGAGCTTTGGAATTAGTAAATTCGTTGACGACAGAAGGAGCAAGATAACGACCACAGGGAGGGTGGTTTATCAACGGCAAAATATAGATCGGAAGAGCACACGTCTGAACTCCAGTCACCATCACCCATCTCGTATGCCGTCTTCTGCTTGAAAAAAAAAAAACCAGTATCCCATGTACAATAAGTTCACCTTCGACTGACCAATCTATCACCTATCTCAGATCAATTTTGATGAATCTGGC
+
CCCCDFFFFFFFGGGGGGGGGGHHHHHHHHHHG4FHHHGFGGGHHHHHHHHHHHHHHHGFGGGHHHHGEFGGBFGGEHHHHHHHGGGGGHHHHHHHHHHHGGGGHHHHHHHGHHHGHHHHHHHHHHHHHHHHHHHHG?=GGHGGHHHHGGGHGHGHHHHHCCFGHGGFCCG<....11111001/:1<111101111<10000.....00/09</111111/001:111101000111<1.1<1:111110
@M03495:530:000000000-LYBTV:1:1101:25969:18178 1:N:0:CATCACCC+TGCTATAT
GTCAGCATGTGAGCTTTGGAGTGAAATCTCTTGTCTTAAGGAATAAAGGAAAAAGATTCCGTCGGAGGCTCGGTGCTCTACAGGTTCAACCTTTGTACTCTATTATTGCCTCACATTCCATCTCTTGTGAAAATATATTTGATTGGCTTTTCTGCAGGTTGTTTGCCAGGAAAGACCTCCACTAGAAAACACAATAAACTTTTTGGAAGCTGGACAACTATCTTCATTTTTCAGAAACAGTGAACAACCCC
+
CDCCDFFFFFFFGGGGGGGGGGHHHHHHHHHHHHHHHHHHHHHHHHHHHHHHHHGGHIIIHIHGGGGGGHHGGGGGHHHHHHHHHHHHHHHHHHHHHHGHHHHHHHHHHHHHHHHHHHHGHHHHHHHHHHHHHHHHHHHHHFHHHGGHHHHHHHHHHGHHHGHHGHHHGHGGHHHHHHHFHBHHHHHHHGHHGFHHHEDGHHHHGGGHFHHHGFHHHGHHHHHCC:CHFHGGFFG0CFFGFFFFGGGGGF.
@M03495:530:000000000-LYBTV:1:1101:14555:18184 1:N:0:CATCACCC+TGCTATAT
GTCAGCATGTGAGCTTTGGAATTAGTAAATTCGTTGACGACAGAAGGAGCAAGATAACGACCACAGGGAGGGTGGTTTATCAACGGCAAAATATAGATCGGAAGAGCACACGTCTGAACTCCAGTCACCATCACCCATCTCGTATGCCGTCTTCTGCTTGAAAAAAAAAAACAAAAACAAGAGAATATGATGCATCACTGAAACATGACAAGTAACTCCGACTCTAGATGATACAAACACAAGTGCACGAT
+
CCCCCFFFFFFFGGGGGGGGGGHHHHHHHHHHGHHHHHGGGGGHHHHHHHHHHHHHHHGGGGGHHHHGGGGGGGGGGHHHHHHHGGGGGHHHHHHHHHHHGGGGGHHHHHHGHHHGHHHHHHHHHHHGHHHHHHHHGHCGHHGGHHHHGEGHGHHHHHHHHFHGHCGGC@D........./:./;;000000000000000000/000009.;000900.---.;000000000000:....:00000...
@M03495:530:000000000-LYBTV:1:1101:8791:18191 1:N:0:CATCACCC+TGCTATAT
GTCAGCATGTGAGCTTTGGAGTGAAATCTCTTGTCTTAAGGAATAAAGGAAAAAGATTCCGTCGGAGGCTCGGTGCTCTACAGGTTCAACCTTTGTACTCTATTATTGCCTCACATTCCATCTCTTGTGAAAATATATTTGATTGGCTTTTCTGCAGGTTGTTTGCCAGGACAGGTCGTGATTGCTGGAGCAGGTATGATATAATTCTAGGATTTGACAGATGAATAATTTACATATATATCTAACTTTGA
+
CCCCCFFFFFFFGGGGGGGGGGHFHHHHHHHHHHHHHHHHHHHHHHHHHHHHHHGGHHHHHHHGGGGGGHHGGGGGHHHHHHGHHHHHGHHHHHHHHHGHHHHHGHHHHHHHHHHHHHHHHHHGHHHHHGGGFFGHHHHHHHHHHHHHHHHHHHHGHHHHHDHHHHHHGHEEHGEGHFGGFFHHHGHFHHHAHHFFGHGHEHFDGHHHGHBBGHHHHHGFGFHG;;G;CGHFHHHHGFF0CFFGFGGGGG0
@M03495:530:000000000-LYBTV:1:1101:13553:18193 1:N:0:CATCACCC+TGCTATAT
GTCAGCATGTGAGCTTTGGATGGTTCTGGTTTATCAACGGCAAAATATAGATCGGAAGAGCACACGTCTGAACTCCAGTCACCATCACCCATCTCGTATGCCGTCTTCTGCTTGAAAAAAAAAAAACAATGACTACAATATGACCAACGTAACATGATCTAGTTGTGCAACATGTCATGTGTGCGAATTCTACATCTGTAGTATAGAGAACTGAGATAGAATATGTATGAACACTAATTGGAGCGTACACT
+
CCDCDFFFFFFFGGGGGGGGGGGFGHHHHHHHHHHHHHGGGGGHHHHHHHHHHHGGGGHHHHHHHGHHHGHHHHHHHHHHHHHHHHHHHHGHFHHHGGHHHHGGGHGHHHHHHHHHHGHGGCD>><///1111111=111=1>111...<00.1100111=1111=.1110</01111111<.1..--.11111<1<111111<11111001:001:1111111111111111/0/<111<0//-..-.11
@M03495:530:000000000-LYBTV:1:1101:21459:18209 1:N:0:CATCACCC+TGCTATAT
GTCAGCATGTGAGCTTTGGAGGGCAAGAAGTGGTTTATCAACGGCAAAATATAGATCGGAAGAGCACACGTCTGAACTCCAGTCACCATCACCCATCTCGTATGCCGTCTTCTGCTTGAAAAAAAAAAAAAAAACTATCAAGCATAATTGAATCTGTAGTTGTCGTCAATATTATAAATAGATTGTGTAATCGTGTGTTCAGTGATAACGTCTGTACTGCCTACATGAAGAATACACATACAATCTCGAGG
+
CCCCCFFFFFFFGGGGGGGGGGGGGGGHHGFGHFFHHHHHHHGGGGGGFHHHHHHHHHGGGGHHHHHHHGHHHGHHHHHHHHHHHHHHHHHHHHGHCHHHGGHHGHGEFHGHHHHHHHGHHHHGGG<C/<<>>-.00000000/0;00000000;0000;00;0.....00;00000090000000090000:...../0000000000.:./.009000/00/090000:/000090000:0009990;-
@M03495:530:000000000-LYBTV:1:1101:8515:18220 1:N:0:CATCACCC+TGCTATAT
GTCAGCATGTGAGCTTTGGAGTGAAATCTCTTGTCTTAAGGAATAAAGGAAAAAGATTCCGTCGGAGGCTCGGTGCTCTACAGGTTCAACCTTTGTACTCTATTATTGCCTCACATTCCATCTCTTGTGAAAATATATTTGATTGGCTTTTCTGCAGGTTGTTTGCCAGGACTTTCCAAGACCTCCACTAGAAAACACAATAAACTTTTTGGAAGCTGGACAACTATCTTCATTTTTCAGAAACAGTGAAC
+
DCDDDFFFFFFFGGGGGGGGGGHHHHHHHHHHHHHHHHHHHHHHHHHHHHGHHHGGHIIIHHHGGGGGGHHGGEGGHHHHHHHHHHHHHHHHHHHHHHHHHHHHHHHHHHHHHHHHHHHHHHHHHHHHHGHHHHHGHHHHHHHHHGGHHHHHHHHGHHHHHGHHHGHHHCHHHHHHHHFHHFHFHGHFHHH1GGFGHHGGHHHHGHHHHHGGFFFGHHHHHGHGHHHHHFGGGGFFFFGFFGFGFGFGGE0
@M03495:530:000000000-LYBTV:1:1101:23607:18221 1:N:0:CATCACCC+TGCTATAT
GTCAGCATGTGAGCTTTGGAGTGAAATCTCTTGTCTTAAGGAATAAAGGAAAAAGATTCCGTCGGAGGCTCGGTGCTCTACAGGTTCAACCTTTGTACTCTATTATTGCCTCACATTCCATCTCTTGTGAAAATATATTTGATTGGCTTTTCTGCAGGTTGTTTGCCAGGACTTTCCAAGACCTCCACTAGAAAACACAATAAACTTTTTGGAAGCTGGACAACTATCTTCATTTTTCAGAAACAGTGAAC
+
CCDDDFFFFFFFGGGGGGGGGGHHHHHHHHHHHHHHHHHHHHHHHHHHHHHHHHGGHHHIHHHGGGGGGHHGGGEGFGHHHHHHHGHGHHHHHHHHHHHHHHHHHHHGHHHHHHHHHHHHHHHHHHHHHDFGHGHHGHHHHFHHFHFHHHHHHHHHGHHHHFHHHHHHGHHHHHHHHGGHEHHHHGFHHHHDFHFGHHHGHGHEHHHHHHGGHGHHGHHHEHGHHFHHHHGFGGGGFGGGGFFFGGFFGGB
@M03495:530:000000000-LYBTV:1:1101:14639:18233 1:N:0:CATCACCC+TGCTATAT
GTCAGCATGTGAGCTTTGGTCCAGCCTGAGTCCTGGTTTATCAACGGCAAAATATAGATCGGAAGAGCACACGTCTGAACTCCAGTCACCATCACCCATCTCGTATGCCGTCTTCTGCTTGAAAAAAAAAAAAAAAAATACATAGAATCATCTAGTCGGATCCACTATTCTAACTCCATGAAGGGATATAAACATTATAATTCGATCACTGATCCGATGTCGAGGGAGCTTGACAAAGATCATATCTCAAT
+
CCCCCFFFFFFFGGGGGGGGGGHHHGHHHHHHHHHHHHHHHHHHHGGGGGHHHHHHHHHHHGGGGHHHHHHHGHHHGHHHHHHGHHHHHHHHHHHHHGGFHGHFGHHHHGGGHGHHHHHHHFGGHHGGGGB</<--<-.0000000;;00000;000.--.-/000/00000000000000090..//900900;00000:00.00;.::00000.....0..---....0:.000//;000000:00000
@M03495:530:000000000-LYBTV:1:1101:9146:18245 1:N:0:CATCACCC+TGCTATAT
GTCAGCATGTGAGCTTTGGAGTGAAATCTCTTGTCTTAAGGAATAAAGGAAAAAGATTCCGTCGGAGGCTCGGTGCTCTACAGGTTCAACCTTTGTACTCTATTATTGCCTCACATTCCATCTCTTGTGAAAATATATTTGATTGGCTTTTCTGCAGGTTGTTTGCCAGGACTTTCCAAGACCTCCACTAGAAAACACAATAAACTTTTTGGAAGCTGGACAACTATCTTCATTTTTCAGAAACAGTGAAC
+
DDDDDFFFFFFFGGGGGGGGGGHHGHHHHHHHHHHHHHHHHHHHHHHHHHHHHHGGGHHIHIHGGGGGGHHGGGGGHHHHHHHHHHHHHHGHHHHHHHHHHGHHHHHHHHHHHHHGHHHHHHHGHHHHHFGHHHHHHHHHHEHHHFFFHHHHHHGFHHHHGGHHHHHHGGGHHHHGHGDGAGHHHHHHHHHBGGHFHHHEHHGHHHHHHHGGHHEHHHFFHHFEHHHHHHGGGGGGGGGEFBFFFGBFFG9
@M03495:530:000000000-LYBTV:1:1101:12567:18276 1:N:0:CATCACCC+TGCTATAT
GTCAGCATGTGAGCTTTGGAGTGAAATCTCTTGTCTTAAGGAATAAAGGAAAAAGATTCCGTCGGAGGCTCGGTGCTCTACAGGTTCAACCTTTGTACTCTATTATTGCCTCACATTCCATCTCTTGTGAAAATATATTTGATTGGCTTTTCTGCAGGTTGTTTGCCAGGACTTTCCAAGACCTCCACTAGAAAACACAATAAACTTTTTGGAAGCTGGACAACTATCTTCATTTTTCAGAAACAGTGAAC
+
CCCCCFFFFFFFGGGGGGGGGGHHHHHHHHHHHHHHHHHHHHHHHHHHHHHHHHGGHIHIHIHGGGGGGHHGGGGGHHHHHHGHHHHHHHHHHHHHHHHHHHHHHHHHHHHHHHHHHGHHHHHHHHHHHHHHHGHFHHHHHFHHHHGHHGHGHFFHHFGHGDHGHHGHGHHHGHHHHGHFFHGHHHGHHHFHHHHGEHFEGDHFGFHHFHGCHGFHGHBHHFFEHHGHHHGGGFGFGBFFFFFFGGGFGF0
@M03495:530:000000000-LYBTV:1:1101:26132:18276 1:N:0:CATCACCC+TGCTATAT
GTCAGCATGTGAGCTTTGGAGTGAAATCTCTTGTCTTAAGGAATAAAGGAAAAAGATTCCGTCGGAGGCTCGGTGCTCTACAGGTTCAACCTTTGTACTCTATTATTGCCTCACATTCCATCTCTTGTGAAAATATATTTGATTGGCTTTTCTGCAGGTTGTTTGCCAGGACTTTCCAAGACCTCCACTAGAAAACACAATAAACTTTTTGGAAGCTGGACAACTATCTTCATTTTTCAGAAACAGTGAAC
+
BBBBBFFFFFFDFGGGGGGGGGHFGFHGHHHHHHHGHHHHHGHHHHHHFHHHFGGEHHHHGHGEGGGCEHHGGEFFHFHHHEFHHHFGHHHHGHHFHGHHHHGHHHH@GHHHHHHHHHHFGHHGFHHF3?GEFGHHGHBGHBGFGGHHHHHGGHHBCCHGH?CGGHHHFGEGGH?FGD<FGHFHHHFGFHGEGHFHAAC.DGEDDG0GFDCFGFGHHHG..CFHHFHHHHGGBFFFFFFGFF/CBF0C0B0
@M03495:530:000000000-LYBTV:1:1101:2120:18296 1:N:0:CATCACCC+TGCTATAT
GTCAGCATGTGAGCTTTGGAGTGAAATCTCTTGTCTTAAGGAATAAAGGAAAAAGATTCCGTCGGAGGCTCGGTGCTCTACAGGTTCAACCTTTGTACTCTATTATTGCCTCACATTCCATCTCTTGTGAAAATATATTTGATTGGCTTTTCTGCAGGTTGTTTGCCAGGACTTTCCAAGACCTCCACTAGAAAACACAATAAACTTTTTGGAAGCTGGACAACTATCTTCATTTTTCAGAAACAGTGAAC
+
BBBBBFFFFFFFGGGGGGGGFFGHHHHBGHHHHHHHGHFHGHHHHHHFGHHHHHGGHHGEHHHGGEGGGHHGGGGGGHHHHHHHHHHHHHGHHFHHHGEHHHHHHHHHHHHHHHHHHHFFHHHHHFHGHFG4DDHHHHHGHGHHBA2GGFHFHHHHGFHHHGHHGHDFHHGHFFGGHHFBCHHHHHHHHHHBFF<GECEAGGB0G0DGHHG?GFFGC0CCA0CCHGCHHHGFBBCFFGGGGGFGGBB0BB0
@M03495:530:000000000-LYBTV:1:1101:8387:18315 1:N:0:CATCACCC+TGCTATAT
GTCAGCATGTGAGCTTTGGATGGTTCTGGTTTATCAACGGCAAAATATAGATCGGAAGAGCACACGTCTGAACTCCAGTCACCATCACCCATCTCGTATGCCGTCTTCTGCTTGAAAAAAAAAAAAAACGAAACAAAATAGTCAAACCACTAGAGTTACATGAATATTGAATAGAATGAGCGTCTGGACAACATGACTGCGACAAATGATAGATGACGCGACGACATACTATAATACTAACACTGTCTCCT
+
DDDDDFFFFFFFGGGGGGGGGGGGHHHHHHHHHHHHHHGGGGGHHHHHHGHHHHGGGGHHHHHHHGHHHGHHHHHHHHHHHHHHHHHHHHGGCGHHGGHHHHGGGHGHHHHHHHGHGGHGGGDGC//</-...-0<0<100<00<00...</0000000000000:::0000;000;0000-..../0;0.:./00000/.--:-/00000000000..-------.000::000:0000:0;0:000000
@M03495:530:000000000-LYBTV:1:1101:15561:18326 1:N:0:CATCACCC+TGCTATAT
GTCAGCTGTGATCTTTGGAATTAGCTGGTTTATCACGGCAAAATATAGATCGGAAGAGCACACGTCTGAACTCCAGTCACCATCACCCATCTCGTATGCCGTCTTCTGCTTGAAAAAAAAAACACCATCAGAACTAACATGTAATACTGGGGCTTGATCAGCCAGCCTCCAGTAAACGGACCAGACAGTAGAGTATGTGACTATCATATCTACATCAACAACTACAGAGACTCACTCTCTCATATAACAAC
+
BBBAAFFFFFF5GFGGGGGGGGHHHGHHHHHGHFHHGGGGGHHGHGHHHFHHGFGGHHHHHHHGFGHGHHHHHHGHHHHHH3FHHHHHGG3BGFGGHHHHGEEGGHHHGGHHF3GDFGEC@///0/FDGH2F2222111111?1?F11?1/>.<.-0111>1>.<../<.</00000.:.--.:..//0090000000000;0000000009090;00/0../9//00/..////;////:/9///////.
@M03495:530:000000000-LYBTV:1:1101:9167:18327 1:N:0:CATCACCC+TGCTATAT
GTCAGCATGTGAGCTTTGGAGTGAAATCTCTTGTCTTAAGGAATAAAGGAAAAAGATTCCGTCGGAGGCTCGGTGCTCTACAGGTTCAACCTTTGTACTCTATTATTGCCTCACATTCCATCTCTTGTGAAAATATATTTGATTGGCTTTTCTGCAGGTTGTTTGCCAGGACAGGTCGTGATTGCTGGAGCAGGTATGATATAATTCTAGGATTTGACAGATGAATAATTTACATATATATCTAACTTTGA
+
CCCDDFFFFFFFGGGGGGGGGGHHHHHHHHHHHHHHHHHHHGHHHHHHHHHHHHGGHHHIHHHGGGGGGHHGGEGGHHGHHHHHHHHHHHHHHHHGHHHHHHHHHHHHHHHHGGGHHHHHHHHHHHHHHHHHGGGHHHHHHGGHHHGHHHHHHHHHHHFHGFHHGGHGFHHGHGFGHGGGHGHGHHHHFFFEFHCGFFGHGHHHHHHHHHHBGHHHHGFHFHHH:<C<GGHFHFFHGGGGGGGGGEGGGG1
@M03495:530:000000000-LYBTV:1:1101:16796:18333 1:N:0:CATCACCC+TGCTATAT
GTCAGCATGTGAGCTTTGGAGTGAAATCTCTTGTCTTAAGGAATAAAGGAAAAAGATTCCGTCGGAGGCTCGGTGCTCTACAGGTTCAACCTTTGTACTCTATTATTGCCTCACATTCCATCTCTTGTGAAAATATATTTGATTGGCTTTTCTGCAGGTTGTTTGCCAGGACTTTCCAAGACCTCCACTAGAAAACACAATAAACTTTTTGGAAGCTGGACAACTATCTTCATTTTTCAGAAACAGTGAAC
+
DCCDDFFFFFFFGGGGGGGGGGHHHHHHHHHHHHHHHHHHHHHHHHHHHHHHGHGGHIHHHHHGGGGGGHHGGGGGGHHHGHHHHHHHHHHHHHHHHHHHHHHHHHHHHHHHHHHHHHHHHHHGHHHHHHGHHHHHHHHHHHGHHFFHHHHHGHGHFHHHHFHHHHHHGHHGHHHHHHHHGHHHFHHHHHHDFFHHHHHGHGDGHHFHHGGGGHGHHH/CHFCGGHHGHFGGGGFGGEFFFFGGGGGGFG0
@M03495:530:000000000-LYBTV:1:1101:4880:18340 1:N:0:CATCACCC+TGCTATAT
GTCAGCATGTGAGCTTTGGAATTAGTAAATTCGTTGACGACAGAAGGAGCAAGATAACGACCACAGGGAGGGTGGTTTATCAACGGCAAAATATAGATCGGAAGAGCACACGTCTGAACTCCAGTCACCATCACCCATCTCGTATGCCGTCTTCTGCTTGAAAAAAAAAAAAACTAACTTGTTTACACTATACGACAATTATGCAGTATCATAATGAGCTATTGACCCTAGTCACGCTAGCACAACATCAC
+
CDDEEFFFFFFFGGGGGGGGGGHHHHHHHHHHGHHHHHGGGGGHGHHHHHHHHHHHHHGFGGGHHHHGGGGGEGGGGHHHHHHHGGGGGHHHHHHHHHHHGFGCHHHHHHHGHHHGHHHHHHHHFHHHHHHHHHHHGH1GHFFDHHGHGGGHGHHGFHHHGHHHHGCCG<<--.010011111/11101/111<..9-0<1111111111:111111101<111110////:111..<..000:/..<000
@M03495:530:000000000-LYBTV:1:1101:24001:18341 1:N:0:CATCACCC+TGCTATAT
GTCAGCATGTGAGCTTTGGAATTAGTAAATTCGTTGACGACAGAAGGAGCAAGATAACGACCACAGGGAGGGTGGTTTATCAACGGCAAAATATAGATCGGAAGAGCACACGTCTGAACTCCAGTCACCATCACCCATCTCGTATGCCGTCTTCTGCTTGAAAAAAAAAAACAATACCACAAGACACTACCTAGCAAGCTAGATAATACAATACGTCCGAATGAAACGTCACTCATTACACGTGCCTAACC
+
CCDDCFFFFFFFGGGGGGGGGGHHHHHHHHHHGHHHHHGGGGGHHHHHHHHHHHHHHHGGGGGHHHHGFGGGEFEGGHHHHHHHGGGGEFHHHHHHHGHHGGGGHHHHHHHGHHHGHHHHHHEHHHGHGGHHGHHHGFCGHGGDHHHHGEGHGHHHHHHHFCGDHCGG-<<...0100:0...///<0//:010<<1/<0100:1111100<10.0.<-...00110.<..911/111<:0.<...11</.
@M03495:530:000000000-LYBTV:1:1101:23263:18352 1:N:0:CATCACCC+TGCTATAT
GTCAGCATGTGAGCTTTGGAGTGAAATCTCTTGTCTTAAGGAATAAAGGAAAAAGATTCCGTCGGAGGCTCGGTGCTCTACAGGTTCAACCTTTGTACTCTATTATTGCCTCACATTCCATCTCTTGTGAAAATATATTTGATTGGCTTTTCTGCAGGTTGTTTGCCAGGACTTTCCAAGACCTCCACTAGAAAACACAATAAACTTTTTGGAAGCTGGACAACTATCTTCATTTTTCAGAAACAGTGAAC
+
CCCCDFFFFFFFGGGGGGGGGGHHHHHHHHHHHHHHHHHHHGHHHHHHHHHHHHGGHIHHHHHGGGGGGHHGGGGGHHHHHHHHHHGHHHHHHHHHHHHHHHHHHHHHHHHHHHHHHHHHHHHHHHHHGFFHHHHHHHHHHHHHFHGHHHHHHGGHHHHHHEHHHGHHHHHHHGGHHHHHHHHGHHHHHGHHHHHHHHHGHHHFFFHHHHGGHH/CGHGGHHHGHHHHHHGFFGFGGGGGFFGFFGFFGE0
@M03495:530:000000000-LYBTV:1:1101:23143:18383 1:N:0:CATCACCC+TGCTATAT
GTCAGCATGTGAGCTTTGGTCCGCCTGGTTTATCAACGGCAAAATATAGATCGGAAGAGCACACGTCTGAACTCCAGTCACCATCACCCATCTCGTATGCCGTCTTCTGCTTGAAAAAAAAAAAATGACCAAATACAAACGATTTAATCACAATCAGATATATAGCAGTGACGATCTACGCACTCTCTGACAATAAACAATAAGACTGTCACATTAGTAAGACATCTCTTCATTGTTCGTATACTGTATGA
+
CCCCCFFFFFFFGGGGGGGGGGEEGGHHHHHHHHHHHGGGGGHHHHHHHHFHEFGGGHHHGHFHGHHHGHHHHHHHHHHHHHHHHHHHH1BBGHHFEHBHGGGGHGHHFHHHH0GFFFGCGG/<<011111=/111111<<<.>.1000000000<0000=00000;000;0.....;0.-.--/0000;000000000900;000;000000000;00;900/00000:0;000:00..//9000;0099
@M03495:530:000000000-LYBTV:1:1101:21000:18395 1:N:0:CATCACCC+TGCTATAT
GTCAGCATGTGAGCTTTGGAGTGAAATCTCTTGTCTTAAGGAATAAAGGAAAAAGATTCCGTCGGAGGCTCGGTGCTCTACAGGTTCAACCTTTGTACTCTATTATTGCCTCACATTCCATCTCTTGTGAAAATATATTTGATTGGCTTTTCTGCAGGTTGTTTGCCAGGACTTTCCAAGACCTCCACTAGAAAACACAATAAACTTTTTGGAAGCTGGACATCTATCTTCATTTTTCAGAAACAGTGAAC
+
DDDDDFFFFFFFGGGGGGGGGGHHHHHHHHHHHHHHHHHHHHHHHHHHHHHHHHGGHIIIHHHGGGGGGGHGGGGGHHHHHHHHHHHHHHHHHHHHHHHHHHHHHHHHHHHHHHHHHHHHHHHHHHHHHHHHHHHHHHHHHHHHHHGHHHHHHHGGHHGHHGHHGHHHHGEHHHHHHHHHHHHHHHGGHHGHDGFHHHHGHHGBGHGHHHGGGHHHHHHHGHHHHHHHHFHGGGGGGGGFGGGFGG::FG:
@M03495:530:000000000-LYBTV:1:1101:8658:18416 1:N:0:CATCACCC+TGCTATAT
GTCAGCATGTGAGCTTTGGAATTAGTAAATTCGTTGACGACAGAAGGAGCAAGATAACGACCACAGGGAGGGTGGTTTATCAACGGCAAAATATAGATCGGAAGAGCACACGTCTGAACTCCAGTCACCATCACCCATCTCGTATGCCGTCTTCTGCTTGAAAAAAAAAAAAACAAAGTACCAGACTGATGACAAGATCACTGGACATTAGATACTACAACACCACATATCTAACGACAACTGATTACGTG
+
CCCCCFFFFFFFGGGGGGGGGGHHHHHHHHHHGHHHHHGGGGGHHHHHHHHHHHHHHHGGGGGHHHHGFGGGEFGGGHHHHHHHGGGGGHHHHHHHHHHHGGGGHHHHHHHCHHGFGHHHHHHHHHHHHHGHHHHHGG0FGHFGGHGHGEGHGHHHHHHH0GHHHGGGC@;-:C.../;00000..00000009;./0;0/909/.900000000;00000......009;0900;.-;-.0/0000:.//
@M03495:530:000000000-LYBTV:1:1101:12794:18419 1:N:0:CATCACCC+TGCTATAT
GTCAGCATGTGAGCTTTGGTTTATCACGGCAAAATATAGATCGGAAGAGCACACGTCTGAACTCCAGTCACCATCACCCATCTCGTATGCCGTCTTCTGCTTGAAAAAAAAAAAAAAATACACATAAAATAAAAAAGCTACAGTGGATAAAAGGAACGCAGTACGAAAAGAGATTATGTGACATACTAAGTATTTAGACTAGAATAGCTAGTAACTCACGACATATAGTACATCAACGCAGGTCGGGAACA
+
CCCCEFFFFFFFGGGGGGGGGGHHHHHGGGGGHHHHHHHHHHHGGGGHHHHHHHGHHHGHHHHHHHHHHHHHHHHGHHHGFBGHHGGHHHHGGGHGHHHHHHHHHHHHGG?@D<@></01111?11111111=11-..01000==/0<10<11.//.:.<::11....-/./<<11:11::11<10111011<1:11001000<110111001111<00..--<11:::1111:00/.----<0-<---./
@M03495:530:000000000-LYBTV:1:1101:2608:18433 1:N:0:CATCACCC+TGCTATAT
GTCAGCATGTGAGCTTTGGAGTGAAATCTCTTGTCTTAAGGAATAAAGGAAAAAGATTCCGTCGGAGGCTCGGTGCTCTACAGGTTCAACCTTTGTACTCTATTATTGCCTCACATTCCATCTCTTGTGAAAATATATTTGATTGGCTTTTCTGCAGGTTGTTTGCCAGGACTTTCCAAGACCTCCACTAGAAAACACAATAAACTTTTTGGAAGCTGGACAACTATCTTCATTTTTCAGAAACAGTGAAA
+
CDCCCFFFFFFFGGGGGGGGGGHHHHHHHHHHHHHHHHHHHHHHHHHHHHHHHHGGHIIIHHHGGGGGGHHGGFGGHHHHHHHHHHGHHHHHHHHHHHHHHHHHHHHHHHHHHHHHHHHHHHHHHHHFHHGHHHHHHHHHHFHHHHHHHHHHHHHHHGFHHDGHHHHHHHHHHHHGHHGHGHHHHHHHHHHEGHHHHHHGHGFHHGFHHHGGGHFHHFCFHFHHHHHHHHGGGGGGGGGGGGGGGECBFG0
@M03495:530:000000000-LYBTV:1:1101:3611:18435 1:N:0:CATCACCC+TGCTATAT
GTCAGCATGTGAGCTTTGGTCCAGCCTGAGTCCTGGTTTATCAACGGCAAAATATAGATCGGAAGAGCACACGTCTGAACTCCAGTCACCATCACCCATCTCGTATGCCGTCTTCTGCTTGAAAAAAAAAAAAAACACGAACACGACACACTCGTCACCGTGATAATACAAAACATAGCACCACTTACACAGAGACTTGTATGCATTCGACTCTACCTATCCTGAGTCAACTCAAGTCGATAATCCATCCT
+
CCDCDFFFFFFFGGGGGGGGGGHHHGHHHHHHHHHHHHHHHHHHHGGGGGHHHHHHHHHHHGGGGHHHHHHHGHHHGHHHHHHHHHHHHHHHHHHHHFHBGHHGGHHHHGEGHGHHHHHHHBFGHHGGGC<</>-<.0.-<--<<<--:/.//.:...0.:../00000;00..900:000...0;00000.:///0000000;00000;..:;000:000/000/0000:;000000.....0:0;::.0
@M03495:530:000000000-LYBTV:1:1101:19260:18443 1:N:0:CATCACCC+TGCTATAT
GTCAGCATGTGAGCTTTGGAGTGAAATCTCTTGTCTTAAGGAATAAAGGAAAAAGATTCCGTCGGAGGCTCGGTGCTCTACAGGTTCAACCTTTGTACTCTATTATTGCCTCACATTCCATCTCTTGTGAAAATATATTTGATTGGCTTTTCTGCAGGTTGTTTGCCAGGACTTTCCAAGACCTCCACTAGAAAACACAATAAACTTTTTGGAAGCTGGACAACTATCTTCATTTTTCAGAAACAGTGAAC
+
CBCCDFFFFFFFGGGGGGGGGGHHHHHHHHHHHHHHHHHHHHHHHHHGHHHHHGGGHHHHGHHGGGGGGHHGGGGGHHHHHHHHHHHHHHHHHHHHHHHHHHHHGHHHHHHHGHHHHHHFHHHHHHHHHHHBHHHHHHHHHHHHHFHHGHHHHHGHHGHHHEHHHHHHHHHHHGHGHGHHHHEHHHHGHFHBFHHHHHHGHHHHGHHHHHGGHHHHHHFHFHCCB<GHHGGGGGGGGGGGGFFGGGFFGG0
@M03495:530:000000000-LYBTV:1:1101:19898:18446 1:N:0:CATCACCC+TGCTATAT
GTCAGCATGTGAGCTTTGGTCCGCCTGAGTCCTGGTTTATCAACGGCAAAATATAGATCGGAAGAGCACACGTCTGAACTCCAGTCACCATCACCCATCTCGTATGCCGTCTTCTGCTTGAAAAAAAAAAATCTGACATGAGGGCCGGACAGGTAAGCGGCATTCCTATTATAGCGGTTAAATGCGTCGAAGATAAGTGGAACCTCAGGCACGGAAGTCTCTTAATTGACGGGCACTTCCTCGTGTGCAGC
+
BBABBFFFFFFFGGGGGGFGFGGGGFHGHHHHHHHGHHHHHHHGGGGGGHGHHHHHHHGHEAFGHHHGHHHGGEFGFHHHHHHHHHHFHHHHGDEC1??GF1FEGGGFG/EFGBB4FFDG0BF3BD>C///011<?11?<110...--<-<.<0==:0---;-000000009000-9.;.C00;9..---...;////;//;;../99//.;.;-..;;9//9///9///9---9;.//9//...;:////
@M03495:530:000000000-LYBTV:1:1101:2579:18462 1:N:0:CATCACCC+TGCTATAT
GTCAGCATGTGAGCTTTGGAGTGAAATCTCTTGTCTTAAGGAATAAAGGAAAAAGATTCCGTCGGAGGCTCGGTGCTCTACAGGTTCAACCTTTGTACTCTATTATTGCCTCACATTCCATCTCTTGTGAAAATATATTTGATTGGCTTTTCTGCAGGTTGTTTGCCAGGACTTTCCAAGACCTCCACTAGAAAACACAATAAACTTTTTGGAAGCTGGACAACTATCTTCATTTTTCAGAAACAGTGAAC
+
CCCCCFFFFFFFGGGGGGGFGGHHHHHHHHHHGHHHHHHHHHGHHHHHHHHHHHGGHHHHHGHGGGGGGHHGGGGGHFHHHGFGHHHHHHHHHHHHHHHHHHHHHGHHHHHHHHHHHHFHHHHHHHHHHHHHHGHHHHHHGFHHGFGHHHHHHHBDBGFHHDHHHGGGFGGHHFHFHGHHGFFGHEHHGFFD>G>CGAC<DGFHHHHHHHGDFHEFGHG.CFHAGHHGHHGGGFGGBBFFGF/FGGGEG00
@M03495:530:000000000-LYBTV:1:1101:29364:18466 1:N:0:CATCACCC+TGCTATAT
GTCAGCATGTGAGCTTTGGAGTGAAATCTCTTGTCTTAAGGAATAAAGGAAAAAGATTCCGTCGGAGGCTCGGTGCTCTACAGGTTCAACCTTTGTACTCTATTATTGCCTCACATTCCATCTCTTGTGAAAATATATTTGATTGGCTTTTCTGCAGGTTGTTTGCCAGGACAGGTCGTGATTGCTGGAGCAGGTATGATATAATTCTAGGATTTGACAGATGACTAATTTACATATATATCTAACTTTGA
+
BBBBBFBFFFFFGGFCGGGBFGCGHHHHGGHHFHHHGHHHGGHGGGGEGHHHGHGGHHHHHHHGGGGCGGHGGGGGHHHGHGFFFHGG@F1GFGHGHEHFHHHHGHHHHFHHGGHHHHHHGHFFFHHGHH4FBGHGHFEFFEDBEFGHGHFEHHFHHHFHF/CBGDBGBCH/FFGGHC<.FBHHFHFGCFH.CE<GFHHBFH0DBDGFHB0GCCGBB;CGHBBC0<00:CGHHB:9B0FFFGGFGFB0BF0
@M03495:530:000000000-LYBTV:1:1101:25435:18494 1:N:0:CATCACCC+TGCTATAT
GTCAGCTGTGAGCTTTGGTCCAGCCTGAGTCCTGGTTTATCAACGGCAAAATATAGATCGGAAGAGCACACGTCTGAACTCCAGTCACCATCACCCATCTCGTATGCCGTCTTCTGCTTGAAAAAAAAAAAGCTGCCCCCGGGAGAGCTGGACCGCTTCAGGCTCCTACGTTGACAGTGAGGTGCAGCGAATCCGATCCAGCCGCCAGTTCTAACCTGTAGTTGCTCGAACATGATTACGATGGCTGTCGT
+
BBBABFFFFFBFGGGGFFGGGGHHGHHG4FGHHHHBFHHHHGHHGGGGGCGHHHHHGHGHGGGGHHHHHHHGGHHGHHGHHHHGHHFHHHHHHGHH13BGFFEEG3FEEEGHFB?FFFHGEB?EF//B////01110/?<-----...0//<./--:.:;00/..;900.:/..900:900./.000;9-;-9B...-.///.----9//////;.;.9//:9;///.-99-//////99:......./..
@M03495:530:000000000-LYBTV:1:1101:5016:18497 1:N:0:CATCACCC+TGCTATAT
GTCAGCATGTGAGCTTTGGAGTGAAACCTCTTGTCTTAAGGAATAAAGGAAAAAGATTCCGTCGGAGGCTCGGTGCTCTACAGGTTCAACCTTTGTACTCTATTATTGCCTCACATTCCATCTCTTGTGAAAATATATTTGATTGGCTTTTCTGCAGGTTGTTTGCCAGGACTTTCCAAGACCTCCACTAGAAAACACAATAAACTTTTTGGAAGCTGGACAACTATCTTCATTTTTCAGAAACAGTGAAC
+
BBBBBFFFFFFFFFGGGGGGGGGHHH4GGHHHHHHHHHHGCDFGHHHGGHHHHHGGHHHHHHHGGGGGGHHGGFGGHHHHHHFHGGHHHHHHHHHGHHHHHHHHHHHHHHHHHHHHHHHHGHHHHHHFHFEHGGHHHHHHHFHHHFGFHGHHHGGBCGHHHGHHHGHHHCAHHHHHHHGBCGCGHHFHHHHBDFHHHFG.DD<DGHHHHHGGFFBCGHGHFHHEHHHHGFGFGGGE;9BFBFFFFEFBBC9
@M03495:530:000000000-LYBTV:1:1101:10546:18509 1:N:0:CATCACCC+TGCTATAT
GTCAGCATGTGAGCTTTGGAGTGAAATCTCTTGTCTTAAGGAATAAAGGAAAAAGATTCCGTCGGAGGCTCGGTGCTCTACAGGTTCAACCTTTGTACTCTATTATTGCCTCACATTCCATCTCTTGTGAAAATATATTTGATTGGCTTTTCTGCAGGTTGTTTGCCAGGACTTTCCAAGACCTCCACTAGAAAACACAATAAACTTTTTGGAAGCTGGACAACTATCTTCATTTTTCAGAAACAGTGAAC
+
AABBCFFFFFFFGGGGGGGGGGGHHHHGHHHHHHHHHGHHFHHHGHHHHHHHGHGGHHHHHHHGGGGGGHGGGGGGHHHHHHHHHHHHHHGHHHHBGHHGHHHHHHHGHHHHHGHHGHGHHHHHHHHHHFHFHFGHHGHHHFHGGHFHGHHHFHHGHG<FG?GFHHHHHHHGGHFFFBGBGHEHHHGHHHHDD1FFHHHGHHB0DGHHHHGG/CFGGHBCFHFEFFHEHGFGGBBFGGGGGGGFGG0CFF0
@M03495:530:000000000-LYBTV:1:1101:12526:18523 1:N:0:CATCACCC+TGCTATAT
GTCAGCATGTGAGCTTTGGACTCCTGACTGGTTTATCAACGGCAAAATATAGATCGGAAGAGCACACGTCTGAACTCCAGTCACCATCACCCATCTCGTATGCCGTCTTCTGCTTGAAAAAAAAAAAAAACAGAAACACAAGGACCATCCCAAAGTGTAGCGACAATCACTCACGTATGAAAGACACACAATGATCCAAACACAGCGACCATATACAGAAAGTATAAAAGTACAGACTGACACAAACAGCA
+
CCCCCFFFFFFFGGGGGGGGGGHHHHHHHHHHHHHHHHHHGGGGGHHHHHHHHHHHGGGGHHHHHHHGHHHGHHHHHHHHHHHHHHHHHHHHGGGHHHGGHHHHGGGHGHHHHHHHGFGHGGGG?B><//..0<11000.<0.....00.<0/./0:;0:0-----00:00;/0../0/0000/////...000000000......-99--00::00000:0000;0000000:00.0000009..;././
@M03495:530:000000000-LYBTV:1:1101:13893:18535 1:N:0:CATCACCC+TGCTATAT
GTCAGCATGTGAGCTTTGGAGTGAAATCTCTTGTCTTAAGGAATAAAGGAAAAAGATTCCGTCGGAGGCTCGGTGCTCTACAGGTTCAACCTTTGTACTCTATTATTGCCTCACATTCCATCTCTTGTGAAAATATATTTGATTGGCTTTTCTGCAGGTTGTTTGCCAGGACTTTCCAAGACCTCCACTAGAAAACACAATAAACTTTTTGGAAGCTGGACAACTATCTTCATTTTTCAGAAACAGTGAAC
+
CCCCCFFFFFFFGGGGGGGGGGHHHHHHHHHHHHHHHHHHHHHHHHHHHHHHHHGGHIHIHHHGGGGGGHHGGGGGHHHHHHHHHHHHHHHHHHHHHHHHHHHHHHHHHHHHHHHHHHHHHHHHHHHHHFHFHHHHHHHHHHHHHGHHHHHHHHHGEHCHHGHHHHHHHEHGGHHHHGHHGHHHHHHHHHHEFHHHHHHFGF<GHFHHHGGGGHGHHHECFFHHHHHGHGGGGFGGGGGGGGFGGGGB0C0
@M03495:530:000000000-LYBTV:1:1101:29237:18539 1:N:0:CATCACCC+TGCTATAT
GTCAGCATGTGAGCTTTGGAATTAGTAAATTCGTTGACGACAGAAGGAGCAAGATAACGACCACAGGGAGGGTGGTTTATCAACGGCAAAATATAGATCGGAAGAGCACACGTCTGAACTCCAGTCACCATCACCCATCTCGTATGCCGTCTTCTGCTTGAAAAAAAAAGAAAAATCAAGGTTAGGCACACTCCATCCAATCTATCTTGTATAGTCTCGAGGACTCAAGTATTTGTCACACTGCTAGTTGA
+
CCDCDFFFFFFFGGGGGGGGGGHHHHHHHHHHGHHHHHGGGGGHHHHHHHHHHGHHHHGGGGGHHHHGGGGGEFGGGHGHGHHHGGGGGGHHHHHHHHHHGGGGHHGHHHHGHHHGHHHHHHHHHHHHF>2GG2F=EGHFHHFDHHHHGGGHGHHHEHHHHGHHHGGCF...//;.00000000./00././:/000.000/0;0000000000:000/0.-:.//000000000000000/;00000000
@M03495:530:000000000-LYBTV:1:1101:14044:18545 1:N:0:CATCACCC+TGCTATAT
GTCAGCATGTGAGCTTTGGAATTAGTAAATTCGTTGATAACGACCACAGGGAGGGTGGTTTATCAACGGCAAAATATAGATCGGAAGAGCACACGTCTGAACTCCAGTCACCATCACCCATCTCGTATGCCGTCTTCTGCTTGAAAAAAAAAAACAAACAAAAAACTACGAGAGGCCAGACTCATGTTATCAACATTAAATACGTCACTGAAAGATTTCATACTAAAAATATCTACGTACACATCATAGTT
+
CBCCBFFFFFFFGGGGGGGGGGHHHHHHHHHHGHHHHHHHHGGGGGHHHHGFEGGEFFEFHHHHHHHGGGGGFFFHHHGHHHGGFGGHHHHHHGGFFHGHHHHHHHHHHHHHHHHHHHHGHFFGHEGFHHHGGGHGHHHHHHHHHHFHDGCCG?.<.:......:.:;/....-9.:..;./;000;000000/://9/;/9/.9..;//////9///////9////:/.9////;..9..;;////////
@M03495:530:000000000-LYBTV:1:1101:14104:18550 1:N:0:CATCACCC+TGCTATAT
GTCAGCATGTGAGCTTTGGTCCAGCCTGAGTCCTGGTTTATCAACGGCAAAATATAGATCGGAAGAGCACACGTCTGAACTCCAGTCACCATCACCCATCTCGTATGCCGTCTTCTGCTTGAAAAAAAAAAAACAACCAAGATCATATGACGACGTTGCAAGACTCTTCTAGATCACATACATATATGATCGTTAGATCAATTTCGAGTCTATTTATGAGTTTGATAGTCCTAAATTGTCTCATCTCTAGT
+
DDDDDFFFFFFFGGGGGGGGGGHHHGHHHHHHHHHHHHHHHHHHHGGGGGHHHHHHHHHHHGGGGHHHHHHHGHHHGHHHHHHHHHHHHHHHHHHHHGHFHHHGGHHHHGGGHGHHHHHHHHHHHHGCG?B<A/?=/...0>1111111>1<E--<...000//0000:<00<000/<00<000<000000.<...000<00000/./</000000000000000000<000000000:0000<000000:
@M03495:530:000000000-LYBTV:1:1101:22342:18563 1:N:0:CATCACCC+TGCTATAT
GTCAGCATGTGAGCTTTGGAGTGAAATCTCTTGTCTTAAGGAATAAAGGAAAAAGATTCCGTCGGAGGCTCGGTGCTCTACAGGTTCAACCTTTGTACTCTATTATTGCCTCACATTCCATCTCTTGTGAAAATATATTTGATTGGCTTTTCTGCAGGTTGTTTGCCAGGATTCCAAGACCTCCACTAGAAAACACAATAAACTTTTTGGAAGCTGGACAACTATCTTCATTTTTCAGAAACAGTGAACAA
+
DCCDEFFFFFFFGGGGGGGGGGHHHHHHHHHHHHHHHHHHHHHHHHHHHHHHHHGGHIIIHHHGGGGGGHHGGGGGHHHHHHHHHHHHHHHHHHHHHHHHHHHHHHHHHHHHHHHHHHHHHHHHHHHHHGHHHHHHHHHHHHHHHHHHHHGHHHHHGHHHHGHHGHHHHHGHHHHHHHGHHHHHHHHHHHHGFHHHHEHHGDHGHHHHGGGHHHGHHGGHHHHHHGGHHHHGGGGGGGGFGGFGFGGGGGG
@M03495:530:000000000-LYBTV:1:1101:4907:18583 1:N:0:CATCACCC+TGCTATAT
GTCAGCATGTGAGCTTTGGAGTGAAATCTCTTGTCTTAAGGAATAAAGGAAAAAGATTCCGTCGGAGGCTCGGTGCTCTACAGGTTCAACCTTTGTACTCTATTATTGCCTCACATTCCATCTCTTGTGAAAATATATTTGATTGGCTTTTCTGCAGGTTGTTTGCCAGGAGTGCCGGCCGTCCGAGCGCACGCAGCAGCAGGTCGTGATTGCTGGAGCAGGTATGATATAATTCTAGGATTTGACAGATG
+
DDCDCFFFFFFFGGGGGGGGCGHHHHHHHHHHHHHHHHHHHHHHHHHHGHHHHHGGHHHHHFHGFGGGGHHGGGGGEHHGHHHHHHGHHHHHHHHHHHHHHHHHHHHHHHHHHGHHHHGHHHHHHHHHHHHFHHHHHFHHHGHHHGHHHHHHHHGHFHGHHGHHHGHGHEHGHGHHGG?FGGGGGGGGGGGCCGGAGFGGGGF.CB;EFGGGGFGG.CBEFFFB0FBFFFFEFBFFFB0BFFFFFFFFFF0
@M03495:530:000000000-LYBTV:1:1101:20522:18584 1:N:0:CATCACCC+TGCTATAT
GTCAGCATGTGAGCTTTGGAGGGCAAGAAGTGGTTGTGACTGGTTTATCAACGGCAAAATATAGATCGGAAGAGCACACGTCTGAACTCCAGTCACCATCACCCATCTCGTATGCCGTCTTCTGCTTGAAAAAAAAAAAAACTATGATCGAACAACATTCACAGGAGTAGTCATACATCGAACCATCAGACGAGTCCACTCGTATGTCCTGAATCACTTACGTCTACTGTCCCGATGTGAGCACACGTAGG
+
DCCDDFFFFFFFGGGGGGGGGGGGGGGHHHHHHGFGGGHHHHHHHHHHHHHHGGGGGHHHHHHHHHHHGGGGHHHHHHHGHHHGHHHHHHHHHHHHHHHHHHHHGG3BGFFGHHHHCGGHGGHGHHHHCGHEHG/C>A--<<00=0<00<./.-<.:/0<0000...//000:0000;09//.-.:00000---9/00;:/..://000000000000:00././.000:000-.-..0:000;/.-./..
@M03495:530:000000000-LYBTV:1:1101:7206:18591 1:N:0:CATCACCC+TGCTATAT
GTCAGCATGTGAGCTTTGGAGTGAAATCTCTTGTCTTAAGGAATAAAGGAAAAAGATTCCGTCGGAGGCTCGGTGCTCTACAGGTTCAACCTTTGTACTCTATTATTGCCTCACATTCCATCTCTTGTGAAAATATATTTGATTGGCTTTTCTGCAGGTTGTTTGCCAGGACTTTCCAAGACCTCCACTAGAAAACACAATAAACTTTTTGGAAGCTGGACAACTATCTTCATTTTTCAGAAACAGTGAAC
+
DDDDDFFFFFFFGGGGGGGGGGHHHHHHHHHHHHHHHHHHHHHHHHHHHHHHHHGGHIHHHHHGGGGGGHHGGGGGHHHHHHGGHHHHHHHHHHHHHHHHHHHHHHHHHHHHHHHHHHHHHHHHHHHHHHHHHHHHHHHHHHHHHHHHHHHHFHHHGGHHHGHHGHGHHHFHHHHHHHGHHGHHGHGHHHGGH1<GHHGGFHGDHHHHHHGGF0GHHHFEFHGHHEHHGHEGGGGGGGGGGEFGGGFGEG0
@M03495:530:000000000-LYBTV:1:1101:14134:18596 1:N:0:CATCACCC+TGCTATAT
GTCAGCATGTGAGCTTTGGAGTGAAATCTCTTGTCTTAAGGAATAAAGGAAAAAGATTCCGTCGGAGGCTCGGTGCTCTACAGGTTCAACCTTTGTACTCTATTATTGCCTCACATTCCATCTCTTGTGAAAATATATTTGATTGGCTTTTCTGCAGGTTGTTTGCCAGGACAGGTCGTGATTGCTGGAGCAGGTATGATATAATTCTAGGATTTGACAGATGAATAATTTACATATATATCTAACTTTGA
+
DDDDCFFFFFFFGGGGGGGGGGHHHHHHHGHHHHHHHHHGHHHHHHHHHGHHHHGGHHHIHGHGGGGGGHHGGGGGHHHHHHGHHHHHHHHGHHHHHHHFHHHHHHHHHHHHGGGHHHHGHHFHHHHHHHFHHGHGHHHHHEHHHHGHHGFHHHGHHGHHHEHHHEHHHGAGHGGGHGCGHHHHHGHHFGFEHGGFHHHHHGHFHHHHFHHGHHHHFHHHFHHGCGC;CFHEHHHHGGGGFGGGGBBBBF0
@M03495:530:000000000-LYBTV:1:1101:10431:18607 1:N:0:CATCACCC+TGCTATAT
GTCAGCATGTGAGCTTTGGAATTAGTAAATTCGTTGACGACAGAAGGAGCAAGATAACGACCACAGGGAGGGTGGTTTATCAACGGCAAAATATAGATCGGAAGAGCACACGTCTGAACTCCAGTCACCATCACCCATCTCGTATGCCGTCTTCTGCTTGAAAAAAAAAAATATAAAATGTACAAAGACACTAACGCTACAGCTTCAGTAAAGTGCAACATGCCACGACATACACACTAAGAGTTGTAGGG
+
CCCCCFFFFFFFGGGGGGGGGGHHHHHHHHHHGHHHHHGFGGGHHHHHHHGHHHHHHHGGGGGHHHHGFEEG>FFEGHHHHHHHGGGGGGHHHHHHHHHHGGGGHHHHHHHGHGHGHHHGGHHHHHHHGGHHHHHHGFBDGFFDHHHHGGGHGHHHGHHHHHHHHGCGGG-.0000000000;;00/9/;C0900.-.:-00000009;9009090000./00;00----.9;000.//90000::0000.
@M03495:530:000000000-LYBTV:1:1101:28673:18641 1:N:0:CATCACCC+TGCTATAT
GTCAGCATGTGAGCTTTGGAGTGAAATCTCTTGTCTTAAGGAATAAAGGAAAAAGATTCCGTCGGAGGCTCGGTGCTCTACAGGTTCAACCTTTGTACTCTATTATTGCCTCACATTCCATCTCTTGTGAAAATATATTTGATTGGCTTTTCTGCAGGTTGTTTGCCAGGACTTTCCAAGACCTCCACTAGAAAACACAATAAACTTTTTGGAAGCTGGACAACTATCTTCATTTTTCAGAAACAGTGAAC
+
CCCCCFFFFFFFGGGGGGGGGGHHHHHHHHHHHHHHHHHHHFHHHHHHHHHHHHGGHIHIHHHGGGGGGGHGGEGGHHHHHGHHHHHHHHHHHHHHHHHHHHHHHHHHGHHHHHHHHHFGHHHHHHHHHHHHDGHHHHHHHFHHEHEHHHHHGHHHGEHHHDHHHGHGHAAHHHHHGFGFFHGHHHFHHFHBGGHHGHHEGFGHFGHHHHGGEHFEGHH.CHHEFHHHHHGGGGGGGGGGFGGGGGFFFG0
@M03495:530:000000000-LYBTV:1:1101:27990:18662 1:N:0:CATCACCC+TGCTATAT
GTCAGCATGTGAGCTTTGGTCCACCTGATCCTGGTTTATCAACGGCAAAATATAGATCGGAAGAGCACACGTCTGAACTCCAGTCACCATCACCCATCTCGTATGCCGTCTTCTGCTTGAAAAAAAAAAATTTTTTTCTAGAGTTCCTACGAGGTAATCGGAATTCCTAGTGTAGCTGTGAAATTATTAGACATTCGCAATAACAACATTGACACATGCGGCTCTCTTGACTTTAACTGACGATGGCACTT
+
ABBBBFFFFBF@BGEGGGFABBFFHFHHFHHBFEFAFGHHGFGGGGAABGDAGGHHHFEDGGGHGFFHHFG1FEFHHHGHHHFFFDGGHHFBFHFGFC3BGFEH34BE>E0?D4GBEF3B3FD0@@BDC/0<111<@GG11>1111>111...<<0D00<A..:00<;:000000:000/000;C0B9;0000;B00.9..000;0../900;0090//.-99.//////;//////////..;.../:./
@M03495:530:000000000-LYBTV:1:1101:7748:18706 1:N:0:CATCACCC+TGCTATAT
GTCAGCATGTGAGCTTTGGAGTGAAATCTCTTGTCTTAAGGAATAAAGGAAAAAGATTCCGTCGGAGGCTCGGTGCTCTACAGGTTCAACCTTTGTACTCTATTATTGCCTCACATTCCATCTCTTGTGAAAATATATTTGATTGGCTTTTCTGCAGGTTGTTTGCCAGGACTTTCCAAGACCTCCACTAGAAAACACAATAAACTTTTTGGAAGCTGGACAACTATCTTCATTTTTCAGAAACAGTGAAC
+
CCCCCFFFFFFFGGGGGGGGGGHHHHHHHHHHHHHHHHHHHFHHFHHHHHHHHHGGHIHIGHHGGGGGGHHGGGGGHHHHHHHHHHHHHHHHHHHHHHHHHHHHHHHHHHGHHHHHHHHHHHHHHHHHHHHHHHHHHHHHHHHHHHGHHHHHHHHGHFGGHFHHHHHGHEHFHHGHHGHHHHHHHHGHHHHFGHHHHFHGHFHHHHHFHHGGHHHHHHFAGHFFHHHHHHBFGGFGGGGG0CFFGGFFFG0
@M03495:530:000000000-LYBTV:1:1101:9799:18714 1:N:0:CATCACCC+TGCTATAT
GTCAGCATGTGAGCTTTGGAGTGAAATCTCTTGTCTTAAGGAATAAAGGAAAAAGATTCCGTCGGAGGCTCGGTGCTCTACAGGTTCAACCTTTGTACTCTATTATTGCCTCACATTCCATCTCTTGTGAAAATATATTTGATTGGCTTTTCTGCAGGTTGTTTGCCAGGACTTTCCAAGACCTCCACTAGAAAACACAATAAACTTTTTGGAAGCTGGACAACTATCTTCATTTTTCAGAAACAGTGAAC
+
BABCCFFFFFFFGGGGGGGGGGHHHHHGHHHHHHHHHHHHHHHHHHHHGHHHHHGGHHHHHHHGGGGGGHGGGEGGGHHHHHHGHHHHHHHGHHHHHHHHHHHHHHBGGFHFHHHHHGHHHHHHGHHFHDGHHGHHHHHHGDGHHGFFHHHHHHHHHHFHHGHHHHHHHAHGGHHHHFDBAGHGHHHHHEBGGGFHHHGGHDDGHHHHHEGGGFBEGHCGHFHHHHGFHHGGGFFGGGBFFB;F/FCFBF0
@M03495:530:000000000-LYBTV:1:1101:25561:18746 1:N:0:CATCACCC+TGCTATAT
GTCAGCATGTGAGCTTTGGAATTAGTAAATTCGTTGACGAAGAAGGAGCAAGATAACGACCACAGGGAGGGTGGTTTATCAACGGCAAAATATAGATCGGAAGAGCACACGTCTGAACTCCAGTCACCATCACCCATCTCGTATGCCGTCTTCTGCTTGAAAAAAAAAAAAAACACAGAAGCTACGACGTATAGAAACTCTCCCTGACGATGCATGATTGGCGATGATGTTGCAGGCACTGACTGTGGATC
+
ACCCCFFFFFFFGGGGGGGGGGHHHHHHHHHHGGHHHHG2FGGHHHHHHHHHHHHHHGGGGGHHHHGFGGGEFGEFHHHHHHHGGGGGHHHHHHHHHHHGGGGHHHHHHHGHHHGHHHHHHHHHHHHHFHHHHEHECC?FGCDHHHHGGGHGGHHHHEBCGFHHGGFE:-9-;.:...;000009;..--.000090/0000//90:/....;0000000./9::.9000:;000....//009090/;00
@M03495:530:000000000-LYBTV:1:1101:15573:18754 1:N:0:CATCACCC+TGCTATAT
GTCAGCATGTGAGCTTTGGAATTGTAAATTCGTTGACGACAGAAGGAGCAAGATAACGACCTGGTTTATCAACGGCAAAATATAGATCAGAAGAGCACACGTCTGAACTCCAGTCACCATCACCCATCTCGTATGCCGTCTTCTGCTTGAAAAAAAAAAAAACAACAAGTATAATATATAAGTACACCAGCAATGACAAAACGCAGTAAGAACAAACATCACTACGGAGATCACAGGTACACAAGAGTGCA
+
CCCDDFFFFFFFGGGGGGGGGGHHHHHHHHHGHHHHHGGGGGHHHHHHHHHHHHHHHGGGGGHHHHHHHHHHHGGGGGHHHHHHHHHHFHHHHHHGHHHHGHHHGHHHHHHHHHHHHHHHHHHHHGCFHHHGGHHHHGEFHGHHGHHHHGFHHHGGGCE---..<<../0000000000:00:<000/...//00<0:0/.:-99<.<000:///.<.000000/....-/00/00.<0<000../.00:0
@M03495:530:000000000-LYBTV:1:1101:6155:18761 1:N:0:CATCACCC+TGCTATAT
GTCAGCATGTGAGCTTTGGAGTGAAATCTCTTGTCTTAAGGAATAAAGGAAAAAGATTCCGTCGGAGGCTCGGTGCTCTACAGGTTCAACCTTTGTACTCTATTATTGCCTCACATTCCATCTCTTGTGAAAATATATTTGATTGGCTTTTCTGCAGGTTGTTTGCCAGGACTTTCCAAGACCTCCACTAGAAAACACAATAAACTTTTTGGAAGCTGGACAACTATCTTCATTTTTCAGAAACAGTGAAC
+
BABBBFFFFDFFGGGGGGGGGGHHHGGHHHHHHGHHHHHHGBGGHHFHHHHHHHGGHHHHHHHGGGGGGHHGGEGGHHHHHHGHHHHHHHHHHHHHHHGHHHHHHHHHHGHHHHHHHHHHHHHHHHHHHHFHHHHHHHHHHGHHHGHHHHHHHHHHEHHHHGGHHHGHHEGHHHHHHHGEFFHHHHHGHHH1FGGCGHGFFHFGHHFGHFFFBCGHGHGAGFHEHFGFHFFGFGFFGGGGFGFGGB;;FF0
@M03495:530:000000000-LYBTV:1:1101:15804:18788 1:N:0:CATCACCC+TGCTATAT
GTCAGCATGTGAGCTTTGGAGTGAAATCTCTTGTCTTAAGGAATAAAGGAAAAAGATTCCGTCGGAGGCTCGGTGCTCTACAGGTTCAACCTTTGTACTCTATTATTGCCTCACATTCCATCTCTTGTGAAAATATATTTGATTGGCTTTTCTGCAGGTTGTTTGCCAGGACTTTCCAAGACCTCCACTAGAAAACACAATAAACTTTTTGGAAGCTGGACAACTATCTTCATTTTTCAGAAACAGTGAAC
+
CCCCCFFFFFFFGGGGGGGGGGGHHHHHHHHHHHHHHHHHHHHHHHHHHHHHHHGGHHHHHGHGGGGGGHHGGEGGHHHHHHHHHHHHHHHHHHHHHHHHHHHHHHHHHHHHHHHHHHHHHHHHHHHHHHHGHHHHHHHHHHHHHHHHHHHHHHHHHHGHHGHHHHHHGHHHHHHGHHHHHGHHHHHHHHHHGHHHHGHGGFDGHFHHGGG?CGEEHHHHHHHHHHHHHHGGGGGGGGGGGGFGGGFGGG0
@M03495:530:000000000-LYBTV:1:1101:3122:18824 1:N:0:CATCACCC+TGCTATAT
GTCAGCATGTGAGCTTTGGTTTATCAACGGCAAAATATAGATCGGAAGAGCACACGTCTGAACTCCAGTCACCATCACCCATCTCGTATGCCGTCTTCTGCTTGAAAAAAAAAAAAAAATAATAGCCACACAACAATATAGAAACTGTTGACTAATATCACATACCTTAACCTTAATTATCATTGGACATCTATGCAACTGTAATCTCATTCATATTGTAGGTGTGAGTTATGAACTGCCGACTGGTTGAT
+
CCCCCFFFFFFFGGGGGGGGGGHHHHHHGGGGGHHHHHHHHHHHGGGGHHHHHHHGHHHGHHHHHHHHHHHHHHHHHHHHGFBGGHFGHHHGGFGHGHHGHHHHFGHHHGGGG<//<>/01111111<<0.C....10000000/0<000=00000000000000/00000:000000000000000000000000000//;00;00;00;00009000;00900.;000009000;00/----..00./;
@M03495:530:000000000-LYBTV:1:1101:19156:18825 1:N:0:CATCACCC+TGCTATAT
GTCAGCATGTGAGCTTTGGATACGAGGGAGGGTGGTTTATCAACGGCAAAATATAGATCGGAAGAGCACACGTCTGAACTCCAGTCACCATCACCCATCTCGTATGCCGTCTTCTGCTTGAAAAAAAAAAAAAACGATCAACCCCACACAAATGGAGCAGAAGAGATGAGATGCGTGTGATGAATGAATCAAATCTGCCAGAGCACTGTACTTCTGTAGTCAGAGCGCAGTCTACACTATAGCACAAAGTA
+
CCCDEFFFFFFFGGGGGGGGGGHGGGGGFFGGBFFEGHHHHHHHGGGGGHHHHHHHHHHHGGGGHHHHHHHGHHHGHHHHHHHHHHHHHHHHHHHHGHFHHHGGHHHHGGGHGHHHHHHHGHHHHGGGCA@---<-....0<...:::..:::100//.<//<0./1:101100-....=:11111<11110010111000.9/0<0/<1:<11<1111111110/-9-9901:<1/1/1<1110:/</<1
@M03495:530:000000000-LYBTV:1:1101:18161:18832 1:N:0:CATCACCC+TGCTATAT
GTCAGCATGTGAGCTTTGGAGTGAAATCTCTTGTCTTAAGGAATAAAGGAAAAAGATTCCGTCGGAGGCTCGGTGCTCTACAGGTTCAACCTTTGTACTCTATTATTGCCTCACATTCCATCTCTTGTGAAAATATATTTGATTGGCTTTTCTGCAGGTTGTTTGCCAGGACTTTCCAAGACCTCCACTAGAAAACACAATAAACTTTTTGGAAGCTGGACAACTATCTTCATTTTTCAGAAACAGTGAAC
+
ABBBBFFFFFFFGGGGGGGGGGHGHHHHHHHHHHHHHHGGHHHHHHGHHHHHHHGGHHHHHGHGGFFGCHHGGGGGHHHHHHGHHHHHHHHHHHGHHHHHHHHHHHHHHHHGHHHHHHHHHHHHHHHHHGGHHHHHHHHHH?GHHHGHHHHHHHHHHHHHHGHHHHGHHGHHHHHHHGGGHHHFHHGHHHG<GGHHGHHGHHGHHHHHHHG?GFGHGH:.:C.;GFHHHHGGGGGGGGGGBFGFFFC00C0
@M03495:530:000000000-LYBTV:1:1101:24269:18844 1:N:0:CATCACCC+TGCTATAT
GTCAGCATGTGAGCTTTGGAGTGAAATCTCTTGTCTTAAGGAATAAAGGAAAAAGATTCCGTCGGAGGCTCGGTGCTCTACAGGTTCAACCTTTGTACTCTATTATTGCCTCACATTCCATCTCTTGTGAAAATATATTTGATTGGCTTTTCTGCAGGTTGTTTGCCAGGACAGGTCGTGATTGCTGGAGCAGGTATGATATAATTCTAGGATTTGACAGATGAATAATTTACATATATATCTAACTTTGA
+
EEEEEFFFFFFFGGGGGGGGGGHHHHHHHHHHHHHHHHHHHHHHHHHHHHHHGHGGHHHIHGHGGGGGGGGGGFGGHHGHHHHHFGHHHHGHHHHHHHHHGHHHHHHHHHHHHHHHHHHHHHHHHHHHHHHHHGFHHHHHHHHHGHHHHHHHHHHHHFHHHGHHHHHHGHHHHGGGHGGGHHHHHHHHHHHEHHGGHHFHHHHHHHHHHHGHHHHHGHFHGHFHCHHCGHHHGFGBFFGFGGGGGGGGGG1
@M03495:530:000000000-LYBTV:1:1101:22776:18875 1:N:0:CATCACCC+TGCTATAT
GTCAGCATGTGAGCTTTGGAGTGAAATCTCTTGTCTTAAGGAATAAAGGAAAAAGATTCCGTCGGAGGCTCGGTGCTCTACAGGTTCAACCTTTGTACTCTATTATTGCCTCACATTCCATCTCTTGTGAAAATATATTTGATTGGCTTTTCTGCAGGTTGTTTGCCAGGACTTTCCAAGACCTCCACTAGAAAACACAATAAACTTTTTGGAAGCTGGACAACTATCTTCATTTTTCAGAAACAGTGAAA
+
CCCDDFFFFFFFGGGGGGGGGGHHHHHHHHHHHHHHHHHHHHHHHHHHHHHHHHGGHIHIHHHGGGGGGHHGGGGGHHHHHHHHHHHHHHHHHHHHHHHHHHHHHHHHHHHHHHHHHGHHHHHHHHHHHBGHHHHHHHHHHHHHHHHHHGHHHHHHHHHHHDHHHHHHHGHGHHHHHHGH0GHHHHHHHHHEGHHHHHHFHHHGHHHHHHGGFFBEGHGFHHHHHHHGHHEFGGGGGGGGGGGGGGBFGG0
@M03495:530:000000000-LYBTV:1:1101:21798:18877 1:N:0:CATCACCC+TGCTATAT
GTCAGCATGTGAGCTTTGGTCCAGCCTGAGTCCTGGTTTATCAACGGCAAAATATAGATCGGAAGAGCACACGTCTGAACTCCAGTCACCATCACCCATCTCGTATGCCGTCTTCTGCTTGAAAAAAAAAAAATACATACCTAGCCGTCCGACCGCCAATAAGAAAAGCATACAATGGAGTGGTACTGCACACATCATGCACTGTGCGTAATACTCGTAAGATCGTAGTAGTATGAGAGCAGGCCTACAAA
+
BBBBBFFFFFFFGGGGGGGGGGHHHGHHHHFHHHHHFHHGHHHHHGGGGGGHHHHHHHHHHGGGGHHHHHHHGGHHGHHHHHHHHHHHHHHHHGHHFFFGFHHFGHHHHGGGHGHGHHHGFHBFHFF/<C/</0?1<?11>>1<10..<>-.--<--:-/0000;///.:9000000/0//..00;0;00/0..0:00;00//////...::////.....//9.....//////////./9...//.///
@M03495:530:000000000-LYBTV:1:1101:12310:18880 1:N:0:CATCACCC+TGCTATAT
GTCAGCATGTGAGCTTTGGAGTGAAATCTCTTGTCTTAAGGAATAAAGGAAAAAGATTCCGTCGGAGGCTCGGTGCTCTACAGGTTCAACCTTTGTACTCTATTATTGCCTCACATTCCATCTCTTGTGAAAATATATTTGATTGGCTTTTCTGCAGGTTGTTTGCCAGGACTTTCCAAGACCTCCACTAGAAAACACAATAAACTTTTTGGAAGCTGGACAACTATCTTCATTTTTCAGAAACAGTGAAC
+
CBCCCFFFFFFFGGGGGGGGGGHHHHHHHHHHHHHHHHHHHHHHHHHHHHHHHHGGHHIHHHHGGGGGGHHGFGGGHHHHHHHHGFHHHHHHHHHGHHHHHHHHHHHHHHHHHHHHHHGHHHHHHHHHHHHHHGHHHHHHHGHHHHHHHHHHHHHHHHGHFEHHHGHHHFEHHHHHHHHGGHHHHGGHHHHHFGHHEHHFGFGHHHHHHHGGHHGHHHHGHHGEHHGHHFGGGEFGGFGFFFBBFGGFFG0
@M03495:530:000000000-LYBTV:1:1101:18971:18882 1:N:0:CATCACCC+TGCTATAT
GTCAGCATGTGAGCTTTGGAGTGAAATCTCTTGTCTTAAGGAATAAAGGAAAAAGATTCCGTCGGAGGCTCGGTGCTCTACAGGTTCAACCTTTGTACTCTATTATTGCCTCACATTCCATCTCTTGTGAAAATATATTTGATTGGCTTTTCTGCAGGTTGTTTGCCAGGACTTTCCAAGACCTCCACTAGAAAACACAATAAACTTTTTGGAAGCTGGACAACTATCTTCATTTTTCAGAAACAGTGAAC
+
CCDDDFFFFFFFGGGGGGGGGGHHHHHHHHHHHHHHHHHHHHHHHHHHHHHHHHGGHHHHGHHGGGGGGHGGGEGGHHHHHHHHHHHGHHHHHHHGHHHHHHHHHHHHHHHHHHGGHHHHFHHHHHHHHHHHGHHHHHHHHFHHHHHHHHHHHHGHHHHHHGHHHHHHHHHHHHHHGHFHHHFHHHHHHHHFGHHHHHHGHHD=DDHHHHGGHHEHHHGCHH:GHHGHHGGGGGGGGGGGGGGGGGGEGG0
@M03495:530:000000000-LYBTV:1:1101:13566:18883 1:N:0:CATCACCC+TGCTATAT
GTCAGCATGTGAGCTTTGGAGTGAAATCTCTTGTCTTAAGGAATAAAGGAAAAAGATTCCGTCGGAGGCTCGGTGCTCTACAGGTTCAACCTTTGTACTCTATTATTGCCTCACATTCCATCTCTTGTGAAAATATATTTGATTGGCTTTTCTGCAGGTTGTTTGCCAGGACTTTCCAAGACCTCCACTAGAAAACACAATAAACTTTTTGGAAGCTGGACAACTATCTTCATTTTTCAGAAACAGTGAAC
+
BBBBBFFFFFFFGFGGGGGGGGHHHHHHHHHHHHHHHHHHHGHHHHHHGHHGHHGGHHHHHHHGGGGGGHGGGGGGHHHHHHHEHHHHHHHHHHHGHHHHHHHHHHHHHHHHHHHHGHHGHHHHHHHHHHHHGGHHHHHHHBHHGHHHHHGHHHHFFHHHGDHHHGHHHEEHHHHHHGGHGGHHHHHHHHHFHHGFEHHGHGBGHFHHHHGCHHEHHH/CGHHHHGHHHGFGGGGGGGGGFGGGGGGGGG0
@M03495:530:000000000-LYBTV:1:1101:9851:18894 1:N:0:CATCACCC+TGCTATAT
GTCAGCATGTGAGCTTTGGAGTGAAATCTCTTGTCTTAAGGAATAAAGGAAAAAGATTCCGTCGGAGGCTCGGTGCTCTACAGGTTCAACCTTTGTACTCTATTATTGCCTCACATTCCATCTCTTGTGAAAATATATTTGATTGGCTTTTCTGCAGGTTGTTTGCCAGGACTTTCCAAGACCTCCACTAGAAAACACAATAAACTTTTTGGAAGCTGGACAACTATCTTCATTTTTCAGAAACAGTGAAC
+
CCBCCFFFFFFFGGGGGGGGGGHHHHGGHHHHHHHHHHHHHHHHHHHHHHHHHHGGHHHIHHHGGGGGGHHGGGGGHHHHHHHHFHHGHHHHHHHFGHHHHHGHHHHHHHHHHHHHHHHHHHHHHHHGHHHHFDHHHHHHHFFHHHHHHHHHHHGFHHHHHEHHHHHHHHHHHFHGHGFGHEBHFHFHHGHFHHFHHHEGHHDGGHHHHHGGGHHHHHHFHGHHHHHHHHGGGFFFGGGGGFGGGG9CBF0
@M03495:530:000000000-LYBTV:1:1101:9155:18931 1:N:0:CATCACCC+TGCTATAT
GTCAGCATGTGAGCTTTGGAGTGAAATCTCTTGTCTTAAGGAATAAAGGAAAAAGATTCCGTCGGAGGCTCGGTGCTCTACAGGTTCAACCTTTGTACTCTATTATTGCCTCACATTCCATCTCTTGTGAAAATATATTTGATTGGCTTTTCTGCAGGTTGTTTGCCAGGACAGGTCGTGATTGCTGGAGCAGGTATGATATAATTCTAGGATTTGACAGATGAATAATTTACATATATATCTAACTTTGA
+
CCCDDFFFFFFFGGGGGGGGGGHHHHHHHHHHHHHHHHHHHHHHHHHHHHHHHHGGHHHHHIHGGGGGGHHGGGGGHHHHHHHHHHHHHHHHHHHHHHHHHHHHGHHHHHHHHHHHHHHHHHHHGHHHHH?GHGHHHHHHHGHHHHHHHHHHHHGFHCGHFDHGHHHHHHHHHGGHHGFGHFHHGGHHFGHEHHHHHHFHHHBHHHHHHHHFHHHHHFHHHHGF<GCCGGHFHHHHGFGGGGGFGFGGGG0
@M03495:530:000000000-LYBTV:1:1101:6155:18957 1:N:0:CATCACCC+TGCTATAT
GTCAGCATGTGAGCTTTGGATGGTTCTGGTTTATCAACGGCAAAATATAGATCGGAAGAGCACACGTCTGAACTCCAGTCACCATCACCCATCTCGTATGCCGTCTTCTGCTTGAAAAAAAATCTTGTGAAAATATATTTGATTGGCTTTTCTGCAGGTTGTTTGCCAGGACTTTCCAAGACCTCCACTAGAAAACACAATCAACTTTTTGGAAGCTGGACAACTATCTTCATTTTTCAGAACAAGTGAAA
+
AAAAAFFFFFFFGGGGGGGGBEG1DFGFBAFH1GH3BBAEAEGAGDHBAAGDGCFGE/AA0BFAAAAAA/A2BGFGB@G1FFE@GGF@FG/G0F1>>EG021>E/FGE2>111BGF110>/<012>F1F>F1FDG22FGGD22>DC0<<@DGH1FFFF?GGEHEFE1FHAF<C1G1GHB0G</<0C/<</<D<B/C..:;G:CG/0:CCCA?/09.00/9.0.:9:B0;;00CFF009;009///-/:///
@M03495:530:000000000-LYBTV:1:1101:8372:18957 1:N:0:CATCACCC+TGCTATAT
GTCAGCATGTGAGCTTTGGAGTGAAATCTCTTGTCTTAAGGAATAAAGGAAAAAGATTCCGTCGGAGGCTCGGTGCTCTACAGGTTCAACCTTTGTACTCTATTATTGCCTCACATTCCATCTCTTGTGAAAATATATTTGATTGGCTTTTCTGCAGGTTGTTTGCCAGGACTTTCCAAGACCTCCACTAGAAAACACAATAAACTTTTTGGAAGCTGGACAACTATCTTCATTTTTCAGAAACAGTGAAC
+
CCCCCFFFFFFFGGGGGGGGGGHHHHHHHHHHHDHHHHHHHHHHHHHHHHHHHHGGHIHHHHHGGGGGGHHGGEGGHHHHHHGFHHHHHHHHHHHHHHHHHHHHHHHGGHHHHHHHHHHHGHHHHHHHHGHHHGHHHHGHHGHHGGFHHHGHHHHHHHFHHFFGHHHHHEHHGHHHHGHHGHHFHGHHHHH1=GGHHHEEHGDGHHHHHHGGECGAGHGFHCCAGHHGHHGFGGFFGGGGGFFFGF0BBB0
@M03495:530:000000000-LYBTV:1:1101:18349:18975 1:N:0:CATCACCC+TGCTATAT
GTCAGCATGTGAGCTTTGGATGGTTCTGGTTTATCAACGGCAAAATATAGATCGGAAGAGCACACGTCTGAACTCCAGTCACCATCACCCATCTCGTATGCCGTCTTCTGCTTGAAAAAAAAAAAAAAACCTATATTTATGCGAACAGTAGTTACCCAAGTAATATACATTACATCCTCCTTATATGTCAGTATCCCTCAGCGTGGTATCGTCATCGCTGATCGAGTATATCTACTTAATCTTCGAATACA
+
EEEEEFFFFFFFGGGGGGGGGGGHHHHHHHHHHHHHHHGGGGGHHHHHHHHHHHGGGGHHHHHHHGHHHGHHHHHHHHHHHHHHHHHHHHGGEHHHGGHHHHGGGHGHHHHHHHGHHHGGGGGD@B//-..011>111<11<..---/<1111111/0..1111<<11<C11:111/00/:111<1111111111100/.00...-.1:1.<9.<10....01...0<1111111111111111...0.00
@M03495:530:000000000-LYBTV:1:1101:4993:18976 1:N:0:CATCACCC+TGCTATAT
GTCAGCATGTGAGTTTGGAGGGCAGAAGTGGTTGTGACATTGCTATGGCAGCTAGAGCCAACAATTACCTTAAATTCCAAAAACAACATACTCCTCCTTTGGAATTAGTAAATTCGTTGACGACAGAAGGAGCAAGATAACGACCACAGGGAGGGTGGTTTATCAACGGCAAAATATAGATCGGAAGAGCACACGTCTGAACTCCAGTCACCATCACCCATCTCGTATGCCGTCTTCTGCTTGAAAAAAAA
+
BBBBBFFFFFFFGGGGGGFGGGGGGGHGHHHHGGGGHHHHHHHHHHHHHHGGHHHHHHHHHGGHHHHHHHHHHHHHHHHHGHHGHHHHHHHHHHHHHHGHHHGHHHHHGGFHHHHGHHHEHGCFGGHGHHHHHHHHHHHHHGGGGCHHFFGGGGGAFGDFGHHHHHGGGGGGHHG0DBHFHHHGGGFGHHHHHHGGGGGGGGGGFGGGGFFFGGFGGGFE//;9:AFFFFF-:@AE/9/BBFF.//;A--@
@M03495:530:000000000-LYBTV:1:1101:6088:18991 1:N:0:CATCACCC+TGCTATAT
GTCAGCATGTGAGCTTTGGAGTGAAATCTCTTGTCTTAAGGAATAAAGGAAAAAGATTCCGTCGGAGGCTCGGTGCTCTACAGGTTCAACCTTTGTACTCTATTATTGCCTCACATTCCATCTCTTGTGAAAATATATTTGATTGGCTTTTCTGCAGGTTGTTTGCCAGGACTTTCCAAGACCTCCACTAGAAAACACAATAAACTTTTTGGAAGCTGGACAACTATCTTCATTTTTCAGAAACAGTGAAA
+
BBCCCFFFFFFFGGGGGGGGGGGHHHHHHHHHHGHHHHHHHHHHHHHHHHHHHHGGHIIIHHHGGGGGGHHGGGGGHHHHHGGFGGHGHHHHHFHHHHHHHHHHHHHHHHHHFHHGGHHFFHHHHHHGHHHFGHHHHHHHHHHHHHHFHHHHGHHFHHFHHEGHFHHFFGHHHHHHHFGHFFHGHHFHHHHHHHHHHFFFHHHHHGHHFHGGEHHGHHGCHBCCFGFHFHGGGGGGGGFGGGFFFF9BFG0
@M03495:530:000000000-LYBTV:1:1101:22375:18993 1:N:0:CATCACCC+TGCTATAT
GTCAGCATGTGAGCTTTGGATGGTTCTGGTTTATCAACGGCAAAATATAGATCGGAAGAGCACACGTCTGAACTCCAGTCACCATCACCCATCTCGTATGCCGTCTTCTGCTTGAAAAAAAAAAAAAAATAATAATGCACAATACGTCCAATCATTCAAAACTAACGAGACAACGTGGTGTACCACGTACTCTGTCATCGTCGACTATGTAGTCTTTTCAGTACATAGTATCTGTGCAACTCAGAGCAACG
+
EEEEDFFFFFFFGGGGGGGGGGGGHHHHHGHHHHHHHHGGGGGHHHHHHHHHHHGGGGHHHHHHHGHHHGHHHHHHHHHHHHHHHHHHHHGGBGHHFGHGHHGFGHGHGFHGGHGHHHHGGCCC/></-0<11=11111110010.0...11/<=111110.0100:....//.-...<..01110../..111111110..9--.-11<111:1111<111111111<111<111<110:00000/:/.-
@M03495:530:000000000-LYBTV:1:1101:5618:19013 1:N:0:CATCACCC+TGCTATAT
GTCAGCATGTGAGCTTTGGTTTATCAACGGCAAAATATAGATCGGAAGAGCACACGTCTGAACTCCAGTCACCATCACCCATCTCGTATGCCGTCTTCTGCTTGAAAAAAAAAAAAACACTAATAGGGCTATAACCGTCTCCCTCCTCCGCTTATTCTGTAGGAAAAAGTAAGAATTCCTCTCTCGACCTACACCGTCCATCACCAGATCTTACTGCATCACCCATCTACACCCGGAACTCTGCCATCACC
+
CCBCCFFFFFFFGFGGGGGGGGHHHHHHGGGGGHHHHHHHHHHGGFGGHHHHHHHGHHHGGHHHGHHEGHFHHHHHHHHHGGEGGHFFHHHHGGGHGHHHHGGEGHGFHGFGGB@////01<111110000111=>-<.<0<>0/.///..<..000;0;00000:/..000<000009900/00.0--.:/C//-9..;0;;/F/.9/://///////;//;:.9//9///;.----9/////://:///
@M03495:530:000000000-LYBTV:1:1101:2375:19021 1:N:0:CATCACCC+TGCTATAT
GTCAGCATGTGAGCTTTGGAATTAGTAAATTCGTTGACTGGTTTATCAACGGCAAAATATAGATCGGAAGAGCACACGTCTGAACTCCAGTCACCATCACCCATCTCGTATGCCGTCTTCTGCTTGAAAAAAAAAAAAATAATATATGAAGAATTCATAATGGAAGAAATAAATTATCATAACATGATAGAAACTCTCTCGAGTCCACATAGTGAAAATATAGTAGCTCATGATTCATAACATATCACATG
+
CBCCCFFFFFFFFGGGGGGGGGHHHGFHHHHGGHHGHHHHGHHHHHHHHHGGGGGHHHHHHEHHHHGGGGHHGHHHGCGHHGHHHHHHHHFGHHHGHGHHHHGB?FGFFGBBHHGGGGGHHEHHHHAFGHH/</<<>>->111111>11=<101000000000<0/<//000;00000000<00000:0000;/000000.0.0/0000000000000;0000;900090000000::0000000000000
@M03495:530:000000000-LYBTV:1:1101:11290:19025 1:N:0:CATCACCC+TGCTATAT
GTCAGCATGTGAGCTTTGGACTCCTGACTGGTTTATCAACGGCAAAATATAGATCGGAAGAGCACACGTCTGAACTCCAGTCACCATCACCCATCTCGTATGCCGTCTTCTGCTTGAAAAAAAAAAAAAGAGAAGAAACAGAGCTCAGCAGAAGGAGGGTGAAGTGCAAACACAGCAGTGAAATGAGGCTATATCAGTAGTAAGACATGTTGTGACTGCGTCGAACAGAGTGCTAAATGCAGACTGCGGGC
+
CCCCCFFFFDFFGGGGGGGGGGHHHHHHHHHFGHHHHGHHGGGGGHHHHHHHHGGHGGGGHHHHHHHGHHHGGFHHHHHHHHHHHHHFHHHHGH3@GHCEGHHHGGGHGHGGGHGGHHHEFEECBB>////?0<<1000<0000<1<//0.///....-:..:0000:00....../.0;0000009/.:0009000000009000/00000/.9//;9..;:-.:-/////////////9//.///.---
@M03495:530:000000000-LYBTV:1:1101:15191:19028 1:N:0:CATCACCC+TGCTATAT
GTCAGCATGTGAGCTTTGGACTCCTGACTGGTTTATCAACGGCAAAATATAGATCGGAAGAGCACACGTCTGAACTCCAGTCACCATCACCCATCTCGTATGCCGTCTTCTGCTTGAAAAAAAAAAAAACACAACAACATCTCGTATACCGGCTTATTCATTACAACAAAAAAATAGACATAGTGAGTTAACACTAACTGACACACACTATATTATAGTTGTTAGTAATAACATATGCTACATACAGTCTT
+
BBBBBFFFFFFFGGGGGGGGGGHHHHHHHHHFGHHHHHGHGGGGGHGHHHHHHHHHGGGGHHHHHHHGHHHGHHHHHHHHHHHHHHHHHHHHGB?GHHFFHHGHGFGHFFFHHHHHCGHHHGC/C@//A//0?<...<<<F1=0<.</0=.-<--/0000:00000/.:.;.--.090000009090000;00/09//000///....9////;//;////;:///////////9//////////;/////
@M03495:530:000000000-LYBTV:1:1101:3408:19031 1:N:0:CATCACCC+TGCTATAT
GTCAGCATGTGAGCTTTGGAGTGAAATCTCTTGTCTTAAGGAATAAAGGAAAAAGATTCCGTCGGAGGCTCGGTGCTCTACAGGTTCAACCTTTGTACTCTATTATTGCCTCACATTCCATCTCTTGTGAAAATATATTTGATTGGCTTTTCTGCAGGTTGTTTGCCAGGACTTTCCAAGACCTCCACTAGAAAACACAATAAACTTTTTGGAAGCTGGACAACTATCTTCATTTTTCAGAAACAGTGAAC
+
CCCCCFFFFFFFGGGGGGGGGGHHHHHHHHHHHHHHHHHHHHHHHHHHHHHHHHGGHHIIHHHGGGGGGHHGGGGGHHHHHHGHHHHHHHHHHHHHHHHHHHHHHHHHHHHHHHHHHFHHHHHHHHHHHHHHHHHHHHHHHFHHHHHHHHHHHHHHFHHHHEHHHHHHGHHHHHHEHHHHGHFHHHHHHHGHDGHFHFGGHH0DGHHHDGGFBGGGHHFFHFHEHHHHHHGGGFFFGGGEGGEFGF;F0F0
@M03495:530:000000000-LYBTV:1:1101:2483:19032 1:N:0:CATCACCC+TGCTATAT
GTCAGCATGTGAGCTTTGGAATTAGTAAATTCGTTGACGACAGAAGGAGCAAGATAACGACCACAGGGAGGGTGGTTTATCAACGGCAAAATATAGATCGGAAGAGCACACGTCTGAACTCCAGTCACCATCACCCATATCGTATGCCGTCTTCTGCTTGAAAAAAAAAAAACACAACAAGTACACGAGTGAGACCTGATCAACAACTATCATTGAGATAAACATCATATCCTTGGACATAACAAGTGATT
+
BBBBBCFFFFFFGGGFGGFGGGHGCFEFGHHHG4ECGEEFECEFGHHFGFHHFHFHHGGEG?FEHGFAEAEEBFEGFAG4GHHHG@EGFG2DGEHGFB4FF/F/FGBGFGA<FAFFHHFFFF2GD2@GFHGHHHGCGB0FBCFFB01GFAC0F11<DFF1C1D0.-<A-:-:9....;.9/000;9;--:.;//9.9./////9/../9:///////.///99/9///9//////:////:////./////
@M03495:530:000000000-LYBTV:1:1101:9728:19036 1:N:0:CATCACCC+TGCTATAT
GTCAGCATGTGAGCTTTGGAATTAGTAAATTCGTTGACGACAGAAGGAGCAAGATAACGACCACAGGGAGGGTGGTTTATCAACGGCAAAATATAGATCGGAAGAGCACACGTCTGAACTCCAGTCACCATCACCCATCTCGTATGCCGTCTTCTGCTTGAAAAAAAAAAACAATAAAACACTCAAAGCAACACCTGTTACAGTCATAGAACATATGCTCACGTATGTCAAGAACAACATCGAGGTCAGTA
+
BCCBBFFFFFFFGGGGGGGGGGHHHHHHHHHHGHHHHHGGGGGHHHHHHHHHHHHHHHGGGGGHHHHGGGGGEGGGGHHHHHHHGGGGGGHHHHHHHHHHFGGGHHHHHHHGHHHGHHHGHHHHHHHGHGHHHHHHGGBGHHGGHHHHGDCHGGHHHHHHHG<GGCGGCG-..:00;009..0///009/999..//9/::/;///:///9//:///:////..///;/////9/9/..//./.-./////
@M03495:530:000000000-LYBTV:1:1101:6101:19037 1:N:0:CATCACCC+TGCTATAT
GTCAGCATGTGAGCTTTGGAGTGAAATCTCTTGTCTTAAGGAATAAAGGAAAAAGATTCCGTCGGAGGCTCGGTGCTCTACAGGTTCAACCTTTGTACTCTATTATTGCCTCACATTCCATCTCTTGTGAAAATATATTTGATTGGCTTTTCTGCAGGTTGTTTGCCAGGACTTTCCAAGACCTCCACTAGAAAACACAATAAACTTTTTGGAAGCTGGACAACTATCTTCATTTTTCAGAAACAGTGAAC
+
BBCCCFFFFFFFGGGGGGGGGGHHHHHHHHHHHHHHHHHGHHHHHHHHHHHHHHGGHIHHHHHGGGGGGHHGGEECHHHHHHHHHHHHHHHHHHHHHHHHHGHHHHHHHHGHHHHHHHHHHHHHHHHFHHHHHHHHHHHHHGHHHHGHHHHHGGHHGHFHHGHHHGHHGHEHEHHHHHHHHHFHFAFHGHHFGHGHHGEEHH0GHHHHHHGGHGHEHHHGHHHHHHHHHHGGGFFGGGGGFF0BBFFFBF0
@M03495:530:000000000-LYBTV:1:1101:6156:19047 1:N:0:CATCACCC+TGCTATAT
GTCAGCATGAGCTTTGGTCCAGCCTGAGTCCCTGGTTTATCAACGGCAAAATATAGATCGGAAGAGCACACGTCTGAACTCCAGTCACCATCACCCATCTCGTATGCCGTCTTCTGCTTGAAAAAAAAAAAAAACAATATAATGAACTTACTACAATACAGTCTCTTACCCCATAAGTCAATATACTACGTACAACAATGAACCATCGATATGAAGTTCAACACACAGTAGATATCTACAGAACACTGTAT
+
EEEEEFFFFFFFGGGGGGGGGGHGHHHHHHHHHHHGGHHHHHHHGGGGGHHHHHHHHHHHGEGGHHHHHHHGHHHGHHHHHHHHHHHHHHHHHHHHGHEHHHGGHHHHGFGHGHHHHHHHFHHHHFGGGF>//-...1=1<11=1=1110111100=100110111111//<.//011111:1111111..0..10..0:111.:00./9<-1111:111110.....0111:1111111:10///00111
@M03495:530:000000000-LYBTV:1:1101:12027:19089 1:N:0:CATCACCC+TGCTATAT
GTCAGCATGTGAGCTTTGGAATTAGCTGGTTTATCAACGGCAAAATATAGATCGGAAGAGCACACGTCTGAACTCCAGTCACCATCACCCATCTCGTATGCCGTCTTCTGCTTGAAAAAAAAAAAACACGAGCAATCAAGTCATAAATACTTCAGTGAGATCAACTCAGTATCAGAAGCGTGCTCGTATACATACACCGATTATGCAACCTGCACATCACTTACTTAAGTCGGTGGACATAGTACTCTACC
+
EEEEEFFFFFFFGGGGGGGGGGHHHHHHHHHHHHHHHHGGGGGHHHHHHHHHHHGGGGHHHHHHHGHHHGHHHHHHHHHHHHHHHHHHHHGHGHHHGGHHHHGGGHGHHHHHHHHHHGHGGGGG///?0////-0111>1=1>1111111<1<11=1<0=1000/100011:1110:00-....1.-./011:1000/---..111110:/..<01100011111111111.--...0:01:1<1111111
@M03495:530:000000000-LYBTV:1:1101:17993:19099 1:N:0:CATCACCC+TGCTATAT
GTCAGCATGTGAGCTTTGGAGTGAAATCTCTTGTCTTAAGGAATAAAGGAAAAAGATTCCGTCGGAGGCTCGGTGCTCTACAGGTTCAACCTTTGTACTCTATTATTGCCTCACATTCCATCTCTTGTGAAAATATATTTGATTGGCTTTTCTGCAGGTTGTTTGCCAGGACTTTCCAAGACCTCCACTAGAAAACACAATAAACTTTTTGGAAGCTGGACAACTATCTTCATTTTTCAGAAACAGTGAAC
+
CCCCDFFFFFFFGGGGGGGGGGHHHHHHHHHHHHHHHHHHHHHHHHHHHHHHHHGGHIIIHHHGGGGGGHHGGGGGHHHHHHHHHHHHHHHHHHHHHHHHHGHHHHHHHHHHHGHHHHHHHHHHHHHHHFFFHGHHHGHHHGHHHHHHHHHHHGFGHFHHHGHHHHFHHHHHHHHHGHFHGFHHHHHHHHHBGGFFHHFFGF<GHHHHHHGGGHEHHHCGGFHGHHHHHHGGGGGGGGFGFBFBFFBFGGB
@M03495:530:000000000-LYBTV:1:1101:4551:19115 1:N:0:CATCACCC+TGCTATAT
GTCAGCATGTGAGCTTTGGAATTAGTAAATTCGTTGACGACAGAAGGAGCAAGATAACGACCACAGGGAGGGTGGTTTATCAACGGCAAAATATAGATCGGAAGAGCACACGTCTGAACTCCAGTCACCATCACCCATCTCGTATGCCGTCTTCTGCTTGAAAAAAAACAAAATATCTACTTTCATTCTCCTCTTCAGTATGTTTTCTATGCTCTATTATATTGATGTTTCTTACGTTTTACTTCCTTCTC
+
BBBBBFFFFFBDGGGFGFGGGFHHHHFHFFFGGFHHHHG2FFGHHHHFHHFHHGHHHHGFEEGHHFHGGEFGEFGAFHHHHHHHGGGC@GHGGFFFHFHFGEAEFEBFHHHGHHHG3DFHHCCGFHHHHHHFHHHHFG0<?<FDHGF1AE@GGHHFHHG100=<<CCG?....0000000000;0;000;00/000000000;0;:0;9;000000;;0000;000/9/9/////..//./////////9/
@M03495:530:000000000-LYBTV:1:1101:21283:19120 1:N:0:CATCACCC+TGCTATAT
GTCAGCATGTGAGCTTTGGAGTGAAATCTCTTGTCTTAAGGAATAAAGGAAAAAGATTCCGTCGGAGGCTCGGTGCTCTACAGGTTCAACCTTTGTACTCTATTATTGCCTCACATTCCATCTCTTGTGAAAATATATTTGATTGGCTTTTCTGCAGGTTGTTTGCCAGGACTTTCCAAGACCTCCACTAGAAAACACAATAAACTTTTTGGAAGCTGGACAACTATCTTCATTTTTCAGAAACAGTGAAC
+
CCCDDFFFFFFFGGGGGGGGGGHHHHHHHHHHHHHHHHHHHHHHHHHHHHHHHHGGHIIHHHHGGGGGGHHGGGGGHHHHHHHHHHHHHHHHHHHHHHHHHHHHHHHHHHHHHHHHHHHHHHHHHHHHHHHHHGHGHHHHHGHHHFHHHHHHHHHHHHHHHEHHHHHHHHFGHGHHHHGHGHHHHHHGHHHGGHHHHHHGHHHHHHHHHHGGHBHFHHHGFHHHHHHHGHHHGGGGGGGGGFBFGGBFGG0
@M03495:530:000000000-LYBTV:1:1101:17424:19122 1:N:0:CATCACCC+TGCTATAT
GTCAGCATGTGGGCTTTGGAGTGAAATCTCTTGTCTTAAGGAATAAAGGAAAAAGATTCCGTCGGAGGCTCGGTGCTCTACAGGTTCAACCTTTGTACTCTATTATTGCCTCACATTCCATCTCTTGTGAAAATATATTTGATTGGCTTTTCTGCAGGTTGTTTGCCAGGACTTTCCAAGACCTCCACTAGAAAACACAATAAACTTTTTGGAAGCTGGACAACTATCTTCATTTTTCAGAAACAGTGAAC
+
BBBBBFFFFFFFGGGGGGGFGGFHHHHHHHHHHHHHHHHHHFHHHHHHHGHHHHGGHHHHGGHGGGGGGHHGGFGGHHGFHHHHHHHHHHHHHHHHHHHHHHHHHHHHFHHHHHHHHHHHHHHHHHHGGHFFHHHGH4EGHHGHGGHHHHHHGHEHFHHHHGHHHHHHHFHGHHHGHHFHHHHHHHHHHFHFGGGFHGFCGFDGFHHHGHGGHHCAGHFAGFCCGHGGGGGGGFFFGGGGFBFBFFF0BF0
@M03495:530:000000000-LYBTV:1:1101:9249:19132 1:N:0:CATCACCC+TGCTATAT
GTCAGCATGTGAGCTTTGGACTCCTGACTGGTTTATCAACGGCAAAATATAGATCGGAAGAGCACACGTCTGAACTCCAGTCACCATCACCCATCTCGTATGCCGTCTTCTGCTTGAAAAAAAAAAACATAATACGAAATAGTAAATTAAGATCTACCAGCGTAGCTAGACAAGTTGCCAACCGATAACACAAACAAGTGCTCTGCTCGCACGATACATAAACTGCATCTATATGAATATTCCTAACTCAT
+
CDDDDFFFFFFFGGGGGGGGGGHHHHHHHHHHHHHHHHHHGGGGGHHHHHHHHHHHGGGGHHHHHHHGHHHGHHHHHHHHHHHHHHHHHHHHFHFHHHGGHHHHGFGHGHHHHHHHFGHHHGGGCD?//1?1111/////?11>1111><11111111<1<-..-.00<00=/.0000000:<----.000....<./0000000<00.----...-00000<000<0000:00000<000000<0B0000
@M03495:530:000000000-LYBTV:1:1101:8776:19183 1:N:0:CATCACCC+TGCTATAT
GTCAGCATGTGAGCTTTGGAATTAGTAAATTCGTTGACGACAGAAGGAGCAAGATAACGACCACAGGGAGGGTGGTTTATCAACGGCAAAATATAGATCGGAAGAGCACACGTCTGAACTCCAGTCACCATCACCCATCTCGTATGCCGTCTTCTGCTTGAAAAAAAAAAAATGCATAAATATGACCAGCAGTAGATACCTCTGATATTGACATATTGACAGTGTACATATAATCGTATCATGTGTATTTT
+
CCCCCFFFFFFFGGGGGGGGGGHHHHHHHHHHGGHHHHGFGGGHHHHHHHHHHHHHHHGFGGGHHHHGFGEGEFGGGHHHHHHGGGGGGHHHHHHHHHHHGGGGHHHHHHHGHHHGHHHHGHHHHHHHHHHHHHHHGGCFHHGGHHHHGFGHGHGHGHHHHHDHCFFC-:--.00990900900;;00../.000000000000000;00000000;000000000000090000.../.00000000009
@M03495:530:000000000-LYBTV:1:1101:7913:19190 1:N:0:CATCACCC+TGCTATAT
GTCAGCATGTGAGCTTTGGAGGGTGGTTTATCAACGGCAAAATATAGATCGGAAGAGCACACGTCTGAACTCCAGTCACCATCACCCATCTCGTATGCCGTCTTCTGCTTGAAAAAAAAACAACAGTCACGCAAAAGCATATCGTATGACGTCTTCTGCTTGCACAAAAAGTACAAAATATCAATATACAATATGCGATAGAAGTTGTTACCTTCTGTATGAATACTGATCTGCAGCGAATGATTTGGACT
+
BBBBBFDFFFFFFGGGGGGFFE?AFE2FEGHHGHFFEGE2GGHBGHHHFDGEGGGHHFFFFGEFHHGHFFGHHFFGHHFHHGHFFHHECGGHGFEHHFHEEEGEFHGHHHEHBBGHE/DC/?//?0@1@?/0///000<1=<DC0<00<1.../.=00=000.00=/.::.0;0;00.0000:000000;000000.;.;.000090090;000;B099;09//9///;;////9//----///9///9//
@M03495:530:000000000-LYBTV:1:1101:7006:19196 1:N:0:CATCACCC+TGCTATAT
GTCAGCATGTGAGCTTTGGAGTGAAATCTCTTGTCTTAAGGAATAAAGGAAAAAGATTCCGTCGGAGGCTCGGTGCTCTACAGGTTCAACCTTTGTACTCTATTATTGCCTCACATTCCATCTCTTGTGAAAATATATTTGATTGGCTTTTCTGCAGGTTGTTTGCCAGGAGGCCACCGCCGACCTGGTGGAGCTGGTTAGTCGTGATTGCTGGAGCAGGTATGATATAATTCTAGGATTTGACAGATGAA
+
DDDDDFFFFFFFGGGGGGGGGGHHHHHHHHHHHHHHHHHHHHHHHHHHHHHHHHGGHIIHHIHGGGGGGHHGGEGGHHHHGHHHHHHHHHHHHHHHHHHHHHGHHHHHHHHHHHHHHHHHHHHHHHHHHHGHHHHHHHHHHGHHHGHHHHHHHHGHGHHHHGHHHGHHGHHEDGGEGHGGFGGGGGHGCGGHEHHGGCGHHGFEEGHGFFFGGFFGGGGG;FFGFF;F0BCFGGGGGGGG0BBFGFBFFB:
@M03495:530:000000000-LYBTV:1:1101:3126:19197 1:N:0:CATCACCC+TGCTATAT
GTCAGCATGTGAGCTTTGGAGTGAAATCTCTTGTCTTAAGGAATAAAGGAAAAAGATTCCGTCGGAGGCTCGGTGCTCTACAGGTTCAACCTTTGTACTCTATTATTGCCTCACATTCCATCTCTTGTGAAAATATATTTGATTGGCTTTTCTGCAGGTTGTTTGCCAGGACTTTCCAAGACCTCCACTAGAAAACACAATAAACTTTTTGGAAGCTGGACAACTATCTTCATTTTTCAGAAACAGTGAAC
+
CCCCCFFFFFFFGGGGGGGGGGHHHHHHHHHHHHHHHHHHHFFHHHHHHHHHHHGGHHHHHHHGGFGGGHHGGGGGHHHHHHHHHHHHHGHHHHHHHHHHHFHHGHHHHHHHHHHHHHHHHHGGHHHHHHHHHHHHHHHHHFHHGHFFHHHGHHHHGCGHHDHHGEHFGHHGHHHHHHGGHGHFHGHHHGFF<GHHFHGFGDG0GHHHFGGCBH/:CF/CGBFEHHGHHHEFGGGGGGGGGFFBFB;B0C0
@M03495:530:000000000-LYBTV:1:1101:11597:19241 1:N:0:CATCACCC+TGCTATAT
GTCAGCATGTGAGCTTTGGTCCAGCCTGAGTCCCTGGTTTATCAACGGCAAAATATAGATCGGAAGAGCACACGTCTGAACTCCAGTCACCATCACCCATCTCGTATGCCGTCTTCTGCTTGAAAAAAAAAAAAGAAATCCAAACATAAGTAAAAACGACCATATACAGTATTAATTATGTATATAAGATTATCCATACTATAAAAGAATAGATATGACACTAACTAGTGTCACTACCACATTCATATGCA
+
CCCCCFFFFFFFGGGGGGGGGGHHHGHHHHHHHHHHHHHHHHHHHHGGGGGHHHHHHHHHHHGGGGHHHHHHHGHHHGFHHHHHHHHHHHHHHHHHGHGHFHHHFEHHHGGE?GGHHGGHHHHHHHFGGGDGC///0<111<11.01111<><00<.-.---0;0000;;000000000;0000::009900000;90/09000990..0000900000;:0/00;00000;0000:/0:.00;000000;
@M03495:530:000000000-LYBTV:1:1101:10736:19243 1:N:0:CATCACCC+TGCTATAT
GTCAGCTGTGAGCTTTGGAATTAGTAAATTCGTTGACGACAGAAGGAGCAAGATAACGACCACAGGGGGGTGGTTTATCAACGGCAAAATATAGATCGGAAGAGCACACGTCTGAACTCCAGTCACCATCACCCATCTCGTATGCCGTCTTCTGCTTGAAAAAAAAAAAAACAAAACTACTACACAAAAATCATATAGTGCCAGGCCTAACAGAAAAGGCAAGCAACATGTCAGCTACATGCACATAAGCA
+
CCCCCFFFFFFDGGGGGGGGGGHHHHHHHHHGHHHHHGGGGGHHHGHHHHHHHHHHHGFFGGHGHHGGGGDDGDGHHHHHHHGGGGGHHHHHHGHHHHGGGGHHHHHHHGGGGGGFGGGGGGGGGGGGGGGGGGGE/;FFADFFFFFFAFEFFFFFFF.BBFFDFF;-9;9:.;.:./;/9B//./...../////9/////;/...///.:/;//./...:.../9.////////////;/;/;F/:///
@M03495:530:000000000-LYBTV:1:1101:3637:19243 1:N:0:CATCACCC+TGCTATAT
GTCAGCATGTGAGCTTTGGTCCAGCCTGAGTCCTCTGGTTTATCAACGGCAAAATATAGATCGGAAGAGCACACGTCTGAACTCCAGTCACCATCACCCATCTCGTATGCCGTCTTCTGCTTGAAAAAAAAAAAAACTATGTTATACAGCACCTTACCTACACCACAATGATGAACTGCACCTGTCAGAAACAGTATCATGCATCTGAATCTATTTGGCCGAGAGACAGTATACCGATCATAAAATCTACC
+
AA?ABFFFFFFFFGGGGGFGGGHGHGHHHHGFHHHHHHGGFHHHGGHGGGGGHHGHHHHGHHHGFGGHHHHHGHGHFHGFGFFHGHHHHGHHFFFFGHHG?3BFGGGHHHGGGCFEHGHFBGFHHHHGC@//<</->1>11>111=<F110../00/<=0////.<..:0CC0;00000://;/0/0000/;//0B00000000;0;0;0;;000000/0-----....//9/9/9.-9999;////////
@M03495:530:000000000-LYBTV:1:1101:17293:19270 1:N:0:CATCACCC+TGCTATAT
GTCAGCATGTGAGCTTTGGTCCAGCCTGAGTCCTCTGGTTTATCAACGGCAAAATATAGATCGGAAGAGCACACGTCTGAACTCCAGTCACCATCACCCATCTCGTATGCCGTCTTCTGCTTGAAAAAAAAAATAGTCAAGACTCAACGCGACTTCATCTTGGGCGCCTCCAGCAATCCTGAACACTCTTCCTTAATACCTTTCCTTTTGTACAAATTATATCAAGCTCGAATATCCCTAATGGGTCGTTC
+
AAAAACFFFFFFGFGGGFGGEGGHGGGHBFHHGHFBGFDGGFHHFHHGEEGEFCGDGFGGEFGGEC1FGGGCGHEFEHEBDGHEGHF@@GHHHHHHFHGF33@BEGEHHFHGGGH/EG?FFHEHGHHG///>B01111@F11?11110/-<<-<<=D0000=0.<---.../C/;/00/0;;0BF/0/0;;000;00;;C;0000;0;:0/000;////9//9//////.;./9//////9///;/.--9.
@M03495:530:000000000-LYBTV:1:1101:27996:19287 1:N:0:CATCACCC+TGCTATAT
GTCAGCATGTGAGCTTTGGAGTGAAATCTCTTGTCTTAAGGAATAAAGGAAAAAGATTCCGTCGGAGGCTCGGTGCTCTACAGGTTCAACCTTTGTACTCTATTATTGCCTCACATTCCATCTCTTGTGAAAATATATTTGATTGGCTTTTCTGCAGGTTGTTTGCCAGGACTTTCCAAGACCTCCACTAGAAAACACAATAAACTTTTTGGAAGCTGGACAACTATCTTCATTTTTCAGAAACAGTGAAA
+
AAAAAFFFBF33FCGGFGGFEGGBHFDGB3GBBDF3B3FGGGGCGHHFFGGGHHGEGFBFFHGGEEGCAFHEEEAEHFEHH@GFBFG@B@0FGBBGFFHFGHHHFFHHF1FBFCBGGB2FH1F>FFGHBBG11B1FGHFHFDGHFCF1GFGGFFGHGGFFFCAFHBDHGCGG0GG<1?GF0FFFFHHHGFH1FB<CCC<<D0<=GF0=GGCC/0:CGHFAGCFGHGF0;CBFGGGGGFGF0CBFFB00CB0
@M03495:530:000000000-LYBTV:1:1101:7130:19295 1:N:0:CATCACCC+TGCTATAT
GTCAGCATGTGAGCTTTGGTCCAGCCTGAGTCCTGGTTTATCAACGGCAAAATATAGATCGGAAGAGCACACGTCTGAACTCCAGTCACCATCACCCATCTCGTATGCCGTCTTCTGCTTGAAAAAAAAAAAAAAAAAAAAAAGTAAGCATTTTAGTCTGTTAGACTATCTTAAAAGAATATATGCGTAAAGCATCATAATCAGATTGATATACGCATGTGATTTTCACACAGGTAATAATGGATATGTAT
+
CCCCDFFFFFFFGGGGGGGGGGHHHGHHHHGGHHHHHHHHHHHHHGGGGGHHHHHHHHHHHGGGGHHHHHHHGHHHGHHHHHHHHHHHHHHHHHHHHGHEHHHGGHHHHGGGHGHHGHHHHHHHHHGGGDC///-><<A@?--.00000000000/0:00000000:000000:<00..0:0<000.....00:<FB000000000:000<000.....0000000<0<00...000<00B0000000000
@M03495:530:000000000-LYBTV:1:1101:9607:19308 1:N:0:CATCACCC+TGCTATAT
GTCAGCATGTGAGCTTTGGAGACTGGTTTATCAACGGCAAAATATAGATCGGAAGAGCACACGTCTGAACTCCAGTCACCATCACCCATCTCGTATGCCGTCTTCTGCTTGAAAAAAAAAAAAAAACACACACCTAAGCGTGATCACATATGATGACAGACACACTAAAAACGATAGTTCAGCACACTGTCATTAATACATCGATATAATATGTGTACATACTGTATGACTACTACAGTGTATAGTCTTAA
+
CCCDDFFFFFFFGGGGGGGGGGGHHHHHHHHHHHHGGGGGHHHHHHHHHHHGGGGHHHHHHHGHHHGHHHHHHHHHHHHHHHHHHHHGHFHHHGGHHHHGGGHGHHHHHHHHHHGHGGGGC/B//-.>0<.>../00//-.../00/000000000:00;./:/.//0000.-....0000000././00000;000000009/.9-90000:0;00090000090000000/000:00000000000000
@M03495:530:000000000-LYBTV:1:1101:12886:19309 1:N:0:CATCACCC+TTCTATAT
GTCAGCATGTGAGCTTTGGAGTGAAATCTCTTGTCTTAAGGAATAAAGGAAAAAGATTCCGTCGGAGGCTCGGTGCTCTACAGGTTCAACCTTTGTACTCTATTATTGCCTCACATTCCATCTCTTGTGAAAATATATTTGATTGGCTTTTCTGCAGGTTGTTTGCCAGGACTTTCCAAGACCTCCACTAGAAAACACAATAAACTTTTTGGAAGCTGGACAACTATCTTCATTTTTCAGAAACAGTGAAC
+
DCDDDFFFFFFFGGGGGGGGGGHHHHHHHHHHHHHHHHHHHHGHHHHHHHHHGHGGHHIHHHHGGGGGGHHGGGGGHHHHHHHHHHHHHHHHHHGHHHHHHHHGHHHHHHHHHHHHHHHHHHHHHHHHHHHHHGHGHHHHHHHHHGHGHHHHHHFHHEFGHDGHHEHHH/GHHHHGHHFGFHFGEAGFHGFHFGGGFFEEGBF<GGHHHHGGGHGGHHFGHHHEHHGHHHGGGFGFGGGGG0BFFGGFGF0
@M03495:530:000000000-LYBTV:1:1101:22176:19317 1:N:0:CATCACCC+TGCTATAT
GTCAGCATGTGAGCTTTGGGGAGGGTGGTTTATCAACGGCAAAATATAGATCGGAAGAGCACACGTCTGAACTCCAGTCACCATCACCCATCTCGTATGCCGTCTTCTGCTTGAAAAAAAAAACAAATAACATTGTAATGCTCTAACATACTAATATCCCTTGGGTCGAACACTCTTAGTGGTATGTCTGTTGCTTTGATTCTAGTCTCGACTCGTACATGTGATGTGTCGGTGTATTGTGTGCTTTGTGT
+
DDDDDFFFFFFFGGGGGGGGGGFGGEFGFGHHHHHHHGGGGGHHHHHHHGHHHGGFFHHHHHHHGHHHGHHHHHHHHHHHHHHHHHHHHGG3GHHGGHHHHGEGHGGHHHHHHGGHHHDCGGG///011111>>1111111111111111000==00000<0/0../:-..-/;/000000.000000:000:000:0::0000000;0/0-....9..00:0:B00:00.-;.;0000;0/.00000;//
@M03495:530:000000000-LYBTV:1:1101:29057:19333 1:N:0:CATCACCC+TGCTATAT
GTCAGCATGTGAGCTTTGGAGTGAAATCTCTTGTCTTAAGGAATAAAGGAAAAAGATTCCGTCGGAGTCTCGGTGCTCTACAGGTTCAACCTTTGTACTCTATTATTGCCTCACATTCCATCTCTTGTGAAAATATATTTGATTGGCTTTTCTGCAGGTTGTTTGCCAGGACTTGCCAAGACCTCCACTAGAAAACACAATAAACTTTTTGGAAGCTGGACAACTATCTTCATTTTTCAGAAACAGTGAAC
+
BBBBBFFFFFFFGGGGGGGGGGHCHHHHHHHGHFHHHHGHHGGHHHHHHHHHHHGEGHHHHHHGGFGEHHHHGEGGHHFHHHFHHHHGGHHHHGHFEHGHHHHHHHHGHHHHGHGFHHHGHFHHHFHGFHFHGGGHHHHHHHHHHHFFFGFEHHHEHFGEHBGFHHGF2EGGHG2>2<1FCCGBGGFFG011>10<<<.<GHF11DDGHHGGFHHHHHGAGHFHEHHHHHHHFHGHHEEG00BFFFCBBC0
@M03495:530:000000000-LYBTV:1:1101:22847:19349 1:N:0:CATCACCC+TGCTATAT
GTCAGCATGTGAGCTTTGGAGTGAAATCTCTTGTCTTAAGGAATAAAGGAAAAAGATTCCGTCGGAGGCTCGGTGCTCTACAGGTTCAACCTTTGTACTCTATTATTGCCTCACATTCCATCTCTTGTGAAAATATATTTGATTGGCTTTTCTGCAGGTTGTTTGCCAGGACTTTCCAAGACCTCCACTAGAAAACACAATAAACTTTTTGGAAGCTGGACAACTATCTTCATTTTTCAGAAACAGTGAAA
+
CBCCCFFFFFFFGGGGGGGGGGHHHHHHHHHHHHHHHHHHHHHHHHHHHHHHHHGGHHHHHHHGGGGGGHHGGGGGHHHHHHHHHHHHHHHHHHHHHHHHHHHHHHHHHHHHHHHHHHHHHHHHHHHHGGGHHHHHHHHHHHHHHHHHHHHHGHHHHGHHHGHHHHHHHHHHHHHHHGGFHHHHHHHHHHHHGHEHHHGFHHHBGGG0DGGGHHHHHHGHHHHHHGHHHHGGGGGGGGGGGGGGGGBFGG0
@M03495:530:000000000-LYBTV:1:1101:5051:19353 1:N:0:CATCACCC+TGCTATAT
GTCAGCATGTGAGCTTTGGAGGGCAAGAAGTGGTTTGGTTTATCAACGGCAAAATATAGATCGGAAGAGCACACGTCTGAACTCCAGTCACCATCACCCATCTCGTATGCCGTCTTCTGCTTGAAAAAAAAAAACTGCCCCCCCACACCTATTTCTACTCTTTTCTTTCTTTGTTTCTCTTACTTCTTGTCTATCTTCTTACTCTCTTCTTTCCATTCTTTGTTACCTATCCTTTTCTTACTCTTTACTGT
+
BBABBFFFFFFFGGGGGGGGGGGGGGGFGGDFGGGHGGHHHHGHHGHGGGGGHGHHHHHHHHHGGGGHHHHGHHGHHHGHHHHHGHHHHHGHHHHHGHHEFFHHFFFHFHFGGGHGHHFFHHFFCFFFD/>///?1110..----.:..//000:00000000000000;;000;/00090000000009;00;C000;00;0000000///9/////////99/////9////;//9/////////9///
@M03495:530:000000000-LYBTV:1:1101:18898:19366 1:N:0:CATCACCC+TGCTATAT
GTCAGCATGTGAGCTTTGGAGTGAAATCTCTTGTCTTAAGGAATAAAGGAAAAAGATTCCGTCGGAGGCTCGGTGCTCTACAGGTTCAACCTTTGTACTCTATTATTGCCTCACATTCCATCTCTTGTGAAAATATATTTGATTGGCTTTTCTGCAGGTTGTTTGCCAGGACAGGTCGTGATTGCTGGAGCAGGTATGATATAATTCTAGGATTTGACAGATGAATAATTTACATATATATCTAACTTTGA
+
DCDDDFFFFFFFGGGGGGGGGGHHHHHHHHHHHHHHHHHHHHHHHHHHHHHHHHGGGIHIHGHGGGGGGHHGGFGGHHHHHHHHHHHHGHHHHGHHHGHHHHHHGHHHHHHHHHHHHHHHHHHHHHHHHHHHHHHHHHHHHHHHHHHFHHHHHHGHFGHHHGHHHHHHHHHHHFGHHGGDHGHHHHHHGHHGGHCFGFDGHHGGHEGHHHHGHHHHBGHHFBGHCFCGGHGGGFHFGGGGGGGGGGGGFF0
@M03495:530:000000000-LYBTV:1:1101:11948:19366 1:N:0:CATCACCC+TGCTATAT
GTCAGCATGTGAGCTTTGGAATTAGTAAATTCGTTGACGACAGAAGGAGCAAGATAACGACCACAGGGAGGGTGGTTTATCAACGGCAAAATATAGATCGGAAGAGCACACGTCTGAACTCCAGTCACCATCACCCATCTCGTATGCCGTCTTCTGCTTGAAAAAAAAAAAAACAATCAAAATAAGATGTAGACATACTAAGATCAGACAGTACATACTAGTTAATCGATACACACACATTACATGTATAC
+
DEDEEFFFFFFFGGGGGGGGGGHHHHHHHHHHGHHHHHGGGGGHHHHHHHHHHHHHHHGGGGGHHHHGGGGGFGGGGHHHHHHHGGGGGHHHHHHHHHHHGGGGGHHHHHHGHHHGHHHHHHHHHHHHHHHHHHHHGF1GHHGGHHHHGGGHGHHHGHHHHHHHHGGGCE---..<<00<0:0<1111111<11111011100<10000//:<111:0<:1111<1<....-1<0....0<11<1111111
@M03495:530:000000000-LYBTV:1:1101:9847:19371 1:N:0:CATCACCC+TGCTATAT
GTCAGCATGTGAGCTTTGGTCCAGCCTGAGTCCTCTGGTTTATCAACGGCAAAATATAGATCGGAAGAGCACACGTCTGAACTCCAGTCACCATCACCCATCTCGTATGCCGTCTTCTGCTTGAAAAAAAAAAAAACATCAATGCACGACATGAGAAAGTGATTCCATAGATAGGGGGTACGGAAGTCGAAACATAGTGGTACCACGTGAACTACAGAGACACTCGGGTGGTCAACTGCAACGTAGGGATT
+
ABBBBFFFFFFFGGGFGGGGFGHHHGFGGF5GGFHHHFF3FGFHHHHGGFGCFGHHGHHHFFHGGEDHHEFFH1EHHHGEEGFBGFFGBH@GHFHHHHHGGBBFGGGHHHH@FFHGFHHHHHGG3FHHC@@@/A/-..1>111111<..<-<0<<=0//00;0000000:0000/..--./.....009...-/00//;./////;99...9/////:;....//..-.--9//////////-9...././
@M03495:530:000000000-LYBTV:1:1101:28155:19372 1:N:0:CATCACCC+TGCTATAT
GTCAGCATGTGAGCTTTGGTCCAGCCTGAGTCCTGGTTTATCAACGGCAAAATATAGATCGGAAGAGCACACGTCTGAACTCCAGTCACCATCACCCATCTCGTATGCCGTCTTCTGCTTGAAAAAAAAAAAACACAACATACAACATCCCTAGTCATTGTCCGAACCTCGTCCCCGTGGTCTGCTCTCTTCCAGCCCATCGCCTCTCTCTACGCGCTGATCGATCGTGCATACTCATGAGCACTATACTC
+
BBBBBFFFFFFFGGGFGGGGGGHHHGHHHHGFHFHHHHHHHHHHHGGGGGHHHHHHHHHHHGEGGHHHGHHHGHHHGFFHHHHHHHHHHHHHHHHHHGHCHHHGGHHGHGGGHGDFHHGHHGFFFGEFCG</<//?/<..01111>.010.00/<0=00=000...:-//....:.-..-.09/;0009009;00/.../9...;9//;;9//;---;-.//..:.9..9.///9////////.////9//
@M03495:530:000000000-LYBTV:1:1101:25245:19400 1:N:0:CATCACCC+TGCTATAT
GTCAGCATGTGAGCTTTGGAATTAGTAAATTCGTTGACGACAGAAGGAGCAAGATAACGACCACAGGGAGGGTGGTTTATCAACGGCAAAATATAGATCGGAAGAGCACACGTCTGAACTCCAGTCACCATCACCCATCTCGTATGCCGTCTTCTGCTTGAAAAAAAAAAAAAAAAACACCAAGCATCATACTAGCAACACAGCTCTCCCCGAACGTACATATGAACAATCCCAAAGTCCACCACATTGTT
+
CCCCDFFFFFFFGGGGGGGGGGHHHHHHHHHHGHHHHHGGGGGHHHHHHHHHHHHHHHGGGGGHHHHGFGGGEGGGGHHHHHHHGGGGGHHHHHHHHHHHGGGGHHHHHHHGHHHGHHHHHHHHHHHHHHHHHHHHGGHHHHFGHHHHGFGHGHHHHHHEHFHGCFGGG<-<-----......../10011111:/01<.....0<10:/.-----....11<11111/00/00:.:11110....01111
@M03495:530:000000000-LYBTV:1:1101:16373:19408 1:N:0:CATCACCC+TGCTATAT
GTCAGCATGTGAGCTTTGGAGTGAAATCTCTTGTCTTAAGGAATAAAGGAAAAAGATTCCGTCGGAGGCTCGGTGCTCTACAGGTTCAACCTTTGTACTCTATTATTGCCTCACATTCCATCTCTTGTGAAAATATATTTGATTGGCTTTTCTGCAGGTTGTTTGCCAGGACAGGTCGTGATTGCTGGAGCAGGTATGATATAATTCTAGGATTTGACAGATGAATAATTTACATATATATCTAACTTTGA
+
DDDDBFFFFFFFGGGGGGGGGGHHHHHHHHHHHHHHHHHHHHHHHHHHHHHHHHGGHIHHHHHGGGGGGHHGGGGGHHHHHHHHHHHHHHHHHHHHHHHHHHHHHHHHHHHHGHHHHHHHHHHGHHHHHGGHGHHHHHHHHGHHHHGHHHHHHHHHHFHHHFHHHHHHHEHHHGGHHGGGHHHHFHHHGHHHHHGHHHHHHHGHGHEHHHGFFHHHHGHHBHHHFHFHHHHHHGHGGGEGGGGFGFGGGG0
@M03495:530:000000000-LYBTV:1:1101:28870:19408 1:N:0:CATCACCC+TGCTATAT
GTCAGCATGTGAGCTTTGGAGTGAAATCTCTTGTCTTAAGGAATAAAGGAAAAAGATTCCGTCGGAGGCTCGGTGCTCTACAGGTTCAACCTTTGTACTCTATTATTGCCTCACATTCCATCTCTTGTGAAAATATATTTGATTGGCTTTTCTGCAGGTTGTTTGCCAGGACAGGTCGTGATTGCTGGAGCAGGTATGATATAATTCTAGGATTTGACAGATGAATAATTTACATATATATCTAACTTTGA
+
ABBBBFFFFFFFGGGGGGGGGGHGHCFFCHGHHFHGHHHHHHHHHHHHHGHHGHGGHHHHGFGEEGGGGHHGGEFGHHHHHHHHHHHHHHFHHHHBHHHHHHHHHHHHGHHHGGFHGHHHHHHHGHHBFHEFGHHHEHHHHFGHHHGHHGHHHGGFFHGHEAGHHHHHHGFCGFCGGCDGGGHHHHHHHE0<CHHHHHHFHHF<F0=DBGFFFBFHHFHHFFHH0;B0:CGHHFHHFFGGGGEFGFFEGG0
@M03495:530:000000000-LYBTV:1:1101:26480:19427 1:N:0:CATCACCC+TGCTATAT
GTCAGCATGTGAGCTTTGGAATTAGTAAATTCGTTGACGACAGAAGGAGCAAGATAACGACCACAGGGAGGGTGGTTTATCAACGGCAAAATATAGATCGGAAGAGCACACGTCTGAACTCCAGTCACCATCACCCATCTCGTATGCCGTCTTCTGCTTGAAAAAAAAAAAAAAAACACCAACCAGGAACTCAAGGCGTTTCTACACAAATGACCTGACGTTGTCACTCGACAGCTGCGACCCGTCACCTC
+
BCBBCFFFFFFFGGGGGGGGGGHHHHHHHHHHGHHHHHGGGGGHHHHHHHHHHGHHHHGGGGGHHHHGGGGG?FGAFFHHHHHHGGGGGHHHHHHHFHHHGGGGHGHHHHHGHHHGGHHHHHGHHHHHHHHHHHHHGBGFGHFDHHHHCEGFGHGBGHHFA0<GHGGGC-:----;.9;........./;000000.-9-900009/0..000;00///....900:00..-9-.000-----99...0:;
@M03495:530:000000000-LYBTV:1:1101:6292:19437 1:N:0:CATCACCC+TGCTATAT
GTCAGCATGTGAGCTTTGGAATTAGTAAATTCGTTGACGAAGAAGGAGCAAGATAACGACCACAGGGAGGGTGGTTTATCAACGGCAAAATATAGATCGGAAGAGCACACGTCTGAACTCCAGTCACCATCACCCATCTCGTATGCCGTCTTCTGCTTGAAAAAAAAAAAACACAAATGACAAAATCAGCATACGCAACCTCATCCTACAATATATGACTAGATAACATACCTACTATAACAATACACGAC
+
CCCCCFFFFFFFGGGGGGGGGGHHHHHHHHHHGHHHHHGFFGDGHHGHHHHHHHHHHGFGGGHHHHGFEFGBFFEEHHHHHHFEGGEEHHHHHHGHHHHGGGGHHHGHHHGHHHGHHHGHHHHFHHHHHHHHGHHGHGFFHFGHGHHGGFFGGEGHDFHHHHFHGG-C-:-..:...0;0909;909CBB;00;...--.9/00000:9B0000000900:0900;00000/00/000000:000090.--
@M03495:530:000000000-LYBTV:1:1101:6099:19445 1:N:0:CATCACCC+TGCTATAT
GTCAGCATGTGAGCTTTGGATGGTTCTGGTTTATCAACGGCAAAATATAGATCGGAAGAGCACACGTCTGAACTCCAGTCACCATCACCCATCTCGTATGCCGTCTTCTGCTTGAAAAAAAAAAAAAAAAGACTAAAGAAGAGCGCTCGTCATAGACGGCAAACAAAGAGTAGAGCGTGGTCGTATGGATGAGGCATGTGTAGAGACAGAAGGTGAGTGTAAGGGTCTGCAGGCGCACTGGCAGGCTAGCG
+
CCCCCFFFFFFFGGGGGGGGGGGHHHHHHHHHHHHHHHGGGGGHHHHHHHHHHHGGGGHHGHHHFFGHHGHHHHHHGHHHHHHGHHHHHHGF3FGHFEFHHHGGGHGHHHHHHHFHHHHG<C<C>/</--..0<00000./0./--..-;...0000..9-9...:.//:000000-9.-.0--.///0;000/.90.;0;00000////00.:00;0009000.://9000..-----//./.-..0.0-
@M03495:530:000000000-LYBTV:1:1101:22792:19464 1:N:0:CATCACCC+TGCTATAT
GTCAGCATGTGAGCTTTGGAGTGAAATCTCTTGTCTTAAGGAATAAAGGAAAAAGATTCCGTCGGAGGCTCGGTGCTCTACAGGTTCAACCTTTGTACTCTATTATTGCCTCACATTCCATCTCTTGTGAAAATATATTTGATTGGCTTTTCTGCAGGTTGTTTGCCAGGACTTTCCAAGACCTCCACTAGAAAACACAATAAACTTTTTGGAAGCTGGACAACTATCTTCATTTTTCAGAAACAGTGAAA
+
CCCDCFFFFFFFGGGGGGGGGGGGHHHHHHHHHHHHHHHHHHHHHHHHHHHHHHGGHIHIHHHGGGGGGHHGGGGGHHHHHHHHHHHHHHHHHHHHHHHHHHHHHHHHHHHHHHHHHHHHHHHHHHHHHHHHHHHHHHHHHGHHHHGHHFHHHHHHHHHHHGHHHHHGHHHHHHHHHGDGAHGHHHHHHHHFHHHHHGEEHHHHHHFHHHGGHBCEFFGHHHHEHHGHGHGGFFFGGFGGGGFFGF=CBB0
@M03495:530:000000000-LYBTV:1:1101:4794:19471 1:N:0:CATCACCC+TGCTATAT
GTCAGCATGTGAGCTTTGGAGTGAAATCTCTTGTCTTAAGGAATAAAGGAAAAAGATTCCGTCGGAGGCTCGGTGCTCTACAGGTTCAACCTTTGTACTCTATTATTGCCTCACATTCCATCTCTTGTGAAAATATATTTGATTGGCTTTTCTGCAGGTTGTTTGCCAGGACTTTCCAAGACCTCCACTAGAAAACACAATAAACTTTTTGGAAGCTGGACAACTATCTTCATTTTTCAGAAACAGTGAAC
+
BBBBBFFFFFFFGGGGGGGGGGHHHHHHHHHHHHHHHHHHHHHHHHHHGHHHGHGGHHHHHHHGGGGFGHHGGGGGHHHHHHFHHHHHHHHHHHHHHHHHHHHHHHHHGHHHHGHHHHHHHHHHHHHHHHFHHFFHHHHHGFGHHCFHHHHHHHGFFAHHHDGHHGDHHCGHHHHHHHFFAFFGHHHHHHG11>GHEHGGDGDDGHHHHHGGBF/.GHGCCGEAGGHFFFFGGFGGGGGG0;BFBBBBFB0
@M03495:530:000000000-LYBTV:1:1101:16125:19494 1:N:0:CATCACCC+TGCTATAT
GTCAGCATGTGAGCTTTGGTCCAGCCTGAGTCCCTGGTTTATCAACGGCAAAATATAGATCGGAAGAGCACACGTCTGAACTCCAGTCACCATCACCCATCTCGTATGCCGTCTTCTGCTTGAAAAAAAAAAAAAAATCATATATAAACTCACCAAACTTAAAAATAAAACTCAACCATACCCTGCTAATCACTACAGCTACAGCTCGCGAGCAGATGCACATAGTAACTTCTACTATCAACATCTACTCC
+
CCCCCFFFFFFFGGGGGGGGGGHHHGHHHHGHHHHHHGHHHHHHHHGGGGGHHHHHHHHHHHGGGGHHHHHHHGHHHGHHHHHHHHGHHHHHHHHHHHGFFHHHGGHHGHGGGHGHHHGHHGFHHHHGGG@B@/---00<0000=00=000<<.<..;0000000.00;000000/9.00//00/.;00;0000;/;90:090B000.----99//00:000900000000000;000000/0:09;;B;;
@M03495:530:000000000-LYBTV:1:1101:27562:19506 1:N:0:CATCACCC+TGCTATAT
GTCAGCATGTGAGCTTTGGAGTGAAATCTCTTGTCTTAAGGAATAAAGGAAAAAGATTCCGTCGGAGGCTCGGTGCTCTACAGGTTCAACCTTTGTACTCTATTATTGCCTCACATTCCATCTCTTGTGAAAATATATTTGATTGGCTTTTCTGCAGGTTGTTTGCCAGGACAGGTCGTGATTGCTGGAGCAGGTATGATATAATTCTAGGATTTGACAGATGAATAATTTACATATATATCTAACTTTGA
+
CCCCCFFFFFFFGGGGGGGGGGHHHHHHHHHHHHHHHHHHHHGHHHHHHHHHHHGGHHIIHHHGGGGGGHHGGGGGHHHHHHHHHHHGGHHHHHHFHHHHHHHHHHGFHHHHHHHHHHHHHHHHHHHHEFGGHHGHHHHHHFHHFHHHHHGHHHGHHHHHGDHHHHGGFHEHGGEHHGFGGHHHHHFHGHHGHEHHHGHHHHHHHGGGFHGHGGB00CFFBGHHGFGGFFHHFGHFGB0BFBFGGFGGGF0
@M03495:530:000000000-LYBTV:1:1101:21668:19523 1:N:0:CATCACCC+TGCTATAT
GTCAGCATGTGAGCTTTGGAGTGAAATCTCTTGTCTTAAGGAATAAAGGAAAAAGATTCCGTCGGAGGCTCGGTGCTCTACAGGTTCAACCTTTGTACTCTATTATTGCCTCACATTCCATCTCTTGTGAAAATATATTTGATTGGCTTTTCTGCAGGTTGTTTGCCAGGACTCAGGTCGTGATTGCTGGAGCAGGTATGATATAATTCTAGGATTTGACAGATGAATAATTTACATATATATCTAACTTT
+
BBCCCFFFFFFFGGGGGGGGGGGHHHHHHHHHHHHHHHHHHHHHHHHHHHHHHHGGHHHIHFHGGGGGGHGGGEGGGHHHHHHHHHHHHHGGHHHHHHHHHHHHHHHHFHHHHHHHHHHHHHHHHHHHGDDFEGGHHHHHHHHHHHHGHHFHGHFGHHHHHDHHHGGGHHHHHHGEHFHGGGHHHHHHHHFHHGHEFFGGEHGHFHHFHHHHGBGHHGFHHHBGHH0:CCGHHHHEGGGGGGGFGGGGFGB
@M03495:530:000000000-LYBTV:1:1101:27387:19526 1:N:0:CATCACCC+TGCTATAT
GTCAGCATGTGAGCTTTGGTCCAGCCTGAGTCCCTGGTTTATCAACGGCAAAATATAGATCGGAAGAGCACACGTCTGAACTCCAGTCACCATCACCCATCTCGTATGCCGTCTTCTGCTTGAAAAAAAAAAAATACATACACTTACCTCTACTCACGCTTGACACCAATATCTACCACGACCTCCTCTAAACAACTCACTGATAGCGTGGACAACATGACTACAATCTCTACTTGTCAAGAACTATGTGC
+
CCCCCFFFFFFFFGGGGGGGGGHHHGHHHFGHHHGHHGHHHHHHHHGGGGGHHFGHHHHHHHGGGGHHHHHHHGGGGGHHHGGHBGFFHHHFHHHHGHGFCHHHGGHHFGCEEGGHHGFHHGC3EBCCCF/CC/0?11111<<111<<<G111=11<...<..0=0<C;::0:;<C0<0.:--.0:/:0000/;../00/0000000-..9.//9..///9///////:/;/B////////////9:/9//
@M03495:530:000000000-LYBTV:1:1101:19814:19541 1:N:0:CATCACCC+TGCTATAT
GTCAGCATGTGAGCTTTGGAGTGAAATCTCTTGTCTTAAGGAATAAAGGAAAAAGATTCCGTCGGAGGCTCGGTGCTCTACAGGTTCAACCTTTGTACTCTATTATTGCCTCACATTCCATCTCTTGTGAAAATATATTTGATTGGCTTTTCTGCAGGTTGTTTGCCAGGACCAGGTCGTGATTGCTGGAGCAGGTATGATATAATTCTAGGATTTGACAGATGAATAATTTACATATATATCTAACTTTG
+
DCDDDFFFFFFFGGGGGGGGGGHHHHHHHHHHHHHHHHHHHHHHHHHHHHHHHHGGHHIHHHHGGGGGGHHGGGGGHHHHHHHHHHHHHHHHHHHHHHHHHHHHHHHHHHHHHHHHHHHHHHHHHHHHHFGHGGHHGHHHHHHHHHHHHHHHHHHHHHHHHGHGHHHHGHHHHHGGHHGGGHHGHHHHHHHHFFH.GHHHHDFHFGHHGHHHFGHHHHHHHCGHHGHGHHHHHHGGGFFFFGGGGGFFGG0
@M03495:530:000000000-LYBTV:1:1101:9999:19548 1:N:0:CATCACCC+TGCTATAT
GTCAGCATGTGAGCTTTGGAGTGAAATCTCTTGTCTTAAGGAATAAAGGAAAAAGATTCCGTCGGAGGCTCGGTGCTCTACAGGTTCAACCTTTGTACTCTATTATTGCCTCACATTCCATCTCTTGTGAAAATATATTTGATTGGCTTTTCTGCAGGTTGTTTGCCAGGACTTTCCAAGACCTCCACTAGAAAACACAATAAACTTTTTGGAAGCTGGACAACTATCTTCATTTTTCAGAAACAGTGAAC
+
DDDDCFFFFFFFGGGGGGGGGGHHHHHHHHHHHHHHHHHHHHHHHHHHHHHHHHGGHIHIHHHGGGGGGHGGGGGGHHHHHHHHHHHHHHHHHHHHHHHHHHHHHHHHHHHHHHHHGHHHHHHHHHHHGHHHHHHHHHHHHEHHHHHHHHHHHHHGHFGHHGHHHHHHHEHHHHHHHHDGFHHHHHHGHGHFHGCHHHHGHHGGHHHHHHGGHFHHGHHHHFHHHHHFGHGGGGGGGGGEGGFFFGGGFB0
@M03495:530:000000000-LYBTV:1:1101:6850:19570 1:N:0:CATCACCC+TGCTATAT
GTCAGCATGTGAGCTTTGGAGTGAAATCTCTTGTCTTAAGGAATAAAGGAAAAAGATTCCGTCGGAGGCTCGGTGCTCTACAGGTTCAACCTTTGTACTCTATTATTGCCTCACATTCCATCTCTTGTGAAAATATATTTGATTGGCTTTTCTGCAGGTTGTTTGCCAGGACTTTCCAAGACCTCCACTAGAAAACACAATAAACTTTTTGGAAGCTGGACAACTATCTTCATTTTTCAGAAACAGTGAAC
+
CCCCCFFFFFFFGGGGGGGGGGHHHHHHHHHHHHHHHHHHHHHHHHHGHHHHHHGGHHIHHHHGGGGGGHHGGFGGHHHHHHHHHHHHHGHFHHHHHHHHGHHHHHHHHHGHHHHHHHHHHHHGHHHHHHHHGFHHHHHHHHHHHGGHHHHHHHHHHHHHHGHHHFHHGEHFHFHGHFFFHFFFHHHGHHH1>FHHHHGGFHGGHHHHHGGGHHFHFFGEGHHHGFFHHHGGGGGGGGGGBBFFFGFFGG0
@M03495:530:000000000-LYBTV:1:1101:15698:19572 1:N:0:CATCACCC+TGCTATAT
GTCAGCATGTGAGCTTTGGAGTGAAATCTCTTGTCTTAAGGAATAAAGGAAAAAGATTCCGTCGGAGGCTCGGTGCTCTACAGGTTCAACCTTTGTACTCTATTATTGCCTCACATTCCATCTCTTGTGAAAATATATTTGATTGGCTTTTCTGCAGGTTGTTTGCCAGGACTTTCCAAGACCTCCACTAGAAAACACAATAAACTTTTTGGAAGCTGGACAACTATCTTCATTTTTCAGAAACAGTGAAC
+
CCCCCFFFFFFFGGGGGGGGGGHHHHHHHHHHHHHHHHHHHHHHHHHHHHHHHHGGHHHIHIHGGGGGGHHGGEGGHHGHHHHHHHHHHHHHHHHHHHHHHHHHHHHHHHHHHHHHHHHHHHHHHHHHHFHHHHHHHHHHHHHHEHGHHHHHHHEDGFGHHGHHHHHHGHGGHHHHHGGHGGFHHHGGHHHGGHEHHHHEGFHDGFHHHHGGHFHEGHGFHHGEHHHHHGGGGGFGGGGFFFFGGFFFGF0
@M03495:530:000000000-LYBTV:1:1101:6559:19577 1:N:0:CATCACCC+TGCTATAT
GTCAGCATGTGAGCTTTGGAGTGAAATCTCTTGTCTTAAGGAATAAAGGAAAAAGATTCCGTCGGAGGCTCGGTGCTCTACAGGTTCAACCTTTGTACTCTATTATTGCCTCACATTCCATCTCTTGTGAAAATATATTTGATTGGCTTTTCTGCAGGTTGTTTGCCAGGACTTTCCAAGACCTCCACTAGAAAACACAATAAACTTTTTGGAAGCTGGACAACTATCTTCATTTTTCAGAAACAGTGAAC
+
DDCDDFFFFFFFGGGGGGGGGGHHHHHHHHHHHHHHHHGHHHGHHHHHHHHHHHGGHIHIHHHGGGGGGHHGGEFGGHHHGHHHHHHHHGHHHHHHHHHHHHGHGHHHHHHHHHHHHHHGHHHHHHHHHHGFHHHHHHHHHHHHHGFHGGHHHHHHGHHFFFHHHHFHFAHGHGHHHGHGGHHHHHHFHHHGFHHFHFHGGGHDGHHHHHGGCGHHHHGFHHHHHHHHHHGGGGGGGGGGFFGBFGCFGB9
@M03495:530:000000000-LYBTV:1:1101:3138:19589 1:N:0:CATCACCC+TGCTATAT
GTCAGCATGTGAGCTTTGGAGTGAAATCTCTTGTCTTAAGGAATAAAGGAAAAAGATTCCGTCGGAGGCTCGGTGCTCTACAGGTTCAACCTTTGTACTCTATTATTGCCTCACATTCCATCTCTTGTGAAAATATATTTGATTGGCTTTTCTGCAGGTTGTTTGCCAGGACCTCCACTAGAAAACACAATAAACTTTTTGGAAGCTGGACAACTATCTTCATTTTTCAGAAACAGTGAACAACCCACTAA
+
BBBBBFFFFDFDGGDGGGGGFFFGFHFEHGHGHGHHHGFHBGHHHHHHHHHGHHGGFHHHHGFGGGGCEFGGEGGGHHHHGHHHHHHHFGFHHHGFFHHHGHHHHHHHGFHHHGHHHFHHFHHHHHHBGFFGEGHFHHHHHGHGFHHGFHHHFHGHHHHGHDHHFGBHFGEHEHHHGHHFFHHFFCCGHGHHF>FFFHHHC?/GGHHHFFAFGGHGHHEFHHHHGHHHFFFB/CFFGFG0CFFEDEADFBF
@M03495:530:000000000-LYBTV:1:1101:20650:19600 1:N:0:CATCACCC+TGCTATAT
GTCAGCATGTGAGCTTTGGTCCAGCCTGAGTCCTGGTTTATCAACGGCAAAATATAGATCGGAAGAGCACACGTCTGAACTCCAGTCACCATCACCCATCTCGTATGCCGTCTTCTGCTTGAAAAAAAAAAAAAAAACAATCATCCATACACTGTTCGGACACTAGATGCACATTGCTATTGTGTGAAACACAGCATCAAGCAGACCAGTCTGCAACAGTAGCGCATTGTGTGCAACTGATGCTCACGAAT
+
EEEEEFFFFFFFGGGGGGGGGGHHHGHHHHGHHHHHHHHHHHHHHGGGGGHHHHHHHHHHHGGGGHHHHHHHGHHHGHHHHHHHHHHHHHHHHHHHHGHFHHHGGHHHHGEEHGHHHHHHHHHHHHGGGGDD<>>--...00<110011/00:0<11.-.--<0/0011000<11111111111/.1110/.<:./100000<//../.10111100./1111---..011/.<1<0//0:1111109..9
@M03495:530:000000000-LYBTV:1:1101:5587:19604 1:N:0:CATCACCC+TGCTATAT
GTCAGCATGTGAGCTTTGGTTTATCAACGGCAAAATATAGATCGGAAGAGCACACGTCTGAACTCCAGTCACCATCACCCATCTCGTATGCCGTCTTCTGCTTGAAAAAAAAAAAAAAACTAACACCCAGAATACCACTCTGCCAATGCGACTACCAAATTCTACATCAATCTATAGTTATTATGTACAATAGATCTCAGTACATATACGCGTTTATCTATGTACAACGTTCACTATAACAAGTTGTAATA
+
CCDCDFFFFFFFGGGGGGGGGGHHHHHHGGGGGHHHHHHHHHHHGGGGHHHHHHHGHHHGHHHHHHHHHHHHHHHHHHHHGHHHHHGGHHHHGGGHGHHHHHHHHHHHHGGGGB<<//>/1111<1.....<1=110<0/110<00<00.:---::00.0:11111110011111111<::1<11111111111111<1::11<<B11<..----<<11<1111111<-9//0111111100/1<111111
@M03495:530:000000000-LYBTV:1:1101:27803:19626 1:N:0:CATCACCC+TGCTATAT
GTCAGCATGTGAGCTTTGGAGTGAAATCTCTTGTCTTAAGGAATAAAGGAAAAAGATTCCGTCGGAGGCTCGGTGCTCTACAGGTTCAACCTTTGTACTCTATTATTGCCTCACATTCCATCTCTTGTGAAAATATATTTGATTGGCTTTTCTGCAGGTTGTTTGCCAGGACTTTCCAAGACCTCCACTAGAAAACACAATAAACTTTTTGGAAGCTGGACAACTATCTTCATTTTTCAGAAACAGTGAAC
+
CCCCCFFFFFFFGGGGGGGGGGHHHHHHHHHHHHHHHGHHHGHHHGHHHHHHHHGGHHHHHHHGGGGGGHHGGEGGHHHHHHHHHHHHHHHHHHHHHHHHHHHHHHHHHGHHHHHHHHHHGHHGHHHHHHGHGHHHGHHHHHHHHEFHHHHGHHGHHHHHHGHHHHHHHGHHHHHHHGHHAGHHHFFHHFHHHHBFHHHGFHFFGGHHFHGGHHHHHHHHHHFEHHHHHHGGGGFGGFGG0CGGGG;FBB0
@M03495:530:000000000-LYBTV:1:1101:28482:19644 1:N:0:CATCACCC+TGCTATAT
GTCAGCATGTGAGCTTTGGAGTGAAATCTCTTGTCTTAAGGAATAAAGGAAAAAGATTCCGTCGGAGGCTCGGTGCTCTACAGGTTCAACCTTTGTACTCTATTATTGCCTCACATTCCATCTCTTGTGAAAATATATTTGATTGGCTTTTCTGCAGGTTGTTTGCCAGGACCCATCTCGTTAGAGAAGATCTCTTGGAGGTAGCAGATCCTGTTCTTTCTTCTGGTGTCGATCAAACCCAGAAAATCGTG
+
BABBBFFFFFFFCFGGGGGGGGGHHHGHHHHHHHHGHHHHHHHHHHHHHEHHHHGGHHHHHHHGFFGGGHHCFEGGGHGFHHHHHHHHFHFGHHHHHHHHHGHHHHHHHFHHHHHHHHHHHDGGFHH3GHHGHHHHGGHFFBGHHHHHHHHHGHHFHHHHGGEFH2FFFHGHGGHHHHGGGGHGDGFGHHHHHGHHHGGHDACGHHGHHH0CGGHHGBGFFH0GHH<:CGDEGGGFFFGGGGEBBFFFGE?
@M03495:530:000000000-LYBTV:1:1101:17282:19652 1:N:0:CATCACCC+TGCTATAT
GTCAGCATGTGAGCTTTGGAGTGAAATCTCTTGTCTTAAGGAATAAAGGAAAAAGATTCCGTCGGAGGCTCGGTGCTCTACAGGTTCAACCTTTGTACTCTATTATTGCCTCACATTCCATCTCTTGTGAAAATATATTTGATTGGCTTTTCTGCAGGTTGTTTGCCAGGACTTTCCAAGACCTCCACTAGAAAACACAATAAACTTTTTGGAAGCTGGACAACTATCTTCATTTTTCAGAAACAGTGAAC
+
DDDDDFFFFFFFGGGGGGGGGGHHHHHHHHHHHHHHHHHHHHHHHHHHHHHHHHGGHIHHHFHGGGGGGHHGGGGGHHHHHHHHHHHHHHHHHHHHHHHHHHHHHHHHHHHHHHHHHHHHHHHHHHHHHHHHHHHHHHHHHFHHHHFHHHHHHHHHHHHHHGHHHHGHHGEHHHHHGHGFEHHHHGHHGHHHGHGHFFEEHHDGHHHHHGGGB:CHHHGHGHCGHGHGHHGGGGGGGGGGBGGGGGGGGG0
@M03495:530:000000000-LYBTV:1:1101:28297:19659 1:N:0:CATCACCC+TGCTATAT
GTCAGCATGTGAGCTTTGGAATTAGTAAATTCGTTGACGACAGAAGGAGCAAGATAATGACCACAGGGAGGGTGGTTTATCAACGGCAAAATATAGATCGGAAGAGCACACGTCTGAACTCCAGTCACCATCACCCATCTCGTATGCCGTCTTCTGCTTGAAAAAAAAAAAAAAAATATGTAAACATCTCGTGTTAATTGACAGATAACTAACAAACTAGTGTTACACATGTATGACACGAACTAACATCA
+
CCCDDFFFFFFFGGGGGGGGGGHHHHHHHHHHGFGHHHGGGGGHHHHGHHHHHHHHHHHHFHHHGHHGAEGG1?EGEHHHHHHFGGGG?GHHHBHHFFHHGGGGHHHHHHHGHHHFHHHHGHFGHHHHHHHHHFHHAF2FFFFGFFGGFEGHGHHGHHEHGGFH0ECCA-:;-999.0000000:000:0.....0:000:000/0:::00000;.:0000000:00:000:0000000.-.-90:00;00
@M03495:530:000000000-LYBTV:1:1101:18725:19660 1:N:0:CATCACCC+TGCTATAT
GTCAGCATGTGAGCTTTGGAATTAGTAAATTCGTTGACGACAGAAGGAGCAAGATAACGACCACAGGGAGGGTGGTTTATCAACGGCAAAATATAGATCGGAAGAGCACACGTCTGAACTCCAGTCACCATCACCCATCTCGTATGCCGTCTTCTGCTTGAAAAAAAAAAAACAATAATATCTCACATACTCACACTCTCGCTGTGCATAAGTACATCGTCTGACACGGCAACGTTGATGTAGTCATCTGG
+
DDDCEFFFFFFFGGGGGGGGGGHHHHHHHHHHGHHHHHGGGGGHHHHHHHHHHHHHHHGGGGGHHHHGGGGGEFGGGHHHHHHHAGGGGHHHHHHHHHHHGGGGHHHHHHHGHHHGHHHHHHHHHHHHHHHHHHHHGFCGGHFGHHHHGEGHGHHHHHHHGFHHHGGGG@?-<..010111:1:11=<00101000:/:<...../111111111111.....1100.----.-./..111<111111111
@M03495:530:000000000-LYBTV:1:1101:26069:19665 1:N:0:CATCACCC+TGCTATAT
GTCAGCATGTGAGCTTTGGAGTGAAATCTCTTGTCTTAAGGAATAAAGGAAAAAGATTCCGTCGGAGGCTCGGTGCTCTACAGGTTCAACCTTTGTACTCTATTATTGCCTCACATTCCATCTCTTGTGAAAATATATTTGATTGGCTTTTCTGCAGGTTGTTTGCCAGGACAGGTCGTGATTGCTGGAGCAGGTATGATATAATTCTAGGATTTGACAGATGAATAATTTACATATATATCTAACTTTGA
+
CCDDDFFFFFFFGGGGGGGGGGHHHHHHHHHHHHHHHGHHHHHHHHHHHHHHHHGGHHIIHHHGGGGGGHHGGGGGHHHHHHHHHHHHHHGHHHHHGHHHHHHHHHHHHHHHHHHHHHHHHHHHHHHHHHHHGGHHHHHHHHHHHHHHHHHHHHFHHFHHHGHGHHHHHHHHHGGHHGGGEFHHFGHFHHHHHHHHGHFGHHHHHHHHHGFHHHHHHGHHHHHH0CGCHFGGHHHHGFGGGGGGGFGGGG0
@M03495:530:000000000-LYBTV:1:1101:13809:19688 1:N:0:CATCACCC+TGCTATAT
GTCAGCATGTGAGCTTTGGAGTGAAATCTCTTGTCTTAAGGAATAAAGGAAAAAGATTCCGTCGGAGGCTCGGTGCTCTACAGGTTCAACCTTTGTACTCTATTATTGCCTCACATTCCATCTCTTGTGAAAATATATTTGATTGGCTTTTCTGCAGGTTGTTTGCCAGGACTTTCCAAGACCTCCACTAGAAAACACAATAAACTTTTTGGAAGCTGGACAACTATCTTCATTTTTCAGAAACAGTGAAC
+
BBBBBFFFFFFBGGGGGGGGGGHHGHHHHHHHHHHHHHGHGHHHHHHHHHHHHHGGHHHHHHHGGGGGGFHGGGGGHHHHHHGHHHGHFHHGGHHHHHHHHGHHHHHHHHHHHHHGHHHHHHHHHHHHHGFHHHHHHHHHH4GHHHEHHHGHHGGHFGGHGDHHHFHHGHHHHFHGHEGHEGHHHHHHHGHBGHHHHGGGFBGHHHHHHHGGBGFHFHGAGFGEHHHGGGGGGGFGGGGGBFFGGGBFFG0
@M03495:530:000000000-LYBTV:1:1101:20996:19702 1:N:0:CATCACCC+TGCTATAT
GTCAGCATGTGAGCTTTGGATCACCTGGTTTATCAACGGCAAAATATAGATCGGAAGAGCACACGTCTGAACTCCAGTCACCATCACCCATCTCGTATGCCGTCTTCTGCTTGAAAAAAAAAAAACAACAAATATACCAGTCTCAACCAGAGTCACCATAATGGTGAACCTCCATTATGAATTCCAAGACTGTTAAAGAATAGCAGTGAATTGAGTGAGGTCGTGTATCATGTACAGTGATATTGTACGAA
+
CCCCCFFFFFFFGGGGGGGGGGHHHHHHHHHHHHHHHGGGGGGHHHHHHHHHHGGGGHGHHHHHGHHHGHHHHHHHHHHHHHHHHHHHHGH3FGHFGHGHHGGGHFHHHHHFG0BGGHGGG/BBC/??///01111=111<>11<<00..0.0000<000000000000<//./;0000000000000./00:00;000.0000000000000009000.//-;../00000000:000;0:00000:...
@M03495:530:000000000-LYBTV:1:1101:28073:19711 1:N:0:CATCACCC+TGCTATAT
GTCAGCATGTGAGCTTTGGAATTAGCTGGTTTATCAACGGCAAAATATAGATCGGAAGAGCACACGTCTGAACTCCAGTCACCATCACCCATCTCGTATGCCGTCTTCTGCTTGAAAAAAAAAAAAAAAACAAAGTACAATGTGTATGCGTTCTATAACACCGTTCACAATCACATCATGCTCAATACTAAACCACTCGACAGATATGCTCACGATGGATATTAACGCGTGTCGTCTGCGGTGTCGCGTAG
+
BABCCFFFFFFFGGGGGGGGGGHHHHHHHGHHHHHHHHGGGGGHHHHHHHHHHHGGGGHHHFHHHGHGHGHHHHHHHHHHHHHHHHHHHHGGHHHHGGHHHHGGFGGHHFFHFHFGGHGC?DC@?C</--.<.0/00=000000==000..;..000000:.-../:000000900000090=0000900;09/..0/..-.-/;00000900.....:00:F000.----;/..:..0--.-.09.----
@M03495:530:000000000-LYBTV:1:1101:16317:19718 1:N:0:CATCACCC+TGCTATAT
GTCAGCATGTGAGCTTTGGACTCCTGACTGGTTTATCAACGGCAAAATATAGATCGGAAGAGCACACGTCTGAACTCCAGTCACCATCACCCATCTCGTATGCCGTCTTCTGCTTGAAAAAAAAAAAAAAAATCACACAATACACTTCATCCATTGTACTTCCAAATCTTAATAGCACCACTAATCAATACACATAGTCCCGACCACGGTATAATATAATACTGTACACAGTATGCACTTACTGGCAACAC
+
CCDDEFFFFFFFGGGGGGGGGGHHHHHHHHHGHHHHHHHHGGGGGHHHHHHHHHHHGGGGHHHHHHHGHHHGHHHHHHHHHHHHHHHGHHHHGG3GGHGGHGHHGFGHGHHGHHHHHHGHHGGGGF/<</--01<00<.<<<0<011<11100:11:1:11<01<10011:1111110...</01<101100000<1<1:0-.<--..-...111<1111111111111:.01111100011<10./0...
@M03495:530:000000000-LYBTV:1:1101:17726:19726 1:N:0:CATCACCC+TGCTATAT
GTCAGCATGTGAGCTTTGGTCCAGCCTGAGTCCCTGGTTTATCAACGGCAAAATATAGATCGGAAGAGCACACGTCTGAACTCCAGTCACCATCACCCATCTCGTATGCCGTCTTCTGCTTGAAAAAAAAAAAAAATGAAAACAGACACGCTAAGACACGAGTATATACATTTGATGACTACTATTGACTAGACATACATACATGCATGTAACAGCATTACTAACCATGCAATCGAACAAGTAACACATCA
+
CCDCCFFFFFFFGGGGGGGGGGHHHGHHHHHHHHHHHHHHHHHHHHGGGGGHHHHHHHHHHHGGGGHHHHHHHGHHGGHHHHHHHHHHHHHHHHHHHHFHEHHHFGHHHHGGGHGHHHHHHHHHHHFFCDBCA/>-0111110.//.//.-...000//.--..11<1:11111:11<011/1111<111<<011<1<01:00<10<111:1110./11111110.001001<:../.-//<11::0<000
@M03495:530:000000000-LYBTV:1:1101:13577:19751 1:N:0:CATCACCC+TGCTATAT
GTCAGCATGTGAGCTTTGGACTCCTGACTGGTTTATCAACGGCAAAATATAGATCGGAAGAGCACACGTTCTGAACTCCAGTCACCATCACCCATCTCGTATGCCGTCTTCTGCTTGAAAAAAAAAAAAAAAATCAAGAAAAAGAATACAATAACATGTGTCTGAAATTAATGTCTATTTGAAAAACATGATACTAATTAAGTCTTATGCTAAGTGACAGAGACACATTCGACGTGACATCAGTAGCCACT
+
DDDCCFFFFFFFGGGGGGGGGGHHHHHHHHHGHHHHHHHHGGGGGHHHHHHHHHHHGGGGHHHHHHHGHHHGHHHHHHHHGHHHHHHHHHHHHGGBGHHGGHHHHGGGHGHHHHHHHHHHHHGGG<D//</--0<0000//<..<<00000000000000:0000;000;0<0000000000000..90000000;0;000000:0000000;000::00;//////00000.--...000;0000000/0
@M03495:530:000000000-LYBTV:1:1101:24486:19802 1:N:0:CATCACCC+TGCTATAT
GTCAGCATGTGAGCTTTGGAGTGAAATCTCTTGTCTTAAGGAATAAAGGAAAAAGATTCCGTCGGAGGCTCGGTGCTCTACAGGTTCAACCTTTGTACTCTATTATTGCCTCACATTCCATCTCTTGTGAAAATATATTTGATTGGCTTTTCTGCTGGTTGTTTGCCTGGAAGGTCGTGATTGCTGGAGCAGGTATGATATAATTCTAGGATTTGTCAGATGAATAATTTACATATATATCTAACTTTGAT
+
ABB33FFFFFFFGFGGFGBCGGCHHFHHHHGHHGHFHFBGFGFHHHEHHFFHHAEFHFHHGHHGC?GGFHHG?EFGHGHHHGHFH3FHFH1FGHFFGBGHHGFHFHGHHHHHHEFHFFGBD?BFGHHEFBD4BBEGDGDGG4BB100FFGFHHBB11<FGGDHHHFF11FG1<<C<<ACGGB1FH1><C0.FA<0DC0==DDFGHHHHB00<F0:00::0CGHB;:0;C;0C0;GH;;0090;B0CFFG0;
@M03495:530:000000000-LYBTV:1:1101:14478:19833 1:N:0:CATCACCC+TGCTATAT
GTCAGCATGTGAGCTTTGGAGTGAAATCTCTTGTCTTAAGGAATAAAGGAAAAAGATTCCGTCGGAGGCTCGGTGCTCTACAGGTTCAACCTTTGTACTCTATTATTGCCTCACATTCCATCTCTTGTGAAAATATATTTGATTGGCTTTTCTGCAGGTTGTTTGCCAGGACTTTCCAAGACCTCCACTAGAAAACACAATAAACTTTTTGGAAGCTGGACAACTATCTTCATTTTTCAGAAACAGTGAAC
+
CCCCCFFFFFFFGGGGGGGGGGHHHHHHHHHHHHHHHHHHHHHHHHHHHHHHHHGGHHHIHHHGGGGGGHHGGFGGHHHHHHHHHHHHHHHHHHHHHHHHHHHHHHHHHHHHHHHHHHHHHHHHHHHHHFHHHHHHHHHHHHHHGHFHHHHHHHHHHHHHHGHHHHHHHHHHHFHHHHHHFHHHHHHGHHHFGFGHHHHGHGGGHGHHHHGGHHHGGHFGGHHEHHHHGHGGGGFGGGGGFGFGGFBFGG0
@M03495:530:000000000-LYBTV:1:1101:19137:19835 1:N:0:CATCACCC+TGCTATAT
GTCAGCATGTGAGCTTTGGATGGTTCTGGTTTATCAACGGCAAAATATAGATCGGAAGAGCACACGTCTGAACTCCAGTCACCATCACCCATCTCGTATGCCGTCTTCTGCTTGAAAAAAAAAAAAAAAAAACACAGATATATCGTATGATTACTGACAGTAAGCGAACATACATATATTATTCACGTCGTCGCAGTACTTACAAGATCGATGACTGATGTCTTACTTATAAGAGTTGATATTAGTGTCAT
+
DDDDEFFFFFFFGGGGGGGGGGGHHHHHHHHHHHHHHHGGGGGHHHHHHHHHHHGGGGHHHHHHHGHHHGHHHHHHHHHHHHHHHHHHHHGHFHHHGGHHHHGGGHGHHGHHHHHHHHHGGGDG/<//----...<.011<111./<//111<01<:00:0:110-.---11001111111111<1..9-<.---.<111111110/01...11011011<<1111111<1111011111<:111111111
@M03495:530:000000000-LYBTV:1:1101:12922:19869 1:N:0:CATCACCC+TGCTATAT
GTCAGCATGTGAGCTTTGGTCCAGCCTGAGTCCTGGTTTATCAACGGCAAAATATAGATCGGAAGAGCACACGTCTGAACTCCAGTCACCATCACCCATCTCGTATGCCGTCTTCTGCTTGAAAAAAAAAAAAAAATCAATACAACACGCTTCATCTAGGTACGCATTGATAACCGCTCACAGTGATATGTGGATCGAGAATAGTACTGCTATGCTATAGCAATGTACATATACATAGATTATACTGGAGA
+
CCCDDFFFFFFFGGGGGGGGGGHHHGHHHHHHHHHHHHHHHHHHHGGGGGHHHHHHHHHHHGGGGHHHHHHHGHHHGHHHHHHHHHHHHHHHHHHHHGH3EFHGGHHHHGGGHGHHHHHHHHHHHHGGGD////--01<=000<<0<..-...0000<00<00.....0000000---9.0000000000:000<0<....00000:0000000:000000000:<00<<00::00<0<00<000000/.0
@M03495:530:000000000-LYBTV:1:1101:6176:19869 1:N:0:CATCACCC+TGCTATAT
GTCAGCATGTGAGCTTTGGATGGTTCTGGTTTATCAACGGCAAAATATAGATCGGAAGAGCACACGTCTGAACTCCAGTCACCATCACCCATCTCGTATGCCGTCTTCTGCTTGAAAAAAAAAAAAGAAAAAAACAACCACATACTCACAACACAAGAATGAGACATGAAAAGTACTTACGCATGGTGCTAGTATGAACACAGCAGACGAGCAGTACCAGATAACACCATCAATGTTATACACGTAACTCT
+
CDDCDFFFFFFFGGGGGGGGGGGHHHHHHHHHHHHHHHGGGGGHHHHHHHHHHHGGGGHHHHHHHGHHHGHHHHHHHHHHHHHHHHHHHHGHFHHHGGHHGHGGGHGHGHHHHGHHHHHCGCC?<B/???00>-..><....0000<<000.<....//00:;00/00:000/00000:0..9...00000000000000/..././;----::00:000:00000:.:00000000000000../:.000
@M03495:530:000000000-LYBTV:1:1101:25902:19883 1:N:0:CATCACCC+TGCTATAT
GTCAGCATGTGAGCTTTGGAGTGAAATCTCTTGTCTTAAGGAATAAAGGAAAAAGATTCCGTCGGAGGCTCGGTGCTCTACAGGTTCAACCTTTGTACTCTATTATTGCCTCACATTCCATCTCTTGTGAAAATATATTTGATTGGCTTTTCTGCAGGTTGTTTGCCAGGAGGTCGTGATTGCTGGAGCAGGTATGATATAATTCTAGGATTTGACAGATGAATAATTTACATATATATCTAACTTTGATA
+
CCCDCFFFFFFFGGGGGGGGGGHHHHHHHHHHHHHHHHHHHHGHHHHHHHHHHHGGHHHIHIHGGGGGGHHGGGGGHHHHHHHHHHHHHHHHHHHHHHHHHHHHHHHHHHHHHHHHGHGFHHHHHHHHHHHHHHHHHHHHHBHHHHHHHHGHHHGHHHHHHGHHHHHHHGEGGGHFCGHHGHHHHHHHHHHH<D<<HGHGHHHHHHHHEGHHHHBGFFCGHF:GFGHFHHHHHGEBGGGGGGGGGGGGFG0
@M03495:530:000000000-LYBTV:1:1101:9732:19914 1:N:0:CATCACCC+TGCTATAT
GTCAGCATGTGAGCTTTGGAATTAGCTGGTTTATCAACGGCAAAATATAGATCGGAAGAGCACACGTCTGAACTCCAGTCACCATCACCCATCTCGTATGCCGTCTTCTGCTTGAAAAAAAACAAAAACACATACTAGATAACATTAATATTATAAACACTATAAAACATCTAATAACATTAAAAATGACAACTAGCTACGACATTATATACTATACAACGACACCGACATACTGGTCTCTCTCTACTTAT
+
CCCDCFFFFFFFGGGGGGGGGGHHHHHHHHHHHHHHHHGGGGGHHHHHHHHHHHGGGGHHHHHHHGHHHGHHHHHHHHHHHHHHHHHHHHGGGHHHGGHHHHFGGHGHHHHHHH0GHGHGGG/F/00//?0/2D>2>222222111??11FB=1111?F0=0111=1<<11<111=11<=0=0=0D.000<0.000/000...-.000000000000000-.:--.--;:.000000000000;9000000
@M03495:530:000000000-LYBTV:1:1101:2862:19928 1:N:0:CATCACCC+TGCTATAT
GTCAGCATGTGAGCTTTGGAGTGAAATCTCTTGTCTTAAGGAATAAAGGAAAAAGATTCCGTCGGAGGCTCGGTGCTCTACAGGTTCAACCTTTGTACTCTATTATTGCCTCACATTCCATCTCTTGTGAAAATATATTTGATTGGCTTTTCTGCAGGTTGTTTGCCAGGACTTTCCAAGACCTCCACTAGAAAACACAATAAACTTTTTGGAAGCTGGACAACTATCTTCATTTTTCAGAAACAGTGAAC
+
CCCCCFFFFFFFGGGGGGGGGGGHHHHHHHHHHHHHHHHHHFHHHHHHHHHHHHGGHHHHHHHGCGGGGHHGGGGGHHHHHHHGHHHHHHHHHGHGHHHHHHHHHHHHHHHHHHHHHHHHHHHHHHHHHHGHHHFBHHHHHHHHHGGHHHHHHHHHGHHHHGHHHGHHGHEHHBD1FGHGHGHEHGFFHHHBGHFHHEECGHF0DGHHHHGGGHEFHGF.GHHEHEHHEHFFFFGGFGGGGFGFFF;0CC0
@M03495:530:000000000-LYBTV:1:1101:14731:19937 1:N:0:CATCACCC+TGCTATAT
GTCAGCATGTGAGCTTTGGAGTGAAATCTCTTGTCTTAAGGAATAAAGGAAAAAGATTCCGTCGGAGGCTCGGTGCTCTACAGGTTCAACCTTTGTACTCTATTATTGCCTCACATTCCATCTCTTGTGAAAATATATTTGATTGGCTTTTCTGCAGGTTGTTTGCCAGGACTTTCCAAGACCTCCACTAGAAAACACAATAAACTTTTTGGAAGCTGGACAACTATCTTCATTTTTCAGAAACAGTGAAC
+
DDCDDFFFFFFFGGGGGGGGGGHHHHHHHHHHHHHHHHHHHHHHHHHGHHHHHHGGHIHHHIHGGGGGGHHGGGGGHHHHHHHHHHHHHHHHHHHHHHHHHHHHHHHHHHHHHHHHHHHHHHHHHHHHHHHHHHHGHHHHHHHHHHHHHHHHHHHHHFGHHGHHHHHHHGHHHGHHHGHHGHHHHHGHHHHHFHHHHHHGHHHFHHHHHHGFHHGHHHGHHHHHGHFHHGGGGGGGGGGGGEBFGFFFFF0
@M03495:530:000000000-LYBTV:1:1101:25642:20003 1:N:0:CATCACCC+TGCTATAT
GTCAGCATGTGAGCTTTGGACTCCTGACTGGTTTATCAACGGCAAAATATAGATCGGAAGAGCACACGTCTGAACTCCAGTCACCATCACCCATCTCGTATGCCGTCTTCTGCTTGAAAAAAAAAAAACAACTAACGTCGCCTCTGCAATTGAGTGTGCTTCGTGTCATATCGACACTGCTGTAGCTCATCAATACTATCTATCTGCATGCTCCGTCTCTGATGAGACTCTACTTGCTTATCTATCACAAC
+
CCCCCFFFFFFFGGGGGGGGGGHHHHFHHHHHHHHHHHHHGGGGGHHHHHHFGHHHGGGGHGHHHHHGGHHGHGHHHHHHHHHHHGHHGHHHEC3@GGFGFHGHGEEHEDH44GHGGFHFGCGGD/<>/??/11<?/0.<-.<E100000000000<00000-;../0000:..-.-0;000;900000000000/0000009000000;000;..9.9//////////////////////////:///9;
@M03495:530:000000000-LYBTV:1:1101:26546:20021 1:N:0:CATCACCC+TGCTATAT
GTCAGCATGTGAGCTTTGGACTCCTGACTGGTTTATCAACGGCAAAATATAGATCGGAAGAGCACACGTCTGAACTCCAGTCACCATCACCCATCTCGTATGCCGTCTTCTGCTTGAAAAAAAAAAATAATCGCATCCTTTAGCGACTTGTTACTCTCTTCTTTCCGGACCTGGATGTCTCTTGGATATGGCAGTGCTAGATGATACGGTTATTCTTCCAGCTTGTCGATCGGCAGGCTTCTCTCATCCTC
+
CCCCCFFFFFFFGGGGGGGGGGHHHHHHHHHGHHHHHHHHGGGGGHHHHHHHHHHHGGGGHHHGHHHGHHHGHHHHHHHHHHHHHHHHFHHHGF3FEFFGFFFHEGGHGGHHHHHGFE?GHFGG@/@02221/////0111111----.1<000<000<=000000.-.-://./00000<;00::0;0;0././0000900000;0..:..0000;0:00/00/:0.:..-.----../9;000000;90
@M03495:530:000000000-LYBTV:1:1101:24700:20022 1:N:0:CATCACCC+TGCTATAT
GTCAGCATGTGAGCTTTGGAGTGAAATCTCTTGTCTTAAGGAATAAAGGAAAAAGATTCCGTCGGAGGCTCGGTGCTCTACAGGTTCAACCTTTGTACTCTATTATTGCCTCACATTCCATCTCTTGTGAAAATATATTTGATTGGCTTTTCTGCAGGTTGTTTGCCAGGAGGTCGTGATTGCTGGAGCAGGTATGATATAATTCTAGGATTTGACAGATGAATAATTTACATATATATCTAACTTTGATA
+
CCCCCFFFFFFFGGGGGGGGGGHHHHHHHHHHHHHHHHGHHHHHGHHHHHHHHHGGHIHIHIHGGGGGGHHGGFGGHHHHHHHGHHHHFHGHHHGGHHHHHHHHHHHHHHHHHHHHHHGHHHHHHHHHHHHDHGHHHHHHHFHHHHGHHHHHHHHHHFHHHGHHHGHFHHHGG?GEGGGHHHEHHHHHHHGHCGGHGGFHGFFHHHHHHGHHHHHHGH/0CH:CCGFHHBCCCGBFGGF0;CFFFGGGFB0
@M03495:530:000000000-LYBTV:1:1101:22885:20028 1:N:0:CATCACCC+TGCTATAT
GTCAGCATGTGAGCTTTGGAGTGAAATCTCTTGTCTTAAGGAATAAAGGAAAAAGATTCCGTCGGAGGCTCGGTGCTCTACAGGTTCAACCTTTGTACTCTATTATTGCCTCACATTCCATCTCTTGTGAAAATATATTTGATTGGCTTTTCTGCAGGTTGTTTGCCAGGACTTTCCAAGACCTCCACTAGAAAACACAATAAACTTTTTGGAAGCTGGACAACTATCTTCATTTTTCAGAAACAGTGAAC
+
BBBBBFFFFDF5GGGGGGGGGGFDHHFHHHHHHGHHHHHHHHHHHHHHHHHHHHGGHHHHHHHGGGGGGHGGGAFCHHHHHHHGHHHHHHHHHHHGHGHFHHHHHHHGGHHHHGGGHFHHHHHHHHHHFDGFFHHHHHHHHGHHHFGHHHHHHGGHGHHHHFHGBGHHFGHFHHEHHHGFCHFHHGHHBCHFHHFHHHGGHHGHHHHHHHGG/BGEGHFFGHHA/GHBBGFEFBFGGGB0CCBBBB;BFG9
@M03495:530:000000000-LYBTV:1:1101:14547:20052 1:N:0:CATCACCC+TGCTATAT
GTCAGCATGTGAGCTTTGGAGTGAAATCTCTTGTCTTAAGGAATAAAGGAAAAAGATTCCGTCGGAGGCTCGGTGCTCTACAGGTTCAACCTTTGTACTCTATTATTGCCTCACATTCCATCTCTTGTGAAAATATATTTGATTGGCTTTTCTGCAGGTTGTTTGCCAGGACTTTCCAAGACCTCCACTAGAAAACACAATAAACTTTTTGGAAGCTGGACAACTATCTTCATTTTTCAGAAACAGTGAAC
+
DDDDDFFFFFFFGGGGGGGGGGHHGHHGHHHHHHHHHHHHHHHHHHHHHHHHHHGGHHGHHHHGGGGGGHHGGGGGHHHHHHHHHHHHHHGHHHHHHHHHHHHHHHHHHHHHHHHHHHHGHHHHHHHHHEHHHHHHHHHHHHHHHHHHHHHGGHFGHHHHHGHHGHHHHHFHHHHHHGFGHGHGHHHGHFFHHFHHHHEGHHHFFHHHHHGFBFBGHHCGHHHHHHGHHHGGGGGGGGGGGGFGGGFGGG0
@M03495:530:000000000-LYBTV:1:1101:17545:20120 1:N:0:CATCACCC+TGCTATAT
GTCAGCATGTGAGCTTTGGAATGTTGACGACAGAAGGAGCAAGATAACGACCACAGGGAGGGTGGTTTATCAACGGCAAAATATAGATCGGAAGAGCACACGTCTGAACTCCAGTCACCATCACCCATCTCGTATGCCGTCTTCTGCTTGAAAAAAAAAAAAACTGTCGACTCCGTGCGGATAGTCGTAGCTAAAGTAACAGCAACCTGACATGCAAGTACGGGTCATGTGTGCAAATTATGGTATAGCTC
+
CBCCCFFFFFFFGGGGGGGGGGHHHHHHGGGGGHHHHHGHHHHHHHHHGGGGGHHHHGAEFGAFE?FHHHHHHHGGGGGHHGHHHHHHHHGGGGHFHHHHHGCHHGFHHHHHHHHHHHHHHHHHHHE=2DGHEGFGHHGGFHGHHHHGHEHE=<<A-A?----.00009.-..0....----.0;0.....0;0000;00;0;/:.././/9;00000000..---.00000.00900000000900000;
@M03495:530:000000000-LYBTV:1:1101:17314:20126 1:N:0:CATCACCC+TGCTATAT
GTCAGCATGTGAGCTTTGGAATTAGCTGGTTTATCAACGGCAAAATATAGATCGGAAGAGCACACGTCTGAACTCCAGTCACCATCACCCATCTCGTATGCCGTCTTCTGCTTGAAAAAAAAAAAGAAGACAATTAAACAGGCATAATTTGCACTCAACTAACTGGCAGAAGCTATATCAGCCAGCTCTTGATCTACGTGTGATCTTACATATTATATCGCATATAACAACGACTCCTCTATATTAACAGT
+
BBBBBFFFFFFFGGGGGGGGGGHHHHHHHHHHHHHGGHGGGGGHHGHHHHGHHHGGGGHGHHHHHGGGHGFHHHHHHHGHHHHHHHHHHHGF3FGG1AGFHHGGGHFHHF4FGFAFFHHG?DDBB//021000??<1<110</.<111<111=11>>100<0/=0/.<..///<0;00:00;/:..0/0000;000;../9900009000;000;0000;?...0000;0.-.-9./:.9///9//////9
@M03495:530:000000000-LYBTV:1:1101:22235:20126 1:N:0:CATCACCC+TGCTATAT
GTCAGCATGTGAGCTTTGGAGTGAAATCTCTTGTCTTAAGGAATAAAGGAAAAAGATTCCGTCGGAGGCTCGGTGCTCTACAGGTTCAACCTTTGTACTCTATTATTGCCTCACATTCCATCTCTTGTGAAAATATATTTGATTGGCTTTTCTGCAGGTTGTTTGCCAGGACTTTCCAAGACCTCCACTAGAAAACACAATAAACTTTTTGGAAGCTGGACAACTATCTTCATTTTTCAGAAACAGTGAAA
+
CCCDDFFFFFFFGGGGGGGGGGGGHHHHHHHHHHHHHHHHHHHHHHHHHHHHHHGGHHIHHHHGGGGGGFHGGGGGHHHHHHHHHHHHHHHHHHHHHHHHHHHHHHHHGHHHHHHHHHHHHHHHHHHHHGFHHHHHHHHHHBHHDFBHHHHHHHHHHHHGHGHHHHHHHHHGHHGHHHHH0GBFFFHCFGHHBGHHHHHEFF0DGDFHGHCCF:CGGGGHHFHAGHH00CFGGFGFFEGFGFF/BFBFFF0
@M03495:530:000000000-LYBTV:1:1101:22808:20133 1:N:0:CATCACCC+TGCTATAT
GTCAGCATGTGAGCTTTGGAATAGTAAATTCGTTGACGACAGAAGGAGCAAGATAACGACCACAGGGAGGGTGGTTTATCAACGGCAAAATATAGATCGGAAGAGCACACGTCTGAACTCCAGTCACCATCACCCATCTCGTATGCCGTCTTCTGCTTGAAAAAAAAAAAATACAAACCACTAATAATCCAGAACAAGTATAACTCTGAGATAACTCGCAGACTCGTGTGCTGTATGATGTGAAATTAGGG
+
DDDDDFFFFFFFGGGGGGGGGGHHHHHHHHHGHHHHHGGGGGHHHHHHHHHHHHHHHGGGGGHHHHGGGGG?FGGGHHHHHHHGGGGGHHHHHHHHHHHGGGGHGHHHHHGHGHGGHHHHHHHHHHHHHHHHHHHG@1GGHFGGHHHGGGFEHHFHHGHGGHHAFGGGF-<.<:0<<....0/00<0000<00/<B//00000<000000:0000:0.<-.-.00.....000<000000:00000000<.
@M03495:530:000000000-LYBTV:1:1101:8478:20153 1:N:0:CATCACCC+TGCTATAT
GTCAGCATGTGAGCTTTGGAATTAGCTGGTTTATCAACGGCAAAATATAGATCGGAAGAGCACACGTCTGAACTCCAGTCACCATCACCCATCTCGTATGCCGTCTTCTGCTTGAAAAAAAAAAAAACAAGTAATCATTGCTTTAACATAATAAAAATAAATAGGCGTTAGGCTTGTATAGTTGTGTCATTAGTTGGTATTAATTTGAATCATTGAGGTTTTCTCACGGCAAAAAGTTTCATATATTGGCT
+
1>>>AF@@DDFFBGGFFDGCGGFEGFEECBGGC3FGAB?AEEECCGEGFAGAFFEEGCECAAGFAEBFGFHFAE11@1FGFEE@FGGH0>/001B0B/00B@/E/>FDGFH1FB011BG////>/>ACA/<??1<DF1<1>1FFG111<11>FF=DDG0D0<D0</-.:ACGFBG-GHHFC:<0;9900CFFGG009.;;0;0;90;00FGFGC000//;0;09FFFFB-999B--///;://9//;/;9/
@M03495:530:000000000-LYBTV:1:1101:12616:20154 1:N:0:CATCACCC+TGCTATAT
GTCAGCATGTGAGCTTTGGAGTGAAATCTCTTGTCTTAAGGAATAAAGGAAAAAGATTCCGTCGGAGGCTCGGTGCTCTACAGGTTCAACCTTTGTACTCTATTATTGCCTCACATTCCATCTCTTGTGAAAATATATTTGATTGGCTTTTCTGCAGGTTGTTTGCCAGGACTTTCCAAGACCTCCACTAGAAAACACAATAAACTTTTTGGAAGCTGGACAACTATCTTCATTTTTCAGAAACAGTGAAC
+
CCCCCFFFFFFFGGGGGGGGGGGHHHHHHHHHHHHHHHHHHHHHHHHHHHHHHHGGHIIHHHHGGGGGGHHGGEFGHHHHHHHHHHHHHHHHHHHHHHHHHHHHHHHHHHHHHHHHHHHGHHHHHHGHGHHH3FGHHHHHHHHHHHFHHHHHHHGGFGHHHGHHHHHHFGGHBGHHHGDGEHHFHHHHHHGBGFGHHFHEGH0DGFHHHHGCEGEHHHFFHHHHHGHHHGGGGGGGGGGEBFFGFGGGEF0
@M03495:530:000000000-LYBTV:1:1101:16637:20156 1:N:0:CATCACCC+TGCTATAT
GTCAGCATGTGAGCTTTGGAGTGAAATCTCTTGTCTTAAGGAATAAAGGAAAAAGATTCCGTCGGAGGCTCGGTGCTCTACAGGTTCAACCTTTGTACTCTATTATTGCCTCACATTCCATCTCTTGTGAAAATATATTTGATTGGCTTTTCTGCAGGTTGTTTGCCAGGACTTTCCAAGACCTCCACTAGAAAACACAATAAACTTTTTGGAAGCTGGACAACTATCTTCATTTTTCAGAAACAGTGAAC
+
CBCCCFFFFFFFGGGGGGGGGGHHHHHHHHHHHHHHHHHHHHHHHHHHHHHHHHGGHHIHHHHGGGGGGGHGGGGGHHHHHHHHHHHHHHHHHHHHHHHHHHHHHHHHHGHHHHHHHHHHHHHHHHHFHFHHHFHHHHHHHHHHHHHHHHHHHHHHHHHHHGHHHHHHHHHHHFHHHHHHFHHGHHGHHHHFHHHGHHHGGGDGHHHHHHGGHHBEHHHFHHGHHHHHGHGGHGGGGGGGGFGGGFFFGG0
@M03495:530:000000000-LYBTV:1:1101:28795:20156 1:N:0:CATCACCC+TGCTATAT
GTCAGCATGTGAGCTTTGGAGTGAAATCTCTTGTCTTAAGGAATAAAGGAAAAAGATTCCGTCGGAGGCTCGGTGCTCTACAGGTTCAACCTTTGTACTCTATTATTGCCTCACATTCCATCTCTTGTGAAAATATATTTGATTGGCTTTTCTGCAGGTTGTTTGCCAGGATTGCTGGAGCAGGTATGATATAATTCTAGGATTTGACAGATGAATAATTTACATATATATCTAACTTTGATAGCAGTCAC
+
CDDCDFFFFFFFGGGGGGGGGGHHHHHHHHHHHHHHHHHHHHHHHHHHHHHHHHGGHHHHHHHGGGGGGHHGGFGGHHHHHHHHHHHGHGHFHHHHHHHHHHHHHHHHHHGHHHHHHGHFHHHHFHHHHHHHFHHHGHHHHDBFFHEHHHHGHHHEFFHHHFHHHFHGFHEHGHEHHFGEFAFH0FDGFGBHGGHGGHHGHBGHGFBGBGB0G=0=0=HGHHFCGGGFFHHH0G0CGCFCCGHEHEFFFF0
@M03495:530:000000000-LYBTV:1:1101:8215:20162 1:N:0:CATCACCC+TGCTATAT
GTCAGCATGTGAGCTTTGGAGTGAAATCTCTTGTCTTAAGGAATAAAGGAAAAAGATTCCGTCGGAGGCTCGGTGCTCTACAGGTTCAACCTTTGTACTCTATTATTGCCTCACATTCCATCTCTTGTGAAAATATATTTGATTGGCTTTTCTGCAGGTTGTTTGCCAGGATCGTGATTGCTGGAGCAGGTATGATGTAATTCTAGGATTTGACAGATGAATAATTTACATATATATCTAACTTTGATAGC
+
CBCCCFFFFFFFGGGGGGGGGGHHHHGHHHHHHHHHHHHHHGHHHHHHHHHHHHGGHHHIHHHGGGGGGHHGGEFGHHGHHHHHHHGHHHHHHHHHHHHHHHHHHGHHHHGHHGHHHHHHHHHHHHHFGFBDFFDHGHHHHFHHGHHHHHHGHHGGGGHHHGHHHHHHGGHHHGHHHHGHFHHH0GFFFGGHGHFG0DDGGHHGHHHHFHHHHGHGBFHH:G00CGHFHEHGHEHEHHHHGHGFGGEGEB;
@M03495:530:000000000-LYBTV:1:1101:13357:20169 1:N:0:CATCACCC+TGCTATAT
GTCAGCATGTGAGCTTTGGAGTGAAATCTCTTGTCTTAAGGAATAAAGGAAAAAGATTCCGTCGGAGGCTCGGTGCTCTACAGGTTCAACCTTTGTACTCTATTATTGCCTCACATTCCATCTCTTGTGAAAATATATTTGATTGGCTTTTCTGCAGGTTGTTTGCCAGGACTTTCCAAGACCTCCACTAGAAAACACAATAAACTTTTTGGAAGCTGGACAACTATCTTCATTTTTCAGAAACAGTGAAA
+
DDDDDFFFFFFFGGGGGGGGGGHHHHHHHHHHHHHHHHHHHHHHHHGHHHHHHHGGHIHHHHHGGGGGGHHGGGGGHHHHHHHHHHHHHHHHHHHHHHHHHHHHHHHHHHHHHHHHHHHHHHHHHHHHHGHHHHHHHHHHHHHGHHHHHHHHHHGGHGHHHEHHHGHHGHGHHHHHHHHGGGHHHHGHHGFHHFHHEHHCDGHGHHHHHHGGFHGHHGFFHFGGHEHHHHGGGFFGGGGGGEBFFGFGFG0
@M03495:530:000000000-LYBTV:1:1101:9131:20180 1:N:0:CATCACCC+TGCTATAT
GTCAGCATGTGAGCTTTGGAGTGAAATCTCTTGTCTTAAGGAATAAAGGAAAAAGATTCCGTCGGAGGCTCGGTGCTCTACAGGTTCAACCTTTGTACTCTATTATTGCCTCACATTCCATCTCTTGTGAAAATATATTTGATTGGCTTTTCTGCAGGTTGTTTGCCAGGACTTTCCAAGACCTCCACTAGAAAACACAATAAACTTTTTGGAAGCTGGACAACTATCTTCATTTTTCAGAAACAGTGAAC
+
CBCCCFFFFFFFGGGGGGGGGGHHHHHHHHHHHHHHHHHHHHHHHHHHHHHHHHGGHHHHHHHGGGGGGHHGGGGGHHHHHHHHHHHHHHHHHHHHHHHHHHHGGHHHHHHHHHHHHHHHHHHHHHHHHGBGHHHGHHHHHHHHHHHHHHHGHHGHHHEHFEGHHHHHHHHGHHHGHGFHHHHFHHFHHHHBFHHHHHHGHGDGFHHHHHGGHHHHHFFHHFHHHGHHHHEGGGGGGGGGGGFGGGFFGG0
@M03495:530:000000000-LYBTV:1:1101:9096:20192 1:N:0:CATCACCC+CGCTATAT
GTCAGCATGTGAGCTTTGGAATTAGTAAATTCGTTGACGACAGAAGGAGCAAGATAACGACCACAGGGAGGGTGGTTTATCAACGGCAAAATATAGATCGGAAGAGCACACGTCTGAACTCCAGTCACCATCACCCATCTCGTATGCCGTCTTCTGCTTGAAAAAAAAAAAGTAACAATTAAGTCAACCGATACAGCACCACCTCCTTTGCTAGCTAGGACTTGACCGCCAACGCGTACTACGAGGCCCTC
+
BAABBFFFFBFFGGGGGGCBDGHHHGHHFGHHGEGHGHGFGFFHGHHHHHHHHHHHHHGFEEGHFGHGFEFFBFEEFHHHGHHHGGGGFFHGHHHGHGFHEEGGHHGHFHHCBFGGHHHHHHHHHHHHHHHHEHHHGFG1FGFECGHHG<AGEHGHFHFHGH0DG@C-:-9.;9BC00900000090;.9-9--9/;BF:;.;.9A./9/9//;///;9///;///9;-;9@..9----./;;..--..9.
@M03495:530:000000000-LYBTV:1:1101:28301:20203 1:N:0:CATCACCC+TGCTATAT
GTCAGCATGTGAGCTTTGGAGTGAAATCTCTTGTCTTAAGGAATAAAGGAAAAAGATTCCGTCGGAGGCTCGGTGCTCTACAGGTTCAACCTTTGTACTCTATTATTGCCTCACATTCCATCTCTTGTGAAAATATATTTGATTGGCTTTTCTGCAGGTTGTTTGCCAGGACTTTCCAAGACCTCCACTAGAAAACACAATAAACTTTTTGGAAGCTGGACAACTATCTTCATTTTTCAGAAACAGTGAAA
+
CCCCCFFFFFFFGGGGGGGGGGHHHHHHHHHHHHHHHHHHHHHHHGHHHGHHHHGGHIHHHIHGGGGGGHHGGFGGHHHHGHHHHHHHHHHHHHHHHHHHHHHHHHHEHHHHHHHGHHHHHHHHGHGGHGFHFHHHHHHHHFGHEHHFHHHHHFHFFHHHHGHHHHGHHHEHHGHHHGDHFHGFHHHHGHGGGHHHHHEEHDGHGHHFHGCGHHE.GHHGHFGGHGHHEFBFGGFFFGFGFFFGGFBCF;0
@M03495:530:000000000-LYBTV:1:1101:13820:20205 1:N:0:CATCACCC+TGCTATAT
GTCAGCATGTGAGCTTTGGATGGTTCTGGTTTATCAACGGCAAAATATAGATCGGAAGAGCACACGTCTGAACTCCAGTCACCATCACCCATCTCGTATGCCGTCTTCTGCTTGAAAAAAAAAAAAAAAAAAACATACTATTCAAGATGTCACTATAGCTACTATGTATGGGTGAGCACACAATCCTACAATGACTAGTACTACCCATCTGCAGCTACAACTATATTATGGGCAGTACCCATCATTGATAA
+
DDDCDFFFFFFFGGGGGGGGGGGHHHHHHHHHHHHHHHGGGGGHHHHHGHHHHHGGGGHHHHHHHGHHHGHHHHHHHHHHHHHHHHHHHHGHFHHHGGHHHHGGGHGHHHHHHGHHHHHGGGDD//>/<-<--..00000:<0000000000000:000000000000:</./..<00./...00/0000000<000<0:0000/.0//0000:0/<000000000000:0.</.<00:00/:<0000<00
@M03495:530:000000000-LYBTV:1:1101:5534:20206 1:N:0:CATCACCC+TGCTATAT
GTCAGCATGTGAGCTTTGGAATTAGTAAATTCGTTGACGACAGAAGGAGCAAGATAACGACCACAGGGAGGGTGGTTTATCAACGGCAAAATATAGATCGGAAGAGCACACGTCTGAACTCCAGTCACCATCACCCATCTCGTATGCCGTCTTCTGCTTGAAAAAAAAAAACAAGAAAGGTTGCGAAGTAACCATCATAGAGTGAGAACCTAATACTAAACCTACTAAGTTCGTCTGTCCAATGCAGACAA
+
BBBBBFFFFDFBGGFFGGGGGGHHFGGHHHHHGHHHHHGGGGGHHHHHHGHHGHHHHHGGGGGHFGHGEEEG?F?EFHHFHHHHGFE?EGHGBFHFGHHHGGGGGGHGCGHGGHHGHHHHBCGHGHHFHHFHGFHHGH0FFG?AGHGHGDCHGHHHHHGFHCDGCDGGD?-;../////.00/.----;000////9////;///////../////////////;////9//.....9//////9///...
@M03495:530:000000000-LYBTV:1:1101:21519:20216 1:N:0:CATCACCC+TGCTATAT
GTCAGCATGTGAGCTTTGGAGTGAAATCTCTTGTCTTAAGGAATAAAGGAAAAAGATTCCGTCGGAGGCTCGGTGCTCTACAGGTTCAACCTTTGTACTCTATTATTGCCTCACATTCCATCTCTTGTGAAAATATATTTGATTGGCTTTTCTGCAGGTTGTTTGCCAGGACTTTCCAAGACCTCCACTAGAAAACACAATAAACTTTTTGGAAGCTGGACAACTATCTTCATTTTTCAGAAACAGTGAAC
+
AAABBFFFFFFFGGGGGGGGGGGGHHGHHHHHHHHHHHHHHHHHHHHHHHHHHHGGHHHHHHHGGGGGGHGGGEEGHHGHHHHHHHHHHHHHHHGHHGHHHHHHHHHHHHHHHHHGHFHHHHHHHHHGG4BGGHHHHHGHHDHHGHHHHGHHHHFFFHHHHEHHGGHHHHHHHHHHHHGHGHGFHHHGHHHHHFHHGHHGHH0GHHHHHHGGFHHGGHHHHHFAFHHHHFEFGGGFGFGGFFGGFGCFGG0
@M03495:530:000000000-LYBTV:1:1101:9144:20221 1:N:0:CATCACCC+TGCTATAT
GTCAGCATGTGAGCTTTGGAATTAGCTGGTTTATCAACGGCAAAATATAGATCGGAAGAGCACACGTCTGAACTCCAGTCACCATCACCCATCTCGTATGCCGTCTTCTGCTTGAAAAAAAAAAAAACCTATCACATCACGCACCTCAAGCTTATTCTGGTGTACACGCATTATCGTAGTAAGTCGTATGCAGCAGATCTACTGCCACTGTACAGTGTGTGCCGTAGCGCATCTACTGTCGCTGCGGTGTC
+
CBCCCFFFFFFFGGGGGGGGGGHGHHHHHHHHHHHHHHGGGGGHHHHHHGHHHHGGGGHHHHHHHGHHHGHHHHHHHHHHHHHHHHHHHHGHHHHHGGHHHHGGGHGHHHHHGHGHHEHGG?@<//<//011??111111.0---/.00000000000000/.0000.--..=00.;...00000...//0;90../00000000/0000;;0;09000..0;-.;..---.;0900000....;--.-.0
@M03495:530:000000000-LYBTV:1:1101:13475:20222 1:N:0:CATCACCC+TCCTATAT
GTCAGCATGTGAGCTTTGGTCCAGCCTGAGTCCCTGGTTTATCAACGGCAAAATATAGATCGGAAGAGCACACGTCTGAACTCCAGTCACCATCACCCATCTCGTATGCCGTCTTCTGCTTGAAAAAAAAAATACTACAACGACTGGCTCATCCAGCCCCCAGGGAACGGTCTGGAATGAGTTGGTATACTCCATCACAGTGGGTGCACCTCCCACAATCCGTACTGCGAAATACGAGCCACTGTACCCGT
+
AABAAFFFFFFFGFGGGGGGGGHHHGHHFHGHHHHHHHGHHHHHHHGGGGGHHHGGGHGHHHGGGGHGFHHHHGHHHGHHHHHHHHHHHHHHHFFHHHE3FHHHEEGGGGGGEHGHHEHGHHFFEDGDCG/<0@11??C1?</>>...0>11>1F10.<.--.<......;../;;/;C00;00/;000009;;0BF00000/9.;9;0BF.9..9../9..9;..//.@-;.//...9-/.//;////.9
@M03495:530:000000000-LYBTV:1:1101:21022:20273 1:N:0:CATCACCC+TGCTATAT
GTCAGCATGTGAGCTTTGGAGTGAAATCTCTTGTCTTAAGGAATAAAGGAAAAAGATTCCGTCGGAGGCTCGGTGCTCTACAGGTTCAACCTTTGTACTCTATTATTGCCTCACATTCCATCTCTTGTGAAAATATATTTGATTGGCTTTTCTGCAGGTTGTTTGCCAGGAGACCTCCACTAGAAAACACAATAAACTTTTTGGAAGCTGGACAACTATCTTCATTTTTCAGAAACAGTGAACAACCCACT
+
CBCCCFFFFFFFGGGGGGGGGGHHHHHHHHHHHHHHHHHHHHHHHHHHHHHHHHGGHIHIHIHGGGGEEHHGGGGGHHHHHHHHHHHHHHHHHHHHHHHHHHHHGHHHGHHHHHHHHHHHHHHHHHHHHHHHHHHHHHHHHFGHFHFHHFHHHHHGHHHHHGHHHGGHGHHGHGGGHEFHHFGHHHHFHFHFHHHHHHHHGGGGBFFHBHFHHFHHHHHFHHFCGFHHHG0FBB0BFF<FFFFGGED<EA.
@M03495:530:000000000-LYBTV:1:1101:28559:20283 1:N:0:CATCACCC+TGCTATAT
GTCAGCATGTGAGCTTTGGAATTAGCTGGTTTATCAACGGCAAAATATAGATCGGAAGAGCACACGTCTGAACTCCAGTCACCATCACCCATCTCGTATGCCGTCTTCTGCTTGAAAAAAAAATAAGGCTGGAACAGACAGCCCACAGTGAATGGGCTGGTGTGGATTGTAGATTTCTTTTATAGTTGGAACACCTTCTATCACCCTTCATTTAGGATTCGGTTCTTCCTTTTCGTAGACAGTGCATATAA
+
AAAA?CFFFFFFGGGGGGGGGGHHGFHHFFDFGBFBDGGGGGGHHHHHHFFDFGEGGGHF2GHBAEBGCEDEAFGHGFGHHFH3GHFFFH1333B??EBGFHCFG1FHFH4FF3033BB@/B>02332@2@?0222<2000<<////0<11<11<000..00..<0CFF00000000000<00;;000/0;://.::/0=09;0C..//09B0000;000;....;0;000;00;9...//./9///////
@M03495:530:000000000-LYBTV:1:1101:18307:20308 1:N:0:CATCACCC+TGCTATAT
GTCAGCATGTGAGCTTTGGAATAGTAAATTCGTTGACGACAGAAGGAGCAAGATAACGACCACAGGGAGGGTGGTTTATCAACGGCAAAATATAGATCGGAAGAGCACACGTCTGAACCCCAGTCACCATCACCCATCTCGTATGCCGTCTTCTGCTTGAAAAAAAAAAAAACATCATACACACGACCAGTACAACAGCTTTGATAATTGTCTATCACTATTGTGATCACTACAGCAGAGATCAGCATGCA
+
DDDDDFFFFFFFGGGGGGGGGGHHGHHHHHHGHHHHHGGGGGHHHHHHHHHHHHHHHGGGGGHHHHGGGGGEFFGGHHHHHHHGGGGGHHHHHHHHHHHGGGGHHHHHHHGHHHGHHH/CGGGHHHHHHHHHHHHGGGFGHFGHHHHGGGHGHHHHHHHGFHHHGGGCC@--..0::00000;.-----.000000./.000:00:0000:0000:00000::000000/00/000/././:;:0000000
@M03495:530:000000000-LYBTV:1:1101:7061:20308 1:N:0:CATCACCC+TGCTATAT
GTCAGCATGTGAGCTTTGGAGTGAAATCTCTTGTCTTAAGGAATAAAGGAAAAAGATTCCGTCGGAGGCTCGGTGCTCTACAGGTTCAACCTTTGTACTCTATTATTGCCTCACATTCCATCTCTTGTGAAAATATATTTGATTGGCTTTTCTGCAGGTTGTTTGCCAGGACTTTCCAAGACCTCCACTAGAAAACACAATAAACTTTTTGGAAGCTGGACAACTATCTTCATTTTTCAGAAACAGTGAAC
+
CBBCDFFFFFFFGGGGGGGGGGHHHHHHHGHHHHHHHHHHHGHHHHHHHHHHHHGGHHIHHHHGFGGGGHHGGFGGGHGHHHGHHHHHHHHHHHHHHHGHHHHHHHHHHHHHHHHHHHHHHHHHGHHHHGGHFGFFHHHHGDHHH0GHGHHHHHHHGGGHHGHHHHHGHEHGHHHGHGHEGFFGHHHHHHGEGFFHGGHGGGGFHFHHHHGG0:CGFHCCGFFEHHHHHHGGGCFFGGGGG:CFGECFGG0
@M03495:530:000000000-LYBTV:1:1101:14396:20310 1:N:0:CATCACCC+TGCTATAT
GTCAGCATGTGAGCTTTGGAATTAGTAAATTCGTTGACGACAGAAGGAGCAAGATAACGACCACAGGGAGGGTGGTTTATCAACGGCAAAATATAGATCGGAAGAGCACACGTCTGAACTGCAGTCACCATCACCCATCTCGTATGCCGTCTTCTGCTTGAAAAAAAAAAATATCATCTATAAGTAAATACTCAACAAGCAGGAGACTAAGAGACCAAGAAGCAACAGATTTATAAGTTCGTAGTATACAT
+
BBCCCFFFFFFFGGGGGGGGGGHHHHHHHHHHGHHHDHGFGGGHHHHHHHHHHHHHHHGGGGGHHHHGGGGGEGGGGHHHHHHHGGGGGHHHHHHHHHHHGGGGHHHHHHHGHHHGHHHHHHHHHHHHHHHHHHHHGF=GHHGGHHHHGEGHGHHHHHHHACFBCFECE:-.0000;00;000000000000000/;././;.....0000:0//./.99B/0B/../:90000000000../..0;0000
@M03495:530:000000000-LYBTV:1:1101:7738:20311 1:N:0:CATCACCC+TGCTATAT
GTCAGCATGTGAGCTTTGGAGTGAAATCTCTTGTCTTAAGGAATAAAGGAAAAAGATTCCGTCGGAGGCTCGGTGCTCTACAGGTTCAACCTTTGTACTCTATTATTGCCTCACATTCCATCTCTTGTGAAAATATATTTGATTGGCTTTTCTGCAGGTTGTTTGCCAGGACTTTCCAAGACCTCCACTAGAAAACACAATAAACTTTTTGGAAGCTGGACAACTATCTTCATTTTTCAGAAACAGTGAAC
+
CCCBCFFFFFFFGGGGGGGGGGHHHHHHHHHHHHHHHGHHHHHHHHHHHHHHHHGGHHIHHHHGEGGGGHHGGEGGFHHHGGHHHHHHFHHHHHHHHHHHHHHHHHGHHHHHHHHGHHHHHHHHHHHHHHHEHGHGHHHHHHHHEGFHHHHHHHHHHGHHHGHHHGHHHHHHHHHHHHHHHHHHHHHHHHGHHHHHHHHEHHHHGHHHGHGCGFFEGHHAGGHCFFHHHGGGGGGGGGGGBF0FGGGBFF0
@M03495:530:000000000-LYBTV:1:1101:10118:20324 1:N:0:CATCACCC+TGCTATAT
GTCAGCATGTGAGCTTTGGAATTAGTAAATTCGTTGACGACAGAAGGAGCAAGATAACGACCACAGGGAGGGTGGTTTATCAACGGCAAAATATAGATCGGAAGAGCACACGTCTGAACTCCAGTCACCATCACCCATCTCGTATGCCGTCTTCTGCTTGAAAAAAAAAAAAAACAAATACAACTAACACATCACATCTTTATAATCATTAAATACCTACTAGTTATATATCACACTGAATCTCACAAGCG
+
EEEEEFFFFFFFGGGGGGGGGGHHHHHHHHHHGHHHHHGGGGGHHHHHHHHHHHHHHHGGGGGHHHHGGGGGFGGGGHHHHHHHGGGGGHHHHHHHHHHHGGGGHHHHHHHGHHHGHHHHHHHHHHHHHHHHHHHHGGGGHHGGHHGHGGGHGHHHHHHHFHEHHFGFEFC---..<:11000000<000.00000101111<11111111<1110:11/0:1111:<1<1:11:0/0001<1<1100:<.
@M03495:530:000000000-LYBTV:1:1101:27741:20345 1:N:0:CATCACCC+TGCTATAT
GTCAGCATGTGAGCTTTGGAGTGAAATCTCTTGTCTTAAGGAATAAAGGAAAAAGATTCCGTCGGAGGCTCGGTGCTCTACAGGTTCAACCTTTGTACTCTATTATTGCCTCACATTCCATCTCTTGTGAAAATATATTTGATTGGCTTTTCTGCAGGTTGTTTGCCAGGACTTTCCAAGACCTCCACTAGAAAACACAATAAACTTTTTGGAAGCTGGACAACTATCTTCATTTTTCAGAAACAGTGAAC
+
BBBBBFFFFFFDGGGGGGGGGGHHHHHGHHHHGHHHGFHHHHHHHHHHGHHGHHGGHHHGGHHGGGGCGAHGCEGGHHGHGHHHHHHHHHHHHFHHFGHGHHHHGHHFHHHGHHFFHHHHHGGGHHHHHHHEGFGFFHFDHFFFFGBGHGHGHEFFFHGGHDEC<FFGEGHHFGHHFHGHFH0FGCFHHF1>GGHHEHHEHHHHHHHHGH?GHHEHHHB.;GCEGGFHHHGGGGGGG/9FEGEFGFBB0B0
@M03495:530:000000000-LYBTV:1:1101:13527:20346 1:N:0:CATCACCC+TGCTATAT
GTCAGCATGTGAGCTTTGGAAGTTGACGACAGAAGGAGCAAGATAACGACCACAGGGAGGGTGGTTTATCAACGGCAAAATATAGATCGGAAGAGCACACGTCTGAACTCCAGTCACCATCACCCATCTCGTATGCCGTCTTCTGCTTGAAAAAAGAAAGATTAGGAACTTAATACCGCACATAAGAAATTTAAAGACTCTAGACCTGGTCCGAACGGGAAGGAATTATGGCGATGCATTTTGTGCACATG
+
A3AAAFFFFDDFEFFGFGGCEGFGFHHGGGGGGHHFFEGHFFCDGGFEEEEAEGFHE1AA0ABE>FCE@5@GGE?@@EHHHFFGHFFHHGGGEGFHHHHHGH/EAHHHHHHFFHHHDFHBBGBGFA00@10FEHHDD/CCCFHGDDGGBG1=1>A...//<000<00=.000<00:0.---:;0;000900900000/090000009C.:09-:AB-..9@...///9/;/.-9-..99/;/9..//9///
@M03495:530:000000000-LYBTV:1:1101:20122:20349 1:N:0:CATCACCC+TGCTATAT
GTCAGCATGTGAGCTTTGGTCCAGCCTGAGTCCCTGGTTTATCAACGGCAAAATATAGATCGGAAGAGCACACGTCTGAACTCCAGTCACCATCACCCATCTCGTATGCCGTCTTCTGCTTGAAAAAAAAAAAAAAAAAAAAACAACTGCACGAAAGAAATCGAAATGAGTCGAATTATCAATAACACAGCAGTCTCATTAAAGATACAGCTAATCAGCTCGTATCGTCTCTAACGACGGATCTACTCATT
+
EEEEDFFFFFFFGGGGGGGGGGHHHGHHHHHHHHHHHHHHHHHHHHGGGGGHHHHHHHHHHHGGGGHHHHHHHGHHHGHHHHHHHHHHHHHHHHHHHHGGCHHHFGHHHHGFGHGHHHHHHHGHHHFGGGGD/>-<>--<<--....0/000..<../.<11../..111:1-<.0.111<1<:0B0<.../.<011:111<11101<110<111010010.-.<<./../1110..---9.-:1110111
@M03495:530:000000000-LYBTV:1:1101:21991:20356 1:N:0:CATCACCC+TGCTATAT
GTCAGCATGTGAGCTTTGGAGTGAAATCTCTTGTCTTAAGGAATAAAGGAAAAAGATTCCGTCGGAGGCTCGGTGCTCTACAGGTTCAACCTTTGTACTCTATTATTGCCTCACATTCCATCTCTTGTGAAAATATATTTGATTGGCTTTTCTGCAGGTTGTTTGCCAGGACTTTCCAAGACCTCCACTAGAAAACACAATAAACTTTTTGGAAGCTGGACAACTATCTTCATTTTTCAGAAACAGTGAAA
+
DDDCDFFFFFFFGGGGGGGGGGHHHHHHHHHHHHHHHHHHHHHHHHHHHHHHHHGGHHHIHHHGGGGGGHHGGGGGHHHHHHHHHHHHHHHHHHHHHHHHHHHHHHHHHHHGHHHHHHHHHHHHHHHHHFFHHHHHHHHHHHHHHHGHHHHHHHHHHHHHHGHHHHHHGHHHHHHHHG?GAHHHHHHGHHHFHHHHHHHGHHHEGFHHHHGGHHFHHHHFGGGEHHHGGHFGGGGGGGGGGGFGGGFE0C0
@M03495:530:000000000-LYBTV:1:1101:10133:20365 1:N:0:CATCACCC+TGCTATAT
GTCAGCATGTGAGCTTTGGAGACTGGTTTATCAACGGCAAAATATAGATCGGAAGAGCACACGTCTGAACTCCAGTCACCATCACCCATCTCGTATGCCGTCTTCTGCTTGAAAAAAAAAAAAAAAATACCACATCCACCGAGCGATAACATACGAACATGCGTAGTACAGAACTGAAGTTCAAACAATCAAAGTCTCAGTGACATATATTAATCAGAGTCAACAGTAGTACATTTATAATAACTAGAATA
+
CBCCDFFFFFFFGGGGGGGGGGGHHHHHHHHHHHHGGGGGHHHHHHHHHHHGGGGGHHHHHHGHHHGHHHHHHGHHHHHHHHHHHHHGGBGHHGGHHHHGFGHGHHHHHHHHHHHHGGGGDB>//--0<<<1<.C0/00..--<--:..<00<0...--<00<..<.<00000/00000<0<0000..0<0000<:0000<0<0<000<000:000<000<0000/0000:00000000<000000000<0
@M03495:530:000000000-LYBTV:1:1101:25006:20374 1:N:0:CATCAACC+TGCTATAT
GTCAGCATGTGAGCTTTGGAGTGAAATCTCTTGTCTTAAGGAATAAAGGAAAAAGATTCCGTCGGAGGCTCGGTGCTCTACAGGTTCAACCTTTGTACTCTATTATTGCCTCACATTCCATCTCTTGTGAAAATATATTTGATTGGCTTTTCTGCAGGTTGTTTGCCAGGACTTTCCAAGACCTCCACTAGAAAACACAATAAACTTTTTGGAAGCTGGACAACTATCTTCATTTTTCAGAAACAGTGAAA
+
CDCCCFFFFFFFGGGGGGGGGGHHHHHHHHHHHHHHHHHHHHHHHHHHHHHHHHGGHHHHHIHGGGGGGHHGGEEGHHHHHHHGHHHHHHHHHHHHHHHHHHHHHHHHHHHHHHHGHHHHHHHHHHHHHHHHHHHGHHHHHBHHHHFHHHHHHGHHHFGHHGHHHHHHHHHHHFHHHHHHEHHHHGHHHHGFDFGHHHCEHHGGHHHHHHGG0CHEHHFFGGGHHHHBFCGBFGFGGGGGFB0/CF;0BF0
@M03495:530:000000000-LYBTV:1:1101:5899:20386 1:N:0:CATCACCC+TGCTATAT
GTCAGCATGTGAGCTTTGGAGTGAAATCTCTTGTCTTAAGGAATAAAGGAAAAAGATTCCGTCGGAGGCTCGGTGCTCTACAGGTTCAACCTTTGTACTCTATTATTGCCTCACATTCCATCTCTTGTGAAAATATATTTGATTGGCTTTTCTGCAGGTTGTTTGCCAGGAACTTTCCAAGACCTCCACTAGAAAACACAATAAACTTTTTGGAAGCTGGACAACTATCTTCATTTTTCAGAAACAGTGAA
+
AAAAAFFFFFD5GFGGFFGFGFFF5GHHCFFBGF4FBDDB33EFFFH5FFFFG2FGFFAHG3FEAEEGGEGCEEEEBGHBHFFEHHF3BFFCHE3@GH4G4@FB4GF44BGFHHFGFFBDFGHHGFHHHBB?FBFFGHHHHHFHH0B2FHDF33BDFGCF<//@FBGDGHEFF1<11?F11??GBF.F0FGGG1<>FCFC.<DH00DD0G0A@GCFCFFHH.BCC/GFF0;000C0;;C00;0/B//90;C
@M03495:530:000000000-LYBTV:1:1101:17966:20392 1:N:0:CATCACCC+TGCTATAT
GTCAGCATGTGAGCTTTGGAATTAGCTGGTTTATCAACGGCAAAATATAGATCGGAAGAGCACACGTCTGAACTCCAGTCACCATCACCCATATCGTATGCCGTCTTCTGCTTGAAAAAAAAAAGACATCACACCAAACAAGCCATACTAGATCGAACTACATGCTCTCAAGCACCACCTCACACCCCTCAGATAATCATCCCATCTCTGTTGCAGACGAAACAGCATATGAATGAAGCGCACAATCTTAA
+
BBBBBFFFFFFFFFGGGGGGGGHHHFHHHHHGHGHHHHGGGGGHGGHEHHHHGHGGFGGHFHHHFGAGGEBGHHHHHHFHHHH3B@GHCCFF3B@FHHFFGHG>@1FGHFFHFGGCGFHGGG/B/?2@>2@@22///<?0<0//01<0111>11>.<0.1//000000<000<<<....../.;/..-.:9900;000;090;00900;00000900.--9.-/..B//////9//9/9-----.;9///9
@M03495:530:000000000-LYBTV:1:1101:27346:20421 1:N:0:CATCACCC+TGCTATAT
GTCAGCATGTGAGCTTTGGAGTGAAATCTCTTGTCTTAAGGAATAAAGGAAAAAGATTCCGTCGGAGGCTCGGTGCTCTACAGGTTCAACCTTTGTACTCTATTATTGCCTCACATTCCATCTCTTGTGAAAATATATTTGATTGGCTTTTCTGCAGGTTGTTTGCCAGGACTTTCCAAGACCTCCACTAGAAAACACAATAAACTTTTTGGAAGCTGGACAACTATCTTCATTTTTCAGAAACAGTGAAC
+
AAABBFFFFFFFGGGGGGGGGGHHHHHFHHHGHHHGFGGHHHHHGHHHHHHHHHGGHHHHHHHEGGGGGHHGGAEGGHGHHHHGHHHHFHAHFGHFHHHHHHHHHHHFGFHGHHFHHHHHHHHHHHBBFHGGFFHHHHHHFDGFFGHFHFHHHHFHFHFFHDEHHHGGHEHHHHHFHHBDFHHGFEHFHGGHFHHHHHHGFH0GHFFFGGGCBGHEGFCCHBCGFHFFCFB009FFFFGGFGFFGGFFFF0
@M03495:530:000000000-LYBTV:1:1101:22037:20438 1:N:0:CATCACCC+TGCTATAT
GTCAGCATGTGAGCTTTTGAGTGAAATCTCTTGTCTTAAGGAATAAAGGAAAAAGATTCCGTCGGAGGCTCGGTGCTCTACAGGTTCAACCTTTGTACTCTATTATTGCCTCACATTCCATCTCTTGTGAAAATATATTTGATTGGCTTTTCTGCAGGTTGTTTGCCAGGACTTTCCAAGACCTCCACTAGAAAACACAATAAACTTTTTGGAAGCTGGACAACTATCTTCATTTTTCAGAAACAGTGAAC
+
CCCCCFFFFFFFGGGGGGGGGGHHHHHHHHHHHHHHHHHHHHHHHHHHHHHHHHGGHIIIHHHGGGGGGHHGGFGGHHHHHHHHHHHHHHHHHHHHHHHHHHHHHHHHHHHHHHHHHHHHHHHHHHHHHHHHHHHHHHHHHBHHHHFHHHHHHHHHHHHHHGHHHHHHHHHHHHHHHHHHEHFHHHHHHHHEGGHHHFGGGGHHHHHHHHGGFHHHHHGHHEHGHGHFHGGGGGGGGGGGG0FGGGFBFC0
@M03495:530:000000000-LYBTV:1:1101:15054:20494 1:N:0:CATCACCC+TGCTATAT
GTCAGCATGTGAGCTTTGGAATAGTAAATTCGTTGACGACAGAAGGAGCAAGATAACGACCACAGGGAGGGTGGTTTATCAACGGCAAAATATAGATCGGAAGAGCACACGTCTGAACTCCAGTCACCATCACCCATCTCGTATGCCGTCTTCTGCTTGAAAAAAAAAAAAAAAACACGTCACTGTAACTGACAGACATAGTCGTCTCGTGTCTATCTGTACATCTAACACTATGTAACAATGCGTAGACC
+
DDDDDFFFFFFFGGGGGGGGGGHHHHHHHHHGHHHHHGGGGGHHHHHHHHHHHHHHHGGGGGHHHHGFGGGBFGFGHHHHHHHGGGGGHHHHHHHHHHHGGGGHHHHHHHGHHHGHHGHHHHHHHHHHHHHHHHHGGHHHHGGHHHHGGGHGHGHEHHHHGHGHGCEGG<<9---<....<..00000:000000/::B00<0.<9./:9../0:0:0000000000:0000:0000:000000...-.00
@M03495:530:000000000-LYBTV:1:1101:18197:20504 1:N:0:CATCACCC+TGCTATAT
GTCAGCATGTGAGCTTTGGAGTGAAATCTCTTGTCTTAAGGAATAAAGGAAAAAGATTCCGTCGGAGGCTCGGTGCTCTACAGGTTCAACCTTTGTACTCTATTATTGCCTCACATTCCATCTCTTGTGAAAATATATTTGATTGGCTTTTCTGCAGGTTGTTTGCCAGGACAGGTCGTGATTGCTGGAGCAGGTATGATATAATTCTAGGATTTGACAGATGAATAATTTACATATATATCTAACTTTGA
+
BBBBBFFFFFFFGGGGGGGGGGHGHHHHHHFHHHHHHHHHHFHHHHHHGHHHHHGGHFFFGGHGGGGGGFHGGEEGHHHHGHHHHHHGHHGHHHHHHHGHHFHGHHGGFHHHGEGHHGHHHFHFHFHEFHHHHGFHHHHHH?HHHHHEHEHHHHGDCEGHFGHFHHHGHHGFHGGHHGGFHGHHHHGHHFBCCGCFHHGHHHHFHHHHHHB0GCHHHHHHGGHH<CCGHFHHHHHFGGGFFGGGGFGGGG0
@M03495:530:000000000-LYBTV:1:1101:26002:20520 1:N:0:CATCACCC+TGCTATAT
GTCAGCATGTGAGCTTTGGAGTGAAATCTCTTGTCTTAAGGAATAAAGGAAAAAGATTCCGTCGGAGGCTCGGTGCTCTACAGGTTCAACCTTTGTACTCTATTATTGCCTCACATTCCATCTCTTGTGAAAATATATTTGATTGGCTTTTCTGCAGGTTGTTTGCCAGGACTTTCCAAGACCTCCACTAGAAAACACAATAAACTTTTTGGAAGCTGGACAACTATCTTCATTTTTCAGAAACAGTGAAC
+
CCDDDFFFFFFFGGGGGGGGGGHHHHHHHHHHHHHHHHHHHHHHHHHHHHHHHHGGHHHHHHHGGGGGGHHGGEGGHHHHHHHHHHHHGHHHHHHGHHHHHHHHHHHHHHHHHHGHHHHHHHHHHHHHHHGFGHHHHHHHHFHHFHGHHHHHHHHHHHHHHGHHHHFHHEHFHHHHHHHBGHHHHHHHHHH1FHGHHHGGGGFHHHHGHHGGFHHEHEGHHHGHHGHHGHGGGGGHGGGEGGBFGFFGGG0
@M03495:530:000000000-LYBTV:1:1101:15167:20520 1:N:0:CATCACCC+TGCTATAT
GTCAGCATGTGAGCTTTGGAGTGAAATCTCTTGTCTTAAGGAATAAAGGAAAAAGATTCCGTCGGAGGCTCGGTGCTCTACAGGTTCAACCTTTGTACTCTATTATTGCCTCACATTCCATCTCTTGTGAAAATATATTTGATTGGCTTTTCTGCAGGTTGTTTGCCAGGACAGGTCGTGATTGCTGGAGCAGGTATGATATAATTCTAGGATTTGACAGATGAATAATTTACATATATATCTAACTTTGA
+
DDDDDFFFFFFFGGGGGGGGGGHHHHHHHHHHHHHHHHHHHHHHHHHHHHHHHHGGHIIHHIHGGGGGGHHGGGGGHHHHHHHHHHHHHHHHHHHHHHHHHHHHHHHHHHHHGHHHHHHHHHHHHHHHHHFHHHHHHHHHHHHHHHHHHHHHHHHHGHHHHGHHHHHHHHHHHGGHHGGGHGHHFHHHHGHGHHHHHHFHHGHHHHHGHHGFGGHHHFHGCHHH<GGCFHHEGFHFFFGGGGFFFGGGGG0
@M03495:530:000000000-LYBTV:1:1101:13168:20550 1:N:0:CATCACCC+TGCTATAT
GTCAGCATGTGAGCTTTGGTTTATCAACGGCAAAATATAGATCGGAAGAGCACACGTCTGAACTCCAGTCACCATCACCCATCTCGTATGCCGTCTTCTGCTTGAAAAAAAAAAAATAAAACAAAACAATCCACATTAATAAACACAAGTAAGTAAATCAATCGAAAAATAAGACACCAAATAACATCTTGTGACTGTAATTCCTCTATGACGACTATATACGATGTGCATTCGAACTCCACATATCTTCT
+
CCCCCFFFFFFFGGGGGGGGGGHHHHHHGGGGGHHHHHHHHHHHGGGGHHHHHHHGHHHGHHHHHHHHHHHHHHHHHHGHGC?GGHFGHHHHGFGHGHHHEHHHFEGHHGGGC<//<22@22/<00?GF1101111111111111<..0111<1000000<0<<./.-:.0000://;:..0;00009;00;00900;000000;0000000..-:-00000.....////////.../:/;/9;/9////
@M03495:530:000000000-LYBTV:1:1101:17020:20553 1:N:0:CATCACCC+TGCTATAT
GTCAGCATGTGAGCTTTGGAGTGAAATCTCTTGTCTTAAGGAATAAAGGAAAAAGATTCCGTCGGAGGCTCGGTGCTCTACAGGTTCAACCTTTGTACTCTATTATTGCCTCACATTCCATCTCTTGTGAAAATATATTTGATTGGCTTTTCTGCAGGTTGTTTGCCAGGACTTTCCAAGACCTCCACTAGAAAACACAATAAACTTTTTGGAAGCTGGACAACTATCTTCATTTTTCAGAAACAGTGAAC
+
CCCCDFFFFFFFGGGGGGGGGGHHHHHHHHHHHHHHHHHHHHHHHHHHHHHHHHGGHIHHHHHGGGGGGHHGGGGGHHHHHHHHHHHHHHHHHHHHHHHHHHHHGHHHHHHHHHHHHHHHHHHHHGHHHHHHHHHHHHHHHHHHFGHHHHHHHHHHHFHHHGHHGHHGEHHGHHHHHGFHFGFHHHFHHHHHHHGHHGHCDGGGGHHHHHGGHHEGFHGAGF.:0GHHHHGFGGGGGFGGEG:BFGBFFG0
@M03495:530:000000000-LYBTV:1:1101:7425:20566 1:N:0:CATCACCC+TGCTATAT
GTCAGCATGTGAGCTTTGGAGTGAAATCTCTTGTCTTAAGGAATAAAGGAAAAAGATTCCGTCGGAGGCTCGGTGCTCTACAGGTTCAACCTTTGTACTCTATTATTGCCTCACATTCCATCTCTTGTGAAAATATATTTGATTGGCTTTTCTGCAGGTTGTTTGCCAGGACTTTCCAAGACCTCCACTAGAAAACACAATAAACTTTTTGGAAGCTGGACAACTACCTTCATTTTTCAGAAACAGTGAAC
+
BBCCCFFFFFBFGGGGGGGGGGHHHHHHHHHHHHHHHHHHHHHHHHHHHHHHHHGGHHHHHHHGEGGGGGHGGGGGHHGHHHHHHHHHHHHHHHHHHHHHGHHHHHHFFFHGHHHGHHHHHHHHHHHGHEHFHHHHGHHHHHHHHHHHHHHGHGHHGFHHHGHHHHHHHAGHHHHGHGFEHFFHGHHFGHGEG1BGHHHGGHHDGHHGHHGGHFCHFHF:.G.GFHHHGGEFGGFFFBFBBCBBBB;0CF0
@M03495:530:000000000-LYBTV:1:1101:16447:20590 1:N:0:CATCACCC+TGCTATAT
GTCAGCATGTGAGCTTTGGAGTGAAATCTCTTGTCTTAAGGAATAAAGGAAAAAGATTCCGTCGGAGGCTCGGTGCTCTACAGGTTCAACCTTTGTACTCTATTATTGCCTCACATTCCATCTCTTGTGAAAATATATTTGATTGGCTTTTCTGCAGGTTGTTTGCCAGGACTTTCCAAGACCTCCACTAGAAAACACAATAAACTTTTTGGAAGCTGGACAACTATCTTCATTTTTCAGAAACAGTGAAC
+
CCDDDFFFFFFFGGGGGGGGGGHHHHHHHHHHHHHHHHHHHHHHHHGHHHHHHHGGHHIHHHHGGGGGGHHGGEGGHHHHGHHHHHHHHHHHHHHHHHHHHHHHHHHHHHHHHHHHHHHGHHHHHHHHHHDGGGHHHHHHHHHHHHGHHHHHHGHGGHHHHGHHHHHHGEGHHHHHHHFHHFGHHHHHHGHFDD<GGHHEGB<DGFHHHHGGBCFEHH/A.GCECCHHGHFGGGBFGFFF0CBFGGFGGB0
@M03495:530:000000000-LYBTV:1:1101:2819:20600 1:N:0:CATCACCC+TGCTATAT
GTCAGCATGTGAGCTTTGGAGTGAAATCTCTTGTCTTAAGGAATAAAGGAAAAAGATTCCGTCGGAGGCTCGGTGCTCTACAGGTTCAACCTTTGTACTCTATTATTGCCTCACATTCCATCTCTTGTGAAAATATATTTGATTGGCTTTTCTGCAGGTTGTTTGCCAGGACTTTCCAAGACCTCCACTAGAAAACACAATAAACTTTTTGGAAGCTGGACAACTATCTTCATTTTTCAGAAACAGTGAAC
+
DCDDDFFFFFFFGGGGGGGGGGHHHHHHHHHHHHHHGHHHHHHHHHHHHHHHHHGGHIHIHHHGGGGGGHHGGEGGHHHHHHHHHHHHHHHHHHHHHHHHHHHHHHHHHHHHHHHHHGHHGHHGHHHHHHFHHGHHHHHHHFHHHFHHHHHHHHGHGGHHHGEHHHHHGEHHHHHHHHGHEGHHHHHHHHEGFGFHHHGEHGHEHHHHHHGG0G/EGHGGFHHHHHHGFGGGGGGGGGGGGGGGFF;BBF0
@M03495:530:000000000-LYBTV:1:1101:18181:20604 1:N:0:CATCACCC+TGCTATAT
GTCAGCATGTGAGCTTTGGAATTAGTAAATTCGTTGACTGGTTTATCAACGGCAAAATATAGATCGGAAGAGCACACTCTGAACTCCAGTCACCATCACCCATCTCGTATGCCGTCTTCTGCTTGAAAAAAAAAAAACCAACACAAGCACAACGACACGAACAAGGCATACGATATACTCTGTCACAACTAGATGGTGCTCAGCAACACTTTTAGATTGACCTGTGACAGCTGCATCCACGAGATTGATGA
+
CCCCCFFFFFFFGGGGGGGGGGHHHHHHHHHHGHHHHHHHHHHHHHHHHHGGGGGHHHHHHHHHHHGGGGHHHHHHHHHHHHHHHHHGHHHHHHHHHHHHHGFFHHHGGHHHHGGGHGHHHGHHHFGHHHGCC<B@/////>>...0.0000.-<---.-.--//..:0<0...<-000000000000.0<0<:00000000/00/:.900000/00000000/0000009:0</:0/0:.--<.<00000
@M03495:530:000000000-LYBTV:1:1101:18102:20623 1:N:0:CATCACCC+TGCTATAT
GTCAGCATGTGAGCTTTGGAGTGAAATCTCTTGTCTTAAGGAATAAAGGAAAAAGATTCCGTCGGAGGCTCGGTGCTCTACAGGTTCAACCTTTGTACTCTATTATTGCCTCACATTCCATCTCTTGTGAAAATATATTTGATTGGCTTTTCTGCAGGTTGTTTGCCAGGACTTTCCAAGACCTCCACTAGAAAACACAATAAACTTTTTGGAAGCTGGACAACTATCTTCATTTTTCAGAAACAGTGAAC
+
DDDDDFFFFFFFGGGGGGGGGGHHHHHHHHHHHHHHHHGHHHHHHHHHHHHHHHGGHHHHHHHGGGGGGHHGGGGGHHHHHHHHHHHHHHHHHHHHHHHHHHHHHHHHHHHHHHHHHHHHHHHHHHHHHGHHHHHHHHHHHHHHHHFHHHHHHHHHHGHHHGHHHHHHHHHHHHHHGHHHGHHHHHHFHHHGGHHHHHHGHHHHGGHGHGGGHHHHHGHHHGC:GHHHHHGGGGGHHGGGEFFGGGCFFG0
@M03495:530:000000000-LYBTV:1:1101:21042:20624 1:N:0:CATCACCC+TGCTATAT
GTCAGCATGTGAGCTTTGGTCCAGCCTGAGTCCTGGTTTATCAACGGCAAAATATAGATCGGAAGAGCACACGTCTGAACTCCAGTCACCATCACCCATCTCGTATGCCGTCTTCTGCTTGAAAAAAAAAAAAACAGTGTGAAAGATCAAGCTGCTTGATATTATCAAGCACTATAAAAAGTGCAAACAAACCAGAGCGATATCGTATACACTGCTTACGAAGCGGAGGAAATTCTCACATAGAGATAGGA
+
AAAAAFFFFFFFGGGGGGGGGGHHHGHHHHFGHHHHHHHHHHHHHGGGGGHHHHHHHHHHHGGGGGHHGHHHGHHHGHHHHHHHHHHHHHHHHHHHHGF?GHHGGHHHHGGGHGHHHHHHHFHHGHGGGGB///<.011111>110G110<0C0/000.0=<=000<00://000;;0;:.000000....9...;9/;-.;-0.:.:/9;000////::...--;---.9////////://///9/////
@M03495:530:000000000-LYBTV:1:1101:6236:20634 1:N:0:CATCACCC+TGCTATAT
GTCAGCATGTGAGCTTTGGAGGGCAAGAAGTGGTTGTGACATTGCTATGGCAGCTAGAGCTGGTTTATCAACGGCAAAATATAGATCGGAAGAGCACACGTCTGAACTCCAGTCACCATCACCCATCTCGTATGCCGTCTTCTGCTTGAAAAAAAAAAAGAACTAACCATAATCCGCCGCGTATAAGTCTGAACATAATGTTAAGCTGGCATATGCGTGAGCGAGCCGAGTCCACCCTGTGTCGCAGATCA
+
CCCCDFFFFFFFGGGGGGGGGGGGGGGGHHGGHGGGGGHHHHHHHHHHHHHHGGHHHHHHHHHHHHHHHHHHGGGGGHHHHHHFHHHHGGGGHHHHHHHGHHHGHGHHHHHHHHHHGHHHHHHHGH3FGHFDHHHHGGGHGHHHHHHHGHGHHCGCE--.<./=000.:000111...----<.01:<1111:011111111111<10/./:0111<.<..0-<------./010.../00:1..-.-000
@M03495:530:000000000-LYBTV:1:1101:19097:20637 1:N:0:CATCACCC+TGCTATAT
GTCAGCATGTGAGCTTTGGTCCAGCCTGAGTCCTGGTTTATCAACGGCAAAATATAGATCGGAAGAGCACACGTCTGAACTCCAGTCACCATCACCCATCTCGTATGCCGTCTTCTGCTTGAAAAAAAAAAAAAAAAAATCACAATAGATCACTGCTAACGCAACCTATTATATATAATACAAGTTACTTAGGAAATGATTGTACAGTGTGTGCGTTAATCATGATCGGCACATCGTGACGACGCATGACA
+
CCCDDFFFFFFFGGGGGGGGGGHHHGHHHHHHHHHHHHHHHHHHHGGGGGHHHHHHHHHHHGGGGHGHHHHHGHHHGHHHHHHHHHHHHHHHHHHHHGGGHHHGGHHHHGEEGFGHEHHHHGHHHHGG@/B>/<--<--.00000000;0:0:000:00/.----./C000:0000000000:C00000000000/0000:000000:000..0.9;..000:000:..---/00.;./...:---..000
@M03495:530:000000000-LYBTV:1:1101:6037:20644 1:N:0:CATCACCC+TGCTATAT
GTCAGCATGTGAGCTTTGGTCCAGCCTGAGTCCCTGGTTTATCAACGGCAAAATATAGATCGGAAGAGCACACGTCTGAACTCCAGTCACCATCACCCATCTCGTATGCCGTCTTCTGCTTGAAAAAAAAAAAAACACAACCATCACAGCACAAGACTACGAAGAAGATATGTAACAGTGGATGAGAAATAAACATGAAAAAGACATAATCGAACTAGATCTACAGAGCGAAAGTCTCAGATACAATGGTA
+
CCDDDFFFFFFFGGGGGGGGGGHHHGHHHHHHHHHHHHHHHHHHHHGGGGGHHHHHHHHHHHGGGGHHHHHHGGHHHGGHHHHHHHHHHHHHHHHHHHGGBGHHFGHGHHGEGHGGGHHHHGHHHHHGGGFGG<>..0.....100000./.</.</00/.....//00:00000;0000/;000000000000;;00000..://00900.;/..00000090000//-:9-.000000000000:0000
@M03495:530:000000000-LYBTV:1:1101:22832:20674 1:N:0:CATCACCC+TGCTATAT
GTCAGCATGTGAGCTTTGGAATTAGTAAATTCGTTGACGACAGAAGGAGCAAGATAACGACCACAGGGAGGGTGGTTTATCAACGGCAAAATATAGATCGGAAGAGCACACGTCTGAACTCCAGTCACCATCACCCATCTCGTATGCCGTCTTCTGCTTGAAAAAAAAAAAAAAAACACAAACGTACCATGTCATAGAAGACCGTTAATAAGTAGAGCAAATTACGATGAAGTGAGTGTGATTATACGATA
+
CDEEEFFFFFFFGGGGGGGGGGHHHHHHHHHHGHHHHHGGGGGHHHHHHHHHHHHHHHGGGGGHHHHGGGGGEGGGGHHHHHHHGGGGGHHHHHHGHHGHGGGGHHHHHHHGHHHGHHHHHHHHHGHHHHHHHHHHGGFHHHGGHHGHGGGHGHHHHHHHGHBHHGGGGCB-----............111<11111111://-<.<.1111::111<0/01<0<....111101010111111111.<..
@M03495:530:000000000-LYBTV:1:1101:7665:20681 1:N:0:CATCACCC+TGCTATAT
GTCAGCATGTGAGCTTTGGAGTGAAATCTCTTGTCTTAAGGAATAAAGGAAAAAGATTCCGTCGGAGGCTCGGTGCTCTACAGGTTCAACCTTTGTACTCTATTATTGCCTCACATTCCATCTCTTGTGAAAATATATTTGATTGCCTTTTCTGCAGGTTGTTTGCCAGGACTTTCCAAGACCTCCACTAGAAAACACAATAAACTTTTTGGAAGCTGGACAACTATCTTCATTTTTCAGAACCAGTGAAC
+
BBBBBFFFFFFFGGGGGGGGGCGHHHHHHGHDHHHHFHFHHHCHHHHEHEHGHGECHHHFHFHG0AAA?FFEEEGEHGBGHGFFHHHHEHAGHFHHFFHHGHH4GHHFGFHHHEEGDFEDDFHHHHG?FHGH3BGGHEHF44BFG22FGGGBBF3DG0FGBDHFBDDDGGA/F?<D?1110F01>FGGF0111=0>FFGEFFHB00DGHFG-;;G.;:/.::.;/CGFFF0BFFFB0/;00B/CA?;0000
@M03495:530:000000000-LYBTV:1:1101:3371:20683 1:N:0:CATCACCC+TGCTATAT
GTCAGCATGTGAGCTTTGGAGTGAAATCTCTTGTCTTAAGGAATAAAGGAAAAAGATTCCGTCGGAGGCTCGGTGCTCTACAGGTTCAACCTTTGTACTCTATTATTGCCTCACATTCCATCTCTTGTGAAAATATATTTGATTGGCTTTTCTGCAGGTTGTTTGCCAGGACTTTCCAAGACCTCCACTAGAAAACACAATAAACTTTTTGGAAGCTGGACAACTATCTTCATTTTTCAGAAACAGTGAAC
+
CCCCCFFFFFFFGGGGGGGGGGHHHHHHHGHHHHHHHHHHGHHHHHHHHHHHHGGGHIIHHIHGGGGGGHHGGGGGHHGHHHHHHHHHHHHHHHHHHGGGHHHHHHHHHHFHHHHHHGFHHHHGHHHHHFGHHHFEHHHHHEFHHFHHHHHGHHHHHHHGHGHHHHHHHGHHHFHHHHGHHEHHHHGFHHHHFDGHHHHEFFGFHHHHHHGGBGHFFHFCCFHC0GHHHHGGGGGGGFGFFGGGGGGBBF0
@M03495:530:000000000-LYBTV:1:1101:25544:20709 1:N:0:CATCACCC+TGCTATAT
GTCAGCATGTGAGCTTTGGGGAGGGTGGTTTATCAACGGCAAAATATAGATCGGAAGAGCACACGTCTGAACTCCAGTCACCATCACCCATCTCGTATGCCGTCTTCTGCTTGAAAAAAAAAAAAGGACTTAACAAGGCAAATAGCTTGAGATAATGACAGTAGAGTCAGCTGTCACAGAATAGAATGGCTCATTTGTGATATGTCTGTCACTGCTGAGTACTCTGCGGCTCACCATTGAGACTTGTGCAG
+
CDDDDFFFFFFFGGGGGGGGGGGGGEFGGGHFHHHHHGGGGGHHHHHHHHHHHGGGGHHHHHHHGGHHGHHHHHHHEGHHHHHHHGHHHGH3BGHEGHHHHGGFHGGHHHGHHE3GHHG?@><<>..0001=11>1<..<..<0000=/.0.;0000000;00000;0:00;009000000000;0900;/0000000/0000000000000;00;00.;000000:----;0:.000000.0;00;0000
@M03495:530:000000000-LYBTV:1:1101:22067:20715 1:N:0:CATCACCC+TGCTATAT
GTCAGCATGTGAGCTTTGGAATTAGTAAATTCGTTGACTGGTTTATCAACGGCAAAATATAGATCGGAAGAGCACACGTCTGAACTCCAGTCACCATCACCCATCTCGTATGCCGTCTTCTGCTTGAAAAAAAAAAAAACAAAAACATCACACAACACTCGACCTAAAAGATCTAGTCTGCGACGTTTCATATTCTATAGATGAACTCTGAGCACTGCTTGTGCTCACTGCATTGATCTTGCTATCGGAGT
+
EEEEEFFFFFFFGGGGGGGGGGHHHHHHHHHHGHHHHHHHHGHHHHHHHHGGGGGHHHHHHHHHHHGGGGHHHHHHHGHHHGHHHHHHHHHHHHHHHHHHHHGHHHHHGGHHHHGEGHGHHHHHHHGHHHGGGGF/</<...00...100000<..<.0<..-:.00001:011<11<111--<--./011:11111111<1111111111100.0/<110.0111101100110<111:1111:/.-.-9
@M03495:530:000000000-LYBTV:1:1101:5380:20719 1:N:0:CATCACCC+TGCTATAT
GTCAGCATGTGAGCTTTGGAGTGAAATCTCTTGTCTTAAGGAATAAAGGAAAAAGATTCCGTCGGAGGCTCGGTGCTCTACAGGTTCAACCTTTGTACTCTATTATTGCCTCACATTCCATCTCTTGTGAAAATATATTTGATTGGCTTTTCTGCAGGTTGTTTGCCAGGATCTTTCCAAGACCTCCACTAGAAAACACAATAAACTTTTTGGAAGCTGGACAACTATCTTCATTTTTCAGAAACAGTGAA
+
CCCBCFFFFFFFGGGGGGGGGGHHHHHHHHHHHHHHHHHHHGHHHHGHHHHHHHGGHHHHHHHGGGGGGHHGGGGGHHHHHHHHHHHHHHHHHHHHGHHHHGHGFHHHGHHHHGHHHHHHHHHHHGHHHHHHHHHHHGDHHGGHHEHHHHHHHHHEFHGHHDHHHHHHHHHHHHHHHGGFHFFHFH.CFGHHEGBGHHGHGHFD<DGHHHHGGGFGEBGHHHHHGEGBGHGBBFGGGGFFGGCFGGGGGGG
@M03495:530:000000000-LYBTV:1:1101:3150:20726 1:N:0:CATCACCC+TGCTATAT
GTCAGCATGTGAGCTTTGGAGTGAAATCTCTTGTCTTAAGGAATAAAGGAAAAAGATTCCGTCGGAGGCTCGGTGCTCTACAGGTTCAACCTTTGTACTCTATTATTGCCTCACATTCCATCTCTTGTGAAAATATATTTGATTGGCTTTTCTGCAGGTTGTTTGCCAGGACAGGTCGTGATTGCTGGAGCAGGTATGATATAATTCTAGGATTTGACAGATGAATAATTTACATATATATCTAACTTTGA
+
DDCDCFFFFFFFGGGGGGGGGGHHHHHHHHHHHHHHHHHHHHHHHHHHGHHHHHGGHHHIHHHGGGGGGHHGFEGGHHHHHHHHHHHHHHHGHGHHGHHHHHHHHHHGHHGHHHHHHHHHHHHGGHHGHHHFHHHHHHHHHHHHHHGFHHHGHHGHHGHHHDGHHGHHFFHGHGGHHFGGGHHHGHHHEHFFHGFHFEGHHHHHFHGFHGDGBGHHFFHHBGHC0<<<GHHFHGCGGGGGFFGGGGGGGG0
@M03495:530:000000000-LYBTV:1:1101:8396:20732 1:N:0:CATCACCC+TGCTATAT
GTCAGCATGTGAGCTTTGGTCCAGCCTGAGTCCTTTGGTTTATCAACGGCAAAATATAGATCGGAAGAGCACACGTCTGAACTCCAGTCACCATCACCCATCTCGTATGCCGTCTTCTGCTTGAAAAAAAAAACACACAACATATAAACAAGAATACTGATGCTCTCAATATCCACTATCACAATACACAACATGATTGTGATCTTACACCACCATGCACAATATCATCATCTCAGACAACTATTAGACTA
+
DDDDDFFFFFFFGGGGGGGGGGHHHGHHHHHHHHHHHHHHHHHHHHHGGGGGHHHHHHGHHHHGGGGHHHHHHHGHHHGHHHHHHHHHHHHHHHHHHHHGF3GHHGGHHGHGGGHGHHHHHHHHHHHHGGCC//=0//////1?11111>F000<1<11110000<0000=000000/==<<0000<000.../<<000:0000000000<....000000<0000<00:0<000000::.0000000000
@M03495:530:000000000-LYBTV:1:1101:22523:20742 1:N:0:CATCACCC+TGCTATAT
GTCAGCATGTGAGCTTTGGAGTGAAATCTCTTGTCTTAAGGAATAAAGGAAAAAGATTCCGTCGGAGGCTCGGTGCTCTACAGGTTCAACCTTTGTACTCTATTATTGCCTCACATTCCATCTCTTGTGAAAATATATTTGATTGGCTTTTCTGCAGGTTGTTTGCCAGGACTCAGGTCGTGATTGCTGGAGCAGGTATGATATAATTCTAGGATTTGACAGATGAATAATTTACATATATATCTAACTTT
+
CDDDDFFFFFFFGGGGGGGGGGHHHHHHHHHHHHHHHHHHHHHHHHHHHHHHHHGGHIHHHHHGGGGGGHHGGFGGHHHHGHGHHHHHHHHGGHHHHHHHHHHHHHHHGHHHHHHHHHHHHHHHHGHGHHGHHGHHGHHHHHHHHHHHHHHGHHGFHHHHHEHHHGHHGHGHHECFHGHGGGHGGHHHHHHHHGHHGGGHHHGHHHHGEHHHHGHHHHCGHG<GFHHHGHHHGFHGFGGGGEGGGGHGGGG
@M03495:530:000000000-LYBTV:1:1101:24164:20764 1:N:0:CATCACCC+TGCTATAT
GTCAGCATGTGAGCTTTGGAGTGAAATCTCTTGTCTTAAGGAATAAAGGAAAAAGATTCCGTCGGAGGCTCGGTGCTCTACAGGTTCAACCTTTGTACTCTATTATTGCCTCACATTCCATCTCTTGTGAAAATATATTTGATTGGCTTTTCTGCAGGTTGTTTGCCAGGAAGAGAACATCATCCATCTCTTCACCCTAAAGGCCCAGCAGTGATCCAGCCCCAAAAGAGATCTCCTCAGGTCGTGATTGC
+
CCCCCFFFFFFFGGGGGGGGGGHHHHHHHHHHHHHGHHHHHGHHHHHHHHHHHFEFHHHHGHHGGGGGGGHGGGGGHHHHHHHHHHHHHHHHHHHHHHHHHHHHGHHHGHHHHHHHHHHHHGHHHHHHHHGHHHHHHHHHHGHHHHHHHHHHHHHFHHHHHGHHHHHHHHHBGHHHFHHHGHHHHHHHHHGHHGHHHHHHHFHHGGGGEGHHHGHHHGFHEGA.;CAGEGBBFFFGGGGGGGGG?G/CFF0
@M03495:530:000000000-LYBTV:1:1101:8775:20799 1:N:0:CATCACCC+TGCTATAT
GTCAGCATGTGAGCTTTGGAGTGAAATCTCTTGTCTTAAGGAATAAAGGAAAAAGATTCCGTCGGAGGCTCGGTGCTCTACAGGTTCAACCTTTGTACTCTATTATTGCCTCACATTCCATCTCTTGTGAAAATATATTTGATTGGCTTTTCTGCAGGTTGTTTGCCAGGACTTTCCAAGACCTCCACTAGAAAACACAATAAACTTTTTGGAAGCTGGACAACTATCTTCATTTTTCAGAAACAGTGAAC
+
CCCCCFFFFFFFGGGGGGGGGGHHGHHHHHHHHHHGHHHHHBHHHHHFHHHHHHGGHHHHGHHGFGGGGHHGFEFGHHHHHHHGHHHGHHHHHHHHHHHHHFHHGGHFHFFHHHHHHHHGHHHGHHHHHHHEHFFHGHHHHGHHH0BGHHGGHHEHGHHHFBGHHEHHFHHHHHHFHHFGGHGGHGHHHHHGGGHHHFGEFGHBGHGHHHGGHHGHHHHFHBFHHHHHHHGGGGGGGGGFGC/BFG0CFF0
@M03495:530:000000000-LYBTV:1:1101:4958:20813 1:N:0:CATCACCC+TGCTATAT
GTCAGCATGTGAGCTTTGGAGTGAAATCTCTTGTCTTAAGGAATAAAGGAAAAAGATTCCGTCGGAGGCTCGGTGCTCTACAGGTTCAACCTTTGTACTCTATTATTGCCTCACATTCCATCTCTTGTGAAAATATATTTGATTGGCTTTTCTGCAGGTTGTTTGCCAGGTCCAAGACCTCCACTAGAAAACACAATAAACTTTTTGGAAGCTGGACAACTATCTTCATTTTTCAGAAACAGTGAACAACC
+
BBBCCFFFFFFFGGGGGGGGGGHHHHHHHHHHHHHHHHHHHHHHHHHHHHHHHHGGHHHHHHHGGGGGGHHGGGGGHHHHHHHHHHHHHHHHHGHHHHHHHHHHGHGHHHHHHHHHHHHHHHHHHHHHGHGHGHHHHHFHHHGHGHHHHHHHHHHHGHHHHGHHHHHHGHGHHFGEHHHHHHHHHHHGGHHHHHHGHFHFHHHHHHGGFFFHHHFFFHGHHGFGHHHHHHHGGFGGF0FFGGFGGFFFGGA
@M03495:530:000000000-LYBTV:1:1101:13626:20833 1:N:0:CATCACCC+TGCTATAT
GTCAGCATGTGAGCTTTGGATGGTTCTGGTTTATCAACGGCAAAATATAGATCGGAAGAGCACACGTCTGAACTCCAGTCACCATCACCCATCTCGTATGCCGTCTTCTGCTTGAAAAAAAAAAACAGAAACATCAAAATTAAGTTAACAGTAGTACGATAGTATTAATATAAACTTACTAGTGAAGGACCATGTATAGTACTGTATTAACACAAGATGTGTATATACATTCCACAAGATAGCAATACACA
+
DCDDDFFFFFFFGGGGGGGGGGGHHHGHHHHHHHHHHHGGGGGHHHHHHHHHHHGGGGHHHHHHHGHHHGHHHHHHHHHHHHHHHHHHHHGG3GHHGGHHGHGGGHGHHHHHHHHHHBGGGGGC///22?=001=1111111?1@11111<<>1111...<.0000000<0<000000000;000000....000000000:00000000000.../0000::000000000000:../:0:0:000:000
@M03495:530:000000000-LYBTV:1:1101:23001:20839 1:N:0:CATCACCC+TGCTATAT
GTCAGCATGTGAGCTTTGGAATTAGTAAATTCGTTGACGACAGAAGGAGCAAGATAACGACCACAGGGAGGGTGGTTTATCAACGGCAAAATATAGATCGGAAGAGCACACGTCTGAACTCCAGTCACCATCACCCATCTCGTATGCCGTCTTCTGCTTGAAAAAAAAACAATCATGTGATTACTTTTTATTGGCATATGCCCCAAAACCAACAAACTTCCCTGCCACGCGATCGCATGCTAATCCGAACT
+
BBBBBFFFFFFFGGGFFGFFGGHHHDGHHHGHGAFCGEEGEGGHHHGHHEHFGHFHHHGGGGGHHHEAGGGG?F/FEHHHHHGHGGGCGHHFFFHHHB?EFEGG00GHFFF@GH2?GHFDDGBCGHHHHB<CGFCGC001FCFG00<F@.-F.FHEDGD1FHFFG?<C-:CG0/:000000;;090009.00;09:00000;/9;EF9.;AFA?...9///./;../9-.-@>E-...9//;/B/;...-9
@M03495:530:000000000-LYBTV:1:1101:5439:20841 1:N:0:CATCACCC+TGCTATAT
GTCAGCATGTGAGCTTTGGAATTAGTAAATTCGTTGACGACAGAAGGAGCAAGATAACGACCACAGGGAGGGTGGTTTATCAACGGCAAAATATAGATCGGAAGAGCACACGTCTGAACTCCAGTCACCATCACCCATCTCGTATGCCGTCTTCTGCTTGAAAAAAAAAACAATAAAACTACATGCAGAATATTCAACACAACATGCGTATATTATCTCAAGATACACGACATACGTGAGTCTGAATTGTA
+
DCDDDFFFFFFFGGGGGGGGGGHHHHHHHHHHGGHHHHGGGGGHHHHHHHHHHHGHHHGGGGGHHHHGFFGGEFGGGHHHHHHHGGGGGHHHHHHHHHHHGGGGFGHHHHHGHHHGHHHHHHHHHHHHHHHGHHHHGH1GHHFGHHHFDCGHGHHHHHHHEGFHCEC-<E<9<000000<<0000<000/0::00<<00.9.../00<.9<0:00000<0<<<00000.---.0<.</..00000000000
@M03495:530:000000000-LYBTV:1:1101:13190:20844 1:N:0:CATCACTC+TGCTATAT
GTCAGCATGTGAGCTTTGGAGTGAAATCTCTTGTCTTAAGGAATAAAGGAAAAAGATTCCGTCGGAGGCTCGGTGCTCTACAGGTTCAACCTTTGTACTCTATTATTGCCTCACATTCCATCTCTTGTGAAAATATATTTGATTGGCTTTTCTGCAGGTTGTTTGCCAGGACTTTCCAAGACCTCCACTAGAAAACACAATAAACTTTTTGGAAGCTGGACAACTATCTTCATTTTTCAGAAACAGTGAAC
+
AABBBFFFFDFFGGFGGGGGGCGFHFHFHHHHHFHGHHHFHFHHHHHHHHHHHFGGHHHHHHHGGGG0FHHGGEGGHHHHGHHHHGHHHHFHHHHEEGHFHHHFHHHHHHHHGHHGHHFGFGFHHGHHHBFGFFHHHFHHHGHHHHHHGFFHFGHFHFFDC<GFGHHHGGHHGF1GD<?FGHHHEAGFHGHHFHHGHFHEGDGDF0DFGHD?/CBGEGBGHC.GHHHEHHGGGGGGFFGGGFFFGFB0CB0
@M03495:530:000000000-LYBTV:1:1101:6647:20853 1:N:0:CATCACCC+TGCTATAT
GTCAGCATGTGAGCTTTGGAATTAGTAAATTCGTTGACGACAGAAGGAAGATAACGACCACAGGGAGGGTGGTTTATCAACGGCAAAATATAGATCGGAAGAGCACACGTCTGAACTCCAGTCACCATCACCCATCTCGTATGCCGTCTTCTGCTTGAAAAAAAAAAAGAAAACATAATATATAAACACTGTCGCTCACAAGCTAACCATAGGTAACTATGTAGATCAACATTACATAGTCACTGTAGCTT
+
EEEEEFFFFFFFGGGGGGGGGGHHHHHHHHHHGHHHHHGGGGGHHHHHHHHHHHHGGGGGHHHHGGGGGEFGGGHHHHHHHGGGGGHHHHHHHHHHHGGGGHHHHHHHGHHHGHHHHHHHHHHHHHHHHHHHHGBFHHHGGHHHHGFGHGHHHHHGFECGHHGGGCFC.../:/.01111111:1<01.001:9....00<..011/.00:00:<1<11111111:<:0<0:<11111<1111111111:1
@M03495:530:000000000-LYBTV:1:1101:18406:20889 1:N:0:CATCACCC+TGCTATAT
GTCAGCATGTGAGCTTTGGAATTAGTAAATTCGTTGACGACAGAAGGAGCAAGATAACGACCACAGGGAGGGTGGTTTATCAACGGCAAAATATAGATCGGAAGAGCACACGTCTGAACTCCAGTCACCATCACCCATCTCGTATGCCGTCTTCTGCTTGAAAAAAAAAAAAACATAATAAGCAAATCCTCGAGGACGTTATCGGTACGCAATAGCTAATGATCACACTAGTAATATTACAGTCTACATAC
+
CCCCDFFFFFFFGGGGGGGGGGHHHHHHHHHHGHHHHHGGGGGHHHHHHHHHHHHHHHGGGGGHHHHGGGGGGGGGGHHHHHHHGGGGGHHHHHHHHHHHGGGGHHHHHHHGHHHGHHHHHHHHHHHHHHHHHHHHGB?GGHGGHHHHGGGHGHHGHHHHGHHHHGGGGC<@-..000000:00/<0000:.<.--.-<./.0.-......-.00<000000000/<0//000000:000000<0000000
@M03495:530:000000000-LYBTV:1:1101:5534:20931 1:N:0:CATCACCC+TGCTATAT
GTCAGCATGTGAGCTTTGGAGTGAAATCTCTTGTCTTAAGGAATAAAGGAAAAAGATTCCGTCGGAGGCTCGGTGCTCTACAGGTTCAACCTTTGTACTCTATTATTGCCTCACATTCCATCTCTTGTGAAAATATATTTGATTGGCTTTTCTGCAGGTTGTTTGCCAGGACTTTCCAAGACCTCCACTAGAAAACACAATAAACTTTTTGGAAGCTGGACAACTATCTTCATTTTTCAGAAACAGTGAAC
+
BBBBBFFFFFFFGGGGGGGGFGHHHHHHHHHHGGGHHHHHGGHHHHHHGHGGHHGGHHHHFHHGGGGGGGHGGEEFHEHFHHHHHHHHHHHHGHHFHHHHGHHHHGHGFHHHHHHHHHHHHHHHHHHFHHHGHHHGHHHGHHGHG0FFGHHHHHGHGFFGHDHHFFGGHGEEHHHHGHFHHFHEGGFFGHGEFFHFHGEEGEGGFFHHHHGGHFFAGHGHGFGEBFHHFHGGGGGGGGGFFFFFGFFF0F9
@M03495:530:000000000-LYBTV:1:1101:7708:20938 1:N:0:CATCACCC+TGCTATAT
GTCAGCATGTGAGCTTTGGAATTGTAAATTCGTTGACGACAGAAGGAGCAAGATAACGACCTGGTTTATCAACGGCAAAATATAGATCGGAAGAGCACACGTCTGAACTCCAGTCACCATCACCCATCTCGTATGCCGTCTTCTGCTTGAAAAAAAAACACAACGCAACTGGCAGATACAGTTCAATTCGTATTAAGACACGCACGTTACGAGGCTACCAATATATACGATAACGAAATCTCTAACACTAA
+
BCCCCFFFFFFFGGGGGGGGGGHHHHHHHHHGGHHHHGAFGEGHGHHHHHHHHHHHHGGGGGHHGGHGHHHHHGGGGGHHHHHHHHGHEGGGGHHHHGHHGHHHGHHHHHHHHHHHHHHHGHHHHGC?GHFGGGFHHGG?HGHHGHHFHHHHHGGECE.<....---;:///./..0;0000000;00;.///0;0000/:.:-9?..:....--.://000000:09...;.0.....0000;00;00/:
@M03495:530:000000000-LYBTV:1:1101:13071:20943 1:N:0:CATCACCC+TGCTATAT
GTCAGCATGTGAGCTTTGGAATTAGTAAATTCGTTGACGACAGAAGGAGCAAGATAACGACCACAGGGAGGGTGGTTTATCAACGGCAAAATATAGATCGGAAGAGCACACGTCTGAACTCCAGTCACCATCACCCATCTCGTATGCCGTCTTCTGCTTGAAAAAAAAAAAAATAATAAATAAAGAAAACACCAGAAGCACAAACAAACTAAAAATCAGTGAGACAGATAAGTTAGACATGAAGGATGTCA
+
CBCCDFFFFFFFGGGGGGGGGGHHHHHHHHHHGHHHHHGGGGGHHHHHHHHHHHHHHHGGGGGHHHHGGGGGEFGGGHHHHHHHGGGGGHHHHHHHHHHHGGGGHHHHHHHGHHHGHHHHHHHHHHHHHHHHHHHHGCGGHHGGGHHHGGGHGHHHHHHHHCHHHCGGG-9--.0:1<:11BBF11:///....../:00/:<..:...0100:<.000111010<//111:11:1<01<00110.00011
@M03495:530:000000000-LYBTV:1:1101:18943:20954 1:N:0:CATCACCC+TGCTATAT
GTCAGCATGTGAGCTTTGGAGTGAAATCTCTTGTCTTAAGGAATAAAGGAAAAAGATTCCGTCGGAGGCTCGGTGCTCTACAGGTTCAACCTTTGTACTCTATTATTGCCTCACATTCCATCTCTTGTGAAAATATATTTGATTGGCTTTTCTGCAGGTTGTTTGCCAGGACTTTCCAAGACCTCCACTAGAAAACACAATAAACTTTTTGGAAGCTGGACAACTATCTTCATTTTTCAGAAACAGTGAAC
+
DDDDDFFFFFFFGGGGGGGGGGHHHHHHHHHHGGHHHHHHHHHHHHHHHHHHHHGGHIHIGIHGGGGGGHHGGGGGHHHHHHHHHHHHHHHHHHHHHHHHHHHHGHHHHHHHHHHHHHHHHHHHHHHHHFHHHHHHHHHHHHHHHHHHHHHHHHHHHHGHFEHHHHHHHFHHHHHGHHHGGHHHHHHHHGGHGHHHHHFGHHHFHHHHHHGGGGHGHHCGHHHGHHHHHHGGGGGGGGGGBFEGGG:0FG0
@M03495:530:000000000-LYBTV:1:1101:21862:20958 1:N:0:CATCACCC+TGCTATAT
GTCAGCATGTGAGCTTTGGAATTAGTAAATTCGTTGACGACAGAAGGAGCAAGATAACGACCACAGGGAGGGTGGTTTATCAACGGCAAAATATAGATCGGAAGAGCACACGTCTGAACTCCAGTCACCATCACCCATCTCGTATGCCGTCTTCTGCTTGAAAAAAAAAAAGAATAAATACAAGAACACGTGTCAGTGCATACCAGTGTGCAACAAACATACTACAATCGTGTCGATCGTCTGTACTATGA
+
DDDDDFFFFFFFGGGGGGGGGGHHHHHHHHHHGGHHHHGGGGGHHHHHHHHHHHHHHHGGGGGHHHHGGGGGEFGGGHHHHHHHGGGGGHHHHHHHHHHHGGGGHHHHHHHGHHHGHHHHHHHHHHGHHHHHHHHHGHEHHHFGHHHHGGGHGHHGHGGHHHGGGEEGE<A.<.000:0<0000/////...//0000<0000<0:00000000.....0000000000.9.</.<..-/...0<:00000
@M03495:530:000000000-LYBTV:1:1101:10015:20983 1:N:0:CATCACCC+TGCTATAT
GTCAGCATGTGAGCTTTGGTTTATCAACGGCAAAATATAGATCGGAAGAGCACACGTCTGAACTCCAGTCACCATCACCCATCTCGTATGCCGTCTTCTGCTTGAAAAAAAAAAAGGAATGCACTACTTCACTCCAGTGGACAAGATGCAGCAGCTGAAGATAAACACGAACGATCAAACTATCAAAGACACCAGTGATTCCGCTAGAGCCATCGGTCTCAAGTCGCACAAGGACTTCATCGTGCGTACGG
+
BBBBBFFFFDFFGGGGGGFGGGHHHHHHGGGGEHFHHHGHHHHHGGGGHFHHHHHGCFGGFGHHHHHCFHHHFGHHHHHHGGBGFHG?GFFBFGEFGDHGHFHGA33FGE@/C?///@@222@GG222?F1<1101?1?01<1<<<111<11000<1100000=00=..-.:@:..CC0::000009;///;.;900009;;/C;-.;0;./9/..;..//;///.----...../;/:///.9.-;.--.
@M03495:530:000000000-LYBTV:1:1101:13698:21002 1:N:0:CATCACCC+TGCTATAT
GTCAGCATGTGAGCTTTGGAGTGAAATCTCTTGTCTTAAGGAATAAAGGAAAAAGATTCCGTCGGAGGCTCGGTGCTCTACAGGTTCAACCTTTGTACTCTATTATTGCCTCACATTCCATCTCTTGTGAAAATATATTTGATTGGCTTTTCTGCAGGTTGTTTGCCAGGTAGCGGATCACCTCGCCAGCTCGTCGGTCACGCTTCGACAGACGGAAAACGGCCACGTCCAGGAAATCACGGATTGTCTTT
+
CCDDDFFFFFFFGGGGGGGGGGHHHHHHHHHHHHHHHHHHHHHHHHHHHHHHHHGGHIHIHIHGGGGGGHHGGGGGHHHHHHHHHHHHHHGHHHHGHHHHHHHHHHHHHHHHHHHHHHHHHHHHHHHGFHHHHHHHHHHHHHHHHHHHHGHHHHHHHHHHHEHHGHHHHHHHHGGGGGGHHHHHGGGGGGHHGGGGGGGGHGHGGGGEFGAFGGGGGCFFFGG>>EAEFFFFFFBFFFF0;:-DFFFFFFF
@M03495:530:000000000-LYBTV:1:1101:5187:21016 1:N:0:CATCACCC+TGCTATAT
GTCAGCATGTGAGCTTTGGAGGGCAAGAAGTGGTTGTGACATTGCATGGCAGCTAGAGCCAACAATTACCTTAAATTCCAAAAACAACATACTCCTCCTTTGGAATTAGTAAATTCGTTGACGACAGAAGGAGCAAGATAACGACCACAGGGAGGGTGGTTTATCAACGGCAAAATATAGATCGGAAGAGCACACGTCTGAACTCCAGTCACCATCACCCATCTCGTATGCCGTCTTCTGCTTGACAAAAA
+
CCDDDFFFFFFFGGGGGGGGGGGGGGGHHHDGHHGGGGHHHHGHHHHHGHHGGHHHHGHHHHGGHHHHHHHHHHHHHHHHGHHHGHHHHHHHHHHHHHHHHHHHHHHHHGHFHHHHGHHHHHGEGGGHGFHHHHHHHGHHHHGGGGGHHHHGEEGGEGG.FHHHHHHHGGGGGHHHHHHHGBCHGCFGFHHHHHFAFGGGGGGGGGGGGGGFFGGGGGFFGF/BCFA:FFFECA>FFFFFFEB0:0;0BAE
@M03495:530:000000000-LYBTV:1:1101:20982:21029 1:N:0:CATCACCC+TGCTATAT
GTCAGCATGTGAGCTTTGGAGTGAAATCTCTTGTCTTAAGGAATAAAGGAAAAAGATTCCGTCGGAGGCTCGGTGCTCTACAGGTTCAACCTTTGTACTCTATTATTGCCTCACATTCCATCTCTTGTGAAAATATATTTGATTGGCTTTTCTGCAGGTTGTTTGCCAGGATAAAACTTATTAAAACTCTTAAAACCCGCCTGGCCTGTGCATAACTGTCTGGCCAGCGCACAGCCGAACAGCTGCAAAAA
+
BABBBFFFFFFFGGGGGGGGGGHHHHHHHHHHHHHHHHHHHHHHHHHHHHHHHHGGHHHHBHHGGFGGGHHGGGFGHHHHHHHHHHHHFHHHHHHHFHHHHHGHHHHHGHHHHHGHHHHHHHHHHHHFGFHHHHHHHHHHHGHHFHFHCHHHGHGHHGHHHDHFHFHHHHHHHG1FGGHHHHHHFGFFFHEFHHHHGGGCGGGHFHHGFFHGBGGFHFCGBCFBCGEGGGGGGGGEAD??B/.FBFFFF.E
@M03495:530:000000000-LYBTV:1:1101:3107:21036 1:N:0:CATCACCC+TGCTATAT
GTCAGCATGTGAGCTTTGGAATTAGTAAATTCGTTGACGACAGAAGGAGCAAGATAACGACCACAGGGAGGGTGGTTTATCAACGGCAAAATATAGATCGGAAGAGCACACGTCTGAACTCCAGTCACCATCACCCATCTCGTATGCCGTCTTCTGCTTGAAAAAAAAAAATTTTCGTCACAACCACACTCACCGATAAGTAAGAATTCTAATGTTTGAATCCCATACTATGTCTATCAACTTCAAAAGCA
+
ABBBBFFFFFFDGGGFGGGFGGHHHHGH5FHHGGHFHHGGGGFHHHHGHHHHFHHHHHGGGGGH1GEACEGGEFF>FGHHHHGGEFGGGHHHHHHFGB4F/EFEH0FGGFHGGGFEGFGDFH?GHBGHHHBGDD2@FHG1GFFFEFH1CDCHGHFHFB<CFCFG<C--:@-./000-.;..00..;...////..--9;///:////;F/////;/////////;/;.9///9/;/////9////9/9;.;
@M03495:530:000000000-LYBTV:1:1101:8040:21066 1:N:0:CATCACCC+TGCTATAT
GTCAGCATGTGAGCTTTGGAATTAGTAAATTCGTTGACGAATAACGACCACAGGGAGGGTGGTTTATCAACGGCAAAATATAGATCGGAAGAGCACACGTCTGAACTCCAGTCACCATCACCCATCTCGTATGCCGTCTTCTGCTTGAAAAAAAAAAAAACAACGACGCACGTCTAAGATTAACAAACTAGATACATTAATCGACACAAAATGGTAACTAGAGTAGTAAGCAAGTACTGTACGAACACAGA
+
EDEEEFFFFFFFGGGGGGGGGGHHHHHHHHHHGHHHHHGGGHGHHGGGGGHHHHGGGGGEFGEFHHHHHHHGGGGGHHHHHGHHHHHGGGGHHHHHHHGHHHGHHHHHHHHHHHHHHHHHHHHGGGHHHGGHHGHGGGHGHHHHHHHFGFHHGGGGG--:.<..-.<-----../.1101111110.9::001111111:11..9.-/...0001110110<01:1<:1101//<11<1111.<.--/..0
@M03495:530:000000000-LYBTV:1:1101:9854:21087 1:N:0:CATCACCC+TGCTATAT
GTCAGCATGTGAGCTTTGGTTTATCAACGGCAAAATATAGATCGGAAGAGCACACGTCTGAACTCCAGTCACCATCACCCATCTCGTATGCCGTCTTCTGCTTGAAAAAAAAAAAACAACAAATCAAAACATAATATAGATCACCGCGAGATCATAGTAGAAATACCAAAAATGGAGAGTACATGGATAATAAAATGAATAGACTCAGTTACAGACAGTGTGAGCATGATATGACAATGCAGTACTATCAT
+
CCCDDFFFFFFFGGGGGGGGGGHHHHHHGGGGGHHHHHHHHHHHGGGGHHHHHHHGHHHGHHHHHHHHHHHHHHHHHHHHGHGHHHGGHHHHGGGHGHHHHHHHHHHHGGGGGC<>/=?/F/01111110?111?1111>11100.-----.000=000000000<000....000/0.<00000/000<000<000000000:0<00=000<0:.//0000000000000000<000000000<0<000<
@M03495:530:000000000-LYBTV:1:1101:13932:21105 1:N:0:CATCACCC+TGCTATAT
GTCAGCATGTGAGCTTTGGAGTGAAATCTCTTGTCTTAAGGAATAAAGGAAAAAGATTCCGTCGGAGGCTCGGTGCTCTACAGGTTCAACCTTTGTACTCTATTATTGCCTCACATTCCATCTCTTGTGAAAATATATTTGATTGGCTTTTCTGCAGGTTGTTTGCCAGGACTTTCCAAGACCTCCACTAGAAAACACAATAAACTTTTTGGAAGCTGGACAACTATCTTCATTTTTCAGAAACAGTGAAC
+
CCCCCFFFFFFFGGGGGGGGGGHHHHHHHHHHHHHHHHHHHHHHHHHHHHHHHHGGHIHHHHHGGGGGGHGGGFGGHHHHGHHHHHHHHHGHHHHHHGHHHHHHGHHHHGHHGHHHHGHHHHHHHGHHFFHHHHHHHHHHHGHHGHHHHHHHGHEHGHFFHFHHHHHHHFHHHHGHHHHHHGGGHHFGHHHHFHGFGFEFHHGEFFHHGHGCFGGGGHCFHFHGHHHGFFFGGGGGGGGF0FFBFG:FBF0
@M03495:530:000000000-LYBTV:1:1101:27443:21149 1:N:0:CATCACCC+TGCTATAT
GTCAGCATGTGAGCTTTGGAGTGAAATCTCTTGTCTTAAGGAATAAAGGAAAAAGATTCCGTCGGAGGCTCGGTGCTCTACAGGTTCAACCTTTGTACTCTATTATTGCCTCACATTCCATCTCTTGTGAAAATATATTTGATTGGCTTTTCTGCAGGTTGTTTGCCAGGACTTTCCAAGACCTCCACTAGAAAACACAATAAACTTTTTGGAAGCTGGACAACTATCTTCATTTTTCAGAAACAGTGAAC
+
CCCBCFFFFFFFGGGGGGGGGGHHGHHHHHHHHHHHHHHHHHHHHHHGHHHHHHGGHIHHHHHGGGGGGHHGGFGGHHHHHHHHHHHHFHGHHHHGHHGHHHGHHHHHHHHHHHHHGEHGHHHHHHHGHHHDGGFHHHHHHHHHHEHHHHHHHGEFHHHHFGHHEGHHHEHHHHHHHGFFGHHHHHFGHHBFHGFHHHHEF00DGGGHHHGCBGHHHGF.CHFHCFGHHHFGGEF0FBBFBFFFBFGFFFB
@M03495:530:000000000-LYBTV:1:1101:14359:21151 1:N:0:CATCACCC+TGCTATAT
GTCAGCATGTGAGCTTTGGAATTAGTAAATTCGTGATATAACGACCACAGGGAGGGTGGTTTATCAACGGCAAAATATAGATCGGAAGAGCACACGTCTGAACTCCAGTCACCATCACCCATCTCGTATGCCGTCTTCTGCTTGAAAAAAAAAAAGACACAGACAAAAAATAATATATACGTCATCTAATTAGCAAATAATCACATAACTCATTGGACTTCATTATACTTTCGAATAGAGTAGAGTTTGAT
+
CCCCCFFFFFFFGGGGGGGGGGHHHHHHHHHHGHGHHHHHHHGGGGGHHHHGGGGGEFGGGHHHHHHHGGGGGHHHHHHHHHHGGGGGHHHHHHHGHHHGHHHHHHHHHHHHHHHHHHGHGCFHHHFGHHGHGGGHGHHHHHHHFHHHHGFC@E-.:////.;.///..-.000;00000.9.9.00000;;0/00990;;00;00;09000000000000000:0000000.9.0.00000900000909
@M03495:530:000000000-LYBTV:1:1101:9310:21152 1:N:0:CATCACCC+TGCTATAT
GTCAGCATGTGAGCTTTGGAGTGAAATCTCTTGTCTTAAGGAATAAAGGAAAAAGATTCCGTCGGAGGCTCGGTGCTCTACAGGTTCAACCTTTGTACTCTATTATTGCCTCACATTCCATCTCTTGTGAAAATATATTTGATTGGCTTTTCTGCAGGTTGTTTGCCAGGACTTTCCAAGACCTCCACTAGAAAACACAATAAACTTTTTGGAAGCTGGGCAACTATCTTCATTTTTCAGAAACAGTGAAC
+
DCDDDFFFFFFFGGGGGGGGGGHHHHHHHHHHHHHHHHHHHHHHHHHHHHHHHHGGHIHHHIHGGGGGGHHGGGGGHHHHHHGHHHHHHHHHHHHHHHHHHHHHGHHHHHHHHHHHHHHHHHHHHHHHHHHHFGHHHHHHHHHHHFFHHHHHHHGHHHHHHEHHHHHHHGHHHHGHHHGHHHHHHHHHHHG1GGHHHHGGHFGFHHHHHHGGGHHHHHH.CGGHHHHGGGEGGGGGGGGGEGEFFF;BFF0
@M03495:530:000000000-LYBTV:1:1101:26751:21170 1:N:0:CATCACCC+TGCTATAT
GTCAGCATGTGAGCTTTGGTCCAGCCTGAGTCCTGGTTTATCAACGGCAAAATATAGATCGGAAGAGCACACGTCTGAACTCCAGTCACCATCACCCATCTCGTATGCCGTCTTCTGCTTGAAAAAAAAAAAAACAAATAGACTGTAGTGGTCTATTGTCGTCCGAGCTTGAACACACAGATATCGAGTCTGATATAGTCACTAGCTGCTGGGTGGCGTCTACACGCATTATAAACGTGTAGATCGGATAG
+
CBCCBFFFFFFFGGGGGGGGGGHHHGHHHHHHHHHHHHHHHHHHHGGGGGHHHHHHHHHHHGGGGHHHHHHHGHHHGHHHHHGFGHHHHHBHHHHHHGH3EGHFEHHHHGGGHGHHHHHHEGGHHHGGF?B>><...<11111111111/.=0=00=0=0...<-.--.//.0;0/.9../0;00...0/0000;0009000;;0/00/:0/./.-.-.-9.///.::..//////...9/////;...;9
@M03495:530:000000000-LYBTV:1:1101:5569:21172 1:N:0:CATCACCC+TGCTATAT
GTCAGCATGTGAGCTTTGGAATTAGTAAATTCGTTGACGACAGAAGGAGCAAGATAACGACTGGTTTATCAACGGCAAAATATAGATCGGAAGAGCACACGTCTGAACTCCAGTCACCATCACCCATCTCGTATGCCGTCTTCTGCTTGAAAAAAAAAAAAAAAAAAACATAGAAGTGCCCATAACGAACACACAATCCTCTCCCACACTATATTAAGTAGTCCACTGACCATACATGACCACTACGAGCA
+
ABCCCFFFFFFFGGGGGGGGGGHHHHHHHHHHGHHHGHGGGGGHFHHHHHHHHHHHHHGGEFGHGHHHHHHHHGGGGGHHGHHHHHHHHGGGGHGHHHHHGHHGFHHHHHHHHHHHHHHHHHHHHGG2DDGGFHGGHGDCHGHEHHHHH0FGDGC@GG@@:---9---..0;000090;0/0//90;..--/9..;00:000;/:/:..//0000000000900000000/9009;00;090.0//...9-
@M03495:530:000000000-LYBTV:1:1101:9274:21180 1:N:0:CATCACCC+TGCTATAT
GTCAGCATGTGAGCTTTGGAGTGAAATCTCTTGTCTTAAGGAATAAAGGAAAAAGATTCCGTCGGAGGCTCGGTGCTCTACAGGTTCAACCTTTGTACTCTATTATTGCCTCACATTCCATCTCTTGTGAAAATATATTTGATTGGCTTTTCTGCAGGTTGTTTGCCAGGACTTTCCAAGACCTCCACTAGAAAACACAATAAACTTTTTGGAAGCTGGACAACTATCTTCATTTTTCAGAAACAGTGAAC
+
CCCCCFFFFFFFGGGGGGGGGGHHHHHHHHHHHHHGHHHHHHHHHHHHHGHHHHGGHHHGHHHGGGGGGHEGFGGGHHHGHHGFHGHHGHHHHHHFHHHHGHHHGHHHHHHHHHHHGHHHHHHHHHHGHFGBGGHHHFHHHFHHGGHHHHHEHHHGGHFHHGHHHHHHHGHGHHGHHHHHHHHHHHHHHHFFGGGHGFECGHFFHHHHHHGGHGHHGHGHHHHHHEH:GGFFGGGGGGGGGGGBFE;CFF0
@M03495:530:000000000-LYBTV:1:1101:13335:21224 1:N:0:CATCACCC+TGCTATAT
GTCAGCATGTGAGCTTTGGAGTGAAATCTCTTGTCTTAAGGAATAAAGGAAAAAGATTCCGTCGGAGGCTCGGTGCTCTACAGGTTCAACCTTTGTACTCTATTATTGCCTCACATTCCATCTCTTGTGAAAATATATTTGATTGGCTTTTCTGCAGGTTGTTTGCCAGGACTTTCCAAGACCTCCACTAGAAAACACAATAAACTTTTTGGAAGCTGGACAACTATCTTCATTTTTCAGAAACAGTGAAC
+
DDDCDFFFFFFFGGGGGGGGGGHHHHGHHHHHHHHHHHHGHGHHHHHHHHHHHHGGHIHHHIHGGGGGGHHGGEGGHHHHGHHHHHGHHHHHHHHGHHHHGHHHHHHHHHHHHHHHHHHHHHHHHHHGHHHHHGHHHHHHHFHHHHHHHHHHHHHHGHHHHEHHHHFHFHHHHHHHHHFHFHHFHHHHHHEHHDHHHGHEGGHHHGHHHHGGHHHHHHHFHHHHHHHHHHHGGFFGFGGGGGFFFG0BFF0
@M03495:530:000000000-LYBTV:1:1101:16836:21227 1:N:0:CATCACCC+TGCTATAT
GTCAGCATGTGAGCTTTGGAGTGAAATCTCTTGTCTTAAGGAATAAAGGAAAAAGATTCCGTCGGAGGCTCGGTGCTCTACAGGTTCAACCTTTGTACTCTATTATTGCCTCACATTCCATCTCTTGTGAAAATATATTTGATTGGCTTTTCTGCAGGTTGTTTGCCAGGAGACCTCCACTAGAAAACACAATAAACTTTTTGGAAGCTGGACAACTATCTTCATTTTTCAGAAACAGTGAACAACCCACT
+
BBCCCFFFFFFFGGGGGGGGGGHHHHHHHHHHHHHHHHHHHHHHHHHHHHHHHHGGHHIHHHHGGGGGEHHGGGGGHHHHHHHHHHHHHHHHHHHHHHHHHHHHGHHHHHHHHHHHHHHHHHHHHGHHHHFFHGFHHHHHHHHHHGFHHHHHHHHHHHHHHGHHHHHHHHHGHGFHHHHHHHHBGHHHHFEEHHHDFGHHHHG?HGHHHHGFFHHHHHHHHHHGHHHHHHGEGFGGGGFGGGGGGGGGEG.
@M03495:530:000000000-LYBTV:1:1101:12952:21230 1:N:0:CATCACCC+TGCTATAT
GTCAGCATGTGAGCTTTGGAGTGAAATCTCTTGTCTTAAGGAATAAAGGAAAAAGATTCCGTCGGAGGCTCGGTGCTCTACAGGTTCAACCTTTGTACTCTATTATTGCCTCACATTCCATCTCTTGTGAAAATATATTTGATTGGCTTTTCTGCAGGTTGTTTGCCAGGACTTTCCAAGACCTCCACTAGAAAACACAATAAACTTTTTGGAAGCTGGACAACTATCTTCATTTTTCAGAAACAGTGAAA
+
AAAAACFF1DF@FGEEGG1AAGAGDFFBGFHHFHHFHHGFHFHHGHHHFHFFBA?FHHGFFHHG?AE?EF0EEFGGHHFGHFFFGGHH2FGFGBFFFBEHGHHHHHFGHFHFHEHHEHDDGHHHHHHHHGFB1FEGFHGHFHFGHFBGHHHHHHHHFHGEHCH0@B1@GCCGFFHFFHFFFHHHH.GHFGG1FGCGEHFEGFG<GDDHHGCGG0FCCGCACGEEFGFCGG0BFBFBFFFFFF/CBBBBFB0
@M03495:530:000000000-LYBTV:1:1101:20205:21253 1:N:0:CATCACCC+TGCTATAT
GTCAGCATGTGAGCTTTGGAGTGAAATCTCTTGTCTTAAGGAATAAAGGAAAAAGATTCCGTCGGAGGCTCGGTGCTCTACAGGTTCAACCTTTGTACTCTATTATTGCCTCACATTCCATCTCTTGTGAAAATATATTTGATTGGCTTTTCTGCAGGTTGTTTGCCAGGATTCCATGACCTCTACTAGAATACACAATAAACTTTTTGGAAGCTGGACAACTATCTTCATTTTTCAGAAACAGTGAACAA
+
A>11111BD@BDFC1AFGBG11AFA3BAGBD3E11DFBFE11AFFFHFB0FGCAAFF1FF0E0EEAA/E/AE@??ED1BGG1@011BF2@0FFGF@EF2GGHHB2F211FDGBGHHHFHFGHFHBD<BF22>1BD2FGFFGHHH100BG01F1BDGF00@FCGHHH1<@//?DFFD1?1?1FF1?=G<<111111F1.1F1=DD<DFHC-/0/.C:/:.0;.C/C0;G000C00;:0C0;/99B000009/
@M03495:530:000000000-LYBTV:1:1101:16813:21254 1:N:0:CATCACCC+TGCTATAT
GTCAGCATGTGAGCTTTGGAATTAGCTGGTTTATCAACGGCAAAATATAGATCGGAAGAGCACACGTCTGAACTCCAGTCACCATCACCCATCTCGTATGCCGTCTTCTGCTTGAAAAAAAAAAGAATCAAGAACCACATCAGCTTAAAATGAAAAACACCAGTAAGTACTCCAAACCTTTCTAAAATAAAAATTGTAAGGAATTCTTTAACTAATCAAGATACAAGCTCTTCTATGACTTTGACAAAAAA
+
A>AAAFFFFFFFGCFGGF11AFHFF01F0AFGGH33FHAEAEEHGHHHHGHHFEFGGAHC0GFHHE0AGEHH11@E@BGHFGH1GHGHHHA0>1@E/EGHHF@EEHADFE1FG1011B0/E</<//0<1<11100?FC/1?1111?1?1=111<>10>.0.<<<D<0=000<///<<E/:0000;0;00;:;0./<0000/9::9;90090;00;;CB900;000009/090000;0009/;///;/B-:-
@M03495:530:000000000-LYBTV:1:1101:24566:21308 1:N:0:CATCACCC+TGCTATAT
GTCAGCATGTGAGCTTTGGATGGTTCTGGTTTATCAACGGCAAAATATAGATCGGAAGAGCACACGTCTGAACTCCAGTCACCATCACCCATCTCGTATGCCGTCTTCTGCTTGAAAAAAAAAAAATACTATCTGAATACAATGTCGTGGAGGCAAACGGACTTCGAGGTATAGCCGTACAATGAGCAGAGATAGCACGGATCATCGATTGCGAAGGCGGTCTCGTGGACTCTCGCTGACGAGTATGCACC
+
CCCCCFFFFFFFFGGGGGGGGGGHHHCHHGGHHHHHHHGGGGGHHHHHHGHHHHGGGGHHHHHGHGHGHGFHHHHHGHHHHHHHHHHGHHAGFDHHCEHFEHGFGHEGHHHGHG0FGHGEG/<//>0F1?11=1111@1=11=111<...>.......<..-<00../-::00000::...0;00000:/./000000--9.:.000/.0.:.9-@..----.0/..9.00/00..::./:.-9:000:0/
@M03495:530:000000000-LYBTV:1:1101:22601:21336 1:N:0:CATCACCC+TGCTATAT
GTCAGCATGTGAGCTTTGGACTCCTGACTGGTTTATCAACGGCAAAATATAGATCGGAAGAGCACACGTCTGAACTCCAGTCACCATCACCCATCTCGTATGCCGTCTTCTGCTTGAAAAAAAAAAAAAAAACCAATACTGATACACGTTATAACCTGTCTAAGTAGTATAGTTATGTTGATATGGATAGAACGATCAAACTTCCTGTCACTGCTGCAGATAGTCTTCTATGTTATCTGTAATTTAGTCTA
+
DEEEEFFFFFFFGGGGGGGGGGHHHHHHHHHHHHHHHGHHGGGGGHHHHHHHHHHHGGGGHHHHHHHGHHHGHHHHHHHHHHHHHHHHHHHHGGFHGHGGHHHHGGGHGHHHHHHHFGGHHGGFGG<>//<-<.<.0<0<11111<<.../.111<1.10111:111<111111<1111111::1111<0:10.....000011011::111<0100:010111:<111111111<1111111<1<111<1
@M03495:530:000000000-LYBTV:1:1101:13267:21340 1:N:0:CATCACCC+TGCTATAT
GTCAGCATGTGAGCTTTGGAGTGAAATCTCTTGTCTTAAGGAATAAAGGAAAAAGATTCCGTCGGAGGCTCGGTGCTCTACAGGTTCAACCTTTGTACTCTATTATTGCCTCACATTCCATCTCTTGTGAAAATATATTTGATTGGCTTTTCTGCAGGTTGTTTGCCAGGACTTTCCAAGACCTCCACTAGAAAACACAATAAACTTTTTGGAAGCTGGACAACTATCTTCATTTTTCAGAAACAGTGAAC
+
CBCDEFFFFFFFGGGGGGGGGGHHHHHHHHHHHHHHHHHHHGHHHHHHHHHHHHGGHIIIHHHGGCGGGHHGGGGGHHHHGHHHHHHHHGHHHHHHHHHHHHHHHHHHHHHHHHHHHHHHHHHHHGHGHHHHGHHHHHHHHEHHHHHHHHHHHHHHHHHHHGHHHGGHFFHHHHHHHGGHFHHHHHHGHHHBGGHHHGGCGFGFDGHHHHGGGHEGHHHFHHHEHGHHHHEFGGGGFGGGGGFGGGGGGG0
@M03495:530:000000000-LYBTV:1:1101:25202:21360 1:N:0:CATCACCC+TGCTATAT
GTCAGCATGTGAGCTTTGGAGTGAAATCTCTTGTCTTAAGGAATAAAGGAAAAAGATTCCGTCGGAGGCTCGGTGCTCTACAGGTTCAACCTTTGTACTCTATTATTGCCTCACATTCCATCTCTTGTGAAAATATATTTGATTGGCTTTTCTGCAGGTTGTTTGCCAGGACAGGTCGTGATTGCTGGAGCAGGTATGATATAATTCTAGGATTTGACAGATGAATAATTTACATATATATCTAACTTTGA
+
BBCCCFFFFFFFGGGGGGGGGGHGHHHHHHHHHHHHHHHHHHHHHHHHHHGHGHGGHHHHBGGGGEFGGHFGGGGGHHHGHGHGHHHHHHHHHHHHHHHHHHHHFHHGFHHHHHGHHHHFFHHHHHHHGHHHFGBHHHHHHHHHHHHEGHHHHHGFFHCGGFHHHHHHHHEFFGGHHGFDBGFHHHHHEHEEFH.0=<=GGHHGHHHFFFE0CGFCHHHHGEHF;F00CHHB0;FHGBFF0BFGGGFFFG0
@M03495:530:000000000-LYBTV:1:1101:15228:21370 1:N:0:CATCACCC+TGCTATAT
GTCAGCATGTGAGCTTTGGAGTGAAATCTCTTGTCTTAAGGAATAAAGGAAAAAGATTCCGTCGGAGGCTCGGTGCTCTACAGGTTCAACCTTTGTACTCTATTATTGCCTCACATTCCATCTCTTGTGAAAATATATTTGATTGGCTTTTCTGCAGGTTGTTTGCCAGGACTTTCCAAGACCTCCACTAGAAAACACAATAAACTTTTTGGAAGCTGGACAACTATCTTCATTTTTCAGAAACAGTGAAC
+
BABCBFFFFFFFGGGGGGGGGGHHGHHHHHHHHHHHHHHHHHHHHHGHHHHHHHGGHHHHHHHGGGGGGHHGGEEGHHGHHHHHHHHHHHHHHHHGHHFHHGHHGHHGFHHHHHHHHHHHHHHHHHHHFFFGHHHHHHHGHHHHHFHHHHHGHHHHHHHHHDCHHHGHHAEHHHHGHHGGHHHHHEFHFFFHGGHHHHFFHHFDHHGHHHGGHHGHGHFGHEGHGHHHEGGGGGGGGGGGGFFFFF=BFB0
@M03495:530:000000000-LYBTV:1:1101:22430:21379 1:N:0:CATCACCC+TGCTATAT
GTCAGCATGTGAGCTTTGGTCCAGCCTGAGTCCCTGGTTTATCAACGGCAAAATATAGATCGGAAGAGCACACGTCTGAACTCCAGTCACCATCACCCATCTCGTATGCCGTCTTCTGCTTGAAAAAAAAAAAAAAAGATGCAACTAACGAGCGTCTACTACGACGCACGTTCAGCTAAATAACTCGACGCACGCAGTCGAGTACCAGCACTAATGTCGGCTATAGTACACCTCTCGTCAGACATCACTCA
+
CCCDDFFFFFFFGGGGGGGGGGHHHGHHHHHHHHHHHHHHHHHHHHGGGGGHHHHHHHHHHHGFGGHHHHHHHGGHHGHHGHHHHHHHGHHHHHHHHGFFGHHHGGHHHHGGGHGFHEFFGHFGHHHGGGDCF/><>.<00<<<0<000...--...:0;00...-----../0000000000000..----:----.0..-0.0000./:00::0:0.--..00:00000//.0/.....00/;00000/
@M03495:530:000000000-LYBTV:1:1101:4075:21394 1:N:0:CATCACCC+TGCTATAT
GTCAGCATGTGAGCTTTGGAGTGAAATCTCTTGTCTTAAGGAATAAAGGAAAAAGATTCCGTCGGAGGCTCGGTGCTCTACAGGTTCAACCTTTGTACTCTATTATTGCCTCACATTCCATCTCTTGTGAAAATATATTTGATTGGCTTTTCTGCAGGTTGTTTGCCAGGATGCCGCCTTTGTACAACCCCAGTCATCGTATATACCGGCATGTGGACCGTTATACACAACGTAGGAGTTGATATGAGGGG
+
BBBBBFFFFFFFGGGGGGGGGGHHHHHHHFHHHGHHHHHHGHHHHHHGGHHHHHGGHHHFHHHGGGGGGHHGGGGGHHHHHHHHHHGHHGHHHHHGGHHHHFHHHHHGGHHGHHHGHGHHHHHHHHGHHGHHGGHHHHHHHHHHHHGHHHGHGHHGHHHHHGHHHEHHHHAGHHHGGGGGHHHHGFFGEG?GGHHHGHHHHFHHHGHGCF@?FCFBGF9@A..:BFFGGGBDEFA.:BCFGCFFFFBB/:-
@M03495:530:000000000-LYBTV:1:1101:16844:21402 1:N:0:CATCACCC+TGCTATAT
GTCAGCATGTGAGCTTTGGAATTAGTAAATTCGTTGACGACAGAAGGAGCAAGATAACGACCACAGGGAGGGTGGTTTATCAACGGCAAAATATAGATCGGAAGAGCACACGTCTGAACTCCAGTCACCATCACCCATCTCGTATGCCGTCTTCTGCTTGAAAAAAAAAAAAACAAGAAAAACAACCTCGAGCAGTGCCAACGCGACTGTATCGACAATACGCAGTACAGCCTGCGCTGCGATCACATCAT
+
CCCCDFFFFFFFGGGGGGGGGGHHHHHHHHHHGHHHHHGGGGGHHHHHHHHHHHHHHHGGGGGHHHHGFGGGEFGGGHHHHHHHGGGFGHHHHHHHHHHHGGGGHHHHHHHGHHHGHHHHHHHHHHHHHHHHHHHHGGCFGHGGHHHHGGGHGHHHHHHHHGHHGCCEG@B-;...///:/.;....//....-/:000;0..-----.0;0:..-.-000...-.:0000./..----.--.../00:00
@M03495:530:000000000-LYBTV:1:1101:5851:21408 1:N:0:CATCACCC+TGCTATAT
GTCAGCATGTGAGCTTTGGAGTGAAATCTCTTGTCTTAAGGAATAAAGGAAAAAGATTCCGTCGGAGGCTCGGTGCTCTACAGGTTCAACCTTTGTACTCTATTATTGCCTCACATTCCATCTCTTGTGAAAATATATTTGATTGGCTTTTCTGCAGGTTGTTTGCCAGGACTTTCCAAGACCTCCACTAGAAAACACAATAAACTTTTTGGAAGCTGGACAACTATCTTCATTTTTCAGAAACAGTGAAC
+
DDDDDFFFFFFFGGGGGGGGGGHHHHHHHHHHHHHHHHHHHHHHHHHHHHHHHHGGHHHIHIHGGGGGGHHGGEEGHHHHHHHHHHHHHHHHHHHHHHHHHHHHHHFHHGHHHHHHHHHFFHHHHHHHHHHHHHFHHHHHHGHHHHHHHHGHHHGHHHFHHDFHHHHHHFEGHHHGGHHHHHHHHHHHHHG1GHHHHGHGHHFHHFGHHHGGHHHHHHGHHHHHHHGHHHFGGGGGGGGGGGGFFB<BFF0
@M03495:530:000000000-LYBTV:1:1101:15213:21410 1:N:0:CATCACCC+TGCTATAT
GTCAGCATGTGAGCTTTGGACTCCTGACTGGTTTATCAACGGCAAAATATAGATCGGAAGAGCACACGTCTGAACTCCAGTCACCATCACCCATCTCGTATGCCGTCTTCTGCTTGAAAAAAAAAAAAAATACTGATTTCCAAACATGTGTAACACTAACCAAACATGTGTATAACGTTAATTGGAATATTACCCAAAGACAAAAAACTTCTCTTCACTACGATCTAATGTTACTCACACTATTAATCATA
+
CCCCCFFFFFFFGGGGGGGGGGHGHHHHHHHHHHHHHHHHGGGGGHHHHHHGHHHGGGGGHHHHHHHGHHGGHHHHHHGHHHHHHHHHHHHHGFBHEAFGHBHHE?>GGHHHHHHGFHHFHGEG<C///>011=1111=<><G<.01/00===00/0//<CDC.:;0/00;00;00.;;/.00;9090900;00:0..//////9.-.00000////:///.:..://;///9/9:///////9/;;///:
@M03495:530:000000000-LYBTV:1:1101:13098:21413 1:N:0:CATCACCC+TGCTATAT
GTCAGCATGTGAGCTTTGGAGTGAAATCTCTTGTCTTAAGGAATAAAGGAAAAAGATTCCGTCGGAGGCTCGGTGCTCTACAGGTTCAACCTTTGTACTCTATTATTGCCTCACATTCCATCTCTTGTGAAAATATATTTGATTGGCTTTTCTGCAGGTTGTTTGCCAGGACCTTTCCAAGACCTCCACTAGAAAACACAATAAACTTTTTGGAAGCTGGACAACTATCTTCATTTTTCAGAAACAGTGAA
+
CCDDCFFFFFFFGGGGGGGGGGHHHHHHHHHHHHHHHHHHHHHHHHHHHHHHHHGGHIIHHIHGGGGGGHHGGGGGHHHHHHHHHGHHHHHHHHHHHHHHHHHHHHHHHHHHHHHHHHHHHHHHHHHHHHHHHHHHHHHHHHHHHECHHHHEHHHHHHHFHGHHHGHHGHHHHHHHHHHHGHHHHHGHHHHHB1<FGGHFGHHHHGFHHHHGFFCFEEGCGHHHEHGFGGFGFFGGGGGFGFFGGGGB0CF
@M03495:530:000000000-LYBTV:1:1101:7632:21419 1:N:0:CATCACCC+TGCTATAT
GTCAGCATGTGAGCTTTGGAGTGAAATCTCTTGTCTTAAGGAATAAAGGAAAAAGATTCCGTCGGAGGCTCGGTGCTCTACAGGTTCAACCTTTGTACTCTATTATTGCCTCACATTCCATCTCTTGTGAAAATATATTTGATTGGCTTTTCTGCAGGTTGTTTGCCAGGACTTTCCAAGACCTCCACTAGAAAACACAATAAACTTTTTGGAAGCTGGACAACTATCTTCATTTTTCAGAAACAGTGAAC
+
CCCCCFFFFFFFGGGGGGGGGGHHHHHHHHHHHHHHHHHHHHHHHHHHHHHHHGGGHIHHHIHGGGGGGHHGGGGGHHHHHHGHHHHHHHHHHHHHGHHHHHHHHHHHHHHHGHHGHHHHHHHHHHHGHHHHHHHHHHHHHGFHHHHHHHHHHHHHHHHHHGHHHHHHHHHGHHHHHHHHHHFHHGHHHHGGGGHHHHHFHHHHHHHHHHGGHHHGHFGFHHHHHHGHGHGGGGGGGGGGGFFGGGB:FF0
@M03495:530:000000000-LYBTV:1:1101:25482:21444 1:N:0:CATCACCC+TGCTATAT
GTCAGCATGTGAGCTTTGGAGTGAAATCTCTTGTCTTAAGGAATAAAGGAAAAAGATTCCGTCGGAGGCTCGGTGCTCTACAGGTTCAACCTTTGTACTCTATTATTGCCTCACATTCCATCTCTTGTGAAAATATATTTGATTGGCTTTTCTGCAGGTTGTTTGCCAGGACTTCCAAGACCTCCACTAGAAAACACAATAAACTTTTTGGAAGCTGGACAACTATCTTCATTTTTCAGAAACAGTGAACA
+
CBCCDFFFFFFFGGGGGGGGGGHHHHHHHHHHHHHHHHHHHHHHHHHHHHHHHHGGHIIHHIHGGGGGGHHGGGGGHHHHHHHHHHHHHHHHHHHHHHHHGHHHGHHHHHHHHHHHHHHHHHHHHGHHHHHHHHHHHHHHGHHHHHHHHHHHHHHHGHHHHGHHHHHHHGHHHGHHHHHEHHHHEGHHHHHHHHGHHHGGHDFHHHHHHGCFFFAGHGHHHHHHHHHHHGGGGGGGFFGGBFFFGFFFGGF
@M03495:530:000000000-LYBTV:1:1101:24461:21455 1:N:0:CATCACCC+TGCTATAT
GTCAGCATGTGAGCTTTGGAGTGAAATCTCTTGTCTTAAGGAATAAAGGAAAAAGATTCCGTCGGAGGCTCGGTGCTCTACAGGTTCAACCTTTGTACTCTATTATTGCCTCACATTCCATCTCTTGTGAAAATATATTTGATTGGCTTTTCTGCAGGTTGTTTGCCAGGACTTTCCAAGACCTCCACTAGAAAACACAATAAACTTTTTGGAAGCTGGACAACTATCTTCATTTTTCAGAAACAGTGAAC
+
CCCCCFFFFFFFGGGGGGGGGGHHHHHHHHHHHGHHHHHHHGHHHHHHGHHHHHGGHHHHHHHGGGGGGHHGGGGGHHHHHHHHHHHHHHHHHHHHHHHHHHHHGHHHHHHHHHGHHHHHHHHHHHHHHGHHHGHHGHHHHHHHGGHHHHHHHHHGHHHHHEHGHHHHHHGHHHEFHGHHHHHHHHHHHHHGHGFHHHH<DDGGGHHHHHGGFHH.CG;GGFAGFFHHHGGGGGGGGGGGFFEGGF09BF0
@M03495:530:000000000-LYBTV:1:1101:23682:21457 1:N:0:CATCACCC+TGCTATAT
GTCAGCATGTGAGCTTTGGAGTGAAATCTCTTGTCTTAAGGAATAAAGGAAAAAGATTCCGTCGGAGGCTCGGTGCTCTACAGGTTCAACCTTTGTACTCTATTATTGCCTCACATTCCATCTCTTGTGAAAATATATTTGATTGGCTTTTCTGCAGGTTGTTTGCCAGGAATCGCGCGGATCTTTAAATGGAGTGTCCTCTTCCCAGTTTTCGCAATCCACATCGGCCAGATCGTTATTCAGTAAGTAAT
+
CCCCDFFFFFFFGGGGGGGGGGHGHHHHHHHHHHHHHHHHHHHHHHHHHHHHHHGGHIIHHIHGGG?EGHHGGGGGHHHHHHHHHGHHHHGHHHGHHHGHGHHHHHHHGHHHHHHHHHHHHHHHHHHHGFHHHHHHHHHHHHHHHHHHHFHHHHHFFHHHHDHGHHHHHEHHHHFGGGGF?EGHHHGFFDHHFHHHGHHHHGHFHHFHHHHHHABFEFFFFFCGGG?CDGG.BBFBEEEFFFFBFFFB:B0
@M03495:530:000000000-LYBTV:1:1101:20933:21458 1:N:0:CATCACCC+TGCTATAT
GTCAGCATGTGAGCTTTGGAATTAGTAAATTCGTTGACGACAGAAGGAGCAAGATAACGACCACAGGGAGGGTGGTTTATCAACGGCAAAATATAGATCGGAAGAGCACACGTCTGAACTCCAGTCACCATCACCCATCTCGTATGCCGTCTTCTGCTTGAAAAAAAAAAAAACTAATAATTACACGATATTGCCCACTAAAACTTGTAAGATACGATCTTAGAGACACAACTCGGAGACTAATGACTGAT
+
CCCDCFFFFFFFGGGGGGGGGGHHHHHHHHHHGHHHHHGGGGGHHHHHHHHHHHHHHHGGGGGHHHHGGGGGEFGGGHHHHHHHGGGGGHGHHHHHHHHHGGGGGHHHHHHGHHHGHHHHHGHHHHHHHHHHHHHHGFCGHHFGHHHHGEGHFHHGHHGFEFHHFEGCCF?@?.000:00000000.-9.;000000;:/000000000000000...;.000:00/::/.90:...--900;;00000;0
@M03495:530:000000000-LYBTV:1:1101:5466:21529 1:N:0:CATCACCC+TGCTATAT
GTCAGCATGTGAGCTTTGGTCCAGCCTGAGTCCTGGTTTATCAACGGCAAAATATAGATCGGAAGAGCACACGTCTGAACTCCAGTCACCATCACCCATCTCGTATGCCGTCTTCTGCTTGAAAAAAAAAAAAAATCAGCATATGCAGATTCTTCGTGTTTCTCTTCCTACAGAACATACTCCGTATGCTCCCGTCTAACATGCTCTCTACATAGTTAGTGTGATCAGCGCACAATATCTATTGCTACTGA
+
CCCDCFFFFFFFGGGGGGGGGGHHGGHHHHHHHHHHHHHHHHHHHGGGGGHGGHHHHHHHHGGGGHHHHHHHGHHHFFGHHHHHHHHHHHHHHHHHHGHGHFHGGHHHHGGGHGFHHHHHH?3BFH/>D<<>//-01111111110000000000./.../0:000000000000//00000<<.:.<0000...9:.0<00000<00<00<<0<:0<00000<00000.----:000<0000<0000000
@M03495:530:000000000-LYBTV:1:1101:11440:21543 1:N:0:CATCACCC+TGCTATAT
GTCAGCATGTGAGCTTTGGAGTGAAATCTCTTGTCTTAAGGAATAAAGGAAAAAGATTCCGTCGGAGGCTCGGTGCTCTACAGGTTCAACCTTTGTACTCTATTATTGCCTCACATTCCATCTCTTGTGAAAATATATTTGATTGGCTTTTCTGCAGGTTGTTTGCCAGGACTTTCCAAGACCTCCACTAGAAAACACAATAAACTTTTTGGAAGCTGGACAACTATCTTCATTTTTCAGAAACAGTGAAC
+
BBBBBFFFFFFFGGGGGGGGGGHHHHHHHHHHHHHHHHHHHHHHHHHHHHHHHHGFHHHHHHHGGGGGGHHGGEGGHHHHHHHHHHHHHHHHHHHHHHHHGGHHHHHGHHHHHHHHHHHHHHHHHHHHH4FGHGHHHHHHHGHHHHGHHHHHHHHHHHHHHGHHHHGHHHHHHHHHHG1GHHHHHHHGHHHEGGHHHHHGFHFHHHHGHHGGGHHHFHCGFHHGHEHHHHEGGFFGGGGG0CFGGGEFFG0
@M03495:530:000000000-LYBTV:1:1101:9076:21564 1:N:0:CATCACCC+TGCTATAT
GTCAGCATGTGAGCTTTGGTCCAGCCTGAGTCCTGGTTTATCAACGGCAAAATATAGATCGGAAGAGCACACGTCTGAACTCCAGTCACCATCACCCATCTCGTATGCCGTCTTCTGCTTGAAAAAAAAAAAAATCAAATATACCGATGACGAGAATGCTATAGGATCAGGAAAAACAGCTAGCATATACACTGCACTCAACACAGCTATATCAAGTTGTCACGACACAACTCTAGTAGCAACGCTCAAAC
+
CCCCCFFFFFFFGGGGGGGGGGHHHGHHHHHFHHHHHHHHHHHHHGGGGGGHHHHHHFHHHGGGGHHHHHHHGHHHGHHHHHHHHHHHHHHHHHHGGGF3GDHGGHFHFGGGHGHHHHHHHHGHGHGBDGC/>/0111>111<<1.<-.<0..-..00000;;0000/.<0///;;EA/.000/000;00090000/0////0.9;.;00::///////////..---9.9/;/////////.--;:./9/
@M03495:530:000000000-LYBTV:1:1101:6062:21565 1:N:0:CATCACCC+TGCTATAT
GTCAGCATGTGAGCTTTGGAGTGAAATCTCTTGTCTTAAGGAATAAAGGAAAAAGATTCCGTCGGAGGCTCGGTGCTCTACAGGTTCAACCTTTGTACTCTATTATTGCCTCACATTCCATCTCTTGTGAAAATATATTTGATTGGCTTTTCTGCAGGTTGTTTGCCAGGACTTTCCAAGACCTCCACTAGAAAACACAATAAACTTTTTGGAAGCTGGACAACTATCTTCATTTTTCAGAAACAGTGAAA
+
BBCCCFFFFFFFGGGGGGGGGGHHHHHHHHHHHHHHHHHHHHHHHHHHHHHHHGGGHHHIHHHGGGGGGHHGGGGGHHHHHHHHHHGHHHHHHEH@GHHHHHHHHHHHGHHHGHHFHHHHHHHHHHHFHHHHHHHHHHH4HHHHHHHHHFHHFFHGHHGHHAGHHHHGHHHEFHHGGD?GHHHHHHBHHHHFHHHHHHGGHG<DFHHEHHGGGHHEGHHHHFHHGHHHFHGFGGGGGGFGGGGGGGFFFF0
@M03495:530:000000000-LYBTV:1:1101:8836:21614 1:N:0:CATCACCC+TGCTATAT
GTCAGCATGTGAGCTTTGGAGTGAAATCTCTTGTCTTAAGGAATAAAGGAAAAAGATTCCGTCGGAGGCTCGGTGCTCTACAGGTTCAACCTTTGTACTCTATTATTGCCTCACATTCCATCTCTTGTGAAAATATATTTGATTGGCTTTTCTGCAGGTTGTTTGCCAGGACTAGAAAACACAATAAACTTTTTGGAAGCTGGACAACTATCTTCATTTTTCAGAAACAGTGAACAACCCACTAAACCATT
+
BABBBFFFFFFFEGGGGGBGBCGHHHGFHFHFHHBGFHBGHFHHHHHFHHGHGHGEFHH5GCEEGGCGGFHGEEFGHHHHHHGHFGFHHFHGG3D@GFFHHHHFHHHFBFFHHHGHHHGGFGHHHGFDGBFFFGFHFHGHHEFHHHHHHGEFFGEFHAGHG/FFGFHFHEGFFHFFGFCCCCFFHEF1GFGGHFGGFFEC<CGAGHHAC::CBFFFGHFHGFGFFGHGHF;CBFFGF.AAEGFFGCFG?0;
@M03495:530:000000000-LYBTV:1:1101:26150:21640 1:N:0:CATCACCC+TGCTATAT
GTCAGCATGTGAGCTTTGGAATTAGTAAATTCGTTGACGACAGAAGGAGCAAGATAACGACCACAGGGAGGGTGGTTTATCAACGGCAAAATATAGATCGGAAGAGCACACGTCTGAACTCCAGTCACCATCACCCATCTCGTATGCCGTCTTCTGCTTGAAAAAAAAAACAAAACAACGATACTACTCGAACTGCTGTGCACAATGTAACACTACATCGTCACTAGCATCTCTCATGGACGAGCGTGTCT
+
CCCCCFFFFFFFGGGGGGGGGGHHHHHHHHHHGGHHHHGGGGGHHHHHHHHHHHHHHHGGGGGHHHHGGGGG?FGGGHHHHHHHGGGGGHHHHHHHGHHHGGGGHHHHHHHGHHGGHHHHHHHHHHHHHHHHHFHHG=?GGHGGHHHHGDCHGHHBBGHGGGHHFGGG--...:.:.:.-.;.-00000../..00000/0;00/000000000:/000.....;00/0::00000:0:00-----.../0
@M03495:530:000000000-LYBTV:1:1101:17972:21642 1:N:0:CATCACCC+TGCTATAT
GTCAGCATGTGAGCTTTGGAATTAGTAAATTCGTTGACGACAGAAGGAGCAAGATAACGACCACAGGGAGGGTGGTTTATCAACGGCAAAATATAGATCGGAAGAGCACACGTCTGAACTCCAGTCACCATCACCCATCTCGTATGCCGTCTTCTGCTTGAAAAAAAAAAAAAAAGACAATATATAATCCAAGTACCTCCTATATATTAGAGTGCCAGTTCAGCGAGTTACTGAGGAAAGTGCTTATGTAT
+
CCCCCFFFFFFFGGGGGGGGGGHHHHHHHHHHGHHHHHGGGGGHHHHHHHHHHHHHHHGGGGGHHHHGFGGGEFGGGHHGHHH3EEGGGHHHHHHHHHHHGGGGHHHHHHGGHHHGFGHHHHHHHHHHHHHHHHHHEGCGFHGGHGHGGGGGGHHEBHHHFHFDFCCCGC-9-9-..//;////9/://///99//9//./9://9/;/////9//9////;//.---;;////9.//9.////9///:/9
@M03495:530:000000000-LYBTV:1:1101:8847:21667 1:N:0:CATCACCC+TGCTATAT
GTCAGCATGTGAGCTTTGGAGTGAAATCTCTTGTCTTAAGGAATAAAGGAAAAAGATTCCGTCGGAGGCTCGGTGCTCTACAGGTTCAACCTTTGTACTCTATTATTGCCTCACATTCCATCTCTTGTGAAAATATATTTGATTGGCTTTTCTGCAGGTTGTTTGCCAGGACAGGTCGTGATTGCTGGAGCAGGTATGATATAATTCTAGGATTTGACAGATGAATAATTTACATATATATCTAACTTTGA
+
CDDDCFFFFFFFGGGGGGGGGGHHHHHHHHHHHHHHHHHHHGHHHHHHHHHHHHGGHIIHHHHGGGGGGHHGGGGGHHHHHHHHHHHHHHGHHHHHHHHHHHHHHHHHHHHHFGGHHHHHHHHHHHHHHHHHHHHHHHHHHGHHHGHHHHHHHHHHFFGHHGHHHHHHGHFHHGGHHCGGGHHHGHHHFHHFHHHHEHHHGGHHHHHHHHGHHHHHHHHHFGHH;CFCHEHFHFHCFBFGGGGFGGGGGG0
@M03495:530:000000000-LYBTV:1:1101:23410:21668 1:N:0:CATCACCC+AGCTATAT
GTCAGCATGTGAGCTTTGGTCCAGCCTGAGTCCTCTGGTCTATCAACGGCAAAATATAGATCGGAAGAGCACACGTCTGAACTCCAGTCACCATCACCCATCTCGTATGCCGTCTTCTGCTTGAAAAAAAAATCCGTGCACACGATGTATATGCTGAGCAGTATCCCTAGCGCAAAGGATGCAACAGTAACAAGAAGGTCATAGATACACGACTATAACAACCTTGGGTCTCACCTACGTCGATGTCACCT
+
AAAAAFFFFFFFDGFGFCBGGFFHHGHHCGGHHHHFHCEGHGFFHHFGGCCEGHHHHHHHFHHGGGGGGFFFHGGCFEFFGHBGHEFBFFFBGHHGGHGFFFGGHEGBGFHE?>GEFB4D4BF0EG3FFG//<22/?///1<0////01=1<>11<1<1<0=111110<//-----///0//000.:000000////;90/000000009.--.-900;;0..:/:/9.9.///.9/9...--.9.9////
@M03495:530:000000000-LYBTV:1:1101:9149:21675 1:N:0:CATCACCC+TGCTATAT
GTCAGCATGTGAGCTTTGGAGTGAAATCTCTTGTCTTAAGGAATAAAGGAAAAAGATTCCGTCGGAGGCTCGGTGCTCTACAGGTTCAACCTTTGTACTCTATTATTGCCTCACATTCCATCTCTTGTGAAAATATATTTGTTTGGCTTTTCTGCAGGTTGTTTGCCAGGACAGGTCGTGATTGCTGGAGCAGGTATGATATAATTCTAGGATTTGACAGATGAATAATTTACATATATATCTAACTTTGA
+
CDDDCFFFFFFFGGGGGGGGGGHHHHHHHHHHHHHHHHHHHHHHHHHHHHHHHHGGHIIIHHHGGGGGGHHGGGGGHHHHHHHHHHHHHHHHHHHHHHHHHHHHHGHHHHHHGGGHHHHHHHHHHHHHHHHHHHHHHHHHH4GHHGGHHHHHHHHHFHGHGAHHHGHHHFFHHFGGHGEGBGGHGGHHF0GGHHGGFHGGHHGHGHHHHGCBGHHFHEFFECCG:CCCFHFGGEFFGEFGGGGGGFFGGG0
@M03495:530:000000000-LYBTV:1:1101:18050:21685 1:N:0:CATCACCC+TGCTATAT
GTCAGCATGTGAGCTTTGGAGGGTGGTTTATCAACGGCAAAATATAGATCGGAAGAGCACACGTCTGAACTCCAGTCACCATCACCCATCTCGTATGCCGTCTTCTGCTTGAAAAAAAAAAAAACAAACACAAATAAAGTTGATAGCGTAGTTGGTATAGGAAGTACCACCTGATCTGTCGAATACGTAGCTATACACATCAACTCAATCTTGATAGACAGACAATCACTCATATACTTCTCTAGATACTC
+
CCCCCFFFFFFFGGGGGGGGGGGEFGGGHHHHHHHGGGGGHHHHHHHHHHHGGGGHGHHHHHGHHHGHHHHGHHHHGHHHHHHHHHHGHGHHHGGHHHHGGGHGHHHGHHHGFGHHGGGG<A<</..0.00..01110000000000-..-;000.0000000.000000..//000000..;0.0.00..000000000000/00990000000;0000:/./;090000/000;000000000000000
@M03495:530:000000000-LYBTV:1:1101:26202:21694 1:N:0:CATCACCC+TGCTATAT
GTCAGCATGTGAGCTTTGGAGTGAAATCTCTTGTCTTAAGGAATAAAGGAAAAAGATTCCGTCGGAGGCTCGGTGCTCTACAGGTTCAACCTTTGTACTCTATTATTGCCTCACATTCCATCTCTTGTGAAAATATATTTGATTGGCTTTTCTGCAGGTTGTTTGCCAGGACTTTCCAAGACCTCCACTAGAAAACACAATAAACTTTTTGGAAGCTGGACAACTATCTTCATTTTTCAGAAACAGTGAAC
+
BBCCCFFFFFFFFGGGGGGGGGHHHHHHHHHHHGHHHHHHHHHHHHHHHHHHHHGGHHHHHHHGGGGGGHHGGFGGHHHHHHHHHHHHHHHHHHHHHHHHHHHHHHHHHHHHHHGFHHHHHHHHHHHHHHHHHHHHHHHHHHHHHEHHGHHFHHHHHFHHHGHHHHHHHAGGHHGHHHHGHGHHHHHGHGGFBFFHHHGCHHBGHHGDHHG?GFFHHHGEGHHHHHHHGHGGFGFGGGGBFBBFGFFBFB0
@M03495:530:000000000-LYBTV:1:1101:20579:21702 1:N:0:CATCACCC+TGCTATAT
GTCAGCATGTGAGCTTTGGTCCAGCCTGAGTCCTGGTTTATCAACGGCAAAATATAGATCGGAAGAGCACACGTCTGAACTCCAGTCACCATCACCCATCTCGTATGCCGTCTTCTGCTTGAAAAAAAAAAAACTAAACACAGCCACTACCTGCAAAACTGTTATTGAAGATGCCGAAATATGTGTGGATCATACGAGTTATGTACTGTAAAGTAAGTGACGTTTGTAGTACTGTAGTAGTTGAAATCAGG
+
EDDEDFFFFFFFGGGGGGGGGGHHHGHHHHHHHHHHHHHHHHHHHGGGGGHHHHHHHHHHHGGGGHHHHHHHGHHHGHHHHHHHHHHHHHHHHHHHHGHHHHHGGHHHHGGGHGHHHHHHHGHHHHGGDGB<//1?1?110.0..<0100<00./<<<.01111111111<1100----.11<11<.9:00.111.....1:11:111<1111<1<11111.9././<11<11111111<11111111000
@M03495:530:000000000-LYBTV:1:1101:23635:21717 1:N:0:CATCACCC+TGCTATAT
GTCAGCATGTGAGCTTTGGATAGTAAATTCGTTGACGACAGAAGGAGCAAGATAACGACCACAGGGAGGGTGGTTTATCAACGGCAAAATATAGATCGGAAGAGCACACGTCTGAACTCCAGTCACCATCACCCATCTCGTATGCCGTCTTCTGCTTGAAAAAAAAAAAGATGACCTTCCCATACCTTAGTCCAGTTGCAACAGCTGACGCTCTTGAGTCGTTGGGAGCTTTCTGGATAGTGAGAATCTTC
+
AAAABFFFFBD5FGGGGGGGGFHHHHHHFHGBGHHHEEEAEHHFHFFHHGHHDHHEEEEEEEHHHGEEEE1?E?EGHGHDGCA>/EGG0?FGFGH4GG/EG/?GFEAFFEBGGF?GGHFHCHFBHBGHBCDGGGG0FGGC<?F01</.-0.FD<GGFH0<>G.<@-;D9.A00;0/00;/B;0///;00;000;/00090;0..:9/9......///9//-..9.-9...///9/;////;9////////;
@M03495:530:000000000-LYBTV:1:1101:13140:21738 1:N:0:CATCACCC+TGCTATAT
GTCAGCATGTGAGCTTTGGACTCCTGACTGGTTTATCAACGGCAAAATATAGATCGGAAGAGCACACGTCTGAACTCCAGTCACCATCACCCATCTCGTATGCCGTCTTCTGCTTGAAAAAAAAAAAAAACTAACTACAACTCGTCTAAGCTGCTACGCAGGACACAGGCATAAGTCACATAACTATAGCATCACAGGCCTCAAGACACTCGGAAAGCACACTCATTGTATCTACCGCTACATCTGCATTC
+
CCCCBFFFFFFFGGGGGGGGGGHHHHHHHHHHHHHHHHHHGGGGGHHHHHHHHHHHGGGGHHHHHHHGHHHGHHHHHHHHHHHHHHHHHHHHGH3FGGGGHEGHGEGHGBFGHFHHGCDFFEEGGBB<>/.11111111>>1F.<..<0</=<0000<-:--.././....0;0090;0900000000000000000:.90.0000//;0:....-./;/9.///00000;:0009--;--0000;00000
@M03495:530:000000000-LYBTV:1:1101:9294:21762 1:N:0:CATCACCC+TGCTATAT
GTCAGCATGTGAGCTTTGGTCCAGCCTGAGTCCTGGTTTATCAACGGCAAAATATAGATCGGAAGAGCACACGTCTGAACTCCAGTCACCATCACCCATCTCGTATGCCGTCTTCTGCTTGAAAAAAAAAAAAAAAAGAAAAAGAAACATCGACTATACATAGTAATGAGCAGATGATATGCAATACTCTACGAGCTCATATAGTGTCTTAGACGTTATCGTTGTCAGCACTTCGTACTGACAGCTGTCGC
+
CCCDDFFFFFFFGGGGGGGGGGHHHGHHHHHHGHHHHHHHHHHGHGGGGGHHHHHHHHHHHGGGGHHHGHHHGHHHGHHHHHHHHHHHHHHHHHHHHGH3FFGGGHHHHGEGHGHHHGHHHHHHHHGGCC@<@/--<.<.//...<///00./-::00;000000000;009//0000000000000;0009...;.0;0000;;000000000.9./.0././;00000.0;0.B9..0;000.00;9.9
@M03495:530:000000000-LYBTV:1:1101:6941:21782 1:N:0:CATCACCC+TGCTATAT
GTCAGCATGTGAGCTTTGGAATAGTAAATTCGTTGACGACAGAAGGAGCAAGATAACGACCACAGGGAGGGTGGTTTATCAACGGCAAAATATAGATCGGAAGAGCACACGTCTGAACTCCAGTCACCATCACCCATCTCGTATGCCGTCTTCTGCTTGAAAAAAAAAAACACTATATATTATCGTGCTAAAACCTTCCTCTCTACAGTGACCAAATGTGCGTGTTCCATATAGTCATACAAGTGATAACA
+
CCCCCFFFFFFFGGGGGGGGGGHGHHFHHHHGHHHHHGGGGGHHHHHHHHHHHHHHHGGGGGHHHHGGGGGBFEEFHHHHHHHGGGGGHHHFHHHHHHHGDFDHGHHHHHGHGHGHHHHHHHHHHHHHHHGHHHHGBC1?GFDGHHHGGGHGHGHHHGHGGGGHGC-;:-...0=00900000;./...;00:0C/00/0;0/0009000000;..00000.;.:.009000:000900:;0000009009
@M03495:530:000000000-LYBTV:1:1101:17306:21792 1:N:0:CATCACCC+TGCTATAT
GTCAGCATGTGAGCTTTGGTCCGCCTGGTTTATCACGGCAAAATATAGATCGGAAGAGCACACGTCTGAACTCCAGTCACCATCACCCATATCGTATGCCGTCTTCTGCTTGAAAAAAAAAAAAATGTGAAAATATATTCGACTGGCTTTTCAGCAGGACGATTGACAGGATTTTCCAAGACAGAAACTTGACACCACACTCAACAATTTGGAATGTCGCCAACGATCCTTCATCATGCGAAACAGAATAA
+
BBBBBFFFFFFFGGGGGGGGGCEGGECEGGHGHGGGGDFEEHHHHHHHFFFGEGGGHHHHEHHGFEGGHFFHEG3GHHGFGHGHHHHFFE3BBFFHFGHHE>EGEHHHHFGCF3GD0?/C/<<//01?1@<<1>1G11>101..<.><./0000=0.<..--.::0000..0<0000000./////;/00000009:9AA////90.0//;///;///....9..;...;/////////.;999/.///:9
@M03495:530:000000000-LYBTV:1:1101:17459:21797 1:N:0:CATCACCC+TGCTATAT
GTCAGCATGTGAGCTTTGGAGTGAAATCTCTTGTCTTAAGGAATAAAGGAAAAAGATTCCGTCGGAGGCTCGGTGCTCTACAGGTTCAACCTTTGTACTCTATTATTGCCTCACATTCCATCTCTTGTGAAAATATATTTGATTGGCTTTTCTGCAGGTTGTTTGCCAGGACAGGTCGTGATTGCTGGAGCAGGTATGATATAATTCTAGGATTTGACAGATGAATAATTTACATATATATCTAACTTTGT
+
DDDDDFFFFFFFGGGGGGGGGGHHHHHHHHHHHHHHHHHHHHGHHHHHHHHHHHGGHHHHHHHGGGGGGHHGGGGGHHHHHEHGHHFHHGHHHHGHHHHHHHHHHHHHHHHHHGGGHHHGGHHHGHHHHHHHHHHHHHHHHHHHGHHGHHHHHHGHHHHHHEHFHHHGHHHGHEGHHGGGHHHHGGGHFFF.GHFDHHFEHHHHHHHHHHHGGHEH0GFGHHHG;GH;CGFHFGFHGBFGGFGFFFGGGG0
@M03495:530:000000000-LYBTV:1:1101:17715:21798 1:N:0:CATCACCC+TGCTATAT
GTCAGCATGTGAGCTTTGGATGGTTCTGGTTTATCAACGGCAAAATATAGATCGGAAGAGCACACGTCTGAACTCCAGTCACCATCACCCATCTCGTATGCCGTCTTCTGCTTGAAAAAAAAAAAAAAAAACAATACAGATAAAATACGTTGTAGTGCTTTAGTGATAAAATTAGAACTACACATCTCAGTTGTATGATACTGTGTGTGTGATATATGTGCTTATTGTATTTGATCTATCGCTATAACGTA
+
CDDDDFFFFFFFGGGGGGGGGGGHHHHHHHHHHHHHHHGGGGGHHHHHHHHHHHGGGGHHHHHHHGHHHGHHHHHHHHHHHHHHHHHHHHGHGHHHGGHHHHGGGHGHHHGHHHCHHHHGGGG/>/<>---...000000000=0<00.0/..000/00000000;0000000000000:00/000000000000;0000000000...:.000000000:;000000000000::00:;....:000.:.
@M03495:530:000000000-LYBTV:1:1101:15911:21803 1:N:0:CATCACCC+TGCTATAT
GTCAGCATGTGAGCTTTGGAGTGAAATCTCTTGTCTTAAGGAATAAAGGAAAAAGATTCCGTCGGAGGCTCGGTGCTCTACAGGTTCAACCTTTGTACTCTATTATTGCCTCACATTCCATCTCTTGTGAAAATATATTTGATTGGCTTTTCTGCAGGTTGTTTGCCAGGACAGGTCGTGATTGCTGGAGCAGGTATGATATAATTCTAGGATTTGACAGATGAATAATTTACATATATATCTAACTTTGA
+
CBCCCFFFFFFFGGGGGGGGGGHHHHHHHHHHHHHHHHHHHHHHHHHHHHHHHHGGHHHHHHHGGGGGGHHGGFGGHHHHHHGHHHHHHHHHHGHHHHHHHHHHHHHHHHHHHGGHHHHHHHHHHHHHHHHHEHHHHHHHHHHHHHHHHHHHHHHFHHHHHGHHHHGHHGHHHGGHHGGGHHHHHHHHEFFGHHGHHHHGHHHHHHHHHGGHHGGHHHHHHGHHCGHHHGFHHEGHGGGGGGGGGFGGGG0
@M03495:530:000000000-LYBTV:1:1101:12637:21818 1:N:0:CATCACCC+TGCTATAT
GTCAGCATGTGAGCTTTGGAATTAGTAAATTCGTTGACGACAGAAGGAGCAAGATAACGACCACAGGGAGGGTGGTTTATCAACGGCAAAATATAGATCGGAAGAGCACACGTCTGAACTCCAGTCACCATCACCCATCTCGTATGCCGTCTTCTGCTTGAAAAAAAAAAAACAAAACAACGAGATAGCAGACAACAGACATATACTGTGTAGGAGTCGATTGTGCATGTATGATGGTTAAAGACTATACA
+
CCDDCFFFFFFFGGGGGGGGGGHHHHHHHHHHGGHHHHGGGGGHHHHHHHHHHHHHHHGGGGGHHHGGFGGGEGGGGHHHHHHHGGGGGHHHHHHHHHHHGGGGHHHHHHHGHHHGHHHHHHHHHHHHHHHHHHHHFGCHHHGGHHHHGEGGGHHGHHHHGHDGHGGGGC--...:....9-<...00<0:/.//<.//./0<00000000000</</-..0.000000000000000000:00/000000
@M03495:530:000000000-LYBTV:1:1101:25508:21866 1:N:0:CATCACCC+TGCTATAT
GTCAGCATGTGAGCTTTGGATGGTTCTGGTTTATCAACGGCAAAATATAGATCGGAAGAGCACACGTCTGAACTCCAGTCACCATCACCCATCTCGTATGCCGTCTTCTGCTTGAAAAAAAAAAATAGATAATAAATACTGAACAACGTAAATACATATTAGGGACGCTACTAGATCCCTATGACATCTCATACACTCACTCCGTATTCATAATCATTGCTAGTGTCACCACTTGACTTCTCTTCTCTGAC
+
CCCDDFFFFFFFGGGGGGGGGGGHHHHHHHHHHHHHHHGGGGGHGHHHHHHHHHGGGGHHHHHHHGHHHGHHHHHHGHHHHHHHHHHHHHGHGHHGGGHHHHGGGFEHHHHHHHFHHHHGGGFGC0@@22D@1?11@11?1111??=-.0<.111<1=11111</<--..;;000000/000000:;00000;00:;//000/E..:0:000000000;:000:0:;0000.0:0B0:B00000000000:
@M03495:530:000000000-LYBTV:1:1101:11932:21886 1:N:0:CATCACCC+TGCTATAT
GTCAGCATGTGAGCTTTGGAGTGAAATCTCTTGTCTTAAGGAATAAAGGAAAAAGATTCCGTCGGAGGCTCGGTGCTCTACAGGTTCAACCTTTGTACTCTATTATTGCCTCACATTCCATCTCTTGTGAAAATATATTTGATTGGCTTTTCTGCAGGTTGTTTGCCAGGACTTTCCAAGACCTCCACTAGAAAACACAATAAACTTTTTGGAAGCTGGACAACTATCTTCATTTTTCAGAAACAGTGAAA
+
CCCCCFFFFFFFGGGGGGGGGGHHHHHHHHHHHHHHHHHHHDGHHHHHHHHHHHGGHIIHHHHGGGGGGHHGGEGGHHHHHHHHHHHHHHHHHHHHHHHHHHHHGHHHHGHHHHHHHHHGHHHGHHHHHHGHHGFHHHHHHGHHHHGHGHHHHHGGHGFHGAHGHHHHGHFHHHHHHHHHFFFHHHGFHHHFGGHHEFHGGGHFHHHHGGGCFHEHGHGHFHHGHGGHHHEFGGGGGGGGGEBFFGFFFG0
@M03495:530:000000000-LYBTV:1:1101:4961:21917 1:N:0:CATCACCC+TGCTATAT
GTCAGCATGTGAGCTTTGGAGTGAAATCTCTTGTCTTAAGGAATAAAGGAAAAAGATTCCGTCGGAGGCTCGGTGCTCTACAGGTTCAACCTTTGTACTCTATTATTGCCTCACATTCCATCTCTTGTGAAAATATATTTGATTGGCTTTTCTGCAGGTTGTTTGCCAGGAACAGGTCGTGATTGCTGGAGCAGGTATGATATAATTCTAGGATTTGACAGATGAATAATTTACATATATATCTAACTTTG
+
DDDDDFFFFFFFGGGGGGGGGGHHHHHHHHHHHHHHHHHHHHHHHHGHHHHHHHGGHHIHHHHGGGGGGHHGGGGGHHHHHHHGHHHHHHHHHHHHHHHHHHHHHHHHHHHHHHHHHHHHHHHHHHHHHHHHHGHHHHGHHHHHHHGHHHHHGHHFHGHHHFHHHHHGHHGHHFHHGHGGDFHHHGHHHGGHHHHFGGHHHHGHHHHHHHHHEHHHGEGHHHHHG0<:<CCGFFBGFGGGGGGGGFGFFG0
@M03495:530:000000000-LYBTV:1:1101:15053:21976 1:N:0:CATCACCC+TGCTATAT
GTCAGCATGTGAGCTTTGGAGTGAAATCTCTTGTCTTAAGGAATAAAGGAAAAAGATTCCGTCGGAGGCTCGGTGCTCTACAGGTTCAACCTTTGTACTCTATTATTGCCTCACATTCCATCTCTTGTGAAAATATATTTGATTGGCTTTTCTGCAGGTTGTTTGCCAGGACAGGTCGTGATTGCTGGAGCAGGAATGATATAATTCTAGGATTTGACAGATGAATAATTTACATATATATCTAACTTTGA
+
AAAAA1BFFF@3BFF1FGBGBBGG3GHHHFGFHDGGGFGGF1AFGFGHHHBGHG?EEGD2A1B///EE/AFE/??EGFBHHGB0@FG1F1BBFE1G2E2@2FBEFHHB1BF>GGHHFHFGHBF1BBF11FHF1B1GHHHH22FGG00FH<GDHH1FFHCGHGEFF1@FB//FF</1F@A?0>FF11=GFHBF/..<<GHBDBD0=0=0D<GC:0::CF0:B0CG0CG0<G:GC0BBFGGGGGGF00;9B00
@M03495:530:000000000-LYBTV:1:1101:18168:21987 1:N:0:CATCACCC+TGCTATAT
GTCAGCATGTGAGCTTTGGTCCAGCCTGAGTCCTGGTTTATCAACGGCAAAATATAGATCGGAAGAGCACACGTCTGAACTCCAGTCACCATCACCCATCTCGTATGCCGTCTTCTGCTTGAAAAAAAAAAAAACAAGCAGAAAAAAACAAATTAGACTAAGACGATAATACGTAATAGTTATCAATGTGACACGTGATGACTCAAACGGAATAGTATATAACTGATCATCTATGGCACAGAGGAGACCTA
+
CBCCCFFFFFFFGGGGGGGGGGHHHGHHHHHHHHHHHHHHHHHHHGGGGGHHHHHHHHHHHGGGGHHHHHHHGHHHEHHHHHHHHHHHHHHHHHHHHGHFHHHGGHHHHGEGHGHHFHHHHHHHHHGGFG>A//..<0.0000100--....000;0:000000;-...000.:0..000:;0000000000::.;.9:00000000:....::;0;00;000000000000;;00./0/:0/......0:
@M03495:530:000000000-LYBTV:1:1101:15168:22011 1:N:0:CATCACCC+TGCTATAT
GTCAGCATGTGAGCTTTGGTCCGCCTGGTTTATCAACGGCAAAATATAGATCGGAAGAGCACACGTCTGAACTCCAGTCACCATCACCCATCTCGTATGCCGTCTTCTGCTTGAAAAAAAAAAACATTTAGCGTTTTTGCCATGAGCTGGGTCCGACAGGCACCAGGGAATAGGATGGATGGGATCTCAGCTATCCGTGGTAGTGGTGGGTATACAAGTGGTGCAGAGTACGTGAAGGGCCGGTTCACGAT
+
BAABBFFFFFFFGGGGGGGFGGGGGGHHFGHHHHHHHGGGEGHGGHHHHHHHHGGFGEHHHHHHGFHHGHHHHGGHHGGHHHGHHHHEHEHHFHHFEHHHFFGGFGBGHHHGB033?E<D@<<B?/11??11/?/->F<1DGH11<111/<//<@.-:@.....:;.;CG/0000;B./0/:9/990000/0;;//.=.-;/9/9./9A-.//9///9/;/;A/9//99//.9..;//.A.-;-;.;B...
@M03495:530:000000000-LYBTV:1:1101:16743:22011 1:N:0:CATCACCC+TGCTATAT
GTCAGCATGTGAGCTTTGGAGTGAAATCTCTTGTCTTAAGGAATAAAGGAAAAAGATTCCGTCGGAGGCTCGGTGCTCTACAGGTTCAACCTTTGTACTCTATTATTGCCTCACATTCCATCTCTTGTGAAAATATATTTGATTGGCTTTTCTGCAGGTTGTTTGCCAGGACTTTCCAAGACCTCCACTAGAAAACACAATAAACTTTTTGGAAGCTGGACAACTATCTTCATTTTTCAGAAACAGTGAAC
+
CCCCCFFFFFFFGGGGGGGGGGHHHHHHHHHHHHHHHHHHHHHHHHHHHHHHHHGGHHHHHHHGGGGGGHHGGGGGHHGHHHHHHHHHGHFGHHHGHHHHHHHHHHHHHHHHHHHHHHHHHHHHHHHHHGHHHGFHHHHHHFGHH0GHHHHHHGHHHHHHHGHHHGFHBFFHHGHGGDGHEHHHHGGGHFHH1F<GEFE<DD0=DFHHHHGCHHBGFHFAHECHGGHHEGFFGGGGGGGGFFEGFFFGEG0
@M03495:530:000000000-LYBTV:1:1101:12582:22013 1:N:0:CATCACCC+TGCTATAT
GTCAGCATGTGAGCTTTGGACTCCTGACTGGTTTATCAACGGCAAAATATAGATCGGAAGAGCACACGTCTGAACTCCAGTCACCATCACCCATCTCGTATGCCGTCTTCTGCTTGAAAAAAAAAAAAAGTACAACAAGTTAAAAACAATATAACTGTCTGCATCGATCAAGTAACCATGGTCTCTATACTCACAGCATGCTGCACTCTACTCATACATACACACACCGCACACTACACTCATATGCACCG
+
CCCCDFFFFFFFGGGGGGGGGGHHHHHHHHHHHHHHHHHHGGGGGHHHHHHHHHHHGGGGHHHHHHHGHHHGHHHHHHHHHHHHHHHHHHHHGGCHHHGGHHHHGGGHGHHHHHHHHHHHHGGGG<>/>/111111.<011111<1.<.0000000<00000000./.:.00;:000000/:000:0000000000:/000000:00/:000;00000000000....---9-./:/0/0//0000000/-
@M03495:530:000000000-LYBTV:1:1101:26185:22042 1:N:0:CATCACCC+TGCTATAT
GTCAGCATGTGAGCTTTGGAGTGAAATCTCTTGTCTTAAGGAATAAAGGAAAAAGATTCCGTCGGAGGCTCGGTGCTCTACAGGTTCAACCTTTGTACTCTATTATTGCCTCACATTCCATCTCTTGTGAAAATATATTTGATTGGCTTTTCTGCAGGTTGTTTGCCAGGACATCAGATCAACCTCGGAGTGTTGCACTCTCGTTCGTGTTAGCTGGGCAATGTGGGACTAAACTGCTCCTCCCGCCTCTC
+
AA1AACFFFFFD1F11FGFCGG1DGDHHHFHHHFFFHFFGHHHGGFFHHGHGEFEGHGHFBAAEGECGGHFGC>EEFFHHHDGFHFHG2G0GFFFDGGHFHHHHFHF11FBFGHHHHH2GHHHHHHHB1GB11BGGFHGGGDEBHF0<F01FGG1BFG0FB/FGHB1<FEFE0?GBG1FG11F0FGGC?-.<D0CBF0GB00.C..C.::C00:CBC?CC./0;;0.;..;999000;00///..9-../9
@M03495:530:000000000-LYBTV:1:1101:27158:22045 1:N:0:CATCACCC+TGCTATAT
GTCAGCATGTGAGCTTTGGTCCAGCCTGAGTCCTGGTTTATCAACGGCAAAATATAGATCGGAAGAGCACACGTCTGAACTCCAGTCACCATCACCCATCTCGTATGCCGTCTTCTGCTTGAAAAAAAAAAAACCAATATATACCACTATCAACCTTACTCTCACACATGACTCATGAGCAATACGGCCATATATACAAAACCACACATCAGTTATGAGTCTTACGCATCATCAAGCTATAATACCGTCTC
+
CCCCCFFFFFFFGGGGGGGGGGHHHGHHHHHHHHHHHHHHHHHHHGGGGGHHHHHHHHHHHGGGGHHHHHHHGHHGF5FHHFHHHHHHHHHGHHGHHGHBGHHGGHHHHG?EFGBGFGGHHGHHBGECGCC<////=1111111>1<1011<10./0000=0<<000.0000000000:C0/:00..--;/00;000000....=...090000000009;0000.;..-0000:000000:00:9..../
@M03495:530:000000000-LYBTV:1:1101:21224:22063 1:N:0:CATCACCC+TGCTATAT
GTCAGCATGTGAGCTTTGGAGTGAAATCTCTTGTCTTAAGGAATAAAGGAAAAAGATTCCGTCGGAGGCTCGGTGCTCTACAGGTTCAACCTTTGTACTCTATTATTGCCTCACATTCCATCTCTTGTGAAAATATATTTGATTGGCTTTTCTGCAGGTTGTTTGCCAGGAGGTCGTGATTGCTGGAGCAGGTATGATATAATTCTAGGATTTGACAGATGAATAATTTACATATATATCTAACTTTGATA
+
AAABAFFFF@DFFGEGGGCGGFGFHHHGHFFHHHFBGHHHHFFGHFHHHGGFHEEGHFHHFHHGGGAEDFGEC>EGHHHHHDGHHHHHFHFGHGHHHHHHGHBG@EDFBFGHHAFHHHFHGGHHHHHHHHBBGHHHHFFFHBGHHGHHHFHHHHFFGHHFCEHHHHBHHEGFFGHGCDEHGHEHHHHHGHHH.<D/0DDG0DGHH0DFHFHFGGHFGH/CCG0:00:0GHE0CHFFFBBBFF09C0;9000
@M03495:530:000000000-LYBTV:1:1101:11133:22070 1:N:0:CATCACCC+TGCTATAT
GTCAGCATGTGAGCTTTGGTCCAGCCTGAGTCCTGGTTTATCAACGGCAAAATATAGATCGGAAGAGCACACGTCTGAACTCCAGTCACCATCACCCATCTCGTATGCCGTCTTCTGCTTGAAAAAAAAAAAAAAACAAATAAACACAATATAATTAAGTGTAAGAACCAATTCAATTACTTAAACGTCAGCTCGTATAACGTCTGTACATGACGTAATCAGTGTTTATGTCTAGCGTATGAAACACAACA
+
CCCCDFFFFFFFGGGGGGGGGGHHHGHHHHHHHHHHHHHHHHHHHGGGGGHHHHHHHHHHHGGGGHHHHHHHGHHHGHHHHHHHHHHHHHHHHHHHHGGCGHHGGHHHHGFGHGHHHHHHHHHHHHGGGDD//>--....=<1101...0111111111:1111111/:::01111111:111110.....0<0.-.:011</./.1111:1<0.9..<1101:11/1<111<111<.../1110/.....
@M03495:530:000000000-LYBTV:1:1101:9902:22083 1:N:0:CATCACCC+TGCTATAT
GTCAGCATGTGAGCTTTGGAATTAGTAAATTCGTTGACGACAGAAGGAGCAAGATAACGACCACAGGGAGGGTGGTTTATCAACGGCAAAATATAGATCGGAAGAGCACACGTCTGAACTCCAGTCACCATCACCCATCTCGTATGCCGTCTTCTGCTTGAAAAAAAAAAAAAGAAGAGTAAACACAAGAACTGGTCCCATACTGAATAGTATACTAGCAGCATGCACGTGGTACTTGAAAAGCGATATCG
+
BBCBCFFFFFFFGGGGGGGGGGHHHHHHHHHHGHHHHHGGGGGHHHHHHHHHHHHHHHGGGGGHHHHGGGGGEGGGGHHHHHHHGGGGGHHHHHHHHHHHGGGGHHHHHHHGHHHGHHHHHHHHHHHHHHHHHHHHGG=GFHFGHHHHGGGHGHHHHHHGHHHEHFCGG-<-9.../0.000000..9.///<0/:00.00//00<00<000000000/00/.00000....<0000000<<B....<-0.
@M03495:530:000000000-LYBTV:1:1101:13226:22105 1:N:0:CATCACCC+TGCTATAT
GTCAGCATGTGAGCTTTGGAGTGAAATCTCTTGTCTTAAGGAATAAAGGAAAAAGATTCCGTCGGAGGCTCGGTGCTCTACAGGTTCAACCTTTGTACTCTATTATTGCCTCACATTCCATCTCTTGTGAAAATATATTTGATTGGCTTTTCTGCAGGTTGTTTGCCAGGAACCGCCCGTTCCTCCACACATGGGGCATTCCGATTGCTGGAGCAGGTATGATATAATTCTAGGATTTGACAGATGAATAA
+
CCCCCFFFFFFFGGGGGGGGGGHHHHHHHHHHHGHHHHHHHHHHHHHHHHHHHHGGHHHHHHHGGGGGGHHGGGGGHHHHHHHHHHHHHHHHHHHGHHHHGHHHHHGHHHHHHHHHHHHHHHHHHHHHHHHHHGGHHHHHHHHHHHHHHHHHHHHHHGHHHGHHHGHHHHGHHGGGGGGGHHHHGHFGHFGHHBGFGGHHHHHFGGGHHHGHHGGEGFGGGGGGGFFGGFGGFGFGGGGGGGGFGGGCFGB
@M03495:530:000000000-LYBTV:1:1101:21780:22114 1:N:0:CATCACCC+TGCTATAT
GTCAGCATGTGAGCTTTGGAGTGAAATCTCTTGTCTTAAGGAATAAAGGAAAAAGATTCCGTCGGAGGCTCGGTGCTCTACAGGTTCAACCTTTGTACTCTATTATTGCCTCACATTCCATCTCTTGTGAAAATATATTTGATTGGCTTTTCTGCAGGTTGTTTGCCAGGAGATCAAGAGTTGGATATCAACAGGCTCTCTGATTACGATGTTGATCATATCGTGCCACAGTCATGACCTCCACTAGAAAA
+
BBABBFFFFFFFGGGGGGGGGGHHHHHHHHHHHHHHHHFHHHHHHHHHHHHHGHGGHHHHHHHGGGGGGHHGGEGGHHGHHHGHHHHHHHHHHHHGHHHHGHHHHHHFFHHHHHHHHGHHGHHHHHHHHGGGEGHHHHHHHGHHHHHHGHHHHHHHHHHHHBGHFFGHHGGGHHHFFHEHGHHHHHHGHHGHHHGFFHGHEH0GGHFECEECGFHHHBGFFHGCHEE0CGGGFGFFBCFBFEFGGGG00BF
@M03495:530:000000000-LYBTV:1:1101:4300:22139 1:N:0:CATCACCC+TGCTATAT
GTCAGCATGTGAGCTTTGGTCCGCCTGGTTTATCAACGGCAAAATATAGATCGGAAGAGCACACGTCTGAACTCCAGTCACCATCACCCATCTCGTATGCCGTCTTCTGCTTGAAAAAAAAAACAAAAAATTATAAGCAGCATCACTAGTGCTCATCCTTAACTACAGCTCATGTTTCTCAATACTGTCATACTAAATTATAGTATGTGTATGTGTCTCACACCTCACAAACGACGATAATACATATGTTG
+
CCCCCFFFFFFFGGGGGGGGGGGGGGHHHHHHHHHHHGGGGGHHHHHHHHHHHGGGGHHGHHHHGHHHEFHHHHHHHHHHHHHHHHHHHGHGHHHFGHGHHGGGHGHHHHHHHHGHHFGGGGG/?/00?<01?1FF1=1<00111<1111<1<=000<0<=G000<000000;000000000000000:000<0000000000;00000;0090000000009./.0;00..:.---...000900900;0
@M03495:530:000000000-LYBTV:1:1101:12845:22155 1:N:0:CATCACCA+TGCTATAT
GTCAGCATGTGAGCTTTGGATACGAGGGAGGGTGGTTTATCAACGGCAAAATATAGATCGGAAGAGCACACGTCTGAACTCCAGTCACCATCACCATCTCGTATGCCGTCTTCTGCTTGAAAAAAAAAAAATTGGTTTCCAAACTTGGGTAAAACTGACCAATCATGGGTTTAATTTTTATTGGAAAATAACCCAAAACCAAAAAACATTTCTGTCACACGATCTATCTTTAAACCCACTATACTAGGTAC
+
BABBAFFFFFFFFGGFEFCGFFFC22EEEFCEAA22BGFFHDGBEG?0EHHHHHGHGHHH?1F11B2FCBFEFGCF3GH43GFE43EFBGHCHD0G33BBB?>??43<<EGGH4GDDG10BBGHCG///-<0111<<.<00DDCD<D0..=<D0G000//C:/:0000./;CFFF0;0;.0;00CBFFF00;/.C?9;FA..9..-;.///9;//;/9/:9-;:F////99:///:...;///99////9/
@M03495:530:000000000-LYBTV:1:1101:9697:22155 1:N:0:CATCACCC+TGCTATAT
GTCAGCATGTGAGCTTTGGACTCCTGACTGGTTTATCAACGGCAAAATATAGATCGGAAGAGCACACGTCTGAACTCCAGTCACCATCACCCATCTCGTATGCCGTCTTCTGCTTGAAAAAAAAAAAAAAAAATATATTACATCTCATTACCTGCATGAGTTTCTCATGAAACTTACACATCATCCACTAGCAACCACTGTAAATTTATTGCATCTCGAATAAATATTGACGATGTGCATAAACAGTTAAA
+
CCDCDFFFFFFFGGGGGGGGGGHHHHHHHHGHHHHHHHHHGGGGGHHHHHHHHHHHGGGGHGHHHHHGHHHGHHHHHHHHHHHHHHHHHHHHGHHHHHGGHHHHGGGHGHHHHHHHAGHHHGFCDG<</>->-.<000000<00000<=000;0./00000:00000000:;00000;;000;00090;/9/;0..9.00000000000000;0000.0/0.0;0;00000....:000000:00/00000
@M03495:530:000000000-LYBTV:1:1101:12658:22185 1:N:0:CATCACCC+TGCTATTT
GTCAGCATGTGAGCTTTGGAGGGCAAGAAGTGGTTGTGACATTGCTATGGCAGCTAGAAGAGAACGACCACAGGGAGGGTGGTTTATCAACGGCAAAATATAGATCGGAAGAGCACACGGCTGAACTCCAGTCACCATCACCCATCTCGTATGCCGTTTTCTGATGGAAAAAAAAAAACATCTCTGACGTACAGCGTCTTCATATCCACATTAATACATGCAACATAATCACTACTATACATTGACACTGG
+
AA???BFFFDFF5GGFDFG4EECFGGFHHHGH35AEGGGFFCBGHGHHHHHHGGGGHFGHG1FFAAA0EGGEGEF1EGG1BE1?BEGD4FC1>/E>FGHHFHGFG4?//?<FGGF00F/<//<01@>1F111<?11<<GGBG0<001=0><00>1@../<00=0<00/<D/A:@-;:-:;0000;000..9.;/9@....9/9//////9////;/////////.//;F//9///9////////////;/.
@M03495:530:000000000-LYBTV:1:1101:14794:22185 1:N:0:CATCACCC+TGCTATAT
GTCAGCATGTGAGCTTTGGAGTGAAATCTCTTGTCTTAAGGAATAAAGGAAAAAGATTCCGTCGGAGGCTCGGTGCTCTACAGGTTCAACCTTTGTACTCTATTATTGCCTCACATTCCATCTCTTGTGAAAATATATTTGATTGGCTTTTCTGCAGGTTGTTTGCCAGGACAGGTCGTGATTGCTGGAGCAGGTATGATATAATTCTAGGATTTGACAGATGAATAATTTACATATATATCTAACTTTGA
+
BAABBFFFF@FFGGGFFDFCCGGHHHEGFEGAGDDGEGHHH3GHBGEBFGHGHFFGFHHGFFHGEEEECGHGG?EGFHHBGFGHHHHFGGGGHHHFGGGHHHHFGGGDBEGHGFGGHHGGGFHGHFHGCEGGGFFFDFDFHFFHHHHHHFHFHHH2GHHHGAGHHHHHH//?0<?FFCGGGHHGEFB<0><<CHGDDBDFFHFHF0DFHFFFHBHFCG0G:CGH0C;;:CF0GEHGFFFFFFGBF00CFG0
@M03495:530:000000000-LYBTV:1:1101:17244:22220 1:N:0:CATCACCC+TGCTATAT
GTCAGCATGTGAGCTTTGGAGTGAAATCTCTTGTCTTAAGGAATAAAGGAAAAAGATTCCGTCGGAGGCTCGGTGCTCTACAGGTTCAACCTTTGTACTCTATTATTGCCTCACATTCCATCTCTTGTGAAAATATATTTGATTGGCTTTTCTGCAGGTTGTTTGCCAGGACTTTCCAAGACCTCCACTAGAAAACACAATAAACTTTTTGGAAGCTGGACAACTATCTTCATTTTTCAGAAACAGTGAAC
+
CCCCCFFFFFFFGGGGGGGGGGHHHHHHHHHHHHHHHHHHGHHHHHHHHHHHHHGGHHHIHHHGGGGGGHHGGGGGHHHHHHHHHHHHHHHHHHHHHHGHHHHHHHHHHHHHGHHHHHHGHHHHHHHHHHHHHHHHHHHHHHHHHFHHHHHHHHHHHHHHHGHHHHHHHHHHHHHHGHHHGHFFHHHHHHGFHGGGHHHEHGFHHHHHHHGGCH:CGFBGHFHHHHGHFEGGGGGGGGGFCGFGGGF0CB0
@M03495:530:000000000-LYBTV:1:1101:10469:22262 1:N:0:CATCACCC+TGCTATAT
GTCAGCATGTGAGCTTTGGACTCCTGACTGGTTTATCAACGGCAAAATATAGATCGGAAGAGCACACGTCTGAACTCCAGTCACCATCACCCATCTCGTATGCCGTCTTCTGCTTGAAAAAAAAAAAATCAGCCAAAATCTCCCAATCTGAATACTGCACGCATCCATCCAGACTCACTTCAAACCTCACAGAATTAGAACTAAATAAGGTTTCAGTCCACAGTGTATAAGCTTGCTTCAAGCATATTGAC
+
BCCCCFFFFFFFGGGGGGGGGGGHHHHHHGHHGHHHHHHHGGGGGHHHHHHHHHHHGGGGHHHHHHHGHHHGGHHHHHHHHHHHHHHHHHHHGF3FGHGGHHGHGGGHGHHHHHHHFGFHHGEGBB</01?110<00/11=1>00>0011111<10<00/.--.-/<:0.00:./<C;:000000.///.0;:900009;0000090;0:00;000;0000/9//;/////////.9///////////;;/
@M03495:530:000000000-LYBTV:1:1101:27326:22269 1:N:0:CATCACCC+TGCTATAT
GTCAGCATGTGAGCTTTGGAGTGAAATCTCTTGTCTTAAGGAATAAAGGAAAAAGATTCCGTCGGAGGCTCGGTGCTCTACAGGTTCAACCTTTGTACTCTATTATTGCCTCACATTCCATCTCTTGTGAAAATATATTTGATTGGCTTTTCTGCAGGTTGTTTGCCAGGACTTTCCAAGACCTCCACTAGAAAACACAATACACTTTTTGGAAGCTGGACAACTATCTTCATTTTTCAGAAACAGTGAAC
+
BBBBBFFFFFFBGGGGGGGGFGBDFGHHHHHHHHHHHHFGHFHHHHHHHHGGHHGGHHHHHHHGGGGGGHHGGGGGHHHHGHHHHHHGHHFGHHHHFFGHGHHHFHHHHFFHFHHHHHHEFHHHHHHHGBFGFGHHHHHHHHBGGBGHFHHHEHHFFFGFGACGHGFHHEHEHGHHHFGHHHFGHGBFHHHBGFFGCCGFGH/0CF0DDGG?/;CEGG/.CGFHF/;GGFFFGFBFFGFGEGGFGGBBB;0
@M03495:530:000000000-LYBTV:1:1101:7385:22306 1:N:0:CATCACCC+TGCTATAT
GTCAGCATGTGAGCTTTGGAGTGAAATCTCTTGTCTTAAGGAATAAAGGAAAAAGATTCCGTCGGAGGCTCGGTGCTCTACAGGTTCAACCTTTGTACTCTATTATTGCCTCACATTCCATCTCTTGTGAAAATATATTTGATTGGCTTTTCTGCAGGTTGTTTGCCAGGACTTTCCAAGACCTCCACTAGAAAACACAATAAACTTTTTGGAAGCTGGACAACTATCTTCATTTTTCAGAAACAGTGAAC
+
BABBBFFFFFFFGGGGGGGGGGHHHHHHHHHHHGHHHHHHHHHHHHHHHHHHHHGGHHHHHGHGGGGGGHGGGEFGHHHHHGHHHHHHHHHHHHHGHHHHGHHHGHHHHHHHHHHHHHHHHHHHHHHFHHGHHHHHHHHHHHHHHHGHHHHGHHGHGHHHFDHHHHFGHAGHHHHHFFHHHHHBGHGHHHEHDFFFGGFEHFHHHHHEHHGFHHHEHHGHHEFHHFHHFHGGGGGGGGGGFFFGFGGGFG0
@M03495:530:000000000-LYBTV:1:1101:8953:22327 1:N:0:CATCACCC+TGCTATAT
GTCAGCATGTGAGCTTTGGAGTGAAATCTCTTGTCTTAAGGAATAAAGGAAAAAGATTCCGTCGGAGGCTCGGTGCTCTACAGGTTCAACCTTTGTACTCTATTATTGCCTCACATTCCATCTCTTGTGAAAATATATTTGATTGGCTTTTCTGCAGGTTGTTTGCCAGGACTTTCCAAGACCTCCACTAGAAAACACAATAAACTTTTTGGAAGCTGGACAACTATCTTCATTTTTCAGAAACAGTGAAC
+
CBCCCFFFFFFFGGGGGGGGGGHHHHHHHHHHHHHHHHHHHHHHHHHHHHHHHGGGHHHHHHHGGGGGGHHGGGGGHHHHHHHHHGFHHHHHHHHHHHHHHHHHGHHHHHHHHHHHHHHHHHHGHHHGHHHHHHHHGHHHHHHHHFGHFHHHHHHHHHHHHGHHGHHHHHHHHHHHHEHHGHHGHHGGHHHFDHHGHFHFFB0DHHHGHHGGFFHHHHFHHHHFHHHHHHGGGGGGGGFGBFFGGGFGFG0
@M03495:530:000000000-LYBTV:1:1101:27652:22338 1:N:0:CATCACCC+TGCTATAT
GTCAGCATGTGAGCTTTGGACAATTTATACAAGTAAATGACGAGTACTTTGGACAAATTTAATTAACCCTTCTCTTGGCCTGGTTTATCAACGGCAAAATATAGATCGGAAGAGCACACGTCTGAACTCCAGTCACCATCACCCATCTCGTATGCCGTCTTCTGCTTGAAAAAAACACACTCATAATCAGCAGCTAGGCTTTGATCCTATCTGTTAGACTTCTATGTATATATCTGCTATATCATTTGATC
+
BBBBBFFFFFFFGGFFGGGGGGHHHHHHHHHHHFFHHGFHHGDFFHHHHHHHHHHHHHHHHHHHHHFFGHHGGHHHFBGHHGGFGGHHGHHHGG?EE1GGGGHHHHBGE?FFHGHH0CGFGHHGHHBDGFGHHHHHHHGHGHGHG22B3??<@2FGGFCHGDF1FDBC0<F1<A-.<<..//<00000<000.//00./://00<;00:0:00000000;00900009000900000;00000000;00;9
@M03495:530:000000000-LYBTV:1:1101:4393:22352 1:N:0:CATCACCC+TGCTATAT
GTCAGCATGTGAGCTTTGGAGTGAAATCTCTTGTCTTAAGGAATAAAGGAAAAAGATTCCGTCGGAGGCTCGGTGCTCTACAGGTTCAACCTTTGTACTCTATTATTGCCTCACATTCCATCTCTTGTGAAAATATATTTGATTGGCTTTTCTGCAGGTTGTTTGCCAGGACTTTCCAAGACCTCCACTAGAAAACACAATAAACTTTTTGGAAGCTGGACAACTATCTTCATTTTTCAGAAACAGTGAAA
+
CCCDDFFFFFFFGGGGGGGGGGHHHHHGHHHHHHHHHHHHHHHHHHHHHHHHHHGGHIIHHHHGGGGGGHHGGGGGHHHHHHHHHHHHHHHHHHGGHHHGHHHHHHHHHHHHHHHHGHHFHHHHHHHHHHHHHGHHHHHHHFHHFHEHHHHHHHHFHEHFHDHHHHHHEHHHGHHHHE1FCGGHHHHHHEFFFDGHHGEFGHFFHHHHHHFGEH/GHHCCGCCCC0CGGHGGGGGGFFGGGFGGFGBBFC0
@M03495:530:000000000-LYBTV:1:1101:4536:22386 1:N:0:CATCACCC+TGCTATAT
GTCAGCATGTGAGCTTTGGTCCAGCCTGAGTCCTGGTTTATCAACGGCAAAATATAGATCGGAAGAGCACACGTCTGAACTCCAGTCACCATCACCCATCTCGTATGCCGTCTTCTGCTTGAAAAAAAAACAGACGTTCATTCCTGAAGCTAACAACCTCCGTGCCTAGGTGTCTCGATCCGATGTCTTATGTCTAGTCAGCGTCAAACATTCCTACACTCCCTCCCTTCACACTCCTCACCCGCCGCGCC
+
AAAAAFFFF@DFFGGGGGCCDG1AAFFFFGHFFGEFGHHHFFBGGEAE?EGHFGGGHHHFGEFFGFFGHHHHC0FGC@FFHHGFGHHGFFHHHHHHFFHBFDB>EGHFFEEEAEDFHFHDE<1E1B@<@///0@@<??01111?11111<1110>1>.>0.<<..<0<//=00/0=/0<.....;.0;;00;0:00000000;9...00.0000009//9;/9//99-/-//9//9;/-/9;A-----9--
@M03495:530:000000000-LYBTV:1:1101:11622:22410 1:N:0:CATCACCC+TGCTATAT
GTCAGCATGTGAGCTTTGGAATTAGGGTGGTTTATCAACGGCAAAATATAGATCGGAAGAGCACACGTCTGAACTCCAGTCACCATCACCCATCTCGTATGCCGTCTTCTGCTTGAAAAAAAAAAAAAAAAAAAAACAACAATATACAGTAGTTACATAATAGCAATGTACAATAGAAGCGTACAACAACTACTAACAGATGGTGCTATAGACTATCAATTGTTGATTTGAGATCGATCAACACATTCACA
+
CCCCCFFFFFFFGGGGGGGGGGHHHHHHGGFGHHHHHHHGGGGGHHHHHHHHHHHGGGGHHHHHHHGHHHGGHHHHHHHHHHHHHHHHHHHGHBGHGGGHHHHGGGHGHHHHHHHHHHHHGGGGG/</->--<-:-;.:...000000000;0;00090000000000000000000000-:.9.00.:.0;0000000/00000000;00;:00000000000.090000..;0.....0/0..009009
@M03495:530:000000000-LYBTV:1:1101:15337:22430 1:N:0:CATCACCC+TGCTATAT
GTCAGCATGTGAGCTTTGGAGTGAAATCTCTTGTCTTAAGGAATAAAGGAAAAAGATTCCGTCGGAGGCTCGGTGCTCTACAGGTTCAACCTTTGTACTCTATTATTGCCTCACATTCCATCTCTTGTGAAAATATATTTGATTGGCTTTTCTGCAGGTTGTTTGCCAGGACAGGTCGTGATTGCTGGAGCAGGTATGATATAATTCTAGGATTTGACAGATGAATAATTTACATATATATCTAACTTTGA
+
CCDDDFFFFFFFGGGGGGGGGGHHHHHHHHHHHHHHHHHHHHHHHHHHHHHHHHGGHHHHHIHGGGGGGHHGGGGGHHHHHHHHHHHHHHHHHHHHHHHHHHHHHHHHHHHHGGHHHHHHHHHHHHHHHHHGHHHHHHHHHHHHHHHHHHHHHHHHHHHHHEHHHHHHGHHHHGFHHGFGHHHHFHHHHHHEHHHHHHHHHHHHHHHHHHHFHFFHHHHHHGHG<CGCGHHGHHHHGGGGGGGFGFGGGG0
@M03495:530:000000000-LYBTV:1:1101:12721:22435 1:N:0:CATCACCC+TGCTATAT
GTCAGCATGTGAGCTTTGGAGGGCAAGAAGGGGTGGTTTATCAACGGCAAAATATAGATCGGAAGAGCACACGTCTGAACTCCAGTCACCATCACCCATCTCGTATGCCGTCTTCTGCTTGAAAAAAAAAAAAAACAACTATAGTATGTGATAATATCGCAGTAAACCATGGAACAAAAGCGATATCTACGCTTGAATCTGTGCATGCGATCGTATGTAGTATAGTGTGAAGCTAGCGAGTGGATGACTGG
+
CCCDDFFFFDFFGGGGGGGGGGGGGGG4FHHGGEFGGGHHHHHHHGGGGGHHHHHHHHHHHGGGGHHHHHHHGHHHGHHHHHHHHHHHHGHHHHHHHGHHHHHGGHHHHGGGHGHHHHHHHHHHGGGGGG@-<--<<..0<000000000;:0000;0....:000;/.0:/000//.;/.;...-0000.-..;.0::00:000;00...9-/.:/;00;0:00000::0000000----..000:00:.
@M03495:530:000000000-LYBTV:1:1101:9078:22437 1:N:0:CATCACCC+TGCTATAT
GTCAGCATGTGAGCTTTGGAGTGAAATCTCTTGTCTTAAGGAATAAAGGAAAAAGATTCCGTCGGAGGCTCGGTGCTCTACAGGTTCAACCTTTGTACTCTATTATTGCCTCACATTCCATCTCTTGTGAAAATATATTTGATTGGCTTTTCTGCAGGTTGTTTGCCAGGACTTTCCAAGACCTCCACTAGAAAACACAATAAACTTTTTGGAAGCTGGACAACTATCTTCATTTTTCAGAAACAGTGAAC
+
CCDDDFFFFFFFGGGGGGGGGGHHHHHHHHHHHHHHHHHHHHHHHHHHHHHHHHGGHIHHHHHGGGGGGHHGGGGGHHHHHHHHHHHHHHHHHHHHHHHHHHHHHGHHHHHHHHHHHHHHGHHGHHHHHHHHHGHGGHHHHGHHHHFHHHHHHHGHHFGGHAGHGHHHHHHHHHHFHGFFFFHBF.FGHFGBDDHGHGFCDGDDGHHHHHGG0GBGHHGFFHHHHGHHGHFFGGFGFGGGFG0BFGFGGG9
@M03495:530:000000000-LYBTV:1:1101:21448:22438 1:N:0:CATCACCC+TGCTATAT
GTCAGCATGTGAGCTTTGGAATTAGTAAATTCGTTGACGACAGAAGGAGCAAGATAACGACCACAGGGAGGGTGGTTTATCAACGGCAAAATATAGATCGGAAGAGCACACGTCTGAACTCCAGTCACCATCACCCACCTCGTATGCCGTCTTCTGCTTGAACAAAAAAATTGTACAGGAGGGTCATGTGCTCCCACATACCATCCTGGGCTAGCTCCTCCGGTCACGCCATTGCTGGCGTCACGTACCCT
+
A>AAAF@FFDFFFGGGFFAEF1FGHADFFEGHGECGHHFCECEG1AF0FGHBGFBGBGFFEC/GAFHE//>?>F@EFGGGF2@F??///FGGHHGFHFFHG/CE00BB0FG?<FFEDHBGDGBFGFBGGHFH1G0G//?0FF/A0??F@<?CFFFBBGFC.000<GH.<-./0;0000/.::99:90000000;./..0;0900/;099A./--//;//-/-;99-/-99A-//////---;------99/
@M03495:530:000000000-LYBTV:1:1101:5382:22452 1:N:0:CATCACCC+TGCTATAT
GTCAGCATGTGAGCTTTGGAATTAGTAAATTCGTTGACGACAGAAGGAGCAAGATAACGACCACAGGGAGGGTGGTTTATCAACGGCAAAATATAGATCGGAAGAGCACACGTCTGAACTCCTAGTCACCATCACCCATCTCGTATGCCGTCTTCTGCTTGAAAAAAAAAAAAAGACACGCCACGAATAGACGGGCGTGAGACTAGTGTCAGACAACTCGAACGATTACACATATCTATGTGACAGATGTA
+
CCCCCFFFFFFFGGGGGGGGGGHHHFHHHHHHGHHHHHGGGGGHHHHHHHHHHHHHHHGGGGGHHGHGGGGGEFGGGHHHHHHGGGGGGHHHHHHHHHHHGGGFGHHHHHHGHHHGHGHHHHHHHGHHHHHHHHHGHGGCGFGGCGHHHGEFHFHHGHHHHHHGHHGGG-E;:9.:///.-..;--..;000..----9.;000:0000000:0//.0;9./999...000:;900090;090000;0;9:
@M03495:530:000000000-LYBTV:1:1101:26053:22454 1:N:0:CATGACCC+TGCTATAT
GTCAGCATGTGAGCTTTGGAAGTTGACGACAGAAGGAGCAAGATAACGACCACAGGGAGGGTGGTTTATCAACGGCAAAATATAGATCGGAAGAGCACACGTCTGAACTCCAGTCACCATGACCCATCTCGTATGCCGTCTTCTGCTTGAAAAAAAAAAAACTAACACTATAGTCCTATCAAGTTCATGTTGACCCACAACGCGACTAGAGTGAGAGTGATATACACACTCTCCTACGATGAACTAGTACG
+
DDCCCFFFFFFFGGGGGGGGGGHHHHHGGGGGHHHHHHHHHHHHHHHGGGGGHHHHGFFGGBFFEFHHHHHHHGGGGGHHHHHHHHHHHGGGGHHHHHHHGHHGGHHHHHHHHHHHHHHHGHHHGH@2DGHGGHFHF?/>GFFHGHHHHFHHGHG@@-@-A.0000000/000:000<00000<00000000<00/.<.<.<-----900<000000000000<000<.//00/000....<<0000000.
@M03495:530:000000000-LYBTV:1:1101:25175:22467 1:N:0:CATCACCC+TGCTATAT
GTCAGCATGTGAGCTTTGGTCCAGCCTGAGTCCTCTGGTTTATCAACGGCAAAATATAGATCGGAAGAGCACACGTCTGAACTCCAGTCACCATCACCCATCTCGTATGCCGTCTTCTGCTTGAAAAAAAAAAAAAATAAAACTCGAAACCAGAACATGAGGCTATTTGGTAGCGAGGTGAATATGTGGATATGTCAACTATCGGCTGCCGTCTACGGAGCTGACTGGGAGAGCTGAGACATCGCGTATAA
+
BBBBBFFFFFFFGGGGGBGGGGHHHGHHHHFHHGHHHHHHHHHHHHHGGGGGHHGGHHHHHHHGFGGFHHHHHHGHHHGHHHFHFHHHHGHHHHHHHHHGHFGGF?EFGFHGGGHGB4FHFF3BCGDGGCC?</<--011111<1../.-.<..///0/00/..00;;00.00/----..009090000000000000;0999.--.-..-.-../.99.-.//.//.......//9;/9.9/.9---.//
@M03495:530:000000000-LYBTV:1:1101:5362:22486 1:N:0:CATCACCC+TGCTATAT
GTCAGCATGTGAGCTTTGGATTAGTAAATTCGTTGACGACAGAAGGAGCAAGATAACGACCACAGGGAGGGTGGTTTATCAACGGCAAAATATAGATCGGAAGAGCACACGTCTGAACTCCAGTCACCATCACCCATCTCGTATGCCGTCTTCTGCTTGAAAAAAAAAAAAACTAATTAAACGAAATGATAAGCAATGCAGTAAATCACCAATGTAACGAACGAGTAAGCATTCATTTGTAAGTGAGTTAA
+
BBBBBFFFFDFFGGGGGGGGGGHHHHHHHHHGHHHHHGGGGFHHHHHHHHHHHHHHHGGGGGHHHHGFGGGEFEGGHHHHGHHGGGGGHHHHHHHHHGHGGGGHHHHHHGGGAGGHHHHHHHGHGHHHHHHHHHHGFCGFGFDHHHHGGCFEHFDBFFGGGHEHCDDGC-?B.0000000;0..99.0;;//9////;//////;////./:;//9//...--9.9./////////9//:///////////
@M03495:530:000000000-LYBTV:1:1101:13369:22489 1:N:0:CATCACCC+TGCTATAT
GTCAGCATGTGAGCTTTGGTCCAGCCTGAGTCCTGGTTTATCAACGGCAAAATATAGATCGGAAGAGCACACGTCTGAACTCCAGTCACCATCACCCATCTCGTATGCCGTCTTCTGCTTGAAAAAAAAAAAAACAAAAATAGCAACACGGAAATTAATTCATAGAGTCGCAGCGATGCGAGATCAGTCAACCAGTTGACGTCTAAATAGTGTCCATGAAGCACTCTACCATCATCATGAATCACTCATCT
+
CCCCCFFFFFFFGGGGGGGGGGHHHGHHHHGHHHHHHHHHHHHHHGGGGGHHHHHHHHHHHGGGGHHHHHHHGHHHGHHHHHHHHHHHHHHHHHHHHGHBHHHGGHHHHGFGHGHHHHHHHGHHHHGGGGG/>/.<.00<<F111<0...--.-010111111:11110-::.--9<..-.--.0:01<010.9.11110.<./.111:011111<1101:<0/0<1::10100<111111111<11/111
@M03495:530:000000000-LYBTV:1:1101:11830:22499 1:N:0:CATCACCC+TGCTATAT
GTCAGCATGTGAGCTTTGGAGTGAAATCTCTTGTCTTAAGGAATAAAGGAAAAAGATTCCGTCGGAGGCTCGGTGCTCTACAGGTTCAACCTTTGTACTCTATTATTGCCTCACATTCCATCTCTTGTGAAAATATATTTGATTGGCTTTTCTGCAGGTTGTTTGCCAGGACTTTCCAAGACCTCCACTAGAAAACACAATAAACTTTTTGGAAGCTGGACAACTATCTTCATTTTTCAGAAACAGTGAAC
+
CCCCCFFFFFFFGGGGGGGGGGHHHHHHHHHHHHHHHHHHHHHHHHHHHHHHHHGGHIIIHIHGGGGGGHHGGGGGHHHHHHHGHHHHHHHHHHHHHHHHHHHHHHHHHHHHHHHHHHHHHHHHHHHHHHHHHHHGHHHHHGHHHHHHHHHHHHHHHGHHGEHHHHGHGHGHHHHHHGEHGHHGHFHHHHGFBGHFHHHGHGHHHHGDHHGGHB/GGHHHHHHGHHHHGHGGGGGGGGGGGGFFFF;FFF0
@M03495:530:000000000-LYBTV:1:1101:23081:22506 1:N:0:CATCACCC+TGCTATAT
GTCAGCATGTGAGCTTTGGAGTGAAATCTCTTGTCTTAAGGAATAAAGGAAAAAGATTCCGTCGGAGGCTCGGTGCTCTACAGGTTCAACCTTTGTACTCTATTATTGCCTCACATTCCATCTCTTGTGAAAATATATTTGATTGGCTTTTCTGCAGGTTGTTTGCCAGGACTTTCCAAGACCTCCACTAGAAAACACAATAAACTTTTTGGAAGCTGGACAACTATCTTCATTTTTCAGAAACAGTGAAC
+
CCDDCFFFFFFFGGGGGGGGGGHHHHHHHHHHHHHHHHHHHHHHHHHHHHHHHHGGHIIHHIHGGGGGGHHGGGGGHHGHHHHHHHHHHHHHHHHHHHHHHHHHGHHHGHHHHHHHHHHHHHHHHHHHHHHHHHHHHHHHHHHHHHHHHHHHHHHHHHHHHGHHHHHHHHFHHHHHHHGHGHHGHHHHHHHEFHHHHHHGHFHFHGHHHHGGHEHHHHHGHHHHHHHGEHGEGGGGGGGGGGGFGGFFGF0
@M03495:530:000000000-LYBTV:1:1101:12570:22512 1:N:0:CATCACCC+TGCTATAT
GTCAGCATGTGAGCTTTGGAATTAGTAAATTCGTTGACGACAGAAGGAGCAGATAACGCACAGGGAGGGTGGTTTATCAACGGCAAAATATAGATCGGAAGAGCACACGTCTGAACTCCAGTCACCATCACCCATCTCGTATGCCGTCTTCTGCTTGAAAAAAAAAAAAATATAAGACAGATTGGTAGACTAACCTAAGCAACAGCAAGAAGCAACAAAAACACTATACGAAATCAAAGTATGAAAACAAA
+
CBBCCFFFFFFFGGGGGGGGGGHHHHHHHHHHGFHHHHGGGGGHHHHHHHHHHHHHHGGGGGHHGFGGG?FEGGHHHHHHHGGGGGHHHHHHHHHHHGGGGHHHHHHGGHHGGGHHHGHHHHHHHHHHHHHHGGFFHHHGGHEHHGEGGEFHHHHGGGHGFFG-EEEF-;.0090090///000.00;000000.90;//0/.././/////0;/:...:.;..0/9:0.:...0000000000090/...
@M03495:530:000000000-LYBTV:1:1101:10785:22556 1:N:0:CATCACAC+TGCTATAT
GTCAGCATGTGAGCTTTGGAGACTGGTTTATCAACGGCAAAATATAGATCGGAAGAGCACACGTCTGAACTCCAGTCACCATCACACATCTCGTATGCCGTCTTCTGCTTGAAAAAAAAAAAACAAAGCCAACCAACACATAAAGTACAGTACTTGTATTTGTAACACGTAAAGATGTTGTTGTCTACTACTTAAAACTCAGAACATCGAGTATACAACAACACTAACGAATACATGGACTACGCCAATGC
+
EEEEEFFFFFFFGGGGGGGGGGGHHHHHHHHHHHHGGGGGHHHHHHHHHHHGGGGHHHHHHHGHHHGHHHHHHHHHHHHHHHHHHHHGGGHHHGGHHGHGFGHGHHHHHHHGHHHHGGGCG><//?010000/??..<..>111111><11<11<11111111<<110../..<<01<1</../1111111111111000000<//10./.:.1<1<00..<.90/00...<.0<11/000//.-<.-<00
@M03495:530:000000000-LYBTV:1:1101:4992:22562 1:N:0:CATCACCC+TGCTATAT
GTCAGCATGTGAGCTTTGGTCCAGCCTGAGTCCCTGGTTTATCAACGGCAAAATATAGATCGGAAGAGCACACGTCTGAACTCCAGTCACCATCACCCATATCGTATGCCGTCTTCTGCTTGAAAAAAAAAAAAGTATCCAAACGTGTGTAAAACTGACCAATCATATGTTTAATTTTTATTGGCAAATGACCCAAAACCAAAAAACATTAATGTAACACGCTAAGACAATCTCATGTTAATACCAAGAAA
+
AAAAABFFFFFFGGGFGFFGFGHHHFHHHHG5F4BFHHHHFFBHHHGGGGGHHHHHHHHFBGDGGGFHHHHHHGHEHFFHEHFBFFFBGGHHHGFFHAFG3BFFCGFFBGE?EGE?FGFF3FGGHHGCDFCB///111<=1CD..<.0<0>>1=G0=<//<<=<C00=0000;C0000;:0000/:;.C0:0/9.9.....:...-..;;000000909/;-.../;//.;/;B/9/99::9//9B/..//
@M03495:530:000000000-LYBTV:1:1101:23815:22600 1:N:0:CATCACCC+TGCTATAT
GTCAGCATGTGAGCTTTGGAATTAGTAAATTCGTTGACGACAGAAGGAGCAAGATAACGACCACAGGGAGGGTGGTTTATCAACGGCAAAATATAGATCGGAAGAGCACACGTCTGAACTCCAGTCACCATCACCCATCTCGTATGCCGTCTTCTGCTTGAAAAAAAAAAAACATACATTTTAACACCACGCTAGTATTGGTATTGTATGTAACGCACTGTAGTTGAGAACAGTTGTCTATTGTGGAATAA
+
BABBBFFFFFFFGGGGGGGGGGHHHGHHHHHHGGHHHHGDGGGHHHHHHHHHHGHHHHGGGGGGHHHGFGGG>FCEFHHGHFHHGGGGGFHHHHHHHHHHGGGGGGHHHHHGGEFGHGGFHHHGFFGHHHHHHHHHG0<DFGFGHGHHG.CGGG11DGGGEHH0<@CGC@B-..000000000000/.......9//9B9/;////;///;/:/9----///://://.///////:///:9/::./////
@M03495:530:000000000-LYBTV:1:1101:22653:22603 1:N:0:CATCACCC+TGCTATAT
GTCAGCATGTGAGCTTTGGTCCAGCCTGAGTCCTGGTTTATCAACGGCAAAATATAGATCGGAAGAGCACACGTCTGAACTCCAGTCACCATCACCCATCTCGTATGCCGTCTTCTGCTTGAAAAAAAAAAAAAAATAGCGATTAACTATCAATGCTGAACACGATGGATTCTACGTATACTTTACTGTAATACCATTCTCTACATCTATTCAATATTCGTCGTCAGTCCGAAATGTGGTACTACTTCTCT
+
EEEEEFFFFFFFGGGGGGGGGGHHHGHHHHHHHHHHHHHHHHHHHGGGGGHHHHHHHHHHHGGGGHHHHHHHGHHHGHHHHHHHHHHHHHHGHHHHHGH3FGHEGHHGHGEFHGGHGHHHHFHHHHGGGCC@CC><<111--...11111<DD11011:001/.<.../100<<1..0101111111111111100<1111<111111:1111<:1<1::/.--...110..<-.<1<0:11111111101
@M03495:530:000000000-LYBTV:1:1101:8084:22605 1:N:0:CATCACCC+TGCTATAT
GTCAGCATGTGAGCTTTGGAGTGAAATCTCTTGTCTTAAGGAATAAAGGAAAAAGATTCCGTCGGAGGCTCGGTGCTCTACAGGTTCAACCTTTGTACTCTATTATTGCCTCACATTCCATCTCTTGTGAAAATATATTTGATTGGCTTTTCTGCAGGTTGTTTGCCAGGACAGGTCGTGATTGCTGGAGCAGGTATGATATAATTCTAGGATTTGACAGATGAATAATTTACATATATATCTAACTTTGA
+
BBBBBFFFFFFFGGGGGGGGGGHHHHHHHHHHHGHHGHHHHHHHHHHHHHHHHHGGHHHHHHHGGGGGGHHCCEGGFHGHHHHHHHHHGHFGHHHEHHGFHHHGHHFHHGHHGGFFHHGHHFHHGHHDGHBGGGFFHHHHFHHGHFBFHHFHHHGFHHHHCDHHHGHFFHHGHGGGFGGGHHHF1GGFHAFAGAGHFHHHHHHHHHHHHHGGHFHHFFFHGFGGCBC:FHHEHFFHGGGFGGFFCFFGGG0
@M03495:530:000000000-LYBTV:1:1101:15284:22612 1:N:0:CATCACCC+TGCTATAT
GTCAGCATGTGAGCTTTGGTCCAGCCTGAGTCCTCTGGTTTATCAAGGCAAAATATAGATCGGAAGAGCACACGTCTGAACTCCAGTCACCATCACCCATCTCGTATGCCGTCTTCTGCTTGAAAAAAAAAAAAAAGAAACAGCAAGAGCAGGAGACTTCTGATTAATGAAGCGTGATGAGACGAGACGCGAATCTGACACATCGCGGCTCGAGTTGAGGTGTATGTTAAAGAGCAGCAGAGCGACGATGG
+
CCCDDFFFFFFFGGGGGGGGGGHHHGHHHHHHHGHHHHGHHHHHHHHHHHHHHHHHHHHIIHGGGGHHHHHHHGHHHGHHHHHHHHHHHHHHHHHHHHGG3GHHFGHHHHGGGHGHHHHHHHHHHGHG@GG/</</..0000000000<<0/.....0000000000000000-...:00000.--:..-----.000:;0/00..----.--.0.000//.;000000:000:/0//;.:;/-----...
@M03495:530:000000000-LYBTV:1:1101:19023:22626 1:N:0:CATCACCC+TGCTATAT
GTCAGCATGTGAGCTTTGGAGTGAAATCTCTTGTCTTAAGGAATAAAGGAAAAAGATTCCGTCGGAGGCTCGGTGCTCTACAGGTTCAACCTTTGTACTCTATTATTGCCTCACATTCCATCTCTTGTGAAAATATATTTGATTGGCTTTTCTGCAGGTTGTTTGCCAGGATTTTCCAAGACCTCCACTAGAAAACACAATAAACTTTTTGGAAGCTGGACAACTATCTTCATTTTTCAGAAACAGTGAAC
+
CCCCCFFFFFFFGGGGGGGGGGHHHHHHHHHHHGHHHHHHHHHHHHHHHHHHHHGGHHIHHHHGGGGGGHHGGGGGHHHHHHHHHHHHHHHHHHHHHHHHHHHHGHHHHHHHHHHHHHHGHHHHHHHHHHHHHGHHHHHHHHHHEFFHHHHHGHHHHHHGGBGHHHGHHGHHHHHHGHHGGHHHHHHHHHHGHHHHHHHFHHHDGGFHHHGFHHHHHHHFAGHHFHHHHHEGGGGGGGGGGFCFFFFGGGB
@M03495:530:000000000-LYBTV:1:1101:14225:22647 1:N:0:CATCACCC+TGCTATAT
GTCAGCATGTGAGCTTTGGAATTAGTATCGTTGACGACAGAAGGAGCAAGTAACGACCACAGGGAGGGTGGTTTATCAACGGCAAAATATAGATCGGAAGAGCACACGTCTGAACTCCAGTCACCATCACCCATCTCGTATGCCGTCTTCTGCTTGAAAAAAAAAAAAAAAAGCCAAATCATACATGGCGCTCCACCAGACTCGACACCAAGACTCAAGCCTGTCCAGATACTTATCACGTACTATGTCTA
+
CCCDCFFFFFFFGGGGGGGGGGHHHHHHHGGHHHHGGGGGHHHHHHHHHHHHHHGGGGGHHHHGGGGGEFGEFHHHHHHHGGGGGGHHHHHHHHHHGGGGHHHHHHHGHHHGHHHHHHHHHHHHHGHHHHHHGH2GGH/EHHHGGEFHGHHHHHHHHHHFHFEG-@-999--..<//<00F111011/<-.-..0/.....:0..-.-....</100000.0:000:000::<111111../..1111111
@M03495:530:000000000-LYBTV:1:1101:12461:22655 1:N:0:CATCACCA+TGCTATAT
GTCAGCATGTGAGCTTTGGAATTAGTAAATTCGTTGACGACAGAAGGAGCAAGATAACGACCACAGGGAGGGTGGTTTATCAACGGCAAAATATAGATCGGAAGAGCACACGTCTGAACAGTCACCATCACCATCTCGTATGCCGTCTTCTGCTTGAAAAAAAAAAAAAATAATAGAAGCACACAAACCTGAGCTTGTACAGCTACATAACATATATCTAGTATAGTGGTCAGGAGACTGATATTACATGA
+
CDDDDFFFFFFFGGGGGGGGGGHHHHHHHHHHGHHHHHGGGGGHHHHHHHHHHHHHHHGGGGGHHHHGFGGGEGGGGHHHHHHHGGGGGHHHHHHHHHHHGGGGHHHHHHHGHHHGHHHHHHHHHHHHHHHHHHBGHHFGHHHHGGGGGHHHHHHHGHHHFGGFEG-9-<.<0<0000000//..<..././/<00/<000000000000<0000000000<<00000.000</0...00:000000<000
@M03495:530:000000000-LYBTV:1:1101:5233:22672 1:N:0:CATCACCC+TGCTATAT
GTCAGCATGTGAGCTTTGGTCCAGCCTGAGTCCTGGTTTATCAACGGCAAAATATAGATCGGAAGAGCACACGTCTGAACTCCAGTCACCATCACCCATCTCGTATGCCGTCTTCTGCTTGAAAAAAAAAAAAAAACTTTGATCTACAGACACTTATCTTAACAAAAATAATGAACTACAACTTGTGGAGAACCAAAGCTCATGAGAAAGATCAGCTGTATTAGGTAGTATTATCACAGTTGATAATCAGA
+
CCCBCFFFFFFFGGGGGGGGGGHHHGHHHHHHHHHHHHHHHGHHHGGGGGHHHHHHHHHHHGGGGHHHHHHHGGHHGGFHGHHHHHHHHGHHHHHHHGH3EGHGGGHHFFFGHFGHGHHHHAFFHHGG/BC@/><-.11000=00=0=00</<<000:;00:0=0....0;:00;000//0;B0000.9.;./...;//000000000////;///9/;//://;/;/////9/9/////://9///////
@M03495:530:000000000-LYBTV:1:1101:7718:22679 1:N:0:CATCACCC+TGCTATAT
GTCAGCATGTGAGCTTTGGAGTGAAATCTCTTGTCTTAAGGAATAAAGGAAAAAGATTCCGTCGGAGGCTCGGTGCTCTACAGGTTCAACCTTTGTACTCTATTATTGCCTCACATTCCATCTCTTGTGAAAATATATTTGATTGGCTTTTCTGCAGGTTGTTTGCCAGGACTTTCCAAGACCTCCACTAGAAAACACAATAAACTTTTTGGAAGCTGGACAACTATCTTCATTTTTCAGAAACAGTGAAC
+
CCCCCFFFFFFFGGGGGGGGGFHHHHHHHHHHHGHHHHHHHHHHHHHHHHHHHHGGHHHHHHHGGGGGGGHGGEEGHHHHGHHHGHHGHHHHHHHFHHHFHHHHHHHHHHHFHHHHHHHHHHHHHHHFHHHHHHHGHHHHHHHHGGHHHHGHHHHHGHHHFAGHGHHHHHHHHHHGGGHGHFH1G<FGHHGHGG0FGGCGGBDFHGHHGHGFFGHGHHGHHHHGHHHHHGGGGGGGGGGGGFFGGGBFGG0
@M03495:530:000000000-LYBTV:1:1101:15930:22700 1:N:0:CATCACCC+TGCTATAT
GTCAGCATGTGAGCTTTGGAGTGAAATCTCTTGTCTTAAGGAATAAAGGAAAAAGATTCCGTCGGAGGCTCGGTGCTCTACAGGTTCAACCTTTGTACTCTATTATTGCCTCACATTCCATCTCTTGTGAAAATATATTTGATTGGCTTTTCTGCAGGTTGTTTGCCAGGACTTTCCAAGACCTCCACTAGAAAACACAATAAACTTTTTGGAAGCTGGACAACTATCTTCATTTTTCAGAAACAGTGAAC
+
CCCCCFFFFFFFGGGGGGGGGGHHHHHHHHHHHHHHHHHHHHHHHHHHHHHHHHGGHHHHHIHGGGGGGHHGGFGGHHHHHHHHHHHHHHHHHHHHHHHGHHGHGHHHHHHHHHHHHHHGGHHHHHHHHGHHHFHHHHHHHGHHHGFHHHHHHHGGEFGHHDGFGHHFEGHGHHGHHGDGAHHFH.GHHHBDFD<FGGFEDB<DGGGHHHGF0CB.CGG.GHGEFHHHGHEBFBFGGGFFFGFBFGBF0F0
@M03495:530:000000000-LYBTV:1:1101:23192:22745 1:N:0:CATCACCC+TGCTATAT
GTCAGCATGTGAGCTTTGGAGTGAAATCTCTTGTCTTAAGGAATAAAGGAAAAAGATTCCGTCGGAGGCTCGGTGCTCTACAGGTTCAACCTTTGTACTCTATTATTGCCTCACATTCCATCTCTTGTGAAAATATATTTGATTGGCTTTTCTGCAGGTTGTTTGCCAGGACTTTCCAAGACCTCCACTAGAAAACACAATAAACTTTTTGGAAGCTGGACAACTATCTTCATTTTTCAGAAACAGTGAAC
+
CCCCCFFFFFFFGGGGGGGGGGGHHHHHHHHHHHHHGHHHHHHGHHHHHHHEHHGGHHHHHHHGGGGGEHHGGEGGEFHGHHHHHHHHHHHHHGHHHHHGHHHHHHHHHHHHHHHHHHFHHHHGHHHHHFGHHHGHHHHHH4GHHHHHHHHHHHEHFGFFHEHFHHHHHHGHHEHHHFGHEHHEHHGHHBHBGHHGHFHFHF0DGHHHHHGGHHFHHGGAGF.GFHGHGHGBFGFEFGGG0C/BFG;CBF0
@M03495:530:000000000-LYBTV:1:1101:16634:22749 1:N:0:CATCACCC+TGCTATAT
GTCAGCATGTGAGCTTTGGAGTGAAATCTCTTGTCTTAAGGAATAAAGGAAAAAGATTCCGTCGGAGGCTCGGTGCTCTACAGGTTCAACCTTTGTACTCTATTATTGCCTCACATTCCATCTCTTGTGAAAATATATTTGATTGGCTTTTCTGCAGGTTGTTTGCCAGGACAGGTCGTGATTGCTGGAGCAGGTATGATATAATTCTAGGATTTGACAGATGAATAATTTACATATATATCTAACTTTGA
+
BBBBBFFFFDFFGGGGGGGGGGHHGFFHHHHHHHDGHHHHHHHHHHHHHHHHHFGGHHHHHHHGGGGGGHFGGDEGHHHHFHHHHHHHGHHHHHHHHGHHHHHHHHHHFFHHGGHHHGGFFHHHHHHHHHHHHHGHHHHHHFHHHHHHHGHHHHEGGHHHHBHHHGFHH?GFHEFGCA<EHHHFEHHHFHGGHHCGHHFHHF0DGBGFGGHFHGHFGHGHGHHH;;CCCCGFGHFFFGGGFGGGGGGGGF0
@M03495:530:000000000-LYBTV:1:1101:19359:22752 1:N:0:CATCACCC+TGCTATAT
GTCAGCATGTGAGCTTTGGAGTGAAATCTCTTGTCTTAAGGAATAAAGGAAAAAGATTCCGTCGGAGGCTCGGTGCTCTACAGGTTCAACCTTTGTACTCTATTATTGCCTCACATTCCATCTCTTGTGAAAATATATTTGATTGGCTTTTCTGCAGGTTGTTTGCCAGGACAGGTCGTGATTGCTGGAGCAGGTATGATATAATTCTAGGATTTGACAGATGAATAATTTACATATATATCTAACTTTGA
+
BBBBBFFFFFFFGGGGGGGGGG4GHGHHHHHHHHHHHHHHHHHHHHHHGHHHHHGGHHHHHHHGGGGGGHGGGFGGHHHHHHHHHHHHHHHGHHHHHHHHHHHHHHEHHHHHHHHHHHHGHHHHHHHHGHHHGGHHGHHHHGFFHHEHHHFHHHHGGFGFFEHHHHEHHHFEFFGHHGGGHHFHHGHHHFHGHHGGFHGHFHGDGFHHBGHHHHHHHHFHFHHG0CC0CGHFHEHHGBFGGGGGGGGGFF0
@M03495:530:000000000-LYBTV:1:1101:21988:22756 1:N:0:CATCACCC+TGCTATAT
GTCAGCATGTGAGCTTTGGAGTGAAATCTCTTGTCTTAAGGAATAAAGGAAAAAGATTCCGTCGGAGGCTCGGTGCTCTACAGGTTCAACCTTTGTACTCTATTATTGCCTCACATTCCATCTCTTGTGAAAATATATTTGATTGGCTTTTCTGCAGGTTGTTTGCCAGGACTGTGATTGCTGGAGCAGGTATGATATAATTCTAGGATTTGACAGATGAATAATTTACATATATATCTAACTTTGATAGC
+
DCDDDFFFFFFFGGGGGGGGGGHHHHHHHHHHHHHHHHHHHHHHHHHHHHHHHHGGHIHHHIHGGGGGGHHGGEGGHHHHHHHHHHHHHHHHHHHHHHHHHHHHHHHHHHHHHHHHHHHHHHHGHHHHHHHHHHHHHHHHHHHHHGHHHHHHHHGHHHHHHBHHHHDGHHHHHHHHGHHHEHHGCGFEHHHHGHBHFGBHHGHHHHHBGHHHHHHHBFFG<CCGGHGGHFHHHHHHGHGFHFGFFFFGFG<
@M03495:530:000000000-LYBTV:1:1101:4788:22766 1:N:0:CATCACCC+TGCTATAT
GTCAGCATGTGAGCTTTGGAGTGAAATCTCTTGTCTTAAGGAATAAAGGAAAAAGATTCCGTCGGAGGCTCGGTGCTCTACAGGTTCAACCTTTGTACTCTATTATTGCCTCACATTCCATCTCTTGTGAAAATATATTTGATTGGCTTTTCTGCAGGTTGTTTGCCAGGATGGATATTTTTGTATGATTATTGATTTGCATAGGATAATGACTTTTGTATCAAGTTGGTGAACAAGTCTCGTTAAAAAAG
+
BBBBBFFFFFBFGGGGGFFGGGHHHHHHGHHHHHHHHHHHHHHHHHHHHHHHHHGGHHHHHFHGGGGEEHGFGFGFGHGHHHHHHHHGFHAGHHHGHFHFHHHHGHHHHFHHHHGHHHHHHHHGHHHHFH4FHHGHHHHHHHHHHHHGHHFFFHHGHHHGFDGFGBGFHGAFHGFFHHGHGHGHFGHFHHHHHHGHGHHHGHFDGGHHDFHHHGGHGFCGHHHHGHHEHFGBCC0;CCGHFGAEFFBFF-.
@M03495:530:000000000-LYBTV:1:1101:12236:22773 1:N:0:CATCACCC+TGCTATAT
GTCAGCATGTGAGCTTTGGAGTGAAATCTCTTGTCTTAAGGAATAAAGGAAAAAGATTCCGTCGGAGGCTCGGTGCTCTACAGGTTCAACCTTTGTACTCTATTATTGCCTCACATTCCATCTCTTGTGAAAATATATTTGATTGGCTTTTCTGCAGGTTGTTTGCCAGGACAGGTCGTGATTGCTGGAGCAGGTATGATATAATTCTAGGATTTGACAGATGAATAATTTACATATATATCTAACTTTGA
+
EEEEEFFFFFFFGGGGGGGGGGHHHHHHHHHHHHHHHHHHHHHHHHHHHHHHHHGGHIHHHHHGGGGGGHHGGEGGHHHHHHHHHHHHHHHHHHHHHHHHGHHHHHHHHHHHHHHHHHHGHHHHHHHHHHHHHGHHHHHHHGHHHHHHGHHHHGHHHHGHHDHHHHHHHHHHHGGFHGGGEHHHFGHHHEFEGHFFHHFHHHHHFHHGGHHGGHHHHHHHFHHH<GGGGHHBHBGGGGGGGFGGGGGGGG1
@M03495:530:000000000-LYBTV:1:1101:11386:22792 1:N:0:CATCACCC+TGCTATAT
GTCAGCATGTGAGCTTTGGAGTGAAATCTCTTGTCTTAAGGAATAAAGGAAAAAGATTCCGTCGGAGGCTCGGTGCTCTACAGGTTCAACCTTTGTACTCTATTATTGCCTCACATTCCATCTCTTGTGAAAATATATTTGATTGGCTTTTCTGCAGGTTGTTTGCCAGGCCTTTCCAAGACCTCCACTAGAAAACACAATAAACTTTTTGGAAGCTGGACAACTATCTTCATTTTTCAGAAACAGTGAAC
+
CCCCCFFFFFFFGGGGGGGGGGHHHHHHHHHHHHHGHHHHHHHHHHHHHHHHHHGGHIHHHHHGGGGGGHHGGEFGHHHHHHHHHHHGHHGHGHHHHHHHHHHHHGHHHHHGHHHHHHGHHHHHHHHFFHHGHGFFHHHHGHHHGHHHHHHHHHGHHHHHHGGHEHHHHHHGHHHGHHGHFHHHHHHHHHHHHHHGFHHEHHHHHHGHHHGGFHHHFGBGHFHHHHHHHGFGGGGGGGGFGFGFGGGGFG0
@M03495:530:000000000-LYBTV:1:1101:19170:22818 1:N:0:CATCACCC+TGCTATAT
GTCAGCATGTGAGCTTTGGAGTGAAATCTCTTGTCTTAAGGAATAAAGGAAAAAGATTCCGTCGGAGGCTCGGTGCTCTACAGGTTCAACCTTTGTACTCTATTATTGCCTCACATTCCATCTCTTGTGAAAATATATTTGATTGGCTTTTCTGCAGGTTGTTTGCCAGGACTTTCCAAGACCTCCACTAGAAAACACAATAAACTTTTTGGAAGCTGGACAACTATCTTCATTTTTCAGAAACAGTGAAC
+
CBCCCFFFFFFFGGGGGGGGGGHHHHHHHHHHHHHHHHHHHHHHHHHHHHHHHHGGHHHIHHHGGGGGGHHGGEGGHHHHHHHHHHHHGHHHHHHHGHHHHHHHGHHGHHHHHHHHHHGHHHHHHHHHGHGHHGHGHHHHHHHHHHGHHHHHHHFHHHHHHDHHFHGGGGHHHHHHGHFHGHHHHHHGHHG1G1FCGHG.GG<GHHHHHHGGHHFHHHHEHGHGHGGGFHGGGGGGHGGGEFBFFGBFGG0
@M03495:530:000000000-LYBTV:1:1101:4150:22824 1:N:0:CATCACCC+TGCTATAT
GTCAGCATGTGAGCTTTGGAGTGAAATCTCTTGTCTTAAGGAATAAAGGAAAAAGATTCCGTCGGAGGCTCGGTGCTCTACAGGTTCAACCTTTGTACTCTATTATTGCCTCACATTCCATCTCTTGTGAAAATATATTTGATTGGCTTTTCTGCAGGTTGTTTGCCAGGACTTTCCAAGACCTCCACTAGAAAACACAATAAACTTTTTGGAAGCTGGACAACTATCTTCATTTTTCAGAAACAGTGAAC
+
AAAAAFFFF1DFBG1GGGBCGFAFGGGHHBHHDGHHHHGGHGHHHGGHHBGHHHGGHHHDGHHC?FE?EGHGGGGE1FGHHFFHGGHGHFHHHFHHFFFHHHHEGHHHFEGGHFFHHFGDBFFGHGFHFHGGBGGGHHGFHFGHHFBHG0FHGBFFHHFDFGHEHGHHHFHHEHHGHE1<000<GG0FGFHDF=<<FGE.GGFFBFHGFH@CGHB.C::::0:;GFCGBHGFFFGGEFFFFFGBFB;B0C0
@M03495:530:000000000-LYBTV:1:1101:16995:22827 1:N:0:CATCACCC+TGCTATAT
GTCAGCATGTGAGCTTTGGAGTGAAATCTCTTGTCTTAAGGAATAAAGGAAAAAGATTCCGTCGGAGGCTCGGTGCTCTACAGGTTCAACCTTTGTACTCTATTATTGCCTCACATTCCATCTCTTGTGAAAATATATTTGATTGGCTTTTCTGCAGGTTGTTTGCCAGGACTTTCCAAGACCTCCACTAGAAAACACAATAAACTTTTTGGAAGCTGGACAACTATCTTCATTTTTCAGAAACAGTGAAC
+
BBBBBFFFFFFFFGGGGGGGGGHHGHHHHHGHHHHHHHHHHGHHHHHHHHHHHHGGHHHHHGHGGGGGGHHGGEEGHHGHHHHHHHHHHHHHHHHHHHHGHHGHHHHHHHHGHHHHHHHGFFHHHHHFHHGHHHHHHHHHHFHHECGGHHGGHHBGHHCGHDFHHEGHFGFHHHHHHHHHGHHHHHHHHHGHHGGHHHHCGF0GDFHHHHF-/;G.GHCGHHHHHHHGHGGGGFFFFFGFF0CBFGGG9B0
@M03495:530:000000000-LYBTV:1:1101:21353:22835 1:N:0:CATCACCC+TGCTATAT
GTCAGCATGTGAGCTTTGGAGTGAAATCTCTTGTCTTAAGGAATAAAGGAAAAAGATTCCGTCGGAGGCTCGGTGCTCTACAGGTTCAACCTTTGTACTCTATTATTGCCTCACATTCCATCTCTTGTGAAAATATATTTGATTGGCTTTTCTGCAGGTTGTTTGCCAGGACTTTCCAAGACCTCCACTAGAAAACACAATAAACTTTTTGGAAGCTGGACAACTATCTTCATTTTTCAGAAACAGTGAAC
+
DDDDDFFFFFFFGGGGGGGGGGHHHHHHHHHHHHHHHHHHHHHHHHHHHHHHHHGGHIIIHHHGGGGGGHHGGGGGHHHHHHHHHHHHHHHHHHHGHHHHHHHHHHHHHHHHHHHHHHHHHHHHHHHHHHHHGHHHHHHHHFHHHHHHHHHHHHHHHGHHHGHHHHHGHHHHHHHHHHHHHHHHHHHHHHHFHHGFHHGEHHFHHHHHHGGGHFFEHHHAGHHGHHHHHHHGGGGGGGGGFFGGGG<FGG0
@M03495:530:000000000-LYBTV:1:1101:25179:22836 1:N:0:CATCACCC+TGCTATAT
GTCAGCATGTGAGCTTTGGAATTAGTAAATTCGTTGACGACAGAAGGAGCAAGATAACGACCACAGGGAGGGTGGTTTATCAACGGCAAAATATAGATCGGAAGAGCACACGTCTGAACTCCAGTCACCATCACCCATCTCGTATGCCGTCTTCTGCTTGAAAAAAAAAAAAAATATACGATATACCTGCCCTCACGTATTCTACGGTCACAGCATCTGACACGTACACATATAGACCGTGGGTAGCTTAT
+
CCCCDFFFFFFFGGGGGGGGGGHHHHHHHHHHGHHHHHGGGGGHHHHHHHHHHHHHHHGGGGGHHHHGFGGGE1>EGHHHHHHHG?EGGHHHHHHHHHHHGGGGHHHHHHHGHHHGHHHHHHHHHHHHHGHHHHHHGG1DGGFDHHHHGDGHGHHHHHHGGGHEHGGGG?-9-9.0000.<..-00<0<...:..9../:00000..<..000./:0:0<000../..0<00000000-.<--.:.00000
@M03495:530:000000000-LYBTV:1:1101:4817:22858 1:N:0:CATCACCC+TGCTATAT
GTCAGCATGTGAGCTTTGGTCCGCCTGAGTCCTGGTTTATCAACGGCAAAATATAGATCGGAAGAGCACACGTCTGAACTCCAGTCACCATCACCCATCTCGTATGCCGTCTTCTGCTTGATAAAAAAAACAACAACCCTGAAAAACAACCCTATACATTAATTACACATAGTCCCATCCACTGATTAAGACAACATCGTACAGCGTATGCAATGGTGTATTTGGATGCATCAGCGGTCGTATCAATCTCC
+
BBBABFFFFDFFFGGFGFGGGGFCGGC4CFDGFHFAFGHHHHHFGGGGGFGHHFFHFHHHGGGGFEGFHHHFFFHGHFGHFCGHHHHFFHFBFGG1?F33@FF>FHGHGGGHGHFBGHFCF44FGHHG///<//?/<<?F001?1?///...00>111111111100=00<0000/0=G.0/00000000;0//.::0..:..0;9.../00000/09;000;C0/;//0;00/;.-9-99././/;/B//
@M03495:530:000000000-LYBTV:1:1101:26148:22871 1:N:0:CATCACCC+TGCTATAT
GTCAGCATGTGAGCTTTGGTCCAGCCTGAGTCCTGGTTTATCAACGGCAAAATATAGATCGGAAGAGCACACGTCTGAACTCCAGTCACCATCACCCATCTCGTATGCCGTCTTCTGCTTGAAAAAAAAAAAACTCTCTTCTTACTAGCCTAGTACGGTTTTTTATAACTTGGCACCTTACCACATAACACTACAACACCTAACACTCATCCACAACGTGCCCAACCATCTAACAAATCTACGTTCAACTC
+
AAABBFFFFFFFGGGGGGGGGGHHHGHHGHHHGHHGHHHHHHHHHGGGGGFFHGHHHGGHHGGEGHHHHGHHGHHHGFHHHHHHHHHHHGHHGHHHHGFCGFHGGHHHGGEFHGEGHGHGHHHHFFECCCC///1<11111111111100<10=11../....-.0000;0<0/00./00/;00.0:0/0/09//0/...;///9/:9/0000//9.-....//....;///////.////;../.;////
@M03495:530:000000000-LYBTV:1:1101:20836:22876 1:N:0:CATCACCC+TGCTATAT
GTCAGCATGTGAGCTTTGGATTAGTGTTGACGACAGAAGGAGCAAGATAACGACCACAGGGAGGGTGGTTTATCAACGGCAAAATATAGATCGGAAGAGCACACGTCTGAACTCCAGTCACCATCACCCATCTCGTATGCCGTCTTCTGCTTGAAAAAAAAAAAAAAAACAAGACCATGTTCTGCATTAGACGCACACATACATCAGAAGTACGTGCGACCTTTCATTGTTAGGAGATCTAAGATCTTTCC
+
CBCCCFFFFFFFGGGGGGGGGGHHHHHHHGHFEGGGHHHGHEHHHHHHHHHGGGGGHHHHGAEEGEFEFGGHHGHHHGGGGGHHHHHHHHHHHGGGGHHGHHHHCGGHEHHHHFHHHHHHHHHHHHBBGF<GHHH?EHFHHGGCHCG1GHHFFACFHCC-<D:-;-;--..://C//00090;000;00900;--;-..0;900:00000000.//.;.9-.:000000000;/0/.9090000;900;00
@M03495:530:000000000-LYBTV:1:1101:14569:22901 1:N:0:CATCACCC+TGCTATAT
GTCAGCATGTGAGCTTTGGAGGGCAAGAAGTGGTTGTGACTGGTTTTCAACGGCAAAATATAGATCGGAAGAGCACACGTCTGAACTCCAGTCACCATCACCCATCTCGTATGCCGTCTTCTGCTTGAAAAAAAAAAAAAAATCATAAAACTAAAGAGTCAACATGTGAACTTCACATTACACTTATTCATGTGTTATTAGAGATGTACACAGTGAACCTGTCGACATTGTGGGGTGATTAATTGAGGATT
+
DCDDDFFFFFFFGGGGGGGGGGGGGGGHHHHHHHGGGGHHHHHHHHGHHHHGGGGGHHHHHHHHHHHGGGGHHHHHHHGGHHGHHHHHHHHHHHHHHHHHHHHGH3FGHGGGHHHGFGHGHHHHHHHHFGGHG/B/>><--<.0<<00000:0:000/<0000</0<<00000:00000<00<00<0<0C00:00/00000000:0000000.000<0./.00..-..0:00..-.-.000000000/0<0
@M03495:530:000000000-LYBTV:1:1101:12038:22920 1:N:0:CATCACCC+TGCTATAT
GTCAGCATGTGAGCTTTGGAATGTAAATTCGTTGACGACAGAAGGAGCAAGATAACGACCACAGGGAGGGTGGTTTATCAACGGCAAAATATAGATCGGAAGAGCACACGTCTGAACTCCAGTCACCATCACCCATCTCGTATGCCGTCTTCTGCTTGAAAAAAAAAAAAAAACGAAAATAAAAGCACAACTCAGATTAGAGAACACAACGACAAGTGTGCGATATAAGTGCGAGCCAATGTGAAACCTGG
+
CCCCCFFFFFFFGGGGGGGGGGHHHHHHHHGHHHHHGGGGGHHHHHHHHHHHHHHHGFGGGHHHHGGGGGFFGGGHHHHHHHGGGGGHHHHHHHHHGHGGGGHHHHHHHGHHHGHHHHHHHHHHGHGHHGHHHGGGBGHHGGHHHHGEGHGHHHGHHHHHHHHGFFG@AA---.-.9.-000;00.0///.0000;00000:009/9...-.---.00000....-000000-:---//00000000./..
@M03495:530:000000000-LYBTV:1:1101:23090:22960 1:N:0:CATCACCC+TGCTATAT
GTCAGCATGTGAGCTTTGGAGTGAAATCTCTTGTCTTAAGGAATAAAGGAAAAAGATTCCGTCGGAGGCTCGGTGCTCTACAGGTTCAACCTTTGTACTCTATTATTGCCTCACATTCCATCTCTTGTGAAAATATATTTGATTGGCTTTTCTGCAGGTTGTTTGCCAGGACTTTCCAAGACCTCCACTAGAAAACACAATAAACTTTTTGGAAGCTGGACAACTATCTTCATTTTTCAGAAACAGTGAAC
+
CCCCCFFFFFFFGGGGGGGGGGHHHHHHHHHGGHGHHHHHHHHHHHGHEHHHHHGGHHHHHFHEGGGGGHGGGGGGFHHHGHGHHHHHHHHHHHHHHHEHHHGFHHHHGHHHHHHHHGHHHHHHHHHHHGBGHHHHHHHHHHHGHFHHFFFHHEBGGGHH2?CGHGHHHHEHGFEHGHHFEHHHHGHHFFFEDFFHFHHCGHBGHBGBFHG-C0FA0G:.CGFGGFHHEGFBFCFGGGBFB;0FFGFB0F0
@M03495:530:000000000-LYBTV:1:1101:9456:22960 1:N:0:CATCACCC+TGCTATAT
GTCAGCATGTGAGCTTTGGAGTGAAATCTCTTGTCTTAAGGAATAAAGGAAAAAGATTCCGTCGGAGGCTCGGTGCTCTACAGGTTCAACCTTTGTACTCTATTATTGCCTCACATTCCATCTCTTGTGAAAATATATTTGATTGGCTTTTCTGCAGGTTGTTTGCCAGGACTTTCCAAGACCTCCACTAGAAAACACAATAAACTTTTTGGAAGCTGGACAACTATCTTCATTTTTCAGAAACAGTGAAC
+
BBBBBFFFFFFFGGGGGGGGGGHHHHHGHHHHHHHHHHHHHHHHHHHHHHHHHHGGGHHHHHGGGFGGGHHGGGGGHHHHHHHHHHHHHHGHHHHHHHHHHHHHGHHHGHHHHHHHHHHFHHHHHHHHHHHHHHHHHHHHGFHHHHGHHHHHHGHHHEHHHDHHGHHHHH<GHFHGHFHGAFFFHHHHGHH1FGGGHHHGHGGFHHHHHHGG/GGCGHGHFFGHHHHHHHGGGGFGFGGGFFFGGGCFFF0
@M03495:530:000000000-LYBTV:1:1101:6696:22963 1:N:0:CATCACCC+TGCTATAT
GTCAGCATGTGAGCTTTGGAATTAGCTGGTTTATCAACGGCAAAATATAGATCGGAAGAGCACACGTCTGAACTCCAGTCACCATCACCCATCTCGTATGCCGTCTTCTGCTTGAAAAAAAAAAAAAATACAGAAACCTTAAAAAAAATTCGTTGCCAGAGTTTTAACATACACGCCGACTTCATGAAGTCTATTAATCACCGAAATATAAATGGGTATCGAATGTGAGAACATGACAGCAATGCACTTCG
+
BBBBBFFFFFFFGGFGGGGFGGHHHHHGHHHHHHHHHHGGGGGHHHEHGHGHHHGGGGGHHGHHHGGHGGHHHHHHHGFHHFEGGHHFGGGFGFBG?ECEGGEEFFFEDF4GFEFGHG?EE/>/<B//01>F1<1<0001=>1<1---./0./;;.<0:..00<C0000;000;.-;----.0900;B//////////://..--:.//9//9//.////..:////9////////9//...////////.
@M03495:530:000000000-LYBTV:1:1101:4820:22976 1:N:0:CATCACCC+TGCTATAT
GTCAGCATGTGAGCTTTGGTCCAGCCTGAGTCCTGGTTTATCAACGGCAAAATATAGATCGGAAGAGCACACGTCTGAACTCCAGTCACCATCACCCATCTCGTATGCCGTCTTCTGCTTGAAAAAAAACAGTCAGACTATAGTGTCGGAGAGGATAGCGGAATTCCTCATGTCGCTGTTACATGCGATCAGATTATACTGAACACATGTTGCGCATGAGCCTGACTCAACGAGACCTAACACTGACTGTC
+
BBBBAFFFFDFFFGGGGGCGGGHHGFHHBFGHHHHFGHHHHHFGGEGGFGGHGEFHHHHGHGGGGHFHGHFHGGGGC5DGHFHHFEGEFFHGFHHHHEEFGHHGGHGEFEAEFEDDGHHHFG333F?FG//22@<22@@2222@211//<<>/<00111--<CCG000000000....;000::00:....00;;000900;0/;9.000009---..909//9./://9..;...9//;9///9////;/
@M03495:530:000000000-LYBTV:1:1101:20005:22979 1:N:0:CATCACCC+TGCTATAT
GTCAGCATGTGAGCTTTGGAGTGAAATCTCTTGTCTTAAGGAATAAAGGAAAAAGATTCCGTCGGAGGCTCGGTGCTCTACAGGTTCAACCTTTGTACTCTATTATTGCCTCACATTCCATCTCTTGTGAAAATATATTTGATTGGCTTTTCTGCAGGTTGTTTGCCAGGACTTTCCAAGACCTCCACTAGAAAACACAATAAACTTTTTGGAAGCTGGACAACTATCTTCATTTTTCAGAAACAGTGAAC
+
BCCCCFFFFFFFGGGGGGGGGGHHHHHHHHHHHHHHHHGHHGHHHHHHHHHHHHGGHHHHHHHGGGGGGHHGGEGGHHHHHHHHHHHHHHFHHHHGHHHHHHHHHHHHHHHHHHGHHHHHHHHHHHHHGHHHGFGHHHHHGDFHHHHFGHHFHGHHHECDHDGEHHGGHHEHHHHHGGHHHGHHHGGHHFHGGHHHHGHFHHGFHFGHHHGGBGBGHHHEFFGHGHHHHHGFGGFFGGGGBFFFGGCFGG0
@M03495:530:000000000-LYBTV:1:1101:7449:23061 1:N:0:CATCACCC+TGCTATAT
GTCAGCATGTGAGCTTTGGAATTAGTAAATTCGTTGACGACAGAAGGAGCAAGATAACGACCACAGGGAGGGTGGTTTATCAACGGCAAAATATAGATCGGAAGAGCACACGTCTGAACTCCAGTCACCATCACCCATCTCGTATGCCGTCTTCTGCTTGAAAAAAAAAAAAACCACATCAACCGAACACAACTACAGACCAACACTAAACAACGATCACAACAGAGTATCTAGTATCGACTATGACAGAA
+
CCCCCFFFFFFFGGGGGGGGGGHHHHHHHHHHEHHHHHGGGGGHHHHHHHHHHHHHHHGGGGGHHHHGFFGGEGGGGHHHHHHHGGGGGHHHHHHHHGHHGGGGHHHHHHHGHHHGHHHHHHHHHGHHHHHHHHHHGG1FGH?CHFHFGGGHGHHHGHHGHHEHHGGCG----.....0000:.-----/...:00<0:../...90/<<01.<-..9./00..///11<11<11:11..-.-11<100/0
@M03495:530:000000000-LYBTV:1:1101:17980:23074 1:N:0:CATCACCC+TGCTATAT
GTCAGCATGTGAGCTTTGGACTCCTGACTGGTTTATCAACGGCAAAATATAGATCGGAAGAGCACACGTCTGAACTCCAGTCACCATCACCCATCTCGTATGCCGTCTTCTGCTTGAAAAAAAAAAAAAAACAATACTGTAAATACATACATCAAGTTTGCATCACAAATAATTATGTACACAACAGTACATACTCATCATCTTGTTGCTTATATTACCATATCTAGTATGCAGAAGTACATCCGTCATAA
+
CCCCCFFFFFFFGGGGGGGGGGHHHHHHHHHHHHHHHHHHGGGGGHHHHHHHHHHHGGGGHHHHHHHGHHHGHHHHHHHHHHHHHHHHHHHHGGBGFHGGHHHHGGGHGHHHHHHHHHFHFGGGCCB///-...1>>111=0<<<<0000000000000000000000.000000:0;;0000.../00000000000000090000.000;000000000:00:0000;09000:00000:0/:....00
@M03495:530:000000000-LYBTV:1:1101:19826:23080 1:N:0:CATCACCC+TGCTATAT
GTCAGCATGTGAGCTTTGGAGTGAAATCTCTTGTCTTAAGGAATAAAGGAAAAAGATTCCGTCGGAGGCTCGGTGCTCTACAGGTTCAACCTTTGTACTCTATTATTGCCTCACATTCCATCTCTTGTGAAAATATATTTGATTGGCTTTTCTGCAGGTTGTTTGCCAGGACTTTCCAAGACCTCCACTAGAAAACACAATAAACTTTTTGGAAGCTGGACAACTATCTTCATTTTTCAGAAACAGTGAAC
+
CCCDCFFFFFFFGGGGGGGGGGHHHHHHHHHHHHHHHHHHHHHHHHHHHHHHHHGGHIHHHHHGGGGGGHHGGEGGHHHHHHHHHHHHHHHHHHHHHHHHHHHHGHHHHHHHHHHHHHHHHHHHHHHGHHHHHGHGHHHHHGHHHHHHHHHHHHHHGHHHHGHHHHHHHHHHHHHHHHGHHHHHHHHHHHHGGHHHHHGCG0DGHHHHHHGCFGHHHHH.GCHEHHHHEGGGGGGGGGHGGGGGGGFGFG0
@M03495:530:000000000-LYBTV:1:1101:18653:23081 1:N:0:CATCACCC+TGCTATAT
GTCAGCATGTGAGCTTTGGAGTGAAATCTCTTGTCTTAAGGAATAAAGGAAAAAGATTCCGTCGGAGGCTCGGTGCTCTACAGGTTCAACCTTTGTACTCTATTATTGCCTCACATTCCATCTCTTGTGAAAATATATTTGATTGGCTTTTCTGCAGGTTGTTTGCCAGGACAGGTCGTGATTGCTGGAGCAGGTATGATATAATTCTAGGATTTGACAGATGAATAATTTACATATATATCTAACTTTGA
+
CCDCDFFFFFFFGGGGGGGGGGHHHHHHHHGHHHHHHHHHHHHHHHHHHHHHHHGGHIIHHHHGGGGGGHHGGGGGHHHHHHHHHHHHHHHHHHHHHHHHHHHHHHHHHHHHGHHHHHHGHHHHGHHGHHHHHHHHHHHHGHHHHHHHHHHHHHHHGGGGHGHHHHHHHHHHHGFHHGGGHHHHHHHHHHHHHHFDHHHHHHHGHHHHHHHFHHHHHHHGHHHHGHHGHHHHHFHFGGGGGGGGGGGGGG0
@M03495:530:000000000-LYBTV:1:1101:17075:23095 1:N:0:CATCACCC+TGCTATAT
GTCAGCATGTGAGCTTTGGAGTGAAATCTCTTGTCTTAAGGAATAAAGGAAAAAGATTCCGTCGGAGGCTCGGTGCTCTACAGGTTCAACCTTTGTACTCTATTATTGCCTCACATTCCATCTCTTGTGAAAATATATTTGATTGGCTTTTCTGCAGGTTGTTTGCCAGGACTTTCCAAGACCTCCACTAGAAAACACAATAAACTTTTTGGAAGCTGGACAACTATCTTCATTTTTCAGAAACAGTGAAA
+
BB@AAFFFFFFFGGGGGGGGGGHGHHHHHHHHHHHHHHHHHGHHHHHHHGHHHHGGHHHHHHHGGGGGGHHGGGGGHHHHHHGHHHHHHHGHGGHHHHHHHHHGHHHHGHHHHGGHHHFHGHHHHHHHHHGHGFHHHHHHHHHHHGHHHHHHFHHGGHGGGDHHHHHFEGHHHHGHHFGBFHHHHHHHHHHDGHFHHHEGFG00DGEDFHG@GGFAGHFFHFFHFHBGHHGEFFBFGFGFFFFFFGGFFG0
@M03495:530:000000000-LYBTV:1:1101:22234:23121 1:N:0:CATCACCC+TGCTATAT
GTCAGCATGTGAGCTTTGGAGTGAAATCTCTTGTCTTAAGGAATAAAGGAAAAAGATTCCGTCGGAGGCTCGGTGCTCTACAGGTTCAACCTTTGTACTCTATTATTGCCTCACATTCCATCTCTTGTGAAAATATATTTGATTGGCTTTTCTGCAGGTTGTTTGCCAGGACTTTCCAAGACCTCCACTAGAAAACACAATAAACTTTTTGGAAGCTGGACAACTATCTTCATTTTTCAGAAACAGTGAAC
+
BBBBBFFFFFFFGGGGGGGGGGHHHHHHHHHGHHHHHHHHHHHHHHHHHHHHHGGGHHHHHHHGGGFFGHHGGBEGHHHHHHHHHHHHHHHHHHHGHHHHHHHHHHHGHHHHHHHHHHHHHHHHHHHHHHEHHHHGHHHGHHHHHHGHGGHHHHHFFHHHHGHGHHHHHHHGHHGBGFEHHHHHHCGFGHH1GGHHHHGGHHHDHHHHHHGGHHHHHHGHHHFEHBHHBGGGFGGGGGGGBFFGGGFFFF0
@M03495:530:000000000-LYBTV:1:1101:5338:23147 1:N:0:CATCACCC+TGCTATAT
GTCAGCATGTGAGCTTTGGAGTGAAATCTCTTGTCTTAAGGAATAAAGGAAAAAGATTCCGTCGGAGGCTCGGTGCTCTACAGGTTCAACCTTTGTACTCTATTATTGCCTCACATTCCATCTCTTGTGAAAATATATTTGATTGGCTTTTCTGCAGGTTGTTTGCCAGGACTTTCCAAGACCTCCACTAGAAAACACAATAAACTTTTTGGAAGCTGGACAACTATCTTCATTTTTCAGAAACAGTGAAC
+
CCDDDFFFFFFFGGGGGGGGGGHHHHHHHHHHHHHHHHHHHHHHHHHHHHHHHHGGHIIIHHHGGGGGGHHGGGGGHHHHHHGHHHHHHHHHHHHHHHHHGHHHBHHHHHHHHHHHHHHHHHHHHHHHHHFHHGHHHHHHHHHHGGFHHHHHHHHHHHHHHGHHHHGHEHHHHGGHHGGHFHHGHHHGHGHGGHHHHHHGHHHHHHHHHHGGHGEGHHCGHFFGHEHHHHEGGGGGGGGG0FGGGGFFBF0
@M03495:530:000000000-LYBTV:1:1101:19290:23149 1:N:0:CATCACCC+TGCTATAT
GTCAGCATGTGAGCTTTGGAGTGAAATCTCTTGTCTTAAGGAATAAAGGAAAAAGATTCCGTCGGAGGCTCGGTGCTCTACAGGTTCAACCTTTGTACTCTATTATTGCCTCACATTCCATCTCTTGTGAAAATATATTTGATTGGCTTTTCTGCAGGTTGTTTGCCAGGACTTTCCAAGACCTCCACTAGAAAACACAATAAACTTTTTGGAAGCTGGACAACTATCTTCATTTTTCAGAAACAGTGAAC
+
CCCCCFFFFFFFGGGGGGGGGGHHHHHHHHHHHHHHHHHHGHHHHHHHHHHHHHGGHIHHHHHGGGGFGHHGGEGGHHHHHHHHHHHHHHHHHHHHHHHHHHHHGHHHHHHHHHHHHHHGHHGHHHHHHGHHHHHHHHHHHHHHHEGFHHHHHHHFHHGGHEHHHHHHHEGHHHHHHHHGHHHHHGGHGHFGFHHHHHHEGFDGGHHGHHGGBGGHHHHGHFFGHEHFHHEFGGGGGGGGGBFGGGFGGG0
@M03495:530:000000000-LYBTV:1:1101:12224:23162 1:N:0:CATCACCC+TGCTATAT
GTCAGCATGTGAGCTTTGGAATTAGCTGGTTTATCAACGGCAAAATATAGATCGGAAGAGCACACGTCTGAACTCCAGTCACCATCACCCATCTCGTATGCCGTCTTCTGCTTGAAAAAAAAAAAAAAAAACAACACACAATCGGACAATACACTGCAGATGGTAAAGCATTAAAAAGAATCACTTACTATTACTAATCGTGGACACTGAGATCACTCAACTTTCATGACTCACAAGAGCGATCAACTTAT
+
DDDDDFFFFFFFGGGGGGGGGGHHHHHHHHHHHHHHHHGGGGGHHHHHHHHHHHGGGGHHHHHHHGHHHGHHHHHHHHHHHHHHHHHHHHGHFHHHGGHHHHGGGHGHHHHHHHFGHFHGGGCD><//-<-...<..<<<.0C...-:.0::00:00000<0:00:0<00000000:.<:00000000000000<0000.....00.0<000<00/00/0/000<00000000000././--.<.0/0000
@M03495:530:000000000-LYBTV:1:1101:15896:23188 1:N:0:CATCACCC+TGCTATAT
GTCAGCATGTGAGCTTTGGAATTAGCTGGTTTATCAACGGCAAAATATAGATCGGAAGAGCACACGTCTGAACTCCAGTCACCATCACCCATCTCGTATGCCGTCTTCTGCTTGAAAAAAAAAAAAAACAACAACCACCTCGGCATCACTCATGATTAAACAACAGTAAGTCTAACAAGTAACATATCAATCATTCAGACCAGATGAGTCTAGCTGCTGTTTGACTGCGTGCGGCTCATAGACTAGCTATT
+
BABCCFFFFFFFGGGGGGGGGGHHHHHHHHHHHHHHHHGGGGGHHHHHHHHHHHGGGGGHHHHFHGHHHGHHHHHHHHHHHHHHHHHHHHGG3GHHGGHHHHGGGHGHHHHHHHEGHHHGGGGC<////..........>.<..--/0000:000000;000.../000000000900/0;0000000000000000000;:..;;B0000000000900;0/000;/...:---9.000000000/:B00
@M03495:530:000000000-LYBTV:1:1101:10787:23194 1:N:0:CATCACCC+TGCTATAT
GTCAGCATGTGAGCTTTGGAATTAGTAAATTCGTTGACGACAGAAGGAGCAAGATAACGACCACAGGGAGGGTGGTTTATCAACGGCAAAATATAGATCGGAAGAGCACACGTCTGAACTCCAGTCACCATCACCCATCTCGTATGCCGTCTTCTGCTTGAAAAAAAAAAAAACAAAATAACACAGAACAATCATCTTAATCAGACTCCTACATCAAATATATAAACACAAGTCCATACGCAGAACTCGAA
+
CDEDDFFFFFFFGGGGGGGGGGHHHHHHHHHHGHHHHHGGGGGHHHHHHHHHHHHHHHGGGGGHHHHGGGGGEFGGGHHHHHHHGGGGGHHHHHHGHHHHGGGGHHHHHHHGHHHGHHHHHHHHHHHHHHHHHHHHFGCGHHFGHHHHGGGHGHHHHHHHHFHHHGGCGGD-<..<..00100<..00/</:0011111111<0000000:BB<1000<1111111<1....11111:/<..--//1<../
@M03495:530:000000000-LYBTV:1:1101:17304:23195 1:N:0:CATCACCC+TGCTATAT
GTCAGCATGTGAGCTTTGGAGTGAAATCTCTTGTCTTAAGGAATAAAGGAAAAAGATTCCGTCGGAGGCTCGGTGCTCTACAGGTTCAACCTTTGTACTCTATTATTGCCTCACATTCCATCTCTTGTGAAAATATATTTGATTGGCTTTTCTGCAGGTTGTTTGCCAGGACAGGTCGTGATTGCTGGAGCAGGTATGATATAATTCTAGGATTTGACAGATGAATAATTTACATATATATCTAACTTTGA
+
DDDDDFFFFFFFGGGGGGGGGGHHHHHHHHHHHHHHHHHHHHHHHHHHHHHHHHGGHHHIHHHGGGGGGHHGGGGGHHHHHHHHHHHHHHHHHHHHHHHHHHHHHHHHHHHHFGGHHHHHHHHGHHHHHHHHHGHHFHHHHHHHHHHGHHHGHGFHFGFHHGHHHGGHFGGGHFGFHGGGHHHHGHHHFHHGHHCHHHGHFHHFHHHGFFGBGHHHFHGHFHHH0:CCGHHHHGHGGGGGGGGGFGGGGG0
@M03495:530:000000000-LYBTV:1:1101:11383:23196 1:N:0:CATCACCC+TGCTATAT
GTCAGCATGTGAGCTTTGGAGTGAAATCTCTTGTCTTAAGGAATAAAGGAAAAAGATTCCGTCGGAGGCTCGGTGCTCTACAGGTTCAACCTTTGTACTCTATTATTGCCTCACATTCCATCTCTTGTGAAAATATATTTGATTGGCTTTTCTGCAGGTTGTTTGCCAGGACTTTCCAAGACCTCCACTAGAAAACACAATAAACTTTTTGGGCGCTGGACAACTATCTTCATTTTTCAGAAACAGTGAAC
+
BAAABFFFFFFFGGFGGGFGFGHFHHHHHHHHHHHHHHHHHGHHHHHHHHHHHHGGHHHGHHHGGGGGGHHGGEGGHHHHHGHHFGHFHHAGHHHGDFFEHGHHGHHHGHHHFEHGHHHGHHHHGGGHHHHHGGHHHHGHGHEHHHHHHHHBHHHHHHHHGDGHHEGHGAEGFFHHHGDF0FGHGGHHHEHFFGGHHFHGHHFGFGHG=DAD..;:AFFFFFFEFGGGF0FBFGFGGGGGGF9/FF;FBB0
@M03495:530:000000000-LYBTV:1:1101:19104:23215 1:N:0:CATCACCC+TGCTATAT
GTCAGCATGTGAGCTTTGGAGTGAAATCTCTTGTCTTAAGGAATAAAGGAAAAAGATTCCGTCGGAGGCTCGGTGCTCTACAGGTTCAACCTTTGTACTCTATTATTGCCTCACATTCCATCTCTTGTGAAAATATATTTGATTGGCTTTTCTGCAGGTTGTTTGCCAGGACTTTCCAAGACCTCCATTAGAAAACACAATAAACTTTTTGGAAGCTGGACAACTATCTTCATTTTTCAGAAACAGTGCAC
+
AAAAAFFFF@33B1FGGB1FGGHHCGHCHFFHF1GHGHBHHHCFFFHHGEFHFH/ABFFBF1FEEG?E?GFEGEGGHHHHHHHGFHHHFGGFHEFBGBDGHHGHFFH1GEFHHHCHFHGBGFHHGGHFHGED1BGHFHHGFHFHHH0BF<FDFFFHHFFGHCE0@>FGG/</?CFFBHF10GHCG.011FF1==0<<0.<<=<<FFHFBD@-/0:.<:/:.0;.FGFG0::BFB;C0CB0C9B9FGF00C0
@M03495:530:000000000-LYBTV:1:1101:13185:23234 1:N:0:CATCACCC+TGCTATAT
GTCAGCATGTGAGCTTTGGAATTAGTAAATTCGTTGACGACAGAAGGAGCAAGATAACGACCACAGGGAGGGTGGTTTATCAACGGCAAAATATAGATCGGAAGAGCACACGTCTGAACTCCAGTCACCATCACCCATCTCGTATGCCGTCTTCTGCTTGAAAAAAAAAAAAGAAAATACTGCAGAAGCCATACAACCAACAAACAAGTATATGACTTCTGTAGTAGTAAAGCGCAAAGTAGCTACAACAA
+
BBBBBFFFFFFFGGGGGGGGGGHHHHHHHHHHGGGHHHGGGGGHHHHHHHHHHHGHHHGFGGGHHHHGFGGGEGGEGHHHHHHHGGGGGHHHHHHHHGGHGGGGHHHHHHHGHGHGHHHHHHHHHHHGHHHHHHHHG?CFGHFGEHHHGDFHGGGFHGHHFHFGGGFG?---.9.9/000000;/;/9/./00/0//..;.....:../;//////////////9;///////.:--;//:///////9..
@M03495:530:000000000-LYBTV:1:1101:20115:23253 1:N:0:CATCACCC+TGCTATAT
GTCAGCATGTGAGCTTTGGAATTAGTAAATTCGTTGACGACAGAAGGAGCAAGATAACGACCACAGGGAGGGTGGTTTATCAACGGCAAAATATAGATCGGAAGAGCACACGTCTGAACTCCAGTCACCATCACCCATCTCGTATGCCGTCTTCTGCTTGAAAAAAAAAAAAAAAAGAATACTAAGATGACATATGATTAACATACAATCGTCATACTGTATAGTACTATATGCTTGAGAGTCTATTGTCA
+
DDECDFFFFFFFGGGGGGGGGGHHHHHHHHHHGHHHHHGGGGGHHHHHHHHHHHHHHHGFGGGHHHHGGGGGEGGGGHHHHGHHGGGGGHHHHHHHHHHHGGGGHHHHHHHGHHHGHHEHHHHHHHHHHHHHHHHHGGCGGHFGHGHHGEFHGHHGHHHHACHHHGGGG?<?----<<.010<11<B11<00<111111111:1:00010...<.1<111<111<111111111110<0.000111111<1
@M03495:530:000000000-LYBTV:1:1101:21865:23270 1:N:0:CATCACCC+TGCTATAT
GTCAGCATGTGAGCTTTGGAGTGAAATCTCTTGTCTTAAGGAATAAAGGAAAAAGATTCCGTCGGAGGCTCGGTGCTCTACAGGTTCAACCTTTGTACTCTATTATTGCCTCACATTCCATCTCTTGTGAAAATATATTTGATTGGCTTTTCTGCAGGTTGTTTGCCAGGACTTTCCAAGACCTCCACTAGAAAACACAATAAACTTTTTGGAAGCTGGACAACTATCTTCATTTTTCAGAAACAGTGAAC
+
CBCCCFFFFFFFGGGGGGGGGGHHHHHHHHHHHHHHHHHHHHHHHHHHHHHHHHGGHIIHHHHGGGGGGHHGGEEGHHHHHHHHHHHHHHHHHHHHHHHHHHHHHHHHHHHHHHHHHGHHHHHHHHHHHHHHHHHHHHHHHHHHHHGHGHHHHHHHHGHHHGHHHHHHHHGHHHHHHGHHEHHHHHGGHGHEHGHHHHHFHFGHHHHHHHGCFGHGFHFAHHAGHHHFHHGGGGGGGGGFBFGGGGGF0B0
@M03495:530:000000000-LYBTV:1:1101:8182:23274 1:N:0:CATCACCC+TGCTATAT
GTCAGCATGTGAGCTTTGGAATTAGTAAATTCGTTGACGACAGAAGGAGCAAGATAACGACCACAGGGAGGGTGGTTTATCAACGGCAAAATATAGATCGGAAGAGCACACGTCTGAACTCCAGTCACCATCACCCATCTCGTATGCCGTCTTCTGCTTGAAAAAAAAAAAATAAAGTTCAACACACTACGACAGCTGCTCTATCAGATCAACAGACATACACACTCAGCTCGACTCCAAGTTCTACTGTT
+
BCCCCFFFFFFFGGGGGGGGGGHHHHHHHHHHGHHHHHGGGGGHHHHHHHHHHHHHHHGGGGGHHHHGFGGGEFGGGHHHHHGHGGGGGHHHHHHHHHHHGGGGHHHHHHHGHHHGHHHHHHHGHHHHHHHHHGHHGH1GHHGGHHHHGGGHGHHHGHHHHHHGHEGGG-<-.00:000000<0...///.<.--.0000000000000000/B//./000000<//:0000.--..00000000000000
@M03495:530:000000000-LYBTV:1:1101:16158:23274 1:N:0:CATCACCC+TGCTATAT
GTCAGCATGTGAGCTTTGGGAGGGTGGTTTATCAACGGCAAAATATAGATCGGAAGAGCACACGTCTGAACTCCAGTCACCATCACCCATCTCGTATGCCGTCTTCTGCTTGAAAAAAAAACAAATACACAACAACGCCCAAAACTACACAACCGTTATCCATCATGAGCATAATATTTCATGAAACTATACACAAACCCAAAAACCATTGCATTTACACGCATACACTATTCAACGAGCATACCAATAGT
+
BACCCFFFFFFFGGGGGGGGGGGGEFCEFHHHHHHHGGGGCHHHHHHHHHHHGGGGHHGHHHHGHHHGHHHHGHFGFGHHHFHFHHHHG3?GHHFGFHHHGGGHGHHHGFFGAHFFGDG/@///@221111///<//-->>.0.<10/</<<.<-....;000;:0000000000000;0000000000000000:9.......;...00////////:/.--.;9//////////..;--//////////
@M03495:530:000000000-LYBTV:1:1101:23073:23286 1:N:0:CATCACCC+TGCTATAT
GTCAGCATGTGAGCTTTGGAGTGAAATCTCTTGTCTTAAGGAATAAAGGAAAAAGATTCCGTCGGAGGCTCGGTGCTCTACAGGTTCAACCTTTGTACTCTATTATTGCCTCACATTCCATCTCTTGTGAAAATATATTTGATTGGCTTTTCTGCAGGTTGTTTGCCAGGACAGGTCGTGATTGCTGGAGCAGGTATGATATAATTCTAGGATTTGACAGATGAATAATTTACATATATATCTAACTTTGA
+
CBCCCFFFFFFFGGGGGGGGGGHHHHHHHHGHHHHHHHHHHHHHHHHHHHHHHHGGHIHHHHHGGGGGGHHGGFGGHHHHHHHHHHHHHHGHHHHHHHHHHHHHHHHHHHHHHHGHHHHHHHHHHHHGHHHHHHHHHHHHHFHHHHHHHHHHHHHFHHHHHGHHHHHHHHGHGGGHHGGGHHHGEHHHCFHHHHCGGHEGHHHHHGHHGHHFHHHHGHGHBGHG0CFCCHEFHFHFFFGGGGGGGEGGGG0
@M03495:530:000000000-LYBTV:1:1101:5779:23289 1:N:0:CATCACCC+TGCTATAT
GTCAGCATGTGAGCTTTGGAGGGCAAGAAGTGTGGTTTATCAACGGCAAAATATAGATCGGAAGAGCACACGTCTGAACTCCAGTCACCATCACCCATCTCGTATGCCGTCTTCTGCTTGAAAAAAAAAAATAAAACACAGAACACCTCAACACGCTTTCTCCACGATCCAGATTCATCACTCCTACCACAGAATTCGTGCCACTCAATCTACACTTCAAGTCACCACTAACCTACTTGAGCAGCAGTCTA
+
CCCCCFFFFFFFGGGGGGGGGGGGGGGGHHFGHHGHGHHHHHHHGGGGGHHHHHHHHHHHGGGGHHHHHHHGHHHGHHHHEHHHHHHHHHHHHGHHEGHGHHGGGHGHGGGHGHHHHGHHFHHHHGGGG/C0=111??0<<1<>F0.0<10/0..-.<<00=00:.-..:;0:000<00000:/000.:0..00000./;..:00//0;:0000/00:00:0;0:;0.0/00.00/000000;//..0000
@M03495:530:000000000-LYBTV:1:1101:10462:23293 1:N:0:CATCACCC+TGCTATAT
GTCAGCATGTGAGCTTTGGTCCAGCCTGAGTCCTGGTTTATCAACGGCAAAATATAGATCGGAAGAGCACACGTCTGAACTCCAGTCACCATCACCCATCTCGTATGCCGTCTTCTGCTTGAAAAAAAAAAACAACTCCCAGTAGCACTGCAGCTCTTCATACTACCTCTGATCAACGTCAAAGCGACTTGTCAATCTCACAACGCTCTACTCGATCTCGTGTATACACCAACACTGCTCGACAGCCACCT
+
BBCBCFFFFFFFGGGGGGGGGGHHHGHHHHHHHHHHHHHHHGHHHGGGGEHHHHHHHHHHHGGGGHHHHHHHGHHHGHHHHHHHHFHGHHHGHHHHHGH3GGHGGHHGDEEGFGHHHHHHHHEHFFGG/@//////1<1/01111111101>110111D0000000<00000<000;.....00;..--.0000009000090.--.9.0000..:.;/....///////...../////.--.;...;..
@M03495:530:000000000-LYBTV:1:1101:22131:23294 1:N:0:CATCACCC+TGCTATAT
GTCAGCATGTGAGCTTTGGTTTATCAACGGCAAAATATAGATCGGAAGAGCACACGTCTGAACTCCAGTCACCATCACCCATCTCGTATGCCGTCTTCTGCTTGAAAAAAAAATTGAAATTAAGGAAAACTGGGCAATGCGCACGGAAGTTCTGATAATTCGAATGCCAACAAACGTAACAACGCAGCGCACCTGAGCTTTTTCTGTAGGCTCCGCTCTCTAGACTGGAACGTACACCATCGCGATTCACG
+
BBBAAFBDFDDFFFFGGGGGGG4GG5FFEEFE?GBGBGDHFGHH?2FEHGHGHGHGEGFGFFFHHHF3AFGH3DDHGGHFFCCDDCF?FE4@E1/BF4FBHEHBBF3FC/E/B023B3?33233222222222//2/2@1/?///-->.111<=111100=.0<0<0000....:.:CC.00.---------9/9///0=;F0;000;0//9..;..9.9////9//.///.9.9.//.//..-9-.///.
@M03495:530:000000000-LYBTV:1:1101:24995:23304 1:N:0:CATCACCC+TGCTATAT
GTCAGCATGTGAGCTTTGGATGGTTCTGGTTTATCAACGGCAAAATATAGATCGGAAGAGCACACGTCTGAACTCCAGTCACCATCACCCATCTCGTATGCCGTCTTCTGCTTGAAAAAAAAAAACCAAATTTGCAGCTGCGCTCGGGGAAGAACTCCAACATGAGATCCCCGAGCTGCCAGAATTCGCCTTGCCGGTCATGTCGTACTCCAAGATATCTAAGTTCTGACTCGAAACACCATGTACCAATC
+
AAAAAFFFFDFBAFGGGGGCFBEBDFGFHHGGHHHCGHGEGEEFBHHFHFHFHHCGGFH1GGHHHGGGH1DF3BGHHG@GHFGDDGFHHFFG33@EF>?FFF/?EAEFDGHDGG0E3BGEE<C//??///11111?1F011/--.-----.<<//0:0://;:CE0;000/.:-9:.//./099009;9.;.///9---.//;;..;../////.;///9B/99////////9...9/.;://///////9
@M03495:530:000000000-LYBTV:1:1101:18511:23325 1:N:0:CATCACCC+TGCTATAT
GTCAGCATGTGAGCTTTGGAGTGAAATCTCTTGTCTTAAGGAATAAAGGAAAAAGATTCCGTCGGAGGCTCGGTGCTCTACAGGTTCAACCTTTGTACTCTATTATTGCCTCACATTCCATCTCTTGTGAAAATATATTTGATTGGCTTTTCTGCAGGTTGTTTGCCAGGACTTTCCAAGACCTCCACTAGAAAACACAATAAACTTTTTGGAAGCTGGACAACTATCTTCATTTTTCAGAAACAGTGAAC
+
DDDDDFFFFFFFGGGGGGGGGGHHHHHHHHHHHHHHHHHHHHHHHHHHHHHHHHGGHHHHHHHGGGGGGGHGGGGGHHHHHHHHHHHHHHHHHHHHHHHHHHHHHHHHHHHHGHHGHHHGFHHHHHHHHHHHHHHHHHHHHHHHHAGHHHHHHHGHFHHHHEHGHGHHFAGHHHHHHHHHHFCHHHFHHGFFDGHGHHHCGHGGHFHHHHGFHHFEHHGHHHHGGHHHHHEBFGGGGEFGGFFFFGGGGG0
@M03495:530:000000000-LYBTV:1:1101:13802:23328 1:N:0:CATCACCC+TGCTATAT
GTCAGCATGTGAGCTTTGGAATTAGTAAATTCGTTGACGACAGAAGGAGCAAGATAACGACCACAGGGAGGGTGGTTTATCAACGGCAAAATATAGATCGGAAGAGCACACGTCTGAACTCCAGTCACCATCACCCATCTCGTATGCCGTCTTCTGCTTGAAAAAAAAAAAACAAGGATTAAAAACACACATCACGTTCACAAACACGTGTACCATGACTGACTGAGAAGACCACATAGACACCGACGACA
+
CCDDCFFFFFFFGGGGGGGGGGHHHHHHHHHHGGHHHHGFGGGHHHHHHHHHHHHHHHGGGGGHHHHGGGGGBFEEGHHHHHHHGGGG?GHGHHHHHHHHGGGGHHGHHHGGHHHGHHHHGHHHHHHHHHHHHHHHGGHFHHFGHHGE@CEGGHHHHHHHGCG0GGGG@E;-.9./..0000000......0000.../000;......;//000:0000009000000/;///..000:00/.--::---
@M03495:530:000000000-LYBTV:1:1101:8645:23358 1:N:0:CATCACCC+TGCTATAT
GTCAGCATGTGAGCTTTGGTCCAGCCTGAGTCCTGGTTTATCAACGGCAAAATATAGATCGGAAGAGCACACGTCTGAACTCCAGTCACCATCACCCATCTCGTATGCCGTCTTCTGCTTGAAAAAAAAAAAAAGACACCAGTACCTACAACAAGTACGCAAAATCTGATTAATGGATGGCACACCTAGATGTCAGTACATGACACTGCTCATAATAGACAGGTGTATGGTGAACCTCGCCACCACAATAG
+
BBBBBFFFFFFFGGGGGGGGGGHHHGHHHHGHHHHHGGHHHHHHHGGGGGHHHFHHHHHHHGGGGHHHHHHHGGHHGHHHHHHHHHGHHHHHHHHHGFGBGHGGGHHHFFGGAFFHFBHGHAHEFHFGBBBC//<.0F0..<111110/<0/../000...--/0/0;0000:00:00:9//0/../:0000;;000000000/;9;000000000/////..9///9/./////../.--9....../;/
@M03495:530:000000000-LYBTV:1:1101:10386:23362 1:N:0:CATCACCC+TGCTATAT
GTCAGCATGTGAGCTTTGGAGGGCAAGAAGTGGTTGTGACATTGCTATGGCAGCTAGAAGATAACGACCACAGGGAGGGTGGTTTATCAACGGCAAAATATAGATCGGAAGAGCACACGTCTGAACTCCAGTCACCATCACCCATCTCGTATGCCGTCTTCTGCTTGAAAAAAAAAAAACATAAGATAGACACATCTAATGCGTTAACCTGCTCGAGTCATATTAGATACACTTCAACGACTGTAGGTCGA
+
CBCCCFFFFFFFGGGGGGGGGGGGGGGHHHGHHHGGGGHHHHHHHHHHHHHHGGHHHHHHHHHHHGGGGGHHHHGGGGGEFGEFHHHHHHHGGGGGHHHHHHHHHHHGGGGHHHHHHHGHHHGHHHHHHHHHHHHHHHHHHHHGHFHHHFGHHHHGGGFGHHHHHEFHHHHHGCFGA--.<0111:11110<<C:0111111.....101..01.-.0/1111111111<1<11011:..-..<<101<--
@M03495:530:000000000-LYBTV:1:1101:19956:23367 1:N:0:CATCACCC+TGCTATAT
GTCAGCATGTGAGCTTTGGAGTGAAATCTCTTGTCTTAAGGAATAAAGGAAAAAGATTCCGTCGGAGGCTCGGTGCTCTACAGGTTCAACCTTTGTACTCTATTATTGCCTCACATTCCATCTCTTGTGAAAATATATTTGATTGGCTTTTCTGCAGGTTGTTTGCCAGGAGGTCGTGATTGCTGGAGCAGGTATGATATAATTCTAGGATTTGACAGATGAATAATTTACATATATATCTAACTTTGATA
+
CCDDDFFFFFFFGGGGGGGGGGHHHHHHHHHHHHHHHHHHHHHHHHHHHHHHHHGGHIIIHIHGGGGGGHHGGGGGHHHHHHHHHHHHHHHHHHHHHHHHHHHHHHHHHHHHHHHHHHHHHHHHHHHHHHHHGHFHHHHHHGHHHHHHHHHHHHHHHHHHHGHHHHHHHHHGGGHGEGHHHHHHHGFHHHHHGHFHGGHHGGHFGHHHHBGHHHGFHFCGHC0<CGHHGGHHHGFGGGGGGGGGGGGGEF0
@M03495:530:000000000-LYBTV:1:1101:7886:23376 1:N:0:CATCACCC+TGCTATAT
GTCAGCATGTGAGCTTTGGAGTGAAATCTCTTGTCTTAAGGAATAAAGGAAAAAGATTCCGTCGGAGGCTCGGTGCTCTACAGGTTCAACCTTTGTACTCTATTATTGCCTCACATTCCATCTCTTGTGAAAATATATTTGATTGGCTTTTCTGCAGGTTGTTTGCCAGGACTTTCCAAGACCTCCACTAGAAAACACAATAAACTTTTTGGAAGCTGGACAACTATCTTCATTTTTCAGAAACAGTGAAA
+
CCCBCFFFFFFFGGGGGGGGGGHHHHGHHHHHHHHHHHGHHFHHHHHHHFHHHHGGGHHHHHHGGGGCGFHGGGGGHGHHHHHHHHHGHHHGHHHHHHHHHGHHFHHHHHHHHGHGHHHHHGHHHHHHHHHHHFHHHHGHHHHGHFGHHHHHGHHGGFGHHEGFHHHHHEHHHHHHHHHFHGCGHHFHHHHGHDGHHHHGHBGHHHGHHHGGECGEFHHFFHHEHHGFHHFGGGGGGGGGGGGGGFFFGG0
@M03495:530:000000000-LYBTV:1:1101:16412:23391 1:N:0:CATCACCC+TGCTATAT
GTCAGCATGTGAGCTTTGGAATTAGTAAATTCGTTGACGACAGAAGGAGCAAGATAACGACCACAGGGAGGGTGGTTTATCAACGGCAAAATATAGATCGGAAGAGCACACGTCTGAACTCCAGTCACCATCACCCATCTCGTATGCCGTCTTCTGCTTGAAAAAAAAAAAACAACAACCACAATGTGAGATAGTATACTGCACATGTTCAACTGTGCATATATCAGTATGAATCATGTGAAGTAATCTCT
+
BBBBBFFFFFFFGGGGGEGGGFGHHHGHHHHHFHHHDHGFFEEHHFHHHHHHHHFHHHGFGCFEAGEGF?EEBF@EFHHHGFHHGGGGGHHHHHHHHHHHGFFGHHHHHHHGGHHGHHHGHHHHHGHHHHHHHHHHGFFHHHGGHHHHGGGHGHHHHHHHFFHHHGGGCCA?...;9.......000000;00//9////////////////9/;//////////////9/;/9////9/9///9/////9
@M03495:530:000000000-LYBTV:1:1101:5075:23394 1:N:0:CATCACCC+TGCTATAT
GTCAGCATGTGAGCTTTGGAGTGAAATCTCTTGTCTTAAGGAATAAAGGAAAAAGATTCCGTCGGAGGCTCGGTGCTCTACAGGTTCAACCTTTGTACTCTATTATTGCCTCACATTCCATCTCTTGTGAAAATATATTTGATTGGCTTTTCTGCAGGTTGTTTGCCAGGACAGGTCGTGATTGCTGGAGCAGGTATGATATAATTCTAGGATTTGACAGATGAATAATTTACATATATATCTAACTTTGA
+
CCCCCFFFFFFFGGGGGGGGGGHGHHHHHHHHHHHHHHHHHHHHHHHHHHHHHHGGHHIHHHHGGGGGGHHGGGGGHHHHHHHHHHHHHHHHHHHDGFHHHHHHGHHHGHHHGHHHHGHGHHHHHHHFHHFHHGEHFHHHHHHHHHGHHHHHHHHHHGHHHDHHHHHGEHHGHGAGFEGGHGFHHHGHGHEEFCCGFHFHHGBGFGHHGFG0GHHGGHGFGHHH0CH0;GCGFGGHGGFGGGGGGFGGGF0
@M03495:530:000000000-LYBTV:1:1101:18901:23440 1:N:0:CATCACCC+TGCTATAT
GTCAGCATGTGAGCTTTGGACTCCTGACTGGTTTATCAACGGCAAAATATAGATCGGAAGAGCACACGTCTGAACTCCAGTCACCATCACCCATCTCGTATGCCGTCTTCTGCTTGAAAAAAAAAAAAACTATTGAGCATGACTACAGTCTTGTTAATTGGAATTCCAACTGTACATCGTAATAGAAGCAACATCATGGTGAGCATCAGTGTCTAATTAGCCAGTCTTGGCTACTAGTGATCTCTGTGCTC
+
CCCCCFFFFFFFGGGGGGGGGGHHHHHHHHHHHHHHHHHHGGGGGHHHHHHHHHHHGGGGHHHHHHHGHHHGFHHHHHHHHHHHHHHHHHHHGF3FGHGGHHHHGGGHGHHHHHHHHHFFHGGCC<D/@/1?111<1111>111><11111>00=0000<00000<0000/:;;0000.....0000:00/.:/00000000.00:0000000000;000/00.900000/00/0;00900000000:000
@M03495:530:000000000-LYBTV:1:1101:26686:23442 1:N:0:CATCACCC+TGCTATAT
GTCAGCATGTGAGCTTTGGTCCAGCCTGAGTCCTGGTTTATCAACGGCAAAATATAGATCGGAAGAGCACACGTCTGAACTCCAGTCACCATCACCCATCTCGTATGCCGTCTTCTGCTTGAAAAAAACATTTTTGAGGCAGAGACACACAGGACAATCATGTCATGTACAATTCTTCCAGTGTGAAATGATTTGTCTAACATAGTCACACTGTTCCACTACTAAGACGAAAACATATTTTTCCAAGATCA
+
>AAAAFFFFB@FG1FGGDEABGHFFEE00BADGGDGHDACFDGHFCGG/EFFGGHFFEFHF/AFEHAGF00FEFF0FFH11GFG@@EGEFGHFFH0>/0BF10/>>BD1//>FF2>BFHHF01F10E</F1122B>/?0//??/??FFHEA0/0/001>1<D<<1=1=FFFEB0000==0=DC=000==000=;:000:00/0000;0::/:0;0;009FB/00;/90.--9-9.00;0;00/90;0-///
@M03495:530:000000000-LYBTV:1:1101:23029:23444 1:N:0:CATCACCC+TGCTATAT
GTCAGCATGTGAGCTTTGGATGGTTCTGGTTTATCAACGGCAAAATATAGATCGGAAGAGCACACGTCTGAACTCCAGTCACCATCACCCATCTCGTATGCCGTCTTCTGCTTGAAAAAAAAAAAAAAGTATATATACAATTACGGATCAACAGTGCATACAATAGTGAAAATGACAATCAATTCAACATAGTACAGCAACGACTTGTGAGTAGAACGCAGCACTAATTACCTGTCCGACTAGACATTCAA
+
DDDDDFFFFFFFGGGGGGGGGGGHHHHHHHHHHHHHHHGGGGGHHHHHHHHHHHGGGGHHHHHHHGGHHGHHHHHHHHGHHHHHHHHHHHGGCFHHGGHHHHGGGHGHHHHHHGGFHHFGGGG</////11<11<111<11111..<.-.0/</<0=0G000000;0::0000000000;000000000:00000000//.-.-..0000:;:;00:..---..000;;0:00000;..---00000:000
@M03495:530:000000000-LYBTV:1:1101:24898:23447 1:N:0:CATCACCC+TGCTATAT
GTCAGCATGTGAGCTTTGGAATTAGTAAATTCGTTGACGACAGAAGGAGCAAGATAACGACCACAGGGAGGGTGGTTTATCAACGGCAAAATATAGATCGGAAGAGCACACGTCTGAACTCCAGTCACCATCACCCATGTCGTATGCCGTCTTCTGCTTGCAAAAAAAAAATAAAATACTCTCCTGTAGTCCTAGCGACCGGCCTTTAGCTTTTTTATTTCTGACCGACCATGCAAATACTATTGTTCATT
+
AAA1AFFFF1BFFFGFGGFF1EAGFGGFGHHHEAFGCEEAEEEFHE0FGHCGHHHHFH?F?FGHHHGEEECGEFCEFHHHHFH0EEGGGAGFHFHFGGHEGFFE0FGCFHFCGE</GHFB1GGCFGH1FHFFHFCC/G0?1/?0??1FC<->.=111>G1.<=D/<@@@@CC=0;009000;090/000;00;00/:9-9;9;-9//;/////9/--//9//////-9--9/9//;///;;F///://///
@M03495:530:000000000-LYBTV:1:1101:8033:23458 1:N:0:CATCACCC+TGCTATAT
GTCAGCATGTGAGCTTTGGAGTGAAATCTCTTGTCTTAAGGAATAAAGGAAAAAGATTCCGTCGGAGGCTCGGTGCTCTACAGGTTCAACCTTTGTACTCTATTATTGCCTCACATTCCATCTCTTGTGAAAATATATTTGATTGGCTTTTCTGCAGGTTGTTTGCCAGGACAGGTCGTGATTGCTGGAGCAGGTATGATATAATTCTAGGATTTGACAGATGAATAATTTACATATATATCTAACTTTGA
+
BBBBCFFFFFFFGGGGGGGGGGHGHGHHHHHHHHHHHHHHHHHHHHHHHHHHHHGGHHIIHIHGGGGGGHHGGGGGHHHHHHHHHHHHHHHHHHHHHHHHHHHHHGHHGHHHGGHHHHHHHHHGHHHGHFFHFHHGFHHHHGHHHHGHHHHGHHGHFHFGHDHHHEFHHFHFHGGGHGGGHGHHGHGFAGHFFHCGFHHGGHHHHHHHHHHFHHHHGEGFGFHH<CC<CGHHGFFHGGGGGGGGFGGGGG0
@M03495:530:000000000-LYBTV:1:1101:9825:23468 1:N:0:CATCACCC+TGCTATAT
GTCAGCATGTGAGCTTTGGAGTGAAATCTCTTGTCTTAAGGAATAAAGGAAAAAGATTCCGTCGGAGGCTCGGTGCTCTACAGGTTCAACCTTTGTACTCTATTATTGCCTCACATTCCATCTCTTGTGAAAATATATTTGATTGGCTTTTCTGCAGGTTGTTTGCCAGGACAGGTCGTGATTGCTGGAGCAGGTATGATATAATTCTAGGATTTGACAGATGAATAATTTACATATATATCTAACTTTGA
+
CCCCCFFFFFFFGGGGGGGGGGHHHHHHHHHHGHHHHHHGHHHHHHHHHHHHHHGGHHHHEHHGGGGGGHHGGGGGHHHHHHHGHHHHHHHHHHHHHHHHHHHHHHHHHHHGGHCHHHHHHHHHHHHHHHHHFGHHHHHHHEHHHFHHEGFHFGHFGFGHGGHHHHGHGAHHHGGGHC<EFH<GFFFFFACCHHCGFHHHHHHFHFHHGGEFFHGHFFHGBFHG;0C0CGGHHCG0FFGGGGB0;BFFFF0
@M03495:530:000000000-LYBTV:1:1101:6027:23471 1:N:0:CATCACCC+TGCTATAT
GTCAGCATGTGAGCTTTGGAGTGAAATCTCTTGTCTTAAGGAATAAAGGAAAAAGATTCCGTCGGAGGCTCGGTGCTCTACAGGTTCAACCTTTGTACTCTATTATTGCCTCACATTCCATCTCTTGTGAAAATATATTTGATTGGCTTTTCTGCAGGTTGTTTGCCAGGACAGGTCGTGATTGCTGGAGCAGGTATGATATAATTCTAGGATTTGACAGATGAATAATTTACATATATATCTAACTTTGA
+
BBBBBFFFFFFFGGGGGGGGGGHHHHHHHHHHHHHHHHHHFHHHHHHHHHHHHHGGHHHHHHHGGGGGGHFGGEEEFHGHHHHHHHHHHGGGFGHHHGHGHHGHGHHHGHHHHGFHHGHHGHHHHHHFHBBEEFHGFHHHGFHHHHHGHHHHHHHHHHGHHFHHGHHHHHHGHGFHHFGDHHGHHHHHHGGGGE<GHHFFHGHEHHGHHHFH0CFGGHHGGHHHFFG;GHHFGGHHGGGGGGGGGGGFBF0
@M03495:530:000000000-LYBTV:1:1101:18028:23486 1:N:0:CATCACCC+TGCTATAT
GTCAGCATGTGAGCTTTGGTTTATCAACGGCAAAATATAGATCGGAAGAGCACACGTCTGAACTCCAGTCACCATCACCCATCTCGTATGCCGTCTTCTGCTTGAAAAAAAAAAAAAAAAAAAAACGATAAATTATGAGCATATGTACATATCTACATGAATAAAGTACCACAATGACTATGTTCGACCATTCATACCATCAATCACATGTACCATTAATATCTAACTTATAATATATGATAATGTCGCTC
+
CCDDDFFFFFFFGGGGGGGGGGHHHHHHGGGGGHHHHHHHHHHHGGGGHHHHHHHGHHHGHHHHHHHHHHHHHHHHHHHHGGEGGHFGHHHHGFGHGHHHHHHHHFHHHGGGGG<////------.-....<00<:000<0<00000<000000000000000000:<000<.<00000000000...9-0<00000:0<000000000000<0<000:<000<00000:00000000<0000:000....
@M03495:530:000000000-LYBTV:1:1101:21473:23490 1:N:0:CATCACCC+TGCTATAT
GTCAGCATGTGAGCTTTGGAGGGCAAGAAGTGGTTGTGACATTATGGTTTATCAACGGCAAAATATAGATCGGAAGAGCACACGTCTGAACTCCAGTCACCATCACCCATCTCGTATGCCGTCTTCTGCTTGAAAAAAAAAAAAAAAAGAACATGCATCAGTACACAAGTCATGAACACCTGGAAGGGATACTAATAGTCTTCTGGAATGAAATCTTATTAGATGATACAGTGATGTTAATCTACATGTGA
+
DDDDCFFFFFFFGGGGGGGGGGGGGGGHHHFGHGGGGGHHHHHHHHHGGHHHHHHHGGGGGHHHHHHHHHHHGGGGHHHHHHHGHHHGHHHHHHHHHHHHHHHHHHHHGG3GHHGGFFHGGEFHGHHHHHHHHFGHGCGGC<@<<---.../:000000:0000000;.0000909009.//./0/...//00000000000000;090000000;0:000;0000000000000000;000009000000
@M03495:530:000000000-LYBTV:1:1101:15301:23495 1:N:0:CATCACCC+TGCTATAT
GTCAGCATGTGAGCTTTGGAATTAGTAAATTCGTTGACGACAGAAGGAGCAAGATAACGACCACAGGGAGGGTGGTTTATCAACGGCAAAATATAGATCGGAAGAGCACACGTCTGAACTCCAGTCACCATCACCCATCTCGTATGCCGTCTTCTGCTTGAAAAAAAAAAAAAAAAAAAAACCGAAGCAAGACTCTATTATTGTCGACACTGCACGTGTTTACTCATATGACTGTAGTCTTCCACACGACA
+
CCCCCFFFFFFFGGGGGGGGFGHHHHHHHHHHGGHHFHGGGGGHHHHHHHHHHHHHHHGGGGGHHHHGGGGGEFGGGHHHHGHHGGGGGHHHHHHHGHHHGGGGHHHHHHHGHHHGGGHHHHGHFHFFFHHHHHHHFGGHHHGGHHHHCECHEHHHGHHHEGGHHFGGCD--;--:-:-9-;9--:--///////9////////;..:.;/////.:./9///;;;///:99/9///;////////9--99
@M03495:530:000000000-LYBTV:1:1101:14388:23523 1:N:0:CATCACCC+TGCTATAT
GTCAGCATGTGAGCTTTGGAATTAGTAAATTCGTTGACGACAGAAGGAGCAAGATAACGACCACAGGGAGGGTGGTTTATCAACGGCAAAATATAGATCGGAAGAGCACACGTCTGAACTCCAGTCACCATCACCCATCTCGTATGCCGTCTTCTGCTTGAAAAAAAAAAAATATACAATAACCACACAAAACTAAATAGAAATGCGAGTGCAGAAAAGACAACCGATCATCTATGTGAGATCCGATCACA
+
CCCCCFFFFFFFGGGGGGGGGGHHGHHHHHHHGGHHHHGGGGGHHHHHHHHHHHHHHHGGGGGHHHGGGGGGFGGEGHHHHHHHGGGGGHHHHHHHHHHGGGGGHHHHHHHGHHHGHHHHHHHFHHHHHHHHHHHHGH0FGHGGHHHGF>EHGHEHHHHGFFFBGEG-@@-;.00000000:000......;.0900000:00000..--.0000;0/99///;.----.0:00009009:009...-.:0
@M03495:530:000000000-LYBTV:1:1101:16458:23541 1:N:0:CATCACCC+TGCTATAT
GTCAGCATGTGAGCTTTGGAGTGAAATCTCTTGTCTTAAGGAATAAAGGAAAAAGATTCCGTCGGAGGCTCGGTGCTCTACAGGTTCAACCTTTGTACTCTATTATTGCCTCACATTCCATCTCTTGTGAAAATATATTTGATTGGCTTTTCTGCAGGTTGTTTGCCAGGACTTTCCAAGACCTCCACTAGAAAACACAATAAACTTTTTGGAAGCTGGACAACTATCTTCATTTTTCAGAAACAGTGAAC
+
CCCCCFFFFFFFGGGGGGGGGGHHHHHHHHHHHHHHHHHHHFHHHGHHHHHHHHGGHHHHHHHGGGGGGHHGGGGGGHHHHHHHHHHHHHHHHHHHHHHHHHHHGHHHHHHHHHHHFHHHHHHGHHHGHBGHHFHHHHHHHGHHHFHHHHHHHHEFEHHGHFHHGGGHHEHHHHEGHHGHFHFHHHGGHHHEHGHHGHGAGHGGHGFHHHF?GHH.CGCCHBHCBGGFHHGGGGGGGEFFFFFFGGGGFF0
@M03495:530:000000000-LYBTV:1:1101:11087:23556 1:N:0:CATCACCC+TGCTATAT
GTCAGCATGTGAGCTTTGGAGGGCAGAAGTGGTTGTGACATTGCTATGGCAGCTAGAGCCAACAATTACCTTAAATTCCAAAAACAACATACTCCTCCTTTGGAATTAGTAAATTCGTTGACGACAGAAGGAGCAAGATAACGACCACAGGGAGGGTGGTTTATCAACGGCAAAATATAGATCGGAAGAGCACACGTCTGAACTCCAGTCACCATCACCCATCTCGTATGCCGTCTTCTGCTTGAAAAAAA
+
CDCDDFFFFFFFGGGGGGGGGGGGGGGHHHHHHGGGGHHHHHHHHHHHHHHGGHHHHHHHHHGGHHHHHHHHHHHHHHHHHHHHGHHHGHHHHGHHHHHHHHHHHHHHHEHHHHHHGHHHHHGGGGGHGHFHHHHHHHFGHHGGGGGHGHHGADEFCFGEGFHHHHHHGGGGGFHHHHGBGHHHGGGFGFGHHHGGFEFGGGGGGGGGGGGGGGGGGGGG.//<BA.B</BFFDCFEFFFFFFFE0B0.-@
@M03495:530:000000000-LYBTV:1:1101:13105:23566 1:N:0:CATCACCC+TGCTATAT
GTCAGCATGTGAGCTTTGGTCCAGCCTGAGTCCTGGTTTATCAACGGCAAAATATAGATCGGAAGAGCACACGTCTGAACTCCAGTCACCATCACCCATCTCGTATGCCGTCTTCTGCTTGAAAAAAAAAAAAAAATCAATCAACAGGACAAGGATCTGACTTGCACAGCGTGTAGATTGAATCCGTGTACGCCGGACTATCTACCGATTATACGTACTTCTTTCTCGCTCTAGTCTGCACATAGGTCCAG
+
CBCCDFFFFFFFGGGGGGGGGGHHHGHHHHGHHHHHHHHHHHHHHGGGGGHHHHHHHHHHHGGGGGHGHHHHGHHHGHHHHHHHHHHHGHHHHHHHHGGCGHHGGHHHHGGGHGHGHHGEHHFHHHGG/@<>//-<01100000<0/.<./....0/0;00000;0:0/.-:.:9000=000000...:/0..----9-/:000;9-.-..000.00..;00;0000.....00;000000000000:000
@M03495:530:000000000-LYBTV:1:1101:4506:23571 1:N:0:CATCACCC+TGCTATAT
GTCAGCATGTGAGCTTTGGTCCAGCCTGAGTCCCTGGTTTATCAACGGCAAAATATAGATCGGAAGAGCACACGTCTGAACTCCAGTCACCATCACCCATCTCGTATGCCGTCTTCTGCTTGAAAAAAAAATACATGCCTTAGACAACAATTTAATCAACCTATGCTCCCTCCGTCTCAACACGTTACCCTGACCACTTCTCCTTATTACTCGAACCGTTAAACACAAATTAACTGGCGTTGGCTTACATA
+
BBBBBFFFFFFFFGGGGCFGGGHHGGHFFHHFHGHHCGFFGHHHGHECEGGHHHGHHHHHHEGDFEHHHHHHHGHHHGHHHHHHHHHEHGHHFFHGHHGBBDF1FFFGDGCEEHEBGHHHHHEHFGABB@<0@22222@2111111<//?1111111>1000>1111><.//..<../00/0..../.0/;:/://./0;000900000;0;../.--;...009....//99////.9;-9.//.///9/
@M03495:530:000000000-LYBTV:1:1101:5155:23596 1:N:0:CATCACCC+TGCTATAT
GTCAGCATGTGAGCTTTGGAATTAGTAAATCGACAGAAGGAGCAAGATAACGACCACAGGGAGGGTGGTTTATCAACGGCAAAATATAGATCGGAAGAGCACACGTCTGAACTCCAGTCACCATCACCCATCTCGTATGCCGTCTTCTGCTTGAAAAAAAAAAAAACACGAAAGACGATAAAATGCACAGTAGGCGACATCGAGCATTACGATATCTGTCACATATTCGAGACATATTGACTAGGACTGAA
+
CACBCFFFFFFFGGGGGGGGGGFHHFGHHHHGHGGGHHHGHHHHHGHHHHHGGGGGHHHHGFFFGAFGGGHHHHHHHGGGGGHHHHHHHHHHGGGGGHHHHHHHGHHGGHHHHHHHHHHHHHHHHHHHGGF22@G/BHHDFGDCFGH11FGHHCHH1<CCC@-::-....-9..//9-;..9;;9//////////--:-././:.-////....-////////:;////9/..////9//;//:9//:.:/
@M03495:530:000000000-LYBTV:1:1101:18961:23597 1:N:0:CATCACCC+TGCTATAT
GTCAGCATGTGAGCTTTGGAGTGAAATCTCTTGTCTTAAGGAATAAAGGAAAAAGATTCCGTCGGAGGCTCGGTGCTCTACAGGTTCAACCTTTGTACTCTATTATTGCCTCACATTCCATCTCTTGTGAAAATATATTTGATTGGCTTTTCTGCAGGTTGTTTGCCAGGACTTTCCAAGACCTCCACTAGAAAACACAATAAACTTTTTGGAAGCTGGACAACTATCTTCATTTTTCAGAAACAGTGAAC
+
CCCCCFFFFFFFGGGGGGGGGGHGHHHHHHHHHHHHHHHHHHHHHHHHHFHHHHGGHHHIHHHGGGGGGHHGGGGGHHHHHHHHHHHHEHHHHHHHHHHHHHHHHHHHHHHHHHHGHHHHHHHHHHHHHHHHGGHHHHHHHHHBGHHHHHHHHHGHFHHHHGHHHHHHHHHHGHHHHHHHHGHHHHHHGHHBFGGHHHHFFHHHHHHHHHG?;GHHHHHFHHHHHHHHHHGGGCFGGGGG9C0BFGBFFB0
@M03495:530:000000000-LYBTV:1:1101:15546:23623 1:N:0:CATCACCC+TGCTATAT
GTCAGCATGTGAGCTTTGGAATTAGTAAATTCGTTGACGACAGAAGGAGCAAGATAACGACCACAGGGAGGGTGGTTTATCAACGGCAAAATATAGATCGGAAGAGCACACGTCTGAACTCCAGTCACCATCACCCATCTCGTATGCCGTCTTCTGCTTGAAAAAAAAAAAAAAAAAACAATAGTAGCTAAACACTCTCACATAAGCAAACATATATAGATCGTCCGATCAATAGGTACACTGTCAATCTG
+
DDDDDFFFFFFFGGGGGGGGGGHHHHHHHHHHGGHHHHGGGGGHHHHHHHHHHHHHHHGGGGGHHHHGGGGGEGGGGHHHHHHHGGGGGHHHHHHHHHHHGGGGGHHHHHHGHHHGHHHHHHHHHHHHHHHHHHHHGHCHHHGGHHHHGCGHGHHHHHHHFHFHFGGCGC--9--:--...000:00:000000.0/00000:000:0/0..000:000000./.:-;.:.000000000000000000:0
@M03495:530:000000000-LYBTV:1:1101:17016:23656 1:N:0:CATCACCC+TGCTATAT
GTCAGCATGTGAGCTTTGGAATTAGTAAATTCGTTGACGACAGAAGGAGCAAGATAACGACCACAGGGAGGGTGGTTTATCAACGGCAAAATATAGATCGGAAGAGCACACGTCTGAACTCCAGTCACCATCACCCATCTCGTATGCCGTCTTCTGCTTGAAAAAAAAAAAAAATAGATGACACAGTGAGACAGTTGTGCTAATATCTATCTATTAACAATGAAACAGCATACAATATCAATGTTGAATCA
+
DCDCDFFFFFFFGGGGGGGGGGHHHHHHHHHHGGHHHHGGGGGHHHGHHHHHHHHHHHGGGGGHHHHGFGGGEFGGGHHHHGHHGGGGGHHHGHHHHHHHGGGGHHHHHHHGFHHGHHHHHHHHHHHHHHHHHHHHGFFHEHGGFHHHGEGHGHHGBFHHFFHHHGGG?;C-;-.0:9;09000;.0000009;00:0.00;0000000900000;0000000000//9;000000;00000000000000
@M03495:530:000000000-LYBTV:1:1101:5403:23664 1:N:0:CATCACCC+TGCTATAT
GTCAGCATGTGAGCTTTGGAATTAGCTGGTTTATCAACGGCAAAATATAGATCGGAAGAGCACACGTCTGAACTCCAGTCACCATCACCCATCTCGTATGCCGTCTTCTGCTTGAAAAAAAAAACAAACAAACTTCTACTTACTATCTTACTCTACTCACGACAACTAAAAGAACAACTCTACATCTCAACTACTCGTTCATGACGCTGTTGAAGCATCAACTCATCAATCCCTCCTCACCATCTCAACAC
+
BCBCCFFFFFFFGGGGGGGGGGHHHHHHHHHHHHHHHHGGGGGHHHHHHHHHHHGGGGHHHHHHHGHHHGHHHHHHHHHHHHHHHHHGHHGF3FGHFGHHGHGGGHGGHFF4GGEFGFHGG/DF///@/0/0/=111111111111=?11?11=<1><<1..---<000000..///.00000000000:/00000....00000.....;0009000000;0000;:000/:0/.//0..0000000/0;
@M03495:530:000000000-LYBTV:1:1101:11152:23686 1:N:0:CATCACCC+TGCTATAT
GTCAGCATGTGAGCTTTGGAATTAGTAAATTCGTTGACGACAGAAGGAGCAAGATAACGACCACAGGGAGGGTGGTTTATCAACGGCAAAATATAGATCGGAAGAGCACACGTCTGAACTCCAGTCACCATCACCCATCTCGTATGCCGTCTTCTGCTTGAAAAAAAAAAAAGAATATCAAAAATTAATCATAATATCAATCAAAATTATAGTCACAGCTGTTCTTTGTGAACAGTCGCGTAACACTAGTC
+
BCCCCFFFFFFFGGGGGGGGGGHHHHHHHHHHGHHHHHGGGGGHHHHHHHHHHHHHHHGGGGGHHHHGFGGGEFGGGHHHHHHHGGGGGHHHHHHHHHHHGGGGHFHHHHHGGHHGHHHFHHHHHHHHHHHHHHHHGC=FGHCEHHHHGGGHGHHGHHHHHHGFFFEGGG--..;0;000000:.900000;000;0009;900000009;0000900.0090900;00/0000/00.----..00:/000
@M03495:530:000000000-LYBTV:1:1101:6479:23698 1:N:0:CATCACCC+TGCTATAT
GTCAGCATGTGAGCTTTGGACTCCTGACTGGTTTATCACGGCAAAATATAGATCGGAAGAGCACACGTCTGAACTCCAGTCACCATCACCCATCTCGTATGCCGTCTTCTGCTTGAAAAAAAAAAAAACACAATACAATCTAACACTCACATGATCCTACAGACAAAAAACTATGTTCTAATATTCATATAATAGACATTATACGTGGACTATGTCCACACAGTTATGCTCTGACCCAATACAATCCACAA
+
DCCCCFFFFFFFGGGGGGGGGGHHHHHHHHHHHHHHHHHGGGGGHHHHHHHHHHHGGGGHHHHHHHGHHHGHHHHHHHHHHHHHHHHHHHHGG3GGHGGHHHHGEFHGHHGHHHHHHHHHGGFGCB<//?0?/1<1111111111110010000000000000.<//..<.0000<0:00<000:0000000<0000<:0000<.0/..00:00000000...000000000000//../0000:0<000.
@M03495:530:000000000-LYBTV:1:1101:16534:23722 1:N:0:CATCACCC+TGCTATAT
GTCAGCATGTGAGCTTTGGAATTAGTAAATTCGTTGACGACAGAAGGAGCAAGATAACGACCACAGGGAGGGTGGTTTATCAACGGCAAAATATAGATCGGAAGAGCACACGTCTGAACTCCAGTCACCATCACCCATCTCGTATGCCGTCTTCTGCTTGAAAAAAAAAAACCGTAAGCCAATCGATAACAAAACTAATAGCAGGTAATACAAGAGTGCGATAGCTCGCAGTACTCGACAGCTCAGTCTCA
+
CCCCCFFFFFFFGGGGGGGGGGHHHHHHHHHHGGHHHHGGGGGGHHHHHHHHGHHHHHGGCGGHHHHGEEGGEFGGGGHHHHHHGGGGGHHHGHHHHHHHGGGGHHHHHHHGHGHGHHHHHHHHHHHGHGHFHGHHGG0?FHFGBGHGGDGHGHGHHHGHEB0<GFGGG-;..-:...0/////.9..;009...///////;/.://///////./:;-....;/9.--.9////..9.-.99/9B/://
@M03495:530:000000000-LYBTV:1:1101:13722:23829 1:N:0:CATCACCC+TGCTATAT
GTCAGCATGTGAGCTTTGGAGTGAAATCTCTTGTCTTAAGGAATAAAGGAAAAAGATTCCGTCGGAGGCTCGGTGCTCTACAGGTTCAACCTTTGTACTCTATTATTGCCTCACATTCCATCTCTTGTGAAAATATATTTGATTGGCTTTTCTGCAGGTTGTTTGCCAGGACTTTCCAAGACCTCCACTAGAAAACACAATAAACTTTTTGGAAGCTGGACAACTATCTTCATTTTTCAGAAACAGTGAAC
+
CBCCDFFFFFFFGGGGGGGGGGHHHHHHHHHHHHHHHHHHHHHHHHHHHHHHHHGGHIIHHHHGGGGGGHHGGGGGHHHHHHHHHHHHHHHHHHHHHHHHHHHHHGHHHHHHHHHHHHHHHHGHHHHHHFHHHHHHHHHHHGHHGHHHHHHHHHGHHHHHHFHHHHHHGHHHHHBGHGHHGHHHHHHHHHHHFHHHHHHGGDGGHGHHHHGGFHGHHHHGHGHHHHHHHHGGGGGGGGGGGFGGGGFGGG0
@M03495:530:000000000-LYBTV:1:1101:20802:23853 1:N:0:CATCACCC+TGCTATAT
GTAGCATGTGAGCTTTGGAGGGCAAGAAGTGGTTGTGACATTGGTTGACGACAGAAGGAGCAAGATAACGACCACAGGGAGGGTGGTTTATCAACGGCAAAATATAGATCGGAAGAGCACACGTCTGAACTCCAGTCACCATCACCCATCTCGTATGCCGTCTTCTGCTTGAAAAAAAAAAAACATACATCTACGAGACAGGTGACCACGCGTCATCGTGCAAATGACAAAACGGGAGGCAGTGGGTACGA
+
CCDCDFFFFFFFGGGGGGGGGGGGGGHHHHHHHGGGEGHHHHHHHHGHHGGGGGHHHHHHHHHHHHHHHGGGGGHHHHGCEFG1?EEGHHHHHHHGGGGFGHHGHHHHHHHGGGGHHGFHHHGHHHGHHHHHHHHHHHHHHHHHEHHGGCDGHGGFFHHGAEFEHHEFBGHFFHBGGCC-@--..:00000000.:...//.000900...---..;09...00000000:..-...--..9/0:..00..
@M03495:530:000000000-LYBTV:1:1101:9562:23862 1:N:0:CATCACCC+TGCTATAT
GTCAGCATGTGAGCTTTGGAGTGAAATCTCTTGTCTTAAGGAATAAAGGAAAAAGATTCCGTCGGAGGCTCGGTGCTCTACAGGTTCAACCTTTGTACTCTATTATTGCCTCACATTCCATCTCTTGTGAAAATATATTTGATTGGCTTTTCTGCAGGTTGTTTGCCAGGACTTTCCAAGACCTCCACTAGAAAACACAATAAACTTTTTGGAAGCTGGACAACTATCTTCATTTTTCAGAAACAGTGAAC
+
BBCCCFFFFFFFGGGGGGGGGGHHHHHHHHHHHHHHHHHHHHHHHHHHHGHHHHGGHHHHHIHGGGG?EGGGGFGGHHHHHHHHHHHHHHHGHHHHHHFFHHHHHHHHHHHHHHHHHHHHHHFHEHHHGHHHHHHHHHHHGHGFHGGHHGHHHHHGBGFHFDGHGFHHB?GHGHGGGHHHFFGFHHFGGHGBFGGHHFHCDHD<DGHHHHGFEFHHHH;CFFCCGHEGHGGEGGGFFEFGF;FFFE;FFB:
@M03495:530:000000000-LYBTV:1:1101:16406:23872 1:N:0:CATCACCC+TGCTATAT
GTCAGCATGTGAGCTTTGGAGTGAAATCTCTTGTCTTAAGGAATAAAGGAAAAAGATTCCGTCGGAGGCTCGGTGCTCTACAGGTTCAACCTTTGTACTCTATTATTGCCTCACATTCCATCTCTTGTGAAAATATATTTGATTGGCTTTTCTGCAGGTTGTTTGCCAGGACTTTCCAAGACCTCCACTAGAAAACACAATAAACTTTTTGGAAGCTGGACAACTATCTTCATTTTTCAGAAACAGTGAAC
+
CCBCCFFFFFFFGGGGGGGGGGHHHHHHHHHHHHHHHHHHHHHHHHHHHHHHHHGGHIHHHHHGGGGGGHHGGGGGHHHHHHGHHHHHHHHHHHHGHHHHHHHHHHHHHHHHHHHHHHHHHHHHHHHHHHHHGHHHGHHHHHHHHGGHGHHGHHHHGHHHHGFHHHGHHAHHHHHGHGGHHHHHHHHHHHHG=GHHGHHAGHBDHHHHHHGGFHFEHHGHHHHGHHHHHHGGGFGGGGGGFGFGFGFFBG0
@M03495:530:000000000-LYBTV:1:1101:19535:23931 1:N:0:CATCACCC+TGCTATAT
GTCAGCATGTGAGCTTTGGAGTGAAATCTCTTGTCTTAAGGAATAAAGGAAAAAGATTCCGTCGGAGGCTCGGTGCTCTACAGGTTCAACCTTTGTACTCTATTATTGCCTCACATTCCATCTCTTGTGAAAATATATTTGATTGGCTTTTCTGCAGGTTGTTTGCCAGGACAGGTCGTGATTGCTGGAGCAGGTATGATATAATTCTAGGATTTGACAGATGAATAATTTACATATATATCTAACTTTGA
+
DCDDEFFFFFFFGGGGGGGGGGHHHHHHHHHHHHHHHHHHHHHHHHHHHHHHHHGGHHIHHHHGGGGGGHHGGGGGHHHHHHHHHHHHGHHHHHHHHHHHHHHHHHHHHHHHHHHHHHHHHHHHHHHHHHHHHGHHHHHHHHHHHHGHHHHHGHGHHFGGHEHHHEHHHHHHHGGHHEEGFHHHGHHHHHEGFHCGGHHHGHHHHGHHGFFHGGHHHHHHFFHG<<CCHHHHHBGHFGGGGGGGGGGGGF1
@M03495:530:000000000-LYBTV:1:1101:10788:23939 1:N:0:CATCACCC+TGCTATAT
GTCAGCATGTGAGCTTTGGAATTAGTAAATTCGTTGACGACAGAAGGAGCAAGATAACGACCACAGGGAGGGTGGTTTATCAACGGCAAAATATAGATCGGAAGAGCACACGTCTGAACTCCAGTCACCATCACCCATCTCGTATGCCGTCTTCTGCTTGAAAAAAAAAAAAAATATAATGAACATTACTAACTCATAAACAAGTACAATGATAACAGCAAAACCGATGTGGACTACAATAGTAGCATAAC
+
CCCCCFFFFFFFGGGGGGGGGGHHHHHHHHHHGHHHHHGGGGGHHHHHHHHHHHHHHHGGGGGHHHHGGGGGEGGGGHHHHHHHGGGGGHHHHHHHHHHHGGGGHHHHHHHGHHHGHHHGHHHHHHHHHHHHHHHHGFCGHHGGHHHHGGGGGHHHGGHHHHHHHGGGCA----.000000000;00000;00000000000./;00090000;0000.//0/.9-@-.9000:0//00000900000000
@M03495:530:000000000-LYBTV:1:1101:19294:23946 1:N:0:CATCACCC+TGCTATAT
GTCAGCATGTGAGCTTTGGAGTGAAATCTCTTGTCTTAAGGAATAAAGGAAAAAGATTCCGTCGGAGGCTCGGTGCTCTACAGGTTCAACCTTTGTACTCTATTATTGCCTCACATTCCATCTCTTGTGAAAATATATTTGATTGGCTTTTCTGCAGGTCGTTTGCCAGGACTTTCCAAGACCTCCACTAGAAAACACAATAAACTTTTTGGAAGCTGGACAACTATCTTCATTTTTCAGAAACAGTGAAC
+
CCCCCFFFFFFFGGGGGGGGGGHHHHHHGHHHHHHHHHHHHHHHHHHHHGHHHHGGHHHHHHHGGGGGGHHGGGGGHHHHHHHHHHHHHHHHHHHGHHHHHHHHHHHHHHHHHHHHGHHHHHHGHHHHHHHHHGHHHHHHHHHGHHHHHGHHHHFHHGHHGGGGGHHHHHHHHHHGHGGFHHHHHHHGHHHBGHGHHGHGHBDGHFHHHHGGHHHHHHHEHFHFHGGGGGGGGGGGGGGGBFFFGGFFFF0
@M03495:530:000000000-LYBTV:1:1101:19989:23961 1:N:0:CATCACCC+TGCTATAT
GTCAGCATGTGAGCTTTGGAGTGAAATCTCTTGTCTTAAGGAATAAAGGAAAAAGATTCCGTCGGAGGCTCGGTGCTCTACAGGTTCAACCTTTGTACTCTATTATTGCCTCACATTCCATCTCTTGTGAAAATATATTTGATTGGCTTTTCTGCAGGTTGTTTGCCAGGACAGGTCGTGATTGCTGGAGCAGGTATGATATAATTCTAGGATTTGACAGATGAATAATTTACATATATATCTAACTTTGA
+
CBCCCFFFFFFFGGGGGGGGGGHHHHHHHHHHHHHHHHHHHHHHHHHHHHHHHHGGHIHIHIHGGGGGGHHGGGGGHHHHHHHHHHHHGHHHHHHHGHHHHHHHHHHHHHHHHHHHHHHHHHHHHHHHHHHHHHHHHHHHHHHHHHHHHHHGHHHHHHHHHGHHHHHHHHHHHGFGHGGGGHGHHHHHGHHGHHGFHC0FGHHHHHGHGHGHHHHHHHHHHHHG:GC:GGHHHGHHGBFGGGGGGGGGGG0
@M03495:530:000000000-LYBTV:1:1101:21280:23974 1:N:0:CATCACCC+TGCTATAT
GTCAGCATGTGAGCTTTGGAGTGAAATCTCTTGTCTTAAGGAATAAAGGAAAAAGATTCCGTCGGAGGCTCGGTGCTCTACAGGTTCAACCTTTGTACTCTATTATTGCCTCACATTCCATCTCTTGTGAAAATATATTTGATTGGCTTTTCTGCAGGTTGTTTGCCAGGACTGATTGCTGGAGCAGGTATGATATAATTCTAGGATTTGACAGATGAATAATTTACATATATATCTAACTTTGATAGCAG
+
DDDDDFFFFFFFGGGGGGGGGGHHHHHHHGHHHHHHHHHHHHHHHHHHHHHHHHGGHHHHHHHGGGGGGHGGGGGGHHHHHHHHHHGHGHHGHHHHHHHHHHHHHHHHEHHHHHHHHHHGHHHHHHHHHHHHHHHHHHHHHHHHHHGHGHGEHHHGGHHHHEHHHHFHHHHHHHHHHHHHHCGGFFHHHHHHHHHHHHHHFHHGHGHHHHHFHCHFHG<:CFHHE0GBGHHHHHGHHHHHHFHFBBFGGG0
@M03495:530:000000000-LYBTV:1:1101:10494:23978 1:N:0:CATCACCC+TGCTATAT
GTCAGCATGTGAGCTTTGGAGTGAAATCTCTTGTCTTAAGGAATAAAGGAAAAAGATTCCGTCGGAGGCTCGGTGCTCTACAGGTTCAACCTTTGTACTCTATTATTGCCTCACATTCCATCTCTTGTGAAAATATATTTGATTGGCTTTTCTGCAGGTTGTTTGCCAGGACTTTCCAAGACCTCCACTAGAAAACACAATAAACTTTTTGGAAGCTGGACAACTATCTTCATTTTTCAGAAACAGTGAAC
+
CCCCCFFFFFFFGGGGGGGGGGHHHHHHHHHHHHHHHHHHHHHHHHHHHHHHHHGGHHIHHHHGGGGGGHHGGFGGHHHHHHHHHHHHHHHHHHHHHHHHHHHHFHHHHHHHHHHHHHHHHHHHHHHGHHHHHHHFHHHHHHHHHGHHHHHHHHHFHFHHHFHHHHHHGHHHHHHHHHHHGHHHHHHHHHHEGHCHHHHGH0DGHHHHGGGGHHHGHGHGHHHHFFHHHHGGGGGGGGGGFGFGGGGGFG0
@M03495:530:000000000-LYBTV:1:1101:11966:23980 1:N:0:CATCACCC+TGCTATAT
GTCAGCATGTGAGCTTTGGAGTGAAATCTCTTGTCTTAAGGAATAAAGGAAAAAGATTCCGTCGGAGGCTCGGTGCTCTACAGGTTCAACCTTTGTACTCTATTATTGCCTCACATTCCATCTCTTGTGAAAATATATTTGATTGGCTTTTCTGCAGGTTGTTTGCCAGGACTTTCCAAGACCTCCACTAGAAAACACAATAAACTTTTTGGAAGCTGGACAACTATCTTCATTTTTCAGAAACAGTGAAC
+
CCCCCFFFFFFFFGGGGGGGGGHHHHHHHHHHHHHHHHHHHHHHHHHHHHHHHGGGHHHHHHHGGGGFGHHGGGGGHHHHHHHHHHHHHHHHHHHHHHHHHHHHHHHHGHHHHHHHHHHHHHHHHHHHGHFHGGHHHHHHHBHHHFHHHHHHHHGHFHHHHGHHGHFHFEHHHHGHHF<?GGFHHHFHHHF1F1FGEHECGDGBHHHHHHCGF0;CCHCCCBGHHHHGHGGGGGGGFFGGEBGGGGGGBF0
@M03495:530:000000000-LYBTV:1:1101:12893:24000 1:N:0:CATCACCC+TGCTATAT
GTCAGCATGTGAGCTTTGGAGTGAAATCTCTTGTCTTAAGGAATAAAGGAAAAAGATTCCGTCGGAGGCTCGGTGCTCTACAGGTTCAACCTTTGTACTCTATTATTGCCTCACATTCCATCTCTTGTGAAAATATATTTGATTGGCTTTTCTGCAGGTTGTTTGCCAGGACTTTCCAAGACCTCCACTAGAAAACACAATAAACTTTTTGGAAGCTGGACAACTATCTTCATTTTTCAGAAACAGTGAAC
+
CCCCBFFFFFFFGGGGGGGGGGHHHHHHHHHHHHHHHHHHHHHHHHHHHHHHHHGGHHHHHIHGGGGGGHHGGGGGHHHHGHHHHHHHHHHHHHHHHHHHHHHHHHHHHHHHHHHHHHHHHHHHHHHHHHHHHHHHHHHHHEHHGFHHHHHHHHGHHHHHHGHHHGHHFHFHHHHHHGHGHHHHHHHHHHHHEGGGFHGEHHGHHHHHHHGGFHHGHHGHHHGEHHHHHHGGGGGGFGGFGGGGGGGGEF0
@M03495:530:000000000-LYBTV:1:1101:15350:24001 1:N:0:CATCACCC+TGCTATAT
GTCAGCATGTGAGCTTTGGAATTAGTAAATTCGTTGACGACAGAAGGAGCAAGATAACGACCACAGGGAGGGTGGTTTATCAACGGCAAAATATAGATCGGAAGAGCACACGTCTGAACTCCAGTCACCATCACCCATCTCGTATGCCGTCTTCTGCTTGAAAAAAAAAAAAAACCGACACCTGTTTGATCCAATTCGATCCAACTGAAGCACAGGTTGTCCTCGTATCTAGATTGCTAACGACAGTATCC
+
BBCBCFFFFFFFGGGGGGGGGGHHHHHHHHHHGGHHHHGGGGGHHHGFHHHHHHHHHHGGGGGHHHHGFGGGEFGGGHHHHHHFGGGGGHHHHHHHHHHHGGGGHHHHHHHGHGHGHHHHHHHHHHHHHHHHHHHHGFGHHHGGHHHHGDGHGHGFFHHHHHHGFFGG---;-=..;----.:///////9//////./;..9//////9/////.///.////..9;.///9///////;9.---////;
@M03495:530:000000000-LYBTV:1:1101:4855:24010 1:N:0:CATCACCC+TGCTATAT
GTCAGCATGTGAGCTTTGGAGTGAAATCTCTTGTCTTAAGGAATAAAGGAAAAAGATTCCGTCGGAGGCTCGGTGCTCTACAGGTTCAACCTTTGTACTCTATTATTGCCTCACATTCCATCTCTTGTGAAAATATATTTGATTGGCTTTTCTGCAGGTTGTTTGCCAGGACTTTCCAAGACCTCCACTAGAAAACACAATAAACTTTTTGGAAGCTGGACAACTATCTTCATTTTTCAGAAACAGTGAAC
+
BBBBBFFFFFFFGGGGGFGGCGHFHHHHHHHHGHHHHHHHHFHHEGHHGHGHHHGFHHHFFGH0EEGFGGHGGGGGHHHHHHGHHHHF4FHHHHHFHGHFHHHHHHHHHHHHHHHHHHHFGHHGHHHHHHHHHGGHHHGHHHHHHGFFGGHFGHHHHEHHGDHHHHFHE<GHHHHBBD?FGFCFHHFFHFFFFDCGFFE<DG0<DHHHHGFGEFFHFG/.CGHFEGHHHHGGFGGGGFGF09CFFGBFBB0
@M03495:530:000000000-LYBTV:1:1101:7595:24017 1:N:0:CATCACCC+TGCTATAT
GTCAGCATGTGAGCTTTGGAATTAGTAAATTCGTTGACGACAGAAGGAGCAAGATAACGACCACAGGGAGGGTGGTTTATCAAGGCAAAATATAGATCGGAAGAGCACACGTCTGAACTCCAGTCACCATCACCCATCTCGTATGCCGTCTTCTGCTTGAAAAAAAAAAACACACATCTGACACGAGCTTGTTGCAACGTATGTAAGGATGAGCTTAGCACATGTCACCTGTGACTCTCTACACTACAGAG
+
CCCDDFFFFFFFGGGGGGGGGGHHHHHHHHHHGGHHHHGFGGGHHHHHHGHHHHHHHHGGGG0GHHHGGGGGEFGGGHHHHHFHHHHHHHHHHHHHHHHGGGGHGHHHHHGHGHGHHHHHHHHHHHHHHHHHEHHGCGHGHGGHHHHGGGHGHHBFGHH<FGHHGGGCE<....9.0000000<.---.0/.:.0000-..:/0<00000000:000:000/000000:0/00000<<00000<://000/
@M03495:530:000000000-LYBTV:1:1101:21313:24033 1:N:0:CATCACCC+TGCTATAT
GTCAGCATGTGAGCTTTGGAATTAGTAAATTCGTTGACGACAGAAGGAGCAAGATAACGACCACAGGGAGGGTGGTTTATCAACGGCAAAATATAGATCGGAAGAGCACACGTCTGAACTCCAGTCACCATCACCCATCTCGTATGCCGTCTTCTGCTTGAAAAAAAAAAAGAAACATCCTAACACGACACTACGTATCACGCACAATACACAGATGCATAAGAGTACTGAGAGTAGGACGAGATCAATGA
+
CCDDDFFFFFFFGGGGGGGGGGHHHHHHHHHHGHHHHHGGGGGHHHHHHHHHHHHHHHGGGGGHHHHGGGGGEFGGGHHHHGHHGGGGGHHHHHHHHHHHGGGGHHHHHHHGHHHGHHHGHHHHHHHHHHHHHHHHG?FGHHGGHHFGGGGHGHGHGHHHFHHHFGGGG@D.<.///00/000/0<.-9--://..00.00..---/00000<.000:0:00000000000000<00000---..:000<0
@M03495:530:000000000-LYBTV:1:1101:11414:24034 1:N:0:CATCACCC+TGCTATAT
GTCAGCATGTGAGCTTTGGAGTGAAATCTCTTGTCTTAAGGAATAAAGGAAAAAGATTCCGTCGGAGGCTCGGTGCTCTACAGGTTCAACCTTTGTACTCTATTATTGCCTCACATTCCATCTCTTGTGAAAATATATTTGATTGGCTTTTCTGCAGGTTGTTTGCCAGGACTTTCCAAGACCTCCACTAGAAAACACAATAAACTTTTTGGAAGCTGGACAACTATCTTCATTTTTCAGAAACAGTGAAA
+
CCCCCFFFFFFFGGGGGGGGGGGHHHHHHHHHHHHHHHGHGHFGHHGHHHHHHFEEHHHFHFFGGGGA1CGEGEECGHFHHFHFHHHH4GCGHFHFFFGBGHHHHHHFH3FGHGFHFHBEDHHHHHHHFHHHHGEHHHHGHBHHHGCGHHF3F33BF0GGHGHFBFGFHFC<GFFGGH1FAGCGHHH0>GFHFHFHHHH.DGH0<GHHHFGCH;/.;GC.CFHEHCHFHHEFFGGGBBFGGBBBBFC0CF0
@M03495:530:000000000-LYBTV:1:1101:21515:24062 1:N:0:CATCACCC+TGCTATAT
GTCAGCATGTGAGCTTTGGAGTGAAATCTCTTGTCTTAAGGAATAAAGGAAAAAGATTCCGTCGGAGGCTCGGTGCTCTACAGGTTCAACCTTTGTACTCTATTATTGCCTCACATTCCATCTCTTGTGAAAATATATTTGATTGGCTTTTCTGCAGGTTGTTTGCCAGGACTTTCCAAGACCTCCACTAGAAAACACAATAAACTTTTTGGAAGCTGGACAACTATCTTCATTTTTCAGAAACAGTGAAC
+
CCCCBFFFFFFFGGGGGGGGGGHHHHHHHHHHHHHHHHHHHHHHHHHHHHHHHHGGHHHIHIHGGGGGGHGGGEGGHHHHHHHHHHHHHHHHHHHHHHHHHHHHHHHHHHHHHHHHHHGHHHEHHHHGHHGHHHHHHHHHHHHHHHHHHHHHHHGHHHGFGDHHHHHGHHHHGHHHHHGHGHHHHHHHHHHEGBGHHHHGHGGFHEHGHHGCHHHHHHGGGFHHHHFHGHFBBBFFGGGGBFGGGG9FF00
@M03495:530:000000000-LYBTV:1:1101:16341:24085 1:N:0:CATCACCC+TGCTATAT
GTCAGCATGTGAGCTTTGGAATTAGCTGGTTTATCAACGGCAAAATATAGATCGGAAGAGCACACGTCTGAACTCCAGTCACCATCACCCATCTCGTATGCCGTCTTCTGCTTGAAAAAAAAAAAAAAAAAAAACAATATTACCATATGTTCATATATATCTGATAAGAATGCTATGTGACATACGCCATCACACATGATAGGACTGAGGATCCACTAGCAGACACAGTCTAGCGTGTCATGTCATATGTG
+
CCDDDFFFFFFFGGGGGGGGGGHHHHHHHHHHHHHHHHGGGGGHHHHHHHHHHHGGGGHHHHHHHGHHHGHGHHHHHHHHHHHHHHHHHHGGHHHHGGHGHHGGGHGHHHHGHHGHHHHGGGGG/<//<-----...000000000000000000000000000000000000<000:00000<0..-..00000.000000/0:/.00<<///000/0/00/.///.0<000B-..9/:00<0:00:000
@M03495:530:000000000-LYBTV:1:1101:23925:24088 1:N:0:CATCACCC+TGCTATAT
GTCAGCATGTGAGCTTTGGAGTGAAATCTCTTGTCTTAAGGAATAAAGGAAAAAGATTCCGTCGGAGGCTCGGTGCTCTACAGGTTCAACCTTTGTACTCTATTATTGCCTCACATTCCATCTCTTGTGAAAATATATTTGATTGGCTTTTCTGCAGGTTGTTTGCCAGGACTTTCCAAGACCTCCACTAGAAAACACAATAAACTTTTTGGAAGCTGGACAACTATCTTCATTTTTCAGAAACAGTGAAA
+
CBCCCFFFFFFFGGGGGGGGGGHHHHHHHHHHHHHHHHHHHHHHHHHHHHHHHHGGHIHHHIHGGGGGGHHGGEGGHHHHHHHHHHHHHHHHHHHHHHHHHHHHHHHHHHHHHHHHHHHHHHHHGHHHHHFHHHHHHHHHHGGHHFFHGHHHHHHHHHHHHGHHHGHHHHFHHHHGGHHHEGHHHGGHHHHFHHHHHHHGHHHHHHHHHHGGHHHHHHB:GHFHFHHHHHGGGGGGGGGGG0FGFGBFG00
@M03495:530:000000000-LYBTV:1:1101:9094:24101 1:N:0:CATCACCC+TGCTATAT
GTCAGCATGTGAGCTTTGACGACAGAAGGAGCAAGATAACGACCACAGGGAGGGTGGTTTATCAACGGCAAAATATAGATCGGAAGAGCACACGTCTGAACTCCAGTCACCATCACCCATCTCGTATGCCGTCTTCTGCTTGAAAAAAAAAAAAAACACACAGCCACTACAACCACCGCCCAGACTCATACTACAATGTATCTACTAGTAACAATCTCTCGTAAGCCACGCGTTTGTACAGCGCGGATGAA
+
CCDDDFFFFFFFGGGGGGGGGFGGGHHHHHHHHHHHHHHHGGGGGHHHHGGGGGBFFEFHHHHHHHGGGGGHHHHHHHHHHHGGGGHHHHHHHGHHHGHHHHHHHHHHHHHHHHHHHHEHFHHHGGHHHHGFGHGHHHHHHHACFFHGG------;9.......9./0//000.....---9...0000000000000:0000000:000000000000:.;...00//-.----./0;000;----9;00
@M03495:530:000000000-LYBTV:1:1101:20353:24103 1:N:0:CATCACCC+TGCTATAT
GTCAGCATGTGAGCTTTGGAGTGAAATCTCTTGTCTTAAGGAATAAAGGAAAAAGATTCCGTCGGAGGCTCGGTGCTCTACAGGTTCAACCTTTGTACTCTATTATTGCCTCACATTCCATCTCTTGTGAAAATATATTTGATTGGCTTTTCTGCAGGTTGTTTGCCAGGACAGGTCGTGATTGCTGGAGCAGGTATGATATAATTCTAGGATTTGACAGATGAATAATTTACATATATATCTAACTTTGA
+
CDDDCFFFFFFFGGGGGGGGGGHHHHHHHHHHHHHHHHHHHHHHHHHHHHHHHHGGHHHHHIHGGGGGGHHGGGGGHHHHHHHHHHHHHHHHHHHGHHHHHHHHHHHHHHHHHHHHHHHGHHHHHHHHHGHHGHHHFHHHHHHHHHHHHHHHHHHHHHHHFGHHHHHHHHHHHGGHHGGGHHHHHGHHHHHHHHHHHHHHHHGHHHHHHHHBGFFHHHHHEGHHCFGCHHHHHFHHGGGGGGGGGGGGGG0
@M03495:530:000000000-LYBTV:1:1101:8500:24103 1:N:0:CATCACCC+TGCTATAT
GTCAGCATGTGAGCTTTGGTCCAGCCTGAGTCCCTGGTTTATCAACGGCAAAATATAGATCGGAAGAGCACACGTCTGAACTCCAGTCACCATCACCCATCTCGTATGCCGTCTTCTGCTTGAAAAAAAAAAAAAAAAAATCGTCCAAAATGAACTAGATAAACAGTCAGAAGTAAATAGCAACGTACACAAAACTAAACACACGACTGACGAGTCTCATGTCATGATCACTTATCGCCTACACATTGACA
+
CCCCCFFFFFFFGGGGGGGGGGHHHGHHHHHHHHHHHHHHHHHHHHGGGGGHHHHHHHHHHHGGGGHHHHHHHGHGHGHHHHHHHHHHHHHGHHHHGHGFEHHHGGHHHHGGFHGHHGHHHHHHHHHGGG@DC/------.0.....;0.000000<00000000/900000000;00;9000;-....00...:;:0:00...---..;0.:-./:0000000;;0;00/000:B...../0/0;00000
@M03495:530:000000000-LYBTV:1:1101:7935:24119 1:N:0:CATCACCC+TGCTATAT
GTCAGCATGTGAGCTTTGGAATTAGCTGGTTTATCAACGGCAAAATATAGATCGGAAGAGCACACGTCTGAACTCCAGTCACCATCACCCATCTCGTATGCCGTCTTCTGCTTGAAAAAAAAACAAAATTAACATTGCTAAACCCAACATCACGAGACGTAAATCACAATCAATACACACCATTCTATGATGTTTCTGTATTGTCAATGTCTATATTATACTAGTAGACATAAATCATAAGCTACTGCGAT
+
ABBB@FBFFFBDGGGGGGGGGGGGHHGHGCHHHHHGHHGFGGFHHFFHGGGFHH?11EFFBEGFHGHFHEHHH5BGGFHFFFFDHEHGBFFB3DFF11B34FE1/FEHFH4?GBA3BF0/E/////002222222222222110/////0111..-.......=00<000/00=0/0:0..;:000;00;;00:000000;000000000000090000000000009000000000;000000////.-.
@M03495:530:000000000-LYBTV:1:1101:5599:24127 1:N:0:CATCACCC+TGCTATAT
GTCAGCATGTGAGCTTTGGTCCAGCCTGAGTCCTGGTTTATCAACGGCAAAATATAGATCGGAAGAGCACACGTCTGAACTCCAGTCACCATCACCCATCTCGTATGCCGTCTTCTGCTTGAAAAAAAAAAAATCACTCAGCCCCCCTTGCACGCGCTGAAGTGGATGGGAGTTAACTATTTTAACTCGACCACCTACTACAACCTCACTCGTCACAGTCGACTGCACCTATACTCTCAGTCCCTGCATCA
+
AAAAAFFFFFFFG4GGGGGAFGHHHDHF4FBGHGFFHGHCFHHHFEECE2GHHHHHFEFHHCGEEHHHFHHHEEGFG5GHHDCGFBGHGHBFGFFFGF333FAFDFHHBGG??F4GH4E?FG3B3F<>/>//>01111?<C10.<---<</<0.-----.00;0009/../.;900900;;0000900.9--;AE./B/99/B9A///.;/..:..////..-9./////////////;9///;//.;//9
@M03495:530:000000000-LYBTV:1:1101:20178:24164 1:N:0:CATCACCC+TGCTATAT
GTCACATGTGAGCTTTGGTCCAGCCTGAGTCCCTGGTTTATCAACGGCAAAATATAGATCGGAAGAGCACACGTCTGAACTCCAGTCACCATCACCCATCTCGTATGCCGTCTTCTGCTTGAAAAAAAACAAAAGTCACATACCCTCAAGTATAGCTATGCATCAACGATCCAGAGATGTAATCCACACCTCTAGTGTGTAGCAACTATCTTTACTATGACTGATTGTTCGTGCATCACACATTATCCACG
+
BAAABFFFFFDDGGGGGGFFGGFHGHGHFGHHHHHCFHHHHHBHHGGGCGHHHGHHFHHFAEFEGHFHH1FHEHECEFHHFHHHGHHHHFHFHHHE1FEGDFH1EHHBE/AEC/BGDGF33BC3BBEF////00222@222<2<11<01?11111<11111=11110.....000./0<0=000<0//..:.000<000.00000./:;000000000;0000/00000;....;00900/9000;////.
@M03495:530:000000000-LYBTV:1:1101:18894:24174 1:N:0:CATCACCC+TGCTATAT
GTCAGCATGTGAGCTTTGGATGGTTCTGGTTTATCAACGGCAAAATATAGATCGGAAGAGCACACGTCTGAACTCCAGTCACCATCACCCATCTCGTATGCCGTCTTCTGCTTGAAAAAAAAAAAAAAAAAGACAGCTAAAAGAAGTCTATATATAATGGCAGAGACACCAATGTCCGTTACATGGCAGTGTGAGTAGATGTGGTAGAGCAGAGTTAGATTGATAAAGTTATGTACTGATATATACCAATG
+
DCDDDFFFFFFFGGGGGGGGGGGHHHHHHHHHHHHHHHGGGGGHHHHHHHHHHHGGGGHHHHHHHGHHHGHHHHHHHHHHHHHHHHHHHHGHEGHHFFHHHHGEFHGHGHHGHCGHHHHGGG?C/><>--<..///.00000=../0:0000:0000000:<...////...00000<.0..000/././00000<000:0000:000000/<.:<<000000<000000<0000<0<0<00:00000000
@M03495:530:000000000-LYBTV:1:1101:23372:24193 1:N:0:CATCACCC+TGCTATAT
GTCAGCATGTGAGCTTTGGAGTGAAATCTCTTGTCTTAAGGAATAAAGGAAAAAGATTCCGTCGGAGGCTCGGTGCTCTACAGGTTCAACCTTTGTACTCTATTATTGCCTCACATTCCATCTCTTGTGAAAATATATTTGATTGGCTTTTCTGCAGGTTGTTTGCCAGGACTTTCCAAGACCTCCACTAGAAAACACAATAAACTTTTTGGAAGCTGGACAACTATCTTCATTTTTCAGAAACAGTGAAC
+
DDDDDFFFFFFFGGGGGGGGGGHHHHHHHHHHHHHHHHHHHHHHHHHHHHHHHHGGHIHIHIHGGGGGGHHGGGGGHHGHGHHHHHHHHHHHHHHHHHHHHHHHGHHHHHHHHHHHHHHHHGHHHHHHHFFHHHHHGHHHHHHHHHHHHHHHHHHHHGHHHEHHHHHHHHHHHHHHHHGHFHHHHHHHHHEGDGBGHHGGHHBFHGFBGHGGFFBGHHHCGFHHHEEHHHGGGGGGGGGGGGGGGGFGGG0
@M03495:530:000000000-LYBTV:1:1101:5648:24200 1:N:0:CATCACCC+TGCTATAT
GTCAGCATGTGAGCTTTGGTCCAGCCTGAGTCCTGGTTTATCAACGGCAAAATATAGATCGGAAGAGCACACGTCTGAACTCCAGTCACCATCACCCATCTCGTATGCCGTCTTCTGCTTGAAAAAAAAAAAACAAACATACATAAAAACGGCTTGAGCATGTATAACACATTATATCAAGAATATTAAGTAATCTAGAGCAATTACGATATATATGAGCTATAACAGTAGATCATATATCTATGTGCTTA
+
BBBCCFFFFFFFFGGGGGGGGGHHHGHHHHHHHHHHHHHHHHHHHGGGGGHHHHHHHHHHHGGGGGHHHHHHGHGHEDHHHHHHHFHHHHHHHHHHHGGEGFGFGHHGHGGEGFFFHHFHFGBGHHGGGG?/////0.>FG11>F11=1.-.----.000000000000/.:00;0000000/00000;000900009000;/0090....-00;;00000////://;B/9///////;///:///////
@M03495:530:000000000-LYBTV:1:1101:23901:24211 1:N:0:CATCACCC+TGCTATAT
GTCAGCATGTGAGCTTTGGAGTGAAATCTCTTGTCTTAAGGAATAAAGGAAAAAGATTCCGTCGGAGGCTCGGTGCTCTACAGGTTCAACCTTTGTACTCTATTATTGCCTCACATTCCATCTCTTGTGAAAATATATTTGATTGGCTTTTCTGCAGGTTGTTTGCCAGGACCAGGTCGTGATTGCTGGAGCAGGTATGATATAATTCTAGGATTTGACAGATGAATAATTTACATATATATCTAACTTTT
+
DDDDDFFFFFFFGGGGGGGGGGHHHHHHHHHHHHHHHHHHHHHHHHHHHHHHHHGGHIHIGIHGGGGGGHHGGEGGHHHHHHHHHHHHHHHHHHGHHHHHHHHHHHHHHHHHHHHHHHHHHHHHHHHGHHHHHGHHHGHHHGGHHHHHHHHGHHHHHHHHHGHHHHHHHHHHHHHGHHGGGHHGHHHHHHHGCHHCHGHHHHHHHHGHHHHHHEHHGGHGFHHHHCGHHFHHEHFGGGGEBFGGGGGEGG0
@M03495:530:000000000-LYBTV:1:1101:25839:24219 1:N:0:CATCACCC+TGCTATAT
GTCAGCATGTGAGCTTTGGAGTGAAATCTCTTGTCTTAAGGAATAAAGGAAAAAGATTCCGTCGGAGGCTCGGTGCTCTACAGGTTCAACCTTTGTACTCTATTATTGCCTCACATTCCATCTCTTGTGAAAATATATTTGATTGGCTTTTCTGCAGGTTGTTTGCCAGGACAGGTCGTGATTGCTGGAGCAGGTATGATATAATTCTAGGATTTGACAGATGAATAATTTACATATATATCTAACTTTGA
+
CBCACFBFFFFFGGGGGGGGGGHHHHHHHHHHHFHHHHHGHHHHHHHHHHHHHHGGGHHHHIHGGGGFGHGGGGGGHHGHHHHHHHHHHHFHHHHHHHFHHHHHHHHHHHHHHHHHHHHHHHHHHGHHFHHFGGFHHGHHHEHDGFHGHHHHHHGHHHHHHGHHHGBGFFHHHFGGHGGGHH1FGHHHEHFHGHGFFHHHHHHHHEHHGHDCCFFHEHHFGHHHGFHFGHHFGFHFBFFF0B0B0CFGGF0
@M03495:530:000000000-LYBTV:1:1101:25357:24220 1:N:0:CATCACCC+TGCTATAT
GTCAGCATGTGAGCTTTGGAGTGAAATCTCTTGTCTTAAGGAATAAAGGAAAAAGATTCCGTCGGAGGCTCGGTGCTCTACAGGTTCAACCTTTGTACTCTATTATTGCCTCACATTCCATCTCTTGTGAAAATATATTTGATTGGCTTTTCTGCAGGTTGTTTGCCAGGACTTTCCAAGACCTCCACTAGAAAACACAATAAACTTTTTGGAAGCTGGACAACTATCTTCATTTTTCAGAAACAGTGAAC
+
CCCDDFFFFFFFGGGGGGGGGGHHHHHHHHHHHFHHHHHHGHHHGHHHHHHHHHGGHIIHHHHGGGGGGHHGGGGGHHHHHHGHHGHHHHHHHHHHHHHHHHHHHHHHHHHHHHGHHHHFHHHHHHHHHHHHFGFHHHHHH4HHHFHHEHHHHGGHHHHHHGHGBHHHHFHHHHGHHHHGHHHHGHFHHFHFBGCGHFHGGGHGHHHHHHG?:GHGHHGCGFFEHGGHFG0FFFFGGBFFGEFFGGFBFG0
@M03495:530:000000000-LYBTV:1:1101:13835:24226 1:N:0:CATCACCC+TGCTATAT
GTCAGCATGTGAGCTTTGGATGGTTCTGGTTTATCAACGGCAAAATATAGATCGGAAGAGCACACGTCTGAACTCCAGTCACCATCACCCATCTCGTATGCCGTCTTCTGCTTGAAAAAAAAAAACACAAAACAGCAACAATGCGACATTCAAGATGACACTATGATATATACTAATAGTGCAACAAGAATAAAGCTGCTAACATCAGGATAATGACACCAGTAGAAGTAATCCACATGACAATCTATAGT
+
CCCDDFFFFFFFGGGGGGGGGGGHHHHHHHHHHHHHHHGGGGGHHHHHHHHHHHGGGGHHHHHHHGHHHGHHHHHHHHHHHHHHHHHHHHGHFHHHFGHHHGGGGHGHHHHHHHGHHHHGGGG/<//@?C000/00?=?0<1<1..<-.10=0<<00<<<0</0=000000000;0000000;:0.:///000000000000/000000;::0000000...000000:00;9009000000000000000
@M03495:530:000000000-LYBTV:1:1101:13703:24238 1:N:0:CATCACCC+TGCTATAT
GTCAGCATGTGAGCTTTGGAATTAGTAAATTCGTTGACGACAGAAGGAGCAAGATAACGACCACAGGGAGGGTGGTTTATCAACGGCAAAATATAGATCGGAAGAGCACACGTCTGAACTCCAGTCACCATCACCCATCTCGTATGCCGTCTTCTGCTTGAAAAAAAAAACAAGACTCTGACCTATGTACAACCTAATGACCATGCTAATCTATAACAAGTCGAGATCAACGCATACACTATCAAAGATAG
+
CCCCCFFFFFFFGGGGGGGGGGHHHHHHHHFHGGHFHHGGGGGHHHHHHHHHHHHHHHGGGGGHHHGGFFGGEFFGGHHHHHGHEGGGGHHHHHHGHHHHGGEEFHHHHHHGHHHGHGHGHHHHHHHHHHHHHHHHGC0FHHGGHHHHGECHGHHHHHHHHHHHHGGFG-...///00000;/0000;90009./0000009900000000000;0000/0;.9-..0:0/.--..0:00/000000/000
@M03495:530:000000000-LYBTV:1:1101:17553:24244 1:N:0:CATCACCC+TGCTATAT
GTCAGCATGTGAGCTTTGGAATTAGTAAATTCGTTGACGACAGAAGGAGCAAGATAACGACCACAGGGAGGGTGGTTTATCAACGGCAAAATATAGATCGGAAGAGCACACGTCTGAACTCCAGTCACCATCACCCATCTCGTATGCCGTCTTCTGCTTGAAAAAAAAAACTTCGACACATAAGAATACAAAGACACGAAGTACAGACGTCTGAACTCCACACACATCTCTGCAGTACATATCGCGTCAGG
+
BCCCCFFFFFFFGGGGGGGGGGHHHHHHHHHHGHHFHHGGGGGHHHHHHHHHHHHHHHGGGGGHHHHGGGGGEFGEFHHHHGHHGGGGGHHHHHHHHGHHCEGGHHGHHHHGHHHGHHHHHHHHGHHHHHFFHHHHFFBHFAFDHHEHG<CFGHHHHHHHHF0GFCGC@?.000...:-/000090:00900/////.-9.:0000;9-../.0099000/09...009000;0009000000.;999../
@M03495:530:000000000-LYBTV:1:1101:16649:24246 1:N:0:CATCACCC+TGCTATAT
GTCAGCATGTGAGCTTTGGTCCAGCCTGAGTCCTGGTTTATCAACGGCAAAATATAGATCGGAAGAGCACACGTCTGAACTCCAGTCACCATCACCCATCTCGTATGCCGTCTTCTGCTTGAAAAAAAAAAAAAAAAAATAAACATATATCACAACAAACGGAAAACATATTGCTTAAAATCTAGATATACAGACAACAACGTCAAGTCGAGTAGCTTATATAAAGTAACCAAAGGTAAGTGAGTAGATAT
+
DCDDCFFFFFFFGGGGGGGGGGHHHGHHHHGHHHHHHHHHHHHHHGGGGGHHHHHHHHHHHGGGGHHHHHHHGHHHFHHHHHHHHHHHHHHHHHHHHGHFGHHGGHHHHGGGHGHHHHHHHFHHHHGGGGC@@/--<--.011010111111100<........<//.0111:11111<<101:11111<1111.:/..<.-..<.011.<-<.111111111:1<111100..//011011101111111
@M03495:530:000000000-LYBTV:1:1101:17248:24277 1:N:0:CATCTCCC+TGCTATAT
GTCAGCATGTGAGCTTTGGAGTGAAATCTCTTGTCTTAAGGAATAAAGGAAAAAGATTCCGTCGGAGGCTCGGTGCTCTACAGGTTCAACCTTTGTACTCTATTATTGCCTCACATTCCATCTCTTGTGAAAATATATTTGATTGGCTTTTCTTCAGGTTGTTTGCCAGGAAAGGGAGACAAGCCCGGCCGCGTGTTCCGTCCACACGTTGCGGTCGGAATCCAGTTCTGCCGGCGGCCCGAAGGCGGGAG
+
BABBBFFFFFFBGGGGGGGGFGHHFHGHHHHHHDGHHHHHHHHHHHHHHHEGHAGGHHHHH3GEFEGGGHGGGFEGHGHHGHHEHGFFGFHHHHHHFGHHHHFHHHHHHHHBBGBHHHHEHHHFHHHHG4FFGG3444FHHFHBF?GCFGHFG3?332@<FA/@2>F2GHFHHAF/CD//000.>>-<-A<-:@-.;0:.0.9.099-.9..--.:9--.;B//;;BBBF/9------------..-----
@M03495:530:000000000-LYBTV:1:1101:16592:24288 1:N:0:CATCACCC+TGCTATAT
GTCAGCATGTGAGCTTTGGAGTGAAATCTCTTGTCTTAAGGAATAAAGGAAAAAGATTCCGTCGGAGGCTCGGTGCTCTACAGGTTCAACCTTTGTACTCTATTATTGCCTCACATTCCATCTCTTGTGAAAATATATTTGATTGGCTTTTCTGCAGGTTGTTTGCCAGGATCCACCACCTCTTCGAAGTTCCAAGGGGTGATGGTTTCCTCAGACTTTCTGGTCATCACCTTATCATCGAAGAGATGAGC
+
CCCCCFFFFFFFGGGGGGGGGGHHHHHHHHHHHHHHHHHHHHHHHHHHHHHHHHGGHHHHHHHGGGGGGHHGGGGGHHHHHHHHHHHHHHHHGHHHHHHHHHHHHHHHHGHHHHHHHHHHHHHHHHHHGFHHGGGHEFHHHGGHHHHGHHGHHHEFGHGHHDHGHHHHHHGHHHHHFHHGHHHHHHECFFHGHGHHGDFDDAGGFHHHHHHHHF0GGHHHFHHHHFGGGGBFGGGFGGGGECEDG/FGFF0
@M03495:530:000000000-LYBTV:1:1101:5056:24313 1:N:0:CATCACCC+TGCTATAT
GTCAGCATGTGAGCTTTGGAATTAGTAAATTCGTTGACGACAGAAGGAGCAAGATAACGACCACAGGGAGGCTGGTTTATCAACGGCAAAATATAGATCGGAAGAGCACACGTCTGAACTCCAGTCACCATCACCCATCTCGTATGCCGTCTTCTGCTTGAAAAAAAAAAAAACAGGATGTACTGATAGTACATATGACATTCATATACTAGCATGGCATGGCACGATCAGAGTGTATAAGCCTAGCGCTG
+
BBBBBFFFFFFFGGGGGGGGFGHHHHHHHHHHGHHHHHGGGGGHHHHHHHHHHHHGHHGGGGGHHHHGGGGGHHGHHHHGHHHHGEGGGHHHHHHHHHHHCGGGHHHHHHHGHHHGHGHHHHHHHHHHHHGHGHHHFFGHHHFGGHFHGDFHGHGHGHFH0CHFFCGF?;:??../.;0/9000909000;0000009000/////////:////9..//..://;.;../;//:////////////--:-
@M03495:530:000000000-LYBTV:1:1101:20781:24322 1:N:0:CATCACCC+TGCTATAT
GTCAGCATGTGAGCTTTGGAGGGCAAGAAGTGGTTGTGACTGGTTTATCAACGGCAAAATATAGATCGGAAGAGCACACGTCTGAACTCCAGTCACCATCACCCATCTCGTATGCCGTCTTCTGCTTGAAAAAAAAAAAAAAACAAAGTAAATCATACATCACACAGTTGCGACCATAACAGTATACAAGAATATAGATCATGTGCTGTAGTTGTAACGTTTTTACATCAGTGTTGGTTATAGTGACAGGT
+
DECCDFFFFFFFGGGGGGGGGGGGGGGHHHHHHGGGGGHHHHHHHHHHHHHHGGGGGHHHHHHHHHHHGGGGHHHHHHHGHHHGHHHHHHHHHHHHHHHHHHHHGGBGHHFGHHHHGGGHGHHHHGHHAHHHHGCGF@C?---<..<<11111101::<110000..0111----<000<0<111111:<//0<1111:1011<1<11111<11<11<.://9<.01110011<1..<.1011<11110.0
@M03495:530:000000000-LYBTV:1:1101:13670:24338 1:N:0:CATCACCC+TGCTATAT
GTCAGCATGTGAGCTTTGGACTCCTGACTGGTTTATCAACGGCAAAATATAGATCGGAAGAGCACACGTCTGAACTCCAGTCACCATCACCCATCTCGTATGCCGTCTTCTGCTTGAAAAAAAAAAAAAAACCACTAAACATTATCAAGATGGCAGGGTACATACAGCTACCTAAACAAGCAAAAACGATATGAACACTACAGTTAACACTCAGTTGACTGTACGGACCTATGCAACGTTACACGCTCTCT
+
CCCCCFFFFFFFGGGGGGGGGGHHHHHHHHHHHHHHHHHHGGGGGHHHHHHHHHHHGGGGHFHHHHHGHHHGHHHHHHHHHHHHHHHHHHHHGFCFHHGGHHHHGGGHGHHHHHHHHHHHHGGGG/<></-<.<.1<1000000000000000//.--/:00000000000/000000;/.//0/9.-...-0;000/0//0;000090;9//;0009000000..;--/0000000-./:.09.-...00
@M03495:530:000000000-LYBTV:1:1101:14237:24356 1:N:0:CATCACCC+TGCTATAT
GTCAGCATGTGAGCTTTGGAGTGAAATCTCTTGTCTTAAGGAATAAAGGAAAAAGATTCCGTCGGAGGCTCGGTGCTCTACAGGTTCAACCTTTGTACTCTATTATTGCCTCACATTCCATCTCTTGTGAAAATATATTTGATTGGCTTTTCTGCAGGTTGTTTGCCAGGACTTTCCAAGACCTCCACTAGAAAACACAATAAACTTTTTGGAAGCTGGACAACTATCTTCATTTTTCAGAAACAGTGAAC
+
BBCCCFFFFFFFGGGGGGGGGGHHHHHHHHHHHHHHHGHHHHHHGHHHHHHHHHGGHHIIHHHGGGGGGHHGGEFGHHHHHHHHHHHHHHHHHHHGFHFHHHHHHHHHGHHHHHHHHHHGHHHHHHHHHHHHFGHGHHHHHGHHHHHHHHHHHHHHEFHHHGHHHGHHGHHHHGHHGFFGEHFGHHHHHHGFFHHHHHHEG<DGGHHHHHGEHFGHGHF.CGFHGHFHHHGFFFFGGGGGB0FGGGFFGF0
@M03495:530:000000000-LYBTV:1:1101:17767:24362 1:N:0:CATCACCC+TGCTATAT
GTCAGCATGTGAGCTTTGGAGTGAAATCTCTTGTCTTAAGGAATAAAGGAAAAAGATTCCGTCGGAGGCTCGGTGCTCTACAGGTTCAACCTTTGTACTCTATTATTGCCTCACATTCCATCTCTTGTGAAAATATATTTGATTGGCTTTTCTGCAGGTTGTTTGCCAGGATTCCAAGACCTCCACTAGAAAACACAATAAACTTTTTGGAAGCTGGACAACTATCTTCATTTTTCAGAAACAGTGAACAA
+
CCCCDFFFFFFFGGGGGGGGGGHHHHHHHHHHHHHHHHHHHHHHHHHHHHHHHHGGHIIHHHHGGGGGGHHGGGGGHHHHHHHHHHHHHHHHHHHHHHHHHHHHHHHHHHHHHHHHHHHHHHHHHHHHHHHHHHHHHHHHHHHHGFGHHHHHHHHHFHHHHGHHHEHHHHGHHHHHHHHHHGHHHHHHHGGHHHFGGCGFGHHHHHHHGGHGGHHHGHHHHHHHHHHHHHHGGHGGHGGGGGGGBBFFFGF
@M03495:530:000000000-LYBTV:1:1101:14461:24363 1:N:0:CATCACCC+TGCTATAC
GTCAGCATGTGAGCTTTGGATGGTTCTGGTTTATCAACGGCAAAATATAGATCGGAAGAGCACACGTCTGAACTCCAGTCACCATCACCCATCTCGTATGCCGTCTTCTGCTTGAAAAAAAAAAAAACCATCAACTCACTCTCTAGTCTATAACCTAATTAACATCAACACATACTTATAATATATTACTCTAATATTCAGCATAACCTTATACACTGCGCTTCGTGACCAAGTGCCTATCCCACATCATG
+
CCCCCFFFFFFFGGGGGGGGGGGHHHHHHHHHHHHHHHGGGGGHHHHHHHHHHHGGGGHHHHHHHGHHHGHHHHHHHHHHHHHHHHHHGHEFFHHHGGHGHHGFGHGHHHHFHFFFHHH?FCGG>/////1=1101>1<1111111>11110000<000000==0000/0.:000000<000<0<00<00000000000<0000000000<<00<0000.-9..-<./.00..00000<00/00<<00<00
@M03495:530:000000000-LYBTV:1:1101:6468:24434 1:N:0:CATCACCC+TGCTATAT
GTCAGCATGTGAGCTTTGGTCCAGCCTGAGTCCTGGTTTATCAACGGCAAAATATAGATCGGAAGAGCACACGTCTGAACTCCAGTCACCATCACCCATCTCGTATGCCGTCTTCTGCTTGAAAAAAAAAAAATACTAACAGCCCTTAATAGATTTGCGTAAATACTAGTGAAGACGTTACATACATACAGAGTACCAGCAGTAACGACATAGATTGCAGCGGAGCGGGAAGATATGGAAGCAGTAGAGAA
+
CCCCCFFFFFFFGGGGGGGGGGHHHGHHHHGHHHHHHHHHHHHHHGGGGGHHGFHHHGHHGGGGGGHHHHHHGGHHGHHHHHHHHHBGHHHHHHHHHGFEFHHGDHGHEGGGHGHHHHGHHHHHHHGG/<<>/0?<1111<10..00111>1111=0=<.<..==0000000000/.:.;.:;000:0000;/00090;.9.000999-@.00000099//----------..///:9///.//9//////
@M03495:530:000000000-LYBTV:1:1101:10336:24438 1:N:0:CATCACCC+TGCTATAT
GTCAGCATGTGAGCTTTGGAGTGAAATCTCTTGTCTTAAGGAATAAAGGAAAAAGATTCCGTCGGAGGCTCGGTGCTCTACAGGTTCAACCTTTGTACTCTATTATTGCCTCACATTCCATCTCTTGTGAAAATATATTTGATTGGCTTTTCTGCAGGTTGTTTGCCAGGACAGGTCGTGATTGCTGGAGCAGGTATGATATAATTCTAGGATTTGACAGATGAATAATTTACATATATATCTAACTTTGA
+
BABBCFFFFFFFGGGGGGGGGGHHHHHHHHHHHHHHHHHHHGHHHHHHHHHHHHGGHHHHHHHGGGGGGHHCGEGGHHHHHFHHHHHHHHEHHHHHHHGFHHHHHHHHHFHHGFGHHHHHHHHHHHHHHGGHHGHHHHHHHFGHHHEBGHFFFHFDG0GHCDHGHHDGFHFHHGEHFCCDHGDGFHHFHAFAFHCGHHFGHHHHFHHGHHFFGHHGHHHEFCGG:GCFCBGHHEFFGGGGGGGGGBFFGB0
@M03495:530:000000000-LYBTV:1:1101:7532:24457 1:N:0:CATCACCC+GGCTATAT
GTCAGCATGTGAGCTTTGGAGACTGGTTTATCAACGCAAAATATAGATCGGAAGAGCACACGTCTGAACTCCAGTCACCATCACCCATCTCGTATGCCGTCTTCTGCTTGAAAAAAAAAGCAATCTAAACTATCAATCTAGAGTGCTTGATTGATACGTTGAATTCATTCCGTAACCCTTCAATGCGCAGTCAATATACTTCTTCCCAGTCATGACTCCGGCACATTCCATCACACCAGACATTACGTGTC
+
AAAAAFFFFFFFFCFGBG4GFGGFHHDDGFHHHHFEEAEEFFHFDHGGF2A2ABGAGHGGHG1GHE5A35BBGG@GFGGFHHHHHG1G3GEEEF334BE>?CFF4GH43FF3F30>E///?B0F11@F1@@1212@1@F2@21?11??101111@11/10..1<FG111<1010..0../<0=0=/..;-;/:00000000:;000/00:90000/00/.-;--/0;00000000/;...;;//9/.;./;
@M03495:530:000000000-LYBTV:1:1101:10733:24458 1:N:0:CATCACCC+TGCTATAT
GTCAGCATGTGAGCTTTGGAGTGAAATCTCTTGTCTTAAGGAATAAAGGAAAAAGATTCCGTCGGAGGCTCGGTGCTCTACAGGTTCAACCTTTGTACTCTATTATTGCCTCACATTCCATCTCTTGTGAAAATATATTTGATTGGCTTTTCTGCAGGTTGTTTGCCAGGACAGGTCGTGATTGCTGGAGCAGGTATGATATAATTCTAGGATTTGACAGATGAATAATTTACATATATATCTAACTTTGA
+
BABABFFFFFFFGGGGGGGGFGHHFHHHHHHHHHHGHHHHHHHHHHHHGHHHHHGGHHHHHHHGGGGGGHHGGEGGHHHHHHHGDGHHFHHHHHHGGHHGHHHHHHHHHHHHGGGHHHHGHHHHHHGHGH4BEFHHHHHHHHFHHFHHHEGHGHGDFFHHGAGHHGHHFHGHHGEGFGGGBFDGFHHFGFFGHH.GFFHFHHHHFHHHHEFFF0CHHGHHFHHHCGC:CCHHHHHFFFGGGGFFFGGGGG0
@M03495:530:000000000-LYBTV:1:1101:14956:24483 1:N:0:CATCACCC+TGCTATAT
GTCAGCATGTGAGCTTTGGAGTGAAATCTCTTGTCTTAAGGAATAAAGGAAAAAGATTCCGTCGGAGGCTCGGTGCTCTACAGGTTCAACCTTTGTACTCTATTATTGCCTCACATTCCATCTCTTGTGAAAATATATTTGATTGGCTTTTCTGCAGGTTGTTTGCCAGGACTTCCAAGACCTCCACTAGAAAACACAATAAACTTTTTGGAAGCTGGACAACTATCTTCATTTTTCAGAAACAGTGAACA
+
ABBBBFFFFFFFGGGGGGGGGFHGFHHHHHHHHHHHHGHHH3GHHHHHGHHHGGGGHHHHGHHGCGGGGHHGG1EGHHHHFHFGHHHHGHHGGHHHFHHHHGHGEHFGEHHHHHHHHHFDGHEFHHHGHBFHGFHGHFHHGFHHGHHGFHHFHHGHBFHHH/<FGHGEGE/GHHHGF1D0FCCHHHBHHBGFGCFGFE<DGHBFHHHHHGG/CGEHGHACH..CFHHHFGGFFFGGGFFB9F/B99BFC9;
@M03495:530:000000000-LYBTV:1:1101:19148:24488 1:N:0:CATCACCC+TGCTATAT
GTCAGCATGTGAGCTTTGGAGTGAAATCTCTTGTCTTAAGGAATAAAGGAAAAAGATTCCGTCGGAGGCTCGGTGCTCTACAGGTTCAACCTTTGTACTCTATTATTGCCTCACATTCCATCTCTTGTGAAAATATATTTGATTGGCTTTTCTGCAGGTTGTTTGCCAGGACTTTCCAAGACCTCCACTAGAAAACACAATAAACTTTTTGGAAGCTGGACAACTATCTTCATTTTTCAGAAACAGTGAAC
+
CBCCCFFFFFFFGGGGGGGGGGHHHHHHHHHHHHHHHHHHHHHHHHHHHHHHHHGGHHIHHHHGGGGGGHHGGEGGHHHHHHHGHHHHHHHHHHHGHHHHHHHHHGHHHHHHHHHHHHHHHHHHHHHHHFHHHHHHGHHHHEHHHHGHHHHHHHHHHGHHHGHHFGHHHHHGGHHGHHHHHHHGHHGFHHHFHHHGFHFEGGHHHHHGHGGEGEGEHHB.GFCAHFHHHHFFFFGGGFBBFFFGGGGFB;0
@M03495:530:000000000-LYBTV:1:1101:17024:24502 1:N:0:CATCACCC+TGCTATAT
GTCAGCATGTGAGCTTTGGAGTGAAATCTCTTGTCTTAAGGAATAAAGGAAAAAGATTCCGTCGGAGGCTCGGTGCTCTACAGGTTCAACCTTTGTACTCTATTATTGCCTCACATTCCATCTCTTGTGAAAATATATTTGATTGGCTTTTCTGCAGGTTGTTTGCCAGGACTTTCCAAGACCTCCACTAGAAAACACAATAAACTTTTTGGAAGCTGGACAACTATCTTCATTTTTCAGAAACAGTGAAC
+
CCDDCFFFFFFFGGGGGGGGGGHHHHHHHHHHHHHHHHHHHHHHHHHGHHHHHHGGHHGHHHHGGGGGGEHGGGGGHHHHHHHHGHHHHHHHHHHGHHHHHHHHHHHHHHHHHHHHHHHGHFHHHHHHHHHFHGHHHHHHHHHHH0GHHHHHGHHHEFHFHFHFHGHHHGGHHGHHHHHHFFHGHHHGHGHBGHGHEHE<DHDGHHHHHHGGGHGFGHHHHHHHHHHHHHGGGFGFGGGGGGGGGECFFG0
@M03495:530:000000000-LYBTV:1:1101:8590:24513 1:N:0:CATCACCC+TGCTATAT
GTCAGCATGTGAGCTTTGGAGTGAAATCTCTTGTCTTAAGGAATAAAGGAAAAAGATTCCGTCGGAGGCTCGGTGCTCTACAGGTTCAACCTTTGTACTCTATTATTGCCTCACATTCCATCTCTTGTGAAAATATATTTGATTGGCTTTTCTGCAGGTTGTTTGCCAGGACTTTCCAAGTCCTCCACTAGAAAACACAATAAACTTTTTGGAAGCTGGACAACTATCTTCATTTTTCAGAAACAGTGAAC
+
CCCCCFFFFFFFCGGGGGGGGGHHHHHHHHHHHHHHHHHHHHHHHHHHHHHHHHGGHHIHHHHGGGGGGHHGGFEGHHHHHHHHHHHGHHHHHHHGHHFFHHHHHGDGGHHHFHHHHGHHHHHHHHHGHFGHHFHHHHHHGHHHHHHHHHHHHFHFHHGHG/GHHHHGGHHHHH1GFHGFFHHHHGHFHHGFGFCHEFGFGH<0DGGHHHGGHGFHHGGFHGHHHHGGGHGHGGFFFGGGGFFFFGGGFG9
@M03495:530:000000000-LYBTV:1:1101:17557:24534 1:N:0:CATCACCC+TGCTATAT
GTCAGCATGTGAGCTTTGGAGTGAAATCTCTTGTCTTAAGGAATAAAGGAAAAAGATTCCGTCGGAGGCTCGGTGCTCTACAGGTTCAACCTTTGTACTCTATTATTGCCTCACATTCCATCTCTTGTGAAAATATATTTGATTGGCTTTTCTGCAGGTTGTTTGCCAGGACTTTCCAAGACCTCCACTAGAAAACACAATAAACTTTTTGGAAGCTGGACAACTATCTTCATTTTTCAGAAACAGTGAAC
+
CBCCCFFFFFFFGGGGGGGGGGHHHHHHHHHHHHHHHHHHHHHHHHHHHHHHHHGGHHHIHHHGGGGGGHHGGGGGHHHHHHHHHHHHHHHHHHHGHHHHHHHHHHHHGHHHHHHHHHHHHHHHHHHHHHHHHHHHHHHHHHHHHAGHHHHHHHGHHHHHHGHHHGHHHFHHHHHHHHHHHHHHHHHHHGHGHHHGHHFCFBGHGHHHHHGGFHHHHHEFGHHFFHHHHHGGGGGGGBFGGFFBFGFFGF0
@M03495:530:000000000-LYBTV:1:1101:8210:24540 1:N:0:CATCACCC+TGCTATAT
GTCAGCATGTGAGCTTTGGTCCAGCCTGAGTCCTCTGGTTTATCAACGGCAAAATATAGATCGGAAGAGCACACGTCTGAACTCCAGTCACCATCACCCATCTCGTATGCCGTCTTCTGCTTGAAAAAAAAACAAAAAAAGTGTTGTCTCAAAACGAATAAATAACCAAACAATCCCAATCGAGATTATCAGGCTCTACATGTGCTACTAGTTCCATATTAGTACTAAACTCTTATGATACAGACTAATAA
+
BBBBBFFFFFFFGGGGGGGGGGHHGGHHHHGGGHHGHHGFHHHHHHHGGGGGHHHHHHHHHGHGGGGHGHHHHGGGEHGHHHEHHHHFHHHHHHHHEHHGH3GHHGGHHGHG/EHGGHHHHHHEHBHHGGCC/?F00/>@/<11=.0=111>110><...<00000<<....:0//00/;/.....0900000/../;000000;0;0000;9000;00090900000////////////////.////;/
@M03495:530:000000000-LYBTV:1:1101:24969:24560 1:N:0:CATCACCC+TGCTATAT
GTCAGCATGTGAGCTTTGGAATTAGTAAATTCGTTGACGACAGAAGGAGCAAGATAACGACCACAGGGAGGGTGGTTTATCAAGGCAAAATATAGATCGGAAGAGCACACGTCTGAACTCCAGTCACCATCACCCATCTCGTATGCCGTCTTCTGCTTGTAAAAAAAAAAACTTTCCACAACACCCACCAGCAAACACATCAAACTTACTGTATGCTGTACACTTATCATCCTTTTTTAACAACCACGAAA
+
BBBBBFFFFFFFGGGGGGGGCGHHHAFD5FGHGGFHCFEFEGA3FGFEGEHHHHHHEHG1AEEFGGHG1?>E>FEEGFFFHHGHHECGHCEFHHHFFFHG/F/GHFHHCHGBGGEFGHHHBCGHHHHHE2FG2G0?2<@GHFDHHGHGGGHE?1GFDFH01=F=<--<--:C:000;;0/99;..;....../9/;.9.00C//9////://://;B:/9;/9//9/;/99/;////-.////.:...9..
@M03495:530:000000000-LYBTV:1:1101:19876:24568 1:N:0:CATCACCA+TGCTATAT
GTCAGCATGTGAGCTTTGGAGTGAAATCTCTTGTCTTAAGGAATAAAGGAAAAAGATTCCGTCGGAGGCTCGGTGCTCTACAGGTTCAACCTTTGTACTCTATTATTGCCTCACATTCCATCTCTTGTGAAAATATATTTGATTGGCTTTTCTGCAGGTTGTTTGCCAGGACTTTCCAAGACCTCCACTAGAAAACACAATAAACTTTTTGGAAGCTGGACAACTATCTTCATTTTTCAGAAACAGTGAAC
+
CCCCCFFFFFFFGGGGGGGGGGHHHHHHHHHHHHHHHHHHHHHHHHHHHHHHHHGGHIIHGHHGGGGGGHHGGEGGHHHHHHHHHHHHHHHHHHGHHHHHHHHHHHHHHHHHHHHHHHHHHGHGHHHHHHHHHHHHHHHHHFGHHHHHHHHHHGHHHGHHHGHHHHHHHHHHHHHHHGHHHHHHHHHHHHH1DGGFHFGEHHGGHHHHHHGGFHHHHHHAGFHGHHHHHHGGGGGGGGGFGGGGGB;CFB0
@M03495:530:000000000-LYBTV:1:1101:25638:24579 1:N:0:CATCACCC+TGCTATAT
GTCAGCATGTGAGCTTTGGAGTGAAATCTCTTGGCTTAAGGAATAAAGGAAAAAGATTCCGTCGGAGGCTCGGTGCTCTACAGGTTCAACCTTTGTACTCTATTATTGCCTCACATTCCATCTCTTGTGAAAATATATTTGATTGGCTTTTCTGCAGGTTGTTTGCCAGGACTTTCCAAGACCTCCACTAGAAAACACAATAAACTTTTTGTAAGCTGGACAACTATCTTCATTTTTCAGAAACAGTGAAC
+
A1>1>CFFFDF@A1A1AFCGECEEADFDGF33G1BCBFGFB1B1BFGF1GFF0GEFHHH2FABF?A/EA/FF??EED1GGGHHHEGGHGFHHE1F2BDG1DFHB2GGBBHHH1CFFFHFFFGBF22F>12211B<GFHHHHHHHBF01<FDFDGHBFGF1F<<00FFDGHE/FC1GG11?GEHHFGBFF0F1F10>G..CDFGGGH00GHC/:0:00CBC.0;:CFGFBCBBF0BBBBF009BB/:;B0C0
@M03495:530:000000000-LYBTV:1:1101:7105:24600 1:N:0:CATCACCC+TGCTATAT
GTCAGCATGTGAGCTTTGGTCCAGCCTGAGTCCTGGTTTATCAACGGCAAAATATAGATCGGAAGAGCACACGTCTGAACTCCAGTCACCATCACCCATCTCGTATGCCGTCTTCTGCTTGAAAAAAAAAAAAACAACACCTCTTACACCAGCACCATCATACTAATATACTCCACATAGAACGGTTAAGTGTCAGGACACACGCTGATTTCAGTCCTGATACAACGTAGTATGAACTGCACTCACACGCA
+
CCBBCFFFFFFFGGGGGGGGGGHHHGHHGHGHHHHHHHHHHHHHHGGGGGHHHHHHHHHHHGGGGHHHHHHHGHHHGHHHHHHHHHHHHHHHHHHHHGHCGHHGGHHHHGGGHGHHHHHHGGHHHGGGGGD?>>.......001<1000/<..<<..00<0000<0000<00000/<C00000...<.0000:0<:/<.<./.-<...000000<00<0:000000-<..<0000:0<0000<//00:---
@M03495:530:000000000-LYBTV:1:1101:13392:24614 1:N:0:CATCACCC+TGCTATAT
GTCAGCATGTGAGCTTTGGAATTAGTAAATTCGTTGACGACAGAAGGAGCAAGATAACGACCACAGGGAGGGTGGTTTATCAACGGCAAAATATAGATCGGAAGAGCACACGTCTGAACTCCAGTCACCATCACCCATCTCGTATGCCGTCTTCTGCTTGAAAAAAAAAAATATAACCTAACGCGAGAACTGAGTGCAGTTACAGTAACGTAAATAAGACAAGAAGATATCTAATACACGCGAATGTGTAA
+
CCDCCFFFFFFFGGGGGGGGGGHHHHHHHHHHGHHHHHGGGGGHHHHHHHHHHHHHHHGGGGGHHHHGGGGGGGGGGHHHHHHHGGGGGHHHHHHHHHHHGGGGHHGHHHHGHHHGHHHHHHHHHHHGHHHHHHHHGHEHHHGGHHHFGFGHGHHHHHHFHGHHHGG?CA-.000000000/.--;--.0:0000000000:;00;000./...000000;/.///:00000000;000.-----0:0:00
@M03495:530:000000000-LYBTV:1:1101:15714:24629 1:N:0:CATCACCC+TGCTATAT
GTCAGCATGTGAGCTTTGGAGTGAAATCTCTTGTCTTAAGGAATAAAGGAAAAAGATTCCGTCGGAGGCTCGGTGCTCTACAGGTTCAACCTTTGTACTCTATTATTGCCTCACATTCCATCTCTTGTGAAAATATATTTGATTGGCTTTTCTGCAGGTTGTTTGCCAGGACTTTCCAAGACCTCCACTAGAAAACACAATAAACTTTTTGGAAGCTGGACAACTATCTTCATTTTTCAGAAACAGTGAAC
+
CCCCCFFFFFFFGGGGGGGGGGHHHHHHHHHHHHHHHHHHHHHHHHHHHHHHHHGGHHHIHIHGGGGGGHHGGEGGHHHHHHHHHHHHHHHHHHHHHHHHHHHHGHHHHHHHFHHHHHHHGHHHHHHHHHHHHHHHHHHHHGHHHFGHHHHHHHHHGGGHGEHHHHHHFGGHHHGHHGHHHHHHHHHGHGHEDHHHHHHGHF0DDFFHHHGFGGBAGGCHHHHGFHHHHFGGFBFGGGGGGGGGGGFBBF0
@M03495:530:000000000-LYBTV:1:1101:7331:24632 1:N:0:CATCACCC+TGCTATAT
GTCAGCATGTGAGCTTTGGAGTGAAATCTCTTGTCTTAAGGAATAAAGGAAAAAGATTCCGTCGGAGGCTCGGTGCTCTACAGGTTCAACCTTTGTACTCTATTATTGCCTCACATTCCATCTCTTGTGAAAATATATTTGATTGGCTTTTCTGCAGGTTGTTTGCCAGGACTTTCCAAGACCTCCACTAGAAAACACAATAAACTTTTTGGAAGCTGGACAACTATCTTCATTTTTCAGAAACAGTGAAC
+
CCCCCFFFFFFFGGGGGGGGGGHHHHHHHHHHHHHHHHHHHHHHHHHHHHHHHHGGHHIHHHHGGGGGGHGGGGGGHHHHHHHHHHHHHHHHHHHHHHHGGHHFHHHHHHHHGHHHHHHHHHGHHHGHHHHHGGHEHHHHHGHHHHHHHHHHGHHGHHFHFAGHFHHHGHGHHGHGGGFHFHHHGHGGGEF1FFHHHGHEG0DGGFHHHHGCB<GCFHHEFHFFHHHHHHGGGGFGFGFGBFGGGGFEGG9
@M03495:530:000000000-LYBTV:1:1101:18133:24640 1:N:0:CATCACCC+TGCTATAT
GTCAGCATGTGAGCTTTGGAGTGAAATCTCTTGTCTTAAGGAATAAAGGAAAAAGATTCCGTCGGAGGCTCGGTGCTCTACAGGTTCAACCTTTGTACTCTATTATTGCCTCACATTCCATCTCTTGTGAAAATATATTTGATTGGCTTTTCTGCAGGTTGTTTGCCAGGACTTTCCAAGACCTCCACTAGAAAACACAATAAACTTTTTGGAAGCTGGACAACTATCTTCATTTTTCAGAAACAGTGAAC
+
DDDCCFFFFFFFGGGGGGGGGGHHHHHHHHHHHHHHHHHHHHHHHHHHHHHHHHGGHHHIHHHGGGGGGHHGG1EFHHHHHHHHHGHHHHHHHHHHHHHHHHHHGHHHHGHHHHHHHHHHHHHHHHHHHHHHHHHHHHHHHHHHHAGHGGHHHHHHGHHHHGAHHHHHFHHHHGHHHGGEHHHHHHHHHGHGGHFFHGECGH0DHHDHGHGGHHHHGHGGHHHHHHHHHHFFGGGEFBFGG0;FFFFGGGB
@M03495:530:000000000-LYBTV:1:1101:24315:24641 1:N:0:CATCACCC+TGCTATAT
GTCAGCATGTGAGCTTTGGAGTGAAATCTCTTGTCTTAAGGAATAAAGGAAAAAGATTCCGTCGGAGGCTCGGTGCTCTACAGGTTCAACCTTTGTACTCTATTATTGCCTCACATTCCATCTCTTGTGAAAATATATTTGATTGGCTTTTCTGCAGGTTGTTTGCCAGGAACAGGTCGTGATTGCTGGAGCAGGTATGATATAATTCTAGGATTTGACAGATGAATAATTTACATATATATCTAACTTTG
+
CCCDCFFFFFFFGGGGGGGGGGHHHHHHHHHHHHHHHHHHHHHHHHHHHHHHHHGGHHIGHHHGGGGGGHHGGGGGHHHHHHHHHHHHHHHHHHHHHHHHHHHHHHHHGHHHHHHHHHHHHHHHHHHHHGFHHHHHGHHHHHHHGHGHHHGHHHHHHHGHFCHHHHHHGGHHHHHHHHGGGFHHHHHGFGFHGFHHHHHFHHHHHHHHGHFFFHHHHHHGHGFHG<CGGHHHGFEHFGGGGGGGGGGFFF0
@M03495:530:000000000-LYBTV:1:1101:22202:24651 1:N:0:CATCACCC+TGCTATAT
GTCAGCATGTGAGCTTTGGAATTAGTAAATTCGTTGACGACAGAAGGAGCAAGATAACGACCACAGGGGGGTGGTTTATCAACGGCAAAATATAGATCGGAAGAGCACACGTCTGAACTCTAGTCACCATCACCCATCCCGTATGCCGTCTTCTGCTTGAAAAAAAAAAATGACTAGCTCCGAGGTCTGAGCAGGGCTCACGGGAATCGTGCTTGTTGGCGTGGAGCGTATCTCGACAGAGGCTACACTAC
+
BABBBFFFF@DFFFFGFGFGGGHHHEHFHHHHGBGHHHGGGGGGBGGGGFFFHFHGHHGFGCEGGGEEGGG/ADDFHFFHHFFFGGC?CGGHHGHHFHHGDGG.CCFHHE?FGGGGGGBB0;;9CFGGFGFGGFFE//..;9??/9/999FA//;/:B/./;/AB;BB?;.///9//////.---..///////.-.../;9.-.-9;.:9A.//./.;/-.--.9.99...//./-9-;9.;./.99///
@M03495:530:000000000-LYBTV:1:1101:12905:24711 1:N:0:CATCACCC+TGCTATAT
GTCAGCATGTGAGCTTTGGAGACTGGTTTATCAACGGCAAAATATAGATCGGAAGAGCACACGTCTGAACTCCAGTCACCATCACCCATCTCGTATGCCGTCTTCTGCTTGAAAAAAAAAAAAAAAGATCACTACTCACGACATAGCAGTCACCAGTTGTACAGTACTCGATCATCCATACACATCAGTCATCAAATGTATACTCTATACTGATATTATATCATTATGTAGAATCCAACCATGCAGTTAAA
+
DDDDDFFFFFFFGGGGGGGGGGGHHHGHHHHHHHHGGGGGHHHHHHHHHHHGGGGHHHHHHHGHHHGHHHHHHHHHHHHHHHHHHHHGF3GGHGGHGHHGGGHGHHHHHHHEGHHHGGG/B///<-..111>1=01110..<-.00000000000.:000:000:0000../..:0<000/00<0000000:00<00000:0000:0000000<:00<<0<0000<<000000000000..0:0:000000
@M03495:530:000000000-LYBTV:1:1101:7789:24713 1:N:0:CATCACCC+TGCTATAT
GTCAGCATGTGAGCTTTGGAGTGAAATCTCTTGTCTTAAGGAATAAAGGAAAAAGATTCCGTCGGAGGCTCGGTGCTCTACAGGTTCAACCTTTGTACTCTATTATTGCCTCACATTCCATCTCTTGTGAAAATATATTTGATTGGCTTTTCTGCAGGTTGTTTGCCAGGATTCCAAGACCTCCACTAGAAAACACAATAAACTTTTTGGAAGCTGGACAACTATCTTCATTTTTCAGAAACAGTGAACAA
+
CCCCCFFFFFFFGGGGGGGGGGGHHHHHHHHHHHHHHHHGHHHHHHHHHHHHHGGGHIHHHHHGGGGGGHHGGGGGHHHHHHHHHHHHHHHHHHHGHHHGHHHHGHHHHHHHHHHHHHHHHHHHHHHHHHGHHHGHHHHHHGHHFGGFHHGHGGHHHGGHHDHHGHHHBCGHHGHFHBGHHFHHHHHHGBHFFHHHHGFGGDHHHHHHGG0CGEHHHECGAEHHHHGHHHHGGFGGGGEEFFF/CFBFFFF
@M03495:530:000000000-LYBTV:1:1101:12463:24715 1:N:0:CATCACCC+TGCTATAT
GTCAGCATGTGAGCTTTGGAATTAGTAAATTCGTTGACGACAGAAGGAGCAAGATAACGACCACAGGGAGGGTGGTTTATCAACGGCAAAATATAGATCGGAAGAGCACACGTCTGAACTCCAGTCACCATCACCCATCTCGTATGCCGTCTTCTGCTTGAAAAAAAAAAAACTAACACACGACAAAATCATGAACTCCACTAGCGATGAATAATAGTAGAACATAATACTGTGCTCGTGCTATCAATGAT
+
CDDDDFFFFFFFGGGGGGGGGGHHHHHHHHHHGHHHGHGGGGGHHHHHHHHHHHHHHHGGGGGHHHHGFGGGFFGGGHHHHHHHGGGGGHHHHHHHHHHHGGGGHHHHHHHGHHHGHHHHHHHHHHHHHHGHHHHHGG1GGHGGHHHHGGGHGHHHHHHHGHHFFGGG-<C-.0:000<..---9-/.000000000000/0/</--..000<0000<<0000/00000<000:000.-...00/000000
@M03495:530:000000000-LYBTV:1:1101:6635:24755 1:N:0:CATCACCC+TGCTATAT
GTCAGCATGTGAGCTTTGGAGTGAAATCTCTTGTCTTAAGGAATAAAGGAAAAAGATTCCGTCGGAGGCTCGGTGCTCTACAGGTTCAACCTTTGTACTCTATTATTGCCTCACATTCCATCTCTTGTGAAAATATATTTGATTGGCTTTTCTGCAGGTTGTTTGCCAGGACTTTCCAAGACCTCCACTAGAAAACACAATAAACTTTTTGGAAGCTGGACAACTATCTTCATTTTTCAGAAACAGTGAAA
+
BAAAAFFBFDDDAF5GGGBGGGCHHHBGHF65FDFBGHHHH3GCHGFHHCGHGHDGFGHFHACFAEGGEGHGC??FHHEEFFHFBGHBBFFHHGHHFFHHHEHH4DD@@FGFEFHHGHFGGFHHHHGGFHBFHGFFFFGFGGFGE001F0FBFHHFEGCG0<G0GFDDF?GHHHGHHH110FF1>GB0DFH1>>0FGHAEF0D0DHHGGB?-/CCGFHCCFFCAGEGHFF0;0B0FF/C0C;/BC900;F0
@M03495:530:000000000-LYBTV:1:1101:6988:24760 1:N:0:CATCACCC+TGCTATAT
GTCAGCATGTGAGCTTTGGAGTGAAATCTCTTGTCTTAAGGAATAAAGGAAAAAGATTCCGTCGGAGGCTCGGTGCTCTACAGGTTCAACCTTTGTACTCTATTATTGCCTCACATTCCATCTCTTGTGAAAATATATTTGATTGGCTTTTCTGCAGGTTGTTTGCCAGGACGCGCGCTGTCGCTTGTGTTGTTGGAGGTCTTGGAAAGTCCGTTTCAGAGCTAGAAACCTGCATTCGGTTAAACACCACG
+
BBAAAFFFFFFFGGGGFGGGGGFHHHHHHHHHHGHGHHHHHHHHGHGHGHHHHHGGGHHFHHHGGGGGGFHGGEEGHHHHHGHEFFHHHHGGHHHHHGHHHHHHGHHHHHHHHFFHHHHHHHHHHHHE3G4FGDGDHHGHGGHHGFFFFHFHGHF3CHHHGBHGHBGHFEHECCDCGGCCDHGHGHGGH/CC/.:;C/AAC0BBC0BBFFFFDEBF/CFFFFFFBF009CFFFCBBFFF9:DF/BFAD?..
@M03495:530:000000000-LYBTV:1:1101:20825:24765 1:N:0:CATCACCC+TGCTATAT
GTCAGCATGTGAGCTTTGGAGTGAAATCTCTTGTCTTAAGGAATAAAGGAAAAAGATTCCGTCGGAGGCTCGGTGCTCTACAGGTTCAACCTTTGTACTCTATTATTGCCTCACATTCCATCTCTTGTGAAAATATATTTGATTGGCTTTTCTGCAGGTTGTTTGCCAGGACTTTCCAAGACCTCCACTAGAAAACACAATAAACTTTTTGGAAGCTGGACAACTATCTTCATTTTTCAGAAACAGTGAAC
+
CCCCCFFFFFFFGGGGGGGGGGHHHHHGHHHHHHHHHHHHHHHHHHGHHHHHHHGGHIIHHIHGGGGGGHHGGGGGHHHHHHHHHHHHHHHHHHHHHHHHHGHHHHHHGHHHHHHHHHHHHGHHHHHHHEHHHGHHHHHHHBFHHHGFHHHHHHGHGHHHHDGHHHGHHGHHHHFHHHHHHHHHHHGHHHHGHFHHHHGGHHHHHEHHHHGGHFFGGHHEHGHHHHHHHGGGGGGFGFFG0FFFGGGGGG0
@M03495:530:000000000-LYBTV:1:1101:25100:24832 1:N:0:CATCACCC+TGCTATAT
GTCAGCATGTGAGCTTTGGAGTGAAATCTCTTGTCTTAAGGAATAAAGGAAAAAGATTCCGTCGGAGGCTCGGTGCTCTACAGGTTCAACCTTTGTACTCTATTATTGCCTCACATTCCATCTCTTGTGAAAATATATTTGATTGGCTTTTCTGCAGGTTGTTTGCCAGGACTTTCCAAGACCTCCACTAGAAAACACAATAAACTTTTTGGAAGCTGGACAACTATCTTCATTTTTCAGAAACTGTGAAC
+
AA?AAFDFFDDDGGGGFGFGGGHHFDGFHFHHFHHHHHFGFEGGHHGHGHGFFGEEGGHHHHHGCCECEGHECEEGHHGHGHHBFHHGHHHHHHH4GBGHHHHHGHFFBFFHHEHHHHB4FEGHHGHHGHGG3F3GFFGGHBGFFGEFHFGHHHHBBAFFHDHFFGB1GGEHECBBGHHB0CGBGGFFHHH11GCFGFECG<D<GFH=GHGG/0CGGHB.:C.C//C00C00BBFGFGGBFC//00=9FB0
@M03495:530:000000000-LYBTV:1:1101:25044:24850 1:N:0:CATCACCC+TGCTATAT
GTCAGCATGTGAGCTTTGGTCCAGCCTGAGTCCCTGGTTTATCAACGGCAAAATATAGATCGGAAGAGCACACGTCTGAACTCCAGTCACCATCACCCATCTCGTATGCCGTCTTCTGCTTGAAAAAAAAATACTCTTTTGTCTGAACCAGTATTCTGGTTGAAATCTGAAGTGAACTCAGTGTATCTTGATGGCATTGAGCCCGATCCACTCTGGCCCACACGCGTGGTATTCTGTCTCCTAATACCTCC
+
A>A?AFFFDFFFFEGGFDGEDGHHCFCGCHHHCHFEDBGGGCHFFAFEE2EEFGFFHHE55A?EFE1FC3CAAE?E2?G5FHBC3CGHHHFDEGH3G1F?3BEGADBGDHCEEAF4FEBDFC03?F0<CG@0112<@111??111?11?</11?FH111<>.FDF1111<D10<0000=<<=D0<00000000:C/00:;00;.:--9:0/0;90009....:---99-.;9//9;B///;///9/9//9.
@M03495:530:000000000-LYBTV:1:1101:25452:24877 1:N:0:CATCACCC+TGCTATAT
GTCAGCATGTGAGCTTTGGAATTAGTAAATTCGTTGACGACAGAAGGAGCAAGATAACGACCACAGGGAGGGTGGTTTATCAACGGCAAAATATAGATCGGAAGAGCACACGTCTAAACTCCAGTCACCATCACCCATATCGTATGCCGTCTTCTGATTGAATAAAAATAATAAAAATAAATAGCATGTATGCTTGTATCGTTGTGTCTTTCGTTGGTATTAATTTGTCTCTTTGAGGTTTACGCACGTAA
+
>AAAAFFFD@DFD4GCAAAEBDAFGHHFHFHFFFF4ABEAEAEFFGHHHGHHH2FGHFEGEGGHHHHC11>@>FE?EHH4ED@?E/@?EHHHF4?DFFFCDE?/0?EEFFH?H/FFFGHHG11F>1<@@1F<1@@0?00@1FFGFCBG/>>G.DG11>FF1110=DGH.DFDGF0G0<0=DC000000:00;0:00;000:;./../;0000.;//;.00900900;090;0900C.CB.//9.9.;@AF.
@M03495:530:000000000-LYBTV:1:1101:18410:24915 1:N:0:CATCACCC+TGCTATAT
GTCAGCATGTGAGCTTTGGAATTAGTAAATTCGTTGACGACAGAAGGAGCAAGATAACGACCACAGGGAGGGTGGTTTATCAACGGCAAAATATAGATCGGAAGAGCACACGTCTGAACTCCAGTCACCATCACCCATCTCGTATGCCGTCTTCTGCTTGAAAAAAAAAAAACACAAAACAAACATCTAGTCATGTGGTTGAAAAACCACAACAAGTACATCACGAGACAAACTAACACTGAAGAGCGTCA
+
CCCCCFFFFFFFGGGGGGGGGGHHHHHHHHHHGGHHHHGGGGGHHHHHHHHHHHHHHHGGGGGHHHHGGGGGEFGFGHHHHHHHGGGGGHHHHHHHHHHHGGGGHHHHHHHGGHHGHHHHHHHHHHHHHHHHHGHHG?0?GGFDGHHHGEFHGHHGHHHHFHHHHGGG--9:..;...:9....:00000;0090000/.9/090....:...../09000000..9..///.000000000000./-...
@M03495:530:000000000-LYBTV:1:1101:6427:24916 1:N:0:CATCACCC+TGCTATAT
GTCAGCATGTGATCTTTGGAATTAGTAAATTCGTTGACGACAGAAGGAGCAAGATAACGACCACAGGGAGGGTGGTTTATCAACGGCAAAATATAGATCGGAAGAGCACACGTCTGAACTCCAGTCACCATCACCCATCTCGTATGCCGTCTTCTGCTTGAAAAAAAAAAAAGACACACTCAACATATCACGACATCGCTAACTACAAGTCTAAATCACATAACGTCGTGATCGTTAGTCATTCTACAATG
+
DDDDDFFFFFFFGGGGGGGGGGHHHHHHHHHHGHHHHHGGGGGHHHHHHHHHHHHHHHGGGGGHHHHGGGGGAFGGGHHHHHHHGGGGGHHHHHHHHHHHGGGGHHHHHHHGHHHGHHHHHHHHHFHHHHHHHHHHGHHHHHFFHHGFGECHGHHHHHHHFHHHFFGG@<<-../::/.///0/0<<00009.--.0.....:<<B000::<0000000:0000./.--.//0./...00<0<<00::000
@M03495:530:000000000-LYBTV:1:1101:21975:24936 1:N:0:CATCACCC+TGCTATAT
GTCAGCATGTGAGCTTTGGAGTGAAATCTCTTGTCTTAAGGAATAAAGGAAAAAGATTCCGTCGGAGGCTCGGTGCTCTACAGGTTCAACCTTTGTACTCTATTATTGCCTCACATTCCATCTCTTGTGAAAATATATTTGATTGGCTTTTCTGCAGGTTGTTTGCCAGGACTTTCCAAGACCTCCACTAGAAAACACAATAAACTTTTTGGAAGCTGGACAACTATCTTCATTTTTCAGAAACAGTGAAC
+
CCCCCFFFFFFFGGGGGGGGGGHHHHHHHHHHHHHHHHHHHHHHHHHHHHHHHGGGHHIHHHHGGGGGGHHGGFGGHHHHHHHHHHHHHHHHHHHHGHHHHHHGHHHHHHHHHHHGHHHHHHHHHHHFHHHHHHHHHHGGFFFHHFFHHHHHHHEHHHHHHBGGHHGHHHHHHGHHHHHHGHGHHHHHHHFGHEGHFHHEGHGHHHHGHHGGBGHGHHFHHHHHHHHGFHGGGGGGGFGGBFFFFGBFFG0
@M03495:530:000000000-LYBTV:1:1101:14105:24953 1:N:0:CATCACCC+TGCTATAT
GTCAGCATGTGAGCTTTGGAATTAGCTGGTTTATCAACGGCAAAATATAGATCGGAAGAGCACACGTCTGAACTCCAGTCACCATCACCCATCTCGTATGCCGTCTTCTGCTTGAAAAAAAAAATAACACCACATCCTCCGGGCGTGCACTCTAGTTTCATGCACAAACGCGCAACAGGAGGGTCGACTAACCGCACACATCGGCCAGTGCTATGCAGGTGTGCAGTGCGAAGGTGGCGACAGGACCCGAG
+
BBCCCFFFFFFFGGGGGGGGGGHHHHHHGHHHHHHHHHGGGGGHHHHHHGFFHHGGGGHHHHHGHGGHHFHHGGHHEHHFHHHHHGHHHGG33FHGGEFHHEFEGHGHBGHHHHFFFHHFEC@<022222//</1<01<?///----..00/=00==00<000<00/...------9/....9;/---.-00.---;;.;00..-.-.00000;0000..00.000900-.--.00..;----.;...-9-
@M03495:530:000000000-LYBTV:1:1101:13370:24956 1:N:0:CATCACCC+TGCTATAT
GTCAGCATGTGAGCTTTGGAATTAGCTGGTTTATCAACGGCAAAATATAGATCGGAAGAGCACACGTCTGAACTCCAGTCACCATCACCCATCTCGTATGCCGTCTTCTGCTTGAAAAAAAAAAAAACAACATAAGTAACACACCACATCTTTGACTTGTACAATAAAACACAATCAACATTTCATAACCACCACCTATTCCAATCATTTAGTCGTATAGTCATAGGTCACCGATGCACTCGTTATCGGTC
+
DDCDDFFFFFFFGGGGGGGGGGHHHHHHHHHHHHHHHHGGGGGHHHHHHHHHHHGGGGHHHHHHHGHHHGHHHHHHHHHHHFHHHHHHHHGHEHHHGGHHHHGGGHGHGHHHHHHHHHHGGGG@B/>/////1111111111......0<00<000000=<0=0==0000....00:0/</000<000000.....<00000<00/0:0000<0..:/000:00000000:0.--..000/.....:.-..
@M03495:530:000000000-LYBTV:1:1101:10474:24959 1:N:0:CATCACCC+TGCTATAT
GTCAGCATGTGAGCTTTGGACTCCTGACTGGTTTATCAACGGCAAAATATAGATCGGAAGAGCACACGTCTGAACTCCAGTCACCATCACCCATCTCGTATGCCGTCTTCTGCTTGAAAAAAAAAAAAAATAAGAATACCTAATGCCAATAGTTCGTACTCAAGTGTGACAATCGAAGCTGTGTGTAGTTCATAGAATGACTATGCACAGAGATTACTCTGTGATGATGTATTCTACTAATCAAGAGCGTA
+
CCDCDFFFFFFFGGGGGGGGGGHHHHHHHHHGHHHHHHHHGGGGGHHHHHHHHHHHGGGGHHHHHHHGHHHGHHHHHHHHHHHHHHHHHHHGGHGHHHFGHHHHGGGHGHHHGHHHHHGHHGGGDD?//>011111111<>D11110<00<0=00..<..0000000000<<00..<.<00</:..000000<0000<0:0<0:00000/0//0<000000000<0000:0000:0000000:0:0./-..
@M03495:530:000000000-LYBTV:1:1101:20260:24991 1:N:0:CATCACCC+TGCTATAT
TTCAGCATGTGAGCTTTGGAATAGTAAATTCGTTGACGACAGAAGGAGCAAGATAACGACCACAGGGAGGGTGGTTTATCAACGGCAAAATATAGATCGGAAGAGCACACGTCTGAACTCCAGTCACCATCACCCATCTCGTATGCCGTCTTCTGCTTGAAAAAAAAAAAAAGAAGAAGAATCAGATCTATAAATCGCATTAACTGTGATTCATCGTGAGAGCAGCGTATTCGTGTAAGCACGTATACTGT
+
CCDDDFFFFFFFGGGGGGGGGGHHHHHHHHHGHHHHHGGGGGHHHHHHHHHHHHHHHGGGGGHHHHGGGGG?FFEFHHHHHHHGGGGGHHHHHHHHHHHGGGGGHHHHHHGHHHGHHHHHHHHHHHHHHHHHHHHGG1FGHGGHHHGGAEAGHHFHHHHHFH<GFGGGGA9-..</<</</01:00<011111111....9111:1<11<1111<0..<.10.<//-...01//../1101/-./<0:11<
@M03495:530:000000000-LYBTV:1:1101:8926:24999 1:N:0:CATCACCC+TGCTATAT
GTCAGCATGTGAGCTTTGGAGTGAAATCTCTTGTCTTAAGGAATAAAGGAAAAAGATTCCGTCGGAGGCTCGGTGCTCTACAGGTTCAACCTTTGTACTCTATTATTGCCTCACATTCCATCTCTTGTGAAAATATATTTGATTGGCTTTTCTGCAGGTTGTTTGCCAGGACTTTCCAAGACCTCCACTAGAAAACACAATAAACTTTTTGGAAGCTGGACAACTATCTTCATTTTTCAGAAACAGTGAAC
+
BBBBBFFFFFFFGGGGGGGGGGFHHHGHHHHHGGHHHHHHHFGHHHHHHHHHEFGGHHHHGHHGGGGGGHHGGGGGGHHHHHHHFHHHHHEHHHHGHHHHHHFHGGHHHHHHHHHHHGGGHHGHHEFGFHBGFGHHEHHGHHHGHH2GFHGHGHBGHGHHHFHHGHHHHHGHHH1DHF<G0GFGHAHFHGF1>D<GHHHGGD<GBGFHHHCFEGFEGHCAGEG.CGHHHHGGGE0FFFGGGF9FFGFFGG0
@M03495:530:000000000-LYBTV:1:1101:5879:25003 1:N:0:CATCACCC+TGCTATAT
GTCAGCATGTGAGCTTTGGAATTAGTAAATTCGTTGACGACAGAAGGAGCAAGATAACGACCACAGGGAGGGTGGTTTATCAACGGCAAAATATAGATCGGAAGAGCACACGTCTGAACTCCAGTCACCATCACCCATCTCGTATGCCGTCTTCTGCTTGAAAAAAAAAAATAGACACAAAATTACACCTAACCATCATTCACTGCTAGTCATCACAGAGCGCGCCAGTCAACTACACAAGTCTCATCACG
+
AABBAFFFFDFFGGGGGGGGGGFHHHGHDGGHGFHHHGGGGFGHHHHHC2GHHHHHHHDFGGGHFHGGEEEGAGGGEHHGHGHHGGGGEHHGHHHHHGHGEEFEFFGHHHHGHHFGGGHFFHHHGGHFGBDCHHHHGFCFGHFAGFHHG<>FEHHFHHFHFGDH.--A:--.;0;;0//...0/00009////.00/0000///9;B//9/:/;////9/9-----.-/////:/:/./9.9/9////;/.
@M03495:530:000000000-LYBTV:1:1101:21180:25004 1:N:0:CATCACCC+TGCTATAT
GTCAGCATGTGAGCTTTGGAGTGAAATCTCTTGTCTTAAGGAATAAAGGAAAAAGATTCCGTCGGAGGCTCGGTGCTCTACAGGTTCAACCTTTGTACTCTATTATTGCCTCACATTCCATCTCTTGTGAAAATATATTTGATTGGCTTTTCTGCAGGTTGTTTGCCAGGAGCAGGTCGTGATTGCTGGAGCAGGTATGATATAATTCTAGGATTTGACAGATGAATAATTTACATATATATCTAACTTTT
+
CCCCCFFFBFFFGGGGGGGGGGHHHHHHHHHHHHHHHHHHHHHHHHHHHHHHHHGGHIHIHIHGGGGGGHHGGEGGHHHHHHHHHHHHHHHHHHHHHHHHHHHHHHHHHHHHHHHHHHHHHHHHHHHHHHHHHHHHGHHHHGHHHHHHHHHHHHHHHHHHHGHHHHHHGGEGHHHHHHGGGHHHHHHHGFAHGGHCGHHGHHGHHHHHHHHHHHHHHEFHHHHHHGHGHFHGHHBFGGGGFGGGGGGGGG0
@M03495:530:000000000-LYBTV:1:1101:12299:25005 1:N:0:CATCACCC+TGCTATAT
GTCAGCATGTGAGCTTTGGAATTAGTAAATTCGTTGACGACAGAAGGAGCAAGATAACGACCACAGGGAGGGTGGTTTATCAACGGCAAAATATAGATCGGAAGAGCACACGTCTGAACTCCAGTCACCATCACCCATCTCGTATGCCGTCTTCTGCTTGAATAAAAAATGACGCTGTTCAATGAGTATATACTAGCATGTATGCCACTTGCAATGTCCTCACTCTGATCTGTACCTGACACTTACACACA
+
AAAAAFFFFDFB1GBG3FCGF1EHHHHHFFFHGFGHHFGAEEGGFHFEGAEGHEGHHFEGGGEEGHEGAEFG/FEECGCHHHHHGGGEEHHHHHHHHFHEGCFFEHHHFHHGHEGEHHBG<FG<2@GHHFGHGHCCFHHGGHFCCBFFC.-<<DD11FDGFH0=G00<-.000...:.00;;0;00;000000000/00000000:99/C000000;00000;0;00900000/9/;////9;/;///;--
@M03495:530:000000000-LYBTV:1:1101:18164:25038 1:N:0:CATCACCC+TGCTATAT
GTCAGCATGTGAGCTTTGGACTCCTGACTGGTTTATCAACGGCAAAATATAGATCGGAAGAGCACACGTCTGAACTCCAGTCACCATCACCCATCTCGTATGCCGTCTTCTGCTTGAAAAAAAAAAAAAAAAACAATAGACACTTATAAGGCTGTGTCATGTAAGTAATCTCAGCTCTATCTACTGTAATATTGTTTACATCTAGTGTATGTTGTCAGTGGCACAACTCACAGCGTCAACGTAGATGTGAA
+
CCDCDFFFFFFFGGGGGGGGGGHHHHHHHHHHHHHHHHHHGGGGGHHHHHHHHHHHGGGGHHHHHHHGHHHGHHHHHHHHHHHHHHHHHHHHGGCGHGGGHHHGGGGHGHHHHHHHHHHHFGGGBCB><<---...011101<01111110/:../<11:1<1111111<1111010<111111101111111111/111::111:1=111111<111<1/./<//.:00001.-.<..0.<...11<111
@M03495:530:000000000-LYBTV:1:1101:6397:25044 1:N:0:CATCACCC+TGCTATAT
GTCAGCATGTGAGCTTTGGAGTGAAATCTCTTGTCTTAAGGAATAAAGGAAAAAGATTCCGTCGGAGGCTCGGTGCTCTACAGGTTCAACCTTTGTACTCTATTATTGCCTCACATTCCATCTCTTGTGAAAATATATTTGATTGGCTTTTCTGCAGGTTGTTTGCCAGGATCGTGATTGCTGGAGCAGGTATGATATAATTCTAGGATTTGACAGATGAATAATTTACATATATATCTAACTTTGATAGC
+
DDDDDFFFFFFFGGGGGGGGGGHHHHHHHHHHHGHHHHHHHHHHHHHHHHHHHHGGHHGHHHHGGGGGGHHGGFGGHHHHHHHHHHHHHHHHHHHHHHHGHHHHHHHHHHHHGHHGHHHHHHHHHHHGHHHFHGHHGHHHHHHHHHGHHHHHGHGHHHFHFEGHGHHHHEHHHGGHHHHHGGHHEFGGHHFHGHBGHFFDHHHHHFFFHHGGHHHH/GHG0:G;CHGHHHHFHHEGHEHHGHGGGE0FFG9
@M03495:530:000000000-LYBTV:1:1101:20987:25057 1:N:0:CATCACCC+TGCTATAT
GTCAGCATGTGAGCTTTGGACTGGTTTATCAACGGCAAAATATAGATCGGAAGAGCACACGTCTGAACTCCAGTCACCATCACCCATCTCGTATGCCGTCTTCTGCTTGAAAAAAAAAACACTAAAGTTTAAATTCACATGTGCGATAGATAGAGACATATAATACAAATAGATATATATCGTCGTCTGAAATATACTCAGCGTCTATGACCAGTATACGGTCGACACAGATACGCTACAACACATATACT
+
CBCCCFFFFFFFGGGGGGGGGGHHGHHHHHHHHGGGGGHHHHHHHHHHHGGGGHHHHHHHGGHHGHHHHHHHHGHHHHHHGHHHHGF3GFHGGHHHHGFGHGHHHHHHHHHHHHGGGGG//0222222222222@2111111?1////.111<11100111==111<<0000=00=0<000./.-;...;00;00000:000.....0000;:9;0000..;.--;.-/.9000....-000...000000
@M03495:530:000000000-LYBTV:1:1101:8472:25069 1:N:0:CATCACCC+TGCTATAT
GTCAGCATGTGAGCTTTGGATGGTTCTGGTTTATCAACGGCAAAATATAGATCGGAAGAGCACACGTCTGAACTCCAGTCACCATCACCCATCTCGTATGCCGTCTTCTGCTTGAAAAAAAAAAAATAACAAGTCATTAAAAATTATATGCTCACTATTACCAGACTACAGTAAAATACTGTGGTTTGGACCGACAAACCCATTAACATCAACCGCATACTGTTGAGAAGTAATACGTACTGAGATACTCT
+
CCCCCFFFFFFFGGGGGGGGGGGHHHHHHHHHHHHHHHGGGGGHHHHHHHHHHHGGGGHHHHHHHGHHHGHHHHHHHHHGHHHHHHHGHHGHHHHHFGHHGGGGGHGHHHHHHHCCGFHGGGG/>B=?=1??011111111=1011111<<>11<1=11>100<.<0</0<0000000000::/:...;00/--9--/:.:./00000;:00/.---990090;00090/0;0009.:9:.0000000900
@M03495:530:000000000-LYBTV:1:1101:10529:25074 1:N:0:CATCACCC+TGCTATAT
GTCAGCATGTGAGCTTTGGAGTGAAATCTCTTGTCTTAAGGAATAAAGGAAAAAGATTCCGTCGGAGGCTCGGTGCTCTACAGGTTCAACCTTTGTACTCTATTATTGCCTCACATTCCATCTCTTGTGAAAATATATTTGATTGGCTTTTCTGCAGGTTGTTTGCCAGGACTTTCCAAGACCTCCACTAGAAAACACAATAAACTTTTTGGAAGCTGGACAACTATCTTCATTTTTCAGAAACAGTGAAC
+
BBBBBFFFFFFFGGGGGGGGGGHHHHHHHHHHHHHHHHHHHHHHHHHHHHHHHHGGHHHHHHHGGGGGGHGGGEGCHHHHHHHHHHHHHHHHHHHHHHGHHEHHHHHHHHHHHHHGHHHHHHHHHHHHHHHHHFHHHHHHHHHHHAGHHHHHHHFHHGFHHAGHHGHHFEHHHHHHGGFFFHHFHHGHHHGBFFGHHFEEGF<GGHHHHHGGHBGHGGGGHHHFHHHHHHGGGGGGFFFGFBFGGGFGG90
@M03495:530:000000000-LYBTV:1:1101:6366:25076 1:N:0:CATCACCC+TGCTATAT
GTCAGCATGTGAGCTTTGGAGTGAAATCTCTTGTCTTAAGGAATAAAGGAAAAAGATTCCGTCGGAGGCTCGGTGCTCTACAGGTTCAACCTTTGTACTCTATTATTGCCTCACATTCCATCTCTTGTGAAAATATATTTGATTGGCTTTTCTGCAGGTTGTTTGCCAGGACAGGTCGTGATTGCTGGAGCAGGTATGATATAATTCTAGGATTTGACAGATGAATAATTTACATATATATCTAACTTTGA
+
CCCCCFFFFFFFGGGGGGGGGGHHHHHHHHHHHHHHHHHHHHHHHHHHHHHHHHGGGIIHHHHGGGGCGHHGGEEFHHHHHHHGHHHHHHHHHHHHHHHHHHGHGHHHHHHHHHHFHHHHHFHHHHHHHHHHHHGHGHHHHGHHHHGEHHHGHHHHHHHHFEHCFHHHHEHHHGGHHGGGHHHHGHHHEFHHHHFHHHHEHHHGFHHFHEGHHHHHEGGH/GFGGHGFBCCGHHHHBFGGGGGGFFFGB:0
@M03495:530:000000000-LYBTV:1:1101:12204:25098 1:N:0:CATCACCC+TGCTATAT
GTCAGCATGTGAGCTTTGGAGTGAAATCTCTTGTCTTAAGGAATAAAGGAAAAAGATTCCGCCGGAGGCTCGGTGCTCTACAGGTTCAACCTTTGTACTCTATTATTGCCTCACATTCCATCTCTTGTGAAAATATATTTGATTGGCTTTTCTGCAGGTTGTTTGCCAGGACAGGTCGTGATTGCTGGAGCAGGTATGATATAATTCTAGGATTTGACAGATGAATAATTTACATATATATCTAACTTTGA
+
DDDDDFFFFFFFGGGGGGGGGGHHHHHHHHHHGHHHHHHHHHHHHHHHHHHHHHGGHIHHHGGGGGGGGHHGGGGGFHHHGHHHHHHHHHHGHHHHHHHHHHHHHGHHGHHHGFHHHHGGHHHGHHHHFHHHFGFHHHHHGGHFHHEHHHHHHHGHHGFHGGHHHHHHHHHHGGGFHGGGEFHHFHHHFFFHHHFFHF0GFHHGHHHHHHFFGFHHHHHHHFGH:<0<FGFFGBGGGGGGGGGGGGGGEF0
@M03495:530:000000000-LYBTV:1:1101:21526:25115 1:N:0:CATCACCC+TGCTATAT
GTCAGCATGTGAGCTTTGGTCCAGCCTGAGTCCCTGGTTTATCAACGGCAAATATAGATCGGAAGAGCACACGTCTGAACTCCAGTCACCATCACCCATCTCGTATGCCGTCTTCTGCTTGAAAAAAAAAATAAGCACCACATTACTAGTTTTAGGACTCCCTCACATGGTGGGTCATGTTGTGATGCATCCGGCAGTCAGTCCTGACTGTGTGTGAGCCCTAACCTGTGAGATGACGATATGTACACGGG
+
BBABBFFFFFDFFFGGGGCCGGFHHGGHFHFFGHGHHHHHHHCHHHGGGGFHHHHFHHGGCDEFFHHHHGHHG?FEFFHGHEFFGHHHHHHFHGH2G133@F1FGHHH@EE/BFHHHHGE30?330<////<22<11?/??/1111111>11=<0111<01.00..000/00.-./.00;00/;0;00:00;.--9-//00000;00/00090..9;0//./..../.9////////.9..-///9/;.9-
@M03495:530:000000000-LYBTV:1:1101:17755:25145 1:N:0:CATCACCC+TGCTATAT
GTCAGCATGTGAGCTTTGGTCCAGCCTGAGTCCTGGTTTATCAACGGCAAAATATAGATCGGAAGAGCACACGTCTGAACTCCAGTCACCATCACCCATCTCGTATGCCGTCTTCTGCTTGAAAAAAAAAAAAAGATGGATTAAGCAACCACTTGACAGTTCGGTCATGGTTAGATATTATGTGCGCAAGTTACGATACATAGTGATCTCGAACAGCTGTCGTCGAGGTAGTGACAGAAATCTCTGTTTAG
+
BCCBCFFFFFFFGGGGGGGGGGHHHGHHHHGGHHHHHGHHHHHHHGGGGGHHHFHHHHHHHGGGGHHHHHHHGGHHFHHHHHHHHHHHHHHHGHHHHGFBFHHGGHHHHGEGHFGHHHHGHHFGFHGGC</>A/..1110111111>0..<./000<00000<-.:.000000:0<00;000;00.----90009...-0000;000900.//.-/.////...:--9.:9//:////////////9///:
@M03495:530:000000000-LYBTV:1:1101:18380:25148 1:N:0:CATCACCC+TGCTATAT
GTCAGCATGTGAGCTTTGGAGTGAAATCTCTTGTCTTAAGGAATAAAGGAAAAAGATTCCGTCGGAGGCTCGGTGCTCTACAGGTTCAACCTTTGTACTCTATTATTGCCTCACATTCCATCTCTTGTGAAAATATATTTGATTGGCTTTTCTGCAGGTTGTTTGCCAGGACTTTCCAAGACCTCCACTAGAAAACACAATAAACTTTTTGGAAGCTGGACAACTATCTTCATTTTTCAGAAACAGTGAAC
+
CACCCFFFFFFFGGGGGGGGGGHHHHHHHHHHHHHHHHHHHHHHHHHHGHHHHHGGHIHIHHHGGGGGGHHGGGGGHHHHGHHHHHHHHHHHHHHGHHHHHHHHHHHFHHHHHHHHHHHFHHHHHHHHHHHHGHHHHHHHHHHHGFFHHHHGHHGHEHGHFDGHHHFGHFHHHHGHHGGGHGHGHHFHHHHFHHHHHHHEGDDFHGHFFHGFFGHHHHGHHGHFHHHHHGFGFFFFGFFFFFGGGFFFFG0
@M03495:530:000000000-LYBTV:1:1101:25449:25156 1:N:0:CATCACCC+TGCTATAT
GTCAGCATGTGAGCTTTGGAGTGAAATCTCTTGTCTTAAGGAATAAAGGAAAAAGATTCCGTCGGAGGCTCGGTGCTCTACAGGTTCAACCTTTGTACTCTATTATTGCCTCACATTCCATCTCTTGTGAAAATATATTTGATTGGCTTTTCTGCAGGTTGTTTGCCAGGACTTTCCAAGACCTCCACTAGAAAACACAATAAACTTTTTGGAAGCTGGACAACTATCTTCATTTTTCAGAAACAGTGAAA
+
BBBBBFFFFBF5FFGGGFGCEGHHHHCHHGHGFHFHHHFGHHHHFGFFHHHHFHDFHHHFHHHGGGGGGHF?EEEEHHHF54EGDGFGHHHHHHHGBGGBGBGHHHHHHHGEGHEDGGGBGDGFHHGFGFHHFGFHHHHHHBFFGGGGHFHGFHFFFAFFHFHHHHFHBGCGFFHEHHEBGFHHHHFFHHHB1FGHEA.<00<DFGHHFGDGFFB.00/..:CC/GHHF0BBFBFGEBBF90CBFE0C000
@M03495:530:000000000-LYBTV:1:1101:20240:25180 1:N:0:CATCACCC+TGCTATAT
GTCAGCATGTGAGCTTTGGAGTGAAATCTCTTGTCTTAAGGAATAAAGGAAAAAGATTCCGTCGGAGGCTCGGTGCTCTACAGGTTCAACCTTTGTACTCTATTATTGCCTCACATTCCATCTCTTGTGAAAATATATTTGATTGGCTTTTCTGCAGGTTGTTTGCCAGGACAGGTCGTGATTGCTGGAGCAGGTATGATATAATTCTAGGATTTGACAGATGAATAATTTACATATATATCTAACTTTGA
+
DDDDDFFFFFFFGGGGGGGGGGHHHHHHHHHHHHHHHHHHHHHHHHHHHHHHHHGGHHHIHHHGGGGGGHHGGGGGHHHHHHHHHHHHHHHHHHHHHHHHHHHHHHHHHHHHHHHHHHHHHHHHHHHGHHHEHGHGHHHHHHGHHHHHHHHHHHHHGHHHHEHHHHHGGHGHHGGHHGGGHHHHFHHHHHHHHHGFGHHHGHHHHGHGGHHGHHHHHHHHEHHH<GCGFHGEHHHHGFGGGGGGGGGGGG0
@M03495:530:000000000-LYBTV:1:1101:10230:25181 1:N:0:CATCACCC+TGCTATAT
GTCAGCATGTGAGCTTTGGTCCAGCCTGAGTCCTGGTTTATCAACGGCAAAATATAGATCGGAAGAGCACACGTCTGAACTCCAGTCACCATCACCCATCTCGTATGCCGTCTTCTGCTTGAAAAAAAAAAAACAAACATCACAATCATATACTGCCTCAGCACCATAAGCACTATACTCATCGTATATATTTATTACATTAAGCATGCACGTCGCTTGGTCATATGCTACGAACCTTAACTCACGGTGTC
+
CCCCCFFFFFFFGGGGGGGGGGHHHGHHHHGHHHHHHHHHHHHHHGGGGGHHHHHHHHHHHGGGGHHHHHHHGHHHGGHHHHHHHHHHHHHHHHHHHGH3GHHGGHHHHGGGHGHHHHHGGHHHHHGFCG><////0.01111111<111111111<0<0001...000101/00<11101:1<../01111111111:111110110000...9-....0111<11111<...--/01111100.....0
@M03495:530:000000000-LYBTV:1:1101:24043:25192 1:N:0:CATCACCC+TGCTATAT
GTCAGCATGTGAGCTTTGGAGTGAAATCTCTTGTCTTAAGGAATAAAGGAAAAAGATTCCGTCGGAGGCTCGGTGCTCTACAGGTTCAACCTTTGTACTCTATTATTGCCTCACATTCCATCTCTTGTGAAAATATATTTGATTGGCTTTTCTGCAGGTTGTTTGCCAGGACTTTCCAAGACCTCCACTAGAAAACACAATAAACTTTTTGGAAGCTGGACAACTATCTTCATTTTTCAGAAACAGTGAAC
+
BBABBFFFFDFFGGGGGGGGGGHFFHHHHHHHHHHGHHHHFGHHHHHHGHHHHHGGHHHFHHHGGGCFFHHGGEGGHHGHHHHHFGHHHHGHHFHDHHHHHHHHGGHHHHHHHHHFHHHHFHHHHHFGHFB4FGGGFHHHHGHHHEHHHHHHHHHGHHHHHAGGHHHHGFGGHHHHHE?GCHHGFGHEHHHDGHCFGFAEGGGFHHFHHHGGEFHHHH/.CBCGHEHGHEF0FFGFFFFFFBB//F;BFG0
@M03495:530:000000000-LYBTV:1:1101:19322:25204 1:N:0:CATCACCC+TGCTATAT
GTCAGCATGTGAGCTTTGGTCCGCCTGGTTTATCAACGGCAAAATATAGATCGGAAGAGCACACGTCTGAACTCCAGTCACCATCACCCATCTCGTATGCCGTCTTCTGCTTGATAAAAAAAAAACTTACAACACGGCTCGTGCACCCAAATTATGGTCGACGGGTTCGCAAGCGCCGCCAGTTACTGAAGTAGCTACATAGTTGTCCTTAATGTTACACTATGACAATCTCTGTTCTTTTCTAGCAGCAC
+
AAAAAFBFFFDDDFG1GFGFFFEEGGCCHGFGHHHB0AEE?/GFGBGGEDGHHGCC/ACBFFHHGAFGGFGGGHGEHDFHFHFFHHHFHC001EC/EGFBG@/EGFBFGEHH101>>>11//<///@@1@111</////>->..>1/<...<D0=0/00-;-;---.;99A.9.9----;9;;;///////9/////;/////;B9F/9F///99/9/9///;/9;//;//////9///////////;:-;
@M03495:530:000000000-LYBTV:1:1101:15359:25243 1:N:0:CATCACCC+TGCTATAT
GTCAGCATGTGAGCTTTGGAGACTGGTTTATCAACGGCAAAATATAGATCGGAAGAGCACACGTCTGAACTCCAGTCACCATCACCCATCTCGTATGCCGTCTTCTGCTTTCAAAAAAAAAAAATAGGGAACACTCCTGAATTAATGAGCTCCAAAACAACAAATTAAAACTTAACAACCTTTCTGTATTCCTGGAGAACGTCTGTTATCTTTATTAATTCTGTGTGCTCAGTCAAAAAATATATTTCATG
+
A>A11B1@DF3DGGGBGDB1BBFGGGABAFHHGFHGG?00BFGFHFFFFFA/EFEFCFC0FG/0/0/F2ADF1FG2B1FGFGHG1F>F00@1BFEHFFGGE>GEFHF1BG11B2B1F/></>C/01110?C/00100111<1=1111F11<111>=......<.=00=DD000<:00;..;0;;CG:00::0;0BBA/;9A../.0000;9900090;0900;0009009//9;///9:9ABF9//;//9:
@M03495:530:000000000-LYBTV:1:1101:21976:25259 1:N:0:CATCACCC+TGCTATAT
GTCAGCATGTGAGCTTTGGAGTGAAATCTCTTGTCTTAAGGAATAAAGGAAAAAGATTCCGTCGGAGGCTCGGTGCTCTACAGGTTCAACCTTTGTACTCTATTATTGCCTCACATTCCATCTCTTGTGAAAATATATTTGATTGGCTTTTCTGCAGGTTGTTTGCCAGGACTTTCCAATACCTCCACTAGAAAACACAATAAACTTTTTGGAAGCTGGACAACTATCTTCATTTTTCAGAATCAGTGAAA
+
>AAAABFFFBF3BG1GGGGGFFGHHHHHGFH3GDF3GH3FEFHHFFHFHHHFGCEGHGHGHHHGGGG?EHHCCEEGHHHHHHHGEBF1DFHFHHHBDBGHHFHHHHHHHHHCHEHHFFFEGFGHFFHGHG21FEHHH2GGHB2BFHHH0GGHFHGDC<FGG/F<@FDGHECH01GG1DD1?1FGD.F0GHF1>DG<ACCEFD<0<00DDD?AHGGEGFC;GBGAGHFHFFF0C0CFFGGGEG0;F0;BBB0
@M03495:530:000000000-LYBTV:1:1101:19480:25278 1:N:0:CATCACCC+TGCTATAT
GTCAGCATGTGAGCTTTGGAGTGAAATCTCTTGTCTTAAGGAATAAAGGAAAAAGATTCCGTCGGAGGCTCGGTGCTCTACAGGTTCAACCTTTGTACTCTATTATTGCCTCACATTCCATCTCTTGTGAAAATATATTTGATTGGCTTTTCTGCAGGTTGTTTGCCAGGACTTTCCAAGACCTCCACTAGAAAACACAATAAACTTTTTGGAAGCTGGACAACTATCTTCATTTTTCAGAAACAGTGAAC
+
CBCCCFFFFFFFGGGGGGGGGGHHHHHHHHHHHHHHHHHHHHHHHHHHHHHHHHGGHHHIHHHGGGGGGHHGGEGGHHHHHHHHHHHHHHHHHHHHHGHHHHHHGHHHGHHHHGHHEHHFHHHHHHHHHHHHHHHHHHHHHHHHHHHHHHHHHFHHGGHHHGHHHGHHHHHHHGHGHHDGHHHHHHGHHHH1GFHHHHHGGHDHHHGHHHGGHGGHHHFAHFHCGHFHHHGGGGFGGGFFG0CGGE9CBF0
@M03495:530:000000000-LYBTV:1:1101:13366:25288 1:N:0:CATCACGC+TGCTATAT
GTCAGCATGTGAGCTTTGGAATTAGTAAATTCGTTGACGACAGAAGGAGCAAGATAACGACCACAGGGAGGGTGGTTTATCAACGGCAAAATATAGATCGGAAGAGCACACGTCTGAACTCCAGTCACCATCACGCATCTCGTATGCCGTCTTCTGCTTGAAAAAAAAAAAATAACAATAATTACAAAACATCAACGTACGACGTCATACAAGATGAAAGTATGCATGACAAATATGCCGTGAGCAATCAA
+
CCCCBFFFFFFFGGGGGGGGGGHHHHHHHHHHGGHHHHGGGGGHHHHHHHHHHHHHHHGGGGGHHHHGEGGGFGGGGHHHHHHHGGGGGHHGHHHHHHHHGGGGHGGFHHHGHHHGHHHHHHHHHHHHHHHHHGGHGD@HGH?DHHHGGGGHGHHHGHHHHHH0CFCFG---.:00090;000000;0...0000/.9:.-:.;-..:////////;///;:////////////////9-.-..//////;
@M03495:530:000000000-LYBTV:1:1101:8577:25303 1:N:0:CATCACCC+TGCTATAT
GTCAGCATGTGAGCTTTGGAGTGAAATCTCTTGTCTTAAGGAATAAAGGAAAAAGATTCCGTCGGAGGCTCGGTGCTCTACAGGTTCAACCTTTGTACTCTATTATTGCCTCACATTCCATCTCTTGTGAAAATATATTTGATTGGCTTTTCTGCAGGTTGTTTGCCAGGACTTTCCAAGACCTCCACTAGAAAACACAATAAACTTTTTGGAAGCTGGACAACTATCTTCATTTTTCAGAAACAGTGAAC
+
CBCCCFFFFFFFGGGGGGGGGGHHHHHHHHHHHFHHHHHHHHHHHHHHGHHHHHGGHHHHHIHGGGGGGHHGGFGGHHHHGHHHHHHHHHHHHHGHHHHHHHHHHHHHGHHHHHHHHEHHHHHHHHHHHGFFHHHHHHHHHHHHHGGFHHHHGHHFHCHHGACHHGHHEGFFFHHGHHHGHFHHHHHHGHF1FFFCGHHFHHHHHGHHHHGCFGHEGHGFHFACGFHHHGGGGFGFGGGG0FBGFFBFBF0
@M03495:530:000000000-LYBTV:1:1101:20594:25305 1:N:0:CATCACCC+TGCTATAT
GTCAGCATGTGAGCTTTGGAGTGAAATCTCTTGTCTTAAGGAATAAAGGAAAAAGATTCCGTCGGAGGCTCGGTGCTCTACAGGTTCAACCTTTGTACTCTATTATTGCCTCACATTCCATCTCTTGTGAAAATATATTTGATTGGCTTTTCTGCAGGTTGTTTGCCAGGACTTTCCAAGACCTCCACTAGAAAACACAATAAACTTTTTGGAAGCTGGACAACTATCTTCATTTTTCAGAAACAGTGAAC
+
DDDDDFFFFFFFGGGGGGGGGGHHHHHHHHHHHHHHHHHHHHHHHHHHHHHHHHGGHIIIHHHGGGGGGHGGGGGGHHHHHHHHHHHHGHHHHHHHHHHHHHHHHHHHGHHHHHHHHHHHHHHHHHHHHFHHHGHHGHHHHHHHDHHHHHHHHHHHGHHHHGHHHHHHHGEHHHHGHHGHFHHHHHHHHHHEHHFGHHGGHFHGHHHHHGGGFGHEGFFHHGHGHHHHHGFFGGGGGFGEFFFGGGGGFG0
@M03495:530:000000000-LYBTV:1:1101:23893:25335 1:N:0:CATCACCC+TGCTATAT
GTCAGCATGTGAGCTTGGTCCAGCCTGAGTCCCTGGTTTATCAACGGCAAAATATAGATCGGAAGAGCACACGTCTGAACTCCAGTCACCATCACCCATCTCGTATGCCGTCTTCTGCTTGAAAAAAAAAATAGAGGCGATATATGACTCCATCAATAATCGAGCGGGTGTTGTGCGCTTGGACGACCTACCTGTTCTCGCGCTACTCTCTTATTACTGTCTGGACGACATTCAGCGTGCAGTTGCTTCAC
+
BBBBBFFFFDFFGGFGFGFGGGHHGHHFHHGHHHHGHGHHHHHHHGFEGGHFHHHHHGGHGGGGGHHHHHHHGFHHGFHFHHHHHHHHHHHHHHHHHGF3GHGGCHHEBEEEGFFGHHHHHCFFECG/>B/021<10//->.-11<1111110=00000<=<.<.-:----.9/;0.--...0/--;9;//./:;////..--;--/9////:/9///9///9//.----.;////.....9/9;/9B9/9
@M03495:530:000000000-LYBTV:1:1101:14461:25343 1:N:0:CATCACCC+TGCTATAT
GTCAGCATGTGAGCTTTGGTCCAGCCTGAGTCCTGGTTTATCAACGGCAAAATATAGATCGGAAGAGCACACGTCTGAACTCCAGTCACCATCACCCATCTCGTATGCCGTCTTCTGCTTGAAAAAAAAAAAACAAAATTGATGAATTGTCAGCATGATACAATGAGCTACCCTAACGTGCAAGTACTAACCATATAGAGTGACGCATAGCTCGAGATGAATCATCTGTACTATAGAATGTGTAGACGTTA
+
CCCCCFFFFFFFGGGGGGGGGGHHGGHHGHHHFHHHHHHHHHHHHGGGGGGHHHHHHHHHHGGGGHHHHHGHGHHHGHHHHHHHHHHHHHHHHHHHHGFFFHHGGHHHHGEGHGFHFHHHBGHFGHFG@D>/>///?0<<111>F11<1<111<1000=0DBB000=0D00/:0::/;;...;0:<0000/.900000000000:.9..0/00.-.:.0/////;//;://///:///9///:////.../
@M03495:530:000000000-LYBTV:1:1101:10766:25347 1:N:0:CATCACCC+TGCTATAT
GTCAGCATGTGAGCTTTGGTCCAGCCTGAGTCCTGGTTTATCAACGGCAAAATATAGATCGGAAGAGCACACGTCTGAACTCCAGTCACCATCACCCATATCGTATGCCGTCTTCTGCTTGAAAAAAAAAAAAATTACTGGAGTACGCAAAAAATGATAAAAATTCGTGAGGTCACGATGACATGCTTAGTCATCACGAATAACTCAAATTGTGAAGGCAGCTCACTGGAAAGCAGCTGCTGATTAAGCTT
+
BBBBBFFFFFFFGGGGGFFGGGHGGGHHHHHHHHHHHHHHHHHHHGGGCGHGHHHHHFHHFGGGFHHHHHHHGHFHGGHHHHGHGHHHHFFHHHHHHFG3BFFGFHHFHFFGHGGHHHHFHEFHFH?DD//>//<111>1<0<1>1...<-<=-.00;;0000./;C/./..:///..9.00000000C0;;0;000.;.9.900////;/////9/B....9/;/99.///.99/.9////9////://;
@M03495:530:000000000-LYBTV:1:1101:17031:25360 1:N:0:CATCACCC+TGCTATAT
GTCAGCATGTGAGCTTTGGAGTGAAATCTCTTGTCTTAAGGAATAAAGGAAAAAGATTCCGTCGGAGGCTCGGTGCTCTACAGGTTCAACCTTTGTACTCTATTATTGCCTCACATTCCATCTCTTGTGAAAATATATTTGATTGGCTTTTCTGCAGGTTGTTTGCCAGGAAAGACCTCCACTAGAAAACACAATAAACTTTTTGGAAGCTGGACAACTATCTTCATTTTTCAGAAACAGTGAACAACCCA
+
CCCCAFFFFFFFGGGGGGGGGGHHHHHHHHGFHHHHHHHHHHHHHHHHHHHHHHGGHHHHHHHGGGGGGHHCFEGGHHHHHHHHHHFHHHHHHHHHHHFHHHHHHHHHHGHHHHHHHHHGFHHHHHHHHHHHHHHHHGHHHHHGEAFHGHHGHHHGHEHHH?GHHHHHHHHHHHGHHHFHFHHHHHGHGHHHHFHHFDHGHHHGGGBGBGHHGHGGFHHHBGHHHFHGHHGBFFFGFGFGFFGGGGFGEF.
@M03495:530:000000000-LYBTV:1:1101:23674:25363 1:N:0:CATCACCC+TGCTATAT
GTCAGCATGTGAGCTTTGGAGTGAAATCTCTTGTCTTAAGGAATAAAGGAAAAAGATTCCGTCGGAGGCTCGGTGCTCTACAGGTTCAACCTTTGTACTCTATTATTGCCTCACATTCCATCTCTTGTGAAAATATATTTGATTGGCTTTTCTGCAGGTTGTTTGCCAGGACTTTCCAAGACCTCCACTAGAAAACACAATAAACTTTTTGGAAGCTGGACAACTATCTTCATTTTTTAGAAACAGTGAAC
+
AAABBFFFFFFFGGGGFGGGGGHBGFFHDHHBGHGFGBDFGHGHHHGHGHHHHAEGHHHGFEGFGGG0EGCGGEEGHHHHHFHHHHFFHG1EGHG4FFHGHGGEFGFFBFGHHHGGG?GFGHHHHHHHHG4BGDGHGHGHFGHHDHHHEGGHHFHHFGHHHFFEBGHHHFEHHHHHGHHFGFHHHHHHHFHFGHHHHGECDGGEHHHGFHCFHFBGHH/GFF.CG/:GGHGBFBB0C@EFBF0FGB0B0C0
@M03495:530:000000000-LYBTV:1:1101:10896:25366 1:N:0:CATCAGCC+TGCTATAT
GTCAGCATGTGAGCTTTGGAGTGAAATCTCTTGTCTTAAGGAATAAAGGAAAAAGATTCCGTCGGAGGCTCGGTGCTCTACAGGTTCAACCTTTGTACTCTATTATTGCCTCACATTCCATCTCTTGTGAAAATATATTTGATTGGCTTTTCTGCAGGTTGTTTGCCAGGACTTTCCAAGACCTCCACTAGAAAACACAATAAACTTTTTGGAAGCTGGACAACTATCTTCATTTTTCAGAAACAGTGAAC
+
CCCBCFFFFFFFGGGGGGGGGGHHHHHHHHHHHHHHHHHHHHHHHHHHHHHHHHGGHHIIHHHGGGGGGHHGGFGGGHHHHHHHHHHHHHHGHHHHHHHHHHHHHHHHHHHHHHHHHHHGHHHHHHHHGHHHHHHHHHHHHHHHHFGHHHHHHHGHHHGHFDHGHFHHGHGHHHHGHFHFHHHHHHFHHHHFHGEHHHGGGBDFGGHHHHGGHGHEHHHFHFGHHHHHHGGGGGGGGGGGGGFFGGCFGF0
@M03495:530:000000000-LYBTV:1:1101:11947:25370 1:N:0:CATCACCC+TGCTATAT
GTCAGCATGTGAGCTTTGGAATTAGCTGGTTTATCAACGGCAAAATATAGATCGGAAGAGCACACGTCTGAACTCCAGTCACCATCACCCATCTCGTATGCCGTCTTCTGCTTGAAAAAAAAAAAAGACAACATAAAACCGGCCAACTGATAATATGACATGTTATTAAATGTAAAATGGCATTACGGTGATCCATCACATCGCACATCACTGGTCTTTTGCTACTGTATAACTACTAGCAAAGGTCCATA
+
CCCDDFFFFFFFGGGGGGGGGGHHHHHHHHHHHHHHHHGGGGGHHHHHHHHHHHGGGGHHHHHHHGHHHGHHHHHHHHHHHHHHHHHHHHGHFHHHGGHHHGGFGHGHHHHHHHAGGHHGGGGCC///010//?11?11.-----.<//0<00<00=0000000<00000<000000000//0000..<..00000000:00..9-<000000<00000::000000000000000000/000//000000
@M03495:530:000000000-LYBTV:1:1101:16165:25377 1:N:0:CATCACCC+TGCTATAT
GTCAGCATGTGAGCTTTGGAGTGAAATCTCTTGTCTTAAGGAATAAAGGAAAAAGATTCCGTCGGAGGCTCGGTGCTCTACAGGTTCAACCTTTGTACTCTATTATTGCCTCACATTCCATCTCTTGTGAAAATATATTTGATTGGCTTTTCTGCAGGTTGTTTGCCAGGACTTTCCAAGACCTCCACTAGAAAACACAATAAACTTTTTGGAAGCTGGACAACTATCTTCATTTTTCAGAAACAGTGAAC
+
BBBBBFFFFFFFGGGGGGGGGFHHHHHHHHHHHHHHHHGHHGHHHHHHGHHHHHGGHHHHHHHGGGGGGHHGGGGGHHGHHHHHHHHHHHHHHHHGHHHHHHHHHHHHGHHHHHHHHGGGHGHHHHGFHHFHHHHHHHHHHGHHFGFHHHGHHHHFHFGHHAHHHHFHGHGFFHHHGHBGFHHFHHHHHHGGGHHHHHHGHFBHHHHHHHGGBGHHHGGAGH.CGBGHEHFGGGF0FGFFEG/CFFFFBF0
@M03495:530:000000000-LYBTV:1:1101:24015:25426 1:N:0:CATCACCC+TGCTATAT
GTCAGCATGTGAGCTTTGGAGTGAAATCTCTTGTCTTAAGGAATAAAGGAAAAAGATTCCGTCGGAGGCTCGGTGCTCTACAGGTTCAACCTTTGTACTCTATTATTGCCTCACATTCCATCTCTTGTGAAAATATATTTGATTGGCTTTTCTGCAGGTTGTTTGCCAGGACTTTCCAAGACCTCCACTAGAAAACACAATAAACTTTTTGGAAGCTGGACAATTATCTTCATTTTTCAGAAACAGTGAAC
+
BABABFFFFDDFDGFGFGC4GEHGHFGHFGDGEFGHFHHGH3FFEGFFHHHHGHGEGFFHFHFE?A00EEHGGEGGEHGGHBGHFDGHGHFHHFFBGFGFHGHFFHHGHGFGHHGGFHFHGGFGFBDBEF4D3FDGHHGHHFFGHBCHHH1DFDFGHHHGFDFGFHHBFFGCFFBFGHDF0FCCGCFCGHH1=FCGA.G<D0000DDB0DCDFFB.GH/:CG.00;C0;0;0;09B0BBF0FFFGGGGFB0
@M03495:530:000000000-LYBTV:1:1101:13580:25444 1:N:0:CATCACCC+TGCTATAT
GTCAGCATGTGAGCTTTGGAGGGCAAGAAGTGGTTGTGACATTGCATGGCAGCTAGAGCCAACTGGTTTATCAACGGCAAAATATAGATCGGAAGAGCACACGTCTGAACTCCAGTCACCATCACCCATCTCGTATGCCGTCTTCTGCTTGAAAAAAAAAAAATAAATAACTAAGCCACGACGCAATACCAACATGGCTGGAACATACCAGTACTAAAATCAGTATGAGCTCTCTATAGACTGAGTGTATA
+
CCCCDFFFFFFFGGGGGGGGGGGGGGGHHHHHHGGGGGHHHHHHHHHHHHHGGHHHHHHHHHGHHHGHHHHHHHHGGGGGHHHHHHHHHHHGGGGHHHHHHHGHGHGHHHHHHHHHHHHHHHHHHHHGGBFGHGGHHHHGGDHGHHGHHHHEHHHGGGGG@--:00000000000/0/;;------.00:00../0/.:..:00/0;0/;0::0000000::0::000000000;000000000000:000
@M03495:530:000000000-LYBTV:1:1101:22881:25465 1:N:0:CATCACCC+TGCTATAT
GTCAGCATGTGAGCTTTGGAGTGAAATCTCTTGTCTTAAGGAATAAAGGAAAAAGATTCCGTCGGAGGCTCGGTGCTCTACAGGTTCAACCTTTGTACTCTATTATTGCCTCACATTCCATCTCTTGTGAAAATATATTTGATTGGCTTTTCTGCAGGTTGTTTGCCAGGATCTAAAAAGGTAGTTCCTACTGAATCTAACAGGTCGTGCTTGCTGGAGCAGGTATGATATAATTCTAGGATTTGACAGAT
+
BBBBBFFFFFFFGGGGGGGGGGHHHHGHHHHHHHHHHHHHHHHHFHHFFHHGHHGGHHHHHHGGGGGGGHHGGEGGHHHHHHHHHGHGHHHHBFHGHHHGHHHGHHHHHGHEHHHHHGGHHHFHHHHGHHBGFGHHFHFHHEHGFHHFHHFHHHHBCACGGBHHFGGHHHEFHHHBFFDDDHGHGHFFBFHHG1<GGDDFDFF.D/DDG.<DF.GGCCCFAGEC0CGFHBC000CF0BFF0CFFB;09BB0
@M03495:530:000000000-LYBTV:1:1101:21905:25468 1:N:0:CATCACCC+TGCTATAT
GTCAGCATGTGAGCTTTGGAGTGAAATCTCTTGTCTTAAGGAATAAAGGAAAAAGATTCCGTCGGAGGCTCGGTGCTCTACAGGTTCAACCTTTGTACTCTATTATTGCCTCACATTCCATCTCTTGTGAAAATATATTTGATTGGCTTTTCTGCAGGTTGTTTGCCAGGACAGGTCGTGATTGCTGGAGCAGGTATGATATAATTCTAGGATTTGACAGATGAATAATTTACATATATATCTAACTTTGA
+
CCCCCFFFFFFFGGGGGGGGGGHHHHHHHHHHHHHHHHHHHHHHHHHHHHHHHGGGHIHHHHHGGGGGGHHGGFGGHGHHHHHHHHHHHHHHHHHHHHHHHHHHHHHHGHHHHHHHHHHHHHHHHHHHHHHHHFHGHHHHHHFHHHHHHHHGHHHFFGGGHEHHHHHHHHGHFGGHHGGGGHHHHHHHHGHEHHGHGHGFGGGGHHHGGHHHHHHHFHFHFGHG;CG0CHFEHHHFFFGGGGGGGGGGGG0
@M03495:530:000000000-LYBTV:1:1101:25067:25508 1:N:0:CATCACCC+TGCTATAT
GTCAGCATGTGAGCTTTGGAATTAGCTGGTTTATCAACGGCAAAATATAGATCGGAAGAGCACACGTCTGAACTCCAGTCACCATCACCCATCTCGTATGCCGTCTTCTGCTTGAAAAAAAAAATGCTCTATACCACTTAAAAAAATTCGAACATATCCAACTGGATACATCGTATAGGTGAGATATCATGATTACTAGTAACTGAACCTGATTGAGCACACTGCTAAACTATTCCTAACACATCCCGTAC
+
BBBBBFFFFFFFGGGGGGGGGBGHFGBFH4AABFFGHHGFG2EFHGHHHHGFFGG1FEGHFHHHFEBFCCFB3FEFGG@GFGD@@EB3BC1B3@BF1EBBHHC?>B/GFFF4EG0CFBEECB@<0222222@222221111?11/>01<.100-1100000////<000000;..//;0;00.000;00000;000000900;0000/9/./0000000:/./0000;090////////.//.;//:..9.
@M03495:530:000000000-LYBTV:1:1101:19709:25519 1:N:0:CATCACCC+TGCTATAT
GTCAGCATGTGAGCTTTGGATGGTTCTGGTTTATCAACGGCAAAATATAGATCGGAAGAGCACACGTCTGAACTCCAGTCACCATCACCCATCTCGTATGCCGTCTTCTGCTTGAAAAAAAAAAAAACTATCTAGATACTCATCCAGATTGTATGCACAAATTCTAATAACCACTTCAATATGATCAATTTGACTTAGTTGTTCAATAGACTAGCGATGAGTGTGTCACTGCTGATGTACTGAGCTGCATT
+
BBBBBFFFFFFFGGGGGGGGGGGFGHHHHHHHHHHHHHGGGGGHHGHHHHHHGGGGGGGHHHHHHGHHHGHHHHHHHGGHHHHHHHHHHHGG3ED1B?GHHFGEEHGFHHGHHHGHHHGGEB//@B</11?F111<>D1111<1<<1<FB>110=0<00/.00000<0000/0./0::;000;0000::00:0<0000900;.00000000;0:/--..000000.0009;/////;////;/////////
@M03495:530:000000000-LYBTV:1:1101:8563:25521 1:N:0:CATCACCC+TGCTATAT
GTCAGCATGTGAGCTTTGGTCCAGCCTGAGTCCTGGTTTATCAACGGCAAAATATAGATCGGAAGAGCACACGTCTGAACTCCAGTCACCATCACCCATCTCGTATGCCGTCTTCTGCTTGAAAAAAAAAAAAACACCACAACATAATCCAAAGGAGAGTGAATGCATATCGTATCAATTAACTGCCACGGTATTACGTACTGCACCTATATACAACACCTCACGCAACTATTCACACGACCATCATACCC
+
CCBBCFFFFFFFGGGGGGGGGGHHHGHHHHGHHHHHGHHHHHHHHGGGGGHHHHHHHHHHHGGGGHHHHHHGEGHHGHHHHHHHHHHHHHHHGHGFHGH3EGGFFHHGHGGGFGHHGFHHGHFGFGGGGG?///..>..<....<0<0<0000//<.../000:::00::0././.00;0000000//0--...;009/0..;;0////000/////..././...---/9/////9;--:--///9///;
@M03495:530:000000000-LYBTV:1:1101:13641:25528 1:N:0:CATCACCC+TGCTATAT
GTCAGCATGTGAGCTTTGGAGGGCAAGAAGTGGTTTGGTTTATCAACGGCAAAATATAGATCGGAAGAGCACACGTCTGAACTCCAGTCACCATCACCCATCTCGTATGCCGTCTTCTGCTTGAAAAAAAAAAAACAAAAACAACAACACACCAAAACAACACACACGAGTACCACCACACTACTAGTAGAAAATGCTCAGTCTATTATACAAACGGATTTCGTCTGTGCATCTGCTGGCAATGTATGCCG
+
CCCCCFFFFFFFGGGGGGGGGGGGGGGGHHGGHGGHGGHHHHHHHHHGGGGGHHHHHHHHHHHGFGGHHHHHHHGHHHGGFHHHHHHHHHHHHGHGGHHGFEGGHGGHHHHGEGHGHHHHHHHGHH3FFGGGA?-...0<<<...<.....<.......:.:.....---9.0900.9...//;000;0000;/000000/:000000000000;9.9..00/....000000000:00;/00:00;:00-
@M03495:530:000000000-LYBTV:1:1101:13122:25529 1:N:0:CATCACCC+TGCTATAT
GTCAGCATGTGAGCTTTGGAGTGAAATCTCTTGTCTTAAGGAATAAAGGAAAAAGATTCCGTCGGAGGCTCGGTGCTCTACAGGTTCAACCTTTGTACTCTATTATTGCCTCACATTCCATCTCTTGTGAAAATATATTTGATTGGCTTTTCTGCAGGTTGTTTGCCAGGATTTCCAAGACCTCCACTAGAAAACACAATAAACTTTTTGGAAGCTGGACAACTATCTTCATTTTTCAGAAACAGTGAACA
+
BBBBABFFFFFFGGGGGGGGGGH5E5DGCHHHHHGHHHHCFDHHHHFHHHHFHFEGHHHHHHHEGGEEEHHGGEGGHHHHFHFHGHHGHHHHHHHEHFFFHHHFHHHHHDHHFHHGHHHEHFHHFFEGFFBGGHHHHFHBHHHHH0FFGGHGGHGH2@CGFBGHHFHHHH/GHG1FDFFHHFHHCFFHGHEGFCGHFECDD<=DHDFHD@<CCHECGCCGHHEF/:CGC00;BFFBFGBFG/9CFGGG000
@M03495:530:000000000-LYBTV:1:1101:11645:25552 1:N:0:CATCACCC+TGCTATAT
GTCAGCATGTGAGCTTTGGAGTCAGCACTGGTTTATCAACGGCAAAATATAGATCGGAAGAGCACACGTCTGAACTCCAGTCACCATCACCCATCTCGTATGCCGTCTTCTGCTTGAAAAAAAAAAAAAAAATAAAAACAAACTATTTGTTTTTGTACGTTAACGACGATCTGACACATTGTATGACGACTATCGTGTGTTTTAAGTTTCTACAATCCTCATGTTATACTTCTTCACAACAGATATATACA
+
CCCDDFFFFFFFGGGGGGGGGGHHHHHHHHHHHHHHHHHHGGGGGHHHHHHHHHGHGGGGHHHHHHHGHHHGHHHHHHHHHHHHHHHHHHHHGG3FHHGGHHGHGGGGGHHHHHHHGHGHHGEGF/////->0110=0.....00<<00=///.-/00.///.0..-<-...00000/000<00000..<.-009/....///000000<:0<0000<0:000<0000<0000000000..//:0000<00
@M03495:530:000000000-LYBTV:1:1101:19072:25564 1:N:0:CATCACCC+TGCTATAT
GTCAGCATGTGAGCTTTGGAGGGCAAGAAGGTTGACGACAGAAGGAGCAAGATAACGACCACAGGGAGGGTGGTTTATCAACGGCAAAATATAGATCGGAAGAGCACACGTCTGAACTCCAGTCACCATCACCCATCTCGTATGCCGTCTTCTGCTTGAAAAAAAACAAATGGAGCAGTGAAATGCGGATATATTTGGCAGAACACCAAGTGCGAAGACAGCCACTCGTGATGCGACTGACGCTCCTTCAC
+
A>AAAFFFF@FBFFGEAF1GBA0AFFGCEGHBEECGFAEFEC1GHHEAGHFBFDGGGFE?EFGGHGFGCC/B@//FFGHBFFAEECGFHHHHFGH2FFE/<EAGHFHHFC<FGGFHHHF<<@GFBGHHHHHHHFE<<1F0<ECCFHCFGFEEFF<0=G.<0=GC-:.::.0000/:C/99009000.;;-9CFG0B09/0.9BBF-;A?-///--9--/9;---9//;-99//9-9>@BF/--;--/////
@M03495:530:000000000-LYBTV:1:1101:21190:25602 1:N:0:CATCACCC+TGCTATAT
GTCAGCATGTGAGCTTTGGAGTGAAATCTCTTGTCTTAAGGAATAAAGGAAAAAGATTCCGTCGGAGGCTCGGTGCTCTACAGGTTCAACCTTTGTACTCTATTATTGCCTCACATTCCATCTCTTGTGAAAATATATTTGATTGGCTTTTCTGCAGGTTGTTTGCCAGGAGCTGAAGCACTGCACGCCGTAGGTCAGGGTGGTCACGAGGGTGGGCCCAGGTCGTGATTGCTGGAGCAGGTATGATATAA
+
CCCCCFFFFFFFGGGGGGGGGGHHHHHHHHHHHHHHHHHHHHHHHHHHHHHHHHGGHIIIHHHGGGGGGHHGGGGGHHHHHHHHHHHHHHHHHHHHHHHHHGHHHHHHHGHHHHHHHHHHHHHHHHHHHFFHHHHFHHHHHGHHHEHFHHHHHHGHHHHHGEHFHHFHHHHGHHHFHFEFHHHGFHGGEFC?DGHHFGHFCEFGHGHG.ADCEFGGG.CAEGFGCBDFGFFFFFFFFFEFFFFFFBBFFF:
@M03495:530:000000000-LYBTV:1:1101:8075:25606 1:N:0:CATCACCC+TGCTATAT
GTCAGCATGTGAGCTTTGGTCCAGCCTGAGTCCTGGTTTATCAACGGCAAAATATAGATCGGAAGAGCACACGTCTGAACTCCAGTCACCATCACCCATCTCGTATGCCGTCTTCTGCTTGAAAAAAAAAAAAAAAAACTATACACTATACATAGCTTAATACAGACTGTAACACACTTACGAGAATATAGTAGTAATAATCTGACTGATGCACTGTAAATAACGCCACCTCTGTTATACAGTAGACTGAA
+
DCCDEFFFFFFFGGGGGGGGGGHHHGHHHHGHHHHHHHHHHHHHHGGGGGHHHHHHHHHHHGGGGHHHHHHHGHHHGHHHHHHHHHHHHHHHHHHHHGHHHHHGGHHHHGGGGGHHGHHHFHHHHHGGGG/C/>----.0=<1110<C1C11111011111:<01<.00:11110../111.....011111111111<11<1111110111000/1<111:10.--....<0011111:1111111100<
@M03495:530:000000000-LYBTV:1:1101:20739:25607 1:N:0:CATCACCC+TGCTATAT
GTCAGCATGTGAGCTTTGGAGTGAAATCTCTTGTCTTAAGGAATAAAGGAAAAAGATTCCGTCGGAGGCTCGGTGCTCTACAGGTTCAACCTTTGTACTCTATTATTGCCTCACATTCCATCTCTTGTGAAAATATATTTGATTGGCTTTTCTGCAGGTTGTTTGCCAGGACCGTTAGAAAGGTGCTCTCTATGCCACAGGTGGGTAGCATCGAGCACTTCTTTGGTAGAGGTCAGCCAGGCCGTTGGTTC
+
CCCCCFFFFFFFGGGGGGGGGGHHHHHHHHHHHHHHHHHHHHHHHHHHHHHHHHGGHIHIHHHGGGGGGHHGGGGGHHHHHHHHHHHHHHHHHHHHHHHHHHHHHHHHGHHHHHHHHHGHHHHHHGHHHHHHGGHHHHHHGHGHHHGHHHHHHHHHHHHHGGHHHFHHGHEHHGGGGGHHHHG<F>DHHHHHFHHEGCACCDGF?EGEHHHHGCFGGHHBFFGGGGEFFGGGGGGGGEFG.C;CAAEFDF0
@M03495:530:000000000-LYBTV:1:1101:8237:25610 1:N:0:CATCACCC+TGCTATAT
GTCAGCATGTGAGCTTTGGAGTGAAATCTCTTGTCTTAAGGAATAAAGGAAAAAGATTCCGTCGGAGGCTCGGTGCTCTACAGGTTCAACCTTTGTACTCTATTATTGCCTCACATTCCATCTCTTGTGAAAATATATTTGATTGGCTTTTCTGCAGGTTGTTTGCCAGGACTTTCCAAGACCTCCACTAGAAAACACAATAAACTTTTTGGAAGCTGGACAACTATCTTCATTTTTCAGAAACAGTGAAC
+
BBCCAFFFFFFFGGGGGGGGGGHHHHHHHHHHHGHHHHHHHHHHHHHGHHHHHHGGHHGIHHHGGGGGGHHGGEGGHHHHGHHHGHHHHHHHHHHHHFHHHHHHHHGGGGHHFHHHHHHGHHHBHHHHHGHGHGHHHHHHHHHHHHHHHGHHHHGGHHHHHGHGHHHFHCEEHHHHDGHHEF0<FFGBDHHFFHHGHHGCD=DGFGFHHHGFHCG.CGGGHGHFFGFF00;0BF09BCFEGG/BBFCFFF0
@M03495:530:000000000-LYBTV:1:1101:20076:25611 1:N:0:CATCACCC+TGCTATAT
GTCAGCATGTGAGCTTTGGTCCAGCCTGAGTCCTGGTTTATCAACGGCAAAATATAGATCGGAAGAGCACACGTCTGAACTCCAGTCACCATCACCCATCTCGTATGCCGTCTTCTGCTTGAAAAAAAAAACAAAATACTGACAACTCATGAGTGGACTCCGTGTGAACACTAGTTAATACTACCACGTACGCATGCAACTCGAACACTGCGTCGTACACACAGTTATCTAGGGCAGTCGTGAGTCTCGTA
+
CBBCBFFFFFFFGGGGGGGGGGHHHGHHHHGHHHHHHHHHHHHHHGGGGGHHHHHHHHHHHGGGGHHHHHHGGHHHGHHHHHHHHHHHHGHHHHHHHGF3GHHGGHHFHGGEHGHHHHHHHHHHHHGGDGC<?/0?11<11111?/?11=11111.11101.....=00</</00000=0000;:0;..:.-...;0009/:../;-/000;.:--...//.:.//////://./..//..././////..
@M03495:530:000000000-LYBTV:1:1101:7340:25627 1:N:0:CATCACCC+TGCTATAT
GTCAGCATGTGAGCTTTGGAATTAGTAAATTCGTTGACGACAGAAGGAGCAAGATAACGACCACAGGGAGGGTGGTTTATCAACGGCAAAATATAGATCGGAAGAGCACACGTCTGAACTCCAGTCACCATCACCCATCTCGTATGCCGTCTTCTGCTTGAAAAAAAAAAAGTACTAAACCTGATTGTCAGCACCAGCAACAGCAGCAGAACTGACCAGGCGAGATATTGGCCAGTATCCTGATAACACAA
+
ACCCCFFFFFFFGGGGGGGGGGHHHHHHHHHHGFGHHHGFGGGHHHHGHGHGHHGHHHGFGGGHHHHGFGGGBFGEFHHHHHHHGGGGCHHHGHHHHHHHGGGGHHGHHHHGFHHGFHHHHHHHHHHHHGHHHHHHGFBGFHCEHFHFFEGHEFHHHHGHHGHGHGGG?C-.0000900///./09000;900....;:/../././;;///9/////...-;--./://///9./////9///://;/..
@M03495:530:000000000-LYBTV:1:1101:11847:25643 1:N:0:CATCACCC+TGCTATAT
GTCAGCATGTGAGCTTTGGAGTGAAATCTCTTGTCTTAAGGAATAAAGGAAAAAGATTCCGTCGGAGGCTCGGTGCTCTACAGGTTCAACCTTTGTACTCTATTATTGCCTCACATTCCATCTCTTGTGAAAATATATTTGATTGGCTTTTCTGCAGGTTGTTTGCCAGGACTTTCCAAGACCTCCACTAGAAAACACAATAAACTTTTTGGAAGCTGGACAACTATCTTCATTTTTCAGAAACAGTGAAC
+
ABBBBFFFFBB5DGGF5GGGFBGGHGHHHHGCHHH5GBEHHBFFFHHHGHHHHCEEFHHGHHHAECC?AGHG0?EGHGFHHHHEFHHHGHFEFHFHGHHHFFBEGHHGHF3GHHHHHHGFHFHFBGHHBGDGBGHFHHHHFFHHHAFHHFHHEBDHEGFFFFEHHHGHHAGG0FH1FGDF0FFHGHBCGHHH1FGHHHE<<DFGDGHFBGGGGBGEBGHFHGHHFHFHHFGGGGGGG/BFFB///9C9FG0
@M03495:530:000000000-LYBTV:1:1101:23209:25661 1:N:0:CATCACCC+TGCTATAT
GTCAGCATGTGAGCTTTGGAATTAGCAGAAGGAGCAAGATAACGACCACAGGTGGTTTATCAACGGCAAAATATAGATCGGAAGAGCACACGTCTGAACTCCAGTCACCATCACCCATATCGTATGCCGTCTTCTGCTTGAAAAAAAAACTCTTCTCATTAATGAAACAACATCCGCTATATCACTAAATTTCTTCTTTTCCATTATTCTCATAACTTCCCACAGCTCTGTACTTCATCATACTATGCTCC
+
BAABCFFFFFFFGGGGGGGGGGHHHHHHHHGHHHHGHHHHHFHGGGGGHHHHFFGGGHHHGHHHGGGGGFHHHHHHHGHHGGGGHHGHHHHGHHGGHHHHHHHHHHHHHHHHHHHHFH3BFFBGGFHGGGGEGHHHFHHH022<FC/>@.11=111<>FD0000000<<.../0/...-.0;0;000:0000<000;000000000000000000;9000/099..0/0=90009/9://;/////://:/
@M03495:530:000000000-LYBTV:1:1101:16383:25709 1:N:0:CATCACCC+TGCTATAT
GTCAGCATGTGAGCTTTGGAGTGAAATCTCTTGTCTTAAGGAATAAAGGAAAAAGATTCCGTCGGAGGCTCGGTGCTCTACAGGTTCAACCTTTGTACTCTATTATTGCCTCACATTCCATCTCTTGTGAAAATATATTTGATTGGCTTTTCTGCAGGTTGTTTGCCAGGACTTTCCAAGACCTCCACTAGAAAACACAATAAACTTTTTGGAAGCTGGACAACTATCTTCATTTTTCAGAAACAGTGAAC
+
CCCCCFFFFFFFGGGGGGGGGGHHHHHHHHHHHHHHHHHHHGHHHHHHHHHHHHGGHIHIHHHGGGGGGGHGGGGGHHHHHHHHHHHHHHHHHHHHHHHHHHHHHHHHGHHHHHHHHHHGHHHHHHHHHHHHGGFHHHHHHHHHGHHHGGHGHHFHHGHHHGEHGHHHGEHGHHHHGGHHFFGHHHHHHGF1FFFHHGE.DF<=GFHHHHGCHHGEGF/.CGHHHGHHGHFGGGGGFGGGEGGGGGFFBF0
@M03495:530:000000000-LYBTV:1:1101:10075:25732 1:N:0:CATCACCC+TGCTATAT
GTCAGCATGTGAGCTTTGGAGTGAAATCTCTTGTCTTAAGGAATAAAGGAAAAAGATTCCGTCGGAGGCTCGGTGCTCTACAGGTTCAACCTTTGTACTCTATTATTGCCTCACATTCCATCTCTTGTGAAAATATATTTGATTGGCTTTTCTGCAGGTTGTTTGCCAGGACTTTCCAAGACCTCCACTAGAAAACACAATAAACTTTTTGGAAGCTGGACAACTATCTTCATTTTTCAGAAACAGTGAAA
+
CCCCCFFFFFFFGGGGGGGGGGHHHHHHHHHHHHHHHHHHHHHHHHHHGHHHHHGGHHHHHHHGGGGGGGGGGGGGHHHHHHHFHHHHHHHHHHHHHHGHHHGHHHHGHHHHHHHHHGHGHHHHHHHHHHGHHHHHHHHHG4GFHHHHHHGHHHGHHGGHH<FFFFFHGAFAGFFHHFFHEHHHGHHHGHGFFFFHHEEEG0<DGHFFHHGFGHHAGHFFHHFEFHHHHBFGGBFGGBFFEFFGBFCBFF0
@M03495:530:000000000-LYBTV:1:1101:17844:25742 1:N:0:CATCACCC+TGCTATAT
GTCAGCATGTGAGCTTTGGAGTGAAATCTCTTGTCTTAAGGAATAAAGGAAAAAGATTCCGTCGGAGGCTCGGTGCTCTACAGGTTCAACCTTTGTACTCTATTATTGCCTCACATTCCATCTCTTGTGAAAATATATTTGATTGGCTTTTCTGCAGGTTGTTTGCCAGGGGGTTTATAAGTTGGTCGCGTTCGAGTTAGCTGGGCAATGTGGTACTAAACTGTTCCTCCCGCCTCTCGCGCTCACACTCC
+
ABBBBFFFFFFFGGGGGFGGGGGHHGHFHHHHGHHHHHGHHHHGHHFHHHHHHHGGGFGHHGHGFGC?FHHGEEGEHHHHHHHEHGHGGHHHHHHHHHHHHHHHHHHHHHHFHHHHHHHEHHFHHFHFHHHFHGFHHHHHH4GGEFGHHHHHHGHHHGGHGGGHHGBDGADFGGGGFFFDHHHFFDDFGCCGGGCCGEHEFHHEGGG.CF;FBB00CB;9FGGGGGFFB/.;9BDFFFFFC;D?A/:BF/.
@M03495:530:000000000-LYBTV:1:1101:16571:25772 1:N:0:CATCACCC+TGCTATAT
GTCAGCATGTGAGCTTTGGATGGTTCTGGTTTATCAACGGCAAAATATAGATCGGAAGAGCACACGTCTGAACTCCAGTCACCATCACCCATCTCGTATGCCGTCTTCTGCTTGAAAAAAAAAATAACCTCTCTAGATATTCATAAAACTTGGTTGAAATTTTTTTAATAATCACGACTAGTTGATGAACTAGGCCTGTAGTTCCAATATGTTTCTGATAAACATGAAATCGTGTAGCATGACATATGTTT
+
BABAAFFFFFFFGGGGGGGFGGGBFHGHHHHHGHGGHFGGGCEHHGHHHHHHFFGGGGFHHHHHHGGFFFHHHHGHHFEFGFF@GHHHHCEG33FFF>?GFGGE@1F4FFEHHHAGEG0<E///0@F22222FBGB11<111F1?D?D1?11<?>AB<<<=11<--CCFGF000/..-:-/00000<;:000:/;99.0090;00009090000000;;09090:/00909;.;;.//////://///9;B
@M03495:530:000000000-LYBTV:1:1101:12749:25788 1:N:0:CATCACCC+TGCTATAT
GTCAGCATGTGAGCTTTGGAATTAGTAAATTCGTTGACGACAGAAGGAGCAAGATAACGACCACAGGGAGGCTGGTTTATCAACGGCAAAATATAGATCGGAAGAGCACACGTCTGAACTCCAGTCACCATCACCCATCTCGTATGCCGTCTTCCGCTTGAAAAAAAACAATTGTATGTATTATTAGACACACCACAGTCTATCGTTGATTAATGGTTTACCCCATGCATAACAGCATGAACATGACATGT
+
AAAAAFFFFBB3FB11A1EGG1BFCFDHHHFGGEGHCHGCGGGHHHGFGEFHHCEGGBEFGEFHHHAA/>/EG0EFFF@FHG2GAE?>>>FHHHHFDB1/AEEAGHFGFHH?GAFFFFHF<FHFFFGFGGHHFGHEFCCGFFGGHE11>?/C.11..>A<G1F<C---;..000;000:;000;0000;0/:......00;;;B?/./;;0B0090909////9--9/99;///:-:B//;///////;//
@M03495:530:000000000-LYBTV:1:1101:12736:25859 1:N:0:CATCACCC+TGCTATAT
GTCAGCATGTGAGCTTTGGTCCAGCCTGAGTCCTGGTTTATCAACGCAAAATATAGATCGGAAGAGCACACGTCTGAACTCCAGTCACCATCACCCATCTCGTATGCCGTCTTCTGCTTGAAAAAAAAAAAATAAGCACTGCTCTCACGCTCATGACCTTAACCACAATGAAGATCATATCCTTCTGTAACGCAGTCAATACACCAGTACAACTAGTGACGTTTGATGTTAGCTCTAACAGCTCCATCCAC
+
BABBAFFFFFFBGGGFGGGFGGFHHGHHFFFGHHFHHHHHHHHHHGGGGGGGHHHFHHHHGGEFGHHHHHHGHHGGFHFGHBHFFHHHHFHHHGFG1G?GGGCEHFBGGG?GGDDGHFGF0E3FC<CC////0111<?01?11=1111<0...000//0<=000<...0000;:000:0000;00:00<00.---./000;/;09..;0000///09009..././//////////9/9//:///9//.//
@M03495:530:000000000-LYBTV:1:1101:22794:25865 1:N:0:CATCACCC+TGCTATAT
GTCAGCATGTGAGCTTTGGTCCAGCCTGAGTCCTGGTTTATCAACGGCAAAATATAGATCGGAAGAGCACACGTCTGAACTCCAGTCACCATCACCCATCTCGTATGCCGTCTTCTGCTTGAAAAAAAAAAAACAAAACTATCATTAACAAACTAGACATCTAATAACAATTCATATCATATAATGCAGTAATTTATATCAAAGTATGGGGTGCACATTACATCAACATATCTATCACTAACGATATCTTG
+
CCCCCFFFFFFFGGGGGGGGGGHHHGHHHHFHHHHHGHHHHHHHHGGGGGHHHHHHHGHHHGGGGHHHHHHHGGHHGGHHHHHHHHHHHHHGHHHHHGG3BFGFGHGHHGEFHGFHHHHHHHHHHFFGGGG//<//00<<>11111>11>1<.000<000000=000<0000000000:;000000000;00:00<;000;0000000/..:-.:00000000;00/09/9//;///9////..:.-////
@M03495:530:000000000-LYBTV:1:1101:20075:25896 1:N:0:CATCACCC+TGCTATAT
GTCAGCATGTGAGCTTTGGAGTGAAATCTCTTGTCTTAAGGAATAAAGGAAAAAGATTCCGTCGGAGGCTCGGTGCTCTACAGGTTCAACCTTTGTACTCTATTATTGCCTCACATTCCATCTCTTGTGAAAATATATTTGATTGGCTTTTCTGCAGGTTGTTTGCCAGGACAGGTCGTGATTGCTGGAGCAGGTATGATATAATTCTAGGATTTGACAGATGAATAATTTACATATATATCTAACTTTGA
+
CCCCCFFFFFFFGGGGGGGGGGHHGHHHHHHHHGGHHHHHHHHHHHHHHHHHGHGGHHIHHBGFGGGGGHHGGGGGHHHHHHHHHHHHHGHFHHHHHHFHHHHHHGHHGHHHHEFGHHHGGHHHHHHFHFGFGGHGGHGHGHGFHHHGHHHHHHGHHGHHHEHHHHHHGHHGHGGHHGGGHFHHFHHHEFCCFEFGDFGGHHHGHGFHHHHFHFHGFHGH/GFG;GH0CFBGHBGFFGFGGGGGFBBFFG0
@M03495:530:000000000-LYBTV:1:1101:15022:25896 1:N:0:CATCACCC+TGCTATAT
GTCAGCATGTGAGCTTTGGAATTAGTAAATTCGTTGACGACAGAAGGAGCAAGATAACGACCACAGGGAGGGTGGTTTATCAACGGCAAAATATAGATCGGAAGAGCACACGTCTGAACTCCAGTCACCATCACCCATCTCGTATGCCGTCTTCTGCTTGAAAAAAAAAAAAAAAATAAGATCAAATATACAACTAAAACTACAGACTACGTACTCAAGTGCTCACAGATACACACCACACGTCAAGCAGA
+
CCCCCFFFFFFFGGGGGGGGGGHHHHHHHHHHGGHHHHGGGGGHHHHHHHHHHHHHHHGGGGGHHHHGGGGGEFGGGHHHHHHHGGGGGHHHHHHHHHHHGGGGHHHHHHHGHHHGHHHHHHHHHHHHHHHHHHHHG?CGGHGGHHHHGGGHGHHHHHHHHHGHFFGGG?A-9<-<.000:000000<0000:0000000000000:00/..:.<:000000:<0000<000:00.<....-...<00//:
@M03495:530:000000000-LYBTV:1:1101:19894:25905 1:N:0:CATCACCC+TGCTATAT
GTCAGCATGTGAGCTTTGGAGTGAAATCTCTTGTCTTAAGGAATAAAGGAAAAAGATTCCGTCGGAGGCTCGGTGCTCTACAGGTTCAACCTTTGTACTCTATTATTGCCTCACATTCCATCTCTTGTGAAAATATATTTGATTGGCTTTTCTGCAGGTTGTTTGCCAGGACTTTCCAAGACCTCCACTAGAAAACACAATAAACTTTTTGGAAGCTGGACAACTATCTTCATTTTTCAGAAACAGTGAAC
+
BBBBBFFFFFFFGGGGGGGGFEGGHHHHHGHHHGHHHHHHHFHHGHHHGHHHHHGGHHHHHHHGGGGGGEHGFEEGHHGHHHHHGHHGFHFHHHGFHHHHHHGHHHHHFHHHGGHHHHFHHHHHGHHHHHHHHHHHGHHHHGHHHFHFHFHDHHHHHHHHH<FGHHHHHGHHHFFHHEHHHHCFHEGGGGH1FBFFGGHAFBB<G00<GHGGFEHHHHGGGFFEBCG:FFGGFGGGGGGGEGBBBF;00;0
@M03495:530:000000000-LYBTV:1:1101:12987:25929 1:N:0:CATCACCC+TGCTATAT
GTCAGCACGTGAGCTTTGGAGTGAAATCTCTTGTCTTAAGGAATAAAGGAAAAAGATTCCGTCGGAGGCTCGGTGCTCTACAGGTTCAACCTTTGTACTCTATTATTGCCTCACATTCCATCTCTTGTGAAAATATATTTGATTGGCTTTTCTGCAGGTTGTTTGCCAGGACTCAGGTCGTGATTGCTGGAGCAGGTATGATATAATTCTAGGATTTGACAGATGAATAATTTACATATATATCTAACTTT
+
BBBBBFF?DFBBGGGGGGGGGGHHHHHHHHHHHHHHHHHHHHHHHHHHHHHHHHGGHHHHHHHGGGGGGHHGGGGGHHHHHHHHHHHHHHHHHHHFHGHHHHHHHGHHHHHHGFGHHHGFHHHHHHHHHHHHHHHHHHFHH3GHHHGHHHHHGHHHHHHHHEGHGHHHGHEHHHGHHHHGFGHGFFFHHFGGHHHE<DDHHHGHHDGHHHGHHFGHHHHHFGHGHH;;CFHGGGGGGGBFFFGGGGFGFGF
@M03495:530:000000000-LYBTV:1:1101:16287:25966 1:N:0:CATCACCC+TGCTATAT
GTCAGCATGTGAGCTTTGGAATTAGCTGGTTTATCAACGGCAAAATATAGATCGGAAGAGCACACGTCTGAACTCCAGTCACCATCACCCATCTCGTATGCCGTCTTCTGCTTGAAAAAAAAAAAACACACACTACAAAATTCCTACAAACTACGCCCACATCTCACTACACACTCCTACATGATAATGATATGTTATCATATGTCAGTCAGACTCAATCATTACAATCTAGCACTATTATGGTCATCATA
+
CCDDDFFFFFFFGGGGGGGGGGHHHHHHHHHHHHHHHHGGGGGHHHHHHHHHHHGGGGHHHGHHHGGHHGHHHHHHHHHHHHHHHHHHHHGHHHHHGGHHHGG?EHGHHHHHHHHHHHHGGGBC/<//=////00?1110111111<111.000.---<<.0000;000:0/0.///:0:;0;000:00;;;00:000;0:000000:0000:0000000000000000000:0;00000000;:00000;
@M03495:530:000000000-LYBTV:1:1101:19752:26016 1:N:0:CATCACCC+TGCTATAT
GTCAGCATGTGAGCTTTGGGAGGGTGGTTTATCAACGGCAAAATATAGATCGGAAGAGCACACGTCTGAACTCCAGTCACCATCACCCATCTCGTATGCCGTCTTCTGCTTGAAAAAAAAAACAAAAGTACACTCGCATGGACGAGTCTGGACCGAGCTCCATTACATCCAGATACAGTTCTTATTCTTCTGCATCTAATACGCGATCAGGTTAAGACCATAGAGTAGCGAACGGACGAAAGTAGTATACC
+
BBBBBFFFFFFFGGGGGGGGGFEGEGGGGHHHHHHHGGGGGHHHHHHHHHGHGGGGHHHFHHHGHHHGGHHFHGHHHHHHHHHHHHHHG33BGHFFHHGHG?EFFHHBBFHHGFFHGG/B/B/?/0001?1<110?->..011--<./00/0.<;---.0//000009099;000000;0;000000=00;000;0000000..--;..9//9/;://:.9:///B;//-----.9-;--:;BB/;/////
@M03495:530:000000000-LYBTV:1:1101:7150:26063 1:N:0:CATCACCC+TCCTATAT
GTCAGCATGTGAGCTTTGGAGTGAAATCTCTTGTCTTAAGGAATAAAGGAAAAAGATTCCGTCGGAGGCTCGGTGCTCTACAGGTTCAACCTTTGTACTCTATTATTGCCTCACATTCCATCTCTTGTGAAAATATATTTGATTGGCTTTTCTGCAGGTTGTTTGCCAGGATCGTGATTGCTGGAGCAGGTATGATATAATTCTAGGATTTGACAGATGAATAATTTACATATATATCTAACTTTGATAGC
+
BBBBBFFFFFFBGGGGGBGGGCGHHHHHHHHHHHHHHHHGHGHGHHGGFHHGHHGGHHHHHHGECEGGGHHGGADEHHFHFHHGHFHHHGEHHHHHHHFHHFHHGHFGHHHHHHHHHHHFHHHHEGHFHHGHHHHGHGHHHEFBGHHGHHHHGHBFFGHHFEFCHHHHG<GFHGHGHHGHHHFH0GGFGACGFF1GHHE<=<=DGF0<DG0DDDGH/0CG0;<;;GFHHFFHHHFGHHHFHHFGGB0CBB;
@M03495:530:000000000-LYBTV:1:1101:7117:26079 1:N:0:CATCACCC+TCCTATAT
GTCAGCATGTGAGCTTTGGAGTGAAATCTCTTGTCTTAAGGAATAAAGGAAAAAGATTCCGTCGGAGGCTCGGTGCTCTACAGGTTCAACCTTTGTACTCTATTATTGCCTCACATTCCATCTCTTGTGAAAATATATTTGATTGGCTTTTCTGCAGGTTGTTTGCCAGGATCGTGATTGCTGGAGCAGGTATGATATAATTCTAGGATTTGACAGATGAATAATTTACATATATATCTAACTTTGATAGC
+
CCCCCFFFFFFFGGGGGGGGGGHHHHHHHHHHHHHHHHHHHHHHHHGHHHHHHHGGHHIIHHHGGGGGGHHGGEGGHHHHHHHHHHHHHHHHHHHHHHGHHHHHHHHHHHHHHHHGHHHGHHHGHHHEGHGDFFHHHHHHHHHHEFFHHHHGHHHGGFFHHBGFHHHFBFEGFAGAFHFHFHHG0>CFFCGB1F1FHHGFGGG00=0<DGGGHFFF/CGG0CG0CGGCG0C0GFGGGFFGHCFFFB0;FF;
@M03495:530:000000000-LYBTV:1:1101:14906:26091 1:N:0:CATCACCC+TGCTATAT
GTCAGCATGTGAGCTTTGGAGTGAAATCTCTTGTCTTAAGGAATAAAGGAAAAAGATTCCGTCGGAGGCTCGGTGCTCTACAGGTTCAACCTTTGTACTCTATTATTGCCTCACATTCCATCTCTTGTGAAAATATATTTGATTGGCTTTTCTGCAGGTTGTTTGCCAGGACTTTCCAAGACCTCCACTAGAAAACACAATAAACTTTTTGGAAGCTGGACAACTATCTTCATTTTTCAGAAACAGTGAAC
+
DDDDDFFFFFFFGGGGGGGGGGHHHHHHHHHHHHHHHHHHHHHHHHHHHHHHHHGGHHHHHHHGGGGGGHHGGGGGHHHHHHHHHHHHHHHHHHHGHHHHHHHHHHHHHHHHHHHHHHHHHHHHHGHGHHFGFHHHHHHHHFGHHHFFHHHHHHGHHHHHHDHHHHFHEHFHHHGHHHHHHHHHHGHHHFHHGHGHHHHGHHDGHHHHHHGGGHGFHFGAHHHHFHHHHHGGGFGGGGGGGGGGGE:FGG0
@M03495:530:000000000-LYBTV:1:1101:10762:26152 1:N:0:CATCACCC+TGCTATAT
GTCAGCATGTGAGCTTTGGAATTAGTAAATTCGATAACGACCACAGGGAGGGTGGTTTATCAACGGCAAAATATAGATCGGAAGAGCACACGTCTGAACTCCAGTCACCATCACCCATCTCGTATGCCGTCTTCTGCTTGAAAAAAAAAAAAGATCAATCCATGCAAAATTAGATAGTCATACCGCATTAATGACAGATCTGAGACGTCGTTAAAGATAGTAACTCACATTGATCCTCTCTATATAACCAG
+
BBBBBFFFFDFFGGGGGGGGGGHHHHHHHHHHGHHGGHGGGGGHHHHGGGGGEFGEGHHHHHHHGGGGGHHHHHHHGFHHGGEGHAGGHHHGHGHGHHHHHHHHHHGHGHHHHGFFFBFHHHGGHHHHGDGHFHHHHHGHCGFGFCCC?<-<..00;000/0:0/00:/0/0000900;;00;/.--9.9000;900/;/000;//..;--.9./////////////9////9//////////9//////9
@M03495:530:000000000-LYBTV:1:1101:7623:26156 1:N:0:CATCACAC+TGCTATAT
GTCAGCATGTGAGCTTTGGAGTGAAATCTCTTGTCTTAAGGAATAAAGGAAAAAGATTCCGTCGGAGGCTCGGTGCTCTACAGGTTCAACCTTTGTACTCTATTATTGCCTCACATTCCATCTCTTGTGAAAATATATTTGATTGGCTTTTCTGCAGGTTGTTTGCCAGGACTTTCCAAGACCTCCACTAGAAAACACAATAAACTTTTTGGAAGCTGGACAACTATCTTCATTTTTCAGAAACAGTGTAC
+
1>>AA1FFFFFDE1FGGDGFFGHFD3E133FAGGBGB3GE1FHHFGFBFFCFCGGFFGF2AEGGGEEEAGHCC//EGBG1GFGFH11@GHFFGGFFG2FFGEFGHFDGFD11F>E2GEHHHHGFDDGDEG2D1FGDGH2FG2F2B<01<FFGGF1FCAGGC?GFCG1@1C/F0FF1?1FFAGFFHEHCFHGBDG0FGFHEF00DGFHFGHG-CB:GC:GGF0GAHHGHFGFFGE9B0/0000/9FFG00;0
@M03495:530:000000000-LYBTV:1:1101:6969:26169 1:N:0:CATCACCC+TGCTATAT
GTCAGCATGTGAGCTTTGGAATTAGTAAATTCGTTGACGACAGAAGGAGCAAGATAACGACCACAGGGAGGGTGGTTTATCAACGGCAAAATATAGATCGGAAGAGCACACGTCTGAACTCCAGTCACCATCACCCATCTCGTATGCCGTCTTCTGCTTGAAAAAAAAAAATAAATATAAAGTCACGACATCACGAATAACCTAAGTATGAAACACAACAGACTGATCCTAATCATTAATACTACAAAACG
+
BBBBBFFFFFFFGGGGGGGGGFHHHGGHHHHGGEHHHHGGGGFHHHHGHHHHHHHHHHGFGGGHHHHGGGGG1FEEGHHGHHHHGGGGGHHHHHHHHHHHGGGGGHHHHHHFFHHGHFBGGHHHHGHGHHGGHHHHG00FGF<CHHGHGGGHGGHHHHHHFFHFFGG--;9.0009000000;;00..--.0:0....;///////;/;///://.....././/////9/////;///;/9//////..-
@M03495:530:000000000-LYBTV:1:1101:24560:26171 1:N:0:CATCACCC+TGCTATAT
GTCAGCATGTGAGCTTTGGTCCAGCCTGAGTCCTGGTTTATCAACGGCAAAATATAGATCGGAAGAGCACACGTCTGAACTCCAGTCACCATCACCCATCTCGTATGCCGTCTTCTGCTTGAAAAAAAAAAAAACAGCCACAATACAGCGAGTGTGCATGAGCAGAGTGTGATAACAACGTGTATGGGAGGAACGTAACATACAAGTACCTACAATAGTTGGATAGTGAGTGACACAGGACCAGTTGAGTA
+
BBBBBFFFFFFFGGGGGGGGGGGHHGHGHHGHHHHGHHHHGHHGHGGGGGHHHHHHHHHHHGGGGHHHHHHHGGHHEHHHHHGHHHHHHHHHGHHHHG33GHHGGHHHHGGGHGHHGHFHGFGHHHCCGC@///..0>.<0>.111000----.000:0:0000//.0;000000000;-../900/9C.-.;......00009//;//99///////9/////9/9//9//////........;///9;/
@M03495:530:000000000-LYBTV:1:1101:18675:26189 1:N:0:CATCACCC+TGCTATAT
GTCAGCATGTGAGCTTTGGAGTTCTCTGGTTTATCAACGGCAAAATATAGATCGGAAGAGCACACGTCTGAACTCCAGTCACCATCACCCATCTCGTATGCCGTCTTCTGCTTGAAAAAAAAAAAAAAACAGTAATCACAATATGTCGAACTAATGTGTAGACGAGATAGATGCAATATATACACATGCGTACTTATACCAGGAGCCGTGTCATTAACAGTCCTACACCCATCATCTTGACCCTACTCCTC
+
DCCCDFFFFFFFGGGGGGGGGGHHHHHHHHHHHHHHHHGGGGGHHHHHHHHHHHGGGGHHHHHHHGHHHGHHHHHHHHHHHHHHHHHHHHGHCGHHFGHHHHGEGHGHHHGHHBGHHHHGGGC?/<//<..011<111111000000.....<000<000000.--:.00000000000000000:0:0...-.<:00<000.....-.-</000000000000000//.</<000000<B0///.0000/
@M03495:530:000000000-LYBTV:1:1101:12826:26197 1:N:0:CATCACCC+TGCTATAT
GTCAGCATGTGAGCTTTGGTTTATCAACGGCAAAATATAGATCGGAAGAGCACACGTCTGAACTCCAGTCACCATCACCCATCTCGTATGCCGTCTTCTGCTTGAAAAAAAAAAAAAACATTGCACTCAAATAGACATGCACCATCACTCAACACGTAAACAAGAGAATCACTACTATGAACAAACTGTTACTCATTGCTACATCATTCCTGGACTACACACATCAGACTTATAAACTTCCGCCCTAACCC
+
CBBCCFFFFFFFGGGGGGGGGGHHHHHHGGGGGHHHHHHHHHHHGGGGHHHHHHHGHHHGHHHHHHHHHHHHHHHGHHHHGHFHHHGGHHHHGGGHGHHHHHGHHHHHGGGC@C<<//</111=111?011<=111=111>100100000/0/<.../..00.//./:000000:0:;00000:A.0000;;000;00;;0;0090;00000/9.;//9/0.;::00000000000;000;;..--//:..
@M03495:530:000000000-LYBTV:1:1101:6963:26212 1:N:0:CATCACCC+TGCTATAT
GTCAGCATGTGAGCTTTGGTCCAGCCTGAGTCCCTGGTTTATCAACGGCAAAATATAGATCGGAAGAGCACACGCCTGAACTCCAGTCACCATCACCCATCTCGTATGCCTTCTTCTGCTTGAAAAAACAAAAACACACTGCACCCAGAATAACGGGGGTATGATATTATAAGGACACGTAGTCATATGACGATATACGACAACATGATCTTCTACATGCCTATCACCCTATAACAACTAAACGTACCGAA
+
1>>>AB1BF@331AF13FF11BFGF0GA0F1F111BG1AF1DB2GGGGC??0B1ABGHFGDAEEEEG0A100A//?F/C1BGFFG1BD@DGFHHDEGFE00110/?B0211B1B>FF1DEGE0111<<</?0<///0/<01111@</?/01111?///--.0/0=0000:00000./..;/..0000000;....-90...-;E.//9009000;//;//;9/////-9A-////B/-/////--;9----
@M03495:530:000000000-LYBTV:1:1101:16714:26228 1:N:0:CATCACCC+TGCTATAT
GTCAGCATGTGAGCTTTGGATGGTTCTGGTTTATCAACGGCAAAATATAGATCGGAAGAGCACACGTCTGAACTCCAGTCACCATCACCCATCTCGTATGCCGTCTTCTGCTTGAAAAAAAAAAAAAAACAAAATGACAAGTGTACTCGCAACGTGACAGTATACACTAGTGTATCCTACTGCGGCATAGAGGACACAACTAGGTCAAGATACTTAATATGCTGACATAGCCTGTAGTCGAGTAGACGCGC
+
BBBBBFFFFFFFGGGGGGGGGGGGGHHHHHHHHHHHHHGGGGGHFHHHHHHHHHGGGGHHHHHHGGHHHGHHHHHHHHHHHHHHHHHHHHGGCDGHFDHHHHG?EFEHHHGHHGHHFGHGGGG@/<//@...001111>0.0000==0<-<.--....000<0000;;;00000;00000000.----9000/../9.:./////://////://////9//;/;F///////9//://..-:.///.--;
@M03495:530:000000000-LYBTV:1:1101:17812:26234 1:N:0:CATCACCC+TGCTATAT
GTCAGCATGTGAGCTTTGGAGTGAAATCTCTTGTCTTAAGGAATAAAGGAAAAAGATTCCGTCGGAGGCTCGGTGCTCTACAGGTTCAACCTTTGTACTCTATTATTGCCTCACATTCCATCTCTTGTGAAAATATATTTGATTGGCTTTTCTGCAGGTTGTTTGCCAGGATCCAAGACCTCCACTAGAAAACACAATAAACTTTTTGGAAGCTGGACAACTATCTTCATTTTTCAGAAACAGTGAACAAC
+
CBCCCFFFFFFFGGGGGGGGGGHHHHHHHHHHHHHHHHHHHHHHHHHHHHHHHHGGHIIHHHHGGGGGGHHGGGGGHHHHHHHGGGHHHHHHHHGGHHHHHHHHGHHHHHHHHHHHHHHFHHHHHHHHHHGHFFHGHGHHHHHGFGFHHHHGHHHHHHHHHEHHGHHHHHHFHHHHGEHHHHHGHHHHGH>GFHHFEFHFGDGBHHHGG0C/GHHGCGHHHHGHFGGFHHGGFCFFGFGEGGGFF0FGGF9
@M03495:530:000000000-LYBTV:1:1101:21517:26239 1:N:0:CATCACCC+TGCTATAT
GTCAGCATGTGAGCTTTGGAGTGAAATCTCTTGTCTTAAGGAATAAAGGAAAAAGATTCCGTCGGAGGCTCGGTGCTCTACAGGTTCAACCTTTGTACTCTATTATTGCCTCACATTCCATCTCTTGTGAAAATATATTTGATTGGCTTTTCTGCAGGTTGTTTGCCAGGACTTTCCAAGACCTCCACTAGAAAACACAATAAACTTTTTGGAAGCTGGACAACTATCTTCATTTTTCAGAAACAGTGAAA
+
CBCCCFFFFFFFGGGGGGGGGGHHHHHHHHHHHHHHHHHHHHHHHHHHHHHHHHGGHGHHHIHGGGGGGHHGGGGGHHHHGHHHGHHHHHHHHHHHHHHHHHHHHHHHHHHHHHHHHHHHHHHHHHHHHHFHHHHHHHHHHHHHGHHHHGHHGHHEGFGFGGHHGHHHHHHHHHHHHGHHGHHHHHGHHFHBGGFHHHEGGGGFGFHHHHGGHHBHFHGAHGGEHHHHFHGGGGGGGGGGGBBFFGFFGE0
@M03495:530:000000000-LYBTV:1:1101:8204:26247 1:N:0:CATCACCC+TGCTATAT
GTCAGCATGTGAGCTTTGGAGGGCAAGAAGTGGTTGTGACTGGTTTATCAACGGCAAAATATAGATCGGAAGAGCACACGTCTGAACTCCAGTCACCATCACCCATCTCGTATGCCGTCTTCTGCTTGAAAAAAAAAAAAAAGTTAAGAATATACAGGTAGAATACCAGCTGTTGCTGCTGAATGCTCTGATTGAGGTAGCCATACAAATGTCTATAGCTACAGTTAGAGTGGACGTAGAGACTGAGAGTG
+
BBCCCFFFFFFFGGGGGGGGGGGGGGGHHHFGHHGGGGHHHHHGHHHHHHHHGGGGGHHHHHHHHHHHGGGGHHHHHHHGHHHGHHHHHHHHHHHHHHHGHHHHGHFGHHGGHFHHGGGHGHHHHHHHHHHHHGGG<C>---.00000000000000/:000000000;.0::000000000:0;00000;00000//0000:00/000000000:00000000000;0000.0:-....00/00;00000
@M03495:530:000000000-LYBTV:1:1101:23691:26252 1:N:0:CATCACCC+TGCTATAT
GTCAGCATGTGAGCTTTGGAATGTTGACGACAGAAGGAGCAAGATAACGACCACAGGGAGGGTGGTTTATCAACGGCAAAATATAGATCGGAAGAGCACACGTCTGAACTCCAGTCACCATCACCCATCTCGTATGCCGTCTTCTGCTTGAAAAAAAAATAATGTAGTGATCTTATGTCATTCAACCGTGAGGGCACATTTTCACACCTGTCTGCGCCTTGCTGGCACCTTGTGCGTCTCTTTGGGCGCGC
+
BABBBFFFFFFFGGGGGGGGGGHGHHGHGEEGEEGHHFHDHHHGHHHHGEGGEHFHHG1EEFAFE?FFFHHFGHGGGECGHHHHHHHHFGGGGGGFGHFHHGGGGGFFFHFCGHDFHHBDFBGHHF/@@DGF/<@GGDCCDF/GHHGFBG<1GGA--A?.0;000000:0000000;000000900.-.........;00000000/;;/;:///--.:;/////..:.////:/..-../////..--;:
@M03495:530:000000000-LYBTV:1:1101:19675:26278 1:N:0:CATCACCC+TGCTATAT
GTCAGCATGTGAGCTTTGGAGACTGGTTTATCAACGGCAAAATATAGATCGGAAGAGCACACGTCTGAACTCCAGTCACCATCACCCATCTCGTATGCCGTCTTCTGCTTGAAAAAAAAAATCTAAACACTCTAAATATTCATAAACATTGTTTGAACACATGTTAATAAACACGCCTACTTGATCAATTACGCTTGTTCTTCCAATATAATTGATATTAACATGAGACCGCTGGACCGTTAGCTAGACAT
+
AABBBFFFFFFFGGGGGGGGGFGHHHAFHFHHHHHGGEEFFHHHHHHFGGHGGGGHHHCFHHFBEGGHHFHFFFHHHHHDGEFEDGGG33BGFFEFFF3E>/1EEHGBHFC0FFHFEF/<<02222>@20@@F22211?<FFFHEF<11111<FFF1>10<1111111=F10<C.-..</<000000;G;0;....;C00000;;0;C000;;0000;090000/0000.;--9-9..-....//;/////
@M03495:530:000000000-LYBTV:1:1101:7042:26280 1:N:0:CATCACCC+TGCTATAT
GTCAGCATGTGAGCTTTGGAGTGAAATCTCTTGTCTTAAGGAATAAAGGAAAAAGATTCCGTCGGAGGCTCGGTGCTCTACAGGTTCAACCTTTGTACTCTATTATTGCCTCACATTCCATCTCTTGTGAAAATATATTTGATTGGCTTTTCTGCAGGTTGTTTGCCAGGACTTTCCAAGACCTCCACTAGAAAACACAATAAACTTTTTGGAAGCTGGACAACTATCTTCATTTTTCAGAAACAGTGAAC
+
CCCCCFFFFFFFGGGGGGGGGGHHHHHHHHHHHHHHHHHHHHHHHHHHHHHHHHGGHHHHHHHGGGGGGHHGGEGGGHHHHHHHHHHHHHHHHHHHHHHHHGHHHHHHHHHHHHHGHHHHHHHHHHHFHHHHHHHHGHHHHHHHHFGFHHHGHHFHHFFHHDHFHHHHHGAGHHEHGHEDGFHEHHGFEFH1GGGGEGECBGDDGHHFHHGGEGHHHHCCHFGEGHHHGHGFFGBFGGGGF0C/CF;FFG0
@M03495:530:000000000-LYBTV:1:1101:21984:26287 1:N:0:CATCACCC+TGCTATAT
GTCAGCATGTGAGCTTTGGAGTGAAATCTCTTGTCTTAAGGAATAAAGGAAAAAGATTCCGTCGGAGGCTCGGTGCTCTACAGGTTCAACCTTTGTACTCTATTATTGCCTCACATTCCATCTCTTGTGAAAATATATTTGATTGGCTTTTCTGCAGGTTGTTTGCCAGGACCAGGTCGTGATTGCTGGAGCAGGTATGATATAATTCTAGGATTTGACAGATGAATAATTTACATATATATCTAACTTTG
+
CCCCCFFFFFFFGGGGGGGGGGHHHHHHHHHHHHHHHHHHHGHHGHHHHGHHHHGGHHHHHHHGGGGGGHHGGEFGHHHHHHHHHHHHHHHHHHHHHHHHHHHHHHHHHGHHHHHHHHHHHHHHHHHHHHHHHHHGFHHHHBHHHHHHHHGHHHHBHHHHHBHHHHHHHHEHFHHECFCGGGHHHHHHHFHEHGECGHHDGHHHDGHHEGFB00CCHBGFCGHHG:CC:CGHGHFBFFGFGGGGGFFFGG0
@M03495:530:000000000-LYBTV:1:1101:19522:26289 1:N:0:CATCACCC+TGCTATAT
GTCAGCATGTGAGCTTTGGAGTGAAATCTCTTGTCTTAAGGAATAAAGGAAAAAGATTCCGTCGGAGGCTCGGTGCTCTACAGGTTCAACCTTTGTACTCTATTATTGCCTCACATTCCATCTCTTGTGAAAATATATTTGATTGGCTTTTCTGCAGGTTGTTTGCCAGGACTTTCCAAGACCTCCACTAGAAAACACAATAAACTTTTTGGAAGCTGGACAACTATCTTCATTTTTCAGAAACAGTGAAA
+
BBBBBFFFFFFBDGGGGGGGGGHHFHHGHHHHHGHHHHFHHFGHHHFHHGEHHHGGHHFHHHGCEGGFFHHGFBEFHGHHHG3FGGHGHHHHHHHHHFHGGGHHHHHHHFHGHHHHHHHHHGHHHHGGHHHFFGDHHHFHEHHHHAFGHGHHHHGHHHFHHGEHC>DGHAAHHBGHHHGH0GFHFGCBGGHHDGFHE<..DGF0GFFHFHGGGHHHHGGFHHHFGGCCGH09CFFBFGFEGBFFBF00FG0
@M03495:530:000000000-LYBTV:1:1101:15825:26299 1:N:0:CATCACCC+TGCTATAT
GTCAGCATGTGAGCTTTGGTTTATCAACGGCAAAATATAGATCGGAAGAGCACACGTCTGAACTCCAGTCACCATCACCCATCTCGTATGCCGTCTTCTGCTTGAAAAAAAAAAAAAAAATAAAAAAACTAGATTAGATAGACAATAGGTATACTATCACTATACAAGACAAGGACGTTGCAATCTCATGATATTGAATGAACCATGAATATTAACTGACTCTGACACATATACATCCAGCTGTCGTTCAT
+
CBCCCFFFFFFFGGGGGGGGGGHHHHHHGGGGGHHHHHHHHHHHGGGGHHHHHHHGHHHGHHHHHHGHHHHHHHHHHHHHGC3FGHFFHHHHGEGHGHHHHHHHAGFHHGGCCD@C@//-0111=>-<.000000000000000/0;00000000000:0000;0000/;//....-....000000900;000000000000..000;0000000900000000000:000;000;/00/0990.:..00
@M03495:530:000000000-LYBTV:1:1101:12726:26332 1:N:0:CATCACCC+TGCTATAT
GTCAGCATGTGAGCTTTGGATGGTTCTGGTTTATCAACGGCAAAATATAGATCGGAAGAGCACACGTCTGAACTCCAGTCACCATCACCCATCTCGTATGCCGTCTTCTGCTTGAAAAAAAAAAATAAATCAAACATTACAAACTATGACAGCACAGGATGTGCACTTACATTGAGACACTACCACTTCAGCACAAATAGTCTCAGTCAGTCGTTAAGTACAATCTAATCTAACCATGTCACTATTACAGA
+
BCCCCFFFFFFFGFGGGGGGGGGHGHHHHHHHHHHHHHGGGGGGEHHHHHHHHHGGGGHHGGHHHGHHHGHHGHHHHHHHHHHHHHHHHHGHBBGHGGHFHHGGGHGHHHHGFB0BGHHEGGDGC022@@2F11<0111<11</1?111111.0000.0<1/<0000/0=00000<.0//:C//00/00;::0.//.00=00090090090;.....0000090/0000:0000.////:///////////
@M03495:530:000000000-LYBTV:1:1101:8667:26334 1:N:0:CATCACCC+TGCTATAT
GTCAGCATGTGAGCTTTGGTCCAGCCTGAGTCCCTGGTTTATCAACGGCAAAATATAGATCGGAAGAGCACACGTCTGAACTCCAGTCACCATCACCCATCTCGTATGCCGTCTTCTGCTTGAAAAAAAAAAAAAAACTACACACCCTCAACCTGTAATTGTATTGTACTGAGATAAACTATCAGTAGTGTACACCAGCATATCACACGTTCACAGCAGTCGTATGACTGACCTATACTGATAAAGACGAA
+
CBCCCFFFFFFFGGGGGGGGGGHHGGHHHHHHHHHHHHHHHHHHFHGGGGGHHHHHHHHHHHGGGGHHHHHHHGGHGGGHHHHHHHHHHHHGHHHHHHGGCHHHGGHHHHGFFHFHHHHGHHHFHHHGGGGGA/---.<000/0......:/./.:00000;0000000000:0000000000009000/00090/.../0000000:-9.:0000./.00.;.;/000000/0:000000000000/.--
@M03495:530:000000000-LYBTV:1:1101:23524:26337 1:N:0:CATCACCC+TGCTATAT
GTCAGCATGTGAGCTTTGGAGTGAAATCTCTTGTCTTAAGGAATAAAGGAAAAAGATTCCGTCGGAGGCTCGGTGCTCTACAGGTTCAACCTTTGTACTCTATTATTGCCTCACATTCCATCTCTTGTGAAAATATATTTGATTGGCTTTTCTGCAGGTTGTTTGCCAGGACTTTCCAAGACCTCCACTAGAAAACACAATAAACTTTTTGGAAGCTGGACAACTATCTTCATTTTTCAGAAACAGTGAAC
+
AABBBFFFFFFBGGGGGGGGGGHHHHGHHHFHHGHHHHGHHHHHHHHHHHGGHHGGHHHGFHHGGCECGEGGGEEGHHGFHFHEHHHHGHHHHHHGHFHHFHHHEHHHBGHHHHFHHHHGHHHHHHHHHHEGHGHHGGGHHHFGHFGGHHHEGHHFHHHBGDHHHHBGHHGFHHGGHDD10FFFBFC0DFHBFFCGEHCEHF<DGHFHHEGCHFHEHGG.CFCEHF0CGFFGGGBBBFGGGBBFFGB;BF0
@M03495:530:000000000-LYBTV:1:1101:15022:26339 1:N:0:CATCACCC+TGCTATAT
GTCAGCATGTGAGCTTTGGTCCAGCCTGAGTCCTGGTTTATCAACGGCAAAATATAGATCGGAAGAGCACACGTCTGAACTCCAGTCACCATCACCCATCTCGTATGCCGTCTTCTGCTTGAAAAAAAAAAAAAAATATGATAACAATAACTAGGATGTAGACCTTGCTGCTACAAGACATAAAGATTCGTAACGTTTGCACAAACTATAATACAATCTGTAGTATCTCTACTACACGTAGTTTAGTATCG
+
BAAABFFFFFFFGGGFGFGEGEGHHGHCHHDGHGHEHGHHHHHHHGGGGGHHHGHHHGHHHGGGGFGFHFHHGFGHGHHGHHHFHBGFHHHHHHHHGGHEGHFCEHHHHGEGGAFDBGFGHECGHHE?C//<//--<11>00000<00<<0<=</<0//00000000;0000;0000///;000;0;00.9/...9//.0000/.9000000///////;/9B/////////////.;..9.;///////.
@M03495:530:000000000-LYBTV:1:1101:20205:26358 1:N:0:CATCACCC+TGCTATAT
GTCAGCATGTGAGCTTTGGAGGGCAAGAAGTGGTTGTGACATTGCATGGCAGCTAGAGCCAACTGGTTTATCAACGGCAAATATAGATCGGAAGAGCACACGTCTGAACTCCAGTCACCATCACCCATCTCGTATGCCGTCTTCTGCTTGAAAAAAAAAAAAGATAAGAGTTCATGCCTGAATGTTAGTCCCTATAATTAATACACAACAATACATACTGAGTCGTTACACTTCACATGAGTGCTTGATCA
+
CCCCCFFFFFFFGGGGGGGGGGGGGGGHHHGHGFFGGGHHHHHHHHHHHHHGGHHHHHHGHHGHHHGHHHHHHHHGGGGGHGGHHFHFGHGEGGGHHGHHHGGHHGHHHHHHHHGGFHFFHHFHGHGB2?FG/AGHGHCGFHGHHFHGHGGHHGHFGGFG--..0;:000:0:0:00000:0000000000000:009999000000....00900000000:0-.:.:000000000090000000.000
@M03495:530:000000000-LYBTV:1:1101:11809:26371 1:N:0:CATCACCC+TGCTATAT
GTCAGCATGTGAGCTTTGGACTCCTGACTGGTTTATCAACGGCAAAATATAGATCGGAAGAGCACACGTCTGAACTCCAGTCACCATCACCCATCTCGTATGCCGTCTTCTGCTTGAAAAAAAAAAAACAAAACAATACAGTCTAGTCATGTTCTTTTTGCCTTCGTAGAGTATGCTGCAACCGTCATCATAAAGATCATTGGATCGCCATCACATATATGTAGACTAAGATATCTGTCAGTATCACAGTT
+
DCDDDFFFFFFFGGGGGGGGGGHHHHHHHHHHHHHHHHHHGGGGGHHHHHHHHHHHGGGGHHHHHHHGHHHGFHHHHHHHHHHHHHHHHHHGGGBGGHFGHHHHGGGHGHHHHHHHFGHFHGGGB@/</??0=0=/11111=11<111>111111100<-0<D=0.//..000<00:00:00.-.<9.000000000000000000.....0<00000000:<0:0<000000000000:0<:0:0000<0
@M03495:530:000000000-LYBTV:1:1101:24309:26379 1:N:0:CATCACCC+TGCTATAT
GTCAGCATGTGAGCTTTGGTCCAGCCTGAGTCCTGGTTTATCAACGGCAAAATATAGATCGGAAGAGCACACGTCTGAACTCCAGTCACCATCACCCATCTCGTATGCCGTCTTCTGCTTGAAAAAAAAAAAGAAACCATACATCAACCCGTCTTCATCCTTGACATAAACTAACTTCTATCACACTCCTCATATATACTGCTGATACAACAGCTACACAGTGGTCACGTATACTGATATCTATTCAGTAT
+
CBBCBFFFFFFFGGGGGGGGGGHHHGHH4FGHGFHHFHHHHHHHHFGGGGHHGHHHHGHHHGGGGFHHHGFFFGECGHHFGHHHHGGFGHGHHDHHFEE33FGGGHHHGG>>BFFGHHHGF0GFBHE/B/<///0000=1101111100<->...000000=0<0<000000:0000;00000;00///0/00000909900009000000./.0000/:.00/9000../000000;0900000009000
@M03495:530:000000000-LYBTV:1:1101:10522:26392 1:N:0:CATCACCC+TGCTATAT
GTCAGCATGTGAGCTTTGGAGTGAAATCTCTTGTCTTAAGGAATAAAGGAAAAAGATTCCGTCGGAGGCTCGGTGCTCTACAGGTTCAACCTTTGTACTCTATTATTGCCTCACATTCCATCTCTTGTGAAAATATATTTGATTGGCTTTTCTGCAGGTTGTTTGCCAGGACAGGTCGTGATTGCTGGAGCAGGTATGATATAATTCTAGGATTTGACAGATGAATAATTTACATATATATCTAACTTTGA
+
BBCBCFFFFFFFGGGGGGGGGGHHHHHHHHHHHHHHHHHHHHHHHHHHHHHHHHGGHIHFHHHGGGGGGHHGGGGGHHHHHHHHHHGHHHHHHHHGFFHFHHHHHHHHHHHHFGHGHHHGHHHHHHHHHHDHHHFHHGHHHHGHHFHHHHGHGHHFGFFGFAGFHGHHHHHHGEFGGFFGHEFHHHHHAGFEHFGHGHDHGFFHGHHHBHGBGFGHHGHB/GHG;0CGBGFBGFFHGGBGGGEGGFGGGF0
@M03495:530:000000000-LYBTV:1:1101:8496:26417 1:N:0:CATCACCC+TGCTATAT
GTCAGCATGTGAGCTTTGGTCCAGCCTGAGTCCTGGTTTATCAACGGCAAAATATAGATCGGAAGAGCACACGTCTGAACTCCAGTCACCATCACCCATATCGTATGCCGTCTTCTGCTTGCAAAAAAAAAAACAACTAGAGATCAGAACAACTCGACGGAACACGAGTTCTAGCGGTAAAATGAGTAGATATAAGTAAGAACACCTGTGGAGAAGACACCCTACTGGTCTCGATTCAGCAACAGTAGTAT
+
AAAAAFFFFFF5FGFGFGGGGFHGGEFHFG5FFFGGBGGHHHGCHEECEGFFGFHGHFFHHGGGGHEGEFGHGFAHFHHFH5BFGFGHFEGHCGG2FFH3BDFHHHFG3>?E0FFBGFH?F/34BFFG///<////?1?1?11<<F1<<000.11..<--..-//.--.:00:;0;9...90;;00;0;0090000009;00://.9/0/.9./9////.....;///////////;//9/;...///9//
@M03495:530:000000000-LYBTV:1:1101:23182:26467 1:N:0:CATCACCC+TGCTATAT
GTCAGCATGTGAGCTTTGGAGTGAAATCTCTTGTCTTAAGGAATAAAGGAAAAAGATTCCGTCGGAGGCTCGGTGCTCTACAGGTTCAACCTTTGTACTCTATTATTGCCTCACATTCCATCTCTTGTGAAAATATATTTGATTGGCTTTTCTGCAGGTTGTTTGCCAGGAAGCTCGATGCGGTTCACCAGGGTGTCGCCCTCGAACTTCACCTCGGCGCGGGTCTTGTAGTGGCCGTCGTCCTTGTAGAA
+
BBBBBFFFFFFFGGGGGGCGGGHHHHHHFHHHHFFHHHHHHGHHHHHGHHHHHHGGHHHFGHHGGGGGEHHGGEGGHHHFHGHFHFHGHHHFHHHHHFFHGHHHHHHHHFGHHHHHHFFHHHHHHHHGHHGHHHHHH4?GHFFFDHHHH2GEFHHBFA@@2?CBCGF2GHHBF/CG?CGFGFCDCGFFFEHEDFFGHGEDFCHCD::EGHFF:BFF?E-ADGF--;99//;//..A@BF=@..;/;//;//
@M03495:530:000000000-LYBTV:1:1101:21142:26496 1:N:0:CATCACCC+TGCTATAT
GTCAGCATGTGAGCTTTGGTTTATCAACGGCAAAATATAGATCGGAAGAGCACACGTCTGAACTCCAGTCACCATCACCCATCTCGTATGCCGTCTTCTGCTTGAAAAAAAAAAAAAAGAATACATCGCGTTCGACTCCTATCCTGAAACTTCCACCATGTTCGCCAGTACATCCTGTACCGCTATCTTCTCTCCAATCGTACTTCAGTACCGTGTGTGCATACACTCCGTTTCTCTCCTTCACATCACCC
+
BAABBFFFFFFFGGGGGGGGGGHHHHHHGGGGGHGHHHHHHHHHGGGGGHHHHHHGHGHGFHHHHHHGHHHHHHHHBGHHE3CGHHFFHHFHGFGFEFHFHHFG1FEGFGG@@/<<////<1111@@/.<-<<.....<0000<0<00000:<:00.:000;0.-:.-900000/900000.;--./000000999///...;A////////.......///;;9///.../////;9////9//99/;..
@M03495:530:000000000-LYBTV:1:1101:10397:26509 1:N:0:CATCACCC+TGCTATAT
GTCAGCATGTGAGCTTTGGAGTGAAATCTCTTGTCTTAAGGAATAAAGGAAAAAGATTCCGTCGGAGGCTCGGTGCTCTACAGGTTCAACCTTTGTACTCTATTATTGCCTCACATTCCATCTCTTGTGAAAATATATTTGATTGGCTTTTCTGCAGGTTGTTTGCCAGGACTGCCAGGCTGGCCAACGTTGCAGCCTTGCCGGATAAACCTTTTCACGCCCTTTTAAATATCCAGTCTAAGAACGGATAC
+
DDDCCFFFFFFFGGGGGGGGGGHHHHHHHHHHHHHHHHHHHHHHHHHHHHHHHHGGHIHHHHHGGGGGGGHGGFGGHHHHHHHHHHHHHHHHHHHBGHHHGHHHGHHHHHHHGHHHHEHFHHHHHHGHHHHHHHGHHHHHHHGHHHGHHHHHGHGHHHHHFCGFFFHHHEHHGGFHFGGHFHGCGFGGGHGHGHHHHHHHGHGGGGGHHHHHHHHHHGGGFCGGGGGF0CFFFGGGFGFFBFFFFGG.AD<
@M03495:530:000000000-LYBTV:1:1101:14481:26596 1:N:0:CATCACCC+TGCTATAT
GTCAGCATGTGAGCTTTGGAATTAGTAAATTCGTTGACGACAGAAGGAGCAAGATAACGACCACAGGGAGGGTGGTTTATCAACGGCAAAATATAGATCGGAAGAGCACACGTCTGAACTCCAGTCACCATCACTCACCTCGTATGCCGTCTTCTGCTTGAAAAAAAAAAAGGAGCATATGCGGATCCTAATAGCATGTCACCCTAGCCACTGTCTCCCATTCGCGGTATATACAGTCCCATACTCAACGG
+
AAAAAFDFFBDFGGG1GDF11BGFFFDGHFGHGFGFHGGGGGGHHFHHGGHHH0FGHHGFEEGH/FEFGGC??F/EEFBGFE2BEEE//0BFEGHHEEFECGGG00FF<GFC0CGEGFEGDGHHFGGBFGFCGG1@<10?CA/?FCBH@.-FFFGDFHHE0FGGH<-:---../..900000.9--9/0000////9:;9///9---///://///;:/-9//9--;--9///9//9//9//;;/9//9--
@M03495:530:000000000-LYBTV:1:1101:12762:26604 1:N:0:CATCACCC+TGCTATAT
GTCAGCATGTGAGCTTTGGATGGTTCTGGTTTATCAACGGCAAAATATAGATCGGAAGAGCACACGTCTGAACTCCAGTCACCATCACCCATCTCGTATGCCGTCTTCTGCTTGAAAAAAAAAAAAACCAATACCGCCTTCAACATACCTGCATATCTAATCTATGAATATATATACTCATAAGTAGCACATCACTACCATGATTGTTACAATCTATTTCCACTATCCTCTATATACATGATTAGATTTCT
+
CBCCCFFFFFFFGGGGGGGGGGGHHHHHHHHHHHHHHHGGGGGHHHHHHHHHHHGGFGHHHGHHHGHHHGGHHHHHFHHHHHHHHHHHHHEGHHHHGGHHHGCEGHGHHHGHHHHHHHHGGGGGB//////111<.--..11000/00/0<./0<0==000000:;000:0000::00:000:0000;00:0;0000;/;0000000000;0000000090090900/0000:000000000000;00000
@M03495:530:000000000-LYBTV:1:1101:18244:26621 1:N:0:CATCACCC+TGCTATAT
GTCAGCATGTGAGCTTTGGAGTGAAATCTCTTGTCTTAAGGAATAAAGGAAAAAGATTCCGTCGGAGGCTCGGTGCTCTACAGGTTCAACCTTTGTACTCTATTATTGCCTCACATTCCATCTCTTGTGAAAATATATTTGATTGGCTTTTCTGCAGGTTGTTTGCCAGGACTTTCCAAGACCTCCACTAGAAAACACAATAAACTTTTTGGAAGCTGGACAACTATCTTCATTTTTCAGAAACAGTGAAC
+
BABBBFFFFFFFGGGGGGGGGGH5GHGHHHHHHHHHHHHHH3FGHHGHGEGEHFEGHHHHHHHEGEF?EHHGEEGGGHHGHFFFHHHGHHHHHHHHHHHHHFGHEHHHHHHHHHHHGGHHHHHHHHHHHHFHFFGHGGHHHGHHH0FCHHFHHHHHGEGGGDHHGHFGE/GHHGHHHEDFHHHFGEFHHHHGHHGHHGHGHHD0<GHHHHC?GCFHGH:GHFHEFFGHHHGGGFGGFFGGF0;BFFFBFB0
@M03495:530:000000000-LYBTV:1:1101:20665:26631 1:N:0:CATCACCC+TGCTATAT
GTCAGCATGTGAGCTTTGGAGGGTGGTTTATCAACGGCAAAATATAGATCGGAAGAGCACACGTCTGAACTCCAGTCACCATCACCCATCTCGTATGCCGTCTTCTGCTTGAAAAAAAAAAAATCTCATGTGCTGCAGTAGCATACACGTCAACATTCTGCCTTCTCTACTTGATCGTGTTATCACCATCACCGTCGTAATATCTCTCAGCGCTCACTACTCACTCATATCATGCTGACTGCTCCTGGCAT
+
CBCCCFFFFFFFGGGGGGGGGGGBFFEFHHHHHBGGGGE?GHHHHHHHHHHGGGGFHHHHFHGHHHGFFHHHHHHHHHHHHHHFHHHFGFGFHFGHHHHGGFHGHHHHHHHHFDFH@/<>///0111111=11=11011=1=<111>1.....00<=000000;0000000;:000.;..:00000/0;000/...--...0000000000.-...000/000000/00000;000;0/00/00000/./0
@M03495:530:000000000-LYBTV:1:1101:11149:26643 1:N:0:CATCACCC+TGCTATAT
GTCAGCATGTGAGCTTTGGAGTGAAATCTCTTGTCTTAAGGAATAAAGGAAAAAGATTCCGTCGGAGGCTCGGTGCTCTACAGGTTCAACCTTTGTACTCTATTATTGCCTCACATTCCATCTCTTGTGAAAATATATTTGATTGGCTTTTCTGCAGGTTGTTTGCCAGGACTTTCCAAGACCTCCACTAGAAAACACAATAACCTTTTTGGAAGCTGGACAACTATCTTCATTTTTCAGAAACAGTGAAC
+
AAABBFFFDDF@GGGGGGGGGGHGHHGHHHHHHGHHHHHHHHHHFFHDFF3FFFFEGHHGBBFEEFEEEGGGGEGGHHEFFFHHHHHGHGGHHHGHGFGHHHHHGHHFHFHGFGGHHHEBFHHHHGHFB4B4?BBGHHHHH4GHGCFHHFGHHHEFFHCGGDGHHFFGGHEFHHHGHHBF0FGFHHEGHBF11FF0.<CEE<F<GGGHHF?FB0:GFHF.CFHEG/CHHGGEFFGGGGFFE0BCBFFG0;;
@M03495:530:000000000-LYBTV:1:1101:14187:26680 1:N:0:CATCACCC+TGCTATAT
GTCAGCATGTGAGCTTTGGATGGTTCTGGTTTATCAACGGCAAAATATAGATCGGAAGAGCACACGTCTGAACTCCAGTCACCATCACCCATCTCGTATGCCGTCTTCTGCTTGAAAAAAAAAAAAAAACACAACAACATACTATGCAGCAGAAGTAGACAACACAACTGCATTAATAATAATACGAGCAGAATACTGCTAAGATACATACTGCTGTACTGGATCACGATATTGAGTCATTGCATAATCTC
+
DDDDDFFFFFFFGGGGGGGGGGGHHHHHHHHHHHHHHHGGGGGHHHHHHHHHHHGGGGHHHHHHHGHHHGHHHHHHHHHHHHHHHHHHHHGH3GHHGGHHHHGGGHGHHEHHHHGHHEGGCDGGB/>/-..0......./0000=0000<..//00000:0/....;.=/0000;0000:0;000...--///;00;0000:00;00:;0000000;00000:00./.9..-000000000;00000000;
@M03495:530:000000000-LYBTV:1:1101:9385:26781 1:N:0:CATCACCC+TGCTATAT
GTCAGCATGTGAGCTTTGGAGTGAAATCTCTTGTCTTAAGGAATAAAGGAAAAAGATTCCGTCGGAGGCTCGGTGCTCTACAGGTTCAACCTTTGTACTCTATTATTGCCTCACATTCCATCTCTTGTGAAAATATATTTGATTGGCTTTTCTGCAGGTTGTTTGCCAGGACAGGTCGTGATTGCTGGAGCAGGTATGATATAATTCTAGGATTTGACAGATGAATAATTTACATATATATCTAACTTTGA
+
CCCCCFFFFFFFG4GGGGGGGGHHHGHHHHHHHHHHHHHHHHHHHHHGHHHHHHGGHIHGBBBEEGGGGHHGGGGGGHHHHFHHHHEHHHHHFHFGHHHHHHHHHHHHHEHHFCFHHHGGHHHHHHHFF44F3DFFHHGHHHHHGHEHHHHGHHHGHHHHHGHHHGGHFGEGHFEFFGGGHHGG1GHGEACFHGCFGHBHBGBGHHHFHHBFHHHHGHF0GFHG0;C<GHHEGEGGFFFGEFFG0BFGGG0
@M03495:530:000000000-LYBTV:1:1101:19943:26787 1:N:0:CATCACCC+TGCTATAT
GTCAGCATGTGAGCTTTGGAGGGCAAGAAGTGGTTTGGTTTATCAACGGCAAAATATAGATCGGAAGAGCACACGTCTGAACTCCAGTCACCATCACCCATCTCGTATGCCGTCTTCTGCTTGAAAAAAAAAATACCTAAATCGTAATCAGTAGTCTGCATGAAGAAAATAATCTTCTTCTAGAACATTAGTAAATAACACCACTGTAACAATATCATGAAAATACATAACACCTCAACCACAAGGTCTCC
+
ABBBBFFFFFFFGGGGGGGGCEEDGFEC445BA5BGEF2F2GFHFGFDEEGGGHFHHFGHH5G?AAFHHGFFHH0F???BGHEHHHFG3FHHH3GDG2FF333B?FFGC4B//<F/?G4BFH3F2330>/<//<111<11?11..<0.11>=111=10=0=0<D0=///00000000;0000000</00;;000000000/..9/000;00000000000000;00;000/0/.9;/;........////:
@M03495:530:000000000-LYBTV:1:1101:16157:26809 1:N:0:CATCACCC+TGCTATAT
GTCAGCATGTGAGCTTTGGAGTGAAATCTCTTGTCTTAAGGAATAAAGGAAAAAGATTCCGTCGGAGGCTCGGTGCTCTACAGGTTCAACCTTTGTACTCTATTATTGCCTCACATTCCATCTCTTGTGAAAATATATTTGATTGGCTTTTCTGCAGGTTGTTTGCCAGGACTTTCCAAGACCTCCACTAGAAAACACAATAAACTTTTTGGAAGCTGGACAACTATCTTCATTTTTCAGAAACAGTGAAC
+
CCCCCFFFFFFFGGGGGGGGGGGHHHHHHHHHHHHHHHHHHHHHHHHHGHHHHHGGHHIHHHHGGFGFGHHGGGGGHHHHHHHHHHHHGHHHHHHHHHHHHHHHHHHHGHHHHHHHGHHHHHGHHHHHHHHDHHHHHHHHHHFHHHHEHHHFHHFHHGCHHAHHHHHHGHGHHHGHGHHHHHHHHGHHGFH1GHHGHGHCGGGGHHHHHHGGHBFGHHGFFFHGHFHGHGGGGGFGGGGGEGBFEFBFGG0
@M03495:530:000000000-LYBTV:1:1101:21525:26811 1:N:0:CATCACCC+TGCTATAT
GTCAGCATGTGAGCTTTGGAGACTGGTTTATCAACGGCAAAATATAGATCGGAAGAGCACACGTCTGAACTCCAGTCACCATCACCCATCTCGTATGCCGTCTTCTGCTTGAAAAAAAAAAAAACAACATGTGTAGTTTAACACAATATTTAAACTGTACACCATTTAAGTTTCACTTTGTCTGGACACTAACACACAAACACAACACACTTCGGTACTCCGACTTCTAGTAAACTACAAATTATTGTCTA
+
CCCCCFFFFFFFGGGGGGGGGGGHHGGGHHHHHHHGGGGGHHHHHHHHHHHGGGGHHHHHHHGHHHGH5BDFGFGHHHHHHGFGHHHGG3FGFFFHHHHGGGHGBHHHHHHGFGHHGG@DF@D///??/=1111111>111111..11110000000=<<00/.0000=000;00000;000;0;0.;.0/:000........;;....9/00.:.9;000.-9-.0;0:0009;000090900000;00;
@M03495:530:000000000-LYBTV:1:1101:11673:26843 1:N:0:CATCACCC+TGCTATAT
GTCAGCATGTGAGCTTTGGAGTGAAATCTCTTGTCTTAAGGAATAAAGGAAAAAGATTCCGTCGGAGGCTCGGTGCTCTACAGGTTCAACCTTTGTACTCTATTATTGCCTCACATTCCATCTCTTGTGAAAATATATTTGATTGGCTTTTCTGCAGGTTGTTTGCCAGGACTTTCCAAGACCTCCACTAGAAAACACAATAAACTTTTTGGAAGCTGGACAACTATCTTCATTTTTCAGAAACAGTGAAC
+
CCCCCFFFFFFFGGGGGGGGGGHHHHHHHHHHHHHHHHGHGFHHHHGHHHEHHHGEFHIGHHHGGGGGGHHGGGGGHHHHHHHGHHHHFHGHHHHGHHHHGFHHHHHHGHHHHHHGHHHHHHHHHHHFHHGHHFHHHHHHHHHHGFFHHHHHGGHHEHHHHGHHHGFGHAFFHHHFFF1G0FFFH.<FGGHFH1FFGFE.DD<GHEFHHHGC/</GCFGEHGFEGHC;GGGGGGGGGGF00C9F/BFFFF0
@M03495:530:000000000-LYBTV:1:1101:23089:26847 1:N:0:CATCACCC+TGCTATAT
GTCAGCATGTGAGCTTTGGAATTAGTAAATTCGTTGACGACAGAAGGAGCAAGATAACGACCACAGGGGGGCTGGTTTATCAACGGCAAAATATAGATCGGAAGAGCACACGTCTGAACTCCAGTCACCATCACCCATATCGTATGCCGTCTTCTGCTTGAAAAACAAAAAAACCACAGAAACCAGAACCACACATCCAATAACGCATACAAACACACTCAATCCACTCAGAATACTCAAGACATACTCTC
+
ABBBBFFFFDDFGGGCGFCCFGBGGDGHHHHHGGHFHHGGGGGFFHHHHHHHHGHHHHG1EGGHHHGGGG?CC?DGHHHBFF1GGDD@FHHHHFHGHHGHD.EDHFGHHHG@CGHGGGFFFF/9;FGGFGFFGG/:9//BCEBCFFFFF;>FEFBB/B9FF/BB..9AF..9-....../;//.;..99...99.////9////.;-;9////9....//9///./;///////://////9.//9//://
@M03495:530:000000000-LYBTV:1:1101:22985:26855 1:N:0:CATCACCC+TGCTATAT
GTCAGCATGTGAGCTTTGGTCCAGCCTGAGTCCTGGTTTATCAACGGCAAAATATAGATCGGAAGAGCACACGTCTGAACTCCAGTCACCATCACCCATCTCGTATGCCGTCTTCTGCTTGAAAAAAAAAAAAACAGTGACCAACCAGCAGCTCATGTAGAGTATTACGGCTGGGACAATTCTAACTGAAACCCTAGCTTCAGCTGCACGTTTACTACACACGCCACGGAGTTAATACCCTGTCGTAACGA
+
AAABBFFFDBFFGGFGFFFGGFFGHGFHBGGFGFFFHFHHFHHHEEEGGGHHGGHGHHHFAEAFEF1GAFFHGGEHEGGHHHHFGF3@EHHHFFGCFE33BFCF?3F4BE/EGFHHHH4?F0?G?0E////<//..><11111<.<..././//00000000=;C000..-:-......09900;0;00009.9.///00;0090///:.:././//9/;/.--.9.---.9/:/9////9.//.9.....
@M03495:530:000000000-LYBTV:1:1101:17809:26857 1:N:0:CATCACCC+TGCTATAT
GTCAGCATGTGAGCTTTGGTCCAGCCTGAGTCCTCTGGTTTATCAACGGCAAAATATAGATCGGAAGAGCACACGTCTGAACTCCAGTCACCATCACCCATCTCGTATGCCGTCTTCTGCTTGAAAAAAAAAACACAAAAACCACATAACACACGATATCAGCACCATTACAAACGTACAAGCAACAATCGCACCTAACTCTCACTATCAACTACATATCACACATAACAAGCTAGAAGAACATGTGAGAA
+
CCCCCFFFFFFFGGGGGGGGGGHHHGHHHHHHHHHHHHHHHHGHHHHGGGGGHHHHHHHHHHHGFGGHHHHHHHGHHHGHHGHHHHHGHHHHHHHHHHHFE3FFHEFHHHHGGGHGHFHHHGHHHHHGGGGGF//?//0?////..<>1111..--..<0<00<<CC000000:.;...;00.;/.=.00.;.-9/00/090000000000/000000000000.90;000/.9000000///00000000
@M03495:530:000000000-LYBTV:1:1101:19990:26872 1:N:0:CATCACCC+TGCTATAT
GTCAGCATGTGAGCTTTGGAGTGAAATCTCTTGTCTTAAGGAATAAAGGAAAAAGATTCCGTCGGAGGCTCGGTGCTCTACAGGTTCAACCTTTGTACTCTATTATTGCCTCACATTCCATCTCTTGTGAAAATATATTTGATTGGCTTTTCTGCAGGTTGTTTGCCAGGACAGGTCGTGATTGCTGGAGCAGGTATGATATAATTCTAGGATTTGACAGATGAATAATTTACATATATATCTAACTTTGA
+
BBBBBFFFFFFFGGGGGGGGGFFGHGHHHHHHHHHHHHHHHHHHHHHHGHHGHHGGHHHHHGHFFGGGGHHGGEGGHHHHGHHHHHHHGFHGHFHGFHHHHHHHHHHHHHHHHHGHHHHBHHFHHHHHGHHHHGHFHHHGHGHHGGHFHHHFFHBFHFGHHCGHHGHHGGHHHGGD<@DFBFHHHHHH0FCGHF<DHH00GHFHHHHHHFD0:CCH0CC0CCGC0;:;0C0CGHHHGFFF09;;FFGF0;0
@M03495:530:000000000-LYBTV:1:1101:15782:26882 1:N:0:CATCACCC+TGCTATAT
GTCAGCATGTGAGCTTTGGAGTGAAATCTCTTGTCTTAAGGAATAAAGGAAAAAGATTCCGTCGGAGGCTCGGTGCTCTACAGGTTCAACCTTTGTACTCTATTATTGCCTCACATTCCATCTCTTGTGAAAATATATTTGATTGGCTTTTCTGCAGGTTGTTTGCCAGGACTTTCCAAGACCTCCACTAGAAAACACAATAAACTTTTTGGAAGCTGGACAACTATCTTCATTTTTCAGAAACAGTGAAC
+
BBBBBFFFFFFFGGGGGGGGGFGHGHHHHHHHHHHHHHHHGHHHHHHHHHHHHHGGHHHHHHHGGGGGGHHGGGGGGHHHHHHHHHHHHHHHHHHHHHHHHHHHHHHHHHHHHHHHHHHHHHHHHHHHHFHHHHHHHHHHHGFGHHFHHHHGHGGGGHHHHDFGHHHHHHHHHHGHHGHHGFGHHHHGHGH1FGHGHHGGGFGHHHHHHHGCHHBGGHGGHHHHHHHHGHGGGGGFFFFGEFBFFFFGGGB
@M03495:530:000000000-LYBTV:1:1101:14924:26888 1:N:0:CATCACCC+TGCTATAT
GTCAGCATGTGAGCTTTGGAGTGAAATCTCTTGTCTTAAGGAATAAAGGAAAAAGATTCCGTCGGAGGCTCGGTGCTCTACAGGTTCAACCTTTGTACTCTATTATTGCCTCACATTCCATCTCTTGTGAAAATATATTTGATTGGCTTTTCTGCAGGTTGTTTGCCAGGACTTTCCAAGACCTCCACTAGAAAACACAATAAACTTTTTGGAAGCTGGACAACTATCTTCATTTTTCAGAAACAGTGAAC
+
AAAAAFFFFF@DGGGFGFGGGGAEDGDGHHHHFHHHHHHHGFHHHHHHFHHHFFGGHGHHHHHG?E00EGFEGGGEHHHHHHGFGGHHHHHHGHHBGEGHHEHHHHH4FGHHHHGHHH4FGHBHHHGHHBFFHHFHEHGHGFHHGFGHHFFHHHHHHHFHGGHHEGHHEEEFFHHHHHHHCGHHGCHFB0<1=GFHHHFE<GH0<DGDGHGGGBGHHF/.GF.:GCHHGFFFGGFFFFFG0;BFFFFFF00
@M03495:530:000000000-LYBTV:1:1101:22945:26893 1:N:0:CATCACCC+TGCTATAT
GTCAGCATGTGAGCTTTGGAGTGAAATCTCTTGTCTTAAGGAATAAAGGAAAAAGATTCCGTCGGAGGCTCGGTGCTCTACAGGTTCAACCTTTGTACTCTATTATTGCCTCACATTCCATCTCTTGTGAAAATATATTTGTTTGGCTTTTCTGCAGGTTGTTTGCCAGGACTTTCCAAGACCTCCACTAGAAAACACAATAAACTTTTTGGAAGCTGGACAACTATCTTCATTTTTCAGAAACAGTGAAA
+
CCCCCFFFFFFFGGGGGGGGGGGHHHHHHHHHHHHHHHHHHHHHHHHHHHHHGHGGHIIIHGHGGCEE1FGGGFGGHHHGHHHHHHHGHHHHHHHHHHHGHHHHHHHHHHHHHHGHHGHFGFFFHHHHHHHGFGFHHHHHHFHHBGFHHHHHHFHGFFGHGGHHHHHHHHHGHFHFGHFGFFHHHHEGGFBGHGHHHGEEBGG0<DGDGGCGFGCHHHGHHHFHFFH0FFGFGGGGGFFBFFGGFB;BFB9
@M03495:530:000000000-LYBTV:1:1101:11921:26896 1:N:0:CATCACCC+TGCTATAT
GTCAGCATGTGAGCTTTGGAGTGAAATCTCTTGTCTTAAGGAATAAAGGAAAAAGATTCCGTCGGAGGCTCGGTGCTCTACAGGTTCAACCTTTGTACTCTATTATTGCCTCACATTCCATCTCTTGTGAAAATATATTTGATTGGCTTTTCTGCAGGTTGTTTGCCAGGACTTTCCAAGACCTCCACTAGAAAACACAATAAACTTTTTGGAAGCTGGACAACTATCTTCATTTTTCAGAAACAGTGAAC
+
AABBBFFFFFFFGGGGGGGGGGHHHHHHHHHHHHHHHHHHHGHGHHHGHHHHHHGGGHHHHHHGGGGGGHHGGEGGHHGHHHHHHHHHHHHHGHHGHHHHHHHHGHHHHGHHHGHHHHFFHHHHHHHHHGHHGHHGHHHHFEBHFFFGHHHHHFBHBAFHHGHHHHFHHEGEGFHHHG<F0FBFHHFGHHGBDGHFHHGAGHHHFHHHHHGGEHFHGHH.CGHEFHHHHHGGGFGGBBFGGGGGBFBFBF0
@M03495:530:000000000-LYBTV:1:1101:17043:26904 1:N:0:CATCACCC+TGCTATAT
GTCAGCATGTGAGCTTTGGAATTAGTAAATTTGGTTTATCAACGGCAAAATATAGATCGGAAGAGCACACGTCTGAACTCCAGTCACCATCACCCATCTCGTATGCCGTCTTCTGCTTGAAAAAAAAAAAATCCAAATATAAACTACACACACTTCATTACGAACAACAACTATAAGTATAAGTCATCATTAAACACAATCAACTATACGGTAATGTTATCTACTTCTCCTAATATTACCAATACTAGTAC
+
CBCCCFFFFFFFGGGGGGGGGGHHHHHHHHHHHGHHHHHHHFHGGGGGHHHHHHHHHHHGGGGGHHHHHHGGHHGGHHHHHHHHHHHHHHGHHHHGFFHHGGGFHHHGEEHGHHFGFF?FHHHHG@DD/</01111?1111111<11101<..0110<=00...--/..:.0;00000000;0;000000009000...0000/000;;../9.;0000;;0000;000000000000000090;000000
@M03495:530:000000000-LYBTV:1:1101:12380:26942 1:N:0:CATCACCC+TGCTATAT
GTCAGCATGTGAGCTTTGGTCCAGCCTGAGTCCTGGTTTATCAACGGCAAAATATAGATCGGAAGAGCACACGTCTGAACTCCAGTCACCATCACCCATCTCGTATGCCGTCTTCTGCTTGAAAAAAAAAAAGAAGACTATAACACATATGCAGAACACAAGACAACTACGGGATAGAAAGTTAAATGATCTATCTAGTCAGACAACGTGTAGTACAACTACTCATGACATGGAAGCTGCGATGCATTCAG
+
DDDDDFFFFFFFGGGGGGGGGGHHHGHHHHHHHHHHHHHHHHHHHGGGGGHHHHHHHHGHHGGGGHHHHHHHGHHHGHHHHHHFGHHHHHHHHHHHHGHFEHHFFHHGHGGGHGHHHHHHHFHHGHGGGCCD/=00?01111=111.111111110000...////.000..-:./000:000000:00:000;0000;00000//.-..//09000000=0000;000090/00/900:--...000000
@M03495:530:000000000-LYBTV:1:1101:18010:26978 1:N:0:CATCACCC+TGCTATAT
GTCAGCATGTGAGCTTTGGTCCAGCCTGAGTCCTGGTTTATCAACGGCAAAATATAGATCGGAAGAGCACACGTCTGAACTCCAGTCACCATCACCCATCTCGTATGCCGTCTTCTGCTTGAAAAAAAAAAAAATTGCATATATCATCGAACACGACACATAAGCAACACAAGTAATATCGACACAATACGCTCTCTTCTCGTAAATCATAGCACCTCTCCGCTCAACGTGTGCAAAAACATTCCGCAAGA
+
CCCCCFFFFFFFGGGGGGGGGGHGHGHHGHGHHHHHHHHHHHHHHGFGGGHHHHHHHHHHHGGGGAHHHHHHGHHHFHFHHHHHHFHHHHHHHFHGHEF3EGHGGGHHFFEGHGHHHHHHGFGHHFEC///>//0111111=<1>1<<1<0.-/.---;/000:00/......000000;..-99;.00/.;...00;000....:/:B//9///;/:///...-.9/.../://///...;////.---/
@M03495:530:000000000-LYBTV:1:1101:20065:27015 1:N:0:CATCACCC+TGCTATAT
GTCAGCATTGTAGTTTTTAGCTTTGATTTTTTTTTCAGGATTAGCTGGTTTATCAACGGCAAAATATAGATCGGAAGAGCACACGTCTGAACTCCAGTCACCATCACCCATCTCGTATGCCGTCTTCTGCTTGAAAAAAAAAAACAACAAAAAAGTACTCACTATAATCACTACTATATTCCATTTCTTACAACATTACCATTCTACACATATTATACACTCACTGCCAACTCTAATAAGCTCGCTATACT
+
CBCDDFFFFFFFGGGGGGGGGGHHHHHHHHHGGGGHHHHHHHHHHHHHHHHHHHHHHGGGGGHHHHHHHFHHHGGGGHHHHHHHGHHHGHHHHHHHHHHHHHHHHHHHHEGFGHHGGHHHHGGGHGHHBGHHHHHHH0FGCC@-.........-.00;;00:0000:000000/000000000000000:0000./000000000:00;0000:0000:00//000:/00./;:000000:00;-...000
@M03495:530:000000000-LYBTV:1:1101:22924:27045 1:N:0:CATCACCC+TGCTATAT
GTCAGCATGTGAGCTTTGGAATTAGTAAATTCGTTGACGACAGAAGGAGCAAGATAACGACCACAGGGAGGGTGGTTTATCAACGGCAAAATATAGATCGGAAGAGCACACGTCTGAACTCCAGTCACCATCACCCATCTCGTATGCCGTCTTCTGCTTGAAAAAAAAAAATGAACCTCACCACAGGTAGAACCTCTACTCCATATGTCACAATACGTACATCAGACATCATATACAGATTAATAACTATC
+
BBBBBFFFFDFFGGGGGGGGGGHHHHHHGHHHGHGHHHGFEGGHHHHHHHHHGHHHHHGFGGGHHGGGE?CG>FFEFHGHGGGHGCFGCHHHHHHHGGHHGGGEGFHHHHFGHGHGHHHHHHB<FGHHHFFCFHBGAGBFGHFDGHGGG.>0.>GHHHHEHF0DCCCG--A.0000.//;..0....000000./9000;//9:/99//:/;////.//..////9/.9////9////////:////////
@M03495:530:000000000-LYBTV:1:1101:19052:27065 1:N:0:CATCACCC+TGCTATAT
GTCAGCATGTGAGCTTTGGATGGTTCTGGTTTATCAACGGCAAAATATAGATCGGAAGAGCACACGTCTGAACTCCAGTCACCATCACCCATATCGTATGCCGTCTTCTGCTTGAAAAAAAAAAATACACTAACCTCCTCCACAGATCCCATACGCTGCATTACACAACAATTAGCATCAAGACTCGCTAATAACTACCACTGAGCACTTATAGAACAGTAAGCGTCTACACTCATGTCAAAATCGACAAT
+
AA1AA1BD1BFF1FGGFFFBGCC1AFAGGDGAGD3FHHG?G0EHHG1GFFHHHCEGCAACBGHHHGF/CAGHHFGGGHHHHHFBGGHHBFF00@BFBFEGHGCEGHGF21GFD>0CHHHG/><//0111@1<1101??0?000101111>11000..../0000=00....:0;0/0000000/0:.-...;;090099C0/00090.0/0000000//;0000-;---/9;/;///////9///9----/
@M03495:530:000000000-LYBTV:1:1101:10001:27069 1:N:0:CATCACCC+TGCTATAT
GTCAGCATGTGAGCTTTGGTCCAGCCTGAGTCCTGGTTTATCAACGGAAAATATAGATCGGAAGAGCACACGTCTGAACTCCAGTCACCATCACCCATCTCGTATGCCGTCTTCTGCTTGAAAAAAAAAAAATGCATACATACCAGACATCAACTCCACACGTCACCTAATACTCTGCTCCTAACACTTCAACTCAAACCATATCTTCCCTAATTGCATATCCCTACGTTACTCTTGTCACCACCCTACTC
+
BBBAAFFFFFFFGGGGGGGGGGHHHGHHHHHCHHHGHHHHGHHHGGGGGGHHHHHHHHHHAAEEGFHHHGHGHHHGHHHHHHHHHHHHHHHHHHHHG33DGHAFHGHFFEGHGGHHHHGHAGHFGFCGG/@/011111?11@<0110<01111011><//<-<...<0</00:00000;00/:;=//:00000000/009.09099;B0/00:0000000;00/0:...//.////////9//...././/
@M03495:530:000000000-LYBTV:1:1101:15061:27085 1:N:0:CATCACCC+TGCTATAT
GTCAGCATGTGAGCTTTGGAGTGAAATCTCTTGTCTTAAGGAATAAAGGAAAAAGATTCCGTCGGAGGCTCGGTGCTCTACAGGTTCAACCTTTGTACTCTATTATTGCCTCACATTCCATCTCTTGTGAAAATATATTTGATTGGCTTTTCTGCAGGTTGTTTGCCAGGAGCCACCGCCGACCTGGTGGAGCTGGTTAAGCAGCGCAGGTCGTGATTGCTGGAGCAGGTATGATATAATTCTAGGATTTG
+
CCCCCFFFFFFFGGGGGCGGGGGHHHHHHHHHHHHHHHHHHHHHHHHHHHHHHHGGHHHHHHHGGGGCGHHFGEGGDGHHHHHGHHHHGFHHHHHGHHHHHHHHHHHHHHHGHHHHHHHHHHHHHHHFFDFGHHGHHHGHGHFGHGGHHHGHHHGHFAFGHCCGHHHHGHHA/FHHHGGCCCGGGHHHHD.CGHHHHHHHBC;CHGG??DFGG:D/BFGGGFC.FFEGG:BFFFFFF/BBBFFFFEBFFF/
@M03495:530:000000000-LYBTV:1:1101:12648:27138 1:N:0:CATCACCC+TGCTATAT
GTCAGCATGTGAGCTTTGGAGTGAAATCTCTTGTCTTAAGGAATAAAGGAAAAAGATTCCGTCGGAGGCTCGGTGCTCTACAGGTTCAACCTTTGTACTCTATTATTGCCTCACATTCCATCTCTTGTGAAAATATATTTGATTGGCTTTTCTGCAGGTTGTTTGCCAGGAAGGGAGCTGAGCAATGAGGTTCTCAAGCCTTCTTGACTTAGAGAGCCTAGCAGAGAGGATAGCCTTAGCATCCACACCTG
+
AAAA?BFFFDFBGFGGGFFCFGHBGFHFFH6EGAGFGFHHGHFFFFHF3EGFHFGGH5D5AAAAFE?E?GHGC11@GHGHHHHGHHGHFHHHHHHHHHEFF4GDFHFEFGFHHAGFFG4GHFHHFHHGHE4E?FGHHHGHHGFFFH0BFHFHGH12F<@GBE<GFFGHHHHH0A/FAEGBDF1<FF1=<CGC1DFFHFGEFHFH0<0<==0CF0FFHGH/C/GGFEFGD.CFBBFGGGGGGFGGFBFGGF9
@M03495:530:000000000-LYBTV:1:1101:16152:27178 1:N:0:CATCACCC+TGCTATAT
GTCAGCATGTGAGCTTTGGAGGGTGGTTTATCAACGGCAAAATATAGATCGGAAGAGCACACGTCTGAACTCCAGTCACCATCACCCATCACGTATGCAGTCTTCAGCTTGCAACAAAAAAGCATTACCCACATAACTGGATTGATTTCCAAACTTTCATAAAACTGACCAATCATGCTTTTAATTATTATTGGCAAATTACCCAAAACCAAACAACTTACCTTCCACACGATCTCCTGATAATCCCCATT
+
A>AA11F11F3FFGGB3F1A1A0E000B0FF22F000/EEAGBGFH22FEA/ECEGHFGCG0EG/0/1DE1@1F@FDF11@FBGG0C/00@BE0FGH221BE1B2211BF0/1F1BECHF?/0B1>11BFDEFHB1@11@0110@>222?G11/1111<?F11?D1<<1F1.C01=11=>1<=0000=0<=0=0/<<.00<:0/C:CCF?..;...C/000/00;90B/;--9;.00;/00999009.-:/
@M03495:530:000000000-LYBTV:1:1101:12789:27194 1:N:0:CATCACCC+TGCTATAT
GTCAGCATGTGAGCTTTGGTTTATCAACGGCAAAATATAGATCGGAAGAGCACACGTCTGAACTCCAGTCACCATCACCCATCTCGTATGCCGTCTTCTGCTTGAAAAAAAAAAAATAAAAGCACCCAACATATAAGACTTTTGTATAACATACTTACAAACATAGAAACCAACCGCAATATAACTGTTAGCTTTCACATCTCAAAACCCCAAAAGCAGTACAGCCTCAACACATATACACTACCGACTTT
+
AAAAAFFDFFFFGGGGGGGGGGHGHHHHGGCGGHHHGHHGHHHHCEGFHFHGFHHGHGHGFGGHHFHHHHHFHHHHGHHHGBCGHG?EHGB@EBE1FFFHBGF3?BG3FEEG/>/>0222@2<22//?//?01<11111111>101<11>11111000000<.0=0=DGBCA:..----:<00;09000000;000000000000009;....9./9/9//9///9.9//./..//9///;//:.-:--./
@M03495:530:000000000-LYBTV:1:1101:20027:27199 1:N:0:CATCACCC+TGCTATAT
GTCAGCATGTGAGCTTTGGAGTGAAATCTCTTGTCTTAAGGAATAAAGGAAAAAGATTCCGTCGGAGGCTCGGTGCTCTACAGGTTCAACCTTTGTACTCTATTATTGCCTCACATTCCATCTCTTGTGAAAATATATTTGATTGGCTTTTCTGCAGGTTGTTTGCCAGGACTTTCCAAGACCTCCACTAGAAAACACAATAAACTTTTTGGAAGCTGGACAACTATCTTCATTTTTCAGAAACAGTGAAC
+
CCCCCFFFFFFFGGGGGGGGGGHHHHHHHHHHHHHHHHHHHHHHHHHHHHHHHHGGHIIHGGHGGGGGGHHGGFGGHHHHHHHHHHHHHHHHHHHHHHHHHHHHHHHHGHHHHHHHHHHHHHHHHHHHHHFHHHHHHHHHHHHHHGHFHHHFHHHGHFHHHEHHHGHHGFFGHEHHHHHFFGHGHHHHHGHBGGFFHFGGHDGGHHHHHHGGEGGHHFCGHGFHHGHHGGGGGGFGGGGGEFFFFGFFEG9
@M03495:530:000000000-LYBTV:1:1101:18898:27215 1:N:0:CATCACCC+TGCTATAT
GTCAGCATGTGAGCTTTGGAATTAGTAAATTCGTTGACGACAGAAGGAGCAAGATAACGACCACAGGGAGGGTGGTTTATCAACGGCAAAATATAGATCGGAAGAGCACACGTCTGAACTCCAGTCACCATCACCCATCTCGTATGCCGTCTTCTGCTTGAAAAAAAAAAAAACCACAAAAACAATGTCCACAGTCACAACATGATAACATGCCAGTCATCACTTGTAATAACTGACCAAATTATTGACAT
+
BCCCDFFFFFFFGGGGGGGGGGHHHHHHHHHHGGHHHHGGGGGHHHHHHHHHHHHHHHGGGGGHHHHGGGGGEFGGGHHHHHHHGFGGGHHHHHHHHHHHGGGGHHGHHHHGHHHGHHHHGHHHHHHHHHHHHHHHG0=FGHFGFGHHGC@GFHHHHHHFHHHHHGGGCF-9-..:.........00000;00.990000../0000;B00;0:000;:0000;000009009000090..0000000000
@M03495:530:000000000-LYBTV:1:1101:13105:27286 1:N:0:CATCACCC+TGCTATAT
GTCAGCATGTGAGCTTTGGTCCAGCCTGAGTCCTGGTTTATCAACGGCAAAATATAGATCGGAAGAGCACACGTCTGAACTCCAGTCACCATCACCCATCTCGTATGCCGTCTTCTGCTTGAAAAAAAAAAACGGGAAATCTTATGACGAAATCTGCATACAACAACTACTAAAGTTATGAATCACACGCTCTAGCACACGGTATTCGTCAGTTAGCAGCTATTGTAGGTAATCACCAACTAAGTATCATA
+
CCCCCFFFFFFFGGGGGGGGGGHHHGHHHHHHHHHHGHHHHHHHHGGGGFHHHHHHHHHHHGGGGHHHHHHHGHHHGEHHHHGHHFHHHHHHHHFHFGB3FGF?EGHHHGEFHFBFGEGHHHHFFAGGCGBA////</.111<>=F11..-.<D00000000<CC..::/0000:000;000000/0/--...00000/.--...00//...90/;/:///////;///9////////9.//////;////
@M03495:530:000000000-LYBTV:1:1101:11193:27315 1:N:0:CATCACCC+TGCTATAT
GTCAGCATGTGAGCTTTGGTCCAGCCTGAGTCCTGGTTTATCAACGGCAAAATATAGATCGGAAGAGCACACGTCTGAACTCCAGTCACCATCACCCATCTCGTATGCCGTCTTCTGCTTGAAAAAAAAAAAAAGAAGAAAAAGAATGATTTTAAAGCCTAATAAAGAAATGACCTATGTTCTATTCATCGCTTCAATAACACATCTCAGAAGAGTCATCCCATCCACACAATACAACGCTAGTCACTCGT
+
A>AAA4FFFFFFGCGGGGGGBGFFGEHHGG55BGGFFFGHH5FHGGEGCEGFHBGFFFG5BBAFEGHHHHFGFHHHE@GFHHHHGHGFGGHGHHFFB133@3BFEHFHB>>>FFBE4FGGF0C33FE</>>///..001F000>.<00000=0=<0<0.///<00000;G0000;0<0<;0000000000/..9.00;0000/;00000;00;/.0;00;0.///./;/..:;B////--.9./////9.9
@M03495:530:000000000-LYBTV:1:1101:8776:27317 1:N:0:CATCACCC+TGCTATAT
GTCAGCATGTGAGCTTTGGAGTGAAATCTCTTGTCTTAAGGAATAAAGGAAAAAGATTCCGTCGGAGGCTCGGTGCTCTACAGGTTCAACCTTTGTACTCTATTATTGCCTCACATTCCATCTCTTGTGAAAATATATTTGATTGGCTTTTCTGCAGGTTGTTTGCCAGGACTTTCCAAGACCTCCACTAGAAAACACAATAAACTTTTTGGAAGCTGGACAACTATCTTCATTTTTCAGAAACAGTGAAA
+
CCCCCFFFFFFFGGGGGGGGGGHHHHHHHHHHHHHHHHHHHHGHHHHHHHHHHHGGHHIHBBFEEGGGGHHGGFGGHHHHHHHHHHHGGHHGHHHHHFHHHHHHHGHHGHHHHHHHHHHGHHHHHHHHFEFGGGHFHHHFHHHHHHFHHHHGHHHFHHFFHDHHHGGHFGFHHGHHHHGD0=GBG.<FGHGBDDFFHGEEH0DD0GHHGHGGH0CAGHFAGFG.C0CGFHGGFGGGGGFGBF0FFGFGBF0
@M03495:530:000000000-LYBTV:1:1101:17865:27331 1:N:0:CATCACCC+TGCTATAT
GTCAGCATGTGAGCTTTGGAGTGAAATCTCTTGTCTTAAGGAATAAAGGAAAAAGATTCCGTCGGAGGCTCGGTGCTCTACAGGTTCAACCTTTGTACTCTATTATTGCCTCACATTCCATCTCTTGTGAAAATATATTTGATTGGCTTTTCTGCAGGTTGTTTGCCAGGACTTTCCAAGACCTCCACTAGAAAACACAATAAACTTTTTGGAAGCTGGACAACTATCTTCATTTTTCAGAAACAGTGAAC
+
CBCCCFFFFFFFGGGGGGGGGGHHHHHHHHHHHHHHHHHHHHHHHHHHHHHHHHGGHHHHHHHGGGGGGGHGGGGGHHHHHHHGHHHHHHHHHHHHHHHHHHHHHHHHHHHHHHHGHGHGHHGHGHHHHGHFHHHHHHHHHHHHFFGHHHHHHHGHGFGHHDHHHGHGFFHHHHHGHGGEFHHHHHGHHHH1GDGHHFHGHHBGGHHHFHGG0GFHHHGEHGCGHHHHHHGGGGGGGGGGGFBFFF;FFG0
@M03495:530:000000000-LYBTV:1:1101:16676:27387 1:N:0:CATCACCC+TGCTATAT
GTCAGCATGTGAGCTTTGGAGTGAAATCTCTTGTCTTAAGGAATAAAGGAAAAAGATTCCGTCGGAGGCTCGGTGCTCTACAGGTTCAACCTTTGTACTCTATTATTGCCTCACATTCCATCTCTTGTGAAAATATATTTGATTGGCTTTTCTGCAGGTTGTTTGCCAGGACTTTCCAAGACCTCCACTAGAAAACACAATAAACTTTTTGGAAGCTGGACAACTATCTTCATTTTTCAGAAACAGTGAAC
+
BBBBAFFFFFFFGGGGGB4GGEFHHHFHCGGGHHHGGHHHFFHHHGHHHFHHFHFGEHHHFHHGGGGGGFCEE>E@FGFFGHHHGHHGGHGHFFHB@GGGHFHHHHHHEFHHFFHHDFDHHHFHHGHFEFFFFHHGHH4GHFHF1FCGHFFHEFHBFA<@GEGFGGGGF/GHHGHHHGHHFHHHHGHHHEHFFHFHHGHFHGFDHHHGHHGGEFHHHFGHHHHHGFHHFHGGGFFFGGGGFBFGFGBFFF0
@M03495:530:000000000-LYBTV:1:1101:9682:27397 1:N:0:CATCACCC+TGCTATAT
GTCAGCATGTGAGCTTTGGAATTAGCTGGTTTATCAACGGCAAAATATAGATCGGAAGAGCACACGTCTGAACTCCAGTCACCATCACCCATCTCGTATGCCGTCTTCTGCTTGAAAAAAAAAAAACAACTCGATCCTACGAGATAAAACTCAACTCATGATGTAATAACCTACACCAATACTACTTCTCTATACATCCACCTGTACTCACATACGCTTAACAACATACAACATTTCACTATGAGCACTGT
+
EEEEEFFFFFFFGGGGGGGGGGHHHHHHHHHHHHHHHHGGGGGHHHHHHHHHHHGGGGHHGHHHHGHHHGGHHHHHHHHHHHHHHHFHHHGGFHHHFGHHGHGGGGGHHHHHHHFHHHHGGGG/><//==11/?10>11>.<...111100000<10<111=1=11=110:1</0//..000<1<11110<<111111/<0:./111111:0100.....1<10.9/:0000./11111111111:0<0/1
@M03495:530:000000000-LYBTV:1:1101:13354:27417 1:N:0:CATCACCC+TGCTATAT
GTCAGCATGTGAGCTTTTGAATTAGTAAATTCGTTGACTGGTTTATCAACGGCAAAATATAGATCGGAAGAGCACACGTCTGAACTCCAGTCACCATCACCCATCTCGTATGCCGTCTTCTGCTTGAAAAAAAAAATCATACAAACTCAACATCGCTTGCGACTTCTTATAGTATCTGTCCACTAGCTCACTACTTATCACAGCATCCATAGTAATCAGCACAGTCTACAATGCTACTCTCTCTTCACGTT
+
BCCCCFFFFFFFGGGGGGGGGGHHGHHHHHHHGFHGHHHHHGHHHHHHHHGGGGGHHHHHHHHHGHGGGGHHHHHHHGHHHGHFGGHHHHHHHHHHHHHHHHGGBHFHGGHHHHG?@GFHHHHHEHHHHHHGCCCG0F1111111/11110101..0<>>-A<<.0===0=0=00000:00000:</00000;/0;::00000./09:0;00000000000.//0000000;0/00/9//9///////;..
@M03495:530:000000000-LYBTV:1:1101:22196:27429 1:N:0:CATCACCC+TGCTATAT
GTCAGCATGTGAGCTTTGGAGTGAAATCTCTTGTCTTAAGGAATAAAGGAAAAAGATTCCGTCGGAGGCTCGGTGCTCTACAGGTTCAACCTTTGTACTCTATTATTGCCTCACATTCCATCTCTTGTGAAAATATATTTGATTGGCTTTTCTGCAGGTTGTTTGCCAGGACTTTCCAAGACCTCCACTAGAAAACACAATAAACTTTTTGGAAGCTGGACAACTATCTTCATTTTTCAGAAACAGTGAAA
+
CCCCCFFFFFFFGGGGGGGGGGFHHHHHHHHHHHHHHHHHHGHHHHHHHFHHHHGGHHIIGFGFFEGGGHHGGGGGHHHGHHHHHHHHHHHHHHHHHHHHHGHHGHHHHHHHHHHHHHHHHHHFHHHHHFFEFGHHHHHHHHHHGHEHHHHHHHHHHHGHGGHHHHHHHHEFHHHHGHG1CFGHHHGFHGHHG<CGHFHGHFFHHHHHHFCC0;/CGBCFHEHEHHF0CGGFGFGGFFF0FGFFFGFF000
@M03495:530:000000000-LYBTV:1:1101:12243:27490 1:N:0:CATCACCC+TGCTATAT
GTCAGCATGTGAGCTTTGGTCCAGCCTGAGTCCTTTGGTTTATCAACGGCAAAATATAGATCGGAAGAGCACACGTCTGAACTCCAGTCACCATCACCCATCTCGTATGCCGTCTTCTGCTTGAAAAAAAAAATAAAACACTAACTAAAGACACTTAACATAACACATACATATAATAATTAACACATACAACAACTACAAAATAAGGTACATACTATCTGCACATAACTGTAGCCTACCGAGCATACTGT
+
BBCCCFFFFFFFGGGGGGGGGGHHHGHHHHHHHHHHHGGHHHHHHHHGGGGGHHHHHHHHHHHGGGGHHHHHHHGHHHGHHHHHHHHHHHHHHHHHHHHGHEHGHEGHHHHFFGHGHHHHHHHAGHHHGGGG/0???1?=010111=111>00011<1111<1110<000<00<00=000=<0000;C0000:..:00:000.0000:0000000000;0000000000;09000000/.-;---000000
@M03495:530:000000000-LYBTV:1:1101:17558:27502 1:N:0:CATCACCC+TGCTATAT
GTCAGCATGTGAGCTTTGGAGTGAAATCTCTTGTCTTAAGGAATAAAGGAAAAAGATTCCGTCGGAGGCTCGGTGCTCTACAGGTTCAACCTTTGTACTCTATTATTGCCTCACATTCCATCTCTTGTGAAAATATATTTGATTGGCTTTTCTGCAGGTTGTTTGCCAGGACTTTCCAAGACCTCCACTAGAAAACACAATAAACTTTTTGGAAGCTGGACAACTATCTTCATTTTTCAGAAACAGTGAAC
+
CCCCCFFFFFFFGGGGGGGGGGHHGHHHHHHHHHHHHHHHHHHHHHHHHHHHHHGGGHHHHHHGGGGGGHHGGGGGHHHHHHHHHHHHHHHHHHHHHHHHHHHHHHHHHHHHHHHHHHHHHHHHHHHHHHFHHHHHHHHHHGHHHFHHHHHHHHHHHCHHHGHHHHHHHEHHHHHHHHHHHHHHHGGHH0C1FHCGHHFGFFDFFHFHHHGGFHHHHGHFGFGHFHHHHGGGGGGFGGFGEBBFGGBBFF0
@M03495:530:000000000-LYBTV:1:1101:9447:27502 1:N:0:CATCACCC+TGCTATAT
GTCAGCATGTGAGCTTTGGAGTGAAATCTCTTGTCTTAAGGAATAAAGGAAAAAGATTCCGTCGGAGGCTCGGTGCTCTACAGGTTCAACCTTTGTACTCTATTATTGCCTCACATTCCATCTCTTGTGAAAATATATTTGATTGGCTTTTCTGCAGGTTGTTTGCCAGGACTTTCCAAGACCTCCACTAGAAAACACAATAAACTTTTTGGAAGCTGGACAACTATCTTCATTTTTCAGAAACAGTGAAC
+
AAAABFFFFDFDGGGFGGGG4FHFHHHHGHHHGHHHHHHHHHHHHHHHHFHHHFGGHHGHBBBEECGEEHHGGEGGDHHHHGHFHHHHGFAHFFHGGGEHHHHHHGHFFGFEBCHHHGHFFHHHHEHHF4BG3?GHBHFHHHHHHGEHHGGBGFFGHGFFGAGGFFHHE<GHFHHHHFGHACCFG.GHHGF1>=<CGHCEB0DBDFGDDHG@FGFEFH/.:CCGHHHFFHFBFF0CBFFF0;/9/;9B0;0
@M03495:530:000000000-LYBTV:1:1101:16409:27527 1:N:0:CATCACCC+TGCTATAT
GTCATCATGTGAGCTTTGGTCCAGCCTGAGTCCTGGTTTATCAACGGCAAAATATAGATCGGAAGAGCACACGTCTGAACTCCAGTCACCATCACCCATCTCGTATGCCGTCTTCTGCTTGAAAAAAAAAAAAACAAATAAAATATGTCAAAACAAGCTACACACACAATTCGTATGTAGAGCAGCACGACAAGAGTGCTAACCTCAGAATAGATTACGACATGACAGATACTGTCTGACAGAGAACGTGC
+
BBCCCFFFFFFFGGGGGGGGGGHHHGHHHHHHHHHHHHHHHHHHHGGGGGHHHHHHHHHHHGGGGHHHHHHHGHHHFHHHHHHHHHHHHHHHHHHHHGG3GHHGGHHGHGGGHGHHHHHHHHHHHHFGGGDC//...011>=111=1111110<../.0100/0.:...011.:///1111110/<..9.<--./.11111:/.1/0<01:101111<..9-.0000</1111111<11<00///00...<
@M03495:530:000000000-LYBTV:1:1101:20078:27534 1:N:0:CATCACCC+TGCTATAT
GTCAGCATGTGAGCTTTGGAATTAGTAAATTCGTTGACGACAGAAGGAGCAAGATAACGACCACAGGGAGGGTGGTTTATCAACGGCAAAATATAGATCGGAAGAGCACACGTCTGAACTCCAGTCACCATCACCCATCTCGTATGCCGTCTTCTGCTTGAAAAAAAAAAAAACAAAACTTAGTATCTCTCTATCGGATTCTCATCTGCACACTATGTGATGTATCTCACGTCTTAGAATAACATTACAGT
+
CCCCCFFFFFFFGGGGGGGGGGHHHGHHHHHHGHHHHHGGGGGHHHHHHHHGHHHHHHGGGGGHHHHGGEGGBFEEGHHHHHGHFGGGGHHHHHHHHHGHGGGGHHGHHHHFGHHGHHHHHHHHHFHHHHHHHHHHG==GGHFGFCFHGFGHEFHFHHHGHHHHHGGGGG-:9.9:...0;009900;;0;9000.-.9.0:9000000900.//0000:0000;00000.../.000000000000;00:
@M03495:530:000000000-LYBTV:1:1101:12467:27538 1:N:0:CATCACCC+TGCTATAT
GTCAGCATGTGAGCTTTGGAATTAGTAAATTCGTTGACGACAGAAGGAGCAAGATAACGACCACTGGTTTATCAACGGCAAAATATAGATCGGAAGAGCACACGTCTGAACTCCAGTCACCATCACCCATCTCGTATGCCGTCTTCTGCTTGAAAAAAAAAAGAACAACCCCGAGTTCTTCAGCAGCAGTGTTTAGGCTCACACCAATCGCAAAAGAGGAATCTATCACTTACTATCACTGAGTTGTCGAG
+
BCCCCFFFFFFFGGGGGGGGGGHHHHHHHHHHGHHHHHGFGGGHHHHHHHHHHHHHHHGGGGGHHGHHHHHHHHHHEEGGGGHHHHHHHHGHGGGGHHHHHHHGEGHGFHHHHHHHHHHHHHHHHHHHGGFHGHFDHFHHGGGHGHHGHFHHHHHFACGCE-.<./:/;...---..00;000;0./..;;;0:00000.0000...0/....-/:./../000000:00000000:0:000090009..-
@M03495:530:000000000-LYBTV:1:1101:11264:27556 1:N:0:CATCACCC+TGCTATAT
GTCAGCATGTGAGCTTTGGAGTGAAATCTCTTGTCTTAAGGAATAAAGGAAAAAGATTCCGTCGGAGGCTCGGTGCTCTACAGGTTCAACCTTTGTACTCTATTATTGCCTCACATTCCATCTCTTGTGAAAATATATTTGATTGGCTTTTCTGCAGGTTGTTTGCCAGGACAGGTCGTGATTGCTGGAGCAGGTATGATATAATTCTAGGTTTTGACAGATGAATAATTTACATATATATCTAACTTTGA
+
CCDDDFFFFFFFGGGGGGGGGGHHGHHHHHHHHHHGHHHHHHGHHGHHHHHHHHGGHIIHHHHGGGGGGHHGGGGGHHHHHHFHHHHGGHHHHHHFHGHHHHHHHHHHGHHHHHHHHHHHHHHHHHHFHHHHHFHGHHHHHGHHHGHHHHHHHHEGHHGHHEHHHHDGGHAGHF/DGFGGGHHHHHHHHEFEBE<<DCGFHGFDDDGEHGF0CGGHEFFHFHHGCCG0<GHFHGGGGGGEGGGGBFFBFB0
@M03495:530:000000000-LYBTV:1:1101:16177:27607 1:N:0:CATCACCC+TGCTATAT
GTCAGCATGTGAGCTTTGGTCCGCCTGGTTTATCAACGGCAAAATATAGATCGGAAGAGCACACGTCTGAACTCCAGTCACCATCACCCATCTCGTATGCCGTCTTCTGCTTGAAAAAAAAAAACATCTAAAATTTCAAACAATTGCATTTATTTTCTTTTATTACTCAAGACATCCATATAAGTAATTATCTATGATCCTATATAATTATGAATCACATCAGACCCATCTGTCTATCAGATATAATTTCT
+
BBBBBFFFFFFFGGGGGGGGGGGGGGHHGGHHHHHHHGGGGGHHHHHHHHHHGGGGGHHGHGHHGGHHGGHHGHHGH@GHHHHHHHHHHG?3FGHGGHHHHGGGHGHHHHHHHFHHBGGGCG@>//<11?11111111111<.1>111111111=111<0<=000<000/<<//00/00::000000000000;000000000;0000;00000900/000900/...//000000000000/////9///
@M03495:530:000000000-LYBTV:1:1101:11907:27659 1:N:0:CATCACCC+TGCTATAT
GTCAGCATGTGAGCTTTGGTTTATCAACGGCAAAATATAGATCGGAAGAGCACACGTCTGAACTCCAGTCACCATCACCCATCTCGTATGCCGTCTTCTGCTTGAAAAAAAAAAAAAACACAAAAAAATACACCAAATCAACGTTATACCACGACACATAACAACATAGTCGCATGTCGTAACGTATATATGTCTTAAGACTACTCAAACATAATCAATACGTTATAGCGATTGATCAAGCTTGGTTTATA
+
BBBCCFFFFFFFGGGGGGGGGGHHHHGHGGGGGHHHHHHHHHHHGGGGHHHHHHHGHHHGHHHHHHHHHHHHHHHHHHHHGBFGGHGGGHHHGGGHGHGFHHHHFEHHHGG@@C<B<//??//00/--01<00/...00<</..//.00000:----;000000../0000.--..;0.9..9./.:90090000000:0000;00090;.;000:0;009AFBF.00;--...0:900000;/.0..000
@M03495:530:000000000-LYBTV:1:1101:17912:27675 1:N:0:CATCACCC+TGCTATAT
GTCAGCATGTGAGCTTTGGAGTGAAATCTCTTGTCTTAAGGAATAAAGGAAAAAGATTCCGTCGGAGGCTCGGTGCTCTACAGGTTCAACCTTTGTACTCTATTATTGCCTCACATTCCATCTCTTGTGAAAATATATTTGATTGGCTTTTCTGCAGGTTGTTTGCCAGGACTTTCCAAGACCTCCACTAGAAAACACAATAAACTTTTTGGAAGCTGGACAACTATCTTCATTTTTCAGAAACAGTGAAC
+
CCCCCFFFFFFFGGGGGGGGGGHHHHHHHHHHHHHHHHHHHHHHHHHHHHHHHHGGHIHIHHHGGGGGGHHGGGGGHHHHHHHHHHHHHHHHHHHHHHHHHHHHHHHHGHHHHHHGHHHHHHHGHHHHHHHFHGHHHHHHHHHHHHHHHHHHHHHHHHHHHEHHHGHHGEHHHHHHHHHHGGHHHHHHHGHHFHHFHFFEGFDGGHHHHHGGHFEEGHHGHGHHHFFHHHGGGGGGFGGGFFGEFF;9CF0
@M03495:530:000000000-LYBTV:1:1101:19438:27696 1:N:0:CATCACCC+TGCTATAT
GTCAGCATGTGAGCTTTGGTCCGCCTGAGTCCCTGGTTTATCAACGGCAAAATATAGATCGGAAGAGCACACGTCTGAACTCCAGTCACCATCACCCATCTCGTATGCCGTCTTCTGCTTGAAAAAAAAAAAAAAACGAGTGTACATGCTGTGACTGTGTACTACCTCTATACACAAATTCAGACTCATCGATAACACTCACCTCCTACATACACATAACATTGTAACAGCGTACTCTCACTCATAGCACT
+
CCCCCFFFFDFFGGGGGGGGGGGGGGHHHHHHHHHHGHHHHHHHHGGGGGHHHHHHHHHHHGGGGHHHFHHHGHHHGG@GHHHHHHHHHHHHHHHHHGFFHHHGGHHHHFFGHGHHHHHHHAFGHHGGGC/@/--<.-....<0000000:0/000000000:00/0000090000.90000000090090/...00:://0.0.;/00000000000000000:00000.-..-.;000:90/9000000
@M03495:530:000000000-LYBTV:1:1101:19023:27753 1:N:0:CATCACCA+TGCTATAT
GTCAGCATGTGAGCTTTGGAGTGAAATCTCTTGTCTTAAGGAATAAAGGAAAAAGATTCCGTCGGAGGCTCGGTGCTCTACAGGTTCAACCTTTGTACTCTATTATTGCCTCACATTCCATCTCTTGTGAAAATATATTTGATTGGCTTTTCTGCAGGTTGTTTGCCAGGACTTTCCAAGACCTCCACTAGAAAACACAATAAACTTTTTGGAAGCTGGACAACTATCTTCATTTTTCAGAAACAGTGAAC
+
CCCCCFFFFFFDGGGGGGGGGGGHHGHFHGHHHHHHHFHHHHHHHHHHHGHHHHGGGHHHGGHGGGGGGHHGGGGGHHHHHHHH3FBGFGGHFHHHHHHHHHHHHHHHHHHGHHGHHGHEHHHHHGHHHHFHFHGHHGHHGHBHGFFHHHHHHHHFHGHHH?GHHEGHHAFEHHHFFHG1<GGHHHHFHFF<DDGCHFCFHFDGDHHH0DCC/C/:CGGAGFHEHFFHHF09FFGGBBFFF0CFFF9CBB0
@M03495:530:000000000-LYBTV:1:1101:16020:27765 1:N:0:CATCACCC+TGCTATAT
GTCAGCATGTGAGCTTTGGAGTGAAATCTCTTGTCTTAAGGAATAAAGGAAAAAGACTCCGTCGGAGGCTCGGTGCTCTACAGGTTCAACCTTTGTACTCTATTATTGCCTCACATTCCATCTCTTGTGAAAATATATTTGATTGGCTTTTCTGCAGGTTGTTTGCCAGGACAGGTCGTGATTGCTGGAGCAGGTATGATATAATTCTAGGATTTGACAGATGAATAATTTACATATATATCTAACTTTGA
+
BCCCCFFFFFFFGGGGGGGGGGHHHHHHHHHHHHHHHHHHHHHHHHHHHHHHHHGGHHHHGHHGGGGGGHHGGGGGHHHHHHHHHHHHHHHHHHHHHHHHHHHHFHHHHHHHGHHHHHHGHHHHHHHHGBHGHGFHFHHHHHHHHHHHHHHHHHGHEHHHGCHHHHHHHHHHGGGFHFCGHHHGHHHHAGHAGHGHHHFHHHHFFHHHHHGGHCHHHHHHFHHG0;GGFGHHHGGGGGEFGGGGGBFGGG0
@M03495:530:000000000-LYBTV:1:1101:11194:27874 1:N:0:CATCACCC+TGCTATAT
GTCAGCATGTGAGCTTTGGAATTAGTAAATTCGTTGACGACAGAAGGAGCAAGATAACGACCACAGGGAGGGTGGTTTATCAACGGCAAAATATAGATCGGAAGAGCACACGTCTGAACTCCAGTCACCATCACCCATCTCGTATGCCGTCTTCTGCTTGAAAAAAAAAAAGAACAACTTCCCAACTTACAGCATTCATCACGAATTCTGGTGCGACACAACGAGCAATTAAGACGAGATAGTATAGCTAA
+
BBBBBFFFFFFDGGGGGGGFGFHHHGHHHHHHFFGHHHGFGFGHGHHHEHHHHHHHHHGF?EEHHFHGFFFGEFGGGHHHHHHHGGGFGHHHHHHGHHHHGGGGHHGHHHHGGAGFHFGFGHHHGFGFGHHHHHHHG?0GFHFGHHGHC.>CFHHHGHHFHHB0CCC-CCC.:.//:.:990/9/./000000/00000;/:.....;///;./-.---9..-..:-/;/9////.--9.///////////
@M03495:530:000000000-LYBTV:1:1101:11921:27929 1:N:0:CATCACCC+TGCTATAT
GTCAGCATGTGAGCTTTGGAGTGAAATCTCTTGTCTTAAGGAATAAAGGAAAAAGATTCCGTCGGAGGCTCGGTGCTCTACAGGTTCAACCTTTGTACTCTATTATTGCCTCACATTCCATCTCTTGTGAAAATATATTTGATTGGCTTTTCTGCAGGTTGTTTGCCAGGACTTTCCAAGACCTCCACTAGAAAACACAATAAACTTTTTGGAAGCTGGACAACTATCTTCATTTTTCAGAAACAGTGAAC
+
AAAAAFFFDFFFDFGGCBGFFFFFHFH5EGFFCDGGHGDGHGHHHFHHFGHGHHGGHHHGGGGCEGGGGHFGG?>EFHFHHGEFHFEGHHHFFFDGHHDGHHHHFFFBG3F3FGHHHHHHHHHHHHHEC44F34FGHHGHHF?GH0C1?G1FGFBHBG0FFDFFHHBGG/FGHHHEGBFF0CGHGGCBHFBH1FGFHGE.DH<000<GHFGGBC/CFF/GHHGHFFHFHHGGGGGEGEBFG;FBFFBFGF0
@M03495:530:000000000-LYBTV:1:1101:21535:27950 1:N:0:CATCACCC+TGCTATAT
GTCAGCATGTGAGCTTTGGATGGTTCTGGTTTATCAACGGCAAAATATAGATCGGAAGAGCACACGTCTGAACTCCAGTCACCATCACCCATCTCGTATGCCGTCTTCTGCTTGAAAAAAAAAAAAATGACTCTAAATATACTATTGTATGTCACATCCTCTTCTTAGATTCACTAACAATCCATAATAAATGATATAGCAGCTTATATGTGTCATCACAACATCTCAGACAATACTCTACATCATATTAC
+
CCCCBFFFFFFFGGGGGGGGGGGGHGHHHHHGHHHHHHGGGGGHHHHHHHHHHHGGGGHGGGGHHGHHHGHHHHHHHGGGGGFFGHHHHHGHFHHHGGHHHHGEFHGHGGFHHHHFHGFEEC/</</01=111111>=11111111111111111110/0000=000000000000000000/00000:0:<0000:00000/;;0000000000;90000.;/00000:0//0000000090000;0000
@M03495:530:000000000-LYBTV:1:1101:15781:28021 1:N:0:CATCACCC+TGCTATAT
GTCAGCATGTGAGCTTTGGAGTGAAATCTCTTGTCTTAAGGAATAAAGGAAAAAGATTCCGTCGGAGGCTCGGTGCTCTACAGGTTCAACCTTTGTACTCTATTATTGCCTCACATTCCATCTCTTGTGAAAATATATTTGATTGGCTTTTCTGCAGGTTGTTTGCCAGGACTTTCCAAGACCTCCACTAGAAAACACAATAAACTTTTTGGAAGCTGGACAACTATCTTCATTTTTCAGAAACAGTGAAC
+
CCCCCFFFFFFFGGGGGGGGGGHHHHHHHHHHHHHHHHHHHHHHHHHHHHHHHHGGHIHHHHHGGGGFGHHGGGGFHHHHHHGHHHHHHHHHHHHHHHHHHHHHHHHHGHHHHHHHHHHHHHHHHHHHGDGHHFHHHGHHHHHHHHHHHHHHHHHHHHHHHGHGFGHHFHGHHHHHHHHGFHHHHHGHHHFBG1FGHFHCGHDGHHHHFHGCFEFEHHF.GHG.:CGHHHFGGGGGGGGGBF0FGBCFGBB
@M03495:530:000000000-LYBTV:1:1101:18246:28036 1:N:0:CATCACCA+TGCTATAT
GTCAGCATGTGAGCTTTGGAGTGAAATCTCTTGTCTTAAGGAATAAAGGAAAAAGATTCCGTCGGAGGCTCGGTGCTCTACAGGTTCAACCTTTGTACTCTATTATTGCCTCACATTCCATCTCTTGTGAAAATATATTTGATTGGCTTTTCTGCAGGTTGTTTGCCAGGACAGGTCGTGATTGCTGGAGCAGGTATGATATAATTCTAGGATTTGACAGATGAATAATTTACATATATATCTAACTTTGA
+
BBBBBFFFFDFFGGGGGGGGGGHGHHHHHHHHHHHGHHHHHHHHHHHHHHHHHHGGHHHHHHHGGGGFGHHGGGGGHHHHGGHHHHHHHHHHHGHHHHHHHHHHHHHGHHHHGGHFHHHGHHHHHHHHHFGGHHFHHGFHHGHHHHGFHHHHHHHGHC@FG/FFHHFGGHHHEFCGFGGG0GFHGGHHFHFGHE.=GHHHHHHHGHHGFHGFFHHHEHGHGHHG0CC;GBGHHGHHEFGFGGGGGGGGGF0
@M03495:530:000000000-LYBTV:1:1101:15307:28045 1:N:0:CATCACCC+TGCTATAT
GTCAGCATGTGAGCTTTGGAGTGAAATCTCTTGTCTTAAGGAATAAAGGAAAAAGATTCCGTCGGAGGCTCGGTGCTCTACAGGTTCAACCTTTGTACTCTATTATTGCCTCACATTCCATCTCTTGTGAAAATATATTTGATTGGCTTTTCTGCAGGTTGTTTGCCAGGACTTTCCAAGACCTCCACTAGAAAACACAATAAACTTTTTGGAAGCTGGACAACTATCTTCATTTTTCAGAAACAGTGAAC
+
BBBBBFFFFFFFGGGGGFGGGGGHHHHHHHHHHHHHHHGHHHHHHHFGHHHHHHGGHHHGHHHGGGGGGHFGGEGGGHHHHHHHHHGGHHHHHHFGGHHHHHHHFGHHGHHHHHHHHHEHHGHHHHHHF4B4FDHHHHHHHGHHHHHGHHGGHHHHFHHGHEGFFGGHHHHGHEGFHFFHGHGHHAHHHHGBHDCGACGEHFGFEHHHHHGGF0CGHHHAHEHEHHHFHGGEGGGFFFGF0;/CBFFGGB0
@M03495:530:000000000-LYBTV:1:1101:11624:28046 1:N:0:CATCACCC+TGCTATAT
GTCAGCATGTGAGCTTTGGTTTATCAACGGCAAAATATAGATCGGAAGAGCACACGTCTGAACTCCAGTCACCATCACCCATCTCGTATGCCGTCTTCTGCTTGAAAAAAAAAAAAAACCACACCACCATTTCATGAATTCATCTCATACACAACATTCAAGATTCGACCCCTGAATATCATCTTCTATTATCTGCCTGCCAGATATATCAGCTTTCAGTCTGGATTAGCCGCATGCAACTCATCCGTTCA
+
BABBBFFFFFFFGGGGGGGGGGHHHHHHGGA?EHFFGHHHHHCHGGGGHHHHHFGEHHHGEHEF5FHFGHHHHHHHHHHHF3B5BGFEHHHHGGGAF@FGHHBH1BGFHGGG/<<////?//??/<C.C11>11111=111<00000<00<<0..<<0<C:00000.0;;-...9000;00;00;000000;99;00;0;./0.0990000000///////99;//////9.-;..//////////.9/./
@M03495:530:000000000-LYBTV:1:1101:15725:28082 1:N:0:CATCACCC+TGCTATAT
GTCAGCATGTGAGCTTTGGAATTAGTAAATTCGTTGACGACAGAAGGAGCAAGATAACGACCACAGGGAGGGTGGTTTATCAACGGCAAAATATAGATCGGAAGAGCACACGTCTGAACTCCAGTCACCATCACCCATATCGTATGCCGTCTTCTGCTTGAAAAAAAAAAACAGATAAGGAATATAGATATCAAATCGAACCATATCAGAGAAGTCTACACTTTATGGACCACAATCTGACTGTCATATCC
+
BCBCCFFFFFFFGGGGGGGGGGHHHHHHHHHHGGHHHHGGGGGHGHHGHHHHHHHHHHGFGGGHHHHGEGGGEFGEGHHHHFHHGGGGGHHHHHHHEHHHGGGGEFGHHHHGHHHGHHGGHGHHHHHHHHHHHHHHGF0?GFFGGFHHGFGHGHGHGHHHGHHGHGGCDC-..//00;000/00;000;0000000;../.-.00000000/9/00;0;0/000000000/..;.909;0;90;0000009
@M03495:530:000000000-LYBTV:1:1101:16920:28116 1:N:0:CATCACCC+TGCTATAT
GTCAGCATGTGAGCTTTGGATGGTTCTGGTTTATCAACGGCAAAATATAGATCGGAAGAGCACACGTCTGAACTCCAGTCACCATCACCCATCTCGTATGCCGTCTTCTGCTTGAAAAAAAAAAAATAGAGTACTTACTTGTGTATGACATTTTAGTGTGATTAGGTACTTGATACTGATCATGAGAATAGTACAGTATACAGTCCGTGGCAGAAACGTGAGTAACTCGTGTAGAGTGTTTTGTCCAAATT
+
BBBBBFFFFDFFGGGGGGGGGGGFHFHHHHHHHHHHHHGGGGGHHHHHHHGHHHGGGGHHGEHHHGHHGGHGFGHHHHFHHGGHHHGHHHGF3BFGFFHHHFEEGHGGGHHHHF0FGHAFGGFB//011?<1?11<?1F?DFFG111111>11<>01<=F1000<<<=0<000<0<0<00000;000:00:;0000000000;0=0...-;/..9//.9;..090000.;...//9////...;///////
@M03495:530:000000000-LYBTV:1:1101:18460:28119 1:N:0:CATCACCC+TGCTATAT
GTCAGCATGTGAGCTTTGGAGTGAAATCTCTTGTCTTAAGGAATAAAGGAAAAAGATTCCGTCGGAGGCTCGGTGCTCTACAGGTTCAACCTTTGTACTCTATTATTGCCTCACATTCCATCTCTTGTGAAAATATATTTGATTGGCTTTTCTGCAGGTTGTTTGCCAGGACAGGTCGTGATTGCTGGAGCAGGTATGATATAATTCTAGGATTTGACAGATGAATAATTTACATATATATCTAACTTTGA
+
```
