## Supplementary File 4 - Rice NGS raw data for "Developing a Molecular Toolkit to ENABLE all to apply CRISPR/Cas9-based Gene Editing *in planta*": pBA20_R1_001.fastq (part 2 of 28)

```
BAABAFFFFFFFGGGGFGCFFFHHBHHHHGHHHHFHHGHHFHHHHGHHHHHHHHGGHHFHHGGGGEGGGEHGGGGGHHHHHHHFHHHHHHFHHHHFHHHHHHHHGHHGGFHHHGHFFHFHHHFFHFHFH44F3FGHHHGGHHGFGC2C0BDHFHHFGACDF?CGFHGFHEFFHEG?FFDDBGDGFHHGHEH.CC<DDFDG0DF=GHFBDGF0CF0C0GHHHHHHGHG0CG0C0GGHEFBFBBBCF0C0FF0
@M03495:530:000000000-LYBTV:1:1101:13643:28141 1:N:0:CATCACCC+TGCTATAT
GTCAGCATGTGAGCTTTGGTCCACCTGATCCTGGTTTATCAACGGCAAAATATAGATCGGAAGAGCACACGTCTGAACTCCAGTCACCATCACCCATCTCGTATGCCGTCTTCTGCTTGAAAAAAAAAAAAAAAACACATCTAACATCACATGTATTATAGACTAGGATGGTCAAGGAATACAGAAGAGTATTTACACTCAGTGATCTGACTGCGTATGTACCACTACTATTAATGCAGCTAACAGTAACA
+
CCDDDFFFFFFFGGGGGGGGGGHHHHHGHHHHHHHHHHHHHHHGGGG2GHHHHHHHHHHGEGGHHHHHHHGGHHGFHHHHHHHHHHHHHHHHHHHGGFHHHFGHGFHGGGHGHHHHHHGEGHHHGCG@C//<-><<.<C0<00=0000<000000000<0000000/000.0<0000./<00<00000.<<<0000000/<0::<0<<00000/..../0000000//<00000000000/00/00000:0
@M03495:530:000000000-LYBTV:1:1101:19827:28161 1:N:0:CATCACCC+TGCTATAT
GTCAGCATGTGAGCTTTGGTCCGCCTGAGTCCTGGTTTATCAACGGCAAAATATAGATCGGAAGAGCACACGTCTGAACTCCAGTCACCATCACCCATCTCGTATGCCGTCTTCTGCTTGAAAAAAAAAAAAAATACACTCCGGATACAGTCTACTGCGTGTCCGATGGCTATTGCATGCATGGTTGTCCTAGTCGTTCTCTACCTCACGAGTTGCTAATATGTGTACTGTGTCATTTCAACGACCTGTCC
+
BBBBBFFFFFFFGGGGGBGGGGGGGGHHHHHHHHGHHHHHHHHHGGGGGHHHHHHHHHHHGEGGHHHHHHHGHHHGHHHHHHHHHHHHHHHHHHHHGH?FHHGGHHHHGFECFGHHFHHHGBGHHGGC<C//--01<111/<.-...<<0000:0000..../0.:.../;00;000000000.09..0000900.9.;./9//9/B/...-;.////9//9/;/9////////;///////..--9.;//
@M03495:530:000000000-LYBTV:1:1101:17554:28165 1:N:0:CATCACCC+TGCTATAT
GTCAGCATGTGAGCTTTGGACTCCTGACTGGTTTATCAACGGCAAAATATAGATCGGAAGAGCACACGTCTGAACTCCAGTCACCATCACCCATCTCGTATGCCGTCTTCTGCTTGAAAAAAAAAAAAGAACTACATCACACACATCGCACAATGTAGATGTTTTTGTATACTCTCAGCATCAACCGCACATAACACCAATCTGACCAAGTAAGCTAGTAGACTCCCCTATTCTATCACCTCAGCATACCC
+
BBBBBFFFFDFFGGGGGGGGGGHHHHGHHHHGHFHHGHFHGGGGGFHHGHHHHHHHGEGGGHHHHHHGGHHGHHHHHHHHHHHHHHHHHHHHGHEGHHEGHHHHGEEHGHHFGHHHCHFHHFGG</<///001?11111111...11...--/0000000<000/:-/;000000000/0:;00/.-9---000/0/...;/0000/;:.///:;//://://///....////;////././////////
@M03495:530:000000000-LYBTV:1:1101:14612:28249 1:N:0:CATCACCC+TGCTATAT
GTCAGCATGTGAGCTTTGGAATTAGTAAATTCGTTGACGACAGAAGGAGCAAGATAACGACCACAGGGAGGGTGGTTTATCAACGGCAAAATATAGATCGGAAGAGCACACGTCTGAACTCCAGTCACCATCACCCATCTCGTATGCCGTCTTCTGCTTGAAAAAAAAAAACTAATTCAGTTGAAAGGCGCTCGGTAATCGTGCATCGATCAGCAGACACATACTATGATTACGCTACCGGATGGGAGAAG
+
AABABFFFFFFFGGGGGGGGGGHHHHHHHHHHGFGGHHGGGGGHGHHHHHHEHHHHHHGGGGGHHHHEAEEG1FEECFHHHHHHGGGGGHFGHHHHHGFFFGGGHHGFHHFCHHHGHHHHGHHHGHHHGHHHHHHHG00FGG/CGFHFGD@HFHFFHFGCF<DGHFGGG:B.00000;090000000..---.--..://.....//.9...///.;....///9////////....-.---.-....../
@M03495:530:000000000-LYBTV:1:1101:15978:28309 1:N:0:CATCACCC+TGCTATAT
GTCAGCATGTGAGCTTTGGAATTAGTAAATTCGTTGACGACAGAAGGAGCAAGATAACGACCACAGGGAGGGTGGTTTATCAACGGCAAAATATAGATCGGAAGAGCACACGTCTGAACTCCAGTCACCATCACCCATCTCGTATGCCGTCTTCTGCTTGAAAAAAAAAAAGATGCAGTACATCACACTAATACATAGTATTGTATGTGTCCGAACCTGTATGCATTATATTCGACTCTCTACATTCTATG
+
CCCCCFFFFFFFGGGGGGGGGGHHHHHHHHHHGHHHHHGFGGGHHHHHHGHHHGHHHHGGGGGHHHGGGGGG>FCE1BGHHFFGGGGGGGHHHHHHHHHHGGGGHHHHGHFGHHHGHHHFHGHHHHHFGHHHHHHFE?0FGHGGHGHHCD@HGHGHHHHFFG<0C-@D---..000000009C000:////0090;0090;00;0///////...--:.;////9/99///////...9///////;////
@M03495:530:000000000-LYBTV:1:1101:12364:28314 1:N:0:CATCACCC+TGCTATAT
GTCAGCATGTGAGCTTTGGTCCAGCCTGAGTCCTGGTTTATCAACGGCAAAATATAGATCGGAAGAGCACACGTCTGAACTCCAGTCACCATCACTCATTTCGTATGCCGTCTTCTGCTTGACAAAACAAAACACGGACTCTCGTAAGCAGTCTACTGCATGACAAAATAAATAAACATTCAATAATGGAAATACAATTAAAATCAGATCGTGACAACGAACACACATATTAACCTAACTACCTACAAGAG
+
AA1AA1BFDDF3AAGFGGF11FG1FCEGCFA1AFGHEFFB1F2BGEGEEAFCEHEHF2A1A//FF00GFFGAE0/0?GHG1G1@B21@1B1B1BE11B122BF>FG0F@>>/0?2B1111GC1BF000?/00</0/<///0<1?</001<@<111?11111?1?1<0<>11=>111>1<11=1<=000000<000<000<<000/000</././.0:.-..--/..90;000;000///;;9/00//:0/9
@M03495:530:000000000-LYBTV:1:1101:13820:28384 1:N:0:CATCACCC+TGCTATAT
GTCAGCATGTGAGCTTTGGAATTAGTAAATTCGTTGACGACAGAAGGAGCAAGATAACGACCACAGGGAGGGTGGTTTATCAACGGCAAAATATAGATCGGAAGAGCACACGTCTGAACTCCAGTCACCATCACCCATATCGTATGCCGTCTTCTGCTTGAAAAAAAAAAACATATATGTCACTTGATACATAGCTGCATAGGACAAACACGTAATAGCGTCGCTCATCACAGGCTCTCTAGTCTCATTAG
+
>AABBFFFFFFFGFGGGFGGGGHGGHHHHHHGCBGHHHGAFGGFHHGFHGHHHHHHHHEFEFFGGFHGGECCEFFBFFHHHEFGGGGGGHHHHHHG4GHHGGGGAGCGHHGGFFHGBGFHHGHFHHHHHHHFHHHHGE0<?C0FCGFGGDGHEHHHHHFHEFB0C@--;:-9900000000;000000000909/009900000//.;..;.;B..9;/-..;-.9.9/////9...9;/;9/////////
@M03495:530:000000000-LYBTV:1:1101:14298:28442 1:N:0:CATCACCC+TGCTATAT
GTCAGCATGTGAGCTTTGGATGGTTCTGGTTTATCAACGGCAAAATATAGATCGGAAGAGCACACGTCTGAACTCCAGTCACCATCACCCATCTCGTATGCCGTCTTCTGCTTGAAAAAAAAAAAACAAAAAATATACATCAGAGCTGTATCTACTTTAACGTCAATGTGCATCTGAAAGCTCATCACACATATATACATTGCAGTCTTTGATATCTCATCTAGCGACATCTTATTTCATGTTGTACTATT
+
CCCCCFFFFFFFGGGGGGGGGGGFHFHHHHHHGHHBHHEGFGGHFGHHHHHHHHGGGGGFCGHFHEGHHGFHFHH3GGGHHGGHHHGFGHGG3FGHFGHHHBE1EFFDEGHHHH0??DBEEDGG///=/?0//0<1>11<1111<0111100=00000000./.<.00::0000000000/000;00000.00900;;0000000=090;00;0000000;0000----.0;0B000000::00/000090
@M03495:530:000000000-LYBTV:1:1101:13505:28612 1:N:0:CATCACCC+TGCTATAT
GTCAGCATGTGAGCTTTGGAATTAGTAAATTCGTTGACGACAGAAGGAGCAAGATAACGACCACAGGGAGGGTGGTTTATCAACGGCAAAATATAGATCGGAAGAGCACACGTCTGAACTCCAGTCACCATCACCCATCTCGTATGCCGTCTTCTGCTTGAAAAAAAAAAAATAAAACTAAACTACTCAAATAGGATTAACACTTCATTCTCCAAATTACGTCATAACAAACATCTGAGTTACATGCGTTT
+
CCCCDFFFFFFFGGGGGGGGGGHHHHHHHHHHGGGHHHGGGGGHHHHHHHHHHHHHHHFFEFGHHHHGGGGGEFGGGHHHHHHHGGEF@HHHHHHHHHHHGGGGHHHHGHHGHHHGHHHGHHHHHHHHHHHHHHHHGHHHHHGGHHHGFEGHGHHGHHHHHCFHHFCE::--.00000;;000000000000;00000;000000000000000000090.:...00000...000000090;0000.9.-
@M03495:530:000000000-LYBTV:1:1101:13502:28648 1:N:0:CATCACCC+TGCTATAT
GTCAGCATGTGAGCTTTGGAATTAGTAAATTCGTTGACGACAGAAGGAGCAAGATAACGACCACAGGGAGGGTGGTTTATCAACGGCAAAATATAGATCGGAAGAGCACACGTCTGAACTCCAGTCACCATCACCCATCTCGTATGCCGTCTTCTGCTTGAAAAAAAAATAATAGGTAAGAACATATAACGTATATATCATGACTAATGTTCTGTGAATAAGATAAAGTAAGATAATGTCAAGTACAAGAT
+
BCCCCFFFFFFFGGGGGGGGGGHHHHHHHHHHGHHHHHGGGGGGHHHHHHHHHHHHHHGGGGGHHHHGGGGG?FGGGHHHHHHHGGGGGHHHHHHHGHHHGGGGHHHGHGHGHGHGHGGHHHHHHHHHHHHHHHHHGG0GHFFEHHHHGGGEGHGHHHHHGHFGHFGGG.<00000::0:00/9000900.;.000;00;0000900;0;00000000000000000000000:;090000;0000000/:
@M03495:530:000000000-LYBTV:1:1101:15979:28673 1:N:0:CATCACCC+TGCTATAT
GTCAGCATGTGAGCTTTGGAGTGAAATCTCTTGTCTTAAGGAATAAAGGAAAAAGATTCCGTCGGAGGCTCGGTGCTCTACAGGTTCAACCTTTGTACTCTATTATTGCCTCACATTCCATCTCTTGTGAAAATATATTTGATTGGCTTTTCTGCAGGTTGTTTGCCAGGACTTTCCAAGACCTCCACTAGAAAACACAATAAACTTTTTGGAAGCTGGACAACTATCTTCATTTTTCAGAAACAGTGAAC
+
DCDDDFFFFFFFGGGGGGGGGGHHHHHHHHHHHHHHHHHHHHHHHHHHHHHHHGGGHHHHHIHGGGGGGHHGGGGGHHHHHHGHHHHHHHHHHHHHGHHHHHHHHHHHGHHFHHHHHHHHHHHHHHHHGGGGGGHHHHHHHHHHHHFFHHHHHHGHHGHHHGHHHHBGHHGHHHHHHHHFHHGHHHGHHHGBHFHHHEHEGH<DHHHHHHGGEGFHHH/CFHHGHFHHHHEFGFFGGGFGFG0BBFFGG00
@M03495:530:000000000-LYBTV:1:1101:18618:28698 1:N:0:CATCACCC+TGCTATAT
GTCAGCATGTGAGCTTTGGAGTGAAATCTCTTGTCTTAAGGAATAAAGGAAAAAGATTCCGTCGGAGGCTCGGTGCTCTACAGGTTCAACCTTTGTACTCTATTATTGCCTCACATTCCATCTCTTGTGAAAATATATTTGATTGGCTTTTCTGCAGGTTGTTTGCCACGACAGGTCGTGATTGCTGGAGCAGGTATGATATAATTCTAGGATTTGACAGATGAATAATTTACATATATATCTAACTTTGA
+
BBBBBFFFFFFFGGGGGFGGGGHHHHHHHHHHHHHHHHHHHHHHHHHHHHHGHHGGHHHHHHHGGGGGGHHGGGGGHHHHHFBFGHGHHHHHHHHHHHGHHHHHHHHHGHHHHHHHHHHHHHHHHHHFHFFEEHHFFHHHGGHHHHFHHHHGHHHFHFGHHGGHHHHHFCGGGCCFGG@FFHHHHHGGAGHHHG<GGHHHFH0GHHHHGFGFFHHHFHHHEFHG;GG0FFGFF;FFFGGGGGGGGGGGGG0
@M03495:530:000000000-LYBTV:1:1101:13850:28856 1:N:0:CATCACCC+TGCTATAT
GTCAGCATGTGAGCTTTGGAGGGCAAGAAGTGGTTTGGTTTATCAACGGCAAAATATAGATCGGAAGAGCACACGTCTGAACTCCAGTCACCATCACCCATCTCGTATGCCGTCTTCTGCTTGAAAAAAAAAAAATACACGCTACCAGATACCTACTCTTTCTCTATAACTCAATAAATCGCTAACAGACTCAATAGCATCCATCACTGTCACTTATCCTATATCACTGTCTTAATTCTATACTACACACT
+
BBCCCFFFFFFFGGGGFGGGGGGGGGGBHHFGHFFHGGHHHHHHHHHGGGGGHHGHHHHGHHHGGGGFHHHHHGGHHHGGHHHHHHHHHHHHHHHGHFFGH3BGHEGFHGFGDEHGHHHHHHHA?GGHGGG?>C<0>>11.-..<<00.<00<0<<0;000;;00000000;;/000000.....;:0/.;00/0000;00/:0000900000009//;/////://////////::B/////:B/://./
@M03495:530:000000000-LYBTV:1:1101:17545:28861 1:N:0:CATCACCC+TGCTATAT
GTCAGCATGTGAGCTTTGGAGTGAAATCTCTTGTCTTAAGGAATAAAGGAAAAAGATTCCGTCGGAGGCTCGGTGCTCTACAGGTTCAACCTTTGTACTCTATTATTGACTCACATTCCATCTCTTGTGAAAATATATTTGATTGGCTTTTCTGCAGGTTGTTTGCCAGGACTTTCCAAGACCTCCACTAGAAAACACAATAAACTTTTTGGAAGCTGGACAACTATCTTCATTTTTCAGAAACAGTGAAC
+
BBBBBFFFFFFFGGGGGGGGFGFHGFD5DFGFHGDGGFHHCHHHHGHBDEGAGHFGFHFBFFAEEAF01F1E?>?EFGDGGHF3GDGHFGFCFGG@BGEGGFHHGH4F4BGHC3BF44F4?F3FGHH?FBFGHFHHGH4EF4GH30BGHHHEGFEFGAC2GDHGFEGHHEEEHHGHGFGFGBGGHCGFHEF1>FCFAAGCDDBDGHHHHHGGBGHEHHHFFFGAHGBCGHGGFFFGGGFF0;B/9F9CBF0
@M03495:530:000000000-LYBTV:1:1101:16958:28915 1:N:0:CATCACCC+TGCTATAT
GTCAGCATGTGAGCTTTGGAATTAGTAAATTCGTTGACGACAGAAGGAGCAAGATAACGACCACAGGGAGGGTGGTTTATCAACGGCAAAATATAGATCGGAAGAGCACACGTCTGAACTCCAGTCACCATCACCCATCTCGTATGCCGTCTTCTGCTTGAAAAAAAAAAAATAACTATTCAATGTATTTCACTGCGTCTTAACTCTATTTTCTCATCAGTGTAGATAGATACTACTATTATCTGCTCTAT
+
CCCCCFFFFFFFGGGGGGGGGGHHHHHHGHHHGHHHEHGGGGGHHHGHHGHHHHHHHHGGGGGHHHHGEGGG1FGGGHHHHHHHGGGGGHHHHHHHHHGHGGGGHHGHFHHGHGHGGHHGHGHHHHHHHFHHHHBHF??GHHGGHHGHGFGHFFFHHHHGFCFDCEGGEF?:.;0000000000000000000090..9..090;00000000000000000;000000000000000000;090000000
@M03495:530:000000000-LYBTV:1:1101:15823:28990 1:N:0:CATCACCC+TGCTATAT
GTCAGCATGTGAGCTTTGGAGTGAAATCTCTTGTCTTAAGGAATAAAGGAAAAAGATTCCGTCGGAGGCTCGGTGCTCTACAGGTTCAACCTTTGTACTCTATTATTGCCTCACATTCCATCTCTTGTGAAAATATATTTGATTGGCTTTTCTGCAGGTTGTTATAATGGTTTAGTGGGTTGTTCACTGTTTCTGAAAAATGAAGATAGTTGTCCAGCTTCCAAAAAGTTTATTGTGTTTTCTAGTGGAGG
+
CCDCCFFFFFFFGGGGGGGGGGHHHHHHHHHHHHHHHHHHHHHHHHHHHHHHHHGGHHIHHIHGGGGGGHHGGGGGHHHHHHHGHHHHHHHHHHHHHHHGHHHHHHHHGHHHHHGHHGHFHHHHHHHHGBGGHHHHHHHHHGHHGHEHHHHGHGBBGHHHHEGHHHFHHHHHHHGHHHFGGGGHHGHHHHGHHHHFHGF<<GBGHGHHHGHHBFGBCHHHHHHHHE.AGHHHHHHHHBFFFGGGGGGG0EA
@M03495:530:000000000-LYBTV:1:1101:17185:29035 1:N:0:CATCACCC+TGCTATAT
GTCAGCATGTGAGCTTTGGAGTGAAATCTCTTGTCTTAAGGAATAAAGGAAAAAGATTCCGTCGGAGGCTCGGTGCTCTACAGGTTCAACCTTTGTACTCTATTATTGCCTCACATTCCATCTCTTGTGAAAATATATTTGATTGGCTTTTCTGCAGGTTGTTTGCCAGGACTTTCCAAGACCTCCACTAGAAAACACAATAAACTTTTTGGAAGCTGGACAACTATCTTCATTTTTCAGAAACAGTGAAA
+
BABBBFFFFDFFFGGGGGGGGGHHHHHHHHHHHHFHHHHGHHGHHHHFHHHHHHGGHHHHHHHGGGGGGHHGGGGGHHHHHHHHHHHHHHHGHHHHFFGHHHHHHHEFFHHHHHHHHHHHHFHHHHHFGGGHHFHHHHHHHFFHHFHHGHHHHHGFHHCFHDHHFHHHH/GCFGHHHHGHHHHGHHGGHHHFHHHHHEGEFHHHHHFHFFGFHHEHGHEHGHGEBBGHHGFGGGGGFFGGGGGGFGFFGG0
@M03495:530:000000000-LYBTV:1:1101:16719:29040 1:N:0:CATCACCC+TGCTATAT
GTCAGCATGTGAGCTTTGGAGTGAAATCTCTTGTCTTAAGGAATAAAGGAAAAAGATTCCGTCGGAGGCTCGGTGCTCTACAGGTTCAACCTTTGTACTCTATTATTGCCTCACATTCCATCTCTTGTGAAAATATATTTGATTGGCTTTTCTGCAGGTTGTTTGCCAGGACTTTCCAAGACCTCCACTAGAAAACACAATAAACTTTTTGGAAGCTGGACAACTATCTTCATTTTTCAGAAACAGTGAAC
+
CCBCCFFFFFFFGGGGGGGGGGHHHHHHHHHHGHHHHHHHHHHHHHHHHHHHHHGGHHHHHHHGGGGGGHHGGEGGHHHHHFHHHHHHHHHHHHHHHHHHHHHHHHHGFHHHHHHHHHHHHHHHHHHGHEEHFGHHHHHHH4GHHHFFHHHHHGHDHFGHHFHFHHHHBFGHHHHEGHGH0GH1F>FGHGH1FGFGFFEC<D00DFHHFHGCBF/GGHB;AFFEHHHHFHGGGFGGF9BGEFFBFFFGG00
@M03495:530:000000000-LYBTV:1:1101:17012:29152 1:N:0:CATCACCC+TGCTATAT
GTCAGCATGTGAGCTTTGGAGGGTGGTTTATCAACGGCAAAATATAGATCGGAAGAGCACACGTCTGAACTCCAGTCACCATCACCCATCTCGTATGCCGTCTTCTGCTTGAAAAAAAAAAAAAAAAAATCATACACGTAGACTGAGAATACTACTGACATCATGTGAACAATGAGTATAGCGTGTCGCGACTTCATGCATGCTAGAGTCTACATTTATGTCTGAGTCATGTGATATACCCTGATACGCTA
+
BCCBCFFFFFFFGGGGGGGGGGGEFGGGHHHHHHHGGGGGHHHHHHHHHHHGGGGHHHHHHHGHHHGHHHHHHHHHHHHHHHHHHHHGH3GHHGGHHHHGGGHGGHHHHHGGHHHHGGG>D>>/-----.00:<0<0.</..00000000<00000000000000000000/0000:0<000-9../..----.000<00::0:00:00<00000000<<000<:0<00<00000000000<//<00....
@M03495:530:000000000-LYBTV:1:1102:18704:1834 1:N:0:CATCACCC+TGCTATAT
GTCAGCATGTGAGCTTTGGAGTGAAATCTCTTGTCTTAAGGAATAAAGGAAAAAGATTCCGTCGGAGGCTCGGTGCTCTACAGGTTCAACCTTTGTACTCTATTATTGCCTCACATTCCATCTCTTGTGAAAATATATTTGATTGGCTTTTCTGCAGGTTGTTTGCCAGGACTTTCCAAGACCTCCACTAGAAAACACAATAACCTTTTTGGAAGCTGGACAACTATCTTCATTTTTCAGAAACAGTGAAC
+
BBBBBFFFFFFBGGGGGGGGGGFHHFHHHHHHHHGHHHHHHHHHHGHHGHHHHHGGHHHHHHHGGGGGGGHGGEGGHHHHGHGHHGHHHHHHGGHHGHHHHHHHHHHHGHHHEHHGHHHHGHHHHHHHHG4?GFGHHHHHHEFHFHHFHHGHHHHFHHHHHDEHFGHHHEHFHFG1GHFHHBFGBGFHGHH11FGHHHECDGB0<DDHHHG?/CGEGFGFHHHGHHHHEFFGFGGBFFGGEGBGGGFFFF0
@M03495:530:000000000-LYBTV:1:1102:12612:1867 1:N:0:CATCACCC+TGCTATAT
GTCAGCATGTGAGCTTTGGAGTGAAATCTCTTGTCTTAAGGAATAAAGGAAAAAGATTCCGTCGGAGGCTCGGTGCTCTACAGGTTCAACCTTTGTACTCTATTATTGCCTCACATTCCATCTCTTGTGAAAATATATTTGATTGGCTTTTCTGCAGGTTGTTTGCCAGGACTTTCCAAGACCTCAACTAGAAATCACAATAAACTTTTTGGAAGCTGGACAACTATCTTCATTTTTCAGAAACAGTGAAT
+
AABAAFFFFFFFGGGGGGGFFGHFHHHGDGHHHH4FGGGHHHFGHHFHFFHHHHGF3D55BBCAEE?AEGHCCEEGHFGHHHHEFGFGHG1BBGGBFEGGHGHHHFFHG3FFHHHFH4F4FFHHGGFFHFB43?GGHFGHF44BF0?2FGGHFHBGHHHHHGHEFF2<2/FAF1?FH1<1CF01G1<FFFG1=F11<1F0<=00<0DGFFGC/0=.C0/:GGH.CGCCGCGHHF00BFBBCBF///090;0
@M03495:530:000000000-LYBTV:1:1102:12003:1940 1:N:0:CATCACCC+TGCTATAT
CAGCATGTGAGCTTTGGATTAGTAAATTCGTTGACGACAGAAGGAGCAAGATAACGACCACAGGGAGGGTGGTTTATCAACGGCAAAATATAGATCGGAAGAGCACACGTCTGAACTCCAGTCACCATCACCCATCTCGTATGCCGTCTTCTGCTTGAAAAAAGAAAACATCGATCAGCGGATCGTCCCTGTCCATGTCGTTGCGTACCACAAATGCTAATGCAGGGAGGCAGGTGGCACACTAACTACAC
+
BAABAFFDF5DFGGFGGGGGGGHHGGHHHGAEGHHGFGEFHHHHGHHHHHHHHHHGGGGGEHHHGFDGGGGGEGHHHHHECEFGG>GHHHFHHHHGHGGGFHHHEGHHGFHFGHHHHBHHHHHHHHHHHHGHFECB1?F/??F1GC<D0.<GFBGHHGHF1C-...///.00:/..:00.-9;9.;;..0009000000...9;-..9./9.../9/////////9-..-..;-.9.../B.9///////.
@M03495:530:000000000-LYBTV:1:1102:13570:2002 1:N:0:CATCACCC+TGCTATAT
GTCAGCATGTGAGCTTTGGTCCAGCCTGAGTCCCTGGTTTATCAACGGCAAAATATAGATCGGAAGAGCACACGTCTGAACTCCAGTCACCATCACCCATCTCGTATGCCGTCTTCTGCTTGAAAAAAAAAAACAAAACAATAGCTTTCTGTAATATAATATATCATCTAACAAGACCTCTCCCGATCGCACGTGTGAAGCGGGACTACCACCCTCCTTATGTCAACAAATGCCGGATCTCGTGAAGATGA
+
AAAAAFFBDBDDGGGGGGGFGGHHGFHHHHHHFGHGHGGHHHAGHFECEEFHHHHHHEDFAFEEGFCCHFHHHGGHGFDGEFHCBFBDGHBGHHHFFEGGHHGF?EFHGF@EFAFBGHHHH3G33BB>/B</</?/0??/C11111<11>11<1>111>1=0<0000=0<0</0////000///.;-:-9.9-../;0009--:--.//9//......//////9///.:////---.-//.:././;;//
@M03495:530:000000000-LYBTV:1:1102:15781:2032 1:N:0:CATCACCC+TGCTATAT
GTCAGCATGTGAGCTTTGGTCCAGCCTGAGTCCTGGTTTATCAACGGCAAAATATAGATCGGAAGAGCACACGTCTGAACTCCAGTCACCATCACCCATCTCGTATGCCGTCTTCTGCTTGAAAAAAAAAAAACACCAACTTGGGCCGTCATTACCTGCTTGACACCTAAAAGACACCATAGCAGTACTTAATACCACATAACTCACATCACATCTTAGATATGCAGTGATAATCCCACGTCGAATGCAAA
+
BBABBFFFFFFFGGGGGGGGGGHHHGHHCGFGHHHHHH2GFHFHHGGCEGHHHHHHHFHHHDFEGFGEHHHHGGGHGHHHHHEGGHHHEGHHHHHEHFE3FGGFEG34FEE?FGEHHBGHH0FFGGG///></?/0/.<.0111.0.-<<..000000<;G0;00<.///000.///9.000/009;;0000090;0;.0009009/00;0;00//://://///////9////;///.-..:-./:///9
@M03495:530:000000000-LYBTV:1:1102:17413:2070 1:N:0:CATCACCC+TGCTATAT
GTCAGCATGTGAGCTTTGGAGTGAAATCTCTTGTCTTAAGGAATAAAGGAAAAAGATTCCGTCGGAGGCTCGGTGCTCTACAGGTTCAACCTTTGTACTCTATTATTGCCTCACATTCCATCTCTTGTGAAAATATATTTGATTGGCTTTTCTGCAGGTTGTTTGCCAGGACCAAGACCTCCACTAGAAAACACAATAAACTTTTTGGAAGCTGGACAACTATCTTCATTTTTCAGAAACAGTGAACAACC
+
CCCCCFFFFFFFGGGGGGGGGGHHHHHHHHHHHHHHHHHHHHHHHHHHHHHHHHGGHIHHHHHGGGGGGHGGGGGGHGHHHHHHHHHHHHHHHHHHHHHHHHHHGHHHHHHHHHHHHHGHHHHHHHHHHHFGFFGHHHHGHHHFHHHHHHHHHHHHHHHHGCGHHHHHHGHHHGHHHHGHGEFFHHHFHHHFEHGGHDGDHGGDGHGGFHHGFHHGHHHEHHHBC:CFFGGGFF0F0FFFEFGFFG0;BC;
@M03495:530:000000000-LYBTV:1:1102:19687:2074 1:N:0:CATCACCC+TGCTATAT
GTCAGCATGTGAGCTTTGGAGTGAAATCTCTTGTCTTAAGGAATAAAGGAAAAAGATTCCGTCGGAGGCTCGGTGCTCTACAGGTTCAACCTTTGTACTCTATTATTGCCTCACATTCCATCTCTTGTGAAAATATATTTGATTGGCTTTTCTGCAGGTTGTTTGCCAGGACTTTCCAAGACCTCCACTAGAAAACACAATAAACTTTTTGGAAGCTGGACAACTATCTTCATTTTTCAGAAACAGTGAAC
+
BABBBFFFFFFFGGGGGGGGGGHHHHHHHHGHHHHHHHHHHHHHHHHHHHHHHHGGHHHHHHHGGGGGGEHEFEFGFHHHHGHHHHHGGHHHHHHHHHHHHHHHGHHHHGHGHHHHHGHHHHHHHHGHHHDFFFGHHHHHHHHHGFHHHHHGHGGGHGHHGCGFHHHHHHGGFHHHHGFHGFFHHHFGGHH<F=CHHGC<DDHHHHBFHHGCHGHHFG:CGEFHHHHHHHGGGGFFFFGGFFFGGEBFG00
@M03495:530:000000000-LYBTV:1:1102:13103:2210 1:N:0:CATCACCC+TGCTATAT
GTCAGCATGTGAGCTTTGGAGTGAAATCTCTTGTCTTAAGGAATAAAGGAAAAAGATTCCGTCGGAGGCTCGGTGCTCTACAGGTTCAACCTTTGTACTCTATTATTGCCTCACATTCCATCTCTTGTGAAAATATATTTGATTGGCTTTTCTGCAGGTTGTTTGCCAGGACTTTCCAAGACCTCCACTAGAAAACACAATAAACTTTTTGGAAGCTGGACAACTATCTTCATTTTTCAGAAACAGTGAAA
+
BCBABFFFFFFFGGGGGGGGGGHHHHHHHGHHHHHHHHFHHHHHHHHHHHHHHHGGHHHGFHGFGGGGGHHGG?EGHHHGHHHFHHGGHHHGGHFHHGHHHGFHHGHHGFFHHGHHHHHHHGHHHHGFGHHHFGHHHHHHGDHEHFBHFHGHHHHHFHHHFDGHGHHGHFH/GHHGFGFGFGHHHAFGGFH1=G0FHG.<<<00<DHHHHGGBFG.CGB.CGGHHHFFBGGBFFFFF/FGFFGGGGCFFG0
@M03495:530:000000000-LYBTV:1:1102:14183:2213 1:N:0:CATCACCC+TGCTATAT
GTCAGCATGTGAGCTTTGGAGTGAAATCTCTTGTCTTAAGGAATAAAGGAAAAAGATTCCGTCGGAGGCTCGGTGCTCTACAGGTTCAACCTTTGTACTCTATTATTGCCTCACATTCCATCTCTTGTGAAAATATATTTGATTGGCTTTTCTGCAGGTTGTTTGCCAGGACTTTCCAAGACCTCCACTAGAAAACACAATAAACTTTTTGGAAGCTGGACAACTATCTTCATTTTTCAGAAACAGTGAAC
+
BBBBBFFFFFFFGGGGGGGGGFGHHHHHHHHHHHHHHHHHHHHHHHHHHHHGHHGGHHHHHHGGGGGCFHHGGGGGHHHHHHHHHHGHHHFHHHHHGHHGHHHHHHHGGGGHHHHHHHHHHHGFHHHFGGHBFFHHHHGHHDGFHHHHHHFFGFBGHGHFHGHHHHHHHFEEHHFHHFFHHHHHHHHHHHH1FGFGEF<.<D<=DGHHHHGGEBGHGHHFGFHEHHFCGGGBFFF9FGFGB;CFGB;9FF0
@M03495:530:000000000-LYBTV:1:1102:20496:2257 1:N:0:CATCACCC+TGCTATAT
GTCAGCATGTGAGCTTTGGAATTAGTAAATTCGTTGACGACAGAAGGAGCAAGATAACGACCACAGGGAGGGTGGTTTATCAACGGCAAAATATAGATCGGAAGAGCACACGTCTGAACTCCAGTCACCATCACCCATCTCGTATGCCGTCTTCTGCTTGAAAAAAAAAAAAGAGAGATCTTACGATGACATTTGTGCTTAGGTTACAGTGTGCTGATTCATTCTTGCTGACGTGAGTATTGGAGTATCTG
+
AAAAAFFFFFFFGGGGGGGGGGHHHGHHHHHHGHHHHHGGGGCHHHHHHHHHHHHHHHGGFGGHHHFGGGGGEGGEEHGGHFHHGGGGGHHHHHHF4GHHGGGGHFHHHHHGHHHGFHHHFHGEFGFHHHHHHHHFGG01D0//?0GHG>@HFFD11FGFG0=G.AC@-;:-..//..0:;000...;9000;0/9.9;/////:////9//////////9//9////://......//////////9:/;
@M03495:530:000000000-LYBTV:1:1102:16141:2332 1:N:0:CATCACCC+TGCTATAT
GTCAGCATGTGAGCTTTGGACTCCTGACTGGTTTATCAACGGCAAAATATAGATCGGAAGAGCACACGTCTGAACTCCAGTCACCATCACCCATCTCGTATGCCGTCTTCTGCTTGAAAAAAAAGAATAAAGTATACCTTGAGTGCAGTTGCTGCAGGCGTAATTCGTGGAGTAGCGGAGAAATGATATGCTATGCCGAAGATAGCCTAATCCGAAGGTGAGTTGCTATAGGTTACATGATGGTGGGAGTG
+
AAAAAFFFFFFFGGGGGGFGFGHHHF5GHGHGHHGHHHGHGGGGCHFHGHFFFHFHEEFFHHHFGGHF1BBEFDCGG@GCGDG5FHFHHHGHA33BBFFGHHFGGGGGGHGDBGBFHE3B?E/C/?023?2@2>>>222>2FF22@2@11111?F010//.-.>1G.0<..<CF0=<--:-./:0;00000000000---99000000//;0;..;-.//0://////////;/;/:9B/////9.-..9.
@M03495:530:000000000-LYBTV:1:1102:15606:2395 1:N:0:CATCACCC+TGCTATAT
GTCAGCATGTGAGCTTTGGAATTAGCTGGTTTATCAACGGCAAAATATAGATCGGAAGAGCACACGTCTGAACTCCAGTCACCATCACCCATCTCGTATGCCGTCTTCTGCTTGAAAAAAAAAATGGCAGCATGAGCTATGCACACCGGAGTAGCACACGAGGCTGCGAAGGTAGATCTGACGCTATTATTAAATGTGATACACTGCAAAGTACGATGGAGTGCGGAAGACATGAGCTTACAGTATATAAA
+
AABBBFFFFFFFGGGGGGGGFEGHHGFHHHHHHHGFHHGGGGAGHHHHHHHHHHGEGGAGEGHHHGGHHGGHHHHHHHHFGGHHHHHHHHGH3EGHGGGFFEEFGHFGFHFGGGF3GBF<EF//0222<//0@21??1111111?0?----<<11<0/.-----;..---;.:000000090.....00000000000;00009000990///9.....9././----.9//9;////9////;/9/;///
@M03495:530:000000000-LYBTV:1:1102:19491:2396 1:N:0:CATCACCC+TGCTATAT
TCAGCATGTGAGCTTTGGTTTATCAACGGCAAAATATAGATCGGAAGAGCACACGTCTGAACTCCAGTCACCATCACCCATATCGTATGCCGTCTTCTGCTTGAAAAAAAAAACAACCAGCAGAGATCATTATTATCATTGACAACTCCAGATCTGCGCGCTATTCCTGGTATATGTGTGAACTTCTCAGATCTCATGATGAACACCTATTGCTGATGCATCGCACGGGCTCGACATTCATTCTCTTGATC
+
BABBBFFFDDDFGGGGGGCGGGHHHHHGGGGGHHHHHHHHHHHGGGGGHHHHHFEHHHGHHHHHHGHHHHHHHHHHGHHFF3DFEGFHHGFEEEHAGHGHFHGAFFDEEECC/////////@02/222@2211111@11111111<11111>11><1------.=00:0//00000=0;:;00000000000/000;09000000/;//9000000;00000..9--;---.--9../////99//////9
@M03495:530:000000000-LYBTV:1:1102:20814:2397 1:N:0:CATCACCC+TGCTATAT
GTCAGCATGTGAGCTTTGGAGTGAAATCTCTTGTCTTAAGGAATAAAGGAAAAAGATTCCGTCGGAGGCTCGGTGCTCTACAGGTTCAACCTTTGTACTCTATTATTGCCTCACATTCCATCTCTTGTGAAAATATATTTGATTGGCTTTTCTGCAGGTTGTTTGCCAGGACTTTCCAAGACCTCCACTAGAAAACACAATAAACTTTTTGGAAGCTGGACAACTATCTTCATTTTTCAGAAACAGTGAAC
+
CCCCCFFFFFFFGGGGGGGGGGHHGHHHHHHHHHGHHHHHHHFGHHHHHHHFHHGGHIIIGHHGGGGGGHHGGGGGHHGGHHHHHHGHHHGGHHHHHHHHHHHHFHHHHFHHHHGHHGHHHHHHHHHHHDFGGGHHHHHHHGHHHGEFHHHFFHFHHHFHGGHHHHGHHHEHHFFFGGFHHFHHHCGHFHH<1>FFCG<<<D0<DGHHHHGGGFHHHHGGHFAGHBCGGGFGGGFGGFGGBG0BBFFGFG0
@M03495:530:000000000-LYBTV:1:1102:12614:2404 1:N:0:CATCACCC+TGCTATAT
GTCAGCATGTGAGCTTTGGTCCAGCCTGAGTCCTGGTTTATCAACGGCAAAATATAGATCGGAAGAGCACACGTCTGAACTCCAGTCACCATCACCCATCTCGTATGCCGTCTTCTGCTTGAAAAAAAAAAAAAAATAAATCTAATAATCAGTTCATACTGAATATTTCTGAATGGATTAATATAGATCTAACTGACTCTTACTTATACATGCGTTGAGTTCGTGTAGATGACCTTTCACCCTGACTACTG
+
CCCCCFFFFFFFGGGGGGGGGGHHHGHHHHGHHHHHHHHHHHHHHGGGGGHHHHHHHHHHEFGGGHHHHHHHGHHGGFHHHGHGHHHHHHHHHHHHHGF3GHHGGGEHHGGGHGHHFGHHGHHH?GGGGC>/</-->11000<0000<0000=00000000<000000000000;000000:000000000000;000000000000000090...-.00009;../000000009;0000..///90;00
@M03495:530:000000000-LYBTV:1:1102:17957:2407 1:N:0:CATCACCC+TGCTATAT
GTCAGCATGTGAGCTTTGGAGTGAAATCTCTTGTCTTAAGGAATAAAGGAAAAAGATTCCGTCGGAGGCTCGGTGCTCTACAGGTTCAACCTTTGTACTCTATTATTGCCTCACATTCCATCTCTTGTGAAAATATATTTGATTGGCTTTTCTGCAGGTTGTTTGCCAGGACTTTCCAAGACCTCCACTAGAAAACACAATAAACTTTTTGGAAGCTGGACAACTATCTTCATTTTTCAGAAACAGTGAAC
+
CBCCBFFFFFFFGGGGGGGGGGHHHHHHHHHHHHHHHHHHHHHGHHHHHHHHHHGGHHIHHHHGGGGCGHHGGGGGHHHHHHFHHGHHHHHGHHHHHHHGHHHHGHHGHHHHHHHGHHHHHHHGGHFHHHHHHHHHGHHHHHGHHHEHHHHHHHFHFGGGHDHHGHHHHFHEHHHHHFDFGHHHHEB0GBGGFGHHHFGGGDGGHHHHHHCGBCHEHHFCGGHEGHHHHHGFGGGGGGGGGBBFBFBFFG0
@M03495:530:000000000-LYBTV:1:1102:10261:2438 1:N:0:CATCACCC+TGCTATAT
GTCAGCATGTGAGCTTTGGAGTGAAATCTCTTGTCTTAAGGAATAAAGGAAAAAGATTCCGTCGGAGGCTCGGTGCTCTACAGGTTCAACCTTTGTACTCTATTATTGCCTCACATTCCATCTCTTGTGAAAATATATTTGATTGGCTTTTCTGCAGGTTGTTTGCCAGGACTTTCCAAGACCTCCACTAGAAAACACAATAAACTTTTTGGAAGCTGGACAACTATCTTCATTTTTCAGAAACAGTGAAC
+
BBBBBFFFFFFFGGGGGGGGGGFHHGHHHHHHHHHHHHGHHHHHHHHHHHHHHHGGHGHHHHHGGGGGGHHGGEGGHHHHGHHHHHHHHHGGHHHHHHHHHGHHHHHHHHHHGHHHHHHHHHGHHHHHHHHHHGHFHHHHHHHHHFGGHHBFGHBGHHFGFGHHGEHHHHHHGHHHHHHFFFHHFGHHHHH1<FFFEAGCF=00DGGHHHGGB0CGGHCGHHFFHHFHGHFGGGGFFGGFFG/CFG9FGG0
@M03495:530:000000000-LYBTV:1:1102:14396:2450 1:N:0:CATCACCC+TGCTATAT
GTCAGCATGTGAGCTTTGGACTCCTGACTGGTTTATCAACGGCAAAATATAGATCGGAAGAGCACACGTCTGAACTCCAGTCACCATCACCCATCTCGTATGCCGTCTTCTGCTTGAAAAAAAAAAACAATCATACTAATATCTTCTCTCTCTTTATACATGATCAACAGATCCTCAATATATAACGAAGAGACACGCATATGTCTAGATACGTCTACCACAGTGCGACTATCGCAATCTAATCGTACGAT
+
CCBCCFFFFFFFGGGGGGGGGGHHHHHHHGHGHHHHHHHHGGGGGHHHHGHHHHHHGEGFFEHHHHGGHHHGHHHHHHHHHHHHHHHHHHHHGFEHFFFGGHHH@EEHEHHHHGGHGHFH0@/<//////11<111?111111111111<1<1=111<11>11110<<0/<0/0000000000000......//:;.--..00000000000.0./.0000;.9;0-.---:;...../;////.:..-..
@M03495:530:000000000-LYBTV:1:1102:12931:2554 1:N:0:CATCACCC+TGCTATAT
GTCAGCATGTGAGCTTTGGAGTGAAATCTCTTGTCTTAAGGAATAAAGGAAAAAGATTCCGTCGGAGGCTCGGTGCTCTACAGGTTCAACCTTTGTACTCTATTATTGCCTCACATTCCATCTCTTGTGAAAATATATTTGATTGGCTTTTCTGCAGGTTGTTTGCCAGGACAGGTCGTGATTGCTGGAGCAGGTATGATATAATTCTAGGATTTGACAGATGAATAATTTACATATATATCTAACTTTGA
+
BBCCCFFFFFBFGGGGGGGGGGHHHHHHHHHHHHHGHHHHHHHHGHHGHHHHGHGGHHHHFHHGGGGGGHHGCEGGHHHHHHHGHHHHGHHHHHGHHHHHHHHHHHHHHHHHGHHHHHHHGHHHHHHGFFFGGGHHHHHHHFHHGHHHHFGFHFEHHGHHHDHHHHDHBGHHGAA<GCAGHHEHEDHHH0GCFCGGFHHHFHGD0GHFHH00GHCCCGBFFCGG0;0;:CGFFCCGFGGGGFFF;BBFFG0
@M03495:530:000000000-LYBTV:1:1102:16232:2582 1:N:0:CATCACCC+TGCTATAT
GTCAGCATGTGAGCTTTGGATGGTTCTGGTTTATCAACGGCAAAATATAGATCGGAAGAGCACACGTCTGAACTCCAGTCACCATCACCCATCTCGTATGCCGTCTTCTGCTTGAAAAAAAAATACGACACAATCGAACTCCGTATTTATATTGAATAATCTAAATACATTAAAACTAGATAATGTCGATGTCTATATCATGTAGCAGACTACATCATTACACACTTGTTCGAGATACGCATCACTAGCCA
+
CCCCCFFFFDFFGGGGGGGGGGGHHHHGHHHHHHHHHHGGGGGHGHHHHFHHHHGGGGHHHHHHHGFGHGHHHHHHHHHHHHHHFHHHHHGHHHHFFFHHHHGGGHGHHHGHHEBFGGFGGFG0?2/?A//@<21/00</?1<?0<>1111>111=>11111<111=0<0000000000000=00:0..:0.0000;0C0000;00;0/./0//0000000000./00090.;/;.00..9.9////;///
@M03495:530:000000000-LYBTV:1:1102:14017:2593 1:N:0:CATCACCC+TGCTATAT
GTCAGCATGTGAGCTTTGGAGTGAAATCTCTTGTCTTAAGGAATAAAGGAAAAAGATTCCGTCGGAGGCTCGGTGCTCTACAGGTTCAACCTTTGTACTCTATTATTGCCTCACATTCCATCTCTTGTGAAAATATATTTGATTGGCTTTTCTGCAGGTTGTTTGCCAGGACTTTCCAAGACCTCCACTAGAAAACACAATAAACTTTTTGGAAGCTGGACAACTATCTTCATTTTTCAGAAACAGTGAAC
+
CBBABFFFFFFFGGGGGGGGGGHHHHHHHHHHHHHHHHFHHHHHHHHFHGHHHHGGHHHHHHHGGGGGGHHGGGGGHHHHHHHHHHHGGFHHHHHGHHHHHHGHHHHFFHHHHHHGFFHHHHHHHHHGHHHHFFHHGHHHHFHHHHFCGGGFHHHHHHHHHDAGHFHHBHEHHHHGFHHBHHHFHHFHHHHGFFHHH.<<0DBGDGHHHHGGEGHGEG;CGFGEHEHFGFFFGGGFFEGB0;CFGGFFB90
@M03495:530:000000000-LYBTV:1:1102:20861:2598 1:N:0:CATCACCC+TGCTATAT
GTCAGCATGTGAGCTTTGGTTTATCAACGGCAAAATATAGATCGGAAGAGCACACGTCTGAACTCCAGTCACCATCACCCATCTCGTATGCCGTCTTCTGCTTGAAAAAAAAAAATTCGAAACTCTTGTAGTCCTTACTTTGTTTTTTCATTTCATTTGACTGTCGTCCTTTATGCTGCACATGTGCAAAATTAAGTATCAAGTTCTTCTCATAAAACTGAATACATCCTTCTCATTCTTTTGTTCATATC
+
AABAAFDFF@DFGGGGGFGGCFFHGGHHGGGGGGGHHHDHHHFGGDGGAGFHHHFGHHHGHHGFGCFHHEHHHHHGHGHGGG3D5FBEGH4FE>EGF4FFGGGF1FGGC/<////?22/@<B/22222??<<1111<?1111100<.->111>1>11=00=<0<0.<<.<DD0C000:0:F0C00:0000/0/000;;000000000;00;00;00009000;0009;909000;0///;9//;.99/9//
@M03495:530:000000000-LYBTV:1:1102:12175:2601 1:N:0:CATCACCC+TGCTATAT
GTCAGCATGTGAGCTTTGGAATTAGTAAATTCGTTGACGACAGAAGGAGCAAGATAACGACCACAGGGAGGGTGGTTTATCAACGGCAAAATATAGATCGGAAGAGCACACGTCTGAACTCCAGTCACCATCACCCATCTCGTATGCCGTCTTCTGCTTGAAAAAAAAACTAAAACAATCGATCGATTACATGTTCAATCAAACATATGACTAAGAATAGAATAACATAGATACATACGACACATCATATT
+
CCCCCFFFFFFFGGGGGGGGGGHHHHHHDGHHGGHHGHGEGFGHHHHHHHHHHHHHHHGGFGGHHGHGFEGGBFFFGHGHGHHHGEGEGHHHHHHHHHHHGEFGCGHHHHHGGHHGHHHHHHHGFHHHHHHHHHHHGH0GGGFDHHDDCEGHGHHHBGGH0CF0C--:?.0<:000..00.:;.-..9.000000000990009.9;000000090000000::90000000000000...--90000900
@M03495:530:000000000-LYBTV:1:1102:15410:2618 1:N:0:CATCACCC+TGCTATAT
GTCAGCATGTGAGCTTTGGAGTGAAATCTCTTGTCTTAAGGAATAAAGGAAAAAGATTCCGTCGGAGGCTCGGTGCTCTACAGGTTCAACCTTTGTACTCTATTATTGCCTCACATTCCATCTCTTGTGAAAATATATTTGATTGGCTTTTCTGCAGGTTGTTTGCCAGGACTTTCCAAGACCTCCACTAGAAAACACAATAAACTTTTTGGAAGCTGGACAACTATCTTCATTTTTCAGAAACAGTGAAC
+
BBCCCFFFFFFFGGGGGGGGGGHHHHHHHHHHGHHHHHHHHHHHHHHGHHHHHHGGHHHIHHHGGGGGGHHGGEEGHHHHHHHHHHHHHHHHHHHHHHHHHHHHHHHHHHHHHHGHHGGHHHHHHHHHGHHFGGHHHHHHHHHHDCGFGHGFHHEGFG<GF?FHHGHFHHHHHHHHHGGHGCBGGHEHHHHBF=>GECC<<DDFFHHHHHGCHHFHHHFFHBCGHHHHHHFGGGFFFGGGEEFFFFCFFG0
@M03495:530:000000000-LYBTV:1:1102:16873:2638 1:N:0:CATCACCC+TGCTATAT
GTCAGCATGTGAGCTTTGGAATTAGTAAATTCGTTGACGAATAACGACCACAGGGAGGGTGGTTTATCAACGGCAAAATATAGATCGGAAGAGCACACGTCTGAACTCCAGTCACCATCACCCATCTCGTATGCCGTCTTCTGCTTGAAAAAAAAAAAAACACAAACTAGTCGTCTCTCAGTAAATTCTCATCTATATAAACACTCTACTTATAGCATGCTATACTTACACTGTCGAAGCCTCTATAGTAC
+
CCCCBFFFFFFFGGGGGGGGGGHHHHHHHHGHGHHHHHGGGHGHHGGGGGGHHHGGGGGAEEEFHHHHHHHGGGGCHHHHHHHHHHHGGGGHHGHHHHFHHHGHHHHHHHHHHHHHHHHHHHHGBFFGFFGHFBGFGGCFHGFFDGFA1FGHC-<<@---.....9.00000..../0000000009000;00;0;0000000.0/000000000000000;90000000000;;....9.0/00000:09
@M03495:530:000000000-LYBTV:1:1102:10796:2773 1:N:0:CATCACCC+TGCTATAT
GTCAGCATGTGAGCTTTGGAATTAGTAAATTCGTTGACGACAGAAGGAGCAAGATAACGACCACAGGGAGGGTGGTTTATCAACGGCAAAATATAGATCGGAAGAGCACACGTCTGAACTCCAGTCACCATCACCCATCTCGTATGCCGTCTTCTGCTTGAAAAAAAAAAAAATGTATCAACTAATAGTATGACATAATACACACAAATTCTCCCATGGATCATCTATACATGTGCATTATGTACATACTC
+
AABCCFFFFFFFGGGGGGGGGGHHHGHHHHHHGGHHHHGGGGGHHHHHHHHHHHHHHHGGGGGHHHHGGGGGEFGGGHHHGHHHGGGGGHHHHHHGHHGEFGGGHHGHHHHCHHHGHHHHHHHHHHHGHHHHHHHHGGFHHHGGHHHHGGGFGHBDGHGGGFHHEC?-A:;--.00;0000/00;000:000000;00000000....0000;0::0//::;:B000:00;;0000:00:00:000:000:
@M03495:530:000000000-LYBTV:1:1102:20554:2802 1:N:0:CATCACCC+TGCTATAT
GTCAGCATGTGAGCTTTGGAATTAGTAAATTCGTTGACGACAGAAGGCGCAAGATAACGACCAAAGGGAGGGTGGTTTATCAAAGGCAAAATATAGATCGGAAGAGCACACGTCTGAACTCCAGACACCATCACCCATCTCGTATGCCGTCTTCTGCTTGAAAAAAAAAAAACAACGTACAAATAGCTCAATCGTCGTCCTCGCACCTAGCATCTGACGTAGACATTAGTCTGTCATACAAGAGTGCACAT
+
AAAAAFFFFFFFGGGGGGG1A11B13AAGGGHFH0G0AAF0AAG1FH///AECHHHD1B///A//BG/FA//>B/F/>F1@221B0FH0>BB1G>F22BFE//<FGCFGEF@GEHG12FFB<GH1CFB<GGFHHGCFB0FGHGGHHHBC<AHGHGFEGDF.<GHGGCG--;-.;..9....0000000;000/9:------/9----:9//99///9/99---;9/;9//////////;///--/////;/
@M03495:530:000000000-LYBTV:1:1102:21541:2836 1:N:0:CATCACCC+TGCTATAT
GTCAGCATGTGAGCTTTGGAGTGAAATCTCTTGTCTTAAGGAATAAAGGAAAAAGATTCCGTCGGAGGCTCGGTGCTCTACAGGTTCAACCTTTGTACTCTATTATTGCCTCACATTCCATCTCTTGTGAAAATATATTTGATTGGCTTTTCTGCAGGTTGTTTGCCAGGACTTTCCAAGACCTCCACTAGAAAACACAATAAACTTTTTGGAAGCTGGACAACTATCTTCATTTTTCAGAAACAGTGAAC
+
DDDDDFFFFFFFGGGGGGGGGGFFGHHHHHHHHHHHHHHHHHHHHHHGHFHHHHGGHHHHHIHGGGGGGGHGCEFGHHHHHHHHGGHGHHHHGHHHHHHGHFHHHHHHHHHHFHHHHHHHHHHHHHHHHGFGHGHHHHHHHFFHHFFHGHHHHHHHHGHHHAGGFBGHHHFHHHHHHHFDFFHHGHHHHHHB1DGHGHGA0=<DDGFHGHGC:FFHHHHHHHFGHHHHHHGFGFBFFFFG0CBBGG0;CG0
@M03495:530:000000000-LYBTV:1:1102:19058:2923 1:N:0:CATCACCC+TGCTATAT
GTCAGCATGTGAGCTTTGGAGTGAAATCTCTTGTCTTAAGGAATAAAGGAAAAAGATTCCGTCGGAGGCTCGGTGCTCTACAGGTTCAACCTTTGTACTCTATTATTGCCTCACATTCCATCTCTTGTGAAAATATATTTGATTGGCTTTTCTGCAGGTTGTTTGCCAGGACTTTCCAAGACCTCCACTAGAAAACACAATAAACTTTTTGGAAGCTGGACAACTATCTTCATTTTTCAGAAACAGTGAAC
+
EDDDEFFFFFFFGGGGGGGGGGHHHHHHHHHHHHHHHHHHHHHHHHHHHHHHHGGGHHIHGHHGGGGGGHHGGGGGHHHHHHHEGHHHHGHHHHGHHHHHHHHHHHHHHHHHHHGHHHHHGHHHHHHHHGHHHGHHHHHHHFHHHGGHHHHHHHHHHHHHHBGGFHHHEHHHHFFFHHHEHHGHHHHGFHG1FDHHEGCCDD0=DHHHHHGCHHCAFHEGHHHHHHHHHHF1FFGGGGGF1CFGFGFFGF0
@M03495:530:000000000-LYBTV:1:1102:15278:2959 1:N:0:CATCACCC+TGCTATAT
GTCAGCATGTGAGCTTTGGTCCAGCCTGAGTCCTGGTTTATCAACGGCAAAATATAGATCGGAAGAGCACACGTCTGAACTCCAGTCACCATCACCCATCTCGTATGCCGTCTTCTGCTTGAAAAAAAAACAAAAAATGAAATAAAATTTGATGGAATTTTTTTAAGTAACACGAAAAGATGCTTAAATTAGATTTTTATTCTATTATTATTTGGCATTACATGCTTATGGACTGCTAGGCAGATATTTTG
+
BBBBBFFFFDDFFGFGGGFGFGFCHGHHGHGGHHFCHHHGHHHHHGGFGGFHGHHHDGHHHGGGGHACHGHHEHHHGHHHHHGHHHHHHHHFHHGHHGH3GHHFEH3FGCGGGEGHBFGH30BBFGGG/////00//?1111<?11?@<1=1<11011FD11AD.000=00:/.;..-/.:0:000000009090000.;009;0B090000990/;;090090000;//////.////.//9.//9/9//
@M03495:530:000000000-LYBTV:1:1102:9394:2991 1:N:0:CATCACCC+TGCTATAT
GTCAGCATGTGAGCTTTGGAGTGAAATCTCTTGTCTTAAGGAATAAAGGAAAAAGATTCCGTCGGAGGCTCGGTGCTCTACAGGTTCAACCTTTGTACTCTATTATTGCCTCACATTCCATCTCTTGTGAAAATATATTTGATTGGCTTTTCTGCAGGTTGTTTGCCAGGACTTTCCAAGACCTCCACTAGAAAACACAATAAACTTTTTGGAAGCTGGACAACTATCTTCATTTTTCAGAAACAGTGAAC
+
ABBBBFFFFFFFFGGGGGGGGGGHHHHHHHHHHHHHHHCHHCGHFHHHGHFFHFGGGHHHHHGGGGEGGGFEFEFGHBFFHHHGHGGHHH1FGFHGFGHHHHGHHHHHHHHHHHHHFF4FFHHFHHFHHGGBFGHGHHHGHDGGHHHHHHHHFHBDFGHFHEHHFHGGG/?FH<GHGHB1GFGGFCCGFHF<<1>FGA..<=G0DDHFFFGCFCB.0GHAGHF.GFECHGFFF0B9;BFBCFGB//;BFF9
@M03495:530:000000000-LYBTV:1:1102:15193:2997 1:N:0:CATCACCC+TGCTATAT
GTCAGCATGTGAGCTTTGGAGGGCAAGAAGTGGTTGTGACATTGCTATGGCAGCTAGAGCTGGTTTATCAACGGCAAAATATAGATCGGAAGAGCACACGTCTGAACTCCAGTCACCATCACCCATCTCGTATGCCGTCTTCTGCTTGAAAAAAAAAAACAGTTATCACTCCTACTCCTACGAATATGTTGCCAGAATCAAGAGCGAGTTATCCTCTATCGAGTGTCAGGTCTAGTGACCGTTGCTAGTTG
+
BBBBAFFFFFFFGGGGGGGGGGGEGGGHHHDGHGFEGGHHHHHHHHGHHGHHGGHHHEHHFHHHGHFHHHHHGGGGGHHGHHHGGHHHGGGGHHHHHHHGHHHGHHHEHHHHHHHHHHHHHHGHGGGFGH/?CFG2BCDCFHHGFFHFHGF@GC/@D@<<./<0=000000/0:000/00:..:..000000090./9000009/--9-.0000000/;9...9.;///.////////:/-...;///9//
@M03495:530:000000000-LYBTV:1:1102:17988:3020 1:N:0:CATCACCC+TGCTATAT
GTCAGCATGTGAGCTTTGGAGTGAAATCTCTTGTCTTAAGGAATAAAGGAAAAAGATTCCGTCGGAGGCTCGGTGCTCTACAGGTTCAACCTTTGTACTCTATTATTGCCTCACATTCCATCTCTTGTGAAAATATATTTGATTGGCTTTTCTGCAGGTTGTTTGCCAGGACAGGTCGTGATTGCTGGAGCAGGTATGATATAATTCTAGGATTTGACAGATGAATAATTTACATATATATCTAACTTTGA
+
CCCBCFFFFF5FGGGGGGGGGGHGHHHHHHHHFHHHHHHGHGHHHHHHHHGHHHGGHHHHHHHGGGGGGHHGGEEGGHHHHHHHHGGFFHHHFHHGHHHHHHHHFHFHHGFFGHHGHHHGHH3GGHHHHHFHHHHHHHHFHGHEHHEFHHGHHGEFFHCGG?F@FDFFHEEGBFEFGCDDFGHHFFBGHEC>GHFHFFBGGHH0D0D0GFG0GBGCCFFHFBGGFHH0CCGGHHHHFGGFFFGGBFFFFG0
@M03495:530:000000000-LYBTV:1:1102:10555:3040 1:N:0:CATCACCC+TGCTATAT
GTCAGCATGTGAGCTTTGGTCCAGCCTGAGTCCTCTGGTTTATCAACGGCAAAATATAGATCGGAAGAGCACACGTCTGAACTCCAGTCACCATCACCCATATCGTATGCCGTCTTCTGCTTGAAAAACACAAAAACTCAAACCCTGCCTCGTCAGCTGTCTTTCCAAGATTACTCGCCCCGATTCATAAGCATTACACGCAGCTCACTTTAATACCTGACTTGCTGCACTCCATACTACGCTCCTCATCC
+
A>AAAFBFF@3FGGGGGG1ABFGG0FHA00DG1FHGHHAAGFDHFFHG?/A/00B1FGHHEFGEEFE0AFFG0FEGGFGBGHF11BFF1DBGHFEEFGAF002B/FBGG21>EEACBFF>>1<01B10/<0//00//<11111//00/011////<11?F11<11111<<111<=1.<-<----.;000;00;00000:.----/90000900000900/;00009009;0/9/00/:/9----:/9////
@M03495:530:000000000-LYBTV:1:1102:14203:3106 1:N:0:CATCACCC+TGCTATAT
GTCAGCATGTGAGCTTTGGAGTGAAATCTCTTGTCTTAAGGAATAAAGGAAAAAGATTCCGTCGGAGGCTCGGTGCTCTACAGGTTCAACCTTTGTACTCTATTATTGCCTCACATTCCATCTCTTGTGAAAATATATTTGATTGGCTTTTCTGCAGGTTGTTTGCCAGGACAGGTCGTGATTGCTGGAGCAGGTATGATATAATTCTAGGATTTGACAGATGAATAATTTACATATATATCTAACTTTGA
+
AAAABF5DF@5FGGCGFGFGCGFGFGHHHHGHHGHHHG6FFGFGHGGHHHHHHHGGHHGHFFHGGGGEFAFEEEEEGGHHHGFCGGHFHFFGGFHGHHHFGHFHFFHHEGHHH/GFFHHFHFBF4GGGHEGFBFDFHHHGHBGFHHEHFHHFHBDFBCCGFDHFCHDGHGHHGEC1?A@DHFGHFHB1FFBFGFHD0<00=0G0=GHHHG0CGHHHEHGHFFFGCGB;:0CCFHFF0BBB0BFFFBFBFF0
@M03495:530:000000000-LYBTV:1:1102:12280:3226 1:N:0:CATCACCC+TGCTATAT
GTCAGCATGTGAGCTTTGGATGGTTCTGGTTTATCAACGGCAAAATATAGATCGGAAGAGCACACGTCTGAACTCCAGTCACCATCACCCATCTCGTATGCCGTCTTCTGCTTGAAAAAAAAAAACAACTGATCTACATCAGCCTAGTCGATATAACCAGAATTGATAACGTACAGGTGACATGAGGCGTTATCGGCATGCTCACTAGACTTCAATCACGCTTTACCTTATTCGTTTCCATCGGAGACGTA
+
BAAAAFFB@DFFGGGGGGGGFGEGHHFHHHBGHHHHHHCEEE2FGHHHBFBHGHFGGDHHGF1CFEGCC1AGFHHGHFHFHHHHFFHFGGGF3F3CFAGHFE@ECHGFHFG4FG03FD0/@/<</<///101111<11111?1001011.<..->F1<0<.C<D000=D0./<..0/0;;000<00/.-.-:.0.-9--.00000;000000/////9/..;../9///;///.//.////9...9-....
@M03495:530:000000000-LYBTV:1:1102:12705:3257 1:N:0:CATCACCC+TGCTATAT
GTCAGCATGTGAGCTTTGGAGGGTGGTTTATCAACGGCAAAATATAGATCGGAAGAGCACACGTCTGAACTCCAGTCACCATCACCCATCTCGTATGCCGTCTTCTGCTTGAAAAAAAAAAATAGAAAATGCTAATCTAGAGCACGTAATTTGCATGCGCAACTAGCAGAATAGATGAGTATTTCGTCACTCTTTGTCCGGATGCCATGTGGTAATCAAGATAACTGGACCGATATGTACGTTACTGTATG
+
CBCCCFFFFFFFGGGGGGGGGGGEFGGGHHHHHHHGGGGGHHHHHHHHHHHGGGGHHGHHHHGHHHGHHHHHHGHHHHHHHHHHHHHGGFFGHGGHHGGGFGHGHHFFHHHHHHHGGCC/<<0?111==111111111<1111<0-000.10000000<.---/00/00//00000000000;0;9;...000;00;00.-99-/0000000;B0000;0000:00:/:.9-9---:9:0.9//9000000
@M03495:530:000000000-LYBTV:1:1102:19243:3273 1:N:0:CATCACCC+TGCTATAT
GTCAGCATGTGAGCTTTGGAGTGAAATCTCTTGTCTTAAGGAATAAAGGAAAAAGATTCCGTCGGAGGCTCGGTGCTCTACAGGTTCAACCTTTGTACTCTATTATTGCCTCACATTCCATCTCTTGTGAAAATATATTTGATTGGCTTTTCTGCAGGTTGTTTGCCAGGACTTTCCAAGACCTCCACTAGAAAACACAATAAACTTTTTGGAAGCTGGACAACTATCTTCATTTTTCAGAAACAGTGAAA
+
CCCCCFFFFFFFGGGGGGGGGGFHHHHHHHHHHHHHHHHHHHHHHHHHGHHHHHGGGHHHHHHGGGGGGHHGGEEGHHHHHHGHFFHHHHHHHGHHHHGHHHHHHHHHHHHHHHHHHHHHHHHHGHGHH4FHHHHHHHHHHHHHHHGFHFGHHHHGHHFGHDHGHHHHHAGGHHGEFFHFHHHHHEHHEHFFB<FGGH<<D=DG0GHHHHGCHHBGFHFGC0CCC/0;CGFFFGGGGGGEFFBFBB;B090
@M03495:530:000000000-LYBTV:1:1102:12742:3293 1:N:0:CATCACCC+TGCTATAT
GTCAGCATGTGAGCTTTGGAGTGAAATCTCTTGTCTTAAGGAATAAAGGAAAAAGATTCCGTCGGAGGCTCGGTGCTCTACAGGTTCAACCTTTGTACTCTATTATTGCCTCACATTCCATCTCTTGTGAAAATATATTTGATTGGCTTTTCTGCAGGTTGTTTGCCAGGACTTTCCAAGACCTCCACTAGAAAACACAATAAACTTTTTGGAAGCTGGACAACTATCTTCATTTTTCAGAAACAGTGAAC
+
CCCCCFFFFFFFGGGGGGGGGGHHHGHHHHGHHHHHHHHHHGHHHHHHGHHHHGGGHIHIHIHGGGGGGHHGCEEGHHHHHHHHHHHHHHHHHFHHHHGHHGHHHHHGHHHHHHHHHHHHHHHHHHHGHHDFHHHHGHHHHHHHHHG2GBFHHHGFFFHHH/FGHHHHGFHHHHHHHHFGHFHHHCGHHHHDGFHHHHC<0DG=DGGHHHGGGHFHFHFGHFHHHGHEHHGGGGGGGGGGFBFFGFBFGG0
@M03495:530:000000000-LYBTV:1:1102:9798:3334 1:N:0:CATCACCC+GGCTATAT
GTCAGCATGTGAGCTTTGGAGTGAAATCTCTTGTCTTAAGGAATAAAGGAAAAAGATTCCGTCGGAGGCTCGGTGCTCTACAGGTTCAACCTTTGTACTCTATTATTGCCTCACATTCCATCTCTTGTGAAAATATATTTGATTGGCTTTTCTGCAGGTTGTTTGCCAGGACTTTCCAAGACCTCCACTAGAAAACACAATAAACTTTTTGGAAGCTGGACAACTATCTTCATTTTTCAGAAACAGTGAAC
+
BBBCBFFFFFFFGGGGGGGGGGHHHHHHHHHHHHHHHHHHHHHHHHHHHHHHHHGGHHHIHHHGGGCFGFHGGEGGGHHHHHHHHGHHHHHHHHHHHHGHHHHHHHHHHHHHHHGHHGHGHGHFHBHHHFGHHGHHHGHHGHHHHHHHGHHHHHGFGHHHGGHHFFHHHHGCBCHGHHHFFCGGHEGHGHG<<=FFFGC<<=D=DFGHHHCG0CGGCGBGHB;CCCCGHHGGGGGBBFFFFGF:BFBBFG:
@M03495:530:000000000-LYBTV:1:1102:14687:3379 1:N:0:CATCACCC+TGCTATAT
GTCAGCATGTGAGCTTTGGAGTGAAATCTCTTGTCTTAAGGAATAAAGGAAAAAGATTCCGTCGGAGGCTCGGTGCTCTACAGGTTCAACCTTTGTACTCTATTATTGCCTCACATTCCATCTCTTGTGAAAATATATTTGATTGGCTTTTCTGCAGGTTGTTTGCCAGGACAGGTCGTGATTGCTGGAGCAGGTATGATATAATTCTAGGATTTGACAGATGAATAATTTACATATATATCTAACTTTGA
+
BAABBFFFFFFFGGGGGGGGGGHHHHHHGHGHFGHHHGAGHHHHHHHHFHHHHHGGHHHHHFHFGGGGGHGGCBEEHHHHHHHEFHFGFHHFGGHHHHHHGHFHHHBGHGGHHHFHHGFFHHDFHHHHHHFGHHHHGHHHHFHFGFCGGHHHHFHGHEGFFEEFCDFFHCHGHACGGD/CHHGGBFHFCAGEFGHHFF0DGBGDDDHFGHDGFHGFFHGHGFCC;GGF0:GCCF0;FGGGBFFGFFGGGG0
@M03495:530:000000000-LYBTV:1:1102:13520:3402 1:N:0:CATCACCC+TGCTATAT
GTCAGCATGTGAGCTTTGGAGTGAAATCTCTTGTCTTAAGGAATAAAGGAAAAAGATTCCGTCGGAGGCTCGGTGCTCTACAGGTTCAACCTTTGTACTCTATTATTGCCTCACATTCCATCTCTTGTGAAAATATATTTGATTGGCTTTTCTGCAGGTTGTTTGCCAGGACTTTCCAAGACCTCCACTAGAAAACACAATAAACTTTTTGGAAGCTGGACAACTATCTTCATTTTTCAGAAACAGTGAAC
+
CCCCCFFFFFFFGGGGGGGGGGHHHHHHHHHHHHHHHHFHHHHHHHHHHHHHHHGGHIHIHIHGGGGGGHHGGGGGHHHHHHHHHHHHHHHHHHHHHHHHHHHHHHHHHHHHHHHHHHHHHHHHHHHHHGHGHGHHHHHHHHHHHGGFHHHHHHGHHHFGGCHHHHHHHFFHHHHHHFHFHHGHHGFHHEH1DGFHHFC.<GDGGFHHHHGGFHEEHHHEHHHHHHHHHHGGGGGGGGGGFBCFFF;FFG9
@M03495:530:000000000-LYBTV:1:1102:21417:3419 1:N:0:CATCACCC+TGCTATAT
GTCAGCATGTGAGCTTTGGAGTGAAATCTCTTGTCTTAAGGAATAAAGGAAAAAGATTCCGTCGGAGGCTCGGTGCTCTACAGGTTCAACCTTTGTACTCTATTATTGCCTCACATTCCATCTCTTGTGAAAATATATTTGATTGGCTTTTCTGCAGGTTGTTTGCCAGGAGACGTGACATAGTTTCCAACCCATCCTATCCATAGACAAGAGTACCGACCCAATCCCACCTACGCCCGCAACCCCCGGGG
+
AABBBFFFFFBFGGFCGDGCGGHGHHHGHHHHGHHHHGHGHGFFHHHHHHFFHHGGHHGHHHHGGGAE?1GEGEE?GBHHHFHHHHHHFHHHHGFGHHHFHFHGBFEDHFFGFEGGHFHHHHEDGHHHHEFFGFDGHHFFGBGFFAFHHHHFHGB3?@GHHAGFE2<FF</<FF?FD/<GGFFGFFF1>F1.><C/.0000<0<0CF0=/./.;;0;A.-;-..//;FFFGGFBD---;9-99;A.-9-9-
@M03495:530:000000000-LYBTV:1:1102:10966:3462 1:N:0:CATCACCC+TGCTATAT
GTCAGCATGTGAGCTTTGGAGTGAAATCTCTTGTCTTAAGGAATAAAGGAAAAAGATTCCGTCGGAGGCTCGGTGCTCTACAGGTTCAACCTTTGTACTCTATTATTGCCTCACATTCCATCTCTTGTGAAAATATATTTGATTGGCTTTTCTGCAGGTTGTTTGCCAGGACTCTCCAAGACCTCCACTAGAAAACACCATAAACTTTTTGGACGCTGGACAACTATCTTCATTTTTCAGAAACAGTGAAA
+
AAAA11FFFFFFGBFGGFCBG1FFGGFHHCHHHHGDGHFGHHFGFFDFFBHHHAEEFE2F0FGGCG?/EGG/>EF/FFGFGHGG@EBF@1>FGBGEEFFHHHGFFDFGF1B1>FG2DGH2E1FFFHFBG2F1FGHHGHHHFBH2D0BFBFD21B1FC0FFH<GGGB1@G//CB0?1?F11?<0G<.<0>FG1<10>A.<G<D0DFGGFG0-@G/:-:C?..:.9/FGGEFBBF9FGGGFBB0/BBB00000
@M03495:530:000000000-LYBTV:1:1102:18978:3478 1:N:0:CATCACCC+TGCTATAT
GTCAGCATGTGAGCTTTGGAGTGAAATCTCTTGTCTTAAGGAATAAAGGAAAAAGATTCCGTCGGAGGCTCGGTGCTCTACAGGTTCAACCTTTGTACTCTATTATTGCCTCACATTCCATCTCTTGTGAAAATATATTTGATTGGCTTTTCTGCAGGTTGTTTGCCAGGACTTTCCAAGACCTCCACTAGAAAACACAATAAACTTTTTGGAAGCTGGACAACTATCTTCATTTTTCAGAAACAGTGAAC
+
BCBCCFFFFFFFGGGGGGGGGGHHHHHHHHHHHHHHHHHHHHHHHHHHHHHGHHGGHIHHHIHGGGGGGGHGGGGGHHHGHHGHHHHGGHHHGHHHHHHHHHHHHHGGHGHHHHHHHHHHHHHGHHHHH4BGHGHFHHHHHFHHHAGFHHHHHHFFHF0GGDHHFEHHHHCFHGHHHGFFHGGHHHEHHHH1>1>CHFG<DGD<DGHHHHGGFFHEHHEGHHFHHHGGFGFFGGFFFGGF0F/FFFFBBF0
@M03495:530:000000000-LYBTV:1:1102:12978:3485 1:N:0:CATCACCC+TGCTATAT
GTCAGCATGTGAGCTTTGGAGTGAAATCTCTTGTCTTAAGGAATAAAGGAAAAAGATTCCGTCGGAGGCTCGGTGCTCTACAGGTTCAACCTTTGTACTCTATTATTGCCTCACATTCCATCTCTTGTGAAAATATATTTGATTGGCTTTTCTGCAGGTTGTTTGCCAGGATGGGGGTCCATCTTTGGGACCACTGTCGGCAGAGAGATCTTGAATGATAGCCTTTCCCTCGTGATTGCTGGAGCAGGTAT
+
CCCCCFFFFFFFGGGGGGGGGGHHHHHHHHHHHHHHHHHHHHHHHHHHHHHHHGGGHIHHHHHGGGGGGHHGG1EFHHGHHHHHHHHHHFHGHHHHHHHHGGHHHFHFHHGHHHHGHHHHHHHHHHHHHHHHFGEHHHHHHGHGHHHHHGHHHHFFGHFGHDHHHGEHHEEGGCEDFFGHHHHGFHHHGGHGEEHHHG;;-;A:GCFEGGGGGGFFFFGGFGFGFFFFFGGGGGGFGGGFGGG?FFFFFB0
@M03495:530:000000000-LYBTV:1:1102:21274:3551 1:N:0:CATCACCC+TGCTATAT
GTCAGCATGTGAGCTTTGGAAGTTGACGACAGAAGGAGCAAGATAACGACCACAGGGAGGGTGGTTTATCAACGGCAAAATATAGATCGGAAGAGCACACGTCTGAACTCCAGTCACCATCACCCATCTCGTATGCCGTCTTCTGCTTGAAAAAAAAAAATACACCACACATCGCACATTCTCGCGACACGTGGCAGCTGCTCTATAATGTGCACTACACCATACACTTAGACTCCCTCCTGTTGCATAAC
+
AAABBFFFFFFDGGGGGGGGGGFHHHHGGGGGHHHHHHHHHHHHHHGEFGGEHHHGGCEGGEFGEGHHHHHHHGGGFGHHHHHGHHGHHGGGFHHHHHHHGFGHGHHHHHHHHHHHHFGHFHHHHA22FFG?EHHHHGE<FFHBBGHFH0FDFHC<@@@-.;;:0;...:.00.9.--0;0;0:.----;.:..-/..///;//////:/;/;/://:/;BA///9;/B////9/9./:./://9:////:
@M03495:530:000000000-LYBTV:1:1102:13236:3615 1:N:0:CATCACCC+TGCTATAT
GTCAGCATGTGAGCTTTGGAATTAGGGAGCAAGATAACGACCACAGGGAGGGTGGTTTATCAACGGCAAAATATAGATCGGAAGAGCACACGTCTGAACTCCAGTCACCATCACCCATCTCGTATGCCGTCTTCTGCTTGAAAAAAAAAAAGATAAATCAATACATACTTTTTACAACAGTCATATTCGATGTTTAAACGATGTAATCATATGACCAAAGATACCATAAACCGTGGGTTGATACATTCTTT
+
BBBBBFFFFFFFGGGGGGGGGGHHHHHHGGHHHHHHHHGGGGFHHHHGFFGGGGGGGHHHHHHHGGEFGGFGHHHHHFHHGGGGHGHHHHHGFHHGGHHHHHHHHHHHHGHHHHH0/BCFHGFFCGHHG<BGAHHGHHG1C1F1FCC-<@-.:00;G00<GG0/00:;0:0;:.099/./99009000/;00990;000.....0000;9///////;./;9/;////////-..--:9-/9//////;//
@M03495:530:000000000-LYBTV:1:1102:20539:3617 1:N:0:CATCACCC+TGCTATAT
GTCAGCATGTGAGCTTTGGTCCGCCTGAGTCCTGGTTTATCAACGGCAAAATATAGATCGGAAGAGCACACGTCTGAACTCCAGTCACCATCACCCATCTCGTATGCCGTCTTCTGCTTGAAAAAAAAAAAAAGGGATCGGTTTCTCTAGTGCAGGCGGAATCACTCGTGTGGACGACGTTTCGTTTGGTGCTTAGGTGTCCGCTCGACGATGAAAGAAGCCGCGTCTGACCGTAGTTTGGCATCTTCTGC
+
BBBBBFFFFFFFGGGGGGGGGGGGAEHHHHHHHHHGGHHHHHFHGGGGGHHHHHHHHHFHFGGEHGHHGHHGHHHGHHHHHHGHGHFGHHGHFFHHF33FGH1EGHHHGAEFEHHHHFHFFF3DHGGGC<//-.<.><.<....D0000000000..----.00/00......0/----;./;../...../;/////////.-.----9;../////.//;-9---9.;//-;...///.//////////
@M03495:530:000000000-LYBTV:1:1102:8433:3688 1:N:0:CATCACCC+TGCTATAT
GTCAGCATGTGAGCTTTGGTCCAGCCTGAGTCCTGGTTTATCAACGGCAAAATATAGATCGGAAGAGCACACGTCTGAACTCCAGTCACCATCACCCATCTCGTATGCCGTCTTCTGCTTGAAAAAAAAAAACACGCTTCCTTCTTCGTCATACACGCTCAGTTTGCCCCCAGACGTGCCAGAACAGGCTCGTGCACTGCACTGGAACGCTAGACCACGGCAGTCAGTTCCGCATACCTACAGAGCACTGG
+
AAABBFFFFDFFGGGGGGGGGGHHHGHHHHAGHHHHHHGGHHDFHG?AEEHHGHHHHFGHHGGGEGGHHHHHFFGHFDFFFHHHFHHHHHHHHHHGFFHHFHHG?FGHFG/EHGHFFHHF?EBF3G<C//><//<///.>>FHFHF1.0..<<000.<.../00;0;<0:--.;.-...;;0./;//....-9;..00/;;B/:./BB..;../:/.99-;--////9///.::..///////////9//.
@M03495:530:000000000-LYBTV:1:1102:9011:3723 1:N:0:CATCACCC+TGCTATAT
GTCAGCATGTGAGCTTTGGAATTAGTAAATTCGTTGACGACAGAAGGAGCAAGATAACGACCACAGGGAGGGTGGTTTATCAACGGCAAAATATAGATCGGAAGAGCACACGTCTGAACTCCAGTCACCATCACCCATCTCGTATGCCGTCTTCTGCTTGAAAAAAAAAAAAATCAGCACACACTCCTGCATCACGCTGTCACATTGAACTATCTGCAACAAGCAGGAGAATCGTGGACACAAATGCAGAA
+
AAAAAFFFF@@DGGGGGGGGBGFHHHHHHHHHGGHFHHGCEGFHHFGHHHHGGGHHHHGGEGGHHHHGEGEEEFFGGHFHHEHHDEGGGHEGFHHGHDGGCECEAGGFGFHGHHHGFFHHFHHHDHHHHHHFFHHHGF0DFGCEHHFGG.CHGGHGHGGHFBGH.<CCC:---9BF000.9.../9/0//.////..9.9/////////9///////9//....9/.....//.....9;.;..///////
@M03495:530:000000000-LYBTV:1:1102:19747:3726 1:N:0:CATCACCC+TGCTATAT
GTCAGCATGTGAGCTTTGGAATTAGTAAATTCGTTGACGACAGAAGGAGCAAGATAACGACCACAGGGAGGGTGGTTTATCAACGGCAAAATATAGATCGGAAGAGCACACGTCTGAACTCCAGTCACCATCACCCATCTCGTATGCCGTCTTCTGCTTGAAAAAAAAAAAACCAACATTGAACCAATCACAAGCGGTAGTAATCTTACATCTAATCACTGCACCAGTACTTCGCTCGCTTCGAGAACACT
+
ABBCCFFFFFFFGGGGGGGGGGHHHHHHHHHHGHHHHHGGGGGHHHHHHHHHHHHHHHGGGGGHHHHGGGFFGGGGGHGHHHHHGGGGGHHHHHHHHHHHGGGGHHFHHHHGHHEGHHHHHHHHBGFHHHFHHHHHG00?FF?AGHHGG<-GGFFHHHHHGFHFFA--@:9-....../;0000...//;/90..9-...//:;////////9//9/////////;.//;///9...-9;..9./..;:/;
@M03495:530:000000000-LYBTV:1:1102:12744:3732 1:N:0:CATCACCC+TGCTATAT
GTCAGCATGTGAGCTTTGGAGTGAAATCTCTTGTCTTAAGGAATAAAGGAAAAAGATTCCGTCGGAGGCTCGGTGCTCTACAGGTTCAACCTTTGTACTCTATTATTGCCTCACATTCCATCTCTTGTGAAAATATATTTGATTGGCTTTTCTGCAGGTTGTTTGCCAGGACTTTCCAAGACCTCCACTAGAAAACACAATAAACTTTTTGGAAGCTGGACAACTATCTTCATTTTTCAGAAACAGTGAAC
+
CBCCCFFFFFFFGGGGGGGGGGHHHHGHHHHHHHHHHHHHHCHHHHHGGHHHHHGGHHHHHHHGGGGGGHHGGGGGFFHHHHGHHHHHHHFHHHHHHHHHGFHHGHGFHGHHHHHGHHHGHHHHHHHHHHFF3BGHHHHHHGHHH0GHHHGHHGGHHFHHHGHFHHFFHEHHHHHFHHDFHFGGHHHEFHFBFHHHHHA<DDG=DGHGFHEGBCCCGFGHHF;CGHFHFGFGGGFGGGGFB9BFFFBFFG0
@M03495:530:000000000-LYBTV:1:1102:12051:3742 1:N:0:CATCACCC+TGCTATAT
GTCAGCATGTGAGCTTTGGAGTGAAATCTCTTGTCTTAAGGAATAAAGGAAAAAGATTCCGTCGGAGGCTCGGTGCTCTACAGGTTCAACCTTTGTACTCTATTATTGCCTCACATTCCATCTCTTGTGAAAATATATTTGATTGGCTTTTCTGCAGGTTGTTTGCCAGGACTTTCCAAGACCTCCACTAGCAAACACAATAAACTTTTTGGAAGCTGGACAACTATCTTCATTTTTCAGAAACAGTGAAC
+
AA?ABFFFF5DFFGGCGGGGGFHHHHHHHHHFFFHHHHGGHHFHHHHHGFFFCAEFHHFFHFHGGGG0EGHGGEGCEHHGHFFCGFHHHHEFGFHGHFHGHHHHHGHD4FGGHFHGGHHBGHHHHHHHFGBGHFFFHFFGH4DGFGBFGFHGHHEHBGHHGCGF2F2GHGHHBFGHDG?1<GB1G.GFFHH0>11FGF<.<DHHGHHFGHGGBF/CHHH.CCFGHG0CGGE0CFBGG/0C;BB/F/0;0;0
@M03495:530:000000000-LYBTV:1:1102:17375:3753 1:N:0:CATCACCC+TGCTATAT
GTCAGCATGTGAGCTTTGGAATTAGTAAATTCGTTGACGACAGAAGGAGCAAGATAACGACCACAGGGAGGGTGGTTTATCAACGGCAAAATATAGATCGGAAGAGCACACGTCTGAACTCCAGTCACCATCACCCATCTCGTATGCCGTCTTCTGCTTGAAAAAAAAAAAAATAATACCACAAATGCACGAGGAACTAAAGCATACTCAAGCGACATAACAGCAGAGACTATCTTATTAACACTGTATAG
+
CDDDDFFFFFFFGGGGGGGGGGHHHGHHHHHHGHHHHHGGGGGHHHHHHHHHHHHHHHGGGGGHHHHGFGGGFGGGGHHHHHHHGGGGGHHHHHHHHHHHGGGGHGHHHHHGHHHGHHHHHHHHGHHGHHHHHHHHGFCGGHFEHHGGG.AHCGGFHHHHGCHHHGC@E:9;-.000;9000..;09000..---/.;000000000000000:.--.0;000./;/.//:0000000000009000;B00
@M03495:530:000000000-LYBTV:1:1102:11416:3754 1:N:0:CATCACCC+TGCTATAT
GTCAGCATGTGAGCTTTGGAGTGAAATCTCTTGTCTTAAGGAATAAAGGAAAAAGATTCCGTCGGAGGCTCGGTGCTCTACAGGTTCAACCTTTGTACTCTATTATTGCCTCACATTCCATCTCTTGTGAAAATATATTTGATTGGCTTTTCTGCAGGTTGTTTGCCAGGAAGACCTCCACTAGAAAACACAATAAACTTTTTGGAAGCTGGACAACTATCTTCATTTTTCAGAAACAGTGAACAACCCAC
+
?AABAFFFFFFFGGGGGGFGGGHFFGGHHHHHHHHHHHHHHGHHHHHGHHHHHHGGHHHHHHHGGGCCFHHGGEEGHFHGHHGHHGHHHHHHGHHHHHHGHFHHHHGHHHHHHHHHHGGHHHHHHFHHHFFHDFHFFHHHHFHHHHHHHHHHHFHHHAGHHBAGFFHHHFHHHHHHGH<GCHHH1GGF0GFGCFB<GG<0DDFD?BG/CGHFFHGHHFHFHFBCCGGFFB9FGGGBBFFCFGGGEGEDEEA
@M03495:530:000000000-LYBTV:1:1102:8084:3760 1:N:0:CATCACCC+TGCTATAT
GTCAGCATGTGAGCTTTGGTCCAGCCTGAGTCCTGGTTTATCAACGGCAAAATATAGATCGGAAGAGCACACGTCTGAACTACAGTCACCATCACCCATCTCGTATGCCGTCTTCTGCTTGAAAAAAAAAAAATGTACACTCAACACCATGCTTGCATCTGTAACTATCATCAATACGCCTGCCTTCACGTTTATTATTGTAACCATCAAAGTTTCCAAGCAACAGTAGGATGTCGATCTTATTACCGCAC
+
A?AAAFFFFF@FGGGGGGGGGGHHGGHHHHDGHHHCFFGHHHHHHGGGGGHHHHFFGHFFHGGGGGFGHFHFGGHHEDGHEHHGHHHHHGFHGHHEHFCFGFGFGHFHHG>EFFHHGFFFHG3FGF??@///>0111@1110<>01...>D11<0.000=<00000=00<000000/.:-:.;;;0:0::.9/.0;00000000C00/009009000000.9/;./9//;//9//9....//9//;/.---
@M03495:530:000000000-LYBTV:1:1102:14619:3761 1:N:0:CATCACCC+TGCTATAT
GTCAGCATGTGAGCTTTGGAGTGAAATCTCTTGTCTTAAGGAATAAAGGAAAAAGATTCCGTCGGAGGCTCGGTGCTCTACAGGTTCAACCTTTGTACTCTATTATTGCCTCACATTCCATCTCTTGTGAAAATATATTTGATTGGCTTTTCTGCAGGTTGTTTGCCAGGACTTTCCAAGACCTCCACTAGAAAACACAATAAACTTTTTGGAAGCTGGACAACTATCTTCATTTTTCAGAAACAGTGAAC
+
BBBBBFFFBDFFGGGGGGGGGGHHHHHHHHHHHHHHHHHHHHHHHHHHGHFHHHGGHHHHHHHGGGGGGHGGGGGGHHHGHHHHHHGHHHHHHHFHHHHHHHHHGHHFHHHHHHHHHHHHHHHHHHHHHHHHHGHHHHHFHGHHHHHHGHHHHHHE2GGHHFHE2FGHGEGHHGGHHHGHHFHHHHFHHHHF11FCHHH.DDDGDFHHHHGGHHHGHHFFGHGHHHHHHHFFGGBFGGGFGBFFGGCFGE0
@M03495:530:000000000-LYBTV:1:1102:20189:3787 1:N:0:CATCACCT+TGCTATAT
GTCAGCATGTGAGCTTTGGAGTGAAATCTCTTGTCTTAAGGAATAAAGGAAAAAGATTCCGTCGGAGGCTCGGTGCTCTACAGGTTCAACCTTTGTACTCTATTATTGCCTCACATTCCATCTCTTGTGAAAATATATTTGATTGGCTTTTCTGCAGGTTGTTTGCCAGGACTTTCCAAGACCTCCACTAGAAAACACAATAAACTTTTTGGAAGCTGGACAACTATCTTCATTTTTCAGAAACAGTGAAC
+
CCCBCFFFFFFFGGGGGGGGGGHHHHHHHHHHHHHHHHHHHHHHHHHHGHHHHHGGHHGHHHHGGGGGGGHGGGGGHHHHHHFHHHHHHHGGHHGHHHHHGHHHHHHHGHHHHHHHHHHGFBGHHGHHHHFHEGFHHHHHHFHHHGGFFHHHFGHHHFFGHCGHHHHHEHEHFHGHGFGHFFHGFGGHHBF>GBGBCF<=<GG0DFFFHHGGFCGHFGGAGBGCGHEHHFGFGGGGGGGG0BFFFFFFBF9
@M03495:530:000000000-LYBTV:1:1102:8509:3848 1:N:0:CATCACCC+TGCTATAT
GTCAGCATGTGAGCTTTGGAGTGAAATCTCTTGTCTTAAGGAATAAAGGAAAAAGATTCCGTCGGAGGCTCGGTGCTCTACAGGTTCAACCTTTGTACTCTATTATTGCCTCACATTCCATCTCTTGTGAAAATATATTTGATTGGCTTTTCTGCAGGTTGTTTGCCAGGACTTTCCAAGACCTCCACTAGAAAACACAATAAACTTTTTGGAAGCTGGACAACTATCTTCATTTTTCAGAAACAGTGAAC
+
CCCBCFFFFFFFGGGGGGGGGGHHHHHHHHHHHHHHHHHHHHHHHHHHHHHHHHGGHHHHHHHGGGGGFHHGGEGGGHHHGHHHHGHHHHHGGFHHHHGHHGGHGHHHHHFHHGHHHHHHGHHHHHHHHEFHHFBHHHHHHGGHHGHHHHHHGHFHEFHFHGHGHGFHBFGGHFGHHFGFHHHEHHHHHHGF<GHHHHE<GBG<DGHFHGCGGHHEHHGGFHFEHHHFFHGGGGGGGGFG0BBFGGCFFG9
@M03495:530:000000000-LYBTV:1:1102:22850:3852 1:N:0:CATCACCC+TGCTATAT
GTCAGCATGTGAGCTTTGGAGTGAAATCTCTTGTCTTAAGGAATAAAGGAAAAAGATTCCGTCGGAGGCTCGGTGCTCTACAGGTTCAACCTTTGTACTCTATTATTGCCTCACATTCCATCTCTTGTGAAAATATATTTGATTGGCTTTTCTGCAGGTTGTTTGCCAGGAGGATTCTGGTGTGTGGGCAATGAAACTGATGCATTGAACTTGACGAACGTTGTCGAAACCGATGGTACGGACGAAAGCTG
+
CCCCCFFFFFFFGGGGGGFFGGHFHHHHHHHHHHHHHHHHHHHHHHGHHHHHHHGGHHHHHHHGGGGGGHHGGEGGHGHHGHHGHHHHGHGHHHHHGHHHHHHHHHHHGHHHHHHHEEFGHHHHHHHHHHGHHGHHEHHHHFFHGHHHHHHGGHHHHGCGG?GHHHHHHHHGF/?GHHHHHHHGHADDEHFGHHFFFFD<00D<DFBB0<GCGGHF.--AGHHGFD.9.C.:-;..;;BFDFF;--..:99
@M03495:530:000000000-LYBTV:1:1102:16490:3873 1:N:0:CATCACCA+TGCTATAT
GTCAGCATGTGAGCTTTGGAATTAGTAAATTCGTTGACGACAGAAGGAGCAAGATAACGACCACAGGGAGGGTGGTTTATCAACGGCAAAATATAGATCGGAAGAGCACACGTCTGAACTCCAGTCACCATCACCAATCTCGTATGCCGTCTTCTGCTTGAAAAAAACAAAAAATAGCCACAAAATCGTACGCATATCTAGGTGTTATACTATATGATGGATATCTAAAGTCTATTCACTGATTCTACTAG
+
CCDCDFFFFFFFGGGGGGGGGGHHHHHHHHHHGGHHHHGGGGGHHHHHHHHGHHHHHHGGGGGHHHHGEGGGFGGGGHHHHHHHGGGGEHHGHGHHHHHHGGGGGHHHHHHGHHHGHHHHHHHHGFFHHHHHHHHHEF0DGHGGHHHGGGGHGHHFHHHGAFGHHGG.::.:.-.00000/;;..00.99.-.9..00;00;000.00000;0000;000/90000000009:00;;0;900;:9090000
@M03495:530:000000000-LYBTV:1:1102:10860:3892 1:N:0:CATCACCC+TGCTATAT
GTCAGCATGTGAGCTTTGGAGTGAAATCTCTTGTCTTAAGGAATAAAGGAAAAAGATTCCGTCGGAGGCTCGGTGCTCTACAGGTTCAACCTTTGTACTCTATTATTGCCTCACATTCCATCTCTTGTGAAAATATATTTGATTGGCTTTTCTGCAGGTTGTTTGCCAGGACTTTCCAAGACCTCCACTAGAAAACACAATAAACTTTTTGGAAGCTGGACAACTATCTTCATTTTTCAGAAACAGTGAAC
+
CCCCCFFFFFFFGGGGGGGGGGHHHHHHHHHGHHHHHHHHHGHHHHHHHHHHHHGGHHHIHIHGFGGGGGHGGGGGHHHHHHGGHHHHHHHHHHHHHHHHHHHHGHHHHHHHHHHHHHFHHHHHGHHHHHHHGGHHHHHHHHHHHAGHHHHHHHGHEGGHHFHHHGHGHEEHHHHHHGGDAGHFHHHHHHFB<GFHHH.<<=<DGHHFGHFCHEBEGHGHHF.:CBGCCGFGGGGGGGG0BF;FGGFFFG0
@M03495:530:000000000-LYBTV:1:1102:18645:3893 1:N:0:CATCACCC+TGCTATAT
GTCAGCATGTGAGCTTTGGAGTGAAATCTCTTGTCTTAAGGAATAAAGGAAAAAGATTCCGTCGGAGGCTCGGTGCTCTACAGGTTCAACCTTTGTACTCTATTATTGCCTCACATTCCATCTCTTGTGAAAATATATTTGATTGGCTTTTCTGCAGGTTGTTTGCCAGGACTTTCCAAGACCTCCACTAGAAAACACAATAAACTTTTTGGAAGCTGGACAACTATCTTCATTTTTCAGAAACAGTGAAC
+
CCDDCFFFFFFFGGGGGGGGGGHHHHHHHHHHHHHHHHHHHHHHHHHHHHHHHHGGHIIIHHHGGGGGGHGGGFGGHHHHHHHFHHHHHHHHHHHHHHGHHHHHHHHHHHHHHHHHHFHHHHHHHHHHHHFHHHHHHHHHHFGHHGHHHHHHHHHHHGHHHGHHHHHHHHHHHHHHHHHHGHEGHAGHHGHHGFHHFHGEFGHDGHHHHHGGBHBGHH/.C0:GF00GHHGGGGGGGGGFGGGFGGFFGF0
@M03495:530:000000000-LYBTV:1:1102:15619:3912 1:N:0:CATCACCC+TGCTATAT
GTCAGCATGTGAGCTTTGGAGGAGCAAGATAACGACCACAGGGAGGGTGGTTTATCAACGGCAAAATATAGATCGGAAGAGCACACGTCTGAACTCCAGTCACCATCACCCATCTCGTATGCCGTCTTCTGCTTGAAAAAAAAAAGAACCAGATACACACATATTCAGCACTTTTCTACTAGAGCACAAATTTGAACCAATCATCTCAACGTTACATTAGCTCATCATTGACAATCCTGTAATTAGACTTG
+
CCCDDFFFFFFFGGGGGGGGGGGGHHHHHHHHHGGGGGHHHHGGGGGEFGGGHHHHHHHGGGGGHHHHHHHHHHHGGGGHHHHHHHGHHHGHHHHHHHHHHHHHHHHHHHHGFFHHHGGHHHHGGGGGHHHHHHHHGHGHGGCDG.<./.<.<<1:1<0..001111111.000111111:1:0<0://.1111110<..0:0<11111/.<//.11111<<101::111111100/10111111:10110
@M03495:530:000000000-LYBTV:1:1102:17805:3918 1:N:0:CATCACCC+TGCTATAT
GTCAGCATGTGAGCTTTGGAATTAGTAAATTCGTTGACGACAGAAGGAGCAAGATAACGACCACAGGGAGGCTGGTTTATCAACGGCAAAATATAGATCGGAAGAGCACACGTCTGAACTCCGTCACCATCACCCATCTCGTATGCCGTCTTCTGCTTGAAAAAAAAAACACTCATACTCGTCCAATACTAACATGCCAACCACTCATTTGTACTCGTACATCAACTTGCAACTATACTATATTAAATTCA
+
CCCCCFFFFF5FGGGGGGGGGGHHHGHHHHHHGHHHHHGGGGGHHHHHHHHHHHHHHHGGGGGFHHGGGGGGHHGHHHHHHHHGGGGGGHHGBGHHGHHHFEGGHFFHHHHGHHHGHHHHHHGHHGGHHHHHHHHGF2FGH/<?GHGGEFFFHFHHGHHFFHFHC?-;;...0//00;00....;000;;00;0900000...;0//000000;00.;.:.;000/0900000;0009000090090:000
@M03495:530:000000000-LYBTV:1:1102:9374:3933 1:N:0:CATCACCC+TGCTATAT
GTCAGCATGTGAGCTTTGGTCCAGCCTGAGTCCTGGTTTATCAACGGCAAAATATAGATCGGAAGAGCACACGTCTGAACTCCAGTCACCATCACCCATCTCGTATGCCGTCTTCTGCTTGAAAAAAAAAAGAATTATCGTCGTTGGCAACAGCCCGATAAACATTCATTGCGTCGTCTCTTCAGTACTAATTATGGCACGAGTATAATGCTGCTAGTGGAGTGATATGCGACTTAGTGCATGTAGAAGGC
+
BBBBBFFFFDFFGGGGGGGGGFHHHGHHGGDGHHHGHHHHHHFHHFGGFGHHHHHGHHHHGGFFEAGHHHHHGHHHF@FGHHHBGHHHGHHHHHHHHGHEHHHGGHHHGGGGGGGBF4GFHC3DDG?CC<C?/01?1<1/0<>/.<<11<<000..----.00000000000..---../;0090;0900000;;0/./9..;..00000/9/////9;./././//;//..-99//////////:///..
@M03495:530:000000000-LYBTV:1:1102:17946:3947 1:N:0:CATCACCC+TGCTATAT
GTCAGCATGTGAGCTTTGGAGTGAAATCTCTTGTCTTAAGGAATAAAGGAAAAAGATTCCGTCGGAGGCTCGGTGCTCTACAGGTTCAACCTTTGTACTCTATTATTGCCTCACATTCCATCTCTTGTGAAAATATATTTGATTGGCTTTTCTGCAGGTTGTTTGCCAGGACTTTCCAAGACCTCCACTAGAAAACACAATAAACTTTTTGGAAGCTGGACAACTATCTTCATTTTTCAGAAACAGTGAAC
+
BBBBBFFFFBBBFGGGGGGGG4BGHFHFHFHHHGFHHHGHHHGGHHHHFHHFHHFGHHGHFEGEEGGGGEHGGEGGHHHHHHHGFFHHGBGFFFFGFGHEGFHGHHHHHHHHHHHBGDGFGHHHHFBGHFGG3FDFHEHHHHHHBFGHACGFHFFHFHH2@CEFGF2GGH/?CGHGG1<?CGCGBEFBGBG1>1F<G.<.G0D0<BDGFHGGH0C.<CCC.;.GBCGFFGFFFFG0;BFFGEGGFF00BC0
@M03495:530:000000000-LYBTV:1:1102:21923:3958 1:N:0:CATCACCC+TGCTATAT
GTCAGCATGTGAGCTTTGGAGTGAAATCTCTTGTCTTAAGGAATAAAGGAAAAAGATTCCGTCGGAGGCTCGGTGCTCTACAGGTTCAACCTTTGTACTCTATTATTGCCTCACATTCCATCTCTTGTGAAAATATATTTGATTGGCTTTTCTGCAGGTTGTTTGCCAGGACTTTCCAAGACCTCCACTAGATAACACAATAAACTTTTTGGAAGCTGGACAACTATCTTCATTTTTCAGAAACAGTGAAC
+
CCCCCFFFFFBDGFGGGGGGFGGHGHHGHHGHHHHHHHGHHHHHHHHHHHGHHHEFHHHHGHHCCECCEGHGGFGGHEHGHDFFGHHHHHHHHHHHGHHHHFHHHHHHFGGHHGHHHGHHHHHFFHHHHHHHHFBHHHHHHHHHHHFHHHHHHHFHHHFEFEHHHFHGHEHHFGHDGG1GACGH1GFFHHHG11>>DGC<<DG0DGBHHHG?;CGGGHEHHHGGHHHGGHGGGGGFGFFBFB//;/0;FF0
@M03495:530:000000000-LYBTV:1:1102:11492:3980 1:N:0:CATCACCC+TGCTATAT
GTCAGCATGTGAGCTTTGGAGTGAAATCTCTTGTCTTAAGGAATAAAGGAAAAAGATTCCGTCGGAGGCTCGGTGCTCTACAGGTTCAACCTTTGTACTCTATTATTGCCTCACATTCCATCTCTTGTGAAAATATATTTGATTGGCTTTTCTGCAGGTTGTTTGCCAGGACTTTCCAAGACCTCCACTAGAAAACACAATAAACTTTTTGGAAGCTGGACAACTATCTTCATTTTTCAGAAACAGTGAAC
+
CCCBCFFFFFFFGGGGGGGGGGHHHHHHHHHHHHHHHHHHHHHHHHHHGHHHHHGGHIIIHHHGGGGGGHHGGEFGHHHGHHHHHHHHHHHHHHHGHHHHGHHHHHHFHHHHGHHHHHHHHHHHHHHHHHHHHGFHHGHGHHHHGFHHEHHHHHHHHHFGHBHHHHHHHHHHHHGHHGGFFFHFHHGGHHHHDGFHHAC.<DF0<GGFFFG?HHBGFGGFHFGHHHHEHHGGGGFGGGFFFBFFGG;BFF0
@M03495:530:000000000-LYBTV:1:1102:8761:4050 1:N:0:CATCACCC+TGCTATAT
GTCAGCATGTGAGCTTTGGAGTGAAATCTCTTGTCTTAAGGAATAAAGGAAAAAGATTCCGTCGGAGGCTCGGTGCTCTACAGGTTCAACCTTTGTACTCTATTATTGCCTCACATTCCATCTCTTGTGAAAATATATTTGATTGGCTTTTCTGCAGGTTGTTTGCCAGGATTTTTTTCTTTCCAAGACCTCCACTAGAAAACACAATAAACTTTTTGGAAGCTGGACAACTATCTTCATTTTTCAGAAAC
+
BBBBBFFFF5DFGGGGGGGGCEEFGHHHHHHHHHGHHHHHGGHHGHHBBGHHHHGEDHGFFHFG0EEGGHHGGEE0GEHFHHHHHHGFHGFGFGHGEFHGHHGHHGHHHHHHFHFFHHHFFFHHFFHFHFEBGFGHGFHHGFDHHFHFFHBFHHGHGGFDHAGHFGHBFGGGHHGHGCHFHHGFGGBCFCGH.C<GHH0==<GGHGAFFG0CGFGGBDGGBB.B0B.9BFFFFFFFGBBFFFGGGFFBFB/
@M03495:530:000000000-LYBTV:1:1102:14167:4073 1:N:0:CATCACCC+TGCTATAT
GTCAGCATGTGAGCTTTGGTCCGCCTGGTTTATCAACGGCAAAATATAGATCGGAAGAGCACACGTCTGAACTCCAGTCACCATCACCCATCTCGTATGCCGTCTTCTGCTTGAAAAAAAAAAAAAACAAATACAATAAGCACACGAATACCTCCCACACTATTCATATGTGTGTAGTGCTCACCATCATTCACTACTGAGAACTACTACATATCATTCATTGTATAGTCTACTACATTCCTTACGAAGTC
+
BBBBBFFFFFFFGGGGGGGGGFGFFFGHGHHHHHFHHGGGGGHHHHHHHHHHHGGGGFHHCFEFEGGHGGGHHHHFFHHHHHHHHHFHHA3BGHFFGFGHHGFGHGGHHHHHFFFGFHFGG?/B//<...01<1<111>000<<<-@.<.000<..:...//00;:0000000..000/00000.00/00000900/000009900/0///9////9////9/99///;////////99///99:...../
@M03495:530:000000000-LYBTV:1:1102:21865:4137 1:N:0:CATCACCC+TGCTATAT
GTCAGCATGTGAGCTTTGGTCCAGCCTGAGTCCTGGTTTATCAACGGCAAAATATAGATCGGAAGAGCACACGTCTGAACTCCAGTCACCATCACCCATCTCGTATGCCGTCTTCTGCTTGAAAAAAAAAAAATCCAGTATAGTGACAAGCCCCGTCACTATCTGTCTTCTATTAACCATATACATATTGTCGCTGGCGACTTCGCTGTGCTCATCATTAGTTGCTCCCACACAGATACTCGTACGTCACA
+
CCCCCFFFFFFFGGGGGGGGGGHHHGHHFGDGHHHHHHHHHHHHHGGGEGHHGHHHHGHHHGGGGHHHHHHHGFHHGEGHHHHHHFHHHHHHHGHHHEF3FHHGGHHFHGDGHE4FGGHGGFGHHGECD@<<<011111111111111<0....-....000=0<000000000000000000<00000;;0....-9-;--.0...../0:09:0000000000000./:....0:009B:...9/...0
@M03495:530:000000000-LYBTV:1:1102:23535:4212 1:N:0:CATCACCC+TGCTATAT
GTCAGCATGTGAGCTTTGGAAATTCGTTGACGACAGAAGGAGCAAGATAACGACCACAGGGAGGGTGGTTTATCAACGGCAAAATATAGATCGGAAGAGCACACGTCTGAACTCCAGTCACCATCACCCATCTCGTATGCCGTCTTCTGCTTGAAAAAAAAAAAAAATAGATACATATAAAACGCACGTGTATACCAGTGACGAACTATGTGGTAGATATGTCATACTGATGAATCCAGATAGTCTGTTCT
+
CBCCDFFFFFFFGGGGGGGGGGHHHGHHHHHGGGGGHHHHHHGHHHHHHHHGGGGGHGGHGFFGGEGGEGHHHHHHHGGGGGHGHHHGHHHHHGEGGHHGHGHHGHHHGHHHHHHHFHHHHHHHHHHHHG@@DGH=EHHGHGAFHGGFHGGHH0FG=F-<<AC<-9-.<01111111111110-----.<</:11100<011<.--.011110/<<111111111:11:<<:11110000<<BBB111111
@M03495:530:000000000-LYBTV:1:1102:8214:4228 1:N:0:CATCACCC+TGCTATAT
GTCAGCATGTGAGCTTTGGAGTGAAATCTCTTGTCTTAAGGAATAAAGGAAAAAGATTCCGTCGGAGGCTCGGTGCTCTACAGGTTCAACCTTTGTACTCTATTATTGCCTCACATTCCATCTCTTGTGAAAATATATTTGATTGGCTTTTCTGCAGGTTGTTTGCCAGGACTTTCCAAGACCTCCACTAGAAAACACAATAAACTTTTTGGAAGCTGGACAACTATCTTCATTTTTCAGAAACAGTGAAA
+
BBBBBFFFFDFFGGGGGGGGGGHHHHHHHHHHHHHHHHBGHHHHHHHHHHHHHHGGHHHHHHGGGGGGGHHGGAEGHHHHHHHFHHHGHHGHHHHGFHHHHHHHGHHGHHHHHHHHHHHHHFHGGHHHH4F4GFHHHHHHHHHHHFHHFHHHHEHHHHHHHCGHHHHHHHHHHHHHHGHFFHHHHHGGHHFFDGHHHH..==D0<GGHHHCG/CBEHECAGH..;GHHHFFFGGGBF/FFCBCFGGF0CF0
@M03495:530:000000000-LYBTV:1:1102:9165:4236 1:N:0:CATCACCC+TGCTATAT
GTCAGCATGTGAGCTTTGGACTCCTGACTGGTTTATCAACGGCAAAATATAGATCGGAAGAGCACACGTCTGAACTCCAGTCACCATCACCCATCTCGTATGCCGTCTTCTGCTTGAAAAAAAAAAGACTGGATCCGTCAGGCTCAGGTGAAGGGTCTGGAGTGGATCGGGAGTAACTCATATCGTGCGATAATTGTCGATCACACGTTGCGTAGCATTCATGACGCGTCATACGTATGCAATACACAGAA
+
BBBBAFFFF@FFGGGGGGGGGGHHH4GHHHHDGHHHHHHHGGGGGHFHGGFHHGHEEFEG1GFFHHHGGHHGFHHHHHHHHHGHHHHHGHHHFB3GGHFGHHFGGFEHFGGGEHHHH3F30E<<////<22/2>10</0//0<0010<111FD1.0<></0<<..0C0..--:.:00;000;00./..-9;..00;90...9./;9-....-..;.9//////:/..---.9/9.9//////////;/:/:
@M03495:530:000000000-LYBTV:1:1102:16306:4261 1:N:0:CATCACCC+TGCTATAT
GTCAGCATGTGAGCTTTGGAGTGAAATCTCTTGTCTTAAGGAATAAAGGAAAAAGATTCCGTCGGAGGCTCGGTGCTCTACAGGTTCAACCTTTGTACTCTATTATTGCCTCACATTCCATCTCTTGTGAAAATATATTTGATTGGCTTTTCTGCAGGTTGTTTGCCAGGACAGGTCGTGATTGCTGGAGCAGGTATGATATAATTCTAGGATTTGACAGATGAATAATTTACATATATATCTAACTTTGA
+
CCCCCFFFFFFFGGGGGGGGGGHHHHHHHHHHHHHHHHHHHHHHHHHHHHHHHHGGHIHHHIHGGGGGGHHGGGGGHHHHHHHHHHHHHHHHHHHHHHHHHHHHHHHHHHHHHHHHHHHHHHHHHHHHHGHHHGHHHHHHHBHHHGHHHHHHHHHGFHHHHGHHHGHHHGHHHGEFGCGGHHHHHHHHHEHFGEGFFHGGHHHDDGHHGHGGHHHHHHHHFGEG;GHHGHHHHGHHGGGGGGGGFGGGGG0
@M03495:530:000000000-LYBTV:1:1102:14365:4281 1:N:0:CATCACCC+TGCTATAT
GTCAGCATGTGAGCTTTGGAGTGAAATCTCTTGTCTTAAGGAATAAAGGAAAAAGATTCCGTCGGAGGCTCGGTGCTCTACAGGTTCAACCTTTGTACTCTATTATTGCCTCACATTCCATCTCTTGTGAAAATATATTTGATTGGCTTTTCTGCAGGTTGTTTGCCAGGACTTTCCAAGACCTCCACTAGAAAACACAATAAACTTTTTGGAAGCTGGACAACTATCTTCATTTTTCAGAAACAGTGAAC
+
BBCCCFFFFFFFGGGGGGGGGGHHHHHHHHHHHHHHHHHHHHHHHHGHHHHHHHGGHHHIHHHGGGGGGGHGGEGGHHHHHHHHHHHHHHHHHHHGFHHHHHHHHHHHHHHHHHHGHHHHHHHHHHHHGHGHHHHHHHHHHHHHHGHHHHHHHHGHHGFGFEHHFHHHGEHHHGHHHHFHHFHHFHGHHHH11FGBE.C<GDFGHHGHHHGGGFFGHFCCG0CEGFHHGGFGGGGGFFGGBFFBBF;0CF0
@M03495:530:000000000-LYBTV:1:1102:8771:4322 1:N:0:CATCACCC+TGCTATAT
GTCAGCATGTGAGCTTTGGTTTATCAACGGCAAAATATAGATCGGAAGAGCACACGTCTGAACTCCAGTCACCATCACCCATCTCGTATGCCGTCTTCTGCTTGAAAAAAAAAAAAAAACACAACTAATCTAAATCAATCACAATAGTGTCTATGATATACGACTTATCATAGATCGTACGTCCGCGTCGTCCTCATATCGTCTCCTGTGTGGTTCAGCTTCAGTGTGAGCTCACTTCAGCTCTTCCGTAA
+
CBCCCFFFFFFFGGGGGGGGGGHHHHHHGGGGGHHHHHHHHHHHGGGGHHHHHHHGHHHGFGHHHHGHHHHHHHHHGHHHGFCGHHGGHHHHGGGHGHHHHHHHGHHHHGG@CCB//<<</0...111111111111100<0<000000=0=00000000:.....00;:000000./.:-/:;-------..:0000:0.:../0:0:00../:0:00000000000;0:0;00;00000;00000.0;.
@M03495:530:000000000-LYBTV:1:1102:19284:4324 1:N:0:CATCACCC+TGCTATAT
GTCAGCATGTGAGCTTTGGACGACGACCACAGGGAGGGTGGTTTATCAACGGCAAAATATAGATCGGAAGAGCACACGTCTGAACTCCAGTCACCATCACCCATCTCGTATGCCGTCTTCTGCTTGAAAAAAAAAAAAACACATCAGCAGCAATATCTGCTTATTCAGACTTCACACTAAACATCCTATTCCAAGTAATTTACTCGTTGATTATGTTCATCCATACTAACCTCATTAGAGAAACTACTATA
+
CCCCDFFFFFFFGGGGGGGGGGGGGGGGGHHHHGFGGGAFEEGHHHHHHHGGGGGHHHHHHHHHHHGGGGHHHHHHHGHHHGHHHHHHGHHHHHHGGHHHHHGFHHHFGGHHGHG?CHGFGHGHHFGHHHHCGG@D---.:..000001./:/011111111111<1:100<1101<//0<0100/011111110<111111111.<./.111:1111111:011/111<.1/0111110100/1<011<1
@M03495:530:000000000-LYBTV:1:1102:18435:4342 1:N:0:CATCACCC+TGCTATAT
GTCAGCATGTGAGCTTTGGTCCAGCCTGAGTCCCTGGTTTATCAACGGCAAAATATAGATCGGAAGAGCACACGTCTGAACTCCAGTCACCATCACCCATCTCGAATCCCGTCTTCTGCTTGCAAAAAAAAACTCACTCCACTTCTACAATCAACGCGCACTATTCACTCCCCTATGCGCTTACATTTCTTATTACTTCAGTAATCTTATTCTAGACAGACAGACATCAAGAATGTTGAGACCGTGAATCA
+
ABBBBFFFFD@5AFGGFGGGGGHFFEFH4FFEGHHHGHHHHHHHHHG?E??FCGHHG55A5AAEE?1GHGHGF0???F5EF55GFHEGFBGFFFGHHHGGEEGH3?F1BCE/EEEG?4FFGG/BEDFFCG>B/222@222101111111111110.-<<---<0=0<000/:.;.0:;..;.:0B0;000;900;900000009;0;0090;090090/9;///:./9////9/;/////99;-....///
@M03495:530:000000000-LYBTV:1:1102:9789:4348 1:N:0:CATCACCC+TGCTATAT
GTCAGCATGTGAGCTTTGGAGTGAAATCTCTTGTCTTAAGGAATAAAGGAAAAAGATTCCGTCGGAGGCTCGGTGCTCTACAGGTTCAACCTTTGTACTCTATTATTGCCTCACATTCCATCTCTTGTGAAAATATATTTGATTGGCTTTTCTGCAGGTTGTTTGCCAGGACTTTCCAAGACCTCCACTAGAAAACACAATAACCTTTTTGGAAGCTGGACAACTATCTTCATTTTTCAGAAACAGTGAAC
+
BABAAFFFFFFFGGGGGGGBFGHHHHFHHHHFHGGGHHFHHFGGHHHHHHHGHHGGHHHHFHHGGGC?EEFEEGDFHGHHHFFFGFHGGHFGHHHDGHHGGFHGFHHHFGHFGFHHHHHFEGHHHFHFGG4F3BGBHHGHHDGHF0CGHHFEHFGFGGGHEDEHBGFGGEHGHFFDGHHEF<?1F.CGGHFG11>CC.<.00<0<0DGHHGGE0CGGFG.GHAGHBGHFGGFGGGGGGGG0C/9/BF0FF0
@M03495:530:000000000-LYBTV:1:1102:22614:4376 1:N:0:CATCACCC+TGCTATAT
GTCAGCATGTGAGCTTTGGTCCGCCTGGTTTATCAACGGCAAAATATAGATCGGAAGAGCACACGTCTGAACTCCAGTCACCATCACCCATCTCGTATGCCGTCTTCTGCTTGAAAAAAAAAAACAAAATAGGACGAAGAAACGGAATGTGTTCAACACCTCAGTAAAGACGTTGCTATGTTCTATGCTAGTCGGCATCTCTACACATATGTAGTGTCGACTGCGTCGACCCAGCAGATTGAGTGTGCAGG
+
BAABBFFFFFFFFGGGGGGGGGFGGGHGGGHHHHFHHGGGGGGHHHHHFFFHGGGGGFHHFHHHFGGHEHHHGGHHFGGFGGHEGFHGHGGBFFGFGHHBEEEFGFHHD4GG30FFDGEGCCB////?0?11111<--.>0>0.....<<0=/000<0.:/./:0:0000/.....9C;00;900;9090=;0.----/009000/9909/:/;////..-../99-----9..9..////;/;/9////.
@M03495:530:000000000-LYBTV:1:1102:15301:4409 1:N:0:CATCACCC+TGCTATAT
GTCAGCATGTGAGCTTTGGAGTGAAATCTCTTGTCTTAAGGAATAAAGGAAAAAGATTCCGTCGGAGGCTCGGTGCTCTACAGGTTCAACCTTTGTACTCTATTATTGCCTCACATTCTATCTCTTGTGAAAATATATTTGATTGGCTTTTCTGCAGGTTGTTTGCCAGGACTTTCCAAGACCTCCACTAGAAAACACAATAAACTTTTTGGAAGCTGGACAACTATCTTCATTTTTCAGAAACAGTGAAC
+
A>ABBFFFFFFFGGGGGFGGFGGHGHHHHHGHHHHHHHDHHFHHHHHHHHHHHHGGHHGHGHHGCEFGGHHGGGGGHHHHHGHGHHGHHHFFHHHHHHHGHHHHHHHGFHHHHHHHEHGHHHHHHHHHHHGGFGHHFHHGFFFHHFGHHFHHHHHGGHGHHDHH2GGFGA/FBCGFHHHEHFHFGEGHHHH1==<F..C<DFG<DHHHFFCGE:CGGGB.;CFEGGH0CCFGFFFB990BBFBBFFGGGG0
@M03495:530:000000000-LYBTV:1:1102:22375:4436 1:N:0:CATCACCC+TGCTATAT
GTCAGCATGTGAGCTTTGGAGTGAAATCTCTTGTCTTAAGGAATAAAGGAAAAAGATTCCGTCGGAGGCTCGGTGCTCTACAGGTTCAACCTTTGTACTCTATTATTGCCTCACATTCCATCTCTTGTGAAAATATATTTGATTGGCTTTTCTGCAGGTTGTTTGCCAGGACTTTCCAAGACCTCCACTAGAAAACACAATAAACTTTTTGTAAGCTGGACAACTATCTTCATTTTTCAGAAACAGTGAAC
+
ABBBBFBFFBDFGGGGGGGGGGFGDHHHHHHGHHHHGHHHHHGHHHHHBHFHHHGGHHHHFHHGGCEEGHHGGE?GHHFHHHHBDGHHHGHHHHHHHFFFGHFHHH4FGEGHHHHHHHHGHHGHHHGHHG4B3BGHGHFHH4G4DFCGFF1FGFHFFGGHEDFHFDGFHC/FFHHGHH1D0BGHGEHBGHF1<=CG..C<<D<0<DGHFH?/0;0:C0/:;G;GHFCGCFFHHGBFF9FEBFGBFF0;0C0
@M03495:530:000000000-LYBTV:1:1102:20233:4456 1:N:0:CATCACAC+TGCTATAT
GTCAGCATGTGAGCTTTGGAATTAGTAAATTCGTTGACGACAGAAGGAGCAAGATAACGACCACAGGGAGGGTGGTTTATCAACGGCAAAATATAGATCGGAAGAGCACACGTCTGAACTCCAGTCACCATCACACATCTCGTATGCCGTCTTCTGCTTGAAAAAAAAAAACTAGATCCTCACAGATGAAAAATTTGAAGCAATTCGTTTCTTCACACACAGTCAGATGCACTCTAATGACTCTCTTGTCC
+
BBBAAFFFFDF5GGFGGGGGFGHHH5FFHHGHGHHHHHGGGGGHGGHHEGFFHFHFGGEE0EEHHFEGEEEGEFG?FGFHDGHHGGGCGHHFFBGB4?GCACGGHHHHFHHGBGHGGHHHDG2C@FGGHFFFFFFHGF1FBHEFHBFFCED0FGFHBDF1>FHFCC-;A--.090000000:.09/000090.;;0000;0/////.//.////////..99;BF////9/9//;//:B/////////;/;
@M03495:530:000000000-LYBTV:1:1102:17456:4465 1:N:0:CATCACCC+TGCTATAT
GTCAGCATGTGAGCTTTGGAGGGCAAGAAGTGGTTGTGACTGGTTTATCAACGGCAAAATATAGATCGGAAGAGCACACGTCTGAACTCCAGTCACCATCACCCATCTCGTATGCCGTCTTCTGCTTGAAAAAAAAAATACAGCATACAGTGTAAACTGATAAAGAGCAGTTGTGAGAGAGATCTGAAGAACACAAGTCTGAACGTCAGACACGTTGGCAGACATCGTATGCCGTCTTCTGCTTTCAATAC
+
>A>1AB1DF@FFGGFCBGCGA10EE00FGH3FFG0EEE2FGEFAFGHDGFHHGEE/EA0FGDFHFGFC??/?G0FB0FCGHH0/12FBGGHEGHEEHGHEHHFH/B01BF>?00FFE?/GCFHBGHBF0BBD0B///>0<111<01<1<111<1111<=<00=000/<</0000.=00:...0:000000/;;C...0;9009/.....0/;9....990.;.-9/-999;/B-;---////////9//;/
@M03495:530:000000000-LYBTV:1:1102:12680:4550 1:N:0:CATCACCC+TGCTATAT
GTCAGCATGTGAGCTTTGGAGTGAAATCTCTTGTCTTAAGGAATAAAGGAAAAAGATTCCGTCGGAGGCTCGGTGCTCTACAGGTTCAACCTTTGTACTCTATTATTGCCTCACATTCCATCTCTTGTGAAAATATATTTGATTGGCTTTTCTGCAGGTTGTTTGCCAGGACTTTCCAAGACCTCCACTAGAAAACACAATAAACTTTTTGGAAGCTGGACAACTATCTTCATTTTTCAGAAACAGTGAAC
+
CCCCCFFFFFFFGGGGGGGGGGHHDGHHHHHHHHHHHHHGHHHHHHHHGGHHHHGGHHHHHHHGGGGGGHHGGGGGHHHHHHGHHGHFFHHHHHHHHHHHHHHHHHHHHHHHHHHHHFFHHHGHHHHHHGHGBFDHHHHHFFHHFHHHHHHHHHHHHHHHHAEHHHHHHFHHHHHGHF1GFHHFHEHFHHHDGGGHHGC<DGBGGHHHHHGGFFHEFG;GGGFCGHFHGHGGGGFFFFGGFGFGFGFF0F0
@M03495:530:000000000-LYBTV:1:1102:21465:4560 1:N:0:CATCACCC+TGCTATAT
GTCAGCATGTGAGCTTTGGAGTGAAATCTCTTGTCTTAAGGAATAAAGGAAAAAGATTCCGTCGGAGGCTCGGTGCTCTACAGGTTCAACCTTTGTACTCTATTATTGCCTCACATTCCATCTCTTGTGAAAATATATTTGATTGGCTTTTCTGCAGGTTGTTTGCCAGGACTTTCCAAGACCTCCACTAGAAAACACAATAAACTTTTTGGAAGCTGGACAACTATCTTCATTTTTCAGAAACAGTGAAC
+
AAAAABFFFFBFGGGGGB1FCAFGE3FHDG3DFH1FHFHHFB0BGGHHEHBF0G/FHBAFCAGA//AEEACAEEEGDHH1EFGGEGGH@GGHGGGH2GHHHGHGHHHFFHHHHHHHHHGEHHHHHFHFHFGHHHHHHEHHHBFFFFFHHHHGFHEFCAFHHEHFFHHHFGGHFHHGFHHFHHCGFGFCFGG<>G0<F..<<0D0<GFHHHCGB0:GHHBCGFCGHFFCC0BBFGGGGGGF0CB/FFBBF0;
@M03495:530:000000000-LYBTV:1:1102:11845:4598 1:N:0:CATCACCC+TGCTATAT
GTCAGCATGTGAGCTTTGGAATTAGTAAATTCGTTGACGACAGAAGGAGCAAGATAACGACCACAGGGAGGGTGGTTTATCAACGGCAAAATATAGATCGGAAGAGCACACGTCTGAACTCCAGTCACCATCACCCATCTCGTATGCCGTCTTCTGCTTGAAAAAAAAAAAATAAATATATTACTAATATTCAATAATACGCTCATATTATATCTCATACAACTAGAACGAATAAGTTATCTTACTGTGAC
+
CCDDDFFFFDFFGGGGGGGGGGHHHHHHHHHHGHHHHHGGGGGHHHHHHHHHHHHHHHGFGGGHHHHGGGGGGGGGGHHHHHHHGGGGGHHGHHHGHHGHGGGGHHHHHHHGHHHGGHHHHHHHGHHHHHHHHHHHGH=FGHGDGHGHGFGHGHHHHHHHGGHFHGGCG-9;.000000000;;00000;0000;0:0;0.....000000:0000;000:00000;0:..;..00:000:0:B0000000
@M03495:530:000000000-LYBTV:1:1102:21522:4609 1:N:0:CATCACCC+TGCTATAT
GTCAGCATGTGAGCTTTGGAATTAGTAAATTCGTTGACGACAGAAGGAGCAAGATAACGACCACAGGGAGGGTGGTTTATCAACGGCAAAATATAGATCGGAAGAGCACACGTCTGAACTCCAGTCACCATCACCCATCTCGTATGCCGTCTTCTGCTTGAAAAAAAAAACATTTCCAAAACCTCGACTATAAATCACTAAACACTTTTAGCATCCTAGACCACTAGTTTACTTTGTCAGAACCAGTCAGC
+
DDDDDFFFFFFFGGGGGGGGGGHHHHHHHHHHGHHHHHGGGGGHHHHHHHHHHHGHHHGGGGGHHHHGGGGG1EEGGHHHHHHHGGGGGFGGHHHHHHHHGGGGHHHHHHHGHHHGHHHGHHHFHHHHHHHHHHHHGHBHGFGGHHHHGGGEFHHHHGHHACGFCCCC?-.<0000:<00.<.//.9-.-:<0<0000000000.00000/0000/:00000/.0/0000000000<00000/...:0000
@M03495:530:000000000-LYBTV:1:1102:16004:4642 1:N:0:CATCACCC+TGCTATAT
GTCAGCATGTGAGCTTTGGAGGGTGGTTTATCAACGGCAAAATATAGATCGGAAGAGCACACGTCTGAACTCCAGTCACCATCACCCATCTCGTATGCCGTCTTCTGCTTGAAAAAAAAAAATAGAAACTGTCAAACTCGAGTACTGGCGAGGTGTGTGGACCAACAACTTGAGATGTGAACTACCTCGATATTTTTATGTCTGGCGCTGGATAAGGCATACAAACTTACCGATACTGCAGCTTAATTGCG
+
BBBBBFFFFFFFGGGGGGGGFEGEFEGGHHHHHHHGGGGGHGHHHHHFHHHFFGGGHHHHHHGHHHEFHHHHHHHHHHHHHHGGHHHEB3FFCFEGFHHGFCHGHHBEGF30?B?FCC@C@/<11111?111?1<1111.>AFG1111.<<--.<<..:.://.:..../0009900009;0;0//00.;/.-;;00;0;0000/0-9-9-.9////9.//9//;./////..;@-B9///////////;.
@M03495:530:000000000-LYBTV:1:1102:22697:4646 1:N:0:CATCACCC+TGCTATAT
GTCAGCATGTGAGCTTTGGAGTGAAATCTCTTGTCTTAAGGAATAAAGGAAAAAGATTCCGTCGGAGGCTCGGTGCTCTACAGGTTCAACCTTTGTACTCTATTATTGCCTCACATTCCATCTCTTGTGAAAATATATTTGATTGGCTTTTCTGCAGGTTGTTTGCCAGGACTTTCCAAGACCTCCACTAGAAAACACAATAAACTTTTTGGAAGCTGGACAACTATCTTCATTTTTCAGAAACAGTGAAC
+
BABCCFFFFFFFGGGGGGGGGGHHFGHHHHHHHHHHHHHHHHHHHHHHHHHHHHGGGIHIHHHGGGGGGGHGGEFGGHHHHHHGHHEHHHHHHHHHHHGHHHHHHHHHHHHHHHHEHFHHHHHHHHHHHGHHGGHHHHHHHBHHGHFFHHHGHHGHHFHHHGHHHEGHHEHHHHHHHGFHFHFHHGHHHFHD<GHHE.C<<GGFFHHGHHGGGFHHGHGFHFHHHGHGHHGFFGGGGGGGGFBF/B;C0F0
@M03495:530:000000000-LYBTV:1:1102:13488:4651 1:N:0:CATCACCC+TGCTATAT
GTCAGCATGTGAGCTTTGGAGTGAAATCTCTTGTCTTAAGGAATAAAGGAAAAAGATTCCGTCGGAGGCTCGGTGCTCTACAGGTTCAACCTTTGTACTCTATTATTGCCTCACATTCCATCTCTTGTGAAAATATATTTGATTGGCTTTTCTGCAGGTTGTTTGCCAGGACTTTCCAAGACCTCCACTAGAAAACACAATAAACTTTTTGGAAGCTGGACAACTATCTTCATTTTTCAGAAACAGTGAAC
+
CCCCCFFFFFFFGGGGGGGGGGHHHHHHHHHHHHHHHHHHGHHHHHHHHHHHHHGFGHHIHHHGGGGGFHHGGGGGHHHHHHHHHHHHHHHHHHHGHHHHHGHHGHHHHHHHHHHHHHHHHHHHHHHHHGHHFFHGHHHHHHHHHHHHHHHHHHHHHHHHHEHHHHHGGHHGHHHHHFGFFHHFHHHHHHGBFFGHEFC.<GGDGHHHHD@FCFFEFHFAGFHFHHHHHHGGGEGFGGGFFFGGGGFGGE0
@M03495:530:000000000-LYBTV:1:1102:15001:4651 1:N:0:CATCACCC+TGCTATAT
GTCAGCATGTGAGCTTTGGAGTGAAATCTCTTGTCTTAAGGAATAAAGGAAAAAGATTCCGTCGGAGGCTCGGTGCTCTACAGGTTCAACCTTTGTACTCTATTATTGCCTCACATTCCATCTCTTGTGAAAATATATTTGATTGGCTTTTCTGCAGGTTGTTTGCCAGGAAACTTCAGGGTCAGCTTGCCGTAGGTGGCATCGCCCTCGCCCTCGCCGGACACGCTGAACTTGTGGCCGAGTTCTTCTGT
+
CACCCFFFFFFFGGGGGGGGGGHHHHHHHHHHHHHHHHHHHHHHHHHHGHHHHHGGHIHHHHHGGGFGGHHGGGGGHHHHHHHHHHHHHHHGHHHHHHHHHHHHHHHHHHHHHHHHHHHHHHHHHHHHHHGFEFGHHHHHHHHHHHHHHHHGHHGGGHGHHDHHHHGHHFEBGHGHHGHFFHHGHFHHHEHCGGDDDDECGHHDFD?AC@CGGCGGFGG?CGAGAAFF?FFFFFFFF.AC:=EEFFFFFF0
@M03495:530:000000000-LYBTV:1:1102:23796:4668 1:N:0:CATCACCC+TGCTATAT
GTCAGCATGTGAGCTTTGGATTAGTAAATTCGTTGACGACAGAAGGAGCAAGATAACGACCACAGGGAGGGTGGTTTATCAACGGCAAAATATAGATCGGAAGAGCACACGTCTGAACTCCAGTCACCATCACCCATCTCGTATGCCGTCTTCTGCTTGAAAAAAAAAAACATATAATATAAACACAACACATCGTGTACTTGTCTGTCGGAGTCATCACGCCTACTATCTGATGACTAGCTGTAGATGAT
+
BABCCFFFFFFFGGGGGGGGGGHHGHHHHHHGHHHGHGFGGGGHHHGHHHHGHHHHHGFFEGHHHHGFGGG?FEEGHHHHHHHGGGGGHHHHHHHHHHHGGGGHHHHHHHGGHHGFFHHHHHHHGGHHHHGEBGHF00FDGGGHHHGF.AFGHBDHFHHH10=<EGE:A-;;00000000090009....9.00...9/:000000009.:--;/0;;00:...:/00;0;0;;00;000/0000000000
@M03495:530:000000000-LYBTV:1:1102:18735:4684 1:N:0:CATCACCC+TGCTATAT
GTCAGCATGTGAGCTTTGGAATTAGTAAATTCGTTGACGACAGAAGGAGCAAGATAACGACCACAGGGAGGGTGGTTTATCAACGGCAAAATATAGATCGGAAGAGCACACGTCTGAACTCCAGTCACCATCACCCATCTCGTATGCCGTCTTCTGCTTGAAAAAAAAAAATAAACATGAACATCTGTCTCTCTCACGTATACAATCTAATACTCAACGAGACTTATGTTCGCCATCATGCAGATCTGCGT
+
CCCCCFFFFFFFGGGGGGGGGGHHHGHHHHHHGHHHHHGGGGGHHHHGEHHHHHHHHHGGGGGHGHHGGGGGFGGFGHHHHHHHGGGGGHHHHHHHHGHHGGGGGHHGHHHGHHHGHHHHHHHHHHHHHFHHHHHHGC=GFGGGHHHHGGGGGHHHHHHHHHFHHGEGC:-.00<<000000:<000:00<0000009./<00000:00000<0000/.....00000000.-9..00000000<000<-.
@M03495:530:000000000-LYBTV:1:1102:22195:4689 1:N:0:CATCACCC+TGCTATAT
GTCAGCATGTGAGCTTTGGTCCAGCCTGAGTCCTCTGGTTTATCAACGGCAAAATATAGATCGGAAGAGCACACGTCTGAACTCCAGTCACCATCACCCATCTCGTATGCCGTCTTCTGCTTGAAAAAAAAAAATAAAGATCAATCACACTCTCATCCTCTCGATCATGTCTCATCAGCCTCAGCAGTGTAATATAGTGACTGTTACATCTCGTCTCTCATAGCTCGTCGTTGCTCTCAGTGTCGCTAGAT
+
A>ABCFFFFFFFGGGGGGGGGGHHHGHHHHGHHHHHHHBGHHHHHHHGGGGGHHHHHHHHHHHGGGGHHHHHHHGHHHGHHHHHHHHHHHHHHHHHHHHGG3GGHGGHHHGGEGHGHHHHGHHFCGDGCFC/B/011111?1111<111<0011111111>/.0<..00=00=000000::/0000.;000000:0000000000000000;...9/0000000;0.;.-:./.000:0900;0.....:0
@M03495:530:000000000-LYBTV:1:1102:15201:4768 1:N:0:CATCACCC+TGCTATAT
GTCAGCATGTGAGCTTTGGAGTGAAATCTCTTGTCTTAAGGAATAAAGGAAAAAGATTCCGTCGGAGGCTCGGTGCTCTACAGGTTCAACCTTTGTACTCTATTATTGCCTCACATTCCATCTCTTGTGAAAATATATTTGATTGGCTTTTCTGCAGGTTGTTTGCCAGGAAGACCTCCACTAGAAAACACAATAAACTTTTTGGAAGCTGGACAACTATCTTCATTTTTCAGAAACAGTGAACAACCCAC
+
CCCDCFFFFFFFGGGGGGGGGGHHHHHHHHHHHHHHHHHHHHHHHHHHHHHHHHGGHHHGHHHGGGFGGHHGGGGGHHHHHHHHHHHHHHHHHHHHHHHHHHHHHHHHHHHHHHHHHHHHHHHHHHHFHHHHHHHHHHGHHFHHHHFHHHHHHHGHHFHHHEHHHHHHGHGGFHGHHGGHHHHHFDHHFGAC>GHFHH==DGHCGCHFEHHHGEHFGGEGHFHHGHHHHHGGGFFGGGFFFGFGGGGGGGD
@M03495:530:000000000-LYBTV:1:1102:18483:4790 1:N:0:CATCACCC+TGCTATAT
GTCAGCATGTGAGCTTTGGAATTAGTAAATTCGTTGACGACAGAAGGAGCAAGATAACGACCACAGGGAGGGTGGTTTATCAACGGCAAAATATAGATCGGAAGAGCACACGTCTGAACTCCAGTCACCATCACCCATCTCGTATGCCGTCTTCTGCTTGAAAAAAAAAAAAGTCACATAAAAAGGCGACTACACCACTGAGGTGATATCAGTAATGAGGATGATCATCCGATGTACGTCTACGTGTGCTG
+
BCCCCFFFFFFFGGGGGGGGGGHHHHHHHHHHGHHHHHGGGGGHHHHHHHHHHHHHHHGGGGGHHHHGEGGGBFFGGHHHHHHHGGGGGHFGHHHHHHHHGGGGGHGHHHHGHGHGHHHHHHHHFHHHHHGGFFHHG?0FFHFDHHHGGGGAFHHFF1GHF<DGHCD;C-9-.00090090;00...---9-/9//..////././//////9;//////////;/://:...;.//.9././../9.99/
@M03495:530:000000000-LYBTV:1:1102:11580:4798 1:N:0:CATCACCC+TGCTATAT
GTCAGCATGTGAGCTTTGGAATTAGTAAATTCGTTGACGACAGAAGGAGCAAGATAAAGACCACAGGGAGGGTGGTTTATCAACGGCAAAATATAGATCGGAAGAGCACACGTCTGAACTCCAGTCACCATCACCCATCTCGTATGCCGTCTTCTGCTTGAAAAAAAAAATATAAACAACTAACAACATTGACATAAACTTATCTCCATAATGAACTAAACTACAACAACAAACCCTAGTACTACTAAATC
+
BCCCCFFFFFFFGGGGGGGCGGHHHHHHHHHGGHHHGHGGGGGHHHHHHHHHHHHHHDFHGEGEHHHGGGGGGGGEFGHHHGHGGGGGCH2FFGHHHHHHGGGGGHGHHHHGGFHGHHHHGHHHGHFBHFHFFG2FGF22DHEGHHHHGACHGHHHHHHHH1GG0-<-@-.000;000..000000.:900;0000000000000000;;0000;0000::000000;.....9...//;00:00000000
@M03495:530:000000000-LYBTV:1:1102:9780:4838 1:N:0:CATCACCC+TGCTATAT
GTCAGCATGTGAGCTTTGGAGTGAAATCTCTTGTCTTAAGGAATAAAGGAAAAAGATTCCGTCGGAGGCTCGGTGCTCTACAGGTTCAACCTTTGTACTCTATTATTGCCTCACATTCCATCTCTTGTGAAAATATATTTGATTGGCTTTTCTGCAGGTTGTTTGCCAGGAGCTTTCCAAGACCTCCACTAGAAAACACAATAAACTTTTTGGAAGCTGGACAACTATCTTCATTTTTCAGAAACAGTGAA
+
CCCCCFFFFFFFGGGGGGGGGGHHHHHHHHHHHHHHHHHHHHHHHHHHHHHHHHGGHHIIEHHGGGGGGHHGGGGGHHHHHHHHHHHHHHHGHHHHHHHHHHGHHHHHHHHHHHHHHHHHHHHHHHHHHHHHHGHHHHHHFHHHHFGFHGFHHHHHHHHHHGHHHHHHHEHGHGHHGHHHHGHHHG<GHGGFHFHFHEC<CGH<GFGHGHHGGEGGHHHGEHGHHHEHGGGGGGGGGGFGGGBFGGGGF0C
@M03495:530:000000000-LYBTV:1:1102:10757:4899 1:N:0:CATCACCC+TGCTATAT
GTCAGCATGTGAGCTTTGGAGTGAAATCTCTTGTCTTAAGGAATAAAGGAAAAAGATTCCGTCGGAGGCTCGGTGCTCTACAGGTTCAACCTTTGTACTCTATTATTGCCTCACATTCCATCTCTTGTGAAAATATATTTGATTGGCTTTTCTGCAGGTTGTTTGCCAGGACTTTCCAAGACCTCCACTAGAAAACACAATAAACTTTTTGGAAGCTGGACAACTATCTTCATTTTTCAGAAACAGTGAAC
+
CCCCCFFFFFFFGGGGGGGGGGHGHHHHHHHHHHHHHHFGHHHHHHHHHHHHHHGGHHHHHHHGGGGGGHHGGGGGHHHHHHHHGGFFHHHHHHHHHHFHGHHHGHHHHHHHHHHHHHHHHHHHHHHHHBGGFGHHHHHHHHHHHHEHGHDHHEHHHHFHGEHHHGHGHEAGHHHHHHEFFGHGHGHGHGHB1GHHGFG.DD0<DHHHHHFGFHGHHHFFHHHHHHHHHHGGGGBFBFFFBFFBFFFF0C0
@M03495:530:000000000-LYBTV:1:1102:7533:4902 1:N:0:CATCACCC+TGCTATAT
GTCAGCATGTGAGCTTTGGAGTGAAATCTCTTGTCTTAAGGAATAAAGGAAAAAGATTCCGTCGGAGGCTCGGTGCTCTACAGGTTCAACCTTTGTACTCTATTATTGCCTCACATTCCATCTCTTGTGAAAATATATTTGATTGGCTTTTCTGCAGGTTGTTTGCCAGGACCAGGTCGTGATTGCTGGAGCAGGTATGATATAATTCTAGGATTTGACAGATGAATAATTTACATATATATCTAACTTTG
+
CCCCCFFFFFFFGGGGGGGGGGHHHHHHHHHHHHHHHHHHHHHHHHHHHHHHHHGGHIHHHHHGGGGGGHHGGFGGHHHHHHHEHHHHHHHHHHHGHHHHHHHHHHHHHHHHHFHFHHHHHGHHHHHHHGHHGGFHGHHHHHHHHHGHHHGHHHHFHHFGHEGGHHHHHEHE?GFFGGGGGHHGHHHHGAGGHHHFHEC=DDG=DGHHGFHHGHFGFBGHFGHHG<CGFFHH0G0BFGFGFGGFFFFFGG0
@M03495:530:000000000-LYBTV:1:1102:22967:4970 1:N:0:CATCACCC+TGCTATAT
GTCAGCATGTGAGCTTTGGAGTGAAATCTCTTGTCTTAAGGAATAAAGGAAAAAGATTCCGTCGGAGGCTCGGTGCTCTACAGGTTCAACCTTTGTACTCTATTATTGCCTCACATTCCATCTCTTGTGAAAATATATTTGATTGGCTTTTCTGCAGGTTGTTTGCCAGGACTTTCCAAGACCTCCACTAGAAAACACAATAAACTTTTTGGAAGCTGGACAACTATCTTCATTTTTCAGAAACAGTGAAC
+
BBCCCFFFFFFFGGGGGGGGGGGGHHHHHHHHHHHHHHHHHHHHHHHHGHHHGHGGHIIIHHHGGGCGGHHGGFGGHHHHHHHGHHHHHHHHHHGHHHHHHHHHHHHHHHHHHHHHHHHHHHHHHHHHHHHHHHHHGHHGHFHHGHHHGHHGHHGHHGHHHEHHHHHHFGHHHHGHHGHEHHHHHEHGHHHHDGHHHHHEFHDDGHHHHHGGEFHHHHCGHHHEH00CHGFFFGGGGGGGGFBFFGFGGG0
@M03495:530:000000000-LYBTV:1:1102:12402:4983 1:N:0:CATCACCC+TGCTATAT
GTCAGCATGTGAGCTTTGGAGTGAAATCTCTTGTCTTAAGGAATAAAGGAAAAAGATTCCGTCGGAGGCTCGGTGCTCTACAGGTTCAACCTTTGTACTCTATTATTGCCTCACATTCCATCTCTTGTGAAAATATATTTGATTGGCTTTTCTGCAGGTTGTTTGCCAGGACTTTCCAAGACCTCCACTAGAAAACACAATAAACTTTTTGGAAGCTGGACAACTATCTTCATTTTTCAGAAACAGTGAAC
+
CCCBCFFFFFFFGGGGGGGGGGGHHHHHHHHHHHHHHHHHHHHHGHHHHHHHHHGGHHHHGIHGGGGGGHHGGFGGHHHHHHHHHHHHHHHHHHGGHHHHHHHHHHHHGHHHHHHHHHHGHHHHHHHHHHHHHGHHHHHHHGHHHFGFFFFHGHHHHHHHHBFGFHHFFGEHHHHHHBFGHHFHHHHGHHFFFFFFHFHFGGH00GGHHHFGHHFEHFFFHHHEHHHHHGGEFFFGFGGFBBFBFF9FBF0
@M03495:530:000000000-LYBTV:1:1102:22578:5006 1:N:0:CATCACCC+TGCTATAT
GTCAGCATGTGAGCTTTGGAGTGAAATCTCTTGTCTTAAGGAATAAAGGAAAAAGATTCCGTCGGAGGCTCGGTGCTCTACAGGTTCAACCTTTGTACTCTATTATTGCCTCACATTCCATCTCTTGTGAAAATATATTTGATTGGCTTTTCTGCAGGTTGTTTGCCAGGACTTTCCAAGACCTCCACTAGAAAACACAATAAACTTTTTGGAAGCTGGACAACTATCTTCATTTTTCAGAAACAGTGAAC
+
CCCCCFFFFFFFGGGGGGGGGGHGHHHHHHHHHHHHHHHHHHHHHHBHHHHHHGGGHIHHHHHGGGGGGHHGGFGGHHHHHHHHHHHHHHHFGHHGHHHHHHHHHHHHHHHHHHHHHHGHFGHHHGFGCBGFHGHHGFGHGBGHHGHGHHFHHGHFGFHHF<FGHFGHHHHGFFFHHF?GAGHGF<0<FGFD>FBGHHC.<DFBGHHHHHFGCB/CGHCFGFAGHFHHHHGGGBBB9/C0CFFFFBFBF90
@M03495:530:000000000-LYBTV:1:1102:7520:5058 1:N:0:CATCACCC+TGCTATAT
GTCAGCATGTGAGCTTTGGAGTGAAATCTCTTGTCTTAAGGAATAAAGGAAAAAGATTCCGTCGGAGGCTCGGTGCTCTACAGGTTCAACCTTTGTACTCTATTATTGCCTCACATTCCATCTCTTGTGAAAATATATTTGATTGGCTTTTCTGCAGGTTGTTTGCCAGGACTTTCCAAGACCTCCACTAGAAAACACAATAAACTTTTTGGAAGCTGGACAACTATCTTCATTTTTCAGAAACAGTGAAC
+
BAAABBFFFDFFGGFGGFGGGFCDGGHHHHHHCFGHGFFGGHHGFHHFHHHH2GGGHHHEHBGCGGGCFHFGGEFGBFGHHHHGHHGHH4GFGFFHHHGFHHGGHHFHG@EHGEFHHHHHHHHHHHHFHH4EGFHHGGFHHFFHH0FFFGHGHHFFFFFGHDE2CGHHF?CF0CDHGHDGGHEHHHFHGHHGDGHHE.E.D0<0<GFHFHCGFHHHGHHGHHCGGHHGEHGGGE0CFFGGF0CFGF0CFB9
@M03495:530:000000000-LYBTV:1:1102:10345:5125 1:N:0:CATCACCC+TGCTATAT
GTCAGCATGTGAGCTTTGGAATTAGTAAATTCGTTGACGACAGAAGGAGCAAGATAACGACCACAGGGAGGGTGGTTTATCACGGCAAAATATAGATCGGAAGAGCACACGTCTGAACTCCAGTCACCATCACCCATCTCGTATGCCGTCTTCTGCTTGAAAAAAAAAAAAGTGACATATACCATCCACTTACTCACTTCTTCCCGATACTCTGGACCATTCTCTGGAACACATTCAAGTCTCATCATAGT
+
ABBBAFFFFFFFGGGGGGGGGGFHHHHHHHHHGGHHHHGGGGGHHHHHEHGHGHHHHHGGEGGHHHHGFEGGEEFEFFHHHHHDGGCGHHGHHHHHHGHGGGGHHHHHHHGFHHGHHFHHHHHHHHHHHHHHHHHFHCDGFFGHFFHC?CFGFHFHHHHFF1G.@@-@---.:000;;99090099.0/90000;0/0000/;/...-9-/////9...//;////////...//////9;/::/99////
@M03495:530:000000000-LYBTV:1:1102:9079:5146 1:N:0:CATCACCC+TGCTATAT
GTCAGCATGTGAGCTTTGGAGTGAAATCTCTTGTCTTAAGGAATAAAGGAAAAAGATTCCGTCGGAGGCTCGGTGCTCTACAGGTTCAACCTTTGTACTCTATTATTGCCTCACATTCCATCTCTTGTGAAAATATATTTGATTGGCTTTTCTGCAGGTTGTTTGCCAGGACTTTCCAAGACCTCCACTAGAAAACACAATAAACTTTTTGGAAGCTGGACAACTATCTTCATTTTTCAGAAACAGTGAAC
+
BBBBBFFFFFFFGGFGGFGGGFGGFFGHFHHHHHHHHHHHGGHHHHHHGHHHHHGGHHHHHHHGGGGGGHHGGGGGHHHHHFHFHGHHHHHHHHHHGFFGHHHHHHHGHHHHHHHHHHHHGHGHHHFHHF4?DGHHHHHHHGHHH0GHHFHHHFHGHHHHHDHGHHFHGHHGHGHBHHFFHHHHHGFGHFH1<<FFHC<.<D00<DFHBDCGH0C.CCC.CGC.GFHHHHECFFGGGGGGBF/C9F;;BB9
@M03495:530:000000000-LYBTV:1:1102:20976:5166 1:N:0:CATCACCC+TGCTATAT
GTCAGCATTTGAGCTTTGGAATTAGTAAATTCGTTGACGACAGAAGGAGCAAGATAACGACCACAGGGGGGTGGTTTATCAACGGCAAAATATAGATCGGAAGAGCACACGTCTGAACTCCAGTCACCATCACCCATCTCGTAAGCCGTCTTCTGCTTGAAAAAAAAAATATTTAATTTTTATTGGCAACTTACCCAAAATCAAAAAAAATTGCGGTAACACATTCTCATGTACATCCCCATCATTTTTGA
+
AAAA1@FFDD3D1FGBA11BGGHFAAFGHFEAFAABGG0CEGCGHHH0GHHHHHHFDEECAAEGGFA/EEG@CCA.<FFHHHHG-<CC<C0<FG0:GGGA.C.:.:C.;.-.9/9CB/FBFF/90C09CFBFB/99:/;0.9A--9/99@-A//;//BBABBFF-99-;-/:9///;;999AF///99B-99FFF/9---/;;:BFE?---9//--;--:9;-///;////;///;//9;-9//:////9-
@M03495:530:000000000-LYBTV:1:1102:19191:5223 1:N:0:CATCACCC+TGCTATAT
GTCAGCATGTGAGCTTTGGAGTGAAATCTCTTGTCTTAAGGAATAAAGGAAAAAGATTCCGTCGGAGGCTCGGTGCTCTACAGGTTCAACCTTTGTACTCTATTATTGCCTCACATTCCATCTCTTGTGATAATATATTTGATTGGCTTTTCTGCAGGTTGTTTGCCAGGACTTTCCAAGACCTCCACTAGAAAACACAATAAACTTTTTGGAAGCTGGACAACTATCTTCATTTTTCAGAAACAGTGAAC
+
AAA11FFFFDDFFGGGGGF1GGHHHHGHHHBFFHHHHGFHHHCHHHHHBGGGHFEEFHGHGH0AEEA/EHHGGGGGHBFBFHHHFFBGGFHHFGGFHHHHFHFHHFFGGFBGHGFGGFFGFHBDGHHGH222FBGFHHHGF2B2>0F1GFHBGGGHHFG<F<FGHHGDGGHHFB11FBGFH0FFFAF0GFHG1=GGEA<.0<<<DGHBGHCGGHHGHH/:CGFEFFHHHHGGGGGGFGGGBFFFFF90090
@M03495:530:000000000-LYBTV:1:1102:19518:5265 1:N:0:CATCACCC+TGCTATAT
GTCAGCATGTGAGCTTTGGAGTGAAATCTCTTGTCTTAAGGAATAAAGGAAAAAGATTCCGTCGGAGGCTCGGTGCTCTACAGGTTCAACCTTTGTACTCTATTATTGCCTCACATTCCATCTCTTGTGAAAATATATTTGATTGGCTTTTCTGCAGGTTGTTTGCCAGGACTTTCCAAGACCTCCACTAGAAAACACAATAAACTTTTTGGAAGCTGGACAACTATCTTCATTTTTCAGAAACAGTGAAC
+
CCCCCFFFFFFFGGGGGGGGGGHHHHHHHHHHHHHHHHHHHHHHHHHHGHHHHHGGHHHIHHHCGGGGGHHGGGGGHHGHHHHHHHHHHHHHHHHHHHGHGHHHHHHHHHHHHHHHHHHHHHHHHHGHHGHBFGHHHHHHHBHHGCGHHHHGHGHHFHHHHGHHHHHHFGHHHCDHHHHFHHHHHHHGGHE<>1<GFFE<DD0DGFHHGGGGBCG.CG/GFFGHHHHHGFGGGGGGGGGBBFFGFFGFFF0
@M03495:530:000000000-LYBTV:1:1102:7235:5270 1:N:0:CATCACCC+TGCTATAT
GTCAGCATGTGAGCTTTGGAGTGAAATCTCTTGTCTTAAGGAATAAAGGAAAAAGATTCCGTCGGAGGCTCGGTGCTCTACAGGTTCAACCTTTGTACTCTATTATTGCCTCACATTCCATCTCTTGTGAAAATATATTTGATTGGCTTTTCTGCAGGTTGTTTGCCAGGACTTTCCAAGACCTCCACTAGAAAACACAATAAACTTTTTGGAAGCTGGACAACTATCTTCATTTTTCAGAAACAGTGAAC
+
DDDDDFFFFFFFGGGGGGGGGGHGHHHHHHHHHHHHHHHHHHHHHHHHHHHHHHGGHHHHHHHGGGGGGHHGGFGGHHHHHHHHHHHHHHHHHHHHHHHHHHHHGHHHHHHHHHHHHHHHHFHHHHHHHHGHHFHHHHHHHGHHHGHHHHHHHHHHHGFHHEHHHHHG2?F/?FHG1G1?CGCFGE0GFCFD1F0<FG..<D00<DGHGG--;CH.0:/CCB.:000:;GFFGGBG0CFF00;FBBB00;;
@M03495:530:000000000-LYBTV:1:1102:22758:5293 1:N:0:CATCACCC+TGCTATAT
GTCAGCATGTGAGCTTTGGAGTGAAATCTCTTGTCTTAAGGAATAAAGGAAAAAGATTCCGTCGGAGGCTCGGTGCTCTACAGGTTCAACCTTTGTACTCTATTATTGCCTCACATTCCATCTCTTGTGAAAATATATTTGATTGGCTTTTCTGCAGGTTGTTTGCCAGGACTTTCCAAGACCTCCACTAGAAAACACAATAAACTTTTTGGAAGCTGGCCACCTATCTTCATTTTTCAGAAACAGTGAAC
+
AA?AAFFFFBFFEGGGFF1B1BBDADGHHHHGCFHHGHHHFGFGFHHHFFFCGFCGFHH2EGHGGGG?EHFCC>?@FGFGHHHHFHHHGHGFDGHGHBFHHFFHBHHHHBGHHFHHGGDGHHGHHHGHBD2>1BGBGFGGHDG2FHGH0CGF12DGG0GHGC<GBFGHGGHHHHGFFH<GFCFHHEHHHHH11<<FCCC.<=00DDGHGHC-/CBGGHF.:C.:CCGGFF00FF00;CFFFFB99B00;;0
@M03495:530:000000000-LYBTV:1:1102:10351:5296 1:N:0:CATCACCC+TGCTATAT
GTCAGCATGTGAGCTTTGGAATTAGTAAATTCGTTGACGACAGAAGGAGCAAGATAACGACCACAGGGAGGGTGGTTTATCACGGCAAAATATAGATCGGAAGAGCACACGTCTGAACTCCAGTCACCATCACCCATCTCGTATGCCGTCTTCTGCTTGAAAAAAAAAAAACACACCATCACAATAAAGCATATATTTATCCTCTACCTACAATATCAAGACGTCGTAACAAATCCCACACAACACGCATT
+
AABCDFFFFFFFGGGGGGGGGGHHHHHHHHHHGHHHHHGGGGGHHHHHHHHHHHHHHHGFGGGHHHHGGGGGGGGGGHGHHHHGGGGGHHHHHHHHHHHGGGGHHHHHHHGHHHGHHHHHHHHHHHHHHHHHHHHGF2GHFFDHHHHGDGHGHHGHHHHHFHDGEGGFEA?;....9.0:C00:000000090;0000000000000000/0000000000/...:-...00.00000.:.......--:.
@M03495:530:000000000-LYBTV:1:1102:11778:5300 1:N:0:CATCACCC+TGCTATAT
GTCAGCATGTGAGCTTTGGAGTGAAATCTCTTGTCTTAAGGAATAAAGGAAAAAGATTCCGTCGGAGGCTCGGTGCTCTACAGGTTCAACCTTTGTACTCTATTATTGCCTCACATTCCATCTCTTGTGAAAATATATTTGATTAGCTTTTCTGCAGGTTGTTTGCCAGGACTTTCCAAGACCTCCACTAGAAAACACAATAAACTTTTTGGAAGCTGGACAACTATCTTCATTTTTCAGAAACAGCGAAA
+
AAABBFFFFFFFGGGGGGGGGGHGHHHHHHHHHFHHHHHHHHGHHHGHHFHHHFGGHHGHFHHGGCGGFHHGFEEGHFHHHHGEHHHFHFHGHHHGHHHHHHHHHHHHHHGGHHGHGHHHDGHBHHHHBFHFBBBGGFHHFFG432BFDHGGGGEFFFFGHBFGGBGHHEAHHHHHHHF1CC<?<FGCGHG1F100<0<.<0D0<DDGHD@CC0;EGFHFHH.CGG0;CG09900;FFBF0099//.--;-
@M03495:530:000000000-LYBTV:1:1102:19096:5346 1:N:0:CATCACCC+TGCTATAT
GTCAGCATGTGAGCTTTGGAGTGAAATCTCTTGTCTTAAGGAATAAAGGAAAAAGATTCCGTCGGAGGCTCGGTGCTCTACAGGTTCAACCTTTGTACTCTATTATTGCCTCACATTCCATCTCTTGTGAAAATATATTTGATTGGCTTTTCTGCAGGTTGTTTGCCAGGATTCTTTCCAAGACCTCCACTAGAAAACACAATAAACTTTTTGGAAGCTGGACAACTATCTTCATTTTTCAGAAACAGTGA
+
BBBBBFFFFFFFGGGGGGGGGGHHHGHHHHHHHHFHHHGHHHHHHHHHHHHHHHGGHHHHHHHGGGGGGHHGGGGGHHHHGHHGHHHHHHHHHHHHHHHHHHHHHHHHHHHHHHHHHHHHHHHGHHHHHHHHHGHHHHHHHGGFFHHHGHGHHGHHFHHHHDHHGHHHFGGHFFGGHHGHHHHGHHHGHHHHG1GGFFCCG<GHFBGFHHGHDCC0GHHHGEHGHHHHHHGGGGGGGGGGFFGGFGFFGGB
@M03495:530:000000000-LYBTV:1:1102:24973:5357 1:N:0:CATCACCC+TGCTATAT
GTCAGCATGTGAGCTTTGGAGTGAAATCTCTTGTCTTAAGGAATAAAGGAAAAAGATTCCGTCGGAGGCTCGGTGCTCTACAGGTTCAACCTTTGTACTCTATTATTGCCTCACATTCCATCTCTTGTGAAAATATATTTGATTGGCTTTTCTGCAGGTTGTTTGCCAGGACTTTCCAAGACCTCCACTAGAAAACACAATAAACTTTTTGGAAGCTGGACAACTATCTTCATTTTTCAGAAACAGTGAAA
+
AAAA?BFFFD@FGGGGGFGGGF1FFGGHHHGHHHHHHHDGHGHHHHHHBBEGGFGGHHHHGHAEEEE?EHHGEEC/FFFGBGHB1BGFDEGGDGHHHHGHHEHHGHHGH1G1FEBGFHHGHHGG>BGFGDFFHHHHHFFHHHFHEHFH0F1DHHHGFF<GH?CGFGHFBEACGHHGFF1?FB0><FCCF0C1>DGGCG<.<0<DGBGHDG-@/;G.GGG.CFGEHEHF0CFFGGGGFGGFGGFFBB000C0
@M03495:530:000000000-LYBTV:1:1102:22549:5358 1:N:0:CATCACCC+TGCTATAT
GTCAGCATGTGAGCTTTGGTTTATCAACGGCAAAATATAGATCGGAAGAGCACACGTCTGAACTCCAGTCACCATCACCCATCTCGTATGCCGTCTTCTGCTTGAAAAAAAAATATTTAATCCTTAGTCCTATCGGTAGAGCACACTCCTCCACTCCATTCAGCAGTGAATATATCGTATTCCGTCTGAGGTTTTATCGATAGATACTTCATGAGTCGTCATTCGGAGGTGTATCGTAGCGTTTCTGTAAG
+
CCCCCFFFFFFFGGGGGGGGGGGHHFHHGGFGGHHHHHHHHHHHGGGGGHHGHHHGHHHGGHFGHHHHHHGHHHHEFHHHG3FEFGFEGHHHCFGHGHHHHHGG1@BFHGC/C0?33D3?333F332D322222/////2111000?0??000<10<111F1111011111=0000<<GG/0=/0...00.:/0.0:0.....0000000000;0;0-....;009.--:.;0:/.;.:.-9.:///////
@M03495:530:000000000-LYBTV:1:1102:12198:5361 1:N:0:CATCACCC+TGCTATAT
GTCAGCATGTGAGCTTTGGTCCAGCCTGAGTCCTCTGGTTTATCAACGGCAAAATATAGATCGGAAGAGCACACGTCTGAACTCCAGTCACCATCACCCATCTCGTATGCCGTCTTCTGCTTGAAAAAAAAAAAACAGACCGGCAAAGCACACCATGACACAACCTTACGCTAGATATGTCATAAGTCGTGAATCGATCGACGATCATATTGTCAGCTATCATGCTTGTCTAACAGTTACACTACTCTTAA
+
CCCCCFFFFFFFGGGGGGGGGGHHHGHHHHHHHHHHHHFGHHHHHHHGGGGGHHHHHHHHHHHGGGGHHHHHHHGHHHGHHHHGHHHHHHHHHHHHHHHGHFHHHFGGHHHGGGHGGGHGHHHHFDHHGG@C/>///000.-<--<.<<0//.<.000:00:.../:00.....00000009;000;0.;.;.00...9?.;-99:.B000000000000/0000;90.0;0000009B0090//0000:0
@M03495:530:000000000-LYBTV:1:1102:9614:5410 1:N:0:CATCACCC+TGCTATAT
GTCAGCATGTGAGCTTTGGAATTAGTAAATTCGTTGACGACAGAAGGAGCAAGATAACGACCACAGGGAGGCTGGTTTATCAACGGCAAAATATAGATCGGAAGAGCACACGTCTGAACTCCAGTCACCATCACCCATCTCGTATGCCGTCTTCTGCTTGAAAAAAAAAAAACGAACATTACGACCAGCACTCACCTCAACTCCACTCTCTCTACTAAAGCAATTATACAGATTTCCTCATCAAAACCATA
+
BBABBFFFFFFFGGGGGGGGGGHHFGHHHHHHGHHHHHGFGGGHHHHHHHHHHHHHHHGGGGGHHHFFFGGGHHGHGHHHHHHHGFGGGGGGHHHHHHHHGGGGEGGHHHHGFHHGHHHHHHFFHDGHHHHHHGGHGF2FG0FDHHGGG/CHFHGFGFB1011G0<@@-AC-.-.;A-0900.9.-;.9/.////;/.//.//;/./9/:9///////9/;///;/B//;//////://///////.;.//
@M03495:530:000000000-LYBTV:1:1102:6798:5451 1:N:0:CATCACCC+TGCTATAT
GTCAGCATGTGAGCTTTGGAGTGAAATCTCTTGTCTTAAGGAATAAAGGAAAAAGATTCCGTCGGAGGCTCGGTGCTCTACAGGTTCAACCTTTGTACTCTATTATTGCCTCACATTCCATCTCTTGTGAAAATATATTTGATTGGCTTTTCTGCAGGTTGTTTGCCAGGACCAAGACCTCCACTAGAAAACACAATAAACTTTTTGGAAGCTGGACAACTATCTTCATTTTTCAGAAACAGTGAACAACC
+
CCCCCFFFFFFFGGGGGGGGGGHHHHHHHHHHHHHHHHFGHHHHHHHHHHGHHHGEDGHHHHHFGGFGGGHGGEEGGHHHHGHGHHHHHHHGFGHHHHHHGHHHHHGHEHHHHGHHHHHHHHHHHHHHHFGFHEHHHHHGFDFHF0BFGHHFB3GHFGFECCGGHHGHGAGEGEEFFHHHHHGFFHFBGHHHHHC<D0<<<DHHGFCC/GB.GF/.;;GEHHE:GGFFFFGGGEGGGF/C;B9CFGBBFED
@M03495:530:000000000-LYBTV:1:1102:21618:5483 1:N:0:CATCACCC+TGCTATAT
GTCAGCATGTGAGCTTTGGAATTAGTAAATTCGTTGACGACAGAAGGAGCAAGATAACGACCACAGGGAGGGTGGTTTATCAACGGCAAAATATAGATCGGAAGAGCACACGTCTGAACTCCAGTCACCATCACCCATCTCGTATGCCGTCTTCTGCTTGAAAAAAAAAAAACTTTGCACCCACACTCCTGTGAATATACTCGTGAAGCGCAGTGAATATACTGTGTCCTCTCTTCTCCAGAGCTACAGTG
+
BABBBFFFFDFFGGGGGGGGGGHHGGGHHHHHGFFHHHGGGGGHHHHHGHHHHGHHHHGGGGGFHGHCAGGGEFEFFHHHHFFHEEGGGHGGFHFFBFGGGFEEGHHEHEHCGHGGHHHHHHHH@GGHHBDGF2@GE00FGGGD0CBG-C@FF1F11F11<FHGHGC-;;--.0000000:;...9///0/90////////9..././/---99//////;////9://9////;////;/;.////////
@M03495:530:000000000-LYBTV:1:1102:19096:5490 1:N:0:CATCACCC+TGCTATAT
GTCAGCATGTGAGCTTTGGTCCGCCTGAGTCCCTGGTTTATCAACGGCAAAATATAGATCGGAAGAGCACACGTCTGAACTCACGTCACCATCAACCTTCTCGTATGCCGTCTTCTGTTTGAACTAAAAATTCTATCTATGCATAAAGATGGGTCGGGTGTGTTTTAATAATCACGACAAGTAGGTGTATTATTCTTGTTGTTCCAATATAATTGAGACTGACTTGAGAGCGTGTAGCAGTGCTGTTTTTT
+
>1AA1CF11DFFFGGFFGGGBBAAAEGFFH1E1FGE1FHHHF2A0EC//AF01F2AA2DB/BA//00010B0>F/F/F@1@B11/0/BEGBH1@1>00@11B>F/00B1//>E/2>>221011111B1B1011B2221B221@22@@11@11/00/////<.0>>0111=1<1>/<.<--.0000<:0:00000;00:0:C/:00;000;00;00009000;90900;./.-;;C/00;///////;/:--
@M03495:530:000000000-LYBTV:1:1102:9548:5493 1:N:0:CATCACCC+TGCTATAT
GTCAGCATGTGAGCTTTGGAGTGAAATCTCTTGTCTTAAGGAATAAAGGAAAAAGATTCCGTCGGAGGCTCGGTGCTCTACAGGTTCAACCTTTGTACTCTATTATTGCCTCACATTCCATCTCTTGTGAAAATATATTTGATTGGCTTTTCTGCAGGTTGTTTGCCAGGACTTTCCAAGACCTCCACTAGAAAACACAATAAACTTTTTGGAAGCTGGACAACTATCTTCATTTTTCAGAAACAGTGAAA
+
BBBBBFFFF5D5FFGGGFGGFGFHHHHHHHHHHGHHHHHGG3GHHHFGHHGGHHGGHHHHHGFE?ECCEHHGG1EEFFEHHHGBFFHFHFFGHHEFHHEHHGHGFHHFHDFGFHFHE4GFHHHGHBGGFFF43FGFFHHHEFHHGCFFFG12GGEBFF0<GDHHB1DFGFEFF1DFHFHHAGHFHHBCGGFD=1FGACA<<=G=GHDDGHC-/:/CBCCGFHH./CGGFG0;CFF0;BB0BFFFFFBFGF0
@M03495:530:000000000-LYBTV:1:1102:9316:5496 1:N:0:CATCACCC+TGCTATAT
GTCAGCATGTGAGCTTTGGAGTGAAATCTCTTGTCTTAAGGAATAAAGGAAAAAGATTCCGTCGGAGGCTCGGTGCTCTACAGGTTCAACCTTTGTACTCTATTATTGCCTCACATTCCATCTCTTGTGAAAATATATTTGATTGGCTTTTCTGCAGGTTGTTTGCCAGGATCTTTCCAAGACCTCCACTAGAAAACACAATAAACTTTTTGGAAGCTGGACAACTATCTTCATTTTTCAGAAACAGTGAA
+
CCCCCFFFFFFFGGGGGGGGGGHGHHGGHHHHHHHHHHHHHFHHHHHHHHHHGHGGHHIIHHHGGGGFGHGGGGGGGHHHHHHHFFHHHHGGHHHHHHHGHHHHHHHHGFGHHHHHHHHHHHHHHHHHHHHHHHHHHHHHHGGHHHHHGHHHHHGHHEHHFGHHHHHHHEHF0GHHHHHHBGGGHH<GFGHF<<GFHHGGGHHHGHFHGHFCGEGBEGHHEA;GHGHHHHEFFGGGGGGGGE0CBFGGGGF
@M03495:530:000000000-LYBTV:1:1102:13174:5501 1:N:0:CATCACCC+TGCTATAT
GTCAGCATGTGAGCTTTGGAATTAGTAAATTCGTTGACGACAGAAGGAGCAAGATAACGACCACAGGGAGGGTGGTTTATCAACGGCAAAATATAGATCGGAAGAGCACACGTCTGAACTCCAGTCACCATCACCCATCTCGTATGCCGTCTTCTGCTTGAAAAAAAAAAAATACTAATACATAACATGTATATATACGCACTATGTGCCTAGCAAGAGACGAGAGCAATGTCTGTGACTACACTGTATCT
+
DEEEEFFFFFFFGGGGGGGGGGHHHHHHHHHHGHHHHHGGGGGHHHHHHHHHHHHHHHGGGGGHHHHGGGGGEGGGGHHHHHHHGGGGGHHGGHHHHHHHGGGGHHHHHHHGHHHGHHHHHHHHHHHHHHHHHHHHGHGHHHGGHHHHGDEHGHHHHHHHHFGDGCGEG---.00<1<1C1<111:0101111<<111...-90<::11111<001//.//.--9-.0/001111<1<1<:<0/<011111
@M03495:530:000000000-LYBTV:1:1102:11213:5526 1:N:0:CATCACCC+TGCTATAT
GTCAGCATGTGAGCTTTGGTTTATCAACGGCAAAATATAGATCGGAAGAGCACACGTCTGAACTCCAGTCACCATCACCCATCTCGTATGCCGTCTTCTGCTTGAAAAAAAAAACAACTGCGTTATAATCTACAGAAGCAATGGCGTGTGTTGACTGACTCAGTAAAGAATACTCTAGTGTCTTCTCACACAGGTAGATTTACACATCGGAGTTATAGCATGTGACATGTTGCGAGACATGTGATCCTTGA
+
CBCCCFFFFFFFGGGGGGGGGGHHHFHHGGGGGHHGHHHHHHHHGGGGHHHGHHHGHHHGGHHHHHHHHHHFHHHHHHHHGHGHHHFGHHHHGGGHGHHHHHHHAFF3BEC<//////222/////>2222111111111?1110-<-.>00.1000000000=0=0DDAD0:;;;00;0::000000000...000000;00000::...-9/0000900000;C009;00;---9./00;000000000
@M03495:530:000000000-LYBTV:1:1102:12588:5545 1:N:0:CATCACCC+TGCTATAT
GTCAGCATGTGAGCTTTGGAGTGAAATCTCTTGTCTTAAGGAATAAAGGAAAAAGATTCCGTCGGAGGCTCGGTGCTCTACAGGTTCAACCTTTGTACTCTATTATTGCCTCACATTCCATCTCTTGTGAAAATATATTTGATTGGCTTTTCTGCAGGTTGTTTGCCAGGACTTTCCAAGACCTCCACTAGAAAACACAATAAACTTTTTGGAAGCTGGACAACTATCTTCATTTTTCAGAAACAGTGAAC
+
BCCCCFFFFFFFGGGGGGGGGGHHHHHHHHHHHHHHHHHHHHHHHHHHHHHHHHGGHHIHHIHGGGGGGHHGGGGGHHHHHHHHHHHHHHHHHHHHHHHHHHHHHHHHHHHHHHHHHHHHHHHHHHHHHHHHHHHHHHHHHEHHHHHHHHHHHHHHHHGHHDHHHHHHHHGHHHGHHHGHHHHHHGHHHHHD1GFHHFH<DDGGGHHHHHGGHBFHHHHEHHHEHHHHHHGGGGGGGGGGF0CFFGFFFG:
@M03495:530:000000000-LYBTV:1:1102:9512:5560 1:N:0:CATCACCC+TGCTATAT
GTCAGCATGTGAGCTTTGGACTCCTGACTGGTTTATCAACGGCAAAATATAGATCGGAAGAGCACACGTCTGAACTCCAGTCACCATCACCCATCTCGTATGCCGTCTTCTGCTTGAAAAAAAAAAAAAACAAGCATACAAAACAGACATATATGCTTGCGTGGTTACAAAAGTACAGCACACAATAACTGAATATAGACAATCTACAGTGTACTTCCGACTGCAGACATGGTGCAACTCGTGAACAATGA
+
BBCCCFFFFFFFGGGGGGGGGGHHHHHHHHHGFHHHHHHHGGGGGHHHHHHHHHHHGGGGGHHHHGHGHHHGFHHHHHHHHHHHHHHHHHHGFCFHHHGGHHHHGGGHGHHHGHHHHHGHHGE@>@<>//CE.<.>1111<1<.=//./0000000000.-..-..;0000./00;00;/./:..00090009000;0009/0/900000/://////.:--./;//./://://://9/.../;//////
@M03495:530:000000000-LYBTV:1:1102:6776:5583 1:N:0:CATCACCC+TGCTATAT
GTCAGCATGTGAGCTTTGGAGTGAAATCTCTTGTCTTAAGGAATAAAGGAAAAAGATTCCGTCGGAGGCTCGGTGCTCTACAGGTTCAACCTTTGTACTCTATTATTGCCTCACATTCCATCTCTTGTGAAAATATATTTGATTGGCTTTTCTGCAGGTTGTTTGCCAGGACTTTCCAAGACCTCCACTAGAAAACACAATAAACTTTTTGGAAGCTGGACAACTATCTTCATTTTTCAGAAACAGTGAAC
+
BBBBBFFFFDFFGGGGGGGGGGHGHBGHHHHHHHHHHHGHHHHHHHHHHHHHHHGGHHHHHHHGGGGCEFHGGEGGHHGHGHHFFGHHHHHHHHHHHHHGGHGHHHHHHGHHHHHHHHHGHHHHHHHHHHFHGFFHHFFHHHHHG0FCGHHHHHGHGEFGFBFGHHHHHAGHFBGFHEF1FGHEHHHGHHHF>DFCEFC.<DD0<DDGHHGGFGBGHHF.CG..CCGFBBFFGFFFFGFFCFBBFGBFB00
@M03495:530:000000000-LYBTV:1:1102:11459:5612 1:N:0:CATCACCC+TGCTATAT
GTCAGCATGTGAGCTTTGGAGTGAAATCTCTTGTCTTAAGGAATAAAGGAAAAAGATTCCGTCGGAGGCTCGGTGCTCTACAGGTTCAACCTTTGTACTCTATTATTGCCTCACATTCCATCTCTTGTGAAAATATATTTGATTGGCTTTTCTGCAGGTTGTTTGCCAGGACTTTCCAAGACCTCCACTAGAAAACACAATAAACTTTTTGGAAGCTGGACAACTATCTTCATTTTTCAGAAACAGTGAAC
+
CDDDCFFFFFFFGGGGGGGGGGHHHHHHHHHHHHHHHGHHHGHHHHHHHHHHHHGGHHHHHHHGGGGGGHGGGGGGHHHHHHHHHHHHHHHHHHHHHHHHHHHHHHHHHHHHHHHHHHHHHHHHHHHHHHGFHGHHHHHHHHHHHHHHHHHHHHHHEFHHHGHHHHHHHHHHHHHGHHHFHHHHHHHHHHHHBHBFCGG<GHHDDFHHHHGGHHHHHHHAHHHHHFFGFHGGGGGGGBFGFFGGGGFGGG0
@M03495:530:000000000-LYBTV:1:1102:23265:5618 1:N:0:CATCACCC+TGCTATAT
GTCAGCATGTGAGCTTTGGAATTAGTAAATTCGTTGACGACAGAAGGAGCAAGATAACGACCACAGGGAGGGTGGTTTATCAACGGCAAAATATAGATCGGAAGAGCACACGTCTGAACTCCAGTCACCATCACCCATCTCGTATGCCGTCTTCTGCTTGAAAAAAAAAAAAATCTGACAACAACCGCATACTATTAGCTCCTATCAAGTCTACACTACATACCGGATCTTCAGACTACCCTTACTTCATC
+
CCCCCFFFFFFFGGGGGGGGGGHHGHHHHHHHGHHHHHGGGGGHHHHHGHHHHHHHHGGFFGGHHHHGGGGGEGGGGHHHHHHFGGGGGHFGGHHHHHHHGGGGFHHHHHHGHHHGHHHHHHHHDGFHHHHHHHGHEF01FGGDCHHHGGGHGHHHEFHGFF0GHGGEC;-:9909;00;0..:9.9--..0000;00/0000:0;0009000;9/0//;9:0/.--9-009000009//.0/00000900
@M03495:530:000000000-LYBTV:1:1102:18062:5631 1:N:0:CATCACCC+TGCTATAT
GTCAGCATGTGAGCTTTGGACTCCTGACTGGTTTATCAACGGCAAAATATAGATCGGAAGAGCACACGTCTGAACTCCAGTCACCATCACCCATCTCGTATGCCGTCTTCTGCTTGAAAAAAAAAAAAACAATACACCATAACACAAGGACAACCAACAATAAAACTATGGCACACAACCTCAGTTTATCACTCCAGCGAATACGGTATGTTCGTATTGTCGGATCATAGATATTCCCTGCATCGTTCGGA
+
DDDDDFFFFFFFGGGGGGGGGGHHHHHHHHHHHHHHHHHHGGGGGHHHHHHHHHHHGGGGHHHHHHHGHHHGGHHHHHHHHHHHHHHHHHHHGGFHHHGGHHHHGGGGGHHHHHHGGGHHHGGGF@</>//?111110.1><<11....../........0000000;;00./0/.....:CB000000:0000:00/----.0;./..0000..//00;0.-9.-.000000;0000;0./;0:....-.
@M03495:530:000000000-LYBTV:1:1102:22749:5661 1:N:0:CATCACCC+TGCTATAT
GTCAGCATGTGAGCTTTGGAGTGAAATCTCTTGTCTTAAGGAATAAAGGAAAAAGATTCCGTCGGAGGCTCGGTGCTCTACAGGTTCAACCTTTGTACTCTATTATTGCCTCACATTCCATCTCTTGTGAAAATATATTTGATTGGCTTTTCTGCAGGTTGTTTGCCAGGACTTTCCAAGACCTCCACTAGAAAACACAATAAACTTTTTGGAAGCTGGACAACTATCTTCATTTTTCAGAAACAGTGAAC
+
CBCCCFFFFFFFGGGGGGGGGGGHHHFHHHHHHHHGHHHHHGFFHHHGFHHFHGFGGHFFEHHGCGCGDFGEG>EEHHFFGHFGHHHHHGHHHHHHHHHFHHHHHHGHHHHHHGFHHHHHHGHHHHHHHGFGFGFHHHHHHHHHHHFHHHHHHHHHGHHHHCHHGGHHHHHHHHHH1?DGFHGHHHHGHEGBFFHHHHECHDG0<GGFHHGCGCCGHHHAGFHEF0;CGHBFGFFGFBGGGGFFFB;0FF9
@M03495:530:000000000-LYBTV:1:1102:19850:5675 1:N:0:CATCACCC+TGCTATAT
GTCAGCATGTGAGCTTTGGAGACTGGTTTATCAACGGCAAAATATAGATCGGAAGAGCACACGTCTGAACTCCAGTCACCATCACCCATCTCGTATGCCGTCTTCTGCTTGAAAAAAAAAACTAAATGCTATTTCGCTCGTCATAGCAGCATGAAACAGTCATGCATGACTGTCGCTCTGAGTGTACTTATGGTCATCTTGCGCTGACATCGTCTCGATCAACCGTCTAGGTCTGCTCACCTTACTCATCC
+
CCCCCFFFFFFFGGGGGGGGGGGHHHHHHHHHHHHGGGGGHHHHHHHHHHHGGGGGHHHHHHGGHHGHHHHHHHHHHHHHHHFHHHHFHEHHHGGHHHGGEFGFDHFBGH3BG3FF@ED?C/2<2222>222222@///////011<>10011111<F0=<0000<D00/00<0.....00000;0000000/:000;0900--;;.;000....;:09..0/.-:..9//9/;//;/;:./////;/://
@M03495:530:000000000-LYBTV:1:1102:15683:5695 1:N:0:CATCACCC+TGCTATAT
GTCAGCATGTGAGCTTTGGAGTGAAATCTCTTGTCTTAAGGAATAAAGGAAAAAGATTCCGTCGGAGGCTCGGTGCTCTACAGGTTCAACCTTTGTACTCTATTATTGCCTCACATTCCATCTCTTGTGAAAATATATTTGATTGGCTTTTCTGCAGGTTGTTTGCCAGGACTTTCCAAGACCTCCACTAGAAAACACAATAAACTTTTTGGAAGCTGGACAACTATCTTCATTTTTCAGAAACAGTGAAC
+
BBBBBFFFFFFFGGGGGGGGGGHHHHHHGHHHHHGHHHHHHHGHHHHHHHHGHHGGHHHHHHHGGGGFGHHGGGGGHHHHHGHEHHHHGHHHHHHHHHHHHHGHHHHGGHHHHHHHHHGHHHHHHHHHHGHGHHFHHFHHHHHHHGFHHHHHHHHHFFHHHGHHFGGHFGHHHGHHHHGFHHHHHHHHHHGGG1><CGGC<0<=GHHHFGCD/0:CGGHFHHHEHHEGHHGFFGGGGFGGE;CBB/;;0F0
@M03495:530:000000000-LYBTV:1:1102:16697:5698 1:N:0:CATCACCC+TGCTATAT
GTCAGCATGTGAGCTTTGGAATTAGTAAATTCGTTGACGACAGAAGGAGCAAGATAACGACCACAGGGAGGGTGGTTTATCAACGCAAAATATAGATCGGAAGAGCACACGTCTGAACTCCAGTCACCATCACCCATCTCGTATGCCGTCTTCTGCTTGAAAAAAAAAAAAATAATAGTCATACAATCATATCATTCCATTGTTGTCAGTATAGTCTGTTGTTGATGTCTACGAATGTCTGTATCAGTCTC
+
CDCDDFFFFFFFGGGGGGGGGGHHHHHHHHHHGHHHHHGGGGGHHHHHHHHHHHHHHHGGGGGHHHHGGGGGGGGGGHHHHHHHGGGGGHHHHHHHHHHGGGGHGHHHHHGHHHGHHHHHHHHHHHHHHHHHHHHGFBDGHFGHHHHGGGHGHHGGHHHACDFF@CG--9--.000;00C0000;00990000000;000:000./;0000:0;0000000/..:9000000....000000;00000000
@M03495:530:000000000-LYBTV:1:1102:13564:5712 1:N:0:CATCACCC+TGCTATAT
GTCAGCATGTGAGCTTTGGAGTGAAATCTCTTGTCTTAAGGAATAAAGGAAAAAGATTCCGTCGGAGGCTCGGTGCTCTACAGGTTCAACCTTTGTACTCTATTATTGCCTCACATTCCATCTCTTGTGAAAATATATTTGATTGGCTTTTCTGCAGGTTGTTTGCCAGGACTTTCCAAGACCTCCACTAGAAAACACAATAAACTTTTTGGAAGCTGGACAACTATCTTCATTTTTCAGAAACAGTGAAC
+
CCCCCFFFFFFFGGGGGGGGGGGHHHHHHHHHHHHHHHHHGHHHHHHHHHHHHHGGHHHIHIHGGGGGGHHGGGGGHHGHHHGHHHHHHHGGGHHHHGHGHGHHEHHFGHHHHGHHGHHHHHGHHHHHHGFHHGFHGHHHHGHHGGHHHHHHGHHHHGGHGFHHHFGHHFHHHHHHHFDFFHHFHEHHHHHFHHHGHGC<D0<DDFBGFHFGBFBEBFEGHGGHHHHGGGGFGGFFGGBFFBFBFGC0BF0
@M03495:530:000000000-LYBTV:1:1102:6642:5718 1:N:0:CATCACCC+TGCTATAT
GTCAGCATGTGAGCTTTGGAATTAGTAAATTATAACGACCACAGGGAGGGTGGTTTATCAACGGCAAAATATAGATCGGAAGAGCACACGTCTGAACTCCAGTCACCATCACCCATCTCGTATGCCGTCTTCTGCTTGAAAAAAAAAAAAGTGATATCACCATCCCAAAAACATCCACTTATCAATCATCACAGATCCACCCTACTTCTGATGCAGACAACATCGTATATAATGTCTTCAACTAATTAGCC
+
CCCCBFFFFFFFFGGGGGGGGGHHHHHHHHHHHHHHGGGGGHHHEGFEFFAFEEFHHHHHHGGGGGGHHHHHHHHHHHGGFGHFHHHHHEGHHFHHHGHHFHGHHHHHHHFHHFGFHHHHGGHHHHGGGHGHHHHHHHHGHGHGGGC-<-.00000000;/<0/..0/..;..9CF09=0000;00099000=0/;/90/.;./.0///////:/;;./;.://...//////////9////;//;9//;9
@M03495:530:000000000-LYBTV:1:1102:23353:5738 1:N:0:CATCACCC+TGCTATAT
GTCAGCATGTGAGCTTTGGAATTAGTAAATTCGTTGACGACAGAAGGAGCAAGATAACGACCACAGGGAGGGTGGTTTATCAACGGCAAAATATAGATCGGAAGAGCACACGTCTGAACTCCAGTCACCATCACCCATCTCGTATGCCGTCTTCTGCTTGAAAAAAAAAAAAAATGAACAATACACTTATGTCTACAGCATCTCTTTCATATTCTCATAAGATACTTAGCACATCTGATGCTTCACTAAGC
+
DDDDDFFFFFFFGGGGGGGGGGHHHHHHHHHHGHHHHHGGGGGHHHHHHHHHHHHHHHGEGGGHHHHGGGGG1?EEFHHHHHHHGGGGGHHGFFHHGHHHGFGGHHGHGHGGHEHGFGFHFHHHFFBGHHHHHFHHGC1FGHGGHHHHGGGHGGHHHHHHHFFHGCC-?-<<-<.00000/000000000:0000<0<0/:00<0<000000<0:<000:00000000<000/0<:0000000000:000/
@M03495:530:000000000-LYBTV:1:1102:12520:5751 1:N:0:CATCACCC+TGCTATAT
GTCAGCATGTGAGCTTTGGTCCAGCCTGAGTCCTGGTTTATCAACGGCAAAATATAGATCGGAAGAGCACACGTCTGAACTCCAGTCACCATCACCCATCTCGTATGCCGTCTTCTGCTTGAAAAAAAAAACACACACCAAACCACAATACGTTGCACTCTCTATCTGAACCTGACACTGCTAGCTCACATCCAGCACTTGTACAGTAGCAGTTCACAACATCATCTCTACACTCACTCTACCTCCACAGA
+
ABBBBFFFFFFFGGGGGGBGGGHHHGHHHHHHHHHHHHFHHHFFHEFGFGHGGHHHGFHHGGGGGHHHHHHHGGHHFFHHHHHHHHHHHHHHHFFHHGECHHHGGHHHHGGGHGHHHGHHHFHH3G?D/<<//0//////?//<.<.<111.10..00</=000000=00<././/00:00;00:0000000/00//.090900000000000000000..:00900090//.///9//:///;/..9/./
@M03495:530:000000000-LYBTV:1:1102:19406:5753 1:N:0:CATCACCC+TGCTATAT
GTCAGCATGTGAGCTTTGGATGGTTCTGGTTTATCAACGGCAAAATATAGATCGGAAGAGCACACGTCTGAACTCCAGTCACCATCACCCATCTCGTATGCCGTCTTCTGCTTGAAAAAAAAAAACACATGAATATATATTGTCTGCATTTCGTCGTCGTGTCGCCATGACATTCTAGTTATCTCTTCTCTCGACGTCGTAACACGTCACTGTAGCTGCTCATATTCTCCTATCAGTTTGAAATTACTCAA
+
CCCCCFFFFFFFGGGGGGGGGGGHHHHHHHHHHHHHHHGGGGEHHHHHHHHHHHGGGGHGGHHHHGGGHGHHHHHHHHHHHHHHHHHHHHGHFHHHFGHHHHGGGHGHGGHFHHAGHFHGGC/<///0/111?111111111=11111111100.--.--.</..<..00;0000:0000000000000000;0---.-:...00.....000000000000000000000;:000000000090000000
@M03495:530:000000000-LYBTV:1:1102:23667:5760 1:N:0:CATCACCC+TGCTATAT
GTCAGCATGTGAGCTTTGGAGTGAAATCTCTTGTCTTAAGGAATAAAGGAAAAAGATTCCGTCGGAGGCTCGGTGCTCTACAGGTTCAACCTTTGTACTCTATTATTGCCTCACATTCCATCTCTTGTGAAAATATATTTGATTGGCTTTTCTGCAGGTTGTTTGCCAGGACAGGTCGTGATTGCTGGAGCAGGTATGATATAATTCTAGGATTTGACAGATGAATAATTTACATATATATCTAACTTTGA
+
BBBBBFFFFFFFGGGGGGBGGGGHHHFHHHHHHHHHHHHHHHHHHHHHHGHHHHGGHHHHHHHGGGG?EHHGGGGFHHGHHHHHHGHHHHHHHHHHHHFHHHHHHHHHGFFHHHHHGHHHHHHHHHHHFHF43FGHHHHHHGHGBCHHHHHFGGFHBHHHHGHHFB<FGHEHHFEHHDDGHHHHBGHFACGCHHHDFHHH0GHDGFHHGFBCCC:G0;CCCGHHCGGGFGGGHHHHG0FBFFGF0BBCBF0
@M03495:530:000000000-LYBTV:1:1102:21162:5770 1:N:0:CATCACCC+TGCTATAT
GTCAGCATGTGAGCTTTGGAGTGAAATCTCTTGTCTTAAGGAATAAAGGAAAAAGATTCCGTCGGAGGCTCGGTGCTCTACAGGTTCAACCTTTGTACTCTATTATTGCCTCACATTCCATCTCTTGTGAAAATATATTTGATTGGCTTTTCTGCAGGTTGTTTGCCAGGACTTTCCAAGACCTCCACTAGAAAACACAATAAACTTTTTGGAAGCTGGACAACTATCTTCATTTTTCAGAAACAGTGAAC
+
CCCCCFFFFFFFFGGGGGGGGGHHHHHHHHHHHHHHHHGHHHFHHHHHFHHHHHGGHHHHHHHGGGGGGHGGGEAFHFHHHHGHHHGHHHGHHHHHHHFHHHHGHHHHHGHHHHHGHFHHHHHHHGGHH4FHHHHHGHHHH4FHGAGHHHHGHHBDCGGHHEHHFHGHHGHHHHGGHHHGGHGHHHHHHHH1>F<GHH.<<D0=DGFHFHGGHHEEGHBCGHGEGHFCFFFFGGGFFGB0CBFGGGGGFG9
@M03495:530:000000000-LYBTV:1:1102:6975:5784 1:N:0:CATCACCC+TGCTATAT
GTCAGCATGTGAGCTTTGGAGGGCAAGAAGGGGAGGTTTATCAACGGAAAAATATAGATCGGAAGAGCACACGTCTGTACGCCAGTCACCATCACCCATCTCGTATGCCGGCTTCTGCTTGAAACAAATTTCAACCTTACTCACATCCTAAGAGTACACTACTAAACTCAAGTCACATATGAGTATCGCGTATACAGTTGTGTGCTTCAATGGAATTCATTTGGAACATTAAGGTTTGCTACGTAACAATA
+
AAAA@BFFBFFFGGGGF11B1EE?00A0BFA?A0A/FCGHFHHDCE?/AEGGG1FBFFGH///FA00F1FG0EB/F?1B2/B//EHHBG1GE@BFGH/>0BGF/>B021///B/B<D1B>B01@10<@111@@21@0?G1F1D1?110111?1111>1<=CC11111>10<000=00=00=0=DG00..---./00:;0<:./.0900;00090;009000000/0/900000000;.////--/--9///
@M03495:530:000000000-LYBTV:1:1102:8118:5786 1:N:0:CATCACCC+TGCTATAT
GTCAGCATGTGAGCTTTGGAATTAGCTGGTTTATCAACGGCAAAATATAGATCGGAAGAGCACACGTCTGAACTCCAGTCACCATCACCCATCTCGTATGCCGTCTTCTGCTTGAAAAAAAAAAAAACAAAACAACAAATCTAATATATACATCGATGTATTGTTCTACACATGCCTTGATATTACCAACCACGCATTATAACTAGATACACAAGTACAACTGTCGTATAATTGCTTGATGAGATCAGGAT
+
BCCCCFFFFFFFGGGGGGGGGGHHHHHHHHHHHHHHHHGGGGGHHHHHHHHHHHGGGGHHHHHHHGHHHGHHHHHHHHHHHHHHHHHHHHGHFHHHGGHGGHGGGHGGHHHHHHHHHHHGGGC?B///=?000<.<.<011111111<=00000.<.0.0000=00=00</:0:;00000;;:000000...:..-..00:0000;000000:..0;00;00/00;../:00000000.00:00:0:000:
@M03495:530:000000000-LYBTV:1:1102:19634:5789 1:N:0:CATCACCC+TGCTATAT
GTCAGCATGTGAGCTTTGGAGTGAAATCTCTTGTCTTAAGGAATAAAGGAAAAAGATTCCGTCGGAGGCTCGGTGCTCTACAGGTTCAACCTTTGTACTCTATTATTGCCTCACATTCCATCTCTTGTGAAAATATATTTGATTGGCTTTTCTGCAGGTTGTTTGCCAGGACTTTCCAAGACCTCCACTAGAAAACACAATAAACTTTTTGGAAGCTGAACAACTATCTTCATTTTTCAGAAACAGTGAAC
+
DDDDCFFFFFFFGGGGGGGGGGHHHHHHHHHHHHHHHHHHHHHHHHHHHHHHHHGGHIIHHHHGGGGGGHHGGGGGHHHHHHHHHHHHHHHHHHHHHHHHHHHHHHHHHHHHHHHHHHHHHHHHHHHHHGHHHGHHHHHHHHHHHGHHHHHHHHHHHHHHHGHHHHGHHHHHHHHHHHHHHHHHHHHHHHHFGHHHHHC.GGGHHHHHHHGGHGHHHF0CGHHGHHHGHHHFFGGGFBGEFEFGGGGGGF0
@M03495:530:000000000-LYBTV:1:1102:14523:5859 1:N:0:CATCACCC+TGCTATAT
GTCAGCATGTGAGCTTTGGAGTGAAATCTCTTGTCTTAAGGAATAAAGGAAAAAGATTCCGTCGGAGGCTCGGTGCTCTACAGGTTCAACCTTTGTACTCTATTATTGCCTCACATTCCATCTCTTGTGAAAATATATTTGATTGGCTTTTCTGCAGGTTGTTTGCCAGGACTTTCCATGACCTCCACTAGAAAACACAATAAACTTTTTGGAAGCTGGACAACTATCTTCATTTTTCAGAAACAGTGAAC
+
BABBBFFFFFFDAGGGGFGGGGHHHHHHHHHHHFGHHHFHHFHHHHFFFFHHHHGEGHHHHHHGGGGGGHGGGEE0EGHBEFHEHHHFHHHGGGGHFHFEHHGHHHHGFFHHHHHHHHGHFGFHFHGFGGFF?BGHGHHGHFGHHHHHHHHHHFHH2GHHHFHHFGFHFAGHHHGHBH1?11FGFEHFGGH1==<<C0<<=0<00==DHHGGHBGGHH/.GGEEFGHHH0CFFGFGFFCF009/CFBFBF0
@M03495:530:000000000-LYBTV:1:1102:14167:5876 1:N:0:CATCACCC+TGCTATAT
GTCAGCATGTGAGCTTTGGAGTGAAATCTCTTGTCTTAAGGAATAAAGGAAAAAGATTCCGTCGGAGGCTCGGTGCTCTACAGGTTCAACCTTTGTACTCTATTATTGCCTCACATTCCATCTCTTGTGAAAATATATTTGATTGGCTTTTCTGCAGGTTGTTTGCCAGGACCCAAGACCTCCACTAGAAAACACAATAAACTTTTTGGAAGCTGGACAACTATCTTCATTTTTCAGAAACAGTGAACAAC
+
CCCCCFFFFFFFGGGGGGGGGGHHHHHHHHHHHHHHHHHHHHHHHHHHHHHHHHGGHIIHHIHGGGGGGHHGGGGGHHHHHHHGHHHHHHHGHHHHHHHHHHHHHHHGHHHHHHHHHHHHHHHHHHHHHHHHHGHHGHHHHHHHHGGFHHHHHHHHGGHHGFHHHHGHEAGHEGHHEGGGHHHGGHHHFHHFHHHCEGG<=DGGHHHG?FC/=GHHHFHHHHHHHHGFGGGGGGGGFEFFGFGGFFGFGGA
@M03495:530:000000000-LYBTV:1:1102:21016:5896 1:N:0:CATCACCC+TGCTATAT
GTCAGCATGTGAGCTTTGGAGTGAAATCTCTTGTCTTAAGGAATAAAGGAAAAAGATTCCGTCGGAGGCTCGGTGCTCTACAGGTTCAACCTTTGTACTCTATTATTGCCTCACATTCCATCTCTTGTGAAAATATATTTGATTGGCTTTTCTGCAGGTTGTTTGCCAGGACTTTCCAAGACCTCCACTAGAAAACACAATAAACTTTTTGGAAGCTGGACAACTATCTTCATTTTTCAGAAACAGTGAAC
+
CCCCCFFFFFFFGGGGGGGGGGGHHHHHHHHHHHHHHHHHHH3FGGHHHHHHHHGGHHHHHHHGGGGGFHHGGGGGHHHHHHHGHGHHHHHHHHHHHHHHHHHHHHHHFHHHHHFHHHHHHHHHHHHHHHHFHGHHHHHHHHHHHHFGHHGGHHBHHHFHGGHHHFFHGHHHHGHHHHGHGHHHHHGHHGHD1GCGEHHCDGFGHHHHHHCCFFGHHHFAHBHHHFC0BGFEFFFGGGFFFGFBF/;CFF0
@M03495:530:000000000-LYBTV:1:1102:6265:5897 1:N:0:CATCACCC+TGCTATAT
GTCAGCATGTGAGCTTTGGAGTGAAATCTCTTGTCTTAAGGAATAAAGGAAAAAGATTCCGTCGGAGGCTCGGTGCTCTACAGGTTCAACCTTTGTACTCTATTATTGCCTCACATTCCATCTCTTGTGAAAATATATTTGATTGGCTTTTCTGCAGGTTGTTTGCCAGGACTTTCCAAGACCTCCACTAGAAAACACAATAAACTTTTTGGAAGCTGGACAACTATCTTCATTTTTCAGAAACAGTGAAC
+
CCCBCFFFFFFFGCGGGGGGGGHHHHHHHHHHHHHHHHCHHHGGHHHHHHHHGHGGHHHHHHHGGGGGGHHGGGGGHHHHHHHHHGHHGHHHHHHHHHHHHHHHHHHHHHHHHHHHHHHHHFHGHHGHHGHHHFFHGHHHHGGHHBFFHHHHGHHHGGHHHGHHFGHHG/GHGGHHHHFFGHGHHGGHGHHB=>FHHCC.<000<DGHHHGG/:GGHFCFGB.CGHHGHHEFFFFFFGFG0FFBFGBF0C0
@M03495:530:000000000-LYBTV:1:1102:5892:5910 1:N:0:CATCACCC+TGCTATAT
GTCAGCATGTGAGCTTTGGAGACTGGTTTATCAACGGCAAAATATAGATCGGAAGAGCACACGTCTGAACTCCAGTCACCATCACCCATCTCGTATGCCGTCTTCTGCTTGAAAAAAAAAAAACAAGCCAGCCAGCAAATTCATACATATCTACAAAATATCATACTCATGAGCTGAAGTGCCTAAACATCCTCACTATTGTATCGCACTGCACTGCAACTATATTATAATATGTACCTTCTACTTCAACG
+
CCCCBFFFFFFFGGGGGGGGGGGHHHHHHHHHHHHGGGEFHHHHHGHHHHHGGGGHHHHHHHGHHHGHHHHHHHHHHHHHHHHHHHGGGFHHHGGHHHHGGGHGHHHHHHHHGGGHGGGGG?////0//00//00.001111=11111111100000<000<<0<00000000000000:0000:000:00/00:.00:00:000.9.--/0000/0000/0000000000000:000000000000000.
@M03495:530:000000000-LYBTV:1:1102:9292:5939 1:N:0:CATCACCC+TGCTATAT
GTCAGCATGTGAGCTTTGGAGTGAAATCTCTTGTCTTAAGGAATAAAGGAAAAAGATTCCGTCGGAGGCTCGGTGCTCTACAGGTTCAACCTTTGTACTCTATTATTGCCTCACATTCCATCTCTTGTGAAAATATATTTGATTGGCTTTTCTGCAGGTTGTTTGCCAGGACTTTCCAAGACCTCCACTAGAAAACACAATAAACTTTTTGGAAGCTGGACAACTATCTTCATTTTTCAGAAACAGTGAAC
+
CCCCCFFFFFFFGGGGGGGGGGGHHHHHHHHHHHHHHHHHHHHHHHHHHHHHHHGGHIHHHIHGGGGGGHHGGGGGHHGHHHHHHHHHHHHHHHHHHHHHHHHHGHHHHHHHHHHHHHHHGHHHHHHHHHHHGGHHHHHHHHHHHHHHHHHHGHHHFHFGHGHHHHHHHGFHHHHHHGHFFHHHHHHHHHEGGGHFHFG.=0<0<GBGHHGGEHFGFFGHGFHHHHGHHHGGGGFGGGGGGFGGGGFFGG0
@M03495:530:000000000-LYBTV:1:1102:26113:5952 1:N:0:CATCACCC+TGCTATAT
GTCAGCATGTGAGCTTTGGAGTGAAATCTCTTGTCTTAAGGAATAAAGGAAAAAGATTCCGTCGGAGGCTCGGTGCTCTACAGGTTCAACCTTTGTACTCTATTATTGCCTCACATTCCATCTCTTGTGAAAATATATTTGATTGGCTTTTCTGCAGGTTGTTTGCCAGGACAGGTCGTGATTGCTGGAGCAGGTATGATATAATTCTAGGATTTGACAGATGACTAATTTACATATATATCTAACTTTGA
+
ABABBFFFFFFFGGGGGGGGGGFHHHHHHHGHHGHHHHHGHHHHHHHGHGHHHHGGHHHHAGHGGGGGGHHGGEGGHHHHHGHFHHHFGHHHHHHHHGHHHHHHHHHHHGHHHHHHHHHHHHHHGHHHHEFHHHHHHHHHHFFBFAFHHHHHHFEBBFGHHDHHGHFFB/FFFCFHGGFGBGGGHHHHHHHAGAGFHHFD0=GG0DGHHBDCBCCGFFHFBGF:0;;:CGHEHBBFB00CFGFGBBFFGG0
@M03495:530:000000000-LYBTV:1:1102:8892:5959 1:N:0:CATCACCC+TGCTATAT
GTCAGCATGTGAGCTTTGGAGTGAAATCTCTTGTCTTAAGGAATAAAGGAAAAAGATTCCGTCGGAGGCTCGGTGCTCTACAGGTTCAACCTTTGTACTCTATTATTGCCTCACATTCCATCTCTTGTGAAAATATATTTGATTGGCTTTTCTGCAGGTTGTTTGCCAGGAGGCTTCCTAATCGACGACGCACCGGCTGCCGGCGGTTGCCGGGATTCTTTGCGGGTTCGATCAGCGGCCCCCTGCCACGC
+
ABCCCFFFFFFFGGGGGGGGGGFHHHHHHHHHHHHHHHHHHHHHHHHHHHHHHGGGHHHHHHGGGGGGGHHGGGGGHHHHHHHHHHHHHHHHHHHHHHHHHHHHHHHHHHHHHHGHHHHGHHHHHGFHG4GHGGHGHHHHHFHHHHHHHGBGHFHFEFGHHGECCFGHHEGGDFFHHHHHDHHGCDFGC-@CFCC:DGCCF?-AB?---:;-;9-;B/;/B//-;-:A.@./.9//.--9---:9.://;.
@M03495:530:000000000-LYBTV:1:1102:9114:5963 1:N:0:CATCACCC+TGCTATAT
GTCAGCATGTGAGCTTTGGTCCAGCCTGAGTCCCTGGTTTATCAACGGCAAAATATAGATCGGAAGAGCACACGTCTGAACTCCAGTCACCATCACCCATCTCGTATGCCGTCTTCTGCTTGAAAAAAAAAAAACAGACTATCTACCGCGATATTCTGCATGAGACAAAAGTATATTCGAAGCAGCGGTACCAACTAAGAGAACACAGACTCACAGCTGTGATGGTATAATACCATAGAACATCATGCTCA
+
ABBBCFFFFFFFGGGGGGGGGGHHHGHHHHGHHHHHHHHHHHHHHHGGGGGHHHHHGHHHHHGGGGHHHHHHHGHHHGHHHHHHHHHHHHHHHHHHHHGHHHHGFGHHHGCEEHGHHFHGFF0FHHHGC@BDD/?=0<0111=11<>----<.<0=<000:00000///./0;00;:0/;.;-0;/--99.000;/90000/0://..0.00090;:00;/00000;090;00009000;0/000000:00
@M03495:530:000000000-LYBTV:1:1102:13885:6000 1:N:0:CATCACCC+TGCTATAT
GTCAGCATGTGAGCTTTGGAATTAGTAAATTCGTTGACGACAGAAGGAGCAAGATAACGACCACAGGGAGGGTGGTTTATCAACGCAAAATATAGATCGGAAGAGCACACGTCTGAACTCCAGTCACCATCACCCATCTCGTATGCCGTCTTCTGCTTGAAAAAAAAAAAATAGCAATCAACGAACAGTCAGATAGAGCGTGACTCATATAAAGTATGACACACAATGAGCATGTCTAGCAACTCAGAAGA
+
CBCCCFFFFFFFGGGGGGGGGGHHHGHHHHHHGHHHHHGGGGGGHHHGHHHHHGHHHHFGEEGHHHHGGGGGEFGFGHHHHHHHGGGFGHHHHHHHHGGGGGGHHHHHHHGHHHGHHHGHHHHHHHGHHHHHHFHGHBGHGFDHFHHG/AGGHHHHHHHHH11<@C:AC9-.000009;0:/9..-9/000000/9/:/-;...//99///:;:////;/9//...//////////://///.//://///
@M03495:530:000000000-LYBTV:1:1102:17454:6015 1:N:0:CATCACCC+TGCTATAT
GTCAGCATGTGAGCTTTGGTCCGCCTGGTTTATCAACGGCAAAATATAGATCGGAAGAGCACACGTCTGAACTCCAGTCACCATCACCCATCTCGTATGCCGTCTTCTGCTTGAAAAAAAAAAAAAAACATGTAGTCTGTTATAACCCAAGCGTACACGCATAAATACTGCTCTGTTTGCATTCTCTAGTAATCGATGCTCAGCACTACAGTTACAATTGCTTAGTGTACCCTAGAATACGATATATATAG
+
CCCCCFFFFFFFGGGGGGGGGGGGGGHGHGHHHHHHHGGGGGHHHHHHHHHHHGGGGHHHHHHHGHHHGHHHHHHHHHHHHHHHHHHHHGGCGHHGDHHHHGGGHGHHHHHHGF3GGHCCC<<///><..111100=00=0000000.......<-<0.--..0000000000000:0:0000<<B000::<00..<0.000/00:00/0000<00000000<00:0000000//0<<00..<.-000000
@M03495:530:000000000-LYBTV:1:1102:13577:6027 1:N:0:CATCACCC+TGCTATAT
GTCAGCATGTGAGCTTTGGAGTGAAATCTCTTGTCTTAAGGAATAAAGGAAAAAGATTCCGTCGGAGGCTCGGTGCTCTACAGGTTCAACCTTTGTACTCTATTATTGCCTCACATTCCATCTCTTGTGAAAATATATTTGATTGGCTTTTCTGCAGGTTGTTTGCCAGGACAAGACCTCCACTAGAAAACACAATAAACTTTTTGGAAGCTGGACAACTATCTTCATTTTTCAGAAACAGTGAACAACCC
+
AAABAFFFFFFFGGGGGGGGGGHHFHHHHHHGHHHHHHHHHHHHHHHHHHHHHHGGHHHHHHHGGGGGFHHGGGGGHHHHHGGHHFHHHHHHHHHHHHGHHHHHHHHHGBGHHHEHHGHHHHHHHGHHGHFHHGHHHHHHHGHHF0CGGHHFHHGHHGHHHAGHHHBGFGHHBGFGHHHHGFHFH1<F1GG<<GEHGHHFGHHHHGCB=CCHH/:C0GGHHHHHHECGHGGGGBFF0BFFBCFFFEBCEDE
@M03495:530:000000000-LYBTV:1:1102:22153:6029 1:N:0:CATCACCC+TGCTATAT
GTCAGCATGTGAGCTTTGGAATTAGTAAATTCGTTGATGACAGAAGGAGCAAGAGAACGACCACAGGGAGGGTGGTTTATCAACGGCAAAATATAGATCGGAAGAGCACACGTCTGAACTCCAGTCACCATCACCCATCTCGTATGCCGTCTTCTGCTTGAAAAAAAAAAAAACATAACTAGGACTAATGGTCCATCACATTGTCATGATCCAGTCTGCGTAGTAGATTCTAGTCTGCTTATTATCGACTC
+
CCCCCFFFFFFFFGGGGGGGGGHHHHHHHHHHGHHHHHHHHHHHHHHHHHHHHHHHHHGGGGGHHHHGGGGG1FFEGHHHHHHHGGGGGHHHHHHHHHHHGGGGFHGFGFHGCHHEBHHHHHHGDGHHHGHHHHHHGCC>FGFEHHHHGGGHGHGHFHHHCGHHHGGC@::--..0;0/000/0/:/0900000000;/////:////////9///9/;-..-.//:9:///////;/////////..-..
@M03495:530:000000000-LYBTV:1:1102:16744:6032 1:N:0:CATCACCC+TGCTATAT
GTCAGCATGTGAGCTTTGGAGTGAAATCTCTTGTCTTAAGGAATAAAGGAAAAAGATTCCGTCGGAGGCTCGGTGCTCTACAGGTTCAACCTTTGTACTCTATTATTGCCTCACATTCCATCTCTTGTGAAAATATATTTGATTGGCTTTTCTGCAGGTTGTTTGCCAGGACTTTCCAAGACCTCCACTAGAAAACACAATAAACTTTTTGGAAGCTGGACAACTATCTTCATTTTTCAGAAACAGTGAAC
+
CDCDDFFFFFFFGGGGGGGGGGHHHGHHHHHHHHHHHHHHHHHHHHHHHHHHHHGGHIIIHIHGGGGGGHHGGGGGHHHHHHHHHHFHGHHHHHHHHHHHHHHHGHHHHHHHHHHHHHHHGHHHHHHHHGHHHGHHHHHHHGHHHHHHHHHHHHHGGGHHHGHHGHHGHHHHHHHHHGFGFHHHHHHHHHH<FGHHHGGCDDGDGHHHHHGGBCGGHHHHHHGHHGHGHHFFFGGGGGGFFFGGFGFGEF0
@M03495:530:000000000-LYBTV:1:1102:10113:6036 1:N:0:CATCACCC+TGCTATAT
GTCAGCATGTGAGCTTTGGAGTGAAATCTCTTGTCTTAAGGAATAAAGGAAAAAGATTCCGTCGGAGGCTCGGTGCTCTACAGGTTCAACCTTTGTACTCTATTATTGCCTCACATTCCATCTCTTGTGAAAATATATTTGATTGGCTTTTCTGCAGGTTGTTTGCCAGGATTGCTGGAGCAGGTATGATATAATTCTAGGATTTGACAGATGAATAATTTACATATATATCTAACTTTGATAGCAGTCAC
+
>1>AAFFFFFFFCGGGGGGGBAFG3AGBHHHFHF1FGHEFBBGHHHBGBFGEFHGGFHHHBGHGGAEEEAGEG/AFGFDGH1F0GFGHEHGHGHGGH2EFHFDGHFGHHBEGFEEGGFHHFH1GF2F1122BG11FGGFHH2E2GHFHFHHDFF1FCGGGFCC0<@DGHGHHHFHHHGHGHHHA<FGHGHHHHHHGGH1F00=0DGBGHB/GHH0D=0GHHHFFHFHFHFFHGFC0GHHG0CCCB0FBBF9
@M03495:530:000000000-LYBTV:1:1102:12981:6037 1:N:0:CATCACCC+TGCTATAT
GTCAGCATGTGAGCTTTGGAATTAGTAAATTCATAACGACCACAGGGAGGGTGGTTTATCAACGGCAAAATATAGATCGGAAGAGCACACGTCTGAACTCCAGTCACCATCACCCATCTCGTATGCCGTCTTCTGCTTGAAAAAAAAAAAAAAATCACAATAAACTAGAATCAACATACTGTACACATCTGTAAGATCATACTATATTTACAACTGAATCCATATACCATACACAATATACTAGAATAAAA
+
CCCDDFFFFFFFGGGGGGGGGGHHHHHHHHHHHHHHHGGGGGHHHHGGGGGFFGGGHHHHHHHGGGGGHHHHHHHHHHHGGGGHHHHHGHGHHHGHHHHHHHHHHHHHHHHHHHHGF3GGHFGHHHHGEFHGGHHHHHHHHFHHGGGG@<----<0000000<000<0000<00/0/00000000000000000000<000:0000000<000<0/00000000000<0<:/000.00<0:0<000<:00<
@M03495:530:000000000-LYBTV:1:1102:24580:6039 1:N:0:CATCACCC+TGCTATAT
GTCAGCATGTGAGCTTTGGTCCGCCTGGTTTATCAACGGCAAAATATAGATCGGAAGAGCACACGTCTGAACTCCAGTCACCATCACCCATCTCGTATGCCGTCTTCTGCTTGAAAAAAAAAATAATACTCAACACTCCTCCTCATACCCCTGTTGCTGTGTTTCTGTACAATCATCACCCCCTGCACGACTACTAACCGCAGCTCCACACATCATATGCTGTCCACCACGCACCTACCCTGCTCGCAGCC
+
ABBBBFFFFDFFGGDGFGGGGGGGGGHHHHFHHHHHHGGGGGFHHFGHEGHHHGGGGHGHHHHHGEG2F@FHGHHHHGHHHHHHHHHHGEF3FHHGDGHGHG/EGGHHGHHHG0BE3GEG///022222221101<1<<10000111101<<<<111110/0//00000000=/00000/:---..//:.9.9/0009.-----9/////..;9/9///////////.....9--///::/:./;.99.9.
@M03495:530:000000000-LYBTV:1:1102:8175:6052 1:N:0:CATCACCC+TGCTATAT
GTCAGCATGTGAGCTTTGGTTTATCAACGGCAAAATATAGATCGGAAGAGCACACGTCTGAACTCCAGTCACCATCACCCATCTCGTATGCCGTCTTCTGCTTGAAAAAAAAAAAAAATCCAATATCATGAACATAGCTGACACACGATACACCACTCTTACTACAAAAACTAGAGAGTTTTAAGTTGACCACTGTCAGATTTGTACCCAATAACCTTATCTGTACATAAGACATCACAGACACATAGACG
+
CCCDDFFFFFFFGGGGGGGGGGHHHHHHGGGGGHHHHHFHHHHHGGGGHHHHHHHGHHHGHHHHHHHHHHHHHHHHHHHHGHFHHGGFGHHGGFGHGHHHHHHGGHHHHGGG?DB/</01?1?1=111111=111<><1110<10.--..-00/..0/;0;000000::..0;;00:.000:00000;0000:0000:000000;00000./000000000000000:00000:;000000.///:000:.
@M03495:530:000000000-LYBTV:1:1102:12258:6067 1:N:0:CATCACCC+TGCTATAT
ATCAGCATGTGAGCTTTGGAATTAGTAAATTCGTTGACGACAGAAGGAGCAAGATAACGACCACAGGGAGGGTGGTTTATCAACGGCAAAATATAGATCGGAAGAGCACACGTCTGAACTCCAGTCACCATCACCCATCTCGTATGCCGTCTTCTGCTTGAAAAAAAAAAACTAACAAGTACATCTATTATATCATATTCTACACATTCACGCAGTACATCACTTCTTTACATTATGCATCAAAACAGAAA
+
CCCCCFFFFFFFGGGGGGGGGGFHFFEHHHHHGHHFHHGGGGGGHHHHHHHHHGHHGHGG0FGHHHHFFGGEEFGEGHFFHHGHGCGEGHHHHHHHHHHHGGGGHGHHHHHFGGHEHHHHHHHGHHHHHHBGFHBCF00?GGFDCHF1@ECGF1FDFHHBFFF=CC?-C-:;00000:/00;0000;0900000;00000090;90::009.;9-.00090;0;000000:0000;00;000090..//00
@M03495:530:000000000-LYBTV:1:1102:24485:6085 1:N:0:CATCGCCC+TGCTATAT
GTCAGCATGTGAGCTTTGGAATTAGTAAATTCGTTGACGACAGAAGGAGCAAGATAACGACCACAGGGAGGGTGGTTTATCAACGGCAAAATATAGATCGGAAGAGCACACGTCTGAACTCCAGTCACCCTCGCCCATCTCGTATGCCGTCTTCTGCTTGAAAAAAAAAAAACAATCTTGTATAAAACGACCAAGTCTTGTATTCAAGTCTTAATGGTCGACTTCCCCATCCCAAAAAACTTCCCCTGCCC
+
BA3ABFFFFDFBFFFGGGGGGGHGHBFHGHHHFGFHHHGGEGAGHHHFEAGFFHBGFHEG0EEAGGEFFDGGBFCEEG3FGFHCEC?/@FGGHBHFFHHEE?FFFHGHGHH?FCGFHFB1F1?@GFFF<0/?//>CFF0<FC/CFG11>><0.00=0D0G.<=D<:-;----.9.0900009000000;.-9-..///;/////9///;//;9/////9-9-..//..;./..//.9.-:F///....:9.
@M03495:530:000000000-LYBTV:1:1102:18488:6101 1:N:0:CATCACCC+TGCTATAT
GTCAGCATGTGAGCTTTGGATGGTTCTGGTTTATCAACGGCAAAATATAGATCGGAAGAGCACACGTCTGAACTCCAGTCACCATCACCCATCTCGTATGCCGTCTTCTGCTTGAAAAAAAAAAAAAACAAAAAATAGCACGACACAAAGCAGCTTATAGCATCTATTGTATTCAACGCAAGACGCATAACACTTCAGCTCTAGTTGATACATGAATGGTTACAGTCACTTGAACTGACAGATTATCTACT
+
DEECCFFFFFFFGGGGGGGGGGGGHGHHHHHHHHHHHHGGGGGHHHHHHHHHHHGGGGHHHFGFHGGHHGHHHHHHHHHHFGHGHFHGHHGH3FGGFFHHHGGEGHFHHHHHHEGFHHHGGGCC<////<.0<.-0>>110-.---/.<//0///011111110111111<11:111.--<-//9--=.100001011:10111<11<<<1<F10111011<:101001110<00100000/1111<<111
@M03495:530:000000000-LYBTV:1:1102:17287:6117 1:N:0:CATCACCC+TGCTATAT
GTCAGCATGTGAGCTTTGGATCACCTGGTTTATCAACGGCAAAATATAGATCGGAAGAGCACACGTCTGAACTCCAGTCACCATCACCCATCTCGTATGCCGTCTTCTGCTTGAAAAAAAAAAAAAAAAACAAAGACACCATGAAAGACGCACATTACATATAAATAACACGTGAAACATGGAGGCTCATGAGAGGCACGATCATGGTAGAGGATAATATCATCTACATCACGGACGAGGTTATATACTGC
+
BCBCBFFFFDFFGGGGGGGGGGHHHHHHFGHHHHHHHGGGGGHGHHHHHHHHGGGGGHHHHHHHGGHHGFFHHHHGHHHHHHGHHHHHGFF3FFFBEHHGHFEEHGHGHGHHHHHGHG@EC@B</>/<--..../<///..0:0111</<---:111:1111:1:11100<..<<.10/00/</...<0111010.........11011111/./00<11:11111111:0:..---<--<<10:1111<1
@M03495:530:000000000-LYBTV:1:1102:16665:6119 1:N:0:CATCACCC+TGCTATAT
GTCAGCATGTGAGCTTTGGTCCAGCCTGAGTCCTGGTTTATCAACGGCAAAATATAGATCGGAAGAGCACACGTCTGAACTCCAGTCACCATCACCCATCTCGTATGCCGTCTTCTGCTTGAAAAAAAAAAAAGAAAAGAACACTGAAGGAGATTAAGCTCAAGGAAGCACTGAGAAATCATGGTCGTAACTGGCTTTAGGGTGAGTGGAGATCTATGAGAATGAACATCACGATTGCTTGCATGCATGAG
+
CCCCCFFFFFFFGGGGGGGGGGHHHGHHFGDGHHHHGHHHHHHHHGGGGGHHHHHHHHHHHGGGGHHHHHGHGGHHGFHHGHHHHHHHHHHHHHHHHGH3GHHGGHHHHGEGHGHHHHHGHFHGHHGGDC/<///0?0<.00001111110.</111101000<0./..0/0/00110<10:1011-<...<1/.:./:<0./..<1<<C.0/0111<111101<1:110:09..<.0<10.0:1001100
@M03495:530:000000000-LYBTV:1:1102:20133:6135 1:N:0:CATCACCC+TGCTATAT
GTCAGCATGTGAGCTTTGGTCCAGCCTGAGTCCTGGTTTATCAACGGCAAAATATAGATCGGAAGAGCACACGTCTGAACTCCAGTCACCATCACCCATCTCGTATGCCGTCTTCTGCTTGAAAAAAAAAACACAAGTCAAGTGTATTCGTAAAACACTGATCGTACGAAGACACTACGTACGATATCTCCCGGGGGCTGAGGGGATGCAAGTGTCATACTGTAATCACTGTGTGGGGTGACTGGTACACT
+
>AABBFFFFFFFGFGGGGGGGGHHHGHHFHFGHHHHHHHHHHFHHGGEEGFHHHHFGHHHEFGGEHFHHHHHEBFGGGHHHHH3BFGHHHEHHHHHHG33BEFGGHGHHGEEAFB444BBG?F?FGED@@///<?<011?11<111?<10000.1<.011111./..-...<///0;/.;0:-;::-0<00/;------:9.;.-....9:///9///////;///////////9..-.-.///.;////;
@M03495:530:000000000-LYBTV:1:1102:6596:6139 1:N:0:CATCACCC+TGCTATAT
GTCAGCATGTGAGCTTTGGACTCCTGACTGGTTTATCAACGGCAAAATATAGATCGGAAGAGCACACGTCTGAACTCCAGTCACCATCACCCATCTCGTATGCCGTCTTCTGCTTGAAAAAAAAAAATCACGATATCCACACGAGCAGATCATGCACCCAGAATGATACTCACGTATATCTAACACAGCGCATTCCATAAGATATACACATATAGACGTGGAGACGTCACCATTGTACCTTAGTACGGTTA
+
BBCCCFFFFFFFGGGGGGGGGGHHHHHHHGGFGHHHHHHHGGFGGHHHHHHHHHHHGEGGHHHHHHHGHHHGHHHHHHHHBHHHHHHHHHHHFHEGHHGGHGHHGGGHGGHHGHHHAFFHHGGD>@C022?//?//11?11.-----0010000000/...</00000000;0.:/;:0;000000:C.---..000;00;000000000000;000......0......00900::00000000:..:..
@M03495:530:000000000-LYBTV:1:1102:21127:6163 1:N:0:CATCACCC+TGCTATAT
GTCAGCATGTGAGCTTTGGTTTATCAACGGCAAAATATAGATCGGAAGAGCACACGTCTGAACTCCAGTCACCATCACCCATCTCGTATGCCGTCTTCTGCTTGAAAAAAAAAAATACTCCACACGAAAATGTCCTTCCACTTGGTTACGTTGCAATAGAGGGGCCAGATCTACTAGTAATATGTGAGGACTCGGAGGCCTGATGATCGTGGGCAACAAGTCCGTGCGGCTACACAGCCCAGCTGCCCCAC
+
AAABBFFFFFFFGGGGGGGGGGHHHHHHGGGGGHHHHHGGHHFHGGGEHFHHHHHFBGHGHHHGHFHHHFHHGGHHHHHHGC3BFHGGHHFFGFGFEHHHHHHH1@B3?>//BC/0@FF2222GDC//</<11?@11?<F111<11.11>0>A?0000=00/C---.:.0:;00000000<000;09;.;CF/...-;CAB:/00000./..-...:...///....-9--.././...9.9.///...;.
@M03495:530:000000000-LYBTV:1:1102:19969:6177 1:N:0:CATCACCC+TGCTATAT
GTCAGCATGTGAGCTTTGGAGACTGGTTTATCAACGGCAAAATATAGATCGGAAGAGCACACGTCTGAACTCCAGTCACCATCACCCATCTCGTATGCCGTCTTCTGCTTGAAAAAAAAAAAATTGACCCCGCTGCCTCCGGGGATTCCCCATCGATTAGCAACACCGGTTAAACGCAGCAGATACTAAACCATCGCAGGCACCTGGGCAGGTCTGGTGGCGTAGTATAATCACACACAAGCTACAATGGG
+
BAABCFFFFFFFGGGGGGGGGGGHHHHHHHHHHHFGGGGGHHGHHHHFFHHGGFGHHGHGHHGHHGGHGHHHHHHGHHHHHGHFHHHGHFHGEFGGHHHGGGHGHHHGHHGFHHFFE?C@B>/0<111?0///<>.011><----.;000////./:0.0;00...9--A..000.--9-..////;////;.//....-...;//.../.-./////;..-.--;///9://;//...99.//;///;/.
@M03495:530:000000000-LYBTV:1:1102:22039:6180 1:N:0:CATCACCC+TGCTATAT
GTCAGCATGTGAGCTTTGGTCCAGCCTGAGTCCTGGTTTATCAACGGCAAAATATAGATCGGAAGAGCACACGTCTGAACTCCAGTCACCATCACCCATCTCGTATGCCGTCTTCTGCTTGAAAAAAAAAAAAAACTAATTGCCTAACATACAAGTAGGTCTTAAACTGACAAACAATCCTGGACAGTTGCCCTCTGGCAACATTTTTTGTCACTGGTATCGCCACCCAGACTTGAGTATTGACCAACTAT
+
BABBCFFFFFFFGGGGGGGGGGHHGGHHHHGGHHHHHHHHHHHHHGGGFGHHHHHHHHHHFGEGGHGHHHFHEGHGGFGHHHHGGHHGHHHHHHHHHFF3FGHF1FCHHG>EGG4FGHHFGFFE?GEGGC?>//-.11111<11000/0000000<0000<00<00000000:C...00::0//.;.;900009./:::;0../0000--/00000/0090....:;..;.:0;00009090000:../00
@M03495:530:000000000-LYBTV:1:1102:26319:6213 1:N:0:CATCACCC+TGCTATAT
GTCAGCATGTGAGCTTTGGAGTGAAATCTCTTGTCTTAAGGAATAAAGGAAAAAGATTCCGTCGGAGGCTCGGTGCTCTACAGGTTCAACCTTTGTACTCTATTATTGCCTCACATTCCATCTCTTGTGAAAATATATTTGATTGGCTTTTCTGCAGGTTGTTTGCCAGGAGGTCGTGATTGCTGGAGCAGGTATGATATAATTCTAGGATTTGACAGATGAATAATTTACATATATATCTAACTTTGATA
+
BABCCFFFFFFFGGGGGGGGGGHHHHHHHHHHHHHHHHHHHHHHHHHHHHHGHHGGHHHIHIHGGGGGGHHGGGGGHHHHHGHGHHHHHHHGHHHGHHHGHHHHHHHHHHHHHHHHHGHHHHHHHHHHHH4GGGGHEHHHHHHHHHHHHHHHHHHHHHHHHGHHHGFGGHCFGACEFEFHHHHHHHFCGGHHGGHFHHHFH0DHHHHHHHHHHHFHFFCGGH<GBCGHHHHFHGHGFFEFFGGGGGGGBF0
@M03495:530:000000000-LYBTV:1:1102:11876:6227 1:N:0:CATCACCC+TGCTATAT
GTCAGCATGTGAGCTTTGGTCCGCCTGGTTTATCAACGGCAAAATATAGATCGGAAGAGCACACGTCTGAACTCCAGTCACCATCACCCATCTCGTATGCCGTCTTCTGCTTGAAAAAAAAAAAACACACACCCCTCCATTCGGATCATAAGTTGAGGTAACGACATCCTTAAGACCAATCATAAAGGTCTCTGAACACTGAGTAACTAGGACACCAAGACCATTCGTCATGACAGGCAGATAGGCTCGCA
+
BBBBBFFFFFFFGGGGGGGGGGGGGGHHHHHGHHHHHGGGGGFHGHHHHHHHHGGGGGHHHHHHGHEHGHHHHFHHHGGHHHGGHHHHHGGFGHHGGHHEFFFGHGHGHHHGHGHHFCE@FCB///?0?//...-...>1100...-.0000==00///000.:--.0/0000000/9.9/0;00000000000;0/0/00000900/////;..:.....9./////.9.////;...../////;.-9-
@M03495:530:000000000-LYBTV:1:1102:18363:6234 1:N:0:CATCACCC+TGCTATAT
GTCAGCATGTGAGCTTTGGAGTGAAATCTCTTGTCTTAAGGAATAAAGGAAAAAGATTCCGTCGGAGGCTCGGTGCTCTACAGGTTCAACCTTTGTACTCTATTATTGCCTCACATTCCATCTCTTGTGAAAATATATTTGATTGGCTTTTCTGCAGGTTGTTTGCCAGGACTTTCCAAGACCTCCACTAGAAAACACAATAAACTTTTTGGAAGCTGGACAACTATCTTCATTTTTCAGAAACAGTGAAA
+
AABBAFFFFFFFGGGGGGGGFGHHHHFHHHHHHHHHHGHHHHHHHHHGHHHHHHGEFHFHGG2EGFEFGHHGGEEGHGHHHHHHGHFHHHHHHHHHHHHHHHHHGHHGEHHHGHGHHGHGGHGHHGHHHEHHHGHHHGHHHFFHHGGHFHHBFHHGHHGHHFGHHGHHEHHHHHF1GF1F0FGGC<FCHHH111<<GFA.0=0=D0=DHGD-:CC.CCCGHHA.:/0;00FGGGGEF/9B0CF/FF00C90
@M03495:530:000000000-LYBTV:1:1102:11826:6237 1:N:0:CATCACCC+TGCTATAT
GTCAGCATGTGAGCTTTGGAATTAGTAAATTCGTTGACGACAGAAGGAGCAAGATAACGACCACAGGGAGGGTGGTTTATCAACGGCAAAATATAGATCGGAAGAGCACACGTCTGAACTCCAGTCACCATCACCCATCTCGTATGCCGTCTTCTGCTTGAAAAAAAAAAAATAAACCAACATATGTTGTAACTGTTCATTCAGAGTACTGTCACATCAAATACGGCAGCAGTCACAGTGCATGACAAATA
+
CCDDCFFFFFFFGGGGGGGGGGHHHHHHHHHHGHHHHHGGGGGHHHHHHHHHHHHHHHGGGGGHHHHGGGGGEFGGGHHHHHHHGGGGGHHHHHHHHHHGGGGGGHHHHHHGHHHGHHHHGHHHGHHHHHHHHHHHGHCFGHFGHHHHGFGHGHHHHHHHHGDGA?GEG--<.0110/..../<11111/11::1:111<111<10<11<111111:0000110..---...1001:<01<1:10001/11
@M03495:530:000000000-LYBTV:1:1102:21582:6276 1:N:0:CATCACCC+TGCTATAT
GTCAGCATGTGAGCTTTGGAATTAGTAAATTCGTTGACGACAGAAGGAGCAAGATAACGACCACAGGGAGGGTGGTTTATCAACGGCAAAATATAGATCGGAAGAGCACACGTCTGAACTCCAGTCACCATCACCCATCTCGTTTGCCGTCTTCTGCTTGAAAATAAAATATTATATCATTAAAAATGGAAATTAAAGAGCATTTAGGATGGGAATAAGAAAACAAATTATAGCGGGATTATCTGATTTAT
+
AAA1AFFFFBB3BGGGGGGGGGHHFFFGHHHHGHHHHHCFGGGHHFGHHHGHHFFDG1FFGGGCEG/F/FEEEGGEFFHFH22GEEEEGFCGGGHH2BF>AEFGHGHHFHFCFGCAG2FFBC1@@@1GGF1F1GHHFHFFF0F/?/FG@<-0F1=>D1=FG00G0<DG00<0===D0000<C00C0.00:0:CFGG0;0///090CBB;;9.99;/00090/9/...90CB000----;9B/9F////://
@M03495:530:000000000-LYBTV:1:1102:10368:6292 1:N:0:CATCACCC+TGCTATAT
GTCAGCATGTGAGCTTTGGAGTGAAATCTCTTGTCTTAAGGAATAAAGGAAAAAGATTCCGTCGGAGGCTCGGTGCTCTACAGGTTCAACCTTTGTACTCTATTATTGCCTCACATTCCATCTCTTGTGAACATATATTTGATTGGCTTTTCTGCAGGTTGTTTGCCAGGCCTTTCCAAGACCTCCACTAGAAAACACAATAAACTTTTTGGAAGCTGGACAACTATCTTCATTTTTCAGAAACAGTGAAC
+
A>AAAFFFFFF@1GGFA1FG1F1FFFHHGFHCHFDHHG3FC1GGHHFGGFFFHGGG11AHEGE?/A//E/FEEECEGHFFFFHFFFF1GGFGHDGGFEGHHFHHGG2FFFGFHEFF2GFFGGDFBFDFFHG11B1DHHHHFFGFD0F10CGFFHGBGAFFBBGCG>GFC///?<D1?GBH0GGH1GFEF0GBG<0FFHC<0=0=<=<=GD-C/CGGHHB:CHCHHEEGHFGFFGFGGGGF0C//BFCFGF0
@M03495:530:000000000-LYBTV:1:1102:21865:6317 1:N:0:CATCACCA+TGCTATAT
GTCAGCATGTGAGCTTTGGAGTGAAATCTCTTGTCTTAAGGAATAAAGGAAAAAGATTCCGTCGGAGGCTCGGTGCTCTACAGGTTCAACCTTTGTACTCTATTATTGCCTCACATTCCATCTCTTGTGAAAATATATTTGATTGGCTTTTCTGCAGGTTGTTTGCCAGGACTTTCCAAGACCTCCACTAGAAAACACAATAAACTTTTTGGAAGCTGGACAACTATCTTCATTTTTCAGAAACAGTGAAC
+
CCCCCFFFFFFFGGGGGGGGGGHHHHHGHHHHHHHHHHHFHHHGGHGHHGHHHHGGHIIHHHHGGGGGGHHGGEGGHHHHHHHGFGHHHHGHGHGHHHHEHHHHFHHHHHHHHHHHHHHGHHHHHHHHHHGHHGFHHHHHHHGHHHHHHHHHHHHHHHHHHEGBFGFHHHEGFHBGHGFHGHHHEEHGBGFGF><F<CC<<DDGDHHHHHGGHH/GHHHGHHHGHHHHHGGGGGFGGGFFBFF/BFFGBB9
@M03495:530:000000000-LYBTV:1:1102:21823:6326 1:N:0:CATCACCC+TGCTATAT
GTCAGCATGTGAGCTTTGGAGTGAAATCTCTTGTCTTAAGGAATAAAGGAAAAAGATTCCGTCGGAGGCTCGGTGCTCTACAGGTTCAACCTTTGTACTCTATTATTGCCTCACATTCCATCTCTTGTGAAAATATATTTGATTGGCTTTTCTGCAGGTTGTTTGCCAGGACTCCACTAGAAAACACAATAAACTTTTTGGAAGCTGGACAACTATCTTCATTTTTCAGAAACAGTGAACAACCCACTAAA
+
DCEDDFFFFFFFGGGGGGGGGGHHHHHHHHHHHHHHHHHHHHHHHHHHHHHHHHGGHIIIHIHGGGGGGHHGGGGGHHHHHHHGHHHHHHHHHHHHGHHHHHHHHHHHHHHHHHHHHHHHHHHHHHHHHHFHHGHHHGHHHHHGHHHHHHHHHHHHGHHHHEHHHHGHHHHGHHHGFHGHFHHFHHFGGHH1GGGHHHDACGGHGHGHAHHHHGGHHHHHGHGHHHHHHGCFGGGGFFFFFGGG?ADFBFF
@M03495:530:000000000-LYBTV:1:1102:14503:6333 1:N:0:CATCACCC+TGCTATAT
GTCAGCATGTGAGCTTTGGTCCAGCCTGAGTCCTGGTTTATCAACGGCAAAATATAGATCGGAAGAGCACACGTCTGAACTCCAGTCACCATCACCCATCTCGTATGCCGTCTTCTGCTTGAAAAAAAAAAAGCGCACCAGGCCTGTCACCCACGATCTATTATCCCTAATGTACTACTAAACACCTCTACTAGAGTAATGTCGACTCACTAAGCATCAGTGGTTTAGTCAATGGAGTTGTGCTCATCCTA
+
BBBBBFFFFDFFGGGGGGGGGGHHHGHHHHHHHHHGHHHHHHHGHGGGGGHHHGHFHHHHGGDGGHHHHGHHGCGFGGGFHHHHHHHHHHHHHHHHHFGEGGHGGHHGHGEEHGHHHHFFHAFGHGEC/////0///--<0...1.>1000..<--...0000000/00/000;00000000/0../.090000900000900..-;.0/90//////9/9//;..//9/////;9.:///./////////
@M03495:530:000000000-LYBTV:1:1102:6586:6358 1:N:0:CATCACCC+TGCTATAT
GTCAGCATGTGAGCTTTGGAGTGAAATCTCTTGTCTTAAGGAATAAAGGAAAAAGATTCCGTCGGAGGCTCGGTGCTCTACAGGTTCAACCTTTGTACTCTATTATTGCCTCACATTCCATCTCTTGTGAAAATATATTTGATTGGCTTTTCTGCAGGTTGTTTGCCAGGACTTTCCAAGACCTCCACTAGAAAACACAATAAACTTTTTGGAAGCTGGACAACTATCTTCATTTTTCAGAAACAGTGAAC
+
CCCDCFFFFFFFGGGGGGGGGGHHHHHHHHHHHHHHHHHHHHHHHHHHHHHHHHGGHIHIHHHGGGGGGHHGGEGGHHHGHHHHHHHHHHHHHHHGHHHHHHHHGHHHHHHHGHHHHHHHHHHHHHHHHHHHHGHHHHHHHHHHHHHHHHHHHHHHHHGHHEHHHHHHHGHHHHHHHHGHGHHHHEFGHHHFGGHHFHC<<=GDDGHHHGGGHBBHHG:CGHHFHGHHHHGGGGGGGFGGFFGBFFFGGG0
@M03495:530:000000000-LYBTV:1:1102:5494:6361 1:N:0:CATCACCC+TGCTATAT
GTCAGCATGTGAGCTTTGGAATTAGTAAATTCGTTGACGACAGAAGGAGCAAGATAACGACCACAGGGAGGGTGGTTTATCAACGGCAAAATATAGATCGGAAGAGCACACGTCTGAACTCCAGTCACCATCACCCATCTCGTATGCCGTCTTCTGCTTGAAAAAAAAAAAAACTACCGAAAAGTATCTACTACCCTAATTTTTGTAGTCGGAAACTCAATCGTAGCCACACCACAAGATACTAACATACG
+
1>AAAFFFFFFDGGGGBBFABGFGBFGHHGFHGCFFHHGEEGGFHFHAAEEFGHBGFFEFEEAFEFHECEEE/?>>F0FHHBFGE?E/E0GGFHFGHFFECAEAFHEBGHHCFCGGFBFFB1BF@1FHDDG1GGHG/?0?GFF/C01?<.<FFHHH1<1GF0DGHGG@C?A@@.00/9-.-A-CB/;9////;/--/--9/;;/--/;;/-----;////;/-----//----------///////9///-
@M03495:530:000000000-LYBTV:1:1102:13429:6384 1:N:0:CATCACCC+TGCTATAT
GTCAGCATGTGAGCTTTGGAGTGAAATCTCTTGTCTTAAGGAATAAAGGAAAAAGATTCCGTCGGAGGCTCGGTGCTCTACAGGTTCAACCTTTGTACTCTATTATTGCCTCACATTCCATCTCTTGTGAAAATATATTTGATTGGCTTTTCTGCAGGTTGTTTGCCAGGATCAGGTCGTGATTGCTGGAGCAGGTATGATATAATTCTAGGATTTGACAGATGAATAATTTACATATATATCTAACTTTG
+
CBCCCFFFFFFFGGGGGGGGGGHHHHHHHHHHHHHHHHHHHHHHHHHHHHHHHHGGHIIHHIHGGGGGGHHGGGGGHHHHHHHHHHHHHHHHHHHHHHHHHHHHHHHHGHHHHHHHHGHHHHHHHHHHHHFFHGHHGHHHHGHHHHHHHGHHGHGHHHGHHEHHHGHHFGHHGHHHHHFGGGHHGHHHGGHGGHHGBGC<DHHGDHHHHHHHHHHHHHHHHHHHH=GGCGFHFGFHGGGGGGGGFBFFFG0
@M03495:530:000000000-LYBTV:1:1102:17341:6395 1:N:0:CATCACCC+TGCTATAA
GTCAGCATGTGAGCTTTGGAGTGAAATCTCTTGTCTTAAGGAATAAAGGAAAAAGATTCCGTCGGAGGCTCGGTGCTCTACAGGTTCAACCTTTGTACTCTATTATTGCCTCACATTCCATCTCTTGTGAAAATATATTTGATTGGCTTTTCTGCAGGTTGTTTGCCAGGACTTTCCAAGACCTCCACTAGAAAACACAATAAACTTTTTGGAAGCTGGACAACTATCTTCATTTTTCAGAAACAGTGAAA
+
BBBBBFFFFFFFGGGGGGFFFGCGFHHHHHHHHGHHHHDGHHHHHHGHHGHHGHGEFHFHCFGGGFFGGFHGG>EGHFHHHHHHHGFH4FHGFHHHHHHHHHGHHHFHHHHHHHGFGGHFHHHHHHHHHFFGHGGHHHHHGHHHHGHHHHHHHHGGH0@GGDGHHGHHFGFGGHHGHGGHHGHHFHGHHHH1=GHGHHECGDDDGHHHHHGGCHHFFHGGGBCCBFHHHGFFGGFGGGFGFFFGFGFFFF0
@M03495:530:000000000-LYBTV:1:1102:25973:6407 1:N:0:CATCACCC+TGCTATAT
GTCAGCATGTGAGCTTTGGAGTGAAATCTCTTGTCTTAAGGAATAAAGGAAAAAGATTCCGTCGGAGGCTCGGTGCTCTACAGGTTCAACCTTTGTACTCTATTATTGCCTCACATTCCATCTCTTGTGAAAATATATTTGATTGGCTTTTCTGCAGGTTGTTTGCCAGGAAGACCTCCACTAGACAACACAATAAACTTTTTGGAAGCTGGACAACTATCTTCATTTTTCAGAAACAGGGAACAACCCAC
+
BBBBBFFFFFFFGGGGGGGGGGHHHHHHHHHHHHHHHHFGHGHGGHHHHEGHHGGGHHGHHHHGGGCCFHHGGEGEFHHHHGHHHGHHFFHHHHGHFHFHHHHFEFFDFHHHHGHHHHHHFEHHHFHFG?FFGGFDGHHHF4BG3C2GAFFEGHH3FFHHB?CHFG2G2GFGGFF0F1?CGFFCD1=<FGFF.<=D0D00=<DC?/=CGGF:..CCECCGHG:0C0CGHG/0;CBBF9B....;9/CD..:
@M03495:530:000000000-LYBTV:1:1102:22018:6417 1:N:0:CATCACCC+TGCTATAT
GTCAGCATGTGAGCTTTGGAGTGAAATCTCTTGTCTTAAGGAATAAAGGAAAAAGATTCCGTCGGAGGCTCGGTGCTCTACAGGTTCAACCTTTGTACTCTATTATTGCCTCACATTCCATCTCTTGTGAAAATATATTTGATTGGCTTTTCTGCAGGTTGTTTGCCAGGAGCAGGTCGTGATTGCTGGAGCAGGTATGATATAATTCTAGGATTTGACAGATGAATAATTTACATATATATCTAACTTTG
+
BABBBFFFFFFFGGGGGGGGGGHGHHHHHHHHHHHHHHHHHHHHHHHHHHHHHHGEHHHGHHHGG?GGGGHGGEGGHHHHHHHGHHHHHHHGGHHHHGHHHHHHHHHHHHHHHHFHHGHHHHHHHHHHFHHGEGHHGHHHH4HHHEHHHHHFHHHGHHAGHDHCGFHHHHGGEHHH0GFGGHHHHGGHHHHHEHH<00<==GHDDGFGFEHEFHHHHHHHHGHHHH:0CGBCGHFF0FGGGGGF9BFC0F0
@M03495:530:000000000-LYBTV:1:1102:21840:6417 1:N:0:CATCACCC+TGCTATAT
GTCAGCATGTGAGCTTTGGAGTGAAATCTCTTGTCTTAAGGAATAAAGGAAAAAGATTCCGTCGGAGGCTCGGTGCTCTACAGGTTCAACCTTTGTACTCTATTATTGCCTCACATTCCATCTCTTGTGAAAATATATTTGATTGGCTTTTCTGCAGGTTGTTTGCCAGGACTTTCCAAGACCTCCACTAGAAAACACAATAAACTTTTTGGAAGCTGGACAACTATCTTCATTTTTCAGAAACAGTGAAC
+
CCCCCFFFFFFFFGGGGGGGGGHGHHHHHHHHHHHHHHHHHHHHHHHHHHHHHHGGHHHIHHHGGGGGGHHGGGGGHHHHHGHGHHHGHFHHHGHHHHHHHHGHHHHHHHGGHHHHHHHHHHHFHHHHHHHHFHEHGHHHGBGHHCFHHGHHFBFHHHFGFEHHHHHHHGEHHGFHG1DGFHHHEEFFFHHHG<FGEAG<DFDG<0GFHHGGHGHHHHHHHHHHGHHFGHEFGGGGGGGGGFEFFF;FGG0
@M03495:530:000000000-LYBTV:1:1102:25692:6418 1:N:0:CATCACCC+TGCTATAT
GTCAGCATGTGAGCTTTGGTCCGCCTGAGTCCCTGGTTTATCAACGGAAAATATAGATCGGAAGAGCACACGTCTGAACTCCAGTCACCATCACCCATCTCGTATGCCGTCTTCTGCTTGAAAAAAAAAAAGAAGCACAGCCACCCGATACTATCTCTTAGGTTGTCTTCTTCTTGTGCGAACATAATTTTGATATGTCTTCTCTCTTCTCTGCACAATCCTGTCTCACTACCGGTAGTGCCTACACACAT
+
BBBBBFFFFFFFGGGGGGGGGGGGGGDGHHHHHFFHGGEHHHHHHGC2F?FGHHHHGHFGFEFDHHHHHHGFHHHGHHGHHH3FGGBGHFHHHFFG?BFGGH?EHGF3E/>CFGFHFHHHHCFG0E<<B<///0011?00.>000.----<0=00<D=000000/;0000000<0;00;..-;-;000000090000900909000:;0000000/0.;/9;/::///////.----.//////././../
@M03495:530:000000000-LYBTV:1:1102:18611:6522 1:N:0:CATCACCC+TGCTATAT
GTCAGCATGTGAGCTTTGGAGTGAAATCTCTTGTCTTAAGGAATAAAGGAAAAAGATTCCGTCGGAGGCTCGGTGCTCTACAGGTTCAACCTTTGTACTCTATTATTGCCTCACATTCCATCTCTTGTGAAAATATATTTGATTGGCTTTTCTGCAGGTTGTTTGCCAGGAGGTCGTGATTGCTGGAGCAGGTATGATATAATTCTAGGATTTGACAGATGAATAATTTACATATATATCTAACTTTGATA
+
AABBAFFFFDFDFCEGFGFGFEFFHHBGGHFFGDFGHHFGFDFFGHHFHHFFGFGFHHGHFGHGGG?EEFFFG>FGHFFHHHFHHHHGBGCGEFGDBEG3FEFGBGEDGHHHFEHGHGFBGHHEHHFECBFHFFFGHHEBFDGHFFF2GCGDFHHBGFFDB<?GGHHDFGC/??FC<AB0GH1=GG000><.<GFF00<0=GHFHFBDHGHFCCGFGGCFGH0GG0G0CCCCCHHG0;0CFGGFFG09;F9
@M03495:530:000000000-LYBTV:1:1102:12333:6523 1:N:0:CATCACCC+TGCTATAT
GTCAGCATGTGAGCTTTGGAGTGAAATCTCTTGTCTTAAGGAATAAAGGAAAAAGATTCCGTCGGAGGCTCGGTGCTCTACAGGTTCAACCTTTGTACTCTATTATTGCCTCACATTCCATCTCTTGTGAAAATATATTTGATTGGCTTTTCTGCAGGTTGTTTGCCAGGACTTTCCAAGACCTCCACTAGAAAACACAATAAACTTTTTGGAAGCTGGACAACTATCTTCATTTTTCAGAAACAGTGAAC
+
BBBBBFFFFFFFGGGGGGGGFABD5EGFHFHFFHDGHFAFC3GHHHBFAGHHHHEGFBDHFFGAFGG0A1BEEG?@FG55@4333BGH4FHFFFHBF4FHHEGHHHG4FFHHGEFGHHHDBFGBGGHHFFBGGHHHHHHHHFHHHHHHHHHHHHHHHHHHHDHHFHHHHHGHHHHHHH?FFHHHGEFFFBFDGHGHHHE<GFHBDFFHHGCCGHBHHGH.GHFEHGHHHHGFFFFGGGGGFGGEGG;90;0
@M03495:530:000000000-LYBTV:1:1102:17700:6547 1:N:0:CATCACCC+TGCTATAT
GTCAGCATGTGAGCTTTGGAGTGAAATCTCTTGTCTTAAGGAATAAAGGAAAAAGATTCCGTCGGAGGCTCGGTGCTCTACAGGTTCAACCTTTGTACTCTATTATTGCCTCACATTCCATCTCTTGTGAAAATATATTTGATTGGCTTTTCTGCAGGTTGTTTGCCAGGACTTTCCAAGACCTCCACTAGAAAACACAATAAACTTTTTGGAAGCTGGACAACTATCTTCATTTTTCAGAAACAGTGAAC
+
CCCCDFFFFFFFGGGGGGGGGGHHHHHHHHHHHGHHHHHHHHHHHHHHHHHHHHGGHIIHHHHGGGGGGHHGGGGGHHHHHHHHHHGHGHHHHHHHHHHHHHHHGHHHHHHHHHHHHHHHHHHHHHHHHHGHFFHHHHHHHHHHHFHHHHHGHHHHHGHHHEHHHHFHHAEGHGHHGF?F0GHHHHHGFFHGGHBGGHEEGFFHGFHHHHCGHHGHHHHGFHACCGHHHHGGGGGGGGGGGGGBFGFFFG0
@M03495:530:000000000-LYBTV:1:1102:22965:6568 1:N:0:CATCACCC+TGCTATAT
GTCAGCATGTGAGCTTTGGTCCGCCTGAGTCCTGGTTTATCAACGGCAAAATATAGATCGGAAGAGCACACGTCTGAACTCCAGTCACCATCACCCATCTCGTATGCCGTCTTCTGCTTGAAAAAAAAAAAATCAGCATACAACAATTGAATACCTATGATATCGATGTACCACACATCATCATATCAGTCTACACTATACATATAGCACTTACGTTTGATACGTCATCTGAAGCGCAATACTCATCATAT
+
CCCCCFFFFFFFGGGGGGGGGGGGGGHHHGHHHHHHHHHHHHHHGGGGGHHHHHHHHHHHGGGGHHHHHHHGHHHGHGHHHHHHHHHGHGHGHHHGCFCGHGFFHHHHGGGHGHHHGHHHHGGHHGGG??/<0111111=1111..111100000=<00=0000...<.00000...0:0000000000000000/0/000;0000000:0;00.://.0000.:...00000:0-:--.000000000:0
@M03495:530:000000000-LYBTV:1:1102:13172:6594 1:N:0:CATCACCC+TGCTATAT
GTCAGCATGTGAGCTTTGGAGTGAAATCTCTTGTCTTAAGGAATAAAGGAAAAAGATTCCGTCGGAGGCTCGGTGCTCTACAGGTTCAACCTTTGTACTCTATTATTGCCTCACATTCCATCTCTTGTGAAAATATATTTGATTGGCTTTTCTGCAGGTTGTTTGCCAGGAACCTCCACTAGAAAACACAATAAACTTTTTGGAAGCTGGACAACTATCTTCATTTTTCAGAAACAGTGAACAACCCACTA
+
BBBBBFFFF5FFFGGGGGGGGFFHHHHHHHHHHHHHHHHHHHHHGHGHHHGHHHGGHHHHHHHGGGGGGHHGGEEGHHHHHHHHFGHHHGHGHHHHGHFHHHHHHHHFHGHHHHHHHGHHHHHHHHHHHGGHHFFHHGHHHGHB3BCGGHHHHHFHBHHHHGHHHGGHGGHGHGHHHHHFFFFFGFGHAGAHHGHBDFGGFCC/0CGHBFGFGC./:C0<CF0<CGFHHFFGFFGGGBFGBFFFG9:CDFF
@M03495:530:000000000-LYBTV:1:1102:5851:6600 1:N:0:CATCACCC+TGCTATAT
GTCAGCATGTGAGCTTTGGAGTGAAATCTCTTGTCTTAAGGAATAAAGGAAAAAGATTCCGTCGGAGGCTCGGTGCTCTACAGGTTCAACCTTTGTACTCTATTATTGCCTCACATTCCATCTCTTGTGAAAATATATTTGATTGGCTTTTCTGCAGGTTGTTTGCCAGGACAGGTCGTGATTGCTGGAGCAGGTATGATATAATTCTAGGATTTGACAGATGAATAATTTACATATATATCTAACTTTGA
+
CBCDCFFFFFFFGGGGGGGGGGHHHHHHHHHHHHHHHHHHHHHHHHHHHHHHHHGGHIHHHHHGGGGGGHHGGGGGHHHHHHHHHHHHHHHHHHHHHHHHHHHHHHHHHHHHHHHHHHHHHHHHHHHHHGFFHGHHGHHHHGHHHHEGHHHHHHHGHHHHHDHHHHHHHHHHGGGHHCEGHHHHHGHHHEHEFEGHHHHGHHHDHFGHHHFFHHHHHGFFGHHH;CCCGHHEGFHFFFFGGFGGFFGGGG0
@M03495:530:000000000-LYBTV:1:1102:7281:6600 1:N:0:CATCACCC+TGCTATAT
GTCAGCATGTGAGCTTTGGAGTGAAATCTCTTGTCTTAAGGAATAAAGGAAAAAGATTCCGTCGGAGGCTCGGTGCTCTACAGGTTCAACCTTTGTACTCTATTATTGCCTCACATTCCATCTCTTGTGAAAATATATTTGATTGGCTTTTCTGCAGGTTGTTTGCCAGGACTTTCCAAGACCTCCACTAGAAAACACAATAAACTTTTTGGAAGCTGGACAACTATCTTCATTTTTCAGAAACAGTGAAC
+
BBBBBFFFFFFFGGGGGGGG4GHHHHHHHHHHHHHHGHBHHHHHHHHHHGHHHHGGEHHHFHHCGGGGGHHGGEEGHHGGHHHHHHHHHHHHGGHHHHHHHHHHGHFFHHHFHHHHHFHHHHHHGHHGHGHFHFHHHGHHHHHHFFHHHHHFHEGGFHFGHDHHGHHHHFHHEGGDGHGHCHHHHHFHFHBF<=<CGFG<D0GDHGGHHHGGHGEEFH/GHHFHHFHHHGFGGGFGGFGB0;/BFG;0CF0
@M03495:530:000000000-LYBTV:1:1102:5620:6628 1:N:0:CATCACCC+TGCTATAT
GTCAGCATGTGAGCTTTGGATTAGTAAATTCGTTGACGACAGAAGGAGCAAGATAACGACCACAGGGAGGGTGGTTTATCAACGGCAAAATATAGATCGGAAGAGCACACGTCTGAACTCCAGTCACCATCACCCATCTCGTATGCCGTCTTCTGCTTGAAAAAAAAAAAAACGATACGTGCACATCAACACTAGAGCCAATCAGTTAATAAGTGTAGCTACTGTTAGTCGATCAGAGTCATGTTGCAGGT
+
CACCCFFFFFFFGGGGGGGGGGHHHHHHHHHGHHHHHGFGGGHHHHHHHHHHHHHHHGGGGGHHHHGGGGGEFGGGHHHHHHHGGGGGHHHHHHHHHHGGGGGHHHHHHHGHHHGHHHHHHHGHHHHHHHHHHGHG??FGHFDHHHHGDFHEHHHHHHHCGGHHGFGFE?9-:-;..-.:/..0000:0/;.0/0000.//0/000;;000000:00:00000000000:.....:00:00000000;0..
@M03495:530:000000000-LYBTV:1:1102:11864:6628 1:N:0:CATCACCC+TGCTATAT
GTCAGCATGTGAGCTTTGGTCCACCTGATCCTGGTTTATCAACGGCAAAATATAGATCGGAAGAGCACACGTCTGAACTCCAGTCACCATCACCCATCTCGTATGCCGTCTTCTGCTTGAAAAAAAAAAAGGGACATCTTGAGCCCAGTTAAGGCATGGGAGTTTAGTGGGAGAATGGATATTAGTGGGCACATCACGTAGAACCCGGATCGCTATAGCAGCTTGCTAATGTGTAACGAATCACACGCCAC
+
A>A?AFFFFBFDGGFCFGGAEGFFGCGCGHHHHH4GGFGHGCHGGCEE2GGFGEGHGHHCE1FF1AGHHHG1AGE5@F@GHGG5FFGFFHEGFBGG33BBGCEH34FC>EGFHHGFHHG0BF30//>////?//?/1?11?1110.FG11<>1F000<.</..<000DGA.....00/00<000;00.../.90;00.9/.9999;--9.-.9.9;/9/9B./9/9////9/9////...;.////--.;.
@M03495:530:000000000-LYBTV:1:1102:20187:6642 1:N:0:CATCACCC+TGCTATAT
GTCAGCATGTGAGCTTTGGAGTGAAATCTCTTGTCTTAAGGAATAAAGGAAAAAGATTCCGTCGGAGGCTCGGTGCTCTACAGGTTCAACCTTTGTACTCTATTATTGCCTCACATTCCATCTCTTGTGAAAATATATTTGATTGGCTTTTCTGCAGGTTGTTTGCCAGGACTTTCCAAGACCTCCACTAGAAAACACAATAAACTTTTTGGAAGCTGGACAACTATCTTCATTTTTCAGAAACAGTGAAC
+
BBBBBFFFFFFFFGGGGGGGGGFHHHHHHHHHHHHHHHHHHHHHGHHHHHHHHHGGHHIHHHHGGGGGGHHGGFGGHHHHHHHHHHHHHHHHHHHHHHHHHHHHHHHHHHHHHHHHHHGFHHHHHHHHHHHHHGHHHHHGHHHHHFHHHHGHHHHHHEGHHGHHGGHHGHEHHFFFHHF1GFCFFHHHHHHGFBHHHGH.DGBGFFHHGHGGHHHEHGGEHF.:GHHHHHFFGGGGGGFGB0CFGGGGGF0
@M03495:530:000000000-LYBTV:1:1102:17889:6649 1:N:0:CATCACCC+TGCTATAT
GTCAGCATGTGAGCTTTGGACTGGTTTATCAACGGCAAAATATAGATCGGAAGAGCACACGTCTGAACTCCAGTCACCATCACCCATCTCGTATGCCGTCTTCTGCTTGAAAAAAAAAACAACAAAAAAATTTCCTACCACACAGCTACCTATGTTTAGTCGCTCCACAGCTGCTGTAAACCAACACTCTATCACCTACCACAGAACCCTTATCGCGTCTATCTTCCCTATTTTTGCACGTGACACTCATA
+
BABBBFFFFFFFGGGGGGGGGGGHHHHHHHGHHGGGGGFHHHHHHHHHEFGGGHHHHHHHCGGHGHGHHHHHHHHHGHFGHHHHFFG3GHGGGHHHHGGGHGGFHGHFF0BGGHEGG??//?/=/00///01?11111>11.<.0.<>C/00000000000.-...:/0.:00000;;:;0::....0/;90000/00/.::.:00/;.9/000..---.;000:;0/;000:00-000.....000//00
@M03495:530:000000000-LYBTV:1:1102:18979:6650 1:N:0:CATCACCC+TGCTATAT
GTCAGCATGTGAGCTTTGGAGTGAAATCTCTTGTCTTAAGGAATAAAGGAAAAAGATTCCGTCGGAGGCTCGGTGCTCTACAGGTTCAACCTTTGTACTCTATTATTGCCTCACATTCCATCTCTTGTGAAACTATATTTGCTTGGCTTTTCTGCAGGTTGTTTGCCAGGACTTTCCAAGACTTCTACTAGAAACCACAATATACTTTTTGGAAGCTGGACAACTATCTTCATTTTTCAGAAACGTTGAAC
+
AAA1>C11DFFFGFGCAGGFG1FGHBGDGEHGD11DF3A11F0FGHHHGHHBGHGC1GDA01BA/AA/E/BE@E?/FD@GDGF01B@FGFF>G1BBF2@@EFGGBE21B1B>CC1F21BBBDFHH2FBE2211BF>GHBH22>FF/FC0FG2>2121@GH0?GHC1@G1/</<111?1DDAC1<<1<1=11<1100....000<=00=DHC?/0::00/:::C;C/:0;CC0C9FBB/BF0BB/..;C.00
@M03495:530:000000000-LYBTV:1:1102:17518:6666 1:N:0:CATCACCC+TGCTATAT
GTCAGCATGTGAGCTTTGGAGTGAAATCTCTTGTCTTAAGGAATAAAGGAAAAAGATTCCGTCGGAGGCTCGGTGCTCTACAGGTTCAACCTTTGTACTCTATTATTGCCTCACATTCCATCTCTTGTGAAAATATATTTGATTGGCTTTTCTGCAGGTTGTTTGCCAGGACTTTCCAAGACCTCCACTAGAAAACACAATAAACTTTTTGGAAGCTGGACAACTATCTTCATTTTTCAGAAACAGTGAAA
+
BBCCCFFFFFFDGGGGGGGGGGHHHHHHHHHHHHHHHHHHHHHHHHHHHHHHHHGGHIIIHHHGGGGGGHHGGGGGHHHHHHHHHHHHHHHHHHHHGHHHHGHHHHHHHHHHHHHHHHHHHHGHHHHHHHHHFGHHHHHHHHHHHHGHHGGHHHHHHHHHHCGHHHHHGEFHHHHHHHGHAHHHHHFHHHHHFHHHHHHCGGBGDFHHHHGGECGAGHHFHHFHHFBGHGGGGGGGGGGGGEGGFGBFGG0
@M03495:530:000000000-LYBTV:1:1102:12464:6680 1:N:0:CATCACCC+TGCTATAT
GTCAGCATGTGAGCTTTGGAGTGAAATCTCTTGTCTTAAGGAATAAAGGAAAAAGATTCCGTCGGAGGCTCGGTGCTCTACAGGTTCAACCTTTGTACTCTATTATTGCCTCACATTCCATCTCTTGTGAAAATATATTTGATTGGCTTTTCTGCAGGTTGTTTGCCAGGACAAGACCTCCACTAGAAAACACAATAAACTTTTTGGAAGCTGGACAACTATCTTCATTTTTCAGAAACAGTGAACAACCC
+
CCCCCFFFFDFFGGGGGGGGGGGHHHHHHHHHHHHHHHHHGHHHHHHHGHHHGHGGHHHHHHHGGGGGFHHGGGGGHHHHHHHHHHHHHHHHHHHHHHHHHHHHHHHHHHHHHHGGHHHHHHHHHHHHHFEFHFHHHHHHHFHHHCFGHHHHHHHHGHGHFDHHHHFHHHHGHGH0GHHGHHHHBH1FG0>EHGGFHH0DDGHGGGG0DFEGHHEHGHHHBGFHHGHHHGGGGGGGFGGGGGGGFFFGG9C
@M03495:530:000000000-LYBTV:1:1102:15771:6689 1:N:0:CATCACCC+TGCTATAT
GTCAGCATGTGAGCTTTGGAGTTCTCTGGTTTATCAACGGCAAAATATAGATCGGAAGAGCACACGTCTGAACTCCAGTCACCATCACCCATCTCGTATGCCGTCTTCTGCTTGAAAAAAAAAAAAACAAAAACATACAACTAGAATAATATAATGATGATGGTCAACACCTAATAACAACCAGTTAGGAATAAGAGGTCTGAGCACTCTGGTCGAACTACACTGACTACTAACGAGAACCATCTGCGAGC
+
CCCCCFFFFFFFGGGGGGGFGGHHHHHHHHHHHHHHHHGGGGGHHHHHHHHHHHGGGGHHGHHHHGHHHGHHHHHHHHHHHHHHHHHHHHGHEHHHGGHHGHGGGHGHHHHHHHHHHGHEGG<B////??00/..111><11111111=<0000=00=00==000=<00.;/;00000:0....0090/090000;0.0/;90000.;;000;0--...000/:0000090000...9.0;A90090;---
@M03495:530:000000000-LYBTV:1:1102:5510:6698 1:N:0:CATCACCC+TGCTATAT
GTCAGCATGTGAGCTTTGGAATTAGTAAATTCGTTGACGAATAACGACCACAGGGAGGGTGGTTTATCAACGGCAAAATATAGATCGGAAGAGCACACGTCTGAACTCCAGTCACCATCACCCATCTCGTATGCCGTCTTCTGCTTGAAAAAACAAAACAGTACTTCCGACGTATCCATCAACATCTATACACACCGTACCTTGTCTTATCTCCACTCACAAATACATATCATCTACATTAATACTAGACA
+
CCCCCFFFFFFFGGGGGGGGGGHHHHHHHHHHGHHHGHGGGHGHHGGGFGHHHHGFFGGECEEFHHHHHHHGGGGGHGHHGHHGHHHGGGGGFHGHHHGHHHGHHHHHHHHHHHHHHHHHHHHE2FGGHFGHHHHCEFGGGGHFBGG0FFFHG.<FG00./==0<000..---.;.0;0;00;0/000000090..-....00000000000000/0//9//.///9////;////;BF///////;BB:/
@M03495:530:000000000-LYBTV:1:1102:5277:6701 1:N:0:CATCACCC+TGCTATAT
GTCAGCATGTGAGCTTTGGAGTGAAATCTCTTGTCTTAAGGAATAAAGGAAAAAGATTCCGTCGGAGGCTCGGTGCTCTACAGGTTCAACCTTTGTACTCTATTATTGCCTCACATTCCATCTCTTGATATAATTCTAGGATTTGACAGATGAATAATTTACATATATATCTAACTTTGATAGCAGTCACATCGTGGTCTTAGCATTGTAGTTTTTAGCTTTGATTTTTTTTTCAGGATTAGCTGGTTTAT
+
CBCCCFFFFFFFGGGGGGGGGGHHHHHHHHHHHHHHHHHHHHHHHHHHHHHHHHGGHHIHHIHGGGGGGGHGGGGGHFHHHHHHHHGHHHHHHHHHHHHHHHHHHHHHHHHHHHHHHHHHHHHHHHHHHHHHGHFHHHHHBGHHHHHHHFHHGFHHGHFHFHHHHHHHHHHHHHHHHHHGHHHFGHHHHHHHHGHGGHF>GHHHHHHHGGHHHHFGEHGHHHH0DHHHHGGGGGGBF0FFFFBFGGGFFGC
@M03495:530:000000000-LYBTV:1:1102:21308:6710 1:N:0:CATCACCC+TGCTATAT
GTCAGCATGTGAGCTTTGGAGTGAAATCTCTTGTCTTAAGGAATAAAGGAAAAAGATTCCGTCGGAGGCTCGGTGCTCTACAGGTTCAACCTTTGTACTCTATTATTGCCTCACATTCCATCTCTTGTGAAAATATATTTGATTGGCTTTTCTGCAGGTTGTTTGCCAGGATGATTGCTGGAGCAGGTATGATATAATTCTAGGATTTGACAGATGAATAATTTACATATATATCTAACTTTGATAGCAGT
+
AAAAAFFFF1@BEGGF3GGGEAFB33ADGFBAFDGGHHFFHFEFGDDGHHGHFAEFAAFHHHHG?EGGGGHGC?EGGF1F1EFGFBBGFGHGFHHFEGFDHHFHHHDFEFEFFHHFGE2FGHHHHGGGGD2>GG1F2FHFHBGGHGHCCBGHHHHHGH0GF<<FGHBGGGEEH1FGHHFH10?FC<C0>GG1>FG1FD>>=0DF0DFGFGHHH<0DGHF0GBCGHFFHHHFHGHH00GB0GFHFFFFFG90
@M03495:530:000000000-LYBTV:1:1102:16423:6717 1:N:0:CATCACCC+TGCTATAT
GTCAGCATGTGAGCTTTGATTTTTTTTTCAGGATTAGCTGGTTTATCAACGGCAAAATATAGATCGGAAGAGCACACGTCTGAACTCCAGTCACCATCACCCATCTCGTATGCCGTCTTCTGCTTGAAAAAAAAAAAAAAACCCATAGACCTGAATACTATGTCATCAGCTGACACACACTTCATGAAGATACTATTCCATATATGTCGTTTCCATGCTCCTCCTAGGTCAGTATAAACTACCACCTGCTT
+
CCDCCFFFFFFFGGGGGGGGGGHHGGGGHHHHHHHHHHHHHHHHHHHHHHGGGGGHHHHHHHHHHHGGGGHHHHHHHGHHHGHHHHHHHHHHHHHHHHHHHHGHFHHHGGHHHHGGGHGHHHHHHHGHHGGGGGCD-<---....//0100://0110<111111<1100<00/00/9.9/101<11<:1:11111111<<1111111.9<.:11<10:<00://01/<1:::111110110/00..<.0<
@M03495:530:000000000-LYBTV:1:1102:12743:6742 1:N:0:CATCACCC+TGCTATAT
GTCAGCATGTGAGCTTTGGGGAGGGTGGTTTATCAACGGCAAAATATAGATCGGAAGAGCACACGTCTGAACTCCAGTCACCATCACCCATCTCGTATGCCGTCTTCTGCTTGAAAAAAAAAAAATACAATAGTACCAAAGCGTCTGTAGAGGGTGCTATACGACAATATCTCGGATCCACATATCGCACATCTGTAAGACAGGGACAAGCGGCATCATAGTGCCAGACACAATAGTCGAGCCATCCACAT
+
CCCCDFFFFFFFGGGGGGGGGFGGGEFGEFHHHHHHHGGGGGHHHHHHHHHHHGGGGHHHHHHHGHHHGHHHHHHHHHGHHHHHGHHHHGHGHHHGGHHHHGGGHGHHHHHGHHHHHGGCGCC@-0<>111=1=>11>1.//...<.=1111/....01111...<-<11111....-/0000011...--10111:1110//.........----/0<11111110..///.0<1:1..<.-/10.00:0
@M03495:530:000000000-LYBTV:1:1102:23614:6742 1:N:0:CATCACCC+TGCTATAT
GTCAGCATGTGAGCTTTGGTCCGCCTGGTTTATCAACGGCAAAATATAGATCGGAAGAGCACACGTCTGAACTCCAGTCACCATCACCCATCTCGTATGCCGTCTTCTGCTTGAAAAAAAAAAACCAACAACAGCAGGTCCATCTCGACAAGCCATGCATCACGCCGACTACCACGTAACATACTGCATATGATTTTTCTGTAGCTACAGTCAAGTACAGTCGTATGATGAGAACTCAGACAGCGCCGTGC
+
CCCCCFFFFFFFGGGGGGGGGGGGGGHHHHHHHHHHHGGGGGHHHHHHHHHHHGGGGGGGHHHHGHHHGHHHHHHHHHHHHHHFHHHHHGHFFHHEFHFHHGEEHGHHHHHHFHHHHHGGGFCC//?//?///0?<0.0111=11101-.-<../00000000..:----://00../..000000000000000;00/00;;000000000;0;0000000...//00000000000000//.--9---.
@M03495:530:000000000-LYBTV:1:1102:20934:6743 1:N:0:CATCACCC+TGCTATAT
GTCAGCATGTGAGCTTTGGAATTAGTAAATTCGTTGACGACAGAAGGAGCAAGATAACGACCACAGGGAGGGTGGTTTATCAACGGCAAAATATAGATCGGAAGAGCACACGTCTGAACTCCAGTCACCATCACCCATCTCGTATGCCGTCTTCTGCTTGAAAAAAAAAAAACAAAGTTAAGACAGCGATGTAGGTGACTATGAGTCTCTGACAACGCATTCTATTGACTATCATACTATCTCGTTATAAC
+
CDDDCFFFFFFFGGGGGGGGGGHHHHHHHHHHGHHHHHGGGGGHHHHHHHHHHHHHHHGGGGGHHHHGGGGGEFGEGHHHGHHHGGGGGHHHHHHHHGHHGGGGHHHHHHHGGHHGHHHHHHHHFGHHFBFGFHHHEG1GGHFGHEHHGGGHGHHGGHHH0GHHAEG-E<-<..../000000<<:.-9..<0000000000000<0000<0000.---..0:0:0<00000:0<00000000...<9000
@M03495:530:000000000-LYBTV:1:1102:25806:6760 1:N:0:CATCACCC+TGCTATAT
GTCAGCATGTGAGCTTTGGAATTAGTAAATTCGTTGACGACAGAAGGAGCAAGATAACGACCACAGGGAGGGTGGTTTATCAACGGCAAAATATAGATCGGAAGAGCACACGTCTGAACTCCAGTCACCATCACCCATCTCGTATGCCGTCTTCTGCTTGAAAAAAAAATAAAACAGCACAGAAAGTGTACTATCATCCTTCACAAGTGATTACATAGGTCGTGAGGCATCGACGTGCAGAGTGTACTACT
+
BBCBBFFFFFFFGGGGGGGGGGHHHBGHHHGHGGFHHHGGGGGHHHHHHHHGHHHHHGGGGFFHHHHGGGGG1FFEGGHHHHHFGGGCGHHHHHHHHHGHGGGDFHHHGHHGFGHGHGGHHHHGFGFHHHGHHHHHG00?FG</GGGHCACHAGHH1<>F0CGG.AF@@.<0;;0./.;.//////;0900000000900000:00.00000;:B0/:///-;./....9/./---...//.//;9/////
@M03495:530:000000000-LYBTV:1:1102:20761:6788 1:N:0:CATCACCA+TGCTATAT
GTCAGCATGTGAGCTTTGGAGTGAAATCTCTTGTCTTAAGGAATAAAGGAAAAAGATTCCGTCGGAGGCTCGGTGCTCTACAGGTTCAACCTTTGTACTCTATTATTGCCTCACATTCCATCTCTTGTGAAAATATATTTGATTGGCTTTTCTGCAGGTTGTTTGCCAGGACAGGTCGTGATTGCTGGAGCAGGTATGATATAATTCTAGGATTTGACAGATGAATAATTTACATATATATCTAACTTTGA
+
CDDCCFFFFFFFGGGGGGGGGGHHHHHHHHHHHHHHHHHHHHHHHHHHGHHHHHGGHIIIHHHGGGGGGHHGGEFGHHGHHHHHHHHHHHHHHGHHHHHHGHHHHHHHHHHHHHHHHHHHHHHHHHHGHHHFGGHHGHHHHFHHHGHHHHHHHHHHHHHHHGHHHGFGFGHFHGGHHFGGHGHHGGHFFGHFCHHBGHHBGHEDGHHHHHHFHHGFHHHHFHHC;CG0GGGFGHHFGGGGGGGGGGGGGG0
@M03495:530:000000000-LYBTV:1:1102:19708:6792 1:N:0:CATCACCC+TGCTATAT
GTCAGCATGTGAGCTTTGGAGTGAAATCTCTTGTCTTAAGGAATAAAGGAAAAAGATTCCGTCGGAGGCTCGGTGCTCTACAGGTTCAACCTTTGTACTCTATTATTGCCTCACATTCCATCTCTTGTGAAAATATATTTGATTGGCTTTTCTGCAGGTTGTTTGCCAGGACTTTCCAAGACCTCCACTAGAAAACACAATAAACTTTTTGGAAGCTGGACAACTATCTTCATTTTTCAGAAACAGTGAAA
+
CCCCCFFFFFFFGGGGGGGGGGHHGHHHHHHHHHHHHHHHHHHHHHHHHHHHHHGGHIHHHIHGGGGGGHHGGEGGHHHHHHHHHHHHHHHHHHHHHHHHHHHHHHHHHHHHHHHHHHHHHHHHHHHHHHHGHGHHHHHHHFHHHHHHHHHHHHHGHHHHHEHHHGHHHHGGHHHHGHHHEFHHHHHHHHHDF1FHHHC<DGGGGHFHHHGFHFFHHHFHHGHHHHBFHFFGGGGGGGGGBFFGGGFFFF0
@M03495:530:000000000-LYBTV:1:1102:22759:6824 1:N:0:CATCACCC+TGCTATAT
GTCAGCATGTGAGCTTTGGAATTAGTAAATTCGTTGACGACAGAAGGAGCAAGATAACGACCACAGGGAGGGTGGTTTATCAACGGCAAAATATAGATCGGAAGAGCACACGTCTGAACTCCAGTCACCATCACCCATCTCGTATGCCGTCTTCTGCTTGAAAAAAAAAAAACTGCTATACTAACAATATATGCCTTTACAACTCGTTCTTAATACTCCTTACTCATCTACACCCTTCACTATCTATACTT
+
CCCCCFFFFFFFGGGGGGGGGGHHHEGHHHHHGHHHHHGGGGGHHHHHHHHHHHHHHHGGGGGHHHHGGGGGEFGEFHHHHGHHGGGGGHHHHHHHHHHHGGGGHHHHHHGFGHHGHHHHHHHHHHHHHHFHHHHHG00DGHEGHHHHGGGHGHGGHHHFGCGFGGCGC-;-.000000000000;0000000000000000000.:.:.0:909009000900900000:0/;.9//0000000000090
@M03495:530:000000000-LYBTV:1:1102:19792:6842 1:N:0:CATCACCC+TGCTATAT
GTCAGCATGTGAGCTTTGGAGTGAAATCTCTTGTCTTAAGGAATAAAGGAAAAAGATTCCGTCGGAGGCTCGGTGCTCTACAGGTTCAACCTTTGTACTCTATTATTGCCTCACATTCCATCTCTTGTGAAAATATATTTGATTGGCTTTTCTGCAGGTTGTTTGCCAGGACTTTCCAAGACCTCCACTAGAAAACACAATAAACTTTTTGGAAGCTGGACAACTATCTTCATTTTTCAGAAACAGTGAAC
+
CBCDCFFFFFFFGGGGGGGGGGHHHHHHHHHHHGHHHHHHHHHHHHHHHHHHHHGGHIHHGHHGGGCFGHHGGEGGHHHHHHHHHHHHGHHHHHHHHHHHHHHHHHHHHHHHHHHHHHHEHHHHHHGHHHHEHHHHHGHHHHHHHAFHHHHGHHGHFHGHHFHHHGHHHEHHHHHHHHHGHHHHHHHFGHHGHHHHHGC<DGDDDHHHHHGGFHFHHGHFHHHEHHHHHHGGGGGGGGGGCFBFFGGGGF0
@M03495:530:000000000-LYBTV:1:1102:13340:6847 1:N:0:CATCACCC+TGCTATAT
GTCAGCATGTGAGCTTTGGAATTAGTAAATTCGTTGACGACAGAAGGAGCAAGATAACGACCACTGGTTTTATCAACGGCAAAATATAGATCGGAAGAGCACACGTCTGAACTCCAGTCACCATCACCCATCTCGTATGCCGTCTTCTGCTTGAAAAAAAAAAAAAAAAAAAAATCACATGATGATGGGCAAACTACGACATAAAAACACTAAGCATCAATATACAGAAGCTAACCAACCTACATTAACAT
+
AAABCFFFFFFFGGGGGGGGGGHHHHHHHHHGGGHHHHGGGGGHHHHHFGHHHHGHHHGGGGEHHHHGGFGHHHHFFEGGGGGHGHHHHHHHHGGGGHFHGHHHGHHHGHHHHHHFHHHHHHHHHGFHHC2GFGHFDGGHHGGGHGHGHHHHHGFBDFD?D-<:;@B--;@--:.///9/////9///......///...-.///9/:..;///////////////////9////9/..;////:/;///9
@M03495:530:000000000-LYBTV:1:1102:24007:6855 1:N:0:CATCACCC+TGCTATAT
GTCAGCATGTGAGCTTTGGAGTGAAATCTCTTGTCTTAAGGAATAAAGGAAAAAGATTCCGTCGGAGGCTCGGTGCTCTACAGGTTCAACCTTTGTACTCTATTATTGCCTCACATTCCATCTCTTGTGAAAATATATTTGATTGGCTTTTCTGCAGGTTGTTTGCCAGGACAGGTCGTGATTGCTGGAGCAGGTATGATATAATTCTAGGATTTGACAGATGAATAATTTACATATATATCTAACTTTGT
+
CCCCCFFFFFFFGGGGGGGGGGHHHHHHHHGHHHHHHHHHHHHHHHHHGHHHHHGGHHHHHHHGGGGGGHHGGEEGHHHHHHHHHHHHHHHHGHHHHHHHHHHHGHHFHHHHHHHHHHHHHGHHHHHHHHDFGFFHHHHHGHHHHHEHHHHHHFHHHHHHHGHHHGHBGHHHGGFGGD@A0FGHBGHHFHFFGGFFGHHHFHEDDGFHHFECGHHHHHGHGFHHHHHHHHFCHBF000BFFBFFFFGGGG0
@M03495:530:000000000-LYBTV:1:1102:26284:6885 1:N:0:CATCACCC+TGCTATAT
GTCAGCATGTGAGCTTTGGAGTGAAATCTCTTGTCTTAAGGAATAAAGGAAAAAGATTCCGTCGGAGGCTCGGTGCTCTACAGGTTCAACCTTTGTACTCTATTATTGCCTCACATTCCATCTCTTGTGAAAATATATTTGATTGGCTTTTCTGCAGGTTGTTTGCCAGGACTTTCCAAGACCTCCACTAGAAAACACAATAAACTTTTTGGAAGCTGGACAACTATCTTCATTTTTCAGAAACAGTGAAC
+
A>AABFFFFFFFGGGGGGGGGGHHHHHHHHHHHHHHHHHHHHHHHHGHHHHHHHGGHGHIHHHGGGGGGGHGGGGGHHHHGHHHHHHHGHHGHHHHHHHHHFHHHHHGHHHGHHHHHGGHGHHHHHHHHHFHGGHHHHHHHGHHGFCHGFHHGGHFGGHHHEHHHHBDCCGEHHHHHGFFFFHHHHGHHFH<FFGFGHE<DDF0<BGHHFGGGGF.CGEHHHHHFHHHHFFFGGGGFB0B0;0CFF00900
@M03495:530:000000000-LYBTV:1:1102:24332:6899 1:N:0:CATCACCC+TGCTATAT
GTCAGCATGTGAGCTTTGGAGTGAAATCTCTTGTCTTAAGGAATAAAGGAAAAAGATTCCGTCGGAGGCTCGGTGCTCTACAGGTTCAACCTTTGTACTCTATTATTGCCTCACATTCCATCTCTTGTGAAAATATATTTGATTGGCTTTTCTGCAGGTTGTTTGCCAGGACTTTCCAAGACCTACACTAGAAAACACAATAAACTTTTTGGAAGCTGGACAACTATCTTCATTTTTCAGAAACAGTGAAC
+
BBBB@FFFD5DFGGGGGGGGGGGFEHHHHHCHHH4FFHBGHGFGGHHBFFFBHHEEFFGHHGHCGCGGCEFGG1E0FGFHHFFBHGBFHF1FDBFB@FGHHDDHHHGGHHGHHHGHHHHEHHHHFFHHFB4FGGHBHHGHH4EGDCGHHHHHHHHF1CFGHDCGFBGFFH/?GFGG1?1100011<GHHECD1>><.<C.0=0=0=DBG0<-/0:.BCG.CBGGF/;0C0FFFBF09FFB;FB/:FCF000
@M03495:530:000000000-LYBTV:1:1102:24320:7000 1:N:0:CATCACCC+TGCTATAT
GTCAGCATGTGAGCTTTGGAGACTGGTTTATCAACGGCAAAATATAGATCGGAAGAGCACACGTCTGAACTCCAGTCACCATCACCCATCTCGTATGCCGTCTTCTGCTTGAAAAAAAAAAAAATTCAACTGTCACTCTCACAGCAACAGCTATGTATCGCCTCTGACATTTTACGATTCTGCCGTATCTCTCGGTCTAGTTGCTCTCTATATTTCTCGCCTTTACTGACGTCTTCAGCTTGGTGATTAGT
+
CCCCCFFFFFFFGGGGGGGGGFGHHHHHHHHHHHHGGGGGHHHHHHHHFHHGGGGHHHHHFHGGHHGFGHHHHHHHHHHHHHHHHHHGGCHHHGGHGHHGGGHGHHHHHHHEHGHHG/<</<//01111=10=1111111>>11.000><.<00000<0...<.00000;:00;0:...0;;;0-....00;0....:00990;00;0:000009009..-..0:09B00.../.000009/.09:90009
@M03495:530:000000000-LYBTV:1:1102:15253:7030 1:N:0:CATCACCC+TGCTATAT
GTCAGCATGTGATCTTTGGAGTGAAATCTCTTGTCTTAAGGAATAAAGGAAAAAGATTCCGTCGGAGGCTCGGTGCTCTACAGGTTCAACCTTTGTACTCTATTATTGCCTCACATTCCATCTCTTGTGAAAATATATTTGATTGGCTTTTCTGCAGGTTGTTTGCCAGGACAGGTCGTGATTGCTGGAGCAGGTATGATATAATTCTAGGATTTGACAGATGAATAATTTACATATATATCTAACTTTGA
+
DDEEDFFFFFFFGGGGGGGGGGHHHHHHHHHHHHHHHHHHHHHHHHHHHHHHHHGGHIHHHHHGGGGGGHHGGGGGHHHHHHHHHHHHHHHHHHHHHHHHHHHHHHHHHHHHHHHHHHHHHHHGHHHHHHHHHHHHHHHHHFHHHGHHHHHHHHHHHHHHHGHHHHHHHHHGGGGFGFFGHHHHHHHHCHGGHHGHHHHHHHHFGHHHHHFFHHHHGHHHHHHG:CGFHHGGHGHEHGGGGGGGGBFFGG1
@M03495:530:000000000-LYBTV:1:1102:6824:7034 1:N:0:CATCACCC+TGCTATAT
GTCAGCATGTGAGCTTTGGACTCCTGACTGGTTTATCAACGGCAAAATATAGATCGGAAGAGCACACGTCTGAACTCCAGTCACCATCACCCATCTCGTATGCCGTCTTCTGCTTGAAAAAAAAAAAACAACAATCCACCACTTCGACACATTGTACATCAGTACTCTCGACAATGTAGAGGCGTATATCTGCTTAATGTCAGTAGCACTCATGAGACTGCTCATTACTCAGACTACATGGTGGCGCATCA
+
DDEDDFFFFFFFGGGGGGGGGGHHHHHHHHHHHHHHHHHHGGGGGHHHHHHHHHHHGGGGHHHHHHHGHHHGHHHHHHHHHHHHHHHHHHHHGGFGHHGGHHHHGGGHGHHHHHHHHHGHHGGGC?/<??////=1=<C0<<111.<..-<0<111111<00111=110.0-.-0011111/.-<-.0111:111111111111111100//111:1<00/1111:<111100000/01:/11..-.-.<0
@M03495:530:000000000-LYBTV:1:1102:20231:7042 1:N:0:CATCACCC+TGCTATAT
GTCAGCATGTGAGCTTTGGACTCCTGACTGGTTTATCAACGGCAAAATATAGATCGGAAGAGCACACGTCTGAACTCCAGTCACCATCACCCATCTCGTATGCCGTCTTCTGCTTGAAAAAAAAAATAACATAACTACAAATATATCTACCGACAACACACATCATATCGTACAATATATGTAAAAAACGATCTCTACTGTCATATATTTTATTTGAGTATGTCAATACAACGACGTACAGTCTCATCCGC
+
EEEEEFFFFFFFGGGGGGGGGGHHHHHHHHHHHHHHHHHHGGGGGHHHHHHHHHHHGGGGGHHHHHHGHHGGHHHHHHHHHHHHHHHHHHHHGGFFHHGGHHHHEEFFEHHHHHHGHFHHHGGGBC0222>22222111=11?1111=111/.---<.....0001111.<.<.1111111<111<0-.-..9.1<1110<111111<11111<111.111111111<0000-.---...1:<1:1110..
@M03495:530:000000000-LYBTV:1:1102:19042:7053 1:N:0:CATCACCC+TGCTATAT
GTCAGCATGTGAGCTTTGGAGTGAAATCTCTTGTCTTAAGGAATAAAGGAAAAAGATTCCGTCGGAGGCTCGGTGCTCTACAGGTTCAACCTTTGTACTCTATTATTGCCTCACATTCCATCTCTTGTGAAAATATATTTGATTGGCTTTTCTGCAGGTTGTTTGCCAGGACTTTCCAAGACCTCCACTAGAAAACACAATAAACTTTTTGGAAGCTGGACAACTATCTTCATTTTTCAGAAACAGTGAAA
+
CBCCCFFFFFFFGGGGGGGGGGHHHHHHHHHHHHHHHHHHHHHHHHHHHHHHHHGFHIIIHIHGGGCGGHHGGGGGHHHHHHHHHHHHHHHHHHHHHHHHHGHHHHHHHHHHHHHHGHHHHHHGHHHHHHHFGFGHHHHHHHHHHHHHHHHHHHHGHAFGHGHHHGGGHHHHHHHHHHHEAFHHHHHHFGFG1=0<FHC.DGBGGHHHHHGGHGGHHHGHHGFFHCGHGHGGGGFFGGGFCFFGEFBFF00
@M03495:530:000000000-LYBTV:1:1102:16369:7063 1:N:0:CATCACCC+TGCTATAT
GTCAGCATGTGAGCTTTGGAGTGAAATCTCTTGTCTTAAGGAATAAAGGAAAAAGATTCCGTCGGAGGCTCGGTGCTCTACAGGTTCAACCTTTGTACTCTATTATTGCCTCACATTCCATCTCTTGTGAAAATATATTTGATTGGCTTTTCTGCAGGTTGTTTGCCAGGACAGGTCGTGATTGCTGGAGCAGGTATGATATAATTCTAGGATTTGACAGATGAATAATTTACATATATATCTAACTTTGA
+
CCCCDFFFFFFFGGGGGGGGGGHHGHHHHHHHHHHHHHHHHHHHHHHHHHHHHHGGHIIIHIHGGGGGGHGGGGGGHHHHHHHHHHHHHHHHHHHHHHHHHHHHHHHHHHHHHHHHHHHHHHHHHHHHHHHHHGHHHHHHHHHHHGHHHHHHHHHHHHHHHAHHHHHHHGGHHGGHHGGGHGHHEHHHEHGFHHGHHHEHGHHFHHHHFHFHHGHHFFFGGHHH<FGGHHHHHGHGGGFGGGGGGFGGFG0
@M03495:530:000000000-LYBTV:1:1102:19472:7086 1:N:0:CATCACCC+TGCTATAT
GTCAGCATGTGAGCTTTGGAGTGAAATCTCTTGTCTTAAGGAATAAAGGAAAAAGATTCCGTCGGAGGCTCGGTGCTCTACAGGTTCAACCTTTGTACTCTATTATTGCCTCACATTCCATCTCTTGTGAAAATATATTTGATTAGCTTTTCTGCAGGTTGTTTGCCAGGACTTTCCAAGACCTCCACTAGAAAACACAATAAACTTTTTGGAAGCTGGACAACTATCTTCATTTTTCAGAAACAGTGAAC
+
CCCCCFFFFFFFGGGGGGGGGGHHHHHHHHHHHGHHHHHHHHGHHHGHFHHHFHGGHIGHEGHGGGGEEHHGGGGGHHHHHHGHHHHHHHHGHHHHHHHHHGHHGHHHHHHHHHHHHHGFHHGHHHGHGGHGGGEHGHHHHHHHHFHHHHHHHGHHHHHGHFAGGHHHHHAGHHHHHGD1AGHHHHHGHHH1FGCGGFG.DGDBGHFHGFGCGGGC00:CGGF.GFFHHHHFGGGGGGGFBF09BFFEFF0
@M03495:530:000000000-LYBTV:1:1102:6829:7109 1:N:0:CATCACCC+TGCTATAT
GTCAGCATGTGAGCTTTGGAATTAGTAAATTCGTTGACGACAGAAGGAGCAAGATAACGACCACAGGGAGGGTGGTTTATCAACGGCAAAATATAGATCGGAAGAGCACACGTCTGAACTCCAGTCACCATCACCCATCTCGTATGCCGTCTTCTGCTTGAAAAAAAAAACTAACCCACACATACCGTCACACCCACAATGTCACACACATCTGACTACTACGTACTAGTCTCCATCTTAGAGTACGAGCA
+
BABABFBDFFFFGGGGGGGGGGHHGHHHHHHHGHHHHHGGGGGHHHHHHHHHHHHHHHGGGGGHHHHGGGGGGGGGGHHHHHHHGGGGGHHHHHHHHHHHGGGGHHHHHGHGHHHGGHHHHHHHHGFHHHHHHHHHF??GGHEDFHHHGGGHGHEFFHFG<CDGHFDD?F.000/9...;..0;0:..:..99.99...//;/////.9.//////////;;..9..//9////9////////9//...--
@M03495:530:000000000-LYBTV:1:1102:13419:7109 1:N:0:CATCACCC+TGCTATAT
GTCAGCATGTGAGCTTTGGAGTGAAATCTCTTGTCTTAAGGAATAAAGGAAAAAGATTCCGTCGGAGGCTCGGTGCTCTACAGGTTCAACCTTTGTACTCTATTATTGCCTCACATTCCATCTCTTGTGAAAATATATTTGATTGGCTTTTCTGCAGGTTGTTTGCCAGGACGATGCCGACAACGGTTAGCGGTTGATCTTCCCGCACGGCCGCCCAATCGCGGGCACTGCCCTGGGGATCGGAATCGACT
+
CBCCCFFFFFFFGGGGGGGGGGHHHHHHHHHHHHHHHHHHHGHHHHHHHHHHHHGGHHIHHHHGGGGGGHHGGEGGHHGHHHHHHHHHHHHHHHGHHHHHGHHHHHHGHGHHHHHGHHHHHHHHHHHHGGGFHGGHHHGHHHHHGHHHHHHHHHGFHHHHHGHHHHHHHHEHGGGGGHCGGGGHGCGGGGHGGGGGHHHGHHH;:BAGGGGGGABFDAFFFFA-DDADBBFFEF??EFE.ADFFF.B..::
@M03495:530:000000000-LYBTV:1:1102:4761:7123 1:N:0:CATCACCC+TGCTATAT
GTCAGCATGTGAGCTTTGGTCCAGCCTGAGTCCTGGTTTATCACGGCAAAATATAGATCGGAAGAGCACACGTCTGAACTCCAGTCACCATCACCCATATCGTATGCCGTCTTCTGCTTGAAAAAAAAAAGAGCTAAACTTAGGAATTGCATTCGATACTGGGAAGCTAGAGTATGGGAGCGGATGGTAGAATTCCAGGTGTAGCGGTGAAACGCTCAGAGATCTGGTGTAATACTGCTGGAGAACGCAGC
+
ABBAACFFF@D@FGGGGGFGGFGHHEFFFGEGFFFFEFEGHHEGGGGGGGHHHFHHHFEGEGGGFHGGGHHE1FFF55@BFGFFGHHFGHFGFHFH1F3@FFF?GF4@EE?GFDGH4GHHEBHHHC?D///?0011?1???G11<11FB1?11>FDFFD11>.0>.<CD<C0=00=<./..-:-CC.C000900;;;0/:90;00-@9-.000.9...99/9999FF/B.////;////9/.././.99;-
@M03495:530:000000000-LYBTV:1:1102:5003:7126 1:N:0:CATCACCC+TGCTATAT
GTCAGCATGTGAGCTTTGGAGTGAAATCTCTTGTCTTAAGGAATAAAGGAAAAAGATTCCGTCGGAGGCTCGGTGCTCTACAGGTTCAACCTTTGTACTCTATTATTGCCTCACATTCCATCTCTTGTGAAAATATATTTGATTGGCTTTTCTGCAGGTTGTTTGCCAGGACAGGTCGTGATTGCTGGAGCAGGTATGATATAATTCTAGGATTTGACAGATGAATAATTTACATATATATCTAACTTTGA
+
BABBBFFFFFFFGGGGGGGGGGHHGHFHHHHGHHHHGHHGHHHHHGHHHHHHHHGGHHHGHHHGGGGG?HHGGFGFGHHHHHHHHGHHHHHHHHHHFHFHHGHHHHHHHHHHGFHHHHHHHHHHHEHHGHHHHGHFHGHHHGHGHEBGHHHHHHEHHFGGHFHHHEHHHHHHCFGHHGFGHHGHFFFEFGGEFA.==GDDFHHFBHFHFFEFHGHGHHHHCHGG<CC;CGHHHFHHFGGGGGGG0;FFGF0
@M03495:530:000000000-LYBTV:1:1102:23401:7133 1:N:0:CATCACCC+TGCTATAT
GTCAGCATGTGAGCTTTGGAGTGAAATCTCTTGTCTTAAGGAATAAAGGAAAAAGATTCCGTCGGAGGCTCGGTGCTCTACAGGTTCAACCTTTGTACTCTATTATTGCCTCACATTCCATCTCTTGTGAAAATATATTTGATTGGCTTTTCTGCAGGTTGTTTGCCAGGACTTTCCAAGACCTCCACTAGAAAACACAATAAACTTTTTGGAAGCTGGACAACTATCTTCATTTTTCAGAAACAGTGAAC
+
CCCCCFFFFFFFGGGGGGGGGGHHHHFHHHHGHHHHHHHHHGFHHHHGHHHHGGGGHHFHHHHGGGGGEHFGGGGGHHHHGHFHGDHFFHFHHHHHHHHHHHHHHHHFHHHHHHGHGFHFHHHHHHHFHHHHHHGHHHHHHHHHHFHHHHHHHHHHHHHHHEHHHHHHHHHHHHHHHHBGGGHBGFGHFFH1FGGHHHC.DB0DDBGHHHGGHHGFHHFHHHHHHGFHFGGGGGFGGGGGFB9FG/9BFF9
@M03495:530:000000000-LYBTV:1:1102:24453:7134 1:N:0:CATCACCC+TGCTATAT
GTCAGCATGTGAGCTTTGGAGTGAAATCTCTTGTCTTAAGGAATAAAGGAAAAAGATTCCGTCGGAGGCTCGGTGCTCTACAGGTTCAACCTTTGTACTCTATTATTGCCTCACATTCCATCTCTTGTGAAAATATATTTGATTGGCTTTTCTGCAGGTTGTTTGCCAGGACAGGTCGTGATTGCTGGAGCAGGTATGATATAATTCTAGGATTTGACAGATGAATAATTTACATATATATCTAACTTTGA
+
AAAAAFBFFFFFEGGGGGGGGAGHFHHHHHHHHGFHHHHHHBCFHHHHHHHHGHGGHHHFHFHGGGGGGHHGGEEEHFHHHFHFFEHHHHHHHHHHHHHHHFHHHHFGHHHHHHHHHHHHHHHFHHHGB444FGEFHHHHHFEHHFGHHHHHHHHBGFHHHDEHHHGHHHHHGFFGHDDGFHHFBGHEAHFGHE<DHHHHBGH0<=GHGHFFFHHGGFHHHHHH0GG<GHGFHFFHBFGG0000CBFBFF0
@M03495:530:000000000-LYBTV:1:1102:9112:7150 1:N:0:CATCACCC+TGCTATAT
GTCAGCATGTGAGCTTTGGAGTGAAATCTCTTGTCTTAAGGAATAAAGGAAAAAGATTCCGTCGGAGGCTCGGTGCTCTACAGGTTCAACCTTTGTACTCTATTATTGCCTCACATTCCATCTCTTGTGAAAATATATTTGATTGGCTTTTCTGCAGGTTGTTTGCCAGGACTTTCCAAGACCTCCACTAGAAAACACAATAAACTTTTTGGAAGCTGGACAACTATCTTCATTTTTCAGAAACAGTGAAC
+
CCCCCFFFFFFFGGGGGGGGGGHHHGHHHHHHHHHHHHHHHGHHHHHGHHHGHHGGHIHIHIHGGGGGGEHGGEGGHHHHHHGHHGHHHHHHHHGHHHHHGGHHHHHHHHHHGHHHHGHFGHGHEHHGFFHHHFGHHHHHFGHHHGHHGHHHEHHHGGGHHDHHHHHHFGEHHHGHHGGFGFFFHHGHHGG1=1GHHHC<GGHGDBDGGHGGFHFHFFGHHHFEHFGHGCFBFFGFGGGGFGGGGGFFEF0
@M03495:530:000000000-LYBTV:1:1102:15736:7152 1:N:0:CATCACCC+TGCTATAA
GTCAGCATGTGAGCTTTGGAATTAGTAAATTCGTTGACGACAGAAGGAGCAAGATAACGACCACAGGGAGGGTGGTTTATCAACGGCAAAATATAGATCGGAAGAGCACACGTCTGAACTCCAGTCACCATCACCCATCTCGTATGCCGTCTTCTGCTTGAAAAACAAGGAGTAGCGTCCACAGGTTTAGACAGACTGCACAACCCGGATCGCAGATGCCTTTGGCAGGTTCCTAGCTCGTGCTATTGCTC
+
A?A1AFFFF@F3BFAADFFGDD1DGAGAGHFHGGHGGGGGGGCGBFC0FAGHHF1FG1EFEEEEEFCFAEEEEEE?FEFHHGHCAEEEEFBB1BGHDGH/EFFGHHHFFFECGC<FG2<FFF1C2FFFGBGF1G0F/00FD0FGHGFHG.@CA1FGHGFFFHFBC..</<<.<=0;-.:-.0/.:0:0/0:00//.9;/0/0/..9-9-.--9---/;/9//;///9---///;///:9--9--//////;
@M03495:530:000000000-LYBTV:1:1102:19910:7183 1:N:0:CATCACCC+TGCTATAT
GTCAGCATGTGAGCTTTGGTCCAGCCTGAGTCCCTGGTTTATCAACGGCAAAATATAGATCGGAAGAGCACACGTCTGAACTCCAGTCACCATCACCCATCTCGTATGCCGTCTTCTGCTTGTAAAAATACGATTGGCTGGTTCCTGTTGACTCTAACGGTGGGCCTGGTAAGGCTACGTGTTATTAGACTGCTGGCTTCTTTGTGGCTAAATAAGTTACACAAAATTCAGCAATGGACCTTCAGGCTCAA
+
AAAA?1@DFB331A1EGGGGEAB10FFG0FFFHCDGGHBFFHGB2FEECFGHHHFHFA2A1B/EEEBFFCGBGEHEHG1DBFGB11BFFGGB111BGA?B01@>FE0BF1/?@AEFE11FGF01B22B011?////00<C/B1>@2111<21@F11>1///?/@/....<11<<0<F0<.<<CD<D0G0<00/00/.;:/;00;;C...:000;09;00000;...0/00000/00/009/0/9009.://
@M03495:530:000000000-LYBTV:1:1102:8293:7186 1:N:0:CATCACCC+TGCTATAT
GTCAGCATGTGAGCTTTGGTCCAGCCTGAGTCCTGGTTTATCAACGGCAAAATATAGATCGGAAGAGCACACGTCTGAACTCCAGTCACCATCACCCATCTCGTATGCCGTCTTCTGCTTGAAAAAAAGAAACTAAAGCCAGTTACAAGGCTATCTGCCTATCCACCGATTTCGATTCTCTTACAAAGGTTTCGCGAAGGAAGGAATCTTACGTGTAGATACCCGAAAATACTGTTCTACACACTAGGCCT
+
BBBA3FFFFBD@FGGGGDCFDGGFHGHHFFF5GGBFFGGHFHHHFGEC2EHFFGF55BBGCE1AB11GFHBEEB1??DF3F5FFGGHH33FGBEGHHEC3@GGFEBFFHGEECCD4?4EFC03B3F///F00011111@GH0@1>2111//111?1111111101<0><-.<0<C0<000000=D00/<:000..---9../.9./090000.//;C00=000/.----/;F//9////9/BB.//////9
@M03495:530:000000000-LYBTV:1:1102:25114:7195 1:N:0:CATCACCC+TGCTATAT
GTCAGCATGTGAGCTTTGGATGGTTCTGGTTTATCAACGGCAAAATATAGATCGGAAGAGCACACGTCTGAACTCCAGTCACCATCACCCATCTCGTATGCCGTCTTCTGCTTGAAAAAAAAAAAACACAATCACACAACTACGGCTAACATACCTACTACACACCACTGTGATATAACATGCATATATTATTCGCAGTGAGGTGCCACTGACCGTGCCACTCTTCCTGATCCTTCTCCCCTGTTATTATC
+
CBCCCFFFFFFFGGGGGGGGGGGHHHHHHHHHHHHHHHGGGGGHHHHHHHHHHHGFGGHHHHHHHGFGHGHHHHHHHHHHHHHHHHHHHHFGGHGGFAGHFHGGGHGGHFHFFHFHHHHGGG@C/<//0=?111111...111..-<.0/0D0</=0/<<00/0..:.00:0000000;:00;00000000000/....909.;.0:BF0000/-.;..0;0/0000;0;00090:000/./.0000000:
@M03495:530:000000000-LYBTV:1:1102:16932:7200 1:N:0:CATCACCC+TGCTATAT
GTCAGCATGTGAGCTTTGGAATTAGTAAATTCGATAACGACCACAGGGAGGCTGGTTTATCAACGGCAAAATATAGATCGGAAGAGCACACGTCTGAACTCCAGTCACCATCACCCATCTCGTATGCCGTCTTCTGCTTGAAAAAAAAAAAACCAATTAACAACAAACCTCATTTACGTGAAAAACATCATCGAAAGTCTTCAGTTAATGATGCCTAGTATGTCATTACTACAACTAGTGGAGTTATTCTC
+
CBCCDFFFFFFFGGGGGGGGGGHHHHHHHHHHGHHHGHGGGGGHHHHGGGGGHHGHHHHHHHHHGGGGGHHHHHHHHHHHEEFGHHGHHHHGHHHGHHHHHHHHHHHHHHHHHHHHGCCGHGFGHHHHGGGGGFHGHHHHF2@GHGGGFF-<<...00:0000.<....:/:0:0<0.//..00.<.<000<://..00:00000000<00000000:00<0000000<:0:0<:00000.0.0/<00000
@M03495:530:000000000-LYBTV:1:1102:7808:7206 1:N:0:CATCACCC+TGCTATAT
GTCAGCATGTGAGCTTTGGAATTAGTAAATTCGTTGACGACAGAAGGAGCAAGATAACGACCACAGGGAGGGTGGTTTATCAACGGCAAAATATAGATCGGAAGAGCACACGTCTGAACTCCAGTCACCATCACCCATCTCGTATGCCGTCTTCTGCTTGAAAAAAAAAACTAAAGTAATAATCCACAGATCACATGATGAAAAACAGTATCAAAAGTATCATTACATGATGTCACTCAAGTTCTCTACCA
+
CCCCDFFFFFFFGGGGGGGGGGHHHHHHHHHHGHHHHHGGGGGHHHHHHHHHHHHHHHGGGGGHHHHGGGGGEGGGGHHHHHHHGGGGGHHHHHHHHHHHGGGGHHHHHHHGHHHGHHHHHHHHHHHHHHHHHHHHGHHHHHGGHHHHGGGHGHHHFHHHHFHGHGFGG@.010001111<111<00<.:100/010:1<11<<.9./<11:1100:011<1111<111011111111/001111111110
@M03495:530:000000000-LYBTV:1:1102:24709:7225 1:N:0:CATCACCC+TGCTATAT
GTCAGCATGTGAGCTTTGGTTTATCAACGGCAAAATATAGATCGGAAGAGCACACGTCTGAACTCCAGTCACCATCACCCATCTCGTATGCCGTCTTCTGCTTGAAAAAAAAAAAAAATGTATACGCAACTCGTTAACTTTATTGCGGTAGAGGGCATTAGTGATTCCTTACTTTCGGTTGAATCAGTTGTTATACGGACGCATCTTAGCTGCAGACGTGTCTGTTCTTTCTGCTTCTGTACCAGTATCTG
+
CCCCCFFFFFFFGGGGGGGGGGHHHHHHGGGGGHGHHHHHHHHHGGGGEHHHHGHGHHHGGGHHHHFHHHHGHHHGEHHHGGBGHHGGHFEHG?EHGHHGFHGHBC3GGEGE@C?///?1@?<110//-<01<0..>1100==G00.<...00/.../00:;0000;0:00/000;.-..-/0000;0000.0009...--;;.9///////////9-..//9///////////////;/:////:////:
@M03495:530:000000000-LYBTV:1:1102:5557:7238 1:N:0:CATCACCC+TGCTATAT
GTCAGCATGTGAGCTTTGGAGTGAAATCTCTTGTCTTAAGGAATAAAGGAAAAAGATTCCGTCGGAGGCTCGGTGCTCTACAGGTTCAACCTTTGTACTCTATTATTGCCTCACATTCCATCTCTTGTGAAAATATATTTGATTGGCTTTTCTGCAGGTTGTTTGCCAGGACAGGTCGTGATTGCTGGAGCAGGTATGATATAATTCTAGGATTTGACAGATGAATAATTTACATATATATCTAACTTTGA
+
CBCCCFFFFFFFGGGGGGGGGGHHHHHHHHHHHHHHHHHHHHHHHHHHHHHHHHGGHIIHHIHGGGGGGHHGGEGGHHHHHHHHHHHHHHHHHHGGHHHHHHHHHHHHHHHHHHHHHHHHHHHHHHHHHGHHFGHHHHHHFHHHHHHHHHHGHHGHHHHHHDHGHHHHGEFHHFGFGGGGGHFHHGHHHGHHHFFHFB===GH=FBGHHHDGFHHFHHGHHHHG:;GFFHFHHGHHGFGGGFFGFFGGGG0
@M03495:530:000000000-LYBTV:1:1102:20774:7238 1:N:0:CATCACCC+TGCTATAT
GTCAGCATGTGAGCTTTGGAGTGAAATCTCTTGTCTTAAGGAATAAAGGAAAAAGATTCCGTCGGAGGCTCGGTGCTCTACAGGTTCAACCTTTGTACTCTATTATTGCCTCACATTCCATCTCTTGTGAAAATATATTTGATTGGCTTTTCTGCAGGTTGTTTGCCAGGACAGGTCGTGATTGCTGGAGCAGGTATGATATAATTCTAGGATTTGACAGATGAATAATTTACATATATATCTAACTTTGA
+
DDDDDFFFFFFFGGGGGGGGGGHHHHHHHHHHHHHHHHHHHFHHHHGHHHHHHHGGHIHHHIHGGGGGGHHGGGGGHHHHHHHHHHHHHHHHHHHHHHHHHHHHHHHHHHHHHHHHHHHHHHHHHHGFGHHGHGHHHHHHHFHHHGHHHHHHGHHHGHHHHGHHHGHHHHHHHEGHHGEFHHHHHFHF0GFFHHHHGHFHGHHHDHHHGHFBGHHHHHGHGHHGCHGCGHGHHBGGFFFFFGFGFFGGGG0
@M03495:530:000000000-LYBTV:1:1102:25011:7240 1:N:0:CATCACCC+TGCTATAT
GTCAGCATGTGAGCTTTGGAGTGAAATCTCTTGTCTTAAGGAATAAAGGAAAAAGATTCCGTCGGAGGCTCGGTGCTCTACAGGTTCAACCTTTGTACTCTATTATTGCCTCACATTCCATCTCTTGTGAAAATATATTTGATTGGCTTTTCTGCAGGTTGTTTGCCAGGACTTTCCAAGACCTCCACTAGAAAACATAATAAACTTTTTGGAAGCTGGACAACTATCTTCATTTTTCAGAAACAGTGAAC
+
BBBB@FFFFFFFGGGGGGGGGGHHFHHHHHHHHHHHHHFHHHHHHHHHHHHGHHGGHHHHHHHGGGEGGGHGGFEGHHHGHHHGGFGHHGHHHHHHHHHHHHHHFHHHHHHHHGHGHHHHHGHHHHHHHH4FBFGHHHHGF4GHGGFFHHHHHHHE2FGHHGAGGFHHHFGHHHHHGHFGHHFHBHHEHHF1==GBH0=0==0<0=GHHGFGHEGEHHH.:GHHHHHHHEC<FGFGFGGGB0FFGF;FFF0
@M03495:530:000000000-LYBTV:1:1102:15616:7255 1:N:0:CATCACCC+TGCTATAT
GTCAGCATGTGAGCTTTGGAGTGAAATCTCTTGTCTTAAGGAATAAAGGAAAAAGATTCCGTCGGAGGCTCGGTGCTCTACAGGTTCAACCTTTGTACTCTATTATTGCCTCACATTCCATCTCTTGTGAAAATATATTTGATTGGCTTTTCTGCAGGTTGTTTGCCAGGACTTTCCAAGACCTCCACTAGAAAACACAATAAACTTTTTGGAAGCTGGACAACTATCTTCATTTTTCAGAAACAGTGAAA
+
CCCCCFFFFFFFGGGGGGGGGGHGHHHHHHHHHHHHHHHHHHHHHHHHHHHHHHGGHIHIHHHFGGCGGHHGGFGGHHHHHHHHHHHHHHHHHHHHHHHHHHHHHHHHHHHHHHHHHHHHHHHHHHHHHHHHHGHHHHHHHHGHHFGHHHHHHHHHGHHHHGHHHHGHHHGHHHHHHHHHHHHHHEHHHHH1FHGFGGGEDFGDGHHHHHGGEGGEHHCGHFCHHHHHHHGGGGGGGEFFBFFFGF;FFF0
@M03495:530:000000000-LYBTV:1:1102:19404:7266 1:N:0:CATCACCC+TGCTATAT
GTCAGCATGTGAGCTTTGGAGTGAAATCTCTTGTCTTAAGGAATAAAGGAAAAAGATTCCGTCGGAGGCTCGGTGCTCTACAGGTTCAACCTTTGTACTCTATTATTGCCTCACATTCCATCTCTTGTGAAAATATATTTGATTGGCTTTTCTGCAGGTTGTTTGCCAGGACAGGTCGTGATTGCTGGAGCAGGTATGATATAATTCTAGGATTTGACAGATGAATAATTTACATATATATCTAACTTTGA
+
BBCCCFFFFFFFGGGGGGGGGGHHHHHHHHHHHHHHHHHHHHHHHHHHHHHHHHGGHHHIHHHGGGGGGHHGGEGGHHHHHHHHHHHHHHHGHHHHHHHHHHHHHHHHHHHHHHHHHHHHHHHHHHHHHHHFFFGHHHHHHEHHHHHHHHHHHHHGHHHHHEHHHHHGHEHHFGGHHE/EBHHHHGHH0GGFHGFGHHHGHGFBGHHEHHDGHHHHFGHHCGHG0<;;CGHFHFH:FCFGEFGECGGGGG0
@M03495:530:000000000-LYBTV:1:1102:5040:7271 1:N:0:CATCACCC+TGCTATAT
GTCAGCATGTGAGCTTTGGAGTGAAATCTCTTGTCTTAAGGAATAAAGGAAAAAGATTCCGTCGGAGGCTCGGTGCTCTACAGGTTCAACCTTTGTACTCTATTATTGCCTCACATTCCATCTCTTGTGAAAATATATTTGATTGGCTTTTCTGCAGGTTGTTTGCCAGGACTTTCCAAGACCTCCACTAGAAAACACAATAAACTTTTTGGAAGCTGGACAACTATCTTCATTTTTCAGAAACAGTGAAC
+
CACCCFFFFFFFGGGGGGGGGGHHHHHHHHHHHHHHHHHHHHHHHHHHHGHHHHGGHIHHHHHGGGGGGHHGGGGGHHHHHHHHHHHHHHHHHHHHHHHHHHHHGHHHHHGHHHHHHHHHHHHHHHHGHGFHHHHHHHHHHHHHGHHFHGHHGHHHHHHHHGHHHHHHHHEHHHHHGH1GGHHHHHHHHHH1FGHHHHC<<GGDDGHHHHGGEGHHHHHHHFFHHGHHHGGGGGGGGGGGBFGGGFFGGG0
@M03495:530:000000000-LYBTV:1:1102:24793:7284 1:N:0:CATCACCC+TGCTATAT
GTCAGCATGTGAGCTTTGGAGTGAAATCTCTTGTCTTAAGGAATAAAGGAAAAAGATTCCGTCGGAGGCTCGGTGCTCTACAGGTTCAACCTTTGTACTCTATTATTGCCTCACATTCCATCTCTTGTGAAAATATATTTGATTGGCTTTTCTGCAGGTTGTTTGCCAGGACAGGTCGTGATTGCTGGAGCAGGTATGATATAATTCTAGGATTTGACAGATGAATAATTTACATATATATCTAACTTTGA
+
CCCCCFFFFFFFGGGGGGGGGGHHHHHHHHHHHHHHHHHHHHHHHHHHHHHHHHGGHGHHHHHGFGGGGHHGGGGGHHHHHHHHHHHHGHHHHGHHHHGHHHHHHHHHHHHHHGHHHHHHHHHHHHHHHHFGFHFHHHHHHHHHHGHHHHHHHHHFHFHHGEHFHHFGHHHHHEG<GDGGGGHHFHHHAHHFG.CDGHBD<GHDGHHGFHFEHHHHGHHHHGHHCHHCGHHHGGHHFFGFGGFGFGGGGG0
@M03495:530:000000000-LYBTV:1:1102:4547:7286 1:N:0:CATCACCC+TGCTATAT
GTCAGCATGTGAGCTTTGGAATTAGTAAATTCGTTGACGACAGAAGGAGCAAGATAACGACCACAGGGAGGGTGGTTTATCAACGGCAAAATATAGATCGGAAGAGCACACGTCTGAACTCCAGTCACCATCACCCATCTCGTATGCCGTCTTCTGCTTGAAAAAAAAAAAACAAACTGATTGTCGATCATGTCTCCATACACAATGATTACATACTCAACTCTGCAGTGCATAATGGAGAACTGCTGGCG
+
CBCDCFFFFFFFGGGGGGGGGGHHHHHHHHHHGGHHHHGGGGGHHHHHHHHHHHHHHHGGGGGHHHHGEGGGEFGGGHHHHHHHGGGGGHHGHHHHHHHHGGGGHHHHHHHGHHHGHHHHHHHHHHHHHHHHHHCGGFFHHHGAFGHFGEGHGFHHHHHHHHHFGGGGGE-9.....00000000..;.;;000000000/000.0;00000:00;0000/0000000;000000000;/0.0;00:0:.9
@M03495:530:000000000-LYBTV:1:1102:21557:7294 1:N:0:CATCACCC+TGCTATAT
GTCAGCATGTGAGCTTTGGAGTGAAATCTCTTGTCTTAAGGAATAAAGGAAAAAGATCCCGTCGGAGGCTCGGTGCTCTACAGGTTCAACCTTTGTACTCTATTATTGCCTCACATTCCATCTCTTGTGAAAATATATTTGATTGGCTTTTCTGCAGGTTGTTTGCCAGGACAGGTCGTGATTGCTGGAGCAGGTATGATATAATTCTAGGATTTGACAGATGAATAATTTACATATATATCTAACTTTGA
+
CCCCCFFFFFFFGGGGGGGGGGHHHHHHHHHHHHHHHHHHHHHHHHHHHHHHHHGGH5FGEHGGGGGGGHHGGGGGHHHHHHHHHHHHDHHHHHHHHHHHHHHHHHHHHHHHHHFHHHHHHHHHHHHHGFHFHGDHGHHHHHHHHHHHHHHHHHHHHHHHHEHHHHHHHGEHHGGHHGGGHHGHGFHHHFHHHEFFGGHGFHHGDGHHFHCCGHGHFFHHHEHHCHHFHHHHHGGGGGGGFGGGBFGGGG0
@M03495:530:000000000-LYBTV:1:1102:25037:7317 1:N:0:CATCACCC+TGCTATAT
GTCAGCATGTGAGCTTTGGTCCAGCCTGAGTCCTGGTTTATCAACGGCAAAATATAGATCGGAAGAGCACACGTCTGAACTCCAGTCACCATCACCCATCTCGTATGCCGTCTTCTGCTTGAAAAAAAAAAAACTAGCACTCGCCCATTGCACCGTCTGGAGTGGATTGGCATTACTAGTTGCCACGGGGCACCCTAGATGCACTCGTTACTGCGTAGTGGTTCGACAATAACATATGAGACTTCCGCTTC
+
BABBBFFFFDFFGGGGGGGGGGHHHGHHHHAGHHGHHHHHHHHHHGGGGFHGGHHGHHHHEGFGGHHHHHHHG?GFEGHHHHHHFHHHHHHHHHHHHGFBGGFGGHHHHEEEFGHHEGHH3EGBGFEFGG////1110111>.<<..000<0</-<.../0::.:000/./000;0000:000000-;---9999.//000/////....9://...-;/././-.:.-///9///;:////////.....
@M03495:530:000000000-LYBTV:1:1102:5195:7317 1:N:0:CATCACCC+TGCTATAT
GTCAGCATGTGAGCTTTGGAGTGAAATCTCTTGTCTTAAGGAATAAAGGAAAAAGATTCCGTCGGAGGCTCGGTGCTCTACAGGTTCAACCTTTGTACTCTATTATTGCCTCACATTCCATCTCTTGTGAAAATATATTTGATTGGCTTTTCTGCAGGTTGTTTGCCAGGACTTTCCAAGACCTCCACTAGAAAACACAATAAACTTTTTGGAAGCTGGACAACTATCTTCATTTTTCAGAAACAGTGAAC
+
BAABBFFFF5FFGFGGGGGGCFFHGHGHHHHGGEGGHHCGFHFHHHFHHHGHHHGEGHGHHHHGEGEGGHHGGFG?HHHGGGHHGHHGHHHHFBEGHHEHHHHHGHHHGGGHHFFHGFGBFHHHFFFFHF4BB4B4FD?GHHGFGFGBAFHHGGF3CCGFF/?@FF<FB?FCG1F1FGFG0FGFH<FFHFHHFGGHE.C.<<00<DFHFHC-:<GEGC/.CGFHBGGHBGBBFGG;B/FBFEFFGG0CBF0
@M03495:530:000000000-LYBTV:1:1102:17443:7355 1:N:0:CATCACCC+TGCTATAT
GTCAGCATGTGAGCTTTGGAGTGAAATCTCTTGTCTTAAGGAATAAAGGAAAAAGATTCCGTCGGAGGCTCGGTGCTCTACAGGTTCAACCTTTGTACTCTATTATTGCCTCACATTCCATCTCTTGTGAAAATATATTTGATTGGCTTTTCTGCAGGTTGTTTGCCAGGACTTTCCAAGACCTCCACTAGAAAACACAATAAACTTTTTGGAAGCTGGACAACTATCTTCATTTTTCAGAAACAGTGAAC
+
CCDDCFFFFFFBGGGGGGGGGGHHHHHHHHHHHHHHHHHHHHHHHHHHHHHHHHGGHHIHHHHGGGGGGHHGGEGGHHHHHHHHHGHFGHHHHHHHHHHHHGHHHHHHHHHHHHHHHHHFHHHHGHHHHHHHHHHGHHGHGFHHHHHHHHHHHHHHGHHHGFHHHGFHHGHHHHHHGHGHEHHHHGHHHHH1GFFHHHH<G1D=<GGHHHGCHGFGHHGHHGFFHHHHGHGFFGGGGGGGBFGFGGFFBF0
@M03495:530:000000000-LYBTV:1:1102:25435:7425 1:N:0:CATCACCC+TGCTATAT
GTCAGCATGTGAGCTTTGGAATTAGTAAATTCGTTGACGACAGAAGGAGCAAGATAACGACCACAGGGAGGGTGGTTTATCAACGGCAAAATATAGATCGGAAGAGCACACGTCTGAACTCCAGTCACCATCACCCATCTCGTATGCCGTCTTCTGCTTGAAAAAAAAAAAAAAAAGACACACATGATCACACAACAGCGAGCCACACCACTCCAACTCTACGTGAACTCAGACTACTACTCCGCCAATCC
+
CCBCCFFFFFFFGGGGGGGGGGHHHHHHHHHHGHHHHHGGGGGHHHHHHHHHHHHHHHGGGGGHHHHGGGGGEGGEGHHHHHHHGGGGGHHHHHHHHHHHGGGGHHHHHHGGHHHGHHHHHHHHFHHHHHHHHHHGGH=GHHFFHFFGGFGHGHHHHHHHGGF<CEFCC-;---:-..9/;/.9000000/0:..;;/.---:-//..;;.09/0:0/9000:./..090900090/00000;...--0/9
@M03495:530:000000000-LYBTV:1:1102:5767:7447 1:N:0:CATCACCC+TGCTATAT
GTCAGCATGTGAGCTTTGGTCCAGCCTGAGTCCTGGTTTATCAACGGCAAAATATAGATCGGAAGAGCACACGTCTGAACTCCAGTCACCATCACCCATCTCGTATGCCGTCTTCTGCTTGAAAAAAAAAAAATCAAACAACTACACAATAATATCAACACAGTCATTGCATAACAATTATAAAGACATACAAGTGATTCACATACAACGATGTCTAGATACGTGATGATTGTATAGTGTTGACTCGACTT
+
CBBCCFFFFFFFGGGGGGGGGGHHHGHHHHGHHHHHHHHHHHHHHGGGGGHHHHHHHHHHHGGGGHHHHHHHGHHHGHGHHHHHGHHHHHHHHHHHHGHHHHHGGHHHHFFGHGHHHGHHHAGHFHED<B<>/01?1?10<.111101.111><00<0<0<..000==000:00000000000000;/0;0000;00000000000009-99.;000090;9.9/./00000;00000009.0000..;..
@M03495:530:000000000-LYBTV:1:1102:8567:7451 1:N:0:CATCACCC+TGCTATAT
GTCAGCATGTGAGCTTTGGAGTGAAATCTCTTGTCTTAAGGAATAAAGGAAAAAGATTCCGTCGGAGGCTCGGTGCTCTACAGGTTCAACCTTTGTACTCTATTATTGCCTCACATTCCATCTCTTGTGAAAATATATTTGATTGGCTTTTCTGCAGGTTGTTTGCCAGGACAGGTCGTGATTGCTGGAGCAGGTATGATATAATTCTAGGATTTGACAGATGAATAATTTACATATATATCTAACTTTGA
+
CCCCCFFFFFFFGGGGGGGGGGFHHHHHHHHHHHGHHHHHHHHHHHHHGHHHHHGGHHHHHHHGGGGGGHGGGGGGHHHHHHHFHHHHHHHGGHHHHHGHHGFHHHHHHHHHHHHHHHHHHHHHHHHHGGHEHFHHHHHHHHHHHGGHHHHHGHEHHHHHHDHHHGHGHACGGEF<FCDFFGDHHHHHGHHEHHHHHHHHDBGHGDGFHFH0CCCGGHGHGHHH:CCCGHFFGBGHGGGGFCFFGBFFGG0
@M03495:530:000000000-LYBTV:1:1102:6188:7486 1:N:0:CATCACCC+TGCTATAT
GTCAGCATGTGAGCTTTGGAGGGCAGAAGTGGTTGTGACATTGCTATGGCAGCTAGAGCCAACAATTACCTTAAATTCCAAAAACAACATACTCCTCCTTTGGAATTAGTAAATTCGTTGACGACAGAAGGAGCAAGATAACGACCACAGGGAGGGTGGTTTATCAACGGCAAAATATAGATCGGAAGAGCACACGTCTGAACTCCAGTCACCATCACCCATCTCGTATGCCGTCTTCTGCTTGAAAAAAA
+
BBCCCFFFFFFFGGGGGGGGGGGGGGGHHHHHHGGGGHHHHHHHHHHHHHHGGGHHHHHHHHGGHHHHHHHHFHHHHHHHHHHHGHHHGHHHHHHHHHHHHHHHHHHHHHHHHHHHGHHFHHGGGGGHHHGHHHHHHHHHHHGGGGGGHHGGEGGG<FGEGHGHHHHHGGFCGHHHHDGCGFHHGGGDGHFHHHGGFEC<0FGFFGGGGGGGGGFFB0BFGF/BFFEDFBFFA.<<<BFF00BB.0:0<-<
@M03495:530:000000000-LYBTV:1:1102:5846:7546 1:N:0:CATCACCC+TGCTATAT
GTCAGCATGTGAGCTTTGGAGTGAAATCTCTTGTCTTAAGGAATAAAGGAAAAAGATTCCGTCGGAGGCTCGGTGCTCTACAGGTTCAACCTTTGTACTCTATTATTGCCTCACATTCCATCTCTTGTGAAAATATATTTGATTGGCTTTTCTGCAGGTTGTTTGCCAGGACTTTCCAAGACCTCCACTAGAAAACACAATAAACTTTTTGGAAGCTGGACAACTATCTTCATTTTTCAGAAACAGTGAAC
+
BBCCCFFFFFFFGGGGGGGGGGHHHHHHHHHHHHHHHHGHHHHHHHGHHHHHHHGGHHHHHIHGGGGGGHHGGGGGHHHHHHHGHHHHHHHHHHHHHHHGHHHHHHHHHHHHHHHGHHHHGHHGHHHHHHHGHHHHHHHHHHHHHHHGHHHGHHHHHHFHHAGHHHHHEHHHHEHHHGHHHHGHHGHHGFH<F>FGHGGEDHHHHHFHHFGGHFFHHHHFHHHGHHHHHHGGGGGGGGFF0CFFGGFFGF0
@M03495:530:000000000-LYBTV:1:1102:16219:7554 1:N:0:CATCACCC+TGCTATAT
GTCAGCATGTGAGCTTTGGTCCAGCCTGAGTCCTGGTTTATCAACGGCAAAATATAGATCGGAAGAGCACACGTCTGAACTCCAGTCACCATCACCCATCTCGTATGCCGTCTTCTGCTTGAAAAAAAAAAAACACAGACAGACCAGATCCATCCTATACATCTCCTTGCATGAGATCTAATAGCTATACATTCGTTTGTACTATCCCGTCAACACAGTCTATTATATACTATCGATACAGATACTGCGTG
+
DDDDDFFFFFFFGGGGGGGGGGHGHGHHHHHHHHHHHHHHHHHHHGGGGGHHHHHHGEGHHGGGGHHHHHHHGHHHGHHHHHHHHHHHHHGHHHHHHGHCHHHGGHHHHGGGHGHHHHHHHHHFEGCGGGC></?0/01000<0.000110000<000<00==0000<00000000000000:00<000000<00</../0000:0/0..9..00...0000000:0<0<0000....-000000:00...
@M03495:530:000000000-LYBTV:1:1102:22321:7559 1:N:0:CATCACCC+TGCTATAT
GTCAGCATGTGAGCTTTGGTCCAGCCTGAGTCCCTGGTTTATCAACGGCAAAATATAGATCGGAAGAGCACACGTCTGAACTCCAGTCACCATCACCCATCTCGTATGCCGTTTTCTGCTTGTAAAAACACAAGAACCGTAAAACGGTCGCGTTGCTGGCGTTTTTCGAGAGGGCCCTCCCGCATGACGAGCATCAATCGCCGCTCAATCCATGCTCGGGAGGGCACGCGGCTGGTTCACAGTACACCTAT
+
>>A1A11@DB@DDFF1FGFEGCGFH0BEGC1FGGBGHBAFGH2GHHEEGGG0GGHFHHBHHEF/AE0BBCGGHCCGHE1FGFGFHHEDGEDGHFF10FF00BEF/>002FE>/B/FH21B><0B>FGF/?0?/0B00/////<F1/<///@/<->.111.<.<-.<<-./.-...:-.;.:9@-;.0/..---000900...;----/9/-//////-------9-;---9-;--///9;///////////
@M03495:530:000000000-LYBTV:1:1102:20612:7580 1:N:0:CATCACCC+TGCTATAT
GTCAGCATGTGAGCTTTGGAGTGAAATCTCTTGTCTTAAGGAATAAAGGAAAAAGATTCCGTCGGAGGCTCGGTGCTCTACAGGTTCAACCTTTGTACTCTATTATTGCCTCACATTCCATCTCTTGTGAAAATATATTTGATTGGCTTTTCTGCAGGTTGTTTGCCAGGACAGGTCGTGATTGCTGGAGCTGGTATGATATAATTCTAGGATTTGACAGATGAATAATTTACATATATATCTAACTTTGA
+
A>AAAFFFFFFFBGGGGGFGFFCGFHFHHCDFFDAFFHBECFCGFHGADGF3FGGGBGFG33FEE?EGG1AEE?B@B5@5GGHHHDFFHFFFFFDFFHHHHBBG4FE@GHHHHFFGHHGGBGHHHFH3F44BBBGHHFHHHBGFHAG2FFFDFGHGHG0FG?/<FFHHHHFAG?F11>AGHG1G1>FHHH00<CC0<GD0D0D=<DDHGG<CGF0GFHHHHBGHCGC:;C0GCF0GCBBFGGFGF0BCBF0
@M03495:530:000000000-LYBTV:1:1102:14604:7589 1:N:0:CATCACCC+GGCTATAT
GTCAGCATGTGAGCTTTGGAGTGAAATCTCTTGTCTTAAGGAATAAAGGAAAAAGATTCCGTCGGAGGCTCGGTGCTCTACAGGTTCAACCTTTGTACTCTATTATTGCCTCACATTCCATCTCTTGTGAAAATATATTTGATTGGCTTTTCTGCAGGTTGTTTGCCAGGACTTTCCAAGACCTCCACTAGAAAACACAATAAACTTTTTGGAAGCTGGACAACTATCTTCATTTTTCAGAAACAGTGAAC
+
CCCCCFFFFFFFGGGGGGGGGGHHHHHHHHHHHHHHHHHHHHHHHHHHHHHHHHGGHHIHHHHGGGGGFHHGGGGGHHHHHHHHHHHHHHHHHHHHHHGHHGHHGHFHHHHHHHHHHHHHHHHHHHHHHHHHHGGHGHHHHHHHHFHHHFHGHGGHHHHHHGHHHHHHHGHHHHHHHGFFFHGGHEHFHHH1FGGHHFC<<D0DDHHHHHGGHHHHFFGAFHGHHHHHGHGGGGGGGGFGFFBCFFFF0B0
@M03495:530:000000000-LYBTV:1:1102:20540:7603 1:N:0:CATCACCC+TGCTATAT
GTCAGCATGTGAGCTTTGGAGTGAAATCTCTTGTCTTAAGGAATAAAGGAAAAAGATTCCGTCGGAGGCTCGGTGCTCTACAGGTTCAACCTTTGTACTCTATTATTGCCTCACATTCCATCTCTTGTGAAAATATATTTGATTGGCTTTTCTGCAGGTTGTTTGCCAGGACTTTCCAAGACCTCCACTAGAAAACACAATAAACTTTTTGGAAGCTGGACAACTATCTTCATTTTTCAGAAACAGTGAAC
+
BAABBFFFFFFFGGGGGGFFGGFHHHHHHHHGHHHHHHHHHHHHHHHHGHHGHHGGHHHHHFGFGGGGGHHGGGGGHHHHHHGHHHHHHHHHHHHHFHEHFHHHHHHHHHHHHHGHHHHHGGHHHHHGGHBF3BGHHGHHHGFFHHHGHHHGHHHHFHHGGBFHHFFHHAEAGHGGHGGHGFHHFHFFHEHFFFB0G<<<<G0DGHGHHFGGHHGGHFHFFGEEFHFHHHGFGG0CFGGE;FFGGB0;CF0
@M03495:530:000000000-LYBTV:1:1102:9648:7606 1:N:0:CATCACCC+TGCTATAT
GTCAGCATGTGAGCTTTGGAGTGAAATCTCTTGTCTTAAGGAATAAAGGAAAAAGATTCCGTCGGAGGCTCGGTGCTCTACAGGTTCAACCTTTGTACTCTATTATTGCCTCACATTCCATCTCTTGTGAAAATATATTTGATTGGCTTTTCTGCAGGTTGTTTGCCAGGACTTTCCAAGACCTCCACTAGAAAACACAATAAACTTTTTGGAAGCTGGACAACTATCTTCATTTTTCAGAAACAGTGAAC
+
CCCCCFFFFFFFGGGGGGGGGGHHFHHHHHHHHHHHHHHHHHHHHHHHHHHHHHGGHHHHHIHGGGGGGHHGGGGGHHHHHHHGGGHHHHHHHHHHHHHHHGHHGHHHHHHHHHHHHHHHHHHHHHHHHHHHHGFHHGHHHFHHHFHHHHHHHHHGHHHHHGHHHHHHHHHHHHHHHHHFHHHFGHHHHHGGDGHHGHC<DFGBGFHHHHGG0CCHHHGEHHHHHEHHGHGFGGGGGGGGFGBFFGFF0F<
@M03495:530:000000000-LYBTV:1:1102:25642:7608 1:N:0:CATCACCC+TGCTATAT
GTCAGCATGTGAGCTTTGGAATTAGCTGGTTTATCAACGGCAAAATATAGATCGGAAGAGCACACGTCTGAACTCCAGTCACCATCACCCAACTCGTATGCCGTCTTCTGCTTTAAAAAAAAAAATATTATAAGCTACTTAATAACAACACTATACTGTCATTTTATAATTGGCTCCTCCCACTCGCAGAGTCTCTAACCCTGCCAATGGCTGTAATCGAGATTCTTCCTTCTCAGTTCTTATCTCATATT
+
BAB?AF5BDDFFGGDGFGB4FGCHBBGDHGBGGHGHHHGEGG?GGFGHFDDGHGGCE?FFFFAFCCCEBFGHHBFGBCGFHEGF3@BGGFE1>33EBEGBFG?EEHFBDFBGG4BB3F3EEC///0122>>GB<1111<11<<111<?>..10>11>1F111=1<10000==///<</</<<.:/;--.:.00000000..;9../09////..0000.....00090////;/;////9///;/////9/
@M03495:530:000000000-LYBTV:1:1102:7927:7624 1:N:0:CATCACCC+TGCTATAT
GTCAGCATGTGAGCTTTGGAGGGCAAGAAGTGGTTGTGACATTGCTATGGCAGCTAGAGCCATGGTTTATCAACGGCAAAATATAGATCGGAAGAGCACACGTCTGAACTCCAGTCACCATCACCCATCTCGTATGCCGTCTTCTGCTTGAAAAAAAAAAAACAAATACTAAAGTGACTATATGCAATCACGACACTAGTAAATCAACTTAACTCATCTAGCGTCGAATGTAGGTATAACTCACGATGAGT
+
CCDDDFFFFFFFGGGGGGGGGGGGGGGHHHGHHHGGGGHHHHHHHHHHHHHHGGHHHHHHHHHHHFGHHHHHHHGGGGGHHHHHHHHHHHGGGGHHHHHHHGHHHGHHHHHHHHHHHHHHHHHHHHGHFHHHGGHHHHGDGHGHHHHHHHHHHHFEFC-E<<....110111<01<1:::11111111000..---<<011111100/1:01111<1111:1-..--.001<101111111:0<.<.9101
@M03495:530:000000000-LYBTV:1:1102:19731:7653 1:N:0:CATCACCC+TGCTATAT
GTCAGCATGTGAGCTTTGGAGTGAAATCTCTTGTCTTAAGGAATAAAGGAAAAAGATTCCGTCGGAGGCTCGGTGCTCTACAGGTTCAACCTTTGTACTCTATTATTGCCTCACATTCCATCTCTTGTGAAAATATATTTGATTGGCTTTTCTGCAGGTTGTTTGCCAGGACAGGTCGTGATTGCTGGAGCAGGTATGATATAATTCTAGGATTTGACAGATGAATAATTTACATATATATCTAACTTTGA
+
DDDDDFFFFFFFGGGGGGGGGGHHHHHHHHHHHHHHHHHHHHHHHHHHHHHHHHGGHHIHHIHGGGGGGHHGGFGGHHHHHHHHHHHHHHHHHHHHHHHHHHHHHHHHHHHHHHFHHHHHHHHHHHHHHGHHHGHHHFHHHFHHHHHHHHHHHHHFHHHHHGHHGGHGGAGHHFFGHGEGHFHHGHHGAHHAGHHHGHEHEHHFHHHHFHDFHHHHHGHHHHHHGHCFHGFHHB00:<CFFBCFGGGGFF0
@M03495:530:000000000-LYBTV:1:1102:7573:7657 1:N:0:CATCACCC+TGCTATAT
GTCAGCATGTGAGCTTTGGTCCAGCCTGAGTCCTCTGGTTTATCAACGGCAAAATATAGATCGGAAGAGCACACGTCTGAACTCCAGTCACCATCACCCATCTCGTATGCCGTCTTCTGCTTGAAAAAAAAAACGAGTCAAAAATATGGTATTGCTGACCAATAAAAGGATACACTATTATTGGTAACTAACCAACACTACACATATCGTAGTGGGTGACCATCATGGGAACGCATTGATAGTGGCATTGT
+
>>AA11DB1F3DAGGFE1FFA111FFBFGGBEHFGDGF1BEF1FFF0FE/A/FFHEBGHFH1EEEF/EGFEHFFEBF0/DD@GG1@GBDF1B1GHHHCFA00BG0>/0>DGE?EG/B>BGD110<B10/<///////?0111??0111111111111>00<./0<000./00000</00;;C000;<00;</::...;0//=/9;000.9...99....90/0;00009-/--9-;-///;///--9///;
@M03495:530:000000000-LYBTV:1:1102:8932:7676 1:N:0:CATCACCC+TGCTATAT
GTCAGCATGTGAGCTTTGGAATTAGGGTGGTTTATCAACGGCAAAATATAGATCGGAAGAGCACACGTCTGAACTCCAGTCACCATCACCCATCTCGTATGCCGTCTTCTGCTTGAAAAAAAAAAAACAAACATTTAATACAACCGTCCCCTAAGCAAGGACTAAGAAATTAGTAGTACCGGAATGGTTGATCATTTCCTACGCTCATTGTTGCTCGTCGAACATTTATCTTAAGTTACCTTCAGTTTACA
+
CCCCCFFFFFFFGGGGGGGGGGHHHHHGFGEGHHHHHHHGGGEGHHHHHHHHHHHGGGGHHHHHHHGHHHGHHHHHHHHHHHHHHHHHHHHGGFHHHGGHHHHGFFHGHHHHHHHHHHH0>><><//?//?/011111111111.-....</.///0/:.../:<<0:/0000000<000.---<00<0./00000000000.<...0:0<0<000.<9-<..-000000000000:0<000000<00000
@M03495:530:000000000-LYBTV:1:1102:26718:7679 1:N:0:CATCACCC+TGCTATAT
GTCAGCATGTGAGCTTTGGAATTAGTAAATTCGTTGACGACAGAAGGAGCAAGATAACGACCACAGGGAGGGTGGTTTATCAACGGCAAAATATAGATCGGAAGAGCACACGTCTGAACTCCAGTCACCATCACCCATCTCGTATGCCGTCTTCTGCTTGAAAAAAAAATATATGCCCACCATTATTCAATTATCTGTTGTATTTCAGTGCGTCATCTTTTCTCCTTCATGCATTATATTTGTGTGAAATT
+
BBBAAFFFDDFDGGGGGGGBGGHHGHHHHHHHGHHHHHGEGGGHHHGFEEHGHHHHHHGGEGGHFHGGFGGGBFEEFHHFGDFHEGGGGHFHHHHGHHHGGDGGHFHHHGHGHCHGFGHGFHHGFGFHHHHHGHFHGB0GFFFFHH1?@.<>.1FG1FGHG00<G--CF.00:0000/0..90000000009;0;00000/0000000900-;-../9///////////////:/B///B///.../////
@M03495:530:000000000-LYBTV:1:1102:20767:7682 1:N:0:CATCACCC+TGCTATAT
GTCAGCATGTGAGCTTTGGAGTGAAATCTCTTGTCTTAAGGAATAAAGGAAAAAGATTCCGTCGGAGGCTCGGTGCTCTACAGGTTCAACCTTTGTACTCTATTATTGCCTCACATTCCATCTCTTGTGAAAATATATTTGATTGGCTTTTCTGCAGGTTGTTTGCCAGGACTTTCCAAGACCTCCACTAGAAAACACAATAAACTTTTTGGAAGCTGGACAACTATCTTCATTTTTCAGAAACAGTGAAC
+
CCCCCFFFFFFFGGGGGGGGGGHHGHHHHHHHHHHHHHHHHHHHHHHHHHHHHHGGHHHHFHHGGGCGGHHGGGGGHHHHHHHHHHHHHHHHHHHHHHHHHHHHHHHHGHHHHHHHHGHHHHFHHHHHHHGBGGHHGHHHHHHHHAGHHHHHHHHGHHHHF?FGGFHHHEHHHHHHHHGHGHHGFFHHHFH<FDGGFG.<<0D=GHHHHHGGGFGFHHHHHFFHHHHHHHGBFFFFGGGGBFGGBFBBFF0
@M03495:530:000000000-LYBTV:1:1102:16422:7687 1:N:0:CATCACCC+TGCTATAT
GTCAGCATGTGAGCTTTGGAGTGAAATCTCTTGTCTTAAGGAATAAAGGAAAAAGATTCCGTCGGAGGCTCGGTGCTCTACAGGTTCAACCTTTGTACTCTATTATTGCCTCACATTCCATCTCTTGTGAAAATATATTTGATTGGCTTTTCTGCAGGTTGTTTGCCAGGACTTTCCAAGACCTCCACTAGAAAACACAATAAACTTTTTGGAAGCTGGACAACTATCTTCATTTTTCAGAAACAGTGAAC
+
CCCCCFFFFFFFGGGGGGGGGGHHHHHHHHHHHHHHHHHHHHHHHHHHHHHHHHGGHHHIHIHGGGGGGHHGGGGGHHHHHHHHHHHHHHHHHHHHHHHHHHHHHHHHHHHHHHHHHHHHHHHHHHHHHHHHHGHHHHHHHHHHHHHHHHHHHHHHGHGHHFHHHHGHHHHHHHHHHHHHFHHHHHHHHHHFGHHHHGGCGGHFGGHHHHGGHHHFFHG.GHGGHHHHEHGGGGGGGEGGFGFGGGFGGG0
@M03495:530:000000000-LYBTV:1:1102:7389:7716 1:N:0:CATCACCC+TGCTATAT
GTCAGCATGTGAGCTTTGGAGTGAAATCTCTTGTCTTAAGGAATAAAGGAAAAAGATTCCGTCGGAGGCTCGGTGCTCTACAGGTTCAACCTTTGTACTCTATTATTGCCTCACATTCCATCTCTTGTGAAAATATATTTGATTGGCTTTTCTGCAGGTTGTTTGCCAGGACTTTCCAAGACCTCCACTAGAAAACACAATAAACTTTTTGGAAGCTGGACAACTATCTTCATTTTTCAGAAACAGTGAAC
+
BABCCFFFFFFFGGGGGGGGGGHHGHGHHHHHHHHHHHHHHHBGHHHHHHHHHHGGFHHHFGHGGGGGGHGGGFGGHHHHGHGHHHHHHHFGGHHFHGHHHHHHGHHHHHHHHGHHHHHHH3FGHHGGGFFGHGHHHHHHHFFGHECGFHHHFHHGFGGHFDHGFGGHHHHGHHEGBGGFHGFHHFCGHHHGGEGHGHG.<D0DDGBGFGGGFGBGGFCCHBHEGGFHFHGBB;CFGGGGFFBFFB0CBB9
@M03495:530:000000000-LYBTV:1:1102:25429:7758 1:N:0:CATCACCC+TGCTATAT
GTCAGCATGTGAGCTTTGGAGTGAAATCTCTTGTCTTAAGGAATAAAGGAAAAAGATTCCGTCGGAGGCTCGGTGCTCTACAGGTTCAACCTTTGTACTCTATTATTGCCTCACATTCCATCTCTTGTGAAAATATATTTGATTGGCTTTTCTGCAGGTTGTTTGCCAGGACTTTCCAAGACCTCCACTAGAAAACACAATAAACTTTTTGGAAGCTGGACAACTATCTTCATTTTTCAGAAACAGTGAAC
+
CCCCCFFFFFFFGGGGGGGGGGHHHHHHHHHHHHHHHHHHHHHHHHHHHHHHHHGGHIHHHHHGGGGGGHHGGGGGHHHHHHHHGHHHHHHHHHHHGHHHHHGHHHHHHHHHGHHHGHHHHHHHHHHGHHFFHHHHHHHHHHHHHHHHHHHGHHHHHHHHHGHHHHHHHGHHHGFHHHFGHHHHHHEGHFF1>1FGHGGFFHHGDBGHHHGCHHFHHFF:CGFHHFFFHGGFGGGGFFGGBFFFGGGGGG0
@M03495:530:000000000-LYBTV:1:1102:9448:7765 1:N:0:CATCACCC+TGCTATAT
GTCAGCATGTGAGCTTTGGTCCAGCCTGAGTCCTGGTTTATCAACGGCAAAATATAGATCGGAAGAGCACACGTCTGAACTCCAGTCACCATCACCCATCTCGTATGCCGTCTTCTGCTTGAAAAAAAAAAAACAAACATGCATTCATCATATTAGTACGATGTGCTACTATATGCGACAAACTATGCAGTTACAGAATCCGTACATGGCACGTAACGCTAATCAATACTGGACAGCATGCGATGCAATGG
+
CCCCCFFFFFFFGGGGGGGGGGHHHGHHHHGHHHHHHHHHHHHHHGGGGGHHGHHGHHHHHGGGGHHHHHHHGHHHGFGHHHHHHHHHHHHHHHHHHGHFHHHGGHHHHGGGGGHHHHHHHHHHHHFGGG<>>///0><1111111111111=1=0=00.<..<00000<00;C00..---/.00;00;0:0;;0::0;;0.....00/./0../..:-...00000::000/.::9/000.9A..00000
@M03495:530:000000000-LYBTV:1:1102:14424:7769 1:N:0:CATCACCC+TGCTATAT
GTCAGCATGTGAGCTTTGGTCCAGCCTGAGTCCTGGTTTATCAACGGCAAAATATAGATCGGAAGAGCACACGTCTGAACTCCAGTCACCATCACCCATCTCGTATGCCGTCTTCTGCTTGAAAAAAAAAAACTTAAAAATCAACATGACATAACGTACACAATCATACCACAGTTGATCTTTCATCAATTCACGTCATCACCCGAGTGTTATCGTGGCATTCTGCCGTCTGCCATGTCGTTATCGTCGAG
+
DDDDDFFFFFFFGGGGGGGGGGGHHGHHHHGHHHHHHHHHHHHHHGGGGGHHHHHHHHHHHGGFGHHHHHHHGHHHGHHHHHHHHHHHHHHHHHHGHGFGHHHGGHHHGGFEHGHHFFHHGFGFDGEGGC/>/1111111011101<11>>1111.0>..00.000000/00..:000000;000;00000000.:...009/.-9-:.00000.;..-/900;000-.-..00009:0..:..0./.---
@M03495:530:000000000-LYBTV:1:1102:14369:7775 1:N:0:CATCACCC+TGCTATAT
GTCAGCATGTGAGCTTTGGATAGTAAATTCGTTGACGACAGAAGGAGCAAGATAACGACCACAGGGAGGGTGGTTTATCACGGCAAAATATAGATCGGAAGAGCACACGTCTGAACTCCAGTCACCATCACCCATCTCGTATGCCGTCTTCTGCTTGAAAAAAAAAAACAAATCAAACTAGAACCGCAATACCAGCTCAATGAACTATACCATCACATCATACTACTACAAGTCACTTGATATGTGAAACA
+
CCDDCFFFFFFFGGGGGGGGGGHHHHHHHHGHHHHHGGGGGHHHHHHHHHHHHHHHGGGGGHHHHGFGGGEGGGGHHHHHHGGGGGHHHHHHHHHHHGGGGHHHHHHHGGHHGHHHHHHHHHHHHHHHHHHHHGHBGGHFGHHGHGGGGGHHHHHHHFGHHHGGGC@C.<9.0<000:000000<----.0000090<0000000<0:000:0<0<0000<0<0000:<000000000000<000000<0/
@M03495:530:000000000-LYBTV:1:1102:12179:7781 1:N:0:CATCACCC+TGCTATAT
GTCAGCATGTGAGCTTTGGAATTAGTAAATTCGTTGACGACAGAAGGAGCAAGATAACGACCACAGGGAGGGTGGTTTATCAACGGCAAAATATAGATCGGAAGAGCACACGTCTGAACTCCAGTCACCATCACCCATCTCGTATGCCGTCTTCTGCTTGAAAAAAAAACAATGCAGTCTCGTAAAGTTATTGGTAAAGGAGTCCGACCATTACAGGCTCGCGCAGCGCACATTCGTGCATACAAGTACAC
+
BABBBFFFFDFFGGGGGGGGGGHHHHHHGHHHGHHGHHGGGGGHHGFEGCGFHHHHHHCFGGFFHHEFFFCG?FEEFHFHHHHHE?EGGHHHHBGHHHHHGGFGHAGHHHFDHEHFHHGHFHHHHHHFHHHHHHHH/<0GFACDGGHFC<@0FGHEFH>CAF0=.-A--.=.:0/000/;0/....00900;900000009.;90.;---9//////.9A---------;--/////...9/9/;/;////
@M03495:530:000000000-LYBTV:1:1102:11490:7788 1:N:0:CATCACCC+TGCTATAT
GTCAGCATGTGAGCTTTGGAGTGAAATCTCTTGTCTTAAGGAATAAAGGAAAAAGATTCCGTCGGAGGCTCGGTGCTCTACAGGTTCAACCTTTGTACTCTATTATTGCCTCACATTCCATCTCTTGTGAAAATATATTTGATTGGCTTTTCTGCAGGTTGTTTGCCAGGACTTTCCAAGACCTCCACTAGAAAACACAATAAACTTTTTGGAAGCTGGACAACTATCTTCATTTTTCAGAAACAGTGAAC
+
CCCCCFFFFFFFGGGGGGGGGGHHHGHHHHHHHHHHHHGHHFHGHHHHHHHHHHGGHIHIGHHGGGGGGHHGGGGGHHHGHHHHHHHHGGHGHHHHHHGHHHHHHHHHHHHHHHHHHHHHHHHHHHHHHHEGHGFHHHHHHHHHHHGGHHHHHHHHHHHHHFEHHHHHFHHGHGHGHGFGHHHFFHFCBCH1G1FHEGHCDGFFGHHHHHCGFHHGHHHHHHFCGCHHFHGGGGGGGGGGGFFEGFFGE90
@M03495:530:000000000-LYBTV:1:1102:22615:7802 1:N:0:CATCACCC+TGCTATAT
GTCAGCATGTGAGCTTTGGATGGTTCTGGTTTATCAACGGCAAAATATAGATCGGAAGAGCACACGTCTGAACTCCAGTCACCATCACCCATCTCGTATGCCGTCTTCTGCTTGAAAAAAAAAAATAACACACATTATCTATAGTGTGCGTCTTGCAGATAGTCCAAACTATAACATTAGAATCCTGCGTAATCATGTCAGCACGATGTAGCACCTCAGTGTTCTTTATGCTCTGCAAATCATCTGAACAA
+
CCDCCFFFFFFFGGGGGGGGGGGHHHHHHHHHHHHHHHGGGGGHHHHHHHHHHHGGGGHHHHHHHGGHHGHHHHHHHHHHHHHHHHHHHHGHFHHHGGHHHHGGGHGHHHGHHHAFHFHGCC/>/02>22@///11111@?11111111..-..11111000000000.000000<=:000:0;00:0-....00;00:0000;-..:.00;0:./.:000;000;00000000000000;:0000:000:
@M03495:530:000000000-LYBTV:1:1102:6739:7804 1:N:0:CATCACCC+TGCTATAT
GTCAGCATGTGAGCTTTGGAGTGAAATCTCTTGTCTTAAGGAATAAAGGAAAAAGATTCCGTCGGAGGCTCGGTGCTCTACAGGTTCAACCTTTGTACTCTATTATTGCCTCACATTCCATCTCTTGTGAAAATATATTTGATTGGCTTTTCTGCAGGTTGTTTGCCAGGACAGGTCGTGATTGCTGGAGCAGGTATGATATAATTCTAGGATTTGACAGATGAATAATTTACATATATATCTAACTTTGA
+
CCCCDFFFFFFFGGGGGGGGGGHHHHHHHHHHHHHHHHHHHHHHHHDHHHHHHHGGHIIHHIHGGGGGGHHGGGGGHHHHHHGHHHHHHHHGHHHHHHHHHHHHGHHHHHHHGHHHHGHHHHHGHHHHHHHHHGHHGHHHHHHHHHHGHHHGHHGFHHHHHDHHHHHHHAHHHGAFGCGGEHHHHHHGFHHEFHFGGH1DHHFHHHHHFHGFGGHHHHHFHHHG1CCCGHHGHHHFGFGGGGGGFFFGGG1
@M03495:530:000000000-LYBTV:1:1102:25709:7806 1:N:0:CATCACCC+TGCTATAT
GTCAGCATGTGAGCTTTGGAATTAGTAAATTCGTTGACGACAGAAGGAGCAAGATAACGACCACAGGGAGGGTGGTTTATCAACGGCAAAATATAGATCGGAAGAGCACACGTCTGAACTCCAGTCACCATCACCCATCTCGTATGCCGTCTTCTGCTTGAAAAAAAAAAATACAACTACTTGACCACTTACACTTGTATTTCTCTTCTCATTGTCATTAACCTACTATCATCTACTCGCTTCATCTCACT
+
CCCCCFFFFFFFGGGGGGGGGGHHHHHHHHHHGGHHHHGGGGGHHHHHHGHHHHHHHHGGEEGHHHEGGGGGEF?GGHHHHGHHGGGGGHHHFFHHHHHHGGGGHHHHHHHGHHHGGHHFHHGH>GHHFHGHHHGGE=GGFCFDGGGHCCEHF1>FBDHHGBGFFFEEE@C.090000000000000.0000;0000;0000000000000:00000000000:0/0000009;000:.:.;.;0009000
@M03495:530:000000000-LYBTV:1:1102:21575:7811 1:N:0:CATCACCC+TGCTATAT
GTCAGCATGTGAGCTTTGGAGTGAAATCTCTTGTCTTAAGGAATAAAGGAAAAAGATTCCGTCGGAGGCTCGGTGCTCTACAGGTTCAACCTTTGTACTCTATTATTGCCTCACATTCCATCTCTTGTGAAAATATATTTGATTGGCTTTTCTGCAGGTTGTTTGCCAGGACTTTCCAAGACCTCCACTAGAAAACACAATAAACTTTTTGGAAGCTGGACAACTATCTTCATTTTTCAGAAACAGTGAAC
+
CCCBCFFFFFFFGGGGGGGGGGHHHHHHHHHHHHHHHHHHHHHHHHHHHHHHHHGGHHHHHHHGGGGGGHHGGEGGHHHHHHHGHHHHHHGHHHHHHHHHHHHHFHHHHHHHHHHHHHHEHHHHHHHHHEHHGGHHHHHHHHHHGGFHHHHHHHHHGAGHHFGHHHHHHGHHHHHHHGHHHHHHHHHHHHGFG1<CCCG.DGHGGFHHHHGGGHGGHFHHGGHFFGBFGHGFFGFGGFFFFGGBF/00;B0
@M03495:530:000000000-LYBTV:1:1102:9057:7836 1:N:0:CATCACCC+TGCTATTT
GTCAGCATGTGAGCTTTGGTCCAGCCTGAGTCCTCTGGTTTATCAACGGCAAAATATAGATCGTAAGAGCACACGTCTGAACTCCAGTCACCATCACCCATCTCGTATGCCGTCTTCTGCTTGAAAAAAAAAAAAAACAAAATGAATATTTGTATATCGAGAGAATAGAATCGACTATATAATAAGTTAAGAAGTACACGACACTATTAACGAGAAACTAATAATACGATACATCCTGAGGCTCGCATCGC
+
CCCCCFFFFFFFGGGGGGGGGGHHHGHHHHHHHHHHHHFHHHHHHHHGGGGGGGHHHHHHHHHHHHHHGHHHHHGHHHGHHHHHHGHHHHHHHHHHHHHGGCGGCFGHHHHGGGHGHHHHHGHAFGFHGG?BB>>/@..<00111<0000000<<000.<..-.:000<000..-::000;0009;0000000900000.----;/00000.....///;9////9/A9..:/;//////.:..---.-.9
@M03495:530:000000000-LYBTV:1:1102:27217:7839 1:N:0:CATCACCC+TGCTATAT
GTCAGCATGTGAGCTTTGGAGTGAAATCTCTTGTCTTAAGGAATAAAGGAAAAAGATTCCGTCGGAGGCTCGGTGCTCTACAGGTTCAACCTTTGTACTCTATTATTGCCTCACATTCCATCTCTTGTGAAAATATATTTGATTGGCTTTTCTGCAGGTTGTTTGCCAGGACTTTCCAAGACCTCCACTAGAAAACACAATAAACTTTTTGGAAGCTGGACAACTATCTTCATTTTTCAGAAACAGTGAAC
+
BCCBBFFFFFFFGGGGGGGGGGHHGHHHHHHHHHHHHHHHHGHHHHFFHHHHHHGFHHHGHHHGGGGEEEHGGEFEHHHHHHHHHHGHHHHHHHHGHHHHHFHHHHFFHHHHFHHGHHHEHHGHHHHGHDHHFGFHHHHFHBGHG0FBGHFHHH33FA@FGCCHGHHGHHGFHB1GFHFFHHHHGHGHHFH1=1FBHHHCD0<=DGHGHGGGGHHGHHGHHHFAFHHFHEFEGGFGGGFGBFF/B/09CFB
@M03495:530:000000000-LYBTV:1:1102:14857:7887 1:N:0:CATCACCC+TGCTATAT
GTCAGCATGTGAGCTTTGGAGTGAAATCTCTTGTCTTAAGGAATAAAGGAAAAAGATTCCGTCGGAGGCTCGGTGCTCTACAGGTTCAACCTTTGTACTCTATTATTGCCTCACATTCCATCTCTTGTGAAAATATATTTGATTGGCTTTTCTGCAGGTTGTTTGCCAGGACTTTCCAAGACCTCCACTAGAAAACACAATAAACTTTTTGGAAGCTGGACAACTATCTTCATTTTTCAGAAACAGTGAAC
+
CCCCCFFFFFFFGGGGGGGGGGHHHHHHHHHHHHHHHHHHHHHHHHHHHHHHHHGGHIIIHHHGGGGGGHHGGGGGHHHHHHHHHHHHHHHHHHHHHHHHGHHHHHHHHGHHHHHHHHHHHHHHHHHHHHHHHGHHHHHHGHHHFFHHHHHHHHGHHHHHHGHHHHHHHCGHHHHHHGHHEHGHHHHGHHHBGHHHHHC<GF0DDHHHHHGGFHFEFHGAHC:CGFHHHHGGGGGGGGGGFGGGFE<CBF0
@M03495:530:000000000-LYBTV:1:1102:9777:7910 1:N:0:CATCACCC+TGCTATAT
GTCAGCATGTGAGCTTTGGAGTGAAATCTCTTGTCTTAAGGAATAAAGGAAAAAGATTCCGTCGGAGGCTCGGTGCTCTACAGGTTCAACCTTTGTACTCTATTATTGCCTCACATTCCATCTCTTGTGAAAATATATTTGATTGGCTTTTCTGCAGGTTGTTTGCCAGGACTTTCCAAGACCTCCACTAGAAAACACAATAAACTTTTTGGAAGCTGGACAACTATCTTCATTTTTCAGAAACAGTGAAC
+
CBCCCFFFFFFFGGGGGGGGGGHHHHHHHHHHHHHHHHHHHHHHHHHHGHHHHHGGHHHHHHHGGGGGGHHGGGGGHHGHHHHHHHHGFHHHHHHHHHGHHHHHHHHHHHHHHHHHHHGHHHHHHHHHHHFHHGHHGHHHHBHHHGHFHHHHHHHHHHHHHGHHHHHHFGHHHGHHHHGGHHHGHHHHHHHB1GHHHHHEGGH0=GHHHHGGBHFHHHFHHFHHHFHHHGGFGGGGGGGGG:0FFGFGFGB
@M03495:530:000000000-LYBTV:1:1102:11896:7924 1:N:0:CATCACCC+TGCTATAT
GTCAGCATGTGAGCTTTGGAGTGAAATCTCTTGTCTTAAGGAATAAAGGAAAAAGATTCCGTCGGAGGCTCGGTGCTCTACAGGTTCAACCTTTGTACTCTATTATTGCCTCACATTCCATCTCTTGTGAAAATATATTTGATTGGCTTTTCTGCAGGTTGTTTGCCAGGACTTTCCAAGACCTCCACTAGAAAACACAATAAACTTTTTGGAAGCTGGACAACTATCTTCATTTTTCAGAAACAGTGAAC
+
CBCCCFFFFFFFGGGGGGGGGGHHHHHHHHHHHHHHHHGHHHHHHHHHHHHFGHGGHHIHHHHGGGGGGGHGGGGGHHHHHHHHHHHHHHHHHHHHHHHHHHHHHHHHHHHHHHHHHGHHGHHHHHHHHEGGGFFHFHHHHFHHHFGHHHHHHHHHHHHHHCGHHGHHGGAGFGHHHHGG0GHFHGHHHGH1=FCCFHHCDBGD<DGHHHGGEHGHHHGFHGCHHFHHHHGFGGGGGGGGFFFFGGFG0F0
@M03495:530:000000000-LYBTV:1:1102:16148:7957 1:N:0:CATCACCC+TGCTATAT
GTCAGCATGTGAGCTTTGGAGTGAAATCTCTTGTCTTAAGGAATAAAGGAAAAAGATTCCGTCGGAGGCTCGGTGCTCTACAGGTTCAACCTTTGTACTCTATTATTGCCTCACATTCCATCTCTTGTGAAAATATATTTGATTGGCTTTTCTGCAGGTTGTTTGCCAGGACTTTCCAAGACCTCCACTAGAAAACACAATAAACTTTTTGGAAGCTGGACAACTATCTTCATTTTTCAGAAACAGTGAAC
+
DCDDDFFFFFFFGGGGGGGGGGHHHHHHHHHHHHHHHHHHHHHHHHHHHHHHHHGGHIHIHHHGGGGGGHHGGGGGHHHHGHGHHHHHHHHHHHHHHHHHHHHHHHHHHHHHHHHHHHHHHHHHHHHHHHFHHGFHHHHHHHHHHHHHHHHHHHGHGHGHHGHHHHHHGGGHHHHHHHFHHHHHHHHHHHH1FGFHHHHCGGHGGFHHHHGCHHFHHHHFHFHHHHHHHHFGGGGGGGGGFFGGGGBFFG0
@M03495:530:000000000-LYBTV:1:1102:14308:7965 1:N:0:CATCACCC+TGCTATAT
GTCAGCATGTGAGCTTTGGAATTAGTAAATTCGTTGACGACAGAAGGAGCAAGATAACGACCACAGGGAGGGTGGTTTATCAACGGCAAAATATAGATCGGAAGAGCACACGTCTGAACTCCAGTCACCATCACCCATCTCGTATGCCGTCTTCTGCTTGAAAAAAAAAAAATCTGAAACAATTGCATAGATACCGATCATCAGATTAGGTGTAAGTAATGAGAACTGGCACTGTATGTATCAGTTGCTGG
+
DEDDEFFFFFFFGGGGGGGGGGHHHHHHHHHHGHHHHHGGGGGHHHHHHHHHHHHHHHGGGGGHHHHGGGGGEGGGGHHHHHHHGGGGGHHGHHHHHHHHGGGGHHHHHHHGGHHGHHHHHHHHHHHGHHHHHHHHGHCHHHGGHHHHGEEHGHHHGHHGHGFHGGGGC:--.0111100:901011<:011110..--.111001:101<0:011111<11111010/./0//:1111:11<<1111010
@M03495:530:000000000-LYBTV:1:1102:4445:7995 1:N:0:CATCACCC+TGCTATAT
GTCAGCATGTGAGCTTTGGAGTGAAATCTCTTGTCTTAAGGAATAAAGGAAAAAGATTCCGTCGGAGGCTCGGTGCTCTACAGGTTCAACCTTTGTACTCTATTATTGCCTCACATTCCATCTCTTGTGAAAATATATTTGATTGGCTTTTCTGCAGGTTGTTTGCCAGGACTCAGGTCGTGATTGCTGGAGCAGGTATGATATAATTCTAGGATTTGACAGATGAATAATTTACATATATATCTAACTTT
+
BCBCBFFFFFFFGGGGGGGGGGHHHHHHHHHHHHHHHHHHHHHHHHHHHHHHHHGGHHHHHGHFGGGGGHHGGGGGHGHHHHHHHHHHHHHHEHHHHHHHHHHHGHHHHHHHHHHHGFHHHHFHHHHHHFHHBFGHHHHHHHHHHHGHHHGHHHGHFHHHHGHGHHGGFHHHGHHGHHHGGGHHGHHHHHFHHEGACG=<BFGFFFFHHGDGFCHHHHFHGHGHFH;GCCGGHFHGB00CFFGGGGGBFGC
@M03495:530:000000000-LYBTV:1:1102:16282:8027 1:N:0:CATCACCC+TGCTATAT
GTCAGCATGTGAGCTTTGGAATTAGTAAATTCGTTGACGACAGAAGGAGCAAGATAACGACCACAGGGAGGGTGGTTTATCAACGGCAAAATATAGATCGGAAGAGCACACGTCTGAACTCAGTCACCATCACCCATCTCGTATGCCGTCTTCTGCTTGAAAAAAAAAAAATATCACCCCATAATATCCTCCAGAAGTGATTCCAGAGAGAAAGCTAGTGAGCTTATGCCAGTGGTCGTGATGATAGATGA
+
DDDDCFFFFFFFGGGGGGGGGGHHHHHHHHHHGGHHHHGGGGGHHHHHHHHCGHHHHHGGGGGHHHHGGGGGFGGGGHHHHGHHGGCGGGHGHHHHHHHHGGGGHHGHHHHGHHHGHGHHHHHHHHHHDGHHHHHG@CGGHGGGFHHGDGHGFHGHFFG0CBGHG@EC:A-:000;0/.-.//0000;;00/:00/0:0:0::0:;0./.900:/00000000:0000000:00/0:--.//000:00:00
@M03495:530:000000000-LYBTV:1:1102:9529:8038 1:N:0:CATCACCC+TGCTATAT
GTCAGCATGTGAGCTTTGGTCCAGCCTGAGTCCTGGTTTATCAACGGCAAAATATAGATCGGAAGAGCACACGTCTGAACTCCAGTCACCATCACCCATCTCGTATGCCGTCTTCTGCTTGAAAAAAAAAAAATAAATAACTAGCAATATACCCTACAGACATAAATCACAAAAATATCATGCGTGAGGAATCAGACGACATGATACATAATGTTACCATCATAGTAGAACACTCAAACACTGTCGATAAA
+
CCCCCFFFFFFFGGGGGGGGGGHHHGHHHHFGHHHHHHHHHHHHHGGGGGHHHHHHHHHHHGGGGHHHHHHHGHHHGGHHHHHHHHHHHHHHHHHHHGHFHHHGGHHGGGGGHGHHHHHHHH3GHHGGGG@//011?111111101111<1<1110.<00</0000000000.<.:000<000......0/0<0000--9-<00<:00:00000<00:00<0000000000//0//000..0000.....0
@M03495:530:000000000-LYBTV:1:1102:6115:8046 1:N:0:CATCACCC+TGCTATAT
GTCAGCATGTGAGCTTTGGAGTGAAATCTCTTGTCTTAAGGAATAAAGGAAAAAGATTCCGTCGGAGGCTCGGTGCTCTACAGGTTCAACCTTTGTACTCTATTATTGCCTCACATTCCATCTCTTGTGAAAATATATTTGATTGGCTTTTCTGCAGGTTGTTTGCCAGGACTTTCCAAGACCTCCACTAGAAAACACAATAAACTTTTTGGAAGCTGGACAACTATCTTCATTTTTCAGAAACAGTGAAC
+
AABBBFFFFFFFGGGGGGGGGGHHGHHHHHHHHGHHHHHHHGGGHHHHHHHHHHGGHHHHFHHGGGGGGHHGGGFGHHHHHHHHHHGHHHHHHFHHHHHHHHHHHHHHGHHHGHHHHFFFHHHEHHHGGFGHHHHGHHHHHFHHHHHEHEHHHHHGGHFHHDHHHHFFFCHFHHHFFFFHAHCGHFHHHHGBF<GFFEC<DH0<GHBGHHGGFFBGBGFFHHHFHGFHHFFFGGFGGGGGEGFFFFFFBF0
@M03495:530:000000000-LYBTV:1:1102:6357:8052 1:N:0:CATCACCC+TGCTATAT
GTCAGCATGTGAGCTTTGGTCCAGCCTGAGTCCTGGTTTATCAACGGCAAAATATAGATCGGAAGAGCACACGTCTGAACTCCAGTCACCATCACCCATCTCGTATGCCGTCTTCTGCTTGAAAAAAAAAAATACTGCAACACAAGAAGAACACACATACGATAACCCTTCCACACTCGTTAAATATCAACACCGTGATACATAGCACATATTACAATAATTCAATAGCACAATGAGAAGATGCAGATATA
+
CCCCCFFFFFFFGGGGGGGGGGHHHGHHHHHHHHHHHHHHHHHHHGGGGGHHHHHHHHHHHGFGGHHHHHHHGGHHGGHHHHHHHHHHHHHHHHHHHGHHHHHGGHHHHGGGHGHHHGHHHHHHHHGGGG@A0111111?1=//.000010<00..<000....<00..//:000.:/.....0:00000/;..;.../0;00;00;0/00;0;00;000000:090;000//000000/;;000090000
@M03495:530:000000000-LYBTV:1:1102:25295:8053 1:N:0:CATCACCC+TGCTATAT
GTCAGCATGTGAGCTTTGGAATTAGCTGGTTTATCAACGGCAAAATATAGATCGGAAGAGCACACGTCTGAACTCCAGTCACCATCACCCATCTCGTATGCCGTCTTCTGCTTGAAAAAAAAAAAAAAACAATATAGCTCATCCCCGCGCCCCACTCTGCTCAGGCCTATCATCTAGTCGACCATATCCCACTCACATCGCACGCCATCTCTGCACCCTGTCTTCTCCGTACGTACTATCACTACAACTGC
+
A3AAAFFFFFFFGGGGGGGGGGFHHHGHHHHHHHHHHHGGGGGHHHHHHHHFHHGGGGHHHHHHHGHHHGGHHHHHHHHHHHHHHHGHHHA?EGHHFGFHHHCEGHGHHGHFHHGFHHHF@C?<////-<<.1111<11<0000..-------.../0000;0///.//000;0;9000..---0//:///..;/////.;.---;.9/////://9...////////.;..-./;.////;:////9///
@M03495:530:000000000-LYBTV:1:1102:4275:8066 1:N:0:CATCACCC+TGCTATAT
GTCAGCATGTGAGCTTTGGAGTGAAATCTCTTGTCTTAAGGAATAAAGGAAAAAGATTCCGTCGGAGGCTCGGTGCTCTACAGGTTCAACCTTTGTACTCTATTATTGCCTCACATTCCATCTCTTGTGAAAATATATTTGATTGGCTTTTCTGCAGGTTGTTTGCCAGGACTTTCCAAGACCTCCACTAGAAAACACAATAAACTTTTTGGAAGCTGGACAACTATCTTCATTTTTCAGAAACAGTGAAC
+
CCCDDFFFFFFFGGGGGGGGGGHHHHHHHHHHHHHGHHHHHHHHHHHHHHHHHHGGHHHIHHHGGGGGGHHGGGGGHHHHHHGHHHHHHHHHHHHGHHHHHHHHGHHHGHGHHHHHHHHHHHHHHHHHHHHEHGHGHHHHHEGHGHFHHHHGHHGHHGHHHDHHHHHHGHFFHHGHHFFGGHBFHHGHHGFD>FGHHE<.<DG0<FHHHHGGGFHEHFCFFFHEFFHBHCFFFGFFGGEBFFFBFE0:0C0
@M03495:530:000000000-LYBTV:1:1102:20606:8071 1:N:0:CATCACCC+TGCTATAT
GTCAGCATGTGAGCTTTGGAATTAGTAAATTCGTTGACGACAGAAGGAGCAAGATAACGACCACAGGGAGGGTGGTTTATCAACGGCAAAATATAGATCGGAAGAGCACACGTCTGAACTCCAGTCACCATCACCCATCTCGTATGCCGTCTTCTGCTTGAAAAAAAAACAAGAATACATCCCACTCGTATCACCAACCTCGCCTGACCGCTACAGCTCTAGGAGTACAACATGCACTAGCGTTACACATA
+
CCBCCFFFFFFFGGGGGGGGGGHHHHHHHHHHGHHHGHGGGGGHHHHHHHHHHHHHHHGGGGGHHHHGGGGGGGGGGHHHGHHHGGGGGHHHGHHHHHHHGGGGHFHHHHHGHHHGGHHGHHFHGHHHHGHHHHHG/?FGGH?CHGHHGA@CFHHFHHHHAC0GGFGCG...//::;00;0/.0../.;9/.09/9.9.//.9-../:/-----0:0:000009;/90000.9000;0;0/-..:.00000
@M03495:530:000000000-LYBTV:1:1102:23622:8110 1:N:0:CATCACCC+TGCTATAT
GTCAGCATGTGAGCTTTGGAATTAGTAAATTCGTTGACGACAGAAGGAGCAAGATAACGACCACAGGGAGGGTGGTTTATCAACGGCAAAATATAGATCGGAAGAGCACACGTCTGAACTCCAGTCACCATCACCCATCTCGTATGCCGTCTTCTGCTTGAAAAAAAAAACAACAACCACCTGTCTCTTGCATCTTGCAGCGCAATCCCATCTTCTGTTCCTATGTGATACACCTCCTCATATCCTCATCT
+
BABBBFFFFFFFGGGGGGGGGGHHGHHHHHHHGHHHHHGGGGGHHHHHHHHHHHHHHHGGGGGHHHHGGGGGEGGEGHGHHHHHGGGGGHHGGHHHHHHHGGGGGHHHGHHGGHHGHHHHHHHGHHHHHHHHHHHHGH0GHHF?GHGHGDGHGHHHHHHFFGFGHFGGGG.......;9.../0/000000000000000:----.;.//://///;////;/////////9///;...;/9//9://;9/
@M03495:530:000000000-LYBTV:1:1102:26903:8118 1:N:0:CATCACCC+TGCTATAT
GTCAGCATGTGAGCTTTGGAGTGAAATCTCTTGTCTTAAGGAATAAAGGAAAAAGATTCCGTCGGAGGCTCGGTGCTCTACAGGTTCAACCTTTGTACTCTATTATTGCCTCACATTCCATCTCTTGTGAAAATATATTTGATTGGCTTTTCTGCAGGTTGTTTGCCAGGACTTTCCAAGACCTCCACTAGAAAACACAATAAACTTTTTGGAAGCTGGACAACTATCTTCATTTTTCAGAAACAGTGAAC
+
11AAAFFFFFFBGGGGGFCG1FGGDFHHHHGDHDFGHFGGHHGGHFH11GFFHHGFBGFH0BE/AAAEEHGC@/EEGHFHHGH0FFHHGHHGEFGHHFGHHHHGFFFBFHEH1?>DGFGFFG1FD>1B12BF1BF2GH2GHF2G1FGFCBGFHG1>BGCHF//00@DHG/GHEB?<1F<FFHF11FGBDG<FFH00<C.<00<=<GDGDBCCFHBGGH/:C0..//:;0GF0090CB9F09FBFF/90;;9
@M03495:530:000000000-LYBTV:1:1102:11442:8126 1:N:0:CACCACCC+TGCTATAT
GTCAGCATGTGAGCTTTGGAGTGAAATCTCTTGTCTTAAGGAATAAAGGAAAAAGATTCCGTCGGAGGCTCGGTGCTCTACAGGTTCAACCTTTGTACTCTATTATTGCCTCACATTCCATCTCTTGTGAAAATATATTTGATTGGCTTTTCTGCAGGTTGTTTGCCAGGACTTTCCAAGACCTCCACTAGAAAACACAATAAACTTTTTGGAAGCTGGACAACTATCTTCATTTTTCAGAAACAGTGAAC
+
CCCCBFFFFFFFGGGGGGGGGGHHHHHHHHHHHHHHHHHHHHHHHHHHGHHHHHGGHIIHHHHGGGGGGHHGGGGGHHGHHHHHHHHHGHHHHHHHHHGHHHHHHHHHHHHHHHHHHHHHHHHHHHHHHHFGHGHHHHHHHFHHHFGHHHHHHHGHEHHHHAGHGFHHGHHGHHHGHG=FGGHGHFHHHGHFF1CCEG<<<0<0<DDGHHGFBHFEFHC.GF:CF0GFFHFFGGGGGGGFFBFFFB9C0;9
@M03495:530:000000000-LYBTV:1:1102:25563:8139 1:N:0:CATCACCC+TGCTATAT
GTCAGCATGTGAGCTTTGGAGTGAAATCTCTTGTCTTATGGAATAAAGGAATAAGATTCCGTCGGATGCTCGGTGCTCTACAGGTTCAACCTTTGTACTCTATTATTGCCTCACATTCCATCTCTTGTGAAGATATATTTGATTGTCTTTTCTGCAGGTTTCAAGACCTCTACTAGAAAACACAATAAACTTTTTGGAAGCTGGACAACTATCTTCATTTTTCAGAAACAGTGAACAACCCACTAAACCCT
+
A11AACFFF1@3AF11F11AEEA1AFF1GDG3BBDE3G3B11BFAFG1EGB1B1F12G2F0B0AEE/EE11EE/E/FGHGFFFHHGEBD10BBE12BB2FGBFG2EGB1FHHHECB2B@22@B1BG111>21>>F2FBGGG2FD>1BFGHFFFHBHHA0<G1FDD1GGB111@2@G<110@CFGED111?1<1DFC?1<<.1F>FG1FFFC0DBGFDDD0DGC0<=0//;C;CG00<:.:EEC:BFF//..
@M03495:530:000000000-LYBTV:1:1102:5636:8148 1:N:0:CATCACCC+TGCTATAT
GTCAGCATGTGAGCTTTGGTCCAGCCTGAGTCCTGGTTTATCAACGGCAAAATATAGATCGGAAGAGCACACGTCTGAACTCCAGTCCACCATCACCCATCTCGTATGCCGTCTTCTGCTTGAAAAAAAAAAAAAATAACTAGACGAATGTAGCAACGTATACTTCAGCGAGTAACACAAGATTACGAGCATAAGATGTCTTATCAGAGTAGAGAGTGAGTGATACGAGCGCTTAGCTCAAGTTGCTACAT
+
DDDCCFFFFFFFGGGGGGGGGGHHHGHHHHHHHHHHHHHHHHHHHGGGGGHHHHHHHHHHHGGGGHHHHHHHGHHHFHHHHHHHHHHHHHHHHHHHHHGGCHHHFFHHHHGGGHGHHGGHHGFHHHHGGGGD/<<-0>1<=1110<--.0==0000.-;.0000;0;00.---.0:00.../0000...-:000:000;0000000000000000.000;:00000..:--9..:00000;0000000000
@M03495:530:000000000-LYBTV:1:1102:4730:8157 1:N:0:CATCACCC+TGCTATAT
GTCAGCATGTGAGCTTTGGAGTGAAATCTCTTGTCTTAAGGAATAAAGGAAAAAGATTCCGTCGGAGGCTCGGTGCTCTACAGGTTCAACCTTTGTACTCTATTATTGCCTCACATTCCATCTCTTGTGAAACTATATTTGATTGGCTTTTCTGCAGGTTGTTTGCCAGGGTCGTGATTGCTGGCGCAGGTATGATATAATTCTAGGATTTGACAGATGAATAATTTACATATATATCTAACTTTGATAGC
+
AA3334@FFFFDGGGGGGGBGC4DGHFFFGHHGHHHHGHBGDBBGDDA3F3AFHEADG5FGFFGG0EEGEGEGAEGHDGFFBGHHHFGHH1BFBGEGFHHHFFF4GHHHHFEGHGGFFG4BBDDGHGBG4443BBB4FFHHFGHHHEFHCGHHH1DCAFHFGC0CG1@CG/00<<A0<FG1DG1.><--ACDB/<DDB<0<=C0CGGGGCCB00<0/<CCCG0<CBC00;B0B;FFB0F0;090CB0;000
@M03495:530:000000000-LYBTV:1:1102:12325:8165 1:N:0:CATCACCC+TGCTATAT
GTCAGCATGTGAGCTTTGGAATTAGTAAATTCGTTGACGACAGAAGGAGCAAGATAACGACCACAGGGAGGGTGGTTTATCAACGGCAAAATATAGATCGGAAGAGCACACGTCTGAACTCCAGTCACCATCACCCATCTCGTATGCCGTCTTCTGCTTGAAAAAAAAAAAAAACCAAACTCACCACCTAACAGACATCCAACAGATGCTTAAATATATATACATCACACCACTCGAGAATATATGTCTTT
+
CCCCCFFFFFFFGGGGGGGGGGHHHHHHHHHHDGHHHHGGGGGHHHHHHHHHHHHHHHGGGGGHHHHGFGGGFGGGGHHHHHHHGGGGGHHGHHHHHHHHGGGGHHHHHHHGHHHGHHHHHHHHHHHHHHHHHHHHGGFHHHGGHHHHGGGHGHHHHHHHGHHHHGGGE:AA--<..<.9000<:0...00/00/./10:000.</1101111:11111111111:00:0<..<:.9...011111:1111
@M03495:530:000000000-LYBTV:1:1102:17415:8169 1:N:0:CATCACCC+TGCTATAT
GTCAGCATGTGAGCTTTGGAATTAGTAAATTCGTTGACGACAGAAGGAGCAAGATAACGACTGGTTTATCAACGGCAAAATATAGATCGGAAGAGCACACGTCTGAACTCCAGTCACCATCACCCATCTCGTATGCCGTCTTCTGCTTGAAAAAAAACACAATTCATAAACTATCGACTGTCTTCCTAGGTATTCGGCCATACACCATTCACTAAGACATACCACTTCTATGTGTCTGCCGCTCACTGTCG
+
BABBAFFFFDFFGGGGGGGGGGHHHHHHHHGHGGHHHHGGGGGHHHHHHHHHHGHHHHGGGGGHHGHHHHHHHGGGGGGHHHHHHHGHHGGGGHAGGHHHGFHHEFHHHHHFHHHHHHHHHHHHGEG2DFFGFHHHHGEDHFFGBDGFH0??G0@-C.>0.<000000<00000=..-;.00;:00<00/0::00:.-.-/0/;0/90900000//009900/09/00///9/////9;9----.9////.
@M03495:530:000000000-LYBTV:1:1102:3850:8227 1:N:0:CATCACCC+TGCTATAT
GTCAGCATGTGAGCTTTGGAGTGAAATCTCTTGTCTTAAGGAATAAAGGAAAAAGATTCCGTCGGAGGCTCGGTGCTCTACAGGTTCAACCTTTGTACTCTATTATTGCCTCACATTCCATCTCTTGTGAAAATATATTTGATTGGCTTTTCTGCAGGTTGTTTGCCAGGACAGGTCGTGATTGCTGGAGCAGGTATGATATAATTCTAGGATTTGACAGATGAATAATTTACATATATATCTAACTTTGA
+
BBBBBFFFFFFFGGGGGGCGGGHHHGHHHHHHHHHHHHHHHHHHHHFHGHHHHHGGHHHGHHHGGGGFGHHGGFGGHHGHHFHGHHHGHFHGHHHGGFHHHHHHHGHHGHHHHGHHHHHGHHHHHHHHHHGH?FGFHHHHHDHFHHEHHHHHHHHFHEHHHFHHHHHHHHFHGFG<1>CDGHHHHGHHHEH>GCGGFHEHHGH0DGHHFGDFGHGGFHFH/GHH0;;:CGHFHCFCFGGGGGGG0FFFFB0
@M03495:530:000000000-LYBTV:1:1102:12279:8227 1:N:0:CATCACCC+TGCTATAT
GTCAGCATGTGAGCTTTGGTCCAGCCTGAGTCCTGGTTTATCAACGGCAAAATATAGATCGGAAGAGCACACGTCTGAACTCCAGTCACCATCACCCATCTCGTATGCCGTCTTCTGCTTGAAAAAAAAAAAGACACCCAATCGTGCAACAGTCATCAGATCTGACATATATGTTCTATACACTTAATGCAATCTAGATCAATGATAACTCACAGTAACCTGCAGCTTTGTGTATCTACCATATCGTACTA
+
CCCCCFFFFFFFGGGGGGGGGGHHHGHHHHFHHHHHHHHHHHHHBFGGGGHHHHHHHHHHHGGGGHHHGHHHGHHHEHHHHHHHHHHHHHHHHHHHHGHFHHHGGHHHHGGGHGHHHHHHHHGHFGGGGG<//?=G0=//<00..0..11001001=1001<1111011<11111111111101111:111110<111110011<1C1<110001011101:.CB0B010<//<111<1101011./...1
@M03495:530:000000000-LYBTV:1:1102:4064:8240 1:N:0:CATCACCC+TGCTATAT
GTCAGCATGTGAGCTTTGGAATTAGTAAATTCGTTGACGACAGAAGGAAGATAACGACCACAGGGAGGGTGGTTTATCAACGGCAAAATATAGATCGGAAGAGCACACGTCTGAACTCCAGTCACCATCACCCATCTCGTATGCCGTCTTCTGCTTGAAAAAAAAAAGAACTTAGAGCTCAAAGACATGTATCAGATACCTGCGATTCTTGTGCTACTCTCGCTGGCGTGTGCCCACGCCCATCCGCGACC
+
BBBBBFFFFDDFGGDGFFCCGDFHGBGFDGGHFFGFGHGAEG?3FGHGGHHFHHFECEEEECGAFBEEE?FF11?@BGDGHGGGGEHHGFGFHEDF/EGEEAGG3FFGEHHGGHHGHFHBC?GGHHGHEHFBFE00FFC?CBFFG@CCHEFHHBGG1<<D10-<--:.../900000;000000//;9900;;BC0000000.;-.99://///////9//....-.-.-9./9//.-..-.//...----
@M03495:530:000000000-LYBTV:1:1102:25211:8245 1:N:0:CATCACCC+TGCTATAT
GTCAGCATGTGAGCTTTGGTCCAGCCTGAGTCCTGGTTTATCAACGGCAAAATATAGATCGGAAGAGCACACGTCTGAACTCCAGTCACCATCACCCATCTCGTATGCCGTCTTCTGCTTGAAAAAAAAAATCTCTGATTTGTACTCCTGGACACCATGTCATTGCATGACTCTCTATGACTTCTTCTTATTAATTCTTACTCGTATACACATCGTGCCACGTCACTTTTGACCTTGTAATGCAGCATCTC
+
BBBBBFFFFFFFFGGGGGGGGGHHHGHHHHGHHHHHGGHHHHGHHGFGGGHHHHHHGGGHHGEGGHHHHHHHGFHHGHHHGHHHFHHHHFHGHHHHHGHBFFGFGHHHHGFGHGHHHGHHGFGHHHFCCC/02221?11111111111<1000>0..11111<1111100/<00000000000000000000;00;;000000...;/000000.;...00-9...00000.0000000///////.9//9
@M03495:530:000000000-LYBTV:1:1102:21657:8247 1:N:0:CATCACCC+TGCTATAT
GTCAGCATGTGAGCTTTGGTCCAGCCTGAGTCCTGGTTTATCAACGGCAAAATATAGATCGGAAGAGCACACGTCTGAACTCCAGTCACCATCACCCATCTCGTATGCCGTCTTCTGCTTGAAAAAAAAAAAGAAAATCATTTGATGAGCCGCTGACCTTACCACGCTCGATGACGGTAAACTTGCTTGGTATAGCTACTATCGCTATAAGACTAGTCAGATGTGATTATCACTCCATTGTGTCAGTCTAC
+
CBCCCFFFFFFFGGGGGGGGGGHHHGHHHHGHHHHHHHHHHHHHHGCGGGHHHHHHHHFHHGGGGHHHHHHGGGFHF@GHHHHHHHHHHHHHHHHHHFFCFFFFEHHHHGGGHGGHFHHGCBFGHHGCG/B<?/0?0111111111111<0---<.//=0=//00..:.-:/00;.-;..;;0;0000;.0;000000:000099..;000;0;/:/;/9///;://9//////////////9////////
@M03495:530:000000000-LYBTV:1:1102:26269:8289 1:N:0:CATCACCC+TGCTATAT
GTCAGCATGTGAGCTTTGGAGTGAAATCTCTTGTCTTAAGGAATAAAGGAAAAAGATTCCGTCGGAGGCTCGGTGCTCTACAGGTTCAACCTTTGTACTCTATTATTGCCTCACATTCCATCTCTTGTGAAAATATATTTGATTGGCTTTTCTGCAGGTTGTTTGCCAGGACTTTCCAAGACCTCCACTAGAAAACACAATAAACTTTTTGGAAGCTGGACAACTATCTTCATTTTTCAGAAACAGTGAAA
+
BBBABFFFF5@BGGGGGGGFFFHHBGHHHHHHHHFHHHFHGHFGHHHHHHGHFHFEGBFGHHHEGCGGGHHGGEFGHHHHHHFH3BBGFFHGHHHHGGHHHHHHHHHHGHGHGHGHFGHHHGFHEGHHHH4BFGGHHHHFH4GHHHGFFHHEGFFFCC@FCEGHFFGHFCCGHHHFHHBHHHEHHEHHHHH1<1<FHGC.G0GDGHHHHHGCFHFGHGHGHHHGFHG0CCFFFGBBFFB00CBFFGCBB0;
@M03495:530:000000000-LYBTV:1:1102:6272:8302 1:N:0:CATCACCC+TGCTATAT
GTCAGCATGTGAGCTTTGGAATTAGTAAATTCGTTGACGACAGAAGGAGCAAGATAACGACCACAGGGAGGGTGGTTTATCAACGGCAAAATATAGATCGGAAGAGCACACGTCTGAACTCCAGTCACCATCACCCATCTCGTATGCCGTCTTCTGCTTGAAAAAAAAAAAGACAAAAACAACAATCATATCAATACTCTAACAATCTCGTCAAATCATGGTACTGTCACTGCACAGACATAGACCATATT
+
CCDCCFFFFFFFGGGGGGGGGGHHHHHHHHHHGHHHHHGGGGGHHHHHHHHHHHHHHHGGGGGHHHHGGGGGFGGGGHHHHHHHGGGGGHHHHHHHHHHHGGGGHHHHHHHGHHHGHHHHGHGHHHHHHHHHHHHHGH1GHHFGGHHHGGGHGHHHGHHHFHHEHG?EE-<..<///<......<00011111111010111:00001:...<.11:<110111:11111110001/0:/1:1100/<011
@M03495:530:000000000-LYBTV:1:1102:25868:8345 1:N:0:CATCACCC+TGCTATAT
GTCAGCATGTGAGCTTTGGATGGTTCTGGTTTATCAACGGCAAAATATAGATCGGAAGAGCACACGTCTGAACTCCAGTCACCATCACCCATCTCGTATGCCGTCTTCTGCTTGAAAAAAAAACAAAAACTCCTACATTTTCATCGACATTGTTGCTGTATTTTTTATTACTACTCATAATGTTTTTACTTAGTCTTGTTATCCCACATTTCTGGTTCTTATCTATACCTCCTACTACCGATCTGTTCTTT
+
CBCBCFFFFFFFGGGGGGGGGGGHHHHHHHHHHHHGHHGGGGCHHHHHHHHHHHGEGGEGHHHHHGFGGGHHHHHGHHHHGHHHHHHHHHGFGFFHFGHHGGG?EHFFHGHHHB0F3FGEF?///?00//@222@2F211==11?10//??111>111<1=11>F<.000000000000<00=00/..00000:;0000<000<:0..0000000000:0000000000;0./00:00/-.--.009000;
@M03495:530:000000000-LYBTV:1:1102:8947:8352 1:N:0:CATCACCC+TGCTATAT
GTCAGCATGTGAGCTTTGGAGTGAAATCTCTTGTCTTAAGGAATAAAGGAAAAAGATTCCGTCGGAGGCTCGGTGCTCTACAGGTTCAACCTTTGTACTCTATTATTGCCTCACATTCCATCTCTTGTGAAAATATATTTGATTGGCTTTTCTGCAGGTTGTTTGCCAGGACCAGGTCGTGATTGCTGGAGCAGGTATGATATAATTCTAGGATTTGACAGATGAATAATTTACATATATATCTAACTTTG
+
BC3ABFFFFFFFGGGGGGGGGGHHHHHHHHHHHHHHHHHHHHHHHHHHHHHHHHGGHHHHHHHGGGGGGHHGGGGGHHHHHHHHHGHGDGHFGGHGHHFHGHHHHHGHHHHHHHHGHHHHHHHHHHHHHHGDFDEHFHHHHFGHHEHHHHHGHHGHEHHHHGHHHHHGHCAGHHHACGGGGGHHHHHHGFAGGHHGFFC=DDG0DGFHHEGFFHHGFHHHHBGHH0;CGCGHEHBFEGFGFGGGFGGFGF0
@M03495:530:000000000-LYBTV:1:1102:16330:8398 1:N:0:CATCACCC+TGCTATAT
GTCAGCATGTGAGCTTTGGAGTGAAATCTCTTGTCTTAAGGAATAAAGGAAAAAGATTCCGTCGGAGGCTCGGTGCTCTACAGGTTCAACCTTTGTACTCTATTATTGCCTCACATTCCATCTCTTGTGAAAATATATTTGATTGGCTTTTCTGCAGGTTGTTTGCCAGGAGCAGGTCGTGATTGCTGGAGCAGGTATGATATAATTCTAGGATTTGACAGATGAATAATTTACATATATATCTAACTTTG
+
CBCCCFFFFFFFGGGGGGGGGGHHHHHHHHHHHHHHHHHHHHHHHHHHHHHHHHGGHHHHHHHGGGGGGHHGGEGGHHHHHHHHHGHHGHHHHHHHHHHHHHHHGHHHHHHHHHGHHHHHHHHHHH3GGGHHHGGHHHHHH4GHHGHHHHHHHHGHHHHHGGHGHHHHGHHFHHHGHHGGGEGGGHHHHFHGGGHCDFC=D=GDBGGHHHHFHFHHFHHEF/CHG;CF<CGGFHGGGGGB0BFFGG0FFF0
@M03495:530:000000000-LYBTV:1:1102:17494:8400 1:N:0:CATCACCC+TGCTATAT
GTCAGCATGTGAGCTTTGGTCCAGCCTGAGTCCTGGTTTATCAACGGCAAAATATAGATCGGAAGAGCACACGTCTGAACTCCAGTCACCATCACCCATCTCGTATGCCGTCTTCTGCTTGAAAAAAAAAAAAAAAAACGAATCAAACACTAGCGACTCAGACTAGACATTGCACTACTGATATGATCGATTGCATATCCACGGCGATATCTATCAATAGGTGCAATAGAAACTATGCAACATCCAGACAA
+
DDDDDFFFFFFFGGGGGGGGGGHHHGHHHHHHHHHHHHHHHHHHHGGGGGHHHHHHHHHHHGGGGHHHHHHHGHHHGHHHHHHHHHHHHHHHHHHHHGHEHHHGGHHHHGGGHGHHHHHHHFGHHHGGGG>A//--<<.-....:000.:;/0;-:9-.000;:00000:0000000;0000;00000...;:000:0;000.-----.;0000000000;00000:0000:/00000000.:0/000.//
@M03495:530:000000000-LYBTV:1:1102:20177:8415 1:N:0:CATCACCC+TGCTATAT
GTCAGCATGTGAGCTTTGGAGTGAAATCTCTTGTCTTAAGGAATAAAGGAAAAAGATTCCGTCGGAGGCTCGGTGCTCTACAGGTTCAACCTTTGTACTCTATTATTGCCTCACATTCCATCTCTTGTGAAAATATATTTGATTGGCTTTTCTGCAGGTTGTTTGCCAGGACAGGTCGTGATTGCTGGAGCAGGTATGATATAATTCTAGGATTTGACAGATGAATAATTTACATATATATCTAACTTTGA
+
DDDDDFFFFFFFGGGGGGGGGGHHHHHHHHHHHHHHHHHHHHHHHHHHHHHHHHGGHIIIHIHGGGGGGHHGGEGGHHHHHHHHHHHHHHHHHHHHHHHHHHHHHHHHHHHHHHHHHHHHHHHHHHHHHHHHHGHHHHHHHHHHHHHHHHHHHHHHGHHHHEHHHFHHGHEHGFGHHGGGHHHHFHHHHEFGHHFFGHHHHHHHHHHHHHHFHHHHHHHGBGHH<GGGGHHHHGHGFFGFGGGGGGGGGG1
@M03495:530:000000000-LYBTV:1:1102:17178:8437 1:N:0:CATCACCC+TGCTATAT
GTCAGCATGTGAGCTTTGGAGTGAAATCTCTTGTCTTAAGGAATAAAGGAAAAAGATTCCGTCGGAGGCTCGGTGCTCTACAGGTTCAACCTTTGTACTCTATTATTGCCTCACATTCCATCTCTTGTGAAAATATATTTGATTGGCTTTTCTGCAGGTTGTTTGCCAGGACTTTCCAAGACCTCCACTAGAAAACACAATAAACTTTTTGGAAGCTGGACAACTATCTTCATTTTTCAGAAACAGTGAAC
+
CBCCBFFFFFFFGGGGGGGGGGHHHHGHHHHHHHHHHHHHHGHHHHHHHHHHHHGGHIHIHIHGGGGGGHHGGEGGHHHHHHHHHHHHHHHHHHHHHHHHHHHHGHHHHHHHHHHHHHHHHHHHHHHHHHHHGGHHGHHHHFHHHHHGHHHHGHHHGGFHHDHHGFHHHHFHHHHHHH?GFHHHGHHGHHGFFGHHHHG<DD0DGHHHHHGG0CGEHHCCFF.CGHGHGHFGFGGGGGGGEFBFGGFFBF;
@M03495:530:000000000-LYBTV:1:1102:8080:8446 1:N:0:CATCACCC+TGCTATAT
GTCAGCATGTGAGCTTTGGAGTGAAATCTCTTGTCTTAAGGAATAAAGGAAAAAGATTCCGTCGGAGGCTCGGTGCTCTACAGGTTCAACCTTTGTACTCTATTATTGCCTCACATTCCATCTCTTGTGAAAATATATTTGATTGGCTTTTCTGCAGGTTGTTTGCCAGGACTTTCCAAGACCTCCACTAGAAAACACAATAAACTTTTTGGAAGCTGGACAACTATCTTCATTTTTCAGAAACAGTGAAC
+
CCCCCFFFFFFFGGGGGGGGGGHHHHHHHHGHHHHHHHHHHHHHHHHHHHHHHHGGHGHHHHHGGGGGGHHGGEEGHHHHHHHGGFHHHGHHHHHHHHHHHHHHHHHHGHHHHHHGHFHHHHHHHHHHHHFHHFHHHHHHHHHHHHFFHHHHHHHHHHHHHDHHHHFHH/GGFHHHHB<DFHHHHEHHFHH1FDCHHGHCGHEGGHHHHHGC/G:GGHHHHFHAGHHHFFGGGFFFFGGGFG/CFFBFBF0
@M03495:530:000000000-LYBTV:1:1102:6850:8516 1:N:0:CATCACCC+TGCTATAT
GTCAGCATGTGAGCTTTGGAATAGTAAATTCGTTGACGACAGAAGGAGCAAGATAACGACCACAGGGAGGGTGGTTTATCAACGGCAAAATATAGATCGGAAGAGCACACGTCTGAACTCCAGTCACCATCACCCATCTCGTATGCCGTCTTCTGCTTGAAAAAAAAAAGAGAATGAACATGAGACTACTAGCCTACATACACTGTGATGCTGAGACTAGATATCAATCATCAAGTGCCAATCTATATCAA
+
CCCCCFFFFFFFGGGGGGGGGGHHHHHHHHHGHHHHHGFGGGHHHHHHHHHHHHHHHGGGGGHHHHGGGGGBFEEFHFHHHHHGGGGGHHHHHHHHHHHGGGGHHHHHHHGHHHGHHHHHHGGHGHHGHHHHHHHGHHHHHGGFHHHGDGHGHHHHHHHHHHHHGF--:.:;;;000009000000:;/000//00/0090000000000000:.:00000:000000;0000;090;0000/09:00000
@M03495:530:000000000-LYBTV:1:1102:3677:8520 1:N:0:CATCACCC+TGCTATAT
GTCAGCATGTGAGCTTTGGAGTGAAATCTCTTGTCTTAAGGAATAAAGGAAAAAGATTCCGTCGGAGGCTCGGTGCTCTACAGGTTCAACCTTTGTACTCTATTATTGCCTCACATTCCATCTCTTGTGAAAATATATTTGATTGGCTTTTCTGCAGGTTGTTTGCCAGGACTTTCCAAGACCTCCACTAGAAAACACAATAAACTTTTTGGAAGCTGGACAACTATCTTCATTTTTCAGAAACAGTGAAC
+
BABCCFFFFFFFGGGGGGGGFGHHHHHGHHHGHGHHHHHHHFGHHHHHHHHGHHGGHHHHFHHGGGGGGHHGGEGGHHHHHHHHDGHHHHGGFDHGGHGHHHHHHGHHHHHHHHHHHHHHFHFHHHHFCGGGHFHHGHHGHHHHHHHHHHHHHHHHHGHHHAGG2@GHHACEHHHGHFFHHHGHHHFCDHHG=1FGHGE.<0G0DDHHHHGGBGHHGHFHGFCEGFF0GGGGGGGFGGGGFBBFGGFFFF9
@M03495:530:000000000-LYBTV:1:1102:4144:8522 1:N:0:CATCACCC+TGCTATAT
GTCAGCATGTGAGCTTTGGAATTAGTAAATTCGTTGACGACAGAAGGAGCAAGATAACGACCACAGGGAGGGTGGTTTATCAACGGCAAAATATAGATCGGAAGAGCACACGTCTGAACTCCAGTCACCATCACCCATCTCGTATGCCGTCTTCTGCTTGAAAAAAAAAAAACAAAATACAAATACTGAGTAGTCAGATTTCAATACTTTCGTAATGAGGTCGCTTTAATTTGAATACTCGGTGCCTACTT
+
CCDDDFFFFFFFGGGGGGGGGGHHHHHHGHHHGHHHHHGGGGGGHHHHHHHHHHHHHHGGGGGHHHHGGGGGEGGGGHHHHHHHGGGGGHHGGHHHHHHHGGGGHHHHHHHGHHHGHHGHHHHHHHHHHHHHHHHHEBGHHHGGHHHHGDEFFHHFHGHHGBHHGGCGE-;:;....0;BB000000:;0000;00000;00000000000../.:0:B/:/--..900:0000000000....-/:0/:0
@M03495:530:000000000-LYBTV:1:1102:21705:8530 1:N:0:CATCACCC+TGCTATAT
GTCAGCATGTGAGCTTTGGAGTGAAATCTCTTGTCTTAAGGAATAAAGGAAAAAGATTCCGTCGGAGGCTCGGTGCTCTACAGGTTCAACCTTTGTACTCTATTATTGCCTCACATTCCATCTCTTGTGAAAATATATTTGATTGGCTTTTCTGCAGGTTGTTTGCCAGGACTTTCCAAGACCTCCACTAGAAAACACAATAAACTTTTTGGAAGCTGGACAACTATCTTCATTTTTCAGAAACAGTGAAC
+
DCDEEFFFFFFFGGGGGGGGGGHHHHHHHHHHHHHHHHHHHHHHHHHHHHHHHHGGHHIHHIHGGGGGGHHGGEGGHHHHHHHHHHHHHHHHHHHHHHHHHHHHHHHHHHHHHHHHHHHHHHHHHHHHHHHHHHHHHHHHHHHHHHHHHHHHHHHHHHHHHGHHHHHHHHHHHHHHHHFHHHHHHHHHHHGHFHHHHHHEHBGDDFGGHHGGHHHGHHHHHGHHHHGEFHGGGGHGGGGGGFGGGGFGGF0
@M03495:530:000000000-LYBTV:1:1102:20321:8544 1:N:0:CATCACCC+TGCTATAT
GTCAGCATGTGAGCTTTGGAGTGAAATCTCTTGTCTTAAGGAATAAAGGAAAAAGATTCCGTCGGAGGCTCGGTGCTCTACAGGTTCAACCTTTGTACTCTATTATTGCCTCACATTCCATCTCTTGTGAAAATATATTTGATTGGCTTTTCTGCAGGTTGTTTGCCAGGACTTTCCAAGACCTCCACTAGAAAACACAATAAACTTTTTGGAAGCTGGACAACTATCTTCATTTTTCAGAAACAGTGAAC
+
CCCBCFFFFFFFGGGGGGGGGGHGHHHHHHHHHHHHHHHHHHHHHHHHHGHHHHGGHHIIHHHGGGGGGHHGGEGGHHHGHHHHHHHHHHHHHHHHHHHHHHHHHHHHHHHHGHHHHHHGHHHHHHHHEHFGHHHHGHHHHFHHHEHHHHHHHHGGGHHHHGHHHGHHFHHHHHHHHHDHHHGGFEFHHHHBHFGHHHEEHHH0DHHHHHCGHBGAGFEGHHHAGHHHHEGGGGGGGGGG0FFBFGFGGB0
@M03495:530:000000000-LYBTV:1:1102:22621:8546 1:N:0:CATCACCC+TGCTATAT
GTCAGCATGTGAGCTTTGGAGTGAAATCTCTTGTCTTAAGGAATAAAGGAAAAAGATTCCGTCGGAGGCTCGGTGCTCTACAGGTTCAACCTTTGTACTCTATTATTGCCTCACATTCCATCTCTTGTGAAAATATATTTGATTGGCTTTTCTGCAGGTTGTTTGCCAGGACTTTCCAAGACCTCCACTAGAAAACACAATAAACTTTTTGGAAGCTGGACAACTATCTTCATTTTTCAGAAACAGTGAAA
+
BBABBFFFFFFBGGGGGGGGFGFFGHHHFHHHHHHHHHHHHGFGHHHHFHHGHHCFHHHHEGGECGCEFHHCGEGGHHHHGFHCBFGHHE1FFGFGGHHFHHHHHHHHHHHGFHHHHHHEGFHHGHHGGHFHBGGHHHHHHHGHEGFHHHHFHHFFHHGHHEGHHHHHGHGHHFGHGGFE<GHHHEHF1GH1D<F0E.CCGDDBGHGHDB@GHFFA:GF.GHGCHGFFBHFFBFBBBFGFFBFGGGFFF00
@M03495:530:000000000-LYBTV:1:1102:6336:8546 1:N:0:CATCACCC+TGCTATAT
GTCAGCATGTGAGCTTTGGAGTGAAATCTCTTGTCTTAAGGAATAAAGGAAAAAGATTCCGTCGGAGGCTCGGTGCTCTACAGGTTCAACCTTTGTACTCTATTATTGCCTCACATTCCATCTCTTGTGAAAATATATTTGATTGGCTTTTCTGCAGGTTGTTTGCCAGGACTTTCCAAGACCTCCACTAGAAAACACAATACACTTTTTGGAAGCTGGACAACTATCTTCATTTTTCAGAAACAGTGAAC
+
BAABBFFFFDFFGGGGGGGGGFHHHHGHHHHHHHHHHHHHGHHHHHHHHHHGHHGGHHHHGHHGGGGGGHHGFEGGHHHHHHHGHHHHHHHHHHHFGHHGHHHHHHHHHHHHHHHHHGHHHHHHHGHHHHGEGHHHHHHHHGHFDHHHFHHHHHHGFHGHHDHHFGGHHEGGHGGGDFFH0GHHHHHHHGEGHH0GGGCCGH/0CHHFHHGGFGBGHHGHHHHAFHHHB0B0CBFGGGGGGG/;BFCFFF0
@M03495:530:000000000-LYBTV:1:1102:17507:8571 1:N:0:CATAACCC+TGCTATAT
GTCAGCATGTGAGCTTTGGATGGTTCTGGTTTATCAACGGCAAAATATAGATCGGAAGAGCACACGTCTGAACTCCAGTCACCATAACCCATCTCGTATGCCGTCTTCTGCTTGAAAAAAAAAAAAAAACAACAGACAAAAGTGTTGTAGACAGATCTCCACACCCACTACTTTTATAGACATCCTCATACCTATATATACCATACAATCGTTCGATACGTATTGCTGCTGATCGCACATATGCAGTGTTT
+
CCCCCFFFFFFFGGGGGGGGGGGGHHHHHHHHHHHHHHGGGGGHHHHHHHHHHHGGGGHHHGHHHGHHHGHHHHHHHHHHHHHHHHHHHHGHFHHHGGHHHHGGGHGHHFHHHHFHGHHGGCDC<<</>>>...000<//./0000.<00<00//0<<:00<C..<...//00000:0000000:<00000<00000000000<0/0000......0.-.00<<00000000<0.9.--00<000<00:0/
@M03495:530:000000000-LYBTV:1:1102:19810:8575 1:N:0:CATCACCC+TGCTATAT
GTCAGCATGTGAGCTTTGGTCCAGCCTGAGTCCTGGTTTATCAACGGCAAAATATAGATCGGAAGAGCACACGTCTGAACTCCAGTCACCATCACCCATCTCGTATGCCGTCTTCTGCTTGAAAAAAAAAAAAAAAAACAAAATCCAACAGAGCTGACCACTGCTCACAACATTCACAACATCACAAAATATGCAAACAAGGAGCATTACAAATTAATGCACTACGCATTAATTGTACATCCTTTAATTCA
+
AAABBFFFFDBFDEEFGGFFGGHFFGGHFGAFGHFHGGHHHH5GHGCEEEGCFEGHHHHH11BFEGHHHEHHGCA2F@FGDDHCEFFDGFDGHHHHFE33FGGC1FFGFC>EGFHHGHHHH033B0<B/B//</--<<...<.0//00/.////0/0://./090000009./000000.9990000..00;0000/.........////////;//;/;////;.;.../////////;///////////
@M03495:530:000000000-LYBTV:1:1102:26637:8581 1:N:0:CATCACCC+TGCTATAT
GTCAGCATGTGAGCTTTGGAGTGAAATCTCTTGTCTTAAGGAATAAAGGAAAAAGATTCCGTCGGAGGCTCGGTGCTCTACAGGTTCAACCTTTGTACTCTATTATTGCCTCACATTCCATCTCTTGTGAAAATATATTTGATTGGCTTTTCTGCAGGTTGTTTGCCAGGACTTTCCAAGACCTCCACTAGAAAACACAATAAACTTTTTGGAAGCTGGACAACTATCTTCATTTTTCAGAAACAGTGAAC
+
AAABBFFFFFFFGGGGGGGGGGHHHHHHHHHHHHHHHHFGHHHGGHDGHHHHGHGGHHHHGHHGGG?EEHGGGGGGHHHHHHHGHHHGHGGHHHHFHHHHHHHHEHHFHHHGHHHHHHHHHHGFHHHHHED4GFGHHHGHEFDGGHHBCGHHHHHGHHHHF?F@GFFHFGEEFGG111DGHHFGFHHHHHF111F0FGCGGBD0<DDGFGFCFC:C0GF.GGCHBGGFFCB9FFFFF/BBCBBBFEC9090
@M03495:530:000000000-LYBTV:1:1102:19720:8592 1:N:0:CATCACCC+TGCTATAT
GTCAGCATGTGAGCTTTGGAGTGAAATCTCTTGTCTTAAGGAATAAAGGAAAAAGATTCCGTCGGAGGCTCGGTGCTCTACAGGTTCAACCTTTGTACTCTATTATTGCCTCACATTCCATCTCTTGTGAAAATATATTTGATTGGCTTTTCTGCAGGTTGTTTGCCAGGACTTTCCAAGACCTCCACTAGAAAACACAATAAACTTTTTGGAAGCTGGACAACTATCTTCATTTTTCAGAAACAGTGAAA
+
BABBBFFFFFFFGGGGGGGGFGHHGHHHHHHHHHHHHHHHHHFHHHHHGHHFHHGGGHHHHHHGGGGGGHHGGEEGHHHHHHHHHHHHHHHHGHHHHHHHHHHHGHHHGHHHHHGHHHHHHHHHGHHHHGHBDFHHEHFHHHHHFCGBHHFHFHGGEGHHHGHHHHGHHCGHHFFFHHDHFHHBGHHHHGHDFF00CHE<GB00<D<GGHGGFFFHHHHGHFHHHBCFHHBFGGGEFFGF90/;BG000B0
@M03495:530:000000000-LYBTV:1:1102:3713:8666 1:N:0:CATCACCC+TGCTATAT
GTCAGCATGTGAGCTTTGGAGGGCAAGAAGTGGTTGTGACATTGCTATGGCAGCTAGAGCCATGGTTTATCAACGGCAAAATATAGATCGGAAGAGCACACGTCTGAACTCCAGTCACCATCACCCATCTCGTATGCCGTCTTCTGCTTGAAAAAAAAAAACAACAACATAACCATATATACGAGAAACATATATTCATCATCCAGATGATACTCTAGTACATACAACGTAAATGTCAGACTTAGATCACT
+
CBCBCFFFFFFFGGGGGGGGGGGGGGGHHHGGHGGGGGHHHHHHHHHHHHHHGGHHHHHHHHHHHGHGHHHHHHGGGGGHHHHHHHHHHHGGGGHHHHHHHGHHHGHHHHHHHHHHHHHHHHHHHHGFFHHHGGHHHHGGGHGHGHHHHHGHFHFGGG@-<.<..<...:C<0<0000<000.....0//0000000000000<:0<00<00000000:000000000-<...00::000:00000<00/0
@M03495:530:000000000-LYBTV:1:1102:20246:8667 1:N:0:CATCACCC+TGCTATAT
GTCAGCATGTGAGCTTTGGACTCCTGACTGGTTTATCAACGGCAAAATATAGATCGGAAGAGCACACGTCTGAACTCCAGTCACCATCACCCATCTCGTATGCCGTCTTCTGCTTGAAAAAAAAAAAAAAAAACAAAAACCACCACGAGCAGGCATTTGGAATCTATAACACGGATGACAGTGTGTGAACTCCTCGTATAATGGAGCCGGATAACTATATTGACTCGTGGCATAGTCATAGTGTTGTCCTA
+
EEEEEFFFFFFFGGGGGGGGGGHHHHHHHHHHHHHHHHHHGGGGGHHHHHHHHHHHGGGGHHHHHHHGHHHGHHHHHHHHHHHHHHHHHHHHGGEHHHGGHHHHGGGHGHHHHHHGHGHHHGGGCF>/<>-<-.<..<.<<......----/...::111010011111100.--.-0000:1:1:.1101100/.9.:011110/<.---..0:11<11<11111.<..-/:<01111111111./<111
@M03495:530:000000000-LYBTV:1:1102:22266:8676 1:N:0:CATCACCC+TGCTATAT
GTCAGCATGTGAGCTTTGGAGTGAAATCTCTTGTCTTAAGGAATAAAGGAAAAAGATTCCGTCGGAGGCTCGGTGCTCTACAGGTTCAACCTTTGTACTCTATTATTGCCTCACATTCCATCTCTTGTGAAAATATATTTGATTGGCTTTTCTGCAGGTTGTTTGCCAGGACTTTCCAAGACCTCCACTAGAAAACACAATAAACTTTTTGGAAGCTGGACAACTATCTTCATTTTTCAGAAACAGTGAAC
+
CBCCCFFFFFFFFGGGGGGGGGHHHHHHHHHHHHHHHHHHHHHHHHHHHHHHHHGGHIHHHIHGGGGGGHHGGEFGHHHHHHGHHHHHHHHHHHHHHHHHHHHHHHHHHGHHHHHHHHGHHHHHHHHHHHHHHGHHHHHHHHHHHGHHHHHHHGHGHHHGFEGCGHHHFGHHHGHHHHHHAHHHGHHBHHHDGHHHHHHEG=G=DGHHHHFGHFBGHHFFHHFFHHHHFGGGGGGFFBFBCFGGGFFB0B0
@M03495:530:000000000-LYBTV:1:1102:16865:8679 1:N:0:CATCACCC+TGCTATAT
GTCAGCATGTGAGCTTTGGAGTGAAATCTCTTGTCTTAAGGAATAAAGGAAAAAGATTCCGTCGGAGGCTCGGTGCTCTACAGGTTCAACCTTTGTACTCTATTATTGCCTCACATTCCATCTCTTGTGAAAATATATTTGATTGGCTTTTCTGCAGGTTGTTTGCCAGGACTTTCCAAGACCTCCACTAGAAAACACAATAAACTTTTTGGAAGCTGGACAACTATCTTCATTTTTCAGAAACAGTGAAC
+
CBCCCFFFFFFFGGGGGGGGGGHHHHHHHHHHHHHHHHHHHHHHHHHHHHHHHHGGHIHIHIHGGGGGGHHGGFGGHHHGHHHHHHHHHHHHHHHHHHHHHHHHGHHHHHHHGGHHHHHHHHHHHHHHHHHHHGHHGHHHHHHGHHFFHHHHHHHFFHHHHDHFFHHHHHHGFHHHGFDGAGHFGHGHHHGF<FGHFHHCGBGGDHHHHHGGHGGEHHCGHFCEHHHHHHGGGFGGGGGGFFGGGG;BFGB
@M03495:530:000000000-LYBTV:1:1102:11464:8707 1:N:0:CATCACCC+TGCTATAT
GTCAGCATGTGAGCTTTGGATGGTTCTGGTTTATCAACGGCAAAATATAGATCGGAAGAGCACACGTCTGAACTCCAGTCACCATCACCCATCTCGTATGCCGTCTTCTGCTTGAAAAAAAAAAAAAAACACGACCTATAACATTCCATGCTATGTGTAGTGATATGGCTAGCAATATTATCTTCATAGTTATATCTATTGTTAAATTTGACTCGTACTCTTCTGAGTTATACTGCATGAATGAATTCATT
+
CCCDEFFFFFFFGGGGGGGGGGGHHHHHHHHHHHHHHHGGGGGHHHHHHHHHHHGGGGHHHHHHHGHHHGHHHHHHHHHHHHHHHHHHHHGH3GHHFGHHHHGGGHGHHHHHHHHHHHHGGG?DB//<<..0.->-.01111<11111=10:111<11111/111111<:0.0010111111<111<11111111:1111111:111:<11111.:...11111<11111<<1111011<<110111<111
@M03495:530:000000000-LYBTV:1:1102:5539:8721 1:N:0:CATCACCC+TGCTATAT
GTCAGCATGTGAGCTTTGGAGTGAAATCTCTTGTCTTAAGGAATAAAGGAAAAAGATTCCGTCGGAGGCTCGGTGCTCTACAGGTTCAACCTTTGTACTCTATTATTGCCTCACATTCCATCTCTTGTGAAAATATATTTGATTGGCTTTTCTGCAGGTTGTTTGCCAGGACTTTCCAAGACCTCCACTAGAAAACACAATAAACTTTTTGGAAGCTGGACAACTATCTTCATTTTTCAGAAACAGTGAAC
+
BABCCFFFFFFFGGGGGGGGGGHHHHHHHHHHHHHHHHHHHHHHHHHHHHHHHHGGHHGHHIHGGGGGGHHGGGGGHHHHHHHHHGHHHHHHHHHHHHHHHHHHHHHHHHHHHHHHHHHHHHHGHHHHHGEHFFFHGHHHHGHHHHHHHHHHHHHGHHGHHEHHHHHHHGHHHHHEGHGHEHHHHEHGHHH1<GFHGFC<<DG<0GGHHHGGHHHEHHGFHHHGHGHHHHGGGGGGGGGGGFGGGGGGGF9
@M03495:530:000000000-LYBTV:1:1102:18499:8731 1:N:0:CATCACCC+TGCTATAT
GTCAGCATGTGAGCTTTGGAGTGAAATCTCTTGTCTTAAGGAATAAAGGAAAAAGATTCCGTCGGAGGCTCGGTGCTCTACAGGTTCAACCTTTGTACTCTATTATTGCCTCACATTCCATCTCTTGTGAAAATATATTTGATTGGCTTTTCTGCAGGTTGTTTGCCAGGACTTTCCAAGACCTCCACTAGAAAACACAATAAACTTTTTGGAAGCTGGACAACTATCTTCATTTTTCAGAAACAGTGAAC
+
CCCCCFFFFFFFGGGGGGGGGGHHHHHHHHHHHHHHHHHHHGHHHHHHHHHHHHGGHIHHHHHGGGGGGHHGGGGGHHHHHHHHHHHHHHHHHHHHHHHHHHHHHHHHHHHHHHHHHHHHHHHHHGHHHHHHEFGHHHHHHGHHHHHHHHHHHHHHHFHHHGHHHHFGFGFGHHGHGGFGEHHGFGHHHHHGFHGHGHGEGFDDDHHHHHG-CGHAGHGFHHGHHHHHGHFFFGGGGGGGGBF/BFCFFG0
@M03495:530:000000000-LYBTV:1:1102:4144:8734 1:N:0:CATCACCC+TGCTATAT
GTCAGCATGTGAGCTTTGGAATTAGTAAATTCGTTGACGACAGAAGGAGCAAGATAACGACCACAGGGAGGGTGGTTTATCAACGGCAAAATATAGATCGGAAGAGCACACGTCTGAACTCCAGTCACCATCACCCATCTCGTATGCCGTCTTCTGCTTGAAAAAAAAAAAATAAATAGTAGACTATCATAAGACAAGCGCAACATAGCCGCCACTATACAAAGGCGAGCAAGTTGTACCCAGCAAGTGAA
+
BBBBBFFFFFFFGGFGGGGGGGHHHHHHHHHHGGHHHHGGGGGHHHHHHHHHHHHHHHGGGGGHHHHFGGEGBFGGGHHHHFHHGGGGGHHGHHHHHHHHGFGGGHHGHHHGGEGGHGHHGHHHGGHHHHHHHHHGGF0FGFFA0FGGGDDHGEHHHGHHFCGGGGG?C-;9.000;09000;00000000=C00//..9---9./////9--9.///;///9/.9---9-/.;9/////9/.9...////
@M03495:530:000000000-LYBTV:1:1102:24276:8747 1:N:0:CATCACCC+TGCTATAT
GTCAGCATGTGAGCTTTGGAGTGAAATCTCTTGTCTTAAGGAATAAAGGAAAAAGATTCCGTCGGAGGCTCGGTGCTCTACAGGTTCAACCTTTGTACTCTATTATTGCCTCACATTCCATCTCTTGTGAAAATATATTTGATTGGCTTTTCTGCAGGTTGTTTGCCAGGACTTTCCAAGACCTCCACTAGAAAACACAATAAACTTTTTGGAAGCTGGACAACTATCTTCATTTTTCAGAAACAGTGAAC
+
CDDCCFFFFFFFGGGGGGGGGGHHHHHHHHHHHHHHHHHHHHHHHHHHHHHHHHGGHHIHHHHGGGGGGHHGGGGGHHHHHHHHHGHHHHHHHHHHHHHHHHHHHHHHHHHHHHHHHHHHHHHHHHHHHHHHHGHHHHHHHHHHHHHHHHHHHHHHHHHHHGHHHHHHHGHGHHHGHHFFFHFFHHHHHHHGHGHHHHC<D0DDDGHHHHGGFCGGHHGHFGACHHHHFHGGGGFGGGGBCFFFGGFGFG0
@M03495:530:000000000-LYBTV:1:1102:12363:8747 1:N:0:CATCACCC+TGCTATAT
GTCAGCATGTGAGCTTTGGAGTGAAATCTCTTGTCTTAAGGAATAAAGGAAAAAGATTCCGTCGGAGGCTCGGTGCTCTACAGGTTCAACCTTTGTACTCTATTATTGCCTCACATTCCATCTCTTGTGAAAATATATTTGATTGGCTTTTCTGCAGGTTGTTTGCCAGGACTTTCCAAGACCTCCACTAGAAAACACAATAAACTTTTTGGAAGCTGGACAACTATCTTCATTTTTCAGAAACAGTGAAA
+
CBCCBFFFFFFFGGGGGGGGGGHHHHHHHHHHHHHHHHHHHHHHHHHHHHHHHHGGHHHHHAGGGGGGGHHGGGGGHHHHGHHHHHHHHHHHHHHHHHHHHHHHGHHHHHHHHHHHHHHHHHHHHHHHHHHHHGHHHHHHHGHHHHHHGHGHHHHHHHHHHDHHHHHHHHGHHHHHHHHHHHGHHHHHHHHBG1FFGGG<GGHHGFHHHGGG/CFEHHHHFHGHHHHHHHGGGGFFFGGBF0CFGF;FBF0
@M03495:530:000000000-LYBTV:1:1102:24997:8748 1:N:0:CATCACCC+TGCTATAT
GTCAGCATGTGAGCTTTGGACTCCTGACTGGTTTATCAACGGCAAAATATAGATCGGAAGAGCACACGTCTGAACTCCAGTCACCATCACCCATCTCGTATGCCGTCTTCTGCTTGAAAAAAAAAAAAATGTACCTTGCTACTAAAGCTCTAGGAGCTGAAATTCGGAACCACTCTCTTAACACCTAGCCGTCGCGACTTCCTCAGCGGCTGCACATACTCAGACTTAGCCTCAACTTACGTCTCACACTT
+
BBBBBFFFFFFFGBGGGCCGGDFGGHGHHGHHHHHHHHFHGGFGCHHHBFGHHHGEGGEGFGHFFHCEGHHGGHHHHFHHHFHHHFHHHHGGEGFHFAFCHHHHGGCHGHHB44GFHHHHHCECD<//><11?1<1F11>1111<1111<1110=<<./0<000=...;-...//00:00;00/./90;/..9-----99///////.-9@-.////9/9/////;//////;/FB/B//99.;.////;/
@M03495:530:000000000-LYBTV:1:1102:11120:8749 1:N:0:CATCACCC+TGCTATAT
GTCAGCATGTGAGCTTTGGATGGTTCTGGTTTATCAACGGCAAAATATAGATCGGAAGAGCACACGTCTGAACTCCAGTCACCATCACCCATCTCGTATGCCGTCTTCTGCTTGAAAAAAAAAAAATATCCAACAACCCATCCTAATGAGACATGGGATGCCGTACAGAACAACATGCATCCAGATAACTAAACCGAACAACTCCAACACACTTTACAGTACTATTGTGACGACAACAGAGTGTATCTTAG
+
>>>ABBFBF5FFGGBGGGFGGFGFGFCHHHGFGHFHFGGGGG2GBFGGFHFHFFG?FEHHFBFGHGHEHG5DE5GF3G5GFBFHHFHHGGGH3B3GCEB3BDE?/FFGFFEG3GEGF3BECG////01111111??/?/.<00111111111010/./<./0-..;.00////..//0000/00900000090//-----99/009//.A../////////////9///9/..---...////////////
@M03495:530:000000000-LYBTV:1:1102:15359:8765 1:N:0:CATCACCC+TGCTATAT
GTCAGCATGTGAGCTTTGGAGTGAAATCTCTTGTCTTAAGGAATAAAGGAAAAAGATTCCGTCGGAGGCTCGGTGCTCTACAGGTTCAACCTTTGTACTCTATTATTGCCTCACATTCCATCTCTTGTGAAAATATATTTGATTGGCTTTTCTGCAGGTTGTTTGCCAGGACAGGTCGTGATTGCTGGAGCAGGTATGATATAATTCTAGGATTTGACAGATGAATAATTTACATATATATCTAACTTTGA
+
DDEEEFFFFFFFGGGGGGGGGGHHHHHHHHHHHHHHHHHHHHHHHHHHHHHHGHGGHIHHHHHGGGGGGHHGGGGGHHHHHHHHHHHHHHHHGHHHHHHHHHHHGHHHHHHHHHHHHHHHHHHGHHHHHHHHHFGHEHHHHHHHHFHHHHHHHHGHHHHHHEGFHHFHHEHGHGGGHFEGHHHHHHHHFGEGGHHHHHGHHHE=HHGHFHGFFHHFHFHHEFHG<<CGFHHEHEFFFFGFGGGGCFGGGG1
@M03495:530:000000000-LYBTV:1:1102:3676:8768 1:N:0:CATCACCC+CGCTATAT
GTCAGCATGTGAGCTTTGGAGTGAAATCTCTTGTCTTAAGGAATAAAGGAAAAAGATTCCGTCGGAGGCTCGGTGCTCTACAGGTTCAACCTTTGTACTCTATTATTGCCTCACATTCCATCTCTTGTGAAAATATATTTGATTGGCTTTTCTGCAGGTTGTTTGCCAGGACTTTCCAAGACCTCCACTAGAAAACACAATAAACTTTTTGGAAGCTGGACAACTATCTTCATTTTTCAGAAACAGTGAAC
+
BABBBFFFFFFFGGGGGGGGGGGHHHHHHHHHHHHHHHHHHHGHHFHHHHHHHHGGHHHHHHHGGGGGGHHGGEGGHGFHHHHHHHHHHHHHHHHHHFHHHHHHHHHHFHHHHHHHHFHHHHHHHHHHFHHHHGHHHHHHHHHHFHFHHHHHHHEFFHHHHDHHHGHHGHHHHFFGHFGGHHFHHGEHHHH<FGFHHHC.<DD0<DHFHHFGHFGACHHEGHHHGHHHHHGGGFGGGBB00CBFFFBFF00
@M03495:530:000000000-LYBTV:1:1102:8965:8769 1:N:0:CATCACCC+TGCTATAT
GTCAGCATGTGAGCTTTGGAGTGAAATCTCTTGTCTTAAGGAATAAAGGAAAAAGATTCCGTCGGAGGCTCGGTGCTCTACAGGTTCAACCTTTGTACTCTATTATTGCCTCACATTCCATCTCTTGTGAAAATATATTTGATTGGCTTTTCTGCAGGTTGTTTGCCAGGACTTTCCAAGACCTCCACTAGAAAACACAATAAACTTTTTGGAAGCTGGACAACTATCTTCATTTTTCAGAAACAGTGAAC
+
BBCCBFFFFFFFGGGGGGGGGGGHHHHHHHHHHHHHHFHHHHHHHHHHHHHHHHGGHHHHHHHGGGGGGHHGGGGGHHHHHHHGHHHHHHHHHHHHGHGHHGHHHHHHHHHHHHHHHHHHHHHHHHHHHHHHHGHHHHHHHHHHHHHHHHHHHHHHHHHHHGHHHHGHF/GEHHHHHHFHFHHHHHGHHHHDFFHHHHC<DG0GGHHHHHGGGGCHGHGGGHHGHHHHHHFFGGCFFGGGGF0BFFFGEG0
@M03495:530:000000000-LYBTV:1:1102:18484:8781 1:N:0:CATCACCC+TGCTATAT
GTCAGCATGTGAGCTTTGGAGTGAAATCTCTTGTCTTAAGGAATAAAGGAAAAAGATTCCGTCGGAGGCTCGGTGCTCTACAGGTTCAACCTTTGTACTCTATTATTGCCTCACATTCCATCTCTTGTGAAAATATATTTGATTGGCTTTTCTGCAGGTTGTTTGCCAGGACCAGGTCGTGATTGCTGGAGCAGGTATGATATAATTCTAGGATTTGACAGATGAATAATTTACATATATATCTAACTTTG
+
AAAAAFFFFFFFDGGFFF111F1A3FFGHHFEFAFBDGHFHH0FHHHHGHHHHGEEDFFHEBEAEGE//AGF@?EEHDF1BGFBGEGHDGCFHHHHFF@FFDFEFGBBGEGFGFGGHHF2FGFHHHFFCEFDFFFFGHHHG2BFGHHHHHFGDGHHGAFFC/F@0FGBG/FGAF</FC<CCHHHHFHBB000C/<<0=<=D0=00=GHF0<GHGH:C0C0:CGFC;00;CFHHF0CBFFFGGFBFFF09C0
@M03495:530:000000000-LYBTV:1:1102:25928:8788 1:N:0:CATCACCC+TGCTATAT
GTCAGCATGTGAGCTTTGGAGTGAAATCTCTTGTCTTAAGGAATAAAGGAAAAAGATTCCGTCGGAGGCTCGGTGCTCTACAGGTTCAACCTTTGTACTCTATTATTGCCTCACATTCCATCTCTTGTGAAAATATATTTGATTGGCTTTTCTGCAGGTTGTTTGCCAGGACTTTCCAAGACCTCCACTAGAAAACACAATAAACTTTTTGGAAGCTGGACAACTATCTTCATTTTTCAGAAACAGTGAAC
+
BCCABFFFFFFFGGGGGGGGGGHHHHHHHHHHHHHHHHHHHHHHHHHHHHHHHEEFHHHHHHHG?EFGGHHGGEFGHHHHHHHHHHGHHHHHHHHHHHHHHHHHHGHHGHHGHHHHHHHHHHHGHHHHFHGFHGHHHHHEFFHHGHGHHHHHHHHHHHHHHGHHHFHFHHEGEGHHHGHHGHFHFHHGGHH11=GHHGCCGFHHHHEHHFFG0CCGGHHHHHGHHFFHHGFBCFFGGFGGF0CFFGGFFF0
@M03495:530:000000000-LYBTV:1:1102:5010:8817 1:N:0:CATCACCC+TGCTATAT
GTCAGCATGTGAGCTTTGGAGTGAAATCTCTTGTCTTAAGGAATAAAGGAAAAAGATTCCGTCGGAGGCTCGGTGCTCTACAGGTTCAACCTTTGTACTCTATTATTGCCTCACATTCCATCTCTTGTGAAAATATATTTGATTGGCTTTTCTGCAGGTTGTTTGCCAGGAACAGGTCGTGATTGCTGGAGCAGGTATGATATAATTCTAGGATTTGACAGATGAATAATTTACATATATATCTAACTTTG
+
DDCDDFFFFFFFGGGGGGGGGGHHHHHHHHHHHHHHHHHHHHHHHHHHHHHHHHGGHIHHHIHGGGGGGHHGGGGGHHHHGHHHHHHHHHHHHHHHHHHHHHHHHHHHHHHHHHHHHHHHHHHHHHHHHHHHHGHGHHHHHDHHHHFHHHHGHHGHFHGHHEHHHHHHGHHHHGHHGHGGGHHHHHGHHHHGHFGGFHC0=HHHHHHHHHHHGHFHHHGHGHHHH<CG0CGHBGFHGGGBFEGFFGGFBF0
@M03495:530:000000000-LYBTV:1:1102:21561:8824 1:N:0:CATCACCC+TGCTATAT
GTCAGCATGTGAGCTTTGGTCCAGCCTGAGTCCTGGTTTATCAACGGCAAAATATAGATCGGAAGAGCACACGTCTGAACTCCAGTCACCATCACCCATCTCGTATGCCGTCTTCTGCTTGAAAAAAAAAAAGAACATGCTCTCTGAAGTTCCTATAAATCGATGCCCATGATCCGATAAAAGACCGTGGTTCTTGCGTTTTTCCATAGTCTTCGCCCCCCCGTCGTCGCTCCATCGTCCCTCTAGTACCG
+
AAA>AFFFFFDDFFGGGFGGGCG1CEGFCEDFEGFHEGFHHHFFGGCCEEHHHFHHFFA1GEGF?GCFFGFHCFHFCDFFHHHHHGFHHHHHGHHHHCG0@DCF/BEGH??EFFB2>DGF1F<FBGECC/B</?00<11111?>11<11<111<11<>11=.<.=.0/0/<<00<...:.00;.:/-9.-;.00009;..-:./0;0;000;0;;---9-9--:9----;--;/9/----9/--;//;//;
@M03495:530:000000000-LYBTV:1:1102:26401:8838 1:N:0:CATCACCC+TGCTATAT
GTCAGCATGTGAGCTTTGGAGTGAAATCTCTTGTCTTAAGGAATAAAGGAAAAAGATTCCGTCGGAGGCTCGGTGCTCTACAGGTTCAACCTTTGTACTCTATTATTGCCTCACATTCCATCTCTTGTGAAAATATATTTGATTGGCTTTTCTGCAGGTTGTTTGCCAGGACTTTCCAAGACCTCCACTAGAAAACACAATAACCTTTTTGGAAGCTGGACAACTATCTTCATTTTTCAGAAACAGTGAAC
+
BBBBBFFFFFFBGFGGGGGGBGGHHHCHHGHHHHHHHGHHHFHGHHHHHHGHGHGAGHHHHHFAFGGGGHGGG1FGHFHHHHHGHHHHGGAGGHHDGGHBGHHHHHHHHHHGHFHHHHHHHHHHHHHDF?FGFGHHHGEHFGGFHA2FHHHHHHFHHHFGFDEHBFHHFFHGHFG1GFHFFHHHHHGF1<G1F1<FGC<.<G00/=DGH0<AHH/GHHHGGC:GHFF0CFB00CFFFEFF0F/FF/;;0C0
@M03495:530:000000000-LYBTV:1:1102:17200:8847 1:N:0:CATCACCC+TGCTATAT
GTCAGCATGTGAGCTTTGGAGTGAAATCTCTTGTCTTAAGGAATAAAGGAAAAAGATTCCGTCGGAGGCTCGGTGCTCTACAGGTTCAACCTTTGTACTCTATTATTGCCTCACATTCCATCTCTTGTGAAAATATATTTGATTGGCTTTTCTGCAGGTTGTTTGCCAGGACTTTCCAAGACCTCCACTAGAAAACACAATAAACTTTTTGGAAGCTGGACAACTATCTTCATTTTTCAGAAACAGTGAAC
+
CCCDDFFFFFFFGGGGGGGGGGHHHHHHHHHHHHHHHHHHHHHHHHHHHHHHHHGGHIIIHHHGGGGGGHHGGFGGHHHHHHHHHHHHHHHHHHHHHHHHHHHHHHHHHHHHHHHHHHHHHHHHHHHHHHHHHHHHHHHHHHHHHHHHHHHHHHHGHFHHHGHHHHHHEFEFFHHHHHGHFHHHHHGHHHFBFDBHHHGCGGFHGHGHHHGGGHHHHHGFHHGHHHHHHHGGGGGGGGGF0FFGGGFGGG0
@M03495:530:000000000-LYBTV:1:1102:18894:8857 1:N:0:CATCACCC+TGCTATAT
GTCAGCATGTGAGCTTTGGTCCAGCCTGAGTCCTGGTTTATCAACGGCAAAATATAGATCGGAAGAGCACACGTCTGAACTCCAGTCACCATCACCCATCTCGTATGCCGTCTTCTGCTTGAAAAAAAAAAAAACATCCACACCATATAACTCGTCTAACGATAATAAAGTCGTAGCTTGCACATGACAGATTTATGGAGTCTAACGAGGAATCTCGATCAGGGTTAATCACATACAGATCAAACAGAAGG
+
DDDDCFFFFFFFGGGGGGGGGGHHHGHHHHGHHHHHHHHHHHHHHGGGGGHHHHHHHHHHHGGGGHHHHHHHGHHHGFHHHHHHHHHHHHHHHHHHHGEGHHHGGHHHHGGGHGHHHHHHHGHHGHGGGG/<//.>11011<..>10000000.<.<.00.....0000<<0.....00/.000000000:0<00<000/</<0<0.<.--/0000.0/..0<.:<.<00000000<000:00<0.:/00.
@M03495:530:000000000-LYBTV:1:1102:7552:8865 1:N:0:CATCACCC+TGCTATAT
GTCAGCATGTGAGCTTTGGAGTGAAATCTCTTGTCTTAAGGAATAAAGGAAAAAGATTCCGTCGGAGGCTCGGTGCTCTACAGGTTCAACCTTTGTACTCTATTATTGCCTCACATTCCATCTCTTGTGAAAATATATTTGATTGGCTTTTCTGCAGGTTGTTTGCCAGGACCAAGACCTCCACTAGAAAACACAATAAACTTTTTGGAAGCTGGACAACTATCTTCATTTTTCAGAAACAGTGAACAACC
+
DDDDEFFFFFFFGGGGGGGGGGHHHHHHHHHHHHHHHHHHHHHHHHHHHHHHHHGGHHHHHHHGGGGGGHHGGGGGHHHHHHHHHHHHHHHHHHHHHHHHHHHHHHHHHHHHGHHHHHHHHHHHHHHHHHHHHHHGHHHHHGHHH0FFHHHHHHHHGHHHHEHHHHHHGGHHGHHEHHGHHHHHHHHFHHHGFHE<GGHDDHGHGHGGEGHEBG<CHFFHHGHHGHHHFGFFGGGGBCFGGGGGGGGFGGD
@M03495:530:000000000-LYBTV:1:1102:27032:8883 1:N:0:CATCACCC+TGCTATAT
GTCAGCATGTGAGCTTTGGAGGGCAAGAAGTGGTTGTGACATTGCTGGTTTATCAACGGCAAAATATAGATCGGAAGAGCACACGTCTGAACTCCAGTCACCATCACCCATCTCGTATGCCGTCTTCTGCTTGAAAAAAAAAACAGACTAATAGATGATTCATCACTATGCATTCCGCTCACCAGCATTACGTAATGTCGCTACACGGCAATATATTCTGTAGCAGTATTTGTCTACCGCCTATGCATGTC
+
CCCCCFFFFFFFGGGGGGGGGGGGGGGHHHGGHGGGGGHHHHHHHHHHFGHHHHHHHGGGFGHHHHHHGHHHHGGGGHHHHHHHGHHHGHHHHHHHHHHHHHHHHHHHHGCCHHHEEFHHHG?EAGHHFHGHHFCGBGDGCCG..000111<111>110=0000=0000=<000<0/;.-.0.0.;/;000./0..0;0...:-99.;---:;0009090000909;000000:0;00;--..000;0090
@M03495:530:000000000-LYBTV:1:1102:13078:8903 1:N:0:CATCACCC+TGCTATAT
GTCAGCATGTGAGCTTTGGTCCGCCTGAGTCCTGGTTTATCAACGGCAAAATATAGATCGGAAGAGCACACGTCTGAACTCCAGTCACCATCACCCATCTCGTATGCCGTCTTCTGCTTGAAAAAAAAAAAAAAAGAATAACGCCCCAGGACAGATATCGACTGCGCTATTAACTAATTAGTTGACACAATAAAGCATTGCAAAGTATCACGACAACGTGTCATCATGACGCTACACGACAGAATGGGAAG
+
CCCCCFFFFFFFGGGGGGGGGGGGGGHHHHHHHHHHHHHHHHHHGGGGGHHHHHHHHHHHGGGGHHHHHHHGHHHGHHHHHHHHHHHHHHHHHHHHGHGHHHGGHGHHGGGHGHHHHHHHHHHHHGCCC@>/-<-...00=0.---;.:..././0;00..-9./.;:-.0000000;0000;00000/.00000000;00090/000000..---.-9.//0;00;000.9..-0/.9---/09009/0.
@M03495:530:000000000-LYBTV:1:1102:12938:8905 1:N:0:CATCACCC+TGCTATAT
GTCAGCATGTGAGCTTTGGTCCAGCCTGAGTCCTCTGGTTTATCAACGGCAAAATATAGATCGGAAGAGCACACGTCTGAACTCCAGTCACCATCACCCATCTCGTATGCCGTCTTCTGCTTGAAAAAAAAAAAAATCAAACATAGTATATGTCACTAGCCACTTAAATGAGGTGATTTATGATGTGCGCTATTGCTGTCTGCATAGCTACTGATGGTTATGTTAGGACTCTGACATGACCGTTTGTACGG
+
CCCCCFFFFFFBGGGGFGGGGGHHHGHHHHGHHHHHHHGHHHHHHHHGGGGEEFGHHHHHHHHGGGGHGHHHHHGHHHGHHHHHHHHHHHHHHHHHHHHGHGGGGGGHHHHGGFHGHHHHHHHF3FGHGCG/<//>>1<F1101<11>11110=000=0//<<<=0000000/;.:0;:C000:0000.-:-9000;0000900900/000000000900:0;900////9//:9//////-9./.;B/..
@M03495:530:000000000-LYBTV:1:1102:26033:8915 1:N:0:CATCACCC+TGCTATAT
GTCAGCATGTGAGCTTTGGAATTAGCTGGTTTATCAACGGCAAAATATAGATCGGAAGAGCACACGTCTGAACTCCAGTCACCATCACCCATCTCGTATGCCGTCTTCTGCTTGAAAAAAAAAAAAAACAATAATTACAGTCACATATTTCCGACCAATGCACGCTCTTCCGTATACTCTATTCGTCACAATTCTTCGACCTCTGCGTTCCGTCTCGCACAGTTGCCATGACCAGAGCTCATGAATGATTC
+
BABBCFFFFFFFGGGGGGGGGGHHHHHHHHHHHHHHHHGGGGGHHHHHHHHHHHGGGGHHGHHHHGGGHGHHHHHHHHHHHHHHHHHHHHGHFHHHEFHHHHGGGHGHHHGGHHGFGEGEGGDBB/></..111111111111111000000..---.;0000.-...0;0.0..00;;00000//...0000000:...:.0000-..;/.0..//:---;00:000:0000;.../0:000000:0;B0
@M03495:530:000000000-LYBTV:1:1102:17841:8929 1:N:0:CATCACCC+TGCTATAT
GTCAGCATGTGAGCTTTGGAATTAGCTGGTTTATCAACGGCAAAATATAGATCGGAAGAGCACACGTCTGAACTCCAGTCACCATCACCCATCTCGTATGCCGTCTTCTGCTTGAAAAAAAAAAAAAAACAAGCTTACCTGACCACGAATACACATGTGCATATCCGCATAAGCTCGCGACACCGCCATCCCTTTGACTTCGATACCGAACTTTGCTCATCAGTGCAGGAGTCGGAGGAGGCTGCATCCAA
+
CDDDDFFFFFFFGGGGGGGGGGHHHHHHHHHHHHHHHHGGGGGHHHHHHGHHHHGGGGHHGHHHHGHHHGHHHHHHHHHHHHHHHHHHHHGHBGHHGGHHHHGGGHGHHHHHHHHFHGHGGGG////<>...0.1111/00///0..-..:00:000;000;;;00..-..00:0;.------.----.:..000000000..0.9:..--.000;000000:;:;00..::/-----9....../00/0;
@M03495:530:000000000-LYBTV:1:1102:3443:8977 1:N:0:CATCACCC+TGCTATAT
GTCAGCATGTGAGCTTTGGAGTGAAATCTCTTGTCTTAAGGAATAAAGGAAAAAGATTCCGTCGGAGGCTCGGTTTATCAACGGCAAAATATAGATCGGAAGAGCACACGTCTGAACTCCAGTCACCATCACCCATCTCGTATGCCGTCTTCTGCTTGAAAAAAAAAAAAAAATAAAAAGCTTATATATCATACAAAGCAGGAGAAACCAATAACATTGAAAATAGCTGAATACATAAGGAATCACACGTA
+
DDDDDFFFFFFFBBBGGGGGGGADDDDGHHHGHHHHHHHHHHHHHHHHHHHGFHGGHFHHHHHGGGGGGHHGGGFGHHHHHHGGGGGFGHHHHHHHHFGGGGGHHHHHHGHHHGDHHFHHHHHHHHHHGFFHGHGHBGHHGFHGHHGDGHGGHHGHGHGHFGF-@@@F----;:000:0..000000000000000;//0/..9..0/...00000:00:0000:000000000000:00:/:00000-./
@M03495:530:000000000-LYBTV:1:1102:5754:9027 1:N:0:CATCACCC+TGCTATAT
GTCAGCATGTGAGCTTTGGAGTGAAATCTCTTGTCTTAAGGAATAAAGGAAAAAGATTCCGTCGGAGGCTCGGTGCTCTACAGGTTCAACCTTTGTACTCTATTATTGCCTCACATTCCATCTCTTGTGAAAATATATTTGATTGGCTTTTCTGCAGGTTGTTTGCCAGGACTTTCCAAGACCTCCACTAGAAAACACAATAAACTTTTTGGAAGCTGGACAACTATCTTCATTTTTCAGAAACAGTGAAC
+
BBBBBFFFFFFFGGGGGGGGGGHHHHHHHHHHHGGHHHHHHHHHHHFFHHHHHHGGGHHHHHHGGG?EFHHGGGGGHHHHHHHHGHHHHHHHHHHHHHGHHGHFHHHFGHHHHHHHHHHHFFHHHHHHGGHHGHHHHHHHHGHHFHGHHHHEHFFHHHHHHDHHHGHHEFGHHGGHHFGFFGFHFHHHHBHGGHHHHHE.DHGDDHHHHHGGHFHEFHHEGHHHHHHHFHBBBGFFFGGBFGGGGGFGGB0
@M03495:530:000000000-LYBTV:1:1102:22698:9075 1:N:0:CATCACCC+TGCTATAT
GTCAGCATGTGAGCTTTGGAATTAGCTGGTTTATCAACGGCAAAATATAGATCGGAAGAGCACACGTCTGAACTCCAGTCACCATCACCCATCTCGTATGCCGTCTTCTGCTTGAAAAAAAAAAAAAAAAACAACACAATCATTATATTAATCGTTCTAACATATTCAGTAGTTGCCTCTTCCAACTGAGATATTATCATAAGATCCTCGCTCTTCACTACTGCGCCATTGCCATCTCGCGTATTCGCCTG
+
CCCCCFFFFFFFGGGGGGGGGGHHHHHHHHHHHHHHHHGGGGGHHHHHHHHHHHGGGGHHHHHHHGHHHGHHHHHHHHHHHHHFHHHHHHGG3GHHGGHHHHGGGHGHHHHHHHHHHHHGGG/<////--<........<000::0:00000:.....0;0:0;;0000;0000000;0:00:00://0000000;0000000000:00.-...000:00:000.-...00000000:..-9;.00/....
@M03495:530:000000000-LYBTV:1:1102:19212:9079 1:N:0:CATCACCC+TGCTATAT
GTCAGCATGTGAGCTTTGGATGGTTCTGGTTTATCAACGGCAAAATATAGATCGGAAGAGCACACGTCTGAACTCCAGTCACCATCACCCATCTCGTATGCCGTCTTCTGCTTGAAAAAAAAAAATAGACCTCTACTAGAACTAAAGCCTCACTGCTGCTGTGTCTCCACACGTCACTCTACCCTACAATCATTGACATACCCGTCTACGTACATTTCATAGACTGACCTATATGTTTGCAGTCCCGTGAC
+
AAABCFFFFFFFGGGGGGGGGGGHHHHHHHHHHHHHHHGGGGGHHHHHHHGGHHGGGGHHHHHHHGGGHFGHHHHHHHHHHGHHHCHHHHGHBGHHAGHHHHCDFHGGFEFHGF?FHHHGG@/>/02<2<21111111111111111101>1.111<111>1/<00=00//.-.<..000000.0/:/00/00;00000009/.....0.;0..00000;;00;;0///////////;/://:/9/-9...
@M03495:530:000000000-LYBTV:1:1102:8609:9099 1:N:0:CATCACCC+TGCTATAT
GTCAGCATGTGAGCTTTGGAGTGAAATCTCTTGTCTTAAGGAATAAAGGAAAAAGATTCCGTCGGAGGCTCGGTGCTCTACAGGTTCAACCTTTGTACTCTATTATTGCCTCACATTCCATCTCTTGTGAAAATATATTTGATTGGCTTTTCTGCAGGTTGTTTGCCAGGACTTTCCAAGACCTCCACTAGAAAACACAATAAACTTTTTGGAAGCTGGACAACTATCTTCATTTTTCAGAAACAGTGAAC
+
CCCCCFFFFFFFGGGGGGGGGGHHHHHHHHHHHHHHHHHHHHHHHHHHHHHHHGGGHIHHHHHGGGGGGHHGGGGGHHHHGHHHHHHHHGGHHHHHHHHGHHHHGHHHHHHHHHHHHHHHHHGHHHHHHHHGHGHGHHHHHFHHHHGHGHHGHHHGFHHHGEHHHHHHHFFHHHHHHFHHHHHHHHEHHGHGHHFFGHHEFDDHGFHHHHGGHGBEHGHGGBGHHHHGGGFGFGFGGGGFFGFFBFBCFGB
@M03495:530:000000000-LYBTV:1:1102:4283:9114 1:N:0:CATCACCC+TGCTATAT
GTCAGCATGTGAGCTTTGGAATTAGTAAATTCGTTGACGACAGAAGGAGCAAGATAACGACCACAGGGAGGGTGGTTTATCAACGGCAAAATATAGATCGGAAGAGCACACGTCTGAACTCCAGTCACCATCACCCATCTCGTATGCCGTCTTCTGCTTGAAAAAAAAAAAAAGAGTAGACAACCAATATATCTGCGATGTCACAGAACAAAAAAAATAGACACGCAATGTCAGACAAAACAAGACTCGCT
+
CCCCCFFFFFFDGGGGGGGGGGHHHHHHHHHHGHHHHHGGGGGHHGHFHHHHHHHHHHGGGGGHHHEGFEGG>FEFGHHHHHHHGGGGGHEGGHHHGHHHGGGGHHFHGHHGHAFGHHGHHHHHGGHHHHHFFGHAF<GHHHGGHHHHGGGHGHHHHGHFGFGHHGGGG?9BD9A/0000;0/..../0///:///--...9/9/9///9;...-::./////:.-:-.//9;:9////..../////.-.
@M03495:530:000000000-LYBTV:1:1102:4081:9137 1:N:0:CATCACCC+TGCTATAT
GTCAGCATGTGAGCTTTGGTCCAGCCTGAGTCCCTGGTTTATCAACGGCAAAATATAGATCGGAAGAGCACACGTCTGAACTCCAGTCACCATCACCCATCTCGTATGCCGTCTTCTGCTTGAAAAAAAAAAAAAAAAATAGAGAGGCCACATATTAAAACGCAATAGACACACTAGTGAACTCATATCTTGCGCTGTAATGTCAACACTCATAAGAGCTATACTGCATTAAGGTCTGAAAGACTACGGTT
+
CDDDDFFFFFFFGGGGGGGGGGHHHGHHHHHHHHHHHHHHHHHHHHGGGGGFHHHHHHHHHHGGGGGHHHHHHGHHHGHHHHHHHHHHHHHHHHHHHHGHFHHHGGHHHHGGGHGHHHHHHHFFGH0BDFG///<-<--.00000.......0:0000000--9-;000009/.9/000000000;0;00900--:9;000;:0000::09/0000009000000000000990000/00:;/;00:../9
@M03495:530:000000000-LYBTV:1:1102:23345:9149 1:N:0:CATCACCC+TGCTATAT
GTCAGCATGTGAGCTTTGGAGTGAAATCTCTTGTCTTAAGGAATAAAGGAAAAAGATTCCGTCGGAGGCTCGGTGCTCTACAGGTTCAACCTTTGTACTCTATTATTGCCTCACATTCCATCTCTTGTGAAAATATATTTGATTGGCTTTTCTGCAGGTTGTTTGCCAGGACTTTCCAAGACCTCCACTAGAAAACACAATAAACTTTTTGAAAGCTGGACAACTATCTTCATTTTTCAGAAACAGTGAAC
+
CCDCCFFFFFFFGGGGGGGGGGHHHHHHHHHHHHHHHHHHHHHHHHHHHHHHHHGGHIHHHIHGGGGGGHHGGGGGHHHHHHGHHHHHHHHHHHHHGHHHHGHHGHHGHHHHHHHGHHHHHHHHHHHHHHGHHHHHHHHHGGHHHEHHHHHHGHHHHHHHHGHHHHHGHHHHHHHHHHGFFHHHHHHHHHHDGGHHHHHEGHHHGHHHHFFEHCFHGHFFGGHHHHHHHHHGGGGGGGGGFFCFGF09;B0
@M03495:530:000000000-LYBTV:1:1102:23962:9152 1:N:0:CATCACCC+TGCTATAT
GTCAGCATGTGAGCTTTGGAATTAGTAAATTCGTTGACGACAGAAGGAGCAAGATAACGACCACAGGGAGGGTGGTTTATCAACGGCAAAATATAGATCGGAAGAGCACACGTCTGAACTCCAGTCACCATCACCCATCTCGTATGCCGTCTTCTGCTTGAAAAAAAAAAAATTACCAATGCCACAACTCAACACGACACATGACTCTTTGTAAGCTGTAACTTTCTTTTCACTTTTGAGAATCTCTTATT
+
DEDEEFFFFFFFGGGGGGGGGGHHHHHHHHHHGHHHHHGGGGGHHHGHHHHHHHHHHHGGGGGHHHHGFGGG?FEEGHHGHHHHGGGGGHHHHHHGHHHHGGGGHHHHHHHGHHHGGHHHHHHHHHHHHHHCGHGHFGBGHGEFFHEHFD?CGFGHFHHHACD<CE-<@---.00<11000:000<..:00</0..----/00001<:<1<111101<1111111111:111<11011...10:1111111
@M03495:530:000000000-LYBTV:1:1102:17515:9167 1:N:0:CATCACCC+TGCTATAT
GTCAGCATGTGAGCTTTGGAATTAGTAAATTCGTTGACGACAGAAGGAGCAAGATAATGACCACAGGGAGGGTGGTTTATCAACGGCAAAATATAGATCGGAAGAGCACACGTCTGAACTCCAGTCACCATCACCCATCTCGTATGCCGTCTTCTGCTTGAAAAAAAAAACAGAAAAACAATACAGAGACACACAGCATCAAAATGCATACAATATAGTCATGGTGCACGTGCGCAATAATGTATCAAGTG
+
BBBBBFFFFFFBGGFGGGGGGGHHHHHHGHHHGGHHHHGGGGGHHHHGHGHGHGHHHHHHHHHHHHGGGGGGEGGGGHHHHHHHGGGGCHHHHHHHHHHHGGGGHHHHGGHGGHHGHHHHHHHHHHHHHHHHHHHHGGCFGHFDFHHFGCDFFFHGHHHGHGGF0DC?DC:C//;//....00/000/:;F//..../9900:000000///://////:9:///:;//..:.9---:;//////;:;/9/
@M03495:530:000000000-LYBTV:1:1102:20647:9170 1:N:0:CATCACCC+TGCTATAT
GTCAGCATGTGAGCTTTGGACTCCTGACTGGTTTATCAACGGCAAAATATAGATCGGAAGAGCACACGTCTGAACTCCAGTCACCATCACCCATCTCGTATGCCGTCTTCTGCTTGAAAAAAAAAAAAATATCAAGCTCACCAAACATATCAGTTGCATCCTATTGTATAAACTATACGTGTTGATTATCTATCGTAGTTAGTCCACACTACTATTGTTAATATATTAGCTGCTGTGCATGCGAATACGTT
+
CCCBCFFFFFFFGGGGGGGGGGHHHGHHHHHHHHHHHHHHGGGGGHHHHHHHHHHGGCGGFHHHHHHGHHHGFHHHHHHFGHHHHHHHHHGHGEEGHHGGHHHHGGGGGGHHHHHH0FDHHGGF/B///011111111<1101...011=<00000000</000=00=<=;00000;0.0/;.;0:0::00000./..;000000000.//:00000:00;0000:000/000000/00000.9--.0;;/
@M03495:530:000000000-LYBTV:1:1102:27806:9170 1:N:0:CATCACCC+TGCTATAT
GTCAGCATGTGAGCTTTGGAATTAGCTGGTTTATCAACGGCAAAATATAGATCGGAAGAGCACACGTCTGAACTCCAGTCACCATCACCCATCTCGTATGCCGTCTTCTGCTTGAAAAAAAAACAATCACCCCCTAACATATCGACTACCTTCTCCATCGTTACAATAAACTACTATATACTCATAACTCAACATCGGTCATCGCACCATTACACATCACGTCACTCAGCTAGCGTCTCAGTCAACTCCGT
+
AAAABFDDFFFBGGGGGGGGGGHHHHHHHHHHHHFHHHGGGGFHHHHHHHGHHGGGGD1F2FEHHGCGHGGFHFGHHF@FGHHGGHHHGHFH33FC?>?FHFGEEHGDDGHHEH0F33FE/B//?/222220/<//00?11@F///.-0>11>111111.<<..0000<0000/<0C0000000000/0;0//0/0....900/.9--.00000000000.....:////;/:B-.9..9;/9////;/..
@M03495:530:000000000-LYBTV:1:1102:20881:9173 1:N:0:CATCACCC+TGCTATAT
GTCAGCATGTGAGCTTTGGAGTGAAATCTCTTGTCTTAAGGAATAAAGGAAAAAGATTCCGTCGGAGGCTCGGTGCTCTACAGGTTCAACCTTTGTACTCTATTATTGCCTCACATTCCATCTCTTGTGAAAATATATTTGATTGGCTTTTCTGCAGGTTGTTTGCCAGGACTTTCCAAGACCTCCACTAGAAAACACAATAAACTTTTTGGAAGCTGGACAACTATCTTCATTTTTCAGAAACAGTGAAC
+
CCDEEFFFFFFFGGGGGGGGGGHHHHGHHHHHHHHHHHHHHHHHHHHHHHHHHHGGHHHIHIHGGGGGGHHGGEGGHHHHHHHHHHHHHHHHHHHHHHHHHHHHHHHHHHHHHHHHHHHGHHGHHHHHHGHHHGHHHHHHHHHHHHHHHHHHHHHHGHHHHEHHHHHHHHGHGHHHHHHFHHHHGHHHHHH<GGFHHGGCGHGGDGHHHHGGEHHHHGHHHGHHHFHHHHGGGGFFGGGGGFGGGFFGGG0
@M03495:530:000000000-LYBTV:1:1102:10899:9181 1:N:0:CATCACCC+TGCTATAT
GTCAGCATGTGAGCTTTGGAGTGAAATCTCTTGTCTTAAGGAATAAAGGAAAAAGATTCCGTCGGAGGCTCGGTGCTCTACAGGTTCAACCTTTGTACTCTATTATTGCCTCACATTCCATCTCTTGTGAAAATATATTTGATTGGCTTTTCTGCAGGTTGTTTGCCAGGACTTTCCAAGACCTCCACTAGAAAACACAATAAACTTTTTGGAAGCTGGACAACTATCTTCATTTTTCAGAAACAGTGAAC
+
CCCCCFFFFFFFGGGGGGGGGGHHHHHHHHHHHHHHHHGHHHHHHHGHHHHHHHGGHIIHHHHGGGGGGHHGGFGGHHHGHHHHHGHHGHHHHHHHFHHHHHHHHHHHHHHHHHGHHHHGHGHHHHHFGHHHHGHHHHHHHHHHECGHHHHHHHGHGHFGHGHHHHGHH/FGHHHHHGGGHGHHHHHHHHHFHHHHHHG=GHHDGFHHHHGGHGFEHHGGGFHEHHGHFHGFGGGGGGGGEBFFGGFGGGB
@M03495:530:000000000-LYBTV:1:1102:14158:9184 1:N:0:CATCACCC+TGCTATAT
GTCAGCATGTGAGCTTTGGAATTAGCTGGTTTATCAACGGCAAAATATAGATCGGAAGAGCACACGTCTGAACTCCAGTCACCATCACCCATCTCGTATGCCGTCTTCTGCTTGAAAAAAAAAAAAAAAAAAATCACGACGTTAATAATAGATGGATAAATTAGACTCTTAAGTACATAAATACATCACATGTGAGAGCACGAATTAGTACATACACAGATATGTAGATACGTCAGTATATGTCAAGGTAT
+
DDEEEFFFFFFFGGGGGGGGGGHHHHHHHHHHHHHHHHGGGGGHHHHHHHHHHHGGGGHHHHHHHGHHHGHHHHHHHHHHHHHHHHHHHHGHCHFHGGHHGHGGGHGHHHHHHHHHHHHGCF?B<///-><--.00<..---./.111111<:<0<11011100<0100:111<11111<1:1001100<10111110.0.-..<.<0<111:10000.0<111<111111.0...11111:B11100<11
@M03495:530:000000000-LYBTV:1:1102:16895:9190 1:N:0:CATCACCC+TGCTATAT
GTCAGCATGTGAGCTTTGGTTTATCAACGGCAAAATATAGATCGGAAGAGCACACGTCTGAACTCCAGTCACCATCACCCATCTCGTATGCCGTCTTCTGCTTGAAAAAAAAAAAAAAAGCATATCATACACAAATAGATAAAACTACATAAAGAGCTACAAAAAACACAAGAAACACGTTACAAACTAGAAATCATGCGTCAACCAGCAGCATATCACTACAGCACAGTTAGATGAGACTTGACAAAACC
+
CCCCDFFFFFFFGGGGGGGGGGHHHHHHGGGGGHHHHHHHHGHHGGGGHHHHHHHGHHHGHHHHHHEHHHHGHHHHHHHHGHFHGHGGHGFHGEEHGHHHGHHHFGHHHEGGDC///</<0F1111<111111.01>1110000<00000=0000//000000..-......///:<....<.0<0<00000:<00000..-..0.<.</./.00000<<0/<00<./<000000000<F0000<00/:..
@M03495:530:000000000-LYBTV:1:1102:10637:9209 1:N:0:CATCACCC+TGCTATAT
GTCAGCATGTGAGCTTTGGAGTGAAATCTCTTGTCTTAAGGAATAAAGGAAAAAGATTCCGTCGGAGGCTCGGTGCTCTACAGGTTCAACCTTTGTACTCTATTATTGCCTCACATTCCATCTCTTGTGAAAATATATTTGATTGGCTTTTCTGCAGGTTGTTTGCCAGGACTTTCCAAGACCTCCACTAGAAAACACAATAAACTTTTTGGAAGCTGGACAACTATCTTCATTTTTCAGAAACAGTGAAC
+
CCCCBFFFFFFFGGGGGGGGGGHHHHHHGHHHHHHHHHHHHHHHHHHHHHGHHHGGHHHHGHHGGGGGGHHGGGGGGHHHHHHGHHHHHHGHHHFGHHHHGHHHGHHFHHGHHHHHHHHGHHHGHHHHHHGFHGHHHHHHH4HHHHHHHHHHHHHHGHHHHEHHHHGHHCAFHHHHHHHHHGHGFGHHHHHF<FHHHF.<DGD0<GFHHHCC/GBACGCFHHHGHHFHHHGGGGGGGGGEGBGFFGFFFG0
@M03495:530:000000000-LYBTV:1:1102:11000:9214 1:N:0:CATCACCC+TGCTATAT
GTCAGCATGTGAGTTTGGAGTGAAATCTCTTGTCTTAAGGAATAAAGGAAAAAGATTCCGTCGGAGGCTCGGTGCTCTACAGGTTCAACCTTTGTACTCTATTATTGCCTCACATTCCATCTCTTGTGAAAATATATTTGATTGGCTTTTCTGCAGGTTGTTTGCCAGGACTTTCCAAGACCTCCACTAGAAAACACAATAAACTTTTTGGAAGCTGGACAACTATCTTCATTTTTCAGAAACAGTGAACA
+
BABBCFFFFFFFGGGGGGGGGGHHHHHHHHHHHHHHGHHHHHHGHHHHHHHHHGGHHHHHGGGEGGGGHHGGGGGHHHHHHHHHHHHHHHHHHHHHHHHHHHHHHHHHGHHHHHHHHHHHHHGHHHHHFFDGGHHHHHHHHHHHHHHHFHHHHHHHGHHHGHHHHGHHECGHHFGHGBHEFHHHHGHHHG1FGHGHHEEHHDGHGHHHHGGE0GAGHHGHHGGHHHGHHHGGGGFGGGBFBFFFFFGFCBB
@M03495:530:000000000-LYBTV:1:1102:6032:9217 1:N:0:CATCACCC+TGCTATAT
GTCAGCATGTGAGCTTTGGTCCAGCCTGAGTCCTGGTTTATCAACGGCAAAATATAGATCGGAAGAGCACACGTCTGAACTCCAGTCACCATCACCCATCTCGTATGCCGTCTTCTGCTTGAAAAAAAAAAATAAAGCAAGATCCACTAGAAATATAGGAGAGTGAACTAACATATTGTCTATAGTCGTACTAACATTAATCACCATCAATGTATCTACCATAGCAGCAATCCAACTGTAAGTGCCACAGT
+
CBCCCFFFFFFFGGGGGGGGGGHHHGHHHHFGHHHHHHHHHHHHHGGGGGHHHHHHHGHHHGGGGHHHHHHHGHHHGHHHHHHHHHHHHHHHHHHHHGF3GHHFGHHHHGGGHGHHFHHHHEGHHHGCGC//01?=111100111111011=>11>11>10.<0000000000000<0:00000:0<.....000000000<:0/000000000:00000000000:<./0</000//:0<:0000<0..0
@M03495:530:000000000-LYBTV:1:1102:24104:9242 1:N:0:CATCACCC+TGCTATAT
GTCAGCATGTGAGCTTTGGAATTAGTAAATTCGTTGACGACAGAAGGAGCAAGATAACGACCACAGGGAGGGTGGTTTATCAACGGCAAAATATAGATCGGAAGAGCACACGTCTGAACTCAGTCACCATCACCCATCTCGTATGCCGTCTTCTGCTTGAAAAAAAAAAATAACTGCCTTACAGACCTCCATCACATGCCCTCGGATCTATTGCTAGCACCCCTGTCTATCGACCAGCAACTATTCCCGCC
+
BBBBBFFFFFFFGGGGGGGGGGHHHHHHHHHHGHHHHHGGGGGHHHHGHHHHHHHHHHGFEGGHHHHGGGGG?FEGGHHHHHHHGGGGGHHHHHHHHHHHGFGGGHHHHHHGGFHGHHHHHHHHHHHHHHHHHHHGFGFHHGDFCHHG.><CGHHHHHG>CFDG@C@C-9.;00009;000/000..00./0000990B0/;:-...-/////////;//..-..://///.9---....9////://.--
@M03495:530:000000000-LYBTV:1:1102:20820:9260 1:N:0:CATCACCC+TGCTATAT
GTCAGCATGTGAGCTTTGGAGTGAAATCTCTTGTCTTAAGGAATAAAGGAAAAAGATTCCGTCGGAGGCTCGGTGCTCTACAGGTTCAACCTTTGTACTCTATTATTGCCTCACATTCCATCTCTTGTGAAAATATATTTGATTGGCTTTTCTGCAGGTTGTTTGCCAGGACTTTCCAAGACCTCCACTAGAAAACACAATAAACTTTTTGGAAGCTGGACAACTATCTTCATTTTTCAGAAACAGTGAAA
+
CCCCCFFFFFFFGGGGGGGGGGHHHHHHHHHHHHHHHHHHHHHHHHHHHHHHHHGGHHHHHHHGGGGGGHHGGGGGHHHGHHHHHHHHGHHHHGHHHHHHGHHHHHHHHHHGHHHHHHHHHHHHHHHHGHHHHFHHHHHHHFHHHGHGHHHHHHGHGHHHHGHHHHHHHHHHHHGHHHHFGHHGHHHHHHHBFFGFHHHCHFDGFHHHHHGGHHFHHHHHHHGEFGHHHHGGGGGGGGGFFFGGGGFFFG0
@M03495:530:000000000-LYBTV:1:1102:25231:9273 1:N:0:CATCACCC+TGCTATAT
GTCAGCATGTGAGCTTTGGTCCGCCTGGTTTATCAACGGCAAAATATAGATCGGAAGAGCACACGTCTGAACTCCAGTCACCATCACCCATCTCGTATGCCGTCTTCTGCTTGAAAAAAAAAAAAAAAATTTATATACTGTGGGGGTCGGCTAACGCCAGATATCTCTACCAGCTAGTGTAGCAGGCACAAGGGCCTCTACTGTTGGCTGCTAAAACATGATGCAGCAGATACTCACGCCATGCGCCTCAT
+
CCCCCFFFFFFFGGGGGGGGGGGGGGHHHHHHHHHHHGGGGGHHHHHHHHHHGGGGGHHFFHHHGGHHGHHHHHHHHHHHHHHHHHHHHGFGHHHGGHHGHGFGHGGFHFHGFFHHHHGGGGG/><--<.000000000000/.---.---..0/.--9-.00000;00;B0;:00000;090;:....9/;A?....00090900.09.;000900.0:0000000.;/00:0000....:00.;...0;
@M03495:530:000000000-LYBTV:1:1102:12985:9277 1:N:0:CATCACCC+TGCTATAT
GTCAGCATGTGAGCTTTGGAATTAGTAAATTCGTTGACGACAGAAGGAGCAAGATAACGACCACAGGGAGGGTGGTTTATCAACGGCAAAATATAGATCGGAAGAGCACACGTCTGAACTCCAGTCACCATCACCCATCTCGTATGCCGTCTTCTGCTTGAAAAAAAAAAAAAGAAACAAGACAGAACTAAACAGAACAGCCACAATGTAAAGCGATAAAAGCATACAGCAGTCGCAAGTCATACGATAAG
+
EEEEEFFFFFFFGGGGGGGGGGHHHHHHHHHHGHHHHHGGGGGHHHHHHHHHHHHHHHGGGGGHHHHGGGGGEGGEFHHHHHHHGGGGGHHHHHHHHHHHGGGGHHHHHHHGHHHGHHHHGHHHHHHHHGHHHHHHGHBGHHGGGGHHGFGHGHHHHHHHGHEHAEGAE@-<-.<.///./////<0/100001//:///.../..00:11111.<..<1:1.011:010/.<0.<9.9111111.....0
@M03495:530:000000000-LYBTV:1:1102:26933:9284 1:N:0:CATCACCC+TGCTATAT
GTCAGCATGTGAGCTTTGGAGTGAAATCTCTTGTCTTAAGGAATAAAGGAAAAAGATTCCGTCGGAGGCTCGGTGCTCTACAGGTTCAACCTTTGTACTCTATTATTGCCTCACATTCCATCTCTTGTGAAAATATATTTGATTGGCTTTTCTGCAGGTTGTTTGCCAGGACTTTCCAAGACCTCCACTAGAAAACACAATAAACTTTTTGGAAGCTGGACAACTATCTTCATTTTTCAGAAACAGTGAAA
+
CBCCCFFFFFFFGGGGGGGGGGHHHHHHHHHHHHHHHHGHHHHHHHHHHHHHHHGGHHHHGIHGGGGGGHHGGEGGHHHHHHHHHHHHHHHHHHHHHHHHHGHHHHHHHHHHHHHHHHHHHHHHHHHHHFHHGHHHHFHHHHHHHGHFHHHHHHHHHHHEGEHHGHHGHGGHHHHHHG1FHHGHHHHHHGHDGFHGFHCCGHFFGBGHFGFGBGF.CCGHGGFAGHHGHHGGGGGFFFGFEB0BFB0:BF0
@M03495:530:000000000-LYBTV:1:1102:20632:9285 1:N:0:CATCACCC+TGCTATAT
GTCAGCATGTGAGCTTTGTAATTAGTAAATTCGTTGACGACAGAAGGAGCAAGATAACGACCACAGGGAGGGTGGTTTATCAACGGATATAGATCGGAAGAGCACACGTCTGAACTCCAGTCACCATCACCCATCTCGTATGCCGTCTTCTGCTTGAAAAAAAAAAAAAAATTGCAATTTCGTGAACATACTTGGAGTAGATCTAGTGTAGAAAGATACAACAAGTATAGAATCGTGATATCACACTGAGA
+
CCCDEFFFFFFFGGGGGGGGGGHHHHHHHHHHGHHHHHGGGGGHHHHHHHHHHHHHHHGGGGGHHHHGGGGGGGGGGHHHHHHHGGGGGHHHHGHHGGGGHHHHHHHGGHHGHHHHHHHHHHHHHHHHHHHHGFFHHHGGHHHHGGGHGHHHHHHEGFF<F@GGEGE9--<.011111011/:./.<11<0:110</:/111111111111<110/0:1100../1111<11<:.B.//1111100<0<01
@M03495:530:000000000-LYBTV:1:1102:16523:9285 1:N:0:CATCACCC+TGCTATAT
GTCAGCATGTGAGCTTTGGAGGGCAAGAAGTGGTTGTGACTGGTTTATCAACGGCAAAATATAGATCGGAAGAGCACACGTCTGAACTCCAGTCACCATCACCCATCTCGTATGCCGTCTTCTGCTTGAAAAAAAAAAAAAAAAACGATCATCAACAGACAGGTGCTTATTCCATGTATACACTATATAAGAAAGGTTATACAAATCATAAGCTAGCTAAGACAGCTACAAGCAGTAACAATGATAGACGA
+
DCDCDFFFFFFFGGGGGGGGGGGGGGGHHHGHHHGGGGCHHHHHHHHHHHHHGGGGGHHHHHHHHHHHGGGGHGHHHHHGHHHGHHHHHHHHHHHHHHHHHHHHGH3FGHGGHHHHGGGHGGHHHHHHHHHGHGCBCF-<---::.-.:..000:/0//.//.000:;0000000000;00000/0000000;/0.0:000:;0000000:00:000;0:000/:.0000;0./::0000:00:00000.-
@M03495:530:000000000-LYBTV:1:1102:18083:9289 1:N:0:CATCACCC+TGCTATAT
GTCAGCATGTGAGCTTTGGAGTGAAATCTCTTGTCTTAAGGAATAAAGGAAAAAGATTCCGTCGGAGGCTCGGTGCTCTACAGGTTCAACCTTTGTACTCTATTATTGCCTCACATTCCATCTCTTGTGAAAATATATTTGATTGGCTTTTCTGCAGGTTGTTTGCCAGGCCGCCGGGATCACTCTCGGCATGGACGAGCTGTACAAGGGAGGTGCCGTCGTGATTGCTGGAGCAGGTATGATATAATTCT
+
CCCCCFFFFFFFGGGGGGGGGGHHHHHHHHHHHHHHHHFHHHHHHHHHHHHHHHGGHIHIHHHGGGGGGHHGGFGGHHHHHHHHHHHHHHHHHHHHHHHHHGHHHHHHHHHHHHHHHHHHHHHHHHHHHHFHHGHHHHHHHFHHHHHHHHHHHHHHGHHHHGHHHHHHHGHGGGGCGGCGGEHHHHHGGGGGHHGHGA@@DFFFGFGGGFEDG.9BFFFGGFDBFFFBFFFF?FEFFBFFFBFF00<BFFB
@M03495:530:000000000-LYBTV:1:1102:7609:9296 1:N:0:CATCACCC+TGCTATAT
GTCAGCATGTGAGCTTTGGAATTAGTAAATTCGTTGACGACAGAAGGAGCAAGATAACGACTGGTTTATCAACGGCAAAATATAGATCGGAAGAGCACACGTCTGAACTCCAGTCACCATCACCCATCTCGTATGCCGTCTTCTGCTTGAAAAAAAAAAAAAGAATGATATAATAGTATAGTAGATATGTGACTGATCGTAACATGAATGAAACTGGTTGTAGATATATATAGAGTTACTCTTGATAGAAC
+
CCDDDFFFFFFFGGGGGGGGGGHHHHHHHHHHGHHHHHGGGGGHHHHHHHHHHHHHHHGGGGGHHHHHHHHHHGGGGFHHHHHHHHHHHGGGGHHHHHHHGHHHGHHHHHHHHHHHHHHHHHHHHGHFHHHGGHHGHGGGHGHHHGHHHFHFHHECGEAG--...01<11111111<<1111=1111:11<11110:1./...1<0:1<10<10:1/10.9<<1<11111111111:1<111:01<11110
@M03495:530:000000000-LYBTV:1:1102:18119:9339 1:N:0:CATCACCC+TGCTATAT
GTCAGCATGTGAGCTTTGACGACAGAAGGAGCAAGATAACGACCACAGGGAGGGTGGTTTATCAACGGCAAAATATAGATCGGAAGAGCACACGTCTGAACTCCAGTCACCATCACCCATCTCGTATGCCGTCTTCTGCTTGAAAAAAAAAAAAAACACAACCTGCATTATCAGCTACTCTGTTCTGCCGTTATGCAACTCATTCCCGTCACCATCACAGCATTGTAGATACACATACATGGTGGAATGTG
+
CCCDDFFFFFFFGGGGGGGGGGGGGHHHHHHHHHHHHHHHGGGGGHHHHGGGGGBFGGGHHHHHHHGGGGGHHHHHHHHHHHGGGGHHHHHHHGHHHGHHHHHHHHHHHHHHHHHHHHGHFHHHFGHHHHGGGHGHHHHHHHHHHHHGG?FG---<......./..<<111:<10<1:0011<111110-<..9:1110/<0<11:0.<<..00000001<<11:111111110<000011/11..0<011
@M03495:530:000000000-LYBTV:1:1102:21190:9357 1:N:0:CATCACCC+TGCTATAT
GTCAGCATGTGAGCTTTGGAGTGAAATCTCTTGTCTTAAGGAATAAAGGAAAAAGATTCCGTCGGAGGCTCGGTGCTCTACAGGTTCAACCTTTGTACTCTATTATTGCCTCACATTCCATCTCTTGTGAAAATATATTTGATTGGCTTTTCTGCAGGTTGTTTGCCAGGACTTTCCAAGACCTCCACTAGAAAACACAATAAACTTTTTGGAAGCTGGACAACTATCTTCATTTTTCAGAAACAGTGAAC
+
DEEEEFFFFFFFGGGGGGGGGGHHHHHHHHHHHHHHHHHGHHHHHHHHHHHHHHGGHHHIHIHGGGGGGGHGGEGGHHHHHGHHHHHHHHHHHHHHHHHHHHHGHHHHHHHHHHHHHHHHHHHHHHHHHHHHHHHHHGHHHFHHHEHHHHHHHHHHGFGHHGHHHGHHFHHHHHHHHHGHGHHGHFFHHHHGFHBHHHHGHBG1DDHHHHGGGFFGHGHFHFGHHHHHHGGGGG1FGGGG1:0BFFFFFF0
@M03495:530:000000000-LYBTV:1:1102:26635:9383 1:N:0:CATCACCC+TGCTATAT
GTCAGCATGTGAGCTTTGGAGTGAAATCTCTTGTCTTAAGGAATAAAGGAAAAAGATTCCGTCGGAGGCTCGTTGCTCTACAGGTTCAACCTTTGTACTCTATTATTGCCTCACATTCCATCTCTTGTGAAAATATATTTGATTGGCTTTTCTGCAGGTTGTTTGCCAGGATCTTTCCAAGACCTCCACTAGAAAACACAATACACTTTTTGGACGCTGGACAACTATCTTCATTTTTCAGAAACAGTGAA
+
AAAAAFFFFFFFGGGGGGG1F1F13A31D3FF11BAEDADCHHFFH1A1F00A0AF1D2D01B/E/////BA//0>1BEHH11F@@1@2B0FHDGGH22BF@EEFF@@1FG@1FGBFFFHHHHHHHHHHHHH1GHHFHHHGBHHHFEHHHHHHHHDGFHEGCFGCGFHHHHFHGFHHFFGG0<<1<<<<FGHGBG0<.>..<D/<0<<GDGCG//--;E@GFFAEFGFFGF9B0CFFFB;009CBFBBFF0
@M03495:530:000000000-LYBTV:1:1102:22164:9406 1:N:0:CATCACCC+TGCTATAT
GTCAGCATGTGAGCTTTGGTCCAGCCTGAGTCCTTTGGTTTATCAACGGCAAAATATAGATCGGAAGAGCACACGTCTGAACTCCAGTCACCATCACCCATCTCGTATGCCGTCTTCTGCTTGAAAAAAAAAAAAAAATAATGGTGTAATACTCAACTTACTCTCGTGATCTAACTCAGACAATGCACATGTCTAGGTACTGATGTAAGAATGTTGCATATCTGTCTGTTACGACACTTATATGTATGCTT
+
CCCCDFFFFFFFGGGGGGGGGGHHHGHHHHGHHHHHHHGHHHHHHHHGGGGGHHHHHHHHHHHGGGGHHHHHHHGHHHGHHHHHHHHHHHHHHHHHHHHGGHHHHGGHHHHGEGHGHHHHHHHGHGHHGGGGC//<<-00=11111.<11111010/:1011110.<.:<1111<110000//00010110:11=101:111111:<<11101<111011<<B111111111...-90111111<111111
@M03495:530:000000000-LYBTV:1:1102:22356:9407 1:N:0:CATCACCC+TGCTATAT
GTCAGCATGTGAGCTTTGGACTGGTTTATCAACGGCAAAATATAGATCGGAAGAGCACACGTCTGAACTCCAGTCACCATCACCCATCTCGTATGCCGTCTTCTGCTTGAAAAAAAAAAAAAGAGAATTAAGAAGTATAATAGTAATATTTTGTACTCCGTAGTAATGCTCGATCTAGTTTCAATTCCGTTCGAAACACGTGCAGTCATTACACATCGCACCCTTCGCTACTGCAGATTTATTTACTGTGC
+
BBBBBFFFFFFFFGGGGGGGGGHHGHHHHHHHHGGGGFHHHHHHHHGHEGGGGHHHHHHHFHHHGHHHHHHHHHHHHHHHGHHHHGHFHHEFEHHGGGGGHGFHBFHFFFHBHHGGGCB<////00?1111?1101111>11F1>111111<101000/...<.=000000.:/.:00:0000;;;00;00/....-/......00/0000009000...--../.....;///9//////9//////;//
@M03495:530:000000000-LYBTV:1:1102:11078:9413 1:N:0:CATCACCC+TGCTATAT
GTCAGCATGTGAGCTTTGGAGTGAAATCTCTTGTCTTAAGGAATAAAGGAAAAAGATTCCGTCGGAGGCTCGGTGCTCTACAGGTTCAACCTTTGTACTCTATTATTGCCTCACATTCCATCTCTTGTGAAAATATATTTGATTGGCTTTTCTGCAGGTTGTTTGCCAGGACTTTCCAAGACCTCCACTAGAAAACACAATAAACTTTTTGGAAGCTGGACAACTATCTTCATTTTTCAGAAACAGTGAAC
+
CBBCCFFFFFFFGGGGGGGGGGHHHHHHHHHHHHHHHHHHHHHHHHHHHHHHHHGGHIHHHHHGGGGGGHGGGGGGHHHHHHHHHHHHHHHHHHHHHHHHGGHHGHHFHHHHHHHHHHHHHHHHHHHHHHHEHGHHGHHHHHHHHHGHHHHHHHHHHGHHGEFHGHGHHHAHGFHHHHHHHHHHHFGHGGFGG<FCGHC<G0DDGHHHHHGG0GGHHHHFHFGHHGHGHHGFGGGGGGFFFEFFGGGGEF:
@M03495:530:000000000-LYBTV:1:1102:8467:9423 1:N:0:CATCACCC+TGCTATAT
GTCAGCATGTGAGCTTTGGAGTGAAATCTCTTGTCTTAAGGAATAAAGGAAAAAGATTCCGTCGGAGGCTCGGTGCTCTACAGGTTCAACCTTTGTACTCTATTATTGCCTCACATTCCATCTCTTGTGAAAATATATTTGATTGGCTTTTCTGCAGGTTGTTTGCCAGGACAGGTCGTGATTGCTGGAGCAGGTATGATATAATTCTAGGATTTGACAGATGAATAATTTACATATATCTCTAACTTTGA
+
CCCCCFFFFFFFGGGGGGGGGGGHGHHHHHHHHHHHHHHHHHHHHHHHGHHHHHGGHHHHHHHGGGGGGHHGGEGGHHHHHHHHHHHHHHHGGHHHHHHGHHHHHHHHHHHHHHHHHHHHHHHGHGHHHHFFHGGHFHHHHFHHHHHHHHHHGHHHHHHHHDHHHHHHHA/GHGGFFDCFFFHHEGHHAFFEFHHHFHFHHHHGFHFGHHHBGFFGBHHHBGHG<:C<GGHGHBFCF0BBFGFGGFGGGG0
@M03495:530:000000000-LYBTV:1:1102:17881:9449 1:N:0:CATCACCC+TGCTATAT
GTCAGCATGTGAGCTTTGGAGTGAAATCTCTTGTCTTAAGGAATAAAGGAAAAAGATTCCGTCGGAGGCTCGGTGCTCTACAGGTTCAACCTTTGTACTCTATTATTGCCTCACATTCCATCTCTTGTGAAAATATATTTGATTGGCTTTTCTGCAGGTTGTTTGCCAGGACTTTCCAAGACCTCCACTAGAAAACACAATAAACTTTTTGGAAGCTGGACAACTATCTTCATTTTTCAGAAACAGTGAAC
+
DCDDDFFFFFFFGGGGGGGGGGGHHHHHHHHHHHHHHHHHHHHHHHHHHHHHHGGGHHHHHHHGGGGGGHHGGFGGHHHHHHHGHHHHHHHHHHHHHHHHGHHHGHHHGHHHHHHHGHGHHHHHHHHHHGHHHGHHGHHHHHGHHGHHHHHHHHHHHHHHHGHHHHGHHEGHHHHHHHFFFHFGFHHHHHHGHFFGHHE<GFFGHHHHHHGGHHHHHHFCCGCEGFGHHHGHHHGGGGGGBFGFGGFGFG0
@M03495:530:000000000-LYBTV:1:1102:8180:9487 1:N:0:CATCACCC+TGCTATAT
GTCAGCATGTGAGCTTTGGAGTGAAATCTCTTGTCTTAAGGAATAAAGGAAAAAGATTCCGTCGGAGGCTCGGTGCTCTACAGGTTCAACCTTTGTACTCTATTATTGCCTCACATTCCATCTCTTGTGAAAATATATTTGATTGGCTTTTCTGCAGGTTGTTTGCCAGGACTTTCCAAGACCTCCACTAGAAAACACAATAAACTTTTTGGAAGCTGGACAACTATCTTCATTTTTCAGAAACAGTGAAC
+
CCCCDFFFFFFFGGGGGGGGGGHHHHHHHHHHHHHHHHHHHHHHHHHHHHHHHHGGHHIIHIHGGGGGGGHGGGGGHHHHHHGGHHHHHHHGHHHHHHHHHHHHHHHHHHHHHHHHHHHHHHHHHHHHHHFHHGHGHHHHHGHHHFGHHHHGHGHHHHHHHDHHHHHHHHGHHHGHHHHGFHHGHHFHHHGFGDGHHHEEDFDDGFHHHHGGFFHHHHGGFHHGHGHHGHGGGGGGGGGFFFGFFF<FFF0
@M03495:530:000000000-LYBTV:1:1102:14796:9513 1:N:0:CATCACCC+TGCTATAT
GTCAGCATGTGAGCTTTGGTCCAGCCTGAGTCCTGGTTTATCAACGGCAAAATATAGATCGGAAGAGCACACGTCTGAACTCCAGTCACCATCACCCATCTCGTATGCCGTCTTCTGCTTGAAAAAAAAAAAATAACTCAATCAGAATACCAAGCGGTGAGTCGATGACTTATTGCACCTAGTACAAGTTGTGATCTACTAGTTCGAGTGATTGCACATGGGTAGTCTGGTGAATGCTCATATGTTGTGTA
+
DDEEEFFFFFFFGGGGGGGGGGHHHGHHHHGHHHHHHHHHHHHHHGGGGGHHHHHHHHHHHGGGGHHHHHHHGHHHGHHHHHHHHHHHHHHHHHHHHGGBGHHGGHHHHGEGHGFHHHHHHFHHFHGGGGBC/01=1?111=1<<111111110..-.-..11-..110111<111:0//00111110111:91<111111111<.</0.111101<110/.:1.:111/1/10111:1:<1<1111/./1
@M03495:530:000000000-LYBTV:1:1102:18279:9537 1:N:0:CATCACCC+TGCTATAT
GTCAGCATGTGAGCTTTGGAGTGAAATCTCTTGTCTTAAGGAATAAAGGAAAAAGATTCCGTCGGAGGCTCGGTGCTCTACAGGTTCAACCTTTGTACTCTATTATTGCCTCACATTCCATCTCTTGTGAAAATATATTTGATTGGCTTTTCTGCAGGTTGTTTGCCAGGACTTTCCAAGACCTCCACTAGAAAACACAATAAACTTTTTGGAAGCTGGACAACTATCTTCATTTTTCAGAAACAGTGAAC
+
BAAABFFFFFFFGGGGGGGGGGHHHFHHHHHHGGHHHGHHHHHHHHFGFHHFFHGGHHHHGHHGGGGGGHGGGEEGHHHHHHHHHHHHHHHHGHHHHGGHHHHHGHHHHGHHHHHHHHHHHHGHHHE?GHGGFFBGHHGHHHHHHAGHFHHHHHHHGHGGHGHHHEFFHHHHHHHHGHGHFHHHH.CCFFH1FD0GAHGED00=DGHGHHGCG0CCFF/.GCFHHHHHHHGBFFGGGFFGGGGFGGFB0B0
@M03495:530:000000000-LYBTV:1:1102:18853:9546 1:N:0:CATCACCC+TGCTATAT
GTCAGCATGTGAGCTTTGGAGTGAAATCTCTTGTCTTAAGGAATAAAGGAAAAAGATTCCGTCGGAGGCTCGGTGCTCTACAGGTTCAACCTTTGTACTCTATTATTGCCTCACATTCCATCTCTTGTGAAAATATATTTGATTGGCTTTTCTGCAGGTTGTTTGCCAGGACTTTCCAAGACCTCCACTAGAAAACACAATAAACTTTTTGGAAGCTGGACAACTATCTTCATTTTTCAGAAACAGTGAAC
+
AAAAA@FFFFFD5BGFGGFGFGAFGHFFGHFHHFGGEFHHFFFFCHHB3FCFFEEC3GGD3GFECGG??AFFE>EEHHHHFFHHFHHDHHFGGGHGFHGHHHHHBGHBGGHHHHHHHHHGEGFHGGGGFF4FGGFFGHFFFFHDFG01GFHFBDFHHG@FF<CGFBGFH//?GHF1111<0G0FGF0FFGF1==G0F<G.<G0DDGGBDGDGBGHEFFB.;0.:C/GBBCFBF0;CBBBFFGGFFGBFBB0
@M03495:530:000000000-LYBTV:1:1102:12462:9547 1:N:0:CATCACCC+TGCTATAT
GTCAGCATGTGAGCTTTGGAGTGAAATCTCTTGTCTTAAGGAATAAAGGAAAAAGATTCCGTCGGAGGCTCGGTGCTCTACAGGTTCAACCTTTGTACTCTATTATTGCCTCACATTCCATCTCTTGTGAAAATATATTTGATTGGCTTTTCTGCAGGTTGTTTGCCAGGACAGGTCGTGATTGCTGGAGCAGGTATGATATAATTCTAGGATTTGACAGATGAATAATTTACATATATATCTAACTTTGA
+
EEEDCFFFFFFFGGGGGGGGGGHHHHHHHHHHHHHHHHHGHHHGHHGHHHHHHHGGHIHHHHHGGGGGGHHGGGGGHHHHHHGHHHHHHHHHHHHHHHGHHGHHHHHGHHHHFCGHHHHHHHHGHHHHHF4FHFFHHHHHHHHHHHFHHHHHHHGHHHHHHGHHHHHHHEHHHGGHHFEGHGHHHHHHHGFEBGHFHHEHBHFDD<HHHHG0GHHHHGHGGHHG:<<CGCHGHGHHGGGGGGGGGFFGGG1
@M03495:530:000000000-LYBTV:1:1102:7322:9569 1:N:0:CATCACCC+TGCTATAT
GTCAGCATGTGAGCTTTGGTCCGCCTGAGTCCCTGGTTTATCAACGGCAAAATATAGATCGGAAGAGCACACGTCTGAACTCCAGTCACCATCACCCATCTCGTATGCCGTCTTCTGCTTGAAAAAAAAAAAAACAAAAAAACAACACAATGTAACAAGGTCAGTATCGTTGATATGAAATACATAGTATTGATTGATGCAGCAGACGTAGCGCGACCAACAGATAGTGATGTGAAGTCAAACCATAGATA
+
DCDEEFFFFFFFGGGGGGGGGGGGGGHHHHHHHHHHHHHHHHHHHGGGGGHHHHHHHHHHHGGGGHHHFHHHGHHHGHHHHHHHHHHHHHHHHHHHHGHHHHHGGHHHHGGGHGHHHHHHHHHHHHGGGGD?/-...<0<--<<....<.00<11110:.010/<111././.11111111100111<111111110111010../.-....-------...//111111:11111111111<..<001<1
@M03495:530:000000000-LYBTV:1:1102:4555:9618 1:N:0:CATCACCC+TGCTATAT
GTCAGCATGTGAGCTTTGGAATTAGTAAATTCGTTGACGACAGAAGGAGCAAGATAACGACCACAGGGAGGGTGGTTTATCAACGGCAAAATATAGATCGGAAGAGCACACGTCTGAACTCCAGTCACCATCACCCATCTCGTATGCCGTCTTCTGCTTGAAAAAAAAAAAAAAATCACTATCCAACGATCTCACTATAACAACTAACAACTCACACGTAACGTGCCACACTCATTTCACACCAACATCAA
+
DDDDDFFFFFFFGGGGGGGGGGHHHHHHHHHHGHHHHHGGGGGHHHHHHHHHHHHHHHGGGGGHHHGGFGGGBFGGGHHHHHHHGGGGGHHHHHHHHHHHGGGGHHHHHHHGHHHGHHHHHGHHHHHHHHHHHHHHGC1FGHGGFGHFGFGHGHHHHHHGHHEFHGGG@<AB---.0000<00/<<0.....00000000<00.:0000<.000:00-./.../.<.<0<./<<0000000<...../000
@M03495:530:000000000-LYBTV:1:1102:28497:9664 1:N:0:CATCACCC+TGCTATAT
GTCAGCATGTGAGCTTTGGAGTGAAATCTCTTGTCTTAAGGAATAAAGGAAAAAGATTCCGTCGGAGGCTCGGTGCTCTACAGGTTCAACCTTTGTACTCTATTATTGCCTCACATTCCATCTCTTGTGAAAATATATTTGATTGGCTTTTCTGCAGGTTGTTTGCCAGGACTTTCCAAGACCTCCACTAGAAAACAACATAAACTTTTTGGAAGCTGGACAACTATCTTCATTTTTCAGAAACAGTGAAC
+
CBCCCFFFFFFFGGGGGGGGGGHHHHHHHHHHHGHHHHGHHFGHHHFHHHHHHHGGHHHHHHHGCGGGGHHGGGGGGHGHHHHHHHHHHHHHHGHEHHHHHHHGHHHHHHHHHHGHHHHHHHHHHHHHHHGG?FFHHHHHHGHHGHHHHHFDHFGHHHHFHGEHHHEFFEAGHHEHHHDGFHFFHG00FGFGF1CGA..<C<G00=D=DDEGF0/C0CB..0;CC:CGHFFFGGFGB/FFBB0:/F0FF00
@M03495:530:000000000-LYBTV:1:1102:5756:9677 1:N:0:CATCACCC+TGCTATAT
GTCAGCATGTGAGCTTTGGTCCAGCCTGAGTCCTGGTTTATCAACGGCAAAATATAGATCGGAAGAGCACACGTCTGAACTCCAGTCACCATCACCCATCTCGTATGCCGTCTTCTGCTTGAAAAAAAAAAACACGGACAGACCAGACAGCATAGGGCGACACGGAACCAAGATGGATGCTATCGACAGAACACTTCAACGCACACACTGTACCAGAGGAAAAAGCGGTAGATGGATGCAAATAGCATGAA
+
AAAA1@@FFDFFGGGGGGGGGGHHGGFHBGBFHHFHHHAHHHCHHFCCFGHHHHHHFDFFCCEFGHAGH0GF/FGH/@FHHHG1BGHHHHBHFHHHHG0BGGGFEECFHGEEFFFHDFGGHF1F1CE?/><<//0//<--.<>.<<0.//./0000./-:-:-.-:.-;....90//0/;000;..-.-///;-;//9/;--------//////9/-----/--;----;-///////-//9////////9
@M03495:530:000000000-LYBTV:1:1102:12309:9687 1:N:0:CATCACCC+TGCTATAT
GTCAGCATGTGAGCTTTGGTCCAGCCTGAGTCCCTGGTTTATCAACGGCAAAATATAGATCGGAAGAGCACACGTCTGAACTCCAGTCACCATCACCCATCTCGTATGCCGTCTTCTGCTTGAAAAAAAAAAAAAAAGCAAACATGCAATAGAGTCACGAAAAAGACAAGTAATTGAAGATAATAGACTAAAAATGTGAGAAAACATGTCGTTGAGTGACGAGTAACCTACTAAGAGTAAGCTAATGGCCA
+
CCDCCFFFFFFFGGGGGGGGGGHHHGHHHHHHHHHHHHHHHHHHHHGGGGFHHHHHHHHHHHGGGGHHHHHHHGHHHGHHHHHHHHHHHHHHHHHHHHGHFHHHGGHHHHGGGHGHHGHHHHGFHHHGGGBB<<---..0/0<<000<0<00000000....-..<///.00000:00:000000000000000.00000000//.<0:0.../.0000<..9..000<0/0000<B0:0:0000<00//0
@M03495:530:000000000-LYBTV:1:1102:6130:9705 1:N:0:CATCACCC+TGCTATAT
GTCAGCATGTGAGCTTTGGTCCAGCCTGAGTCCTGGTTTATCAACGGCAAAATATAGATCGGAAGAGCACACGTCTGAACTCCAGTCACCATCACCCATCTCGTATGCCGTCTTCTGCTTGAAAAAAAAAAAAAAAACAATACTCACCACCATAACATGCTCTGTCATGCTTAAAACAAAGCAGAAACAACGTGAGATATGTGAAGTTATAGACAGAAATGTGGAGAACCACCTAGTAGAACGAAGTGGCG
+
DCCCDFFFFFFFGGGGGGGGGGHHHGHHHHHHHHHHHHHHHHHHHGFGGGHHHHHHHHHHHGGGGHHHHHHHGHHHGHHHHHHHGHHHHHHHHHHHHGHFHHHGGHHHHGGGHGHHGHHHHHEFGHGGCC<></-<<<<.0=00<00.0.<:000000000000<0:0000<<0000.../<0///0</..-9...0000000:00000000000//00000000<0.0.....:0:00000.9...00.-
@M03495:530:000000000-LYBTV:1:1102:22745:9711 1:N:0:CATCACCC+TGCTATAT
GTCAGCATGTGAGCTTTGGAATAGTAAATTCGTTGACGACAGAAGGAGCAAGATAACGACCACAGGGAGGGTGGTTTATCAACGGCAAAATATAGATCGGAAGAGCACACGTCTGAACTCCAGTCACCATCACCCATCTCGTATGCCGTCTTCTGCTTGAAAAAAAAAAAACACATCCATCTCGGACTCTATGTTACCTGATTTAGCCTAGTTGACACTCACCGTCCTATTACTATTTGCTCTAATCATCG
+
CCCCCFFFFFFFGGGGGGGGGGHHHHHGHHHGHHHHHGGGGGHHHHHHHHHGHHHHHGGGGGHAFFFAGGG?FEEFHGHHHHHGGGEEHHHHHGHHHHHGGGGGFHHHHGGHGHGHHHHHHHEDFGGHGHGHHHHGFFFFC?CH0FG@ECGFHHHHHHHHEDG<CFCC--;.;..0:/900;0...-9/:0;/9///////9/;////////////99////9A....///9///;//////9//////9/
@M03495:530:000000000-LYBTV:1:1102:18223:9712 1:N:0:CATCACCC+TGCTATAT
GTCAGCATGTGAGCTTTGGTCCAGCCTGAGTCCTGGTTTATCAACGGCAAAATATAGATCGGAAGAGCACACGTCTGAACTCCAGTCACCATCACCCATCTCGTATGCCGTCTTCTGCTTGAAAAAAAAAAAAAAAACAACACACTCTCAACACCACGCGTAAAACGTACGGTCTAACGAACAACATCTAACATCCTTAGAGTAACCTCCATCGCAATGTCTAATCGAGATCTAATCGAGAAGCTTGATAT
+
CCCCCFFFFFFFGGGGGGGGGGHHHGHHHHHHHHHHHHHHHHHHHGGGGGHHHHHHHHHHHGGGGGHHHHHHGHHHGHHHHHHHHHHHHHHHHHHHHGHFHHHGGHHHHGGGHGHHHHHHHHHHHHGGF@/@//-><....<...//0000/0...;..---..00-:..-.9..000...--/.9/0;000;00/000000;00000/.900.....00000000...;.00000:...../900/.000
@M03495:530:000000000-LYBTV:1:1102:25252:9726 1:N:0:CATCACCC+TGCTATAT
GTCAGCATGTGAGCTTTGGAGTGAAATCTCTTGTCTTAAGGAATAAAGGAAAAAGATTCCGTCGGAGGCTCGGTGCTCTACAGGTTCAACCTTTGTACTCTATTATTGCCTCACATTCCATCTCTTGTGAAAATATATTTGATTGGCTTTTCTGCAGGTTGTTTGCCAGGCTTTCCAAGACCTCCACTAGAAAACACAATAAACTTTTTGGAAGCTGGACAACTATCTTCATTTTTCAGAAACAGTGAACA
+
CCCCCFFFFFFFGGGGGGGGGGHHHHHHHHHHHHHHHHHHHHHHHHHHHHHHHHGGHIHIHIHGGGGGGHHGGGGGHHHHHHHHHHHHHHHHHGHHHHGHHHHHHHHHHHHHHHHHHHHGHHHHHHHHHHFFHHHHHHHHHHHFHGGHHHHHHGEHFGHHHGHHGHFGFFHHHHHHF1BGHHFHGHFHBGF1FGHHF.<<=<GHDHHHHGEFGBCGHFGHFFGHBGCHHHEFFGFGGFGFF0BF/;CB0;;
@M03495:530:000000000-LYBTV:1:1102:5283:9726 1:N:0:CATCACCC+TGCTATAT
GTCAGCATGTGAGCTTTGGAGTGAAATCTCTTGTCTTAAGGAATAAAGGAAAAAGATTCCGTCGGAGGCTCGGTGCTCTACAGGTTCAACCTTTGTACTCTATTATTGCCTCACATTCCATCTCTTGTGAAAATATATTTGATTGGCTTTTCTGCAGGTTGTTTGCCAGGACTTTCCAAGACCTCCACTAGAAAACACAATAAACTTTTTGGAAGCTGGACAACTATCTTCATTTTTCAGAAACAGTGAAC
+
BABBBFFFFFFFGGGGGGGGFGHHHHHHHGHHFGHGHHHHHFHHGHHHHHHHHHGGHHHHHGHGGGGGGHHGGGGGHHHHHGHGHHHHHHHHHHGGHHHGHHHHHHFFGHHHHFHHHHHHGHHBHHHHHGHHHGHHHGHHHHHHHHFHHHHFHHGHHHHGFFHHEHFHGFHHHHHHHBGGFFHGHHHGHHH11F0GHHHGFFH0DDGDHHGCHHHEHGGHGFCGHHHHGHGGFFBFGGGG0B/FBFGGGG0
@M03495:530:000000000-LYBTV:1:1102:25476:9729 1:N:0:CATCACCC+TGCTATAT
GTCAGCATGTGAGCTTTGGAGGGCAAGAAGTGGTTGTGACATTGCATGGCAGCTAGAGCCAACTGGTTTATCAACGGCAAAATATAGATCGGAAGAGCACACGTCTGAACTCCAGTCACCATCACCCATCTCGTATGCCGTCTTCTGCTTGAAAAAAAAAAACACACAAAACATAACTTGCAGACCGTCTATTATGTCTTTGTACGTCGTTGCTCGTTATTCGATGATAGAGTGCTGTCTCAGGGAAGTCC
+
BBBCCFFFFFFFGGGGGGGGGGGGGGGHHHFGHGGFGGGHHHHHHHHHHHHGGHHHHHHHHHGHGHGGHHHHHHHGGGGGHHHHHHHGFHHGCGFHHHHHHHGHHHGHHHHHHHHHHGHHHHHHHHHGF?GHCFGHHHH?EGFFHHHFGD=0FDDGCG-@@F.<<........;;0;0:00:00..99.9.00000;0;0;0000./.--./.00.-...099900090000:0090000000/....000
@M03495:530:000000000-LYBTV:1:1102:13022:9747 1:N:0:CATCACCC+TGCTATAT
GTCAGCATGTGAGCTTTGGAATTAGTAAATTCGTTGACGACAGAAGGAGCAAGATAAAGACCACAGGGAGGATGGTTTATCAACGGCAAAATATAGATCGGAAGAGCACACGTCTGAACTCCAGTCACCATCACCCATCTCGTATGCCGTCTTCTGCTTGAAAAAAAAAAAACAACACATAAACTGAATATCTATCTATTCATCGCACACCTATCATACAGCGACTATCGTGACATCGTAGAGAGTATCTA
+
CDDDDFFFFFFFGGGGGGGGGGHHHHHHHHHHGHHHGHGGGGGHHHHHHHHHHHHHHHHHHHHHHHHGGGGGHHGHHHHHHHHHGGGGGHHGHHHHHHHHGGGGHHHHHHHGHHHGHHHHHHHHHHHHHHHHHHHHGH2GHFFGHHHHGGGHGHHFFHHHHHHHH?GG?:<<.<.<.9.:<110110011111<11111:1:110..--../0101111<10-----1:././.110..<9.11.011111
@M03495:530:000000000-LYBTV:1:1102:9746:9806 1:N:0:CATCACCC+TGCTATAT
GTCAGCATGTGAGCTTTGGAGTGAAATCTCTTGTCTTAAGGAATAAAGGAAAAAGATTCCGTCGGAGGCTCGGTGCTCTACAGGTTCAACCTTTGTACTCTATTATTGCCTCACATTCCATCTCTTGTGAAACTATATTTGATTGGCTTTTCTGCAGGTTGTTTGCCAGGACTTTCCAAGACCTCCACTAGTAAACACAATAAACTTTTTGGAAGCTGGACAACTATCTTCATTTTTCAGAAACAGTGAAC
+
BBB@AFFFFFFFGGGGGGGGGGGGCFFHHHHHHHHHHHFGHHHHHHHHHHHHHHGEHHHFFAGFGGGGGHHFEEEGHHGHHGGBHHFFHFGHFGHGDEFHHHHHFHHFHHHHHHHHFDGFHHHHHHHDGBFG3BFHHHHHFBGBGFCFHHD3FGHHHE0FFFH22F@FGAG/G1FGGHHHH0FFH.G0=FH1G1FGHC..0=00<GBDGHC?:C/CGFCCGH.CCBGCHECFFFBBFFFG;C/9/9;;F09
@M03495:530:000000000-LYBTV:1:1102:25461:9821 1:N:0:CATCACCC+TGCTATAT
GTCAGCATGTGAGCTTTGGAGTGAAATCTCTTGTCTTAAGGAATAAAGGAAAAAGATTCCGTCGGAGGCTCGGTGCTCTACAGGTTCAACCTTTGTACTCTATTATTGCCTCACATTCCATCTCTTGTGAAAATATATTTGATTGGCTTTTCTGCAGGTTGTTTGCCAGGACTTTCCAAGACCTCCACTAGAAAACACAATAAACTTTTTGGAAGCTGGACAACTATCTTCATTTTTCAGAAACAGTGAAC
+
BABCBFFFFFFFGGGGGGGGGGHHHHHHHHHHHFHHHHFHHHHHHHHHHGHHHHGGHHHIGHHGGGGGFHHGGEGGHHHHHHHHHHHHHHHHHHHHHHHHHHHHHHGHGHHHHGFHHHHHHHHHHHHHHHFHHHFFHHHHHHHHGHHHHHHGHHHHFHHHHGHHHHHGHHFHFHHHHF1GHHGHHHHEHGH11=GHFHHEFHH0GGFHHGDFHG/CGHG.CCFGHHHHHGGGFGGGGFFFBFFFFGFF0C0
@M03495:530:000000000-LYBTV:1:1102:10991:9826 1:N:0:CATCACCC+TGCTATAT
GTCAGCATGTGAGCTTTGGAGTGAAATCTCTTGTCTTAAGGAATAAAGGAAAAAGATTCCGTCGGAGGCTCGGTGCTCTACAGGTTCAACCTTTGTACTCTATTATTGCCTCACATTCCATCTCTTGTGAAAATATATTTGATTGGCTTTTCTGCAGGTTGTTTGCCAGGACTTTCCAAGACCTCCACTAGAAAACACAATAAACTTTTTGGAAGCTGGACAACTATCTTCATTTTTCAGAAACAGTGAAC
+
CACCCFFFFFFFGGGGGGGGGGHHHHHHHHHHHHHHHHHHHHHHHGHHHHHHGHGGHHHHHHHGGGGGGGHGGGGGHHHHHHHHHHHHHHHHHHHHHHHHHHHHHHHHHHHHHHHHHHHHHHHHHHHHHHEGFFHHHHHHHHHHHHHHHHHHHHHFBGHFHFHHHHHHHHGHHHHHHGGFHHHFHHHHHGHB=FGHHGHGHHHHGHHHHHGCHHGEHHGHHHHGGEHGGHFFGGGGGGGEFGBFGGBBFG0
@M03495:530:000000000-LYBTV:1:1102:23638:9828 1:N:0:CTTCACCC+TGCTATAT
GTCAGCATGTGAGCTTTGGAGTGAAATCTCTTGTCTTAAGGAATAAAGGAAAAAGATTCCGTCGGAGGCTCGGTGCTCTACAGGTTCAACCTTTGTACTCTATTATTGCCTCACATTCCATCTCTTGTGAAAATATATTTGATTGGCTTTTCTGCAGGTTGTTTGCCAGGACTTTCCAAGACCTCCACTAGAAAACACAATAAACTTTTTGGAAGCTGGACAACTATCTTCATTTTTCAGAAACAGTGAAC
+
CCCCDFFFFFFFGGGGGGGGGGHHHHHHHHHHHHHHHHHHHHHHHHHHHHHHGHGGHIHIHIHGGGGGGHHGGGGGHHHHHHHHHHGHHHGHHHHHHHHHHHHHHHHHHHHHHHHHHHHHHHHHHHHGHFHHHHHHHHHHHHHHHHHHHHHHHHHHHHHHHGHHHHHGHHHHHHHHHHHHFHHGHGHHFGHHFDFHHHH.DGB<GHHHHHGGGC/:CFCFHGFHHHHHFHGGGFGGGGGGF1CFFG:1BG0
@M03495:530:000000000-LYBTV:1:1102:14548:9835 1:N:0:CATCACCC+TGCTATAT
GTCAGCATGTGAGCTTTGGTCCAGCCTGAGTCCTGGTTTATCAACGGCAAAATATAGATCGGAAGAGCACACGTCTGAACTCCAGTCACCATCACCCATCTCGTATGCCGTCTTCTGCTTGAAAAAAAAAAAAAAAAAACTGAATAACGACAATACACTCTTGCCTCGTTAAGTCAACATCATATATAATTAGATCTCTACAAAAGACGATAGACAAGTAGTGAGAAACACTCAGGTATAGACGAAATATA
+
DDDDDFFFFFFFGGGGGGGGGGHHHGHHHHHHHHHHHHHHHHHHHGGGGGHHHHHHHHHHHGGGGHHHHHHHGHHHGGHHHHHHHHHHHHHHHHHHHGHFHHHGGHHHHGGGHGHHHHHHHHHHHHGGGG?///-----.0:000<<0..<--000:00/<0000:0..<.<:<C0<<0/00<00000000<00<00000<000././.-..9<0</<000:/00000//.0//0<0000000.--.90<0
@M03495:530:000000000-LYBTV:1:1102:6019:9839 1:N:0:CATCACCC+TGCTATAT
GTCAGCATGTGAGCTTTGGAATTAGTAAATTCGTTGACGACAGAAGGAGCAAGATAATGACCACAGGGAGGGTGGTTTATCAACGGCAAAATATAGATCGGAAGAGCACACGTCTGAACTCCAGTCACCATCACCCATCTCGTATGCCGTCTTCTGCTTGAAAAAAAAAAAATAAATATCACAACACTACGAAATAATATACCGAATTCCACAATTACACAAGACATAACTATATACAAGAACACAACCTA
+
CCCCCFFFFFFFGGGGGGGGGGHHHHHHHHHHGGHHHHGGGGGHHHHHHHHHHHHHHHHHHHHHHHHGGGGG?FFEGHHHHHHHGGGGGHHHHHHHHHGHGGGGHHHHHHHGHHHGHHHHHHHHHHHHHHHHHHFHF2@>GHFF0FGFGGGHGHHHHHHHFHHHC@FFGF-:.0000000;0;C...09:.....90900;90..-.;0000;.:0:0000..//90;00000000;000/9///..../9
@M03495:530:000000000-LYBTV:1:1102:18759:9845 1:N:0:CATCACCC+TGCTATAT
GTCAGCATGTGAGCTTTGGAGTGAAATCTCTTGTCTTAAGGAATAAAGGAAAAAGATTCCGTCGGAGGCTCGGTGCTCTACAGGTTCAACCTTTGTACTCTATTATTGCCTCACATTCCATCTCTTGTGAAAATATATTTGATTGGCTTTTCTGCAGGTTGTTTGCCAGGAGCCATCTTTCACAAAGATGTTGCTGTCTCCCAGGTCGCCGTGGGAAAAGACAAGTTCCTCTTTTCCAAGACCTCCACTAG
+
CCCDDFFFFFFFGGGGGGGGGGGHHHHHHHHHHHHHHHHHHHHHHHHHHHHHHHGGHIHHHHHGGGGGGHHGGGGGHHHHHHHHHHHHGHHHHHHHHHHHHHHHHHHHHHHHHHHHHHGHHHHHHHHHHHFHGGHHHHHHHHHHHAHHGHHHHHGHFFHHHGHHHHGHGEHGHGGHHHHHHHFGGAGFFHGHHHHHGF>=DGHFFHHGGGC@E-<GHFHFEFBFGGGGFGFGGGFFGFBGFFFGGGGGGG0
@M03495:530:000000000-LYBTV:1:1102:19036:9846 1:N:0:CATCACCC+TGCTATAT
GTCAGCATGTGAGCTTTGGAATTAGCTGGTTTATCAACGGCAAAATATAGATCGGAAGAGCACACGTCTGAACTCCAGTCACCATCACCCATCTCGTATGCCGTCTTCTGCTTGAAAAAAAAAAAAAATCAACATCGTCCTGACTCATATGCTCGCAGTATGCATCTTCATGAAACGTATAATCTCTTGCATTATGCGAGTTGTCTAGTGTTATCTATCCTAATATATCATTCATACTGAGTGTATTGTAT
+
DDDDDFFFFFFFGGGGGGGGGGHHHHHHHHHHHHHHHHGGGGGGHHHHHGHHHHGGGGHGHHHHHGHHHGHHHHHHHHHHHHHHHHHHHHGHCGHHGGHHHHGGGHGHHHHHHHHHHHHGGFC<<></01110101.....11/1101111111.<-<.1111111111111111:...:0111::11010111:11.<--.111111<1:<1111111/1111111111<1<<111:<10<0:1111111
@M03495:530:000000000-LYBTV:1:1102:21886:9901 1:N:0:CATCACCC+TGCTATAT
GTCAGCATGTGAGCTTTGGAGTGAAATCTCTTGTCTTAAGGAATAAAGGAAAAAGATTCCGTCGGAGGCTCGGTGCTCTACAGGTTCAACCTTTGTACTCTATTATTGCCTCACATTCCATCTCTTGTGAAAATATATTTGATTGGCTTTTCTGCAGGTTGTTTGCCAGGACTTTCCAAGACCTCCACTAGAAAACACAATAAACTTTTTGGAAGCTGGACAACTATCTTCATTTTTCAGAAACAGTGAAC
+
CCCBBFFFFFFFGGGGGGGGGGHHHHHHGHHHHHHHHHHHHHHHGHHGHHHHGHGGHIHIHHHGGGGGGGHGGGGGHHHHHHGHHHHHHGHHHHHHHHHHHHHHGHHHGHHHHHHHHHHGHHHGHHHHHFHHFFHHHHHHHGHHHGHHHHHHHHGGGHHHHGGHFGHHFEFHHHHHHHGHHHHHHHHHHGHGGGGHHH.<DDGFGFHHHHGGHHHHHHGAGGHFHHGHHHGGGBGGGGGGEF0:FGFGFF:
@M03495:530:000000000-LYBTV:1:1102:8374:9905 1:N:0:CATCACCC+TGCTATAT
GTCAGCATGTGAGCTTTGGAATTAGTAAATTCGTTGACGACAGAAGGAGCAAGATAACGACCACAGGGAGGGTGGTTTATCAACGGCAAAATATAGATCGGAAGAGCACACGTCTGAACTCCAGTCACCATCACCCATCTCGTATGCCGTCTTCTGCTTGAAAAAAAAAAATACTCGTCTCCTGCTTTCCAACAACACTGTCAGCTTGACGAACGGCATATTATGCAGTACTACAGTCTGGTCTACAGTTC
+
BBCCCFFFFFFFGGGGGGGGGGHHHGHHHHHHGHHHHHGGGGGHHHHHGHHHHHHGHHGFGGGHHHHGGGGGEFGGGHHHHHHHGGGGGHHGFHHHHHHHGGGGHHHHHHHGHHHGHHHHHHHHHHHHHHHHHHHHGGFHGFGGHGHBCCFHGHHHHFGFFGGGHGGCG-9.0000....;90//;00;000/.....0/////;///./..9-9.---/:///;//////9:/9////////:////9//
@M03495:530:000000000-LYBTV:1:1102:11678:9919 1:N:0:CATCACCC+TGCTATAT
GTCAGCATGTGAGCTTTGGACTGGTTTATCAACGGCAAAATATAGATCGGAAGAGCACACGTCTGAACTCCAGTCACCATCACCCATCTCGTATGCCGTCTTCTGCTTGAAAAAAAAAAAAAAACATCATATATGACGAGAGCTCAGAAGCGAAAACAGTAGTCACCAATGCACCGGAGAACATCTCTGATTCACTGACTAACATCAGCACCGACACACACCTATCGTGTCACAACACCAGTAGCTACATC
+
CCDDBFFFFFFFGGGGGGGGGGHHHHHHHHHHHGGGGGGHHHHHHHHHHGGGGHHHHHHHGHHHGHHHHHHHHHHHHHHHHHHHGGBFGHGGGHHHHGFGHGHHGFHHHHHHHHFGGC////</.<1<11111111>..-.<.000/0000-.---/./000000000.000:0/-----.0/000000000;000000000000;0000..-----/...:/:0;./../00:0......0000000000
@M03495:530:000000000-LYBTV:1:1102:22586:9933 1:N:0:CATCACCC+TGCTATAT
GTCAGCATGTGAGCTTTGGAGTGAAATCTCTTGTCTTAAGGAATAAAGGAAAAAGATTCCGTCGGAGGCTCGGTGCTCTACAGGTTCAACCTTTGTACTCTATTCTTGCCTCACATTCCATCTCTTGTGAAAATATATTTGATTGGCTTTTCTGCAGGTTGTTTGCCAGGACTTTCCAAGACCTCCACTAGAAAACACAATAAACTTTTTGGAAGCTGGACAACTATCTTCATTTTTCAGAAACAGTGAAA
+
BBBBBFFFFFFFGGGGGGGG4GCGD5F5BFHH4GHB55BD3FGEHFH53BFBA2BF3AF5A3BA0A001AF00E1EGDG5B@3B3BFGB4BFEGF@FDG3F44G4BG333FFCGHHHEDGDGHHHHHHHHHHHHHHHHHHHFHGFHHHEHHHGHGHHEHHHGHHHHHHHHHHHGHHHHGBHHHHHHHHHHG<<FGHHHHGGGH00<DGHHCCF0:CHHGHHHGGHFCFFBFBBFGFGFFB;;FFBF00;F0
@M03495:530:000000000-LYBTV:1:1102:5224:9934 1:N:0:CATCACCC+TGCTATAT
GTCAGCATGTGAGCTTTGGACTCCTGACTGGTTTATCAACGGCAAAATATAGATCGGAAGAGCACACGTCTGAACTCCAGTCACCATCACCCATCTCGTATGCCGTCTTCTGCTTGAAAAAAAAAAATAGTGACGAAGAAAAGGAATGTTCTGATAGCCTAAGTAACGAATGCGATATGTACTATGCCACGAGGAAGCAGTCAATAACAGAGCAGGCGACCCTCGAAACACAGCAGCGCGAAATGCCGATC
+
A>AAAFFFFFBFGGGGGGFGFGHHHGFHHHFEGFGHHHFHGG?EEFHHHHHHHFHHEACE1GGHHFHCHEHGHHHHHHGFHHGGGHHEHHFHF33@FGGGFFHGEGGFGHFDDGHFF3BDGE<//<B011>1<?/////00<0.00>111111=1<>=00///0==0.<.</0....-000:0000:000-----;;.F/0/0090000;;///9..-----9;-.9.-/9.9....--9--99/:/---;
@M03495:530:000000000-LYBTV:1:1102:20205:9951 1:N:0:CATCACCC+TGCTATAT
GTCAGCATGTGAGCTTTGGAATTAGTAAATTCGTTGACGACAGAAGGAGCAAGATAACGACCACAGGGAGGGTGGTTTATCAACGGCAAAATATAGATCGGAAGAGCACACGTCTGAACTCCAGTCACCATCACCCATCTCGTATGCCGTCTTCTGCTTGAAAAAAAAAAAAACAGTGCGTGCGTTAACTCTACCACTCACGCAGTGCGACAACTCATGACTGTTGGATGGTCGATACCAACACGTTGCTA
+
BBBBBFFFFFFFGGGGGFGBFFFHHHHHGHHHGFHFHHGGGGGHHHHGHHHHHHHHEHGGGG?FHHHGFGGGGGGGGHHHH4GGGGGEGAFGHHHGHHFEDEFGHHHFHGHGHHHGFFHFHHBG@GGGH22FDHHHE?0GGFF?FHHB->AGFHHHBGF<F0=DGC-;CG-::../000-...-....////9//:/:///..-99//-.---.//;//:////9:.///./;--..-://9.:.....::
@M03495:530:000000000-LYBTV:1:1102:14903:9958 1:N:0:CATCACCC+TGCTATAT
GTCAGCATGTGAGCTTTGGAATTAGTAAATTCGTTGACGACAGAAGGAGCAAGATAACGACCACAGGGAGGGTGGTTTATCAACGGCAAAATATAGATCGGAAGAGCACACGTCTGAACTCCAGTCACCATCACCCATCTCGTATGCCGTCTTCTGCTTGAAAAAAAAAAAAAATAAAGCATACAGACAGTCGAACGTCTTACCTACATTAGAAACTCAATACACTTGTTCGTATAATATGCGTTATCATA
+
CCDDDFFFFFFFGGGGGGGGGGHHHHHHHHHHGHHHHHGGGGGHHHHHHHHHHHHHHHGGGGGHHHHGGGGGEFGGGHHHHHHHGGGGGHGGHHHHHHHHGGGGHHHHHHHGHHHGHHHHHHHHHHHHHHHHHHHHGGHHHHGGHHHHGGGGGHHHHHHHFGHHHGGGG-<B-<.01111011:011.//00....-9./.11/11/01111<11/10<01<000110<11..//0111111.<...:111
@M03495:530:000000000-LYBTV:1:1102:11688:9973 1:N:0:CATCACCC+TGCTATAT
GTCAGCATGTGAGCTTTGGAGTGAAATCTCTTGTCTTAAGGAATAAAGGAAAAAGATTCCGTCGGAGGCTCGGTGCTCTACAGGTTCAACCTTTGTACTCTATTATTGCCTCACATTCCATCTCTTGTGAAAATATATTTGATTGGCTTTTCTGCAGGTTGTTTGCCAGGACTTTCCAAGACCTCCACTAGAAAACACAATAAACTTTTTGGAAGCTGGACAACTATCTTCATTTTTCAGAAACAGTGAAC
+
CCCCCFFFFFFFGGGGGGGGGGHHHHHHHHHHHHHHHHFHHHHGHHHHHHHHHHGGHHHHHIHGGGGGGHHGGGGGHHHHHHHHHHHHHHHHHHHHHHHHHHHHHHHHHHHHHHHHHHHHHHHHHHHHHHHFGGGHHHHHGGGHHFHGHHHHHHHGHHHHHGHHHFGHGHHHHHGHHHFGHGGGHHGHHHGFG=FGHHC<DGDGDGHHHHGGBGCGHHHHHHHHHBGHHHGGGGGGGGHE0F0BFF;B;F0
@M03495:530:000000000-LYBTV:1:1102:14180:9977 1:N:0:CATCACCC+TGCTATAT
GTCAGCATGTGAGCTTTGGAATTAGTAAATTCGTTGACGACAGAAGGAGCAAGATAACGACCACAGGGAGGGTGGTTTATCAACGGCAAAATATAGATCGGAAGAGCACACGTCTGAACTCCAGTCACCATCACCCATCTCGTATGCCGTCTTCTGCTTGAAAAAAAAAAAAAAAACCAAACTGAGAAAACATTGTATGTGACATTAGAGACTCACAGAATTTTCTCCATAACATGGTCACACAAACAGAG
+
DDDDDFFFFFFFGGGGGGGGGGHHHHHHHHHHGHHHHHGGGGGHHHHHHHHHHHHHHHGGGGGHHHHGGGGGFGGGGHGHHHHHGGGGGHHGFHHHHHHHGGGGHHHHHHHGHHHGHHHHHHHHHHHHHHHHHHHHGHFHHHGGHHHHGEFHGHHHHGHEGFFHGGGG@F--<---......00:00:0/<900000000:00:000:0:0/:00000000000000000000000:0000009...<///
@M03495:530:000000000-LYBTV:1:1102:25916:9998 1:N:0:CATCACCC+TGCTATAT
GTCAGCATGTGAGCTTTGGAGTGAAATCTCTTGTCTTAAGGAATAAAGGAAAAAGATTCCGTCGGAGGCTCGGTGCTCTACAGGTTCAACCTTTGTACTCTATTATTGCCTCACATTCCATCTCTTGTGAAAATATATTTGATTGGCTTTTCTGCAGGTTGTTTGCCAGGACTTTCCAAGACCTCCACTAGAAAACACAATAAACTTTTTGGAAGCTGGACAACTATCTTCATTTTTCAGAAACAGTGAAC
+
CCCCCFFFFFFFGGGGGGGGGGGHHHHHHHHHHHHHHHHFHHHHHHHHHHHHHHGGHHHIHIHGGGGGGHHGGEGGHHHHHHHHHGHHHHHHHHHHHHHHHHHHHHHHHHHHHHHHHHHHHHHHHHHHHHHHHHHHHHHHHHHHHEHHHHHHHHHHHHHHHFHHHHHHHGHHHHGHHHFGHHHHHHFHHGH<1FFGEHFEHFHHFHHGHHGGHEHGHHFCGGHHGHHHHHGGGGGGGGGGBFGGGGFFGF0
@M03495:530:000000000-LYBTV:1:1102:22904:10023 1:N:0:CATCACCC+TGCTATAT
GTCAGCATGTGAGCTTTGGAATTAGTAAATTCGTTGACGACAGAAGGAGCAAGATAACGACCACAGGGAGGGTGGTTTATCAACGGCAAAATATAGATCGGAAGAGCACACGTCTGAACTCCAGTCACCATCACCCATCTCGTATGCCGTCTTCTGCTTGAAAAAAAAAAAAGCCTACGTACACTCATCAGCCTATGCTGCAGTCTACACATCGATAGCTGAATTGTCTAGACTGTATACTGGCTGATACG
+
CCCCCFFFFFFFGGGGGGGGGGHHHHHHHHHHGHHHHHGGGGGHHHHHHHHHHHHHHHGGGGGHHHHGGGGGEGGGGHHHHHHHGGGGGHHHHHHHHHHGGGGGHHGHHHHGHHHGHHHHHHGHHHHHHHHHHHHHGFCGGHFDGHHHGCFHGHGHFHHHHBGHHCE?@--9...:0/..0.<B1//11<00</0100110/0101:11/000./.<.11000<1:111111110<1111110./..0119
@M03495:530:000000000-LYBTV:1:1102:27422:10038 1:N:0:CATCACCC+TGCTATAT
GTCAGCATGTGAGCTTTGGAGTGAAATCTCTTGTCTTAAGGAATAAAGGAAAAAGATTCCGTCGGAGGCTCGGTGCTCTACAGGTTCAACCTTTGTACTCTATTATTGCCTCACATTCCATCTCTTGTGAAAATATATTTGATTGGCTTTTCTGCAGGTTGTTTGCCAGGACTTTCCAAGACCTCCACTAGAAAACACAATAAACTTTTTGGAAGCTGGACAACTATCTTCATTTTTCAGAAACAGTGAAC
+
BBBCCFFFFFFFGGGGGGGGGGHHHHHHHHHHHHHHHHHHHGHHHHHHHHHHHHGEHIHHFFHGGGGGEHHGGEEGHHHHHGHHHHHHFHHHHHHHGHHGHHHHHHHHHHHHHHHHHHHHHGGHHHHHHGGHGHHGHHHHG4FHHGHHHHEHHHEHHGHHHBAGFGHHBFHHHFHHFFGHHHHHGHHFHHF1=<FFHHA<DDHDHHGHHHGGGFH.0CF.CHCEHFHHGFGFFEGGGGGFFB0/:F;FFF0
@M03495:530:000000000-LYBTV:1:1102:27979:10092 1:N:0:CATCACCC+TGCTATAT
GTCAGCATGTGAGCTTTGGTTTATCAACGGCAAAATATAGATCGGAAGAGCACACGTCTGAACTCCAGTCACCATCACCCATCTCGTATGCCGTCTTCTGCTTGAAAAAAAAAACATAAAATACCGGACATGCTAGCATCTACACTGAACCTCGGCAGACACGAATAGCAGTCGCACGATTTGAACAGTAGCAGACAACAGACGATAGTATCTGGTGTTCAGCACCGTGTGTATGCATGACACATCCTGAG
+
BABBBFFFFFFFGGGGGGGAGGHHHHHHGGGGGHHHHHHFHHFHGGGGHHHHHHHGFGHGDFGBGHHHHHHHHFHHHGHHFB?5FGFGGGHH@BEHGBBGEFGE1CD3?EEE>>//233322@22/////?11111?1111?11<1>D1B.CC...--..//.-...0000;/:----....00090/900;00;.9/..9/.9-.;.://:////.;9//9//.:-..9..///////////.//////.
@M03495:530:000000000-LYBTV:1:1102:8246:10111 1:N:0:CATCACCC+TGCTATAT
GTCAGCATGTGAGCTTTGGTCCAGCCTGAGTCCTCTGGTTTATCAACGGCAAAATATAGATCGGAAGAGCACACGTCTGAACTCCAGTCACCATCACCCATCTCGTATGCCGTCTTCTGCTTGAAAAAAAAAAAAAACACATATACCCTACCAAACAATAAGAATACACCTCAAAATATATAATGATTTGTAATCAGTACAGAACAATTCGTACAGTATCATCGTCGACCTCTGACATATCTATCAACTAA
+
CCCDEFFFFFFFGGGGGGGGGGHHHGHHHHHHHHHHHHGHHHHHHHHGGGGGHHHHHHHHHHHGGGGHHHHHHHGHHHGHHHHHHHHHHHHHHHHHHHHGHCGGHGGHHHHGGGHGHHHHHHHHHHHHGGGFB@/--..0<111=1100/..00.<..01<11101000//.0:000<11111111111111111101111110///011.</..11:1111<0..9--<.000110<111111:1:/100
@M03495:530:000000000-LYBTV:1:1102:14924:10116 1:N:0:CATCACCC+TGCTATAT
GTCAGCATGTGAGCTTTGGTCCAGCCTGAGTCCCTGGTTTATCAACGGCAAAATATAGATCGGAAGAGCACACGTCTGAACTCCAGTCACCATCACCCATCTCGTATGCCGTCTTCTGCTTGAAAAAAAAAAAAAACAAAAAATGTGATCAAGCTTGGGTAACCTAGTCTATCTATACATGCTATATCATACATAAATACTCACTTAGATCAGACAGACATTCAGTATCAGTCTAGTCAACTATATGTAGG
+
DCDEEFFFFFFFGGGGGGGGGGHHHGHHHHGHHHHHHHHHHHHHHHGGGGGHHHHHHHHHHHGGGGHHHHHHHGHHHGHHHHHHHHHHHHHHHHHHHHGHCGHHGGHHHHGGGHGHHGHHHHGHHHFGGGCD><>-..>00<-.01111=<00<01/...1/0010011<1111:1<1111011111111110111<11010101:1111<00<0///./111111:1111<1111<111<1011111110
@M03495:530:000000000-LYBTV:1:1102:27563:10153 1:N:0:CATCACCA+TGCTATAT
GTCAGCATGTGAGCTTTGGAATTAGTAAATTCGTTGACGACAGAAGGAGCAAGATAACGACCACAGGGAGGGTGGTTTATCAACGGCAAAATATAGATCGGAAGAGCACACGTCTGAACTCCAGTCACCATCACCATCTCGTATGCCGGCTTCTGCTTGAAAAAAAAAACAATCTTTATTACCTATCATCGTTCAACCACAATCATGCTCACTTCGGCATCACCGCGTTTTTACACACTACACACGTCATT
+
AAABA4FFFFFBFGGGGGGGGGFGHGGHGGFHGBGHHHGDGGEHHHFHEGEHHGHHHGAFEEGHHHGGE>EG?E@?FGFHDGBFE?EGGCEEGFHBGHHEGGF?0GHHGHHGFHHG1DGD1?FF@FGFHHFBFF011<1?F/?00<F/-->>C11>DF0<<DF.<AC@-.C.0/0;900009090;0000/:../009....///////////9/..---/9F..-9---;9.:///./9//./.-..../
@M03495:530:000000000-LYBTV:1:1102:8009:10166 1:N:0:CATCACCC+TGCTATAT
GTCAGCATGTGAGCTTTGGAATTAGTAAATTCGTTGACGACAGAAGGAGCAAGATAACGACCACAGGGAGGGTGGTTTATCAACGCAAAATATAGATCGGAAGAGCACACGTCTGAACTCCAGGTCACCATCACCCATCTCGTATGCCGTCTTCTGCTTGAAAAAAAAAAGTAATACTATAAAAAATGGACATCAAAGAGCAATTAGGAGGGGAAACGAAAAACAAAATTCAACTCATTAACTTGCTGACT
+
CCCCCFFFFFFFGGGGGGGGGGHHHFHHHHHHGHHHHHGGGGGHHHHHHHHHHHHHHGGGEEGFHHHGGGGGFGGDFHHHHHHHF@EGGHFFGHHHHGEGGGGHFHHHHHGGFHGHHHHEHHHHFCHHHHHHGHHHGHFHB0FFHH1D/>>0FGFGDDGHC10=.@F-:-.;00;000000;;9;?F000;:009:00/;/;90;/;///.--:9./..;.-.:....9/////;/:/:/::/://;9///
@M03495:530:000000000-LYBTV:1:1102:27080:10178 1:N:0:CATCACCC+TGCTATAT
GTCAGCATGTGAGCTTTGGTTTATCAACGGCAAAATATAGATCGGAAGAGCACACGTCTGAACTCCAGTCACCATCACCCATATCGTATGCCGTCTTCTGCTTGAAAAAAAAAACAACAAACCCAGCATCCCTCCTCTTTATTTCTGTACTTTTACTCCACACCATACATGTTCCACCATTCCACATCGTCCTTAAGGAGACCACCTCTAGTGCATCGACCCTCATCTTCACGTCGTGTGATCACATTTCT
+
BBBBBFFFFFFFGGGGGGGGGGCHHHHHGGGGGHHHHHGHHHFHGGGEGHHHHHHGFEHFHHHHHHFHHHHHHHHHHHHHG335DFHHHHFGFEFHGHHHGHHHACBGCE<E@C///??/0////<<2220/10<?C11?1@11>11<1>=11111>11<01..<00/000<000=0..;<00;0/:0.:..;000000..../....000000;0;./-;9/../;///9/...--..;/9////9/;//
@M03495:530:000000000-LYBTV:1:1102:11038:10198 1:N:0:CATCACCC+TGCTATAT
GTCAGCATGTGAGCTTTGGAATTAGTAAATTCGTTGACGACAGAAGGAGCAAGATAACGACCACAGGGAGGGTGGTTTATCAACGGCAAAATATAGATCGGAAGAGCACACGTCTGAACTCCAGTCACCATCACCCATCTCGTATGCCGTCTTCTGCTTGAAAAAAAAAAAAAAAAATCAAACTACACATAACGAAATGTATAAACTCACTTACATTCTACAGAGTACAAGATCGTTACACTATAGTATGT
+
DDDEEFFFFFFFGGGGGGGGGGHHHHHHHHHHGHHHHHGGGGGHHHHHHHHHHHHHHHGGGGGHHHHGGGGGFGGGGHHHHHHHGGGGGHHGHHHHHHHHGGGGHGHHHHHGHHHGHHHHHHHHFHHHHHHHHHHHGHEHHHGGHHHHGGGHGHHHHHHHGHEHA@GGG<<<<----.00<<00100/000<0.....1111<1101000<<1<1111111101/<11110/01.<...101/<111<:1:
@M03495:530:000000000-LYBTV:1:1102:6142:10206 1:N:0:CATCACCC+TGCTATAT
GTCAGCATGTGAGCTTTGGAGTGAAATCTCTTGTCTTAAGGAATAAAGGAAAAAGATTCCGTCGGAGGCTCGGTGCTCTACAGGTTCAACCTTTGTACTCTATTATTGCCTCACATTCCATCTCTTGTGAAAATATATTTGATTGGCTTTTCTGCAGGTTGTTTGCCAGGACAGGTCGTGATTGCTGGAGCAGGTATGATATAATTCTAGGATTTGACAGATGAATAATTTACATATATATCTAACTTTGA
+
ABBBAFFFFFFDGFGGGGFGGFHHHCFHHHHHHHHHHHGHHHHHHHHHHHHFHGGGFHHHHHHGGGGGGHHGGEEFHHHHGGHGHHHHHHHHHHHHBGFFHHHHHHHHHHHHFEGFGHHFGHHHHFHGHGGFGB3GGHHHHHHHFHGHHHFHHDFFGGFHGAHHHGHFFHHHFFGHHGGGECGHHGFF<<0.<GC0DC0DGHD<0DDGGHHHHBGFEC::GBCGCHECHFHEFFFHFGFEFEFFCFGGGG0
@M03495:530:000000000-LYBTV:1:1102:14244:10210 1:N:0:CATCACCC+TGCTATAT
GTCAGCATGTGAGCTTTGGAGTGAAATCTCTTGTCTTAAGGAATAAAGGAAAAAGATTCCGTCGGAGGCTCGGTGCTCTACAGGTTCAACCTTTGTACTCTATTATTGCCTCACATTCCATCTCTTGTGAAAATATATTTGATTGGCTTTTCTGCAGGTTGTTTGCCAGGACCTCCACTAGAAAACACAATAAACTTTTTGGAAGCTGGACAACTATCTTCATTTTTCAGAAACAGTGAACAACCCACTAA
+
CCCCCFFFFFFFGGGGGGGGGGHHHHHHHHHHHHHHHHGHHHHHHHHHHHGGHHGGHIHIHHHGGGGEFHHGGGGGGHHHHHHHHGHHHHHHHHHHHHHHHHHHHHHHHHHHHHHGHHHHHHHFHHHHHHFHFFGHGHHHHFHHHGHHHHHHHHHGHHHHHGHHHHHHHGFHHHHHHHGHHBGFFHGGGGH11FGHHFDDCFBDGHFHFHGHHGGFHGHGHHHHGHHHHGGFEFFFFGGFGGGGDGGGGEB
@M03495:530:000000000-LYBTV:1:1102:13992:10222 1:N:0:CATCACCC+TGCTATAT
GTCAGCATGTGAGCTTTGGAGTGAAATCTCTTGTCTTAAGGAATAAAGGAAAAAGATTCCGTCGGAGGCTCGGTGCTCTACAGGTTCAACCTTTGTACTCTATTATTGCCTCACATTCCATCTCTTGTGAAAATATATTTGATTGGCTTTTCTGCAGGTTGTTTGCCAGGACAGGTCGTGATTGCTGGAGCAGGTATGATATAATTCTAGGATTTGACAGATGAATAATTTACATATATATCTAACTTTGA
+
DDDECFFFFFFFGGGGGGGGGGHHHHHHHHHHHHHHHHHHHHHHHHHHHH3GHHGGHIHHHHHGGGGGGHHGGGGGHHHHHHHHHHHHHHHGHHHHHHHHHHHHHHHHHHHHHHHHHHHHHHHHHHHHHGHHHGFHHHHHHHHHHHHGHHHHHHEHHFGHHEHHHHHHEFHHHGFGHFEGHHHHGHHGFHHEFHHHHHHHHHGHHHHHFHHHHHHHHHHHFHHH<CCGFHHFHGHHGGGGGGGGFFGFFG1
@M03495:530:000000000-LYBTV:1:1102:27514:10224 1:N:0:CATCACCC+TGCTATAT
GTCAGCATGTGAGCTTTGGTCCAGCCTGAGTCCTGGTTTATCAACGGCAAAATATAGATCGGAAGAGCACACGTCTGAACTCCAGTCACCATCACCCATCTCGTATGCCGTCTTCTGCTTGAAAAAAAAAAACAACCGAACACACCACTGTACAGAACCATCCACAGAGTAGTCAGTCTCACGAGGAGCAGTGACAGTGGTGATGTGCACTACACTTACGACTAAGCTCATTCGTAATCAACACTAAGCGT
+
BBBCCFFFFFFFGGGGGGGGGGHHHGHHHHGHHHHHHHHHHHHHHGGGGGHHHHHHHHHHHGGGGHHHHHHHGGHHGHHHHHHHHHHHHHHHHHHHHGF3EHHFGHHHHGEGHGHHHHHHHHGHGHECFC@<//==//-<<-0.>...00111=110/..00.000.0/11111111111<1..---.9./<0111001/<.<1<11<1000/0/1<1:....-00/1:01:11//..110/0.0/00/-.
@M03495:530:000000000-LYBTV:1:1102:21351:10241 1:N:0:CATCACCC+TGCTATAT
GTCAGCATGTGAGCTTTGGAGTGAAATCTCTTGTCTTAAGGAATAAAGGAAAAAGATTCCGTCGGAGGCTCGGTGCTCTACAGGTTCAACCTTTGTACTCTATTATTGCCTCACATTCCATCTCTTGTGAAAATATATTTGATTGGCTTTTCTGCAGGTTGTTTGCCAGGATTCCAAGACCTCCACTAGAAAACACAATAAACTTTTTGGAAGCTGGACAACTATCTTCATTTTTCAGAAACAGTGAACAA
+
DDCDDFFFFFFFGGGGGGGGGGHHHHHHHHHHHHHHHHHHHHHHHHHHHHHHHHGGHHHHHHHFGGGGGHHGGEGGHHHHHHHHHHHHHHHHHGHHHHHHHGHHHHGGHHHHHHHHHHHGHHHGHHHHHFFHHGHHHHHHHHGFH0GHHHHHGFHHFFHGHEHHFHHHHGHHHHHHGHGHFHHHGHHHHHHH<GGHHF<D0<DGGFHHGGHGFGFGHGFHHHGHFFFHHGHGGGFGGGGFBGGGGGGGGGB
@M03495:530:000000000-LYBTV:1:1102:25364:10254 1:N:0:CATCACCC+TGCTATAT
GTCAGCATGTGAGCTTTGGTTTATCAACGGCAAAATATAGATCGGAAGAGCACACGTCTGAACTCCAGTCACCATCACCCATCTCGTATGCCGTCTTCTGCTTGAAAAAAAAAAAAAATGATGATAGTTTGTAGGAGTAACATGTAGGATATGCAATACACATAACAGAATGCGTAATGTTCTATTCCAACCGCAAGCAGTACAGATCTCGTAAGACCACCTTCTCACTATCGCATCTGGAAGCGATTTGT
+
BABBBFFFFFFFGGGGGGGGGGGHHHHHGGGGGHHHHHGHHHHHGGGGFHHHHHGGHHHGDGHHHHHHHHHHFHHHGHHHGHGHHHGGGEHHFEEFFHHHHHHHAGGDFECEF<////?1?111111?1110111<00<11>1111<11=0==0<0=0/00<000/0;G/0:0.....0:0::0C0000;/;---;-.:C09;9000/00.....//.....:/9///////....-//////.;..../;
@M03495:530:000000000-LYBTV:1:1102:8506:10274 1:N:0:CATCACCC+TGCTATAT
GTCAGCATGTGAGCTTTGGAGTGAAATCTCTTGTCTTAAGGAATAAAGGAAAAAGATTCCGTCGGAGGCTCGGTGCTCTACAGGTTCAACCTTTGTACTCTATTATTGCCTCACATTCCATCTCTTGTGAAAATATATTTGATTGGCTTTTCTGCAGGTTGTTTGCCAGGACTTTCCAAGACCTCCACTAGAAAACACAATAAACTTTTTGGAAGCTGGACAACTATCTTCATTTTTCAGAAACAGTGAAC
+
AAAA3FFFFD5FFGGGFGF4GEGFGGGHHHDGGHFGFHFHFH3BFHHHBHGFHGE2AD5FFEAAEE0AEHHGE>FEFBF5GFHFDFDHHB13@334BGGHHFBGHH4G433FGGCFH4?4FHF3GHH3B44BFFDDGEGGEBGEG0B1GCFHHFH210FDFA/G0GHBF?G/C1F11<G1?0GGG<0CGGBG11>GC.C<0D000=GD=0<:/;/.:C:;CHAHGFHCGB09;F09;FFG0C/B/C90FB0
@M03495:530:000000000-LYBTV:1:1102:14515:10315 1:N:0:CATCACCC+TGCTATAT
GTCAGCATGTGAGCTTTGGATTAGTGTTGACGACAGAAGGAGCAAGATAACGACCACAGGGAGGGTGGTTTATCAACGGCAAAATATAGATCCGAAGAGCACACGTCTGAACTCGAGTCACCATCACCCATCTCGTATGCCGTCTTCTGCTTGAAAAAAAAAAAAAAAAGTATAGCCGTGAACATCTTAGATCTACCGAATATATCCGCTCTCCACGTCACCTAGACAACTGTTAGCATTAGTGATTACTG
+
BBBBBFFFFFFBGGGGGGGGGGHHFDHHHHHGGGGGHHHHHGHHHHHHHHHGGGGGHGHHGFGGG?FGGGHHHHHHHGGGGGHGHFHHHHHHHHGGGGGHGHHHGHHHGHGHHH<GFHHHHHHHHHHHHGF2DGGFDHGFHGGGGEHHHGHHHA1FFHGCCGC-----:.:0;0C//.9-..///////9;B/BB//-.-;./9///...-.;:/..9...9////9/.://;BB//////////////;/
@M03495:530:000000000-LYBTV:1:1102:6471:10320 1:N:0:CATCACCC+TGCTATAT
GTCAGCATGTGAGCTTTGGAATTAGTAAATTCGTTGACGACAGAAGGAGCAAGATAACGACCACAGGGAGGGTGGTTTATCAACGGCAAAATATAGATCGGAAGAGCACACGTCTGAACTCCAGTCACCATCACCCATCTCGTATGCCGTCTTCTGCTTGAAAAAAAAAAAAACCAATATGAAATCAACCAGAATAGTAATGGCTTGATCATCATAGATACAAGTATATTGTACATATATCTGCTGACATA
+
DEEEDFFFFFFFGGGGGGGGGGHHHHHHHHHHGHHHHHGFGGGHHHHHHHHHHHHHHHGGGGGHHHHGGGGGEFFEGHHHHHHHGGGGGHHHHHHHHHHHGFGGHHHHGHHGHHHGEHHHHHHHHHHHHHHHHHHHGFBFGHFFHHGHGGGHGHHHHHHHGHHHHGGEGG-<9...<0011111<100/..9.<11<<111:1//.-.<1111<11111111001<:1:11:1111111<1111101:0<1
@M03495:530:000000000-LYBTV:1:1102:6035:10327 1:N:0:CATCACCC+TGCTATAT
GTCAGCATGTGAGCTTTGGAGTGAAATCTCTTGTCTTAAGGAATAAAGGAAAAAGATTCCGTCGGAGGCTCGGTGCTCTACAGGTTCAACCTTTGTACTCTATTATTGCCTCACATTCCATCTCTTGTGAAAATATATTTGATTGGCTTTTCTGCAGGTTGTTTGCCAGGACTTTCCAAGACCTCCACTAGAAAACACAATAAACTTTTTGGAAGCTGGACAACTATCTTCATTTTTCAGAAACAGTGAAA
+
CCCCCFFFFFFFGGGGGGGGGGHHHHHHHHHHHHHHHHHHHHHHHHFHHHHHHHGGHIHHHHHGGGGGGHHGGGGGHHHHHHHHHHHHFHHGHHHHGHGHHHHHHGHHHHHHHHHGHHHHHHHHHHHHHGHHHHGHHHHHHGHHHHFFHHFHHEHGHGHHHGFGHHHHEFFHHHHGGHBBCGFFHHHGHHHGGHHGGHH<GH0DDHFGHHG-CGBGHHF.CFCGHHGHHCFFFFFGGGGGGFGGGECFGG0
@M03495:530:000000000-LYBTV:1:1102:5917:10327 1:N:0:CATCACCC+TGCTATAT
GTCAGCATGTGAGCTTTGGAGTGAAATCTCTTGTCTTAAGGAATAAAGGAAAAAGATTCCGTCGGAGGCTCGGTGCTCTACAGGTTCAACCTTTGTACTCTATTATTGCCTCACATTCCATCTCTTGTGAAAATATATTTGATTGGCTTTTCTGCAGGTTGTTTGCCAGGAAAGACCTCCACTAGAAAACACAATAAACTTTTTGGAAGCTGGACAACTATCTTCATTTTTCAGAAACAGTGAACAACCCA
+
BAABBFFFFFFFGGGFGGGGGGCGHGHHHHHHHHFGHHHGHHHHHHGHGHHGHHGGHHHFGHHEGGEEGHHGGEGGHGHHGHHGHHHHHHHGHHHGHHHHHHHHHGHHHHFHHHHHFFHHHHHHHHHFFHFH3FBHFFGHHFHHDFFGFFGHHHHHGGHHHGHHHHHHGEHHGFHHHHHHFHHFHEDGGCCGGGGD<D<DDGFFDCHGGGBCFCFHHHHGHHHHHFHGHHGBBFFFBFFF;90CFBFECA.
@M03495:530:000000000-LYBTV:1:1102:19444:10379 1:N:0:CATCACCC+TGCTATAT
GTCAGCATGTGAGCTTTGGAGTGAAATCTCTTGTCTTAAGGAATAAAGGAAAAAGATTCCGTCGGAGGCTCGGTGCTCTACAGGTTCAACCTTTGTACTCTATTATTGCCTCACATTCCATCTCTTGTGAAAATATATTTGATTGGCTTTTCTGCAGGTTGTTTGCCAGGATCTTTCCAAGACCTCCACTAGAAAACACAATAAACTTTTTGGAAGCTGGACAACTATCTTCATTTTTCAGAAACAGTGAA
+
DDCCDFFFFFFFGGGGGGGGGGHGHHHHHHHHHHHHHHHHHHHHHHHHHHHHHHGGHIHHHIHGGGGGGHHGGGGGHHHGHHHHHHHHHHHHHHHHHHHHHHHHHHHHHHHHHHHHHHHHHHHHHHFGFHHHHHHHHHHHFFHHHHHHHHHHHHHHGHHHHGHHHGHEBGCHGGFFHFGFHHGHHHHBHHHHFHHGHE<..0<DGHHHHHHGG0C/GFHHEFHHHHHHFFFGFGGGGGGGBFFFFFB9BFG
@M03495:530:000000000-LYBTV:1:1102:9871:10389 1:N:0:CATCACCC+TGCTATAT
GTCAGCATGTGAGCTTTGGAGTGAAATCTCTTGTCTTAAGGAATAAAGGAAAAAGATTCCGTCGGAGGCTCGGTGCTCTACAGGTTCAACCTTTGTACTCTATTATTGCCTCACATTCCATCTCTTGTGAAAATATATTTGATTGGCTTTTCTGCAGGTTGTTTGCCAGGATTCCAAGACCTCCACTAGAAAACACAATAAACTTTTTGGAAGCTGGACAACTATCTTCATTTTTCAGAAACAGTGAACAA
+
CCCCCFFFFFFFGGGGGGGGGGHHHHHHHHHHHHHHHHFHHHHHHHHHHHHHHHGGHIHHHIHGCGGGGHHGGFGGHHHGHHHHGGHGFHHGHHHHHHGHHHHHHHHHHHHHHHHHHHHHHHHGHHHHHHHHGGHHGHHHHGHHHFHHGHHEHGHHHHHFHGHHHHHHFAFHHHHHFFHHGEFHHHHHGFHHHGHHHED<<GHHHDHHGGFFGHHHEHHGHGHGHHFHHHHGGGGGGGGGFGGGGGGGFGG
@M03495:530:000000000-LYBTV:1:1102:15952:10395 1:N:0:CATCACCC+TGCTATAT
GTCAGCATGTGAGCTTTGGAGTGAAATCTCTTGTCTTAAGGAATAAAGGAAAAAGATTCCGTCGGAGGCTCGGTGCTCTACAGGTTCAACCTTTGTACTCTATTATTGCCTCACATTCCATCTCTTGTGAAAATATATTTGATTGGCTTTTCTGCAGGTTGTTTGCCAGGACTTTCCAAGACCTCCACTAGAAAACACAATAAACTTTTTGGAAGCTGGACAACTATCTTCATTTTTCAGAAACAGTGAAC
+
BBBBBFFFFFFFGGGGGFGGGGHHHHHHHHHHHGHHHHHHHHHHHHHHFFHHHHGGHHHHHHHFFGGFGFHGG1EGHHHHHHHHHHHFDGFGGHHHHHHHHHHHHHHHGHHFHHHHHEHHHHHHHHHHHHFHHFHFHGHHHEHFHGBHHHHHHHHFFFFGGGHHHGHHHHEEGCGFGHFFHHGHHHGHHEH1>>GHEHHEDH0<<GGFHHGCHFFGHHHHHGHGFGBCCC0CFFFGGBBFFFFGGGBBFF0
@M03495:530:000000000-LYBTV:1:1102:28426:10409 1:N:0:CATCACCC+TGCTATAT
GTCAGCATGTGAGCTTTGGAATTAGCTGGTTTATCAACGGCAAAATATAGATCGGAAGAGCACACGTCTGAACTCCAGTCACCATCACCCATCTCGTATGCCGTCTTCTGCTTGAAAAAAAAAAAAAATAAGACACATAAAATTCATAGTTTTGTAGCCTCTACAACGATTCTGCTTTGTACTCTTCTTGCCCTCATAGTAACGTCTCTGTGTAGACCTGCCTTCCCTACTCCTAGTCTTGACTGCACTAT
+
ABBBAFFFFFFBGGFGGGGGGGHHGHHHHHHGGHGHHHGGGGEFGHHHGEHDHHG?E1BB2FFHHGBGHGFEGHHHGH5FGFGHHHHHHHFG3BEAFFFHHHCFGHGGGGHHHH?FGBHGGC//////011111000<11111111000<000./=0<<0</0=00::...0;0000000000;0000000/0/:9000;900.;:9900900000000/9.///;.//.9;/////9/////////////
@M03495:530:000000000-LYBTV:1:1102:22528:10416 1:N:0:CATCACCC+TGCTATAT
GTCAGCATGTGAGCTTTGGAGGAGCAAGATAACGACCACAGGGAGGGTGGTTTATCAACGGCAAAATATAGATCGGAAGAGCACACGTCTGAACTCCAGTCACCATCACCCATCTCGTATGCCGTCTTCTGCTTGAAAAAAAAAAAAAAACATACACCACAGTTCACGGGTCTGTGCTACTGAAATATCTAGACGGACAGAGAATACAAGAGAGTCGGACGCTATACTAGAAATATACAGATCCGGTGGCC
+
CDCCCFFFFFFFGGGGGGGGGGGGHHHHHHHHHGFGGGHHHHGGGGGBFFGGHHHHHHHGGGGGHHHHHHHHHHHGGGGGHHHHHHGHHHGHHHHHHHHHHHHHHHHHHHHGGFHHHGGHGHHGEGHGHHHHHHHGGBHHGGCDD--<-:<.01000/....<111<..---</111111<010011111111<9..-9<///00<00<0/:/.<0---<--...<11<101:1:11111:100.-<-...
@M03495:530:000000000-LYBTV:1:1102:17356:10452 1:N:0:CATCACCC+TGCTATAT
GTCAGCATGTGAGCTTTGGACTCCTGACTGGTTTATCAACGGCAAAATATAGATCGGAAGAGACACGTCTGAACTCCAGTCACCATCACCCATCTCGTATGCCGTCTTCTGCTTGAAAAAAAAAAAACAATACCAAAGACCGCATGCGACATTCGTACTACACTCAAACGAAACATTAGTCGTATATGAATGCATACCCACGTAACGATGACACTATTAACTGCGTATGCATCATACTAATTAACGATGGT
+
CCCCCFFFFFFFGGGGGGGGGGHHHHHHHHHHHHHHHHHHGGGGGHHHHHHHHHHHGGGGHHHHHHGHHHGGHHHHHHHHHHHHHHHHHHHEFCHHHGGGBGHGGGHGHH4FFHGBGFHFGGGCC/>/=/1=?1?1=0000--<..0.<--<00=</..000/0//000....9/0090;09../0000009000;9/00.-./.....900000/0;000000..../0000000090000900.....0
@M03495:530:000000000-LYBTV:1:1102:17257:10454 1:N:0:CATCACCC+TGCTATAT
GTCAGCATGTGAGCTTTGGAGTGAAATCTCTTGTCTTAAGGAATAAAGGAAAAAGATTCCGTCGGAGGCTCGGTGCTCTACAGGTTCAACCTTTGTACTCTATTATTGCCTCACATTCCATCTCTTGTGAAAATATATTTGATTGGCTTTTCTGCAGGTTGTTTGCCAGGACTTTCCAAGACCTCCACTAGAAAACACAATAAACTTTTTGGAAGCTGGACAACTATCTTCATTTTTCAGAAACAGTGAAC
+
AAABABFFFFFFGGGGGFFGCFFFGBGHFBGFFGCGHFHBG3FGHHEFFHHHHHGEHHGHHHHGGG0EEFHGGEGCGFHHFHGGEGHH4GGFHHHFH4GHGHHHFFGHGFHHHHHGHB?4FFGHHHEHFFHFBFFHFFGBFHHDHCFFFHHHHFHHHHHHGGHFBD<GFECHBFHHGGDG0CBCCAC0GCF1<1<0FG.<0DD0<DGFHHC?BC/GHHHHHGHHHFHGBFFGFGFFFFFG0;9FFFCF0C0
@M03495:530:000000000-LYBTV:1:1102:23943:10483 1:N:0:CATCACCC+TGCTATAT
GTCAGCATGTGAGCTTTGGAGTGAAATCTCTTGTCTTAAGGAATAAAGGAAAAAGATTCCGTCGGAGGCTCGGTGCTCTACAGGTTCAACCTTTGTACTCTATTATTGCCTCACATTCCATCTCTTGTGAAAATATATTTGATTGGCTTTTCTGCAGGTTGTTTGCCAGGACTTTCCAAGACCTCCACTAGAAAACACAATAAACTTTTTGGAAGCTGGACAACTATCTTCATTTTTCAGAAACAGTGAAC
+
AAABBFFFFF5BAFDGGGGFGGHHFDAFGGFGHGHFHHHHHGFHHHFHFHFFGAECGGFHGHH0E?FGGEHE0EEEGHHHBFGHHHGHDFHHFGGFGHFGHGHHHHFHGHGHHHEHHHGGGHHHHHHHHHFFFFGHHHHHHHHHHAGHHFHDHFDHFFHHHGGHHGFHHHGHHHHGHHDHCHHEHFHBGHFF1DFGHGG<<G0DDFFGGGD-C0CAGFHGHHCAGHHGGGGGGGGGGGGGFFFBBFCFFB9
@M03495:530:000000000-LYBTV:1:1102:3822:10485 1:N:0:CATCACCC+TGCTATAT
GTCAGCATGTGAGCTTTGGAGTGAAATCTCTTGTCTTAAGGAATAAAGGAAAAAGATTCCGTCGGAGGCTCGGTGCTCTACAGGTTCAACCTTTGTACTCTATTATTGCCTCACATTCCATCTCTTGTGAAAATATATTTGATTGGCTTTTCTGCAGGTTGTTTGCCAGGAGTGCCCGTCTGGAAGCTCGTAGCGGATCACCTCGCCAGCTCGTCGGTCACGCTTCGACAGACGGAAAACGGCCACGTCCC
+
AABBAFFFFFFFBBGGGGGGGGHHHFFHHHFHHGFHHHHHHHHGHHHHFHHHHHGGHHHHHHHGGGGGGHGCGGGGHHGHHHHHHGHHHHHGGGHHGFFHHHHHHHHFFBGGFHHDGFHHHHHHHHHDGFHH3BGHHHHHHFHHGFHHHHHHHHGFHHFHB?FFGHHHGECGHHGFHD/AFGBFHHEHHGGCEEA@DG;;:CCGGGCDDFBBDFDDFGBDGG?CCDF9A?@BFDFDFF/B=:-;9A>..E.
@M03495:530:000000000-LYBTV:1:1102:6652:10496 1:N:0:CATCACCC+TGCTATAT
GTCAGCATGTGAGCTTTGGAATTAGTAAATTCGTTGACGACAGAAGGAGCAAGATAACGACCACAGGGAGGGTGGTTTATCAACGGCAAAATATAGATCGGAAGAGCACACGTCTGAACTCCAGTCACCATCACCCATCTCGTATGCCGTCTTCTGCTTGAAAAAAAAAAAAACAACTATAAGCTACTTACTCTCACTCCTACACACTTATACAGATGTCAATATCCAATAGATCACAATACTATAATAGC
+
CDDEDFFFFFFFGGGGGGGGGGHHHHHHHHHHGHHHHHGGGGGHHHHHGHHHHHHHHHGGGGGHHHHGGGGGBFEFGHHHHHHHGGGGGHHGHHHHHHHHGGGGHHHHHHHGHHHGHHHHHHHHHHHHHHGHHHHHGGFHHHFGHHHHGGFHGHGHHHHGGGHHFGGEG<9-9....001:1101100<<111100111/0000/<.:11111<111111:111<11101011<B0/00010111:1<111
@M03495:530:000000000-LYBTV:1:1102:12533:10504 1:N:0:CATCACCC+TGCTATAT
GTCAGCATGTGAGCTTTGGAGACTGGTTTATCAACGGCAAAATATAGATCGGAAGAGCACACGTCTGAACTCCAGTCACCATCACCCATCTCGTATGCCGTCTTCTGCTTGAAAAAAAAAAAAAAAATTACACTCAAAAGACTTGTAATAGTTACGATGTCAGACGATGTGTGATAGAGCTCCTAACTTCACTGGGAATACAATCCTATCTACAGTGCCATGATGCATCGATGTAGTTACTCATAGATATA
+
DCDEEFFFFFFFGGGGGGGGGGGHHHHHHHHHHHHGGGGGHHHHHHHHHHHGGGGHHHHHHHGHHHGHHHHHHHHHHHHHHHHHHHHGHHHHHGGHHHHGGGHGHHHHHHHHHHHHGGGGG/>/<-<01111110/000/./110111111<111.....:1110--...11.<111:11000001/1:1101</..0/000010/1:10:11:011111100111011./.1.11<111111111<1111
@M03495:530:000000000-LYBTV:1:1102:26933:10508 1:N:0:CATCACCC+TGCTATAT
GTCAGCATGTGAGCTTTGGACTCCTGACTGGTTTATCAACGGCAAAATATAGATCGGAAGAGCACACGTCTGAACTCCAGTCACCATCCCCCATCTCGCATGCCGTCTTCTGCTTGACAAAAAAATAAAAAAAATAACATCCACCTCAATTACACCACATCTCACACCAATCTCATCAGCACGCATCTGTACTCCCTTCACATGATCCGACATCGCTTGCCTTCCTTCACCTCCACTACAAACATACACAC
+
B>ABAC55DDFFGGDFFGBGGFGGHBGAFGGGEGEFADGGEEAEE2F3BFGBGHH1EA1A11ABGBAEFGGAF5@BFGCG5GFH3@FG111B/?333F1>11FGE//BC4?F44?B0343B??//011B11///0?11111011<00><F<11><0...00<=000=...//00<0;000;.-;-.-0000;00/./0/000000000..-9C0......//////////;/....///;//9./////9.
@M03495:530:000000000-LYBTV:1:1102:28199:10515 1:N:0:CATCACCC+TGCTATAT
GTCAGCATGTGAGCTTTGGAGTGAAATCTCTTGTCTTAAGGAATAAAGGAAAAAGATTCCGTCGGAGGCTCGGTGCTCTACAGGTTCAACCTTTGTACTCTATTATTGCCTCACATTCCATCTCTTGTGAAAATATATTTGATTGGCTTTTCTGCAGGTTGTTTGCCAGGACTTTCCAAGACCTCCACTAGAAAACACAATAAACTTTTTGGAAGCTGGACAACTATCTTCATTTTTCAGAAACAGTGAAC
+
CCCCCFFFFFFFGGGGGGGGGGHHHHHHHHHHHHHHHHHHHHHHHHHHHHHHHHGGHHIHHHHGGGGGGHHGGEGGHHHHHHHHHHHHHHHHHHHHHHGHHHHHHHHHHHHHGHHHHFHEHHGHHHHHHHHHGHHHHHHHHHFHEHFHHGHHHHEHFHFHHDHHHHHHGHGHHHHHHGGHHHHHHEHHHHHDGDFGGFC<GGF<DGFHHHGGFGFEHHHHHHHEGFH:CFFGGF;FGGFFBFFGGE;FG00
@M03495:530:000000000-LYBTV:1:1102:17446:10518 1:N:0:CATCACCC+TGCTATAT
GTCAGCATGTGAGCTTTGGAGTGAAATCTCTTGTCTTAAGGAATAAAGGAAAAAGATTCCGTCGGAGGCTCGGTGCTCTACAGGTTCAACCTTTGTACTCTATTATTGCCTCACATTCCATCTCTTGTGAAAATATATTTGATTGGCTTTTCTGCAGGTTGTTTGCCAGGACTTTCCAAGACCTCCACTAGAAAACACAATAAACTTTTTGGAAGCTGGACAACTATCTTCATTTTTCAGAAACAGTGAAA
+
BABBBFFFFFFBGGGGGGGGGGHHHHHGHHGHGHHHGHHGHBFGHHHHHHGFGHGFHHHHHHHGGGCGGHHGEEEFHFHHGHHGHHHEHHHGHHGGHHHHFFHHHHHHHHHHHHHGHGHGHHHHGHHGHHHHFFHHHHHHHHHHHGHFGHHHGHHBHHHFGDGHHHHGHHFHHHFHDF1?CHFCGEFCGFH1=FGHEFC<D0DDGGEHHHGCGCCGGHGGHHEHGFHFFHFFGGFBFGGGEB9FFF;FFF0
@M03495:530:000000000-LYBTV:1:1102:22158:10518 1:N:0:CATCACCC+TGCTATAT
GTCAGCATGTGAGCTTTGGTCCAGCCTGAGTCCTGGTTTATCAACGGCAAAATATAGATCGGAAGAGCACACGTCTGAACTCCAGTCACCATCACCCATCTCGTATGCCGTCTTCTGCTTGAAAAAAAAAAAAGAGGTACGGTCACGTACGGCTTGCCGTATCGACAGGATGAGCGGTGAGGCAGGACGACTGCGTGTGTTAACCCGCTGGCGAGAGAGACCAGCTCGGCAGTGGCGCACGTTGTGTCTCG
+
BABBCFFFFFFFGGGGGGGGGGHHHGHHHHGGHHHHHHHHHHHHHGGGCEHHHHHHHHHHGEEEEHHFHHHHGHHHGBGHHHHHHHHGHHHHHHHHHFF3@FGFEHEHHGEEFFDGHHHHHFBBF?EG?F/////0/111<.<..1.<<.<<----./-......:.-..0/900--.-......-..:--.9/;;;D..///9/;---:;.-----.:././..//.-.--/9/.-.---....;/////
@M03495:530:000000000-LYBTV:1:1102:4251:10524 1:N:0:CATCACCC+TGCTATAT
GTCAGCATGTGAGCTTTGGATGGTTCTGGTTTATCAACGGCAAAATATAGATCGGAAGAGCACACGTCTGAACTCCAGTCACCATCACCCATCTCGTATGCCGTCTTCTGCTTGAAAAAAAACAACTTTCCACGCGCTCTCTTCTTCGGTATACAGGCGTGAGCTACCCCAACACTGTTCAAACCTTGTATGTTCACTAAACGTGCATCCTAACGCACCGCACTTAGTTGCACACACTCAGCTGCTCATGC
+
A3AAAFFFFFFFGGGGGGGBGGFFGGHHHGHHHHHHHHGGGFECGGGGDGGHHHGEGGHH2FFEFFFGHGBGHHHHHHGHHHHGGFFHHHG3GHHHFAGHGFEEFHGHGFHHHF0??3F//B////B3333>@/?>////?11?<1<...>>1G110.-<-..<=00<CCAD.:.;C000000;./00;0;00000090/99.....00/000C.---------/://////:B.../99///////////
@M03495:530:000000000-LYBTV:1:1102:11581:10533 1:N:0:CATCACCC+TGCTATAT
GTCAGCATGTGAGCTTTGGAGTGAAATCTCTTGTCTTAAGGAATAAAGGAAAAAGATTCCGTCGGAGGCTCGGTGCTCTACAGGTTCAACCTTTGTACTCTATTATTGCCTCACATTCCATCTCTTGTGAAAATATATTTGATTGGCTTTTCTGCAGGTTGTTTGCCAGGAAGACCTCCACTAGAAAACACAATAAACTTTTTGGAAGCTGGACAACTATCTTCATTTTTCAGAAACAGTGAACAACCCAC
+
DDEDDFFFFFFFGGGGGGGGGGHHHHHHHHHHHHHHHHHHHHHHHHHHHHHHHHGGHHHHHIHFGGGGFHHGGGGGHHHHGHHHHHHHHHHHHHHHHHHHHHHHHHHHHHHHHHHHHHHHHHHHHHHHHHHGHFFHHHHHHHHHHFGHHHHHHHGHHHHHHFHHGGHHHHFHHGGHHGGHHGHFGHHGHHHHGHE<DG1DGHHGGHEGEFHFHHHFHHFHHHFFCGHHGHGGGFFBFFFFBFGGGFEGFGD
@M03495:530:000000000-LYBTV:1:1102:23366:10555 1:N:0:CATCACCC+TGCTATAT
GTCAGCATGTGAGCTTTGGAATTAGTAAATTCGTTGACGACAGAAGGAGCAAGATAACGACCACAGGGAGGGTGGTTTATCAACGGCAAAATATAGATCGGAAGAGCACACGTCTGAACTCCAGTCACCATCACCCATATCGTATGCCGTCTTCTGCTTGAAAAAAAAAAAACAAGAGCACACGTCTGAGATCAAGTCGCGATCCTTACTCCCGTAAGACTGAGTCTGAGTTGTGTTGCACACCTCTATGC
+
CCCCCFFFFFFFGGGGGGGGGGHHHFHHHHHHGHHHHHGGGGGHHHHHHGHHHHHHHHGFGGGHHHHGEGGGEFEGGHHHGHHHGGGGGFHHHHHGHHHGGGGGFHHFHHGGHHHGHGHHHHGGFGHHHHGHGHHFG=0@GGHHHHHHFCGHGHFHHHHHAGGFF@CCC:--.;.//./0;/:-.:/909C00009;9.----..00000;0.9;-..90000;9000009:00.//.0000../.9000;
@M03495:530:000000000-LYBTV:1:1102:3662:10568 1:N:0:CATCACCC+TGCTATAT
GTCAGCATGTGAGCTTTGGAGTGAAATCTCTTGTCTTAAGGAATAAAGGAAAAAGATTCCGTCGGAGGCTCGGTGCTCTACAGGTTCAACCTTTGTACTCTATTATTGCCTCACATTCCATCTCTTGTGAAAATATATTTGATTGGCTTTTCTGCAGGTTGTTTGCCAGGAGACCTCCACTAGAAAACACAATAAACTTTTTGGAAGCTGGACAACTATCTTCATTTTTCAGAAACAGTGAACAACCCACT
+
BBBCCFFFFFFFGGGGGGGGGGHHHHHHHHHHHHHHHHHHHHHHHHHGHHGHHHGGHIHHHHGGGGGGGHHGGGGGHHHHGHHHHHHHHHHHHHHHHHGHHHHHHHHGHHHHGHHHHHGHHHHHHHHHHGGHFGGHHHHGHFHHHFHHHHHHHHHHGHGHGGFHHHHHGHCFHFFHHGHGHHF1F1FBEHAFFHFGFHGHHHGEH0GEHHHAGHHCGFHHFHHHHHFHE/BF0CBGG/0;FBFF/EGGGG.
@M03495:530:000000000-LYBTV:1:1102:24659:10571 1:N:0:CATCACCC+TGCTATAT
GTCAGCATGTGAGCTTTGGAGTGAAATCTCTTGTCTTAAGGAATAAAGGAAAAAGATTCCGTCGGAGGCTCGGTGCTCTACAGGTTCAACCTTTGTACTCTATTATTGCCTCACATTCCATCTCTTGTGAAAATATATTTGATTGGCTTTTCTGCAGGTTGTTTGCCAGGACTTTCCAAGACCTCCACTAGAAAACACAATAAACTTTTTGGAAGCTGGACAACTATCTTCATTTTTCAGAAACAGTGAAA
+
BBBBBFFFFFFFGGGGGGGGGGHHHHHHHHHHHHHHHHFHHHHHHHHHHHHHHGGEGHHHHHHGGGGGGHHGGGGGHHHHHHHHHGHHHHHHGHHHHHHHHHHHHHHHHHHHHHHHHHHGHHHGHHHHGGBGGHHHHHHHHHHHGHHHHHHHHFHHHHAFFEHHGHHHFEFHHHHHHHGHHHHBFFHHHHG1<1FHFCG<D<D=DFHHHHGGHBGHHHGFHGFCB/C0CGFGFFGFFFGG0BFFF/;FBF0
@M03495:530:000000000-LYBTV:1:1102:25172:10591 1:N:0:CATCACCC+TGCTATAT
GTCAGCATGTGAGCTTTGGAGTGAAATCTCTTGTCTTAAGGAATAAAGGAAAAAGATTCCGTCGGAGGCTCGGTGCTCTACAGGTTCAACCTTTGTACTCTATTATTGCCTCACATTCCATCTCTTGTGAAAATATATTTGATTGGCTTTTCTGCAGGTTGTTTGCCAGGACTTTCCAAGACCTCCACTAGAAAACACAATAAACTTTTTGGAAGCTGGACAACTATCTTCATTTTTCAGAAACAGTGAAC
+
ABBABFFFFFFFGGGGGGGGGGFHHHHHHHHHHHHHHHHHHHHHHHHHHHHHHHGGHHHHHHHFGGFGGGHGGEECHGHHHHHGGGHHGHHHHHGFDHHHHHHHHHHHHFHHHHHHHHHHHHHFHHGHFFGHHHHHHHHHHHHGGAGHHHHHHHGFHHHHHDHHHHFGFHAHHHHHFH?G0FHHHHHEFGH1D<CHHHH.D0DDDDH0GHDGBFCGHHCFHHGHHHHFHHBBFF0CFFGBFGBBCFFFFE0
@M03495:530:000000000-LYBTV:1:1102:20823:10617 1:N:0:CATCACCC+TGCTATAT
GTCAGCATGTGAGCTTTGGAGTGAAATCTCTTGTCTTAAGGAATAAAGGAAAAAGATTCCGTCGGAGGCTCGGTGCTCTACAGGTTCAACCTTTGTACTCTATTATTGCCTCACATTCCATCTCTTGTGAAAATATATTTGATTGGCTTTTCTGCAGGTTGTTTGCCAGGACTTTCCAAGACCTCCACTAGAAAACACAATAAACTTTTTGGAAGCTGGACAACTATCTTCATTTTTCAGAAACAGTGAAC
+
CCCCCFFFFFFFGGGGGGGGGGHHHHHHHHHHHHHHHHHHHHHHHHHHHHHHHHGGHHHIHHHGGGGGGHHGGGGGHHHHHHHHHHHHHHHHHHHHHHHHHHHHGHHHHHHHGHHHHHHHHHHHHHHHHHHHHHHHHHHHHHHHHGHHHHHHHHHGHHHHHFHHHHHHHHHHHHHHGHHHGHHHHHGHHHH1FGGFHFHGHGHGHHHHHHGGHHFHHHHHHHFHHHHGHGGGGGGGGGGGGGGGGECFGE0
@M03495:530:000000000-LYBTV:1:1102:12027:10641 1:N:0:CATCACCC+TGCTATAT
GTCAGCATGTGAGCTTTGGAGTGAAATCTCTTGTCTTAAGGAATAAAGGAAAAAGATTCCGTCGGAGGCTCGGTGCTCTACAGGTTCAACCTTTGTACTCTATTATTGCCTCACATTCCATCTCTTGTGAAAATATATTTGATTGGCTTTTCTGCAGGTTGTTTGCCAGGACTTTTCCAAGACCTCCACTAGAAAACACAATAAACTTTTTGGAAGCTGGACAACTATCTTCATTTTTCAGAAACAGTGAA
+
CBCCCFFFFFFFGGGGGGGGGGHHHHHHHHHHHHHHHHHHHHHHHHHHHHHHHHGGHIHHHIHGGGGGGHHGGGGGHHHHHHHHHHHHHHHHHGHHHHHHHHHHHHHHHHHHHHHHHHHGHHHHHHHHHGHHHHHHHHHHHHHHHGHHHHHHHHHGGHHHHDHHHFHHHHHHHHHHHHHFFEGGFHHHHHHHH1GGHHGGEHHH0GGFHHHGGGHFHHHHFHHGHHHHFEFGFFGGGGGGGGBFFGGGGGG
@M03495:530:000000000-LYBTV:1:1102:11876:10659 1:N:0:CATCACCC+TGCTATAT
GTCAGCATGTGAGCTTTGGACCAGCCTGAGTCCCTGGTTTATCAACGGCAAAATATAGATCGGAAGAGCACACGTCTGAACTCCAGTCACCATCACCCATCTCGTATGCCGTCTTCTGCTTGAAAAAAAAAAAAAAATACAGTAAGGTCGCGAAATCCCTAACAATCTCATGCGTGACGTGGGCGGTGTTTGATTGGTGGCTTACCGTGATAGTATAGACACTACGACCGACGACACGCCGCCACTACGAC
+
ABBBBFFFFDFFGGGGGGGGGGHHHGHHHHFGHHHHHHHHHHHHHHGGGGGGHHHHFHHHHHGFGGGFGHHHHGHHHGFGHHHHHHHHHHHHHHHHEHG3EGHHGGHHHHGGGFGHHHHDFF0GGFFD@C><//---.000000=0<00---:--.;/000///00/00;000.....9...-.---99..///9;./.....///....////////9;/9///...------9--.-.---9.//9..;
@M03495:530:000000000-LYBTV:1:1102:4474:10693 1:N:0:CATCACCC+TGCTATAT
GTCAGCATGTGAGCTTTGGAGTGAAATCTCTTGTCTTAAGGAATAAAGGAAAAAGATTCCGTCGGAGGCTCGGTGCTCTACAGGTTCAACCTTTGTACTCTATTATTGCCTCACATTCCATCTCTTGTGAAAATATATTTGATTGGCTTTTCTGCAGGTTGTTTGCCAGGACTTTCCAAGACCTCCACTAGAAAACACAATAAACTTTTTGGAAGCTGGACAACTATCTTCATTTTTCAGAAACAGTGAAC
+
BBCCDFFFFFFFGGGGGGGGGGHHHHHHHHHHHGHHHHHHHHHHHHHHHHHHHHGGHIHHGHHGGGGGGHHGGGGGHHHHHHHHHHHHHHHHHHHHHHEHHHHHHHHGGHHHHHHHHGHHHHHHHGHGHDHHHHHHHHHHHHHHHHHHHHHHHHGHHHHHHDHHHHHHHHHHHGHHHGGHFGHFHHHHHHH1FGFHHHG<DDD=GHHHHHGGBFGEGHG.GFGHHHHHHHEFGGGGGGGGG0BFFGFGEF:
@M03495:530:000000000-LYBTV:1:1102:20932:10718 1:N:0:CATCACCC+TGCTATAT
GTCAGCATGTGAGCTTTGGAGTGAAATCTCTTGTCTTAAGGAATAAAGGAAAAAGATTCCGTCGGAGGCTCGGTGCTCTACAGGTTCAACCTTTGTACTCTATTATTGCCTCACATTCCATCTCTTGTGAAAATATATTTGATTGGCTTTTCTGCAGGTTGTTTGCCAGGACTTTCCAAGACCTCCACTAGAAAACACAATAAACTTTTTGGAAGCTGGACAACTATCTTCATTTTTCAGAAACAGTGAAC
+
CCCCCFFFFFFFGGGGGGGGGGHHHHHHHHHHGGHHHHHHHGHHHHHHGHHGHHGGHHHHHHHGCGGGGHHGGGGGHHHHHGHHHHHHHHHHHHHGHHHFFHHHHHHHHHHHHHHHHHHGHHHHHHHGFHB?GFFHHHHHHHHHHGCGHHHHHHGHGHFHGGEHHGHHHGFHHFHHFHFFAHEFGHFGHHH1>>CFEFECDDD<DDHHHHGCHGHHFHFFHHGHHGFHHFGGGGBBFFFFFGGGFFFBFF0
@M03495:530:000000000-LYBTV:1:1102:15809:10741 1:N:0:CATCACCC+TGCTATAT
GTCAGCATGTGAGCTTTGGAGTGAAATCTCTTGTCTTAAGGAATAAAGGAAAAAGATTCCGTCGGAGGCTCGGTGCTCTACAGGTTCAACCTTTGTACTCTATTATTGCCTCACATTCCATCTCTTGTGAAAATATATTTGATTGGCTTTTCTGCAGGTTGTTTGCCAGGACTTTCCAAGACCTCCACTAGAAAACACAATAAACTTTTTGGAAGCTGGACAACTATCTTCATTTTTCAGAAACAGTGAAC
+
BBBBBFFFFFFFBGGGGGGGGGGHHHHFHHHHHHHHHHHHHHHHHHHHHHHHHHGGHHHHHHHGGGGGGGHGGEGGHEHHHHHHHHHFHHHHHHHHFHHFHHHHHHHFHHHHGGHGHHHHHHHHHFFHFHFHBFGFHHFHHGFHHCGHHGHFHHHGGHGHFAGHHHGHHHHHGGFHHGGHHHHHHGGHHHHG1DFFEGC<DD0DFFFHFGFC/GCEHHHFGHHEHGHFHFB0FGGGGGGGEEBFFG;BFG0
@M03495:530:000000000-LYBTV:1:1102:3834:10748 1:N:0:CATCACCC+TGCTATAT
GTCAGCATGTGAGCTTTGGAATTAGTAAATTCGTTGACGACAGAAGGAGCGAGATAACGACCACAGGGAGGGTGGTTTATCAACGGCAAAATATAGATCGGAAGAGCACACGTCTGAACTCCAGTCACCATCACCCATCTCGTATGCCGTCTTCTGCTTGAAAAAAAAAAACACAACGTATCAGACGCGTGAGTACATGTACGTAACAGTGACACAATCGATAACACGTGACTGTAAGAAACTATGGCGGT
+
DDCCDFFFFFFFGGGGGGGGGGHHHHHHGGHHGHHHHHGGGGGHHHHHHHGGGGGHHHGGGGGHHHHGGGGGEGGFGHHHHHHHGGGGGHHGHHHHHHHHGGGGHHHHHHHGHHHGHHHHHHHHHHHHHHHHHHHHGHHHHHGGHHHHGGGHGHHHGGHHGHHHHGGGGGA...<..-..1<1100-9---<.1111:11:1./0..10<11110/<00.....00<....911011111//11110.--<
@M03495:530:000000000-LYBTV:1:1102:26809:10768 1:N:0:CATCACCC+TGCTATAT
GTCAGCATGTGAGCTTTGGAGTGAAATCTCTTGTCTTAAGGAATAAAGGAAAAAGATTCCGTCGGAGGCTCGGTGCTCTACAGGTTCAACCTTTGTACTCTATTATTGCCTCACATTCCATCTCTTGTGAAAATATATTTGATTGGCTTTTCTGCAGGTTGTTTGCCAGGACTTTCCAAGACCTCCACTAGAAAACACAATAAACTTTTTGGAAGCTGGACAACTATCTTCATTTTTCAGAAACAGTGAAC
+
CCCCCFFFFFFFGGGGGGGGGGHHHHHHHHHHHHHHHHHHHHHHHHHHHGHHHHGGHHHIHHHGGGGGGHHGGFGGHHHHHHHGHHHHHHHHHHHHHHHHHHHHHHHFHHHHHHHHHHHEHFFHHGHHHHHHHHHHHHHHHHHHHHHHHHHHHGHHGHHHHFHHGHFHHHHHGHHHHHHGHGEHHHFHEHHFHGFFEF.<DB0DDFFHHHGGFGHHGFG.CFGHHFHFFHGGBFGBBCFGGBFGGGFBFF0
@M03495:530:000000000-LYBTV:1:1102:3672:10785 1:N:0:CATCACCC+TGCTATAT
GTCAGCATGTGAGCTTTGGACTCCTGACTGGTTTATCAACGGCAAAATATAGATCGGAAGAGCACACGTCTGAACTCCAGTCACCATCACCCATCTCGTATGCCGTCTTCTGCTTGAAAAAAAAAAAAAATACAACTAGTATTCTTCAACTACTAGCTAATAAATTCTCTCCTAGAACATACAACCGATGTGTCGACACGACCAACATGCTACATAATCGATAGCTAATCTCCTTATAAAACACCAACCTA
+
BBCCBFFFFFFFGGGGGGGGGGHHHHHHHHHGHHHHHHHHGGGGGHGHHHHHHGHHGEGGHHHHHHHGHHHGHHHHHHHHHHHHHHHGHHHHGH3FFHFGHHHHGGGHGHHHHHHHHHHHGC@G/<///<0111>111111111111100000000/0000<000=00000/0;0000/0;0000.---.:000.;-.9:----..;/00;00000:;0;.9;D0000;000000900090:.9.9:;;/0
@M03495:530:000000000-LYBTV:1:1102:8691:10796 1:N:0:CATCACCC+TGCTATAT
GTCAGCATGTGAGCTTTGGAGTGAAATCTCTTGTCTTAAGGAATAAAGGAAAAAGATTCCGTCGGAGGCTCGGTGCTCTACAGGTTCAACCTTTGTACTCTATTATTGCCTCACATTCCATCTCTTGTGAAAATATATTTGATTGGCTTTTCTGCAGGTTGTTTGCCAGGACAGGTCGTGATTGCTGGAGCAGGTATGATATAATTCTAGGATTTGACAGATGAATAATTTACATATATATCTAACTTTGA
+
CCDDDFFFFFFFGGGGGGGGGGHHHHHHHHHHHHHHHHHHHHHHHHHHHHHHHHGGHHIHHHHGGGGGGHHGGGGGHHHHHHHHHHHHFGHHHHHHHHHHHHHHHHHHHHHHHHHHHHHHHHHHHHHHHHFFHFGHHHHHHGHHHHHGHHHHHHGHGHHHHGHHHGHHHGHHHGGGHGGGHGHHFHHHHGHEHHCGHHHHHHHHHHHHHHGFGGHHHHGHFHHG<CCCGHHHHGHHFGGGGGGGGGGGGG0
@M03495:530:000000000-LYBTV:1:1102:6540:10820 1:N:0:CATCACCC+TGCTATAT
GTCAGCATGTGAGCTTTGGAGGGCAAGAAGTGTGGTTTATCAACGGCAAAATATAGATCGGAAGAGCACACGTCTGAACTCCAGTCACCATCACCCATCTCGTATGCCGTCTTCTGCTTGAAAAAAAAAAAACAAACCAGTGAAGACACGACTACAGACTCAGACGTGAGTCCAAGTACTGATCGATACACGATCAGGAGAACAATGCAATCGAGGAGCGCTCTCAACGTCACACGCGAAGTACGACTGAA
+
DCCDDFFFFFFFGGGGGGGGGGGGGGGHHHDGHHEHGHHHHHHHGGGGGHHHHHHHHHHHEGGGHHHHHHHGHHHGHHHHHHHHHHHHHHHHHHHHGGCHHHGGHHHHFEGHGHHHHHHHFHHHFGGG<AA<...0....111110<</.--.-/000.00<000-;...:0000000000000..;.-0:.-.;.000..:0//00000:0...-;.:--...000/.9...00--:---90:.....00
@M03495:530:000000000-LYBTV:1:1102:14063:10823 1:N:0:CATCACCC+TGCTATAT
GTCAGCATGTGAGCTTTGGAATTAGTAAATTCGTTGACGACAGAAGGAGCAAGATAACGACCACAGGGAGGGTGGTTTATCAACGGCAAAATATAGATCGGAAGAGCACACGTCTGAACTCCAGTCACCATCACCCATCTCGTATGCCGTCTTCTGCTTGAAAAAAAAAAACAAAAATTAAAAAACAGAACACAGGGTCTGTAAACACATATCCTCACAACAGTTGGCATTACAGAATTAGAGGTATGGAA
+
DDDDDFFFFFFFGGGGGGGGGGHHHHHHHHHHGGHHHHGGGGGHHHHHHHHHHHHHHHGGGGGHHHHGGGGGGGGGGHHHHHHHGGGGGHHHHGHHHHHHGGGGHHHHHHHGHHHGHHHHHHHHHHHHHHHHHGHHGHBHHHGGHHHHGGGHGHHHHHHGHGFGHGFGGAB.;.....0:00;0-9.//0/:/;...///:000000:.0000:000.0:../:00000000000:000:000/0000/00
@M03495:530:000000000-LYBTV:1:1102:9875:10831 1:N:0:CATCACCC+TGCTATAT
GTCAGCATGTGAGCTTTGGAGTGAAATCTCTTGTCTTAAGGAATAAAGGAAAAAGATTCCGTCGGAGGCTCGGTGCTCTACAGGTTCAACCTTTGTACTCTATTATTGCCTCACATTCCATCTCTTGTGAAAATATATTTGATTGGCTTTTCTGCAGGTTGTTTGCCAGGACTTTCCAAGACCTCCACTAGAAAACACAATAAACTTTTTGGAAGCTGGACAACTATCTTCATTTTTCAGAAACAGTGAAC
+
CCCCCFFFFFFFGGGGGGGGGGHHHHHHHHHHHHHHHHHHHHHHHHHHHHHHHHGGHHHIHHHGGGGGGHHGGEGGHHHHHHHHHHHGHHHHHHHHHHHHHHHHHHHHHHHHHHHHHHHHHHHHHHHHHHHHEFFHHHHHHFHHHGGHHHHHHHGGHHHHHGHHHHHHEGGHHHHHHHFHHHHHHHHHHHHBGHHHHHC<D0<DGHHHHHGG0GGHHHGFHHHGFHHGHHGFGGGGGGFFFFFFFFCFGG0
@M03495:530:000000000-LYBTV:1:1102:20308:10838 1:N:0:CATCACCC+TGCTATAT
GTCAGCATGTGAGCTTTGGTCCAGCCTGAGTCCTGGTTTATCAACGGCAAAATATAGATCGGAAGAGCACACGTCTGAACTCCAGTCACCATCACCCATCTCGTATGCCGTCTTCTGCTTGAAAAAAAAAATACAGCTCTGTTATACAGCCCCTTTCCGTAACCCAATATATGACACTACCCTGTTATAACAATACTGCTTCAGACGCTGCACCGGATGCTGTGTAGTGTTGTGACCGCGCGCCTGTCTCC
+
BBBBBFFFFFFBGGGGGGGGGGHFHGHHHHGGHHHHHHHHHFHHHGGGGGHHHHHHHFHHEFGGGCHGHHHGGBGGFDGGGHHHHGHHHH3FGGHHGG33@FGGGGGHGGEGHGGGHHHHE03FFGEG/<@0@@G1111<1G1GBD1111/>..0111.<0..0.../000=0<00<0//:.0/:;0000;<00;/;00;000;0/--...///--;.-9:/;//;///;/9..;//---;---;.///9;
@M03495:530:000000000-LYBTV:1:1102:26295:10852 1:N:0:CATCACCC+TGCTATAT
GTCAGCATGTGAGCTTTGGAGTGAAATCTCTTGTCTTAAGGAATAAAGGAAAAAGATTCCGTCGGAGGCTCGGTGCTCTACAGGTTCAACCTTTGTACTCTATTATTGCCTCACATTCCATCTCTTGTGAAAATATATTTGATTGGCTTTTCTGCAGGTTGTTTGCCAGGACTTTCCAAGACCTCCACTAGAAAACACAATAAACTTTTTGGAAGCTGGACAACTATCTTCATTTTTCAGAAACAGTGAAC
+
CCCCCFFFFFFFGGGGGGGGGGHHHHHHHHHHHHHHHHGHHHHHHHHHHHHHHHGGHHHHGHHGGGGGGHHGGEGGHHHHHHHHHHHHHHHHHHHHHHHHHHHHHHHHHHHHHHHHHHHHHHHHGHHHHHHHFGHHHHHHHGHHEAGHGHHHHGGHHHFHHEGGFHFHFGHGHHHHHGGFHHHHHHFFHFH1>FGHHFEEGGHB<DGGHHGGFFBGGHHAGHHEHFHHHGGGGGGGFGGFBFFFGFBFFE0
@M03495:530:000000000-LYBTV:1:1102:7426:10874 1:N:0:CATCACCC+TGCTATAT
GTCAGCATGTGAGCTTTGGAGTGAAATCTCTTGTCTTAAGGAATAAAGGAAAAAGATTCCGTCGGAGGCTCGGTGCTCTACAGGTTCAACCTTTGTACTCTATTATTGCCTCACATTCCATCTCTTGTGAAAATATATTTGATTGGCTTTTCTGCAGGTTGTTTGCCAGGACTTTCCAAGACCTCCACTAGAAAACACAATAAACTTTTTGGAAGCTGGACAACTATCTTCATTTTTCAGAAACAGTGAAC
+
CCCCCFFFFFFFGGGGGGGGGGHHHHHHHHHHHHHHHHHHHHHHHHHHHHHHHHGGHHIHGIHGGGGGGHHGGEEGHHHHHHHHHHHHHHHHHHHHHHHHHHHHHHHHGHGHHHHHHHHHHHHHGHHHHFGFHGFHHGHHHFFHHFGFFHHHHHGGFGHHHFHHHHHHFGHHHEHGHHHGEGHHHHGHHHGDGDHHHHG<DDGGGHHHHHGGGGEGHHGHHGHABHFFHGFFFFFFFGGBG0CBFFCFBF0
@M03495:530:000000000-LYBTV:1:1102:4492:10876 1:N:0:CATCACCC+TGCTATAT
GTCAGCATGTGAGCTTTGGAGTGAAATCTCTTGTCTTAAGGAATAAAGGAAAAAGATTCCGTCGGAGGCTCGGTGCTCTACAGGTTCAACCTTTGTACTCTATTATTGCCTCACATTCCATCTCTTGTGAAAATATATTTGATTGGCTTTTCTGCAGGTTGTTTGCCAGGACTTTCCAAGACCTCCACTAGAAAACACAATAAACTTTTTGGAAGCTGGACAACTATCTTCATTTTTCAGAAACAGTGAAC
+
BBCCCFFFFFFFGGGGGGGGGGGHHHHHHHHHHHHHHHHHHHHHHHHHHHHHHHGGHHHHHHHGGGGGGHGGGGGGHHHHHHHHHHHHHGHHHHHHHHFHHHHHHHBGHHHHHHHHHHHHHHHHHHHHHHHHHHHHHHHHHGHFHEFHHHGGHHGFHHHHHFHHFGHHGHHGHHHHHHHHHHHHHHHHHHF<FGGHHGC<<DGGHHHHHHGGHFHGHHGFHEFHHHHHHGBFFFFGGFGG0FFFGF;CCF0
@M03495:530:000000000-LYBTV:1:1102:9946:10879 1:N:0:CATCACCC+TGCTATAT
GTCAGCATGTGAGCTTTGGAGTGAAATCTCTTGTCTTAAGGAATAAAGGAAAAAGATTCCGTCGGAGGCTCGGTGCTCTACAGGTTCAACCTTTGTACTCTATTATTGCCTCACATTCCATCTCTTGTGAAAATATATTTGATTGGCTTTTCTGCAGGTTGTTTGCCAGGACTTTCCAAGACCTCCACTAGAAAACACAATAAACTTTTTGGAAGCTGGACAACTATCTTCATTTTTCAGAAACAGTGAAC
+
CBCCCFFFFFFFGGGGGGGGGGHHHHHHHHHHHGHHHHHHHFHHHHHHHHHHHHGGHIHIHIHGGGGGGHHGGGGGHHHHHHHHHHHHFHHHHHHHHHHHHHHHHHHHHHHHHHHHHHHHHHHHHHHHHHHHHGHHHHHHHFHHHHHGHHHHHHHHGHHHHGHHHHGHHFHHHHHHHHHHHGHGHHHGGGFGGGHHHGC<DGDGGHHHHGGCHHHEHGGHHHHABHHHGHGGGGGGFBBFFGGGGGFGFF0
@M03495:530:000000000-LYBTV:1:1102:4196:10888 1:N:0:CATCACCC+TGCTATAT
GTCAGCATGTGAGCTTTGGTCCAGCCTGAGTCCTGGTTTATCAACGGCAAAATATAGATCGGAAGAGCACACGTCTGAACTCCAGTCACCATCACCCATCTCGTATGCCGTCTTCTGCTTGAAAAAAAAAAAAAAGATTGAGAATAGGAGAACGCGGGAGACCTGAGCGTGAAGACGTCAAATGTGTCAAGACTGTGAATGAGACGCATGGAGAAGTAGCGCTGCTTGCCATATGTGAGCGTGTAGACAGG
+
CBBCCFFFFFFFGGGGGGGGGGHHHGHHGHFHHHHHGGHHHHFHGGGGGGHHHHHHHHHHHGFGFHGHHHHHGHHHFGHHHHHHHHHGHHHHHHHHHGH3GHHFGHHHHGEGHGHHHHHHHCGGHHGGGB</>>-.>1111<<00000</.</..----9...0////-....00/.9.:.//////////9///////9///9;;--...///.//;//--.-.//99///////////-...9/////.
@M03495:530:000000000-LYBTV:1:1102:15738:10906 1:N:0:CATCACCC+TGCTATAT
GTCAGCATGTGAGCTTTGGAGTGAAATCTCTTGTCTTAAGGAATAAAGGAAAAAGATTCCGTCGGAGGCTCGGTGCTCTACAGGTTCAACCTTTGTACTCTATTATTGCCTCACATTCCATCTCTTGTGAAAATATATTTGATTGGCTTTTCTGCAGGTTGTTTGCCAGGACTTTCCAAGACCTCCACTAGAAAACACAATAAACTTTTTGGAAGCTGGACAACTATCTTCATTTTTCAGAAACAGTGAAC
+
CCCCCFFFFFFFGGGGGGGGGGHHHHHHHHHHHHHHHHHHHHHHHHHHHHHHHHGGHIHIHIHGGGGGGHHGGEGGHHHHGHHHHHHHHHHGHHHHHHHHHHGHHHHHHHHHHHHGHHHGHHHHHHHHHHHGHHHHHHHHHHHHHGHHHHHHHHHFFHHHHGHHHHHHGAHHHHHHHHGHGHHGCGHHHEHFGHGHHHG<GDD0GGHHHHGFHHHHGHGHHHGHHHHHHHGGGGGGGGGGGGFFFFFFFG0
@M03495:530:000000000-LYBTV:1:1102:26314:10929 1:N:0:CATCACCC+TGCTATAT
GTCAGCATGTGAGCTTTGGATGGTTCTGGTTTATCAACGGCAAAATATAGATCGGAAGAGCACACGTCTGAACTCCAGTCACCATCACCCATCTCGTATGCCGTCTTCTGCTTGAAAAAAAAAAATAAAAATAAAATATAGAGCCTCTGGGAGGCTAATATGGTGTTGTGGATGCGAGGAGCTGGTGGCGGAGAGATCGGTACGGCCACTGACTTATCTCGCGATACTAGTCTCTGTTGGTTCTTACATTC
+
AAA3>FFFBFFFGGGGGGGGGGGHFHHHHHHHHHEHHHGGGGGHFFHH55FFAFE1FFFHEGFHHGAABE5FGGFHGHFHHHHHBHDFHHCGEDBC11FFDGEE/GGFHBDGFF0B33F/>/<//01@1110?1111111111?0001110<.-..110000000<../..0<//-.---...//=9..;----..00....9..9-;.9///////9/9..;--.-///9/9//;///...;/;//////
@M03495:530:000000000-LYBTV:1:1102:24206:10935 1:N:0:CATCACCC+TGCTATAT
GTCAGCATGTGAGCTTTGGAGTGAAATCTCTTGTCTTAAGGAATAAAGGAAAAAGATTCCGTCGGAGGCTCGGTGCTCTACAGGTTCAACCTTTGTACTCTATTATTGCCTCACATTCCATCTCTTGTGAAAATATATTTGATTGGCTTTTCTGCAGGTTGTTTGCCAGGACTTTCCAAGACCTCCACTAGAAAACACAATAAACTTTTTGGAAGCTGGACAACTATCTTCATTTTTCAGAAACAGTGAAA
+
CCCCCFFFFFFFGGGGGGGGGGHHHHHHHHHHHHHHHHHHHHHHHHHHHHHHHHGGHHHHHIHGGGGGGHHGGGGGHHHHHHHHHHHHHHHHFHHHHHHHHHHHHHHHHHHHHHHHHHHHHHHHHHGHHFBGFHHHHHHHHHHHFFHHHHHHHHHGGHHHHGHHHFGHGHEHHHGHEG1FFHHHHHHHHGHBD1FHHGHEH=GGGHHHHHGGEGGGHHHFHHHFHHHHHHGGGGFGGFFGFFGFGGFGGG0
@M03495:530:000000000-LYBTV:1:1102:24338:10994 1:N:0:CATCACCC+TGCTATAT
GTCAGCATGTGAGCTTTGGAGTGAAATCTCTTGTCTTAAGGAATAAAGGAAAAAGATTCCGTCGGAGGCTCGGTGCTCTACAGGTTCAACCTTTGTACTCTATTATTGCCTCACATTCCATCTCTTGTGAAAATATATTTGATTGGCTTTTCTGCAGGTTGTTTGCCAGGACTTTCCAAGACCTCCACTAGAAAACACAATAAACTTTTTGGAAGCTGGACAACTATCTTCATTTTTCAGAAACAGTGAAC
+
CCCCCFFFFFFFGGGGGGGGGGHHHHHHHHHHHHHHHHHHHHHHHHHHHHHHHHGGHIIHHHHGGGGGGHHGGFGGHHHHHHHHHHHHHHHHHHHHHHHHHHGHHHHHHHHHHHHHHHHHHHHHHHHHGDFGHGHHHHHHHFHHHGHHGHHHHFHHHHHHHFHHHGHHGEHHGFHHHHFHHHGHHHHHHHHBFDGGHHG<GFHFDHHHHHGCFHFGGHFGHEFGEFHHHFGGFGGGGGGF0FBBFFFGF;0
@M03495:530:000000000-LYBTV:1:1102:3896:11039 1:N:0:CATCACCC+TGCTATAT
GTCAGCATGTGAGCTTTGGTCCAGCCTGAGTCCTGGTTTATCAACGGCAAAATATAGATCGGAAGAGCACACGTCTGAACTCCAGTCACCATCACCCATCTCGTATGCCGTCTTCTGCTTGAAAAAAAAAACTAGCAAAAAAACAATGTGATGCCTTTATGTTATGCATGATACCTAGTAGTACAAGATTCCCCCAAAGAAAGAACAACTGAATTGCGCCCAACATTTAACATCGCTGAAACCACCTAACA
+
DCCDDFFFFFFFGGGGGGGGGGHHHGHHHHFHHHHHHHHHHHHHHGGGGGHHHHHHHFHHHGGGGHHHHHHHGHHHGHHHHHHHHHHHHHHHGHHHHGGFHHHGGHGHHGGGGFHHHHFHHCFFGHCGG@?/2>1111=0?/-...111111100<000000000000000000<0000000<0000<00000/.-.<//./0/./:/.0/00000:.-.-..../00000000..<..<00.<...00<0
@M03495:530:000000000-LYBTV:1:1102:20266:11051 1:N:0:CATCACCC+TGCTATAT
GTCAGCATGTGAGCTTTGGAGTGAAATCTCTTGTCTTAAGGAATAAAGGAAAAAGATTCCGTCGGAGGCTCGGTGCTCTACAGGTTCAACCTTTGTACTCTATTATTGCCTCACATTCCATCTCTTGTGAAAATATATTTGATTGGCTTTTCTGCAGGTTGTTTGCCAGGACTTTCCAAGACCTCCACTAGAAAACACAATAAACTTTTTGGAAGCTGGACAACTATCTTCATTTTTCAGAAACAGTGAAC
+
CCCCCFFFFFFFGGGGGGGGGGHHHHHHHGHHHHHHHHHHHHHHHHHGHHHHHHGGHHHHHIHGGGGGGHHGGAEGGHHHHHHGHHHHHHHHHHHHHHHHHHHHHHHHHHHHHHHHHHHHHHHHHHHHGFHEGGHHHHHHHHHHHHHHHHHHHHHHHHHHHGHHFGHHHHHHHHHHHHGDFHHHHHGHHHH<F<GHHHE<DGDGFGGHHHG?GHFHHHEHHGHHHHHHHGFFFFFGFFFEFFFFFGBFBF0
@M03495:530:000000000-LYBTV:1:1102:18959:11066 1:N:0:CATCACCC+TGCTATAT
GTCAGCATGTGAGCTTTAGAGTGAAATCTCTTGTCTTAAGGAATAAAGGAAAAAGATTCCGTCGGAGGCTCGGTGCTCTACAGGTTCAACCTTTGTACTCTATTATTGCCTCACATTCCATCTCTTGTGAAAATATATTTGATTGGCTTTTCTGCAGGTTGTTTGCCAGGACTTTCCAAGACCTCCACTAGAAAACACAATAAACTTTTTGGAAGCTGGACAACTATCTTCATTTTTCAGAAACAGTGAAC
+
CCCCCFFFFFFFGGGGGGGGGGHHHHHGHHHHHHHHHHHHHHHHHHHHHHHHHHGGHIHHHIHGGGGGGHHGGFGGHHHHHHHHHHHHHGHHHHHHHHHHHHHHHHHHHHHHHHHHHHHHHHHHHHHHHHHGFGHHHHHHHHHHHHGHHHGHHGHHHHHHHGHHHGHHGEFHHHHHHHHGHHHHHHGHHHHFFFFHHHC<DGDGGHHHHHGGHHHHHHHAHHGHHHGHHGHGGGFGGGGGF0FGFGGGGGB
@M03495:530:000000000-LYBTV:1:1102:12824:11076 1:N:0:CATCACCC+TGCTATAT
GTCAGCATGTGAGCTTTGGAGTGAAATCTCTTGTCTTAAGGAATAAAGGAAAAAGATTCCGTCGGAGGCTCGGTGCTCTACAGGTTCAACCTTTGTACTCTATTATTGCCTCACATTCCATCTCTTGTGAAAATATATTTGATTGGCTTTTCTGCAGGTTGTTTGCCAGGACAGGTCGTGATTGCTGGAGCAGGTATGATATAATTCTAGGATTTGACAGATGAATAATTTACATATATATCTAACTTTGA
+
DCDDCFFFFFFFGGGGGGGGGGHHHHHHHHHHHHHHHHHHHHHHHHHHHHHHHHGGHHHHHIHGGGGGGHHGGEFGHHHGHHHHHHHHHHHHHHHHHHHHHHHHHHHHHHHHHHHHHHHHHHHHHHHHHHHGHGHHHHHHHHGHHHHHHHHHHHGHHFFFFEGHHHHHHHGHHGGFHGFGHHHHHHHHHHHHHHHGHGFDGHHHDGHHHHFHHGHHHGGHFHHHCFGBGHHHHHFCFGGGGGGGGGGFFG0
@M03495:530:000000000-LYBTV:1:1102:12739:11076 1:N:0:CATCACCC+TGCTATAT
GTCAGCATGTGAGCTTTGGAGTGAAATCTCTTGTCTTAAGGAATAAAGGAAAAAGATTCCGTCGGAGGCTCGGTGCTCTACAGGTTCAACCTTTGTACTCTATTATTGCCTCACATTCCATCTCTTGTGAAAATATATTTGATTGGCTTTTCTGCAGGTTGTTTGCCAGGACTTTCCAAGACCTCCACTAGAAAACACAATAAACTTTTTGGAAGCTGGACAACTATCTTCATTTTTCAGAAACAGTGAAC
+
CCCCCFFFFFFFGGGGGGGGGGHHHHHHHHHHHHHHHHHHHHHHHHHHHHHHHHGGHIIHHHHGGGGGGHHGGEFGHHHHHHHHHHHHHHHHHHHHHHGHHHHHHHHHHHHHHHHHHHHGHHHHHHHHHHHHHHHHHHHHHHHHHHGHHHHHHHGHHHGHHCGHHHHHHHHHHHHHHHGHHHHHGGHHHHHBG1>GHHG<GGHHGFHHHHGGGHGHHHFHHHEEHHHHHHGGGGCFGGGGGFGGGGCFGG0
@M03495:530:000000000-LYBTV:1:1102:15250:11087 1:N:0:CATCACCC+TGCTATAT
GTCAGCATGTGAGCTTTGGAATTAGTAAATTCGTTGACGACAGAAGGAGCAAGATAACGACCACAGGGAGGGTGGTTTATCAACGGCAAAATATAGATCGGAAGAGCACACGTCTGAACTCCAGTCACCATCACCCATCTCGTATGCCGTCTTCTGCTTGAAAAAAAAAAAAAGCTATGTTCTAGGACTGGCTGAAGCAGGACATATCTGAGCATGCAGGCCGCTAGGACCAGCAGTGTGACGTGCCTAGA
+
BBBCBFFFFFFFGGGGGGGGGGHHGHHHHHHHGGHHHHGGGGGHHHHHHHHHHHHHHHGGEGGHFGHGFEFGEGGFGHHHHHHHGGGGGFHGGHHHGHHHGGGGHEHHHHHGGHHGHHHHHHHHHFHHHHHHHHFFG?01?FFAGHHGGGGHGHEHHHHH0GDGGDG@DD-9:.;0;;900000000;/.....:9B/:/.9.;//9;/;///99//9/...--9-..//......//:://....::///
@M03495:530:000000000-LYBTV:1:1102:28630:11088 1:N:0:CATCACCC+TGCTATAT
GTCAGCATGTGAGCTTTGGAGTGAAATCTCTTGTCTTAAGGAATAAAGGAAAAAGATTCCGTCGGAGGCTCGGTGCTCTACAGGTTCAACCTTTGTACTCTATTATTGCCTCACATTCCATCTCTTGTGAAAATATATTTGATTGGCTTTTCTGCAGGTTGTTTGCCAGGACTTTCCAAGACCTCCACTAGAAAACACAATAAACTTTTTGGAAGCTGGACAACTATCTTCATTTTTCAGAAACAGTGAAC
+
CCCCCFFFFFFFGGGGGGGGGGHHHHHHHHHHHHHHHHHHGHHHHHHHHHHHHHGGHHHHHHHGGGGGGHHGGGGGHHGHHHHHHGHHHHHHHGHHHHHGHHHHHHHGHHHHHHHHHHHGHGGGHHHHHHHHHHHHHHGHHHHHHGEHHHHHHGHHGGFHHDEHHHHHHHHHHGHGHEFGHGGHFH00<FG<FGFHHG.CDDD=<=GHHHGGHHHACC/..CF.0GHFFHGGGGGFFBFF09CBFG00FF0
@M03495:530:000000000-LYBTV:1:1102:16423:11110 1:N:0:CATCACCC+TGCTATAT
GTCAGCATGTGAGCTTTGGTCCAGCCTGAGTCCTGGTTTATCAACGGCAAAATATAGATCGGAAGAGCACACGTCTGAACTCCAGTCACCATCACCCATCTCGTATGCCGTCTTCTGCTTGAAAAAAAAAAAAATAAATGCAACAATCACGGTAACATATACGATAATCATACATCAGAATTGTAGTATCATCTACTGCTACGGACCTCGATACTATAGTATGATGACGACAATAGAACATCGTCTTGTTT
+
CCCDEFFFFFFFGGGGGGGGGGHHHGHHHHHHHHHHHHHHHHHHHGGGGGHHHHHHHHHHHGGGGHHHHHHHGHHHGHHHHHHHHHHHHHHHHHHHHGHBHHHGGHHHHGGGHGHHHHHHHGHHHHGGGG?A>>01111111110.1111.....0=11111<.<..1111110110<01110<<111111111111011<19..--/<../.-11:11111<111:0.9---01111:/1<.<...11</
@M03495:530:000000000-LYBTV:1:1102:26348:11116 1:N:0:CATCACCC+TGCTATAT
GTCAGCATGTGAGCTTTGGTTTATCAACGGCAAAATATAGATCGGAAGAGCACACGTCTGAACTCCAGTCACCATCACCCATCTCGTATGCCGTCTTCTGCTTGAAAAAAAAAAAACAGCCCCCTCACCACACATGCACGATAACGACAGAGTATAGCGAGTTTAAACATCGACCGTGCCACGGCGCCTGGCGTACGGTGAGTACGCATGCCTACGACTCCTAGCTCCCTCTGACGACTCTAGTCGGTGGC
+
BBBBBFFFFFFFGGGGGGGGGGHHHHHHGGGGGHGHHHHHHHHHGGGGHHHGHHHGGGGGGGHHHHFHHHHHHHHHHHHHGHCHHHBFHHHHEEFHGHHHHGHHFFGHHGGGC///</20///>//?/?1/.<.<1>11....<0..-<-</000;00;---.0:;09000./--;....90--;---9..9-.---..;;.///....9////....../;/////9..9.///..-../////.--...
@M03495:530:000000000-LYBTV:1:1102:9048:11117 1:N:0:CATCACCC+TGCTATAT
GTCAGCATGTGAGCTTTGGGGAGGGTGGTTTATCAACGGCAAAATATAGATCGGAAGAGCACACGTCTGAACTCCAGTCACCATCACCCATCTCGTATGCCGTCTTCTGCTTGAAAAAAAAAAAAGCTTCTGGTGTGGTTGGTATTTTTCCTCGAATTGATAAAGCAGTTTCCGAGACTTGGAACAATTACTGGCAACACGATAAAGATGAAGTCATGTGCACTAAGTTGTCTAGAAACTCACCGTCACGA
+
AA>AAFFFFFFFGGGGGGGGGFEE?FFGGFHHHFFDHGGGGGHHHHHHFHFHHGGGGHFHHHGHGHEGGFHHHHHGHFDEFGHHHHHHHG33GGHGGFFFHGGGHGFFFBGHHBB3G?@/B</<-<0>1<11<10.../..-<DH0<<0/000../0;00:;CFCH//:0000..-9;0;0000///000900/./9;..:-.;.///////9//9;//9://;//////////;///9////..9.9...
@M03495:530:000000000-LYBTV:1:1102:27091:11131 1:N:0:CATCACCC+TGCTATAT
GTCAGCATGTGAGCTTTGGAGTGAAATCTCTTGTCTTAAGGAATAAAGGAAAAAGATTCCGTCGGAGGCTCGGTGCTCTACAGGTTCAACCTTTGTACTCTATTATTGCCTCACATTCCATCTCTTGTGAAAATATATTTGATTGGCTTTTCTGCAGGTTGTTTGCCAGGACTTTCCAAGACCTCCACTAGAAAACACAATAAACTTTTTGGAAGCTGGACAACTATCTTCATTTTTCAGAAACAGCGAAC
+
BABBBFFFFFFBFFGGGGGGGGHGFHHHHHHHHHHHHHFHGHFHHHHHHHHEHHFEHHHHGGGGGGGGGHHGGGGGHGHHHHHHHHHHHGHHHHHHGFHGHFHHHHHHHGHHHHCFGDG4GFHHHHHHHHHFGFGHFHHGHFHGFAHHHHHEHHFGGGHHHA<GGHFHHHEGHFHHHFGHFHHHHHHHHGF1>10<GHF.<DD0DDGHHHCF/CCGHHGHHB:CGHHCHEFFFFBCFBF000/BFF.;--9
@M03495:530:000000000-LYBTV:1:1102:25399:11137 1:N:0:CATCACCC+TGCTATAT
GTCAGCATGTGAGCTTTGGAATTAGTAAATTCGTTGACGACAGAAGGAGCAAGATAACGACCACAGGGAGGGTGGTTTATCAACGGCAAAATATAGATCGGAAGAGCACACGTCTGAACTCCAGTCACCATCACCCATCTCGTATGCCGTCTTCTGCTTGAAAAAAAAAAACGAATATACACCGACACCTTCTTGCTCATCAAGTCTCGGTTCAACTCGTCTCGTACCACACCTACTGCCATCTCGATATC
+
CCCCCFFFFFFFGGGGGGGGGGHHHHHHHHHHGHHHGHGGGGGHHHHHHHHHHHHHHHGFGGGHGHHGGGGG1FEEFFHHHHHHGGGGGHHFHHHHHHHHGEGGGHHHHHHGHFHGHHHHHGHHHHFBGHHHGHHEA00?GHFECCHGDGGHGHH1GHHFAHDHHGGCD-:.-....00000/-;---./00000000000090:0::/..;.00;09.;..9/....00.../0/00;/0;900.0/.-;
@M03495:530:000000000-LYBTV:1:1102:20613:11145 1:N:0:CATCACCC+TGCTATAT
GTCAGCATGTGAGCTTTGGAATTAGCTGGTTTATCAACGGCAAAATATAGATCGGAAGAGCACACGTCTGAACTCCAGTCACCATCACCCATCTCGTATGCCGTCTTCTGCTTGAAAAAAAAAAAATACAACGTTAAAACCTACAAAACAGCAACACTCAAAATTTAATATACGCACTTATATAACTAGCATGTTGTACAGTATGTGATCACGTAGCAATACAACGGTTTATGTGACATCTCTCTACACAC
+
CBCDDFFFFFFFGGGGGGGGGGHHHHHHHHHHHHHHHHGGGGGHHHHHHHHHHHGGGGHHHHHHHGHHHGHHHHHHHHHHHHHHHHHHHHFHCGHHGGHHHHGGGHGHHHHHHHFHHHHGGG/C/<=1=111//0?/?11.<1011100.0.//...0//00<00000000:0...--:0000000000:000;00:0000:000;00:00/../..0;:0000:--...00;0000000:00;00::/0.
@M03495:530:000000000-LYBTV:1:1102:18187:11152 1:N:0:CATCACCC+TGCTATAT
GTCAGCATGTGAGCTTTGGACTGGTTTATCAACGGCAAAATATAGATCGGAAGAGCACACGTCTGAACTCCAGTCACCATCACCCATCTCGTATGCCGTCTTCTGCTTGAAAAAAAAAAAAAAAAACAACACCATCACCTCCACATCTGGTCACCTTAAACTCAACTTCACGTCATAACGACTACGTGTACAACCGTATCAAAGTGGTCATAACATAGCACTGATTATACGATCCGCACACAACCTCACAT
+
CCCCDFFFFFFFGGGGGGGGGGHHHHHHHHHHHGGGGGHHHHHHHHHHHGGGGHHHHHHHGHHHGHHHHHHHHHHHHHHHHHHHHGFBGHHGGHGHHGFGHGHHHHHHHGHHHHGGG@C/@///--..<.<...000</0..//:00:000:0000000000000/00<00....<00<.<-<-/..///0<:0.-9..:0000:000:0<00000000:0:/0000000..<....---:..../<0.00
@M03495:530:000000000-LYBTV:1:1102:17121:11211 1:N:0:CATCACCC+TGCTATAT
GTCAGCATGTGAGCTTTGGTCCAGCCTGAGTCCTGGTTTATCAACGGCAAAATATAGATCGGAAGAGCACACGTCTGAACTCCAGTCACCATCACCCATCTCGTATGCCGTCTTCTGCTTGAAAAAAAAAAAAAAAATCAATAATATAACCAGCAGGCGTGTCCATACATATGAATGATGCCATATCGGTCGTATGATGATGTATGCAACGAACACATGCCGCAGTCAGAGTGTCCACGATCTCAAGCGCA
+
DCCDEFFFFFFFGGGGGGGGGGHHHGHHHHGHHHHHHHHHHHHHHGGGGGHHHHHHHHHHHGGGGHHHHHHHGGHHGHHHHHHHHHHHHHHHHHHHHGG3GFHGGHHHHGGGHGHHHHHHHHHHHHGGGCDF/>->-.<0<1101<11<100..<<<.-.-./<111/0111<11110111001011.-..--.//:11111111<<110-..-</.0000----.001101111110.-...1:10<.--
@M03495:530:000000000-LYBTV:1:1102:21977:11235 1:N:0:CATCACCC+TGCTATAT
GTCAGCATGTGAGCTTTGGTCCAGCCTGAGTCCTGGTTTATCAACGGCAAAATATAGATCGGAAGAGCACACGTCTGAACTCCAGTCACCATCACCCATCTCGTATGCCGTCTTCTGCTTGAAAAAAAAAAAACGAACACCAGCACTCCAACCAATAAACCTGGACCTAGCGTATGTCTGTGGACAACACCTACACAACAGATCTATATGTCAGACTGCATGACTCCACCTCCAACACCGATGAACAGTGC
+
AAABBFFFFFFFGGGGGGGGGGHGHGHHFHGHHHHHHHHHHHHHHGGGGGHHHHHHHHHHHGGGGHHHGHHHGGHHGGHHHHHFFGHHHHHHHHHHHFF3GDGGGHHHHGEEFGFGHHGFFGFDFHEG/C///?//.<-0>F0<0.0/////.../0000//.././/:0/-.../000000/0/9...../////0...9/0/00/://9///////9//://////.;....//...---./9//9///
@M03495:530:000000000-LYBTV:1:1102:6016:11241 1:N:0:CATCACCC+TGCTATAT
GTCAGCATGTGAGCTTTGGAATTAGTAAATTCGTTGACGACAGAAGGAGCAAGATAACGACCACAGGGAGGGTGGTTTATAACGGCAAAATATAGATCGGAAGAGCACACGTCTGAACTCCAGTCACCATCACCCATCTCGTATGCCGTCTTCTGCTTGAAAAAAAAAACAAGTAAAGAAATACAAAGACCATGAGGATATTAAGACCATGAAGATAGAGTAGTACTTAGACACTCCGAAATGAGTATGTT
+
CCCCDFFFFFFFGGGGGGGGGGHHHHHHHHHHGHHHHHGGGGGHHHHHHHHHHHHHHHGGGGGHHHHGGGGGFGGGGHHHHHHGGGGGHHHHHHHHHHHGGGGHHHHHHHGGHGGHHHHHHHHHHHHHHHHHHHHGH1GFGFGHHHHGGGFGHHHHHGHHGHHHGEAFF.<./00<000./00000</////0000/0/00000<00//00<000:<BB0:00:0<0000000/0:/.-9-.000000000
@M03495:530:000000000-LYBTV:1:1102:12996:11253 1:N:0:CATCACCC+TGCTATAT
GTCAGCATGTGAGCTTTGGAATTAGTAAATTCGTTGACGACAGAAGGAGCAAGATAACGACCACAGGGAGGGTGGTTTATCAACGGCAAAATATAGATCGGAAGAGCACACGTCTGAACTCCAGTCACCATCACCCATCTCGTATGCCGTCTTCTGCTTGAAAAAAAAAAAATACTACACGTACACATCAACGGTCATCATATGCTATATATAAGTGTAGAAAGTAAGACGAATATTAGTATATCAGTGAA
+
CCCCDFFFFFFFGGGGGGGGGGHHHHHHHHHHGHHHHHGGGGGHHHHHHHHHHHHHHHGGGGGHHHHGGGGGEGGFGHHHHHHHGGGGGHHHHHHHHHHHGGGGHHGHHHHGHHHGHHHGHHHHDGHGHHHHHHHHGF1GGHGGHHHHGGGHGHHHHHHHGCHHHGGGG-<<.<01<10/../..<00<00/.-...111<11111111111<1111111111011:110.--..11<1<<11<1111111
@M03495:530:000000000-LYBTV:1:1102:23036:11258 1:N:0:CATCACCC+TGCTATAT
GTCAGCATGTGAGCTTTGGAGTGAAATCTCTTGTCTTAAGGAATAAAGGAAAAAGATTCCGTCGGAGGCTCGGTGCTCTACAGGTTCAACCTTTGTACTCTATTATTGCCTCACATTCCATCTCTTGTGAAAATATATTTGATTGGCTTTTCTGCAGGTTGTTTGCCAGGACTTTCCAAGACCTCCACTAGAAAACACAATAAACTTTTTGGAAGCTGGACAACTATCTTCATTTTTCAGAAACAGTGAAC
+
CCCCCFFFF5FFGGGGGGGGGGHHHHHHHHHHHHHHHHHHHGGGHHHHHHHHHHGGHIHHFHHGGGGGGHHGGEFGHHHHHGHGGHHHHHHGHHHGGHHHHHHHHHGHHHHHHHHHHHHHHHHHHHHHHFHHHHFHHHGHHFHHHGFGHHGHHHEHHFHHGCHHHHHHHCFCGBHHGHHHFFHHHHHHHHH1>FFFHHH<DGH0DGG0DHGFCGHABCHHGF.:CCCGBFF9FGFGF9BGFGFEFGBCFB0
@M03495:530:000000000-LYBTV:1:1102:19260:11263 1:N:0:CATCACCC+TGCTATAT
GTCAGCATGTGAGCTTTGGAGTGAAATCTCTTGTCTTAAGGAATAAAGGAAAAAGATTCCGTCGGAGGCTCGGTGCTCTACAGGTTCAACCTTTGTACTCTATTATTGCCTCACATTCCATCTCTTGTGAAAATATATTTGATTGGCTTTTCTGCAGGTTGTTTGCCAGGATTTTCTTTCCAAGACCTCCACTAGAAAACACAATAAACTTTTTGGAAGCTGGACAACTATCTTCATTTTTCAGAAACAGT
+
DCDDDFFFFFFFGGGGGGGGGGHHHHHHHHHHHHHHHHHHHHHHHHHHHHHHHHGGHIHHHHHGGGGGGHHGGEGGHHHHHHHHHHHHHHHHHHHHHHHHHHHHHHHHHHHHHHHHHHHHHHHHHHHFHFFHHHHHHHHHHHHHHHHHHHHHHHGHHGHHHGHHHHHHHHEHHHHHHHGHHGHGFHHHHHHHHHHFGGFCHHHGBHHHHHHHHHCFGEGHHHHFAGHHEHGGGGGGGGFFGGGGFFGFFG1
@M03495:530:000000000-LYBTV:1:1102:20877:11296 1:N:0:CATCACCC+TGCTATAT
GTCAGCATGTGAGCTTTGGAGTGAAATCTCTTGTCTTAAGGAATAAAGGAAAAAGATTCCGTCGGAGGCTCGGTGCTCTACAGGTTCAACCTTTGTACTCTATTATTGCCTCACATTCCATCTCTTGTGAAAATATATTTGATTGGCTTTTCTGCAGGTTGTTTGCCAGGACTTTCCAAGACCTCCACTAGAAAACACAATAAACTTTTTGGAAGCTGGACAACTATCTTCATTTTTCAGAAACAGTGAAC
+
CCCCCFFFFFFFGGGGGGGGGGHHHHHHHHHHHHHHHHHHHHHHHHHHHHHHHHGGHHHHHHHGGGGGGHHGGGGGHGHHGHHHHHHHHHHHHHHHHHHHHHHHGHHHHHHHHHHHHGHHHHHHHHHHHHHHHGHHGHHHHGHHHHHHHHHHGHGHGHHHHGHHHHHHFFHGHHHHGHGFHGGGHGHHHHHGGHHHEHGCDGDDGHHHHGGGHHHGFHHAGHHEHHHHHHGGGGFGGGGFFFFFFGCBFG0
@M03495:530:000000000-LYBTV:1:1102:11074:11297 1:N:0:CATCACCC+TGCTATAT
GTCAGCATGTGAGCTTTGGAGACTGGTTTATCAACGGCAAAATATAGATCGGAAGAGCACACGTCTGAACTCCAGTCACCATCACCCATCTCGTATGCCGTCTTCTGCTTGAAAAAAAAAAAACACAATACAAAAAAACAGTGCACAGTACCTACACACTAAAATCTGAATAAACAACAACAGAATAAACTGACATGTCCGATCCACAACAAGATACTTAGATCAAACACACAAGGAAGAAGAGCATTGAA
+
CCCCDFFFFFFFGGGGGGGGGGGHHHGHHHHHHHHGGGGGHHHHHHHHHHHGGGGHHHHHHHGHHHGHHHHHHHHHHHHHHHHHHHHGHBGHHGGHHHHGFGHGHHHHHHHHHHHHGGGGGB</?0/=111=??0/<-../<1110</011=11<0/0.:/:0:10:1:1<11<01......//01111:1100010111...-.000..<.//0<<B1111110<00........./..//:./0<<<11
@M03495:530:000000000-LYBTV:1:1102:14600:11310 1:N:0:CATCACCC+TGCTATAT
GTCAGCATGTGAGCTTTGGAGTGAAATCTCTTGTCTTAAGGAATAAAGGAAAAAGATTCCGTCGGAGGCTCGGTGCTCTACAGGTTCAACCTTTGTACTCTATTATTGCCTCACATTCCATCTCTTGTGAAAATATATTTGATTGGCTTTTCTGCAGGTTGTTTGCCAGGACTTTCCAAGACCTCCACTAGAAAACACAATAAACTTTTTGGAAGCTGGACAACTATCTTCATTTTTCAGAAACAGTGAAC
+
CCDDCFFFFFFFGGGGGGGGGGHHHHHHHHHHHHHHHHHHHHHHHHHHHHHHHHGGHIHHHHHGGGGGGHHGGEEGHHHHHHHHHHHHHHHHHHHHHHHHHHHHHHHHHHHHHHHHHHHHHHHHHHHHHFHHHHHHHHHHHHHHHHFHHHHHHHHHHHHHHFHHGHHHHHHHGHHHHGHHEHHHEHHHHFHBGHFGHHE<DHHGGHHHGHGFGHFHFFFFGHHEHHHHHGGGGGFGGGGGFFGFGGBFFF:
@M03495:530:000000000-LYBTV:1:1102:25775:11319 1:N:0:CATCACCC+TGCTATAT
GTCAGCATGTGAGCTTTGGAGTGAAATCTCTTGTCTTAAGGAATAAAGGAAAAAGATTCCGTCGGAGGCTCGGTGCTCTACAGGTTCAACCTTTGTACTCTATTATTGCCTCACATTCCATCTCTTGTGAAAATATATTTGATTGGCTTTTCTGCAGGTTGTTTGCCAGGACTTTCCAAGACCTCCACTAGAAAACACAATAAACTTTTTGGAAGCTGGACAACTATCTTCATTTTTCAGAAACAGTGAAC
+
CBCBCFFFFDFFGGGGGGGGGGHHHHHHHHHHHHHHHHHHHHHHHHHHHHHGHHGGHHHIHHGCGGGGGGGGGGGGHHHHHHHHHHHHHHHHHHHHHHHHHHHHHHHHHHHHHHHHHHHHGHHHHHHHHHHHHHFHHHGHHGHHHHHHHHHHHGHGHHFHHEFHFFHHGAEHHHHFHBFDGFHFHHFFFHHBFGGCHHEEGHHDGFBGHHGGFHHGHHGFFFFHHGHHGHFGFGGFFFBF0BCFGEB0FF0
@M03495:530:000000000-LYBTV:1:1102:27962:11326 1:N:0:CATCACCC+TGCTATAT
GTCAGCATGTGAGCTTTGGAGTGAAATCTCTTGTCTTAAGGAATAAAGGAAAAAGATTCCGTCGGAGGCTCGGTGCTCTACAGGTTCAACCTTTGTACTCTATTATTGCCTCACATTCCATCTCTTGTGAAAATATATTTGATTGGCTTTTCTGCAGGTTGTTTGCCAGGACTTTCCAAGACCTCCACTAGAAAACACAATAAACTTTTTGGAAGCTGGACAACTATCTTCATTTTTCAGAAACAGTGAAA
+
BBBBBFFFFFFBFFGGGGFGFGHGFHHHHHHGGHHHHHGGGFHFHFGFHGGHHGGGHGHHHHHGGGGGGHHGGGEGHBHHHGHFGFGHHHHGHHHHHHHHHHHHGGHHHHGHGHHHHHHHHGHHHHHHHFF?3BFGHHHHHBGFFHEHFGGFHFHFGHHHHEFHCFGHFCCGHGHFFHGGFFGHFHHHHFH111>0FF.<D<DDGHHFHHG?GFH.CHFGCFHEFFHFCGBCF0FFGGGG00;CFF0CBF0
@M03495:530:000000000-LYBTV:1:1102:11208:11348 1:N:0:CATCACCC+TGCTATAT
GTCAGCATGTGACTTTGGTCCAGCATGAGTCCTGGTTTATCAACGGCAAAATATAGATCGGAAGAGCACACGTCTGAACTCCAGTCACCATCACCCATCTCGTATGCCGTCTTCTGCTTGAAAAAAAAAAAAATCCAATACTACTGAATCATGAGCAATAGATATAAATGATTTACTGAGTAGTACAGATTATCACAGACAGAATACATCATATAATACTATGTATGATATCACAACTATTCATCCTTTCG
+
DDDDDFFFFFFFGGGGGGGGGGHHHHHHHHHHHHHHHHHHHHHHGGGGGHHHHHHHHHHHGGGGHHHHHHHGHHHGHHHHHHHHHHHHHHHHHHHHGHCGHHGGHHGHGEGHGHHHHHHHHHHHHGGGGC>/<0111111111111111<11110<0/<<1111111111=1111111<0111111:1111:<111010.//:0110011011<1111<B11<<1<111<11110<.00:111<1001:1.
@M03495:530:000000000-LYBTV:1:1102:6157:11379 1:N:0:CATCACCC+TGCTATAT
GTCAGCATGTGAGCTTTGGAGTGAAATCTCTTGTCTTAAGGAATAAAGGAAAAAGATTCCGTCGGAGGCTCGGTGCTCTACAGGTTCAACCTTTGTACTCTATTATTGCCTCACATTCCATCTCTTGTGAAAATATATTTGATTGGCTTTTCTGCAGGTTGTTTGCCAGGACTTTCCAAGACCTCCACTAGAAAACACAATAAACTTTTTGGAAGCTGGACAACTATCTTCATTTTTCAGAAACAGTGAAC
+
BABBBFFFFFFDGFGFGGGGFFGGHHHHHHDBGEFGFFFGFFHGHHHHGHGHHHGGGHHHHCHGGGGGGEGGGBEGEFGHHHHHHHHHHHFGFFEBGHGBHGFGHHGDGGHHGHHHHHHHHHHHHGHDCGDDFDFHFHFFGDGHG0CFHHGFHHGHHA<FF<?GBH2DGGHHCBGHGGHFHHHFHFGHHHFGGFHFFHC.D0DGDDGGHBA?FHCHHHHGFHFGFHGEHFFBFGGGGFFBBFF/BF0;0;0
@M03495:530:000000000-LYBTV:1:1102:24967:11386 1:N:0:CATCACCC+TGCTATAT
GTCAGCATGTGAGCTTTGGAGGGCAAGAAGTGGTTGTGACATTGCTATGGCAGCTAGAGCCATGGTTTATCAACGGCAAAATATAGATCGGAAGAGCACACGTCTGAACTCCAGTCACCATCACCCATCTCGTATGCCGTCTTCTGCTTGAAAAAAAAAAAAGAAAATAATATGCGAACTCAGTACCTACTAACTAGTTGCGATAGACGCATGTCTTTCTAATTCCTCGGATCGTCACCATCTCGCTGATC
+
EEEEEFFFFFFFGGGGGGGGGGGGGGGHHHFHHHGGGGHHHHHHHHHHHHHHGGHHHHHHHHHHHFGGHHHHHHGGGGGHHHHHHHHHHHGGGGHHHHHGHGHHHGHHHHHHGHHHHHHHHHHHHHGGGHHHFGHHHHGBDHGHHGHHHHHHHFHGGGCC--.<.:/10<11111..<9.10B111111/:1101101111--...<0.--..1111:111111111:..9.-./<..0<001::....01
@M03495:530:000000000-LYBTV:1:1102:19956:11394 1:N:0:CATCACCC+TGCTATAT
GTCAGCATGTGAGCTTTGGAGTGAAATCTCTTGTCTTAAGGAATAAAGGAAAAAGATTCCGTCGGAGGCTCGGTGCTCTACAGGTTCAACCTTTGTACTCTATTATTGCCTCACATTCCATCTCTTGTGAAAATATATTTGATTGGCTTTTCTGCAGGTTGTTTGCCAGGACTTTCCAAGACCTCCACTAGAAAACACAATAAACTTTTTGGAAGCTGGACAACTATCTTCATTTTTCAGAAACAGTGAAC
+
CBCCCFFFFFFFGGGGGGGGGGHHHHHHHHHHHHHHHHGHGHHHHHHHHHHHHHGGHIHHHHHGGGGGGGHGGEGGHGHHHGHHHHGHHHHHHHHGHHHHHHHHHHHHHHHHHHHHHHHGHHHHGHHHHHHHGHHHHHHHHHHHHGHHHHHHHHHHHHGHHGHHHHHHHHEHHHHHHHHHHHGHHHHHHHH1<FFGFHHCGGDHDGBHHHFGEHH.CGGHFHGHGBGHHGGEGGGGGFFFGGEFFG;9FG9
@M03495:530:000000000-LYBTV:1:1102:9377:11397 1:N:0:CATCACCC+TGCTATAT
GTCAGCATGTGAGCTTTGGACTCCTGACTGGTTTATCAACGGCAAAATATAGATCGGAAGAGCACACGTCTGAACTCCAGTCACCATCACCCATCTCGTATGCCGTCTTCTGCTTGAAAAAAAAAAACAAAATATAAAAACGCGTATGCTCAATCGTCGGAACATAAACACAAAATCGGAAAGTTGAGAGAACATAAGCACAAACCATCAAGAAATAGAAAACGTACTATCACAACACAAATGAGCACGGT
+
DDDDDFFFFFFFGGGGGGGGGGHHHHHHHHHHHHHHHHHHGGGGGHHHHHHHHHHHGGGGHHHHHHHGHHHGHHHHHHHHHHHHHHHHHHHHGHHHHHGGHHHHGGGHGHHHHHHHHHHHHGGGDCB///001?111111//----./00000=0.<.---.-<000000..<..00....-.00000.0.00/000:00///:...00000<<<::0000//-...9:000000......0<0<00.--.
@M03495:530:000000000-LYBTV:1:1102:10653:11397 1:N:0:CATCACCC+TGCTATAT
GTCAGCATGTGAGCTTTGGAGTGAAATCTCTTGTCTTAAGGAATAAAGGAAAAAGATTCCGTCGGAGGCTCGGTGCTCTACAGGTTCAACCTTTGTACTCTATTATTGCCTCACATTCCATCTCTTGTGAAAATATATTTGATTGGCTTTTCTGCAGGTTGTTTGCCAGGACTTTCCAAGACCTCCACTAGAAAACACAATAAACTTTTTGGAAGCTGGACAACTATCTTCATTTTTCAGAAACAGTGAAC
+
CCCDEFFFFFFFGGGGGGGGGGHHHHHHHHHHHHHHHHHHHHHHHHHHHHHHHHGGHIHIHHHGGGGGGHHGGGGGHHHHHHHHHHHHHHHHHHHHHHHHHHHHGHHHHHHHHHHHHHHGHHHHHHHGHHHHHHHHHHHHHHHHHHHHHHHHHHGHGGHHHFGHHHHHHGFHHHHGHHDHHHHHHHHGHGH1DFHFHHHCDGH1GHHHHHGGEHHEHHCCCHGHGHHHHHFBCCGGGFFGGFFEFF<:1F:
@M03495:530:000000000-LYBTV:1:1102:6356:11403 1:N:0:CATCACCC+TGCTATAT
GTCAGCATGTGAGCTTTGGAATTAGTAAATTCGTTGACGACAGAAGGAGCAAGATAACGACCACAGGGAGGGTGGTTTATAACGGCAAAATATAGATCGGAAGAGCACACGTCTGAACTCCAGTCACCATCACCCATCTCGTATGCCGTCTTCTGCTTGAAAAAAAAAAAATAATAACATATATGCGTAAAGCTTTCAGAGTACAGACATACGCAGCAGTAAGCTTGAATCATTTATGCGATAAACCTGAA
+
BBBBBFFFFFBFGGGGGGGGGGHHHHHHHHHHGGHHHHGGGGCHHHHHHHHHHHHHHHGGGGGGHHHGGGGGEFGGGHHGHGHGGGGGHHHHHHHFHHHGGGGHGHHHHHGGHHGHHFHHHHHHGHFHHGHHGHEGH0?GHGGFHHFGAC0FDHFHHHHCF1=CDG@DGF9AFF00;00000;;00.....;B00000;/9/////;..///...--..;///;:9/99/://///9//.....//;/.:9
@M03495:530:000000000-LYBTV:1:1102:17621:11425 1:N:0:CATCACCC+TGCTATAT
GTCAGCATGTGAGCTTTGGACTCCTGACTGGTTTATCAACGGCAAAATATAGATCGGAAGAGCACACGTCTGAACTCCAGTCACCATCACCCATCTCGTATGCCGTCTTCTGCTTGAAAAAAAAAAAAAAAAAACAAAATGTGTAAACATTGTTTATCTCTCCTAGAGCACAAACCATAGAAGACACACTAATCGCGATGTGCATAATGAGCGTAATACATCTTGCACGCTGCATCTACAATCACCTGTAT
+
CCCCBFFFFFFFGGGGGGGGGGHHHHHHHHHHHHHHHHHHGGGGGHHHHHHHHHHHGGGGHHHHHHHGHHHGHHHHHHHHHHHHHHHHHHHHGH3GHHGGHHHHGGGHGHHGHHHHHHHHHGEGD?B/>/<---...<.000000000000000/0000000/00000;:./:....00000;:////.//0;0.;---.;000;000:000-..:.0000:000:00.-.../:00:0000000/0:000
@M03495:530:000000000-LYBTV:1:1102:24237:11434 1:N:0:CATCACCC+TGCTATAT
GTCAGCATGTGAGCTTTGGTCCAGCCTGAGTCCTCTGGTTTATCAACGGCAAAATATAGATCGGAAGAGCACACGTCTGAACTCCAGTCACCATCACCCATCTCGTATGCCGTCTTCTGCTTGAAAAAAAAAAAACCACACAAACCATCTCACTCCAGTCTTCTGCTTACACACACTCACTACATCGGTTACAGCACATTCTCACTATCATGTAATTCTGTTTACGAACATACACTAACTCGCTACTACTT
+
CCCCCFFFFFFFGGGGGGGGGGHHHGHHHHHHHHHHHHHHHHHHHHHGGGGGHHHHHHHHHHHGGGGHHHHHHHGHHHGGHHHHHHHHHHHHHHHHGHHEFFHGGFGHHHHGGGHGHHHHHGHFEGHHGGCBDA//<?..>..0>.>11<0=00=/00000=000000000<0...///000:00;.....00009.:90;00;00000;00000000000900;...-;9BBB00/0900.-.;-00090
@M03495:530:000000000-LYBTV:1:1102:3796:11441 1:N:0:CATCACCC+TGCTATAT
GTCAGCATGTGAGCTTTGGAGTGAAATCTCTTGTCTTAAGGAATAAAGGAAAAAGATTCCGTCGGAGGCTCGGTGCTCTACAGGTTCAACCTTTGTACTCTATTATTGCCTCACATTCCATCTCTTGTGAAAATATATTTGATTGGCTTTTCTGCAGGTTGTTTGCCAGGACTTTCCAAGACCTCCACTAGAAAACACAATAAACTTTTTGGAAGCTGGACAACTATCTTCATTTTTCAGAAACAGTGAAC
+
BBABBBFFFFFFFGGGGGGGFGHHHFFGHHHHHHHGHHFGHHHGGHHHHHFHHHGGGHHHHGHFGGGGCHHGGEGGFGHHHGHGHHEHGHGGGHGFFHHHHGHHHHHHBFGFHHHGFBEFGFHHGHHFHH?GGFFHHHHHHBGHHHEHHFHBGFFEHACGFEHGGHFGGEHHHFHGFD110FHFFGHEG01<1><F..<.<=<=<0GGFHGG/0;.CHC.GBCCBBGFHFFFFFFFGEBF0;BFFCBFBB0
@M03495:530:000000000-LYBTV:1:1102:27348:11508 1:N:0:CATCACCC+TGCTATAT
GTCAGCATGTGAGCTTTGGAGGGCAAGAAGTGGTTGTGACATTGCTATGGCAGCTAACAGGGAGGGTGGTTTATCAACGGCAAAATATAGATCGGAAGAGCACACGTCTGAACTCCAGTCACCATCACCCATCTCGTATGCCGTCTTCTGCTTGAAAAAAAAACAAATCGAATCGTCACATCATAGGAGGTAGTGTTATAGTATCATCACATACCGCAGAGCGGACCTTTACCCGCACATGCGTGCTATCA
+
BBCCCFFFFFFFGGGGGGGGGGGGGGGHHHGHHHGGGGHHHHHHHHHHHHGHGGHHHHHHHGGGGGEFGEFHHHHHHHGGGGGGHHHHHHHHGHGGGGHHHHHHHGHHHGHHGHHHHHHHHFHHHHHHHHGFBDGHGGHHHHGDGEFHHHHHHB>FHHGGG?@<.:.00../0...:..000000000/..0<0/<0<00<000<000<000<0/.9<--./-----<00000<.----000...9900<0
@M03495:530:000000000-LYBTV:1:1102:20906:11516 1:N:0:CATCACCC+TGCTATAT
GTCAGCATGTGAGCTTTGGAGTGAAATCTCTTGTCTTAAGGAATAAAGGAAAAAGATTCCGTCGGAGGCTCGGTGCTCTACAGGTTCAACCTTTGTACTCTATTATTGCCTCACATTCCATCTCTTGTGAAAATATATTTGATTGGCTTTTCTGCAGGTTGTTTGCCAGGACAGGTCGTGATTGCTGGAGCAGGTATGATATAATTCTAGGATTTGACAGATGAATAATTTACATATATATCTAACTTTGA
+
CCCDCFFFFFFFGGGGGGGGGGHHHHHHHHHHHGHHHHHHHHHHHHHHHHHHHHGGHHHIHHHGGGGGGHHGGGGGHHHHHHHGHHHHGHHHHHHHHHHHHHHHHHHHHHHHHHHHHHHHHHHHHHHHHHHGHHHHHHHHHHHHHHHHHHHHHHGHHHGGHFHHHHHHGGHHHGGGGEAGHHHHGHHHHHHEHHFFGHHHHHHHHHHHFHHHHHFHHGHGFHGG<GG:CFHFHFHHGGGFGGFFGGGGGG1
@M03495:530:000000000-LYBTV:1:1102:10942:11531 1:N:0:CATCAACC+TGCTATAT
GTCAGCATGTGAGCTTTGGAATTAGTAAATTCGTTGACGACAGAAGGAGCAAGATAACGACCACAGGGAGGCTGGTTTATCAACGGCAAAATATAGATCGGAAGAGCACACGTCTGAACTCCAGTCACCATCAACCATCTCGTATGCCGTCTTCTGCTTGAAAAAAAAAAAAAAAAACAATAACTAATATCACACAGATAACTACAAAACGTAAAAAATAGAAAGTACACTACGCGAACTAACAATCTATA
+
DCCEDFFFFFFFGGGGGGGGGGHHHHHHHHHHGHHHHHGGGGGHHHHHHHHHHHHHHHGGGGGHHHHGGGGGHHGHHHHHHHHHGGGGGHHHHHHHHHHHGGGGHHHHHHHGHHHGHHHHHHHHHHHHHHHHHHHHGGCGGHGGHHHHGGGHGHHGHHHHHHHHHGGGGG-<--9-9<B.010<1101:11110:..<1110110000.<-....<0<.00111011<111</.--9--.0:0:00011<1
@M03495:530:000000000-LYBTV:1:1102:25782:11541 1:N:0:CATCACCC+TGCTATAT
GTCAGCATGTGAGCTTTGGAGTGAAATCTCTTGTCTTAAGGAATAAAGGAAAAAGATTCCGTCGGAGGCTCGGTGCTCTACAGGTTCAACCTTTGTACTCTATTATTGCCTCACATTCCATCTCTTGTGAAAATATATTTGATTGGCTTTTCTGCAGGTTGTTTGCCAGGACTTTCCAAGACCTCCACTAGAAAACACAATAAACTTTTTGGAAGCTGGACAACTATCTTCATTTTTCAGAAACAGTGAAC
+
CCCCCFFFFFFFFGGGGGGGGGHHHGHHHHHHHHHHHHHHHGHHHHHHHHHHHHGGHIHIHHHGGGGGGHHGGGGGHHHHHGHGHHHHHHHHHHHHHHHHHHHHHHHHHHHHHHHHHGHHGHHHGHHHGEGHHGHHHHHHHBGGFFFFFGHHHHHEGHHGHAGHGHGHHHGHHHHHEFGFHHGHHHEFHHH1>100>CCCGHHFGFGHHHGGGHHGFHHAGHFEHHHHFFGFFFGGGGGGBFGGGGGFFF0
@M03495:530:000000000-LYBTV:1:1102:22135:11550 1:N:0:CATCACCC+TGCTATAT
GTCAGCATGTGAGCTTTGGAATTAGTAAATTCGTTGACGACAGAAGGAGCAAGATAATGACCACAGGGAGGGTGGTTTATCAACGGCAAAATATAGATCGGAAGAGCACACGTCTGAACTCCAGTCACCATCACCCATCTCGTATGCCGTCTTCTGCTTGAAAAAAAAAAAACAAAAAACACCAGTCACAAGTCCACACATACGCAGCCTGAATCTAATAGCAGACACACTACACCTAGTGCAGATAACTC
+
CBCCCFFFFFFFGGGGGGGGGGHHHHHHHHHHGHHHHGGGGGGHHHHHHHHHHHHHHHHHHHHGHHHGFGGGEFGGGHHHHHHHGGGGGHHHHHHHHHHHGGGGHHHHHHHGHHHGHHGHHHHHGHHHHGHHHHHHGEFGGHGGHHHHGGGHGHHHHFHHHFFHHGGFGAE-.9<...-......000<00<0::B00<.<00:..--././000<00000000/.///.///:<//0<0<0<0000:<:0
@M03495:530:000000000-LYBTV:1:1102:18969:11567 1:N:0:CATCACCC+TGCTATAT
GTCAGCATGTGAGCTTTGGAGTGAAATCTCTTGTCTTAAGGAATAAAGGAAAAAGATTCCGTCGGAGGCTCGGTGCTCTACAGGTTCAACCTTTGTACTCTATTATTGCCTCACATTCCATCTCTTGTGAAAATATATTTGATTGGCTTTTCTGCAGGTTGTTTGCCAGGACTTTCCAAGACCTCCACTAGAAAACACAATAAACTTTTTGGAAGCTGGACAACTATCTTCATTTTTCAGAAACAGTGAAC
+
BBBBBFFFFDFFGGGGGGGGGGHHHHHHHHHHHFHHHHHHHHHHHHHHHGHHHGGGHHHHHHHFCGCEGHHGGEGFHFHHHHHHHGHHHHHHFHHHHHFHHHHHGHHFEGGHHHFHFHHHHFHHHHHHHHHHHHHHGHHHH4HHHFBHHGHFGHHGGHHHFGHHHFFGH/FGHFHHHHHGFFFGHFHHGEFGF<FGHFC<<GH0DDGHFHGGGHBAHHFHHHHGHHHHHGGGGGGGFGFFBBFFFG;FBF0
@M03495:530:000000000-LYBTV:1:1102:11208:11578 1:N:0:CATCACCC+TGCTATAT
GTCAGCATGTGAGCTTTGGAGTGAAATCTCTTGTCTTAAGGAATAAAGGAAAAAGATTCCGTCGGAGGCTCGGTGCTCTACAGGTTCAACCTTTGTACTCTATTATTGCCTCACATTCCATCTCTTGTGAAAATATATTTGATTGGCTTTTCTGCAGGTTGTTTGCCAGGATCGTGATTGCTGGAGCAGGTATGATATAATTCTAGGATTTGACAGATGAATAATTTACATATATATCTAACTTTGATAGC
+
CCCDDFFFFFFFGGGGGGGGGGHHHHHHHHHHHHHHHHHHHHHHHHHHHHHHHHGGHHHHHIHGGGGGGHHGGEGGHHHHHHHHHHHHHHHHHHHHHHHHHHHHHHHHHHHHHHHHHHHHHHHHHHHHHHHHGGHHHHHHHEHHHHGHHHHGHHGGHHHHFGHHHHHHHFHHGGHHHHHHHHHBFFFEHGFHHHHHGHFDGHGHFBHFHHHHHHHHFHHH0CGGGHFFHGGGHHGHGHHHHFFGGG0BFG;
@M03495:530:000000000-LYBTV:1:1102:9920:11611 1:N:0:CATCACCC+TGCTATAT
GTCAGCATGTGAGCTTTGGAGTGAAATCTCTTGTCTTAAGGAATAAAGGAAAAAGATTCCGTCGGAGGCTCGGTGCTCTACAGGTTCAACCTTTGTACTCTATTATTGCCTCACATTCCATCTCTTGTGAAAATATATTTGATTGGCTTTTCTGCAGGTTGTTTGCCAGGACAGGTCGTGATTGCTGGAGCAGGTATGATATAATTCTAGGATTTGACAGATGAATAATTTACATATATATCTAACTTTGA
+
DCCDDFFFFFFFGGGGGGGGGGHHHHHHHHHHHHHHHHHHHHHHHHHHHHHHHHGGHIIIHHHGGGGGGHHGGGGGHHHHHHHHHHHHHHHGHHHHHHHHHHHHHHHHHHHHHHHHHHHGHHHHHHHHHHHHHGHHHHHHHHHHHHHHHHHHHHGHHHHHHGHHHHHHHEHHHGGHHGGGHHGHHHHHHHHHHHHHHHHHHHHHHHHHHHGGHHHHHHGGHHHG<CCGHHHHHGHHGGGGGGGFGFGGGG0
@M03495:530:000000000-LYBTV:1:1102:21525:11615 1:N:0:CATCACCC+TGCTATAT
GTCAGCATGTGATCTTTGGAATTAGTAAATTCGTTGACGACAGAAGGAGCAAGATAACGACCACAGGGAGGGTGGTTTATCAACGGCAAAATATAGATCGGAAGAGCACACGTCTGAACTCCAGTCACCATCACCCATCTCGTATGCCGTCTTCTGCTTGAAAAAAAAAAAAGAAAACTTAGTAAACGCACACGAACATACTCGACAAGACCAACTGTACATGACATCAAAGTGCGTCAGATTATCATCTA
+
DCEEDFFFFFFFGGGGGGGGGGHHHHHHHHHHGHHHHHGGGGGHHHHHHHHHHHHHHHGGGGGHHHHGFGGGEFGEGHHHHHHHGGGGGHHHHHHHHHHHGGGGHHHHHHHGHHHGGHHHHHHHGHHHHHHHHHHHGG1=FGFDHHHHGAEHGHHFHHHHFGDGHGGGGE-<.<<///0101111:1.-9--.--.--11010..-<-./<//..//<11111<0010000111:<.-.<111<11<1111
@M03495:530:000000000-LYBTV:1:1102:8504:11619 1:N:0:CATCACCC+TGCTATAT
GTCAGCATGTGAGCTTTGGAGTGAAATCTCTTGTCTTAAGGAATAAAGGAAAAAGATTCCGTCGGAGGCTCGGTGCTCTACAGGTTCAACCTTTGTACTCTATTATTGCCTCACATTCCATCTCTTGTGAAAATATATTTGATTGGCTTTTCTGCAGGTTGTTTGCCAGGACAGGTCGTGATTGCTGGAGCAGGTATGATATAATTCTAGGATTTGACAGATGAATAATTTACATATATATCTAACTTTGA
+
CCCDDFFFFFFFGGGGGGGGGGHHHHHHHHHHHHHHHHGHHHHHHHHHHHHHHHGGHHHIGIHGGGGGGHHGGGGGHHHHHHHGHHHHHHHHHHHHHHHGHHHHHHHHGHHHHHHHHHHHHHHHHHHHHHGGHGHHHHHHGGHHGHGHHHHHGHGHHHFGHDHHHGHHHHHHHGGGHGGGFHHHGHHFAHGGHGFHHHHHGHHHDHHGHHHGHHHHHHHHEHHG1CGCCGHEHFHFFFGGGGGGCFGGGG1
@M03495:530:000000000-LYBTV:1:1102:20727:11636 1:N:0:CATCACCC+TGCTATAT
GTCAGCATGTGAGCTTTGGAGTGAAATCTCTTGTCTTAAGGAATAAAGGAAAAAGATTCCGTCGGAGGCTCGGTGCTCTACAGGTTCAACCTTTGTACTCTATTATTGCCTCACATTCCATCTCTTGTGAAAATATATTTGATTGGCTTTTCTGCAGGTTGTTTGCCAGGACTTTCCAAGACCTCCACTAGAAAACACAATAAACTTTTTGGAAGCTGGACAACTATCTTCATTTTTCAGAAACAGTGAAC
+
CCCDDFFFFFFFGGGGGGGGGGHHHHHHHHHHHHHHHHHHHHHHHHHHHHHHHHGGHIHIHHHGGGGGGHHGGGGGHHHHHHHHHHHHHHHHHHHFHHHHHHHHHHHHHHHHHHHHHHHHHHHHHHHHHHHHHHHHHHHHHHHHHHGHHHHGHHHHGHHHHFHHHHHHHAGHHGHHHHHHHGHHHHHHHHHHHHHHHHG<DGGHDHHHFGGGHHHGHHBGHFCHHHHHHHGGGGGGGGGGFFFFGGCCFF0
@M03495:530:000000000-LYBTV:1:1102:18886:11654 1:N:0:CATCACCC+TGCTATAT
GTCAGCATGTGAGCTTTGGAATTAGTAAATTCGTTGACGACAGAAGGAGCAAGATAACGACCACAGGGAGGGTGGTTTATCAACGGCAAAATATAGATCGGAAGAGCACACGTCTGAACTCCAGTCACCATCACCCATCTCGTATGCCGTCTTCTGCTTGAAAAAAAAAAAAACACAAAACACGACATCTCAAACACTATCCCGTTACTGATGTGCGTCAGCATATAACACTATATCGCTTAATACGTACA
+
CCCDDFFFFFFFGGGGGGGGGGHHHHHHHHHHGHHHHHGGGGGHHHHHHHHHHHHHHHGGGGGHGHHGGGGGFGGEFHHHHHHHGGGGGHHHHHHHHHHHGGGGHHHHHHHGHHHGHHGHHHHHHFHHHHHHHHHHG00GGHGGHHGHGGGHGHHGHHHHA0DGGGFGCEA?-........;..---.;;00000..0/:0/0..:..00000000.;-..00:000000:;/0:00.....:000.00..
@M03495:530:000000000-LYBTV:1:1102:9384:11666 1:N:0:CATCACCC+TGCTATAT
GTCAGCATGTGAGCTTTGGATGGTTCTGGTTTATCAACGGCAAAATATAGATCGGAAGAGCACACGTCTGAACTCCAGTCACCATCACCCATCTCGTATGCCGTCTTCTGCTTGAAAAAAAAAAAAAACAACTAAACACCTGGCACATGCAAGCATCTGTGAGTCCAACAGCTAACGAAACAGAAATATAATAATATAGAACCGTACGTGCTAGCTGAAGCACAGTGTAAATGCATGTCATACAGTTACAC
+
CCCCCFFFFFFFGGGGGGGGGGGHHHHHHHHHHHHHHHGGGGGGHHHHHHHHHHGGGGHHHHHHHGFGHGHHHHHHHHHHHHHGHHHHHHGHGHHHGGHHHHGGGHGFHHHHHHHGHHHGGGG>////?.<.11>>C1<.00..<0/000000./0<000000000000./:<00/....9///;;0;;000000000;9;0;-...-//..:00000:000///;000000000000:000000000000
@M03495:530:000000000-LYBTV:1:1102:13231:11669 1:N:0:CATCACCC+TGCTATAT
GTCAGCATGTGAGCTTTGGTTTATCAACGGCAAAATATAGATCGGAAGAGCACACGTCTGAACTCCAGTCACCATCACCCATCTCGTATGCCGTCTTCTGCTTGAAAAAAAAAAGAACGGATTGTTCAGTAACTTGATTCATGATTTCTTACCTATTAGTGGTTGAACAGCATCAGACGACGATAGTAATCACCGCTCTTTTAAAATGTCCACAAGAGAATCTCTACAATGTACAAAATGGGACTCATACC
+
A>>A>FFFF1@FFGEFEDGGGGHHAGFGCEEEGHHFHHFFFEAAAEFA0BAGAEGEFEBFAGGBGH1GGHHBGHHHEH00>B0@1FFE0C2@>/>B/F21D@BG>111B/EEC///BFA////0@@BDD2??11@?1111?111@11?DDD<0<1>F1>>10<..<0<=/.<000<</-----..:0:0;00//9-;-.000;0BF00000;099.9.///////9///////9;FB-///--9-//99//
@M03495:530:000000000-LYBTV:1:1102:19089:11684 1:N:0:CATCACCC+TGCTATAT
GTCAGCATGTGAGCTTTGGAGTGAAATCTCTTGTCTTAAGGAATAAAGGAAAAAGATTCCGTCGGAGGCTCGGTGCTCTACAGGTTCAACCTTTGTACTCTATTATTGCCTCACATTCCATCTCTTGTGAAAATATATTTGATTGGCTTTTCTGCAGGTTGTTTGCCAGGACTTTCCAAGACCTCCACTAGAAAACACAATAAACTTTTTGGAAGCTGGACAACTATCTTCATTTTTCAGAAACAGTGAAA
+
CBCCCFFFFFFFGGGGGGGGGGHHHHHHHHHHHGHHHHHHHHGHHHGHHHHHHHGGHHIIHHHGGGGGGHHGGFGFHHHHGHHHHHHHHHHGGHHFHHFHHHHHGHHHHHHGHHHHHHHHHHHHHHHHHHHHGGFHHHHHHEGHGGBHHHHHHHHEGGHGHEHHHHHGHEHHHHHGFHHFAGHHGHHGHHH1=FHFHGC.D0DDGFGHFHGGHGHEFHHFHHGGGHGHHHGGGGGGGGGBFGGGGGCBBB0
@M03495:530:000000000-LYBTV:1:1102:7397:11688 1:N:0:CATCACCC+TGCTATAT
GTCAGCATGTGAGCTTTGGAGTGAAATCTCTTGTCTTAAGGAATAAAGGAAAAAGATTCCGTCGGAGGCTCGGTGCTCTACAGGTTCAACCTTTGTACTCTATTATTGCCTCACATTCCATCTCTTGTGAAAATATATTTGATTGGCTTTTCTGCAGGTTGTTTGCCAGGACAGGTCGTGATTGCTGGAGCAGGTATGATATAATTCTAGGATTTGACAGATGAATAATTTACATATATATCTAACTTTGA
+
DCCDDFFFFFFFGGGGGGGGGGHHHHHHHHHHHHHHHHHHHHHHHHHHHHHHHHGGHHHIHIHGGGGGGHHGGEGGHHHHHHHHHHHHHHHHHHHHHHHHHHHHHHHHHHHHHHHHHHHHHHHHHHHHHHHHHGHHHHHHHHHHHHHHHHHHHHGHHHHHHGHHHHHHFHHHHGGHHGEGHHHHGHHHGGHGHECHGHHHHHHHHHHGHFDHHHHHFGHGHHHG;CGCGGHHHGHGGGFGGGGGGGGGGG0
@M03495:530:000000000-LYBTV:1:1102:10863:11724 1:N:0:CATCACCC+TGCTATAT
GTCAGCATGTGAGCTTTGGAATAGTAAATTCGTTGACGACAGAAGGAGCAAGATAACGACCACAGGGAGGGTGGTTTATCAACGGCAAAATATAGATCGGAAGAGCACACGTCTGAACTCCAGTCACCATCACCCATCTCGTATGCCGTCTTCTGCTTGAAAAAAAAAAAAAAAAAAAACAGGAGCACAGTGAGCATACATTATGACGATAGATATCATATATCTGATCGGTGTCAACTAATGAGCAGTAT
+
CDDEEFFFFFFFGGGGGGGGGGHHHHHHHHHGHHHHHGGGGGHHHHHHHHHHHHHHHGGGGGHHHHGGGGGEFGGGHHHHHHHGGGGGHHHHHHHHHHHGGGGHHHHHHHGHHHGHHHHHHHHHHHHHHHHHHHHGG=FGHFGHHHHGEGHGHHHHHHHHHEGHGGGGC@<<-<---9-../......//011000<1001<<111<....<<B111111:111:1:11.....01:<1<0111100/111
@M03495:530:000000000-LYBTV:1:1102:2932:11725 1:N:0:CATCACCC+TGCTATAT
GTCAGCATGTGAGCTTTGGAATTAGTAAATTCGTTGACGACAGAAGGAGCAAGATAACGACCACAGGGAGGGTGGTTTATCAACGGCAAAATATAGATCGGAAGAGCACACGTCTGAACTCCAGTCACCATCACCCATCTCGTATGCCGTCTTCTGCTTGAAAAAAAAAAAACACCTTACCACTACTACTGCCATATACTCAGACAGAAGGACCAGTAAATGATGCAAATAGCAAAAGGACGTATATTACC
+
CCCCCFFFFFFFGGGGGGGGGGHHHGHHHHGHGHHHHHGGGGGHHHHHHHHHHHHHHHGGGGGHHHHGGGGGEFGGGHHHHHHHGGGGGHHHHHHHHHHHGGGGHHHHHHGGHGHFHHHGGHHHDGHHHHHHHHFHGHGHHHGGHHHFGGGHGBHHHHHHHHFFGGGGGAA-..:./000/000:/0;0000;0000000:900;//900......0000000:0000000000:0//./.-.9000900:
@M03495:530:000000000-LYBTV:1:1102:17253:11727 1:N:0:CATCACCC+TGCTATAT
GTCAGCATGTGAGCTTTGGAGTAAAATCTCTTGTCTTAAGGAATAAAGGAAAAAGATTCCGTCGGAGGCTCGGTGCTCTACAGGTTCAACCTTTGTACTCTATTATTGCCTCACATTCCATCTCTTGTGAAAATATATTTGATTGGCTTTTCTGCAGGTTGTTTGCCAGGACTTTCCAAGACCTCCACTAGAAAACACAATAAACTTTTTGGAAGCTGGACAACTATCTTCATTTTTCAGAAACAGTGAAC
+
DDDDDFFFFFFFGGGGGGGGGGFGHHHHHHHHHHHHHHHHHHHHHHHHHHHHHHGGHIHIHIHGGGGGGHHGGGGGGHHHHHHHHHHHHHHHHHHHHHHHHHHHHHHHHHHHHHHHHHHHHHHHHHHHHHHHHHHHHHHHHHHHHGHHHHHHHHHHHHGHHGHHHHHHHHHHHHHHHGHHFGHHHHHHHGHFGGHHHHE<GGHGGFFHHHGGBHHGHHGHHHHHHHHGFHFFGGGGHGGFGGGGGGFGGF0
@M03495:530:000000000-LYBTV:1:1102:27460:11729 1:N:0:CATCACCC+TGCTATAT
GTCAGCATGTGAGCTTTGGAGTGAAATCTCTTGTCTTAAGGAATAAAGGAAAAAGATTCCGTCGGAGGCTCGGTGCTCTACAGGTTCAACCTTTGTACTCTATTATTGCCTCACATTCCATCTCTTGTGAAAATATATTTGATTGGCTTTTCTGCAGGTTGTTTGCCAGGACAGGTCGTGATTGCTGGAGCAGGTATGATATAATTCTAGGATTTGACAGATGAATAATTTACATATATATCTAACTTTGA
+
ABBBBFFFFDF@FGFGGGGGGGHHFHHHHHHHHHHHHHHHHFFGHHHHEHHFHHGGHHHHHGHGGGEGGHHGG?EEGHGHFHHHHHHGHEGGFGFHFHHHHHHHHHHGHHHHHHGHHHHHHHHHHHHFFHFHFGHHHHHGHEHHHHHFFGGDHHEDGAGGHCGHGGGFHGEHHGGFF@ADHHHHFFGFGFEFFE<DGGB0DHFDGGHFGDHHHHHHBGCH/GGGCHGBGHHGHGGFFFFG0;FFGFFB900
@M03495:530:000000000-LYBTV:1:1102:16760:11729 1:N:0:CATCACCC+TGCTATAT
GTCAGCATGTGAGCTTTGGAGTGAAATCTCTTGTCTTAAGGAATAAAGGAAAAAGATTCCGTCGGAGGCTCGGTGCTCTACAGGTTCAACCTTTGTACTCTATTATTGCCTCACATTCCATCTCTTGTGAAAATATATTTGATTGGCTTTTCTGCAGGTTGTTTGCCAGGAAGACCTCCACTAGAAAACACAATAAACTTTTTGGAAGCTGGACAACTATCTTCATTTTTCAGAAACAGTGAACAACCCAC
+
BBBBAFFFFFFBGGGGGGGGGGHHHHHHHHGGHGHHHHGGHEGHHHHHHGHHHHGGHHHFGHHGGGFGGHHGGEEGFGHHHHFHEFFFHHHHDGHHHGGGFGHHHHHHGGHHHHGHHHFFHHHHHHHHHGHHFFGHHHHHHBGHHAFHHHHHHFHHHHHHHEHHHGHHFHGHCHHHFHEHHDGFGHFGHGHHEHHHGF<===GFGFDHHFHFHHGHEGB0;CGHHHEHHHGEF0B9CFFFFFFFG/.9A99
@M03495:530:000000000-LYBTV:1:1102:6634:11752 1:N:0:CATCACCC+TGCTATAT
GTCAGCATGTGAGCTTTGGACTCCTGACTGGTTTATCAACGGCAAAATATAGATCGGAAGAGCACACGTCTGAACTCCAGTCACCATCACCCATCTCGTATGCCGTCTTCTGCTTGAAAAAAAAAAAAAAAACTAAACACACTACTCGCTATCGAACTGACTGAACATCTTATCAGTACTGTCACCACTACCCACATAGCAGAACTCGTATATGCACTACTTTGCTAATGACGTATGTAGCAGAATAACAA
+
DCDEDFFFFFFFGGGGGGGGGGHHHHHHHHHHHHHHHHHHGGGGGHHHHHHHHHHHGGGGHHHHHHHGHHHGHHHHHHHHHHHHHHHHHHHHGGGHHHFGHHHHGGGHGHHHHHHHHHHHHGGGC/>///<-.11000=<..///1<.-.<./<./..:<0110001<01<:111111<1111<100.:///<0..001010///11.:.<:11<1000/1110111::110<..1/1111:<//<11000
@M03495:530:000000000-LYBTV:1:1102:24743:11765 1:N:0:CATCACCC+TGCTATAT
GTCAGCATGTGAGCTTTGGTCCAGCCTGAGTCCCTGGTTTATCAACGGCAAAATATAGATCGGAAGAGCACACGTCTGAACTCCAGTCACCATCACCCATCTCGTATGCCGTCTTCTGCTTGAAAAAAAAAAACAAATCCATATCAATGTCGTCCCACTACTGATTCCTTCTATACCATTGTGTGCTATATAGATAATTTAACTCTCTACTGACACGACCTCTGCATCTTACTGCGCGTACGATCTCATCC
+
CCCDCFFFFFFFGGGGGGGGGGHHHGHHHHHHHHHHHHHHHHHHHHGGGGGHHHHHHHHHHHGGGGHHHHHHHGHHHGHHHHHHHHHHHHHHHHHHGHGGCGHHFGHHHHGGGHGHHGHHHHCHHHHGGG?/////=111111<11>1111<....0.<</1011==111=011111011111/.<11111<111:1111111:1<0011101000.---.00<011<1<11111.-----9....11<10
@M03495:530:000000000-LYBTV:1:1102:18188:11770 1:N:0:CATCACCC+TGCTATAT
GTCAGCATTGAGCTTTGGAGTGAAATCTCTTGTCTTAAGGAATAAAGGAAAAAGATTCCGTCGGAGGCTCGGTGCTCTACAGGTTCAACCTTTGTACTCTATTATTGCCTCACATTCCATCTCTTGTGAAAATATATTTGATTGGCTTTTCTGCAGGTTGTTTGCCAGGACTTTCCAAGACCTCCACTAGAAAACACAATAAACTTTTTGGAAGCTGGACAACTATCTTCATTTTTCAGAAACAGTGAACA
+
BCBBBFFFFFFFGGGGGGGGGGHHHHHHHHHHHHHHGHHHHHHHHHHHHHHHHGGHHIHHAFFGGGGFHHGGGGGHGHHHHHHHHHHHHHHHGHHHHHHHHHHHHHHHHHHHHHHHHHGHHHHHHHHHHFHHHHHHHHHHGHHHGHHHHHHHHHHHHCFHGHHHHGHGHGHHHHHHHHHGHHGHHHHHHGHGFFGHHHCG0DBDGHHHGGDHFHAHFF.GHHGGGHFHHFGGFFFFGGGGFFGGGFFFGGF
@M03495:530:000000000-LYBTV:1:1102:8599:11773 1:N:0:CATCACCC+TGCTATAT
GTCAGCATGTGAGCTTTGGAGGGCAAGAAGTGGTTGTGACTGGTTTATCAACGGCAAAATATAGATCGGAAGAGCACACGTCTGAACTCCAGTCACCATCACCCATCTCGTATGCCGTCTTCTGCTTGAAAAAAAAAAAAGAAAAATAATATAATACATATGTGTGAACTACTAGACACACTGCTCAAATATCATAAAGCGATTGCTACTATATAGTACAGGCAGGATCGATCTGAGTAAGCTGCATGTGT
+
CCDDDFFFFFFFGGGGGGGGGGGGGGGHHHHHHHGGGGHHHHHHHHHHHHHHGGGGGHHHHHHHHHHHGFGGHHHHHHHGHHHGHHHHHHHHHHHHHHHHHHHHGH3FHHGGHHHHGGGHGHHGHFFFGHHHHGGGG/@-..000..0=0000=000<00=000=.:00000;0;0:0//./000000000000000000.....0000:0000;:;000;/.:9-;0/:....0000000;000::0000
@M03495:530:000000000-LYBTV:1:1102:6478:11775 1:N:0:CATCACCC+TGCTATAT
GTCAGCATGTGAGCTTTGGAGTGAAATCTCTTGTCTTAAGGAATAAAGGAAAAAGATTCCGTCGGAGGCTCGGTGCTCTACAGGTTCAACCTTTGTACTCTATTATTGCCTCACATTCCATCTCTTGTGAAAATATATTTGATTGGCTTTTCTGCAGGTTGTTTGCCAGGACTGAGCAGGTATGATATAATTCTAGGATTTGACAGATGAATAATTTACATATATATCTAACTTTGATAGCAGTCACATCG
+
BABBBFFFFF5FGGGGGGGGGGHHHHHHHHHHHHHHHHHHHHHHHHHHHHHHHHGGHHHHGHHGGGGGGHHGGEGGHHHHHHHHHHHHHHHGHHHHHHHHHHHHGHHHHHHHHHHHHHHHHHHHHHHHHHHHHGGHHHHHHGFHHHHHHGHHHGHHHHGGHDHHHHHHGHGHHHEHHGGHHHHHGFFHHHHHHHHHHEF=FFHHHHHHHG=DDDGHHHHHHGHEFHHHEBGGFHHHGGHHFFHHHGFGGGA
@M03495:530:000000000-LYBTV:1:1102:22587:11776 1:N:0:CATCACCC+TGCTATAT
GTCAGCATGTGAGCTTTGGAATTAGTAAATTCGTTGACGACAGAAGGAGCAAGATAACGACCACAGGGAGGGTGGTTTATCAAGGCAAAATATAGATCGGAAGAGCACACGTCTGAACTCCAGTCACCATCACCCATCTCGTATGCCGTCTTCTGCTTGAAAAAAAAAAAAAATCACGACATAGTCACCAATGAGAGCCGTGGTAGATGAAAGCCACTACCGTGTGCAGCACCACTAGCAAAATAACATAG
+
CBCCCFFFFFFFGGGGGGGGGGHHHHHHHHHHGHHHHHGGGGGHHHHHHHHHHHHHHHGGGGGHHHHGGGGGEFGGGHHHHHHHHHHHHHHHHHHHHHHGFGGHHHHHHHGHHHGHHHHHHHHHHHHHHHHHHGHGGCFGHGGHHHHG/EGFHHHGHHHGFHHFGGGAG-<<-.000<.-<.00000<00.000000..-<-9.000000000/://0<//-....00<<.....0/:::00/000000<0
@M03495:530:000000000-LYBTV:1:1102:26837:11782 1:N:0:CATCACCC+TGCTATAT
GTCAGCATGTGAGCTTTGGACTCCTGACTGGTTTATCAACGGCAAAATATAGATCGGAAGAGCACACGTCTGAACTCCAGTCACCATCACCCATCTCGTATGCCGTCTTCTGCTTGAAAAAAAAAAAATAGAAACTGTGTATTTCTATGTATTTAACTTCATGGTAATTTCTTATACCTTTACAATTGGACATTATAGTGTAATCAGCTTGTGCAACATAAAACCAATTTATCGTATATCACCTGCAGCTG
+
AAA1AFFFFDF3FGGGGGCGFFGHHGCGHHHDEGBGHFFHFGC/EF0GGHGHHHGHF?FFHFFCGFAAGHGG1EGHHGHGDGEHFHHFHG0B?00BB>>/BCGFE?@AFDGGGHGHF1B10EEC////?11111?1111?11=111>F1>11<11111111110=000=0=000000<00=0000000:C;:0000<00000:00:0000/.00;00;CB00;0;../;;000././/9009-9/-9///;
@M03495:530:000000000-LYBTV:1:1102:14751:11802 1:N:0:CATCACCC+TGCTATAT
GTCAGCATGTGAGCTTTGGAGTGAAATCTCTTGTCTTAAGGAATAAAGGAAAAAGATTCCGTCGGAGGCTCGGTGCTCTACAGGTTCAACCTTTGTACTCTATTATTGCCTCACATTCCATCTCTTGTGAAAATATATTTGATTGGCTTTTCTGCAGGTTGTTTGCCAGGACAGGTCGTGATTGCTGGAGCAGGAATGATATAATTCTAGGATTTGACAGATGAATAATTTACATATATATCTAACTTTGA
+
DEEEEFFFFFFFGGGGGGGGGGHHHHHHHHHHHHHHHHHHHHHHHHHHHHHHHHGGHHHHHHHGGGGGGHHGGGGGHHHHHHGHHHHHHHHHHHHHHHHHHHHHHHHHHHHHHGHHHHHHHHHHHHHHHGHHHGHHHHHHHHHHHHHHHHHHHHHHHGGHHEHHHGHHGHHHHGGFHGFGHHHHHHHF<0<.C..<0<0=1=D1=1<11=00=G0<1:1</11=1<<1<G11<1<111<1:<:F10<C101
@M03495:530:000000000-LYBTV:1:1102:18339:11856 1:N:0:CATCACCC+TGCTATAT
GTCAGCATGTGAGCTTTGGAATTAGTAAATTCGTTGACGACAGAAGGAGCAATATAACGACCACAGGGAGGGTGGTTTATCAACGGCAAAATATAGATCGGAAGAGCACACGTCTGAACTCCAGTCACCATCACCCATCTCGTATGCCGTCTTCTGCTTGAAAAAAAAAAAAAAACAAGATAGCACACATACAATACTAGTCTCGTCACACTCATAATACGTGTAGCATCAGTGGTCAGCTCTACCGTGTC
+
DDDDDFFFFFFFGGGGGGGGGGHHHHHHHHHHGHHHHHGGGGGHHHHHHHHHHHHHHHGGGGGHHHHGGGGGEFGGGHHHHHHHGGGGGHHHHHHHHHHHGGGGHHHHHHHGHHHGHHHHHHHHHHHHHHHHHHHHEG1FGHGGHHHHGEEHGHHHHHHGGFGHGFGGGC---<9.9.//011110/.90<000:101111:11/...<10/:/<11111.<///111100011/101/0101111-<../
@M03495:530:000000000-LYBTV:1:1102:26218:11862 1:N:0:CATCACCC+TGCTATAT
GTCAGCATGTGAGCTTTGGATGGTTCTGGTTTATAACGGCAAAATATAGATCGGAAGAGCACACGTCTGAACTCCAGTCACCATCACCCATCTCGTATGCCGTCTTCTGCTTGAAAAAAAAAAAAAATAGATTGTGTAGAAAGCTTGTGTAAACCTGTAATATTATTTGTTTATTTTATATTCTAAAATCCCCCATAACAATAAAAACTGTTTATCACTCACTCCACTACTATTCTGAGTCTAGTGTCTAC
+
CCCCCFFFFFFFGGGGGGGGGGFHHHHHHGHHHHHHHGGGGGHHHHHHGHHHHGGGGHHHHHHHGHHHGHHHHHHHHHHHHHHHHHHHHGHEHHHGGGHHHGGGGGHHHHHHHHFGHHGGG?C@///0111111>>01111>10>10>0/<000//<00<<000=0000::/000;;0;0:000:0;00/;0..-//=/00000000.00;000000009//00///;///9///////://///////:/
@M03495:530:000000000-LYBTV:1:1102:23923:11864 1:N:0:CATCACCC+TGCTATAT
GTCAGCATGTGAGCTTTGGAGGGCAAGAAGTGGTTGTGACTGGTTTATCAACGGCAAAATATAGATCGGAAGAGCACACGTCTGAACTCCAGTCACCATCACCCATCTCGTATGCCGTCTTCTGCTTGAAAAAAAAAAAAACATTGTTTCAATTAACGCACATCGCTCTTCTGACACAACAAACCATATACTTCAAAGCACACATAATGTGTTCCATATACACCTTATGACAGTTATTACCACTCTCTTAT
+
CCCCCFFFFFFFGGGGGGGGGGGGGGGHHHHHHHGGGGHHHHHHHHHHHHHHGGGGGHHHHHHHHHHHGGGGHGHHHHHGHHHGHHHHHHHHHHHHHHHHHHGHG33DGGGGHHGHGFGHGHHHFFHHEHGHHGCBCG---.<00000/00000000.;:--00...:.0000000:/........00090000;900/0//..090:000;/0000;0;000//0000000000000000000:000090
@M03495:530:000000000-LYBTV:1:1102:20807:11893 1:N:0:CATCACCC+TGCTATAT
GTCAGCATGTGAGCTTTGGAGTGAAATCTCTTGTCTTAAGGAATAAAGGAAAAAGATTCCGTCGGAGGCTCGGTGCTCTACAGGTTCAACCTTTGTACTCTATTATTGCCTCACATTCCATCTCTTGTGAAAATATATTTGATTGGCTTTTCTGCAGGTTGTTTGCCAGGACTTTCCAAGACCTCCACTAGAAAACACAATAAACTTTTTGGAAGCTGGACAACTATCTTCATTTTTCAGAAACAGTGAAC
+
CCDCCFFFFFFFGGGGGGGGGGHHHHHHFHHHHHHHHHHHHHHHHHHHHHHHHHGGHIHHHIHGGGGGGHHGGGGGGHHHHHHHHHHHHHHHHHHHHHHHHHHHHHHHHHHHHHHHHHHHHHHHHHHHHHHHHHHHHHHGHHHHHHHHHHHHHHHHHHHHHGHHHHHHHHHHHHHHHHHHHHHHHHHHHHHGHHHHHFHGGGHHHHHHHHGCGFHHHFHHHFHGHGHHHHGGGGFGGFGGFGGGGGFFFF0
@M03495:530:000000000-LYBTV:1:1102:17549:11901 1:N:0:CATCACCC+TGCTATAT
GTCAGCATGTGAGCTTTGGAGTGAAATCTCTTGTCTTAAGGAATAAAGGAAAAAGATTCCGTCGGAGGCTCGGTGCTCTACAGGTTCAACCTTTGTACTCTATTATTGCCTCACATTCCATCTCTTGTGAAAATATATTTGATTGGCTTTTCTGCAGGTTGTTTGCCAGGACTTTCCAAGACCTCCACTAGAAAACACAATAAACTTTTTGGAAGCTGGACAACTATCTTCATTTTTCAGAAACAGTGAAC
+
BABBBFFFFFFFGGGGGGGGGGHHHHHHGHHHHHHHHHFGHFHHHHGGHHHHHGGGGHGHHHHGGGCG?FGGGEFGFHHGHHHHHHHGHHHHHFHGHHHHHHHHHHGGGHHHHHHHHHHHHHHHHGHHHGHHHGHGHHHHHEHHFFBGHHHHHHHHGHHHHAGHHHHEEHHHHGGHHGFGHHHHGGHHDGH1GGGHHC.E0GHHGFFGFGFGHHHHFHCAGFCGHHHGFGFFGBBBFGE0;B/FGGFFBB0
@M03495:530:000000000-LYBTV:1:1102:19415:11907 1:N:0:CATCACCC+TGCTATAT
GTCAGCATGTGAGCTTTGGAATTAGTAAATTCGTTGACGACAGAAGGAGCAAGATAACGACCACAGGGAGGGTGGTTTATCAACGGCAAAATATAGATCGGAAGAGCACACGTCTGAACTCCAGTCACCATCACCCATCTCGTATGCCGTCTTCTGCTTGAAAAAAAAAAAAAAGATAGAACAAATCGTCATCAGCAAATCAGGTAATCAGACCTAACATGATTGTGTCATGTCGTGTACATATCTATACA
+
BABBAFFFFFFFGGGGGGGGGGHHHHHHHHHHGHHHHHGGGGGGHGHHHHHHHHHHHHGFFGGHHHHGFGGGEGGGGHHHHHHHGGGGGHHHHHHHHHHHGGGGHHHHHHHGHHHGHHHHHHHHFGHHHGHHHHHHG00?FGFGFHHHGDGHGGHGHHHH0CGDC-C-@A?9:-.9B00090;/.00..::900000/0000000000;0000.00;/000000000/0000;0....9090000090;00
@M03495:530:000000000-LYBTV:1:1102:17178:11911 1:N:0:CATCACCC+TGCTATAT
GTCAGCATGTGAGCTTTGGTCCAGCCTGAGTCCCTGGTTTATCAACGGCAAAATATAGATCGGAAGAGCACACGTATGAACTCCAGTCACCATCACCCATCTCGTATGCCGTCTTCTGCTTGAAAAAAAAAAAAAAAAAATCAACTGACAACAGGTTAGGACAGGCTAAGTACAGTAAACACAGCATACAGACCGGCACTAGTACTTATTCTCGACGAACGTAGTCTGATAGTGATGTCACGTCTCGCTAA
+
DCCDCFFFFFFFGGGGGGGGGGHHHGHHHHHHHHHHHHHHHHHHHHGGGGGHHHHHHHHHHHGGGGHHHHHHHGHHHHHHHHHHHHHHHHHHHHHHHHGFGHHHFGHHHHGGGHGHHHHHHHFHHHHGGGBG</>-----.000/:/000<../.:00./00/....<00::000000000..<./000000..-----/0<0000000<000.0---<--....0<000000::0<:0B0<..///....
@M03495:530:000000000-LYBTV:1:1102:3398:11913 1:N:0:CATCACCC+TGCTATAT
GTCAGCATGTGAGCTTTGGAGTGAAATCTCTTGTCTTAAGGAATAAAGGAAAAAGATTCCGTCGGAGGCTCGGTGCTCTACAGGTTCAACCTTTGTACTCTATTATTGCCTCACATTCCATCTCTTGTGAAAATATATTTGATTGGCTTTTCTGCAGGTTGTTTGCCAGGACTTTCCAAGACCTCCACTAGAAAACACAATAAACTTTTTGGAAGCTGGACAACTATCTTCATTTTTCAGAAACAGTGAAC
+
CCCCCFFFFFFFGGGGGGFGGGHHHHHHHHHHHHHHHHHHHHGHHHHHHGHHHHGGHHHHHHHGGGGGGHHGGEGGHHHHHHHHHHHHHHHHFHHHHHHHHHHHGHHHHHHHHHHHHGHGHGHHHHHHG4BGGGHHHHHHHHHHHHHHHHHHHHHHHHHHHDHHHHHHHHGHHHGHHEGHHHHHHFFHHHH1F1FFHHC<DDDGGHHHHHGGHFHHGHHFHHHHHHHHHHGGGGGGGGGFFFGFGGCBFF0
@M03495:530:000000000-LYBTV:1:1102:20021:11927 1:N:0:CATCACCC+TGCTATAT
GTCAGCATGTGAGCTTTGGAGTGAAATCTCTTGTCTTAAGGAATAAAGGAAAAAGATTCCGTCGGAGGCTCGGTGCTCTATAGGTTCAACCTTTGTACTCTATTATTGCCTCACATTCCATCTCTTGTGAAAATATATTTGATTGGCTTTTCTGCAGGTTGTTTGCCAGGACTTTCCAAGACCTCCACTAGAAAACACAATAAACTTTTTGGAAGCTGGACAACTATCTTCATTTTTCAGAAACAGTGAAC
+
CBCCCFFFFFFFGGGGGGGGGGHHHHHHHHHHHHHHHHGHHHHHHHHHHHHHHHGGHIHIHHHGGGGGGHHGGEGGHHHH5GHHHHHHHHHHHHHHHHGHHHHHHHHHGHHHHHHHHHHGHHGHHHHHHHHHHHHHHHHHHEHHHHHEFHFHHGHHHHHHHGHHFHBGHHGHHFFHHHFHHHGHHEHHHHH1FGFGHHC<DGFHFD0GGG@GFGBCHHGFHHHGGHHEBCGFGFF;FFFFFFFGGFCFGF0
@M03495:530:000000000-LYBTV:1:1102:13048:11927 1:N:0:CATCACCC+TGCTATAT
GTCAGCATGTGAGCTTTGGAGTGAAATCTCTTGTCTTAAGGAATAAAGGAAAAAGATTCCGTCGGAGGCTCGGTGCTCTACAGGTTCAACCTTTGTACTCTATTATTGCCTCACATTCCATCTCTTGTGAAAATATATTTGATTGGCTTTTCTGCAGGTTGTTTGCCAGGACAGGTCGTGATTGCTGGAGCAGGTATGATATAATTCTAGGATTTGACAGATGAATAATTTACATATATATCTAACTTTGA
+
CCCEEFFFFFFFGGGGGGGGGGHHHHHHHHHHHHHHHHHHHHHHHHHHHHHHHHGGHIHHHIHGGGGGGHHGGGGGHHHHHHHHHHHHHHHHHHHHHHHHHHHHHHHHHHHHHHHHHHHHHHHHHHHHHHHHHHHHHHHHHHHHHHGHHHHHHHHHHHHHHFHHHHHHHHGHHEGGGGGGHHHHHHHHGHHEHHGGHHHHHHHDHHGHHHHEHHHHGHHHFHHG1CG<GHGHHHHHGGGGHGGGFGGGGG1
@M03495:530:000000000-LYBTV:1:1102:5121:11938 1:N:0:CATCACCC+TGCTATAT
GTCAGCATGTGAGCTTTGGAGTGAAATCTCTTGTCTTAAGGAATAAAGGAAAAAGATTCCGTCGGAGGCTCGGTGCTCTACAGGTTCAACCTTTGTACTCTATTATTGCCTCACATTCCATCTCTTGTGAAAATATATTTGATTGGCTTTTCTGCAGGTTGTTTGCCAGGACTTTCCAAGACCTCCACTAGAAAACACAATAAACTTTTTGGAAGCTGGACAACTATCTTCATTTTTCAGAAACAGTGAAC
+
CCCCCFFFFFFFGGGGGGGGGGHHHHHHHHHHHHHHHHHHHHHHHHHHHHHHHHGGHIIIHIHGGGGGGHHGGGGGHHHHHHHHHHHHHHHHHHHHHHHHHHHHHHHHHHHHHHHHHHHHHHHHHHHHGHHHHGHHHHHHHHHHHHHHHHHGHHHHHGHHHGHHHGHHHGHHHHHHHFHFHHHBGHCHHHHFFGGHHFC<DGHDGHHHFGCCBCCHHHHHHHHGHHHHGHFCFGGGGGGGFFGGGGFFFG0
@M03495:530:000000000-LYBTV:1:1102:19852:11938 1:N:0:CATCACCC+TGCTATAT
GTCAGCATGTGAGCTTTGGAATTAGTAAATTCGTTGACGACAGAAGGAGCAAGATAACGACCACAGGGAGGGTGGTTTATCAACGGCAAAATATAGATCGGAAGAGCACACGTCTGAACTCAGTCACCATCACCCATCTCGTATGCCGTCTTCTGCTTGAAAAAAAAAAAATACACAATAACAGACAAATTAGAATTATTTGAGGTGAAGATAGTTACATATAAGCATAGAGTAGCGAAGTAACTTGGAGT
+
EEEEDFFFFFFFGGGGGGGGGGHHHHHHHHHHGHHHHHGGGGGHHHHHHHHHHHHHHHGGGGGHHHHGGGGG?FGFGHHHHHHHGGGGGHHHHHHHHHHHGGGGHHHHHHHGHHHGHHHHHHHHHHHHHHHHHHHGG=FHHFGHHHHGGGHGHHHHGHFGGFGHGFGGC@@.<:0::.0<0000/./</1::01111111111.//.:0111111111<B1111::1:<011<<11-<-<.11111100/0
@M03495:530:000000000-LYBTV:1:1102:22343:11969 1:N:0:CATCACCC+TGCTATAT
GTCAGCATGTGAGCTTTGGAATTGGGAGCAAGAAACGACCACAGGGAGGGTGGTTTATCAACGGCAAAATATAGATCGGAAGAGCACACGTCTGAACTCCAGTCCACCATCACCCATCTCGTATGCCGTCTTCTGCTTGAAAAAAAAAATAAAAAGCAACCACATAACAATGAAGTCCTGTTGAGACGTCGCGGAGAATGCTGGTGAGTCATATGGTCGGGACTATCATATCCCGAGGATATACACACGAA
+
CCCCCFFFFFFFGGGGGGGGGGHHHHHGGGHHHHHHGGGGGHHHHGGGGGBFFEGHHHHHGHGGGGGHGHHHHHHHGHGGGGHHHHHHHGHHHGHHHHHHHHHHHHGHGHHHHGGGGGHGHFGHHHHGCGHFHFHHHHHHHHHECDG<@.<00=0..0/.::..00;000;000000000000;;.:.9;:----:-.0000009/0.0000000000-----./0:000000:..--;/0000000.;-.
@M03495:530:000000000-LYBTV:1:1102:18873:11973 1:N:0:CATCACCC+TGCTATAT
GTCAGCATGTGAGCTTTGGAGTGAAATCTCTTGTCTTAAGGAATAAAGGAAAAAGATTCCGTCGGAGGCTCGGTGCTCTACAGGTTCAACCTTTGTACTCTATTATTGCCTCACATTCCATCTCTTGTGAAAATATATTTGATTGGCTTTTCTGCAGGTTGTTTGCCAGGAAGGTCGTGATTGCTGGAGCAGGTATGATATAATTCTAGGATTTGAGAGATGAATAATTTACATATATATCTAACTTTGAT
+
CCCCCFFFFFFFGGGGGGGGGGHHHHHHHHHHHHHHHHHHHHHHHHHHHHHGHHGGHIIHHHHGGGGGGHHGGEGGHHHHHHHHHHHHHHHHHHHHHHHHHHHHHHHHHHHHHHHHHHHHHHHHHHHHHHHHHHHHHHHHHGHHHHHHHHHHHGHHHHHHHGHHHHHHFFHHHGHHGGGHHHHHHHHHHHHGECGHGGD=G<GGHHGHHHBGHHHEGEFGHHH:C0CGFHGHFHFFGGGGGGGGGGGGGF0
@M03495:530:000000000-LYBTV:1:1102:6615:11996 1:N:0:CATCACCC+TGCTATAT
GTCAGCATGTGAGCTTTGGATGGTTCTGGTTTATCAACGGCAAAATATAGATCGGAAGAGCACACGTCTGAACTCCAGTCACCATCACCCATCTCGTATGCCGTCTTCTGCTTGAAAAAAAAAAAAAATACAACACTCACAACCTTTGACACATGACTGTTGCAATCTAATACTTGAGAATATGAGTAACTGCTCAAAACAATATATATTGTGATATATAGATGACTACTACACAGTGTGTAAGTGCTAAA
+
CCDEEFFFFFFFGGGGGGGGGGGHHHHHHHHHHHHHHHGGGGGHHHHHHHHHHHGGGGHHHHHHHGHHHGHHHHHHHHHHHHHHHHHHHHGHHHHHGGHHHHGGGHGHHHHHHHEHHHHGGG@?////0?1111<.1>0111../0111110/000011<101011011111111100.10111111111110111000...01:1:1111<<111<1111:C11011/1:10/0.<111<111:111111
@M03495:530:000000000-LYBTV:1:1102:26439:12019 1:N:0:CATCACCC+TGCTATAT
GTCAGCATGTGAGCTTTGGAGTGAAATCTCTTGTCTTAAGGAATAAAGGAAAAAGATTCCGTCGGAGGCTCGGTGCTCTACAGGTTCAACCTTTGTACTCTATTATTGCCTCACATTCCATCTCTTGTGAAAATATATTTGATTGGCTTTTCTGCAGGTTGTTTGCCAGGACTTTCCAAGACCTCCACTAGAAAACACAATAAACTTTTTGGAAGCTGGACAACTATCTTCATTTTTCAGAAACAGTGAAC
+
DDCDDFFFFFFFGGGGGGGGGGHHHHHHHHHHHHHHHHHHHHHHHHHHHHHGHHGGHHHHHHHGGGGGGHHGGFGGHHHHHHHHHHHHHHHGHHHHHHHHHHHHGHHHGHGHHHHHHHHHHHHHHHHHHHHHFGHHHHHHHHHHHGHHHHGHHHHHHHHHHEGHHGHHHHGHHHGHHF?GHHHHHGGGHHHFHHFFGFHEGGHGFHHHHHGGGHHGGHFHFHHHHHHHHE0BFFGGGEBFFFGGGGB00F0
@M03495:530:000000000-LYBTV:1:1102:14605:12044 1:N:0:CATCACCC+TGCTATAT
GTCAGCATGTGAGCTTTGGAGTGAAATCTCTTGTCTTAAGGAATAAAGGAAAAAGATTCCGTCGGAGGCTCGGTGCTCTACAGGTTCAACCTTTGTACTCTATTATTGCCTCACATTCCATCTCTTGTGAAAATATATTTGATTGGCTTTTCTGCAGGTTGTTTGCCAGGATGTTCTTTCCAAGACCTCCACTAGAAAACACAATAAACTTTTTGGAAGCTGGACAACTATCTTCATTTTTCAGAAACAGT
+
CBCCDFFFFFFFGGGGGGGGGGHHHHHHHHHHHHHHHHHHHHHHHHHHHHHHHHGGHHIGHFHGFGGGGHFGEEECGHHFHHHHHHGHGHFGGGHGHGHHHHHGHHHGGFHHHHHHDHHGHHHGHFHGHHHHHGFHHHHHFHHHHHEHHHGHHHGFHGHEHEHHGHFHHG/=CGGHHHGHHF1F0FFHHGHFHBGGGHBGGHHAGHG0DGFHHGG-0CCCBFC.GFHEFFFGGGFBFGFGGBBB0FBFFF0
@M03495:530:000000000-LYBTV:1:1102:2567:12122 1:N:0:CATCACCC+TGCTATAT
GTCAGCATGTGAGCTTTGGTTTATCAACGGCAAAATATAGATCGGAAGAGCACACGTCTGAACTCCAGTCACCATCACCCATCTCGTATGCCGTCTTCTGCTTGAAAAAAAAAAAACAAAAATATCTGTCAAACTAGATAAAAATTCATCTGTATGCTCTTCCTAGACGACATGACACATATAATATCTTGACTAAACAGCAGCTCAAATCAGAACATTGACATAAGATGTATATAGATCCATACGTGCAA
+
DDDDDFFFFFFFGGGGGGGGGGHHHHHHGGGGGHHHHHHHHHHHGGGGHHHHHHHGHHHGGHHHHHHHHHHHHHHHHHHHGBFGHHGGHHGHGEGHGHHHHHHHFGHHHGGGCC////?00/0?1=1111111111111111<<01=11111=F1<11<00000<00<.---.0:000/:0<000<0:000000<BB00/</.//00<0<00000//<00000<<0:0<000:0<0000000:0/.0/..0
@M03495:530:000000000-LYBTV:1:1102:26447:12124 1:N:0:CATCACCC+TGCTATAT
GTCAGCATGTGAGCTTTGGAGTGAAATCTCTTGTCTTAAGGAATAAAGGAAAAAGATTCCGTCGGAGGCTCGGTGCTCTACAGGTTCAACCTTTGTACTCTATTATTGCCTCACATTCCATCTCTTGTGAAAATATATTTGATTGGCTTTTCTGCAGGTTGTTTGCCAGGATTCCAAGACCTCCGCTAGAAAACACAATAAACTTTTTGGAAGCTGGACAACTATCTTCATTTTTCAGAAACAGTGAACAA
+
A>AA?FFFB@FB1B1FGG1FGCCGGHCFFHFHHHHGHHFFG1GHFHH11F0B0FE/DG2BA1BEEG/EEECE?>EEHFFHDGHF1G1B2DGFHFH2BFFHFHHFBGBFHHHHEFGHDGFHFFGHHHHHFEBF1BGHFFHFFB>GB<0F00DFGGHFHEFHF/FGFGFFBH/?GF11<G<CGC<<.>C<CGDFC/C...<=00<<0DGFCG/C/;:C/:CGGHHF00FFBCFBB0CFB009//;/0;;CFF9
@M03495:530:000000000-LYBTV:1:1102:8299:12130 1:N:0:CATCACCC+TGCTATAT
GTCAGCATGTGAGCTTTGGACTGGTTTATCAACGGCAAAATATAGATCGGAAGAGCACACGTCTGAACTCCAGTCACCATCACCCATCTCGTATGCCGTCTTCTGCTTGAAAAAAAAAAAAACAAAAGACACGCAGACAAGAAAAGCAATAACGGGAGCTCAACAAAAAGAAAAAAACAAGCAGGTCAAGTCTCGATGTAACAAGATAAATAAACGATGTGGGCGAACCACACAAAGACATATTAGGCAAC
+
CBCDCFFFFFFFGGGGGGGGGGHHHHHHHHHHHGGGGGHHHHHHHHHHHGGGGHHHHHHHGHGHGHHHHHHHHHHHHHHHHHHHHGHFHHHGGHHHHGGGHGHHGHHHHHHHHHGGGDCC<//?/0F1=0?0.----00/./////.0/0100.-..-..0:0/0......./:.--..././/<<000011:</::1.:1110//01111:<1<<....10..-----.9.9..<////:111:1100.<
@M03495:530:000000000-LYBTV:1:1102:27385:12162 1:N:0:CATCACCC+TGCTATAT
GTCAGCATGTGAGCTTTGGAGTGAAATCTCTTGTCTTAAGGAATAAAGGAAAAAGATTCCGTCGGAGGCTCGGTGCTCTACAGGTTCAACCTTTGTACTCTATTATTGCCTCACATTCCATCTCTTGTGAAAATATATTTGATTGGCTTTTCTGCAGGTTGTTTGCCAGGACAGGTCGTGATTGCTGGAGCAGGTATGATATAATTCTAGGATTTGACAGATGAATAATTTACATATATATCTAACTTTGA
+
BBBBBFFFFFFFGGGGGGGGGGGHGHHHHHHHHHFGHHHHHHHHHHFHHHHHHHGGHHHHGHHGGGGGGHHGGDFGFHHFHHHHHGHGGHHFHGHHHHHHHHHHHHHHGHHHHGHHHGHHHHFHHHHHHHHHFGFHHHHHHEHHHHHHAGHHHHFGFHFHHCGGBHFHHHEHHGGHHCCGHHHHGHHHFHHAGHHFHHGHHHH0DHFHHHEBGGHHHHHGGHHHFHGCFHHGHHGGFGGGBCFFFFFFFF0
@M03495:530:000000000-LYBTV:1:1102:11801:12167 1:N:0:CATCACCC+TGCTATAT
GTCAGCATGTGAGCTTTGGAGGGCAAGAAGTGGTTGTGACTGGTTTATCAACGGCAAAATATAGATCGGAAGAGCACACGTCTGAACTCCAGTCACCATCACCCATCTCGTATGCCGTCTTCTGCTTGAAAAAAAGAAAAAGATTTTATTCATGAAATATATTTTTTACCTGATCATCCAGAATTAAAAAAGATAAAAGCCGATCTCCAGTAATACAGACAGGTATTTAATTTTAAATTTGTGATTTAGGA
+
1AAAAFFFFDFFF1DEAB1GF10EEAFFHFGFGHEFA0DBFG/GFFCEG2GCAA/AEHFGBGF2AGF///?E0001BFEFGGHCDGE@@111F@FGDHFFHFCGCE0BE0//B0GD<//B/FH11G1G0<110/>//00@?//?D1?11?1<@GHDGHFHFHFG1<-FGGH0/<000=<0<0<D0DCB;:;A.<C0;:0:C--9-:000;00;0;09;;.//:00C0;0;0B9B9B/B/BB/9/;99////
@M03495:530:000000000-LYBTV:1:1102:24465:12169 1:N:0:CATCACCC+TGCTATAT
GTCAGCATGTGAGCTTTGGAATTAGCTGGTTTATCAACGGCAAAATATAGATCGGAAGAGCACACGTCTGAACTCCAGTCACCATCACCCATATCGTATGCCGTCTTCTGCTTGAAAAAACATCACACACCTCAACATATGTGTATCATGATATAGAGGATTGTTCCTAACACGTGAGATTGAGTTCGTTTGGTGGTATCTGGGCGACAACGTTCAGCTTTATTACAATACATGCGCATGGGATAGTGGAT
+
A>AAAB111DF3FAGGGGGFBFAGHB1AA0BFFB3FGF?EE0/BAGHDBF2AGHGCC/000AFHHCE/FAHB1BEFG1FE1FG1GGBEGHC002B/0BB0B1/?/0?2BB11B>01110///11<1B1C/?00B1<<0F@222@>222@122@@22>10?01011111110<?.0...11111<110../<......0000:0/.--:;-.-;;//0000;0;0;0000;/0000;.------/-///-//
@M03495:530:000000000-LYBTV:1:1102:23341:12169 1:N:0:CATCACCC+TGCTATAT
GTCAGCATGTGAGCTTTGGTCCAGCCTGAGTCCCTGGTTTATCAACGGCAAAATATAGATCGGAAGAGCACACGTCTGAACTCCAGTCACCATCACCCATCTCGTATGCCGTCTTCTGCTTGAAAAAAAAAAGAAATCACATAGGCAAACAGGGCATATCGGATTCCATTCTTCGCTGTGACAGGTCAAGCTATCATACAGAACTTCTTCCACGGAGGTGAGCACACGGTGTGACAACTACGCTTAGGATC
+
BBBBBFFFFFFFGGGGGGCGGGHHHGHHHHHHHHHHHHHHHHHHHHGGGGGHHHHHHFHHFHGEFGGHGHHHHGHHHGGHGHHHHHHHHHHHGHHHHHEGFFHGEEGHHH?/EFFHHEHFHHGHFHGCGGBB//00111111111?100000..<.0110.-<<.000000000.;.::/0000.0//000/00/0;00000//00000;000.-9.-.././;...-:..../9//.///.-.../////
@M03495:530:000000000-LYBTV:1:1102:23377:12169 1:N:0:CATCACCC+TGCTATAT
GTCAGCATGTGAGCTTTGGAATTAGTAAATTCGTTGACGACAGAAGGAGCAAGATAACGACCACAGGGAGGGTGGTTTATCAACGGCAAAATATAGATCGGAAGAGCACACGTCTGAACTCCAGTCACCATCACCCATCTCGTATGCCGTCTTCTGCTTGAAAAAAAAAAAAAAATCAGCCCCAGAGACATGTGCCAACTGACATGATCTTAGTATACTTATGTGTAGCCGGAGCAGTCTCTGTCTGCTCC
+
CCDEDFFFFFFFGGGGGGGGGGHHHHHHHHHHGGHHHHGGGGGHHHHHHHHHHHHHHHGGGGGHHHHGGGGGEFGGGHHHHHHHGGGGGHHHHHHHHHHHGGGGHHHHHHHGHHHGHHHHHHHHGHFHHHHHHHHHGGGHHHGGHHHGGDGHGGFFHHHHHBDHFGG@C<<--<A.0000/....../<B10111110.//000<<<11111111111<:111111<11<.----./1B1111:11<111<
@M03495:530:000000000-LYBTV:1:1102:22082:12179 1:N:0:CATCACCC+TGCTATAT
GTCAGCATGTGAGCTTTGGAATTAGTATCGTTGACGACAGAAGGAGCAAGTAACGACCACAGGGAGGGTGGTTTATCAACGGCAAAATATAGATCGGAAGAGCACACGTCTGAACTCCAGTCACCATCACCCATCTCGTATGCCGTCTTCTGCTTGAAAAAAAAAAAGCGACTTCACGCCAGCCTACGAAACACCAAATAGGAGGTGCGTTACGACAGCAATGCCGAACCCGATCACGCCAGTCGGCTTAT
+
BBABBFDFFFFFFGGGGGFFDGGHFHHHHGBGHHFGAEEEEEHGHHHHGHEGHHGEEEEH1FHGGGGC>FE?FGFHGHHHGCE/EHHHFGHGHHDEFGFGGHFGFHF?FFCFHFFHGFGHFHHFFHFHBFHEEH0DFA<?0<?1/?<FEH1BD1FF01>D0-A::--..99--.;BFA.9.9..//9....-;9;?..9/9/;/.../9.......-9..9BB/9----9.-9-9.:A...-//.--;9//
@M03495:530:000000000-LYBTV:1:1102:9824:12195 1:N:0:CATCACCC+TGCTATAT
GTCAGCATGTGAGCTTTGGAGTGAAATCTCTTGTCTTAAGGAATAAAGGAAAAAGATTCCGTCGGAGGCTCGGTGCTCTACAGGTTCAACCTTTGTACTCTATTATTGCCTCACATTCCATCTCTTGTGAAAATATATTTGATTGGCTTTTCTGCAGGTTGTTTGCCAGGACAACAAACAACATTACAATTACATTTACAATTATCGATACAATGGTGAGCAAGGGCGAGGAGCTGTTCACCGGCGTGGTG
+
CCCCCFFFFFFFGGGGGGGGGGHHHHHHHHHHHHHHHHHHHHHHHHHHHHHHHHGGHHIIHHHGGGGGGHHGGGGGHHHHHHHHHHHHHHHHHHHHHGHHHHHHHHHGHHHHHHHHHHHHHHHHHHHHHHHHHGHHHGHHHFHHHHFHHHBFHFHHHEHHGGHHHHGHHHHHGHHHHHHHHHHHHGHHHHHHHGHHHHD==GFGHHGEHH-DGHG0;CHHHHGFGEFGACFCGFGGGGGGGGDCFA9:9E9
@M03495:530:000000000-LYBTV:1:1102:24266:12195 1:N:0:CATCACCC+TGCTATAT
GTCAGCATGTGAGCTTTGGAATTAGTAAATTCGTTGACGACAGAAGGAGCAAGATAACGACCACAGGGAGGGTGGTTTATCAACGGCAAAATATAGATCGGAAGAGCACACGTCTGAACTCCAGTCACCATCACCCATCTCGTATGCCGTCTTCTGCTTGAAAAAAAAAAAAACAGAATCAGCAAATCATCGTTGATCATCCTAGTACATAGCTATTAACATCAAGAAATACAACAGCACAGATAGATAGA
+
DDDEEFFFFFFFGGGGGGGGGGHHHHHHHHHHGHHHHHGGGGGHHHHHHHHHHHHHHHGGGGGHHHHGGGGGBFEEGHHHHHHHGGGGGHHHHHGHHHHHGGGGHHHHHHHGHHHGHHHHHHHGDGFHHHHGHHHHGG1FGHGGHHEHGCGHGHGHHHHG0CHFFGGGGGB--..//0:11001/0<001109.<.11<110<1111111<101111<111<000:0:/:10000</././<01111:1<1
@M03495:530:000000000-LYBTV:1:1102:9438:12216 1:N:0:CATCACCC+TGCTATAT
GTCAGCATGTGAGCTTTGGAGTGAAATCTCTTGTCTTAAGGAATAAAGGAAAAAGATTCCGTCGGAGGCTCGGTGCTCTACAGGTTCAACCTTTGTACTCTATTATTGCCTCACATTCCATCTCTTGTGAAAATATATTTGATTGGCTTTTCTGCAGGTTGTTTGCCAGGACTTTCCAAGACCTCCACTAGAAAACACAATAAACTTTTTGGAAGCTGGACAACTATCTTCATTTTTCAGAAACAGTGAAC
+
CCCCCFFFFFFFGGGGGGGGGGHHHHHHHHHHHHHHHHHHHHHHHHHHHHHHHHGGHHHHHHHGGGGGGHHGGGGGHHHHHHHHHHFHHHHHHHHHHHHHHHHHGHHHHHHHHHHGHHHHHGHHHHHFHHFHHGHHGHHHHFHHHFGFHHHGHHHHGHHHHGHHGHHHFA/GHGHHHHHFHGHHHEFHGFH<FGHHFFC<DD<=DHHHHHGGBFCGFHHAFFGAFFHGEHBB0FFGGGGFGGGFGGFFBF0
@M03495:530:000000000-LYBTV:1:1102:21805:12221 1:N:0:CATCACCC+TGCTATAT
GTCAGCATGTGAGCTTTGGAAGTTGACGACAGAAGGAGCAAGATAACGACCACAGGGAGGGTGGTTTATCAACGGAAAAATATAGATCGGAAGAGCACACGTCTGAACTCCAGTCACCATCACCCATCTCGTATGCCGTCTTCTGCTTGAAAAAAAAAAAAACAAATAAGAGATCGACATGAAGCTAGATAGAGTAGGCGAGGTTATACTATGTACTTACGATTGATGCTATAATAACTGCTGTGAGACGG
+
DDEDEFFFFFFFGGGGGGGGGGHHHHHGGGG2GHHHHHHHHHHHHHHGGGGGHHHHGEEGGEGGGGHHHHHHHGGGGGHHHHHHHHGHHGGGGGHFHHGHGHHHGHHHHHHHHHHHHHHHHHFEHGF2@GHGGHHHHGDFFGHHFHHHGGGHFFEEGG@CA9....11:110<10..9..001100100111<111100----./<01111:11111111.....0111:11111110:1010</1<10..
@M03495:530:000000000-LYBTV:1:1102:26815:12230 1:N:0:CATCACCC+TGCTATAT
GTCAGCATGTGAGCTTTGGAGTGAAATCTCTTGTCTTAAGGAATAAAGGAAAAAGATTCCGTCGGAGGCTCGGTGCTCTACAGGTTCAACCTTTGTACTCTATTATTGCCTCACATTCCATCTCTTGTGAAAATATATTTGATTGGCTTGCTTTGATTTTTTTTTCAGGATTAGCTGGTTTATCAACGGCAAAATATAGATCGGAAGAGCACACGTCTGAACTCCAGTCACCATCACCCATCTCGTATGCC
+
CCCCDFFFFFFFGGGGGGGGGGHHHHHHHHHHHHHHHHHHHHHHHHHHHHHHHHGGHIHHHIHGGGGGGHHGGGGGHHHHHHHHHHHHHHHHHHHHHHGHHHHHHHHHHHHHHHHHHHHHHHHHHHGHHGHHHHHHHHHHHFHHHHGHHGHHHHHHHHHHHGGGGHHHHBGHHHHHHHHHHHHHHHHGGGGCGHGGHG<:<GHCDGDFFFGGBF?CEFEFGGGGGFGGGGGGGGGFFFF.</<B?.BBBF<
@M03495:530:000000000-LYBTV:1:1102:10920:12244 1:N:0:CATCACCC+TGCTATAT
GTCAGCATGTGAGCTTTGGTCCAGCCTGAGTCCTGGTTTATCAACGGCAAAATATAGATCGGAAGAGCACACGTCTGAACTCCAGTCACCATCACCCATCTCGTATGCCGTCTTCTGCTTGAAAAAAAAAAACAAAAACACGATAAAAAGCGTATAGAATCAAAAGTATAAATATATGACAGTTATAGCTGCAGAATCTGACTGACATCGACACACTTCAGCAAATACATTATCTCCTGTTGTTAATCTAA
+
CCCDEFFFFFFFGGGGGGGGGGHHHGHHHHHHHHHHHHHHHHHHHGGGGGHHHHHHHHHHHGGGGHHHHHHHGHHHGHHHHHHHHHHHGHHHHHHHHGHCGHHGGHHHHGGGHGHHHHHHGGGHEHGG<C/>//=00?/?0.-...>11......0111111<<<:0111<<11111111<0011<111100/01/<111111100010./-.-/./101111/011001111111010<10/.1<11111
@M03495:530:000000000-LYBTV:1:1102:24756:12245 1:N:0:CATCACCC+TGCTATAT
GTCAGCATGTGAGCTTTGGAGTGAAATCTCTTGTCTTAAGGAATAAAGGAAAAAGATTCCGTCGGAGGCTCGGTGCTCTACAGGTTCAACCTTTGTACTCTATTATTGCCTCACATTCCATCTCTTGTGAAAATATATTTGATTGGCTTTTCTGCAGGTTGTTTGCCAGGAAGGTCGTGATTGCTGGAGCAGGTATGATATAATTCTAGGATTTGACAGATGAATAATTTACATATATATCTAACTTTGAT
+
BAB?AFFFFBF5EGFCFGGGGGFHHGHHHGHHHHHHHHHHHFGHHHGHHHGHHFGGHHHHHHHGGCGGGGFGGEEGHHHHHHHGHGFHHHHHHHHFDGHHHHHHHGHHFFHHHHHGGDGHHGHHBGHEGHB4FFFGHHHFGGHHHHF2GFGHFHBFGGGHHCGGBFBGGHG0<A?1><AGFHGHBDCCGHEHE<=FB====DGBFFGGHH0GHGGBCGH/GFGCCCGBGHHH0GBGGFFFGGGBBFFGGG0
@M03495:530:000000000-LYBTV:1:1102:19502:12245 1:N:0:CATCACCC+TGCTATAT
GTCAGCATGTGAGCTTTGGACTCCTGACTGGTTTATCAACGGCAAAATATAGATCGGAAGAGCACACGTCTGAACTCCAGTCACCATCACCCATCTCGTATGCCGTCTTCTGCTTGAAAAAAAAAAAAAAATAGAATCTCTAATGGCAGTAACGAAGTGAGATGCTTTCTGTAAGATGTGACAAGTGCAGCCATGTGACTCACGCAATACACAGATATACGAGTACGGTTTTTCTCCACTGTGACCACGCA
+
CCCDEFFFFFFFGGGGGGGGGGHHHHHHHHHHHHHHHHHHGGGGGHHHHHHHHHHHGGGGHHHHHHHGHHHGHHHHHHHHHHHHHHHHHHHHGGHHHHFGHHHHGGGGGHHGHHHHHHHHHGGGCD//</<01<1=1=1=11=111</./111.<.<.0101:0011<111111<11::11111.1:<110.<10<11:110<..99<1<000.011111...<.1../<.../1111/<0111:10...9
@M03495:530:000000000-LYBTV:1:1102:22665:12252 1:N:0:CATCACCC+TGCTATAT
GTCAGCATGTGAGCTTTGGAGTGAAATCTCTTGTCTTAAGGAATAAAGGAAAAAGATTCCGTCGGAGGCTCGGTGCTCTACAGGTTCAACCTTTGTACTCTATTATTGCCTCACATTCCATCTCTTGTGAAAATATATTTGATTGGCTTTTCTGCAGGTTGTTTGCCAGGACTTTCCAAGACCTCCACTAGAAAACACAATAAACTTTTTGGAAGCTGGACAACTATCTTCATTTTTCAGAAACAGTGAAC
+
CCDDCFFFFFFFGGGGGGGGGGHHHHHHHHHHHHHHHHHHHHHHHHHHHHHHHHGGHIHHHIHGGGGGGGHGGGGGHHHHHHHHHHHHHHHHHHHHHHHHHHHHHHHHHHHHHHHHHHHHHHHHHHHHHHHHHHHHHHHHHHHHHHGHHHHHHGGHHFFGHEHHHHHGHFHHHHHHHGGHHHHHHGHHHHHHBGHHHHE<GGGGGHHHHHGGFHGHGHHEHFCHHHGHHHGGGGFGGGGGBFFGGGCFGG0
@M03495:530:000000000-LYBTV:1:1102:2539:12282 1:N:0:CATCACCC+TGCTATAT
GTCAGCATGTGAGCTTTGGTCCAGCCTGAGTCCCTGGTTTATCAACGGCAAAATATAGATCGGAAGAGCACACGTCTGAACTCCAGTCACCATCACCCATCTCGTATGCCGTCTTCTGCTTGAAAAAAAAAAACTATCTCACCAGAACCATAACTCTGGTATCAAACACACGTGTGCTAAATTGATATAGCGTGCAAACAGCCCGTACATGACTCACCCATACTAGCTGATTCATTCTACGCACTGCACAA
+
BBBBBFFFFFFFGGGGGGCGGGGGGGHHHHHHHHHHHGHHHHGHHGGGGGGHHHHHHHHHFEEEFGGHFHHHHGHGHGHHFHHHHEGHHHHHHHHGHHG?3@FGFGHHHHE?EFGFH4GH3G0FGHHGGF/B@/1111111101<>F0.0<>1111<1000<0000<....-..:.00:0000;000::00:....00../...---..000/000/.:.;/./9/;///////://///;9.--//;//.
@M03495:530:000000000-LYBTV:1:1102:23761:12284 1:N:0:CATCACCC+TGCTATAT
GTCAGCATGTGAGCTTTGGAGTGAAATCTCTTGTCTTAAGGAATAAAGGAAAAAGATTCCGTCGGAGGCTCGGTGCTCTACAGGTTCAACCTTTGTACTCTATTATTGCCTCACATTCCATCTCTTGTGAAAATATATTTGATTGGCTTTTCTGCAGGTTGTTTGCCAGGACTTTCCAAGACCTCCACTAGAAAACACAATAAACTTTTTGGAAGCTGGACAACTATCTTCATTTTTCAGAAACAGTGAAC
+
CBCCDFFFFFFBGGGGGGGGGGHHHHHHHHHHHHHHHHHHHHHHHHHHHHHHHHGGHIHIHHHGGGGGFHHGGGGGHHHHHHHHHHHHHHHHHHHHHHHHHHHHHHHHHHHHHHHHHHHGHHHHHHHHHHHHHHHHHHHHHHHHHHHHHHHHHHHHHHHHHCHHFHHHGHGHHHHHHHFHHGHHHHHHHHE<FDFGHHH<DGDGHGHHHHGGFCHHHHB:GHHHHHHHHHFGGGGGGGGGGFFFGF;0CF0
@M03495:530:000000000-LYBTV:1:1102:16601:12302 1:N:0:CATCACCC+TGCTATAT
GTCAGCATGTGAGCTTTGGAGTGAAATCTCTTGTCTTAAGGAATAAAGGAAAAAGATTCCGTCGGAGGCTCGGTGCTCTACAGGTTCAACCTTTGTACTCTATTATTGCCTCACATTCCATCTCTTGTGAAAATATATTTGATTGGCTTTTCTGCAGGTTGTTTGCCAGGACGTGATTGCTGGAGCAGGTATGATATAATTCTAGGATTTGACAGATGAATAATTTACATATATATCTAACTTTGATAGCA
+
DCEEEFFFFFFFGGGGGGGGGGHHHHHHHHHHHHHHHHHHHHHHHHHHHHHHHHGGHIIHHHHGGGGGGHHGGGGGHHHHHHHHHHHHHHHHHHHHHHHHHHHHHHHHHHHHHHHHHHHHHHHHHHHHHHHHHHHHHHHHHHHHHHHHHHHHHHGHGHHHHFHHHHGHHHHHGGGEHHHHHHHHHHGFHGHGHFHGHGHHHHGHGHFHHHHGFHHHGHHCGHCFHHHHGHFHHHHGFHHFFGGGGFGGFE<
@M03495:530:000000000-LYBTV:1:1102:23509:12311 1:N:0:CATCACCC+TGCTATAT
GTCAGCATGTGAGCTTTGGAATTAGTAAATTCGTTGACGACAGAAGGAGCAAGATAACGACCACAGGGAGGGTGGTTTATCAACAAAATATAGATCGGAAGAGCACACGTCTGAACTCCAGTCACCATCACCCATCTCGTATGCCGTCTTCTGCTTGAAAAAAAAAATATGTAGCGGTGCAATGCATAGATAATTGGATGAACACCAATGTCGGAGACAGCACCCCGGGATTCGACTGCCGCTCATGCACG
+
AAAAAFFFFDFDFGFGGGGGBFFGGEFGGHHHGEFGHHDGGCEFFGFAAEGEGFGFDGEGEEECFHAF1>EG1FE?FE3GFFGFEEFFHFBFHHDGEGEFFHFHFGHCE0?GGHGHFFC?FFHG?GHFHFGGCF0@1FF/A0GEG@D?</<<FDGFH<1FF>-----.0;00000:-.--9000/0;;C09B0;0;/00//C00/.E.;/0/.-;@-.;9A.9..----@.//./..9//-99-./////.
@M03495:530:000000000-LYBTV:1:1102:7419:12313 1:N:0:CATCACCC+TGCTATAT
GTCAGCATGTGAGCTTTGGAGTGAAATCTCTTGTCTTAAGGAATAAAGGAAAAAGATTCCGTCGGAGGCTCGGTGCTCTACAGGTTCAACCTTTGTACTCTATTATTGCCTCACATTCCATCTCTTGTGAAAATATATTTGATTGGCTTTTCTGCAGGTTGTTTGCCAGGACTTTCCAAGACCTCCACTAGAAAACACAATAAACTTTTTGGAAGCTGGACAACTATCTTCATTTTTCAGAAACAGTGAAC
+
CDDDDFFFFFFFGGGGGGGGGGHHHHHHHHHHHHHHHHHHHHHHHHHHHHHHHHGGHIHIHHHGGGGGGHHGGFGGHHHHGHHHHHHHHHHHHHHHHHHHHHHHHHHHHHHHHHHHHHHHHHHHHHHHHHHGHGHHHHHHHHHHHHFHHHHHHHGHHHHHHDHHHGHHGHEHHHHHHHHGFHHGHHHHHHHBG1GGHHGEFHH0DGHHHHGGBGFHHHHGHHHHHGHHHHGGGGGGGGGFFFGFGFCFBF0
@M03495:530:000000000-LYBTV:1:1102:19063:12315 1:N:0:CATCACCC+TGCTATAT
GTCAGCATGTGAGCTTTGGAGTGAAATCTCTTGTCTTAAGGAATAAAGGAAAAAGATTCCGTCGGAGGCTCGGTGCTCTACAGGTTCAACCTTTGTACTCTATTATTGCCTCACATTCCATCTCTTGTGAAAATATATTTGATTGGCTTTTCTGCAGGTTGTTTGCCAGGACTTTCCAAGACCTCCACTAGAAAACACAATAAACTTTTTGGAAGCTGGACAACTATCTTCATTTTTCAGAAACAGTGAAC
+
CCCCCFFFFDFFGGGGGGGGGGHHHHHHHHHHHHHHHHHHHHHHHHHHHHHHHHGGHIHHHHHGGGGGGHHGGGGGHHHHHHHHHHHHHHHHHHHHHHHHHHHHHHHHGHHHHHHHHGHHHHHHHHHHHHHHHHHHHHHHHHHHHHHHHHHHHHHHHHHHHGHHHHHHHFHHHHHHHHGGHHHHHHHHHHHDGHHHHHHEHHHHHHHHHHGGHEHHHHGHHHHHHHHHEHGGGGGGGGGGBBBFGGFFGF0
@M03495:530:000000000-LYBTV:1:1102:6034:12318 1:N:0:CATCACCC+TGCTATAT
GTCAGCATGTGAGCTTTGGAGTGAAATCTCTTGTCTTAAGGAATAAAGGAAAAAGATTCCGTCGGAGGCTCGGTGCTCTACAGGTTCAACCTTTGTACTCTATTATTGCCTCACATTCCATCTCTTGTGAAAATATATTTGATTGGCTTTTCTGCAGGTTGTTTGCCAGGACAGGTCGTGATTGCTGGAGCAGGTATGATATAATTCTAGGATTTGACAGATGAATAATTTACATATATATCTAACTTTGA
+
CCCCCFFFFFFFGGGGGGGGGGHHHHHHHHHHHHHHHHHHHHHHHHHHHHHHHHGGHIHIHHHGGGGGGHHGGEFGHGHHHHHHHHHHHGHHHHHHHHHHHHHHHHHHHHHHHHGHHHHHHHHHHHHHHHHHHHHGHGHHHHHHHHHHHHHHHHGHGHHHHGHGHGGHFGHHFGGHE@CDHHHHHHHHHFHGHHHFFHHFHHGGFDHFBBGHHHHHGHHHBFHH;;GGGBFBFFHHGGGGFGGG0CFFGB0
@M03495:530:000000000-LYBTV:1:1102:3091:12332 1:N:0:CATCACCC+TGCTATAT
GTCAGCATGTGAGCTTTGGAGTGAAATCTCTTGTCTTAAGGAATAAAGGAAAAAGATTCCGTCGGAGGCTCGGTGCTCTACAGGTTCAACCTTTGTACTCTATTATTGCCTCACATTCCATCTCTTGTGAAAATATATTTGATTGGCTTTTCTGCAGGTTGTTTGCCAGGACTTTCCAAGACCTCCACTAGAAAACACAATAAACTTTTTGGAAGCTGGACAACTATCTTCATTTTTCAGAAACAGTGAAA
+
BABBBFFFFFFFGGGGGGGGGGGHHHHHHHHHHHHHHHFHHHGHHHHGGHHGHHGGHHHHFHHCCE0AEHHGCEEEFDDHFHHFFGBHHHHFHGHHHHFHHHHHFFFHHFHHHHHHHEHHHG3G4EHFF4B43B3BFGHHHHHFB0CFHHBDGFFHHGHHHGHHGHBGFCGHFGFGHFFGACGBGFFHHHHG1=FFC.G.<D0=DGBFHHCCFHGHHHFHHHHCBFHHHGGFGGE;BBFF;0BBFGBFFG0
@M03495:530:000000000-LYBTV:1:1102:11705:12337 1:N:0:CATCACCC+TGCTATAT
GTCAGCATGTAAGCTTTGGAGTGAAATCTCTTGTCTTAAGGAATAAAGGAAAAAGATTCCGTCGGAGGCTCGGTGCTCTACAGGTTCAACCTTTGTACTCTATTATTGCCTCACATTCCATCTCTTGTGAAAATATATTTGATTGGCTTTTCTGCAGGTTGTTTGCCAGGACTTTCCAAGACCTCCACTAGAAAACACAATAAACTTTTTGGAAGCTGGACAACTATCTTCATTTTTCAGAAACAGTGAAC
+
CBCDDFFFFFFFGGGGGGGGGGHHHHHHHHHHHHHHHHHHHHHHHHHHHHHHHHGGHIIHHHHGGGGGGHHGGGGGHHHHGHHGHGHHHHHHHHHHHHHHHGHHHHHHHHHHHHHHHHHHHHHHHHHHHHHHHHHHHHHHHFHHGHFHHHHHHHGHGHHHHGHHHGGHHHGHHHHHHHHHHGHHHHGHHGBFGGHGFAG<DDG=<FHHHHGGGFHHHFHFHHHGHHHHGHGGGGGGGGFFFFGFEGGGGG0
@M03495:530:000000000-LYBTV:1:1102:11665:12344 1:N:0:CATCACCC+TGCTATAT
GTCAGCATGTGAGCTTTGGATGGTTCTGGTTTATCAACGGCAAAATATAGATCGGAAGAGCACACGTCTGAACTCCAGTCACCATCACCCATCTCGTATGCCGTCTTCTGCTTGAAAAAAAAAAAAAATAAAGACATAGAAGTCTACGAGCACAATTTAGTACATACATCATGTGAACACAAAACGTTGCTAAAATTGCACCACACAATCTCATAATAATGCGTCAAAGAGACACTATCAAGACTAACTCG
+
DDCDDFFFFFFFGGGGGGGGGGGGHHHHHHHHHHHHHHGGGGGHHHHHHHHHHHGGGGHHHHHHHGHHHGHHHHHHHHHHHHHHHHHHHHGHFFHHFGHHHHGGGHGHHHHHHHCHHHHGGG?C/<//0?11110>11111111111...<<.</00=00000000::000;000000;/.....-./..000;0000000/.:.;;.0000:00000::00..-..00/////:0/::0000/000:009
@M03495:530:000000000-LYBTV:1:1102:11900:12344 1:N:0:CATCACCC+TGCTATAT
GTCAGCATGTGAGCTTTGGTCCAGCCTGAGTCCTGGTTTATCAACGGCAAAATATAGATCGGAAGAGCACACGTCTGAACTCCAGTCACCATCACCCATCTCGTATGCCGTCTTCTGCTTGAAAAAAAAAAAAACACAAATGGAAATAGAAACTACTGCACCCTCCATCATCGTATCTACAGTGAGCGCTATAATGTACAATCCATAATGTGTCTACGTGAAGACGACGACTCACAACTTCAGTCATCATA
+
CCCCCFFFFFFFGGGGGGGGGGHHHGHHHHHHHHHHHHHHHHHHHGGGGGHHHHHHHHHHHGGGGHHHHHHHGHHHGGHHHHHHHHHHHHHHHHHHHGH3GGHGGHHHHGGGHGHHHHHHGHFHFHGGGG/A//.<>.<011111<>0<<00<00<<0=00<.;../0000;0../.0000:0000:--.-.0;00;0:0:00;0000000000000..:.90:/.-----..000:.0;00:0000;000
@M03495:530:000000000-LYBTV:1:1102:18365:12348 1:N:0:CATCACCC+TGCTATAT
GTCAGCATGTGAGCTTTGGAGTGAAATCTCTTGTCTTAAGGAATAAAGGAAAAAGATTCCGTCGGAGGCTCGGTGCTCTACAGGTTCAACCTTTGTACTCTATTATTGCCTCACATTCCATCTCTTGTGAAAATATATTTGATTGGCTTTTCTGCAGGTTGTTTGCCAGGACTTTCCAAGACCTCCACTAGAAAACACAATAAACTTTTTGGAAGCTGGACAACTATCTTCATTTTTCAGAAACAGTGAAC
+
BACCCFFFFFFFGGGGGGGGGGHHHHHHHHHHHHHHHHHHHGHHHHHHHHHHHHGGHIIHHHHGGGGGGHHGGGGGHHHHHHHHHGHHHHHHHHHHHHHHHGHHHHHHHHHHHGHHHHHGHHHHHHHHHHHHHHHHGHHHHFHHHGHHHHHFHHFHHHHHHEHHFEGHHHHGHHHHHFFFAFHFHHFFHHGFGFGHHGG<GDGGGFHHHHGGHEHHFHGGGF::GCHHFHEFFFFGGF0BFFFGGF9CFF0
@M03495:530:000000000-LYBTV:1:1102:20282:12349 1:N:0:CATCACCC+TGCTATAT
GTCAGCATGTGAGCTTTGGAATTAGTAAATTCGTTGACGACAGAAGGAGCAAGATAACGACCACAGGGAGGGTGGTTTATCAACGGCAAAATATAGATCGGAAGAGCACACGTCTGAACTCCAGTCACCATCACCCATCTCGTATGCCGTCTTCTGCTTGAAAAAAAAAAACAAGGAGAAAACACGCAGGCCGACATCTGCTCGAAAAAAAACAATAGAATAAATCACTATAACAGGAGAAAGTTACTGAG
+
BABBAFFFFFFFGGGFGFFFGGHHHHHFHHHHFACGHHGCEGEGFGFHEEEFHHHFHHGGGFG1FFCFAAEE?FEGGHHFFBGCEFEE@GHHHFEBDGBCE<FECGHH0FADHCC?3DCFHFCGFGFDDGHHHGHHEG0<<G?/0?D<@A@CE1<FG<GHHHD0C-A:::B9:C/.9...;/9;..-9--.;;-9-.//9///.-9:-.9--..;;////9:/;9///;;//////.....////////9/
@M03495:530:000000000-LYBTV:1:1102:19297:12353 1:N:0:CATCACCC+TGCTATAT
GTCAGCATGTGAGCTTTGGAGTGAAATCTCTTGTCTTAAGGAATAAAGGAAAAAGATTCCGTCGGAGGCTCGGTGCTCTACAGGTTCAACCTTTGTACTCTATTATTGCCTCACATTCCATCTCTTGTGAAAATATATTTGATTGGCTTTTCTGCAGGTTGTTTGCCAGGATTTCCAAGACCTCCACTAGAAAACACAATAAACTTTTTGGAAGCTGGACAACTATCTTCATTTTTCAGAAACAGTGAACA
+
CBCCCFFFFFFFGGGGGGGGGGHHHHHHHHHHHHHHHHHHHHHHHHHHHHHHHHGGHIHHHIHGGGGGGHHGGGGGHHHHHHHHHHHHHHHHHHHHHHHHHGHHHHHHHHHHHHHHHHHHHHGHHHHHHHHHHHHHHHHHHHHHHHHHHHHHEFFHGHHHGEHHHHHHHAGFHHHHHHHGHHFHHFHHHBG=GGGHHHFHHHGHGHHHHFDBGGEHGHGGHFHHHHHHHFHGGGGGFFGBCFFFGFGFGG0
@M03495:530:000000000-LYBTV:1:1102:11972:12364 1:N:0:CATCACCC+TGCTATAT
GTCAGCATGTGAGCTTTGGAGTGAAATCTCTTGTCTTAAGGAATAAAGGAAAAAGATTCCGTCGGAGGCTCGGTGCTCTACAGGTTCAACCTTTGTACTCTATTATTGCCTCACATTCCATCTCTTGTGAAAATATATTTGATTGGCTTTTCTGCAGGTTGTTTGCCAGGACTTTCCAAGACCTCCACTAGAAAACACAATAAACTTTTTGGAAGCTGGACAACTATCTTCATTTTTCAGAAACAGTGAAC
+
BBCCBFFFFFFFGGGGGGGGGGHHHHHHHHHHHHHHHHHHHHHHHHHHHHHHHHGGHHHHHHHGGGGGGEHGGGGGHHHHHHHHHHHHHHHHHHHHHHHGHHHHHHGFHHHHHHHHHHHHHHHHHHHFGHHHHHHHHHHHHFHHHHEHHHHHHHHHGHFHFEFHHHGHHHGHHHHHHFGHFHHHHGHHHGHHGHFHHHHGHHHFFHHHHHGGHHHGHHCGFFGCCGHHHCBFGGGGGGGGGGGGGGFBFF0
@M03495:530:000000000-LYBTV:1:1102:13955:12372 1:N:0:CATCACCC+TGCTATAT
GTCAGCATGTGAGCTTTGGAGTGAAATCTCTTGTCTTAAGGAATAAAGGAAAAAGATTCCGTCGGAGGCTCGGTGCTCTACAGGTTCAACCTTTGTACTCTATTATTGCCTCACATTCCATCTCTTGTGAAAATATATTTGATTGGCTTTTCTGCAGGTTGTTTGCCAGGACTTTCCAAGACCTCCACTAGAAAACACAATAAACTTTTTGGAAGCTGGACAACTATCTTCATTTTTCAGAAACAGTGAAC
+
AAABAFFFFFFFGGGGGGGGGGHHHHHHHHGHHHFHHHHHHHHHHHHFGHHGHHGGHHHHHHHGGGGGGHHGG1EFFHHHDGHHHHHGHHHGGHHEDGHHHHHGDGHHHHHHHHHHHGHFHHHHGHHHHEGEGFGHHGHHHFHHGFFGHHHHGHEHHHHHHBHHHGHHHHHEHHHHHGGHFHHHGGGHHHH1F=FHEGGC<DG0DFHHHHGGFFE.CGGCGEGHHHHG0CFGGGEFFGGGFFFFFGBFFF0
@M03495:530:000000000-LYBTV:1:1102:4809:12382 1:N:0:CATCACCC+TGCTATAT
GTCAGCATGTGAGCTTTGGATGGTTCTGGTTTATCAACGGCAAAATATAGATCGGAAGAGCACACGTCTGAACTCCAGTCACCATCACCCATCTCGTATGCCGTCTTCTGCTTGAAAAAAAAAAAAAAAACAAACAATCATGACGAATATTCACATCACCACATAAACTATAAGCTCTGAGTACAAATGACAAATGTGTGCACTGAAGACAGTAGTTAGACTGCAGACACTTGATGTTCTATTCGTATGCT
+
CDDDDFFFFFFFGGGGGGGGGGGHHHHHHHHHHHHHHHGGGGGHHHHHHHHHHHGGGGHHHHHHHGHHHGHHHHHHHHHHHHHHHHHHHHGHBGHHFGHHHHGGGHGHHHHHHFHHHHHFGGGGB///->...0<..0000000..-.:0000:00000/0..0000000000000000000000;0000000:00;00.00:0/:000///;00000000:0/0:0.//:00;00000:0;00/////0:
@M03495:530:000000000-LYBTV:1:1102:25035:12398 1:N:0:CATCACCC+TACTATAT
GTCAGCATGTGAGCTTTGGAGTGAAATCTCTTGTCTTAAGGAATAAAGGAAAAAGATTCCGTCGGAGGCTCGGTGCTCTACAGGTTCAACCTTTGTACTCTATTATTGCCTCACATTCCATCTCTTGTGAAAATATATTTGATTGGCTTTTCTGCAGGTTGTTTGCCAGGACTTTCCAAGACCTCCACTAGAAAACACAATAAACTTTTTGGAAGCTGGACAACTATCTTCATTTTTCAGAAACAGTGAAC
+
CDDDDFFFFFFFGGGGGGGGGGHHHHHHHHHHHHHHHHHHHHHHHHHHHHHHHHGGHIHHHHHGGGGGGHHGGGGGHHHHHHHHHHHHHHHHHHHHHHHHHHHHHHHHHHHHHHHHHHHHHHHHHHHHHHHHHHHHHHHHHDHGHHHHHHHHHHHHHHHHHGHHHHHHHEHHHHHHHHHHHHHHHGHHHEFFGDFFHHC<D=GGGFFHHHGGFHHEHH::GFHHHGHHGHGGGGGFGGGGBF:BBFFGGGB
@M03495:530:000000000-LYBTV:1:1102:22984:12419 1:N:0:CATCACCC+TGCTATAT
GTCAGCATGTGAGCTTTGGATGGTTCTGGTTTATCAACGGCAAAATATAGATCGGAAGAGCACACGTCTGAACTCCAGTCACCATCACCCATCTCGTATGCCGTCTTCTGCTTGAAAAAAAAAAAAAACTTATATACACTCTCGTACATGTATAGACTTCAATCCCAGTTGTATCATTTTAATGCCGTACAACATAGATGATCGACCATTGAGACCACCAGTATAATCTTATAGACATTGGATGAGATGGG
+
CBCCCFFFFFFFGGGGGGGGGGGHHHHHHHHHHHHHHHGGGGGHHHHHHHHHHHGGGGHHHHHHHGCGHGHHHHHHGHHHHHHHHHHHHHGHBHGGFGHHHHGGGHGHHHHHHHFBFGGEFC>B>/>/<1=<111>11110<1.><..0=000000000000=0/000;:000000:000000000-....00;:00;00000;.---:0000.0./....::0000:0000000:00000000000000.
@M03495:530:000000000-LYBTV:1:1102:13540:12424 1:N:0:CATCACCC+TGCTATAT
GTCAGCATGTGAGCTTTGGAATTAGTAAATTCGTTGACTGGTTTATCAACGGCAAAATATAGATCGGAAGAGCACACGTCTGAACTCCAGTCACCATCACCCATCTCGTATGCCGTCTTCTGCTTGAAAAAAAAAAAAAACGACGATGGCAACATTAGCGCAGGAGAACATATTGATAGACTGCGTCGATAACTCGTGCAGCAGGACACCAAAAATATGTATAGCATACTACACTAGATATGCATTCGTTA
+
CBCCCFFFFFFFGGGGGGGGGGHHHHHHHHHHGHHHHHHHHHHHHHHHHHGGGGGHHHHHHHHHHHGGGGHHGHHHHGHHHGHHHHHHHHHHHHHHHHHHHHGF?GGHFEHHHHGGGHGHHHHHHHAGHHGGG?CF@/--.-.---.../:0../000/-:---....//0000000000000/..--;...///..9..9/...../........///////////9//////////////9///////.
@M03495:530:000000000-LYBTV:1:1102:11552:12426 1:N:0:CATCACCC+TGCTATAT
GTCAGCATGTGAGCTTTGGTCCACCTGATCCTGGTTTATCAACGGCAAAATATAGATCGGAAGAGCACACGTCTGAACTCCAGTCACCATCACCCATCTCGTATGCCGTCTTCTGCTTGAAAAAAAAAAAAACAATATAATAAAATAACTCGTAAATATCACAATGAAAATAAGTAAAGTTATGTACACTAAACGATGTATCTTAATCTTATGTATCTTGTATTCGCACACGACTATCAATCAAAGAACAT
+
EDDEEFFFFFFFGGGGGGGGGGHHHHHHHHHHHHGHHHHHHHHGGGGGHHHHHHHHHHHGGGGHHHHHHHGGHHGHHHHHHHHHHHHHGHHHHHHGGFHHGFGHHHHGFFHGHHHHHHGHHHFGECGFF/</?F.111111>111>11111.....=1<1110000111110111:111=1:111111<1/0<0....<1111111111<111<11<1B111<:</..--.---9-1111110:01/.//1
@M03495:530:000000000-LYBTV:1:1102:20150:12437 1:N:0:CATCACCC+TGCTATAT
GTCAGCATGTGAGCTTTGGAATTAGTAAATTCGTTGACGACAGAAGGAGCAAGATAACGACCACAGGGAGGGTGGTTTATCAACGGCAAAATATAGATCGGAAGAGCACACGTCTGAACTCCAGTCACCATCACCCATCTCGTATGCCGTCTTCTGCTTGAAAAAAAAAAAAAAAACTAAACACACACATACAAAATGATACACAAACTAAATACATCAACGACACGACATCGCGACCAATAGATCAACGT
+
CCDDDFFFFFFFGGGGGGGGGGHHHHHHHHHHGGHHHHGGGGGHHHHHHHHHHHHHHHGGGGGHHHHGGGGGEGGGGHHHHHHHGGGGGHHHHHHHGHHHGGGGHHHHHHHGHHHGHHHGHHHHHHHHHHHHHHHFFFBGGHGGHHHHGEGHGHHHHHHHGBGHGGGF@F?-9-9<.0<:00<.9....0:0000.00000000<.:.0000000<000:/..---.<-<.0..-----.00:000:0/..
@M03495:530:000000000-LYBTV:1:1102:27335:12474 1:N:0:CATCACCC+TGCTATAT
GTCAGCATGTGAGCTTTGGAGTGAAATCTCTTGTCTTAAGGAATAAAGGAAAAAGATTCCGTCGGAGGCTCGGTGCTCTACAGGTTCAACCTTTGTACTCTATTATTGCCTCACATTCCATCTCTTGTGAAAATATATTTGATTGGCTTTTCTGCAGGTTGTTTGCCAGGACTTTCCAAGACCTCCACTAGAAAACACAATAAACTTTTTGGAAGCTGGACAACTATCTTCATTTTTCAGAAACAGTGAAC
+
BABBBFFFFFFFGGGGGGGGGGHHGHHHHHHHHHHHHHHHHHHHHHHHHHHHHHGGHHHHHHHFFGGGGHHGGGGGHHHHHHHHHHHGHHHHHHHHHHHHHHHHGHHHHHHGHHHHHGHHHHGHHHHHFFHFHHHHHHHHHHHHHHHHFHHHHHHHHGHHHFHGHHHHHEHHGHHHHHFHGHHHHHGHHHH<=<FGEHG<DGGDDGHHHHGGEHHHHHBFGHFAHHHHHGGGFF0CFGGEFGFGGGCFBB0
@M03495:530:000000000-LYBTV:1:1102:4127:12496 1:N:0:CATCACCC+TGCTATAT
GTCAGCATGTGAGCTTTGGAGTGAAATCTCTTGTCTTAAGGAATAAAGGAAAAAGATTCCGTCGGAGGCTCGGTGCTCTACAGGTTCAACCTTTGTACTCTATTATTGCCTCACATTCCATCTCTTGTGAAAATATATTTGATTGGCTTTTCTGCAGGTTGTTTGCCAGGACTTTCCAAGACCTCCACTAGAAAACACAATAAACTTTTTGGAAGCTGGACAACTATCTTCATTTTTCAGAAACAGTGAAC
+
AAAAABFFFB@31BABGGFGGGAFFHGHHHFFH1BFGFGHHFGGGHHGHHFHHEEGFEHFFC0E/E?EEGHGGEGEHHFHFBGGBGHDDGFHHFHGBDGHHHGHHHGHEEGHHEC2GFGHF1BF2FHDGF21FFGBBGGFG>GFDFCG0FG2GHHGB0@GC<F0GHBFHEEH<CGFH111?0?CFGFG1C11>DBFHGEGFHF0<D0DGGC?GHC.CC/:C0GACFHBGHFG9;BFFBFB0;9B//9BBF9
@M03495:530:000000000-LYBTV:1:1102:23396:12509 1:N:0:CATCACCC+TGCTATAT
GTCAGCATGTGAGCTTTGGTCCAGCCTGAGTCCTGGTTTATCAACGGCAAAATATAGATCGGAAGAGCACACGTCTGAACTCCAGTCACCATCACCCATCTCGTATGCCGTCTTCTGCTTGAAAAAAAAAAAAAAAAACGACAACTACACTAATTACCGTATGTAATGTATTACTACATACTATTAGGCAGCTGCGTATGCTGACGACTTATATGGCAATATGTCACATTGATCGGTTATACGAATCGCAA
+
DDDEEFFFFFFFGGGGGGGGGGHHHGHHHHHHHHHHHHHHHHHHHGGGGGHHHHHHHHHHHGGGGHHHHHHHGHHHGHHHHHHHHHHHHHHHHHHHHGGGHHHGGHHHHGGGHGGHHHHHGGHHHHGGGGF/>>-<--.-.---.0000/</:11111..<</11<11111111111<11::11111100.9<00<<..<1111<..-9<1<1::1./001<1:<1<1111111....<0:1.........
@M03495:530:000000000-LYBTV:1:1102:29035:12516 1:N:0:CATCACCC+TGCTATAT
GTCAGCATGTGAGCTTTGGAATTAGTAAATTCGTTGACGACAGAAGGAGCAAGATAACGACCACAGGGAGGGTGGTTTATCAACGGCAAAATATAGATCGGAAGAGCACACGTCTGAACTCCAGTCACCATCACCCATCTCGTATGCCGTCTTCTGCTTGAAAAAAAAATAACAACCTGATGTATTTCATTGGTCTTTATTTTCGCTTAGCACCTATAGTAGCATCCTCAATACACAGTGAGTAGTTCTTC
+
CCCCCFFFFFFFGGGGGGGGGGHHHHHHHHHHGHHHHHGGGGGGHHHHHHHHHHHHHHGGGGGHHHHGGGGGAFFEFHHHHHHHGGGGGHHHHHHHHHHHGGGGHHGHHHHGHHFGGFHHHGHHGHHHHHHHHEHHGHBGHHFFHHFHGA@GFD1DDGHFGHHBGEFCC.00000../:/00000000;090000000000;;9-...:0000./0;0000;:000/0000000000.:000009000090
@M03495:530:000000000-LYBTV:1:1102:8970:12522 1:N:0:CATCACCC+TGCTATAT
GTCAGCATGTGAGCTTTGGAATTAGTAAATTCGTTGACTGGTTTATCAACGGCAAAATATAGATCGGAAGAGCACACGTCTGAACTCCAGTCACCATCACCCATCTCGTATGCCGTCTTCTGCTTGAAAAAAAAAAAAACAAAGAACGACAGTGAGACATGATAACATATCAAACTGAGACAACATGCACAATATATTGCACACCATAGTGTATAGGTGTATGATGTGTCATTGACTGATTGTACTGTGTT
+
CCCCCFFFFFFFGGGGGGGGGGHHHHHHHHHHGHHHHHHHHHHHHHHHHHGGGGGHHHHHHHHHHHGGGGHHHHHHHGHHHGHHHHHHHHHHHHHHHHHHHHGHBGHHFGHHHHGGGHGHHHHHHHGHHHHGGGC@</><.<00<00..--<000000/;0:000000000000:0000;0//..//9090/0000;;09000...00000000;000///:9////;//////////;//////;///9/
@M03495:530:000000000-LYBTV:1:1102:26993:12522 1:N:0:CATCACCC+TGCTATAT
GTCAGCATGTGAGCTTTGGACTCCTGACTGGTTTATCAACGGCAAAATATAGATCGGAAGAGCACACGTCTGAACTCCAGTCACCATCACCCATCTCGTATGCCGTCTTCTGCTTGAAAAAAAAAAACAAACACAAACTTACTTATATTACTCTAAATCAATAGTACCTGAGTGTACCAGTAACACTAGCAATTGCGTAGTAATAATTAGTGTAACAAGTCAACCAATGTGAACACAAATAACTACTCTAA
+
CCCCCFFFFFFFGGGGGGGGGGHHHHHHHHHGHHHHHHHHGGGGGHHHHHHHHHHHGGGGHGHHHHHGHHHGHHGHHHHHHHGHHHHHHHHHFBGHHHGGHGHHG?EHGHHHHHHFHGHHHGCGG>///?G/00//0/1111>11111>111111111110000<000=0//<0<000000;00:00/0/00::00.:.-.00000000090000;;;/00900.;.9000000;/...:00;00009000
@M03495:530:000000000-LYBTV:1:1102:24309:12523 1:N:0:CATCACCC+TGCTATAT
GTCAGCATGTGAGCTTTGGTCCAGCCTGAGTCCTGGTTTATCAACGGCAAAATATAGATCGGAAGAGCACACGTCTGAACTCCAGTCACCATCACCCATCTCGTATGCCGTCTTCTGCTTGAAAAAAAAAAACACGTACGTGCCAAACTGAATCTCGTGACGTGTCATGACAGAAATCTTTTCTACCTACAGAGTTCAATCAGTATACACAGTCAGACCAACTAGGTGTTCTCGTGAGCAACTATTTCGGT
+
BBBBBFFFFFFFGGGGGGGGGFFHHGHGHHGHHHHHHHHHHHHHHGGGGGHHHHHGHHHHHGGGGHHHHFHHGHHHGHHHHHHHHHHHHGHHHHHHHGHHGHHGDGHHHGFGHGGHHHGHHFFGGHEFDCB/</0/00/-00..11>.1111>=D0...<....//=000/00///00000000000;0//0;/0900000;0;90000009:00;0/./../:09//;.///.9././//.///9//.-.
@M03495:530:000000000-LYBTV:1:1102:21448:12533 1:N:0:CATCACCC+TGCTATAT
GTCAGCATGTGAGCTTTGGAATTAGTAAATTCGTTGACGACAGAAGGAGCAAGATAACGACCACAGGGAGGGTGGTTTATCAACGGCAAAATATAGATCGGAAGAGCACACGTCTGAACTCCAGTCACCATCACCCATCTCGTATGCCGTCTTCTGCTTGAAAAAAAAAAAATATTAACCACAACTAACTAACCATCACTGACATAGTACAACAGGAAGAGAGAGTACCAGTGTCACAGCTTATGCTATCC
+
CCCCDFFFFFFFGGGGGGGGGGHHGHHHHHHHGHHHHHGGGGGHHHHHHHHHHHHHHHGGGGGHHHHGEFGGEFGGGHHHHHHHGGGGGHHHHHHHHHHHGGGGHHHHHFHGHHHGHHHHHHHHHHHHGHHHGHHHGFBDGHGGGHHHGDGHGBB=GHHHFFHHH@FEC--:.0;000000.:..00090000.00000;000000000;00;./../.../;..00000000000000.000009:00//
@M03495:530:000000000-LYBTV:1:1102:3004:12554 1:N:0:CATCACCC+TGCTATAT
GTCAGCATGTGAGCTTTGGAATTAGTAAATTCGTTGACGACAGAAGGAGCAAGATAACGACCACAGGGAGGGTGGTTTATCAACGGCAAAATATAGATCGGAAGAGCACACGTCTGAACTCCAGTCACCATCACCCATCTCGTATGCCGTCTTCTGCTTGAAAAAAAAAAAACAATACAACCACTATCAACATTCAGCGTATACACATTATACTGCTAGTCTCGTTGATAAGTATCATCAATCGAACCACT
+
DDDCDFFFFFFFGGGGGGGGGGHHHHHHHHHHGHHHHHGGGGGHHHHHHHHHHHHHHHGGGGGHHHHGGGGGEFGGGHHHHHHHGGGGGGHHHHHHHHHEFGGGHHHHHHHGHHHGHHHHHHHHHHHHHHHHHHHHGHFHHHGGHHHHGGGGGHHHHHHGF0GGHGC@FA<?...0<<000...0<0000/</00000.<..000000000000000000000/../.0000000:000:0<0../.-..0
@M03495:530:000000000-LYBTV:1:1102:8019:12580 1:N:0:CATCACCC+TGCTATAT
GTCAGCATGTGAGCTTTGGAATTAGTAAATTCGTTGACGAATAACGACCACAGGGAGGGTGGTTTATCAACGGCAAAATATAGATCGGAAGAGCACACGTCTGAACTCCAGTCACCATCACCCATCTCGTATGCCGTCTTCTGCTTGAAAAAAAAAAAAACAATAGCAAGATGTAGATATTATACGAGAGTATGACATACACATACTACATCGTCACCACAACATGACACATAAATGATGACTAGATCTCA
+
CCCDDFFFFFFFGGGGGGGGGGHHHHHHHHHHGHHHHHGGGHGHHGGGGGHHHHGGGGGEFEBFHHHHHHHGGGGGHHHHHHHHHHHGGGGHHHHHHHGHHHGHHHHHHHHHHHHHHHHHHHHGFGFFHGGHHHHGDGHGHHFHHHGFHHHGGGGG?--:<..0000<0//0:000<<0000000..<.-0000000000000000<00000.....00...../00:00/00000000000:00000000
@M03495:530:000000000-LYBTV:1:1102:24112:12583 1:N:0:CATCACCC+TGCTATAT
GTCAGCATGTGAGCTTTGGAGTGAAATCTCTTGTCTTAAGGAATAAAGGAAAAAGATTCCGTCGGAGGCTCGGTGCTCTACAGGTTCAACCTTTGTACTCTATTATTGCCTCACATTCCATCTCTTGTGAAAATATATTTGATTGGCTTTTCTGCAGGTTGTTTGCCAGGACTTTCCAAGACCTCCACTAGAAAACACAATAAACTTTTTGGAAGCTGGACAACTATCTTCATTTTTCAGAAACAGTGAAC
+
CCCCCFFFFFFFGGGGGGGGGGHHHHHHHHHHHHHHHHHHGHHHHHHHHGHHHHGGHHHHHHHGGGGGGHHGGEFGHHHHHHHHHHHHHFHHHHHHHHHHHHHHHHHHHHHHHHHHHHHFHHHHHHHHHHFHHHHHHHHHHHHHHHHHHHHHHHHFHHHHHGGHGHHGHHFEHHHHHF11FGGFGEHFHHG1>D<FG.<.D0GHHHGHHHGGHHHGHHGHHHHHGCCHGGGGGGGGGGGF09CFFGFFBB0
@M03495:530:000000000-LYBTV:1:1102:13939:12598 1:N:0:CATCACCC+TGCTATAT
GTCAGCATGTGAGCTTTGGAGTGAAATCTCTTGTCTTAAGGAATAAAGGAAAAAGATTCCGTCGGAGGCTCGGTGCTCTACAGGTTCAACCTTTGTACTCTATTATTGCCTCACATTCCATCTCTTGTGAAAATATATTTGATTGGCTTTTCTGCAGGTTGTTTGCCAGGACTTTCCAAGACCTCCACTAGAAAACACAATAAACTTTTTGGAAGCTGGACAACTATCTTCATTTTTCAGAAACAGTGAAC
+
DDEEDFFFFFFFGGGGGGGGGGHHHHHHHHHHHHHHHHHHHGHHHHHHHHHHGHGGHHHHHIHGGGGGGHHGGGGGHHHHHHHHHHHHHHHHHHHHHHHHHHHHHHHHHHHHHHHHHHHHHHHHHHHHHFHHHHHHHHHHHBFHGHHHHHHHHHHHGHHHHGHFFFHHHHHHHHHHHHHHFHHHHHGHHGHDGGFHHHH<GGH=0GHHHHEG0GHGHHFHGHFEHGHHGHGGGGGGGGGGGFGFGGCFBF:
@M03495:530:000000000-LYBTV:1:1102:7011:12599 1:N:0:CATCACCC+TGCTATAT
GTCAGCATGTGAGCTTTGGAGTGAAATCTCTTGTCTTAAGGAATAAAGGAAAAAGATTCCGTCGGAGGCTCGGTGCTCTACAGGTTCAACCTTTGTACTCTATTATTGCCTCACATTCCATCTCTTGTGAAAATATATTTGATTGGCTTTTCTGCAGGTTGTTTGCCAGGACTTTCCAAGACCTCCACTAGAAAACACAATAAACTTTTTGGAAGCTGGACAACTATCTTCATTTTTCAGAAACAGTGAAC
+
BBBBBFFFFFFFGGGGGGGGGFHHHHHHHHHHHHHGHHFHHHHHHHHFFHHHHGGGHHHHHHHGGGGGGHHGE?EGHGHHHGHEGGGHHHHHHHHBGHHGHHHGHHHGHFHHHHHHGHFHFFFHHGHHFHHFHFHFHHHHHFHHHHGHHHHHHHHFEGCGHDGHFHFFHGCFHHEHBG?1?GFHHGHHHHGFFHCG.CC<DGH0DHFHHHCCHEGHGHHHHGHHHGHHHHGGGGGGFF000;/FGF;00;0
@M03495:530:000000000-LYBTV:1:1102:17826:12603 1:N:0:CATCACCC+TGCTATAT
GTCAGCATGTGAGCTTTGGAATTAGTAAATTCGTTGACGACAGAAGGAGCAAGATAACGACCACAGGGAGGGTGGTTTATCAACGGCAAAATATAGATCGGAAGAGCACACGTCTGAACTCCAGTCACCATCACCCATCTCGTATGCCGTCTTCTGCTTGAAAAAAAAAAAAAGCAATAAGCATAAGTGATCATATTATCGAATAGTCGAATACATCAGTGAGTAGAGTACGACTCTAGCGACGTACGAGC
+
EEEEEFFFFFFFGGGGGGGGGGHHHHHHHHHHGHHHHHGGGGGHHHHHHHHHHHHHHHGGGGGHGHHGGGGGFFGGGHHHHHHHGGGGGHHHHHHHHHHHGGGGHHHHHHHGHHHGHHHHHHHHHHHHHHHHHHHHGGFHGGFGHHHHGGGHGHHHHHHFGHHHGGFGGE---..<:<101011111111111<111111../0.011...0.0011:0111<:<111111.....011199---..-<.-
@M03495:530:000000000-LYBTV:1:1102:18009:12627 1:N:0:CATCACCC+TGCTATAT
GTCAGCATGTGAGCTTTGGAGTGAAATCTCTTGTCTTAAGGAATAAAGGAAAAAGATTCCGTCGGAGGCTCGGTGCTCTACAGGTTCAACCTTTGTACTCTATTATTGCCTCACATTCCATCTCTTGTGAAAATATATTTGATTGGCTTTTCTGCAGGTTGTTTGCCAGGACTTTCCAAGACCTCCACTAGAAAACACAATAAACTTTTTGGAAGCTGGACAACTATCTTCATTTTTCAGAAACAGTGAAC
+
CCCCCFFFFFFFGGGGGGGGGGHHHHHHHHHHHGHHHHHHHHHHHHHHHHHHHHGGHHIHHHHGGGGGGHHGGGGGHHHHHHHHHHHHHHHHHHHGHHHHHHGHHHHHHHHHHHHHHHHHHHHHHHHHHHHHHGHHHHHHHGHHHHGHHHHHHGHHHFHHHGHHHHHHHHHHHHHHFHHHFHFHHHFFHEH<GHFHHGECFGHGGHHHFGCEFGGHHHHGHGGGEHHHHHFFFGGGGEFFFGGGGGFGGG0
@M03495:530:000000000-LYBTV:1:1102:18947:12646 1:N:0:CATCACCC+TGCTATAT
GTCAGCATGTGAGCTTTGGAGGGCAAGAAGTGGTTTGGTTTATCAACGGCAAAATATAGATCGGAAGAGCACACGTCTGAACTCCAGTCACCATCACCCATCTCGTATGCCGTCTTCTGCTTGAAAAAAAAAAAAAAAAAACAATCTACTACCTGAAAAAAGCATGGACGATGAATAATATAGGATGAGTAGAGAGGGAATGATGTGTGATGAGTATTGTGTAGTTAGTGTGCTTCTACACAGGTGCTCTA
+
CBCCCFFFFFFFGGGGGGGGGGGGGGGHHHFGHGGHGGFGHHHHHHHGGGGGHHHHHHHHHHHGGGGHHHHHHHGHHHGHHHHHHHHHHHHHHHHHHHHGGBGGHGGHHHHGGGHGHHHHHHHFGHHHGGGGC<--<<-:-...001111:1/0:/001.-..010.00--..111111111:0<<0001<:1<<...../0011111.<<110<111111/11111<<1111:111111/0..0000111
@M03495:530:000000000-LYBTV:1:1102:18776:12693 1:N:0:CATCACCC+TGCTATAT
GTCAGCATGTGAGCTTTGGAGTGAAATCTCTTGTCTTAAGGAATAAAGGAAAAAGATTCCGTCGGAGGCTCGGTGCTCTACAGGTTCAACCTTTGTACTCTATTATTGCCTCACATTCCATCTCTTGTGAAAATATATTTGATTGGCTTTTCTGCAGGTTGTTTGCCAGGACTTTCCAAGACCTCCACTAGAAAACACAATAAACTTTTTGGAAGCTGGACAACTATCTTCATTTTTCAGAAACAGTGAAC
+
BBBBBFFFFFFFGGGGGGGGBAFEEFFGFBHHHHFHHFEGGEBFGHHFFCHEHFFCFDD5EFGGEGGEEAGECEE?HHDGHHFCBFFHDGHHHGFGHFHGHHHHHGHGGGGHGFFHHG4FHGHFHHHHGHGHGHHHHHHHHHHHHGHHHHHHHHGHHHHHHEHHHHHHHHEHHHHHHHGHHHHHHHHHHHHGHHGFHHGC0F<GGHHHHHCGGHFHHHHHHHHHHHHGGHGGGGGGGFGB0;BGGGBC0F0
@M03495:530:000000000-LYBTV:1:1102:15201:12703 1:N:0:CATCGCCC+TGCTATAT
GTCAGCATGTGAGCTTTGGAGTGAAATCTCTTGTCTTAAGGAATAAAGGAAAAAGATTCCGTCGGAGGCTCGGTGCTCTACAGGTTCAACCTTTGTACTCTATTATTGCCTCACATTCCATCTCTTGTGAAAATATATTTGATTGGCTTTTCTGCAGGTTGTTTGCCAGGACTTTCCAAGACCTCCACTAGAAAACACAATAAACTTTTTGGAAGCTGGACAACTATCTTCATTTTTCAGAAACAGTGAAC
+
CCCCCFFFFFFFGGGGGGGGGGGHHHHHHHHHHHHHHGHHHGHHHHHHHHEHHHGGHHIGGHHGGGGGEHHGEEGGHHHHHHHGHHHHHHHGGFFFGGHHHGHGHHHHGHHHHHHHHHHHHHHHGHHHHFGHGGHHHHHHHHHHHHGHHHHFHHGHHHGHHEGGGFHHGHFHHHHHGGHHAGHFHHFFHFF<F>FFEHG<DDGFDGHHHHGGHFCGFFGFGFFHHHHHHHEBFFFGGGGGGFBFFFFFF0:
@M03495:530:000000000-LYBTV:1:1102:2347:12712 1:N:0:CATCACCC+TGCTATAT
GTCAGCATGTGAGCTTTGGAATTAGCTGGTTTATCAACGGCAAAATATAGATCGGAAGAGCACACGTCTGAACTCCAGTCACCATCACCCATCTCGTATGCCGTCTTCTGCTTGAAAAAAAAAAAATCACAATCACGCGCAAATCAATAAGACTTGACAATCTCATTCTAATTGAACGTGATGTGACTAGAACCAAACTACACTCTGTACATTCTCGCGTAGCACATAGTGAATCTCATCATGAGCAAGAA
+
AAABBFFFFFFBGGGGGGGFGGHHHHHHHHHHHHDHHHGGGGGHGHHHHHHFHHGGGGFHFGHHHGHHHGGHHHHHHHGHHHHGHHHHHHGHBFFGFDFHHHGGEFGGHHHGGHGHHFFCCCDD/>011?1F<<11/<---<<0000=<00000000000::000000000000000:.../0000000/000....:00///9/00000;00090..----./;.9//////9/:////9;//////../
@M03495:530:000000000-LYBTV:1:1102:14994:12749 1:N:0:CATCACCC+TGCTATAT
GTCAGCATGTGAGCTTTGGTTTATCAACGGCAAAATATAGATCGGAAGAGCACACGTCTGAACTCCAGTCACCATCACCCATCTCGTATGCCGTCTTCTGCTTGAAAAAAAAAAACAAAACATCACGACCTGAATCACGATGACCCATGGTAGAGTCTACAAAGTAGAAATATGAATAAATATCGGCTGCCACGTCTAACTCATCTCACTCACCTTGCTCGCCACCTGCAAACAGCTACCATTTCAATGAA
+
BBBBBFFFFFFFGGGGGGGGGGHHHHHHGGGGGHHHHHHHHHHHGGGGHHHHHHHGHHHGFHHHHHHHHHHHHHHHHHHHGGFEGGGGHHHHGGGHGHGHHHHH1CFGHEGEG>///<00@/2222/?///00?1111><..1110.0</0=00000000=00<00000000;0:000000000.--.-../0-../.09CFB00000;;09/.9009//.--...9/..//....///.///99//;/;/
@M03495:530:000000000-LYBTV:1:1102:25195:12753 1:N:0:CATCACCC+TGCTATAT
GTCAGCATGTGAGCTTTGGAGTGAAATCTCTTGTCTTAAGGAATAAAGGAAAAAGATTCCGTCGGAGGCTCGGTGCTCTACAGGTTCAACCTTTGTACTCTATTATTGCCTCACATTCCATCTCTTGTGAAAATATATTTGATTGGCTTTTCTGCAGGTTGTTTGCCAGGACAGGTCGTGATTGCTGGAGCAGGTATGATATAATTCTAGGATTTGACAGATGAATAATTTACATATATATCTAACTTTGA
+
BBBBBFFFFFFFGGGGGGGGGGHHHHHHHHHHHHHHHHGHHHHHHHHHHHHHHHGGHHGHGFHEGGGGGHHGGGGGHHHHHHHHHHHHHHHHHHHHGHHHHHHHHHHHHGHHHHGHHHHHHHHHHHHHHFHFGHHHHHHHHBHHHHHHHHHHHHHGHHHHHGHHHGHHHHHHHGGGHCADHHHGHHHHHFHGHHGFHHHHHHHHHHHHHHHFHHHGFHFHFHHHCGHCGHHGHFHHFFFGGGBBGGGGGG0
@M03495:530:000000000-LYBTV:1:1102:7864:12757 1:N:0:CATCACCC+TGCTATAT
GTCAGCATGTGAGCTTTGGAGTGAAATCTCTTGTCTTAAGGAATAAAGGAAAAAGATTCCGTCGGAGGCTCGGTGCTCTACAGGTTCAACCTTTGTACTCTATTATTGCCTCACATTCCATCTCTTGTGAAAATATATTTGATTGGCTTTTCTGCAGGTTGTTTGCCAGGACTTTCCAAGACCTCCACTAGAAAACACAATAAACTTTTTGGAAGCTGGACAACTATCTTCATTTTTCAGAAACAGTGAAC
+
BBCCBFFFFFFFGGGGGGGGGGHHHHHHHHHHHHHHHHHHHHHHHHHHHHHHHHGGHHHHHHHGGGGGGHGGGGGGHHHGHGHHHHHHHHHGHHHHHHHHHHHHGHHHHHHHHHHHHHHHHHHHHGHHHHHFHFFHHHHGHHHHHHHGGHHGHHHGHHHHFDHHHHFHEHFHGHHGFHGFHHHFHHGGGFHBF>FBGFG.=D<<<GHHHHGGGHEHHHHFHHHHHHHHHGGGGGGGGGGGBFGGGG;BFG;
@M03495:530:000000000-LYBTV:1:1102:2919:12804 1:N:0:CATCACCC+TGCTATAT
GTCAGCATGTGAGCTTTGGAATTAGTAAATTCGTTGACGACAGAAGGAGCAAGATAACGACCACAGGAGGGTGGTTTATCAACGGCAAAATATAGATCGGAAGAGCACACGTCTGAACTCCAGTCACCATCACCCATCTCGTATGCCGTCTTCTGCTTGAAAAAAAAAAGAATGATCATTGATACTGATGACCCAGCATACTACTCTTCATACAGCTCGTGGTGACATCTACTTAGTACGACTGAACAGAG
+
CBCCCFFFFFFFGGGGGGGGGGHHHHHHHHHHGGHHHHGGGGGHHHHHHHHHHHHHHHGGGGGHHHGHGGG?FEEFHHHHHHHGGGGGHHHHHHHGHHHGGGGHHGHHHHGBGHGHHHHHHHHHHHHHHHHGHGHGHGGFFFEHHHHGDFHGHHHHHHHHHFGFCCG@C..:000000;;000000000000:/.../000000000000;0:B////;:9.;.///////9//9/9:/...../9///:/
@M03495:530:000000000-LYBTV:1:1102:14455:12814 1:N:0:CATCACCC+TGCTATAT
GTCAGCATGTGAGCTTTGATTTTTTTTTCAGGATTAGCTGGTTTATCAACGGCAAAATATAGATCGGAAGAGCACACGTCTGAACTCCAGTCACCATCACCCATCTCGTATGCCGTCTTCTGCTTGAAAAAAAAAAAAAAACAAACGTACATATACACTCAGCTTCATAACACATGACTAGACACGACAGAACATAGTTATAAACCTTATGTAGTGTGTACCTGAGCACTACCTCAGTCAGACCGTTCACT
+
CBCCDFFFFFFFGGGGGGGGGGHHGGGGBGGHCFHDGFG3G3FGFABDFCEFEAEHHG3FBFEFD1FAF?B?ECCGHC?GGFGHHHFHHFGGHFHBFEFHHHE?33G0?E3GBD/?CFFD3D3BG20BGFGGGGGCA--<-.......<..1<111101//00101:111000.0000110011/.----/0//1111111111<:/0111:<11/1<<11110<<00.00//000:1:0<10.-../011
@M03495:530:000000000-LYBTV:1:1102:25357:12820 1:N:0:CATCACCC+TGCTATAT
GTCAGCATGTGAGCTTTGGAGTGAAATCTCTTGTCTTAAGGAATAAAGGAAAAAGATTCCGTCGGAGGCTCGGTGCTCTACAGGTTCAACCTTTGTACTCTATTATTGCCTCACATTCCATCTCTTGTGAAAATATATTTGATTGGCTTTTCTGCAGGTTGTTTGCCAGGACAGGTCGTGATTGCTGGAGCAGGTATGATATAATTCTAGGATTTGACAGATGAATAATTTACATATATATCTAACTTTGA
+
BBBBBFFFFFFFGGGGGGGGGGHHHHHHHHHHHHHHHHHHHHHHHHHHHHHHHHGGHHHHHHHGGGGGGHHGGFGGHHHHHHHHHHHHHHGHHHHHHHHHHHHHHHHHHHHHHHGHHHHHHHHHHHHHHHHHHGHHHHHHHFHHHHHHHHHHHHEHHHHHHDHHHHGHHHHHHGGHHGDGHGGHFFHFHFHCHHFHFHBDGHFDD=GGHFFGFHHHHGGFBFHH;C0;CCGFHFHFFGGGGGGGGGEFGG0
@M03495:530:000000000-LYBTV:1:1102:19682:12824 1:N:0:CATCACCC+TGCTATAT
GTCAGCATGTGAGCTTTGGAGTGAAATCTCTTGTCTTAAGGAATAAAGGAAAAAGATTCCGTCGGAGGCTCGGTGCTCTACAGGTTCAACCTTTGTACTCTATTATTGCCTCACATTCCATCTCTTGTGAAAATATATTTGATTGGCTTTTCTGCAGGTTGTTTGCCAGGATTTTCCAAGACCTCCACTAGAAAACACAATAAACTTTTTGAAAGCTGGACAACTATCTTCATTTTTCAGAAACAGTGAAC
+
BBBBBBFFFFFFGGGGGGGGFGHHHHHHHHHHHHHHHHHHHHHHHHHHHHHHHHGGHHHHHHHGGGGGGHHGGGGGHHGHHHHHHHHHFDHGGHHHHHGHHHHHHHHHHHHHHHHHHHHHHHHHHHHHHGGHHHHGFHHHHFHHHEHHHHHHGHHHHGHHHGHHFGHEHFHFGDGHHGGFHHCHHHHGHHG11DGGEHFEHFF0DFFHFHGGBCGFGBCC.:GHF:C0:CBCB00FFEFB0;/CFF000;0
@M03495:530:000000000-LYBTV:1:1102:18314:12826 1:N:0:CATCACCC+TGCTATAT
GTCAGCATGTGAGCTTTGGAGTGAAATCTCTTGTCTTAAGGAATAAAGGAAAAAGATTCCGTCGGAGGCTCGGTGCTCTACAGGTTCAACCTTTGTACTCTATTATTGCCTCACATTCCATCTCTTGTGAAAATATATTTGATTGGCTTTTCTGCAGGTTGTTTGCCAGGACTTTCCAAGACCTCCACTAGAAAACACAATAAACTTTTTGGAAGCTGGACAACTATCTTCATTTTTCAGAAACAGTGAAA
+
AAAAAFDFFFF3GGGGFFGGGGGHHHHHHCEGGHDGHHBGHHGCGHFHHGHFHHGGGHHHHHFEGGCGEFGEC>EEDHDGHHHEGH11GHHHHHHHGEHHFHHHHHHDFHHHHHHGHGFFD11FHFGFGDGHDGGHHHHHHHHFGHGGHBHFFHBHHHHFHEHFHFDGHHGHHGFHHHDG0GF<FGFGEHHHHBFGEHG.0=GHGHHHHGC?GHHHFHC:GBGHFCCCGHFFGGGGGGGGBBFFGGFFGG0
@M03495:530:000000000-LYBTV:1:1102:5671:12844 1:N:0:CATCACCC+TGCTATAT
GTCAGCATGTGAGCTTTGGAATTAGTAAATTCGTTGACGACAGAAGGAGCAAGATAACGACCACCGGGAGGGTGGTTTATCAACGGCAAAATATAGATCGGAAGAGCACACGTCTGAACTCCAGTCACCATCACCCAACTCGCATGCCGTCTTCTGCTTGAAAAAAAAAAAAAAAGTAGATAGACGCAGACATGACGACGACTAACAAACTATAAGCATACTAGAGGAACAGAACTAACCGCTATAGTAAG
+
1>>AA1@@DDFDDCGGF1G1AA1FHAEGFHF1A0AFGBECE0FHHCHC//AF0G1G1AAF//A//BE//>>//>>/>BGHHF@>////>00BGDFFHD1</<<?GHCGGHHC0FGEB>1>G1CC211FGG1G11<F///?FA-<A.1<<.-.<GHFFFD0C<GGCCCG@@--;-9-///9////:-------/9//-9-----9////--/////9//////////-9---//;-////--9---:9//;/
@M03495:530:000000000-LYBTV:1:1102:24397:12847 1:N:0:CATCACCC+TGCTATAT
GTCAGCATGTGAGCTTTGGAATTAGTAAATTCGTTGACGACAGAAGGAGCAAGATAACGACCACAGGGAGGGTGGTTTATCAACGGCAAAATATAGATCGGAAGAGCACACGTCTGAACTCCAGTCACCATCACCCATCTCGTATGCCGTCTTCTGCTTGAAAAAAAAAAAAACATACACTACTGACTACCAAGAACATCATGATAACAATCAAGATATAACTTGCGTCCTGCACACACTCTATCCTATAA
+
CCCCCFFFFFFFGGGGGGGGGGHHHHHHHHHHGHHHHHGGGGGHHHHGHHHHHHHHHHGGGGGHHHHGGGGGEGGGGHHHHHHHGGGGGHHHHHGGHHHHGGGGHHGHHGHGGHHGHHHHHHHHHHHHHHHHHHHHGF11F=FGHHHHGEFHGHHHHGHFHGGHGCCFG--9<.90<0001/:101<11/:00<.///<001111110000000000<11<11111-.--<00/01<..//11:1/11111
@M03495:530:000000000-LYBTV:1:1102:7731:12853 1:N:0:CATCACCC+TGCTATAT
GTCAGCATGTGAGCTTTGGAGTGAAATCTCTTGTCTTAAGGAATAAAGGAAAAAGATTCCGTCGGAGGCTCGGTGCTCTACAGGTTCAACCTTTGTACTCTATTATTGCCTCACATTCCATCTCTTGTGAAAATATATTTGATTGGCTTTTCTGCAGGTTGTTTGCCAGGACTTTCCAAGACCTCCACTAGAAAACACAATAAACTTTTTGGAAGCTGGACAACTATCTTCATTTTTCAGAAACAGTGAAC
+
CCCCBFFFFFFFGGGGGGGGGGHHHHHHHHHHHHHHHHHHHHHHHHHHHHHHHHGGHIHIHIHGGGGGGHHGGGGGHHHHHHHHHHHGHHHGHHHHHHHHHHHHHHHHHHHHHHHHHHHHHHHHHHHHHHHHHHHHHGHHHHHHGGHHHHHHHHHHHHHHHGHGHHHHFHHHGHHHHGHHGFHHHHHHHGFFGGFHHGE<DGDGGEGHHHGGFFFGFHGCGHHACGHFHHEFGGGGGGGGG0BFGFB0000
@M03495:530:000000000-LYBTV:1:1102:7706:12855 1:N:0:CATCACCC+TGCTATAT
GTCGGCATGTGAGCTTTGGAGTGAAATCTCTTGTCTTAAGGAATAAAGGAAAAAGATTCCGTCGGAGGCTCGGTGCTCTACAGGTTCAACCTTTGTACTCTATTATTGCCTCACATTCCATCTCTTGTGAAAATATATTTGATTGGCTTTTCTGCAGGTTGTTTGCCAGGACTTTCCAAGACCTCCACTAGAAAACACAATAAACTTTTTGGAAGCTGGACAACTATCTTCATTTTTCAGAAACAGTGAAC
+
CCCCABCBFFFFGGGGGGGGGCGHHHHHHFHHGHGHGHHHGGGHHHHGHHHHGGGGGHHHGGHGGGGGGHHGGEGFHHGHHHHHHHHFHHHFHGHHGHGHHHHHHHHHHHHHHHHGHGHHHHGHHHHFHFGEHHHHHGHHHHHHGHHHHGHHHHHHHHHGHGHGGGHHFA/?GHHHFGBFCGCHHHHHHHCG=GFHHHEEGGFHHGHHHGGFHGF.CGFHHFGEF9FBBCFFFFGGGFGFFGBBF/;0CF0
@M03495:530:000000000-LYBTV:1:1102:16441:12873 1:N:0:CATCACCC+TGCTATAT
GTCAGCATGTGAGCTTTGGATGGTTCTGGTTTATCAACGGCAAAATATAGATCGGAAGAGCACACGTCTGAACTCCAGTCACCATCACCCATCTCGTATGCCGTCTTCTGCTTGAAAAAAAAAAAGAAACAGTTGGTACTTTCTAAAGGCGTGGTCAGCTGGACTCATAGAACAGTGGTGGAATGCGTAGCACTTAGGAGAGAACTCAGAAGCGTGAGAGGCATACTGGAGGGCAACTGAAGTGTGGAGTC
+
A>AAAFFFFFFFFGGFGGGGGGGEGAGGFHHHHFFGHHEEFGACFHHHHHHHHHGGG?F1FGFHHGBGGGHHHHGHBF@E3GFGHHHH2GAG3@EF1?FGHGG1EGGHHHHG3G0BBBHE/B//>//0@?001111?1111111111>1.-.--<00/00//..0/00<0000/;00/0:..00;;.;.-.0;090090/...//0;0000999....//9..9///9//.9-...9/:99/////./.9/
@M03495:530:000000000-LYBTV:1:1102:6203:12876 1:N:0:CATCACCC+TGCTATAT
GTCAGCATGTGAGCTTTGGAATTAGTAAATTCGTTGACGACAGAAGGAGCAAGATAACGACCACAGGGAGGGTGGTTTATCAACGGCAAAATATAGATCGGAAGAGCACACGTCTGAACTCCAGTCACCATCACCCATCTCGTATGCCGTCTTCTGCTTGAAAAAAAAAAAAATAAACAAAACTTACTGTAAAACATACTCTCGTAATATCGAAGAGACGATACGTCAGCTACCTAAGTATTGAAGCAGCA
+
CCCCCFFFFFFFGBGGGGGGGGHHHHHHHHHHGHHHHHGGGGGCHHHHHHHHHHHHHHGGGGGHHHHGGGGGFGGGGHHHHHHHGGGGGHHHHHHFHHHHGGGGHHHHHHHGHHHGHHHHHHHHHHHHHHHHHHHHGHHFHHGGHHHHGGGHGHHGGHHGHCFGGFGCD:---.00090.;;.000000009000.9000000.....000..9.:.//.-..-.09..0000/900/0000000000//.
@M03495:530:000000000-LYBTV:1:1102:25564:12880 1:N:0:CATCACCC+TGCTATAT
GTCAGCATGTGAGCTTTGGAGTGAAATCTCTTGTCTTAAGGAATAAAGGAAAAAGATTCCGTCGGAGGCTCGGTGCTCTACAGGTTCAACCTTTGTACTCTATTATTGCCTCACATTCCATCTCTTGTGAAAATATATTTGATTGGCTTTTCTGCAGGTTGTTTGCCAGGAAGGTCGTGATTGCTGGAGCAGGTATGATATAATTCTAGGATTTGACAGATGAATAATTTACATATATATCTAACTTTGAT
+
CBCCCFFFFFFFGGGGGGGGGGHHHHHHHHHHHHHHHHHHHHHHHHHHHHHHHHGEHIIHHHHGGGGGGHHGGEGGHHHHHHHHHHHHHHHHHHGHHHHGHHHHHHHHHHHHHHHHHHHHHHHHHHHHHHHHHHHHHHHHHFHHHFHHGHHHGHHHHHHHHCGHHHGGHHHGGGHHCGGGHHHHHHHHHHHHHGHFHF===DGGFHHHHEFHHHHHGCGHHHHCGHFHFHFH0CGHHGGEFGGGGGGGGG9
@M03495:530:000000000-LYBTV:1:1102:16688:12882 1:N:0:CATCACCC+TGCTATAT
GTCAGCATGTGAGCTTTGGTCCAGCCTGAGTCCCTGGTTTATCAACGGCAAAATATAGATCGGAAGAGCACACGTCTGAACTCCAGTCACCATCACCCATCTCGTATGCCGTCTTCTGCTTGAAAAAAAAAAACCTTCAACCCGGATAAGATGCTGAGGATGGGCAAGACCTACGAACAACTAGCTAGACATCAGAGGCCTGGGGACCACTGACCAACAGCCCTGTCCACCCTCCAGCCCCACCTGCTACA
+
AABAAFFFFDDFGGFEFFFGFGGBGGHFEGDGHGFHHBFGHFGHHHGEEGGFHHHHGHDHDGGEGGGHHHFHFGHHHG5GHFDHHHHGHHHEHHHFGHEFBGB1FAHCGF@/>BF?44?F?G0BF30<CGB////01?1110.--<.<<00=00000.<<//..C/..;/G0:/...;-9.//0/00900;00:BB0.9./..;-.9A../:9///.99...:9;/////:.....//.......9.////
@M03495:530:000000000-LYBTV:1:1102:23064:12895 1:N:0:CATCACCC+TGCTATAT
GTCAGCATGTGAGCTTTGGAGTGAAATCTCTTGTCTTAAGGAATAAAGGAAAAAGATTCCGTCGGAGGCTCGGTGCTCTACAGGTTCAACCTTTGTACTCTATTATTGCCTCACATTCCATCTCTTGTGAAAATATATTTGATTGGCTTTTCTGCAGGTTGTTTGCCAGGATTCCAAGACCTCCACTAGAAAACACAATAAACTTTTTGGAAGCTGGACAACTATCTTCATTTTTCAGAAACAGTGAACAA
+
BBBCCFFFFFFFGGGGGGGGGGHHHHHHHHHHHHHHHHGHHHHHHHHHHHHHHHGGHIIIHHHGGGGGGHHGGFGGHHHHHHHHHHHHHHHHHHHHHHHGHHHHHHHHHHHHHHHHHHHFHHHFHHHHHHHHHHHHHHHHHHHHHHHFHHHHHHHGHFHHHGHHHHHGHHHHHHHGHFHHCHHHHFGGHHH1FFHHFE<=0<DGDGHFGGGHHE:GHFHHHHHHGEFGC0CFGGGGGGEFFFFGBFGFGGG
@M03495:530:000000000-LYBTV:1:1102:15766:12896 1:N:0:CATCACCC+TGCTATAT
GTCAGCATGTGAGCTTTGGAGTGAAATCTCTTGTCTTAAGGAATAAAGGAAAAAGATTCCGTCGGAGGCTCGGTGCTCTACAGGTTCAACCTTTGTACTCTATTATTGCCTCACATTCCATCTCTTGTGAAAATATATTTGATTGGCTTTTCTGCAGGTTGTTTGCCAGGACTTTCCAAGACCTCCACTAGAAAACACAATAAACTTTTTGGAAGCTGGACAACTATCTTCATTTTTCAGAAACAGTGAAC
+
CCCDDFFFFFFFGGGGGGGGGGHHHHHHHHHHHHHHHHHHHGHHHHHHHHHHHHGGHIHHHHHGGGGGGHHGGGGGHHHHHHHHHHHHHHHGGHHHHHHHHHHHHHHHHHHHHHHHHHHHHHHHHHHHHHHHHFGHHHHHHHHHHFHHHHHHGHHHHHFHHDHHHHHHFFGHHHEHHHGHFHHHHHHHHHHDGGHHHGHGHHHHGHHHHHGGGHGHHHHGFHGHHHHHHHGGGHHHGGGGGGGGGGFFFG0
@M03495:530:000000000-LYBTV:1:1102:2773:12925 1:N:0:CATCACCC+TGCTATAT
GTCAGCATGTGAGCTTTGGACTCCTGACTGGTTTATCAACGGCAAAATATAGATCGGAAGAGCACACGTCTGAACTCCAGTCACCATCACCCATCTCGTATGCCGTCTTCTGCTTGAAAAAAAAAAAAATAACTAACACCGGAGACAAGTTATCTTGTCGAGTCAGACAATATCACAGATTCACAATCAAGACCACTGGTACTAGGAATAATGTGTCAATTGGAATCTGACATATATGAGCTGTAAGTTCT
+
CCCCCFFFFFFFGGGGGGGGGGHHHHHHHHHHHHHHHHHHGGGGGHHHHHHHHHHHGEGGFFHHHGHGHHHGHHHHHHHHHHHGHHHHHHHHGH3GGHGGHHHHGFGHGHHHGHHHHHFHHGGGDBB</01<111<111>-----</<.0000000000..-0/000///;0000000:0000000:/0900///./0/009000/0900009/://///////;//////////:///////://////9
@M03495:530:000000000-LYBTV:1:1102:9453:12934 1:N:0:CATCACCC+TGCTATAT
GTCAGCATGTGAGCTTTGGAGTGAAATCTCTTGTCTTAAGGAATAAAGGAAAAAGATTCCGTCGGAGGCTCGGTGCTCTACAGGTTCAACCTTTGTACTCTATTATTGCCTCACATTCCATCTCTTGTGAAAATATATTTGATTGGCTTTTCTGCAGGTTGTTTGCCAGGACTTTCCAAGACCTCCACTAGAAAACACAATAAACTTTTTGGAAGCTGGACAACTATCTTCATTTTTCAGAAACAGTGAAC
+
CCCDEFFFFFFFGGGGGGGGGGHHHHHHHHHHHHHHHHHHHHHHHHHHHHHHHHGGHHIHHIHGGGGGGHHGGGGGHHHHHHHHHHHHHHHHHHHHHHHHHHHHHHHHHHHHHHHHHHHHHHHHHHHHHHHHHGHHHHHHHHHHHHHHHHHHHHHEHHFHHFHHHHHHHHFHHHHHHHHHHGFHHHHHHHHDGGGGHHE<GGGDGHHHHHGGGHHHHHFFHHHHHGHGGHGGGGGGGGGGEFGGGGBFBB:
@M03495:530:000000000-LYBTV:1:1102:22252:12944 1:N:0:CATCACCC+TGCTATAT
GTCAGCATGTGAGCTTTGGTTTATCAACGGCAAAATATAGATCGGAAGAGCACACGTCTGAACTCCAGTCACCATCACCCATCTCGTATGCCGTCTTCTGCTTGAAAAAAAAAAAAACAAAAAACGCAACTAACAAGACAGACCTCTCCTCCATATGACACATATAAAACAATATATTGGCGGAGCGTAGATCAAGACATATTCACTGTTGCGATCAATGAGACGCACAGTACATTTCACGTCTTGTAATC
+
CBCDDFFFFFFFGGGGGGGGGGHHHHHHGGGGGHHHHHHHHHHHGGGGHHHHHHHGHHHGGHHHHHHHHHHHHHHHHHHHGGFHHHGGHHHHGFGHGHHHHHHHFGHHHGGGGG<<>///00=/?-----011000//////..000//1///11<1<100/00111110<.01111110/9-----.9-.<10000//111<111111101--...0:111<0.----/:11111111:.../.111:1<
@M03495:530:000000000-LYBTV:1:1102:10132:12971 1:N:0:CATCACCC+TGCTATAT
GTCAGCATGTGAGCTTTGGAGTGAAATCTCTTGTCTTAAGGAATAAAGGAAAAAGATTCCGTCGGAGGCTCGGTGCTCTACAGGTTCAACCTTTGTACTCTATTATTGCCTCACATTCCATCTCTTGTGAAAATATATTTGATTGGCTTTTCTGCAGGTTGTTTGCCAGGACTTTCCAAGACCTCCACTAGAAAACACAATAAACTTTTTGGAAGCTGGACAACTATCTTCATTTTTCAGAAACAGTGAAC
+
CCCCCFFFFFFFGGGFGGGGGGHHHHHHHHHHHHHHHHHHHHHHHHHHHHHHHHGGHHIHGHHGGGGGGHHGGFGGHHHHHHHHHHHGHHHGHHHHHGHGHGHHGHHHHHHHHHHHHHHHHHHHHHHHHHFHHGHHHHHHHHHHGAGHHHHHGGHHHFHHHGHHGGHHHGFHHHHHHHH1CFFHHHHHHHH1>FFHHFECDDG=DGHHHHGGHHHHHHCGGGHFF0CGFGFGFGGFGFGFGBGFGGFF0B:
@M03495:530:000000000-LYBTV:1:1102:23152:12972 1:N:0:CATCACCC+TGCTATAT
GTCAGCATGTGAGCTTTGGAGTGAAATCTCTTGTCTTAAGGAATAAAGGAAAAAGATTCCGTCGGAGGCTCGGTGCTCTACAGGTTCAACCTTTGTACTCTATTATTGCCTCACATTCCATCTCTTGTGAAAATATATTTGATTGGCTTTTCTGCAGGTTGTTTGCCAGGACTTTCCAAGACCTCCACTAGAAAACACAATAAACTTTTTGGAAGCTGGACAACTATCTTCATTTTTCAGAAACAGTGAAC
+
CCCCCFFFFFFFGGGGGGGGGGHHHHHHHHHHHHHHHHHHHHHHHHHHHHHHHHGGHHHHHHHGGGGGGHHGGEGGHHHHHHHHHGHHHHHHHHHHHHGHHHHHHHHHHHHHHHHHHHHHHHHHHHHHHHHGHGHHHHHHHHHHHGHHHHHHHHHHFHHHHGHHHHGHHHHHHHHHHHHHHGHHHHHHHGHFGHFHHHH<GGFGHHHHHHGGEHHHHHBCGHFHHHHGHHGGGGFGGGGGGGGGGGFGGG0
@M03495:530:000000000-LYBTV:1:1102:22263:13017 1:N:0:CATCACCC+TGCTATAT
GTCAGCATGTGAGCTTTGGAGTGAAATCTCTTGTCTTAAGGAATAAAGGAAAAAGATTCCGTCGGAGGCTCGGTGCTCTACAGGTTCAACCTTTGTACTCTATTATTGCCTCACATTCCATCTCTTGTGAAAATATATTTGATTGGCTTTTCTGCAGGTTGTTTGCCAGGACTTTCCAAGACCTCCACTAGAAAACACAATAAACTTTTTGGAAGCTGGACAACTATCTTCATTTTTCAGAAACAGTGAAC
+
AAAA?FFFD13@1BGGGGBGFBABAGHHHHHFGADGHF3DGDBFGGBH10A0B0EF1GHHFCFFGEAAECAAE/EEGHGHHFHBBFHE2GFGHFGFDDFFFFFGBBGFHFHHG/GHFG2DFFGHBGGGCBFFDF1EDF2>GFFD1FGGCFHHGEBD1FHHHCGGFHFHHHHAFBGHEHDBGHCCGEBCGHH1<1>0CFH<0<D0<<GHFGC-BC/GHHH.GFCC:GHFHFFBFFG0;CFFF;/9//;00C0
@M03495:530:000000000-LYBTV:1:1102:11015:13017 1:N:0:CATCACCC+TGCTATAT
GTCAGCATGTGAGCTTTGGAATTAGTAAATTCGTTGACGACAGAAGGAGCAAGATAACGACCACAGGGAGGGTGGTTTATCAACGGCAAAATATAGATCGGAAGAGCACACGTCTGAACTCCAGTCACCATCACCCATCTCGTATGCCGTCTTCTGCTTGAAAAAAAAAAAACAATAACAACAACACTAAGAAAAGACATCATATAACGTTAATCTGCAGCGTGATAGAGTGTGATGAGATCATGTAAGTG
+
CCCCDFFFFFFFGGGGGGGGGGHHHHHHHHHHGHHHHHGGGGGHHHHHHHHHHHHHHHGGGGGHHHHGGGGGFGGEGHHHHHHHGGGGGHHHHHHHHHHHGGGGHHHHHHHGHHHGHHHHHHHHHHHHHHHHHHHHGF=GGHFGHHHHGGEHGHHHHHHHHHHHHGGGGG-<...00000<...<..0/0000///.//00<<00000.///900000:00<.<./000:0000000:000000:0000<<
@M03495:530:000000000-LYBTV:1:1102:16621:13020 1:N:0:CATCACCC+TGCTATAT
GTCAGCATGTGAGCTTTGGAATTAGTAAATTCGTTGACGACAGAAGGAGCAAGATAACGACCACAGGGAGGGTGGTTTATCAACGGCAAAATATAGATCGGAAGAGCACACGTCTGAACTCCAGTCACCATCACCCATCTCGTATGCCGTCTTCTGCTTGAAAAAAAAAAAAAACAAAATAAGGAGATCTAAAGCACACTTGTACTTATGAGTCAGAGTTTCGTCGTGTCGTAAACGTGGGCATTGAATAG
+
CCCCDFFFFFFFGGGGGGGGGGHHHHHHHHHHGHHHHHGGGGGHHHHHHHHHHHHHHHGGGGGHHHHGGGGGGGGGGHHHHHHHGGGGGHHHHHHHHHHHGGGGHHHGHHHGHHHGHHHHHHGHHHHHHHHHHHHHGCFHHHGGHHHHGGGHGHHHHHHHGGHGHGGGGC<--<.<.<.001100../01111010//./1011<1111111<<111011<:...-9../.....1....-9/<00111<0
@M03495:530:000000000-LYBTV:1:1102:21757:13032 1:N:0:CATCACCC+TGCTATAT
GTCAGCATGTGAGCTTTGGAGTGAAATCTCTTGTCTTAAGGAATAAAGGAAAAAGATTCCGTCGGAGGCTCGGTGCTCTACAGGTTCAACCTTTGTACTCTATTATTGCCTCACATTCCATCTCTTGTGAAAATATATTTGATTGGCTTTTCTGCAGGTTGTTTGCCAGGACTTTCCAAGACCTCCACTAGAAAACACAATAAACTTTTTGGAAGCTGGACAACTATCTTCATTTTTCAGAAACAGTGAAC
+
CBCCDFFFFFFFGGGGGGGGGGHHHHHHHHHHHHHHHHHHHGHHHHHHHHHHHHGGHHIIHIHGGGGGGHHGGGGGHHHGHHHHGHHHHHHHHHHHHHHHHHHHHHHHHHHHHHHHHHHHHHGHHHHHHHHHHHHHHHHHHHHHHGEHGHHHHHHHHHHHHGHHHHHHHHGHHHGHGHHHFHHHHHHHHHH>DGFHHHHGFHGDGHHHHHGGFGFHHHHGHHHHHHHFHHGFGGGGGGGG1CFGGGFGGG0
@M03495:530:000000000-LYBTV:1:1102:14907:13064 1:N:0:CATCACCC+TGCTATAT
GTCAGCATGTGAGCTTTGGAGGGCAAGAAGTGGTTGTGACTGGTTTATCAACGGCAAAATATAGATCGGAAGAGCACACGTCTGAACTCCAGTCACCATCACCCATCTCGTATGCCGTCTTCTGCTTGAAAAAAAAAAAAAAGAATCAAACATAATAATAAGGTGGTATGTTGGATCAGCACGAGGATACTATTGACGTAGAATTACAAGTAGTATGCATTGGAATTTCGTAGCTTCTCATGGTACGATAA
+
CCCCCFFFFFFFGGGGGGGGGGGGGGGHHHFGHHGGGGHHHHHHHHHHHHHHGGGGGHHHHHHHHHGHGGGGGHHHHHHGHHHGHHHHHHHGGHHHHHHHHHHHGHEGHHFGHHHHGGGHGHHHHHGHHFHHHGGG@DA-<-.<.000000.00000<0000000.:000000.000.009.-.---/00090;0;09....0;000900:0000000000009000;9/.;.9;000:0000009.....
@M03495:530:000000000-LYBTV:1:1102:28913:13066 1:N:0:CATCACCC+TGCTATAT
GTCAGCATGTGAGCTTTGGAGTGAAATCTCTTGTCTTAAGGAATAAAGGAAAAAGATTCCGTCGGAGGCTCGGTGCTCTACAGGTTCAACCTTTGTACTCTATTATTGCCTCACATTCCATCTCTTGTGAAAATATATTTGATTGGCTTTTCTGCAGGTTGTTTGCCAGGACTTTCCAAGACCTCCACTAGAAAACACAATAAACTTTTTGGAAGCTGGACAACTATCTTCATTTTTCAGAAACAGTGAAC
+
BBBBBFFFFFFFFGGGGGGGGGHHGHHHHHHHHHHHHHFHHHHGHHHHHHHHHFGFHHHHHHHGGGGGGHHGGGDGHHHHHHHGHHHHHHGGHHHHHHHHGHHHHHHGHHGHHHHHHHGHHHHHHHHHHHFHFGHHHHHHHGHHGHHHHHHHHFBGFGGFH/CGHHHHFGGHHHHHHFGHACGHF.CCGCC<>GB0FG<.=0<0<DGHGD<CCFFHGH/..:;EFHF;CGFGGG0FFFGGFF/BBFCFC00
@M03495:530:000000000-LYBTV:1:1102:23260:13081 1:N:0:CATCACCC+TGCTATAT
GTCAGCATGTGAGCTTTGGAATTAGGGAGCAAGATAACGACCACAGGGAGGGTGGTTTATCAACGGCAAAATATAGATCGGAAGAGCACACTCTGAACTCCAGTCACCATCACCCATCTCGTATGCCGTCTTCTGCTTGAAAAAAAAAAAACAACTATTCAGAATCACAAAAATCTGGATCAGCATCATAGTATATGCTCACGTACACTAGCTTAATAGCGATGCAGTACAGCGACAGACATCGGTGAGGT
+
CCCDDFFFFFFFGGGGGGGGGGHHHHHHGGHHHHHHHHGGGGGHHHHGGGGGEFGGGHHHHHHHGGGGGHHHHHHHHHHHGGGGHHHHHHHHHHHHHHHHHHHHHHHHHHHHHHHGGHHHHGGHHHHGGGHGHHGGHHHGHDGFDCCFA--..<.00111<1<1111000....01111<0.001100<11<1111111110../..11/0/1111<111--<9.01<11110--9--/</10...9...<
@M03495:530:000000000-LYBTV:1:1102:2523:13086 1:N:0:TATCACCC+TGCTATAT
GTCAGCATGTGAGCTTTGGAGTGAAATCTCTTGTCTTAAGGAATAAAGGAAAAAGATTCCGTCGGAGGCTCGGTGCTCTACAGGTTCAACCTTTGTACTCTATTATTGCCTCACATTCCATCTCTTGTGAAAATATATTTGATTGGCTTTTCTGCAGGTTGTTTGCCAGGTGATTGCTGGAGCAGGTATGATATAATTCTAGGATTTGACAGATGAATAATTTACATATATATCTAACTTTGATAGCAGTC
+
CCCCCFFFFFFFGGGGGGGGGFHHHHHHHHHHHHHHHHHHHHHHHHHGHHHHHHGGHIHHHHHGGGGGGHHGGEGGHHHHHHHHHHHHHHHHHHHHGHHHGHHHHHHHHHHHGHHHHHHHHGHHHHHHF4BGDGHHHHHHHHHHHHHHHHHGHHHFHHHHHGHHHGHHFHHHHHGHFGHHHGFEHHHHGHHHHHGGGGGFGHG0DHHHHGHHHGFGDBGDFGHHGFHHHHFHHHEGFHHHHHGHCHFFGG;
@M03495:530:000000000-LYBTV:1:1102:26855:13110 1:N:0:CATCACCC+TGCTATAT
GTCAGCATGTGAGCTTTGGAGTGAAATCTCTTGTCTTAAGGAATAAAGGAAAAAGATTCCGTCGGAGGCTCGGTGCTCTACAGGTTCAACCTTTGTACTCTATTATTGCCTCACATTCCATCTCTTGTGAAAATATATTTGATTGGCTTTTCTGCAGGTTGTTTGCCAGGACTTTCCAAGACCTCCACTAGAAAACACAATAAACTTTTTGGAAGCTGGACAACTATCTTCATTTTTCAGAAACAGTGAAC
+
BBBBBFFFFFFFGGGGGGGGGGGDHFHHHHHHHHHHHHFHHHHHHHHGHHHHHHGGGHHHHHHGGGGGEHHGGEGGHHHHHHHHFHHHHHHGHHHGHHHHHHGHHHFHHHHHHHHHHHHHHHHHHHHHHFDHHHHHHHHHGGHHHHFHHHHHHHEHFHFGHEHHHGHHHHAGHHHHGHGH0GHHGHFHHHHFFFHHEFG<DDFDGHHGHHGG/CCEHHHHHHHEHHGGHHGGGGGGFGGGGGGFFFCFFG0
@M03495:530:000000000-LYBTV:1:1102:8423:13114 1:N:0:CATCACCC+TGCTATAT
GTCAGCATGTGAGCTTTGGACTCCTGACTGGTTTATCAACGGCAAAATATAGATCGGAAGAGCACACGTCTGAACTCCAGTCACCATCACCCATCTCGTATGCCGTCTTCTGCTTGAAAAAAAAAAAAAAAATAATAACAAACAAGCTACTACATATATTTGACGAACATTGTGAAGTAATATCTCTAATGTACAGATAGTAACAGCTCATACGACTAAGTCTAGATTATATATATACCATCCTTTACTAG
+
DDDEDFFFFFFFGGGGGGGGGGHHHHHHHHHHHHHHHHHHGGGGGHHHHHHHHHHHGGGGHHHHHHHGHHHGHHHHHHHHHHHHHHHHHHHHGGBGHHGGHHHHGGGHGHHHHHHHHHHHHGEGCCB/<>--0111=1<0<C.../.<1001:01:<1111111..---1111111:111111111<1:111111<:111111110.000111:...-001111111<1:111111111010.011111<1
@M03495:530:000000000-LYBTV:1:1102:14587:13119 1:N:0:CATCACCC+TGCTATAT
GTCAGCATGTGAGCTTTGGAGTGAAATCTCTTGTCTTAAGGAATAAAGGAAAAAGATTCCGTCGGAGGCTCGGTGCTCTACAGGTTCAACCTTTGTACTCTATTATTGCCTCACATTCCATCTCTTGTGAAAATATATTTGATTGGCTTTTCTGCAGGTTGTTTGCCAGGACTTTCCAAGACCTCCACTAGAAAACACAATAAACTTTTTGGAAGCTGGACAACTATCTTCATTTTTCAGAAACAGTGAAC
+
CCCDDFFFFFFFGGGGGGGGGGHHHHHHHHHHHHHHHHHHHHHHHHHHHHHHHHGGHIHHHIHGGGGGGHHGGGGGHHHHHHHHHHHHHHHHHHHHHHHHHHHHHHHHHHHHHHHHHHHHHHHHHHHHHHHHHGHHHHHHHHHHHHHHHHGHHHHHHGHHHFHHHHHHHHHGHHHHHHHHGHHHHHHHHEFGFHHGHHHGDGFDBFHHHHGGFHHGHH:CGHFEHHGHHHGGGFGGGGGBCFBFFG<FFG0
@M03495:530:000000000-LYBTV:1:1102:8716:13120 1:N:0:CATCACCC+TGCTATAT
GTCAGCATGTGAGCTTTGGAGTGAAATCTCTTGTCTTAAGGAATAAAGGAAAAAGATTCCGTCGGAGGCTCGGTGCTCTACAGGTTCAACCTTTGTACTCTATTATTGCCTCACATTCCATCTCTTGTGAAAATATATTTGATTGGCTTTTCTGCAGGTTGTTTGCCAGGACTTTCCAAGACCTCCACTAGAAAACACAATAAACTTTTTGGAAGCTGGACAACTATCTTCATTTTTCAGAAACAGTGAAC
+
CCCDCFFFFFFFGGGGGGGGGGHGHHHHHHHHHHHHHHHHHHHHHHHHHHHHHHGGHIHHHHHGGGGGGHHGGFGGHHHHHHHHHHHHHHHHHHHHHHHHHHHHHHHHHHHHHHHGHHHHHHHHHHHHHHHHHGHGHHHHHHHHHGGHHHHHHHHGHGHHHGHHHHHHHGHHHHHHHHHGHFHHHGGHHHHFGGCGHHG<D<DDFHHHHHGGHHH.GHHEFHFGHHGHHGGGFCFGGGGGGGFFGF;;FG0
@M03495:530:000000000-LYBTV:1:1102:5812:13132 1:N:0:CATCACCC+TGCTATAT
GTCAGCATGTGAGCTTTGGAATTAGTAAATTATAACGACCACAGGGAGGGTGGTTTATCAACGGCAAAATATAGATCGGAAGAGCACACGTCTGAACTCCAGTCACCATCACCCATCTCGTATGCCGTCTTCTGCTTGAAAAAAAAAAAAACCAACAACTACTAAGCTGTTGTTATAATAACCACTAAATACGTATAAAGATACTCTATATGTGTATCCAATATAAAGTAATATACAATACCGCTCACAGA
+
DCDEEFFFFFFFGGGGGGGGGGHHHHHHHHHHHHHHGGGGGHHHHGFGGGEFGGGHHHHHHHGGGGGHHHHHHHHHHHGGGGHHHHHHHGHHHGHHHHHHHHHHHHHHHHHHHHGHFHHHGGHHHHGGGHGHHHHHHHHHGHHGGGCC--:........0<01110/10100/.1111:1100090/00<109001<1<1:0<1101111<:11:1111101011111111:111110<<0:.---.0010
@M03495:530:000000000-LYBTV:1:1102:14140:13143 1:N:0:CATCACCC+TGCTATAT
GTCAGCATGTGAGCTTTGGATGGTTCTGGTTTATCAACGGCAAAATATAGATCGGAAGAGCACACGTCTGAACTCCAGTCACCATCACCCATCTCGTATGCCGTCTTCTGCTTGAAAAAAAAAAAAACAAAGCAGAAAAAGTATATACATAACTATGAGTGGAATAAATACAGAAGAAAATGATAAACAGAGAATGGGTAGCTACAGCTTATACACGATCTCAGCAGTCGTTACTTGTAGCTAATCGTAGA
+
DDDDDFFFFFFFGGGGGGGGGGGHHHHHHHHHHHHHHHGGGGGHHHHHHHHHHHGGGGHHHHHHHGHHHGHHHHHHHHHHHHHHHHHHHHGHFHHHGGHHGHGGGHGHHHHHHHGHHHHGGGCF<<//?/00?10001<0.11111>1<000<00000000.000000<000000;:///000000000////;000./0900;0:00:000000:;-...0000:.:0;..9.0000000000:0.:...
@M03495:530:000000000-LYBTV:1:1102:17969:13150 1:N:0:CATCACCC+TGCTATAT
GTCAGCATGTGAGCTTTGGAGTGAAATCTCTTGTCTTAAGGAATAAAGGAAAAAGATTCCGTCGGAGGCTCGGTGCTCTACAGGTTCAACCTTTGTACTCTATTATTGCCTCACATTCCATCTCTTGTGAAAATATATTTGATTGGCTTTTCTGCAGGTTGTTTGCCAGGACTTTCCAAGACCTCCACTAGAAAACACAATAAACTTTTTGGAAGCTGGACAACTATCTTCATTTTTCAGAAACAGTGAAC
+
AA>AAFFFFDFDFFEBF4EGBBCEFFHFBFGFEGDGGFFG3333BG553F3CEAFCGH5GGGCEEAEEGEFG??E0GFHHFHFHHHH34B?FFFE4@GHD4B@EBFF@4FHGHHH4GHBFHGGHHHHHHHEGFFGEFHHGHEFHH0?GAGHFFHG2CGGHHCCH0F1@GHF/CHGHD1?GHFBCHHHH1<C11F0>CF<<0=0<<<<DDHDCH0::CHFF.C.://<C::9B00;BFFEF09/:/FCB0B0
@M03495:530:000000000-LYBTV:1:1102:8585:13180 1:N:0:CATCACCC+TGCTATAT
GTCAGCATGTGAGCTTTGGAATTAGTAAATTCGTTGACGACAGAAGGAGCAAGATAACGACCACAGGGAGGGAGGTTTATCAACGGCAAAATATAGATCGGAAGAGCACACGTCTGAACTCCAGTCACCATCACCCATCTCGTATGCCGTCTTCTGCTTGAAAACAAAATAAGAAAAGCCATACCGATGATTCTGCGTCTGCTGATGAATTAAGTCAACACCAGTACTACCCTTGCGACGCAATTCTTTAC
+
AAAABFFFFFFFGGGFGFFGGGHHCDFD5BAGFGE4EEDGE?23E32FGHHHBFFFG3EF0AE1CFGFGGG01>>BBFGEHH4F1/EE@EHHE4F4GGGA?EGC0?23GHHC0FCFDHC33BFCFGHBGHGHGDGHG20FG0<?0011>.AGFF1<D1FF01=0/<<CH0000=0/</;./C0C:..-.<0:0;00-.-.99099000C000;0;0;000:.;999////../9./----;9-.///9;//
@M03495:530:000000000-LYBTV:1:1102:16321:13232 1:N:0:CATCACCC+TGCTATAT
GTCAGCATGTGAGCTTTGGAGACTGGTTTATCAACGGCAAAATATAGATCGGAAGAGCACACGTCTGAACTCCAGTCACCATCACCCATCTCGTATGCCGTCTTCTGCTTGAAAAAAAAAAAAAAAATAGATATCCATAATGAATGTGCGCAGTATTACGAACTGTTCACAAAACGAAGTCTATACATCTCATCATAATGCACATAGCACACAATGTATGAAGTTAAAAGTAGATGTAGTGAGTAGACTAT
+
DDDDDFFFFFFFGGGGGGGGGGGHHHHHHHHHHHHGGGGGHHHHHHHHHHHGGGGHHHHHHHGHHHGHHHHHHHHHHHHHHHHHHHHGGCHHHGGHHHHGFGHGHHHHHHHHHHHHGGGGGD/<>-<0<1111111=000000000000.---.:00<0...-.000000<0..<-...<<000000000000000:00:<000000:00/...000000:0:00000<0<00000<00</0000000000
@M03495:530:000000000-LYBTV:1:1102:26785:13239 1:N:0:CATCACCC+TGCTATAT
GTCAGCATGTGAGCTTTGGAGTGAAATCTCTTGTCTTAAGGAATAAAGGAAAAAGATTCCGTCGGAGGCTCGGTGCTCTACAGGTTCAACCTTTGTACTCTATTATTGCCTCACATTCCATCTCTTGTGAAAATATATTTGATTGGCTTTTCTGCAGGTTGTTTGCCAGGACTTTCCAAGACCTCCACTAGAAAACACAATAAACTTTTTGGAAGCTGGACAACTATCTTCTTTTTTCAGAAACAGCGAAC
+
AA>AACDDFFFB1FGBFFFGG1FDFGDHHCFAGAFGGCBGG10BFHEFGHHEB0E/EGHGHFCEEE?AFAFE?B?EHGHFHHHF1@B1@FC>GFHDBFHHHFHG2GDGDFHCCCE2FGFGGHG1FFHHFFD1FGGFDDGBGHFGD0B100GB1F>BBCF1F?G0<FD1F/<F0GHHFHFHAGBGHH00>0><F<00.<<.<DFBF00DDG<C/0:CGC/;.CG./CCBGFB0000;AFFFBFFFFF.--99
@M03495:530:000000000-LYBTV:1:1102:3470:13248 1:N:0:CATCACCC+TGCTATAT
GTCAGCATGTGAGCTTTGGAGTGAAATCTCTTGTCTTAAGGAATAAAGGAAAAAGATTCCGTCGGAGGCTCGGTGCTCTACAGGTTCAACCTTTGTACTCTATTATTGCCTCACATTCCATCTCTTGTGAAAATATATTTGATTGGCTTTTCTGCAGGTTGTTTGCCAGGACAAACTTAGTAGGATTCTGGTGTGTGGGCAATGAAACTGATGCATTGAACTTGACGAACGTTGCAGGTCGTGATTGCTGG
+
CCCCCFFFFFFFGGGGGGGGGGHHHHHHHHHHHHHHHHHHHHHGHHHHHHHHHHGGHIIHHHHGGGGGGHHGGFGGHHHHHHHHHHHHHHHHHHHHHHHHHHGHGHHHGHHHHHHHHHHHHHHHHHHHG4FGHFHHHHHHHGHHHHHHHHHHHHFHHHHHHGHHHGHHHHEHHHHHGHHHHHGGHHHHHHHHHHEHHCC.CCGGGGFFHH0GHHCHHGFHHGHHHGGE@?CEFGGGFGFGFGFGGEGGGGE
@M03495:530:000000000-LYBTV:1:1102:20816:13250 1:N:0:CATCACCC+TGCTATAT
GTCAGCATGTGAGCTTTGGTCCACCTGATCCTGGTTTATCAACGGCAAAATATAGATCGGAAGAGCACACGTCTGAACTCCAGTCACCATCACCCATCTCGTATGCCGTCTTCTGCTTGAAAAAAAAAAAAAAAAAAAACAACAAAACTGCTGACCATCAATATATAGCAGATCGAAGTAAATACATCTAATGAAATGCAAGTACTTTATACTACTATGAACACACTCAGCGTCACAGCTAACAACTCTGG
+
CCCDDFFFFFFFGGGGGGGGGGHHHHHHHHHHHHHHHHHHHHHGGGGGHHHHHHHHHHHGGGGHHHHHHHGHHHGHHHHHHHHHHHHHHHHHHHHGCCHHHFGHHHHGGGHGHHHHHHGHHHHGGGGCG/><-------......<.<000000<:000<00000000000/00../..:0000:0<00<0000<0<0000000000000000000000<000/..///:0..<..00.0:0/00.0<00<
@M03495:530:000000000-LYBTV:1:1102:26337:13271 1:N:0:CATCACCC+TGCTATAT
GTCAGCATGTGAGCTTTGGAGTGAAATCTCTTGTCTTAAGGAATAAAGGAAAAAGATTCCGTCGGAGGCTCGGTGCTCTACAGGTTCAACCTTTGTACTCTATTATTGCCTCACATTCCATCTCTTGTGAAAATATATTTGATTGGCTTTTCTGCAGGTTGTTTGCCAGGACTTTCCAAGACCTCCACTAGAAAACACAATAAACTTTTTGGAAGCTGGACAACTATCTTCATTTTTCAGAAACAGTGAAC
+
BBBBBFFFFDFFGGGGGGGGGGHHHHHHHHHHHHHHHHHHHHHHHHHHHHHGHHGGHHHHHHGGGGGGGHHGGEGGGHHHHHHHHHHHHHHHHHGHHHHHHHHHGHGHHHHHHHHHHGHHHHHHGHHHHFEGDFGHHGHHHHH4GEHGHHHHHH3FGHGGGEHFHGGHBFGGGHHGFGDFGGFHFFFGGFHF1FGHEFC.DGHFGFHFHHGGEGGEGFG.CG:C//CGECFGGGGGGGGGE0BBFF;0BF0
@M03495:530:000000000-LYBTV:1:1102:4763:13274 1:N:0:CATCACCC+TGCTATAT
GTCAGCATGTGAGCTTTGGAATAGTAAATTCGTTGACGACAGAAGGAGCAAGATAACGACCACAGGGAGGGTGGTTTATCAACGGCAAAATATAGATCGGAAGAGCACACGTCTGAACTCCAGTCACCATCACCCATCTCGTATGCCGTCTTCTGCTTGAAAAAAAAAAACATAGTATACTGATTACCTAATGCATACGATGACTGCACATCAGCAGAGTATAACGATATACTACTACTACACTCATGTGT
+
BAABBFFFFFFFGGGGGGGGGGHHFGHHHHHGHHHHHGFEGGHHHHHHHHHHHGHHHGGGGGHHHHGGGGGEFFGGHHHHHHHGGGGGGHHHHHHHHHHGGGGHHHHHHHGGHHEHHHHHHGGHHHHHHHHHHHHFECGHFFGHHHHGGGHGHEHHHHHGHGHFCGFCD-..000000000900000000/00;00009;A900;/////////;/././////9....-:///////////.////:;/;
@M03495:530:000000000-LYBTV:1:1102:18702:13285 1:N:0:CATCACCC+TGCTATAT
GTCAGCATGTGAGCTTTGGAATTAGGGTGGTTTATCAACGGCAAAATATAGATCGGAAGAGCACACGTCTGAACTCCAGTCACCATCACCCATCTCGTATGCCGTCTTCTGCTTGAAAAAAAAAAAAAAAAAGAAAAAACAGAAACAAACAGACTGAATGTGATTGTCAAAATCAGTACATCCTGACAGCACACACATATGAACGTCTATGAAAACAGAGTAACAGTAAGTAGACGAGGAAGCCACAGCAA
+
BBCCCFFFFFFFGGGGGGGGGGHHHHHFFGFFHHHHHHHGGGGGHHHHHHHHHHHGGGGHHHHHHHGHHHGHHHHHHHHHHHHHHHHHHHHGFFHHHGGHHHHGGGHGHHHHHHHHHHGHGGGGB@</----..<C<<-..:/<</<....//.0000<0<00::0:0000<00000<000:/000/00././<...0000000...:.000000/.///0<0000::00000<0.----/...//<..//
@M03495:530:000000000-LYBTV:1:1102:18265:13332 1:N:0:CATCACCC+TGCTATAT
GTCAGCATGTGAGCTTTGGAGTGAAATCTCTTGTCTTAAGGAATAAAGGAAAAAGATTCCGTCGGAGGCTCGGTGCTCTACAGGTTCAACCTTTGTACTCTATTATTGCCTCACATTCCATCTCTTGTGAAAATATATTTGATTGGCTTTTCTGCAGGTTGTTTGCCAGGACTTTCCAAGACCTCCACTAGAAAACACAATAAACTTTTTGGAAGCTGGACAACTATCTTCATTTTTCAGAAACAGTGAAC
+
CCCCCFFFFFFFGGGGGGGGGGHHHHHHHHHHHHHHHHHHHHHHHHHHGHHHHHGGHIHIHHHGGGGGGHHGGGGGHHHHHHHHHHHHHHHHHHHHHHGHHHHHGHHHHHHHHHHHHHHHHHHHHHHHHHHHHHHHHHHHHHHHHHHHHHHHGHHHGHHHHEHHHHHHHGGHHHHHHHHFHGHHHHHHHGH<GGHHHHECGHHGHHHHHHGGEGHHFHGFHGGCGFHHFHEBFGFGGGGGGGFFFF;90B0
@M03495:530:000000000-LYBTV:1:1102:17619:13392 1:N:0:CATCACCC+TGCTATAT
GTCAGCATGTGAGCTTTGGAGTGAAATCTCTTGTCTTAAGGAATAAAGGAAAAAGATTCCGTCGGAGGCTCGGTGCTCTACAGGTTCAACCTTTGTACTCTATTATTGCCTCACATTCCATCTCTTGTGAAAATATATTTGATTGGCTTTTCTGCAGGTTGTTTGCCAGGACTTTCCAAGACCTCCACTAGAAAACACAATAAACTTTTTGGAAGCTGGACAACTATCTTCATTTTTCAGAAACAGTGAAC
+
DDDCDFFFFFFFGGGGGGGGGGHHHHHHHHHHHHHHHHHHHHHHHHHHHHHHHHGGHHIHHHHGGGGGGGHGGEGGHHHHHHGHHHHHHHHHHHHGFHHHHHHHHHHHHHHHHGHHHHHHHHHHHHHHGHFHGGHHHHHHH4HHHHGGHHHHHHHHHGHHHGHHHHFHHHHHHHHHHHHHHHHHHHHHHEHDDFFHHHE<GGHGHHHHHHCCHHHHHHHHHHGHHHHHHHGGGGGGGFGFFFGGGGCBGF0
@M03495:530:000000000-LYBTV:1:1102:11687:13409 1:N:0:CATCACCC+TGCTATAT
GTCAGCATGTGAGCTTTGGAGTGAAATCTCTTGTCTTAAGGAATAAAGGAAAAAGATTCCGTCGGAGGCTCGGTGCTCTACAGGTTCAACCTTTGTACTCTATTATTGCCTCACATTCCATCTCTTGTGAAAATATATTTGATTGGCTTTTCTGCAGGTTGTTTGCCAGGAGTGGAGGTCGTGATTGCTGGAGCAGGTATGATATAATTCTAGGATTTGACAGATGAATAATTTACATATATATCTAACTT
+
CCCDDFFFFFFFGGGGGGGGGGHHHHHHHHHHHHHHHHHHHHHHHHHHHHHHHHGGHIIHHHHGGGGGGHHGGGGGHHHHHHHHHHHHHHHGHHHHHHHHHHHHHHHHHHHHHHHHHHHHHHHHHHHHHHDGGGHHGHHHGHHHGHHHHHHHHHGHHHHHHGHHHGHHHHHGHHGFHGGHFGGHHHHHHHFGHGHHHGDGGFHFHHDDGHGHFHHHHHHHHHHEHHH<CCGFGGFGFGGGGFGFFGFGGGF
@M03495:530:000000000-LYBTV:1:1102:22361:13438 1:N:0:CATCACCC+TGCTATAT
GTCAGCATGTGAGCTTTGGAGTGAAATCTCTTGTCTTAAGGAATAAAGGAAAAAGATTCCGTCGGAGGCTCGGTGCTCTACAGGTTCAACCTTTGTACTCTATTATTGCCTCACATTCCATCTCTTGTGAAAATATATTTGATTGGCTTTTCTGCAGGTTGTTTGCCAGGACTTTCCAAGACCTCCACTAGAAAACACAATAAACTTTTTGGAAGCTGGACAACTATCTTCATTTTTCAGAAACAGTGAAC
+
BBBBBFFFFDFFGGGGGGGGGGHHHHHHHHHHHHHHHHFHHHHHHHHHHHFHHHGGHHHFGHHEGGGGEHHGGEGGGHHHHHHEBBGHHHGHHHHHHFHHHHHHHHHGGHHHFHHHHHHHHHHHHHHFHHHHHHHHHHHHGGHH3GEGHHHHHGEHHHHHGGHHGH2GHACFGBGGHGHFHHHHFHFHHHE1=1>CGAGCGHED<GEHGHGGEGGCCFBGFFCEHHHBGGFFFGGGGGBFBBBFFGFFFF0
@M03495:530:000000000-LYBTV:1:1102:2720:13488 1:N:0:CATCACCC+TGCTATAT
GTCAGCATGTGAGCTTTGGAGTGAAATCTCTTGTCTTAAGGAATAAAGGAAAAAGATTCCGTCGGAGGCTCGGTGCTCTACAGGTTCAACCTTTGTACTCTATTATTGCCTCACATTCCATCTCTTGTGAAAATATATTTGATTGGCTTTTCTGCAGGTTGTTTGCCAGGACTTTCCAAGACCTCCACTAGAAAACACAATAAACTTTTTGGAAGCTGGACAACTATCTTCATTTTTCAGAAACAGTGAAC
+
CBCCCFFFFFFFGGGGGGGFGGHHHHHHHHHHHHHHHHHHGHGHHHHHHHHHHHGGHHIGHHHGGGGGGHHGGGGGHHHGHHHHHHHHHHGHHHHHHHHHHHHHHHHHHHHHHHHHHHHHHHHHHHHFGB4DFFGHHHHHHHHHHHFHHHHHHHHGHGHGHEGHGGHHHGFHHHHHGHHHGHHHHHHGHHH1>FGHHHH<GDGHFFHHHHGGGGHHHHG.GFHHHHHHHHGGGEFFFGFF0FGEGGFGEG0
@M03495:530:000000000-LYBTV:1:1102:9473:13523 1:N:0:CATCACCC+TGCTATAT
GTCAGCATGTGAGCTTTGGTCCAGCCTGAGTCCTGGTTTATCAACGGCAAAATATAGATCGGAAGAGCACACGTCTGAACTCCAGTCACCATCACCCATCTCGTATGCCGTCTTCTGCTTGAAAAAAAAAAAAAAAAAAAGATCATCTCAAGATACTCGCTAACGAATCATCATATGAGTTGATTCCGTAATAAACAAAGTGAGTCACTCGTGAACATCAATTACTCAGCTGTAGACAGAAATTAACATCA
+
DDDDDFFFFFFFGGGGGGGGGGHHHGHHHHHHHHHHHHHHHHHHHGGGGGHHHHHHHHHHHGGGGHHHHHHHGHHHGGHHHHHHHHHHHHHHHHHHHGHBHHHGGHHHHGGGHGHHHHHHHHCHHHGGGC@>//------..0000000000:00000.-.9./..9<.00000<0000000000:0/:...00:00../00000<000:.../.0:00000000000000000000<//000<0000000
@M03495:530:000000000-LYBTV:1:1102:29002:13551 1:N:0:CATCACCC+TGCTATAT
GTCAGCATGTGAGCTTTGGAGTGAAATCTCTTGTCTTAAGGAATAAAGGAAAAAGATTCCGTCGGAGGCTCGGTGCTCTACAGGTTCAACCTTTGTACTCTATTATTGCCTCACATTCCATCTCTTGTGAAAATATATTTGATTGGCTTTTCTGCAGGTTGTTTGCCAGGACTTTCCAAGACCTCCACTAGAAAACACAATAAACTTTTTGGAAGCTGGACAACTATCTTCATTTTTCAGAAACAGTGAAA
+
CCBCCFFFFFFFGGGGGGGGGGHHHHHHHHHHHHHHHHHHHHHHHHHHHHHHHHGGHHHIHIHGGGGGGHHGGEFGHHHHHHHHHHHHHHHHHHHHHGHHHHHHHHGHHHHHHHHHHHHHHHHHHHHHHHEGHGHGHHHHHHHHHHGGHHHHHHHHGHHHHBHHHHHHHHGHHFHGFHFHHFGHHFHHHGH1GFHFHHC<GDGGGHHHHHGCFHECGGGHFFCGHHHHHGFGGGGGGFGGGBFFFE;0CB0
@M03495:530:000000000-LYBTV:1:1102:13094:13570 1:N:0:CATCACCC+TGCTATAT
GTCAGCATGTGAGCTTTGGAGTGAAATCTCTTGTCTTAAGGAATAAAGGAAAAAGATTCCGTCGGAGGCTCGGTGCTCTACAGGTTCAACCTTTGTACTCTATTATTGCCTCACATTCCATCTCTTGTGAAAATATATTTGATTGGCTTTTCTGCAGGTTGTTTGCCAGGACTTTCCAAGACCTCCACTAGAAAACACAATAAACTTTTTGGAAGCTGGACAACTATCTTCATTTTTCAGAAACAGTGAAC
+
CCDEEFFFFFFFGGGGGGGGGGHHHHHHHHHHHHHHHHHHHHHHHHHHHHHHHHGGHIIHHHHGGGGGGHHGGGGGHHHHHHHHHHHHHHHHHHHHHHHHHHHHHHHHHHHHHHHHHHHHHHHHHHHHHFGHHGHHHHHHHHHHHHFHHHHHHHHHGHHHHGHHHHHHGEHHHHHHHGHGHHHHHHGHHHFFGFHHHHHGH1GGGHHHHHGCGGHGHHHHGHFHHHFHHHGFGGFGGGGGFBFGGGFGGG0
@M03495:530:000000000-LYBTV:1:1102:9928:13579 1:N:0:CATCACCC+TGCTATAT
GTCAGCATGTGAGCTTTGGAGTGAAATCTCTTGTCTTAAGGAATAAAGGAAAAAGATTCCGTCGGAGGCTCGGTGCTCTACAGGTTCAACCTTTGTACTCTATTATTGCCTCACATTCCATCTCTTGTGAAAATATATTTGATTGGCTTTTCTGCAGGTTGTTTGCCAGGACTTTCCAAGACCTCCACTAGAAAACACAATAAACTTTTTGGAAGCTGGACAACTATCTTCATTTTTCAGAAACAGTGAAC
+
CCCDCFFFFFFFGGGGGGGGGGHHHHHHHHHHHHHHHHHHHHHHHHHHHHHHHHGGGIHHHIHGGGGGGHHGGFGGHHHHGHHHHHHHHHHHHHHHHHGHGHHHHHHHHHHHHHHHHHHHGHHHHHHHHHHHHHHHHHHHHHHHHAGHHHHHHHHHGHHHHFHHHHHHHGHHHHHHHGHHFHHFHHGHHHHGGGBHHGHEGHFGGHHHHHGGGHHHHHGHGGHEHHGHFHGGGFGGGGGGEF:CFG;FGEB
@M03495:530:000000000-LYBTV:1:1102:28699:13589 1:N:0:CATCACCC+TGCTATAT
GTCAGCATGTGAGCTTTGTTCCAGCCTGAGTCCTGGTTTATCAACGGCAAAATATAGATCGGAAGAGCACACGTCTGAACTCCAGTCACCATCACCCATCTCGTATGCCGTCTTCTGCTTGAAAAAAAAAAAAATAACTAGTATTACATCGCATCACCCATACACCACTTTCTTACTAATAAATTCTCACTACACTCGACACCATTGGCTTGTTTGCTCTTGCACTCCTGTCCACTCCATTCACTTCTTCC
+
CBCCCFFFFFFFGGGGGGGGGGHHHGHHHHGHHHHHHHHHHHHHGFGGGGHHHHHHHHHHGGEGGHHHFGFHGFGHGFHHHGHHHHHHHHHHHHFHHGB3BFGFGHHHHGGGEGGFHGGHH0?FDCE//<////<11<11111111111=....-00/../<<00/../0:000;000:;0000;;00000;///;/..-.-..0;00//.-.0//;//9////9////////9//////////////;//
@M03495:530:000000000-LYBTV:1:1102:15202:13599 1:N:0:CATCACCC+TGCTATAT
GTCAGCATGTGAGCTTTGGAAATTCGTTGACGACAGAAGGAGCAAGATAACGACCACAGGGAGGGTGGTTTATCAACGGCAAAATATAGATCGGAAGAGCACACGTCTGAACTCCAGTCACCATCACCCATCTCGTATGCCGTCTTCTGCTTGAAAAAAAAAAAAACGAAGAACGGATGGACAGACCTCAGCACACCACGCAACTATTCGTATCTCGCACGCTGCGTCACTCTGTAAGACGAAACGGTGAG
+
A>AAAFFFF@FFGGGGG1EGFFHHFCBGHECAFEAE0EG0AGCH0GCAFGFFECE/FEHH//BEC>/>?FEC@G@GGGECEEHHHFGGGGG1/>?F/GHHHFHFEHFH/>FCGFFHCBD1GHGHFFFHHG0@DFG/??GDG@/@0F1>GHHF1<1D<F-<<-C---;-..../;99..9-///-;99/;/9/;9---------;////9-/;/9//--------------;:B//;////9-9;-----9-
@M03495:530:000000000-LYBTV:1:1102:21278:13632 1:N:0:CATCACCC+TGCTATAT
GTCAGCATGTGAGCTTTGGAATTAGTAAATTCGTTGACGACAGAAGGAGCAAGATAACGACCACAGGGAGGGTGGTTTATCAACGGCAAAATATAGATCGGAAGAGCACACGTCTGAACTCCAGTCACCATCACCCATCTCGTATGCCGTCTTCTGCTTGAAAAAAAAAAAAACAAAACGCCCCACCTCATCAAATATCGCGCGATTCTGAGTAGTAAGAATCGACAGTCACATGAGACCGATTCTACTCC
+
CBBCCFFFFFFFGGGGGGGGGGHHHHHHHHHHGHHHHHGGGGGHHHHHHHHHHHHHHHGGGGGHHHHGGGGGEFFFGHHHHHHHGGGGGHGHHHHHHHHHGGGFGHHHHHHGHHHGHHHHHHHHHHHHHHHHGHHH/?0GHHGGHHGHGFGCFGHHHHHHGFEHFCGGGCF--9...:.-----9....00:00000;:..-----.000000000000000:..-.-00000000000.---.00000:0
@M03495:530:000000000-LYBTV:1:1102:6334:13646 1:N:0:CATCACCC+TGCTATAT
GTCAGCATGTGAGCTTTGGAATTAGCTGGTTTATCAACGGCAAAATATAGATCGGAAGAGCACACGTCTGAACTCCAGTCACCATCACCCATCTCGTATGCCGTCTTCTGCTTGAAAAAAAAAAAAAAAAAACAAGAACACCTACCAATGAAGCGTCTATCACACAATAAAAAGCATCTGACAAGAGATTAACACATACCTCAAATCTTCATTTCGTAATATATGTAGAATTGTGGACTGTAGCATATAGT
+
CCCCCFFFFFFFGGGGGGGGGGHHHHHHHHHHHHHHHHGGGGGHHHHHHHHHHHGGGGHHHHHHHGHHHGHHHHHHHHHHHHHHHHHHHHGHFHHHGGHHHHGGGHGHHHHHHHGHHGHGGGDC//<>----...//////./0/.00:0000<-....0<0C009.00000<..0000000<0./</00:0000.000/00:0<000000<0<0/./..0<00000000<00<0.000.0:000000:00
@M03495:530:000000000-LYBTV:1:1102:9485:13652 1:N:0:CATCACCC+TGCTATAT
GTCAGCATGTGAGCTTTGGTCCAGCCTGAGTCCCTGGTTTATCAACGGCAAAATATAGATCGGAAGAGCACACGTCTGAACTCCAGTCACCATCACCCATCTCGTATGCCGTCTTCTGCTTGAAAAAAAAAAATAAATACACAAGAACGCAATCGATATACAAACATGATTGGTATGAGTATATAGAGAAAGGTTAGTCACATGCTGTGTCATCATGTAGTCATCTGTAATTGTCAACGACATTATGCACA
+
CCCDDFFFFFFFGGGGGGGGGGHHHGHHHHHHHHHHHHHGHHHHHHGGGGGHHHHHHHHHHHGGGGHHHHHHHGHHHGHHHHHHHHHHHHHHHGHHHHGCFGHFFEHGHHGFGHGHHHHHHHGGHFHGG@CDA0=1?111111/0000..>-.0<<..-00<00..000<<:.0<0000<<00000000:00.00<.:0000000000/:0000000000000<000<00:000<000..--.0000:000
@M03495:530:000000000-LYBTV:1:1102:28994:13654 1:N:0:CATCACCC+TGCTATAT
GTCAGCATGTGAGCTTTGGAGTGAAATCTCTTGTCTTAAGGAATAAAGGAAAAAGATTCCGTCGGAGGCTCGGTGCTCTACAGGTTCAACCTTTGTACTCTATTATTGCCTCACATTCCATCTCTTGTGAAAATATATTTGATTGGCTTTTCTGCAGGTTGTTTGCCAGGACTTTCCAAGACCTCCACTAGAAAACACAATAAACTTTTTGGAAGCTGGACAACTATCTTCATTTTTCAGAAACAGTGAAC
+
BABBBFFFFFFFGGGGGGGGFGHHHHHHHHHHHHHHHHHHHHHHHHEHGHHHHHGEGHIHHIHGGGGGGGHGGEEGHHHHHHHHHFHEGHFGGHHHHHFHGHHHHHGHHHHHHHHHHHHHHHHHHHHHHHHHHGHEGHHHHGH4BGGHHHHHHHGHFHHGG?G2CDHHHHEHHHGHGHHHFHHHHHGHHHHB1<0GHFC.GGH0DFHHHHGGHHHHHHEHHFFEHHFHHHGGFBBFFFBFFBBFFB090;0
@M03495:530:000000000-LYBTV:1:1102:2844:13656 1:N:0:CATCACCC+TGCTATAT
GTCAGCATGTGAGCTTTGGAGTGAAATCTCTTGTCTTAAGGAATAAAGGAAAAAGATTCCGTCGGAGGCTCGGTGCTCTACAGGTTCAACCTTTGTACTCTATTATTGCCTCACATTCCATCTCTTGTGAAAATATATTTGATTGGCTTTTCTGCAGGTTGTTTGCCAGGACTTTCCAAGACCTCCACTAGAAAACACAATAAACTTTTTGGAAGCTGGACAACTATCTTCATTTTTCAGAAACAGTGAAC
+
CCCCCFFFFFFFGGGGGGGGGGHHHHHHHHHHHHHHHHHHHHHHHHHHHHHHHHGGHHHHHHHGGGGGGHHGGGGGHHHHGHHHHHHHHHHHHHHHHHHHHHHHHHHHGHHHHHHHHHHHHHHHHHHHGDBGGHHHHHHHHEHGGHFHHHHHHGHHHHHHHGHHHHHHHHEHHHHHHHDHGGHHHHHGHHGGHHHHHGE<DG0DGGHHHG@DBHBGGHHEHHGHFHHHEHFFFGFFFGGFFFGFFGBFFF0
@M03495:530:000000000-LYBTV:1:1102:18842:13694 1:N:0:CATCACCC+TGCTATAT
GTCAGCATGTGAGCTTTGGTCCAGCCTGAGTCCTCTGGTTTATCAACGGCAAAATATAGATCGGAAGAGCACACGTCTGAACTCCAGTCACCATCACCCATCTCGTATGCCGTCTTCTGCTTGAAAAAAAAAAAAAATAACAAAAGTGTCATATAAGCAGCAACTCACGAGATCTGTAAATCAACAACAACCAAGTAACAACTACTATCTATCAACAGCTATATGTGACGTAGACGAGTGAGCGGCCAAGT
+
CCCCDFFFFFFFGGGGGGGGGGHHHGHHHHHHHHHHHGGHHHHHHHHGGGGGHHHHHHHHHHHGGGGHHHHHHHGHEHGHHHHHHHHHHHHHHHHHHHHGB3FGHGGHHHHGGGHGHHHHHHHHHHHHGGGGC<>--011111<./011<1=<111101//././000..:.<011:111<100/0.<...9..<111110.0001111111111/0/.0111111111.....1<<-..1<0-----.91
@M03495:530:000000000-LYBTV:1:1102:12645:13713 1:N:0:CATCACCC+TGCTATAT
GTCAGCATGTGAGCTTTGGAGTGAAATCTCTTGTCTTAAGGAATAAAGGAAAAAGATTCCGTCGGAGGCTCGGTGCTCTACAGGTTCAACCTTTGTACTCTATTATTGCCTCACATTCCATCTCTTGTGAAAATATATTTGATTGGCTTTTCTGCAGGTTGTTTGCCAGGACTTTCCAAGACCTCCACTAGAAAACACAATAAACTTTTTGGAAGCTGGACAACTATCTTCATTTTTCAGAAACAGTGAAC
+
DCCDDFFFFFFFGGGGGGGGGGHHHHHHHHHHHHHHHHHHHHHHHHHHHHHHHHGGHIHIHIHGGGGGGHHGGGGGHHHHHHHHHGHHHHHHHHHHHHHHGHHHHHHHHHHHHHHHHHHHHHHHHHHHHHHHHHHHHHHHHHHHHHHHHHHHHHHHHHHHHGHHHHHHGHHHHHHHGHHHFHHHHHHGHHGGHFGHHHHGHHFGGHHHHHGGGGHGHHHHHHHHHHHHHHGGGGGGGGGGBFGFFGFFGG:
@M03495:530:000000000-LYBTV:1:1102:6958:13725 1:N:0:CATCACCC+TGCTATAT
GTCAGCATGTGAGCTTTGGAATTAGTAAATTCGTTGACGACAGAAGGAGCAAGATAACGACCACAGGGAGGGTGGTTTATCAACGGCAAAATATAGATCGGAAGAGCACACGTCTGAACTCCAGTCACCATCACCCATCTCGTATGCCGTCTTCTGCTTGAAAAAAAAAAAATACTCGTCATGAACGATATAAGACAGTGATAACACGATAACGACAAACATAGTAGGTGCAAGACAACACTCACACATAA
+
DCDDEFFFFFFFGGGGGGGGGGHHHHHHHHHHGGHHHHGGGGGHHHHHHHHHHHHHHHGGGGGHHHHGGGGGEFGFGHHHHHHGGGGGGHHHHHHHHHHHGGGGHHHHHHHGHHHGHHHHHHHHHGHHHHHHHHHHG?=FGHFGHHHHGAEHGHHHGHHFAGHHHGCC?<9<.0010.<...11:1<...-<11B0//01111<000.-.<.0.9---/..0111110100010////<.90//000.001
@M03495:530:000000000-LYBTV:1:1102:16320:13729 1:N:0:CATCACCC+TGCTATAT
GTCAGCATGTGAGCTTTGGAGTGAAATCTCTTGTCTTAAGGAATAAAGGAAAAAGATTCCGTCGGAGGCTCGGTGCTCTACAGGTTCAACCTTTGTACTCTATTATTGCCTCACATTCCATCTCTTGTGAAAATATATTTGATTGGCTTTTCTGCAGGTTGTTTGCCAGGAGGTCGTGATTGCTGGAGCAGGTATGATATAATTCTAGGATTTGACAGATGAATAATTTACATATATATCTAACTTTGATA
+
CCCDCFFFFFFFGGGGGGGGGGHHHHHHHHHHHHHHHHHHHHHHHHHHHHHHHHGGHIIHHHHGGGGGGHHGGGGGHHHHHHHHHHHHHHHHHHHHHHHHHHHHHHHHHHHHHHHHHHGHHHHHHHHHHHGHHGHHHHHHHEHHHHHHGHHHHHGHHHHHHGHHHGHHHHHGFEGGGGHGHHHHHHGHGHHHGHGHGHHHHHHHHGHHHEHHHHHHGHGGFH1CGCGHHHHHHHGGGGGGGGGGGGGGGGB
@M03495:530:000000000-LYBTV:1:1102:28538:13736 1:N:0:CATCACCC+TGCTATAT
GTCAGCATGTGAGCTTTGGTCCACCTGATCCTGGTTTATCAACGGCAAAATATAGATCGGAAGAGCACACGTCTGAACTCCAGTCACCATCACCCATCTCGTATGCCGTCTTCTGCTTGAAAAAAAAAAACAACACTTTGGTCTACTCCATACTTCTGTGTGTAATCTGTCTGGCGAGCAGACACTCTTGCTACCATTGCACTCGCTCCATGCATTCACTCCTGCGCTACATCTCATGAATACCTCGCTCC
+
CBBBCFFFFFFFGGGGGGGGGGHHHHHHHHHHGHBGHHHHHHFGGGGGHHHHGHGHHGHGEGGGHHGHHHGHHHGHHGF@GFFHGHHHHHHHHGHGHBGHGFFHGHFEEGHGFHBHHHHBGH3CEG///>//??//11110?<111=1>11=01<=F1>0<.<000<<00000/0---;-;/.//09900;000;000000009.-.../;0/0000000/////-----/B////////////9/.:...
@M03495:530:000000000-LYBTV:1:1102:10346:13778 1:N:0:CACCACCC+TGCTATAT
ATCAGCATGTGAGCTTTGGAGTGAAATCTCTTGTCTTAAGGAATAAAGGAAAAAGATTCCGTCGGAGGCTCGGTGCTCTACAGGTTCAACCTTTGTACTCTATTATTGCCTCACATTCCATCTCTTGTGAAAATATATTTGATTGGCTTTTCTGCAGGTTGTTTGCCAGGACTTTCCAAGACCTCCACTAGAAAACACAATAAACTTTTTGGAAGCTGGACAACTATCTTCATTTTTCAGAAACAGTGAAC
+
3>ABBBFFFFFFGGGGGGGGGGHHHHHHHHHHHHHHHHHHHHHHHHGHGHHHHGGGHHHHHHHGGGGGGHHGGEGGHHHHGHHHHHHHHHHHHHHHHHHHHHHHHHHHHHHHHHHHHHHHHHHHDHHHHHFHHGHHHHHHHHHHHHGGHHHHHHHHGHGHHGGHHHHHEHGHHHHHGHDFHHHHHHHFHHH1=GHHFHGCG0GDFGHHHHGGBGH.GHHHHHHGHHHGHHGFFGGGGGGGFFFGFGFFFG0
@M03495:530:000000000-LYBTV:1:1102:16468:13784 1:N:0:CATCACCC+TGCTATAT
GTCAGCATGTGAGCTTTGGAGTGAAATCTCTTGTCTTAAGGAATAAAGGAAAAAGATTCCGTCGGAGGCTCGGTGCTCTACAGGTTCAACCTTTGTACTCTATTATTGCCTCACATTCCATCTCTTGTGAAAATATATTTGATTGGCTTTTCTGCAGGTTGTTTGCCAGGACTTTCCAAGACCTCCACTAGAAAACACAATAAACTTTTTGGAAGCTGGACAACTATCTTCATTTTTCAGAAACAGTGAAC
+
CCCCCFFFFFFFGGGGGGGGGGHHHHHHHHHHHHHHHHHHHHHHHHHHHHHHHHGGHHIHHHHGGGGGGHHGGGGGGHHHHHHHHHHHHHHHHHHHHHHHHHHHHHHHHHHHHHHHHHHHHHHHHHHHHHHHHHHHHHHHHHHHHFHHHHHHHHHHGHHHHGHHHHHHHHHHHHHHHHHHFHHHHHHHGEH<GDGHHHGCGHGGGHHHHHGGBGHGHH/CGHHEHHHHGHGGGGGGGGGGGGFFFGFGGGB
@M03495:530:000000000-LYBTV:1:1102:2082:13786 1:N:0:CATCACCC+TGCTATAT
GTCAGCATGTGAGCTTTGGAGTGAAATCTCTTGTCTTAAGGAATAAAGGAAAAAGATTCCGTCGGAGGCTCGGTGCTCTACAGGTTCAACCTTTGTACTCTATTATTGCCTCACATTCCATCTCTTGTGAAAATATATTTGATTGGCTTTTCTGCAGGTTGTTTGCCAGGACTTAATGGTTTAGTGGGTTGTTCACTGTTTCTGAAAAATGAAGATAGTTGTCCAGCTTCCAAAAAGTTTATTGTGTTTTT
+
ABAAAFFFFFFFGFGGGFFGF4GFFHHHHHBGHGFHHHFHHGHFHHHHGHHHHHGGHHHHHHHGGGFEEHHGGEEGHHFHHHHHHHHGHGEGHHHHHFEHHHGHHHHGFHHHHHGHHHHHHHHGGHHGF4B?FFGHHHHHHGFGFFHCHHH3FH3BFGHHHDHHGEDGFGCFHHHFDGHGHHHH=FAG.FC.GGFFHHH<FFGH0D0=<<GFFFGFHH0CGGHGFGHGHHHHHC.;.9;FFBFGFGCFFG.
@M03495:530:000000000-LYBTV:1:1102:16918:13790 1:N:0:CATCACCC+TGCTATAT
GTCAGCATGTGAGCTTTGGAGTGAAATCTCTTGTCTTAAGGAATAAAGGAAAAAGATTCCGTCGGAGGCTCGGTGCTCTACAGGTTCAACCTTTGTACTCTATTATTGCCTCACATTCCATCTCTTGTGAAAATATATTTGATTGGCTTTTCTGCAGGTTGTTTGCCAGGACTTTCCAAGACCTCCACTAGAAAACACAATAAACTTTTTGGAAGCTGGACAACTATCTTCATTTTTCAGAAACAGTGAAC
+
CCCDCFFFFFFFGGGGGGGGGGHHHHHHHHHHHHHHHHHHHHHHHHHHHHHHHHGGHIIIHHHGGGGGGHHGGEGGHHHHHHHGHHHHHHHHHHHHHHHHHHHHHHHHHHHHHHHHHHHHHHHHHHHHHHHHHHHHHHHHHHHHHGHHHHHHHHHHHHHHHEHHGHHHHHHHHGHHHHHHHGHHHHHHHHHGGHBGFHHEHHHHGGGHHHGGHHHHHHGHGGGFBCGHHHGGGGGHGGGGGGFGGGCFFG0
@M03495:530:000000000-LYBTV:1:1102:17290:13799 1:N:0:CATCACCC+TGCTATAT
GTCAGCATGTGAGCTTTGGAGTGAAATCTCTTGTCTTAAGGAATAAAGGAAAAAGATTCCGTCGGAGGCTCGGTGCTCTACAGGTTCAACCTTTGTACTCTATTATTGCCTCACATTCCATCTCTTGTGAAAATATATTTGATTGGCTTTTCTGCAGGTTGTTTGCCAGGACAGGTCGTGATTGCTGGAGCAGGTATGATATAATTCTAGGATTTGACAGATGAATAATTTACATATATATCTAACTTTGA
+
BBCCDFFFFFFFGGGGGGGGGGHHHHHHHHHHHHHHHHHHHHHHHHHHGHHHHHGGHHIHHHHGGGGGGHHGGGGGHHHHHHHHHHHHHHHGGHHHHHHHHHHHHHHHHHHHHHHGHHHHHHHHHHHHHHHHGGHHHHHHGGHHHHHHHHHHHHGHGHHHHGHHHHHHHFHHHFFDGGEFFHHHGHHGHFHFGGHHHHEDFHHHHHHHGFGHHHHHHFHHHHHGGFHGFHBCG0FGFGGGGGGFGFGFFG0
@M03495:530:000000000-LYBTV:1:1102:22633:13806 1:N:0:CATCACCC+TGCTATAT
GTCAGCATGTGAGCTTTGGAATTAGTAAATTCGTTGACGACAGAAGGAGCAAGATAACGACCACAGGGAGGGTGGTTTATCAACGGCAAAATATAGATCGGAAGAGCACACGTCTGAACTCCAGTCACCATCACCCATCTCGTATGCCGTCTTCTGCTTGAAAAAAAAAAACACATACATCTCCCTCGTAAGCCTCTATCAGCTGTGCTGTCTAGAACAGACGTAGCAGTCAACTCATACAGGTACACATG
+
CCCCCFFFFFFFGGGGGGGGGGHHHGHHHHHHGGHHHHGGGGGHHHHHHHHHHHHHHHGGGGGHHHHGGGGGEGGGGHHHHGHHGGGGGHHHHHHHHHGHGGGGHHHHHHHGGHHGHHHHHHHHHHHHHHHHHHHHGCFGFFGGHHHHGFGHGHHHHHHHEGHHHF?EEE-....0;0:00000///-:.;.;00/000:000000/:000;000000///.:...9:000:0000000:00:00000000
@M03495:530:000000000-LYBTV:1:1102:10022:13811 1:N:0:CATCACCC+TGCTATAT
GTCAGCATGTGAGCTTTGGAGTGAAATCTCTTGTCTTAAGGAATAAAGGAAAAAGATTCCGTCGGAGGCTCGGTGCTCTACAGGTTCAACCTTTGTACTCTATTATTGCCTCACATTCCATCTCTTGTGAAAATATATTTGATTGGCTTTTCTGCAGGTTGTTTGCCAGGACTTTCCAAGACCTCCACTAGAAAACACAATAAACTTTTTGGAAGCTGGACAACTATCTTCATTTTTCAGAAACAGTGAAC
+
CBCCDFFFFFFFGGGGGGGGGGHHHHHHHHHHHHHHHHHHHHHHHHHHHHHHHHGGHIIIHHHGGGGGGHHGGGGGHHHHHHHHHHFHHHHHHHHHHHGHHHHHHHHHGHHHHHHHHHHHHHHHHHHHHHHHHGHHHHHHHHHHHHHHHHHHHHGGHHFHHEHFGHHGHGHHHHHGHFGHHHGHHHFHHHH<FFHGHHCCHHHGFEGHHHGGHHHHHHGHHFGCHHHHGHGGGGGGGGFGGGGGGG<CFF0
@M03495:530:000000000-LYBTV:1:1102:4827:13825 1:N:0:CATCACCC+TGCTATAT
GTCAGCATGTGAGCTTTGGAGTGAAATCTCTTGTCTTAAGGAATAAAGGAAAAAGATTCCGTCGGAGGCTCGGTGCTCTACAGGTCAACCTTTGGACTCTATTATTGCCTCACATTCCATCTCTTGTGAAAATATATTTGATTGGCTTTTCTGCAGGTTGTTTGCCAGGACTTTCCAAGACCTCCACTAGAAAACACCATAAACTTTTTGGAAGCTGGACAAATATCTTCCTTTTTCAGAAACAGTGAACA
+
CBCCDFFFFFFFGGGGGGGGGGHHHHHHHHHHHHHHHHHHHHHHHHHHHHHHHHGGHHHHHHHGGGGGGHHGGGGGHHHHHHHHH33FBGGHH33333334@F@BG@@F333/34F4F?4333BF3334DGGF34?4DH443F3B?2FHHF33332@=F2<?G2@F21??/1?G1F1F?00F11>0<10<1=<F0...<<0<D00DHHH-<00C.00<..0</00::0<:00<FFG/000<CFB/000<::
@M03495:530:000000000-LYBTV:1:1102:26456:13827 1:N:0:CATCACCC+TGCTATAT
GTCAGCATGTGAGCTTTGGAATTAGTAAATTCGTTGACGACAGAAGGAGCAAGATAACGACCACAGGGAGGGTGGTTTATCAACGGCAAAATATAGATCGGAAGAGCACACGTCTGAACTCCAGTCACCATCACCCATCTCGTATGCCGTCTTCTGCTTGAAAAAAAAAAAATCCGACAAGCCAACGCATGACCTCCCTGCATCTACAAGTCATTGGATAGTGTGTAGCGTCTACACCAATCATAACTTGG
+
BABBBFFFFFFFGGGGGGGGGFHHHHGHHHHHGHHHHHGGGGGHHHHHHHHHHHGHHHGGGGGHHHHGEFEGEFGEFHHHHGHHGGGGGHGHHHHHHGFHGDGEHHGHHHHGGHHGHHHFHHHHDBDHFHEGFHHHEF<GFH?EHHHDD.>GFDG1DGHHHGGDHFGCFGDG.//.9---...:/.;--;./////.../;.//:////////////;///////:///-..9.//;;.9//9://///;/
@M03495:530:000000000-LYBTV:1:1102:18443:13839 1:N:0:CATCACCC+TGCTATAT
GTCAGCATGTGAGCTTTGGAGTGAAATCTCTTGTCTTAAGGAATAAAGGAAAAAGATTCCGTCGGAGGCTCGGTGCTCTACAGGTTCAACCTTTGTACTCTATTATTGCCTCACATTCCATCTCTTGTGAAAATATATTTGATTGGCTTTTCTGCAGGTTGTTTGCCAGGATGATTGCTGGAGCAGGTATGATATAATTCTAGGATTTGACAGATGAATAATTTACATATATATCTAACTTTGATAGCAGT
+
DEEEEFFFFFFFGGGGGGGGGGHHHHHHHHHHHHHHHHHHHHHHHHHHHHHHHHGGHIHIHHHGGGGGGHHGGGGGHHHHHHHHHHHHHHHHHHHHHHHHHHHHHHHHGHHHHHHHHHHHHHHHHHHHHHHHGGHHHHHHHHHHHHHHHHHHHHHHGHHHHEHHHHHHHHHHHHHHHHHHHHHHGFHGHGH=HHHHHHH>HHHHGHHHHHHHHHHHHGHFCGHHHHGFHHGHHHHGHHFFHHGHHGGGGF:
@M03495:530:000000000-LYBTV:1:1102:24661:13841 1:N:0:CATCACCC+TGCTATAT
GTCAGCATGTGAGCTTTGGAGTGAAATCTCTTGTCTTAAGGAATAAAGGAAAAAGATTCCGTCGGAGGCTCGGTGCTCTACAGGTTCAACCTTTGTACTCTATTATTGCCTCACATTCCATCTCTTGTGAAAATATATTTGATTGGCTTTTCTGCAGGTTGTTTGCCAGGACTTTCCAAGACCTCCACTAGAAAACACAATAAACTTTTTGGAAGCTGGACAACTATCTTCATTTTTCAGAAACAGTGAAC
+
CBCCCFFFFFFFGGGGGGGGGGHHHHHHHHHHHHHHHHHHHHHHHHHHHHHHHHGGHHHHHIHGGGGGGHHGGGGGHHHHHHHHHHHHHHHHHHHHGHHGHHHHGHHHHHHHHHHHHHHHHHHHHHHHHHHHGGHHHHHGHHHHHHHHHHHHHHHHHHHGHGHGHHHHFHHHHHHHHHHFHHHHHHHFHHHGHGHHHHGCGHGHHHHHHHGGGFHGFHCHHFHFEGGGHHGFGGGGGGGGBFGGFF:CFF0
@M03495:530:000000000-LYBTV:1:1102:5050:13851 1:N:0:CATCACCC+TGCTATAT
GTCAGCATGTGAGCTTTGGAGTGAAATCTCTTGTCTTAAGGAATAAAGGAAAAAGATTCCGTCGGAGGCTCGGTGCTCTACAGGTTCAACCTTTGTACTCTATTATTGCCTCACATTCCATCTCTTGTGAAAATATATTTGATTGGCTTTTCTGCAGGTTGTTTGCCAGGACTTTCCAAGACCTCCACTAGAAAACACAATAAACTTTTTGGAAGCTGGACAACTATCTTCATTTTTCAGAAACAGTGAAC
+
CBCCCFFFFFFFGGGGGGGGGGHHHHHHHHHHHHHHHHHHHGHHHHHHHHHHHHGGHHIIHHHGGGGGGHHGGGGGHHHHHHHHHHHHHHHHHHHHHHHHHHHHHHHHHHHHHHHHHHHHHHHHHHHHHHHHHHHGHHHHHHHHHHGHHHHHGHHHHHHHHGHHHGHHHEGHHHHHHHGHHHHGHHHHHGHFGHHHHHHEHFHGGHHHHHGGGHEEHHHHGHHHHHGGHGFFGFGGGGGGFFGGGGFGFG0
@M03495:530:000000000-LYBTV:1:1102:6371:13863 1:N:0:CATCACCC+TGCTATAT
GTCAGCATGTGAGCTTTGGAATTAGTAAATTCGTTGACGACAGAAGGAGCAAGATAACGACCACAGGGAGGGTGGTTTATCAACGGCAAAATATAGATCGGAAGAGCACACGTCTGAACTCCAGTCACCATCACCCATCTCGTATGCCGTCTTCTGCTTGAAAAAAAAAAAAAAAAGAAAAGAGTAATGTATAACAGGTTTGCAATATTCATGATACACATACCTGAATGATGCAGTCTAACGATAAGCAA
+
BCCCDFFFFFFFGGGGGGGGGGHHHHHHHHHHGGHHHHGGGGGHHHHHHHHHHHHHHHGGGGGHHHHGGGGGGGGGGHHHHHHHGGGGGHHHHHHHHGHHGGGGHHHHHHHGHHHGHHHGGHHHHHHHHHHHHHHHGF1DGGFGHHHHGDFHGHHHHHHHG<GHHGGGG?------9..//:./000000000:000.000.00:00000000;0B00:00:0/0:/0;00:0000000;00.:..:000/
@M03495:530:000000000-LYBTV:1:1102:10589:13866 1:N:0:CATCACCC+TGCTATAT
GTCAGCATGTGAGCTTTGGAGTGAAATCTCTTGTCTTAAGGAATAAAGGAAAAAGATTCCGTCGGAGGCTCGGTGCTCTACAGGTTCAACCTTTGTACTCTATTATTGCCTCACATTCCATCTCTTGTGAAAATATATTTGATTGGCTTTTCTGCAGGTTGTTTGCCAGGACTTTCCAAGACCTCCACTAGAAAACACAATAAACTTTTTGGAAGCTGGACAACTATCTTCATTTTTCAGAAACAGTGAAC
+
CCCCCFFFFFFFGGGGGGGGGGHHHHHHHHHHHHHHHHHHHHHHHHHHHHHHHHGGHHHIHHHGGGGGGHHGGGGGHHHHHHGHHGHHHHHHHHHHHHHGHHHHHHHHHHHHHHHHHHHHHHHHHHHHHGHHHGHHHHHHHGHHHFGFHHHHHGGHFHHHHGHHHHHGHEHHHHHHHHHGHHHHHHGHHHH1FGHHHHG<GDDDGHHHHHGGBHFHHHFAGHHGHHHGHHGGGGGGHGGGFGFFFGBFFF0
@M03495:530:000000000-LYBTV:1:1102:25586:13879 1:N:0:CATCACCC+TGCTATAT
GTCAGCATGTGAGCTTTGGAATTAGCTGGTTTATCAACGGCAAAATATAGATCGGAAGAGCACACGTCTGAACTCCAGTCACCATCACCCATCTCGTATGCCGTCTTCTGCTTGAAAAAAAAAAAAAAACACAATCACAGTATCCTGCAAGGACCATATACCGCATACATACGTCAAGTTGTCTACCGCTCTACGACGCATGTAATATACACACTCGGACAGTAACCTCTAACACACTGTCTCTGCAATGC
+
CCCCCFFFFFFFGGGGGGGGGGHHHHHHHHHHHHHHHHGGGGGHHHHHHHHHHHGGGGHHHHHHHGBFHGHHHHHHHHHHHHHHHHGHHHGFEHHHFEHHGHGDFHGHHHGHHHGGHHHGCB<B/></-..0..111100<000000</00<...:000000.--..0<090.0...0000000000-:--900.;.---:.000000009009//...-9.00;0009000000../0000:0090000;
@M03495:530:000000000-LYBTV:1:1102:5197:13885 1:N:0:CATCACCC+TGCTATAT
GTCAGCATGTGAGCTTTGGATGGTTCTGGTTTATCAACGGCAAAATATAGATCGGAAGAGCACACGTCTGAACTCCAGTCACCATCACCCATCTCGTATGCCGTCTTCTGCTTGAAAAAAAAAAAAAACAGAATGAGTATATAAGACGGTTGCTGTCACCACCAACGACAAAGAAAGCAGCAGGGTCATAATACTATGTACTCACAAGCCAGCGTCACACATACCAGGTAGTTACATCACAGTATGCAGAG
+
CCCCCFFFFFFFGGGGGGGGGGGGHHHHHHHHHGHHHHGGGGGHHHHHHHHHHHGGGGHHHHHHHGHGHGHHHHHHHHHHHHHHHHHHHHGHFHHGFGHHHHGGGHGGHHHHHFFGHGHEGGCG/////.0>11=111111<11111....-.00=00000.:.....---///.//////..9-//.09000000;0000000///.../;.-....//.////9/.//:////////:////;/////.
@M03495:530:000000000-LYBTV:1:1102:12932:13918 1:N:0:CATCACCC+TGCTATAT
GTCAGCATGTGAGCTTTGGAGTGAAATCTCTTGTCTTAAGGAATAAAGGAAAAAGATTCCGTCGGAGGCTCGGTGCTCTACAGGTTCAACCTTTGTACTCTATTATTGCCTCACATTCCATCTCTTGTGAAAATATATTTGATTGGCTTTTCTGCAGGTTGTTTGCCAGGACTTTCCAAGACCTCCACTAGAAAACACAATAAACTTTTTGGAAGCTGGACAACTATCTTCATTTTTCAGAAACAGTGAAC
+
BABCCFFFFFFFGGGGGGGGGGHHHHHHHHHHHHHHHHHHHHHHHHHHHHHHHHGGHIHIHHHGGGGGGHHGGGGGHHHHHHGFHHHHHHHHHHHHHHHHHHHHFHHHHHHHHHHHHHHHHHHHHHHHGHDGGGHHHHHHHHHHHGHHHGHHHHGHGFHHHDHHGHHHFGFHHHHGHE?G0FHFHHHHHHHDGGGHHGE<DD<DDGHHHHGFFHECGHH.GFHEHHHGHHEFFGGGGGGFBFGGGGFFGG9
@M03495:530:000000000-LYBTV:1:1102:26149:13985 1:N:0:CATCACCC+TGCTATAT
GTCAGCATGTGAGCTTTGGAGTGAAATCTCTTGTCTTAAGGAATAAAGGAAAAAGATTCCGTCGGAGGCTCGGTGCTCTACAGGTTCAACCTTTGTACTCTATTATTGCCTCACATTCCATCTCTTGTGAAAATATATTTGATTGGCTTTTCTGCAGGTTGTTTGCCAGGACTTTCCAAGACCTCCACTAGAAAACACAATAAACTTTTTGGAAGCTGGACAACTATCTTCATTTTTCAGAAACAGTGAAC
+
CCCCCFFFFFFFGGGGGGGGGGHHHHHHHHHHHHHHHHHHGHHHHHHHHHHHGHGGHIHIHHHGGGGGGHHGGGGGHHHHHHHHHGHHFHHHHHHHHHHHHHHHHHHHHHHHHHHHHHFHGHHHHHHGHHHHHHHHHHHHHHHHHCGHHHHHHEGHHHHHFAGHFHHHGHGHHHGHHHHGHHHHHHGHHHGBFGFFECC<DGF0D0DGHHGGFH/:GCHHHFCAC:0GGBB9BFF0CFGBFFBFFGFFFF0
@M03495:530:000000000-LYBTV:1:1102:8811:13989 1:N:0:CATCACCC+TGCTATAT
GTCAGCATGTGAGCTTTGGAGTGAAATCTCTTGTCTTAAGGAATAAAGGAAAAAGATTCCGTCGGAGGCTCGGTGCTCTACAGGTTCAACCTTTGTACTCTATTATTGCCTCACATTCCATCTCTTGTGAAAATATATTTGATTGGCTTTTCTGCAGGTTGTTTGCCAGGACTTTCCAAGACCTCCACTAGAAAACACAATAAACTTTTTGGAAGCTGGACAACTATCTTCATTTTTCAGAAACAGTGAAC
+
CBBCCFFFFFFFGGGGGGGGGGHHHHHHHHHHHHHHHHHHHHHHHHHHHHHHHHGGHHHHHIHGGGGGGHHGGGGGHHGHHHHHHHHHHHHHGHHHHHHHHHHHHHHGHHHHHHHHHHHGHHHHHHHFHHHHHGHHHHHHHHHHHGGFHHHHGHGHHFGGHEAHHHHHFGHHHHHGHHHHGHHHHHFFHHHBGFHHHHC.<1BGGHHHHHGGCFFEHHHHHGHHHHHHHHGGGGHGGGGGFFGFGFFFGG0
@M03495:530:000000000-LYBTV:1:1102:24113:13989 1:N:0:CATCACCC+TGCTATAT
GTCAGCATGTGAGCTTTGGAGTGAAATCTCTTGTCTTAAGGAATAAAGGAAAAAGATTCCGTCGGAGGCTCGGTGCTCTACAGGTTCAACCTTTGTACTCTATTATTGCCTCACATTCCATCTCTTGTGAAAATATATTTGATTGGCTTTTCTGCAGGTTGTTTGCCAGGACTTCCCAGGACTTCCATTAAAAACACCATTAACTTTTTGGGAAGTTGAAAACTTTTCTCATTTTTCAGAAAACATGAAAA
+
CCBCCFFFFFFFGGGGGGGGGGHHHHHHHHGHHHHHHHFHHFHHHHHHHHHGHHGGHIHHHHHGGGGGGHHGGEGFGHHHHHHHHHHHHHFGGHHGHHHGHHHHHHHHB3GHHHHFHHHHHHHHHHHHHHHGHGHHHHHHHFFHHHHHHGHHHHGHEFGHHDGHHH2GBEEHGH1?0?1//<01><F1D11>>1..0..00<=00=GGH-@../.00;000;/00000:000;C=F/0009/9/.0/0000
@M03495:530:000000000-LYBTV:1:1102:24454:13990 1:N:0:CATCACCC+TGCTATAT
GTCAGCATGTGAGCTTTGGTCCACCTGATCCTGGTTTATCAACGGCAAAATATAGATCGGAAGAGCACACGTCTGAACTCCAGTCACCATCACCCATCTCGTATGCCGTCTTCTGCTTGAAAAAAAAAAAACAAAACAGCACTAGAGTACACACTAATGAACTTGCAAAAACCAATAACACAATACAGCTAACAATGACCATGACTAGTCATGCACTCATCAGGTGTATATGATCATCTTCACAGCTCTAT
+
CDDDDFFFFFFFGGGGGGGGGGHHHHHHHHHHHHGHHHHHHHHGGGGGHHHHHHHHHHHGFGGHHHHHHHGHHHGHHHHHHHHHHHHHHHHHHHHGF3GHHGGHHHHGGGHGFHHHHHHCGHHHGGGGG/<<?==00<0000111<111>110.</0000000<00000/.<...000:0:..000000<<:/00:B000000<<0<0000<:0000</00:<0000000000:00000000000.00000
@M03495:530:000000000-LYBTV:1:1102:18133:13992 1:N:0:CATCACCC+TGCTATAT
GTCAGCATGTGAGCTTTGGAGTGAAATCTCTTGTCTTAAGGAATAAAGGAAAAAGATTCCGTCGGAGGCTCGGTGCTCTACAGGTTCAACCTTTGTACTCTATTATTGCCTCACATTCCATCTCTTGTGAAAATATATTTGATTGGCTTTTCTGCAGGTTGTTTGCCAGGACGGTCGTGATTGCTGGAGCAGGTATGATATAATTCTAGGATTTGACAGATGAATAATTTACATATATATCTAACTTTGAT
+
CCCCCFFFFFFFGGGGGGGGGGHHHHHHHHHHHHHHHHHHHHHHHHHHHHHHHHGGHIHHHHHGGGGGGHHGGGGGHHHHHHHHHHHHHHHHHHHHHHHHHHHHHHHHHHHHHHHHHHHHHHHHHHHHHHHHHGHHHHHHHHHHHGHHHHHHHGHHHHHHHDHHHHHHHEHHGGGGGGGHHHHHHHHEHHHHHHGHHDD<DDGGHHHHHFGHHFHHGHHFHHHCGGFFGGGGFGGGGGGGGGGGGGGGGG0
@M03495:530:000000000-LYBTV:1:1102:23768:14002 1:N:0:CATCACCC+TGCTATAT
GTCAGCATGTGAGCTTTGGAATTAGCTGGTTTATCAACGGCAAAATATAGATCGGAAGAGCACACGTCTGAACTCCAGTCACCATCACCCATCTCGTATGCCGTCTTCTGCTTGAAAAAAAAAAACAAAAGCAACACACCTCCTGATACTATCACACACCAGGAACTCTACCGCGATCACATGATTCGTATTACTACATCACACATTACCTCTCTTGCATCATACTACACCACACTCACCCACGTCTTCAC
+
CCCDCFFFFFFFGGGGGGGGGGHHHHHHHHHHHHHHHHGGGGGHHHHHHHHHHHGGGGHHHHHHHGGGHGHHHHHHHHHHHHHHHHHHHHGGFHHHFGHHHHGFGHGHHHHHHGHHHHHGCFG@////00001000?/</00>01111>>11<1110.......<.<00:00-----../000;;;0.;/;90;000000;000.00000000/:00;00;9000;000//....///0.9..-::/.00:
@M03495:530:000000000-LYBTV:1:1102:21238:14007 1:N:0:CATCACCC+TGCTATAT
GTCAGCATGTGAGCTTTGGGGAGGGTGGTTTATCAACGGCAAAATATAGATCGGAAGAGCACACGTCTGAACTCCAGTCACCATCACCCATCTCGTATGCCGTCTTCTGCTTGAAAAAAAAAAAAACAACATCATACAGTATGGAATAGTCTTTGCTGGAAGAGAGTGCAGGGGACTATCTGGGTCGGTGAGTGGTCTGACTGTAGTTGCACTACGTACAAGATGGATCTATTGGTGCTGGTGCTGTAGCC
+
CCCDDFFFFFFFGGGGGGGGGFGGGEGGGFHHHHHHHGGGGGHHHHHHHHHHHGGGGHHHHHHHGHHHGHHHHHHHHHHHHHHHHHHHHGHEFHHGGHHHHGEEHGHHHHHHHGGHHFGDGGG/<-...../0D000000=00/000<00000000000.0/../.<0000.--.-./00000///---.<.0<.00</00<000000000000/..0..00/00</<0:00<000.000<//00000000
@M03495:530:000000000-LYBTV:1:1102:14908:14015 1:N:0:CATCACCC+TGCTATAT
GTCAGCATGTGAGCTTTGGCGACAGAAGGAGCAAGATAACGACCACAGGGAGGGTGGTTTATCAACGGCAAAATATAGATCGGAAGAGCACACGTCTGAACTCCAGTCACCATCACCCATCTCGTATGCCGTCTTCTGCTTGAAAAAAAAAAAATAAACTAGAAAACACCACAATACAAGAGTCAGCAGTAGAAGTATGAATTGGACTGAGATCCGATGTGATGAGAACAGGTGACAGATAGCACGTCAAC
+
CCCDCFFFFFFFGGGGGGGGGGGGGHHHHHHHHHHHHHHHGGGGGHHHHGGGGGEGGGGHHHHHHHGGGGGHHHHHHHHHHHGGGGHHHHHHHGGHHGHHHHHHHHHHHHHHHHHHHHGHCGHHFGGHHHGGGHGHHHHHHHFFFHHGGGGC--<0<1011:C11//...<...0100<0/.101101.1111<11111111100000.001100<....111110110//.001010/111110-....0
@M03495:530:000000000-LYBTV:1:1102:14720:14046 1:N:0:CATCACCC+TGCTATAT
GTCAGCATGTGAGCTTTGGAGTGAAATCTCTTGTCTTAAGGAATAAAGGAAAAAGATTCCGTCGGAGGCTCGGTGCTCTACAGGTTCAACCTTTGTACTCTATTATTGCCTCACATTCCATCTCTTGTGAAAATATATTTGATTGGCTTTTCTGCAGGTTGTTTGCCAGGATTCCAAGACCTCCACTAGAAAACACAATAAACTTTTTGGAAGCTGGACAACTATCTTCATTTTTCAGAAACAGTGAACAA
+
CCCCCFFFFFFFGGGGGGGGGGHHHHHHHHHHHGHHHHGHHHHHHHHHHHHHHHGGHIHHHIHGGGCGGHHGGEGGHHHHHGHHHHHHHHHGHHHFHHHGHHHHEHHHHHHHGHHHHHHHHHGGHHFGHHFGHFHHHHHHHHHHHHHHHHHHHHHGFHFHGCGGHGFHFGGHHHHGHHGHHGHHGHHHHBFGCHCGHG<=<0DGHGGGFDBCCEHHHEHEGHFFHEFHHHFFFGGFBBFFFFFFBFBFGGF
@M03495:530:000000000-LYBTV:1:1102:24493:14072 1:N:0:CATCACCC+TGCTATAT
GTCAGCATGTGAGCTTTGGAATTAGTAAATTCGTTGAGACAGAAGGAGCAAGATAACGACCACAGGGAGGGTGGTTTATCAACGGCAAAATATAGATCGGAAGAGCACACGTCTGAACTCCAGTCACCATCACCCATCTCGTATGCCGTCTTCTGCTTGAAAAAAAAAAAAAATACTCAATCCGTCTGTATGTCTTCAGCCTCACACGCTGCGATTACTACGCAATCAGTGGCTCACGCTCGTCGTCCTCC
+
CCCCCFFFFFFFGGGGGGGGGGHHHHGHHHHHGHHHHHHHHHFHHHHHHHHHHHHHHGGGGGHHHHGGGGGEFGGGHHHHHHHGGGGGHHHHHHHHHHHGGGGHHHHHHHGHHHGHHHHHHHHHHHHHHHHHHHGEHFHFHGGFHHHGEGFGHHHHHHGA1FDF@DGGC:BC-.0;900000/.....0;00;9000000///0.00--...--...0009.-9-.00090/:9:09....--;-:..;0/
@M03495:530:000000000-LYBTV:1:1102:2069:14092 1:N:0:CATCACCC+TGCTATAT
GTCAGCATGTGAGCTTTGGAATTAGTAAATTCGTTGACGACAGAAGGAGCAAGATAACGACCACAGGGAGGGTGGTTTATCAACGGCAAAATATAGATCGGAAGAGCACACGTCTGAATTCCAGTCACCATCACCCATCTCGTATGCCGTCTTCTGCTTGAAAAAAAAAAATTCAATGTCACTCAAACCAATATCTATAATATTCTTACCGAATGTCATACACTAAACACGACTGACCACAGAACATCTCA
+
BBBBBFFFFFFFGGGGGGGGGFHHHHHHHHHHGFGGHHGFGGGHHHHHHHHHHHHHHHGGGGGHHHHGGGGG1FFEFHGHGHGHGGGGGHHHHHHHFGHEFEGGHHHHHHHGCGHGHHHGFHHHHFHHHHHHHGCHGGGHHHFDHHHHGDCHAGHHGHHHG1GFCGFGG--./0;000900009//;09..900000;090000000;//..;./////9//9//////.9--..;///...//.;/9//;
@M03495:530:000000000-LYBTV:1:1102:2212:14096 1:N:0:CATCACCA+TGCTATAT
GTCAGCATGTGAGCTTTGGAGTGAAATCTCTTGTCTTAAGGAATAAAGGAAAAAGATTCCGTCGGAGGCTCGGTGCTCTACAGGTTCAACCTTTGTACTCTATTATTGCCTCACATTCCATCTCTTGTGAAAATATATTTGATTGGCTTTTCTGCAGGTTGTTTGCCAGGAGACCTCCACTAGAAAACACAATAAACTTTTTGGAAGCTGGACAACTATCTTCATTTTTCAGAAACAGTGAACAACCAACT
+
BBBBBFFFFFFFGGGGGGGGFFGFGFHHHHHHHGHGHHFFHFFGHHHHHHHHHHGGHHHHHGHGGGG?EHHCGEEEHHFHFFHGHHHHHH1FGHHHHHGHHHHGHHHGGFFHGHHHHHHHHHHHHHHHGB4BFFGHHHHHHGHBGC2C0GHHHFHHB0FFGGGFFH2DFC/?GFFHHCHHFFHG11FBGCC.GGFB0D0=DGGG/DBCGH::G::GGHG0GFHHHHFGHHGF0;99CFGGF09CFE:.;C/
@M03495:530:000000000-LYBTV:1:1102:8563:14110 1:N:0:CATCACCC+TGCTATAT
GTCAGCATGTGAGCTTTGGTCCGCCTGGTTTATCAACGGCAAATATAGATCGGAAGAGCACACGTCTGAACTCCAGTCACCATCACCCATCTCGTATGCCGTCTTCTGCTTGAAAAAAAAAAAAAAAAATACAACGAGATAACACAGAACCAAGATCGAGTCAGGAAGATAAACAAACAAGTACAAGTACTAAATACATACACCAACACACACCTCAGCTTCCGCTACATGCTGACAACAAATCACTAACA
+
BBBBBFFFFDFFGGGGGGGGGGGGGGHHGHHHHHHHHGGGGGHHHHHHHHHHGGGGGHHHHHHGHHHGGHHHHHHHHHHHHHHHHHHHGGFGHGGGHGHGGGGHGHHHHHHHFGHHHCF/</<@/--<-.0<0</-....<C0;:..///.....90...0/BB///;.000000..9../0;0000;////////999;999/........../9/////;/9.;--/://///./9...;///9;9/:/
@M03495:530:000000000-LYBTV:1:1102:6556:14121 1:N:0:CATCACCC+TGCTATAT
GTCAGCATGTGAGCTTTGGAGTGAAATCTCTTGTCTTAAGGAATAAAGGAAAAAGATTCCGTCGGAGGCTCGGTGCTCTACAGGTTCAACCTTTGTACTCTATTATTGCCTCACATTCCATCTCTTGTGAAAATATATTTGATTGGCTTTTCTGCAGGTTGTTTGCCAGGACCAGGTCGTGATTGCTGGAGCAGGTATGATATAATTCTAGGATTTGACAGATGAATAATTTACATATATATCTAACTTTG
+
CCCCDFFFFFFFGGGGGGGGGGHHHHHHHHHHHHHHHHHHHHHHHHHHHHHHHHGGHHHIHIHGGGGGGHHGGFGGHHHHHGHHHHHHHHHHHHHHHHHHHHHHHHHHHHHHGGGHHHHHHHHHHHHHHHHGHHHHHHHHHHGHHHHHHHHHHHHGFGGGHEHGHHHHGHHHHGHGHGGGGHGHHHHHHEHHEHHGHFGDFHHHHHHHHHGHHHHHHHHHHFFHG<GGFHHHHHFGGGGGGGGGGFGFGG0
@M03495:530:000000000-LYBTV:1:1102:11478:14145 1:N:0:CATCACCC+TGCTATAT
GTCAGCATGTGAGCTTTGGAGTGAAATCTCTTGTCTTAAGGAATAAAGGAAAAAGATTCCGTCGGAGGCTCGGTGCTCTACAGGTTCAACCTTTGTACTCTATTATTGCCTCACATTCCATCTCTTGTGAAAATATATTTGATTGGCTTTTCTGCAGGTTGTTTGCCAGGACTTTCCAAGACCTCCACTAGAAAACACAATAAACTTTTTGGAAGCTGGACAACTATCTTCATTTTTCAGAAACAGTGAAC
+
CCCCCFFFFFFFGGGGGGGGGGHHHHHHHHHGGHHHHHHHHGHHHHHHHGHHGHGGHHIHHIHGGGGGGGHGGGGGHHHHHHHGHGHHHHHHHHHGFHHHHHHHHHHHHHHHHHHHFHHHHHHHHHHHHGHHHHHHHHHHHHHHHHGHHHHHHHHHFHHHHFHHHHHHHFHHHHGHHHHGGHHHHHGHHGGG1FHGHHE<DDDDGHHHHHGGHFGEHHFHHHHGHHHHGHGGGGGGGGGG0;FFFGFF090
@M03495:530:000000000-LYBTV:1:1102:11128:14160 1:N:0:CATCACCC+TGCTATAT
GTCAGCATGTGAGCTTTGGAGTGAAATCTCTTGTCTTAAGGAATAAAGGAAAAAGATTCCGTCGGAGGCTCGGTGCTCTACAGGTTCAACCTTTGTACTCTATTATTGCCTCACATTCCATCTCTTGTGAAAATATATTTGATTGGCTTTTCTGCAGGTTGTTTGCCAGGACTTTCCAAGACCTCCACTAGAAAACACAATAAACTTTTTGGAAGCTGGACAACTATCTTCATTTTTCAGAAACAGTGAAC
+
CCCCCFFFFFFFGGGGGGGGGGHHHHHHHHHHHHHHHHHHGHHHHHHHHHHHHHGGGHHIHHHGGGGGGHHGGGGGHHHHHHHHHHHHHHHHHHHHHHHHGHHHHHHHHHHHHHHHHGHHHHHHHHHHHHHHHFHHHHHHHEHHHHGHHHHHHHHHHHHHHGHGHHHHHGGHHGHHHHHFHHHHHHHHHGHGHHFHHHHCDDGGDFHHHHGGHHFEHGHEHHHEHHHHHHGGGGGGGFFGFG/FGGFGGG0
@M03495:530:000000000-LYBTV:1:1102:29277:14193 1:N:0:CATCACCC+TGCTATAT
GTCAGCATGTGAGCTTTGGAGTGAAATCTCTTGTCTTAAGGAATAAAGGAAAAAGATTCCGTCGGAGGCTCGGTGCTCTACAGGTTCAACCTTTGTACTCTATTATTGCCTCACATTCCATCTCTTGTGAAAATATATTTGATTGGCTTTTCTGCAGGTTGTTTGCCAGGACTCAGGTCGTGATTGCTGGATCAGGTATGATATAATTCTAGGATTTGACAGATGAATAATTTACATATATATCTAACTTT
+
BBABAFFFFFFFGGFGGGGGGGBBDDGHHHHHHDGHHHHHHBGGHHHFGFHHHHGGHFHHHHGGGGGEGHHGFFGCGHHHHHHHGHHHFFFHHHHHHFFHHHHHHGHHEHHHH?GHHHFGFHHDGHHFGE4B3FBGFHHHHFHHGGEFGHHFHHHHHHHHHDHHHBGGFHGHF<1CGGFDCAFFHHBGHH01>0<CGD=<0=DDDBBGGGGHFFGHCHBG00/<CG0CCCC0GBGCGECFFFB0;B000C;
@M03495:530:000000000-LYBTV:1:1102:27040:14197 1:N:0:CATCACCC+TGCTATAT
GTCAGCATGTGAGCTTTGGACTCCTGACTGGTTTATCAACGGCAAAATATAGATCGGAAGAGCACACGTCTGAACTCCAGTCACCATCACCCATCTCGTATGCCGTCTTCTGCTTGAAAAAAAAAAAACAAAATAAACCAGCTCAACTAAAGTTGATAAAGACTTAGTCCGCAGACATTTCACCACACTAGTCACCGAACACGTGCGCCAGGAGTGTCTCATGCCTGGTCTACTGAAGCATGAGTAACTAA
+
CCCCDFFFFFFFGGGGGGFGGGHHHHHHHHHHHHHHHHHHGGGGGHHHHHHHHGHHGGGGFHHHHHHGHHHGHHHHHHHHHHHHHHHHHHHHFF3FFHGGHHHHGEEFGHHFHHHGFFHFGFGGD//<///00111110.<<111101>111<000000<00/=000000.----./0000000:...//0<0000.----/....--.9-.../.00000000000.<0<00<0<000000000000000
@M03495:530:000000000-LYBTV:1:1102:11588:14246 1:N:0:CATCACCC+TGCTATAT
GTCAGCATGTGAGCTTTGGAATTAGTAAATTCGTTGACGACAGAAGGAGCAAGATAACGACCACAGGGAGGGTGGTTTATCAACGGCAAAATATAGATCGGAAGAGCACACGTCTGAACTCCAGTCACCATCACCCATCTCGTATGCCGTCTTCTGCTTGAAAAAAAAAAAAAAAAGCACAACATAAATTAGTACAAATGCGTAGCCATCACAAACGTCAGAATACGTGCCGTCATTACACATACTACTAA
+
CCCDDFFFFFFFGGGGGGGGGGHHHHHHHHHHGHHHHHGGGGGHHHHHHHHHHHHHHHGGGGGHHHHGGGGGFGGGGHHHHHHHGGGGGHHHHHHHHHHHGGGGHHHHHHHGHHHGHHHHHHHHHHHHHHHHHHHHGCCGGHFDHFHHGGGHGHHHHHHHGHHHHGGGGC?@----..0///.;/000000:00000:F009..-.00000000:....9.000;0.0/..-9-..:000000000000;0
@M03495:530:000000000-LYBTV:1:1102:22616:14247 1:N:0:CATCACCC+TGCTATAT
GTCAGCATGTGAGCTTTGGAGTGAAATCTCTTGTCTTAAGGAATAAAGGAAAAAGATTCCGTCGGAGGCTCGGTGCTCTACAGGTTCAACCTTTGTACTCTATTATTGCCTCACATTCCATCTCTTGTGAAAATATATTTGATTGGCTTTTCTGCAGGTTGTTTGCCAGGACAGGTCGTGATTGCTGGAGCAGGTATGATATAATTCTAGGATTTGACAGATGAATAATTTACATATATATCTAACTTTGA
+
DDDDDFFFFFFFGGGGGGGGGGHHHHHHHHHHHHHHHHHHHHHHHHHHHHHHHHGGHHHHHIHGGGGGGHHGGGGGHHHHHHHGHHHHHHHHHHHHHHHHGHHHGHHHHHHHHHHHHHHHHHHHHHHHHHHHHHHHHHHHHHHHHHHHHFHHHHHGHHHHHGHHHHHHHEHHHGGGHGEEFHHHFHHHHFFHHGGDGHHHHHE=<DFFFHHGHHFFHHHFHGGC:;CCGHHHGHHFGFBB::BBFGGGGG0
@M03495:530:000000000-LYBTV:1:1102:5245:14253 1:N:0:CATCACCC+TGCTATAT
GTCAGCATGTGAGCTTTGGAGTGAAATCTCTTGTCTTAAGGAATAAAGGAAAAAGATTCCGTCGGAGGCTCGGTGCTCTACAGGTTCAACCTTTGTACTCTATTATTGCCTCACATTCCATCTCTTGTGAAAATATATTTGATTGGCTTTTCTGCAGGTTGTTTGCCAGGACTTTCCAAGACCTCCACTAGAAAACACAATAAACTTTTTGGAAGCTGGACAACTATCTTCATTTTTCAGAAACAGTGAAC
+
BBBBBFFFFFFFGGGGGGGGGGHHHHHHHHHHHHHHHHHHHHHHHHHHHHHHHHGGHHHHHHHGGGGGGHHGGGGGHHHHHHHHHHHHHHHHHHHHHHHHHHHHHHHHHHHHHHHHHHHHHHHHHHHHHHHHGGHHHHHHHHHHHHHHHHHHHHHGHHHHHGHHHHHHHHHHHHHHHGGHFHHGHHHHHHHBGFHHHHA.<DGDGFFHHHGGFHFHHHHFHFGACFHHGHGGGEGGGGGGBBFFFFCFEB0
@M03495:530:000000000-LYBTV:1:1102:23162:14265 1:N:0:CATCACCC+TGCTATAT
GTCAGCATGTGAGCTTTGGAGTGAAATCTCTTGTCTTAAGGAATAAAGGAAAAAGATTCCGTCGGAGGCTCGGTGCTCTACAGGTTCAACCTTTGTACTCTATTATTGCCTCACATTCCATCTCTTGTGAAAATATATTTGATTGGCTTTTCTGCAGGTTGTTTGCCAGGACAGGTCGTGATTGCTGGAGCAGGTATGATATAATTCTAGGATTTGACAGATGAATAATTTACATATATATCTAACTTTGA
+
CACCDFFFFFFFGGGGGGGGGGHHHHHHHHHHHHHHHHHHHHHHHHHHHHHHHHGGHIIHHIHGGGGGGHHGGGGGHHHHHHHHHGHHHHHHHHHHHHHHHHHHHHHHHHHHHHHHHHHHHHHHHHHHHHFHHGHHGHHHHHFHFHHHHHHHHHHHHGHHHGHHHHHHGHHHHGGHHGGGHHHHHHHHHHHHHHGGHHHHHHHHHHHHHHGHHHCHFHHHHHHGCGGHEHHHGEHGGGGGGGGGFGGFFF0
@M03495:530:000000000-LYBTV:1:1102:28038:14274 1:N:0:CATCACCC+TGCTATAT
GTCAGCATGTGAGCTTTGGAGTGAAATCTCTTGTCTTAAGGAATAAAGGAAAAAGATTCCGTCGGAGGCTCGGTGCTCTACAGGTTCAACCTTTGTACTCTATTATTGCCTCACATTCCATCTCTTGTGAAAATATATTTGATTGGCTTTTCTGCAGGTTGTTTGCCAGGTAACGAAAAAAAGACCGAAATCGTCAAGCCAGAGTCTTGCTCCAATGAGGGCGATGTGAAGGACAGGTCGAGATTGCTGGG
+
BBBBAFFFFFFFGGGGGGGGFGFHFHHHHHHHHHHHHHHHHGHHHHHFFHHHHHGGHHHHHGHGGGCGFHHGGFEGHHHHGHHHHHHHHHGHHHHHHHHHHHGHHHHHGHHHHHGHHHHHHHHHHHHHHHGHEGHHHHHHHHHHGGHHGHFHHHHHCFGFFBHHGFHHHGHHHHG?FGCHGGGFHHFGGGHCEHHH?GC.;G.GFFGGGGGGGGFFGFGGFGGFAGGGGFFFEFFFFBBD-9AEFF/B/B.
@M03495:530:000000000-LYBTV:1:1102:4042:14278 1:N:0:CATCACCC+TGCTATAT
GTCAGCATGTGAGCTTTGGAATTAGCTGGTTTATCAACGGCAAAATATAGATCGGAAGAGCACACGTCTGAACTCCAGTCACCATCACCCATCTCGTATGCCGTCTTCTGCTTGAAAAAAAAAAAAACACATACATACTTATAATAAAGTCGAAATTTGATAGATTACATAGTATGTAACTATGAACTAAAGTGGAATAGCAATGAATGAGTGCTATACTAGTACTCACTGTACTTATACACTATATACAA
+
CCCDCFFFFFFFGGGGGGGGGGHHHHHHHHHHHHHHHHGGGGGHHHHHGHHGHHGGGGHHHHHHHGHHHGHHHHHHHHHHHHHFHHHHHHGH3GHHGGHHHHGGGHGHHHHHHH0FGFHGGGGB<////0?11111<111<111><1111<...<.0=0000000000000000000000000000:000000000:0::000::0000;000000:000000;00000;0:;0000000:00/0:;0000
@M03495:530:000000000-LYBTV:1:1102:16604:14308 1:N:0:CATCACCC+TGCTATAT
GTCAGCATGTGAGCTTTGGAGTGAAATCTCTTGTCTTAAGGAATAAAGGAAAAAGATTCCGTCGGAGGCTCGGTGCTCTACAGGTTCAACCTTTGTACTCTATTATTGCCTCACATTCCATCTCTTGTGAAAATATATTTGATTGGCTTTTCTGCAGGTTGTTTGCCAGGAGCAGGTCGTGATTGCTGGAGCAGGTATGATATAATTCTAGGATTTGACAGATGAATAATTTACATATATATCTAACTTTG
+
CCCCCFFFFFFFGGGGGGGGGGHHHHHHHHHHHHHHHHHHHHHHHHHHHHHHHHGGHIHHHIHGGGGGGHHGGGGGHHHHHHHHHHHHHHHHHHHHHHHHHGHHHHHHHHHHHHHHHHHHHHHHHHHHHHHHHGHHHHHHGGHHHGGGHHHHGHGGHHGHGEHGHHBHHGEFHHFGGGGGGHHHGHHHHGHHGHHCDGC=DDHFGHHHHHHHHHHHHHHGHHHHG;<GCGHGBFFFGGGGGGGGGFFBFG0
@M03495:530:000000000-LYBTV:1:1102:4249:14323 1:N:0:CATCACCC+TGCTATAT
GTCAGCATGTGAGCTTTGGAGTGAAATCTCTTGTCTTAAGGAATAAAGGAAAAAGATTCCGTCGGAGGCTCGGTGCTCTACAGGTTCAACCTTTGTACTCTATTATTGCCTCACATTCCATCTCTTGTGAAAATATATTTGATTGGCTTTTCTGCAGGTTGTTTGCCAGGAGCTTTCCAAGACCTCCACTAGAAAACACAATAAACTTTTTGGAAGCTGGACAACTATCTTCATTTTTCAGAAACAGTGAA
+
CBCCCFFFFFFBGGGGGGGGGGHHHHHHHHHHHHHHHHGHHHHHHHHHHHHHHHGGHIIHHHHGGGGGGHGGGGGGHHHHHHHHHHHHHHHGHHHHHHHHHHHHHHHHHHHHHHHHHHHHHHHHHHHHHHHHHFGGHHHHHHHHHHHHHHGHHHGHGGFHHGFHHHHHGEHEGHHHHGHHHEHHHHGHHHHGFFHFHH<<<DG<GFHHHHHGGF;GEHFHGHHHHHHHGGGGGGGGGGGGGGFFGFFGGFC
@M03495:530:000000000-LYBTV:1:1102:11134:14376 1:N:0:CATCACCC+TGCTATAT
GTCAGCATGTGAGCTTTGGAGTGAAATCTCTTGTCTTAAGGAATAAAGGAAAAAGATTCCGTCGGAGGCTCGGTGCTCTACAGGTTCAACCTTTGTACTCTATTATTGCCTCACATTCCATCTCTTGTGAAAATATATTTGATTGGCTTTTCTGCAGGTTGTTTGCCAGGACTTTCCAAGACCTCCACTAGAAAACACAATAAACTTTTTGGAAGCTGGACAACTATCTTCATTTTTCAGAAACAGTGAAC
+
CBCDDFFFFFFFGGGGGGGGGGHHHHHHHHHHHHHHHHHHHHHHHHHHHGHHHHGGHIHIHIHGGGGGGHHGGGGGHHHHHHHHHHHHHHHHHHHHHHHHHHGHHHHHGHHHHHHHHHHHHHHHHHHHHHHHHGHHHHHHHHHHHHHHHHHHHHHHGHHHHGHGHHHHGHHGHHHHHGGFHHHHFHHHHHH1GGHHGHE<GDHGHHHHHHGGGHGHHG<CGHGEHHHHHHGGGGGHGGGGFGFEGGFFGG0
@M03495:530:000000000-LYBTV:1:1102:23651:14381 1:N:0:CATCACCC+TGCTATAT
GTCAGCATGTGAGCTTTGGAGTGAAATCTCTTGTCTTAAGGAATAAAGGAAAAAGATTCCGTCGGAGGCTCGGTGCTCTACAGGTTCAACCTTTGTACTCTATTATTGCCTCACATTCCATCTCTTGTGAAAATATATTTGATTGGCTTTTCTGCAGGTTGTTTGCCAGGACAGGTCGTGATTGCTGGAGCAGGTATGATATAATTCTAGGATTTGACAGATGAATAATTTACATATATATCTAACTTTGA
+
BBCBBFFFFFFFGGGGGGGGGGGHHHGHHHHGHHHHHHHHHHHHHHGHHHHHHHGGHHHHHHHGGGGGGHHGGGGGHHHHHHHHHHGHHHGHHHHHHHHHHHHHGHHHHGHHGHGHHHGHHHHHHHHHHHFFBGGHHHHHHHGHGF2FGHHFHGE3FFGHHCGGHHGGHFFHBEFFGGGGHGHHBHFFFFH.GFGHHBD0=GDDGGHHGHG0CCCHFGHBCGGF;CCC0CCGHBGFFGGGGFGGGGGGFF0
@M03495:530:000000000-LYBTV:1:1102:2311:14397 1:N:0:CATCACCC+TGCTATAT
GTCAGCATGTGAGCTTTGGAGTGAAATCTCTTGTCTTAAGGAATAAAGGAAAAAGATTCCGTCGGAGGCTCGGTGCTCTACAGGTTCAACCTTTGTACTCTATTATTGCCTCACATTCCATCTCTTGTGAAAATATATTTGATTGGCTTTTCTGCAGGTTGTTTGCCAGGAAGACCTCCACTAGAAAACACAATAAACTTTTTGGAAGCTGGACAACTATCTTCATTTTTCAGAAACAGTGAACAACCAAC
+
CCCCCFFFFFFFGGGGGGGGGGHHHHHHHHHHHHHHHHHHHHHHHHHHHHHHHHGGHIIHHHHGGGGGGHHGGEFGHHHHHHHHGGHHHHHHHHHHHHHHHHHHGHHHHHHHHHHHHHHHHHHHHHHHFFGGFHHHHHHHHHHHECGHHHHHHHEHFHHHHGHHHGHFFGHHAGFHHHFHHHGBDBGGFEHGEHHGGD==GGHGG/DGCFFFFHHHHHHHHGHHEHHFFHFFFFBFGGFBFBFFFGEB.9.
@M03495:530:000000000-LYBTV:1:1102:18132:14401 1:N:0:CATCACCC+TGCTATAT
GTCAGCATGTGAGCTTTGGAGTGAAATCTCTTGTCTTAAGGAATAAAGGAAAAAGATTCCGTCGGAGGCTCGGTGCTCTACAGGTTCAACCTTTGTACTCTATTATTGCCTCACATTCCATCTCTTGTGAAAATATATTTGATTGGCTTTTCTGCAGGTTGTTTGCCAGGACAGGTCGTGATTGCTGGAGCAGGTATGATATAATTCTAGGATTTGACAGATGAATAATTTACATATATATCTAACTTTGA
+
DCDDDFFFFFFFGGGGGGGGGGHHHHHHHHHHHHHHHHHHHHHHHHHHGHHHHHGGHHHHHHHGGGGGGHHGGEGGHHHHHHHHHHHHHHHHHHHHHHHHHHHHHHHHHHHHHHHHHHHHHHHHHHHGHHHHHGHHHHHHGHHHHHHHHHHHHHHHHHHHHGHHHHGGHHHHHGE?GECGHHHHHHHHHEHGHG<GGHGGHHGHHHHHHHGGHHHHHHFFHHHGFHGFHHGHHEHHGGGGGFGFGGGGGE1
@M03495:530:000000000-LYBTV:1:1102:25114:14407 1:N:0:CATCACCC+TGCTATAT
GTCAGCATGTGAGCTTTGGAGTGAAATCTCTTGTCTTAAGGAATAAAGGAAAAAGATTCCGTCGGAGGCTCGGTGCTCTACAGGTTCAACCTTTGTACTCTATTATTGCCTCACATTCCATCTCTTGTGAAAATATATTTGATTGGCTTTTCTGCAGGTTGTTTGCCAGGACTTTCCAAGACCTCCACTAGAAAACACAATAAACTTTTTGGAAGCTGGACAACTATCTTCATTTTTCAGAAACAGTGAAC
+
CCDCCFFFFFFFGGGGGGGGGGHGHHHHHHHHHHHHHHHHHHHHHHHHHHHHHHGGHHIHHIHGGGGGGHHGGGGGHHHHHHHGHHHHHHHHHHHHHHHHHHHHHHHHHHHHHHHHHHHHHHHHHHHHHHHHHHHHHHHHHHHHHHHHHHHHHHGHHHHFHDHHHGHHHHHHHHHHHHHHHHGHHHGHHHHGFHGHHHGCGGFGGHGFHHGGHHHHHHHHHHHHHHHHHHGGGGGGGGGGGFFGGGFFBF0
@M03495:530:000000000-LYBTV:1:1102:3711:14411 1:N:0:CATCACCC+TGCTATAT
GTCAGCATGTGAGCTTTGGAGTGAAATCTCTTGTCTTAAGGAATAAAGGAAAAAGATTCCGTCGGAGGCTCGGTGCTCTACAGGTTCAACCTTTGTACTCTATTATTGCCTCACATTCCATCTCTTGTGAAAATATATTTGATTGGCTTTTCTGCAGGTTGTTTGCCAGGACTTTCCAAGACCTCCACTAGAAAACACAATAAACTTTTTGGAAGCTGGACAACTATCTTCATTTTTCAGAAACAGTGAAA
+
BBBBBFFFFFFFGGGGGGGGCGFHDBFAA5FHBHHHF56D3FHFHBG53BFA22AFHFD5AAF000A0AACA>FAFB5GBB4FBBF334@1BBF34BBF@G4FFBBGDFEF3?EHGEF4FF3EBGHHHHH4G?BFGHHHHH?FGHFFHHG23FGEDGEHHHGGHHGFHHGEHFHHH1?<1ACF1F.FFHFH1FFGGHFEEE=G=<GHHHHG@/CCEGFCGHHGGH/0;GBBFFGGGGFGFB0FFGFCF0C0
@M03495:530:000000000-LYBTV:1:1102:7212:14426 1:N:0:CATCACCC+TGCTATAT
GTCAGCATGTGAGCTTTGGAGTGAAATCTCTTGTCTTAAGGAATAAAGGAAAAAGATTCCGTCGGAGGCTCGGTGCTCTACAGGTTCAACCTTTGTACTCTATTATTGCCTCACATTCCATCTCTTGTGAAAATATATTTGATTGGCTTTTCTGCAGGTTGTTTGCCAGGATTTCCAAGACCTCCACTAGAAAACACAATAAACTTTTTGGAAGCTGGACAACTATCTTCATTTTTCAGAAACAGTGAACA
+
BBBBBFFFFFFFGGGFGGGGFGHHHHHHHHHHHGHHHHHHHFHHHHHGHHHHHHGAFHFHEGHGGGECEHHGGEFGGFFHGHHHHHHHHHGHFHHHGGHHHHHHHHHFHFGHHHHGHHHHHHHHHHHHHHHHFFGGHHHHHBGHH02GHGHHHHHHHHFFFDGHFHGHGC/GGFHHHGHFGHHHGHHHHHGGFGFEHCEBFDGHGDFHHGGHHHECFCHHHHHHCFFFHHFGBBFGGGEF9FFBFBCFGFB
@M03495:530:000000000-LYBTV:1:1102:26969:14440 1:N:0:CATCACCC+TGCTATAT
GTCAGCATGTGAGCTTTGGATGGTTCTGGTTTATCAACGGCAAAATATAGATCGGAAGAGCACACGTCTGAACTCCAGTCACCATCACCCATCTCGTATGCCGTCTTCTGCTTGACAAAAAAAAAACAAATTTACTTACGATGTGGGCGGTAATACTCAACAGGAGTCCCCCTCCCTCCTAGGCGGCGCTCTGTTGCGCTCGTACTTGCATAGACGACCCGTCCGAACACCCGCCTCGTGAGCCTATCTCC
+
A>AAAFFFFFFFGGGGGGGBGGGFFHHHHHGGHHHHHGGGGCEHHHHHHDHFHGGGFEGAEEGFHGBFGCFHEHHFHB5FGHFFFBGHEAFFBBGHFFHHGBEA/B?4GG44F3A3B3BF//E>//<//0<112>1111////?11/.--<..00<=D0/:0/.:./;0;..-...9/.90;//-----9..9:/F/---.-;9..//9///;99.-----...-..9-9..---.9.;./9////:////
@M03495:530:000000000-LYBTV:1:1102:2934:14447 1:N:0:CATCACCC+TGCTATAT
GTCAGCATGTGAGCTTTGGAATTAGTAAATTCGTTGACGACAGAAGGAGCAAGATAACGACCACAGGGAGGGTGGTTTATCAACGGCAAAATATAGATCGGAAGAGCACACGTCTGAACTCCAGTCACCATCACCCATCTCGTATGCCGTCTTCTGCTTGAAAAAAAAAACAATGACAAACATGAGAAACTAACAGAATCCAGTCTAGTACAGAAACGTGAGTCTATACTGGAGACTGTCGTGCGCGTTTG
+
CCCCCFFFFFFFGGGGGGGGGGHHHHHHHHHHGHHHHHGGGGGFHHHHHHHHHHHHHHGGGGGHHHHGGGGGEFGEFHHHHHHHGGGGGHHGHHHHHHHHGEGGEHHHHHHGHHHGHGHFDHHHHHHGGHHGHHHFEFCHHHGGHHGHFEGHGHFHFHHHH0=DF?CG@-:.:000000:.;0009000/000000/00000009000000000:0/9..9.0009000;00/.:.0000.9..----9-.
@M03495:530:000000000-LYBTV:1:1102:24441:14452 1:N:0:CATCACCC+TGCTATAT
GTCAGCATGTGAGCTTTGGAATTAGCTGGTTTATCAACGGCAAAATATAGATCGGAAGAGCACACGTCTGAACTCCAGTCACCATCACCCATCTCGTATGCCGTCTTCTGCTTGAAAAAAAAAAAAAAAACAAAAATAACAACCCCTACGGTACTCTAACATAAGCTCATAACTATGCACAAATTAGCTCATGCTTCAATGTGTCTAATTTTACTGAGTCGCTATGACATGTGATAGTATGTATATCCTAG
+
CCCCCFFFFFFFGGGGGGGGGGHHHHHHHHHHHHHHHHGGGGGHHHHHHHHHHHGGGGHHHHHHHGGHHGHHHHHHHHGHHHHHHHHHHHGF3GHHGGHHHHGGGHGHHHHHHHCFGHHGGGFG//><--.>.0<..00<00....:::../..<000000;000:000;000::00;000:.0000/000;00000;000000;00000;000000000--;..000000;0000000000000:00000
@M03495:530:000000000-LYBTV:1:1102:20741:14457 1:N:0:CATCACCC+TGCTATAT
GTCAGCATGTGAGCTTTGGAGTGAAATCTCTTGTCTTAAGGAATAAAGGAAAAAGATTCCGTCGGAGGCTCGGTGCTCTACAGGTTCAACCTTTGTACTCTATTATTGCCTCACATTCCATCTCTTGTGAAAATATATTTGATTGGCTTTTCTGCAGGTTGTTTGCCAGGACTTTCCAAGACCTCCACTAGAAAACACAATAAACTTTTTGGAAGCTGGACAACTATCTTCATTTTTCAGAAACAGTGAAC
+
CCCCDFFFFFFFGGGGGGGGGGHHHHHHHHHHHHHHHHHHHHHHHHHHHHHHHHGGHHIIHHHFGGGGGHHGGEFGHHHHHHHHHHHHHHHHHHHHHHHHHHHHGHHHHHHHHHHHHHHHHGHHHHHHGHHHHHHHHHHHHGHHHEHHHHHHHHGGHEHHHGHHHHHHHEHHHHHGHHGGHHHHHHHHHHHBFGHHGHC.<D<DGHHHHHGGHGHHHHHHHHHHHHGGHHGGGGGGGGGG0FBBBFFFGG0
@M03495:530:000000000-LYBTV:1:1102:12318:14466 1:N:0:CATCACCC+TGCTATAT
GTCAGCATGTGAGCTTTGGAATTAGCTGGTTTATCAACGGCAAAATATAGATCGGAAGAGCACACGTCTGAACTCCAGTCACCATCACCCATCTCGTATGCCGTCTTCTGCTTGAAAAAAAAAAAAAACAAAACATACAAACAATTGACACAGCATGACTCAACCTACTCGTACACTCACGAACAATCAGTATACGGTGACAGCTTATATAACTAGGAGTATTATTACAGTACACGACAGGTCAACGACAC
+
CCCDDFFFFFFFGGGGGGGGGGHHHHHHHHHHHHHHHHGGGGGHHHHHHHHHHHGGGGHHGHHHHGHHHGHHHHHHHHHHHHHHHHHHHHGHCGHHGGHHHHGGGHGHHHHHHHGHHHHGCGG@/////.<000<111111.<.01<1110<../1<001:0:/./0/00....<11//0...--/:000<1111..<..<10.001111111:10/0///111111110111119<-<-.<00<0..---
@M03495:530:000000000-LYBTV:1:1102:10599:14480 1:N:0:CATCACCC+TGCTATAT
GTCAGCATGTGAGCTTTGGAGTGAAATCTCTTGTCTTAAGGAATAAAGGAAAAAGATTCCGTCGGAGGCTCGGTGCTCTACAGGTTCAACCTTTGTACTCTATTATTGCCTCACATTCCATCTCTTGTGAAAATATATTTGATTGGCTTTTCTGCAGGTTGTTTGCCAGGACAGGTCGTGATTGCTGGAGCAGGTATGATATAATTCTAGGATTTGACAGATGAATAATTTACATATATATCTAACTTTGA
+
CCCBBFFFFFFFGGGGGGGGGGHHHHHHHHHHHHHHHHHHHHHHHHHHHHHHHHGGHIHHHHHGGGGGGHHGGGGGHHHHHHHHHHHHHGHGHHHHHHHHHGHHGHHHHHHHHHHHHHHHHHHHHHHHHHHHHHFHHHHHHHHHHHHHHHHHHHHHGHHHHGHHHGHHHHHHGGGHHDAGFFFGHGHHHFFFGHFHFHHHHHHHDHHGBGDHGFHHHHHHHHHH<CG;GEHHHEHFGGEGGGGGFGFFGF0
@M03495:530:000000000-LYBTV:1:1102:28177:14489 1:N:0:CATCACCC+TGCTATAT
GTCAGCATGTGAGCTTTGGAGTGAAATCTCTTGTCTTAAGGAATAAAGGAAAAAGATTCCGTCGGAGGCTCGGTGCTCTACAGGTTCAACCTTTGTACTCTATTATTGCCTCACATTCCATCTCTTGTGAAAATATATTTGATTGGCTTTTCTGCAGGTTGTTTGCCAGGACTTTCCAAGACCTCCACTAGAAAACACAATAAACTTTTTGGAAGCTGGACAACTATCTTCATTTTTCAGAAACAGTGAAC
+
BBBBBFFFFFFFFGGGGGGGGGHHHHHHHHHHHHHHHHHHHHHHHHHHHHHHHHGGHHHHHHHGGGGGGHHGGEGGHHGHHHGHHHHHHHHFHHHHHHHHHHHHHHHHHHHHHHHHHHHHHHHHHHHHHHHHGHHHHHHHHHHHEFHHHFHDGHGHHGHHHDHHFHHHHFHHHGFFFD?GHHHHHHHGGHHG1GFGHHC<DG0DGFHGHH?CCC/CGGFGFHHAB/CGFFFGGGGFGGGGGGBFFG9BFF0
@M03495:530:000000000-LYBTV:1:1102:8180:14534 1:N:0:CATCACCC+TGCTATAT
GTCAGCATGTGAGCTTTGGAATTAGTAAATTCGTTGACTGGTTTATCAACGGAAAATATAGATCGGAAGAGCACACGTCTGAACTCCAGTCACCATCACCCATCTCGTATGCCGTCTTCTGCTTGAAAAAAAAAAAAAAACACACAACACGATGAGTTAGTGCTATTGTACTAGTGAATATATGACAGACCGCATAATAAGCACTGTTGTCGTACGAGCGGTATTGTTATAAGTGAATCATGATCTAGACG
+
CCCCCFFFFFFFGGGGGGGGGGHHHHHHHHHHGHHHHHHHHHHHHHHHHHGGGGGHHHHHHGHHGGEGGHHHHHHHGHHHGHHHHHHHHHHHHHHHHHHHHGHBHHHFGHHHHGGGHGHHHHHHHHHHHHGGGC?>>/--..0C.......-..000<000000000000000000;00000000000/.:---;90000;00/0/000/0....-..;--;9.00000000000000090000000000.
@M03495:530:000000000-LYBTV:1:1102:20841:14540 1:N:0:CATCACCC+TGCTATAT
GTCAGCATGTGAGCTTTGGAGTGAAATCTCTTGTCTTAAGGAATAAAGGAAAAAGATTCCGTCGGAGGCTCGGTGCTCTACAGGTTCAACCTTTGTACTCTATTATTGCCTCACATTCCATCTCTTGTGAAAATATATTTGATTGGCTTTTCTGCAGGTTGTTTGCCAGGACTTTCCAAGACCTCCACTAGAAAACACAATAAACTTTTTGGAAGCTGGACAACTATCTTCATTTTTCAGAAACAGTGAAC
+
CCBCCFFFFFFFGGGGGGGGGGHHHHHHHHHHHHHHHHHHHHHHHHHHHHHHHHGGHIHHHHHGGGGGGHHGGFGGHHHHHHHHHHHHHHHHHHHHHHHHHHHHHHHHHHHHHHHHHHHHHHHHHHHHHHHHGHHHHHHHHHHHHHHHHHHHHHGHHHHHHEHHHHHHHEHHHHHHHHHHHHHHHFHHHHHBFHHHHGECHGHBGHHHHHGGHFHHHGGHHGHHHHHHHHGHGHGGGGGGGEFFGGFGGB0
@M03495:530:000000000-LYBTV:1:1102:14924:14541 1:N:0:CATCACCC+TGCTATAT
GTCAGCATGTGAGCTTTGGAGTGAAATCTCTTGTCTTAAGGAATAAAGGAAAAAGATTCCGTCGGAGGCTCGGTGCTCTACAGGTTCAACCTTTGTACTCTATTATTGCCTCACATTCCATCTCTTGTGAAAATATATTTGATTGGCTTTTCTGCAGGTTGTTTGCCAGGACTTTCCAAGACCTCCACTAGAAAACACAATAAACTTTTTGGAAGCTGGACAACTATCTTCATTTTTCAGAAACAGTGAAC
+
CCDCCFFFFFFFGGGGGGGGGGHHHHHHHHHHHHHHHHHHHHHHHHHHHHHHHHGGHIIIHHHGGGGGGHHGGGGGHHGHHHHHHHHHHHHHHHHHHHHHHHHHHHHHHHHHHHHHHHHHHHHHHHHHHHHHHHHHHHHHHHHHHHFHHHHHHHHHGHHHHFHHHGHHHHHHHHHHHHHGHFHFHEFFHFH1FGHHHHG<DGH0<GGHHHGGHHHHHHB.GHGGGFGHHHGGGGFGGGGFFFFGEF;CFG0
@M03495:530:000000000-LYBTV:1:1102:8823:14549 1:N:0:CATCACCC+TGCTATAT
GTCAGCATGTGAGCTTTGGAGTGAAATCTCTTGTCTTAAGGAATAAAGGAAAAAGATTCCGTCGGAGGCTCGGTGCTCTACAGGTTCAACCTTTGTACTCTATTATTGCCTCACATTCCATCTCTTGTGAAAATATATTTGATTGGCTTTTCTGCAGGTTGTTTGCCAGGACTTTCCAAGACCTCCACTAGAAAACACAATAAACTTTTTGGAAGCTGGACAACTATCTTCATTTTTCAGAAACAGTGAAC
+
CCCDDFFFFFFFGGGGGGGGGGHHHHHHHHHHHHHHHHHHHHHHHHHHHHHHHHGGHIHHHIHGGGGGGHHGGGGGHHHHGHHHHHHHHHHHHHHHHHHHHHHHHHHHHHHHHHHHHHHHHHHHHHHHHHHHHGFHHHHHHGHHHGFHHHHHHHHHHHHHHFHHHHHHGGHHHHHHHGHGGHHHHHFHHHGFFGGHHGH<GFFDGFFHHHGGGHFEHHHFHHHGGHHHHHFFGFFGGGGBFFFFGGFFFF0
@M03495:530:000000000-LYBTV:1:1102:22139:14567 1:N:0:CATCACCC+TGCTATAT
GTCAGCATGTGAGCTTTGGAGTGAAATCTCTTGTCTTAAGGAATAAAGGAAAAAGATTCCGTCGGAGGCTCGGTGCTCTACAGGTTCAACCTTTGTACTCTATTATTGCCTCACATTCCATCTCTTGTGAAAATATATTTGATTGGCTTTTCTGCAGGTTGTTTGCCAGGACTTTCCAAGACCTCCACTAGAAAACACAATAAACTTTTTGGAAGCTGGACAACTATCTTCATTTTTCAGAAACAGTGAAC
+
BBCBCFFFFFFFGGGGGGGGGGHHHHHHHHHHHHHHHHHHHHHHHHHHHHHHHHGGHHHIHHHGGGGGGHHGGFGGHHHHHHHHHHHHHGHHHHHHGHHHHHHHHHHHHHHHHHHGHGHHHHGHHHHHHHFHHHHHHHHHHGHHHHHGHHHHHGHHHGHHHGHHHGHHHEHGGHGHHHHHAHHGHCGHHHHFGFFGHHHCGFFDGHHHGHGC0CCEGHFCHHHHHHHHHHGFFFFGGGGFFGGGGGFBFF0
@M03495:530:000000000-LYBTV:1:1102:8417:14568 1:N:0:CATCACCC+TGCTATAT
GTCAGCATGTGAGCTTTGGAGTGAAATCTCTTGTCTTAAGGAGTAAAGGAAAAAGATTCCGTCGGAGGCTCGGTGCTCTACAGGTTCAACCTTTGTACTCTATTATTGCCTCACATTCCATCTCTTGTGAAAATATATTTGATTGGCTTTTCTGCAGGTTGTTTGCCAGGACTTTCCAAGACCTCCACTAGAAAACACAATAAACTTTTTGGAAGCTGGACAACTATCTTCATTTTTCAGAAACAGTGAAC
+
BBBBCFFFFFFFGGGGGGGGGGHHHHHHHHHHHHHHHHHHHHHHHHHHHHHHHHGGHIIHHHHGGGGGGHHGGEGGHGHHGHHHHHHHHHHHHHHHHHHHHHHHHHHHHHHGHHHHHHHHHGHGHHHHHHHHHGHHHHHHHHHHHHHHHHHHHHHHHHHHHGHHHHHHHHHHHHHGHHHFHHHHHGHHHHHDGGHHHHHGGGGHDHHHHHGGHHHHHHHHHGGHHHHHHGGGGGGGGGGF0CFGGF<FGG0
@M03495:530:000000000-LYBTV:1:1102:15113:14580 1:N:0:CATCACCC+TGCTATAT
GTCAGCATGTGAGCTTTGGAGTGAAATCTCTTGTCTTAAGGAATAAAGGAAAAAGATTCCGTCGGAGGCTCGGTGCTCTACAGGTTCAACCTTTGTACTCTATTATTGCCTCACATTCCATCTCTTGTGAAAATATATTTGATTGGCTTTTCTGCAGGTTGTTTGCCAGGACTTTCCAAGACCTCCACTAGAAAACACAATAAACTTTTTGGAAGCTGGACAACTATCTTCATTTTTCAGAAACAGTGAAC
+
BACCCFFFFFFFGGGGGGGGGGHHHHHHHHHHHHHHHHHHHHHHHHHHHHHHHHGGHIHIHHHGGGGGGHHGGEGGHHHHHHHHHHHHHHHHHHHHHHHHHHHHHHHHHHHHHHHHHHHHHHHHHHHHHEHHHHHHHHHHHHHHHHHHGHHHGHHFHHHHHGHHHGHHHEHHHHHHHGGHEHHHHHHHHHHDGHGHHHGCDDH0DHHHHHGGBHFHHHCFFFCEHHHHFHGGGGGGGGGGEFFGGFCFGF0
@M03495:530:000000000-LYBTV:1:1102:7767:14586 1:N:0:CATCACCC+TGCTATAT
GTCAGCATGTGAGCTTTGGAGTGAAATCTCTTGTCTTAAGGAATAAAGGAAAAAGATTCCGTCGGAGGCTCGGTGCTCTACAGGTTCAACCTTTGTACTCTATTATTGCCTCACATTCCATCTCTTGTGAAAATATATTTGATTGGCTTTTCTGCAGGTTGTTTGCCAGGACTTTCCAAGACCTCCACTAGAAAACACAATAAACTTTTTGGAAGCTGGACAACTATCTTCATTTTTCAGAAACAGTGAAC
+
BBBBBFFFFFFBGGGGGGGGGGHGHHHHHHHHHHHHHHHHHHHHHHGHHHHHHGGGHHHHHHHGGGGGGHHGGEEGHHHHHHHHHHGHHHHGFGHHHHHHHGHHEHHHHHHHGGHHHHHHHFHHHGHHHHHHHGHHHHHHGGHHF02FCGHHHHGHGHFHHGHHHGHHHAFHHHHHHHHHEGH1FAGHHHH1=FGGHGHGFHB=GHHHHHGGBFHEFHHFHHHEFHGFHBFBFFFGGFFFFFBFFB;CFB0
@M03495:530:000000000-LYBTV:1:1102:23643:14587 1:N:0:CATCACCC+TGCTATAT
GTCAGCATGTGAGCTTTGGAGTGAAATCTCTTGTCTTAAGGAATAAAGGAAAAAGATTCCGTCGGAGGCTCGGTGCTCTACAGGTTCAACCTTTGTACTCTATTATTGCCTCACATTCCATCTCTTGTGAAAATATATTTGATTGGCTTTTCTGCAGGTTGTTTGCCAGGACAGGTCGTGATTGCTGGAGCAGGTATGATATAATTCTAGGATTTGACAGATGAATAATTTACATATATATCTAACTTTGA
+
DDDDDFFFFFFFGGGGGGGGGGHHHHHHHHHHHHHHHHHHHHHHHHHHHHHHHHGGHHIIHIHGGGGGGHHGGGGGHHHHHHHHHHHHHHHHHHHHHHHHHHHHHHHHHHHHHHHHHHHHHHHHHHHHHHHHHHHHHHHHHHHHGHHHHHHHHHHHHHHHHGHHHHHHHHHHHGGHHGGGFHHHHHHHHHFFGHHHHHGHHHHHDHHHHGGHHHHFGHHFGHFHGFHGHHHHGCCCFFGGGGGGGGGGGF0
@M03495:530:000000000-LYBTV:1:1102:10161:14613 1:N:0:CATCACCC+TGCTATAT
GTCAGCATGTGAGCTTTGGAATTAGTAAATTCGTTGACGACAGAAGGAGCAAGATAACGACCTGGTTTATCAACGGCAAATATAGATCGGAAGAGCACACGTCTGAACTCCAGTCACCATCACCCATCTCGTATGCCGTCTTCTGCTTGAAAAAAAAAAACAAAACATAAACAACAACGATAGCTCTCTCCCACCATATCATCCATCATACACGCTACAGGAGTACATATACACACATGAGACTCTACGAC
+
CBCDDFFFFFFFGGGGGGGGGGHHHHHHHHHHGHHHHHGGGGGHHHHHHHHHHHHHHHGGGGGHHGHHHHHHHHGGGGGHHHHHHHHHHGGGGHHHGHHHGFHHGFHHHHHHHHHHHHHHHHHHHGGHHHHGGHHHHGDGHGHHHHHGHAGFHHGEEGE-....;;.:00000...;:-..:.0000:0;///..;00:00000;00:0;000.-..:;0/:.//000000:0009.:000000000:...
@M03495:530:000000000-LYBTV:1:1102:6179:14617 1:N:0:CATCACCC+TGCTATAT
GTCAGCATGTGAGCTTTGGAGTGAAATCTCTTGTCTTAAGGAATAAAGGAAAAAGATTCCGTCGGAGGCTCGGTGCTCTACAGGTTCAACCTTTGTACTCTATTATTGCCTCACATTCCATCTCTTGTGAAAATATATTTGATTGGCTTTTCTGCAGGTTGTTTGCCAGGACTTTCCAAGACCTCCACTAGAAAACACAATAAACTTTTTGGAAGCTGGACAACTATCTTCATTTTTCAGAAACAGTGAAC
+
DCDDDFFFFFFFGGGGGGGGGGHHHHHHHHHHHHHHHHHHHHHHHHHHHHHHHHGGHHHHHHHGGGGGGHHGGGGGHHHHGHGHHHHHHHHHHHHHHHHHHHHHGHHHHHHHHHHHHHHHHHHHGHHHHHHHHHHHHHHHHHHHHFGHHHHHHHHHHHHHHGHHHGHHGHHHHHHHGHHHHHHHHGFHHHGGG1FGHHHGHFGDDHHHHHGGBGHA0GCFHHHGGHHHGGGGGGGGGGGG0BFGGGBFFE0
@M03495:530:000000000-LYBTV:1:1102:3312:14623 1:N:0:CATCACCC+TGCTATAT
GTCAGCATGTGAGCTTTGGAGTGAAATCTCTTGTCTTAAGGAATAAAGGAAAAAGATTCCGTCGGAGGCTCGGTGCTCTACAGGTTCAACCTTTGTACTCTATTATTGCCTCACATTCCATCTCTTGTGAAAATATATTTGATTGGCTTTTCTGCAGGTTGTTTGCCAGGACTTTCCAAGACCTCCACTAGAAAACACAATAAACTTTTTGGAAGCTGGACAACTATCTTCATTTTTCAGAAACAGTGAAA
+
DCDCCFFFFFFFGGGGGGGGGGHHHHHHHHHHHHHHHHGHHHHHHHHHHGHHHHGGHHIHHHHGGGGGGHHGGEFGHHHHHHHHHHHHHHHHHHHHHHHHHHHHGHHHHHHHHHHHHHGHHHGHHHHHGHBGGGHHHHHHHHHHHGHHHHHHHHGHHHHHHEHHHHHHHHHHHHHHGGHGHHHHHHHHHHH1FGHHHHFAGBB0GHHHHHGGBHGHHHFAGFHHHHHHHHGGGGGGGGFBFFGGGGBFGG0
@M03495:530:000000000-LYBTV:1:1102:4034:14637 1:N:0:CATCACCC+TGCTATAT
GTCAGCATTGAGCTTTGGTCCAGCCTGAGTCCTGGTTTATCAACGGCAAAATATAGATCGGAAGAGCACACGTCTGAACTCCAGTCACCATCACCCATCTCGTATGCCGTCTTCTGCTTGAAAAAAAAAAAACAAACCAGAAATCAATAGCACAATACTCAACAACCAGAACAGACATGAAATTCGTACCTATTTTGACGAACGCTGTACGAGAAGCAAGACAACACGAAATATCATGCTGCTAAACAGTG
+
CCCCCFFFFFFFGGGGGGGFGGHHGHHHGHHHHHHFGHGHHHFHGGGGGHHHHHHHHHHHGGGGHHHHHHHGHHHGHHHHHHHHHHHHHHGHHHHHGFCGHHGGHHHHGEEHEHHHHHHHFGHHHGGGGG</<?AA/...<0111<1=11100/<00<0<=</0....::////;./;00;00<9./;..09;90;090.9A--....//...9.///:B/://....-...//9/////;///:////9/
@M03495:530:000000000-LYBTV:1:1102:9824:14640 1:N:0:CATCACCC+TGCTATAT
GTCAGCATGTGAGCTTTGGAATTAGTAAATTCGTTGACGACAGAAGGAGCAAGATAACGACCACAGGGAGGGTGGTTTATCAACGGCAAAATATAGATCGGAAGAGCACACGTCTGAACTCCAGTCACCATCACCCATCTCGTATGCCGTCTTCTGCTTGAAAAAAAAAAAAAACAAAAAACACTGTATAGAGATACACAAAAGCGAGACTAAATAAGGTAGATGTCTCACATATGAGTGATCATGACTGA
+
CCCEEFFFFFFFGGGGGGGGGGHHHHHHHHHHGHHHHHGGGGGHHHHHHHHHHHHHHHGGGGGHHHHGGGGGGGGGGHHHHHHHGGGGGHHHHHHHHHHHGGGGHHHHHHHGHHHGHHHHHHHHHHHHHHHHHHHHGHGHHHGGHHHHGGGHGHHHGHHHHFHGHC@EGG-9<-.9....<A..00111111111<110<...:.<.-<.:0001111011011<111<110:011111011111110110
@M03495:530:000000000-LYBTV:1:1102:18193:14647 1:N:0:CATCACCC+TGCTATAT
GTCAGCATGTGAGCTTTGGAGTGAAATCTCTTGTCTTAAGGAATAAAGGAAAAAGATTCCGTCGGAGGCTCGGTGCTCTACAGGTTCAACCTTTGTACTCTATTATTGCCTCACATTCCATCTCTTGTGAAAATATATTTGATTGGCTTTTCTGCAGGTTGTTTGCCAGGACCAAGACCTCCACTAGAAAACACAATAAACTTTTTGGAAGCTGGACAACTATCTTCATTTTTCAGAAACAGTGAACAACC
+
CBBBCFFFFFFFGGGGGGGGGGHHHHHHHHHHHHHHHHHHHHHGHHHHHHHHHHGGHHIIHHHGGGGGGHHGGGGGHHHHHHHGHHHHHHHHHHHHHHHHHHHHHHHHGHHHHHHHHHHHHHHHHHHHHGHHHHHHHHHHHFHHHGCGFHHHHHGHHHHHHGHHHHGHGHHHHHHGHHHHHHHGHHHBHDFHHHHEGDG=GHHHGGGGFHHGHHFHHFCGHHHHHHHGGGGGGGGFFCBFFGG0B0:;CGD
@M03495:530:000000000-LYBTV:1:1102:7600:14672 1:N:0:CATCACCC+TCCTATAT
GTCAGCATGTGAGCTTTGGTCCAGCCTGAGTCCTGGTTTATCAACGGCAAAATATAGATCGGAAGAGCACACGTCTGAACTCCAGTCACCATCACCCATCTCGTATGCCGTCTTCTGCTTGAAAAAAAAAAAACAAGCAAGCTCAAATCAGAACTCGACTAGAATATAAGAAGTAGCTATCATCTACTACTCACCCAATACATACCGAATCATCACATGTATTATACACGATAACGTGTGTATTGTTACGA
+
CCCCCFFFFFFFGGGGGGGGGGHHHGGHHGGHHHHHFGHHHHHGHGGGGGHHHHHHHHHHFGEGGHHHHHHHGHHHGHHHHHHHGHHHHHHHHHHHHGH3GHHGGHHHHGGGHGHHGHHHHGCHHHGGGG<@>/??0><00.1111>111110/0<.<<.<000;;000000/0000;00/000000000000;...9:000000/9.-..;00000;000:9000000.;...::B./9.00;00000..
@M03495:530:000000000-LYBTV:1:1102:16663:14675 1:N:0:CATCACCC+TGCTATAT
GTCAGCATGTGAGCTTTGGTCCAGCCTGAGTCCTGGTTTATCAACGGCAAAATATAGATCGGAAGAGCACACGTCTGAACTCCAGTCACCATCACCCATCTCGTATGCCGTCTTCTGCTTGAAAAAAAAAAAAACAAAAAAAACATCATTCAATTGCTAGAATAGTAGGAAAGAACTACCCAAGACAGGCACAGCACATCTACAGCTCGCTGTAGTCTAACCACGTAAGTATAGCACATTAGCTAAAGAGA
+
DDEDEFFFFFFFGGGGGGGGGGHHHGHHHHGHHHHHHHHHHHHHHGGGGGHHHHHHHHHHHGGGGHHHHHHHGHHHFDGHHHHHHHHHHHHHHHHHHFGFHHHGGHHHHGGGHGHHGHHHHGFHHHGGDG/><<>..00.-<<..000111111101111<1:10<11001/././100/.0.<.://....//././101111000:.-...11111110.0..9/<<1<1<1110/1<11<111<01//
@M03495:530:000000000-LYBTV:1:1102:23382:14678 1:N:0:CATCACCC+TGCTATAT
GTCAGCATGTGAGCTTTGGAATTAGTAAATTCGTTGACGACAGAAGGAGCAAGATAACGACCACAGGGAGGGTGGTTTATCAACGGCAAAATATAGATCGGAAGAGCACACGTCTGAACTCCAGTCACCATCACCCATCTCGTATGCCGTCTTCTGCTTGAAAAAAAAATAAGAGTACTCAGCTTCCTCCAGAGATTGTGCTTTTGCGCCAAATGACGACTTCTACCCCATCTGTAGACATGATTTGTCTG
+
BBBBBFFFFFFFGGGGGGCGGGHHGHHHHHGHGHHHGHGGGGGHHHHHGHHHHHHHHFGGGGGHHHGAFAEG1FEEEHHFDGFHGGGGGHHHHHHHHHHHGGGGHGHGHHHGHGHGFHGHGHFHGFHFHHHHEHHHGG0GDGGGHHHF-<A0FFFFHG1<0CGHHG-AC.00000;00;C0;90;09;09//0.90;00;;000009--.:-.////..9../////;...///://///;/9////9://
@M03495:530:000000000-LYBTV:1:1102:4323:14711 1:N:0:CATCACCC+TGCTATAT
GTCAGCATGTGAGCTTTGGAGTGAAATCTCTTGTCTTAAGGAATAAAGGAAAAAGATTCCGTCGGAGGCTCGGTGCTCTACAGGTTCAACCTTTGTACTCTATTATTGCCTCACATTCCATCTCTTGTGAAAATATATTTGATTGGCTTTTCTGCAGGTTGTTTGCCAGGACTTTCCAAGACCTCCACTAGAAAACACAATAAACTTTTTGGAAGCTGGACAACTATCTTCATTTTTCAGAAACAGTGAAC
+
CBCCCFFFFFFFGGGGGGGGGGHHHHHHHHHHHHHHHHHHGHHHHHHHHHHHHHGGHHHIHHHGGGGGGHGGGGGGHHHHHHHHGHHHHHGGHHHHHHHGHHHHHHHGHHHHHHHHHHHHHHHGHHHHHHFGHGHHHHHHHGHHHHHHHHHHHHGHHGGHHFGGHHHHGCEGFHFHHHHHHGGFHHGHHFFHGGHFHF<<<0<DGHHHGHGFGHHGHHHHHGHHHEHHHHFGGFGGGGGEFF0CFGFFGG0
@M03495:530:000000000-LYBTV:1:1102:20011:14714 1:N:0:CATCACCC+TGCTATAT
GTCAGCATGTGAGCTTTGGAGTGAAATCTCTTGTCTTAAGGAATAAAGGAAAAAGATTCCGTCGGAGGCTCGGTGCTCTACAGGTTCAACCTTTGTACTCTATTATTGCCTCACATTCCATCTCTTGTGAAAATATATTTGATTGGCTTTTCTGCAGGTTGTTTGCCAGGACTTTCCAAGACCTCCACTAGAAAACACAATAAACTTTTTGGAAGCTGGACAACTATCTTCATTTTTCAGAAACAGTGAAA
+
CCCCCFFFFFFFGGGGGGGGGGHHHHHHHHHHHHHHHHHHHHHHHHHHHHHHHHGGHIIHHHHGGGGGGHHGGGGGHHHHHHHHHHHHHHHHGHHHGHHHHHHHHHHFHHHHHHHHGHHGHHHHHHFHHGHHHHHHGHHHHHHHHHFHHHHHHHHHHHHHHGHHHHHHHHHHHHGHHGGHGHHHFHHHHEFFFHHHHFECGHHHHHHHHHGGFHHHHHHHFHHHHHHHHHGGGGGGGGGE9FFGBB09BF0
@M03495:530:000000000-LYBTV:1:1102:27446:14720 1:N:0:CATCACCC+TGCTATAT
GTCAGCATGTGAGCTTTGGAGTGAAATCTCTTGTCTTAAGGAATAAAGGAAAAAGATTCCGTCGGAGGCTCGGTGCTCTACAGGTTCAACCTTTGTACTCTATTATTGCCTCACATTCCATCTCTTGTGAAAATATATTTGATTGGCTTTTCTGCAGGTTGTTTGCCAGGACTTTCCAAGACCTCCACTAGAAAACACAATAAACTTTTTGGAAGCTGGACAACTATCTTCATTTTTCAGAAACAGTGAAC
+
BBBBBFFFFFFFGGGGGGGGGGHHHHHHHHHHHHHHHHHGHHGHHHHHHHHHHHGGHHHHHGHGGGGGGHHGGEEGHHHHHHHHGHHHHHHGHHHFGHHHHHHHHHHHHHHHHHHHHHHFHHHHHHHHHHHHFGHHHHHGHGHHHGHHHHGHHHEHHEGHHDGFGFHHHGFFHGHFHFFHHHHHHHH<GHG><F<F.CC<DDB<DDHFHHGGHF/CCHGCGHH.C/;GHHGGFFFGGGGGB0/BFGBFGG0
@M03495:530:000000000-LYBTV:1:1102:23043:14733 1:N:0:CATCACCC+TGCTATAT
GTCAGCATGTGAGCTTTGGAGTGAAATCTCTTGTCTTAAGGAATAAAGGAAAAAGATTCCGTCGGAGGCTCGGTGCTCTACAGGTTCAACCTTTGTACTCTATTATTGCCTCACATTCCATCTCTTGTGAAAATATATTTGATTGGCTTTTCTGCAGGTTGTTTGCCAGGACTTTCCAAGACCTCCACTAGAAAACACAATAAACTTTTTGGAAGCTGGACAACTATCTTCATTTTTCAGAAACAGTGAAC
+
CCCCCFFFFFFFGGGGGGGGGGHHHHHHHHHHHHHHHHHHHHHHHHHHHHHHHHGGHHIHHHHGGGGGGHHGGGGGHHHHHHHGHHHHHHHHHHHHHHHHHHHHHHHHHHHHHHHHHHHHHHHHHHHHHHHHHHHHHHHHHFHHGHHHHHHHHHHHHHHHHGHHHGHHHHHHHHEHHHHHHHHFHHEHHHHFHHHHHHC<GG<GGHHHHHGGBCFGCGCGFHEGHHHHGHGGGGGGGGGBBFFGGGBFBF0
@M03495:530:000000000-LYBTV:1:1102:5753:14738 1:N:0:CATCACCC+TGCTATAT
GTCAGCATGTGAGCTTTGGTCCAGCCTGAGTCCTGGTTTATCAACGGCAAAATATAGATCGGAAGAGCACACGTCTGAACTCCAGTCACCATCACCCATCTCGTATGCCGTCTTCTGCTTGAAAAAAAAAAAAAAACTACCAGTAAACCAAGCCTGATCATAACACACTGTCTCTATTCACAGTGTATACCATCCAGGACATAGCCTACATACAATCCGTCTATCTATCCTCACACGCACCATTGACTCAA
+
CCCCCFFFFDFFGGGGGGGGGGHHHGHHHHGHHHHHHHHHHHHHHGGGGGHHHHHHHHHHHGGGGHHHHHHHGHHHGGHHHHHHHHHHHHHHHHHHHGHHHHHGGHHHHGGGHGHHHHHHGGFHGHEGGG?></--.1=/<<000000/....././000000/0:..:0;000;0000090000;;000000/.90/../000;099//;///////9.:..9/////////.//-----.//////9//
@M03495:530:000000000-LYBTV:1:1102:22486:14740 1:N:0:CATCACCC+TGCTATAT
GTCAGCATGTGAGCTTTGGAGTGAAATCTCTTGTCTTAAGGAATAAAGGAAAAAGATTCCGTCGGAGGCTCGGTGCTCTACAGGTTCAACCTTTGTACTCTATTATTGCCTCACATTCCATCTCTTGTGAAAATATATTTGATTGGCTTTTCTGCAGGTTGTTTGCCAGGACGTGATTGCTGGAGCAGGTATGATATAATTCTAGGATTTGACAGATGAATAATTTACATATATATCTAACTTTGATAGCA
+
DCDDDFFFFFFFGGGGGGGGGGHHHHHHHHHHHHHHHHHHHHHHHHHHHHHHGHGGHHIHHHHGGGGGGHHGGGGGHHHHHHHHHHHHHHHHHHHHHHHHHHHHHHHHHHHHHHHHHHHHHHHHHHHHGHHHHGHHHHHHHHHHGHHHHHHHHHEHHHHHHGHHHHGHHHHHGEGGHHGHHHGHHGHHHHHHHFHFHFFGHHHHHHGHHFHHGHHHHHHGHHGGHHCGGHHHHHHHHHHG0FFFGBFFFF<
@M03495:530:000000000-LYBTV:1:1102:7367:14741 1:N:0:CATCACCC+TGCTATAT
GTCAGCATGTGAGCTTTGGAATTAGTAAATTCGTTGACGACAGAAGGAGCAAGATAACGACCACAGGGAGGGTGGTTTATCAACGGCAAAATATAGATCGGAAGAGCACACGTCTGACTCCAGTCACCATCACCCATCTCGTATGCCGTCTTCTGCTTGAAAAAAAAAAAAAACTAACCACTACACACAACTGGCAGTAGGCATAGAAACGATAAAATCCAAGACTGCAGACAGCGACATATCTATATGAA
+
CCDDDFFFFFFFGGGGGGGGGGHHHHHHHHHHGHHHHHGGGGGHHHHHHHHHHHHHHHGGGGGHHHHGGGGGEGGGGHHHHHHHGGGGGHHHHHHHHHHHGGGGGHHHHHHGFHHGHHHHHHHHHHHHHHHHHHHEGBGHHGGGHHHGCEHGHHHHHHHHHFFHCCGGG<@--.:<00<0.0//0::.<.<0</./9/000000:0000<.9B9.00000000.:00/<00./:.---<.0000000<<00
@M03495:530:000000000-LYBTV:1:1102:18311:14748 1:N:0:CATCACCC+TGCTATAT
GTCAGCATGTGAGCTTTGGAGTGAAATCTCTTGTCTTAAGGAATAAAGGAAAAAGATTCCGTCGGAGGCTCGGTGCTCTACAGGTTCAACCTTTGTACTCTATTATTGCCTCACATTCCATCTCTTGTGAAAATATATTTGATTGGCTTTTCTGCAGGTTGTTTGCCAGGGAAGACCTCCACTAGAAAACACAATAAACTTTTTGGAAGCTGGACAACTATCTTCATTTTTCAGAAACAGTGAACAACCCA
+
CCDCDFFFFFFFGGGGGGGGGGHHHHHHHHHHHHHHHHHHHHHHHHHHHHHGHHGGHIIHHHHGGGGGGHHGGGGGHHHHHHHHHHHHHHHHHHHHHHHHHHHHHHHHGHHHHHHHHHHHHGHHHHHHHHHHHGHHHHHHHHHHHHHHHHHHHHHHHHHHHEHHGHFHFHGGEFFHHHGHGHHHH1FDGGHFHFGFG0<DHHHHGG0DHHHHHGHFHGHHGHHHHHHHGGGGFGFGGGGF9BFFGGGGGG.
@M03495:530:000000000-LYBTV:1:1102:20008:14750 1:N:0:CATCACCC+TGCTATAT
GTCAGCATGTGAGCTTTGGAATTAGTAAATTCGTTGACGACAGAAGGAGAAGATAACGACCACAGGGAGGGTGGTTTATCAACGGCAAAATATAGATCGGAAGAGCACACGTCTGAACTCCAGTCACCATCACCCATCTCGTATGCCGTCTTCTGCTTGAAAAAAAAAAAAAAGATAGAAGCGAGATGCATCATCACGTCAGTATGAACATTACGAATCAAGCATCGTGCGAGTCAGTGAGCAGTGAATGT
+
DCDDDFFFFFFFGGGGGGGGGGHHHHHHHHHHGHHHHHGGGGGHHHHHHHHHHHHHHGGGGGHHGHGGGGG1BEGGHHHHGHHGGGGGHHHHHHHHHHHGGGGHHGHHHHGHHHGHHHHHHHHHHHHHHHHGHHHGFCGHHFDHHFHGFGHGHHHGHHGCHDGHGGGGE-9-<..0000000-.--<0000000000.<..<0<<00000000<..<.<000<<00....-.-</00000000/0000000
@M03495:530:000000000-LYBTV:1:1102:7868:14801 1:N:0:CATCACCC+TGCTATAT
GTCAGCATGTGAGCTTTGGAGTGAAATCTCTTGTCTTAAGGAATAAAGGAAAAAGATTCCGTCGGAGGCTCGGTGCTCTACAGGTTCAACCTTTGTACTCTATTATTGCCTCACATTCCATCTCTTGTGAAAATATATTTGATTGGCTTTTCTGCAGGTTGTTTGCCAGGACTTTCCAAGACCTCCACTAGAAAACACAATAAACTTTTTGGAAGCTGGACAACTATCTTCATTTTTCAGAAACAGTGAAC
+
CCDABFFFFFFFGGGGGGGGGGHHHHHHHHHHHHHHHHHHHGHHHHHHHGHHHHGGHIIHHHHGGGGGGHHGGGGGHHHHHHHHHHHHHHHHHHHHHHHHHHHHHHHHHHHHGHHHHHHHHGHHHHHHHHHHHGHGHHHHHHHHHFHHHHHHHHHGGHHHHDHHHHHHHEHGHHHHHHHFHGHHHHHHGFHF1>GHHHG<DGFDDBGHHHGGHHHGFHCFFCCEHHHHHHB0FGFGGGGFGGFFFGFFGG0
@M03495:530:000000000-LYBTV:1:1102:3463:14809 1:N:0:CATCACCC+TGCTATAT
GTCAGCATGTGAGCTTTGGAGTGAAATCTCTTGTCTTAAGGAATAAAGGAAAAAGATTCCGTCGGAGGCTCGGTGCTCTACAGGTTCAACCTTTGTACTCTATTATTGCCTCACATTCCATCTCTTGTGAAAATATATTTGATTGGCTTTTCTGCAGGTTGTTTGCCAGGATCGTGATTGCTGGAGCAGGTATGATATAATTCTAGGATTTGACAGATGAATAATTTACATATATATCTAACTTTGATAGC
+
DDDDDFFFFFFFGGGGGGGGGGHHHHHHHHHHHGHHHHHHHHHHHHHHGHHHHHGGHHHHHHHGGGGGGHHGGEGGGHHHHHHHHGHHHFHGHHHHHHHHHHHHHHHHHHHHHHHHHHHFHHHHGHHHFGBFFGFHHHHHHHHHHGGHHHHGHHHHHHHHHFHHHGHHFGHHHGGHHHHHEGEHFGHHHG<DFGHHHE<==HHDGHHBHHHGHHHF/GHG;CG<GHGHH0GFHHHFHFEGGHGGGGBFGG;
@M03495:530:000000000-LYBTV:1:1102:15892:14823 1:N:0:CATCACCC+TGCTATAT
GTCAGCATGTGAGCTTTGGAATTAGTAAATTCGTTGACGACAGAAGGAGCAAGATAACGACCACAGGGAGGGTGGTTTATCAACGGCAAAATATAGATCGGAAGAGCACACGTCTGAACTCCAGTCACCATCACCCATCTCGTATGCCGTCTTCTGCTTGAAAAAAAAAAAAAACAGAAAGCACAACTCTTACAATAGATATGCAGTAAGAGTTATATATAACATGTCAGATTATACGGTGAAATATTCGA
+
CCCDEFFFFFFFGGGGGGGGGGHHHHHHHHHHGHHHHHGGGGGHHHHHHHHHHHHHHHGGGGGHHHHGGGGGFGGGGHHHHHHHGGGGGHHHHHHHHHHHGGGGHHHHHHHGHHHGHHHHHHHHHHHHHHHHHHHHEGBGHHGGHHHHGGGHGHHHHHHHGHHHHGCGGEB<-<..//000/0///.00<<11<11:11111:111<111101:11111:111010:11111:1B11../..0111111/1
@M03495:530:000000000-LYBTV:1:1102:19562:14858 1:N:0:CATCACCC+TGCTATAT
GTCAGCATGTGAGCTTTGGAGTGAAATCTCTTGTCTTAAGGAATAAAGGAAAAAGATTCCGTCGGAGGCTCGGTGCTCTACAGGTTCAACCTTTGTACTCTATTATTGCCTCACATTCCATCTCTTGTGAAAATATATTTGATTGGCTTTTCTGCAGGTTGTTTGCCAGGACTTTCCAAGACCTCCACTAGAAAACACAATAAACTTTTTGGAAGCTGGACAACTATCTTCATTTTTCAGAAACAGTGAAC
+
CCCEDFFFFFFFGGGGGGGGGGHHHHHHHHHHHHHHHHHHHHHHHHHHHHHHHHGGHIIIHHHGGGGGGHHGGGGGHHHHHHHHHGFHHHHHHHHHHHHHHHHHHHHHHHHHHHHHHHHHHHHHHHHHHHHHHGHHHHHHHHHHGHHHHHHHHGHHHHHHHGHHHGHHHHGHHHHGHHHHHHGHHHHHHGH<GHHHHHHCGG0DGFHHHHGGGHGHHHHEHHHGHEHGHHGGGGGGGGHGGGGGGFFBFG0
@M03495:530:000000000-LYBTV:1:1102:28149:14885 1:N:0:CATCACCC+TGCTATAT
GTCAGCATGTGAGCTTTGGAATTAGTAAATTCGTTGACGACAGAAGGAGCAAGATAACGACCACAGGGAGGGTGGTTTATCAACGGCAAAATATAGATCGGAAGAGCACACGTCTGAACTCCAGTCACCATCACCCATCTCGTATGCCGTCTTCTGCTTGAAAAAAAAAAAAACACCACCTACGAACTAACACCTACAGCATCGTTCTCATGCCACACCTGCACCACTACTGCTAACGACGCTTACTATCC
+
BBBBBFFFFF5FGGGGGFGGGGGHHEGHHHGHGGHHHHGGEGEHHHAHHHHHGHHHHFGFGGGHHHHAFFGGDFGEEHHFHHHHAEGGGHHGHEHHGHHHGGGGHHHHHHHGGHHGHGHHHGHHGHBHHHFHHHHH/0C1GCFDFHGHC<CAFFF1F<=FA<GFC@DFG;-9-9.......//...-./////./99///./9...;./99/////...//..//..//9;////;/..---.9.//////
@M03495:530:000000000-LYBTV:1:1102:18411:14886 1:N:0:CATCACCC+TGCTATAT
GTCAGCATGTGAGCTTTGGAGTGAAATCTCTTGTCTTAAGGAATAAAGGAAAAAGATTCCGTCGGAGGCTCGGTGCTCTACAGGTTCAACCTTTGTACTCTATTATTGCCTCACATTCCATCTCTTGTGAAAATATATTTGATTGGCTTTTCTGCAGGTTGTTTGCCAGGACAGGTCGTGATTGCTGGAGCAGGTATGATATAATTCTAGGATTTGACAGATGAATAATTTACATATATATCTAACTTTGA
+
CBCCCFFFFFFFGGGGGGGGGGHHHHHHHHHHHHHHHHHHHHHHHHHHHHHHHHGGHHHIHHHGGGGGGHHGGFFGFHHHHHHGHHGHHHHHHHHHHHHHHHHHHHHHHGHHHHH4FGHHHHHHHHHHHF?GFFHHHHHHHHHHHGFFHHHHHHGHHGHHHFHHHHHGHHGHFGGGHGGGHFHHDHHFHHHEHHHHHHHHBHHGG<HHFHGGHHFHHHHHGHHHCHHGGHHGHGHGGFGGGGGGGGGGGG0
@M03495:530:000000000-LYBTV:1:1102:22465:14911 1:N:0:CATCACCC+TGCTATAT
GTCAGCATGTGAGCTTTGGTCCGCCTGAGTCCTGGTTTATCAACGGCAAAATATAGATCGGAAGAGCACACGTCTGAACTCCAGTCACCATCACCCATCTCGTATGCCGTCTTCTGCTTGAAAAAAAAAAAAAAACATAACATCTCACAGAGTCTCTCAAATGCACATTATTATATCTAACATCTGGTGTATCTCATGATCATGTGTGCTGTTGTTATTATTATCCTTACATGTACGTGCATTGGCTCTGA
+
CCCDCFFFFFFFGGGGGGGGGGGGGGHHHHHHHHHHHHHHHHHHGGGGGHHHHHHHHHHHGGGGHHHHHHHGHHHGGGHHHHHHHHHHHHHHHHHHFGGHHHGGHHHHGAEGGHHHHHHHHFHFHCDGFC@/>--..00000000=00000/0000000000:00000000000:00;00000;0000/.90000000000000000.0000009.0000900000;000000000.//..0000/:;900
@M03495:530:000000000-LYBTV:1:1102:13215:14933 1:N:0:CATCACCC+TGCTATAT
GTCAGCATGTGAGCTTTGGAATTAGTAAATTCGTTGACGACAGAAGGAGCAAGATAACGACCACAGGGAGGGTGGTTTATCAACGGCAAAATATAGATCGGAAGAGCACACGTCTGAACTCCAGTCACCATCACCCATCTCGTATGCCGTCTTCTGCTTGAAAAAAAAAAAACAAACACAACAAACACTACTGCAGTTACACAATCATTGTAATTAATAAATGCATCATGTATGCTTCATCTACTGTTATT
+
DEDEEFFFFFFFGGGGGGGGGGHHHGHHHHHHGHHHHHGGGGGHHHHHHHHHHHHHHHGGGGGHHHGGGGGGEGGGGHHHHHHHGGGGGHHHHHHHHHHHGGGGHHHHHHHGHHHGHHHHHHHHHHHHHHHHHHHHGG1GGHGGHHHGGGGHGHHHHHHHHFHHHGGGGF-<...<.:.9......<<0//10100:111100.000111111<111111111111<011:111111<111111:011111
@M03495:530:000000000-LYBTV:1:1102:12163:14935 1:N:0:CATCACCC+TGCTATAT
GTCAGCATGTGAGCTTTGGTCCAGCCTGAGTCCCTGGTTTATCAACGGCAAAATATAGATCGGAAGAGCACACGTCTGAACTCCAGTCACCATCACCCATCTCGTATGCCGTCTTCTGCTTGAAAAAAAAAAAAAAATAAAGTATCAAGATAGACTCTAGCAGTTTATGTGCGTCAATGTGTACAGAACATGTCATGTCACACTCTCTGGTATGACTGGTAGTTCTCATGTATGTACTGTAATCAACTCAA
+
CCDDDFFFFFFFGGGGGGGGGGHHHGHHHHGHHHHHHHHHHHHHHHGGGGGHHHHHHHHHHHGGGGHHHHHHHGHHHGHHHHHHHHHHHHHHHHHHHHGHFHHHGGHHHHGGGHGHHHHHHHHHHHHGGGG/>>---0011111=11100011<0100111:0<111<1111..:..11<11111110//10:1<111111<0::10010<1101111.1110111111<1111111<1<111110/100<
@M03495:530:000000000-LYBTV:1:1102:24504:14944 1:N:0:CATCACCC+TGCTATAT
GTCAGCATGTGAGCTTTGGAATTAGTAAATTCGTTGACGACAGAAGGAGCAAGATAACGACCACAGGGAGGCTGGTTTATCAACGGCAAAAATAGATCGGAAGAGCACACGTCTGAACTCCAGTCACCATCACCCATCTCGTATGCCGTCTTCTGCTTGAAAAAAAAAAAACAGAGACGAAAAAGTAACGTATAATCACTATGTGCGCAGCGATTGAGTGCCGCTGTGACTCCGATCGATCCGACTTACAT
+
CCCDDFFFFFFFGGGGGGGGGGHHHHHHHHHHGHHHHHGGGGGHHHHHHHHHHHHHHHGGGGGHHHHGGGGGHHGHHHHHHHHHGGGGGHHHHHHHHHHGGGGHHHHHHHGHHHGHHHHHHHHHHHHHHHHHHHHGG=FGHCEHHHHGDGHGHHHHHHC<BGFHGGGG@--<</////.--.-..=00:./<<000:000::0000.----<-...00000:----./00<009-9--....:.-<.0000
@M03495:530:000000000-LYBTV:1:1102:12970:14997 1:N:0:CATCACCA+TGCTATAT
GTCAGCATGTGAGCTTTGGAGTGAAATCTCTTGTCTTAAGGAATAAAGGAAAAAGATTCCGTCGGAGGCTCGGTGCTCTACAGGTTCAACCTTTGTACTCTATTATTGCCTCACATTCCATCTCTTGTGAAAATATATTTGATTGGCTTTTCTGCAGGTTGTTTGCCAGGACTTTCCAAGACCTCCACTAGAAAACACAATAAACTTTTTGGAAGCTGGACAACTATCTTCATTTTTCAGAAACAGTGAAC
+
CCCCCFFFFFFFGGGGGGGGGGHHHHHHHHHHHHHHHHHHHHHHHHHHHHHHHHGGHHIHHHHFGGGGGHHGGEGGHHHHHHHHHHGHHHHHHHHHHHHHHHHHHHHHHHHHHHHHHHHHHHHHHHHHHHHHHGHHHHHHHFHHHHHHHHHHHHHHGHHHHFHHHHGHHHHHHHHHHHGHGHHHHHHHHHGGFGHHHHE<DFHDGHHHHHGFFGHHHHHGHGHHHHHHHHGGGGGGGGGGEFGGGGGGGG0
@M03495:530:000000000-LYBTV:1:1102:2560:15014 1:N:0:CATCACCC+TGCTATAT
GTCAGCATGTGAGCTTTGGAGGGCAAGAAGTGGTTGTGACATTAGTAAATTCGTTGACGACAGAAGGAGCAAGATAACGACCACAGGGAGGGTGGTTTATCAACGGCAAAATATAGATCGGAAGAGCACACGTCTGAACTCCAGTCACCATCACCCATCTCGTATGCCGTCTTCTGCTTGAAAAAAAAAAACATCTGACGAATCACAGGATATAAGGCGGCACTCTAGCTGCAGACCGACGGTCGCGCGCG
+
BBCCCFFFFFFFGGGGGGGGGGGGGGGHHHGGFGGGGGHHHHHHHFGHFGHHGHHHHHGGGGGGHHGHGHHHHHHHHHGGGGGHHHHGFFGG?FE?FHHHHGHHGFGGGFHHHHFHHHHHGGGGHHFGHHHGCCFGHHHFHGHHHGHGHHGHFDFFEC/=DHEGHHHFFDCHGHHHHHEGAFHH.::-9:-.;//////.;-../9//..////;///-----/::/9////;//..-;9--..-;----:
@M03495:530:000000000-LYBTV:1:1102:8485:15015 1:N:0:CATCACCC+TGCTATAT
GTCAGCATGTGAGCTTTGGACTCCTGACTGGTTTATCAACGGCAAAATATAGATCGGAAGAGCACACGTCTGAACTCCAGTCACCATCACCCATCTCGTATGCCGTCTTCTGCTTGAAAAAAAAAAAAACACAACAGCATATCGTATGCCGTCTGATACTTGAAAACAAGAAAAATGACAGAGTATTCAGGATTCAATATTACGCCTACACCTGATGAAATGCTACAGCACGCAAATGACACACGATATCA
+
AAABBFDFFFFFGGGGGGGGGGHHFFFHHHHFHHGHGHECFGEGCHHHHHFHHHHHF?FG1EBHHHHGGFGGHHGHFCGHGHHFGHFHHHHGG3FGHHFGGHHFCEEFF4GFHHHG0BFGGE//B//>/</</<.F0>C1111.0<//00-.-..0=00:<C0C00/:C//;//.:00000//00000900/0009;0;0;90..-9./////////;////////9/:..-----//////..--..-9;
@M03495:530:000000000-LYBTV:1:1102:6171:15026 1:N:0:CATCACCC+TGCTATAT
GTCAGCATGTGAGCTTTGGAGTGAAATCTCTTGTCTTAAGGAATAAAGGAAAAAGATTCCGTCGGAGGCTCGGTGCTCTACAGGTTCAACCTTTGTACTCTATTATTGCCTCACATTCCATCTCTTGTGAAAATATATTTGATTGGCTTTTCTGCAGGTTGTTTGCCAGGACTTTCCAAGACCTCCACTAGAAAACACAATAAACTTTTTGGAAGCTGGACAACTATCTTCATTTTTCAGAAACAGTGAAC
+
CBCCDFFFFFFFGGGGGGGGGGHHHHHHHHHHHHHHHHHHHHHHHHHHHHHHHHGGHIHIHIHGGGGGGHHGGEGGHHHHHHHHHHHGHHHHHHHHHHHHHHHHHHHHHHHHHHHHHHHHHHHHHHHHHHHHHHHHHGHHH4HHHGGHHGHHGHHHHHHGHFHHHHGHHHHHFHHHHHHGEHHHHGHHHGFDDGFHHHHEGHBGDHHHHHGGEGGAHH/.CFFEHHHHFHFFGGGGGGFFBFFFEB<FBF0
@M03495:530:000000000-LYBTV:1:1102:12564:15028 1:N:0:CATCACCC+TGCTATAT
GTCAGCATGTGAGCTTTGGAATTAGTAAATTCGTTGACGACAGAAGGAGCAAGATAACGACCACAGGGAGGGTGGTTTATCAACGGCAAAATATAGATCGGAAGAGCACACGTCTGAACTCCAGTCACCATCACCCATCTCGTATGCCGTCTTCTGCTTGAAAAAAAAAATAGCACGCTGGACATCCAACGACAGTCTCTCCTACCCTCCCGCTCTAGTCCTGCCTCTCCCGCTCTTGAACCTCTGTGTCC
+
BA?AAFDFD5BDFGDFBFCFFFGEEDEGDFGFFBFGDFEGGGGHFFAE2ECCGFGDGHGGGEAGEGGAAFEE?F@?FGFGHFGHFCGEEFHGFFGGGGHH?FGFGHHGFHHCFGGEDGFFFFFCGHHFHGDGFGGGGHFFFGFDGHB1C<CCCGFHHFHC00<0.-<:@:.000;0--..-..9;0/009..--;9;/:/9;//9../..;.9--.///9/9//9/9//;9.@--.9////:.//;9////
@M03495:530:000000000-LYBTV:1:1102:11828:15029 1:N:0:CATCACCC+TGCTATAT
GTCAGCATGTGAGCTTTGGAGTGAAATCTCTTGTCTTAAGGAATAAAGGAAAAAGATTCCGTCGGAGGCTCGGTGCTCTACAGGTTCAACCTTTGTACTCTATTATTGCCTCACATTCCATCTCTTGTGAAAATATATTTGATTGGCTTTTCTGCAGGTTGTTTGCCAGGACTTTCCAAGACCTCCACTAGAAAACACAATAAACTTTTTGGAAGCTGGACAACTATCTTCATTTTTCAGAAACAGTGAAC
+
CBCCDFFFFFFFGGGGGGGGGGHHHHHHHHHHHHHHHHHHHHHHHHHHHHHHHHGGHIIIHHHGGGGGGHHGGGGGHHHHGHGHHHHHHHHHHHHHHHHHHHHHHHHHHHHHHHHHHHHHHHHHHHHHHGFHHGHHHHHHHHHHHHFHHHGHHHGGFHHHHGHHGGHHHGHEHHHGFHHHEHHHHGGGHHF1FGFFHHECGBD=DHHHHHGGFHFHHHFFHHHHHGHHGHGGGGGGGGGGFFGBFGCFGG0
@M03495:530:000000000-LYBTV:1:1102:23793:15029 1:N:0:CATCACCC+TGCTATAT
GTCAGCATGTGAGCTTTGGAGTGAAATCTCTTGTCTTAAGGAATAAAGGAAAAAGATTCCGTCGGAGGCTCGGTGCTCTACAGGTTCAACCTTTGTACTCTATTATTGCCTCACATTCCATCTCTTGTGAAAATATATTTGATTGGCTTTTCTGCAGGTTGTTTGCCAGGAGCAGGTCGTGATTGCTGGAGCAGGTATGATATAATTCTAGGATTTGACAGATGAATAATTTACATATATATCTAACTTTG
+
CBCCCFFFFFFFGGGGGGGGGGHHHHHHHHHHHHHHHHHHHHHHHHHHHHGHHHGGHIIHHHHGGGGGGHHGGFGGHHHHHHHHHHHHGHHHHHHHHHHHHHHHHHHHHHHHHHHHHHHHHHHHHHHHHHHHHGHHHHHHHGHHHHHFHHHHHHHFHHHHH?GGHHHHGHHGHHHEFGGCGHHHHHHHHHHHHFF<<HC=HHHHHHHFHHFFHGHHEHHHHBGHH<GGGFHHEHGGGGGEGGGGGGGBBF0
@M03495:530:000000000-LYBTV:1:1102:21233:15030 1:N:0:CATCACCC+TGCTATAT
GTCAGCATGTGAGCTTTGGAGTGAAATCTCTTGTCTTAAGGAATAAAGGAAAAAGATTCCGTCGGAGGCTCGGTGCTCTACAGGTTCAACCTTTGTACTCTATTATTGCCTCACATTCCATCTCTTGTGAAAATATATTTGATTGGCTTTTCTGCAGGTTGTTTGCCAGGACTTTCCAAGACCTCCACTAGAAAACACAATAAACTTTTTGGAAGCTGGACAACTATCTTCATTTTTCAGAAACAGTGAAC
+
BABBBFFFFFFFGGGGGGGGGGHHHGHHHHHHHHHHHHGHHHHHHHHHHHHHHHGGHHHHGHGGGGGGFHHGGGGGHHHHHHHHGGHHHHHHHHHHGHHHHHHHHHHFHFHHHHHHHHHHHHHHHGHHHHHHHHHHHHHHHHHHFF2GGHHHGHHGHHFGHCGHGGGHHFFGHHFHHFFFACBBGCGFGHH11>GHHH..<DGDDHFHHGGFFGH.GFBHHFFHHHHEHCFGGFGBFGGEFGFBFF99000
@M03495:530:000000000-LYBTV:1:1102:21120:15041 1:N:0:CATCACCC+TGCTATAT
GTCAGCATGTGAGCTTTGGAGTGAAATCTCTTGTCTTAAGGAATAAAGGAAAAAGATTCCGTCGGAGGCTCGGTGCTCTACAGGTTCAACCTTTGTACTCTATTATTGCCTCACATTCCATCTCTTGTGAAAATATATTTGATTGGCTTTTCTGCAGGTTGTTTGCCAGGACTTTCCAAGACCTCCACTAGAAAACACAATAAACTTTTTGGAAGCTGGACAACTATCTTCATTTTTCAGAAACAGTGAAC
+
CCCCCFFFFFFFGGGGGGGGGGGHHHHHHHHHHHHHHHHHHHHHHHHHHHHHHHGGHIHHHHHGGGGGGHHGGEGGHHHHHHHHHHHHHHHHHHHHHHHHHHHHGHHHHHHHHHHHHHHHHHHHHHHHHHHHHGHHHHHHHHHHHGHHHHHHHHHHGHHHHGHHHHHGGFGHHHHGHGFFHHHHHHHHHHH1FFHGGHE<<0<DDFHHGHGGHHHHHHHGHHHGHFHHHHGGGGGGGGGGGGGGGF=FGG0
@M03495:530:000000000-LYBTV:1:1102:7918:15046 1:N:0:CATCACCC+TGCTATAT
GTCAGCATTGTAGTTTTTAGCTTTGATTTTTTTTTCAGGATTAGCTGGTTTATCAACGGCAAAATATAGATCGGAAGAGCACACGTCTGAACTCCAGTCACCATCACCCATCTCGTATGCCGTCTTCTGCTTGAAAAAAAAAAAAAAAGAAAACAACACTACAGAAAACATAGACCACGATGACAGCTTCAGCGACTAGAGGTGGTCAGTCTCACTCTTGCTACTGGTAACATCCTTTAGTTCTCTCTTCA
+
CBCCDFFFFFFFGGGGGGGGGGHHHHHHHHHGGGGHHHGHHHHHHHHHHHHHHHHHHGGGGGGHHHHHHHHHHGGGGHHHHHHHGHHHGHHHHHHHHHHHHHHHHHHHHGHGHHHGGHHHHGCGHGFHFHHHGHHHHHGG@@---<-:...;;:.....9//09000//:009099/:.-9.0000.;00000.--;:000/0...:090:00:BB0000000000000000;0/000000000000000;
@M03495:530:000000000-LYBTV:1:1102:10871:15065 1:N:0:CATCACCC+TGCTATAT
GTCAGCATGTGAGCTTTGGACTCCTGACTGGTTTATCAACGGCAAAATATAGATCGGAAGAGCACACGTCTGAACTCCAGTCACCATCACCCATCTCGTATGCCGTCTTCTGCTTGAAAAAAAAAAAAATAAAAATACACACGATGCACACAAGATGTAAGACAAAAAGATAGAAATAGTGAGCGATCAATCTGATCGTATAAGAGTAACATGTGTAAGTCATCGTAAGAACTTTGTTATCAGTACTAAGA
+
EDEEEFFFFFFFGGGGGGGGGGHHHHHHHHHHHHHHHHHHGGGGGHHHHHHHHHHHGGGGHHHHHHHGHHHGHHHHHHHHHHHHHGHHHHHHGFFGHHFGHHHHGGGHGHHHHHHHGHHHHGGGGG<</0?1?1?011111.--...001..../0111=110///....0<111<<1011100--...01111111././01110111111011111<111110....11/1110</1111111111100
@M03495:530:000000000-LYBTV:1:1102:16209:15073 1:N:0:CATCACCC+TGCTATAT
GTCAGCATGTGAGCTTTGGAGTGAAATCTCTTGTCTTAAGGAATAAAGGAAAAAGATTCCGTCGGAGGCTCGGTGCTCTACAGGTTCAACCTTTGTACTCTATTATTGCCTCACATTCCATCTCTTGTGAAAATATATTTGATTGGCTTTTCTGCAGGTTGTTTGCCAGGATCCAAGACCTCCACTAGAAAACACAATAAACTTTTTGGAAGCTGGACAACTATCTTCATTTTTCAGAAACAGTGAACAAC
+
BABBCFFFFFFFGGGGGGGGGGHHHHHHHHHHHHHHHHHHHGHHHHHFHHHHHHGGHHHHFHHGGGGGGHHGFEGGGHHHHHGHHHHHHHGGHHHGHGHHHHHHHHHHHHHHGHHHGHHGHHHHGHHHHFGHGGHFHGGHHHHHFACGGHHHHHHGHHGHHFHHGBGHFGHHHHGHHGHHHHHHHHHHFGFFFHHE<GHDDFB=GHHGGFFHGHHFHHGHHHFHFHHFHHGGGGGGGBFFGGFBFB;FF/9
@M03495:530:000000000-LYBTV:1:1102:18548:15076 1:N:0:CATCACCC+TGCTATAT
GTCAGCATGTGAGCTTTGGAGTGAAATCTCTTGTCTTAAGGAATAAAGGAAAAAGATTCCGTCGGAGGCTCGGTGCTCTACAGGTTCAACCTTTGTACTCTATTATTGCCTCACATTCCATCTCTTGTGAAAATATATTTGATTGGCTTTTCTGCAGGTTGTTTGCCAGGACTTTCCAAGACCTCCACTAGAAAACACAATAAACTTTTTGGAAGCTGGACAACTATCTTCATTTTTCAGAAACAGTGAAC
+
CCDDDFFFFFFFGGGGGGGGGGHHHHHHHHHHHHHHHHHHHHHHHHHHHHHHHHGGHIIIHHHGGGGGGHHGGGGGGHHHHHHHHHHHHHHHHHHHHHHHHHHHHHHHHHHHHHHHHHHHHHHHHHHHHHHHHHHHHHHHHFHHHHHHHHHHHHHHHHHHHGHHHHGHHGHHHHHHHHGHHHHHHHHHHHHBGHHHHGEEFDHGHHHHHHGGHHHGHHHEHHHHHHFHHHGGGGGGGGGGFFGFFFCFGG:
@M03495:530:000000000-LYBTV:1:1102:25457:15080 1:N:0:CATCACCC+TGCTATAT
GTCAGCATGTGAGCTTTGGAGTGAAATCTCTTGTCTTAAGGAATAAAGGAAAAAGATTCCGTCGGAGGCTCGGTGCTCTACAGGTTCAACCTTTGTACTCTATTATTGCCTCACATTCCATCTCTTGTGAAAATATATTTGATTGGCTTTTCTGCAGGTTGTTTGCCAGGATCCAAGACCTCCACTAGAAAACACAATAAACTTTTTGGAAGCTGGACAACTATCTTCATTTTTCAGAAACAGTGAACAAC
+
BBCCCFFFFFFFGGGGGGGGGGHHHGHHHHHHHHHHHHHHHHHHHHHHHHHHHHGGHHHHHIHGGGGGGHHGGGGGHHHHHHHHHHHHHHHHHHHHHHHGHHHHHHHHHHHHHHHHHHHHHHHHHHHHHFFFBGHHHHHHHHHHHGGHHHHHHHHHHHHHHEHHHHGHHEHHHHHGGHHHHGHHHHHHBGHHFGHHFGBD0<DGHFHGGCGHEFGHFHHHHGHHHHHHFFFGGGGGGGGGGGFGGGGFFG?
@M03495:530:000000000-LYBTV:1:1102:6040:15107 1:N:0:CATCACCC+TGCTATAT
GTCAGCATGTGAGCTTTGGAATTAGCTGGTTTATCAACGGCAAAATATAGATCGGAAGAGCACACGTCTGAACTCCAGTCACCATCACCCATCTCGTATGCCGTCTTCTGCTTGAAAAAAAAAAAAAACAACATAACTAATCACAAACATATAGTAATCGATTAACTAAATAATATATATACGAAGTAATCAATAAGCTACTATCTTATGTATCTAGTGAAATGATAATAAGATAGAGCTATAAGTACTAT
+
CCCDDFFFFFFFGGGGGGGGGGHHHHHHHHHHHHHHHHGGGGGHHHHHHHHHHHGGGGHHHHHHHGHHHGHHHHHHHHHHGHHHHHHHHHGGFHHHGGHHHHGGGHGHHHHHHGFHHHHGGGGC/<>//....>1<1>F1111100.<.0=111=1<<1...1.1<1=001:1:1111111:.<...11<11011<1<1100<111<1111111<11:1:111111:11:11<<B111100111111:<11
@M03495:530:000000000-LYBTV:1:1102:4763:15119 1:N:0:CATCACCC+TGCTATAT
GTCAGTGTGAGCTTTGGTCCGCCTGAGTCCCTGGTTTATCAACGGCAAAATATAGATCGGAAGAGCACACGTCTGAACTCCAGTCACCATCACCCATCTCGTATGCCGTCTTCTGCTTGAAAAAAAAAAAAAATCAAACATGTTTCAATATGTTCACACAAGTATATTTCCTTATAGAATTACATGATGACTATAATTAGCGTACTATCTTCACTGAACAACACCCACTTATCGATCAATACTAGATAAGA
+
BCCBBFFFFFFFGGGGGGGGGGGGGHHHGHHHHHGHHHHHHHFGGGGGGEGHHHHHHGGGGGGHHHHGHHGGHHGHHHHHHGHHHHHHGHHHHHGGG3FHHEEGHFGGGGHEFHHBHHGHGHHHGGCC/DC>-011111.0<00000000<000<000<..;;C00000000;000000;:::0000000;009;00000/-..-;00000009000:///........9///..:../////////////
@M03495:530:000000000-LYBTV:1:1102:29697:15138 1:N:0:CATCACCC+TGCTATAT
GTCAGCATGTGAGCTTTGGTCCAGCCTGAGTCCTGGTTTATCAACGGCAAAATATAGATCGGAAGAGCACACGTCTGAACTCCAGTACTCATCACCCTTTTCGTATGCTGTCTACTGCTTGATAAAAAAAGTACTATCGAGTCATAATTAGACGTCGACGCACTTCGAGAAGCTTGTGCTGTCATCTCATGTGTTACAGGTTCGCTTTGCTGTTCTAGAGCTTCTCTGGTCTGTTACGTTCTCTTACACTT
+
AAAAAB11B1D31GFFBG1A11F1B0FCFHHHHFH0AFHHHH2GBEG/AE00B12A2DF1//E/A00BFA0G?G/G/1@1D111B211211B1B100>011B/0000221@BF2>BFFG110122111<//<22222B///10122@2@@111/?/////->--11<.>..</0=/.0000000:0;:000;0:/000:/;00;-..;09F0;;00000000;000;0099B/0000./:--/;9//9BB/
@M03495:530:000000000-LYBTV:1:1102:21983:15152 1:N:0:CATCACCC+TGCTATAT
GTCAGCATGTGAGCTTTGGACTCCTGACTGGTTTATCAACGGCAAAATATAGATCGGAAGAGCACACGTCTGAACTCCAGTCACCATCACCCATCTCGTATGCCGTCTTCTGCTTGAAAAAAAAAAAAACACATGAAGATCAGCAACAAGCACTCCGAAACGCACGTGGACGCTTGAAACACTGCGTGTGATGCAATGTCATAGATAGTACGACTCAGTATCATGGTCCATATTAGTTACACGACACTGTA
+
CCDCDFFFFFFFGGGGGGGGGGHHHHHHHHHHHHHHHHHHGGGGGHHHHHHHHHHHGGGG1FHHHHHGHHHGHHHHHHHHHHHHHHHHHHHHGGGHHHGGHHHHGGGHGHHHHHHFGGF3GGGGF@C>>?/0/111=111111<100>././/<//.-.--.----.<..0--....000/.000.<...00000000000<<000<0000.....000<00000000000000000<0000.----:0:0
@M03495:530:000000000-LYBTV:1:1102:11633:15155 1:N:0:CATCACCC+TGCTATAT
GTCAGCATGTGAGCTTTGGAGTGAAATCTCTTGTCTTAAGGAATAAAGGAAAAAGATTCCGTCGGAGGCTCGGTGCTCTACAGGTTCAACCTTTGTACTCTATTATTGCCTCACATTCCATCTCTTGTGAAAATATATTTGATTGGCTTTTCTGCAGGTTGTTTGCCAGGACTTTCCAAGACCTCCACTAGAAAACACAATAAACTTTTTGGAAGCTGGACAACTATCTTCATTTTTCAGAAACAGTGAAC
+
DCDEDFFFFFFFGGGGGGGGGGHHHHHHHHHHHHHHHHHHHHHHHHHHHHHHHHGGHHHHHHHGGGGGGHHGGFGGHHHHHHHHHHHHHHHHHHHHHHHHHHHHHHHHHHHHHHHHHHHHHHHHHHHHHHHHGGHHHHHHHHHHHGHHHHHHHHHGHHHHHGHHHHHHHHHHHGGHHHHHGHHHHHHHHHGGHHHHHHE<DGGGHHHHGHC?GHEEHHHHHHHHGFHGHHEFGGGGGGGGGFGGGGFGGG0
@M03495:530:000000000-LYBTV:1:1102:14379:15174 1:N:0:CATCACCC+TGCTATAT
GTCAGCATGTGAGCTTTGGAGTGAAATCTCTTGTCTTAAGGAATAAAGGAAAAAGATTCCGTCGGAGGCTCGGTGCTCTACAGGTTCAACCTTTGTACTCTATTATTGCCTCACATTCCATCTCTTGTGAAAATATATTTGATTGGCTTTTCTGCAGGTTGTTTGCCAGGACTTTCCAAGACCTCCACTAGAAAACACAATAAACTTTTTGGAAGCTGGACAACTATCTTCATTTTTCAGAAACAGTGAAC
+
DDDDCFFFFFFFGGGGGGGGGGGHHHHHHHHHHHHHHHHHHHGHHHHHHHHHHHGGHHHIHHHGGGGGGHHGGGGGHHHHHHHHHHGHHHGGHHHHHGHGHHHHGHHHHHHHGHHHHHHHHHHGHHHHHHHHHGHHHGHHHHHHHHHHHHHHHHHHGFHHHDHHHHHHHHGHHHHHHGGHGGHHHHHHHHHFFFHHHHH<GHEGGHGHHGGCEFGHHHHEHFCCFHHGHHFFFGGGGEFFGGGGGG<CFG0
@M03495:530:000000000-LYBTV:1:1102:5521:15202 1:N:0:CATCACCC+TGCTATAT
GTCAGCATGTGAGCTTTGGAATTAGTAAATTCGTTGACGACAGAAGGAGCAAGATAACGACCACAGGGAGGGTGGTTTATCAACGGCAAAATATAGATCGGAAGAGCACACGTCTGAACTCCAGTCACCATCACCCATCTCGTATGCCGTCTTCTGCTTGAAAAAAAAACAAGACACTCATACATACACACTACAACACTAAGGTGCAAATATGTAGATTACGGCATGAAAGGCAGTGCATCACGATTAAG
+
BBCCCFFFFFFFGGGGGGGGGGHHHHHHHHHHGHHHHHGGGGGHHHHHHHHHHHHHHHGGGGGHHHHGGGGGEGGFFHHHHHHHGGGGGHHHHHHHHHHHGGGGHHHHHHHGHHHGHHHHHHHHHHHHHHHHHHHHEGFHHHGGHHHHGGGHGHHHHHHHHHFHGG@FG.;C;:/:/0::0;0::;00;0.:BBB00..0/:0/00000000:0:00:0:009.-;-.0000...9/0000000.:..;0:
@M03495:530:000000000-LYBTV:1:1102:8321:15246 1:N:0:CATCACCC+TGCTATAT
GTCAGCATGTGAGCTTTGGAGTGAAATCTCTTGTCTTAAGGAATAAAGGAAAAAGATTCCGTCGGAGGCTCGGTGCTCTACAGGTTCAACCTTTGTACTCTATTATTGCCTCACATTCCATCTCTTGTGAAAATATATTTGATTGGCTTTTCTGCAGGTTGTTTGCCAGGACTTTCCAAGACCTCCACTAGAAAACACAATAAACTTTTTGGAAGCTGGACAACTATCTTCATTTTTCAGAAACAGTGAAC
+
BBCCCFFFFFFFGGGGGGGGGGHHHHHHHHHHHHHHHHHHHHHHHHHHHHHHHHGGHIIHHHHGGGGGGHHGGGGGHHHHGHHGHHHHHHHHHHHHHHHHHHHHGHHGGHHHHHHHHHHHHHHHHHHHHHHHHGHHHHHHHGGHHFHHHHHHHHHHHHGHHGHHHHHHFHGHHHHHHHHHEHHHHHHHHHHD1GHGGFG<GDFDDFHHHHGGGHFHHHHGGHHHHHGHHHGGFFGGGGGGEFEGGGGGEF<
@M03495:530:000000000-LYBTV:1:1102:4591:15257 1:N:0:CATCACCC+TGCTATAT
GTCAGCATGTGAGCTTTGGTCCAGCCTGAGTCCTGGTTTATCAACGGCAAAATATAGATCGGAAGAGCACACGTCTGAACTCCAGTCACCATCACCCATCTCGTATGCCGTCTTCTGCTTGAAAAAAAAAAACGAAACAAACACATAAAAAGATGAATACATCAAACATATATGAGCTATCAAACAGAGACACATTAGTGAACACGTCATGCATAAGAGCACATATGCCACACATCCATCATTGAGTACGA
+
CBCCCFFFFFFFGGGGGGGGGGHHHGHHHHGHHHHHHHHHHHHHHGGGGGHHHHHHHHHHHGGGGGGHHHHHGHHHGHHHGHHHHHHHHHHHHHGHHGFCGHHGGHHHHGGGHGHHHHHHHGHHHHGGCC@</////<0.0<00.111111..000=00000000<0.000000000:;;/0000.///:////00000;;000;....900;000090/0:/00900900...00/000000000;00..
@M03495:530:000000000-LYBTV:1:1102:11580:15271 1:N:0:CATCACCC+TGCTATAT
GTCAGCATGTGGCTTTGGAATTAGTAAATTCGTTGACGACAGAAGGAGCAAGATAACGACCACAGGGAGGGTGGTTTATCAACGGCAAAATTAGATCGGAAGAGCACACGTCTGAACTCCAGTCACCATCACCCATCTCGTATGCCGTCTTCTGCTTGAAAAAAAAAAAAATTACACAATAACAAATAGTAACTCTCGAAAGTACAAAAGTACAGTACATAGTAGATAACACGAAGAGTCTACATATACGA
+
CDEEDFFFFFFFGGGGGGGGGGHHHHHHHHHGHHHHHGGGGGHHHHHHHH3FHHHHHGGGFGHHHHGGGGGBFEGGHHHHHHHGGGGGHHHHHHHHHHGGGGHHHHHHHGHHHGHHHHHHHHHHHHHHHHHHHHGF1GHHGGHHHHGFGHGHHHGHHHFCHFFGGGG@C9-.00110<.01000<.11011111<10.0/..111<<0./0111111111111<<1111000.-....1011111:11<..
@M03495:530:000000000-LYBTV:1:1102:3117:15274 1:N:0:CATCACCC+TGCTATAT
GTCAGCATGTGAGCTTTGGCGACAGAAGGAGCAAGATAACGACCACAGGGAGGGTGGTTTATCAACGGCAAAATATAGATCGGAAGAGCACACGTCTGAACTCCAGTCACCATCACCCATATCGTATGCCGTCTTCTGCTTGAAAAAAAAAAAACGAAGAATTTAAAGAAACAACACAAACTCATGAGTACTTCATAATACTCAGAAAACATAGTGATGACCTACACATAATAATAAAGGAAAGTCACTTG
+
CBCCDFFFFFFFGGGGGGGGGGGGGHHHHHHHHHHHHHHHGGGGGHHHHGGGGGBFCEFHGHHHHHDGGGGHHHHHHHHGHHGDGGHHHHHGHGGHHGHGHHHHHHHHHHHHHGHHHGGG2FHGGHFHGHGGGHGHHFGHHHG?GHHCG?<EE-.-:.9./0000:=0;.://...;....0000000:00:00000000;0:00000:/.0:000000;;000/0/0;00000000000/:/.:000000
@M03495:530:000000000-LYBTV:1:1102:3752:15277 1:N:0:CATCACCC+TGCTATAT
GTCAGCATGTGAGCTTTGGAGTGAAATCTCTTGTCTTAAGGAATAAAGGAAAAAGATTCCGTCGGAGGCTCGGTGCTCTACAGGTTCAACCTTTGTACTCTATTATTGCCTCACATTCCATCTCTTGTGAAAATATATTTGATTGGCTTTTCTGCAGGTTGTTTGCCAGGACTTTCCAAGACCTCCACTAGAAAACACAATAAACTTTTTGGAAGCTGGACAACTATCTTCATTTTTCAGAAACAGTGAAC
+
AAAAAFFFFFFFGGGGGGG1A1B133D1A3F31F1AF33111BA1D1ABGHH0G/FBA2FGF0EEGG//A0AEF>/B1@@1B1>BFHH2F0B1@12BFFFHFDHHH2BGDGHE/>FGHB2B1EBDGFEGHGHHGFHHHHHHDHFFHGFHHGFHHFGHHHHHAGHHGHGH/GFHHHGHFFFCF<FG.CFGHGGDFGGEHECDG0=DHHHHHGGBGFACGGGFHAEHBGFHHEFFGBBFBFF0C/FGGF9CF0
@M03495:530:000000000-LYBTV:1:1102:24496:15296 1:N:0:CATCACCC+TGCTATAT
GTCAGCATGTGAGCTTTGGAGTGAAATCTCTTGTCTTAAGGAATAAAGGAAAAAGATTCCGTCGGAGGCTCGGTGCTCTACAGGTTCAACCTTTGTACTCTATTATTGCCTCACATTCCATCTCTTGTGAAAATATATTTGATTGGCTTTTCTGCAGGTTGTTTGCCAGGACTGACCTCCACTAGAAAACACAATAAACTTTTTGGAAGCTGGACAACTATCTTCATTTTTCAGAAACAGTGAACAACCCA
+
CBCCCFFFFFFFGGGGGGGGGGHHHHHHHHHHHHHHHHHHHHHHHHHHHHHHHHGGHIIIHHHGGGGGGHHGGGGGHHHHHHHHHHHHHHHHHHHHHHHHHHHHHHHHHHHHHHHHHHHGHHHHHHHHHHHHGGHHHHHHHHHHH0GHHHHHHHHHHHHHHGHHHGHHHHAGHHHHHHHFHHHHHFHHHFHHFAGDG0<DGHHHGGFHHHHHHHHHHGHFGHHHHHHGHHHGBFBF0FFGCCBFGGG?EG.
@M03495:530:000000000-LYBTV:1:1102:16075:15318 1:N:0:CATCACCC+TGCTATAT
GTCAGCATTGTGAGCTTTGGTCCAGCCTGAGTCCCTGGTTTATCAACGGCAAAATATAGATCGGAAGAGCACACGTCTGAACTCCAGTCACCATCACCCATCTCGTATGCCGTCTTCTGCTTGAAAAAAAAAAAAACAACCTTGAAACTGAATCATGACATTGCTTCACAGATAGACTGTATGTCAGTTAATACGTATATGTAGTGGACTAGGCAGGTATGATATTGCATCTGAGACAGTATTACTAAACA
+
EEDDEFFFFFFFGGGGGGGGGGHHHHGHHHHHHHHHHHGHHHHHHHHGGGGGHHHHHHHHHHHGGGGHHHHHHHGHHHGHHHHHHHHHHHHHHHHHHHHGHEHHHGGHHHHGGGHGHHGHHHHHGHHHGGDGD<<-.....0111>1<11001111=10011111<11<1101:110:001111111111:11<<0010:1::11/<000/0//0.-.110<C:<1111<111<110//<111:1111001
@M03495:530:000000000-LYBTV:1:1102:9469:15332 1:N:0:CATCACCC+TGCTATAT
GTCAGCATGTGAGCTTTGGAGTGAAATCTCTTGTCTTAAGGAATAAAGGAAAAAGATTCCGTCGGAGGCTCGGTGCTCTACAGGTTCAACCTTTGTACTCTATTATTGCCTCACATTCCATCTCTTGTGAAAATATATTTGATTGGCTTTTCTGCAGGTTGTTTGCCAGGACTTTCCAAGACCTCCACTAGAAAACACAATAAACTTTTTGGAAGCTGGACAACTATCTTCATTTTTCAGAAACAGTGAAC
+
BABBBFFFFBFFGGGGGGGGGGHHHHHHHHHHHHHHHHHHHHHHHHHHHHHHGHGGHHHHHHHGGGGGGHHGGEEGHHHHGGHGHHHHHHHGGGHHHHHHHGHHHHHHHFHHHHHHHGHGGHHHHHHFHHHHHGHHHHHHHHHFF0GHHHHHHGHHHHGHHDHHHHHHB?GEHHHGHFDFHFFGFHGGHHF>D=CGHHG<D0G0<GHHHHGGB;/.GH:.CGFCC/C00;B0;FFFBB0;;FFFG/;;FF0
@M03495:530:000000000-LYBTV:1:1102:15108:15335 1:N:0:CATCACCC+TGCTATAT
GTCAGCATGTGAGCTTTGGAGTGAAATCTCTTGTCTTAAGGAATAAAGGAAAAAGATTCCGTCGGAGGCTCGGTGCTCTACAGGTTCAACCTTTGTACTCTATTATTGCCTCACATTCCATCTCTTGTGAAAATATATTTGATTGGCTTTTCTGCAGGTTGTTTGCCAGGACTTACTCCGGCCGCCCGGTTTCGCTCTTTACAAAGGCGGCAACAAACGGCGTTCCCGGACAGGTCGTGATTGCTGGAGCA
+
BABBBFBBFDFBGGBGGGGGGGHHHHHHGHGHHHCHHHHHHFEGGAFDGHFFFH?FFFHHBBEEAEEEGHEGC?EEHHFBGBGHFHHHFH1FFFGFGEGHFHFHGGHFHHGHHGGHHFDGHHGHHHH3GGGFHGGHFBGFH44GDFFFA0FFGHGHHACFC?GBGF<GH/<CGHGGBFHDCCG?CDGCC@:EC.A?GH<;<C:GGFF.A@GG@AFA9EFB-@BB.BBDB??BFE999;D/BFF/B9/.9;.
@M03495:530:000000000-LYBTV:1:1102:19569:15360 1:N:0:CATCACCC+TGCTATAT
GTCAGCATGTGAGCTTTGGAATTAGTAAATTCGTTGACGACAGAAGGAGCAAGATAACGACCACAGGGAGGGTGGTTTATCAACGGCAAAATATAGATCGGAAGAGCACACGTCTGAACTCCAGTCACCATCACCCATCTCGTATGCCGTCTTCTGCTTGAAAAAAAAAAAAAAAATATACATAATCGATCCCGTCTATTGACAGCATACGTCATCGAGAGTCGTGACAACACGAGTAAGAGATAATAGAA
+
DDDDDFFFFFFFGGGGGGGGGGHHHHHHHHHHGHHHHHGGGGGHHHHHHHHHHHHHHHGGGGGHHHHGGGGGEGGGGHHHHHHHGGGGGHHHHHHHHHHHGGGGHGHHHHHGHHHGHHHHHHHHHHHHHHHHHHHHGGFGHHGGHHHHGDGHGHHGHHHHGGHHHGGGGGBC-<<-::000:0:000...<./9..<.00000:0./:00.<.<.00/..900-9./<00....-<..0000/<000<<00
@M03495:530:000000000-LYBTV:1:1102:3143:15363 1:N:0:CATCACCC+TGCTATAT
GTCAGCATGTGAGCTTTGGAATAGTAAATTCGTTGACGACAGAAGGAGCAAGATAACGACCACAGGGAGGGTGGTTTATCAACGGCAAAATATAGATCGGAAGAGCACACGTCTGAACTCCAGTCACCATCACCCATCTCGTATGCCGTCTTCTGCTTGAAAAAAACAAATCGGAAGAGCACACGTCTGAACTCCAATCACCTACCAACAACTAGTATGCCGTCTACTTCTTTATATACAAAATATACAAC
+
AAAAABFFFFDFGFGGFGFG1AFFDGHHHHFFGHHHHGFEEGEGHFGGHHHGHHHHHFAEEEGFCE//E@C/BEEFFHGHHHHG@EEGCHHHHHHHHHFCAFGGFBCGGGCC<BCGHHHHBF1>@G1GHHFFFGGF<<?FF/C?FDGC.<GEGDFHFHH01=0C-A.;:C00..;C.:.//=FA-99/.;;B000B/0/0;C099C00:999/////9//9-9-9-;//;///:/;/9//;9-/;/;//9/
@M03495:530:000000000-LYBTV:1:1102:11017:15439 1:N:0:CATCACCC+TGCTATAT
GTCAGCATGTGAGCTTTGGAATTAGTAAATTCGTTGACGACAGAAGGAGCAAGATAACGACCACAGGGAGGGTGGTTTATCAACGGCAAAATATAGATCGGAAGAGCACACGTCTGAACTCCAGTCACCATCACCCATCTCGTATGCCGTCTTCTGCTTGAAAAAAAAAACTGTAACACAAGAGATGGCAGATCAATCTTCTCCAAGTTATTTGACTGCAAATTATGCCTCTCTAGTACTTCACTCATGCT
+
BBBBBFFFFFFDGFGGGGGFFGHGHGHHHHHHGHHHHHGDGGGHHFEHHHGHHHHHHHGEEFEEHHEGEECG1FEEFGHHHGHHGFGCGHHHGHGHHGFE?/FEC?FHHHHGCGHEFHFEHBGFHFHFHHHBHFHHF?0<FGF/GBDF@G-GFGHHBGHHF0=G.<-AC-:009;;C0;.../.C00///9.0;CF00;0900;0//;B/B///9/;/9B///;B9B/;/;/;BB/9BB////;/9;////
@M03495:530:000000000-LYBTV:1:1102:24976:15455 1:N:0:CATCACCC+TGCTATAT
GTCAGCATGTGAGCTTTGGAGTGAAATCTCTTGTCTTAAGGAATAAAGGAAAAAGATTCCGTCGGAGGCTCGGTGCTCTACAGGTTCAACCTTTGTACTCTATTATTGCCTCACATTCCATCTCTTGTGAAAATATATTTGATTGGCTTTTCTGCAGGTTGTTTGCCAGGACACCCTGTCCTGAAACCTGAGCCTTCTGGATATCCTCTTTAAAGGTGAGAGAATCACCTTTCCAAGACCTCCACTAGAAA
+
CCCCCFFFFFFFGGGGGGGGGGHHHHHHHGHHHHHHHHHHHHHHHHHGFHHHFHGGHIHHGHHGGGGGGHHGGGGGHHHHHHHHHHGHHHHHHHHGHHHHHHHHGHHHHHHHHHHHHHHGHHHHHHHHHHHHHHGHHHHHHHHHHEHHGHHHHHHHGHGGHGHHHHHHGEHHHFGGHHHHFHBGCDHEGHHHGEHHHG0DGHGFFHHHHGHHFHHGGGHHBGABGCGHEHFHGF0CFA//:B.9C0/00;;
@M03495:530:000000000-LYBTV:1:1102:4705:15459 1:N:0:CATCACCC+TGCTATAT
GTCAGCATGTGAGCTTTGGAGTGAAATCTCTTGTCTTAAGGAATAAAGGAAAAAGATTCCGTCGGAGGCTCGGTGCTCTACAGGTTCAACCTTTGTACTCTATTATTGCCTCACATTCCATCTCTTGTGAAAATATATTTGATTGGCTTTTCTGCAGGTTGTTTGCCAGGACAGGTCGTGATTGCTGGAGCAGGTATGATATAATTCTAGGATTTGACAGATGAATAATTTACATATATATCTAACTTTGA
+
A1AA1@DFF@F@GEGBFDB1FGCFEF3EGGHFDFGFGH31CFFG1FE1F0FGGCEG1GGHFCF?AE/AE/F?EEECFBEDFDCBFGHEEGHHFHHFB@G1GHGHHEFHFBFCCF1FDFGFG1GEHHHFHHH1FBFGHGDGD2B210FF<0GFGFFDGC<<FEFFGG1GB/?CGCC1FC/.<0D<F1G1<00./C<<DHGF0D0==DD0DGDGHFFFFHGH:GFHCC;;GGG0:CGGGGEFF0FB0;B0B00
@M03495:530:000000000-LYBTV:1:1102:5199:15463 1:N:0:CATCACCC+TGCTATAT
GTCAGCATGTGAGCTTTGGAATTAGTAAATTCGTTGACGACAGAAGGAGCAAGATAACGACCACAGGGAGGGTGGTTTATCAACGGCAAAATATAGATCGGAAGAGCACACGTCTGAACTCCAGTCACCATCACCCATCTCGTATGCCGTCTTCTGCTTGAAAAAAAAAAAAAAACACAAGTCAACTAAATGAACTGAAATCGCAATATGGAGAGACAAGAGATGTTGTGAATGAGATGGCAAGATGCGAT
+
DDCDDFFFFFFFGGGGGGGGGGHHHHHHHHHHGHHHHHGGGGGHHHHHHHHHHHHHHHGGGGGHHHHGGGGGEGGGGHHHHHHHGGGGGHHHHHHHHGHHGGGGHHHHHHHGHHHGHHHHHHHHHHHHHHHHHHHHGGCHHHGGHHHHGGGHGHHGHHHGHHHHHGFGGF-<<--......111101000<1:11100001<.....1111:/0.<///././10111/<<111:1:100//0./010-..
@M03495:530:000000000-LYBTV:1:1102:12729:15469 1:N:0:CATCACCC+TGCTATAT
GTCAGCATGTGAGCTTTGGTCCAGCCTGAGTCCTGGTTTATCAACGGCAAAATATAGATCGGAAGAGCACACGTCTGAACTCCTGTCACCATCACCCATCTCGTATGCCGTCTTCTGCTTGAAAAAAAAAAAAAACAGAATAAAACACTATAGGATGACACGACAAGCTATTGAACATATAACAGTAAATACATGTAAATATCAATATCGATACAGATGGTCAACTGATTATATGATACATGTATAAATTA
+
CCDEEFFFFFFFGGGGGGGGGGHHHGHHHHGHHHHHHHHHHHHHHGGGGGHHHHHHHHHHHGGGGHHHHHHHGHHHGGHHHHHHHHHHHHHHHHHHHGGFHHHGGHHHHGGGHGHHHHHHGGHGHHGGGG<A/<-..00<1<D110<.0/11100100000.----..0<111110111111:00<<11110<11:111:11111:<11..<.-111110011001/0<11111111111111:1111110
@M03495:530:000000000-LYBTV:1:1102:3460:15473 1:N:0:CATCACCC+TGCTATAT
GTCAGCATGTGAGCTTTGGAGTGAAATCTCTTGTCTTAAGGAATAAAGGAAAAAGATTCCGTCGGAGGCTCGGTGCTCTACAGGTTCAACCTTTGTACTCTATTATTGCCTCACATTCCATCTCTTGTGAAAATATATTTGATTGGCTTTTCTGCAGGCGCCCCAGGCGGCGGACTTGGCTGTGTCCGCGATCAAGGCAGCCGACTTCGTGCTGATTCCGGTGCAGCCAAGCCCTTACGACATATGGGCCC
+
BBBBBFFFFFFFFGGGGGGGGFHHHHHHGHHHHFFHHHHHHHHHHHGHHHHHHHGGHHHHHHHGGGGGGHHGGEFGHHFFFHHBFHHHGHHGHHHHHHHHHHHGHHHGHHHHHHHHGHHHHHHHHHHGE4BFGFHHFHHHHHHHHHHHHFHHHHHHHGFGGFC/D?FGGGGFGGGGHHGGGEFGGGGGAGAGGGFGB?A?FFF=D=?FFFFFFF/BFFFF;@BCFBFF..;A.ABBF/EFFFFFFFB...-
@M03495:530:000000000-LYBTV:1:1102:17293:15474 1:N:0:CATCACCC+TGCTATAT
GTCAGCATGTGAGCTTTGGAGTGAAATCTCTTGTCTTAAGGAATAAAGGAAAAAGATTCCGTCGGAGGCTCGGTGCTCTACAGGTTCAACCTTTGTACTCTATTATTGCCTCACATTCCATCTCTTGTGAAAATATATTTGATTGGCTTTTCTGCAGGTTGTTTGCCAGGACTTTCCAAGACCTCCACTAGAAAACACAATAAACTTTTTGGAAGCTGGACAACTATCTTCATTTTTCAGAAACAGTGAAC
+
CBCDEFFFFFFFGGGGGGGGGGHHHHHHHHHHHHHHHHHHHHHHHHHHHHHHHHGGHIIIHHHGGGGGGHHGGGGGHHHHHHHHHHHHGHHHHHHHHHHHHHHHHHHHGHHHHHHHHHHHHHHHHHHHHHGHHGHHHHHHHGHHHFHHHHHHHHHHHHHHHGHHHHHHHHGHHHHHHHHHEHHHHHHHHHG1GHHHHGHEGGHFGHHHHHGGBGFEHHHHGFGEHHHGHHGFGGGGGGGBFGGGGGFFFG0
@M03495:530:000000000-LYBTV:1:1102:17794:15485 1:N:0:CATCACCC+TGCTATAT
GTCAGCATGTGAGCTTTGGAGTGAAATCTCTTGTCTTAAGGAATAAAGGAAAAAGATTCCGTCGGAGGCTCGGTGCTCTACAGGTTCAACCTTTGTACTCTATTATTGCCTCACATTCCATCTCTTGTGAAAATATATTTGATTGGCTTTTCTGCAGGTTGTTTGCCAGGACTTTCCAAGACCTCCACTAGAAAACACAATAAACTTTTTGGAAGCTGGACAACTATCTTCATTTTTCAGAAACAGTGAAA
+
CDDCDFFFFFFFGGGGGGGGGGHHHHHHHHHHHHHHHHHHHHGHHHHHHHHHHHGGHGHIHHHGGGGGGHHGGGGGHHHHHHHHHHHHHHHHHHHHHHHHHHHHHHHHGHHHHHHHHHHHHHHHHHHHHHHHHGFHHHHHHFHHHHHHHHHHHHHHGHHHHGHHHHHHGGHHHHHHHGGHEHHHHHGHHHH1GHHHHHHGGDHDGHHHHHGGEGFAHHGFHHGGHHGHHGFFGGGGGGGGGFFGGGCFFG0
@M03495:530:000000000-LYBTV:1:1102:12426:15487 1:N:0:CATCACCC+TGCTATAT
GTCAGCATGTGAGCTTTGGAGTGAAATCTCTTGTCTTAAGGAATAAAGGAAAAAGATTCCGTCGGAGGCTCGGTGCTCTACAGGTTCAACCTTTGTACTCTATTATTGCCTCACATTCCATCTCTTGTGAAAATATATTTGATTGGCTTTTCTGCAGGTTGTTTGCCAGGACCAAGACCTCCACTAGAAAACACAATAAACTTTTTGGAAGCTGGACAACTATCTTCATTTTTCAGAAACAGTGAACAACC
+
CCDDDFFFFFFFGGGGGGGGGGHHHHHHHHHHHHHHHFHHHHHHHHHHHHHHHHGGHHIIHHHGGGGGGHHGGGGGHHHHHHGHHHHHHHHHHHHHHHHHHHHHHHHHHHHHHHGHGHHHHGGHHHHFHHFHHGHHHHHHHEHHHGGHHHHHHHHHHHHHHGHHGHHHGGHGGHFAFHGHHHGHHFFFBGFHHHHCGDGGDHHHHHGCHEHFHFCGFGHHHHHHHGHGFGGGGGFGFGGGGGFFGFGB:.C
@M03495:530:000000000-LYBTV:1:1102:23617:15547 1:N:0:CATCACCC+TGCTATAT
GTCAGCATGTGAGCTTTGGACTCCTGACTGGTTTATCAACGGCAAAATATAGATCGGAAGAGCACACGTCTGAACTCCAGTCACCATCACCCATCTCGTATGCCGTCTTCTGCTTGAAAAAAAAAAAAAAAACTAAATCCTAAATTGTGTCCTCTTGCCTGATGTAAAACGATGCCATGCAGAATGCTCTCATCGCTGACTGTGTGTACATGTCCTTATTATTTTCTGTAGTTCGACAGCCTAGCGATCTC
+
EDEEEFFFFFFFGGGGGGGGGGHHHHHHHHHHHHHHHHHHGGGGGHHHHHHHHHHHGGGGHHHHHHHGHHHGHHHHHHHHHHHHHHHHHHHHGCFGHHGGHHHHGEGHGHHHHHHHFHHHGGGGBB</<>--><=0<1101110111<1<<11:1101010/1<1:1110-....<0100011/11<<1100<10.<../11<11.<1<1111111111<11111111111<1<....-../:/0--..<<
@M03495:530:000000000-LYBTV:1:1102:5716:15563 1:N:0:CATCACCC+TGCTATAT
GTCAGCATGTGAGCTTTGGAGTGAAATCTCTTGTCTTAAGGAATAAAGGAAAAAGATTCCGTCGGAGGCTCGGTGCTCTACAGGTTCAACCTTTGTACTCTATTATTGCCTCACATTCCATCTCTTGTGAAAATATATTTGATTGGCTTTTCTGCAGGTTGTTTGCCAGGACTTTCCAAGACCTCCACTAGAAAACACAATAAACTTTTTGGAAGCTGGACAACTATCTTCATTTTTCAGAAACAGTGAAC
+
BCCCCFFFFFFFGGGGGGGGGGHHHHHHHHHHHHHHHHHHHHHHHHHHHHHHGHGGHIGHHHHGGGGGGHHGGGGGHGHHGHHHHHHHHHHHHHHHHHHGHHHGHGHGHHHHHHHHHHHHHHHHHHHHHHHHHGHGHHHFHHHHHGFFHHHGHHHHEHHHHGHHHHHHHHHHHHHHHHHHHGFBGHFHHHFFGGHHHHC.<0GDGHHGHHGGHFCGHHGFHHHEFEGHHGGBFGFFGGGEBFFGGGCBFB0
@M03495:530:000000000-LYBTV:1:1102:15828:15564 1:N:0:CATCACCC+TGCTATAT
GTCAGCATGTGAGCTTTGGAGTGAAATCTCTTGTCTTAAGGAATAAAGGAAAAAGATTCCGTCGGAGGCTCGGTGCTCTACAGGTTCAACCTTTGTACTCTATTATTGCCTCACATTCCATCTCTTGTGAAAATATATTTGATTGGCTTTTCTGCAGGTTGTTTGCCAGGACTTTCCAAGACCTCCACTAGAAAACACAATAAACTTTTTGGAAGCTGGACAACTATCTTCATTTTTCAGAAACAGTGAAC
+
BBBBBFFFFFFFFFGGGFFCGGHHHHGFGHFHFHFFHHHHHHGHHHGHGFHFHHGGGHHHEHGGEAEEGHHGGEEGHHHHHHHHHFDGHHHFGHHFGDGGDHHHFHHFFHGHGHHHHHHGHFHHHGHGGHGFFGHHFHFHHFHHHHFHFFHFF3FHFHGHGDHHHFHHHGEHHHHHHH?<FGHFHHFHFHHFHHGHHHECGG<DGFHHHHGGHHBGGHHHFGGHGGHHGHGFGGBGGGGG0;BFFFFFGF0
@M03495:530:000000000-LYBTV:1:1102:14635:15577 1:N:0:CATCACCC+TGCTATAT
GTCAGCATGTGAGCTTTGGAGTGAAATCTCTTGTCTTAAGGAATAAAGGAAAAAGATTCCGTCGGAGGCTCGGTGCTCTACAGGTTCAACCTTTGTACTCTATTATTGCCTCACATTCCATCTCTTGTGAAAATATATTTGATTGGCTTTTCTGCAGGTTGTTTGCCAGGACTTTCCAAGACCTCCACTAGAAAACACAATAAACTTTTTGGAAGCTGGACAACTATCTTCATTTTTCAGAAACAGTGAAC
+
CDDDDFFFFFFFGGGGGGGGGGHHHHHHHHHHHHHHHHHHHHHHHHHHHHHHHHGGHHIIHHHGGGGGGHHGGFGGHHHHHHGHHHHHHHHHHHHFHHHHHHHHHHHHHHHHHHHHHHHHHHHHHHHHHFHHHGHHHHHHHHHHHHHHHHHHHHHHGFGHHEHHHHHHHHHHHHHHHHDDGHHHHGHHHHHDDFGHHGG<DDFFDGHHHHGGBHFEHHGEHFGHHFHGHGGGGGGGGGGG0;BFFGBFFGB
@M03495:530:000000000-LYBTV:1:1102:10403:15580 1:N:0:CATCACCC+TGCTATAT
GTCAGCATGTGAGCTTTGGAGTGAAATCTCTTGTCTTAAGGAATAAAGGAAAAAGATTCCGTCGGAGGCTCGGTGCTCTACAGGTTCAACCTTTGTACTCTATTATTGCCTCACATTCCATCTCTTGTGAAAATATATTTGATTGGCTTTTCTGCAGGTTGTTTGCCAGGATCGTGATTGCTGGAGCAGGTATGATATAATTCTAGGATTTGACAGATGAATAATTTACATATATATCTAACTTTGATAGC
+
CCCDDFFFFFFFGGGGGGGGGGHHHHHHHHHHHHHHHHHHHHHHHHHHHHHHHHGGHIHIHHHGGGGGGHHGGGGGHHHHGHHHHHHHHHHGHHHHHHHHHHHHHHHHGHHHHHHHHHHHHHHHHHHHHHHHHGHHHHHHHHHHHHHHHHHHHHHHHHHHHEHHHHHHHHHHHGFHHHHHGHHFCAGGHHHHHHGHHHB=HHHGHGHFHHHHHHHFHHHH<GCCHHHHHHHHHHGHHGGHCGFFGGGGGG<
@M03495:530:000000000-LYBTV:1:1102:15250:15581 1:N:0:CATCACCC+TGCTATAT
GTCAGCATGTGAGCTTTGGAGGAGCAAGATAACGACCACAGGGAGGGTGGTTTATCAACGGCAAAATATAGATCGGAAGAGCACACGTCTGAACTCCAGTCACCATCACCCATCTCGTATGCCGTCTTCTGCTTGAAAAAAAAAAACAAAACACATAAGACTAAACTAAATCATAACCTACTATCTTGAGTGCGGATGACTTGGACTAGATACAATATTACGAGACTATATACTCATGTCCATCATAATGT
+
DCCDDFFFFFFFGGGGGGGGGGGGHHHHHHHHHGGGGGHHHHGGGGGFFGGGHHHHHHHGEGGGHHHHHHHHHHHGGGGHHHHHHHGHHHGGHHHHHHHHHHHHHHHHHHHGHFHHHGGHHHHGFGHGHHHHHHHHFHHHGGGGGA.<....;.:0000;0;0000;0000000000000/909000900000--:--0:000000;/0000000000099....90000000009009000:000B0:00
@M03495:530:000000000-LYBTV:1:1102:27606:15583 1:N:0:CATCACCC+TGCTATAT
GTCAGCATGTGAGCTTTGGAATTAGCTGGTTTATCAACGGCAAAATATAGATCGGAAGAGCACACGTCTGAACTCCAGTCACCATCACCCATCTCGTATGCCGTCTTCTGCTTGAAAAAAAAAAAAAAACATAGACTCCAGAGCAGCTACCTCCGCTACATCACCCTTCGCTGCCTCACTAGCGTATCCACAGTCATGACGATGCGATTCTTCTCATCATCACGTCATTATGATCATCCTGTGACTCACAC
+
CCCCCFFFFFFBGGGGGGGGGGHHHHHHHHHHHHHHHHGGGGFHHHHHHHHHHHGGGGHHHHHHHGHHHGHHHHHHHGHHHHHHHHHHHHGGFBHHFEFHHHGEEHGHHHHHHEFFFHHGGG@/<<//<..111111111/0./////00/00....::0;:00/..//......00/.000/-=...;;//.09///;/.:...-.:.///;///9//////.....9///////;/////////;/9//
@M03495:530:000000000-LYBTV:1:1102:9968:15624 1:N:0:CATCACCC+TGCTATAT
GTCAGCATGTGAGCTTTGGAGTGAAATCTCTTGTCTTAAGGAATAAAGGAAAAAGATTCCGTCGGAGGCTCGGTGCTCTACAGGTTCAACCTTTGTACTCTATTATTGCCTCACATTCCATCTCTTGTGAAAATATATTTGATTGGCTTTTCTGCAGGTTGTTTGCCAGGACTTTCCAAGACCTCCACTAGAAAACACAATAAACTTTTTGGAAGCTGGACAACTATCTTCATTTTTCAGAAACAGTGAAC
+
CBCCCFFFFFFFGGGGGGGGGGHHHHHHHHHHHHHHHHHHHHHHGHHHHHHHHHGGHIHIHHHGGGGGGGHGGGGGHHHHHHHHHHHHHHHHHHHHHHHHHHHHHHHHHHHHHHHHHHHHHHHHHHGHHHHHHHHHHHHHHGHHHGGHHHHHHHHHHGFGHFHHHHHHHFHHHHHHHHFHHHHHHHHHHGHGHHHHHGHEHHDFHHHHHHGGEHHHHHHHHHHEHHHHGHFFFGGGGGGGGGBFFE;0FF0
@M03495:530:000000000-LYBTV:1:1102:7652:15651 1:N:0:CATCACCC+TGCTATAT
GTCAGCATGTGAGCTTTTGAATTAGTAAATTCGTTGACGACAGAAGGAGCAAGATAACGACCACAGGGAGGGTGGTTTATCAACGGCAAAATATAGATCGGAAGAGCACACGTCTGAACTCCAGTCACCATCACCCATCTCGTATGCCGTCTTCTGCTTGAAAAAAAAAAAACAGTCTAATACATAGGCGACGATTACTGTAACACATCAACACTGCATTATCTCGTATAGTTTGAATAACATCGCTGTAG
+
CCCCCFFFFFFFGGGGGGGGGGHHHHHHHHHHGHHHHHGGGGGHHHHHHHHHHHHHHHGGGGGHHHHGGGGGFFGGGHHHHHHHGGGGGHHHHHHHHHHHGGGGFHHHHHHGHHHGHHHHHHHHHHHHHHHHHHHHFHBHHHGGHHHFGGGHGHHHGHHHHCGHHGGGG--;.;/00000000000000-----...000900990.0000/090000000:000.../90:000090000099..;.:90
@M03495:530:000000000-LYBTV:1:1102:10382:15661 1:N:0:CATCACCC+TGCTATAT
GTCAGCAATGTGAGCTTTGGAATTAGTAAATTCGTTGACGACAGAAGGAGCAAGATAACGACCACAGGGAGGGTGGTTTATCAACGGCAAAATATAGATCGGAAGAGCACACGTCTGAACTCCAGTCACCATCACCCATCTCGTATGCCGTCTTCTGCTTGAAAAAAAAAACAATCTATTTCAGACACAACATGTTTTGCGTGTTGTAATTAATACTCTCATACCAGCATACTGAATGCATGTCATACTTA
+
BCCCCFFFFFFFGGGGGGGGGGHHHHFGHHHHHGHHHGHGEGGGHHHHHHHHHHHHHHHGFGGGHHHHGFGGGEFGEGHHHHHGHGGGGGHHHHHHHGHHHGGGGAGHHFHHGHHHGHHGHHHGHHHHHHGHHHHHHGFCGHHGGHHHFGGGHGBGGHHGHC<DDC-;--;...090000000090;9/9../0000/.0-...../00000;000:0000090/00.900000000000000;0009000
@M03495:530:000000000-LYBTV:1:1102:13634:15665 1:N:0:CATCACCC+TGCTATAT
GTCAGCATGTGAGCTTTGGAGTGAAATCTCTTGTCTTAAGGAATAAAGGAAAAAGATTCCGTCGGAGGCTCGGTGCTCTACAGGTTCAACCTTTGTACTCTATTATTGCCTCACATTCCATCTCTTGTGAAAATATATTTGATTGGCTTTTCTGCAGGTTGTTTGCCAGGAGGGTTCCTATAGGGTTTCGCTCATGTGTTGAGCATGAATCAGAACCCGAGGGCGACGCTGCCTTCTCTCAATTCTCTCTA
+
CCCDDFFFFFFFGGGGGGGGGGHHHHHHHHHHHHHHHHHHHHHHHHHHHHHHHHGGHHIHHHHGGGGGGHHGGGGGHHHHHHHHHHGHHHHHHHHHHHHHHHHHHHHHHHHHHGHHHHHHHGHHHHHHHHHHHHHHHHHHHHHHGHHHHHHHHHHGHHGHHEHHHGHHHGFGGGGHHHHHGHHHGFHGHFGGHGGHHHHGHGGFHHHHHHFGHHHHHGGGGGGBFDGGGGDFFFFFFFFFFFFFFFBFFF0
@M03495:530:000000000-LYBTV:1:1102:16161:15675 1:N:0:CATCACCC+TGCTATAT
GTCAGCATGTGAGCTTTGGAGTGAAATCTCTTGTCTTAAGGAATAAAGGAAAAAGATTCCGTCGGAGGCTCGGTGCTCTACAGGTTCAACCTTTGTACTCTATTATTGCCTCACATTCCATCTCTTGTGAAAATATATTTGATTGGCTTTTCTGCAGGTTGTTTGCCAGGACAGGTCGTGATTGCTGGAGCAGGTATGATATAATTCTAGGATTTGACAGATGAATAATTTACATATATATCTAACTTTGA
+
AAABAFFFFFFFGGGFGEFGGGHGFGFFGBGHHHHHHHGHFGHHHHHHHHHHFHGFFFHHHHHFEGEEEGGFGGFGHHHGHFHHGGFFHHFFFHHHHBGGHEHHGHFDFEGFGFFGFHGGHGHHHHHHHH4GEFDGHHFHHHHHHHBGGHDHHHHFHHFFHGHEFGFGGHEHFEG?1CDFFGFHBGHGHFB>CEGHFH0DGHGHGFHHBG00CG0FHHFEHFFGCGCCGHHHGFHGGGGGEEFB;9CC;C0
@M03495:530:000000000-LYBTV:1:1102:2567:15677 1:N:0:CATCACCC+TGCTATAT
GTCAGCATGTGAGCTTTGGAGGGCAAGAAGGGGTGGTTTATCAACGGCAAAATATAGATCGGAAGAGCACACGTCTGAACTCCAGTCACCATCACCCATCTCGTATGCCGTCTTCTGCTTGCAAAAGAGAAAATATATTTGATTGGCTTTTCTGCAGGTAGTTTGCCAGCACTTTCCAAGACCTCCACTAGAAAAAACAATAAACTTTTTGGAAGCTGGACAACTATCTTCATTTTTCATAAACAGCGAAC
+
BBBBBFFFFFFFGGGGGGGGGGGFGGG4AA2EEE2EGFA3FDG5AA0AAEHHHHHHGBAGHE11EGHGHA2?EF???34B433BFHHH3GDGB@BG0FHFH30FFHFBGEGG0/3BBG332/2B322?2@<F@DGHHBDF222@10<??G1DHFHGC0>1<<=11>F11.0<F1DGHBG0<CHFFHGBDGG0;0:.;CG;:0:00099F0--/0/:00/;:0;C//00;;0000;0;BF/BB/9FB.-;;;
@M03495:530:000000000-LYBTV:1:1102:22121:15677 1:N:0:CATCACCC+TGCTATAT
GTCAGCATGTGAGCTTTGGACTCCTGACTGGTTTATCAACGGCAAAATATAGATCGGAAGAGCACACGTCTGAACTCCAGTCACCATCACCCATCTCGTATGCCGTCTTCTGCTTGAAAAAAAAAAAAAAAATAACAAACAAAACACTCAAATTTGATTCTCCTGCATAACCATAAAAACTATACTAGCTACTCTACGTGCCGTACAGTTTACTGCATGTTAGCCTGGTATGTCATAGCTAGTCTAGCTAT
+
DCDDEFFFFFFFGGGGGGGGGGHHHHHHHHHHHHHHHHHHGGGGGHHHHHHHHHHHGGGGHHHHHHHGHHHGHHHHHHHHHHHHHHHHHHHHFFFGHHGGHHHHGGGHGHHGHHHHFHFHHGGGCDB<><--011000.........<//<011<1<11111<100/111::::0:<C0.01<F1:11/1<000111../..-9...111111111011111110:..<110<11111::1001<111<<1
@M03495:530:000000000-LYBTV:1:1102:10755:15681 1:N:0:CATCACCC+TGCTATAT
GTCAGCATGTGAGCTTTGGAGTGAAATCTCTTGTCTTAAGGAATAAAGGAAAAAGATTCCGTCGGAGGCTCGGTGCTCTACAGGTTCAACCTTTGTACTCTATTATTGCCTCACATTCCATCTCTTGTGAAAATATATTTGATTGGCTTTTCTGCAGGTTGTTTGCCAGGACTTTCCAAGACCTCCACTAGAAAACACAATAAACTTTTTGGAAGCTGGACAACTATCTTCATTTTTCAGAAACAGTGAAC
+
CCCDEFFFFFFFGGGGGGGGGGHHHHHHHHHHHHHHHHHHHHHHHHHHHHHHHHGGHIHHHHHGGGGGGHGGGGGGHHHHHHHHHHHHHHHHHHHHHHHHHHHHHHHHHHHHHHHHHHHHHHHHHHHHGHHHHGHHHHHHHHHHHFHHHHHHHHHGHHHHHGHHHHGHHEHHHHHHHGFHHHHHHHHHHHHGHHGHHHHEGFHGGHHHHHGGGHGHHH<CGHHHHHHHHGGGGGGGGEGGGGFGGG<BFF0
@M03495:530:000000000-LYBTV:1:1102:21224:15688 1:N:0:CATCACCC+TGCTATAT
GTCAGCATGTGAGCTTTGGTCCAGCCTGAGTCCTGGTTTATCAACGGCAAAATATAGATCGGAAGAGCACACGTCTGAACTCCAGTCACCATCACCCATCTCGTATGCCGTCTTCTGCTTGAAAAAAAAAATAAAAGAAACTACTACTAGCATATTCACACGGAACGAGATGTCCTGATCCAGAGACGATCAGTGTCACTCGCGGCCATGCCATTTTCGATTACATGAAGTCGCATAGCGTGTGCTTCTAC
+
BBBBBFFFFFFFGGGGGGGGGGHHHGHHFHHHHHHHHHHHHHHHHGGGGGHHHHHHHHHHHGGGGHHHHHHHGGHHGGHHHHHHHHHHHHHHHHHHHGG3FFFFGHHHHGEFHGFHHHHHHHFHHHGGGG/022211/0001111<11?1011111=F=11-<-.-.....0;0000;000000./;.-.;.0;0000000.------///////;/;-.//./;/9///:/.--../9-..../9//:/:
@M03495:530:000000000-LYBTV:1:1102:14169:15697 1:N:0:CATCACCC+TGCTATAT
GTCAGCATGTGAGCTTTGGAATTAGTAAATTATAACGACCACAGGGAGGGTGGTTTATCAACGGCAAAATATAGATCGGAAGAGCACACGTCTGAACTCCAGTCACCATCACCCATCTCGTATGCCGTCTTCTGCTTGAAAAAAAAAAAACAAACATACAAGAAAAAGACATACACTCAAGGTGCAAACGAGCCAGCAAAAATAACACTATATACAGCGTAGCAGCTCCATACTGTGCTAACAATCATAAG
+
CCCCDFFFFFFFGGGGGGGGGGHHHHHHHHHHHHHHGGGGGHHHHGFGGGEFGGGHHHHHHHGGGGGHHHHHHGHHHHGGGGHHHHHHHGHHHGHHHHHHHHHHHHHHHHHHHHGHBHHHGGHHHHGGGHGHHHHHHHFHHHHGGGFGC<...<..010<00////...//110001/<<00000011..<.--/..//0/..01000</<1111<:0-<.-.10</00011/11111111/00000111:
@M03495:530:000000000-LYBTV:1:1102:15839:15703 1:N:0:CATCACCC+TGCTATAT
GTCAGCATGTGAGCTTTGGAGTGAAATCTCTTGTCTTAAGGAATAAAGGAAAAAGATTCCGTCGGAGGCTCGGTGCTCTACAGGTTCAACCTTTGTACTCTATTATTGCCTCACATTCCATCTCTTGTGAAAATATATTTGATTGGCTTTTCTGCAGGTTGTTTGCCAGGACTTTCCAAGACCTCCACTAGAAAACACAATAAACTTTTTGGAAGCTGGACAACTATCTTCATTTTTCAGAAACAGTGAAC
+
CBCBCFFFFFFFGGGGGGGGGGHHHHHHHHHHHHHHHHGHHFHHHHHHHHHHHHGGHHHHHIHGGGGGGHHGGEEGHHHGHHHHHHHHHGHHHHHGFHHHHHHHFHHHGHHHHHHHHHHHHHHHHHHHHHFFGGHHHHHHHHHHHHGHHGHHHHGHHHHHHDHHHHHHHHGHHHGHHHHHGHFGHHFHHHG1F=FGCFG<DGHDGHHHGGGG0::EHHGGHHHHHFHFHHGGGFFFGGGGFFFGGG;FGB0
@M03495:530:000000000-LYBTV:1:1102:17096:15717 1:N:0:CATCACCC+TGCTATAT
GTCAGCATGTGAGCTTTGGAGTGAAATCTCTTGTCTTAAGGAATAAAGGAAAAAGATTCCGTCGGAGGCTCGGTGCTCTACAGGTTCAACCTTTGTACTCTATTATTGCCTCACATTCCATCTCTTGTGAAAATATATTTGATTGGCTTTTCTGCAGGTTGTTTGCCAGGACTTTCCAAGACCTCCACTAGAAAACACAATAAACTTTTTGGAAGCTGGACAACTATCTTCATTTTTCAGAAACAGTGAAC
+
CCCCCFFFFFFFGGGGGGGGGGHHHHHHHHHHHHHHHHHHHHHHHHHHHHHHHHGGHIHGHHHGGGGGGHHGGGGGGHHHHHHHHHHHHHHHHHHHHHHHHHHHHHHHHHHHHHHHHHGHHHHHHHHHHHHHGGHHHHHHHFHHHEGHGFHHHHHFHHHHHGHHHHBHGHEHHHHHHHGGHHHHHEFHHHHFHFHHHHHGFHHGGHHHHHGGGHGHHHFFGF.GHHHFHHGGFGFGGEFGGGGGGGFGEGB
@M03495:530:000000000-LYBTV:1:1102:27790:15736 1:N:0:CATCACCC+TGCTATAT
GTCAGCATGTGAGCTTTGGAGTGAAATCTCTTGTCTTAAGGAATAAAGGAAAAAGATTCCGTCGGAGGCTCGGTGCTCTACAGGTTCAACCTTTGTACTCTATTATTGCCTCACATTCCATCTCTTGTGAAAATATATTTGATTGGCTTTTCTGCAGGTTGTTTGCCAGGACTTTCCAAGACCTCCACTAGAAAACACAATAAACTTTTTGGAAGCTGGACAACTATCTTCATTTTTCAGAAACAGTGAAA
+
CCCCCFFFFFFFGGGGGGGGGGHHHHHHGHHHHHHHHHGHHGFHHFHHGFHHHHGGHIHIGHHGGGCCFEHGGEGGHHHFHFHHGGHHHHGHHHHHGGHHHHHHHHGHHFGHHHHHHHHHHHHHHHHHHHGHHHHHHHHHHHHHHCGFHHHHHHGHFHHHHDHHHHFHHCGGHHHHHHBDFHHFHHHHGHHFHHEHEGC.DGDDGHGGHHFGFGBGHHFAGFHHFHECHHFFGGGGGFFB0;0CFF;0C00
@M03495:530:000000000-LYBTV:1:1102:17301:15755 1:N:0:CATCACCC+TGCTATAT
GTCAGCATGTGAGCTTTGGAATTGTAAATTCGTTGACGACAGAAGGAGCAAGATAACGACCTGGTTTATCAACGGCAAAATATAGATCGGAAGAGCACACGTCTGAACTCCAGTCACCATCACCCATCTCGTATGCCGTCTTCTGCTTGAAAAAAAAAAAAAGAGATCAGACAACTATAAAACAAGCCATACATCAACGACCGAGCTAATATGACGAATAATGACCAGAGCTCTAAAGCATTGATCACTAC
+
CCDDDFFFFFFFGGGGGGGGGGHHHHHHHHHGHHHHHGFGGGGHHHHHHHHHHHHHHGGGGGHHHHHHHHHHHGGGGGHHHHHHHHHHHGGGGHHHHHHHGHHHGHHHHHHHHHHHHHHGHHHHHGGHFHHFGHHHHGACHGHHHHGHHCFHHHGG-EE---.;/;000000//.0;000000../.9/00/00000/..------.00:00000.:-..0000000.../0000000000000:;0/00/
@M03495:530:000000000-LYBTV:1:1102:7861:15773 1:N:0:CATCACCC+TGCTATAT
GTCAGCATGTGAGCTTTGGAGTGAAATCTCTTGTCTTAAGGAATAAAGGAAAAAGATTCCGTCGGAGGCTCGGTGCTCTACAGGTTCAACCTTTGTACTCTATTATTGCCTCACATTCCATCTCTTGTGAAAATATATTTGATTGGCTTTTCTGCAGGTTGTTTGCCAGGCAGGTCGTGATTGCTGGAGCAGGTATGATATAATTCTAGGATTTGACAGATGAATAATTTACATATATATCTAACTTTGAT
+
DEDDCFFFFFFFGGGGGGGGGGHHHHHHHHHHHHHHHHHHHHHHHHHHHHHHHHGGHHIHHIHGGGGGGHHGGGGGHHHHHHHHHHHHGHHHHHHHHHHHHHHHHHHHHHHHHHHHHHHHGHHHHHHHHHHHHGHHHHHHHHHHHHHHHHHHHHHHEHHHHFHHHGHHHHHHGGHHGGGHGHHHHHHHHHHFHGHHHHH=DDHHHHHHEHFGHHHGGFHGHHH=CCGGHHGHEEFFFFGEFGGGGGGGGG1
@M03495:530:000000000-LYBTV:1:1102:14633:15777 1:N:0:CATCACCC+TGCTATAT
GTCAGCATGTGAGCTTTGGAATTAGTAAATTCGTTGACGACAGAAGGAGCAAGATAACGACCACAGGGAGGGTGGTTTATCAACGGCAAAATATAGATCGGAAGAGCACACGTCTGAACTCCAGTCACCATCACCCATCTCGTATGCCGTCTTCTGCTTGAAAAAAAAAAAAACAACAACTGCAACTAGTGCCGCATATAAGTAGCAGTATACAAAGATACACGAGTAACAGCAGCTACAACTCCAGAAAA
+
CDCDEFFFFFFFGGGGGGGGGGHHHHHHHHHHGHHHHHGGGGGHHHHHHHHHHHHHHHGGGGGHHHHGGGGGEFGGGHHHHHHHGGGGGHHHGHHHHHHHGGGGHHHHHHHGHHHGHHHGHHHHHHHHHHHHHHHHGHBHHHFGHHHHGGGHGHHHHHHHFFHGGGGGGG-9-.9...<.0/0000:0:1<11---..11111:1110<B111100//01<10.--.A11::././/10000000<0:/0/
@M03495:530:000000000-LYBTV:1:1102:8473:15789 1:N:0:CATCACCC+TGCTATAT
GTCAGCATGTGAGCTTTGGAGTGAAATCTCTTGTCTTAAGGAATAAAGGAAAAAGATTCCGTCGGAGGCTCGGTGCTCTACAGGTTCAACCTTTGTACTCTATTATTGCCTCACATTCCATCTCTTGTGAAAATATATTTGATTGGCTTTTCTGCAGGTTGTTTGCCAGGACTTTCCAAGACCTCCACTAGAAAACACAATAAACTTTTTGGAAGCTGGACAACTATCTTCATTTTTCAGAAACAGTGAAC
+
CBCCCFFFFFFFGGGGGGGGGGHHHHHHHHHHHHHHHHHHHHHHHHHHHGHHHHGGHHIIHIHGGGGGGHHGGGGGHHHHHHHHHHHHHHHHHHHHHHHHHHHHHHHHHHHHHHHHGHHHHHHHHHHHHHHHFFHHHHHHHHHHHHHHHGHHHHHHHHHHHGHHHHHHGHHHHHHHHHFHGHHGHHHGHHGFFGHHHGHGFGHDDHHHHHGGGHHHHHFHHHHHHHHHHHGGGGGGGGGGFFGGGG;BBF0
@M03495:530:000000000-LYBTV:1:1102:4133:15795 1:N:0:CATCACCC+TGCTATAT
GTCAGCATGTGAGCTTTGGAGTGAAATCTCTTGTCTTAAGGAATAAAGGAAAAAGATTCCGTCGGAGGCTCGGTGCTCTACAGGTTCAACCTTTGTACTCTATTATTGCCTCACATTCCATCTCTTGTGAAAATATATTTGATTGGCTTTTCTGCAGGTTGTTTGCCAGGACTCAGGTCGTGATTGCTGGAGCAGGTATGATATAATTCTAGGATTTGACAGATGAATAATTTACATATATATCTAACTTT
+
CCCCCFFFFFFFGGGGGGGGGGHHHHHHHHHHHHHHHHHHHHHHHHHHHHHHHHGGHIIHHHHGGGGGGHHGGGGGHFHHHHGHHHHHHGFGHHHGHHHHHHHHHHHHHHHHHHHHHHHGHHHHHHHHHHBGHFGHHHHHHFHHHHGHGHHHHHGFHHHHHDHGHHHHHHHHHHHHHHHGGGHHHHHHHHFHHHHHCD=<DHHFGGHHGHHHHHGHHHHHGHBHHH:GFFBHHHHEFFGEGGGGGGBFFGF
@M03495:530:000000000-LYBTV:1:1102:21328:15795 1:N:0:CATCACCC+TGCTATAT
GTCAGCATGTGAGCTTTGGACTCCTGACTGGTTTATCAACGGCAAAATATAGATCGGAAGAGCACACGTCTGAACTCCAGTCACCATCACCCATCTCGTATGCCGTCTTCTGCTTGAAAAAAAAAAAACAAACAACCAAATCACGCAACAGCACCAATGTGTTATACGCCAAAACACAGTGGCCTATCAGTTAAGACACAAGGTCATATCGTTAGACATCTTCTACATACTCATGAGTGCACGTACATCAA
+
CCCDDFFFFFFFGGGGGGGGGGHHHHHHHHHHHHHHHHGHGGGGGHHHHHHHHHHHGGGGHHHHHHHGHHHGHHHHHHHHHHHHHHHHHHHHGGCDGHGGHFHHGGGHGHHGHHHHHFHHGGGGCC<////0/0//....1111.0---./</....<0111:1111..-<:/<.....01/<.0/10111<1::10//<...0101111./.<.:011:1111111<101011:10<0110../..1100
@M03495:530:000000000-LYBTV:1:1102:4596:15815 1:N:0:CATCACCC+TGCTATAT
GTCAGCATGTGAGCTTTGGAGTGAAATCTCTTGTCTTAAGGAATAAAGGAAAAAGATTCCGTCGGAGGCTCGGTGCTCTACAGGTTCAACCTTTGTACTCTATTATTGCCTCACATTCCATCTCTTGTGAAAATATATTTGATTGGCTTTTCTGCAGGTTGTTTGCCAGGACTTTCCAAGACCTCCACTAGAAAACACAATAAACTTTTTGGAAGCTGGACAACTATCTTCATTTTTCAGAAACAGTGAAC
+
CCCDCFFFFFFFGGGGGGGGGGHGHHHHHHGHHHHHHHHHHHHHHHHHHHHHHHGGHHIHHHHGGGGGGHHGGGGGHHHHHHHHHHHHHHHHHHHHHHGHHHGHHHHHHHHHHHHHHHHGHHHHHHHHHHHHHGHHHHHHHHHHHHHHHHHHHHGHHHFHHGHHHHHHHGHHGGFHHGGFGHEHHHHFHHEFFGCHHGC<DDDGDDGHHHGGFHEEHHHHHGGHHFHHGHGEFGFGGGGGFGFGGFFGFGB
@M03495:530:000000000-LYBTV:1:1102:6758:15824 1:N:0:CATCACCC+TGCTATAT
GTCAGCATGTGAGCTTTGGAATTAGTAAATTCGTTGACGACAGAAGGAGCAAGATAACGACCACAGGGAGGGTGGTTTATCAACGGCAAAATATAGATCGGAAGAGCACACGTCTGAACTCCAGTCACCATCACCCATCTCGTATGCCGTCTTCTGCTTGAAAAAAAAAAAATACAACTACTGAAAAGAAACAATATGCTGAGCTACGATACATCTCATATCGTGACGAAACCAGCGATCTGCTATATGAG
+
AAAAACDFF@FFDFFGGGFGEGHHF5FGGGGGGFFGAGEGEGGHHFFFGFFHHHDEGEEA?AAGHFHEFEEGB?EEEFGGDBFFFFEGG0BEFGEDDFGHGGFEFHHHHHGF0GHGGHHFHHBGGFGHHHFHHHHHGF0<?FCAGFHHGDCFGHHHHHGHHHHHHGGGCA9-.0000////0;00;0/..9//:00//////.////....-//9//;9///.../...-.-.;..--...////9///9/
@M03495:530:000000000-LYBTV:1:1102:17233:15846 1:N:0:CATCACCC+TGCTATAT
GTCAGCATGTGAGCTTTGGTTTATCAACGGCAAAATATAGATCGGAAGAGCACACGTCTGAACTCCAGTCACCATCACCCATCTCGTATGCCGTCTTCTGCTTGAAAAAAAAAAAAAATAAAAAAAATAAAAGAAGATCATAAGCCATACCAAGGATATAGAATCGATTAACACGAACGCACGCGTATTGATATCATGTACAAATGTTACACAATATGAACATCGCCGCAACTAACTTTAGTGTGTACATC
+
CCCCCFFFFFFFGGGGGGGGGGHHHHHHGGGGGHHHHHHHHHHHGGGGHHHHHHHGHHHGHHHHHHHHHHHHHHHHHHHHGFCGHHGGHHHHGGGHGHHHHHHHFEGHHGGGC///</0=1=?1>-A0110<<.</0000==0000:0://00..;0:000:000...0.0000.-.--;-------9000:00000000;0;0900000000.:000090009...--9--/0000:0000000.009:0
@M03495:530:000000000-LYBTV:1:1102:25477:15859 1:N:0:CATCACCC+TGCTATAT
GTCAGCATGTGAGCTTTGGTCCAGCCTGAGTCCCTGGTTTATCAACGGCAAAATATAGATCGGAAGAGCACACGTCTGAACTCCAGTCACCATCACCCATCTCGTATGCCGTCTTCTGCTTGAAAAAAAAAATAAAGCACATATAGACGCAGAACTCCAGCATCATATCCTCGCGCGACTAGCCTACTCTCGTTGTTGCGTGTCTAACCCTCATGGCTACAAAATCGCCATCCGTATGAATTCCGCTCTAA
+
ABB?AFFFFFFFGGGGGGGGGGHGHGHHHHFHGHGHHHHHHHFHHHGGFGGGHHHHHHHHHHGEGGGHHHHHHGHHHGHHHHHHHHHHHFFHHHHGHHFFHHFHGFHHGHFEEFGHFD4GHFFF3FC/C<>/0<?11?1001111111/-<-<0>111//</00000=0=00.:----;A-///0//00009../...0-....////.9...9//../.;//.//...../..;..9////99/..-.:/
@M03495:530:000000000-LYBTV:1:1102:18490:15865 1:N:0:CATCACCC+TGCTATAT
GTCAGCATGTGAGCTTTGGAGTGAAATCTCTTGTCTTAAGGAATAAAGGAAAAAGATTCCGTCGGAGGCTCGGTGCTCTACAGGTTCAACCTTTGTACTCTATTATTGCCTCACATTCCATCTCTTGTGAAAATATATTTGATTGGCTTTTCTGCAGGTTGTTTGCCAGGACTTTCCAAGACCTCCACTAGAAAACACAATAAACTTTTTGGAAGCTGGACAACTATCTTCATTTTTCAGAAACAGTGAAC
+
CCCCCFFFFFFFGGGGGGGGGGHHHHHHHHHHHHHHHHHHHHHHHHHHHHHHHGGGHHHHHHHGGGGGGHHGGGGGHHGHHHHGHHHHHHHHGHHHHHGHHEHHFHHHHHHHHHHHHHHGHGHHHHHHHFHGHGHEHHHHHHHGHHHHHHHEHHHHHGHHHBGHGHHHHHGEHHHHHGHGHGHHHHGHHEGDGHHHHGEEDD0GDBGGHHGGHFFHHHCGFFGEHHHGHHB;CFFFGGGEFBBFFF;CFB9
@M03495:530:000000000-LYBTV:1:1102:15042:15874 1:N:0:CATCACCC+TGCTATAT
GTCAGCATGTGAGCTTTGGTTTATCAACGGCAAAATATAGATCGGAAGAGCACACGTCTGAACTCCAGTCACCATCACCCATCTCGTATGCCGTCTTCTGCTTGAAAAAAAAAAAACAAAAAACAAATCTACCAAGCACACGACTAATGTAATATCTTTACACACTCAGTATGAACACCATTCTAATAGAAATCGACCCACGTGCAACACTACTATCCGACACTGAACTGCACATAGATATCTATAATACA
+
CCCDDFFFFFFFGGGGGGGGGGHHHHHHGGGGGHHHHHHHHHHHGGGGHHHHHHHGHHHGHHHHHHHHHHHHHHHHHHHHGGFHHHGGHHHHGGGGGHHHHHHHGHHHHGGGCCB////00/////0111?11>10<0000-<<.-011111111111<11100.///01<111:1:<..01111111111111.<---..-....<<..0:/1<11/<.<--0000010000<1011:11111:1111<0
@M03495:530:000000000-LYBTV:1:1102:22150:15876 1:N:0:CATCACCC+TGCTATAT
GTCAGCATGTGAGCTTTGGAATTAGTAAATTCGTTGACGACAGAAGGAGCAAGATAACGACCACAGGGAGGGTGGTTTATCAACGGCAAAATATAGATCGGAAGAGCACACGTCTGAACTCCAGTCACCATCACCCATCTCGTATGCCGTCTTCTGCTTGAAAAAAAAAAAAAATAACAACTCACATATCAAATCACATATATACCACCTAAAAGACCTATAAATAGTGCTACCGCTAATTACCCAGTCTA
+
CCDDDFFFFFFFGGGGGGGGGGHHHHHHGHHHGHHHHHGGGGGHHHHHHHHHHHHHHHGGGGGHHHHGGGGGEGGGGHHHHHHHGGGGGHHHHHHHHGHHGGGGHGHHHHHGHHHGHHHHHGHHHHHHHHHHHHHHGFCHHHGGHHHHGGCGGHHHHHHHGHHGHGGGG-@;--.0000:.00:;000000000:00:0000000000..00:00.//;00000000000000/----:00000/0.0000
@M03495:530:000000000-LYBTV:1:1102:12281:15882 1:N:0:CATCACCC+TGCTATAT
GTCAGCATGTGAGCTTTGGTCCAGCCTGAGTCCTGGTTTATCAACGGCAAAATATAGATCGGAAGAGCACACGTCTGAACTCCAGTCACCATCACCCATCTCGTATGCCGTCTTCTGCTTGAAAAAAAAAAAAACACAACCTACCAACTTGCACTTCATCCGTACAGAAACTAGCTAATATGCATACCTCGAAGGTAGCATCTACGTTATTTTGCATCACCTAGTGCTTGACATTGGTGCTCTCAGACTCC
+
CCCDDFFFBFFFGGGGGGGGGGHHHGHHHHGHHHHHHHHHHHHHFGGGGGHHHHHHHHHHHGGGGHHHHHHHGHHHGHHHGHHHHHHHHHHHHHHHHGGBGHHGGHHHGGGGHGHHHHHGHHFGGHGGGGB///<>0...<010<00./00000000=0<0...<.0000/000/0000<0000000/00../9.:000000000..//.0000000000/000<00000.0<00000.00<00<000000
@M03495:530:000000000-LYBTV:1:1102:3551:15885 1:N:0:CATCACCC+TGCTATAT
GTCAGCATGTGAGCTTTGGACTCCTGACTGGTTTATCAACGGCAAAATATAGATCGGAAGAGCACACGTCTGAACTCCAGTCACCATCACCCATCTCGTATGCCGTCTTCTGCTTGAAAAAAAAAAAAGAAAAAAAAAACAAAATATGAGATCATCACGATGAATCACAATCAAAAGTGAATGTGCACACTGCCATTAACTTAAGAGATGAGAAGTAAGCGCTTGTACATACTCTACTTAGTTGAGCTACG
+
CCCCCFFFFFFFGGGGGGGGGGHHHHGHHHHHHHHHFGHHFGFGEGGHHHHHHHHHGFGEFFFGHGGGHGHGHEGHGHFHHHHHHHHHHHHHGHHHHHGGHHHHE>EGGHGHGHHHGEGHHGGC>/<///0000<----<....000;C00000;000..;.000000;0000000/000000:00000.:00:0000000000;00:00:00:/00;00-9....:0000000000000::0000:;00.
@M03495:530:000000000-LYBTV:1:1102:24519:15887 1:N:0:CATCACCC+TGCTATAT
GTCAGCATGTGAGCTTTGGAGTGAAATCTCTTGTCTTAAGGAATAAAGGAAAAAGATTCCGTCGGAGGCTCGGTGCTCTACAGGTTCAACCTTTGTACTCTATTATTGCCTCACATTCCATCTCTTGTGAAAATATATTTGATTGGCTTTTCTGCAGGTTGTTTGCCAGGATCTTCCCAAGACCTCCACTAGAAAACACAATAAACTTTTTGGAAGCTGGACAACTATCTTCATTTTTCAGAAACAGTGAA
+
CCCCCFFFFFFFGGGGGGGGGGHHHHHHHHHHHHHHHHHHHHHHHHHHHHHHHHGGHIHHHHHGGGGGGHHGGGGGHGHHHHGGHHHHHHHHHHHHHHHGHHHHHHHHGHHHHHHHHHHHHHHHHHHHHGFHHGHHHHHHHFHHFGFGHHHHHHGHHHHHHDHHHHHHHGHHHHHGHHHGHHHCGHHHGHHH1FHHHHG<EGFDGHHHBHHGGGBGEHEHHHHHHHGFHGGGCFFFGGGGGG09FFFFGGG
@M03495:530:000000000-LYBTV:1:1102:17435:15901 1:N:0:CATCACCC+TGCTATAT
GTCAGCATGTGAGCTTTGGAGTGAAATCTCTTGTCTTAAGGAATAAAGGAAAAAGATTCCGTCGGAGGCTCGGTGCTCTACAGGTTCAACCTTTGTACTCTATTATTGCCTCACATTCCATCTCTTGTGAAAATATATTTGATTGGCTTTTCTGCAGGTTGTTTGCCAGGACAGGTCGTGATTGCTGGAGCAGGTATGATATAATTCTAGGATTTGACAGATGAATAATTTACATATATATCTAACTTTGA
+
CCCCDFFFFFFFGGGGGGGGGGHHHHHHHHHHHHHHHHHHHHGHHHHHHHHHHHGGHIHHHHHGGGGGGHHGGFGGHHHHHHHHHHHHHHHHHHHHHHHHHHHHHHHHHHHHHHHHHHHHHHHHHHHHHHGHBGFHHHHHHGHHHHHHHHHHHHHGHHHHHGHHHGHHHHHHHGGGHGGGHHHHHHHHGHHHFHHHHHHHHHGHHHHHHHGGHGHHHHHHHHHHCHHHGHHHHGHHGFGGGGGGGGGGGG1
@M03495:530:000000000-LYBTV:1:1102:6449:15903 1:N:0:CATCACCC+TGCTATAT
GTCAGCATGTGAGCTTTGGAATTAGTAAATTCGTTGACGACAGAAGGAGCAAGATAACGACCACAGGGAGGGTGGTTTATCAACGGCAAAATATAGATCGGAAGAGCACACGTCTGAACTCCAGTCACCATCACCCATCTCGTATGCCGTCTTCTGCTTGAAAAAAAAAAAAAGGACACAACCAACGACACACACCATCTCAGATAACACTGATAGTATAACACCTCGACCTAGGAACAAGTTACGTACAG
+
BCCCCFFFFFFFGGGGGGGGGGHHHHHHHHHHGHHHHHGGGGGHHHHHHHHHHHHHHHGGGGGHHHHGFGGGEGGGGHHHHHHHGGGGGHHHHHHHHHHHGGGGHHHHHHHGHHHGHHHHHHHGHHHHHHHHHHHHG?CBFHFGHHGHGEGHGHGHHHHHHHHHFGEFCE---../././..:.;...---/...;.0B0000;;00900000000;;000000./...--.00/00.///0000./0..0
@M03495:530:000000000-LYBTV:1:1102:13411:15911 1:N:0:CATCACCC+TGCTATAT
GTCAGCATGTGAGCTTTGGATGGTTCTGGTTTATCAACGGCAAAATATAGATCGGAAGAGCACACGTCTGAACTCCAGTCACCATCACCCATCTCGTATGCCGTCTTCTGCTTGAAAAAAAAAAACTCGACTCATCAGAGTATAAAAACCTAACACACCTTCTAAATACACTACAGAATAGTAAAACAGAGTTATAATCATGTGTGATTCTCAATCAATAATCACACAATACAGTATAATTAATATATGGT
+
CCCDEFFFFFFFGGGGGGGGGGGHHHHHHHHHHHHHHHGGGGGGHHHHHHHHHHGGGGHHHHHHHGHHHGHHHHHHHHHHHHHHHHHHHHGHBHHHFGHHHHGGGHGHHHHHHHGHHHHGGGBC?/22//<//111=1111?111111..011011..</000=11110001//0010<10:11110.///11111111111111.111111111100<10111000.<010<11:1<<BF1<11111<11
@M03495:530:000000000-LYBTV:1:1102:4128:15913 1:N:0:CATCACCC+TGCTATAT
GTCAGCATGTGAGCTTTGGAGTGAAATCTCTTGTCTTAAGGAATAAAGGAAAAAGATTCCGTCGGAGGCTCGGTGCTCTACAGGTTCAACCTTTGTACTCTATTATTGCCTCACATTCCATCTCTTGTGAAAATATATTTGATTGGCTTTTCTGCAGGTTGTTTGCCAGGACTTTCCAAGACCTCCACTAGAAAACACAATAAACTTTTTGGAAGCTGGACAACTATCTTCATTTTTCAGAAACAGTGAAC
+
DDCDDFFFFFFFGGGGGGGGGGHHHHHHHHHHHHHHHHHHHHHHHHHHHHHHHHGGHIIIHHHGGGGGGHHGGGGGHHHHHHHHHHHHHHHHHHHHHHHHHHHHHHHHHHHHHHHHHHHHHHHHHHHHHHFHHGHHHHHHHHHHHHHHHHHHGHGHHHHHHGHHHHHHHGHHHHHHHGGHHHHHHHHHHFHGFHHFHHGEG0D0DGHHHHGGHFHHHHHHHGHHHHHHHHGFGGGGGGGGGFGGFFFGGG<
@M03495:530:000000000-LYBTV:1:1102:18928:15915 1:N:0:CATCACCC+TGCTATAT
GTCAGCATGTGAGCTTTGGAGTGAAATCTCTTGTCTTAAGGAATAAAGGAAAAAGATTCCGTCGGAGGCTCGGTGCTCTACAGGTTCAACCTTTGTACTCTATTATTGCCTCACATTCCATCTCTTGTGAAAATATATTTGATTGGCTTTTCTGCAGGTTGTTTGCCAGGACTTTCCAAGACCTCCACTAGAAAACACAATAAACTTTTTGGAAGCTGGACAACTATCTTCATTTTTCAGAAACAGTGAAC
+
AABA?FFFFBFFFGCGGGFGGFHFDGFFGGHHHHHHGHDGGCHHHHHHGHHGHHCGHHHFHBGGGCE?EHHGGEEEHHHFGHHFGGGHHHFFGHHBEHHFHHHHGHGHHEHHHHHHHHGFFHHHHGHHGHDGGGHHBGHHHHFFHHCGGHD?GHHFHHFG0AGHCGGHFGEHFFDFGF?FHFCGHHHEHF1<1D0<GFGEHD<0<0DGGFC-CFHAFG:GHFHEGCCGGFF0BBF009;B09/:BF;CBF0
@M03495:530:000000000-LYBTV:1:1102:9900:15922 1:N:0:CATCACCC+TGCTATAT
GTCAGCATGTGAGCTCTGGTTTATCAACGGCAAAATATAGATCGGAAGAGCACACGTCTGAACTCCAGTCACCATCACCCATCTCGTATGCCGTCTTCTGCTTGAAAAAAAAAAAAAAACCATAAGAATACTTAACTACATAACTACAGGTACAATAGACAGAATAATCATACTATATATATATACATCATATAACACACACTATCTTCATAAATAGCATATGTTGTTGCCGCTGTCTGTATCTTTATATC
+
DDDDDFFFFFFFGGGGGGGGGGHHHHHHGGGGGHHHHHHHHHHHGGGGHHHHHHHGHHHGHHHHHHHHHHHHHHHHHHHHGHFHHHGGHHHHGGGHGHHHHHHHGFHHHGGGGC@///////11<11111111=1=111110=000000/00000<00000//<00000<:00<0000<00000000000000000:0..../:<000000000000000:00<00/..00-9--.:000000:0000000
@M03495:530:000000000-LYBTV:1:1102:14514:15924 1:N:0:AATCACCC+TGCTATAT
GTCAGCATGTGAGCTTTGGAGTGAAATCTCTTGTCTTAAGGAATAAAGGAAAAAGATTCCGTCGGAGGCTCGGTGCTCTACAGGTTCAACCTTTGTACTCTATTATTGCCTCACATTCCATCTCTTGTGAAAATATATTTGATTGGCTTTTCTGCAGGTTGTTTGCCAGGACTTTCCAAGACCTCCACTAGAAAACACAATAAACTTTTTGGAAGCTGGACAACTATCTTCATTTTTCAGAAACAGTGAAC
+
CCCDDFFFFFFFGGGGGGGGGGHHHHHHHHHHHHHHHHHHHHHHHHHHHHHHHHGGHHIIHIHGGGGGGHHGGGGGHHHHHHGHHHHHHHHGHHHHHHHHHHHHHHHHHHHHHHHHHHHHHHHGHHHHHFFHGGFHHHHHHGHHHGGHHHHHHHHHHHHHHEHHHGHHHHHHHHHGGHGHGHHGFHGHHHHDGGFHGHHCGDGGGHGHHHGGEHFHHHGFHHHHHGHHHHGGGGGHGGGGGFGGGGFGGG0
@M03495:530:000000000-LYBTV:1:1102:10086:15925 1:N:0:CATCACCC+TGCTATAT
GTCAGCATGTGAGCTTTGGAGTGAAATCTCTTGTCTTAAGGAATAAAGGAAAAAGATTCCGTCGGAGGCTCGGTGCTCTACAGGTTCAACCTTTGTACTCTATTATTGCCTCACATTCCATCTCTTGTGAAAATATATTTGATTGGCTTTTCTGCAGGTTGTTTGCCAGGATATTCCAGTATGGACGATTCAAGGCTTGCTTCATAAACCCCGCAACCTGATCGAGGGCGAAGCATCCGCCGGTTCCTAAT
+
CCCCCFFFFFFFGGGGGGGGGGHHHHHGHHHHGHHHHHHHHHHHHHHHHHHHHHGGHHHHHHHGGGGGGHGGGGGGHHHHHHHHHHHHHHHGGHHGFHHHHHHHHHHHHFHHHHHHHHHHHHHHHFHHHGHHHHHHHGHHHGHHHFHHHHHHHGHGHHHHHGHHHHEGHEHHHHHHHHGGHGH0?FCDGHHHHH1GHFA.DFHHHGFHFFCDFGC?CHHGEFGE.;BGBAG?DBFFFFFFFF-;DFFEFB9
@M03495:530:000000000-LYBTV:1:1102:13922:15942 1:N:0:CATCACCA+TGCTATAT
GTCAGCATGTGAGCTTTGGAGTGAAATCTCTTGTCTTAAGGAATAAAGGAAAAAGATTCCGTCGGAGGCTCGGTGCTCTACAGGTTCAACCTTTGTACTCTATTATTGCCTCACATTCCATCTCTTGTGAAAATATATTTGATTGGCTTTTCTGCAGGTTGTTTGCCAGGATCTTTCCAAGACCTCCACTAGAAAACACAATAAACTTTTTGGAAGCTGGACAACTATCTTCATTTTTCAGAAACAGTGAA
+
CBCBCFFFFFFFGGGGGGGGGGHHHHHHHGHHHHHHHHFGHHFFHHHHGHHHHAAFHHHHHFGGGGGGGHHGEEE?GHFFHFHHHHFHHHGGHHHFFFHHHHHFFHFFFFGGHHHHGHHGHHFFHFHGGHHH3FGHGHHGFDHGHHGHGGHHFHFFG0GHHGHGGGHGHF/GHHHHHFG1GCG0>F<GBFCFGHECFHCC.DHGFDGHHHHGGGFCGBGB.CGHEGFCCGFFBFGGGGGFGFGEGFFB0F<
@M03495:530:000000000-LYBTV:1:1102:20644:15942 1:N:0:CATCACCC+TGCTATAT
GTCAGCATGTGAGCTTTGGAGTGAAATCTCTTGTCTTAAGGAATAAAGGAAAAAGATTCCGTCGGAGGCTCGGTGCTCTACAGGTTCAACCTTTGTACTCTATTATTGCCTCACATTCCATCTCTTGTGAAAATATATTTGATTGGCTTTTCTGCAGGTTGTTTGCCAGGACTTTCCAAGACCTCCACTAGAAAACACAATAAACTTTTTGGAAGCTGGACAACTATCTTCATTTTTCAGAAACAGTGAAC
+
CBCCCFFFFFFFGGGGGGGGGGHHHHHHHHHHHHHHHHHHHHHHHHHHHHHHHHGGHIHIHIHGGGGGGHHGGGGGHHHHHHHGHHHHGHHHHHHGHHHHHHHHGHHHHHHHHHHHHHHHHHHHHHHHHHHHHGHHHHHHHGHHHHHHHHHHHHHGHHHHHGHHHHHHGHEHHHHHHHGHHHGHHGHHHHHDGGFHHHG.<GDHDFHHHHG?GGHHHHHGFHFEHHHFHHGGGGFGGGGGEGGGGGCFFF0
@M03495:530:000000000-LYBTV:1:1102:6620:15957 1:N:0:CATCACCC+TGCTATAT
GTCAGCATGTGAGCTTTGGTCCAGCCTGAGTCCCTGGTTTATCACGGCAAAATATAGATCGGAAGAGCACACGTCTGAACTCCAGTCACCATCACCCATCTCGTATGCCGTCTTCTGCTTGAAAAAAAAAAAAATAAATAAATCAACACACCACGACATCAGTTGTTGTGATAGTAAATAGTACACATAGCAAGAGCCCCGTATACTAATATTGACATGTGTCTTTCTACAGACTCAGCGATCACAGTTCA
+
DCCDDFFFFFFFGGGGGGGGGGHHHGHHHHHHHHHHHHHHHHHHHGGGGGHHHHHHHHHHHGGGGHHHHHHHGHHHGHHHHHHHHHHHHHHHHHHHHGHFHHHGGHHHHGGGHGHHHHHHHHHEHHGGGG@/>/0<1=1111111101.>..C..--<.0000000.:/.:0;0000:0000000::0000:0//:/...-9-.0:00:0000:0000000:0;00000;000.00:00.-.../:0:000
@M03495:530:000000000-LYBTV:1:1102:6917:15980 1:N:0:CATCACCC+TGCTATAT
GTCAGCATGTGAGCTTTGGAGTGAAATCTCTTGTCTTAAGGAATAAAGGAAAAAGATTCCGTCGGAGGCTCGGTGCTCTACAGGTTCAACCTTTGTACTCTATTATTGCCTCACATTCCATCTCTTGTGAAAATATATTTGATTGGCTTTTCTGCAGGTTGTTTGCCAGGACTTTCCAAGACCTCCACTAGAAAACACAATAAACTTTTTGGAAGCTGGACAACTATCTTCATTTTTCAGAAACAGTGAAC
+
AABBBFFFFFFFGGGGGGGGGGHHGHGHHHHHGHGHHHHHHHHHHHHFHHHHHHGGGHHHHFHGGGGGGGFCFEEGHHFHHHHGHHHHHFHHGHHHHHHHHGHHHHHHHHHHHHHGHFHHHGHHEHHGHHFGHGGFHHHHGFGGGFCGHHHHHHHHHHHHGFHHFHGHHHHFHHHHHHFH0CCGHAGHHGB<F1<FGH.<0GD0DDGFHHGGGGHGHHCHHHHEHHHGHHGGGGCCFGGFBFFFFF0;0C0
@M03495:530:000000000-LYBTV:1:1102:3868:16014 1:N:0:CATCACCC+TGCTATAT
GTCAGCATGTGAGCTTTGGAATTAGTAAATTCGTTGACGACAGAAGGAGCAAGATAACGACCACAGGGAGGGTGGTTTATCAACGGCAAAATATAGATCGGAAGAGCACACGTCTGAACTCCAGTCACCATCACCCATCTCGTATGCCGTCTTCTGCTTGAAAAAAAAAAAAGTACAAAAGCGATAAACATTCTTTTAACATGAACATGTCTCATCGTCTATACCTGTATGAGAGTCTGCTTAATATCAGA
+
CCCCCFFFFFFFGGGGGGGGGGHHHHHHHHHHGHHHHHGGGGGHHHHHHHHHHHHHHHGGFGGHHHHGFGGGEFGGGHGHHHHHGGGGGHHHHHHHFHHHGGGGHHHHHHHGHHHGHHHHHHHHHGHHHHHHHHHHGH=GHHGGHHGHGGGHGHHHFHHHFGHFHGGEE;--9000000./..:...00:0000000000;0000000;00000000:...000000;00000:00000000:000000:0
@M03495:530:000000000-LYBTV:1:1102:10432:16023 1:N:0:CATCACCC+TGCTATAT
GTCAGCATGTGAGCTTTGGAGGGTGGTTTATCAACGGCAAAATATAGATCGGAAGAGCACACGTCTGAACTCCAGTCACCATCACCCATCTCGTATGCCGTCTTCTGCTTGAAAAAAAAAAAATAAGACCTAATCGAAATAGCAAGTACATATTGATGAATTATTAATATATACTAGTGTACCCGACAAGGAATGAAATGAGCATCATCTGTACCAGTTACGAGTTATCTTCTACCATCCTACTCAATTGT
+
A>AA?BFFF@FDE1FGGGFEGFGEFEAFHHHHHHHGGCEEHHHHHFFFGFHGEG/AGBGGHE/AFFGHH1GFHHHHFFHHGGGFFHHE00BFA//FCBG@>>CFBFFFHHB0FFFHGGGCGCC0??1<1011<<1.><..11111/=0000<<0=00000=0000000:C0000000;000000.--:9..;/00000000000000090000000;00/9-----//9///////;//;/9////9////
@M03495:530:000000000-LYBTV:1:1102:3731:16023 1:N:0:CATCACCC+TGCTATAT
GTCAGCATGTGAGCTTTGGAATAGTAAATTCGTTGACGACAGAAGGAGCAAGATAACGACCACAGGGAGGGTGGTTTATCAACGGCAAAATATAGATCGGAAGAGCACACGTCTGAACTCCAGTCACCATCACCCATCTCGTATGCCGTCTTCTGCTTGAAAAAAAAAAGGATGAGCATAGAATGAACACTTATCAACAGACAATGCGATCACGAGATCTGACTAGAGCACGTAGCGTGACCCAGCATAGC
+
BBBBBFFFFFFFGGGGGGGGFGHHGHHHHGHGHHHHHGFGGGGHHHHHHHHHHHGHHGGGGGHCFHGFEGGEFGGGHFGGHGHGGGGGHHGHHHHGHHGGGGGHHGHGHHGHHHGHHGHHHHHHHHHHHHHHFHHFHGHHHFEHHFHGFGHGGHHHFGH0FHGAD-:;@../0/;;000;000000000/090;000/;9/.//00/.....99.9.9//9/9:/9///9.-;9..-..../..9..//;/
@M03495:530:000000000-LYBTV:1:1102:20801:16025 1:N:0:CATCACCC+TGCTATAT
GTCAGCATGTGAGCTTTGGAGTGAAATCTCTTGTCTTAAGGAATAAAGGAAAAAGATTCCGTCGGAGGCTCGGTGCTCTACAGGTTCAACCTTTGTACTCTATTATTGCCTCACATTCCATCTCTTGTGAAAATATATTTGATTGGCTTTTCTGCAGGTTGTTTGCCAGGACTTTCCAAGACCTCCACTAGAAAACACAATAAACTTTTTGGAAGCTGGACAACTATCTTCATTTTTCAGAAACAGTGAAC
+
CCCCCFFFFFFFGGGGGGGGGGHHHHHHHHHHHHHHHHHHHHHHHHHHGHHHHHGGHIHIHIHGGGGGGHHGGGGGHHHHHHHHHHHHHHHHHHHGHHHHHHHHHHHHHHHHHHHHGHHHHHHHHHHHHHHHHHHHHHHHHHHHHHHHHHHHHHHHHHHHHGHHHHHHHEHHHFHHHHGHHHHHHGHHHGEFHHHHHHHEHGHFGGBHHHGGFHHHFGHAHGHHHHHHHHGGGGGEGGGGBFGGGGB0BC0
@M03495:530:000000000-LYBTV:1:1102:9342:16029 1:N:0:CATCACCC+TGCTATAT
GTCAGCATGTGAGCTTTGGAATTAGTAAATTCGTTGACGACAGAAGGAGCAAGATAATGACCACAGGGAGGGTGGTTTATCAACGGCAAAATATAGATCGGAAGAGCACACGTCTGAACTCCAGTCACCATCACCCATCTCGTATGCCGTCTTCTGCTTGAAAAAAAAAAAAAACAAAAAAAGAGTTATAGAAATCGATAGGTCAACACCAGAAGCCATAAAGTCACAGCATGATTAATACACAATATGTA
+
CCCCCFFFFDFFGGGGGGGGGGHHHHHHHHHHGHHHHHGGGGGHHHHHHHHHHHHHHHHHHHHHHHHGGGGGFGGFGHHHHHHHGGGGGHHGGHHHHHGHGGGGHHHHHHHGHHHGHHHGHHHHHHHHHHHHHHHHGFCGGHGGHHHGGGGHGHHHHHHHHHHHHGGGGG<A<9..9..9<-.</11:<:111111..<<./110000.....<0:./100<1:<1111./10011<111:0009011111
@M03495:530:000000000-LYBTV:1:1102:17231:16039 1:N:0:CATCACCC+TGCTATAT
GTCAGCATGTGAGCTTTGGAATAGTAAATTCGTTGACGACAGAAGGAGCAAGATAACGACCACAGGGAGGGTGGTTTATCAACGGAAAATATAGATCGGAAGAGCACACGTCTGAACTCCAGTCACCATCACCCATCTCGTATGCCGTCTTCTGCTTGAAAAAAAAAAAAAAATACTATCTATATACAAAGATCTAAACACGATGAGAGTACACGCCAGACTCATAGAGCATACTGTGAATATGCTAACAT
+
CCCEEFFFFFFFGGGGGGGGGGHHHHHHHHHGHHHHHGGGGGHHHHHHHHHHHHHHHGGGGGHHHHGGGGGEFGEGHHHHHHHGGGGGHHHHHHGHHHGGGGHHHHHHHGHGHGHHHHHHHHGHHHHHHHHHHHGGGHHHGGHHHHG?AGGHHHGHHHFGFHHGCCGF@<-9-.:011111111111100//:111110:..<9.<0100:111.-..-..000111111001011:111:1111111/01
@M03495:530:000000000-LYBTV:1:1102:28745:16079 1:N:0:CATCACCC+TGCTATAT
GTCAGCATGTGAGCTTTGGACTCCTGACTGGTTTATCACGGCAAAATATAGATCGGAAGAGCACACGTCTGAACTCCAGTCACCATCACCCATCTCGTATGCCGTCTTCTGCTTGAAAAAAAAAAAAAACCTGTACATCAAGATGTTCCATAATTCGACCTGTAGTATCTGTCGGGACGCATAGTCAACGATAGTCGTGTCATGGACGAATCGTCTACGACTACGGCACATGTCACTGTCGAGGTGAGTTA
+
CCCCCFFFFFFFGGGGGGGGGGHHHHHHHHHHHHHHHHHGGGFGGHHHHHHHHHHGGGGHHHHHHHGFHHGHHHHHHHHGHHHHHHHGHHHGB3BGGGGHHGHGEFHGHHHHHHGAHHFGGG?@<</>//.00111<>1111>11=1100000000.0.-.<<00<0000000=------:..0;0000.....0;9;../:000;0---.......:....-9..-:-/00;0000009.9--..0.000
@M03495:530:000000000-LYBTV:1:1102:7547:16093 1:N:0:CATCACCC+TGCTATAT
GTCAGCATGTGAGCTTTGGAGTGAAATCTCTTGTCTTAAGGAATAAAGGAAAAAGATTCCGTCGGAGGCTCGGTGCTCTACAGGTTCAACCTTTGTACTCTATTATTGCCTCACATTCCATCTCTTGTGAAAATATATTTGATTGGCTTTTCTGCAGGTTGTTTGCCAGGACTTTCCAAGACCTCCACTAGAAAACACAATAAACTTTTTGGAAGCTGGACAACTATCTTCATTTTTCAGAAACAGTGAAC
+
EDDDCFFFFFFFGGGGGGGGGGHHHHHHHHHHHHHHHHHHHGHHHHHHHHHHHHGGHHHIHHHGGGGGGHHGGGGGHHHHHHHHHHHHHHHHHHHHHHGHGHHHHHHHGHHHHHHHHHHGHHHHHHHHHHGHHGHGHHHHHHHHHHHHHGHGHHHHGHGHHEHHHHFHEHHHHHHHHHHHGHHHHHHHHHH1GGHHHHHCGDGDGFHHHHGGFHHHHHEGHGHGHHHHFHGGGGGGGGGGG1FFFGCBFG0
@M03495:530:000000000-LYBTV:1:1102:13500:16102 1:N:0:CATCACCC+TGCTATAT
GTCAGCATGTGAGCTTTGGTGCCGCCCTGGTTTATCAACGGCAAAATATAGATCGGAAGAGCACACGTCTGAACTCCAGTCACCATCACCCATCTCGTATGCCGTCTTCTGCTTGAAAAAAAAAAAAAAAACCAAATACATCTAGACTAATTCAACAAATTGTAACAATGTAGATAAAACTGTAATACTAGACAGAAAGACCAACTTACATACATCAAATATGACTTATGGATACACTAGCTCACACCATA
+
DCDEEFFFFFFFGGGGGGGGGGHGGGGGHHGHHHHHHHHGGGGGHHHHHHHHHHHGGGGHHHHHHHGHHHGHHHHHHHHHHHHHHHHHHHHGGCGGHGGHHHHGGFHGHHHHHHGHHHHHGGGGD//>---.....0<:0111:11110<1111110.:1111:111000<1<111111<:111<1111:<:11//000////../1:111100:1<001<1111111110<11010<<0/110000..:0
@M03495:530:000000000-LYBTV:1:1102:9560:16104 1:N:0:CATCACCC+TGCTATAT
GTCAGCATGTGAGCTTTGGAATTAGTAAATTCGTTGACGACAGAAGGAGCAAGATAACGACCACAGGGAGGGTGGTTTATCAACGGCAAAATATAGATCGGAAGAGCACACGTCTGAACTCCAGTCACCATCACCCATCTCGTATGCCGTCTTCTGCTTGAAAAAAAAAAAAAAATGTATACATTAAAGTAAGTATAAAGAATAAACTGAACGCACTTTGCAGTTAGTCCGCACGAGAACGAGACAGTGAC
+
BCCCCFFFFFFFGGGGGGGGGGHHHHHHHHHHGHHHHHGGGGGHHHHHHHHHHHHHHHGGGGGHHHHGFEGGEFGGGGHHHHHHGGGGGHHGHGHHHHHHGGGGHHHHHHHGHHHGGGHHHHHHHFHHHHHHHHHHGG1FGHGGHHHHGAEHGHHHHHHHHHHHHG@ECC?-;-:.0000;0000000000:00:0000::.000:0000;0..--90000000000000.----.-..0.;...//00;0
@M03495:530:000000000-LYBTV:1:1102:23572:16138 1:N:0:CATCACCC+TGCTATAT
GTCAGCATGTGAGCTTTGGAATTAGTAAATTCGTTGACGACAGAAGGAGCAAGATAACGACCACAGGGAGGGTGGTTTATCAACGGCAAAATATAGATCGGAAGAGCACACGTCTGAACTCCAGTCACCATCACCCATCTCGTATGCCGTCTTCTGCTTGAAAAAAAAAAAAACTATAACTAATATATAGTTACTATCACGACATGTTGATGATGAGATAGTGCAAAGATTGTCTTTTGAAGTACATACAA
+
DDEDCFFFFFFFGGGGGGGGGGHHHHHHHHHHGHHHHHGGGGGHHHHHHHHHHGHHHHGGGGGHHHHGGGGGEFGGGHHHHHHHGGGGGHHHHHHHHGHHGGGGHHGHHHHGHHHGHHHHGHHHHHHHHHHHGHHHG1FFHHGGGHHHGGGHGHHHGHHGHHHHGGGCG-<--.01:<11110<11:111<111111111..<-.011111111110<111111111/::10<111111.1111111100<
@M03495:530:000000000-LYBTV:1:1102:27341:16142 1:N:0:CATCACCC+TGCTATAT
GTCAGCATGTGAGCTTTGGAGTGAAATCTCTTGTCTTAAGGAATAAAGGAAAAAGATTCCGTCGGAGGCTCGGTGCTCTACAGGTTCAACCTTTGTACTCTATTATTGCCTCACATTCCATCTCTTGTGAAAATATATTTGATTGGCTTTTCTGCAGGTTGTTTGCCAGGACTTTCCAAGACCTCCACTAGAAAACACAATAAACTTTTTGGAAGCTGGACAACTATCTTCATTTTTCAGAAACAGTGAAC
+
CCDDCFFFFFFFGGGGGGGGGGHHHHHHHHHHHHHHHHHHHHHHHHHHHHHHHHGGHHIIHHHGGGGGGHHGGEGGHHHHHHGGHHHHHHHHHHHHHHHHHHHHHHHHHHHHHHHHHHHHHHHHHHHHHHHHHGHHHHHHHHHHGCGHGFHHHHHHHHHHHGHHHHHHHGHHHHHHHHHGHHHHHHHHHHH>GGBGGHHCGGHHGHHHHHGGHHHFHHCFGFHHHHHHHFFFGFFFEFFFGFFEBF0FFF0
@M03495:530:000000000-LYBTV:1:1102:21243:16154 1:N:0:CATCACCC+TGCTATAT
GTCAGCATGTGAGCTTTGGAGTGAAATCTCTTGTCTTAAGGAATAAAGGAAAAAGATTCCGTCGGAGGCTCGGTGCTCTACAGGTTCAACCTTTGTACTCTATTATTGCCTCACATTCCATCTCTTGTGAAAATATATTTGATTGGCTTTTCTGCAGGTTGTTTGCCAGGACTTTCCAAGACCTCCACTAGAAAACACAATAAACTTTTTGGAAGCTGGACAACTATCTTCATTTTTCAGAAACAGTGAAC
+
CCCCCFFFFFFFGGGGGGGGGGHHHHHHHHHHHHHHHHHHHHHHHHHHHHHHHHGGHHIHHHHGGGGGGHHGGFGGHHHHHHHHHGHHHHHHHHHGHHHHHHHHHHHHHHHHHHHHHHHHHHHHHHHHHHHHHHHHHHGHHHHHHHHHHHHHHHHHHGHHHGHHHHFHHHHHHHHHHHHHHHHHH.GHHHH1FFGFHHHEGHGHDBHHHHGCCHFHHHGFHFHEHEHHHHGGGGGGGGGEFFFFFGFGFF0
@M03495:530:000000000-LYBTV:1:1102:25665:16167 1:N:0:CATCACCC+TGCTATAT
GTCAGCATGTGAGCTTTGGAGTGAAATCTCTTGTCTTAAGGAATAAAGGAAAAAGATTCCGTCGGAGGCTCGGTGCTCTACAGGTTCAACCTTTGTACTCTATTATTGCCTCACATTCCATCTCTTGTGAAAATATATTTGATTGGCTTTTCTGCAGGTTGTTTGCCAGGACAGGTCGTGATTGCTGGAGCAGGTATGATATAATTCTAGGATTTGACAGATGAATAATTTACATATATATCTAACTTTGA
+
CCCCCFFFFFFFGGGGGGGGGGHHHHHHHHHHHHHHHHHHHHHHHHHHHHHHHHGGHIIIHHHGGGGGGHHGGGGGHHHHHHHHHHHHGHHHHHHHHHHHHHHHHHHHGHHGGHHHHHHHHHHHHHHHHHFHHHHHHHHHHHHHHHHHHHHHHHHHHHHHHGHHHHHHEHHHHGGHHGGGHHHHHHHHHEFCFECHHHFGHHHHDHGFHHHGHHHF0GHHHHHHGHHCGHHEGGHHGGGGEGGGFGGFGG0
@M03495:530:000000000-LYBTV:1:1102:7371:16171 1:N:0:CATCACCC+TGTTATAT
GTCAGCATGTGAGCTTTGGTCCAGCCTGAGTCCTGGTTTATCAACGGCAAAATATAGATCGGAAGAGCACACGTCTGAACTCCAGTCACCATCACCCATCTCGTATGCCGTCTTCTGCTTGAAAAAAAAAAAAAAAATAAGAACATACACATAGGTTCACTGAAAGTATATAGACTATGGAGCTCTATGTTTAACTGCATATGCGTTAAAATACATTTCTTGTACAGAAGATCGCTCTGTTCTATCTAGTT
+
CCDDDFFFFFFFGGGGGGGGGGHHHGHHHHGHHHHHHHHHHHHHHGGGGGHHHHHHHHHHHGGGGHHHHHHHGHHHGHHHHHHHHHHHHHHHHHHHHGHFHHHGGHHHHGGGHGHHHHHHHHHHHHGGGGC/>/---.0=000<<00000000000000;;0:0000000;;;0:000000//.00000000000000000000..99.00000000000000000000;00:.....0;000:00:0:00
@M03495:530:000000000-LYBTV:1:1102:2769:16176 1:N:0:CATCACCC+TGCTATAT
GTCAGCATGTGAGCTTTGGAGTTCTCTGGTTTATCAACGGCAAAATATAGATCGGAAGAGCACACGTCTGAACTCCAGTCACCATCACCCATCTCGTATGCCGTCTTCTGCTTGAAAAAAAAAACACAAATTTCCTTCCACCTGGATCAGATCATGAGGAAGTGCCAGACCTAAGAGAAATCAGTGAGGATTCATAGGCCTGGGGACCGTGGGCAATCAGCATATGCTCTATTCCATACCCACCTGCTCAC
+
BBBBBFFFFFFFGGGGGGGGGGHHHHHHHHHHHHHHHHGGGGGHHHHHHHHHHHGGGGHHHHHHHGFHHGHHGEHHHHGHHHHHHHHHBEFHBGHHF?HHHFFFGGGHHHFGHFHFHBGEE?BB//@?/0@222@1110?10000011011>F1F1>101001100=0<..<0/<G0///0:0;0000.::0:;0:00/;/..;-.9.-;.--./;/0:00F/::////9/////://;///..9/AF///
@M03495:530:000000000-LYBTV:1:1102:16617:16188 1:N:0:CATCACCC+TGCTATAT
GTCAGCATGTGAGCTTTGGAGTGAAATCTCTTGTCTTAAGGAATAAAGGAAAAAGATTCCGTCGGAGGCTCGGTGCTCTACAGGTTCAACCTTTGTACTCTATTATTGCCTCACATTCCATCTCTTGTGAAAATATATTTGATTGGCTTTTCTGCAGGTTGTTTGCCAGGACTTTCCAAGACCTCCACTAGAAAACACAATAAACTTTTTGGAAGCTGGACAACTATCTTCATTTTTCAGAAACAGTGAAC
+
DCDDDFFFFFFFGGGGGGGGGGHHHHHHHHHHHHHHHHHHHHHHHHHHHHHHHHGGHIHIHHHGGGGGGHHGGGGGHHHHHHHHHHHHHHHHHHHHHHHHHHHHHHHHHHHHHHHHHHHHHHHHHHHHHHHHHGHHHHHHHFHHHHHHHHHHHHHHGHHHHGHHHHHHHGHHHHHHHHGHHHHHHHHHHHHFHGHFHGHCFGHHHHGHHHGGHHGHHHFGGFCCHGFHHHGGGGGGGGGFGEFFGGFGGF0
@M03495:530:000000000-LYBTV:1:1102:23088:16194 1:N:0:CATCACCC+TGCTATAT
GTCAGCATGTGAGCTTTGGACTCCTGACTGGTTTATCAACGGCAAAATATAGATCGGAAGAGCACACGTCTGAACTCCAGTCACCATCACCCATCTCGTATGCCGTCTTCTGCTTGAAAAAAAAAAAAAAAAGAACACTCTCACTATCACTCAGTAGAGCCGTACATACCTTGTATACATGATTGTTAAGATGAGAAACGATTAAGCGACATTATATGTCGATACCTACAGTCATAGTCGACTGCTACGCG
+
CCCDDFFFFFFFGGGGGGGGGGHHHHHHHHHHHHHHHHHHGGGGGHHHHHHHHHHHGGGGGHHHHHHGHHHFHHHHHHHHHHHHHHHHHHHHEGBHHHFGHHHHGGGHGHHHGHHHFCGGHGGGF//<//--...///0/0<0=000000<0/0<0000<.<....000/000000000000000000000<0<<000/.....000-.--9000:0000....-:00/0<<0000000..-<.<0<0.--
@M03495:530:000000000-LYBTV:1:1102:11861:16202 1:N:0:CATCACCC+TGCTATAT
GTCAGCATGTGAGCTTTGGAGTGAAATCTCTTGTCTTAAGGAATAAAGGAAAAAGATTCCGTCGGAGGCTCGGTGCTCTACAGGTTCAACCTTTGTACTCTATTATTGCCTCACATTCCATCTCTTGTGAAAATATATTTGATTGGCTTTTCTGCAGGTTGTTTGCCAGGAGGTCGCCGTGGGAAAAGACAAGTTCCTCTTCGGGCTTTTCCGTCAGGTCGTGATTGCTGGAGCAGGTATGATATAATTCT
+
CCCDDFFFFFFFGGGGGGGGGGHHHHHHHHHHHHHHHHHHHHHHHHHHHHHHHHGGHIHIHHHGGGGGGHHGGGGGHHHHHHHHHHHHHHHHHHHHHHHHHHHHHHHHHGHHHHHHHHHHHHHHHHHGHHHFGFFHHHHHGFHHHHGHHHHHHHGHHHHHGGHHHHHHHHHGGGHGGGGGGGGGHHHGGHHGHHHHHHHHHGGDGGGHHHHGGGGGBGFGGGFBFGGGGGGGGGGGG;BFFFFFFFBFFF:
@M03495:530:000000000-LYBTV:1:1102:19853:16206 1:N:0:CATCACCC+TGCTATAT
GTCAGCATGTGAGCTTTGGAATTAGTAAATTCGTTGACGACAGAAGGAGCAAGATAACGACCACAGGGAGGGTGGTTTATCAACGGCAAAATATAGATCGGAAGAGCACACGTCTGAACTCCAGTCACCATCACCCATCTCGTATGCCGTCTTCTGCTTGAAAAAAAAAAAAATGATACTAAATACGAGAACAGATCCATGGGTGTATACGAGTCTAGTATAGGAATATGTGCTGGTATAGATGACGTATG
+
DEEEEFFFFFFFGGGGGGGGGGHHHHHHHHHHGHHHHHGGGGGHHHHHHHHHHHHHHHGGGGGHHHHGGGGG?FFGGHHHHHHHGGGGGGHHHHHHHHHHGGGGHHHHHHHGHHHGHHHHHHHHHHHHHHHHHHHHGHBGHHFGGHHHGEEHGHHGHHHHHHFHHGGGGC@?-.0<:1<1110<<0.....0<//<000<1:.:.-0111.<../1111<111001:011111110/11111<11:...1/
@M03495:530:000000000-LYBTV:1:1102:5768:16216 1:N:0:CATCACCC+TGCTATAT
GTCAGCATGTGAGCTTTGGAGTGAAATCTCTTGTCTTAAGGAATAAAGGAAAAAGATTCCGTCGGAGGCTCGGTGCTCTACAGGTTCAACCTTTGTACTCTATTATTGCCTCACATTCCATCTCTTGTGAAAATATATTTGATTGGCTTTTCTGCAGGTTGTTTGCCAGGACTTTCCAAGACCTCCACTAGAAAACACAATAAACTTTTTGGAAGCTGGACAACTATCTTCATTTTTCAGAAACAGTGAAC
+
BBBBBFFFF@FDGGFGGFFGFGHHHFGHHHHHFGHHHHHHHFGGGFHHFFHHHFGGHGHGHFHGGGGGGGHGGGFGHHGHHHHFGHHHHGHGHHHGHHDDGHGFGHHHEHHHHHHHHHEGGHBGHHHHHHBEBFGFHFHHHFHHHHHHHHHHHHEGH0GHFEEHFGGHHACFHHHHHHFHFCC1FGHHHFHFFFFHHGC<DDDDDGHHHG?@FG/GFFBAGHHGFHHHHHBBFGGGGGGGFFBFCFFGGGB
@M03495:530:000000000-LYBTV:1:1102:11938:16222 1:N:0:CATCACCC+TGCTATAT
GTCAGCATGTGAGCTTTGGAGTGAAATCTCTTGTCTTAAGGAATAAAGGAAAAAGATTCCGTCGGAGGCTCGGTGCTCTACAGGTTCAACCTTTGTACTCTATTATTGCCTCACATTCCATCTCTTGTGAAAATATATTTGATTGGCTTTTCTGCAGGTTGTTTGCCAGGACTTTCCAAGACCTCCACTAGAAAACACAATAAACTTTTTGGAAGCTGGACAACTATCTTCATTTTTCAGAAACAGTGAAC
+
BBBCCFFFFFFFGGGGGGGGGGHHHHHHHHHHHHHHHHHHHHHHHHHHHHHHHHGGGHHHHIHGGGGGGHHGGGGGHHHHHHHHHHHHHHHGHHHGHGHHHHHHHHHHGHHHHHHHHHHHGHHHGHHHHHHGHHHHHHHHHHHHHHFHHHHHHHHHHHHHHGGHHHHHHHHGHHEHHEFGAFHFHHFHHHGFHGHGFHA<GFG<GGHHHHGFBGHGHHHGHFGEHHHHHHGGGGGFFGGGGFFFGGBFFG0
@M03495:530:000000000-LYBTV:1:1102:11388:16230 1:N:0:CATCACCC+TGCTATAT
GTCAGCATGTGAGCTTTGGACTGGTTTATCAACGGCAAAATATAGATCGGAAGAGCACACGTCTGAACTCCAGTCACCATCACCCATCTCGTATGCCGTCTTCTGCTTGAAAAAAAAAAAAAACAGCACCGAACGACCATGGGGTACACCAGCACGTTTATTACATTAAGAATTAACATACTTACTTAGACACTTACATTTTAGAGCACATATTCGTCTGCGTTATGAACAAACTCAGTGATTCTCAAGCG
+
BABBBFFFFFFFGFGGGGGGGGHHHHHHHHHHGGGGGGEHHHHGHHFHHGEGGHGGHHHHGFHHGFEGFHHHHFFFHHHHHHHGFGH3EGHG?HHFG@FFHFHHFEHHHFBDBFGEE////<A/?0<0<.--<-<.-<-00/..../00:;../.-;./.0000000000000;00;0;0900;0990;000/000////////////;./////.9;.;:@....//://...;///////////////.
@M03495:530:000000000-LYBTV:1:1102:24999:16249 1:N:0:CATCACCC+TGCTATAT
GTCAGCATGTGAGCTTTGGAGTGAAATCTCTTGTCTTAAGGAATAAAGGAAAAAGATTCCGTCGGAGGCTCGGTGCTCTACAGGTTCAACCTTTGTACTCTATTATTGCCTCACATTCCATCTCTTGTGAAAATATATTTGATTGGCTTTTCTGCAGGTTGTTTGCCAGGACTTTCCAAGACCTCCACTAGAAAACACAATAAACTTTTTGGAAGCTGGACAACTATCTTCATTTTTCAGAAACAGTGAAC
+
CCCCCFFFFFFFGGGGGGGGGGHHHHHHHHHHHHHHHHHHHHHHHHHHHHHHHHGGHIIHHHHGGGGGGHHGGGGGHHHHHHHHHHHHHHHHHHHHHHHHHHHHHHHHHHHHHHHHHHHHHHHHHHHHHHHHHGHHHHHHHHHHHHHHHHGHHHHHHHHHHDHHHGHHHHHHHHHHHHGHHGHHHHHHHHHB<FFHHFGEGHHDDFHHHHGFBGBGHHGFHHHGEGHHGFFFGGGGFFFFGGGGGGGGGG0
@M03495:530:000000000-LYBTV:1:1102:14097:16266 1:N:0:CATCACCC+TGCTATAT
GTCAGCATGTGAGCTTTGGAGTGAAATCTCTTGTCTTAAGGAATAAAGGAAAAAGATTCCGTCGGAGGCTCGGTGCTCTACAGGTTCAACCTTTGTACTCTATTATTGCCTCACATTCCATCTCTTGTGAAAATATATTTGATTGGCTTTTCTGCAGGTTGTTTGCCAGGAAGATCATCGAGCAGATCTCTGAGTTCTCTAAGAACGGATACGCTGGTTACATCGATGGTGGTGCATCTCAAGACTTTCCA
+
BA?AAFFFFDFFGGFGGGBFFCGFFGHHHCHHHHHGHHHHGHGGFHHHHHHHHFCGEFEDFHHC?EGGDHHC?EEFGFFHEFHHGHHEFFHGHHHHFFHFGGGHFGGHEGHGHHHHFBG4GHHHFFFHHHDG3F3GHHFFB4FHH0GBGFFFDFFEHFCGGDGHHB<GHCGHHHHGEHEFFFGGHHFFD1DFDB1G1DG<DDD0GGD?.EFHGFEGC:0CGBGFGF.0A0;.9;F9BBC0FFFGGGGGFF0
@M03495:530:000000000-LYBTV:1:1102:10520:16274 1:N:0:CATCACCC+TGCTATAT
GTCAGCATGTGAGCTTTGGACTGGTTTATCAACGGCAAAATATAGATCGGAAGAGCACACGTCTGAACTCCAGTCACCATCACCCATCTCGTATGCCGTCTTCTGCTTGAAAAAAAAAAAAATGTAGACCCGCTACCCAGCAGAACTCTCGATCGAAAGTACAGTGATAAAACTTCTAATGTAGACAACACATGTCTTGGGTTTTAGTATGAATACACTCAGTTCTGTACTGAGTCTCCATACTGTGATAA
+
CCCCCFFFFFFFGGGGGGGGGGHHHHHHHHHHHGGGGGHHHHHHHHHHHGGGGHHHHHHHGHHHGHHHHHHHHHHHHHHHHHHHHGHEHHHGGHHHHGGGHGGHHGHHHHGHHHCGGG/></011<1111/><---001.0/.<//<000.</.;./..00000:00000;00000900;000;0;0/....0;;00000....;0/0//9///://///////9///9/://9//////;//:///////
@M03495:530:000000000-LYBTV:1:1102:21576:16276 1:N:0:CATCACCC+TGCTATAT
GTCAGCATGTGAGCTTTGGTCCAGCCTGAGTCCCTGGTTTATCAACGGCAAAATATAGATCGGAAGAGCACACGTCTGAACTCCAGTCACCATCACCCATCTCGTATGCCGTCTTCTGCTTGAAAAAAAAAACAAAAACATCCCTCTCACTACCATCTGTCACAGTCATGCGCTATTGTCGACTGACCGATTGCAATGACTACGCTATGCGGCTCCGCAATGCGTGTGATTGGCGTCACATATTTCATGCG
+
CCDDDFFFFFFFGGGGGGGGGGHHHGHHFHFGHHHHHHHHHHHHHHGGGGGHHHHHHHHHHHGGGGHHHHHHHGHHHGHHHHHHHHHHHHHHHHHHHGFCBGHHEGHHHHGEGHGHHHHHHHFGGHHGGCC//?/??//?1?1/1000<1110011111100000<00<00.<--.0000..-..00<---..00000000:/.-...00.---....--.00.....0000.:-9-..:0<00000000<
@M03495:530:000000000-LYBTV:1:1102:23313:16285 1:N:0:CATCACCC+TGCTATAT
GTCAGCATGTGAGCTTTGGTTTATCAACGGCAAAATATAGATCGGAAGAGCACACGTCTGAACTCCAGTCACCATCACCCATCTCGTATGCCGTCTTCTGCTTGAAAAAAAAAAAAAAATACTAGCATGGATTACTTACATAAATTTCTTCATGACATGTGTCTGCTACTCCATCATCCATAAGTAAACACGATCACACCCTTCGTCAGTGCTGACAGTACTCCAGGTATTTATAACATGGTGCATTACTC
+
DCDEEFFFFFFFGGGGGGGGGGHHHGHHGGGGGHHHHHHHHHHHGGGGHHHHHHHGHHHGFHHHHHHHHHHHHHHHHHHHGBBGGHFGHHHHG>EHGGHGHHHHEHFHGGGGG@//<//0=11=10<>1011>111111111111111111=<<D0<101111<11111<000<<011<0:10:1:111<..-.<./00...//.<...1<1<11/0<0111:0<0/01111:1111010/1100<:1111
@M03495:530:000000000-LYBTV:1:1102:19381:16298 1:N:0:CATCACCC+TGCTATAT
GTCAGCATGTGAGCTTTGGAATTAGTAAATTCGTTGACGACAGAAGGAGCAAGATAACGACCACAGGGAGGGTGGTTTATCAACGGCAAAATATAGATCGGAAGAGCACACGTCTGAACTCCAGTCACCATCACCCATCTCGTATGCCGTCTTCTGCTTGAAAAAAAAAAAACATAAACTCAAGTTACAGCTACAGAAACAGCATCGTCATAATACAGTTGCAGCTAGACACGTTACTATCATTACACATA
+
CCCCCFFFFFFFGGGGGGGGGGHHHGHHHFHHGHHHHGGGGGGHHHHHHHHHHHHHHHGGGGGHHHGGGGGGGGGGGHHHHHHHGGGGGHHHHHHHHHHHGGGGHHHHHHHGHHHGHHHHHEGHHEHHHHHHHHHHGECHHHGGHGFE<<EFFHHHHHHHHHFHHGGGC@;?;.00000000090000000000;0000///9/00.9..;099090000;0000/00000/...9;00000009090000
@M03495:530:000000000-LYBTV:1:1102:11526:16328 1:N:0:CATCACCC+TGCTATAT
GTCAGCATGTGAGCTTTGGAGTGAAATCTCTTGTCTTAAGGAATAAAGGAAAAAGATTCCGTCGGAGGCTCGGTGCTCTACAGGTTCAACCTTTGTACTCTATTATTGCCTCACATTCCATCTCTTGTGAAAATATATTTGATTGGCTTTTCTGCAGGTTGTTTGCCAGGAAGGTCGTGATTGCTGGAGCAGGTATGATATAATTCTAGGATTTGACAGATGAATAATTTACATATATATCTAACTTTGAT
+
CBCCDFFFFFFFGGGGGGGGGGHHHHHHHHHHHHHHHHHHHHHHHHHHHHHHHHGGHHHIHIHGGGGGGHHGGGGGHHHHHHHHHHHHHHHHHHHHHHHHHHHHHHHHHHHHHHHHHHHHHHHHHHHHHHHHHFGHGHHHHGHHGFHHHHHHHHGHHHGHHFHHGFHHHHHFHGHHGGGHGHHHHHHHGHHHHGHHHHH=HGHFHHFHBHCGHHHHFHHGHHHCCGGHHHHHFHHHHGGGGGGGGGGGGG1
@M03495:530:000000000-LYBTV:1:1102:8495:16387 1:N:0:CATCACCC+TGCTATAT
GTCAGCATGTGAGCTTTGGAGTGAAATCTCTTGTCTTAAGGAATAAAGGAAAAAGATTCCGTCGGAGGCTCGGTGCTCTACAGGTTCAACCTTTGTACTCTATTATTGCCTCACATTCCATCTCTTGTGAAAATATATTTGATTGGCTTTTCTGCAGGTCGTTTGCCAGGACTTTCCAAGACCTCCACTAGAAAACACAATAAACTTTTTGGAAGCTGGACAACTATCTTCATTTTTCAGAAACAGTGAAA
+
CBCCDFFFFFFFGGGGGGGGGGHHHHHGHHHHHHHHHHHHHHHHHHHHHHHHHHGGHIHHHHHGGGGGGHHGGGGGHHHHHHHHHHHHHHHHHHHHHHHHHHHHHHHHHHHHHHHGHHHGHHHHHHHHHHGHHHHHHHHHHHHHGGGHHHGHHHHHHHGHGGGGGGHHGHHHHHHHHF1?FGHHHHHGHHHFFHFHHFG<DGHBGHHFHHGCHHGGFHGHHHHHFHGGGGBFFGGGGGGGGGGGGGFGGG0
@M03495:530:000000000-LYBTV:1:1102:8720:16394 1:N:0:CATCACCC+TGCTATAT
GTCAGCATGTGAGCTTTGGAGGGCAAGAAGTGGTTGTGACTGGTTTATCAACGGCAAAATATAGATCGGAAGAGCACACGTCTGAACTCCAGTCACCATCACCCATCTCGTATGCCGTCTTCTGCTTGAAAAAAAAAAAAACAGTCAGAGGTCATCACTGTAGAACGAATAATGACAAAATGAAAGTACACTAAATATGAGACTAGTGTGTCATGATCAGATCTGTACAGACGATATCTGATGTGAGCTAG
+
BBBBBFFFFFFFGGGGGGGGBE22AFAAGGGFGH2EEDAAA5A5BBA5AFHHA0AE?FCF3BGFHE51E1FE1BFFCHGGHHGEEDGFHGHFBFGEBGHHFH1FGH3BFGGDHGHBE?EG/BEB4DHBCFHFHGG?CDG<<../000000./</0000;0;00000.....0000000/.0000;0000000//00000000090/0;00.09;0////;///////////.--..-//////////////
@M03495:530:000000000-LYBTV:1:1102:7138:16396 1:N:0:CATCACCC+TGCTATAT
GTCAGCATGTGAGCTTTGGAGTGAAATCTCTTGTCTTAAGGAATAAAGGAAAAAGATTCCGTCGGAGGCTCGGTGCTCTACAGGTTCAACCTTTGTACTCTATTATTGCCTCACATTCCATCTCTTGTGAAAATATATTTGATTGGCTTTTCTGCAGGTTGTTTGCCAGGACTTTCCAAGACCTCCACTAGAAAACACAATAATCTTTTTGGAAGCTGGACAACTATCTTCATTTTTCAGAAACAGTGACC
+
AAAA1CFFFDFFGGGFGFFCGAFFGHHHFFHHHHHHHHGHHFGGBHHGHHHHBAECGHH20BFECEGCCEGEG/EEGHHFFEGBGGHHHFHHHBFGHBFHHHGHFHHHBGHHHEFFGFBDFFFFGGFBGFBBGFHFGFH2E2FG><GCGBGGFG1BG0@1FCGGGG1FB<F<<GFFGG1<0<01FF0FF>C<11<0.<<.<0<00=0DDGC-:0C.0;/.;0:CCC00;CFFB;;9CGFEF0/9FBFFB0;
@M03495:530:000000000-LYBTV:1:1102:23158:16403 1:N:0:CATCACCC+TGCTATAT
GTCAGCATGTGAGCTTTGGTTTATCAACGGCAAAATATAGATCGGAAGAGCACACGTCTGAACTCCAGTCACCATCACCCATCTCGTATGCCGTCTTCTGCTTGAAAAAAAAAAAAAAAAAACAAACAACCACCAATAGTACTGTATATCGCAGCGATAACATATCGATCAATCATCTGTACAAAACACTATATATAGTGCAGCAACTATTATACGTCAACGCATCACGAACAGGGTTGCAAACTGAAACT
+
CCCCDFFFFFFFGGGGGGGGGGHHHHHHGGGGGHHHHHHHHHHHGGGGHHGHHHHGHHHGHHHHHHHHHHHHHHHHHHHHGGGHHHCEHHHHGGGHGHHHHHHH1GHHHGGEDC//</>---...........<..001<1111<11111....---...00111<9C9C.0110:11111<110.<.:0/<:111<1111110:/./0:11111.0...0.--.-00.<.-9/../.-.<11.0100001
@M03495:530:000000000-LYBTV:1:1102:5768:16403 1:N:0:CATCACCC+TGCTATAT
GTCAGCATGTGAGCTTTGGACAATTTATACAAGTAAATGACGAGTACTTTGGACAAATTTAATTAACCCTTCTCTTGGCCTGGTTTATCAACGGCAAAATATAGATCGGAAGAGCACACGTCTGAACTCCAGTCACCATCACCCATCTCGTATGCCGTCTTCTGCTTGAAAAAAAAAAAAAAACACAGCACACAAACATGTCAACACTTTCACATCAAACTCATGTCTATATGAGACTCCACCATTCAACA
+
CACCCFFFFFFFGGGGGGGGGGHHHHHHHHHHHGHHHHHHHGGGGHHHHHHHHHHHHIIIHHHHHHHHHHHHHHHHFGGHHGHHHHHHHHHHGGGGGHHHHHHHHHHHGGGGHHHHHHHGHHHGHHHHHHHHHHHGHHHHHHHHGHCFGHFGHGGHGGGHGHEFHHHHHHHHHGGG?E--:--:....;/:/.9..9.000;0000;0000000900000000000000009000000000/..0000000
@M03495:530:000000000-LYBTV:1:1102:10718:16414 1:N:0:CATCACCC+TGCTATAT
GTCAGCATGTGAGCTTTGGAGGGCAAGAAGTGGTTTGGTTTATCAACGGCAAAATATAGATCGGAAGAGCACACGTCTGAACTCCAGTCACCATCACCCATCTCGTATGCCGTCTTCTGCTTGAAAAAAAAAAAAAAACAACACAACAAAACAAATCTGATTTATGAGAAATAAATAAGATATAATTGACCGTCGAATAGAGAGCTCGAGCGATAACGCTTCACTCTGTCACGTAACAACACCATGCACGA
+
DDDDDFFFFFFFGGGGGGGGGGGGGGGHHGDFHFFHGGFHHHHHHHHGGGGGHHHHHHHHHHHGGGGHHHHHHHGHHHGHHHHHHHHHHHHHHHHHHHHGHCHHHGGHHHHGGGHGHHHHHHHGFHHHDGFGC<>--<..<....:......:..0:000000;00:000000:0000000;0B000;0;0-..;-90.0000..00.:..--...0.;...:0:0000000.:/..0;:;...00000..
@M03495:530:000000000-LYBTV:1:1102:20905:16424 1:N:0:CATCACCC+TGCTATAT
GTCAGCATGTGAGCTTTGGAGTGAAATCTCTTGTCTTAAGGAATAAAGGAAAAAGATTCCGTCGGAGGCTCGGTGCTCTACAGGTTCAACCTTTGTACTCTATTATTGCCTCACATTCCATCTCTTGTGAAAATATATTTGATTGGCTTTTCTGCAGGTTGTTTGCCAGGACTTTCCAAGACCTCCACTAGAAAACACAATAAACTTTTGGAAGCTGGACAACTATCTTCATTTTTCAGAAACAGTGAACA
+
CBCCCFFFFFFFGGGGGGGGGGHHHHHHHHHHHHHHHHHHHHHHHHHHGHHHHHGGHIIHEHHGGGGGGHHGGGGGHHHHHHHHHHHHGHHGHHHHHHHHHHHHGHHHHHHHHHHHHHHHHHHHHHHGGGHHHGHHHHHHHHHGHHHHHHHHGHHHHHHHHEHHHHHGHHHEFHHGHGFGHFHHHHHHHHHGGFHHHH<<DGHD<GHHHHFEFHGHGCHHGHHHFHHGGFGHGGGFFFGGFEFBFGFGGG0
@M03495:530:000000000-LYBTV:1:1102:12566:16426 1:N:0:CATCACCC+TGCTATAT
GTCAGCATGTGAGCTTTGGAATTAGTAAATTCGTTGACGACAGAAGGAGCAAGATAACGACCACAGGGAGGGTGGTTTATCAACGGCAAAATATAGATCGGAAGAGCACACGTCTGAACTCCAGTCACCATCACCCATCTCGTATGCCGTCTTCTGCTTGAAAAAAAAAAAAAACAAAAATATCAAGCAACTAAGCTGACTCAACATATGATTGAATCTAGGATGAGATATATACAACAAACTGATAACAA
+
CCCDCFFFFFFFGGGGGGGGGGHHHHHHHHHHGHHHHHGGGGGHHHHHHHHHHHHHHHGGGGGHHHHGFEGGEFGGGHHHHHHHGGGGGHHHHHHHHHHHGGGGHHHHHHHGHHHGHHHHHHHHHHHHHHHHHHHHGHFHGHGGHHHHGGGHGHHGHHHHGCGHHGGGFE<9--.......0111<00</</000<100/1100<0/111:111011<1110::00:<11:<1:1<00..<.<1<1110:0
@M03495:530:000000000-LYBTV:1:1102:15276:16454 1:N:0:CATCACCC+TGCTATAT
GTCAGCATGTGAGCTTTGGAATTAGCAGAAGGAGCAAGATAACGACCACAGGTGGTTTATCAACGGCAAAATATAGATCGGAAGAGCACACGTCTGAACTCCAGTCACCATCACCCATCTCGTATGCCGTCTTCTGCTTGAAAAAAAAAAAAAAAAAACAAAAAATATAGTAATCTACGATCTAATTGATCTACATGATTCTTAATATTAACTAACTAGATATATCTTATATACTTTACGCTATCAGTTAG
+
DDEEDFFFFFFFGGGGGGGGGGHHHHHHHHHHHHHHHHHHHHHGGGGGHHHHHHGGGHHHHHHHGGGGGHHHHHHHHHHHGGGGHHHHHHHGHHHGHHHHHHHHHHHHHHHHHHHHGHCHHHFGHHHHGGGHGHHHHHHHHHHHHGGGCC@-<---99.<A?F.-.<:B111:11111....:11<111111111<10111<11111:1111110<1<<01:1FB1<B:111111111<....</111111
@M03495:530:000000000-LYBTV:1:1102:27717:16461 1:N:0:CATCACCC+TGCTATAT
GTCAGCATGTGAGCTTTGGAGTGAAATCTCTTGTCTTAAGGAATAAAGGAAAAAGATTCCGTCGGAGGCTCGGTGCTCTACAGGTTCAACCTTTGTACTCTATTATTGCCTCACATTCCATCTCTTGTGAAAATATATTTGATTGGCTTTTCTGCAGGTTGTTTGCCAGGACTTTCCAAGACCTCCACTAGAAAACACAATAAACTTTTTGGAAGCTGGACAACTATCTTCATTTTTCAGAAACAGTGAAA
+
CCCCCFFFFFFFGGGGGGGGGGGHHHHHHHHHHHHHHHHHHHHHHHHHHHHHHHGEHIGFHHHGGGGGGHHGGGGGGHHHHHHHFGHHHHHHHHHHHHHHHHHHHHHHHHHHHHHHHHHEFFHHHHHHGHGHFHHHHHHHHFHFHHFGHHEBDFHHHGFHHGHGGGFHHHHEHFFHHH1FGGHHFGHHEHH1GFGFHEC.0=00<DGHHHGGHHGHHGFCGHHGH0CCCHF0FFFEFFGGFFBFGECBBB0
@M03495:530:000000000-LYBTV:1:1102:27755:16468 1:N:0:CATCACCC+TGCTATAT
GTCAGCATGTGAGCTTTGGAGTGAAATCTCTTGTCTTAAGGAATAAAGGAAAAAGATTCCGTCGGAGGCTCGGTGCTCTACAGGTTCAACCTTTGTACTCTATTATTGCCTCACATTCCATCTCTTGTGAAAATATATTTGATTGGCTTTTCTGCAGGTTGTTTGCCAGGACTTTCCAAGACCTCCACTAGAACACACAATAAACTTTTTGGAAGCTGGACAACTATCTTCATTTTTCAGAAACAGTGCAC
+
AAAAAFBFFFD31FGGG1CFGGHBEGFGHHFFBAFGHFHFHHFHEBDBGH0GA0B/BF2AFGHGC/A/BGC/@E/EFGHFHFFBFBBB@FBBFHBF22BFBGFF2BF1G@GHFA1D2D2BDFGHHHHHGGBGGHHHBHHGF2DB1<0CHCGFHHH2G0@GBEGHGHGHBCG/GFF1FB<?GHE<FCFFHGCFD>00F<ACG0<D0=DGD0@-::/.0</:;:;C//C:09;0C0;B0/009;/99F90000
@M03495:530:000000000-LYBTV:1:1102:25194:16475 1:N:0:CATCACCC+TGCTATAT
GTCACATGTGAGCTTTGGTCCAGCCTGAGTCCTGGTTTATCAACGGCAAAATATAGATCGGAAGAGCACACGTCTGAACTCCAGTCACCATCACCCATCTCGTATGCCGTCTTCTGCTTGAAAAAAAAAAAACAAAGATAATAATTACAGATCAGAAAGAGTGTGGATTAGAAGAGATATACTGTACCATCTCTTCCATAGTGTGTCAACCAAAGATACTGATAGAACGTTACCATATGTCTAGTCTTACT
+
CDDECFFFFFFFGGGGGGGGGGHHGHHHHHHHHHHHHHHHHHHHGGGGGHHHHHHHHHHHGGGGHHHHHHHGHHHGHHHHHHHHHHHHHHHHHGHHGHGHHHGGHHHHGFGHGHHHGHHHGHHFHGFGBC@//=/01<<1111>111111111110100//11=1.000<01110./:11111111111101:111<11101111.1110....//<111<11:11<<..//.11101111111<<11111
@M03495:530:000000000-LYBTV:1:1102:11747:16476 1:N:0:CATCACCC+TGCTATAT
GTCAGCATGTGAGCTTTGGAGGGCAAGAAGTGGTTGTGACATTGCATGGCAGCTAGAGCCAACTGGTTTATCAACGGCAAAATATAGATCGGAAGAGCACACGTCTGAACTCCAGTCACCATCACCCATCTCGTATGCCGTCTTCTGCTTGAAAAAAAAAAGCAGACTACGAACATCTATCCTATGGAGAGTAACTACTACGCACCGACCCTTAAAAGAAGTGTCCCAATATCCTTAGACAAGAACACGAA
+
BABBBFFFFFFFGGGGGGFGGGFGFGGHHHEGHGFGGGHHHHHFHFHFCEFGGHHGHHHGHFFHGHBFHFGGHHHG?EGCFHGHGGHHHHGGCCEEHHHGHHGHHHGHHHHHHHFGHFHHHHHFGEFF2?3GGGDHGHHGDGHEHGGHHFHH1FHA/--AC..///</0<...-;000:00/000000//9/;0000:000.-.----9--///////..9////////.99::///////.../.;.;-:
@M03495:530:000000000-LYBTV:1:1102:7398:16492 1:N:0:CATCACCC+TGCTATAT
GTCAGCATGTGAGCTTTGGTCCAGCCTGAGTCCTGGTTTATCAACGGCAAAATATAGATCGGAAGAGCACACGTCTGAACTCCAGTCACCATCACCCATCTCGTATGCCGTCTTCTGCTTGAAAAAAAAAAAAAAAACCAGCGAAGACGACATAGCATGAATCGATATAAACGATATATCTCACAAATTAGGCGAAGGTGAGTAAGTACATACACTACTGACGAGACTAACGTTAGATGTAGACACCAGAA
+
CBCDCFFFFFFFGGGGGGGGGGHHHGHHGHGHHHHHHHHHHHHHHGGGGGHHHHHHHHHHHGGGGGHHHHHHGHHHE5FGHHHHGHHHHHHHHHHHHGHBHHHGGHHHHGGGHGHHHHHHHGHGHGGGDGC///<-<.....----./.---.1101100<11....-11<0....-111111100.11<010--9-.00<.:1111111110001//1:10<.-.90000.///.111111111:.9../
@M03495:530:000000000-LYBTV:1:1102:3899:16541 1:N:0:CATCACCC+TGCTATAT
GTCAGCATGTGAGCTTTGGATGGTTCTGGTTTATCAACGGAAATATAGATCGGAAGAGCACACGTCTGAACTCCAGTCACCATCACCCATCTCGTATGCCGTCTTCTGCTTGAAAAAAAAAAAAACGAGACGATAAGTCAGCATCTAGTGAGTACTGTTAATGGGTGTATGAGGCGTGCTGAAGTATGCAACTTGTACTACATGAAATAGAACTGTACATCTATGCTCGTGTGGTACATCTATAATTAGAA
+
CCCCDFFFFFFFGGGGGGGGGGGHHHHHHHHHHHHHHHGGGGGHHHHHHHHHGGGGHHHHHHHGHHHGHHHHHHHHHHHHHHHHHHHHFHEGHHGGHHHHGGGHGHHHHHHGGHHHHGGGGG/////<////-...11111<1111<1111011=11=111111./.:01111/.-.-.<110011111:10:11<:1111011011110110101111<11:11011.-....<11111111<11110:1
@M03495:530:000000000-LYBTV:1:1102:23992:16556 1:N:0:CATCACCC+TGCTATAT
GTCAGCATGTGAGCTTTGGAATTAGTAAATTCGTGATATAACGACCACAGGGAGGGTGGTTTATCAACGGCAAAATATAGATCGGAAGAGCACACGTCTGAACTCCAGTCACCATCACCCATCTCGTATGCCGTCTTCTGCTTGAAAAAAAAACAACAGTAACAGAACCCACAGCCACTTGTTCGTGACTCTCTCCCAGTTCGCCCTAGTTCACAGCATAGAGCTCAGCACTCTATGCATACGAGGTGGAC
+
CCCCCFFFFFFFGGGGGGGGGGHHHHHHHHHHGHGHHHHHHHGGGGGHHHHGAEGGAFEEGHHHHHHHGGGFGHHHHHHHHHHHGGGGHHHHHHHGGHHGHHHHHHHHHHHHHHHHHHHHGCCGHHFGHFHHGGGHGGHGHHDGGHH1FGC?<.....<00=000/0/::......./:00;00..;/.000009;//00;0.-::-//0;00009./000;00000;00.;/0:000:000...-;...;
@M03495:530:000000000-LYBTV:1:1102:2035:16557 1:N:0:CATCACCC+TGCTATAT
GTCAGCATGTGAGCTTTGGAATTAGTAAATTCGTTGACGACAGAAGGAGCAAGATAACGACCACAGGGAGGGAGGTTTATCAACGGCAAAATATAGATCGGAAGAGCACACGACTGAACTCCAGTCACCATCACCCATCGCGTATGCCGACTTTTGCTTGAAAAAAAAAAAGTGTGAAAAGTGCATATAGACGGACTAGATCGCAATACAATCTGACCTATCCGCAGCGAATTCAATCTTCTTCTACAAAA
+
1AAA@FFFFFFF1GG131B1FGFBGFHHHHHHGF0FEEEFCE00110B//AGB0FDGFGG//AAG0EAF/E@/EE/>@1F22B0?//>EHBDGHHFHFHEEGAAGFC<FG0///?<1BB1FF11FDDB1@FGHHBC<F0/?//-.0<G@---<<D=000<.0=0C---9A-9000000;0/;000000000;---;-////;;A---9/;/9///9//;/;/;-----99---////://9///;//9//-
@M03495:530:000000000-LYBTV:1:1102:12031:16561 1:N:0:CATCACCC+TGCTATAT
GTCAGCATGTGAGCTTTGGAGTGAAATCTCTTGTCTTAAGGAATAAAGGAAAAAGATTCCGTCGGAGGCTCGGTGCTCTACAGGTTCAACCTTTGTACTCTATTATTGCCTCACATTCCATCTCTTGTGAAAATATATTTGATTGGCTTTTCTGCAGGTTGTTTGCCAGGACTTTCCAAGACCTCCACTAGAAAACACAATAAACTTTTTGGAAGCTGGACAACTATCTTCATTTTTCAGAAACAGTGAAC
+
CCCDDFFFFFFFGGGGGGGGGGHHHHHHHHHHHHHHHHHHHHHHHHHHHHHHHHGGHIIHHIHGGGGGGHHGGEGGHHHHHHHHHHHHHHHHHHHHHHHGHHHHHHHHHHHHHHHHHHHHHHHHHHHHHHGHHHHHHHHHHHHHHGHGHHHHHHHHHHHHHEHHHHHHGHGHHHHHHGHHGFHHHHHGHHHFDGHFGHH<D<G1GHHHHHGCBGEGHGGFHHHFHHHHHHGFFG:FFFGFFGGGGEBFBC0
@M03495:530:000000000-LYBTV:1:1102:19342:16562 1:N:0:CATCACCC+TGCTATAT
GTCAGCATGTGAGCTTTGGAGTGAAATCTCTTGTCTTAAGGAATAAAGGAAAAAGATTCCGTCGGAGGCTCGGTGCTCTACAGGTTCAACCTTTGTACTCTATTATTGCCTCACATTCCATCTCTTGTGAAAATATATTTGATTGGCTTTTCTGCAGGTTGTTTGCCAGGACAGGTCGTGATTGCTGGAGCAGGTATGATATAATTCTAGGATTTGACAGATGAATAATTTACATATATATCTAACTTTGA
+
DCEEDFFFFFFFGGGGGGGGGGHHHHHHHHHHHHHHHHHHHHHHHHHHHHHHHHGGHIHHHHHGGGGGGHHGGEEFHHHGGHHHHHHHHHHHHHH4FGHHHHHHHHHHHFHHGHHHHHHGHHHHHHHGGHHHGHFHHHHHHFHHHHEHHHHGHHHHHGHFHGHHHHHHHHHHHGGGHFEGHHHHFHGHGHHEHHHHHHEHGHH<GFHFFHHBGBHFFHHHHHFG<CCGHFHHHHE1BBFFFBFB<CFFFG1
@M03495:530:000000000-LYBTV:1:1102:19946:16598 1:N:0:CATCACCC+TGCTATAT
GTCAGCATGTGAGCTTTGGAGTGAAATCTCTTGTCTTAAGGAATAAAGGAAAAAGATTCCGTCGGAGGCTCGGTGCTCTACAGGTTCAACCTTTGTACTCTATTATTGCCTCACATTCCATCTCTTGTGAAAATATATTTGATTGGCTTTTCTGCAGGTTGTTTGCCAGGACTTTCCAAGACCTCCACTAGAAAACACAATAAACTTTTTGGAAGCTGGACAACTATCTTCATTTTTCAGAAACAGTGAAC
+
CCCCCFFFFFFFGGGGGGGGGGHHHHHHHHHHHHHHHHHHHHHHHHHHHHHHHHGGHIIHHHHGGGGGGHHGGFGGHHHHHHHHHHHHHHHHHHHHFHHHHHHHGHHHHHHHHHHHHHHHHHHHHHHHHHHHHHHHHGHHHFHHHHHHHHHHHHHHHHHHHGHHHHHHHHGHHHHHHHHHGHHHHHGHHHHGHGHHHHH<DHFDGGHHHHGGHHFEGHHFFFHHHFHHHGE1BFGGGGGGEFGGFFCFFF0
@M03495:530:000000000-LYBTV:1:1102:4720:16605 1:N:0:CATCACCC+TGCTATAT
GTCAGCATGTGAGCTTTGGAATTAGCTGGTTTATCAACGGCAAAATATAGATCGGAAGAGCACACGTCTGAACTCCAGTCACCATCACCCATCTCGTATGCCGTCTTCTGCTTGAAAAAAAAAAAAAACAACGTACCGCACATATCAGTAAGTTAAAATAATAATATCAAATGATACAAGAAAAATATAAAAATAAAATAAAAAACGAAGTGGTACAATAACACAGAATACAGGTGCACAAAGCACATATC
+
BCCCCFFFFFFFGGGGGGGGGGHHHHHHHHHHHHHHHHGGGGGHHHHHGHHHHHGGGGHHFHHHHGHHHGHHHHHHHHHGHHHHHHHHGHGF3FGFGGHFHHGGGHGHHHHHHGGGHFFGFC<DC>///<<.-.0...--<-0000<0000000000000;0000:0000000;000000////..;;0009C9B9000;0;00-.-....000000;0B0009..000:000/000:00/://0//9000
@M03495:530:000000000-LYBTV:1:1102:17834:16646 1:N:0:CATCACCC+TGCTATAT
GTCAGCATGTGAGCTTTGGAGTGAAATCTCTTGTCTTAAGGAATAAAGGAAAAAGATTCCGTCGGAGGCTCGGTGCTCTACAGGTTCAACCTTTGTACTCTATTATTGCCTCACATTCCATCTCTTGTGAAAATATATTTGATTGGCTTTTCTGCAGGTTGTTTGCCAGGACTTTCCAAGACCTCCACTAGAAAACACAATAAACTTTTTGGAAGCTGGACAACTATCTTCATTTTTCAGAAACAGTGAAC
+
CCCCDFFFFFFFGGGGGGGGGGHHHHHHHHHHHHHHHHHHHHHHHHHHHHHHHHGGHIIIHHHGGGGGGHHGGGGGHHHHHHHHHHHHHHHHHHHHHHHHHHHHHHHHHHHHHHHHHHHHHHHHHHHHGHHHHHHHHHHHHHHHHHHHHHHHHGHHGHHHHGHHHGGHHHHHHHHHHHHHGHHHHHHHHHHD<FGHHHHEGHFGGHHHHHGGFHHHHHHHHHHFHHHHGHGGGGBFGGGGBFGGFF<FFF0
@M03495:530:000000000-LYBTV:1:1102:25078:16648 1:N:0:CATCACCC+TGCTATAT
GTCAGCATGTGAGCTTTGGAGTGAAATCTCTTGTCTTAAGGAATAAAGGAAAAAGATTCCGTCGGAGGCTCGGTGCTCTACAGGTTCAACCTTTGTACTCTATTATTGCCTCACATTCCATCTCTTGTGAAAATATATTTGATTGGCTTTTCTGCAGGTTGTTTGCCAGGACTTTCCAAGACCTCCACTAGAAAACACAATAAACTTTTTGGAAGCTGGACAACTATCTTCATTTTTCAGACACAGTGAAC
+
?AABBFFFFFBFGGGFGGBGFGGFFHGHHHHHHHHHGGHHGHFFHEGHFHGHFHDGHHHHGHHGGGGEGGHGG11EFHGHHHBGHHHHHHFGGHHHHHHHHHHHGHHHGGHHGHHHHHGDGHGHHGBGHFHHHHHHHHHGB4FHHFGHE22FBFHGFACGFCEB<2@FGEGGHFBDDG<<FGCHHHHHGBGHFHHHHAC<DDB0<DGHHFD-/0:;CB/.;C..;/CF0;FGFFF09;CB0/:9/.090;0
@M03495:530:000000000-LYBTV:1:1102:5669:16660 1:N:0:CATCACCC+TGCTATAT
GTCAGCATGTGAGCTTTGGAGTGAAATCTCTTGTCTTAAGGAATAAAGGAAAAAGATTCCGTCGGAGGCTCGGTGCTCTACAGGTTCAACCTTTGTACTCTATTATTGCCTCACATTCCATCTCTTGTGAAAATATATTTGATTGGCTTTTCTGCAGGTTGTTTGCCAGGACTTTCCAAGACCTCCACTAGAAAACACAATAAACTTTTTGGAAGCTGGACAACTATCTTCATTTTTCAGAAACAGTGAAC
+
ABCCCFFFFFFFGGGGGGGGGGHHHHHHHHHHHGHHHHGHHHHHHHHHGHHHHHGGHHIIEHHGGGGGGGHGGEGGGHGHHHHHHHHHHHHHHHHHHHHHHHHHGHHHGHHHGHHHHHGHHHHHHHHHHHHHGGHHHHHHHHHGHHFHHHHHGFHHGHHFHDHHGBHHGEHHGHHGHFDGHFHFHHHHGGHGD>FGEGE<GHHFGHHHGHGGFHGEHHHHHHHHHHHHHHBCFGFGGGGG;FBFFGBFFG0
@M03495:530:000000000-LYBTV:1:1102:21931:16708 1:N:0:CATCACCC+TGCTATAT
GTCAGCATGTGAGCTTTGGATTAGTAAATTCGTTGACGACAGAAGGAGCAAGATAACGACCACAGGGAGGGTGGTTTATCAACGGCAAAATATAGATCGGAAGAGCACACGTCTGAACTCCAGTCACCATCACCCATCTCGTATGCCGTCTTCTGCTTGAAAAAAAAAAAAACAAACAAGAGAAACTATGACATCCTGTCATCAAGAGATAGTGATGATGATGAGTGAGTTAGCTAGAAGGTCGATTGCAA
+
CBCCCFFFFFFFGGGGGGGGGGHHHHHHHHHGHHHHHGFGGGHHHHHHHHHHHHHHHGGGGGHHGHGGGGGEFGEGHHHHHHHGGGGGHHHHHHHHHHHGGGGHHGHHHHGHHHGHHHHHHGHHHHHGGHHHBGHC1C=FHGGHHHHGAEAFGHHFFGC0GGHFGGC?@-<-.......//./00/:11111:<0/<0101111000:/111:11111<1111101010<:11111001<.01--.1.:11
@M03495:530:000000000-LYBTV:1:1102:7287:16711 1:N:0:CATCACCC+TGCTATAT
GTCAGCATGTGAGCTTTGGAGTGAAATCTCTTGTCTTAAGGAATAAAGGAAAAAGATTCCGTCGGAGGCTCGGTGCTCTACAGGTTCAACCTTTGTACTCTATTATTGCCTCACATTCCATCTCTTGTGAAAATATATTTGATTGGCTTTTCTGCAGGTTGTTTGCCAGGACTTTCCAAGACCTCCACTAGAAAACACAATAAACTTTTTGGAAGCTGGACAACTATCTTCATTTTTCAGAAACAGTGAAC
+
CBCDDFFFFFFFGGGGGGGGGGHHHHHHHHHHHHHHHHHHHHHHHHHHHHHHHHGGHIHIHIHGGGGGGHHGGGGGFHHHHHGHHHHHHHHHHHHHHGHHHHHHHHHHHHHHHHHHHHHGHHHHHHHHHHGHHGFHHHHHHHFHHHGHHHHHHHGHGHFGHDHHHHHHFHFHHHHHHH?FHGHEHHHGHGF1FFGFGFE<GDFGGHHHHHGGGFGEGHGFHGHEBGHGHHGFGGGGGGGGEGGGGFFFFG0
@M03495:530:000000000-LYBTV:1:1102:17620:16741 1:N:0:CATCACCC+TGCTATAT
GTCAGCATGTGAGCTTTGGTCCAGCCTGAGTCCGCTGGTTTATCAACGGCAAAATATAGATCGGAAGAGCACACGTCTGAACTCCAGTCACCATCACCCATCTCGTATGCCGTCTTCTGCTTGAAAAAAAAAAAAACAACATATCGTGATATAACTAGTATATCATCGACATAGACACGACATCTAGGTACTAATGGCAGTACACACGACAGTATCAAGAATTATAGTTGTCGAATGAGCGACTGGATATA
+
CBCCEFFFFFFFGGGGGGGGGGHHHGHHHHHHHGGGGGFGHHHHHHHGGGGGHHHHHHHHHHHGGGGHHHHHHHGHHHGHHGHHHHHHHHHHHHHHHHHGG3FGHGGHHHHGGGHGHHHHHHHGHHGHGGGGAA--.<..</11<.<.//11111110111111:1:0/-..11101/.<--.01110:1:111<1<//./1<110.---<90<111<0</0<111111111...0001<--<-../<111
@M03495:530:000000000-LYBTV:1:1102:4646:16759 1:N:0:CATCACCC+TGCTATAT
GTCAGCATGTGAGCTTTGGAGTGAAATCTCTTGTCTTAAGGAATAAAGGAAAAAGATTCCGTCGGAGGCTCGGTGCTCTACAGGTTCAACCTTTGTACTCTATTATTGCCTCACATTCCATCTCTTGTGAAAATATATTTGATTGGCTTTTCTGCAGGTTGTTTGCCAGGACTTTCCAAGACCTCCACTAGAAAACACAATAAACTTTTTGGAAGCTGGACAACTATCTTCATTTTTCAGAAACAGTGAAC
+
BABBCFFFFFFFGGGGGGGGGGHHHHHHHHHHHHHGHHFGHGHHHHHHHHHHHHGGHHHHHIHGGGGGGHHGGEGGHHHHHHHHHGHHHHHHHHHHHHHHHHHHHHHHHHHHHHHHHHHHGHHGHHHHHHGHHGHHHHHHHFHFHHHHHHHHGHHHHEGHHDHGFGHHGAGHHGHHFHFHHHHHHHHGGHEGG1GEFCHEGGHGGFGDHHC?CHHAHH/CFFHEFHHGFGFGFGFFBFGGGFGGGGFFBF0
@M03495:530:000000000-LYBTV:1:1102:8466:16773 1:N:0:CATCACCC+TGCTATAT
GTCAGCATGTGAGCTTTGGAGTGAAATCTCTTGTCTTAAGGAATAAAGGAAAAAGATTCCGTCGGAGGCTCGGTGCTCTACAGGTTCAACCTTTGTACTCTATTATTGCCTCACATTCCATCTCTTGTGAAAATATATTTGATTGGCTTTTCTGCAGGTTGTTTGCCAGGAGACCTCCACTAGAAAACACAATAAACTTTTTGGAAGCTGGACAACTATCTTCATTTTTCAGAAACAGTGAACAACCCACT
+
DCCCDFFFFFFFGGGGGGGGGGHHHHHHHHHHHHHHHHHHHHHHHHHHHHHHHHGGHHIHHHHGGGGCFHHGGFGGHHHHHHHHHHHHHHHHHHHHHHHHHHHHHHHHHGHHHHHHHHHHHHHHHHHHHHHHHHHGHHHHHHHHHHHHHHHHHHGHHHHHHGHHHHHHGHHGHGGHGHHHHHHHHHHHHHHGHHHFHHGHHHGGFFFEHHHHHHHGHHHHHHHHHHHHHHFGGFBFFB<FFGGGGGFGGG.
@M03495:530:000000000-LYBTV:1:1102:9095:16774 1:N:0:CATCACCC+TGCTATAT
GTCAGCATGTGAGCTTTGGAGTGAAATCTCTTGTCTTAAGGAATAAAGGAAAAAGATTCCGTCGGAGGCTCGGTGCTCTACAGGTTCAACCTTTGTACTCTATTATTGCCTCACATTCCATCTCTTGTGAAAATATATTTGATTGGCTTTTCTGCAGGTTGTTTGCCAGGCTTTCCAAGACCTCCACTAGAAAACACAATAAACTTTTTGGAAGCTGGACAACTATCTTCATTTTTCAGAAACAGTGAACA
+
CCDCCFFFFFFFGGGGGGGGGGHHHHHHHHHHHHHHHHFHHHHHHHHHHHHHHHGGHHIIHHHGGGGGGHHGGGGGHHHHHHHHHHHHHHHHHHHHHHHHHGHHHHHHHHHHGHHHHHHHHHHGHHHHHHHGHGHHHGHHHFHHHHFHHHHHHHHHGFFHHDHHHHHGGHHHHHEHHHHFHHHHHFFHBH1>GHFGHEGGGHGHGGHHHG@HHFEGHHFHFHHHFHHHHGGGGGGGGGGGFGGGGGGGGGF
@M03495:530:000000000-LYBTV:1:1102:13037:16790 1:N:0:CATCACCC+TGCTATAT
GTCAGCATGTGAGCTTTGGAATTAGCTGGTTTATCAACGGCAAAATATAGATCGGAAGAGCACACGTCTGAACTCCAGTCACCATCACCCATCTCGTATGCCGTCTTCTGCTTGAAAAAAAAAAAAAACATAGGCAGACAAATGTCTACAGAACTTGAAAATAATACACAGAAACACAGACTGACAACGCACCACGGACGCGCGAACATGATCTATAATTGTATCAAGAGAAGCATCGACGCTAGCAGAAA
+
CCCDCFFFFFFFGGGGGGGGGGHHHHHHHHHHHHHHHHGGGGGHHHHHHHHHHHGGGGHHHFHHHGHHHGGHHHHHHHHHHHHFHHHHHHGH3GHHFGHGHHGGGHGGHHHHGHGHHGHGGGGD<<></>11111>..00<010<0=000000/000000=:0000<000.0<0//.<.0:0000:0.-----...-<--9--<-9--00000:00:B00000000000./0/0000./---...000//0
@M03495:530:000000000-LYBTV:1:1102:11607:16813 1:N:0:CATCACCC+TGCTATAT
GTCAGCATGTGAGCTTTGGAGGGTGGTTTATCAACGGCAAAATATAGATCGGAAGAGCACACGTCTGAACTCCAGTCACCATCACCCATCTCGTATGCCGTCTTCTGCTTGAAAAAAAAAAAAAACTAACCAATACACTCGTTCATCTAGTATCAGTATATGAGGCAGGATTGTGACGGACTCAATAGAAACAAAGCTCATAGAGGGACTACGAACTGCGACGCTGACGACAATGTCCTAATCATCATATC
+
BABCCFFFFFFFGGGGGGGGGGGEFGFFHHHHHHHGGGGGHHHHHHHHHHHGGGGHHHHHHHGGHHGHHHHHHHHHHHHHHHHHHHHGHFHHHGGHHHHGGGHGHHHHHHHHFGHHGGGDCC//-.1<1101>1</00=<..<</0<0=0000000<0000:00:...-.00/0;00.;.-9/0/009000//;.//00///////....9/...-.//.----..;/..---//;///////:///:///
@M03495:530:000000000-LYBTV:1:1102:20386:16839 1:N:0:CATCACCC+TGCTATAT
GTCAGCATGTGAGCTTTGGAGTGAAATCTCTTGTCTTAAGGAATAAAGGAAAAAGATTCCGTCGGAGGCTCGGTGCTCTACAGGTTCAACCTTTGTACTCTATTATTGCCTCACATTCCATCTCTTGTGAAAATATATTTGATTGGCTTTTCTGCAGGTTGTTTGCCAGGACAGGTCGTGATTGCTGGAGCAGGTATGATATAATTCTAGGATTTGACAGATGAATAATTTACATATATATCTAACTTTGA
+
EDEDDFFFFFFFGGGGGGGGGGHHHHHHHHHHHHHHHHHHHHHHHHHHHHHHHHGGHIIHHHHGGGGGGHHGGEGGHHHHHHHHHHHHHHHHHHHHHHHHHHHHHHHHHHHHHHHHHHHHHHHHHHHHHHHHHGHHHHHHHHHHHHHHHHHHHHGGFHHHHEHHHHHHHHHHHGGHHGGGGGHHGHHHHEHFFGGHHHHHHHHDHHHHHFHHHHHHHFHFHFHG1<G<GHEHHHHHGGGGGGFFGGGFGG1
@M03495:530:000000000-LYBTV:1:1102:25747:16853 1:N:0:CATCACCC+TGCTATAT
GTCAGCATGTGAGCTTTGGAGTGAAATCTCTTGTCTTAAGGAATAAAGGAAAAAGATTCCGTCGGAGGCTCGGTGCTCTACAGGTTCAACCTTTGTACTCTATTATTGCCTCACATTCCATCTCTTGTGAAAATATATTTGATTGGCTTTTCTGCAGGTTGTTTGCCAGGACTTTCCAAGACCTCCACTAGAAAACACAATAAACTTTTTGGAAGCTGGACAACTATCTTCATTTTTCAGAAACAGTGAAC
+
CCCCCFFFFFFFGGGGGGGGGGHHHHHHHHHHHHHHHHHHHHHHHHHHGHHHHHGGHHIHHHHGGGGGGHHGGGGGHHHHHHHHHHHHHHHHHHHHHHHHHHHHEHHGHHHHHHHHHHHHHHHHHHHHHHGHHGHHHHHHHFHHHHHHHHHHHHHHHHHHHFHHHGHHHGEHHHHFFHGHHHHHFHHHHFGGGHHHHHH<GHF<<GHHHHGGGHHHHHHAH0.CCHGHHBFFFFGGGGGGBB9BGBCFGG0
@M03495:530:000000000-LYBTV:1:1102:19954:16855 1:N:0:CATCACCC+TGCTATAT
GTCAGCATGTGAGCTTTGGAGTGAAATCTCTTGTCTTAAGGAATAAAGGAAAAAGATTCCGTCGGAGGCTCGGTGCTCTACAGGTTCAACCTTTGTACTCTATTATTGCCTCACATTCCATCTCTTGTGAAAATATATTTGATTGGCTTTTCTGCAGGTTGTTTGCCAGGACTTTCCAAGACCTCCACTAGAAAACACAATAAACTTTTTGGAAGCTGGACAACTATCTTCATTTTTCAGAAACAGTGAAC
+
CCCDCFFFFFFFGGGGGGGGGGHGHHHHHHHHHHHHHHHHHGHHHHHHHGHHHHGGHHIHHIHGGGGGGHHGGGGGHHHHHHHHHHHHHHHHHHHHHHHGHHHHHHHHHHHHHHHHHHHHHHHHHHHHHHHFHGHHHHHHHFHHHHGHHHHHHHHHHHHHHDHHHHGHGHHHHHGGHHHHGGHFFHHHHHHFD<FFHGA<DGDDFHHHHHGCHFBGFHHHHHGEHEHHGFGFGGGGGGGGGGGGGGFFBF:
@M03495:530:000000000-LYBTV:1:1102:13364:16867 1:N:0:CATCACCC+TGCTATAT
GTCAGCATGTGAGCTTTGGAGGAGCAAGATAACGACCACAGGGAGGGTGGTTTATCAACGGCAAAATATAGATCGGAAGAGCACACGTCTGAACTCCAGTCACCATCACCCATCTCGTATGCCGTCTTCTGCTTGAAAAAAAAAAAGAACAAAACAAACGCATAAGAGTATAGCGGTTACACACAGATATAAACCAGCCAGACGGACAGATCAAGAGTATGTCTGCCACACCATGTAAAGAGGTTGAGATA
+
CCCCDFFFFFFFGGGGGGGGGGGGHHHHHHHHHGGGGGHHHHGGGGGEFGGGHHHHHHHGGGGGHHHHHHHHHHHGGGGHHHHHHHGHHHGHHHHHHHHHHHHHHHHHHGHGH?GHHFGHGHHGEGHGHHFHHHHGHHHHGGFGDC...///.....;..--..;00:00;000--.9.000=...00000000/9.:...:.-.:--./0;00:0.0000:00000:0:...00000000/.0///0.00
@M03495:530:000000000-LYBTV:1:1102:14728:16892 1:N:0:CATCACCC+TGCTATAT
GTCAGCATGTAGCTTTGGAGTGAAATCTCTTGTCTTAAGGAATAAAGGAAAAAGATTCCGTCGGAGGCTCGGTGCTCTACAGGTTCAACCTTTGTACTCTATTATTGCCTCACATTCCATCTCTTGTGAAAATATATTTGATTGGCTTTTCTGCAGGTTGTTTGCCAGGACTTTCCAAGACCTCCACTAGAAAACACAATAAACTTTTTGGAAGCTGGACAACTATCTTCATTTTTCAGAAACAGTGAACA
+
CCCDCFFFFFFFGGGGGGGGGGHHHHHHHHHHHHHHHHHHGHHHHHHHHHHHHGGHHIHHHHGGGGGGHHGGGGGHHHHHHHHHHHHHHHHHHHGHHHHHHGHHHHHHHHHHHHGHHHHHHHHHHHHHHHHHHHHHGGHHHHHHHHHHHHHHHHHHHFGFGHHHHHHHHHHHHGHHHHHHHHHHHHHHHEF=FCGGHFFGHGHFBGHHHGGEHFHBHHHHGHHHFHHHHGHGGGGFGGGFFFFBBBBFFGF
@M03495:530:000000000-LYBTV:1:1102:28410:16900 1:N:0:CATCACCC+TGCTATAT
GTCAGCATGTGAGCTTTGGCGACAGAAGGAGCAAGATAACGACCACAGGGAGGGTGGTTTATCAACGGCAAATATAGATCGGAAGAGCACACGTCTGAACTCCAGTCACCATCACCCATCTCGTATGCCGTCTTCTGCTTGAAAAAAAAAAAAAAATGTTACACCATACAATATACGCTATCTAGTAAGCCTTATCGTACATGTCTGTACTAGAGCTTGCATCTGCTGAACCTGCTATCTGACGTGTATCA
+
CBCCCFFFFFFFGGGGGGGGGGGGGHHHHHHHHHHHHHHHGGGGGHHHGGCEGGEFGEFHFHHHHHGGGGGHHHHHFFGHGFEFGHHHGHFHCGHHGHHGHHFHHHHHHHGHHGHHHF22FHFCBGHHHGD@HGFHHHHHF0FGDHC@CE-:----.0000;00/.:0/0;00000.;;../0000000000000:./...:0000000:0;:00:::/;00000000000./..00;/0000.9.//000
@M03495:530:000000000-LYBTV:1:1102:21180:16906 1:N:0:CATCACCC+TGCTATAT
GTCAGCATGTGAGCTTTGGTCCAGCCTGAGTCCTGGTTTATCAACGGCAAAATATAGATCGGAAGAGCACACGTCTGAACTCCAGTCACCATCACCCATCTCGTATGCCGTCTTCTGCTTGAAAAAAAAACAATGTCAATTAACACCATTAATAACATTTAATGTGCTGCCCTAGTACGTCTTCTTCTTATTCATTTCCTCCCGCTAATTACGTCCAGCATCATGTGTTTGCGCTCTGCACAATAGCGTAT
+
BABBBFFFFFFBGGGGGGGGGGHHGGHHHHAAGGHHEGGHFHHGHGGEGGHHHHHHHHFHHGEGGHHHHHHHGGGHEHGHFHHHHHHHHHHHHHFHHG33FFHGGHHGGG/EGGFHGFBGGFBFDGGCCF/C/222@2@><111?1//?1?111111111<111<11>110.1</0<0<<./.0=0000;0:0:000;0<0/;.---.09;F?/...:/:90090990///0---..:9//;9/B//-...
@M03495:530:000000000-LYBTV:1:1102:10859:16911 1:N:0:CATCACCC+TGCTATAT
GTCAGCATGTGAGCTTTGGAATTAGTAAATTCGTTGACGACAGAAGGAGCAAGATAACGACCACAGGGAGGGTGGTTTATCAACGGCAAAATATAGATCGGAAGAGCACACGTCTGAACTCCAGTCACCATCACCCATCTCGTATGCCGTCTTCTGCTTGAAAAAAAAAAAAATAGAGTACGATGAGTCATCAAGATATAGAATGTCGAGTGTAAGCGAAGTCTGTTCACTAACAGACTCACATGGAATAT
+
DDEEDFFFFFFFGGGGGGGGGGHHHHHHHHHHGHHHHHGGGGGHHHHHHHHHHHHHHHGGGGGHHHHGFGGGEFGGGHHHHHHHGGGGGHHGHHHHGHHHGGGGHHHHHHHGHHHGHHHHHHHHHHHHHHHHHHHHGHCHHHGGHHHHGFGHGHHHHHHHGHHGHGGGG-<--::0:1111.<..101111110000<1111111<1..-091111<-.--.111<1111:10<00/.0000010/<:001
@M03495:530:000000000-LYBTV:1:1102:4516:16913 1:N:0:CATCACCC+TGCTATAT
GTCAGCATGTGAGCTTTGGAATTAGTAAATTCGTTGACGACAGAAGGAGCAAGATAACGACCACAGGGAGGGTGGTTTATCAACGGCAAAATATAGATCGGAAGAGCACACGTCTGAACTCCAGTCACCATCACCCATCTCGTATGCCGTCTTCTGCTTGAAAAAAAAATGAACAACCATTAAAAATGGAAATTAAAGAGCAAGTATAGTATAAACAATAATACCACAGTACGTGGATTGACACGATCTTT
+
BBBBBFFFFBDFGGGGGGGGGFHHHGHHHHHHGGHHHHDFEGEHHHHHHHHHGHGHHHGGEGGHGHHEFEEGFGGFFFHHHFFHGGGGGHHHHHHEHDHEF?FFHHHHFHHGHEHGHBHHGBGF>FHHHHHHHHHHGHCGHGGGHHGGG.DFGHFHFGFHH0<G.<@DG.00000;:.A099;00090009BB90;000///9/00090000099//9////9////..///.;...;;.//;;9-99.//
@M03495:530:000000000-LYBTV:1:1102:16806:16962 1:N:0:CATCACCC+TGCTATAT
GTCAGCATGTGAGCTTTGGAGGGCAAGAAGTGGTTGTGACTGGTTTATCAACGGCAAAATATAGATCGGAAGAGCACACGTCTGAACTCCAGTCACCATCACCCATCTCGTATGCCGTCTTCTGCTTGAAAAAAAAAAAAAAAAGCAAATAAGACTAGGGCTTCAGTCTAGTCGTAATACACGGAGTCAACTAAATAGCAGGTCAGCGGAAGACACTGATGTGCACACAATTGTGAATAGTCTATGACATA
+
CCCDCFFFFFFFGGGGGGGGGGGGGGGHHHHHHHGGGGHHHHHHHHHHHHHHGGGGGHHHHHHHHHHHGGGGHHHHHHHGHHHGHHHHHHHHHHHHHHHHHHHHFH3FGHGGHHGHGGGHGHHHHHHHFHFHHGGGCC<@><--..0/0000000000/./.;/000000000.:...:000.--../;00000;0000;;..00/0.---..;:/000:0:00000...0:000000:0000000:0000
@M03495:530:000000000-LYBTV:1:1102:18257:16971 1:N:0:CATCACCC+TGCTATAT
GTCAGCATGTGAGCTTTGGAGTGAAATCTCTTGTCTTAAGGAATAAAGGAAAAAGATTCCGTCGGAGGCTCGGTGCTCTACAGGTTCAACCTTTGTACTCTATTATTGCCTCACATTCCATCTCTTGTGAAAATATATTTGATTGGCTTTTCTGCAGGTTGTTTGCCAGGACTTTCCAAGACCTCCACTAGAAAACACAATAAACTTTTTGGAAGCTGGACAACTATCTTCATTTTTCAGAAACAGTGAAC
+
CCCCCFFFFFFFGGGGGGGGGGHHHHHGHHHHHEDGGHHHHHHHHHHHHHHHHHGFHHHHHHHGGGGGGHHGGFGGHGHHGGGHHHHFHHHGGHHBGHGHGHHHGHHHHGGHHHHHHHHHHHHFHGHHHGHHHFHHHHHHHFHHHGFHFGHHEHHHHGHHHDHHGHHGGGHEFHHHHGGHAGHEHHEHHHHDFFHHHHEEGDGGHHHHHHGGFHFHGHHHHHHHHGHHHHEFGFFFGFGGGGGGGGFGEG0
@M03495:530:000000000-LYBTV:1:1102:27550:16982 1:N:0:CATCACCC+TGCTATAT
GTCAGCATGTGAGCTTTGGGAGGGTGGTTTATCAACGGCAAAATATAGATCGGAAGAGCACACGTCTGAACTCCAGTCACCATCACCCATCTCGTATGCCGTCTTCTGCTTGAAAAAAAAAATACTAATAATTATCCATTCTTAATCGTATAGCACTAAATCCTTGCTTTTCACAACAAAACATTAATATGAATTATGTTTTGATACTTGTCTCACTCGTTATAATATATTTCAATCACAGTGGTTTCCGT
+
BBBABFFFFFFFGGGGGGGGAFGGEGGGGHHHHHHHGGGGGHHHHHHHGHHHGGGGGHHHHHHFHHHGHHHHHHHHHHHHHHHHHHHHEB3FFHGGGHFFFFGHGHHGFHHGFCGFHGGGG<01111111@111<<?11?<111111..<>11=11<1/00<<=00/000<00000.....::C00<0;000:C0000099/:.000;;000090000.:...;0;00;0;00;0;/;////9/9..//./
@M03495:530:000000000-LYBTV:1:1102:19695:17000 1:N:0:CATCACCC+TGCTATAT
GTCAGCATGTGAGCTTTGGTTTATCAACGGCAAAATATAGATCGGAAGAGCACACGTCTGAACTCCAGTCACCATCACCCATCTCGTATGCCGTCTTCTGCTTGAAAAAAAAAAAAAAACATAAATAACAATATTAACAAGACTTATACCAGGTGTATATAACGGATTAGCGGTACTATTCTGAGATCCACGAACGGAGAAAGCACGTATGTCGACACACGTTACAAGATATAGCTCACAGATGTTGCTCA
+
CBCCCFFFFFFFGGGGGGGGGGHHHHHHGGGGGHGGHHHHHHHHGGGGHHHHHHHGHHHGHGHHHHHHHHHGHHHHHHHHGF3GGHGGHHHHGFGHGHHHHHHHEHHHFGGGCG</<<<//111>1111111111=1>110//000000000.<000000;00.-...;0/--;..00;00000;000000.:.--...-;00/09-.:0/00..-.-/.-../.;00900:00099000009000:0900
@M03495:530:000000000-LYBTV:1:1102:18862:17001 1:N:0:CATCACCC+TGCTATAT
GTCAGCATGTGAGCTTTGGAGTGAAATCTCTTGTCTTAAGGAATAAAGGAAAAAGATTCCGTCGGAGGCTCGGTGCTCTACAGGTTCAACCTTTGTACTCTATTATTGCCTCACATTCCATCTCTTGTGAAAATATATTTGATTGGCTTTTCTGCAGGTTGTTTGCCAGGACTTTCCAAGACCTCCACTAGAAAACACAATAAACTTTTTGGAAGCTGGACAACTATCTTCATTTTTCAGAAACAGTGAAC
+
BBBBBFFFFFBFDGFFGGGFGFFGDFHHHHHHGGHHHHDGFDCGHHFHEFGGEGEFFGFFEBFEEE?AEAFEGEEGHHHGHFGFGGHHGHFFHGHEGHFFGHFGBGHFDEGHGCHHHHHBFGHGFHG?FFFFEFGHHHFHHFGBDFGHHHHHHGHEHHFGHFHHBG1<C/C/FFGHGBFBGHFHHGHEHCG<1=0GFGG.0=<0<DF0GFC-/:CCGHGFGBC:GGGHHGGBBFGFFGGGBF/BFFFBB09
@M03495:530:000000000-LYBTV:1:1102:21072:17044 1:N:0:CATCACCC+TGCTATAT
GTCAGCATGTGAGCTTTGGAATTAGTAAATTCGTTGACGACAGAAGGAGCAAGATAACGACCACAGGGAGGGTGGTTTATCAACGGCAAAATATAGATCGGAAGAGCACACGTCTGAACTCCAGTCACCATCACCCATCTCGTATGCCGTCTTCTGCTTGAAAAAAAAAAAAACTCATGGAGCCAACGCCGTGTCGGCATTATGATACTCAATACTGTAACTACAATAAGCATATCCTCACCACTATGATG
+
CCCCCFFFFFFFGGGGGGGGGGHHHHHHHHHHGGHHHHGGGGGHHHHHHHHHHHHHHHGGGGGHHHGGFGGGEGEEGHHHHHHHGGGGGHHHHHHHHHHHGGGGHHHHHHHGHHHGHHHHHHHHFGHHHHHHHHHHGFGHGGGGHHHHGDEHGHHHHHHHGFGHHCGG?-;--.;000000//./9;9-9---./.--;-000000;;B0000:090000000:000000090000000;..0.0/0000:
@M03495:530:000000000-LYBTV:1:1102:16116:17058 1:N:0:CATCACCC+TGCTATAT
GTCAGCATGTGAGCTTTGGAGTGAAATCTCTTGTCTTAAGGAATAAAGGAAAAAGATTCCGTCGGAGGCTCGGTGCTCTACAGGTTCAACCTTTGTACTCTATTATTGCCTCACATTCCATCTCTTGTGAAAATATATTTGATTGGCTTTTCTGCAGGTTGTTTGCCAGGATGATTGCTGGAGCAGGTATGATATAATTCTAGGATTTGACAGATGAATAATTTACATATATATCTAACTTTGATAGCAGT
+
DCDDDFFFFFFFGGGGGGGGGGHHHHHHHGHHHHHHHHHHHHHHHHHHHHHHHHGGHIIHHHHGGGGGGHHGGFGGHHHHHHHHHHHHHHHHHHHHHHHHHHHHHHHHHHHHHHHHHHHHGHHHHHHHHGHHHFHHHHHHHGHHHHGHHHHHHHGFHHHHHGHHHHHHGHHHHHHHHHHHHHHFGCHHHHHHHHHFHHG>HHHHBGHHHHHFGHHHHDHHCGHHHHGHHHHHHHHGFHHHHHFHHGFFFF;
@M03495:530:000000000-LYBTV:1:1102:2526:17059 1:N:0:CATCACCC+TGCTATAT
GTCAGCATGTGAGCTTTGGAGTGAAATCTCTTGTCTTAAGGAATAAAGGAAAAAGATTCCGTCGGAGGCTCGGTGCTCTACAGGTTCAACCTTTGTACTCTATTATTGCCTCACATTCCATCTCTTGTGAAAATATATTTGATTGGCTTTTCTGCAGGTTGTTTGCCAGGACTTTCCAAGACCTCCACTAGAAAACACAATAAACTTTTTGGAAGCTGGACAACTATCTTCATTTTTCAGAAACAGTGAAA
+
AABBBFFFBDFFGGGGGGGGGGHHHBGFFHHHHDGFHHHHHHHHHFHFFHHHHHGGHHHGHHHGGGGGGHHGGEGGHHHGHHHEGBBGFH1GFHHHHGHHHHHGHHHFGF@CGGHHGDGFGGHHHGHHHB?FDFGHHHHFHDGFG0?GHBGHHGFFBGAGHDHHEHHHEAFGHFFGFHDDGHHHFGBGHFF1F=FGHH..<<<0<=DFHG?GFCGEGHHFFHHHHHHGHGGGGGFFFGGGBFGBFFFBBF0
@M03495:530:000000000-LYBTV:1:1102:19260:17062 1:N:0:CATCACCC+TGCTATAT
GTCAGCATGTGAGCTTTGGAGTGAAATCTCTTGTCTTAAGGAATAAAGGAAAAAGATTCCGTCGGAGGCTCGGTGCTCTACAGGTTCAACCTTTGTACTCTATTATTGCCTCACATTCCATCTCTTGTGAAAATATATTTGATTGGCTTTTCTGCAGGTTGTTTGCCAGGACTTTCCAAGACCTCCACTAGAAAACACAATAAACTTTTTGGAAGCTGGACAACTATCTTCATTTTTCAGAAACAGTGAAC
+
CBCCCFFFFFFFGGGGGGGGGGHHHHHHHHHHHHHHHHHHHHHHHHHHHHHGHGGGHIHHHHHGGGGGGHHGGGGGHGHHHHGHHHHHHHHHHHHHHHHHHHHHGHHHHHBHHHHHHHHHHGHHHHHHHGHHHGHHHHHHHHHHHHHHHHHHHHHHHHHHHFHHHHHHGHHHHHHHHFHFEHHHHHHHHHHDGDGFHHECGGHDDHHHHHGFHHHHHHHHHHHHHHHHGHGGGGGGGGGGFBFFGGFFFG0
@M03495:530:000000000-LYBTV:1:1102:16156:17076 1:N:0:CATCACCC+TGCTATAT
GTCAGCATGTGAGCTTTGGAGTGAAATCTCTTGTCTTAAGGAATAAAGGAAAAAGATTCCGTCGGAGGCTCGGTGCTCTACAGGTTCAACCTTTGTACTCTATTATTGCCTCACATTCCATCTCTTGTGAAAATATATTTGATCGGCTTTTCTGCAGGTTGTTTGCCAGGACTTTCCAAGACCTCCACTAGAAAACACAATAAACTTTTTGGAAGCTGGACAACTATCTTCATTTTTCAGAAACAGTGAAC
+
DDDDDFFFFFFFGGGGGGGGGGHHHHHHHGHHHHHHHHHHHHHHHHHHGHHHHHGGHIHHHHHGGGGEEHHGGGGGHHHHGHHHHHHHHHHHHHHHHHHHHHHHHHHHHHHHHHHHHHHGHHHHHHHHHHHHHHHHHHHHHHHHGF?FGHHHHHHHHHGHHFHHHHHHHGHHHHHGHHGHFHHHGGFCHGH1=GFHHHE<DGHDGHHHHHGCECHHGHC.CF<GFFGGGGFGGFGGGGGGGGGGGGFFBF0
@M03495:530:000000000-LYBTV:1:1102:3156:17086 1:N:0:CATCACCC+TGCTATAT
GTCAGCATGTGAGCTTTGGAATTAGTAAATTCGTTGACGACAGAAGGAGCAAGATAACGACCACAGGGAGGGTGGTTTATCAACGGCAAAATATAGATCGGAAGAGCACACGTCTGAACTCCAGTCACCATCACCCATCTCGTATGCCGTCTTCTGCTTGAAAAAAAAAAAACAAAATAAATCCAAATGACTACTGTATGGTTCTAAACTGTATCTGCAGACTTGATAAGATAATCATGTATACTATTGCA
+
BCCCCFFFFFFFGGGGGGGGGGHHHHHHHHHHGHHHHHGGGGGGHHHHHHHHHHHHHHGGGGGHHHHGGGGGEGGGGHHHHHHHGGGGGHHHHHHHHHHHGGGGFHHHHHHGHHHGHHHHHHHHFGHHHHHHHHHHGCCHGHGGHHGHGGGHGHHGHHHG0CHHHGFGG:-:.9...0:0000/000000000/000://////////9//;///://///.///:9/9////;9////////////////
@M03495:530:000000000-LYBTV:1:1102:5382:17111 1:N:0:AATCACCC+TGCTATAT
GTCAGCATGTGAGCTTTGGAATTAGTAAATTCGTTGACGACAGAAGGAGCAAGATAACGACCACAGGGAGGGTGGTTTATCAACGGCAAAATATAGATCGGAAGAGCACACGTCTGAACTCCAGTCACAATCACCCATCTCGTATGCCGTCTTCTGCTTGAAAAAAAAAACAAAATACATAAAAATTACACACTCAACTGTATGCAGAACCAGAATCAGAAGAGAACAAGCAAGTCTAACAACGACATCAT
+
DDDDDFFFFFFFGGGGGGGGGGHHHHHHHHHHGHHHHHGGGGGHHHHHHHHHHHHHHHGGGGGHHHHGGGGGEGGGGHHHHHHHGGGGGHHHHHHHHHHHGEGGHHHHHHHGHHHGHHHHHHHHHHHHHHHHHHHHGGCGHHGGHHHHGFFHGHHHGHHHHGHFHGGFGE.:...000000000:.0:00:0.//:0/0/0;00:000//..../0000:0;:./00///.///;0000000.-.-:.0:0
@M03495:530:000000000-LYBTV:1:1102:10420:17120 1:N:0:CATCACCC+TGCTATAT
GTCAGCATGTGAGCTTTGGAGGATCACAAATCCGCGATGAATACCTGCAAAATCTGGTGCCGTTTAAAGAGGGCGATGAGTACGAATCGAAAGATCTGGCGGAACTGAACCGCCGACTTTCTGCTACCGGCTGGTTTATCAACGGCAAAATATAGATCGGAAGAGCACACGTCTGAACTCCAGTCACCATCACCCATCTCGTATGCCGTCTTCTGCTTGAAAAAAAAAAAAAGAACAATACCATAGAGTGA
+
CCDEEFFFFFFFGGGGGGGGGGGHHHHHHHHHHGGGGGGHHHHHHHHHHHHHHHHHHHHHHFBEHHHHHHHHGGGGGGHHHHHGGHHGHHHGGHHHHHHHGGGGGHHHHHHGGGGGGGGHHHHHHHHHGGGGGGCHHHHHHHHGGGGGHHHHHHHHHHHGGGGFGGGGGGGFGGGGGGGGGGGGGGGGGGGGGGFA:/BBFEFFFFFFFFFFFFEFFFFBFFFFF<B----<<..//:0:<0<:0011111
@M03495:530:000000000-LYBTV:1:1102:21001:17127 1:N:0:CATCACCC+TGCTATAT
GTCAGCATGTGAGCTTTGGAATTAGCTGGTTTATCAACGCAAAATATAGATCGGAAGAGCACACGTCTGAACTCCAGTCACCATCACCCATCTCGTATGCCGTCTTCTGCTTGAAAAAAAAAAAAAACAGATAACACAAAGAATAATAACATGCACTGTGTGATCTCGTACTACTGTATAGAGACAACTGAATTAGCTGCAACATGAAATAGAACATGACAGTCTGTATGCATACTTATACACAAAGGATG
+
CCCDCFFFFFFFGGGGGGGGGGHHHHHHHHHHHHHHHHGGGGGHHHHHHHHHHGGGGHHHHHHHGHHHGHHHHHHHHHHHHHHHHHHHHGC3FGHGGHHHHGGGHGHHHHHHHGHHHHGGGGG@/////001=1111..000011111100100<00/111.11111.....111011111111::/.0/<01110/100/00./:011110110/:0000000111:11111<01:1:11100..///00
@M03495:530:000000000-LYBTV:1:1102:18163:17156 1:N:0:CATCACCC+TGCTATAT
GTCAGCATGTGAGCTTTGGAGTGAAATCTCTTGTCTTAAGGAATAAAGGAAAAAGATTCCGTCGGAGGCTCGGTGCTCTACAGGTTCAACCTTTGTACTCTATTATTGCCTCACATTCCATCTCTTGTGAAAATATATTTGATTGGCTTTTCTGCAGGTTGTTTGCCAGGACTTTCCAAGACCTCCACTAGAAAACACAATAAACTTTTTGGAAGCTGGACAACTATCTTCATTTTTCAGAAACAGTGAAC
+
AAAA1B@DBBBFGBGBEF1FABGFFDGGGHD3FAFGE3DFGE0ECAFHDGFECFEAFEAGHEGEEA/EEAEEGEEGFHDGHFHEGGHFDBGGHHHFGHH1GHBGHEDGHFFHHAFHHFBGGGHHHFHHGFFG11FEGDFGHHFHBGCCCFGGDG1BFFGHHGEG0FD1@/FGFFDFGD1FFFCGFCH0FFG<1>0CHHE<<=00<0=DGHGGB0:CCFBCCGF.C/:GBGFBFF0BBFFFF0;BFF;;FB0
@M03495:530:000000000-LYBTV:1:1102:27337:17182 1:N:0:CATCACCC+TGCTATAT
GTCAGCATGTGAGCTTTGGAATTAGTAAATTCGTTGACGACAGAAGGAGCAAGATAACGACCATAGGGAGGGTGGTTTATCAACGGCAAAATATAGATCGGAAGAGCACACGTCTGAACTCCAGTCACCATCACCCATCTCGTATGCCGTCTTCTGCTTGAAAAAAAAAAAAACCAACTAAGCCTTACACTTCAGACTACACGCCATATCTAACTCCAACACAACGATAACACTCAGCACCATTACAGATA
+
DDEEDFFFFFFFGGGGGGGGGGHHHHHHHHHHGHHHHHGGGGGHHHHHHHHHHHHHHHGGGGGHHHHHHGGGFGGGGHHHHHHHGGGGGHHHHHHHHHHHGGGGGHHHHHHGHHHGHHHHHHHHHHHHHEHHHHHHGGFHHHGFHHHHGEGHGHHHGHHHHHGBGCGEG?--<..<../000/000001011:111<00/</.-...011:11:1<0000....99<...0000</001.9.01111011<
@M03495:530:000000000-LYBTV:1:1102:22466:17194 1:N:0:CATCACCC+TGCTATAT
GTCAGCATGTGAGCTTTGGAATTAGCTGGTTTATCAACGGCAAAATATAGATCGGAAGAGCACACGTCTGAACTCCAGTCACCATCACCCATCTCGTATGCCGTCTTCTGCTTGAAAAAAAAAAAAAAACAACCTAAACACTCATATTACGTCTACTTACTGGAAAAACTCACAACTGTACAACTCATAATCTGAACAATACGTTGAAGCCTATGGCTTGTCTTGTCAAGTGAGATGCAAGTCATTACTCG
+
BBCCCFFFFFFFGGGGGGGGGGHHHHHHHHHHHHHHHHGGGGGHHHHHHHHHHHGGGGHHHHHHHGFGHGHHHHHHHHHHHHHHHHHHHHGH3FGHGGHHHHGGGHFHHHHHHHGHFHHGGGBF<<//-..<..0111<1.0//1=111=.<./.<1111110/00/..0<0000.0/:1111<000111111111:1/010.0<..110.0010<./.-.:11110110<1101100010111111111.
@M03495:530:000000000-LYBTV:1:1102:19869:17197 1:N:0:CATCACCC+TGCTATAT
GTCAGCATGTGAGCTTTGGAATTAGCTGGTTTATCAACGGCAAAATATAGATCGGAAGAGCACACGTCTGAACTCCAGTCACCATCACCCATCTCGTATGCCGTCTTCTGCTTGAAAAAAAACAGAAACACTCTACACACCGAGACAAACGTAACAACCTAATTACGTACTTCAATTCTTTACCACATAACTGTTGATAGGAATACTTATACATGTATAGATCACCGGACATTGATTCCGTCATCAACACT
+
AABBBFFFFFFFGGFGGGGBBGHFFHBGHCGHHGHHHHGGGGGHFHDGHEHHFGGEG?HFEFFGHGBFCADFCGFGFFGGGFFDHHHHHHGC3BGF11GFHHGGGHEHGHEHHH03BGA//<//2B22B?F@222@F22///////00?<.0>0.1<..0</0000./<..000=00=C0;CC:;;CF0;/00:<00;00;09B00000900;00;;0000000//.----//:///;9//.../9///:/
@M03495:530:000000000-LYBTV:1:1102:27257:17201 1:N:0:CATCACCC+TGCTATAT
GTCAGCATGTGAGCTTTGGAGTGAAATCTCTTGTCTTAAGGAATAAAGGAAAAAGATTCCGTCGGAGGCTCGGTGCTCTACAGGTTCAACCTTTGTACTCTATTATTGCCTCACATTCCATCTCTTGTGAAAATATATTTGATTGGCTTTTCTGCAGGTTGTTTGCCAGGACTTTCCAAGACCTCCACTAGAAAACACAATAAACTTTTTGGAAGCTGGACAACTATCTTCATTTTTCAGAAACAGTGAAA
+
CCCCCFFFFFFFGGGGGGGGGGHHHHHHHHHHHHHHHHHHHHGHHHHHHHHHHHGGHGHHHHHGGGGGGHHGGGGGHHHHHHHEHHHHHHHGHHHHHHHHGHHHHHHHHHHHHHHHHHHGHHHHFHHHGHHHHHHHHHGHGHHHHFGFHHHHGHGGHHHHHGHHHHHHHHHHHFHFHHHHFHHHHHHHHHHBFHHHHHGCGGHGDHHHHH?CHHHEF0GHHHHHFHHCHHFCFGGGEFGBFFFGFF0C0B0
@M03495:530:000000000-LYBTV:1:1102:8508:17211 1:N:0:CATCACCC+TGCTATAT
GTCAGCATGTGAGCTTTGGAGTGAAATCTCTTGTCTTAAGGAATAAAGGAAAAAGATTCCGTCGGAGGCTCGGTGCTCTACAGGTTCAACCTTTGTACTCTATTATTGCCTCACATTCCATCTCTTGTGAAAATATATTTGATTGGCTTTTCTGCAGGTTGTTTGCCAGGACTTTCCAAGACCTCCACTAGAAAACACAATAAACTTTTTGGAAGCTGGACAACTATCTTCATTTTTCAGAAACAGTGAAC
+
CCCCCFFFFFFFGGGGGGGGGGHHHHHHHHHHHHHHHHHHHHHHHHHHHHHHHHGGHIHHHHHGGGGGGHHGGGGGHHHHHHHHHHHHHHGHGHHGHHHGHHHHHHHHHHHHHHHHHHHGHHHHHHHHHHHHHGHGHHHHHGHHHGHHHHHHHHGHHHHHHGHFHHHHFGHFHHHHHF?GAHHHHHGHHFFF<FGFGHHEGGHHGHHHHHGGFCGHGHBCGHHHHHHHFHFFGGFGGGGFGGGFGGBFEF0
@M03495:530:000000000-LYBTV:1:1102:14365:17242 1:N:0:CATCACCC+TGCTATAT
GTCAGCATATGAGCTTTGGAGTGAAATCTCTTGTCTTAAGGAATAAAGGAAAAAGATTCCGTCGGAGGCTCGGTGCTCTACAGGTTCAACCTTTGTACTCTATTATTGCCTCACATTCCATCTCTTGTGAAAATATATTTGATTGGCTTTTCTGCAGGTTGTTTGCCAGGACTTTCCAAGACCTCCACTAGAAAACACAATAAACTTTTTGGAAGCTGGACAACTATCTTCATTTTTCAGAAACAGTGAAA
+
DCCDDFFFFFFFGGGGGGGGGGHHHHGHHHHHHHHHHGHHHHHHHHHHHHHHHHGGHIHHHIHGGGGGGHHGGGGGGHHHHHHHHHHHHHHHHHHHHHHGHHHHHHHGHHHHHHHHHHGHHHHGHHHHHHHHHGFHHHHHHHHHHFHFFHHHHGEFHGHHHFHHFGGFFFHHHHHHHGHHHFFHHHHGHGFGGHHHGH.<DGDHFFHHHHG@FCGAGHF.GFA.CHFHHGG0BFGGFB0FGF0:BB00;B0
@M03495:530:000000000-LYBTV:1:1102:26788:17246 1:N:0:CATCACCC+TGCTATAT
GTCAGCATGTGAGCTTTGGAATTAGTAAATTCGTTGACGACAGAAGGAGCAAGATAACGACCACAGGGAGGGTGGTTTATCAACGGCAAAATATAGATCGGAAGAGCACACGTCTGAACTCCAGTCACCATCACCCATCTCGTATGCCGTCTTCTGCTTGAAAAAAAAAAAATAATACAATCAGACAACATTAAGTGCATTCTCTCGATTCTATTCACAACTCCAAGTACACCGTATCTCTACTCAGAGCG
+
CCCCCFFFFFFFGGGGGGGGGGHHHHHHHHGHGGHHGHGGGGGHHHGAGHHHHHHHHHGGGGGHHHHGGGGGEGGEEHHHHHHHGGGGEHHGGHHHHHHHGGGGHHHHHHHGHHHGHHHHHHFFFGHHGFHHHHHHGHEGHHGGHHHHGGGHGHHHHHHG0C0DGCEF-@C?900;00000;00;0/99./000C0000:0:0000.0/000000;9:00.0000000:000/-....;0000000;0:/-
@M03495:530:000000000-LYBTV:1:1102:15372:17248 1:N:0:CATCACCC+TGCTATAT
GTCAGCATGTGAGCTTTGGAGTGAAATCTCTTGTCTTAAGGAATAAAGGAAAAAGATTCCGTCGGAGGCTCGGTGCTCTACAGGTTCAACCTTTGTACTCTATTATTGCCTCACATTCCATCTCTTGTGAAAATATATTTGATTGGCTTTTCTGCAGGTTGTTTGCCAGGACTTTCCAAGACCTCCACTAGAAAACACAATAAACTTTTTGGAAGCTGGACAACTATCTTCATTTTTCAGAAACAGTGAAC
+
CCCCDFFFFFFFGGGGGGGGGGHHHHHHHHHHHHHHHHHHHHHHHHHHHHHHHHGGHIHHHHHGGGGGGHHGGEEGHHHHHHHHHHHHHHHHHHHHHHGHHHHHHHHHHHHHHHHHHHHGHHHHHHHHHHHHGGHGHHHHHHHHHFHHHHHHGHGHGHHHHGHHHHHHHEHHHHHGGGGFHHHHHHHGHHHFHGHHHH.<DGGGFFGHHHFGHHEEGH/CGHHGGGHHHHBFGGGFFGGGGGGGGFCFGG0
@M03495:530:000000000-LYBTV:1:1102:25425:17277 1:N:0:CATCACCC+TGCTATAT
GTCAGCATGTGAGCTTTGGTCCAGCCTGAGTCCCTGGTTTATCAACGGCAAAATATAGATCGGAAGAGCACACGTCTGAACTCCAGTCACCATCACCCATCTCGTATGCCGTCTTCTGCTTGAAAAAAAAAAAACTACACCTTGTAAGAGCTTATCATTCCGTCCTAATCTTAATCTCGTGCAGTGTCGATACAAACGTCAGGTTGTCCTGTCTCATCAGCACCCTCGTCATACCTGTAATAGACTCGTCT
+
CCDDCFFFFFFFGGGGGGGGGGHHHGHHHHGHHHHHHHHHHHHHHHGGGGGHHHHHHHHHHHGGGGHHHHHHHGHHHGFHHHHHHHHHHHHHHHHHHHFBBGHHGGHHHHGGGHGHHFFFGHFHHHHGGGBC/>?11110<011<=1<110110<00=000<0...000<000:0000.....<<00<....<000.9.<.</0</.000<:00<0<00:00...9.-<..A0:/000<0000000<..<.
@M03495:530:000000000-LYBTV:1:1102:12661:17358 1:N:0:CATCACCC+TGCTATAT
GTCAGCATGTGAGCTTTGGAGTGAAATCTCTTGTCTTAAGGAATAAAGGAAAAAGATTCCGTCGGAGGCTCGGTGCTCTACAGGTTCAACCTTTGTACTCTATTATTGCCTCACATTCCATCTCTTGTGAAAATATATTTGATTGGCTTTTCTGCAGGTTGTTTGCCAGGACTTTCCAAGACCTCCACTAGAAAACACAATAAACTTTTTGGAAGCTGGACAACTATCTTCATTTTTCAGAAACAGTGAAC
+
BBBBBFFFFFFBGGGGGGGFFGHHHHFGHHCHHHHHGHHGHGHHHHHHHGHHHHGGGHFGHHHGGGGGFHHGGEEGHHFFFHFHGHHHFHHHFHHFGHHHHHHHHHHHGGHHGHHGFFFFHHHEFFHHHGFFHGHHHHHGGHHHHHHHHGGHHHHHGGFGHACGHHFHHHGEBGGHHB1GHHHFHHGGGFH1G>GGHFC.DDD<<DGHHHGGEFGHGFCGHHGCCGHHGGGFFGCFGFFBBCF/BFBFBF0
@M03495:530:000000000-LYBTV:1:1102:2736:17396 1:N:0:CATCACCC+TGCTATAT
GTCAGCATGTGAGCTTTGGAGTGAAATCTCTTGTCTTAAGGAATAAAGGAAAAAGATTCCGTCGGAGGCTCGGTGCTCTACAGGTTCAACCTTTGTACTCTATTATTGCCTCACATTCCATCTCTTGTGAAAATATATTTGATTGGCTTTTCTGCAGGTTGTTTGCCAGGATTCTTTCCAAGACCTCCACTAGAAAACACAATAAACTTTTTGGAAGCTGGACAACTATCTTCATTTTTCAGAAACAGTGA
+
DDDDDFFFFFFFGGGGGGGGGGHHHHHHHHHHHHHHHHHHHHHHHHHGHHHHHHGGHIIIHIHGGGGGGHHGGGGGHHHHHHHHHHHHHHHHHHHHHHGHHHHHHHHHHHHHHHHHHGHHHFHFHHHHHFHBGHHHHHHHHHHHHFHGHHHHHHBHFFHHHGHHHGHHHHGHHHGHHHHHHHFHHHHHHHHHHGEGCFC.E.DGGHHHHHHHGFFGFEHHF.GGHHHHHHFFGFFFFFFF0CFGFFF/:00
@M03495:530:000000000-LYBTV:1:1102:20526:17432 1:N:0:CATCACCC+TGCTATAT
GTCAGCATGTGAGCTTTGGAGTGAAATCTCTTGTCTTAAGGAATAAAGGAAAAAGATTCCGTCGGAGGCTCGGTGCTCTACAGGTTCAACCTTTGTACTCTATTATTGCCTCACATTCCATCTCTTGTGAAAATATATTTGATTGGCTTTTCTGCAGGTTGTTTGCCAGGACAGGTCGTGATTGCTGGAGCAGGTATGATATAATTCTAGGATTTGACAGATGAATAATTTACATATATATCTAACTTTGA
+
DCCDEFFFFFFFGGGGGGGGGGHHHHHHHHHHHHHHHHHHHHHHHHHHHHHHHHGGHIIHHHHGGGGGGHHGGFGGHHHHHHHHHHHHHHHHHHHHHHHHHHHHHHHHHHHHHHHHHHHHHHHHHHHHHHHHHGGHHHHHHHHHHHHGHGHHHHHHHHHHHGHHHHGHHHHHHGGGFGEGHHHHHHHHHHHHHHHHHHGHHHHHHHHHGHHHHHGHHHHFHHHGCHBCHHHGHGCGFFFFFFGGGGGCCF1
@M03495:530:000000000-LYBTV:1:1102:13797:17442 1:N:0:CATCACCC+TGCTATAT
GTCAGCATGTGAGCTTTGGAGTGAAATCTCTTGTCTTAAGGAATAAAGGAAAAAGATTCCGTCGGAGGCTCGGTGCTCTACAGGTTCAACCTTTGTACTCTATTATTGCCTCACATTCCATCTCTTGTGAAAATATATTTGATTGGCTTTTCTGCAGGTTGTTTGCCAGGACTTTCCAAGACCTCCACTAGAAAACACAATAAACTTTTTGGAAGCTGGACAACTATCTTCATTTTTCAGAAACAGTGAAA
+
BABBBFFFFFFFGGGGGGGGGGHHHHGHHHHHHHHHHHHHGHHHHHHHHHHGHFGGHHHHHGHGGGGGEHHGGEGGHHGHHHHHHHHHHHHHHHHHHGHHHHHGGFHGHHHGHHHHHFHFHGFHHHHHHGGBGGGHHHHHHHHHF0FFHHHFGHHHHEGHHGHHHEHHGHGGEGHHHGHFHHFFFHBFDHFDDDGFHH..<D00<DBGHHFGGHHEBF/GHHHGHFGCGHFGFFFGGGGFGFGFFGGFFF0
@M03495:530:000000000-LYBTV:1:1102:15228:17491 1:N:0:CATCACCC+TGCTATAT
GTCAGCATGTGAGCTTTGGAGTGAAATCTCTTGTCTTAAGGAATAAAGGAAAAAGATTCCGTCGGAGGCTCGGTGCTCTACAGGTTCAACCTTTGTACTCTATTATTGCCTCACATTCCATCTCTTGTGAAAATATATTTGATTGGCTTTTCTGCAGGTTGTTTGCCAGGAGCAGGTCGTGATTGCTGGAGCAGGTATGATATAATTCTAGGATTTGACAGATGAATAATTTACATATATATCTAACTTTG
+
CCCCDFFFFFFFGGGGGGGGGGHHHHHHHHHHHHHHHHHHHHHHHHHHHHHHHHGGHIIHHIHGGGGGGHHGGGGGHHHHHHHHHHHHHHHHHHHHHHHHHHHHHHHHHHHHHHHHHHHGHHHHHHHHHGHHHGHGHHHHGGHHHHGHHHHHGHHHHGHHHEHHHGGHHHHGHHHHFHGGGHHHHGHHHHHGEHEGHFC<H=HFGHHHHHHHHHHHHHHGFHGHH:CGFHHFHHGGGGGGGGGGGGGFGG0
@M03495:530:000000000-LYBTV:1:1102:18506:17492 1:N:0:CATCACCC+TGCTATAT
GTCAGCATGTGAGCTTTGGAGTGAAATCTCTTGTCTTAAGGAATAAAGGAAAAAGATTCCGTCGGAGGCTCGGTGCTCTACAGGTTCAACCTTTGTACTCTATTATTGCCTCACATTCCATCTCTTGTGAAAATATATTTGATTGGCTTTTCTGCAGGTTGTTTGCCAGGACTTTCCAAGACCTCCACTAGAAAACACAATAAACTTTTTGGAAGCTGGACAACTATCTTCATTTTTCAGAAACAGTGAAA
+
CCCDCFFFFFFFGGGGGGGGGGHHHHHHHHHHHHHHHHHHHHHHHHHHHHHHHHGGHIIIHHHGGGGGGHHGGEGGHHHHHHHHHHHHHHHHHHHHHHHHHHHHHHHHHHHHHHHHHHHHHHHHHHHHHHHHHHHHHHHHHHHHHGHHHHHHHHHHGHHHHGHHHHHHGHHHHHHHHHHHHGHHHHHHHGHHHHHHHHGCGGHHHGHHHHGGGHHHFFHHHGHHHGHHHHGGGGGGGGGGFFFGGGCB0C0
@M03495:530:000000000-LYBTV:1:1102:15991:17500 1:N:0:CATCACCC+TGCTATAT
GTCAGCATGTGAGCTTTGGAGACTGGTTTATCAACGGCAAAATATAGATCGGAAGAGCACACGTCTGAACTCCAGTCACCATCACCCATCTCGTATGCCGTCTTCTGCTTGAAAAAAAAAAAAAAAAAGAAAAAAAATTACAGACAACTATATAGATTGCAAACCAGTAACAATTATTAAACATATGCATAACCACGAACATATAGCAAAATGAGTGTATGCTAGCAGAGTTCATACAGAGCTACGTACAC
+
DDCDEFFFFFFFGGGGGGGGGGGHHHHHHHHHHHHGGGGGHHHHHHHHHHHGGGGHHHHHHHGHHHGGHHHHHHHHHHHHHHHHHHHGH3FGGFGHHHHGGGHGHHHHHHHHHHHGGGGGFB/<<<<-.<.//.--<.0:1101.//.0011<1111100111....11111001111111010111<111100<..-9--:1:111110/001110<:11:1<:000/.<11111101<//000..0..1
@M03495:530:000000000-LYBTV:1:1102:11460:17517 1:N:0:CATCACCC+TGCTATAT
GTCAGCATGTGAGCTTTGGAGTGAAATCTCTTGTCTTAAGGAATAAAGGAAAAAGATTCCGTCGGAGGCTCGGTGCTCTACAGGTTCAACCTTTGTACTCTATTATTGCCTCACATTCCATCTCTTGTGAAAATATATTTGATTGGCTTTTCTGCAGGTTGTTTGCCAGGACTTTCCAAGACCTCCACTAGAAAACACAATAAACTTTTTGGAAGCTGGACAACTATCTTCATTTTTCAGAAACAGTGAAC
+
DDDDDFFFFFFFGGGGGGGGGGHHHHHHHHHHHHHHHHHHHHHHHHHHHHHHHHGGHIHIHHHGGGGGGHGGGGGGHHHHHHGHHHHHHHHHHHHHHHHHHHHHHHHHHHHHHHHHHHHHHHGHHHHHHHGHHGHHHHHHHHHHHGFFHHHHHHGHGHFHHFHHHGHHEGEHHHHHHGGHHHHHHHHGHHHBFFGHHHG<DDGGGFHHHHGGGHHGGHHGHGHGHFHHHHGGGGBFFGGGGFGGGGFFFG:
@M03495:530:000000000-LYBTV:1:1102:9428:17531 1:N:0:CATCACCC+TGCTATAT
GTCAGCATGTGAGCTTTGGAGTGAAATCTCTTGTCTTAAGGAATAAAGGAAAAAGATTCCGTCGGAGGCTCGGTGCTCTACAGGTTCAACCTTTGTACTCTATTATTGCCTCACATTCCATCTCTTGTGAAAATATATTTGATTGGCTTTTCTGCAGGTTGTTTGCCAGGACAGGTCGTGATTGCTGGAGCAGGTATGATATAATTCTAGGATTTGACAGATGAATAATTTACATATATATCTAACTTTGA
+
DCDEEFFFFFFFGGGGGGGGGGHHHHHHHHHHHHHHHHHHHHHHHHHHHHHHHHGGHIIHHHHGGGGGGHHGGFGGHHHHHHHHHHHHHHHHHHHHHHHHHHHHHHHHHHHHHGHHHHHHHHHHHHHHHHHHHHHHHHHHHHHHHHHHHHHHGHGGHHHHHGHHHGHHHHEHHFGHHCGGHHHHFHHGGFHEHHHHHHHHHHHDHGFHHHDCGHFHHHGHHHHC1CG<CGHHHFGHGGGGGGGGFFFGGG1
@M03495:530:000000000-LYBTV:1:1102:26531:17536 1:N:0:CATCACCC+TGCTATAT
GTCAGCATGTGAGCTTTGGAGACTGGTTTATCAACGGCAAAATATAGATCGGAAGAGCACACGTCTGAACTCCAGTCACCATCACCCATCTCGTATGCCGTCTTCTGCTTGAAAAAAAAAAACAGATACTAGCTTACTTGATGCAAGGCTATGTACACGGTATTCCCTGGGTTTCGGTGCATTGCGTAGCTTTTTTGGTGTACGTCTAGAACTGAGACAGCTGTTTCGTCCTACACTTTACAAGGGCTCTG
+
BBBAAFFFFDDFGGGGGGGGGGGHHGAFGHFHHHHGGGFGGHFDFHGHHGEDAAEHHFHEHHGCGGGFFBGHHFHHHBHFGGHBFGGAC3@FGFFFHHGG1/F1FG44FFH0C?GEFG//////@2222?11011?F1111?11111..11111>11=.-<<<00<<0<..<.;0.-..-00000.;.-.000C0-9-...;0;9.:.;0//;//://...9/:/9/...../9/.9////;//.....//
@M03495:530:000000000-LYBTV:1:1102:3736:17558 1:N:0:CATCACCC+TGCTATAT
GTCAGCATGTGAGCTTTGGAGTGAAATCTTTTGTCTTAAGGAATAAAGGAAAAAGATTCCGTCGGAGGCTCGGGGCTCTACAGGTTCAACCTTTGTATTCTATTATTACATCACATTCCATCTCTTGTGAAACTATATTTGATTGGCTTTTCTGCAGGTTGTTTGCCAGGACTTTCCAAGACCTCCACTAGAAAACACAATAAACTTTTTGGAAGCTGGACAACTATCTTCATTTTTCAGAAACAGTGAAA
+
BBBBBFFFFFFFGGGGGGGGCGFH5B5555D5FF55556D3B33G55DF2BGBGEFD55AA32000AFEC1E>0>/>13@BG@?B3FGH41B3B3BF4@@@F44GF44B34?BF34?BG44B??G4??F4443B1?GHDG2BFB1CFG0G<2FB12@CGHF/?0<1?GGHFFHHGHGHBGCFGFF.00FBFGDGCG<<CCGHG00DGCHHGGB0;CGG/..CG?FFGGGEGFFBCCFFBGBB//;BBFF09
@M03495:530:000000000-LYBTV:1:1102:16243:17568 1:N:0:CATCACCC+TGCTATAT
GTCAGCATGTGAGCTTTGGAATTAGTAAATTCGTTGACGACAGAAGGAGCAAGATAACGACCACAGGGAGGCTGGTTTATCAACGGCAAAATATAGATCGGAAGAGCACACGTCTGAACTCCAGTCACCATCACCCATCTCGTATGCCGTCTTCTGCTTGAAAAAAAAAAAAAAAACAGACAACATAACACAAGACAGGTCTGAATATGTACAAATCTGTGATGTTAAAGTGGCAACAAAACGATTATATA
+
EEEDDFFFFFFFGGGGGGGGGGHHHHHHHHHHGHHHHHGGGGGHHHHHHHHHHHHHHHGGGGGHHHHGGGGGHHGHHHHHHHHHGGGGGHHHGHHHHHHHGGGGHHGHHHGGHGHGHHHHHHGHHHHHHHHHHHHHGC2@GHGGHFFHGGGHGHHEHHHGF1GGHGGGGGCB----.<//.//.9/11000...////.001/11<111111:<01011111111:<B11110</0...:..-..9.1111
@M03495:530:000000000-LYBTV:1:1102:14736:17577 1:N:0:CATCACCC+TGCTATAT
GTCAGCATGTGAGCTTTGGATGGTTCTGGTTTATCAACGGCAAAATATAGATCGGAAGAGCACACGTCTGAACTCCAGTCACCATCACCCATCTCGTATGCCGTCTTCTGCTTGAAAAAAAAAAAAAACACAAAATCAATTAAACATGACTGTAGGTGACTGTCACTCAACATCTATGACTGAGGTATAATGTGATAGATAAAACATGTATCAGATTATTTAGTACAGTAAGCTTGACATATTATGTCTCA
+
CCCCCFFFFFFFGGGGGGGGGGGHHHHHHHHHHHHHHHGGGGFHHHHHHHHHHHGGGGHHHHHHHGHHHGHHHHHHHHHHHHHHHHHHHHGHHHHHGGHHHHGGGHGHHHHHHHGGHHHGGG<BB/</?.0..00111111111<00000000000000000:00000/;/0/0000000000;.90000000000;00;90000.;090000000009;000009000009000;.00000009000000
@M03495:530:000000000-LYBTV:1:1102:15646:17584 1:N:0:CATCACCC+TGCTATAT
GTCAGCATGTGAGCTTTGGAGACTGGTTTATCAACGGCAAAATATAGATCGGAAGAGCACACGTCTGAACTCCAGTCACCATCACCCATCTCGTATGCCGTCTTCTGCTTGAAAAAAAAAAAAAAGATCACACACAGCCACAATTACGGATAGAGACACAAGACGACTAGCAGAGCAGTGAAGAGCGTCGATAGTAGGTGGAACGACAGTGACTACGCTGACTGGTCGCTAGCTTACTGACGTGATAGCAG
+
CCDDDFFFFFFFGGGGGGGGGGGHHHHHHHHHHHHGGGGGHHHHHHHHHHHGGGGHHHHHHHGHHHGHHHHGHHHHHHHHHHHHHHHGF3FGHGGHHHHGGGFGHHGHHHHHHHHFFFFFBB/<//?111011<..0..</..<<0<....<00;0////..;/.--.-0/0:/./0:000000./-..--.9.000:00..:0..-@-000000/.-.../00.00--9..00;0000:0..../000;0
@M03495:530:000000000-LYBTV:1:1102:25217:17602 1:N:0:CATCACCC+TGCTATAT
GTCAGCATGTGAGCTTTGGACTCCTGACTGGTTTATCAACGGCAAAATATAGATCGGAAGAGCACACGTCTGAACTCCAGTCACCATCACCCATCTCGTATGCCGTCTTCTGCTTGAAAAAAAAAAAAAAATACAACATAGTAGAGTCACAAGTAGTAGGTCTCAGTATAAACAATGCCTCATGTCCAGCGTCATATCACATCTAGTGAGGTCTGCATACATGTCCAGCAGTGTGGCATCGACATGATCAT
+
CDCCCFFFFFFFGGGGGGGGGGHHHHHHHHHHHHHHHHHHGGGGGHHHHHHHHHHHGGGGHHHHHHHGHHHGHHHHHHHHHHHHHGHHHHHHGF3FHGGGHHHHEGGHGHHBGFHHCGHHHGGCBC////-<11111.0=000=000000=<<=00<0000000000::00<00:<00<00:0:<0000/-....000000<0:00000<.//0/<0000000000<0//.0<009./0:./-..<:00<0
@M03495:530:000000000-LYBTV:1:1102:20298:17614 1:N:0:CATCACCC+TGCTATAT
GTCAGCATGTGAGCTTTGGAGTGAAATCTCTTGTCTTAAGGAATAAAGGAAAAAGATTCCGTCGGAGGCTCGGTGCTCTACAGGTTCAACCTTTGTACTCTATTATTGCCTCACATTCCATCTCTTGTGAAAATATATTTGATTGGCTTTTCTGCAGGTTGTTTGCCAGGATTTCTTTCCAAGACCTCCACTAGAAAACACAATAAACTTTTTGGAAGCTGGACAACTATCTTCATTTTTCAGAAACAGTG
+
CDDDDFFFFFFFGGGGGGGGGGHHHHHHHHHHHHHHHHHHHHHHHHHHHHHHHGGGHIIHHIHGGGGGGHHGGGGGHHHHHHHHHHHHHHHHHHHHHHHHHHHHHHHHGHHHHHHHGHHHHHHHHGHHHHHGFFHHHGHHHGHHHHHHHHHHGGHHHHHHHGHHHHHHHH/GHHHGHHHGHFGHHHHHHHEHFHHFDGFCFHEHHGHHHHHHHG-GCCEFHBFHHHFFHHGGGGGGFG;BFGFG0CFGGF0
@M03495:530:000000000-LYBTV:1:1102:16885:17624 1:N:0:CATCACCC+TGCTATAT
GTCAGCATGTGAGCTTTGGAATTAGTAAATTCGTTGACGACAGAAGGAGCAAGATAACGACCACAGGGAGGGTGGTTTATCAACGGCAAAATATAGATCGGAAGAGCACACGTCTGAACTCCAGTCACCATCACCCATCTCGTATGCCGTCTTCTGCTTGAAAAAAAAAAAATATAGATAACCAAGACAAACTGCAGTGGAAGACGTATACTACCGCAGCAAGTAGACAAATTGTAGCTCTATAGAAACGA
+
EDDDEFFFFFFFGGGGGGGGGGHHHHHHHHHHGGHHHHGGGGGHHHHHHHHHHHHHHHGGGGGHHHHGGGGGFGGEGHHHHHHHGGGGGHHGGHHHFHHHGGGGHHHGHHHGHHHGHHHHHHHHHGHHHGHHHHHHFC=GHHGGHHGFGGGHGHHHHGHHHGHFHGGGGEC-:01<111:1<0<.<<////.0100010/00/.:...101111/---9-./:111111//1<1:11111111:<111<..
@M03495:530:000000000-LYBTV:1:1102:23934:17628 1:N:0:CATCACCC+TGCTATAT
GTCAGCATGTGAGCTTTGGAATTAGTAAATTCGTTGACGACAGAAGGAGCAAGATAACGACCACAGGGAGGGTGGTTTATCAACGGCAAAATATAGATCGGAAAAGCACACGTCTGAACTCCAGTCACCATCACCCATCTCGTATGCCGTCTTCTGCTTGAAAAAAACAAAATGCCAAACAAAACAGAACCTCAAACAAATCCGCTATAAGTCAAATCACCATCAAAGATAATGTATCGTAGCTAGTTAGT
+
AAABBFFFFFFFGGGGGGGGGGHHHHHHHHHHFGGHGHGFFGGHHHHGHHHHHHHHHHGGEGGEHHGGGGGG>FEEGHGHHHHHGGGGGHHHHHHHGGFGGGGGHBFHHHHGFHHGHHHEDGHHGGGFHHDGHHHHG<0?1C<DGHHGGECHGHHFGHHEFCGF.-A.;.:;:00;0:CC......////.//;09B.C.00:...;.0099/:////;/.////:////9//9////.....//;//9//
@M03495:530:000000000-LYBTV:1:1102:12013:17656 1:N:0:CATCACCC+TGTTATAT
GTCAGCATGTGAGCTTTGGAGTGAAATCTCTTGTCTTAAGGAATAAAGGAAAAAGATTCCGTCGGAGGCTCGGTGCTCTACAGGTTCAACCTTTGTACTCTATTATTGCCTCACATTCCATCTCTTGTGAAAATATATTTGATTGGCTTTTCTGCAGGTTGTTTGCCAGGACTTTCCAAGACCTCCACTAGAAAACACAATAAACTTTTTGGAAGCTGGACAACTATCTTCATTTTTCAGAAACAGTGAAC
+
AAAAAFFFFFFFGGGGGGGGBA113BGG3AGDGH1FA33D110BAFGFB0FBG0A/1ADEFGFE/EE/F/BA/??EFDE1D110@@@12F>EGGFHHBDFGHHGGBFGHBGHHA1FHB2FG1FBGHHGHHHHHHHHHHHHHHHHGGBGHHHGGHHHFHHHHGHHFEHHHAGHHHHHHHFGGFGFHHHFHHBFDFCFGHC<DHDH0DHGHHG?HHEGHG:GHFHEHHGHHHFFGEFB;CBFFGFGGGFBFB0
@M03495:530:000000000-LYBTV:1:1102:19616:17656 1:N:0:CATCACCC+TGCTATAT
GTCAGCATGTGAGCTTTGGAGTGAAATCTCTTGTCTTAAGGAATAAAGGAAAAAGATTCCGTCGGAGGCTCGGTGCTCTACAGGTTCAACCTTTGTACTCTATTATTGCCTCACATTCCATCTCTTGTGAAAATATATTTGATTGGCTTTTCTGCAGGTTGTTTGCCAGGAGGCGCGGCGCTGGGTGATGACCTGGTGGAGAAGTTGTCGTGATTGCTGGAGCAGGTATGATATAATTCTAGGATTTGACA
+
CCCDDFFFFFFFGGGGGGGGGGHHHHHHHHHHHHHHHHHHHHHHHHHHHHHHHHGGHIIIGIHGGGGGGHGGGGGGHHHHHHHHHHHHHHHHHHHHHHHHHHHHGHHHHHHHHHHHHHHHHHHGHHHGHHHHHGGHHHHHHHHHHHGGHHHHHHGHHHHHHGHHHGHGHHEGGGCGGGGGGGGGDGEHHHGGGGFFFGG9CCFFFGGGGEEGGFGGFGGGGFFEFFBBFFFFBFF1<FFBFFFFFFFFFF:
@M03495:530:000000000-LYBTV:1:1102:3380:17660 1:N:0:CATCACCC+TGCTATAT
GTCAGCATGTGAGCTTTGGAGTGAAATCTCTTGTCTTAAGGAATAAAGGAAAAAGATTCCGTCGGAGGCTCGGTGCTCTACAGGTTCAACCTTTGTACTCTATTATTGCCTCACATTCCATCTCTTGTGAAAATATATTTGATTGGCTTTTCTGCAGGTTGTTTGCCAGGAGGTCGTGATTGCTGGAGCAGGTATGATATAATTCTAGGATTTGACAGATGAATAATTTACATATATATCTAACTTTGATA
+
CBCCDFFFFFFFGGGGGGGGGGHHHHHHHHHHHHHHHHHHHHHHHHHHHHHHHHGGHIIHHIHGGGGGGHHGGGGGHHHHHHHHHHHHHHHHHHHHHHHHHHHHGHHHHGHHHHHGHHHGHHHHHHHHHFHHHGGHHHHHHHHHHHHHGHHHHHHHGHHHHFHHHGFHHHHGGDHGGGHHHHHHHHHHHFHH<GGHHHFHHFHHHFHHHGHHHGGHHHGHHG<C0CGHHEHFHGHFFFGGGGGFGGGFFG0
@M03495:530:000000000-LYBTV:1:1102:12512:17695 1:N:0:CATCACCC+TGCTATAT
GTCAGCATGTGAGCTTTGGAGTGAAATCTCTTGTCTTAAGGAATAAAGGAAAAAGATTCCGTCGGAGGCTCGGTGCTCTACAGGTTCAACCTTTGTACTCTATTATTGCCTCACATTCCATCTCTTGTGAAAATATATTTGATTGGCTTTTCTGCAGGTTGTTTGCCAGGACTTTCCAAGACCTCCACTAGAATACACAATAAACTTTTTGGAAGCTGGACAACTATCTTCATTTTTCAGAAACAGTGAAA
+
AAAAAFFFFBDFGGGGGDGGGCGBGHHHHHHGGHGHHHHHHGHHFHHHEHHHHFGGHHF2FGHGGGGEGHHGGEFEHHHHGGHHHHHHHGHGGGHGGGHHHHHHGGF@GHHHHCGGGFFFGGHFFHFHF2G>FBGHHFHHHDHHD0BB0CGDDGFHBGHGHGGHEFHHHC<FC<?1?DHHACG1GFF0GBG1>1=1DGD<DD00DFFHHHCGFGGEGF/;GGF.C;C:CGE0FF;FFFB00C/CFG9FGF0
@M03495:530:000000000-LYBTV:1:1102:23042:17740 1:N:0:CATCACCC+TGCTATAT
GTCAGCATGTGAGCTTTGGAATTAGTAAATTCGTTGACGACAGAAGGAGCAAGATAACGACCACAGGGAGGGTGGTTTATCAACGGCAAAATATAGATCGGAAGAGCACACGTCTGAACTCCAGTCACCATCACCCATCTCGTATGCCGTCTTCTGCTTGAAAAAAAAAAAACACAAACACAACAACACAATACATCGTACTCATCCATGCAGCTCACAATTCGGTATGGAGCAGCGATTAATCAGGATCT
+
CCCCCFFFFFFFGGGGGGGGGGHHHHHHHHHHGHHHHHGGGGGHHHHHHHHHHHHHHHGGGGGHHHHGGGGG?FFFGHHGHHHHGGGGGHHHHHHHHHHHGGGGHHHHHHHGHHHGHHHHHHHHHGHGHHHHHHFHGHGHHHGGFHGHGCEHGHHHHHHHHCGHHGGC@-9;..9.;A........9;;.A000009.....0000000000009;00900:0:....9/0//.//--..;090;000;/:
@M03495:530:000000000-LYBTV:1:1102:16324:17741 1:N:0:CATCACCC+TGCTATAT
GTCAGCATGTGAGCTTTGGACCAGCCTGAGTCCCTGGTTTATCAACGGCAAAATATAGATCGGAAGAGCACACGTCTGAACTCCAGTCACCATCACCCATCTCGTATGCCGTCTTCTGCTTGAAAAAAAAAAAAACTAAACACATTAGCATAAGTGTTACACAAATATAAGATACCATAAGTAAACGTACAATCAGTATCATGCACCAGATGTACACTCACATATACAGTCTTCGTAAGAACCGACAGACT
+
DCDDEFFFFFFFGGGGGGGGGGHHHGHHHHGHHHHHGHHHHHHHHHGGGGGHHHHHHHHHHHGGGGHHHHHHHGHHHGHHHHHHHHHHHHHHHHHHHHGGFHHHGGHHHHGGGHGHHHHHHHCGHHHGGGG?>/-.1<>11<0.1111/1111111==1=100..111111111<001001<1:::.....11<0011:11<110:/..:01111111</001011:111:111.</..11/<-----:<0
@M03495:530:000000000-LYBTV:1:1102:24587:17753 1:N:0:CATCACCC+TGCTATAT
GTCAGCATGTGAGCTTTGGTCCAGCCTGAGTCCCTGGTTTATCAACGGCAAAATATAGATCGGAAGAGCACACGTCTGAACTCCAGTCACCATCACCCATCTCGTATGCCGTCTTCTGCTTGAAAAAAAAAAAAAAAAAACAATCCACAACTCAACACGTCAGTTGCTTTGTCACTATGACCTCCGTTATATAACTCCGTAGTATCGACAGCGTGTGAGGTCGCGTGTTGTGTCAGACACAGACATTCGAA
+
EEDDDFFFFFFFGGGGGGGGGGHHHGHHHHHHHHHHHHHHHHHHHHGGGGGHHHHHHHHHHHGFGGHHHHHHHGHHHGHHHHHHHHHHHHGFHHHHHHGGGHHHFFHGHHGGGHGHHFHHHHBGHHHGGGG///--<---..<:0/000.:::00/0....<.1111<11011:111<1<10<09..:..1<111<<0.....111..-.-.<....11.//-----..././11<10///.0:/:1:11.
@M03495:530:000000000-LYBTV:1:1102:13154:17769 1:N:0:CATCACCC+TGCTATAT
GTCAGCATGTGAGCTTTGGAATTAGTAAATTCGTTGACGACAGAAGGAGCAAGATAACGACCACAGGGAGGGTGGTTTATCAACGGCAAAATATAGATCGGAAGAGCACACGTCTGAACTCCAGTCACCATCACCCATCTCGTATGCCGTCTTCTGCTTGAAAAAAAAAAAAACTACACAACAATGAGTACACAAGTGTTAGTACACGAGTCACTCGACCAGATTCCCTCTGTACTTGTGAATACGACTAA
+
CCCCDFFFFFFFGGGGGGGGGGHHHHHHHHHHGHHHHHGGGGGHHHHHHHHHHHHHHHGGGGGHHHHGGGGGEFGGGHHHHHHHGGGGGHHHHHHHHHHHGGGGHHHHHHHGHHHGHHHGHHHHHHHHHHHHHHHHGGBHHHGGHHHHGGGHGHHHFHHFH<GGGGGGG:?--;0;00/0;9..00:00:0000:.00000000000.--./00:0..---..000:00//00;000000000:0.;99@0
@M03495:530:000000000-LYBTV:1:1102:11736:17771 1:N:0:CATCACCC+TGCTATAT
GTCAGCATGTGAGCTTTGGAATTAGTAAATTCGTTGACGACAGAAGGAGCAAGATAACGACCACAGGGAGGGTGGTTTATCAACGGCAAAATATAGATCGGAAGAGCACACGTCTGAACTCCAGTCACCATCACCCATCTCGTATGCCGTCTTCTGCTTGAAAAAAAAAAAAGTAAACTTCAACCAACAACACATAGGTGACAACCACAGTTGAGTCAGAACGTATAGTCATACAGACTAATATATCGTTA
+
DDDEEFFFFFFFGGGGGGGGGGHHHHHHHHHHGHHHHHGGGGGHHHHHHHHHHHHHHHGGGGGHHHHGGGGGGGGGGHHHHHHHGGGGGHHGHHHHHHHHGGGGFHHHHHHGHHHGHHHHHHGHHGHHHHHHHHHHGGFHGHGGHHHHGGGHEHHHHHHHFCGHHGGGGE-9.01:11111111.........<001010<01<......01110<111:1<.9.1:1111<1<<11.00<111111./..
@M03495:530:000000000-LYBTV:1:1102:21257:17782 1:N:0:CATCACCC+TGCTATAT
GTCAGCATGTGAGCTTTGGAGACTGGTTTATCAACGGCAAAATATAGATCGGAAGAGCACACGTCTGAACTCCAGTCACCATCACCCATCTCGTATGCCGTCTTCTGCTTGAAAAAAAAAAAAAAAATAATACACACTGAAGCCACAGGTATCCTATGACAAGTGATACGATCAGAATCACAATCGTGGTTGTACATGCACTAATGGTCATATAGTCTAAGTGTCCGCTCGAGCCATACGTTCACGCGAGT
+
EEEEEFFFFFFFGGGGGGGGGGGHHHHHHHHHHHHGGGGGHHHHHHHHHHHGGGGHHHHHHHGHHHGHHHHHHHHHHHHHHHHHHHHGFHHHHFGHGHHGGGHFHHHHHHGGHHHHGGGC@B//>>-01111<110./00000./<...0:1111110110:.111111.<...001<110000<........11111<000001111<11:111111111<1111.<.<--..-/10/:://:1..<---
@M03495:530:000000000-LYBTV:1:1102:17117:17785 1:N:0:CATCACCC+TGCTATAT
GTCAGCATGTGAGCTTTGGAGTGAAATCTCTTGTCTTAAGGAATAAAGGAAAAAGATTCCGTCGGAGGCTCGGTGCTCTACAGGTTCAACCTTTGTACTCTATTATTGCCTCACATTCCATCTCTTGTGAAAATATATTTGATTGGCTTTTCTGCAGGTTGTTTGCCAGGACTTTCCAAGACCTCCACTAGAAAACACAATAAACTTTTTGGAAGCTGGACAACTATCTTCATTTTTCAGAAACAGTGAAC
+
DCDDDFFFFFFFGGGGGGGGGGHHHHHHHHHHHHHHHHHHHHHHHHHHHHHHHHGGHIHIHIHGGGGGGHHGGEGGHHHHHHHHHHHHHHHHHHHHHHGHHHHHHHHHHHHHHHHHHHHHHHHHHHHHHHHHHGHGHHHHHGHHHHGHHHHHHHHHHHHHHGHHHHHHGHHHHHHHHHHHGHHFHHHGHGHDFGFFHGECFG<GDFHHHHGGGHFGHHHFHHHHHFGHHHGGEFFBGGFFBFBFFGCBFG0
@M03495:530:000000000-LYBTV:1:1102:9759:17800 1:N:0:CATCACCC+TGCTATAT
GTCAGCATGTGAGCTTTGGAATTAGTAAATTCGTTGACGACAGAAGGAGCAAGATAACGACCACAGGGAGGGTGGTTTATCAACGGCAAAATATAGATCGGAAGAGCACAAGTCTGAACTCCAGTCACCATCACCCATCTCGTATGCCGTCTTCTGCTTGAAAAAAAAAAAAAATACATTATAAACACTGATATGTCCAAGCATCAATTGATAAGCCACACACTGAATGATGTAACAACAGACCAGCACTT
+
EEEEDFFFFFFFGGGGGGGGGGHHHHHHHHHHGHHHHHGGGGGHHHHHHHHHHHHHHHGGGGGHHHHGGGGGEGGEGHHGHHHHGGGGGHHHHHHHHHHHGGGGHHHHHHHHHHHHHHHHHHHHHHHHHHHGHHHHGG=GHHGGHHHHGGGHGGHHHHHHFHHGFGGGC<A--9.00011:11:101.00011:111<110./10001101111000//..9./00011<111<1<1<..:/.</.</.<0
@M03495:530:000000000-LYBTV:1:1102:7224:17807 1:N:0:CATCACCC+TGCTATAT
GTCAGCATGTGAGCTTTGGAATTAGCTGGTTTATCAACGGCAAAATATAGATCGGAAGAGCACACGTCTGAACTCCAGTCACCATCACCCATCTCGTATGCCGTCTTCTGCTTGAAAAAAAAAAAATAAAAAAGAGAGAGAACAGACAAAAGAAGGGTCACGAGAGCGTAGACTGACACTAGGACATGAAAGGAGAGCGATATCGGACAGAAACTGGATAGTCATATGGATACAATATGACACTAGCCTAT
+
CBCCBFFFFFFFGGGGGGGGGGHHHHHHHHHHHHHHHHGGGGFHHHHHHHHHHHGGGGHHHHHHHGGGHGHHHHHHHHHGHHHHHHHHHHGHHGHHGGGHHHGGGHGHHHHHHHHHGHHGGCC//<011111>/.0<....11>00.///</../.../.;.;-.-.-:.-.090//09090/0/;000;009/....--..-9.:.--9///9////;//9/////////////9////////;//////
@M03495:530:000000000-LYBTV:1:1102:11750:17808 1:N:0:CATCACCC+TGCTATAT
GTCAGCATGTGAGCTTTGGAGACTGGTTTATCAACGGCAAAATATAGATCGGAAGAGCACACGTCTGAACTCCAGTCACCATCACCCATCTCGTATGCCGTCTTCTGCTTGAAAAAAAAAAAGAGACGAGAGGACAAGCAACCTCTAGACACACACAGATATGGCGTCGATATCTACTGCAGTGATACAGACTGTGTTAGCGCGCCTCCATCTCTGTGGACGGAAGGATATCGAAACTGTGCACATGATAA
+
BABCCFFFFFFFGGGGGGGGGGGHHHHHHHHHHHHGGGGGHHHHHHHHHHHGGGGHHHHHHHGGHHGHHHHHHHHHHGGHHHHHHHHGHFHHHGGHHHHGEFHGHHHHHHHHHGHHGEDCG///22@/////<0/0<0.00000<111000//.<.<./0<000:-.--;9.-009000;;B0/0;00090;/:000/00;:B---9...;///9/9;.//--.....;///..;.-////////9//://
@M03495:530:000000000-LYBTV:1:1102:2136:17812 1:N:0:CATCACCC+TGCTATAT
GTCAGCATGTGAGCTTTGGAGTGAAATCTCTTGTCTTAAGGAATAAAGGAAAAAGATTCCGTCGGAGGCTCGGTGCGCTACAGGTTCAACCTTTGTACTCTATTATTGCCTCACATTCCATCTCTTGAGAAAATATATTTGATTGCCTTTTCTGCAGGTTGTTTGCCAGGACTTTCCAAGACCTCCACTAGAAAACACAATAAACTTTTTGGAAGCTGGACAACTATCTTCATTTTTAAGAAACAGTGAAC
+
>AAA1CFFFD3BGGF1D11B1BADFFA13F3DDABD3G3DEF01CGGHFBGHHHGF1GFE0FBEG/EEG/B/E/?E//>EEHFH1B1@BGHH1FB2EGG1FGBGBGHEEBGHH/GG21EFG1FFH2B2<?BB<1B2BG>FD2GB11<B111F12DGGF0@0/?<0FGEF//FF1<=11>GGHCFH.0>DFC0=DC/.CC<0<<<GFC0GHC@/CGEG0:ACFCEBF0;BFFFGBF0;.00;;FFF/90900
@M03495:530:000000000-LYBTV:1:1102:4955:17813 1:N:0:CATCACCC+TGCTATAT
GTCAGCATGTGAGCTTTGGTCCAGCCTGAGTCCTGGTTTATCAACGGCAAAATATAGATCGGAAGAGCACACGTCTGAACTCCAGTCACCATCACCCATCTCGTATGCCGTCTTCTGCTTGAAAAAAAAAAAAAAGCTCAATTCACAACTAAATAGACTTAGGCAAAAAAAAGATCATACTCGGAACGGGACACACTGTACTAACATAAGCCATGGACGCTCTGATGAGACGCTCGGGCGAGAGAAAGTTA
+
CCCCDFFFFFFFGGGGGGGGGGHHHGHHHHGHHHHHHHHHHHHHHGGGGGHGHHHHHHHHHEGGGHHHHHHHGHHHFGGHHHHHHHHHHHHHHHHHHG?3FHHGGHHHHGGGHGHHHHHHHHGHHHGGBBB/>/-.0111111=0=00.0000000<0000000<../.---<.00:00000....9....-<./.<000000000<0B000/0</00--...00000000.-9<<--------.0<00<0
@M03495:530:000000000-LYBTV:1:1102:6136:17835 1:N:0:CATCACCC+TGCTATAT
GTCAGCATGTGAGCTTTGGAGTGAAATCTCTTGTCTTAAGGAATAAAGGAAAAAGATTCCGTCGGAGGCTCGGTGCTCTACAGGTTCAACCTTTGTACTCTATTATTGCCTCACATTCCATCTCTTGTGAAAATATATTTGATTGGCTTTTCTGCAGGTTGTTTGCCAGGACTTTCCAAGACCTCCACTAGAAAACACAATAAACTTTTTGGAAGCTGGACAACTATCTTCATTTTTCAGAAACAGTGAAC
+
CCCCCFFFFFFFGGGGGGGGGGHHHHHHHHHHHHHHHHHHHHHHHHHHHHHHHHGGHHIIHHHGGGGGGHHGGGGGHHHHHHHHHGHHHHHHHHHHHHHHHHHHHHHHHHHHHHHHHHHHHHHHHHHHHHGHHGHHHHHHHHHHHHGHHHGHHHGHHHGGHEHHHHGHHGHHHHHHHGFFFFGHHHHHHHHDGGCFHGG.DDGDGHHHHHGGHGFGFHFCFFFHHHHHHHGGFGGGGGGGGBFFFGFFFF0
@M03495:530:000000000-LYBTV:1:1102:20048:17841 1:N:0:CATCACCC+TGCTATAT
GTCAGCATGTGAGCTTTGGACTCCTGACTGGTTTATCAACGGCAAAATATAGATCGGAAGAGCACACGTCTGAACTCCAGTCACCATCACCCATCTCGTATGCCGTCTTCTGCTTGAAAAAAAAAAAAAAAAATACATCATACCACTATCTTGGTCTCATTCTCCAGTAAACAACTTAACATGCTATTTATGACACCTCAGTACATCTGAATAGTGTTACAGCGTCTTCGAGCGATTATACAGACAAAGCT
+
CCCDCFFFFFFFGGGGGGGGGGHHHHHHHHHGGHHHHHHHGGGGGHHHHHHHHHHHGGGGHHHHHHGGHHHGHHHHHHHHHHHHHHHHHHHHGBCGHHFFHHHHGGGHGHHHHHHHHHHHHGEGBD/>//-<-.<00000000/000/0;00;00:00000;000000:;000..;00;00;0000000000009;./.009000;0;000000;00000009-...9:9./.--...000000.///;/0
@M03495:530:000000000-LYBTV:1:1102:18806:17849 1:N:0:CATCACCC+TGCTATAT
GTCAGCATGTGAGCTTTGGTTTATCAACGGCAAAATATAGATCGGAAGAGCACACGTCTGAACTCCAGTCACCATCACCCATCTCGTATGCCGTCTTCTGCTTGAAAAAAAAAAAAATAAAACAAAGATAATTACAAAATCACACAATATAAGTACAAACTCAACTTGACATAACTGCAACCACGTAATTAGAACTACTGTGTCGTGTACGAGTATAAAATAACGTATTAACTCGCAAACACTATTCATAC
+
CCDDDFFFFFFFGGGGGGGGGGHHHHHHGGGGGHHHHHHHHHHHGGGGHHHHHHHGHHHGHHHHHHHHHHHHHHHHHHHHGHBGHHGGHHHHGGGHGHHHHHHHGGHHHGGFBC><<02@111//01?11111111110>11111..111111111110.000</11100:111<110000.<.../.9110:<0<00101111....<19....11111<B10.:.1:1:111.--.-:.::/111:1<1
@M03495:530:000000000-LYBTV:1:1102:17113:17880 1:N:0:CATCACCC+TGCTATAT
GTCAGCATGTGAGCTTTGGTCCAGCCTGAGTCCCTGGTTTATCAACGGCAAAATATAGATCGGAAGAGCACACGTCTGAACTCCAGTCACCATCACCCATCTCGTATGCCGTCTTCTGCTTGAAAAAAAAAATCCTTCCACATGGATAAGATGCTGAGGAGGCGCCAGAACTAAGAGTCATCAATTATGAATAAGAGGAGTGGGAGCCTTGGCCAACCAGCCCTGACGGCTCGCCAGCCCCAGCTGCTCGC
+
AAB?AFFFFBDFBGFCEDFGDEFBGGHH445DG4FGHHFFHFDDFGGEEEG22A3FHHDFFFG?FE11GHHHFGGGHGFHHHBGHFG3EGGFDFGFFE133F3CFEH343>/>CF?444?FC0B??BCCG</01111?0?<111?<11?F1<1<1<1FFC.<.<-<.-C//:;0:0000:00<000::;00;090009..99....99/09//9:9C?A.A..9A.99-99.---.-9.;A..ABB/;/.-
@M03495:530:000000000-LYBTV:1:1102:27547:17887 1:N:0:CATCACCC+TGCTATAT
GTCAGCATGTGAGCTTTGGACTCCTGACTGGTTTATCAACGGCAAAATATAGATCGGAAGAGCACACGTCTGAACTCCAGTCACCATCACCCATCTCGTATGCCGTCTTCTGCTTGAAAAAAAAAAAACAACAACCATATCTGTCTAGTTTCATTCGCACGATCCGAGATCTTATGTCTATTCGATACAACAGCTCACAAGCTGCGCGGACTAGTGTTACCTAGCGTCAGCGTAATGTATACCTAGACCGA
+
CCDCDFFFFFFFGGGGGGGGGGHHHHHHHHHHHHHHHHHHGGGGGHHHHHHHHHHHGGGGHHHHHHHGHHHGFHHHHHHHHHHHHHHHHHHHFGCHHHFFHHHHGGGHGHHGHHHHHHHGGEFGC/<<//=/?=//.1111111111111111111=<.--.....:--.0000000000000/09;-000./.000000..099-------/0;09900:0:00-9;..0.....00:0000000000--
@M03495:530:000000000-LYBTV:1:1102:7821:17893 1:N:0:CATCACCC+TGCTATAT
GTCAGCATGTGAGCTTTGGAGGGCAAGAAGTGGTTTATCAACGGCAAAATATAGATCGGAAGAGCACACGTCTGAACTCCAGTCACCATCACCCATCTCGTATGCCGTCTTCTGCTTGAAAAAAAAAAAAAAAAACATATCAAAACCTAGATACCGACATATACAGGAAACAGGATTAAGAGGGCTACAGCGACTAGTCGTTGGAGTTGTTTGACAGTGATATTAGAGTTCGCAGAGGTTATATGCAGTAG
+
CCCDDFFFFFFFGGGGGGGGGGGGGGGHHHGGHHGHHHHHHHGGGGGHGHHHHHHHHHGGGGHHHHHHHGHHHGHHHHHHHHHHHHHHHHHHHHGGBGHHGGHHHHGGGHGHHHHHHHHHHHHGFCGB/<---<@..000000:0.:/00:00:0..--.;000;0/./:///..:000000...../000-9---0;0:9./.0/0/00.//00;0000:0000:0000;.-..-.90:00000000;00
@M03495:530:000000000-LYBTV:1:1102:6917:17894 1:N:0:CATCACCC+TGCTATAT
GTCAGCATGTGAGCTTTGGAGTGAAATCTCTTGTCTTAAGGAATAAAGGAAAAAGATTCCGTCGGAGGCTCGGTGCTCTACAGGTTCAACCTTTGTACTCTATTATTGCCTCACATTCCATCTCTTGTGAAAATATATTTGATTGGCTTTTCTGCAGGTTGTTTGCCAGGACTTTCCAAGACCTCCACTAGAAAACACAATAAACTTTTTGGAAGCTGGACAACTATCTTCATTTTTCAGAAACAGTGAAA
+
DCCDEFFFFFFFGGGGGGGGGGHHHHHHHHHHHHHHHHHHHHHHHHHHHHHHHHGGHIIIHIHGGGGGGHHGGGGGHHHHHHHHHHHGHHFGHHGHHHHHHHHHGHHHHHHHHHHHHHHGHHHHHHHHHFGHHGGHHGHHHHHHHHGGHHHHHHHHHHHHHGHHHHHFFGHHHHHHHD?FHHHHHHFGHHHGGFGHHHE<DGHGDGHHHHGGHFHHHHHGHGHFGHHHHHGFGGGGGGGFFFFGEFFBFF1
@M03495:530:000000000-LYBTV:1:1102:17480:17905 1:N:0:CATCACCC+TGCTATAT
GTCAGCATGTGAGCTTTGGAATTAGCTGGTTTATCAACGGCAAAATATAGATCGGAAGAGCACACGTCTGAACTCCAGTCACCATCACCCATCTCGTATGCCGTCTTCTGCTTGAAAAAAAAAAAAACAAAATAAAAAGTCCAATAATGCTAACTGACAAAACGACAAAGTTAAACACTACACGACGAGTCGACTACTCACGAGCACGATAATCCAGTATCCTCATAATGACAGAAGAATATCATAATAAG
+
BBCCCFFFFFFFGGGGGGGGGGHHHHHHHHHHHHHHHHGGGGGHHHHHHHHHHHGGGGHHGHHHHGHHHGHHHHHHHHHHHHHHHHHHHHGG3GHHGGHHHHGGGHGHHHHHHHGHHHHGGGDG<</<//0011111>.11111111111111<1100<1/.<-.<--:/11111<1.0//0/.--<--./-.9.-:1010..9--.<....11100<11<110011111:<00/000/011111111<11
@M03495:530:000000000-LYBTV:1:1102:11633:17906 1:N:0:CATCACCC+TGCTATAT
GTCAGCATGTGAGCTTTGGAATTAGTAAATTCGTTGACGACAGAAGGAGCAAGATAACGACCACAGGGCGGGGGGCTTATCAACGGCAACATATAGATCGGAAGAGCACACGTCTGAACTCCAGTCGCCATCACCCATCTCGTTTGCCGTCCTCTGGTTTGATTGACAGGACTTTCCAAGACCTCCACTAGAAAACACAATAAACTTTTTGGAAGCTGGACAACTATCTTCATTTTTCAGAAACAGTGAAC
+
AAAAAFFFFFFFGGGGGGGG1G1GAAB3AFG1FHA001A00AA0FA00BAFHCG1G11///////0BF/>/>//;-;./0=F0/.-;AG..;0=00C00--;--A--/;99--;--//;//;//;/---;-/;/--;B/B/-;--;B/-;--;/////:--//////;/-;AFFFFBB/BFFFFFFFFFFF/B:BB--EAFFBFBFFFB/9=B/BAFFFFFFFEF/B/FBBFFFFF;FBB//9B/F///B/
@M03495:530:000000000-LYBTV:1:1102:27465:17912 1:N:0:CATCACCC+TGCTATAT
GTCAGCATGTGAGCTTTGGAGTGAAATCTCTTGTCTTAAGGAATAAAGGAAAAAGATTCCGTCGGAGGCTCGGTGCTCTACAGGTTCAACCTTTGTACTCTATTATTGCCTCACATTCCATCTCTTGTGAAAATATATTTGATTGGCTTTTCTGCAGGTTGTTTGCCAGGACTTTCCAAGACCTCCACTAGAAAACATAATAAACTTTTTGGAAGCTGGACAACTATCTTCATTTTTCAGAAACAGTGAAC
+
BBBBAFFFBD55FGGGGCGGGGFHBGFGFHFHHFHHHHDGHF3FGHFEGHBEBBEAGG5FGEGGGGEGGEGEEAEE3@DDGHHG3F3FFD?G3GGFDGFHHFHHGHHHGFGHGG3FEGEHHBFHHHHGGFFF3FDGEGFHGFGBG00B?0FDGHHBG001@?GHHFDHFGCGFF1GGHGDGG0>C.0GBBC1110<F0=<00=00=<<GF?-<CG:0C/.:C.;//;CCFFF00C;BFBFFGB/BF;B0C:
@M03495:530:000000000-LYBTV:1:1102:25635:17918 1:N:0:CATCACCC+TGCTATAT
GTCAGCATGTGAGCTTTGGTCCAGCCTGAGTCCCTGGTTTATCAACGGCAAAATATAGATCGGAAGAGCACACGTCTGAACTCCAGTCACCATCACCCATCTCGTATGCCGTCTTCTGCTTGAAAAAAAAAAAAACTCTTTAGATGCAAGCGCCGAATGAGCACTCTTGGTTGTTCCTTGCACGGATTGGACATCTAGCGTACTGCTATCATCTTTGCACGTCACCTAATGTCAGACCAAACGTCGTACTC
+
BABCCFFFFFFFGGGGGGGGGGHHHGHHHHBFHHHHHFGHHHHHHHGGGGGHHHHHHHHFHHGGGGHHHHHHHGHHHGFHHHHHHHHHHHHHHHHHGHGFBGGHFGHFHHGGGGGHGBBEFH0G?FFFGFC//>-.1111111<111110..-<---:/00:0.0/00000....0;000/00.--../.0/0;00;0;-9.-.////////9///////..9..////////////./....:.9-.../
@M03495:530:000000000-LYBTV:1:1102:14354:17918 1:N:0:CATCACCC+TGCTATAT
GTCAGCATGTGAGCTTTGGAGTGAAATCTCTTGTCTTAAGGAATAAAGGAAAAAGATTCCGTCGGAGGCTCGGTGCTCTACAGGTTCAACCTTTGTACTCTATTATTGCCTCACATTCCATCTCTTGTGAAAATATATTTGATTGGCTTTTCTGCAGGTTGTTTGCCAGGATCTTTCCAAGACCTCCACTAGAAAACACAATAAACTTTTTGGAAGCTGGACAACTATCTTCATTTTTCAGAAACAGTGAA
+
CBCCCFFFFFFFGGGGGGGGGGHHEHHHHHHHHHHHHHHHHHGHHHHHHHHHHHGGHIHHGHHGGGGGGHHGGFGGHGHHHHHHHHHHHHHHHHHHHHHHHHHHHHHHHGHHHHHHHHHHHHHHHHHHHHHHHGFHHHHHHHHHHEHHGHHHHHGGEGHHHFFHHGHHHHHHEHHHHFHHGFFFHHHHGHHHBGG0GHH<CHFHFGGHGHHGGFGHGHHGFHHHHHBGEHGGFGGGGGGGGEFFGFFFGGF
@M03495:530:000000000-LYBTV:1:1102:20802:17930 1:N:0:CATCACCC+TGCTATAT
GTCAGCATGTGAGCTTTGGAATTAGCTGGTTTATCAACGGCAAAATATAGATCGGAAGAGCACACGTCTGAACTCCAGTCACCATCACCCATCTCGTATGCCGTCTTCTGCTTGAAAAAAAAAAAAATACAGCTACCCACTGGAAGTCTCACGCGTTCATCATGAACATGGCTACGGCATGGTAGTATGATCTCCACATACGTACGTGACGACCTGATTAGTGATATGAACTCTTGGAGTGCGACTCATAC
+
CBCCCFFFFFFFGGGGGGGGGGHHHHHHHHHHHHHHHHGGGGGHHHHHHHHHHHGGGGHHHHHHHGGHHGHHHHHHHHHHHHHHHHGHHHGF3GHHFEHHHHGGGHGHHHHHHHGHHDGGFF/<</<011?11=11001<010010111000..-<<.;00;000;0000/./;/..--:.:000;0900000090/0000.0;.-//....--:9/000009000000090000000/0.0-.--.0000
@M03495:530:000000000-LYBTV:1:1102:21480:17935 1:N:0:CATCACCC+TGCTATAT
GTCAGCATGTGAGCTTTGGAGTGAAATCTCTTGTCTTAAGGAATAAAGGAAAAAGATTCCGTCGGAGGCTCGGTGCTCTACAGGTTCAACCTTTGTACTCTATTATTGCCTCACATTCCATCTCTTGTGAAAATATATTTGATTGGCTTTTCTGCAGGTTGTTTGCCAGGATCGTGATTGCTGGAGCAGGTATGATATAATTCTAGGATTTGACAGATGAATAATTTACATATATATCTAACTTTGATAGC
+
CCDCCFFFFFFFGGGGGGGGGGHHHHHHHHHHHHHHHHGHHHHHHHHHHHHHHHGGHHHIHIHGGGGGGHHGGGGGHHHHHHHHHHHHHHHGHHHHHHHHHGHHHHHHHHHHHHHHHHHHHHHHHHHHHEFGHGHHHHHHHHHHHHHHHHHHHHHHHHHHGAGHHGHHHAGHHGHHHHHHHEHHAGFFGHAGHHFHGHF0=HHGHHDGHHHHHGHGBHHG0CGGFHGCGGHHHHHHHHFHGFFBFGBFGG;
@M03495:530:000000000-LYBTV:1:1102:8873:17937 1:N:0:CATCACCC+TGCTATAT
GTCAGCATGTGAGCTTTGGAATTAGTAAATTCGTTGACGACAGAAGGAGCAAGATAACGACCACAGGGAGGGTGGTTTATCAACGGCAAAATATAGATCGGAAGAGCACACGTCTGAACTCCAGTCACCATCACCCATCTCGTATGCCGTCTTCTGCTTGAAAAAAAAAAAACAAACAAAAGACCACACCATAGTACGAGAGTTTAGAAGCAATAAAAATATAGGTAATCTAACTACACATATTAACACAA
+
DDEEDFFFFFFFGGGGGGGGGGHHHHHHHHHHGHHHHHGGGGGHHHHHHHHHHHHHHHGGGGGHHHHGGGGGEFGFGHHHHHHHGGGGGHHHHHHHHHHHGGGGHHHHHHHGHHHGHHHHHHHHHHHHHHHHHHHHGF1FGHGGHHHHGGGHGHHHGGHHHHHHHGGGFGFA.<.:...../<///.....000111....-01<1101100/0:0110.011<0<<1111110<100/00011<1:10<.
@M03495:530:000000000-LYBTV:1:1102:9616:17944 1:N:0:CATCACCC+TGCTATAT
GTCAGCATGTGAGCTTTGGAGTGAAATCTCTTGTCTTAAGGAATAAAGGAAAAAGATTCCGTCGGAGGCTCGGTGCTCTACAGGTTCAACCTTTGTACTCTATTATTGCCTCACATTCCATCTCTTGTGAAAATATATTTGATTGGCTTTTCTGCAGGTTGTTTGCCAGGACCAGGTCGTGATTGCTGGAGCAGGTATGATATAATTCTAGGATTTGACAGATGAATAATTTACATATATATCTAACTTTG
+
DCDDDFFFFFFFGGGGGGGGGGHHHHHHHHHHHHHHHHHHHHHHHHHHHHHHHHGGHIHIHHHGGGGGGHHGGFGGHHHHGHHHHHHHHHHGGHHHHHHHGHHHHHHHHHHHGHGHHHHHHHHHHHHGHGHHHGHHHHHHHHHHHHHHHHHHHHGHHHHHHBGHHGHHGGHHHHHFGGGGGGHHHHHHHGHHGFHCHFC=HHHDFHHHGHHHHHHHHHHGFCHHH:CGGHHHEHFGFGGGGGGGGGGFGG0
@M03495:530:000000000-LYBTV:1:1102:4391:17944 1:N:0:CATCACCC+TGCTATAT
GTCAGCATGTGAGCTTTGGATACGAGGGAGGGTGGTTTATCAACGGCAAAATATAGATCGGAAGAGCACACGTCTGAACTCCAGTCACCATCACCCATCTCGTATGCCGTCTTCTGCTTGAAAAAAAAACAAAATGACAAGGGGATTGGACACGGGGCGGCAACGTAAACAGCAAGAGTACGCTACATATATATGAGCCATGCGCGTTTCAGCTATACCATCCTAGGCGGATAACACACAGACAATGTACA
+
AAABAFFFFFFFGGGGGGGGGGHGFEGGEEGGEFGGGHGGHHHHGGGGGHHHGHHHGHHG1EFGHHEGHGHGGHHGHHHHHHHHHHHHHHEHHHHHFE3GHHFGFGFFF<EFFHFFDGGBCCBG?CFC////0<11<11<0..-<.</.0/0..-----:---.9;...;/.;9....///;;..-//////;/////;:///..-9--//;//9///////./9///-;9>A////..../.../////;
@M03495:530:000000000-LYBTV:1:1102:24163:17952 1:N:0:CATCACCC+TGCTATAT
GTCAGCATGTGAGCTTTGGAATTAGCTGGTTTATCAACGGCAAAATATAGATCGGAAGAGCACACGTCTGAACTCCAGTCACCATCACCCATCTCGTATGCCGTCTTCTGCTTGAAAAAAAAAAAATAAACAATGTGCACTATGACTCCAACACTACGTAATGAGAGATATAAACATCTGACAGATAGACTAGTATAGTATGTGACTGATCTCAATGCTAGTCAAGACAACACGTATACTGACAGATGGTT
+
BBBBBFFFFFFFGGGGGGGGGGHHHHHHHHHHHHHHHHGGGFGHHHHHHHHHHHGGGGHHHHHHHGGHHGHHHHHGHHHHHHHHHHHHHGGHBHHHGGHHHHGGGFEHHGFHHHFFGHHGGCCCB/0<111?/11?111?1<1111111111.<1</..0.<0000/.=000000000;:00:0:000000:/009009000000;00/0;;00000/000000090//:;.9...//////9:/;/////
@M03495:530:000000000-LYBTV:1:1102:18871:17984 1:N:0:CATCACCC+TGCTATAT
GTCAGCATGTGAGCTTTGGAATTAGTAAATTCGTTGACGACAGAAGGAGCAAGATAACGACCACAGGGAGGGTGGTTTATCAACGGCAAAATATAGATCGGAAGAGCACACGTCTGAACTCCAGTCACCATCACCCATCTCGTATGCCGTCTTCTGCTTGAAACAAAAAAACTCCAGTCACCATTTTGAAACCCACTTGTCCCCCTCAGCTAGAAGATAAATTACAAGTCTTCTGCGTCGTGATAATCTCC
+
1>1>AFFFFF3BFG1FGFCG11G1BDDGHC3FEGGFC1EA0EAF1B00/AGHFCBGAAE/EEEA/BGA////>/>>BFGHGBG0//@>E0FFGBGFGHFG?E<E0G0FH00>0/B/B21B1<F121<1@D1<<F00/0?FHCG?C011>.<0.11=F111><00<<.<.<A;0::C/;::GFBB00;;.00999...;00000.9:..//000009//;///////9//99////9;9@@9-/9///////
@M03495:530:000000000-LYBTV:1:1102:10792:18006 1:N:0:CATCACCC+TGCTATAT
GTCAGCATGTGAGCTTTGGAGTGAAATCTCTTGTCTTAAGGAATAAAGGAAAAAGATTCCGTCGGAGGCTCGGTGCTCTACAGGTTCAACCTTTGTACTCTATTATTGCCTCACATTCCATCTCTTGTGAAAATATATTTGATTGGCTTTTCTGCAGGTTGTTTGCCAGGAAAGGTCGTGATTGCTGGAGCAGGTATGATATAATTCTAGGATTTGACAGATGAATAATTTACATATATATCTAACTTTGA
+
A>ABAFFFFFFF5EGGFGGFFGFFHFFDGHHHHHHHHGFHGHFGFFHHFHHFFE?FFGFHHHFGGGGGGGHGGGGGHHHHHHFFHGFHGFHGHHHGHGHHHGHHDHFGHHHFHGFGHGBGHFHGHFHHHGGF3FFGFHHFFHHHGHHHHHBHHHHFFGHHFAFGFHG2GEHBGCGGHCCDHFFHFHHCAFFC0.<DFGBGGHGH<DHFHH0GHHCHHBGHBGHHCCGCCGCGHFHHHGBFFFFGFBBFFG0
@M03495:530:000000000-LYBTV:1:1102:19730:18008 1:N:0:CATCACCC+TGCTATAT
GTCAGCATGTGAGCTTTGGACTCCTGACTGGTTTATCAACGGCAAAATATAGATCGGAAGAGCACACGTCTGAACTCCAGTCACCATCACCCATCTCGTATGCCGTCTTCTGCTTGAAAAAAAAAAAAAACCAAGAAAACAACACACCAGCAACTGCATCCACAAGTGCTGCACCTGACACCTTACGACTCAATCGTCTAAGCGATGTTCATACGTGTTGTGTACATGGCCAATTCAGTCGCGTTCACATC
+
DCDDEFFFFFFFGGGGGGGGGGHHHHHHHHHHHHHHHHHHGGGGGHHHHHHHHHHHGGGGHHHHHHHGHHHGHHHHHHHHHHHHHHHHHHHHEF?GHHFGHHHHGGGHGHHHHGHHFGHHHGGGDCCC</...>000000..<<<......</://0<11/000..111110<0/////00./010.....<<11.<.<.11/-....11:111.<//../.<11111/:/0.011111<.--9-.<1110
@M03495:530:000000000-LYBTV:1:1102:5601:18040 1:N:0:CATCACCC+TGCTATAT
GTCAGCATGTGAGCTTTGGAGTGAAATCTCTTGTCTTAAGGAATAAAGGAAAAAGATTCCGTCGGAGGCTCGGTGCTCTACAGGTTCAACCTTTGTACTCTATTATTGCCTCACATTCCATCTCTTGTGAAAATATATTTGATTGGCTTTTCTGCAGGTTGTTTGCCAGGACTTTCCAAGACCTCCACTAGAAAACACAATAAACTTTTTGGAAGCTGGACAACTATCTTCATTTTTCAGAAACAGTGAAC
+
BACCCFFFFFFFGGGGGGGGGGGHHHHHHHHHHHHHHHHHHHHHHHHHHHHHHHGGHHIIHHHGGGGGGHHGGGGGHGHHHHHHHHHHHHHHHGHHHHHHHGHHHGHHHHHHHHHHHHHHGHHHHHHHHGHHHGHHGHHHGFHHHHHHFHHHHHHHFHHHHGHHHHHHHHHHHHHHHHHEHHHGHHHHHHHFHHHHHHC<DDGGGFHHGHCGHHHHHHHFHGHGGHHHHHGFGGFGGGGEFGGGGGFFBB0
@M03495:530:000000000-LYBTV:1:1102:8087:18056 1:N:0:CATCACCC+TGCTATAT
GTCAGCATGTGAGCTTTGGAATTAGTAAATTCGTTGACGACAGAAGGAGCAAGATAACGACCACAGGGAGGGTGGTTCATCAACGGCAAAATATAGATCGGAAGAGCACACGTCTGAACTCCAGTCACCATCACCCATCTCGTATGCCGTCTTCTGCTTGAAAAAAAAAAAAAAAAGAAAGTAGATCAACAAACCAAATATTCCACGAGATATATAGCGAATTATCATAGATCTCATTCATCTAAAAATGT
+
DDDDDFFFFFFFGGGGGGGGGGHHHHHHHHHHGHHHHHGGGGGHHHHHHHHHHHHHHHGGGGGHHHHGGGGGFGGGGHHHHHHHGGGGGHHGHHHHHHHHGGGGHHHHHHHGHHHGHHHGHHHHHGHHHHHHHHHHGG1GGHFGHHHGGGGHGHHHHHHGHFHHHGGGGE9<<---..</00000:000<<.:...990:00000<.9-..00:0000----9000000000:00000:00:00<000.00
@M03495:530:000000000-LYBTV:1:1102:4818:18070 1:N:0:CATCACCC+TGCTATAT
GTCAGCATGTGAGCTTTGGAGTTGACGACAGAAGGAGCAAGATAACGACCACAGGGAGGGTGGTTTATCAACGGCAAAATATAGATCGGAAGAGCACACGTCTGAACTCCAGTCACCATCACCCATCTCGTATGCCGTCTTCTGCTTGAAAAAAAAAAAGACACTAAACGAATAACAGTTCGGAGCTGTGAGTCATCACATCCAATCACAAGCAATGCTCAACTGCTACAATGTCACGCAATCATAGACAC
+
BABBCFFFFFFFGGGGGGGGGGHHHHGGGGGHHHHHHHHHHHHHHHGGGGGHHHHGFGGGAFGFGHFHHHHHGGGGGHHHHHHHGHHGGGGGHHHHHHHGHHHGFHHHHHHHHHHHHHHHGHHHFC2DDFGGGHHHGDGGGFGFHHHH<GHGHGGGEC-..///0/000..;..0:;000;.-.-9.00/00000000;00;/000/000;.;//0000000/0/00909000:0:0;.--.0;000000/
@M03495:530:000000000-LYBTV:1:1102:27182:18096 1:N:0:CATCACCC+TGCTATAT
GTCAGCATGTGAGCTTTGGAATTAGCTGGTTTATCAACGGCAAAATATAGATCGGAAGAGCACACGTCTGAACTCCAGTCACCATCACCCATCTCGTATGCCGTCTTCTGCTTGAAAAAAAAAAAGAGCGCTGACGAGAAATCGTATACGTGTCTGCGCTCTATGCAGAAAGTATACTTACGTTGGTTGATCACTGAGCGGCGCTCCTCTTTCTTCCACGCTTGTCGCGCTCAAGCACGACTCTCTCCAGC
+
BBBBBFFFFFFFGGGGGGGGGGHHGHHHHHHHHHHHHHGGGGGHHHHHHGGHHHGGGGGHHHHHHGCGGGHHHHHHHHFHHHHHHHHHHHGHGFHHFGHHHHEEEHGHHFHHHGHGBGG?E>/><//22//?//?/.-..1=>..0</=.0///000--:..000:;00/:/<0000;0<9://...../000/9000/---9--.././/////////9...:./..---../9/..-.-..///;//:/
@M03495:530:000000000-LYBTV:1:1102:3106:18105 1:N:0:CATCACCC+TGCTATAT
GTCAGCATGTGAGCTTTGGTCCAGCCTGAGTCCTGGTTTATCAACGGCAAAATATAGATCGGAAGAGCACACGTCTGAACTCCAGTCACCATCACCCATCTCGTATGCCGTCTTCTGCTTGAAAAAAAAAAAAAAACTATTATGTAGCTGGACTAGCCTAAGATATTAAACAGGAGATCCCCGAGATGGTGATGGTCGTCTGGGCGTATCTTTAGAACACGATAGTCTGTGATAGAGAAATAAATACACGA
+
CCCCCFFFFFFFGGGGGGGGGGHHHGHHHHGGHHHHHHHHHHHHHGGGGGHGHHGHHHHHHGGGFHHHHHHHGFHHGFFHHHHHHHHHHHHHHHHHGFG3FHHGGHHHHGGGHGFFHHHGGHGGFHCGCD>/>/--.100<0=0=<0000/..0////0///::;0;00000/....9;0/;----.090900000;--.../9.---;./;/////9//.-..9;///////;/////;////////9.-
@M03495:530:000000000-LYBTV:1:1102:11727:18115 1:N:0:CATCACCC+TGCTATAT
GTCAGCATGTGAGCTTTGGTCCAGCCTGAGTCCTGGTTTATCAACGGCAAAATATAGATCGGAAGAGCACACGTCTGAACTCCAGTCACCATCACCCATCTCGTATGCCGTCTTCTGCTTGAAAAAAAAAAAAAACAAATATACTACACAACGACATCATTCTAGAGCTTAAACAAACAGATGTGACAATATAAAGCAAGTATATATGCATGTCTATGTGTACTGTTGTGACGAGAGTACAATAGGATACT
+
CCCDDFFFFFFFGGGGGGGGGGHHHGHHHHHHHHHHHHHHHHHHHGGGGGHHHHHHHHHHHGGGGHHHHHHHGHHHGHHHHHHHHHHHHHHHHHHHHGHCGHHGGHHHHGGGHGHHHHHHHHHHHGGGG</>>/<<.>0111>11110<0..-.<<.<011<11110:0011101<...//1111111101<1111:0//1111111:11111111:1:1<11111<0/.<1<.-.<::111111001001
@M03495:530:000000000-LYBTV:1:1102:25623:18124 1:N:0:CATCACCC+TGCTATAT
GTCAGCATGTGAGCTTTGGAGTGAAATCTCTTGTCTTAAGGAATAAAGGAAAAAGATTCCGTCGGAGGCTCGGTGCTCTACAGGTTCAACCTTTGTACTCTATTATTGCCTCACATTCCATCTCTTGTGAAAATATATTTGATTGGCTTTTCTGCAGGTTGTTTGCCAGGACTTTCCAAGACCTCCACTAGAAAACACAATAAACTTTTTGGAAGCTGGACAACTATCTTCATTTTTCAGAAACAGTGAAA
+
CCDDBFFFFFFFGGGGGGGGGGHHHHHHHHHHHHHHHHHHHHHHHHHHHHHHHHGGHHHHHIHGGGGGGHHGGFGGHHHHHHHHHHHHHHHHHHHHHHHHHHHHHHHHHHHHHHHHHHHHHHHHHHHHHHGHGHHHHHHHHHHHHGHHGHHHHHHHHHHHHEHHHGHHEHHHHHHHHHHHHHGHGEFHHGHGGFGGHGG<GHH0DFHHHGGCHHHHHHECGFHHFHCCGHGGGFGGGFFFFGFFFFCFGG0
@M03495:530:000000000-LYBTV:1:1102:6262:18146 1:N:0:CATCACCC+TGCTATAT
GTCAGCATGTGAGCTTTGGAATTAGTAAATTCGTTGACGACAGAAGGAGCAAGATAACGACCACAGGGAGGGTGGTTTATCAACGGCAAAATATAGATCGGAAGAGCACACGTCTGAACTCCAGTCACCATCACCCATCTCGTATGCCGTCTTCTGCTTGAAAAAAAAAAAACAAATAATCAAACCGAGAGTAATTACATGCACTGTACGCAGATCAAATGAGAGTCTACTTTTAAGTCCATTATATTGAC
+
CCCDEFFFFFFFGGGGGGGGGGHHHHHHHHHHGHHHHHGGGGGHHHHHHHHHHHHHHHGGGGGHHHHGGGGGEFGGGHHHHHHHGGGGGHHHHHHHHHHHGGGGHHHHHHHGHHHGHHHHGHHHHHHHHHHHHHHHGG1FGHGGHHHHGGGHGHHHHHHHHBHDHGGGG:-<..9<111111000.-----0111<B11:10000/<11...--0000<11111000111:<1110:11<1111<1:1111
@M03495:530:000000000-LYBTV:1:1102:20094:18155 1:N:0:CATCACCC+TGCTATAT
GTCAGCATGTGAGCTTTGGAGTGAAATCTCTTGTCTTAAGGAATAAAGGAAAAAGATTCCGTCGGAGGCTCGGTGCTCTACAGGTTCAACCTTTGTACTCTATTATTGCCTCACATTCCATCTCTTGTGAAAATATATTTGATTGGCTTTTCTGCAGGTTGTTTGCCAGGACTTTTCCAAGACCTCCACTAGAAAACACAATAAACTTTTTGGAAGCTGGACAACTATCTTCATTTTTCAGAAACAGTGAA
+
BAABBFFFFFFFGGGGGGGGGGHHHHHHHHHHHHGHHHHHHHHHHHHHHHHHHHGGHHGGHHHGGGGGGHHGGEGGHHHHHHHHHHHHGHHHHHHHHHHHHHHHHHHHHGHGHGHHHHGFHHHHHHHHHBGFHGHHGHHHHEHHHHHHEFHHHHHHGHHHHGHHHHHHHHHHHHHHHHHEHFHHHHHHHHFG1FG0FGC.<<GDGHHHHHHGGHGHGHHHHGHHHGHHHEFGFGGGGGGGFGGGGEFBFG9
@M03495:530:000000000-LYBTV:1:1102:29390:18167 1:N:0:CATCACCC+TGCTATAT
GTCAGCATGTGAGCTTTGGAGTGAAATCTCTTGTCTTAAGGAATAAAGGAAAAAGATTCCGTCGGAGGCTCGGTGCTCTACAGGTTCAACCTTTGTACTCTATTATTGCCTCACATTCCATCTCTTGTGAAAATATATTTGATTGGCTTTTCTGCAGGTTGTTTGCCAGGACTTTCCAAGTCCTCCACTAGAAAACACAATAAACTTTTTGGAAGCTGGACAACTATCTTCATTTTTCAGAAACAGTGAAC
+
AAA@?1BFFF3DGGFGGGCGGGHFC3FFHGGHHGHGGGCFCC0F1FE1D0FF0FFEHHGGGHEGC?CCGHHGGAEGGBDGHBCHEEEGGGEHBFEGFFFFHEHHBHHHFFHGGHBFHDFBFBFFHHGFHFB1EFBFBGHEHDFHFCE1GFHHGEF2BFGFHFEFFB1D1A/?CC1?DFFE1?1FGBBF10<11><0<0.C000GBHFFFHCGB0C.:FH..;:CFGGFGE00BFF0;/9B00/9CFFFEF0
@M03495:530:000000000-LYBTV:1:1102:9599:18180 1:N:0:CATCACCC+TGCTATAT
GTCAGCATGTGAGCTTTGGAATTAGTAAATTCGTTGACGACAGAAGGAGCAAGATAACGACCACAGGGAGGGTGGTTTATCAACGGCAAAATATAGATCGGAAGAGCACACGTCTGAACTCCAGTCACCATCACCCATCTCGTATGCCGTCTTCTGCTTGAAAAAAAAAAAATGATAACATACTAACACATACAATACTCATATGAAATCCTACACTTGTAATACGAGTAGAACGACAAACATAATAATAG
+
DCCCCFFFFFFFGGGGGGGGGGHHHHHHHHHHGHHHHHGGGGGHHHHHHHHHHHHHHHGGGGGHHHHGGGGGEFGGGHHHHHHHGGGGGHHGHHHHHHHHGGGGHHHHHHHGHHHGHHHHHHHHHHHHHHHHHGHHGHHHHHGGHHHHGGGHGGHHHHHHFHHHHGGGG@--.000;::;0;;0;00;0.00:0:00000:00000000000000:0000000:09....0000.9:--/..000000000
@M03495:530:000000000-LYBTV:1:1102:22897:18211 1:N:0:CATCACCC+TGCTATAT
GTCAGCATGTGAGCTTTGGTCCAGCCTGAGTCCTGGTTTATCAACGGCAAAATATAGATCGGAAGAGCACACGTCTGAACTCCAGTCACCATCACCCATCTCGTATGCCGTCTTCTGCTTGAAAAAAAAAAAACAAAGAACACCCAATACCACTTACATCAAACATACACTCCTTAATAAAATCTACAATGGACTAAACTGAGACAAGCTAATTCAACTTTTACCGCAATATCTGAGCGTGAACACACACC
+
CBCDDFFFFFFFGGGGGGGGGGHHHGHHHHGHHHHHHHHHHHHHHGGGGGHHHHHHHHHHHGGGGHHHHHHHGHHHGGHHHHHHHHHHHHHHHHHHHGGCGHHGGHHHHGGGHGHHGHHHHHHHHHGGG?F<A///?00000><...0<0000011=11<0000.010001//0111<:11110<1110100<00<0<0110<<0/:..0:11111111111C00.---.11<11110-....01/.....
@M03495:530:000000000-LYBTV:1:1102:7147:18219 1:N:0:CATCACCC+TGCTATAT
GTCAGCATGTGAGCTTTGGAGTGAAATCTCTTGTCTTAAGGAATAAAGGAAAAAGATTCCGTCGGAGGCTCGGTGCTCTACAGGTTCAACCTTTGTACTCTATTATTGCCTCACATTCCATCTCTTGTGAAAATATATTTGATTGGCTTTTCTGCAGGTTGTTTGCCAGTTCCAAGACCTCCACTAGAAAACACAATAAACTTTTTGGAAGCTGGACAACTATCTTCATTTTTCAGAAACAGTGAACAACC
+
CCCDDFFFFFFFGGGGGGGGGGHHHHHHHHHHHHHHHHHHHHHHHHHHHHHHHHGGHIHHHHHGGGGGGHHGGGGGFHHHHHHHHHHHHHHHHHHHHHHHHHHHHHHHHHHHHHHHHHHHHHHHHHHHHFFHHGHHHHHHHHHHHHHHHHHHHGHHHGHHHGHHHHHHGHHGHGHGHHHHHHHHGHHHHHHHHHH<GGF=GHHHHHGGHHGHHHFHHHCHHHHHHHHHHHHHHGGGGFGGCBFGFGGFGGG
@M03495:530:000000000-LYBTV:1:1102:20364:18261 1:N:0:CATCACCC+TGCTATAT
GTCAGCATGTGAGCTTTGGAGTGAAATCTCTTGTCTTAAGGAATAAAGGAAAAAGATTTCGTCGGAGGCTCGGTGCTCTACAGGTTCAACCTTTGTACTCTATTATTGCCTCACATTCCATCTCTTGTGAAAATATATTTGATTGGCTTTTCTGCAGGTTGTTTGCCAGGACTTTCCAAGACCTCCACTAGAAAACACAATAAACTTTTTGGAAGCTGGACAACTATCTTCATTTTTCAGAAACAGTGAAC
+
DCCDDFFFFFFFGGGGGGGGGGHHHHHHHHHHHHHHHHHHHHHHHHHHHHHHHHGGHI5HHHGGGGGGGHHGGGGGGHHHHHHHHHHHHHHHHHHHHHHHHHHHHHHHHHHGHHHHHHHHHHHHHHHHHHHHHGHHHHHHHEHHHHEHHGFHHHHHGHHHHGHHHHHHGGHHGHHHHGHFFHHHHHHGHHHGHGHHGHHCGDG<DGHHHHGGGHHEHH/CHFFGHFHHHGFFFGGGGGGGE0CFGG<:BF0
@M03495:530:000000000-LYBTV:1:1102:25867:18267 1:N:0:CATCACCC+TGCTATAT
GTCAGCATGTGAGCTTTGGAATTAGTAAATTCGTTGACGACAGAAGGAGCAAGATAACGACCACAGGGAGGGTGGTTTATCAACGGCAAAATATAGATCGGAAGAGCACACGTCTGAACTCCAGTCACCATCACCCATCTCGTATGCCGTCTTCTGCTTGAAAAAAAAAAAAAAAAATAATAGAACACATAATGCTACGTGAACTGCAGGATGTAAATATCAAGTACAGATAGTCTGTGATAGCAAGGACA
+
DDDDDFFFFFFFGGGGGGGGGGHHHHHHHHHHGHHHHHGGGGGHHHHHHHHHHHHHHHGGGGGHHHHGGGGGEGGGGHGHHHHHGGGGGHHHHHHHHHHHGGGGHHHHHHHGGHHGHHHHHHHHGFHHHHHHHHGHE11DGFGGHHHHG.AHGHHHHHGFGHFHHGGGG;:-9----.0:000000/;.0000:0000.:/..000000..:0000;0;0000000000:0000000:00::0000/.:./
@M03495:530:000000000-LYBTV:1:1102:19323:18291 1:N:0:CATCACCC+TGCTATAT
GTCAGCATGTGAGCTTTGGAGTGAAATCTCTTGTCTTAAGGAATAAAGGAAAAAGATTCCGTCGGAGGCTCGGTGCTCTACAGGTTCAACCTTTGTACTCTATTATTGCCTCACATTCCATCTCTTGTGAAAATATATTTGATTGGCTTTTCTGCAGGTTGTTTGCCAGGAACCTCCACTAGAAAACACAATAAACTTTTTGGAAGCTGGACAACTATCTTCATTTTTCAGAAACAGTGAACAACCCACTA
+
CCCCCFFFFFFFGGGGGGGGGGHHHHHHHHHHHGHHHHHHHHHHHHHHHHHHHHGGHIIIHHHGGGGGGHHGGEGGGHHHHHHHHHHHHHHHHHHHGHHHHHHHHHHHGHHHHHHHHHHGHHHHGHHHHHHHHHHHHHHHHGHHHHHHHGHHHHEHBEGGHGHHHHGHHHHHHGHHHHHGHHHHHHHHHHGHGHHDGHGGHGG/DCAGGGHGGGHHFFFHHHGGHHHFHFHGFFGGGFGGBFGFEA.AAF/
@M03495:530:000000000-LYBTV:1:1102:2917:18306 1:N:0:CATCACCC+TGCTATAT
GTCAGCATGTGAGCTTTGGACTCCTGACTGGTTTATCAACGGCAAAATATAGATCGGAAGAGCACACGTCTGAACTCCAGTCACCATCACCCATATCGTATGCCGTCTTCTGCTTGAAAAAAAAAAAAAAACACCATCCACTCAAATAACTGTCTGCGCATGTGCGAGACCTGATAGCAATCGTTGTCGAATCATTGGCATGCGAAGCCATGTGACTCTACCTACACTACTCAACTACCCAAGCTACTCAC
+
BBBCBFFFFFFFGGGGGGGGGGHHHHGHHHGEGHHHFHHHGGGGGHHHHHHHHHHGGGGFGHHHHHHGHEHGHHHGHHHGDHHHHGHHHHHHEF3BFFFGHHHFCEGHGHHH4FHHH3?GAE/C@///</-..0..11.0/0<//0000<000=000---:.000..--..0//0;0000;0.../.0.:.0.000/////.9..---.9//////////9/:://.///B/9/./:/../...//9//:;
@M03495:530:000000000-LYBTV:1:1102:24671:18315 1:N:0:CATCACCC+TGCTATAT
GTCAGCATGTGAGCTTTGGAGTGAAATCTCTTGTCTTAAGGAATAAAGGAAAAAGATTCCGTCGGAGGCTCGGTGCTCTACAGGTTCAACCTTTGTACTCTATTATTGCCTCACATTCCATCTCTTGTGAAAATATATTTGATTGGCTTTTCTGCAGGTTGTTTGCCAGGACTTTCCAAGACCTCCACTAGAAAACACAATAAACTTTTTGGAAGCTGGACAACTATCTTCATTTTTCAGAAACAGTGAAC
+
BABBBFFFFFFFGGGGGGGGGGHHGHHHHHHHHHHHHHHHHHHHHHHHHHHHHHGGHHIIHHHGGGCGGHHGGGGGHHHHHHGHHHHHHHHHHHHHHHHHHHHHHHHHHHHHHHHHHHHHHHHHHHHHHEFHBFHHFHHHHHHHHEHGHHHHHHGGHHHHHDGHHGHHFGGHHHHHHHDGFEHHHHGHHEHDFGHHHHG<DGD<DFFHHHGCGFHHHHHHHHAGGHHHHHGGGGGGGGGGGBFGGGFF0F0
@M03495:530:000000000-LYBTV:1:1102:22368:18315 1:N:0:CATCACCC+TGCTATAT
GTCAGCATGTGAGCTTTGGTCCAGCCTGAGTCCCTGGTTTATCAACGGCAAAATATAGATCGGAAGAGCACACGTCTGAACTCCAAGTCACCATCACCCATCTCGTATGCCGTCTTCTGCTTGAAAAAAAAAAAAAACCAAAGTCGAGAGCGGGAGTGTGGACCTCCATGTATAACTGTGAAATACGTAATGCTAGTATAGATGACGATTGGACATGTAAACAACCTGGCATAGATCATACGCTACGTCGC
+
CCCCCFFFFFFFGGGGGGGGGGHHHGHHHHHHHHHHHHHHHHHHHHGGGGGHHHHHHHHHHHGDFGGHHHHHHGHHHGGHHHHHHHHHHHGHHHHHHHHGFBHGHGGHGHHGGGHGGHHHHHHF3GHHGGG?//<>-..<../00..<.-.<----..00.0///:./0000000900;0;;0000.00..00;0/9///////;/......//9//9//99/.;./...////;//////..:.-...--
@M03495:530:000000000-LYBTV:1:1102:8574:18323 1:N:0:CATCACCC+TGCTATAT
GTCAGCATGTGAGCTTTGGAGGATCACAAATCCGCGATGAATACCTGCAAAATCTGGTGCCGTTTAAAGAGGGCGATGAGTACGAATCGAAAGATCTGGCGGAACTGAACCGCCGACTTTCTGCTACCGGCTGGTTTATCAACGGCAAAATATAGATCGGAAGAGCACACGTCTGAACTCCAGTCACCATCACCCATCTCGTATGCCGTCTTCTGCTTGAAAAAAAAAAAGACTATACACAGAACATCATA
+
DDCDDFFFFFFFGGGGGGGGGGGHHHHHHHHHHGGGGGGHHHHHHHHHHHHHHHHHHHHHHGEGHHHHHHHHGGGGGGHHHHHGGHHGHHHGGHHHHHHHGGEGGHHHHHHGGGGGGGGHHHGHHHHHGGGGGGHHHHHHHHHGGGGGHHHHHHHHEHHGGGGGGGGGFFD:EFEBCFFGGGGFGFFGGGGFGGFA<<<BAED/:FFFDDFFFFFFFFE.<FFFD=-<<@../<:000000.0<</0:000
@M03495:530:000000000-LYBTV:1:1102:5184:18350 1:N:0:CATCACCC+TGCTATAT
GTCAGCATGTGAGCTTTGGAATTAGTAAATTCGTTGACGACAAAGGAGCAAGATAACGACCACAGGGAGGCTGGTTTATCAACGGCAAAATATAGATCGGAAGAGCACACGTCTGAACTCCAGTCACCATCACCCATCTCGTATGCCGTCTTCTGCTTGAAAAAAAAAAACAAGAATGTCTTCTTCTTATTTCTTCCTCCCACTATGTACATTCTGCATTAGTGGTTTGCCCCATGCATATAACCATACAC
+
AABBBFFFFFFBGGGFGGGGGGFHHHHHHHHHGFHHDHGGECCHHHHHGHHHHHHHHGGGGGHFHHFGGGGHHGHHHHGHFFFEEFGGFFHHHHHHHGEEEGGFHHFHHHFCGFGHFFFHFFHHHHHHHHHFFFFE22GFAC/FFD<AE@A.1FFGHHFHH1FA-@-:--:.C///00;00CFB0;B;0000;9;0;F0:./.;/;0;FB0///9//999F///.;:..9/;;.;;B9BF/;//:///.//
@M03495:530:000000000-LYBTV:1:1102:24452:18355 1:N:0:CATCACCC+TGCTATAT
GTCAGCATGTGAGCTTTGGAGTGAAATCTCTTGTCTTAAGGAATAAAGGAAAAAGATTCCGTCGGAGGCTCGGTGCTCTACAGGTTCAACCTTTGTACTCTATTATTGCCTCACATTCCATCTCTTGTGAAAATATATTTGATTGGCTTTTCTGCAGGTTGTTTGCCAGGACTTTCCAAGACCTCCACTAGAAAACACAATAAACTTTTTGGAAGCTGGACAACTATCTTCATTTTTCAGAAACAGTGAAC
+
DDDDCFFFFFFFGGGGGGGGGGHHHHHHHHHHHHHHHHHHHHHHHHGHHHHHHHGGHHHIHIHGGGGGGHHGGGGGHHHHHHHHHHHHHHHHHHHHHHHHHHHHHHHHHHHHHHHHHHHFHHHHHHHHHHGHHHHHHHHHGHHHFFHHHHHHHGHHFGHHHGHHHHHHHHHHHHHHHHGFHHGHHGGHHGHFGFHHHGA.DGHDGHGHHHGEGCGHGFB:GHHFHHHHHHGGEGGGGGGGGGGBFB0FFG0
@M03495:530:000000000-LYBTV:1:1102:20186:18359 1:N:0:CATCACCC+TGCTATAT
GTCAGCATGTGAGCTTTGGAATTAGTAAATTCGTTGAGACAGAAGGAGCAAGATAACGACCACAGGGAGGGTGGTTTATCAACGGCAAAATATAGATCGGAAGAGCACACGTCTGAACTCCAGTCACCATCACCCATCTCGTATGCCGTCTTCTGCTTGAAAAAAAAAAATAAACAAACAACAAAGAGACTTATCAAGCCAGTAACCAGTCTAATATCACGTCAACGTTATCGTACGAGATATATAAGTTG
+
DCDEEFFFFFFFGGGGGGGGGGHHHHHHHHHHGHHHHHHHHHHHHHHHHHHHHHHHHGGGGGHHHHGGGGGEFGGGHHHHHHHGGGGGHHHHHHHHHHHGGGGHHHHHHHGGHHGHHHHHHHHHHHHHHHHHHHHGHCGHHFGHHHGGGGHGHHHHHHHGHHFHGGG-E-.01:<1...<<....:C///0<11111009/.011100.1<1111111:1<.<..:..//.<./:.-<.<.1111<11111
@M03495:530:000000000-LYBTV:1:1102:18403:18363 1:N:0:CATCACCC+TGCTATAT
GTCAGCATGTGAGCTTTGGTCCAGCCTGAGTCCCTGGTTTATCAACGGCAAAATATAGATCGGAAGAGCCACGTCTGAACTCCAGTCACCATCACCCATCTCGTATGCCGTCTTCTGCTTGAAAAAAAAAAAAAACATATACTCCTAGCTGTGCCAGGTTGTGTGACATGCATCGCACAACAACATCCAGCACAATCATAGACATCGTTGTTCATCTTCTCATTGTCTTACATCATCATGACCAGTGCTTC
+
DCDDDFFFFFFFGGGGGGGGGGHHHGHHHHHHHHHHHHHHHHHHHHGGGGGHHHHHHHHHHHGGGGHHHHHHGHHHGHHHHHHHHHHHHHHHHHHHHFGFHHHGGHHHHGGGHGHHHHHHHHHHHFEG?/B>/-<.>111111>00000<00/000<.00:../:0;;00:00:...--/...;./0/00//.//0000000;;00..9/;;0;00:000000000000000000;0:000;00;000000
@M03495:530:000000000-LYBTV:1:1102:3310:18372 1:N:0:CATCACCC+TGCTATAT
GTCAGCATGTGAGCTTTGGAGTGAAATCTCTTGTCTTAAGGAATAAAGGAAAAAGATTCCGTCGGAGGCTCGGTGCTCTACAGGTTCAACCTTTGTACTCTATTATTGCCTCACATTCCATCTCTTGTGAAAATATATTTGATTGGCTTTTCTGCAGGTTGTTTGCCAGGACTTTCCAAGACCTCCACTAGAAAACACAATAAACTTTTTGGAAGCTGGACAACTATCTTCATTTTTCAGAAACAGTGAAC
+
BCCBCFFFFFFFGGGGGGGGGGHHHHHHHHHHHHHHHHHHHHHHHHHHHHHHHHGGHHIHHHHGGGGGGHGGGGGGHHHHHHHHHHHHFHHHHHHHHHHHHHGHHHHHHHHGHHHGHHHHHGHHHHGHHGHHHGHHHHHHHGHHGAFFFHHHGHHGFHFHHFHHGGHHGHHHHHHGHGFGFHHHH.GHHHHGGGHHHGG<DGFGDFHHHHGGHHGHHHGCGFHGHHGHFGGFFFGGGGGGEFGGGGBFFG0
@M03495:530:000000000-LYBTV:1:1102:15557:18373 1:N:0:CATCACCC+TGCTATAT
GTCAGCATGTGAGCTTTGGAGTGAAATCTCTTGTCTTAAGGAATAAAGGAAAAAGATTCCGTCGGAGGCTCGGTGCTCTACAGGTTCAACCTTTGTACTCTATTATTGCCTCACATTCCATCTCTTGTGAAAATATATTTGATTGGCTTTTCTGCAGGTTGTTTGCCAGGACTTTCCAAGACCTCCACTAGAAAACACAATAAACTTTTTGGAAGCTGGACAACTATCTTCATTTTTCAGAAACAGTGAAC
+
CBCCCFFFFFFFGGGGGGGGGGHHHHHHHHHHHHHHHHHHHHHHHHHHHHHHHHGGHIIHHHHGGGGGGHHGGGGGHHHHHHHHHHHHHHHHHHHHHHHHHHHHGHHHHHHHHHHHHHHHHHHHHHHHHHHHHGHHHGHHHHHHHGHHHHGHHHHEHHHHHGHHHHHHGHHHHHHHHHGHGGHHHHGHHHHGHHFHHHE<DDHGHGHHHHGGHHHHHHHHGHHHHHHHHHGGGGGGHGGGGFGFGGGEGG0
@M03495:530:000000000-LYBTV:1:1102:13108:18380 1:N:0:CATCACCC+TGCTATAT
GTCAGCATGTGAGCTTTGGAGTGAAATCTCTTGTCTTAAGGAATAAAGGAAAAAGATTCCGTCGGAGGCTCGGTGCTCTACAGGTTCAACCTTTGTACTCTATTATTGCCTCACATTCCATCTCTTGTGAAAATATATTTGATTGGCTTTTCTGCAGGTTGTTTGCCAGGACTTTCCAAGACCTCCACTAGAAAACACAATAAACTTTTTGGAAGCTGGACAACTATCTTCATTTTTCAGAAACAGTGAAC
+
BBCCCFFFFFFFGGGGGGGGGGHHHHHHHHHHHHHHHHHHHHHHHHHHHHHHHHGGHIHHHIHGGGGGGHHGGGGGHHHHHHHHHHHHHHHHHHHHHHHHHHHHHHHHHHHHHHHHHHHGHHHHHHHHHHHHHHHGHHHHHHHHHGHHHHHHHHHHHHHHHGHHHHHHHFHHHHHHHGGHHHHHHHHHHHHDDFGHHHGEHHGHGHHHHHGGHHEHGHHFHHHHHHHHHHGGGGGGGGGEGGFGGGGGFF:
@M03495:530:000000000-LYBTV:1:1102:23092:18390 1:N:0:CATCACCC+TGCTATAT
GTCAGCATGTGAGCTTTGGAGTGAAATCTCTTGTCTTAAGGAATAAAGGAAAAAGATTCCGTCGGAGGCTCGGTGCTCTACAGGTTCAACCTTTGTACTCTATTATTGCCTCACATTCCATCTCTTGTGAAAATATATTTGATTGGCTTTTCTGCAGGTTGTTTGCCAGGACTTTCCAAGACCTCCACTAGAAAACACAATAAACTTTTTGGAAGCTGGACAACTATCTTCATTTTTCAGAAACAGTGAAC
+
CCCCCFFFFFFFGGGGGGGGGGHHHHHHHHHHHHHHHHHHHHHHHGHHHGHHHHGGHIHHHHHEGG?FEHHGGGGGHHHHHHHHHGHHHHHHHHHHHHGHHHHHHHHGHFHHHHHHHHHGHGGFHHHHHHHHHHHHHHGHHFHHGAGHHHHHHHHHGGHHFGHHHFHHGFHHHHHGHHHHEHGHHHGFHHHBGFCF.<.<GDHDGHHHHGFGHHHEBGFECGFHHFFBFHF09FFGGGGG0FGF/BFFFB0
@M03495:530:000000000-LYBTV:1:1102:18561:18407 1:N:0:CATCACCC+TGCTATAT
GTCAGCATGTGAGCTTTGGTCCGCCTGAGTCCTGGTTTATCAACGGCAAAATATAGATCGGAAGAGCACACGTCTGAACTCCAGTCACCATCACCCATCTCGTATGCCGTCTTCTGCTTGAAAAAAAAAAAATAATCATGATCAGCATGCCTTCATAGATTAGCCTTGCGCATTACATGTCCATATCAACCACATCATCTGGCGTGTCTATACTTTACATCGTAGTTATGCTCCTACTAAGTACTATTGCC
+
CCCCDFFFFFFFGGGGGGGGGGGGGGHHHHHHHHHHHHHHHHHHGGGGGHHHHHHHHHGHGGGGGHHHHHHGHHHGHHHHHHHHHHHHHHHHHHHHGGBGFGFEHFHHGEFHGHHHHHHHGHHGGG@@?@><011111111<11111111>110000000000/0=<<0---..00000:000=;000;/....000;00000-.-./000;00000;:00.....00:000;000000000:00000000
@M03495:530:000000000-LYBTV:1:1102:27236:18420 1:N:0:CATCACCC+TGCTATAT
GTCAGCATGTGAGCTTTGGAATTAGTAAATTCGTTGACGACAGAAGGAGCAAGATAACGACCACAGGGAGGGTGGTTTATCAACGGCAAAATATAGATCGGAAGAGCACACGTCTGAACTCCAGTCACCATCACCCATCTCGTATGCCGTCTTCTGCTTGAAAAAAAAAACAGCTGAATATGCTGGCTACGTTCTTCTATGCCTGGTTTATAGAAGAGACCCTTTTTTACATGGTGAGTGATAGTCTTGTT
+
BBABBFFFFFFFGGGGGGGGDAGHHHHGCGHHGHHHHHGGGGEHHHHHHHGGHHGHFHGGCEGFHHHGGFGGEEEEAFBFFFGHGGGCEHHHFHHGFHGHDD/E0?FFGHHGHEFC1FHHHHFCGHHHHFHH1F0@/0?GGHFFB<GFDACGFFF111FFA0=<<A--@-.9/.0/;;B9000;0:./9;.C99.0F00000;00.//.////9///..9:./////-:////.///9//99//;99//;/
@M03495:530:000000000-LYBTV:1:1102:13676:18433 1:N:0:CATCACCC+TGCTATAT
GTCAGCATGTGAGCTTTGGTCCAGCCTGAGTCCTCTGGTTTATCAACGGCAAAATATAGATCGGAAGAGCACACGTCTGAACTCCAGTCACCATCACCCATCTCGTATGCCGTCTTCTGCTTGAAAAAAAAAAAAAAAACGAACAACTACTACAATCTCATGACACTAACAAGGATAAAACGTGTATGAAGAATGCTGCGGAGCAACAACGATAACATGCACACTAAGTTGCTACTACTAAGGAATATGTA
+
DDDDDFFFFFFFGGGGGGGGGGHHHGHHHHHHHHHHHHGHHHHHHHHGGGGGHHHHHHHHHHHGGGGHHHHHHHGHHHGHHHHHHHHHHHHHHHHHHHHGH3GHHGGHHHHGGGHGHHHHHHHHFFGGF<BD//>---<.-<.@:/.0000000;00000;0:000:/00:0:;.000;;:9../:000909/000000---;-./...9-....00000000.//0000000000000000/0/009000
@M03495:530:000000000-LYBTV:1:1102:17395:18446 1:N:0:CATCACCC+TGCTATAT
GTCAGCATGTGAGCTTTGGAGTGAAATCTCTTGTCTTAAGGAATAAAGGAAAAAGATTCCGTCGGAGGCTCGGTGCTCTACAGGTTCAACCTTTGTACTCTATTATTGCCTCACATTCCATCTCTTGTGAAAATATATTTGATTGGCTTTTCTGCAGGTTGTTTGCCAGGAAAGACCTCCACTAGAAAACACAATAAACTTTTTGGAAGCTGGACAACTATCTTCATTTTTCAGAAACAGTGAACAACCCA
+
CCCCCFFFFFFFGGGGGGGGGGFHHHHHHHHHHGFHHHHHHHHHHHHHHHHHHHGGHIHHHFHGGGGGGHHGGEGGHHHFHHHHHHGHHHHHHHHHHHHHHHHHHHHHHHHHHHHFHHHHHHFHHHHHHHGHBGGHHHHHHHHGHHHHGHHHHHHHFHHHHGHHHHFHHHHCGFFHHHHEGFHHHGHHHFGHEFHGD0<DDGHHGGB<CEHHHEHHHHHHGHHHHHHHGHGGCFFF09FGC00CBFGA;..
@M03495:530:000000000-LYBTV:1:1102:18573:18463 1:N:0:CATCACCC+TGCTATAT
GTCAGCATGTGAGCTTTGGAGTGAAATCTCTTGTCTTAAGGAATAAAGGAAAAAGATTCCGTCGGAGGCTCGGTGCTCTACAGGTTCAACCTTTGTACTCTATTATTGCCTCACATTCCATCTCTTGTGAAAATATATTTGATTGGCTTTTCTGCAGGTTGTTTGCCAGGACTTTCCAAGACCTCCACTAGAAAACACAATAAACTTTTTGGAAGCTGGACAACTATCTTCATTTTTCAGAAACAGTGAAC
+
BBBCCFFFFFFFGGGGGGGGGGHHHHHHHHHHHHHHHHHHHHHHHHHHHHHHHHGGHIHIHIHGGGGGGHHGGGGGHHHHHHHHHHHHHHHHHGHHHHHHHHHHHHHHHHHHHHHGHHHHHHHHHHHGHHHHHGHHHHHHHHGGHHHHHHHHHHHHHHHHHGHHHHHHGGGEHHHHHHFHEFHFHHFHHGHBGDGHHH.<DDGDGHHHHHGGGHEHGHFHHGGHHGHHHHGGGGGGGGGG0C0CFF009C0
@M03495:530:000000000-LYBTV:1:1102:6407:18478 1:N:0:CATCACCC+TGCTATAT
GTCAGCATGTGAGCTTTGGAATTAGTAAATTCGTTGACGACAGAAGGAGCAAGATAACGACCACAGGGAGGGTGGTTTATCAACGGCAAAATATAGATCGGAAGAGCACACGTCTGAACTCCAGTCACCATCACCCATCTCGTATGCCGTCTTCTGCTTGAAAAAAAAAAAAAAAGAAAATACAACAACAAAGCAAGTCATAGCACAAAAAATAGTACCATATAGAGAACTTAGGAGCATGCATCAGAGAT
+
CBCCCFFFFFFFGGGGGGGGGGHHHHHHHHHHGHHHHHGGGGGGHHHHHHHHHHHHHHGGGGGHHHHGGGGGEFFFEHHHHHHHGGGGGHHHHHHHHHHHGGGGHHHHHHHGHHHGHHHGHHHHHHHHHHHHHHHHGGFGGHGGHHHHGGGHGHHHGHHHGHHHHGGGGF-9---.../:000000.:....;/0//;:0:00000//;..-.00000000:00;00:0000000:/..00:000:000/;
@M03495:530:000000000-LYBTV:1:1102:12512:18510 1:N:0:CATCACCC+TGCTATAT
GTCAGCATGTGAGCTTTGGTCCAGCCTGAGTCCTGGTTTATCAACGGCAAAATATAGATCGGAAGAGCACACGTCTGAACTCCAGTCACCATCACCCATCTCGTATGCCGTCTTCTGCTTGAAAAAAAAAAAAAAGCACAAAAAGAACGACTTGCTCAGCGTCCTGCAGGTTGTAGCACACTGGCGAAACTGATATAATCAATGAGAGATACTTCCACTGATCGAAGTTAGCAGTATTATAATCAGCAGAA
+
CCCDDFFFFFFFGGGGGGGGGGHHHGHHHHHHHHHHHHHHHHHHHGGGGGHHHHHHHHHHHGGGGHHHHHHHGHHHGHHHHHHHHHHHHHHHHHHHHGGCGHHGGHHHHGGGHGHHHHHHGHHHHHGGGG/>>/<.010000.<<.</..-..01111/0...-.00<0..0/<11110/./0/.-----11<11111111011111<.111111010<0011../..<1111<111<1111111001.</
@M03495:530:000000000-LYBTV:1:1102:7757:18522 1:N:0:CATCACCC+TGCTATAT
GTCAGCATGTGAGCTTTGGAGTGAAATCTCTTGTCTTAAGGAATAAAGGAAAAAGATTCCGTCGGAGGCTCGGTGCTCTACAGGTTCAACCTTTGTACTCTATTATTGCCTCACATTCCATCTCTTGTGAAAATATATTTGATTGGCTTTTCTGCAGGTTGTTTGCCAGGACTTTCCAAGACCTCCACTAGAAAACACAATAAACTTTTTGGAAGCTGGACAACTATCTTCATTTTTCAGAAACAGTGAAC
+
CBCDCFFFFFFFGGGGGGGGGGHHHHHHHHHHHHHHHHHHHHHHHHHHHHHHHHGGHHHIHIHGGGGGGHHGGGGGHHHHHHHHHHHHHHHHHHHHHHHHHHHHHHHHHHHHHHHGHHHHHHHHHHHHHGFHHGHHHHHHHHHHGHHHHHHHHHGHHHHHHGHHHHHHHEHHHHHHHHBHEFHGHHFHHGHDGFHHHHE<D1DGGHHHHHGGGHHHFHFHHHFHHHHHHHGGGGGGGGGGGGGGGGGGGG0
@M03495:530:000000000-LYBTV:1:1102:26862:18523 1:N:0:CATCACCC+TGCTATAT
GTCAGCATGTGAGCTTTGGAGTGAAATCTCTTGTCTTAAGGAATAAAGGAAAAAGATTCCGTCGGAGGCTCGGTGCTCTACAGGTTCAACCTTTGTACTCTATTATTGCCTCACATTCCATCTCTTGTGAAAATATATTTGATTGGCTTTTCTGCAGGTTGTTTGCCAGGACTTTCCAAGACCTCCACTAGAAAACACAATAAACTTTTTGGAAGCTGGACAACTATCTTCATTTTTCAGAAACAGTGAAA
+
AAAAAFFFFFFFGGGGGGGGCGCH3331B3FDGHAEA331BG0AFFDBG0FGGH/F112ABBAA/AEGC/AF?>E/F@1BGHB0FEGHHB0B1F@BGFFFDHFFHFH1G1FCFH>22>G2FG11GDDBGBG1FGFHGHDHFGH21FG1<F12G2D>G0GHF/F@CD1GG/GHHFHHHG1GFCHHHHHHFFH1<=FGA.<CGHBFGHHHHFCGF0:GFGHFHHHEFFHHHFFFGFFGGGGFEFFFFG000B0
@M03495:530:000000000-LYBTV:1:1102:22432:18527 1:N:0:CATCACCC+TGCTATAT
GTCAGCATGTGAGCTTTGGTCCAGCCTGAGTCCTGGTTTATCAACGGCAAAATATAGATCGGAAGAGCACACGTCTGAACTCCAGTCACCATCACCCATCTCGTATGCCGTCTTCTGCTTGACAAAAAAAATCTACAGCCAGTGCAAAATCTGTTGGCCTAGTTACTGATCATGTTTCACTCAAAAATGTATTACCGCAGACGGATGCAGAGTCGTATCTCCCATACAACACTCCACCAAACCTGAAGTCC
+
BBBBBFFFF@FFGGGGGDFFGG4EGGHHHFGHHHHHHHHHHHHHHGGGGGHHHHFHF5FGAEA1EECGCHFHGGHGGHBFHHHHHFDGHHHGGFHHHG3?@GAFFCCGHG/E0CDGBHFDGA3?3BBGCC/012>1@11?<01111<?0?111?11/1?<C011<1111=<1111111000=//0<..<D000000.----.;..9-/000.00-:./.00;//0//09;C.0///......;/.//////
@M03495:530:000000000-LYBTV:1:1102:22804:18545 1:N:0:CATCACCC+TGCTATAT
GTCAGCATGTGAGCTTTGGAGTGAAATCTCTTGTCTTAAGGAATAAAGGAAAAAGATTCCGTCGGAGGCTCGGTGCTCTACAGGTTCAACCTTTGTACTCTATTATTGCCTCACATTCCATCTCTTGTGAAAATATATTTGATTGGCTTTTCTGCAGGTTGTTTGCCAGGACTTTCCAAGACCTCCACTAGAAAACACAATAAACTTTTTGGAAGCTGGACAACTATCTTCATTTTTCAGAAACAGTGAAC
+
CCCCCFFFFFFFGGGGGGGGGGHHHHHHHHHHHHHHHHHHHHHHHHHHHHHHHHGGHIHHGHHGGGGGGHHGGGGGFHHHHHHHHHHHHHHHHHHHHHHHHHHHHHHHHHHHHHHHHHHHHHHHHHHHHHHHHHHHHHHHHHHHHHHFHGHHHHHHGHHHHGHHHHHHFGHHHHHHHFGGAGHFHHHHHHHBGHHHHAGEGFGDGGHHHHGGHCHHGHHHHHHEHHHHGHGBGGGGGGGGGGGFFGFB090
@M03495:530:000000000-LYBTV:1:1102:3057:18547 1:N:0:CATCACCC+TGCTATAT
GTCAGCATGTGAGCTTTGGAGTGAAATCTCTTGTCTTAAGGAATAAAGGAAAAAGATTCCGTCGGAGGCTCGGTGCTCTACAGGTTCAACCTTTGTACTCTATTATTGCCTCACATTCCATCTCTTGTGAAAATATATTTGATTGGCTTTTCTGCAGGTTGTTTGCCAGAACAGCATAGCTCTGAAACTTACAGGTCGTGATTGCTGGCAACACAAGCGACAGTGCGCGGGTTTATAAGTTGGTCACGTTC
+
A>1AAFFFB1D31FBCFGCG1B1FFH3AFEF3D1AAF331BA0B1G1A1F00BFFGFH2D0B0/A//AE/F///?/BE1@DFFFH1BBGFFFHB1B@2@@GFFG2FD11GEG1?>>>GGB21F1G2B1<22B1BEGFEHHHBFGD0B10<1>1GGG100@F</F0GH1FHBB0CFGFBG1F11DFFBD1=G11F0>F@<<<<0=0D0/</C.:.CEAG::-:-0;0A--9--.-/9/;:;9//A///;-;-
@M03495:530:000000000-LYBTV:1:1102:21720:18555 1:N:0:CATCACCC+TGCTATAT
GTCAGCATGTGAGCTTTGGAATTAGTAAATTCGTTGACGACAGAAGGAGCAAGATAACGACCACAGGGAGGGTGGTTTATCAACGGCAAAATATAGATCGGAAGAGCACACGTCTGAACTCCAGTCACCATCACCCATCTCGTATGCCGTCTTCTGCTTGAAAAAAAAAAACAAACAAACTAGAGTAGCATGACGTGTTGTAGGTAGACTTAATCGTGAAGTCGACCTAGTCACACACAGTCGTCCTCTGT
+
CCCCDFFFFFFFGGGGGGGGGGHHHHHHHHHHGHHHHHGGGGGHHHHHHHHHHHHHHHGGGGGGHHHGGGGG?FFGGHHHHHHHGGGGGHHHHHHHHHHHGGGGHHHHHHHGHHHGHHHHHHHHHHHHHHHHHHGHGHCGHHGGHHGHGEFHGHHHHHHFFGFFHGGEF-<.9...<<..0<00011111100:.<./../1101101:1111<1.../.1<1..-9.00:111<0....<09....1101
@M03495:530:000000000-LYBTV:1:1102:11630:18555 1:N:0:CATCACCC+TGCTATAT
GTCAGCATGTGAGCTTTGGAATTAGTAAATTCGTTGACGACAGAAGGAGCAAGATAACGACCACAGGGAGGGTGGTTTATCAACGGCAAAATATAGATCGGAAGAGCACACGTCTGAACTCCAGTCACCATCACCCATCTCGTATGCCGTCTTCTGCTTGAAAAAAAAAAAAAAGACAGGAAGAGCTGAGATATGTGGCAGGCATTAAAAGTAGACGAAAGTACACGTGGAGGGTATGCAAGCACTTGAAT
+
AAAABFFFFFFFFGGGFGGFEGHGHFHHHHHHGFCHHHGFGGGHHHFFGHHG2GEHFHEF?EEGHFHGGG@@>FEECGHFFHGHGGCEGFHGGHHHHFHHGEGGHHHHHHHGHGHGHHHHHHGGGFHHHFHCG<GAFFGFFHGGBGHHGGCHCHHHGHHGHHHHECGGG--:-;..///..;....///.;99B////...-..////////9/9/.--../////.;.;...-.///////...;/////
@M03495:530:000000000-LYBTV:1:1102:20677:18582 1:N:0:CATCACCC+TGCTATAT
GTCAGCATGTGAGCTTTGGAGTGAAATCTCTTGTCTTAAGGAATAAAGGAAAAAGATTCCGTCGGAGGCTCGGTGCTCTACAGGTTCAACCTTTGTACTCTATTATTGCCTCACATTCCATCTCTTGTGAAAATATATTTGATTGGCTTTTCTGCAGGTTGTTTGCCAGGACAGGTCGTGATTGCTGGAGCAGGTATGATATAATTCTAGGATTTGACAGATGAATAATTTACATATATATCTAACTTTGA
+
BCBCCFFFFFFBGGGGGGGGGGHHHHHHHHHHHHHHHHHHHHHHHHEHBGHHHHGEHHHF3BFEGEGCEFFFGEGCGF5GHHHBGG3GHHFGGFGFGEFHEDGEHHHHGBF3FFCGHHBDGF?GH4FEEFHFBF?FFHBFGGGFHE2GHCGDFGHGGEHFGGEC<F<FH//CFFF1FCCAFGFDFGHFGFECHE<GGH0=DHH0==D000<0;G0:0;CG/GHG;CF0<F0:GCF090FF000CF0;C000
@M03495:530:000000000-LYBTV:1:1102:10923:18583 1:N:0:CATCACCC+TGCTATAT
GTCAGCATGTGAGCTTTGGTTTATCAACGGCAAAATATAGATCGGAAGAGCACACGTCTGAACTCCAGTCACCATCACCCATCTCGTATGCCGTCTTCTGCTTGAAAAAAAAAAAAACACAAAAATCATAAGTATCGTACTGCACACGAGACCCATCAAAAAGCACATCACTACACACGCTCAAAACACTCTGTATCATATCAGACTGACAGATGTACTCGTCAACAGTCTTACTCTCGTAAGCATAATCA
+
CCDDEFFFFFFFGGGGGGGGGGHHHHHHGGGGGHHHHHHHHHHHGGGGHHHHHHHGHHHGHHHHHHHHHHHHHHHHHHHHGHFHHHGGHHHHGGGHGHHHHHHHGHHHHGGGG@B/<//0/?00??1=11111<11.00..11111.-<-.....//000<..<0</100011/0/0.--...00<...0<111111111111100<000:0/1111<11..9..00/1011<11110.....0:111111
@M03495:530:000000000-LYBTV:1:1102:15471:18584 1:N:0:CATCACCC+TGCTATAT
GTCAGCATGTGAGCTTTGGAGTGAAATCTCTTGTCTTAAGGAATAAAGGAAAAAGATTCCGTCGGAGGCTCGGTGCTCTACAGGTTCAACCTTTGTACTCTATTATTGCCTCACATTCCATCTCTTGTGAAAATATATTTGATTGGCTTTTCTGCAGGTTGTTTGCCAGGACAGGTCGTGATTGCTGGAGCAGGTATGATATAATTCTAGGATTTGACAGATGAATAATTTACATATATATCTAACTTTGA
+
BBAAAFFFFFFFGGGGGGGFGGFHHFFHHHGHHHHGGHGGFHCGFGHH3GHFHHGFHHFGHFGGGCEGEHGGGEE?GFGHHDHHGDFHHFFGDGHD@GFBFGHHHGHHGHHHFGCHHHHGHHBDGHHHHDFGFFGHHFHHHHFGFEEHFHHHHFHDGHFHGDEHHEFHFGHHFGE?FACGHHHHGHHGHA0<G.<0DGHHHHH==0DGDFDGFHGHFHEGFGHC<=CCGGHGGGHFFGGGEFFGGFFFCF0
@M03495:530:000000000-LYBTV:1:1102:23434:18588 1:N:0:CATCACCC+TGCTATAT
GTCAGCATGTGAGCTTTGGAGTGAAATCTCTTGTCTTAAGGAATAAAGGAAAAAGATTCCGTCGGAGGCTCGGTGCTCTACAGGTTCAACCTTTGTACTCTATTATTGCCTCACATTCCATCTCTTGTGAAAATATATTTGATTGGCTTTTCTGCAGGTTGTTTGCCAGGAGGTCGTGATTGCTGGAGCAGGTATGATATAATTCTAGGATTTGACAGATGAATAATTTACATATATATCTAACTTTGATA
+
CCCCCFFFFFFFGGGGGGGGGGHHHHHHHHHHHHHHHHHHHHHHHHHHFHHHHHGGHIHHGIHGGGGGGHHGGGGGHHHHHHHHHHHHHHHHHHHHHHHHHHHHHHHHGHHHHHHHHHHHHHHHHHHHHHGHHHHHHHHHHGHHGHHGHHHHHHHHFFHHHBGHGHHGHHEFGGHCEEGFHHHHHHHHHHHHCFHHHHDH1DHDHHHHHFHHHHGFGCGHHHFFG<GHGEHGGGFGGFFGFFFGGGGFBF1
@M03495:530:000000000-LYBTV:1:1102:14091:18621 1:N:0:CATCACCC+TGCTATAT
GTCAGCATGTGAGCTTTGGAGTGAAATCTCTTGTCTTAAGGAATAAAGGAAAAAGATTCCGTCGGAGGCTCGGTGCTCTACAGGTTCAACCTTTGTACTCTATTATTGCCTCACATTCCATCTCTTGTGAAAATATATTTGATTGGCTTTTCTGCAGGTTGTTTGCCAGGACTTTCCAAGACCTCCACTAGAAAACACAATAAACTTTTTGGAAGCTGGACAACTATCTTCATTTTTCAGAAACAGTGAAC
+
CCCDCFFFFFFFGGGGGGGGGGHHHHHHHHHHHHHHHHHHHHHHHHHHHHHHHHGGHHHHHHHGGCFGGHHGGGGGGHHHHHHHHHHHHHHHHHHHHHHHHHHHHHHHHHHGHHHHHHHHHHHHHHHHHHHHHHHGHHHHHHHHHFHHHGHHGHHEHHHHHEHHHEGHHGHHHHHHGHHGHHHHHHGHHHH1G<FGHHC<DGHDGHHHHHGGGGHHHHHFFHHHHHHHGHGFGGGGGGGFFGGGFG;BFB0
@M03495:530:000000000-LYBTV:1:1102:3812:18627 1:N:0:CATCACCC+TGCTATAT
GTCAGCATGTGAGCTTTGGAGTGAAATCTCTTGTCTTAAGGAATAAAGGAAAAAGATTCCGTCGGAGGCTCGGTGCTCTACAGGTTCAACCTTTGTACTCTATTATTGCCTCACATTCCATCTCTTGTGAAAATATATTTGATTGGCTTTTCTGCAGGTTGTTTGCCAGGACAAGCACAGAGATAAGCCTATCAGGGAACAGGCAGAGAACATCATCCATCTCTTCACCAGGTCGTGATTGCTGGAGCAGG
+
CCDCCFFFFFFFGGGGGGGGGGHHHHHHHHHHHHHHHHHHHHHHHHHHHHHHHHGGHHHHHHHGGGGGGHHGGGGGHHHHHHHHHHHHHHHHHHHHHHHHHHHHHHHHHHHHHHHHHHHHHHHHHHHHHFGHHFGHHHHHGFHHHGHHHHHHHHHHHHHHHEHHHHHHGHFHGHHHHHHGHGHHHGHHHHHHGHHFGC<<CGHGHGEHGGHGHHGGFHFHHHGHHHHHGHGGFFGGGFFGGGGGBFGBABA
@M03495:530:000000000-LYBTV:1:1102:25140:18629 1:N:0:CATCACCC+TGCTATAT
GTCAGCATGTGAGCTTTGGAGTGAAATCTCTTGTCTTAAGGAATAAAGGAAAAAGATTCTGTCGGAGGCTCGGTGCTCTACAGGTTCAACCTTTGTACTCTATTATTGCCTCACATTCCATCTCTTGTGAAAATATATTTGATTGGCTTTTCTGCAGGTTGTTTGCCAGGACTTTCCAAGACCTCCACTAGAAAACACAATAAACTTTTTGGAAGCTGGACAACTATCTTCATTTTTCAGAAACAGTGAAC
+
CCCCCFFFFFFFGGGGGGGGGGHHHHHHHHHHHHHHHHHHHHHHHHHHGHHHHHGGHHIHHHIGGGGGGHHGGEFGHHHHHHHHHHGHHHHHHGHHHHHHHHHHHHHHHHHHHHHHHGHHHHHHHHHHHHHHHHHHHHHHHHHHHHFHHHHHHHHHHGHHHEHHHGGHFGEHHEHHHHGFFHHGHHHHHHH>G=><GHGFGGH<DGHHHGGFB=GHHHC:GFHHHHHGFFFHGHHHGGGGGEFGGF;FBF0
@M03495:530:000000000-LYBTV:1:1102:23841:18645 1:N:0:CATCACCC+TGCTATAT
GTCAGCATGTGAGCTTTGGAATTAGTAAATTCGTTGACGACAGAAGGAGCAAGATAACGACCACAGGGAGGGTGGTTTATCAACGGCAAAATATAGATCGGAAGAGCACACGTCTGAACTCCAGTCACCATCACCCATCTCGTATGCCGTCTTCTGCTTGAAAAAAAAAAAACAACTATACCTCGTCTTAGTACTACTATTCTGAACTGTCTACCAGTATACTCTTTCATCATCTGTCATCTGCTACGCGA
+
CCCCCFFFFFFFGGGGGGGGGGHHGGHHHHHHGHHHHHGGGGGHHHHHGHHHHHHHHHGGGFGHHHHGAEEG1?EEGHHHHGGFGECEGHHHHHHFFEGFGGGEFFHFF2?/BGGGGHEDHHCF@FFFGDGHFGGHF1?1F=?/FGHHG<EFE1>11=GBG0DDGG@FEG?:..;.0;00000;.....00;00000000000:000000:0000000000::0000:0:00;:0000000000000.;--
@M03495:530:000000000-LYBTV:1:1102:8370:18653 1:N:0:CATCACCC+TGCTATAT
GTCAGCATGTGAGCTTTGGAGTGAAATCTCTTGTCTTAAGGAATAAAGGAAAAAGATTCCGTCGGAGGCTCGGTGCTCTACAGGTTCAACCTTTGTACTCTATTATTGCCTCACATTCCATCTCTTGTGAAAATATATTTGATTGGCTTTTCTGCAGGTTGTTTGCCAGGACTTTCCAAGACCTCCACTAGAAAACACAATAAACTTTTTGGAAGCTGGACAACTATCTTCATTTTTCAGAAACAGTGAAC
+
CCDCDFFFFFFFGGGGGGGGGGHHHHHHHHHHHHHHHHHHHHHHHHHHHHHHHHGGHHIIHHHGGGGGGHHGGGGGHHHHHHHHHHHHHHHHHHHHHHHHHHHHHHHHHHHHHHHHHHGGHHHHHHHHHHHHHHHHGHHHHGHHHHHHHHHHHHGHGHGHHGHHHHHHGHGHHHHHHGGGGHHHHHGHHHHGGHHHHGHCGGHDGHHHHHGGHHHHHHFEHHHEHHHHHHGFGGGGGGGGGGGGGFBFFF0
@M03495:530:000000000-LYBTV:1:1102:7838:18658 1:N:0:CATCACCC+TGCTATAT
GTCAGCATGTGAGCTTTGGTTTATCAACGGCAAAATATAGATCGGAAGAGCACACGTCTGAACTCCAGTCACCATCACCCATCTCGTATGCCGTCTTCTGCTTGAAAAAAAAAAAAAATTAAACTAATTATACAAAGCTCTGTCAGCCGTTATGCGAGAAACATACAAGTTCGAGAGTGTAACTACAGAAGACACTGGAGATAATCAGGAGGCAAATGCTGCCACACACATGACGATGCACTCACATGTTG
+
CCCCCFFFFFFFGGGGGGGGGGHHHHHHGGGGGHHHHHHHHHHHGGGGHGHHHHHGHHHGHHHHHHHHHHHHHHHHHHHHGH3GHGGGHHHHGFGHGHGHHHHEGGDGHGFGC/<>/<01?11111?111111111<0<<1111111>-....<0..--.0//0000:00;0../9-0000;0000000000///:0//.0/:0000:00......000000.00.....0:0:.....:00:/0000000
@M03495:530:000000000-LYBTV:1:1102:11122:18660 1:N:0:CATCACCC+TGCTATAT
GTCAGCATGTGAGCTTTGGAGTGAAATCTCTTGTCTTAAGGAATAAAGGAAAAAGATTCCGTCGGAGGCTCGGTGCTCTACAGGTTCAACCTTTGTACTCTATTATTGCCTCACATTCCATCTCTTGTGAAAATATATTTGATTGGCTTTTCTGCAGGTTGTTTGCCAGGACTTTCCAAGACCTCCACTAGAAAACACAATAAACTTTTTGGAAGCTGGACAACTATCTTCATTTTTCAGAAACAGTGAAC
+
BBCCBFFFFFFFGGGGGGGGGGHHHHHHHHHHHHHHHHHHHHHHHHHHHHHHHGGGHHHHHHHGGGGGGHHGGEGGHHHGHHHHHHHHGHHHGHHHHHHHHHHHHHHHHHHHHHHHHHHGHHHGHHHFHFGGHGHGHHHHHBHHGFCHHHHHHHHHHAGGFEHHGGFHFEHEHHHHHF=FGCGFHHFHHHGF>GBFHHACGHGDGHHHHHGGFHEHHHHHHHEHHHHHHFBFFFFGGGGGFGGBFF;CFF9
@M03495:530:000000000-LYBTV:1:1102:19079:18684 1:N:0:CATCACCC+TGCTATAT
GTCAGCATGTGAGCTTTGGTCCAGCCTGAGTCCTGGTTTATCAACGGCAAAATATAGATCGGAAGAGCACACGTCTGAACTCCAGTCACCATCACCCATCTCGTATGCCGTCTTCTGCTTGAAAAAAAAAAAAAAAAAACAACTATGTATCTCTGCAGCTAGTATCTCTTTAAACATATTGTAGACTAATAATTATGTAATATATCATACAGCTAGAGTCGTTGTACTCGAACTTTGTACTATCAAATCCT
+
CCDDDFFFFFFFGGGGGGGGGGHHHGHHHHGHHHHHHHHHHHHHHGGGGGHHHHHHHHHHHGEGGHHHHHHHGHHHGFHHHHHHHHHHHHGHHHHGHGG?GHGGGHHHHGGGHGHHGHHHHHFG?GEGGGC<</----<.<:.0011:<11:111:100/10011:<1<11111010:111:11111:011111111<1111111<1111010010001<-../.1111../.911011111<:1<0<001
@M03495:530:000000000-LYBTV:1:1102:23219:18713 1:N:0:CATCACCC+TGCTATAT
GTCAGCATGTGAGCTTTGGTTTATCAACGGCAAAATATAGATCGGAAGAGCACACGTCTGAACTCCAGTCACCATCACCCATCTCGTATGCCGTCTTCTGCTTGAAAAAAAAAACAAAAAAGAACTACCCGGTAGATTGTGTTGAAGCACATGTCGAAACAAATCCATAACACGTTGTGGATTGTGAAGAGTTCAAGTGTGAAGATGTAGGTGTGTGTACATATATATGAAGTATGAGAACTGGCGCCGAC
+
CCCDDFFFFFFFGGGGGGGGGGHHHHHHGGGGGHHHHHHHHHHHGGGGHHHHHHHGHHHGHHHHHHHHHHHHHHHHHHHHGG3GHHGGHHHHGFGGGHHHHHHHFGHHHFGEFB/?/00////0=2=?00///-.1111<100.>>D10</0<00....-/..0000000000..<....<00:0:000<.0000000000000<00000000<....000000000:0:000<00000000</<9.----
@M03495:530:000000000-LYBTV:1:1102:24563:18744 1:N:0:CATCACCC+TGCTATAT
GTCAGCATGTGAGCTTTGGAGTGAAATCTCTTGTCTTAAGGAATAAAGGAAAAAGATTCCGTCGGAGGCTCGGTGCTCTACAGGTTCAACCTTTGTACTCTATTATTGCCTCACATTCCATCTCTTGTGAAAATATATTTGATTGGCTTTTCTGCAGGTTGTTTGCCAGGACAGGTCGTGATTGCTGGAGCAGGTATGATATAATTCTAGGATTTGACAGATGAATAATTTACATATATATCTAACTTTGA
+
CBBBBFFFFFFFGGGGGGGGGGHHHHHHHHHHHHHHHHHHHFGHHHHHHGHGHHGGHHHHHHHGGGGGGHHGGGGGHHHGHHHHHGHHGHHHHHHHHHHHHHHHHHHHGHHHHFHHHHHGHHHHHHHHHHHHGGFHFHHHHFHHHHHHHHHHHHHHHFHHHBHHHGFHFFFHGFGHHGGGGHHHHGHH0GHFGGHHHHHGHHEGDDDHHGD0CHEGHFHGFHHG;;<CFHHFHHHFFBBBFGGGGFFFGG0
@M03495:530:000000000-LYBTV:1:1102:10855:18749 1:N:0:CATCACCC+TGCTATAT
GTCAGCATGTGAGCTTTGGAGTGAAATCTCTTGTCTTAAGGAATAAAGGAAAAAGATTCCGTCGGAGGCTCGGTGCTCTACAGGTTCAACCTTTGTACTCTATTATTGCCTCACATTCCATCTCTTGTGAAAATATATTTGATTGGCTTTTCTGCAGGTTGTTTGCCAGGACCAAGACCTCCACTAGAAAACACAATAAACTTTTTGGAAGCTGGACAACTATCTTCATTTTTCAGAAACAGTGAACAACC
+
CCCDEFFFFFFFGGGGGGGGGGHHHHHHHHHHHHHHHHHHHHHHHHHHHHHHHHGGHIHHHHHGGGGGGHHGGGGGHHHHHHHHHHHHHHHHHHHHHHHHHHHHHHHHHHHHHHHHHHHHHHHHHHHHHHHHHFGHHGHHHHHHHGGHHHHHHHHHEFGHHGHHHHHHHHHGHGGFHHHHHHHGHHHHHBCHHHGCGFHDDFHHHHGGHHHHHHCGGHGHHGHHFHHHGGGGGGFGBBFGGGFGFFFFBFG
@M03495:530:000000000-LYBTV:1:1102:20915:18759 1:N:0:CATCACCC+TGCTATAT
GTCAGCATGTGAGCTTTGGACTCCTGACTGGTTTATCAACGGCAAAATATAGATCGGAAGAGCAAACGTCTGAACTCCAGTCACCATCACCCATCTCGTATGCCGTCTTCTGCTTGAAAAAAAAAAAAAAATGAAATAGTAAACCTACTTCGCGTACATCACTATAGATCTACACACAAGATTGACAAGTAGCTTACATCAATGAGAGACCAGTTGGACAGTGATACATCATACCGTGACACTATGACGAA
+
DCCDDFFFFFFFGGGGGGGGGGHHHHHHHHHHHHHHHGHHGGGGGHHHHHHHHGHHGGGGHHHHHHHGHHHGHHHHHHHHHHHHHHHHHHHHGG3GHHGGHGHHGGGHGHHHHHHHHHHHGGCGCC//>/-0111111111111//0/01=..----.1100111111111111/0..../0100111:1<11<1:0<11<01:<1<0././.1<10000.<11:111110111/.....100/1111.<-
@M03495:530:000000000-LYBTV:1:1102:11638:18789 1:N:0:CATCACCC+TGCTATAT
GTCAGCATGTGAGCTTTGGATGGTTCTGGTTTATCAACGGCAAAATATAGATCGGAAGAGCATACGTCTGAACTCCAGTCACCATCACCCATCTCGTATGCCGTCTTCTGCTTGAAAAAAAAAAAAATAAAAAGAGGAACTAAATGAAAACATTGACAACACCAAGACATAAAGACGACAGAACGATCACAGCATATGCATATATCGGATCTAAGTGACAAGTAGACAATCTAAAAAATAATAACATATAT
+
CCCDDFFFFFFFGGGGGGGGGGGHHHHHHHHHHHHHHHGGGGGHHHHHHHHHHHGGGGHHHHHHHHHHHGHHHHHHHHHHHHHHHHHHHHGHBHGHFGHHHHGGGHGHHHHHHHHHHHHGGGCC/><=?11?1//0.000111111111<0.0111=11...<....//1<1111/.-:--/0/...9</01./11:1:111111:.-.9-0111:11111.111111/<0111<00<.01111<011111
@M03495:530:000000000-LYBTV:1:1102:17154:18790 1:N:0:CATCACGC+TGCTATAT
GTCAGCATGTGAGCTTTGGTCCAGCCTGAGTCCTGGTTTATCAACGGCAAAATATAGATCGGAAGAGCACACGTCTGAACTCCAGTCACCATCACGCATCTCGTATGCCGTCTTCTGCTTGAAAAAAAAAAACACACAATATAAACCACGACCAAGAGCACGAGTACATTACACTAGACTAACTACTACACAACCGTACGATTACCCCTCACGAGCAGTATACAATGACTCACAACCTAAACGACATCACC
+
CBCCCFFFFFFFGGGGGGGGGGHHHGHHGHGHHHHHHHHHHHHHHGGGGGHHHHHHHHHHHGGGGHHHHHHHGHHHEHHHHHHHHHHHHHHHHHHGHGA@GHHGGHHGHGGGHGFHHHHFHHHHGHGG?B/</?0?</>1<111110>.<----..../0.-.-..1:1111101/00110:0110111</0..<-..C-....<1/..9...<---/1111110101<110000..:0000.<--.<00/
@M03495:530:000000000-LYBTV:1:1102:18547:18801 1:N:0:CATCACCC+TGCTATAT
GTCAGCATGTGAGCTTTGGAATTAGTAAATTCGTTGACGACAGAAGGAGCAAGATAACGACCACAGGGAGGCTGGTTTATCAACGGCAAAATATAGATCGGAAGAGCACACGTCTGAACTCCAGTCACCATCACCCATCTCGTATGCCGTCTTCTGCTTGAAAAAAAAAAACATACATACACCCACGTTCTGATTTTTGTGTGACAACTAACACGACTCACATACTTCGAATAGGTCAGTACGCAGACGTC
+
DDCDEFFFFFFFGGGGGGGGGGHHHHHHHHHHGGHHHHGGGGGHHHHHHHHHHHHHHHGGGGGHHHHGGGGGHHGHHHHHHHHHGGGGGHHHHHHHGHHHGGGGHHHHHHHGHHHGHHHHHHHHHHHHHHHHHHHHGFGHHHGGHHHHGGGGGHHHHHHGFFHHHGGGG-@.<<10<1<:<0/..<-../.11111:<-///.1<11.<00000.<-..000100:11...0.00110/111<.<9-.<..
@M03495:530:000000000-LYBTV:1:1102:18887:18819 1:N:0:CATCACCC+TGCTATAT
GTCAGCATGTGAGCTTTGGAGTGAAATCTCTTGTCTTAAGGAATAAAGGAAAAAGATTCCGTCGGAGGCTCGGTGCTCTACAGGTTCAACCTTTGTACTCTATTATTGCCTCACATTCCATCTCTTGTGAAAATATATTTGATTGGCTTTTCTGCAGGTTGTTTGCCAGGACTTTCCAAGACCTCCACTAGAAAACACAATAAACTTTTTGGAAGCTGGACAACTATCTTCATTTTTCAGAAACAGTGAAC
+
CCCCDFFFFFFFGGGGGGGGGGHHHHHHHHHHHHHHHHHHHHHHHHHHHHHHHHGGHIIHHHHGGGGGGHHGGEFGHHHHHHHHHHHHHHHHHHHHHHHHHHHHHHHHHHHHHHHGHHHHGHHHHHHHHHHHFGHHHHHHHHHHFGHHHHHHHHHHGHHHHGHHHHHHHGEEHHHHHGGHAGHHHHHHHHHDFFCFGHGCGBDDGGFHHHGGHHFGHHHHHGHHGBGHHHGEGGGGGGGGFBFFGGFFEF0
@M03495:530:000000000-LYBTV:1:1102:8497:18830 1:N:0:CATCACCC+TGCTATAT
GTCAGCATGTGAGCTTTGGAATTAGCTGGTTTATCAACGGCAAAATATAGATCGGAAGAGCACACGTCTGAACTCCAGTCACCATCACCCATCTCGTATGCCGTCTTCTGCTTGAAAAAAAAACACAAGCAGTGCCTACGCGCACCTCATTGCAGCCCCACTAATGCACCAACAATGCTTTGACGAGCTTATCTAGATGTAAATCAAGATCATAGTCCGTACAGCAGACCTCACCATCCAGCCATTGTCCC
+
CCCCCFFFFFFFGGGGGGGGGGHHHHHHGHHHHHHHHHGGGGGHHHHHHHHHHHGGGGHHHHHHHGGGHGHHHHHHFHHHHGHHHHHHHHGH3GHGFGHHHHGEEGFHHHHHHHHHFHHGGGG//0?/0/@2222@2@0?<D/->-001110000<.<....//0;0:0:.....00/00;000..--.;00000000000000;;00:00090000/..;..///./;.://../;/.///..////://
@M03495:530:000000000-LYBTV:1:1102:5474:18841 1:N:0:CATCACCC+TGCTATAT
GTCAGCATGTGAGCTTTGGTCCAGCCTGAGTCCTGGTTTATCAACGCAAAATATAGATCGGAAGAGCACACGTCTGAACTCCAGTCACCATCACCCATCTCGTATGCCGTCTTCTGCTTGAAAAAAAAAAAAAACAAACAGAAACAACGAATGATATAACCACTATATACTAAAACATTGCATAACTTATAAAATTCAATATGTTCATTGATATTACAACAAGTGTAGAACGCTGTACATTCTAGAGCAAC
+
CBCCCFFFFFFFGGGGGGGGGGHHHGHHHHGHHHHHHHHHHHHHHGGGGGHHHHHHHHHHGGGGHHHHHHHGHHHGHHHHHHHHHHHHHHHHHHHHGHEHHHGGHHHHGGGHGGHHHHHHFGHHHGGGGB>//->.>0.000<0//<<-<..0000000000.0/;00:000000:;0B0;000;09000;90000000000000000;0009;000000../00000000..9.:00;00000000:0:.
@M03495:530:000000000-LYBTV:1:1102:21430:18885 1:N:0:CATCACCC+TGCTATAT
GTCAGCATGTGAGCTTTGGAGTGAAATCTCTTGTCTTAAGGAATAAAGGAAAAAGATTCCGTCGGAGGCTCGGTGCTCTACAGGTTCAACCTTTGTACTCTATTATTGCCTCACATTCCATCTCTTGTGAAAATATATTTGATTGGCTTTTCTGCAGGTTGTTTGCCAGGACTTTCCAAGACCTCCACTAGAAAACACAATAAACTTTTTGGAAGCTGGACAACTATCTTCATTTTTCAGAAACAGTGAAC
+
CCCCCFFFFFFFGGGGGGGGGGHHHHHHHHHHHHHHHHHHHHHHHHHHHHHHHHGGHHHHGHHGGGGGGHHGGGGGHHHHHHHHHHHHHHHHHHHHHHHHHHHHGHHHHHHHHHHHHHHGHHHHHHHHHHFHHHHHHHHHG4HHGHFHHHHHHFHFHHHHHGHHHHHHGHHHHHGHHHFHHHHHHHHHHGHBGHFHHHG<DDGGGGHHHHGGBGHGHHEGGHHGECGHHHGGGGGGGGGGFFGGEGBBFF0
@M03495:530:000000000-LYBTV:1:1102:12519:18887 1:N:0:CATCACCC+TGCTATAT
GTCAGCATGTGAGCTTTGGAGTGAAATCTCTTGTCTTAAGGAATAAAGGAAAAAGATTCCGTCGGAGGCTCGGTGCTCTACAGGTTCAACCTTTGTACTCTATTATTGCCTCACATTCCATCTCTTGTGAAAATATATTTGATTGGCTTTTCTGCAGGTTGTTTGCCAGGACTTTCCAAGACCTCCACTAGAAAACACAATAAACTTTTTGGAAGCTGGACAACTATCTTCATTTTTCAGAAACAGTGAAC
+
CCCCCFFFFFFFGGGGGGGGGGHHHHHHHHHHHHHHHHHHHHHHHHHHHHHHHHGGHIIIHIHGGGGGGHHGGGGGHHHHHHHHHHHHHHHHHHHHHHGHHHHHHHHHHHHHHHHHHHHHHHHHHHHHHHHHHGHGHHHHHEHHHGHHHHHHHHGHHHHHHEHHHHHHGHHHHHGHHF?GHFHHHHFFHHHBGDGHHH.<D<DGGHHHHHGGGHFEGHHHHHHEHFHHGHGGGGGGGGGGGGGGGGGFF00
@M03495:530:000000000-LYBTV:1:1102:14106:18942 1:N:0:CATCACCC+TGCTATAT
GTCAGCATGTGAGCTTTGGTCCAGCCTGAGTCCCTGGTTTATCAACGGCAAAATATAGATCGGAAGAGCACACGTCTGAACTCCAGTCACCATCACCCATCTCGTATGCCGTCTTCTGCTTGAAAAAAAAAAAAAAAAATCACAATCCCACCTAAAATAGCACACAGCATTATCCGATGCTACAGCCAACCATCAGCAATCCGAATTACACTAGCACAACCACGTAGCCGAACTGTACCAAATCATAGTGC
+
CCDDDFFFFFFFGGGGGGGGGGHHHGHHHHGHHHHHHHHHHHHHHHGGGGGHHHHHGHHHHHGGGGHHHHHHHGHHHGHHHHHHHHHHHHHHHHHHHHGHGHHHFGHHHHGGGHGHHHHHHHHHHHHGGCD?/>-----.00<0<00:00..:00000000<0/....<000000<<D..000000../...<00000/00/....<00<00/0/00//.<9.../..0.<9-<00000:0<0000B0000
@M03495:530:000000000-LYBTV:1:1102:20820:18952 1:N:0:CATCACCC+TGCTATAT
GTCAGCATGTGAGCTTTGGTCCGCCTGAGTCCCTGGTTTATCAACGGCAAAATATAGATCGGAAGAGCACACGTCTGAACTCCAGTCACCATCACCCATCTCGTATGCCGTCTTCTGCTTGAAAAAAAAAAAAAACAGACCACATATAGCATAAATACAATCGCCCACTGAAGTGCATAAAGTGTAACAGTAATAGAGCAACACACTCACATTCAATCGAGTGTACAACTGTCTATTTTTGACTGTGTCGT
+
CCCEDFFFFFFFGGGGGGGGGGGGGGHHHHHHHHHHHHHHHHHHHGGGGGHHHHHHHHHHHGGGGHHHHHHHGHHHGHHHHHHHHHHHHHHHHHHHHGGCGHHGGHHHHGGGHGHHHHHHFHFHHHGGCG@C/-<..0/<./..00111<=D1111100010.......00001011:1:1111111<101111111110:.....///001111111...0.<1111:0/11<1111:1-.:110111..
@M03495:530:000000000-LYBTV:1:1102:20128:18974 1:N:0:CATCACCC+TGCTATAT
GTCAGCATGTGAGCTTTGGAGTGAAATCTCTTGTCTTAAGGAATAAAGGAAAAAGATTCCGTCGGAGGCTCGGTGCTCTACAGGTTCAACCTTTGTACTCTATTATTGCCTCACATTCCATCTCTTGTGAAAATATATTTGATTGGCTTTTCTGCAGGTTGTTTGCCAGGACTTTCCAAGACCTCCACTAGAAAACACAATAAACTTTTTGGAAGCTGGACAACTATCTTCATTTTTCAGAAACAGTGAAC
+
EEEEEFFFFFFFGGGGGGGGGGHHHHHHHHHHHHHHHHHHHHHHHHHHHHHHHHGGHHHIHIHGGGGGGHHGGGGGHHGHHHHGHHHHHGHHHHHHHHHHHHHHHHHHHHHHHHHHHHHHHHHHHHHHHHHHGHHHHHHHHHGHFHFHHHHHGHHHHHHHHGHHHGHHHHEHHHHHHHHHEHHHHHHHHFHGGHHHHHF<DGHEHHHGHHGGFHFHFHFHHGHFHHHHHHEGGGGGGFGFFFGFGGBFFG0
@M03495:530:000000000-LYBTV:1:1102:21225:18974 1:N:0:CATCACCC+TGCTATAT
GTCAGCATGTGAGCTTTGGAGGGCAAGAAGTGGTTGTGACATTGCTGGTTTATCAACGGCAAAATATAGATCGGAAGAGCACACGTCTGAACTCCAGTCACCATCACCCATCTCGTATGCCGTCTTCTGCTTGAAAAAAAAAAAAACAAATACGAACATAATATCGATTATGATCAGATGAAATCAGTAAATCACTGGTATGAGACACAACTCATAAGTCTGAGTGAGCAACGTACTCAACAGGCTATGTC
+
CCCDDFFFFFFFGGGGGGGGGGGGGGGHHHFHHHGGGGHHHHHHHHHHHHHHHHHHHGGGGGHHHHHHHHHHHGGGGHHHHHHHGHHHGHHHHHHHHHHHHHHHHHHHHGHHHHHGGHHHHGGGHGHHGGHHHHHHHHGCFDG<--....110...-<11:1111<..1.111111001111111001111::0011/11101110//<..00<1111<1111<<01000/:-..<<110/0:..<0<1<<
@M03495:530:000000000-LYBTV:1:1102:8580:18977 1:N:0:CATCACCC+TGCTATAT
GTCAGCATGTGAGCTTTGGAATTAGTAAATTCGTTGACGACAGAAGGAGCAAGATAACGACCACAGGGAGGGTGGTTTATCAACGGCAAAATATAGATCGGAAGAGCACACGTCTGAACTCCAGTCACCATCACCCATCTCGTATGCCGTCTTCTGCTTGAAAAAAAAAAAAAGATCCTAAAACAAACGTATCACAAAGGAAACGATCAGATACGTACACCCAACACAAACCGGTGATAGACATGGGTCAT
+
BBBBBFFFFFFFGGGGGGGGGGHHHHHHHHHGFGHGHHGFFGGHHHHHHHHHHGHHHHGGGGGHHHGGGGGG?FFEGHGHGHHHGGCGGFHHHHFHHHFFGFFGHFHHHHHGHEHGHHHHFHHGHFFHHHHHHG2GFFFFBGGDHFGHGGGHGHGGHHDCGFDFHC--A:-9-.;0090;0090;C9..;./.;/;99/..//:.;9../;///./9..//.:........:--9-.///9////..;../
@M03495:530:000000000-LYBTV:1:1102:8840:18979 1:N:0:CATCACCC+TGCTATAT
GTCAGCATGTGAGCTTTGGTCCACCTGATCCTGGTTTATCAACGGCAAAATATAGATCGGAAGAGCACACGTCTGAACTCCAGTCACCATCACCCATCTCGTATGCCGTCTTCTGCTTGAAAAAAAAAAAAAATACAATCAATTATCTGAGAATCATGTACTGAGTCATTGTTATTATCTCACAACTATATATTCGAGTACACTTCAGACACATGTGATGTGAACAATCATCATATAATCAGCTATATATT
+
CCDDDFFFFFFFGGGGGGGGGGHHHHHHHHHHHHFHHHHHHHHGGGGGHHHHHHHHHHHGGGGHHHHHHHGHHHGHHHHHHHHHHHHHHHHHHHHGHFHHHGGHHHHGGGHGHHHHHHHHHHHHEGGG/>>/-0111111<<>11><000=000=000000000000000<0000000<000000.00:000000/0/0.0000000000///:0000000:0000/<00:00<000000000<<BB000:
@M03495:530:000000000-LYBTV:1:1102:6501:18986 1:N:0:CATCACCC+TGCTATAT
GTCAGCATGTGAGCTTTGGTCCGCCTGGTTTATCAACGGCAAAATATAGATCGGAAGAGCACACGTCTGAACTCCAGTCACCATCACCCATCTCGTATGCCGTCTTCTGCTTGAAAAAAAAAAAAAAAAAAACCAAGATACATAAAAGAGCTATACACATAGAATACTAATATGTGTGATGCCACTATTATAATACATACTCATGTTAATCAATTGCATATCATATCACCACATGTAGCTGGTTGTGTAGA
+
CCCCDFFFFFFFGGGGGGGGGGGGGGHHGHHHHHHHHGGGGGHHHHHHHHHHHGGGGHHHHHHHGGHHGHHHHHHHFBFGHHHHHHHHHGHHHHHFGHHHHGGGHGHHHHHHHFGHHHGGG/C<//>-<-<-......0:11111111.//001111000011<1101111111<:1.11110000/111111111011010111111111101101111111111111/0..0011<110/<0.../111
@M03495:530:000000000-LYBTV:1:1102:13589:18987 1:N:0:CATCACCC+TGCTATAT
GTCAGCATGTGAGCTTTGGAGTGAAATCTCTTGTCTTAAGGAATAAAGGAAAAAGATTCCGTCGGAGGCTCGGTGCTCTACAGGTTCAACCTTTGTACTCTATTATTGCCTCACATTCCATCTCTTGTGAAAATATATTTGATTGGCTTTTCTGCAGGTTGTTTGCCAGGACTTTCCAAGACCTCCACTAGAAAACACAATAAACTTTTTGGAAGCTGGACAACTATCTTCATTTTTCAGAAACAGTGAAC
+
CCCCCFFFFFFFGGGGGGGGGGHHHHHHHHHHHHHHHHHHHHHHHHHHHHHHHHGGHHHHHHHGGGGGGHHGGGGGHHHHHHHGHHHHHHHHHHHHHHHHHHHHHHHHHHHHHHHHHHHHHHHHHHHHHHGHHGHHHHHHHHHHHHGHHHHHHHHHHHHGGFHHHHHHHFHGHHHHHHGHGHHHHHHHHHHFGFHHHG<<<DGGGHHGHHGGEHFHHHHHHHHGHHHHHHGGGGGGGGGGGBFFGGCBGG0
@M03495:530:000000000-LYBTV:1:1102:18934:18997 1:N:0:CATCACCC+TGCTATAT
GTCAGCTTGTGAGCTTTGGAGTGAAATCTCTTGTCTTAAGGAATAAAGGAAAAAGATTCCGTCGGAGGCTCGGTGCTCTACAGGTTCAACCTTTGTACTCTATTATTGCCTCACATTCCATCTCTTGTGAAAATATATTTGATTGGCTTTTTTGCAGGTTGTTTGCCAGGCCTTTCCAAGACCTCCACTAGAAAACCCATTAAACTTTTTGGAGGCTGAACAATTACCTTCTTTTTTCAGAAACGGGGAAA
+
CCCCCFFFFFFFGGGGGGGGGGHHHHHHHHHHHHHHHHHHHHHHHHHHHHHHHHGGHIHIHHHGGGGGGHHGGFGGHHHHHHHHHHHHHHHHHHHHHHHHHHHHHHHHHGHHHHHHHHHHHHHHHHHHHHHHHHHHHHHHHFHHHHHHHH22</22@0G2<EHC0F11<///?G1G1>110>01F.001/0<GF//..</0==00;GHH0@-:/...;.00;/09000;000;FFG-/00990/...99..
@M03495:530:000000000-LYBTV:1:1102:13105:19000 1:N:0:CATCACCC+TGCGATAT
GTCAGCATGTGAGCTTTGGAATTAGTAAATTCGTTGACGACAGAAGGAGCAAGATAACGACCACAGGGAGGGTGGTTTATCAACGGCAAAATATAGATCGGAAGAGCACACGTCTGAACTCCAGTCACCATCACCCATCTCGTATGCCGTCTTCTGCTTGAAAAAAAAAAAAGAAAAACAATAAAGCAAACACACATGACGAAGGGCTCGTGATCAAGAACAAATAATCAACACTATACACAGCACTACAA
+
CCCDDFFFFFFFGGGGGGGGGGHHHHHHHHHHGHHHHHGGGGGHHHHHHHHHHHHHHHGGGGGHHHHGFEGGBFGFGHHHHHHHGGGGGHHHHHHHHHHHGGGGHHGHHHHGFHHGHHHHHHHHHHHHHHHHHHHHGFGGHHFGHHHHFEGHGHHHGGHHFHHHHGGGF@B<.9.//....010<110/0...9..0000..-......9-.//1<<00////.11:1110/0.0/1:1100../<00/00
@M03495:530:000000000-LYBTV:1:1102:16872:19010 1:N:0:CATCACCC+TGCTATAT
GTCAGCATGTGAGCTTTGGAGTGAAATCTCTTGTCTTAAGGAATAAAGGAAAAAGATTCCGTCGGAGGCTCGGTGCTCTACAGGTTCAACCTTTGTACTCTATTATTGCCTCACATTCCATCTCTTGTGAAAATATATTTGATTGGCTTTTCTGCAGGTTGTTTGCCAGGACTTTCCAAGACCTCCACTAGAAAACACAATAAACTTTTTGGAAGCTGGACAACTATCTTCATTTTTCAGAAACAGTGAAC
+
CCCCDFFFFFFFGGGGGGGGGGHHHHHHHHHHHHHHHHHHHHHHHHHHHHHHHHGGHIHHHHHGGGGGGHHGGGGGHHHHHHHHHHGHHHHHHHHHHHHHHHHHHHHHHHHHHHHHHHHHHHHHHHHHHHHHHGHHHHHHHGHHHHHHHHHHHHHHGHHHHFHHHHHHHFHHHHHHHGHGHHHHHHHHHGHFGHHHHHC<GGGHHHHHHHGGHHHHHHHHHHFHHHHHHGGGGGGGHGGGGGGFGFBFFF0
@M03495:530:000000000-LYBTV:1:1102:12321:19025 1:N:0:CATCACCC+TGCTATAT
GTCAGCATGTGAGCTTTGGAGTGAAATCTCTTGTCTTAAGGAATAAAGGAAAAAGATTCCGTCGGAGGCTCGGTGCTCTACAGGTTCAACCTTTGTACTCTATTATTGCCTCACATTCCATCTCTTGTGAAAATATATTTGATTGGCTTTTCTGCAGGTTGTTTGCCAGGACTTTCCAAGACCTCCACTAGAAAACACAATAAACTTTTTGGAAGCTGGACAACTATCTTCATTTTTCAGAAACAGTGAAC
+
CBCCCFFFFFFFGGGGGGGGGGHHHHHHHHHHHHHHHHHHHHHHHHHHHHHHHHGGHIHHHIHGGGGGGHHGGGGGHHHHHHGHHHHHHHHHHHHHHHHHHHHHHHHHHHHHHHHHHHHHHGHGHHHHHHHHGGFGHHHHHFHHHFHHHHHHEHHGHHFHHDHHHHFHFFGHHHHHHHFHEHHHHFHHHHHFGHEHHHHCGHGDGHFHHHGGFHHHHGHHHFHHHHHHHHEFGGFGGGGFFGGGFGCFGG0
@M03495:530:000000000-LYBTV:1:1102:10200:19026 1:N:0:CATCACCC+TGCTATAT
GTCAGCATGTGAGCTTTGGAGTGAAATCTCTTGTCTTAAGGAATAAAGGAAAAAGATTCCGTCGGAGGCTCGGTGCTCTACAGGTTCAACCTTTGTACTCTATTATTGCCTCACATTCCATCTCTTGTGAAAATATATTTGATTGGCTTTTCTGCAGGTTGTTTGTCGTGATTGCTGGAGCAGGTATGATATAATTCTAGGATTTGACAGATGAATAATTTACATATATATCTAACTTTGATAGCAGTCAC
+
CBCDCFFFFFFFGGGGGGGGGGHHHHHHHHHHHHHHHHHHHHHHHHHHHHHHHHGGHHHHHIHGGGGGGGHGGGGFHHGHGHHHHHHHHHHHHHHGFHHGHHHHGHHGHHHHHHHHHHHHHHHHHHHHHHHHHGGHGHHHHHHHHHHHHHHFHHFHHFHHHAHHHFHGGGHGHHHHHHHHGGFHCGFHDHHHHFHGHHGDGFHHHHGHHHCGHD===;CGGFHEHFFCGHHHHHHGHHGFCGHGFFFGGG:
@M03495:530:000000000-LYBTV:1:1102:10297:19039 1:N:0:CATCACCC+TGCTATAT
GTCAGCATGTGAGCTTTGGTCCAGCCTGAGTCCTGGTTTTCAACGGCAAAATATAGATCGGAAGAGCACACGTCTGAACTCCAGTCACCATCACCCATCTCGTATGCCGTCTTCTGCTTGAAAAAAAAAAAAAAAAAACAATACCACAAAGATTACAGTTGTCATATCAGCAAAATTCTAAGAGCAGCTAATATAATTGCTGCTACTAAGACAACAACATATATTGTCTAATAGTACCATACTTGATGTAA
+
CCDEEFFFFFFFGGGGGGGGGGHHHGHHHHGHHHHHHHHGHHHHGGGGGHHHHHHHHHHHGGGGHHHHHHHGHHHGHHHHHHHHHHHHHHHHHHHHGHGHHHGGHHHHGGGHGHHHHHHHGHHHHGGGG><//-----<..010000...//0<101:1:11<111:<1101/0/0011<:100/0///1:111111<111100:10<1000//.9.../11111111111<11<:1111</<11011<11
@M03495:530:000000000-LYBTV:1:1102:28740:19057 1:N:0:CATCACCC+TGCTATAT
GTCAGCATGTGAGCTTTGGAATTAGTAAATTCGTTGACGACAGAAGGAGCAAGATAACGACCACAGGGAGGGTGGTTTATCAACGGCAAAATATAGATCGGAAGAGCACACGTCTGAACTCCAGTCACCATCACCCATCTCGTATGCCGTCTTCTGCTTGAAAAAAAAAAAAAAAACAGATCTAAGTTCCTCGGAGGCTCAGCTCCAGAGATAACAATTCATTCAAATCGCTGCGTGACAGAGCACGAGTG
+
CCCDDFFFFFFFGGGGGGGGGGHHHHHHHHHHGHHHHHGGGGGHHHHHHHHHHHHHHHGGGGGHHHGGGGGGEGGGEHHHHHHHGGGGGHHHHHHHHHHGGGGGHHGHHHHGHHHGGHHHHHGGHHHHHHHHHHHHGF11FHGDHGHHGGGHGHHHGHHHHCD=CECCGE--<--<<9//<B1111111111...--...</0100000.<11100<011111111110.....-....1</</:.-.-..
@M03495:530:000000000-LYBTV:1:1102:24483:19081 1:N:0:CATCACCC+TGCTATAT
GTCAGCATGTGAGCTTTGGACTCCTGACTGGTTTATCAACGGCAAAATATAGATCGGAAGAGCACACGTCTGAACTCCAGTCACCATCACCCATCTCGTATGCCGTCTTCTGCTTGAAAAAAAAAAAAGAAAGCTAACGAACAACACAGAGCGTGCTTCTGGCGATATAGGTTGTGTCTAACAGACCAAGTTAAGCAGTCAAAGCGTATGACATAGTCATCGGTAGTCGTACTGAGTACGTACACGGTAGT
+
DDDDDFFFFFFFGGGGGGGGGGHHHHHHHHHHHHHHHHHHGGGGGHHHHHHHHHHHGGGGHHHHHHHGHHHGHHHHHHHHHHHHHGHHHHHHEG3GGHGGHHHHGGGHGHHGHHHHGGHEFFGGGC><//??111111...--0..<..0/<<....000000---.-0:000/../0000000/..<..0000000/<00<00/..../000000<000<0.<<900...<.000000./0..0.-<.90
@M03495:530:000000000-LYBTV:1:1102:28680:19091 1:N:0:CATCACCC+TGCTATAT
GTCAGCATGTGAGCTTTGGTTTATCAACGGCAAAATATAGATCGGAAGAGCACACGTCTGAACTCCAGTCACCATCACCCATCTCGTATGCCGTCTTCTGCTTGAAAAAAAAAAAAAACAAGTAATTAGCTTCAACTACACCTAGTAGATTGAGTAGGAGACTATCAGCGTACTAATATGTCACTATCACTGCTATGTTTTACTTCTATGCTGATGGATACAGTCTGCTGCGACTTTAGAGACGTTAGCGC
+
DCDDCFFFFFFFGGGGGGGGGGHHHHHHGGGGGHHHHHHHHHHHGGGGHHHHHHHGHHHGHHHHHHHHHHHHHHHGHHHHGHHHHHGGHHGHEGGHGGFHHHHHBFGHHGGEGDB>@////0?111111011111==111000110000<0000=0000/=<:000<00.<<-<:000000000:0000000<0000<00/0000000:0<000000/:000000000000----.:0000</.../.09-
@M03495:530:000000000-LYBTV:1:1102:20635:19095 1:N:0:CATCACCC+TGCTATAT
GTCAGCATGTGAGCTTTGGAATTAGTAAATTCGTTGACGACAGAAGGAGCAAGATAACGACCACAGGGAGGGTGGTTTATCAACGGCAAAATATAGATCGGAAGAGCACACGTCTGAACTCCAGTCACCATCACCCATCTCGTATGCCGTCTTCTGCTTGAAAAAAAAAAAAAACACAAATCAATCACTGACAAGGGCGCAGCAACAATCAATCGATAAGACACGTATCATGCCACCAGCACTAATGTTGT
+
DCDDCFFFFFFFGGGGGGGGGGHHHHHHHHHHGGHHGHGGGGGHHHHHHHHHHHHHHHGGGGGHHHHGGGGGEFFFGHHHHHHHGGGGGHHHHHHHHHHHGGGGHHHHHHHGHHHGHHHHHHHGGHGHHHHHHHHHGGFGFGF?CGHGGFGFGHHHHHHHHHHGHGGG?--<--...<.:0<0000<000000<<...-----./<..000000.....000//../0.0000000..../<000<0000/
@M03495:530:000000000-LYBTV:1:1102:5312:19140 1:N:0:CATCACCC+TGCTATAT
GTCAGCATGTGAGCTTTGGAGTGAAATCTCTTGTCTTAAGGAATAAAGGAAAAAGATTCCGTCGGAGGCTCGGTGCTCTACAGGTTCAACCTTTGTACTCTATTATTGCCTCACATTCCATCTCTTGTGAAAATATATTTGATTGGCTTTTCTGCAGGTTGTTTGCCAGGACTTTCCAAGACCTCCACTAGAAAACACAATAAACTTTTTGGAAGCTGGACAACTATCTTCATTTTTCAGAAACAGTGAAC
+
BBCCBFFFFFFFGGGGGGGGGGHHHHHHGHHHHHHHHHFHHHHHHHHHHGHGHGGGHHHHBGHGGGGGGHHGGGGGHHHHHHHHFGHFGFHHHGHHHHHHHGHHHHHGHHHHHHHHHHHHHHHGHHHHHBFGFGHHHHHHGHHHGFGHGHFHHHHFHGHHFDHHHGFHHHFHHHHHHFGHFGHHHGFFHHHF1<FGGGH.<GB<DGHHHHGCBHFGGGCGGFFGFFHHHGGGGGGGGFGG0BFFGEBBFF0
@M03495:530:000000000-LYBTV:1:1102:26936:19162 1:N:0:CATCACCC+TGCTATAT
GTCAGCATGTGAGCTTTGGACTCCTGACTGGTTTATCAACGGCAAAATATAGATCGGAAGAGCACACGTCTGAACTCCAGTCACCATCACCCATCTCGTATGCCGTCTTCTGCTTGAAAAAAAAAAAAACAAACCTACAAAAGTATAATGTATGTCTGGGTTGCACCGGAACAGCGGTGAGCTAGCGTGAGAGACTAGAGCACGACTGACCATGCTGCGGCCTGATCGTGTGTAGGTGCTCTAGACGGTTC
+
AAAAAFFFFFFFGGGGGGGBG11FA110BA01BAGFG2AFAA0E/F01AB2B22B/BECAGA010BG/0AAA12B@11@121BGGHDGFFGG/00BF0>>>GFF>EGH/GH11BF1GHHHHGECBC</>///0..01>1110011111100000<=00///.-.<0/-----//.--9-9./09:9-....9/./90/////---;--/////;;//9--9----:/--:9--/;//99/9/////9----
@M03495:530:000000000-LYBTV:1:1102:5399:19162 1:N:0:CATCACCC+TGCTATAT
GTCAGCATGTGAGCTTTGGAGTGAAATCTCTTGTCTTAAGGAATAAAGGAAAAAGATTCCGTCGGAGGCTCGGTGCTCTACAGGTTCAACCTTTGTACTCTATTATTGCCTCACATTCCATCTCTTGTGAAAATATATTTGATTGGCTTTTCTGCAGGTTGTTTGCCAGGACTTTCCAAGACCTCCACTAGAAAACACAATAAACTTTTTGGAAGCTGGACAACTATCTTCATTTTTCAGAAACAGTGAAA
+
CCCCCFFFFFFFGGGGGGGGGGHHHHHGHHHHHHHHHHGHHHHHHHHHHHHHHHGGHHHHHHHCGGGGGHHGGEGGHHHHHHHHHHHHHHHHHHHHHFHHHHHHHHHHHHHHHHHHHHHHHHHHHHHGHFHGHGHHHHHHHHHHHHHHHHHHHHHHGHHHHGHHHHHHHHFHHHHHHHGGFHHGHHFHFGHFGBHHHHC<DFH0<DFHHHGGGHBHHHHHHHHGHHGHHHGBBFFGGGGGGGEGGGBFBF0
@M03495:530:000000000-LYBTV:1:1102:11878:19175 1:N:0:CATCACCC+TGCTATAT
GTCAGCATGTGAGCTTTGGAGTGAAATCTCTTGTCTTAAGGAATAAAGGAAAAAGATTCCGTCGGAGGCTCGGTGCTCTACAGGTTCAACCTTTGTACTCTATTATTGCCTCACATTCCATCTCTTGTGAAAATATATTTGATTGGCTTTTCTGCAGGTTGTTTGCCAGGAGTGATTGCTGGAGCAGGTATGATATAATTCTAGGATTTGACAGATGAATAATTTACATATATATCTAACTTTGATAGCAG
+
DCDDDFFFFFFFGGGGGGGGGGHHHHHHHHHHHHHHHHHHHGHHHHHHHHHHHHGGHIIIHIHGGGGGGHHGGFGGHHHHHHHHHHHHHHHHHHHHHHHHHHHHHHHHHHHHHHHHHHHHHHHHHHHHHHHHHGHHHHHHHHHHHHHHHHHFHHHHGHHHHDHHHHHHHHHGGHHHHHHHHFGHHEHHFHHHHHHHHGH=DHHFGGHHHHHHHGFHHG<CCCGHHHHFHHHHHHFFGHHGHGHHGGGFGG0
@M03495:530:000000000-LYBTV:1:1102:10613:19188 1:N:0:CATCACCC+TGCTATAT
GTCAGCATGTGAGCTTTGGAATTAGTAAATTCGTTGACGACAGAAGGAGCAAGATAACGACCACAGGGAGGGTGGTTTATCACGGCAAAATATAGATCGGAAGAGCACACGTCTGAACTCCAGTCACCATCACCCATCTCGTATGCCGTCTTCTGCTTGAAAAAAAAAAAACACAAGAGACTCTACTCACATCACACACATGCAGGCACAAAATCACACAAGCATAATCGTGCACACTCCTGTAATCTCTA
+
DDDEEFFFFFFFGGGGGGGGGGHHHHHHHHHHGHHHHHGGGGGHHHHHHHHHHHHHHHGGGGGHHHHGGGGGEGGEGHHHHHHGGGGGHHHHHHHHHHHGGGGHHHHHHHGHHHGHHGHHHHHHHHHHHHHHHHHGG2GHEFGHHHHGGGHGHHHHHHHHHHHHGGGGG9A...<..:.//00011101:01:00:0<.9:0001.<../<..0000<0....<<11<1..<..0<.///<0<<1:11<11
@M03495:530:000000000-LYBTV:1:1102:4998:19208 1:N:0:CATCACCC+TGCTATAT
GTCAGCATGTGAGCTTTGGAGTGAAATCTCTTGTCTTAAGGAATAAAGGAAAAAGATTCCGTCGGAGGCTCGGTGCTCTACAGGTTCAACCTTTGTACTCTATTATTGCCTCACATTCCATCTCTTGTGAAAATATATTTGATTGGCTTTTCTGCAGGTTGTTTGCCAGGACTTTCCAAGACCTCCACTAGAAAACACAATAAACTTTTTGGAAGCTGGACAACTATCTTCATTTTTCAGAAACAGTGAAA
+
CCCBBFFFFFFFGGGGGGGGGGHHHHHHHHHHHHHHHHHHHHHHHHHHHHHHHHGGHHHHHHHGGCGGEHHGGEGGHHHHHHHGHHHHHHHHHHHHHHGHHHHHHHHHHHHHHHHGHHGFHHHHFHHHHHHHFGHHHHGHHFHHHGGHGGGHGHFHHFHHHGHHHHFHGEAGHCFHGFG1FCGHHFFHHEFDDFFFHHC<DG0DGHGHHHFGFHCGFFFFFHHFHCFHHGFFFGGGGBBF0;;9FF;;BF0
@M03495:530:000000000-LYBTV:1:1102:3907:19209 1:N:0:CATTACCC+TGCTATAT
GTCAGCATGTGAGCTTTGGAGTGAAATCTCTTGTCTTAAGGAATAAAGGAAAAAGATTCCGTCGGAGGCTCGGTGCTCTACAGGTTCAACCTTTGTACTCTATTATTGCCTCACATTCCATCTCTTGTGAAAATATATTTGATTGGCTTTTCTGCAGGTTGTTTGCCAGGATCGAGGGCGAAGCATCCGCCGGTTCCTAATGTACGGAGCAGGTATGATATAATTCTAGGATTTGACAGATGAATAATTTA
+
CCCCDFFFFFFFGGGGGGGGGGHHHHHHHHHHHGHHHHHHHHHHHHHHHHHHHHGGHHHHHHHGGGGGGHHGGEGGHHGHFHHHHHHHGHHGHHHHHHGHHHHHHHHHHHHHHHHHHHHHHHHHGGHHHHHHHFGHHHHHHHHHHHGHHHHHHHHHHHHHHEHHHHHGHHGHHGGAEGGGGGCGHEFHGEFGGGGGHHG;FFGGFGGGGGEGGGGGGGGFFFFFGGEFBFFGGFFFFFFFFFFFFF;BFF0
@M03495:530:000000000-LYBTV:1:1102:21723:19231 1:N:0:CATCACCC+TGCTATAT
GTCAGCATGTGAGCTTTGGAGTGAAATCTCTTGTCTTAAGGAATAAAGGAAAAAGATTCCGTCGGAGGCTCGGTGCTCTACAGGTTCAACCTTTGTACTCTATTATTGCCTCACATTCCATCTCTTGTGAAAATATATTTGATTGGCTTTTCTGCAGGTTGTTTGCCAGGAAGACCTCCACTAGAAAACACAATAAACTTTTTGGAAGCTGGACAACTATCTTCATTTTTCAGAAACAGTGAACAACCCAC
+
CCCCCFFFFFFFGGGGGGGGGGHHHHHHHHHHHHHHHHHHHHHHHHHHHHHHHHGGHIHHHHHGGGGGGHHGGGGGHHHHHHHHHHHHHHHHHHHHHHHHHHHHHHHHHHHHHHHGHHHHHHHHHHHHHGHHHHHHHHHHHFHHHHHHHHHHHHHHHGHHHEHHHHHHGGCHHGHHGHGHHHGHFGHGHHHGGHGGDG<DGHHGG0DGHFGHHGHHHHHHHHHHGGHHGHGGGGGGGGGFGGFFGGEF?FG
@M03495:530:000000000-LYBTV:1:1102:15553:19232 1:N:0:CATCACCC+TGCTATAT
GTCAGCATGTGAGCTTTGGAGTGAAATCTCTTGTCTTAAGGAATAAAGGAAAAAGATTCCGTCGGAGGCTCGGTGCTCTACAGGTTCAACCTTTGTACTCTATTATTGCCTCACATTCCATCTCTTGTGAAAATATATTTGATTGGCTTTTCTGCAGGTTGTTTGCCAGGACTTTCCAAGACCTCCACTAGAAAACACAATAAACTTTTTGGAAGCTGGACAACTATCTTCATTTTTCAGAAACAGTGAAC
+
DCCDCFFFFFFFGGGGGGGGGGGHHHHHHHHHHHHHHHHHHHHHHHHHHHHHHHGGHHIHHIHGGGGGGHHGGGGGHHHHHHHHHHHHHHHHHHHHHHHHHHHHHHHHHHHHHHHHHHHGHGHHHHHHHHHHGHHHHHHHHGHHHGHHHHHHEHHHHHHHHGHHHHHHHHHHHHHHHHGGHHHFHHHHHHH1GGFHEHG<DGHDGFHHHHGGHHGHHHGHGHHFHHHHHHGGGGGGGGGGGGGGGG0:FG0
@M03495:530:000000000-LYBTV:1:1102:16046:19247 1:N:0:CATCACCC+TGCTATAT
GTCAGCATGTGAGCTTTGGAATTAGCTGGTTTATCAACGGCAAAATATAGATCGGAAGAGCACACGTCTGAACTCCAGTCACCATCACCCATCTCGTATGCCGTCTTCTGCTTGAAAAAAAAAAAAAAAAGAACACACAACAAGTAGTCTTCAGACTATACACAATAAGAATGAATATGAGCACGCATATCATTACAACGATCCTGACATCACATATATGGTTGTCAGTCCATAAGAACACGACATACTGG
+
CBCCCFFFFFFFGGGGGGGGGGHHHHHHHHHHHHHHHHGGGGGHHHHHHHHHHHGGGGHHHHHHHGHHHGHHHHHHHHHHHHHHHHHHHHGHHHHHGGHHHHGGGHGHHHHHHHEGHHHGGGB?</>/--..0///..<..../==:000000000000;0;00.000;000;0;09;00000.---..00000000;0-....000/00000:900000090..;0000:0000000///.:--.00000
@M03495:530:000000000-LYBTV:1:1102:6030:19274 1:N:0:CATCACCC+TGCTATAT
GTCAGCATGTGAGCTTTGGAGTGAAATCTCTTGTCTTAAGGAATAAAGGAAAAAGATTCCGTCGGAGGCTCGGTGCTCTACAGGTTCAACCTTTGTACTCTATTATTGCCTCACATTCCATCTCTTGTGAAAATATATTTGATTGGCTTTTCTGCAGGTTGTTTGCCAGGACAGGTCGTGATTGCTGGAGCAGGTATGATATAATTCTAGGATTTGACAGATGAATAATTTACATATATATCTAACTTTGA
+
AAAAAFFFFFFFGGGGGGGGGFGGHHHHHHHHHHHHHHGHHHHHHHHHHHHHHGGGHGHHHHHGGGGGGFFGGEFGHHHGHHHGHHHHGHHHGHHGFHHHHHHHHHHHHHHHHHHHHHHHHHHFHHHFGDGFGGFHHHHHHGHFHHHHHEEHGHHHHGHHHGHHGHFGHHFHFEGGHCCFHHHHEFHHGHGHFGHFBG0=DGH=D<DHHHDGHHHFH0CGBGHG:G0:CGFBGFHGFGFGGFGGFGGGGG0
@M03495:530:000000000-LYBTV:1:1102:22130:19286 1:N:0:CATCGCCC+TGCTATAT
GTCAGCATGTGAGCTTTGGAGTGAAATCTCTTGTCTTAAGGAATAAAGGAAAAAGATTCCGTCGGAGGCTCGGTGCTCTACAGGTTCAACCTTTGTACTCTATTATTGCCTCACATTCCATCTCTTGTGAAAATATATTTGATTGGCTTTTCTGCAGGTTGTTTGCCAGGACTTTCCAAGACCTCCACTAGAAAACACAATAAACTTTTTGGAAGCTGGACAACTATCTTCATTTTTCAGAAACAGTGAAC
+
BBCCCFFFFFFFGGGGGGGGGGHHHHHHHHHHHHHHHGHHHHHHHHHHHHHHHHGGHIHHHHHGGGGGGHHGGGGGHGHHHHGHHHGHHGHGHHHHHHHHHHHHHHHHHHHHHHHHHHGFFHHHHHHHHHHHHHHHHHHHHFHHGGHHGHHHHHHHHEHHHGHGHGFHHHHHHGHHHGFHEHHFHFFHHHHEHHHGHFCCFGHFGHHHHHGGFGFHFHG.GFHEHFGHEFGGGFFGGGGGBFF/FFFFFF0
@M03495:530:000000000-LYBTV:1:1102:10193:19293 1:N:0:CATCACCC+TGCTATAT
GTCAGCATGTGAGCTTTGGAATTAGTAAATTCGTTGACGACAGAAGGAGCAAGATAACGACCACAGGGAGGGTGGTTTATCAACGGCAAAATATAGATCGGAAGAGCACACGTCTGAACTCCAGTCACCATCACCCATCTCGTATGCCGTCTTCTGCTTGAAAAAAAAAAAAAACAAAACAACAAAAATGTCCAGACATAACAGCTTACATCACTGGCATTACATCCCTACTCTCGTGAAGTAACATATGG
+
DDDDDFFFFFFFGGGGGGGGGGHHHHHHHHHHGGHHHHGGGGGHHHHHHHHHHHHHHHGGGGGHHHHGFFGGGGGGGHHHHHHHGGGGGHHGHHHHHHHHGGGGHHHHHHHGHGHGHHHHGHHHHHHHHHHHHHHHGCCFFHGGHHHHGDGHGHGHHHHHHFGHGC@FG<AB-9..<...99<9..<..0000<00./:00000.000<0000000/.:0000000/.00:0000.../.0000:0<<000
@M03495:530:000000000-LYBTV:1:1102:27895:19293 1:N:0:CATCACCC+TGCTATAT
GTCAGCATGTGAGCTTTGGAGTGAAATCTCTTGTCTTAAGGAATAAAGGAAAAAGATTCCGTCGGAGGCTCGGTGCTCTACAGGTTCAACCTTTGTACTCTATTATTGCCTCACATTCCATCTCTTGTGAAAATATATTTGATTGGCTTTTCTGCAGGTTGTTTGCCAGGACTTTCCAAGACCTCCACTAGAAAACACAATAAACTTTTTGGAAGCTGGACAACTATCTTCATTTTTCAGAAACAGTGAAC
+
AAA>ACFFF1B3BGGGGGGGFGFFFHHHHGHH1GGHHGHHHHGHHHHHFGHHHHGGHFFHHHFC/EECEHFGGEECHFHHGFHGGG1FGHHHGHHHHHHHHHHHEHFHHFFGGHBGGHHHHHHHGHHHGGGHHGFGHGHHGFHGGAFGFFGHHFHFHHFGHBGHGHHHGHEHHHG1FGFGHGGHEHFFHFGFHGHHGHC.DDD00DGGHHGGHHGGBGGGFFFHHHHHFBFGFGGGGFFF0B9BFF09CF9
@M03495:530:000000000-LYBTV:1:1102:17575:19300 1:N:0:CATCACCC+TGCTATAT
GTCAGCATGTGAGCTTTGGAGTGAAATCTCTTGTCTTAAGGAATAAAGGAAAAAGATTCCGTCGGAGGCTCGGTGCTCTACAGGTTCAACCTTTGTACTCTATTATTGCCTCACATTCCATCTCTTGTGAAAATATATTTGATTGGCTTTTCTGCAGGTTGTTTGCCAGGACAGGTCGTGATTGCTGGAGCAGGTATGATATAATTCTAGGATTTGACAGATGAATAATTTACATATATATCTAACTTTGA
+
BABBBFFFFFFBGGGGGGGGGGHHHHFHHHHFHGHHHHGHHGHHHHHF3EGGFFGGGHHHHHHFGEGGGHHGGGGGHHHHFFHHHHHFGH1F3EHHHHHHGHHHHHHH4GHGGHFHHHFHHFFGHFFFGFGBGFFFGGGHHFGHHHHGFHHHGHHFHFHGHGHHHGHGGGHECFE?GD@EFFHHGFGC0GFGFACDDBGFFGH<DGBHHHGHHHEHHHFHCFFC0;C<FHHHHFHG0;FFFFFF00CC090
@M03495:530:000000000-LYBTV:1:1102:5796:19302 1:N:0:CATCACCC+TGCTATAT
GTCAGCATGTGAGCTTTGGAGTGAAATCTCTTGTCTTAAGGAATAAAGGAAAAAGATTCCGTCGGAGGCTCGGTGCTCTACAGGTTCAACCTTTGTACTCTATTATTGCCTCACATTCCATCTCTTGTGAAAATATATTTGATTGGCTTTTCTGCAGGTTGTTTGCCAGGACTTTCCAAGACCTCCACTAGAAAACACAATAAACTTTTTGGAAGCTGGACAACTATCTTCATTTTTCAGAAACAGTGAAC
+
BAAAAFFFFFFFGGGGGGGGFFHGGFGDGFF54AFFE5BG3BAAGGDFBFG3FGGEHFFHCGCEAA0AE1FAEFGGBGFHHHGC@B3FFFAF3FD4BFG3GHH4FGEBGHBGHG3GFFFBDGHFB43FG4BB?BDGHGHHHHFH3?BGFCFFBFDFHFCHF?EFGGGFHCCECGHF1FF<CFF1>GCFGFBGFG0<.<<.00<00=DBDDFGE0CG0C/:.:AACFF0CFG0CB90CBBBFFFF//FF0C9
@M03495:530:000000000-LYBTV:1:1102:25623:19303 1:N:0:CATCACCC+TGCTATAT
GTCAGCATGTGAGCTTTGGTCCAGCCTGAGTCCCTGGTTTACAACGGCAAAATATAGATCGGAAGAGCACACGTCTGAACTCCAGTCACCATCACCCATCTCGTATGCCGTCTTCTGCTTGAAAAAAAAAAAAAATATTCAATCGCATCTAGTACAGCTCAATTCCCGTGATTTCCAAGGACTGCCACTAGATTAGAGAGAACACCATATGAAATAGCTACCATTAGTTCGCACTCTCACAACAATGTCTA
+
BBBBBFFFFFFFGGGGGGGGGGFFHFGHHHHHHHHHGHHHHHGHFEECFFHHHHHEHBGHGGCFGHHHHHHHGGHHGGFGGFHGHHFHHHHHFHBHH1BGHHHGGHHGH?>EGFFGFGBGF?FHFEC@@DCDG-<0>1><1111...<-000<000=00/00;:00;..../00:0000..9/.9//0/90;0090909;9BFF/..:0;////9//////./////9/9.-.--:/;///99..//////
@M03495:530:000000000-LYBTV:1:1102:7549:19304 1:N:0:CATCACCC+TGCTATAT
GTCAGCATGTGAGCTTTGGAGTGAAATCTCTTGTCTTAAGGAATAAAGGAAAAAGATTCCGTCGGAGGCTCGGTGCTCTACAGGTTCAACCTTTGTACTCTATTATTGCCTCACATTCCATCTCTTGTGAAAATATATTTGATTGGCTTTTCTGCAGGTTGTTTGCCAGGACTTTCCAAGACCTCCACTAGAAAACACAATAAACTTTTTGGAAGCTGGACAACTATCTTCATTTTTCAGAAACAGTGAAC
+
CCCCCFFFFFFFGGGGGGGGGGHHHHHHHHHHHHHHHHHHHHHHHHHHHHHHGHGGHHHIHHHGGGGGGHHGGGGGGHHHHGHFHHHHHHHHHHHHHHHHHGHHGHHHHHHHHHHHHHHHHHHHHHHFHGGGFFGFHHHHHHHHHGFGFHHGHHGHHHFGFCGGHHHHH/GHHHHHHFGH0GHBFHHGHHHHHGHHHEG.DDGFDFHGHHGGFHHHHHFFHFGEHGGFHHFFGGGFGFGGEF0FFGGFFF:
@M03495:530:000000000-LYBTV:1:1102:26352:19305 1:N:0:CATCACCC+TGCTATAT
GTCAGCATGTGAGCTTTGGTCCAGCCTGAGTCCTCTGGTTTATCAACGGCAAAATATAGATCGGAAGAGCACACGTCTGAACTCCAGTCACCATCACCCATCTCGTATGCCGTCTTCTGCTTGAAAAAAAAAACACATACGAAAGATTTGCGTCGTTTGAGGCTCAACCGTACATGATGATGCGCGCATATACCGGCCTGAGGTCAAATGACAACTGTGTATAGCTGCCTAATTGTGGCGACATAGCCCAG
+
BABCCFFFFFFFGGGGGGGFGGHHHGHHHHHHHHHHHHBGHHHHHGHGGGGCHHHHHHGHHHGGGGGHHHHHHHGHHHGHHGHHHHGHHHHHHHHHHHHF3FHGFGGHHHHGFGHGGGHHGHEGGHHHGGGC///0<11<0////011111-<--<.<.=./..;:0/.::...000:00000-;---.9900;.---..//.://////////./////////////./9//:///..:---9:////..
@M03495:530:000000000-LYBTV:1:1102:27957:19315 1:N:0:CATCACCC+TGCTATAT
GTCAGCATGTGAGCTTTGGAGTGAAATCTCTTGTCTTAAGGAATAAAGGAAAAAGATTCCGTCGGAGGCTCGGTGCTCTACAGGTTCAACCTTTGTACTCTATTATTGCCTCACATTCCATCTCTTGTGAAAATATATTTGATTGGCTTTTCTGCAGGTTGTTTGCCAGGATCGTGATTGCTGGAGCAGGTATGATATAATTCTAGGATTTGACAGATGAATAATTTACATATATATCTAACTTTGATAGC
+
BBBBBFFFFFFFGGGFGGFCFEGFHHBGHFHHHHHHHGHHHHCGHHHBGHHHHHGGGEHGFGFEEEAEEAGGGGD0GDFFFEGHFGGHBGCFH3GGFFHFHFHHGHFFDGGHBEHHHFBGHGHHHFHFEFDGHGGBEFGHBBGDGG2GHHHHHHBDGG@FF/<GFF2GFFHCFDFHGHDGDDGFCC0<0.F11FFGE0=00<D00DFHFGHHHHGH/CGH0<;CFHCGCF0C0CHFHHE0:C0CCF0;BF0
@M03495:530:000000000-LYBTV:1:1102:3666:19320 1:N:0:CATCACCC+TGCTATAT
GTCAGCATGTGAGCTTTGGATGGTTCTGGTTTATCAACGGCAAAATATAGATCGGAAGAGCACACGTCTGAACTCCAGTCACCATCACCCATCTCGTATGCCGTCTTCTGCTTGAAAAAAAAAAAAAAACGACTACCAACTATGTACAACCTCATCAGCGAACACCACATTCGACCGATATACTAATACTTATACATTAGACATAACCATATCAACGTATAATCTGTACACACATCATCAACCCATACTAA
+
BBBBBFFFFFFFGGGGGGGGGGGFHHHHHHHHHHHHHHGGGGGFHHHHHHHHHHGAGGGHHFHHGGGHHGHHHHHHGHHHHHHHHHHFHHGHGHHHGGHHGHEFGHGHHHHHHGHHHGEGEGC/<>//-.-.-.<//0<.//00000<0/.://00000.-;--/....00000.--9---///;////////////////////9////;/////...////////;/://.:///////9..://.///
@M03495:530:000000000-LYBTV:1:1102:21930:19320 1:N:0:CATCACCC+TGCTATAT
GTCAGCATGTGAGCTTTGGAATTAGTAAATTCGTTGACGACAGAAGGAGCAAGATAACGACCACAGGGAGGGTGGTTTATCAACGGCAAAATATAGATCGGAAGAGCACACGTCTGAACTCCAGTCACCATCACCCATCTCGTATGCCGTCTTCTGCTTGAAAAAAAAAAAAAAAAAATCATATGAAAGAATACTACATCACCGTAGACACGCATGTCAGACTCATATTGCAACAAGAGACAGCTGAGTTT
+
CCCDCFFFFFFFGGGGGGGGGGHHHHHHHHHHGHHHHHGGGGGHHHHHHHHHHHHHHHGGGGGHHHHGGGGGFGGGGHHHHHHHGGGGGHHHHHHHHHHHGGGGHHHHHHHGHHHGHHHHHHHHHHHHHGHHHHHHGFFHGFFGGHHHGGGHGHHHHHHFAGFHHFGCF:D:-9----.0000900009/:00000000000/.....00/.--..009:00000:00000000..//.//;/.000.90;
@M03495:530:000000000-LYBTV:1:1102:22013:19325 1:N:0:CATCACCC+TGCTATAT
GTCAGCATGTGAGCTTTGGAGTGAAATCTCTTGTCTTAAGGAATAAAGGAAAAAGATTCCGTCGGAGGCTCGGTGCTCTACAGGTTCAACCTTTGTACTCTATTATTGCCTCACATTCCATCTCTTGTGAAAATATATTTGATTGGCTTTTCTGCAGGTTGTTTGCCAGGATGATTGCTGGAGCAGGTATGATATAATTCTAGGATTTGACAGATGAATAATTTACATATATATCTAACTTTGATAGCAGT
+
CBCCCFFFFFFFGGGGGGGGGGHHHHHHHHHHHHHHHHHHHHHHHHHHHHHHHHGGHIHHHHHGGGGGGHHGGGGGHHHHHHHHHGHHHHHGHHHHHHHHHHHHHHHHHHHHHHHHHHHHHHHHHHHHHHHHHHHHHHHHHGHHHHGHHHHHHHHHHHHHGGHHHHHHHHEHHHHHHHHHCFGHGGHHHHHGHGHFGHGFGGGHGHHHHEFHHHFDG=GHHHGHFHHGHHHHHHHHGHGHHHGHGFFGFG0
@M03495:530:000000000-LYBTV:1:1102:3543:19331 1:N:0:CATCACCC+TGCTATAT
GTCAGCATGTGAGCTTTGGATGGTTCTGGTTTATCAACGCAAAATATAGATCGGAAGAGCACACGTCTGAACTCCAGTCACCATCACCCATCTCGTATGCCGTCTTCTGCTTGAAAAAAAAAAAAAATCATACTAATTAGTTGTTATGAGTGCAGCTCATACAAAGATTTACTACATATATAGATGTGAATAGACATAATGTGATTCGAGTATGCTGACAACGTCTCATCTAGAACTCAGGTTAGTAGCAC
+
CCCECFFFFFFFGGGGGGGGGGGHHHHHHGHHHHHHHHGGGGGHHHHHHHHHHGGGGHHHGHHHGHHHGHHHHHHHGGGHGHHHHHHHHGFCGHHGGHHHHGGGHGHHHHHHHGCFHHGGCGCB//<=1?@111=>=111111>.11111=011=0/001110<0//01111<:10111111<1<1:1:11101:111111111:11.:/0.111<11/01.-..//111<1<B101100/101.11<110
@M03495:530:000000000-LYBTV:1:1102:5537:19333 1:N:0:CATCACCC+GGCTATAT
GTCAGCATGTGAGCTTTGGAGGGCAAGAAGTGGTTGTGACATTGCATGGCAGCTAGAGCCAACTGGTTTATCAACGGCAAAATATAGATCGGAAGAGCACACGTCTGAACTCCAGTCACCATCACCCATCTCGTATGCCGTCTTCTGCTTGAAAAAAAAAAAAAAACCTCACGCGTACTAAAATTGAATGCATGTACTTGGAGATGAAAGAAATACTAGAATCGTAAGACTCAACATATATAATCACTTAG
+
BBCCCFFFFFFFGGGGGGGGGGGGGGGHHHFGHGGGGGHHHHHHHHHHHHHGGHHHHHHHHHGHHGGHHHHHHHHG?>EEHHHHHHHHHHHGGGGHHHHHHHGHHHGHHHHHHHHHHHHHGHHHHHHGHFHHHGGHHGHGGGHGHGHGHHHGHFGFCEFE-----<..//0...----.000<<:000:000000000<<00/0/00<00/::0<000<0000:....00<000<0/000<00<00:00:0
@M03495:530:000000000-LYBTV:1:1102:11757:19333 1:N:0:CATCACCC+TGCTATAT
GTCAGCATGTGAGCTTTGGAGTGAAATCTCTTGTCTTAAGGAATAAAGGAAAAAGATTCCGTCGGAGGCTCGGTGCTCTACAGGTTCAACCTTTGTACTCTATTATTGCCTCACATTCCATCTCTTGTGAAAATATATTTGATTGGCTTTTCTGCAGGTTGTTTGCCAGGACAGGTCGTGATTGCTGGAGCAGGTATGATATAATTCTAGGATTTGACAGATGAATAATTTACATATATATCTAACTTTGA
+
DDDDDFFFFFFFGGGGGGGGGGHHHHHHHHHHHHHHHHHHHHHHHHHHHHHHHHGGHIHHHHHGGGGGGHHGGFGGHHHHHHHHHHHHHHHHHHHHHHGGHHHHHHHHHHHHGGHHHHHHHHHHHHHHHHHHGGGHHHHHHBHHHGFFFHHHHHHGFFGHHGHHHHHHGHHHHGGHHGGGEHHHHHHHHHHGHFFFHHHHHHHHGHFHHHFHHHHHGHHHBGHHCHGCGHHHHGGHGGGGFGFGCFGFFG0
@M03495:530:000000000-LYBTV:1:1102:4767:19370 1:N:0:CATCACCC+TGCTATAT
GTCAGCATGTGAGCTTTGGAGTGAAATCTCTTGTCTTAAGGAATAAAGGAAAAAGATTCCGTCGGAGGCTCGGTGCTCTACAGGTTCAACCTTTGTACTCTATTATTGCCTCACATTCCATCTCTTGTGAAAATATATTTGATTGGCTTTTCTGCAGGTTGTTTGCCAGGACTTTCCAAGACCTCCACTAGAAAACACAATAAACTTTTTGGAAGCTGGACAACTATCTTCATTTTTCAGAAACAGTGAAC
+
AAABBFFFFFFFGGGGGGGGGGHHHHHHHHHHHHHHHHHHHHHHHHHHHHHHHHGGHIIHHIHGGGGGGHHGGFGGGHHHHHHHHHHHHHHHHHGHHHHHHFHHHHHHHHHHHHHHHGHHHHHHHHHHHHHHHGHHHHHHHEHHHFGHHHHHHHGHEHHHHGHHGHHHHGHHHGHHHFFHHHHFHHGHHHGFFGHHHHHCGFHGDFHHHHGGECGEGHCGEHGEHHHHHHGGGGGGGGGGGGBFFB;FFG0
@M03495:530:000000000-LYBTV:1:1102:20593:19388 1:N:0:CATCACCC+TGCTATAT
GTCAGCATGTGAGCTTTGGAATTAGTAAATTCGTTGACGACAGAAGGAGCAAGATAACGACCACAGGGAGGGTGGTTTATCAACGGCAAAATATAGATCGGAAGAGCACACGTCTGAACTCCAGTCACCATCACCCATCTCGTATGCCGTCTTCTGCTTGAAAAAAAAAAAACACAAAGATATGATATGTGCGGATGCAGTACAGATGTAACAAAGCTAACCACGCACGGTCTTATATGGACACGCAAGCT
+
CBBCCFFFFFFFGGGGGGGGGGHHHHHHHHHHGGHHHHGGGGGHHHHHHHHHHHHHHHGGGGGHHHHGGGGGGGGGGHHHHHHHGGGGGHEGGHHHHGHGGGGGHHHHHHHGHHHGHHHGHHEH@FGFHHHHHHEHG00?FGFGHHHFFECFGHHHHHGHAGFGHGGCGG-9......//000000000990.9---//9//;/////:/;/9/./::9//./...----;..///////9//..---;./
@M03495:530:000000000-LYBTV:1:1102:8837:19402 1:N:0:CATCACCC+TGCTATAT
GTCAGCATGTGAGCTTTGGAGTGAAATCTCTTGTCTTAAGGAATAAAGGAAAAAGATTCCGTCGGAGGCTCGGTGCTCTACAGGTTCGACCTTTGTACTCTATTATTGCCTCACATTCCATCTCTTGTGAAAATATATTTGATTGGCTTTTCTGCAGGTTGTTTGCCAGGACTTTCCAAGACCTCCACTAGAAAACACAATAAACTTTTTGGAAGCTGGACAACTATCTTCATTTTTCAGAAACAGTGAAC
+
AA>>AFDFFDFFGGGGGBFGGGGGHGFHHHHFHGGGHHFGFGFGFF1EGEHGHGEAGGHHHC0ECAGGGEHGGEEGHHE@GDGFH1EEFCEEFFGGHHHHGFBGHFHHFBFHHHHHHEFFHEHFDGHGGF2DGFFGGHDDGDGDGCCGG0FDHBGDGHFGGACFFGDGFEHHHHG1FGGDACGHBGBGDBC1==CGEGCCDGG0<GGHGFGCF0/CGHBGFGGGEBFFFF0CGGFFFFFFBFFFGE0;FB0
@M03495:530:000000000-LYBTV:1:1102:26418:19423 1:N:0:CATCACCC+TGCTATAT
GTCAGCATGTGAGCTTTGGACTCCTGACTGGTTTATCAACGGCAAAATATAGATCGGAAGAGCACACGTCTGAACTCCAGTCACCATCACCCATCTCGTATGCCGTCTTCTGCTTGAAAAAAAAAAAAAAACACACCAGCTACCTAACATAATCCATCTAACAACAGACTACGCCAACCATTACTACACATCAACGATTCTATAACATGTACGTCCTCAGAGTAAAACGTATAGTCCTCGAGACAGATACA
+
CCCCCFFFFFFFGGGGGGGGGGHHHHHHHHHHHHHHHHHHGGGGGHHHHHHHHHHHGGGGGHHHHHHGHHHGHHHHHHHHHHHHHHHHHHGHFGBGHHGGHHHHGFGHGHHFHHHHFHHHHGEF//>>/<-..0......010/<=0/01=111101:111000../<.0:/.--.<.<.01111110/000:0/....:1111110101<1./:..10000111110-..10111111.....///11B1
@M03495:530:000000000-LYBTV:1:1102:24221:19428 1:N:0:CATCACCC+TGCTATAT
GTCAGCATGTGAGCTTTGGAATTAGTAAATTCGTTGACGACAGAAGGAGCAAATAACGACCACAGGGAGGGTGGTTTATCAACGGCAAAATATAGATCGGAAGAGCACACGTCTGAACTCCAGTCACCATCACCCATCTCGTATGCCGTCTTCTGCTTGAAAAAAAAAAACATATACACACATGATATATAAGTATTAGTATGTTGAGAGCACAGAGAAGATTACACTAAGTTGACTAACAACAAAGGTAG
+
CDDDCFFFFFFFGGGGGGGGGGHHHHHHHHHHGHHHHHGGGGGHHHHHHHHHHHHHHGGGGGHHFHFGGGGBFEGGHHHHHHHGGGGGHHHHHHHHHHHGGGGHHHHHHHGHHHGHHHHHGHHHHHHHHHHHHHHGFCHHHGGHEHHGEGHGHHHHGH10FFGHGG-@<9..00000000..000:000000:<0<=:000<0<<0<:.0.0.//<//0/:0:00<:0/000<000<<00:0....</<<0
@M03495:530:000000000-LYBTV:1:1102:18004:19432 1:N:0:CATCACCC+TGCTATAT
GTCAGCATGTGAGCTTTGGAGTGAAATCTCTTGTCTTAAGGAATAAAGGAAAAAGATTCCGTCGGAGGCTCGGTGCTCTACAGGTTCAACCTTTGTACTCTATTATTGCCTCACATTCCATCTCTTGTGAAAATATATTTGATTGGCTTTTCTGCAGGTTGTTTGCCAGGACTTTCCAAGACCTCCACTAGAAAACACAATAAACTTTTTGGAAGCTGGACAACTATCTTCATTTTTCAGAAACAGTGAAC
+
CBCCDFFFFFFFGGGGGGGGGGHHHGHHHHHHHHHHHHHHHHHHHHHHHHHHHHGGHHHHHHHGGGGGGHHGGEFGHHHHHHHHHHHHHHHHHHHHGHHHHHHHHHHHHHHHGHHHHHHHHHHHHHHHHHGHFGHHHHHHHHHHHGGHHHHGHHHHHHHHHEHHFGFHHGGHHHEHHGHFFHHHHHGFGHHGFDHHEGC<GGHGGHHHGHGGEFFGHHGHHHHHHHGHHHGGGGGGGGGGGGBFFFFF0C0
@M03495:530:000000000-LYBTV:1:1102:18677:19437 1:N:0:CATCACCC+TGCTATAT
GTCAGCATGTGAGCTTTGGATGGTTCTGGTTTATCAACGGCAAAATATAGATCGGAAGAGCACACGTCTGAACTCCAGTCACCATCACCCATCTCGTATGCCGTCTTCTGCTTGAAAAAAAAAAAACACAAAGTAAGCTCAGTCAGATGTGACAAAACAGCTAGTACAATACATCAGAGTCAGAAAACGTAGCATTACAAGGTGCACACAGTCAGCAGTGTTGTCAAACCGATTATCAGTAGTTGCGTGTA
+
CCCCDFFFFFFFGGGGGGGGGGGHHHHHHHHHHHHHHHGGGGGHHHHHHHHHHHGGGGHHHHHHHGHHHGHHHHHHHHHHHHHHHHHHHHGHFHHHFEHHHHGGGHGHHHHHHHGHFHGGGGG?/<//0//01?111?111011111111111110<<.<.01<0111=1100110:00<01:<1<//-:.:.11111110.000001...000:01.10:19/11110.-9-..111<1111111<...<
@M03495:530:000000000-LYBTV:1:1102:16152:19446 1:N:0:CATCACCC+TGCTATAT
GTCAGCATGTGAGCTTTGGAGTGAAATCTCTTGTCTTAAGGAATAAAGGAAAAAGATTCCGTCGGAGGCTCGGTGCTCTACAGGTTCAACCTTTGTACTCTATTATTGCCTCACATTCCATCTCTTGTGAAAATATATTTGATTGGCTTTTCTGCAGGTTGTTTGCCAGGACAGGTCGTGATTGCTGGAGCAGGTATGATATAATTCTAGGATTTGACAGATGAATAATTTACATATATATCTAACTTTGA
+
ABAABFFFFFFFGGGGGFFGGFCHHHGHHGHHHHHHHHHHHHHHHHHHHHHHHHGGHHHHGHHGGECCDHHGGDGGHHHHGHHHHHGGHHHHHHHHHGHHFGHHHHHGHHHHHFHFHHHHFGHHHGEGHHHHHGGHGHHHHGHHHEHHHHFHHFHHBFFGHDHHHGHHFGHHHGA1?CF?CHHH1GGHFFF.CGFGFHHGHHHE0DBFGBBCCGHECFBB/0CC;;CCGHHFG0GCB;CFBFFFGBBFFB0
@M03495:530:000000000-LYBTV:1:1102:5750:19465 1:N:0:CATCACCC+TGCTATAT
GTCAGCATGTGAGCTTTGGAGTGAAATCTCTTGTCTTAAGGAATAAAGGAAAAAGATTCCGTCGGAGGCTCGGTGCTCTACAGGTTCAACCTTTGTACTCTATTATTGCCTCACATTCCATCTCTTGTGAAAATATATTTGATTGGCTTTTCTGCAGGTTGTTTGCCAGGAAGACCTCCACTAGAAAACACAATAAACTTTTTGGAAGCTGGACAACTATCTTCATTTTTCAGAAACAGTGAACAACCCAC
+
AA?AAFFFFDFFGBEFGFFFF4455FFHHHGCHDEG5GFFGBHHHHGHGHHGH2ECGFHHBAGEGCAEEFGEGBEEHFHHHFHFE@EFHGHGFHGFF@FDGFHHHHHEFHHHHHG4GGHHHFDF?4G?GEGF?FGGFH4GEBFDD0BF0BG?1FGHHAGH@?F@CFGGHHGHHHHHFHHHHHHGFFD00FGFEG10=G<==D0C</0<EHHGEHHHHFGGCGGHFGC0CCFBGGBCFF/9;0BFB99C?E.
@M03495:530:000000000-LYBTV:1:1102:6461:19489 1:N:0:CATCACCC+TGCTATAT
GTCAGCATGTGAGCTTTGGAATTAGTAAATTCGTTGACGACAGAAGGAGCAAGATAACGACCACAGGGAGGGTGGTTTATCAACGGCAAAATATAGATCGGAAGAGCACACGTCTGAACTCCAGTCACCATCACCCATCTCGTATGCCGTCTTCTGCTTGAAAAAAAAAAATAAACATAACCGAACTATGCAACAACAGTGTCAGTCATTCGTACAGCATACGATATACACAGTCTCATCTATGCAGATCC
+
CCCDDFFFFFFFGGGGGGGGGGHHHHHHHHHHGHHHHHGGGGGHHHHHHHHHHHHHHHGGGGGHHHHGGGGGEFEGFHHHHHHHGGGGGHHGHHHHHHHHGGGGHHGHHHHGHHHGHGHGGHHHHGHHHHHHHHHHGH0GGHGGHHHHGEGHGHHHHHHHHHGGCEGGG-:.:000000000----.:000000..../0000;00000000//.:0:/0:0.9..-00000.000:00:000000;0:0:
@M03495:530:000000000-LYBTV:1:1102:6392:19489 1:N:0:CATCACCC+TGCTATAT
GTCAGCATGTGAGCTTTGGAATTAGTAAATTCGTTGAGACAGAAGGAGCAAGATAACGACCACAGGGAGGGTGGTTTATCAACGGCAAAATATAGATCGGAAGAGCACACGTCTGAACTCCAGTCACCATCACCCATCTCGTATGCCGTCTTCTGCTTGAAAAAAAAAAAAACAACAGCAATACATACGACGTGCTTACACATATCTATGATACAGGCAATGACAGCAACATGCGCTGACGACTACATAGA
+
CCCCCFFFFFFFGGGGGGGGGGHHHHHHHHHHGHHHHHHHHHHHHHHHHHHHHHHHHGGGGGHHHHGGGGGFFGGGHHHHHHHGGGGGHHHHHHHHHHHGGGGGHHHHHHGHHHGGHHHHHHHHHHHHHHHHHHHGECHHH?EHHHHGECHGHHHGHHHHHFGHCG?DF---....././/0009000...--...:000000;000000000000/...000000.//.;B00..--;/..-.9/09000
@M03495:530:000000000-LYBTV:1:1102:13687:19503 1:N:0:CATCACCC+TGCTATAT
GTCAGCATGTGAGCTTTGGAATTAGCTGGTTTATCAACGGCAAAATATAGATCGGAAGAGCACACGTCTGAACTCCAGTCACCATCACCCATCTCGTATGCCGTCTTCTGCTTGAAAAAAAAAAACAACAAAAAAAGACATAATCGAAACAAGCATTCAGAGAAGGTAGGATAAACACACTAAAGAATAAGAAACACTAAAGAGCAAGACATACAATTACAAAAGCGGAACAGACACACACTGATCACAAA
+
CBCCDFFFFFFFGGGGGGGGGGHHHHHHHHHHHHHHHHGGGGGHHHHHHHHHHHGGGGHHHHHHHGHHHGHHHHHHHHHHHHHHHHHHHHGHBHHHFGHHHHGGGHGHHHHHHHHHHHHGGG/B<////?/00//-..0<11111<</<-<.C.<0000000/0/.0<0.0000000.../<0000.00<0:0:/:.<:0000//0/////:000000<0:00./..----///:///.../00000:00.
@M03495:530:000000000-LYBTV:1:1102:9405:19529 1:N:0:CATCACCC+TGCTATAT
GTCAGCATGTGAGCTTTGGAGTGAAATCTCTTGTCTTAAGGAATAAAGGAAAAAGATTCCGTCGGAGGCTCGGTGCTCTACAGGTTCAACCTTTGTACTCTATTATTGCCTCACATTCCATCTCTTGTGAAAATATATTTGATTGGCTTTTCTGCAGGTTGTTTGCCAGGACAGGTCGTGATTGCTGGAGCAGGTATGATATAATTCTAGGATTTGACAGATGAATAATTTACATATATATCTAACTTTGA
+
BABBBFFFFFFBGGGGGBGGGGGHFHHFHHHHGGHHHHDGHHHHHHHHFHHHGHGGHHHHHHHFG?EEGHHGGEECGHHHHGHHFGHFGGHHHHHHHHHHHHHHFHHHGFHHGGHHFHHGHHHHHHHFHHFHDFDGHGHHFFGGFGHFHHHFHHGFGGGGFAGGHGHHGFHHFGGHHCCFHHGHHHHGGGHGHHHFHHHHEHHGDGFHHF0GHHHHFGHF:GHC;CC;CGHHGFHHGGGGGFFGGGGGGG0
@M03495:530:000000000-LYBTV:1:1102:21102:19545 1:N:0:CATCACCC+TGCTATAT
GTCAGCATGTGAGCTTTGGAGTGAAATCTCTTGTCTTAAGGAATAAAGGAAAAAGATTCCGTCGGAGGCTCGGTGCTCTACAGGTTCAACCTTTGTACTCTATTATTGCCTCACATTCCATCTCTTGTGAAAATATATTTGATTGGCTTTTCTGCAGGTTGTTTGCCAGGACCTCCACTAGAAAACACAATAAACTTTTTGGAAGCTGGACAACTATCTTCATTTTTCAGAAACAGTGAACAACCCACTAA
+
CBCCCFFFFFFFGGGGGGGGGGHHHHHHHHHHHHHHHHHHHGHHHHHHHHHHHHGGHHHHHHHGGGGGGHHGGGGGHHHHHHHHHHHHHHHHHHHHHHHHHHHHHHHHHHHHHHHHHHHHHHHHHHHHHHHHHGHHHHHHHFHHGHHHHHHHGHHHHHHHHGHHHHHHHHGHHHHGHFHHHHGHHFHHHGHGGHHHHHGGGG0=CEHHFFFHHHHHHHHHHHHHHHHHHHEFFFGGFGGGGGGGGDGDFGF
@M03495:530:000000000-LYBTV:1:1102:22261:19562 1:N:0:CATCACCC+TGCTATAT
GTCAGCATGTGAGCTTTGGAGGGCAAGAAGTGGTTGTGACATTAGTAAATTCGTTGACGACAGAAGGAGCAAGATAACGACCACAGGGAGGGTGGTTTATCAACGGCAAAATATAGATCGGAAGAGCACACGTCTGAACTCCAGTCACCATCACCCATCTCGTATGCCGTCTTCTGCTTGAAAAAAAAAAACAAAACACCATAATGAGCATCGTCACTCAACGGTACACATAGCCTCGGACATAACATAGA
+
CCDEDFFFFFFFGGGGGGGGGGGGGGGHHHFGHHGGGGHHHHHHHHHHHHHHGHHHHHGGGGGHHHHHHHHHHHHHHHGGGGGHHHHGFGGG?FGEGHHHHHHHGGGGGHHHHHHHHHHHGGGGGHHHHHHGHHHGHHHHHHHHHHHHHHHHHHHHGGFGGHEGHHGHGDEHGHG1GGHF.GFHHAB<-<<<....<..<.00011110000.<..<<1/0/.-<..110001001/...--0<1001111
@M03495:530:000000000-LYBTV:1:1102:10438:19565 1:N:0:CATCACCC+TGCTATAT
GTCAGCATGTGAGCTTTGGAGTGAAATCTCTTGTCTTAAGGAATAAAGGAAAAAGATTCCGTCGGAGGCTCGGTGCTCTACAGGTTCAACCTTTGTACTCTATTATTGCCTCACATTCCATCTCTTGTGAAAATATATTTGATTGGCTTTTCTGCAGGTTGTTTGCCAGGACTTTCCAAGACCTCCACTAGAAAACACAATAAACTTTTTGGAAGCTGGACAACTATCTTCATTTTTCAGAAACAGTGAAC
+
DDDDDFFFFFFFGGGGGGGGGGHHHHHHHHHHHHHHHHHHHGHHHHHHHHHHHHGGHIHIHHHGGGGGGHHGGGGGHHHHHHGGHHHHHHHHHHHHHHHHHHHHHGHHGHHHHHHHHHHHHHHHHHHHHGHHHGHHHHHHHHHHHFHHHHHHHHGHHHHHHGHHHHHHHHHHHHHHHFHHEGHHHHGGHFHGHHHHGGC<DG0DDGHHHHGGHHEEFH:.CGH.CGHHGHBBFFBFFBFFBFEBFE:CFG0
@M03495:530:000000000-LYBTV:1:1102:21587:19573 1:N:0:CATCACCC+TGCTATAT
GTCAGCATGTGAGCTTTGGAGGGCAAGAAGTGGTTGTGACATTGCTATGGCAGCTAAGCTAACAATTACCTTAAATTCCAAAAACAACATACTCCTCCTTTGGAATTAGTAAATTCGTTGACGACAGAAGGAGCAAGATAACGACTACAGGGAGGGTGGTTTATCAACGGCAAAATATAGATCGGAAGAGCACACGTCTGAACTCCAGTCACCATCACCCATCTCGTATGCCGGCTTCTGCTTGAAAAAAA
+
DCDDDFFFFFFFGGGGGGGGGGGGGGGHGHFGHGGGGGHHHHHHHHHHHHHHGGHHHHGHGHHHHHGHHHHHHHHHHHHHHHHHGHHHHHHHHHHHHHHHHHHHHHHHHHHGHGHHGHHHHHGGGGGHHFHHGGHHHHHHHHGGGADHHGFGCGGG?FE/FHHHHHHHGGGGFHGHGGGHHHHGGGGGFFHGGHGF<<<.:FGB0CBF=<0BBFFFGGGGGB<<0A<.<FFFF--<C/0<F0<0.<::.<C
@M03495:530:000000000-LYBTV:1:1102:19928:19574 1:N:0:CATCACCC+TGCTATAT
GTCAGCATGTGAGCTTTGGATGGTTCTGGTTTATCAACGGCAAAATATAGATCGGAAGAGCACACGTCTGAACTCCAGTCACCATCACCCATCTCGTATGCCGTCTTCTGCTTGAAAAAAAAAAAAAAAACAACACACACAGCATCAACACGCTTAACTCAGTCTACATACCCATCACAGTGAATCCGCCAAGTCAGATGAAGGCTGCATAGGCACGTGCAGTATCGGTGATGTTCTGCAGTAGGTAGTGG
+
CCCDDFFFFFFFGGGGGGGGGGGHHHHHHHHHHHHHHHGGGGGHHHHHHHHHHHGGGGHHHHHHHGHHHGHHHHHHHHHHHHHHHHHHHHGHBHHHGGHHHHGGGHGHHHHHHHGHHHHGGG<D<</>-<.......<.<?../000:/0.:-...<0;00:000;00000/0://00;0;000:00.;.--.0:0;0000000.0../000;:0......00000.;9.;:0000000000000000:/.
@M03495:530:000000000-LYBTV:1:1102:27697:19579 1:N:0:CATCACCC+TGCTATAT
GTCAGCATGTGAGCTTTGGAGTGAAATCTCTTGTCTTAAGGAATAAAGGAAAAAGATTCCGTCGGAGGCTCGGTGCTCTACAGGTTCAACCTTTGTACTCTATTATTGCCTCACATTCCATCTCTTGTGAAAATATATTTGATTGGCTTTTCTGCAGGTTGTTTGCCAGGACTTTCCAAGACCTCCACTAGAAAACACAATAAACTTTTTGGAAGCTGGACAACTATCTTCATTTTTCAGAAACAGTGAAC
+
BAABBFFBFFFFGGGGGGGGGGHHHGHHHHHHHHHHHHGHHFGHHHHFGHHHHHGEGHHHHGHGGCEGGFHGGEGGGHGHHHHHFFDGHHHGEGHFGHFHFHHHHHHEEHHHHHGHHHHHHHHHHGHFCEFGGGHHHHHHHGGGHHHGGCFHFGHHHC@GH?CFCGHHHHHGHFBGGHHHHHHHHEHGGHF1FFGFHFCCFHDDDBDGFFGGHGGHHFHAGHFHHGEHHBFFFGGGGE9BFFGBB;0;CB0
@M03495:530:000000000-LYBTV:1:1102:15285:19596 1:N:0:CATCACCC+TGCTATAT
GTCAGCATGTGAGCTTTGGAGTGAAATCTCTTGTCTTAAGGAATAAAGGAAAAAGATTCCGTCGGAGGCTCGGTGCTCTACAGGTTCAACCTTTGTACTCTATTATTGCCTCACATTCCATCTCTTGTGAAAATATATTTGATTGGCTTTTCTGCAGGTTGTTTGCCAGGACTTTCCAAGACCTCCACTAGAAAACACAATAAACTTTTTGGAAGCTGGACAACTATCTTCATTTTTCAGAAACAGTGAAC
+
BBBBBFFFFFFFGGGGGGGGGGFGGGHHHHHFGGHHHFGGHGBGHHGHGHGHGHGGHHHFFHHCCGGGGHHGGEGGGGFHHFHGHHGHHHHHGHHHHHHHHHHHHHHHHGHHHHHHHHHHFGFHHHHGHGFHHHFHHHGHHGHHH0FHHHGHHHEGHHHHHDGHHHHHHHHGHFHHHHGHEFHHHEFHGHH<FDGGGHC<DG0GHHBHHHGGGHGHHHBGFHHGHGHHHHGGGGGGCFGGFFGFGGFFFF0
@M03495:530:000000000-LYBTV:1:1102:16926:19598 1:N:0:CATCACCC+TGCTATAT
GTCAGCATGTGAGCTTTGGTTTATCAACGGCAAAATATAGATCGGAAGAGCACACGTCTGAACTCCAGTCACCATCACCCATCTCGTATGCCGTCTTCTGCTTGAAAAAAAAAAAAAAACAAAACTATACCCAAAACACAATAGACACACCAATGTGCTGCACCACACCATACACGAGACTGGTAACAATTTAGAAGTCAAGCCTCAGTAGTGATCACAATATCATGCCGATTAACCGAAGATAATCTTCC
+
CBCCCFFFFFFFGGGGGGGGGGHHHHHHGGGGGHHHHHHHHHHHGGGGHHHHHHHGHHHGHHHHHHHHHHHHHHHHHHHHGFGHHHFGHHGHCGGHGHHHHHHHBCGGHGGGGC><<A/A//>0011111111.0<0<...000000//.:..:000000:/0/..:...00/::.--..0:.00;:00000000:0000000.0/000000/0:0:/000:;000000;--.;0::----90:000:000
@M03495:530:000000000-LYBTV:1:1102:21881:19600 1:N:0:CATCACCC+TGCTATAT
GTCAGCATGTGAGCTTTGGAGTGAAATCTCTTGTCTTAAGGAATAAAGGAAAAAGATTCCGTCGGAGGCTCGGTGCTCTACAGGTTCAACCTTTGTACTCTATTATTGCCTCACATTCCATCTCTTGTGAAAATATATTTGATTGGCTTTTCTGCAGGTTGTTTGCCAGGATCAGGTCGTGATTGCTGGAGCAGGTATGATATAATTCTAGGATTTGACAGATGAATAATTTACATATATATCTAACTTTG
+
DDDDDFFFFFFFGGGGGGGGGGHHHHHHHHHHHHHHHHHHHHHHHHHHHHHHHHGGHHIHHHHGGGGGGHHGGGGGHHHHHHHHHHHHHHHGHHHHHHHHHHHHHHHHHHHHHHHHHHHHHHHHHHHHHHDGHGHHHHHHHHHHHHHHHHHHHHHHHHHHHEHHHHHHHHHHHHHFHFGEFHHHHHHHHHHHHHG<=HC<HHGGHHHHHHHHGHHHHHHHHFGHHGHGHHHHGHGHGGGGGGGGGFFGGG0
@M03495:530:000000000-LYBTV:1:1102:11525:19617 1:N:0:CATCACCC+TGCTATAT
GTCAGCATGTGAGCTTTGGAGTGAAATCTCTTGTCTTAAGGAATAAAGGAAAAAGATTCCGTCGGAGGCTCGGTGCTCTACAGGTTCAACCTTTGTACTCTATTATTGCCTCACATTCCATCTCTTGTGAAAATATATTTGATTGGCTTTTCTGCAGGTTGTTTGCCAGGATCCAAGACCTCCACTAGAAAACACAATAAAATTTTTGGAAGCTGGACAACTATCTTCATTTTTCAGAAACAGTGAACAAC
+
A>>AABFFDBDFGCACGCF111B1AEGCHDGHHGDGGEAFCE0BBFHFHHEFGCE/1B220B0/AAEEEAFA/??EG1E1DGFHHHHDGF>FFEGHFBGGGHBG2FFF1@FFFHFH2>G2F1EGHFBH1G21<B<FFGFFF2>GH0B1<FD2FBDDGF0@FBCFHHBFFFCF<0<1?G0GBG.00FGC1<G>CAFG.G0000=CD0DCCH0CGHHHHACGHHHHHFFHBGFF9BBBF09BCFF0FB;90/;
@M03495:530:000000000-LYBTV:1:1102:6066:19624 1:N:0:CATCACCC+TGCTATAT
GTCAGCATGTGAGCTTTGGATGGTTCTGGTTTATCAACGGCAAAATATAGATCGGAAGAGCACACGTCTGAACTCCAGTCACCATCACCCATCTCGTATGCCGTCTTCTGCTTGAAAAAAAAAAAGAAAAGTGATGCACTGTCATAAAGACTACAACGTTAAACATAAGGAAATATGTGAAGAGCATGAGTACAAATGATTCAGTTACAGGTTGCAGTACGAGTACAGGAATATCTGTTGTCGGCATTCGC
+
EEEDDFFFFFFFGGGGGGGGGGGHHHHHHHHHHHHHHHGGGGGHGHHHHHHHHHGEGGGHHHHHHGGHHGHGHHHHHHHHHHHHHHHHHHGHFHHHGGHGHHGGGHGHHHHHHHHHHFHCGGCGB//02011?1111111111?11>=GE0110111->//.101011100</<11<1<1C11./0000011:1<0111<11111111:0/00/.00111.....111/./<0111111:/:.----0<:.
@M03495:530:000000000-LYBTV:1:1102:23559:19626 1:N:0:CATCACCC+TGCTATAT
GTCAGCATGTGAGCTTTGGAGTGAAATCTCTTGTCTTAAGGAATAAAGGAAAAAGATTCCGTCGGAGGCTCGGTGCTCTACAGGTTCAACCTTTGTACTCTATTATTGCCTCACATTCCATCTCTTGTGAAAATATATTTGATTGGCTTTTCTGCAGGTTGTTTGCCAGGACTTTCCAAGACCTCCACTAGAAAACACAATAAACTTTTTGGAAGCTGGACAACTATCTTCATTTTTCAGAAACAGTGAAC
+
CCCCCFFFFFFFGGGGGGGGGGHHHHHHHHHHHHHHHHHHHHHHHHHHHHHHHHGGHIHHFHHGGGGCGFHGGGGGHGHHHHGHHHHHHHHHFHHHHHHHHHHHHHHGHHHHHHHHHGHGHHGHHHEGFGFGFGHHHHGHHFFHHHBHHGHHHGHFGHHHFEGGGGHHHHGHHHHHHHGGHHHHGEHFHHH1GFGHCCGCHFFHHGFHHHGGH0GEHHCCFFHFHFFFHBFGGGGEFGFFBFGGGGGBBF0
@M03495:530:000000000-LYBTV:1:1102:15913:19636 1:N:0:CATCACCC+TGCTATAT
GTCAGCATGTGAGCTTTGGTCCAGCCTGAGTCCTGGTTTATCAACGGCAAAATATAGATCGGAAGAGTACACGTCTGAACTCCAGTCACCATCACCCATCTCGTATGCCGTCTTCTGCTTGAAAAAAAAAAAAAAAACAAATCTATATATATCATATTCAAGAACAACTATATAAAATAAGATAGTATATTGTGAGCAGTTAACAATTGTACAGATTCTCGTATCAAGAATATGGATTTAGTCTGTTCATC
+
CBCCCFFFFFFFGGGGGGGGGGHHHGHHHHHHHHHHHHHHHHHHHGGGGGHHHHHHHHHHHGGGGHHHHHHHGHHHGHHHHHHHHHHHHHHHHHHHHGHFHHHGGHHHHGGGHGHHHHHHHHFHHHGGGCCB<>---<...000000000000=<00000000////.0;00;000000900000000090000;0:0/9;C00;000000000000090.:./:0000/000090000;00000900090
@M03495:530:000000000-LYBTV:1:1102:20593:19653 1:N:0:AATCACCC+TGCTATAT
GTCAGCATGTGAGCTTTGGAATTAGTAAATTCGTTGACGACAGAAGGAGCAAGATAACGACCACAGGGAGGGTGGTTTATCAACGGCAAAATATAGATCGGAAGAGCACACGTCGGAACTCCAGTCACAATCACCCATCTCGTATGCCGTCTTCTGCTTGAAAAAAAAAAAGAAAACCATACCATATCTACGAGCTAGCACTGTACAGGTGATAACACGCGACAGCGTGTGACAGTGCTCGTGACCTGCAC
+
BABCCFFFFFFFGGGGGGGGGGHHHHHHHHHHGHHHHHGGGGGHHHHHHHHHHHHHHHGGGGGHHHHGFEGGEGGEGHHHHHHHGGGGGHHGHHHHHHHHGGGGHHHHHHHGHHGGGGGHHHHHHHHHHGHHHHHHGFCFGHFGHHHGGCEHGHGHHHHHGHGHHGFGG?-..;///;:0;//00000990...9.000000/0:000/000000009.-----99-....0;:000000.-./.00/;/:
@M03495:530:000000000-LYBTV:1:1102:24157:19656 1:N:0:CATCACCC+TGCTATAT
GTCAGCATGTGAGCTTTGGAGTGAAATCTCTTGTCTTAAGGAATAAAGGAAAAAGATTCCGTCGGAGGCTCGGTGCTCTACAGGTTCAACCTTTGTACTCTATTATTGCCTCACATTCCATCTCTTGTGAAAATATATTTGATTGGCTTTTCTGCAGGTTGTTTGCCAGGACTTTCCAAGACCTCCACTAGTAAACACAATAAACTTTTTGGAAGTTGGACAACTATCTTCATTTTTCAGAAACAGTGAAC
+
AAAA111BDB3DFGDGGDEF1BFBAEEGDDGFABAFDGEG1GEBGHFF1FFHGG?/FGDGFGHEEEA/EHFAF?/>FFGGFFF0GHGDFHCGBDHEGFHHHGHH2GH1DGGFCE1GFF>2BGHHFHBFF2B1BFFE2FFGH2>G10BFGCGFGF1>GGCGCCFF@11FG/F/<FGHHGG1FCGHC.0<FG111>>DF0..<0<00=<=0<@-/C:0<;/0CC.:CHHGBCCHHG0B0/;009////09999
@M03495:530:000000000-LYBTV:1:1102:14096:19671 1:N:0:CATCACCC+TGCTATAT
GTCAGCATGTGAGCTTTGGAGTGAAATCTCTTGTCTTAAGGAATAAAGGAAAAAGATTCCGTCGGAGGCTCGGTGCTCTACAGGTTCAACCTTTGTACTCTATTATTGCCTCACATTCCATCTCTTGTGAAAATATATTTGATTGGCTTTTCTGCAGGTTGTTTGCCAGGACTTTCCAAGACCTCCACTAGAAAACACAATAAACTTTTTGGAAGCTGGACAACTATCTTCATTTTTCAGAAACAGTGAAC
+
CCCDCFFFFFFFGGGGGGGGGGHHHHHHHHHHHHHHHHHHHHHHHHHHHHHHHHGGHIIHHIHGGGGGGHHGGGGGHHHHGHHHHHHHHHHHHHHHHHHHHHHHGGHHHHHHHHHHHHHGHHHHHHHHHHHHHGHHGHHHHHHHHHHHHHHHHHHHHHHHHEHHHHHHGGFHHHHHHHHGFHHHHHGHHHHFGHHHHHGCGBGDDFHHHHGGHHHGHHGFHHHHHHHHHGGGGGGGGGFGFGGGGGFBBF:
@M03495:530:000000000-LYBTV:1:1102:14413:19681 1:N:0:CATCACCC+TGCTATAT
GTCAGCATGTGAGCTTTGGAGTGAAATCTCTTGTCTTAAGGAATAAAGGAAAAAGATTCCGTCGGAGGCTCGGTGCTCTACAGGTTCAACCTTTGTACTCTATTATTGCCTCACATTCCATCTCTTGTGAAAATATATTTGATTGGCTTTTCTGCAGGTTGTTTGCCAGGAAGGCGGCATGGAAAATCAAGAACAACCAGGCACCGACGCCGTGGAATGCCCCATGTGCAGGTCGTGATTGCTGGAGCAGG
+
CCCCCFFFFFFFGGGGGGGGGGHHHHHHHHHHHHHHHHHHHHHHHHHHGHHHHHGGHIIIHHHGGGGGGHHGGGGGGHGHHHHHHHHHHHGGGHHHHHHHHHHHHHHHHHHHHHHHHHHGHHHHHHHHHGHHHGHHHHHHHGHHHHFHHHHHGHHHGHHHHFHHHHHHGGHHHGHFGCCGHGHHHHHHGHHHFHFGFAC::GGHGC?DGGCFCGFGGGGGBFFFFEBFFFB.:B=C;/:9B0BBB.AF?F.
@M03495:530:000000000-LYBTV:1:1102:2419:19689 1:N:0:CATCACCC+TGCTATAT
GTCAGCATGTGAGCTTTGGAGTGAAATCTCTTGTCTTAAGGAATAAAGGAAAAAGATTCCGTCGGAGGCTCGGTGCTCTACAGGTTCAACCTTTGTACTCTATTATTGCCTCACATTCCATCTCTTGTGAAAATATATTTGATTGGCTTTTCTGCAGGTTGTTTGCCAGGACTTTCCAAGACCTCCACTAGAAAACACAATAAACTTTTTGGAAGCTGGACAACTATCTTCATTTTTCAGAAACAGTGAAC
+
3>AABFFFFBFFGFGFGGGGGCFHHFHGHHHHHHGGHHHHHHGHHHHHFHHHHHGGGFGHFHHGGGG0EHHGGGGGEFDHHHHFGGFGFGHEHHFFGHGFEHHHHHGHHHHBHGHHFHFBGFBGHHHFHHHHHHHHGHEHHFFGHHEHA2FGHHHFGH@G2C?GFDDFFAGHGEHFDD?FGHH1G<FHHHE<F=CHHHEAHFGHGEDB0GFCHFFGFFF.GGFGGFBCGHFFB09CBFGGGB/BFB;CFF0
@M03495:530:000000000-LYBTV:1:1102:3224:19695 1:N:0:CATCACCC+TGCTATAT
GTCAGCATGTGAGCTTTGGAATTAGTAAATTCGTTGACGACAGAAGGAGCAAGATAACGACCACAGGGAGGGTGGTTTATCAACGGCAAAATATAGATCGGAAGAGCACACGTCTGAACTCCAGTCACCATCACCCATCTCGTATGCCGTCTTCTGCTTGAAAAAAAAAAAATAACACACTCCAACAAATATCCAACTCGCACTTCATTAAATACAATATTACAGCTATCTGTGAAATATATAGTAATTAA
+
CCDEDFFFFFFFGGGGGGGGGGHHHGHHHHHHGHHHHHGGGGGHHHHHHHHHHHHHHHGFGGGHHHHGGGGGEFGFGHHHHHGHGGGGGGHHHHHHHHHHGGGGHHHHHHHGHGFGHHHHHHHHFHHHHHHHHHHHGG=FGHGGHHHHGEFHGHHHHHGHFGDGHGGGGF--.<1000..:=/0:09..11111100/0.---9001111<111<0011111110001:/11111111:11111111111<
@M03495:530:000000000-LYBTV:1:1102:4784:19735 1:N:0:CATCACCC+TGCTATAT
GTCAGCATGTGAGCTTTGGAATTAGTAAATTCGTTGACGACAGAAGGAGCAAGATAACGACCACAGGGAGGGTGGTTTATCAACGGCAAAATATAGATCGGAAGAGCACACGTCTGAACTCCAGTCACCATCACCCATCTCGTATGCCGTCTTCTGCTTGAAAAAAAAAAAAAAAACTACTTTATAAAGACACACACTTGATTTAATATACTGGAATCCACATCCTAGCCAGCTTCACTATTCTCTTGATA
+
DDEEEFFFFFFFGGGGGGGGGGHHHHHHHHHHGGHHHHGGGGGHHHHHHHHHHHHHHHGGGGGHHHHGFFGGEFGGGHHHHHHHGGGGGHHHHHHHHHHHGGGGHHHHHHHGHHHGHHHGHHHHHHGHHHHHHHHHGCCGGHGGHHHHGFGHGHHHHHHHHHHDGGEGF<--9<-9.0101111:11111////.9.<10:1111111111110/00000000:/<1:0/0..<0<10<B11<111101<1
@M03495:530:000000000-LYBTV:1:1102:21966:19750 1:N:0:CATCACCC+TGCTATAT
GTCAGCATTGTAGTTTTTAGCTTTGATTTTTTTTTCAGGATTAGCTGGTTTATCAACGGCAAAATATAGATCGGAAGAGCACACGTCTGAACTCCAGTCACCATCACCCATCTCGTATGCCGTCTTCTGCTTGAAAAAAAAAAAAGCACGCGTTGCTGTAGTGTTTCCATATGCACCGCTCAACTGACGAACTTCAATCGACACACAAGATAATATAGGAACACCACACGGCTGTACTCCAGTCACACTCG
+
BAABBFFFFFFFGGGGGGGGGGHHHFHHHHHGGGGHHHHHHHGHHHHHGGHGHHFHHGGGEGHHHHHHGHHHHGGGDHHFHCGGEGGHGFHHHGHHHHFHHHFHHHHHHG33FDG/E3GFHGDDFCFFGHHHG0GHH0/<A@C--..</-;-;--:0:00009;0/;009000000:---9.0/0/0/9A-:.//;/9/:.-.-/9.:A/9//////////.9/..;.;-9@D-.BFB9/B/////////:
@M03495:530:000000000-LYBTV:1:1102:24804:19757 1:N:0:CATCACCC+TGCTATAT
GTCAGCATGTGAGCTTTGGAATTAGTAAATTCGTTGACGACAGAAGGAGCAAGATAACGACCACAGGGAGGGTGGTTTATCAACGGCAAAATATAGATCGGAAGAGCACACGTCTGAACTCCAGTCACCATCACCCATCTCGTATGCCGTCTTCTGCTTGAAAAAAAAAAAATATCACAAACACCGCCTACTAAGCTCACTGAGCACAGTCTCACAACTCACCCACGGGGCTCATGACATTACGTGCAGCT
+
CCCCCFFFFFFFGGGGGGGGGGHHHHHHHHHHGHHHHHGGGGGHHHHGHHHHHHHHHHGGGGGHHHHGGGGGEFGEGHHHHHHHGGGGGHHHHHHHHHHHGGGGGHHHHHHGHHHGFHGHHHHHHHHHHGFFBGHHEGFGHEFDHHHHGGGHGHHEFHH1<CFHADD---;-;0000000.....-;-../0000:0000000000.//0;:00000.9000....----:-9000000000;.//.900/
@M03495:530:000000000-LYBTV:1:1102:5306:19764 1:N:0:CATCACCC+TGCTATAT
GTCAGCATGTGAGCTTTGGAATTAGTAAATTCGTTGACGACAGAAGGAGCAAGATAACGACCACAGGGAGGGTGGTTTATCAACGGCAAAATATAGATCGGAAGAGCACACGTCTGAACTCCAGTCACCATCACCCATCTCGTATGCCGTCTTCTGCTTGAAAAAAAAAAACCACCACACACTATGTAACAAATAGTCCGACACACACAGATTATACATGAGTCCACATCTCACGATATGAATAATCTACC
+
DDDDDFFFFFFFGGGGGGGGGGHHHHHHHHHHGHHHHHGGGGGHHHHHHHHHHHHHHHGGGGGHHHHGGGGGFGGGGHHHHHHHGGGGGHHHHHHHHHHHGDGGHHHHHHHGHHHGHHHHHHHHGHHHHHHHHHHGGHFGGHFGHHHHGEEHGHHGHHHGHHGHFFCFG:<..9..9.<9..//00000000.:<0<00..---/<....000<000BF000:00000000:00...<@00000000<000
@M03495:530:000000000-LYBTV:1:1102:6736:19767 1:N:0:CATCACCC+TGCTATAT
GTCAGCATGTGAGCTTTGGAATTAGTAAATTCGTTGACGACAGAAGGAGCAAGATAACGACCACAGGGAGGGTGGTTTATCAACGGCAAAATATAGATCGGAAGAGCACACGTCTGAACTCCAGTCACCATCACCCATCTCGTATGCCGTCTTCTGCTTGAAAAAAAAAAAATACAAACGAAACGTGCATGACATGACTATACAATATTCTACATGACAGCTAGCTATGCATATGCAGAATATATCATTGA
+
CDDCCFFFFFFFGGGGGGGGGGHHHHHHHHHHGHHHHHGGGGGHHHHHHHHHHHHHHHGGGGGHHHHGGGGGEGGGGHHHHHHHGGGGGHHHHHHHHHHHGGGGHHHHHHHGHHHGHHHHHHHHHHHHHHHHHHHHGCCHHHGGHHGHGGGHGHGHHHHHGGFHGGGGCA-<<00000.....-...<<1100010<011<1110:<1111<1<<100<<.01<0111101<11:1111/1111111<111
@M03495:530:000000000-LYBTV:1:1102:7843:19793 1:N:0:CATCACCC+TGCTATAT
GTCAGCATGTGAGCTTTGGAATTAGCTGGTTTATCAACGGCAAAATATAGATCGGAAGAGCACACGTCTGAACTCCAGTCACCATCACCCATCTCGTATGCCGTCTTCTGCTTGAAAAAAAAAAAAACAAGAATACAACGCCTGAACAAGATCAAACAATATAAAAGATAAGCTCGTAATGTTAACTCACTAGATAGTAGTAATCTGTACAATAGAGACCTTATCAAGAAAACAGTGTTCATAGCTTGGCT
+
BBBBBFFFFFFFGGGGGGGGGGHHHHGHHHHHHHHHGHGGGGGHHHHHHFHGFEGGGAFHHHHHHF1GHGHGGHHHHHHHHHHHHHHHGHEGFGHFF?FFHHGGFHGGHHHHHGBBGGHGGCB<<///</00?11<111--->./0<0<//00<0<0.;000000;0:0;00000.-;..00000000000000000;;00900;9000000;90000/.000900000////./;;0009000090/;90
@M03495:530:000000000-LYBTV:1:1102:19463:19799 1:N:0:CATCACCC+TGCTATAT
GTCAGCATGTGAGCTTTGGAGTGAAATCTCTTGTCTTAAGGAATAAAGGAAAAAGATTCCGTCGGAGGCTCGGTGCTCTACAGGTTCAACCTTTGTACTCTATTATTGCCTCACATTCCATCTCTTGTGAAAATATATTTGATTGGCTTTTCTGCAGGTTGTTTGCCAGGACTTTCCAAGACCTCCACTAGAAAACACAATAACCTTTTTGGAAGCTGGACAACTATCTTCATTTTTCAGAAACAGTGAAC
+
BABBCFFFFFFFGGGGGGGGGGHHHGHHHHHHHHHHHHHHHHHHHHHHHHHHHHGGHHHHHHHGFGGGGHHGGGGGHHHHHHHHHHHHHHHHHHHFGHHHHHHHHHHHHHHHHHHHGHHHHHHHHHHHHHFHHGFHHHHHHHHHGGHHHHHHHGGHHHHHHGHHHHHHHHHHHHHEHHHHGHHHHHHHHHHDB1FGHHC<DDH0<GGHHHFGGFHHHHHGHGHHFHHHHGFGGGGGGGGGGFFGGGBFBF0
@M03495:530:000000000-LYBTV:1:1102:17454:19804 1:N:0:CATCACCC+TGCTATAT
GTCAGCATGTGAGCTTTGGAGTGAAATCTCTTGTCTTAAGGAATAAAGGAAAAAGATTCCGTCGGAGGCTCGGTGCTCTACAGGTTCAACCTTTGTACTCTATTATTGCCTCACATTCCATCTCTTGTGAAAATATATTTGATTGGCTTTTCTGCAGGTTGTTTGCCAGGACTTTCCAAGACCTCCACTAGAAAACACAATAAACTTTTTGGAAGCTGGACAACTATCTTCATTTTTCAGAAACAGTGAAC
+
CBCCCFFFFFFFGGGGGGGGGGHHHHHHHHHHHHHHHHHHHHHHHHHGHHHHHHGGHHIIHHHGGGGGGHHGGGGGHHHHHHHHHHHHHHHFHHHHHHHHHHHHGHHHGHHHHHHHHHHHHHHHHHHHHFHHHGHHHHHHHHHHHGFHHHHGHHGHFHHHHDHHHGHHHEHHHGGHHHGHHGHHHHGHHFH1>GGHHHHFDGG=DHHHHHGGFGFEHHGHHHFHHGHHHHEFGFFGFFGG0;;CFEFFFF0
@M03495:530:000000000-LYBTV:1:1102:19507:19827 1:N:0:CATCACCC+TGCTATAT
GTCAGCATGTGAGCTTTGGAGGGCAAGAAGTGGTTGTGACATTGCATGGCAGCTAGAGCCAACTGGTTTATCAACGGCAAAATATAGATCGGAAGAGCACACGTCTGAACTCCAGTCACCATCACCCATCTCGTATGCCGTCTTCTGCTTGAAAAAAAAAAAAAACAAAGCAAGTCACGAGACACTCTCTACACACGTAGTAGACGGAATACACAATGACGACTGTGATATCTGCGGTAGACTACAACAGC
+
BAAABFFFFFFFGGFGGGGGGGGGGGGHHHFGHGGGEEGHHHHHHHHHFFHGGHHHGHHHHHGHHHBFGHHHHFHFGGCFFHHGFDFHHGHGGGGFEGFFHAEGHHGGHHHHHHHGHHHHFHHHHHHEC?3GFGGGHHFC?/<F22FHHHHFFHFFGGDGDC---:.:C/////0009:.9..//0/009;00/0.-....////..;../////.////..-..//////////--...//9//9//9..
@M03495:530:000000000-LYBTV:1:1102:12609:19830 1:N:0:CATCACCC+TGCTATAT
GTCAGCATGTGAGCTTTGGAGTGAAATCTCTTGTCTTAAGGAATAAAGGAAAAAGATTCCGTCGGAGGCTCGGTGCTCTACAGGTTCAACCTTTGTACTCTATTATTGCCTCACATTCCATCTCTTGTGAAAATATATTTGATTGGCTTTTCTGCAGGTTGTTTGCCAGGACTTTCCAAGACCTCCACTAGAAAACACAATAAACTTTTTGGAAGCTGGACAACTATCTTCATTTTTCAGAAACAGTGAAC
+
CBCCDFFFFFFFGGGGGGGGGGHHHHHHHHHHHHHHHHHHHHHHHHHHHHHHHHGGHHIHHHHGGGGGGHHGGGGGHHHHHHHHHHHHHHHHHHHHHHHHHHGHHHHHHHHHHHHHHGHHHHHHHHHHHFBGHHHGHHHHHHHHHHHHHHHHHHHHGHHHHGHHGHHHHHHHHHHHHGGFHHHHHHHHHHH1GFCHHHHCGDGGDGHHHHGGGGHHHHGGFFHEHHHHHHEFGGEGGGGFFGGGGGGGFF0
@M03495:530:000000000-LYBTV:1:1102:8780:19839 1:N:0:CATCACCC+TGCTATAT
GTCAGCATGTGAGCTTTGGAATTAGCTGGTTTATCAACGGCAAAATATAGATCGGAAGAGCACACGTCTGAACTCCAGTCACCATCACCCATCTCGTATGCCGTCTTCTGCTTGAAAAAAAAAAATAAAAACTATGCCTATATTCTAGCATATGACATGTTTTAATCATAGATATCTCACTTACATTAGACCACTCTACTGCTGCTTATCTTACATCTAGTATACACTAGCTCTAGAGAAGTAGTGCTACT
+
CCCCCFFFFFF5GGGGGGGGGGHHHHHHHHHHHHHHHHGGGGGHHHHHHHHHHHGGGGHHGHHHHGHHHGHHHHHHGHHHHHHHHHHHHHGHBGHHFGHHHHGGGHGHHHHHHHHHHHHGGGGCB02>222/1?1111111?11=11111=11111111>11011100==00<<=000000<00<0;00000/.0/<00000000000;00000000000;0;00000/0/000000000/0000/09000
@M03495:530:000000000-LYBTV:1:1102:12000:19842 1:N:0:CATCACCC+TGCTATAT
GTCAGCATGTGAGCTTTGGAATTAGTAAATTCGTTGACGACAGAAGGAGCAAGATAACGACCACAGGGAGGGTGGTTTATCAACGGCAAAATATAGATCGGAAGAGCACACGTCTGAACTCCAGTCACCATCACCCATCTCGTATGCCGTCTTCTGCTTGAAAAAAAAAAAAAACAATGACTACGATATCATCACATTGCAGGCACAAGATAACAGTCTAGTGAATCTGTAAAGAAAAGCACACCAACTAA
+
CCCDDFFFFFFFGGGGGGGGGGHHHHHHHHHHGHHHHHGGGGGHHHHHHHHHHHHHHHGGGGGHHHHGGGGGFGGGGHHHHHHHGGGGGHHHHHHHHHHHGGGGHHHHHHHGHHHGHHHHHHHHHHHHHHHHHHHHGHFHHHGGHHHHGFGHGHHHGHHHGHHHHGGGGEA---...00;000/.;..-00000000:00:0..9.//./0:00;0000000000;000;00;00.//:.0//.9.../00
@M03495:530:000000000-LYBTV:1:1102:26969:19849 1:N:0:CATCACCC+TGCTATAT
GTCAGCATGTGAGCTTTGGAATTAGTAAATTCGTTGACGACAGAAGGAGCAAGATAACGACCACAGGGAGGGTGGTTTATCAACGGCAAAATATAGATCGGAAGAGCACACGTCTGAACTCCAGTCACCATCACCCATCTCGTATGCCGTCTTCTGCTTGAAAAAAAAAAAATAAATCCTAAGAACACAATATGCAAGTTACATGTGTTCTGCGTAGACAAAGCGAGTCTACGTTAACATTGATGATCACA
+
CCCCCFFFFFFFGGGGGGGGGGHHHHHHHHHHGHHHHHGGGGGHHHHHHHHHHHHHHHGGGGGGHHHGGGGGEGGFFHHHHHHHGGGGGHHGHHHHHHHHGGGGHHHHHHGGAHHGHHHHHHHFFGHHHBHGFHHHGF0?GF?DBCHHG.@GFFHHFHGFFCGHECFCG-A9.;9;000000/00///;.0000000000:00;0000/0:00-9.-.:0////..--/0::..//.00;000000000/;
@M03495:530:000000000-LYBTV:1:1102:27312:19865 1:N:0:CATCACCC+TGCTATAT
GTCAGCATGTGAGCTTTGGTCCAGCCTGAGTCCTCTGGTTTATCAACGGCAAAATATAGATCGGAAGAGCACACGTCTGAACTCCAGTCACCATCACCCATCTCGTATGCCGTCTTCTGCTTGAAAAAAAAAAACAAGTTATTTATATCAACTTTACTATATGTCTACACGATAAACCTTTCACAACTTACATTCAAAGTCAATTCTGGTCACCAGCAGACATACCACTTGCACTCACATCAATTTACATT
+
CCCCCFFFFFFFGGGGGGGGGGHHHGHHHHFHHHHHHHHHHHHHHHHGGGGGHHHHHHHHFHHCFGGHHGHHHHGHGHGHHHHHHGHHHHHHHHHGFHHGFGEGHFEHHHHFEGGGFFHHHHHGGBHFGGG?<>///01?@FG1111>111>111111>1111100000/.-...00/:::0<0;0.:00;0;000;00<000000000;00/90.././:9000/00/0000:9/://///9//9/////
@M03495:530:000000000-LYBTV:1:1102:17034:19872 1:N:0:CATCACCC+TGCTATAT
GTCAGCATGTGAGCTTTGGAATTAGTAAATTCGTTGACGACAGAAGGAGCAAGATAACGACCACAGGGGGGTGGTTTATCAACGGCAAAATATAGATCGGAAGAGCACACGTCTGAACTCCAGTCACCATCACCCATCTCGTATGCCGTCTTCTGCTTGAAAAAAAAAAAATAAACACAATCCATAACGTCAGAATGGTTGAGACGGAATATCAAAGAGTAGTGGGAGTCAGTGTAACTGGAGAGTGTGAG
+
DEDEEFFFFFFFGGGGGGGGGGHHHHHHHHHHGGHHHHGGGGGHHHHHHHHHHHHHHHGGGGGHHHHGGGG<ACCGHHHHHHHGGGGGHHHHHHHHHHHGGGGHHHHHHHGFGGGGGGGGGGGGGGGGGGGGGGGGF/CFGFFFFFFFFFFFFFFFFFFFFFFFFFAFF@9.<11<1<..00/011009<9..11110:1.<0.0.....0<11101:/1111/...../:11:1<1111/<.0.01111:
@M03495:530:000000000-LYBTV:1:1102:27154:19874 1:N:0:CATCACCC+TGCTATAT
GTCAGCATGTGAGCTTTGGAATTAGTAAATTCGTTGACGACAGAAGGAGCAAGATAACGACCACAGGGAGGGTGGTTTATCAACGGCAAAATATAGATCGGAAGAGCACACGTCTGAACTCCAGTCACCATCACCCATCTCGTATGCCGTCTTCTGCTTGAAAAAAAAATAAAGTGCCACAACTTGTGCCAATGCGCTGGAGCAGCTGAAGCACAAGCGTTCATCCTGGCACGTCACTATGCCGTCGCGGC
+
AABBBFFFFFFFGGGGGGGGGGHHHHHHHHHHGFHHHHGGGGGHHHHHHHHHHHHHGHGGGGGHHHHGGGGG>CFEGHHHHHHHGGGEFHHHHHHGHHHGGGGGHHHHHHHGHHHGHHGHHHHHHFHHHHHHHEGFEC<GFHFDHHFHG.AGAHHGBGFG<GHHGGCC-.0000000;0:...000000000000..---../;/9/000:90///.9..9.000000/.90.....999:00-.------
@M03495:530:000000000-LYBTV:1:1102:23459:19876 1:N:0:CATCACCC+TGCTATAT
GTCAGCATGTGAGCTTTGGTCCAGCCTGAGTCCTGGTTTATCAACGGCAAAATATAGATCGGAAGAGCACACGTCTGAACTCCAGTCACCATCACCCATCTCGTATGCCGTCTTCTGCTTGAAAAAAAAAAAAAAAACAATATCCTAATAATCCTAAACACATCATTAACCGATAGAACGATAACTAGCATAAGACGAAGGACAAGATGCTCATAGATTTCAATCATAATAGACTGTAGCGTACAGTGTGA
+
CBCCCFFFFFFFGGGGGGGGGGHHHGHHHHHHHHHHHHHHHHHHHGGGGGHHHHHHHHHHHGGGGHHHHHHHGHHHGFHHHHHHHHHGHHHHHHHHHFC3FGHGGHGHHGGGHGHHHHFHHHHHHGGGGDDC</---..<000000000=000;00;000..0;0000;00----.099.....0000900000009--..../../000000000000;0000009000090000::09-..-.00;000
@M03495:530:000000000-LYBTV:1:1102:22217:19889 1:N:0:CATCACCC+TGCTATAT
GTCAGCATGTGAGCTTTGGAGTGAAATCTCTTGTCTTAAGGAATAAAGGAAAAAGATTCCGTCGGAGGCTCGGTGCTCTACAGGTTCAACCTTTGTACTCTATTATTGCCTCACATTCCATCTCTTGTGAAAATATATTTGATTGGCTTTTCTGCAGGTTGTTTGCCAGGACTTTCCAAGACCTCCACTAGTAAACACAATAAACTTTTTGGAAGCTGGACAACTATCTTCATTTTTCAGAAACAGTGAAC
+
BABBBFFFFDFFGFGGGGGGGGGHHHHHHHHHGHHHHHFHHHGHHHHHFFHFHHGGHFHFFHHEECGGEHHGGGGFHFHHHFFFHGGHHHGFGHHHFGHHHHHHBGGHEHFHHHFFHHFFFHHHFHHHHHGDEFGHGHHHH4FHHFBFHFFHHHHHHHHHFFG2GGHHHFHFHFHGGFFG0CFGGHFFHFH11=11>0<<<0D0<DGGHHGGGGFHHHGHFHHEHHHFCCGFG0FFFGFE0;BFBF0;F00
@M03495:530:000000000-LYBTV:1:1102:19431:19910 1:N:0:CATCACCC+TGCTATAT
GTCAGCATGTGAGCTTTGGAGTGAAATCTCTTGTCTTAAGGAATAAAGGAAAAAGATTCCGTCGGAGGCTCGGTGCTCTACAGGTTCAACCTTTGTACTCTATTATTGCCTCACATTCCATCTCTTGTGAAAATATATTTGATTGGCTTTTCTGCAGGTTGTTTGCCAGGACCAACCGCCCGTTCCTCCACACATGGGGCATTCCACGGCGTCAGGTCGTGATTGCTGGAGCAGGTATGATATAATTCTAG
+
CCCCCFFFFFFFGGGGGGGGGGHHHHHHHHHHHHHHHHHHHHHHHHHHHGHHHHGGHHIHGHHGGGGGGHHGGGGGHHGHHHHHHHHHHHHHHHHHHHHHHHHHHHHHHHHHHHHHHHHHHHHHHFHGHHHHGGGHHHHHHHHHHHGHHHHHHHHGHHHHHGHHHHHHHHHHGHHGGFGGGGGHHHHHHHHHGDHHH.ECEHHHHFHG?EGGGGGGGGGDGGGGGGGGFFFFFFF.9BFBFFB;0B:BFFB
@M03495:530:000000000-LYBTV:1:1102:3948:19912 1:N:0:CATCACCC+TGCTATAT
GTCAGCATGTGAGCTTTGGAGTGAAATCTCTTGTCTTAAGGAATAAAGGAAAAAGATTCCGTCGGAGGCTCGGTGCTCTACAGGTTCAACCTTTGTACTCTATTATTGCCTCACATTCCATCTCTTGTGAAAATATATTTGATTGGCTTTTCTGCAGGTTGTTTGCCAGGACTTTCCAAGACCTCCACTAGAAAACACAATAAACTTTTTGGAAGCTGGACAACTATCTTCATTTTTCAGAAACAGTGAAC
+
BBCCCFFFFFFFGGGGGGGGGGHHHHHHHHHHHHHHHHGHGHHHHHHHHHHHHGGGHHHHHIHGGGGGGHHGGGGGHHHHHHHHHHHHHHHHHHHHHHHHHHHHHHHGHHHHHHGHHHHHGHHHHHHHHHHHHHHHHHHHHGHHHHHHHHHHHGHHFGHHHGHHHHHGFHGEGHHHHHBHEHHHHEFHHHHFDDGHHH<<<DG=<DGHHHGFFGF.GH:CHFGHFHHHHHGFFGBFGGGG0BFFFFCFGG0
@M03495:530:000000000-LYBTV:1:1102:5066:19913 1:N:0:CATCACCC+TGCTATAT
GTCAGCATGTGAGCTTTGGAATTAGTAAATTCGTTGACGACAGAAGGAGCAAGATAACGACCACAGGGAGGGTGGTTTATCAACGGCAAAATATAGATCGGAAGAGCACACGTCTGAACTCCAGTCACCATCACCCATCTCGTATGCCGTCTTCTGCTTGAAAAAAAAAAAAAAAGCACCTACACCAACAAAAAGAATCATCAACCTAAGCTGATCACAACTAATGACAGACACGACTACATATGAATAAA
+
BABBBFFFFFFFGGGGGGGGGGHHHGHHHHFHGHBGHHGGGGGHHHHHFHHHHGHHHHGFFFGHHHEFFEGGEGFE1FGHHGHHGGGGGGHGGHHHHHHEFGGGAFHHGHHGHHFGHHHHHGFFHGHHHHHGHHGHGF0DGHFAGFHGFACGGFHHHHHFCCGH.A?FG@--9-;..9/.//;/./...9....;../://////9///9//;///////./////9//;9...9--.-9;/;//;9//9/
@M03495:530:000000000-LYBTV:1:1102:19278:19924 1:N:0:CATCACCC+TGCTATAT
GTCAGCATGTGAGCTTTGGTCCAGCCTGAGTCCTTTGGTTTATCAACGGCAAAATATAGATCGGAAGAGCACACGTCTGAACTCCAGTCACCATCACCCATCTCGTATGCCGTCTTCTGCTTGAAAAAAAAAAACGAACTCTCACGCCGTCTTCTGCTAGTGTCAAAAGCGTGATATGCTATCATCACGAAGGACAACCATACTGCGTACAGTCTGCCACAAGTACGAGATGCTGTGTGTGTACCTACGAC
+
CCCCCFFFFFFFGGGGGGGGGGHHHGHHHHGHHHGHHGGGHHHHHHHGGGGGHHHHHFHHHHHGGGGHHHHHHHGHHHGHFHHHHHHHHHHHHHHHHHHFB3FGHFGHHHHGGGHGHHGHHHHHGHHFFGG<C<//??<.111>1.0.>--..000<=0000;0:00:/....;/0000000/00000......./.9..00/900.;:-./;/////9/...//;...;9////;/;...;///;;/...
@M03495:530:000000000-LYBTV:1:1102:17249:19949 1:N:0:CATCACCC+TGCTATAT
GTCAGCATGTGAGCTTTGGTCCAGCCTGAGTCCTCTGGTTTATCAACGGCAAAATATAGATCGGAAGAGCACACGTCTGAACTCCAGTCACCATCACCCATCTCGTATGCCGTCTTCTGCTTGAAAAAAAAAACCTATTTATTTTTATTATGTTACCGCAATGATTACTTGTTATACCATTAAAAATGGAAATTAACGCACAAATAGGATTGGAAATAGAAAACCAATGTGACCTCAATTACCTTATGAAC
+
BBBBBFFFFDFFGGGGGGGGFGFHHGHHHHGHGHHHHHGHHHHHHHHGGGEGHHHHHFHHFHHGAFEHEHHFHHFGGFGHHHHHCHHHHHBGHHBDHGGFB?GGGFGHFFHG>/0FB??BFD3GGFGF/DG////0<<11<1?<FDGDFHB=1<G11<-<-><D00=G0D0=<0DD00<G<0000:.:0CGB:0:C0.:--9/.0;00900;.0;0000;;0;;.9.//;0/;;:9/////99////////
@M03495:530:000000000-LYBTV:1:1102:26394:19950 1:N:0:CATCACCC+TGCTATAT
GTCAGCATGTGAGCTTTGGAGTGAAATCTCTTGTCTTAAGGAATAAAGGAAAAAGATTCCGTCGGAGGCTCGGTGCTCTACAGGTTCAACCTTTGTACTCTATTATTGCCTCACATTCCATCTCTTGTGAAAATATATTTGATTGGCTTTTCTGCAGGTTGTTTGCCAGGACAGGTCGTGATTGCTGGAGCAGGTATGATATAATTCTAGGATTTGACAGATGAATAATTTACATATATATCTAACTTTGA
+
CBCCDFFFFFFFGGGGGGGGGGHHHHHHHHHHHHHHHHGHHHHHHHHHHHHHHHGGHHIHHIHGGGGGGHHGGFGGHHHHHHHHHHHHHHHHHHHGHFHHHHHHFHHHHHHHHHHHHHHHHHHHHHHHHHHFBGHHHHHHHHHHHHHHHHGFHHHHHHHHHEFHGGHHHHHHHGEGGCEDHHHHGHHHHHHFHEHFHFFFFHHDGHGHFHFCGHFHFFHHCGHG<;C;GFFGHFHFBB0BFBFFFFGFGG0
@M03495:530:000000000-LYBTV:1:1102:28916:19985 1:N:0:CATCACCC+TGCTATAT
GTCAGCATGTGAGCTTTGGAATTAGTAAATTCGTTGACGACAGAAGGAGCAAGATAACGACCACAGGGAGGGTGGTTTATCAACGGCAAAATATAGATCGGAAGAGCACACGTCTGAACTCCAGTCACCATCACCCATCTCGTATGCCGTCTTCTGCTTGAAAAAAAAAATACTGAGTGTACATGAGAAAACGTTATGAAGTATCGATGATCTACTTTGACTGCTATCGTTGACTCATCATCAGTATTATT
+
CCCCCFFFFFFFFGGGGGGGGGHHHHFHHGHHGHHHHHGFGGGHHHHHHHHHGFHFHHGFGGGHHHHGFGGGBFEEFHHHHHHHGGGGFHFGGFHHGFHHGFFGGHFFHHGGHHHGHGGHHGHGGHFHHFHHHHHHGH0==CFEHHHHGDGFFHHHFGHHG=G0<A-::-.000009000000;0;0000//-.//:0000;0;9;..000009;00;00090/000/././.:000000000090000;0
@M03495:530:000000000-LYBTV:1:1102:27729:19991 1:N:0:CATCACCC+TGCTATAT
GTCAGCATGTGAGCTTTGGAGTGAAATCTCTTGTCTTAAGGAATAAAGGAAAAAGATTCCGTCGGAGGCTCGGTGCTCTACAGGTTCAACCTTTGTACTCTATTATTGCCTCACATTCCATCTCTTGTGAAAATATATTTGATTGGCTTTTCTGCAGGTTGTTTGCCAGGACTTTCCAAGACCTCCACTAGAAAACACAATAAACTTTTTGGAAGCTGGACAACTATCTTCATTTTTCAGAAACAGTGAAC
+
CCCDDFFFFFFFGGGGGGGGGGHHHHHHHHHHHHHHHHGHHHHHHHHHHHHHHHGGHIHIHIHGGGGGGHHGGEFGGHHHHHHHHGHHHHHHHHHHHHHGHHHHHHHHHHHHHHHHHHHHHHHHHHHHHHHHFGHHGHHHGFHHHEHEHHGHHHHGHHGHHEHHHGHHHEHEFHHGHHHHFHHHHHHGGGHDDDGHHHG.D0D<DGHHHHGFE0CEGHGAHHGGHHHHE0FFGGGGGGGFGEFGBF;CBB0
@M03495:530:000000000-LYBTV:1:1102:11053:20010 1:N:0:CATCACCC+TGCTATAT
GTCAGCATGTGAGCTTTGGAATTAGTAAATTCGTTGACGACAGAAGGAGCAAGATAACGACCACAGGGAGGGTGGTTTATCAACGGCAAAATATAGATCGGAAGAGCACACGTCTGAACTCCAGTCACCATCACCCATCTCGTATGCCGTCTTCTGCTTGAAAAAAAAAAAAATAGAAAGAGAAACGTACCTCGAAGTTTATCAAACCAAATACTCACTATCATAACTGTATACTCAGACATCGTCAACAT
+
CCCCDFFFFFFFGGGGGGGGGGHHHHHHHHHHGHHHGHGGGGGHHHHGHHHHHHHHHHGGGGGHHHHGGGGGFFGEGHHHHHHHGGGGGFHHHHHHHHHHGGGGHHHHHHHGHHHGHHHHHHHHHHHHHHHHHHHHGG=GGHGGHHGHGGGHGHHHHHHHHFHHHGGFG@-9<.:0<<:0///0</..<..00../..:00000000....<0000000000<00000000000000000/00.....00:
@M03495:530:000000000-LYBTV:1:1102:28232:20032 1:N:0:CATCACCC+TGCTATAT
GTCAGCATGTGAGCTTTGGCACAGGGAGGGTGGTTTATCAACGGCAAAATATAGATCGGAAGAGCACACGTCTGAACTCCAGTCACCATCACCCATCTCGTATGCCGTCTTCTGCTTGAAAAAAAAAAAACAAAAAACAATGACTACAGTATGACTCATTTGAGGGTGTCAACTAATCACTTCTACAACACAGAATTAGAGCTAGACACGCTACGTCTGCTGGTCGGCTTCAATTTGTGACAGCCACATGG
+
BBCCCFFFFFFFGGGGGGGGGGHHHGFFGGBFEGGHHHGHHHGGGGGHHHHHHHHHHGGGGGHHHHHHHGHHHGHHHHHHHHHHHHHHHHHHGHGH3FHFFFHHHHGEFHGHHG4FFHFGHHHGDFC@/-..>00.-.<.00<000/<00;00000:0<00:0.:...-0000:0000000000;0000....0;;000000000000/.-..-.;./.:000/0--9.-/0000000/0000.../;00/
@M03495:530:000000000-LYBTV:1:1102:24232:20035 1:N:0:CATCACCC+TGCTATAT
GTCAGCATGTGAGCTTTGGGAGGGTGGTTTATCAACGGCAAAATATAGATCGGAAGAGCACACGTCTGAACTCCAGTCACCATCACCCATCTCGTATGCCGTCTTCTGCTTGAAAAAAAAAAAAATAAACAAAAATAGAAGACATTACGCATCCGTCAATACAAGTGCTAACGCTTCGCCGCACAGCAGCAGGTCTAGCACTGGTTGTGGAGCTGACAATATCATCATGATGATTTATAAGTCAATCTGTG
+
CCCDCFFFFFFFGGGGGGGGGGGGEFGGGHHHHHHHGGGGGHHFHHHHHHHHGFGGHHHHHHHGHHHGGHHHHHHHHHHHHHHGHHHHFG3FGHFGHHHHGGGHGFHFFFHFF?GHHGGGGFC/-011<11<00.<101110//11<1...<-<.<...1<0000<11:11/.9<..-..----9/././....<1<110<0:/10..9.0./.0:/010111111<1111111<11<1111<:11111<1
@M03495:530:000000000-LYBTV:1:1102:6133:20048 1:N:0:CATCACCC+TGCTATAT
GTCAGCATGTGAGCTTTGGAGTGAAATCTCTTGTCTTAAGGAATAAAGGAAAAAGATTCCGTCGGAGGCTCGGTGCTCTACAGGTTCAACCTTTGTACTCTATTATTGCCTCACATTCCATCTCTTGTGAAAATATATTTGATTGGCTTTTCTGCAGGTTGTTTGCCAGGAGACCTCCACTAGAAAACACAATAAACTTTTTGGAAGCTGGACAACTATCTTCATTTTTCAGAACCAGTGAACAACCCACT
+
CCCCCFFFFFFFGGGGGGGGGGHHHHHHHHHHHHHHHHHHHGHHHHHHGHHHHHGGHIHHHHHGGGGFEHHGGGGGFHHHHHHHHHHHHHHHHHHHHHGHHHHHHHHHHGHHHHHHHHHHGHHHHHHHHFHHHHHHHGHHHHHHHFHHGHHHHHGHHHHHHGHGFHHHHEHFGFGHHGHFFGHFHHBGHHHFHHHHFHDGHHGGHHFEFHFFHFFAGHGHGHGHHHHHFFFBFG/:CE9CFFGFGE.:AD.
@M03495:530:000000000-LYBTV:1:1102:7688:20072 1:N:0:CATCACCC+TGCTATAT
GTCAGCATGTGAGCTTTGGAGTGAAATCTCTTGTCTTAAGGAATAAAGGAAAAAGATTCCGTCGGAGGCTCGGTGCTCTACAGGTTCAACCTTTGTACTCTATTATTGCCTCACATTCCATCTCTTGTGAAAATATATTTGATTGGCTTTTCTGCAGGTTGTTTGCCAGGAGGTCGTGATTGCTGGAGCAGGTATGATATAATTCTAGGATTTGACAGATGAATAATTTACATATATATCTAACTTTGATA
+
CCCCCFFFFFFFGGGGGGGGGGHHHHHHHHHHHHHHHHHHHHHHHHHHHGHHHHGGHIHHHHHGGGGGGHHGGGGGGHHHHHHGHHHHHHHHHHHHHHHHHHHHHGHHHHHHHHHHHHHHHHHHHHHHHGGFHGFHHHHHHHHHHHEHHHHHHHHGHHFHHGHHHHHHGHHGGDHCGGHHHHHGHGHHHHHE<FFHGFGFF=GDGFHFG0GHHHHHHG/CGG;CCCFHHEGEHHGFBFBFGGGFFFGGGF0
@M03495:530:000000000-LYBTV:1:1102:5117:20078 1:N:0:CATCACCC+TGCTATAT
GTCAGCATGTGAGCTTTGGAGTGAAATCTCTTGTCTTAAGGAATAAAGGAAAAAGATTCCGTCGGAGGCTCGGTGCTCTACAGGTTCAACCTTTGTACTCTATTATTGCCTCACATTCCATCTCTTGTGAAAATATATTTGATTGGCTTTTCTGCAGGTTGTTTGCCAGGACTTTCCAAGACCTCCACTAGAAAACACAATAAACTTTTTGGAAGCTGGACAACTATCTTCATTTTTCAGAAACAGTGAAC
+
BBBBBFFFFFFFGGGGGGGGGGHHHDGHHHHHHHHHHHGHGHGHGHHGHHHHHHGGHHHH3AGGGGEFEHHG?EFGFHHGHGHGGGHHFHGHHHHGFFFHHHHHHHHHHHHHHGGHFHHGHHHHHHGHHEGHHGHHHHHHHGHHHFHHFHHHHGHHHHHHHGHHHFHHGAHHHHHHHEGFHGBFHHHHHHHBFGGH.CC.DGDDGHHFHHGGHC/CHFGFHGHEGHGHGHGBFGBFFGF00CFGFGFGGE0
@M03495:530:000000000-LYBTV:1:1102:8141:20081 1:N:0:CATCACCC+TGCTATAT
GTCAGCATGTGAGCTTTGGAGGGCAAGAAGTGGTTGTGACATTGCTATGGCAGCTAGAGTGGTTTATCAACGGCAAAATATAGATCGGAAGAGCACACGTCTGAACTCCAGTCACCATCACCCATCTCGTATGCCGTCTTCTGCTTGAAAAAAAAAAAACAGAAACAACGAGCAGACAATGATACTGCAGCGAATAGCTAATACACAAGCAACAAGAACGACAGATGGGTCACACTCAGTCGTGAGTGCTA
+
CBCCCFFFFFFFGGGGGGGGGGGGGGGHHHFGHHGGGGHHHHHHHHHHHHHHGGHHHHHFGGGGHHHHHHHGGGGGHHHHHHHHHHHGGGGHHHHHHHGHHHGHHHGHHHHHHHHHHHHHHGHGF3GHHFGHHHHGGGHGHHHHHHHHHHGGGGCC<<<..//:0/:::-..--/:.//00;0000:0000:---9000000000::9..//...////..---/:009:/.;00///000.../.000:;
@M03495:530:000000000-LYBTV:1:1102:25735:20144 1:N:0:CATCACCC+TGCTATAT
GTCAGCATGTGAGCTTTGGAATTAGTAAATTCGTTGACGACAGAAGGAGCAAATAACGACCACAGGGAGGGTGGTTTATCAACGGCAAAATATAGATCGGAAGAGCACACGTCTGAACTCCAGTCACCATCACCCATCTCGTATGCCGTCTTCTGCTTGAAAAAAAAAAAAAAGACATAAGAAACATGGACCTGAATCTCAAGACAGTTGGATGTGTCACAATATAGTAACTAAGTGTCGCAGTCTGATGA
+
EEEEEFFFFFFFGGGGGGGGGGHHHHHHHHHHGHHHHHGGGGGHHHHHHHHHHHHHHGGGGGHHHHGFGGG?FFEGHFHHHHHGGGGGHHHHHHHHHHHGFGGHHHHHHHGGHHGHHHHHHHHHHHHHHHHHHGHGFCGHHFGHGGHG.@GGHGHGHHGAGHHHGGGGE-<--..//111111///:0/00////011:11:00///0110<00011111<0<1111<111110011<:..-9.0111111
@M03495:530:000000000-LYBTV:1:1102:10917:20145 1:N:0:CATCACCC+TGCTATAT
GTCAGCATGTGAGCTTTGGAGTGAAATCTCTTGTCTTAAGGAATAAAGGAAAAAGATTCCGTCGGAGGCTCGGTGCTCTACAGGTTCAACCTTTGTACTCTATTATTGCCTCACATTCCATCTCTTGTGAAAATATATTTGATTGGCTTTTCTGCAGGTTGTTTGCCAGGACTTTCCAAGACCTCCACTAGAAAACACAATAAACTTTTTGGAAGCTGGACAACTATCTTCATTTTTCAGAAACAGTGAAC
+
CCDDCFFFFFFFGGGGGGGGGGHHHHHHHHHHHHHHHHHHHHHHHHHHHHHHHHGGHHHIHHHGGGGGGHHGGEEGHHHHHHHHHHHHHHHHHHHHHHHHHHHHHHHHHHHHHHHHHHHHHHHHHHHHHHHHHHHHHHHHHHHHHEHHHHGHHHGGHEHHHGHHHHHHHHHHHHHHHGGHHHHHHHHHHHHDGHHHHHE<GHHDGHHHHHGGFCGAGGGFHHHHHHHHHHGGFGGGGGGHGGFGGGFFFF0
@M03495:530:000000000-LYBTV:1:1102:14052:20151 1:N:0:CATCACCC+TGCTATAT
GTCAGCATGTGAGCTTTGGAGGGCAAGAAGGTTGACGACAGAAGGAGCAAGATAACGACCACAGGGAGGGTGGTTTATCAACGGCAAAATATAGATCGGAAGAGCACACGTCTGAACTCCAGTCACCATCACCCATCTCGTATGCCGTCTTCTGCTTGAAAAAAAAAAAAAAGACAACACAACGACATATACTAAACTCATGCAACATGATCCATAGAACTACGTCCAGAATAGTGGTATATGTTATCGAG
+
CCCDDFFFFFFFGGGGGGGGGGGGGGGHHHHGHHHHGGGGGHHHHHHHHHHHHHHHGGGGGHHHHGFGGGEFGGGHHHHHHHGGGGGHHHHHHHHHHHGGGGHHHHHHHGHHHGHHHHHHHHHHHHHHHHHHHHGGGHHHGGHHHHGGGHGHHHHHHHHHHDGFGGG@A--9.<<//...<<.-.--.1111<110010:11<010./0011:0110110<00<:..<00/<:011.111111<1111..9
@M03495:530:000000000-LYBTV:1:1102:25229:20171 1:N:0:CATCACCC+TGCTATAT
GTCAGCATGTGAGCTTTGGAATTAGTAAATTCGTTGACGACAGAAGGAGCAAGATAACGACCACAGGGAGGGTGGTTTATCAACGGCAAAATATAGATCGGAAGAGCACACGTCTGAACTCCAGTCACCATCACCCATCTCGTATGCCGTCTTCTGCTTGAAAAAAAAAACAAACAACACACCACAACACCTATATACATTGAGCGCACGCAACACTGTACTTGACAGGAAGCACTTGAGCTCGAATCATC
+
CCDCCFFFFFFFGGGGGGGGGGHHHHHHHHHHGHHHHHGGGGGHHHHHHHHHHHHHHHGGGGGHHHHGGGGGEGGGGHHHHHHHGGGGGHHHHHHHHHHHGGGGHHHHHHHGHHHGHGHHGHHHFHHHHHHHHGHHGG1GHHGDHHHHG?EHGHHHGHHHGHFGFGGGG?...:.A...;....:....:./:00;0000:0:::-------:-.;0000;0000000../..0/00000:00.-;0.;0:
@M03495:530:000000000-LYBTV:1:1102:7737:20177 1:N:0:CATCACCC+TGCTATAT
GTCAGCATGTGAGCTTTGGAGTGAAATCTCTTGTCTTAAGGAATAAAGGAAAAAGATTCCGTCGGAGGCTCGGTGCTCTACAGGTTCAACCTTTGTACTCTATTATTGCCTCACATTCCATCTCTTGTGAAAATATATTTGATTGGCTTTTCTGCAGGTTGTTTGCCAGGACAGGTCGTGATTGCTGGAGCAGGTATGATATAATTCTAGGATTTGACAGATGAATAATTTACATATATATCTAACTTTGA
+
CCCCCFFFFFFFGGGGGGGGGGHHHHHHHHHHHHHHHHHHHHHHHHHHHHHGHHGGHHHHGHHGGGGGGHHGGEGGHHHGHHHGHHHHHHHHHHHHHHHHHHHHHHHHHHHHHGHHHHHHHHHHHHHHHHFGGEFGGHHHHFFHHGHGGHHHHHGHFAFGHGHHHGHHHHHGFEGFHGGGHFHHHHHHFHHEFHGFFHFFHHG=GHHHFHFHGHHHHHFHEFFG;<GCFFCBGFCCFGGFGGGEFFGGGG0
@M03495:530:000000000-LYBTV:1:1102:14390:20219 1:N:0:CATCACCC+TGCTATAT
GTCAGCATGTGAGCTTTGGTCCAGCCTGAGTCCTCTGGTTTATCAACGGCAAAATATAGATCGGAAGAGCACACGTCTGAACTCCAGTCACCATCACCCATCTCGTATGCCGTCTTCTGCTTGAAAAAAAAAAAAAGAAAAAAACACTGACGTATTCAGGTGCACATAGGCAACGCGCGTACTATCTAACATAAATATAGACATATAGACGACAACCGCACATGTCATAGATACGATCAGAACACACATAG
+
CBBCCFFFFFFFGGGGGGGGGGHHHGHHHHFFHHHHHHBFHHHHHHHGGGGGHHHHHHHHHHHGGGGHHHHHHHGHHHGHHHHHHHHHHHHHHHHHHHHGH3GGHGGHHHHGFGHGHHHHHHHFHHHHGCCF<>/<..<000-<...000<...00000:00000000000:..---9----.:00000000000000:00000000000;----..----:0000:000;000.....000/;/99.0:0
@M03495:530:000000000-LYBTV:1:1102:20474:20236 1:N:0:CATCACCC+TGCTATAT
GTCAGCATGTGAGCTTTGGTCCAGCCTGAGTCCTGGTTTATCAACGGCAAAATATAGATCGGAAGAGCACACGTCTGAACTCCAGTCACCATCACCCATCTCGTATGCCGTCTTCTGCTTGAAAAAAAAAAAAAAAACAGACCTCAAACTAAAACGCAGTCAGTGATTTGGCTATTCTTCGAAAGTCAGTTACCTAGTCTAACACATCGTAGAGCACGACGCTGCGCTGTTGTGCCAGACAACGTCTTCTT
+
DDDDDFFFFFFFGGGGGGGGGGHHHGHHHHGHHHHHFHHHHHHHHGGGGGHHHHHHHHHHHGGGGHHHHHHHGGHHGGHHHHHHHHHHHHHHHHHHHGFGHGHGGHHHHGGGHGHGHHHHHHFFHHGGGGG<//---..//..00<00<000000--<-.000<0000000<<0000000....<0<0000000000<0<00:00.00..<<E00:.<.---9..---<.00<.0:0:..:/.-../.<:0
@M03495:530:000000000-LYBTV:1:1102:3743:20257 1:N:0:CATCACCC+TGCTATAT
GTCAGCATGTGACTGGTTTATCAACGGCAAAATATAGATCGGAAGAGCACACGTCTGAACTCCAGTCACCATCACCCATCTCGTATGCCGTCTTCTGCTTGAAAAAAAAAAAAAGAACTGCATTGGAAACTGTTGTTCTAGAGTGCCTGAGAGATAAGCGGAATTCCTAGTGTAGCGGTGAAATGCGAAGATATTAGGAGTAACACAAGTGGCTAAGTATGCGTACTCAACGGTAAATGACCATTAGACTC
+
AABABFFFFDFDGGGGGGGGGGHHHGGGGGFFHHHHHHHHHGFFGHHHGHHHGHHHGHHFHHHHHHHHFHHHHHHHHGFBGBCBFHHGBFEEFEEEGHHHHFHFFA?EGE///>//022<1<11111?<0111110>1>D1>FF1==1<GGHH.0<00<--<-:0000;;;C:0;;@?.-;0000;..--.0;9;FF009//000/9..9//9.B///////.9.-.///..-...//;/////9/;/;/;
@M03495:530:000000000-LYBTV:1:1102:15919:20281 1:N:0:CATCACCC+TGCTATAT
GTCAGCATGTGAGCTTTGGATGGTTCTGGTTTATCAACGGCAAAATATAGATCGGAAGAGCACACGTCTGAACTCCAGTCACCATCACCCATCTCGTATGCCGTCTTCTGCTTGAAAAAAAACAAATCACCTACTCACATCTCGTATGCCGTCTTCTGCTTGAAACATAATAGATATAATCATAGGACTTGGAGACGATGAAAATAAGAGCACATCAAACTCGTGTATATAGATCGTCATAGTCGAGTCAT
+
BBBBBFFFFFFFGGGGGGGFGGGHHHGGHFFGFHHHHHFGGG?GHHFHHHHHHHGGGFFFHHGHHGFGFGHHHHHHHEFGHHHGHHHHHHEG3BG1?EFGHHGGGFGHFFHFFG03?EGGG?/?F032222<2222@22@22>@//00??>//?.<11>=11<111<1<10=0000000000==000//0000//..-.;B000000000//./090;0;00...9/09;00000.9.:.////..-/.//
@M03495:530:000000000-LYBTV:1:1102:11872:20287 1:N:0:CATCACCC+TGCTATAT
GTCAGCATGTGAGCTTGGAGGGCAAGAAGTGGTTGTGACATTGCATGGCAGCTAGAGCCAACTGGTTTATCAACGGCAAAATATAGATCGAAGAGCACACGTCTGAACTCCAGTCACCATCACCCATCTCGTATGCCGTCTTCTGCTTGAAAAAAAAACAAAACAAGCACTAAGCTATATTATCATCAGAGCGCCAGATGAGATGCCTACACTACGCATCCGACTACGATAACCATATATACTATTCTGGC
+
BABBBFFFFFFFGGGGGGGGGGGGGGHGHHHHHGGGGFHHHHHHHHHHHHGGHHHHGHHHGFHHHGGGGGHHHHGEF?EGHHHGHHHHFHAGGGHHGHHHFHHHEHHHHHGHHHHHGHHEHHFHGGF333BFDHHHHG/@FFFFFHHGH<@F<GFG-D.......././<00<//0;0;000000;0;0:0::--.-.00000000090///0//.-.9:/..---/...;.////9/////;////////
@M03495:530:000000000-LYBTV:1:1102:21398:20304 1:N:0:CATCACCC+TGCTATAT
GTCAGCATGTGAGCTTTGGAATTAGTAAAGTTGACGACAGAAGGAGCAAGATAACGACCACAGGGAGGGTGGTTTATCAACGGCAAAATATAGATCGGAAGAGCACACGTCTGAACTCAAGTCACCATCACCCATCTCGTATGCCGTCTTCTGCTTGAAAAAAAAAAAAACACAAACAAATAAAAAACATGAACAATGTACGACAACATCATTCGTAGAATCGCACAATGCAGTTCATCGACAACTGCTAA
+
CBCCDFFFFFFFGGGGGGGGGGHHHHHHHHGHHHHGGGGGHHHHHHHHHHHHHHHGGGGGHHHHGGGGGEFGEGHHHHHHHGGGGGHHHHHHHHHHHGGGGHHHHHHHGFHHGHHHHHHHHHHHHHHHHHHHHG@CGHHFEHHHHGGGHGHHFHHHHCGGHHGEG@E-@-....<.....:11110-.<0001:1/00111...<-../001111/:..111...-9/000111111110/-.-.0/0111
@M03495:530:000000000-LYBTV:1:1102:11741:20311 1:N:0:CATCACCC+TGCTATAT
GTCAGCATGTGAGCTTTGGAGTGAAATCTCTTGTCTTAAGGAATAAAGGAAAAAGATTCCGTCGGAGGCTCGGTGCTCTACAGGTTCAACCTTTGTACTCTATTATTGCCTCACATTCCATCTCTTGTGAAAATATATTTGATTGGCTTTTCTGCAGGTTGTTTGCCAGGACTTTCCAAGACCTCCACTAGAAAACACAATAAACTTTTTGGAAGCTGGACAACTATCTTCATTTTTCAGAAACAGTGAAC
+
CBCCCFFFFFFFGGGGGGGGGGHHHHHHHHHHHHHHHHHHHHHHHHHHHHHHHHGGHIIHHIHGGGGGGHHGGGGGHHHHHHHHHHHHHHHHHHHHHHHHHHHHHHHHHHHHHHHHHHHHHHHHGHHHHHHHHHHHHHHHHFHHGFHHHHGHHGHHHHHHHGHHHHHHFGFHHHHHHHGHHGHHHHHHHHH1FFHHHGG<DD<0DHHHHHGGEFFGGHCFHHHGHHGHGEFFGGGGGGGFFGEGGGGFFG0
@M03495:530:000000000-LYBTV:1:1102:17372:20318 1:N:0:CATCACCC+TGCTATAT
GTCAGCATGTGAGCTTTGGAATTAGTAAATTCGTTGACTGGTTTATCAACGGCAAAATATAGATCGGAAGAGCACACGTCTGAACTCCAGTCACCATCACCCATCTCGTATGCCGTCTTCTGCTTGAAAAAAAAAAAAAAAATGAAATGTACGGCGTATGATAACCGAGTACATTCACGTACGACACTATGAAAACCGCACAAACTTTAGTGACACATACGAACGATCGCACGTGTTAAACACAGTTCGTG
+
CCDDCFFFFFFFGGGGGGGGGGHHHHHHHHHHGHHHGHHHHGHHHHHHHHGGGGGHHHHHHHHHHHGGGGHHHHHHHGHHHGHHHHHHHHHHHHHHHHHHGHGHFFHHFGHHHHGFGHGHHHFFHHGGHHHGGCG/<><<-<<000=00=00..:-:-:/0000:;--9;.0000;00.;/.-.;--0/9:0000/.-----;.900000009B00/000...--...:..--:./;00000.;.000...
@M03495:530:000000000-LYBTV:1:1102:5878:20318 1:N:0:CATCACCC+TGCTATAT
GTCAGCATGTGAGCTTTGGAGTGAAATCTCTTGTCTTAAGGAATAAAGGAAAAAGATTCCGTCGGAGGCTCGGTGCTCTACAGGTTCAACCTTTGTACTCTATTATTGCCTCACATTCCATCTCTTGTGAAAATATATTTGATTGGCTTTTCTGCAGGTTGTTTGCCAGGACAGGTCGTGATTGCTGGAGCAGGTATGATATAATTCTAGGATTTGACAGATGAATAATTTACATATATATCTAACTTTGA
+
CCDDDFFFFFFFGGGGGGGGGGHHHHHHHHHHHHHHHHHHHHHHHHHHHHHHHHGGHIHIHHHGGGGGGHHGGEEGHHHHHHHHHHHHHHHHHHHHHHHHHHHHHHHHHHHHHHHHHHHHHHHHHHHHHHFHHGFHHHHHHHHHHHHHHHHHHHHHHHGHFGHHHHFHHHHHHGGGHEEGGHHHGGHHFHHGHEHHHHFDHHHHFHHGHHHHHHHHHHHHHGHG<CCCGHHFHGHHGGGGGGGGFGGGGF0
@M03495:530:000000000-LYBTV:1:1102:16875:20333 1:N:0:CATCACCC+TGCTATAT
GTCAGCATGTGAGCTTTGGAGTGAAATCTCTTGTCTTAAGGAATAAAGGAAAAAGATTCCGTCGGAGGCTCGGTGCTCTACAGGTTCAACCTTTGTACTCTATTATTGCCTCACATTCCATCTCTTGTGAAAATATATTTGATTGGCTTTTCTGCAGGTTGTTTGCCAGGACTTTCCAAGACCTCCACTAGAAAACACAATAAACTTTTTGGAAGCTGGACAACTATCTTCATTTTTCAGAAACAGTGAAA
+
BBBBBFFFBDFFGGFFGFFFGGADGHHHHHHHHGFGHHHGFHHHHHDHFFHHFFGGFHHHHHHGC0E0EAGAE?EEHHHHFGFGHGFFHFHHFHHEGFHFGHHHFHHGFHHHHGHHFFFGGGGGGFHHHHHB3BE?FBBGFGB4GG??BCDGFGHFFFAFFAGHFDGFF/<GHBGBH11?0CFHBAG0GFHGFHHHFGC.DHHFGHHHHFGCBCC.CC/;CGAHBHHHF00;CFGGBFFB009BFG000C0
@M03495:530:000000000-LYBTV:1:1102:26982:20387 1:N:0:CATCACCC+TGCTATAT
GTCAGCATGTGAGCTTTGGAGTGAAATCTCTTGTCTTAAGGAATAAAGGAAAAAGATTCCGTCGGAGGCTCGGTGCTCTACAGGTTCAACCTTTGTACTCTATTATTGCCTCACATTCCATCTCTTGTGAAAATATATTTGATTGGCTTTTCTGCAGGTTGTTTGCCAGGACAGGTCGTGATTGCTGGAGCAGGTATGATATAATTCTAGGATTTGACAGATGAATAATTTACATATATATCTAACTTTGT
+
BBCCCFFFFFFFGGGGGGGGGGHHHHHHHHHHHHHHHHHHHHHHHHHHHHHHHHGGHHHIHHHGGGGGGHHGGGGGHHHHHGHHHHHHHHHHHFHFHHHHHGHHHHHHHHHHHHHHHHHGHHHHHHHHHHHHHHHHHHHHHHHFHHHHHHHHHHHHHGGGHEHHHHFHGGHHFGGHGFEEHHHGHGGH0GHCHGGHGHFD0GHHGFGHGHFBHHHHHHHHHHHHCCGGFFHHFHHFFBF;FGGGGGGFGG0
@M03495:530:000000000-LYBTV:1:1102:16724:20407 1:N:0:CATCACCC+TGCTATAT
GTCAGCATGTGAGCTTTGGAGTGAAATCTCTTGTCTTAAGGAATAAAGGAAAAAGATTCCGTCGGAGGCTCGGTGCTCTACAGGTTCAACCTTTGTACTCTATTATTGCCTCACATTCCATCTCTTGTGAAAATATATTTGATTGGCTTTTCTGCAGGTTGTTTGCCAGGACTCGTGATTGCTGGAGCAGGTATGATATAATTCTAGGATTTGACAGATGAATAATTTACATATATATCTAACTTTGATAG
+
CCCCCFFFFFFFGGGGGGGGGGGHHHHHGHHGHGHHHHGHHHHHHHHHGHGHHHGGHHHHHHHGGGGGGHHGGFEGHHHHHHHHHHHHHHHHHHHHHHHHHGHHEHHHHHHHHHHHHHHHHHHHHHHHHHHHHFGFHHHHHHEHHHGHGHHHHHFHFHHFG?GGFHHHGHHEHHGHHHHHHHHHCAGHEGG0=FG><<<00=GGHHGG0DHFHHHGHHHHGCFFCGHFFHGHFGHHFHFBCCBFFGGGGGB
@M03495:530:000000000-LYBTV:1:1102:20990:20416 1:N:0:CATCACCC+TGCTATAT
GTCAGCATGTGAGCTTTGGAGTGAAATCTCTTGTCTTAAGGAATAAAGGAAAAAGATTCCGTCGGAGGCTCGGTGCTCTACAGGTTCAACCTTTGTACTCTATTATTGCCTCACATTCCATCTCTTGTGAAAATATATTTGATTGGCTTTTCTGCAGGTTGTTTGCCAGGACTTTCCAAGACCTCCACTAGAAAACACAATAAACTTTTTGGAAGCTGGACAACTATCTTCATTTTTCAGAAACAGTGAAC
+
BABCCFFFFFFFGGGGGGGGGGHHHHHHHHHHHHHHHHHHGHHHHHHHHHHHHHGGHHHHGHHGGGGGGGHGGGGGHHHHGHHHHHHHHHHHHHHFHHHHHHHHHHHHHHHHHHHHHHHHHHHHHGHHHGHHHGHHHHHHGHHHHEH2FHHHHHHHHHHHHFHHHHGHHHGHHHHHGF1FGBGHHHGHHHH<FFFGHGGCGHHHHH0DGHGGBGHEHGHHHGGFFGHHFHGGGGFGBCFG0C///CF90;0
@M03495:530:000000000-LYBTV:1:1102:26187:20423 1:N:0:CATCACCC+TGCTATAT
GTCAGCATGTGAGCTTTGGTCCAGCCTGAGTCCCTGGTTTATCAACGGCAAAATATAGATCGGAAGAGCACACGTCTGAACTCCAGTCACCATCACCCATCTCGTATGCCGTCTTCTGCTTGAAAAAAAAAAACCAAAAACCCCACATGGAACATTCCTCATGAACTCAGCTAGATATCGCGAGGTCGAGCCAGACACTATCGAGCGCACCATAGTACACTCTATAACTGTCACTGGAGTCTCTACGACAA
+
BBBBBFFFFFFFGGGGGGGGGGHHHGHHHHFGHGHHHGHGHHHHHHGGGGGHHHHHHHHHHHGFGGHHHHHHHGHHHGHHHHHHHHHHHHHHHHGHHHFFEGHFGGHHHHFEEGEFBBGGGFFGFFHG@FC/A///////...<...11000//000000000<00<000/000;C00:.:-9--.9---.-;.../90/0/....9----./;/:////9///9/;/////////././//:;//...--
@M03495:530:000000000-LYBTV:1:1102:11988:20424 1:N:0:CATCACCC+TGCTATAT
GTCAGCATGTGAGCTTTGGAGTGAAATCTCTTGTCTTAAGGAATAAAGGAAAAAGATTCCGTCGGAGGCTCGGTGCTCTACAGGTTCAACCTTTGTACTCTATTATTGCCTCACATTCCATCTCTTGTGAAAATATATTTGATTGGCTTTTCTGCAGGTTGTTTGCCAGGACTTTCCAAGACCTCCACTAGAAAACACAATAAACTTTTTGGAAGCTGGACAACTATCTTCATTTTTCAGAAACAGTGAAC
+
CCDEDFFFFFFFGGGGGGGGGGHHHHHHHHHHHHHHHHHHHHHHHHHHHHHHHHGGHIHHHHHGGGGGGHHGGGGGHHHHHHHHHHHHHHHHHHHHHGHHHHHHHHHHHHHHHHHHHHHHHHHHHHHHHFHHHHHHHHHHHFHHHGHHHHHHHHHHHGHHHGHHHHGHHFHHHHHHHGDGFHHHFHHGHHHBFGHHHHHEHHHGGEHHHHGGGHFGGHCGHGHHHEHGEHGGGGGGGGGEFGGGGGFFGG0
@M03495:530:000000000-LYBTV:1:1102:16795:20432 1:N:0:CATCACCC+TGCTATAT
GTCAGCATGTGAGCTTTGGAGTGAAATCTCTTGTCTTAAGGAATAAAGGAAAAAGATTCCGTCGGAGGCTCGGTGCTCTACAGGTTCAACCTTTGTACTCTATTATTGCCTCACATTCCATCTCTTGTGAAAATATATTTGATTGGCTTTTCTGCAGGTTGTTTGCCAGGAATAAACTTTTTGGAAGCTGGACAACTATCTTCATTTTTCAGAAACAGTGAACAACCCACTAAACCATTATCAGGTCGTGA
+
DDDDDFFFFFFFGGGGGGGGGGHHHHHHHHHHHHHHHHHHHHHHHHHHHHHHHHGGHHHIHHHGGGGGGHHGGGGGHHHHHHHHHHHHHHHHHHHHHHHHHHHHHHHHHHHHHHHHHHHHHHHHGHHHHHHHHHHHHHHHHHHHHHHHHHHHHHHGGHHHHGHHHHHHHGHHHHHHHHHHHHGGHFFHHHGGHGHHHHH<GHHHHHGHHHGHFHHEHHGHFHHHHHGGGGHGGGGGGGGGGGGGGGGGGD/
@M03495:530:000000000-LYBTV:1:1102:16751:20453 1:N:0:CATCACCC+TGCTATAT
GTCAGCATGTGAGCTTTGGAGGGCACAGGGAGGGTGGTTTATCAACGGCAAAATATAGATCGGAAGAGCACACGTCTGAACTCCAGTCACCATCACCCATCTCGTATGCCGTCTTCTGCTTGAAAAAAAAAAAAAACACATCAAAGACAGACGGAGCAAGCGTCAGAAGTGCAACGTACGAAGAGACAGTAGTATGTGTGATCGCATACAGTCAGTGCGACGCACTGGTCACCACTTCATACCAAAGCGGG
+
BBCCCFFFFFFFGGGGGGGGGGGGGGHHHGGGGGAFFGGHGHHHHHGGGGGHHHHHHHHHGHGGGGGHHHHHHGHHHGFHHHHHHHHHHHHHHGHHHHGGCGHHFGHHHHGGGHGHHEHFHEFGFHCFCF@@<A--....00000:;////.-...-.//.....:000000000-...-;....///9090090;00:.000.;..:0:0;000;00-.9-----:/;00000.0000;00/;0.;/.--
@M03495:530:000000000-LYBTV:1:1102:4982:20462 1:N:0:CATCACCC+TGCTATAT
GTCAGCATGTGAGCTTTGGACTCCTGACTGGTTTATCAACGGCAAAATATAGATCGGAAGAGCACACGTCTGAACTCCAGTCACCATCACCCATCTCGTATGCCGTCTTCTGCTTGAAAAAAAAAAATAATACCCACACTACTACCAACATCTCATATCTATCACATACCGAAACGTTACACGTATGAAATACACCATGACAGCACACTGTCTGTATGCAATATCACACTATTAGTTACGTTCGATGTGTA
+
CDEDDFFFFFFFGGGGGGGGGGHHHHHHHHHHHHHHHHGHGGGGGHHHHHHHHHHHGGGGGHHHHHHGHHHGHHHHHHHHHHHHHHHHHHHHGFHHHHGGHHHHGGGHGHHHHHHHHHHFHGGGGG<02D@=11?1//?1111110><..0111111111=11110100/<<-:-..//.10.</1/1:111:00/.01000<./././0:<111:11<1111111100/:1111<111.///..11.111
@M03495:530:000000000-LYBTV:1:1102:20465:20476 1:N:0:CATCACCC+TGCTATAT
GTCAGCATGTGAGCTTTGGAGTGAAATCTCTTGTCTTAAGGAATAAAGGAAAAAGATTCCGTCGGAGGCTCGGTGCTCTACAGGTTCAACCTTTGTACTCTATTATTGCCTCACATTCCATCTCTTGTGAAAATATATTTGATTGGCTTTTCTGCAGGTTGTTTGCCAGGACTTTCCAAGACCTCCACTAGAAAACACAATAAACTTTTTGGAAGCTGGACAACTATCTTCATTTTTCAGAAACAGTGAAC
+
CCDDDFFFFFFFGGGGGGGGGGHHHHHHHHHHHHHHHHHHHHHHHHHHHHHHHHGGHIIHHHHGGGGGGHHGGGGGHHHHHHHHHHHHHHHHHHHHHHHHHHHHHHHHGHHHHHHHHHHHHHHHHHHHHHHHHHHHHHHHHHHHHHGGHHHHHHHHHHHHHGHHHHHHHHGHHHHHGHHHHHHGHHHGHHHGGHHHHHE<GHHGGHHHHHGGGGHHHHGHHGCGHFHHHGGFGGGGFGGGEFGFGGFGGGB
@M03495:530:000000000-LYBTV:1:1102:26797:20484 1:N:0:CATCACCC+TGCTATAT
GTCAGCATGTGAGCTTTGGAGTGAAATCTCTTGTCTTAAGGAATAAAGGAAAAAGATTCCGTCGGAGGCTCGGTGCTCTACAGGTTCAACCTTTGTACTCTATTATTGCCTCACATTCCATCTCTTGTGAAAATATATTTGATTGGCTTTTCTGCAGGTTGTTTGCCAGGACAGGTCGTGATTGCTGGAGCAGGTATGATATAATTCTAGGATTTGACAGATGAATAATTTACATATATATCTAACTTTGA
+
BBBBBFFFFFFFGGGGGGGGGGHHHHHHHHHHHHHHHHGHHHHGHHHHFHHHHHGGHHHHHHHGGGGGGGHGGEGGHHHHHGHHHHHHFHGHFHHFHHHHHHGHHHHHHHHHHGFHHHHHHHFHHHGHHFFEFGFHHGHHHBHHHAFHFHHHHFFHBGGHFGHHHHFHGACHHGG1GD<A<GHH1DDGFHBFFACDFC0=DF00DBGFHHDGGGHFGFGHHHGHCGGHHHHHHGFGFFGFFFFGGGFFFG0
@M03495:530:000000000-LYBTV:1:1102:8634:20487 1:N:0:AATCACCC+TGCTATAT
GTCAGCATGTGAGCTTTGGAGTGAAATCTCTTGTCTTAAGGAATAAAGGAAAAAGATTCCGTCGGAGGCTCGGTGCTCTACAGGTTCAACCTTTGTACTCTATTATTGCCTCACATTCCATCTCTTGTGAAAATATATTTGATTGGCTTTTCTGCAGGTTGTTTGCCAGGAGGTCGTGATTGCTGGAGCAGGTATGATATAATTCTAGGATTTGACAGATGAATAATTTACATATATATCTAACTTTGATA
+
CCCCCFFFFFFFGGGGGGGGGGHHHHHHHHHHHHHHHHHHHHHHHHHHHHHHHHGGHHHHHHHGGGGGGHHGGEGGGHHHHHHHHGHHFHHGHHHHHHHHHGHHHHHHHHHHHHHGHHHHHHHHHHHHHFGFGFFHGHHHHHFHHHGHHHHHHHHHHHHHFAHHHHHGGEHGGGGGGFHGHFBHHHHHHGHHCGGHGHHHFHGHHHHHHBHHHFEGBFGHHG<CGCGHFFFHHHGGGGGGGGGFFFFFFF1
@M03495:530:000000000-LYBTV:1:1102:21021:20494 1:N:0:CATCACCC+TGCTATAT
GTCAGCATGTGAGCTTTGGTCCGCCTGAGTCCCTGGTTTATCAACGGCAAAATATAGATCGGAAGAGCACACGTCTGAACTCCAGTCACCATCACCCATCTCGTATGCCGTCTTCTGCTTGAAAAAAAAAAAAAAAAAAACACTCACACAAGACAGCTGTCGAGGCACTATAGATCATATATGAATAGATAACTAACAAGCAGAATACACACTGATACTCAACAACTGCCTGAGACGTACATCACTTGTCA
+
CCCDDFFFFFFFGGGGGGGGGGGGGGHHHHHHHHHHHHHHHHHHHGGGGGHHHHHHHHHHHGGGGHHHHHHHGHHHGHHHHHHHHHHHHHHHHHHHHGF3GHHGGHHHHGGGHGHHHHHHHHHHHHGGGG@<><-----<<..0</0<0.<.//</.0010.9---../01111110111<11111<01<<1:<10000:.///:1100<:./0011<10:0/0..0/0:00//10..<..1100110101
@M03495:530:000000000-LYBTV:1:1102:8143:20501 1:N:0:CATCACCC+TGCTATAT
GTCAGCATGTGAGCTTTGGAGTGAAATCTCTTGTCTTAAGGAATAAAGGAAAAAGATTCCGTCGGAGGCTCGGTGCTCTACAGGTTCAACCTTTGTACTCTATTATTGCCTCACATTCCATCTCTTGTGAAAATATATTTGATTGGCTTTTCTGCAGGTTGTTTGCCAGGACTTTCCAAGACCTCCACTAGAAAACACAATAAACTTTTTGGAAGCTGGACAACTATCTTCATTTTTCAGAAACAGTGAAC
+
CCCCCFFFFFFFFGGGGGGGGGHHHHHHHHHHHHHHHHHHHHHHHHHHHHHHHHGGHIHIHHHGGGGGGHHGGGGGHHHHHHHHHHHHHHHHHHHHHHHHHHHHGHHHHHHHHHHHHHHGHHHHHHHHHEFFGGHGHHHHHGGHHHFFFGHHHHHHHGFHGGHHHGHHEGHGHHHGHF?DGHHFHHFFHFFDGFGHGHE<DGHDFGHHGHGGEHGHHHFFHFFEHGHHHGFFGGGGFFGFFGFGGGFFFF9
@M03495:530:000000000-LYBTV:1:1102:18630:20512 1:N:0:CATCACCC+TGCTATAT
GTCAGCATGTGAGCTTTGGAGTGAAATCTCTTGTCTTAAGGAATAAAGGAAAAAGATTCCGTCGGAGGCTCGGTGCTCTACAGGTTCAACCTTTGTACTCTATTATTGCCTCACATTCCATCTCTTGTGAAAATATATTTGATTGGCTTTTCTGCAGGTTGTTTGCCAGGACTTTCCAAGACCTCCACTAGAAAACACAATAAACTTTTTGGAAGCTGGACAACTATCTTCATTTTTCAGAAACAGTGAAC
+
BABCCFFFFFFFGGGGGGGGGGHHHHHHHHHHHHFHHHHHHHHHHHHHHHHHHHGGHHHIHHHGGGGGGHHGGEGGHHHHHHHHGHHHHHHHHHHHGHHHHHGGGHHHHHHHHHHHHHHHHHHHHHGDGHHHGGHHHHHHHGHHHHGHHHFGHHHHHHHHHEHHHHHHHFHGHHGGHHHGHHHHHHHHHHHFGHHHFHG<GGFGGDDGFHGGHHFHHHGHHGHHHHHHGHGGGGGGGGGGGGGGFFCFFF0
@M03495:530:000000000-LYBTV:1:1102:15700:20519 1:N:0:CATCACCC+TGCTATAT
GTCAGCATGTGAGCTTTGGAGTGAAATCTCTTGTCTTAAGGAATAAAGGAAAAAGATTCCGTCGGAGGCTCGGTGCTCTACAGGTTCAACCTTTGTACTCTATTATTGCCTCACATTCCATCTCTTGTGAAAATATATTTGATTGGCTTTTCTGCAGGTTGTTTGCCAGGACTTTCCAAGACCTCCACTAGAAAACACAATAAACTTTTTGGAAGCTGGACAACTATCTTCATTTTTCAGAAACAGTGAAC
+
CCCDCFFFFFFFGGGGGGGGGGHHHHHHHHHHHHHHHHHHHHHHHHHHHHHHHHGGHIIIHHHGGGGGGHHGGGGGHHHHHHHHHHHHHHHHHHHHHHHHHHHHHHGHHHHHHHHHHHHHHHHHHHHHHFHHHGHHHHHHHHHHHHGHHHHHHHHHHHHHHGHHHHHHGFHHHHHHHGHHHHHHHHGHHHHGGGHHHHG<GGDGGHHHHHGGEHFHHHHGHHHHGHHHHHGGGGGGGGGGGGGGGGFFFG0
@M03495:530:000000000-LYBTV:1:1102:14665:20519 1:N:0:CATCACCC+TGCTATAT
GTCAGCATGTGAGCTTTGGAGTGAAATCTCTTGTCTTAAGGAATAAAGGAAAAAGATTCCGTCGGAGGCTCGGTGCTCTACAGGTTCAACCTTTGTACTCTATTATTGCCTCACATTCCATCTCTTGTGAAAATATATTTGATTGGCTTTTCTGCAGGTTGTTTGCCAGGACTTTCCAAGACCTCCACTAGAAAACACAATAAACTTTTTGGAAGCTGGACAACTATCTTCATTTTTCAGAAACAGTGAAC
+
CBCCBFFFFFFFGGGGGGGGGGHHHHHHHHHHHHHHHHHHHHHHHHHHHHHHHHGGHIHIHHHGGGGGGHHGGEFGHHHHGHHHHHHHHHHHHHHGHHHHHHHHHHHHHHHHHHHHHHHHHHHHHHHHHHHGHGHHHHHHHHHHHHHHHHHHGHHHHHHHHGHHHHHHHEHHHHGHHHGHHHHHHHGHHHH<FGGGHHG.<DDGGGHHHHGGGHHHHHCGFHHHHGHHGHGGGGEGFEFGGEGGGGFFBB0
@M03495:530:000000000-LYBTV:1:1102:14250:20535 1:N:0:CATCACCC+TGCTATAT
GTCAGCATGTGAGCTTTGGAATTAGTAAATTCGTTGACGACAGAAGGAGCAAGATAACGACCACAGGGAGGGTGGTTTATCAACGGCAAAATATAGATCGGAAGAGCACACGTCTGAACTCCAGTCACCATCACCCATCTCGTATGCCGTCTTCTGCTTGAAAAAAAAAAAAAGAAATAACAACATGCGATAAATCATCGAAGATCACACATATACGCAGTCGACAGGTCAATGATAGAAAACGCAGCAGA
+
CCCCCFFFFFFFGGGGGGGGGGHHHHHHHHHHGHHHGHGGGGGHHHHHHHHHHHHHHHGGGGGHHHHGGGGGEGGGGHHHHHHHGGGGGHHHHHHHHHHHGGGGHHHHHHHGHHHGHHHHHHHHHHHHHHHHHHHHGH0FFHFDHHHHGDEGGFHHHHHHHCFGHGGGG--;;.../0900:0../0;;....0000000//.;000/0;.00009...-.0:.-.-.000000;90000;//-9---../
@M03495:530:000000000-LYBTV:1:1102:5789:20537 1:N:0:CATCACCC+TGCTATAT
GTCAGCATGTGAGCTTTGGAATTAGTAAATTCGTTGACGACAGAAGGAGCAAGATAACGACCACAGGGAGGGTGGTTTATCAACGGCAAAATATAGATCGGAAGAGCACACGTCTGAACTCCAGTCACCATCACCCATCTCGTATGCCGTCTTCTGCTTGAAAAAAAAAAGACACAACTCTACCAAAAGAGATTCATATGTAAGATGCATTACAGAATAAAAACACAACTGCGCGATATCAGACATCAACA
+
BABBBFFFFDFFGGGGGGGGGGHHHGHHHHHHGHHHHHGGGGGHHHHHHHHHHHHHHGGGGGGHHHFGFGGGGGGFGHHHHGHHGGGGGHFGHHHGHHHHGGGGHHGHHHHGFGHGHHHHHHHHFHHHHHHHHHHHGH0FFHFEBG1DDAFHGHHHFFFHGGGHCFGFG-.;///:9./09;CBB0.././/000;0;00;00000:////////////////.:..../;/.----.:/9///.////;/
@M03495:530:000000000-LYBTV:1:1102:8414:20572 1:N:0:CATCACCC+TGCTATAT
GTCAGCATGTGAGCTTTGGAATTAGCTGGTTTATCAACGGCAAAATATAGATCGGAAGAGCACACGTCTGAACTCCAGTCACCATCACCCATCTCGTATGCCGTCTTCTGCTTGAAAAAAAAAAAAAAAACAAAACTGAAAACATACATCCACAATCATACATATCCACAACATCAATGTAGCACAACAGCCGAGTGATAGACAGTAGTTGTATAACTCAGTCATTATCCGTGAGACGTAACAGCTCTACT
+
CCCDCFFFFFFFGGGGGGGGGGHHHHHHHHHHHHHHHHGGGGGHHHHHHHHHHHGGGGHHHHHHHGHEHGHHHHHHHHHHHHHHHHHHHHGHCHHHGGHHHHGGGHGHHHHHHHFHEHHGGDDD<//<--...0.<00000=/.<0<000/00<.0000<0000000000:../00:00000000//../..9--<.<000000/0:0000000000000<0000<00<0..9..00.....00.000000
@M03495:530:000000000-LYBTV:1:1102:4994:20585 1:N:0:CATCACCC+TGCTATAT
GTCAGCATGTGAGCTTTGGAGTGAAATCTCTTGTCTTAAGGAATAAAGGAAAAAGATTCCGTCGGAGGCTCGGTGCTCTACAGGTTCAACCTTTGTACTCTATTATTGCCTCACATTCCATCTCTTGTGAAAATATATTTGATTGGCTTTTCTGCAGGTTGTTTGCCAGGACTTTCCAAGACCTCCACTAGAAAACACAATAAACTTTTTGGAAGCTGGACAACTATCTTCATTTTTCAGAAACAGTGAAC
+
DCDCDFFFFFFFGGGGGGGGGGHHHHHHHHHHHHHHHHHHGHHHHHHHHHHHHHGGHIHIHIHGGGGGGHHGGGGGHHHHHHHHHHHHHHHHHHHHHHHHHHHHHHHHHHHHHHHHHHHHHHHHHHHHHGHHHHHHHHHHHHHHHHFHHHHHHHHHHHHHHGHHHHHHHHHHHHHHHHGHHFFHHHHHHHHHHHHHHGG<GDGDGHHHGGGCHHHHHHHGHGHHHHHHHHGFFGFGGGGGFFFGGGFFGE0
@M03495:530:000000000-LYBTV:1:1102:19889:20598 1:N:0:CATCACCC+TGCTATAT
GTCAGCATGTGAGCTTTGGAGTGAAATCTCTTGTCTTAAGGAATAAAGGAAAAAGATTCCGTCGGAGGCTCGGTGCTCTACAGGTTCAACCTTTGTACTCTATTATTGCCTCACATTCCATCTCTTGTGAAAATATATTTGATTGGCTTTTCTGCAGGTTGTTTGCCAGGACAGGCCGTGATTGCTGGAGCAGGTATGATATAATTCTAGGATTTGACAGATGAATAATTTACATATATATCTAACTTTGA
+
BAABBFFFFFFFGGGGGGGGGGHHHHHHHHHHHGFHHGHHHHHHHHHHHHHHHHGGHHIHHHHGGGGGGHHGGEFGHHHHHHHHHHHHHHHHHHHHGHHHHGHHHHHHHHHHGHHGHHHHHHFHHHHHHHHHHGHHHHHHHFHGHHGHHGHHHHHGHHGHHGHGHGHHHHHHHGG/F@CGGHHHHHHHHEHHHHGGGHGGHHHDGGHHHFH0GHHHHGGHHHHH0;C0CHHFGGGGGGGGGGGGGGGGFF0
@M03495:530:000000000-LYBTV:1:1102:27483:20632 1:N:0:CATCACCC+TGCTATAT
GTCAGCATGTGAGCTTTGGAGTGAAATCTCTTGTCTTAAGGAATAAAGGAAAAAGATTCCGTCGGAGGCTCGGTGCTCTACAGGTTCAACCTTTGTACTCTATTATTGCCTCACATTCCATCTCTTGTGAAAATATATTTGATTGGCTTTTCTGCAGGTTGTTTGCCAGGACTTTCCAAGACCTCCACTAGAAAACACAATAAACTTTTTGGAAGCTGGACAACTATCTTCATTTTTCAGAAACAGTGAAC
+
BABCCFFFFFFFGGGGGGGGGGHHHFHHHHHHHHHHHHHHHHHGHHEHFHHHHHGGHHHHHHHGGGGGGHHGGEGGHHHHHHHHGGHHHHHHHHHHHHHHGHHHHHHHHHHHHHHHHHHGHHHHHHHGHDFGGGHHHHHHH4GBGGHHHBGHFHEHHHHGHEHHHHGHHGHGHHHHHGGDGHGHFGHEHHH<>DGCGC<<<<<0<=DGHGGGHHHHHHB.CCCGHHHHHHGFFFFGFGB090CFF/;FFG9
@M03495:530:000000000-LYBTV:1:1102:9323:20644 1:N:0:CATCACCC+TGCTATAT
GTCAGCATGTGAGCTTTGGAGTGAAATCTCTTGTCTTAAGGAATAAAGGAAAAAGATTCCGTCGGAGGCTCGGTGCTCTACAGGTTCAACCTTTGTACTCTATTATTGCCTCACATTCCATCTCTTGTGAAAATATATTTGATTGGCTTTTCTGCAGGTTGTTTGCCAGGACTTTCCAAGACCTCCACTAGAAAACACAATAAACTTTTTGGAAGCTGGACAACTATCTTCATTTTTCAGAAACAGTGAAA
+
CBCCCFFFFDFFGGGGGGGGGGHHHHHHHHHHHHHHHHHHHFHHHHHHHHHHHHGGHHIHHHHGGGGGGHHGGGGGHHHHHHHHHHHHHHHHHHHHHHHHHHHHGHHHHHHHHHHHHHHHHHGHHHHHHGHFFFHHHGHHHFHHHHFHHHHHHHGGHHHHHGHHHHHHGGHHHGHHHHFHEHHHHHHHHHH1DFFHHHC<GHFFDGHHHHGGGGHHHHFFHGGEFCFHBGFGGGGGGGGGBFFGGE;FFG0
@M03495:530:000000000-LYBTV:1:1102:5730:20707 1:N:0:CATCACCC+TGCTATAT
GTCAGCATGTGAGCTTTGGAGTGAAATCTCTTGTCTTAAGGAATAAAGGAAAAAGATTCCGTCGGAGGCTCGGTGCTCTACAGGTTCAACCTTTGTACTCTATTATTGCCTCACATTCCATCTCTTGTGAAAATATATTTGATTGGCTTTTCTGCAGGTTGTTTGCCAGGACTTTCCAAGACCTCCACTAGAAAACACAATAAACTTTTTGGAAGCTGGACAACTATCTTCATTTTTCAGAAACAGTGAAC
+
BABBBFFFFFFFGGGGGGGGGGHGHHHHHHHHHHHHHHHHHHHGHHHHHHHHGHGGHHHHGHHGGGGGGHHGGFGGHGHHHHHHHHHHHHHHHHHHHHHHHHHHHHHGHHHHHHHGHHHHHHHHHHHHHBHGHGHHHHHHHHGHHHHHHHFHHHHHHGHHHGHHGHHHFEHHFHHHHHGHEFHHHHGGGFH11GHHHHC<GHHGGHHHHHGGGFB.CHFFHEHGHHHGFBBCBFGFFGGGFFFFFGF00C0
@M03495:530:000000000-LYBTV:1:1102:21478:20718 1:N:0:CATCACCC+TGCTATAT
GTCAGCATGTGAGCTTTGGAGTGAAATCTCTTGTCTTAAGGAATAAAGGAAAAAGATTCCGTCGGAGGCTCGGTGCTCTACAGGTTCAACCTTTGTACTCTATTATTGCCTCACATTCCATCTCTTGTGAAAATATATTTGATTGGCTTTTCTGCAGGTTGTTTGCCAGGACTTTCCAAGACCTCCACTAGAAAACACAATAAACTTTTTGGAAGCTGGACAACTATCTTCATTTTTCAGAAACAGTGAAC
+
CCDDDFFFFFFFGGGGGGGGGGHHHHHHHHHHHHHHHHHHHHHHHHHHHHHHHHGGHIHIHIHGGGGGGHHGGGGGHHHHHHHHHHHHHHHHHHHHHHHHHHHHHHHHHHHHHHHHHHGHFHHHHHHHHHHHHHHHHHHHHHHHHHFFHHHHHHGHHHHHHGHHGHHHHHHHHHHHHHGHEGFHHHHHHHH1GEHHHHE.DFDDDHHGHHGGHGBGHFBCGFGGHGHHHHGGGGGGGGGFFFFGGGBFBF0
@M03495:530:000000000-LYBTV:1:1102:17857:20722 1:N:0:CATCACCC+TGCTATAT
GTCAGCATGTGAGCTTTGGAGTGAAATCTCTTGTCTTAAGGAATAAAGGAAAAAGATTCCGTCGGAGGCTCGGTGCTCTACAGGTTCAACCTTTGTACTCTATTATTGCCTCACATTCCATCTCTTGTGAAAATATATTTGATTGGCTTTTCTGCAGGTTGTTTGCCAGGACTTTCCAAGACCTCCACTAGAAAACACAATAAACTTTTTGGAAGCTGGACAACTATCTTCATTTTTCAGAAACAGTGAAC
+
CCCCDFFFFFFFGGGGGGGGGGHHHHHHHHHHHHHHHHHHHHHHHHHHHHHHHHGGHIHIHIHGGGGGGHHGGGGGHHHHHHHHHHHHHHHHHHHHHHHHHHHHHHHGHHHHHHHHHHGHHHHHHHHHHHGHGGHHHHHHHHHHHHHHHHHHHHHHHGHHHGHHHGHHHGHHHHHHHHHHEHHHHGHFHHHBHHHHHHGCGDDGGHHHHHGG0CCGHHHHHHHHHGHHHHGGGGCFGGGGBFGFFGFFEF0
@M03495:530:000000000-LYBTV:1:1102:21379:20723 1:N:0:CATCACCC+TGCTATAT
GTCAGCATGTGAGCTTTGGAGTGAAATCTCTTGTCTTAAGGAATAAAGGAAAAAGATTCCGTCGGAGGCTCGGTGCTCTACAGGTTCAACCTTTGTACTCTATTATTGCCTCACATTCCATCTCTTGTGAAAATATATTTGATTGGCTTTTCTGCAGGTTGTTTGCCAGGACTTTCCAAGACCTCCACTAGAAAACACAATAAACTTTTTGGAAGCTGGACAACTATCTTCATTTTTCAGAAACAGTGAAC
+
CCCDDFFFFFFFGGGGGGGGGGHHHHHHHHHHHHHHHHHHHHHHHHGHHHHHHHGGHIIIHHHGGGGGGHHGGGGGHHHHHHHHHHHHHHHHHHHHHHHHHHHHHHHHHGHHHHHHHHHHHHHHHHHHHHHHHHHHHHHHHHHHHHHHHHHHHHHHGHHHHEHHHHHHHHHGHHHHHHGHFFGFGHHHHGH1FGHHHHFCHHH0<GHHHHGGHF/GHHHHHHHHHHHHFHGGGGGGGGGGFFFFFGCFEG0
@M03495:530:000000000-LYBTV:1:1102:8143:20844 1:N:0:CATCACCC+TGCTATAT
GTCAGCATGTGAGCTTTGGTCCGCCTGGTTTATCAACGGCAAAATATAGATCGGAAGAGCACACGTCTGAACTCCAGTCACCATCACCCATCTCGTATGCCGTCTTCTGCTTGAAAAAAAAAAAAAAACTAATACACAAAATCTAGATATCACTACCAAAGATAAATATAACACACATATCAACTGTTAATAAGAGCATCTTGTAGATTAAAGCAGATTAGCTAAAGTAGCTAGATGATATCATCATCAGA
+
CCCDDFFFFFFFGGGGGGGGGGGGGGHHHHHHHHHHHGGGGGHHHHHHHHHHHGGGGHHHHHHHGGHHGHHHHHHHFBFGHHHHHHHHHGH3FHHGGHHHHGGGHGHHHHHHHHHHHHGGGGCC//<>.111110000...<<000000<0<0CC//00.//000000:00<00...000000/0/0000000000/0<0:00000000000000//0000/<000<0000000000<00000<0000000
@M03495:530:000000000-LYBTV:1:1102:21877:20868 1:N:0:CATCACCC+TGCTATAT
GTCAGCATGTGAGCTTTGGTCCAGCCTGAGTCCTGGTTTATCAACGGCAAAATATAGATCGGAAGAGCACACGTCTGAACTCCAGTCACCATCACCCATCTCGTATGCCGTCTTCTGCTTGAAAAAAAAAAAAAACACACTAAACCAGTATCCTGCTCACTACTATAAACATAACTACTCACGTACCTAAACCACGACTCATCAATCGACGTCACATGTCGCTGTCATAGATAATCCCCACACTAATGACT
+
CBCCDFFFFFFFGGGGGGGGGGHHHGHHHGGHHHHHHHHHHHHGHGGGGGHHHHHHHHHHHGGGGHHHHHHHGHHHGHHHHHHHHHHHHHHHHHHHHGGCGHFGGHFHHGFGHGFHHFHHGFGHHHGGGFG/@/<..0>.0/000/..000==00000;000:0:000000000:0;00000../9.00000/.;:;-..00;0000..;--.9.00000....;:00;0;0900000.:...//00000;
@M03495:530:000000000-LYBTV:1:1102:16246:20891 1:N:0:CATCACCC+TGCTATAT
GTCAGCATGTGAGCTTTGGAATTAGTAAATTCGTTGACGACAGAAGGAGCAAGATAACGACCACAGGGAGGGTGGTTTATCAACGGCAAAATATAGATCGGAAGAGCACACGTCTGAACTCCAGTCACCATCACCCATCTCGTATGCCGTCTTCTGCTTGAAAAAAAAAAACAAAACATACAACAGAAATCTTCAGTAAGAGCTGGACAACAAGATAGGACAGATAGTGCGACAGATGACATAGCACCGAA
+
DCDDDFFFFFFFGGGGGGGGGGHHHHHHHHHHGHHHHHGGGGGHHHHHHHHHHHHHHHGGGGGHHHHGGGGGEGGGGHHHHHHHGGGGGHHHHHHHHHHHGGGGHHHHHHHGHHHGHHHGHHHHHHHHHHHHHHHHGB1FGFGGHHHHGGFHGHHHHHHHHFHHHGGGGCC.<..<.9000<:0.//000000000<000:</:0/..0...</:000<00/</0:0000-.-9-/00000<00000<---
@M03495:530:000000000-LYBTV:1:1102:16034:20897 1:N:0:CATCACCC+TGCTATAT
GTCAGCATGTGAGCTTTGGTTTATCAACGGCAAAATATAGATCGGAAGAGCACACGTCTGAACTCCAGTCACCATCACCCATCTCGTATGCCGTCTTCTGCTTGAAAAAAAAAACACTTAAATTTACATTTTAAATGGAATAACAAGTAATAATTGCATTAACCTAATAAAAATAAATAGGCGTTATGCTTGTATAGTTGATTCAATAGTTGGAATTAATTTGACTCATTGAGGTATTATCACGGCAACAA
+
AAAAAFFFFFFFGGGGGGGGGGHHHHHHGGGGGHEFGHHFHHHHGGGGGGHHGHHGEEHGHHHHFHHFHHHFHHHFHHHACG3EFGEGHHBGFGGHGDHEFF3FHFF?BEGE////02?3@@222222@@2F2<@F22111??DBGG1?<1@11=F11<1>>11<<1<<F11DC0=0<000<<<-;GFGG00:<:0:C0:00;0:0<C0009/00;BBB;;00;00;0BB009//0;00;0;0.9---;A;
@M03495:530:000000000-LYBTV:1:1102:22815:20901 1:N:0:CATCACCC+TGCTATAT
GTCAGCATGTGAGCTTTGGTCCAGCCTGAGTCCTTTGGTTTATCAACGGCAAAATATAGATCGGAAGAGCACACGTCTGAACTCCAGTCACCATCACCCATCTCGTATGCCGTCTTCTGCTTGAAAAAAAAAAAAAAAAACAACAAGTAAATGCATACAACACACATGCTTATTATATTACATCTAGCAGTTACTCATGAAACAGTCAACTAGTCAGCATACATTAGCGTGTACTCTATCAGCCGTATGAC
+
DDDDDFFFFFFFGGGGGGGGGGHHHGHHHHGHHHHHHHFHHHHHHHHGGGGGHHHHHHHHHHHGGGGHHHHHHHGHHHGHHHHHHHHHHHHHHHHHHHHGG3GGGGGHHHHGGGHGHHGHHHHGHHHHGGGCDD/---<-......:0000000000000:..9<.0000000<0:000000000:000000<00000<0000//:0000000<00<000000000</9..</00000<0000/9.../00
@M03495:530:000000000-LYBTV:1:1102:9809:20908 1:N:0:CATCACCC+TGCTATAT
GTCAGCATGTGAGCTTTGGTCCAGCCTGAGTCCTGGTTTATCAACGGCAAAATATAGATCGGAAGAGCACACGTCTGAACTCCAGTCACCATCACCCATCTCGTATGCCGTCTTCTGCTTGAAAAAAAAAAAATACATTTAAACAACCTGCGACTACTTCAGTACTCTATATACAACACTCCTCACTCAACACACACTCGTCCATACTTTCAATATCATCAGAGCGATCGTCTTTTCTCCTGCAGCCACTA
+
CCCCDFFFFFFFGGGGGGGGGGHHHGHHHGFGHHHHHHHHHHHHHGGGGGHHHHHHHHHHHGGGGHHHHHHHGGHHGHHHHHHHHHHHHHHHHHHGHEFCGHGGGHHHHGGGHGHHHHHHHHGHFGGGGG/A/01??111111<>>.<0<0----</00D00=0000000000<00<..0//<<C.<C/0:0...../<..<..00/000000000:0000000/--..-<9..00:0:0<00/00../</
@M03495:530:000000000-LYBTV:1:1102:21928:20952 1:N:0:CATCACCC+TGCTATAT
GTCAGCATGTGAGCTTTGGAGGGCAAGAAGTGGTTGTGACATTGCTATGGCAGCTAGAGCTGGTTTATCAACGGCAAAATATAGATCGGAAGAGCACACGTCTGAACTCCAGTCACCATCACCCATCTCGTATGCCGTCTTCTGCTTGAAAAAAAAAAATATGAGCAGTCACCTGTGTCTGTCCTAGTTCTCTCGCTGCGGAGACAGCACTATCATACTAATAGTTGATATACGTCCGATGCGACGATGGG
+
BABCCFFFFFFFGGGGGGGGGGGGGGGHHGFGHHGGEFGHHHHHHHHHHGHHGGHHHCGHHHGFGHHHHHHHGGGEG1GHHHHHHHHHGGGGHHHHHHHGHHGGHHHHHHHHHHHHHHHHHGHH/B3FDGFFHFHHGCCGFGFHHEHHG2F2?@@CA@-.0000000/000000/;0000000;00;0;00000....9-----./:9;.00000000000000:00000900.0..-:.:.-:---;...
@M03495:530:000000000-LYBTV:1:1102:21249:20968 1:N:0:CATCACCC+TGCTATAT
GTCAGCATGTGATCTTTGGAGTGAAATCTCTTGTCTTAAGGAATAAAGGAAAAAGATTCCGTCGGAGGCTCGGTGCTCTACAGGTTCAACCTTTGTACTCTATTATTGCCTCACATTCCATCTCTTGTGAAAATATATTTGATTGGCTTTTCTGCAGGTTGTTTGCCAGGACAGGTCGTGATTGCTGGAGCAGGTATGATATAATTCTAGGATTTGACAGATGAATAATTTACATATATATCTAACTTTGT
+
BABBBBFFFFFFGGGBFFFFGGFDGHHCFFGBGFFGFGFFGHHGFHFHFHHFHHGGGHFGHHHCCEGGEAGFGFGGHHFHDECFGGGHHHCGFHHGFGHHHFHGHHFFGFGGHHHFEGHHHHHHHHFGHHHHHGHHHHFHFHHFHHHHHH2GFGF3GFFGFDHGHHHFH/F<GG/FB/A?BGHH1FFF00FGFGCGHH0=GGHGGDGBD0DCGFFHHHHHHHFCGHHBHBG0:CGGFFGGGBFFGGBFFF0
@M03495:530:000000000-LYBTV:1:1102:8108:20971 1:N:0:CATCACCC+TGCTATAT
GTCAGCATGTGAGCTTTGGTCCGCCTGAGTCCTGGTTTATCACGGCAAAATATAGATCGGAAGAGCACACGTCTGAACTCCAGTCACCATCACCCATCTCGTATGCCGTCTTCTGCTTGAAAAAAAAAAAAAAGTAACATCAATTATCAACGACACGATCAGATTATAAATCAAGGCACGAATATCAACCTAAGAACATCTATTAGACATCACTCTACATCGTACTAACAACACAACACTTCATCGCGCCA
+
BBBBBFFFFDFFGGGGGGGGGGGGGGHGHHHHHGHHHHHHHHHGGGGEFHHHHFFHFFHGGGGAHFHFHHGGHHGHHHGHHHHFHHHHHHHHHHHGFFHHHFEHHGHG/@GFBHFHHHHGH3?FFCFG////-.111<111<0=00<=B0<<<---.-;..000:0000000000/:.......0000/.////009:00;//////////////;/////...9.////9...:....///////.---.
@M03495:530:000000000-LYBTV:1:1102:16410:20981 1:N:0:CATCACCC+TGCTATAT
GTCAGCATGTGAGCTTTGGAGTGAAATCTCTTGTCTTAAGGAATAAAGGAAAAAGATTCCGTCGGAGGCTCGGTGCTCTACAGGTTCAACCTTTGTACTCTATTATTGCCTCACATTCCATCTCTTGTGAAAATATATTTGATTGGCTTTTCTGCAGGTTGTTTGCCAGGACTTTCCGAGACCTCCACTAGAAAACACAATAAACTTTTTGGAAGCTGGACAACTATCTTCATTTTTCAGAAACAGTGAAC
+
CCCCCFFFFFFFGGGGGGGGGGHHHHHHHHHHHHHHHHHHHHHHHHHHHHHHHHGGHHHIHHHGGGGEDHHGGFGGHHHHHHHGHHHHHHHHHHHHHHHHHHGHHHHHHHHHHHHHHHHHHHHHHHHHHHFHHGFHHHHHGHHHHHHHGHHHHHHHHHHGHGHHHHFHHHHGHHHHHGEEEGGHHHHHHHEDGHHH.CC<DDGDDFHHHHGGFGGEHHCGFFGEGGEFGFGFGGGGFBFFBFFFFB09CF0
@M03495:530:000000000-LYBTV:1:1102:27687:20985 1:N:0:CATCACCC+TGCTATAT
GTCAGCATGTGAGCTTTGGAGTGAAATCTCTTGTCTTAAGGAATAAAGGAAAAAGATTCCGTCGGAGGCTCGATGCTCTACAGGTTCAACCTTTGTACTCTATTATTGCCTCACATTCCATCTCTTGTGAAAATATATTTGATTGGCTTTTCTGCAGGTTGTTTGCCAGGACTTCCAAGACCTCCACTAGAAAACACAATAAACTTTTTGGAAGCTGGACAACTATCTTCATTTTTCAGAAACAGTGAACA
+
BBCCCFFFFFFFGGGGGGGGGGHHHHHHHHHHGHHHHHHHHHHHHHHGHHHHHHGGHHHHHHHGGGGGGHHGGHHGHHHHHHHHHHHGHHHHHHHHHHGHHHHHHHHHHHHHHHHHGHHHHHHHHHHHHHBGHGGHHHHHHGHHFAGGFHFFF3GHHGFFHDGHHHHHHHHHHFGGHBGAGFGHHHHHHEHFHHGHHGEGHBHHFFHHHGCFFCCGFFAGC.GHGHHGHHHHGGGGFBFGGEGFFFFF09;
@M03495:530:000000000-LYBTV:1:1102:22437:20991 1:N:0:CATCACCC+TGCTATAT
GTCAGCATGTGAGCTTTGGAGTGAAATCTCTTGTCTTAAGGAATAAAGGAAAAAGATTCCGTCGGAGGCTCGGTGCTCTACAGGTTCAACCTTTGTACTCTATTATTGCCTCACATTCCATCTCTTGTGAAAATATATTTGATTGGCTTTTCTGCAGGTTGTTTGCCAGGACTTTCCAAGACCTCCACTAGAAAACACAATAAACTTTTTGGAAGCTGGACAACTATCTTCATTTTTCAGAAACAGTGAAC
+
CCCCCFFFFFFFGGGGGGGGGGHHHHHHHHHHHHHHHHGHHHHHHHHHHHHHHHGGHIHIHHHGGGGCGHHGGGGGHHHHHHHHHGHHHHHHHHHGFHHHHHGHHHHHHHHHHHFHHHHHHHHHHHHHGHHHHHHHHHHHHHHHHGHHHHHGHGHHHGFFHGHHHHHHGCGHHHEHHGFGFHHHHEHHGFH1G1FGHGEEGFBGFHHHHHGGHHHGHHEFHHHGHFHHHGGGGGGGGGGGG0FGGGBFFG:
@M03495:530:000000000-LYBTV:1:1102:26300:20992 1:N:0:CATCACCC+TGCTATAT
GTCAGCATGTGAGCTTTGGAGTGAAATCTCTTGTCTTAAGGAATAAAGGAAAAAGATTCCGTCGGAGGCTCGGTGCTCTACAGGTTCAACCTTTGTACTCTATTATTGCCTCACATTCCATCTCTTGTGAAAATATATTTGATTGGCTTTTCTGCAGGTTGTTTGCCAGGATCTTTCCAAGACCTCCACTAGAAAACACAATAAACTTTTTGGAAGCTGGACAACTATCTTCATTTTTCAGAAACAGTGAA
+
A3>AAFFB@FFFGFGGGGGGGFHFGHHHHHHHHHHGHGGHFFHHHHFHHBHFHFFGGHHHGHGGE?EGGHHGG>>EHHHHHFHHHGFFGFHHFHHFHHHGEBGHGGHHHHEGHHFFHHFGHHHHFHHFGBGFGHHHHGHDG4GHHGHHGHGHHHHFFH0@<CFHGHGHHH/FGGFGBGFFFCGGFHGHFGGFDDF00.<<CGHHBD0G0GDD-G0GCGFBCGFHHHHHHBFFFFFBFFGFFFBBFGFFGFB
@M03495:530:000000000-LYBTV:1:1102:18081:21032 1:N:0:CATCACCC+TGCTATAT
GTCAGCATGTGAGCTTTGGAGTGAAATCTCTTGTCTTAAGGAATAAAGGAAAAAGATTCCGTCGGAGGCTCGGTGCTCTACAGGTTCAACCTTTGTACTCTATTATTGCCTCACATTCCATCTCTTGTGAAAATATATTTGATTGGCTTTTCTGCAGGTTGTTTGCCAGGACTTTCCAAGACCTCCACTAGAAAACACAATAAACTTTTTGGAAGCTGGACAACTATCTTCATTTTTCAGAAACAGTGAAC
+
CCCDEFFFFFFFGGGGGGGGGGHHHHHHHHHHHHHHHHHHHHHHHHHHHHHHHHGGHHIIHIHGGGGGGHHGGGGGHHHHHHHHHHHHHHHHHHHHHHHHHHHHGHHHHHHHHHHHHHHHHHHHHHHHHHHHHHHHHHHHHHHHHHHHHHHHHGHHHHHHHGHHHHHHHHHHHHHHHGHFHHHHHHHHHGHGGHHHHHHGHHHHHHHHHGGGEHHEHHCHHHHHHHHHGHGGGGFGGGGGFGGGGGFFFF0
@M03495:530:000000000-LYBTV:1:1102:14365:21042 1:N:0:CATCACCC+TGCTATAT
GTCAGCATGTGAGCGTTGGAGTGAAATCTCTTGTCTTAAGGAATAAAGGAAAAAGATTCCGTCGGAGGCTCGGTGCTCTACAGGTTCAACCTTTGTACTCTATTATTGCCTCACATTCCATCTCTTGTGAAAATATATTTGATTGGCTTTTCTGCAGGTTGTTTGCCAGGAACAGGTCGTGATTGCTGGAGCAGGTATGATATAATTCTAGGATTTGACAGATGAATAATTTACATATATATCTAACTTTG
+
BBBCCFFFFFFFGGGGGGGGGGHHHHHHHHHHHHHHHHHHHHHHHHHHHHHHHHGGHHHHHHHGGGGGGHGGGFGGHHHHHHHHHHHHHHHHHHHHHHHHHHHHHHHHHHHHHHHHHHHHHHHHHHHHHHHHHGGHHHHHHHHHHHHGHHHHHHGHHHHHHGHHHGHHGHHHHHHGFGGGGGHHHHGHHHGFGHHGHHC=<HHGFHHHGHGHHHHHHHHGHHHHHCGGHGGGGGFFGGGGGGGGFGGFGG0
@M03495:530:000000000-LYBTV:1:1102:10134:21043 1:N:0:CATCACCC+TGCTATAT
GTCAGCATGTGAGCTTTGGAGGGCAAGAAGTGGTTTGGTTTATCAACGGCAAAATATAGATCGGAAGAGCACACGTCTGAACTCCAGTCACCATCACCCATCTCGTATGCCGTCTTCTGCTTGAAAAAAAAAAAAAACAAGCTTCCCGAGGACTGCACAGCTTGTTTTAATGCGTGGAACAAGTACATTCGTAAACGCATAGTGAGAGCCAACGCCACATACCTCGTATGGTTGTATCTCAAAGCCAACAA
+
BABCCFFFFFFFGGGGGGGGGGGGGGGHHGDFGFFHGGFGHHHHHHHGGGGGHHHHHHHHFGHGGGGHHHHHHHGHHHGHHHHHHHHHHHHHHHHHHHHGH3FGAFEHHHHGGGHGHHHHHHHGGHDF<CC/CCA-<.<</.000</<<---././00</.909.0;/00000.:.-.;0///00;00000//9.0.-9:.0000000../9..--...099/00...///;0:.0000;9009/.//..;
@M03495:530:000000000-LYBTV:1:1102:18571:21045 1:N:0:CATCACCC+TGCTATAT
GTCAGCATGTGAGCTTTGGAGTGAAATCTCTTGTCTTAAGGAATAAAGGAAAAAGATTCCGTCGGAGGCTCGGTGCTCTACAGGTTCAACCTTTGTACTCTATTATTGCCTCACATTCCATCTCTTGTGAAAATATATTTGATTGGCTTTTCTGCAGGTTGTTTGCCAGGACTTTCCAAGACCTCCACTAGAAAACACAATAAACTTTTTGGAAGCTGGACAACTATCTTCATTTTTCAGAAACAGTGAAC
+
CBCCCFFFFFFFGGGGGGGGGGHHHHHHHHHHHHHHHHHHHHHHHHHHHHHHHHGGHIHHHHHGGGGGGHHGGGGGHHHHHHHHHHHHHGHHGHHHHHHHGHHHHHHHHHHHHHHHHHHHHHGHHHHHHHFHGFHHHHHHHHHHHHHHHHGHHHHHGHHHHGHHHHHHHGHGHHHHHHGGHHHHHHHHHGH1GFGHHGC=D<GGGHHHHGGGGHHHHHBFHHHHHHHHHHGGGGFGGGGGFGGGGGCFBF0
@M03495:530:000000000-LYBTV:1:1102:10787:21056 1:N:0:CATCACCC+TGCTATAT
GTCAGCATGTGAGCTTTGGTCCAGCCTGAGTCCTGGTTTATCAACGGCAAAATATAGATCGGAAGAGCACACGTCTGAACTCCAGTCACCATCACCCATCTCGTATGCCGTCTTCTGCTTGAAAAAAAAAAAAAACCGCTACACCCCACCTTCTCATGCTTGGCCTATACAGAACAATTAACTCACATGTTCCACCTATATGCAGAATACTTAGTAGTATGACAGTAACACTAGACACAACATATTGGATT
+
BABCCFFFFFFFGGGGGGGGGGHHGGHGGGGHHHHHHHHHHHHHHGGGGGHHHHHHHHHHHGEFGHHHHHHHGGHHGHHHHHHHHHHHHHHHHHHGHGFCGHHGGHHHHGGGHGHGHHHHHAGHHHGGG/>/<<-..----<0//.-..;.:/00000;00:./00/00000;;///0000000090900000;0../0000090///99/////;/9//////:///////////://..;//9//////
@M03495:530:000000000-LYBTV:1:1102:23747:21066 1:N:0:CATCACCC+TGCTATAT
GTCAGCATGTGAGCTTTGGAATTAGTAAATTCGTTGACGACAGAAGGAGCAAGATAACGACCACAGGGAGGGTGGTTTATCAACGGCAAAATATAGATCGGAAGAGCACACGTCTGAACTCCAGTCACCATCACCCATCTCGTATGCCGTCTTCTGCTTGAAAAAAAAAAAACAAAATACGGTTAGTACTGATTCCAATTTTAGAGTAATGATTGTCAGACTCTACAGTTCACTACATGCAGCTGGTGTTA
+
AABBBFFFFFFDGGGGGGGGGGHHHHHHHHHHGHHHGHGFGGGHHHGHHHHHHHHHHHGGGGGGHHHGFGEEEFGFGHHHHHHHGGCEGFFGHHHHHHHHGCFGGHHHHHHGHHHGHHEHHHFHGHHHHGHGHHHHG00<FGFEHHGHG<@AFDGGHHHHFHGHFGGGG--9..9..000.:/...;0;00000/;///////;/;9////:9//9/;///////////9////://////////./.9.:
@M03495:530:000000000-LYBTV:1:1102:7308:21079 1:N:0:CATCACCC+TGCTATAT
GTCAGCATGTGAGCTTTGGAGTGAAATCTCTTGTCTTAAGGAATAAAGGAAAAAGATTCCGTCGGAGGCTCGGTGCTCTACAGGTTCAACCTTTGTACTCTATTATTGCCTCACATTCCATCTCTTGTGAAAATATATTTGATTGGCTTTTCTGCAGGTTGTTTGCCAGGACTTTCCAAGACCTCCACTAGAAAACACAATAAACTTTTTGGAAGCTGGACAACTATCTTCATTTTTCAGAAACAGTGAAC
+
CCDDDFFFFFFFGGGGGGGGGGHHHHHHHHHHHHHHHHHHHHHHHHHHHHHHHHGGHIHIHGHGGGGGGHHGGGGGHHHHHHHGHHGHHHHHHHHHHHGHHHGHHHHHGHHHHHHHHHHGHHHGHHHHHFHHFGFHHHHHHGHHHHFFHHHHHHHGHHFHHGHGHHHHGHEHHHHHHF1FAGHHHHGHHGHFHFHHHHGCGHHHHGHHHHGFBCGHHH<CGFGEFHHHFHEFGGGGGFGG0FFFBFBFFG0
@M03495:530:000000000-LYBTV:1:1102:27281:21132 1:N:0:CATCACCC+TGCTATAT
GTCAGCATGTGAGCTTTGGAGGGCAAGAAGTGGTTGTGACATTGCTATGGCAGCTAGAGTGGTTTATCAACGGCAAAATATAGATCGGAAGAGCACACGTCTGAACTCCAGTCACCATCACCCATCTCGTATGCCGTCTTCTGCTTGGAAAAAAAAACATAGGTCAAGTACGTGCAACGCTCCATCTCTACCGAAGGGAGTACAACAATTAGACGTCGTCCTGTGGACACGAGGCGAGGTACTTCACAGTG
+
111>AFFFFFF3FGGGGFGBCE?AFCFFCF3BFG0EGGGHHFHGHFHHDCGCEEH111BBAC1FGF1DFFHGGAE/C>FGHFD@BGCECGEC>FFHGF?EGHEFEGHGHFFGHHGGHFB1GF0/0011F/?GCB1/?<@?G2>1111/@@1@0/><-..1000=0/00000.</..00--..::00;000;0-.--....;/000/..00;000.-9--;;-/;/-//9-----;--;-;:///B/;//:/
@M03495:530:000000000-LYBTV:1:1102:8616:21135 1:N:0:CATCACCC+TGCTATAT
GTCAGCATGTGAGCTTTGGAATTAGTAAATTCGTTGACGACAGAAGGAGCAAGATAACGACCACAGGGAGGGTGGTTTATCAACGGCAAAATATAGATCGGAAGAGCACACGTCTGAACTCCAGTCACCATCACCCATCTCGTATGCCGTCTTCTGCTTGAAAAAAAAAAAAAAACAAATAAAGGTAAAAGATGTCATACAGTCGACACTACTGGAAGTGCGAGTATCACAGTGCACAGTGCAATGTATCA
+
CCCCDFFFFFFFGGGGGGGGGGHHHHHHHHHHGHHHHHGGGGGHHHHHGHHHHHHHHHGGGGGHHHHGGGGGFGGGGHHGHHHHGGGGGHHHHHHHHHHHGGGGHHHHHHHGHHHGHHHGHHHHHGHHHHHHHHHHGCCFGGFGHHHHGEGHGHHHHGHEFHHHHGEGF-999-:....;00000000:00.0000000000;0..-:-0//000/0/:;0-.--.0000:000000;/:00000000000
@M03495:530:000000000-LYBTV:1:1102:23980:21135 1:N:0:CATCACCC+TGCTATAT
GTCAGCATGTGAGCTTTGGAGTGAAATCTCTTGTCTTAAGGAATAAAGGAAAAAGATTCCGTCGGAGGCTCGGTGCTCTACAGGTTCAACCTTTGTACTCTATTATTGCCTCACATTCCATCTCTTGTGAAAATATATTTGATTGGCTTTTCTGCAGGTTGTTTGCCAGGACTTGATTGCTGGAGCAGGTATGATATAATTCTAGGATTTGACAGATGAATAATTTACATATATATCTAACTTTGATAGCA
+
CCCCCFFFFFFFGGGGGGGGGGHHHHHHHHHHHHHHHHHHHHHHHHHHHHHHHHGGHIIIHHHGGGGGGHHGGEGGHHHHHHHHHHHHHHHHHHHHHHHGHHHHHHHHHHHHHHHHHHHHHHHHHHHHHHHHHGHHHHHHHFHHHHGHHHHHHHHHFHHHGGHHHGHHGHEHHHHBGHHHHHHG0FGHHHHHHFGFG1FHHHHD0DGGHHHGHHH/GHHCCHCGHHFGHHFHHH0GHHCGGGHHFFGG0F0
@M03495:530:000000000-LYBTV:1:1102:13594:21151 1:N:0:CATCACCC+TGCTATAT
GTCAGCATGTGAGCTTTGGAATTAGTAAATTCGTTGACGACAGAAGGAGCAAGATAACGACCACAGGGAGGGGGGTTTATCAACGGCAAAATATAGATCGGAAGAGCATACGTCTGAACTCCAGTCACCATCACCCATCTCGTATGCCGTCTTCTGCTTGAAAAAAAAAAAAAAACAAACAATAGAACAATGTAATATTGAGTTAGATTATAATAGAAGAGTAAATGGACATGCAGTATCTGTTGTATTCA
+
AAAAAFFFFFFFGGGGGGGF1F1A13DAAADAFBEEFF0FAEEBGGAFGFEHFHHGHHGCAAEGEGFGAE?E//A<AAC<DDGFCGGGC.<DCHCCGBGHC.EEHFBH0BFFFFGGGGGGGGGGGGGGGGGGGGGGGEFGGGFFFFFF@A@FFFFFFFFFFFFFF@@@@9------:9---9/;///9/9///////:////;//:////////9;//9/-/////////9/////;/;////;/-/////
@M03495:530:000000000-LYBTV:1:1102:16547:21166 1:N:0:CATCACCC+TGCTATAT
GTCAGCATGTGAGCTTTGGAGTGAAATCTCTTGTCTTAAGGAATAAAGGAAAAAGATTCCGTCGGAGGCTCGGTGCTCTACAGGTTCAACCTTTGTACTCTATTATTGCCTCACATTCCATCTCTTGTGAAAATATATTTGATTGGCTTTTCTGCAGGTTGTTTGCCAGGACTTTCCAAGACCTCCACTAGAAAACACAATAAACTTTTTGGAAGCTGGACAACTATCTTCATTTTTCAGAAACAGTGAAC
+
CDCCCFFFFFFFGGGGGGGGGGHHHHHHHHHHHHHHHHHHHHHHHHHHHHHHHHGGHIIIHHHGGGGGGHHGGGGGHHHHHHHHHHHHHHHHHHHHHHHHHHHHHHHHHHHHHHHHHHHHHHHHHHHHHHHHHGHHHHHHHHHHHHHHHHHHGHGHHHHHHDHHHHHHHHHGHHHHHHHHGHHHHHGHHEHHHHHHHHE<FHBGHHHHHHGGGHFEHHHHHHHGHHHGGHGGGGGGGGHGGGGGGGCFFF:
@M03495:530:000000000-LYBTV:1:1102:12873:21171 1:N:0:CATCACCC+TGCTATAT
GTCAGCATGTGAGCTTTGGAGTGAAATCTCTTGTCTTAAGGAATAAAGGAAAAAGATTCCGTCGGAGGCTCGGTGCTCTACAGGTTCAACCTTTGTACTCTATTATTGCCTCACATTCCATCTCTTGTGAAAATATATTTGATTGGCTTTTCTGCAGGTTGTTTGCCAGGACTTTCCAAGACCTCCACTAGAAAACACAATAAACTTTTTGGAAGCTGGACAACTATCTTCATTTTTCAGAAACAGTGAAC
+
CCCDCFFFFFFFGGGGGGGGGGHHHHHHHHHHHHHHHHHHHHHHHHHHHHHHHHGGHIHIHIHGGGGGGHHGGGGGHHHHHHHHHHHHHHHHHHHHHHHHHHHHHHHHHHHHHHHHHHHHHHHHHHHHHHHHHGHHHHHHHHHHHHGHHHHHHGHHGHHHHGHHHHHGEFHHHHHHHHGGHHHHHHGHHHH1FFHHHHHEHHHGGHHHHHGGFHFHHHHHHHHGHHGHHHGGGGGGHGGGFFGGGGFFFG<
@M03495:530:000000000-LYBTV:1:1102:27034:21191 1:N:0:CATCACCC+GGCTATAT
GTCAGCATGTGAGCTTTGGAGTGAAATCTCTTGTCTTAAGGAATAAAGGAAAAAGATTCCGTCGGAGGCTCGGTGCTCTACAGGTTCAACCTTTGTACTCTATTATTGCCTCACATTCCATCTCTTGTGAAAATATATTTGATTGGCTTTTCTGCAGGTTGTTTGCCAGGACTTTCCAAGACCTCCACTAGAAAACACAATAAACTTTTTGGAAGCTGGACAACTATCTTCATTTTTCAGAAACAGTGAAC
+
CCCCCFFFFFFFGGGGGGGGGGHHHHHHHHHHHHHHHHHHHHHHHHHHHHHHHHGGHIIIHIHGGGGGGHHGGEFGHHHHHHHHHHHHHHHHHHHHHHHHHHHHHHHHHHHHHHHHHHHHHHHHHHHHHFBGGHHHHHHHHHHHHHHHHHHHHHHFHHHHHEHHHHFHHHHHFHHHGH1GFGHFHHHHHHHFGGHHHHGCD=GDGHFDGHGGHHHEHBGGHHHHFGHHHHGGGGGGGFGGFGFGGGFGEG0
@M03495:530:000000000-LYBTV:1:1102:7878:21203 1:N:0:CATCACCC+TGCTATAT
GTCAGCATGTGAGCTTTGGACTCCTGACTGGTTTATCAACGGCAAAATATAGATCGGAAGAGCACACGTCTGAACTCCAGTCACCATCACCCATCTCGTATGCCGTCTTCTGCTTGAAAAAAAAAAAACAAAAAAATACATATAAATCAGACGACTATGCAAAGAGTCACAACTAATACTGAGTTGTAATCCAAATGCGTGAGCCTATATATGTGTACGTGGTTCGTCTAAACAATACAACTCATAGTACT
+
DDDDDFFFFFFFGGGGGGGGGGHHHHHHHHHHHHHHHHHHGGGGGHHHHHHHHHHHGGGGHHHHHHHGHHHGHHHHHHHHHHHHHHHHHHHHGHFHHHGGHHHHGGGHGHHGHHHHHFHGFGGGC/B/<//00/<-011111>10000<000---.:0<<000///0<00:0.00000<000000000<000000000.<...0//00:<FF0<0000<//.<.09.<9.<000.:00000<0000::000
@M03495:530:000000000-LYBTV:1:1102:28357:21225 1:N:0:CATCACCC+TGCTATAT
GTCAGCATGTGAGCTTTGGTTTATCAACGGCAAAATATAGATCTGAAGAGCACACGTCTGGACGCCAGTCACCATCACCCCAGGCGTATGCCTTGTTCTCTTTTATTAAATAACATTCCATCTCTTGTGAAAATATATTTGATTGGCTTTTCTGCAGGTTGTTTGCCAGGACTTTCCACGACCTCCCCTAGAAAACATAATAACCTTTTTGGACGCTGGACACCTATCTTCATTTTTCAGAATAAGTGTAA
+
AAAAAFFFFFFFGGGGGGGA1B1DAG3F0A000BBB1AGH22A21DGH10AFCG0/B/0/01B////A@@111@1F1G0>///////>/0B11B1B1FF222B1B1222122B>FFDE22BGD1GGHFG2BBBBBG2FFHHDDFF00GC0GBFHGGFHHEGCGHEDFDFGHHHH?11<1<-<-<<<.<<CGFH0CC<0<0;CB0/:00:GGC//;;.CA.AF9.9/0009909BCB09C09;0;;;99///
@M03495:530:000000000-LYBTV:1:1102:8271:21256 1:N:0:CATCACCC+TGCTATAT
GTCAGCATGTGAGCTTTGGAGTGAAATCTCTTGTCTTAAGGAATAAAGGAAAAAGATTCCGTCGGAGGCTCGGTGCTCTACAGGTTCAACCTTTGTACTCTATTATTGCCTCACATTCCATCTCTTGTGAAAATATATTTGATTGGCTTTTCTGCAGGATGTTTGCCAGGACAGGTCGTGATTGCTGGAGCAGGTATGATATAATTCTAGGATTTGACAGATGAATAATTTACATATATATCTAACTTTGA
+
DDDDDFFFFFFFGGGGGGGGGGHHHHHHHHHHHHHHHHHHHHHHHHHHHHHHHHGGHHHIHHHGGGGGGHHGGGGGGHHHHHHHHHHHHHHHHHHHHHHHHHHHGHHHHHGHFFFHHFHGHHHHHHHGHHHHFGHHHHHHHGHHHHGHHHHHHHHHHHFHHFGHGGHHHHHHHGGHHGEFHHHHFHHGEHHEFECGHFBHHHHGHFHHHHHEHHHHHHFHFHHH0FGCGHHGHEGHHHGGGGGGGFGFGF0
@M03495:530:000000000-LYBTV:1:1102:16627:21276 1:N:0:CATCACCC+TGCTATAT
GTCAGCATGTGAGCTTTGACGACAGAAGGAGCAAGATAACGACCACAGGGAGGGTGGTTTATCAACGGCAAAATATAGATCGGAAGAGCACACGTCTGAACTCAGTCACCATCACCCATCTCGTATGCCGTCTTCTGCTTGAAAAAAAAAACAAAATCAATACCTAGAAAACGATCAACAGACAACTGACACCATATACGACAGTATGATAATCTTAACATACGAGAGCAACACTATGCTGAGTAAACAGT
+
DCDECFFFFFFFGGGGGGGGGGGGGHHHHHHHHHHHHHHHGGGGGHHHHGGGGGFGGGGHHHHHHHGGGGGHHHHHHHHHHHGGGGHHHHHHHGGHHGHHHHHHHHHHHHHHHHHHHGHHHHHGGHHHHGEGHGHHHHHHHHGHHEGG?@@.=:<.00001100110:1://-<...</F//.//.0/0000..00111..9--011111111111111:110....-.0<A..0<<10111.111111/1
@M03495:530:000000000-LYBTV:1:1102:16582:21283 1:N:0:CATCACCC+TGCTATAT
GTCAGCATGTGAGCTTTGGAGTGAAATCTCTTGTCTTAAGGAATAAAGGAAAAAGATTCCGTCGGAGGCTCGGTGCTCTACAGGTTCAACCTTTGTACTCTATTATTGCCTCACATTCCATCTCTTGTGAAAATATATTTGATTGGCTTTTCTGCAGGTTGTTTGCCAGGACAGGTCGTGATTGCTGGAGCAGGTATGATATAATTCTAGGATTTGACAGATGAATAATTTACATATATATCTAACTTTGA
+
CCCCCFFFFFFFGGGGGGGGGGHHHHHHHHHHHHHHHHHHHHHHHHHHHHHHHHGGHIHHHHHGGGGGGHHGGGGGHHHHHHHHHHHHHHHHHHHHHHHHHHHHGHHHHHHHHHHHHHHHHHHGHHHHHHHHHGHHHHHHHGHHHGHHHHHHHHHHHHHHHEHHHHGHHHHHHGGHHEAFHHHHHHHGGHHEHFGHFHGHGHHHFHHHHHHHHHGHHHHHFHHH<GHGHHGHHHHHGGGGGGGGGGGGGG0
@M03495:530:000000000-LYBTV:1:1102:9859:21285 1:N:0:CATCACCC+TGCTATAT
GTCAGCATTGTAGTTTTTAGCTTTGATTTTTTTTTCAGGATTAGCTGGTTTATCAACGGCAAAATATAGATCGGAAGAGCACACGTCTGAACTCCAGTCACCATCACCCATCTCGTATGCCGTCTTCTGCTTGAAAAAAAAAACAAATACTAACAATACCCGAGCAGACACGTCTCTATTAGACACACTAAACAACAATATGAGTGAATATCTTCAGAGTATATGTCATCATCAGTGCTATGCACACTAGA
+
CCDDDFFFFFFFGGGGGGGGGGHHHHHHHHHGGGGHHHHHHHHHHHHHHHHHHHHHHGGGGGHHHHHHHHHHHGGGGHHHHHHHGHHHGHHHHHHHHHHHHHGHHHHHHGHBHFHFGHHHHGDGFGHHHHHHHFFFHGGCFCD.<..110111<<001000.----</.//:..//1111<:10<//<:/F001....011111:011111111111101111111<111:11:0:11<:11010:.//00
@M03495:530:000000000-LYBTV:1:1102:13223:21304 1:N:0:CATCACCC+TGCTATAT
GTCAGCATGTGAGCTTTGGAATTAGTAAATTCGTTGACGACAGAAGGAGCAAGATAACGACCACAGGGAGGGTGGTTTATCAACGGCAAAATATAGATCGGAAGAGCACACGTCTGAACTCCAGTCACCATCACCCATCTCGTATGCCGTCTTCTGCTTGAAAAAAAAAAAAAAAACTACTATAGTAGAATATACACGTATAAACGATACAACAACAGTAGTCTGCATTTAGTTCGAAAGATAAATAAGTG
+
CBCCCFFFFFFFGGGGGGGGGGHHHHHHGHHHGHHHHHGGGGGHHHHHHHHHHHHHHHGGGGGHHHHGGGGGEFGGGHHHHHHHGGGGGHHHHHHHHHHHGGGGHHHHHHHGHHHGHHHHHHHHHHHHHHGHHGHHGB0GHHFGHHHHG>EGGHHHHHHHHFFHHGGGGF@A----.00000000:;000000;000..:0:000...:90:0..../0:0:00000000:0:0:...../0000:000:0
@M03495:530:000000000-LYBTV:1:1102:19220:21308 1:N:0:CATCACCC+TGCTATAT
GTCAGCATGTGAGCTTTGGAATTAGTAAATTCGTTGACGACAGAAGGAGCAAGATAACGACCACAGGGAGGGTGGTTTATCAACGGCAAAATATAGATCGGAAGAGCACACGTCTGAACTCCAGTCACCATCACCCATCTCGTATGCCGTCTTCTGCTTGAAAAAAAAAAAAAAACAAGCACAGTATATGTACAGTAATTACGAAACATCAAGAATTAAACGATCAAAAACGAAACCAAACAGTCTCCATT
+
CCDDCFFFFFFFGGGGGGGGGGHHHGHHHHHHGHHHHHGGGGGHHHHHHHHHHHGHHHGGGGGHHHHGGGGGEFGGGHHHHHHHGGGGGHHHHHHHHHHHGGGGHHHHHHHGHHHGHGGHHHHHHHHGHFHGHHHHGC0GGHGGHHHHG<@HGHHHHHHHHHHHHGCE-::-9-;.../.:/:/000;0000000000:0B0...;-/00000:/000000.....0::..-...-:...../:00000;0
@M03495:530:000000000-LYBTV:1:1102:13546:21337 1:N:0:CATCACCC+TGCTATAT
GTCAGCATGTGAGCTTTGGAATTAGTAAATTCGTTGACGACAGAAGGAGCAAGATAACGACCACAGGGAGGGTGGTTTATCAACGGCAAAATATAGATCGGAAGAGCACACGTCTGAACTCCAGTCACCATCACCCATCTCGTATGCCGTCTTCTGCTTGAAAAAAAAAAAACCTCACGTCCTATACATAACTGAATCTCAAGCGTCAAGCTCACACAGATTGGCTCCATACTCCTAACACACCTGCTCTG
+
BBBBBFFFFDFFGGGGGGGGGGHHHHHHHHHHGHHHHHGGGGGHHHHHHHGHHHHHHHGGGGGHHHHGFEGGEFGEGHHHHHHHGGGGGGHGGHHHHHHHGGGGGHHHHHHGGHHGHHGHHHHHHHHHHGHHHHHHGHCHHHFGHHHHGADHGHHHHHHHH0GHHGGGCD--..;//......00000000/00//;///////.....///;////..////.///.///.//////.//..;//.///;
@M03495:530:000000000-LYBTV:1:1102:10538:21366 1:N:0:CATCACCC+TGCTATAT
GTCAGCATGTGAGCTTTGGACTCCTGACTGGTTTATCAACGGCAAAATATAGATCGGAAGAGCACACGTCTGAACTCCAGTCACCATCACCCATCTCGTATGCCGTCTTCTGCTTGAAAAAAAAAAAACAAATATACACCAAGAGACGATGCTAAATATCAACGAGAACAGAAGAAAGACAACACATAGAACTTACGACATACGCGAGGTTATCATACTATCTCTCACAATAGAACCATAAATTGCAGCTT
+
CCCCCFFFFFFFGGGGGGGGGGHHHHHHHHHHHHHHHHHHGGGGGHHHHHHHHHHHGGGGHHHHHHHGHGHGHHHHHHHHHHHHHHHHHHGHGH3GHHGGHHHHGGGHGHHHHHHHHHHHGGGGCF/>/?/?=1111110<.00000.<...00<000000</.....:C//00://0////....00000:0000.;.:.009.-9--./0900:00900;00000000000:00..0:;00000000/0
@M03495:530:000000000-LYBTV:1:1102:11659:21405 1:N:0:CATCACCC+TGCTATAT
GTCAGCATGTGAGCTTTGGAGTGAAATCTCTTGTCTTAAGGAATAAAGGAAAAAGATTCCGTCGGAGGCTCGGTGCTCTACAGGTTCAACCTTTGTACTCTATTATTGCCTCACATTCCTTCTCTTGTGAAAATATATTTGATTGGCTTTTCTGCAGGTTGTTTGCCAGGACTTTCCAAGACCTCCACTAGAAAACACAATAAACTTTTTGGAAGCTGGACAACTATCTTCATTTTTCAGAAACAGTGAAC
+
CBCCCFFFFFFFGGGGGGGGGGGHHHHHHHHHHHHHHHHHHHHHHHHHHHHHHHGGHIHHHIHGGGGGGHHGGGGGHHHHHHHHHHHHHHHHFHHGHHEHHHHHHHHHHHHHHHHHHHH4HHHHHHHHHGBGHHHHHHHHHHHEHFFHAFHHHHHHEHCHHCGHHHHGGHGHHHHGHGGFHHHHFHGHHHFFBGHGHF.<D0<DDGFHHHGGHFHFHHBGHHFCGHHHH0FFGGBFFFGFFFGFGGFGGG0
@M03495:530:000000000-LYBTV:1:1102:24643:21428 1:N:0:CATCACCC+TGCTATAT
GTCAGCATGTGAGCTTTGGAATTAGTAAATTCGTTGACGACAGAAGGAGCAAGATAACGACCACAGGGAGGGTGGTTTATCAACGGCAAAATATAGATCGGAAGAGCACACGTCTGAACTCCAGTCACCATCACCCATCTCGTATGCCGTCTTCTGCTTGAAAAAAAAAAAAACCACAAATACGAGACACACGCATCCCGAACTCTGTGGTAGTCAACATCAACTAGCCGTACTAGTGTAACATATATTAC
+
CCCCCFFFFFFFGGGGGGGGGGHHHHHHHHHHGHHHHHGGGGGHHHHHHHHHHGHHHHGGGGGHFHHGFGGGGGGGFHHHHHHHGGGGGHHGHHHHHHHHGGGGHHGHHHHGHHHGHHHHHHHHHHHHHHHHHHHHEG0FGFFDHHHGGCEGGGHHHHHHHHFHEGGCG-;-9.......000.;..:///9;--:-/...--.9000:/909000000/000/000/9.....000000000:000000:
@M03495:530:000000000-LYBTV:1:1102:18007:21450 1:N:0:CATCACCC+TGCTATAT
GTCAGCATGTGAGCTTTGGAGTGAAATCTCTTGTCTTAAGGAATAAAGGAAAAAGATTCCGTCGGAGGCTCGGTGCTCTACAGGTTCAACCTTTGTACTCTATTATTGCCTCACATTCCATCTCTTGTGAAAATATATTTGATTGGCTTTTCTGCAGGTTGTTTGCCAGGACTTTCCAAGACCTCCACTAGAAAACACAATAAACTTTTTGGAAGCTGGACAACTATCTTCATTTTTCAGAAACAGTGAAA
+
BABCCFFFFFFFGGGGGGGGGGHHHHHHHHHHHGHHHHHHHHHHHHHHHHHHHHGGHHHHHHHGGGGGEHHGGGGGHHHHHHHHHHHHHHHHHHHHHHGHHGHHHHHHHHHHHHHHHHHHHHHHHHHHHHFHGGHHHHHHFGHHFGHHHHHHHFHHHGHHHGHHHHHHGEHHHGHHHHHHEHGHHEGHHHH1GHHHHHHGHFHFGGHGHHFCBGCCGFFGHGHHHHHHHHGFGGGGGGGFFBFFGGFF0C0
@M03495:530:000000000-LYBTV:1:1102:19820:21481 1:N:0:CATCACCC+TGCTATAT
GTCAGCATGTGAGCTTTGGAATTAGTAAATTCGTTGACGACAGAAGGAGCAAGATAACGACCACAGGGAGGGTGGTTTATCAACGGCAAAATATAGATCGGAAGAGCACACGTCTGAACTCCAGTCACCATCACCCATCTCGTATGCCGTCTTCTGCTTGAAAAAAAAAACAATACAAATAAGTATGCAGAGGTATGCACCTCTAATTATTAGTCGAGTTAGAGATGTCGCTGTATGTAGTCGTTCGTCAT
+
CCCDCFFFFFFFGGGGGGGGGGHHHHHHHHHHGHHHHHGGGGGHHHHHHHHHHHHHHHGGGGGHHHHGFFGGEFGFGHHHHHHHGGGGGHHHHHHHHHHHGGGGHHHGHHHGHHHGHHHHHHHHHHHHHHHHHHHHGF0FGHGGHHHHGEGHGHHGHHHGFHHFHGGGCG..:000::0000099000000..:0;0000//.0000;0009900..-0.;0090;00;....;0900:0009........
@M03495:530:000000000-LYBTV:1:1102:17176:21537 1:N:0:CATCACCC+TGCTATAT
GTCAGCATGTGAGCTTTGGAATTAGTAAATTCGTTGACGACAGAAGGAGCAAGATAACGACCACAGGGAGGGTGGTTTATCAACGGCAAAATATAGATCGGAAGAGCACACGTCTGAACTCCAGTCACCATCACCCATCTCGTATGCCGTCTTCTGCTTGAAAAAAAAAAAAACAAAATATCACTATATATGAACTCACAAATGATATAAAAATAACAAGATTACCAGCAACAGCCGTAGAATGTGAGTAG
+
CCCDEFFFFFFFGGGGGGGGGGHHHHHHHHHHGHHHHHGGGGGHHHHHHHHHHHHHHHGGGGGHHHHGGGGGEGGGGHHHHHHHGGGGGHHHHHHHHHHHGGGGHHHHHHHGHHHGHHHHHHHHHHHHHHHHHHHHGHHHHHGGHHHHGGGHGHHHHHHHHHHHHGGCGCB--...:<0011:1:11<111:1111:0B00.11111111110.01000//0110110.//<</<.-....1111:11111
@M03495:530:000000000-LYBTV:1:1102:25722:21540 1:N:0:CATCACCC+TGCTATAT
GTCAGCATGTGAGCTTTGGAATTAGTAAATTCGTTGACGACAGAAGGAGCAAGATAACGACCACAGGGAGGGTGGTTTATCAACGGCAAAATATAGATCGGAAGAGCACACGTCTGAACTCCAGTCACCATCACCCATCTCGTATGCCGTCTTCTGCTTGAAAAAAAAAAAAGAACTAACTCACTAACGCATCAATATAGTACATTTTAATAAATCTAAAAACTGACACATCTTATACTACATATCATCTC
+
CCCCCFFFFDFFGGGGGGGGGGHHHHHHHHHHGHHHHHGGGGGHHHHHHHHHHHHHHHGGGGGHHHHGGGGG>FFEFHHHHHHHGGGGGHHGHHHHHHHHGGGGHEHGHHFGHFHGGHHHHHHH>DHHHHHEFHHGG==GGFFCHHHHG.@FFFFHGHHHGCGG.@G-@-:;9../09000;00;000.--.-0000:000000;0000000009000;000.0000:0/00;:0:0000;0000000000
@M03495:530:000000000-LYBTV:1:1102:21249:21561 1:N:0:CATCACCC+TGCTATAT
GTCAGCATGTGAGCTTTGGAGTGAAATCTCTTGTCTTAAGGAATAAAGGAAAAAGATTCCGTCGGAGGCTCGGTGCTCTACAGGTTCAACCTTTGTACTCTATTATTGCCTCACATTCCATCTCTTGTGAAAATATATTTGATTGGCTTTTCTGCAGGTTGTTTGCCAGGACTTTCCAAGACCTCCACTAGAAAACACAATAAACTTTTTGGAAGCTGGACAACTATCTTCATTTTTCAGAAACAGTGAAC
+
CCCDDFFFFFFFGGGGGGGGGGHHGHHHHHHHHHHHHHHHHHHHHHHHHHGHGHGGHHIHHIGGGGGGGHGGGEFFFGHFHHHHHHBGHHHHHHGGFHHHHHHHGHHHHHHHHHHHHHGGHFHHHHHHHHGFHHHHHHHHHHHFFHHHHHHHHGGGHHGHHGHHHHHHHHEEHHHGHFHHHE0FGACGHHH>FGHHHHC<DGGGFFFGHFGGFGFEEHBHHFHHGHHHHGGGGGEGBGFFBFFGGG9BFG0
@M03495:530:000000000-LYBTV:1:1102:24960:21639 1:N:0:CATCACCC+TGCTATAT
GTCAGCATGTGAGCTTTGGTCCGCCTGAGTCCCTGGTTTATCAACGGCAAAATATAGATCGGAAGAGCACACGTCTGAACTCCAGTCACCATCACCCATCTCGTATGCCGTCTTCTGCTTGAAAAAAAAAAAAACAAAATATAGACAACCAACAGCTAGCATACAATACATGAAATGATACTCACATCAAGCACCTACACGTCATCAATGGTCGATCAGAACCGTACATGTCGAGATACCGCCTAGATATC
+
BCCCCFFFFFFFGGGGGGGGGGGGGGHHHHHHHHHHHHHHHHHHHGGGGGHHHHHHHHHHHGGGGHHHHHHHGHHGGHHHHHHHHHHHHHHHHHHHHGHFGGHGGHHHHGGGHGHHHGHHFHGGHHGGGGCC/-...001<110<00/......<<0000:0000000000000000000000000000:00//.:0/0/9...900000000;-..9000/.;....0;00..-;.B00.-:../;00;0
@M03495:530:000000000-LYBTV:1:1102:14038:21647 1:N:0:CATCACCC+TGCTATAT
GTCAGCATGTGAGCTTTGGAGTGAAATCTCTTGTCTTAAGGAATAAAGGAAAAAGATTCCGTCGGAGGCTCGGTGCTCTACAGGTTCAACCTTTGTACTCTATTATTGCCTCACATTCCATCTCTTGTGAAAATATATTTGATTGGCTTTTCTGCAGGTTGTTTGCCAGGACTTTCCAAGACCTCCACTAGAAAACACAATAAACTTTTTGGAAGCTGGACAACTATCTTCATTTTTCAGAAACAGTGAAC
+
CCCCCFFFFDFFGGGGGGGGGGHHHHHHHHHHHHHHHHHHHHHHHHHHHGHHHHGGHHHHHIHGGGGGGHHGGEGGHHHHHHHGHHHHHHHHHHHHHHHHHHHHHHHHHHHHHHHHHHHHHHHHHHHHHHHHGHHHHHHHHHHHHHHHHHHGHHFHGHGHHDFHGHHHHEHHHHHGHHHFHHHHHHHHHEHGGHGHHGGCDGE<GHHHHHGGEHFHHHFHHFFEHHHFHHGGGGGGGGGBFBFFFFBF0B0
@M03495:530:000000000-LYBTV:1:1102:4546:21670 1:N:0:CATCACCC+TGCTATAT
GTCAGCATGTGAGCTTTGGAATTAGTAAATTCGTTGACGACAGAAGGAGCAAGATAACGACCACAGGGAGGGTGGTTTATCAACGGCAAAATATAGATCGGAAGAGCACACGTCTGAACTCCAGTCACCATCACCCATCTCGTATGCCGTCTTCTGCTTGAAAAAAAAAAAAGTATCGTGCAAAGCATCAACCAGTTATCCAACGGATGCATTAAAACACTAGTTGACAGTTCAGGAGGAAGTGCAGTATA
+
CBCDDFFFFFFFGGGGGGGGGGHHHFHHHHHHGHHHFHGGGGGHHHHHHHHHHHHHHHGGGGGGHHHGGGGGGGGFGHHHHHHHGGGGGHHGGHHHHHHHGFGGFHGHHHHGHHHGHHHHHHHHGFHFHHHHHHHHGGCGGHGGHHHHGAEFGHHHHGGHGHGHCFCG-A;-.:000./..900//00009/...900000900.-;.-/000:0000..0/;00000000;00000..9/.;00;09000
@M03495:530:000000000-LYBTV:1:1102:27162:21675 1:N:0:CATCACCC+TGCTATAT
GTCAGCATGTGAGCTTTGGAGGAGCAAGATAACGACCACAGGGAGGGTGGTTTATCAACGGCAAAATATAGATCGGAAGAGCACACGTCTGAACTCCAGTCACCATCACCCATCTCGTATGCCGTCTTCTGCTTGAAAAAAAAAAAATCAGTGGTCACAACGAGAAAATACACCACATCTGCGCTACAGCCGCTATCTTAATGTACTAACCAGCAGACACGAGAGGATTTAGCTTAGATCACAGATTGTCT
+
CCCCBFFFFFFFGGGGGGGGGGDGHHHHHHHHHGGGGGGHGHGEGGGBFEEFGGGHHHGE>EFFHHHHHHFFHFHGFGGHB?@1GGCGHHEHHHHHHGHF3GHFFGHHHHHG??DGGFGCGFHG?BFFHHHGHH20?GFG@CD----.:0000/000/0;:-....//000;9;;:.00000----9;0/.----.///://////////./..9./9//.--.-..//9;/////9:/9////////9//
@M03495:530:000000000-LYBTV:1:1102:25470:21685 1:N:0:CATCACCC+TGCTATAT
GTCAGCATGTGAGCTTTGGAGTGAAATCTCTTGTCTTAAGGAATAAAGGAAAAAGATTCCGTCGGAGGCTCGGTGCTCTACAGGTTCAACCTTTGTACTCTATTATTGCCTCACATTCCATCTCTTGTGAAAATATATTTGATTGGCTTTTCTGCAGGTTGTTTGCCAGGACTTTCCAAGACCTCCACTAGAAAACACAATAAACTTTTTGGAAGCTGGACAACTATCTTCATTTTTCAGAAACAGTGAAA
+
>3>>A4DFFFFBDGGGGGCFBFGFHHFFFHHHHGHHHHHGHGFHHHGFHGHHGHGGHHHFFHHGCAAAEHFGGEEGEGFHHDFCDGEGFHFGGHHHHHGHHBGHHFHEHGFHFHHHFGHHHHHHEDFFBG?GDFGHHBGHBFHDF0CFGHGBGFBGH0FDC?GF0FFFHFGHG1F11FH10FFGHHHEDHH111FFA..CGHFGHHFFGH-CCC/::0CFHEFGFB0CFHGGGGGGB/;;0BCFBFBBBF0
@M03495:530:000000000-LYBTV:1:1102:15131:21705 1:N:0:CATCACCC+TGCTATAT
GTCAGCATGTGAGCTTTGGAGTGAAATCTCTTGTCTTAAGGAATAAAGGAAAAAGATTCCGTCGGAGGCTCGGTGCTCTACAGGTTCAACCTTTGTACTCTATTATTGCCTCACATTCCATCTCTTGTGAAAATATATTTGATTGGCTTTTCTGCAGGTTGTTTGCCAGGACTTTCCAAGACCTCCACTAGAAAACACAATAAACTTTTTGGAAGCTGGATAACTATCTTCATTTTTCAGAAACAGTGAAC
+
CCCCCFFFFFFFGGGGGGGGGGHHHHHHHHHHHHHHHHHHHHHHHHHHHHHHHHGGHHHHHHHGGGGGGGHGGFGGHHHHHHHHHHHHHHHHHHHHHHHHHHHHHHHHHHHHHHHHHHHHHHHHHHHHHGHHHHHGHHHHHHHHHHFHHHGHHHGHHGHHHDHHHGHHHGHHHHHHHH=GHHHHGEGFHFH1FGHHGHCCDGF=GGHHHHGGEHBGHHHFHHEGHHHGFGHHGGGGGGGGFFFFFGFGBF0
@M03495:530:000000000-LYBTV:1:1102:27468:21713 1:N:0:CATCACCC+TGCTATAT
GTCAGCATGTGAGCTTTGGTCCAGCCTGAGTCCCTGGTTTATCAACGGCAAAATATAGATCGGAAGAGCACACGTCTGAACTCCAGTCACCATCACCCATCTCGTATGCCGTCTTCTGCTTGAAAAAAAAAAAACCTATTGGCCCAGCTGTATCGTCTGCCGTTACATCTAAGTGCACTTCTACAACTTCAGACATCACACAGCATTCTGTTACAGACCACCGCGTCGTTAATCGAGGACAGGATTTTGAC
+
AAA3AFFFFDFBAGGGGGGGGGFGHCCGHHFGFHHHHHGHGHGHHHGCEGGHHHHHHHHFBGFGGGHHGHFFH@FGGGHH3FG3GFFGHBGHHHHHHEFG3GFGF?GHHB>?>BCEFHBGGC0BBGFD/BC/////01111101.<.><11000.<...00-...:0<00000000000:;C0000/;90C00//09009/.../0C009;009009..;...---;--...;/...9-...../////.9
@M03495:530:000000000-LYBTV:1:1102:19098:21723 1:N:0:CATCACCC+TGCTATAT
GTCAGCATGTGAGCTTTGGAGTGAAATCTCTTGTCTTAAGGAATAAAGGAAAAAGATTCCGTCGGAGGCTCGGTGCTCTACAGGTTCAACCTTTGTACTCTATTATTGCCTCACATTCCATCTCTTGTGAAAATATATTTGATTGGCTTTTCTGCAGGTTGTTTGCCAGGACAGGTCGTGATTGCTGGAGCAGGTATGATATAATTCTAGGATTTGACAGATGAATAATTTACATATATATCTAACTTTGA
+
CCCCCFFFFFFFGGGGGGGGGGHHHHHHHHHHHHHHHHHHHHHHHHHHHHHHHHGGHHHIHHHGGGGGGHHGGDFGGHGHHHHHHHHHHHHHGHHHHHHHHHHHHHHHHHHHGHHHHHHHHHHGHHHHHHHHHGHHHHHHHHHFHFGHHHHGHGHHHHHHHGHHHHFHHHHHHFGHHGGGFHGHHHHGHHHGHH.DDHHHHHFBDGHHHHHHHHHHHHHGCFHG<CCFFHHHHGHFFGGGGGGGFGGFGF0
@M03495:530:000000000-LYBTV:1:1102:19658:21724 1:N:0:CATCACCC+TGCTATAT
GTCAGCATGTGAGCTTTGGAGTGAAATCTCTTGTCTTAAGGAATAAAGGAAAAAGATTCCGTCGGAGGCTCGGTGCTCTACAGGTTCAACCTTTGTACTCTATTATTGCCTCACATTCCATCTCTTGTGAAAATATATTTGATTGGCTTTTCTGCAGGTTGTTTGCCAGGAAGACCTCCACTAGAAAACACAATAAACTTTTTGGAAGCTGGACAACTATCTTCATTTTTCAGAAACAGTGAACAACCCAC
+
DDDDCFFFFFFFGGGGGGGGGGHHHHHHHHHHHHHHHHHHHHHHHHHHHHHHHHGGHIIHHHHGGGGGGHHGGGGGHHHHHHHHHHHHHHHHHHHHHHHHHHHHGHHHHHHHHHHHHHHHHHHHHHHHHGHHHHHGHHHHHFHHFAGHHHHHHHHHHHHHHEHHHHHHGGHHHEHHHHHHHHHHGHHHHHGGFFFGFH==DGHGGHHGHHHHFGHHHFHHHEHHHHHHHHGGGBCFFGGFFFGFGGGDAF.
@M03495:530:000000000-LYBTV:1:1102:14456:21726 1:N:0:CATCACCC+TGCTATAT
GTCAGCATGTGAGCTTTGGAGTGAAATCTCTTGTCTTAAGGAATAAAGGAAAAAGATTCCGTCGGAGGCTCGGTGCTCTACAGGTTCAACCTTTGTACTCTATTATTGCCTCACATTCCATCTCTTGTGAAAATATATTTGATTGGCTTTTCTGCAGGTTGTTTGCCAGGACTTTCCAAGACCTCCACTAGAAAACACAATAAACTTTTTGGAAGCTGGACAACTATCTTCATTTTTCAGAAACAGTGAAC
+
CCCCCFFFFFFFGGGGGGGGGGHHHHHHHHHHHHHHHHHHHHHHHHHHHHHHHHGGHHHIHHHGGGGGGHHGGGGGHHHHHHHHHHHHHHHHHHHHHHHHHHHHHHHHHHHHHHHHHHHGHHHHHHHHHGHFHHHHHHHHHHHHHHEHHHHHHHHHHFHHHGHHHGHHHHHHHFHHHHFDFGGHHHFHHGHGHGHHHHEEGDHDGHHHGFGGEFHHFHHAGHHHHFHHHFGGGGGFFBFFFFFGGGGGGG0
@M03495:530:000000000-LYBTV:1:1102:4242:21729 1:N:0:CATCACCC+TGCTATAT
GTCAGCATGTGAGCTTTGGAGTGAAATCTCTTGTCTTAAGGAATAAAGGAAAAAGATTCCGTCGGAGGCTCGGTGCTCTACAGGTTCAACCTTTGTACTCTATTATTGCCTCACATTCCATCTCTTGTGAAAATATATTTGATTGGCTTTTCTGCAGGTTGTTTGCCAGGACTTTCCAAGACCTCCACTAGAAAACACAATAAACTTTTTGGAAGCTGGACAACTATCTTCATTTTTCAGAAACAGTGAAC
+
DDDDDFFFFFFFGGGGGGGGGGHHHHHHHHHHHHHHHHHHHHHHHHHHHHHHHHGGHIIIGIHGGGGGGHHGGGGGHHHHHHHHHGHHHHHHHHHHHHHHHHHHHHHHHHHHHHHHHHHGHHHHHHHHHHDGHGHHHHHHHHHGFFFHHHHHHHHHGHHHHGHHHHHHGHHHHHHHHHHHGHHHHHHHHEH1FGHHHHECDGF=GHHHHGCGGGFHHHBGGHHHHGHHHHGGGGGGGBFGBFGFGFFFFGB
@M03495:530:000000000-LYBTV:1:1102:7456:21744 1:N:0:CATCACCC+TGCTATAT
GTCAGCATGTGAGCTTTGGAATTAGTAAATTCGTTGACGACAGAAGGAGCAAGATAACGACCACAGGGAGGCTGGTTTATCAACGGCAAAATATAGATCGGAAGAGCACACGTCTGAACTCCAGTCACCATCACCCATCTCGTATGCCGTCTTCTGCTTGAAAAAAAAAAATGAAATACATTTATCTAGTCCAGCTACTCTCCACTTATCTTATATAATAGTGCATGAATCGTCAAAAACTACCTATCATA
+
BABBBFFFFB@FGG5AGGGGDGHHGFGHHGHFFGGHFHGGGG?FHHHHGHHGHGHHGHDGAFGHHHHEFGGGHHGFGHHHHHHH?EEEGHGFGHHGHFGHGGGGAACEGHHGFHFGHGHHHHHFHHFHHHGHHHFHGGFFBAFGHHHF?ADGEHHHGHHHAHHHFDGDC-@.09F00;00;9;0000900000//00000;0/0/0090;0;00/////;///////////...9.//:./;/.///9//;
@M03495:530:000000000-LYBTV:1:1102:13366:21756 1:N:0:CATCACCC+TGCTATAT
GTCAGCATGTGAGCTTTGGTCCACCTGATCCTGGTTTATCAACGGCAAAATATAGATCGGAAGAGCACACGTCTGAACTCCAGTCACCATCACCCATCTCGTATGCCGTCTTCTGCTTGAAAAAAAAAAAGACAGAAGCGAGACCGGTCAGGAAGGTCTGAACACCCGCTGAAGCGGTGCCATGCGAGGACAACGGGAGGAATACCGTTCGGGAAGATGTACAGATGTTCCGCAACTAACGTAGAAGCAGG
+
CCCCCFFFFFFFGGGGGGGGGGHHHGHHHGHHHHHHHHHHHHHGGGGGGHHHHHHHHHHGGGGHHHHHHHGHHHGHHHHGHHHHHHGHHHHHHHGEH33FHFGHHHHGGGHGHHGHHHHGFHGHGCGG///?0000111/.--<.----./<0/<.000/00:0/;:----:000;-.9:/;090.;--;./..;-.9--.90909;../.-::-..0090;0009000;0..---/000.:...0090/.
@M03495:530:000000000-LYBTV:1:1102:7402:21765 1:N:0:CATCACCC+TGCTATAT
GTCAGCATGTGAGCTTTGGAATTAGTAAATTCGTTGACGACAGAAGGAGCAAGATAACGACCACAGGGAGGGTGGTTTATCAACGGCAAAATATAGATCGGAAGAGCACACGTCTGAACTCCAGTCACCATCACCCATCTCGTATGCCGTCTTCTGCTTGAAAAAAAAAAAAATACATAAATCGCAATAAACAAGAGACCTTATAGCTATACTGAACATCACCTATAGCAGTTCTAGCTACACATACATAA
+
CCCCCFFFFFFFGGGGGGGGGGHHHHHHHHHHGHHHHHGGGGGHHHHHHHHHHHHHHHGGGGGHGHHGGGGGGGGEGHHHHHHHGGGGGHHHHHHHHHHHGGGGHHGHHHHGHHHGHHHHHHHHHHHHHHHHHHHHG11?FGFGHHHH?<CHGHHHEHFHFFGGFGGFG@:9;.000000000...;.0;:00;/:./:.00:000:0;00000:0::0:00:::0;00:00000000::00/0:00::00
@M03495:530:000000000-LYBTV:1:1102:21020:21768 1:N:0:CATCACCC+TGCTATAT
GTCAGCATGTGAGCTTTGGAGTGAAATCTCTTGTCTTAAGGAATAAAGGAAAAAGATTCCGTCGGAGGCTCGGTGCTCTACAGGTTCAACCTTTGTACTCTATTATTGCCTCACATTCCATCTCTTGTGAAAATATATTTGATTGGCTTTTCTGCAGGTTGTTTGCCAGGAAGGTCGTGATTGCTGGAGCAGGTATGATATAATTCTAGGATTTGACAGATGAATAATTTACATATATATCTAACTTTGAT
+
CCDDDFFFFFFFGGGGGGGGGGHHHHHHHHHHHHHHHHHHHHHHHHHHHHHHHHGGHIHHHHHGGGGGGHHGGGGGHHHHHHHHHHHHHHHHHHHHHHHHHHHHHHHHHHHHHHHHHHHGHHHHHHHHHGHHHHHHHHHHHHHHHHHHHHHHHHHGFHGHHGHHHGHHHHHHHGHHGGGHHGHHHGHHHHGHF<DFFHHGHFHHHHHHHGHHHHHHFGFBGHGCHHHHHHHHEGGFHFGGGGGGGGHGFB0
@M03495:530:000000000-LYBTV:1:1102:22379:21807 1:N:0:CATCACCC+TGCTATAT
GTCAGCATGTGAGCTTTGGAGTGAAATCTCTTGTCTTAAGGAATAAAGGAAAAAGATTCCGTCGGAGGCTCGGTGCTCTACAGGTTCAACCTTTGTACTCTATTATTGCCTCACATTCCATCTCTTGTGAAAATATATTTGATTGGCTTTTCTGCAGGTTGTTTGCCAGGACTTTCCAAGACCTCCACTAGAAAACACAATAAACTTTTTGGAAGCTGGACAACTATCTTCATTTTTCAGAAACAGTGAAC
+
BABCCFFFFFFFGGGGGGGGGGGHHHHHHHHHHHHHHHHHHGHHHHHHHHHHHHGGHIHIHGHGGGGGGHHGGGGGHHHHHHHHHHHHHHHHHHHHHHHHHHHHHHHHHHHHHHHHHHGHHHGHHGHHHHHHFGHHHHHHHHHHGHHHHHHHHHGHGHGGHEHHHHHHHHHHHHHHHGGHHHHGHHHHHGH1FFGGHHC<DDGGHHHHHHGGBGHHHHHHGEHEHHHGFHGGGGFFGGGGGGB/CBCFGB0
@M03495:530:000000000-LYBTV:1:1102:15928:21816 1:N:0:CATCACCC+TGCTATAT
GTCAGCATGTGAGCTTTGGAATTAGTAAATTCGTTGACGACAGAAGGAGCAAGATAACGACCACAGGGAGGGTGGTTTATCACGGCAAAATATAGATCGGAAGAGCACACGTCTGAACTCCAGTCACCATCACCCATCTCGTATGCCGTCTTCTGCTTGAAAAAAAAAAAAAAAAAAAATAGCAGTCTCGCACGACCTCAGCGATGACCTATTAATATACAATTACAACATCAGCAACCAATGGCCGTAGA
+
DEEDDFFFFFFFGGGGGGGGGGHHHHHHHHHHGHHHHHGGGGGHHHHHHHHHHHHHHHGGGGGHHHHGGGGGGGGGGHHHHHHGGGGGHHHHHHHHHHHGGGGHHHHHHHGHHHGHHHHHGHHHHHHHHHHHHHHGH2=DGGGHHHHGDGHGHHHHHHHHHGHEGFCC@?-------9-.001101011/.---.--.0000.9..10:1:1111<111110<111110./<000</<...000//--.9.
@M03495:530:000000000-LYBTV:1:1102:15033:21818 1:N:0:CATCACCC+TGCTATAT
GTCAGCATGTGAGCTTTGGAGTGAAATCTCTTGTCTTAAGGAATAAAGGAAAAAGATTCCGTCGGAGGCTCGGTGCTCTACAGGTTCAACCTTTGTACTCTATTATTGCCTCACATTCCATCTCTTGTGAAAATATATTTGATTGGCTTTTCTGCAGGTTGTTTGCCAGGACAGGTCGTGATTGCTGGAGCAGGTATGATATAATTCTAGGATTTGACAGATGAATAATTTACATATATATCTAACTTTGA
+
DDDDCFFFFFFFGGGGGGGGGGHHHHHHHHHHHHHHHHHHHHHHHHHHHHHHHHGGHHHHHHHGGGGGGHHGGEGGHHHHHHHHHHHHHHHHHHHHHHHHHHHHHHHHGHHHHHHHHHHHHHHHHHHHHHHHHGHHHHHHHHHHHHHHHHHHHHGHHHHHGEHGHHHHGHHHHGGFHGEGHHHHHHHHFHHHHHHHHHFGHHHDDHHHHHGHHHHHHHHHFHHG;CG<GHHHGHHHFGGGFGGGGGGGFF0
@M03495:530:000000000-LYBTV:1:1102:24007:21832 1:N:0:CATCACCC+TGCTATAT
GTCAGCATGTGAGCTTTGGAGTGAAATCTCTTGTCTTAAGGAATAAAGGAAAAAGATTCCGTCGGAGGCTCGGTGCTCTACAGGTTCAACCTTTGTACTCTATTATTGCCTCACATTCCATCTCTTGTGAAAATATATTTGATTGGCTTTTCTGCAGGTTGTTTGCCAGGATCTTTCCAAGACCTCCACTAGAAAACACAATAAACTTTTTGGAAGCTGGACAACTATCTTCATTTTTCAGAAACAGTGAA
+
CCDDCFFFFFFFGGGGGGGGGGHHHHHHHHHHHHHHHHGGHHHHHHHHHHHHHHGGHHHHHGHGGGGGGHHGEGGGHHGHHHHHHHHFHHHHHHHHHHHHHHHHGHGHHHHHHHHHHHHHHHHHHHHGHHHHHGHHHHHHHHHHHHHHHHHHHGHGHHGHHGHHHHHHHHHHHHHHHHHFFFGHHHHHHHFFGGHGHHC<.DH0GFGFHHHGGECGHFHHEGGGHHHHGHGGBFFFGFEGFGFGGGGGGGG
@M03495:530:000000000-LYBTV:1:1102:7418:21842 1:N:0:CATCACCC+TGCTATAT
GTCAGCATGTGAGCTTTGGAGTGAAATCTCTTGTCTTAAGGAATAAAGGAAAAAGATTCCGTCGGAGGCTCGGTGCTCTACAGGTTCAACCTTTGTACTCTATTATTGCCTCACATTCCATCTCTTGTGAAAATATATTTGATTGGCTTTTCTGCAGGTTGTTTGCCAGGACTTTCCAAGACCTCCACTAGAAAACACAATAAACTTTTTGGAAGCTGGACAACTATCTTCATTTTTCAGAAACAGTGAAA
+
CCCCCFFFFFFFGGGGGGGGGGHHHHHHHHHHHHHHHHHGHHHHHHHHHHHHHHGGHIHHHIHGGGGGGGHGGGGGGHHHHHGHHHHHHHHHHHHHGHHHHHHHHHHHGHGHHHHHHHHHHHHHHHHHHGHHHHHHHHHHHHHHHHFHHHHHHHHGHHHHHFHHHHHHGEHHGHHGHFHBGHHHHHGHHHFFGGHHHGG<GDHDGHHHHHFGH<FEGHHFHFHGHHHHFHGGGGFFFBFFGF0FGGFBBF1
@M03495:530:000000000-LYBTV:1:1102:15242:21866 1:N:0:CATCACCC+TTCTATAT
GTCAGCATGTGAGCTTTGGAATTAGCTGGTTTATCAACGGCAAAATATAGATCGGAAGAGCACACGTCTGAACTCCAGTCACCATCACCCATCTCGTATGCCGTCTTCTGCTTGAAAAAAAAAAAATACGTAACAACAAACAGACATGACATGACATTCTGAACTAGGTGCACAATATTGTCTAATTACTTAGTCAGCTGTACCTACATGATCAGTCAACCGTGTCACACATGCATAGCTAAGAGCCCAGG
+
EEEEEFFFFFFFGGGGGGGGGGHHHHHHHHHHHHHHHHGGGGGHHHHHHHHHHHGGGGHHHHHHHGHHHGHHHHHHHHHHHHHHHHHHHHGHHHHHGGHHHHGGGHGHHGHHHHCGHHHGGGF@>/0=1/??0/1?//.<.0<0<<1>11110000<1111110100/100001/<11<11:111111<11111111010<1::11/0110111011010.-<.</111090000110011100::<....
@M03495:530:000000000-LYBTV:1:1102:3907:21872 1:N:0:CATCACCC+TGCTATAT
GTCAGCATGTGAGCTTTGGAGTGAAATCTCTTGTCTTAAGGAATAAAGGAAAAAGATTCCGTCGGAGGCTCGGTGCTCTACAGGTTCAACCTTTGTACTCTATTATTGCCTCACATTCCATCTCTTGTGAAAATATATTTGATTGGCTTTTCTGCAGGTTGTTTGCCAGGACTTTCCAAGACCTCCACTAGAAAACACAATAAACTTTTTGGAAGCTGGACAACTATCTTCATTTTTCAGAAACAGTGCAC
+
3>>AAFFFF5F5FFGFGB4GFCGFHHCHFFHGHF4GFGFGHHHHHHBGFHHHGHGEHHHHFHHGCAE?ACGEGEGGFGHEGFGHGFGBBGAFGFGFHBGFFHHHFGHFFHHHFHHFFHF?FGHFHGHHEGFFHGFGBHHHH4G4FGHFFFGBGFFBG0<GH</GHHFBH/GFHHHGHFDFGHBC1<GGHHE1==<GCCCEDGB00=0GHHGGH0GEGBHFG:GCGHFEHFB0C9;;;/B90;/C/B0C0;9
@M03495:530:000000000-LYBTV:1:1102:18507:21892 1:N:0:CATCACCC+TGCTATAT
GTCAGCATGTGAGCTTTGGAATTAGCTGGTTTATCAACGGCAAAATATAGATCGGAAGAGCACACGTCTGAACTCCAGTCACCATCACCCATCTCGTATGCCGTCTTCTGCTTGAAAAAAAAAAAACAAATATAAAGGTGGGGAGTACAAGATATGACACTATTATAACACAGAGATAGGGGCTGACGATAGGTCGGTGCTAGTGCAGTATAAGAGTAGGCGAGCACGAGCGGGTAGTCTCGATACAGCAG
+
CDDDDFFFFFFFGGGGGGGGGGHHHHHHHHHHHHHHHHGGGGGHHHHHHHHHHHGGGGHHHHHHHGHHHGHHHHHHHHHHHHHHHHHHHHGHFHHHGGHHHHGGGHGHHGHHHHHHHHHGGDGC<//?/=?1?1111111.--.-./0000/0=000<000<000<0000C..0<<000/..--../..<../<0---.<000<0<000000000000000-----<-.<----<-<<F00/0/.<000/.
@M03495:530:000000000-LYBTV:1:1102:10978:21904 1:N:0:CATCACCC+TGCTATAT
GTCAGCATGTGAGCTTTGGAGTGAAATCTCTTGTCTTAAGGAATAAAGGAAAAAGATTCCGTCGGAGGCTCGGTGCTCTACAGGTTCAACCTTTGTACTCTATTATTGCCTCACATTCCATCTCTTGTGAAAATATATTTGATTGGCTTTTCTGCAGGTTGTTTGCCAGGACTTTCCAAGACCTCCACTAGAAAACACAATAAACTTTTTGGAAGCTGGACAACTATCTTCATTTTTCAGAAACAGTGAAC
+
CCCCCFFFFFFFGGGGGGGGGGHGHHHHHHHHHHHHHHHHHHHHHHHHGHHHHGGFHHHIHHHGGGGGGHHGGGGGHGHHHHHHHHHHHHGGGHHGHHHHHHHHGHHGHHGHHHHHHHHHHHHHHHHHHHHHGGHHHHHHHHGHFGFHEHHHGHHHHHHHHCGGHHGHHGHGHHHHHGGFGHGHFFHGHFH<F=FHFGCCGBFFHHHFHHGGGCGEHHFGHGHEGGHHHFFBCFFGGGGGEGFFFFFFGB0
@M03495:530:000000000-LYBTV:1:1102:26154:21936 1:N:0:CATCACCC+TGCTATAT
GTCAGCATGTGAGCTTTGGTCCAGCCTGAGTCCTGGTTTATCAACGGCAAAATATAGATCGGAAGAGCACACGTCTGAACTCCAGTCACCATCACCCATCTCGTATGCCGTCTTCTGCTTGAAAAAAAAACTAATACTTCGACTAGAACATAATTCTGTGTGTACACAGAATTTCTTACACAATAACATGCTGGCACACGATTGTCTCTAGAGTGATGCAATATTGTCAACACTGACAGACAAGTGTTCTC
+
BABBCFFFFFFFGGGGGGGGGGHHGGHHHHHHHHHHHHHHHHHHHGGGGGHHHHHHHGHHAEEGGHHHHGHHGFGHGHHHHHHGGHF@GHBGFFHHFFB3@FGGGHFHF?ECCF444DGFHGFHGGED@C/2>22D2222/////1=11?1111=111<11>0>111100<00=0D000000.000000:0000;/0/.--..:00000000000000;0000000000000:00;000/./9.0090090
@M03495:530:000000000-LYBTV:1:1102:14657:21938 1:N:0:CATCACCC+TGCTATAT
GTCAGCATGTGAGCTTTGGTCCAGCCTGAGTCCTGGTTTATCAACGGCAAAATATAGATCGGAAGAGCACACGTCTGAACTCCAGTCACCATCACCCATCTCGTATGCCGTCTTCTGCTTGAAAAAAAAAAAAAAAAAAACGAAAGCTATCAGACACATTACCTCGCCATCAATAACATCATATCAAGATCACCGTATATTACGACAAAGCATGTTACCTCGTATCAGCAGAACGTCTAGACCGCTTGCGA
+
CCCCCFFFFFFFGGGGGGGGGGHHHGHHHHHHHHHHHHHHHHHHHGGGGGHHHHHHHHHHHGGGGHHHHHHHGHHHGHHHHHHHHHHHHHHHHHHHHGHCGHHGGHHHHGGGHGHHHHHHHHHHFGGGGG@/<<<-<<--C-:...:0:09B00://90000000.--..000000000009;B09:09000//....;00;0.9.--///0000000000:..9.0000.///.../90000---...--
@M03495:530:000000000-LYBTV:1:1102:14847:21948 1:N:0:CATCACCC+TGCTATAT
GTCAGCATGTGAGCTTTGGAGTGAAATCTCTTGTCTTAAGGAATAAAGGAAAAAGATTCCGTCGGAGGCTCGGTGCTCTACAGGTTCAACCTTTGTACTCTATTATTGCCTCACATTCCATCTCTTGTGAAAATATATTTGATTGGCTTTTCTGCAGGTTGTTTGCCAGGACTTTCCAAGACCTCCACTAGAAAACACAATAAACTTTTTGGAAGCTGGACAACTATCTTCATTTTTCAGAAACAGTGAAC
+
CCCCCFFFFFFFGGGGGGGGGGHHHHHHHHHHHHHHHGHHHHHHHHHHGHHHHHGGHHIHHHHGGGGGGHHGGGGGHHHHHHHFHHHHHHHHHHHHHHHHHHHHHHHHHGHHHHHHHHGHHHHHHHHHHHHHHHHHHHHHHHHHGFFHHHHHHHFHHFHHHDHGGGHHHAHHHHHHHGHFHHFHHHHHHHHDGDHHHHHED<GDDFHHHHGGFHHHHH/.GGHGHHHEHHGGGGGGGGF0FEFGFFFFFG0
@M03495:530:000000000-LYBTV:1:1102:12414:21963 1:N:0:CATCACCC+TGCTATAT
GTCAGCATGTGAGCTTTGGAATTAGTAAATTCGTTGACTGGTTTATCAACGGCAAAATATAGATCGGAAGAGCACACGTCTGAACTCCAGTCACCATCACCCATCTCGTATGCCGTCTTCTGCTTGAAAAAAAAAAAATAATCCAAACAGGCTCAATTGACGAGGGATGAATGACGAGCGTAAGACCGAACTAAAGCTGATAGGTGCTAACCCAAATATAATGATACGGTGAACATCGATGTCTCTGTACC
+
CBBBBFFFFDFFGGGFGGGGGGHHHGGHHHHHGHGHGHHHHHHHHHHHHHGGGGGHHHHHGGHHHHGFGGHHHHHHHGFHHGHGHHHHHHHHHGGHHHHHHHG3?FGFGGHHFHGFGHGGHF4GHHEHHH0@DCFG//011111111<00..001<0000=<.-<-././00000;;--;9...00/9-:-.0000/:/;B/9///;////.....;////////;/;./../////././;/////:///
@M03495:530:000000000-LYBTV:1:1102:10893:21988 1:N:0:CATCACCC+TGCTATAT
GTCAGCATGTGAGCTTTGGAATTAGCTGGTTTATCAACGGCAAAATATAGATCGGAAGAGCACACGTCTGAACTCCAGTCACCATCACCCATCTCGTATGCCGTCTTCTGCTTGAAAAAAAAAAAAAATAATGAAAAAATATTTGTATTATGCTACAGCAATGATTACGTGTTATAGCACTAAAAAGAGAAATTAAAGAGAAATTAGGCTGTAAAAATGAGAACTAATGTAAACTCTATTACCTACAGCTG
+
CCCCBFFFFFFFGGGGGGGGGGHHHHHHHHGHGHHHHHGGGGEHHHHHHHHHHHGGGGHHFHHHHGHHHGHHHGHHHHHHHHHHHGHHHHGHBGHHFFHHHHGGEGGGHGHHHGFGHFFGGG<CB///??<1111110-0>0G00<00=0000<D00<G/C0;0:0;0.;//.:00000000/:00..;C/;00;0;00;///00000/0;.0;00;.;/////////////9////;///;99///////
@M03495:530:000000000-LYBTV:1:1102:11876:21991 1:N:0:CATCACCC+TGCTATAT
GTCAGCATGTGAGCTTTGGAGTGAAATCTCTTGTCTTAAGGAATAAAGGAAAAAGATTCCGTCGGAGGCTCGGTGCTCTACAGGTTCAACCTTTGTACTCTATTATTGCCTCACATTCCATCTCTTGTGAAAATATATTTGATTGGCTTTTCTGCAGGTTGTTTGCCAGGACTTTCCAAGACCTCCACTAGAAAACACAATAAACTTTTTGGAAGCTGGACAACTATCTTCATTTTTCAGAAACAGTGAAC
+
CBCCCFFFFFFFGGGGGGGGGGHHHHHHHHHHHHHHHHHHHHHHHHHHHHHHHHGGHIIIFHHGGGGGGGHGGEGGHHHHHHHHHHHHHHHHHHHHHHHHHGHHGHHGGHHHHHHHHHHHHGHHHHHHHHHHHGHHHHHHHHHHHHHHHHHHGHGHGHFHHDHHHHHHECHHHHHHHGFDGFHFHGFFFFHD1DFGFFH<DDGGGFGHGHGGFHEEHHGFHGHHHGFHFHGGGGGGEGGGGGGFFGFFBF;
@M03495:530:000000000-LYBTV:1:1102:18041:22003 1:N:0:CATCACCC+TGCTATAT
GTCAGCATGTGAGCTTTGGACTCCTGACTGGTTTATCAACGGCAAAATATAGATCGGAAGAGCACACGTCTGAACTCCAGTCACCATCACCCATCTCGTATGCCGTCTTCTGCTTGAAAAAAAAAAAAAAGCAAAATCAGCAACAATGCCCTATGCTAGTTGAACAAAAAAAGACTGATCAGATACTATGATGTTGTAGGATAGTAACATAGACTATTGATCTCTTTGAGAGTGAATCGTAAATTATAAGA
+
CCCCDFFFFFFFGGGGGGGGGGHHHHHHHHHHHHHHHHHHGGGGGHHHHHHHHHHHGGGECGHHHHFGHFHGHHHHHHHHHHHHHHHHHHHHGFFHHHGGHHHHGAEFGFFHHGHGGGHHH@E/BB////.0101<1111110...<<00/0/0<<D00::00:0;/.;::-../000000000000000000000::00:00000000000000:0;00:00000000..0000000:....000000:0
@M03495:530:000000000-LYBTV:1:1102:23552:22013 1:N:0:CATCACCC+TGCTATAT
GTCAGCATGTGAGCTTTGGTCCAGCCTGAGTCCTGGTTTATCAACGGCAAAATATAGATCGGAAGAGCACACGTCTGAACTCCAGTCACCATCACCCAGCTCGGAGGCCGTCTTCTGCTTGAAAGAAACGATGGCGGGCATTCCTGAAGCTGACAGCATTCGGGGCGAGGTGGGATCGCGCTCATTTCTCTTTCTGGCGTGGAGGCGTGCCAAGGTGGCGCTTTCCCTCCCTCCCGCTATAGTGCTTCCTC
+
A1>A1FDB113D1BA1F111ABEGBGHC0BFFDGD0AABGDGD2BAA//A00A1FEGHBFF?A/A0AFF0FH?0/0>1@B@GF1FGHB1@GH1B1FF//01@//////?E//<?FDE1B1<0111<000//<//@<BA-C0<<D000<D0<00/0<</0=0CCC-;A-A-9.;-.9.----;--:////;9//;//;/-;-;--;----9-/;-9//9------////-;AB-9--9---/99/;:////9
@M03495:530:000000000-LYBTV:1:1102:17565:22023 1:N:0:CATCACCC+TGCTATAT
GTCAGCATGTGAGCTTTGGACTGGTTTATCAACGGCAAAATATAGATCGGAAGAGCACACGTCTGAACTCCAGTCACCATCACCCATCTCGTATGCCGTCTTCTGCTTGAAAAAAAAAAAAAAACAAACACCAATAGACAAATAATATCTTATATACACTCTAAGACAAGATGAATCCGCTCGGTCAGCAAAAGGATATATATACTGAACACGAAAGCATGAGAGCAAATTAGAATAAGTAGCTACACGTC
+
CDDCCFFFFFFFGGGGGGGGGGHHHHHHHHHHHGGGGGHHHHHHHHHHHGGGGHHHHHHHGHHHGHHHHHHHHHHHHHHHHHHHHGH3FHHGGHHHHGGGHGHHHHHHHHHHGGGGGG?<//><.<.0<00...1100<0//00000<0=0000000000/000000//./00:0:00...<--...<00<0//./0000000:0000000/.-.../0000000.::0<000<0<:0000000000/<..
@M03495:530:000000000-LYBTV:1:1102:6002:22024 1:N:0:CATCACCC+TGCTATAT
GTCAGCATGTGAGCTTTGGAGTGAAATCTCTTGTCTTAAGGAATAAAGGAAAAAGATTCCGTCGGAGGCTCGGTGCTCTACAGGTTCAACCTTTGTACTCTATTATTGCCTCACATTCCATCTCTTGTGAAAATATATTTGATTGGCTTTTCTGCAGGTTGTTTGCCAGGACTTTCCAAGACCTCCACTAGAAAACACAATACACTTTTTGGAAGCTGGACAACTATCTTCATTTTTCAGAAACAGTGAAC
+
BAABBFFFFFFFGGGGGGGGGGHBGHHGHHHHHHHHHGHHHHHHHHHHHHHHHHGGHHHHHHHGGGGGGHEGGGECHFHGHHGHGGHHGHHGHHHFHGHFHHHHGHHHEBGGHHHHHHHGHHFHHHHHHHBGBFGFHFGGHFGHHGFHHHHFHHHHFHCGGAHHHFDGGGHHHGFGFGHBAGHHHHGFH0GF1<GFEGH.<=/<<0G0DBA?C:C.CG/;CFGEGFFHHGB9FFEB0/CFBFGGGGGGFB0
@M03495:530:000000000-LYBTV:1:1102:7534:22034 1:N:0:CATCACCC+TGCTATAT
GTCAGCATGTGAGCTTTGGATGGTTCTGGTTTATCAACGGCAAAATATAGATCGGAAGAGCACACGTCTGAACTCCAGTCACCATCACCCATCTCGTATGCCGTCTTCTGCTTGAAATAAAAAATAAAATAGAAGAATACTGCTAGCGGAAAAAGAGAAAATTCTACAGATACTTGCACATCTCGTAAGACTACTACTATAAGACCTTGCCACAACAACGAACGATTCAGTCAACAACATACAACATAGAC
+
ABBABFFFFFB5BAA4FGBGGGGFGBGF4ADGFGHGHHGCGGEGFDHHBGHHHHCEEEAGBFCGFEGHHGHHH5GGGHF3FFBGGEDD2?B33@31B1BGD@>EEEFB444B3F03B44?3BB/?33?B4111B1101B?2?11111////>00</G0<?<11>1D11<111>=<1>1<00000....<<0<</;000:;00;00/000//00..;...-..--9;.9000000;;.../9////.//9//
@M03495:530:000000000-LYBTV:1:1102:6969:22044 1:N:0:CATCACCC+TGCTATAT
GTCAGCATGTGAGCTTTGGAGTGAAATCTCTTGTCTTAAGGAATAAAGGAAAAAGATTCCGTCGGAGGCTCGGTGCTCTACAGGTTCAACCTTTGTACTCTATTATTGCCTCACATTCCATCTCTTGTGAAAATATATTTGATTGGCTTTTCTGCAGGTTGTTTGCCAGGACAGGTCGTGATTGCTGGAGCAGGTATGATATAATTCTAGGATTTGACAGATGAATAATTTACATATATATCTAACTTTGA
+
CCCDDFFFFFFFGGGGGGGGGGHHHHHHHHHHHHHHHHHHHHHHHHHHHHHHHHGGHHHIHGHGGGGGGHHGGGGGHHHHHHHHHHHHHHHHHHHHHHHHHHHHHHHHHHHHHHHHHHHHHGHHHHHHHHHHHHHHHHHHHGHHHHHHHHHHHHHGFHHHHEHHHHHHHGHHHGGHHGFGHHHHHGHHHHHHGHHHHHHHHHHHHFHHHHGFHHHHHGGHHHHG<CCGGHHHHGGHGGGGGGGGHGGGGG0
@M03495:530:000000000-LYBTV:1:1102:22848:22044 1:N:0:CATCACCC+TGCTATAT
GTCAGCATGTGAGCTCTGGTTTATCAACGGCAAAATATAGATCGGAAGAGCACACGTCTGAACTCCAGTCACCATCACCCATCTCGTATGCCGTCTTCTGCTTGAAAAAAAAAAAAAATCAAAAAATGACAGTAGTGATTGACGTCATCAGTTGGGTGAGAAAGTAAACGTAGAGCAGCACCTTGGCGAACAATCATCAACAGATCAGATGTCGACGCAGTAGTCTTGTTCTACGCACGTGTAGACTCAAT
+
CCCCCFFFFFFFGGGGGGGGGGHHHHHHGGGGGHHHHHHHHHHHGGGGHHHHHHHGHHHGGHHHHHEHHHGHHHHHHHHHGFFHHHGGGHHHGGGHGHHHHHHHFGHHHGGGGC<>//01?111/-011111<11101111<0....<0000000-....0000:0000....9;90//.../000/-----9;900000/0//000009090..-----.00;0000000000.-.--.:9/0000090;
@M03495:530:000000000-LYBTV:1:1102:3975:22062 1:N:0:CATCACCC+TGCTATAT
GTCAGCATGTGAGCTTTGGAATTAGTAAATTCGTTGATGACAGAAGGAGCAAGAGAACGACCACAGGGAGGGTGGTTTATCAACGGCAAAATATAGATCGGAAGAGCACACGTCTGAACTCCAGTCACCATCACCCATCTCGTATGCCGTCTTCTGCTTGAAAAAAAAAAACATTTCATAGACAAGTTAGCACCAATACCATCAGCACTATCTACTTACCATAAAGTGTTACAATGAGCCACAACAGCATT
+
BABCCFFFFFFFGGGGGGGGGGHHHHHHGHHHGGHHHHHHHHHHHHHHHHHHHHHFHFEGFGGFHHHGGGGGBFFFGHHEGGHBFFEFGGHGHHHHHHFHGGGGFGGHHHFGEHHGFHHGBHHHHHGGFHGHHFHFGF22DGFGGFHHGC@GFGHHHHHHFGFBF?@@?--..00;000909C0/.;;0000:.:;/0/09B/:0:0.:///://;///////://///;//////9/////.;9./9://
@M03495:530:000000000-LYBTV:1:1102:7923:22067 1:N:0:CATCACCC+TGCTATAT
GTCAGCATGTGAGCTTTGGAGTGAAATCTCTTGTCTTAAGGAATAAAGGAAAAAGATTCCGTCGGAGGCTCGGTGCTCTACAGGTTCAACCTTTGTACTCTATTATTGCCTCACATTCCATCTCTTGTGAAAATATATTTGATTGGCTTTTCTGCAGGTTGTTTGCCAGGACTTTCCAAGACCTCCACTAGAAAACACAATAAACTTTTTGGAAGCTGGACAACTATCTTCATTTTTCAGAAACAGTGAAC
+
CCCCCFFFFFFFGGGGGGGGGGHHHGHHHHHHHHHHHHHHHGHHHHHHHHHHGHGGHIIHHIHGGGGGGGHGGGGGHHHHHHHHHHHHHHHFHHHHHHHHHHHHHHHHHHGHHHHGHHHGHHHHHHHHHHGHHDGHHHHHHGHHHHGFHHGHHHGHGHHHHFHGHHHHHEHHHHHHHGFFFFHHHHHHHHGDGHGGHGE<FGHGGFHGHFFGFFFHHHCGHFGEFHHHHEFFGEGCFGGFFFBFGGGGGG0
@M03495:530:000000000-LYBTV:1:1102:6344:22077 1:N:0:CATCACCC+TGCTATAT
GTCAGCATGTGAGCTTTGGTCCAGCCTGAGTCCTGGTTTATCAACGGCAAAATATAGATCGGAAGAGCACACGTCTGAACTCCAGTCACCATCACCCATCTCGTATGCCGTCTTCTGCTTGACAAAAAAAAGATACGTAAGCCCCACGGGATGGTTCAGGAGTGAATTACGACTATCTATTATACTATGAGCAACTACTATGACCATACCCTCAAGCGTCGAGTACCTGACACCGTCGACACTAACACAAA
+
AA3AA4@5FB@5AFGGGGF4AFFHHAFFAF5BBFGHHHGFGH55BEEEEA2CBGFHFBAEA1AFEEFGGG2A01?B1GHHFH3@BBGGFG3E3GFCE13?3FEFGGHHHGE@AFDG?4433B343BC/<//??DGG/1@0011///?//-....11<1111./.0<0000.<..-000000:0:00000000:/.//9090000/;00//99..000...-;@9./;//////;-..9;-.-////;/...
@M03495:530:000000000-LYBTV:1:1102:13138:22107 1:N:0:CATCACCC+TGCTATAT
GTCAGCATGTGAGCTTTGGAGTGAAATCTCTTGTCTTAAGGAATAAAGGAAAAAGATTCCGTCGGAGGCTCGGTGCTCTACAGGTTCAACCTTTGTACTCTATTATTGCCTCACATTCCATCTCTTGTGAAAATATATTTGATTGGCTTTTCTGCAGGTTGTTTGCCAGGACTTTCCAAGACCTCCACTAGAAAACACAATAAACTTTTTGGAAGCTGGACAACTATCTTCATTTTTCAGAAACAGTGAAC
+
BABBAFFFFFFFGGGGGGGGGGHHHHHHHHHHHHHHGHGHHHHHHHHGGHHHHHGGHHHHHHHGGGGGGHGGGFGGHHHHHHHHHHHHHHHGGHHGHHHHHHHHFHHHHHHHHHHHHGHHFHHHHHGHHHFEHGHGGFHHHHHHGEHHHFGFHFHHHFFFFAHFFHHHGHECGFGHHFGHHHHHHHHFHEHFGFBHHFC<DFFDGHGHGHGGHFCGFHGHHHCCB/;0CCFCBBBGFFFFGGFGFB00CF0
@M03495:530:000000000-LYBTV:1:1102:22846:22114 1:N:0:CATCACCC+TGCTATAT
GTCAGCATGTGAGCTTTGGAGTGAAATCTCTTGTCTTAAGGAATAAAGGAAAAAGATTCCGTCGGAGGCTCGGTGCTCTACAGGTTCAACCTTTGTACTCTATTATTGCCTCACATTCCATCTCTTGTGAAAATATATTTGATTGGCTTTTCTGCAGGTTGTTTGCCAGGACTTTCCAAGACCTCCACTAGAAAACACAATAAACTTTTTGGAAGCTGGACAACTATCTTCATTTTTCAGAAACAGTGAAC
+
BBCBCFFFFFFFGGGGGGGGGGHHHHHHHHHHHHHHHHHHHHHHHHHHHHHHHHGGHHHHHHHGGGGGGHHGGGGGHHHHHHHHHHHHHHHHHHHHHHHHHHHHHHHHHHHGHHHHGHHHHHHHHHHHHHHHHGHHHHHHHHHHGHGHHHHHHHHHHFHHHGHHHHHHHHHHHHHHHHHHHHHHHHHHHHHDGHGHHH.<GGHGGHHHHHGGHHBEGHHGHFHHHHHHHHGGGGGGGFGFFGF/CF0:BC0
@M03495:530:000000000-LYBTV:1:1102:8289:22119 1:N:0:CATCACCC+TGCTATAT
GTCAGCATGTGAGCTTTGGAGTGAAATCTCTTGTCTTAAGGAATAAAGGAAAAAGATTCCGTCGGAGGCTCGGTGCTCTACAGGTTCAACCTTTGTACTCTATTATTGCCTCACATTCCATCTCTTGTGAAAATATATTTGATTGGCTTTTCTGCAGGTTGTTTGCCAGGACTTTCCAAGACCTCCACTAGAAAACACAATAAACTTTTTGGAAGCTGGACAACTATCTTCATTTTTCAGAAACAGTGAAC
+
CCCCCFFFFFFFGGGGGGGGGGHHHHHHHHHHHHHHHHHHHHHHHHHHHHHHHHGGHIIHHHHGGGGGGHHGGGGGHHHHHHHHHHHHHHHHHHHHHHHHHHHHHHHHHHHHHHHHHHHHHHHHHHHHHHHHHHHHHHHHHHHHHHHFHHHHHHGHBGHHHGHHGHHHHHHHHHHHHHHHGHHHHHHHHGFFFFHFHHE<GGFGHHHHHHGGGHGHHHCCHGHHHEHHHHGGGGGGGFGGGFFFGG;CFG0
@M03495:530:000000000-LYBTV:1:1102:11954:22147 1:N:0:CATCACCC+TGCTATAT
GTCAGCATGTGAGCTTTGGAGTGAAATCTCTTGTCTTAAGGAATAAAGGAAAAAGATTCCGTCGGAGGCTCGGTGCTCTACAGGTTCAACCTTTGTACTCTATTATTGCCTCACATTCCATCTCTTGTGAAAATATATTTGATTGGCTTTTCTGCAGGTTGTTTGCCAGGACCAGGTCGTGATTGCTGGAGCAGGTATGATATAATTCTAGGATTTGACAGATGAATAATTTACATATATATCTAACTTTG
+
AAAABFFFFFFFFFGGGG4FGGGHFHGGHHHHHHHHFHGHGFHHHGHH3GHGHFGGHHDEHHHGGAEE1GHGGEFFHHHHHFHFFFFGE4?BGFHBEDFHHHHFHHHFHHHHGEGFFFHGHGGBGGFHHBBBDFHB4BGFHFHHHHHHEHHDDFGDGC0@C/F<@GHDFE/GFAFCGFDGD0GGHFFHHFFF.<..=D<<<=DG00=FGHFHHHBCGGHFFBCGGGHHHHHC00900BBCFFBFG00;FF0
@M03495:530:000000000-LYBTV:1:1102:13690:22163 1:N:0:CATCACCC+TGCTATAT
GTCAGCATGTGAGCTTTGGAGTGAAATCTCTTGTCTTAAGGAATAAAGGAAAAAGATTCCGTCGGAGGCTCGGTGCTCTACAGGTTCAACCTTTGTACTCTATTATTGCCTCACATTCCATCTCTTGTGAAAATATATTTGATTGGCTTTTCTGCAGGTTGTTTGCCAGGACTTTCCAAGACCTCCACTAGAAAACACAATAAACTTTTTGGAAGCTGGACAACTATCTTCATTTTTCAGAAACAGTGAAC
+
CCCDCFFFFFFFGGGGGGGGGGHHHHHHHHHHHHHHHHHHHHHHHHHHHHHHHHGGHHHHHHHGGGGGGHHGGGGGHHHHHHHHHHHHHHHHHHHHHHHHHHHHHHHHHHHHHHHGHHHHHHHHHHHHHHHHHHHHHHHHHFHHHFHHHHHHHHGHHHHHHGHHGHFHGHHHHHHHHHHHHHHHHHHHHHHFHHHHGHA<GGFHGHHHHHGGHHGHHHGHHHHHFHHHGHFGGGGGGGGFFGGGGGFGGG0
@M03495:530:000000000-LYBTV:1:1102:12053:22174 1:N:0:CATCACCC+TGCTATAT
GTCAGCATGTGAGCTTTGGAGTGAAATCTCTTGTCTTAAGGAATAAAGGAAAAAGATTCCGTCGGAGGCTCGGTGCTCTACAGGTTCAACCTTTGTACTCTATTATTGCCTCACATTCCATCTCTTGTGAAAATATATTTGATTGGCTTTTCTGCAGGTTGTTTGCCAGGACAGGTCGTGATTGCTGGAGCAGGTATGATATAATTCTAGGATTTGACAGATGAATAATTTACATATATATCTAACTTTGA
+
DCCDDFFFFFFFGGGGGGGGGGHHHHHHHHHHHH4FGHHHHHHHHHHHHHHHHHGGHIIIHHHGGGGGGHHGGEGGHHHHHHHHHHHHHHHHHHHHHHHHHHHHHHHHGHHHHFHHHHHHGHHHHHHHHHHHHHHHHHHHHHGHHHGHHHHHHHHGHHHHHGHHHGHHGHHHGGGGHFFGHGHHHHHHGHHHHHHHHHHHHHHDGHHHHHHFHHGHHGHHGHHHGHHCGHHHHHHHFGGGHGGFFGGGGG0
@M03495:530:000000000-LYBTV:1:1102:9833:22194 1:N:0:CATCACCC+TGCTATAT
GTCAGCATGTGAGCTTTGGTCCAGCCTGAGTCCTGGTTTATCAACGGCAAAATATAGATCGGAAGAGCACACGTCTGAACTCCAGTCACCATCACCCATCTCGTATGCCGTCTTCTGCTTGAAAAAAAAAAAAAAAACAAATATATCTATACATAACATCACAAAACATCAATACACTACATACATAACATCACACTACAATTTTAACGTCTACATCACAACAGTACTATCAGTCAATATGCTATTCTAGT
+
DDDDDFFFFFFFGGGGGGGGGGHHHGHHHHGHHHHHHHHHHHHHHGGGGGHHHHHHHHHHHGGGGHHHHHHHGHHHGFHHHHHHHHHHHHHHHHHHHGHBGHHGGHHHHGGGHGHHHGHHGHHHHHEGGGDC>/---....0=0000000=00;0;0000;000....0;;0000000;/00:;:00;0000000:;//00;0000:;././.000:0000.;/0000000:00000000000000000;0
@M03495:530:000000000-LYBTV:1:1102:25286:22213 1:N:0:CATCACCC+TGCGATAT
GTCAGCATGTGAGCTTTGGAGTGAAATCTCTTGTCTTAAGGAATAAAGGAAAAAGATTCCGTCGGAGGCTCGGTGCTCTACAGGTTCAAGCTTTGTACTCTATTATTGCCTCACATTCCATCTCTTGTGAAAATATATTTGATTGGCTTTTCTGCAGGTTGTTTGCCAGGACTTTCCAAGACCTCCACTAGAAAACACAATAAACTTTTTGGAAGCTGGACAACTATTTTCATTTTTCAGCAACAGTGAAC
+
>1A1AFFFFFF3FFGC3G1GCGG1GG3GBG3AGGHHHHGHF10ABGF11FAGBGGEFH22FAGGGG/AAFEE@>EEHF1FGHHHB@EE221B1BGEFBFHHBGEBGFFHHFHEHHHGHFHBEGHHHEGHG2BGFFFHFHFHFHHDFFHFFHB1GEFGHF1<?AGGDHGCFAEGFDGDDDGHFBGHE0>1GF111><<F<.<<00<DF0DD--/CGEHGB..0.CC/;00;;BF0BFFFF00;BFFE0;F09
@M03495:530:000000000-LYBTV:1:1102:9609:22222 1:N:0:CATCACCC+TGCTATAT
GTCAGCATGTGAGCTTTGGAATTAGTAAATTCGTTGACGACAGAAGGAGCAAGATAACGACCACAGGGAGGGTGGTTTATCAACGGCAAAATATAGATCGGAAGAGCACACGTCTGAACTCCAGTCACCATCACCCATCTCGTATGCCGTCTTCTGCTTGAAAAAAAAAAAAAATAAAATAAAGCATCAGCTAGACACACTACATCACCATCACCAGCATAGGATAACACAAACTGATAAGTATGTGTCCA
+
BCCCCFFFFFFFGGGGGGGGGGHHHHHHHHHHGHHHHHGGGGGHHHHHHHHHHHHHHHGGGGGHHHGGFGGGEGGGGHHHHHHHGGGGGHHHHHHHGHFHGGGGHHHHGHHGHHHGHHHHHHHHHHHHHHHGHHGHGH0GGHGGHHGHGDGGGHEHEHHHGHHHFGGGG-----.:0000:;;0;B;0///////////./;//////////////..////////////....////://///9///;//
@M03495:530:000000000-LYBTV:1:1102:27422:22234 1:N:0:CATCACCC+TGCTATAT
GTCAGCATGTGAGCTTTGGAATTAGTAAATTCGTTGACGACAGAAGGAGCAAGATAACGACAACAGGGAGGGAGGTTTATCAACGGCAAAATATAGATCGGAAGAGCACACGTCTGAACTCCAGTCACCATCACCCATCTCGTATGCCGTCTTCTGCTTGTAAAAAAAAAACATAAAAGACTACAAGTTCCATTATACGTCTCTCACCTGTGAGATATGAATGTAACATCTTGCTGTATTCGACGATCGAG
+
AAAAAFFFFFFFGGGGGGG11B1A1BF3ABDAA0BAG1A000A0AB0A///FEG1D1BA/A////B/F/?////>>0@F122B0?EEEE>>>1GDD2>1F//?EGF0E<G0<B/BFGFGFHFHHGHGHHHH1GHHHGF0FFHGGHHG<@?@GFDGGHHGG0<<BGHGGG--..0;0000./00//00000000;0;00.09//09;0.0/9/////////9//;////////////;/;9:-/-----9--
@M03495:530:000000000-LYBTV:1:1102:4220:22242 1:N:0:CATCACCC+TGCTATAT
GTCAGCATGTGAGCTTTGGAGTGAAATCTCTTGTCTTAAGGAATAAAGGAAAAAGATTCCGTCGGAGGCTCGGTGCTCTACAGGTTCAACCTTTGTACTCTATTATTGCCTCACATTCCATCTCTTGTGAAAATATATTTGATTGGCTTTTCTGCAGGTTGTTTGCCAGGACTTTCCAAGACCTCCACTAGAAAACACAATAAACTTTTTGGAAGCTGGACAACTATCTTCATTTTTCAGAAACAGTGAAC
+
BABBCFFFFFFFGGGGGGGGGGHHHHHHHHHHHHHHHHHHHHHHHHHHHHHHHHGGHIHHHHHGGGGGGHHFGEGGHHHHHHHHHHHH4GGFGHHHHHHHHHHHHGFGHHHHHGGGHEHGHHHHHHHHHHHHHHHHHHHHGFHHHEFHHHGGHHGEFFGHHEHHHFHHHGGHHHHHHF?FGFHGHHHFHEH>FDGHEHF<GDG0DGHHGHG?FCFGBGCFHHHEFFHGGFBFGGGGBFFG0BFGGGBFFG0
@M03495:530:000000000-LYBTV:1:1102:10509:22246 1:N:0:CATCACCC+TGCTATAT
GTCAGCATGTGAGCTTTGGACTCCTGACTGGTTTATCAACGGCAAAATATAGATCGGAAGAGCACACGTCTGAACTCCAGTCACCATCACCCATCTCGTATGCCGTCTTCTGCTTGAAAAAAAAAAAAAAACATACATAACAGCAATTATAAGTCTCATACTGCAATATCCACGTATACTCTTTTCTCACGCTACTACGTCTACTTATGTCACTGTGGTCTGAGTATCACAGCCTTACCCACCCACCTCCT
+
EDEEEFFFFFFFGGGGGGGGGGHHHHHHHHHHHHHHHHHHGGGGGHHHHHHHHHHHGGGGHHHHHHHGHHHGHHHHHHHHHHHHHHHHHHHHGGFHHHGGHHHHGGGHGHHHHHHHGHHHHGGGDF></>-..111111100<./<00111<<1111<11111100<<11<10../10<1011111<111....-<11.../.:111111:111:11/:01/1111:11101../000</0........./
@M03495:530:000000000-LYBTV:1:1102:16665:22264 1:N:0:CATCACCC+TGCTATAT
GTCAGCATGTGAGCTTTGGAATTAGTAAATTCGTTGACGACAGAAGGAGCAAGATAACGACCACAGGGAGGGTGGTTTATCAACGGCAAAATATAGATCGGAAGAGCACACGTCTGAACTCCAGTCACCATCACCCATCTCGTATGCCGTCTTCTGCTTGAAAAAAAAAAAACACAATGAAGACAACTCTATAACTCATTTTGGTTACAAAATAGTGGCACGTGTTACAACATATACAGCACTATGACTAA
+
CDDCDFFFFFFFGGGGGGGGGGHHHHHHHHHHGHHHHHGGGGGHHHHHHHHFHHHHHHGGGGGHHHHGGGGGEFGGGHHHHHHHGGGGGGHHHHHHHHHHGGGGHHGHHHHGHHHGHHHHHHHHHHHHHHHHHHHHGHBHFHFGHHHHGGGHGHHGGHHGHGFGHGGG-<<A9.<..001:11///.00<11111<1<11111-..10110.00011.9/0.../.11<10.<111<110/.001111<1:
@M03495:530:000000000-LYBTV:1:1102:8601:22269 1:N:0:CATCACCC+TGCTATAT
GTCAGCATGTGAGCTTTGGTCCAGCCTGAGTCCTGGTTTATCAACGGCAAAATATAGATCGGAAGAGCACACGTCTGAACTCCAGTCACCATCACCCATCTCGTATGCCGTCTTCTGCTTGAAAAAAAAAAACAGAATCACTTTGTATACGAGTATGACCCTACGATAGAGCTATAGAGCACACGTCTGAACTCGAGTCACAAGGAAGGATCTCATATGAAGTGTTCTGTGTGCAACATAAATGGAAGCTG
+
BBBBBFFFFD5DFCFGGFCGFCHFFEHHBEGFFHHHHHHHHFDGFCEA?ACGGHHGHHF5A1EFGFGHFGGFEBGHGBFGFHHFHHHHHFFFGHGFHG3?F@F?EGFHHGEE0FGHHGHFFCH3F?</@D///?0?1111?11>F111110<..>11=0</CC.<.<C.=000:0:;000/::G-:C/;C0;00.;.;/090;.../...0;99000;0009////9/9//;9//9/;//99/////;.B/
@M03495:530:000000000-LYBTV:1:1102:13687:22289 1:N:0:CATCACCC+TGCTATAT
GTCAGCATGTGAGCTTTGGAGTGAAATCTCTTGTCTTAAGGAATAAAGGAAAAAGATTCCGTCGGAGGCTCGGTGCTCTACAGGTTCAACCTTTGTACTCTATTATTGCCTCACATTCCATCTCTTGTGAAAATATATTTGATTGGCTTTTCTGCAGGTTGTTTGCCAGGACTTTCCAAGACCTCCACTAGAAAACACAATAAACTTTTTGGAAGCTGGACAACTATCTTCATTTTTCAGAAACAGTGAAC
+
CBCCCFFFFFFFGGGGGGGGGGHHHHHHHHHHHHHHHHHHHHHHHHHHHHHHHHGGHIIHHIHGGGGGGHHGGFGGHHHHHHHHHHHHHHHHHHHHHHHHHHHHHHHHGHHHHHHHHHHHHHHHHHHHHHHHFGHHHHHHHHHHHHGHHHHHHHHGGHHHHGHHHHHHGGHHHHHHHGHGGHHHHHHHHHHBFGHHHHH<D<D=DFHGHHGFHBGEHHGHGFGEHHHHGHGGGGFGFBFGGGGGGGCB9C0
@M03495:530:000000000-LYBTV:1:1102:15431:22332 1:N:0:CATCACCC+TGCTATAT
GTCAGCATGTGAGCTTTGGAGTGAAATCTCTTGTCTTAAGGAATAAAGGAAAAAGATTCCGTCGGAGGCTCGGTGCTCTACAGGTTCAACCTTTGTACTCTATTATTGCCTCACATTCCATCTCTTGTGAAAATATATTTGATTGGCTTTTCTGCAGGTTGTTTGCCAGGACTTTCCAAGACCTCCACTAGAAAACACAATAAACTTTTTGGAAGCTGGACAACTATCTTCATTTTTCAGAAACAGTGAAC
+
BBBBAFFFFDFBFFGGGGGGGFHGFHHGHFHHHHHHHHHHHHHHHHHHHFGGGHGGHHFHHHHEGFGGFEHGGEEEFFHHEHHFHHHGHFFGGHGGHHHGFHGHHHGFGFGGGGHHFFHHHHHHHFHHHEFGHGFFHHHFHEFHG0GHFFHFHHHFHHFHHGHHGFFH2?CFHFGHFF1FHFHHHHECDGGDFFGHHHHCGGD0GHHGHHGGGGFHCGF.G::AFHHHHGGGFBFGGGFFBB/BFFFGG09
@M03495:530:000000000-LYBTV:1:1102:22790:22340 1:N:0:CATCACCC+TGCTATAT
GTCAGCATGTGAGCTTTGGACGACGACCACAGGGAGGGTGGTTTATCAACGGCAAAATATAGATCGGAAGAGCACACGTTGAACTCCAGTCACCATCACCCATCTCGTATGCCGTCTTCTGCTTGAAAAAAAAAAAAAAAAGATAGCATACTGTCTGACTAAAGAAGCTACAAGTAAATACAATATGACAAGAGACAATACGGCTGAACTATCGTCATGATATATCACTCGCGATCTGAGGTGCGTGTGGG
+
CCCDCFFFFFFFGGGGGGGGGGGGGGGGGHHHHGFGGGBFFEGHHHHHHHGGGGGHHHHHHHHHHHGGGGHHGHHHHGHHHHHHHHHHHHHHHHHHHHHHHGB?GHHGGHHHHGGGGGHHHGHHHHHHHHGGGGF----:-..011111:0111111111100<1./00100001<1111000111111::././///010..---.001<<1./...1111111<1:11.-9--..111.<.0-..<9..
@M03495:530:000000000-LYBTV:1:1102:4918:22384 1:N:0:CATCACCC+TGCTATAT
GTCAGCATGTGAGCTTTGGAGTGAAATCTCTTGTCTTAAGGAATAAAGGAAAAAGATTCCGTCGGAGGCTCGGTGCTCTACAGGTTCAACCTTTGTACTCTATTATTGCCTCACATTCCATCTCTTGTGAAAATATATTTGATTGGCTTTTCTGCAGGTTGTTTGCCAGGACTTTCCAAGACCTCCACTAGAAAACACAATAAACTTTTTGGAAGCTGGACAACTATCTTCATTTTTCAGAAACAGTGAAC
+
AABBBFFFFFFFGGGGGGGGGGHHHHHFHHFHHHFHHHFHHFCHHHHGGHHHHHGGHGFHBGHGGCEAEGF?@EECGGDEGHFHDGFG4GEFG3G@GBGHHHHEGHBFGGGCGEFHHDEGGHFBGEGBGF4BGGGHHHHHFFGHDAGHHHH?GHEFFHHBGGHHHHGGE//?FGEHFDD10?<CFEHG1BG>F<<>GAC.DGF0<D0DFGGFFFGHHG/::::.:CH:0GF0900BBBBF009B9B0;;00
@M03495:530:000000000-LYBTV:1:1102:24442:22400 1:N:0:CATCACCC+TGCTATAT
GTCAGCATGTGAGCTTTGGAGTGAAATCTCTTGTCTTAAGGAATAAAGGAAAAAGATTCCGTCGGAGGCTCGGTGCTCTACAGGTTCAACCTTTGTACTCTATTATTGCCTCACATTCCATCTCTTGTGAAAATATATTTGATTGGCTTTTCTGCAGGTCGTGATTGCTGGAGCAGGTATGATATAATTCTAGGATTTGACAGATGAATAATTTACATATATATCTAACTTTGATAGCAGTCACATCGTGG
+
CCCCCFFFFFFFGGGGGGGGGGHHHHHHHHHHHHHHHHHHHHHHHHHHHHHHHHGGHIHIHIHGGGGGGHHGGGGGHHHHHHHHHHHHHHHGHHHHHHGHHHHHHHHGHHHHHHHHHHHHHHHHHHHHHHHHHHHHHHHHHFHHHHBHHHHHHGHHHHHHF>EHHHHGHHHHHHHHHHHHHEHFHBHHHHHHHHFHHFG1DGG<GHH0GGHHHHGF0DGHHHGGHHGHGHHHHGGHHFHFGFHHFFFDEG?
@M03495:530:000000000-LYBTV:1:1102:7534:22416 1:N:0:CATCACCC+TGCTATAT
GTCAGCATGTGAGCTTTGGAGTGAAATCTCTTGTCTTAAGGAATAAAGGAAAAAGATTCCGTCGGAGGCTCGGTGCTCTACAGGTTCAACCTTTGTACTCTATTATTGCCTCACATTCCATCTCTTGTGAAAATATATTTGATTGGCTTTTCTGCAGGTTGTTTGCCAGGATCAGGTCGTGATTGCTGGAGCAGGTATGATATAATTCTAGGATTTGACAGATGAATAATTTACATATATATCTAACTTTG
+
CCDDCFFFFFFFGGGGGGGGGGHHHHHHHHHHHHHHGHHHHHHHHHHHHHHHHHGGHIHHHHHGGGGGGHHGGEGGHHHHHHHHHHHHHHHHHHHHHHGHHHHHHHHHHHHHHHHHHHHHHHHHHHHHHHHHFFHHGHHHHFHHHHHHHHHEHGFHHHHHHFHHHGHHFGHHHHHHHHGGGHHHHHHHGHCFEHECFHG<DDHHFHHHGHDHFEHHHHHHHBCHG<GH0CHFBC:GHGGGGFEGGGGFGG0
@M03495:530:000000000-LYBTV:1:1102:12991:22430 1:N:0:CATCACCC+TGCTATAT
GTCAGCATGTGAGCTTTGGAGTGAAATCTCTTGTCTTAAGGAATAAAGGAAAAAGATTCCGTCGGAGGCTCGGTGCTCTACAGGTTCAACCTTTGTACTCTATTATTGCCTCACATTCCATCTCTTGTGAAAATATATTTGATTGGCTTTTCTGCAGGTTGTTTGCCAGGACTTTCCATGACCTCCACTAGTAAACACAATAAACTTTTTGGAAGCTGGACAACTATCTTCATTTTTCAGAAACAGTGAAC
+
3AAAAFFDFFFBGGGGGFCCFGHHGGHHHBFGGFGHCHHHBGFHHHFGHFFBHHGGGHHHFFHGGEGCEHFFCBBEHHHF5GGHHFFFHFHGHFGFHGGHGHFFHHHHBHHGFAGHH44BFD33HFHHB444??FFFHHHHEBHFFBGHHHHHHBHGFGFH?<CF22F2F/AGFBGD11?FFBDCE00F0G1>11>GAH.D0<=DFGH00<-/0;.<CCCFF.:GFGCGFB00B0;0/9CFG/FBF9;000
@M03495:530:000000000-LYBTV:1:1102:22860:22431 1:N:0:CATCACCC+TGCTATAC
GTCAGCATGTGAGCTTTGGAGTGAAATCTCTTGTCTTAAGGAATAAAGGAAAAAGATTCCGTCGGAGGCTCGGTGCTCTACAGGTTCAACCTTTGTACTCTATTATTGCCTCACATTCCATCTCTTGTGAAAATATATTTGATTGGCTTTTCTGCAGGTTGTTTGCCAGGACTTTCCAAGACCTCCACTAGAAAACACAATAAACTTTTTGGAAGCTGGACAACTATCTTCATTTTTCAGAAACAGTGAAC
+
BBCCCFFFFFFFFGGGGGGGGGHHHGHHHHHHHHHHHHFHHHHHHHHHHHHHHHGGHHGHHHHGGGGGGHHGGFGGHHHHHGHHHGHHHHHHFHHHHHHHHHHHHGHHHHHHHHHHHGFHHGHHGHHHHHFHHHHHHHHHHHHHHHHHEHHHHHGGHHHHHGHHFHHHHHHGHHGHFHHFFFGHHHGHFHH1GFHHEH.<=0D0GGFHDHGGEFBGHHGAA0.GHHHHGHGGFF0FGGFEFFFGFFCBFC0
@M03495:530:000000000-LYBTV:1:1102:19906:22440 1:N:0:CATCACCC+TGCTATAT
GTCAGCATGTGAGCTTTGGTTTATCAACGGCAAAATATAGATCGGAAGAGCACACGTCTGAACTCCAGTCACCATCACCCATCTCGTATGCCGTCTTCTGCTTGAAAAAAAAAAAAGTAAAACAACGACTGAAGCTCGACCAAATACACGACACAAACACAGGCACAACTCGATATATCACAGACCAAACTCTGCATTCAAACAATCATCACTATGTCACCTGACAACTCTGTGATGCTATACATACCACA
+
BBCCCFFFFDFFGGGGGGGGGGHHHHHHGGGGGHHHHHHHHHHHGGGGHHGHHHHGHHHGHHGHHHHHHHHHHHHHHHHHGBEHHFFGHHHHGEGHGHHHHHHFBGGHHGGGG@CF/2D2222/?//////1=1111.----<.00000<----/..:..::....//.00../.-00000000=./...0900;F0009000..09000000000900000///;0.0;;00000;0900090000/00;
@M03495:530:000000000-LYBTV:1:1102:22759:22456 1:N:0:CATCACCC+TGCTATAT
GTCAGCATGTGAGCTTTGGACGACAGAAGGAGCAAGATAACGACCACAGGGAGGGTGGTTTATCAACGGCAAAATATAGATCGGAAGAGCACACGTCTGAACTCCAGTCACCATCACCCATCTCGTATGCCGTCTTCTGCTTGAAAAAAAAAAAACTGTGGTCGGTGAAACTATCGCCACAGACCGGACGGTACCAACTCCTAATCTCAACGACACCCTGCGATCCCATCAGCGAGCTACACACTGTACAA
+
BAABBFFFFFFFGGGGGGGGGEAEGGHGHHFHHHHFFHHHHGGGEFGHHHGCEGGAFEEFHHHHHGFECEEEFHHHHGGHHHHGAFEHHGHHHHEGEGFFGCGFEGHGHHHHHHHHHHH/<@FFGGCCGHGC//?/FGDGHGFHHHFFGCCC@--;0000//0-:-9.0;9000;...9...;9A--9-;-...///./9///////9;/...---9....-9....9/////.---9///././/9//;/
@M03495:530:000000000-LYBTV:1:1102:15302:22459 1:N:0:CATCACCC+TGCTATAT
GTCAGCATGTGAGCTTTGGAATTAGCTGGTTTATCAACGGCAAAATATAGATCGGAAGAGCACACGTCTGAACTCCAGTCACCATCACCCATCTCGTATGCCGTCTTCTGCTTGAAAAAAAAAAAAAAAAAAATAATAATATCAAACGATACATTATTATCTATATAACAAAACTACACAACCATCATACTTCTCTCACGAGTATGTTATATGACTATACAGCAAGCTACTACATTCAACTGTTGCTGTTA
+
CCDCCFFFFFFFGGGGGGGGGGHHHHHHHHHHHHHHHHGGGGGHHHHHHHHHHHGGGGHHHHHHHGHHHGHHHHHHHHHHHHHHHHHHHHGHEHHGFGHHGHGGGHGHHHHHHHHHHHHGGGDG/>//--<--.0<0000:000000...;-0000000000000000;00...09:0/0...;C00000000000000.9-..0090009000000000:00/9/.00000000000000/000000000
@M03495:530:000000000-LYBTV:1:1102:5788:22471 1:N:0:CATCACCC+TGCTATAT
GTCAGCATGTGAGCTTTGGTCCAGCCTGAGTCCTGGTTTATCAACGGCAAAATATAGATCGGAAGAGCACACGTCTGAACTCCAGTCACCATCACCCATCTCGTATGCCGTCTTCTGCTTGCAAAACAAAAACTCAATTCATATATTTAAAAACATCCACTCAGCTTCCACAGTCTTCATCTTGAATAAATCAACATTAATCCTCTATATATTGCATTAGTCACTTGCCTCATCCATAATAGCAGACGCGA
+
A>AAA1@DFBFFGFFGGGFGG1GABCFHFH1FDEGHHFHFEEGH0EE/E/FHHFHHEHHFHAEFAEFHHHHHC0/BFF2CFHHHHE1@DEHF111FEE00G1FFAH02E>/>FF2BFG11B/F>100?/0B</11BC>2F1222B2@22@11</<1101@10011??1<1<10?1>111>B=1=11=111F110/0<<0000<00000=<0D000;;000C00000::C00/000=BB00000;0:.----
@M03495:530:000000000-LYBTV:1:1102:25961:22478 1:N:0:CATCACCC+TGCTATAT
GTCAGCATGTGAGCTTTGGAGTGAAATCTCTTGTCTTAAGGAATAAAGGAAAAAGATTCCGTCGGAGGCTCGGTGCTCTACAGGTTCAACCTTTGTACTCTATTATTGCCTCACATTCCATCTCTTGTGAAAATATATTTGATTGGCTTTTCTGCAGGTTGTTTGCCAGGACTTTCCAAGACCTCCACTAGAAAACACAATAAACTTTTTGGAAGCTGGACAACTATCTTCATTTTTCAGAAACAGTGAAC
+
AAAAAFFFF1331BGCBG1GEFCGFHHHGHHHHHHBGGFHFFGGHHFDGFFGHHG/EGEF0BFEEEAEGEFEG/EEFFEGHHGF1@@BFG0F@@FGFBGFF1DGGFHFHGH1EFGH2BGHG11FDHHFGHGH1BDGBHHH2FGHBA0FGFHHGFEFGF@FFFHFFB11@FCCGFDBGHGHCFGBGGFGFHHB1<<0F.<<<=G0DGBDG0<CBCCGB0:GCFA./CGHEFFFFFGFBBF0B0F/;F00;F0
@M03495:530:000000000-LYBTV:1:1102:13488:22517 1:N:0:CATCACCC+TGCTATAT
GTCAGCATGTGAGCTTTGGAGTGAAATCTCTTGTCTTAAGGAATAAAGGAAAAAGATTCCGTCGGAGGCTCGGTGCTCTACAGGTTCAACCTTTGTACTCTATTATTGCCTCACATTCCATCTCTTGTGAAAATATATTTGATTGGCTTTTCTGCAGGTTGTTTGCCAGGACTTTCCAAGACCTCCACTAGAAAACACAATAAACTTTTTGGAAGCTGGACAACTATCTTCATTTTTCAGAAACAGTGAAA
+
CCCCCFFFFFFFGGGGGGGGGGHHHHHHHHHHHHHHHHHHHHHHHHHHHHHHHHGGHHHHHHHGGGGGGHHGGFFGHHGHHHHHGFFHHHHHHHHFHHHHHHHHHHHHHHHHHHHHHHHHHHHHHHHHHHHGHGHHHHHHHFHHHHHHHHHHHHHHHHHHFEEHHGHHHAEHHHHHHGGHGHHFHHGHHHHGFGHHHHEEDGGGFGHHHHGGFEHHHHFHHHHHHHHGHGGGGGGGGGGG00FFFGC0;C0
@M03495:530:000000000-LYBTV:1:1102:27348:22524 1:N:0:CATCACCC+TGCTATAT
GTCAGCATGTGAGCTTTGGAGTGAAATCTCTTGTCTTAAGGAATAAAGGAAAAAGATTCCGTCGGAGGCTCGGTGCTCTACAGGTTCAACCTTTGTACTCTATTATTGCCTCACATTCCATCTCTTGTGAAAATATATTTGATTGGCTTTTCTGCAGGTTGTTTGCCAGGACTTTCCAAGACCTCCACTAGAAAACACAATAAACTTTTTGGAAGCTGGACAACTATCTTCATTTTTCAGAAACAGTGAAC
+
CCCCCFFFFFFFGGGGGGGGGGFFHHHHHHHHGHHHHHHHHHHHHHHHHHHGHHGGHHIHHHHGGGEGGHHGEBEFGFHHHFHHHHHGGHHHHHHHHHHGHGHHHHGGGGFGHHHHHHHGGHHHHHHHHHHHHGHHHHHHHHHFFGHHHHHGHHHGHFHHGCFGFHBGHGFHHGGHHHHFHHHHHGFHHHGFFD>FGCC<=DFDGHHHHFFCFFCHGFH.GF::0:;;BGFGGBFFBFFFFGGGFGFFFE0
@M03495:530:000000000-LYBTV:1:1102:21336:22557 1:N:0:CATCACCC+TGCTATAT
GTCAGCATGTGAGCTTTGGAGTGAAATCTCTTGTCTTAAGGAATAAAGGAAAAAGATTCCGTCGGAGGCTCGGTGCTCTACAGGTTCAACCTTTGTACTCTATTATTGCCTCACATTCCATCTCTTGTGAAAATATATTTGATTGGCTTTTCTGCAGGTTGTTTGCCAGGACTTTCCAAGACCTCCACTAGAAAACACAATAAACTTTTTGGAAGCTGGACAACTATCTTCATTTTTCAGAAACAGTGAAC
+
CCCCDFFFFFFFGGGGGGGGGGHHHHHHHHHHHHHHHHHHHHHHHHHHHHHHHHGGHHIHHHHGGGGGGHHGGGGGHHHHHHGHHHHHHHHGHHHHHHHHHHHHHHHHHGHHHHHHHHHHHGHHHHHHHHHHHHHHHHHHHGHHHAGHHHHHHHEDHHGHHFHHGHGHHGHGHHHHHGFGGGHHH.GHHHH1>DFHHFC<DGGDGHGHHGFGHGGEHHFEHFGHHHHGHHGFGGFGGGFFBFBFFGCFGG0
@M03495:530:000000000-LYBTV:1:1102:22010:22567 1:N:0:CATCACCC+TGCTATAT
GTCAGCATGTGAGCTTTGGAATTAGTAAATTCGTTGACGACAGAAGGAGCAAGATAACGACCACAGGGAGGGTGGTTTATCAACGGCAAAATATAGATCGGAAGAGCACACGTCTGAACTCCAGTCACCATCACCCATCTCGTATGCCGTCTTCTGCTTGAAAAAAAAAAAAACCACCTCATGCTCTATACGTATGCTGTATACTCTGTATTTAGTTGTCGTGTGCGAGTGCCAAGACAAGTCCTGTATAC
+
CCCCCFFFFFFFGGGGGGGGGGHHHHHHHHHHGHHHHHGGGGGHHHHHHHHHHHHHHHGGGGGHHHHGGGGGEFGGGHHHHHHHGGGGGHHGHHHHHHHHGGGGHHHHHHHGHHHGHHHGHHHFFGHHHHHHHGHHGFFHHHFGHGHHG.AHGHHHGHHHFHHH.EGGFG;;9..;....00000000;;:9:09/000:000:00000000;0000::0.:;..0..--.0000..//9:9;0000:00:
@M03495:530:000000000-LYBTV:1:1102:4627:22587 1:N:0:CATCACCC+TGCTATAT
GTCAGCATGTGAGCTTTGGAATTAGTAAATTCGTTGACGAAGAAGGAGCAAGATAACGACCACAGGGAGGGTGGTTTATCAACGGCAAAATATAGATCGGAAGAGCACACGTCTGAACTCCAGTCACCATCACCCATCTCGTATGCCGTCTTCTGCTTGAAAAAAAAAAAAACATACATAGTGCAATACTCATGCAATCAACCATACCCGATCTGTACACGACATGATACATAATGTCGCACACTACCCCA
+
BBCC@FFFFFFFGGGGGGGGGGHHHFGHHHHHGHHHHHGGGGGHHHHHHHHHHHHHHGGGGGHGHHGGGGGEFFGGHHHHHHHGGGGGHHHHHGFHHHHGGGGGHHFHHHGFHHGHGHGHHHHHGHFHHHHHHHHGHBGGHGGHFFGGGCHGHHHGHHHA<DHGGG?@A-;-;.00000CB0000000/000;000//////9.///9/.9--://;/;/9-:-.////:://///;/..---.9/9/...
@M03495:530:000000000-LYBTV:1:1102:5542:22657 1:N:0:CATCACCC+TGCTATAT
GTCAGCATGTGAGCTTTGGAGTGAAATCTCTTGTCTTAAGGAATAAAGGAAAAAGATTCCGTCGGAGGCTCGGTGCTCTACAGGTTCAACCTTTGTACTCTATTATTGCCTCACATTCCATCTCTTGTGAAAATATATTTGATTGGCTTTTCTGCAGGTTGTTTGCCAGGACTTTCCAAGACCTCCACTAGAAAACACAATAAACTTTTTGGAAGCTGGACAACTATCTTCATTTTTCAGAAACAGTGAAC
+
CBCCCFFFFFFFGGGGGGGGGGHHHHHHHHHHHHHHHHHHHGHHHHHHHHHHHHGGHIHIHHHGGGGGGHHGGFGGHHGHHHHHHGHHHHHHHHHHHHHGHHHHHHHHHHHHHHHGHHHHHHGHHHHHHHHHGGHHHHHHHHHGHGHHHHHGHHGHHHHHHGHGHGGHH/GHHHHHHGHHHGHFHEHHHHE<GGHHHHH.DGH<DGHHHHFGFHHAHHGFGHFGGGHHHHEGGFFFFGFF0CBFGG:F0F0
@M03495:530:000000000-LYBTV:1:1102:22941:22666 1:N:0:CATCACCC+TGCTATAT
GTCAGCATGTGAGCTTTGGAATTAACGACAGAAGGAGCAAGATAACGACCACAGGGAGGCTGGTTTATCAACGGCAAAATATAGATCGGAAGAGCACACGTCTGAACTCCAGTCACCATCACCCATCTCGTATGCCGTCTTCTGCTTGAAAAAAAAAAAAAAAACAAAATATCAGGGGCGCATGTACAGGCGACACAGCAAGGTAAAGAGCGAGGTGACGTCTAGAGGATCGTACGTGTAATGTGCGAAGC
+
BABCCFFFFFFFGGGGGGGGGGHHHHGGGGGHHHHHHHHHHHHHHHGGGGGHHHHGGGGGHHGFGFHHHHHHGGGGGGHHHHHHHGHHGGGGHHGHHHHGHHHGFHHHHHHHHHHHHHHHHHHHFF2DDGFFHHHGGFGGFFFHHGHHFGHHHGCD??------9....9000000.----:..90000/.-----/..///.:00000//----;.00.;.;.000/;//./..-////0;0:00..-9-
@M03495:530:000000000-LYBTV:1:1102:6184:22667 1:N:0:CATCACCC+TGCTATAT
GTCAGCATGTGAGCTTTGGACTCCTGACTGGTTTATCAACGGCAAAATATAGATCGGAAGAGCACACGTCTGAACTCCAGTCACCATCACCCATCTCGTATGTCGTCTTCTGCTTGAACAACATAACGTGATTGGTTTCCAAACTTGTGTAAAACTGACCAATCATGTGTTTAATTTTTATTGGAAAATTACCCAAAACCAAAAAACATTTCTGTAACACAATCAGACGATCTCATGATATTCCCAATTAT
+
A>AA11DD@F3F1GG13AA11B11BAF0B101AAGAB2200A0AAFFF1DGHHHDF/AF/F00B0B0EACGGEDCFFHC12B@111B1F10>FG01BBF/0022/////22B1>FGF111B?G0BB1/0//BB101F0FGHHF/<11>F0@>2GB11@@GC?1FCG?F1?0<??GFG11><DG1FD1>F1GDB<F.....C.<.<??EHF0<0CH0;;GH.:0990099A99.;0;000;000;CF//=F0
@M03495:530:000000000-LYBTV:1:1102:13937:22672 1:N:0:CATCACCC+TCCTATAT
GTCAGCATGTGAGCTTTGGAGTGAAATCTCTTGTCTTAAGGAATAAAGGAAAAAGATTCCGTCGGAGGCTCGGTGCTCTACAGGTTCAACCTTTGTACTCTATTATTGCCTCACATTCCATCTCTTGTGAAAATATATTTGATTGGCTTTTCTGCAGGTTGTTTGCCAGGACTTTCCAAGACCTCCACTAGAAAACACAATAAACTTTTTGGAAGCTGGACAACTATCTTCATTTTTCAGAAACAGTGAAC
+
CCCCCFFFFFFFGGGGGGGGGGHHHHHHHHHHHHHHHHHHHHHHHHHHHHHHHHGGHIHIHHHGGGGGGHHGGGGGHHHHHHHHHHHHHHHHHHHHHHHHHHHHHHHHHHHHHHHHHHHHHHHHHHHHHHHHHGFHHHHHHHHHHFGHHHHHHHGGHHHHHGHHHHHGFHEHHHHHHGFGHFHHHEFFHHG1>=FHHHG<DGGHHHHHHHGGBGHEHHHFHGHEHHHHHGGGGGGGFFGFFFGBFFBBFG0
@M03495:530:000000000-LYBTV:1:1102:14004:22689 1:N:0:CATCACCC+TGCTATAT
GTCAGCATGTGAGCTTTGGAGTGAAATCTCTTGTCTTAAGGAATAAAGGAAAAAGATTCCGTCGGAGGCTCGGTGCTCTACAGGTTCAACCTTTGTACTCTATTATTGCCTCACATTCCATCTCTTGTGAAAATATATTTGATTGGCTTTTCTGCAGGTTGTTTGCCAGGACAGGTCGTGATTGCTGGAGCAGGTATGATATAATTCTAGGATTTGACAGATGAATAATTTACATATATATCTAACTTTGA
+
CBBCCFFFFFFFGGGGGGGGGGHHHHHGHHHHHHHHHHHHHHHHHHHHGHHHHHGGHHHHHHHGGGGGGHHGGEEGHHHHHHHHHHHHHHGGHHHHHHHHHHHHGHHHHHHHHHHHHGGHHHHHHHHHHHHHHGHHHHFHGHHHHFGHHHGHHEHHHHHHHGHHHHHHHAHHGGGFGFGGHHHGGHHFAGHGHHHHHGHGGHH0GGHHHHEHHHHHHHGFHGFG:CCCFBHGHGHHGGGGGGGGGFGFFF0
@M03495:530:000000000-LYBTV:1:1102:21180:22696 1:N:0:CATCACCC+TGCTATAT
GTCAGCATGTGAGCTTTGGAGTGAAATCTCTTGTCTTAAGGAATAAAGGAAAAAGATTCCGTCGGAGGCTCGGTGCTCTACAGGTTCAACCTTTGTACTCTATTATTGCCTCACATTCCATCTCTTGTGAAAATATATTTGATTGGCTTTTCTGCAGGTTGTTTGCCAGGAAAGACCTCCACTAGAAAACACAATAAACTTTTTGGAAGCTGGACAACTATCTTCATTTTTCAGAAACAGTGAACAACCCA
+
BBBBBFFFFFFFGGGGGGGGGGHHHHHHHHHHHHHHHHHHHHHHHHHHHHHHHHGGHHHHHHHGGGGGGHHGCEFGHHHHHHHHHHHHHHHHHHHHGHHGHHHHHHHGHHGHHHHHHHHGHHHHHHHHHGHHGHHHHHHHHHHHHHHHHHHHHHHHHHHHFCGGHHGHGHEHHGHHGHHHHHHHHGH1FGHHHGHFGGGGGGHGGGCDBHHHHHHGHHHHHHHHHGHHHEFFBB;0BFGF;99FFGFEDG.
@M03495:530:000000000-LYBTV:1:1102:5760:22711 1:N:0:CATCACCC+TGCTATAT
GTCAGCATGTGAGCTTTGGATAAATTCGTTGCGACAGAAGGAGCAAGATAACGACCACAGGGAGGGAGGTTTATCAACGGCAAAATATAGATCGGAAGAGCACACGTCTGAACTCCAGTCACCATCACCCATATCGTATGCCGTCTTCTGCTTGAAAAAAAAAATACTGGGGTCTCCTCCAATTGTGGGAACACCAACCACAACCCCACTCGCGAACGCCGCATCTCACGACCTAACTCAACTTCACAGTC
+
A>111B@FF13@A11A3F1GFGH1331ABEAEFEEEE01FG0AFHFHHAAB1E/AAAGFCFE/B/E////BB@FG22BEEEEE>CB12F2DFFGCE/E0GGFABGEFG0FDGBGDGFBDFG1FD1<F<FGF00@FA?000?<<?/0.1<<G11<01110--<:-.<000:.-../000;///00;00.99/.;/;...--9--;B?----/-----9--------/;//-----//9////-///;9///;
@M03495:530:000000000-LYBTV:1:1102:16675:22713 1:N:0:CATCACCC+TGCTATAT
GTCAGCATGTGAGCTTTGGAGTGAAATCTCTTGTCTTAAGGAATAAAGGAAAAAGATTCCGTCGGAGGCTCGGTGCTCTACAGGTTCAACCTTTGTACTCTATTATTGCCTCACATTCCATCTCTTGTGAAAATATATTTGATTGGCTTTTCTGCAGGTTGTTTGCCAGGACTTTCCAAGACCTCCACTAGAAAACACAATAAACTTTTTGGAAGCTGGACAACTATCTTCATTTTTCAGAAACAGTGAAC
+
CCCCCFFFFFFFGGGGGGGGGGHHHHHHHHHHHHHHHHHHHHHHHHHHHGHHHHGGHIHIHIHGGGGGGHHGGFGGHHHHHHHHHHHHHHHHHHHHHHHHHHHHHHHHHHHHHHHHHHHHHHHGHHHHHHEGHHHHHGHHHFHHHHHHHHHHHHFHHHHHGGHHHHHHEFGHHHHHHHGFHHHGHHHHHHHBGFGHHHH<GGHDGHGHHHG?HFFEHHHAFHHHHHHHHHFGGGGGGGGGFGGGGGFGGF0
@M03495:530:000000000-LYBTV:1:1102:14435:22753 1:N:0:CATCACCC+TGCTATAT
GTCAGCATGTGAGCTTTGGACTCCTGACTGGTTTATCAACGGCAAAATATAGATCGGAAGAGCACACGTCTGAACTCCAGTCACCATCACCCATCTCGTATGCCGTCTTCTGCTTGAAAAAAAAAAAGCAAGTACCAAATCACACTAAATGTAAAAATACCATTAACTACGACACAACTCTACAAACTACAATTTTGTAGCAATTATTGAGCACATCAATGTACCAGTTCTTATACATCTTCACCAAATAT
+
BBBBBFFFFFFFGGGGGGGGGGHHHHHHHHHHHHHHHHHHGGGGGHHHHHHHGHHHGGGGHHHHHHHGHHHGFGHHHHHHHHHHHHHHHHHHAF3FGHGGHHHHGGGHGHHGGHGHEGHHHGGG</>/01?<111?<G/1?F1<1001<11111111011100=0=000/..<<-/../0;00000.0;//09;;009;000;0;00000000./0:0C009909B0;0C09/////9/;///99/9.///
@M03495:530:000000000-LYBTV:1:1102:20400:22801 1:N:0:CATCACCC+TGCTATAT
GTCAGCATGTGAGCTTTGGATGGTTCTGGTTTATCAACGGCAAAATATAGATCGGAAGAGCACACGTCTGAACTCCAGTCACCATCACCCATCTCGTATGCCGTCTTCTGCTTGAAAAAAAAAAAAACCACCACCACCCCCCCCCCCCACCCCCCTCCCCTCACCCCCACCCCCTCCCCCCCACCCCCCCCCCCCCCCCCCCCCCCCTCCCCCCCCCCCCCCCCCCCCCCCCCCCCCCCCCCCCCCCCCCC
+
CBCCDFFFFFFFGGGGGGGGGGGHHHHHHHHHHHHHHHGGGGGHHHHHHHHHHHGGGGHHHHHHHGHHHGHHHHHHHHHHHHHHHHHHHHGHEHHHFGHHHHGGGHGHHHHHHHEHGHFGCD/@/>///=//..>....------:A--.9.::--..../9;;;.-@-..AC--.....:;-;..---::-:9-:-9-;;-9--:C-ADAAA9---;@-9:-:@-@----;;::--9;@-C=9-@C;B@C
@M03495:530:000000000-LYBTV:1:1102:16272:22828 1:N:0:CATCACCC+TGCTATAT
GTCAGCATGTGAGCTTTGGTCCAGCCTGAGTCCTGGTTTATCAACGGCAAAATATAGATCGGAAGAGCACACGTCTGAACTCCAGTCACCATCACCCATCTCGTATGCCGTCTTCTGCTTGAAAAAAAAAAAAAAAGCAGAACACACCACACAAAAATAGTACATAGACAAAATGACAGTGGACTAACCAAGACGATATAAGCGCATAATAAATATATGAGTCCATATCTGTAGTACGCGTCAACACACGT
+
CBCCDFFFFFFFGGGGGGGGGGHHHGHHHHGHHHHHHHHHHHHHHGGGGGHHHHHHHHHHHGGGGHHHHHHHGHHHGHHHHHHHHHHHHHHHHHHHHGHBGHHGGHHHHGGGHGHHHHHHHHHHHGGGGGD///--.00////</<..<........<00:1111<1101//:00100001/000/00.0.:.<.-9<-1110---.<1111:11111111:1011111:B<11111.<---..00...-<
@M03495:530:000000000-LYBTV:1:1102:6031:22834 1:N:0:CATCACCC+TGCTATAT
GTCAGCATGTGAGCTTTGGAGTGAAATCTCTTGTCTTAAGGAATAAAGGAAAAAGATTCCGTCGGAGGCTCGGTGCTCTACAGGTTCAACCTTTGTACTCTATTATTGCCTCACATTCCATCTCTTGTGAAAATATATTTGATTGGCTTTTCTGCAGGTTGTTTGCCAGGACTTTCCAAGACCTCCACTAGAAAACACAATAAACTTTTTGGAAGCTGGACAACTATCTTCATTTTTCAGAAACAGTGAAC
+
BBBBBFFFFFFBGGGGGGGCGFFHHHFHHHFHGHHHHHHHHHGHHHGHBGHHFHGGFHHHFCGGFEGEEEFCCEEGHHHHHEHEHHFHHHHHFGHHHHBGHHHHHHHHGGHHHHHHHFHFHHGHBGHFGEF4G?GHHHHHHBGDDCGBGCFHHHFHBFFGHEHHGFGHHHGHEFFGHFG1FHHEHHHHHHF1=FCGHHG<D0D0<GGDGHG?GCGHHHFHCGCHHFHHHHGGGGGFGGGGFGBFFGFFFFB
@M03495:530:000000000-LYBTV:1:1102:9928:22847 1:N:0:CATCACCC+TGCTATAT
GTCAGCATGTGAGCTTTGGAGTGAAATCTCTTGTCTTAAGGAATAAAGGAAAAAGATTCCGTCGGAGGCTCGGTGCTCTACAGGTTCAACCTTTGTACTCTATTATTGCCTCACATTCCATCTCTTGTGAAAATATATTTGATTGGCTTTTCTGCAGGTTGTTTGCCAGGTGATCAGGGAAGTGAAGGTTATCACCCTCAAGTCAAAGCTCGTGTCTGATTTCCAGGTCGTGATTGCTGGAGCAGGTATGA
+
DCDEDFFFFFFFGGGGGGGGGGHHHHHHHHHHHHHHHHHHHHHHHHHHHHHHHHGGHHHIHHHGGGGGGHHGGFGGHHHHHHHGHHHHHHHHHHHHHHGHHHHHHHHHHHHHHHHHHHHHHHHHHHHHHHHHHHHHHHHHHHHHHHGHHHHHHHGHHHGHHGHHHGHHHHHHGHHHHHHEHGHHHHHHHHHHHHGHHHC<CGHHHHGHHHHGGHHHHH<GHHHGGHHGGEGDBFFFEGG<<CFGGGFGGG1
@M03495:530:000000000-LYBTV:1:1102:20554:22874 1:N:0:CATCACCC+TGCTATAT
GTCAGCATGTGAGCTTTGGAGTGAAATCTCTTGTCTTAAGGAATAAAGGAAAAAGATTCCGTCGGAGGCTCGGTGCTCTACAGGTTCAACCTTTGTACTCTATTATTGCCTCACATTCCATCTCTTGTGAAAATATATTTGATTGGCTTTTCTGCAGGTTGTTTGCCAGGACTTTCCAAGACCTCCACTAGAAAACACAATAAACTTTTTGGAAGCTGGACAACTATCTTCATTTTTCAGAAACAGTGAAC
+
CCCDDFFFFFFFGGGGGGGGGGHHHHHHHHHHHHHHHHHHHHHHHHHHHHHHHHGGHHHHHIHGGGGGGHHGGGGGHHHHHHHHHHHHHHHHHHHHHHHGHHHHHHHHHHHHHHHHHHHHHHHHHHHHHHHHHHHHHHHHHHHHHGFHHHHGHHGHGHHHHGHHHGHHGHGHHHHHHGHGHHHHHFFHHHH1GGHHEHHEDGH0DGHHHHGGHFHHHGGAGFGHHHHHGCFFGGGGFGGGGFFFGECFFG0
@M03495:530:000000000-LYBTV:1:1102:7537:22875 1:N:0:CATCACCC+TGCTATAT
GTCAGCATGTGAGCTTTGGACTCCTGACTGGTTTATCAACGGCAAAATATAGATCGGAAGAGCACACGTCTGAACTCCAGTCACCATCACCCATCTCGTATGCCGTCTTCTGCTTGAAAAAAAAAAAAAAAACAAATCAATAAGAATAATAAGTAGACAGATCTAACAAAGAGTATGAAAAAAGACTTAGTTATAATCATGATAAAATGAATAACAAGACTATTATGAGTGAGTGTGACTATCGATAATTA
+
CCCCDFFFFFFFGGGGGGGGGGHHHHHHHHHHHHHHHHHHGGGGGHHHHHHHHHHHGGGGHHHHHHHGHHHGHHHHHHHHHHHHHHHHHHHHGG3GFHFGHHHGGGGHGHHHHGHHHEHHFGFGCG//>/-<...<000<0000<0000=000:00000;/0000<=00:///99000000.-../0000000000;0000;;00000000009000///00090:00000909000:00000.9...000
@M03495:530:000000000-LYBTV:1:1102:12586:22877 1:N:0:CATCACCC+TGCTATAT
GTCAGCATGTGAGCTTTGGTCCAGCCTGAGTCCTGGTTTATCAACGGCAAAATATAGATCGGAAGAGCACACGTCTGAACTCCAGTCACCATCACCCATCTCGTATGCCGTCTTCTGCTTGAAAAAAAAAAAAAAACAACAAACGAAACACCACACTTAACTCAGTTGACAAATCATCACATCCAACACTACGAAATATATATACATTACTCTACAGATACTCGGTCACTCGCATTGCAGTATGTGAGTAA
+
DCCDDFFFFFFFGGGGGGGGGGHHHGHHHHHHHHHHHHHHHHHHHGGGGGHHHHHHHHHHGGGGGHHHHHHHGGHHGHHHHHHHHHHHHHHHHHHHHGB3FHHGGHHHHGGGGGHHHHGHHHHHHHGGCG@<//--...<<.<.....-/....../00000000000000;/0;0000000:/000..0//.....000000:000;00000;000000000.....0;0.--..00:00:000000000
@M03495:530:000000000-LYBTV:1:1102:21918:22884 1:N:0:CATCACCC+TGCTATAT
GTCAGCATGTGAGCTTTGGAGTGAAATCTCTTGTCTTAAGGAATAAAGGAAAAAGATTCCGTCGGAGGCTCGGTGCTCTACAGGTTCAACCTTTGTACTCTATTATTGCCTCACATTCCATCTCTTGTGAAAATATATTTGATTGGCTTTTCTGCAGGTTGTTTGCCAGGACTTTCCAAGACCTCCACTAGAAAACACACTAAACTTTTTGGAAGCTGGACAACTATCTTCATTTTTCAGAAACAGTGAAC
+
A>AABFFFFFFBBFFGGFGGFC4G5AGFHHHHHFDGGHDGFHFFFHFGFGE3FHGGHHHHHEGEAAEEDFAEEEEEHEB@GDHBHHB@FHHHGHFGHDBGFFDFFGFHGBFHFHC4FDFGEFEGGHFBF4443BF44FGHHFFHG001FGFFF2FGHFFGHEHFHBGHFHHFGHHHGD?1<CGGHHFFHGG1G1FFHFG./<C0/=0DFFCCB;GEGHHHHHFACCB0BFFFGGFGGGGF0CBB/F00BF0
@M03495:530:000000000-LYBTV:1:1102:15908:22908 1:N:0:CATCACCC+TGCTATAT
GTCAGCATGTGAGCTTTGGAGTGAAATCTCTTGTCTTAAGGAATAAAGGAAAAAGATTCCGTCGGAGGCTCGGTGCTCTACAGGTTCAACCTTTGTACTCTATTATTGCCTCACATTCCATCTCTTGTGAAAATATATTTGATTGGCTTTTCTGCAGGTTGTTTGCCAGGACAGGTCGTGATTGCTGGAGCAGGTATGATATAATTCTAGGATTTGACAGATGAATAATTTACATATATATCTAACTTTGA
+
CCDDDFFFFFFFGGGGGGGGGGHHHHHHHHHHHHHHHHHHHHHHHHHHHHHHHHGGHIIIHIHGGGGGGHHGGGGGHHHHGHHHHHHHHHHHHHHHHHHHHHHHHHHHHHHHHHHHHHHHHHHHHHHHHHHHHHHHHHHHHHHHHHGHHHHHHHGHHHGHHDHHHGHHHHHGHGGHHGGGHHHHFHHHAGHEHHHHHHHHHHHHGHGHHGGFHHHHHHGHHHHH:CGGGHGHHFHHGFFBFFGGGEGGGG0
@M03495:530:000000000-LYBTV:1:1102:24092:22927 1:N:0:CATCACCC+TGCTATAT
GTCAGCATGTGAGCTTTGGAGTGAAATCTCTTGTCTTAAGGAATAAAGGAAAAAGATTCCGTCGGAGGCTCGGTGCTCTACAGGTTCAACCTTTGTACTCTATTATTGCCTCACATTCCATCTCTTGTGAAAATATATTTGATTGGCTTTTCTGCAGGTTGTTTGCCAGGACTTTCCAAGACCTCCACTAGAAAACACAATAAACTTTTTGGAAGCTGGACAACTATCTTCATTTTTCAGAAACAGTGAAC
+
AAAAAFFFF@BFACGGGGFBGFHF3FFHHHFFHGDGDGHHCDFFGHEDF0FFFHCEFGFFBHFGCGG?CEHGGEFCHHHHHGHFB@BFGHHG1FGF2BDGFFHBFGGFBFGHBFFFFBGGGDGHHHHGEFFFBGHHHHGGHH2FFC0GHHHHEFFGFAGGHCHH0@FF1/FCHCGGB1?D0FFCCFGFHFHDF1CC.C<<G000<DFHGHC-/CB.0<;GAB..C/GCHGFCF0BFCFF0C0CBBF00;B0
@M03495:530:000000000-LYBTV:1:1102:10029:22928 1:N:0:CATCACCC+TGCTATAT
GTCAGCATGTGAGCTTTGGAGTGAAATCTCTTGTCTTAAGGAATAAAGGAAAAAGATTCCGTCGGAGGCTCGGTGCTCTACAGGTTCAACCTTTGTACTCTATTATTGCCTCACATTCCATCTCTTGTGAAAATATATTTGATTGGCTTTTCTGCAGGTTGTTTGCCAGGACTTTCCAAGACCTCCACTAGAAAACACAATAAACTTTTTGGAAGCTGGACAACTATCTTCATTTTTCAGAAACAGTGAAC
+
CBBCCFFFFFFFGGGGGGGGGGHHHHHHHHHHHHHHHHHHHHHHHHHHHHHHHHGGHHHHHHHGGGGGGHHGGGGGHHHHHHHHHHHHHHHHHHHHHHHHHHHHHHHHHHHHHGHHHHGHHHHHHHHHHHHHHHGHHGFHHHHHHHGHHHHHHHHHHHGHHGHHHHHHHEHHHHGHHGDGAHHGHHHHHGGDFHHHHGHCGBDGGHHHHHGGGEHGHGHHHHHGEHHHGFFFGGGGGGGFFGFFFF;CGG0
@M03495:530:000000000-LYBTV:1:1102:21838:22934 1:N:0:CATCACCC+TGCTATAT
GTCAGCATGTGAGCTTTGGAGTGAAATCTCTTGTCTTAAGGAATAAAGGAAAAAGATTCCGTCGGAGGCTCGGTGCTCTACAGGTTCAACCTTTGTACTCTATTATTGCCTCACATTCCATCTCTTGTGAAAATATATTTGATTGGCTTTTCTGCAGGTTGTTTGCCAGGACTTTCCAAGACCTCCACTAGAAAACACAATAAACTTTTTGGAAGCTGGACAACTATCTTCATTTTTCAGAAACAGTGAAC
+
CBCCCFFFFFFFGGGGGGGGGGHHHHHHHHHHHHHHHHHHHHHHHHHHHHHHHHGGHHHIHHHGGGGGGHHGGGGGHHHHHHHHHHHHGHHHHHHHHHHHHHHHHHHHHHHHGHHHHHHHHHHHHHHGHHHHHHHHHHHHHHHHHHHHHHHHHHGHHFHHHEHHHHHHHHHGHHHHHHGHFHHFHEHHHHH11>GHFHG<<DG00DHFHHGEHHFHHHHHHHGGHHHHHHGFGGGGGGGBFFGFFGBFGG0
@M03495:530:000000000-LYBTV:1:1102:25783:22943 1:N:0:CATCACCC+TGCTATAT
GTCAGCATGTGAGCTTTGGAATTAGTAAATTCGTTGACGACAGAAGGAGCAAGATAACGACCACTGGTTTATCAACGGCAAAATATAGATCGGAAGAGCACACGTCTGAACTCCAGTCACCATCACCCATCTCGTATGCCGTCTTCTGCTTGAAAAAAAAACAAACAACACAGGAGTCATACTTACAATTCGGTCATATCATCAGTTCCAAGTGATGGCTGTCACGTTACTATATTCTGACGTGTTGTCCA
+
CDDECFFFFFFFGGGGGGGGGGHHHHHHHHHHGHHHHHGGGGGHHHHHHHHHHHHHHHGGGGGHHHHHHHHHHHHHGGGGGHHHHHHHHHHHGGGGHHHHHHHGGHHGHHHHHGHHHHHHHHHHFHHGGFGHHGFFHHHHGEFHGHHHHFHHGHHHHGGCE..<...<.:.:....//11111111<1111.....:1111111011<:110111<10:/..01<.../.<1<1111<11<..9<../11:
@M03495:530:000000000-LYBTV:1:1102:6479:22947 1:N:0:CATCACCC+TGCTATAT
GTCAGCATGTGAGCTTTGGTCCAGCCTGAGTCCTGGTTTATCAACGGCAAAATATAGATCGGAAGAGCACACGTCTGAACTCCAGTCACCATCACCCATCTCGTATGCCGTCTTCTGCTTGAAAAAAAAAAAAGACTCTTCAGAAACATAAAGTGACTCCTACTTCAGCGTTCACCCATATAACTCGGATCCATTACGCGTATACAATGTATGACTATATAATTAACATAGTGATACTCCATGTACGATAG
+
CCCCCFFFFFFFGGGGGGGGGGHHHGHHHHFHHHHHHHHHHHHHHGGGGGHHHHHHHGHHHGGGGHHHHHHHGHHHGHHHHHHHHHHHHHHHHHHHHGF3EHHGGHHHHGGGFGHHHHHHHFHHHHGGF/<///?01?1111111<00111111<<0<000D00DG0=0...:000..//:0:000;.;.-/:000;..9;:.000000:0000000:0:009000;0;00;090;0000:90000.....
@M03495:530:000000000-LYBTV:1:1102:13936:22955 1:N:0:CATCACCC+TGCTATAT
GTCAGCATGTGAGCTTTGGAATTAGCTGGTTTATCAACGGCAAAATATAGATCGGAAGAGCACACGTCTGAACTCCAGTCACCATCACCCATCTCGTATGCCGTCTTCTGCTTGAAAAAAAAAAAACAAACATAGATATACAAACAAACTAATAGAACACATTAATAGAAAACTAATAAGTTGACGTCTGAAGTCCAGAGTAGTACGATAAACGGGATTGAAATATGACTGTATAAAAAAAAGTATCATGA
+
CCCCCFFFFFFFGGGGGGGGGGHHHHHHHHHHHHHHHHGGGGGHHHHHGHHHHHGGGGGHFHHHHGHHHGHHHHHHHHHHHHHHHHHHHHGHFHHHFGHHHHGGGHGHHHHHGHGHHHHGGGCG@C///??011F11FBF1=11.0.0.<1>>10000//<0000000=00</0000:::0;000...;.0;000000;.000009.....00..99.//009;000000000000000;9-.00000;00
@M03495:530:000000000-LYBTV:1:1102:7908:22956 1:N:0:CATCACCC+TGCTATAT
GTCAGCATGTGAGCTTTGGTCCAGCCTGAGTCCTGGTTTATCAACGGCAAAATATAGATCGGAAGAGCACACGTCTGAACTCCAGTCACCATCACCCATCTCGTATGCCGTCTTCTGCTTGAAAAAAAAAAAAAAACACATATACACATATAACAACAATATAATATAAACAACGTGATCAAACAATCATGTCAGTTGTTCATCAATCGAGTATATATAGATATCACTCACACAGTGTACATATGTCTCTT
+
CCCDDFFFFFFFGGGGGGGGGGHHHGHHHHGHHHHHGHHHHHHHHGGGGGHHHHHHHHHHHGGGGHHHHHHHGHHHGHHHHHHHHHHHHHHHHHHHHGF3FHHGGHHHHGFGHGHGHHHHHHHHGHGGGGC/</<-.<.<<0111=0<0<111100...:11111<111101..-.../110<0<.00011<111:111.1111101<...0.111111<111111111/<0:..<111111111111111
@M03495:530:000000000-LYBTV:1:1102:10212:22960 1:N:0:CATCACCC+TGCTATAT
GTCAGCATGTGAGCTTTGGAGTGAAATCTCTTGTCTTAAGGAATAAAGGAAAAAGATTCCGTCGGAGGCTCGGTGCTCTACAGGTTCAACCTTTGTACTCTATTATTGCCTCACATTCCATCTCTTGTGAAAATATATTTGATTGGCTTTTCTGCAGGTTGTTTGCCAGGAGTGATTGCTGGAGCAGGTATGATATAATTCTAGGATTTGACAGATGAATAATTTACATATATATCTAACTTTGATAGCAG
+
CCCCCFFFFFFFGGGGGGGGGGHHHHHHHHHHHHHHHHHHHHHHHHHHHHHHHHGGHHIHHIHGGGGGGHHGGFGGHHHHGHGHHHHHHHHGGHHHHHGGHHHHHHHHHHHHHHHHHHHHHHHHHHHHHGHHHGHGGHHHHFHHHGHHHHGGHHGFHHGHHDHHHHHHGGGEFHGGHFFHHFHHFFGHCFHHHHHGH>>=DFFGHHGHHGHHFECFFD<;CCCHCGHGFBGBFHEGHGFFFHGGEFGFFB0
@M03495:530:000000000-LYBTV:1:1102:15395:22982 1:N:0:CATCACCC+TGCTATAT
GTCAGCATGTGAGCTTTGGAGTGAAATCTCTTGTCTTAAGGAATAAAGGAAAAAGATTCCGTCGGAGGCTCGGTGCTCTACAGGTTCAACCTTTGTACTCTATTATTGCCTCACATTCCATCTCTTGTGAAAATATATTTGATTGGCTTTTCTGCAGGTTGTTTGCCAGGACTTTCCAAGACCTCCACTAGAAAACACAATAAACTTTTTGGAAGCTGGACAACTATCTTCATTTTTCAGAAACAGTGAAA
+
CBCCCFFFFFFFGGGGGGGGGGHHHHHHHHHHHHHHHHHHHHHHHHHHHHHHHHGGHHHHHHHGGGGGGHGGGGGGHHHHHHHHHHHHHHHHGHHHGHHHHHHHHHHGHHHHHHHGHHHHHHHHHHHHHHHHHHHHHHHHHFHHHHGHHHGHHHHHHHHHHFHHHHGHHEHHHHHHGHHEGFHHHHHFHHHGGFFGEHC<DDH0DGGGFHGGHHHHHHFFHHHHHHHHHHGFGGGGGGGGFGGGGGFBFG0
@M03495:530:000000000-LYBTV:1:1102:15880:22987 1:N:0:CATCACCC+TGCTATAT
GTCAGCATGTGAGCTTTGGAGTGAAATCTCTTGTCTTAAGGAATAAAGGAAAAAGATTCCGTCGGAGGCTCGGTGCTCTACAGGTTCAACCTTTGTACTCTATATTGCCTCACATTCCATCTCTTGTGAAAATATATTTGATTGGCTTTTCTGCAGGTTGTTTGCCAGGACTTTCCAAGACCTCCACTAGAAAACACAATAAACTTTTTGGAAGCTGGACAACTATCTTCATTTTTCAGAAACAGTGAACA
+
CCCCCFFFFFFFGGGGGGGGGGHHHHHHHHHHHHHHHHFHHHHHHHHHHHHHHHGGGHHHHHHGGGGGGHHGGGGGHHHHHHHHHHHHHHHHHHHHGHHHHHHHGHHHHHHHHHHHHHHHHHHHHHHHHHHHHHHHHHHHHHHHHHHHHHHHHGHHGHHHGHHHGHHHHHHHHHHHHHHFHHHHHHGHHFGGDGGHHHCHHHHHGFHGHGGFFCEGHHGHHHHHHHHHHHGGFGFGGGGGBBBBBFBGGGF
@M03495:530:000000000-LYBTV:1:1102:6200:23013 1:N:0:CATCACCC+TGCTATAT
GTCAGCATGTGAGCTTTGGAATTAGTAAATTCGTTGACGACAGAAGGAGCAAGATAACGACCACAGGGAGGGTGGTTTATCAACGGCAAAATATAGATCGGAAGAGCACACGTCTGAACTCCAGTCACCATCACCCATCTCGTATGCCGTCTTCTGCTTGAAAAAAAAAAAAAATACATAGTAACAGCTCATTGGTCGTTGTATAAATAAAACAACGTCAACTGTGATCACTGTTGAGTTCTAAGATGAGT
+
CCDDCFFFFFFFGGGGGGGGGGHHHHHHHHHHGHHHHHGGGGGHHHHHHHHHHHHHHHGGGGGHHHHGGGGGEFGGGHHHHHHHGGGGGHHGHHHHHHHHGGGGHHHHHHHGHHHGHHHHHHHHHHHHHHHHHHHHGG1FGHGGHHHHGGGHGHHHHHHHHCGHCEG:E@-9-9.<0<0000:0:00.00<0000<0--./.00<:0000<00..9-.9..:0/<<0000/:00<000<000:0<0000:0
@M03495:530:000000000-LYBTV:1:1102:17394:23016 1:N:0:CATCACCC+TGCTATAT
GTCAGCATGTGAGCTTTGGAATTAGTAAATTCGTTGACGACAAAGGAGCAAGATAACGACCACAGGGAGGCTGGTTTATCAACGGCAAAATATAGATCGGAAGAGCACACGTCTGAACTCCAGTCACCATCACCCATCTCGTATGCCGTCTTCTGCTTGAAAAAAAAAAAAAATATAACAGCAAATCATAGAGATTAACCATGTCAATAACAACAGTAGATCTACACGAATTACTATGTATGAGCATGTAA
+
EDEEEFFFFFFFGGGGGGGGGGHHHHHHHHHHGHHHHHGGGGGHHHHHHHHHHHHHHGGGGGHHHHGGGGGHHGHHHHHHHHHGGGGGHHHHHHHHHHHGGGGHHHHHHHGHHHGHHHHHHHHHHHHHHHHHHHHGG2GHHFGHHHHGGGHGHHGHHHHHHHGHGGGFEA<<-.:1111<0<//=1<01111111111:0<011111<1000:.9/B:111111<1:9<..<11111<11111100:011:
@M03495:530:000000000-LYBTV:1:1102:19997:23030 1:N:0:CATCACCC+TGCTATAT
GTCAGCATGTGAGCTTTGGAGTGAAATCTCTTGTCTTAAGGAATAAAGGAAAAAGATTCCGTCGGAGGCTCGGTGCTCTACAGGTTCAACCTTTGTACTCTATTATTGCCTCACATTCCACCTCGGTTTTCTTAACGATGTTCACCTGTGGCATAGAGAGCACCTTTCTAACGGTAGCGAAATCCCTTCCCTTATCCCACACGATCTCACCTGTTTCACCGTTTGTCTCGATGAGTGGCCTCTTTCTGATC
+
CCCCCFFFFFFFGGGGGGGGGGHHHHHHHHHHHHHHHHHHHHHHHHHHHHHHHHGGHIIIHHHGGGGGGHHGFGGGHHHHHHHHHHHHHHHHHHHHHHHHHHHHHHGHHHHHHHHHHHGHHHHHGGGGGGGHHHHHGGHGHHHGFHHHGHHHGHHHHHHGFHHHHHHHHHHHGGGHGFGGCCEHCGHHCHHHHGHGGG0:AEGEEHHHFGFGGGGFGFGGDFGGDGGG9F09FFGGG.EFF?BFBBF0BB0
@M03495:530:000000000-LYBTV:1:1102:6724:23031 1:N:0:CATCACCC+TGCTATAT
GTCAGCATGTGAGCTTTGGAGTGAAATCTCTTGTCTTAAGGAATAAAGGAAAAAGATTCCGTCGGAGGCTCGGTGCTCTACAGGTTCAACCTTTGTACTCTATTATTGCCTCACATTCCATCTCTTGTGAAAATATATTTGATTGGCTTTTCTGCAGGTTGTTTGCCAGGACTTTCCAAGACCTCCACTAGAAAACACAATAAACTTTTTGGAAGCTGGACAACTATCTTCATTTTTCAGAAACAGTGAAC
+
CCCDDFFFFFFFGGGGGGGGGGHHHHHHHHHHHHGHHHHHHHHHHHHHHHHHHHGGHIIHHHHGGGGGGHGGGGGGHHHHHHGHHHHHHHHHHHHHHHHHHHHHHHHHHHHHHHHHHHHHHHHHHHHHHHHHHHHHHGHHHEHHHHHFHHHHHHHHGHHHHGHHHHFHHGHHHHHHHHFGHHHHHEHHHGG1FHHHGHG<D0<0<GHHHHGGGHFHHHHFHFHFHHHHEFGGGBFGGGGGGFFGFGBFBF0
@M03495:530:000000000-LYBTV:1:1102:12407:23032 1:N:0:CATCACCC+TGCTATAT
GTCAGCATGTGAGCTTTGGAGTGAAATCTCTTGTCTTAAGGAATAAAGGAAAAAGATTCCGTCGGAGGCTCGGTGCTCTACAGGTTCAACCTTTGTACTCTATTATTGCCTCACATTCCATCTCTTGTGAAAATATATTTGATTGGCTTTTCTGCAGGTTGTTTGCCAGGAACTTAGAGAGCCTAGCAGAGAGGATAGCCTTGTCGTGATTGCTGGAGCAGGTATGATATAATTCTAGGATTTGACAGATG
+
DDDDDFFFFFFFGGGGGGGGGGHHHHHHHHHHHHHHHHHHHHHHHHHHHHHHHHGGHHHHHIHGGGGGGHHGGFGGHHHHHHHHHHHHHHHGHHHHHHHHHHGHGHHHHHHHHHHHHHHHHHHHHHHGHHGHHHHHHHHHHGHHHHHHHHHGHHFHHHGHHGHHHGHHGEHHGGHHHHGHGHHHHHGFHFHCGGHHHHHGHHHDGGGGHHHHHHHHGHHHHH<CGHCGGGGFGFGFGGGGGGGGGGGGFF0
@M03495:530:000000000-LYBTV:1:1102:7048:23044 1:N:0:CATCACCC+TGCTATAT
GTCAGCATGTGAGCTTTGGAGGGCAAGAAGTGGTTGTGACATTATGGTTTATCAACGGCAAAATATAGATCGGAAGAGCACACGTCTGAACTCCAGTCACCATCACCCATCTCGTATGCCGTCTTCTGCTTGAAAAAAAACAACTAAGAACCACATCACCAATGGAAGTAGCGTGATTTTATGGTGAGTATACCACATAGGTGGCCTGACACCTCTAAGCATTGACCCGCTCACATCACAGACCCATACAC
+
BBBBAFFFFDFFGGFFGGGGGGGGGGGHHHFHHGDGGGGHHHFHHHHGHHHHHHHHGGFGEHHHHHHHHHHHG1FGHHHHGHHGGHHGGHHFHGHFGGHFHHHHHGHHGE?FDHGGHFHHGEGFEGHHHHGFGHBHF/@///??<11111?.0<.1<1101<1<10</0000-.../000000/<00.0000;=0<.000000...0.//00./90;;0/0000009/----.///9/////....//://
@M03495:530:000000000-LYBTV:1:1102:25098:23097 1:N:0:CATCACCC+TGCTATAT
GTCAGCATGTTAGCTTTGGAAGTTGACGACAGAAGGAGCAAGATAACGCCCACAGGGGGGGTGGTTTATCAACGGCAAAATATAGAGCGGAAGAGCAAACGTCTGAACTCCAGTCACCATCACCCATATCGTATGCCGTCTTCTGCTTGAAAACAACAGTCAGAGCATGGTTTTGCTTGTATAATGCGTGGCAAAGACAAGCACGCAACAAGAGAATAATATGACTACGGTCTGATCAAACATACTCTGTC
+
1>11>CBDDB3@BAF3AGGF1GHHC3DF0E0EHG10CG0EFG0EFBGC/EE?F/BFF/EC@A?-...99;9CBB@;--9-;/B/BB//@?@?FFEBB/;A9--;E/////;BF9/9F/9;/;99A?F/B/;-9BFB/99@-A//9BF9B9////-9---////////;9-//---////-///////:-;---/-//-/----;9--------9-//////;/9//9/-;---///9//;/-/////9/;/
@M03495:530:000000000-LYBTV:1:1102:24301:23103 1:N:0:CATCACCC+TGCTATAT
GTCAGCATGTGAGCTTTGGTCCAGCCTGAGTCCCTGGTTTATCAACGGCAAAATATAGATCGGAAGAGCACACGTCTGAACTCCAGTCACCATCACCCATCTCGTATGCCGTCTTCTGCTTGAAAAAAAAAAAACACACAACCCACAGGGCAGGGTCTGGATTGGATTGGAAACACCAGTCAATGTGTGAAACACTAACACGAACTCATCATTAATAGTCGATGAACATATTGCGACTACAACCACCACAA
+
BAA?AFFFF5DDFFDGGGFGBGGHHDFFGH5DGGFHHGFGHHHHHGG2EAEGHHHHHHHHDFGFGGHGHHHHHEFGHEHHHHHHHGHHHHFHHHHHHH1FGFFG?EGGHHG/EFFHH4DFHFG33??@@/</>A//0......<<CD<...<.--//://000/.000/.:00/;....;00090;00.00;0/9B///9/.-.-.////9/;/////;/...///////////.-99-/9//..9.:...
@M03495:530:000000000-LYBTV:1:1102:14677:23114 1:N:0:CATCACCC+TGCTATAT
GTCAGCATGTGAGCTTTGGTTTATCAACGGCAAAATATAGATCGGAAGAGCACACGTCTGAACTCCAGTCACCATCACCCATCTCGTATGCCGTCTTCTGCTTGAAAAAAAAAAAAAACAAAGTATATACATACAAGTCACGAGAGGGACTGATACAAATTGTATGAAGGAAGCCAAAACAAGCATTGCAGAGCTGGTGATTTCTCAGCAACAGATTTGAGTGACACATACGATCATTAGACTAGTAGTGT
+
CCCDCFFFFFFFGGGGGGGGGGHHHHHHGGGGGHHHHHHHHGHHGGGGHHHHHHHGHHHGHGHHHHHHHHHHHHHHHHHHGGBGHHGGHGHHGFGHGHHHHHHFGHHHHGGG/>>//////?=11@1111=111111111<.>-.-......0111<0011111111<10./:../:/...././1101101.<00://11:11111101/:.//1<111.10111:/000.....1<<1:01<<111:/<
@M03495:530:000000000-LYBTV:1:1102:25164:23125 1:N:0:CATCACCC+TGCTATAT
GTCAGCATGTGAGCTTTGGAGTGAAATCTCTTGTCTTAAGGAATAAAGGAAAAAGATTCCGTCGGAGGCTCGGTGCTCTACAGGTTCAACCTTTGTACTCTATTATTGCCTCACATTCCATCTCTTGTGAAAATATATTTGATTGGCTTTTCTGCAGGTTGTTTGCCAGGACTTTCCAAGACCTCCACTAGAAAACACAATAAACTTTTTGGAAGCTGGACAACTATCTTCATTTTTCAGAAACAGTGAAC
+
BABCCFFFFFFFGGGGGGGGGGHHHHHHHHHHHHHFHHGHHHHHHHHHHGHHHHGGHHHHHHHGGGGGGHFEGEFGGHGHHHHHHHGHHHHFGHHHHGHHHGHHHHHHHHHHHEFHHGHHHGHGHHHHHGEGHHHHHHHHHHDHH0FGFHHFFFFFFHHHHCF@FHBGFFFABHDGHB110F0CGHHFGBGDGBCBGGA.DGFFDDGHHFGGHHGFGG/CGG.;:BG0GHF0FFFF0/;BFFFFFB0;0B0
@M03495:530:000000000-LYBTV:1:1102:14936:23128 1:N:0:CATCACCC+TGCTATAT
GTCAGCATGTGAGCTTTGGAATTAGCTGGTTTATCAACGGCAAAATATAGATCGGAAGAGCACACGTCTGAACTCCAGTCACCATCACCCATCTCGTATGCCGTCTTCTGCTTGAAAAAAAAAAAAAAAGAATATATAAAATCGAGTACATTCTCATCACTACTAATGAAACAGCTGCACACGAGTACTGTAGTAGCTGACTCTCATATGCATCTGATGTTAGTTGCGAATCGTCAAATCATGCAGACTAT
+
DCDDCFFFFFFFGGGGGGGGGGHHHHHHHHHHHHHHHHGGGGGHHHHHHHHHHHGGGGHHHHHHHGHHHGHHHHHHHHHHHHHHHHHHHHGHGHHHFGHHHHGGGHGHHHHHHHGHHFGGGGG/B///-..01111<=F111<..<<.111111=11=1011/:1111<110:/.00<:01<9--..<C11111111100/1100011111111111111:111111----.:....11<011101<.<:1
@M03495:530:000000000-LYBTV:1:1102:27050:23175 1:N:0:CATCACCC+TGCTATAT
GTCAGCATGTGAGCTTTGGAGTGAAATCTCTTGTCTTAAGGAATAAAGGAAAAAGATTCCGTCGGAGGCTCGGTGCTCTACAGGTTCAACCTTTGTACTCTATTATTGCCTCACATTCCATCTCTTGTGAAAATATATTTGATTGGCTTTTCTGCAGGTTGTTTGCCAGGACTTTCCAAGACCTCCACTAGAAAACACAATACACTTTTTGTAAGCTGGCCAACTATCTTAATTATTCAGAAACAGTGCAA
+
>>>1>CFFFDFB1BD1AA1FA11AAFG1FFFFH1BFGBD111B1AGFD1FG0A0/AEGGEFG0///EAAGCA>>?EG1F11G10@1B@GHHH1@@BGF2@B1B22B211FBGHGGDG>2BDGHB>GFB122>BBFFHHH2222210BBF012121BF0<@CBFGGDGGH/C/0<111<11?00<FCFGHGFH1D<CC..<0=/<CGBGD0@/:C00C0/../.;/;C;C0000;00C000;;//9C;C0;9
@M03495:530:000000000-LYBTV:1:1102:5739:23192 1:N:0:CATCACCC+TGCTATAT
GTCAGCATGTGAGCTTTGGTCCAGCCTGAGTCCTGGTTTATCAACGGCAAAATATAGATCGGAAGAGCACACGTCTGAACTCCAGTCACCATCACCCATCTCGTATGCCGTCTTCTGCTTGAAAAAAAAAAAAAAAACAGAAGACCAGAGAATTAGAGTCGACTACTAGGAAAACAGAGAAGAGAACACTAGTACACAATATACAAGTGTGATAAGCTAGTATCCTGGCTAGACATGCACAATTAAGTGTG
+
CBCCDFFFFFFFGGGGGGGGGGHHHGHHHHHHHHHHGGHHHHHHHGGGGGHHHHHHHFGHHGGGGHHGHHHHGGGHGHHHHHHHHHHHHHHHGHHHGGFFHHHGGHGHHGGGHGHHHHHHHHHHGHGGG@B<?<---..//00<</<.;:/000000000-.-.-/000/0;/9/.///;0/0./00//0/0;00000.0000000000;9000000:00:0:0000/:/B.0000:0000/0000000;;
@M03495:530:000000000-LYBTV:1:1102:15275:23199 1:N:0:CATCACCC+TGCTATAT
GTCAGCATGTGAGCTTTGGAGTGAAATCTCTTGTCTTAAGGAATAAAGGAAAAAGATTCCGTCGGAGGCTCGGTGCTCTACAGGTTCAACCTTTGTACTCTATTATTGCCTCACATTCCATCTCTTGTGAAAATATATTTGATTGGCTTTTCTGCAGGTTGTTTGCCAGGAAGACCTCCACTAGAAAACACAATAAACTTTTTGGAAGCTGGACAACTATCTTCATTTTTCAGAAACAGTGAACAACCCAC
+
DDDDDFFFFFFFGGGGGGGGGGHGHHHHHHHHHHHHHHHHHHHHHHHHHHHHHHGGHIIIHHHGGGGGGHHGGGGGGHGHHHHHHHHHHHHGHHHHHHHGHHHHHHHHHHHHHHHHHHHHHHHGHHHHHHHGHGHHHHHHHHHHHFHHHHHHHHHHGHHHFEHHHHHHHHGHGHHHHHGFFGHHFHHHEFFF>GGDFFDDHHHGGFHGHHHHHGGGHHHGHHHHHHGHHHFFGGBFGGGGGGFGGGGGGGD
@M03495:530:000000000-LYBTV:1:1102:15144:23204 1:N:0:CATCACCC+TGCTATAT
GTCAGCATGTGAGCTTTGGAGTGAAATCTCTTGTCTTAAGGAATAAAGGAAAAAGATTCCGTCGGAGGCTCGGTGCTCTACAGGTTCAACCTTTGTACTCTATTATTGCCTCACATTCCATCTCTTGTGAAAATATATTTGATTGGCTTTTCTGCAGGTTGTTTGCCAGGACTTTCCAAGACCTCCACTAGAAAACACAATAAACTTTTTGGAAGCTGGACAACTATCTTCATTTTTCAGAAACAGTGAAC
+
CCDDCFFFFFFFGGGGGGGGGGHHHHHHHHHHHHHHHHHHHHHHHHHHHHHHHHGGHIIHHIHGGGGGGHHGGEGGHHHHHHHHHHHHHHHHHHHHHHHHHHGHHHHHHHHHHHHHHHHHHHHHHHHHHHHHHHHHHHHHHHHHHHGHHHHHHHHGGHGHHEHHHHHHHHHHHHHHHGHFHHHHHHHHHHHFGGHHHHECGGGGGGHHHHGGBGFHHHG.GFCGHHHGHHGGHGGGGGGGGGGGGGBFGG0
@M03495:530:000000000-LYBTV:1:1102:5568:23224 1:N:0:CATCACCC+TGCTATAT
GTCAGCATGTGAGCTTTGGAGTGAAATCTCTTGTCTTAAGGAATAAAGGAAGAAGATTCCGTCGGAGGCTCGGTGCTCTACAGGTTCAACCTTTGTACTCTATTATTGCCTCACATTCCATCTCTTGTGAAAATATATTTGATTGGCTTTTCTGCAGGTTGTTTGCCAGGACTTTCCAAGACCTCCACTAGAAAACACAATAAACTTTTTGGAAGCTGGACAACTATCTTCATTTTTCAGAAACAGTGAAC
+
CCCDCFFFFFFFGGGGGGGGGGHHHHHHHHHHHHHHHHHHHHHHHHHHHHHHHHHHHHHHHHHGGGGGGHHGGGGGHHHHHHHHHHHHGHHHHHHHHHGHHHHHHHHHHHHHHHHGHHHGHHHHHHHHHHHHHHHGHHHHHFHGHHFHHHHHGGGHGHHHHGHHHHHHFHEHHHHHHGGFFHHHHHHHHHHDGGHHHHEEH0D0<GHHHHGFHHGHHGB:FHGGGHHHHHEFGGGGGGFGBBFFFGBFFF0
@M03495:530:000000000-LYBTV:1:1102:8571:23230 1:N:0:CATCACCC+TGCCATAT
GTCAGCATGTGAGCTTTGGAATTAGTAAATTCGTTGACGACAGAAGGAGCAAGATAACGACCACAGGGAGGGTGGTTTATCAACGGCAAAATATAGATCGGAAGAGCACACGTCTGAACTCCAGTCACCATCACCCATCTCGTATGCCGTCTTCTGCTTGAAAAAAAAAAAAAACACTGGAACTACTATAACTACGGTTGTACAACCATCGCTAAGAGTGCAACTATATACAGTATGTAAGTGGCGAAGGG
+
CCCCCFFFFFFFGGGGGGGGGGHHHGHHHHHHGHHHHHGGGGGHHHHHHHHHHHHHHHGGGGGHHHGGGGGGEGGEGHHHHHHHGGGGGHHHGHHGFHHHGFGGHHHHGHHGHHHGHHHHHHHHHGHHHFHHHHHHGGGBGHGGHHHGGDFFEHHGHHHEHGHHHGGDGC----...00////00:/9///////../.-;///;/..//9...99:////:////////////9//////9//.----..
@M03495:530:000000000-LYBTV:1:1102:25846:23264 1:N:0:CATCACCC+TGCTATAT
GTCAGCATGTGAGCTTTGGAGTGAAATCTCTTGTCTTAAGGAATAAAGGAAAAAGATTCCGTCGGAGGCTCGGTGCTCTACAGGTTCAACCTTTGTACTCTATTATTGCCTCACATTCCATCTCTTGTGAAAATATATTTGATTGGCTTTTCTGCAGGTTGTTTGCCAGGACTTTCCAAGACCTCCACTAGAAAACACAATAAACTTTTTGGAGGCTGGACAACTATCTTCATTTTTCAGAAACAGTGAAC
+
BBBBBFFFFFFFGGGGGGGGGGGHFHHHHHHHHHHHHHHHHHHHHHHHGHHHHHGGHHHHHHHGGGGGGHHGGFGGFFHHHHHHHHHHHHHHGHHHHHGHHGHFHHGHHHHGHHHHHFGHHHHHGHHHHGHHFGHHHHHHGFFFHHHHGHHHHHEHHHHHHGHHHHFHHHHHHHHHHH1BFGCHHHHHHBG1>>FFFHC<<=GDGHHHHHGCHFDGHHGFGFHEFBFFGGGGFFFGGFGFBBFFBFFBBF0
@M03495:530:000000000-LYBTV:1:1102:4880:23301 1:N:0:CATCACCC+TGCTATAT
GTCAGCATGTGAGCTTTGGACTCCTGACTGGTTTATCAACGGCAAAATATAGATCGGAAGAGCACACGTCTGAACTCCAGTCACCATCACCCATCTCGTATGCCGTCTTCTGCTTGAAAAAAAAAAAATTTCTAACGTGAAAACTATTCATCATTTGTATAATATCATAAAAATAAATACTTGCAAAGACAGCATCGTTGCATCATTAGCAGTTATTCTTTATCATGATTGAGGCTTCCTCACTGAAAAGA
+
BBBBBFFFFBFFGGGGGGFGGGFFHHHH5F4FGHHHHHGHGGCGGHHHHHHHHHHHGGGGHFHHGHAAGHGGGFFHHHHHHHHHHHHHHHHHFHFHHCFGHFHBEEFHGFHHBGHHHFH3F@E<>B/<011?<111??<..1>01>11111>11<=1000000=<0=00==00.0==0G00000000/;///.;00..9/.0000;CB0/0=0000;0900000;0;000009/.././://./////;/.
@M03495:530:000000000-LYBTV:1:1102:26448:23328 1:N:0:CATCACCC+TGCTATAT
GTCAGCATGTGAGCTTTGGAGTGAAATCTCTTGTCTTAAGGAATAAAGGAAAAAGATTCCGTCGGAGGCTCGGTGCTCTACAGGTTCAACCTTTGTACTCTATTATTGCCTCACATTCCATCTCTTGTGAAAATATATTTGATTGGCTTTTCTGCAGGTTGTTTGCCAGGAGGTCGTGATTGCTGGAGCAGGTATGATATAATTCTAGGATTTGACAGATGAATAATTTACATATATATCTAACTTTGATA
+
BAABBFFFFFFFGCGGGGGGGGHGHHHHHHHHHFFHHHHGHFHHFFGHHHHHHHGAHHHHHHHGEFCGGHHGGGGGHHGHHFHHHHHHHHEFGHHHHGHHHHHHEHBGHDGGHHHHHGFHHGHHHHHHHHFHHHEFHFHHHGGFGHHGHHHHGHFHHHHHGGHGFEFFGEHADG0CCGGHHGBGHHGAGEH<.==<0=<0<DBDFGGHFFHH000C0CCBGH0CG;CCCGG00GFFFFBFFFFFFF0CFF0
@M03495:530:000000000-LYBTV:1:1102:13389:23334 1:N:0:CATCACCC+TGCTATAT
GTCAGCATGTGAGCTTTGGATTAGTAAATTCGTTGACGACAGAAGGAGCAAGATAACGACCACAGGGAGGGTGGTTTATCAACGGCAAAATATAGATCGGAAGAGCACACGTCTGAACTCCAGTCACCATCACCCATCTCGTATGCCGTCTTCTGCTTGAAAAAAAAAAAAATGACAAACAATAAAACTAGCATAGCGATAAAGACAATACACACAATAGACAATCTATAGGTCGATATATAAATTATTTG
+
CCCCDFFFFFFFGGGGGGGGGGHHHHHHHHHGHHHHHGGGGGHHHHHHHHHHHHHHHGGGGGHHHHGGGGGBFEGGHHHHHHHGGGGGHHHHHHHHHHHGGGGHHHHHHHGHHHGHHHGHHHHHHHHHHHHHHHHGFFHHHGGHHHHGGGHGHHHHHHHGHHHGGGGGC<-<.010<1/<<.010110010/011009-...1<1///0100<0...011101/0011<11011<-..-11<111101<11
@M03495:530:000000000-LYBTV:1:1102:10007:23335 1:N:0:CATCACCC+TGCTATAT
GTCAGCATGTGAGCTTTGGACTCCTGACTGGTTTATCAACGGCAAAATATAGATCGGAAGAGCACACGTCTGAACTCCAGTCACCATCACCCATCTCGTATGCCGTCTTCTGCTTGAAAAAAAAAAACAACACACACCCCTCACGCCAAGTACCGTTACACAATAATCCAAGTACTCTTACACCACACTCACCTCTTATCACTGTCCTACCTTGCAATACTCTTATGCCACATACTTCACCATTGTACAGC
+
CCCCCFFFFFFFGGGGGGGGGGHHHHHHHHHGGHHHHHHHGGGGGGHHHHHHHHHHGGGGHHHHHHHGHHHGHHHHHHHHHHHHHHHHHHHHGFCDGHGGHHGHGGGHGHHHHHHHHFHHHGGGB/B/?/?///////.-..0..0..-.000=.....000.000000:000<:00000000/.;..9//0.0.00;000000000000.00009000000900000000.00000000:0:00000090
@M03495:530:000000000-LYBTV:1:1102:16841:23348 1:N:0:CATCACCC+TGCTATAT
GTCAGCATGTGAGCTTTGGAGTGAAATCTCTTGTCTTAAGGAATAAAGGAAAAAGATTCCGTCGGAGGCTCGGTGCTCTACAGGTTCAACCTTTGTACTCTATTATTGCCTCACATTCCATCTCTTGTGAAAATATATTTGATTGGCTTTTCTGCAGGTTGTTTGCCAGGACTTTCCAAGACCTCCACTAGAAAACACAATAAACTTTTTGGAAGCTGGACAACTATCTTCATTTTTCAGAAACAGTGAAC
+
CCDDDFFFFFFFGGGGGGGGGGHHHHHHHHHHHHHHHHHHHHHHHHHHHHHHHHGGHIHHGIHGGGGGGHHGGGGGHHHHHHHHHHHHHHHHHHHHGHHHHHHHHHHHHHHHHHHHHHHGHHHHHHHHHHFHHHHHHHHHHGHHHHHHHHHGHHGHHHHHHGHHHGHHGEHHHHHHHGBFGHHGHEHHHEHGGFHHHHGCGGGDGHFHHHGGGHFEHGHFFF.CGFHHFHGGGGGGGGGGGFFFFGFGBF0
@M03495:530:000000000-LYBTV:1:1102:16719:23351 1:N:0:CATCACCC+TGCTATAT
GTCAGCATGTGAGCTTTGGAATTAGTAAATTCGTTGACGACAGAAGGAGCAAGATAACGACCACAGGGAGGGTGGTTTATCAACGGCAAAATATAGATCGGAAGAGCACACGTCTGAACTCCAGTCACCATCACCCATCTCGTATGCCGTCTTCTGCTTGAAAAAAAAAAAAATACACACTACAAGTCTACGACAGGTCTATGGGACCACAGATGATAGTAATATACTAATATAGTCGATTGATGTGATGG
+
DDDCDFFFFFFFGGGGGGGGGGHHHHHHHHHHGHHHHHGGGGGHHHHHHHHHHHHHHHGGGGGHHHHGFGGGEGGEFHHHHHHHGGGGGHHHHHHHHGHHGGGGHHHHHHHGHHHGHHHHHHHHHHHHHHHHHHHHGH1FGHGGHHHHGGGHGHHHHHHHHFGHHGGGG<-9-.00000.//::00<B111...--.00<1110./....9.0111<<::1111111111111<11:<..19<1111<B10
@M03495:530:000000000-LYBTV:1:1102:14459:23358 1:N:0:CATCACCC+TGCTATAT
GTCAGCATGTGAGCTTTGGAATTAGTAAATTCGTTGACGACAGAAGGAGCAAGATAACGACCACAGGGAGGGTGGTTTATCAACGGCAAAATATAGATCGGAAGAGCACACGTCTGAACTCCAGTCACCATCACCCATCTCGTATGCCGTCTTCTGCTTGAAAAAAAAAAAAGACCTTCCCCTGCTTGAGACAAACTGCTACAGATTAAGCACTGTAGTCGTTGGAAGTTTTCTATGTCGTACTATTCTAC
+
BABBBFFFFFFFGGGGGGGGFGFHHHHGHHHFGGHFGHGGGGGHHHFGEHHHFHHHHGGFGGGHGHHGFEFGBFGGGHHHGGHFFEGGGFGGGFHHFHFGCGGGHHHFHHHFHEFFHHHHHFGF@FGGHHFHHHHGGHFHFHGGHGHFCCDGGHHHHHHGHH0=G@FC?-;-.://00//;//.;/0090;C/..9/B9;BF/////:////.//9F///9...;99/9/9;/;//;;;.A.9;B//9;/;
@M03495:530:000000000-LYBTV:1:1102:10644:23373 1:N:0:CATCACCC+TGCTATAT
GTCAGCATGTGAGCTTTGGAGTGAAATCTCTTGTCTTAAGGAATAAAGGAAAAAGATTCCGTCGGAGGCTCGGTGCTCTACAGGTTCAACCTTTGTACTCTATTATTGCCTCACATTCCATCTCTTGTGAAAATATATTTGATTGGCTTTTCTGCAGGTTGTTTGCCAGGACTTTCCAAGACCTCCACTAGAAAACACAATAAACTTTTTGGAAGCTGGACAACTATCTTCATTTTTCAGAAACAGTGAAC
+
BBBBBFFFFDDFGGGGGGGGGGHHHHGHHHGFGFHHHGGFHGHHHHGHHHGHFGFFGFFHHHHGGGC?1EFEEEEFHGHHHHHFGFFGHHHGFGHGGHHHHHFFFGFGHHGHGHHFHFFFGHHHHGHHHG4FFFHHGGHHHHHGHHHHHFHHHHHHGHGGHGHHHGFHHHHGEGHHHGDG0GHGHGHHGHF1GDFHH.C.<=DGGFHGGHGGF0:CGHGHHHFHHHHGHFFFGGFGGGGBFFFFFF9BFG0
@M03495:530:000000000-LYBTV:1:1102:11589:23391 1:N:0:CATCACCC+TGCTATAT
GTCAGCATGTGAGCTTTGGAGTGAAATCTCTTGTCTTAAGGAATAAAGGAAAAAGATTCCGTCGGAGGCTCGGTGCTCTACAGGTTCAACCTTTGTACTCTATTATTGCCTCACATTCCATCTCTTGTGAAAATATATTTGATTGGCTTTTCTGCAGGTTGTTTGCCAGGACTTTCCAAGACCTCCACTAGAAAACACAATAAACTTTTTGGAAGCTGGACAACTATCTTCATTTTTCAGAAACAGTGAAC
+
CBBCCFFFFFFFGGGGGGGGGGHHHHHHHHHHHHHHHHHHHHHHHHGHHHHHHHGGHIIIHIHGGGGGGHHGGFGGHHHHHHHHHHGGGHHGHHHHHHHHHHHHHHHHHHHHHHHHHHHHHHHHHHHHHHGHHGHHHHHHHHHHHHHGHHGHHHGHHHHHHGHHHHHHGHHHHHHHHHFHHFFHHHHGHFHG1GHFGHE.DGF<DGHHHHGGBGHHHGHFHFCGHHHHHHGGGGGGGGFGGGGFGGBF0F0
@M03495:530:000000000-LYBTV:1:1102:7434:23407 1:N:0:CATCACCC+TGCTATAT
GTCAGCATGTGAGCTTTGGAATTAGTAAATTCGTTGACGACAGAAGGAGCAAGATAACGACCACAGGGAGGGTGGTTTATCAACGGCAAAATATAGATCGGAAGAGCACACGTCTGAACTCCAGTCACCATCACCCATCTCGTATGCCGTCTTCTGCTTGAAAAAAAAAAACATTCAAATCACTCATATAGAACACACAATACACATTGTAGCACTTGAACAGTGAGCACCAGTTCTCAGTATCATGATAA
+
CCCCCFFFFFFFGGGGGGGGGGHHHHHHHHHHGGHHHHGGGGGHHHHHHHHHHHHHHHGGGGGHHHHGFGGGEGGEFHHHHHHHGGGGGHFFGHHHHHHHGGGGHHEHFHHGGGHGHHGHHGFCHFHHHHHFHHBHGG1FGGGDHHHGCDGHGGGFFGHHHHBF<A@FE-D.<00000:0000<0:00<<0<<0/<.<.<0<:<0<<0<0000000<00000/0000<0....<00<:000<:0000:0:0
@M03495:530:000000000-LYBTV:1:1102:16725:23432 1:N:0:CATCACCC+TGCTATAT
GTCAGCATGTGAGCTTTGGAATTAGCTGGTTTATCAACGGCAAAATATAGATCGGAAGAGCACACGTCTGAACTCCAGTCACCATCACCCATCTCGTATGCCGTCTTCTGCTTGAAAAAAAAAAAAAAGAAATAACACAAGTTCAATACTCTCTCATATATTCATAGTATCATATACATGCACTTGATCATACCATCTATAGTATGTTTAGTTGTACGTCATCTTTTCTCATTGTCATATATTACGTTAAT
+
DDDDDFFFFFFFGGGGGGGGGGHHHHHHHHHHHHHHHHGGGGGHHHHHHHHHHHGGGGHHHHHHHGHHHGHHHHHHHHHHHHHHHHHHHHGHBHHHGGHHHHGGGHGHHHHHHHFHHHHGGGG@</>//<00111<1<..01110=00<=00<00000000=0000<<<0<0000000000<0<0000<0000/00:00000<0:000000000:00.<...00000<0000000:0<000<000<://.0
@M03495:530:000000000-LYBTV:1:1102:22106:23497 1:N:0:CATCACCC+TGCTATAT
GTCAGCATGTGAGCTTTGGAATTAGTAAATTCGTTGACGACAGAAGGAGCAAGATAACGACCACAGGGAGGGTGGTTTATCAACGGCAAAATATAGATCGGAAGAGCACACGTCTGAACTCCAGTCACCATCACCCATCTCGTATGCCGTCTTCTGCTTGAAAAAAAAACAAACGCTGTAAGTCAACACTTGGTCGGGCAGTGCTAGTGTCAACATACACGTAGCACACATCTTAACTCAAGCACCACACC
+
AABBBFFFFFFFFGGGGGGGGGHHHHFHHHHHGGHHHHGGGGGHHHHHGHGHHHHHHHGGGGGHHHHGFGGG?FFEGHHGHHHHGGGGGHHHHHHBGFHHGCFFGHHHHHHGHHHGHHHHHHHHGHHGHHHFHHHHGC01FGGGHHHHGADHGHDHHHHC00GGHFC--.;....-9..000;00000;0;00;0-----.:///:////99/9/////;...../;...9///:/9//////...9....
@M03495:530:000000000-LYBTV:1:1102:25579:23499 1:N:0:CATCACCC+TGCTATAT
GTCAGCATGTGAGCTTTGGAGTGAAATCTCTTGTCTTAAGGAATAAAGGAAAAAGATTCCGTCGGAGGCTCGGTGCTCTACAGGTTCAACCTTTGTACTCTATTATTGCCTCACATTCCATCTCTTGTGAAAATATATTTGATTGGCTTTTCTGCAGGTTGTTTGCCAGGAACCTCCACTAGAAAACACAATAAACTTTTTGGAAGCTGGACAACTATCTTCATTTTTCAGAAACAGTGAACAACCCACTA
+
CBCCCFFFFFFFGGGGGGGGGGHHHHHHHHHHHHHHHHHHHFHGHHHHHHHHHHGGHHIIHIHGGGGGGHHGGEEGHHHHHHHHHHHHHHHHHHHHHHHHHHHHHHHHHHHHHHHHHHGHHGHHHHHHHHHHFFGHHHHHHHHHHHGHHHHHHGHHHFGHHGHHHHHHHHHBGGGFGHHHHHHHBFHHHHGHH<FFHF0=DECC=FEFFF;GGGHBCHBGFHBGHHHHHHHBBFGFGFFG0B;BEG.:A?/
@M03495:530:000000000-LYBTV:1:1102:14223:23502 1:N:0:CATCACCC+TGCTATAT
GTCAGCATGTGAGCTTTGGAATTAGTAAATTCGTTGACGACAGAAGGAGCAAGATAACGACCACAGGGAGGGTGGTTTATCAACGGCAAAATATAGATCGGAAGAGCACACGTCTGAACTCCAGTCACCATCACCCATCTCGTATGCCGTCTTCTGCTTGAAAAAAAAAAAAAAGACATTAATAACAGCATATACCTGTAATCACGTGTAAACTAGAGAACGTAACAACTCACACAGACAGATAACACTAA
+
BCBCCFFFFFFFGGGGGGGGGGHHHHHHHHHHGHHHHHGGGGGHHHHHHHHHHGHHHHGGGGGHHHHGGGGGEFGGGHHHHHHHGGGGGHHHHHHHHHHHGGGGHHHHHHHGHHHGHHHHHHGHHHHHHHHHHHHHGCCDGHGGHHHGGFGHGFHFHHHGF0DGHGGGG--9::..//;0;0;;000:./000:00000009000.;.//0000;;00000.;;..90.900900..0.///:900000/0
@M03495:530:000000000-LYBTV:1:1102:20487:23529 1:N:0:CATCACCC+TGCTATAT
GTCAGCATGTGAGCTTTGGTCCAGCCTGAGTCCTGGTTTATCAACGGCAAAATATAGATCGGAAGAGCACACGTCTGAACTCCAGTCACCATCACCCATCTCGTATGCCGTCTTCTGCTTGAAAAAAAAAAAAAAAACAGAACACAGTGTAGGCACAGTGCATGACACTGGAATTAGACATCTTACTATATATATCTAACAGATCACATGCGTAGTTTACATCACGCGAATGTAGTCAGCTCGCTAGAGCA
+
CCCCDFFFFFFFGGGGGGGGGGHHHGHHHHHHHHHHHHHHHHHHHGGGGGHHHHHHHHHHHGGGGHHHHHHHGHGHGHHHHHHHHHHHHHHHHGHHHGFHHHHGGHHHHGEEHGHHEFHHFGHHEHGGGG/<>/->-..//0<//..<0000000.:/:0000000:000//000000;0;00000000;00;0:0000000/000/0000.;.-.00;0:0:00..----00000;00000.-..9;000
@M03495:530:000000000-LYBTV:1:1102:9317:23534 1:N:0:CATCACCC+TGCTATAT
GTCAGCATGTGAGCTTTGGAATTAGTAAATTCGTTGACGACAGAAGGAGCAAGATAACGACCACAGGGAGGGTGGTTTATCAACGGCAAAATATAGATCGGAAGAGCACACGTCTGAACTCCAGTCACCATCACCCATCTCGTATGCCGTCTTCTGCTTGAAAAAAAAAACAAATCACAGTCAAACAATAATAATAATCCAACCTACATAGATCAACTCACACTACCATAACTCCATACACATCTACTCTC
+
BBBBBFFFFFFFFGGGGGGGGGHHHFFHHHHHGFHHHHGGGGGHHHHHHGHHHHHHGHGEGGGHHHHGFEGGEFGFGFFHHHHHGCGGGHHHHHHHHGHHGCFECGHHFHHGGHHGHGGFHGFG@FHFHHHHHGHHGFFFGF/?GHGGGGCGFHHHHHHHGH<DG?@-@-:..9900;00900900..0;000;00000000/.//9/9/////////////////.9///;//;/:/.///////;////
@M03495:530:000000000-LYBTV:1:1102:20724:23541 1:N:0:CATCACCC+TGCTATAT
GTCAGCATGTGAGCTTTGGAGGGCAAGAAGTGGTTTGGTTTATCAACGGCAAAATATAGATCGGAAGAGCACACGTCTGAACTCCAGTCACCATCACCCATCTCGTATGCCGTCTTCTGCTTGAAAAAAAAAAAACAAACTGACTACAGTTTGATCATGTGCTAGATTCTTCAGATATGTCAACCAGATGCAATGTGGAGCGAGTGTTTGACACTACCAGCTTTTGGTGTATGTGTACGGTTCTAACACCC
+
CCCCCFFFFFFFGGGGGGGGGGGGGGGHHHDGHGGHGGBGHHHHHHHGGGGGHHHHHHHHFHHGGGGHHHHHHHGHHHGHFHHHHHHHHHGHHHHGHHHEF3FFGFFHFHHG?EHGHHGGHGGAGHHHGGGC//-..<0.11>10</00<0000000=0<0=00000000:000000000:000.:..0000000;000./----.00//090;0/9/00.00000-...0;000;00../..900000.9
@M03495:530:000000000-LYBTV:1:1102:21681:23549 1:N:0:CATCACCC+TGCTATAT
GTCAGCATGTGAGCTTTGGAATTAGCTGGTTTATCAACGGCAAAATATAGATCGGAAGAGCACACGTCTGAACTCCAGTCACCATCACCCATCTCGTATGCCGTCTTCTGCTTGAAAAAAAACAATCCCAACGCCTATTTTTTTTTAATATCTTAACGACATGATTACTTGGTATAACAGTAACAGTAGAAATTAAAATGCAATTAGAGTGAGAAAAATGATACCAATTAGCGTGATTGTGTGCGATTTCT
+
BBBBBFFFFDD5FGGGGGGGGGGHFGHHHGGGHHHHHHGGGGGHGHHHHHFGFHGDGEFG2GHHHGHHHGHHHHHHGGHFHHHFGFHGHHE3333GGGGFFHEGCFFGFBFGGF0FGDGGCD/??11B1B0<///@/<?D11A?@@<0=0000<000<.<<:00<0;0;;00;0;00:000000;0000;9000;0000;;C000;990;0900;//;.0000///////:/-.../9/;9:./.....//
@M03495:530:000000000-LYBTV:1:1102:10980:23551 1:N:0:CATCACCC+TGCTATAT
GTCAGCATGTGAGCTTTGGAATTAGTAAATTCGTTGACGACAGAAGGAGCAAGATAACGACCACAGGGAGGGTGGTTTATCAACGGCAAAATATAGATCGGAAGAGCACACGTCTGAACTCCAGTCACCATCACCCATCTCGTATGCCGTCTTCTGCTTGAAAAAAAAAAACGTCAACACACAATTCACTCCACAACATTTCAGATAAAGCTACACGTCCGTCTACAAACATCATTGAACGCGATTTGTAC
+
CCCCCFFFFFFFGGGGGGGGGGHHHFGHHHHHGHHHHHGGGGGHHHHHHHHHHHHHHHGGGGGHHHHGGGGGEFGGGHHGHHHHGGGGGHHHFHHHHHHHGGGGHHGHHGHGGHHGHHHHHHHHHHHHHHHHHHHGGG0GFGCCGEFGGGFFCDGHHHHHHGHHFGGGG:-.-....09.....0000000:090.../0:;000;000000000/.:..-....0000..000;0000;..---..0000
@M03495:530:000000000-LYBTV:1:1102:5257:23554 1:N:0:CATCACCC+TGCTATAT
GTCAGCATGTGAGCTTTGGATTAGTGTTGACGACAGAAGGAGCAAGATAACGACCACAGGGAGGGTGGTTTATCAACGGCAAAATATAGATCGGAAGAGCACACGTCTGAACTCCAGTCACCATCACCCATCTCGTATGCCGTCTTCTGCTTGAAAAAAAAAAAAAAAACTACACACTACATTAAAATATATCATACACAAATATGACTATCTCGATACATCCAGGTGACATCAGTAAATACAGCATAGTA
+
CCCCDFFFFFFFGGGGGGGGGGHHGHHHHHHGFGGGHHHHHHHHHHHHHHHGGGGGHHHHGGGGGBFGFGHHHHHHHGGGGGHHHHHHHHHHHGGGGHHHHHHHGHHHGHHHHGGHHHHHHHHHHHHHHGFGGHHGGHHHHGDGHGHGHGHHGCCHFFEGGACAA--<<.:100/0.///01111111<11:1:1<1000..11<111111111.0/.<111/00/0<1011:00<111110010/1:0:1
@M03495:530:000000000-LYBTV:1:1102:6354:23555 1:N:0:CATCACCC+TGCTATAT
GTCAGCATGTGAGCTTTGGAGTGAAATCTCTTGTCTTAAGGAATAAAGGAAAAAGATTCCGTCGGAGGCTCGGTGCTCTACAGGTTCAACCTTTGTACTCTATTATTGCCTCACATTCCATCTCTTGTGAAAATATATTTGATTGGCTTTTCTGCAGGTTGTTTGCCAGGACTTTCCAAGACCTCCACTAGAAAACACAATAAACTTTTTGGAAGCTGGACAACTATCTTCATTTTTCAGAAACAGTGAAA
+
BAABAFFFFFBFGGGGGGBCFGGHHHHGHHHHHFHHHHHHHHHHGHGHGHHGFHFGGHGHHHHGGGGGGGHGGEEGHGHHHHGEGHHHGHHGHHFFHHHGHHGGHFHHHHHHHHHGHGHGHGHHHHGGHH?GHFHHHHFDGGHHHGHHHHHGHHGHHFHHFDGHFGHHHHAHHHHGHH?GAGHHHHFHGGF<=GGFHGE<<DGDGFHFDFGCFHGA0FGCGFHGHEGBGCFFGGBFFGFG0BFFFF;CFF0
@M03495:530:000000000-LYBTV:1:1102:22423:23617 1:N:0:CATCACCC+TGCTATAT
GTCAGCATGTGAGCTTTGGAGTGAAATCTCTTGTCTTAAGGAATAAAGGAAAAAGATTCCGTCGGAGGCTCGGTGCTCTACAGGTTCAACCTTTGTACTCTATTATTGCCTCACATTCCATCTCTTGTGAAAATATATTTGATTGGCTTTTCTGCAGGTTGTTTGCCAGGACTTTCCAAGACCTCCACTAGAAAACACAATAAACTTTTTGGAAGCTGGACAACTATCTTCATTTTTCAGAAACAGTGAAC
+
CCCDCFFFFFFFGGGGGGGGGGHHHHHHHHHHHHHHHHHHHHHHHHHHHHHHHHGGHIIIHHHGGGGGGHHGGGGGHHHHHHHHHHHHHHHHHHHGHHHHHHHHHHHHGHHHHHHHHHHHHHHHHHHHHHHHGHHHHHHHHHHHHFHHHHHHHHGHHFHHHGHHHHHHHHHHHHHHHFGHHHHHHGHHHHHGHGGHHHHCHHHDGHGHHHGGHHGHHHHHHHFHHHHHGHEFGGGGGGFFFFBGGGFFFG0
@M03495:530:000000000-LYBTV:1:1102:21173:23619 1:N:0:CATCACCC+TGCTATAT
GTCAGCATGTGAGCTTTGGAGGGTGGTTTATCAACGGCAAAATATAGATCGGAAGAGCACACGTCTGAACTCCAGTCACCATCACCCATCTCGTATGCCGTCTTCTGCTTGAAAAAAAAAAAAAATAACATGACCTAATGAACAGCTGGGAAGAACATACAATGAGGTGAGCTGAAGTCATGAAAAGATACTGCACAACTAGAAGGTACGTCGCTGTCAGATGAGTACTACAGCGATGTCGTCTATCATTC
+
CCCCCFFFFFFFGGGGGGGGGGGEGGGGHHHHHHHGGGGGHHGHHHHHBHHGGGGGHHHHGHGHHGGHHHHHHHHHHHHHHHHHGHHGH3BB?FEHFHHGEEHGGHHHHHHHHGFHE/?<B/C/-011111111110<0000<0/.0//..:../:/;000;00;0//.0./0/090000000CB0/.:000;;0/0/.//0000.//:./.--...//;///////;/:/9//;-..9/.....///://
@M03495:530:000000000-LYBTV:1:1102:8439:23629 1:N:0:CATCACCC+TGCTATAT
GTCAGCATGTGAGCTTTGGAGTGAAATCTCTTGTCTTAAGGAATAAAGGAAAAAGATTCCGTCGGAGGCTCGGTGCTCTACAGGTTCAACCTTTGTACTCTATTATTGCCTCACATTCCATCTCTTGTGAAAATATATTTGATTGGCTTTTCTGCAGGTTGTTTGCCAGGACTTTCCAAGACCTCCACTAGAAAACACAATAAACTTTTTGGAAGCTGGACAACTATCTTCATTTTTCAGAAACAGTGAAC
+
BABBCFFFFFFFGGGGGCGGGGHHHHHHGHHHHHHHHHGHHHHHHHHHHHHHHHGGHHHHHHHGGGGGGHHGGGGGHHHHHHHHHHHHHHFGHHGGHHHGHHHHHHHHHHHHHHFFFDDFHHHHHHHFFDHBHDHHFHFHHFFFHH2FG2FFFGFGHHGHH?ABF2DDF/?GHCGFHDGD0CCHFHBHHHH1==>GHHA.DGG0<DGFBF-DHHBCGH;CGHAEGBGGFGBBFGFFFFF0FBCFFF0;0F0
@M03495:530:000000000-LYBTV:1:1102:24677:23636 1:N:0:CATCACCC+TGCTATAT
GTCAGCATGTGAGCTTTGGAATAGTAAATTCGTTGACGACAGAAGGAGCAAGATAACGACCACAGGGAGGGTGGTTTATCAACGGCAAAATATAGATCGGAAGAGCACACGTCTGAACTCCAGTCACCATCACCCATCTCGTATGCCGTCTTCTGCTTGAAAAAAAAAAATAAAAATGCGCAAATTAGGTCACACATGCTGAGAGTTATATAAGATCATAGCGCTGCTTGCGTACAGACAGCAAACATCTC
+
BCCCCFFFFFFFGGGGGGGGGGHHGHHHHHHGHHHHHGGGGGGHHHHHHHHHHHHHHGGGGGHHHHGGGGGEFGEGHHHHHHHGGGGGHHHHHHHHHHHGFGGHHHHHHHGGHHGHHHHHHHGHGHHHHHHHHHHG@CGGHFDFHHHGAFHGHHFHHHH0FGHFF?FE-:.00009.00..---90;00000000.:00900900000;;000;0000090099.-.000.9..-.90.:/.//::90900
@M03495:530:000000000-LYBTV:1:1102:18854:23655 1:N:0:CATCACCC+TGCTATAT
GTCAGCATGTGAGCTTTGGAGTGAAATCTCTTGTCTTAAGGAATAAAGGAAAAAGATTCCGTCGGAGGCTCGGTGCTCTACAGGTTCAACCTTTGTACTCTATTATTGCCTCACATTCCATCTCTTGTGAAAATATATTTGATTGGCTTTTCTGCAGGTTGTTTGCCAGGACTTTCCAAGACCTCCACTAGAAAACACAATAAACTTTTTGGAAGCTGGACAACTATCTTCATTTTTCAGAAACAGTGAAC
+
DDDDCFFFFFFFGGGGGGGGGGHHHHHHHHHHHHHHHHHHHHHHHHHHHHHHHHGGHHIIGHHGGGGGGHHGGGGGHHHHHHHHHHHHHHHHHHHGHHHHHGHHHHHHHHHHHHHHHHHGHHHHHHHHHHHHHHHGHHHHHHHHHHHHHHGHHHHHHGGHHGHHGGHHHHHHHHHGHG1GGFHHHHHHHHHDFFHHHHH<DDGDGGHGHHGGHGHFHHGFHF.CGHHHHHGGGGGGGGGBCFGGGF;B0C0
@M03495:530:000000000-LYBTV:1:1102:26465:23671 1:N:0:CATCACCC+TGCTATAT
GTCAGCATGTGAGCTTTGGAGTGAAATCTCTTGTCTTAAGGAATAAAGGAAAAAGATTCCGTCGGAGGCTCGGTGCTCTACAGGTTCAACCTTTGTACTCTATTATTGCCTCACATTCCATCTCTTGTGAAAATATATTTGATTGGCTTTTCTGCAGGTTGTTTGCCAGGACTTTCCAAGACCTCCACTAGAAAACACAATAACCTTTTTGGAAGCTGGACAACTATCTTCATTTTTCAGAAACAGTGAAC
+
AAABBFFFFFFDGGFGGGGGGGCFGBFFHHGHHGFHHHGHHHFGHHGHHFFGHHGGFHHHHHFGGGEEFGHGGEEGHGBGHHHBGGHFHGCGHGFHHHHHHGFHHHHHHHHHGEGHHEHHHGHHHHHHHHHDDFGHHHHGHHHGHFFFAFDGHHFGFFHHHCFFFGGBHHEHFHGHFHHHHFCBGHHEHHFF1FGFGG<.00<0<00=GH@@H;GEHGB.CCC.//GGG0FFFCFGG9C000FFFECBFG0
@M03495:530:000000000-LYBTV:1:1102:9610:23684 1:N:0:CATCACCC+TGCTATAT
GTCAGCATGTGAGCTTTGGAGTGAAATCTCTTGTCTTAAGGAATAAAGGAAAAAGATTCCGTCGGAGGCTCGGTGCTCTACAGGTTCAACCTTTGTACTCTATTATTGCCTCACATTCCATCTCTTGTGAAAATATATTTGATTGGCTTTTCTGCAGGTTGTTTGCCAGGACTGATTGCTGGAGCAGGTATGATATAATTCTAGGATTTGACAGATGAATAATTTACATATATATCTAACTTTGATAGCAG
+
CDCCCFFFFFFFGGGGGGGGGGHHHHHHHHHHHHHHHGHHGHHHHHHHHHHHHHGGHHIIHIHGGGGGGHHGGEGGHHHHHHHHHHHHHHHGHHHHHHHHHHHHHGHHHHHHHHHHHHHHHHHHHHHHHHFHHFHHHHHHHHHHHHHHHHHHHHFHFHHHHEHHHHHHHHGHHHHHHGHHHHHHHGHHFHHHDGHGGGHHHHHHHFHGHHHHHHCGGGCGHGHHHGHHHFHHHHHHHHHHHHHHGGFGGG0
@M03495:530:000000000-LYBTV:1:1102:9852:23692 1:N:0:CATCACCC+TGCTATAT
GTCAGCATGTGAGCTTTGGAGTGAAATCTCTTGTCTTAAGGAATAAAGGAAAAAGATTCCGTCGGAGGCTCGGTGCTCTACAGGTTCAACCTTTGTACTCTATTATTGCCTCACATTCCATCTCTTGTGAAAATATATTTGATTGGCTTTTCTGCAGGTTGTTTGCCAGGACAGGTCGTGATTGCTGGAGCAGGTATGATATAATTCTAGGATTTGACAGATGAATAATTTACATATATATCTAACTTTGA
+
AAAABFFFFFFFGFGGFGGGGGFHGHHHHHHHHHHHGGHHHHFGHHHHFHHHHHGFHHHHHHHGGGGGGHGGGGGEFFHHHHHBGGHGHHHG3DGHFFFFGHHGGBFGHFGHGCGHHHGGHFGFHGHFFHFHGHFGFHHHHBDDDGFHGHB3FGFGFGFFGDHHHGGHB//FFFAGHCAEHHHHGFFF0GC.GHFDDFEDDGGDGGFHFHFHHH0CHHHGBBCG0;C0;0CGF0GCFBBBBFFF0990BF0
@M03495:530:000000000-LYBTV:1:1102:15221:23694 1:N:0:CATCACCC+TGCTATAT
GTCAGCATGTGAGCTTTGGTCCGCCTGAGTCCTGGTTTATCAACGGCAAAATATAGATCGGAAGAGCACACGTCTGAACTCCAGTCACCATCACCCATCTCGTATGCCGTCTTCTGCTTGAAAAAAAAAAAAAAAACACAACATAAACAATGCATGAACACTTTATAATAAACACTACACGTATCTGAATTAGGCTTGATATTCAAAACTATCTGTGTTTACGATTATATCGTCTCGCAGGACACTCATTT
+
CCCCCFFFFFFFGGGGGGGGGGGGGGHHHHHHHHHHHHHHHHHHGGGGGHGHHHHHHGHHGGGGHHHGHHHGHHHGHHHHHHHHHHHHHHHHHHGHGGBGHHFGHGHGGGGHGFHFHHFFHGFHGFGC/<>/----.......;0<;:0.0000:0:;00:00009;BBF0;0C.0//0/.;/0.000990;0090/-:;0900:000.0:0000000//;0.....0009.:../:.-.-;;/.0//009
@M03495:530:000000000-LYBTV:1:1102:8417:23695 1:N:0:CATCACCC+TGCTATAT
GTCAGCATGTGAGCTTTGGAGGGCAAGAAGTGGTTGTGACATTGCATGGCAGCTAGAGCCAACTGGTTTATCAACGGCAAAATATAGATCGGAAGAGCACACGTCTGAACTCCAGTCACCATCACCCATCTCGTATGCCGTCTTCTGCTTGAAAAAAAAAAAAAAACAACAAGAACTAACAACTCGCATATTACATGACTAGAAACATATGTAAATGTCGATATCACAGACCAGAACGAATATCACACACC
+
BABCCFFFFFFFGGGGGGGGGGGGGGGHHHGHHGGGGGGHHHHHHHHHGHHGGHHHHHHHHHGHGHGHHHHHHHHGGGGGHHHHHHHHHHHGGGGHHHHHHGGHHHGGHHHHHHHHHHGHHHGHHHHG22FGHGGHHHHGGGHGHHHHEGHHHHHHG@>>A@-;--.....C//9/090/:9./0.--..0000//9///;//;/////9/9//;//9/;...-/////9...../;.....////;/..:
@M03495:530:000000000-LYBTV:1:1102:22633:23708 1:N:0:CATCACCC+TGCTATAT
GTCAGCATGTGAGCTTTGGACTGGTTTATCAACGGCAAAATATAGATCGGAAGAGCACACGTCTGAACTCCAGTCACCATCACCCATCTCGTATGCCGTCTTCTGCTTGAAAAAAAAAAAAAAAATAACTTCCAACGAGCGATCAGGTACGATCAAACGCATTGGCTCACAAAATAATACAACTGAACAGAGTTAGAATGACGACTGCATCCAGAGTTGAGTAGATGAACTAGATTATTGAGATAGAGTCA
+
CBCBCFFFFFFFGGGGGGGGGGHHGHHHHHHHHGGGGGHHHHHHHHHHHGGGGHHHHHHHGHHHGHHHHHHHHHHHHHHHHHHHHGHEHHHGGHHHHGGGHGHHFHHHHGHHHHGGGGG<<///-011>111<111...---...00111....:000.--..00:000<00..<01::1000</00:1/</11<11111<0..-../011<000.11110<111111<1100011111110.111<1<0:
@M03495:530:000000000-LYBTV:1:1102:17921:23719 1:N:0:CATCACCC+TGCTATAT
GTCAGCATGTGAGCTTTGGAGTGAAATCTCTTGTCTTAAGGAATAAAGGAAAAAGATTCCGTCGGAGGCTCGGTGCTCTACAGGTTCAACCTTTGTACTCTATTATTGCCTCACATTCCATCTCTTGTGAAAATATATTTGATTGGCTTTTCTGCAGGTTGTTTGCCAGGACTTTCCAAGACCTCCACTAGAAAACACAATAAACTTTTTGGAAGCTGGACAACTATCTTCATTTTTCAGAAACAGTGAAC
+
CCCCCFFFFFFFGGGGGGGGGGHHHHHHHHHHHHHHHHHHHHHHHHHHHHHHHHGGHIHHHIHGGGGGGHHGGGGGHHHHHHHHHHGHHHHHHHHHHHHHHHHHHHHHFHHHHHHHHHHGGHHHHGHHHHBGHFFHHHHHHBHHHGFFHHHHHHHHHHFHHFHHHGGFFHGGHHHHHFFGFHHHHGGHHHHG1FBGGHG<D0D0<GGHHGGGGHHFHHHGHFHGFHHHHHGGGGGGGGGEBFFBBFCFGG0
@M03495:530:000000000-LYBTV:1:1102:24280:23721 1:N:0:CATCACCC+TGCTATAT
GTCAGCATGTGAGCTTTGGAGTGAAATCTCTTGTCTTAAGGAATAAAGGAAAAAGATTCCGTCGGAGGCTCGGTGCTCTACAGGTTCAACCTTTGTACTCTATTATTGCCTCACATTCCATCTCTTGTGAAAATATATTTGATTGGCTTTTCTGCAGGTTGTTTGCCAGGACTTTCCAAGACCTCCACTAGAAAACACAATAAACTTTTTGGAAGCTGGACAACTATCTTCATTTTTCAGAAACAGTGAAC
+
DDCCCFFFFFFFGGGGGGGGGGHHHHHHHHHHHHHHHHHHHHHHHHHHHHHHHHGGHHHHHIHGGGGGGHHGGFGGHHHHHHHHHHHHHHHHHHHHHHHHHHHHHHHHHHHHHHHHHHHGHHHHHHHHHHHHGGHHGHHHHHGHHHHHGHHHHHGHHHHHHGHHHGHFHHGHHHGHGHGHHFFHHHGHGHHBFGBHHFG<GGHBDBGHHHGGFGBHGFGAHHHHHHHGHHGFGGGGGGGGFGGGGG:BFG0
@M03495:530:000000000-LYBTV:1:1102:23497:23734 1:N:0:CATCACCC+TGCTATAT
GTCAGCATGTGAGCTTTGGAGTGAAATCTCTTGTCTTAAGGAATAAAGGAAAAAGATTCCGTCGGAGGCTCGGTGCTCTACAGGTTCAACCTTTGTACTCTATTATTGCCTCACATTCCATCTCTTGTGAAAATATATTTGATTGGCTTTTCTGCAGGTTGTTTGCCAGGACTTTCCAAGACCTCCACTAGAAAACACAATAAACTTTTTGGAAGCTGGACAACTATCTTCATTTTTCAGAAACAGTGAAC
+
BABCCFFFFFFFGGGGGGGGGGHHHHHHHHHHHHHGHHHHHHHHHHHHGHHHHHGGHIHIHHHFGGGGGHHGGGGGHHGHHHHEGHHHHHHHHHHHHHHHHGHHHHHGGHHHHHHHFGHGHHHHHHHFFHHHHHHFHHHHGGHHHHGHHHHGHHHHHFFGHCFHHGHHGHGGHHGGGGGFHHFHHHHHGHH1=>GHHHG<DGDHHHG<GGC?GHGHHHB..;CHGHHHHHGGGG0FGGGBFGFGFFBFGG0
@M03495:530:000000000-LYBTV:1:1102:9915:23761 1:N:0:CATCACCC+TGCTATAT
GTCAGCATGTGAGCTTTGGTCCGCCTGGTTTATCAACGGCAAAATATAGATCGGAAGAGCACACGTCTGAACTCCAGTCACCATCACCCATCTCGTATGCCGTCTTCTGCTTGAAAAAAAAAAAATAAAACAAAGAAGATTGAATACTAATATTGCAAAGAGAAGATGTAAAGAACTAAGATTGTAGTCAAAGTTGAGCTTCAGATCACGCACGTGAAGATACGCTGCATAGCACTGGTCATCATCTCAAA
+
CCCCCFFFFFFFGGGGGGGGGGGGGGHHHGHHHHHHHGGGGGHHHHHHHHHHHGGGGHHHHHHHGHHHGHHHHHHHHHHHHHHHGHHHHGGCGHHFGHHHHGFCHGHHHHHHHGHHEGGGGGGGC0?1<<<?/<0<F0<D11>11=111==00=0<000//</0/000000000;/00000:;0;;0:0;000000;00;09900000/..:--.;..00000..9../0000000//0;000;0000:00
@M03495:530:000000000-LYBTV:1:1102:10680:23764 1:N:0:CATCACCC+TGCTATAT
GTCAGCATGTGAGCTTTGGTCCAGCCTGAGTCCTGGTTTATCAACGGCAAAATATAGATCGGAAGAGCACACGTCTGAACTCCAGTCACCATCACCCATCTCGTATGCCGTCTTCTGCTTGAAAAAAAAAAAAAAAAAAACAAATAATTGGAAACAACTAGTAAGAATAAGAAGACAATACTATCCATGCATAAGAGTCAATCACTTAGTACCTTGCATCTGGTGTTTCCTTATGGATTACAGCATATCCT
+
CCCCCFFFFFFFGGGGGGGGGGHHGGHHHHGHHHHHHHHHHHHHHGGGGGHHHHGHHHHHGGGGGHHHHHHHGHHHGHHHHHHHHHHHHHHGHHHHHGFFHHHGGHGEHGGGHGHHGHHHHFCGGHGGGGF@</------....0;00000000/;..;00;0900909;00;/9///00000;0:00900000000000000000090000000000000000/../00000000000009;0/090000
@M03495:530:000000000-LYBTV:1:1102:14332:23764 1:N:0:CATCACCC+TGCTATAT
GTCAGCATGTGAGCTTTGGAGTGAAATCTCTTGTCTTAAGGAATAAAGGAAAAAGATTCCGTCGGAGGCTCGGTGCTCTACAGGTTCAACCTTTGTACTCTATTATTGCCTCACATTCCATCTCTTGTGAAAATATATTTGATTGGCTTTTCTGCAGGTTGTTTGCCAGGAGGTCGTGATTGCTGGAGCAGGTATGATATAATTCTAGGATTTGACAGATGAATAATTTACATATATATCTAACTTTGATA
+
CCCCCFFFF@FFGGGGGGGGGGHHHHHHHHHHHHHHHHHHHHHHHHHHHHHHHHGGHIIIHHHGGGGGGHHGGGGGHHHHHHHHHHHHHHHGHHHGHHHHGHHHHHHHHHHHHHHHHHHHHHHHHHHHHHHGHHHHHHHHHHHHHHHHHHHHHHHHHHHHHEHHHHHHHHGGGEGGGGFFDHHHHBFHGHHH<GHHGHDDGDGHFHHHHBFGHHHHHFGHHG<GBCHHHGHEHGHGGBFGGGGFEFFGFG0
@M03495:530:000000000-LYBTV:1:1102:21346:23783 1:N:0:CATCACCC+TGCTATAT
GTCAGCATGTGAGCTTTGGTCCAGCCTGAGTCCTGGTTATCAACGGCAAAATATAGATCGGAAGAGCACACGTCTGAACTCCAGTCACCATCACCCATCTCGTATGCCGTCTTCTGCTTGAAAAAAAAAAAAACTACACCACTATAACAGTGACTCACTACGCAGGACATATGTGTCTGCACATCACTCAATGTGTGGAAGTACAGAGCGCGAAGTGTCATCTGACACCTGCTATGCGAGCCTCGAACATA
+
CCDCDFFFFFFFGGGGGGGGGGHHHGHHHHHHHHHHHHHHHHHHGGGGGHHHHHHHHHHHGGGGHHHHHHHGHHHGHHHHHHHHHHHHHHHHHHHHGGBGHHGGHHHHGEGHGHHHHHHHGHHHHGGGGC<>//1=1100..<>11110<0000000000<.-.--:./000000:0:000000:0<00/000<0<..00/000000//<--<--.00000<000000.//.00<00..-<-/<../.-0<
@M03495:530:000000000-LYBTV:1:1102:13923:23811 1:N:0:CATCACCC+TGCTATAT
GTCAGCATGTGAGCTTTGGAGGGCAAGAAGTGGTTGTGACTGGTTTATCAACGGCAAAATATAGATCGGAAGAGCACACGTCTGAACTCCAGTCACCATCACCCATCTCGTATGCCGTCTTCTGCTTGAAAAAAAAAAAAAAAAGAACAAGACACAGTGATGTCATAGTACTAAAAGAAGTACACAAGAGATAAGTAAGATTAGATCATGGAGGTATTAGCGGTTATGAGGCAGAAGTACGAACTGATCTT
+
CCCCCFFFFFFFGGGGGGGGGGGGGGGHHHGHHHGGGGHHHHHHHHHHHHHHGGGGGHHHHHHHHHHHGGGGHHHHHHHGHHHGHHHHHHHHHHHHHHHHHHHHGGHHHHGGHHHHGGGHGHHHHHHHHHHHHGGGCC-<--<-...////////:.;000000;000;00000000../000000.././0000;0000000;:0000000/..000:0/--.-.0000/...:/0000...-.000000
@M03495:530:000000000-LYBTV:1:1102:11052:23815 1:N:0:CATCACCC+TGCTATAT
GTCAGCATGTGAGCTTTGGAGTGAAATCTCTTGTCTTAAGGAATAAAGGAAAAAGATTCCGTCGGAGGCTCGGTGCTCTACAGGTTCAACCTTTGTACTCTATTATTGCCTCACATTCCATCTCTTGTGAAAATATATTTGATTGGCTTTTCTGCAGGTTGTTTGCCAGGACTTTCCAAGACCTCCACTAGAAAACACAATAAACTTTTTGGAAGCTGGACAACTATCTTCATTTTTCAGAAACAGTGAAC
+
BBBBBFFFFFFDGGGGGGGGGEGHHHHHHHGHHHHHHHHGHHHHHHHHFHHHHFGGHGHFHHHGGGGGGHHGGGGGHHHHHHHHHHHHHHHHHHHFHHHHHHHHHHHHHHHHHHHHHGHHHHHHHHHHHHHHHGHHHHGHHHHHHHHHHHHHHHGHHHFHHEHHFHFHHHHHGFGFFFHHHHHHHHGHHHHB1FGCGHA<<DHGDBGHHHGCHHHHHGFHFBFHHHHHHHGGGFGGGFFB9CBFFF9FG09
@M03495:530:000000000-LYBTV:1:1102:12419:23874 1:N:0:CATCACCC+TGCTATAT
GTCAGCATGTGAGCTTTGGAGTGAAATCTCTTGTCTTAAGGAATAAAGGAAAAAGATTCCGTCGGAGGCTCGGTGCTCTACAGGTTCAACCTTTGTACTCTATTATTGCCTCACATTCCATCTCTTGTGAAAATATATTTGATTGGCTTTTCTGCAGGTTGTTTGCCAGGAGCGGGCGATCAAAGGCACGCGCATCGGCGGTGAGGTTGCCGAGGCGCTGGCCGGGTACGAGCTGCGGTCGTGGTTGCTGG
+
CBCCDFFFFFFFGGGGGGGGGGHHHHHHHHHHHHHHHHHHHHHHHHHHHGHHHHGGHHHHHIHGGGGGGHHGGGGFHHHHHHHHHHHHHHHHHHHHHHHHHHHHHHHHGGHHHHHHHHHHHHHHHHHHHH4GDFHHHHHHHHHHHHFFHHHHHHHHFHHHHFHHHGHHGHHGHGGGGGCGGGGFFFGHHGGEGGGGGG@;B@=.;F/F/AB--;9-9:--;?FA->;-:AAAA.00-@.9D-9..;9AFBF
@M03495:530:000000000-LYBTV:1:1102:21877:23886 1:N:0:CATCACCC+TGCTATAT
GTCAGCATGTGAGCTTTGGAGTGAAATCTCTTGTCTTAAGGAATAAAGGAAAAAGATTCCGTCGGAGGCTCGGTGCTCTACAGGTTCAACCTTTGTACTCTATTATTGCCTCACATTCCATCTCTTGTGAAAATATATTTGATTGGCTTTTCTGCAGGTTGTTTGCCAGGACTTTCCAAGACCTCCACTAGAAAACACAATAAACTTTTTGGAAGCTGGACAACTATCTTCATTTTTCAGAAACAGTGAAC
+
BABCCFFFFFFFGGGGGGGGGGHHHHHHHHHHHHHHHHHHHHHHHHHHHHHHHHGGHHHHHHHGGGGGGHHGGGGGGHGHHHHGHGHHHHHHHHHHHHHHHHHHHHHHHHHHHHHHHHHHGHHHHHHHHHHGGHHHHHHHHGHHGHHHHHHHHHHGHHHHHGHHHHHHHHHHHHHHHHHHGHHHGHHHGFH1GFGGHHC<GH0DDFHGHHEGHHFEGH/GFFFHHGHHGHGGGGFGGGGGBFFFGG0FFF0
@M03495:530:000000000-LYBTV:1:1102:22655:23905 1:N:0:CATCACCC+TGCTATAT
GTCAGCATGTGAGCTTTGGAGTGAAATCTCTTGTCTTAAGGAATAAAGGAAAAAGATTCCGTCGGAGGCTCGGTGCTCTACAGGTTCAACCTTTGTACTCTATTATTGCCTCACATTCCATCTCTTGTGAAAATATATTTGATTGGCTTTTCTGCAGGTTGTTTGCCAGGACTTTCCAAGACCTCCACTAGAAAACACAATAAACTTCTTGGAAGCTGGACAACTATCTTCATTTTTCAGAAACAGTGAAC
+
CBCCCFFFFFFFGGGGGGGGGGHHHHHHHHHHHHHHHHHHHHHHHHHHHHHHHHGGHHIHHHHGGGGGGHHGGGGGHHHHHHHGHHHHHHHHHHHHHHHHHHHGHHHHHHHHHHHHHHHHHHHHHHHHHHFHHHHHHGHHHHHHGHHHGHGGHHHGHHHHHFHHHHGHHHHHHHHHHHHHHHHHHHHHGGHDGGHFHHC<DGDDGHHHHHFH0DCEHFGHGHFHHHHHHFGFHHGFFFGGFGB/FFBBFF0
@M03495:530:000000000-LYBTV:1:1102:21801:23922 1:N:0:CATCACCC+TGCTATAT
GTCAGCATGTGAGCTTTGGAGTGAAATCTCTTGTCTTAAGGAATAAAGGAAAAAGATTCCGTCGGAGGCTCGGTGCTCTACAGGTTCAACCTTTGTACTCTATTATTGCCTCACATTCCATCTCTTGTGAAAATATATTTGATTGGCTTTTCTGCAGGTTGTTTGCCAGGATCGTGATTGCTGGAGCAGGTATGATATAATTCTAGGATTTGACAGATGAATAATTTACATATATATCTACCTTTGATAGG
+
A1AAAFFFBFBBGGFGG111GGHHGHFHHHFHHHGHHFHDGHFFHHBGDEHFGHGGEDDFGHGGAEE?AEG?EEEGBGGHHHHEGHFGHEHBFHHDG2@GHHHHFHFEBGHHHHHHHBBBGFFFDD<GHFGDGGHFGFBFGHGHFFFHFBGHGGEHF0@GGGHHFGBD</?<C/?F0GG11<1<0<CGBEHB11=FGF0=DGDDBGFHHGFHHFFHCGB:;GHBGHFHF0;0GHHFG0;G00;;CF0CGF/
@M03495:530:000000000-LYBTV:1:1102:8713:23929 1:N:0:CATCACCC+TGCTATAT
GTCAGCATGTGAGCTTTGGAATTAGTAAATTCGTTGACGACAGAAGGAGCAAGATAACGACCACAGGGAGGGTGGTTTATCAACGGCAAAATATAGATCGGAAGAGCACACGTCTGAACTCCAGTCACCATCACCCATCTCGTATGCCGTCTTCTGCTTGAAAAAAAAAAAAACACGAACAATGCACTTATGTCAGGGCTACATACATCAACTATATCAAGCGCACGACAGTCTAGTGAACACTATTCTAA
+
CCCCCFFFFBFFGGGGGGGGGGHHHHHHHHHHGHHHHHGGGGGHHHHHHHHHHHHHHHGGGGGHHHHGGGGGBFGGGHHHHHHHGGGGGHHHHHHHHHHHGGGGHHHHHHHGHHHGHHHGHHHHHHHHHHHHHHHHGHFHHHGGHHHHGGGHGHHHFFHGHGHHHGGGC:;-9....-.--/000000000:0000/..../009000000/000000:000.----.-:-00;00:00000/0/00000;
@M03495:530:000000000-LYBTV:1:1102:10987:23936 1:N:0:CATCACCC+TGCTATAT
GTCAGCATGTGAGCTTTGGAGTGAAATCTCTTGTCTTAAGGAATAAAGGAAAAAGATTCCGTCGGAGGCTCGGTGCTCTACAGGTTCAACCTTTGTACTCTATTATTGCCTCACATTCCATCTCTTGTGAAAATATATTTGATTGGCTTTTCTGCAGGTTGTTTGCCAGGACTTTCCAAGACCTCCACTAGAAAACACAATAAACTTTTTGGAAGCTGGACAACTATCTTCATTTTTCAGAAACAGTGAAC
+
CCCCDFFFFFFFGGGGGGGGGGHHHHHHHHHHHHHHHHHHHHHHHHHHHHHHHHGGHIHIHHHGGGGGGHHFGGGGHHHHHHHHHHHFHHHHHHHHHHGHHHHHHHHHHHHHHHHHHHHHHHHHHHGHHHHHHGHHHHGHGHHHHHHHHHGHHHGHFGHHHGFHHHHHHEHGHHHHHHFHFFHHHHGHHHG1FGBHHGE<DGFGHHHHHHGGHFBGHHEGHFGFFFHFHHFFFGGGGGGFFF0FFF;;CF0
@M03495:530:000000000-LYBTV:1:1102:23702:23961 1:N:0:CATCACCC+TGCTATAT
GTCAGCATGTGAGCTTTGGAATTAGTAAATTCGTTGACGACAGAAGGAGCAAGATAACGACCACAGGGAGGGTGGTTTATCAACGGCAAAATATAGATCGGAAGAGCACACGTCTGAACTCCAGTCACCATCACCCATCTCGTATGCCGTCTTCTGCTTGAAAAAAAAAAACAAACTCTGACATACGTAGCGATCTGGAGACATCCCAGTGGATATGGCTCGGACTATGTATGCAATAGTGTCTTTAGTTC
+
CBCCCFFFFFFFGGGGGGGGGGHHHGHHHHHHGHHHHHGGGGGHGHHGHHHHHHHHHHGGGGGHHGHGGGGGEFGGGHGHHHHHGGGGGHGHHHHHHHHHGGGGHFHHHHHGHHHGHHHHHHHH2GHGHHHHHHHHEC0FGHEDHHHHGGFFGHHHEHHGHHHFFGCC--9.....90000000009;:..--:.;000.0.900/.0000/00;900./0--:--/00:000000000099009900090
@M03495:530:000000000-LYBTV:1:1102:10331:23962 1:N:0:CATCACCC+TGCTATAT
GTCAGCATGTGAGCTTTGGAGTGAAATCTCTTGTCTTAAGGAATAAAGGAAAAAGATTCCGTCGGAGGCTCGGTGCTCTACAGGTTCAACCTTTGTACTCTATTATTGCCTCACATTCCATCTCTTGTGAAAATATATTTGATTGGCTTTTCTGCAGGTTGTTTGCCAGGACCAGGTCGTGATTGCTGGAGCAGGTATGATATAATTCTAGGATTTGACAGATGAATAATTTACATATATATCTAACTTTG
+
CCCCCFFFFFFFGGGGGGGGGGHHHHHHHHHHHHHHHHHHHHHGHHHHHHHHHHGGHHHIHIGGGGGGGHHGGEEGHHHHHHHHHHHHHHHGHHHHHHHHHHHHHHHGHHHHGGGHHHHHGHHHHHHHHHHHHHHHHHHHGFHHHGHHHHHHHHHHGHHHFAHHGHHHHHHHHHFFGFGGGGHHHHHHFHHFGHHHHHC=GHGHHHHHHHHHHFFHHGHHGEGHG0;C:GHHEHFFGGGGFGGBFFFGGG0
@M03495:530:000000000-LYBTV:1:1102:26650:23969 1:N:0:CATCACCC+TGCTATAT
GTCAGCATGTGAGCTTTGGAGTGAAATCTCTTGTCTTAAGGAATAAAGGAAAAAGATTCCGTCGGAGGCTCGGTGCTCTACAGGTTCAACCTTTGTACTCTATTATTGCCTCACATTCCATCTCTTGTGAAAATATATTTGATTGGCTTTTCTGCAGGTTGTTTGCCAGGATCGTGATTGCTGGAGCAGGTATGATATAATTCTAGGATTTGACAGATGAATAATTTACATATATATCTAACTTTGATAGC
+
CCCCCFFFFFFFGGGGGGGGGGFFGGHHHHHHHHHHHHHHHHHHHHHGHHHHHHGGHHHHHHHGGGCGGHHGEEFGHHHHHHHFHHHHHHHHHHHHGHHHHHHHHHHHHGHHHHHHHHHHHHHHHHHHHHHHBGHHGHHHGFGHHCHHHGHFHFGHFHHHHGHHHHHF2FGHFDHHGGHHHHF<FCGCFGFHHHHHHHF=DHHFHGHBGFHHHHHHGHHGCGCHHHHGFFGFHHHFGHECHFFGFFBFFG9
@M03495:530:000000000-LYBTV:1:1102:5037:23978 1:N:0:CATCACCC+TGCTATAT
GTCAGCATGTGAGCTTTGGAATTAGTAAATTCGTTGACGACAGAAGGAGCAAGATAACGACCACAGGGAGGGTGGTTTATCAACGGCAAAATATAGATCGGAAGAGCACACGTCTGAACTCCAGTCACCATCACCCATCTCGTATGCCGTCTTCTGCTTGAAAAAAAAAAAAAACGAAAAGTCTACTCATCGATGCTCTTATTACATCCCACAACTCCAAGCTACGTCCACCCACAGACACTACAATCCAG
+
BCCCCFFFFFFFGGGGGGGGGGHHHHHHGHHHGHHHHHGGGGGHHHHHHHGFHHHHHHGGFGGHHHGGFGGGEFEEFHHHHHHHGFGGG0GFGHHHHHHHGDGFHHHHHHHGFHHGHHHHHHHHHHGHHHHGHHHEGF0GGHFGHFBGGGGGEGHHHHHHABGHFCCCGG;---.-...-///////:////9.;./////9/;/////./....//////.///...;.:9...../.;.///////.//
@M03495:530:000000000-LYBTV:1:1102:8208:24046 1:N:0:CATCACCC+TGCTATAT
GTCAGCATGTGAGCTTTGGAGTGAAATCTCTTGTCTTAAGGAATAAAGGAAAAAGATTCCGTCGGAGGCTCGGTGCTCTACAGGTTCAACCTTTGTACTCTATTATTGCCTCACATTCCATCTCTTGTGAAAATATATTTGATTGGCTTTTCTGCAGGTTGTTTGCCAGGACAGGTCGTGATTGCTGGAGCAGGTATGATATAATTCTAGGATTTGACAGATGAATAATTTACATATATATCTAACTTTGA
+
CCCCCFFFFFFFGGGGGGGGGGHHHHHHHHHHHHHHHHHHHHHHHHHHGHHHHHGGHHHHGHHGGGGGGHGGGGGGHHHHHHHHHHGGHHHHHHHHHHHGHHHHHHHFHHHHHHGHHHHFFHHHHGHHHHHHHHHHHHHHHHHHHHGHHHHHGHHHEHHHHGHHHHHHGEHHHGG1FCEGGHHHHFGFHEHEHECGDHFFHFH0DHFHHHHFHHGECGHHHHHG0<CCFHHGHHHHGGGGGGGGGGFGGG0
@M03495:530:000000000-LYBTV:1:1102:26132:24064 1:N:0:CATCACCC+TGCTATAT
GTCAGCATGTGAGCTTTGGAGTGAAATCTCTTGTCTTAAGGAATAAAGGAAAAAGATTCCGTCGGAGGCTCGGTGCTCTACAGGTTCAACCTTTGTACTCTATTATTGCCTCACATTCCATCTCTTGTGAAAATATATTTGATTGGCTTTTCTGCAGGTTGTTTGCCAGGATCTTTCCAAGACCTCCACTAGAAAACACAATAAACTTTTTGGAAGCTGGACAACTATCTTCATTTTTCAGAAACAGTGAA
+
BBCCCFFFFFFFGGGGGGGGGGHHHHHHHHHHHHHHHHHHHHHHHHHHGHHHHHGGHIIIHHHGGGGGGHHGGEGFHFHHHHHHHHHFGHHHHHHGGGHHHGHHHHHHHHHHHHHHHHHHHHHHHHHHHGGBGGHHHGHHHFHHHGHHHHHHHHHGEHGHHGHHGGDFHG/GHHHHHHHGEHHHHGGHHBCBFGHHFEFC<DGHHHHHHHHGGHC:.GHHHHHHEHFFHHGGBFGGGGGGGGFGFGGGGGG
@M03495:530:000000000-LYBTV:1:1102:23811:24068 1:N:0:CATCACCC+TGCTATAT
GTCAGCATGTGAGCTTTGGACAATTTATACAAGTAAATGACGAGTACTTTGGACAAATTTAATTAACCCTTCTCTTGGCCTGGTTTATCAACGGCAAAATATAGATCGGAAGAGCACACGTCTGAACTCCAGTCACCATCACCCATCTCGTATGCCGTCTTCTGCTTGAAAAAAAAAAAATATTAAATAGGTTCTACATATGAATCTATTGATATGTACGATGTGTCAGGTGATAAGAAGATACATACGGA
+
CCCDDFFFFFFFGGGGGGGGGGHHHHHHHHHHHHHHHDHHHGGGFGHHHHHHHHHHHIHIHIHHHHHHHHHHHHHHHFHHHGHHHHHHHGHHGGGGGHHHHHHHHHHHGGGGHHHHHHGGHHHGHHHFHHHHHGHHHHHHHHGHGG2FGHFGGHHHGFGHGFHGGHHHHFHFHCCGEG--.0000000000000;;00000000000;00000000000.9..:00000::0000:000;0000000;...
@M03495:530:000000000-LYBTV:1:1102:9845:24083 1:N:0:CATCACCC+TGCTATAT
GTCAGCATGTGAGCTTTGGAGTGAAATCTCTTGTCTTAAGGAATAAAGGAAAAAGATTCCGTCGGAGGCTCGGTGCTCTACAGGTTCAACCTTTGTACTCTATTATTGCCTCACATTCCATCTCTTGTGAAAATATATTTGATTGGCTTTTCTGCAGGTTGTTTGCCAGGACAGGTCGTGATTGCTGGAGCAGGTATGATATAATTCTAGGATTTGACAGATGAATAATTTACATATATATCTAACTTTGA
+
DDDDDFFFFFFFGGGGGGGGGGHHHHHHHHHHHHHHHHHHHHHHHHHHHHHHHHGGHHHHHHHGGGGGGHHGGFGGHHHHGHHHHHHHHHHGHHHHHHHHHHGHHHHHHHHHHHHHHHHHHHHHHHHGHHHHHHHHHHHHHHHHHHHHHHHGHHGHHHHHHEGHHGGHHHHHHGGGFCEGHHHHFFHHHABFFHFGHHHHHGHHGHHGGHHGHHHHHHHHFGHG;CBCC:C0CFHGGGEFEFGGGGGGGG0
@M03495:530:000000000-LYBTV:1:1102:24815:24188 1:N:0:CATCACCC+TGCTATAT
GTCAGCATGTGAGCTTTGGAATTAGTAAATTCGTTGACGACAGAAGGAGCAAGATAACGACCACAGGGAGGGTGGTTTATCAACGGCAAAATATAGATCGGAAGAGCACACGTCTGAACTCCAGTCACCATCACCCATCTCGTATGCCGTCTTCTGCTTGAAAAAAAAAAACGCACAACGAAGAGCTGCTGGAGCGGTATCTTCGATCCACGAATTTGCCATCGATCAACATAGATCAGTCTATCAGCACG
+
CCCCCFFFFFFFGGGGGGGGGGHHHHHHHHHHGHHHHHGGGGGHHHHHHHHHHHHHHHGGGGGHHHEGFGGGEFGEFHHHHGHHGGGGGHHHGHHHHFHHGFGGHHGHHHHGHHHGHHHGHHHHHHHHHHHHHHFHG?0=FH=EHHHHGCCFFHFFFFBHF0DFHCG@E-?.-----/.-...;:;9009009./--...;090.;0..00.-...0000000./.:.0/0/0000;0000000000:0.-
@M03495:530:000000000-LYBTV:1:1102:7527:24190 1:N:0:CATCACCC+TGCTATAT
GTCAGCATGTGAGCTTTGGAGTGAAATCTCTTGTCTTAAGGAATAAAGGAAAAAGATTCCGTCGGAGGCTCGGTGCTCTACAGGTTCAACCTTTGTACTCTATTATTGCCTCACATTCCATCTCTTGTGAAAATATATTTGATTGGCTTTTCTGCAGGTTGTTTGCCAGGACTTTCCAAGACCTCCACTAGAAAACACAATAAACTTTTTGGAAGCTGGACAACTATCTTCATTTTTCAGAAACAGTGAAC
+
CCCCCFFFFFFFGGGGGGGGGGHHHHHHHHHHHHHHHHHHHHHGHHHFHHGHHHGGHHIHHIHGGGGGGHHGGGGGHHHHHHFHHHHHHHHHHHHHGHEHHHHHHHHHHHHHHHHHHHGFGHHHEDGGHHHHHHHHHHGHHBFHHAGHHGHGHHBHCGFHHDEHHFHHFGEHHHEHGFGFFFFHHEHBBGHDFFCGHHGCGHH0<DHFGHGGGBGCGGF.;CGHHHHHHHGGFGGBFBFGGBFGGGFBFF0
@M03495:530:000000000-LYBTV:1:1102:10782:24236 1:N:0:CATCACCC+TGCTATAT
GTCAGCATGTGAGCTTTGGATTAGTAAATTCGTTGACGACAGAAGGAGCAAGATAACGACCACAGGGAGGGTGGTTTATCAACGGCAAAATATAGATCGGAAGAGCACACGTCTGAACTCCAGTCACCATCACCCATCTCGTATGCCGTCTTCTGCTTGAAAAAAAAAAAAAAACACTCTATTCTACATATTACATCATCCACCGATTGACCACTCAATCTCTACTATTTCCCCCTGCAAATGATCATGAC
+
CCCCCFFFFFFFGGGGGFGGGGHHHHGHHHHGHHHHHGEGGGGHHHHHHHHHHHHHHGGGFGHHHHGFGGGBFEFGHHHHHHHGGGGGHHHHHHHFGHHGGGGHHGHHHHGCGHGHHHHHGHHHHHHHHHGHHGHGB0FGHFDHHGBC>DHGHHGGHHHFFFFGGG?DG----:...0/0//////;////:/;//9/;B///..:-../;//.////////;B//;///////.-..:////////////
@M03495:530:000000000-LYBTV:1:1102:10610:24245 1:N:0:CATCACCC+TGCTATAT
GTCAGCATGTGAGCTTTGGAGTGAAATCTCTTGTCTTAAGGAATAAAGGAAAAAGATTCCGTCGGAGGCTCGGTGCTCTACAGGTTCAACCTTTGTACTCTATTATTGCCTCACATTCCATCTCTTGTGAAAATATATTTGATTGGCTTTTCTGCAGGTTGTTTGCCAGGACTTTCCAAGACCTCCACTAGAAAACACAATAAACTTTTTGGAAGCTGGACAACTATCTTCATTTTTCAGAAACAGTGAAC
+
BAABBFFFFDFFGGGGGGGGGGGHHHHHHHHHGHHHHHFHHHHHHHHHGHHHHGGGHHHHHGHGGGGGGGHGGFECHHHHHHHHHHHHHHHHHHHHHHHHHHHHHGGGGHFHHHHGHHHHHHHHHHHHHHHHHHHGHGHHHHHHGCCGFGGHHHEHHGFHHGHHHGBGHCFHHHHGFF<FFFCHHHFHHGHEFHFFEFA<DDDGGHHHHHG?FHFEHF;CCFGGHEHFHFGGGGGGGGFFGFF9BB;FFG0
@M03495:530:000000000-LYBTV:1:1102:13359:24275 1:N:0:CATCACCC+TGCTATAT
GTCAGCATGTGAGCTTTGGAGTGAAATCTCTTGTCTTAAGGAATAAAGGAAAAAGATTCCGTCGGAGGCTCGGTGCTCTACAGGTTCAACCTTTGTACTCTATTATTGCCTCACATTCCATCTCTTGTGAAAATATATTTGATTGGCTTTTCTGCAGGTTGTTTGCCAGGACTTTCCAAGACCTCCACTAGAAAACACAATAAACTTTTTGGAAGCTGGACAACTATCTTCATTTTTCAGAAACAGTGAAC
+
CCCCCFFFFFFFGGGGGGGGGGHHHHHHHHHHHHHHHHHHHHHHHHHHHHHHHHGGHHHHHHHGGGGGGHHGGFFGHHHHHHHHHHHHHHHHHHHHHGHHHHHHHHHHHHHHHHHHHHHHHHHHHHHHHHFHHGHHHHFHHEFHGAGHHHHHHHHGGFGHHFHHHEHGHHGHHHHHHHHHHHHHHHFHHHEFGFGHGHC.<0DGGHHHHHGCGHHHHHHHHFFHHHHHGHGGGGFGGGGGFFFFGE;BGF0
@M03495:530:000000000-LYBTV:1:1102:23660:24338 1:N:0:CATCACCC+TGCTATAT
GTCAGCATGTGAGCTTTGGAGTGAAATCTCTTGTCTTAAGGAATAAAGGAAAAAGATTCCGTCGGAGGCTCGGTGCTCTACAGGTTCAACCTTTGTACTCTATTATTGCCTCACATTCCATCTCTTGTGAAAATATATTTGATTGGCTTTTCTGCAGGTTGTTTGCCAGGACTTTCCAAGACCTCCACTAGAAAACACAATAAACTTTTTGGAAGCTGGACAACTATCTTCATTTTTCAGAAACAGTGAAC
+
AAAAAFFFFBFFGGDFFCCFFABGHGFHHHHFHGHFGHHHHFHFHHHAEFFEGHGFHHFFFFH/AEGGAGHGG>AEGHB@GDFGHFHGGHHFHHEBFGFGGHHHHHH111FGGHHHHG2BGHHHHHHBGB>FEFGBGHDGHGHFFFFCCHFHH2DG1A<FG<FHEHFHFGEEFHGHHH1<FBCGHEFHH0C1>1>CGGGED<00<0DGHH--:GC.CGGHFBCCGBGHB;CBFFFBFBFFGGBFFF;0CF0
@M03495:530:000000000-LYBTV:1:1102:21502:24338 1:N:0:CATCACCC+TGCTATAT
GTCAGCATGTGAGCTTTGGTCCAGCCTGAGTCCTGGTTTATCAACGGCAAAATATAGATCGGAAGAGCACACGTCTGAACTCCAGTCACCATCACCCATCTCGTATGCCGTCTTCTGCTTGAAAAAAAAAAAAAACAAAGCAACCAAACTAATGTCAACACATATACACTATCATACACAACGATAGACACTATGTGTACAGTCACGCAGCCTAATAGACTGGTGTTGCACTGGTATACTTGTCATATATC
+
CBCCDFFFFFFFGGGGGGGGGGHHHGHHHHGHHHHHHHHHHHHHHGGGGGHHHHHHHHHHHGGGGHHHHHHHGHHHGGHHHHHHHHHHHHGHHHHHHGFFHHHGGHGHHGGGHGHHHHHHHFHFHHGGGGG>>/-...00<1/......010<1=11100.:<0111101/11111100:..-..<.101/0/11:1111111001..---./001111<10.:/...1000//1111111110:1:1111
@M03495:530:000000000-LYBTV:1:1102:16619:24358 1:N:0:CATCACCC+TGCTATAT
GTCAGCATGTGAGCTTTGGAATTAGTAAATTCGTTGACGACAGAAGGAGCAAGATAACGACCACAGGGAGGGTGGTTTATCAACGGCAAAATATAGATCGGAAGAGCACACGTCTGAACTCCAGTCACCATCACCCATCTCGTATGCCGTCTTCTGCTTGAAAAAAAAAAAAAAACAATACACAAAACAATAGATTCAAAGATGAACACAACACAATATGGATCTAATAGTGACTGTAGAGTTGTATATAG
+
DDDDDFFFFFFFGGGGGGGGGGHHHHHHHHHHGGHHHHGGGGGHHHHHHHHHHHHHHHGGGGGHHHHGGGGGEFGGGHHHHHHHGGGGGGHHHHHHHHHHGGGGHHHHHGHGHHHGHHHHHHHHHHHHHHHHGHHHGGHHGHFGHHHHGGGHGHHHGHHHGHFFCEG-A@@-9--...000000<....<<000<00<000/000000<.......<0:0000:<00000000:00<0000000<00000:
@M03495:530:000000000-LYBTV:1:1102:16313:24380 1:N:0:CATCACCC+TGCTATAT
GTCAGCATGTGAGCTTTGGAATTAGGGAGCAAGATAACGACCACAGGGAGGGTGGTTTATCAACGGCAAAATATAGATCGGAAGAGCACACGTCTGAACTCCAGTCACCATCACCCATCTCGTATGCCGTCTTCTGCTTGAAAAAAAAATAAGAAAGACTAAGTAAAGAATTCGCATTGTTCTAGTCCATCAAGAAGAAGTCCATATCTGAGTAGTAGACCATCTCAATCCAGCATAGACAAATGACCTGC
+
>>AAA4DFFFF5BCGGGGFGGGHGHFHHGGHHHFHHHHG2A2EECFE22AAE1AEFEGFH55DA?E0E>GEFEGFFFDGE?EFGHH1ECGGE?FHA3EFHHFFBBBFHHHFHHEGHG00FDG?ACGBDB/>@FG2>><F1GHE1FD---.00===////00</CG0C00.C00:D?..0:0;0B0=00;BF0090/////009909090009000000000.//:/;///.:/;B/9////;.//////..
@M03495:530:000000000-LYBTV:1:1102:9951:24396 1:N:0:CATCACCC+TGCTATAT
GTCAGCATGTGAGCTTTGGAAGTTGACGACAGAAGGAGCAAGATAACGACCACAGGGAGGGTGGTTTATCAACGGCAAAATATAGATCGGAAGAGCACACGTCTGAACTCCAGTCACCATCACCCATCTCGTATGCCGTCTTCTGCTTGAAAAAAAAAAAAGCACACGGAAACGCACAGTCACACATCTACATCTCACACAGGTCAGTATATAAGTCATTATCACGCTAGTACACTACACCTAGTTATAAA
+
CCDCDFFFFFFFGGGGGGGGGGHHHHHGGGGGHHHHHHHHHHHHHHHGGGGGHHHHGGFGEEFGGGHHHHHHHGGGGGHHHHHHHHHHHGGGGHHHHHHHGHHHGHHHHHHHHHHHHHHHHHHHHGGFHHHGGHHHHGDFHGHHHHHHHEHHHFGG?E-@:.<0//:<--<-/.---9/0000<0.0<000<B0000000.:9000/<00:0000:00000000<.....<0<000/<0///00:0::000
@M03495:530:000000000-LYBTV:1:1102:6290:24408 1:N:0:CATCACCC+TGCTATAT
GTCAGCATGTGAGCTTTGGTCCAGCCTGAGTCCTGGTTTATCAACGGCAAAATATAGATCGGAAGAGCACACGTCTGAACTCCAGTCACCATCACCCATCTCGTATGCCGTCTTCTGCTTGAAAAAAAAAAAACAAGAAACAGTCAACACTTAACAATAATGATATGTCTGAGCGAATATCGACATATGTATCAAGCTTGATCTACTACATCAGTATTGATGAGTGTAGTCCTACTCTTGATCATGAGTTG
+
CCCDDFFFFFFFGGGGGGGGGGHHHGHHHHHHHHHHHHHHHHHHHGGGGGHHHHHHHHHHHGGGGHHHHHHHGHHHGHHHGHHHHHHHHHHHHHHHHGHEHHHGFGGHHGFGHGHHHHHHHGGFFEECG/B///?/?000000111111>110=00<00<00<0000=000000----.00..-..00000000000:0/;C00:000;000:0;00=0;000;;0;0000000000000000::B00000
@M03495:530:000000000-LYBTV:1:1102:20384:24434 1:N:0:CATCACCC+TGCTATAT
GTCAGCATGTGAGCTTTGGAATTAGTAAATTCGTTGACGACAGAAGGAGCAAGATAACGACCACAGGGAGGGTGGTTTATCAACGGCATACGAGATCGGAAGAGCACACGTCTGAACTCCAGTCACCATCACCCATATCGTATGCCGTCTTCTGCTTGAAAAAAAAAACACATCACAAACTTGCTACCTAATACATACTTACATATATTGATCAATAAACTTAACTAATGTCAATATGTACGATCTTTTTA
+
BBBBBFFFFFFFGGGGGGGGGGHHHHHHHHHHGHHGGHGGGGGHHHHHHHHHHHHHHHGGGGGHHHHGGGGG>FG?FHHHHHHHGGGGGHHHGGGFHHGGGGHHHHHHHGFGFGHFHFGFFHGHHHHFHHHHBFA00@FFGABGHGC<CHF1<GBGHH.0<DA@CG@D.9..090009.9000;000900/90000;90000000///////////9//////9////////9/////9//...;.;///.
@M03495:530:000000000-LYBTV:1:1102:17821:24446 1:N:0:CATCACCC+TGCTATAT
GTCAGCATGTGAGCTTTGGAGTGAAATCTCTTGTCTTAAGGAATAAAGGAAAAAGATTCCGTCGGAGGCTCGGTGCTCTACAGGTTCAACCTTTGTACTCTATTATTGCCTCACATTCCATCTCTTGTGAAAATATATTTGATTGGCTTTTCTGCAGGTTGTTTGCCAGGATGATTGCTGGAGCAGGTATGATATAATTCTAGGATTTGACAGATGAATAATTTACATATATATCTAACTTTGATAGCAGT
+
CCCCCFFFFFFFGGGGGGGGGGHHHHHHHHHHHHHHHHHHHHHHHHHHHHHHHHGGHHHIHHHGGGGGGHHGGFGGHHHHHHHHHHHHHHHHHHHHHHHHHGHHGHHHHHHHHGHHHHGHGGHHHHHHHHFHHGHHHHHHHHHHHHHHHHHGHHGHHHHHHFHHHGHHHHHHHHHHHHHHGHGHHHFGFHHFFHHGDHFFGHHGHHGHHHHHHFHHHG0GFFGGFHHHGFHHFGHGHFHHGHHGHGGFFG;
@M03495:530:000000000-LYBTV:1:1102:25124:24467 1:N:0:CATCACCC+TGCTATAT
GTCAGCATGTGAGCTTTGGAGTGAAATCTCTTGTCTTAAGGAATAAAGGAAAAAGATTCCGTCGGAGGCTCGGTGCTCTACAGGTTCAACCTTTGTACTCTATTATTGCCTCACATTCCATCTCTTGTGAAAATATATTTGATTGGCTTTTCTGCAGGTTGTTTGCCAGGACTTTCCAAGACCTCCACTAGAAAACACAATAAACTTTTTGGAAGCTGGACAACTATCTTCATTTTTCAGAAACAGTGAAC
+
BAABBFFFFFFFGGGFGGGCGGHCFHHHHHHHHHHHHHBGHHHHHHHGHEHHHHGGGHHBHHHGGGGCGHHGGFEGHHHHGHHHHHFHHHHHHHHHHGHHHHHGHHHHHHHHHHHHHHHGHHGHHHHHHHBGHGGHHHHHHHHGHGHHHHHGHHEHHEFGG/GHHHHHHHHHHHHHGG?<GF0FFCGHHHH1FFGBGCG<GGDDGHFHHECFHHF.0CGFHF.:C/;0BGGBFFBGGBF0FFGGGGFFFG0
@M03495:530:000000000-LYBTV:1:1102:15725:24478 1:N:0:CATCACCC+TGCTATAT
GTCAGCATGTGAGCTTTGGAGTGAAATCTCTTGTCTTAAGGAATAAAGGAAAAAGATTCCGTCGGAGGCTCGGTGCTCTACAGGTTCAACCTTTGTACTCTATTATTGCCTCACATTCCATCTCTTGTGAAAATATATTTGATTGGCTTTTCTGCAGGTTGTTTGCCAGGACTTTCCAAGACCTCCACTAGAAAACACAATAAACTTTTTGGAAGCTGGACAACTATCTTCATTTTTCAGAAACAGTGAAC
+
CCCCCFFFFFFFGGGGGGGGGGHHHHHHHHHHHHHHHHHHHHHHHHHHHHHHHHGGHIHIHIHGGGGGGHHGGGGGHHHHGHHHHHHHHHHHHHHHHHHHHHHHHHHHHHHHHHHHHHHHHHHHHHGHHHHHHGGHGHHHHHHHHGHHHHHGHHHGHHHHHGHHHHHHHHHHGGGHGGHFHGHHHGHHHGF1GHHHGHH<DDG=DHHHHHGCHHBEHHCCHHHEHHGHHHEFGGGGGGGFGGGGGF;0BF0
@M03495:530:000000000-LYBTV:1:1102:20807:24496 1:N:0:CATCACCC+TGCTATAT
GTCAGCATGTGAGCTTTGGAATTAGTAAATTCGTTGACGACAGAAGGAGCAAGATAACGACCACAGGGAGGGTGGTTTATCAACGGCAAAATATAGATCGGAAGAGCACACGTCTGAACTCCAGTCACCATCACCCACCTCGTATGCCGTCTTCTGCTTGAAAAAAAAAAAAGTGCCGGTGGGATTCGCACGGGAGGTCATGGCCAACCACACGTACTGAGGGGCAAAAGTCTGAGCACCATCTACCTAGA
+
AAA111D1D1B3BC1GGGGGFGHHHHHHGHGHGEGGEGGFE0EEGGAHHCHHHHBFHFGGGAAGHFEFG?/E?>E/?GGFEBHH//EE@HHHGHFFHBEG/EC/GHHBGEGCGH0C12<GGCFG2FFFFFGHDGC0<//0?F??FGHHG.>0<G=DGH1<<<00<<-;----.0000--9-9--/;/:---9-------//9/-//-----9------///---9;9--/;B/;//9/9-9//;///////
@M03495:530:000000000-LYBTV:1:1102:7774:24516 1:N:0:CATCACCC+TGCTATAT
GTCAGCATGTGAGCTTTGGAGTGAAATCTCTTGTCTTAAGGAATAAAGGAAAAAGATTCCGTCGGAGGCTCGGTGCTCTACAGGTTCAACCTTTGTACTCTATTATTGCCTCACATTCCATCTCTTGTGAAAATATATTTGATTGGCTTTTCTGCAGGTTGTTTGCCAGGACTTTCCAAGACCTCCACTAGAAAACACAATAAACTTTTTGGAAGCTGGACAACTATCTTCATTTTTCAGAAACAGTGAAC
+
CBBBCFFFFFFFFGGGGGGGFGGHHHHHHHHHHGHHHHHHHHHHHHHGHHFHHHGGHHHIHHHCGGGGGHHGCEECHHHHGHHGHGHGHHHHHHHHHHHHGHHHGHGHHHHHGHHHHHHHHHGGHGHHHHHHHHHHHHHFHFGHGFGHHHHGGHHGHFGFHGHGHGHHEHGFHFHGHFFHFHHFFGGHHGFH1=GHHFA<DFFDBGDDFHCGGFCGBGCCCFFHHGHHHHGFGFGFFGFBBF0BFGBFFF9
@M03495:530:000000000-LYBTV:1:1102:11051:24523 1:N:0:CATCACCC+TGCTATAT
GTCAGCATGTGAGCTTTGGAATTAGTAAATTCGTTGACGACAGAAGGAGCAAGATAACGACCACAGGGAGGGTGGTTTATCAACGGCAAAATATAGATCGGAAGAGCACACGTCTGAACTCCAGTCACCATCACCCATCTCGTATGCCGTCTTCTGCTTGAAAAAAAAAAAAGTACTACACAACAACTAACACAATATCACACATTCCCCACAACATACATAACTTTGAGTGTACTCGGTATCGTACAATA
+
BCCCDFFFFFFFGGGGGGGGGGHHHHHHHHHHGHHHHHGGGGGHHGHHHHHHHHHHHHGGGGGHHHHGGGGGEFGGGHHHHHHHGGGGGHHHHHHHHHHHGGGGHHHHHHHGGHHGHHHHHHHHHHHHHHGHHHHGGG1GGFFGHHHHGGGHGHHFFHHHA0GGHCGGG@9-.0<00:00/0....<0<0000..0000:000.00000<:.....:0000000:0:00.00<<0:0.....0./...000
@M03495:530:000000000-LYBTV:1:1102:20475:24532 1:N:0:CATCACCC+TGCTATAT
GTCAGCATGTGAGCTTTGGAGTGAAATCTCTTGTCTTAAGGAATAAAGGAAAAAGATTCCGTCGGAGGCTCGGTGCTCTACAGGTTCAACCTTTGTACTCTATTATTGCCTCACATTCCATCTCTTGTGAAAATATATTTGATTGGCTTTTCTGCAGGTTGTTTGCCAGGAGACCTCCACTAGAAAACACAATAAACTTTTTGGAAGCTGGACAACTATCTTCATTTTTCAGAAACAGTGAACAACCCACT
+
CCCDCFFFFFFFGGGGGGGGGGHHHHHHHHHHHHHHHHHHHHHHHHHHHHHHHHGGHIIIHHHGGGGGGHHGGGGGHHHHHHHHHHHHHHHHHHHHHHHHHHHHGHHHHHHHHHHHHHHGHHHHHHHHHHHHHHHHHHHHHEHHHGHHHHHHHHEHGHHHHGHHHGHHGHHGHGGHHHHGHHHFGGHGEHH.GGFFHHDDGGGGEHHHHHHHHHGHHHHHHHHHGGHHHHGFFFGFFFBFFFFB/C;C.D.
@M03495:530:000000000-LYBTV:1:1102:24298:24542 1:N:0:CATCACCC+TGCTATAT
GTCAGCATGTGAGCTTTGGACTCCTGACTGGTTTATCAACGGCAAAATATAGATCGGAAGAGCACACGTCTGAACTCCAGTCACCATCACCCATCTCGTATGCCGTCTTCTGCTTGAAAAAAAAAAAGAGCTGGAAGGTGTTACAGAACGAGAGTCTACTTGGGTCGAGGAGGCTCGCCCCCCGGCATTAGCCTCTGCACACGCGCAACATACGTTGTGTGCTGGTGACGTAGTCACGCTAGTCTCTGCTC
+
BABBBFFFF@DFGGGGGGBFGGHHHHHHHHHGHHFHHHHHGGGGGHHFGHFHGHHHGGGGAGFFHHHGHGHEDHFHHHHHGHHB3FHHHFGGABBDGFEEHGHF>AEHGGHGFGFB0BBDF>////</?001<F0?0/?11.11111<0..<.-/0<000=00../-----...:.---:9-9-----;/B/B/.//////.-------./99.;9.9;9./////.9/.....9//..9;./////////
@M03495:530:000000000-LYBTV:1:1102:26098:24546 1:N:0:CATCACCC+TGCTATAT
GTCAGCATGTGAGCTTTGGAGTGAAATCTCTTGTCTTAAGGAATAAAGGAAAAAGATTCCGTCGGAGGCTCGGTGCTCTACAGGTTCAACCTTTGTACTCTATTATTGCCTCACATTCCATCTCTTGTGAAAATATATTTGATTGGCTTTTCTGCAGGTTGTTTGCCAGGACTTTCCAAGACCTCCACTAGAAAACACAATAAACTTTTTGGAAGCTGGACAACTATCTTCATTTTTCAGAAACAGTGAAC
+
CCCDDFFFFFFFGGGGGGGGGGHHHHHHHHHHHHHHHHHHHHHHHHHGHHHHHHGGHHHIGHHGGGGEGHHGGEGGHGHHHHHHHHHHHHHHHFHHHHHHHHHHGHHHHHHHHHHHHHHHHHHGGHHHHHHHHHHHHHHHH4FHHHHEHFHGHHHHHGHHHEGHHHHHGHHHHBHHHG1DGGHHHEBHHHH1<1FHHHG<GF0DDHGFHHGGEHBAHHHE.GCGHHBGHHF0;BGGBBFFBFGGBFCBFB0
@M03495:530:000000000-LYBTV:1:1102:15526:24611 1:N:0:CATCACCC+TGCTATAT
GTCAGCATGTGAGCTTTGGAGTGAAATCTCTTGTCTTAAGGAATAAAGGAAAAAGATTCCGTCGGAGGCTCGGTGCTCTACAGGTTCAACCTTTGTACTCTATTATTGCCTCACATTCCATCTCTTGTGAAAATATATTTGATTGGCTTTTCTGCAGGTTGTTTGCCAGGACTTTCCAAGACCTCCACTAGAAAACACAATAAACTTTTTGGAAGCTGGACAACTATCTTCATTTTTCAGAAACAGTGAAA
+
BBBBAFDBFFBFCFGGGGCFFG4EGGFFGHH5DFFHHHFBBGHHFHHHHCGHHGDGGBGAFFGG?EGEEAGE0?E?GHHHHHHGHBGHHHFGFBB4BGHBEDFGFHHGEHHHHHHGFGGHHHFGFBGEHFHF3FG4?GGGGBFGBFCHHHHHGFHG2A<22/?CG2FG2<?FHHDGFB1F0GHFEEBFFH11==0FGH<<<<G0GDGBDD--:G/.;C/.C:GGHHFHHFFFBFB0=BBFFEF9BB90090
@M03495:530:000000000-LYBTV:1:1102:15813:24616 1:N:0:CATCACCC+TGCTATAT
GTCAGCATGTGAGCTTTGGAGTGAAATCTCTTGTCTTAAGGAATAAAGGAAAAAGATTCCGTCGGAGGCTCGGTGCTCTACAGGTTCAACCTTTGTACTCTATTATTGCCTCACATTCCATCTCTTGTGAAAATATATTTGATTGGCTTTTCTGCAGGTTGTTTGCCAGGACTTTCCAAGACCTCCACTAGAAAACACAATAAACTTTTTGGAAGCTGGACAACTATCTTCATTTTTCAGAAACAGTGAAC
+
CCCCCFFFFFFFGGGGGGFGGGHHHHHHHHHHHHHHHHHFHGHHHHHGHHHHHHGEHHHHHHHGGGGGGHHGGEEGHHGHGHHGHHHHHHHHHHHHGHHHHHHHGHGHGFHHHHHHHHGGHHHHHHHGHHHHHGHHHHHHHHHHEGFHHHGHGHGHHHHHFDHHGGHHEHEGHHGHHHHHFHHHHHGHHHH1DD<GEHHCDDGFHHGHHEDCHFGC0G/.GFGHHHFGGGFFGGFGGGGGGFGGFF;9BF0
@M03495:530:000000000-LYBTV:1:1102:7812:24627 1:N:0:CATCACCC+TGCTATAT
GTCAGCATGTGAGCTTTGGAAATTCGTTGACGACAGAAGGAGCAAGATAACGACCACAGGGAGGGTGGTTTATCAACGGCAAAATATAGATCGGAAGAGCACACGTCTGAACTCCAGTCACCATCACCCATCTCGTATGCCGTCTTCTGCTTGAAAAAAAAAAAACAACACACACTACATGCATGCATAGCACACTCGTAATAACACTCGAAATGTAAAGACTAAGTCTACTTAGACATCCAGCGTATTGA
+
BBCCCFFFFFFFGGGGGGGGGGHHHGGHHHHGGGGGHHHHHHHHHHHHHHHGGGGGHHHHGEFGGBFGGGHHHGHHHGGGGGHHHHHHHHHHHGGGGHHHHHHHGHHHGHHHHHHHHHHGHHHHHHHHHGH2GHHGGHHHHGGGHGHHHGGHGFCHHHGGGG-;-..:.......///00000000000;000/.//...;:0:0000/..:..0000000/00;00000;00;000000/00/-...000
@M03495:530:000000000-LYBTV:1:1102:15892:24674 1:N:0:CATCACCC+TGCTATAT
GTCAGCATGTGAGCTTTGGACTCCTGACTGGTTTATCAACGGCAAAATATAGATCGGAAGAGCACACGTCTGAACTCCAGTCACCATCACCCATCTCGTATGCCGTCTTCTGCTTGAAAAAAAAAAAAAAAGAATAACACACTATAGCTTATACGTTGTAGCCCACAGACGTTAAAATACGACTTAGATGATCAGTCATACAATGCTAACAACTGCTACAGTATGGTTGCTACTCGTCATACAGCACTGTT
+
DDCDDFFFFFFFGGGGGGGGGGHHHHHHHHHHHHHHHHHHGGGGGHHHHHHHHHHHGGGGHHHHHHHGHHHGGHHHHHHHHHHHHHHHHHHHEFFHFHGGHHHHGFGHGHHHHHHEHHHHGGGGGC></<-<.011<<10..//0000000000.:<..<000/:...0.<../.0<000..9..00000000:<:0:0000000BB0:/00<0/0<00000<::/00.:00<<0.....0000:/.0/<0
@M03495:530:000000000-LYBTV:1:1102:21114:24717 1:N:0:CATCACCC+TGCTATAT
GTCAGCATGTGAGCTTTGGTCCAGCCTGAGTCCCTGGTTTATCAACGGCAAAATATAGATCGGAAGAGCACACGTCTGAACTCCAGTCACCATCACCCATCTCGTATGCCGTCTTCTGCTTGAAAAAAAAAAAAGACGCAATAGCAATACGTCAGTTCAGAGTTAAAACACACACGTTTGAACGCAAGTATATATGTAGGAATGCGGATGGCGTTTTCAGCTCGATGAAAGACGATTTACACTATGTTTAA
+
B?AAAFFFFFFFGGGGGFGGGGHFGGHHHHFHHHHHHHHGHHFHHHGAEAGEHHHFHFB5FGDGGGFAGHHHHGHHFEGHHFHHHHFGHHHHFFEBHGGFFGHAFEGHHHGFFFGFBEGHHGHHHHFFGG@/><//0.---<111>=<=CC0...000=0<C0;00000.;....-:.;.0;0..---;0000;;0;00090000.----..;.--9//////.-//////9;.-...////;////:///
@M03495:530:000000000-LYBTV:1:1102:14867:24753 1:N:0:CATCACCC+TGCTATAT
GTCAGCATGTGAGCTTTGGAGTGAAATCTCTTGTCTTAAGGAATAAAGGAAAAAGATTCCGTCGGAGGCTCGGTGCTCTACAGGTTCAACCTTTGTACTCTATTATTGCCTCACATTCCATCTCTTGTGAAAATATATTTGATTGGCTTTTCTGCAGGTTGTTTGCCAGGACTTTCCAAGACCTCCACTAGAAAACACAATAAACTTTTTGGAAGCTGGACAACTATCTTCATTTTTCAGAAACAGTGAAC
+
BAAABFFFFFFFGGGGGGGGGGHHHHHHHHHHHHHHHHHHHHHHHHHHHHHHHHGGHHHHHHHGGGGGGHHGGEFGHHHHHHHHHHHHHHHHHHHHHHHHHHHHHHHHHHHHHHHHHGHHHHHHHHHHGHHHHHHHHHHHHHHHHHHHHHHHHHHHHHFHFDHHHHHHGHHHHHHHHHFHHHHHHHGHHHH<G10FHHFEGGGGGHHHHHGGEHGHHHGCCHGGHHHHHHGGGGGGGGGEFFF/FE;FFG0
@M03495:530:000000000-LYBTV:1:1102:11079:24769 1:N:0:CATCACCC+TGCTATAT
GTCAGCATGTGAGCTTTGGAATTAGTAAATTCGTTGACGACAGAAGGAGCAAGATAACGACCACAGGGAGGGTGGTTTATCAACGGCAAAATATAGATCGGAAGAGCACACGTCTGAACTCCAGTCACCATCACCCATCTCGTATGCCGTCTTCTGCTTGAAAAAAAAAAACAGATACAGTGATGTACAAACTACAGCATACAACTAATAAAATATCATATTTCAAGCTCTAGCGAATAAGTCCATGGTAC
+
BCCCCFFFFFFFGGGGGGGGGGHHHHHHHHHHGHHHHHGGGGGHHHHHHHHHHHHHHHGGGGGHHHHGFGGGEFGEGHHHHHHHGGGGGHGHHHHHHHHHGGGGHHHHHGHGHHHGHHHHHGHHHFHHHHHHHHHHGGCGHHEGHHHHGCFHGHHHHHHG0FBGADCDG-:../:009;;00000000000.00//;0/9000/:/:/;9/////////9/////;////9///----.9///://///9/
@M03495:530:000000000-LYBTV:1:1102:15979:24771 1:N:0:CATCACCC+TGCTATAT
GTCAGCATGTGAGCTTTGGAGGGCAAGAAGTGGTTGTGACATTAGTAAATTCGTTGACGACAGAAGGAGCAAGATAACGACCACAGGGAGGGTGGTTTATCAACGGCAAAATATAGATCGGAAGAGCACACGTCTGAACTCCAGTCACCATCACCCATCTCGTATGCCGTCTTCTGCTTGAAAAAAAAAAAAAACCACAACAAACCAAATCAAAACGCTGCTACTTCTGAATGTGCAAAACGTGAGTTCAA
+
CCDDDFFFFFFFGGGGGGGGGGGGGGGHHHFGHGGGGGHHHHHHHHHHHHHHGHHHHHGGGGGHHHHHHHHHHHHHHHGGGGGHHHHGGGGG?FGGGHHHHHHHGEGGGHHHHHGHHHHGGGGGHHHHHHHGHHHGGHHHHHHHHHHGHHHHHHFHGGBGHHEGHHHHGCEHGHHGFGHHHHH0CDFAG:?---.......9.;9....000000.--...00000:000000000000/.-....:000:
@M03495:530:000000000-LYBTV:1:1102:18973:24782 1:N:0:CATCACCC+TGCTATAT
GTCAGCATGTGAGCTTTGGAGTGAAATCTCTTGTCTTAAGGAATAAAGGAAAAAGATTCCGTCGGAGGCTCGGTGCTCTACAGGTTCAACCTTTGTACTCTATTATTGCCTCACATTCCATCTCTTGTGAAAATATATTTGATTGGCTTTTCTGCAGGTTGTTTGCCAGGACTTTCCAAGACCTCCACTAGAAAACACAATAAACTTTTTGGAAGCTGGACAACTATCTTCATTTTTCAGAAACAGTGAAC
+
CBCCCFFFFFFFGGGGGGGGGGHHHHHHHHHHHHHHHHHHHHHGHHHHHHHHHHGGHIHHHHHGGGGGGHHGGGGGHHHHHHHHHHHHHHHHHHHHHHHHHHHHHHHGFHHHHHHHHHHHHHGGHHHHHHHEHHHHHHHHHFHHH0FHHHHHHHHGHFHGHGHHHGGGHHGGHHHGHHFH0FGHHHHHHHHDGHHHGFHGBDD=DGHHHHGC/C/GGHHEHFCGHFFHHBFGGGGGFGGGFFFFGGF0B00
@M03495:530:000000000-LYBTV:1:1102:18359:24801 1:N:0:CATCACCC+TGCTATAT
GTCAGCATGTGAGCTTTGGAGTGAAATCTCTTGTCTTAAGGAATAAAGGAAAAAGATTCCGTCGGAGGCTCGGTGCTCTACAGGTTCAACCTTTGTACTCTATTATTGCCTCACATTCCATCTCTTGTGAAAATATATTTGATTGGCTTTTCTGCAGGTTGTTTGCCAGGACAGGTCGTGATTGCTGGAGCAGGTATGATATAATTCTAGGATTTGACAGATGAATAATTTACATATATATCTAACTTTGA
+
CCCCDFFFFFFFGGGGGGGGGGHHHHHHHHHHHHHHHHHHHHHHHHHHHHHHHHGGHHHHGHHGGGGFGHHGGGGGHHHHHHHHHHHHHHHHHHHHHHHHHHHHHHHHHHHHHHHHHHHHHHHHHHHHHHHHHHHHHHHHHHHHHHGHHHHHHHHHHHHHHGHHHHHHHHHHHGGHHGEGHHHHGHHHHHHFHHHHHHHHHHHHHHHHHHHHHGHHHHHGFFHC1<C<CGHHHFHGGGGGGFGGGGGGGG1
@M03495:530:000000000-LYBTV:1:1102:24601:24824 1:N:0:CATCACCC+TGCTATAT
GTCAGCATGTGAGCTTTGGAGTGAAATCTCTTGTCTTAAGGAATAAAGGAAAAAGATTCCGTCGGAGGCTCGGTGCTCTACAGGTTCAACCTTTGTACTCTATTATTGCCTCACATTCCATCTCTTGTGAAAATATATTTGATTGGCTTTTCTGCAGGTTGTTTGCCAGGACTTTCCAAGCCCTCCACTAGACAACACAATAAACTTTTTGGAAGCTGGACAACTATCTTCATTTTTCAGAAACAGTGAAC
+
BBBBBFFFFDD5BBGBGGBGFGHGHBGGHHHHHGHHHCFGFFHGHHFEHBEGGHGGHHHHHFG?EEEFFEHGGGGFHGHHHHHGHGGHHHGFGEGFHHFHFEG4GHHGEGHHHHHFFH4GHFDHGDFGHE4?FFGDHHGHG4GEGHHHFGHHHH33G0@GCEHCBG2<F/<GHBD1F1?G//>0F.001<<11=>.<...0000<=DG0<DC;0/CCHH..:C.CGFFFGGF;C9F;/;F009BFG0BF00
@M03495:530:000000000-LYBTV:1:1102:7847:24826 1:N:0:CATCACCC+TGCTATAT
GTCAGCATGTGAGCTTTTGAGGGCAAGAAGTGGTTGTGACATTGCATGGCAGCTAGAGCCAACTGGTTTATCAACGGCAAAATATAGATCGGAAGAGCACACGTCTGAACTCCAGTCACCATCACCCATCTCGTATGCCGTCTTCTGCTTGAAAAAAAAAAAAAAACTAACAAATGACACAGACACATGCCACTGCTTAACTAACACTAAAATCAGATGATTTTACATCTTATAGCACGTGGATGTCCTGT
+
CCDDCFFFFFFFGGGGGGGGGGGGGGGHHHGHHHGGGGHHHHHHHHHHHHHGGHHHHHHHHHGHHHGHHHHHHHHGGGGGHHHHHHHHHHHGFGGHHHHHHHGHHHGHHHHHHHHHHHHHHHHHHHHFFFHHHGGHHHHGGGHGHGHHGHH0FGGFGGC-<AE---.0<0000.111:00/.0:///000000<001111111000:0/<0010000111<11110111111<11110-....0<01:101
@M03495:530:000000000-LYBTV:1:1102:25292:24832 1:N:0:CATCACCC+TGCTATAT
GTCAGCATGTGAGCTTTGGAATTAGTAAATTCGTTGACGACAGAAGGAGCAAGATAACGACCACAGGGAGGGTGGTTTATCAACGGCAAAATATAGATCGGAAGAGCACACGTCTGAACTCCAGTCACCATCACCCATCTCGTATGCCGTCTTCTGCTTGAAAAAAAAAAAAGAAACTCGTACAGGAGGAACACCGTACACCTACCGTCCCTCAGCAGTCGAGTATCCATAGCCGTGGCACATGCTCAGAA
+
BAAABFFFFDFFGFDGGGGGGGHHHEGHHHFHGFFHEHGFGGFFHHHGEEHEHHHHHHEECEEGHHCE1E@EFGEEFHHHHHHHGGGGGFBGGGDHHHHHEEFGFEGCFGHFCHGFHDG3FHFB>GFHGGF<DGGH/?F1GFF/F<FGGG-F.D1DHH1FC0<0.<<-----;../;0;..9..0/99.....9.9...9/9///9-....;.9///.//..9/./;///////..---./.;////:;//
@M03495:530:000000000-LYBTV:1:1102:22302:24875 1:N:0:CATCACCC+TGCTATAT
GTCAGCATGTGAGCTTTGGAGTGAAATCTCTTGTCTTAAGGAATAAAGGAAAAAGATTCCGTCGGAGGCTCGGTGCTCTACAGGTTCAACCTTTGTACTCTATTATTGCCTCACATTCCATCTCTTGTGAAAATATATTTGATTGGCTTTTCTGCAGGTTGTTTGCCAGGACTTTCCAAGACCTCCACTAGAAAACACAATAAACTTTTTGGAAGCTGGACAACTATCTTCATTTTTCGGAAACAGTGAAC
+
BBBBBFFFFFFFGGGGGGGGGGHHHHHHHHHHHHHGHHFHHHHHHHHGBHHHHHGGHHHHHHHCGGGGGHHCGEEGHHHHHGHFHHHHHHEHFHHHFFGFHHFHHHHHHHHHHHHHGHHHHHHHHHHHHGHHHHHGHHGHHBGHHA?F0FGHHEGHFFHHFBGHFGFHHGHHHHGEDD1FGHFHHAHHFF11>GGHEEG.D<G<DFFHHH?@G0CAFCCFFG.CFFFBGHG0;B0;0F--;;9/FGFBBF0
@M03495:530:000000000-LYBTV:1:1102:23968:24894 1:N:0:CATCACCC+TGCTATAT
GTCAGCATGTGAGCTTTGGAATTAGCTGGTTTATCAACGGCAAAATATAGATCGGAAGAGCACACGTCTGAACTCCAGTCACCATCACCCATCTCGTATGCCGTCTTCTGCTTGAAAAAAAAAAAAAAAGAAACAAATAAGCTGCATATTGTGCGGTCTATGCTAGCTAGCATCATCTACGTGTTATTGATATACTTCGGTGGCGATGAGTATCTCGTCTGTAACGTCGTCTCTCTCACATGTGTGTTAAG
+
CCCCDFFFFFFFGGGGGGGGGGHHHHHHHHHHHHHHHHGGGGGHHHHHHHHHHHGGGGGGGHHHHGCGHGHHHHHHHHHHHHHHHHHHHHGHEHFHGGHHHHGGGHGHHHHHHHFGHHHGGGBCC///<..<000.<1111<100/11111==1.-.-.1110<110:10<<B00:1111..//:1111111111<11..<...---.10<1<111.....<111./<--..<<00001010<11.</111
@M03495:530:000000000-LYBTV:1:1102:8274:24914 1:N:0:CATCACCC+TGCTATAT
GTCAGCATGTGAGCTTTGGAATTAGTAAATTCGTTGACGACAGAAGGAGCAAGATAACGACCACAGGGAGGGTGGTTTATCAACGGCAAAATATAGATCGGAAGAGCACACGTCTGAACTCCAGTCACCATCACCCATCTCGTATGCCGTCTTCTGCTTGAAAAAAAAAAAATACATATCACACAACCAATCTGTATGTATAACACAGGTGTACTAAATAGCTTCTGCGATTGATCGTAGCGTGCGTGATA
+
EEDEEFFFFFFFGGGGGGGGGGHHHHHHHHHHGHHHHHGGGGGHHHHHHGHHHHHHHHGGGGGHHHHGGGGGEFGGGHHHHHHHGGGGGHHHHHHHHHHHGGGGHGHHHHHGHHHGHHHGHHHHGHHHHHHHHHHHGF1FGHFGHHHHGGGHGHHHGHHHGHHHHGCGG-<<.000111111<0...<..0/11111111111100...00:01111011011:11<1--...011./...9...-.../1
@M03495:530:000000000-LYBTV:1:1102:22920:24917 1:N:0:CATCACCC+TGCTATAT
GTCAGCATGTGAGCTTTGGAGTGAAATCTCTTGTCTTAAGGAATAAAGGAAAAAGATTCCGTCGGAGGCTCGGTGCTCTACAGGTTCAACCTTTGTACTCTATTATTGCCTCACATTCCATCTCTTGTGAAAATATATTTGATTGGCTTTTCTGCAGGTTGTTTGCCAGGACTTTCCAAGACCTCCACTAGAAAACACAATAAACTTTTTGGAAGCTGGACAACTATCTTCATTTTTCAGAAACAGTGAAC
+
BBBBBFFFFFFFGFFGGGGGGGHHGHHHHHHHHHHHHGFGHFGHHHHHGGHGHGGEHHHHGGGGGFFGGHHGGEGGHHHGHGGHHHHHHHGHHFHHFHHHHGHGHHHGFHHHHHHHHHBFFGDGHHHHGHBFGHHHHHHHHHHGH0F2GFGFGGFHHHHHGCGHFEHGGCGHG1<1FFGHHFHHHGFHHHH1<DCCCA..<=D0<GGHHHGGHHFHHHGHHFHFF/GFHHBBFG9BBBFFCFFFGGFBF90
@M03495:530:000000000-LYBTV:1:1102:20958:24952 1:N:0:CATCACCC+TGCTATAT
GTCAGCATGTGAGCTTTGGAGTGAAATCTCTTGTCTTAAGGAATAAAGGAAAAAGATTCCGTCGGAGGCTCGGTGCTCTACAGGTTCAACCTTTGTACTCTATTATTGCCTCACATTCCATCTCTTGTGAAAATATATTTGATTGGCTTTTCTGCAGGTTGTTTGCCAGGACTTTCCAAGACCTCCACTAGAAAACACAATAAACTTTTTGGAAGCTGGACAACTATCTTCATTTTTCAGAAACAGTGAAC
+
CCCCCFFFFFFFGGGGGGGGGGHHHHHHHHHHHHHHHHHHHHHHHHHHHHHGHHGGHHHIHHHGGGGGGHHGGGGGHHHHHHHHHHHHHHHHHHHHHHHHHHHHHHHHHHHHHHHHHHHHHGHHHHHHHHHHHHHHHHHHHHHHHHBGHHHHHGGHHHHHHEHHHGHHHAFHHHHHHHHHFHHHHHHHHHHFFGHHHHE<DGHFGFHHHHGFHHHGGHFEHGHFHF:CGHGGGBFFGGGFFFGGFFCFFF9
@M03495:530:000000000-LYBTV:1:1102:6539:24964 1:N:0:CATCACCC+TGCTATAT
GTCAGCATGTGAGCTTTGGATGGTTCTGGTTTATCAACGGCAAAATATAGATCGGAAGAGCACACGTCTGAACTCCAGTCACCATCACCCATCTCGTATGCCGTCTTCTGCTTGAAAAAAAAAAAAAAAGAAAAACAAACATGTATTTTATCACATTTCGCACACGGCACTTCCATCCTCCTGACCAGATCCAAATATCACATGTCTGAACCTCAGTCACTCGATCTAATCGCGTACGCCTTCTGCTACCT
+
ABBAAFFFFFFFGGGGGGGGGGGDGHHHHHHHHHHHHHGGGGEHFGHHHHHHHHGGFEFGFHHHHGGGHEGHHHHHHHGFHHHHHHHGHHGHHHHHFGHHHHGGGHGHGHGHGH0FGGFGG/B/</>/-..<00<.<....0/0000=<D000<<0C:GBEG?@.---99/9;0000;00/9/;9//.:C/00000;9/;/9/////////.:/9//;///;9./..;;B/..---9-9-..9;/////;;
@M03495:530:000000000-LYBTV:1:1102:10611:24986 1:N:0:CATCACCC+TGCTATAT
GTCAGCATGTGAGCTTTGGAGTGAAATCTCTTGTCTTAAGGAATAAAGGAAAAAGATTCCGTCGGAGGCTCGGTGCTCTACAGGTTCAACCTTTGTACTCTATTATTGCCTCACATTCCATCTCTTGTGAAAATATATTTGATTGGCTTTTCTGCAGGTTGTTTGCCAGGACTTCCCAAGACCTCCACTAGAAAACACAATAAACTTTTTGGAAGCTGGACAACTATCTTCATTTTTCAGAAACAGTGAAC
+
BBBBBFFFFFFBFGGGGGGGGGGFHHHHHHHHHHGHHHHHHHFGHHHHHGHHHGGGHHBGGHHGGGGGGEHGGEEGHHFHHHGHHHHHHHHHHHFHHHFHHHHHHHHEFHHHHHHHHGBGHHGHGHHHHHGGHGHHHHHHGFFGG?CGFHFGH3GFHHHHHAGHCFDHFHHHHGHFFFGHHHFFHHHHHHHF1FCFHGE<D0<GHHEHHHGG/;CHGHGHHFGEF/GBFFFFEFBFFGGFBBFBBFCBFG9
@M03495:530:000000000-LYBTV:1:1102:8425:25039 1:N:0:CATCACCC+TGCTATAT
GTCAGCATGTGAGCTTTGGATTAGTAAATTCGTTGACGACAGAAGGAGCAAGATAACGACCACAGGGAGGGTGGTTTATCAACGGCAAAATATAGATCGGAAGAGCACACGTCTGAACTCCAGTCACCATCACCCATCTCGTATGCCGTCTTCTGCTTGAAAAAAAAAAAAAATAACAATAATAAAATACTAACTAACCGTCAAAAGACTACTGAGCTCAGAAGATCAGATGCATAAGAACGAGTGATACA
+
BBBBBFFFFFFFGGGGGGGGGGHHGHHHHHHGHHHHHGGGGGFHHHHFHHHHHFHHHGGGGGHHHHGGFGGEFEGGHHHHHHHGGGGGHHHGHHHHFHHGFGGHCHHHHHGHHHGHHFHFHHHHFGHHHFFHHHHGG01?FFEHHHHGEGEFBFBBDGBGGHHH-AA-A:---.00000:;0000;00//////;///.-.:.A///..99/9////////;/::////;///://////...9../////
@M03495:530:000000000-LYBTV:1:1102:16827:25061 1:N:0:CATCACCC+TGCTATAT
GTCAGCATGTGAGCTTTGGAGTGAAATCTCTTGTCTTAAGGAATAAAGGAAAAAGATTCCGTCGGAGGCTCGGTGCTCTACAGGTTCAACCTTTGTACTCTATTATTGCCTCACATTCCATCTCTTGTGAAAATATATTTGATTGGCTTTTCTGCAGGTTGTTTGCCAGGACTTTCCAAGACCTCCACTAGAAAACACAATAAACTTTTTGGAAGCTGGACAACTATCTTCATTTTTCAGAAACAGTGAAC
+
CCCCCFFFFFFFGGGGGGGGGGHHGHHHHGHHHHHHHHHHHGHHGHHHHHHHHHGGGIHHFHHGGGGGGHHGGGGGHHHHHHHHHHHHHHHHHHHHHHGHHHHHHHHHHHHHHHHHGHHHHHHGHHHHHHFGFEEGHHHGHGHHHHGHHHHHHHHHHHHHHEGGGHHHHHHGHHGFHF?DFFFFHHHHHHFHGFGFHHGCGH<=DGHHHHGGGHHHHHFCGHHHGHHGHHEFGGFGGGGGFG0CFCCFFG0
@M03495:530:000000000-LYBTV:1:1102:19758:25066 1:N:0:CATCACCC+TGCTATAT
GTCAGCATGTGAGCTTTGGTCCAGCCTGAGTCCCTGGTTTATCAACGGCAAAATATAGATCGGAAGAGCACACGTCTGAACTCCAGTCACCATCACCCATCTCGTATGCCGTCTTCTGCTTGAAAAAAAAAAACGAACTCAATATACGAGTATAGATGACCACTACGTGTGTAGATATGTCTGATTCAAACAAACAGTTAATAATGTACATCTGGACACTAAACTGTGTGATCTAATAAGGTCACGAACTA
+
CCCCCFFFFFFFGGGGGGGGGGHGHGHHHHGHHHHHHHHHHHHHHHGGGGGHHHHHHHHHHHGGGGHHFHHHHGHHHGHHHHHHHHHHHHHHHHHHHHGCBGHFFGHBGF?>E0EHH4GGHECHFDGFC??<>/////<>1<=11110.>.0<<00000000.<//.<//..0000000;000;:;00000..:;./9000000000000000090.0.0/00090000.00::90000000000.:.:.0
@M03495:530:000000000-LYBTV:1:1102:12949:25102 1:N:0:CATCACCC+TGCTATAT
GTCAGCATGTGAGCTTTGGATGGTTCTGGTTTATCAACGGCAAAATATAGATCGGAAGAGCACACGTCTGAACTCCAGTCACCATCACCCATCTCGTATGCCGTCTTCTGCTTGAAAAAAAAAAAAAAACAAAACTAACACAATCACTACACCTATACACACAAATCTACAATAAAATACTTTGACACATATATCAACATAACAACTATCTACAGTATAAAATTCGTCTTACCTATTCCAAATATGACATA
+
DDDDDFFFFFFFGGGGGGGGGGGHHHHHHHHHHHHHHHGGGGGHHHHHHHHHHHGGGGHHHHHHHGGGHGHHHHHHHHHHHHHHHHHHHHGHFHHHGGHHHHGGGHGHHHHHHGHHHHGGGGF?BB//-<..00011>000..<0<<00/0/</0000<00..<.000:000<0<000:00000<C00/000<00<0/0/0000:.<00<0<00000<000000<./...:</00<<000000:0000000
@M03495:530:000000000-LYBTV:1:1102:24995:25118 1:N:0:CATCACCC+TGCTATAT
GTCAGCATGTGAGCTTTGGAATTAGTAAATTCGTTGACTGGTTTATCAACGGCAAAATATAGATCGGAAGAGCACACGTCTGAACTCCAGTCACCATCACCCATCTCGTATGCCGTCTTCTGCTTGAAAAAAAAAATAATAGCAAATCGACAAGATCACGTATGTACTCTATTGCGTAGAACAGACCTAGTATACTGACTTCGACCTTAATACATATCAACGCTCATCCATATTCTTGCCTATGATGAGTG
+
CCCCCFFFFFFFGGGGGGGGGGHHHHHHHHHHGHHHHHHHHGHHHHHHHHGGGFGHHHHHHHHHHHGGGGGHHHHHHGHHHGHHHHHHHHHHHHHHHHHHHHGHFHHFGGHHHHFEGHGHHHFHGH0BDB?C/C</011=11111=11/0-<-001=10>0/0<00=0=000<00...-.0://:..;0::0;000;000;0:..-.0000;09000000/.;...:B0090000000;000000900009
@M03495:530:000000000-LYBTV:1:1102:17261:25147 1:N:0:CATCACCC+TGCTATAT
GTCAGCATGTGAGCTTTGGAATTAGTAAATTCGTTGACGACAGAAGGAGCAAGATAACGACCACAGGGAGGGTGGTTTATCAACGGCAAAATATAGATCGGAAGAGCACACGTCTGAACTCCAGTCACCATCACCCATCTCGTATGCCGTCTTCTGCTTGAAAAAAAAAAAAAGCTATGAAACATTACGCACAGAACCAGAGCAAGAAGTCGACGTCTGCGCATGCACTGTAGATGATCGTACGCGTCGCA
+
CCCCCFFFFFFFGGGGGGGGGGHHHHHHGHHHGGHHHHGGGGGHHHHHHHHHHHHHHHGGGGGHGHHGGGGGEFF?FHHHHHHHGGECGHGHGHHHGHHHGGGGFHHHHHHGCGHGHHHHHGHHFGHHHHHHHHHFGB0?<FFFCFBF@DCGGHHHGHHBGFFFHGG-;;;--..:00000009:000.;.@-////:.9..;//////:/..-;;././;--..///////////;/;./;.-.------
@M03495:530:000000000-LYBTV:1:1102:6090:25154 1:N:0:CATCACCC+TGCTATAT
GTCAGCATGTGAGCTTTGGAAGTTGACGACAGAAGGAGCAAGATAACGACCACAGGGAGGGTGGTTTATCAACGGCAAAATATAGATCGGAAGAGCACACGTCTGAACTCCAGTCACCATCACCCATCTCGTATGCCGTCTTCTGCTTGAAAAAAAAACACTAAACCGTATAACAGCAATGTAAACTTAGACCGCCAACACCCAAGCTCTAACCAAGGAGCGAAGTCACCGTTGTACAGCATACCATATGT
+
AAABCFFFFDFFGGGGGGFGGGGHHHHGGGGGHHHHHHHHHHHHHHGGGGGGHHHHGFEEFBFEFFFHHHHHFGGGGEHFHGGHHHHHHFGGGGHHHHHGGGEGGFHHHFHHHHHFHHGHHHGHHGBC2FG?EGGBGGADFGGHHGHFF<GHGH-<-A.;.0//0;;-.../0000.//00;000000:90009-9-;.........//////./......--;-;/9//.....///:/.///////9/;
@M03495:530:000000000-LYBTV:1:1102:16789:25154 1:N:0:CATCACCC+TGCTATAT
GTCAGCATGTGAGCTTTGGAATTAGTAAATTCGTTGACGACAGAAGGAGCAAGATAACGACCACAGGGAGGGTGGTTTATCAACGGCAAAATATAGATCGGAAGAGCACACGTCTGAACTCCAGTCACCATCACCCATCTCGTATGCCGTCTTCTGCTTGAAAAAAAAAAATAACAATAAACAACTTGTAAGCTGCTACACATGCTGAATAAACGGGTACTATGTTTAGTTATTCAGGTGTTCACATCTCA
+
ABBBBFFFFFFFGGGGGGGGGGHHHHHHHHHHGGGHHHGGGGGHHHHHHHHHHHFHHHGGGGGHHHHGGGFGAFFGGHHHHFHHGGGGGGHHGHHHGHHHGGGGHHHHHHHGHGHGHHHHHGHH>2GHHHFHHHGHGG0GFFFGHEGGG?CHEHHFFHHGHCHEGG-A:AD.0;090;90000../0009909;0/9000900//;////////...;-///9:///9/9/////////;;;//9;/////
@M03495:530:000000000-LYBTV:1:1102:20862:25156 1:N:0:CATCACCC+AGCTATAT
GTCAGCATGTGAGCTTTGGAGTGAAATCTCTTGTCTTAAGGAATAAAGGAAAAAGATTCCGTCGGAGGCTCGGTGCTCTACAGGTTCAACCTTTGTACTCTATTATTGCCTCACATTCCATCTCTTGTGAAAATATATTTGATTGGCTTTTCTGCAGGTTGTTTGCCAGGACTGTCTTAAGCATCGGCTAATAATCTCAATGAGCATTTTGGTAACTTGCCAGCTATCCCTGCATTTGAGATCGATTGAAG
+
CCCCCFFFFFFFGGGGGGGGGGHHHHHHHHHHHHHHHHGHHHHHHHHHHHHHHHGGHIHHHIHGGGGGGHHGGEEGHHHHHHHHHHHHHHHHHGHHHHHHHHHHHHFHGHHHHHHHHHHHHHHGHHHHHHHHHHFHHHHHGGHHHHGHHHHHHHHHHHGHHFEHHHHHHHEH0/11111111111..->.11>11=0=0DG0D0<0<0<00<<<0<0:00;00.000:/000./0;00;.;09.:.;.009
@M03495:530:000000000-LYBTV:1:1102:10797:25158 1:N:0:CATCACCC+TGCTATAT
GTCAGCATGTGAGCTTTGGTCCAGCCTGAGTCCCTGGTTTATCAACGGCAAAATATAGATCGGAAGAGCACACGTCTGAACTCCAGTCACCATCACCCATCTCGTATGCCGTCTTCTGCTTGAAAAAAAAAAAAAAATAGATGCAACTTATGTTAAAGCAATGAATACTGGTTATACCATTAAAAATTGAAATTAAAGAGACACTAGGCGGGTCAAAAGATAACCAACTGTAGATAATTTAACTCATACAT
+
BBBB@FFFFDFFBGGFGGGGFGHHHGHHFHDGHHHHHHHHHHGHFHGEGGGHHHHHHHGFFGGGGGEHHHHHHGHHHFGHHHHHHHHFHFDGHHHHF1FH3FGGFFHHHHGGGFGFFBGHHGGGGGEDDGC///---<000000000<0000<000000/::0<00;000/0::0:;00009;0;99/0;00009;000/////090//-----.///9:/;//:/..9////99B////:////////9/
@M03495:530:000000000-LYBTV:1:1102:16875:25161 1:N:0:CATCACCC+TGCTATAT
GTCAGCATGTGAGCTTTGGAGTGAAATCTCTTGTCTTAAGGAATAAAGGAAAAAGATTCCGTCGGAGGCTCGGTGCTCTACAGGTTCAACCTTTGTACTCTATTATTGCCTCACATTCCATCTCTTGTGAAAATATATTTGATTGGCTTTTCTGCAGGTTGTTTGCCAGGATCCAAGACCTCCACTAGAAAACACAATAAACTTTTTGGAAGCTGGACAACTATCTTCATTTTTCAGAAACAGTGAACAAC
+
CCCCCFFFFFFBGGGGGGGGGGHHHHHHHHHHHHHHHHHHHHHHHHHHHHHHHHGGHHHHHHHGGGGGGHHGGEGGHHHHHHHHHHHHGGHHHHHHHHHHHHHHHHHHHHHHHHHHHHHHHHHHHHHHHHGHEGHHHHHHHHHHGFHHHHHHHHHHHHGGHDHHHHHHGHHHHGHBGFHHHHHHHHHHFH<FHHHGEFD<0DDDGGHGGBGFHHHFFHHGHE/GFGHHHHGGFGGGGBBFGGGFGGFBFF.
@M03495:530:000000000-LYBTV:1:1102:7942:25163 1:N:0:CATCACCC+TGCTATAT
GTCAGCATGTGAGCTTTGGAATAGTAAATTCGTTGACGACAGAAGGAGCAAGATAACGACCACAGGGAGGGTGGTTTATCAACGGCAAAATATAGATCGGAAGAGCACACGTCTGAACTCCAGTCACCATCACCCATCTCGTATGCCGTCTTCTGCTTGAAAAAAAAAAAACTGACCAAGACCTCCACGAGTAAATACACTATACTTTATGCACGATGAACAATTATGTTCACTATCTGGAAACATCTAAA
+
CCCCCFFFFFFFGGGGGGGGGGHHGHHHHHHGHHHHHGGGGGHHHHHHHHHHHHHHHGGGECHGHHGGGGGEFEFGHFHBGHHGGGGGHHHHHHHHHGHGGGGHHHHHHHGHFHGHHHHHHHHHHGHHHHHHHHHGGFHFGFEHHEHGGGHGHHHGGGHFHHFGG?CG@--;0000999=.//00./:.--..900;000;:00090009:090....0000/00:00;9:00000000:900;/000:;;
@M03495:530:000000000-LYBTV:1:1102:13896:25179 1:N:0:CATCACCC+TGCTATAT
GTCAGCATGTGAGCTTTGGACTCCTGACTGGTTTATCAACGGCAAAATATAGATCGGAAGAGCACACGTCTGAACTCCAGTCACCATCACCCATCTCGTATGCCGTCTTCTGCTTGAAAAAAAAAAAAACAATAAATAGTAAGACACAGGCCTTAACACTACTAATATACAAACACAATACATAGGATATGTGTCTAAACGTACAGTATCAGCAGCAAACAGCTCAACTAATACAAACACAGTGACTATTT
+
CCCCCFFFFFFFGGGGGGGGGGHHHHHHHHHHHHHHHHHHGGGGGHHHHHHHHHHHGGGGHHHHHHHGHHHGGHHHHHHHHHHHHHHHHHHHGHBHHHGGHHHHGGGHGHHGHHHHHGHHHGGGCBC<>///1?1>GF111111<00>0...00000000/<00000000000...:.0000;0000900;;00000000.9...090000000././0../.0000/0:0000000.;...0000:0000
@M03495:530:000000000-LYBTV:1:1102:20601:25192 1:N:0:CATCACCC+TGCTATAT
GTCAGCATGTGAGCTTTGGTTTATCAACGGCAAAATATAGATCGGAAGAGCACACGTCTGAACTCCAGTCACCATCACCCATCTCGTATGCCGTCTTCTGCTTGAAAAAAAAAAAATAGAAATCAACGACCAAGAACCTGACAAAGTCCACACTGCTCGCTTGTGTACAAACTCTACGACCCCCTCACGAGACCCAAGTTTCGGCACATGCTACATCACATTCTCGCACGACTCTACACCAGTCCCTACTG
+
AAABBFFFFFFFGGGGGGGGGGHHHHHHGGGGGHHHHHHHHHHHGGGGHFHHHHHGGHHGBGHFHHFFFHHHHHHGHHHFF33GGGFFHFFGEEEFFFFGFHBH1B3GHGGE@/</<@22@222@20//>/>.<0><C<0<0<=00<=000/.<0000.-...:0:00:::.00000...-;.--.9.9;-......9///:.--9-://9/9/://////;//;..---9-../9//::..//////.;/
@M03495:530:000000000-LYBTV:1:1102:11067:25199 1:N:0:CATCACCC+TGCTATAT
GTCAGCATGTGAGCTTTGGAGTGAAATCTCTTGTCTTAAGGAATAAAGGAAAAAGATTCCGTCGGAGGCTCGGTGCTCTACAGGTTCAACCTTTGTACTCTATTATTGCCTCACATTCCATCTCTTGTGAAAATATATTTGATTGGCTTTTCTGCAGGTTGTTTGCCAGGACTTTCCAAGACCTCCACTAGAAAACACAATAAACTTTTTGGAAGCTGGACAACTATCTTCATTTTTCAGAAACAGTGAAC
+
CCCCCFFFFFFFGGGGGGGGGGHHHHHHHHHHHHHHHHHHHHHHHHHHHHHHHHGGHHHHHHHGGGGGGHHGGEGGHHGHHHHHHHHHHHHHHHHHHHGHHHHHHHHHHHHHHHHHHHHHHHHHHHHHHHHHHHFHHHHHHHHHHHHHHHGHHHEHHHFHHEHHHGHHHFHGHHHHHGFBGHHHHHHHHHHDFGFHHFG<GHHGGHEHHHGGFFEGGHHFHFFHHGGHHBFGGGGGFGGFFGGGGGBFGG:
@M03495:530:000000000-LYBTV:1:1102:23532:25230 1:N:0:CATCACCC+TGCTATAT
GGCAGCATGTGAGCTTTGGAGACTGGTTTATCAACGGCAAAATATAGATCGGAAGAGCACACGTCTGAACTCCAGTCACCATCACCCATCTCGTATGCCGTCTTCTGCTTGAAAAAAAAACACATGAACAGCCAGAGTAGCTTGCGTTAGATAAAGATAGAACACCCGTCGTCGGGTGAGACTGAGCCATTCTCTGGGGGCACTACGATTCAGATAGACTCTCTCGCGGTCCATACATGCTCACATTAGAC
+
A3>AAAFFDBFFGGGGGGGGGGGFHHHCHHHHHHHGGG?EHHHHFHHFHBEEEGGHHFHFFGEFE2FHF3GHFFGFHEGHGFHGGHHGCBBBF?E?F4GG1>GE4GFHEDCGHH3FECC///0?111@11@0/000/<1?B1F0///.>.D11=1><111111//<.-<.<A.---;-..0000/0///00000090/----..//.:..//////////9//9B..--.--///.//////////9////
@M03495:530:000000000-LYBTV:1:1102:25592:25232 1:N:0:CATCACCC+TGCTATAT
GTCAGCATGTGAGCTTTGGAGTGAAATCTCTTGTCTTAAGGAATAAAGGAAAAAGATTCCGTCGGAGGCTCGGTGCTCTACAGGTTCAACCTTTGTACTCTATTATTGCCTCACATTCCATCTCTTGTGAAAATATATTTGATTGGCTTTTCTGCAGGTTGTTTGCCAGGACTTTCCAAGACCTCCACTAGAAAACACAATAAACTTTTTGGAAGCTGGACAACTATCTTCATTTTTCAGAAACAGTGAAC
+
A33AAFFFFDFFGGGGGGGGCGHHFFHHHHHHHGHHHHFHHGGHHHHHHHHHHFGGHHHHHGHGGGGGGHHFCEG?GGHGH4GHFHHHHHHHHHGFHHHHHFFHHHGFHEHFFHFGGHGHGFHHHHFFGB?43FGGHGHFF4FFD0GBAGHFFEGFHHFGHGHGCHEHG///GFHD1<1FG00FFFGGF01F1=FFFGG.0=D0<=GFFGC?/0GGCG;..0:.GHB;:F0CFGGGFBBBFBFFB990090
@M03495:530:000000000-LYBTV:1:1102:25298:25241 1:N:0:CATCACCC+TGCTATAT
GTCAGCATGTGAGCTTTGGAGTTGACGACAGAAGGAGCAAGATAACGACCACAGGGAGGGTGGTTTATCAACGGCAAAATATAGATCGGAAGAGCACACGTCTGAACTCCAGTCACCATCACCCATCTCGTATGCCGTCTTCTGCTTGAAAAAAAAAAAAACTTCGTCATAGGAGTGCTAGCGTCGAAAGTGATTTGGTATGTGGTAGACTCGCCTGACTATGTTGTAAGCGTGAGTGTACAGTGCGAGTT
+
AABBCFFFFFFFGGGGGGGGGGHHHHGGGGGHHHHHHHHHHGHHHHGFGGGHHGHGFEGGAFGEGGHHHGHHGGGGGHGGHHHHHHHHGGGGHHHHHHHGHHHGHHHHHHHHHHHHHHHHHHHHF22FGHFDHGHGDCDAFHFDGHHH0<FFHG?EE----.000.;9..0000/;.:;000-..-:;..:0000000.0;:000/000000.--9.//0000000:0000-9...:0;00:0:00-9-:.
@M03495:530:000000000-LYBTV:1:1102:23001:25263 1:N:0:CATCACCC+TGCTATAT
GTCAGCATGTGAGCTTTGGAATTAGTAAATTCGTTGACGACAGAAGGAGCAAGATAACGACCACAGGGAGGGTGGTTTATCAACGGCAAAATATAGATCGGAAGAGCACACGTCTGAACTCCAGTCACCATCACCCATCTCGTATGCCGTCTTCTGCTTGAAAAAAAAAAAAATGTATAGATCTGTCAATAGTTGCATTCAATTATTATCATTGAGTGGTTCTGACGTGTCACAGTGTCATGTATTATCTG
+
BAABBFFFFBFFGGFGGGGCGGHHHFGHHHHHGHGHHHGGGGGHHHGFFFHHHFGHHHGGGGGHHHHGFGGG1FEGFHGHHHEBEEGGGHHHHFFHGHFCEEEDFGHHFHFGHEG/BFGFGGFHFFF1F<DGHFHF/?<1F0?EFHGFC<<0>BDGHHHHACGBGDG------.000;00000;00000;0000;09/////9////://9/9/9/;:.:.////;..././////////;/9/////9//
@M03495:530:000000000-LYBTV:1:1102:22451:25278 1:N:0:CATCACCC+TGCTATAT
GTCAGCATGTGAGCTTTGGAGTGAAATCTCTTGTCTTAAGGAATAAAGGAAAAAGATTCCGTCGGAGGCTCGGTGCTCTACAGGTTCAACCTTTGTACTCTATTATTGCCTCACATTCCATCTCTTGTGAAAATATATTTGATTGGCTTTTCTGCAGGTTGTTTGCCAGGACTTTCCAAGACCTCCACTAGAAAACACAATAAACTTTTTGGAAGCTGTACAACTATCTTCATTTTTCAGAAACAGTGAAC
+
BABBAFFF4F5DAFGGGGFFGFFGFGFHHHGFHFFFHHH5GDFHHFFFGGGFHHFEHHHHHHHGGGG0AEGE?>?EFGFHHGHBGFFFBFHFBDFGFHEFFHGBFHHFFHHHFFGGHHHHGGHHHFG33??FGHHFHHHHGEBHFCBGGC1DBGBD100<0/?F<11@1/?FBFHG1<GH00?GF.F<1<11<<0<.C<<00000<=GF0-:/CC.CF0:C0;:CCFHHHGHE000;/;;B0/9B/00;99
@M03495:530:000000000-LYBTV:1:1102:16060:25292 1:N:0:CATCACCC+TGCTATAT
GTCAGCATGTGAGCTTTGGAGTGAAATCTCTTGTCTTAAGGAATAAAGGAAAAAGATTCCGTCGGAGGCTCGGTGCTCTACAGGTTCAACCTTTGTACTCTATTATTGCCTCACATTCCATCTCTTGTGAAAATATATTTGATTGGCTTTTCTGCAGGTTGTTTGCCAGGACTTTCCAAGACCTCCACTAGAAAACACAATAAACTTTTTGGAAGCTGGACAACTATCTTCATTTTTCAGAAACAGTGAAC
+
CDDDDFFFFFFFGGGGGGGGGGHHHHHHHHHHHHHHHHHHHHHHHHHHHHHHHHGGHHHIHHHGGGGGEHHGGEEGHHHHHHHHHHHHHHHHHHHHHHHHHHHHHHHHHHHHHHHHHHHHHHHHHHHHHHHHHGHHHHHHHFHHFFHHHHHHHHHHHGGHHBHHHFHHGHHHHHGHHFFFHFGHHHFHHGHFFGHHHHECGDGDDGHHHHGCHHFHFHFAGFHEGHHHHHGGGGGGGGGFGGGFFFCBFF:
@M03495:530:000000000-LYBTV:1:1102:16693:25297 1:N:0:CATCACCC+TGCTATAT
GTCAGCATGTGAGCTTTGGAATTAGTAAATTCGTTGACGACAGAAGGAGCAAGATAACGACCACAGGGAGGGTGGTTTATCAACGGCAAAATATAGATCGGAAGAGCACACGTCTGAACTCCAGTCACCATCACCCATCTCGTATGCCGTCTTCTGCTTGAAAAAAAAAAAATACAAGCAATAATAAACAGATTATATACGAACAAAAGTCATCATCAACGCAACAATGAGTGATCAGTATAAGCATAGAA
+
BCCCDFFFFFFFGGGGGGGGGGHHHHHHHHHHGHHHHHGGGGGHHHHHHHHHHHHHHHGGGGGHHHHGGGGGFGGGGHHHHHHHGGGGGHHHHHHHHHHHGGGGHHHHHHHGHHHGHHHHGHHHHHHGHHHHHHHHGGFGGHGGHHHHGDFFGHHHHHHHGFHFHGGCG-A-.:00:0.//0<0<000:0//0000000:<..--:<./0000:000<</.--9-..00<0000:0B000000000000:0
@M03495:530:000000000-LYBTV:1:1102:22479:25300 1:N:0:CATCACCC+TGCTATAT
GTCAGCATGTGAGCTTTGGAGTGAAATCTCTTGTCTTAAGGAATAAAGGAAAAAGATTCCGTCGGAGGCTCGGTGCTCTACAGGTTCAACCTTTGTACTCTATTATTGCCTCACATTCCATCTCTTGTGAAAATATATTTGATTGGCTTTTCTGCAGGTTGTTTGCCAGGACTTTCCAAGACCTCCACTAGAAAACACAATAAACTTTTTGGAAGCTGGACAACTATCTTCATTTTTCAGAAACAGTGAAC
+
CBCCCFFFFFFFGGGGGGGGGGHHHHHHHHHHHHHHHHHHHFGHHHHHHHHHHHGGHIIHHGHGGGGGGHHGGGGGHHHHHHHHHHHHHGHGHHHHHHHHHHHHHHHHHHHHHHHHHHHHHHHHHHHHHGFFGFHHHHHHHHHFDAFFHGHGHHHFHH@FGCGHHHHHHHHHHHHHHHFHFGFFHHHHHHHFHHHHHHHGDGH<DHEHHHGGHGHFHGCGGHFHHGHHHHFGGGGGGGFFFFFFFGFFGG0
@M03495:530:000000000-LYBTV:1:1102:19756:25309 1:N:0:CATCACCC+TGCTATAT
GTCAGCATGTGAGCTTTGGAGTGAAATCTCTTGTCTTAAGGAATAAAGGAAAAAGATTCCGTCGGAGGCTCGGTGCTCTACAGGTTCAACCTTTGTACTCTATTATTGCCTCACATTCCATCTCTTGTGAAAATATATTTGATTGGCTTTTCTGCAGGTTGTTTGCCAGGACTTTCCAAGACCTCCACTAGAAAACACAATAAACTTTTTGGAAGCTGGACAACTATCTTCATTTTTCAGAAACAGTGAAA
+
CCCCCFFFFFFFGGGGGGGGGGHHHGHHHHHHHHHHHHHHHHHHHHHHHHHHHHGGGHHHHHHGGGGGGHHGGEGGHHHHHHHHHHHHHHHHHHHHHHHHHHHHHHHHHHHHHHHHHHHHHHHHHHHHHHGHHFHHHHHHHFHHHHHHHGHHHHHHGHHHHEGHHHHHGHHHHHHHHHHHHGHHHHGHHHGGGHHHHHE<DGHFGHHHHHGGEGHHHHCGHGGHHHHHHHGGGGGGGGGGFBBGGGGGGG0
@M03495:530:000000000-LYBTV:1:1102:21986:25329 1:N:0:CATCACCC+TGCTATAT
GTCAGCATGTGAGCTTTGGAGTGAAATCTCTTGTCTTAAGGAATAAAGGAAAAAGATTCCGTCGGAGGCTCGGTGCTCTACAGGTTCAACCTTTGTACTCTATTATTGCCTCACATTCCATCTCTTGTGAAAATATATTTGATTGGCTTTTCTGCAGGTCGTGATTGCTGGAGCAGGTATGATATAATTCTAGGATTTGACAGATGAATAATTTACATATATATCTAACTTTGATAGCAGTCACATCGTGG
+
CCCCCFFFFFFFGGGGGGGGGGHHHHHHHHHHHHHHHHHHHHHHHHHHHHHHHHGGHIHHHHHGGGGGGHHGGGGGHHHHHHHHHHHHHHHHHHHHHHHHHGHHHHHHHHHHHHHHHHHHHHHHHHHHHHHGHHHHHHHHHHHHHHHHHHGHHHHHHEHHGGGHHHHHHGHHHHHHHHHHHBHEFHHHHFHGHHHHHHG<DFH<GHGDHF0DFFGHGFGHHHHHHHCBGHHHHHFFGGHHHHHHHFFFGGD
@M03495:530:000000000-LYBTV:1:1102:11155:25336 1:N:0:CATCACCC+TGCTATAT
GTCAGCATGTGAGCTTTGGAATTAGTAAATTCGTTGACGACAGAAGGAGCAAGATAACGACCACAGGGAGGGTGGTTTATCAACGGCAAAATATAGATCGGAAGAGCACACGTCTGAACTCCAGTCACCATCACCCATCTCGTATGCCGTCTTCTGCTTGAAAAAAAAAAACACACCAACAAAAAAACAATTATTCATGTAAGGCTGATAACACTAATAATAGCATACATATGGTATAAAAACGAGTGTGT
+
DDDDDFFFFFFFGGGGGGGGGGHHHHHHHHHHGHHHHHGGGGGHHHHHHHHHHHHHHHGGGGGHHHHGGGGGEGGGGHHHHHHHGGGGGHHHHHHHHHHHGGGGHHHHHHHGHHHGHHHHHHHHHHHHHGGFHHHHGHFGFHFGHHGHGEFHGHHHHHHHHGHHHG@EG;;......;.....;.--...000000000::0;0/0..00:000:/0:00000000:000000000000000.-:...0;:
@M03495:530:000000000-LYBTV:1:1102:17421:25345 1:N:0:CATCACCC+TGCTATAT
GTCAGCATGTGAGCTTTGGAATTAGTAAATTCGTTGACGACAGAAGGAGCAAGATAACGACCACAGGGAGGGTGGTTTATCAACGGAAAATATAGATCGGAAGAGCACACGTCTGAACTCCAGTCACCATCACCCATCTCGTATGCCGTCTTCTGCTTGAAAAAAAAAAAAAAAATATGAAGCAAATGGTATCAAGTACCATAGCAAACCACATAAGTATGATATGACCATCCGAACGACACACAACAGAA
+
CCCDEFFFFFFFGGGGGGGGGGHHHHHHHHHHGHHHHHGGGGGHHHHHHHHHHHHHHHGGGGGHHHHGGGGGFGGFGHHHHHHHGGGGGHHHHHHHHHHGGGGHHHHHHHGHHHGHHHHHHHHHHHHHHHHHHGHGHGHHHGGHHHHGGGHGHHHHHHHFGHHHGGGGG<<<<-<.01111100/:11011<<<1<1:111<000110.<...00<11111111111:<000....--9---/....<//0
@M03495:530:000000000-LYBTV:1:1102:25438:25351 1:N:0:CATCACCA+TGCTATAT
GTCAGCATGTGAGCTTTGGAATAGTAAATTCGTTGACGACAGAAGGAGCAAGATAACGACCACAGGGAGGGTGGTTTATCAACGGCAAAATATAGATCGGAAGAGCACACGTCTGAACTCCAGTCACCATCACCAATCTCGTATGCCGTCTTCTGCTTGAAAAAAAAAAAAAACAGATTATCGAATCCTTATAACGTAGCGTGATCTCTAGACATCAGAGTTGACGATCTGTCTGCATATACCGCTTAGAC
+
BBCCCFFFFFFFGGGGGGGGGGHHGHHHHHHGHHHHHGFGGGHHHHHHHHHHHHHHHGGGFGHHGHGFEGGBFGEGHGHHHHHGGGGGHHHHHHHHHHHGEFGGHHHHHHGHHGGHHHHHHGHHHHHHHHGHHHFHG1FDFFDHHHHGCFHGHHHHHHHFGGG.@EGAC-<<<..//<1111../:.01111111./.<.<...<B1:1111111<0000<1110.....1111111<:1111.-<..010
@M03495:530:000000000-LYBTV:1:1102:18016:25353 1:N:0:CATCACCC+TGCTATAT
GTCAGCATGTGAGCTTTGGAATTAGTAAATTCGTTGACGACAGAAGGAGCAAGATAACGACCACAGGGAGGGTGGTTTATCAACGGCAAAATATAGATCGGAAGAGCACACGTCTGAACTCCAGTCACCATCACCCATCTCGTATGCCGTCTTCTGCTTGAAAAAAAAAAAAGAAAATATACATCTGTTCTCTCATACCTCCTGCTGTTGTAGAAGAACATTGACACCATTCACCACTAACATATCAATAG
+
CCCCCFFFFFFFGGGGGGGGGGHHHHHHHHHHGHHHHHGGGGGHHHHHHHHHHHHHHHGGGGGHHHHGGGGGEFEGGHHHHHHHGGGGGHHHHHHHHHHHGGGGGGGHHHHGHHHGHHGGHHGHHHGHHHHHHFHHGFBGHHFDHHGGGGGHEHBFFHEGHH0=<C?D:---...//00;0000900900000009;9///;////////////;://:////////;./://///.//9///9///////
@M03495:530:000000000-LYBTV:1:1102:14235:25364 1:N:0:CATCACCC+TGCTATAT
GTCAGCATGTGAGCTTTGGAGTGAAATCTCTTGTCTTAAGGAATAAAGGAAAAAGATTCCGTCGGAGGCTCGGTGCTCTACAGGTTCAACCTTTGTACTCTATTATTGCCTCACATTCCATCTCTTGTGAAAATATATTTGATTGGCTTTTCTGCAGGTTGTTTGCCAGGACTTTCCAAGACCTCCACTAGAAAACACAATAAACTTTTTGGAAGCTGGACAACTATCTTCATTTTTCAGAAACAGTGAAA
+
AABBBFFFFDFFGGGGGGGGGGHHGHHGHHHHHHFHHHGHHHHHHHGHHHHHHHGGHHGHHHHGGGGGGHHGGEGGHHHHHHHHFHHHGHHFHHHHHHGHHHHHHHHHHHHHHGHHHHHHFHFHHHHGHHHHHHHHGHHHHHHGHFHHHHHGHHGHHGCGG?FGBGFHFEHF0FGHHHHGHHHHHAGHHHB<GHHGFFG<GHD<DDGGHHGGGFBHFHGGGHCCGHFHHHFGGGGFFGGGFG/FFFBFFF0
@M03495:530:000000000-LYBTV:1:1102:6828:25387 1:N:0:CATCACCC+TGCTATAT
GTCAGCATGTGAGCTTTGGAGTGAAATCTCTTGTCTTAAGGAATAAAGGAAAAAGATTCCGTCGGAGGCTCGGTGCTCTACAGGTTCAACCTTTGTACTCTATTATTGCCTCACATTCCATCTCTTGTGAAAATATATTTGATTGGCTTTTCTGCAGGTTGTTTGCCAGGACAGGTCGTGATTGCTGGAGCAGGTATGATATAATTCTAGGATTTGACAGATGAATAATTTACATATATATCTAACTTTGA
+
CCCCCFFFFFFFGGGGGGGGGGHHHHHHHHHHHHHHHHHHHHHHHHHHHHHHHHGGHHGHHIHGGGGGGHHGGGGGHHHHHHHHHHHHHHHHHHHHHHHHHGHHHGHHHHHHHHHHHHHFFHHGHHHHHHGHHHHHHHHHHHHHHEHGHHHHGHGHHGGHFDHHHHHGHHEHHFFGCCCEBGHHGGHHAGHHFHHHHHEGEGHDGBGFHFGBGHHHGGFFBGHG;C0;CGHFHEFHG0FFGGFECFGGGF0
@M03495:530:000000000-LYBTV:1:1102:19964:25390 1:N:0:CATCACCC+TGCTATAT
GTCAGCATGTGAGCTTTGGAGTGAAATCTCTTGTCTTAAGGAATAAAGGAAAAAGATTCCGTCGGAGGCTCGGTGCTCTACAGGTTCAACCTTTGTACTCTATTATTGCCTCACATTCCATCTCTTGTGAAAATATATTTGATTGGCTTTTCTGCAGGTTGTTTGCCAGGACTTTCCAAGACCTCCACTAGAAAACACAATAAACTTTTTGGAAGCTGGACAACTATCTTCATTTTTCAGAAACAGTGAAC
+
BBBBBFFFFFFFGGGGGGGGGGHHHHHHHHGHHHHHHHHHHHHHHHHHHHHHHHGGHHHHHHHGGGGGGHHGGFGGHHHHHHHHHHHHHHHHHHHHHHHHGHHHHHHHHHHHHHHHHGHHHHHHHHHHHHHHFHHHHHHHHFHHHGGHHHHHHHHHGGHHGBFGBGGGGEHHFHHGHB1FGHHGHGHHHHHFFGHHHHH.DDH0DGGHHGGCHHHHHGGFFHHFGHHHEBFFFBCFBBBCB0CFFGCFGB0
@M03495:530:000000000-LYBTV:1:1102:9891:25414 1:N:0:CATCACCC+TGCTATAT
GTCAGCATGTGAGCTTTGGTCCACCTGATCCTGGTTTATCAACGGCAAAATATAGATCGGAAGAGCACACGTCTGAACTCCAGTCACCATCACCCATCTCGTATGCCGTCTTCTGCTTGAAAAAAAAAAAAAAACACTGTTCAAGCACAAACTGTTATTCTTAACTATTGTTACTAACTGCATATATACACAGCATGTAGTAATTGATCTCTATGAACTTGTGTGTAACGTAGAGCATAATATACAGTAGC
+
CCCCCFFFFFFFGGGGGGGGGGHHHHHGHHHHHHGHHHHHHHHGGGGGHHHHHHHHHHHGEGGHHHHHHHGHHHGHHHHHHHHHHHHHHHHHHHHGH3GHHGGHHGHGGGHGHHHHHHHHHHHHEGGGG></<<..0100<00=00<<</<.000000<0:00000<000000000000000000<<00000.</000<<00000000<000<0<0000000:/..000.<...0000<0000:0000000
@M03495:530:000000000-LYBTV:1:1102:14712:25445 1:N:0:CATCACCC+TGCTATAT
GTCAGCATGTGAGCTTTGGAATTAGTAAATTCGTTGACGACAGAAGGAGCAAGATAACGACCACAGGGAGGGTGGTTTATCAACGGCAAAATATAGATCGGAAGAGCACACGTCTGAACTCCAGTCACCATCACCCATCTCGTATGCCGTCTTCTGCTTGAAAAAAAAAAAAGTATATGTAAGCATACACGTCACAAAGATAGGACTCTGACTGGATTGCACCAGAAGAACCCAGCGTCAATAACTATGCA
+
CCCCBFFFFFFFGGGGGGGGGGHHHHHHHHHHGGHHHHGGGGGHHHHHHHHHHHHHHHGGGGGHHGHGGGGGEFGFGHHHHHHHGGGGGHHGHHHHHHHHGGGGHHHHHHHGHHHGHHHHHHHHGHHHHHHHHHHFFHBGFHFGHHHGGEGHGHHGHFHHHFFHH?CDGA--.:00;000900:0;;000.9::;009//000/00//:00:00./00/009/.9./0099.....-.;..0000009000
@M03495:530:000000000-LYBTV:1:1102:7915:25454 1:N:0:CATCACCC+TGCTATAT
GTCAGCATGTGAGCTTTGGAATTAGTAAATTCGTTGACGACAGAAGGAGCAAGATAACGACCACAGGGAGGGTGGTTTATCAACGGCAAAATATAGATCGGAAGAGCACACGTCTGAACTCCAGTCACCATCACCCATCTCGTATGCCGTCTTCTGCTTGAAAAAAAAAAAAAACAATTCTTCCTTCCTAAAACTCACACTTACATCATCGTTCACCAACACTTATATCTTACATTATGTCACGATGATAT
+
CCCDDFFFFFFFGGGGGGGGGGHHHHHHHHHHGHHHHHGGGGGHHHHHHHHHHHHHHHGGGGGHHHGGGGGGGGGGGHHHHHHHGGGGGHHHFHGHHHGHGGGGHHGHHHHGHHHGHHGFHHHHHHHHHHHHHHHHGGBGGHFFGHHHGGGGGGHHGHGHFHGHHG@E@-;9:-...:00;;000:0/000000:00000/00:0;0:00;...0000....00000000;00:00:00000:....0000
@M03495:530:000000000-LYBTV:1:1102:16913:25475 1:N:0:CATCACCC+TGCTATAT
GTCAGCATGTGAGCTTTGGAGTGAAATCTCTTGTCTTAAGGAATAAAGGAAAAAGATTCCGTCGGAGGCTCGGTGCTCTACAGGTTCAACCTTTGTACTCTATTATTGCCTCACATTCCATCTCTTGTGAAAATATATTTGATTGGCTTTTCTGCAGGTTGTTTGCCAGGACTTTCCAAGACCTCCACTAGAAAACACAATAAACTTTTTGGAAGCTGGACAACTATCTTCATTTTTCAGAAACAGTGAAC
+
CCDDCFFFFFFFGGGGGGGGGGHHHHHHHHHHHHHHHHHHHHHHHHHHHHHHHHGGHIIHGHHGGGGGGHHGGEGGHHHHHGHHHHHHHHHHHHHHHHHHHHHHHHHHGHHHHHHHHHHHHHHHHHHHFHHHGGHHHHHHHGHHHHHHHHGHHHHHHGHHHEHHHHHHGHHHGFGHHGGHHGHFHFBGHHHF>FFFGHH<DGGGHGFHHHGGFGHGGHGGHHFHHHHHHHGGGGGGGGGGGGGFGF0:0C0
@M03495:530:000000000-LYBTV:1:1102:10920:25494 1:N:0:CATCACCC+TGCTATAT
GTCAGCATGTGAGCTTTGGATGGTTCTGGTTTATCAACGGCAAAATATAGATCGGAAGAGCACACGTCTGAACTCCAGTCACCATCACCCATCTCGTATGCCGTCTTCTGCTTGAAAAAAAAAAACAGAACTAATTCTTGTACTGTACCAACCATACAGCTGAAATCCAACGTGCGTCAAGATGATCTTCATTGCATGGCGCTCTATCCAACCGGACTTATTCCCAGAGAACTCATTTCACTGCATACACC
+
BBBBBFFFFFFFGGGGGGGGGGGHHHHHHHHHHHHHHHGGGGGHHHHHHHHHHHGGGGHHHHFHHGGHHGHHHHHGHHHHHHFHHHHHHFGHFHFGFEHHGGGGGHGHHFFHFH0GB3CECFC?///22<011111?11111<1?11=111.<.>101=11/00<=D/0</..<.-:-:.00:00:C000;00000;0..-9-..=09/;0/.-9---////;////..;/////////////////////
@M03495:530:000000000-LYBTV:1:1102:18426:25548 1:N:0:CATCACCC+TGCTATAT
GTCAGCATGTGAGCTTTGGAGTGAAATCTCTTGTCTTAAGGAATAAAGGAAAAAGATTCCGTCGGAGGCTCGGTGCTCTACAGGTTCAACCTTTGTACTCTATTATTGCCTCACATTCCATCTCTTGTGAAAATATATTTGATTGGCTTTTCTGCAGGTTGTTTGCCAGGACTTTCCAAGACCTCCACTAGAAAACACAATAAACTTTTTGGAAGCTGGACAACTATCTTCATTTTTCAGAAACAGTGAAC
+
DCCDCFFFFFFFGGGGGGGGGGHHHHHHHHHHHHHHHHHHHHHHHHHHHHHHHHGGHIHIHHHGGGGGFHHGGGGGHHHHHHHHHHHHHHHHHHHHHHHHHGHHHHHHGHHHHHHHHHHHHHHHHHHGHHHHHGHHHHHHHHHHFHFGHHHHHHHHHGHHHEHHGHHHEFHHHHHHHGGHEHHFHHHHHHHGGHHHHHH<DGEGGFHHHHGGFHHEGHGGGHHGFGHHHFGGGGGGHGHHGBFFGEBFGG0
@M03495:530:000000000-LYBTV:1:1102:10854:25548 1:N:0:CATCACCC+TGCTATAT
GTCAGCATGTGAGCTTTGGAGTGAAATCTCTTGTCTTAAGGAATAAAGGAAAAAGATTCCGTCGGAGGCTCGGTGCTCTACAGGTTCAACCTTTGTACTCTATTATTGCCTCACATTCCATCTCTTGTGAAAATATATTTGATTGGCTTTTCTGCAGGTTGTTTGCGTGATTGCTGGAGCAGGTATGATATAATTCTAGGATTTGACAGATGAATAATTTACATATATATCTAACTTTGATAGCAGTCACA
+
CCCBCFFFFFFFGGGGGGGGGGHHHHHHHHHHHHHHHHHHHHHHHHHHHHHHHHGGHIIHHHHGGGGGGHGGGGGGHHHHHHHHHHHHHHHHHHGHHHHHHHHHHHHHHHHHHHHHHHHHHHHHHHHFHHHHHHHGHGHHHHHHHHGFHHHHHHHHHEGHHCGHHGGGGFHHHHGGHGFHHHHHHGHFHHHGFFHHGHH<0FFHHHHFFFHHD=DGCGCCHGFGHHGHHHHHHHGHHHFFGFGGBFBFGG0
@M03495:530:000000000-LYBTV:1:1102:24887:25564 1:N:0:CATCACCC+TGCTATAT
GTCAGCATGTGAGCTTTGGAGTGAAATCTCTTGTCTTAAGGAATAAAGGAAAAAGATTCCGTCGGAGGCTCGGTGCTCTACAGGTTCAACCTTTGTACTCTATTATTGCCTTACATTCCATCTCTTGTGAAAATATATTTGATTGGCTTTTCTGCAGGTTGTTTGCCAGGACTTTCCAAGACCTCCACTAGAAAACACAATAAACTTTTTGGAAGCTGGACAACTATCTTCATTTTTCAGAAACAGTGAAC
+
BBCCCFFFFFFFGGGGGGGGGGHHHHHHHHHHHHHHHGHHHHHHHHHHHHHHHHGGHHHIHHHGGGGGGHHGGFGGHHHHHHHHHHHHHHHHHHHHHHHHHHHHGHHHHHHHHHHHHHHHHGHHHHHHHHHGHHHHHHHHHHHHHGHHFHHHHHHHHHHHHFHHEGHHGHEHHHGHHGBGGHHHHHHHHHHBFGGHGGGCGGFDDFHHHHGGGHFGHHCGFHFHFFHHHHHGGGGGHGGGGGGFFFFFFG0
@M03495:530:000000000-LYBTV:1:1102:10268:25617 1:N:0:CATCACCC+TGCTATAT
GTCAGCATGTGAGCTTTGGAGTGAAATCTCTTGTCTTAAGGAATAAAGGAAAAAGATTCCGTCGGAGGCTCGGTGCTCTACAGGTTCAACCTTTGTACTCTATTATTGCCTCACATTCCATCTCTTGTGAAAATATATTTGATTGGCTTTTCTGCAGGTTGTTTGCCAGGACTTTCCAAGACCTCCACTAGAAAACACAATAAACTTTTTGGAAGCTGGACAACTATCTTCATTTTTCAGAAACAGTGAAC
+
CCDDDFFFFFFFGGGGGGGGGGHHHGHHHHHHHHHHHHHHHHHGHHHHHHHHHHGGHIIIHIHGGGGGGHHGGGGGHHHHHHHHHGHHHHHHHHHGHFHHHHHHHHHHHHHHHHHHHHHHHHHHHHHHHHHHHGFHHHGHHGFHHEFHHHHHGHHHHHHHHGHHEHHHGHHHFHHGHGF1GHHHHGHHHGHDGGHHHHC<GGHDGHGHHHGGHGGHHHHHHGGHHFFFHHGGGGGGFGFF0B0CFG;CFG0
@M03495:530:000000000-LYBTV:1:1102:11259:25634 1:N:0:CATCACCC+TGCTATAT
GTCAGCATGTGAGCTTTGGTTTATCAACGGCAAAATATAGATCGGAAGAGCACACGTCTGAACTCCAGTCACCATCACCCATCTCGTATGCCGTCTTCTGCTTGAAAAAAAAAAAAAAAATAATTCACGAGGCGAAACACAACACTGTGCATGCGATCTCAAAACATACATATCAGTATCACCATGACATTAAATTACCACACATAATGTAGTGACTGCGAGGACTCTGAATGCTCTACACATAATTACAT
+
CCCDCFFFFFFFGGGGGGGGGGHHHHHHGGGGGHHHHHHHHHHHGGGGHHHHHHHGHHHGDGHHHHHHHHHHHHHHHHHHGG3GHHFGHHHHGGGHGHHHHHHHHHGHGGGG?///></-01=1111=..------:-;;...;.00;:0000:.....0000:..00:000000000000:/;:000;000000000000...000000;00/00;0/.----.//000:000000000/000:00000:
@M03495:530:000000000-LYBTV:1:1102:10470:25669 1:N:0:CATCACCC+TGCTATAT
GTCAGCATGTGAGCTTTGGAATTAGTAAATTCGTTGACGACAGAAGGAGCAAGATAACGACCACAGGGAGGGTGGTTTATCAACGGCAAAATATAGATCGGAAGAGCACACGTCTGAACTCCAGTCACCATCACCCATCTCGTATGCCGTCTTCTGCTTGAAAAAAAAAAAATGCATAGAACTGTCGAGAGGTTATTAAGCAAGACCACATGAGATATGATTCACAGACATTCAATCTACTACATAGATCT
+
CACCCFFFFFFFGGGGGGGGGGHHHFHHHHHHGHHHHHGGGGGHHHHHHHHHHHHHHHGGGGGHHHHGGGGGGGGGGHHHHHHHGGGGGHHGHHHHHHHHGGGGHHGHHGHGFHHGHHHHGHHHHHHHHHHHHHHHGF0FGFGGHHHGGEFHGHHHGEHHAGHD<@-D?---.;090000000000.;@.-.0/00000000//;/;/..0:0000009000000000./00000000000:00:0:0;00
@M03495:530:000000000-LYBTV:1:1102:18774:25696 1:N:0:CATCACCC+TGCTATAT
GTCAGCATGTGAGCTTTGGAGTGAAATCTCTTGTCTTAAGGAATAAAGGAAAAAGATTCCGTCGGAGGCTCGGTGCTCTACAGGTTCAACCTTTGTACTCTATTATTGCCTCACATTCCATCTCTTGTGAAAATATATTTGATTGGCTTTTCTGCAGGTTGTTTGCCAGGACTTTCCAAGACCTCCACTAGAAAACACAATAAACTTTTTGGAAGCTGGACAACTATCTTCATTTTTCAGAAACAGTGAAC
+
CBCDCFFFFFFFGGGGGGGGGGHHHHHHHHHHHHHHHHHHHHHHHHHHHHHHHHGGHIIHHHHGGGGGGHHGGFGGHHHHHHHHHHHHHHHHHHHHHHHHHGHHHHHHHHHHHHHHHHHHHHHHHHHHHHHHHHHHGHHHHHGHHFGHHHHHHHGHHHHHHGHHHGHHGHHHHHHHHHGGCGHHHHHHGHGFGGGHHHHCGFHGGHHHHHGFHGHHHHHGHHGHHHHHHHGGGGGGGGGGFFEFGF;BGF0
@M03495:530:000000000-LYBTV:1:1102:6969:25761 1:N:0:CATCACCC+TGCTATAT
GTCAGCATGTGAGCTTTGGAGTGAAATCTCTTGTCTTAAGGAATAAAGGAAAAAGATTCCGTCGGAGGCTCGGTGCTCTACAGGTTCAACCTTTGTACTCTATTATTGCCTCACATTCCATCTCTTGTGAAAATATATTTGATTGGCTTTTCTGCAGGTTGTTTGCCAGGACTTTCCAAGACCTCCACTAGAAAACACAATAAACTTTTTGGAAGCTGGACAACTATCTTCATTTTTCAGAAACAGTGAAC
+
CBCCCFFFFFFFGFGGGGGGGGHHGHHGHHHHHHHHHHHHHGHHGHHHHHHHHHGGHHHHHHHGGGGGGHHGGGGGHHHHHHFHHGHHHHHHHHHHHGHHHHHHHHHHHHHHHHGHHGHGHHHHHHHHHHHDHGFHHHHHHHFHHHHHHHHHHHHHEHHHHFHHGHFHHHHGFGHHHHFHHHHHHHHGHHHDGGHFHGECD0D<<GFFHHFCFFFHHHGFHGHHHHHHHHGGGGGGGGGGGGGGGFCFGG0
@M03495:530:000000000-LYBTV:1:1102:12231:25789 1:N:0:CATCACCC+TGCTATAT
GTCAGCATGTGAGCTTTGGACTCCTGACTGGTTTATCAACGGCAAAATATAGATCGGAAGAGCACACGTCTGAACTCCAGTCACCATCACCCATCTCGTATGCCGTCTTCTGCTTGAAAAAAAAAAAACAATATAAATATTTAGTAAAGTTGCAGATATTTCTATCCACAAGGGTACCAACTGGCTGCATTAGACTTGCACTACTCAAGTTCGTTGATCAAGCATTCACGCACTCTCCAAGAGTGTATGTT
+
CCCCCFFFFFFFGGGGGGGGGGHHHHHHHHHHHHHHHHGHGGGGGHHHHHHHHHHGGGGGFHHHHHHGHHHGHHHHHHHHGHHHHHHHHHGHG33BFHFGHGHHGGGHGHHHHHHHHHHHHCFCC//>/?/111=111=111=1>11<>11111111111100=00/=<0...../0000:://./../000000000000;B/00000000..//:090909/00;00..---:90/000.900000090
@M03495:530:000000000-LYBTV:1:1102:17757:25795 1:N:0:CATCACCC+TGCTATAT
GTCAGCATGTGAGCTTTGGAGTGAAATCTCTTGTCTTAAGGAATAAAGGAAAAAGATTCCGTCGGAGGCTCGGTGCTCTACAGGTTCAACCTTTGTACTCTATTATTGCCTCACATTCCATCTCTTGTGAAAATATATTTGATTGGCTTTTCTGCAGGTTGTTTGCCAGGAGACCTCCACTAGAAAACACAATAAACTTTTTGGAAGCTGGACAACTATCTTCATTTTTCAGAAACAGTGAACAACCCACT
+
CCCCCFFFFFFFGGGGGFGGGGHHHHHHHHHHHHHHHHHHHHHHHHHHGHHGHHGGHIHHHHHGGGG?EGHGGGGGHHHHHHGHHGHHFHHHHHHGHHHHHHHHGHHHHHHHHHHHHHHHHHHHHHHHEHFHHHHHHHHHGHHHHGGHHHHHHHGHGHHHGDGHHHHHHHGGGGGFHEGHHGHHHGHHHHHFHGEGHHHGGHGGEFGGHHBFHHGHHGHHHHGHGHHHHGFGEBFFFGBFBBFBBA.AEG.
@M03495:530:000000000-LYBTV:1:1102:19556:25800 1:N:0:CATCACCC+TGCTATAT
GTCAGCATGTGAGCTTTGGAGTGAAATCTCTTGTCTTAAGGAATAAAGGAAAAAGATTCCGTCGGAGGCTCGGTGCTCTACAGGTTCAACCTTGGAATTCTATTTTTGCTTCACATCCCTTTTCTGTGGAAATTATTTTTGATGGCTTTTTTTGCGGGTTGTTTCCAAGACCTTTCCAGGCCCTCCATTAGAAACCCCAATAACCTTTTTGAAGGTTGAACACCTATCTTCTTTTTTCAGAAACAGTAAAA
+
CBCCDFFFFFFFGGGGGGGGGGHHHHHHHHHHHHHHHHHHHHHHHHHHHHHHHHGGHHIHHIHGGGGGGHHGGGGGHHHHHHHGHHHHHHGHH333333444B44D4/B44B3?4D3B/33334D4442FGF34344BF3//B3B22BFG2///1<>/A.-CG01>10=.//<G0D0=0/.<..;./0000:CG/...;.:;F00;FGG0D.;0090;/00;/./009;000;BFF-/00990//900;00
@M03495:530:000000000-LYBTV:1:1102:13036:25804 1:N:0:CATCACCC+TGCTATAT
GTCAGCATGTGAGCTTTGGAATTAGTAAATTCGTTGACGACAGAAGGAGCAAGATAACGACCACAGGGAGGGTGGTTTATCAACGGCAAAATATAGATCGGAAGAGCACACGTCTGAACTCCAGTCACCATCACCCATCTCGTATGCCGTCTTCTGCTTGAAAAAAAAAAAAAATAATCCAGTTGAACAATCTGATAACAAGATTGGATGATGTGTCATGTAGGATCAAGAGTATGGTCAGAGCGCTACTT
+
CCCCCFFFFFFFGGGGGGGGGGHHHHHHHHHHGHHHHHGGGGGHHHHHHHHHHHHHHHGGGGGHHHHGGGGGEFGFGHHHHHHHGGGGGHHHHHHHHHHHGGGGHHHHHHHGHHHGHHHHGHHHFHHGHHHHHHHHGGFHGHGGHHHHGEGHGHHHFHHHG0GGHGGG-<-<--.:1111001111101<001111110<0//010.0<0<<111111<1111001/.000.1111/<11:10:--.--01
@M03495:530:000000000-LYBTV:1:1102:20057:25810 1:N:0:CATCACCC+TGCTATAT
GTCAGCATGTGAGCTTTGGTCCAGCCTGAGTCCTGGTTTATCAACGGCAAAATATAGATCGGAAGAGCACACGTCTGAACTCCAGTCACCATCACCCATCTCGTATGCCGTCTTCTGCTTGAAAAAAAAAAAACTAACATGAAGAACGCAGACGCAGGTAAGAATAGAGTGAACACTCACAAATACGCTATCATCGTGAGGCAGCCCTGTTGAGAGAGCGGCAGCTCCTACTTAGTACTGTGTGTCACATG
+
BBBBBFFFFFFFGGGGGGGGGGHHHGGHHHFGHGHHHHHHHHHHHGGFGGFHHHHHHEGFGGGGGEFHHHHHGFEGGFHHHHHHHGFHGHHHHHHHHG3BGHHGEHGHHGACACGHHHGHHGBFD0ECD/>///1??11<1111100..---.-----.000000000;00:0:0/0///0;.000;..../00;;../........../////./...9-:;-.://///////////////..;/////
@M03495:530:000000000-LYBTV:1:1102:10740:25816 1:N:0:CATCACCC+TGCTATAT
GTCAGCATGTGAGCTTTGGAGTGAAATCTCTTGTCTTAAGGAATAAAGGAAAAAGATTCCGTCGGAGGCTCGGTGCTCTACAGGTTCAACCTTTGTACTCTATTATTGCCTCACATTCCATCTCTTGTGAAAATATATTTGATTGGCTTTTCTGCAGGTTGTTTGCCAGGACTTTCCAAGACCTCCACTAGAAAACACAATAAACTTTTTGGAAGCTGGACAACTATCTTCATTTTTCAGAAACAGTGAAC
+
AAAAAFFFD1BDDGGGGFBFG1BAAGGHHHHGGAGHGGDGF1FBGHFHFCCFG0AAFGFGGC0EEGG/EFGEE>E@1FGGHBB0FGHHHFFFHFHE@2GGFHHHFGHHBGGFGFHBGBF2>FDGBGBGBB2B1FGGFHDGF2FGDHHHHHHHHHEF1FHHFAEHFHFHHA/<FFGGGH11GHHBGHHFFFH1=10<FGC.=G00<<GFHGCC/</GGHH.C0:.CCBGFFGGG0F0BFBFFGEBFB900B9
@M03495:530:000000000-LYBTV:1:1102:17664:25830 1:N:0:CATCACCC+TGCTATAT
GTCAGCATGTGAGCTTTGGAGTGAAATCTCTTGTCTTAAGGAATAAAGGAAAAAGATTCCGTCGGAGGCTCGGTGCTCTACAGGTTCAACCTTTGTACTCTATTATTGCCTCACATTCCATCTCTTGTGAAAATATATTTGATTGGCTTTTCTGCAGGTTGTTTGCCAGGACTTTCCAAGACCTCCACTAGAAAACACAATAAACTTTTTGGAAGCTGGACAACTATCTTCATTTTTCAGAAACAGTGAAC
+
CCCCCFFFFFFFGGGGGGGGGGHHGHGHHHHHHHHHHHHHHHHHHHHHHHGHHHGGHHHHHHHGGGGGGGHGE>EGHHHHHHGGHHHHHHHHHFHGHHHHHHHHHHHHHHHHHHHHHHHHHHHHHHHFHHHHHHHHHHHGEFHHGHHHHHHHHHGHFHHHGGGHHGGHGEHFFHHHHHBGHFHHHHHHHHHBG1<CGFG.<DGGHHEHHHGGHEHHHHHHFHHGHHHHHHGGGGGGGBFFFGGGFFFFGG0
@M03495:530:000000000-LYBTV:1:1102:13846:25847 1:N:0:CATCACCC+TGCTATAT
GTCAGCATGTGAGCTTTGGAGTGAAATCTCTTGTCTTAAGGAATAAAGGAAAAAGATTCCGTCGGAGGCTCGGTGCTCTACAGGTTCAACCTTTGTACTCTATTATTGCCTCACATTCCATCTCTTGTGAAAATATATTTGATTGGCTTTTCTGCAGGTTGTTTGCCAGGTTCCAAGACCTCCACTAGAAAACACAATAAACTTTTTGGAAGCTGGACAACTATCTTCATTTTTCAGAAACAGTGAACAAC
+
CBCCCFFFFFFFGGGGGGGGGGHHHHHHHHHHHHHHHHHHHGHHHHHHHHHHHHGGHIHHHIHGGGGGGGHGGEGGHHHHGHHHHHHHHHHHHHHHHHHHHHHHGHHHGHHHHHHHHHHGHHHHHHHHHHHHHGHHHHHHHHGHHHHHHHHHHHGHGHHHHEHHHEHHGHHFHHFGFHGHHHFHHHHHHGHHGHHHGGF<=DGFHHHGGEGBGFHGHHHFEHBHHHGHHHHGGGGGGEGFGFGGGGFFGG.
@M03495:530:000000000-LYBTV:1:1102:14254:25856 1:N:0:CATCACCC+TGCTATAT
GTCAGCATGTGAGCTTTGGAGTGAAATCTCTTGTCTTAAGGAATAAAGGAAAAAGATTCCGTCGGAGGCTCGGTGCTCTACAGGTTCAACCTTTGTACTCTATTATTGCCTCACATTCCATCTCTTGTGAAAATATAGATCGGAAGAGCACACGTCTGAACTCCAGTCACCATCACCCATCTCGTATGCCGTCTTCTGCTTGAAAAAAAAAAACTCTCACTGTACATACACAGACCACCATCATCTATTCT
+
DCDDDFFFFFFFGGGGGGGGGGHHHHHGHHHHHHHHHHGHHHHHHHHHHHHHHHGGHHIIHIHGGGCGFHHGGFGGHHHHHHHHHHHHHHHHHHHHHHHHHHHHHHHHHHHHHHHHHHHHHHHHHHHHHHHHHHHHHHHHHHGGGGHHHHHHHGHHHGGHGHHHHHHHHHHHHHHHHHFGBGHHFEHHHHGEGHGFGFD=GHGCFGF@@DADD.0000;0000000000000;;../.;.0000:00000;
@M03495:530:000000000-LYBTV:1:1102:19206:25878 1:N:0:CATCACCC+TGCTATAT
GTCAGCATGTGAGCTTTGGAATTGTAAATTCGTTGACGACAGAAGGAGCAAGATAACGACCTGGTTTATCAACGGCAAAATATAGATCGGAAGAGCACACGTCTGAACTCCAGTCACCATCACCCATCTCGTATGCCGTCTTCTGCTTGAAAAAAAAAAAATGAATAATCAAGATACCACGACACAGTGAGAAAAAAGAGAAACTATCAATGGCAACACCACATCGACATACACGATCGAAGTGACATGAG
+
CCCCDFFFFFFFGGGGGGGGGGHHHHHHHHHGHHHHHGGGGGHHHHHHHHHHHHHHHGEGGGHHHHHHHHHHHGGGGGHHHGHHHHGHFGGGGHHHHHHHGHHHGHHHHHHHHHHHHHHHHHHHHGC?DGHGGHHHGCCDHGHHHFHHFGCGHHG-@E-<:.00:;0:0:00;C0:0000.-;-:B.000:000/.-.;:/00/000:00:00//:....9..00./-..000;9;..-./..:0000:00
@M03495:530:000000000-LYBTV:1:1102:10507:25916 1:N:0:CATCACCC+TGCTATAT
GTCAGCATGTGAGCTTTGGAGGGCAAGAAGTGGTTGTGACATTGCTGGTTTATCAACGGCAAAATATAGATCGGAAGAGCACACGTCTGAACTCCAGTCACCATCACCCATCTCGTATGCCGTCTTCTGCTTGAAAAAAAAAAAACAATTATGCACTACACATGAATGAATCACCTATTGTCCCTGAATACTGCTAGCGAGAGATATTTAATACCGCAACAGTACTCTCACCTATTAGAGAAGATGCAGGC
+
BBBBBFFFFFFFGGGGGGGGGGGGGGGHHHDFHHGGGGHHHHHHHHHHHHHHHHHHHGGGGGHHHHHHHHHHHGGGGGGHHHHHGHGHGHHHHHHHHHHGHHHHHHHHHGHBFHHGGHHHHGGCHGHHHHHHHHGHHGGGGG?->.><000000<000//<<<<;00000000//0/0:00:0000/0000000090/-----.000000000;0;---9..9///////9./////////:///9///..
@M03495:530:000000000-LYBTV:1:1102:22895:25928 1:N:0:CATCACCC+TGCTATAT
GTCAGCATGTGAGCTTTGGAGTGAAATCTCTTGTCTTAAGGAATAAAGGAAAAAGATTCCGTCGGAGGCTCGGTGCTCTACAGGTTCAACCTTTGTACTCTATTATTGCCTCACATTCCATCTCTTGTGAAAATATATTTGATTGGCTTTTCTGCAGGTTGTTTGCCAGGACTTTCCAAGACCTCCACTAGAAAACACAATAAACTTTTTGGAAGCTGGACAACTATCTTCATTTTTCAGAAACAGTGAAC
+
CCCCCFFFFFFFGGGGGGGGGGHHHHHHHHHHHHHHHHHHHHGHHHHHHGHHHHGGHHGIHHHGGGGGGHHGGEFGHHHHHHHHHHHHHHHHHHHHHHHHHHHHHHHHHHHHHHHHHHHHHHHHHHHHGHHHHEHHHHGHHHHHHHHGHHGHHHHHBGHFFDGHGHHGHHHHHHHHHGFHHGGHHHHHGHH1<FCGHFC<DDF0<DGHGHGFHFEEFGHHHHH.GFHHGCFGEBFGGGGGBF0:CB;CFF9
@M03495:530:000000000-LYBTV:1:1102:20154:25941 1:N:0:CATCACCC+TGCTATAT
GTCAGCATGTGAGCTTTGGTCCAGCCTGAGTCCTGGTTTATCAACGGCAAAATATAGATCGGAAGAGCACACGTCTGAACTCCAGTCACCATCACCCATCTCGTATGCCGTCTTCTGCTTGAAAAAAAAAAAAATAAAAACACAAATAAGACAAGCATGTGATCTGCACTAACCATTTAGACACAGCACTCATAGAATTGTACAGTATGTTGTAGTCGCTGGCATGGTGTAGTGCACGCTCAGCTGAGATG
+
CCBBCFFFFFFFGGGGGGGGGGHHHGHHHHHHHHHHHHHHHHHHHGGGGGHHHHHHHHHHHGGGGHHHHHHHGHHHGHHHHHHHHHHHHHHHHHHHHGG3GHHGGHHHHGGGHGHHGHHHHHHHHHGGGG?</<011<1<.<0<.<100000//.</00000000000;0000.00;000000//..;.0//000000000000000;090090000.-..-./0..00.000/000.-...9;000.000
@M03495:530:000000000-LYBTV:1:1102:19902:25960 1:N:0:CATCACCC+TGCTATAT
GTCAGCATGTGAGCTTTGGAGTGAAATCTCTTGTCTTAAGGAATAAAGGAAAAAGATTCCGTCGGAGGCTCGGTGCTCTACAGGTTCAACCTTTGTACTCTATTATTGCCTCACATTCCATCTCTTGTGAAAATATATTTGATTGGCTTTTCTGCAGGTTGTTTGCCAGGACAGGTCGTGATTGCTGGAGCAGGTATGATATAATTCTAGGATTTGACAGATGAATAATTTACATATATATCTAACTTTGA
+
BBBBBFBFFFFFGGGGGGGGGGGHHHHHHHHHHHHHGHHHHHHHHHHHFHHHHHGGHHHHHHHGGGGGGHHGGGGGHHHHHHHEGGHHHHHHHHGHHHGHHHHHHHHHHHHEGHHHHHHGGHHHHHHFHHHHEGHHHHHHHGHHHGFHGFFHHHHHHHHHFEHGHGHFGFGGHGGGFDDGFHFFFHHHFHHHHEGHHH0=DGG<DGHHGH<GGHFHHHFGHGHC;<C;GHH0;CBFBFBFCFGGBFFCFF0
@M03495:530:000000000-LYBTV:1:1102:17087:25982 1:N:0:CATCACCC+TGCTATAT
GTCAGCATGTGAGCTTTGGTCCAGCCTGAGTCCTGGTTTATCAACGGCAAAATATAGATCGGAAGAGCACACGTCTGAACTCCAGTCACCATCACCCATCTCGTATGCCGTCTTCTGCTTGAAAAAAAAAAACAAATCCATGCAGCACGATTAAACAACGTACGGCACAACGTAGAAATCCTATGTAACACTCATAGTACGATGTGACATATCAGTGTGATATCATAGCTATGCACGACTACTATGTCATG
+
CBCCCFFFFFFFGGGGGGGGGGHHHGHHHHGHHHHHHHHHHHHHHGGGGGHHHHHHHHHHHGGGGHHHHHHHGHHHGHHHHHHHHHHHHGHHHHHHHGHFHHHGGHHHHGGGGGHHHHHHHGHHHHGGGG/A/=/?111111?11100->...1000..-..<-.---//.-....000<000000000000//000:00..9..0:00<00000000000<0000000:000000..-.-/000000000
@M03495:530:000000000-LYBTV:1:1102:15746:25988 1:N:0:CATCACCC+TGCTATAT
GTCAGCATGTGAGCTTTGGAGTGAAATCTCTTGTCTTAAGGAATAAAGGAAAAAGATTCCGTCGGAGGCTCGGTGCTCTACAGGTTCAACCTTTGTACTCTATTATTGCCTCAAATTCCATCTCTTGTGAAAATATATTTGATTGGCTTTCCTGCAGGTTGTTTGCCAGGACTTTCCAAGACCTCCACTAGAAAACACAATAAACTTTTTGGAAGCTGGACAACTATCTTCATTTTTCAGAAACAGTGAAC
+
AAA1AFFFF1B3FGACGGFG1F1FFHG1FEBDGEGHGHGDBHHFFEG1100FGFGEFHHEHHEGGCGGF/GEC/E?GGG1EHFH1EFFGHFHGF1FFGFHGG2F2FF1E1FHE11B1F>>BD1>>E1B<2BGEGD2FGGFF2F2B0<1CF1<111BC0G1G/<C0@1DF///?1111<11<G0FGF<G1<<1F1F0<GG.<<<=0<GFH0--;:/.:C;.CC..;GGBC090;BB9FGFFBFGBBFF0;00
@M03495:530:000000000-LYBTV:1:1102:18369:25993 1:N:0:CATCACCC+TGCTATAT
GTCAGCATGTGAGCTTTGGAGGGCAAGAAGTGGTTGTGACATTGCTGGTTTATCAACGGCAAAATATAGATCGGAAGAGCACACGTCTGAACTCCAGTCACCATCACCCATCTCGTATGCCGTCTTCTGCTTGAAAAAAAAAAAAAAATCGAACATAACAAAAACTCGACAAATGTTTAAGTGAAACAGAAGACAATCGTAATAGAAGTTCGAATGTGCTGTTGGTCGTTGTAATCAAAAGTGTAGCTCAT
+
CCCCCFFFFFFFGGGGGGGGGGGGGGGHHHFGHGGGGGHHHHHHHHHHFGHHHHHHHGGGEGHHHHHHHHHHHGGGGHHHHHHHGHHHGGHHHHHHHHHHHHHHHHHHHGFEGHHGGHHHHGEEGGHHHHHHHHHHHHGGDCD>----.0../:-00000:.C..00..-.-/0;;000;0000900///000///:0..;;AB0000;;0...:0009;0000..9--./900000;99;0000000000
@M03495:530:000000000-LYBTV:1:1102:8385:25996 1:N:0:CATCACCC+TGCTATAT
GTCAGCATGTGAGCTTTGGAGTGAAATCTCTTGTCTTAAGGAATAAAGGAAAAAGATTCCGTCGGAGGCTCGGTGCTCTACAGGTTCAACCTTTGTACTCTATTATTGCCTCACATTCCATCTCTTGTGAAAATATATTTGATTGGCTTTTCTGCAGGTTGTTTGCCAGGACTTTCCAAGACCTCCACTAGAAAACACAATAAACTTTTTGGAAGCTGGACAACTATCTTCATTTTTCAGAAACAGTGAAC
+
CCCCCFFFFFFFGGGGGGGCGGHGHFHHHHHHHHHHHHGHHCHHHHHHGHHHFHGGHHHHHHHGGGGGGHHGGEGGHHHHGHHHHHHHHHHGHFGGHHHHHHHHHHHHGHHHHHHHHHHHHHHGHHHFHHHHHFGEHHHHHHHHHAGHHHFHHHGFHFHFFFHHHGHHGHHHHHGBDF?GHHGHHGHGHHGDGHFHHGE.DGF<DGFHHHGGFCCGGHHFHE.GHHHFHHGGGGFGGGGGFGBFGGBFFF0
@M03495:530:000000000-LYBTV:1:1102:7493:26027 1:N:0:CATCACCC+TGCTATAT
GTCAGCATGTGAGCTTTGGAATTAGTAAATTCGTTGACGACAGAAGGAGCAAGATAACGACCACAGGGAGGGTGGTTTATCAACGGCAAAATATAGATCGGAAGAGCACACGTCTGAACTCCAGTCACCATCACCCATCTAGTATGCCGTCTTCTGCTTGAAAAAAAAATGTACCTCTGATATGCATAGATATTACAATCCACACGAGAAGAGACGGCGGCTTGCTGGACGATAACTGACACTGATTCACA
+
AAAAAFFFFBF5AEAGGBFGGGHGHHFHHHHHG4FFEBEGG2AGHHHAGFCGHHH5FDAF?EGGHGHGEDEGAFGGGHGHHHGGE?EECHBFEDGHGBGF//?E0GBGGFHGF/FCHHFHGHFCGBGHHD11DGF0?G0111FFBGG1@A@CA1GBGHDFHHFF.-<@-.0;;00000000<0;F0000;90B009000//9//.--;;.//.;..9---9@B-.///..--..;////9;///;//:///
@M03495:530:000000000-LYBTV:1:1102:21645:26054 1:N:0:CATCACCA+TGCTATAT
GTCAGCATGTGAGCTTTGGAGGGCAAGAAGTGGTTGTGACATTGCTATGGCAGCTAGAGTGGTTTATCAACGGCAAAATATAGATCGGAAGAGCACACGTCTGAACTCCAGTCACCATCACCAATCTCGTATGCCGTCTTCTGCTTGAAAAAAAAAAAAAATAAGACTACCCACTCGTGCCAGGTGTCACGACGCATGCTCAGTACAATACTCAAATGGCTGCGATCCTCGTCGATGATAGTGGAACGTCC
+
BABCCFFFFFFFGGGGGGGGGGGGGGGHHHFGHHGGGGHHHHHHHHHHHHHHGGHHHHHHHGFFHHHHHHHGGGGGHHHHHHHHHHHGGGGHHHHHHHGHHHGGHHHHHHHHHHHHHHHHHHHHGBGHHGGHHHHGGGHGFGHGEDHHGHHACGFC-<---.0;000;://.0:./.....00.0009009.----..0009/0090;90000:000009/..--...00;..--.00:000;.900....
@M03495:530:000000000-LYBTV:1:1102:16054:26063 1:N:0:CATCACCC+TGCTATAT
GTCAGCATGTGAGCTTTGGTCCAGCCTGAGTCCTGGTTTATCAACGGCAAAATATAGATCGGAAGAGCACACGTCTGAACTCCAGTCACCATCACCCATCTCGTATGCCGTCTTCTGCTTGAAAAAAAAAAACAAAAAAGCAGACACATGTCAAACATCCACCTGCTGGAGTCTAAACATAGTACCTATCGACCGAGTAGTACAATGTCAGAGCATGCATCACGACGATGAGAGTAGAGTGTTGTGGTCAG
+
CCCCCFFFFFFFGGGGGGGGGGHHHGHHGHFHHHHHHHHHHHHHHGGGGGHHHHHHHHHHHGGGGHHHHHHHGHHHGHFHHHHHHHHHHHGHHHHFH1BBGHHFGHHHHGGGFGHHHHGHHHFFHHGGGG@@///00/-.0100>00010<<0000.<0/0<../:00:..0/000;000000000:;00.:-----..00009000090:0;/00000;000.:---..000000000090;./../00/
@M03495:530:000000000-LYBTV:1:1102:14715:26066 1:N:0:CATCACCC+TGCTATAT
GTCAGCATGTGAGCTTTGGTTTATCAACGGCAAAATATAGATCGGAAGAGCACACGTCTGAACTCCAGTCACCATCACCCATCTCGTATGCCGTCTTCTGCTTGAAAAAAAAAACAAACAAGAAATAATAAAGCCTAATAATTGTACTACATTTGAAGCATGAGAACTAGATATATGTATAAATGCGGAGAATTAAAGATGACTAAGTAGAGAACATAGAGAGTACATAGGAATTCGTTAACGGACGCTGT
+
BBBABFFFFFFFGGGGGGGGGGHHHHHHGGGGGHGHHHGHHHHHGGGGFHFHHHGGHHHGFHHHHHBGHHHHHHGHHHHHFC3FEGGFFFFHGEGGGGHHHHHFG3?GHECF<D/??0?0/22@22222>@2@10<1111@1111<<?11111111111>111111100000000000===00000.----::0000:000000;0/000000///000009./000;00009090./9..9.-.---...
@M03495:530:000000000-LYBTV:1:1102:11075:26087 1:N:0:CATCACCC+TGCTATAT
GTCAGCATGTGAGCTTTGGTCCAGCCTGAGTCCTGGTTTATCAACGGCAAAATATAGATCGGAAGAGCACACGTCTGAACTCCAGTCACCATCACCCATCTCGTATGCCGTCTTCTGCTTGAAAAAAAAAAAATTCCACTCTCGCATGCCATCTTCTTGTTGACAATAAGAAAGATCAAATCAAGACACAACTCCATCTACCCAACGCACTAAAATATATATAGATCTAGATCAGTAGTCAGTGAAGAAGA
+
BABBBFFFFFFFFGGGGGGGFGHHHGHGHHFEHHHHHHHGHHHFGEGGGGGHGHHHHHGHHGEFEHHHGHHHGGEHGHHHHHHHHHHHGHDFGHHHFFB3@GGEGHFGHGE?0?F4FF?FFCFBEFC@F@///<1??111<1<..>..1>10/00=0000=.000=0=000<//;:<0::000:00////.9/;09000;;0.09;:--;-0900/////////://////////////////////////
@M03495:530:000000000-LYBTV:1:1102:10302:26104 1:N:0:CATCACCC+TGCTATAT
GTCAGCATGTGAGCTTTGGAGTGAAATCTCTTGTCTTAAGGAATAAAGGAAAAAGATTCCGTCGGAGGCTCGGTGCTCTACAGGTTCAACCTTTGTACTCTATTATTGCCTCACATTCCATCTCTTGTGAAAATATATTTGATTGGCTTTTCTGCAGGTTGTTTGCCAGGACTTTCCAAGACCTCCACTAGAAAACACAATAAACTTTTTGGAAGCTGGACAACTATCTTCATTTTTCAGAAACAGTGAAC
+
BBBBBFFFFFFFGGGGGGFCGGHHHHHHHHHHHHHGHHHHHFHHHHHHFHFFHHGGHHHHHHHGCGGGGHHGGGGGHHHHHHHHFGHHFHGGHFHFHHHEHHHGHHGHFDGHHGGFHHFHGHHHHHDGHBBFDFFHHGHHHHGHEACHHHHGHHEFFCCGFAGHHHFH2C/CCFHEBGDFAFGHH.FFGHH1=FCHEFEEGG00DGGGHHFGBCFEGF;CHBGEHFHGFHGGGGBBFFFFBFFFFF0F0B0
@M03495:530:000000000-LYBTV:1:1102:20712:26136 1:N:0:CATCACCC+TGCTATAT
GTCAGCATGTGAGCTTTGGTTTATCAACGGCATACGAGATCGGAAGAGCACACGTCTGAACTCCAGTCACCATCACCCATCTCGTATGCCGTCTTCTGCTTGAAAAAAAAAAAAAAAAATACTGACAAAAATTAGTTTCACATCTGAGTTAATATACACGAGATTACTACCATATCCGATCAATACAGCGATCAACGCTGTCTACGTACAGCTCTATATCCTTTACACTCTCTCACTAGTCTGCTACGCTT
+
BBBBBFFFFDFFGGGGGGGGGGHHHHHHGGGGGHHHGGGGHHGGGGHHHHHHHGHHHGFGGGHHGGDGGGHHHFHHHHE?3GFGFGHFHHGGGHGHHGHHHHGHEGG?GGGG//<</--<11>11<00/..</00==000<0<00000000000;0000.:-..000000/0;9000...-.000/000--...//.-...////.99..//////;//////////////////////////////9-.;
@M03495:530:000000000-LYBTV:1:1102:11271:26141 1:N:0:CATCACCC+TGCTATAT
GTCAGCATGTGAGCTTTGGGGAGGGTGGTTTATCAACGGCAAAATATAGATCGGAAGAGCACACGTCTGAACTCCAGTCACCATCACCCATCTCGTATGCCGTCTTCTGCTTGAAAAAAAAAAAGAAAACTGCTAATATCGAGTAACTCAGAGTTAAGCAGTATTCTTAGAGTAACCGTACAATGTGAAGATACTAGATGGAATACAATTAGTAAAGGAGACTTAGTGAATTATAATAGTCGTGAATGTCT
+
BABCCFFFFDFFGGGGGGGGGGGGGEFGFGHHHHHHHGFGGGFHHHHHHHHHHGGFGFGHHHHHGGEGGHHHHHHHHHHGHHHFGHHHHGHFHHGFFHHHHGEFHGHHHHHHHHFGFHGGGG////000<1111111111..<<<000000000000000/00;0000;;0000000-:..90;00000000;000;000//000000000000;900..../;FBF//////////////..././////
@M03495:530:000000000-LYBTV:1:1102:19352:26156 1:N:0:CATCACCC+TGCTATAT
GTCAGCATGTGAGCTTTGGAGTGAAATCTCTTGTCTTAAGGAATAAAGGAAAAAGATTCCGTCGGAGGCTCGGTGCTCTACAGGTTCAACCTTTGTACTCTATTATTGCCTCACATTCCATCTCTTGTGAAAATATATTTGATTGGCTTTTCTGCAGGTTGTTTGCCAGGACTCGTGATTGCTGGAGCAGGTATGATATAATTCTAGGATTTGACAGATGAATAATTTACATATATATCTAACTTTGATAG
+
CCCCCFFFFFFFGGGGGGGGGGGHHHHHHHGHHHHHHHHHHHHHHHHHHGHHHHGGGHHHHHHGGGGGGEEGFEFGHHHHHHHHHGHHHHHHHHHHHHHHHGHHGHHHHHHGHHHHHHHHHHHHHHHHHHHHHHHHHHHHGGHHGHFHHHHFHHBFGHHHHGHGHGHHHGEEHHFHGHHHHEGGFGHHGGHFHBGFGG===GFHEDGHFHHHGEGFHEFGC;:GCGGHHHGHGHHHFHHHG0CFFGFFFG9
@M03495:530:000000000-LYBTV:1:1102:13312:26207 1:N:0:CATCACCC+TGCTATAT
GTCAGCATGTGAGCTTTGGAGTGAAATCTCTTGTCTTAAGGAATAAAGGAAAAAGATTCCGTCGGAGGCTCGGTGCTCTACAGGTTCAACCTTTGTACTCTATTATTGCCTCACATTCCATCTCTTGTGAAAATATATTTGATTGGCTTTTCTGCAGGTTGTTTGCCAGGTCCAAGACCTCCACTAGAAAACACAATAAACTTTTTGGAAGCTGGACAACTATCTTCATTTTTCAGAAACAGTGAACAACC
+
BBBBBFFFFFFFGGGGGGGGGGHHHHHGHHHHHHHHHHHHHFBGHHHHGHFHHHGGHGHHFHHGGGGFFHHGGEGGHHHHHGHHGHHHHHHHHHHHHHHHHHHHHGHHHHHHHHHHHHHGHHHHHHHHHHBGGGHHHFHHH4HHFGGHHHHGHHGHHHHHCCHHHFHHGEHHEHHHHF<CH/CCBGH1FGHFHGHGGHH0DGHFB0CGB0CCFHFHFHHHHHHHFFHHHHGGGGFFGBFFFGGGGFGFGED
@M03495:530:000000000-LYBTV:1:1102:22707:26208 1:N:0:CATCACCC+TGCTATAT
GTCAGCATGTGAGCTTTGGAGTGAAATCTCTTGTCTTAAGGAATAAAGGAAAAAGATTCCGTCGGAGGCTCGGTGCTCTACAGGTTCAACCTTTGTACTCTATTATTGCCTCACATTCCATCTCTTGTGAAAATATATTTGATTGGCTTTTCTGCAGGTTGTTTGCCAGGACTTTCCAAGACCTCCACTAGAAAACACAATAAACTTTTTGGAAGCTGGACAACTATCTTCATTTTTCAGAAACAGTGAAC
+
BBBBBFFFFDFFGGGGGGFGGGHHHHHHHHGHHHHHHHHHHHHHHHHHGHHHHHGGHHHHHGHGGCGGGGHGGGGCHHHHHHHGHHHHFHHHHFHHHHHHHHHHHHGHHHHHHHHGHHHHHHHHHHHHHGGGFHHHHHHHHGHGHHBGHHHHHGFHHFHHHBGHHHHHHEHEHHGHHGFDFFFGFCHHHEHD1GGHHHG<DDG<DGEFHGC@GGFFHHHGHHHHHGHHHHBFGGGGGGGGFBFFG/0CFF0
@M03495:530:000000000-LYBTV:1:1102:23236:26233 1:N:0:CATCACCC+TGCTATAT
GTCAGCATGTGAGCTTTGGAGTGAAATCTCTTGTCTTAAGGAATAAAGGAAAAAGATTCCGTCGGAGGCTCGGTGCTCTACAGGTTCAACCTTTGTACTCTATTATTGCCTCACATTCCATCTCTTGTGAAAATATATTTGATTGGCTTTTCTGCAGGTTGTTTGCCAGGACTTTCCAAGACCTCCACTAGAAAACACAATAAACTTTTTGGAAGCTGGACAACTATCTTCATTTTTCAGAAACAGTGAAC
+
BABBB4FFFFFFGGGFGGGGCGGGHFFGGHHHHFHFGG6FHFFFHFDGFBGGFCEFGGGHCEGEEAEEEHHGGEEFHHHHFHFFHGHFGHGGFFH@GHHHHHFHFHHHHHHHHHGGE4FGGFFBEGHFGFB4FGGG4GHFFBGHHGFHHFHFHHEHHGGHHGHHHHHHHEEEHHHHHHHHHHGHHGHHHHH1>FHHECG<D0DFDGHHHHGGFCGEHH/:C0C.C/CGHHB0FBFBFFGG0B9/9CFF0FB
@M03495:530:000000000-LYBTV:1:1102:23050:26246 1:N:0:CATCACCC+TGCTATAT
GTCAGCATGTGAGCTTTGGTCCAGCCTGAGTCCCTGGTTTATCAACGGCAAAATATAGATCGGAAGAGCACACGTCTGAACTCCAGTCACCATCACCCATCTCGTATGCCGTCTTCTGCTTGAAAAAAAAAAATGATCTGGTTCCGCCAGGCTCCAGGGAAGGGGCTGGTGTGTGAATGTACCATTATCAGCAACGCTTATGGCGGGACCACTGGATAAGGCGCGCTGGTACAGCTGCCATACACATAGTC
+
AAAAAFF1DBB3FGGGGGGGGFGGHGHHFFBFGFHHHHFFGFHFHHCEGGCGGHHFHHEB1BA/BEGECGGFHEFEFGHGHHGH1EBGHFHHFFFHGG/>B@@0F?F02B/EC0?>211B>101B1BB///<>0?111@11?1<?AAC<-..0<.</C.<.A..---.::/:.:.0000;0000;00000900/.--9;.00/.---9@B?E/;-//;////-;-;--99//;/////-//9-;///9///
@M03495:530:000000000-LYBTV:1:1102:17367:26266 1:N:0:CATCACCC+TGCTATAT
GTCAGCATGTGAGCTTTGGAGTGAAATCTCTTGTCTTAAGGAATAAAGGAAAAAGATTCCGTCGGAGGCTCGGTGCTCTACAGGTTCAACCTTTGTACTCTATTATTGCCTCACATTCCATCTCTTGTGAAAATATATTTGATTGGCTTTTCTGCAGGTTGTTTGCCAGGACTTTCCAAGACCTCCACTAGAAAACACAATAAACTTTTTGGAAGCTGGACAACTATCTTCATTTTTCAGAAACAGTGAAC
+
CCCCCFFFFFFFGGGGGGGGGGHHHHHHHHHHHHHHHHHHHHHHHHGHHHHHHHGGHHIIHHHGGGGGGHHGGGGGHHHHHHHHHHHHHHHHHHHGHHHHHHHHGHHHHHHHHHHHHHHGHHHHHHHHHHEHGGHHHHHHHHGHHHBGHHHHHHGFGHHHHAGHHHHHHHHHHHHHHG=FCHHHHEFGGFHF<FFHEECEHHHGGHHHHGGGEHFEHHFCFHHGHHHHHHGGGGGGGFGG0FGGGGFFGG0
@M03495:530:000000000-LYBTV:1:1102:10710:26285 1:N:0:CATCACCC+TGCTATAT
GTCAGCATGTGAGCTTTGGTCCAGCCTGAGTCCCTGGTTTATCAACGGCAAAATATAGATCGGAAGAGCACACGTCTGAACTCCAGTCACCATCACCCATCTCGTATGCCGTCTTCTGCTTGAAAAAAAAAAACTACCTTAATGGTAGATCCTAACATGAGACTGCCAGTCATCTACTAGACCTCTATAAGTAAGCATAAGAAACTGATCGACTAGAGCTACACTCGTTCGCTTTCGCCAACACAGATCAA
+
BABBBFFFFFFFGGGGGGGGGGHGHFHHHGDGHFGHGHHHHHHHHHGGGFFHHHHHHGFHFFFDEAFHHHHHFGCGHFHHHHGHHHF@GEHGGFFH2GE3?3BFFFHHGFGEEGFHHEFHF3BF330<@//BF<11101111111111111<11101111<0000///<00000=<00000<0:000000:000000000000/99;0;0;.9.-/0009000/0/.;;AA-;..99.A.-;.9../////
@M03495:530:000000000-LYBTV:1:1102:16370:26295 1:N:0:CATCACCC+TGCTATAT
GTCAGCATGTGAGCTTTGGACTCCTGACTGGTTTATCAACGGCAAAATATAGATCGGAAGAGCACACGTCTGAACTCCAGTCACCATCACCCATCTCGTATGCCGTCTTCTGCTTGAAAAAAAAAACACGATGGATATAAAACTTGCTATAACATTATAGTTAATGGTATTTATTTGTGCTATGAAAATAAGTCTTTATTATCAAGAGTCCCATACATTTAAACCCACACTCTGTCTCGTATAACTGACAG
+
AAAAABFFF@DDGGGCG1FFFFFHGEHHHHHAFHHHFFGGGGEEEAGFHHFGHGHE?EEAGHFCGF0EGHGGHHGGHHFHHFHHFHHHFHFHGC>1BEFGE0GGEEEFAFFGFHHG0>11F/<<BC//0/>?//??11111111111>1111111=1111111<110000=00000=0/0000000=0000:000:00000000000;;00/00//00000000:.9..;//0009;0/.9//0///////
@M03495:530:000000000-LYBTV:1:1102:13693:26307 1:N:0:CATCACCC+TGCTATAT
GTCAGCATGTGAGCTTTGGTCCAGCCTGAGTCCTGGTTTATCAACGGCAAAATATAGATCGGAAGAGCACACGTCTGAACTCCAGTCACCATCACCCATCTCGTATGCCGTCTTCTGCTTGAAAAAAAAAAAAGAGCATTGAGACAGGACTATGCATGTGAAATGCTGGGATGTCTCTATCATGATATAGATAACAGGCACACCACACTCGTCGCTGTCTCTGTTATGACTTCTATGTACAGGTGTAGTGT
+
CBCCCFFFF5FFGGGGGGGGGGHHHGGHHHFGHHHHHHHHHHHHHGGGGGHHHHHHHGHHEGEGGHHHHHHHGHHHGHHHHGHHHHHHHHHHHHHHHGHBGHHGGHHGHGGGHGHHHHHHHHHHDGGCGG/<>//00111111.1<<.0.0/0<00=<00=00000<0/..;./0000000;000000000;00009..../....:.//:..--.;.//://;//9////////9////9//:://////
@M03495:530:000000000-LYBTV:1:1102:15994:26307 1:N:0:CATCACCC+TGCTATAT
GTCAGCATGTGAGCTTTGGTCCAGCCTGAGTCCTGGTTTATCAACGGCAAAATATAGATCGGAAGAGCACACGTCTGAACTCCAGTCACCATCACCCATCTCGTATGCCGTCTTCTGCTTGAAAAAAAAAAAACATACATCACACACACAAAACCGTACCCCGAAGACAACATACTATCATTCAATATAACTAGACCACCTCTAACCTACACGATCTACATAGACCATACACATAGCACATATTCGAAGTT
+
CCCCCFFFFFFFGGGGGGFGGGHHHGHHHHGHHHHHHHHHHHHHHGGGGGGHHHHHHHHHHGGGGHHHHHHHGHHHGHHHHHHHHHHHHHHHHHHHHGFEHHHGGHHHHGGGHGHHGHHH3GHHFGGGGG/<A?/1111111111....<.....-....0.----.;:/;./0000;0000000000000000009/....0009.00/0/.-999900000000/0:/0000:0090/00000/0...0
@M03495:530:000000000-LYBTV:1:1102:13986:26344 1:N:0:CATCACCC+TGCTATAT
GTCAGCATGTGAGCTTTGGAATTAGTAAATTCGTTGACGACAGAAGGAGCAAATAACGACCACAGGGAGGGTGGTTTATCAACGGCAAAATATAGATCGGAAGAGCACACGTCTGAACTCCAGTCACCATCACCCATCTCGTATGCCGTCTTCTGCTTGAAAAAAAAAAAAAGAGAACTTAGTTGACTACGTAGTATATCGGTTCAATTGTTAGTCTTGACACGTGATTGTCCAGTACCATACCGCTACAT
+
CCCCCFFFFFFFGGGGGGGGGGHHHHHHHHHHGHHHHHGGGGGHHHHHHHHHHHHHHGGGGGHHHHGGGGGEFGFGHHHHHHHGGGGGHHHHHHHHHHHGGGGHHHHHHHGHHHGHHHHHHHHHHHHHHHHHHHHGH0GHGGGHHHGGAEHGHHHHHHHHHFHHGGCGC@;-.;//000;:00000000/.90;;00000.-...00;009000090:09000..../00009000000000:/.----00
@M03495:530:000000000-LYBTV:1:1102:14179:26421 1:N:0:CATCACCC+TGCTATAT
GTCAGCATGTGAGCTTTGGTTTATCAACGGCAAAATATAGATCGGAAGAGCACACGTCTGAACTCCAGTCACCATCACCCATCTCGTATGCCGTCTTCTGCTTGAAAAAAAAAAAAAATCAAACATAATAAATACACAACTGATTAGTAGATCAATCACATGTCAAGTAAGACACCATATTGTCAACTCACACCATGTGAAGTCCTCATGTATACGACACTACGAATCAGGACATCAACAGATCCACTGTC
+
CCCDDFFFFFFFGGGGGGGGGGHHHHHHGGGGGHHHHHHHHHHHGGGGHHHHHHHGHHHGFHHHHHHHHHHHHHHHHHHHGGFHHHGGHHHHGGGHGHHHHHHHGHHGHGGGGBC/<<01=111011?@1111<1111<.10111=01=1111001100010=1=101<<1:0</..0011111110100:00..0111111111:1:<1:1<1:.9.--0//....<1:00./:000/0//:00001011
@M03495:530:000000000-LYBTV:1:1102:7740:26437 1:N:0:CATCACCC+TGCTATAT
GTCAGCATGTGAGCTTTGGAGTGAAATCTCTTGTCTTAAGGAATAAAGGAAAAAGATTCCGTCGGAGGCTCGGTGCTCTACAGGTTCAACCTTTGTACTCTATTATTGCCTCACATTCCATCTCTTGTGAAAATATATTTGATTGGCTTTTCTGCAGGTTGTTTGCCAGGACTTTCCAAGACCTCCACTAGAAAACACAATAAACTTTTTGGAAGCTGGACAACTATCTTCATTTTTCAGAAACAGTGAAC
+
CCCCCFFFFFFFGGGGGGGGGGHHHHHHHHHHHHHHHHHHHHHHHHHHGHHHHHGGHIHHHHHGGGGGGGHGGGGGHHHHHHHHHHHHHHGHHHHHHHGHHHHHHGHHHHHHHHHHHHHHHHHHHHHHHHHHFGHGHHHHHHHHGFHHHGHHHHHHHFGHHDHGHHGHGGHGGHGHGHGFFHHHHHFFHHEDFGHHHHC<GFHDBFHHHHGGFCHEHHBGGHGHHHHGHHFGGGFFGGEBFGBFGG0BBF0
@M03495:530:000000000-LYBTV:1:1102:21532:26439 1:N:0:CATCACCC+TGCTATAT
GTCAGCATGTGAGCTTTGGTCCAGCCTGAGTCCTGGTTTATCAACGGCAAAATATAGATCGGAAGAGCACACGTCTGAACTCCAGTCACCATCACCCATCTCGTATGCCGTCTTCTGCTTGAAAAAAAAAAAAAACCAACAGAAAACACACTAGGTGACTCGGTACGAGAGAATGGTAATAAAATGTACACAATCGAACGATATACAGTAAGCTTATAGGTAGTATACTAATCATTCGAACATGATCAGAT
+
BBCCCFFFFFFFGGGGGGGGGGHHHGHHHHGHHHHHHHHHHHHHHGGGGGHHHHHHHHHHHGGGFHHHHHHHGFHHGFHHHHHGHHHHHHHHHHHHHGHHHHHGGHHHGGGGHGHHHHHHHHHHHHGFFD@>//>......//00//....//0/0000<0........<-.000000000000000:00<0.<0../.-...-0000:000000000:0<000000000000000000..-00:000000
@M03495:530:000000000-LYBTV:1:1102:9507:26455 1:N:0:CATCACCC+TGCTATAT
GTCAGCATGTGAGCTTTGGAGTGAAATCTCTTGTCTTAAGGAATAAAGGAAAAAGATTCCGTCGGAGGCTCGGTGCTCTACAGGTTCAACCTTTGTACTCTATTATTGCCTCACATTCCATCTCTTGTGAAAATATATTTGATTGGCTTTTCTGCAGGTTGTTTGCCAGGACTTTCCAAGACCTCCACTAGAAAACACAATAAACTTTTTGGAAGCTGGACAACTATCTTCATTTTTCAGAAACAGTGAAA
+
BCCCCFFFFFFFGGGGGGGGGGHHHHHHHHHHHGHHHHHHHGHGHHHHHHHHHHGGHHHHHHHGGGGGGGEGGEFGHHHHGHHHHHHHHHHGHHHHHHHHHHHHHHHHHHHHGHHHHHHGHGHHHHHHHHGHHHHHGHHHHHFHFHHHGHBHHHHGHHHHHCGHHEHHGFGHHHHHHE11FGHHHHFHHHEFG=BGGHC.<0<DGHHHHHGFBGHHHHCCGGHEHHHHHHGGGGGGFGGGGE//CC;0B00
@M03495:530:000000000-LYBTV:1:1102:16818:26497 1:N:0:CATCACCC+TGCTATAT
GTCAGCATGTGAGCTTTGGAGTGAAATCTCTTGTCTTAAGGAATAAAGGAAAAAGATTCCGTCGGAGGCTCGGTGCTCTACAGGTTCAACCTTTGTACTCTATTATTGCCTCACATTCCATCTCTTGTGAAAATATATTTGATTGGCTTTTCTGCAGGTTGTTTGCCAGGAGGTCGTGATTGCTGGAGCAGGTATGATATAATTCTAGGATTTGACAGATGAATAATTTACATATATATCTAACTTTGATA
+
CCCCCFFFFFFFGGGGGGGGGGHHHHHHHHHHHHHHHHHHHHHHHHHHHHHHHHGGHHHIHHHGGGGGGHHGGEGGHHHHHHHGHHHHHHHHHHHHHHHHHHHHHHHHHFHHGHHHHHHHHHHGHHHFGHGHFGHHGHHHHHHHHHGHHHHHGHGFHHHHHFHHHHEHFHHGGGFFGGHHHHGHHGHGHHHA<DGHFGDGHHHDGFHHHGHHGGHHHHCGGG0;0CHHFHHGHFHGGFGGGFFGGGGFBFB
@M03495:530:000000000-LYBTV:1:1102:10939:26502 1:N:0:CATCACCC+TGCTATAT
GTCAGCATGTGAGCTTTGGATGGTTCTGGTTTATCAACGGCAAAATATAGATCGGAAGAGCACACGTCTGAACTCCAGTCACCATCACCCAACTCGAATGCCGTCTTCTGCTAGAAAAAAAAGAATTGGAGTACTTACTTGTGTTTTTCATTTTAGTGTGATTTGGTACTTGATGCCGCACATGAGAAAAGTACAGAATCCACTTCGTGTTCTAAACGTGAAGAAATAATCGAGAGTATTTTGTTCAAATG
+
A>>A>1@@D@@@BFFGFFF1FFGBFA1BGBBGHH3G3AAAEA/BGGHHE22FBF?/FAGF0BA0AEAAA/1F1@BB1B2FD1B@ECE1BG//>01B/0B1G1//>0/2FF1F111110BEEC//0<111BB@FG2DGFFHHD<FFGBA<FGHGEH01?@1?DGB1>FDG1G1<11=C--C?-=D0<0:::C:0:000/;<00/0;C./...;0000/AAAA.BB/;B9B00...;99C/F/B/--//;/;/
@M03495:530:000000000-LYBTV:1:1102:14244:26505 1:N:0:CATCACCC+TGCTATAT
GTCAGCATGTGAGCTTTGGTCCAGCCTGAGTCCTGGTTTATCAACGGCAAAATATAGATCGGAAGAGCACACGTCTGAACTCCAGTCACCATCACCCATCTCGTATGCCGTCTTCTGCTTGAAAAAAAAAAATTAACCTGCATATCGGAAAGGAAGGCGGAAATACAACTCAAGACATTAACATCGATGAGATTTGGAAGATGGCACACATACAATTAGAACCAACGAGTAGCTACTGTAGCTGAGTCACT
+
AAABBFFFFDFFGGGGGGGGGGHGHGHHHGDGHHHHHHHHHHHHHGGGGGHFGHHGHHFHHGEFEFAGHHGHGHHHGFHHHHHHHDHHHHHHHHHHHGF?GHHEFHCGFGEGFFFFGFHBGFFGGGCFG///011<1110001111<-..<0000..<--:--0:0<0//00/00//00;000;0;/.0;000;000/0/.00/;/;/..:///////////.........;/////9///////.///:/
@M03495:530:000000000-LYBTV:1:1102:13896:26507 1:N:0:CATCACCC+TGCTATAT
GTCAGCATGTGAGCTTTGGAATTAGTAAATTCGTTGACGACAGAAGGAGCAAGATAACGACCACAGGGAGGCTGGTTTATCAACGGCAAAATATAGATCGGAAGAGCACACGTCTGAACTCCAGTCACCATCACCCATCTCGTATGCCGTCTTCTGCTTGAAAAAAAAAAAATACGAAAAGGTGAAGAGTTATGCTGTTTGTATATATACAATATATAGTAACCTCAACTCGCGTACTGGGCCAGCTCTGT
+
CCCCCFFFFFFFGGGGGGGGGGHHHHHHHHHHGFGHHHGFGGGHHHHHHGHFHHHHHHGGGGGHHHHGGEGGHHGHHHHHHHHHGGGGGHHHHHHGHHHHGFGFHHGHGHHGHHHGHHHHHHHGGHHHGHHHHHHHGGBGGHFECCHGDEGGGHHGFGHGFGGGGCGGGGG-.90;..;-/.:/009;.90990000000/.///////;B/////9B///9//////.//.-----.;;...9..//;/:
@M03495:530:000000000-LYBTV:1:1102:14290:26524 1:N:0:CATCACCC+TGCTATAT
GTCAGCATGTGAGCTTTGGAGGGCAAGAAGTGGTTGTGACATTGCTATGGCAGCTAAGCTAACAATTACCTTAAATTCCAAAAACAACATACTCCTCCTTTGGAATTAGTAAATTCGTTGACGACAGAAGGAGCAAGATAACGACCACAGGGAGGGTGGTTTATCAACGGCAAAATATAGATCGGAAGAGCACACGTCTGAACTCCAGTCACCATCACCCATCTCGTATGCCGTCTTCTGCTTGAAAAAAA
+
CCCCCFFFFFFFGGGGGGGGGGGGGGGHHHGGHFFFFGHHHHHHHHHHHHHHGGHHHHHHHHHHHHHHHHHHHHHHHGHHHHHHGHHHFHHHGHHHHHHHHHHHHHHHHHHHHHHHGHHHHGGGGGGHHHHFHHHHHHHHHHGEGGGHHHHGGGGG?FFEGFGHHHHHGGGGCGHHHHHHHHHHGGGGHHHHFHHGAFCEBFGCGGGGGGGGGGGGGGGGGFBBFFEDBBFBFDAFFFBFF90B?FB0ABF
@M03495:530:000000000-LYBTV:1:1102:10377:26567 1:N:0:CATCACCC+TGCTATAT
GTCAGCATGTGAGCTTTGGAGTGAAATCTCTTGTCTTAAGGAATAAAGGAAAAAGATTCCGTCGGAGGCTCGGTGCTCTACAGGTTCAACCTTTGTACTCTATTATTGCCTCACATTCCATCTCTTGTGAAAATATATTTGATTGGCTTTTCTGCAGGTTGTTTGCCAGGACTTTCCAAGACCTCCACTAGAAAACACAATAAACTTTTTGGAAGCTGGACAACTATCTTCATTTTTCAGAAACAGTGAAC
+
BABBBFFFFFFFGGGGGGGBGGHFFHGHHHHHHGGGHHFHHGGGHHHEHHHHEFFGFHHHHHHGGEGGGHHGGEEGHHHHH4FFHGHGHHHHHHHHHHHGF4GHGHHHHGHHHGHHHHHFGHHHHHHFHE44FGDGHHHHHGGHDFFBGFGHHHHHGHHGHGGHHHGGHHHHH?FGHGGHHHHHHAGFHHH1FGHHGGE<FDGFDFHHHHCFFGFFGHEFFFHEFFHHFHFFFGGGGGFG0CCFFF;FBF9
@M03495:530:000000000-LYBTV:1:1102:22927:26583 1:N:0:CATCACCC+TGCTATAT
GTCAGCATGTGAGCTTTGGAGTGAAATCTCTTGTCTTAAGGAATAAAGGAAAAAGATTCCGTCGGAGGCTCGGTGCTCTACAGGTTCAACCTTTGTACTCTATTATTGCCTCACATTCCATCTCTTGTGAAAATATATTTGATTGGCTTTTCTGCAGGTTGTTTGCCAGGACAGGTCGTGATTGCTGGAGCAGGTATGATATAATTCTAGGATTTGACAGATGAATAATTTACATATATATCTAACTTTGA
+
BBBBBFFFFFFFGGGGGGGGGGHHHGGHHHHHHHHHHHFGHHHHHHHHHHHHHHGEHHHHGFGFGEGGFHHGGEEGHHHGGGHHHHHHHGHHHHHHHHHHHFHHHHHHHHHHHHGHHHHHHHHHHHHHHHHBHHFHHHHHHFGHHHHHHHHHGHGHHAHHHGHHHH2@F/FC0FFHHCAD0GHHHEGFFGHEFGGD0C0<0=0=DGHHHHG0CCHHE;BGGGFG<;C0CCGFGBHGGGFBFCFFBFGGGG0
@M03495:530:000000000-LYBTV:1:1102:18565:26672 1:N:0:CATCACCC+TGCTATAT
GTCAGCATGTGAGCTTTGGAGTGAAATCTCTTGTCTTAAGGAATAAAGGAAAAAGATTCCGTCGGAGGCTCGGTGCTCTACAGGTTCAACCTTTGTACTCTATTATTGCCTCACATTCCATCTCTTGTGAAAATATATTTGATTGGCTTTTCTGCAGGTTGTTTGCCAGGACTTGCCACGATTCACCGGGGCGTGCTTCTGCCTCGATGCGTTGCCGCTGGGCGGCCTGCGCGGCGCTGGGTGATGACCTA
+
CCCCCFFFFFFFGGGGGGGGGGHHHHHHHHHHHHHHHHHHHHHHHHHHHHHHHHGGHHGGHHHGGGGGGHHGGGGGHHHHHHHFHHHHGHHHHHHHHHHGHHHHHHGHHHHHHHHHHHHHHHHHHHGHGHHHHHHHHHGHHHHHHHHHGHHHHHGHHHHHHDHFHFHHFGHHHHFBHHHGGHFHGFGGGG--::;EGGBCFGGGFFGGGGAGDAFGGGGAF??D;-@.EFAFFAACB-@@FFFFBFFFFB/
@M03495:530:000000000-LYBTV:1:1102:23634:26685 1:N:0:CATCACCC+TGCTATAT
GTCAGCATGTGAGCTTTGGAGTGAAATCTCTTGTCTTAAGGAATAAAGGAAAAAGATTCCGTCGGAGGCTCGGTGCTCTACAGGTTCAACCTTTGTACTCTATTATTGCCTCACATTCCATCTCTTGTGAAAATATATTTGATTGGCTTTTCTGCAGGTTGTTTGCCAGGACTTTCCAAGACCTCCACTAGAAAACACAATAAACTTTTTGGAAGCTGGACAACTATCTTCATTTTTCAGAACCAGTGAAC
+
CCCCCFFFFDFFGGGGGGGGGGGHHHHHHHHHHHHHHHHHHGHHHHHHHHHHHH?FGHHHGGHGGGGGGHHGGEEGGHHHHHHGHHHGHHHGHHHHHGHHHHHHHHHFHHHHHHHHHHHHHHHHHHHHGBHEHHGHHHHHGHHHHHGHGHHGHHHHHGAFCBGFGHHHHHHHHHHGHHGFFHGHGHHGHHF1110>FFC<<DGFHHGGDGGGHB/CGHCCGHFHHGBGHBGGGFGFFFGFGF/;FF;09C9
@M03495:530:000000000-LYBTV:1:1102:20277:26736 1:N:0:CATCACCC+TGCTATAT
GTCAGCATGTGAGCTTTGGAGTGAAATCTCTTGTCTTAAGGAATAAAGGAAAAAGATTCCGTCGGAGGCTCGGTGCTCTACAGGTTCAACCTTTGTACTCTATTATTGCCTCACATTCCATCTCTTGTGAAAATATATTTGATTGGCTTTTCTGCAGGTTGTTTGCCAGGACTTTCCAAGACCTCCACTAGAAAACACAATAAACTTTTTGGAAGCTGGCCAACTATCTTCATTTTTCAGAAACAGTGAAC
+
BBABB4DFFFFFGGFGGGGGFGBDBDDGFHFGHFCGHHHHHHHCFFHFBHHHHHGEHHGHGHH0EG?EEEHEGGGGHHHFHHHH3GHHHHEBGBFFFGFFHHHEHHHHHHHHHGGGFEGHHHHHHGHFGGGFEFGHHHHFHHHEGFGGHHHHGHHFFGHHH<FCCHHHH//GHFG1GFDHFFHGEAGCD<G1D>0F<<<.<0<D<DHFHGCCBGHCCF/.;CGFHHBGGGGGG00;C/;0FF/BFFBFGG0
@M03495:530:000000000-LYBTV:1:1102:23787:26769 1:N:0:CATCACCC+TGCTATAT
GTCAGCATGTGAGCTTTGGAGTGAAATCTCTTGTCTTAAGGAATAAAGGAAAAAGATTCCGTCGGAGGCTCGGTGCTCTACAGGTTCAACCTTTGTACTCTATTATTGCCTCACATTCCATCTCTTGTGAAAATATATTTGATTGGCTTTTCTGCAGGTTGTTTGCCAGGACTTTCCAAGACCTCCACTAGAAAACACAATAAACTTTTTGGAAGCTGGACAACTATCTTCATTTTTCAGAAACAGTGAAC
+
CBCCCFFFFFFFGGGGGGGGGGGGHHHHHHHHHHGHHHHHHHHHHHHHHHHHHH?FHHHHHFHEGGGGFGHGGEGGHHFEHHHHHHFFHHHHGFHHHHHHHHHHHHHHHGHHHHHHHHEHHHHHHGHHHHFHFHHHHGHHHHFFFFGFHHHHHHHHGHHHH<GCCGHHHHGFHHHHHHHGAHHHHAHGHFHB1FCGCHG<0DBDF0DDGGC-CFCGCG/;C0CCFGHHHHGGFGGGGGGBGFBF9FBCBC0
@M03495:530:000000000-LYBTV:1:1102:22210:26770 1:N:0:CATCACCC+TGCTATAT
GTCAGCATGTGAGCTTTGGAGTGAAATCTCTTGTCTTAAGGAATAAAGGAAAAAGATTCCGTCGGAGGCTCGGTGCTCTACAGGTTCAACCTTTGTACTCTATTATTGCCTCACATTCCATCTCTTGTGAAAATATATTTGATTGGCTTTTCTGCAGGTTGTTTGCCAGGACTTTCCAAGACCTCCACTAGAAAACACAATAAACTTTTTGGAAGCTGGACAACTATCTTCATTTTTCAGAAACAGTGAAC
+
CCCCCFFFFDFFGGGGGGGGGGHHHHHGHHHHFHHHHHHHHHHHHHHHGHHHHHGGHHGHFBFFGGGGGHHGGEEGHHHHHHHHHGHHHHHHHHHHHHHHHHHHHHHHHHHHHHHHHGHHHHHHHHHHGHHHHHHEHHHHHFFHHHGGHGHHHGHHHHHHF?GHHHHHHFGEHHHF1GFHHHGHHAGHGHH1>FGHHGH.GFHHGGHHGHCCF0C.CG:CGBGHHHBFFHGGGBFFGGGGFFGFGG90;;0
@M03495:530:000000000-LYBTV:1:1102:21813:26781 1:N:0:CATCACCC+TGCTATAT
GTCAGCATGTGAGCTTTGGAGTGAAATCTCTTGTCTTAAGGAATAAAGGAAAAAGATTCCGTCGGAGGCTCGGTGCTCTACAGGTTCAACCTTTGTACTCTATTATTGCCTCACATTCCATCTCTTGTGAAAATATATTTGATTGGCTTTTCTGCAGGTTGTTTGCCAGGACTTTCCAAGACCTCCACTAGAAAACACAATAACCTTTTTGGAAGCTGGACAACTATCTTCATTTTTCAGAAACAGTGAAA
+
BBABBFFFFFFFFGCGCF4GGC4FGHFHGHGHHHGHGHHHHHHGHHHHEHHFHHGGHHHHGHHFG?FCGGAEE>ECFHHGHGH33FFGGB1FGHH4FGFFBDFGHHHBHGFHHHHGHHBBDE3GFFB?GBDFHHHHFBHGFF4GF0GFFG2?GHHHHHHHH/F@CGFGHG//0FFHF1?D0<FCF.FGGFF1<=FFFF<.<0D0/<<0<DCCEC:A0C;:GFFGFGHEH0BB000;FFGFF9BB9/090F0
@M03495:530:000000000-LYBTV:1:1102:20559:26802 1:N:0:CATCACCC+TGCTATAT
GTCAGCATGTGAGCTTTGGTCCAGCCTGAGTCCCTGGTTTATCAACGGCAAAATATAGATCGGAAGAGCACACGTCTGAACTCCAGTCACCATCACCCATCTCGTATGCCGTCTTCTGCTTGAAAAAAAAAAAAACAATACATAATGACGTAAACATACGTCGCAGGACACATACACATTGACATCTAATTAGAAGAGTTACCATCGATTGAATCTAATCACCACACTTACTACACTATCTACTAAGTCAA
+
CCCCCFFFFFFFGGGGGGGGGGHHHGHHHHHHHHHHHHHHHHHHHHGGGGGHHHHHHHHHHGGGGGHHHHHHHGHHHGHHHHHHHHHHHHHHHHHHHHGHBFHHGGHHHHGGGHGHHHGHHHHHHHHGGGDF<<-.<.1=1111111>1.<<C.=D0H0.0<---.-../:/0;09090000000000;00000000.;000000:./.0.0000:00000:/0...:0000000/0/00000:;0000;0
@M03495:530:000000000-LYBTV:1:1102:12239:26832 1:N:0:CATCACCC+TGCTATAT
GTCAGCATGTGAGCTTTGGAGTGAAATCTCTTGTCTTAAGGAATAAAGGAAAAAGATTCCGTCGGAGGCTCGGTGCTCTACAGGTTCAACCTTTGTACTCTATTATTGCCTCACATTCCATCTCTTGTGAAAATATATTTGATTGGCTTTTCTGCAGGTTGTTTGCCAGGACTTTCCAAGACCTCCACTAGAAAACACAATAAACTTTTTGGAAGCTGGACAACTATCTTCATTTTTCAGAAACAGTGAAC
+
CCCCCFFFFFFFGGGGGGGGGGHHHHHHHHHHHHHHHHHHHHHHHHHHHHGHHHGGHHIIHHHGGFGGGHHGGGGGHHHHHHGHHHHHHHHHHHHHFHHHHHHHHHHHHHHHHHHHFGHHHHFGHHHHHHGHHGHFHEHHHHHHHHHHHHHHHHEHHHHHHGHHGHGHFHFHGHHHHGFHGGHFHGFGHHHBG1<FGHHCGHHHHHHHHD@?0CCGGHGEHBGEGHFFFHGGGFGGFGGGGGGGGGFFFG0
@M03495:530:000000000-LYBTV:1:1102:8858:26856 1:N:0:CATCACCC+TGCTATAT
GTCAGCATGTGAGCTTTGGTCCAGCCTGAGTCCTCTGGTTTATCAACGGCAAAATATAGATCGGAAGAGCACACGTCTGAACTCCAGTCACCATCACCCATCTCGTATGCCGTCTTCTGCTTGAAAAAAAAAAATAATTAATTACACTCACAAAAACTCAAATGATGAATTACTCTTAAAAATGTGTCATCAGTTGGTATACATTACAATCATCACGATCTCATCAGGGACACAGCTAGTGTACATGTTAT
+
CCCCCFFFFFFFGGGGGGGGGGHHHGHHHHHHHHHHHHFGHHHHHHHGGGGGHHHHHHHHGHHGGGGHHHHHHHGHHHGHHHHHHHHHHHGHHGHHHHHGHCHGAFFGHHHGFGHGHHHHHFHFFHHHGDD/BC0<<111?1?11?110011<0<..111000000000000000<000000.0:0;0:0000<0;0.000000000000;00000;....;990000...../..000:00000000000
@M03495:530:000000000-LYBTV:1:1102:19297:26858 1:N:0:CATCACCC+TGCTATAT
GTCAGCATGTGAGCTTTGGAATTAGTAAATTCGTTGACGACAGAAGGAGCAAGATAACGACCACAGGGAGGGTGGTTTATCAACGGCAAAATATAGATCGGAAGAGCACACGTCTGAACTCCAGTCACCATCACCCATCTCGTATGCCGTCTTCTGCTTGAAAAAAAAAAAATAAACCACTATAAATGGACAATAAATCTCATTATATACAGACACAAGCAAGCCAATCAACACCTATACATATAATTTCA
+
BBBABFFFFFBFGGGGGGGGGGGHGGHHHHHHGGFHHHGGGGCHHHHHHHHHHHGHHHGGCGGHHHHGFFEGEFGEFHHHHFHHEGGGGAHHHHHHGHFEGEGGHFBHHGH@FFGEGHHGFGFHFBFHHHDGHHHHGFB1F?FDGFG1-.<CGHFHFGHHHCDD<CC:-A--.000;9..:909;0;00;09.00;0/9/;F///////////.9:...../..9../////9../;///99/:/;///;/
@M03495:530:000000000-LYBTV:1:1102:10660:26900 1:N:0:CATCACCC+TGCTATAT
GTCAGCATGTGAGCTTTGGAGTGAAATCTCTTGTCTTAAGGAATAAAGGAAAAAGATTCCGTCGGAGGCTCGGTGCTCTACAGGTTCAACCTTTGTACTCTATTATTGCCTCACATTCCATCTCTTGTGAAAATATATTTGATTGGCTTTTCTGCAGGTTGTTTGCCAGGACTTTCCAAGACCTCCACTAGAAAACACAATAAACTTTTTGGAAGCTGGACAACTATCTTCATTTTTCAGAAACAGTGAAC
+
BABBBFFFFFFFGGGGGGGGGGHHHHHHHHHGHFGHHHHHHHHHHHHHHHHHHGGGHHHHHGHGGGGFGHHGGAFGHHGHHHHEHGHHFHHHHHHHHHHHHHHHHGHGGHHHHHHHHHHHHHHGHEHHB4FF3FGFHHHGHHHHH?GHHHHHHHGHHC<FCBGHHGFHHEHHHBGHHHHHGHHGHHHGHHHBFD<FHF<.<DG=DG0DGHDGFFFGFHF.CGHHHHFFHHFGGGFCCBBFFGGGGB9CFF0
@M03495:530:000000000-LYBTV:1:1102:9038:26923 1:N:0:CATCACCC+TGCTATAT
GTCAGCATGTGAGCTTTGGATGGTTCTGGTTTATCAACGGCAAAATATAGATCGGAAGAGCACACGTCTGAACTCCAGTCACCATCACCCATCTCGTATGCCGTCTTCTGCTTGAAAAAAAAAAATTAAAACGCGAGTCACTGGAAGAGTCAGATAAACGGTAAAATTAAATTTAACCTGATTACTCATCTACAACAACTGAACGTACTTGAAACTATGGTCATAATCTTCATAGAGCATAAGTACGCGAT
+
BBBBBFFFFFFFGGGGGGGGGGDFGHHGHHHHHHHHHHGGGGGHHHHHHHGHHHGGGGHGHGHGHGGFGGGHHHHHHHHHHHHHHGHHHHGCFFFHFEHFHHGGCHGHHHGHGHFGFHHGCG//B@22>>21///<-<>1111001/..00<00000<D....:;00/<G0C0;00;00./00;09000000;0;/...//0;9CEG.:00000000/9////;:BB9////////;/://:;///..;-;
@M03495:530:000000000-LYBTV:1:1102:19368:26973 1:N:0:CATCACCC+TGCTATAT
GTCAGCATGTGAGCTTTGGAATTAGTAAATTCGTTGACGACAGAAGGAGCAAGATAACGACCACAGGGAGGGTGGTTTATCAACGGCAAAATATAGATCGGAAGAGCACACGTCTGAACTCCAGTCACCATCACCCATCTCGTATGCCGTCTTCTGCTTGAAAAAAAAAAAACCAACAACTACATCACAATAAACGTCCTGTACTACAATACTAAACAACGTTCGACATCACGTACATAGCGGACTATCAC
+
BCCCCFFFFFFFGGGGGGGGGGGHHHHHHHHHGHHHGHGGGGGHHHHHGHHHHHHHHHGGGGGHHHHGFFGGEFGGGHHHHHHHGGGGGHGHHHHGHHHHGGGGHHGHHHHGHHHGHHHHHHHHHHHHHHHHHHHHGG0FFGFDHHHHGGGHGHHHHHHGHGDHADGGG--;...9=...//:/0000B0090;:..9..///////;/:;///////..-.//...../9/../.:/://---;-/:9//
@M03495:530:000000000-LYBTV:1:1102:12282:26976 1:N:0:CATCACCC+TGCTATAT
GTCAGCATGTGAGCTTTGGAGTGAAATCTCTTGTCTTAAGGAATAAAGGAAAAAGATTCCGTCGGAGGCTCGGTGCTCTACAGGTTCAACCTTTGTACTCTATTATTGCCTCACATTCCATCTCTTGTGAAAATATATTTGATTGGCTTTTCTGCAGGTTGTTTGCCAGGACTTTCCAAGACCTCCACTAGAAAACACAATAAACTTTTTGGAAGCTGGACAACTATCTTCATTTTTCAGAAACAGTGAAC
+
BBBBBFFFFFFFGGGGGGGGGECGFFGFFFHFGHCHHGFFF3GGHHHDFHHHGHGGGFGHHHG?EGGECHCEGEE?DFFFB@FBGGHHFEGFGBGGFHHEHHHHHHHBHFHHHC3FGHB4G333FFFEGHHHGGHHHHGHHHHHHHHHFHHHFHEHHHFHHAGGHHFHHHHHHHHFHGFHGFHGGGCFHFHFGFGHHHGEGFDGHHHGFHGGBCFFHHHEABGHHHHHHHGGGGGGGGGFFGGEGF;CFG0
@M03495:530:000000000-LYBTV:1:1102:9299:26979 1:N:0:CATCACCC+TGCTATAT
GTCAGCATGTGAGCTTTGGAGTGAAATCTCTTGTCTTAAGGAATAAAGGAAAAAGATTCCGTCGGAGGCTCGGTGCTCTACAGGTTCAACCTTTGTACTCTATTATTGCCTCACATTCCATCTCTTGTGAAAATATATTTGATTGGCTTTTCTGCAGGTTGTTTGCCAGGACTTTCCAAGACCTCCACTAGAAAACACAATAAACTTTTTGGAAGCTGGACAACTATCTTCATTTTTCAGAAACAGTGAAC
+
BBBBBFFFF@FFGGGGGGGGGGFHGHHHHHGHHGHHHHHHGHGHHHHFHHHHHHFGHHHHEFGGGGGCFHGGGEG?GHHHHGHEFGFFBFFGF3FFBFFBGHFFHFF@FGFHHHHHHFFFFHHHHHHHF??BBFBHHHHHGHHHHFGHHHHFHHHHHHCFF/FFFGHHHHHHH1DFGF11CCG1<F0CHFF1G=<>C.<.DGHDGFDBFHGG/C/CG0;;GGHEHHFHGHGGGGFFFFBBBC/9/F;9FG0
@M03495:530:000000000-LYBTV:1:1102:16870:27006 1:N:0:CATCACCC+TGCTATAT
GTCAGCATGTGAGCTTTGGACCAGCCTGAGTCCCTGGTTTATCAACAGCAAAATATAGATCGGAAGAGCACACGTCTGAACTCCAGTCACCATCACCCATCTCGTATGCCGTCTTCTGCTTGAAAAAAAAAAAAAACAATAACACACACACTATGGACTCAATAAGATACAAGAGTAGGTATCAGTACTGGAGACCGATATACTGCGACATGATGTTCGATGCATCGTGGCACGAGTCATATGACTAGACT
+
CACCCFFFFFFFGGGGGGGGGGHHHGHHHHGHHHHHHHHHHHHHHHBGHGHHHHHHHHIHHHGGGGHHHHHHHGHHHGHHHHHHHHHHGHHHHHHHHHGFEGHHFGGHHHGEEHGHHHHHHHGFFHHGGGC<<</>...<<111<<.....//000=<0/000000000:000:.00<00000;000:000/.0..--:-;00000.---.0000:00..00.00;....-/0..9./00:0000000000
@M03495:530:000000000-LYBTV:1:1102:8813:27031 1:N:0:CATCACCC+TGCTATAT
GTCAGCATGTGAGCTTTGGTCCAGCCTGAGTCCCTGGTTTATCAACGGCAAAATATAGATCGGAAGAGCACACGTCTGAACTCCAGTCACCATCACCCATCTCGTATGCCGTCTTCTGCTTGAAAAAAAAAATAAACATAAGACGCGCAAAGAACACCAGAATGGAATCACACCACTGGCAGGACTCGGTCACTACTACATACTGGAGCTAATAATCTGTCACCAAACACTAAAGCCAGACCACTATATAT
+
BAAABFFFFFFFGGGGGGGGGGHHHGHHHHFHHHHHHHHHHGHHHHGGGGGHHGHHHHHHHHGGGGEGHHHHHGHHHGGHHHHHGHGHHHHHHHHHHHGHFFGHGGFHHHGEGHFHHHHHHHHHHB0CFCF<0<1?11?11111//---<</<.<//<<../;0/00000/0/.../0/./;-:./9...../00/000900000/9.../;/////////////.9:..//////......;.9//////
@M03495:530:000000000-LYBTV:1:1102:21330:27093 1:N:0:CATCACCC+TGCTATAT
GTCAGCATGTGAGCTTTGGACTCCTGACTGGTTTATCAACGGCAAAATATAGATCGGAAGAGCACACGTCTGAACTCCAGTCACCATCACCCATCTCGTATGCCGTCTTCTGCTTGAAAAAAAAAAAACACTATCCACAAGACCCCTACGCAGGGTCCAAGAAGGAGCACAATAACATACGACATAGGATACACCGTACAACAGTCACTGCTTAACTGCCGGAGCACGGAAACTGCTGCAACGTCAACAAA
+
AAAABFFFFFFFGGBGGGGGGG4FHHGHHHHGHHHHHHHHGGGGGHGHHHHHHHHHGEGGAFGHHHHGHHHGFHHGHHHHGGHHHFHGHHHHFGFHHHF?GHGHGG?FFGHGFHHHAGGFFGFC<B////0<?D101?1<0000....0.-<--<//.000.//...:..//00;00000...;.000000099/-...:;/..///////;//////:/-----..9--.-;///////9/-.;..//.;
@M03495:530:000000000-LYBTV:1:1102:16218:27143 1:N:0:CATCACCC+TGCTATAT
GTCAGCATGTGAGCTTTGGTCCAGCCTGAGTCCTGGTTTATCAACGGCAAAATATAGATCGGAAGAGCACACGTCTGGACTCCAGTCACCATCACCCATCTCGTATGCCGTCTTCTGCTTGAAAAAAAAAAAAAACACAACACGCAATAGCCGCCACTCTTACTTACACTATCCTAATTACCTCATCTCACGTGTCCCTACCTCACTCGCTCATTGCATAATTATTTTAATAGTTTAGCACATATACATAT
+
CCCDBFFFFFFFGGGGGGGGGGHHHGHHHHGHHHHHHHHHHHHHHGGGGGHHHHHHHHHHHGGGGHHHHHHHGGHHFBGHHHHHHHHHHHHHHHHHHGGBHHHGGHHHHGGGHGHHGHHGGCHHHHFGCGB<<--.<0......<--<0:00.---.0/0;0:00000:0/00/0;0000000000:000:9:.//000:..;00.00.-...000000000000::000:000:0000:0/000:000:0
@M03495:530:000000000-LYBTV:1:1102:23003:27148 1:N:0:CATCACCC+TGCTATAT
GTCAGCATGTGAGCTTTGGAGTGAAATCTCTTGTCTTAAGGAATAAAGGAAAAAGATTCCGTCGGAGGCTCGGTGCTCTACAGGTTCAACCTTTGTACTCTATTATTGCCTCACATTCCATCTCTTGTGAAAATATATTTGATTGGCTTTTCTGCAGGTTGTTTGCCAGGACTTTCCAAGACCTCCACTAGAAAACACAATAAACTTTTTGGAAGCTGGACAACTATCTTCATTTTTCAGAAACAGTGAAC
+
BBBBBFFFFDDFGGGGGGBFGGFHFHHHHHHHHHHHHHHHHHHHHHHHEBHHHHCEHHGECFGEGCGGGHHGGEEGHHHHHHGHHFFGFHGGHHHHHHHHHHHHHHHGGHHHHHHHHHHHHHHHHHHHF4BGDGHHHHHHHHGHFCGHHFHHHHHHGHFGFEHHHHHGHAGHHH1DHFFBHFFHFHHGHHHBF1BCEG<.DGG0<GHHHHGGFC/.GF/;CG.CFHFEHHGGF;B9FFGGG0CB/9;BCF0
@M03495:530:000000000-LYBTV:1:1102:20309:27165 1:N:0:CATCACCC+TGCTATAT
GTCAGCATGTGAGCTTTGGAATTAGTAAATTCGTTGACGACAGAAGGAGCAAGATAACGACCACAGGGAGGGTGGTTTATCAACGGCAAAATATAGATCGGAAGAGCACACGTCTGAACTCCAGTCACCATCACCCATCTCGTATGCCGTCTTCTGCTTGAAAAAAAAAAACATACCAACAACTCAACTATATAACACAATACACTGTCGAGTAACCGACATAATCTTATCTATTTATCGATACAATCCAT
+
BBBBBFFFFFFFGGGGGGGGGGHHHHHHHHHHGHHHHHGGGGGHHHHHHHHHHHHHHHGGGGGHHHHGGGGGEGGGGHGHHHHHGGGGGHHGGHHFHHHHGGGGHHGHHHHGHHHGHHHGGHHFHHHHHHHEHHGHGF0FGGGGHHHF@.-FFGFHHHHF0G0=GCFGG:@..000/0:.9.9900//0/0;0000B/..B/F////;/..-9.///---9.:/9/////////////;....-////.//
@M03495:530:000000000-LYBTV:1:1102:15667:27177 1:N:0:CATCACCC+TGCTATAT
GTCAGCATGTGAGCTTTGGAGTGAAATCTCTTGTCTTAAGGAATAAAGGAAAAAGATTCCGTCGGAGGCTCGGTGCTCTACAGGTTCAACCTTTGTACTCTATTATTGCCTCACATTCCATCTCTTGTGAAAATATATTTGATTGGCTTTTCTGCAGGTTGTTTGCCAGGACTTTCCAAGACCTCCACTAGAAAACACAATAAACTTTTTGGAAGCTGGACAACTATCTTCATTTTTCAGAAACAGTGAAC
+
CCCCCFFFFFFFGGGGGGGGGGHHHHHHHHHHHHHHHHHHHHHHHHHHHHHHHHGGHHHIHIHGGGGGGHHGGEGGGHHHHHHHHHHHHHHHGHHHHHHHHHHHHHHHHHHHHHHHHHHHHHHHHHHHHGHHHHHHHHHHHHHHHHEHHHHHHGHHHGFHHGHHHGHHHHHHHHHHHHFHHFHHHHFHHHHDDFHHHFGCFGH0DFHHHHGGHGGGHFGFHHHGHHHHGHGGGHGGGGGBFFFFFE;CBF0
@M03495:530:000000000-LYBTV:1:1102:9817:27235 1:N:0:CATCACCC+TGCTATAT
GTCAGCATGTGAGCTTTGGAATTAGTAAATTCGTTGACGACAGAAGGAGCAAGATAACGACCACAGGGAGGGTGGTTTATCAACGGCAAAATATAGATCGGAAGAGCACACGTCTGAACTCCAGTCACCATCACCCATCTCGTATGCCGTCTTCTGCTTGAAAAAAAAAAAAAATAAAAACAACCACACTATACTAACCATCACAACAATCACAAAACGAACACATGACACAGCACTTCTGTTACCTCTAT
+
DDDDDFFFFFFFGGGGGGGGGGHHHGHHHHHHGHHHHHGGGGGHHHHHHHHHHHHHHHGGGGGHHHHGFGGGBFGGGHHHHHHHGGGGGHGGHHHHHHHHGGGGHHHHHHHGHHHGGHHHHHHHFHHHHHHHHHHHGHBHHHGGHHHHGDGHGHHHHHHHHEGFGGAFG-----.<00009.<....<.//0:00000.0:00000...0<0000...-..--:.000000/../:000000000000000
@M03495:530:000000000-LYBTV:1:1102:21742:27256 1:N:0:CATCACCC+TGCTATAT
GTCAGCATGTGAGCTTTGGAGTGAAATCTCTTGTCTTAAGGAATAAAGGAAAAAGATTCCGTCGGAGGCTCGGTGCTCTACAGGTTCAACCTTTGTACTCTATTATTGCCTCACATTCCATCTCTTGTGAAAATATATTTGATTGGCTTTTCTGCAGGTTGTTTGCCAGGACTTTCCAAGACCTCCACTAGAAAACACAATAAACTTTTTGGAAGCTGGACAACTATCTTCATTTTTCAGAAACAGTGAAC
+
BCCCCFFFFFFFGGGGGGGGGGHHHHHHHHHHHHHHHHHHHHHHHHHHHGHHHHGGHIHIFFGGGGGGGHHGGEGGHHHEGHFHGGHHHHGHHHHHHHHHHHHHHHHHHHHHHHHHHHHGHHHHHHHGHFHHHHHHHHHHHHHHHHHHHGHHGHHGFHHHFCHFFGGHHHGHFGBHHFD?CFHHHHFGFHH1>GBGHGG<G<DD0DGDGHCGHHHHHHC.GBCGHHHHHHGFGGGGGFFG0CGE/C9B;C0
@M03495:530:000000000-LYBTV:1:1102:22386:27265 1:N:0:CATCACCC+TGCTATAT
GTCAGCATGTGAGCTTTGGAGTGAAATCTCTTGTCTTAAGGAATAAAGGAAAAAGATTCCGTCGGAGGCTCGGTGCTCTACAGGTTCAACCTTTGTACTCTATTATTGCCTCACATTCCATCTCTTGTGAAAATATATTTGATTGGCTTTTCTGCAGGTTGTTTGCCAGGAGTGATTGCTGGAGCAGGTATGATATAATTCTAGGATTTGACAGATGAATAATTTACATATATATCTAACTTTTATAGCAG
+
CCCCCFFFFFFFGGGGGGGGGGHHHHHHHHHHHHHHHHHHHHHHHHHHHHHHHHGFHIHHBFGEGFGGGHHGGEGGHHHHHHHGHHHHGHHGHHHHHHHHHHHHHHHHHHHHHHHHHHHHHHHGHHHHHGHHHHHGHHHHHHHHHHHHHHHHHGHHHHHHHCHHHHHGHHGGFGHHHHHHHFGHHFHG<GBGHHHHHB>==DGHE<GEGHHHHHGGHHGGBGHHFHHFHHGHHHHHHBHFGGHGBFGGGF0
@M03495:530:000000000-LYBTV:1:1102:20330:27324 1:N:0:CATCACCC+TGCTATAT
GTCAGCATGTGAGCTTTGGAGTGAAATCTCTTGTCTTAAGGAATAAAGGAAAAAGATTCCGTCGGAGGCTCGGTGCTCTACAGGTTCAACCTTTGTACTCTATTATTGCCTCACATTCCATCTCTTGTGAAAATATATTTGATTGGCTTTTCTGCAGGTTGTTTGCCAGGACTTTCCAAGACCTCCACTAGAAAACACAATAAACTTTTTGGAAGCTGGACAACTATCTTCATTTTTCAGAAACAGTGAAC
+
BACCCFFFFFFFGGGGGGGGGGBDDDFGHHHHHHHHHHHHHHHHHHHHGHHHHHGGHIIHHIHGGGGGGHHGGGGGHFHHHHHHHGHHHHHHHHHGHHHHHHHHHGHGFHHHHHHHHFHHHHHHHHHHGHGFHHHHHHHHHGHHHFHHGHHHHHFHHHHHHEHHHH>GGCAACFGBGHGFFHHHHHHGHFH1D1<FFCGCGFFB0GHHHF-C0:/.CGHHHHHGHHHHHHGGGGGGGGGG0;;FFF0CGB0
@M03495:530:000000000-LYBTV:1:1102:14506:27352 1:N:0:CATCACCC+TGCTATAT
GTCAGCATGTGAGCTTTGGAGTGAAATCTCTTGTCTTAAGGAATAAAGGAAAAAGATTCCGTCGGAGGCTCGGTGCTCTACAGGTTCAACCTTTGTACTCTATTATTGCCTCACATTCCATCTCTTGTGAAAATATATTTGATTGGCTTTTCTGCAGGTTGTTTGCCAGGAGGTCGTGATTGCTGGAGCAGGTATGATATAATTCTAGGATTTGACAGATGAATAATTTACATATATATCTAACTTTGATA
+
CBCCCFFFFFFFGGGGGGGGGGHHHHHHHHHHHHHHHHFHHHHHHHHHEFHHHHGGHIIHGHHGGGGGGHGGGEGGHHHHHGGGHHGHGHEGHHHGFHHHHHHHHHHHHGHHHHHHHFHHHHHHHHHHGDFGFFHFFHHHHGHFHHGFHHGHFHGEFHFHCAFFHGHHHHEGGFGCCDGGFHGHHHGHFEGGCGHFHFDGB=GDGHHHHBHHHFHBCFGCGG;C0CFFGGFHFGHGGGGGGGGGGGGFFG0
@M03495:530:000000000-LYBTV:1:1102:21108:27374 1:N:0:CATCACCC+TGCTATAT
GTCAGCATGTGAGCTTTGGTCCAGCCTGAGTCCCTGGTTTATCAACGGCAAAATATAGATCGGAAGAGCACACGTCTGAACTCCAGTCACCATCACCCATCTCGTATGCCGTCTTCTGCTTGAAAAAAAAAAAAACACTAGAGTTGTCGAAAACCTCAAGCATAAATGTCCCGTGATTGTCACTTCCGAGTTATTAGTCATCTATACACACATGACCAGTAGTCAACACACTGCAACACACTCATAGTCTC
+
A>AABFFFFFBFDGGGGGGGGGHHHGHHHHFGHHGHHHHHHHHFHHGGGGGHHHHHHHHHDHEEFEHGHGHHGEHEGFFHHHHHHGHHHGGFHHHHCGG?FHHHFGHFGHG?EGFHFBGHGHF33FGCG/////<..0101<1>1111<...</./</000/0000000000-.../;0000;0000:;-..000000900000;000009;/9//9/.///////9/.../:99/;..../9////////
@M03495:530:000000000-LYBTV:1:1102:15780:27383 1:N:0:CATCACCC+TGCTATAT
GTCAGCATGTGAGCTTTGGAATTAGTAAATTCGTTGACGACAGAAGGAGCAAGATAACGACCACAGGGAGGCTGGTTTATCAACGGCAAAATATAGATCGGAAGAGCACACGTCTGAACTCCAGTCACCATCACCCATCTCGTATGCCGTCTTCTGCTTGAAAAAAAAAAAACAAAACACCATACACGCTATAGTCAACAATCTCGCGACTAATCTCTATGACCAAATATCACACAATGACACCTCATACT
+
ABBBBBFFFDFFGGGGGGCGBGHHHFGHCFGGGBFGHHEAEGGHHHFFGGGFHGHHHHGFFFGHGHHGEEFAHHGHHHFHHHGHGCCEGHHFGHEFFHFHGFGGGFEGHHHGHHGGHHFHFHFCDGHHHHHFHGHHA22FGHGDHHHHG<@GGHHHFHHHF1FGHGGGCC?;;.......9.00900.-.;9000/://;.////..-----/9/://99/////..////////..9/////./99////
@M03495:530:000000000-LYBTV:1:1102:18062:27405 1:N:0:CATCACCC+TGCTATAT
GTCAGCATGTGAGCTTTGGAGTGAAATCTCTTGTCTTAAGGAATAAAGGAAAAAGATTCCGTCGGAGGCTCGGTGCTCTACAGGTTCAACCTTTGTACTCTATTATTGCCTCACATTCCATCTCTTGTGAAAATATATTTGATTGGCTTTTCTGCAGGTTGTTTGCCAGGACTTTCCAAGACCTCCACTAGAAAACACAATAAACTTTTTGGAAGATGGACAACTATCTTCATTTTTCAGAAACAGTGAAC
+
BBBBBFFFFFFFGGGGGGGGGGHHHHHHHHHHHGHHHHHHHHGHHHHGGHHHHHGFHHHGHHGGGGCEGHGGGEFFHHHHHHHGHHHHHFGHHHHFHGHHHHHHHHHHGHHHHHGHHFHHHHFHHHGFFH4FGFGHHHHHHHHGGCBGCFFHHHHHHH@GF<CGFFFDG/GE0GFGGF?G0FGCHGGFHFFGFHFBGF..<000<0<DGGFCC:/.;C;:CFHEHGGFHFHGGGG00CFGFF/9BF90;C0
@M03495:530:000000000-LYBTV:1:1102:9422:27420 1:N:0:CATCACCC+TGCTATAT
GTCAGCATGTGAGCTTTGGAATTAGCTGGTTTATCAACGGCAAAATATAGATCGGAAGAGCACACGTCTGAACTCCAGTCACCATCACCCATCTCGTATGCCGTCTTCTGCTTGAAAAAAAAATAGAAAAAACTATGCAAAACTCTGGTAAACTTCATCTTGCAATATGAGAGATGCGAACATGCCAACAAAAACTCATGAAAGCTATGTCTTCACAACTAGGACAACGATGCCCTATGACTCCTCGTGAA
+
AABBBFFFFFFFGGGGGGGGGGHHHGHHHHHHHHHHHHGGGCFHHHGHHHHHHHGGGGHHHHGHHGGHHGHHHHGHHGGHHHHHHHHHFHFH3GHHFGHHHHGEEHGGGHHFFHCBDFGG?D/0B2322@0/?F2111<11001111111111111>111<=11111111000.000-.---000:00......:000000000;0000000000000.000/00/..-9...:/0/000;0000/.../:
@M03495:530:000000000-LYBTV:1:1102:11618:27421 1:N:0:CATCACCC+TGCTATAT
GTCAGCATGTGAGCTTTGGTCCAGCCTGAGTCCTGGTTTATCAACGGCAAAATATAGATCGGAAGAGCACACGTCTGAACTCCAGTCACCATCACCCATATCGTATGCCGTCTTCTGCTTGAAAAAAAAAAAAAAAGACAAGTTAATAACATCTTCACAGTCCGCAGTGAGCTGCTTCCATCGTAACATACACAATCACGACTTATTAAGTACATATCCGTATATTAATACAACGATGCTCAGATACCGCA
+
DCDDDFFFFFFFGGGGGGGGGGHHHGHHHHGHHHHHHFHHHHHHHGGGGGHHHHHHHHHHHGGGGHHGHGHHGFHHC@FGHHHHHHHHHHHHHHHHHGF3BGFHHHHHHGGGHGHHHGHHHHFGGHFGGGD///-<../</.0000000<000000000000<<---.0000<00<00<:0<9....<000000.:000.<-<.000:0000:<<0000....0<0<:0000<0-99..000/00000.--
@M03495:530:000000000-LYBTV:1:1102:20203:27462 1:N:0:CATCACCA+TGCTATAT
GTCAGCATGTGAGCTTTGGTCCAGCCTGAGTCCTGGTTTATCAACGGCAAAATATAGATCGGAAGAGCACACGTCTGAACTCCAGTCACCATCACCCATCTCGTATGCCGTCTTCTGCTTGAAAAAAAAATAAAAAACAGAGGTGTGGAAATGAATTACGCACGAAACACGCAGATCTTATGTTTTTCGATCATTGATCTAGTGCCGTAGCAGATACCATCTGACTTGCATAGTACCATGAATATAGCTGG
+
AAABAFFFFFFFFGGGGGGGGGHHHCFHFF5F4GGHBGHHHHGFGGGGGGHHHHFHHHHGHGGFEGHHFGHFGFHHGEHHGHFEGFGHHFHHGHGFHEG?GHG?FHGH3EEFHGFGGFGHHCB3EFEGCB022222///0<0/1/?..<1>111>1111><.<-...-/..----0/00000;00/./;.C..0000;;;000000-;...0/////;;/;/////////////9////////;/;/;//.
@M03495:530:000000000-LYBTV:1:1102:19976:27479 1:N:0:CATCACCC+TGCTATAT
GTCAGCATGTGAGCTTTGGAGTGAAATCTCTTGTCTTAAGGAATAAAGGAAAAAGATTCCGTCGGAGGCTCGGTGCTCTACAGGTTCAACCTTTGTACTCTATTATTGCCTCACATTCCATCTCTTGTGAAAATATATTTGATTGGCTTTTCTGCAGGTTGTTTGCCAGGACTTTCCAAGACCTCCACTAGAAAACACAATAAACTTTTTGGAAGCTGGACAACTATCTTCATTTTTCAGAAACAGTGAAA
+
CCCCCFFFFFFFGGGGGGGGGGBDDFHHHHHHHHHHHHHHHHGHHHHHHHHHHHGGHIIIGHHGGGGGGHHGGGGGHHHHHHHHHGHHHHHHHHHHHHHHHHHHHHHHHHHHHHHHHHHHHHHHHHHHGFFGGHHHHHHHHHGHHFGGHHHHHGHBFFGHFCGHHHHHHGGHHFFHHGHHHGFHFHHHHHHHHDGHHHG<DGFGHHHGHHGGGHFGFHE..FHHGHG0:GFGGEFFGGGGGFFFFFFFFF0
@M03495:530:000000000-LYBTV:1:1102:12603:27574 1:N:0:CATCACCC+TGCTATAT
GTCAGCATGTGAGCTTTGGAATTAGTAAATTCGTTGACGACAGAAGGAGCAAGATAACGACCACAGGGAGGGTGGTTTATCAACGGCAAAATATAGATCGGAAGAGCACACGTCTGAACTCCAGTCACCATCACCCCATCTCGTATGCCGTCTTCTGCTTGAAAAAAAAAAAAACTAATAGAACCATGGACGAATTTACCACGACATGACTATCAAGTGTATCACTACACTTAACTTGACGATGTGACACG
+
CCCCCFFFFFFFGGGGGGGGGGHHHHHHHHHHGHHHHHGGGGGHHHHHHHHHHHHHHHGGGGGHHHHGGGGGFGGGGHHHHHHHGGGGGHHHHHHHHHHHGGGGHHGHHHHGHHHGHHHHHH2GGGHHHHHHGHHHGGGGGHHGGHHHHECEHGGHHHHHHHHGGGC@EEF:;-.;;0000090..00/00-;@.;000009.;-;.0:09000000;B009000:0B0/9000000090;;...0;000.
@M03495:530:000000000-LYBTV:1:1102:14300:27578 1:N:0:CATCACCC+TGCTATAT
GTCAGCATGTGAGCTTTGGAGTGAAATCTCTTGTCTTAAGGAATAAAGGAAAAAGATTCCGTCGGAGGCTCGGTGCTCTACAGGTTCAACCTTTGTACTCTATTATTGCCTCACATTCCATCTCTTGTGAAAATATATTTGATTGGCTTTTCTGCAGGTTGTTTGCCAGGACTTTCCAAGACCTCCACTAGAAAACACAATAAACTTTTTGGAAGCTGGACAACTATCTTCATTTTTCAGAAACAGTGAAC
+
BABCBFFFFFFFGGGGGGGGGGHHHHHHHHHGGFHHHHHHHHHHHHHHHHHHHHGGHHHHHHHGGGGGFHGGGGGGFHHHHHHHHHGHGGGGFHHGHHHHHHGHFH4GHFHHHHHHHGGHHHGHHHHHHHHHHGHHHHHHHHHEGFFHHGBHHHFHHFFHHCHHGHHHGCFEGFEHHHHHFFFFHHFHGHHGFHHGEFH<GHHBGGHHED@DH0/CGHGHHHFHGEGHFHFFGCFFFGGEFGGFFG;FFG0
@M03495:530:000000000-LYBTV:1:1102:19285:27596 1:N:0:CATCACCC+TGCTATAT
GTCAGCATGTGAGCTTTGGAGTGAAATCTCTTGTCTTAAGGAATAAAGGAAAAAGATTCCGTCGGAGGCTCGGTGCTCTACAGGTTCAACCTTTGTACTCTATTATTGCCTCACATTCCATCTCTTGTGAAAATATATTTGATTGGCTTTTCTGCAGGTTGTTTGCCAGGACAGGTCGTGATTGCTGGAGCAGGTATGATATAATTCTAGGATTTGACAGATGAATAATTTACATATATATCTAACTTTGA
+
BBCCBFFFFFFFGGGGGGGGGGBDDDGHHHHHHHHHHHHHHHHHHHHHHHHHHHGGHHHHHHHGGGGGGHHGGGGGHHHHHGHHHHHHHHHHHHHHHHHHHHHHHHHHGHHHGGHHHHHGHHHHHHHHHHHFGGHHHHHHHFGHHGHHHHHHHHGFHGFHHEHFHHHGHHHHGGGHGGEFFEHF1DGFFFFGFE<0GHFHFHHHGHHHGHFFHHHHBGFEFHHC;CGCFHHFFHHCFFGGGGGGGFGGGG0
@M03495:530:000000000-LYBTV:1:1102:18959:27618 1:N:0:CATCACCC+TGCTATAT
GTCAGCATGTGAGCTTTGGAGTGAAATCTCTTGTCTTAAGGAATAAAGGAAAAAGATTCCGTCGGAGGCTCGGTGCTCTACAGGTTCAACCTTTGTACTCTATTATTGCCTCACATTCCATCTCTTGTGAAAATATATTTGATTGGCTTTTCTGCAGGTTGTTTGCCAGGATAATGGTTTAGTGGGTTGTTCACTGTTTCTGAAAAATGAAGATAGTTGTCCAGCTTCCAAAAAGTTTATTGTGTTTTCTA
+
>>AAAFFFFD3BGG1CGFFGGGBDDDGHHHHHHHHHHHHHHHHHHHHHDHHHHHCFHFGHHHHGGG/AEFGGGGCEHHHHHFHBGGHHHHHHHHHHHGHHFHHHHBGGHHHHHHHFHHHGFH1GEGFHGHFG1BGFHHHHGHHHHEHHH0GHHGHEGF<FF?CGGGFFC/CG1???GFGHFGGHFGAF?<F11GFGDFD=0GB=DGHGHBGF0;GB:CGHHHHGHBHGHE<F:C9CFFGFGBFG;99FBB0
@M03495:530:000000000-LYBTV:1:1102:17902:27642 1:N:0:CATCACCC+TGCTATAT
GTCAGCATGTGAGCTTTGGAGTGAAATCTCTTGTCTTAAGGAATAAAGGAAAAAGATTCCGTCGGAGGCTCGGTGCTCTACAGGTTCAACCTTTGTACTCTATTATTGCCTCACATTCCATCTCTTGTGAAAATATATTTGATTGGCTTTTCTGCAGGTTGTTTGCCAGGATCCAAGACCTCCACTAGAAAACACAATAAACTTTTTGGAAGCTGGACAACTATCTTCATTTTTCAGAAACAGTGAACAAC
+
BCBCCFFFFFFFGGGGGGGGGGHHHHHHHHHHHHHHHHHHHFHHHHHHHHHHHHGGHHIIHHHGGGGGGHHGGGGGHHHGHHHHGGHHHHHGHHHHHHGHHHHHHHHHHHHHHHHHHHHHHHHHHHHHHHFHHGHHHHHHHFHHHFGFHHHHHGHHHGGHHDHHHHHHHEHHHHGHGFGHHHFHHGHH>F<GHFHE<DF0=GHHGHHGG/GHGHHHHHHHHGHFCHHHHHGGGGGGG0BFFGGFG0BFFGA
@M03495:530:000000000-LYBTV:1:1102:18577:27678 1:N:0:CATCACCC+TGCTATAT
GTCAGCATGTGAGCTTTGGAGTCAGCACTGGTTTATCAACGGCAAAATATAGATCGGAAGAGCACACGTCTGAACTCCAGTCACCATCACCCATCTCGTATGCCGTCTTCTGCTTGAAAAAAAAAAAACAAACAAACACGAGGTATTGCGAGGTCGGCATAACTAAAAAAAAAGAGGTGACATCCGTAGTTAATTGGAGTACTGATAAGTGATAATCTACACTCATGGCACTATGTTGCAGTTACCGCTGG
+
BBCCCFFFFFFFGGGGGGGGGGHHHHHHHHHHHHHHHHFHGGGGGHHHHHHHHGHHGGGGHHGGHHHGHHHGHHHHHGGHHGHHHHHHHHFHE?3BFGGGFFHGGGGHGHHGHHHHCGHHGGGGCF/<<</0/0<0.00.---.<>0G0.---./-:---0;0<00:00----.9/.0990000/.....09000000/0/00:90090090090000900/0//000.;0/0900000:00990;.-9--
@M03495:530:000000000-LYBTV:1:1102:17900:27682 1:N:0:CATCACCC+TGCTATAT
GTCAGCATGTGAGCTTTGGAATTAGTAAATTCGTTGACGACAGAAGGAGCAAATAACGACCACAGGGAGGGTGGTTTATCAACGGCAAAATATAGATCGGAAGAGCACACGTCTGAACTCCAGTCACCATCACCCATCTCGTATGCCGTCTTCTGCTTGAAAAAAAACAACACGTGTATAGCTGTGTCCTTATATGGTATTAATTTTAATCATTTAGCATTTCTCACGGACAAAGTATGCATATATCGGCT
+
AABAAFDFFDFFGGGGGFBGBFFHHHHGHHHHFFEGGFEEEGGHHHHHHGHHHHHHHG1EE0FGGEGGFGEEFGAFGFHHFGHECG@>GFGDGHFFHFCDEEFH0BCGHHG0?GGGFCDGHHHFHGFHHEHHFFFC@0?F0FDHBDGCFC0F1>D1<G1GGFG<@--..:..::;./;0C;0909/00000000;00;0;00B000009;0;0000900000/999B.A9--../;////9/9////.--.
@M03495:530:000000000-LYBTV:1:1102:15362:27730 1:N:0:CATCACCC+TGCTATAT
GTCAGCATGTGAGCTTTGGAGTGAAATCTCTTGTCTTAAGGAATAAAGGAAAAAGATTCCGTCGGAGGCTCGGTGCTCTACAGGTTCAACCTTTGTACTCTATTATTGCCTCACATTCCATCTCTTGTGAAAATATATTTGATTGGCTTTTCTGCAGGTTGTTTGCCAGGACTTTCCAAGACCTCCACTAGAAAACACAATAAACTTTTTGGAAGCTGGACAACTATCTTCATTTTTCAGAAACAGTGAAC
+
CCCCCFFFFFFFGGGGGGGGGGHHHGHHHHHFFGHHHHHHHHHHHHHHHHHHHHGGHIIHHHHGGGGGGHHGGGGGHHHHHHHHHHHHFHHHHHHHHHHHHHHHHGHHHHHHHHHGHHHHHHHHHHHHHHHHHHGHGHHHHFHFFCFHHHHHHHGHHHGHGGHHHGFFHHHFHHHHHG1FCGGHHHFHHHHB1FFFHHG<GGHHGHHHHHG?G0CEGFFHHHHEHHGHEHGGGGGGGGFBBFGGFF0;B00
@M03495:530:000000000-LYBTV:1:1102:12751:27737 1:N:0:CATCACCC+TGCTATAT
GTCAGCATGTGAGCTTTGGAGTGAAATCTCTTGTCTTAAGGAATAAAGGAAAAAGATTCCGTCGGAGGCTCGGTGCTCTACAGGTTCAACCTTTGTACTCTATTATTGCCTCACATTCCATCTCTTGTGAAAATATATTTGATTGGCTTTTCTGCAGGTTGTTTGCCAGGACTTTCCAAGACCTCCACTAGAAAACACAATAAACTTTTTGGAAGCTGGACAACTATCTTCATTTTTCAGAAACAGTGAAC
+
BBBBBFFFFFFFGGGGGGGGGFHHHHHHHHHHHHHHHHFHHHHHHHHHHHHHHHGGHHHHHHHGGGGGGHHGGGGGHHHHHHGGHGHHHHHHHHHHHHHHHHHHHHHHGHHHHHHHHFHHHHGHHGHHHH4BBBGFHEHHHHHHGGHHEHHHHHEHFHHFFDHHHHHHGFHCGHHGHGGBHFHGHHGHHHGBF=FFECG<DFD<<GGFHHG?/CGHHHB.CFHHHHHGGHEFFGGFFEFGFFGGGFBCFF9
@M03495:530:000000000-LYBTV:1:1102:20538:27761 1:N:0:CATCACCC+TGCTATAT
GTCAGCATGTGAGCTTTGGAGTGAAATCTCTTGTCTTAAGGAATAAAGGAAAAAGATTCCGTCGGAGGCTCGGTGCTCTACAGGTTCAACCTTTGTACTCTATTATTGCCTCACATTCCATCTCTTGTGAAAATATATTTGATTGGCTTTTCTGCAGGTTGTTTGCCAGGACTTTCCAAGACCTCCACTAGAAAACACAATAAACTTTTTGGAAGCTGGACAACTATCTTCATTTTTCAGAAACAGTGAAC
+
BABABFFFFFFFGGGGGGGGGGBDDBDGHHHHHHHHHHHHGHHHHHHHHHHHHHGGHHHHHHHGGGGGGHHGGGGGHHHHHHHGHHHHGHHHHFHFHHGHHHHHHHHGGHHHHHHHHHGHHFHHHHHHGGBFGFHGHHHGFDDGHG2FGGHHHHEFHHHHHDHFGFDGHHEHHHGBFGHHHHHHHEHFHHH1FGGFEFG<<0<=DGHGDGGG/:CHGF/.CCFEBFG0CHGGGFGGGFFG0;;B/B;CFF;
@M03495:530:000000000-LYBTV:1:1102:16971:27806 1:N:0:CATCACCC+TGCTATAT
GTCAGCATGTGAGCTTTGGAGTGAAATCTCTTGTCTTAAGGAATAAAGGAAAAAGATTCCGTCGGAGGCTCGGTGCTCTACAGGTTCAACCTTTGTACTCTATTATTGCCTCACATTCCATCTCTTGTGAAAATATATTTGATTGGCTTTTCTGCAGGTTGTTTGCCAGGACTTTCCAAGACCTCCACTAGAAAACACAATAAACTTTTTGGAAGCTGGACAACTATCTTCATTTTTCAGAAACAGTGAAC
+
BABCCFFFFFFFGGGGGGGGGGHHHHHHHHHHHHHHHHHHHHHHHHHHHHHGHHGGHHHHHFHGGGGGGHHGGGGGHHHHGHHHHHGHHHHGHHHGHHHHHHHHHHHHGHHHHHHHHHHHHHHHHHHFHEGHHFHHHHHHHHHHHHGHGHHHHHGHHHGHHCGGCGGFHGHHHHHHHGBFHHHHHHGHHGHFGFGFFFHGGFHGHHHGHHGCGFFEGG/GFFHEHHG0GGBBFGGGGGGG0BBFFGFFGG0
@M03495:530:000000000-LYBTV:1:1102:12597:27815 1:N:0:CATCACCC+TGCTATAT
GTCAGCATGTGAGCTTTGGAGTGAAATCTCTTGTCTTAAGGAATAAAGGAAAAAGATTCCGTCGGAGGCTCGGTGCTCTACAGGTTCAACCTTTGTACTCTATTATTGCCTCACATTCCATCTCTTGTGAAAATATATTTGATTGGCTTTTCTGCAGGTTGTTTGCCAGGACTTTCCAAGACCTCCACTAGAAAACACAATAAACTTTTTGGAAGCTGGACAACTATCTTCATTTTTCAGAAACAGTGAAC
+
CCCCCFFFFFFFGGGGGGGGGGHHHHHHHHGHHHGHHFGHHHHHHHFHHHHHHHGGHHHFHHHGGGGGGHHGGEGGHHHHHHGHHGHHHHFGGHHGHHHBHHHHHHHHHHHHHHHHGHHHGF3FHHHHHHHHHFHGHHHHHHFHHFFHHHHHHHHHGHHHFEGGGHGGHHHHHHHHHF1GAFHHFHCGHHH1F1<FGGG<DGHGFHFHHHFGBCCGHHGEFFFEFHGGHHGFGGGGGGGGGFGFGG9BGE9
@M03495:530:000000000-LYBTV:1:1102:19073:27827 1:N:0:CATCACCC+TGCTATAT
GTCAGCATGTGAGCTTTGGACTCCTGACTGGTTTATCAACGGCAAAATATAGATCGGAAGAGCACACGTCTGAACTCCAGTCACCATCACCCATCTCGTATGCCGTCTTCTGCTTGAAAAAAAAAACAATTATGACACTAGGTTGACTGCAAAACTCACCCATTGTATCACCGATCTCGTTGACATCGCTAGTGTGGTGATATCCATCACTACGATCTATAGACGACCACAATGTATCTGTATCCATACTC
+
BBCCCFFFFFFFGGGGGGGGGGHHHHHHHHHHHHHHHHHHGGGGGHHHHHHHHHHHGGGGGGHHHHHGHHHGHHHHHHHHHHHHHHHHHHHGEFFHHHGGHHHHGECHGHHHHHGHGGHGHEF//<//?22>22@11?1010?<C01?10<1100<<1>0<.0100==D0</<---.0.../.;0::..:..:000.9.;;0900;009900/.:;9.000000.-9--.../////9//9////;/:///
@M03495:530:000000000-LYBTV:1:1102:16574:27839 1:N:0:CATCACCC+TGCTATAT
GTCAGCATGTGAGCTTTGGTTTATCAACGGCAAAATATAGATCGGAAGAGCACACGTCTGAACTCCAGTCACCATCACCCATCTCGTATGCCGTCTTCTGCTTGAAAAAAAAAATATGTGAAAAATATCAATCGAATAGCGTATCTCTAGAATAACAGGAAATAAATGAATTACTACTTGCAGATGCACAATACGAATAGTGTGGAAAACACCATAATATACCACATCCTGATTCCATTAAATAGTTTACC
+
BAABAFFFFFFFGGGGGGGGGGHHHHGHGGGGGHHHHHHHHHHHGGGGHHHGHHHGHHHGFFHHGHGHHHHHHHHHGHHHGH3GHHGGHHHHGGGGGHHGHHEG1BF3FEEFC/023333333200222>2G2?022/11////01<<<11<111111.00011=D000<0000000000000000;00:;C0:...;.;0000.090//...90000900;090.;0/00000000;///////////99
@M03495:530:000000000-LYBTV:1:1102:15406:27872 1:N:0:CATCACCC+TGCTATAT
GTCAGCATGTGAGCTTTGGAGTGAAATCTCTTGTCTTAAGGAATAAAGGAAAAAGATTCCGTCGGAGGCTCGGTGCTCTACAGGTTCAACCTTTGTACTCTATTATTGCCTCACATTCCATCTCTTGTGAAAATATATTTGATTGGCTTTTCTGCAGGTTGTTTGCCAGGACTTTCCAAGACCTCCACTAGAAAACACAATAAACTTTTTGGAAGCTGGACAACTATCTTCATTTTTCAGATACAGTGAAC
+
BBBBBFFFFFFFGGGGGGGGGGHFGCGHHHHHHHHHHGDGFHHFHHGHHFHHHHGGHHHHHHHGGGGGGHHGGEGGHHHHHHHGHHHHHHHGHHHGHHHHFGHHHHHHGHGGHHGHHHHHHHHGHHGHGBBFFFGHHHHGFGHFHGBHFHHHHHFHHGFHGDHHGHFHFAGFHFHHGHFHAFHFHFCGHFH1>>GFHFE<<DH0DGGHFFC@HF/CFFGFGFGEHFFHGFFGFGGFFFFG0FFFFGCFBB;
@M03495:530:000000000-LYBTV:1:1102:11737:27873 1:N:0:CATCACCC+TGCTATAT
GTCAGCATGTGAGCTTTGGTCCAGCCTGAGTCCCTGGTTTATCAACGGCAAAATATAGATCGGAAAGCACACGTCTGAACTCCAGTCACCATCACCCATATCGTATGCCGTCTTCTGCTTGAAAAAAAAAAATAAAAAACAAAACGCAATTCGCAACAGGACGTAATCATTCTGTAGTACAATGTGACTCGTCGTCGATGACAAAACATACGCAGTCGTGTCTACTGCCACTGTCCTTCAGTCTATCTCTC
+
CCCCCFFFFFFFGGGGGGGGGGGHHGHHHHHHHHHHHGHHHHHGHHGGGGGHHHHHHHHHFHGGGGHHGHHHGFHHE5FGHHHHHHHHHHGHHHHHHG33BFFHHHHHHGGGHGHHGFBGHHBHHHCGD//>0<1111<.>.000---<.00....-;/...-...;0000000000;9000000;0009...--.--.0;B://.;.///...-./.:..;///;///////////////;///;///;/
@M03495:530:000000000-LYBTV:1:1102:19647:27887 1:N:0:CATCACCC+TGCTATAT
GTCAGCATGTGAGCTTTGGTCCAGCCTGAGTCCTGGTTTATCAACGGCAAAATATAGATCGGAAGAGCACACGTCTGAACTCCAGTCACCATCACCCATCTCGTATGCCGTCTTCTGCTTGAAAAAAAAAAAAGAGTCACTATCACTAGCTGTCGCATAGTTCGCGGCCGATAGAAACTCTGTACATCGAGCCAAAGGCTACCGCACATCTCTACTTAGCAACATAAATTCGATTGTTGCGATGTTACTCT
+
BBBBBFFFFFDFGGGGGGGGGGHHHGHHGHFGHHHHHHHHHHHHHGGGGGHHHHGHHHFFGEEGGHHGHHHHGHGHFFGHHHHHHHHHHHHHHHGHHGF3FGHGGFHHHGGEHGHHFFG33B33GFECFD/<///0?<11111111111011=1<.<..0<00.-;----;--.B00/0:00000900::..-/../.;B/;.-9---/9//////;/////../////:/.///.9/./-;.:;//////
@M03495:530:000000000-LYBTV:1:1102:15044:28002 1:N:0:CATCACCC+TGCTATAT
GTCAGCATGTGAGCTTTGGTCCAGCCTGAGTCCTGGTTTATCAACGGCAAAATATAGATCGGAAGAGCACACGTCTGAACTCCAGTCACCATCACCCATCTCGTATGCCGTCTTCTGCTTGAAAAAAAAAACCAAGTATGAGCAAGCATAGATCGTGCTCCATGCCATAAAGATCCTCTTCTGACACTTAAGTATTCAAACCGAATCATGTGTCAGACCAAAGAGTAGTACATGGAGGCAAGTATTGTGAC
+
BBAABFFFFFFBGGGGGFFGFFGGGGHFHHBGEHGHHHHHHHFHFGEGCAGFGFHHHHFFGEGGDHCFBGHHGHHHGEGGHFFFFGFGHFHHHHFGFG3GHFF?E?CEFGEEFFEHHBFGHG3B3BEC/<B/<//01<1<111100?0111>FG.00.<11/<0/00=00<0=0=000000000000<C0;0000;00000:99:..0990;;0009/./..:/900=00;0CF;/..9...B///;;///
@M03495:530:000000000-LYBTV:1:1102:10445:28010 1:N:0:CATCACCC+TGCTATAT
GTCAGCATGTGAGCTTTGGAGTGAAATCTCTTGTCTTAAGGAATAAAGGAAAAAGATTCCGTCGGAGGCTCGGTGCTCTACAGGTTCAACCTTTGTACTCTATTATTGCCTCACATTCCATCTCTTGTGAAAATATATTTGATTGGCTTTTCTGCAGGTTGTTTGCCAGGACTTTCCAAGACCTCCACTAGAAAACACAATAAACTTTTTGGAAGCTGGACAACTATCTTCATTTTTCAGAAACAGTGAAC
+
BBBBBFFFFFFFGGGGGGGGGGGGFHHHHHHHHHHHHHHHHHHHHHHHHHGHHHGGHHFGFHHGGGGGGGHGGFGCGGFHHHHGHHHHHHHGHHGHFHHHHHHHHHHFFDGHHHHHHHHHHHHHHHHHF4BG?BGFHHHFFBGHHAGHHHHEGHEFFFHHF/FGGDFGBFGHHGHHE<F1FFGHHHFHHHHE1<<GGG<<<GH0<GFGHHG@GBB.CBCFHHGAGH0CGGFGGGGGGGBFFBFFGF;FGF0
@M03495:530:000000000-LYBTV:1:1102:19572:28016 1:N:0:CATCACCC+TGCTATAT
GTCAGCATGTGAGCTTTGGTCCAGCCTGAGTCCTGGTTTATCAACGGCAAAATATAGATCGGAAGAGCACACGTCTGAACTCCAGTCACCATCACCCATCTCGTATGCCGTCTTCTGCTTGAAAAAAAAAAAAAATCAACTATGATTATTTCCACAGCATCAAATTACATATTAGACACCAGCTATAGCTCCAGATGTGTGGACGTCGTGCGATTAGACTCTTATCTGTGTAGCTCGGAAGGATTACAGTG
+
AAABAFFFFFFFGGGGGGGGGGFHHGHHHHGHHHHHHHHHHHHHHGGGGGHHHHHHHHHHHGEEGHHHHHHHGFHHAFGHHHHHHHHHHHHGHHFHHGGBGHHGGHHHHGGGGGGHHHHH3BFGHHGGGG/@/<><1110111110000000000/..<0<000000000;00;;G00/....00000000///000000..0/-.:--..-....////////////:/;////9.-.....//////9/
@M03495:530:000000000-LYBTV:1:1102:15606:28050 1:N:0:CATCACCC+TGCTATAT
GTCAGCATGTGAGCTTTGGAGTGAAATCTCTTGTCTTAAGGAATAAAGGAAAAAGATTCCGTCGGAGGCTCGGTGCTCTACAGGTTCAACCTTTGTACTCTATTATTGCCTCACATTCCATCTCTTGTGAAAATATATTTGATTGGCTTTTCTGCAGGTTGTTTGCCAGGACTTTCCAAGACCTCCACTAGAAAACACAATAAACTTTTTGGAAGCTGGACAACTATCTTCATTTTTCAGAAACAGTGAAC
+
BBBBBFFFFFFDGGGGGGCCFGGGFHHHHHHHHHHHHFHHHHFGHFHHEBGHHGGGHHHHFHHEGFGGGGHGGFDCFGHHHFHHHHHHHGHBFHFHHHHHEHHHHHHHHGHHHGHHH4GHGFGBFGGDFDBEFFFGHHHHG4BFF0?GFFHHHH3FCGGGFCGHHGHGGEHEGHHFGHFHHHHHHEFFBCHF>FHEEHC.D<<0<D0DDDCCH;GHCB;GC:.AGFF0GGFGGGGG0/CFFB99:CCFGF0
@M03495:530:000000000-LYBTV:1:1102:19938:28111 1:N:0:CATCACCC+TGCTATAT
GTCAGCATGTGAGCTTTGGAGTGAAATCTCTTGTCTTAAGGAATAAAGGAAAAAGATTCCGTCGGAGGCTCGGTGCTCTACAGGTTCAACCTTTGTACTCTATTATTGCCTCACATTCCATCTCTTGTGAAAATATATTTGATTGGCTTTTCTGCAGGTTGTTTGCCAGATTGCTGGAGCAGGTATGATATAATTCTAGGATTTGACAGATGAATAATTTACATATATATCTAACTTTGATAGCAGTCACA
+
CCCCCFFFFFFFGGGGGGGGGGBDDDFGHHHHHGHHHHHHHHHHHHHHHHHHHHGGHIHHHIHGGGGGGHHGGFGGHHHHHHHHHHHHHHHHHHHHHHHGHHHHHHHHHHHHHHGHHHHHHHHHHHHHHGHHHHHHGHHHHHGHHGHHHHHHHHHEGHHHHEGHHGFFHHFHHHFGHHHGFHGFGGHGHFHDDHGHHHF>FHHFGGFFFGHHHFGH=DGHHHHHHHFHHHHGHHGHHHHHHGHHHCCFGG0
@M03495:530:000000000-LYBTV:1:1102:16018:28123 1:N:0:CATCACCC+TGCTATAT
GTCAGCATGTGAGCTTTGGATTAGTAAATTCGTTGACGACAGAAGGAGCAAGATAACGACCACAGGGAGGGTGGTTTATCAACGGCAAAATATAGATCGGAAGAGCACACGTCTGAACTCCAGTCACCATCACCCATCTCGTATGCCGTCTTCTGCTTGAAAAAAAAAAAAAACAACACTCCATCCATAAGACAAAACATCTTCCTATACACACTCAGCATGACTATCTATCTTTATTATATACACGTACA
+
DDDDDFFFFFFFGGGGGGGGGGHHHHHHHHHGHHHHHGGGGGHHHHHHHHHHHHHHHGFGEGHHGHGGGGGEFGGGHHHHHHHGGGGGHHHHHHHHHGHGGGGHHHHHHHGHHHGHHHHHHHHHHHHHHHGHHHHGGBHHGFGHHHGGGGHGFHHHGHFFGDGACE@@F----..<...0//000<0<0000<:B/..9<<0000:0000000./:/0<000000000:0:000:0000000<000.</9.
@M03495:530:000000000-LYBTV:1:1102:17350:28153 1:N:0:CATCACCC+TGCTATAT
GTCAGCATGTGAGCTTTGGAGTGAAATCTCTTGTCTTAAGGAATAAAGGAAAAAGATTCCGTCGGAGGCTCGGTGCTCTACAGGTTCAACCTTTGTACTCTATTATTGCCTCACATTCCATCTCTTGTGAAAATATATTTGATTGGCTTTTCTGCAGGTTGTTTGCCAGGACTTTCCAAGACCTCCACTAGAAAACACAATAAACTTTTTGGAAGCTGGACAACTATCTTCATTTTTCAGAAACAGTGAAC
+
BBBBBFFFFDFDGGGGGGGGGCHHFHHHHHHHHGGHHHGHHFFGHHHHGHHHHHGGHHHHHHHGGGGGGHHGGGGFHHHHHHHHHHHHHHHHHHHHHHHHHGHHHHHHHHHHHHHGHFHHHHHHHHHHHFFGFFGHHHFGHFHHHAGHFHHHHHGGHHHHGDGFFGHHHHACHGHHHF1FHHHHHHGHHGG1FGFHHGG.<<D<GFFBHHGC/GFGHHHGHHFHHHFHHHGFGGBFGGGGFFFFGGGGBF9
@M03495:530:000000000-LYBTV:1:1102:18932:28216 1:N:0:CATCACCC+TGCTATAT
GTCAGCATGTGAGCTTTGGAGTGAAATCTCTTGTCTTAAGGAATAAAGGAAAAAGATTCCGTCGGAGGCTCGGTGCTCTACAGGTTCAACCTTTGTACTCTATTATTGCCTCACATTCCATCTCTTGTGAAAATATATTTGATTGGCTTTTCTGCAGGTTGTTTGCCAGGACAGGTCGTGATTGCTGGAGCAGGTATGATATAATTCTAGGATTTGACAGATGAATAATTTACATATATATCTAACTTTGA
+
AABCBFFFFFFFGGGGGGGGGGBDDDDGGHHHHHHHHHHHHHHHHHHHHHHHHHGGHHHIGIHGGGGGGHHGGFGGHHHHGGHHHHHHHHHFHHHGHHHFHHHHHHHHHHHHHHFHHHGHHGHHHHHHHHDFGGHHFHHHHHHHHHGHHHHHHHGDGHFHHGHHHHFHHHGHGFFGHGFGHHHGFBGHFFHAFHH<GHFHHHGDDDGEFHHHHHGHBGHFHHHC0<:;CHFFHHHHGGGBFFBFFBGGGG0
@M03495:530:000000000-LYBTV:1:1102:10425:28228 1:N:0:CATCACCC+TGCTATAT
GTCAGCATGTGAGCTTTGGAGGGCAAGAAGTGGTTGTGACATTGCTATGGCAGCTAACAGGGAGGGTGGTTTATCAACGGCAAAATATAGATCGGAAGAGCACACGTCTGAACTCCAGTCACCATCACCCATATCGTATGCCGTCTTCTGCTTGAAAAAAAAAGTCCATGACTTTCCAAGACTTCCACTAGCATACACAATAATCTTTTTGGAAGCTGGACAACTATCTTCATTTTTCAGAACCATTGAAA
+
AAAAAFFFFFFFGGGGGGGGGC?0FF0F0AFFGHCEF0GBFGDD12GBGFEHGC0FD0FDHG/EE/AB/B/0BGBG2GC/@EE0BFEDHHHGFAE/FE0C0FC00/F/<?1BFG<111BF1GD<FGFD00C<0F2C00F02</C?CC1?11<FG0>110<---.<0;00;0:00<0;:00./000:0;CF0/0000;B09:900;0;00;--:0/.;0/999A-//////9BBB/BBB//BF---//////
@M03495:530:000000000-LYBTV:1:1102:16854:28262 1:N:0:CATCACCC+TGCTATAT
GTCAGCATGTGAGCTTTGGAGTGAAATCTCTTGTCTTAAGGAATAAAGGAAAAAGATTCCGTCGGAGGCTCGGTGCTCTACAGGTTCAACCTTTGTACTCTATTATTGCCTCACATTCCATCTCTTGTGAAAATATATTTGATTGGCTTTTCTGCAGGTTGTTTGCCAGGACTTTCCAAGACCTCCACTAGAAAACACAATAAACTTTTTGGAAGCTGGACAACTATCTTCATTTTTCAGAAACAGTGAAC
+
BABBCFFFFFFFGGGGGGGGGGHHHHHHHHHHHGHHHHHHHGHHHHHHHHHHHHGGHHIIHIHGGGGGGHHGGEGGHHHHHHHHHHHHHHHHHHHGHHHHHHHHHGHHEGHHHHHHHHGHHHHHHHHHHHHGHHGHHHHHHFHHHGHHGHHFHHGHHHHHHBGGHHFHHHHHHHHGHHFDGFGHHHGHGGH<GFBFHHC<DGF0<DHDGFGFBCHEFF;CGHGCFHHHGHFGGGGGGGGGFF0;FB9CFG0
@M03495:530:000000000-LYBTV:1:1102:14110:28295 1:N:0:CATCACCC+TGCTATAT
GTCAGCATGTGAGCTTTGGAGTGAAATCTCTTGTCTTAAGGAATAAAGGAAAAAGATTCCGTCGGAGGCTCGGTGCTCTACAGGTTCAACCTTTGTACTCTATTATTGCCTCACATTCCATCTCTTGTGAAAATATATTTGATTGGCTTTTCTGCAGGTTGTTTGCCAGGACTTTCCAAGACCTCCACTAGAAAACACAATAAACTTTTTGGAAGCTGGACAACTATCTTCATTTTTCAGAAACAGTGAAC
+
BBBAAFFFFFFFGGGGGGGGGGHHHHFHHFHHHGFHHHFGHHHHHHHHHGHGHHGGHHHFFHHGC0ECGHHEFEE0FGHHHHHHFGHGFGFGGGFGFGGFFHHHHGFGGFGHEHHGHHFFHHHFHGHGGDFG?BFHHHHHGHHFHE2CFHHHHHG3BFCGBEGGFEFHHHHGFBBGHFGHAFF1>GGGGFHF1GFF..C.DFD<<GGHGHCC/CCGHHGGFHFEBHFHHHGGGGF90/;BBBFFGGC00C0
@M03495:530:000000000-LYBTV:1:1102:17090:28336 1:N:0:CATCACCC+TGCTATAT
GTCAGCATGTGAGCTTTGGAATTAGTAAATTCGTTGACGACAGAAGGAGCAAGATAACGACCACAGGGAGGGTGGTTTATCAACGGCAAAATATAGATCGGAAGAGCACACGTCTTGAACTCCAGTCACCATCACCCATCTCGTATGCCGTCTTCTGCTTGAAAAAAAAAAATAATATACAATATTAACACAAGTTGCATACGAACGACACATGTACGACCTTTATACACGGACCATGCTAGTTGTCGAAC
+
DCCDDFFFFFFFGGGGGGGGGGHHHHHHGHHHFFHHHHGGGGGHHHGHHHHHHGHHHHGGGGGHHHHGGGGGFFGEGHHHGHHHGGGGGFHGHHHHHFHHGGGGHHHHHHHGHHHGHHHHHHGHHGHHHGHHFHHHHGG0GFGFEFFBF@CFHGFHHHFHH.CDGHE-;;AA.:0;0000000;0000000...00000000...--.---/00:00:..-.:0000000.----.00:00:000009...
@M03495:530:000000000-LYBTV:1:1102:19154:28350 1:N:0:CATCACCC+TGCTATAT
GTCAGCATGTGAGCTTTGGAATTAGTAAATTCGTTGACGACAGAAGGAGCAAGATAACGACCACAGGGAGGGTGGTTTATCAACGGCAAAATATAGATCGGAAGAGCACACGTCTGAACTCCAGTCACCATCACCCATCTCGTATGCCGTCTTCTGCTTGAAAAAAAAAAAATATACATTGAACATACCAGAACCTGTATATTACCAACTCAATAATAAGTACTATCATGATTAGTCTGTTGTCTTTAACT
+
BCCCBFFFFFFFGGGGGGGGGGHHHHHHGHHHGHHHHHGGGGGHHHHHHHHHHHHHHHGFGGGHHHHGGFGGEFGEFHHHHHHHGGGGGGGFGHHHHHGHFFGGHHHHHHHGHHHGHHHGHHHGGHHHHHHHHHHHGHGHHHGGHHHFCCFHGHHHHHHHACGDGECEF---.:0000000000;;;0/90:/;.9.09:00000000./;000;0900000900;0000000000000000990000000
@M03495:530:000000000-LYBTV:1:1102:16031:28352 1:N:0:CATCACCC+TGCTATAT
GTCAGCATGTGAGCTTTGGAGTGAAATCTCTTGTCTTAAGGAATAAAGGAAAAAGATTCCGTCGGAGGCTCGGTGCTCTACAGGTTCAACCTTTGTACTCTATTATTGCCTCACATTCCATCTCTTGTGAAAATATATTTGATTGGCTTTTCTGCAGGTTGTTTGCCAGGACAGGTCGTGATTGCTGGAGCAGGTATGATATAATTCTAGGATTTGACAGATGAATAATTTACATATATATCTAACTTTGA
+
BBBBBFFFFFFFFFGGGGGGGFHHHFHHHHHHHFHHHGGGHHFCHGHHGFHHHHGGHHHFGHHEGEGFGGHFGEECGHFHHHHEHGHHEHFFGHHFGBHHHFGFHHHHGFHFGHHFHBGHHFHHHHHBFF4BFEGFGHDGHGGGFHHHGHHFGHBBFHHHFEHHHGDHHECGFEFHHGCDHHHD1FGH0GG./C<DGGHG0<G=<DFHFHE0GHHHHFFBCGHHCG0;CCCGFFGFGFGGGGGG0BGFGG0
@M03495:530:000000000-LYBTV:1:1102:11535:28355 1:N:0:CATCACCC+TGCTATAT
GTCAGCATGTGAGCTTTGGAGTGAAATCTCTTGTCTTAAGGAATAAAGGAAAAAGATTCCGTCGGAGGCTCGGTGCTCTACAGGTTCAACCTTTGTACTCTATTATTGCCTCACATTCCATCTCTTGTGAAAATATATTTGATTGGCTTTTCTGCAGGTTGTTTGCCAGGGCTTTCCAAGACCTCCACTAGAAACCACAATAACCTTTTTGGAAGCTGGACAACTATCTTCATTTTTCAGAAACAGTGAAA
+
BA?ABFFFFFDFGCFGGGGCCC4FGHHBHHHFHHHHFHBBFCFFEHDE3GGHFHGGHHHHHFHCGGG0EE1EE?E03D5F5B333BGGFBGGEGHFHHGHHH4GHHBBDGGHFHFFHHGFDBBGFGFGFDGB3BFFHHHFFFHFFGGHHHHHHHB?1FABGAFFGFGHGG/CHHGFBFFFFFFCHE0>GFH1F10<<<<<<000<DGFFHCC/G/EHG/;CCFEHFHGG0CB00CFFBFFFFB;FGCF0C0
@M03495:530:000000000-LYBTV:1:1102:14530:28423 1:N:0:CATCACCC+TGCTATAT
GTCAGCATGTGAGCTTTGGAGTGAAACCTCTTGTCTTAAGGAATAAAGGAAAAAGATTCCGTCGGAGGCTCGGTGCTCTACAGGTTCAACCTTTGTACTCTATTATTGCCTCACATTCCATCTCTTGTGAAAATATATTTGATTGGCTTTTCTGCAGGTTGTTTGCCAGGACTTTCCAAGACCTCCACTAGAAAACACAATAAACTTTTTGGAAGCTGGACAACTATCTTCATTTTTCAGAAACAGTGAAC
+
BBCCCFFFFFFFGGGGGGGGGGHHHHHGHHHHHHHHHHHHHHGHHHHHHHHHHHGGHIHGHIHGGGGGGHHGGGGGHHHHHHHHHHGHGHHHHHHHHHHHHHHHHHHHHHHHHHGHHHHHHHHGHGHFGFFFFGHHHHHHHFHHHGBHHHHGHHBHHHHHHBGGHGFGGHHHHHHHHGGHFHHFHHHGHGHHGGGHHFC.DGDGDGFHFFGGFHHCHHFHFGCGF0GHGGBBBFGGGGGG0;BFBFBB0B0
@M03495:530:000000000-LYBTV:1:1102:12096:28465 1:N:0:CATCACCC+TGCTATAT
GTCAGCATGTGAGCTTTGGAATTAGTAAATTCGTTGACGACAGAAGGAGCAAGATAACGACCACAGGGAGGGTGGTTTATCAACGGCAAAATATAGATCGGAAGAGCACACGTCTGAACTCCAGTCACCATCACCCATCTCGTATGCCGTCTTCTGCTTGAAAAAAAAAAAACACAATATGCATCATAAGTCACCAATCGTTCTCAACCACCAGGCTGCACAATGAAGAGTACGTAATACATCCTATAATC
+
BBBBBFFFFFFFGGGGFGGGGGHHHHGHHHHHGHHHHHGGGGGHHHHHHHHHHHHHHFGGGGGHHHHGGGGGGGGGGHHHHHHHGGGGGHHGGHHHHHHHGGGGGHHHHHHGHHHGHHHHHHGHHGGHHHHHHGHHGH0GGHGGHHHHGDGHGHHHHHHHFHFFCDGF?DC-.:...0000000;000090;0;00./9.....///;9.9..;.....///.;/////.//9../..////9/;/9////
@M03495:530:000000000-LYBTV:1:1102:12253:28474 1:N:0:CATCACCC+TGCTATAT
GTCAGCATGTGAGCTTTGGATGGTTCTGGTTTATCAACGGCAAAATATAGATCGGAAGAGCACACGTCTGAACTCCAGTCACCATCACCCATCTCGTATGCCGTCTTCTGCTTGAAAAAAAAAAATAAAGATGTCACAATCTCGAACCCAAGCCTGAGTAAGTCATCAAACCATGATAAAACGGTGAACGACACGGTGCTTGTGGATCTTGATCACGTACCTGTGTGTTTGATTACTCATACGTGTGTGAC
+
CCCCCFFFFFFFGGGGGGGGGGGGHHHHHHHHHHHHHFGGGGGHHHHGHHHHHHGGGGHHHHHHHGGHHGHHFHHHHHHHHHHHHHHHHHGHBGHGFGHHHEFGCFGHHHGHHGGFHGFFE/?C/=>F22>11111=?1=?=1=100-......<0//=000<0=00=000<.000000000;.::.:0..;;-.-..-0;0.:.00:00009;0/..:..0090;..///90000:90000.0/9..:00
@M03495:530:000000000-LYBTV:1:1102:11918:28576 1:N:0:CATCACCC+TGCTATAT
GTCAGCATGTGAGCTTTGGAATTAGTAAATTCGTTGACGACAGAAGGAGCAAGATAACGACCACAGGGAGGGTGGTTTATCAACGGCAAAATATAGATCGGAAGAGCACACGTCTGAACTCCAGTCACCATCACCCATCTCGTATGCCGTCTTCTGCTTGAAAAAAAAAAACAACATCTACATGTACTAATGTTAGGTGGTCTCTCTCGTCAAGTACAGCACTCATGCACGATAACGTAACTACGTCACAG
+
AABBBFFFFFFFGGGGGGGGGGHHHHHHHHHHGHHHHHGGGGGHHHHHHFHHHHHHHHEGGGGHHHHGGGFG?FEEEHHHHHGHGGFGGFHGHHHHHHHHGGGGGHHHHFHGHHHGGHHHHH2GGHHHHGHGHHHHGFCHFHGDHHHHGDGHGHHHHHHE0CDGHG?FDG99..../0;0000090;000090909/00.99//////.:.;./:///9:/.///9/;//...../.;...///.....9/
@M03495:530:000000000-LYBTV:1:1102:15042:28694 1:N:0:CATCACCC+TGCTATAT
GTCAGCATGTGAGCTTTGGAGTGAAATCTCTTGTCTTAAGGAATAAAGGAAAAAGATTCCGTCGGAGGCTCGGTGCTCTACAGGTTCAACCTTTGTACTCTATTATTGCCTCACATTCCATCTCTTGTGAAAATATATTTGATTGGCTTTTCTGCAGGTTGTTTGCCAGGACTTTCCAAGACCTCCACTAGAAAACACAATAAACTTTTTGGAAGCTGGACAACTATCTTCATTTTTCAGAAACAGTGAAA
+
BBCCCFFFFFFFGGGGGGGGGGHHHHHGHHHHHHHHHHHHHHHHHHHHHHHHHHGGHIHHHHHGGCGGGHHGGGGGHHHHHHHHHGHHHHGHHHHHHFHHHHHHHHHGHHHGHHGHHHHHHHHHHHHGGBFGHGHHHHHHHHHHHGGHHHHHHHHGHHFHFDGFGHHHHGHHHHHHHHGHHHHHHHFHHGHDGFHHFHC<DGGDGHHHGHFFFHG.:GHCFHFEHHHHGHGGGGFGFGFFFFBFGF;BFF0
@M03495:530:000000000-LYBTV:1:1102:19269:28723 1:N:0:CATCACCC+TGCTATAT
GTCAGCATGTGAGCTTTGGAGTGAAATCTCTTGTCTTAAGGAATAAAGGAAAAAGATTCCGTCGGAGGCTCGGTGCTCTACAGGTTCAACCTTTGTACTCTATTATTGCCTCACATTCCATCTCTTGTGAAAATATATTTGATTGGCTTTTCTGCAGGTTGTTTGCCAGGATCAGAGAGGTTCTTAGCAGCGAGGAACAAATCAGCGTACTGATCTCCGGTCGTGATTGCTGGAGCAGGTATGATATAATT
+
BBBBBFFFFFFFGGGGGCGGGGBDDDGGHHHHHHHHHHHHHHGHHHHHEHHHGHGGHHHHFHHFGGGGGGHGGEGCGGFHHHHGHHHHHHHFHHHGHHHGDGHHHGHHHHHHHEHHHBBGHHFHHHHGHH?GFHHFHHHHHFGHHFBCHHGGHHHHGFHHFEHHHGHHHEHHEFFGHHF?GBHGFHGHHHG?@DGFHF<<<DDGG0EDGFAGFFFHHGGAGGGGGFBFGFFFFGG:AFGCFCFBFFBFBFF
@M03495:530:000000000-LYBTV:1:1102:15532:28724 1:N:0:CATCACCC+TGCTATAT
GTCAGCATGTGAGCTTTGGAATTAGTAAATTCGTTGACGACAGAAGGAGCAAGATAACGACCACAGGGAGGGTGGTTTATCAACGGCAAAATATAGATCGGAAGAGCACACGTCTGAACTCCAGTCACCATCACCCATCTCGTATGCCGTCTTCTGCTTGAAAAAAAAATAAGATAATTAAATCAGCGTTAATATAAGATATCTCATGCATTACTTTCGATTACATTGAGATATTCAGTCATGTTATCGTA
+
BBABBBFFFFFFGGGGGGGGGGHGFDFHHHHHFGHHHHGGGGGHHHHHHHHHHGHHGHGEEGGHHHHGFGGGFFGDFGHHFHFHEGGGEFHHGHHHHHHHGGGGGHHHHHGGGFHFFHGHHHHHHFGGFHHHHHHHFF0?FFFFHHB1A.>GFFHHGGGGH0=0<CC@F.;0000<;000;;00000...;.00000000000000000000000///..//9///9///./;///;/9//////;//.;.
@M03495:530:000000000-LYBTV:1:1102:13507:28792 1:N:0:CATCACCC+TGCTATAT
GTCAGCATGTGAGCTTTGGTTTATCAACGGCAAAATATAGATCGGAAGAGCACACGTCTGAACTCCAGTCACCATCACCCATCTCGTATGCCGTCTTCTGCTTGAAAAAAAAAAAGTCCCTACAATAAAAATAATAAAATACAACTAAAGGATAAAATGAATCACACAGACCTGCACAGCACACTTATGAACTCCAGTCACCATCCAATAACACGAAAGCCTTCTTCAGCTCAACAAAAACAAGAACATAG
+
AAA@A1FFFFFFF11GFFFGGCGDAGAEFEEE?A0FHHDGGFBGFGEECAGH0BFAGHHGGFGHHHHGHHHGHFFHFFFHGBC@B0BEHHHFGE/0F2@@GFDGAG1F0><E>///12111101FFFB>>1?FGF1111111<11?1<111>1>1111>1>10=CDC../..0/.//0/:;.:./0000000000/9;00000;;90000000;.-.../9/09;9///;9///-/---;-----/-////
@M03495:530:000000000-LYBTV:1:1102:14708:28860 1:N:0:CATCACCC+TGCTATAT
GTCAGCATGTGAGCTTTGGAGTGAAATCTCTTGTCTTAAGGAATAAAGGAAAAAGATTCCGTCGGAGGCTCGGTGCTCTACAGGTTCAACCTTTGTACTCTATTATTGCCTCACATTCCATCTCTTGTGAAAATATATTTGATTGGCTTTTCTGCAGGTTGTTTGCCAGGACTTTCCAAGACCTCCACTAGAAAACACAATAAACTTTTTGGAAGCTGGACAACTATCTTCATTTTTCAGAAACAGTGAAC
+
CCCCCFFFFFFBGGGGGGGGGGGHHHHHHHHHHHHHHHHHHHFGHHHHHHHHGHGGHHHHGHHGGG?CFHHGGGGGHHHHHHHEGGHHFHHHFHHHHHGHHHHHGHHGGHHHGHHHHHHGHHHHHHHHHBGFFFHHHHHHGFHHHFFGGHHHHHGFHHFHFCHGHF2GHAHGHHG1F<FG0FGHFHFHHGHF1GGFE.<<DGG0<FDGGHGCHGFAGHHAGC;CGHHHGH0CFGFFGFGB00/BBFFEFF0
@M03495:530:000000000-LYBTV:1:1102:14394:29006 1:N:0:CAGCACCC+TGCTATAT
GTCAGCATGTGAGCTTTGGTCCAGCCTGAGTCCTGGTTTATCAACGGCAAAATATAGATCGGAAGAGCACACGTCTGAACTCCAGTCACCAGCACCCATCTCGTATGCCGTCTTCTGCTTGTAAAAAAAAAACAACGCATTATCGATTCCATGACTCAGCAGAAAACACTATAGAATATTTCTGATAATTCGAAAAATTATAGTGATAAACATGGTATTACTACACATTGTGTACGATTCAAGTCGAAGTT
+
BBBBB4DB@BFFFFGFGGGFDAEGBEHF4BF5BE44BGHHH5FG3E2EEAEFBGHHHFDGE?1FEHHHGAFAA1?G1GH3FHF@FGFH333?1GFAE13B3BF1?BB43/>>FC4FB4FBG0B4?EGG/////</////</=11..<><11<111>1=0/0.//<</.<0/<=0000;0:<;:C00000::.;.;AA;9;000990;0CF000/90;0900009//00;00;;CF9A.9////;;.9.../
@M03495:530:000000000-LYBTV:1:1102:17731:29072 1:N:0:AATCACCC+TGCTATAT
GTCAGCATGTGAGCTTTGGAGTGAAATCTCTTGTCTTAAGGAATAAAGGAAAAAGATTCCGTCGGAGGCTCGGTGCTCTACAGGTTCAACCTTTGTACTCTATTATTGCCTCACATTCCATCTCTTGTGAAAATATATTTGATTGGCTTTTCTGCAGGTTGTTTGCCAGGACTTTCCAAGACCTCCACTAGAAAACACAATAAACTTTTTGGAAGCTGGACAACTATCTTCATTTTTCAGAAACAGTGAAC
+
ABABCFFFFFFFGGGGGCGGGGHHGHHHHHHHHHHHHHFGHGHHHHHHGHGHHHGGHHHGGHHGGGEGGHHEGFGEGHHHHHHHHHHHHGHGHHHGHHHHHHFHHHHGFHHHHHHHHHFHHHHGHHHHHGFGGFHHEHHHHGGGHHFFHGHHHHGFHFGHFDHFHGGHFHEHHHHHHGHFHHHHHEHHHEG<>FCGHGE.<DG0GGHHHHGGEFFAFFGFGFCEGFFCGFFFGGFGF/CFGBFGFFFFBF0
@M03495:530:000000000-LYBTV:1:1102:16746:29184 1:N:0:CATCACCC+TGCTATAT
GTCAGCATGTGAGCTTTGGGGAGGGTGGTTTATCAACGGCAAAATATAGATCGGAAGAGCACACGTCTGAACTCCAGTCACCATCACCCATCTCGTATGCCGTCTTCTGCTTGAAAAAAAAAAAAAAACAACCAATGAAATATCAACACAATCTACGCATAGTAGTGACAATTCATAACTCATAAATACATCCGATAATAATCACTGATCACCACACACGACGATCTTATCCGTCAATCATACACAACTGT
+
CCCCCFFFFFFFGGGGGGGGGGGGGEFGEGHHHHHHHGGGGGGHHHHHHHHHHGGGGHHHHHHHGHHHGHHHHHHGFFHHHHHHHHHGHGGHHHHGGHHHHGFGHGHHHHHHG?GHHHGGGGAA-<-<.......00000000:00/:...00<00.-...00000/000000000000000000;9;0000/.9.-.9BB0000009000//0.....-:-;9;..00090.9...000;00000..0/0
@M03495:530:000000000-LYBTV:1:1102:17358:29202 1:N:0:CATCACCC+TGCTATAT
GTCAGCATTTGAGCTTTGGAATTAGTAAATTCGTTGACGACAGAAGGAGCAAGATAACGACCACAGGGAGGGTGGTTTATCAACGGCAAAATATAGATCGGAAGAGCACACGTCTGAACTCCAGTCACCATCACCCATCTCGTATGCCGTCTTCTGCTTGAAAAAAAAACATACATATCACGTACAAACAACTAACTTATATGCGTGACTAAACATAAGTATGATGATTGCTAAGTTCACTATAATACTGT
+
BBBBBFFFFFFFGGGGGGGB5A4FCFBGHHHHGHHHDGEGEA2G3FH2AFGHGHHHGFE10EE1EEHAEE>>?E@GGFHHG@@?E/@E/?FFBGGHFFHGGDAEFGFHFHHCHGFFBGCGFHHHDFFGHHGHHHH0<00FFGFGHHGDCCGHGFGGGGHHHFGFHGG-C:;0000009000../;;00.9.9//0/000;;000.9...///////////9/;////////9///9//////////////9
@M03495:530:000000000-LYBTV:1:1102:15225:29316 1:N:0:CATCACCC+TGCTATAT
GTCAGCATGTGAGCTTTGGAGTGAAATCTCTTGTCTTAAGGAATAAAGGAAAAAGATTCCGTCGGAGGCTCGGTGCTCTACAGGTTCAACCTTTGTACTCTATTATTGCCTCACATTCCATCTCTTGTGAAAATATATTTGATTGGCTTTTCTGCAGGTTGTTTGCCAGGACTTTCCAAGACCTCCACTAGAAAACACAATAAACTTTTTGGAAGCTGGACAACTATCTTCATTTTTCAGAAACAGTGAAC
+
BBBBABFFFFFFGGGGGGGGGGHHHHHHHHHHHHHHHHHHHHGHHHHHGHHHGHGGGHHGHHHGGGGGGHHGGEFGHHHHHHGHHGHHHHGGGHHFHHHHHHHHHHHHHHHFHHGHHHHFGHHHHHHHFBGBGGHHHHHGFHHHHFFHHHHHHHGFEHHHCAGGHHFHHHHHHHHHHGHHEHH1FF<FFCF<1>FGFFGE0GHFGHGHFHGCGGFHHHGFHCGEGFBHGHGFGGGGGGGFBFFGFGCFBB0
@M03495:530:000000000-LYBTV:1:1103:16671:1398 1:N:0:CATCACCC+TGCTATAT
GTCAGCATGTGAGCTTTGGAGTGAAATCTCTTGTCTTAAGGAATAAAGGAAAAAGATTCCGTCGGAGGCTCGGTGCTCTACAGGTTCAACCTTTGTACTCTATTATTGCCTCACATTCCATCTCTTGTGAAAATATATTTGATTGGCTTTTCTGCAGGTTGTTTGCCAGGACTTTCCAAGACCTCGACTAGAAAACACAATAAACTTTTTGGAAGCTGGACAACTATCTTCATTTTTCAGAAACAGTGAAC
+
BBB?AF5DBFFFGGGGGGFGGGCFHHFHHBHHHHFHFFGHFHBG3FHHHEHFHGDGHHHHHHH0EFE0EFGGCEE0F@GHHHFCGFGFG4GHFG3FGHHHHHHHEFFHBGFGGEHHFHEEHHHHFGHHHF44FGHFFHFHHFHHHACBGFBGGB33FF<FCCFFBH<DHE//CFH1?GBD0GFBG.<->CB111CG.<<C0DB<DGFDDF:C/0::GFFCGHH.CBFB0FB9FGGGFG0B0B/F/CB0000
@M03495:530:000000000-LYBTV:1:1103:13909:1470 1:N:0:CATCACCC+TGCTATAT
GTCAGCATGTGAGCTTTGGAGTGAAATCTCTTGTCTTAAGGAATAAAGGAAAAAGATTCCGTCGGAGGCTCGGTGCTCTACAGGTTCAACCTTTGTACTCTATTATTGCCTCACATTCCATCTCTTGTGAAAATATATTTGATTGGCTTTTCTGCAGGTTGTTTGCCAGGACTTTCCAAGACCTCCACTAGAAAACACAATAAACTTTTTGGAAGCTGGACAACTATCTTCATTTTTCAGAAACAGTGAAC
+
CCCCCFFFFFFFGGGGGGGGGGHHHHHHHHHHHGHHHHHHHHHGFHHHHHHHHHGGHIHHHHHGGGGGGHHGGGGGHHHHHHHHHHHHHHHHHHHHHHHHHHHHHHGHHGHHHHHHHHHHHHHHHHHHHB?FHGHFHHGHHHHHGHBGHHHGHHEHHHFHHGHHHGHHFHHHHHHHHGGHFFHGHHHHHHGD<FGHHHGGGHDDGFHHHHFCHHEGHHFFHBCEFHHHGGFBBFFGGGGGGGFGGGFGGG0
@M03495:530:000000000-LYBTV:1:1103:13864:1601 1:N:0:CATCACCC+TGCTATAT
GTCAGCATGTGAGCTTTGGAGTGAAATCTCTTGTCTTAAGGAATAAAGGAAAAAGATTCCGTCGGAGGCTCGGTGCTCTACAGGTTCAACCTTTGTACTCTATTATTGCCTCACATTCCATCTCTTGTGAAAATATATTTGATTGGCTTTTCTGCAGGTTGTTTTCCAAGACCTCCACTAGAAAACACAATAAACTTTTTGGAAGCTGGACAACTATCTTCATTTTTCAGAAACAGTGAACAACCCACTAA
+
CCBCCFFFFFFFGGGGGGGGGFHHHGHHHHHHHHHHHGGHHEGHHHGHHHHHHHGGHIHGHHHGGGGGGHHGGEFFHHHHHHHHHHHHHGGGHFHGHHHHHHHHHHHHGHHHHHHHHFHHGGHHHGHHGHFFGHHGHHHHHGFHHHHHGHHHHHFFGHHHH<CGHHHHGHHFFGHHFFHHFGHFFGGGGFHHFFHHHEGGCCBDHHHEGGHFHEBGGBHHHEBGFGGHHHFC/9BGFFFBFBFEDCEDFFF
@M03495:530:000000000-LYBTV:1:1103:15912:1819 1:N:0:CATCACCC+TGCTATAT
GTCAGCATGTGAGCTTTGGAGTGAAATCTCTTGTCTTAAGGAATAAAGGAAAAAGATTCCGTCGGAGGCTCGGTGCTCTACAGGTTCAACCTTTGTACTCTATTATTGCCTCACATTCCATCTCTTGTGAAAATATATTTGATTGGCTTTTCTGCGGGTTGTTTGCCAGGATGATTGCTGGAGCAGGTATGATATAATTCTAGGATTTGACAGATGAATAATTTACATATATATCTAACTTTGATAGCAGT
+
CBCCCFFFFFFFGGGGGGGGGGHHHHHHHHHHHHHHHHHHHHGHHHHHHHHHHHGGHIIIHHHGGEGGGHHGGEEFHHHHHHFHHHHHHHFHHHHHHHHGHHHHHHHHGHHHGHHHHHGHHHHHHHHHHHFBGGHHHGHHHHHGGHHHHHHHHHF/<DGGGDHHHGEHHHHHFHHHHGHFHHHG.CHGHHHGFHHGGDGHFGHFHHHHHHBGCB;C;<:;CGHHGHHHGGGF;FFFFFGGGGFFGGGGBB9
@M03495:530:000000000-LYBTV:1:1103:12732:1857 1:N:0:CATCACCC+TGCTATAT
GTCAGCATGTGAGCTTTGGAGTGAAATCTCTTGTCTTAAGGAATAAAGGAAAAAGATTCCGTCGGAGGCTCGGTGCTCTACAGGTTCAACCTTTGTACTCTATTATTGCCTCACATTCCATCTCTTGTGAAAATATATTTGATTGGCTTTTCTGCAGGTTGTTTGCCAGGACTTTCCAAGACCTCCACTAGAAAACACAATAAACTTTTTGGAAGCTGGACAACTATCTTCATTTTTCAGAAACAGTGAAA
+
CCCBCFFFFFFFGGGGGGGGGFHHHHGHHHHHHHHHHHHHHHHHHHHHHHHHHHGGHIIHHIHGGGGGGHHGGGGGGHHHHHHHHHHHHHGHHHHHHHHHHGHHHHGHGHHHHHHHHHHEHHHHHHHHHHHEHHHHHGHHHHHHHAGCGFHHFHHFGHGHHEHHHGHHHAGHHHFFHHHHHHGGHGHHHHHGFGGGEHECGGDGGBHHHHGGGEFHCHGFFCCCGFHHHHFGGGGGGGGGGGFGEFBFFG0
@M03495:530:000000000-LYBTV:1:1103:15459:1861 1:N:0:CATCACCC+TGCTATAT
GTCAGCATGTGAGCTTTGGAATTAGTAAATTCGTTGACGACAGAAGGAGCAAGATAACGACCACAGGGAGGGTGGTTTATCAACGGCAAAATATAGATCGGAAGAGCACACGTCTGAACTCCAGTCACCATCACCCATCTCGTATGCCGTCTTCTGCTTGAAAAAAAAAAAATGCAGACTAGTAACGATTTGGATAGTAAATAAGGACGATTATATAATTGTGTCGCACATCTCTCCCTTCGACAGTATGC
+
BBBCBFFFFFFFGGGGGGGGFGHHHFGHHHHHGGBGHFFFEEFHHHHEEEHHHFHHHHGG0EECGFHEFEGG?BFEFGHHFGHHFFFGGHHHHHFHHE?GFGGGHFFGHHFDFGFFFD2GFGHFHHHFGFHHHFHCACFFDGGDCGD1CCACC1FGFFFC0G00C<<:-C:-.00000./0/9;F0.;C..00/00/9//;//:///.--.../9;//9/9//;/..---/9;//9//://...:99////
@M03495:530:000000000-LYBTV:1:1103:16594:1873 1:N:0:CATCACCC+TGCTATAT
GTCAGCATGTGAGCTTTGGTCCAGCCTGAGTCCTGGTTTATCAACGGCAAATATAGATCGGAAGAGCACACGTCTGAACTCCAGTCACCATCACCCATCTCGTATGCCGTCTTCTGCTTGAAAAAAAAAAAATAAATCTAGTCCATTCAACTAACTGTCTCATCCAATCGTCTTGCTATTCTTGCACTCTTGGCTTGTCCTCACGAGTCACGCTGTCCGGCTAGGTCTTCTTCTCATCCATTGTACCACGC
+
BAABCFFFFFFFGGGGGGGGGGHHHGHHHHGHHHHHHHHHHHHHHGGGGGHHHHHHGHHHGGGGHHHHHHGGHHHGHGHHHHHGHHGHFHHHHHFGEHCGHHGGHHGHFFGHGHHHHHHHFHHEHGGG<B//0111111?1>11111111<11<1<11100000000=/..<..0000000000000:/0000/0.9;0:000...-9/0:....9:0.---...0000000000;000:00000000:..
@M03495:530:000000000-LYBTV:1:1103:15956:1893 1:N:0:CATCACCC+TGCTATAT
GTCAGCATGTGAGCTTTGGAGTGAAATCTCTTGTCTTAAGGAATAAAGGAAAAAGATTCCGTCGGAGGCTCGGTGCTCTACAGGTTCAACCTTTGTACTCTATTATTGCCTCACATTCCATCTCTTGTGAAAATATATTTGATTGGCTTTTCTGCAGGTTGTTTGCCAGGACCAGGTCGTGATTGCTGGAGCAGGTATGATATAATTCTAGGATTTGACAGATGAATAATTTACATATATATCTAACTTTG
+
BBBBBFFFFFFFGGGGGGGGGGHHHHHHGHHHHHHHHHFHHHHHHHHHHHHHHHGGHHHHHHHGGGGGGHHGGFGGHHGHHGHHHHHHHHHHHHHHHHHHGHHHHHHHHFFHHHHHHHHGHHHHHHHHHHHHFFHGHHHGHGHHHHHHHHFFHHGFGHGHFGHFGHHHHHEFFHFFGFGFFFHHGHFHEGHGGCHC0DG<GGHFGGDGHHGHHFHHEGHHFGHGHGHHEGBG:C0FFGGGFGGEFGGGG00
@M03495:530:000000000-LYBTV:1:1103:14388:1915 1:N:0:CATCACCC+TGCTATAT
GTCAGCATGTGAGCTTTGGAGTGAAATCTCTTGTCTTAAGGAATAAAGGAAAAAGATTCCGTCGGAGGCTCGGTGCTCTACAGGTTCAACCTTTGTACTCTATTATTGCCTCACATTCCATCTCTTGTGAAAATATATTTGATTGGCTTTTCTGCAGGTTGTTTGCCAGGACTTTCCAAGACCTCCACTAGAAAACACAATAAACTTTTTGGAAGCTGGACAACTATCTTCATTTTTCAGAAACAGTGAAC
+
BCBCCFFFFFFFGGGGGGGFGGHGHHHHHFHHHHGHHHHHHHHHHHHHHHHHGHGGHHHIHGHGGEGGGHHGGGGGHHHHGFFHHHHHHHHHHHEGHHHHHHHHHHHHHFHHFEHHHFFBHHHGHHHHGGHFHHHHHHHHHBHHGGBHGHGDGFHFEFFGFGHHHFDDGFCGHHHH1F11G0=FCC0>GB11<=FGEFHEHBF0BFGGGHGCCCGACGCCCFCEHHHHCGBBCFFGGGG0F0B9CFBB0;0
@M03495:530:000000000-LYBTV:1:1103:13947:1939 1:N:0:CATCACCC+TGCTATAT
GTCAGCATGTGAGCTTTGGAGTGAAATCTCTTGTCTTAAGGAATAAAGGAAAAAGATTCCGTCGGAGGCTCGGTGCTCTACAGGTTCAACCTTTGTACTCTATTATTGCCTCACATTCCATCTCTTGTGAAAATATATTTGATTGGCTTTTCTGCAGGTTGTTTGCCAGGACTTTCCAAGACCTCCACTAGAAAACACAATAAACTTTTTGGAAGCTGGACAACTATCTTCATTTTTCAGAAACAGTGAAC
+
BBBBBFFFFFFFFGGGGGGFFEGFGDGHHHHHHHHHHHFGHGFGHHHHHHHHHHGGHHHHHGHGGGGFGHHGGEFFHGHHHHFFHHHHBGHGHHHEGHHFGFHHHHHFBGGEGGHHGFD?DGHHHHGHFF4FBFDHFHGHH4GFHFHHHHHFHHGGGFHHGDHFBGBGHHHEFGGHGDF1<G?FGHH0GHH1=1<FEG..<0DGGHHHHHFG/0:.<GHACFHCGBHHHGFBFFFBFFGG9;/CBF0CBF0
@M03495:530:000000000-LYBTV:1:1103:15912:2008 1:N:0:CATCACCC+TGCTATAT
GTCAGCATGTGAGCTTTGGAGTGAAATCTCTTGTCTTAAGGAATAAAGGAAAAAGATTCCGTCGGAGGCTCGGTGCTCTACAGGTTCAACCTTTGTACTCTATTATTGCCTCACATTCCATCTCTTGTGAAAATATATTTGATTGGCTTTTCTGCAGGTTGTTTGCCAGGACTTTCCAAGACCTCCACTAGAAAACACAATAAACTTTTTGGACGCTGGACAACTATCTTCATTTTTCAGAAACAGTGAAC
+
AAABAFBDFDFFGGGGG4FGGFGGHFFGFDGGHABGHGHGGGFGFDGFFAGBFHGEHHDFFBGGCEGGDFHGGEDGHHGFHEE3GGFFBHFFFHEFGHGGHGGFHHHGFGHHGHHH4BG4FGHDGHGBFF44BFDGFGHFHGHHHE0BFFB2GHBGFFCDGCGHHFHGFHA<FFGHFBGHF?<GGH0GHFHD11<<.CCEGH0DGGFFGHC-:/::EGGG.CA?9/;0;09CFFBBFGGGFF9/;9090B9
@M03495:530:000000000-LYBTV:1:1103:13243:2067 1:N:0:CATCACCC+TGCTATAT
GTCAGCATGTGAGCTTTGGAGTGAAATCTCTTGTCTTAAGGAATAAAGGAAAAAGATTCCGTCGGAGGCTCGGTGCTCTACAGGTTCAACCTTTGTACTCTATTATTGCCTCACATTCCATCTCTTGTGAAAATATATTTGATTGGCTTTTCTGCAGGTTGTTTGCCAGGACAGGTCGTGATTGCTGGAGCAGGTATGATATAATTCTAGGATTTGACAGATGAATAATTTACATATATATCTAACTTTGA
+
CCCCCFFFFFFFGGGGGGGGGGHHHHHHHHHHHHHHHHHHHHHHHHHHHHHHHHGGHHHIHHHGGGGGGHHGGGGGHHHHHHGHHHHHHHHGHHHHGHHHHHHHHHHHHFHHHHHHHHGHHHHHHHHHFFFHDFGHDGHHHHHHHHGHHHHHHHGHGFHHHGFHHGHGHGHHBFFGGDGGFHHHFGHHFFFAFHGHFC0D0GGDGHGFHHFFHHHHHFFGHHHH0CGCGFHFHGGFGGGGFGGGFBFGGG0
@M03495:530:000000000-LYBTV:1:1103:15096:2125 1:N:0:CATCACCC+TGCTATAT
GTCAGCATGTGAGCTTTGGACTCCTGACTGGTTTATCAACGGCAAAATATAGATCGGAAGAGCAGACGTCTGAACTCCAGTCACCATCACTCATATCGTATGCCGTCTTCTGCTTGACAAAACAAGAAAAACGCCTATTTATTTTAATTATGTTTAAGCAATGATTACTTGTAACACCATTAACAATGGAAATTAAGGCGCAATTAGTATGGGAAAACGCAAACCACTTTTAACTCGATCACCAGTAGCTT
+
AAAAAFFFB1BDDFBBGGFG11G1G11BFEHDGE1BF22BEA0E/BFE1DGBGH1CEAA/FGGAB0BAFGFG12111@GF2FDH1GHBF11BG11FB/BE0BE1>//0/221F11>>11B0B0<<00B0B0?/>/G/D1>DG>2F212@222>222211??GF111?11?1?11111.>111>111<11F1<D0<000/<--:.0000;00;.//.//---;-.9../0;000000../..:/;-9///B;
@M03495:530:000000000-LYBTV:1:1103:13278:2150 1:N:0:CATCACCC+TGCTATAT
GTCAGCATGTGAGCTTTGGAGTGAAATCTCTTGTCTTAAGGAATAAAGGAAAAAGATTCCGTCGGAGGCTCGGTGCTCTACAGGTTCAACCTTTGTACTCTATTATTGCCTCACATTCCATCTCTTGTGAAAATATATTTGATTGGCTTTTCTGCAGGTTGTTTGCCAGGACTTTCCAAGACCTCCACTAGAAAACACAATAAACTTTTTGGAAGCTGGACAACTATCTTCATTTTTCAGAAACAGTGAAC
+
CCCCCFFFFFFFGGGGGGGGGGHHHHHHHHHHHHHHHHHHHHHHHHHHHHHHHHGGHHHHHHHGGGGGGHHGGGGGHHHHHHHGHHHHHGHHHHHHHHHHHHHHHHHHHHHHHHHHHHHGHHHHHHHGGHHHHHHHHHHHHHHHHGFHHHGHHHGHHHGGFGHHHEFFEGHHHHHHHFGGEHFHHHBGHGF1=>CBGH..DFDGDGBGFHGGGHFHHHCAGFHHHHHHFFGFBFFGGGGG0FF/FGGFFF0
@M03495:530:000000000-LYBTV:1:1103:13078:2185 1:N:0:CATCACCC+TGCTATAT
GTCAGCATGTGAGCTTTGGTCCAGCCTGAGTCCTGGTTTATCAACGGCAAAATATAGATCGGAAGAGCACACGTCTGAACTCCAGTCACCATCACCCATCTCGTATGCCGTCTTCTGCTTGAAAAAAAAAAAAACAGCAACAACCCTCTGTCACTCTGTAACCATCTGTCATGCATAGGCTGCATTAGATTCACATCTCACGGTGTGACACTAGTATACTGACAGTCTTACTATGTATTATTGACATTCGC
+
CBCCCFFFFFFFGGGGGGGGGGGHHGHHHHHHHHHHHHHHHHHHHGGGGGEHGGHHHHGHHGGFGHHHHHHHGHHHGHHHHHHHHHHHHHHHHFHHGGG3FFGCGHGHHGGGHGHHHHHHHHHHHHGGC/<///.>000000....../000==00=00000000:0;:0000000;000:../0000;000090000090.9....90000/00000000;0900:00900000:000;00000;0000;
@M03495:530:000000000-LYBTV:1:1103:19042:2219 1:N:0:CATCACCC+TGCTATAT
GTCAGCATGTGAGCTTTGGAGACTGGTTTATCAACGGCAAAATATAGATCGGAAGAGCACACGTCTGAACTCCAGTCACCATCACCCATCTCGTATGCCGTCTTCTGCTTGAAAAAAAAAAATAAATTCACTCACCTTCTGCCACTCCTAGATTTCATATTCAACATCTAATGTATATCAACTAGTCTTTATGACATACAGCCTCATCATGTCTATGTATTAAGTCTTCTTCTATATCGATTACTTCCATC
+
DDCCDFFFFFFFGGGGGGGGGGGHHHGHHHHHHHHGGGGGHHHHHHHHHHHGGGGHHGHHHHGHHHGHHFHHHHHHHHHHHHHHHHHGHHHHHGGHHHFEEEHGHHHHHHHFHHHHCGGD/>0>22222D2111?01111111?11<<<111111<11111=1100/0=<000<0000=00/000<:000000000:0<00<.//<0<000<000000000000000<0<0<000<00.<.0.<F0000<<
@M03495:530:000000000-LYBTV:1:1103:16829:2222 1:N:0:CATCACCC+TGCTATAT
GTCAGCATGTGAGCTTTGGAATTAGTAAATTCGTTGACTGGTTTATCAACGGCAAAATATAGATCGGAAGAGCACACGTCTGAACTCCAGTCACCATCACCCATCTCGTATGCCGTCTTCTGCTTGAAAAAAAAAAAACACCTCTCAACATGACTGCCTTCACGCACCAATCCACATCCACAGATCTTTATGCTCGTGCTACCTAATCTATGGTTGTACGATTTCATCTCGATACAGTTTCTCCATTCATC
+
BBBBBFFFFFFFGFGGGGGFGFHHHFHHGHHHGFGHHHGFHGGGHHHHGHGGGGGHHHHHHHHHHHGGGGHHHHHGHGHHHGHHHHHHHHGGFGHHHHHHHHGHFHHGGGHGG3>E?GFHHHDGGHFCGFHCB@?///<?0.0<101101<11<00//00000<.---..://0/;00/0;/.:0/009000009.;...;0/:0/;F00000;0..//..9..//////.//.-////9///9/:FB///
@M03495:530:000000000-LYBTV:1:1103:13849:2226 1:N:0:CATCACCC+TGCTATAT
GTCAGCATGTGAGCTTTGGTTTATCAACGGCAAAATATAGATCGGAAGAGCACACGTCTGAACTCCAGTCACCATCACCCATCTCGTATGCCGTCTTCTGCTTGAAAAAAAAAAATAACAGATAACTATAACCTATTTACGTATCATACCTCCCTCAATCCATGCTCTTATCAATGACTCAACTGTTGTCATTCTACTCACGTTCTACTACTTGTCGTGCATATCTCTGATACTCCTCACATCTCACTATA
+
CCCCCFFFFFFFGGGGGGGGGGHHHHHHGGGGGHHHHHHHHHHHGGGGHHHHHHHGHHHGGHHHHHHHHHHHHHHHHHHHGGGHHHGGHHGHGGGHGHHHGHHHGGGGHGCG/</022>222222>22222>11111111/0110@11<0<1..<<0111>00000000000000=000000/0/;00/00;0;0000000.../;;000000009.....00;000000;0;0000/0.0090000090:
@M03495:530:000000000-LYBTV:1:1103:20389:2254 1:N:0:CATCACCC+TGCTATAT
GTCAGCATGTGAGCTTTGGAATTAGCTGGTTTATCAACGGCAAAATATAGATCGGAAGAGCACACGTCTGAACTCCAGTCACCATCACCCATCTCGTATGTCGTCTTCTGCTTGTAAAAAAAATTAAATCCGCTGATCTCTTTACTTGCTTCCTTTTTTTACTTCATGTATCCCTCTCACTTCCTTCACCTCACTTCTTCTTTTCCATCATCACCTTCCATTACCTCAACCATGTACTTCTGTTACCGATC
+
>>1>A1DDFFFDFAEFFGFGGGH1GB1FG0FEFHEGFFEEGG?FBG1E22DFHC?/FE0GHHGH0AGGHE1BGHHHBF2BFD1BFG1BGH/F0EGFF?0E@2/?>FFFDGFHFH01BED1//B0111BBF1///</1FBG2@12@DD11<111?<1<?->.1>11>=<10<00/<C/<000000=00<000./.0:00000:0000;<09;090/00/900;00000/0/.;0000000;;00;9;0----
@M03495:530:000000000-LYBTV:1:1103:19244:2284 1:N:0:CATCACCC+TGCTATAT
GTCAGCATGTGAGCTTTGGAGTGAAATCTCTTGTCTTAAGGAATAAAGGAAAAAGATTCCGTCGGAGGCTCGGTGCTCTACAGGTTCAACCTTTGTACTCTATTATTGCCTCACATTCCATCTCTTGTGAAAATATATTTGATTGGCTTTTCTGCAGGTTGTTTGCCAGGACTTTCCAAGACCTCCACTAGAAAACACAATAAACTTTTTGGAAGCTGGACAACTATCTTCATTTTTCAGAAACAGTGAAC
+
BBBBBFFFFFFFGGGGGGGGGGHHFFGGHFHHHHFGHFGGHFGHHHHHHHHHHHGGHHHHGHHGGGEEGGHGGEFGHHHHHHHHHHHEHHHGFHHHHHHHHHHHHHGHHHGHHHHHHHHBG3BFHHHGGG4EFGFHFHHHHHHHGFFCGFHHHGFHBFHHGGHHHGHFHHEGFGFGF111<<CGFA0CGHHF>=00.<CC0D0=DGHDDHG-::CA0CCHGHFHFGFFHFGB0FFFBFBFFF/BFGFF000
@M03495:530:000000000-LYBTV:1:1103:13787:2313 1:N:0:CATCACCC+TGCTATAT
GTCAGCATGTGAGCTTTGGAGTGAAATCTCTTGTCTTAAGGAATAAAGGAAAAAGATTCCGTCGGAGGCTCGGTGCTCTACAGGTTCAACCTTTGTACTCTATTATTGCCTCACATTCCATCTCTTGTGAAAATATATTTGATTGGCTTTTCTGCAGGTTGTTTGCCAGGACTGGCCTGTGCATAACTGTCTGGCCAGCGCACAGCCGAACAGCTGCAAAAAGCGCCCACATCACTTTTTGATCGATCCCG
+
BBBBBFFFFFFFGGGGGGGFGGFFHHGHHGHHHHHHHHGHHFBHHHHHGHGHHHGGHHHHHHHGGGGGGHHGGGGGHHHHHGFFHHFHGHHHHHHHGHHHHFHHHHGHGFGHGHHHHHHFFHHHHHGHHF4F3EHFHHHHHHHGDCFGGHGHHHHFHA@FFGHGHGBGGHHHEA/CGDCGHEHHHGCGG<DFFFB<<<ECCFG@HHHGG--AG.BFFBFFB.CF.--AAEGBCGGGGF0BDEFFEFFF.B.
@M03495:530:000000000-LYBTV:1:1103:12759:2323 1:N:0:CATCACCC+TGCTATAT
GTCAGCATGTGAGCTTTGGAATTAGTAAATTCGTTGACGACAGAAGGAGCAAGATAACGACCACAGGGAGGGTGGTTTATCAACGGCAAAATATAGATCGGAAGAGCACACGTCTGAACTCCAGTCACCATCACCCATCTCGTATGCCGTCTTCTGCTTGAAAAAAAAAAAAAAATCTCACATGCTCATAAATACTCGATTAATATTAGTATGCTTATGCTTTGGAAACTTCAACCATCTGGAATACATAC
+
BCBBCFFFFFFFGGGGGGGGGGHHHHHHHHHHFGHHGFFFGGGHHHHHHHGHHHHHHHEAEEGHHGHEFEFGBFEFGGGHHHFFFGCEGFHFFGHHFFHGGEFFFFFHHHFCFHHFFHFGDGC=F2GHHFHHHHHHGHFHFHEGHFFG@.@CFGHFFGHH<GGHHFGG-@--:9-.0;00000:00000000:::00.:/0.0009;00900000000000090/0:0/00090;..00000000009000
@M03495:530:000000000-LYBTV:1:1103:19134:2370 1:N:0:CATCACCC+TGCTATAT
GTCGGCATGTGAGCTTTGGAGTGAAATCTCTTGTCTTAAGGAATAAAGGAAAAAGATTCCGTCGGAGGCTCGGTGCTCTACAGGTTCAACCTTTGTACTCTATTATTGCCTCACATTCCATCTCTTGTGAAAATATATTTGATTGGCTTTTCTGCAGGTTGTTTGCCAGGACTTTCCAAGACCTCCACTAGAAAACACAATAAACTTTTTGGAAGCTGGACAACTATCTTCATTTTTCAGAAACAGTGAAC
+
AAABBB?DFFFDECGGGGGCGAGFHBGDEDGHHGFGGGFFC3BFEGHHGGFHCHGGHHFFFA1AEGECGHH?EEEEFHG3GFGHHFD3FHHHHHHHHHFFFGGGGHHGHBFC3GCDFFGF4B?FFGHGG44BGG3FGFGGH2DGF0?FGHH2@FBBFF<FFBGFHBBGHEEHHEHBDG1<FGHHHGCHH0<1<=<CCCCEHH00<GGHHHG?;GHGGFGHFH..;CF0CBBB;BFFGFEB00;/CBCFFF0
@M03495:530:000000000-LYBTV:1:1103:17306:2440 1:N:0:CATCACCC+TGCTATAT
GTCAGCATGTGAGCTTTGGAGTGAAATCTCTTGTCTTAAGGAATAAAGGAAAAAGATTCCGTCGGAGGCTCGGTGCTCTACAGGTTCAACCTTTGTACTCTATTATTGCCTCACATTCCATCTCTTGTGAAAATATATTTGATTGGCTTTTCTGCAGGTTGTTTGCCAGGACTTTCCAAGACCTCCACTAGAAAACACAATAAACTTTTTGGAAGCTGGACAACTATCTTCATTTTTCAGAAACAGTGAAC
+
A>AABFFB4FFFFGGGGGGGGGHHHHHHGGHDGFAFHHGGHHBGHHHFHHGFHGGGHHHGHHHGGGGGGHHGGGGGHHHHHHHHHHHGHGHHHFFGHHHHHFHHHHHHHHHHHHHHHHFHHHHHHHHHHGGHFGHFHHHHGGHHEHHEFGBHHHHHHHCHHFHGGHFGHEHHFGH1GD?DGHFHHFHHHHFH1>FFG.CEGHHHHGHHHGFCCGGACFGFFFGHFHHGFHBFGF00;CBF0;BFFGBB0B0
@M03495:530:000000000-LYBTV:1:1103:21180:2462 1:N:0:CATCACCC+TGCTATAT
GTCAGCATGTGAGCTTTGGTCCAGCCTGAGTCCTGGTTTATCAACGGCAAAATATAGATCGGAAGAGCACACGTCTGAACTCCAGTCACCATCACCCATCTCGTATGCCGTCTTCTGCTCGAAAAAGAAAGAATACGACAACTATCAGGGAAGGGTCTGAAGTGGCTTGAGTGTATTTCTTGACGTGTGCATCACCTCTACCAGCATGATTTCAGGTGTCGATTCTCCATATACTCGGCTTATCTACGTTC
+
>>1>11DFFFDBAC1BBEAG1F1FFC0B0F1DFA1AGFA1DGGHHEE///00B1FGHG2A/AAA?00FEGF0A0B0>1DFEFGHH@11GHFDG1DGH/001BFFG0BGFEFG0?221>11?/B/<0/<00100B11//?///112@22??<0///00?>11FG11.<0-01100==0=D0D000<<./.0000<C:0.0::000./00:000000009099..0000000000;00..9.-//////-;;-
@M03495:530:000000000-LYBTV:1:1103:13520:2466 1:N:0:CATCACCC+TGCTATAT
GTCAGCATGTGAGCTTTGGTTTATCAACGGCAAAATATAGATCGGAAGAGCACACGTCTGAACTCCAGTCACCATCACCCATCTCGTATGCCGTCTTCTGCTTGAAAAAAAAAAAAGAACTTCAGCTAATTGATAACCTATCTTTGACAGAGTATAAATCAACGAAAACACATCGTTGCTTGCAGTATCTTCATCTCACACCCAAACCGATTTATCCTTATGTCATATCATATCCTAATATAGACATATAC
+
CCCCCFFFFFFFGGGGGGGGGGHHHHHHGGGGGHHHHHHHHHHHGGGGHGHHHHGGHHHGHHHHHHHHHHGHHHHHHHHHGGBGHHGGHHFGEECFGHHHHHHHGHHFHEGGG/<//=0@2222111==111?1?11???1111111111001111<11000/....</...00...;.000.00;00;;0000;000;00.......---.;;900000000000;0000;000000:00;000000009
@M03495:530:000000000-LYBTV:1:1103:11865:2478 1:N:0:CATCACCC+TGCTATAT
GTCAGCATGTGAGCTTTGGAGTGAAATCTCTTGTCTTAAGGAATAAAGGAAAAAGATTCCGTCGGAGGCTCGGTGCTCTACAGGTTCAACCTTTGTACTCTATTATTGCCTCACATTCCATCTCTTGTGAAAATATATTTGATTGGCTTTTCTGCAGGTTGTTTGCCAGGATCGTGATTGCTGGAGCAGGTATGATATAATTCTAGGATTTGACAGATGAATAATTTACATATATATCTAACTTTGATAGC
+
DCCDDFFFFFFFGGGGGGGGGGHHHHHHHHHHHFFHHHHHHHGHHHHHHHHHHHGGHHHHHHHGGGGGGHHGGEFGHHHHHHHHHHHHHHHHHFHHHHHHHFHHHHHHHHHHHHHHHHHFHHHHHHHHHFHHGHHHHHHHHGHHGHFFHHHHHHGFHHGGHGHHHEFGHFEFHFGHGHHHGGHHHEFCGFG<B>HHDHF=<BHGHGEBGHHFHEGCBGHHCGHBGHGFHEGFBGFHGHFH0;CFGGGGGG:
@M03495:530:000000000-LYBTV:1:1103:19208:2555 1:N:0:CATCACCC+TGCTATAT
GTCAGCATGTGAGCTTTGGAGTGAAATCTCTTGTCTTAAGGAATAAAGGAAAAAGATTCCGTCGGAGGCTCGGTGCTCTACAGGTTCAACCTTTGTACTCTATTATTGCCTCACATTCCATCTCTTGTGAAAATATATTTGATTGGCTTTTCTGCAGGTTGTTTGCCAGGACTTTCCAAGACCTCCACTAGAAAACACAATAAACTTTTTGGAAGCTGGACAACTATCTTCATTTTTAAGAAACAGTGAAA
+
BBBBBFFFFFFFGGGGGGGGCGGGGHFDFFFEFA4FGGGGFGFEFHHHHHHGHGGGHHGHGHHGGCGGGEFEEBFFHHHHHHHFFHFHHHHHHHDBGHGHHHHHHHHFEFFHHEHFGFGGGGFFHGHHHGFBFFFHFHGFHFGHFABFCHHGHBDGFF0FH<?<FB@GH///GCG1<F1?GB0CFFFHHHH111>GEHHF0GFFG0=DDG?CF0CGCF/.;0GEFHFHHHGGGGGGF.00;BB/B/;;FF0
@M03495:530:000000000-LYBTV:1:1103:18273:2558 1:N:0:CATCACCC+TGCTATAT
```
