## Supplementary File 4 - Rice NGS raw data for "Developing a Molecular Toolkit to ENABLE all to apply CRISPR/Cas9-based Gene Editing *in planta*": pBA20_R1_001.fastq (part 3 of 28)

```
GTCAGCATGTGAGCTTTGGAGGGCAAGAAGTGGTTTGGCTTATCAACGGCAAAATATAGATCGGAAGAGCACACGTCTGAACTCCAGTCACCATCACCCATCTCGTATGCCGTCTTCTGCTTGAAAAAAAAAACTATCCAACTCCGAATACGTACTATGAGTCGGCTTGCATGCTAGTAACTCTCTGTGTGCTCGAGTCCGACAATGTCCGACTCTCGCGCCATGTATCTTCTATCTACGTTACTCCTCGA
+
AABA3FFFFFFFGGGGGGGGGGGGGGGGGHFGH5FGGG3BGHFGHHHGC?EEFFHFHHGGGFGG?FDCEGHGHHGEGHGEGFGFHHHGDG3FDG3FHFF1B3BFE?EH34?EE/EAFGF4GGCGFFHHG?//>/11<10111011<-.<.1.10<<0D00000<-;.--.<000;;;CC0:000=;;009.009.-90;0;9@-;0900;..9@.//;.9-;.9///////////:///../9.////;..
@M03495:530:000000000-LYBTV:1:1103:20394:2654 1:N:0:CATCACCC+TGCTATAT
GTCAGCATGTGAGCTTTGGAGTGAAATCTCTTGTCTTAAGGAATAAAGGAAAAAGATTCCGTCGGAGGCTCGGTGCTCTACAGGTTCAACCTTTGTACTCTATTATTGCCTCACATTCCATCTCTTGTGAAAATATATTTGATTGGCTTTTCTGCAGGTTGTTTGCCAGGACAGGTCGTGATTGCTGGAGCAGGTATGATATAATTCTAGGATTTGACAGATGAATAATTTACATATATATCTAACTTTGA
+
CCCCCFFFFFFFGGGGGGGGGGHHHHHHHHHHHHHHHHHHHHHHHHHHHHHHHHGGHIHHHHHGGGGGGHHGGFGGHHHHHHHHHHHHHHHHHHHHHHHHHFHHHHHHHHHGHHHHHHHHHHGHHHHHHHGFHHHHHHHHHHHHHHHHHHHHHHHHHGGGHGHHHHHHHHHHHGGHHGGGHHHHFGFFFFHEHG<0DGHFDGHGHGHFHFHHGGEGGHHHFHHGCGGFBGGHGFHFGGGGG0FFFGGGGG0
@M03495:530:000000000-LYBTV:1:1103:12593:2677 1:N:0:CATCACCC+TGCTATAT
GTCAGCATGTGAGCTTTGGAGTGAAATCTCTTGTCTTAAGGAATAAAGGAAAAAGATTCCGTCGGAGGCTCGGTGCTCTACAGGTTCAACCTTTGTACTCTATTATTGCCTCACATTCCATCTCTTGTGAAAATATATTTGATTGGCTTTTCTGCAGGTTGTTTGCCAGGACAGGTCGTGATTGCTGGAGCAGGTATGATATAATTCTAGGATTTGACAGATGAATAATTTACATATATATCTAACTTTGA
+
BABBBFFFFFFFGFGGFDFGGGHGG5FGHHHHHHHHHFDFGHFGGGGFBGHHFHGGHHHGHHHEE0EFEEFGGGGFGEEDDGF3BFEGDFHFHGFBFEGHHHHHBHHH433E3GGBEGFHHHHGHHFHHGG4FBFGFFFFFGHHH0?FGH?BDGFFFG0FGGHHHE2F2//<FF<?1@@DHHBG1GD1FCH.GG.DDGF00=D<DGHHHHFCFHC:C0CF/GGCCC0000CB00;C00;90C0009C0BF0
@M03495:530:000000000-LYBTV:1:1103:15892:2689 1:N:0:CATCACCC+TGCTATAT
GTCAGCATGTGAGCTTTGGAGTGAAATCTCTTGTCTTAAGGAATAAAGGAAAAAGATTCCGTCGGAGGCTCGGTGCTCTACAGGTTCAACCTTTGTACTCTATTATTGCCTCACATTCCATCTCTTGTGAAAATATATTTGATTGGCTTTTCTGCAGGTTGTTTGCCAGGACTTTCCAAGACCTCCACTAGAAAACACAATAAACTTTTTGGAAGCTGGACAACTATCTTCATTTTTCAGAAACAGTGAAC
+
CCCCCFFFFFFFGGGGGGGGGGHHHHHHHHHHHHHHHGHHHHHHHHHHGHHHHHGGHIHHHHHGGGGGGHHGGGGGHHHHHHHHHHHHHHHHHHHHHHHHHHHHGHHHHHHHHHHHHHHHHHHHHHHHGGGHHHHGHHHHHHHHHHHHHGHHHHHFHHHHHGHHGHHHHHHHHHHHHHGHHHHHHHHHHHH1<GHHHHHGHFHFFHGHHHGGHHFGHHHGHHHGHHHHGHGGGEGFFGGGFGGFGF:CFG:
@M03495:530:000000000-LYBTV:1:1103:16170:2699 1:N:0:CATCACCC+TGCTATAT
GTCAGCATGTGAGCTTTGGAGGGCAAGAAGTGGTTGTGACATTGCTATGGCAGCTAAGCTAACAATTACCTTAAATTCCAAAAACAACATACTCCTCCTTTGGAATTAGTAAATTCGTTGACGACAGAAGGAGCAAGATAACGACCACAGGGAGGCTGGTTTATCAACGGCAAAATATAGATCGGAAGAGCAAACGTCTGAACTCCAGTCACCATTACCCATCTCGTATGCCGTCTTCTGGTTGAAAAAAA
+
CCCBCFFFFFFFGGGGGGGGGGGGGGGGHHGHHFFGGGGHHHHHHHHHHHHHGGHHHHHHHHHHGHHHHHHHGGHHHGGHHHHHGHHHHHHHGHHGHHHHHEFHGGGHHGHHHHHGGHHHHHGFFGEHHHHACGHHFFDHHHGGGGGHHEHGEGCEFHGHFF=GDGDFDCFCGHB0G0DBDD0GCAE.../0:0;;:CCE:CFFFCFF09:CFF009;BF0B/00C9:/:0:;;:..B900:9A/900.-;
@M03495:530:000000000-LYBTV:1:1103:13911:2823 1:N:0:CATCACCC+TGCTATAT
GTCAGCATGTGAGCTTTGGTCCAGCCTGAGTCCTGGTTTATCAACGGCAAAATATAGATCGGAAGAGCACACGTCTGAACTCCAGTCACCATCACACATCTCGTATGCCGTCTTCTGCTTGAAAAAAAATTTCTAAGTTAAGGTGAGAGTCGAACTCCAGAATTACCTGCCTACCCTGGTAGGTCTCGAATGGTCGGTCATGACGTACTCCTGCATGACGCTTTAGAGAATCAAACGATCAGTCTTGAATC
+
>>AA?CDFF1DB111BGGBF1F1FFFHH0FDGF3BGFF0FAFGB0EEAEE0BGFGFGB21BEEAFE0CFA0FEFCG>1BFEDG1FHFHFEGH1FG1B/1@11>?EFFBFE/>0/2FDFFDH01110/<B<1>22@>2@2221111101111///0/11<11<=111111001100.</./00.000=/0/0;:00---;:C00/.....0/0///900/.;...00000/000//9-9---99////////
@M03495:530:000000000-LYBTV:1:1103:13736:2851 1:N:0:CATCACCC+TGCTATAT
GTCAGCATGTGAGCTTTGGAGTGAAATCTCTTGTCTTAAGGAATAAAGGAAAAAGATTCCGTCGGAGGCTCGGTGCTCTACAGGTTCAACCTTTGTACTCTATTATTGCCTCACATTCCATCTCTTGTGAAAATATATTTGATTGGCTTTTCTGCAGGTTGTTTGCCAGGACTTTCCAAGACCTCCACTAGAAAACACAATAAACTTTTTGGAAGCTGGACAACTATCTTCATTTTTCAGAAACAGTGAAC
+
CCCCCFFFFFFFGGGGGGGGGGGHHHHHHHHHHHHHHHHHHHHHHHHHHHHHHGGGHIHHHHHGGGGGFEHGGGGGHHHHHGGGGHHHFHHHHHHHHHHHHHHHHHEHHHGHHHHHHHGGHHHHFHHHHHHHFHHHHHHHHHHHHGHHHGHHHHHHHGFHHEHHGHHHHHHHHHHHHHFFHHHHHHEHHHF1FFGGHGEEHHFGHHDHHHGGFFFHHHBFFHEAHHHHHHGGGGFFGGGGBF0CFB0CFG0
@M03495:530:000000000-LYBTV:1:1103:19523:2857 1:N:0:CATCACCC+TGCTATAT
GTCAGCATGTGAGCTTTGGAATTAGTAAATTCGTTGAGACAGAAGGAGCAAGATAACGACCACAGGGAGGGTGGTTTATCAACGGCAAAACATAGATCGGAAGAGCACACGTCTGAACTCCAGTCACCATCACCCATCTCGTATTCCGTCTTCTGCTTGAAAAAAAAAAAATCCCCTTCCCTTGCTTCAAGCCAAATACTTCAGCAGCAAGAGTGGTATCTTATGTAGGATTCTGTCACGTTCAACTCTCC
+
AA11>CFFFFBDEG1FGGFGFGHHHFHBGCEFFH0FCGB1B00F1C00B/GHHHFFG//A/AC/FAF/AA/?BEBF0@FDGFCEE@EEF00/@@DD2B>/EAEFF01BCBEH/CFG2FG1B112FG111@F1<FFF00@1@FC011<0<F?C<?D1GF101DHFC<A@---.:/0:/F/9/00:/000;000.://900000;;//---;---:/-///;////;/;////;///9//;----///9/:/9
@M03495:530:000000000-LYBTV:1:1103:18767:2910 1:N:0:CATCACCC+TGCTATAT
GTCAGCATGTGAGCTTTGGAGTGAAATCTCTTGTCTTAAGGAATAAAGGAAAAAGATTCCGTCGGAGGCTCGGTGCTCTACAGGTTCAACCTTTGTACTCTATTATTGCCTCACATTCCATCTCTTGTGAAAATATATTTGATTGGCTTTTCTGCAGGTTGTTTGCCAGGACTTTCCAAGACCTCCACTAGAAAACACAATAAACTTTTTGGAAGCTGGACAACTATCTTCATTTTTCAGAAACAGTGAAC
+
CCCCCFFFFFFFGGGGGGGGGGHHHHHHHHHHHHHHHHHHHHHHHHHHHHGHHHGGGHIIHIHGGGGGGHHGGGGGHHHHHHHHHHHHHHHHHHHHHHHHHHHHHHHHHHHHHHHHHHHHHHHHHHHHGHHHHGHHHHHHHHHHHGHHHHHHHHHHHHHHGGHHHHGHHHHHHHHHHGHHHGHFHHHHHHFD1FGFGHGEHHHFGHHHHHGGFGGHHHHHHFHEGH;CFHGGGGGGGGGGFFFGFGFFGG0
@M03495:530:000000000-LYBTV:1:1103:16803:2936 1:N:0:CATCACCC+TGCTATAT
GTCAGCATGTGAGCTTTGGAGTGAAATCTCTTGTCTTAAGGAATAAAGGAAAAAGATTCCGTCGGAGGCTCGGTGCTCTACAGGTTCAACCTTTGTACTCTATTATTGCCTCACATTCCATCTCTTGTGAAAATATATTTGATTGGCTTTTCTGCAGGTTGTTTGCCAGGACTCGGGATTGCTGGAGCAGGTATGATATAATTCTAGGATTTGACAGATGAATAATTTACATATATATCTAACTTTGATAG
+
AAA?1CDFF@FDBEGGGGCG1AABFG3FGFFFGAAFFEGGFH0AEHHBFHGCFFG/BGBHE1AEGG/EG/CE??EEGE1EGGHHHFHFF10BF11B@GHHHHGHBHFGHHHFHEEG2BDGFFHHHDDEB22F1FH22BGGHFHEEHHHH0FGFFFHHFFFE?FFFHF11C/C00</>/.FBDHH100<.FG<<=G00DHDDGH0=0=DC=0CGFF0C/;GG00G;;;0CCC:<<CGB;F09;0900CFFF0
@M03495:530:000000000-LYBTV:1:1103:18594:2996 1:N:0:CATCACCC+TGCTATAT
GTCAGCATGTGAGCTTTGGAGTGAAATCTCTTGTCTTAAGGAATAAAGGAAAAAGATTCCGTCGGAGGCTCGGTGCTCTACAGGTTCAACCTTTGTACTCTATTATTGCCTCACATTCCATCTCTTGTGAAAATATATTTGATTGGCTTTTCTGCAGGTTGTTTGCCAGGACTTTCCAAGACCTCCACTAGAAAACACAATAAACTTTTTGGAAGCTGGACAACTATCTTCATTTTTCAGAAACAGTGAAC
+
BBBBBFFFFFFFGGGGGGGGGGHHHHGHHHHHHHHHGHHHHHHHHHHHHHHHHGGGHFHHHGHCGGGGGHHGGGGGFHHHHHHHFHFHHHHHHHHHHHGHHHHHHHHFHHHHHHHHHHHHHHGGGHHHHHHHFHHGHHHHHHHGGFGHHFHHHHHGFFGGGGHHHFGHFHHGFHHHHHHHHGHBGHGHHFH1>FGHGCE.DG<GHFHHHHCCFC:CGGGGHGHHGHHHGHGFGGFGGFGFFFBF9F900;0
@M03495:530:000000000-LYBTV:1:1103:18559:3009 1:N:0:CATCACCC+TGCTATAT
GTCAGCATGTGAGCTTTGGAGTGAAATCTCTTGTCTTAAGGAATAAAGGAAAAAAATCCCGCCGGAGCTCCGTGCCTCAACAGGTTAACCTTTGTAATCTTATAATGCCTTCACATCCAATTCTTGGTAAAATTTTTTTTGTTTGCCTTTTTGCAGGGTTTTTGCCAAGGACGGGCGGTGTTGGTGGGGTAGGTAATGTTTTATTTCAGGATTTTGACAGATAATTAATTACCTTTATTTCTTAATTTTAA
+
ABBCBFFFFFFFGGGGGGGGGGHHHGHHHHHHHFGHHHHHHHHHHHHFGHHHH220B3B3100A00>0133??11?@@3323B?F33B4F3BF344444444?44D44B443B?4D3B334344D3323DFH32333>B//0?0=11?DF11-111>-F0.>F-0<00<...-;---9--.;....;--...:00000900990;0:00;00;900.000/00;90;0;B0000000900900;009B000
@M03495:530:000000000-LYBTV:1:1103:18279:3027 1:N:0:CATCACCC+TGCTATAT
GTCAGCATGTGAGCTTTGGTTTATCAACGGCAAAATATAGATCGGAAGAGCACACGTCTGAACTCCAGTCACCATCACCCATCTCGTATGCCGTCTTCTGCTTGAAAAAAAAAAAAACTTTTCAAAAACTCTGCAGCTCTGTTATACAGCCACTTACCTTAACCACACTGATGACCTTCCCATGCTTGAGAACAACTGCTACACGTGAATCACCGGCATCTTTGGAAGTTTTCCTGGTCTGGTTGATCTAC
+
A1AA>CFF11BBAGEGGC1AFFFHFHHF000EE0FGFBFGHFF///BAG0GHGHFEAAFF1BFHGFEFDGF1BG1@GFE0FG0110/B>GHDE/>BE22B1@@FFB>1B/></>/<@BC1G1G11F1F?F111?=11F1FDGF1G1<111>.<<D0=<G00==0<CA.;0:00:0:;:///00//0;090.09;/://9;0;F/.;...0;0/;.---9;//9/9////////9///9//////-////;:
@M03495:530:000000000-LYBTV:1:1103:9575:3069 1:N:0:CATCACCC+TGCTATAT
GTCAGCATGTGAGCTTTGGAATTAGTAAATTCGTTGACGACAGAAGGAGCAAGATAATGACCACAGGGAGGGTGGTTTATCAACGGCAAAATATAGATCGGAAGAGCACACGTCTGAACTCCAGTCACCATCACCTATCTCGTATGCTGTCTTCTGCTTGAAAAACAATAACTTTCCAAGACCTCCACTAGAAAACACAATAAACTTTTTTGAAGCTGGACCACTATCTTCATTTTTCAGAAACAGTGAAA
+
BBBBBFFFFFFFGGGGGGGGDGGHB5DFABGBFFFHA4A2AE?3FCF2FEHHFHGH5FGAA33AABGF1AAEEFE>F?3BGHDFE?EGGFFF3G@EGF4/>E/>GFBEGE0<0?0??2F11BFFGFDDDH?1G1011F1@2@F?FHG1?G1<F<11??GB0<110.<>11<1F<>0=GG0<C/CGHHHHFH0:GGFEH..:C0<00:0C:--.;0:F0/../;C;BFFG0;CF00;0/;BB/BFF.F//9/
@M03495:530:000000000-LYBTV:1:1103:20727:3095 1:N:0:CATCACCC+TGCTATAT
GTCAGCATGTGAGCTTTGGACTCCTGACTGGTTTATCAACGGCAAAATATAGATCGGAAGAGCACACGTCTGAACTCCAGTCACCATCACCCATCTCGTATGCCGTCTTCTGCTTGAAAAAAAAAACACAAGACCTGCGACACACACGTCATATAGCTCGATTGTCATCGACTCTGCGCTTCTAGTTTGACAACTTACTACAACTCCTCTCAATATCGTCATCTCACTAATCCCTCTGTCACCTCCCTCCC
+
BBBBBFFFFFBFGGGGGGGGGGHHHHHHHHHHHHHHHHHHGGGGGHHHHHHHHGHGGGGGHEGHHHGGHGHGEHHHHHHGHHHHHHHHHHGHFB3FGHFEG3GHEEGFFFHHHHHF0BGFGG/D/@/<0//0200100///-<0...->..<000<0=0.</0.000;0//-..000---..900000900009/;00000/0//000;0/00:99/.....//::////::9/9..///////...:...
@M03495:530:000000000-LYBTV:1:1103:16542:3104 1:N:0:CATCACCC+TGCTATAT
GTCAGCATGTGAGCTTTGGAGTGAAATCTCTTGTCTTAAGGAATAAAGGAAAAAGATTCCGTCGGAGGCTCGGTGCTCTACAGGTTCAACCTTTGTACTCTATTATTGCCTCACATTCCATCTCTTGTGAAAATATATTTGATTGGCTTTTCTGCAGGTTGTTTGCCAGGACTCGTGATTGCTGGAGCAGGTATGATATAATTCTAGGATTTGACAGATGAATAATTTACATATATATCTAACTTTGATAG
+
BBBBBFFFFFFFGGGGGGGGGCFHFHHHHHHHHFGGHHDFHH3FHHHHGHHGGHGGHHHHHHHGGGGGGHHGCE?GHHHHHFHGHHHHHHGHHHHHHHHHHHHHGGFHHHHHHCGHHFGHGHHHHHHHHFHGHFDGFHHHHFGHHHH?FBGFHHHGHHHHGGHGHHHGCGFHBGEHHEFHHHHHHAGBGFG<FFG1GHBB0=DGDFFHFHFFHG0DCBFFC::G:<<CGGHGCGHHGHFFGE0CFGGBBF0
@M03495:530:000000000-LYBTV:1:1103:11677:3155 1:N:0:CATCACCC+TGCTATAT
GTCAGCATGTGAGCTTTGGAGTGAAATCTCTTGTCTTAAGGAATAAAGGAAAAAGATTCCGTCGGAGGCTCGGTGCTCTACAGGTTCAACCTTTGTACTCTATTATTGCCTCACATTCCATCTCTTGTGAAAATATATTTGATTGGCTTTTCTGCAGGTTGTTTGCCAGGACTTTCCAAGACCTCCACTAGAAAACACAATAAACTTTTTGGAAGCTGGACAACTATCTTCATTTTTCAGAAACAGTGAAC
+
CCCCCFFFFFFFGGGGGGGGGGHHGHHHHHHHHHHHHHHHHHHHHHHHGHHHHHGGHHHIHHHGCGGGGHHGGGGGGHGHHHHGHHHHHHHHHHHHGHHHHGHHGHHHHHHHGHHHHHHFHHHGHHHHHHFFHGHHHHHHHFHHHGGFHHHHHHHHHGHHHGHHGGHFHHHHHHHHHH1GGFHHHGGHHEHB<FFHHHH.GGHHHFHHGHGGGHHCGHGGFHHHHHHHFHGGGGGGGGGGBFFGGG;BFF9
@M03495:530:000000000-LYBTV:1:1103:13906:3214 1:N:0:CATCACCC+TGCTATAT
GTCAGCATGTGAGCTTTGGTCCAGCCTGAGTCCTGGATTATCAACGGCAAAATATAGATCGGAAGAGCACACGTCTGAACTCCAGTCACCATCACCCATCTCGTATGCCGTCTTCTGCTTGAAAAAAAAATCAATAAACATTCGTGTCGTAGTCAACCTGCATAGTTTAATCGAGATCGGACGCGCGGCCCAGCAGCAACGCAGATCTCGTGATCGTACTCATGATCACTCATTACGTGAAACACAAGACA
+
AAAA1FFFDDFFFGGGGFGGB1G10B0GEGG1BGB00D1A22FG0A//A/ECB1AF22DBA/BFE00BCBF0/FF0>1FF@F11@211BE1BEGHF0FF01FGF/B0B1>//FEH211BFFGF110/<//0111@@1111<1<1?//?ACA/.11=10>000111<<11=0=C...<0...-:-:-9----.9CF./--------///;;-;/;BEF---9/9/////////:9//-----/9B--;---/
@M03495:530:000000000-LYBTV:1:1103:17265:3217 1:N:0:CATCACCC+TGCTATAT
GTCAGCATGTGAGCTTTGGAATTAGTAAATTCGTTGACGACAGAAGGAGCAAGATAACGACCACAGGGGGGTGGTTTATCAACGGCAAAATATAGATCGGAAGAGCACACGTCTGAACTCCAGTCACCATCACCCATCTCGTATGCCGTCTTCTGCTTGAAAAAAAAAAAAAATAAGTATTATAATATGAACCCTGCTACAACACCTTCACGTCACGACTAGCTCAGCAGAGCAGTGTAGAGTATGATAGA
+
CBCBCFFFFFFFGGGGGGGGGGHHHHHHHHHHGGHHHHGGGGGHHHHHHHHHHHHHGHGFFGGHHHHGGGGADGGGHHHHGHHGGGGGHHHHHHHHHHHGGEDHHHGHHHGGFGGGGGGGGGGGGGGGGGGGGGGEFFFFGEDFFFFFFFFFFFFBFFFFBF0A>C-C@-:-:.;00:0;0:900:000009.../.009000.9./0;0;.:.9...-9-;/000/00./.;0/00;0900000000009
@M03495:530:000000000-LYBTV:1:1103:10629:3218 1:N:0:CATCACCC+TGCTATAT
GTCAGCATGTGAGCTTTGGAATTAGTAAATTCGTTGACGACAGAAGGAGCAAGATAACGACCACAGGGAGGGTGGTTTATCAACGGCAAAATATAGATCGGAAGAGCACACGTCTGAACTCCAGTCACCATCACCCATCTCGTATGCCGTCTTCTGCTTGAAAAAAAAAAAATAACCTTGCATTAGTATATATACCGTCGCGGGCATTATACATCATACTCTAACATTGAATCTTCTACATGATTACAGTA
+
EEEEEFFFFFFFGGGGGGGGGGHHHHHHHHHHGGHHHHGGGGGHHHGHHHHHHHHHHHGFGGGHHHHGGGGGEGGFGHHHHHHHGGGGGHHGHHHHHHHHGEFGHHHHHHHGHHHGGHHHGHHHHHHHHHHHHHGHGFBGHHGGHHHHGGGHGHHHHHHHCGDGHGFCG:<9.010:10100111111111<1111...-------/01:<111101<110:110011111<11<11:11<10111:1:11
@M03495:530:000000000-LYBTV:1:1103:14371:3236 1:N:0:CATCACCC+TGCTATAT
GTCAGCATGTGAGCTTTGGAGTGAAATCTCTTGTCTTAAGGAATAAAGGAAAAAGATTCCGTCGGAGGCTCGGTGCTCTACAGGTTCAACCTTTGTACTCTATTATTGCCTCACATTCCATCTCTTGTGAAAATATATTTGATTGGCTTTTCTGCAGGTTGTTTGCCAGGACAGGTCGTGATTGCTGGAGCAGGTATGATATAATTCTAGGATTTGACAGATGAATAATTTACATATATATCTAACTTTGA
+
CCCCCFFFFFFFGGGGGGGGGGHHHHHHHHHHHHHHHHHHHHHHHHHGHHHGHHGGHHHHHFHGGGGGGHHGGGGGGHHHHHHHHHHHHHHHHHHHHHHHHHHHHHHGGHHHHCGGHHHFHHHHHHHHHGDGGFHHHHHHFBGGHHHHHHGHHHEBHFFGHGHGHHHHHHHHHGFDGDGGHHHHHHHGHGHFHHGHGGGHHHHGFHHHGHHFHHHHFFGHBGGG;C0CFHHHHEHFGGGGGGGGGGGFBF0
@M03495:530:000000000-LYBTV:1:1103:14245:3241 1:N:0:CATCACCC+TGCTATAT
GTCAGCATGTGAGCTTTGGAATTAGCTGGTTTATCAACGGCAAAATATAGATCGGAAGAGCACACGTCTGAACTCCAGTCACCATCACCCATCTCGTATGCCGTCTTCTGCTTGAAAAAAAAAACCCACTCTTAATGCCATCAATCGTACTCACTGCTTAAACATCGCATTACATGATGTACGCTGGTGTTTGACAGTTGTTAGGTTCTTATTAATACGTTTAAATGTATGCGGTCTATTCGAGAGTAGCA
+
ABBBBFFFFFFFGGGGGGGFFGHHFHHHHAFGHHHHHHEEFGEHFFHHGHHGHHGEFFGHGHHFGEFHHFHFFGFHF3FGFHG3FHHFFHCF3BFCGGHHHH?>EGEFGB4FFH03330/>BB>/////02<1111@111?1?111/?0.<F11111<1<11<0=0..<<.=0000<:0000....-//;.;/00000000.009000000000;000.0/;.0000;00B/.-.99//9B./.:-/9///
@M03495:530:000000000-LYBTV:1:1103:11272:3255 1:N:0:CATCACCC+TGCTATAT
GTCAGCATGTGAGCTTTGGAAGTTGACGACAGAAGGAGCAAGATAACGACCACAGGGAGGGTGGTTTATCAACGGCAAAATATAGATCGGAAGAGCACACGTCTGAACTCCAGTCACCATCACCCATCTCGTATGCCGTCTTCTGCTTGAAAAAAAAAAAATTTGTTCCTTGATTCTACACTTAACAGTCTCGATGACGCCGTACCCGCGCACTATCACTACAGTACAAAGCAGAGTCTTTCGATCAAATT
+
BBBABFFFFBDFGFFGGGGFGGHHGHHGGGGGHGHHHGHHHHFHHHHGGGGGHHHHGGGGGAFEEGGFFHHHHGGGGGHHHGHGHHFHHG/FEFHHHHHHGGGHGHHHHHHHHHHHHHHGFHFGHG2F2GGFFHHFGCDDCFHHHGGHHGHFHADCG?---.:0009;00C009000000/000;0;00000/0:00;..-::..9/.:-----9/////:9/////////.9/:./////:9./..////
@M03495:530:000000000-LYBTV:1:1103:18379:3290 1:N:0:CATCACCC+TGCTATAT
GTCAGCATGTGAGCTTTGGAGTGAAATCTCTTGTCTTAAGGAATAAAGGAAAAAGATTCCGTCGGAGGCTCGGTGCTCTACAGGTTCAACCTTTGTACTCTATTATTGCCTCACATTCCATCTCTTGTGAAAATATATTTGATTGGCTTTTCTGCAGGTTGTTTGCCAGGAAGGTCGTGATTGCTGGAGCAGGTATGATATAATTCTAGGATTTGACAGATGAATAATTTACATATATATCTAACTTTGAT
+
BACBBFFFFFFFGGGGGGGGGGHHHHHHHHHHHHHHHHHHHGFHHHHHHHGHHHGGHHHHHHHGGGGGGHGGFEFGHFFHHHHHHHHFHHFHHHHFHFHHHHHHHHHGHHHHHHHHHHHHGHHHHHHHHGHHHHHHHHHHHHHHHHHHHHHHGFHFHAFGHGHHHGGHHHHHHGHGGFGHHHHHHHBGFCFFHHHGHHGGHHG0GGGFGHCGFHFHHFHHEHC0CC:GFHBGHGHFGFGEFGGEFGGFGG0
@M03495:530:000000000-LYBTV:1:1103:11173:3290 1:N:0:CATCACCC+TGCTATAT
GTCAGCATGTGAACTTTGGACTCCTGACTGGTTTATCAACGGCAAAATATAGATCGGAAGAGCACACGTCTGAACTCCAGTCACCATCACCCATCTCGTATGCCGTCTTCTGCTTGAAAAAAAAAAAAAAAAAATCATTCATATTCATAACGCTACATCTCTTAATTTTCTATTATGTGATACTTTTCACATTCTGTATCAGTCGACTACTTGTTCTATAGTACTCTCTCCACAAACTACAACTCAGTATC
+
BBBBBFFFFFFF6FGGGGGGGGHHHHHHHHHHHHHHHHHHGGFGGHHHHHHHHHGHGGGGHHHHHHHGHHHGHHHHHHHHHHHHHHHHGHHHFG?GHHGGHHHHGGGHGHHHHHHHHHHHHFGFCCB///<---./0<0=000=000;C0;.-..-0000000000000000909C00000000000;00000000;0000909..-.-/9///9B////////;/9/////9/..9////://9;/9///
@M03495:530:000000000-LYBTV:1:1103:11846:3337 1:N:0:CATCACCC+TGCTATAT
GTCAGCATGTGAGCTTTGGAATTAGTAAATTCGTTGACGACAGAAGGAGCAAGATAACGACCACAGGGAGGGTGGTTTATCAACGGCAAAATATAGATCGGAAGAGCACACGTCTGAACTCCAGTCACCATCACCCATCTCGTATGCCGTCTTCTGCTTGAAAAAAAAAATAAAAAGTAAAATAAAATGAACCAATGACATGGGCAGTTCTGTTAGACAAACCATCTCAAACCAAACAACTATACTGACCA
+
BABBBFFFFFDFGGGGGFGGGGHCHFGHHHGHGBFGHHGGGFCHHFHHGHHFHHHHHHGG?FGHHHFGFGGG1FEEFHHFGHHHGEE/EGFGGHFFHHHHG?FEFGFFHHHCB?GGHHHHHFHFGFHHG<FGGHHHG00??GCEC0DF@<@GFDHFEGHH0CGGHC?DG-.00;00.00000000000;000...//00900/../.;/9//////9//.99.9////9//:........//9;////9//
@M03495:530:000000000-LYBTV:1:1103:21626:3357 1:N:0:CATCACCC+TGCTATAT
GTCAGCATGTGAGCTTTGGAATTAGTAAATTCGTTGACGACAGAAGGAGCAAGATAACGACCACAGGGAGGGTGGTTTATCAACGGCAAAATATAGATCGGAAGAGCACACGTCTGAACTCCAGTCACCATCACCCATCTCGTATGCCGTCTTCTGCTTGAAAAAAAAAAAATCAAATGAAATATCTTAGGCAGTCAGTGTAATCTACTGGTACCAACATGAGTTGAGCGTAGAACCTATAGAAAGGGTAA
+
BCDDDFFFFFFFGGGGGGGGGGHHHHHHHHHHGGHHHHGGGGGHHHHHHGHHHHHHHHGEGGGHHHHGFECG1BEEGHHHHHHHGGGGGHHHHHHHHHHHGGGGAGHHHHGFHHHGGHHHGGHFHHHHHGHFHHHHF?1GGHGFGHEGDG?FFFHHHHHHFFHBFGEEE-<A.00001:1<111111111000./001<1:11<1111100<11110..<0001:1<009<.-.10.:01111110...</
@M03495:530:000000000-LYBTV:1:1103:19107:3364 1:N:0:CATCACCC+TGCTATAT
GTCAGCATGTGAGCTTTGGAATTAGCTGGTTTATCAACGGCAAAATATAGATCGGAAGAGCACACGTCTGAACTCCAGTCACCATCACCCATCTCGTATGCCGTCTTCTGCTTGAAAAAAAAAAAAAATTACTAATCTAATCGTACCACCTCTGTCCCACACTAACTATTGTCTTTATCATGTGTTCGTACTGTAGCACATGTCTAACTCTGTCACTCTCGTATCACTAAGCTCCTACTTTGTCCTTTATC
+
CCCCCFFFFFFFGGGGGGGGGGHHHHHHHHHHHHHHHHGGGGGHHHHHHHHHHHGGGGGHHHHHHGHHHGHHHHHHGHHHHHHHHHHHHHGHFHHHGGHHHGGFGHGHHHHHHHGHHHEFGCC<@</>01111111<1=111.<0<.00...0000000...//0000000;000:000000;00:;../..000000:/0000;0000;00000:0000:../.:00000:00000000000:000:0::
@M03495:530:000000000-LYBTV:1:1103:21586:3369 1:N:0:CATCACCC+TGCTATAT
GTCAGCATGTGAGCTTTGGAGTGAAATCTCTTGTCTTAAGGAATAAAGGAAAAAGATTCCGTCGGAGGCTCGGTGCTCTACAGGTTCAACCTTTGTACTCTATTATTGCCTCACATTCCATCTCTTGTGAAAATATATTTGATTGGCTTTTCTGCAGGTTGTTTGCCAGGACTTTCCAAGACCTCCACTAGAAAACACAATAAACTTTTTGGAAGCTGGACAACTATCTTCATTTTTCAGAAACAGTGAAC
+
CCCCCFFFFFFFGGGGGGGGGGHHHGHHHHHHHGHHHHHHHFGGHHHHHHHHHHGGHIIIHGHFGCGGGHHGEFEEHHHHHHHGHHHHHHHHHHHHHHGHHHHHHHHHHHGHHHHHHHHHHHGHHHHHHFHHFGHHHHHHGDHHHEHHHHHHHHEHHFGGFGHHHHHGGGGHHHHBGGHHCGHHFHGFHHHF<GGGHFEGHHHHGFHHHHGGEGFHHHF::0;GFHGHHHGGGGGGGBBFBFB/BFCBFF0
@M03495:530:000000000-LYBTV:1:1103:16465:3389 1:N:0:CATCACCC+TGCTATAT
GTCAGCATGTGAGCTTTGGAGTGAAATCTCTTGTCTTAAGGAATAAAGGAAAAAGATTCCGTCGGAGGCTCGGTGCTCTACAGGTTCAACCTTTGTACTCTATTATTGCCTCACATTCCATCTCTTGTGAAAATATATTTGATTGGCTTTTCTGCAGGTTGTTTGCCAGGACAGGTCGTGATTGCTGGAGCAGGTATGATATAATTCTAGGATTTGACAGATGAATAATTTACATATATATCTAACTTTGA
+
CCCCCFFFFFFFGGGGGGGGGGHGHHHHHHHHHHHHHHHHHHHHHHHHHHHHHHGGHIIHHHHGGGGGGHHGGGGGHHHHHHHHHHHHHHHHHHHHHHHHHHHHHHHHHHHHHHHHHHHHGHHGHHHHHHHHHGHHHGHHHHHHHHHHGHHGHHGFHHHHGGHHHHHHGHHHHGGGHGGGEHHHGHHHFAHCFG<=GC<GFGF0GHHGHHHHHHHHHGHHHHHH;CGBCHHHHHHHGGGFGGGGGFGGGG0
@M03495:530:000000000-LYBTV:1:1103:21716:3436 1:N:0:CATCACCC+TGCTATAT
GTCAGCATGTGAGCTTTGGAGTGAAATCTCTTGTCTTAAGGAATAAAGGAAAAAGATTCCGTCGGAGGCTCGGTGCTCTACAGGTTCAACCTTTGTACTCTATTATTGCCTCACATTCCATCTCTTGTGAAAATATATTTGATTGGCTTTTCTGCAGGTTGTTTGCCAGGAAGACCTCCACTAGAAAACACAATAAACTTTTTGGAAGCTGGACAACTATCTTCATTTTTCAGAAACAGTGAACAACCCAC
+
BBBBAFFFFDFFGGGGGGGGGGHGCHHHHHHHHHHHHHHHHHGHHHHHHHHHHHGGHHHHHHHGGGGFEHHGGEEFHHHHGHHHHHHHGHHHHHHHGHHHHHHHEHHHHHHHHHHHHHH4GHFHHHHHFHGHDGGGDHHHHHHHF0FHHHHHHHEHBF@GGDHEBGGHHH/FHHHHHHFHGHFH1<DGFHHG>DBDDGGHHFGGGC<GACFHHA:GCFHHHHHEFHGFGHFFFB;CFFG9BBBBGG9CAE.
@M03495:530:000000000-LYBTV:1:1103:16503:3456 1:N:0:CATCACCC+TGCTATAT
GTCAGCATGTGAGCTTTGGATGGTTCTGGTTTATCAACGGCAAAATATAGATCGGAAGAGCACACGTCTGAACTCCAGTCACCATCACCCATCTCGTATGCCGTCTTCTGCTTGAAAAAAAAAAAAAAACTTGCACTCACAATCATAGTACAGGCAGTCAGCATTATTGTGGTTACGTGCATTTTCTACGATACAAATATTACGTCATCTTTCTATTGCGTCTATGTGTCCTGTAACTTAGGCATCCGCTC
+
BCCCCFFFFFFFGGGGGGGGGGGHHHGHHGHHHHHHHHGGGGGHGHHHHGHHHHGDGGHHGGHHHGHHHGHHHHHHHHHHHHHHHHHHHHGF3FDGFFHHHHGGGHGHHGGHHHHHGHHCGF/<>///<.1111111>01000/000=00000/..<;/0000<000;000:/.0:.//..0000;00;....;000000000./;..///9/;/;///..9..////:////;///9/;///////..9>
@M03495:530:000000000-LYBTV:1:1103:9803:3460 1:N:0:CATCACCC+TGCTATAT
GTCAGCATTGAGCTTTGGAGGGCAAGAAGTGGATAACGACCACAGGGAGGGTGGTTTATCAACGGCAAAATATAGATCGGAAGAGCACACGTCTGAACTCCAGTCACCATCACCCATCTCGTATGCCGTCTTCTGCTTGAAAAAAAAAAACTACAATTTAACATCGCGATAATTCAATATCATACACTATGATCCCTTAACTACCCTCTCATCCCACAATGTAGTACTACACACCCAGTATATCTACCAGA
+
CCCCCFFFFFDDGGGGGGGGGGGGGGHHHGHHHHHHHGAFFGHGFGGFGGGEFGBFHHHGHFHGGGGGHHHHHGHFHHHGGEGGHHHHHHGHHHGHGHGHHHHHHHFHHHHHHFHGC2GFHFDGGGHGDGHGFHHHHHHHF1<GG-<@@-.00::00000:0000..---..0090009;0;0;0000/000000/90/9B///9./:/;9///./...//////////9///:.;..:/9////9////.
@M03495:530:000000000-LYBTV:1:1103:16158:3464 1:N:0:CATCACCC+TGCTATAT
GTCAGCATGTGAGCTTTGGAATTAGTAAATTCGTTGACGACAGAAGGAGCAGATAACGCACAGGGAGGGTGGTTTATCAACGGCAAAATATAGATCGGAAGAGCACACGTCTGAACTCCAGTCACCATCACCCATCTCGTATGCCGTCTTCTGCTTGAAAAAAAAAAAAAGATATAAACTGAAAACGTAGTTATAATCCTACTGATACTACTTCTATCGATAGTCCAGAAGATAGCAGAGCAGACACATAG
+
BCCCCFFFFFFFGGGGGGGGGGHHHHHHHHHHGHHHHHGGGGGHHHHHHHHHHHHHHGGGGGHHGCFGGEGGFGHHHHHHHGGGGGHHHHHHHHHHHGGGGHHHHHHHGFGHGHHHHHHHGHHHHHHHHHHHHGHFHHHGGGHHHGFGGFHHHHHHGGGGHHGGGGF:--..011:1<01:0001/-....11111<11110001111:111111111.<...1<1100/<01111:0/./0//.///:01
@M03495:530:000000000-LYBTV:1:1103:19574:3466 1:N:0:CATCACCC+TGCTATAT
GTCAGCATGTGAGCTTTGGAGTGAAATCTCTTGTCTTAAGGAATAAAGGAAAAAGATTCCGTCGGAGGCTCGGTGCTCTACAGGTTCAACCTTTGTACTCTATTATTGCCTCACATTCCATCTCTTGTGAAAATATATTTGTTTGGCTTTTCTGCAGGTTGTTTGCCAGGACTTTCCAAGACCTCCACTAGAAAACACAATAAACTTTTTGGAAGCTGGACAACTATCTTCATTTTTCAGAAACAGTGAAC
+
CDDDDFFFFFFFGGGGGGGGGGHHHHHHHHHHHHHHHHHHHHHHHHHHHHHHHHGGHHIHHHHGGGGGGHHGGGGGGHHHHHHHHHHHHHHHHHHHHHHHHHHHHHHHHHHHHHHHHHHHHHHHHHHHHHFHFHHHHHHHG4GHHGHHHHHHHHGHGGHHHGHHHGHGGGEHHHHHGHFGAGHFHHHHHHGHGHHHHFGFHHFHFDGHHHGGG0:GHHEHHGHGHHGHGGHHHGGGGEFFGFFGGGGGGF0
@M03495:530:000000000-LYBTV:1:1103:22599:3519 1:N:0:CATCACCC+TGCTATAT
GTCAGCATGTGAGCTTTGGATGGTTCTGGTTTATCAACGGCAAAATATAGATCGGAAGAGCACACGTCTGAACTCCAGTCACCATCACCCATCTCGTATGCCGTCTTCTGCTTGAAAAAAAAAAAACAACCGACCACCCACCCCTCTGACGTGCTTCAGTCGCTAATAACCACATCACACACACCTCACAACTACAGTCCCGCAGCTCCAGTTACACACGCACTTTCTACCATAGCCACTCACACTACCGC
+
BABBBFFFFFFFGGGGGGGFGGGEGFHHHHHHHHHHHHGGGGGHHHHHHHHGFHGGEEGFFGHHFFHHHGGHGHHHHFGHHHHHHHHHFHAGFHHGFFHHGHE?EGGHHHHHFGFGHEFGE?<//////////---.><<A..-../000.::..000000.-...0000/0..00000/..9..;F/.0:.//9;//9/9-:---////:///////.-9-;-://////////9//.//////9//.-;
@M03495:530:000000000-LYBTV:1:1103:19976:3536 1:N:0:CATCACCC+TGCTATAT
GTCAGCATGTGAGCTTTGGAGTGAAATCTCTTGTCTTAAGGAATAAAGGAAAAAGATTCCGTCGGAGGCTCGGTGCTCTACAGGTTCAACCTTTGTACTCTATTATTGCCTCACATTCCATCTCTTGTGAAAATATATTTGATTGGCTTTTCTGCAGGTTGTTTGCCAGGACTTTCCAAGACCTCCACTAGAAAACACAATAAACTTTTTGGAAGCTGGACAACTATCTTCATTTTTCAGAAACAGTGAAC
+
CCCCCFFFFFFFGGGGGGGGGGHHHHHHHHHHHHHHHHGHHHHHHHHHHHHHGHGFHHHHHHHGGGGGGHHGGEE?EHHHHHHEHHGHHHHHHHHHHHGHHHHHHHHHHHHHFHHHEGHHHHHHHGHFHGHHHHHHHHHFHFHHHHHHGFHHHHHHCGGHHGHGHFDGHAFFFHHHGHGFFEFFHHGHHHH<1=>GHGEEGFDDHHHHHHGGHHEACC/:FFFGHHHHHCFGGGGGGGFGFFBFFFFFFE0
@M03495:530:000000000-LYBTV:1:1103:13684:3542 1:N:0:CATCACCC+TGCTATAT
GTCAGCATGTGAGCTTTGGAGTGAAATCTCTTGTCTTAAGGAATAAAGGAAAAAGATTCCGTCGGAGGCTCGGTGCTCTACAGGTTCAACCTTTGTACTCTATTATTGCCTCACATTCCATCTCTTGTGAAAATATATTTGATTGGCTTTTCTGCAGGTTGTTTGCCAGGACTTTCCAAGACCTCCACTAGAAAACACAATAAACTTTTTGGAAGCTGGACAACTATCTTCATTTTTCAGAAACAGTGAAC
+
BBABBFFFFFFFFGGGGGGGGFGGFHHHHHHHHHFHHFGHHFBGHHHHHHFHHFGGHGGHGHHGGGGCEHHGGGFEGGHHGHHFHHHGHGHHFHBBGFFFHGHGHHHHHHHHHHHGHHHHHHHHHHHHHFFHHHGHGHGHHHHHH0FHHHHGGHFHHFHFH/FHHEHHGHHGGH1DGDF<GHHHHGHHHHEFDGF0<CEEGFHBGHGGHHCGHFHHHHBFGFACGCCGFGGGFF9CFGGG0B/FGGF0FFB
@M03495:530:000000000-LYBTV:1:1103:17197:3585 1:N:0:CATCACCC+TGCTATAT
GTCAGCATGTGAGCTTTGGTCCAGCCTGAGTCCCTGGTTTATCAACGGCAAAATATAGATCGGAAGAGCACACGTCTGAACTCCAGTCACCATCACCCATCTCGTATGCCGTCTTCTGCTTGAAAAAAAAACAAAACTACACTAAAACACAAACTAATCAGATGGCCATTCATGAGTGAAATAAGAACGACGCATACACAATACTCCAATATCTACAGTCCAGACACAAGACCACTGTAAGTGCATCATTC
+
BABBCFFFFFFFGGGGGGGGGGHHHGHHHHHHHHHHHFGHHHHHHHGGGGGHHHHHHHHHHHGGGGHHHGHHHGHHHGHGHGHHHHHHHHHHHHHHHHGFBGFHFEHFHFGEGFGHHHHHFH0F3GHGGGC//?0001111?=0?111/0<.0.>11F11111<1//</0=00000=<000=D0C00/.:--:-..00;BA0000000090009000090000:;/9/..///:.000009:090000000
@M03495:530:000000000-LYBTV:1:1103:21125:3624 1:N:0:CATCACCC+TGCTATAT
GTCAGCATGTGAGCTTTGGAGTGAAATCTCTTGTCTTAAGGAATAAAGGAAAAAGATTCCGTCGGAGGCTCGGTGCTCTACAGGTTCAACCTTTGTACTCTATTATTGCCTCACATTCCATCTCTTGTGAAAATATATTTGATTGGCTTTTCTGCAGGTTGTTTGCCAGGACTTTCCAAGACCTCCACTAGAAAACACAATAAACTTTTTGGAAGCTGGACAACTATCTTCATTTTTCAGAAACAGTGAAC
+
BBCCCFFFFFFFGGGGGGGGGGFHGGHHHHHHHHHHHHHHHHHHHHEFFHHHHHGGHHHHHHHGGGGCGGHGGGGGHHHHGHHHHFHHHHHHHHHEGHHHHHHHHHHHHHHHHHHHHHGHHGHHHHHHHHHHGHHHHHHHGHHGHGHHHGHGHHHHFH0GFGHHHHHHGHEHHGGHHF11?GGHGHGHHHH<FGHCFCH.D00=DGFHHHGCBBGHGHE.GCFGHGHGGGFFGGGGGBGGGB9BF/;FFG0
@M03495:530:000000000-LYBTV:1:1103:19103:3632 1:N:0:CATCACCC+TGCTATAT
GTCAGCATGTGAGCTTTGGTCCAGCCTGAGTCCTGGTTTATCAACGGCAAAATATAGATCGGAAGAGCACACGTCTGAACTCCAGTCACCATCACCCATCTCGTATGCCGTCTTCTGCTTGAAAAAAAAAAATATCACTCCTCACTATACCTGTAGCTCTCACTATCACCTCTTCGTCACGTCATCTCACTTAGTTGCTCTTTCCCTTTCCACTGTACCAACATTGATTCTCGACACTGCTGTTCACACAC
+
CCCCCFFFFFFFGGGGGGGGGGHHHGHHHHGGHHHHHHHHHHHHHGGGGGHHHHHHHHGHHGGGGFHGHHHHGHHHFFGHHHHHHHHHHHHHHHFFHGGBGGGGGHHHHGFGHGHFHHHHFG?FGAECD///<11111110101/>1<11=111111>11111000000/0.000./.:.....:00;000000;:000;000000000900000000000..;00;0;000.0-.-///;///////:..
@M03495:530:000000000-LYBTV:1:1103:9909:3684 1:N:0:CATCACCC+TGCTATAT
GTCAGCATGTGAGCTTTGGAGTGAAATCTCTTGTCTTAAGGAATAAAGGAAAAAGATTCCGTCGGAGGCTCGGTGCTCTACAGGTTCAACCTTTGTACTCTATTATTGCCTCACATTCCATCTCTTGTGAAAATATATTTGATTGGCTTTTCTGCAGGTTGTTTGCCAGGACTTTCCAAGACCTCCACTAGAAAACACAATAAACTTTTTGGAAGCTGGACAACTATCTTCATTTTTCAGAAACAGTGAAA
+
AAAAACFFFFFFGGGGGGGGFGFHHHGHHHHGHGHFHGGHFHCGFGHHFHCHHFFCFHHHEHG?EFGEEEGGCEEEHHHHHHHGFHHHHHFGHHGFGHHHHHHHFHHHHBGHHHHFFHDGHFHHHGHHFHGHFGHHHHHHFBGH3BCGHHGHHFBHHCFGFACGFHFGF/?CHHHFGGD10F<1F<0GGCF1=FGCGHA.DG0<<DGGHH-CCGG.;:CCGFHEFFFHHGEFGGGG0FB9BGEFBFB0;F0
@M03495:530:000000000-LYBTV:1:1103:13880:3687 1:N:0:CATCACCC+TGCTATAT
GTCAGCATGTGAGCTTTGGAGTGAAATCTCTTGTCTTAAGGAATAAAGGAAAAAGATTCCGTCGGAGGCTCGGTGCTCTACAGGTTCAACCTTTGTACTCTATTATTGCCTCACATTCCATCTCTTGTGAAAATATATTTGATTGGCTTTTCTGCAGGTTGTTTGCCAGGACTTTCCAAGACCTCCACTAGAAAACACAATAAACTTTTTGGAAGCTGGACAACTATCTTCATTTTTCAGAAACAGTGAAC
+
DDDDDFFFFFFFGGGGGGGGGGHHHHHHHHHHHHHHHHHHHFHHHHHHHHHHHHGGHHHIHHHGGGGGGHHGGGGGHHGHHHHHHHHHHHHHHHHHHHHHHHGHHHHHHHHHHHHHHHHHHHHHHHHHHHHFFGHHHFDHHEHHHHHHHHHHGHHHHFGGHGHHFFHHHHEFFHHHHFFHFFHFHEHHHHF1>1CGFHEGHHHHG0GFHFGCFGHGHGGFHFHEFHGHFHGGGGFGGGGGGBFFFF:BFFB
@M03495:530:000000000-LYBTV:1:1103:13654:3744 1:N:0:CATCACCC+TGCTATAT
GTCAGCATGTGAGCTTTGGAGTGAAATCTCTTGTCTTAAGGAATAAAGGAAAAAGATTCCGTCGGAGGCTCGGTGCTCTACAGGTTCAACCTTTGTACTCTATTATTGCCTCACATTCCCTCTCTTGTGAAAATATATTTGATTGGCTTTACTGCAGGTTGTTTGCCAGGATTCCAAGACCTCCACTAGAAAACACAATACACTTTTTGGAAGCTGGACAACTATCTTCATTTTTCAGAAACAGCGAACAA
+
AAAAAB1FFDD3F1ACBF1FGBCG3GDGHFBFG1B3F3BAE10AF1GFHEHHCC//F1GDFAFEAAC/E/BEC//EGHHHH1B>1BBDGH0BGFFFDEHFGHFD2B21GHHHFCFFHFF1FG0F12<1B2B>FBGFFGFHHGHG1001F01>FFGHCGGHECHFGHB1CF/<FDFG1GFGHHH.0><FGH11><<A..DG/00=DGGHGC/0/C0CC..0::CCFFHHFFGC9099CF0B/BBB.-:@-@:
@M03495:530:000000000-LYBTV:1:1103:12386:3745 1:N:0:CATCACCC+TGCTATAT
GTCAGCATGTGAGCTTTGGAGTGAAATCTCTTGTCTTAAGGAATAAAGGAAAAAGATTCCGTCGGAGGCTCGGTGCTCTACAGGTTCAACCTTTGTACTCTATTATTGCCTCACATTCCATCTCTTGTGAAAATATATTTGATTGGCTTTTCTGCAGGTTGTTTGCCAGGACTTTCCAAGACCTCCACTAGAAAACACAATAAACTTTTTGGAAGCTGGACAACTATCTTCATTTTTCAGAAACAGTGAAC
+
CCCCCFFFFFFFGGGGGGGGGGGHHHHHHHHHHHHHHHHHHHHHHHHHGHHHFHGGHIIIHHHGGGGGGHHGGEGGHHHHHHHGHHGHHHHHHHHHHHHHHHHHHHHHHHHHHHHHHGFHHHHHHHHHHHFHGGHHGHHHHGHHHHHFFHHHHHHHHHHHHDHHHHHHHGHHHHHHHF1F0GHHHHGFHGHB>>FGHHHEHHHDGFHHHHGGFHHGFHFFHFHHHHHHHHGGGGGGGGGG0FBFGEBFFGB
@M03495:530:000000000-LYBTV:1:1103:8477:3774 1:N:0:CATCACCA+TGCTATAT
GTCAGCATGTGAGCTTTGGAATTAGTAAATTCGTTGACGACAGAAGGAGCAAATAACGACCACAGGGAGGGTGGTTTATCAACGGCAAAATATAGATCGGAAGAGCACACGTCTGAACTCCAGTCACCATCACCATCTCGTATGCCGTCTTCTGCTTGAAAAAAAAAACAAAGCACCAGAGACTACACTGTCGCATGTATAACCATATAGTGCACTAGATGCACTATCATGTATCGAAACACAACACACAT
+
DDDDDFFFFFFFGGGGGGGGGGHHHHHHHHHHGFGHHHGGGGGHHHHHGHHHHHHHHGEFFGHHHHGFFGGEEGFGHHHHHHHGGFGGHHHEHHHHHFGEFEEHGHHHHHEGGHGGHHFHHGHHHHHHHHGHFFG>CGHGFGGHFHG<@GFFFHFFHHHEHHHC?E-:...;/:0/9....//00/0/0:09..;..0000;00:000000000000000:0;00:0:0;00900../.-/......:..9
@M03495:530:000000000-LYBTV:1:1103:19112:3798 1:N:0:CATCACCC+TGCTATAT
GTCAGCATGTGAGCTTTGGTTTATCAACGGCAAAATATAGATCGGAAGAGCACACGTCTGAACTCCAGTCACCATCACCCATCTCGTATGCCGTCTTCTGCTTGAAAAAAAAAAAAACTACCATCACAATAACCCATACAATACATCAGTTTCTAATTTCACACAAAAATCGGCCATGCACACACAATGAGCACCCTACAGCCAACACGACCTACTACATATATCTCAGTGCAAACTGATATCTTAAAAAT
+
CCDDEFFFFFFFGGGGGGGGGGHHHHGHGGGGGHHGHHHHHGGHGFGGFFFHHHHGHHHGHHHGHGHHHGHHHHHCGGHHGFFFHH1EGFFFGEEHGGHFHHHHGHHHHGCE//</>?@1101=1=11111?11.<000<11=1<1<1<11111=111=1<110<....<0<.-<-<0<0:1:....<011:0..<./.00:..:<...---.0/<1:011111<11111111:1.0<<:1111:1<110.
@M03495:530:000000000-LYBTV:1:1103:17000:3847 1:N:0:CATCACCC+TGCTATAT
GTCAGCATGTGAGCTTTGGAGTGAAATCTCTTGTCTTAAGGAATAAAGGAAAAAGATTCCGTCGGAGGCTCGGTGCTCTACAGGTTCAACCTTTGTACTCTATTATTGCCTCACATTCCATCTCTTGTGAAAATATATTTGATTGGCTTTTCTGCAGGTTGTTTGCCAGGACTTTCCAAGACCTCCACTAGAAAACACAATAAACTTTTTGGAAGCTGGACAACTATCTTCATTTTTCAGAAACAGTGAAC
+
BBBBBFFFFFFFGGGGGGFGFGHHHHHHHHHHHGHHHHHHHCHHGHHHHHHHHHGGFHHHHHHGFGGGGHHGGGGGHHHHHHHHFFHHHHHHHHHHHHHHHHHHGHHEHGHHHHHHHHHHHGFHGHHHGHEFGGHHFDGHHHHHFAFHHHHHGHHHHHHHFGHHFFHEFCGHHHHGHHFGFHHHHHHHHHH1FBH0GGH.DGD0<GGGHHGGFHHEHGHFHHHHHHHHG0F0CC0CFGEFFFBFGF;BF00
@M03495:530:000000000-LYBTV:1:1103:8802:3855 1:N:0:CATCACCC+TGCTATAT
GTCAGCATGTGAGCTTTGGAAAGTAAATTCGTTGACGACAGAAGGAGCAAGATAACGACCACAGGGAGGGTGGTTTATCAACGCAAAATATAGATCGGAAGAGCACACGTCTGAACTCCAGTCACCATCACCCATCTCGTATGCCGTCTTCTGCTTGAAAAAAAAAAACCACTAAAACACCACAACACACTGGTACTCACTTCAGCTACCACCAATTAGTTGACTATCACTATGACAGACATGATCAACCA
+
CCDDDFFFFFFFGGGGGGGGGGHGHHHHHHGHHHHHGFGGGHHHHHHHHHHHHHHHGGGGGHHHHGGGGGGGGEFHHHHHHHGGGGGHHHHHHHHHHGGGGHHHHHHHGGHHGHHHHFHHHHHHHHHHHGHHHGHBGHFGCHHHHGGGHGHHHHHGEGBDDG@FGGAA....0/000:;.....9::.../0/0000000000000000/00;.900000000000000900000000/./0000000/..
@M03495:530:000000000-LYBTV:1:1103:21862:3857 1:N:0:CATCACCC+TGCTATAT
GTCAGCATGTGAGCTTTGGTCCAGCCTGAGTCCTGGTTTATCAACGGCAAAATATAGATCGGAAGAGCACACGTCTGAACTCCAGTCACCATCACCCATCTCGTATGCCGTCTTCTGCTTGAAAAAAAAAAACTAAACCATGTGCTCTCGTCATTTTTCTATACTTTCCTTTAAAGCTTCCTAACATCATTTCCACATATACATGATTACAAATAATCATCTCTTTTACCGTTGACTCTTTATGTGCCTGT
+
ABBBBFFFDFFBFGGGGGGGGGGHHGGHGHFHHHHGHHHHHCFFFEGCEGHFHHHGFFEHHGFFECFFHCGC0BBGFDDCGGGHGEGFFGFHFFHF1AG3B3BFEGGEFG/EHFFFHGDDE0333BE//////1?1110/1111==111.<..0111>/000=D00<0000<0=000:00/000//;00000000:/00:0;00009900009000;900;000000900...;.0;/////////////;
@M03495:530:000000000-LYBTV:1:1103:23506:3884 1:N:0:CATCACCC+TGCTATAT
GTCAGCATGTGAGCTTTGGAATTAGTAAATTCGTTGACGACAGAAGGAGCAAGATAACGACCACAGGGAGGGGGGTTTATCAACGGCAAAATATAGATCGGAAGAGCACACGTCTGAACTCCAGTCACCATCACCCATCTCGTATGCCGTCTTCTGCTTGAAAAAAAAAAAATATAGTCTACACCTCGTATTTCTCTTCGACGTGTCCACCGACTCCACCCTCTCGTACGAGTAGTATCACTCCCTGTACC
+
BBBBBFFFFFBDGFFGGGGF5GHHCDGHBGGHG4FGHHGFFGEHEFHHHEHFFHHHHHGGCEEHHHHGAEEE0>CFCGEHFHHHGGGGFG<<GHHBHGHEGDEGHHEFGGGG?AFGFFFF0FBFFFFFGGGGGGG?E//;FFADFFFE-.9.9BBFFFBF.:/9?@BB--9-./;////////.//.;../////;///:..--././//..-9;.//.;9.99/.;..-..;./9;//////...////;
@M03495:530:000000000-LYBTV:1:1103:22073:3910 1:N:0:CATCACCC+TGCTATAT
GTCAGCATGTGAGCTTTGGAGTGAAATCTCTTGTCTTAAGGAATAAAGGAAAAAGATTCCGTCGGAGGCTCGGTGCTCTACAGGTTCAACCTTTGTACTCTATTATTGCCTCACATTCCATCTCTTGTGAAAATATATTTGATTGGCTTTTCTGCAGGTTGTTTGCCAGGATTCCAAGACCTCCACTAGAAAACACAATAAACTTTTTGGAAGCTGGACAACTATCTTCATTTTTCAGAAACATCGAACAA
+
ABBAAFFFFFFFGGFGGGGGFGGFFHCHHHHHHGHHHHFGHGFGEGGHDHFBEGGGHHHHHGGEGGG0AGACEGGGGFHHHBFC3GFGGHHHHDGHHBDHFHFHHHH4GBGFHHHHHHHFHHFGDGHFHBGFFFGHHGFGHBGHHHFHHHFGHFD3GGGGHEHHHHFHHFEFBGF1<BCG0GGEGGHF1FG10FCFA.DGH=<DGF0DDABCHAGC:.CCA.;:GFFGF;GB0CBB0FFFGFF00;;F9?/
@M03495:530:000000000-LYBTV:1:1103:19797:3917 1:N:0:CATCACCC+TGCTATAT
GTCAGCATGTGAGCTTTGGAGTGAAATCTCTTGTCTTAAGGAATAAAGGAAAAAGATTCCGTCGGAGGCTCGGTGCTCTACAGGTTCAACCTTTGTACTCTATTATTGCCTCACATTCCATCTCTTGTGAAAATATATTTGATTGGCTTTTCTGCAGGTTGTTTGCCAGGAGTCGTGATTGCTGGAGCAGGTATGATATAATTCTAGGATTTGACAGATGAATAATTTACATATATATCTAACTTTGATAG
+
CCCCCFFFFFFFGGGGGGGGGGHHHGHHHHHHHHGHHHHHHHHHHHHHHHHHHHGGHIIHHFHGGGGGGHHGGGGGHHHHHHHHHHHHHHHHHHHHHHHHHGHHHHHHHHGHGHHGHHHHHHHHHHHHHHHHHHFHHHHHHHHHHHHHHHHHHHHFFHHHHGHHHGHHHHHGHHGFEHHHGHHHFGGHEHHFHBHDGGGDDGGHHHFFBFHHHHHFB:GFG<CF;CGHHFHGGFGHHHHGFGGGGGGGGF0
@M03495:530:000000000-LYBTV:1:1103:17070:3951 1:N:0:CATCACCC+TGCTATAT
GTCAGCATGTGAGCTTTGGAATTAACGACAGAAGGAGCAAGATAACGACCACAGGGAGGGTGGTTTATCAACGGCAAAATATAGATCGGAAGAGCACACGTCTGAACTCCAGTCACCATCACCCATCTCGTATGCCGTCTTCTGCTTGAAAAAAAAAAAAGAAAATACAAACAATTATTCCGCATCACTGTGTATGCACATAGTAATAAGTGATATGACCACATTGTCTTAAGTTCTCACTAGTATCACAA
+
CBCCCFFFFFFFGGGGGGGGGGHHHHGGGGGHHHHHHHHHHHHHHHGGGGGHGHHGGGGGEFGGGHHHHHHHGGGGGGHHHHHHHHHHGGGGHHHHHHHGHHHGHHHGHHHHHHHHHHHHHHHHGHGHHHFFHGHHGGGGGHFHHHHFHHHHHGGGGC;-...//090900.;:0;00000/.-.-00000000000:0090:000000000009009000..00000:00000:000900000;0;0090
@M03495:530:000000000-LYBTV:1:1103:23801:3956 1:N:0:CATCACCC+TGCTATAT
GTCAGCATGTGAGCTTTGGAGTGAAATCTCTTGTCTTAAGGAATAAAGGAAAAAGATTCCGTCGGAGGCTCGGTGCTCTACAGGTTCAACCTTTGTACTCTATTATTGCCTCACATTCCATCTCTTGTGAAAATATATTTGATTGGCTTTTCTGCAGGTTGTTTGCCAGGACTTTCCAAGACCTCCACTAGAAAACACAATAAACTTTTTGGAAGCTGGACAACTATCTTCATTTTTCAGAAACAGTGAAC
+
CCCCCFFFFFFFGGGGGGGGGGHHHGHHHHHHHHGHHHHHHHGHHHHHHFHHHHGGHHHHHHHGGGGGGHGGGEGGHHHHHHGGHHFHHHHHHHHGGHHHHHHHHHHHGHHHHHFHHHHEHHHHHHHHHGFHFGHHHHHHHHHGHHHHHHHHHHHHGEHHHGHHHHGHHHEHHHGHHFFHAFHHHHGFH0GGDGGFHHH<GHFDFGHHHGGGHFGECHCCGBFHHHHHFHGFGGGGFFGGFFGGGGFFFG0
@M03495:530:000000000-LYBTV:1:1103:21218:3964 1:N:0:CATCACCC+TGCTATAT
GTCAGCATGTGAGCTTTGGATAGTAAATTCGTTGACGACAGAAGGAGCAAGATAACGACCACAGGGAGGGTGGTTTATCAACGGCAAAATATAGATCGGAAGAGCACACGTCTGAACTCCAGTCACCATCACCCATCTCGTATGCCGTCTTCTGCTTGAAAAAAAAAAAAGAAACTATTACATAGTCATTACTTCTTGCACAATGATCACGTGCGCTATCTTTACGCCAGGAGTGAAAATTGTCACATATG
+
CCCDDFFFFFFFGGGGGGGGGGHHHHHHHHGHHHHHGGGGGHHHHHHHHHHHHHHHGGGGGHHHHGFGGGEFGEGFHHHHHHGGGGGHHHHHHHHHHHGGGGHHHHHHHGHHHGHHHHHHHG?GHHHHHHHHHHG@?GHHGCFHHHG<AFAGHHHHHG0FFGHGGG@:9<.<.//00000000<000000<000<0<00000/00<000:....--<-</00<00..-.-.<./.000<00:00000<000
@M03495:530:000000000-LYBTV:1:1103:13272:3975 1:N:0:CATCACCC+TGCTATAT
GTCAGCATGTGAGCTTTGGAGTGAAATCTCTTGTCTTAAGGAATAAAGGAAAAAGATTCCGTCGGAGGCTCGGTGCTCTACAGGTTCAACCTTTGTACTCTATTATTGCCTCACATTCCATCTCTTGTGAAAATATATTTGATTGGCTTTTCTGCAGGTTGTTTGCCAGGACAGGTCGTGATTGCTGGAGCAGGTATGATATAATTCTAGGATTTGACAGATGAATAATTTACATATATATCTAACTTTGA
+
CCCCCFFFFFFFGGGGGGGGGGHHHHHHHHHHHHHHHHHHHHHHHHHHHHHHHHGGHIHIHHHGGGGGGHHGGFGGHHHHHHHGHHHHHHHHHHHHHHHHHHHHHHHHHHHHHHGHHHHHHHHGHHHHHGHHFGHHHHHHHHGHHHHHHHGHHHHFFGCGHGHHHHFFFGGHHGGFHCGFFHGHGHHEGFHEHHCGFGFFHHHFFHHFGH0CHGFGBGHHHFHG;GGCCGHFHEHFGGGGGGGFFGGGGG0
@M03495:530:000000000-LYBTV:1:1103:14540:3975 1:N:0:CATCACCC+TGCTATAT
GTCAGCATGTGAGCTTTGGAGTGAAATCTCTTGTCTTAAGGAATAAAGGAAAAAGATTCCGTCGGAGGCTCGGTGCTCTACAGGTTCAACCTTTGTACTCTATTATTGCCTCACATTCCATCTCTTGTGAAAATATATTTGATTGGCTTTTCTGCAGGTTGTTTGCCAGGACTTTCCAAGACCTCCACTAGAAAACACAATAAACTTTTTGGAAGCTGGACAACTATCTTCATTTTTCAGAAACAGTGAAC
+
BBBBBFFFFFFFGGGGGGGGGGHHHHHHHHHHHFHHHHBGHHGGGHHHHHHHHHGGHHHHHHHGGGGGGHHGGGGGHHEHHHHHHHHHHHGHHHHHHHGHHFHHHHHGGHHHHHHHHHHFHHHHHHHHHHGHFFHHHHHHHHHHFAGHHHHHHFFFHH0GGDHHHEHHFGGHHGHHGEGHHHGGGHEHHHF1>GFHHHHGHHHGGBGFGHGGBGCG0CCGGFHFB:GFHHGG0BFFFFFB0;//:CBBBF0
@M03495:530:000000000-LYBTV:1:1103:10364:3979 1:N:0:CATCACCC+TGCTATAT
GTCAGCATGTGAGCTTTGGTCCGCCTGGTTTATCAACGGCAAAATATAGATCGGAAGAGCACACGTCTGAACTCCAGTCACCATCACCCATCTCGTATGCCGTCTTCTGCTTGAAAAAAAAAAAAAATCACAATCATGCCTAGCCTCCTCAGAACACAACTAACTGTCACTGTTAGGTGAAATTGCTTACACACACGTAGATCTCCTAGCTCCTCGCGTCATCTCATACTTCATACCATGTACGTGCATTC
+
BBBB@FFFFFFFGGGGGGGGFGGGGGHHHHHHHHHHHGGGGGHHHHHHHHHHHGGGGHHHGHHHGGHHGHHHHHHHHHHHHHHHHHHGHG?BGHHFEHHHHGGGHGGHHHHHGFFHHHGG?C></>-011111111111100///=/./<<<00///...//0/0000;00000:0/;000009000;00090.;.-./..;0;0900//9///:.----:./////:9///:://///9///.....///
@M03495:530:000000000-LYBTV:1:1103:23072:3991 1:N:0:CATCACCC+TGCTATAT
GTCAGCATGTGAGCTTTGGATGGTTCTGGTTTATCAACGGCAAAATATAGATCGGAAGAGCACACGTCTGAACTCCAGTCACCATCACCCATCTCGTATGCCGTCTTCTGCTTGAAAAAAAAAGAAAAATACGAATACAAGATGGCTGCTGACTTACTAGGATGTGTCAGTGAAGTGATCTCCAGCTCTCCTGATGGCAACGTGGCCGGAAACTTCAACTACTTACAACATCTATTTTGATTGTCCAACGC
+
>>AAAFFFD1DFGC1FFAFGGBE1BGFF1FGGGEFHGHCEGGAFCGHHHHGHGHGGEGHFFFFGHEHGEFBGHHHFFFGEFDFF1BG1CE/B0BBGG?G0GB>?EFFF2>>GGF0BGHG/<<///<00<011/?<//?11<011100//?1>0>F1111>0111>1=0=0=0000=<=00<<<0//0;;;/0:0:00//0:-.:9-.-----/0000000/:;000009-///9//;//9////////9--
@M03495:530:000000000-LYBTV:1:1103:14895:4108 1:N:0:CATCACCC+TGCTATAT
GTCAGCATGTGAGCTTTGGACTGGTTTATCAACGGCAAAATATAGATCGGAAGAGCACACGTCTGAACTCCAGTCACCATCACCCATCTCGTATGCCGTCTTCTGCTTGAAAAAAAAAAGACACACACATTCACCGGTCAGATTGGCGCATACGTCCGGGGAAGTCGACGCGTACAGGTCATCTACTGATGTCTAAGGATGCACAACAGGGTAGATGTGTTGCCACAAGCGCCCAATTCCACTTTCAACTC
+
ABBBBFFFFFFFGGFGGGGGGGHHFHHHHHHHHGGGGGHHHBGHHHHHHGGGGHHGHGHHGFGHGFFHHGHHHGHHHHHHHHGHHE?3FGHGGHHHHGEEAFGHFHFHG0F??FEE<////2222?/</2?11<1///>.0111100-.-.<<<0..-----..00..----9--9C/09/0/////////99////////.///;9.9...9./9/////.//:9.....;9-..9///////;9///;B
@M03495:530:000000000-LYBTV:1:1103:13574:4146 1:N:0:CATCACCC+TGCTATAT
GTCAGCATGTGAGCTTTGGACTCCTGACTGGTTTATCAACGGCAAAATATAGATCGGAAGAGCACACGTCTGAACTCCAGTCACCATCACCCATCTCGTATGCCGTCTTCTGCTTGAAACAAAAAAAACTGGAAAAGACCGCGACCTGCGACGGTACTGCAGAGAATTAGGAATATCTCTTATAGTATGCGTACTTTCTAGCTCACCACATTCTGGCGTCGAGTCTTGATATCGTATGAACGATCTATCAA
+
BBCCCFFFFFFFGGGGGGGGGGHHHHHHHHHGHFHFHHFHGGGGGHHHHHHHHGHHG1FEFFHFFFHGHHHGHHHHHHHHHHHHHHHHHHHHFGFHHHGGHHGHGEEGGHHHFHHG0FG3BF0B/>///B22<2222/22////--.00-----.:.0000/0.//0;000;0999009000909F0000..;-.0000;000000.0..///////-;----/////////;././//:BF9..9/////
@M03495:530:000000000-LYBTV:1:1103:15323:4179 1:N:0:CATCACCC+TGCTATAT
GTCAGCATGTGAGCTTTGGAGTGAAATCTCTTGTCTTAAGGAATAAAGGAAAAAGATTCCGTCGGAGGCTCGGTGCTCTACAGGTTCAACCTTTGTACTCTATTATTGCCTCACATTCCATCTCTTGTGAAAATATATTTGATTGGCTTTTCTGCAGGTTGTTTGCCAGGACTTTCCAAGACCTCCACTAGAAAACACAATAAACTTTTTGGAAGCTGGACAACTATCTTCATTTTTCAGAAACAGTGAAC
+
CCCC@FFFFFFFGGGGGGGGGGHHHHHHHHHHHHHHHHHHHHHHHHHHHHHHHHGGHHHHHHHGGGGGGHHGGGGCHHHHHHHHHHHHHHGHHHHHHHHHHHHHHHHHHHHHHHHHHHHHHHHHHHHHHHFHHGHGHHHHHFHHHGHHHHHHHHHHGFHHGDHHHHGHHHHHHHHHHGHHHGGHHHHHHHHDFG0GHCGCHHHHHHHHHHGGHEH.CGF.CHHEHHHHEHGGGGGGFGFFBFFGBFCFFG0
@M03495:530:000000000-LYBTV:1:1103:14647:4193 1:N:0:CATCACCC+TGCTATAT
GTCAGCATGTGAGCTTTGGAGTGAAATCTCTTGTCTTAAGGAATAAAGGAAAAAGATTCCGTCGGAGGCTCGGTGCTCTACAGGTTCAACCTTTGTACTCTATTATTGCCTCACATTCCATCTCTTGTGAAAATATATTTGATTGGCTTTTCTGCAGGTTGTTTGCCAGGACTTTCCAAGACCTCCACTAGTAAACACAATAAACTTTTTGGAAGCTGGACAACTATCTTCATTTTTCAGAAACAGTGAAC
+
CCCCCFFFFFFFGGGGGGGGGGHHHHHHHHHHHHHHHHGHHHHHHHHHHHHHHHGGHHHHHHHGGGGGGHHGGGGGHHHGHHHHHHHHHHHHHHHHHGHHHHHHGHHHHHHHHHHHHHHHHHHHHHHHHHHGHGHHHGHHGHGHHHHHHHGHHHGFHHHHGGHHHHFGHFCHHHHHHEHHAGF1GHEHHGH1>1FFHGEGGHEDHHHHHHGGGFHHHHHEGHGHHHHGHHHHGGGGEFGGFGGFFG;BFF0
@M03495:530:000000000-LYBTV:1:1103:23026:4196 1:N:0:CATCACCC+TGCTATAT
GTCAGCATGTGAGCTTTGGAGTGAAATCTCTTGTCTTAAGGAATAAAGGAAAAAGATTCCGTCGGAGGCTCGGTGCTCTACAGGTTCAACCTTTGTACTCTATTATTGCCTCACATTCCATCTCTTGTGAAAATATATTTGATTGGCTTTTCTGCAGGTTGTTTGCCAGGACTAGACCTCCACTAGAAAACACAATAAACTTTTTGGAAGCTGGACAACTATCTTCATTTTTCAGAAACAGTGAACAACCC
+
BBBBBFFFFFFFGGGGGGGGGGHHH5FGHHHHHHHHHFGHGGFHGHDGFHHHHHGGHHHHHGHGGGGCGHHGEBEEGHHHHHHHHHHHHHGHHHHGHGHHHHHHHHHHHHHHHGHHHHFFHHHHHHHHFFBD3FGHHHHHHEHHGAGHHHHHHFFFBGGHHGHHHHFHFH/FGFHEGHFHGHFD0<1>FBFEFGCBDDHHDDGHHC@F0CGGFB..CCHF/GFGCGCGFHCCFFGFBFGFBBBFFGGGGGG
@M03495:530:000000000-LYBTV:1:1103:15526:4209 1:N:0:CATCACCC+TGCTATAT
GTCAGCATGTGAGCTTTGGAGTGAAATCTCTTGTCTTAAGGAATAAAGGAAAAAGATTCCGTCGGAGGCTCGGTGCTCTACAGGTTCAACCTTTGTACTCTATTATTGCCTCACATTCCATCTCTTGTGAAAATATATTTGATTGGCTTTTCTGCAGGTTGTTTGCCAGGACTTTCCAAGACCTCCACTAGAAAACACAATAAACTTTTTGGAAGCTGGACAACTATCTTCATTTTTCAGAAACAGTGAAC
+
CDCDDFFFFFFFGGGGGGGGGGHHHHHHHHHHHHHHHHHHHHHHHHHHHHHHHHGGHHIIHHHGGGGGGHHGGGGGHHHHHHHHHHHHHHHHHHHHHHHHHGHHHHHHHHHHHHHHHHHHHHHHHHHHHHHHHHHHHHHHHGHHHHGHHHHHHHEHHHHHHGHHHHHHHHHHHHHHHHHHGHHHHHHHHHHF1FGHHHGEHHHHHGGHHHGGBGHGHFGHHHHGHHHHGHGGGGGGGGHHGEFGGFCBFG0
@M03495:530:000000000-LYBTV:1:1103:16118:4239 1:N:0:CATGACCC+TGCTATAT
GTCAGCATGTGAGCTTTGGTCCGCCTGGTTTATCAACGGCAAAATATAGATCGGAAGAGCACACGTCTGAACTCCAGTCACCATGACCCATCTCGTATGCCGTCTTCTGCTTGAAAAAAAAAAAAAACAACTATTCATACCCTTCTCTTAATTAATAGAATATAGAGACATACTTGTAAACATTCTACATTAGAATGGCTTCATACACATAGTGGATCTTTAATCACTACATCAAGTTTCATTGATATATC
+
CCCCCFFFFFFFGGGGGGGGGGGGGGHHHHHHHHHHHGGGGGFFHHHHHHHHHGGGGHHHHHHHGHHHGHHHHHHHHHHHHHHHHHHHHHE3GHFGGHHHHGGGHGEHHHHHHAGHGHGGCC/<//-.<>.1>11><111<00//000=000000<000:00000000//000000:00;00;009000;00000009//9/;009000;0000.00000;0009:000/00:0:0000000000:9:009
@M03495:530:000000000-LYBTV:1:1103:18472:4266 1:N:0:CATCACCC+TGCTATAT
GTCAGCATGTGAGCTTTGGAATTAGTAAATTCGTTGACGACAGAAGGAGCAAGATAACGACCACAGGGAGGGTGGTTTATCAACGGCAAAATATAGATCGGAAGAGCACACGTCTGAACTCCAGTCACCATCACCCATCTCGTATGCCGTCTTCTGCTTGAAAAAAAAAAATTACAAGCGTTAATGAGAGAACAAATCATTAAATCCACATAAAACCTAATGCTTAGCATGAGCGATAGAGAATGTTCAGC
+
BABBAFFFFFFFGGFGGGFBGGHFHGFHHGHHGABCGHDGGGCHFHHEHGHGHHFHFHGF0EEGGHEGAECF1FEEFEHHHHHHAFGGGHHBFHHGFGEGDEGGCGC3G2ECFHHEHHEGFH2F2DGHDGHGFHH0?0<??FF?GHBGGGCHAGHHFHFFFB<G.-A-:--./;009;...;..00000/9::9/9;0B///9//:////////;/./9/:/9///////9///-;...///////////9
@M03495:530:000000000-LYBTV:1:1103:7826:4276 1:N:0:CATCACCC+TGCTATAT
GTCAGCATGTGAGCTTTGGAATTAGTAAATTCGTTGACGACAGAAGGAGCAAGATAACGACCACAGGGAGGGTGGTTTATCAACGGCAAAATATAGATCGGAAGAGCACACGTCTGAACTCCAGTCACCATCACCCATCTCGTATGCCGTCTTCTGCTTGAAAAAAAAAAAAACTAGAAACAACCCACCCTATTCAATATATCATATACAAGAAATTCATAAATGATCATGACATAGATGTGTACGGACAA
+
CCCCDFFFFFFFGGGGGGGGGGHHHHHHHHHHGHHHHHGGGGGHHHHHHHHHHHHHHHGGGGGHHHHGGGGGFGGGGHHHHHHHGCEEEHHHHHHHHHHHGGGFHHGHHHHGHGFGHHHHHHHHHHHHHHHHHHHHGHFHGHGGHGHHGGGHGHHHHHHHGHHHGGGFF--9-.000000//.........:0:BB000900090000000:;9/0090900000009:B009000000000000...9-.
@M03495:530:000000000-LYBTV:1:1103:19874:4291 1:N:0:CATCACCC+TGCTATAT
GTCAGCATGTGAGCTTTGGAATTAGTAATTCGTTGACGACAGAAGGAGCAAGATAACGACCACAGGGAGGGTGGTTTATCAACGGCAAAATATAGATCGGAAGAGCACACGTCTGAACTCCAGTCACCATCACCCATCTCGTATGCCGTCTTCTGCTTGAAAAAAAAAAAAAACAGCATCTGTCACAATCACAGTACAGATCATCACTGCTAGATATGCTCGCAGCTAGTAGCCACACCGTCGTACACAGC
+
DDDDDFFFFFFFGGGGGGGGGGHHHHHHHHHGHHHHHGGGGGHHHHHHHHHHHHHHHGGGGGHHHHGGGGGBFCEGGHHHHHHGGGGGHHHHHHHHHHHGGGGHHHHHFGGHHHGGHHHHHHHHHHHHHHHHHHHGC=FGHG?GFFHGFGHFGBGHHHHH1GHFGGGGG?-9-../::0000000000000000:0:000:000:000000;000000000.-;.-/0000:000/.9.-..-::..00..
@M03495:530:000000000-LYBTV:1:1103:15364:4306 1:N:0:CATCACCC+TGCTATAT
GTCAGCATGTGAGCTTTGGAGTGAAATCTCTTGTCTTAAGGAATAAAGGAAAAAGATTCCGTCGGAGGCTCGGTGCTCTACAGGTTCAACCTTTGTACTCTATTATTGCCTCACATTCCATCTCTTGTGAAAATATATTTGATTGGCTTTTCTGCAGGTTGTTTGCCAGGAGTGATTGCTGGAGCAGGTATGATATAATTCTAGGATTTGACAGATGAATAATTTACATATATATCTAACTTTGATAGCAG
+
DDCDDFFFFFFFGGGGGGGGGGHHHHHHHHHHHHHHHHHHHHHHHHHHHHHHHHGGHHIHHIHGGGGGGHHGGFGGHHHHHHHHHHHHHHHHHHHHHHGHHHHHHHHHHHHHHHHHHHHHHHHHHHHHFHHHHHHHHHHHHHHHHHHHHHHHHHHHHHHHHGHHHHHHHHHGHHFHHHHHHHHHGHHHFHHHFHFGHHFHHHHHHHHHHGFFHHGGHHCGFFHHHHHGHHHHHHGHHHHHHHHGGGGGGF0
@M03495:530:000000000-LYBTV:1:1103:7400:4311 1:N:0:CATCACCC+TGCTATAT
GTCAGCATGTGAGCTTTGGAGTGAAATCTCTTGTCTTAAGGAATAAAGGAAAAAGATTCCGTCGGAGGCTCGGTGCTCTACAGGTTCAACCTTTGTACTCTATTATTGCCTCACATTCCATCTCTTGTGAAAATATATTTGATTGGCTTTTCTGCAGGTTGTTTGCCAGGACTTTCCAAGACCTCCACTAGAAAACACAATAAACTTTTTGGAAGCTGGACAACTATCTTCATTTTTCAGAAACAGTGAAC
+
CCCCCFFFFFFFGGGGGGGGGGHHHHHHHGHHHHHHHHHHHHHHHHHHHHHHHHGGHIHHHHHGGGGGGHHGGGGGHHHHHHGHHHGHHHHHHHHHHHHHHHHHHHHHHHHHHHGHHHHGHHHHHHHHHHGHGHHHHHHHHFHHHGHHHHFHHHGHHFHHHGHHHGHHHACGGGHGFHHHFFGHGEFHHGFBFDGHGFA<GGBDGGHHHHGCFHHEFFFFHHHEFFHHHHGGGGGGFGGGGGFFFBBFFF0
@M03495:530:000000000-LYBTV:1:1103:15072:4323 1:N:0:CATCACCC+TGCTATAT
GTCAGCATGTGAGCTTTGGAATTAGTAAATTCGTTGACGACAGAAGGAGCAAGATAACGACCACAGGGAGGGTGGTTTATCAACGGCAAAATATAGATCGGAAGAGCACACGTCTGAACTCCAGTCACCATCACCCATCTCGTATGCCGTCTTCTGCTTGAAAAAAAAAAACATAATGAATATCGTGTCTACATCGGTCACTACGTACTCCGAGAAAAGAGTATAATAAGTCTACAATACAGACACATAGC
+
CCCCBFFFFFFFGGGGGGGGGGHHHHHHHHHHGGFHHHGGGGGHHHHHHHHHHHHHGHGGGGGHHHHGAEGGEFGDGHHHHHHHGGGGGHGHGHHFHHHHGEGGHHHHHHHGHHGGHHHGFHHHHHHGHHHHHHHHGB0GHHFEHHFHGECHGEFHHGHHGCD<CFFA-:-:.0;9;0000000.9.:/0900;;.;.;:000/..;..90.:-;.0/;.900000000000;:0:0000000.//90000
@M03495:530:000000000-LYBTV:1:1103:12864:4327 1:N:0:CATCACCC+TGCTATAT
GTCAGCATGTGAGCTTTGGAGTGAAATCTCTTGTCTTAAGGAATAAAGGAAAAAGATTCCGTCGGAGGCTCGGTGCTCTACAGGTTCAACCTTTGTACTCTATTATTGCCTCACATTCCATCTCTTGTGAAAATATATTTGATTGGCTTTTCTGCAGGTTGTTTGCCAGGACTTTCCAAGACCTCCACTAGAAAACACAATAAACTTTTTGGAAGCTGGACAACTATCTTCATTTTTCAGAAACAGTGAAC
+
DCDDDFFFFFFFGGGGGGGGGGHHHHHHHHHGHHHHHHHHHHHHHHHHHHHHHHGGHHHHHHHGGGGGGHHGGFGGHHHHHHHHHHHHHHHHHHHHHHHHHHHHHHHHHHHHHHHHHHHHHHHHHHHHHHHHHGHHGHHHHHHHHHGHHHGHHHGHGGHHHGHHHGHHHHEHHHHHHHHHHHHHHHHHHHHE1FGHHGA<GFFDFFHHHHGGBGGGHFGHHGHHHHEHHHGGGGFGFGGGGFFFGGFBFG0
@M03495:530:000000000-LYBTV:1:1103:16550:4346 1:N:0:CATCACCC+TGCTATAT
GTCAGCATGTGAGCTTTGGAATTAGTAAATTCGTTGACGACAGAAGGAGCAAGATAACGACCACAGGGAGGGTGGTTTATCAACGGCAAAATATAGATCGGAAGAGCACACGTCTGAACTCCAGTCACCATCACCCATCTCGTATGCCGTCTTCTGCTTGAAAAAAAAAAACAAAACGTACTCATACTCGCTAAAACCATTTTTTACATTGACGTCTATCACAGACATACGATCACTTGTATTCACTTATC
+
BCCCCFFFFFFFGGGGGGGGGGHHHHHHHHHHGHHHHHGGGGGHHHHHHHHHHHHHHHGGGGGHHHHGGGGG>FCGGHHHHHHHGGGGGHHHHHHFHHHHGEFGHHGHHHHGFHHGHHHHHHHHHHHHHHHHGHHG/0?DGHGGHHHHGEGHGGHEHBGFFHHHHGCG?E-......-....0000000.-...000..00009-.0000000.9./.000909;./000.;:9.:0000000:0000009
@M03495:530:000000000-LYBTV:1:1103:17982:4348 1:N:0:CATCACCC+TGCTATAT
GTCACATGTGAGCTTTGGAGTGAAATCTCTTGTCTTAAGGAATAAAGGAAAAAGATTCCGTCGGAGGCTCGGTGCTCTACAGGTTCAACCTTTGTACTCTATTATTGCCTCACATTCCATCTCTTGTGAAAATATATTTGATTGGCTTTTCTGCAGGTTGTTTGCCAGGACTTTCCAAGACCTCCACTAGAAAACACAATAAACTTTTTGGAAGCTGGACAACTATCTTCATTTTTCAGAAACAGTGAACA
+
BBBBBFFFFFF5FGFGGGGGGFGHHHHHHHHGHGHHHHHHHHHGHHHHHHHGHGGHHHHHHHGGGGGGHHGGGGGHHHGHHHGHHHHHHHHHHHHGHHHHHHHHHHHHHHHHHHHHHHHHHHHHHHHHFHHHGFHHHHHHFHHHAGGHHHHHHHHHHGHGDHHHHHHHFHHHHHH<GHGHFHHHHHGHFHDF1FFHHHEHGHGFDGHHHGC/CB;CGHEHHHHGHHHHHHFF0FFGGGFFGGGGFBFFFGG
@M03495:530:000000000-LYBTV:1:1103:18387:4356 1:N:0:CATCACCC+TGCTATAT
GTCAGCATGTGAGCTTTGGAATTAGTAAATTCGTTGACGACAGAAGGAGCAAGATAACGACCACAGGGAGGGTGGTTTATCAACGGCAAAATATAGATCGGAAGAGCACACGTCTGAACTCCAGTCACCATCACCCATCTCGTATGCCGTCTTCTGCTTGAAAAAAAAAAAAAAAAAGAATTACAACGTAACCAGCTCAGTGCATATAGTATCTGAGATCATCATAGTGAGAGAGTCCATTGAGTGTCCGA
+
BCCCCFFFFFFFGGGGGGGGGGHHHHHHHHHHGHHHHHGGGGGHHHHHGHHHHGHHHHGGGGGHHHHGGGGGBFGGGHHHHHHHGGGGGFCGHHHHHHHHGGGGHHHHHHHGFHHGHHHHGHHHHHHHHHHHHHHHGHCHHHGGHFHHFEGHGHHGHHHHHHFHHGF?E?-9--9;-...000900;-....:0..00090;00009;900:0000000900000B0000;00..:0000;B99B0:00..
@M03495:530:000000000-LYBTV:1:1103:11682:4432 1:N:0:CATCACCC+TGCTATAT
GTCAGCATGTGAGCTTTGGAGTGAAATCTCTTGTCTTAAGGAATAAAGGAAAAAGATTCCGTCGGAGGCTCGGTGCTCTACAGGTTCAACCTTTGTACTCTATTATTGCCTCACATTCCATCTCTTGTGAAAATATATTTGATTGGCTTTTCTGCAGGTTGTTTGCCAGGATTCCAAGACCTCCACTAGAAAACACAATAAACTTTTTGGAAGCTGGACAACTATCTTCATTTTTCAGAAACAGTGAACAA
+
BBBCCFFFFFFFGGGGGGGGGGHHHHHHHHHHHHHHHHHHHHHHHHHHHHHHHHGGHHIIHHHGGGGGGHHGGGGGFHHHHHGHHHHHHHHHHHHHHHHHHHHHHHHGGHHHHHGHHHHGHHHHHHHHHHHHGHHHHHHHHHHHHHHHHHHHHHGHHHHHHGHHHHHGHHHHHGHHFHHHHHHHGHGFHHHGHGHGFFDD<GHGHHFGGCGBFGHHHGHHFHHHHFHHHHHGFGGGFFGGBFGEBFGGBGF
@M03495:530:000000000-LYBTV:1:1103:18131:4443 1:N:0:CATCACCC+TGCTATAT
GTCAGCATGTGAGCTTTGGAGTGAAATCTCTTGTCTTAAGGAATAAAGGAAAAAGATTCCGTCGGAGGCTCGGTGCTCTACAGGTTCAACCTTTGTACTCTATTATTGCCTCACATTCCATCTCTTGTGAAAATATATTTGATTGGCTTTTCTGCAGGTTGTTTGCCAGGACTTTCCAAGACCTCCACTAGAAAACACAATAAACTTTTTGGAAGCTGGACAACTATCTTCATTTTTCAGAAACAGTGAAC
+
BBBBBFFFFFDFGGGGGGGGGGAFFHFHFFHGHFEGHHDHHHFHHHHHGHFGHHGGHGGHHHFCGGGCFAGCCEE@FGGHHHHHHHGHBGFGHHGHHGFHHFFHHHHFDGGHGHHHHBGHHHHGHHHGGHHHHGHHBFGHHFHGHACFGHFFHB33GHGFC<<GFGHHEAGAHHF<FD1F0F0CG.F0GHC11=00GFECGG0=GGFDGFCGEHFCGHGAGHHEFFFHFHGGGGGFFGF009;FFF9FG00
@M03495:530:000000000-LYBTV:1:1103:22674:4486 1:N:0:CATCACCC+TGCTATAT
GTCAGCATGTGAGCTTTGGAGTGAAATCTCTTGTCTTAAGGAATAAAGGAAAAAGATTCCGTCGGAGGCTCGGTGCTCTACAGGTTCAACCTTTGTACTCTATTATTGCCTCACATTCCATCTCTTGTGAAAATATATTTGATTGGCTTTTCTGCAGGTTGTTTGCCAGGACTTTCCAAGACCTCCACTAGAAAACACAATAAACTTTTTGGAAGCTGGACAACTATCTTCATTTTTCAGAAACAGTGAAC
+
BABCBFFFFFFFGGGGGGGGGGHHH5FHHHHHHGHGHHHHHHHHHGHHGHHHGHGGHHHHHGHFGCGGGHHGEEFGHHHHHEHFHHHHHHHHHHGHHHHHHHHHHHHHHGHHHHHHHHHHHHHHHHHGHHHGHHHHHHHHHHHHHGCGHHGHGFDFFFGGHGHHHHHHHHHHHHGHFH1D0GHFHGHHHHGD1FGCGGHEFGFGFGHHHHGGG0GGHHEGGEHEHHFHHFFGGGGGFGGGBB//:BFGFFB
@M03495:530:000000000-LYBTV:1:1103:11039:4496 1:N:0:CATCACCC+TGCTATAT
GTCAGCATGTGAGCTTTGGAGTGAAATCTCTTGTCTTAAGGAATAAAGGAAAAAGATTCCGTCGGAGGCTCGGTGCTCTACAGGTTCAACCTTTGTACTCTATTATTGCCTCACATTCCATCTCTTGTGAAAATATATTTGATTGGCTTTTCTGCAGGTTGTTTGCCAGGACTTTCCAAGACCTCCACTAGAAAACACAATAAACTTTTTGGAAGCTGGACAACTATCTTCATTTTTCAGAAACAGTGAAA
+
BBCCCFFFFFFFGGGGGGGGGGHHHHHHHHHHHHHHHHHHHHHHHHHHHHHHHHGGHHHHHHHGGGGGFHHGGGGGHHHHHHHGHHHHHHHHHHHHHHHHHHHHGGHHGHHHGHHHHHHGHGHGHHHHHHHHHHHHHHHHHGGH30FHHGHHGGHHHGHHHGHHGHHHGEHHHHHGHHFFHHHHFHGHHHHGFFFHFFE<DFGFFBHHFHGGGHBHHHCCGHFHGHHHHHGFFGFGGGGFFFFFEF;0CF0
@M03495:530:000000000-LYBTV:1:1103:8263:4520 1:N:0:CATCACCC+TGCTATAT
GTCAGCATGTGAGCTTTGGAATTAGTAAATTCGTTGACGACAGAAGGAGCAAGATAACGACCACAGGGAGGGTGGTTTATCAACGGCAAAATATAGATCGGAAGAGCACACGTCTGAACTCCAGTCACCATCACCCATCTCGTATGCCGTCTTCTGCTTGAAAAAAAAAAAACAGATAATACATCTGTAAACATTCGCATCTTGCATCAGAATTCGTACCAGTATCACATATAATCTTAGTACCTATAGTG
+
CCCCDFFFFFFFGGGGGGGGGGHHHHHHHHHHGGHHHHGGGGGHHHHHHHHHHGHHHHGFGGGHHHHGFEGGEFGGGHHHHHHHGGEGGHHGHHHHHHHHGEGGHHHHHHHGHHHGHHHGHHHHHHHGHHHHHHHHGC1FHHGGHHHHGGGHGGFFHHHHGGHFHGFEGF<<..//11111101111:11111<111..9-1<110110001111</:.<1:111:<10<0111<11111<1111:111<1
@M03495:530:000000000-LYBTV:1:1103:22527:4535 1:N:0:CATCACCC+TGCTATAT
GTCAGCATGTGAGCTTTGGAATTAGTAAATTCGTTGACGACAGAAGGAGCAAATAACGACCACAGGGAGGGTGGTTTATCAACGGCAAAATATAGATCGGAAGAGCACACGTCTGAACTCCAGTCACCATCACCCATCTCGTATGCCGTCTTCTGCTTGAAAACAAAAAGTGTGCATAAAACTTCATACCCCATGGTATCTCACAACTGCACATATACGCTGCTGTCACGTCATGAGACCAGATATCACGA
+
BBBBBFFFFDFFGGGGGGGGGGHHHHHHFHHHGHHHGFEFFGGHHHHCGHHHGGGHGFAEEEHFFHGAEGG?BEBFHGHHHGHDGGCGHHHHHHHHHHHGGEEGHCGFHHGGHHGHFGHGEHHHHHHHHHFHHHEFGGHHHGGHHFED.@<FHHHHHHH<<1=/<.CC..000000=0:;0000;0000:/..///:000;000;0./900/000000.....000000...../////....////::..
@M03495:530:000000000-LYBTV:1:1103:15162:4568 1:N:0:CATCACCC+TGCTATAT
GTCAGCAATGTGAGCTTTGGTCCAGCCTGAGTCCTGGTTTATCAACGGCAAAATATAGATCGGAAGAGCACACGTCTGAACTCCAGTCACCATCACCCATCTCGTATGCCGTCTTCTGCTTGAAAAAAAAACAGCTAATAGGCCAGACTGGATCGGGCTCCTTGCCATCAAGATCCAGTTCTCAAACTACAGACTTCACACCGAATACTGGTTCAGACCAAAGCGTAGCTTATGGAGTTAACTATTTTAAC
+
BBBABFFFFFF5FGGGGGGCGGFHHFEGHHHGGFFGHHGFHHGHHHGCEEGHGHHHHHHHBFFGFEHHHHEHF?FGHAGFHFHHHFGFHHHHHFHHHHEHHDGHFFB3FBEE@GC4BGGFFC0F?GH@/<C//20222?1?111//?<11F0<C..-<-../=D//00<000DD00000000000:000;:CC.;:0;009.:-9..0;;/;0CFB0/.:..9/...-.//9////./////////;/B//
@M03495:530:000000000-LYBTV:1:1103:16250:4576 1:N:0:CATCACCC+TGCTATAT
GTCAGCATGTGAGCTTTGGTCCAGCCTGAGTCCTGGTTTATCAACGGCAAAATATAGATCGGAAGAGCACACGTCTGAACTCCAGTCACCATCACCCATCTCGTATGCCGTCTTCTGCTTGAAAAAAAAAAAAAAAAAGCAAAGAAAAGTCTATCTCAGGACTCGTCACTACAAAATGTAAATCGTGTGAATGTGATCTTTGCAGATTAATAGACCATCATCACTATTACTACTTACCGTTCTTAGATCTA
+
ECEDEFFFFFFFGGGGGGGGGGHHHGHHHGHHHHHHHHHHHHHHHGGGGGHHHHHHHHHHHGGGGHHHHHHHGHHHFHHHHHHHHHHHHHHHHHHHHGHFFHHGGHHHHGGGHGHHGHHGHHHHHGGGGGB</>----..0/0//.<//011<111<11/0.//.....<1/000.00<11111.....<1:1111:111:111010111111100/000<:10<1111<1111111/.../.11111111
@M03495:530:000000000-LYBTV:1:1103:14245:4641 1:N:0:CATCACCC+TGCTATAT
GTCAGCATGTGAGCTTTGGAGTGAAATCTCTTGTCTTAAGGAATAAAGGAAAAAGATTCCGTCGGAGGCTCGGTGCTCTACAGGTTCAACCTTTGTACTCTATTATTGCCTCACATTCCATCTCTTGTGAAAATATATTTGATTGGCTTTTCTGCAGGTTGTTTGCCAGGAAAGACCTCCACTAGAAAACACAATAAACTTTTTGGAAGCTGGACAACTATCTTCATTTTTCAGAAACAGTGAACAACCCA
+
CCCDDFFFFFFFGGGGGGGGGGHHHHHHHHHHHHHHHHHHHHHHHHHHHHHHHHGGHIIIHHHGGGGGGHHGGGGGHHHGHHGHHHHHHHHHHHHHHHHHHHHHFHHFHHHHHHHHHHHHHHHHHHHHHGDGHGFHHHHHHGHHHHHHHHHHHHHHHHHHHGHHHHHHHHGHHFFHGFFHHHHEHFH1GFEHEFHHDFDGHHHGFCFHGGHH/GHHHGHHHHGHGHHHGHGG:BBFBFGE;FFBFGGGDD.
@M03495:530:000000000-LYBTV:1:1103:8755:4656 1:N:0:CATCACCC+TGCTATAT
GTCAGCATGTGAGCTTTGGAATTAGTAAATTCGTTGACGACAGAAGGAGCAAGATAACGACCACAGGGAGGGTGGTTTATCAACGGCAAAATATAGATCGGAAGAGCACACGTCTGAACTCCAGTCACCATCACCCATCTCGTATGCCGTCTTCTGCTTGAAAAAAAAAAATACACAAGACTATTGAACAGCGATCTTACGAGAAAATAATAATCATACGCATGATGTGTTGTGTAAGCCACATTGTACAA
+
DDDCCFFFFFFFGGGGGGGGGGHHHHHGHHHHGGHHHHGGGGGHHHHHHHHHHHHHHHGGGGGHHHHGGGGGEGGGGHHHHHHHGGGGGHHHHHHHHHHHGFGGHHHHHHHGHHHGHGHHHHHHHHHGHHHHHHHHGF1FDGGGHHHHGCFFGHHGHHHHGHHHFGCC:E?.<00<0..</1:1111101/.--<..111.....0/<0<11<1<1<11<....0111:1/./.<11100//.011:1111
@M03495:530:000000000-LYBTV:1:1103:21412:4664 1:N:0:CATCACCC+TGCTATAT
GTCAGCATGTGAGCTTTGGACTCCTGACTGGTTTATCAACGGCAAAATATAGATCGGAAGAGCACACGTCTGAACTCCAGTCACCATCACCCATCTCGTATGCCGTCTTCTGCTTGAAAAAAAAAAAAAACACACACACTACACAGCGCTACTCTCTGTCGCGTCACGTCGTGGAGTCATCATCATTAGCCGTTGTCATCTAGTAGACTGCTTCGCATATATATAACACGACTCATACTTGCTGCTTATGC
+
CBCCDFFFFFFFGGGGGGGGGGHHHHHHHHHHHHHHHHFHGGGGGHHHHHHHHHHHGGGGHHHHHHHGHHHGHHHHHHHH@GHHHHHHHHHHGBFGHHFGHHHHGFGHGBHHHHHFFGGFGEFGGDG<//.<0.....>///0/0..--.--001001:1..-<-<....--....0/<11111:11<1/0.<..<11111<1<111<10/1<:-....1<11111100<--.<01111111<100<1:11
@M03495:530:000000000-LYBTV:1:1103:12604:4669 1:N:0:CATCACCC+TGCTATAT
GTCAGCATGTGAGCTTTGGAGTGAAATCTCTTGTCTTAAGGAATAAAGGAAAAAGATTCCGTCGGAGGCTCGGTGCTCTACAGGTTCAACCTTTGTACTCTATTATTGCCTCACATTCCATCTCTTGTGAAAATATATTTGATTGGCTTTTCTGCAGGTTGTTTGCCAGGACAGGTCGTGATTGCTGGAGCAGGTATGATATAATTCTAGGATTTGACAGATGAATAATTTACATATATATCTAACTTTGA
+
DDEEEFFFFFFFGGGGGGGGGGHHHHHHGHHHHHHHHHHHHHHHHHHHHHHHHHGGHIHIHHHGGGGGGHHGGFGGHHHHHHHHHHHHHHHHHHHHGHHHHHHHHHHHHHHHHHHHHHHHHHHHHHHHHHHHFGHHHHHHHHHHHHHHHHHHHHGHHHHHHGHHHGHHHHHHHGGHHGFGEHHHFGHHHHHCHHGHFHFHGHHGHHGGDHFHHHHGHFHHGHHG1CGCFHHGHFHGGGGGHGGGGGGGGG1
@M03495:530:000000000-LYBTV:1:1103:13880:4679 1:N:0:CATCACCC+TGCTATAT
GTCAGCATGTGAGCTTTGGAATTAGTAAATTCGTTGACGACAGAAGGAGCAAGATAACGACCACAGGGAGGGTGGTTTATCAACGGCAAAATATAGATCGGAAGAGCACACGTCTGAACTCCAGTCACCATCACCCATCTCGTATGCCGTCTTCTGCTTGAAAAAAAAAAAGACACGCTCCATGGACTTAGCGAGGACCTCGATACTCTCTGCTCTTAGTGTGTCGTCCATCTAACAGAGATACGTCCTCC
+
BBBBBFFFDDDFGFGGGGGGGGHGFGGFHHHHGHGFHHGGGGGGHFFGGHHGFHHHGHGGGEEFAGHFAEECBEEEFGHHHHHFGEGFGGGGGHHGHGHHGFGGHHHHHHFGFEGGBDFHFCFGGHHGHG2GGFHHAFCFGHFAHHFHGDCHEHGHGHHFA0DD.@<@-;-.9///.;.../00/0;0000;-9---.../..9.;/9/////;////9////./.....///////;//.///;/...;;
@M03495:530:000000000-LYBTV:1:1103:16330:4717 1:N:0:CATCACCC+TGCTATAT
GTCAGCATGTGAGCTTTGGAGTGAAATCTCTTGTCTTAAGGAATAAAGGAAAAAGATTCCGTCGGAGGCTCGGTGCTCTACAGGTTCAACCTTTGTACTCTATTATTGCCTCACATTCCATCTCTTGTGAAAATATATTTGATTGGCTTTTCTGCAGGTTGTTTGCCAGGACAGGTCGTGATTGCTGGAGCAGGTATGATATAATTCTAGGATTTGACAGATGAATAATTTACATATATATCTAACTTTGA
+
CCCDDFFFFFFFGGGGGGGGGGHHHHHHHHHHHHHHHHHHHHHHHHHHHHHHHHGGHIIHHIHGGGGGGHHGGGGGHHHHHHHFHHHHHHHHFHHHGHHHHFHHGHHHHHHHHHHHHHHHHHHHHHHHHHGFHGHHHHHHHHHHHHHGHHHHHHGHFGHHGGHHHHHHHFHHHGEFGCFGHHHHHHHHGFFFHHGGHFHGHFHHHFFFGHHFHH:CGFHEGHHH<GCFGHGHHGHFGEGGGGGGGGGGGF0
@M03495:530:000000000-LYBTV:1:1103:13973:4747 1:N:0:CATCACCC+TGCTATAT
GTCAGCATGTGAGCTTTGGTTTATCAACGGCAAAATATAGATCGGAAGAGCACACGTCTGAACTCCAGTCACCATCACCCATCTCGTATGCCGTCTTCTGCTTGAAAAAAAAAAAAAAACAGTATCAAGTACAATCTTATACTCTGACGATATGGCCTTTAGTTTAGATGAAGACTCCTAGTGTTAGACACATCAAAATACTCTTCCCATGTCCACAATCAGCAGATGAATATATGTTCTCTTGCGCTAGA
+
DDDCDFFFFFFFGGGGGGGGGGHHHHHHGGGGGHHHHHHHHHHHGGGGHHHHHHHGHHHGHGHHHHHHHHHHHHHHHHGHGHHHHHGGHHHHGGGHGHHHHHHHFGHHHFGGF/>//////0111111111111>1111<111<=111...<-11.:000<1111110111:11/100001111111101//0<<0000=0101<1</01/<11::0.0<:001./0111:111:1<1<111101---<.0
@M03495:530:000000000-LYBTV:1:1103:22597:4756 1:N:0:CATCACCC+TGCTATAT
GTCAGCATGTGAGCTTTGGAGTGAAATCTCTTGTCTTAAGGAATAAAGGAAAAAGATTCCGTCGGAGGCTCGGTGCTCTACAGGTTCAACCTTTGTACTCTATTATTGCCTCACATTCCATCTCTTGTGAAAATATATTTGATTGGCTTTTCTGCAGGTTGTTTGCCAGGACTTTCCAAGACCTCCACTAGAAAACACAATAAACTTTTTGGAAGCTGGACAACTATCTTCATTTTTCAGAAACAGTGAAC
+
CCCCCFFFFFFFGGGGGGGGGGHHHHHHHHHHHHHHHHGHHHGHHHHHHHHHHHGGHHHHHHHGGCGGGHHGGEEGHHHHHHHHHHHGHHHHHHHHHHHHHHHHHHHHHFHHHHHHHHHFHHHGHHHHHGHHFGHHHHHHHHHGGAGHHHHHHGHHHFFFGEHHHHHGEHHHHHHHHGHHGHHHHGHHGHG<>DCFHGGEGDGGFHGHHHGCHHFEGGFG.0:GFHHHHCFGGGGGGGGGFF9/BFGGEG0
@M03495:530:000000000-LYBTV:1:1103:23010:4765 1:N:0:CATCACCC+TGCTATAT
GTCAGCATGTGAGCTTTGGAATTAGTAAATTCGTTGACGACAGAAGGAGCAAGATAACGACCACAGGGAGGGTGGTTTATCACGGCAAAATATAGATCGGAAGAGCACACGTCTGAACTCCAGTCACCATTACCCATCTCGGATGCCGTCTTCTGCTTGACAAAAAAAAAAAGAATATGTTGGCGTCGCATGTCCTATCACTTGGAAATCCTAAACTCTGAATGGACCCGTCTCAGCTACAATACTTGTGC
+
AAAA1F1BFDFFDE1FGGBC11FD1FGG3FFGFBEGCHGFEE00BFGFGGGHHHHHDG/FEGGE/FC//>/>//E>FHHBHFHCE?EE0GGHHHDG2>EEEE/00FFGHE?<GGCGGGHHG11FHHHFHH1@G1@D<@1DG/<EGHHC.<0<F11>1>1<1=0/<G@:;---...00900;;.9-:------/9;///9B//:////9///////9//9///////;----;A-//9//;/////9/////
@M03495:530:000000000-LYBTV:1:1103:24895:4782 1:N:0:CATCACCC+TGCTATAT
GTCAGCATGTGAGCTTTGGAGTGAAATCTCTTGTCTTAAGGAATAAAGGAAAAAGATTCCGTCGGAGGCTCGGTGCTCTACAGGTTCAACCTTTGTACTCTATTATTGCCTCACATTCCATCTCTTGTGAAAATATATTTGATTGGCTTTTCTGCAGGTTGTTTGCCAGGACTTTCCAAGACCTCCATTAGAAAACACAATAAACTTTTTGGAAGCTGGACAACTATCTTCATTTTTCAGAAACAGTGAAC
+
ABAB?CFFFFFFGCGGG44EGCAD55DDG5GFFEGHH56FGF3G3GGHGHBHFFDFGFFHHCEA0EA0EGHGGEGCHHGFHHHHBGFGHHHHHHEB4FFHFDGH4DEBFGGHGHBFG4?4FGFHHBGGGH4??FGFHHHHHFHHE0BFGHFHHFHHHGFHG/?GHGHGHCAAGFGHEDF1FGFFG.01=FG1F1CGAAEEBDG00=D0=GCD/:/:GG/GAGHHGBGF0C00;FGGBFFGG0/9C/B00;0
@M03495:530:000000000-LYBTV:1:1103:12725:4859 1:N:0:CATCACCC+TGCTATAT
GTCAGCATGTGAGCTTTGGAATTAGTAAATTCGTTGACGACAGAAGGAGCAAGATAACGACCACAGGGAGGGTGGTTTATCAACGGCAAAATATAGATCGGAAGAGCACACGTCTGAACTCCAGTCACCATCACCCATCTCGTATGCCGTCTTCTGCTTGAAAAAAAAAAAATAAATACGATTTAGAATTACTACATATATGCTGATATCACTATTAATAATTTAGGACAAAGTACTACATATGATCCATA
+
CCCCCFFFFFFFGGGGGGGGGFHHHFHHHHHHGFGHFHGFGGGHHHHHHHHHHHHHHHGGGGGHHHGGGG@CECEGFHHHGHHHFFCEGHGGHHHHHHHHGDGGFHHHHHHGFGHGHHHHHHHFGGHFHHHHHHHFFHFHGHGGHHHGGGGHGHGHHFHHABGHFG@EEC;-.0;0090..;..009000C000900;9000000000009;0000:90000000:000/.//;;0000000000900;0;
@M03495:530:000000000-LYBTV:1:1103:17891:4944 1:N:0:CATCACCC+TGCTATAT
GTCAGCATGTGAGCTTTGGATGGTTCTGGTTTATCAACGGCAAAATATAGATCGGAAGAGCACACGTCTGAACTCCAGTCACCATCACCCATCTCGTATGCCGTCTTCTGCTTGAAAAAAAAAAACACAATAATATCAAACATTAGAATATCTCTCGATCGTATCAATTAACCACTACAGCCACCACTATCACAGTAACATCACAATATGCTGTACGATATCCTCTATCGCATATCTTGGATCCGTTCACC
+
CCCCCFFFFFFFGGGGGGGGGGGHHHHHHHHHHHHHHHGGGGGHHHHHHHHHHHGGGGHHHHHHHGHHHGHHHHGHHHHHHHHHHHHHHHGHFHHHGGHHHGGEGHGHFHGHHEFCHGHGGC/>///@//1?11?1111110?111111111111>.<00-/./.000000<00.0//;00.:/...0/000000:0;0:::000000;0;;0000....-;00000009....0:00:000:/..0/000
@M03495:530:000000000-LYBTV:1:1103:16040:4974 1:N:0:CATCACCC+TGCTATAT
GTCAGCATGTGAGCTTTGGAGTGAAATCTCTTGTCTTAAGGAATAAAGGAAAAAGATTCCGTCGGAGGCTCGGTGCTCTACAGGTTCAACCTTTGTACTCTATTATTGCCTCGCATTCCATCTCTTGTGAAAATATATTTGATTGGCTTTTCTGCAGGTTGTTTGCCAGGACTTTCCAAGACCTCCACTAGAAAACACAATAAACTTTTTGGAAGCTGGACAACTATCTTCATTTTTCAGAAACAGTGAAC
+
DDDDDFFFFFFFGGGGGGGGGGHHHHHHHHHHHHHHHHHHHHHHHHHHHHHHHHGGHIHHHIHGGGGGGHHGGGGGHHHHHHHHHHHHHHHHHHHHHHHHHHHHGHHHHHHH/EGGGHHGHHHHHHHHHHHFHGHHHHHHGHHHHHGHHHHHHHHGFHHHHGHHGHGHGHHHHHHHHGHHHHGGHHGHHHG1=DFHHHG<GHGFHHHHHHGGGFFHHGF.GGHFGGGGGGGGGGHHHGGGGGGGGGFFFGB
@M03495:530:000000000-LYBTV:1:1103:13445:5034 1:N:0:CATCACCC+TGCTATAT
GTCAGCATGTGAGCTTTGGAGTGAAATCTCTTGTCTTAAGGAATAAAGGAAAAAGATTCCGTCGGAGGCTCGGTGCTCTACAGGTTCAACCTTTGTACTCTATTATTGCCTCACATTCCATCTCTTGTGAAAATATATTTGATTGGCTTTTCTGCAGGTTGTTTGCCAGGACAGGTCGTGATTGCTGGAGCAGGTATGATATAATTCTAGGATTTGACAGATGAATAATTTACATATATATCTAACTTTGT
+
CCCCDFFFFFFFGGGGGGGGGGHHHHHHHHHHHHHHHHHHHHHHHHHHHHHHHHGGHIHHHHHGGGGGGHHGGEGGHHHHHHHHHHHHHHHHHHHHHHHHHGHHHHHHHHHHHHHHHHHHHHHHHHHHHHHHHGHHHHHHHHHHHEHHHHHHHHHHEHGGHGHHHGGHHHHHGGGFHGGGGHHHGHHGHFFGHHCDFHHGHHHHHGHFGFFHHHFHGHFHHEGH;GCCGHHHGHHHGGGGGGGGGGGGGG0
@M03495:530:000000000-LYBTV:1:1103:24162:5051 1:N:0:CATCACCC+TGCTATAT
GTCAGCATGTGAGCTTTGGAGTGAAATCTCTTGTCTTAAGGAATAAAGGAAAAAGATTCCGTCGGAGGCTCGGTGCTCTACAGGTTCAACCTTTGTACTCTATTATTGCCTCACATTCCATCTCTTGTGAAAATATATTTGATTGGCTTTTCTGCAGGTTGTTTGCCAGGACTTTCCAAGACCTCCACTAGAAAACACAATAAACTTTTTGGAAGCTGGACAACTATCTTCATTTTTCAGAAACAGTGAAC
+
ABBBAFFFFFFFGGGGGG4BGGBDDFGHG5FGGHFFHFHHH3FGHHHHHFGHHEGGHHHHEHHCCFCEFGHEGGGGHHHHHHHFHHHHFFFHHHHH44BFGHHHFGHEH3@FEGHHHHHDGHHBFFHHGHHHGHHHHGHHHGHH??GHFHHHHHFHB0FGHGGHGHHHHA/FHFGGFF1<FFFGFEFGGHH1<BFHHC..DDF0<0<GFG-@::CCCFG.GFFEHHHHFFFGG0FGF/CFF;B/;/;C0B0
@M03495:530:000000000-LYBTV:1:1103:21461:5067 1:N:0:CATCACCC+TGCTATAT
GTCAGCATGTGAGCTTTGGAGTGAAATCTCTTGTCTTAAGGAATAAAGGAAAAAGATTCCGTCGGAGGCTCGGTGCTCTACAGGTTCAACCTTTGTACTCTATTATTGCCTCACATTCCATCTCTTGTGAAAATATATTTGATTGGCTTTTCTGCAGGTTGTTTGCCAGGACAGGTCGTGATTGCTGGAGCAGGTATGATATAATTCTAGGATTTGACAGATGAATAATTTACATATATATCTAACTTTGA
+
DDDCDFFFFFFFGGGGGGGFGGHHHHHHHGHHHHHHHHHHHHHHGHHHFHHHHGGGHHHIHHHGFGGGGHGGEEECHFHFHHHHHHHHHHHHHHHHHHHHGGHHFHHHHHHHHGHHHHHHHHHGHHHHHFGHHGHHHHHHHBHHHHHHHHHHHHHEHHGGHGHHHHHGHHAGHGGGHEGGHHHHEGHHHGF./CC=HCGGBGGFHHGHHFF0;CGGBGGFGHHG0<C;GHH0:CHFFFGGGFFGGEFGGG0
@M03495:530:000000000-LYBTV:1:1103:21434:5093 1:N:0:CATCACCC+TGCTATAT
GTCAGCATGTGAGCTTTGGAGTGAAATCTCTTGTCTTAAGGAATAAAGGAAAAAGATTCCGTCGGAGGCTCGGTGCTCTACAGGTTCAACCTTTGTACTCTATTATTGCCTCACATTCCATCTCTTGTGAAAATATATTTGATTGGCTTTTCTGCAGTTTGTTTGCCAGGACAGGTCGTGATTGCTGGAGCAGGTATGATATAATTCTAGGATTTGACAGATGACTAATTTACATATATATCTAACTTTGA
+
ABBBBFBDFFFFGCGGGGGCFFGHHHFHHGHHFGHHHHHHCGHHEBFHBGFHHHGGGHEHEGGF00EEGHHGG?EGHHEHGHF3FGFHFHHHHHFDGHHFGHHHHHG4BBFCFFBGHFHHHHHHHFHHFHGD?GDGEHHFHBGFG022GF2GHGDBC22@2FFFGHFG2/<GF//?<AC/F0GH1F11<F<.<FCGFFHHHHHHGBHH<00<0=C0G:C0;0;C000:CFGFHGEHHFBBBFF09FFF;90
@M03495:530:000000000-LYBTV:1:1103:24008:5115 1:N:0:CATCACCC+TGCTATAT
GTCAGCATGTGAGCTTTGGAATTAGTAAATTCGTTGACGACAGAAGGAGCAAGATAACGACCACAGGGGGGTGGTTTATCACCGGCAAAATATAGATCGGAAGAGCACACGTCTGAACTCCAGTCACCATCACCCCTCTCGTATGCCGTCTTCTGCTTGAAAAGCAAACCCTACACGCTCTCGTGCTCGTCTACGCCTACTTGCACCACTCTCTGTACTTTCTTGCATACTCTACATCACCACTCCTCCAT
+
BBB@BFFFFFB5BGGFGGGGGGGHHHH65DFGEHHH4GF2FGCFAGGEEHA3E2GHGHG1A?EHFGAA??F/>>>FG1FFG1FDGGCC<GH0;;0BGCA?:.C.:;CFCFCGGGG;;F0;CBFFG0CFBFBFBGF-;..BA9.;F9FA.9FEFFB/BFB.//;/.;//....9./..-.9./....99.-.;.;:--;..9;/////.9////////9/9//9//////9////////9/:/.//./././
@M03495:530:000000000-LYBTV:1:1103:25113:5122 1:N:0:CATCACCC+TGCTATAT
GTCAGCATGTGAGCTTTGGAATTAGTAAATTCGTTGACGACAGAAGGAGCAAGATAACGACCACAGGGAGGCTGGTTTATAAAAGGCAAAATATAGATCGGAAGAGCACACGTCTGAACTCCCGTCACCATCACCCATCTCGTATGCCGTCTTCTGCTTGAAAAAAAAAACAAAATATCATCTACTATACAACACCTTCTCCCTTTACACAACTGTTCGATGTTTAAGTTGATATCTGTGCTGTGTCGTTA
+
BBBBBFFFFFFFGGGGGGGGFG4BFAEBG6ABAB4BGAEAAAAGHHA22A2BAAAGAEF10AACECGGA101B??3BB@B4BF3F11FFF?FD4GE44B111??0?GF0F0<BG2/??G4G3//??EA2FFGBHH0FG2>FGF/FGH1C/<F<1F?B1F10<GFGFCD?C.....000:00000;0000000/.;./0/000//00900;09;/////..9/9//99/////;9/////9/9/;///..99
@M03495:530:000000000-LYBTV:1:1103:17358:5136 1:N:0:CATCACCC+TGCTATAT
GTCAGCATGTGAGCTTTGGAGTGAAATCTCTTGTCTTAAGGAATAAAGGAAAAAGATTCCGTCGGAGGCTCGGTGCTCTACAGGTTCAACCTTTGTACTCTATTATTGCCTCACATTCCATCTCTTGTGAAAATATATTTGATTGGCTTTTCTGCAGGTTGTTTGCCAGGACTTTCCAAGACCTCCACTAGAAAACACAATAAACTTTTTGGAAGCTGGACAACTATCTTCATTTTTCAGAAACAGTGAAC
+
CCCCCFFFFFFFGGGGGGGGGGHGHHHHHHHHHGHHHHFHHGCGHHHGHHHGHHGGHHHHHHHGGGGGGHHGGEFGHHHHHHGHHHHHHHHGHHHHHHHHHHHHFHHFHHHHHHHHHFGHHGHHHHHHFHHHFGFHHHHHHFHHH0GGHHHFHHGHFEGHHDHHFHFHHG/GHHHFHHBGGFCGHEFFHGCF<FBGHFH.D0G0DGGHHHGGBGFAGGCCGHCGFHHGF0FB;FBFFGGEBFGGFGGGFG0
@M03495:530:000000000-LYBTV:1:1103:23986:5145 1:N:0:CATCACCC+TGCTATAT
GTCAGCATGTGAGCTTTGGAGTGAAATCTCTTGTCTTAAGGAATAAAGGAAAAAGATTCCGTCGGAGGCTCGGTGCTCTACAGGTTCAACCTTTGTACTCTATTATTGCCTCACATTCCATCTCTTGTGAAAATATATTTGATTGGCTTTTCTGCAGGTTGTTTGCCAGGAGTCGTGATTGCTGGAGCAGGTATGATATAATTCTAGGATTTGACAGATGAATAATTTACATATATATCTAACTTTGATAG
+
BBBBBFFFFFFFGGGGGGGGGGFHHHFBFFHFHHFFFFDGHHCFHHHHHGHHGHEGHFHEFBA0EEGGGHHEEEE0F5FGBG3GHF3FBB??FGGFEHGFGHHGGFEHFHFFGGEHHHGFHFBHHHH?F4BF3FEHHHHHHHGHH0CFHFHHHH332<GHFEHGFFFFFGAFFGCFGEHHHFHHGEHGHBFHDFG0DDD=0=DDHGBH0D=DH00;CGHHH:CG0CCBBCGG0G0GGHHG0C0CCFGGFG0
@M03495:530:000000000-LYBTV:1:1103:16935:5155 1:N:0:CATCACCC+TGCTATAT
GTCAGCATGTGAGCTTTGGTCCAGCCTGAGTCCTGGTTTATCAACGGCAAAATATAGATCGGAAGAGCACACGTCTGAACTCCAGTCACCATCACCCATCTCGTATGCCGTCTTCTGCTTGAAAAAAAAAATAAATCCAAGACTATAGATAACTACACACGATGTGTCATCGCATGATACTTTAATAATCTTGCTTCCACACTGGGTGTCAACTATTACTAAATGTCTAGGCCGCTTCGCATGTCCAAGCA
+
3AAAAFFFFFFFGGGGGFBFFEGCBDHFHH5DFGFBFFFFFHFBGEGGGG2FEDHHF5GHHAEEDGFHHHHHGHEHEHEGFHH3FEGFHBBHHG3GGCF3FBGCEBGGH/?>0??B4BDE303?3B///<B0111111?1100<11111?1=1111>01.-->.<0<0000/<.<.000;0;0;00::;0G0000:0:00/./0/.999/0000/0;000000;090;;00//---99-.;..//9//9.9
@M03495:530:000000000-LYBTV:1:1103:15212:5174 1:N:0:CATCACCC+TGCTATAT
GTCAGCATGTGAGCTTTGGAATTAGTAAATTCGTTGACTGGTTTATCAACGGCAAAATATAGATCGGAAGAGCACACGTCTGAACTCCAGTCACCATCACCCATCTCGTATGCCGTCTTCTGCTTGAAAAAAAAAAAAACCGCACACCGTCTTCATATTGCAAAAAAAGATAATCCATGTCTATGAAAGCGTGCACATGCTACAGCCTCATACTCACACGTGCATAATAACAGTTATGACACAGAAGTCGC
+
CDCDDFFFFFFFGGGGGGGGGGHHHHHHHHHHGHHHHHHHHHHHHHHHHHGGGGGHHHGHHHHHHHGGGGHHHFHHHGHHHGHHHHHHHHHHHHHHHHHHHHGH3FGHGGHHHHC>EHEBFFFGHHHGHHGGGC<>><-..-----..-.<<.11111111111/.--<<0111<1011:111<11111/.....0<1001:1000.//0<1110100<-....1111<1000111111<00/.00011.-
@M03495:530:000000000-LYBTV:1:1103:24027:5174 1:N:0:CATCACCC+TGCTATAT
GTCCAGCATGTGAGCTTTGGAGTGAAATCTCTTGTCTTAAGGAATAAAGGAAAAAGATTCCGTCGGAGGCTCGGTGCTCTACAGGTTCAACCTTTGTACTCTATTATTGCCTCACATTCCATCTCTTGTGAAAATATATTTGATTGGCTTTTCTGCAGGTTGTTTGCCAGGAAAGACCTCCACTAGAAAACACAATAAACTTTTTGGAAGCTGGACAACTATCTTCATTTTTCAGAAACAGTGAACAACCC
+
BBBBBFFFFFFFGGGGGGFGGGAGHHHHHHHGGHGHHHHHHHHHHGGBHHHHHHHGGHHHHHHHGGGGGGHHGEGGGHHHHHGHHHHHHHHHHHHHGHHHFHHHGFHHHFHHHHHHHHHHHHHHHGHHHHGGHHHHHHGHHHGGHHFGHHFHHHHHFEGHHHGHGHBFHFHFHHGGGHHHE0FGG1FHGHHHHHEHFFFHHHHHHD-<DCCFFEAGG.:GCCGHFHGFHHGGGGFBC/FG/;B0;BFGGFG
@M03495:530:000000000-LYBTV:1:1103:12376:5265 1:N:0:CATCACCC+TGCTATAT
GTCAGCATGTGAGCTTTGGAGTGAAATCTCTTGTCTTAAGGAATAAAGGAAAAAGATTCCGTCGGAGGCTCGGTGCTCTACAGGTTCAACCTTTGTACTCTATTATTGCCTCACATTCCATCTCTTGTGAAAATATATTTGATTGGCTTTTCTGCAGGTTGTTTGCCAGGACTTTCCAAGACCTCCACTAGAAAACACAATAAACTTTTTGGAAGCTGGACAACTATCTTCATTTTTCAGAAACAGTGAAC
+
CCCCCFFFFFFFGGGGGGGGGGHHHHHHHHHHHHHHHHGHHHHHHHHHGHHHHHGGHHHHGHHGGGGGGHHGGGGGHHHHHHHGHHHHHHHHHHHHHHHHHHHHHHHHHHHHHHHHHHHFHHHHHHHHHFGHHHFHHHHHHFHHHHHHHHHHHHGHHGHHHGHHHHHHHHEHHHHHHGDHAFHHHHHHHHH1DGHHHHHEHEFHHHHHHHGGHHEHHHGHHHHHHHGHHEGFGGGGGGGGFFFGGGGGGGF
@M03495:530:000000000-LYBTV:1:1103:11266:5267 1:N:0:CATCACCC+TGCTATAT
GTCAGCATGTGAGCTTTGGAGTGAAATCTCTTGTCTTAAGGAATAAAGGAAAAAGATTCCGTCGGAGGCTCGGTGCTCTACAGGTTCAACCTTTGTACTCTATTATTGCCTCACATTCCATCTCTTGTGAAAATATATTTGATTGGCTTTTCTGCAGGTTGTTTGCCAGGATTTTCTTTCCAAGACCTCCACTAGAAAACACAATAAACTTTTTGGAAGCTGGACAACTATCTTCATTTTTCAGAAACAGT
+
BBBBBFFFFFFFGGGGGGGGGGGHHHHHHHHHHHHHHHHHHHHHHHHHHHHHHHGGHHHHHHHGGGGGGHHGGGGGHHHHHHHHHHHHHHHHHHHHHHHHHHHHGHHHGHHHHHHHHHHHHHGHHHHHHHHHHHFHHHHHHHHHHHHGHHHHHHHHGHHHHGHHHGHHFHFHHHHHHHHHHHHHHHHHHHHHHHG<FGHHHFHCHFHHHHGHHHGGECCGEHHHHGHHHHGGFGGGGGFEGGFGGFGGGF0
@M03495:530:000000000-LYBTV:1:1103:20837:5268 1:N:0:CATCACCC+TGCTATAT
GTCAGCATGTGAGCTTTGGAGTGAAATCTCTTGTCTTAAGGAATAAAGGAAAAAGATTCCGTCGGAGGCTCGGTGCTCTACAGGTTCAACCTTTGTACTCTATTATTGCCTCACATTCCATCTCTTGTGAAAATATATTTGATTGGCTTTTCTGCAGGTTGTTTGCCAGGACTTTCCAAGACCTCCACTAGAAAACACAATAAACTTTTTGGAAGCTGGACAACTATCTTCATTTTTCAGAAACAGTGAAC
+
BBBBBFFFFDDFGGGGGGGGGGHGHHHHHHHHHHFHHHHHHHHHHHHHHHGHHHGGHFHHHGHGGGFGGHHCEEGGHHHHHGHHFGHHHHHFGHHHHHHHHHEHHHHHHFHHFHHGFFHHGHHFHHHHHGHGHHFHHHHHHFHFFFCFHHHHHHFEHHGFGGHGFHHBGGEGHHHHHG1FA0GGHHFHHHH1<FGC.GC<DGFDBD0GHHGC/0C.<G:GFGHHFHHBCCFGFGFFBBFCFC/CBB00BFB
@M03495:530:000000000-LYBTV:1:1103:21323:5272 1:N:0:CATCACCC+TGCTATAT
GTCAGCATGTGAGCTTTGGTCCAGCCTGAGTCCCTGGTTTATCAACGGCAAAATATAGATCGGAAGAGCACACGTCTGAACTCCAGTCACCATCACCCATCTCGTATGCCGTCTTCTGCTTGAAAAAAAAAAAAAAGCAATTTCCATCTCCTCTATACACGCACCGATCTCATCTCATCTTGTTACCACTCTCCTACCACGCAGCACTCGCTATCAGCAAATCACTGATCGCACATGACCAACTCCATGCT
+
CBCCDFFFFFFFGGGGGGGGGGHHHGHHHHHHHHHHHGHGHHHHFHGGGGGHHHGHHHHHHHGGGGHHHHHHHGHHHGHHHHHHGHGHHHHHHHHHGHGGFFHHGGHHHHGEEHGHHFHHGFBGGFHGGC<@>/--.0<01100000<00<0/0000000.-:------.0:00::00000000000000/00/000.00..---.<0<.-.../00<0/00000000:<...--<0000:..:<00:00<
@M03495:530:000000000-LYBTV:1:1103:16206:5291 1:N:0:CATCACCC+TGCTATAT
GTCAGCATGTGAGCTTTGGAGTGAAATCTCTTGTCTTAAGGAATAAAGGAAAAAGATTCCGTCGGAGGCTCGGTGCTCTACAGGTTCAACCTTTGTACTCTATTATTGCCTCACATTCCATCTCTTGTGAAAATATATTTGATTGGCTTTTCTGCAGGTTGTTTGCCAGGACGACCTGATTGCTGGAGCAGGTATGATATAATTCTAGGATTTGACAGATGAATAATTTACATATATATCTAACTTTGATA
+
CCCCCFFFFFFFGGGGGGGGGGHHGHHHHHHHHHHHHHHHHHHHHHHHHHHHHHGGHHHHHHHGGGGGGHHGGGGGHHHHHHHHHHGHHHHHHHHHHHHHHGHHHHHHHHHHHHHHHHHGHHHHHHHHHFFFFGHHFHHHHHHHHHGHHHHHHHGFHHHHHGHHGHHHHHHHCGGGGHHHGHHHHHFHHHHE<DGHFDGHGGGHHHHHHFHHHHEHFFGHHHCFGCHFB0FBFGGGGGGGGGFBFGGGFF0
@M03495:530:000000000-LYBTV:1:1103:21043:5322 1:N:0:CATCACCC+TGCTATAT
GTCAGCATGTGAGCTTTGGAGTGAAATCTCTTGTCTTAAGGAATAAAGGAAAAAGATTCCGTCGGAGGCTCGGTGCTCTACAGGTTCAACCTTTGTACTCTATTATTGCCTCACATTCCATCTCTTGTGAAAATATATTTGATTGGCTTTTCTGCAGGTTGTTTGCCAGGACTTTCCAAGACCTCCACTAGAAAACACAATAAACTTTTTGGAAGCTGGACAACTATCTTCATTTTTCAGAAACAGTGAAC
+
CCCCCFFFFFFFGGGGGGG4FGHHHHHHHHHHHHHHHHHHHHHHHHHHGHHHGGGGHHHHHHHGGGGGGHHGGGGGHHHHHHHHHHGHHHHHHHHGHHGHHHGHHHHHHGHGHHFHHHHHHHHHHHGHHGGHHGHHGHHHHHGHEFFFFHHHHHHHHHHHHGHHHHHHGHFHHHHHHEFHFHHHHGFHHFFGFHHHGHHGHHHFHHHHHHGFGHH.FGGFHH.CHHFHFHGGGGGFGGGGGGBFGFBFGF0
@M03495:530:000000000-LYBTV:1:1103:15124:5332 1:N:0:CATCACCC+TGCTATAT
GTCAGCATGTGAGCTTTGGAGTGAAATCTCTTGTCTTAAGGAATAAAGGAAAAAGATTCCGTCGGAGGCTCGGTGCTCTACAGGTTCAACCTTTGTACTCTATTATTGCCTCACATTCCATCTCTTGTGAAAATATATTTGATTGGCTTTTCTGCAGGTTGTTTGCCAGGACTTTCCAAGACCTCCACTAGAAAACACAATAAACTTTTTGGAAGCTGGACAACTATCTTCATTTTTCAGAAACAGTGAAC
+
AABBAFFFFFFFGGGGGGGGGGHFFHGHHHHHHGHHHHHHHHGGHHHHHHHHHHGGHHHHHHHGGGGGGHHGCGGGHHHHHHHGHHHHHHHHHHHHHHHHHHHHHHHHHDHHHHHHHHHHHHHHHHHHHHHFGHGFGHHHHHHHHHBGHHGHHHHHGF@FFEHHHHHHHHEHHHHHHHHGHFHFHHGHGHH1>GGHFGEGHHHBGHHHHHCGHFHGHHHEHHHHFGHHHGGGGBFGGGGGGGGEFGF00;9
@M03495:530:000000000-LYBTV:1:1103:7392:5338 1:N:0:CATCACCC+TGCTATAT
GTCAGCATGTGAGCTTTGGAGTGAAATCTCTTGTCTTAAGGAATAAAGGAAAAAGATTCCGTCGGAGGCTCGGTGCTCTACAGGTTCAACCTTTGTACTCTATTATTGCCTCACATTCCATCTCTTGTGAAAATATATTTGATTGGCTTTTCTGCAGGTTGTTTGCCAGGATGATTGCTGGAGCAGGTATGATATAATTCTAGGATTTGACAGATGAATAATTTACATATATATCTAACTTTGATAGCAGT
+
CCCCCFFFFFFFGGGGGGGGGGHHGHHHHHHHHFFGHHHGHHHHHHHHHHHGHHGGHHIIHHHGGGGGGHHGGEFEHHHHHHHFHHGHGH1FFFGHHHHHHHHHHHHHHGGHHHHHHHHGHHGHHHHHHHFHHG3GHHHHGEHGHHHGHHHHGFEHFHFFHGHGHGDGFHHHHHHHH1GHEEC0>FGGHGHFHHHEFGHDGHHHHHEGF<DDFBDGG=DG=GGHHHCC0CGC;GFHHGBGHHHFGBBBFF;
@M03495:530:000000000-LYBTV:1:1103:10162:5362 1:N:0:CATCACCC+TGCTATAT
GTCAGCATGTGAGCTTTGGAGTGAAATCTCTTGTCTTAAGGAATAAAGGAAAAAGATTCCGTCGGAGGCTCGGTGCTCTACAGGTTCAACCTTTGTACTCTATTATTGCCTCACATTCCATCTCTTGTGAAAATATATTTGATTGGCTTTTCTGCAGGTTGTTTGCCAGGACTTTCCAAGACCTCCACTAGAAAACACAATAAACTTTTTGGAAGCTGGACAACTATCTTCATTTTTCAGAAACAGTGAAC
+
CCBABFFFFFFFGGGGGGGGGGHHHHHHHHBHHGHHHHHHHHHHHHHHHHHHHHGGHHHHGHHGGGGGGHHGGGGGHHHHHBHHHHHHHHHHHHHHHHHHHGHHHHHHHHHHHGHHHHHHHGHGHHGGHG4GHHHGHHHHHHHHFGGHHHHHHHHHHHGHGGHHHGHHGEHHHHHHHHDHFHFFHHHHHHGBDDCFGGHCGFHBHGFHHHDGCGHFHHCGHHHEHHFHFHGEFGGGGGFFFBFGGBFFGF0
@M03495:530:000000000-LYBTV:1:1103:12606:5396 1:N:0:CATCACCC+TGCTATAT
GTCAGCATGTGAGCTTTGGAGTGAAATCTCTTGTCTTAAGGAATAAAGGAAAAAGATTCCGTCGGAGGCTCGGTGCTCTACAGGTTCAACCTTTGTACTCTATTATTGCCTCACATTCCATCTCTTGTGAAAATATATTTGATTGGCTTTTCTGCAGGTTGTTTGCCAGGACTTTCCAAGACCTCCACTAGAAAACACAATAAACTTTTTGGAAGCTGGACAACTATCTTCATTTTTCAGAAACAGTGAAC
+
CCCBBFFFFFFFGGGGGGGGGGHHHHHHHHHHHHHHHHHGHHHHHHHHGHHGHHGGHHHHHHHGGGGGGHHGGEEGHHHHGHHGHHHHHHHHHHGHHFGHHHHHHHHHHHHHHHHHHGHHHHHHHHHHHFEGHGFHHHHHHEFHHGHHGHHHGHHFGGHHHDHHHGHHGGEHHHHHHHHEGHHHHHHGHBGB<F>GHFGGHFFGHFHHHHGGGGFAGHCFHHHHHHHHHHGGGGGGGGGG0B/FBF9FFG0
@M03495:530:000000000-LYBTV:1:1103:8714:5407 1:N:0:CATCACCC+TGCTATAT
GTCAGCATGTGAGCTTTGGAGTGAAATCTCTTGTCTTAAGGAATAAAGGAAAAAGATTCCGTCGGAGGCTCGGTGCTCTACAGGTTCAACCTTTGTACTCTATTATTGCCTCACATTCCATCTCTTGTGAAAATATATTTGATTGGCTTTTCTGCAGGTTGTTTGCCAGGACTTTCCAAGACCTCCACTAGAAAACACAATAAACTTTTTGGAAGCTGGACAACTATCTTCATTTTTCAGAAACAGTGAAC
+
CABCCFFFFFFFGGGGGGGGGGHHHHHHHHHHHHHHHHGHHHHHGHHHHHFGHHGGHHHIHIHGGGGGGHHGGGGGHHHHHHHHHHHHGHHHHGHHHHHHHHHHGHHHHHHHHHHHHGHFHHHHHGHHHFFGBFGHHHHHHHHHHFHHHHHHHHGHHFHHHGHHHHHGFEEFHHHHHHHGHGHHHHHHHHFF1FGFHGGCFHEGGFGHHHGGCC/GGHCCFGFCHHGHHHEGGFGGGFGBFFFGGFBFFF0
@M03495:530:000000000-LYBTV:1:1103:21474:5410 1:N:0:CATCACCC+TGCTATAT
GTCAGCATGTGAGCTTTGGAATTAGCTGGTTTATCAACGGCAAAATATAGATCGGAAGAGCACACGTCTGAACTCCAGTCACCATCACCCATCTCGTATGCCGTCTTCTGCTTGAAAAAAAAAAAAATACATACTCCCACTACTTCTATCTACACTATCTCACTCTTTAATCTTAGCAGTATCTTCATGTAACTAAACCATCTACATTATATGCACCACGTCTCACCATCCTACCATAGTCTCTCAATGTC
+
CCCCCFFFFFFFGGGGGGGGGGHHHHGHHHHHHHHHHHGGGGGHHHHHHHHHHHGGGGHHHHHHHGHHHGHHHHHHGHHHHHHHGHHHHHGHEHHGGEFHHHEGGHEHHEHHHHGFHHHGGG?B/</01=1111111<000>0=11=11111<=/0/00000000000000;00<000000:<000000000000000/;0009000090;00090/.....//90.0009:00.900090000B000000
@M03495:530:000000000-LYBTV:1:1103:16108:5417 1:N:0:CATCACCC+TGCTATAT
GTCAGCATGTGAGCTTTGGAGTGAAATCTCTTGTCTTAAGGAATAAAGGAAAAAGATTCCGTCGGAGGCTCGGTGCTCTACAGGTTCAACCTTTGTACTCTATTATTGCCTCACATTCCATCTCTTGTGAAAATATATTTGATTGGCTTTTCTGCAGGTTGTTTGCCAGGACAGGTCGTGATTGCTGGAGCAGGTATGATATAATTCTAGGATTTGACAGATGAATAATTTACATATATATCTAACTTTGA
+
CCCDDFFFFFFFGGGGGGGGGGHHHHHHHHHHHHHHHHHHHHHHHHHHHHHHHHGGHHHHHHHGGGGGGHHGGGGGHHHGHHGHHHHHHHHHHHHHHHHHHGHHHHHHHHHHHGHHHHHHHGHHHHHHHHEFGGGHHHHHHHHHHHHHHHHHGHHHHHHHHGHGHHFHHHHGHEFFGFGGHHHGHHHHFHHFGH<GHGFH0GGHHF0D0=DGHHHHHHHF/;CGCG0CCHFHHFFHGGGGGFGGGGGGGG0
@M03495:530:000000000-LYBTV:1:1103:21346:5421 1:N:0:CATCACCC+TGCTATAT
GTCAGCATGTGAGCTTTGGAATTAGTAAATTCGTTGACGACAGAAGGAGCAAGATAACGACCACAGGGAGGGTGGTTTATCAACGGCAAAATATAGATCGGAAGAGCACACGTCTGAACTCCAGTCACCATCACCCATCTCGTATGCCGTCTTCTGCTTGAAAAAAAAAAAACTAAATAAACACATCATACCTCAAGCCAACGATGTCGACTGACTATATCTGAACTTCAACTGAAGCGATGTCGGGCAGA
+
DDDDDFFFFFFFGGGGGGGGGGHHHHHHHHHHGGHHHHGGGGGHHHHHHHHHHHHHHHGGGGGHHHHGGGGGEFFEGHGHHHHHGGGGGHHHHHHHHHHHGGGGHHGHHHHGGHHGHHHHHHHHHHHHHHHHHHHHGFCGHHFGHFGHGAEHGHFFHHHH0CGHHGCC:---.0:00000000<90:0<00/000000.//.....<0..-..0<0000<000000000000</00:<-....0.----..
@M03495:530:000000000-LYBTV:1:1103:17959:5447 1:N:0:CATCACCC+TGCTATAT
GTCAGCATGTGAGCTTTGGAGGGTGGTTTATCAACGGCAAAATATAGATCGGAAGAGCACACGTCTGAACTCCAGTCACCATCACCCATCTCGTATGCCGTCTTCTGCTTGAAAAAAAAAAAAAGACTCGCAGGAGTATATTGCTTGAGCATCCACCTTTGTCGCGAGACTTGCTCGCCGTGAGTACAGTCTCATGTACACGTGGTCCTAGTGGTTGATACGACTGCGACACTCATATCCAGCTCTTGAGC
+
CCCCBFFFFFFFGGGGGGGGGGGEGGGGHHHHHHHGGGGGHHHGHHHHHHHGGGGHHHGHHHGHHHGHHHHHHHHHHHHHHHHHHHHGHGHHHGGHGHHGFGHGHHHHHHHFHHHHGGGFC///..011.--.-..<<00000=000<<0:00;00..00000..----.000000.-----..00000099000900000.;...0000000.0..9009...:A/.----9//0000000/0000900;
@M03495:530:000000000-LYBTV:1:1103:22526:5478 1:N:0:CATCACCC+TGCTATAT
GTCAGCATGTGAGCTTTGGAGTGAAATCTCTTGTCTTAAGGAATAAAGGAAAAAGATTCCGTCGGAGGCTCGGTGCTCTACAGGTTCAACCTTTGTACTCTATTATTGCCTCACATTCCATCTCTTGTGAAAATATATTTGATTGGCTTTTCTGCAGGTTGTTTGCCAGGAGTTTCCAAGACCTCCACTAGAAAACACAATAAACTTTTTGGAAGCTGGACAACTATCTTCATTTTTCAGAAACAGTGAAC
+
CCCCCFFFFFFFGGGGGFGGGGHHHGHHHHHHHFHHHHHHHCHHHHHHHHHHGHGGHIIHHHFGGGGGGHGGGEGEHHHHGHHHGGHHHHHFHHHGHHHHHGHHHHHHGGHHHHGHHHHHHHGHHHHHHB?GGDFHHHHHH4GDGHHHHHHHHHGHFFHHHDFHHHFHFHACGHHHGDDGEHGGHHHHHHGG1>CF.GH.GHH0GGHGGDDCHBG.CHC.:;CCGFGFHFFGEB9FFGFFBFFG/FFF0F0
@M03495:530:000000000-LYBTV:1:1103:7229:5517 1:N:0:CATCACCC+TGCTATAT
GTCAGCATGTGAGCTTTGGTTTATCAACGGCAAAATATAGATCGGAAGAGCACACGTCTGAACTCCAGTCACCATCACCCATCTCGTATGCCGTCTTCTGCTTGAAAAAAAAAAAATAACAACCCAAACGGCAGTAAGACTAACTACTAGCACTGATCCTACAAGTCTCCATCCAATTGTCTGTTCTGTATCGCGATTGACGAACCCAACCAGTGTACGTGCCGCAGTTCTCCACTCCAATGCATGCTAGC
+
CCCCCFFFFFFFGGGGGGGGGGHHHHHHGGGGGHHHHHHHHHHCGGGGHHHFHHHGGHHFBGHHFGHHGHHHHHGHHHHHGEEHHHFGHGFGEEEFGGHGHHHHFGHHH?EC@/<B02222>=/?/=0=///-->>1111<110==0000/000/0<00000:00000;0:00.:00:0000;00009009;.;--;;.00..---.9..9.;0000;.//..----.000:0090//00000000;0000
@M03495:530:000000000-LYBTV:1:1103:14741:5518 1:N:0:CATCACCC+TGCTATAT
GTCGCATGTGAGCTTTGGTCCAGCCTGAGTCCCTGGTTTATCAACGGCAAAATATAGATCGGAAGAGCACACGTCTGAACTCCAGTCACCATCACCCATCTCGTATGCCGTCTTCTGCTTGAAAAAAAAAAAAAAAAAAGGAACTTACACAAAACGACGGGAACTACGATGAACGTAGACTGATCCACACCAACATTTAGAGAAAGACAGCGCACGACTGACCGGCACAGTACTGAACACTTGTGCCCATA
+
CCCCCCCCFFFFGGGGGGGGGGHHGHHGHFHHHHHHHHHHHHGHHGGGGGHHHHHHHHHHHGGGGHHHHHHHGHHHGHHHHHHHHHHHFHFHHHHHHGHBHHHGGHFHHGGGHGHHHHGFHHHFFG??B<///->----..::.00:00:0.:;.-.----.-9000.;..000.....0000000009......;0009;009;9//;/.-----.9:.009-----9/000000000/099;090/09/
@M03495:530:000000000-LYBTV:1:1103:23727:5523 1:N:0:CATCACCC+TGCTATAT
GTCAGCATGTGAGCTTTGGACAATTTATACAAGTAAATGACGAGTACTTTGGACAAATTTAATTAACCCTTCTCTTGGCCTGGTTTATCAACGGCAAAATATAGATCGGAAGAGCACACGTCTGAACTCCAGTCACCATCACCCATCTCGTATGCCGTCTGCTGCTTGAAAACAATTAAATCAAGTCTATTCACAATACACCGTATGCATTATCTGGCTGGAACATATCAACTCCTTACACCTCATCTAGC
+
AAAAAF1D1FB3AGBAGGEGFFEGHGHHHCFFGGHFHF311E0A0ADFHH1011BEBDDG2D2DGHFFAGHGHFGG1101DAFAFGGEFHHGEEG/>00G@@2@@@EGFAF/A>CBCGGEF/0>GG1GBGC1B<<1<F1CB<G0?B<1>0<?0021<//</<1<FF1CGCHD0/?11=11111111<111>>100<00/<0/<.../00000000000/...///000000/000009900//./;0;B00
@M03495:530:000000000-LYBTV:1:1103:6456:5563 1:N:0:CATCACCC+TGCTATAT
GTCAGCATGTGAGCTTTGGAGTGAAATCTCTTGTCTTAAGGAATAAAGGAAAAAGATTCCGTCGGAGGCTCGGTGCTCTACAGGTTCAACCTTTGTACTCTATTATTGCCTCACATTCCATCTCTTGTGAAAATATATTTGATTGGCTTTTCTGCAGGTTGTTTGCCAGGATCGTGATTGCTGGAGCAGGTATGATATAATTCTAGGATTTGACAGATGAATAATTTACATATATATCTAACTTTGATAGC
+
AAA?3FFFFFFFGFGGGFGGGCHHHHHHGHHHHE4FGHBFHHHFGFHHEHCGHGGGGHHHHHHG??EC?GFEE1E0FGGGHHHHHHHBGEBFGE@@4FGFH4GFHHHFGHHHGFHHGH44FBHHHHHFHFDF3BGHFFHFHHEGGFGFHGHHGHFGGFHHHDCGF2FG2CGCHDFGGC?FGHF1<<G.GHC11<1G==D<DDGGB0DBDHFH00=0CCCCCHFFFHHFFFGCCGHHBBBFCBFFGFFBFF;
@M03495:530:000000000-LYBTV:1:1103:15372:5574 1:N:0:CATCACCC+TGCTATAT
GTCAGCATGTGAGCTTTGGAATTAGTAAATTCGTTGACGACAGAAGGAGCAAGATAACGACCACAGGGAGGGTGGTTTATCAACGGCAAAATATAGATCGGAAGAGCACACGTCTGAACTCCAGTCACCATCACCCATCTCGTATGCCGTCTTCTGCTTGAAAAAAAAAAAATACCCTCCTACCTCAAGCGCCCCCATACACTCTCTACAACATATCACAACACGAAACCTATGAAACCCACGTGCGCAGC
+
CCCCCFFFFFFFGGGGGGGGGGHHHHHHHHHHGGHHHHGGGGGHHHHHHHHHHHHHHHGGGGGHHHGGGGGG?FFFGHHHHHHHGGGGGHGHHHHHHHHHFDGGHHHHHHHGHHHGGHHHFHGHHHHHHHHGHHHHFG0GGF?CGHHHGGGHGHFHHHFG0CGHHGDGCC--900000../90.000000.-9----/;:000/:;9BB90:./0000900.:..-.;-.:9000000..9.-.;.--;--
@M03495:530:000000000-LYBTV:1:1103:10054:5588 1:N:0:CATCACCC+TGCTATAT
GTCAGCATGTGAGCTTTGGATGGTTCTGGTTTATCAACGGCAAAATATAGATCGGAAGAGCACACGTCTGAACTCCAGTCACCATCACCCATCTCGTATGCCGTCTTCTGCTTGAAAAAAAAAAAACAAAAAGCTAGACAAGTGTATACAGACATACACGAACGAACCAAACACGTCCGATTGAGCTCTCGTCCGGCATGTGATGCCAGAACACTCAGTATGTAATCACAACCACTTTAGCTGAACGTAGA
+
BCCCCFFFFFFFGGGGGGGGGGGHHHHHHHHHHHHHHHGGGGGHHHHHHHFFHGGGGGHHHHHHHGHHHGHHHHHHHHHHHHHHHHHHHHGHCHHGGGHHHHGGGHGHHHHHHHHFF3GGEGBB/>/=/0?//0??11<1>0>111111=110000000.<.--..:-:..;..:...-:;..000000;....---;-.000009000.////0/90009000000;090:.;.::000000900..9.;
@M03495:530:000000000-LYBTV:1:1103:12489:5593 1:N:0:CATCACCC+AGCTATAT
GTCAGCATGTGAGCTTTGGAGTGAAATCTCTTGTCTTAAGGAATAAAGGAAAAAGATTCCGTCGGAGGCTCGGTGCTCTACAGGTTCAACCTTTGTACTCTATTATTGCCTCACATTCCATCTCTTGTGAAAATATATTTGATTGGCTTTTCTGCAGGTTGTTTGCCAGGACTTTCCAAGACCTCCACTAGAAAACACAATAAACTTTTTGGAAGCTGGACAACTATCTTCATTTTTCAGAAACAGTGAAC
+
CCCCCFFFFFFFGGGGGGFGFGHHHHHHHHHHHHHHHHHHHHHHHHHHHHHHHFGGHHHHHHHGGGGGGHHGGGGGHHHHHHHGHHHHHHHHHHHHHHHHHHHHHHHHHHHHHHHHHHHFHHHHHHHHHHHHGHHHHHHHGHHHHGGHHHHHHHHHEFFGHGHHHHGHHGHHHHHHHHHEHHHHHHHHHHHFBGFFHCECHHFGHBFHHHGGHBGHGHHFHGGEFEB:BCFBFFGGFGGGFG/;/FFGFF9
@M03495:530:000000000-LYBTV:1:1103:17132:5597 1:N:0:CATCACCC+TGCTATAT
GTCAGCATGTGAGCTTTGGAGTGAAATCTCTTGTCTTAAGGAATAAAGGAAAAAGATTCCGTCGGAGGCTCGGTGCTCTACAGGTTCAACCTTTGTACTCTATTATTGCCTCACATTCCATCTCTTGTGAAAATATATTTGATTGGCTTTTCTGCAGGTTGTTTGCCAGGAAGGTCGTGATTGCTGGAGCAGGTATGATATAATTCTAGGATTTGACAGATGAATAATTTACATATATATCTAACTTTGAT
+
AA3ABFFFFFFFGCGGGGGGGGHHHHDGHHFHHDGGHHFHHHHHHFHGHHHEGAEAGHHHHEGE0EG?EHHGGCEEGBGHHGFFHHHHHHFHHHGHHHFHHHHHGHHEFHHHGHFGHHFGHHFFFHHHHFHFGGHGDFGHHGHHGFEHHHHHHEEHHEFGECFCGHHHHG/FFGHHC@.>0FBFGHB00<.C.<=D/D00<D<=GG0DGG0=CC0CGEHHHHGCGC;CGFBG000;;FFFFGEB90CBFF0
@M03495:530:000000000-LYBTV:1:1103:11401:5624 1:N:0:CATCACCC+TGCTATAT
GTCAGCATGTGAGCTTTGGACTCCTGACTGGTTTATCAACGGCAAAATATAGATCGGAAGAGCACACGTCTGAACTCCAGTCACCATCACCCATCTCGTATGCCGTCTTCTGCTTGAAAAAAAAAAAACTGGCGTAAAAAAGGAAAGCGTAGACATCCACAGCTAAAGATGACATGATAACTGGTGCAGCAATAAACAGTACATAGGGGAGCACAGCATACACTGTGACATACCACTGATGCTGCGGACAC
+
3ABABFFFFFFFFGGGGGGGGGHHHG5FGHHHHHGHHHFFGGGCGFHHHHGHHHGHGGGGHHHGHGHGGGHGGFHHHFHBFHFHHHHHGHCGAG3BFAFGHFHHGGGHGHHGDHHHFCFH0EECG//<<110?><-..11-<./</./...-.0000/0/:..00000000000000;09000/;/0;0/./0;0000990000000..9-...9.;;///////////;/////;/;////9//9----.
@M03495:530:000000000-LYBTV:1:1103:22143:5630 1:N:0:CATCACCC+TGCTATAT
GTCAGCATGTGAGCTTTGGTCCGCCTGGTTTATCAACGGCAAAATATAGATCGGAAGAGCACACGTCTGAACTCCAGTCACCATCACCCATCTCGTATGCCGTCTTCTGCTTGAAAAAAAAAAAATACCCAACAAGCGTGTTTGATGTCCACACTTTTATACACCGGACCAATCAAGTAATTATTCTTTACTGATGACTTACCACCTTTACTACTATCCCATCTCATCTATATCCTATCTTTCTCGCAACC
+
CBCCCFFFFFFFGGGGGGGFGGGCGGHHHHHHHHHHHGGGGGFHHHHHHHHHHGGGGHHHGGHHGEGHGHHHHHHHGHHHHHGHHHHHHGBCGHHGGGHHECFEGFFHHFHH3EFFFG/<C@BD/011111//..0..>..>0/00<00<<0<AF=000<<00;/--:::.9/:000000;;B090;90;0;0000;;0000;00..000/////////////:;/BBF/////////;//9;//..-;-.
@M03495:530:000000000-LYBTV:1:1103:6780:5640 1:N:0:CATCACCC+TGCTATAT
GTCAGCATGTGAGCTTTGGAGTGAAATCTCTTGTCTTAAGGAATAAAGGAAAAAGATTCCGTCGGAGGCTCGGTGCTCTACAGGTTCAACCTTTGTACTCTATTATTGCCTCACATTCCATCTCTTGTGAAAATATATTTGATTGGCTTTTCTGCAGGTTGTTTGCCAGGACTTTCCAAGACCTCCACTAGAAAACACAATAAACTTTTTGGAAGCTGGACAACTATCTTCATTTTTCAGAAACAGTGAAC
+
CCCCCFFFFFFFGGGGGGGGGGHHHHHHHGHHHHGHHHGHHHHHHHHHHHHHHHGGHIIHHIHGGGGGGHHGGFGGHHHFHHHHHHHHHHHHHFHHHHHHFDGHHHHHHFHHHHHHHHHHHHHFHHHHHGHFHGHHHHHHHFHHHHFHHHHHHHHHHHHHHGHHHHFHHEGHHHHFFFHHHHHFHFF0GHGFFFGGHHGCGGFFGBGHHHGGH0CEGHHACFHHHGHHHGFBGGGGBFFG0;;FBFGFGG0
@M03495:530:000000000-LYBTV:1:1103:5905:5686 1:N:0:CATCACCC+TGCTATAT
GTCAGCATGTGAGCTTTGGAGTGAAATCTCTTGTCTTAAGGAATAAAGGAAAAAGATTCCGTCGGAGGCTCGGTGCTCTACAGGTTCAACCTTTGTACTCTATTATTGCCTCACATTCCATCTCTTGTGAAAATATATTTGATTGGCTTTTCTGCAGGTTGTTTGCCAGGACTTTCCAAGACCTCCACTAGAAAACACAATAAACTTTTTGGAAGCTGGACAACTATCTTCATTTTTCAGAAACAGTGAAC
+
BACCCFFFFFFFGGGGGGGGGGGHHHHHHHGHHFGHHHFHHBGHHHHHHHHHHGGGHHHHHHHGGGGGGGHGGGGGHHHHHHHGHHHGGHHHHHHHHHHHGHHHHHHHHGHHHHHHHGHGHHGHHHHGGDDGHHHGHHEFHHHHGFGHHHEHGHEFGHHHGGHHHHHHHHGFHHHHHE=GHFGEHGHHHHGFDGFHHFHFHFHEHFFGFFGFFGHGHGGHHGHHGHHEFGB09BBBCBFFGF9FFGFFFF0
@M03495:530:000000000-LYBTV:1:1103:25666:5693 1:N:0:CATCACCC+TGCTATAT
GTCAGCATGTGAGCTTTGGAGTGAAATCTCTTGTCTTAAGGAATAAAGGAAAAAGATTCCGTCGGAGGCTCGGTGCTCTACAGGTTCAACCTTTGTACTCTATTATTGCCTCACATTCCATCTCTTGTGAAAATATATTTGATTGGCTTTTCTGCAGGTTGTTTGCCAGGACTTTCCAAGACCTCCACTAGAAAACACAATAAACTTTTTGGAAGCTGGACAACTATCTTCATTTTTCAGAAACAGTGAAC
+
BBBBBFFFFFFFGGGGGFFGGGBDDFFHFHHHHHHHHHHGHHHHHHHHHHHHHHGGHHHHBHHECF?EEHHGGGGGHHHHHHHEHHHGFHHHHHHHHHHHHHHHGHHFH@GHGHHHHHHFHHHHHHHHHHHHFHHHHHHHHGFHFCGHHHHHHGHHHGFGFDHFHHEH2FGGFHHHHGG?GFHHHHHHGEH11=FGFCA.<GB<G00DGH@@B0:.00CAFBCACGGG0CFGGGGBBFGBFBBFFGGFFB0
@M03495:530:000000000-LYBTV:1:1103:12797:5810 1:N:0:CATCACCC+TGCTATAT
GTCAGCATGTGAGCTTTGGAGTGAAATCTCTTGTCTTAAGGAATAAAGGAAAAAGATTCCGTCGGAGGCTCGGTGCTCTACAGGTTCAACCTTTGTACTCTATTATTGCCTCACATTCCATCTCTTGTGAAAATATATTTGATTGGCTTTTCTGCAGGTTGTTTGCCAGGACTTTCCAAGACCTCCACTAGAAAACACAATAAACTTTTTGGAAGCTGGACAACTATCTTCATTTTTCAGAAACAGTGAAC
+
CBCBBFFFFFFFGGGGGGGGGGHHGHHGHHHHHGHHHHHHHHHHGHGHEHFHGHGFHIHHHHHGGGGGGHGCGEGGHHHHHHHGHHHHFHHGFGGGHHHHHHHHFHHHHHHHHHHHHHGHHHHHHHHHGBFFFHHHFHHHHHHHHFGHHHFHHHHGHHGHHDHHHHHGEHEHHGHHHHDGFHHHHGHHHHH1FGHHHFEEHDH0GGDFFFCFHHGEHHBGFHHGHFHHHHGGGGGGGGGGGFFFGFFG0BB
@M03495:530:000000000-LYBTV:1:1103:14228:5827 1:N:0:CATCACCC+TGCTATAT
GTCAGCATGTGAGCTTTGGACTCCTGACTGGTTTATCAACGGCAAAATATAGATCGGAAGAGCACACGTCTGAACTCCAGTCACCATCACCCATCTCGTATGCCGTCTTCTGCTTGAAAAAAAAAAAAACCCGAAACAGTAAAAACACCAATTGTCTGGCGTTTATCCAGTGTAACAGCGCCACGGTCCTACATCAACTAAACATCCCATCTGAGACTTAACATACCACGCCTGTCCATACGCCACTACTC
+
ABBBBFFFFFFFGGGGGBFGGGHHHHHHHHHHFHHHHFHHGGGGGHHHHHHGHHHHGGGFHEGHHHHFHHHGFHHHHHHHHHHHHHGHHHHHF33FGHFEHHHHGGGHGHHHHHFHFFFHHGCC/<//////-----001>000<...<..<00<=00:0-.--.00;0090;00000.--;..--..-000///;////////9BBA//9//////////////////...../9///9...-;./9///
@M03495:530:000000000-LYBTV:1:1103:19092:5871 1:N:0:CATCACCC+TGCTATAT
GTCAGCATGTGAGCTTTGGAGTGAAATCTCTTGTCTTAAGGAATAAAGGAAAAAGATTCCGTCGGAGGCTCGGTGCTCTACAGGTTCAACCTTTGTACTCTATTATTGCCTCACATTCCATCTCTTGTGAAAATATATTTGATTGGCTTTTCTGCAGGTTGTTTGCCAGGACGATGCGTTGCCGCTGGGCGGCCTGCGCGGCCTTTCCAAGACCTCCACTAGAAAACACAATAAACTTTTTGGAAGCTGGA
+
CBCCBFFFFFFFGGGGGGGGGGGHGHHHHHHHHHHHHHHHHHHHHGHHFHHHHHGGHIHHHHHGGGGGGHHGGGGGHHHGGHHHHHHHHHHHHHHHHHHHHHHHHHHHHHHHHHHHHHHGHHHHHHHHHHEGHHHHHHHHHHHHHHHHHHHHHGHHFHHHGGHHFGGFHHGHGGGGGGGEGGFGEGGGGHGEFAFEGGGGGCADFFFFF0FFFFFFFFFFBFBFFFFFFF?B0B0<BFFFFCF0<BEFFF.
@M03495:530:000000000-LYBTV:1:1103:10380:5904 1:N:0:CATCACCC+TGCTATAT
GTCAGCATGTGAGCTTTGGAGTGAAATCTCTTGTCTTAAGGAATAAAGGAAAAAGATTCCGTCGGAGGCTCGGTGCTCTACAGGTTCAACCTTTGTACTCTATTATTGCCTCACATTCCATCTCTTGTGAAAATATATTTGATTGGCTTTTCTGCAGGTTGTTTGCCAGGACTTTCCAAGACCTCCACTAGAAAACACAATAAACTTTTTGGAAGCTGGACAACTATCTTCATTTTTCAGAAACAGTGAAC
+
AAABBFFFFFFFGGGGGGGGGGHHHCHHHHHHHHHHHHHHGHHHHHHHBHHHHHGGHHGHFGHEGGGFGHHGGFGGHHHHHHHHHHHHHHHGHHHHHHHGHHHHHHHHHHHHHGHHHHHHHHHHHHHHHGHHHGHHHHHHHFHHHGHHHHHHHHHHHGHHGGHHHHHHHEEFHHHHHHHHEHFHHHHHGHGFDGHHHHHCFHH0DFGHHHGGHGFEGH/CGGHGGHHHHHGGGGGFFFFF0CBBFF;;BB0
@M03495:530:000000000-LYBTV:1:1103:13702:5912 1:N:0:CATCACCC+TGCTATAT
GTCAGCATGTGAGCTTTGGTTTATCAACGGCAAAATATAGATCGGAAGAGCACACGTCTGAACTCCAGTCACCATCACCCATCTCGTATGCCGTCTTCTGCTTGAAAAAAAACATGGCTCTCCCTCCCCGGGTAAGGGCAGGTGGGAGAGAGATCGGAATCGCACACGACTGAACTCCAGTCACTGATTGATATTTCGTATGCCGTCTTCTGCTTGAACAGACAAAACTATAAAAGATAAGATCTGAAGAC
+
AAAA?1@DFFFFFGGGGG1AFEGHBDAEECECGFHHHH2GFGHH?AC/FGHHG0GEHFEFAFG1FGHHG1FEGHFHHEHCF0BGH0/E0BFG/EE0?GHHHHEF01110>/E//11000B01F00FEFA//<C@0110///-0<.<<F.A..<=<CE?C.0.:;-:C--;A?/0/;90//;BFB9B0;;9B000000/9//90999---9B////:9;////;;;B--B///////-/9////;///9///
@M03495:530:000000000-LYBTV:1:1103:14576:5920 1:N:0:CATCACCC+TGCTATAT
GTCAGCATGTGAGCTTTGGAATTAGTAAATTCGTTGACGACAGAAGGAGCAAGATAACGACCACAGGGAGGGTGGTTTATCAACGGCAAAATATAGATCGGAAGAGCACACGTCTGAACTCCAGTCACCATCACCCATCTCGTATGCCGTCTTCTGCTTGAAAAAAAAAAAAATAATAAACCAATCACAGCACAGATGCACAGTAATCCACAAACTAGTTATATAGACCTGCACGACATACTAATGAGATG
+
CCDEDFFFFFFFGGGGGGGGGGHHHHHHHHHHGHHHHHGGGGGHHHHHHHHHHHHHHHGGGGGHHHHGGGGGEFGFGHHHHHHHGGGGGHHGHHHHHHHHGGGGHHHHHHHGHHHGFHHGHHHHHHHHHHHHHHHHGHFHHHGGHHHHGEFHGHHHGHGHCGHHHGFGGEGB@.01111<0/..0/<0019/.//<110001<01:111000.<.0:0<1111:111000/./0.9--.101111111110
@M03495:530:000000000-LYBTV:1:1103:14628:5931 1:N:0:CATCACCC+TGCTATAT
GTCAGCATGTGAGCTTTGGTCCAGCCTGAGTCCTGGTTTATCAACGGCAAAATATAGATCGGAAGAGCACACGTCTGAACTCCAGTCACCATCACCCATCTCGTATGCCGTCTTCTGCTTGAAAAAAAAAAAAAGTAACACAAAGCACCCGTATGTCTACGCGAATTTACTGTCTACAGAGACCTATCCACAACAACCAAGGCCACATAATGATAGACATCGACTGTAGTCACCCGACGCTGCTCTCACGT
+
CDCDCFFFFFFFGGGGGGGGGGHHHGHHHHHHHHHHHHHHHHHHHGGGGGHHHHHHHHHHHGEGGHHHHHHHGHHHGHHHHHHHHHHHHHHHHHHHHGGEGHHGGHHHHGGGHGHHHHHHHAGHGHGGCCB>//.111111..0001/..-<-.<1=111.----9.:11<1<11:1101///.0010<100<.......<....<.00::11<11101:0./-..01111110.-----...01:<01..
@M03495:530:000000000-LYBTV:1:1103:23948:5938 1:N:0:CATCACCC+TGCTATAT
GTCAGCATGTGAGCTTTGGACTCCTGACTGGTTTATCAACGGCAAAATATAGATCGGAAGAGCACACGTCTGAACTCCAGTCACCATCACCCATCTCGTATGCCGTCTTCTGCTTGAAAAAAAACAAACCTTCTTTCACTTCATCTCTTTCATAAGTTTCAATATCCTTCCCCACTCTTCACTCTTCTTATTTCTTTCCTCCCACCTTGTACGTTAGTCGCTCATTGACTCTCGCACGCTTATATGCACGT
+
AAA?3FFFFFBFBAGGGGGGBEGHHGB4BBFEGFHFH5DBE?FCGHBHDGGHH5GEECFDFCFGHHHGGHGG5FFGHHFHGFHHHHGFFECG133BFGF1GBFH?EEAFF44BGFF03330/////?0?/011@G1222@1<22211??F1111?1<1F1D1111<>1=1<0><.00=1000=00=D0<0=DF000<<<C0/C/C..000:;:///;;0.-99;90;000000.;9---.:.;//:;//..
@M03495:530:000000000-LYBTV:1:1103:9882:5938 1:N:0:CATCACCC+TGCTATAT
GTCAGCATGTGAGCTTTGGAGTGAAATCTCTTGTCTTAAGGAATAAAGGAAAAAGATTCCGTCGGAGGCTCGGTGCTCTACAGGTTCAACCTTTGTACTCTATTATTGCCTCACATTCCATCTCTTGTGAAAATATATTTGATTGGCTTTTCTGCAGGTTGTTTGCCAGGACTTTCCAAGACCTCCACTAGAAAACACAATAAACTTTTTGGAAGCTGGACAACTATCTTCATTTTTCAGAAACAGTGAAC
+
CCCDCFFFFFFFGGGGGGGGGGHHHHHHHHHHHHHHHHHHHHHHHHHHHHHHHHGGHHHIHHHGGGGGGHHGGGGGHHHHHHHHHHGHHHHHHHHHHHHHHGHHHHHHHHHHHHHHHHHHGHGHHHHHHHEGHHHGHHHHHHHHFHFHHHHHGHHHFHHHHGHHHHHHGHHGHGHHGFGHEHHHHHGFHHH<FGHHGGHEHHDGFEGFHHGGEHBAGHHEHHHGHHGFHHGGGGGFGEFGFF0CFFFFB00
@M03495:530:000000000-LYBTV:1:1103:13564:5941 1:N:0:CATCACCC+TGCTATAT
GTCAGCATGTGAGCTTTGGAGTGAAATCTCTTGTCTTAAGGAATAAAGGAAAAAGATTCCGTCGGAGGCTCGGTGCTCTACAGGTTCAACCTTTGTACTCTATTATTGCCTCACATTCCATCTCTTGTGAAAATATATTTGATTGGCTTTTCTGCAGGTTGTTTGCCAGGACAGGTCGTGATTGCTGGAGCAGGTATGATATAATTCTAGGATTTGACAGATGAATAATTTACATATATATCTAACTTTGA
+
BBCCBFFFFFFFGGGGGGGGGGHHHHHHHHHHHHHHHHHHHHHHHHHHHHHHHHGGHIIHHHHGGGGGGHHGGGGGHHHGHHGHHHHHHHHHHHHHHHHHGHHHHHHHHHHHHHHHHHHHHHHHHHHHHHHHHHHHHHHHHHHHFHHHHHHHHHHHFHHHHGHHGHHHHHHHGGFHHGGGHHHHHHGGFFEGHHCDGHFHHHHHHHHHHHFHHHGHHGHHHHHH;CCGGHEHHFHHGGGGGGGGGFGGGG0
@M03495:530:000000000-LYBTV:1:1103:21395:5953 1:N:0:CATCACCC+TGCTATAT
GTCAGCATGTGAGCTTTGGAGGGCAAGAAGTGGTTGTGACATTGCATGGCAGCTAGAGCCAACAATTACCTTAAATTCCAAAAACAACATACTCCTCCTTTGGAATTAGTAAATTCGTTGACGACAGAAGGAGCAAGATAAGACCACAGGGAGGGTGGTTTATCAACGGCAAAATATAGATCGGAAGAGCACACGTCTGAACTCCAGTCACCATCACCCATCTCGTATGCCGTCTTCTGCTTGTAAAAAAA
+
CCCCCFFFFFFFGGGGGGGBGGGGGGGGHHHHHGGFFGHHHHHHHHHHHHFGGHHFHHHHGHGGHHHHHHHHHHHHEHHHHHHHEHHFHHHFHHGHHHHHHFHHHHHHH4FHHHHHGHHHHGGFEGGHHHGFHHHHHHFHHFGHHGHHFHGGGGGCFC??GFHBFFHGEGGGHGHHFHEHFHHEDFGHHGGHFCGHHGGBFFFGGGGGGGBCFGBFFFA.;BFBFED//9BB:>AA0FBBFFF9B0;FB@D
@M03495:530:000000000-LYBTV:1:1103:10049:5977 1:N:0:CATCACCC+TGCTATAT
GTCAGCATGTGAGCTTTGGAGTGAAATCTCTTGTCTTAAGGAATAAAGGAAAAAGATTCCGTCGGAGGCTCGGTGCTCTACAGGTTCAACCTTTGTACTCTATTATTGCCTCACATTCCATCTCTTGTGAAAATATATTTGATTGGCTTTTCTGCAGGTTGTTTGCCAGGACTTTCCAAGACCTCCACTAGAAAACACAATAAACTTTTTGGAAGCTGGACAACTATCTTCATTTTTCAGAAACAGTGAAC
+
BABBBFBFFFFFGGGGGGFGGGHGHHGHHGGHHFFGHHHHHGHHHGFHFBFHHGGEHHGHFFGCGCEFGGFCFGGGHHHHGHHEHHHHHGHHHHHHHHHHHHHHHHHHHHFHHGHHHHHFHHGHHHHHHBGGGGFHHGHGHHHHHFHHHFHHHHFHFFCGHGHFHHHHFEGHHHHHHFGHHFGFHHGHHHG1>1FGH.GCHH0=GHHHHHGGHHFEGF:FHFHEHHFGGGEFGGGFGEFF0CBFFGFFFB0
@M03495:530:000000000-LYBTV:1:1103:5393:5981 1:N:0:CATCACCC+TGCTATAT
GTCAGCATGTGAGCTTTGGTCCAGCCTGAGTCCTGGTTTATCAACGGCAAAATATAGATCGGAAGAGCACACGTCTGAACTCCAGTCACCATCACCCATCTCGTATGCCGTCTTCTGCTTGAAAAAAAAAAATCCACACACTTCATTCACTTCATCTACTTCGACACATTTGCGATCTATCCTGCTGATATTACGATCCAGATTCAATAGCTCTAGTATGCTTCTATACATCATCTAATGGTACGCTCCTA
+
CCCCCFFFFFFFGGGGGGGGGGHHHGHHFHHHHHGGHHHGHHHHHGGGGGGHHHHHHHGHHGGGGGHHHHHHGHHHGHHHHHHHFHHHHHHHHHGHHGGBHHHGGHHHHGGGHGHHHHHHHA3GGFGGGG//011111///011111111111111111100....-/00000--...000/00000000;000.....00000000000:000000000000000000000000000::0000..;..00
@M03495:530:000000000-LYBTV:1:1103:11756:5993 1:N:0:CATCACCC+TGCTATAT
GTCAGCATGTGAGCTTTGGTCCAGCCTGAGTCCCTGGTTTATCAACGGCAAAATATAGATCGGAAGAGCACACGTCTGAACTCCAGTCACCATCACCCATCTCGTATGCCGTCTTCTGCTTGAAAAAAAAAAAAAAAGTTAATCCAAAATCTTTCTGTCGCTTTATCAACTGGTTGTAGGTGTCTATCAGGCTGTTGTAGGATCTGCTTATGGTCATAGGCACTTTTTGGGTCAGCGTTATCTTTTAACTT
+
CCCDCFFFFFFFGGGGGGGGGGHHHGHHHHHHHHHHHHHHHHHHHHGGGGGGHHHHHHHHHHGGGGHHHHHHHGHHHGHHHHHHHHHHHHHHHHHHHHGHHHHHFEHHHHGGGHGHHGHHHH0FFHHGG@CB@<><<.000=000000.0000000000.....00000/0//::..0<000<:0:<0000/:.:00/00000/<00000<000<00<0000.<0<<0--.9:.:<.....0:00000<<0
@M03495:530:000000000-LYBTV:1:1103:17048:6015 1:N:0:CATCACCC+TGCTATAT
GTCAGCATGTGAGCTTTGGAACAGCTGGTTTATCAACGGCAAAATATAGATCGGAAGAGCACACGTCTGAACTCCAGTCACCATCACCCATCTCGTATGCCGTCTTCTGCTTGAAAAAAAAACCAGTCACGACACACCATCTCGTAAGCAGTCTTCTTCTGGCACAACACACACATACACAACAGTAACATACAAACTGCGAACACGCCGGCCTATTCTTAGAGAACTAAGTAGCATCATACTGTGGTACA
+
3AABBFBBFFFFGFGGGGGGGGHHHHGFHFHHHHDEG?GGGECFDGFH5DEFGGEFFAAFFGBAAGEFGGHHFHGBGGEGHHHHFFHHF133BFGGGHBFHG?EGFGGFHFFG03B3B>E/>//?/111@///</?///1?1?0>.001101<>DB110=000<0</.<C.....0000:0.../:0000;;000C.000.---9/.-.----./////;//;/////9/////////////////..///
@M03495:530:000000000-LYBTV:1:1103:17525:6038 1:N:0:CATCACCC+TGCTATAT
GTCAGCATGTGAGCTTTGGAGTGAAATCTCTTGTCTTAAGGAATAAAGGAAAAAGATTCCGTCGGAGGCTCGGTGCTCTACAGGTTCAACCTTTGTACTCTATTATTGCCTCACATTCCATCTCTTGTGAAAATATATTTGATTGGCTTTTCTGCAGGTTGTTTGCCAGGACTCAGGTCGTGATTGCTGGAGCAGGTATGATATAATTCTAGGATTTGACAGATGAATAATTTACATATATATCTAACTTT
+
DDEEEFFFFFFFGGGGGGGGGGHHHHHHHHHHHHHHHHHHHHHGHHHHHHHHHHGGHIHIHHHGGGGGGHHGGGGGHGHHHHHHHHHHGHGGHHHHHHHHHGHHHHHHGHHHHHHHHHHHHHHHHHHHHHHHHGHHHFHHHHHHHHHHGHHHHHHHHHHHHGHHHHHHHGHGGHHHHHHGGGHHHHHHHGHGGHHHGGHHHHHHHHHHHHHGHGHHHHHHGHCGHG<CGGHHGFHGGFGGEGGGGGGGFFF
@M03495:530:000000000-LYBTV:1:1103:14654:6050 1:N:0:CATCACCC+TGCTATAT
GTCAGCATGTGAGCTTTGGAGTGAAATCTCTTGTCTTAAGGAATAAAGGAAAAAGATTCCGTCGGAGGCTCGGTGCTCTACAGGTTCAACCTTTGTACTCTATTATTGCCTCACATTCCATCTCTTGTGAAAATATATTTGATTGGCTTTTCTGCAGGTTGTTTGCCAGGACTTTCCAAGACCTCCACTAGAAAACACAATAAACTTTTTGGAAGCTGGACAACTATCTTCATTTTTCAGAAACAGTGAAC
+
CCCCCFFFFFFFGGGGGGGGGGHHHHHHHHHHHHHHHHHHHHHHHHHHHHHHHHGGHHHHHIHGGGGGGHHGGGGGGHHHHHGHHHHHGHFGHHHHHHHHHHHHHHHHHHHHHHGHHGHHHHHGHHHHHFHGHHHHHHHHHFGHHHHGHHHHHHGHGHHHHGHHHHHHHHHHHHHHHHHGHHGHHHHHHHH1=GHFHHHGHHHHHHHHHHGGGHHHGHHHHHGHHGHHHHGGGGGGGGGGBFGGGGGGGGB
@M03495:530:000000000-LYBTV:1:1103:19789:6076 1:N:0:CATCACCC+TGCTATAT
GTCAGCATGTGAGCTTTGGAATTAGTAAATTCGTTGACGACAGAAGGAGCAAGATAACGACCACAGGGAGGGTGGTTTATCAACGGCAAAATATAGATCGGAAGAGCACACGTCTGAACTCCAGTCACCATCACCCATCTCGTATGCCGTCTTCTGCTTGAAAAAAAAAAATAAACTATACTACAATCTGAGCAACTCAAGTCACAGTTAACTAGATACGTAATCAAAACATCATAACTACAAATAGACTA
+
DDDDDFFFFFFFGGGGGGGGGGGHHGGGFHHHFHHHHHGGGGGHHHHHHGHHHHHHHGEGGGGHHHGGFEGG>FFFEHHHHHHGGGGGGHHHGHHHGHHHGGGGHHGGHHHGHHHGHGGGGFFGHHHHHHH2FGHCGGBGGHGGFFFGGGGHGFBFFHHG00GHHGGGG-9.:00000:0000;;000000000/;:000;000;000000:00;0;:0.00.;;0000..0:00;00;000:000000:0
@M03495:530:000000000-LYBTV:1:1103:22451:6106 1:N:0:CATCACCC+TGCTATAT
GTCAGCATGTGAGCTTTGGAATTAGTAAATTCGTTGACGACAGAAGGAGCAAGATAACGACCACAGGGAGGGTGGTTTATCAACGGCAAAATATAGATCGGAAGAGCACACGTCTGAACTCCAGTCACCATCACCCATATCGTATGCCGTCTTCTGCTTGAAAAAAAAAAAATAGCTACTAAGAGGGAACTGGATCACAAGTTGGAAGTAGAGCGTCTAGAGCTCAATAGACGCCATACACAGTAGATATT
+
BBBBBFBFFFFFGFGGGGGFFFHHHFGHHHHHGBGGHHGGGCGHHGHHHHHGHHHHHHFGEEGGAFGGEEGG1FF1?GFFHEHHEE@EEFBFGHHHHHGHGDGGFGBGHHGCF/GFFHGD?FHHHFGFGHHHHDFFGF0?G/?CFHHG@C@GEFH111=G0<=DCCG@D---:990000000/00..9.:00/;;B.9/:./;////////9//-..../////////////.--.././9/.:///////
@M03495:530:000000000-LYBTV:1:1103:15597:6149 1:N:0:CATCACCC+TGCTATAT
GACAGCATGTGAGCTTTGGAGTGAAATCTCTTGTCTTAAGGAATAAAGGAAAAAGATTCCGTCGGAGGCTCGGTGCTCTACAGGTTCAACCTTTGTACTCTATTATTGCCTCACATTCCATCTCTTGTGAAAATATATTTGATTGGCTTTTCTGCAGGTTGTTTGCCAGGACTTTCCAAGACCTCCACTAGAAAACACAATAAACTTTTTGGAAGCTGGACAACTATCTTCATTTTTCAGAAACAGTGAAC
+
A1>A1AFBFFFFGBFFBGCEBFGFDDAGH3BGEFABFHEGFHHG1AEE1F0EGFE/GGAFEGC///AEGEFE@/?/B@1D11@GBBGFHDGFFFFDFD21@GGFDGHHHFDECGHGHHB2FDFHG2FGHEBBFHFFGBFFHFBH10<1BGHBBB1GB00@0CCCFHBGH///?GHGFF1F0GF<1.FFFFC11>C>.<G.DHHD<<GHHGGG/GBGHHHC.C..GHHECFGGBC;B0C00BF9BBF0BFF9
@M03495:530:000000000-LYBTV:1:1103:9574:6172 1:N:0:CATCACCC+TGCTATAT
GTCAGCATGTGAGCTTTGGAGTGAAATCTCTTGTCTTAAGGAATAAAGGAAAAAGATTCCGTCGGAGGCTCGGTGCTCTACAGGTTCAACCTTTGTACTCTATTATTGCCTCACATTCCATCTCTTGTGAAAATATATTTGATTGGCTTTTCTGCAGGTTGTTTGCCAGGACAGGTCGTGATTGCTGGAGCAGGTATGATATAATTCTAGGATTTGACAGATGAATAATTTACATATATATCTAACTTTGA
+
DDDDDFFFFFFFGGGGGGGGGGHHHHHHHHHHHHHHHHHHHHHHHHHHHHHHHHGGHIIHHHHGGGGGGHHGGGGGHHHHHHHHHHHHFHHHHHHHHHHHHHHHHHHHHHHHHHHHHHHHHHHHHHHHHHGHHGHHGHHHHHHHHHHHHHHHHHHHHGHHHGHHHFHHGHFHHGGHHGGGFGHHBGHHGFFFCECGHFDFHHFHFHHEGHHFHHGFCHHGFHHH0GG;CHHHHFHHGGGGGGGGGGGGGG0
@M03495:530:000000000-LYBTV:1:1103:6818:6175 1:N:0:CATCACCC+TGCTATAT
GTCAGCATGTGAGCTTTGGAGTGAAATCTCTTGTCTTAAGGAATAAAGGAAAAAGATTCCGTCGGAGGCTCGGTGCTCTACAGGTTCAACCTTTGTACTCTATTATTGCCTCACATTCCATCTCTTGTGAAAATATATTTGATTGGCTTTTCTGCAGGTTGTTTGCCAGGATCGTGATTGCTGGAGCAGGTATGATATAATTCTAGGATTTGACAGATGAATAATTTACATATATATCTAACTTTGATAGC
+
BABBBFFFFFFFGFFGGGGGGGHHHHHHHHHHHGFHHFFHHHFHHHGHHHHHHHGGHHHHHHHGGGGGGHHGGGAGHHGHHGHHHFHHHHFGHHHHHHHHHHHHHHHGHHHHGHHHHHHHGHHHHHHHHFDDEGHHHHHHGBHHHHGHHHHHGHEDFGHHGGHGHGHGHHHHGGGHHHGHHGFHF0GGGG>FFG=GGDG=GGHFFFFFHHHHHHHGGBGG;<;FFHHFHGHHHHHHHHHHHHGGGGGGGG;
@M03495:530:000000000-LYBTV:1:1103:7406:6195 1:N:0:CATCACCC+TGCTATAT
GTCAGCATGTGAGCTTTGGAGTGAAATCTCTTGTCTTAAGGAATAAAGGAAAAAGATTCCGTCGGAGGCTCGGTGCTCTACAGGTTCAACCTTTGTACTCTATTATTGCCTCACATTCCATCTCTTGTGAAAATATATTTGATTGGCTTTTCTGCAGGTTGTTTGCCAGGACAGAAAGTCTGAGGAAACCATCACCCCTTGGAACTTCGAAGAGGTGGTGGATAAGGGTGCTAGTGCTCAGTCTTTCATCG
+
AAABBFFFFFFFGFGGGGGGGGHHGFGHHHHHHGHGHFFHHCFEFHHHHHHHHGGGHHHHHFGGGGGGGHGGGEEGGHHHHHHHHHHHHHHHFHGHHHHHHFHFHFHHGHHHHHHGHHHHHHHHHGHHHHHGHFHHGHHHHGGHHHGHHFHHHHBGHH@FHGHHGHHGHHGHGF0CGFDGHHFHGEHHHHHHHGHCCDEHGHHGHFGHE.:CCGG::E.:ACCB0:CFCCEBFFCFFBFFE9B09BFGFGF
@M03495:530:000000000-LYBTV:1:1103:12618:6197 1:N:0:CATCACCC+TGCTATAT
GTCAGCATGTGAGCTTTGGAATTAGTAAATTCGTTGACGACAGAAGGAGCAAGATAACGACCACAGGGAGGGTGGTTTATCAACGGCAAAATATAGATCGGAAGAGCACACGTCTGAACTCCAGTCACCATCACCCATCTCGTATGCCGTCTTCTGCTTGAAAAAAAAAAAAATACACTACTCAGAAATAGCTCTCACCTCTGCCATCAAGACAGTAACAGTCTTATGTCATGCAACAACCACATTACCAT
+
CCCCCFFFFFFFGGGGGGGGGFHHHHHHHHHHGHGHHHGGGGGHHHHHHHHHHHHHHHGGGGGHHHHGFEFG>FGEFHHHHHHHGGGGGHGF?GHHHHHHGEGGGHHHHHHGGHHGHHGGHHHHGHHHHHHHHHHHGFCFHHGCFGHGDADHGHFFHHGG>CGHHGGGC:::-.00000//00;0:9/00009//;//.99/;///;/////://:B/;//:9/:////////9///...:..9/9//9//
@M03495:530:000000000-LYBTV:1:1103:24320:6208 1:N:0:CATCACCC+TGCTATAT
GTCAGCATGTGAGCTTTGGAGTGAAATCTCTTGTCTTAAGGAATAAAGGAAAAAGATTCCGTCGGAGGCTCGGTGCTCTACAGGTTCAACCTTTGTACTCTATTATTGCCTCACATTCCATCTCTTGTGAAAATATATTTGATTGGCTTTTCTGCAGGTTGTTTGCCAGGACTTTCCAAGACCTCCACTAGAAAACACAATAAACTTTTTGGTAGCTGGACAACTATCTTCATTTTTCAGAAACAGTGAAC
+
CCCCCFFFFFFFGGGGGGGGGGHHHHGHHHHHHGHHHHHHHGHHHHHHHHHHHHGGGHIHHHHGGGGGGHHGGGGGGHHHHHHGHHFHHHGHHHHHHHHHHHHHHHHHHGHHHHHHHHHHHHGHHHHHHHGHHHHHGHHHHFHHGHFFHHHHHHGHGGGGHGHGGHHHHHHHHHHGHHGGEBGHHGEHHGHD=FHHHGECGHBHHGGBDHGG.GGCGGGGFGHHHHGHHHGGBGGGGFFFFBFFFG0F9F0
@M03495:530:000000000-LYBTV:1:1103:15049:6211 1:N:0:CATCACCC+TGCTATAT
GTCAGCATGTGAGCTTTGGAGTGAAATCTCTTGTCTTAAGGAATAAAGGAAAAAGATTCCGTCGGAGGCTCGGTGCTCTACAGGTTCAACCTTTGTACTCTATTATTGCCTCACATTCCATCTCTTGTGAAAATATATTTGATTGGCTTTTCTGCAGGTTGTTTGCCAGGACTTTCCAAGACCTCCACTAGAAAACACAATAAACTTTTTGGAAGCTGGACAACTATCTTCATTTTTCAGAAACAGTGAAC
+
CCCDDFFFFFFFGGGGGGGGGGHHHHHHHHHHHHHHHHGHHHHHHHHHHHHHHHGGHIHHHHHGGGGGGHHGGGGGHHHHHHHHHHHHHHHHHHGHHHHHHHHHHHHHHHHHHHHHHHHHHHHHHHHHHGHHHHHHGHHHHGHHHFGHHHHHHHHHGHHHHGHHHHHGHEHHHHHGGHHHEHHHHHHHHHHFDGFHHHHFHHHHHFHHHHGGFHFGGHFHHHHHHEHHHHEFFFGGGGGGFGGGGGFFFG:
@M03495:530:000000000-LYBTV:1:1103:7643:6236 1:N:0:CATCACCC+TGCTATAT
GTCAGCATGTGAGCTTTGGTCCAGCCTGAGTCCTGGTTTATCAACGGCAAAATATAGATCGGAAGAGCACACGTCTGAACTCCAGTCACCATCACCCATCTCGTATGCCGTCTTCTGCTTGAAAAAAAAAATAAAGCGAACTCGTACGCCAAGAGGTACTTGTAAAAAAGTGGTAGAATGAGTATAAAATAGGAGGATCATAAGTGAAGAAGTCGATATACTTGACGAAGACGCTCAAACACGATGAGAGA
+
BAAABFFFFFFFGGGGGGGGGGHHCFHHHHFGHHHHHHCGHHHHHGGGGEHGHHHHHHHHHGGGGFHHGHHHGFEGFHGHHHHHHHHFFGHHHGHHGEBGHHHFFHFHHFE>GFHFFHHHF0EGFHGCD//022211/?///1<0..-.-.-..../00000<=0000;.:00:00;000:09;00;00;90;9/..//;00009000909/;99...-////://.9-../.-...///...-..////.
@M03495:530:000000000-LYBTV:1:1103:23511:6236 1:N:0:CATCACCC+TGCTATAT
GTCAGCATGTGAGCTTTGGAGTGAAATCTCTTGTCTTAAGGAATAAAGGAAAAAGATTCCGTCGGAGGCTCGGTGCTCTACAGGTTCAACCTTTGTACTCTATTATTGCCTCACATTCCATCTCTTGTGAAAATATATTTGATTGGCTTTTCTGCAGGTTGTTTGCCAGGACAGGTCGTGATTGCTGGAGCAGGTATGATATAATTCTAGGATTTGACAGATGAATAATTTACATATATATCTAACTTTGT
+
BBBBAFFFFFFFGFGGGGGFFFEFGHFHHHHGHDGHHFGFHFBGHHHHGHGHHHGGHHHHHHHGGGGGFHHGGGGGHHBGHHFFHHHFGFHHFGFGHFGGHGHHHHHGHHGHHEFHHEGHHGHFFGGGC?FGFGFFHHDFHFGFGHHFFFFHGGFGGFHHCGHFFGFFHHCCGFAF<C<AFHFFHHHFCGB>CC<=<<DGFGH=GHFFDGFHHHHFFHHFCCGC;C:0;0GGHGHHGFGGGFGGFGGGB00
@M03495:530:000000000-LYBTV:1:1103:15566:6251 1:N:0:CATCACCC+TGCTATAT
GTCAGCATGTGAGCTTTGGAGTGAAATCTCTTGTCTTAAGGAATAAAGGAAAAAGATTCCGTCGGAGGCTCGGTGCTCTACAGGTTCAACCTTTGTACTCTATTATTGCCTCACATTCCATCTCTTGTGAAAATATATTTGATTGGCTTTTCTGCAGGTTGTTTGCCAGGACTTTCCAAGACCTCCACTAGAAAACACAATAAACTTTTTGGAAGCTGGACAACTATCTTCATTTTTCAGAAACAGTGAAC
+
BAABBFFFFFFFBGGGGGGGGGHBHHHHGHGHHFFGHHGHHHHGHHHHHEHHHHGGHHHHHHHGGGGGGHHGGEGGHHGHHHHHGHFHBFHHHHHHGHHHHHHHGHGHHHGHHHGGHHHHHHHHHHHHHHFHFGGHHHFHHGGHHGFFHHHHHHHHHHHHHGGHHHFHFEHHHHHHHH1GFHGHFHGHHHE1FGFGHHHEHBDDGGDFHHGGB0CEGHHFFHFEFHFHHGGGGFGGGGGB0C:FBB9FFGB
@M03495:530:000000000-LYBTV:1:1103:10573:6278 1:N:0:CATCACCC+TGCTATAT
GTCAGCATGTGAGCTTTGGAGTGAAATCTCTTGTCTTAAGGAATAAAGGAAAAAGATTCCGTCGGAGGCTCGGTGCTCTACAGGTTCAACCTTTGTACTCTATTATTGCCTCACATTCCATCTCTTGTGAAAATATATTTGATTGGCTTTTCTGCAGGTTGTTTGCCAGGACTTTCCAAGACCTCCACTAGAAAACACAATAAACTTTTTGGAAGCTGGACAACTATCTTCATTTTTCAGAAACAGTGAAC
+
CCCCCFFFFFFFGGGGGGGGGGHHHHHHHHHGHHHHHHHHHHHHHHHHHHHHHHGGHHHHHHHGGGGGGHGGGEGGHHHHHHHHHHHHHHHHHHHGHHHHHHHHHHHHHHHHHHHHHHHGHHHHHHHHHHHHHGHHGHHHHFHHHFGHGHHHGHHGHHHHHGHHHHFHEHHHHHHHHHHHGHHFHHGHGEHDGGHHGFE<GGGGGHFHHHGGGFH.CG/GFGHHHHHGHHGGGGGGGGGGGGFFBFCFFF0
@M03495:530:000000000-LYBTV:1:1103:15702:6280 1:N:0:CATCACCC+TGCTATAT
GTCAGCATGTGAGCTTTGGTCCAGCCTGAGTCCCTGGTTTATCAACGGCAAAATATAGATCGGAAGAGCACACGTCTGAACTCCAGTCACCATCACCCATCTCGTATGCCGTCTTCTGCTTGAAAAAAAAAATAACTATCAAAACCACTTGAGACTGGCAGAACACAGGTCTGAACTCCAGAAACCATGCCCACTCTCCAACGCCACAGTCTCATGGCGAACTAACTAAAGTGTACATAAAAAACCTGCTA
+
AAAAAFFFFFFBDGGGGGFFFGFHCFFFGHFGHFDGHFHFHHHGHHGCGGGFFFHHFFFHGHGDFGHHHHHHHGGGHFGHHGFHHHFF3FHHHFHHHHE?F3FF??3FBGEEEFFFH44?FGG33GC/CCCC01?1<1111?1?0///11<<1.>1<..0.<///<...<<<CBG/0;0/:0//;..;0/0/:../00/0//.;:9...;9000900.9---.///;////99/9/////9//-../..//
@M03495:530:000000000-LYBTV:1:1103:24280:6294 1:N:0:CATCACCC+TGCTATAT
GTCAGCATGTGAGCTTTGGAATTAGTAAATTCGTTGACGACAGAAGGAGCAAGATAACGACCACAGGGAGGGTGGTTTATCAACGGCAAAATATAGATCGGAAGAGCACACGTCTGAACTCCAGTCACCATCACCCATCTCGTATGCCGTCTTCTGCTTGAAAAAAAAAAAAACTAAATTACACAACGGACGTGTTCGAATAGGACGTAAACATATCGTTCTACTCCAACGACAAAAACGTAGTCAGTAGA
+
DCDDCFFFFFFFGGGGGGGGGGHHHHHHHHHHGFFHHHGGGGGHHHHHHHHHHHHHHGGFGGGHHHHGFGGGEFGEFHHHHHHHGGGGGGHHHHHHHHHGGEGGHHFGHHGGBGHGHGFHHHHHHHHHHHHHHHHHG=1FGGFDGHHHG>EH>1GGEFGH0CDGHGGGGC<--.0000000000<..--.<-..<.0.9.0.0000-...<0000:0./..<00000000<<---/...-<..<0000000
@M03495:530:000000000-LYBTV:1:1103:12094:6334 1:N:0:CATCACCC+TGCTCTAT
GTCAGCATGTGAGCTTTGGAGTGAAATCTCTTGTCTTAAGGCATAAAGGAAAAAGATTCCGGCGGAGGCTCGGTGCTCTACAGGTTCAACCTTTGTACTCTATTATTGCCTCACATTCCATCTCTTGTGAAAATATATTTGATTGGCTTTTCTGCAGGTTGTTTGCCAGGACTTTCCAAGACCTCCACTAGAAAACACAATAAACTTTTTGGAAGCTGGACAACTATCTTCATTTTTCAGAAACAGTGAAC
+
AAAAAFFFFFFFGGGGGGGGG1F1FH313333BF13F33A10BB11A11BGH0F/F112FG/A/AFG///0/>E//1111B11BG@11210>1>1FGDFG21B2>B21><<11F12B122>1>12B<1<DGGGGGHHHHHH2GHHHHHHHHHHHHHGHHHHGHHHGHHHHGHHHHGHHGBAGHHHHGGHEHFDHHHHCEGHGHFGFHHHFGGGGGGGGFFFFFFGBFGFFGFGFF0CGGGFFBB/FBFBF/
@M03495:530:000000000-LYBTV:1:1103:16879:6338 1:N:0:CATCACCC+TGCTATAT
GTCAGCATGTGAGCTTTGGAATTAGTAAATTCGTTGACTGGTTTATCAACGGCAAAATATAGATCGGAAGAGCACACGTCTGAACTCCAGTCACCATCACCCATCTCGTATGCCGTCTTCTGCTTGAAAAAAAAAAACCCCGGAGATCGAGATCGTTCAGGTAATCCGTTCAACAGGATGGGCAGCTGATGCAGCACAGCCACCTGTGCTAGCCTGGTGTGGAGCTCCAATAGTGAAGCAGGATCGCTCGC
+
BABBBFFFFFFFGGGGGFFGGGGHFDFHHHHHGFFHHFFGHHCGCHHFHHGGGGEFHHHHDGHHHHGGGGAGHHHHHC1EFFFHHHHHFHEFHHHHFHHFHHGFGHHHFGGFBFEGEHGEHH4FHHFB??0/</B//////-->--00..<..<<C.CGF00;00;0:.0//:;C/;:0/.../9ACB00;;00/;.//9A./9./009////;B../...99E..;///9///;;/;//;99//9...9-
@M03495:530:000000000-LYBTV:1:1103:23396:6380 1:N:0:CATCACCC+TGCTATAT
GTCAGCATGTGAGCTTTGGTTTATCAACGGCAAAATATAGATCGGAAGAGCACACGTCTGAACTCCAGTCACCATCACCCATATCGTATGCCGTCTTCTGCTTGAAAAAAAAAACAAATCCGCACGCAAATGCACTAACACTTTTATACATTACCGTGAACCACTCATCCCTATAATCATTCTGGTAGGAAGCAGCACCCGGGACACCCTCTCCAGTCTGTCCAGTCGCATCTCCACAACGAGACGCTATA
+
AAAAAF1DFDFFFGDFGFFGACGHFF3EEAAEGH0FH2EF2G1GE/A/FBCFHHHG0FGEHHBGBFHHBBHEHEHHHHHCF00DDFHHFH2FE/>>FBGHG1F10B11B///>C///0111//////>/<111??F1FFCF11111=>1111100.....0.../:/;00:000:C0000000;00;0.00.9///.9..-----.:--;--/9///;///////99-9@A@////-/-;-----9-A-9/
@M03495:530:000000000-LYBTV:1:1103:23813:6401 1:N:0:CATCACCC+TGCTATAT
GTCAGCATGTGAGCTTTGGAGTGAAATCTCTTGTCTTAAGGAATAAAGGAAAAAGATTCCGTCGGAGGCTCGGTGCTCTACAGGTTCAACCTTTGTACTCTATTATTGCCTCACATTCCATCTCTTGTGAAAATATATTTGATTGGCTTTTCTGCAGGTTGTTTGCCAGGACTTTCCAAGACCTCCACTAGAAAACACAATAAACTTTTTGGAAGCTGGACAACTATCTTCATTTTTCAGAAACAGTGAAA
+
BAACCFFFFFFFGGGGGGGGGGGHHFFHHHHHHGFGHHHHHCFGHHHHHFFHHHGEHHGF3AGEEGGGGHHGCEEGHHHHHHGHGHFFFHGFHFHFGHHGHFGHHHHGFHHFFHHGGFHEHHHHHGHHHHHBFGHHHHHHHEGFFGFHHHFHFFBHHFGHHGHHHHHHHGEG0GHHHHBG0GHFFEFHHHHG<1FC<.C<DFDGHFGGHH?-:;/:CF/CCCH.CGGHHHFFFGGGGGFB99/FGFCBFF0
@M03495:530:000000000-LYBTV:1:1103:20187:6404 1:N:0:CATCACCC+TGCTATAT
GTCAGCATGTGAGCTTTGGAGTGAAATCTCTTGTCTTAAGGAATAAAGGAAAAAGATTCCGTCGGAGGCTCGGTGCTCTACAGGTTCAACCTTTGTACTCTATTATTGCCTCACATTCCATCTCTTGTGAAAATATATTTGATTGGCTTTTCTGCAGGTTGTTTGCCAGGACTTTCCAAGACCTCCACTAGAAAACACAATAAACTTTTTGGAAGCTGGACAACTATCTTCATTTTTCAGAAACAGTGAAC
+
>AA?A4DFFFFFGFGGGGFFGFGEAFEFGHFHHFGHGHBGGGHHEFHFHHHHBFFGFFFHFGHGG?E01GAEGEF@GFHFFGHF@FEGGHHFGHHFBEFGHHHFHHHGHGHHFHHHHHFGGGEFHHHHHF??FBGHGHHGHFHHHHHHCBGHFBDGFFGHFAHHFGGGFACGFHHHHHBGFFBGF.FFHGC11>FCACHEHFDDD0DGHG@?CGHHHHHCGHHHHHGFFFBFFGGGFFGG0CBFFFFBCF9
@M03495:530:000000000-LYBTV:1:1103:14044:6459 1:N:0:CATCACCC+TGCTATAT
GTCAGCATGTGAGCTTTGGAGTGAAATCTCTTGTCTTAAGGAATAAAGGAAAAAGATTCCGTCGGAGGCTCGGTGCTCTACAGGTTCAACCTTTGTACTCTATTATTGCCTCACATTCCATCTCTTGTGAAAATATATTTGATTGGCTTTTCTGCAGGTTGTTTGCCAGGACTTTCCAAGACCTCCACTAGAAAACACAATAAACTTTTTGGAAGCTGGACAACTATCTTCATTTTTCAGAAACAGTGAAC
+
CBCCCFFFFFFFGGGGGGGGGGHHHHHHHHHHHHHHHHHHHHHHHHHHHGHHHHGGHHHHHIHGGGGGGHHGGGGGHHHHHHHHHHHHHHHHHHHHHHHHHHHHHHHHHHHHHHHHHHHHHHHHHHHHHHGHHGHHHHHHHHHHHHGHHHHGHHHHHHHHHGHHHHHHGGHHHHHHHGGHHHGGGHHHHFHDFFFGHHGEHHHHHHHHHHGGHHHGGHCGFHHEHHHHHHGGGGGGGBFFFF0:CFFGGG0
@M03495:530:000000000-LYBTV:1:1103:23697:6495 1:N:0:CATCACCC+TGCTATAT
GTCAGCATGTGAGCTTTGGAATTAGTAAATTCGTTGACGACAGAAGGAGCAAGATAACGACCACAGGGAGGGTGGTTTATCAACGGCAAAATATAGATCGGAAGAGCACACGTCTGAACTCCAGTCACCATCACCCATCTCGTATGCCGTCTTCTGCTTGAAAAAAAAAAATAAGTAATCAAATCAACACACACAATCTATCCCTCGCCTCTTGAGATCAGCTTTTTAAATACATGCACTGACTAAACACT
+
CCBCBFFFFFFFGGGGGGGGGGHHHHHHHHHHGGHHHHGEFGGGHHHHHHHHHHHHHHGGGGGHHHHGFFGGEFGGGHHHGHHHGGCGGHFHHHHHHHHHGGGGHHFHHHHGHHHGHHHHHHHGHHGGHHHEDFHHGH01GGFFHHGFGDGHGHHGHHHFA0<DGCCCD:B.;F0009000000000909.9....0;00//////---..;////.;:////////./://///////////:////:./
@M03495:530:000000000-LYBTV:1:1103:23051:6502 1:N:0:CATCACCC+TGCTATAT
GTCAGCATGTGAGCTTTGGAATTGTAAATTCGTTGACGACAGAAGGAGCAAGATAACGACCTGGTTTATCAACGGCAAAATATAGATCGGAAGAGCACACGTCTGAACTCCAGTCACCATCACCCATCTCGTATGCCGTCTTCTGCTTGAAAAAAAAAAAAAAAAACCAACGGATCAGTTTCTCGTACACTCTAGCTCCTCCATTGTGTTCATCTATCTGTGCTCATCATTACAACGTGAGATCAGCACCC
+
CCCCCFFFFFFFGGGGGGGGGGHHHHHHHHHGHHHHHGFGGGHHHHGHHHHHHHGHHGGGGGHHHHHHHHHHHGGGGGHHHGHHHHHHHGGGGHHHHHHHGGHHGHHHHHHHHHHHHHHHHHHHHGFFGHHGFHHHHGEGHEHHEHHHH0GHHFGG?C---:<---9...9.-..-<0000000...9.<0<000000:</</:0000//0<00:00000000:000000:00<0:-9...0000:00.9<
@M03495:530:000000000-LYBTV:1:1103:11710:6534 1:N:0:CATCACCC+TGCTATAT
GTCAGCATGTGAGCTTTGGAGTGAAATCTCTTGTCTTAAGGAATAAAGGAAAAAGATTCCGTCGGAGGCTCGGTGCTCTACAGGTTCAACCTTTGTACTCTATTATTGCCTCACATTCCATCTCTTGTGAAAATATATTTGATTGGCTTTTCTGCAGGTTGTTTGCCAGGACTTTCCAAGACCTCCACTAGAAAACACAATAAACTTTTTGGAAGCTGGACAACTATCTTCATTTTTCAGAAACAGTGAAC
+
DCCDCFFFFFFFGGGGGGGGGGHHHHHHHHHHHHHHHHHHHHHHHHHHHHHHHHGGHIHHHHHGGGGGGHHGGGGGHHHHHHHHHHHHHHHHHHHHHHHHHHHHGHHHHHHHHHHGHHHHHHHHHHHHHHHFFGFHHHHHHHHHHHHHHHHHHHHGGGGHHGHGHHHHHEHHHHHHHHHGHHHFHHHHHHG1FGGHHHHFHGFGGHHHHHGGGHHEHHGHHHHHHGHHHHGGGGGGFFGGBFGGFGFG0F0
@M03495:530:000000000-LYBTV:1:1103:19394:6559 1:N:0:CATCACCA+TGCTATAT
GTCAGCATGTGAGCTTTGGAGTGAAATCTCTTGTCTTAAGGAATAAAGGAAAAAGATTCCGTCGGAGGCTCGGTGCTCTACAGGTTCAACCTTTGTACTCTATTATTGCCTCACATTCCATCTCTTGTGAAAATATATTTGATTGGCTTTTCTGCAGGTTGTTTGCCAGGACTTTCCAAGACCTCCACTAGAAAACACAATAAACTTTTTGGAAGCTGGACAACTATCTTCATTTTTCAGAAACAGTGAAC
+
CDDDDFFFFFFFGGGGGGGGGGHHHHHHHHHHHHHHHHGHHHHHHHHHHHGHHHGGHIIHHHHGGGGGGHHGGGGGHHHHHHHHHHHHHHHHHHHHHHHHHFHHHHHHHHHHHHHHHHHHHHHGHHHHHHGHFFFHHHHHHHHHHHHHHHHHHHHHHGHHHGHHHHHHHGHHHHHHHGHHGHGFHHHHHHHDFGGFHHHGGHHGHHHHHHGGFHGHHHGFHHHGHHHFHFGGGGFFGGGGBFGGGEFFFG0
@M03495:530:000000000-LYBTV:1:1103:21952:6562 1:N:0:CATCACCC+TGCTATAT
GTCAGCATGTGAGCTTTGATTTTTTTTTCAGGATTAGCTGGTTTATCAACGGCAAAATATAGATCGGAAGAGCACACGTCTGAACTCCAGTCACCATCACCCATCTCGTATGCCGTCTTCTGCTTGAAAAAAAAAAAAAATATCTCGACTTCCATCAGACTCGTTCTCATCTGCTTTACTAGTTGTTATTTGTCGCTTAAGAATGAATTGATGAATTTTAAACATACACTACTTATCGTGCTCCTATTAAT
+
CCCCCFFFFFFBGGGGGGFGGGHHGGGGHHHHHHHHHHHHHGHHHHHHHHGGGGGFHHHHHHHHHHGGGGHHHHHHHGHHHGHFFHHHHHHHHHHHHHHHHHGHFFHGGGGHGHGFFHGHHHGFGHGGHHFCGC/--<<-.0<000.0-:.0:000000000.99..00009009;000;00;;00.0000;00...:.90;0900:009;0:00;000000009000:0//00000.9...000900000
@M03495:530:000000000-LYBTV:1:1103:6995:6566 1:N:0:CATCACCC+TGCTATAT
GTCAGCATGTGAGCTTTGGAGTGAAATCTCTTGTCTTAAGGAATAAAGGAAAAAGATTCCGTCGGAGGCTCGGTGCTCTACAGGTTCAACCTTTGTACTCTATTATTGCCTCACATTCCATCTCTTGTGAAAATATATTTGATTGGCTTTTCTGCAGGTTGTTTGCCAGGACTTTCCAAGACCTCCACTAGAAAACACAATAAACTTTTTGGAAGCTGGACAACTATCTTCATTTTTCAGAAACAGTGAAC
+
BBBBBFFFFFFFGGGGGGGGGGHHHHHHHHHHHFFGHHHHHHHHHHHHHHHHHHGGHHHHHHHGFFGGGHHGGEFGGHGHHHHHHHHHHHHHGHGHHHHHHHHHHHHHHGHHHHHHHHGHHHHHHHHHHFHFHGFHHHHHHEFHHCFHGHHHHHBHHGGHHGHHGHGHGHHGHHHHHFHHHFHHHFGFHHGDFHHGHFHCHHHHFFHHHHGGEHHFHHBCHHFHHHHHHHGFFGGGGGGGGFFFGGFGGGB
@M03495:530:000000000-LYBTV:1:1103:7912:6577 1:N:0:CATCACCC+TGCTATAT
GTCAGCATGTGAGCTTTGGAGTTCTCTGGTTTATCAACGGCAAAATATAGATCGGAAGAGCACACGTCTGAACTCCAGTCACCATCACCCATCTCGTATGCCGTCTTCTGCTTGAAAAAAAAAAAAAACCAAAAATATACTAACAACAGTGTGTCAAATTAAACAAATAAAGATACTCATAATGTCAACATAACATAATCTAACGATCATATAAATTCAGCACTACATACAGGCGACGACATGCGAACAGA
+
CCDEEFFFFFFFGGGGGGGGGGHHHHHHHHHHHHHHHHGGGGGHHHHHHHHHHHGGGGHHHHHHHGHHHGHHHHHHHHHHHHHHHHHHHHGHFHHHGGHHHHGGGHGHHHHHHHHHFHHGGGBB@BC>/...<.>0<11>11=>00../<111.==111101101:.1<11110111<11<<<1111100/11001111111<0...<.11111111<111<.:0/011001/.-------.00.9---/:
@M03495:530:000000000-LYBTV:1:1103:12907:6584 1:N:0:CATCACCC+TGCTATAT
GTCAGCATGTGAGCTTTGGAATTAGTAAATTCGTTGACGACAGAAGGAGCAAGATAACGACCACAGGGAGGGTGGTTTATCAACGGCAAAATATAGATCGGAAGAGCACACGTCTGAACTCCAGTCACCATCACCCATCTCGTATGCCGTCTTCTGCTTGAAAAAAAAAAAATAATTAAATACACAACGTGATATGGTCTGACAATCAATAATACGCAAGCCTATCACATTCAATACACCATCTCATCTAC
+
CCCDDFFFFFFFGGGGGGGGGGHHHHHHHHHHGGHHHHGGGGGHHHHHHHHHHHHHHHGGGGGHHHHGFFGGFGGEFHHHHHHHGGGGGHHHHHHHHHHHGGGGGHHHHHHGHGHGGHHHHHHHHHHHHHHHHHHHGHCGHHGGHHHGGGGHGHHHHHHHHHHGACF@C:-<.00<0<00000000.<<.../<B00000/<0000<00000000...9-..000000000<0000<00/.000<000<00
@M03495:530:000000000-LYBTV:1:1103:17295:6586 1:N:0:CATCACCC+TGCTATAT
GTCAGCATGTGAGCTTTGGAATTAGCTGGTTTATCAACGGCAAAATATAGATCGGAAGAGCACACGTCTGAACTCCAGTCACCATCACCCATCTCGTATGCCGTCTTCTGCTTGAAAAAAAAAAAACAAACAAAATAACAATTAGATTATTGTAAACGGATGGTCAACGTCATGTCTGACAACTGCTAAAGTACATCCATGTTTCGATGTTCTGCATGTCCTTGCATAACGTATTACTGTCCTCATGAAGC
+
CCCCCFFFFFFFGGGGGGGGGGHHHHHHHHHHHHHHHHGGGGGHHHGHHHHHHHGGGGHGHHHHHGHHHGHHHHHHHHHHHHHHHHHHHHGHFHHHGGHHHHGGGHGHHHHHHHGHHHHGGCD<B</=/0?0??F11111111<1111111111110....-.00=00.....000000000.0/0<<00000<0<0/0000000..00.00<:0000000000000000./.00000000:00000:00<
@M03495:530:000000000-LYBTV:1:1103:19424:6655 1:N:0:CATCACCC+TGCTATAT
GTCAGCATGTGAGCTTTGGAATTAGCTGGTTTATCAACGGCAAAATATAGATCGGAAGAGCACACGTCTGAACTCCAGTCACCATCACCCATCTCGTATGCCGTCTTCTGCTTGAAAAAAAAAAAAATAAAATATATATATTCTATTGTACGTACATCCTGTGCAATATGAGATAGCTTTGCTCTCTCTCTCATTAATAATAACCATCATGACGCATCATTGTCGTAGATACGATCACTTACATCAGATCA
+
CCDDDFFFFFFFGGGGGGGGGGHHHHHHHHHHHHHHHHGGGGGHHHHHHHHHHHGGGGHHHHHHHGHHHGHHHHHHHHHHHHHGHHHHHHFHBGHHGGHHHHGGGHGHHHHHHHGHHHHGEGGDC//0?11=1111=11111111111111.01..00/0000000<0000000:000000000:0<<0000<:C0000:0:000:0000000..-.-:000:0.....:00..<.9/000:0:000:<00
@M03495:530:000000000-LYBTV:1:1103:14084:6662 1:N:0:CATCACCC+TGCTATAT
GTCAGCATGTGAGCTTTGGAGTGAAATCTCTTGTCTTAAGGAATAAAGGAAAAAGATTCCGTCGGAGGCTCGGTGCTCTACAGGTTCAACCTTTGTACTCTATTATTGCCTCACATTCCATCTCTTGTGAAAATATATTTGATTGGCTTTTCTGCAGGTTGTTTGCCAGGACTTTCCAAGACCTCCACTAGAAAACACAATAAACTTTTTGGAAGCTGGACAACTATCTTCATTTTTCAGAAACAGTGAAC
+
CCCCCFFFFFFFGGGGGGGGGGHHHHHHHHHHHHHHHHGHHHHHHGHHHHHHHHGGHIHIHHHGGGGGFHHGGEGGHHHHHHHHHHHHGHHHHHHHHHHHHHHHFHGHHHHHHHHHHHHHHHHHHHHHHEGHHHFHGHHHHHHHHGGHHHHHGHGHHHHHHGHHHHHFHEHHHGHHHHHHHHFHHEHHHHHDGFHHHHFCHBGDHFHGHHGGBCCGHHHGHFHEFFHHHHGGGGGGGFGG0CFFGGFGFF0
@M03495:530:000000000-LYBTV:1:1103:25447:6695 1:N:0:CATCACCC+TGCTATAT
GTCAGCATGTGAGCTTTGGAGTGAAATCTCTTGTCTTAAGGAATAAAGGAAAAAGATTCCGTCGGAGGCTCGGTGCTCTACAGGTTCAACCTTTGTACTCTATTATTGCCTCACATTCCATCTCTTGTGAAAATATATTTGATTGGCTTTTCTGCAGGTTGTTTGCCAGGACTTTCCAAGACCTCCACTAGAAAACACAATAAACTTTTTGGAAGCTGGACAACTATCTTCATTTTTCAGAAACAGTGAAC
+
BBBCCFFFFFFFGGGGGGGGGGHGHHHHFHHHHHHHHHHHHGHHHHHHHHHHHHGGHHHIHIHGGGGGGHHGGGGGGHHHHHHHHHHHGHHHHHGHHHHHHHHHHHHHHHHHGHHHHHHHHHGHHHHHHEHHGHHHFHHHGHHHHHHHHGHHHHHHGGHHFDGGFFHHHHHEHHHFHFHFFHHHFHC<GFGFGG0<AG..<=GGHGHHHHCGHEFAGHEFHGFHGHHHFHGGFFGGFGGGBFGFGGGFFG0
@M03495:530:000000000-LYBTV:1:1103:8397:6700 1:N:0:CATCACCC+TGCTATAT
GTCAGCATGTGAGCTTTGGATGGTTCTGGTTTATCAACGGCAAAATATAGATCGGAAGAGCACACGTCTGAACTCCAGTCACCATCACCCATCTCGTATGCCGTCTTCTGCTTGAAAAAAAAAAAACTACAATCCAGTAACTACACAACCGCACACTATTCGCTCCAAGTATACTCGTTCGCCAGTCACACGACCAACCAGCGAATGATTACAACACATCTCAGATACACACCACCCGTCCTCATTCTGCA
+
CCCCBFFFFFFFGGGGGGGGGGGHHHHHHHHHHHHHHHGGGGGHHHHHGGHHHHGGGGHHHHHHHGHHHGHHHHHHHHHHHHHHHHHHHHGHHHHHGGHHHHGGGHGHHHHHHHHHHHHF@CBF///1111?1101=1111111101...<---<./<=00/....0000000000..;..-..-000000-----...9..-9--00000000:...000:00;;00000.;...9-..9.000000000
@M03495:530:000000000-LYBTV:1:1103:8887:6737 1:N:0:CATCACCC+TGCTATAT
GTCAGCATGTGAGCTTTGGAGTGAAATCTCTTGTCTTAAGGAATAAAGGAAAAAGATTCCGTCGGAGGCTCGGTGCTCTACAGGTTCAACCTTTGTACTCTATTATTGCCTCACATTCCATCTCTTGTGAAAATATATTTGATTGGCTTTTCTGCAGGTTGTTTGCCAGGACTTTCCAAGACCTCCACTAGAAAACACAATAAACTTTTTGGAAGCTGGACAACTATCTTCATTTTTCAGAAACAGTGAAC
+
CCCCCFFFFFFFGGGGGGGGGGHHHHHHHHHHHHHHHHHHHHHHHHHHHHHHHHGGHIIIHHHGGGGGGHHGGGGGHHHHHHHHHHGHHHHHHHHGHHGGHHHHHHHHHHHHHHHHHHHHHHHHHHHHHFDGHGHHHHHHHBHHHHFFHHHHHHHHHHHHHFHHHHHHHHHHHHHHHHHHHHHGHHGHHGH1FGHHHHGCGHHHHHHHHHGGFHFHGHGFFHHGHHHHHHGGGFGGGGGGFFFGFE=FBF0
@M03495:530:000000000-LYBTV:1:1103:15426:6769 1:N:0:CATCACCC+TGCTATAT
GTCAGCATGTGAGCTTTGGAGTGAAATCTCTTGTCTTAAGGAATAAAGGAAAAAGATTCCGTCGGAGGCTCGGTGCTCTACAGGTTCAACCTTTGTACTCTATTATTGCCTCACATTCCATCTCTTGTGAAAATATATTTGATTGGCTTTTCTGCAGGTTGTTTGCCAGGACTTTCCAAGACCTCCACTAGAAAACACAATAAACTTTTTGGAAGCTGGACAACTATCTTCATTTTTCAGAAACAGTGAAC
+
CCDEDFFFFFFFGGGGGGGGGGHHHHHHHHHHHHHHHHFHHHHHHHHHHHHHHHGGHHHIHHHGGGGGGHHGGGGGHHHHHHHHHHHHHHHHHFHHHHHHHHHHHHHHHHHHHHHHHHHHHHHHHHHHHHGHHHHGGHHHHHHHHHHHHHHHGHGGGGHHHGHHHGHHHEHHHHHHHHHFFHHHHHHHGGGBFGHHHHHGHHHGHFHHHHGGGHHEHH:CHFHHHEHHGHGGGGBFCFFG1B<:FGFGGG0
@M03495:530:000000000-LYBTV:1:1103:22225:6770 1:N:0:CATCACCC+TGCTATAT
GTCAGCATGTGAGCTTTGGAGGGCAAGAAGTGGTTGTGACATTGCTATGGCAGCTAACAGGGAGGGTGGTTTATCAACGGCAAAATATAGATCGGAAGAGCACACGTCTGAACTCCAGTCACCATCACCCATCTCGTATGCCGTCTTCTGCTTGAAAAAAAAAAAAAACCGCAACATATAAAACAATACAGACAGAGCTACTGCTGCTTGTTGAAACCGACGATGTCCGAGATGTAGACGTGTTCTATCTA
+
DEEEEFFFFFFFGGGGGGGGGGGGGGGHHHHHHGGGGGHHHHHHHHHHHHHHGGHHHHHHHGGGGGBFFEGHHHHHHHGGGGGFHHHHHHHHHHGGGGHHHHHHHGHHHGGHHHHHHHGHHHHHHHHHHHGF2FGHFGHHHFDCCCFHHHHGHHFCHG0@-AAE-<<-..-9-9-:/111:1<0..01<<11./////00<<:110001<.1.1110.--9--...11..--.011111.9.<:1<11111
@M03495:530:000000000-LYBTV:1:1103:12894:6772 1:N:0:CATCACCC+TGCTATAT
GTCAGCATGTGAGCTTTGGATGGTTCTGGTTTATCAACGGCAAAATATAGATCGGAAGAGCACACGTCTGAACTCCAGTCACCATCACCCATCTCGTATGCCGTCTTCTGCTTGAAAAAAAAAAAAAACCGCCCAAACACAGTAATTGAGGGGTAGGCAGATAAGACAGGGTCGAGTTTAAAATTGTAAGTATCTTGAGCAATGCCCAGGGAGTATGATGGCCACTTGACACAAAACAAAGCCTCAGCAGC
+
AABAAFFFFFFFGGGGGGGGGGGFHFHHHHHGHHGHHHGGGG2FGHHHHHHHGHGFFFHGCEGGHGHHHGHHHHHHHHHHHHHHHHHHHHFHEHHFFGHHHGEEGHAHHHHHGH0FGFE@?D////<@/.---<<.....<<G00<0000/.-.:..00:.000000//..//-;?0;000000/0;00000://///////:////:..;...;;///;/.//.////::/.....9../.:/.////::
@M03495:530:000000000-LYBTV:1:1103:25120:6772 1:N:0:CATCACCC+TGCTATAT
GTCAGCATGTGAGCTTTGGATGGTTCTGGTTTATCAACGGCAAAATATAGATCGGAAGAGCACACGTCTGAACTCCAGTCACCATCACCCATCTCGTATGCCGTCTTCTGCTTGAAAAAAAAAAAAAAATATCTGACTTCCCACTTGAAGATACGACCTTCTTTAATCGTGCTCCGGTGTCGTGACTCCGCATCGCTCAAGAATTATGCACCAAATTCGGCATCATTCACCATCTCCGCCGCCTCTGTCTC
+
BBBB@FFFFFFFGGGGGGGGGGGHHHHHHGGHHGHHHHGGGGGHHHHHHHHHHHGGFEHHHHHHHGHHHGGHHHHHHHGHHHHHHHHHGHGGEGFHGGHBGHGEFHEHHHHHHHGHHHAEEGG//<//-01>>=111111100..000000000...:.0/0000000...:.00.-9-:/.../.00/..-.-.;9A.////////;////...//9..--;//////9///9/9/..;---9.9/9///
@M03495:530:000000000-LYBTV:1:1103:10910:6776 1:N:0:CATCACCC+TGCTATAT
GTCAGCATGTGAGCTTTGGAGTGAAATCTCTTGTCTTAAGGAATAAAGGAAAAAGATTCCGTCGGAGGCTCGGTGCTCTACAGGTTCAACCTTTGTACTCTATTATTGCCTCACATTCCATCTCTTGTGAAAATATATTTGATTGGCTTTTCTGCAGGTTGTTTGCCAGGATCCAAGACCTCCACTAGAAAACACAATAAACTTTTTGGAAGCTGGACAACTATCTTCATTTTTCAGAAACAGTGAACAAC
+
DDDDCFFFFFFFGGGGGGGGGGHHHHHHHHHHHHHHHHHHHHHHHHHHHHHHHHGGHIIHHHHGGGGGGHGGGGGGHHHHHHHHHHHHHHHHHHHHHHHHHHHHGHHGHHHHHHHGHHHHHHHHHHHHHHHHHHHGHHHHHGHHHCGHHHHHHHHHHHHHHGHHHHFHFHFHFHHHFFHHHHHGHGHHBGGGFFGFC<G0=GHHHGHGG0CCHHGGHHHHGHGHHGHHHGFGGGGGGEFFFFGFGGGGEG?
@M03495:530:000000000-LYBTV:1:1103:5320:6778 1:N:0:CATCACCC+TGCTATAT
GTCAGCATGTGAGCTTTGGAATTAGCTGGTTTATCAACGGCAAAATATAGATCGGAAGAGCACACGTCTGAACTCCAGTCACCATCACCCATCTCGTATGCCGTCTTCTGCTTGAAAAAAAAAAAATGCCACAAATCACATCCCAAAGCTCATATACATAAATGAACAATAACTATCATCCTCTGTACTAGGAACAACCACACACCTAATTCTAACTACGTACTCCCGATTAGACTCAAAATACACTACGA
+
CCCCCFFFFFFFGGGGGGGGGGHHHGHHHHHHHHHHHHGGGGGHHHHHHHHHHGGGGGGHHHHHGGHHHGHHHHHHHHHHHHHHHHHHHHGHFHHHGGHHHHGGGFGHHHHHHFCGHGHGGG<>/<0111<10/?11?1?110.1000>>1<1>10000000=0==00/<000=00;0000:000;000;0/00://..;:.....///00000000;9..0..0/...-../////////9//////;.:
@M03495:530:000000000-LYBTV:1:1103:23326:6817 1:N:0:CATCACCC+TGCTATAT
GTCAGCATGTGAGCTTTGGAATTAGTAAAGTTGACGACAGAAGGAGCAAGATAACGACCACAGGGAGGGTGGTTTATCAACGGCAAAATATAGATCGGAAGAGCACACGTCTGAACTCCAGTCACCATCACCCATCTCGTATGCCGTCTTCTGCTTGAAAAAAAAAAAATATAACTATGAAATTATCTCGTCACACGCTGATCTCCGTACATCTAGTCAGTCCTATTGCATCGCCTGGGCATTTGGCCTGT
+
DDDDCFFFFFFFGGGGGGGGGGHHHHHHHHHHHHHGGGGFHHHHHHHHHHHHHHHGGGGGHGHHGFGGGEFGGGHHHHHHHGGGGGHHHHGHFHFHHGGGGHHHHHHFGGHHGHHHHHHHFHGHHHHHHHHHHGFCHHGGGHHHHGGGHGHHHGHHHAFF1FC-E-<--.0:0<000:<:000000000.<..<00--...<0000...<.000<<0<00<B0BB:000000........//000000090
@M03495:530:000000000-LYBTV:1:1103:10114:6821 1:N:0:CATCACCC+TGCTATAT
GTCAGCATGTGAGCTTTGGAGTGAAATCTCTTGTCTTAAGGAATAAAGGAAAAAGATTCCGTCGGAGGCTCGGTGCTCTACAGGTTCAACCTTTGTACTCTATTATTGCCTCACATTCCATCTCTTGTGAAAATATATTTGATTGGCTTTTCTGCAGGTTGTTTGCCAGGACTTTCCAAGACCTCCACTAGAAAACACAATAAACTTTTTGGAAGCTGGACAACTATCTTCATTTTTCAGAAACAGTGAAC
+
CDDDCFFFFFFFGGGGGGGGGGHHHHHHHHHHHHHHHHHHHGHHHHHHHHHHHHGGHHHHHHHGGGGGGHHGGGGGHHHHHHHHHHHHHHHHHHHHHHHHHHHHHHHHHHHHHHHHHHHHHHHHHHHHHFHGHGHHHHHHHGHHHHHHHHHHHHHHHHHHHFHHHHHHHHHHHHHHHHFGHHBHHHHHHHHFHHHGHGH<<DGHHGHHHHGGEHGGFHGFHHHGHHGHHGBFGGFFBFGGFBFGGFFFGG0
@M03495:530:000000000-LYBTV:1:1103:15729:6836 1:N:0:CATCACCC+TGCTATAT
GTCAGCATGTGAGCTTTGGAGTGAAATCTCTTGTCTTAAGGAATAAAGGAAAAAGATTCCGTCGGAGGCTCGGTGCTCTACAGGTTCAACCTTTGTACTCTATTATTGCCTCACATTCCATCTCTTGTGAAAATATATTTGATTGGCTTTTCTGCAGGTTGTTTGCCAGGAAGACCTCCACTAGAAAACACAATAAACTTTTTGGAAGCTGGACAACTATCTTCATTTTTCAGAAACAGTGAACAACCCAC
+
CCCCCFFFFFFFGGGGGGGGGGHHHHHHHHHHHHHHHHHHHHHHHHHHHHHHHHGGHIHIHIHGGGGGGHHGGGGGHHHHGHHHHHHHHHHHHHHHHHHHHHHHHHHHHHHHHHHHHHHGHHHGHHHHHHHHHHHHHHHHHHHHHGHHHHHHHHHHHHHHHGHHHGHHHHEHGHHHHHHHHHHHGHHHGGHG.GDDGGGGHHGGGHFHHHHHHHHHGHGHHHHHHGGFHHFFFBFFGGGGGFGGGGGGGGF
@M03495:530:000000000-LYBTV:1:1103:12659:6851 1:N:0:CATCACCC+TGCTATAT
GTCAGCATGTGAGCTTTGGAGTGAAATCTCTTGTCTTAAGGAATAAAGGAAAAAGATTCCGTCGGAGGCTCGGTGCTCTACAGGTTCAACCTTTGTACTCTATTATTGCCTCACATTCCATCTCTTGTGAAAATATATTTGATTGGCTTTTCTGCAGGTTGTTTGCCAGGACTTTCCAAGACCTCCACTAGAAAACACAATAAACTTTTTGGAAGCTGGACAACTATCTTCATTTTTCAGAAACAGTGAAC
+
DCDDDFFFFFFFGGGGGGGGGGHHHHHHHHHHHHHHHHHHHHHHHHHHHHHHHHGGHIIHHHHGGGGGGHHGGGGGHHHHHHHHHHHHHHHHHHHHHHGHHHGHGHGHHHHHHHHHHHHHHHHHHHHHHHHHHHHHHHHHGEHHHHHGHHHHHHHHGHHHHGHHHHHHHGHHHFHGHHHFGGHHHHGHHHH1FGHHHHHEHHHHHHHHGHGGFHHGGHHHHHHHHHHGHHGGGGGGFGGGGBFFGGGG0B0
@M03495:530:000000000-LYBTV:1:1103:12980:6898 1:N:0:CATCACCC+TGCTATAT
GTCAGCATGTGAGCTTTGGACTCCTGACTGGTTTATCAACGGCATACGAGATCGGAAGAGCACACGTCTGAACTCCAGTCACCATCACCCATCTCGTATGCCGTCTTCTGCTTGAAAAAAAAAAAAAACTAACCACAAAGATAAGTCAATACCTGCCCTGAACAATACAGAAATCGAGACCATGACGTGACAAATCAGCAACAACATCTCAACACTTACATCCTGAAGCGTATCATGACACTAATAACATC
+
BBBBBFFFFFFFGGGGGGGGGGHHHHHHHHHHGHHHHHHHGGGEGHHHGGGGHHGGGGHFHHHGHGHHHGHHHHHHHHHHHHHHHGHHHHFHFGFHFEHHHHGGGHGHHGHHHHFBGHHGGCD//</-.11<10<...0//00000000=0/000..:/./0/0/00/000//00....../90:/.....00/090009/.9.9.;/////./.9/9////;//9/9/-.99.9//9////;9////:/;
@M03495:530:000000000-LYBTV:1:1103:17227:6910 1:N:0:CATCACCC+TGCTATAT
GTCAGCATGTGAGCTTTGGAGTGAAATCTCTTGTCTTAAGGAATAAAGGAAAAAGATTCCGTCGGAGGCTCGGTGCTCTACAGGTTCAACCTTTGTACTCTATTATTGCCTCACATTCCATCTCTTGTGAAAATATATTTGATTGGCTTTTCTGCAGGTTGTTTGCCAGGACAGGTCGTGATTGCTGGAGCAGGTATGATATAATTCTAGGATTTGACAGATGAATAATTTACATATATATCTAACTTTGA
+
CBCCCFFFFFFFGGGGGGGGGGHHHHHHHHHHGGHHHHHHHHHHHHHHHHHHHHGGHIHHHHHGGGGGGHHGGFGGHHHHHHHHHHHHHHHFGHHGHHHHHHHGGHHHHHHHHHHHHHHHHHHHHHHHHHGBGFFHFHHHHHHHHHHHHHGFHHGBFGHHHGHHHHHHHGGHFGGHHGGGGHHHHHHHHHHGHHGGHGGHGHHHHHHGHHFFHHGHHGGHHHHH;CC<GGHHHHHHGGGGGFFFFGGGGG0
@M03495:530:000000000-LYBTV:1:1103:23000:6928 1:N:0:CATCACCC+TGCTATAT
GTCAGCATGTGAGCTTTGGAGTGAAATCTCTTGTCTTAAGGAATAAAGGAAAAAGATTCCGTCGGAGGCTCGGTGCTCTACAGGTTCAACCTTTGTACTCTATTATTGCCTCACATTCCATCTCTTGTGAAAATATATTTGATTGGCTTTTCTGCAGGTTGTTTGCCAGGACTTTCCAAGACCTCCACTAGAAAACACAATAAACTTTTTGGAAGCTGGACAACTATCTTCATTTTTCAGAAACAGTGAAC
+
CCCCBFFFFFFFGGGGGGGGGGHHHHHHHHHHHHHHHHHHHHGHHHHHHHHHHHGGHIHHFHHGGGGGGHHGGGGGHHHHHHHHHFHHHHHHHHHHHHHHHHHHHHHHGHHHHHHHHHHHHHHHHHHHHHHHHGHHHHHHHHHHHGCHHHHHHHHHHHHHHGHHHHHHHHEHHHHHHGHF0GHHHHEBGFG<FFFGHHHEHHHGHD0GHHCCHGGGGHHHHGFHFHHHHFGGGFCFFBFGGFBBFGGGFF9
@M03495:530:000000000-LYBTV:1:1103:12294:6935 1:N:0:CATCACCC+TGCTATAT
GTCAGCATGTGAGCTTTGGAATTAGTAAATTCGTTGACGACAGAAGGAGCAAGATAACGACCACAGGGAGGGTGGTTTATCAACGGCAAAATATAGATCGGAAGAGCACACGTCTGAACTCCAGTCACCATCACCCATATCGTATGCCGTCTTCTGCTTGAAAAAAAAAAAAACAAAAAAGAGGACGTATCACAAGCACAATACGAGTAAAACACATAGTCTCATAGATTATGTCAAACTTCAATGCGAGA
+
3A??AB5B4BDF5GBGGGGC5DGHHHC6G6FDFFAGGGDAAECHHBAGCCEBGHEFHHGBEE0AAG11BE0>BFE1?FG4B@FB?/E/>02F?4EGGGF///F?00BBCE0>0?CFBB2FBFGCDFHEGHFHBD2FF001</0?BCF1<<@0<=1<GD1101=0<@--:----.9..;.:.;9...-.././:9/...;..///...../;//...;///////;////;/9/99////////;///..--
@M03495:530:000000000-LYBTV:1:1103:18198:6959 1:N:0:CATCACCC+TGCTATAT
GTCAGCATGTGAGCTTTGGAGTGAAATCTCTTGTCTTAAGGAATAAAGGAAAAAGATTCCGTCGGAGGCTCGGTGCTCTACAGGTTCAACCTTTGTACTCTATTATTGCCTCACATTCCATCTCTTGTGAAAATATATTTGATTGGCTTTTCTGCAGGTTGTTTGCCAGGACTTTCCAAGACCTCCACTAGAAAACACAATAAACTTTTTGGAAGCTGGACAACTATCTTCATTTTTCAGAAACAGTGAAC
+
CCCCCFFFFFFFGGGGGGGGGGHGGHHHHHHHHHHHHHFHGHHHHHHHHHHHHHGGHIHIHHHGGGGGGGHGGEDGHHHHHHHHHHHHHHHHHHHHHHHHHFGHHHHHHHHHHHHHGHHHHHHHHHHFHFFHFEEHHHHHHHHHHHFHHHHHHHHHHHHHHGHHHHHHHGHHHHHHHHHGHHHGHGHHHGHF1FHHHHHCGBGGHHHHHHGGEHHHGHFHHHGHHHGHHGGGGGGGGGGGFFFGGGGFGG9
@M03495:530:000000000-LYBTV:1:1103:19971:6960 1:N:0:CATCACCC+TGCTATAT
GTCAGCATGTGAGCTTTGGAGTGAAATCTCTTGTCTTAAGGAATAAAGGAAAAAGATTCCGTCGGAGGCTCGGTGCTCTACAGGTTCAACCTTTGTACTCTATTATTGCCTCACATTCCATCTCTTGTGAAAATATATTTGATTGGCTTTTCTGCAGGTTGTTTGCCAGGACTTTCCAAGACCTCCACTAGAAAACACAATAAACTTTTTGGAAGCTGGACAACTATCTTCATTTTTCAGAAACAGTGAAC
+
BBBABFFFFFFFGGGGGGCGGGGHHHHHHHHHHHGHHHFHHHHHHHHGHGHHHHGGHHHHGHHGGGGGGHHGGEGGHHHGHHHHHHHHGHHHGHHHHHHHHHHHHHHHGHHHGHGHHHHHHHHHHHHHGHHGHFHHHHHHHHHHGACHHHGHHGHHEHHGHGHHHHGHH/GHHGGHHHGFFHHHHHHHHHHHGHGHHHGEHEF<GHHHHHDGBBG.CHGFHGFFFHHHGHGGGFFGGGGGG0FFEFGGGB0
@M03495:530:000000000-LYBTV:1:1103:15131:6971 1:N:0:CATCACCC+TGCTATAT
GTCAGCATGTGAGCTTTGGAGTGAAATCTCTTGTCTTAAGGAATAAAGGAAAAAGATTCCGTCGGAGGCTCGGTGCTCTACAGGTTCAACCTTTGTACTCTATTATTGCCTCACATTCCATCTCTTGTGAAAATATATTTGATTGGCTTTTCTGCAGGTTGTTTGCCAGGACTTTCCAAGACCTCCACTAGAAAACACAATAAACTTTTTGGAAGCTGGACAACTATCTTCATTTTTCAGAAACAGTGAAC
+
CBCBBFFFFFFFGGGGGGGGGGHHGHHHHHHGHHHHHFFHHHHGHHHHHGHHHHGGHHHHHFHGGGGGGHHGGGGGHHHHHHGHGHHHGHHHHHHHHHGHHHHHFHGFHGHHHHHHHHH4FGHHHHHHHHHHHHHGGHHHHGHHHFGHHHHHHHHHGHHHHGHHHHHHGHHHHHHHGHHGFFGFHHHHHHHDFGGFHGEEHHHFGEHHHHCCFHFEHHB.:GGHHHHHHHGFFGFFFFFF0C;FFGCBFF0
@M03495:530:000000000-LYBTV:1:1103:9115:6974 1:N:0:CATCACCC+TGCTATAT
GTCAGCATGTGAGCTTTGGAGTGAAATCTCTTGTCTTAAGGAATAAAGGAAAAAGATTCCGTCGGAGGCTCGGTGCTCTACAGGTTCAACCTTTGTACTCTATTATTGCCTCACATTCCATCTCTTGTGAAAATATATTTGATTGGCTTTTCTGCAGGTTGTTTGCCAGGACTTTCCAAGACCTCCACTAGAAAACACAATAAACTTTTTGGAAGCTGGACAACTATCTTCATTTTTCAGAAACAGTGAAC
+
CCCCCFFFFFFFGGGGGGGGGGHHHHHHHHHHHHHHHHHHHHHHHHHHHHHHHHGGHIHIHHHGGGGGGHHGGGGGHHGHHHHHHHHHHHHGHHHHHHHHHHHHHHHHHHHHHHHHHHHHHHHHHHHHHFFEGGHHGHHHHEHHHGGHGHHHHHHHGHHHHGHHHHHHGHHHHHHHHFGHHHHHHHEHHHGD<FHFEGE=DDGGGHGHHFGGFFFHGHHFHE.GGHHGHHGGGGGGFGGFFFGGGGFGGB9
@M03495:530:000000000-LYBTV:1:1103:17691:6982 1:N:0:CATCACCC+TGCTATAT
GTCAGCATGTGAGCTTTGGAGTGAAATCTCTTGTCTTAAGGAATAAAGGAAAAAGATTCCGTCGGAGGCTCGGTGCTCTACAGGTTCAACCTTTGTACTCTATTATTGCCTCACATTCCATCTCTTGTGAAAATATATTTGATTGGCTTTTCTGCAGGTTGTTTGCCAGGACTTTCCAAGACCTCCACTAGAAAACACAATAAACTTTTTGGAAGCTGGACAACTATCTTCATTTTTCAGAAACAGTGAAC
+
B?AAAFFFFFFFGGGGGGGGGGHHHGCHHHHHHGHHHHGHBFGGFHHHHHHHHHGGHHHHHHHFGGFGGHHGGEGGHHGHHHHHHHHGHHHGHHGHHGGHHHHHGHHHHHHHHHHGGHHGHGHFHHHFGGEG3FGHFHHHHGHHBFHHHGHHHHFHHHHHHDGCGFHHHFECGGFHHHGDCHHHHHGHGFHG=<CHAGHCGFF<DGDFHHGCCHFEGHGHHFFHHHHHEHGGFFFFFGGF00;CFFFBBF0
@M03495:530:000000000-LYBTV:1:1103:10082:6991 1:N:0:CATCACCC+TGCTATAT
GTCAGCATGTGAGCTTTGGAGTGAAATCTCTTGTCTTAAGGAATAAAGGAAAAAGATTCCGTCGGAGGCTCGGTGCTCTACAGGTTCAACCTTTGTACTCTATTATTGCCTCACATTCCATCTCTTGTGAAAATATATTTGATTGGCTTTTCTGCAGGTTGTTTGCCAGGACTTTCCAAGACCTCCACTAGAAAACACAATAAACTTTTTGGAAGCTGGACAACTATCTTCATTTTTCAGAAACAGTGAAC
+
CCCCCFFFFFFFGGGGGGGGGFHHHHHHHHHHHHHHHHHHHHHHHHHHHHHHHGGGGIHIHHGGGGGGGHHGGFGGHHHHHHHHHHFHHHHHHHHHHHHHHHGHGHHHHHHHHHHHHHHHFHHHHHHGHHHFHGFHHHHHHBHHHGGHHHHHHHHHHHHHHGHHGGHHHHHHHHGHHGGHHGHHHHHGHHFD>GGHHHH.0GDGHHHHHHGGGHFHHHGCGH..GHGHHHGGGGGGGGGGFBFFGGFGGGB
@M03495:530:000000000-LYBTV:1:1103:20579:6996 1:N:0:CATCACCC+TGCTATAT
GTCAGCATGTGAGCTTTGGTCCAGCCTGAGTCCTGGTTTATCAACGGCAAAATATAGATCGGAAGAGCACACGTCTGAACTCCAGTCACCATCACCCATCTCGTATGCCGTCTTCTGCTTGAAAAAAAAAAAAAAAACAATGTACAAATACTCTCATGCAACTCACAACTTACATACATCACCACAATTGCACAATCTCATATGCACGTATTATATATCTCCACTATTACGACATCACCATATGCCCTATC
+
DDEEEFFFFFFFGGGGGGGGGGHHHGHHHHHHHHHHHHHHHHHHHGGGGGHHHHHHHHHHHGGGGHHHHHHHGHHHGHHHHHHHHHHHHHHHHHHHGGFCGHHGGHHHHGGGHGHHHGHHHFFHHHGGGG<C//><-<<.001111101101<10011<0:0/<0000<<1011<100<10</0...010:1<1/00111111:110<./10111<111<101/</1111...-.000/0<01110/0/00
@M03495:530:000000000-LYBTV:1:1103:6994:7024 1:N:0:CATCACCC+TGCTATAT
GTCAGCATGTGAGCTTTGGAGTGAAATCTCTTGTCTTAAGGAATAAAGGAAAAAGATTCCGTCGGAGGCTCGGTGCTCTACAGGTTCAACCTTTGTACTCTATTATTGCCTCACATTCCATCTCTTGTGAAAATATATTTGATTGGCTTTTCTGCAGGTTGTTTGCCAGGACTTTCCAAGACCTCCACTAGAAAACACAATAAACTTTTTGGAAGCTGGACAACTATCTTCATTTTTCAGAAACAGTGAAC
+
DDDDDFFFFFFFGGGGGGGGGGHHGHHHHHHHHGHHHHHHHHHHHHHHHHHHHHGGHHIIHIHGGGGGGHHGGGGGHHHHHHHHHHHHHHHHHHHGHHHHHHHHHHHHHHHHHHHHHHHHHHHHHHHHHHHGHGHHHHHHHHHHHHHHHHHGHGHHGHHGHGHHHHHHGHHHHHHHHHHHHHHHHHHHHHHHGGHGHHHGHHHHHHHHHHGGHHGHFHGGHHHGHFHHHHGGGGGGGGGGGBFGGGFGGG:
@M03495:530:000000000-LYBTV:1:1103:24051:7058 1:N:0:CATCACCC+TGCTATAT
GTCAGCATGTGAGCTTTGGTCCGCCTGAGTCCCTGGTTTATCAACGGCAAAATATAGATCGGAAGAGCACACGTCTGAACTCCAGTCACCATCACCCATCTCGTATGCCGTCTTCTGCTTGAAAAAAAAAAATGAAGCAGGGATGGCACACGAACTCAACCATCACGGCATCAGGCATGCGGTTGGCTCCTGGTCGGCTCTTTCTATCTACCATATCAGTATTGTGTACATATCTGCATAAGTCCATGTTT
+
CCDDDFFFFFFFGGGGGGGGGGGGGGHHHHHHHHHHHHHHHHHHHGGGGGHHHHHHHHHHHGGGGHHHHHHHGHHGGGHHHHHHHHHHHHGHHHHHHGG3FHGFGHHHHGGGHGHHGHHHHAGHHFGGGB>/01??1110.-.0..0010<<-.-.000/..;000..--:/0:0;.:.0.9.---000.00/00---.:/00000000:0:000:00:;000000/000000000000000000000000
@M03495:530:000000000-LYBTV:1:1103:6663:7068 1:N:0:CATCACCC+TGCTATAT
GTCAGCATGTGAGCTTTGGAGTGAAATCTCTTGTCTTAAGGAATAAAGGAAAAAGATTCCGTCGGAGGCTCGGTGCTCTACAGGTTCAACCTTTGTACTCTATTATTGCCTCACATTCCATCTCTTGTGAAAATATATTTGATTGGCTTTTCTGCAGGTTGTTTGCCAGGACTTTCCAAGACCTCCACTAGAAAACACAATAAACTTTTTGGAAGCTGGACAACTATCTTCATTTTTCAGAAACAGTGAAC
+
BABBCFFFFFFFGGGGGGGGGGHHHHHHHHHHHFGHHHHHHHHHHHHHHHHHHHGGHIHHHHHGGGGGGFFGGEEFHHHHHHGHHHHHHHHHFHFHHHHHGHHHHHHFGFGHHHHHHHHGHHGHHHHHHEHFHGFHFHHHHGHHHFGFHHHHHHFGGFFGHDHHFGHGGGHHGHHGHHFHHFHHH.FGFHB1FHFHHHECGBGHHEDGFGGGHGHGFHCGFHHHHFFHFFFFFBFFGGGE9BCBFG9;FF0
@M03495:530:000000000-LYBTV:1:1103:12428:7076 1:N:0:CATCACCC+TGCTATAT
GTCAGCATGTGAGCTTTGGACTCCTGACTGGTTTATCAACGGCAAAATATAGATCGGAAGAGCACACGTCTGAACTCCAGTCACCATCACCCATCTCGTATGCCGTCTTCTGCTTGAAAAAAAAAAAAAAAATCAAAAAACACACGATACATCACATGAATACGTAAAACACACAGAAGAAGGTTGATTATTGTGTGACACACACCTCGTTGATATTACTCGTGTCATCATACATAGCATGTCTTGATATA
+
DDEEDFFFFFFFGGGGGGGGGGHHHHHHHHHHHHHHHHHHGGGGGHHHHHHHHHHHGGGGHHHHHHHGHHHGHHHHHHHHHHHHHHHHHHHHGHFHHHGGHHHHGGGHGHHHHHHHHHHHHGGGGG</<>--011000.<.<..<-<..-<11000:00111:.0<..<<....C::000</.00//111<1111/.111:/..9./..<./.<1:11<:1..../<111:110:1101:0<111:11111
@M03495:530:000000000-LYBTV:1:1103:8775:7088 1:N:0:CATCACCC+TGCTATAT
GTCAGCATGTGAGCTTTGGAGTGAAATCTCTTGTCTTAAGGAATAAAGGAAAAAGATTCCGTCGGAGGCTCGGTGCTCTACAGGTTCAACCTTTGTACTCTATTATTGCCTCACATTCCATCTCTTGTGAAAATATATTTGATTGGCTTTTCTGCAGGTTGTTTGCCAGGATCCAAGACCTCCACTAGAAAACACAATAAACTTTTTGGAAGCTGGACAACTATCTTCATTTTTCAGAAACAGTGAACAAC
+
CCCCCFFFFFFFGGGGGGGGGGHHHHHHHHHHHHHHHHGHHGHHHHHHHHHHHHGGHHHHHGGGGGGGGHHGGGGGHHHHHGHHHHHHHHHHHHHHHHHHHHHHHHHHHHHHHHHHHHHHHHHHHHHFGHGHHHHHHHHHHFHHHHFHHHFHHHHHHHHHHGHHHGGHHFHHHHH1DAGHHGFFGGFHBFGGFFF><<GGGFHFHHHCG/CGHHHHGHHCGHFHHFCGHHFGFFGGGBFFFGGGGGGFFFA
@M03495:530:000000000-LYBTV:1:1103:25786:7106 1:N:0:CATCACCC+TGCTATAT
GTCAGCATGTGAGCTTTGGAGTGAAATCTCTTGTCTTAAGGAATAAAGGAAAAAGATTCCGTCGGAGGCTCGGTGCTCTACAGGTTCAACCTTTGAACTCTATTATTGCCTCACATTCCATCTCTTGTGAAATTATATTTGATTGGCTTTTCTGCAGGTTGTTTGCCAGGACTTTCCAAGACCTCCACTAGACAACACAATAAACTTTTTGGAAGCTGGACAACTATCTTCATTTTTCAGAAACAGTGAAC
+
?AAA111BD1D3D1GGGGCCGFFFDDGFHFGBG1GHHHGEG1FFCFHBFHHF00/CB1HHH1BEG////BA/EBEEHHHHHBGBFG1FEGFFHHFB@1DGFGHFFHGHHFHHHEHHFHDFGFDGHFGHH22B2BGFFGFFFBBGHH0FCFDFGHH21F@FC?CCCGGHBHHHHC11?F<10?<FGG<CGFG11=0..<..0<0<<G0=GH?C/:GHGH/AC0..:C:0BC0BBF0B;BBF;;/9B9BFFGB
@M03495:530:000000000-LYBTV:1:1103:5183:7111 1:N:0:CATCACCC+TGCTATAT
GTCAGCATGTGAGCTTTGGAGTGAAATCTCTTGTCTTAAGGAATAAAGGAAAAAGATTCCGTCGGAGGCTCGGTGCTCTACAGGTTCAACCTTTGTACTCTATTATTGCCTCACATTCCATCTCTTGTGAAAATATATTTGATTGGCTTTTCTGCAGGTTGTTTGCCAGGAATTGCTGGAGCAGGTATGATATAATTCTAGGATTTGACAGATGAATAATTTACATATATATCTAACTTTGATAGCAGTCA
+
CCCCCFFFFFFFGGGGGGFGGGHHHHBGHHHGHDAGGHGGFHGHHHHHFHHHHHGGGHFFE3FEFEEGGHEEG1E>GHFHHHHGFHHHHHGHFHGGGHHHGHHHHHHHDGGGHHHHHBHHHFGGGGFDGHHHFHGHHHBHDHHHGHGECBGFFHBFHH0F=<FGGBFGCHEHHFD1GFBGC0<FG>=FFHGFGHEBDGBDDDGFFHFEGFHHHGGGHHGHGHHFC0CGHHGFCGHHCHCFHFFFF0BFB0;
@M03495:530:000000000-LYBTV:1:1103:15805:7150 1:N:0:CATCACCC+TGCTATAT
GTCAGCATGTGAGCTTTGGAGTGAAATCTCTTGTCTTAAGGAATAAAGGAAAAAGATTCCGTCGGAGGCTCGGTGCTCTACAGGTTCAACCTTTGTACTCTATTATTGCCTCACATTCCATCTCTTGTGAAAATATATTTGATTGGCTTTTCTGCAGGTTGTTTGCCAGGACTTTCCAAGACCTCCACTAGAAAACACAATAAACTTTTTGGAAGCTGGACAACTATCTTCATTTTTCAGAAACAGTGAAC
+
CCDCCFFFFFFFGGGGGGGGGGHHHHGHHHHHHHHHHHHHHHHHHHHHGHHHGGGGHHIHHHHGGGGGGHHGGFGGHHHHHHGHHHHHHHHHHGHHHHHHHHHHFHHHHHGHHHHHHHHHHHHHHHHHHHHHHGHHFHHHHHHHHGHHHHHHHHGEGHHHHGHHHHHGHGHHHHHGHGFGHHHHHHHHHHHFHHFHHFHGHFHFHFHFHHGGFEFEHFFHHHGGHGHHHHGGFFFGGGFGBFFFGFFFGF0
@M03495:530:000000000-LYBTV:1:1103:20827:7176 1:N:0:CATCACCC+TGCTATAT
GTCAGCATGTGAGCTTTGGAATTAGTAAATTCGTTGACGACAGAAGGAGCAAGATAACGACCACAGGGAGGGTGGTTTATCAACGGCAAAATATAGATCGGAAGAGCACACGTCTGAACTCCAGTCACCATCACCCATCTCGTATGCCGTCTTCTGCTTGAAAAAAAAACACAAACATACACTTATATCAAAACACATACTCACCATCTATGCTAATCGACGAGTATTAATTTGTACCATATCACATTATC
+
CCCCCFFFFFFFGGGGGGGGGGHHHHHHHHHHGGHHHHGGGGGHHHGHHHHHHHHHHHGGGGGHHHHGFEGGEFGGGHHHHHHHGGGGFHHHHHHHHGHHGGGGHHHGGFHGHHHGHGHHHHGHHHHHHHHFHHGHGF0GHHGGHHFFCFGHGHHHHHHHCGFHHGGGG.:....;.090000;009000000....00:0000.0000;;0000090;;---9..0000000000090000000009000
@M03495:530:000000000-LYBTV:1:1103:5644:7193 1:N:0:CATCACCC+TGCTATAT
GTCAGCATGTGAGCTTTGGAGTGAAATCTCTTGTCTTAAGGAATAAAGGAAAAAGATTCCGTCGGAGGCTCGGTGCTCTACAGGTTCAACCTTTGTACTCTATTATTGCCTCACATTCCATCTCTTGTGAAAATATATTTGATTGGCTTTTCTGCAGGTTGTTTGCCAGGACTTTCCAAGACCTCCACTAGAAAACACAATAAACTTTTTGGAAGCTGGACAACTATCTTCATTTTTCAGAAACAGTGAAC
+
CBCCCFFFFFFFGGGGGGGGGGHHHHHHHHHHHGHHHHHHHHHGHHHHHHHHHHGGHHHHHHHGGGGGGHHGGGGGHHGHHHHGHHHHHHHGHHHHHHHHHHHHHHHHHGGHHHHHHHHGHHHHHHHHHHHHHHHHHHHHHBHHHHHHHHHHGHHGGHHHHGHHHGHFEGGGHHHHGHHHGGGHGHFFHFHFGHHGHHH<GHGDGGHFHGCGBGFAGHC.CGHHHHHHHFGFGGGGGGGGGGGGGGGGBF0
@M03495:530:000000000-LYBTV:1:1103:26428:7233 1:N:0:CATCACCC+TGCTATAT
GTCAGCATGTGAGCTTTGGATGGTTCTGGTTTATCAACGGCAAAATATAGATCGGAAGAGCACACGTCTGAACTCCAGTCACCATCACCCATTTCGTATGCCGTCTTCTGCTTGAAAAAAAAAATACTACACTCACTCGTACAAATCTCACATTCTTTCTCTCATTCTCTACGTGTATACGTCTATACCTCTCCTCCCTACGACGTCCCCTCATCATCCTATGTGATGGCGTCTCCTTCATCATACTTAGC
+
>AAAAFFFFFFFGGGGGGGGFFDEFGHHHGHFHHHHHHGGGCGHHGHEFFDFGHGDGFGHEFHHHECGG1DGHHHHB@5BFHHHHGHHHH1B3B4FGF?FGHGEGHGEHFGHG3B3B3G/>BDB02222@222@2@22/?//?111?<111<11F111111111=>G11100<./</=00.<./.00:0000:/0;/:;0....--.9../..;0000990;0;90000/-.-.;9////;///9//////
@M03495:530:000000000-LYBTV:1:1103:17601:7259 1:N:0:CATCACCC+TGCTATAT
GTCAGCATGTGAGCTTTGGTCCAGCCTGAGTCCCTGGTTTATCAACGGCAAAATATAGATCGGAAGAGCACACGTCTGAACTCCAGTCACCATCACCCATCTCGTATGCCGTCTTCTGCTTGAAAAAAAAAAAAAAACTAAAAACTCAACCATTCTCCTATAAGTTACATCTATACTACACTTCATGTACAAGCTAGCACACATCCTTACTCTGCGTCTATCCTAGTACATATCTACACGAAGATTTCGGA
+
CCCCCFFFFFFFGGGGGGGGGGHHHGHHHHHHHHHHHGHHHHHHHHGGGGGHHHHHHHHHHHGGGGHHHHHHHGHHHGHHHHHHHHHHHHHHHHHHHHGEBGGGFGHHHHGGFHGHHFHHHHGFHHHGGGCCC/---.00000<<0000/..0000000000000000000000;0;000/009000000000.00099;/..:0/:90000000-.-9.00/09090000:00000;/.-...::0;/-.
@M03495:530:000000000-LYBTV:1:1103:26133:7266 1:N:0:CATCACCC+TGCTATAT
GTCAGCATGTGAGCTTTGGAATTAGTAAATTCGTTGACGACAGAAGGAGCAAGATAACGACCACAGGGAGGGTGGTTTATCAACGGCAAAATATAGATCGGAAGAGCACACGTCTGAACTCCAGTCACCATCACCCATCTCGTATGCCGTCTTCTGCTTGAAAAAAAAAAAAAAATATCGATACACAAATGATCGAGCACCAGATCAGATCTATTGCCATACGAGTGCTTGCAACTCGGTCCATCGTGTAT
+
CCCCDFFFFFFFGGGGGGGGGGHHHHHHHHHHGFHHGHGGGGGHGHGHHHHHHHHGHHGGGGGHHHHGFEGG?FFEFHHHHHGHGGGGGHGGHHHHHHHHGEGGGHHHHHGGGHHGHHHHHHHGHFHHHHHGHHHG/??FGHCDFFFHG.EHFGFHHHHG<<GFGFCCE-9:-9-.000....-000:.000:09...-...;.00000:0000000000;/.....0;00.00;/0...;90:0...:/0
@M03495:530:000000000-LYBTV:1:1103:13470:7301 1:N:0:CATCACCC+TGCTATAT
GTCAGCATGTGAGCTTTGGAGTGAAATCTCTTGTCTTAAGGAATAAAGGAAAAAGATTCCGTCGGAGGCTCGGTGCTCTACAGGTTCAACCTTTGTACTCTATTATTGCCTCACATTCCATCTCTTGTGAAAATATATTTGATTGGCTTTTCTGCAGGTTGTTTGCCAGGACTTTCCAAGACCTCCACTAGAAAACACAATAAACTTTTTGGAAGCTGGACAACTATCTTCATTTTTCAGAAACAGTGAAC
+
CDDCBFFFFFFFGGGGGGGGGGHHHHHHHHHHHHHHHHHHHHHHHHHHHHHHHHGGHHHIHHHGGGGGGHHGGFGGHHHHHHHHHHHGHHHHHHHHHHHHHHHHHHHHHHHHHHHHHHHHHHHHHHHHHHGHHGFHHHHHHGHHHHHHHHHGHHHHHHHHHGHHFHHHHHFHHHHHHHHGHHHHHHHGHHGDGHHHHHH<GGHHGHHHHHGGHHBAGHGHHHHHHHHHHFGGGGGFFBFFFEBFGFFBFG0
@M03495:530:000000000-LYBTV:1:1103:8873:7319 1:N:0:CATCACCC+TGCTATAT
GTCAGCATGTGAGCTTTGGACTCCTGACTGGTTTATCAACGGCAAAATATAGATCGGAAGAGCACACGTCTGAACTCCAGTCACCATCACCCATCTCGTATGCCGTCTTCTGCTTGAAAAAAAAAAAAAACAATTACATGCTACAGATGTCAAGAACTAAGTACAGATTGTAGATATTATAAATATATTGACTAAAGTCTACCTGATAGAGAGGTTCAGCTACGATTAAATTGTACTATTTATGTCTACGA
+
CCCCCFFFFFFFGGGGGGGGGGHHHHHHHHHHHHHHHHHHGGGGGHHHHHHHHHHHGGGGHHHHHHHGHHHGHHHHHHHHHHHHHHHHHHHHFFCGHHGGHHHHGGGHGHHHHHHHFHHHHGGGCC@<//...1111111111<10000=00000/<<000000000000000000:0;000<0000000000000;000090009000000..0/0000900.....0090000;B000090000000..
@M03495:530:000000000-LYBTV:1:1103:9653:7325 1:N:0:CATCACCC+TGCTATAT
GTCAGCCATGTGAGCTTTGGAGTGAAATCTCTTGTCTTAAGGAATAAAGGAAAAAGATTCCGTCGGAGGCTCGGTGCTCTACAGGTTCAACCTTTGTACTCTATTATTGCCTCACATTCCATCTCTTGTGAAAATATATTTGATTGGCTTTTCTGCAGGTTGTTTGCCAGGACAGGTCGTGATTGCTGGAGCAGGTATGATATAATTCTAGGATTTGACAGATGAATAATTTACATATATATCTAACTTTG
+
BABABFFFFFFBBFGGGGGGGGHHHHHHHHHHHHGHHHHHHHFGHHHHHGHHHHHGGHHHHHGHGGGGGGHHGGGGGHHHHHHGGHHHHHHHHHHHHGHHGHHHHGHHHEHHHFHHHHHHHHHHHHHHGHFBFGGBFGHHHH4GHHGGHFHHHHHHGHGGHHEHFHHHGHHHHHGA1GCFGHHGHFHHGAGBC<<<0GGFHHGHHFFHHHHHGHHHHHGHH/GHHFFFFGGG0;0;;FGGBFGGB;BFFC0
@M03495:530:000000000-LYBTV:1:1103:19195:7329 1:N:0:CATCACCC+TGCTATAT
GTCAGCATGTGAGCTTTGGAATTAGTAAATTCGTTGACTGGTTTATCAACGGCAAAATATAGATCGGAAGAGCACACGTCTGAACTCCAGTCACCATCACCCATCTCGTATGCCGTCTTCTGCTTGAAAAAAAAAAAATCTTTCAGATAGCACTGTTATAGTTGTCTGTGTATCACATTAAGTGTATAGTTTCGTAGATCAGTAGAGTATGAGCTAGTGTATGCAGATAGTAGACTCTTGCATTCGTTCGT
+
BABBAFFFFFFFFGGGFD4CAEGHFHDGHHFGFHHHFHGGHHGGFGFFHCA?EGCCFDGFHFGHHFFEAEHFCGGGFEBGB?FEGHFFFG4FDFHHHHHHHEFF33@FFGFFFHGEGHGHHHHGHHGHGHHGGGGC//0111111111>1111<0F111><<000000=00000000=0000;0;00000000../..:000;0900;0900;0;0090000;00000000;0000;000;000///9.9.
@M03495:530:000000000-LYBTV:1:1103:13525:7390 1:N:0:CATCACCC+TGCTATAT
GTCAGCATGTGAGCTTTGGATGGTTCTGGTTTATCAACGGCAAAATATAGATCGGAAGAGCACACGTCTGAACTCCAGTCACCATCACCCATCTCGTATGCCGTCTTCTGCTTGAAAAAAAAAAAAAACAAATCATAAAGTACGAGCACGATCGCAATATCACATGATTGACATAGAGTGTACAAGACAACAACTGCTGAGTGCAAGTGCTTGATACGAGACGATCATTCGAAGTCTGCACCGATTGAATC
+
DCDDDFFFFFFFGGGGGGGGGGGGHHHHHGHHHHHHHHGGGGGHHHHHHHHHHHGGGGHHHHHHHGHHHGHHHHHHGHHHHHHHHHHHHHGHBHHHGGHHHHGGGHGHHHHHHHHHHGHCEFD>>/></..01<<=111<1<1.<.--.-...-....1111101:0111<111111111111110/<//...<0<0101.1:<110111<10<111......-9..11111...1<111</-9<..<1:1
@M03495:530:000000000-LYBTV:1:1103:5206:7394 1:N:0:CATCACCC+TGCTATAT
GTCAGCATGTGAGCTTTGGAGTGAAATCTCTTGTCTTAAGGAATAAAGGAAAAAGATTCCGTCGGAGGCTCGGTGCTCTACAGGTTCAACCTTTGTACTCTATTATTGCCTCACATTCCATCTCTTGTGAAAATATATTTGATTGGCTTTTCTGCAGGTTGTTTGCCAGGACTTTCCAAGACCTCCACTAGAAAACACAATAAACTTTTAGGAAGCTGGACAACTATCTTCATTTTTCAGAAACAGTGAAC
+
BBBBBFBDFFFFGGGGGGGGG4EHDHHGHHHHHHHHHGGHHFGGHHHHGHGHHHGGHHHHGFG?ECGCGEFEEEEGFHHHHHHHHHGFHHHHFFGHHHEHHHFHHHHHHHHGHGHHHHFHHHFFHHHFHFGFFHGHGFHHGBFFGGFHHGGHHGHFFHGGGGHHHEFGHEHHHHHHHHHHHHHHGHHHHHH1<GHFHHE.DHHGHGGGG0CBGHFEBGCAGFHHHHHHFGGHHGGGGFGGBF9F9B;FFG0
@M03495:530:000000000-LYBTV:1:1103:6411:7429 1:N:0:CATCACCC+TGCTATAT
GTCAGCATGTGAGCTTTGGTCCAGCCTGAGTCCCTGGTTTATCAACGGCAAAATATAGATCGGAAGAGCACACGTCTGAACTCCAGTCACCATCACCCATCTCGTATGCCGTCTTCTGCTTGAAAAAAAAAAAACTAACCAACTATTAACAGACAGAGAGCTAGCACAGATGTCACGCACAGTGTACTTACCGCTGCACCACAATTTCTCTGTCTAATGCCACATGGGTACCATGCATGGTACTCACCCTC
+
CCCCCFFFFFFFGGGGGGGGGGHHHGHHHHHHHHHHHHHHHHHHHHGGGGGHHHHHHHHGHHGEGGHHHHHHHGHHHGHHHHHHHHHHHHHHHHHHHHGHHFHHFEHHHHGGGHGFHHHHHHBGHHHGGGC/<//1111<1..0<11=<1110./////..<000<0//000;000.;-:-:00;000000/.---./0/....00000;C00;000000099.00/./9000000000.0000000.9.;
@M03495:530:000000000-LYBTV:1:1103:23596:7443 1:N:0:CATCACCC+TGCTATAT
GTCAGCATGTGAGCTTTGGAATTAGTAAATTCGTTGACGACAGAAGGAGCAAGATAACGACCACAGGGAGGGTGGTTTATCAACGGCAAAATATAGATCGGAAGAGCACACGTCTGAACTCCAGTCACCATCACCCATCTCGTATGCCGTCTTCTGCTTGAAAAAAAAAAAAAACGAGATTGAAGGAGACTCTAGCTGAACTGCACACACAATCACTAGATTATGATACTGCTATCTACTGTACTATCAGA
+
ABABBFFFFFFFGFGGGGGGCDHHGHFHFFHGFFFGHHGGGGCHF3GHAHHFHFFGHHGFGG0FAGGF1BEGEFE?EBGFHHHGEGGGGHGGFGFHHEFHGGGGHHHHHFHGFHHGGFHBGGGFHFHHH2GFHHGHE0<1FFFDHHHBCCC<FBGHHHHF00DGHGG-AA:9--.-....09////99.9/99/;9///////////9..../////////99/;//////////;//;/;////99///:
@M03495:530:000000000-LYBTV:1:1103:6704:7450 1:N:0:CATCACCC+TGCTATAT
GTCAGCATGTGAGCTTTGGAGGGCAAGAAGTGGTTGTGACTGGTTTATCAACGGCAAAATATAGATCGGAAGAGCACACGTCTGAACTCCAGTCACCATCACCCATCTCGTATGCCGTCTTCTGCTTGCAAAAAAACACCGCGAGATCTCGATCTTTTCAGGCTACACCGTGTAACCGTATGGCAAGAATCTCAAGACCAGCCGCCTTTGCTAGCCTGGGATGCTGCGCAACTGTTGAAGTGGGTAACCAG
+
A3AABFFFFFFFGGGGGFBCCEGAFEGFFGGHHBFEEFHGGHF5EEGHGHEHGGEE0AEBBGEG5DECDE1EBGHEHHHGGGHGHFBGHHHHFD3GHHHFFFFGFHGHHHFGFHHF@?<CFGHHFGHH/1BB0?////0/////--.1<1010000000000/.<<0//-;;:CC00-.;.:/./0.//00;;0B00/;9..:9--;.000////9/..../..//9---;-////;//;/9/../9/9/.
@M03495:530:000000000-LYBTV:1:1103:24110:7452 1:N:0:CATCACCC+TGCTATAT
GTCAGCATGTGAGCTTTGGAGTGAAATCTCTTGTCTTAAGGAATAAAGGAAAAAGATTCCGTCGGAGGCTCGGTGCTCTACAGGTTCAACCTTTGTACTCTATTATTGCCTCACATTCCATCTCTTGTGAAAATATATTTGATTGGCTTTTCTGCAGGTTGTTTGCCAGGACTTTCCAAGACCTCCACTAGAAAACACAATAAACTTTTTGGAAGCTGGACAACTATCTTCATTTTTCAGAAACAGTGAAC
+
CDDDCFFFFFFFGGGGGGGGGGHHHHHHHHHHHHHHHHHHHHHHHHHHFHHHHHGGHHHHHHHGGGGGGHHGGEEGHHHFHHHFHHHHHHHGHHGHHHHHHHHHGHGHHGHHHHHHHHHHHHHHHHHHHGHHHHHHHHHHHHHHHFHHEFHGGFHHHEGGHGHHHHHHHGGHHHHHHHGHHHHHHGFFHHH1>>>FFFEAGFBGFFFHHHGCHFFEGHHEHH.CGHHGEHGFFGGGGGGGEF0FF/00BB0
@M03495:530:000000000-LYBTV:1:1103:16148:7491 1:N:0:CATCACCC+TGCTATAT
GTCAGCATGTGAGCTTTGGAGTGAAATCTCTTGTCTTAAGGAATAAAGGAAAAAGATTCCGTCGGAGGCTCGGTGCTCTACAGGTTCAACCTTTGTACTCTATTATTGCCTCACATTCCATCTCTTGTGAAAATATATTTGATTGGCTTTTCTGCAGGTTGTTTGCCAGGACTTTCCAAGACCTCCGCTAGAAAACACAATAAACTTTTTGGAAGCTGGACAACTATCTTCATTTTTCAGAAACAGTGAAC
+
CCCCCFFFFFFFGGGGGGGGGGHHHHHHHHHHHHHHHHFHHHHHHHHHHHHHHGGGHHHIHIHGGGGGGHHGGGGGHHHHHHHHHHHHHHHHHGHHHHHHHHHHHHHHHHFHHHHHHHHHHHHHHHHHHHGHHHHHGHHHHGHHHHHHHHHHHHGHHHHHHGHHHHHHHHHHHHHHHHHHHHHHHHGGGGFFBGHHHHHGHHHHGFHHHHGGGHGEHHHHHHHGGGFGGGGGGGGGGGGG0B0FFGFGBF:
@M03495:530:000000000-LYBTV:1:1103:4778:7559 1:N:0:CATCACCC+TGCTATAT
GTCAGCATGTGAGCTTTGGAGTGAAATCTCTTGTCTTAAGGAATAAAGGAAAAAGATTCCGTCGGAGGCTCGGTGCTCTACAGGTTCAACCTTTGTACTCTATTATTGCCTCACATTCCATCTCTTGTGAAAATATATTTGATTGGCTTTTCTGCAGGTTGTTTGCCAGGACTTTCCAAGACCTCCACTAGAAAACACAATAAACTTTTTGGAAGCTGGACAACTATCTTCATTTTTCAGAAACAGTGAAC
+
BABBBFFFFDFFGGFGGGGGGFHHHFGGHHHHHFGHHHHHHHHHHHHHHHHHHFGEGFHHHGF?GGEGGHHGGGGGHGHHGGHHHHHHHHHHFHGHHHFHHHHHHHHHHHHHHHHHFHFGFEFHHHHHHHGFHGGGHHHGHFHHHEHHHHHHHGFGHHHFFGHHEHDGHHHGHHHHHHHFEHHG1CCGGHHGDGHHHGHGHHHHGHHHHH??/GB.CCFFHGHHFHBGHHGFGGE9CFFGGGBFGG9BBF9
@M03495:530:000000000-LYBTV:1:1103:8463:7573 1:N:0:CATCACCC+TGCTATAT
GTCAGCATGTGAGCTTTGGAGTGAAATCTCTTGTCTTAAGGAATAAAGGAAAAAGATTCCGTCGGAGGCTCGGTGCTCTACAGGTTCAACCTTTGTACTCTATTATTGCCTCACATTCCATCTCTTGTGAAAATATATTTGATTGGCTTTTCTGCAGGTTGTTTGCCAGGACTTTCCAAGACCTCCACTAGAAAACACAATAAACTTTTTGGAAGCTGGACAACTATCTTCATTTTTCAGAAACAGTGAAC
+
CCDDCFFFFFFFGGGGGGGGGGHHHHHHHHHHHHHHHHHHH3FGHHHHHHHHHHGGHHHHHHHGGGGGGHHGGGGGGHHHHHHHHHHHHHHHHHHHHHHHHHHHHHHHGHHHHHHHHHHHHHHHHHHHHHH4GGHHHHHHHGHHHAGFHHHHHHHHGFHHHGHHGGHHGHGHGGHGHGGHHHHHHHHHHEF<GDBHFGEEFHHGGFGHHHCCF;GGHHHAFHHHHHHGFHGGGGGGGGGG0CFFFGCBFF0
@M03495:530:000000000-LYBTV:1:1103:23890:7630 1:N:0:CATCACCC+TGCTATAT
GTCAGCATGTGAGCTTTGGTCCAGCCTGAGTCCTGGTTTATCAACGGCAAAATATAGATCGGAAGAGCACACGTCTGAACTCCAGTCACCATCACCCATCTCGTATGCCGTCTTCTGCTTGAAAAAAAAAAACACACAACCTTACTATACTACCACGTCTGTACCGCTAAGACACTAAGAAAACAAACAGATCGTATCCATCCGAGCAGTTATCCAACGTCAGGTGCACACTAATGCAGATGCTTGTACTT
+
CCCCCFFFFFFFGGGGGGGGGGHHHGHHHHHHHHHHHHHHHHHHHGGGGGHGHHHGHHFHHGGGGHHHHHHHGHHHGHHHHHHGGHHHHHHHHHHHFGG3FFGFGHHHHGGGHGEHHGHHGAGHDHEGG?@///</////.01=<1111<11<011.../.0000.<--.000//;///00///..;..//0/././.0;00..:-99/0;///////...../9/////.////////99/:///.///;
@M03495:530:000000000-LYBTV:1:1103:11659:7653 1:N:0:CATCACCC+TGCTATAT
GTCAGCATGTGAGCTTTGGTCCGCCTGAGTCCTGGTTTATCAACGGCAAAATATAGATCGGAAGAGCACACGTCTGAACTCCAGTCACCATCACCCATCTCGTATGCCGTCTTCTGCTTGAAAAAAAAAAAAACATGACACTGACACTATAAAGAGAATGGTACCATACTTCCTAACTACAAGTAATACTGATCTATCTCCTCACACTCATCCTACGACAATTATTTCACGTCTAACATCTGATTCACTAT
+
DDDDDFFFFFFFGGGGGGGGGGGGGGHHHHHHHHHHHHHHHHHHGGGGGHHHHHHHHHHHGGGGHHHHHHHGHHHGHHHHHHHHHHHHHHHHHHHHGHBHHFGGHHGGGEEHAHHHHHHHHHGFHF?C?/>/<..11>1>11110000<0==00=//<000000000:/00:00:0/<000000;000000;;000;;;000/0.00///0000;99..--000000;00.../.00:;000000000000
@M03495:530:000000000-LYBTV:1:1103:26189:7657 1:N:0:CATCACAC+TGCTATAT
GTCAGCATGTGAGCTTTGGAGTGAAATCTCTTGTCTTAAGGAATAAAGGAAAAAGATTCCGTCGGAGGCTCGGTGCTCTACAGGTTCAACCTTTGTACTCTATTATTGCCTCACATTCCATCTCTTGTGAAAATATATTTGATTGGCTTTTCTGCAGGTTGTTTGCCAGGACTTTCCAAGACCTCCACTAGAAAACACAATAAACTTTTTGGAAGCTGGACAACTATCTTCATTTTTCAGAACCAGTGAAA
+
BBBB@CFFBBDDGGCFGGGGFBGDGGDGHHFFFHFFFA65AFFGGHHFHHHHFCAFHHHFFGHAAEE0AFGGGGDCHFFHHHBBHHFHHHHHHHF4@GHHHGFHHHH4GDBGHHGB4BGFHHHHEG33?4G4GFBGGG4?FFDGDGGBGHHHFF3?20FFFAG2GF2GC//?F1G11F1FFH0<><GHGHED1><<.CA.<<==DG0=D0<:/0/;C0/:;0.::GHF0CBB009CFGF0FF/.9;00000
@M03495:530:000000000-LYBTV:1:1103:6479:7671 1:N:0:CATCACCC+TGCTATAT
GTCAGCATGTGAGCTTTGGAGTGAAATCTCTTGTCTTAAGGAATAAAGGAAAAAGATTCCGTCGGAGGCTCGGTGCTCTACAGGTTCAACCTTTGTACTCTATTATTGCCTCACATTCCATCTCTTGTGAAAATATATTTGATTGGCTTTTCTGCAGGTTGTTTGCCAGGACTTTCCAAGACCTCCACTAGAAAACACACTAAACTTTTTGGAAGCTGGACAACTATCTTCATTTTTCAGAAACAGTGAAC
+
CBCCCFFFFFFFGGGGGGGGGGHHHHHHHHHHHHHHHFFGHGHHHHHHHHHHHHGEGHHHHGHGGGGGGHGGGEGGHHHHHFFHHHHHGHHFHHHHHHHHGHHHHHHFHFGHGHHHHHHHHHHHHGHHHHH4?GHHHHHHHGHHHFHHGHGHHHBHFA<FFDHGHHGHFHEHGHEFFHGBGHHHHHHHHHHFHGHHHCE.<//<<GGFHHGGE0CAFGGEFFCEFBGHBFFEGGGBFFFFFBGGGGBF0C0
@M03495:530:000000000-LYBTV:1:1103:19233:7675 1:N:0:CATCACCC+TGCTATAT
GTCAGCATGTGAGCTTTGGAGTGAAATCTCTTGTCTTAAGGAATAAAGGAAAAAGATTCCGTCGGAGGCTCGGTGCTCTACAGGTTCAACCTTTGTACTCTATTATTGCCTCACATTCCATCTCTTGTGAAAATATATTTGATTGGCTTTTCTGCAGGTTGTTTGCCAGGACTTTCCAAGACCTCCACTAGAAAACACAATAAACTTTTTGGAAGCTGGACAACTATCTTCATTTTTCAGAAACAGTGAAC
+
CCCCCFFFFFFFGGGGGGGGGGHHHHHHHHHHHHHHHHFHHHHHHHHHHHHHHGGGHIHIGHHGGGGGGHHGGGGGHHHHHHHHHGHHHHGGGHFHHHHHHHHHHHHHHHHHHHGHGHHHHHHHHHHGHHGHHHHHHHHHGHHHDGHHHHHHHGHEFHHGGFHHHHHHHFEHHHHHHH1GHHHGHHHHHBH1>FGFHFHGHHGGHBGHHHGGGFHAGHHAGFFEHHGHHHGGGGFFGGFG0BFFFFFGBF0
@M03495:530:000000000-LYBTV:1:1103:12387:7693 1:N:0:CATCACCC+TGCTATAT
GTCAGCATGTGAGCTTTGGAGTGAAATCTCTTGTCTTAAGGAATAAAGGAAAAAGATTCCGTCGGAGGCTCGGTGCTCTACAGGTTCAACCTTTGTACTCTATTATTGCCTCACATTCCATCTCTTGTGAAAATATATTTGATTGGCTTTTCTGCAGGTTGTTTGCCAGGACTTTCCAAGACCTCCACTAGAAAACACAATAAACTTTTTGGAAGCTGGACAACTATCTTCATTTTTCAGAAACAGTGAAC
+
CCCCCFFFFFFFGGGGGGFGGGHHHHHHHHHHGHHHHHHHHGHHHHGHGHHHHHGGHIIHHHHGGGGGGHHGGGGGHHHHGHHHHHFHHHHHHHHHHHHHHHHHHHHHGGHHHHHHHHHHHHHHHHHHHHHHHHHHHHHHHFHHHCGHHHHHHGHHHHHHGGHGHHHHHGEHHHHHHFGHHHHHHHHHHHGDFFGHHHHFHHHHFFHHHHGGGHHGGHHFHHHHGHHHGHGGGGGGFGGGB0CCBFBCFG0
@M03495:530:000000000-LYBTV:1:1103:6509:7705 1:N:0:CATCACCC+TGCTATAT
GTCAGCATGTGAGCTTTGGAGTGAAATCTCTTGTCTTAAGGAATAAAGGAAAAAGATTCCGTCGGAGGCTCGGTGCTCTACAGGTTCAACCTTTGTACTCTATTATTGCCTCACATTCCATCTCTTGTGAAAATATATTTGATTGGCTTTTCTGCAGGTTGTTTGCCAGGACTTTCCAAGACCTCCACTAGAAAACACAATAAACTTTTTGGAAGCTGGACAACTATCTTCATTTTTCAGAAACAGTGAAC
+
CBCCCFFFFFFFGGGGGGGGGGHHHHHHHHHHHHHHHHHHHHHHHHHHHHHHHHGGHIIHHIHGGGGGGHHGGGGGHHHHHHHHHHGHHHHFHHHHHHHHHHHHGHHHHHHHHHHHHHHHHHHGHHHHHHFGHHFHHHHHHHHHHHHHHHHHHHEGHHHHHGHHHHHHHHHHHHHHHHGHHHHHHHHHHHHBGHBC.CHFHHHHHFHHHHGGHGHHHHHHHGECGFHHHHGGGGGGGGGGGGFGFGGGGF0
@M03495:530:000000000-LYBTV:1:1103:12851:7712 1:N:0:CATCACCC+TGCTATAT
GTCAGCATGTGAGCTTTGGAGTGAAATCTCTTGTCTTAAGGAATAAAGGAAAAAGATTCCGTCGGAGGCTCGGTGCTCTACAGGTTCAACCTTTGTACTCTATTATTGCCTCACATTCCATCTCTTGTGAAAATATATTTGATTGGCTTTTCTGCAGGTTGTTTGCCAGGACAGGTCGTGATTGCTGGAGCAGGTATGATATAATTCTAGGATTTGACAGATGAATAATTTACATATATATCTAACTTTGA
+
ABBBBFFFFFFFGGGGGGGGGGHHHHHGHHGHHHHHHHHFHFHHHHHHGHGHHGGGHHGHHFGFGFGFGHHGFEGGGHHHHGHGHHHHHHHGGHHHHGGHHHHHGHHHGGGHHGHHHHGHHHHHHHGFHHFG3FGHEHHHHFHHGHGGHHHHHHGDGHHHFDHGHHHHHGHHHGGHH@DFHFGHFGHEFCGABGGDDG0GHGF0DDDDDHGCGHBCCGFHEFHC;=;:CGHEGFHHGGGFGGGGGBFGFF0
@M03495:530:000000000-LYBTV:1:1103:24928:7723 1:N:0:CATCACCC+TGCTATAT
GTCAGCATGTGAGCTTTGGAGTGAAATCTCTTGTCTTAAGGAATAAAGGAAAAAGATTCCGTCGGAGGCTCGGTGCTCTACAGGTTCAACCTTTGTACTCTATTATTGCCTCACATTCCATCTCTTGTGAAAATATATTTGATTGGCTTTTCTGCAGGTTGTTTGCCAGGACTTTCCAAGACCTCCACTAGAAAACACAATAAACTTTTTGGAAGCTGGACAACTATCTTCATTTTTCAGAAACAGTGAAC
+
CCCBCFFFFDFFGGGGGGGGGGHHGHHHHHHHHGGGHHHHGFCGHHHHHGHFHGGFHIHHHHHGGGGGGHHGGEGGHHGHHHHHHHHHHHHGGHHGGHHHGHHHBHHFHHHHHHHHHHHFGHHHHHHHHHGHHHHHHHHHHHHHHAGEHHHGHHHGHGHHHDGHHHHHGHHGHHHHHEDHHHCGHHHHHHHG1FFB>.GEHHHHHHHHHGGC/CFEGHC:GEFGHFHGHHEFFFFGFGGF0CBFGB;CCF0
@M03495:530:000000000-LYBTV:1:1103:26930:7726 1:N:0:CATCACCC+TGCTATAT
GTCAGCATGTGAGCTTTGGTCCAGCCTGAGTCCTGGTTTATCAACGGCAAAATATAGATCGGAAGAGCACACGTCTGAACTCCAGTCACCATCACCCATCTCGTATGCCGTCTTCTGCTTGAAAAAAAAAAATAACCTTAGGCCACACTGCAGCTGCTCACCACCTCCACTCCTACGCCGTGATCCGACTCCATCCTTCGTTTCCATCCTCTTTTATATCACCACGGTTGGCACCTGTCAGCATCTGTATG
+
ABAABFFFFFFFGGGGGGGGGGHGFFHHHHBGHHHGHHHHHHHFHGGGGGHFGHHHHHHHHGGGGFFHFHEHGGHHGFHHHHHHGHHHHGHHHHFHHEB3FFFFFHHHHGFGFFHHHGFHH0FGFH?B@@/>011111111111.<0.01111><1100=0.0<<...</0//0;:.---;-.900..-;.//00.900.//./;000.0///////9//////..-..--///./////;////:////;
@M03495:530:000000000-LYBTV:1:1103:5481:7727 1:N:0:CATCACCC+TGCTATAT
GTCAGCATGTGAGCTTTGGAGTGAAATCTCTTGTCTTAAGGAATAAAGGAAAAAGATTCCGTCGGAGGCTCGGTGCTCTACAGGTTCAACCTTTGTACTCTATTATTGCCTCACATTCCATCTCTTGTGAAAATATATTTGATTGGCTTTTCTGCAGGTTGTTTGCCAGGACAGGTCGTGATTGCTGGAGCAGGTATGATATAATTCTAGGATTTGACAGATGAATAATTTACATATATATCTAACTTTGA
+
AABBB4DDF5DFFFGGGGGGCBGGHHHHHHHHHGHCHFHGHHHHHHHFHGHHHFGEHHHF3FFFGECEGHHGGEE0FGDHHFB3FGHHHHHHHFFHGHHHHHHHHHHBGHFHHHHHHHHHFHHHHFHFFF?GHHHHHHHHEDHHHHFFHCGHHBHGHA<FCDEHFGGFFEHEHGGDF@CAHHHHFBFCGFHHHHH00<DD=GH0GHEGFFDGGB::;CGHCGHH;C;CCG0GFFGFGFGGBC0;B0;FFG0
@M03495:530:000000000-LYBTV:1:1103:6817:7759 1:N:0:CATCACCC+TGCTATAT
GTCAGCATGTGAGCTTTGGAATTAGTAAATTCGTTGACGACAGAAGGAGCAAGATAACGACCACAGGGAGGGTGGTTTATCACGGCAAAATATAGATCGGAAGAGCACACGTCTGAACTCCAGTCACCATCACCCAATCTCGTATGCCGTCTTCTGCTTGAAAAAAAAAAAAAAAAACCTCCATACATCTAACACGTTCAGCCTCAATCAACGAAGTCCGATTAGAGAACAATAGATGTCGTCATTATACA
+
ABCCCFFFFFFFGGGGGGGGGGHHHHHHHHHHGGHHHHGGGGGHGHHHHHHHHHHHHHGGGGGHHHHGGGGGGGGGGHHHHHHGGGCGHHHHHHHHGHHGGGGHHHHHHHGHHHGHHHHHHHGHHHHHHHHHHHHGHGCGFFFDFHHHGFGHGHHGHHHH0GHHHGGGGG---;---..//.90::000000000.9./000///00;00F/.....00.....000;09//00000000....::0:00:
@M03495:530:000000000-LYBTV:1:1103:24874:7782 1:N:0:CATCACCC+TGCTATAT
GTCAGCATGTGAGCTTTGGAATTAGTAAATTCGTTGACGACAGAAGGAGCAAGATAACGACCACAGGGAGGGTGGTTTATCAACGGCAAAATATAGATCGGAAGAGCACACGTCTGAACTCCAGTCACCATCACCCATCTCGTATGCCGTCTTCTGCTTGAAAAAAAAAAAAAAAATATACCCTATCCTCACTCCTTACTCATCAATGATCTGCAGAAGCTACAGTGACATACATCTCTCGATCACTAAAG
+
CDCDCFFFFFFFGGGGGGGGGGHHHHHHHHHHGHHHHHGGGGGGHHHHHHHHHHHHHHGFGGGHHHHGGGGGBFFEGHHHHHHHGGGGGHGHFHHHHHHHGEGGGHGHHHHGHHHGHHHHHHGHHHHHHHHHHHHHEGFHHHFGHFHHGGGHGHHHFHHFF0DGAFG?<--<----.011<100<00<<00.<1<011<11:1<101111111<101/:001000111:<11:0111110.0/<.<11000
@M03495:530:000000000-LYBTV:1:1103:15047:7809 1:N:0:CATCACCC+TGCTATAT
GTCAGCATGTGAGCTTTGGTCCAGCCTGAGTCCTCTGGTTTATCAACGGCAAAATATAGATCGGAAGAGCACACGTCTGAACTCCAGTCACCATCACCCATCTCGTATGCCGTCTTCTGCTTGAAAAAAAAAAAAAAAAATAAGACAAACATCATAAACTATGTGTATACTAGACATCACTACAATAAATAACAAACACAGACTACTTATAATATTCACACACATGCCCAGTCAAAATGCTAAGACATCTT
+
CCCDDFFFFFFFGGGGGGGGGGHHHGHHHHHHHHHHHHGHHHHHHHHGGGGGHHHHHHHHHHHGGGGHHHHHHHGHHHGHHHHHHHHHHHHHHHHHHHHGGFHGEFGHHHHGGGHGHHHHHHFGHHHHGFGC<@/----<.00000<:/<.00000000<0000000000000000000000:0<00:0000000..:<..0.:0/00000:<00000000...0000/0.0:000000000<000/0000
@M03495:530:000000000-LYBTV:1:1103:27149:7831 1:N:0:CATCACCC+TGCTATAT
GTCAGCATGTGAGCTTTGGGAGGGTGGTTTATCAACGGCAAAATATAGATCGGAAGAGCACACGTCTGAACTCCAGTCACCATCACCCATCTCGTATGCCGTCTTCTGCTTGAAAAAAAAAAAAAAACAATGTTGCACAGCTGTAACTGCGTCAAATTAACTATCCTTTCAATCTGCTTACTTATCGCCTCTGCTTCGATGAATCACGATCACTTCTCGCTACTCACGTCCACGTACTCAATCTCGAGTCA
+
ABAABFFFFFFFGGGGGGGGGEFGABEEFHHHHHHHEFEGGHGGGFHHGHFFGEFGHHGHGHHGHHHGGGGFHHHHHEHHHHHHHGHHEEBFGHGGHHGH@EEGFHHDHFHE03BF0@<</>/<->-...000000000/.0/0:00000.;-..0:00000;;0/000000009;000000;0;0...../;000/-.////////....;//////;...9////9..../.9...///////./././
@M03495:530:000000000-LYBTV:1:1103:25041:7848 1:N:0:CATCACCC+TGCTATAT
GTCAGCATGTGAGCTTTGGAGTGAAATCTCTTGTCTTAAGGAATAAAGGAAAAAGATTCCGTCGGAGGCTCGGTGCTCTACAGGTTCAACCTTTGTACTCTATTATTGCCTCACATTCCATCTCTTGTGAAAATATATTTGATTGGCTTTTCTGCAGGTTGTTTGCCAGGACTTTCCAAGACCTCCACTAGAAAACACAATAAACTTTTTGGAAGCTGGACAACTATCTTCATTTTTCAGAAACAGTGAAC
+
CCCDCFFFFFFFGGGGGGGGGGHHHHHHHHHHHGHHHHHHHHFHHHHHHHHHHHGGHIIIHHHGGGGGGHHGGGGGHHHHHHHHHHHHHHGHHHHHHHHHGHHHHHHHHHHHHHHHHHHHHHHHHHHHHHGHHHHHHGHHHGHHHFHHHFHHHHGHHHHHHGHHHHHGHHHHHHGGHHFGHHHHHHHHHHHFFGGGHHHEHHH0DDHGHHGCFGFHHHFHHHFEFFHHHGGGGGGHGGGFBFGFGGCGF00
@M03495:530:000000000-LYBTV:1:1103:22710:7850 1:N:0:CATCACCC+TGCTATAT
GTCAGCATGTGAGCTTTGGAGTGAAATCTCTTGTCTTAAGGAATAAAGGAAAAAGATTCCGTCGGAGGCTCGGTGCTCTACAGGTTCAACCTTTGTACTCTATTATTGCCTCACATTCCATCTCTTGTGAAAATATATTTGATTGGCTTTTCTGCAGGTTGTTTGCCAGGACTTTCCAAGACCTCCACTAGAAAACACAATAAACTTTTTGGAAGCTGGACAACTATCTTCATTTTTCAGAAACAGTGAAC
+
DDDDDFFFFFFFGGGGGGGGGGHHHHHHHHHHHHHGHHHHHHHHHHHHHHHHHHGGHIHHHHHGGGGGGHHGGGGGHHGHHHHHHHHHHHHHHHHHHHHHHHHHHHHHHHHHHHHHHHHHHHHHHHHHHFHHHHHHHHHHHFHHHHGHHHHHHHGHHHHHHGHHHHHHHHHHHHHHHHHHEGHHHHHHHHGB>GHFHHEFFHFDHHHGHHGGGHGEHHHHHHHHHGHHHHEFBFFFGGGGGGFGGGGGFGF
@M03495:530:000000000-LYBTV:1:1103:5741:7853 1:N:0:CATCACCC+TGCTATAT
GTCAGCATGTGAGCTTTGGAGTGAAATCTCTTGTCTTAAGGAATAAAGGAAAAAGATTCCGTCGGAGGCTCGGTGCTCTACAGGTTCAACCTTTGTACTCTATTATTGCCTCACATTCCATCTCTTGTGAAAATATATTTGATTGGCTTTTCTGCAGGTTGTTTGCCAGGAGCAGGTCGTGATTGCTGGAGCAGGTATGATATAATTCTAGGATTTGACAGATGAATAATTTACATATATATCTAACTTTT
+
CCDDDFFFFFFFGGGGGGGGGGHHHHHHHHHHHHHHHHHHHHHHHHHHHHHHHHGGHIHIHHHGGGGGGHHGGGGGHHHHHHHHHHHHHHHHHHHHHHHHHHHHHHHHHHHHHHHHHHHHHHHHHHHHHHHHHHHHHHHHHGHHHHHHHHHHHHGHHHHHHGHHHHHHHHHGHHGGHHGGGHGHHHHHHHHHGCG<D=G0DHHGHHHHHHHHFHHHHHHGGGFHHHHHGHHHCGFFFGGGGGGGGFGGGG0
@M03495:530:000000000-LYBTV:1:1103:23331:7871 1:N:0:CATCACCC+TGCTATAT
GTCAGCATGTGAGCTTTGGAGTGAAATCTCTTGTCTTAAGGAATAAAGGAAAAAGATTCCGTCGGAGGCTCGGTGCTCTACAGGTTCAACCTTTGTACTCTATTATTGCCTCACATTCCATCTCTTGTGAAAATATATTTGATTGGCTTTTCTGCAGGTTGTTTGCCAGGACAGGTCGTGATTGCTGGAGCAGGTATGATATAATTCTAGGATTTGACAGATGAATAATTTACATATATATCTAACTTTGA
+
BBBCCFFFFFFFGGGGGGGGGGGHHHHHHHHHHGHHHHHHHHHHHHHHHGGHHHGGHIIHHHHGGGGGGHHGCEEGHHGHHHGGHHHHHHHHHHHHHHHHHFHHHHHHHHHHHHHHHHHHHHHHHHGHHHHGHHHHHHHHHHHHGGHHHHHHHHHGHHFGFGHHHHHHHFGHHGGFFGFGHHHHHHHHGHHEEECDFC0H=HG=FFDHHH0CFGFHFHHHFCCG<GGCGFCGHFGHGGGGGGGG;;FFFG0
@M03495:530:000000000-LYBTV:1:1103:27474:7877 1:N:0:CATCACCC+TGCTATAT
GTCAGCATGTGAGCTTTGGAGTGAAATCTCTTGTCTTAAGGAATAAAGGAAAAAGATTCCGTCGGAGGCTCGGTGCTCTACAGGTTCAACCTTTGTACTCTATTATTGCCTCACATTCCATCTCTTGTGAAAATATATTTGATTGGCTTTTCTGCAGGTTGTTTGCCAGGACCTCCACTAGAAAACACAATAAACTTTTTGGAAGCTGGACAACTATCTTCATTTTTCAGAAACAGTGAACAACCCACTAA
+
BABBBBFDFFFFGGGGGGGFGFHHGB5BGDGHHHHHHFDGHDFHHHADAFFHFHGGGHHHGHEEG?EFGHHGF>EGHHHGHHHHHHFHHHHHFFHHHHHGEFHHHHGHFHHHHHHGHGFHFBFGHHHGFD?B?GHHHGHHF4FGFFBFHHHFHG3FFF@FHFHHHBFHHHHHEGFGHGHHHHHGHHHGHGHGHGGHFGHHCCGFFHHHHFHHHFGHHHHBHFFGGGCGF00;9FBF0C099;BEGDEGGGF
@M03495:530:000000000-LYBTV:1:1103:24701:7905 1:N:0:CATCACCC+TGCTATAT
GTCAGCATGTGAGCTTTGGAGTGAAATCTCTTGTCTTAAGGAATAAAGGAAAAAGATTCCGTCGGAGGCTCGGTGCTCTACAGGTTCAACCTTTGTACTCTATTATTGCCTCACATTCCATCTCTTGTGAAAATATATTTGATTGGCTTTTCTGCAGGTTGTTTGCCAGGACTTTCCAAGACCTCCACTAGAAAACACAATAAACTTTTTGGAAGCTGGACAACTATCTTCATTTTTCAGAAACAGTGAAC
+
CDDDDFFFFFFFGGGGGGGGGGHHHHHHHHHHHHHHHHHHHHHHHHHHHHHHHHGGHHHIHHHGGGGGGHHGGFGGHHHHHHHHHHHHHHHHHHHHHHHHHHHHGHHHHHHHHHHHHHHHHHHHHHHHHHHHGHHHHHHHHGHHHHHHGFHHHHHHHHHHGGHHHHHHHHHHHGHHHH1GGFHFHHHHHHF<GGHFHGHGHHHHGHHHHHGGHHFHHHHFHHHHHEGHHHGGGGGGGGGGFFCFGEFFGG0
@M03495:530:000000000-LYBTV:1:1103:12384:7929 1:N:0:CATCACCC+TGCTATAT
GTCAGCATGTGAGCTTTGGAGTGAAATCTCTTGTCTTAAGGAATAAAGGAAAAAGATTCCGTCGGAGGCTCGGTGCTCTACAGGTTCAACCTTTGTACTCTATTATTGCCTCACATTCCATCTCTTGTGAAAATATATTTGATTGGCTTTTCTGCAGGTTGTTTGCCAGGACTTTCCAAGACCTCCACTAGAAAACACAATAAACTTTTTGGAAGCTGGACAACTATCTTCATTTTTCAGAAACAGTGAAC
+
DCDDDFFFFFFFGGGGGGGGGGHHHHHHHHHHHHHHHHHHHHHHHHHHHHHHHHGGHIHIHHHGGGGGGHHGGGGGHHHHHHHHHHHHHHHHHHHHHHHHHGHHHHHHHHHHHHHHHHHHHHHGHHHHHHHHHGFHHHHHHFHHHHHHHHHHHHHHHHHHHGHHHHHHHHHHHHHGHHGHHHHFHHGHHHG1FHHHHHHGHHHHHHHHHHGGGFHHGGCCGHHHHHHHHHGGGGGGFGGGG0FFFFCFFGB
@M03495:530:000000000-LYBTV:1:1103:25789:7986 1:N:0:CATCACCC+TGCTATAT
GTCAGCATGTGAGCTTTGGATAGTAAATTCGTTGACGACAGAAGGAGCAAGATAACGACCACAGGGAGGGTGGTTTATCAACGGCAAAATATAGATCGGAAGAGCACACGTCTGAACTCCAGTCACCATCACCCATCTCGTATGCCGTCTTCTGCTTGAAAAAAAAAAAAAATTATCAGACTCCTGATTTCCACACACAACTGGACATAACATACCCTGCTGAGCAGACACATCCCTACAAGCTCTATCTA
+
AABBCFFFFFFFGGGGGGGGGGHEGFHHHHGHHHHHGEEGFHHHGGHHGHHGHHHHGEGGEGHHHGGGGGEFGFGGHHHHGHGGGGFHHHHHHHHHFEGGGGHHHHHHHCHHHGHHHHGHFHDDHFHHHHHHHGG2FGFFF?BHFHGDDCFHGFHEGHACFF<A-A-;----./000;0://0;0;90/;///;/..;...9///;/:///:////://.;/:./9//;//9///.//.///.//;B////
@M03495:530:000000000-LYBTV:1:1103:20504:7987 1:N:0:CATCACCC+TGCTATAT
GTCAGCATGTGAGCTTTGGAGTGAAATCTCTTGTCTTAAGGAATAAAGGAAAAAGATTCCGTCGGAGGCTCGGTGCTCTACAGGTTCAACCTTTGTACTCTATTATTGCCTCACATTCCATCTCTTGTGAAAATATATTTGATTGGCTTTTCTGCAGGTTGTTTGCCAGGACAGGTCGTGATTGCTGGAGCAGGTATGATATAATTCTAGGATTTGACAGATGAATAATTTACATATATATCTAACTTTGA
+
CCCCCFFFFFFFGGGGGGGGGGHHHHHHHHHHHHHHHHGGHHHHHHHHHHHHHHGGHHHHHHHGGGGCGHHGGFGGHHHHHHHHHHHHHHHHHHHHHHHHHHHHHHHHHHHHHHGHHHHHHHHHHHGHHHHHHGHHHHHHHHHHHHHHHHHHHHHHHHFGHGHHHGHHGHHHHGGHHGGGHHHHGHHHGHHHHHGGHHGHHHFDFHHHHGHHHGFHHHHGHHFHCFGHHHGFGHHHGGGEFFFFGGGGGG0
@M03495:530:000000000-LYBTV:1:1103:11907:8006 1:N:0:CATCACCC+TGCTATAT
GTCAGCATGTGAGCTTTGGAGTGAAATCTCTTGTCTTAAGGAATAAAGGAAAAAGATTCCGTCGGAGGCTCGGTGCTCTACAGGTTCAACCTTTGTACTCTATTATTGCCTCACATTCCATCTCTTGTGAAAATATATTTGATTGGCTTTTCTGCAGGTTGTTTGCCAGGACTTTCCAAGACCTCCACTAGAAAACACAATAAACTTTTTGGAAGCTGGACAACTATCTTCATTTTTCAGAAACAGTGAAC
+
CBCCDFFFFFFFGGGGGGGGGGHHHGHHHHHHHHHHHHFHHHHHHHHHHHHGHHGGHHIHHHHGGGGGGHHGGGGGHGHHHHHHHHHHHHHHHHHGHHHGHHHHGHHHHHHHHHHHHGHHHHHHHHHHHEHHHHHHHHHHHGHHFGGFHHHGHHHHHHHHHGHHHHGHHHHHHHHHHHGFHHHHHHHHHHG1GGGHHHHEHGHHHHHHHHGCGCGEHHGHHEHHHHFHFCGGGGGGGFGGBFFGGGGEGG0
@M03495:530:000000000-LYBTV:1:1103:20088:8019 1:N:0:CATCACCC+TGCTATAT
GTCAGCATGTGAGCTTTGGAGGGCAAGAAGTGGTTGTGACATTATGGTTTATCAACGGCAAAATATAGATCGGAAGAGCACACGTCTGAACTCCAGTCACCATCACCCATCTCGTATGCCGTCTTCTGCTTGAAAAAAAAAAAATACTAAGAAAGACATAGAGTGCACGTATGTAGGACTACATGTTAGTGATGTATACATCGACGTATATGACATGACACAGATGAGTAACAAACAGTGTGACATGTAAT
+
CBCCCFFFFFFFGGGGGGGGGGGGGGGHHHGGHDFGGGHHHHHHHHHHHGHHHHHHGGGGGHHHHHHHHHHHGGGGHHHHHHHGHHHGHHHHHHHHHHHHHHHHHHHHGB3FGHGGHHHHCEFGGHHHHFHHFFFHHGGGC/><0111==<D0/0///<=0000=000../0/000000//:00000000000000000000./--9.;000000000000/.00:00000090.../0000000009000
@M03495:530:000000000-LYBTV:1:1103:19928:8025 1:N:0:CATCACCC+TGCTATAT
GTCAGCATGTGAGCTTTGGAGTGAAATCTCTTGTCTTAAGGAATAAAGGAAAAAGATTCCGTCGGAGGCTCGGTGCTCTACAGGTTCAACCTTTGTACTCTATTATTGCCTCACATTCCATCTCTTGTGAAAATATATTTGATTGGCTTTTCTGCAGGTTGTTTGCCAGGACTTTCCAAGACCTCCACTAGAAAACACAATAAACTTTTTGGAAGCTGGACAACTATCTTCATTTTTCAGAAACAGTGAAC
+
CCDCCFFFFFFFGGGGGGGGGGHHHHHHHHHHHHHHHHHHHHHHHHHHHHHHHHGGHIHIHIHGGGGGGHHGGEGGHHHHHHHHHHHHHHHHHHHHHHHHHHHHGHHHHHHHHHHHHHHHHHHHHHHHHHHHHGHHHHHHHHHHHGHHHHHHHGGHEHHHHGHHHGHHHHGFHHHHHHGHGHHHFHHHHHHHHHHHGHHFHED0GGHHHHGCCGCEHHBHHHHGHHHHHHGGGGGGGGGFBFFGGBBFFF0
@M03495:530:000000000-LYBTV:1:1103:17614:8026 1:N:0:CATCACCC+TGCTATAT
GTCAGCATGTGAGCTTTGGAGTGAAATCTCTTGTCTTAAGGAATAAAGGAAAAAGATTCCGTCGGAGGCTCGGTGCTCTACAGGTTCAACCTTTGTACTCTATTATTGCCTCACATTCCATCTCTTGTGAAAATATATTTGATTGGCTTTTCTGCAGGTTGTTTGCCAGGACTTTCCAAGACCTCCACTAGAAAACACAATAAACTTTTTGGAAGCTGGACAACTATCTTCATTTTTCAGAAACAGTGAAC
+
CCCCDFFFFFFFGGGGGGGGGGHHHHHHHHHHHHHHHHHHHHHHFHHHHHHHHHGGHIHHHHHGGGGGGHHGGGGGHHHHHHFHHHHHHHHHHHHHHHHHHHHHHHHHHHHHHHHHHHHHHHHHHHHHHHHBHGHHHHHHHHHHHFFHHHHHHHGHHHHHGGHHHHHHFHHHHHHHHHBFEHHHHGHHHEHFFG<FGFGCGFGFHGHHHHGGGGHHHGFCGHHHHFHHGHGGGGGGHGGF0FFGFBBFFF0
@M03495:530:000000000-LYBTV:1:1103:4434:8033 1:N:0:CATCACCC+TGCTATAT
GTCAGCATGTGAGCTTTGGAGTGAAATCTCTTGTCTTAAGGAATAAAGGAAAAAGATTCCGTCGGAGGCTCGGTGCTCTACAGGTTCAACCTTTGTACTCTATTATTGCCTCACATTCCATCTCTTGTGAAAATATATTTGATTGGCTTTTCTGCAGGTTGTTTGCCAGGACTTTCCAAGACCTCCACTAGAAAACACAATAAACTTTTTGGAAGCTGGACAACTATCTTCATTTTTCAGAAACAGTGAAC
+
AAAAAFBFFFFFGFGGGGFGFGHFHHGGHHHHHHGGHHFFHHHFHFHDECGFFHGGHHHHGFGGGGGGGEAFGEEGHHHHHDG?FG3GFB?FGFHHGEFHHHHHHHH4GBF3GHHFHHG4GHFHHHHFHHB?GFEFHHGHH44FF0FGGCBFHHHB2CGFHEHGFFGHHFEHHHHHHHHHEGHHHHBFHGH111>GC.CCDBDDGFHH0DCFB0/.;C/;G0G.CGBC0;CFFFGFGGG00B9/CF;F9B:
@M03495:530:000000000-LYBTV:1:1103:25213:8044 1:N:0:CATCACCC+TGCTATAT
GTCAGCATGTGAGCTTTGGATGGTTCTGGTTTATCAACGGCAAAATATAGATCGGAAGAGCACACGTCTGAACTCCAGTCACCATCACCCATCTCGTATGCCGTCTTCTGCTTGAAAAAAAAATAACAAAAATAAAGACAAGTGTTTTCTGAAATCGAAGATATCCATAAGCAAGTCCCATCGAGCTCTCCCGGGTGAATCGTGCTCACCAACATCACATTGTTATAACAAGTCGTGGATGCGGCAGTGGC
+
BABBBFFFFFFFGGGGGFGCGGGBGFHHHGHHGHFFGFGEGGGHHHHHHHHGHHDGGGFHEGGHHEHHHEDFHFHHHHHHFFHHGHFFHHGB3FGHGGGHHFGEGAFBEEBG3?0B?EC//<C01BBFD@0/01@11100<?<111?<FD11?<11>00..<11111111100/<=00/00<./<.;;00/;.--;-C009F....000:0.../09000;;09090;9//.:/..9..//.-----///.
@M03495:530:000000000-LYBTV:1:1103:7923:8070 1:N:0:CATCACCC+TGCTATAT
GTCAGCATGTGAGCTTTGGAGTGAAATCTCTTGTCTTAAGGAATAAAGGAAAAAGATTCCGTCGGAGGCTCGGTGCTCTACAGGTTCAACCTTTGTACTCTATTATTGCCTCACATTCCATCTCTTGTGAAAATATATTTGATTGGCTTTTCTGCAGGTTGTTTGCCAGGACTTTCCAAGACCTCCACTAGAAAACACAATAAACTTTTTGGAAGCTGGACAACTATCTTCATTTTTCAGAAACAGTGAAC
+
BBBABFFFFFFFGGGGGGGGGGHHHHHHHHHHHHHHHHHHHGFHHHHHGHHHHHGGHHHHHHHGGGGGGFHGGGGGHHHHHHHHHHHHHHHGHHH@GFHHHHHHGHHHGHHHHHHHHHHFHFHHGHHHHFFEFGGHGGGHHHHGGFGEFHHHGB3DCGGHHDHHHHHHEFFAGHHHHHFGAGHHHFFFHHGGBGFFEGE<DGFGHHHHHHGGFHHHFHHHHHFCHGGGHHEFGGGGGGGEF0/BFGBFGC0
@M03495:530:000000000-LYBTV:1:1103:7631:8088 1:N:0:CATCACCC+TGCTATAT
GTCAGCATGTGAGCTTTGGTTTATCAACGGCAAAATATAGATCGGAAGAGCACACGTCTGAACTCCAGTCACCATCACCCATCTCGTATGCCGTCTTCTGCTTGAAAAAAAAAAAAACACTCAAATAGACACACTACATTGCCATATACAATCAATTAGAGTAAACCATAAAATAATACTATTATCTAATCTACTAATCATATCTGTATCATAAATGATGATCAAAGTTAGATACAATCCATGTGTCTCTG
+
CDDDCFFFFFFFGGGGGGGGGGHHHHHHGGGGGHHHHHHHHHHHGGGGHHHHHHHGHHHGHHHHHHHHHHHHHHHHHHHHGFHHHHGGHHHHGGGHGHHGHHHHGHHHHEGGGBC?>/?0111111111?1?=<00011111111<111000000000000000<0/.0<000=0:0:000:0:00000<000:000<0000000000000:00000:000::0000<000000:0000/00000:00000
@M03495:530:000000000-LYBTV:1:1103:18636:8092 1:N:0:CATCACCC+TGCTATAT
GTCAGCATGTGAGCTTTGGAATTAGTAAATTCGTTGACGACAGAAGGAGCAAGATAACGACCACAGGGAGGGTGGTTTATCAACGGCAAAATATAGATCGGAAGAGCACACGTCTGAACTCCAGTCACCATCACCCATCTCGTATGCCGTCTTCTGCTTGAAAAAAAAAAAGATCCATGCACTAATGTCGCCGGAAGCAATGCATATACGAGGAGTCAACCCAACCACCCTACCCTGAGTACTATGCATGT
+
ABABAFFFFFFFGGGGGGGGGGHHHHGHHHHGGFHHHHGFFGGHGHHHHGHHHGHHHHGGGGGHHHHFFGGG?FGEFHBGHGHHCGCFGHHGHHHHHHHHEAFEFFGCGHHGHHHGHHGHHFHHFHGHHHHGHHHGGGFB1GCD0GDHCFGHGG11DFGBCCFDFGC-@--.;0;0;00/0;00/000099.----../////;/;//9...--.;////....9.9..;...../.;.//;//////:9/
@M03495:530:000000000-LYBTV:1:1103:19030:8116 1:N:0:CATCACCC+TGCTATAT
GTCAGCATGTGAGCTTTGGAATTAGTAAATTCGTTGACGACAGAAGGAGCAAGATAACGACCACAGGGAGGGTGGTTTATCAACGGCAAAATATAGATCGGAAGAGCACACGTCTGAACTCCAGTCACCATCACCCATCTCGTATGCCGTCTTCTGCTTGAAAAAAAAAAAAAATATAGTGTCTCGTAGACCTCAACTGTGCACTGCACATTATATGGGATGCATGCTATGCTGTAGCGTGCGGTTCACAG
+
CDDDDFFFFFFFGGGGGGGGGGHHHHHHHHHHGGHHHHGGGGGHHHHHHHHHHHHHHHGGGGGHHHHGGGGGEFGEGHHHHHHHGGGGGHGGHHHHHHHHGGGGHHHHHHHGHHHGHHHHHHHHHHHHHHHHHHHHGBFHHHGGHHHHGEEHGHHHHHHFHGHHHGFGG@----.0000000000/...;0000:0/9:900000/0000000000:0./0:/900000000000000-:..--.-.9000
@M03495:530:000000000-LYBTV:1:1103:5970:8127 1:N:0:CATCACCC+TGCTATAT
GTCAGCATGTGAGCTTTGGAATTAGTAAATTCGTTGACGACAGAAGGAGCAAGATAACGACCACAGGGAGGGTGGTTTATCAACGGCAAAATATAGATCGGAAGAGCACACGTCTGAACTCCAGTCACCATCACCCATCTCGTATGCCGTCTTCTGCTTGAAAAAAAAAAAAAAAACACTAAATTATCAAGACCACACTTTATCACTATATAGCATGTAAACAATAAGCGCATATCATAATACTATAGTTA
+
BCCBCFFFFFFFGGGGGGGGGGHHHHHHHHHHGHHHHHGGGGGHHHHHHHHHHHHHHHGGGGGHHHHGGGGGEGGGGHHHHHHHGGGGGHHGHHHHHHGHGGGGHHHHHHHGFHHGHHHHHHHHHHHHHHHHHHHHFG0GHHFGHFHHGGGHFBFBDGHHF0DDCFGFG@BC--;-..;0/000000000:0/9/.../0;000000;FF000000090:00:.00;00---..00000000000:0;009
@M03495:530:000000000-LYBTV:1:1103:9525:8130 1:N:0:CATCACCC+TGCTATAT
GTCAGCATGTGAGCTTTGGAGTGAAATCTCTTGTCTTAAGGAATAAAGGAAAAAGATTCCGTCGGAGGCTCGGTGCTCTACAGGTTCAACCTTTGTACTCTATTATTGCCTCACATTCCATCTCTTGTGAAAATATATTTGATTGGCTTTTCTGCTGGTTGTTTGCCAGGACAGGTCGTGATTGCTGGAGCAGGTATGATATAATTCTAGGATTTGACAGATGAATAATTTACATATATATCTAACTTTGA
+
BBBBBFFDFD@@GGGGGGGGGFHHHHHHHHHHHHHHHCHHGHFGHHEHHHHHHHGGHHHHHAGEFECEGGHGCEGGHHHHHHHHHHHHFHFGFHHHHFBGHHHHGHHFHHHHHHHHHHHHFFGHHHHGHGHFFGGFFGHHE4FHHHFHHHFHHFFHGGHHGFGHHGGHHE/C0/FGHGGGHHHH1FGHFHHGHEG=GGGGDG<DG0<GBGB0CFGHEHFBCGFG:C:CGFHHFHGHGGGBFFBFGFGGGG0
@M03495:530:000000000-LYBTV:1:1103:7976:8169 1:N:0:CATCACCC+TGCTATAT
GTCAGCATGTGAGCTTTGGAATTAGTAAATTCGTTGACGACAGAAGGAGCAAGATAACGACCACAGGGAGGGTGGTTTATCAACGGCAAAATATAGATCGGAAGAGCACACGTCTGAACTCCAGTCACCATCACCCATCTCGTATGCCGTCTTCTGCTTGAAAAAAAAAAAAATAAAATAAAAACAATTCCTATCACCAATAATGACTAGCACATACCACAAATAATCACAATAGATCACATCACATAAAA
+
CCDCDFFFFFFFGGGGGGGGGGHHHHHHHHHHGGHHHHGGGGGHHHHHHHHHHHHHHHGGGGGHHHHGGGGGEGGEFHHHHHHHGGGGGHHGHHHHHHHHGGGFHHHHHHHGHHHGHHHHHHHHHHHHHHHHHHHHGHGHHHGGHHHHGCFHGHHHHHHH<GHHHGGGG:<--.<<<1101110...011111101</0<000:1<0110/00:<00/00.9.11111100<0<1:110/0:000010111
@M03495:530:000000000-LYBTV:1:1103:6951:8173 1:N:0:CATCACCC+TGCTATAT
GTCAGCATGTGAGCTTTGGAGTGAAATCTCTTGTCTTAAGGAATAAAGGAAAAAGATTCCGTCGGAGGCTCGGTGCTCTACAGGTTCAACCTTTGTACTCTATTATTGCCTCACATTCCATCTCTTGTGAAAATATATTTGATTGGCTTTTCTGCAGGTTGTTTGCCAGGACAGGTCGTGATTGCTGGAGCAGGTATGATATAATTCTAGGATTTGACAGATGAATAATTTACATATATATCTAACTTTGA
+
CCCCCFFFFFFFGGGGGGGGGGHGHHHHHHHHHGHHHHHHHHFHHHGHHHHHHHGGHHIHHFGFGGGEGHHGGEGGHHHHHHHHHHHHHHHHHHHHHHFHHEHHGHHHHFHHHGHHHFHHHHHHHHGGHHH4GGHHHHHHHGHHHHGHHHHHHHGFEHHGHGHHHHHHGHHHGGE?FDCFHHHHGHGH0GGCGCCDFHHHHHHFFHHGHHHBHHHHHHHFBGHG:;C:CGGHHGGFGGGGFFFFEFFGGF0
@M03495:530:000000000-LYBTV:1:1103:5866:8174 1:N:0:CATCACCC+TGCTATAT
GTCAGCATGTGAGCTTTGGAGTGAAATCTCTTGTCTTAAGGAATAAAGGAAAAAGATTCCGTCGGAGGCTCGGTGCTCTACAGGTTCAACCTTTGTACTCTATTATTGCCTCACATTCCATCTCTTGTGAAAATATATTTGATTGGCTTTTCTGCAGGTTGTTTGCCAGGACAGGTCGTGATTGCTGGAGCAGGTATGATATAATTCTAGGATTTGACAGATGAATAATTTACATATATATCTAACTTTGA
+
CCCDCFFFFFFFGGGGGGGGGGHHHHHHHHHHHHFHHHHHHHBGHHHHHHHHHHGGHHHIHFHGGGGGGHGGGGGGHHHHHHHHHHHHGHGGHHHFHHHHHHHHHHHHHHHHGGHHHHHHGHGHHHHHHFHHHHHHHHHHHHHHHHHHHHHHHHHHHGHHHGHHHHHHGHHHHEE?GEGFHHHHHHHHHEFGGGC0HHHHHGHHHHGHHFHHHHHHHHHGGFHH0CCCGGHFFGHHGGGGGFFGGGGGGG0
@M03495:530:000000000-LYBTV:1:1103:10377:8177 1:N:0:CATCACCC+TGCTATAT
GTCAGCATGTGAGCTTTGGAGTGAAATCTCTTGTCTTAAGGAATAAAGGAAAAAGATTCCGTCGGAGGCTCGGTGCTCTAAAGGTTCAACCTTTGTACTCTATTATTGCCTCACATTCCATCTCTTGTGAAAATATATTTGATTGGCTTTTCTGCAGGTTGTTTGCCAGGACTTTCCAAGACCTCCACTAGAAAACACAATAAACTTTTTGGAAGCTGGACAACTATCTTCATTTTTCAGAAACAGTGAAC
+
DDDDCFFFFFFFGGGGGGGGGGHHHHHHHHHHHHHHHHHHHHHHHHHHHHHHHGGGHHHHHHHGGGGGGHHGGGGGHHHHHHHHHHHHHHHHHHHHHHHHHGHHHHHHHHHHHHHHHHHHHHHHHHHHHHHHHGGHHHHHHFHHHHHHHHHHHHGFHHHHHGHHHHHHGEHHHGHHHGHGGHHHHHGHHHGB=FHHHHGCGH0DGFHHHHGGEHBAGGGFHFGEGFHFHHGFGGGGGEFGBF0CFBBFBC<
@M03495:530:000000000-LYBTV:1:1103:25785:8187 1:N:0:CATCACCC+TGCTATAT
GTCAGCATGTGAGCTTTGGAGTGAAATCTCTTGTCTTAAGGAATAAAGGAAAAAGATTCCGTCGGAGGCTCGGTGCTCTACAGGTTCAACCTTTGTACTCTATTATTGCCTCACATTCCATCTCTTGTGAAAATATATTTGATTGGCTTTTCTGCAGGTTGTTTGCCAGGACAGGTCGTGATTGCTGGAGCAGGTATGATATAATTCTAGGATTTGACAGATGAATAATTTACATATATATCTAACTTTGA
+
CDDDDFFFFFFFGGGGGGGGGGHHHHHHHHHHHHHHHHHHHHHHHHHHHHHGHHGGHIHIHIHGGGGGGHHGGGGGHHHHHHHHHHHHHHHHHHHHHHHHHHHHHHHHHHHHHHHHHHHHHHHHHHHHHGHHHHHHHHHHHEHHHHGFHHHHHHGHHHHHHDHHHHGHHGHHHGGHHGGGEHHHFHHHEFHEHGCGBGFHHHGGHHHHFHFHHHHHHHGFCHHH0CCCGHHGHHHHGGGGFGGGGBFGGG0
@M03495:530:000000000-LYBTV:1:1103:9493:8212 1:N:0:CATCACCC+TGCTATAT
GTCAGCATGTGAGCTTTGGTCCAGCCTGAGTCCTGGTTTATCAACGGCAAAATATAGATCGGAAGAGCACACGTCTGAACTCCAGTCACCATCACCCATCTCGTATGCCGTCTTCTGCTTGAAAAAAAAAAAAACAAGAACCGAGACAAGATCGGTCTGGTGTCGTATACTGACAGGTGTGTAAGACGTCACAACATCAAATTCTCGAGAGACTGAACTAGATGGTCGTACTCATGAGTGAGATCGGCAGA
+
BCCCBFFFFFFFGGGGGGGGGGHHHGHHHHHHHHHHHHHHHHHHHGGGGGHHHHHHHHHHHGGGGHGHHHHHGHHHGHHHHHHHHHHHHHHHHHHHHGH3GHHGGHHHHGGGHGHHHHHHHFGHHHG?CBB/<<...000><----.//./00.....//;/.;:.;/00000000.000..:0000.....00../000000;00.0..-./000000000000;:--...:000000000000..99-;
@M03495:530:000000000-LYBTV:1:1103:23585:8248 1:N:0:CATCACCC+TGCTATAT
GTCAGCATGTGAGCTTTGGAGTGAAATCTCTTGTCTTAAGGAATAAAGGAAAAAGATTCCGTCGGAGGCTCGGTGCTCTACAGGTTCAACCTTTGTACTCTATTATTGCCTCACATTCCATCTCTTGTGAAAATATATTTGATTGGCTTTTCTGCAGGTTGTTTGCCAGGACTTTCCAAGACCTCCACTAGAACACACAATAAACTTTTTGGAAGCTGGACAACTATCTTCATTTTTCAGAAACAGTGAAA
+
AAABBFFFFFFFGGGGGGGGGCCGHHAGHHFHH5FHHGFGHBGGGHHHGFEHHGGGGHHHGHHCGEAEGHGECEFGGFFHHHHHFHFHHHFGFHHFHGFHHGHBFHHHHHHHHEGHHHFFFH3DGHHGH4BFBGHHEFHHHFHHFCCGGFHHHHEFHAFFBCGFFHHH1FAEHHGGHF?1GFHHGFG0GHF1110>GE..<=<GGHHHHHCDB;:CGHFGHBG.:CHF0CF000BFGGGGEFF/CB;0090
@M03495:530:000000000-LYBTV:1:1103:17687:8252 1:N:0:CATCACCC+TGCTATAT
GTCAGCATGTGAGCTTTGGTCCAGCCTGAGTCCTGGTTTATCAACGGCAAAATATAGATCGGAAGAGCACACGTCTGAACTCCAGTCACCATCACCCATCTCGTATGCCGTCTTCTGCTTGAAAAAAAAAAACAAATAAAAGCCCCTAAGCTGTGCCACGCGTACTATATTAGGCATATCATGTTATCATCACGTGCTAGTGTCTGGACGACAGCATCGTCGTACAACACGTACTATACCACCTGATGGTG
+
CCCDEFFFFFFFGGGGGGGGGGHHHGHHGHHHHHHHHHHHHHHGHGGGGGHHHHHHHHHHHGGGGHHHHHHHGHHHGHHHHHHHHHHHHHHHHHHHHGHFHHHGGHHHHGGGHGHHHGHHFEHHHHGGGC<A</??11111100....00011101110<.-<--.111:11110000<111:111111111<.:...110:1111/<:----<./1<...--...1:.<.</..1:11:00.://11001
@M03495:530:000000000-LYBTV:1:1103:11366:8295 1:N:0:CATCACCC+TGCTATAT
GTCAGCATGTGAGCTTTGGAGTGAAATCTCTTGTCTTAAGGAATAAAGGAAAAAGATTCCGTCGGAGGCTCGGTGCTCTACAGGTTCAACCTTTGTACTCTATTATTGCCTCACATTCCATCTCTTGTGAAAATATATTTGATTGGCTTTTCTGCAGGTTGTTTGCCAGGACTTTCCAAGACCTCCACTAGAAAACACAATAAACTTTTTGGAAGCTGGACAACTATCTTCATTTTTCAGAAACAGTGAAC
+
CACCCFFFFFFFGGGGGGGFGGHHHHHHHHHHHHHHHHHHHHHHHHHHHHHHHHGGHHHHHHHGGGGGGHHGGGGGFHHHHHHHHHHHHHHHHHHGHHHHHHHHGHHHHFGHHHHHHHHFHHHHHHHHHFHHHHHHHHHHHFHHHHHHHHHGHHHHHFHHHGHHHHHHHHHHHHGHGHHFHHHHHHHHHHGBFGHHGHECHHGFGFHHHHFGGHEECFFGHHHHGGHHHHGGGGGGGGGGFFGGGG0FBFB
@M03495:530:000000000-LYBTV:1:1103:18046:8296 1:N:0:CATCACCC+TGCTATAT
GTCAGCATGTGAGCTTTGGAGTGAAATCTCTTGTCTTAAGGAATAAAGGAAAAAGATTCCGTCGGAGGCTCGGTGCTCTACAGGTTCAACCTTTGTACTCTATTATTGCCTCACATTCCATCTCTTGTGAAAATATATTTGATTGGCTTTTCTGCAGGTTGTTTGCCAGGACTTTCCAAGACCTCCACTAGAAAACACAATAAACTTTTTGGAAGCTGGACAACTATCTTCATTTTTCAGAAACAGTGAAC
+
CCCDCFFFFFFFGGGGGGGGGGHHHHHHHHHHHHHHHHHHHHHHHHHHHHHHHHGGHIHHHIHGGGGGGHHGGEGGHHHHHHHHHHHHHHHHHHHHHHHHHHHHGHHHHHHHGHHHHHGHHHHHHHHHHHFGHGHHHHHHHHHHHHHHHHHHHHHHHHHHHGHHHGHHGHHHHHHHHHHGGHGEHHHHGHGFFGHHHFHEHFFBHGHHHHGG0GHHHHHHHHFEHGHHGHGGGGGGGGGEFBFGGGGGGG0
@M03495:530:000000000-LYBTV:1:1103:11233:8299 1:N:0:CATCACCC+TGCTATAT
GTCAGCATGTGAGCTTTGGAGTGAAATCTCTTGTCTTAAGGAATAAAGGAAAAAGATTCCGTCGGAGGCTCGGTGCTCTACAGGTTCAACCTTTGTACTCTATTATTGCCTCACATTCCATCTCTTGTGAAAATATATTTGATTGGCTTTTCTGCAGGTTGTTTGCCAGGAGGAGAAGAAAAGCCCGATTCTCTTCGCTGTGATGGGCTGGATGCATGCGGGGGAGCGGGAGGCCCAAGTCCGTGCACGGT
+
AAAABFFFFFFFGFGGGGGFF4FH5GHHHHHGHFHHHGFFFHHHGHHHHFFBHHGGHGHFHGCEGGA?EEFGGEEGHHHFHGFFFHFHFHHHBDGHHHHFHFFHGHHFFFGHHAGHHHHGGHGHHHHFFHGDFGHHGGBGH4DGDCFHHHFFHHEFHHHHHDHGHH1GFACCD?D<CFCGHF00FCD-CDFE0<=0.ED../0CGB:.CD..CFHBFHGGG?-=-@D=B;-;-.;DD.;/;/.9;../AB.
@M03495:530:000000000-LYBTV:1:1103:22912:8311 1:N:0:CATCACCC+TGCTATAT
GTCAGCATGTGAGCTTTGGAATTAGTAAATTCGTTGACGACAGAAGGAGCAAGATAACGACCACAGGGAGGGTGGTTTATCAACGGCAAAATATAGATCGGAAGAGCACACGTCTGAACTCCAGTCACCATCACCCATCTCGTATGCCGTCTTCTGCTTGAAAAAAAAAAAATAACTACCAACCTGAACCCGAAGAGCCTATATCACTACATAATCACGACGGAGACATGTGCAAGAAGACGCGACGAAAC
+
CCCCCFFFFFFFGGGGGGGGGGHHHHHHHHHHGFHHHHGGGGGHHHGHHHHHHHHHHHGGGGGHHHHGGGGGEGGGGHHHHHHHGGGGGHGHHHHGHHHHGEGGHHHHHHHGGHHGHHHHHHHGHHHHHGHHHHHHEF1FGHGGHHHHGCEHGHHHGEHHHHHGHGGGG-<-.0:0110/00.9/./0:9.<---.././0111111<1<01111110..---..-./<0<1<<10://0/<-------.-
@M03495:530:000000000-LYBTV:1:1103:19919:8313 1:N:0:CATCACCC+TGCTATAT
GTCAGCATGTGAGCTTTGGACTCCTGACTGGTTTTATCAACGGCAAAATATAGATCGGAAGAGCACACGTCTGAACTCCAGTCACCATCACCCATCTCGTATGCCGTCTTCTGCTTGAAAAAAAAAAAAACACTACACCACAGTTGCTGCACTAGGCGTTAATAATTTAAGTACAGTCACCAGATATTCATCTCTGTACATGGCACTATAGTCTATCGATCGTGTGCAGTGCGACACCTCGCTTCAGAGCA
+
CCDDDFFFFFFFGGGGGGGGGGHHHHHHHHHGHHGHHHHHHGGGGGHHHHHHHHHHHGGGGHHHHHHHGHHHGHHHHHHHHHHHHHHHHHHHHGHHHHHGGHFHHG>EHGHHHHHHH0GHHGFGGCC//>/=?>00100<..0111100</000<//-<-..000000000<<0000<00<0..0<000000<00:<00000/.:0/0000000<009.<B-/.<.000000-.---9/:.-...::00/0
@M03495:530:000000000-LYBTV:1:1103:14692:8314 1:N:0:CATCACCC+TGCTATAT
GTCAGCATGTGAGCTTTGGAGTGAAATCTCTTGTCTTAAGGAATAAAGGAAAAAGATTCCGTCGGAGGCTCGGTGCTCTACAGGTTCAACCTTTGTACTCTATTATTGCCTCACATTCCATCTCTTGTGAAAATATATTTGATTGGCTTTTCTGCAGGTTGTTTGCCAGGACTTTCCAAGACCTCCACTAGAAAACACAATAAACTTTTTGGAAGCTGGACAACTATCTTCATTTTTCAGAAACAGTGAAC
+
CCCDCFFFFFFFGGGGGGGGGGHHHHHHHHHHHHHHHHHHHHHHHHHHHGHHHHGGHHHIHHHGGGGGGHHGGGGGHHHHHHHHHHHHHHHHHHHHHHHHHHHHHHHHHHHHHHHHHHHHHHHHHHHHHFHBGGHHHHHHHHHHHEHHHHGHHHHGHCGHHGHHHHHHHGHHHHHHHHHHHHHHHHHHHGH>GHHHGHF<DFHGHFHHHHGGHHHHHHCGHHHHGCGHHHGGGGGGGGGGGGGGGGFGEG0
@M03495:530:000000000-LYBTV:1:1103:6072:8314 1:N:0:CATCACCC+TGCTATAT
GTCAGCATGTGAGCTTTGGAGTGAAATCTCTTGTCTTAAGGAATAAAGGAAAAAGATTCCGTCGGAGGCTCGGTGCTCTACAGGTTCAACCTTTGTACTCTATTATTGCCTCACATTCCATCTCTTGTGAAAATATATTTGATTGGCTTTTCTGCAGGTTGTTTGCCAGGATCTTTCCAAGACCTCCACTAGAAAACACAATAAACTTTTTGGAAGCTGGACAACTATCTTCATTTTTCAGAAACAGTGAA
+
BBBAAFFFFFFFGGGGGGGGGGHHHHHHHHHHHFHHHHHHHHHHHHHHHHHGHHGGHHGHHHHGGGGGGHHGGGGGHHHHHHHHHHHGHHHHHFHHHHGHHHHHHGHHHGHHHHGHHGHHHHHGHHHHFHHFGGHHHHHHHHHHGFHFHHHHHHHFHF@FFDHHHHHHHHHGHFHDHHDFHGFHHHGHHHHHHHGGHGHGCGHHHHHGFHHGGHFHHGGGGHHHGGHHHHGGFGGFFFFBBFCFFFGFGGF
@M03495:530:000000000-LYBTV:1:1103:24739:8343 1:N:0:CATCACCC+TGCTATAT
GTCAGCATGTGAGCTTTGGTCCAGCCTGAGTCCCTGGTTTATCAACGGCAAAATATAGATCGGAAGAGCACACGTCTGAACTCCAGTCACCATCACCCATCTCGTATGCCGTCTTCTGCTTGAAAAAAAAAAATATCTCATTTAGCTATTACATTCTCTTACCAACTCTTCATCCGTTCATCTACTGGCTACCACATCCTACGTCCAATCCTATGCTTTCTATGCTCACCTCTCACTTCGGTCTAACTCTC
+
CCCCCFFFFFFFGGGGGGGGGGHHHGHHHHHHHHHHHHHGHHHHHHGGGGGHHHHHHHHHHHGDGGGFHHHHHGHHHGHGHHHHHHHGHHHHHGHHHHGBBFGHFGHHHHGEFHGGHGHHHF0GEFFCGG</<0?111?<<11@1111111<11=111>1110<1./000=0000.<<</00:0000/./0/:00::0/00;9;..;00//000000;00000000900.:.;/0///99.;.9//;////
@M03495:530:000000000-LYBTV:1:1103:25963:8354 1:N:0:CATCACCC+TGCTATAT
GTCAGCATGTGAGCTTTGGTCCAGCCTGAGTCCTGGTTTATCAACGGCAAAATATAGATCGGAAGAGCACACGTCTGAACTCCAGTCACCATCACCCATCTCGTATGCCGTCTTCTGCTTGAAAAAAAAACAACGACTCCTCACCTCTACCGTTCTATGTCACCCGCCCTATGTCGCTTCACCTACCCGATATCGCGTTTATCCCTGGTGTGCTATTCTCTCCCCTGCACTACACACCACCGCTTCTACCT
+
CCCCCFFFFFFFGGGGGGGGGGHHHGGHGHHHHHHHHHHHHHFFHGGGGGFHHHHHHHHHHGGGGHHHHHHHGHHHGHHHHHHHHGHHHHGHHHHFHFB?GGHGEHHHHGEE0F4DDHHHH0GEBGCG/<///?/////1101?=10<11>-..0.1<>00000<-<--;/0000....:00000/...----;..--;9.090:0;.0/..0000090000//./9./0;0/0/0..;:..-9..00009
@M03495:530:000000000-LYBTV:1:1103:16970:8363 1:N:0:CATCACCC+TGCTATAT
GTCAGCATGTGAGCTTTGGAGTGAAATCTCTTGTCTTAAGGAATAAAGGAAAAAGATTCCGTCGGAGGCTCGGTGCTCTACAGGTTCAACCTTTGTACTCTATTATTGCCTCACATTCCATCTCTTGTGAAAATATATTTGATTGGCTTTTCTGCAGGTTGTTTGCCAGGACTTTCCAAGACCTCCACTAGAAAACACAATAAACTTTTTGGAAGCTGGACAACTATCTTCATTTTTCAGAAACAGTGAAC
+
CBCCCFFFFFFFGGGGGGGGGGHHHHHHHHHHHHHHHHFHHHHHHHHHHHHHHHGGHIIHHIHGGGGGGHHGGGGGHHHHHHHHHHHHHHHHHHHHGHHHHGHHGHHHHHHHHHHHHHHHHHHHHHHHHGHBGGHHHHHHHFHHHHHHHGHHHHHHHHHHHDHHHHGHHGHHHHHHHHFFHHHHHHHHHHGDGHHHHHHEHBG=GHHHHHGCHHHHGHFFHHGEHHHHHHGGGGGGGGGEFBFGGFBBFF0
@M03495:530:000000000-LYBTV:1:1103:27708:8367 1:N:0:CATCACCC+TGCTATAT
GTCAGCATGTGAGCTTTGGAGTGAAATCTCTTGTCTTAAGGAATAAAGGAAAAAGATTCCGTCGGAGGCTCGGTGCTCTACAGGTTCAACCTTTGTACTCTATTATTGCCTCACATTCCATCTCTTGTGAAAATATATTTGATTGGCTTTTCTGCAGGTTGTTTGCCAGGATGATTGCTGGAGCAGGTATGATATAATTCTAGGATTTGACAGATGAATAATTTACATATATATCTAACTTTGATAGCAGT
+
BBBBBFFFFFFFGGGGGGGGGGHHHHHHHHHHHHHHHHHHHHHHHHHHHHHHHHGGHHHIHGGGGGGGGHHGGEGGHHHHGHHHHHHHHHHGFHHHHHHHHHHHHHGHHHHHHHHHHHFHHHHHHHHHHHHGHHHHHHHHHHHHHGEGHHHGHHGFHHHHHGHHHHHHHHHFFHBHHGHHHFHHEFHFHHHHHGHGBFG1>GGHHHHHHHHFHGFGG0=CGGHEGHEHHHHGFHFHGHHHHHHGFFFFBF0
@M03495:530:000000000-LYBTV:1:1103:8366:8382 1:N:0:CATCACCC+TGCTATAT
GTCAGCATGTGAGCTTTGGAGTGAAATCTCTTGTCTTAAGGAATAAAGGAAAAAGATTCCGTCGGAGGCTCGGTGCTCTACAGGTTCAACCTTTGTACTCTATTATTGCCTCACATTCCATCTCTTGTGAAAATATATTTGATTGGCTTTTCTGCAGGTTGTTTGCCAGGACTTTCCAAGACCTCCACTAGAAAACACAATAAACTTTTTGGAAGCTGGACAACTATCTTCATTTTTCAGAAACAGTGAAC
+
CBCCCFFFFFFFGGGGGGGGGGGHHHHHHHHHHHHHHHHHHHHHHHGHHHHHHHGGHHHHHHHGGGGGGGHGGGGGHHHHHHHHHHHHHHHHHHHHHHHHHHHHGHHFHHHHHHHHHHHHHHHGHHGGHHHFFHHHHHGHHHHGHHGFHHHHHHHHHHGHHGHHEFHHGHHHGHHHHHHGGHHHHHHHGFHDGH0FHHHEGB0<DGHHHHGGHHECGHCCHHCGGGFHFFGGGFGGGGGGFFFFGFC0FB0
@M03495:530:000000000-LYBTV:1:1103:12590:8387 1:N:0:CATCACCC+TGCTATAT
GTCAGCATGTGAGCTTTGGTCCAGCCTGAGTCCTCTGGTTTATCAACGGCAAAATATAGATCGGAAGAGCACACGTCTGAACTCCAGTCACCATCACCCATCTCGTATGCCGTCTTCTGCTTGAAAAAAAAAAAACCAACCACGCATACCTAATGTTTCGTGCAAGATAAAAGCATATCATGTCCGTAGCAGACTATACATCAATAGTGATTAATCACTACTGCAGTCTAGACTGCTGAGAACTAAATACA
+
CCCCDFFFFFFFGGGGGGGGGGHHGGHHHHHHHHHHHHFGHHHHHGHGGGGGHHHHHHHHHHHGGGGHHHHHHHGGEHGHHHHHHHHHHGHHHHHHGHHGF3GGHFGHHHHGEFHGHHHHHHF0GFGHGGF?@>//?/.......<.<0/0<0000000.<<..00/000:00.0:00:000000.:...009.:00;0000000;0;000000900090/00009009000000/0:0.0:000000900
@M03495:530:000000000-LYBTV:1:1103:25451:8392 1:N:0:CATCACCC+TGCTATAT
GTCAGCATGTGAGCTTTGGAGACTGGTTTATCAACGGCAAAATATAGATCGGAAGAGCACACGTCTGAACTCCAGTCACCATCACCCATCTCGTATGCCGTCTTCTGCTTGAAAAAAAAAAAAACACACTTACCACACTCACACGCCTTTACCCTTTCCCTCTGATCTTCGCGCCTACTGCGCACTGCCCTGGCGTGCTCTCACACCTCCTTTAACTCTTCACTATACATCACTCCCTCCTCCCTCCAATT
+
CCCCCFFFFFFFGGGGGGGGGGGHHHGHHHHHHHFGGGEEHFGFHHHHHHHGGGGHHHHHHGGFHHFHHHHFHFHHHHHHGHHEHHHGH3BFG1EGHHHGEGFFHHHGHHHFFGGHEE@@>//<A/?//0<11>D1..000111--.<<0==0/0/0<;0=//;000000..---../:00.----/0:./;..-9-..////;;:./..99/B//9/;/://;9;/;9///;/;/./;9/99.:B.////
@M03495:530:000000000-LYBTV:1:1103:16703:8404 1:N:0:CATCACCC+TGCTATAT
GTCAGCATGTGAGCTTTGGAGTGAAATCTCTTGTCTTAAGGAATAAAGGAAAAAGATTCCGTCGGAGGCTCGGTGCTCTACAGGTTCAACCTTTGTACTCTATTATTGCCTCACATTCCATCTCTTGTGAAAATATATTTGATTGGCTTTTCTGCAGGTTGTTTGCCAGGACTTTCCAAGACCTCCACTAGAAAACACAATAAACTTTTTGGAAGCTGGACAACTATCTTCATTTTTCAGAAACAGTGAAC
+
CCCCCFFFFFFFGGGGGGGGGGHHHHHHHGHHHGHHHHCHHHHGHHHHHHFHHFGGHHHHHHHGCEEEFHHGGGGGHHHHHHHGHHFHHHHHHHHHHHHGHHHHHHHHHHHHHHHHHHGFHHHHHHHHHHGFHHHHHHHGHHHHHFGEHHHHHGGHHGHHHGHHHHHHHEHHHHGHGHFEAGHHHEHHGB<>FGFHGHHEHBG0DDFHGHG?BGGHHG;GHHEAFHHHHH0FGFGFFGE0CFGGGBF9CBB
@M03495:530:000000000-LYBTV:1:1103:5407:8427 1:N:0:CATCACCC+TGCTATAT
GTCAGCATGTGAGCTTTGGTTTATCAACGGCAAAATATAGATCGGAAGAGCACACGTCTGAACTCCAGTCACCATCACCCATCTCGTATGCCGTCTTCTGCTTGAAAAAAAAAAAAAAAACAAAAACATTTAAAACATTACTACCAAACCAAGTTCCGAGTGCAACAATAATTAGTATCAGATATGAGATCATATGATTGTGTACGACTGCTCATTCATACACTCGTATAGCGTATTGAAATATATCAGAC
+
CCCCCFFFFFFFGGGGGGGGGGHHHHHHGGGGGHHHHHFHHHHHGGGGHHHHHHHGHHHGHHHHHHHHHHHHHHHHHHHHGHHHHHFEHHHHGGGHGHHHGHHHEHHHHGGED/<//</-...00>.>11>1000<.0==0000/00...<:.0000..-..000<C.000000<00<0000::00000<0000000:0000/0:.<.../0000<:<B00000/..9<000-..<0000::00:000000
@M03495:530:000000000-LYBTV:1:1103:26509:8438 1:N:0:CATCACCC+TGCTATAT
GTCAGCATGTGAGCTTTGGAATTAGTAAATTCGTTGACGACAGAAGGAGCAAGATAACGACCACAGGGAGGGTGGTTTATCAACGGCAAAATATAGATCGGAAGAGCACACGTCTGAACTCCAGTCACCATCACCCATCTCGTATGCCGTCTTCTGCTTGAAAAAAAAAAATACTCACATTCAAAATGTACATATTGTATCTCATATAATGACAAATATACAATCTATACTCGCCACATGCTACTATCACC
+
BCCCCFFFFFFFGGGGGGGGGGHHHGGHHHHHGFGHHHGGGGGHHHHHHHHHGHHHHHGGGGGGHHHGFGGGBFEEGGHHHHHHGGGGGHFHHHHHHHHHGCGEHHGHHHHGGHHGHHHGHE2CFGHHGGHHHHHGGHEGGHFGHHHHG>CHGBGGGHHFHHFHACGDF-:.00009:00009900;090000;00090000000;0000////////9/////;/9////;.--9..///9/////////
@M03495:530:000000000-LYBTV:1:1103:25521:8439 1:N:0:CATCACCC+TGCTATAT
GTCAGCATGTGAGCTTTGGTCCAGCCTGAGTCCTGGTTTATCAACGGCAAAATATAGATCGGAAGAGCACACGTCTGAACTCCAGTCACCATCACCCATCTCGTATGCCGTCTTCTGCTTGAAAAAAAAACATAACTAATGTCATCAACAGTATTCAATGTTTCAACATAATAACAGTAAATCGGCGTTATGCATGGCAAGTTTAGTCCTTATCTGGTATTAATGTGTAGTACTTAGTGTTTACTACTCGC
+
CCCCBFFFFFFFGGGGGGGGGGHHHGHHHHHHHHHHHHHHHHHHHGGGGGHHHHHGHHHHEGGGFHHGHHHHGGHHGHHHHHHHHHHHHHHHHHFHHEGGHFGFGHHHHGEGHGHHEFGF30FGHHGDG//?<22222211?1<11110<0<111111>11<1111>1<1=111100000=<D.<--;A..000:0../0.;00000000;000009;;00;000000009;000;090;0:0//:/9/.-
@M03495:530:000000000-LYBTV:1:1103:24019:8455 1:N:0:CATCACCC+TGCTATAT
GTCAGCATGTGAGCTTTGGAGTGAAATCTCTTGTCTTAAGGAATAAAGGAAAAAGATTCCGTCGGAGGCTCGGTGCTCTACAGGTTCAACCTTTGTACTCTATTATTGCCTCACATTCCATCTCTTGTGAAAATATATTTGATTGGCTTTTCTGCAGGTTGTTTGCCAGGACTTTCCAAGACCTCCACTAGAAAACACAATAAACTTTTTGGAAGCTGGACAACTATCTTCATTTTTCAGAAACAGTGAAC
+
DDDDDFFFFFFFGGGGGGGGGGHHHHHHHHHHHHHHHHFHHHHHHHHHHHHHHHGGHHIIHIHGFGGGGHHGGGGGHHHHHHHHHHHHHHHHHHHHHHHHGFHHHHHHHHHHHHHHHHHHHHHHHHHHHHGHHGHGHHHHHHHHHHGHHHHHHHHGGHHHGGHHGHGHGHHHGHHHHGGHHHHHHFHHHFF1>GGHHHH.DGHHHHHHHHGFHHHHHHGGHGFGHGHHHHFGGGFGGGGGFBFGGGFBBG0
@M03495:530:000000000-LYBTV:1:1103:4669:8457 1:N:0:CATCACCC+TGCTATAT
GTCAGCATGTGAGCTTTGGAGTGAAATCTCTTGTCTTAAGGAATAAAGGAAAAAGATTCCGTCGGAGGCTCGGTGCTCTACAGGTTCAACCTTTGTACTCTATTATTGCCTCACATTCCATCTCTTGTGAAAATAAATTTGATTGGCTTTTCTGCAGGTTGTTTGCCAGGACAGGTCGTGATTGCTGGAGCAGGTATGATATAATTCTAGGATTTGACAGATGAGTAATTTACATATATATCTAACTTTGA
+
AABABFFFFFFFGGGGGGGGFCFFCGHGGHFFHAGGGGHFHHHHHHHHHHHHHHGGFHHHGGHCEEGGGEGCGBEEBGFHFFHBGF3GHHHHHHHFGHFGHHHFHHHHFGHFGGGHHHGHHHHBGHHFGBDGHFHFGGGHHEGFHFFFHGFHHBFHFFHHHDHHHHHGFAHGFGEGHGGFEHHHGHFHFF0</C<=GF0DGBD0DGHBGGBHFHFGHFHEFHHH0<<;CHGGFGGFGGGGGGFFGFFBFF0
@M03495:530:000000000-LYBTV:1:1103:13230:8470 1:N:0:CATCACCC+TGCTATAT
GTCAGCATGTGAGCTTTGGAGTGAAATCTCTTGTCTTAAGGAATAAAGGAAAAAGATTCCGTCGGAGGCTCGGTGCTCTACAGGTTCAACCTTTGTACTCTATTATTGCCTCACATTCCATCTCTTGTGAAAATATATTTGATTGGCTTTTCTGCAGGTTGTTTGCCAGGACTTTCCAAGACCTCCACCAGAAAACACAATAAACTTTTTGGAAGCTGGACAACTATCTTCATTTTTCAGAAACAGTGAAC
+
CCCCCFFFFFFFGGGGGGGGGGHHHHHHHHHHHHHHHHHHHHHHGHHHHHHGHHGGHHIIHHHGGGGGGHHGGGGGHHHHHHHHHHHHHHHHHHHHHHHHHHHHGHHHHHHHHHHHHHHHHHHHHHHHHHHHHHHHGHHHHFHHHFFFHHHHHHHHHHHHHGHHHHGHHEHHHHHHHHGHHHHHHHHHHGGFGHHHHFFEHHFBGFHHHHGGGHHHHHGHHHHHHHHGGGGGGGGGGGGGFFFGFGGGGG0
@M03495:530:000000000-LYBTV:1:1103:23444:8487 1:N:0:CATCACCC+TGCTATAT
GTCAGCATGTGAGCTTTGGACTCCTGACTGGTTTATCAACGGCAAAATATAGATCGGAAGAGCACACGTCTGAACTCCAGTCACCATCACCCATATCGTATGCCGTCTTCTGCTTGAAAAAAAAAAAAAACTGAAGATAAGTGTTTTCTGATACAAAATACAGTACTAGGTAAGCTGGGTCGAGATCTGATGGAGGGCTCTGAGCCAGAAGCGTACGCTGGTTCACGCAATCGAAGTGATTGTAGTACAGG
+
AA?AAFFF11DDFGFGFGGGGGHHGFAFFGCGFE1EHHFFGCEEGHGGBGFFFFHEEGGCFHHHCGHG0/BF1@BEG1FFGDG1FGFBBGGHGB02B?FGHCFGEEGHGHFEFDH1B1110<//>/>AC/>1111>1>B11<11>0<000D00=000<00000=0;0:0/0;:000:C./:---..;;90;00//.-.../000/;/:-///-;;9---9-;////----9/;-/--/////////////;
@M03495:530:000000000-LYBTV:1:1103:20140:8517 1:N:0:CATCACCC+TGCTATAT
GTCAGCATGTGAGCTTTGGAGTGAAATCTCTTGTCTTAAGGAATAAAGGAAAAAGATTCCGTCGGAGGCTCGGTGCTCTACAGGTTCAACCTTTGTACTCTATTATTGCCTCACATTCCATCTCTTGTGAAAATATATTTGATTGGCTTTTCTGCAGGTTGTTTGCCAGGACTTTCCAAGACCTCCACTAGAAAACACAATAAACTTTTTGGAAGCTGGACAACTATCTTCATTTTTCAGAAACAGTGAAC
+
DDDDDFFFFFFFGGGGGGGGGGHHHHHHHHHHHHHHHHGHHHHHHHHHHHHHHHGGHHHIHHHGGGGGGHHGGGGGHHHHHHHHHHHHHHHHHHHHHHHHHHHHHHHHHHHHHHHHHHHHHHHHHHHHHHHHHGHHHHHHHHHHHEFHHHHHHGHFFHHHHGHHHHHHHGHHHHHHHHHBFHHFHHGHHHHH1FHHHHHGHHGFHEHHHHGGEFHEHFGFFGGHHHHHHHGGGGGGGGEFFFFGGGGFGG0
@M03495:530:000000000-LYBTV:1:1103:9390:8527 1:N:0:CATCACCC+TGCTATAT
GTCAGCATGTGAGCTTTGGAGTGAAATCTCTTGTCTTAAGGAATAAAGGAAAAAGATTCCGTCGGAGGCTCGGTGCTCTACAGGTTCAACCTTTGTACTCTATTATTGCCTCACATTCCATCTCTTGTGAAAATATATTTGATTGGCTTTTCTGCAGGTTGTTTGCCAGGACTTTCCAAGACCTCCACTAGAAAACACAATAAACTTTTTGGAAGCTGGACAACTATCTTCATTTTTCAGAAACAGTGAAC
+
CCCCCFFFFFFFGGGGGGGGGFGHHHHHHHHHHHHHHHHHHFHHHHHHHHHHHHGGHIIIHIHGGGGGGHHGGGGGHHHHGHHHHHHHHHHHHHHHHHHHHHHHHHHHHHHHHHHHHHHHFHHHHHHHHHHFHGHHHHHHHFHHHHHHHHHHHHHHHFHHHGHHHHHHHHEHHHHHHHFFFHHHHGHHHHHDDGGGHFECGF<GHGHHHHGGHG/CGHCGFECGHFFHHHFGGGGGGGGGBFFFF/;FFF9
@M03495:530:000000000-LYBTV:1:1103:16920:8531 1:N:0:CATCACCC+TGCTATAT
GTCAGCATGTGAGCTTTGGAGTGAAATCTCTTGTCTTAAGGAATAAAGGAAAAAGATTCCGTCGGAGGCTCGGTGCTCTACAGGTTCAACCTTTGTACTCTATTATTGCCTCACATTCCATCTCTTGTGAAAATATATTTGATTGGCTTTTCTGCAGGTTGTTTGCCAGGACTTTCCAAGACCTCCACTAGAAAACACAATAAACTTTTTGGAAGCTGGACAACTATCTTCATTTTTCAGAAACAGTGAAC
+
CCCCCFFFFFFFGGGGGGGGGGHHHHHHHHHHHHHHHHHHHHHHHHHHHHHGHHGGHIHIHIHGGGGGGHHGGFGGHHHGHHHHHHHHFHHHHHHHHHHHGHHHHHHHHHHHHHHHHHHHHHHGHHHHHFGFGGHHGHHHHHHHHCGHHHHHHHGHHHHHHGHHGFHFFFGHHHHGHHGGFHHHHGHFGFHB>FGHHGE.DGD=GGHHHHGGHGB.:CCCHHHHHHCGHFGGGFFGGGGGBFBFFEF0;C0
@M03495:530:000000000-LYBTV:1:1103:22880:8547 1:N:0:CATCACCC+TGCTATAT
GTCAGCATGTGAGCTTTGGAATTAGTAAATTCGTTGACGACAGAAGGAGCAAGATAACGACCACAGGGAGGGTGGTTTATCAACGGCAAAATATAGATCGGATGAGCACACGTCTGAACTCCAGTCACCATCACCCATCTCGTATGCCGTCTTCTGCTTGAAAAAAAAAAACACAACCAGTTGATGACTATGTCTTGTTATTCTAATATAATTGCGATTAGCCACCTATCTCCAAATTGTCTGACATCAAT
+
CCCCCFFFFFFFGGGGGGGGGGHHHHHHHHHHGFHHHHGGGGGHHHGFHHHHHHHHHHGGGGGHHHHGFEEGFFGGGHHHHHHHGGGGGHGHHHHHHHFHEEFFGHHHHFFGHGHGHFFGFHCGHFEHHFHHGFHFFC0FGHGACFFHGEGHGHHHHHHHFGD0<E??@-;...9...:.000000;0009000090000;0009:0;0000000.-...0/00/..;909:0000000;00000:09000
@M03495:530:000000000-LYBTV:1:1103:6918:8554 1:N:0:CATCACCC+TGCTATAT
GTCAGCATGTGAGCTTTGGAGTGAAATCTCTTGTCTTAAGGAATAAAGGAAAAAGATTCCGTCGGAGGCTCGGTGCTCTACAGGTTCAACCTTTGTACTCTATTATTGCCTCACATTCCATCTCTTGTGAAAATATATTTGATTGGCTTTTCTGCAGGTTGTTTGCCAGGACTTTCCAAGACCTCCACTAGAAAACACAATAAACTTTTTGGAAGCTGGACAACTATCTTCATTTTTCAGAAACAGTGAAC
+
CCCDDFFFFFFFGGGGGGGGGGHHHHHHHHHHHHHHHHHHHGHHHHHHHHHHHHGGHIIHHHHGGGGGGHHGGGGGGHHHHHHHHHHHHHHHHHHHHHHHHHHHHHHHHHHHHHHHHHHHGHHGHHHHHHGHHHHHHHHHHEHHHGFHHHHHHHGHHHHHHGHHGHHHHHHHHHHHHHFFFGHHHHHHHHHBG=GGHHG.GFHFHGFHHHGGGHHHHHCFFFCGHGHHEHGGGGGGGGGGBFFFFGFFFG0
@M03495:530:000000000-LYBTV:1:1103:3757:8576 1:N:0:CATCACCC+TGCTATAT
GTCAGCATGTGAGCTTTGGATTAGTAAATTCGTTGACGACAGAAGGAGCAAGATAACGACCACAGGGAGGGTGGTTTATCAACGGCAAAATATAGATCGGAAGAGCACACGTCTGAACTCCAGTCACCATCACCCATCTCGTATGCCGTCTTCTGCTTGAAAAAAAAAACAAAAACATACCACCTCAACAAGAGCCTTACTTTTCACACACAGTTATCATATCTACAACAACTAATCGACATAATTACAAA
+
BBBBBFFFFFFFGGGGGGGGGGHHEHHHHHHGHHHHHGFEGGHHHHHHHHHHHHHHHGEGGGHHHHGGGGGEFFGGHHHHHFHGGGGGHGHHHHHHHHHGGFGHCHHHHFCFGHGFHHHHHHHHHHHHGHHHBFHF0CDHHGFFHHHGDGHGHFFHHHHE1=GHCD@C@.....99.0;0/009../0/0.//././00/;////////....//9/9/;/;B//;///...////9..-..///9/////
@M03495:530:000000000-LYBTV:1:1103:8611:8579 1:N:0:CATCACCC+TGCTATAT
GTCAGCATGTGAGCTTTGGAGTGAAATCTCTTGTCTTAAGGAATAAAGGAAAAAGATTCCGTCGGAGGCTCGGTGCTCTACAGGTTCAACCTTTGTACTCTATTATTGCCTCACATTCCATCTCTTGTGAAAATATATTTGATTGGCTTTTCTGCAGGTTGTTTGCCAGGACTTTCCAAGACCTCCACTAGAAAACACAATAAACTTTTTGGAAGCTGGACAACTATCTTCATTTTTCAGAAACAGTGAAC
+
CDCCBFFFFFFFGGGGGGGGGGHHHHHHHHHHGHHHHHHHHHHHHHHHHHHHHHGGGIIIHIHGGGGGGHHGGFFGHHHHHHHHHHHHHHHHHHHHHHHHHHHHHHHHHHHHHHHHHHHGHHGHHHHHHHHHHGHHHHHHHEHHHFGHHHHHGHGHHHHHHGHHHGHHHHHHHHHHHGHHGHHGHHGHHHHHHHGFHGFEHGH0GGHDGHGGFHEHHGHFHFHHHHHHHBFGGGGGGGGGBBFGGGFGGG0
@M03495:530:000000000-LYBTV:1:1103:13313:8583 1:N:0:CATCACCC+TGCTATAT
GTCAGCATGTGAGCTTTGGTCCAGCCTGAGTCCTCTGGTTTATCAACGGCAAAATATAGATCGGAAGAGCACACGTCTGAACTCCAGTCACCATCACCCATCTCGTATGCCGTCTTCTGCTTGAAAAAAAAAAAACATAATCATATACAGACAGACAATCATGAGCATCTCATGTTGAATCATACTCTACGCTACTCACACACCTCACTTCTAGGGCTGCTGTGTGTCATACCATTACAGATTCACAAATT
+
DDDECFFFFFFFGGGGGGGGGGHHHGHHHHHHHHHHHHFGHHHHHHHGGGGGHHHHHHHHHHHGGGGHHHHHHHGHHHGHHHHHHHHHHHHHHHHHHHHGF3GGHFGHHHHGGGHGHHHHHHHGHHHHGGGCB><//1111=1<<1111110000.</0001110000011111<1111<111<1=0<:1:-..-:010009..::0<:101110./..9001/<..1111</0111110<1111110.1<
@M03495:530:000000000-LYBTV:1:1103:12121:8596 1:N:0:CATCACCC+TGCTATAT
GTCAGCATGTGAGCTTTGGAGTGAAATCTCTTGTCTTAAGGAATAAAGGAAAAAGATTCCGTCGGAGGCTCGGTGCTCTACAGGTTCAACCTTTGTACTCTATTATTGCCTCACATTCCATCTCTTGTGAAAATATATTTGATTGGCTTTTCTGCAGGTTGTTTGCCAGGACTTTCCAAGACCTCCACTAGAAAACACAATAAACTTTTTGGAAGCTGGACAACTATCTTCATTTTTCAGAAACAGTGAAC
+
DDDDDFFFFFFFGGGGGGGGGGHHHHHHHHHHHHHHHHHHHHHHHHHHHHHGHHGGHIHHHHHGGGGGGHHGGGGGFHHGHHHHHHHHHHHHHHHHHHHHHHHHHHHHHHGHHHHHHHHHHHHHHHHHHHHHHFGFHHHHHBHHHHHHHHHHHHHHGHHHHGHHGHHHGHHHHHHHHHGBHFHFHHHGHHGBGHHHGHGEHHDGGHHHHHGGHHEEGHGHHGHHHHHHHHGGGGGGGGGGEFFGGGFFEGB
@M03495:530:000000000-LYBTV:1:1103:26825:8606 1:N:0:CATCACCC+TGCTATAT
GTCAGCATGTGAGCTTTGGAATTAGTAAATTCGTTGACGACAGAAGGAGCAAGATAACGACCACAGGGAGGGTGGTTTATCAACGGCAAAATATAGATCGGAAGAGCACACGTCTGAACTCCAGTCACCATCACCCATCTCGTATGCCGTCTTCTGCTTGAAAAAAAAAAAAAAAAAACAATCCAGACATCAAAAGTCTACGTGAGTCCATATCGTCATACATCATCACAACTACTACTGCCCATCAAGTG
+
CBCCCFFFFFFFGGGGGGGGGGHHHHHHHHHHGFGHHHGGGGGHHHHHGHHHHHHHHHGGGGGHHHHGFGGG?FFEFHHHHHHHGGFGFHHHGHHHHHHHGGGFGFHFHHGGGFHGHHHHHHGFHHHHHGFGHHHHGHFHGHCGHHHHGAAHGHGHHHHF0GHFC@CG?D@-;-9---...;0/000./00:000/00;::../..00000;;0./.;.0:0000000:00;000000009/.0//00000
@M03495:530:000000000-LYBTV:1:1103:3955:8611 1:N:0:CATCACCC+TGCTATAT
GTCAGCATGTGAGCTTTGGAATTAGTAAATTAGTTGACGACAGAAGGAGCAAGATAACGACCACAGGGAGGGTGGTTTATCAACGGCAAATATAGATCGGAAGAGCACACGTCTGAACTCCAGTCACCATCACCCATCTCGTATGCCGTCTTCTGCTTGAAAAAAAAAAAACACACAATAAAATGTACTATAATCTGGAATAGCTCATGAGGAAGACACAACATACAGTGACGCAGAAAGATATGAGAGAG
+
CDDCCFFFFFFFGGGGGGGGGGHHHHHHHHHHHGHHHHGGGGGHHHHHHHHHHHHHHHGGGGGHHHHGFGGGEFEEGHHHHHHHGGGGGHHHHHHHHHHGGGGHGHHHHHGHHHGHHHHHHHHHHHHHHHHHHHHGHFHHHGGHGHFGDGHGHGHHHHHGGHHHGGG<A--.....<.0000:00000000000<<0000:00<00<0<00/</:.<///...:00000000..---/<0/00:0::00<.
@M03495:530:000000000-LYBTV:1:1103:24481:8671 1:N:0:CATCACCC+TGCTATAT
GTCAGCATGTGAGCTTTGGAGTGAAATCTCTTGTCTTAAGGAATAAAGGAAAAAGATTCCGTCGGAGGCTCGGTGCTCTACAGGTTCAACCTTTGTACTCTATTATTGCCTCACATTCCATCTCTTGTGAAAATATATTTGATTGGCTTTTCTGCAGGTTGTTTGCCAGGACTTTCCAAGACCTCCACTAGAAAACACAATAAACTTTTTGGAAGCTGGACAACTATCTTCATTTTTCAGAAACAGTGAAC
+
BBBBAFFFFFFBGGGGGGGGGGHHDHHHHHHHHGHHHHHHHHHHHHHHHHHHHHGGHHHFHHHGGFGGGHHGGAEGHHHHHGHHGGHHHHHHHHHHHHGFHHGHHHHHHGHHFHFHHHHHHHHHHHHHHHHHGGHHHHHHHHGHHFHHHGHHHFHFFH<GGGGGHHFGHFGHHHHFGG<FHHHHFHHHHHH1DF>GHGE<DGD<GBHHHHGCFGFHCF:.GGHGHHHGHHGGFEGGFGGGFB//CFBGFF0
@M03495:530:000000000-LYBTV:1:1103:7449:8693 1:N:0:CATCACCC+TGCTATAT
GTCAGCATGTGAGCTTTGGTCCAGCCTGAGTCCCTGGTTTATCAACGGCAAAATATAGATCGGAAGAGCACACGTCTGAACTCCAGTCACCATCACCCATCTCGTATGCCGTCTTCTGCTTGAAAAAAAAAAAAAAAGAAAAAACAAAGACTGTAACTACTTTAATCAATTTGGATATTCACACAGTAGAGTACACACGGAACTATCGAATACTAAGCATCTAGTGCATAACAGCACTCAACATTGAAGGA
+
DDDDDFFFFFFFGGGGGGGGGGHHHGHHHHHHHHHHHGFHHHHFHHGGGGGHHHHHHHHHHHGGGGHHHHHHHGHHHGHHHHHHHHHHHHHHHHHHHHGHHHGFFGHHHHGFGHGHHFHFHHEFHHGGGGG/>/---...//<<...://:000000000000;:0000;0000;000000000..:;;00000000.---.-0;00../0.00000/00000000000;0000./.0:/0/:/000000.
@M03495:530:000000000-LYBTV:1:1103:5597:8737 1:N:0:CATCACCC+TGCTATAT
GTCAGCATGTGAGCTTTGGACTCCTGACTGGTTTATCACGGCAAAATATAGATCGGAAGAGCACACGTCTGAACTCCAGTCACCATCACCCATCTCGTATGCCGTCTTCTGCTTGAAAAAAAAAAAAAACAACAAAACACAAACATTATTAATAGTACCAACTACATAAACAGAGATAGATATAATACGCGACATTAGCTGATGAAAGAAACAGATGTTGTGATGTATGAGATCATAAGACCACATAAATA
+
DDDDDFFFFFFFGGGGGGGGGGHHHHHHHGGHHHHHHHHGGGGGHHHHHHEHHHHGGGGHHHHHHHGHHHGHHHHHFHHFHHHHHHHHHHFGC3DGHFGHHHHGGGHGHHEHHHHHGHHHGGCGCC////.....<FCA0..<.<000=0=0000000=00./00000;000/;//000;0;000000..;--;.000/000000090/./////00000/.0900000009:00000000//..0000:0
@M03495:530:000000000-LYBTV:1:1103:6889:8770 1:N:0:CATCACCC+TGCTATAT
GTCAGCATGTGAGCTTTGGAGTGAAATCTCTTGTCTTAAGGAATAAAGGAAAAAGATTCCGTCGGAGGCTCGGTGCTCTACAGGTTCAACCTTTGTACTCTATTATTGCCTCACATTCCATCTCTTGTGAAAATATATTTGATTGGCTTTTCTGCAGGTTGTTTGCCAGGACTTTCCAAGACCTCCACTAGAAAACACAATAAACTTTTTGGAAGCTGGACAACTATCTTCATTTTTCAGAAACAGTGAAC
+
CCCCCFFFFFFFGFGGGGGGGGHHHHHHHHHHHHHHHHHFHHHHHHHHHHHHHHGGHHHHHHHGGGGGGHHGGGGGHHHHHHGGHGHHHHHHHHHHHHGHHHHHGHHHHHHHGHHHHHHHHHHHGHHHHFFGHGHHHHHHHFHHHAGHFHFHHHGHHFCHHFHHGGFGGHGHHFHGHHHHGHHGHHHHHEH11>GHECA.DDDBGDGHHHG-CG/.:CGAFFGGHFHHEGBFFFFFFGGGEGBFFG00990
@M03495:530:000000000-LYBTV:1:1103:13411:8782 1:N:0:CATCACCC+TGCTATAT
GTCAGCATGTGAGCTTTGGAGTGAAATCTCTTGTCTTAAGGAATAAAGGAAAAAGATTCCGTCGGAGGCTCGGTGCTCTACAGGTTCAACCTTTGTACTCTATTATTGCCTCACATTCCATCTCTTGTGAAAATATATTTGATTGGCTTTTCTGCAGGTTGTTTGCCAGGATCCAAGACCTCCACTAGAAAACACAATAAACTTTTTGGAAGCTGGACAACTATCTTCATTTTTCAGAAACAGTGAACAAC
+
CBCCCFFFFFFFGGGGGGGGGGHGHHHHHHHHHHHHHHFHHHHHHHHHHHHHHHGGHHIHHHHGGGGGGHHGG?FGGHHHHHHHHHHHHHHHHHHHHHHHHHHHHHHHHHHHHHHHHHHHHHHHHHHHHFEDGGHHHHHHHEHFGGGHHHHGHHGHHGHHHGHHHHHHHHHHHHGFGHHGHHCFHGBGGGGHFGHFEDDGGHHGHHHGGBCGHHHHGHFHEFFHFHHHGHGGGGGGGGGBFGGGFGFGGGA
@M03495:530:000000000-LYBTV:1:1103:5283:8783 1:N:0:CATCACCC+TGCTATAT
GTCAGCATGTGAGCTTTGGAATTAGTAAATTCGTTGACGACAGAAGGAGCAAGATAACGACCACAGGGAGGGTGGTTTATCAACGGCAAAATATAGATCGGAAGAGCACACGTCTGAACTCCAGTCACCATCACCCATCTCGTATGCCGTCTTCTGCTTGAAAAAAAAAAAAGCATCTCATCTAGTCGGAACATCTTCCACTTCCAGTCCTTAAATAATCAGATAACAACAACCACCACCATGTCAACATA
+
BBBBBFFFFFFFGGGGGGGGGGHHGHHHHHHHGFHHHHGGGGGHHHHHHHHHHHHHHHGGGGGHHHHGGGGGEFEFGHHHHHGHGGGGGHHHHHHGHGHHGGGGHHGHHFHGGHHGGHHHGHGHHHHHHHHHHHHHGC<GHHFDHHHHGADHEHEFHHGHHHHEFGC@DC9B=.909;000000000.--.-./;;///:///;///////://///////////;//;......9.....//9/::/B//
@M03495:530:000000000-LYBTV:1:1103:22104:8796 1:N:0:CATCACCC+TGCTATAT
GTCAGCATGTGAGCTTTGGAATTAGTAAATTCATAACGACCACAGGGAGGGTGGTTTATCAACGGCAAAATATAGATCGGAAGAGCACACGTCTGAACTCCAGTCACCATCACCCATCTCGTATGCCGTCTTCTGCTTGAAAAAAAAAAAAAAATGCCTATGAACACACGATATTGCTCTGCTACGTGTATGTGACCTATAATCTATTAACGACGTAACTAGTATTTGGATAGTTCTCTGAGTAGACATTT
+
DCDDDFFFFFFFGGGGGGGGGGHHHHHHHHHHHHHHHGGGGGHHHHGGGGGEFGEFHHHHHHHGGGGGHHHHHHHHHHHGGGGFHHHHHHGHHHGHHHHHHHHHHHHHHHHGHHHGFGHGGGFHHHHGADGGHHHHHHHGFHHHGCCFC<-<--.0000000:00</.<--99-000<0000:0<<<//<000:0000000000<0:000<.<--<...0000<<00000<0000:000:00000000<:0
@M03495:530:000000000-LYBTV:1:1103:26598:8818 1:N:0:CATCACCC+TGCTATAT
GTCAGCATGTGAGCTTTGGAGTGAAATCTCTTGTCTTAAGGAATAAAGGAAAAAGATTCCGTCGGAGGCTCGGTGCTCTACAGGTTCAACCTTTGTACTCTATTATTGCCTCACATTCCATCTCTTGTGAAAATATATTTGATTGGCTTTTCTGCAGGTTGTTTGCCAGGACCAAGACCTCCACTAGAAAACACAATAAACTTTTTGGAAGCTGGACAACTATCTTCATTTTTCAGAAACAGTGAACAACC
+
DDDDCFFFFFFFGGGGGGGGGGHHHCHHHHHHHHHHHGHHHGHGHHHHHHHHHHGGHIIIHHHGGGGGGHHGGGGGHHHHHHHHHHHHHHHHHHHHHHHHHHHHHHHHHHHHHHHHHHHHHHHHHGHHHHHHHHHHHHHHHHHGD0GHHHHHHHHHGHHHHGHHHHHHHHHHHHHEFHGHHHHHHHHHFFGFHHEEGHEHFFGHHFGG0GF.CC:CGFHHGHFFHFB;FFFFFGBFBGBFGGGGFGGFBEA
@M03495:530:000000000-LYBTV:1:1103:10614:8847 1:N:0:CATCACCC+TGCTATAT
GTCAGCATGTGAGCTTTGGAGTGAAATCTCTTGTCTTAAGGAATAAAGGAAAAAGATTCCGTCGGAGGCTCGGTGCTCTACAGGTTCAACCTTTGTACTCTATTATTGCCTCACATTCCATCTCTTGTGAAAATATATTTGATTGGCTTTTCTGCAGGTTGTTTGCCAGGAGTCTTTTTCCAAGACCTCCACTAGAACACACAATAAACTTTTTGGAAGCTGGACAACTATCTTCATTTTTCAGAAACAGT
+
BCCCCFFFFFFFGGGGGGGGGGGHHHHHHHHHHHHHHHHHHFHHHHHHHHHHHHGGHHIIGGGGCGGGGGHGGGGGHHFHHHHHGHHHHHHFHHHHHHHHFHHHHHHHHHGHGCFHHGHHHGHHHHHHGHHHHGEHHHHHHHHHHECGFHHHHHGHGGGHHGGHGHFHGGHGGHGHHHHHHB?FCFHHG.FFGCF>F1<CGFDCGF<GHFHHGHG-CGBGB0GAGHGGFFGFFGGGGGGGGGGGEBFBFG0
@M03495:530:000000000-LYBTV:1:1103:17781:8855 1:N:0:CATCACCC+TGCTATAT
GTCAGCATGTGAGCTTTGGAATTAGTAAATTCGTTGACGACAGAAGGAGCAAGATAACGACCACAGGGAGGGTGGTTTATCAACGGCAAAATATAGATCAGAAGAGCACACGTCTGAACTCCAGTCACCATCACCCATCTCGTATGCCGTCTTCTGCTTGAAAAAAAAAAAAAACACAACAGATAGATTCTGCCGAATATGAGTCATTCAACTACTCACCGTAAACAGACACGATCAGATGCAATATACGA
+
CDDDDFFFFFFFGGGGGGGGGGHHHHHHHHHHGGHHHHGGGGGHHHHHHHHHHHHHHHGGGGGHHHHGFGGGEGGFGHHHHHHHGGGGGHHHHHHHHGH3FFHHGHHHHHHGHHHGHHHHHHHHHHHHHHHHHHHHGHFGHHFGHGHHGEGHGHHHHHHF<GHHGGGGG:----..:....//1111111:110---.<1<1111111111<1001:10.9..<.1<//.//.-.<.001100111111.<
@M03495:530:000000000-LYBTV:1:1103:15194:8869 1:N:0:CATCACCC+TGCTATAT
GTCAGCATGTGAGCTTTGGAATTAGTAAATTCGTTGACGACAGAAGGAGCAAGATAACGACCACAGGGAGGGTGGTTTATCAACGGCAAAATATAGATCGGAAGAGCACACGTCTGAACTCCAGTCACCATCACCCATCTCGTATGCCGTCTTCTGCTTGAAAAAAAAAAAATAACATCAACACTCAGGACTTAGCAGCAATCCTCAAATACAACAGTAGGCTCATTCTACTCACTGTCGACGTAATCATA
+
CCDCCFFFFFFFGGGGGGGGGGHHHHHHHHHHGHHHHHGGGGGHHHHHHHHHHHHHHHGGGGGHHHHGGGGGEGGEGHHHHHGHGGGGGFHGGHHHHHHHGGGGGHHHHHHGHHHGHHHHHHHHHGHHHHHHHHHHAF0FGHFGHHHHGEGHGHHHHHHFFHHGHGGGG@9-.0;0000;0/0.;//0/0./0009009./00/0:00090:B00./000090.000000000090090..--9...00:0
@M03495:530:000000000-LYBTV:1:1103:4738:8877 1:N:0:CATCACCC+TGCTATAT
GTCAGCATGTGAGCTTTGGTCCAGCATGAGTCCTGGTTTATCAACGGCAAAATATAGATCGGAAGAGCACACGTCTGAACTCCAGTCACCATCACCCATCTCGTATGCCGTCTTCTGCTTGAAAAAAAAAAATAATCAACTAATAAATCTAACAACATTCAATGTGCTTCCCCATTCTGTATTCTTATTATTTAATCCACACACTACGTACGTCATCAATTAAGGTCTAGCACCGAGAATATAATCATCTA
+
ABBBAFFFFFFFGGGGGGGGGGHHHHHHHHFGHHHHGHHHHHFHHGGGGGHGHHHHHHHHHGGGGHHHHHGHGHHHGHHHHHHHHHHHHHHHHHGGHEGFHFHGGHHHHGGGHGHHHGHHHAFHFHGCCD/>?11111<?1111111111=1<C1.<011=>=<00=000/<///00000000000000;C0:00<000//;:.///..09-;A.900;C0000090;09009:9---./9///99////9
@M03495:530:000000000-LYBTV:1:1103:20911:8927 1:N:0:CATCACCC+TGCTATAT
GTCAGCATGTGAGCTTTGGAGTGAAATCTCTTGTCTTAAGGAATAAAGGAAAAAGATTCCGTCGGAGGCTCGGTGCTCTACAGGTTCAACCTTTGTACTCTATTATCGCCTCACATTCCATCTCTTGTGAAAATATATTTGATTGGCTTTTCTGCAGGTTGTTTGCCAGGACTTTCCAAGACCTCCACTAGAAAACACAATAAACTTTTTGGAAGCTGGACAACTATCTTCATTTTTCAGAAACAGTGAAC
+
DCDDDFFFFFFFGGGGGGGGGGHHHHHHHHHHHHHHHHHHHHHHHHHHHHHHHHGGHHIIHHHGGGGGGHGGGGGGHHHHHHHHHHHHHHHHHHHHHHGHHHHHHHHGGGGGHHHHHHHHHHHHHHHHHFHHHHHHHHHHHHHHFGHHHHHHHHGHFHHHHGHGHHHHHHFHHHHHHHHHGHHHHGHHHHHHFHFHHHHGHHHHHFHHHHGGGHGHHGHHHGGGGGGGGGFBFFGFFBFGGGGGFFFFBC0
@M03495:530:000000000-LYBTV:1:1103:9146:8939 1:N:0:CATCACCC+TGCTATAT
GTCAGCATGTGAGCTTTGGAATTAGTAAATTCGTTGACGACAGAAGGAGCAAGATAACGACCACAGGGAGGGTGGTTTATCAACGGCAAAATATAGATCGGAAGAGCACACGTCTGAACTCCAGTCACCATCACCCATCTCGTATGCCGTCTTCTGCTTGAAAAAAAAAAATATCAGCAAGCATCAAAAAAGACAAAGCCAGTCTCCACGAAATCAACAGAAATATTTAATATATAGACTGATGTTCGAGA
+
CCCCCFFFFDFFGFGGGGGGGGHHHHHHHHHHGHHHHHGGGGGGGGHHHHHHHHHHHHGGGGGHHHHGFGEGEGGGGHHHHHHHGGGGGHGHHGHHGFHHGEFGHHHHHHHGGHHGHHGHHHHHHHHHHHHHHHHHFBCGHHF?GFHHGECHGBGHHHHHGHHHHG?D?--.000C;00//.9000:00.-..//9;//.9.///////.-:..:/;/:9/////::B/9//;///////////://..;.
@M03495:530:000000000-LYBTV:1:1103:26302:8958 1:N:0:CATCACCC+TGCTATAT
GTCAGCATGTGAGCTTTGGAGTGAAATCTCTTGTCTTAAGGAATAAAGGAAAAAGATTCCGTCGGAGGCTCGGTGCTCTACAGGTTCAACCTTTGTACTCTATTATTGCCTCACATTCCATCTCTTGTGAAAATATATTTGATTGGCTTTTCTGCAGGTTGTTTGCCAGGACAGGTCGTGATTGCTGGAGCAGGTATGATATAATTCTAGGATTTGACAGATGAATAATTTACATATATATCTAACTTTGA
+
BABBCFFFFFFFGGGGGGGGGGHHHHHHHHHHHHHHHHHHHHHHHHHHHHHHHHGGHHHHHIHGGGGGGHHGGEFGHHHHHHHHHHGHHHHHHHHHHHHHHFHHHHHHGHGHHHHHHHHHHHHHHHHHHHFGFGHHFHHGHHHHHHHGHHHHHHHFHHHHHEHHHHHHHFHHHGGHHGGGGHHGHGHHFEFGGHGDFHFFHFHFHHGHHGHHHHHGFHFFCFFC;CCBFFBFF0GHFGGGFBFGBBFFFG0
@M03495:530:000000000-LYBTV:1:1103:12485:9017 1:N:0:CATCACCC+TGCTATAT
GTCAGCATGTGAGCTTTGGAGTGAAATCTCTTGTCTTAAGGAATAAAGGAAAAAGATTCCGTCGGAGGCTCGGTGCTCTACAGGTTCAACCTTTGTACTCTATTATTGCCTCACATTCCATCTCTTGTGAAAATATATTTGATTGGCTTTTCTGCAGGTTGTTTGCCAGGACTTTCCAAGACCTCCACTAGAAAACACAATAAACTTTTTGGAAGCTGGACAACTATCTTCATTTTTCAGAAACAGTGAAC
+
DCCDCFFFFFFFGGGGGGGGGGHHHHHHHHHHHHHHHHHHHHHHHHHHHHHHHHGGHHIIHHHGGGGGGHHGGGGGHHHGHHHHHHHHHHHHHHHHHHHHHHHHHHHHHHHHHHHHHHHHHHHHHHHHHHHHHGHHHHHHHFHHHGGGHHHHHHHHHHHHHGHHHHHHFFGHHHHHHHHHHHHHGHHHHGG1GHHHGGFEHHDHHHHHHHGGHHGHHHGHHFFEHHHHGHGGGGGGGFGGFEGGGGFGFG0
@M03495:530:000000000-LYBTV:1:1103:26694:9022 1:N:0:CATCACCC+TGCTATAT
GTCAGCATGTGAGCTTTGGAGTGAAATCTCTTGTCTTAAGGAATAAAGGAAAAAGATTCCGTCGGAGGCTCGGTGCTCTACAGGTTCAACCTTTGTACTCTATTATTGCCTCACATTCCATCTCTTGTGAAAATATATTTGATTGGCTTTTCTGCAGGTTGTTTGCCAGGATCTTTCCAAGACCTCCACTAGAAAACACAATAAACTTTTTGGAAGCTGGACAACTATCTTCATTTTTCAGAAACAGTGAA
+
BBBBBFFFFDFFGGGGGGGGGGHHHHHHHHHHHHHHHHHHHHHHHHHHHHHHHHGGHHHHHHHGGGGGGHHGGGGGGHHHHHGFDGFHHHGHHHHHHHHHHHHHHHHBDGGHHHGHHHFFHFFGHHHFGBG?FGGHGFHHHBHHFEBCGHHHHHGFFHHHHGHHHGHGHHHGFHHHGHF1DGCGFG.0GGHHHE10><CCEHHFFHHHFDHGC/0:.0GHGGHEHGHBGHGGFFGFGFGEFG09BBF9FFF
@M03495:530:000000000-LYBTV:1:1103:20526:9032 1:N:0:CATCACCC+TGCTATAT
GTCAGCATGTGAGCTTTGGAGTGAAATCTCTTGTCTTAAGGAATAAAGGAAAAAGATTCCGTCGGAGGCTCGGTGCTCTACAGGTTCAACCTTTGTACTCTATTATTGCCTCACATTCCATCTCTTGTGAAAATATATTTGATTGGCTTTTCTGCAGGTTGTTTGCCAGGACTTTCCAAGACCTCCACTAGAAAACACAATAAACTTTTTGGAAGCTGGACAACTATCTTCATTTTTCAGAAACAGTGAAC
+
CCCCBFFFFFFFGGGGGGGGGGHHHHHHHHHHHHHHHDEHHHHHHHHHHHHGHFGGHHHGHHHGGGGGGHHGGGFGHHHGHHHHHHHHGHHHHHHHHHHHHHHHHHHHHHHHHHHHHHHHHHHHHHHHHGFGHHHHHHHHHGHHHHFFAGHHHHHHHEFFGGHHHHHHH//GHHHHHHEHHHHHHHHHHHHHGHFHACEEHHGFHGHHHHGGHGHCGFC.GFHHHHGCFGFGGGFGGFGGGGGGFFFFFG0
@M03495:530:000000000-LYBTV:1:1103:3508:9053 1:N:0:CATCACCC+TGCTATAT
GTCAGCATGTGAGCTTTGGACTCCTGACTGGTTTATCAACGGCAAAATATAGATCGGAAGAGCACACGTCTGAACTCCAGTCACCATCACCCCTCTCGTATGCCGTCTTCTGCTTGAAAAAAACAAAATGAGGACACTTCCTACAGTTAGCGTTGTCCCTAATTATTGTCGTCGGGTACGCAATCGCCGCCTGTTAAATATATATCAAAATACTAGGCCTCATTGTTAAAGCATGCCCAACGTGTCTCACA
+
AA3AAFFFFDFFFGGGGGCCGFGHHHGGFHHGGHEFFHHHFEAEAGAADGFGGHHGEGCABB2FGFGFHEGGFFFFHHHHGGHFDGHHHH21/B1?B??>BGGGEEEFF4F4FGHH0BB3F/C/?/0B22332@?FC@2@22@2@111???//?//11>D1<D11111=1.>.---<-<.:.::0:.;--9..00;900;0090990;900000;0/:/;.////:///;9/9/9//;/..;../;/9///
@M03495:530:000000000-LYBTV:1:1103:25251:9058 1:N:0:CATCACCC+TGCTATAT
GTCAGCATGTGAGCTTTGGAGTGAAATCTCTTGTCTTAAGGAATAAAGGAAAAAGATTCCGTCGGAGGCTCGGTGCTCTACAGGTTCAACCTTTGTACTCTATTATTGCCTCACATTCCATCTCTTGTGAAAATATATTTGATTGGCTTTTCTGCAGGTTGTTTGCCAGGACTTTCCAAGACCTCCACTAGAAAACACAATAAACTTTTTGGAAGCTGGACAACTATCTTCATTTTTCAGAAACAGTGAAC
+
CCCCCFFFFFFFGGGGGGGGGGHHHHHHHHHHHHHGHHHHHHHHHHHHHHHHHHGGHHIHHHHGGGGGGHHGGEEEHHHHHHHHHHHHHHHHHHHHHHHHHFHHHHHHHHHHHHHHHHHHFHHHHHHHHHHHHHHHHHHHHHHHHFHHHHGHHHHHHGHGHGGHHHHHHHHGHHHFHGDDCGHGHHGHHHGFFFFHFGH<GGE0GHHHHHC?0CCGFHEHHHGGHHEHEFFGGGGGFFGGFFFBFF;FGF0
@M03495:530:000000000-LYBTV:1:1103:6341:9059 1:N:0:CATCACCC+TGCTATAT
GTCAGCATGTGAGCTTTGGAGTGAAATCTCTTGTCTTAAGGAATAAAGGAAAAAGATTCCGTCGGAGGCTCGGTGCTCTACAGGTTCAACCTTTGTACTCTATTATTGCCTCACATTCCATCTCTTGTGAAAATATATTTGATTGGCTTTTCTGCAGGTTGTTTGCCAGGACTTTCCAAGACCTCCACTAGAAAACACAATAAACTTTTTGGAAGCTGGACAACTATCTTCATTTTTCAGAAACAGTGAAC
+
AAABBFFFFD@5BGGGGFGFGGG5F5FHHHHHHHHHHHHHHHBHFHHHHHEGFAE2FGHHFHHGGCGGGHHGGFGGFHHFHEHHHHHHHHAGHFHHFGHGHHHHFFDFFEGHHHHHFFHDHHHHGHHHHHFFGGFGHHGGHHHHH00BAGDFDHHFGGCDFGHBGHHHHCGHHFHBBGFGHHHHFGHHHFG1<1<FACHCHED<GHFGD0CCGHGAGHGHEFGGHHHHGHGGGGFFGGFFFFGGGGFGGF0
@M03495:530:000000000-LYBTV:1:1103:14864:9064 1:N:0:CATCACCC+TGCTATAT
GTCAGCATGTGAGCTTTGGAATTAGTAAATTCGTTGACGACAGAAGGAGCAAGATAACGACCACAGGGAGGGTGGTTTATCAACGGCAAAATATAGATCGGAAGAGCACACGTCTGAACTCCAGTCACCATCACCCATCTCGTATGCCGTCTTCTGCTTGAAAAAAAAAAAATACAATATCAAGTTCACGATACTATCATGTACACATCGACTACTAGTCTTCTGTGTCACATGATCTGCATACTAATCCA
+
DDCDDFFFFFFFGGGGGGGGGGHHHHHHHHHHGHHHHHGGGGGHHHHHHHHHHHHHHHGGGGGHHHHGGGGGEGGGGHHHHHHHGGGGGHHGGHHHHHHHGGGGHHHHHHHGHHHGHHHHHHHHHHHHHHHHHHHHGGFHHHGGHHHHGFGHGHHHHHHHFHHFHGGGGG--<0000000000000:00..<.-0000000000:00<0./-.-/000000<0:000<00<0000000000000<000000
@M03495:530:000000000-LYBTV:1:1103:10112:9067 1:N:0:CATCACCA+TGCTATAT
GTCAGCATGTGAGCTTTGGAATTAGCTGGTTTATCAACGGCAAAATATAGATCGGAAGAGCACACGTCTGAACTCCAGTCACCATCACCAATCTCGTATGCCGTCTTCTGCTTGAAAAAAAAAAAAAACAAAAGATCACAATAGTCTCCCACTGTCACATACAAGTACAACTCACAAATACTAATCATAGGATAGGACAAGATAACACGACAATCAGAGCGGAACACAGTTCAAAATACGTATTCAGTATG
+
EEDDEFFFFFFFGGGGGGGGGGHHHHHHHHHHHHHHHHGGGGEHHHHHHGHHHHGGGGHHGHHHHGHHHGHHHHHHHHHHHHHHHHHHHGFH3FHHGFHHHHGGGHGHHHHHHHGHHHHFGGC@<>/>?/.<00.1110111<111110//..01111110000:111110000000.110<1110111100100/00/.:/011000.----000<F0/<----//..011111000:9001:1111<11
@M03495:530:000000000-LYBTV:1:1103:13207:9067 1:N:0:CATCACCC+TGCTATAT
GTCAGCATGTGAGCTTTGGAGTGAAATCTCTTGTCTTAAGGAATAAAGGAAAAAGATTCCGTCGGAGGCTCGGTGCTCTACAGGTTCAACCTTTGTACTCTATTATTGCCTCACATTCCATCTCTTGTGAAAATATATTTGATTGGCTTTTCTGCAGGTTGTTTGCCAGGACTGATTGCTGGAGCAGGTATGATATAATTCTAGGATTTGACAGATGAATAATTTACATATATATCTAACTTTGATAGCAG
+
DDDCDFFFFFFFGGGGGGGGGGHHHHHHHHHHHHHHHHHHHHHHHHHHHHHHHHGGHIIIHHHGGGGGGHHGGFGGHHHHHHHHHHHHHHGHHHHHHHHHHHHHHHHHHHHHHHHHHHHHHHHHHHHHHGHHHGHHFHHHHGHHHHHGHHHHHHGHHHFGHGHHHHGHHHGHHHHHHHHHHHAFFEHHGHHHFHGHHGHHHFHHGHHHHHHFFHCGHHCGGHGHHGHHHHHHHHGHGHHGGHHHGGGEFG0
@M03495:530:000000000-LYBTV:1:1103:23913:9185 1:N:0:CATCACCC+TGCTATAT
GTCAGCATGTGAGCTTTGGTCCAGCCTGAGTCCTGGTTTATCAACGGCAAAATATAGATCGGAAGAGCACACGTCTGAACTCCAGTCACCATCACCCATCTCGTATGCCGTCTTCTGCTTGAAAAAAAAAAAAAAAAACTCTTGCAACACGTACTTGGTGCCCCTAATCCACGAATGTGTTAGAATCGCTTCATACCATACACTATATCTCATCTCCGACATCGACACCGACGCCTGTCTGCGTCGTAACA
+
DDDDDFFFFFFFGGGGGGGGGGHHHGHHHHHHHHHHHHHHHHHHHEFGGGHHHHHHGHHHHGGGGHHHHHHHGHHHGHGHHHHHHHHHHHHHHHHHHGFFHHHGGHHHHGGGHGHHHHHHHEGHHHGGGGC//>---<.000<00:0<..../..000<<0//..9/00:00.-..0000/000:00.9...000:/000/:00<00::0000000<.---.09/-.-.------.<00<00-9--<...0
@M03495:530:000000000-LYBTV:1:1103:7260:9189 1:N:0:CGTCACCC+TGCTATAT
GTCAGCATGTGAGCTTTGGAGTGAAATCTCTTGTCTTAAGGAATAAAGGAAAAAGATTCCGTCGGAGGCTCGGTGCTCTACAGGTTCAACCTTTGTACTCTATTATTGCCTCACATTCCATCTCTTGTGAAAATATATTTGATTGGCTTTTCTGCAGGTTGTTTGCCAGGACTGCTCGATGATCTCATCCAAGTAGTGCTTGTGCTGCTCAACGAAAAGTTGCCGATCTCGATGTACTCCGGCCGCCCGGT
+
CCCCCFFFBFFFGGGGGGGGGGHHHHHHHHHHHHHHHHHHHHHHHHHHHHHHHHGGHIHIHHHGGGGGGHHGGGGGHHHHHHGHHHHHHHGGHHHHHFHGHHHHHHHHHHHHHHHHHHHHHHGHHHHHHHFGHGHHHHHHHHHHHEHHHHHHHHGHHHHHHGHHHGHHHHHHHHGFHCCHHHGGHFHHHGHHEFHGFHGFGHFHEDGHGHFHHGCCAEGGGHHGGGGGGGGGGFFFBFFGB?A?BGFF---
@M03495:530:000000000-LYBTV:1:1103:25461:9234 1:N:0:CATCACCC+TGCTATAT
GTCAGCATGTGAGCTTTGGTCCAGCCTGAGTCCTGGTTTATCAACGGCAAAATATAGATCGGAAGAGCACACGTCTGAACTCCAGTCACCATCACCCATCTCGTATGCCGTCTTCTGCTTGAAAAAAAAAAAAAACACAACAAAAATATAATCCTCATCACACATATATGACACCAGCGTACAACTGCATCCACTAGATATGACACATCTCACTATGCCATTCTATGTACATCACTGTCCTCCTCTTTAGA
+
CCCCCFFFFFFFGGGGGGGGGGHHHGHHHHHHHHHHHHHHHHHHHGGGGGHHHHHHHGHHHGGGGHHGHHHHGHHHGHHHHHHHHHHHHHHHHHHHHGGGHHHGGHHHHGGGGFHHGEDHHGFHHHGGGFD/<<-..<<.><..<<.0D1<11<1<0=1100<.0011111:00.<..-<.-.100/00::/00<:0:<:111100/00111<:11<0:0111<111111111:011110:://<111110
@M03495:530:000000000-LYBTV:1:1103:21932:9237 1:N:0:CATCACCC+TGCTATAT
GTCAGCATGTGAGCTTTGGAATTAGTAAATTCGTTGACGACAGAAGGAGCAAGATAACGACCACAGGGAGGGTGGTTTATCAACGGCAAAATATAGATCGGAAGAGCACACGTCTGAACTCCAGTCACCATCACCCATCTCGTATGCCGTCTTCTGCTTGAAAAAAAAAAAAAAAAACATACTCATTAGTCCATGACTCAGTCGTTGACTAGCATGATCACAACAAGACAAACCACACTATTGTAATCAGC
+
ABCCCFFFFFFFGGGGGGGGGGHHHHHHHHHHGGHHHHGCEGEHHHHHHHHHHHHHHHGGGGGHHHHGGGGGBFGGGHHHHFHHGGGGCHHGGHFFHHHHGGGGHHHHHHHGGHHGHHHHHHHHHHHHHHHHHHHHGHHHHGFGHGHGGDGHGHHGHHGHG0DDC@DCGA-----;-../;//9/////////////://;;/..././/9///////////;...///9/:...;..////;/////://
@M03495:530:000000000-LYBTV:1:1103:20582:9245 1:N:0:CATCACCC+TGCTATAT
GTCAGCATGTGAGCTTTGGAGTGAAATCTCTTGTCTTAAGGAATAAAGGAAAAAGATTCCGTCGGAGGCTCGGTGCTCTACAGGTTCAACCTTTGTACTCTATTATTGCCTCACATTCCATCTCTTGTGAAAATATATTTGATTGGCTTTTCTGCAGGTTGTTTGCCAGGACTTTCCAAGACCTCCACTAGAAAACACAATAAACTTTTTGGAAGCTGGACAACTATCTTCATTTTTCAGAAACAGTGAAC
+
CCCCDFFFFFFFGGGGGGGGGGHHHHHHHHHHHHHHHHHHHHHHHHHHHHHHHHGGHHHIHHHGGGGGGHHGGGGGHHHHHHHHHHHHHHHHHHHHHHHHHHHHHHHHHHHHHHHHHHHHHHHHHHHGHFHHHHHHHHHHHHHHHGHHHHHHHHHHHHHHHGHHHHHHHHHHHHHHHHHHHHHHHHHHHHHHHHGHHHHGHHHHHHHHHHGFFGHHHFHHHHHHHHHHGGGGGGGGGGEFBBGFGGFFFG0
@M03495:530:000000000-LYBTV:1:1103:8400:9251 1:N:0:CATCACCC+TGCTATAT
GTCAGCATGTGAGCTTTGGAGTGAAATCTCTTGTCTTAAGGAATAAAGGAAAAAGATTCCGTCGGAGGCTCGGTGCTCTACAGGTTCAACCTTTGTACTCTATTATTGCCTCACATTCCATCTCTTGTGAAAATATATTTGATTGGCTTTTCTGCAGGTTGTTTGCCAGGACTTTCCAAGACCTCCACTAGAAAACACAATAAACTTTTTGGAAGCTGGACAACTATCTTCATTTTTCAGAAACAGTGAAC
+
CCDCCFFFFFFFGGGGGGGGGGHHHHHHHHHHHHHHHHHHHHHHHHHHHHHHHHGGHHIHHHHGGGGGGHHGGGGGHHGHHHHHHHHHGHHHHHHHHHHHHHHHHHHHHHHHHHHHHGHGHHHHHHHHGHHHHHHGHHHHHFHHHFGHHHHGHHHEHHHHHGHHHHHHHFEHHHHGHGHHEGHHHHHFHGGBDGHHHHGFHGHFFGHHGHGG0CC:GHGAGGHHFHHHHHGGGGGGGGGG0FFFBGFGGG0
@M03495:530:000000000-LYBTV:1:1103:11967:9261 1:N:0:CATCACCC+TGCTATAT
GTCAGCATGTGAGCTTTGGAGTGAAATCTCTTGTCTTAAGGAATAAAGGAAAAAGATTCCGTCGGAGGCTCGGTGCTCTACAGGTTCAACCTTTGTACTCTATTATTGCCTCACATTCCATCTCTTGTGAAAATATATTTGATTGGCTTTTCTGCAGGTTGTTTGCCAGGACTAGGTCGTGATTGCTGGAGCAGGTATGATATAATTCTAGGATTTGACAGATGAATAATTTACATATATATCTAACTTTG
+
CBCDDFFFFFFFGGGGGGGGGGHHHHHHHHHHHHHHHHHHHFHHHHHHHHHHHHGGHIIHHHHGGGGGGHHGGGGGGHHHGHHHHHHHHHHHHHHHHHHHHHHHHHHHHHHHHHHHHHHHHHHHHHHHHHGHGBGHHHHHHHHHHHGGHHHGHHHHHHHHHGHHHHHHHFHHHHHHHHGGGHHHHHHHHGHHHFHGGHHHHGHGGHHHHHFHEEHHHFHGHGHHHCGHHEHFCC0CCBFFGFFFGBBCGF0
@M03495:530:000000000-LYBTV:1:1103:7512:9271 1:N:0:CATCACCC+TGCTATAT
GTCAGCATGTGAGCTTTGGAATTAGTAAATTCGTGATATAACGACCACAGGGAGGGTGGTTTATCAACGCAAAATATAGATCGGAAGAGCACACGTCTGAACTCCAGTCACCATCACCCATCTCGTATGCCGTCTTCTGCTTGAAAAAAAAAAAAACACTAGCATCAGACAGGTGTGAGTAGCCACACAGTTATACGAACTAGAGGTGGAGAAGAATATTGTAAGGATAGGCAGTCAGAGTATACAACCTA
+
DDDDDFFFFFFFGGGGGGGGGGHHHHHHHHHHGGGHHHHHHHGGGGGHEHHGGGGGEFGFGHHHHHHHGGGGGHHHHHHHHHHGGGGHHHHHHHGHHHGHHHHHHHHHHHHHHHHHHHHGFFHHHFGGHHHGGGHGHHFHHHHHGFHHFEGG@-<-.:.0/0/00<0<00</.00<.00<0<0:0/....<000<0...-900<</<....0./0/000:0:0<:000<0/00.<000:000000000./0
@M03495:530:000000000-LYBTV:1:1103:7885:9305 1:N:0:CATCACCC+TGCTATAT
GTCAGCATGTGAGCTTTGGAATTAGTAAATTCGTTGACGACAGAAGGAGCAAGATAACGACCACAGGGAGGGTGGTTTATCAACGGCAAAATATAGATCGGAAGAGCACACGTCTGAACTCCAGTCACCATCACCCATCTCGTATGCCGTCTTCTGCTTGAAAAAAAAAACAATAAAAAGACTGACACGAACAAACGATAAATCAGTAGAGTCACTACAGAATGATCACACTAACTGTATCTAGAGCGAAC
+
CCDCDFFFFFFFGGGGGGGGGGHHHHHHHHHHGHHHHHGGGGGHHHHHHHHHHHHHHHGGGGGHHHHGGGGGFGGGGHHHHHHHGGGGGEHGFHHHHHHHGGGGGHHHHHHGHHHGHHHHHHHHHHHHHHHHHHHHGHFHHHFGHHGHGFGHGHHHGHHG<<GHFFGCC@..<0<01:0../1000:0.<.<-/<.9....11100<<11110<1<1:<010<101<1/00</00<<1111111<01----
@M03495:530:000000000-LYBTV:1:1103:27664:9318 1:N:0:CATCACCC+TGCTATAT
GTCAGCATGTGAGCTTTGGTCCAGCCTGAGTCCTGGTTTATCAACGGCAAAATATAGATCGGAAGAGCACACGTCTGAACTCCAGTCACCATCACCCATCTCGTATGCCGTCTTCTGCTTGAACAAAAAACAATTCCTCTAAGTCTTACATTCTATTGTGATGCCCGCGTGTCTCGGTCTAGTCCAACCTCACAGATTACGCTCCTCACTGTAGCGGCAGCTCGCTTAACTCGATTCCCTGCTATCTGTCT
+
BAABBFFFFFFFGGGGGGGGDGHHFFHHHHGHHHHGHHHHHHFGGEGGEFGGGFHHHFHHGGGGFCFFHHHHGHHHGGGFHHHGHGHGFGHHHGHHHGHEHHHGGHHFH@EEGGGF4FHBG0B3BGGFE///?233B3322222@22222222@222111111?10/>-<-<0=<0....0000000/.///.00/00:0;..../90.00000;----9./:.-;99////.9//9////;/;9/9//9/
@M03495:530:000000000-LYBTV:1:1103:13571:9355 1:N:0:CATCACCC+TGCTATAT
GTCAGCATGTGAGCTTTGGAGTGAAATCTCTTGTCTTAAGGAATAAAGGAAAAAGATTCCGTCGGAGGCTCGGTGCTCTACAGGTTCAACCTTTGTACTCTATTATTGCCTCACATTCCATCTCTTGTGAAAATATATTTGATTGGCTTTTCTGCAGGTTGTTTGCCAGGACTTTCCAAGACCTCCACTAGAAAACACAATAAACTTTTTGGAAGCTGGACAACTATCTTCATTTTTCAGAAACAGTGAAC
+
CCCDDFFFFFFFGGGGGGGGGGHHHHHHHHHHHHHHHHHHHGHHHHHHHHHHHHGGHIHIHHHGGGGGGHHGGGGGHHHHHHHHHHHHHHHHHHHHHHHHHHHHHHHHHHHHHHHHHHHHHHHHHHHHHHHHHGHHHGHHHHHHHFHHHHHHHHHHHHHHHGHHGHHHHHHHHHHHHHFGFHHHHHHGHGH1FGHGHFHEHFHGGFHHHHGCFFCCGHFFFFGHHFHHHHGGGGGGGGGG0FFFFF;CFGB
@M03495:530:000000000-LYBTV:1:1103:23676:9371 1:N:0:CATCACCC+TGCTATAT
GTCAGCATGTGAGCTTTGGAGTGAAATCTCTTGTCTTAAGGAATAAAGGAAAAAGATTCCGTCGGAGGCTCGGTGCTCTACAGGTTCAACCTTTGTACTCTATTATTGCCTCACATTCCATCTCTTGTGAAAATATATTTGATTGGCTTTTCTGCAGGTTGTTTGCCAGGACTTTCCAAGACCTCCACTAGAAAACACAATAAACTTTTTGGAAGCTGGACAACTATCTTCATTTTTCAGAAACAGTGAAC
+
BBBBBFFBFFFBGGGGGGGGGGHHFHHHHHHHHHHHHHGGHFFHHHHGFHGHHHGGHHHHCGHGGGGGGHHGCFFGHHDHHHHCHHHHHHHHHHHHHFHHHEHHHHHHHGHHHGHEGHFGHHFHHHHEF4FHGEGHHHHHH4EGHAGFHHGHHGGHEFHFGDHFFFFHGEEHHHHGFHFFHCHHHHHFHGFG<>GGGGHAGHHDGFHHHHGGFFBCFHFAHHGEHHBF0C09FFFFFBFG0F9FFGFFFGB
@M03495:530:000000000-LYBTV:1:1103:10579:9380 1:N:0:CATCACCC+TGCTATAT
GTCAGCATGTGAGCTTTGGACAATTTATACAAGTAAATGACGAGTACTTTGGACAAATTTAATTAACCCTTCTCTTGGCCTGGTTTATCAACGGCAAAATATAGATCGGAAGAGCACACGTCTGAACTCCAGTCACCATCACCCATCTCGTATGCCGTCTTCTGCTTGAAAAAAAAAAAACATACACACTTATGAGATCACTGTATCATCTACAAACATACACTCAACAGCATCAACGAGCAGCATTATGA
+
DCCDDFFFFFFFGGGGGGGGGGHHHHHHHHHHHFHHHHHHHGGGGHHHHHHHHHHHHHHHIIIHHHHHHHHHHHHHHGHHHGHHHHHHHHHHGGGGGHHHHHHHHHHHGFGGHHHHHHHGHHHGHHHHHHHHHHHGHHHHHHHHCFGHHHGGHHHHGGGHGHHHGHHHHHGHGGG<<A--.:0;0000./;000000000/0000000;000000;.:;00000//;/0/./:000:...--//.000000
@M03495:530:000000000-LYBTV:1:1103:9948:9417 1:N:0:CATCACCC+TGCTATAT
GTCAGCATGTGAGCTTTGGAGTGAAATCTCTTGTCTTAAGGAATAAAGGAAAAAGATTCCGTCGGAGGCTCGGTGCTCTACAGGTTCAACCTTTGTACTCTATTATTGCCTCACATTCCATCTCTTGTGAAAATATATTTGATTGGCTTTTCTGCAGGTTGTTTGCCAGGATTCCAAGACCTCCACTAGAAAACACAATAAACTTTTTGGAAGCTGGACAACTATCTTCATTTTTCAGAAACAGTGAACAA
+
CBCCCFFFFFFFGGGGGGGGGGHHHHHHHHHHHHGHHHHHHHHHHHHHHHHHHHGGHIHHGHGGGGGGGHHGGGGGHHHHHHHHHHHHHHHHHHHHHGHHGBGHFHHHGGHHHHHGHHHGHHHGHHHHH4DFHGHFHHHHHHHHHFGHGHHHHHHGGGGHHFHHHGFHGEGHHHHFHHFFHHHHHHHHHGH1GFHHGCDGDDGFHBGHGGBCGEFFFEHHHAGHGHHHHGHGFFGFFFFF;:BBFFGGFGF
@M03495:530:000000000-LYBTV:1:1103:23747:9420 1:N:0:CATCACCC+TGCTATAT
GTCAGCATGTGAGCTTTGGAATTAGCTGGTTTATCAACGGCAAAATATAGATCGGAAGAGCACACGTCTGAACTCCAGTCACCATCACCCATCTCGTATGCCGTCTTCTGCTTGAAAAAAAAAAAAAATCCAATCCGTGGAACATCTGCAGCTGTTTGAGATATGCACAACTGAGCAAACCGTCTAAACCACCAGTGGCTCTGTTCTCGCAGTTGTTGTCAAGTATCGGAAGTCCATAATTGTTGTTAAGG
+
BABCCFFFFFFFGGGGGGGGGGHHHGHHHHHHHHHHHHGGGGGHHHHHHHFHHEFFGGHGHHHHHGHHHGHHHHHHHHHHHFHHHHHHHHGH3BFFGGHHHHGEFHGHHHHHHGFHFHHGFCG//<</01111>0>...-.0//0000=0////000/:..0000;000/./:00/0/;..-.:.900/;.9.;.90/;.::000//:..-;9/;:..;99//9///.-...//////:;////.;./9//
@M03495:530:000000000-LYBTV:1:1103:14476:9483 1:N:0:CATCACCC+TGCTATAT
GTCAGCATGTGAGCTTTGGACTCCTGACTGGTTTATCAACGGCAAAATATAGATCGGAAGAGCACACGTCTGAACTCCAGTCACCATCACCCATCTCGTATGCCGTCTTCTGCTTGAAAAAAAAAAAACAAAAATCTTCTATAACATAAGTGCCCACTATATATCTGTCTTATATATAATCACAATCTGTCCTAGACATACTCATCATCTCAACCTCCTATGATATAGTCTATTCAAGAATCCTAGCATTT
+
DCCDDFFFFFFFGGGGGGGGGGHHHHHHHHHHHHHHHHGHGGGGGHHHHHHHHHHHGGGGGHHHHHHGHHHGHHHHHHHHHHHHHHHHHHHHGHEHHHGGHHHHEEGHGHHHHHHHFHHHHGGGGF/////?0/0111<=1111>1<111111101../00000000=<00<000=000000000<000000<<0:00000000000000000/.</.=<000000:00000<0<00<0/000<:0000:0
@M03495:530:000000000-LYBTV:1:1103:13222:9484 1:N:0:CATCACCC+TGCTATAT
GTCAGCATGTGAGCTTTGGAGTGAAATCTCTTGTCTTAAGGAATAAAGGAAAAAGATTCCGTCGGAGGCTCGGTGCTCTACAGGTTCAACCTTTGTACTCTATTATTGCCTCACATTCCATCTCTTGTGAAAATATATTTGATTGGCTTTTCTGCAGGTTGTTTGCCAGGACCTCCACTAGAAAACACAATAAACTTTTTGGAAGCTGGACAACTATCTTCATTTTTCAGAAACAGTGAACAACCCACTAA
+
BBBBBFFFFFFFGGGGFGFGGABGHGHHHFFGGHFGHHHHFGFGHHHHFGCHFHEGHFGHGFGACCEGGHHGC?E0FDFGHHHFGGHHGHHHHHHHHHHHGHHGHHBFHHHHHHHHHGGHHHHHHHHHHFFGHGHFHHHHHGGHHCGHHHHFHHEHHHHHHGHHHHHGFEAGHHHCGHHHEHGHFGHGHEGHHHHHHHHHFGF<CEHHBGHFGHHBHHHGHHHFHFGGHFHBCB9/;CFCCBCE.EAFGGB
@M03495:530:000000000-LYBTV:1:1103:6821:9486 1:N:0:CATCACCC+TGCTATAT
GTCAGCATGTGAGCTTTGGAGTGAAATCTCTTGTCTTAAGGAATAAAGGAAAAAGATTCCGTCGGAGGCTCGGTGCTCTACAGGTTCAACCTTTGTACTCTATTATTGCCTCACATTCCATCTCTTGTGAAAATATATTTGATTGGCTTTTCTGCAGGTTGTTTGCCAGGACTTTCCAAGACCTCCACTAGAAAACACAATAAACTTTTTGGAAGCTGGACAACTATCTTCATTTTTCAGAAACAGTGAAA
+
ABBBBFFFBFFFGBGGGGGGG4FGGH5GHHHHHEGGHHFHFGHFGHGHGHHHHGGGHHHGFGHGGGGGGGF?0?BEGBFHHGHHFHHGHHHFGGFGGHHHHHHHEGHBHHHGHGHHGHHGFHHHHHHHHHHHFFGHHFHHGFDGF0FBFG1FFHFHHGHFHDHHGHHHB/FCFH1G11FGFC0<CA0<GHHFFFFB...<DDGGHGGGFGGGHG/.CC/:FGHEFCGBCFFFGFFFBGF0;0;9BF000;0
@M03495:530:000000000-LYBTV:1:1103:7107:9497 1:N:0:CATCACCC+TGCTATAT
GTCAGCATGTGAGCTTTGGTCCAGCCTGAGTCCTGGTTTATCAACGGCAAAATATAGATCGGAAGAGCACACGTCTGAACTCCAGTCACCATCACCCATCTCGTATGCCGTCTTCTGCTTGAAAAAAAAAATACAACCTCGTGAGAATGATTTTATTGAGATTTGAATCTCGCTACTGGTCATCATCAGATTGCAGAATCTAGTGCTCACCTGAACCGCGCACAAATAAATCACAGACTACTGAAGCAAGC
+
A>?AACBFFFFFFGFGGGGGGGFFBFHGAFBFGFHHHHFHABGGHGGGCGHFGHGHFAFGGGGAFGHGHHFHEEFCFBGHFFFHFGHHFFHHHF3?GFF3FGA?EFCFHGFGFFFGHFFBC03G3FECCC?0@11F1?<0?<?0/11111>1=1=11111<111<00==00.<..-0</:0:00000000000000:/0<0000;0;000;0/90/.---;-9-.9;//////9;//.////9/9////..
@M03495:530:000000000-LYBTV:1:1103:18982:9518 1:N:0:CATCACCC+TGCTATAT
GTCAGCATGTGAGCTTTGGTCCAGCCTGAGTCCTGGTTTATCAACGGCAAAATATAGATCGGAAGAGCACACGTCTGAACTCCAGTCACCATCACCCATCTCGTATGCCGTCTTCTGCTTGAAAAAAAAAAAAAACAATCCACCCAAAAACTTAACCGTAGCCTAGTACTCACAATTTGTTAGCTCACCACTCATTATACATAGTCTATGAATAGAGCGTGCACTATAATACTACACCATCTAGACGTATC
+
CCCCCFFFFFFFGGGGGGGGGGHHHGHHGHHHHHHGHHHHHHHHHGGGGGHHHHHHHHHHHGGGGHHHHHHHGHHHFHHHHHHHHHHHHHHHHHHHHGGBGHHGGHHHHGGGHGHHFHHHCCHFHHGGFG/@/<<.<.1101/.<..<<..0000::-...:00//000000/000000;/0009;0090.///0000000000;00900;;0/////-...9/////;///://9//.9//////..:/.
@M03495:530:000000000-LYBTV:1:1103:21906:9519 1:N:0:CATCACCC+TGCTATAT
GTCAGCATGTGAGCTTTGGAGTGAAATCTCTTGTCTTAAGGAATAAAGGAAAAAGATTCCGTCGGAGGCTCGGTGCTCTACAGGTTCAACCTTTGTACTCTATTATTGCCTCACATTCCATCTCTTGTGAAAATATATTTGATTGGCTTTTCTGCAGGTTGTTTGCCAGGACTTTCCAAGACCTCCACTAGAAAACACAATAAACTTTTTGGAAGCTGGACAACTATCTTCATTTTTCAGAAACAGTGAAC
+
CCCCCFFFFFFFGGGGGGGGGGGHHHHHHHHHHHHHHHHHHHGHHHHHHHHHHHGGHIHIHIHGGGGGGHHGGGGGHHHHHHHHHHHHHHHHHHHHHHHHHHHHHHHHHHHHHHHHHGHHGHHGHHHHHHGFHGHHHHHHHHHHDGHHHHHHHHHHHHHHHGHHHHHHHGGHHHHHGGHHHHHHHHHHHHE<1GHHHHHGHHFHGGFHHGEGHH/GGHFFGGHHHHHHHGGGGFGGGGGG0909BCFFGG0
@M03495:530:000000000-LYBTV:1:1103:9531:9553 1:N:0:CATCACCC+TGCTATAT
GTCAGCATGTGAGCTTTGGAGTGAAATCTCTTGTCTTAAGGAATAAAGGAAAAAGATTCCGTCGGAGGCTCGGTGCTCTACAGGTTCAACCTTTGTACTCTATTATTGCCTCACATTCCATCTCTTGTGAAAATATATTTGATTGGCTTTTCTGCAGGTTGTTTGCCAGGACTTTCCAAGACCTCCACTAGAAAACACAATAAACTTTTTGGAAGCTGGACAACTATCTTCATTTTTCAGAAACAGTGAAC
+
BCCCCFFFFFFFGGGGGGGGGGHHHHHHHHHHHHHHHHHHHGHGHHHHHHHHHHGGHIGHHGHGGGGGGHGGGGGGHHHHHHHHHHHHHHHHHHHHHHHHHHHHHHHHHHHHHHHHHHHHHHHHHHHHHGGHHHHHHHHHHGHHFAGHHHHHHHHEHCGGHGHHGHHHGGHHHHHHHHHGHGFHGHHHHGE>FDGHHFH.<DFHHBGHGHGGFHHHGHHHHHHHFHHHFHGGGGGGGGGGFFGGFGFFGG0
@M03495:530:000000000-LYBTV:1:1103:23663:9554 1:N:0:CATCACCC+TGCTATAT
GTCAGCATGTGAGCTTTGGAGTGAAATCTCTTGTCTTAAGGAATAAAGGAAAAAGATTCCGTCGGAGGCTCGGTGCTCTACAGGTTCAACCTTTGTACTCTATTATTGCCTCACATTCCATCTCTTGTGAAAATATATTTGATTGGCTTTTCTGCAGGTTGTTTGCCAGGACTTTCCAAGACCTCCACTAGAAAACACAATAAACTTTTTGGAAGCTGGACAACTATCTTCATTTTTCAGAAACAGTGAAC
+
CCCCCFFFFFFFGGGGGGGGGGHGHHHHHHHHHGGHHHGHHHCGHFHHGFHHHGGGHIHHHFHF?EGGGGHGGEEGHHHHGHGHHHHHGHHHHHHHHHHHHHHHFHHFHHFHHHHHHHHHHHHHHHHHHBHHHGFHHHHHFFHHBGEHHHHHHHHGHHHHHGHGBGHHH/FGGGHHHFHHGGHFHHFFGHHB1FGFHGG<GHFDGFGFHHFGGEBCHFHHGHHEHHHHHFGGFGGGGGGEGEGEFGFBBF0
@M03495:530:000000000-LYBTV:1:1103:12928:9554 1:N:0:CATCACCC+TGCTATAT
GTCAGCATGTGAGCTTTGGAGTGAAATCTCTTGTCTTAAGGAATAAAGGAAAAAGATTCCGTCGGAGGCTCGGTGCTCTACAGGTTCAACCTTTGTACTCTATTATTGCCTCACATTCCATCTCTTGTGAAAATATATTTGATTGGCTTTTCTGCAGGTTGTTTGCCAGGACTTTCCAAGACCTCCACTAGAAAACACAATAAACTTTTTGGAAGCTGGACAACTATCTTCATTTTTCAGAAACAGTGAAC
+
ABBA?FFFFFFFGGGGGGGGGGHHHHHHHHHGHHFGHHBGGHHHHHHHHHHHGHGGHHHHHHHGGGGGFHHGFEFGHHFFHHHHHHHHGHHHHHHHGHHHHHGHHHHHHHHHHHFHHHHFHHHHGHHHHDDDHGHHHHFHH4HHFGHFGFDHHHHHFHFFHGHHHHHHHEACBGHFHGDFFHFGHHFHHHGBFBGCGCEFFHGDGHHHHH-DBGFEGHGGGGFHHFHHHHBFFFFGFGGGFGGGGFBFBF0
@M03495:530:000000000-LYBTV:1:1103:22122:9562 1:N:0:CATCACCC+TGCTATAT
GTCAGCATGTGAGCTTTGGTCCAGCCTGAGTCCTGGTTTATCAACGGCAAAATATAGATCGGAAGAGCACACGTCTGAACTCCAGTCACCATCACCCATATCGTATGCCGTCTTCTGCTTGAAAAAAAAAAACAAAACCTAACCAGATCTCTTGTACGTATTTCTCCCATACATACAGCACCTCGTATGAGCTCCCACACACCACCACGTCATTCTAATACTCTATCTCGTCTCAACTAGATGCCTCTTTC
+
ABBBBFFFFFFFGGGGGGGGGGHHHGHHHHGGHHHHHHHHHHGHHGGGGGHHHHGHHHHGHGGGGHHHHHHHGGHFCFGHHHHGHHHHHHGHHHHHHGF3BGFGAHHHHGGGHGHHFHHH3?G3GHGGFG/<///F00?011<01.01<111=1>1=<<00/00000</0//0<;C000/.:/:...;;00009/./99..;.......9...000000//////////..9.9//.9//9//9//:/://
@M03495:530:000000000-LYBTV:1:1103:9493:9632 1:N:0:CATCACCC+TGCTATAT
GTCAGCATGTGAGCTTTGGAGTGAAATCTCTTGTCTTAAGGAATAAAGGAAAAAGATTCCGTCGGAGGCTCGGTGCTCTACAGGTTCAACCTTTGTACTCTATTATTGCCTCACATTCCATCTCTTGTGAAAATATATTTGATTGGCTTTTCTGCAGGTTGTTTGCCAGGACTTTCCAAGACCTCCACTAGAAAACACAATAAACTTTTTGGAAGCTGGACAACTATCTTCATTTTTCAGAAACAGTGAAC
+
CCCCCFFFFFFFGGGGGGGGGGHHHHHHHHHHHHHHHHGHHHHHHHHHHHHHHHGGHHHHHHHGGGGGGHHGGGGGHHHHHHHHHHHHHHGHHHHHHHHHHHHGHHHHHHHHHHHHHHHHHHHHHHHHHFFHHHHHHHHHHHHHHHHHHHHHHHHHHHHHHGHHHHHHHHHHHHHHGHBGHGHHFHFHHGH1>FHGHFE.<GDGHHHHGHGGEHGHHHBGHFHGHHHHGHGFGGGGGEGGEFFFGGBBFF0
@M03495:530:000000000-LYBTV:1:1103:10363:9645 1:N:0:CATCACCC+TGCTATAT
GTCAGCATGTGAGCTTTGACGACAGAAGGAGCAAGATAACGACCACAGGGAGGGTGGTTTATCAACGGCAAAATATAGATCGGAAGAGCACACGTCTGAACTCCAGTCACCATCACCCATCTCGTATGCCGTCTTCTGCTTGAAAAAAAAAAAAAAAAGACACACACACATACGATATCAACATGTGAATCTAGTACATACTATAGTGTGACTACGCACAACTGAAACTGACGAGTAGTACACATGCTAAT
+
DCDDDFFFFFFFGGGGGGGGGGGGGHHHHHHHHHHHHHHHGGGGGHHHHGGGGGEFGGGHHHHHHHGGGGGHHHHHHHHHHHGGGGHHHHHHHGHHHGHHHHHHGHHHHHHHHHHHHHGGCGHHFGHHHHGGGHGHHHGHHFFCHHHGCCG-<<---<.<<///......000....9<00/0/0<0000000000000<00000000:0000</.-.--/.</00000000..-<.0<BF0000000000
@M03495:530:000000000-LYBTV:1:1103:25466:9645 1:N:0:CATCACCC+TGCTATAT
GTCAGCATGTGAGCTTTGGAATTAGTAAATTCGTTGACGACAGAAGGAGCAAGATAACGACCACAGGGGGGTGGTTTACAACGGCAAAATATAGATCGGAAGAGCACACGTCTGAACTCCAGTCACCATCACCCATCTCGTATGCCGTCTTCTGCTTGAAAAAAAAAAAAAAAACTATCCACGTCACGTACGTAACAACTACTACGCACAAGTTTATACATACTATCAGTACTCTAATCTCACACAACTAC
+
DDDCCFFFFFFFGGGGGGGGGGHHHHHHHHHHGGHHHHGGGGGHHHHHHHHHHHHHHHGGGGGHHHHGGGGFFGGGHHHHHHGGGGGHHHHHHHHHHHGGGGHHHHHHHGGGGGGGGGGGGGFFGGGGGGGGGGGCFGGGFFFFFFFDFFFFFFFFFFFFFFFFFFFFC-----900:0/00......./.-/0.<0:9000000.-<--/.<000000:000000000000<0000000:0000...0:0
@M03495:530:000000000-LYBTV:1:1103:12117:9668 1:N:0:CATCACCC+TGCTATAT
GTCAGCATGTGAGCTTTGGAGTGAAATCTCTTGTCTTAAGGAATAAAGGAAAAAGATTCCGTCGGAGGCTCGGTGCTCTACAGGTTCAACCTTTGTACTCTATTATTGCCTCACATTCCATCTCTTGTGAAAATATATTTGATTGGCTTTTCTGCAGGTTGTTTGCCAGGACTTTCCAAGACCTCCACTAGAAAACACAATAAACTTTTTGGAAGCTGGACAACTATCTTCATTTTTCAGAAACAGTGAAC
+
CCCDEFFFFFFFGGGGGGGGGGHHHGHHHHHHHHHHHHFHHHHHGHHHHHHHHHGGHHHHHHHGGGGGGHHGGGGGHHHHHHHHHHHHHHHHHHHHHHHHHHHHHHHHHHHHHHHHHHHHHHHHHHHHHHFHHHHHHHGHHBHHHAGHHHHHHHHHGHHHHGHHHHHHHGGHHHHGHHGHGHHHHHHHHHHBHHHHHHHCGFD1GBGHHHGGGHHHFHGFHGGHGFHHHHGGGGGGGGGHFFCFFB<BFG0
@M03495:530:000000000-LYBTV:1:1103:3988:9678 1:N:0:CATCACCC+TGCTATAT
GTCAGCCTGTGAGCTTTGGAGTGAAATCTCTTGTCTTAAGGAATAAAGGAAAAAGATTCCGTCGGAGGCTCGGTGCTCTACAGGTTCAACCTTTGTACTCTATTATTGCCTCACATTCCATCTCTTGTGAAAATATATTTGATTGGCTTTTCTGCAGGTTGTTTGCCAGGACTTTCCAAGACCTCCACTAGAAAACACAATAAACTTTTTGGAAGCTGGACAACTATCTTCATTTTTCAGAAACAGTGAAC
+
ABABBB4>BB@FFFGGGGGGCFHFFFEGBGGGHFHGHHFGHFHHFHFGGHGHGHGEDGHHFGHEG0EEFHHGGEFGGHEHFHHG3FEGFFHHHFFHGHHHHDGGFHHHGGGCGFHHHGFEGHFFHHFGHH4BBFGFHGHHHHFFDCGHF2GGDFHFGHGGFDHHEF@<FAGHHHHHHFBG0FFGHHGGHBFGFGB0GCEEGEG0<<GDHHCGHFFHHHHACF.CGBGGGF00=BBFC/0CB09FFFFFGGB
@M03495:530:000000000-LYBTV:1:1103:13222:9691 1:N:0:CATCACCC+TGCTATAT
GTCAGCATGTGAGCTTTGGAAGTTGACGACAGAAGGAGCAAGATAACGACCACAGGGAGGGTGGTTTATCAACGGCAAAATATAGATCGGAAGAGCACACGTCTGAACTCCAGTCACCATCACCCATCTCGTATGCCGTCTTCTGCTTGAAAAAAAAAAAAAAAAAAATCACACAGACGAAAACATAACAAACTCTGTATATAAGACAGCAGACCACAGTCACGATGACTATCTGAGCAACACTAGACTAT
+
CCDDCFFFFFFFGGGGGGGGGGHHHHHGGGGGHHHHHHHHHHHHHHHGGGGGHHHHGFGGGBFGFGHHHHHHHGGGFGHHHHHGHHHHHGGGGHHHHHHHGGHHGHHHHHHHHHHHHHHHHHHHHGGCHHHGGGHHHGADHGHHHGHHH0FG1>E@EC--:<-<9---.000:0..0<---.-/.<11000..0011111111<<10//./.:../...00<1....10111<111100/...</001:<1
@M03495:530:000000000-LYBTV:1:1103:16299:9710 1:N:0:CATCACCC+TGCTATAT
GTCAGCATGTGAGCTTTGGAATTAGCTGGTTTATCAACGGCAAAATATAGATCGGAAGAGCACACGTCTGAACTCCAGTCACCATCACCCATCTCGTATGCCGTCTTCTGCTTGAAAAAAAAAAAAATACACTATTTAAGTGCACCGCCATCACCATGTGTTCAATAACACTAAACATATAACAACCATATTGAACGAAAGTCAACTCCATGTATTGTGTGTCCACTACACATGTGTGATGTAGCAATTGA
+
CCDDCFFFFFFFGGGGGGGGGGHHHHHHHHHHHHHHHHGGGGGHHHHHGHHHHHGGGGHHHHHHHGHHHGHHHHHHHHHHHHHHHHHHHHGGCHHHGGHHHHGGGHGHHHHHHHFHHHHG/CC/C/>01?1?1?11=111>1>=10---<<000/00000=/00000:0C00/<000<0000000..<<0<00000...<.000000<00<000000<0/..000:0//0/0<0000.0<0<:000000<0
@M03495:530:000000000-LYBTV:1:1103:20677:9726 1:N:0:CATCACCC+TGCTATAT
GTCAGCATGTGAGCTTTGGAGTGAAATCTCTTGTCTTACGGAATAAAGGAAAAAGATTCCGTCGGAGGCTCGGTGCTCTACAGGTTCAACCTTTGTACTCTATTATTGCCTCACATTCCATCTCTTGTGAAAATATATTTGATTGGCTTTTCTGCAGGTTGTTTGCCAGGACTTTCCAAGACCTCCACTAGAAAACACAATAAACTTTTTGGAAGCTGGACAACTATCTTCATTTTTCAGAAACAGTGAAC
+
>>A?A4D@DFFBGFDFCBFFGGHHFDFHHHFFFHBGHE5A2E2BGH55FHGGHHGGFHFF3GEAEEC0A1CGCE1EFHHHHHHBBBFFFHHHFHB4DFFGHEGH4GHGHFGHHHHHHHHDGB3FGHGHEBFGFFGFHHBFHHHFBF0GAFHFFH1DGFFFGA?GBFDFHHGHGGHDD11F0<FGFH0<1<<11>C/<GEFHF0=<0=GDG-ACF/::CGAGHF:GBBFF0B0C9;BFFGGFBBBFF00CF0
@M03495:530:000000000-LYBTV:1:1103:21517:9727 1:N:0:CATCACCC+TGCTATAT
GTCAGCATGTGAGCTTTGGAGTGAAATCTCTTGTCTTAAGGAATAAAGGAAAAAGATTCCGTCGGAGGCTCGGTGCTCTACAGGTTCAACCTTTGTACTCTATTATTGCCTCACATTCCATCTCTTGTGAAAATATATTTGATTGGCTTTTCTGCAGGTTGTTTGCCAGGACAGGTCGTGATTGCTGGAGCAGGTATGATTTAATTCTAGGATTTGACAGATGATTAATTTACATATATATCTAACTTTGA
+
DDDDDFFFFFFFGGGGGGGGGGHHHHHHHHHHHHHHHHHHHHHHHHHHHHHHHHGGHIIHHHHGGGGGGHHGGGGGHHHHHHHHHHHHHHHHHHHHHHHHHGHHHHHHHHHHHHHHHHHHHHHHHHHHHHHHGFFHHHHHHGHHHGHHHHHHHHHHHHHHHGHHHHHHHHGH0//1?@>AGCF1GHHGAFBHHHC0=<HH0=GHGHDFDDD0CGFF0::G/C:C000<<G:C00CCFBB00CBFGBFG0B0
@M03495:530:000000000-LYBTV:1:1103:5938:9741 1:N:0:CATCACCC+TGCTATAT
GTCAGCATGTGAGCTTTGGAATTAGCAGAAGGAGCAAGATAACGACCACAGGTGGTTTATCAACGGCAAAATATAGATCGGAAGAGCACACGTCTGAACTCCAGTCACCATCACCCATCTCGTATGCCGTCTTCTGCTTGAAAAAAAAAAAAATTCACAACTTGACACATTGCTCTCACCTCCAACAATCTGTATAGCAAAGTGTTAGTCAACTACAACTACCTCTATATTCTAGTTCGCAAATACACTCC
+
BBBBBFFFFFFFGGGGGGGGGGHHFHHHHHHHHHHHHFHHHHHGEEFGEHHHHHGEFHHHHHHHGGGGGHHHHHHHHHHHGGGGHHFHHHHGGHHGHHHHHGHFHGFHHHHHHHHH/?3BFGGFHFHH@FGGEHFHHHFHF2<2F/<AD>-C-./<GB00./0;;00;;00;0000000.0..;/;A.0;00;090000;/9000;;00;BFB//:/9//:BFFFBF/9//::///:999AA@9/9///9;
@M03495:530:000000000-LYBTV:1:1103:10338:9744 1:N:0:CATCACCC+TGCTATAT
GTCAGCATGTGAGCTTTGGAGTGAAATCTCTTGTCTTAAGGAATAAAGGAAAAAGATTCCGTCGGAGGCTCGGTGCTCTACAGGTTCAACCTTTGTACTCTATTATTGCCTCACATTCCATCTCTTGTGAAAATATATTTGATTGGCTTTTCTGCAGGTTGTTTGCCAGGACTTTCCAAGACCTCCACTAGAAAACACAATAAACTTTTTGGAAGCTGGACAACTATCTTCATTTTTCAGAAACAGTGAAC
+
CCDBBFFFFFFFGGGGGGGGGGHHHHHHHHHHHHHHHHHHHHHHHHHHHHHHHGGGHIIIHHHGGGGGGHGGGGGGHHHHHHHHHHHHHHHHHHHHHHHHHHHHGHHHHHHHHHHHHGHHHHHHHHHHHHHHHGHGHHHHHHHHFHGHHHHHHHGHHHHHHGHHHHHHHGEHHHHGGHHFHGHFHEHHHHH1>GFHHHHEHHHHHHHHHHGGGHFHHHBGHGHGHFHHHHGGGGGGGGGGBFFFGFFFFG0
@M03495:530:000000000-LYBTV:1:1103:21239:9756 1:N:0:CATCACCC+TGCTATAT
GTCAGCATGTGAGCTTTGGACTCCTGACTGGTTTATCAACGGCAAAATATAGATCGGAAGAGCACACGTCTGAACTCCAGTCACCATCACCCATCTCGTATGCCGTCTTCTGCTTGAAAAAAAAAAAAAAAAATAAACACATTATATTCTATCTCCTTTCTAATCAGATTTCACAGCACTCGACGAGTAGCAATAATGAAGTGATGTATAGACGTTGACTTATTGAAGTCGTAGCATACGTTAATCGATTA
+
EDDDDFFFFFFFGGGGGGGGGGHHHHHHHHHGGHHHHHHHGGGGGHHHHHHHHHHHGGGGHHHHHHHGHHHGHHHHHHHHHHHHHHHHHHHHGGHHHHGGHHHHGGGHGFHHHHHGGFHHHGGGGG//</--<.<110<.<011=D111111111<11111111<10011::1111./.0/..--99<.111<010111111011111111<0.....01:1111B11<1..<9.1110.0//.11.<.1.
@M03495:530:000000000-LYBTV:1:1103:4116:9757 1:N:0:CATCACCC+TGCTATAT
GTCAGCATGTGAGCTTTGGTCCAGCCTGAGTCCTGGTTTATCAACGGCAAAATATAGATCGGAAGAGCACACGTCTGAACTCCAGTCACCATCACCCATCTCGTATGCCGTCTTCTGCTTGAAAAAAAAAAAAACAAAACCCAAACCACCACTAACACATCAGTAATGTCATGATCAACTTACTTCACTACAACCCAAGCGAGCTAGAATATACATAAAACTACATGTCTTATATGTGACTACATCCGATC
+
CABBBFFFFFFFGGGGGGGGGGHHHGHHHHHHHHHHHHHHHHHCHGGGGGHHHHHHHHHHGGFCEGGHHHGHGHHHGHGHHBHHHHHHHHFGFHHHHGFCGHHGGHHHHGGFHGHHHHGHG0?FGHGGGG////...000.>....<.....////CCC:00000000<00000;;00:000000;0;00/90/....9...--.00:////;//;////:/;/;///////////9//////////.;9;
@M03495:530:000000000-LYBTV:1:1103:19875:9769 1:N:0:CATCACCC+TGCTATAT
GTCAGCATGTGAGCTTTGGACTCCTGACTGGTTTATCAACGGCAAAATATAGATCGGAAGAGCACACGTCTGAACTCCAGTCACCATCACCCATCTCGTATGCCGTCTTCTGCTTGAAAAAAAAAAACAGAATAACACAGAACAGAATAACAGAGCAACAGCTAACAAACCTGAATATCAAAGTTAATGCAGACCCACACTCGAATACCTAGTACGTAGTCCTGCCCGTATTTTGTAATCATATCACGACA
+
CCCDDFFFFFFFGGGGGGGGGGHHHHHHHHHHHHHHHHHHGGGGGHHHHHHHHHHHGGGGHHHHHHHGHHHGHHHHHHHHHHHHHHHHHHHHFFFHGHGGHHHHGGGHGHHGHHHHFFHHHGEGGC>/?01?=11111/01100001111111000<0../.00=/00.<././000<000<00:0000<::0.....9.//../:.00000000./0.9<000:...<<.0000/00:0000<:00..--
@M03495:530:000000000-LYBTV:1:1103:28253:9793 1:N:0:CATCACCC+TGCTATAT
GTCAGCATGTGAGCTTTGGAGTGAAATCTCTTGTCTTAAGGAATAAAGGAAAAAGATTCCGTCGGAGGCTCGGTGCTCTACAGGTTCAACCTTTGTACTCTATTATTGCCTCACATTCCATCTCTTGTGAAAATATATTTGATTGGCTTTTCTGCAGGTTGTTTGCCAGGACTTTCCAAGACCTCCACTAGAAAACACAATAAACTTTTTGGAAGCTGGACAACTATCTTCATTTTTCAGAAACAGTGAAC
+
BBBBBFFFFFFFGGGGGGGGGGHHHHHHHHHHHHHHHHHHHHHHHHHHFHHHHHGGHHHHHHHGGGGGGHHGGEEGHHHHHHHHHHHHHHHHHHHFHHHHHHHHHHHHHGHHHHHHHFHHHHHHHHHGHGHHEGHHHHHHHHGHHHHHHHGHFGHFHHGGHGHHHHHHHGEHHHHHFHDDGGHHHHHHHHHG1GHHHHH.DGHBGHHHHHGGGEHGHHHHEGHEHHHHHHGGGGGGBFGGFFFFFGGGGG0
@M03495:530:000000000-LYBTV:1:1103:22322:9848 1:N:0:CATCACCC+TGCTATAT
GTCAGCATGTGAGCTTTGGAGTGAAATCTCTTGTCTTAAGGAATAAAGGAAAAAGATTCCGTCGGAGGCTCGGTGCTCTACAGGTTCAACCTTTGTACTCTATTATTGCCTCACATTCCATCTCTTGTGAAAATATATTTGATTGGCTTTTCTGCAGGTTGTTTGCCAGGACTTTCCAAGACCTCCACTAGAAAACACAATAAACTTTTTGGAAGCTGGACAACTATCTTCATTTTTCAGAAACAGTGAAC
+
CCCCCFFFFFFFGGGGGGGGGGHHHHHHHHHHHHHHHHHHHHHHHHHHHHHHHHGGHIIHGHHGGGGGGHHGGGGGHHHHHHHHHGHHHHHHHHHHHGHHHHHHHHHHHHHHHHHHHHHHHHHHHHHHHHHHHHHHHHHHHGHHHGGHHHHHHHGHGFHHHGHHHGHGHEHHHHHGHHGHGGHHHHHFHHHBGHHHEHHGFGFGHGHHHHGGGECGGHG.GFHHHHHHGHGGGFFGGGGGEFFGFGGFGG0
@M03495:530:000000000-LYBTV:1:1103:18678:9857 1:N:0:CATCACCC+TGCTATAT
GTCAGCATGTGAGCTTTGGAATTAGCTGGTTTATCAACGGCAAAATATAGATCGGAAGAGCACACGTCTGAACTCCAGTCACCATCACCCATCTCGTATGCCGTCTTCTGCTTGAAAAAAAAAAAAAGAAACAAGAAACATACACAGTGCACTTGGTGCATCTCACTTACATAGAGTAAAAGTAGATAAAAAGCAACTATACGACAACTAAGAGGTTACATCAACATCATAAAGTCAATATTGATTATTGA
+
CDCCCFFFFFFFGGGGGGGGGGHHHHHHHHHHHHHHHHGGGGGHHHHHGFHHHHGGGGHHHHHHHGHHHGHHHHHHHHHHHHHHHHHHHHGHCFHHGGHFHHGGGHGHGHHHHHFGHHHGGGG/C////0=11<000000111111<000=000000.000000<000000000C000:00:0000<00000..0/./00<0...--.000<00.0/0000000/0/00<0<0000000:000<0<0<000
@M03495:530:000000000-LYBTV:1:1103:5301:9861 1:N:0:CATCACCC+TGCTATAT
GTCAGCATGTGAGCTTTGGAGTGAAATCTCTTGTCTTAAGGAATAAAGGAAAAAGATTCCGTCGGAGGCTCGGTGCTCTACAGGTTCAACCTTTGTACTCTATTATTGCCTCACATTCCATCTCTTGTGAAAATATATTTGATTGGCTTTTCTGCAGGTTGTTTGCCAGGATCTTTCCAAGACCTCCACTAGAAAACACAATAAACTTTTTGGAAGCTGGACAACTATCTTCATTTTTCAGAAACAGTGAA
+
CCCCCFFFFFFFGGGGGGGGGGGHHFHHHHHHHHHHHHFHHHHGHHHHHGFHHHGGHHHHHHHGGGGGGHHGGFGGHHHHHHGHHHHHHHHHHHHHHHHGHHHHHHHHGHHHHHHHHHHHHHHGHHHHHEHHHFHHHHHHHHHHFCGHGHHHHHHHHGHHHDHHHGHHEGHHEGFHHHHHGGFHHHHFHHHF1DGGHEHCCDDGEGHGHHHGFBGGEGFHFHHHHHGFHEGB;CBFGGFFFFFGGGGFFBF
@M03495:530:000000000-LYBTV:1:1103:15480:9874 1:N:0:CATCACCC+TGCTATAT
GTCAGCATGTGAGCTTTGGAGTGAAATCTCTTGTCTTAAGGAATAAAGGAAAAAGATTCCGTCGGAGGCTCGGTGCTCTACAGGTTCAACCTTTGTACTCTATTATTGCCTCACATTCCATCTCTTGTGAAAATATATTTGATTGGCTTTTCTGCAGGTTGTTTGCCAGGACAGGTCGTGATTGCTGGAGCAGGTATGATATAATTCTAGGATTTGACAGATGAATAATTTACATATATATCTAACTTTGA
+
DCCDEFFFFFFFGGGGGGGGGGHHHHHHHHHHHHHHHHHHHHHHHHHHHHHHHHGGHHIIHHHGGGGGGHHGGGGGHHHHHHHHHHHHHHHHHHHHHHHHHHHHHHHHHHHHHHHHHHHHHHHHHHHHHGGHHGHHHHHHHHHHHHHHHHHHHHHHHGHHHGHHHGHHHHGGGGGHHGGGHGHHGGHGHGFGFHGHGHHGHHGHGHHHFHFHHHHHGGHGFGHH<CCCGHHHHFHHGGGGGGGGGGGGGG1
@M03495:530:000000000-LYBTV:1:1103:10746:9875 1:N:0:CATCACCC+TGCTATAT
GTCAGCATGTGAGCTTTGGAGTGAAATCTCTTGTCTTAAGGAATAAAGGAAAAAGATTCCGTCGGAGGCTCGGTGCTCTACAGGTTCAACCTTTGTACTCTATTATTGCCTCACATTCCATCTCTTGTGAAAATATATTTGATTGGCTTTTCTGCAGGTTGTTTGCCAGGACTTTCCAAGACCTCCACTAGAAAACACAATAAACTTTTTGGAAGCTGGACAACTATCTTCATTTTTCAGAAACAGTGAAC
+
DEEEDFFFFFFFGGGGGGGGGGHHHHHHHHHHHHGHHHHHHHHHHHHHHHHHHHGGHHHIHIHGGGGGGHHGGFGGHHHGGHHHHHHHHHHHHHHHHHHHHGHHHHHHHHHHHHHHHHHHHGHHHHHHHGHGHHGGHHHHHHHHHFEHHHHHHHHGHHHHHGHHHHHHHHHHHHHHHHHHGHHGHHGHHHH1FGHHHHE<GHEHHHHHHHGGHHEHHFFAG0CGFFHHFHFFGGFGFGGG1C<FFGCFGF0
@M03495:530:000000000-LYBTV:1:1103:12801:9897 1:N:0:CATCACCC+TGCTATAT
GTCAGCATGTGAGCTTTGGAATTAGTAAATTCGTTGACGACAGAAGGAGCAAGATAACGACCACAGGGAGGGTGGTTTATCAACGGCAAAATATAGATCGGAAGAGCACACGTCTGAACTCCAGTCACCATCACCCATCTCGTATGCCGTCTTCTGCTTGAAAAAAAAAAAAACTATATAAATAGACACAGTGATCAACTGAGACATCAAGAGATATAATCACGACACAAATGTTGATAAACCTTCAGCTC
+
CCCCCFFFFFFFGGGGGGGGGGHHHHHHHHHHGHHHHHGGGGGHHHHHHHHHHHHHHHGGGGGHHHHGEEGGEGGEFHHHHHHHGGGGGHHGHHGHHHHHGGGGHGHHHHHGHHHGHHHHHHFHHFHHHHHHHHHHGHCGHHGGHHHHGAEHGHHGHHHHHHFHH?CFGA---.0000009B0000:0//.0000909/0/0:009000009./00:000000..;--/..00;0000000://0000000
@M03495:530:000000000-LYBTV:1:1103:25877:9905 1:N:0:CATCACCC+TGCTATAT
GTCAGCATGTGAGCTTTGGAGTGAAATCTCTTGTCTTAAGGAATAAAGGAAAAAGATTCCGTCGGAGGCTCGGTGCTCTACAGGTTCAACCTTTGTACTCTATTATTGCCTCACATTCCATCTCTTGTGAAAATATATTTGATTGGCTTTTCTGCAGGTTGTTTGCCAGGACTCAGGTCGTGATTGCTGGAGCAGGTATGATATAATTCTAGGATTTGACAGATGAATAATTTACATATATATCTAACTTT
+
AABBAFFFFFBFFFFGGGGGGGHHHHGHHHGHHHGEGHFGHGHHFHHHGHHHFHGGHHHHHBGEGEEFGHHEFEFEHHHHHHHGHHFEFGGGGHHHHFHHHHHHHHHHHHHHHHHHHHHHHHHHHHHGGGGHFGHHHHHGEHHHHFEHGHFHHGGFCGHGHFHHFGHHHEECBGGHHHFCCDEFGGHHHE0F0CFH.=DG0DGFBDGHBF0=0:CCGHGHHHBGHH000CFH0GFCF0CFBFFGGFFGFBF
@M03495:530:000000000-LYBTV:1:1103:19646:9922 1:N:0:CATCACCC+TGCTATAT
GTCAGCATGTGAGCTTTGGAATTAGCTGGTTTATCAACGGCAAAATATAGATCGGAAGAGCACACGTCTGAACTCCAGTCACCATCACCCATCTCGTATGCCGTCTTCTGCTTGAAAAAAAAAACACACACCACCTGGCATTCTTTAACAGACATACATAAGGACATTCCTGCGAGACACTTTTCTCTATATGACAGGAACATCTATCTAGTCCGACCCATACTCGCGCAGTTACTGACCCTACTTACCCC
+
BBBBBFFFFFFFGGGGGGGGGGHHFHHHHHHHHHHHHHGGGGEFHHHHDFHHHHGGGGHHHHHGHGHHHEFHHHHHFHHHHHHHHGGHHHGHBGFHGGHHHHGGGHGGHHHHE3FHHHC</@////0///?////00000?111>111111<00111<110000./00<<00/---:.//000;000<000:;;000..9.9000;000;;000..---./9.//:---;-.//////9/./.:/9//999
@M03495:530:000000000-LYBTV:1:1103:12429:9927 1:N:0:CATCACCC+TGCTATAT
GTCAGCATGTGAGCTTTGGTTTATCAACGGCAAAATATAGATCGGAAGAGCACACGTCTGAACTCCAGTCACCATCACCCATCTCGTATGCCGTCTTCTGCTTGAAAAAAAAAAAAATGCTAGACACAGAAATACTATTCTTGCGAATGAAAGAACTAGAACTTCTTTATATATTAATACATGTGTAAATTATATTGTCATAAATACAATAAGAACATCAATATAATATGGAGTAGAGAGTCGGAGATCAT
+
DDCDDFFFFFFFGGGGGGGGGGHHHHHHGGGGGHHHHHHHHHHHGGGGHHHHHHHGHHHGHHHHHHHHHHHHHHHHHHHHGHFHHHGGHGHHGGGHGHHHHHHGFGHHHGGECG/>/0221?1=11000111111<11111111----0011=<</1<0<1011111111111111<11101111<111110:1<<1111111111<00110111::1:0011111111111/0/111<<<0----</001
@M03495:530:000000000-LYBTV:1:1103:20472:9943 1:N:0:CATCACCA+GGCTATAT
GTCAGCATGTGAGCTTTGGTTTATCAACGGCAAAATATAGATCGGAAGAGCACACGTCTGAACTCCAGTCACCATCACCATCTCGTATGCCGTCTTCTGCTTGAAAAAAAAACAAATAAAATCCATGCAACAGTCTACAACTCGTCTACCGCATTCAGCTATACACATAATATGAACATTCACGAAGAGACCAACATGCATAGGATGTCTGTGTTCACATGACGGAAGATGTCAGATTGGTCGCATAGCAC
+
CCCCCFFFFFFFGGGGGGGGGGHHHGHHGGGGGHHGHHHHHHHHGGGGHHHHHHHGHHHGFHHHHHHHHHHHHHHHHHHHGHHHGGGHFHHGEEFFHHHGHHFHHHHHGGGG/??03B333322B33@22202@<22222211?0//?1?/--..1<111111110000000=00000000=0.:C.:.//./...//00;09:00/;;00;00/00;0000/.-.:..0/////;///.//---..////
@M03495:530:000000000-LYBTV:1:1103:9190:9959 1:N:0:CATCACCC+TGCTATAT
GTCAGCATGTGAGCTTTGGAGTGAAATCTCTTGTCTTAAGGAATAAAGGAAAAAGATTCCGTCGGAGGCTCGGTGCTCTACAGGTTCAACCTTTGTACTCTATTATTGCCTCACATTCCATCTCTTGTGAAAATATATTTGATTGGCTTTTCTGCAGGTTGTTTGCCAGGACTTTCCAAGACCTCCACTAGAAAACACAATAAACTTTTTGGAAGCTGGACAACTATCTTCATTTTTCAGAAACAGTGAAC
+
CCCCCFFFFFFFGGGGGGGGGGHHHHHHHHHHHHHHHHHHHHHHHHHHHHHHGHGGHHHHHHHGGGGGGHHGGGGGHHHHHHHHHHHHHHHHHHHHHHGHHHHHGHHHHHHHHHHHHHHHHHHGHHHHHFFGHHHHHHHHHHHHGHHGHHHHHHHHHHHHHGHHHHHHHGHHHHGHHHHFHHHFHHGHHEHDFGHBFFGEHFGHHGHHHHGGFHHEHHHGHFFCGHHHHHGGGGGGGGGGGEFFBFFGGG9
@M03495:530:000000000-LYBTV:1:1103:6686:9966 1:N:0:CATCACCC+TGCTATAT
GTCAGCATGTGAGCTTTGGAGTGAAATCTCTTGTCTTAAGGAATAAAGGAAAAAGATTCCGTCGGAGGCTCGGTGCTCTACAGGTTCAACCTTTGTACTCTATTATTGCCTCACATTCCATCTCTTGTGAAAATATATTTGATTGGCTTTTCTGCAGGTTGTTTGCCAGGAAAGGTCGTGATTGCTGGAGCAGGTATGATATAATTCTAGGATTTGACAGATGAATAATTTACATATATATCTAACTTTGA
+
CCDEDFFFFFFFGGGGGGGGGGHHHHHHHHHHHHHHHHHHHHHHHHHHHHHHHHGGHHIHHIHGGGGGGGHGGGGGHHHHHHHHHHHHHHHHHHHHHHHHHHHHGHHHHHHHHHHHHHHHHHHGHHHHHHHGHGHHHHHHHHHHHGFHHHHHGHHHHGHHHGHHGHHHGHEFFHHHHGEGGGHHFFHHAGHEHGGFHGHGGGHHHFHGHHDGGHHFHGHGHHHH1<<CHGHGB1GHHGGGGFF1CCFGGG1
@M03495:530:000000000-LYBTV:1:1103:16521:10008 1:N:0:CATCACCC+TGCTATAT
GTCAGCATGTGAGCTTTGGAGTGAAATCTCTTGTCTTAAGGAATAAAGGAAAAAGATTCCGTCGGAGGCTCGGTGCTCTACAGGTTCAACCTTTGTACTCTATTATTGCCTCACATTCCATCTCTTGTGAAAATATATTTGATTGGCTTTTCTGCAGGTTGTTTGCCAGGACAGGTCGTGATTGCTGGAGCAGGTATGATATAATTCTAGGATTTGACAGATGAATAATTTACATATATATCTAACTTTGA
+
DDDDDFFFFFFFGGGGGGGGGGHHHHHHHHHHHHHHHHHHHHHHHHHHHHHHHHGGHIHHHHHGGGGGGHHGGGGGHHHHHHGHHHHHHHHHHHHHHHHHHHHHHHHHHHHHHHHHHHHHHHHHHHHHHHHFFGGHFHHHHGHHHHHHHHHHHHHHHHHHHGHHHHHHHHHHHGGHHGGGHHHHHHHHFFHGFHHHHHHHHFHDGHHHFHHFGHHFHFHHFHHHCGCCGHHFHFHGGGGGGGGGFGGGGG0
@M03495:530:000000000-LYBTV:1:1103:8149:10045 1:N:0:CATCACCC+TGCTATAT
GTCAGCATGTGAGCTTTGGAGTGAAATCTCTTGTCTTAAGGAATAAAGGAAAAAGATTCCGTCGGAGGCTCGGTGCTCTACAGGTTCAACCTTTGTACTCTATTATTGCCTCACATTCCATCTCTTGTGAAAATATATTTGATTGGCTTTTCTGCAGGTTGTTTGCCAGGACTTTCCAAGACCTCCACTAGAAAACACAATAAACTTTTTGGAAGCTGGACAACTATCTTCATTTTTCAGAAACAGTGAAC
+
CCCCCFFFFFFFGGGGGGGGGGHHHHHHHHHHHHHHHHHHHHHHHHHHHHHHHHGGHIIHHIHGGGGGGHHGGGGGHHHHHHHHHHHHHHHHHHHHHHHHHHHHGHHHHHHHHHHHHHHHHHHGHHHHHHHHHHHHHHHHHHHHHFGHHHHHGHHGHFHHHGHGHHHHGHHHHHHHHHHHGHHHHGGHHHHGFHHHHFFEGHHHHHHHHHGGHHGEHGCGHHHGHHHHGGFGGECFGEGG0BCFGGBFGF9
@M03495:530:000000000-LYBTV:1:1103:19405:10050 1:N:0:CATCACCC+TGCTATAT
GTCAGCATGTGAGCTTTGGAGTGAAATCTCTTGTCTTAAGGAATAAAGGAAAAAGATTCCGTCGGAGGCTCGGTGCTCTACAGGTTCAACCTTTGTACTCTATTATTGCCTCACATTCCATCTCTTGTGAAAATATATTTGATTGGCTTTTCTGCAGGTTGTTTGCCAGGACTTTCCAAGACCTCCACTAGAAAACACAATAAACTTTTTGGAAGCTGGACAACTATCTTCATTTTTCAGAAACAGTGAAC
+
CCCCCFFFFFFFGGGGGGGGGGHHHHHHHHHHHHHHHHFHHHHHHHHHHHHHHHGGHIIIHIHGGGGCEHHGGGGGHHHHHHHHHHHHHHHHHHHHHHHHHHHHGHHHHHHHHHHHHHHHHHHHHHHHHHEHHGFHHHHHHFFHGHHHHHHHHHHHHGHGHGHGHHHHHHGHHGHGGHG1GFGGHHHHHHHBGHHHHHHEHFHGGGHHHHGGEGHHHHHEHHHHHHHHHHGGGGGGGGGGBBFFGGGG0;0
@M03495:530:000000000-LYBTV:1:1103:5729:10051 1:N:0:CATCACCC+TGCTATAT
GTCAGCATGTGAGCTTTGGAGTGAAATCTCTTGTCTTAAGGAATAAAGGAAAAAGATTCCGTCGGAGGCTCGGTGCTCTACAGGTTCAACCTTTGTACTCTATTATTGCCTCACATTCCATCTCTTGTGAAAATATATTTGATTGGCTTTTCTGCAGGTTGTTTGCCAGGACTTTCCAAGACCTCCACTAGAAAACACAATAAACTTTTTGGAAGCTGGACAACTATCTTCATTTTTCAGAAACAGTGAAC
+
DDDDDFFFFFFFGGGGGGGGGGHHHHHHHHHHHHHHHHHHHHHHHHHGHHHHHHGGHIHHHHHGGGGGGHHGGGGGHHHHHHHHHHHHHHHHHHHHHHHHHHHHHHHHHHHHHHHHHGHHHHHHHHHHHGHHHGHHHHHHHHGHHHHHHHHHHHHHHHHHHGHHHHHHGHHGGHGHHGHGFHHGHHFHHHHDFGHHHHGGHHHHHHHHHHGGCGHEHHGFHGHGHGHHHHGGGGFGGGGEFFFBFBBFFF:
@M03495:530:000000000-LYBTV:1:1103:5999:10055 1:N:0:CATCACCC+TGCTATAT
GTCAGCATGTGAGCTTTGGTCCAGCCTGAGTCCCTGGTTTATCAACGGCAAAATATAGATCGGAAGAGCACACGTCTGAACTCCAGTCACCATCACCCATCTCGTATGCCGTCTTCTGCTTGAAAAAAAAAAAACAAACAAAACATAAGATACAGATAACGCTGACGATGCAGAAATATCAACTAGCAGCTATAACATAAAGTATACGATCGAGTCTTTGAATACTAGTTGCGACAGGAAAGTACTATAGA
+
CBCCCFFFFFFFGGGGGGGGGGHHHGHHHHHHHHHHHHHHHHHHHHGGGGGHHHHHHHHHHHGGGGHHHHHHHGHHHGHHHHHHHHHHHHHHHHHHHHGHGHGHGGHHHHGGGHGHHHGHHHGHHHHGG@C@A////<.0>000.1111100000000=<.<.../:....000:00000<0/000/00//0000000000000000<...9..0/0000000000000000-----.://.00<000<00
@M03495:530:000000000-LYBTV:1:1103:12909:10057 1:N:0:CATCACCC+TGCTATAT
GTCAGCATGTGAGCTTTGGAGTGAAATCTCTTGTCTTAAGGAATAAAGGAAAAAGATTCCGTCGGAGGCTCGGTGCTCTACAGGTTCAACCTTTGTACTCTATTATTGCCTCACATTCCATCTCTTGTGAAAATATATTTGATTGGCTTTTCTGCAGGTTGTTTGCCAGGACTTTCCAAGACCTCCACTAGAAAACACAATAAACTTTTTGGAAGCTGGACAACTATCTTCATTTTTCAGAAACAGTGAAC
+
CCCCCFFFFFFFGGGGGGGGGGHGHHHHHHHHHHHHHHHHHHHHHHGHHHHHHHGGHHHHHHHGGGGGGHHGGGGGHHHHHHHHHHHHHHHHHHHHHHHHHHHHHHHHHHHHHHHHHHHHHHHHHHHGHHGHHGHHHHHHHHHHHHGHHHHHHHHGHGHHHGHHHHGHGHFHHHHHHHHGHHHHHHHGHHHFHHHHHGHGHHHFGHHHHHGGGHFAGHHFHGHHGHHHHHGGGGGGGGGGFFFFFFCFFFB
@M03495:530:000000000-LYBTV:1:1103:4980:10064 1:N:0:CATCACCC+TGCTATAT
GTCAGCATGTGAGCTTTGGAGTGAAATCTCTTGTCTTAAGGAATAAAGGAAAAAGATTCCGTCGGAGGCTCGGTGCTCTACAGGTTCAACCTTTGTACTCTATTATTGCCTCACATTCCATCTCTTGTGAAAATATATTTGATTGGCTTTTCTGCAGGTTGTTTGCCAGGACTTTCCAAGACCTCCACTAGAAAACACAATAAACTTTTTGGAAGCTGGACAACTATCTTCATTTTTCAGAAACAGTGAAC
+
CCCCDFFFFFFFGGGGGGGGGGHHHHHHHHHHHHHHGHFGHHHGHHHHHHHHHHGGHIHHHHHGGGGGGHHGGGGGHHHHHHHHHHHHHHHHHHHHHHHHHHHGHHHHHHHHHHHHHHHHHHHHHHHHHHHHHGHHHHHHHHHGGFHHHHHHHHHHHHHHHGHHHHGHGHHHHGHHHHHEHHFFHHFHHHHD<<GHGHHGFBHGHHHHHHGGHHFHHHHGHHFHHHHHHGGGGGBFFFGEGGGFFFFGGG:
@M03495:530:000000000-LYBTV:1:1103:21515:10094 1:N:0:CATCACCC+TGCTATAT
GTCAGCATGTGAGCTTTGGTCCAGCCTGAGTCCTGGTTTATCAACGGCAAAATATAGATCGGAAGAGCACACGTCTGAACTCCAGTCACCATCACCCATCTCGTATGCCGTCTTCTGCTTGAAAAAAAAAAAACATGACAATATGAACTACTTTATGATTTCACGCGGCGTATACTTCACGTACATGCAGCACAGTTACCTGCTATTCATTATGTTATCGTCCTTACTATAACTACTGCTTACCGACAAGT
+
CDEDEFFFFFFFGGGGGGGGGGHHHGHHHHHHHHHHHHHHHHHHHGGGGGHHHHHHHHHHHGGGGHHHHHHHGHHHFHHHHHHGHHHHHHHHHHHHHGHEGHHGGHEHHGGGGGHHHHHHEEGHHHGGGDDA</?1111111>11>1111111=1111111111..-<--<-.0:11110.</..110010..//0111110.<111111111111111.:.9<110<:111111<1<:111:/..---:1
@M03495:530:000000000-LYBTV:1:1103:9292:10101 1:N:0:CATCACCC+TGCTATAT
GTCAGCATGTGAGCTTTGGTCCAGCCTGAGTCCTGGTTTATCACGGCAAAATATAGATCGGAAGAGCACACGTCTGAACTCCAGTCACCATCACCCATCTCGTATGCCGTCTTCTGCTTGAAAAAAAAAAAAAAATATTACCAACTATATTCATCCACTCTCCCATTCACAATATTATATAACACTTGATATCTCTAGATAATATGACCATCCCATTCGTGTGAGATAAGACAGATACACGTAGGTCTGTT
+
DDDDDFFFFFFFGGGGGGGGGGHHHGHHHHHHHHHHHHHHHHHHGGGGGHHHHHHHHHHHGGGGHHHHHHHGHHHGHHHHHHHHHHHHHHHHHHHHGGCHHHGGHHHHGGGHGHHHHHHGHHHHHGGGC<//>-<0>1111100./0000000000000/00///0:000;00000000000000000;00;0000000;0000000;00:0;.000;0/...00;000;00///00000../..0;0:00
@M03495:530:000000000-LYBTV:1:1103:24182:10113 1:N:0:CATCACCC+TGCTATAT
GTCAGCATGTGAGCTTTGGAGTGAAATCTCTTGTCTTAAGGAATAAAGGAAAAAGATTCCGTCGGAGGCTCGGTGCTCTACAGGTTCAACCTTTGTACTCTATTATTGCCTCACATTCCATCTCTTGTGAAAATATATTTGATTGGCTTTTCTGCAGGTTGTTTGCCAGGATCAGGTCGTGATTGCTGGAGCAGGTATGATATAATTCTAGGATTTGACAGATGAATAATTTACATATATATCTAACTTTG
+
CCCCCFFFFFFFGGGGGGGGGGHHHHHHHHHHHHHHHHGHHHHHHHHHHGHHHHGGHIIHHIHCGGGGGHHGGEGFHHHHHHHHHHHHHHFHHHHHHHHGHGHHHHHHHHHHHHHHHHHHHHHHHHGHHFHHHHHHHHHHHGHHHGHHHHHHHHGHFHHHHGHHGHHHHEEHHGHGHHGGDBGGHHHHHHAGGFG==DGDHHHGGGHHHGEHGFGCHGHGHCGHHGGHFGHGCG0GGGGGFBFFFGFFGG0
@M03495:530:000000000-LYBTV:1:1103:4733:10134 1:N:0:CATCACCC+TGCTATAT
GTCAGCATGTGAGCTTTGGAGTGAAATCTCTTGTCTTAAGGAATAAAGGAAAAAGATTCCGTCGGAGGCTCGGTGCTCTACAGGTTCAACCTTTGTACTCTATTATTGCCTCACATTCCATCTCTTGTGAAAATATATTTGATTGGCTTTTCTGCAGGTTGTTTGCCAGGACAGGTCGTGATTGCTGGAGCAGGTATGATATAATTCTAGGATTTGACAGATGAATAATTTACATATATATCTAACTTTGA
+
EEDEDFFFFFFFGGGGGGGGGGHHHHHHHHHHHHHHHHHHHHHHHHHHHHHHHHGGHIHHHHHGGGGGGHHGGGGGHHHHHHHHHHHHHHHHHHHHHHHHHEHHHHHHHHHHHHHHHHHHHHHHHHHHHHHHGFGHHHHHHGHHHHGHHHHHHHGGHHGHHGHHHHHHGHHHHFGFHGGGHHHHHGHHFHEGHHCGHHHHGHGDHHGHHHGHHHHHHFFECHHH1<<<GHHHHHHHGGEFGGGGGGGGGG1
@M03495:530:000000000-LYBTV:1:1103:20652:10155 1:N:0:CATCACCC+TGCTATAT
GTCAGCATGTGAGCTTTGGTTTATCAACGGCAAAATATAGATCGGAAGAGCACACGTCTGAACTCCAGTCACCATCACCCATCTCGTATGCCGTCTTCTGCTTGAAAAAAAAAAAAAACACACACAAACTATACAGTAGCACTGCTTTGATACTCACGTCATATCATCATGTGACACATACATAGTACATCATAGATCTGTTATCAATTGATCACTCTAATGAAATCATCTCAGTCAACATATATACATAA
+
CCCDDFFFFFFFGGGGGGGGGGHHHHHHGGGGGHHHHHHHHHHHGGGGHHHHHHHGHHHGHHHHHHHHHHHHHHHHHHHHGFFHHHGGHHHHGGGHGHHHHHHHGHHHHGGGCF<</>?/0?/<<.<0.<1=1111<1111<0<0000000<00000...<<0:0<00<C0000<00/:00:0<0<<000000000<00000<00000:0000:/:0:0000000:000:<000000000/0::0000:00
@M03495:530:000000000-LYBTV:1:1103:9116:10182 1:N:0:CATCACCC+TGCTATAT
GTCAGCATGTGAGCTTTGGAGTGAAATCTCTTGTCTTAAGGAATAAAGGAAAAAGATTCCGTCGGAGGCTCGGTGCTCTACAGGTTCAACCTTTGTACTCTATTATTGCCTCACATTCCATCTCTTGTGAAAATATATTTGATTGGCTTTTCTGCAGGTTGTTTGCCAGGACTTTCCAAGACCTCCACTAGAAAACACAATAAACTTTTTGGAAGCTGGACAACTATCTTCATTTTTCAGAAACAGTGAAC
+
DCCCCFFFFFFFGGGGGGGGGGHHHHHHHHHHHHHHHHFHHHHHHHHHHHHGHHGGHHHHHHHGGGGGGHHGGGGGHHHHHHHHHHHHHHHHHHHHHHHHHHHHHHHHHHFHHHHHHHHHHHHHHHHHHFHHHHHHHHHHHEHHHCGHHHHHHHGHGHHHHGHHHHHHGEHHHHHHGHHHEHHHHHHHHHHGFGHFHHHFHHGHHHHHHHGGGHFHHHFGHBGHHGHHHHGGGGGGGGGG1BFGFB<FFF0
@M03495:530:000000000-LYBTV:1:1103:5725:10189 1:N:0:CATCACCC+TGCTATAT
GTCAGCATGTGAGCTTTGGAATTAGTAAATTCGTTGACGACAGAAGGAGCAAGATAACGACCACAGGGAGGCTGGTTTATCAACGGCAAAATATAGATCGGAAGAGCACACGTCTGAACTCCAGTCACCATCACCCATCTCGTATGCCGTCTTCTGCTTGAAAAAAAAAAAAACAATGTGAAACACTCAACAATCTGGAAGAAAACATGTGGAATAAGACACACCCTAAACTAAAACGAACGCACATGTAC
+
CCCCCFFFFFFFGGGGGGGGGGHHHHHHHHHHGGHHHHGGGGGHHHHHHHHHHHHHHHGGGGGHHHHGGGGGHHGHHHHHHHHHGGGGGHHGHHHHHHHHGGGGHGHHHHHGHHHGHHHHHHHHHHHHHHHGHHHHGHBGHHGGHHFHGEGHGGHHHHHHHHGHGGGCC----...00000;;0/.0//0/0.0000000/.;///.000000009000;;99.:..//009000009.9;-.-9-00000
@M03495:530:000000000-LYBTV:1:1103:9420:10193 1:N:0:CATCACCC+TGCTATAT
GTCAGCATGTGAGCTTTGGAGGAGCAAGATAACGACCACAGGGAGGGTGGTTTATCAACGGCAAAATATAGATCGGAAGAGCACACGTCTGAACTCCAGTCACCATCACCCATCTCGTATGCCGTCTTCTGCTTGAAAAAAAAAAAAAAAAATGTACACAAGGCAGATACCTACGGCCTAGTAGGAATGAAACAGCAGGCTTGCGACCCAGTAGAACAAGCCCGATCGCTACGTCAATCTACGCATGTCGC
+
CCCCCFFFFFFFGGGGGGGGGGGGHHHHHHHHHGGGGGHHHHGFGGGBFGGGHHHHHHHGGGGGHHHHHHHHHGHGGGGHHHHHHHGHHHGGHHHHHHHHHHHHHHHHHHHGH2BGFGGHHHHGGGHGHHHHHHH01F=GCCCC-<-::-;-.090;000.......000009/..:-.;/;0000009000;//./..../-.-:---.90000;0///.9.-----9.99;..990009:.9...;0.:
@M03495:530:000000000-LYBTV:1:1103:8237:10215 1:N:0:CATCACCC+TGCTATAT
GTCAGCATGTGAGCTTTGGAAAGTAAATTCGTTGACGACAGAAGGAGCAAGATAACGACCACAGGGAGGGTGGTTTATCAACGGCAAAATATAGATCGGAAGAGCACACGTCTGAACTCCAGTCACCATCACCCATCTCGTATGCCGTCTTCTGCTTGAAAAAAAAAAAAAACAAAACTTACCAACATCAAATAGACATCACTAAACCTAGTCAACATAGTAATTCTACACATGCTAGTAGCTATGATATA
+
DDDDDFFFFFFFGGGGGGGGGGHHHHHHHHGHHHHHGGGGGHHHHHHHHHHHHHHHGGGGGHHHHGGGGGFFGEGHHHHHHHGGGGGHHHHHHHHHHHGGGGHHGHHHHGHHHGHHHHHHHHHHHHHHHHHHHHGGGHHHGGHHHHGGGHGHHGHHHHHHHHHGGG?E--<-.....<0000/00.9<0:0000000<<00B00000//00<00<00/000000000000:0<000<00000000000000
@M03495:530:000000000-LYBTV:1:1103:12623:10230 1:N:0:CATCACCC+TGCTATAT
GTCAGCATGTGAGCTTTGGAGTGAAATCTCTTGTCTTAAGGAATAAAGGAAAAAGATTCCGTCGGAGGCTCGGTGCTCTACAGGTTCAACCTTTGTACTCTATTATTGCCTCACATTCCATCTCTTGTGAAAATATATTTGATTGGCTTTTCTGCAGGTTGTTTGCCAGGACTTTCCAAGACCTCCACTAGAAAACACAATAAACTTTTTGGAAGCTGGACAACTATCTTCATTTTTCAGAAACAGTGAAC
+
CCCCCFFFFFFBGGGGGGGGGGHHHGGHHHHHHGHHHHHHHHGGHHHHHHHHHHGGHHHHHHHGGGGGGHHGGGGCHHHHHGHHHHHHHHGHHHHHHHHGHHHHHHHHHHHHHHHHHHHHHHHHHHHHHHHHHHHHHHHHHGHHHFHHHHHHHHHHH0CGHDHHHG2GHGCEGHHGHHFGHGEHHGGHHHHB=FGHFCHEHGHHHBGGGHGGGHBACGCGHECGHHFFHHFGGGFGGGGGBFFFGGFF0B9
@M03495:530:000000000-LYBTV:1:1103:28221:10236 1:N:0:CATCACCC+TGCTATAT
GTCAGCATGTGAGCTTTGGATGGTTCTGGTTTATCAACGGCAAAATATAGATCGGAAGAGCACACGTCTGAACTCTAGTCACCATCACCCATCTCGTATGCCGTCTTCTGCTTGAAAAAAAAAAAAAAATATTACATATCCACACTAAAACGCACGCAACACCATAGTCATCATCCACATAAAGCATCGACGACATCTACGACACTATCCACACTGTCTGCAGATTATAATCTGTATCTACTTACGACTCA
+
CCCCCFFFFFFFGGGGGGGGGGGHHHHHHGHHHHHHHHGGGGGHHHHHHHHHHHGEGGHHFHHHHGHHHGHHHHHHHHHHHEHHHHHGHHGH3GHHFGHHHGF>EHGHHHHHHHCGHHHGGG@/><//<<11111111111=11<//<0<0---------..<<000<000:00000<00<0<0B000./----9.:000...-<0/<0/:00./000000000<0:<0<000000:000000:0...<.0
@M03495:530:000000000-LYBTV:1:1103:18037:10237 1:N:0:CATCACCC+TGCTATAT
GTCAGCATGTGAGCTTTGGAGTGAAATCTCTTGTCTTAAGGAATAAAGGAAAAAGATTCCGTCGGAGGCTCGGTGCTCTACAGGTTCAACCTTTGTACTCTATTATTGCCTCACATTCCATCTCTTGTGAAAATATATTTGATTGGCTTTTCTGCAGGTTGTTTGCCAGGACTTTCCAAGACCTCCACTAGAAAACACAATAAACTTTTTGGAAGCTGGACAACTATCTTCATTTTTCAGAAACAGTGAAC
+
CCCBBFFFFFFFFGGGGGGGGGHHHHHHHHHHHGHHHHHHHHHHHHHHGHHHHHGGGHHHHHHGGGGGGHHGGGGGHHHHHHHHHHHHHHHHHHGGHHHGHHHHHHHHHHHHGHHGGHFHHFHHHHHHHFGBGGHHHHHHHHHHHFHHEHHHHHHHGEHHGGHHHHHHHHHGHHHHEHF1FGGHFECCGHFGFFHHHHHGHHHBDFHFHHC@GFHGHHGFFH.GFFHHHHGEFBFGGFGEBFFFFCFFFF0
@M03495:530:000000000-LYBTV:1:1103:2999:10271 1:N:0:CATCACCC+TGCTATAT
GTCAGCATGTGAGCTTTGGAGTGAAATCTCTTGTCTTAAGGAATAAAGGAAAAAGATTCCGTCGGAGGCTCGGTGCTCTACAGGTTCAACCTTTGTACTCTATTATTGCCTCACATTCCATCTCTTGTGAAAATATATTTGATTGGCTTTTCTGCAGGTTGTTTGCCAGGACTTTCCAAGACCTCCACTAGAAAACACAATAAACTTTTTGGAAGCTGGACAACTATCTTCATTTTTCAGAAACAGTGAAC
+
BABBBFFFFFFFGGGGGFGGGFHHHGHHHHHHHGHHGDFHHHHHHHHHHHHGHHGGHHGHFHHGGEGGGHHGGEGCGHHHHHHHHHHHHHHGHHHGHHHGHBGHHHHHHHHHHHHHHHHHHHHGHGHHHHHFHGHHHHHHHEHHHGHHHGHHGHHHFGHHHGHFHHHHHHEHHHHHGFGHHGGHFHHHHGHBFFFGHGHEHHHHGFFHHHCFFGBEFHB.GGCCCHHHGHGGGGGGGGFGBGGFFFCBFF0
@M03495:530:000000000-LYBTV:1:1103:9158:10274 1:N:0:CATCACCC+TGCTATAT
GTCAGCATGTGAGCTTTGGAGTGAAATCTCTTGTCTTAAGGAATAAAGGAAAAAGATTCCGTCGGAGGCTCGGTGCTCTACAGGTTCAACCTTTGTACTCTATTATTGCCTCACATTCCATCTCTTGTGAAAATATATTTGATTGGCTTTTCTGCAGGTTGTTTGCCAGGATAATGGTTTAGTGGGTTGTTCACTGTTTCTGAAAAATGAAGATAGTTGTCCAGCTTCCAAAAAGTTTATTGTGTTTTCTA
+
CCCCCFFFFFFFGGGGGGGGGGHHHHHHHHHHHHHHHHFHHHHHHHHHGHHHHHGGHIIIHIHGGGGGGHHGGGGGHHHHHHHGHHHHHHHHHHHHHHHHGHHHHHHHHGHHHHHHHHHGHHHGHHHHHEFGHFHHHHHHHFHHHHHHHHHHHHHHHHHHHGHHHGHHHHGGFHFHHHHHGHFHHHGGGGHGHFHHHHHHGHFHFF.<GGGGGFGFHHHHHHFHHGCGCGHF:.;BFGFGGGGGGGFGGG0
@M03495:530:000000000-LYBTV:1:1103:9709:10292 1:N:0:CATCACCC+TGCTATAT
GTCAGCATGTGAGCTTTGGAGTGAAATCTCTTGTCTTAAGGAATAAAGGAAAAAGATTCCGTCGGAGGCTCGGTGCTCTACAGGTTCAACCTTTGTACTCTATTATTGCCTCACATTCCATCTCTTGTGAAAATATATTTGATTGGCTTTTCTGCAGGTTGTTTGCCAGGACTTTCCAAGACCTCCACTAGAAAACACAATAAACTTTTTGGAAGCTGGACAACTATCTTCATTTTTCAGAAACAGTGAAC
+
BABAAFFFFDFFGGGGGGGGGGGFHHHHHHHHHHHHHHHHHHHGHGHHHHHHHHGGHHHHHGGFFGGGFHHGGGGGHHHGHHGHGHHHHHHHGHHFHHHHHHHHHHFHHGHHHHHGHHHGHHHFHHHHHHF4GFFHHHHHHGHHGHHHFBHHHHHHHGHHHGHHHGHHGHHHGGHHHGGHHHGCHHGHHHH1GHHHEFE<GHDGHHHHGHGGFHHEGFHGHHHGHHHGHHGGGGGGGFGGFFGGGGGGGG9
@M03495:530:000000000-LYBTV:1:1103:10516:10313 1:N:0:CATCACCC+TGCTATAT
GTCAGCATGTGAGCTTTGGAATTAGCTGGTTTATCAACGGCAAAATATAGATCGGAAGAGCACACGTCTGAACTCCAGTCACCATCACCCATCTCGTATGCCGTCTTCTGCTTGAAAAAAAAAAAAAAACAAAAAATAAAGAGATAAATAAGAATAAGTCTGCACATGACAAAACGCTATGCAGCTCAAACAAGATGACAGTACCACGAAGACATATACTGCATATATATTAACATGCTATGCTTCAACCA
+
DCDDEFFFFFFFGGGGGGGGGGHHHHHHHHHHHHHHHHGGGGGHHHHHHHHHHHGGGGHHHHHHHGHHHGHHHHHHHHHHHHHHHHHHHHGHFHHHGGHHHHGGGHGHHHHHHHHHHHHGEGB<<//>-.>.00.-.01111/<1111=1111<011<1<111101100001/<.--C.<1011:/0<000..//01100001<110.-..<//1<111111011111:1111<::0011:10111111..
@M03495:530:000000000-LYBTV:1:1103:4904:10314 1:N:0:CATCACCC+TGCTATAT
GTCAGCATGTGAGCTTTGGAGTGAAATCTCTTGTCTTAAGGAATAAAGGAAAAAGATTCCGTCGGAGGCTCGGTGCTCTACAGGTTCAACCTTTGTACTCTATTATTGCCTCACATTCCATCTCTTGTGAAAATATATTTGATTGGCTTTTCTGCAGGTTGTTTGCCAGGAAAGACCTCCACTAGAAAACACAATAAACTTTTTGGAAGCTGGACAACTATCTTCATTTTTCAGAAACAGTGAACAACCCC
+
AABBAFFFFFFFGGGGGGGGCGHHHGHHFHHHHFHHHH6GHHHHHGHHGHHHHHGGHHGGHHH?EGGGFHHGGEEGHGHHHFFHGGFHBGHHGFHEFHHHHGHHHGHHHEGHBEHHHHHFHHFHHHHHGHFFHFGGHHHHHFHHHHHHGGDGHGFFHAGFGBGHHHEHGHGF?FCGGHHGFFHHHF>FGHHG.>GD<DGHGHGHGCGD/ACCBGGGHHHGFFHHBCCGHHGG0;0CFGGGBFGBFGGE?9.
@M03495:530:000000000-LYBTV:1:1103:23981:10326 1:N:0:CATCACCC+TGCTATAT
GTCAGCATGTGAGCTTTGGAGTGAAATCTCTTGTCTTAAGGAATAAAGGAAAAAGATTCCGTCGGAGGCTCGGTGCTCTACAGGTTCAACCTTTGTACTCTATTATTGCCTCACATTCCATCTCTTGTGAAAATATATTTGATTGGCTTTTCTGCAGGTTGTTTGCCAGCTTGGATCTCAGATCCTCAAAGAGCACCCGTGATTGCTGGAGCAGGTATGATATAATTCTAGGATTTGACAGATGAATATTT
+
BBBBBFFFFFBFGGGGGGGGGGHHFHHHHHHHHFHFHHFGHGHHHHHHGHHCGHGGHHHHHHHGGGGGGGHGEEGGHHHHHGHHHHHHFHHGHHHGHHGHHHHHHHHHHHHHHHHHHHHFGGGHHHHHHHHHDGFHHHHHHFHHGHHHHHHHHHEFGHHHHGHHHHHHHGHHHDFHHHHGD1?F<FGGHGGF0FGHHGCFDECGGHHGFCFHHC:GCHH0CGCG0<CGGHC00;BFF0CFFGFFF9;000C
@M03495:530:000000000-LYBTV:1:1103:25196:10327 1:N:0:CATCACCC+TGCTATAT
GTCAGCATGTGAGCTTTGGAGTGAAATCTCTTGTCTTAAGGAATAAAGGAAAAAGATTCCGTCGGAGGCTCGGTGCTCTACAGGTTCAACCTTTGTACTCTATTATTGCCTCACATTCCATCTCTTGTGAAAATATATTTGATTGGCTTTTCTGCAGGTTGTTTGCCAGGACTTTCCAAGACCTCCACTAGAAAACACAATAAACTTTTTGGAAGCTGGACAACTATCTTCATTTTTCAGAAACAGTGAAC
+
DDDCDFFFFFFFGGGGGGGGGGHHHHHHHHHHHHHHHHHHHHHHHHHHHHHHHHGGHHIHHHHGGGGGGHHGGGGGHHHHHHHHHHHHHHHHHHHHGHGHGHHHHHHHHHHHHHHHHHHHHHHHHHHHHFHHHGHHHHHHHHHHHGFHHHHHHHHHHHHHHFHHHHHHHHHHHHGHHHGHHHHGHHHHHHHGFF0FGGGCHFBDHGHHHHGGFFBGGHFCAHHGFHHHHGFFFFFFGGGEFFF:<B<BFF0
@M03495:530:000000000-LYBTV:1:1103:21334:10349 1:N:0:CATCACCC+TGCTATAT
GTCAGCATGTGAGCTTTGGAGTGAAATCTCTTGTCTTAAGGAATAAAGGAAAAAGATTCCGTCGGAGGCTCGGTGCTCTACAGGTTCAACCTTTGTACTCTATTATTGCCTCACATTCCATCTCTTGTGAAAATATATTTGATTGGCTTTTCTGCAGGTTGTTTGCCAGGACTTTCCAAGACCTCCACTAGAAAACACAATAAACTTTTTGGAAGCTGGACAACTATCTTCATTTTTCAGAAACAGTGAAC
+
CCCCCFFFFFFFGGGGGGGGGGHHHHHGHHHHHHHHHHHHHHHHHHHHHHHHHHGGHIHHHIHGGGGGGHHGGGGGHHHHHHHHHHHHHHHHHHHHHHGHHHHHHHHHHHHHHHHHHHHHHHHHHHHHHGHHHHHHGHHHHHHHHHGHHHHHHHHHFHHHHGHHHHHHHHGHHFHHHHHHHHHHHHHHHHHFHGHHHHHGHHHHHGHHHHGGFHHHHGFHGFHHHHHHHHGGGGEEFGGGGGB/FBFBCG0
@M03495:530:000000000-LYBTV:1:1103:14979:10373 1:N:0:CATCACCC+TGCTATAT
GTCAGCATGTGAGCTTTGGAGTGAAATCTCTTGTCTTAAGGAATAAAGGAAAAAGATTCCGTCGGAGGCTCGGTGCTCTACAGGTTCAACCTTTGTACTCTATTATTGCCTCACATTCCATCTCTTGTGAAAATATATTTGATTGGCTTTTCTGCAGGTTGTTTGCCAGGACTTTCCAAGACCTCCACTAGAAAACACAATAAACTTTTTGGAAGCTGGACAACTATCTTCATTTTTCAGAAACAGTGAAC
+
CCCCBFFFFFFFGGGGGGGGGGHHHHHHHHHHHHHHHHHHHHHHHHHHHHHHHHGGHHHHHHHGGGGGGHHGGGGGHHHHHHHHHHHHHHHHHHHHHHHHHHHHHHHHHHHHHHHGHHHHHHHHHHHHHGFHHHHHHHHHHEHHFGHHHHHHHHHHHHHHHGHHHHHHHGFHFHFHHGFHHHHFHHHGHHH1GHHHGGH<GHHGHFHHHHGGBHHHHFGHHHHHHFGHHHGGGGFGGGGG0CFGFG9;BF0
@M03495:530:000000000-LYBTV:1:1103:27070:10373 1:N:0:CATCACCC+TGCTATAT
GTCAGCATGTGAGCTTTGGATGGTTCTGGTTTATCAACGGCAAAATATAGATCGGAAGAGCACACGTCTGAACTCCAGTCACCATCACCCATCTCGTATGCCGTCTTCTGCTTGAAAAAAAAAATCTAATTTGTACATGCATAGCGACATGCTCAGTCCACCGTCCATCACAACCGCATCACACGCCCCTCTTGTTCCGCAGTTGACAATTAACAGACTGTACGCTCCACATCTCATGCATGATCCTCACA
+
BBBBBFFF4FFFGGGGGFGGGGEHHHHFGFFHHHGHHHEGGGCHHHHHHHGHHHGDGFHHGHGGGGHHHGGGGHHHHHHHGHHHHGFHHHGGHF3GFFHFHB?>EGGHHFHFFG0?FDCEECF/02>>@2222@>2222111@11/</-.111==01<1110<....0=0000.:---.;000/--.-9;.;000090.99-.0;00////////9/;9////.9..;/.//9//99///////9/://;/
@M03495:530:000000000-LYBTV:1:1103:10609:10378 1:N:0:CATCACCC+TGCTATAT
GTCAGCATGTGAGCTTTGGAGTGAAATCTCTTGTCTTAAGGAATAAAGGAAAAAGATTCCGTCGGAGGCTCGGTGCTCTACAGGTTCAACCTTTGTACTCTATTATTGCCTCACATTCCATCTCTTGTGAAAATATATTTGATTGGCTTTTCTGCAGGTTGTTTGCCAGGACTTTCCAAGACCTCCACTAGAAAACACAATAAACTTTTTGGAAGCTGGACAACTATCTTCATTTTTCAGAAACAGTGAAC
+
DDDDEFFFFFFFGGGGGGGGGGHHHHHHHHHHHHHHHHHHHGHHHHHHHHHHHHGGHIHIHHHGGGGGGHHGGGGGHHGHGHHHHHFHHHFHHHHHHHHHHHHHHHHGHHHHHHHHHHHHHGHHHHHHHGGBHGFHHHHHHHHHGHHHHHHHHHHHHHGHFEHHHHHHGHHHHGHHHHHFHHHFHHGHHHHE=FHHHHH.DGDFHFHHHHGFGHFEFGGFHGHHHGHHGHGGGGGGGFGGEGFGFGGGEC0
@M03495:530:000000000-LYBTV:1:1103:14810:10392 1:N:0:CATCACCC+TGCTATAT
GTCAGCATGTGAGCTTTGGAGTGAAATCTCTTGTCTTAAGGAATAAAGGAAAAAGATTCCGTCGGAGGCTCGGTGCTCTACAGGTTCAACCTTTGTACTCTATTATTGCCTCACATTCCATCTCTTGTGAAAATATATTTGATTGGCTTTTCTGCAGGTTGTTTGCCAGGACTTTCCAAGACCTCCACTAGAAAACACAATAAACTTTTTGGAAGCTGGACAACTATCTTCATTTTTCAGAAACAGTGAAC
+
CCCCCFFFFFFFGGGGGGGGGGHHHHHHHHHHHHHHHHHHHHHHHHHHGGHHHHGGHIIHHHHGGGGGGHHGGFGGGHHHHHHHHHHHHHHHHHHHHHHHHHHHHHHHHHHHHHHHHHGHHHHHHHHHHHHHHHHHHHHHHHHHHHHHHHHHHHHGHFHHHGHHHHHHHGHHHHHHGHHHHHHHHHHHHHH1FGHHHHHEHHHFHHHHHGFGHBGEGHGAGHHGHBHHHHGGGGGGGGGGEGGGGGGGFGB
@M03495:530:000000000-LYBTV:1:1103:22215:10395 1:N:0:CATCACCC+TGCTATAT
GTCAGCATGTGAGCTTTGGAATTAGTAAATCGACAGAAGGAGCAAGATAACGACCACAGGGAGGGTGGTTTATCAACGGCAAAATATAGATCGGAAGAGCACACGTCTGAACTCCAGTCACCATCACCCATCTCGTATGCCGTCTTCTGCTTGAAAAAAAAAAAATAAACAAGCAATGTTTGTGTTCGCGTGGACTGTCATTTCGCTCACCAAGATCCGAACTGACGCCTTATACAGTTCATGTGCCAACC
+
CCCCCFFFFFFFGGGGGGGGGGHHHHHHHHHGHGGGHHHHHHHHHHHHHHHGGGGGHHHHGEFGGBFEGGHHHHHHHEGGGGHGHHHHHHHHHGFGGHHHHHHHGFHHGGHGHHHBHHHHHHHHHHHHHFG2GHGGGHHHHGGGHGGHHFHHFCGGFAAA?-:-:.;0090./9//00000/://:0.-;---.90.00:0;0;/....;.0...000.9.-.0009.-.90090B0000000000099..
@M03495:530:000000000-LYBTV:1:1103:23139:10397 1:N:0:CATCACCC+TCCTATAT
GTCAGCATGTGAGCTTTGGAGTGAAATCTCTTGTCTTAAGGAATAAAGGAAAAAGATTCCGTCGGAGGCTCGGTGCTCTACAGGTTCAACCTTTGTACTCTATTATTGCCTCACATTCCATCTCTTGTGAAAATATATTTGATTGGCTTTTCTGCAGGTTGTTTGCCAGGACTTTCCAAGACCTCCACTAGAAAACACAATAAACTTTTTGGAAGCTGGACAACTATCTTCATTTTTCAGAAACAGTGAAC
+
CBCBCFFFFFFFGGGGGGGGGGGHHHHHHHHHHHHHHGHHHGHHHHHHHHGHHGGGHIGIHHHGGGGGGEHGGFFGHHHHHHFGHHHHHHHHHHHHHHHHHHHHHGHHHHHHHHHHHHHHHHHHHHHHHEGHHHHHHGHHHFHHFCHHHGHHHHHGEHHHGGHHHHHFHHFHHHHGFGHFFHHHHHFHHHGGDBFHHGHAFH0<DFHHHHGCFFHHHHFHGHHGHHHHFHGGGGGGFGGGF0;BFEFFBB0
@M03495:530:000000000-LYBTV:1:1103:8817:10459 1:N:0:CATCACCC+TGCTATAT
GTCAGCATGTGAGCTTTGGAGTGAAATCTCTTGTCTTAAGGAATAAAGGAAAAAGATTCCGTCGGAGGCTCGGTGCTCTACAGGTTCAACCTTTGTACTCTATTATTGCCTCACATTCCATCTCTTGTGAAAATATATTTGATTGGCTTTTCTGCAGGTTGTTTGCCAGGACTTTCCAAGACCTCCACTAGAAAACACAATAAACTTTTTGGAAGCTGGACAACTATCTTCATTTTTCAGAAACAGTGAAC
+
DDDDDFFFFFFBGGGGGGGGGGHHHHHHHHHHHHHHHHHHHHHHHHHHHHHHHHGGHIHIHIHGGGGGGHHGGGGGHHHGHHGHHHHHHHHHHHHHHHHHHHHHHHHHHHHHHHHHHHHHHHHHHHHHHHHHHHHHHHHHHHHHHFGFHHHHHHGHHHHHHGHHHHHHGHHHHHHHHHHHHHGFHHGHHGHDGHHGHHHGHHHHHHHHHHGGHHGHHHGHHHHEHGHHHHGGGGGGGGGGFGFGFGCFGC0
@M03495:530:000000000-LYBTV:1:1103:25255:10466 1:N:0:CATCACCC+TGCTATAT
GTCAGCATGTGAGCTTTGGAGTGAAATCTCTTGTCTTAAGGAATAAAGGAAAAAGATTCCGTCGGAGGCTCGGTGCTCTACAGGTTCAACCTTTGTACTCTATTATTGCCTCACATTCCATCTCTTGTGAAAATATATTTGATTGGCTTTTCTGCAGGTTGTTTGCCAGGACAGGTCGTGATTGCTGGAGCAGGTATGATATAATTCTAGGATTTGACAGATGAATAATTTACATATATATCTAACTTTGA
+
EEEEEFFFFFFFGGGGGGGGGGHHGHHHHHHHHHHHHHHHHHHHHHHHHHHHHHGGHHHHHIHGGGGGGHHGGGGGHHHGHHHHHHHHHHHGHHHHHHHGHHHHHHHHHHHHHHHHHHHHHGHHHHHHHGHHHGFHGHHHHHHGHHHHHHHHHGHHFHHHHGHHHHHFHHGHHGGGHGGGHHHHHHHFHFHGGHCDHGFHHHHFHHHHHHHEGHGHHEGF:CGG:CG1CHHHE:F1FFFGGGGGFBBFGF1
@M03495:530:000000000-LYBTV:1:1103:9425:10485 1:N:0:CATCACCC+TGCTATAT
GTCAGCATGTGAGCTTTGGAATTAGTAAATTCGTTGACGACAGAAGGAGCAAGATAACGACCACAGGGAGGGTGGTTTATCAACGGCAAAATATAGATCGGAAGAGCACACGTCTGAACTCCAGTCACCATCACCCATCTCGTATGCCGTCTTCTGCTTGAAAAAAAAAAAAACAAACAAAAACATAGAGAAGAATCAGTCATACTCGCTATTAGAAAGAAAAAAGTGAGTAACATGTGGGTGATATAAGA
+
DEDDDFFFFFFFGGGGGGGGGGHHHHHHHHHHGHHHGHGFGGGHHHHHHHHHHHHHHHGGGGGHHHHGEEGGEFGGGHHHHHHHGGGGCHHGHHHHHHHHGGGGHHHHHHHGHGHGHHHHHHHHHHHHHHHHHHHHGFCGHHGGHHHHGCFHGHHGHHGHFFGHHGCGG@?9-.<.......<..0111110/0/0110110:1<10.-...1111110/.//.<.011011111101:0....1111<11
@M03495:530:000000000-LYBTV:1:1103:22585:10516 1:N:0:CATCACCC+TGCTATAT
GTCAGCATGTGAGCTTTGGACTCCTGACTGGTTTATCAACGGCAAAATATAGATCGGAAGAGCACACGTCTGAACTCCAGTCACCATCACCCATCTCGTATGCCGTCTTCTGCTTGAAAAAAAAAAAAAAAACAAACTCAGACATTCTACATCACCCAAACTGAACCTCACTATTCTATTCAATATAGAGCAAACTGTCTGTCTACACAGAACTAAGCGTTAACTTATCCAGCTGTATACTGCATGCATAA
+
DDDCCFFFFFFFGGGGGGGGGGHHHHHHHHHHHHHHHHFHGGGGGHGHHHHHHHHHGGGGHHHHHHHGHHHGHHHHHHHHHHHHHHHHHHHHEFCGGHGGHHHHGGGHGGHGHHHHGGHHHGFG@B/></--.....0<00<0/00000000:00/...:.<0000://0.00:<0<00000:00<0:00<0<0.00:0:0:00<0</0.00/<000/-<...:00:<0000/00000000000<0000<<
@M03495:530:000000000-LYBTV:1:1103:25927:10536 1:N:0:CATCACCC+TGCTATAT
GTCAGCATGTGAGCTTTGGTCCGCCTGAGTCCTGGTTTATCAACGGCAAAATATAGATCGGAAGAGCACACGTCTGAACTCCAGTCACCATCACCCATCTCGTATGCCGTCTTCTGCTTGAAAAAAAAAAAAGTCAGACATTCCTGACCTCAGCCGCATCTGCGTCCTATATACACACTCACGAGTCATAGTGCTATCCAGCGCGACTCTCTCCGACCCGCCCATCTTCGTCCTTCTCACACGCTCCTCGC
+
CCCCBFFFFFFFGGGGGGGGGGGGGGGHHGHHHHFHHHGHHHFHGGGGGHHHHHHHHHHHGGGGHHHHHHHGHHHGHHHHHHHHHHHHHHHHHHHHFGFHHHFGHHHHG?EHGFHHHHHHGFFHHGCBC><//=11111011>1<1100=<000<---.-0<0;.--.000:00:00;//90..9./00900;9000/900/------.0;00;.--9--;-;.;/000./.;.00000009--...09.-
@M03495:530:000000000-LYBTV:1:1103:17799:10549 1:N:0:CATCACCC+TGCTATAT
GTCAGCATGTGAGCTTTGGAATTAGTAAATTCGTTGACGACAGAAGGAGCAAGATAACGACCACAGGGAGGGTGGTTTATCAACGGCAAAATATAGATCGGAAGAGCACACGTCTGAACTCCAGTCACCATCACCCATCTCGTATGCCGTCTTCTGCTTGAAAAAAAAAAAAAACTCAAAATAAAGTAGACGTATAGCATCAGGTTGATCTTAGAACACTGACAGAGTGATATAGTAGTACACTTGTACGA
+
EEEEEFFFFFFFGGGGGGGGGGHHHHHHHHHHGGHHHHGGGGGHHHHHHHHHHHHHHHGGGGGHHHHGGGGGEGGGGHHHHHHHGGGGGHHHHHHHHHHHGGGGHHHHHHHGHHHGGHHHHHHHHHHHHHHHHHHHGHFHHHGGHHHHGGGHGHHHHHHHGHHHHCG:E<--<-.000000001111<1<1.9.101111000010//111111110//000000//111111111111111<110111<.
@M03495:530:000000000-LYBTV:1:1103:14138:10550 1:N:0:CATCACCC+TGCTATAT
GTCAGCATGTGAGCTTTGGAATTAGTAAATTCGTTGACGACAGAAGGAGCAAGATAACGACCACAGGGAGGGTGGTTTATCAACGGCAAAATATAGATCGGAAGAGCACACGTCTGAACTCCAGTCACCATCACCCATCTCGTATGCCGTCTTCTGCTTGAAAAAAAAAAAAACGATAACAGAAAACCAGGAACCGGACACGTCGATGAGAACAACTCTGCGCTATACAAGTCACCACGTGGGATATAATA
+
CDDDDFFFFFFFGGGGGGGGGGHHHHHHGHHHGHHHHHGGGGGHHHHHHHHHHHHHHHGGGGGHHHHGGGGGEGGGGHHHHHHHGGGGGHHHHHHHHHHHGGGGFHHHHHHGHHHGHHHHHHHHHHHHHHHHHHHHGHBGHHGGHHHHGGGHGHHHHHHFGHHHHGGGGG-<<.-....0:0/00//.....<..-----....--.000000//<00000-<--.<0000000:00..9..-.<<00000
@M03495:530:000000000-LYBTV:1:1103:16577:10551 1:N:0:CATCACCC+TGCTATAT
GTCAGCATGTGAGCTTTGGTCCAGCCTGAGTCCTGGTTTATCAACGGCAAAATATAGATCGGAAGAGCACACGTCTGAACTCCAGTCACCATCACCCATCTCGTATGCCGTCTTCTGCTTGAAAAAAAAAAAAAACACGAAACACATAATCAATACAAAATAAGGAGAGCTAGTGTCGACAAGAAGCGCACTCTTGCATAGCGCCTGATAGATATGTGATGAGATATACAACGCGACTGACAAGTATACGT
+
EEEEEFFFFFFFGGGGGGGGGGHHHGHHHHHHHHHHHHHHHHHHHGGGGGHHHHHHHHHHHGGGGHHHHHHHGHHHGHHHHHHHHHHHHHHHHHHHHGHFHHHGGHHHHGGGHGHHHHHHHHHHHHGGG?<>><-.<0.-.<-/..0011<10<10000<0011:0....0000111..-.-.///0-----:110101100---9./111111111<:11101:11111009----<.0:01.1111:.0
@M03495:530:000000000-LYBTV:1:1103:12939:10561 1:N:0:CATCACCC+TGCTATAT
GTCAGCATGTGAGCTTTGGAGTGAAATCTCTTGTCTTAAGGAATAAAGGAAAAAGATTCCGTCGGAGGCTCGGTGCTCTACAGGTTCAACCTTTGTACTCTATTATTGCCTCACATTCCATCTCTTGTGAAAATATATTTGATTGGCTTTTCTGCAGGTTGTTTGCCAGGACTTTCCAAGACCTCCACTAGAAAACACAATAAACTTTTTGGAAGCTGGACAACTATCTTCATTTTTCAGAAACAGTGAAC
+
BBBBBFFFFFFFGGGGGGGGGGHHHHHHHHHHHHHHHHHHHHHHHHHHHHHHHHGGHHGHHGHGGGGGGHHGGGGGHHHHGHHHHHHHHHHHHHHGHHHHHHHHGHHHHHHHHHHHHHHHHHHHHHHHHHHHHHHHHHHHHBHHHHGFHHHHHHGHHHHHHGHHHHFHFHHEHFHFHFGHFHCFHGHHHGGBFGGFHHFEHGBDFGGHHHGGHFFAGHCGGFHHHHHHHHGGGEFFFGGGBFBFFGCFFG9
@M03495:530:000000000-LYBTV:1:1103:4222:10569 1:N:0:CATCACCC+TGCTATAT
GTCAGCATGTGAGCTTTGGAGTGAAATCTCTTGTCTTAAGGAATAAAGGAAAAAGATTCCGTCGGAGGCTCGGTGCTCTACAGGTTCAACCTTTGTACTCTATTATTGCCTCACATTCCATCTCTTGTGAAAATATATTTGATTGGCTTTTCTGCAGGTTGTTTGCCAGGACTTTCCAAGACCTCCACTAGAAAACACAATAAACTTTTTGGAAGCTGGACAACTATCTTCATTTTTCAGAAACAGTGAAC
+
CCCCCFFFFFFFGGGGGGGGGGHHHHHHHHHHHHHHHHHHHHHHHHHHHHHHHHGGHHIHHHHGGGGGGHHGGEFGHHHHHHHHFHHHHHHHHHHHHHHHHHHHHHHHHFHHHHHHHHHHHHHHHHHHHHGHHGHHHHHHHBHHHHHHHHHHHHHHHGGHGFHHHHGHHGGGHHHHGHHHGHHHHHHHHHHHFHHHHGGEFHBGHDGHFFGCHHGEHHHEHFHHHHHHHHGGGGGGGGGGEFGGEFFFGGB
@M03495:530:000000000-LYBTV:1:1103:23420:10577 1:N:0:CATCACCC+TGCTATAT
GTCAGCATGTGAGCTTTGGAATTAGTAAATTCGTTGACGACAGAAGGAGCAAGATAACGACCACAGGGAGGGTGGTTTATCAACGGCAAAATATAGATCGGAAGAGCACACGTCTGAACTCCAGTCACCATCACCCATCTCGTATGCCGTCTTCTGCTTGAAAAAAAAAAAAAACAAATACAATAGAGCCATCACCCTCATGCTGACAGCGCGAGCTATACGTAGACGTGGAAGTGGCAGTGCGCCACTTA
+
CDDCCFFFFFFFGGGGGGGGGGHHHHHHHHHHGGHHHHGGGGGHHHHHHHHHHHHHHHGGGGGHHHHGGGGGEFGFGHHHHHHHGGGGGHHHHGHHHHHHGFGGHHHHHHHGHHHGHHHHHHHHHHHHHHHHHHHHGHBGHHFDHHHHGGGFGFHGFGHHFHFHHGGCG-::9-....0:00:0000:0;/0:00:....00000:/00.----;-.000;:00..0.....0::00./;/00--...000
@M03495:530:000000000-LYBTV:1:1103:24426:10609 1:N:0:CATCACCC+TGCTATAT
GTCAGCATGTGAGCTTTGGTCCAGCCTGAGTCCTGGTTTATCAACGGCAAAATATAGATCGGAAGAGCACACGTCTGAACTCCAGTCACCATCACCCATCTCGTATGCCGTCTTCTGCTTGAAAAAAAAAAAAAAACTCTAGAACTGTATAAAATAGCAGACATACCAGAGTAGAGGTGTATTTGGTCTATAGTTTGATGTATGCCGACGGGGTATCCTGCGTTCTGACCATATACGTATTATACATACGC
+
CCCCCFFFFFFFGGGGGGGGGGHHHGHHHHHHHHHHHHHHHHHHHGGGGGHHHHHHHHHHHGGGGHHHHHHHGGHHGBFHHHHHHHHHHHHHHHHHGGBCGHGFEHHHHGEGAFBGBFGGH0EGGGGGG/</</>@>100=0000=00000000000000/./000/00..0000<//9000;00090009000000;009000009------9./9/;//-:...///:////;/.;9///;//:///.9
@M03495:530:000000000-LYBTV:1:1103:28824:10618 1:N:0:CATCACCC+TGCTATAT
GTCAGCATGTGAGCTTTGGAATTAGTAAATTCGTTGACGACAGAAGGAGCAAGATAACGACCACAGGGAGGGTGGTTTATCAACGGCAAAATATAGATCGGAAGAGCACACGTCTGAACTCCAGTCACCATCACCCATCTCGTATGCCGTCTTCTGCTTGAAAAAAAAAAAAGAAACATACAAGGTGCCGCAGATCGCGCAGGCCGTCTTGCACCATGTCACCATGGTGCTGTGTGTCTGCACAGCTCACG
+
CCCCBFFFFFFFGGGGGGGGGGHGHHHHHHHHGGHHHFGGGGGHHHHGHHHHHHHHHHGGGGGGHGHGFEGGBFFFGHHHGHHGFGGGGHGGHHHHHFHHG/FEBGGHHFHGGHHGGHEHHFHFHHHFFGHHHHHHGFCGHHFDHHHHDACFEDGFFGHH<CDGHG--@-=-...//;000000.:00/;---:;0..-9---9.---9.0000/.0000000000/909000/;..0000000/.0000:
@M03495:530:000000000-LYBTV:1:1103:9263:10629 1:N:0:CATCACCC+TGCTATAT
GTCAGCATGTGAGCTTTGGAGTGAAATCTCTTGTCTTAAGGAATAAAGGAAAAAGATTCCGTCGGAGGCTCGGTGCTCTACAGGTTCAACCTTTGTACTCTATTATTGCCTCACATTCCATCTCTTGTGAAAATATATTTGATTGGCTTTTCTGCAGGTTGTTTGCCAGGACTTTCCAAGACCTCCACTAGAAAACACAATAAACTTTTTGGAAGCTGGACAACTATCTTCATTTTTCAGAAACAGTGAAC
+
BABBBFFFFFFFGGGGGGGGGGHHHHHHHHHHHHHGHHGHHGHHHHHHHHHHHHGGHHHHHHHGGGGGGHHGGGGGHHHHHHHHHHHHHHHHHHHHHHGHHHHHHHHHHGHFHHHHHHHHHHHHHHHGHHHFHGHHHHHHHHHHHGHHHHHHHFGHGHHHHGGHHHHHHGHHGHHGHHHHGFGFHHHHHHHGGHHHHHHGHHFHHFFHHHGCHGHEHGBCGHHGHHGHHHGGGGGGCFGGFBGFGGGGGF0
@M03495:530:000000000-LYBTV:1:1103:5798:10662 1:N:0:CATCACCC+TGCTATAT
GTCAGCATGTGAGCTTTGGAACAGCTGGTTTATCAACGGCAAAATATAGATCGGAAGAGCACACGTCTGAACTCCAGTCACCATCACCCATCTCGTATGCCGTCTTCTGCTTGAAAAAAAAAAACAAAAACCAACAAAACAATAAACAAGATCACTCTTATAAGATCTAACAGTAATCACCATCTAGACTACATTCATCAAGATCAGCACAAGTACAATCATTGTCTAACATGAACAGCAATTATACATAC
+
DDDDDFFFFFFFGGGGGGGGGGHHHHHHHHHHHHHHHGGGGGHHHHHHHHHHHGGGGHHHHHHHGHHHGHHHHHHHFHHHHHHHHHHHHGEBGHHGGHHHHGFEHGHHHHHHHGHHHHGG?FBB/??0==??F//=/?00..1>1111.0>100/000=00000000<0000000000;0/0000000000/:00;;00;00:0:0000.:/.:000:00:0000;00000000000/.//00;0000000
@M03495:530:000000000-LYBTV:1:1103:21073:10677 1:N:0:CATCACCC+TGCTATAT
GTCAGCATGTGAGCTTTGGAGTGAAATCTCTTGTCTTAAGGAATAAAGGAAAAAGATTCCGTCGGAGGCTCGGTGCTCTACAGGTTCAACCTTTGTACTCTATTATTGCCTCACATTCCATCTCTTGTGAAAATATATTTGATTGGCTTTTCTGCAGGTTGTTTGCCAGGACTTTCCAAGACCTCCACTAGAAAACACAATAAACTTTTTGGAAGCTGGACAACTATCTTCATTTTTCAGAAACAGTGAAC
+
AAAA3F5FFFFDGFGGGGGGGFHFFFFHHHHHGHHHHHFGFGHHHHHHBHHHFFFFHHHHHFFGGGGGGHGGCGGGHHHHHHFBGHGGFFFGGFFGGHHHHGHGHHHHHHHGHHHHHFHHHHHFFGGHHHEHHFFHHHHFHEHHGFGHFGHHHHHHBGHHHDGGHHFHHGFHFHHHHGHHHHGHHHGHGFF11DHFECGEHGFFFGHHHHGG/GHGGH/CAGFHGHHHHHGGGGGFGGGEBFFG/FFBBB0
@M03495:530:000000000-LYBTV:1:1103:2936:10681 1:N:0:CATCACCC+TGCTATAT
GTCAGCATGTGAGCTTTGGTCCAGCATGAGTCCTGGTTTATCAACGGCAAAATATAGATCGGAAGAGCACACGTCTGAACTCCAGTCACCATCACCCATCTCGTATGCCGTCTTCTGCTTGAAAAAAAAAAAAAAGATATAAACAAGACACAAAAGGGGCGCACTGAGTAGATCAGAAACTCAAAGCAATACCACCAAGACACCTATTCTAATATCACATGCCGTATTCTGTTCGATAGTATTCACAACTT
+
BAABCFFFFFFFGGGGGGGGGGHHHHHHFHHHHHHHHHHHHHHHHGGGGGHHHHHHGEFHEFFGGEHHHHHHGFHFFDFHHHHHHHHHHHGHHHHHHGF3FFGFEGHHHGGGHGGHHHHFE0GFHGGGGFB///-..1><D11<1.//<//<.../..---:---/000000;00000//000/00/////////;....///.://///;///://;/://;9...//9///999/../;//;////.//
@M03495:530:000000000-LYBTV:1:1103:21955:10700 1:N:0:CATCACCC+TGCTATAT
GTCAGCATGTGAGCTTTGGAATTAGTAAATTCGTTGACGACAGAAGGAGCAAGATAACGACCACAGGGAGGGTGGTTTATCAACGGCAAAATATAGATCGAAGAGCACACGTCTGAACTCCAGTCACCATCACCCATCTCGTATGCCGTCTTCTGCTTGAAAAAAAAAAAAAAAAACTAAACAAGATCGCGATACAGAAGCGTCTAAGATATACATAAGAGATAGTGAATACACTCGAATTATGTGTGATA
+
EEEEEFFFFFFFGGGGGGGGGGHHHHHHHHHHGHHHHHGGGGGHHHHHHHHHHHHHHHGGGGGHHHHGGGGGEGGGGHHHHHHHGGGGGHHHHHHHHHHHGHGGHHHHHHGHHHGHHHHHHHHHHHHHHHHHHHHGF1FGHGGHHHHGGGHGHHHHHHHHGHHGFGGGE?<9----.0100<1<//01..---.-111000-.<..1<0<B11<<<111<0/111<1<1110001:../0.111111.111
@M03495:530:000000000-LYBTV:1:1103:18072:10710 1:N:0:CATCACCC+TGCTATAT
GTCAGCATGTGAGCTTTGGAATTAGTAAATTCGTTGACGACAGAAGGAGCAAGATAACGACCACAGGGAGGGTGGTTTATCAACGGCAAAATATAGATCGGAAGAGCACACGTCTGAACTCCAGTCACCATCACCCATCTCGTATGCCGTCTTCTGCTTGAAAAAAAAAAAAAAAACGACACAATACACACGTCAGATACAGATCTATAAAACTCAATCGAAACACGATATAACTCGGAGATCACATCAAG
+
DDDDDFFFFFFFGGGGGGGGGGHHHHHHHHHHGHHHHHGGGGGHHHHHHHHHHHHHHHGGGGGHHHHGGGGGEFGEGHHHHHHHGGGGGHHHHHHHHHHHGGGGHHHHHHHGHHHGHHHHHHHHHHHHHHHHHHHHGHFHHHFGHHHHGEFHGHHGHHHHHHHHHGGGGGA-:-;-.-9---/.00:000.-....000:;0000:000000;000000../.-/..-.;-0000:...--/00:000000
@M03495:530:000000000-LYBTV:1:1103:26788:10714 1:N:0:CATCACCC+TGCTATAT
GTCAGCATGTGAGCTTTGGTCCAGCCTGAGTCCTGGTTTATCAACGGCAAAATATAGATCGGAAGAGCACACGTCTGAACTCCAGTCACCATCACCCATCTCGTATGCCGTCTTCTGCTTGAAAAAAAAAAACCCATAACTCACAACCACCGCTAATCACCACATACAACTCCACAACTCCGTCTCTTCTGACATACTATCGTGACAATCGTTACATCTTCTACGTTCACTCATAAGCACGTCACCACCAC
+
CCCCCFFFFFFFGGGGGGGGGGHHHGHGHHHHHHHHGHHHHHGHHGGGGGHGHHHHHHHHHGGGGGHHHHHHGGHHGFHHHHHHGHHHHHHHHGHHHGE?GFGGGHGHHGGGHGHGFGHHHHHHHGC?C?////??0=1?111<11......--<.00=0/0<.00:000000;/0..000....:000000000090000././.;000.....009000;00../;000:/09000;/-....09.;..
@M03495:530:000000000-LYBTV:1:1103:18790:10716 1:N:0:CATCACCC+TGCTATAT
GTCAGCATGTGAGCTTTGGAGTGAAATCTCTTGTCTTAAGGAATAAAGGAAAAAGATTCCGTCGGAGGCTCGGTGCTCTACAGGTTCAACCTTTGTACTCTATTATTGCCTCACATTCCATCTCTTGTGAAAATATATTTGATTGGCTTTTCTGCAGGTTGTTTGCCAGGACTTTCCAAGACCTCCACTAGAAAACACAATAAACTTTTTGGAAGCTGGACAACTATCTTCATTTTTCAGAAACAGTGAAC
+
BBBBBFFFFFFFGGGGGGGGGGHHHHHHHHHGHFHHHFHGHHFGHHHHHGHHHHGGHHHHHHHGGGGGGHHGGEGGHHHHHGHFHGHHHHHHHHHHHHHGHHHHHHHHHHHHHHFHHHHHGHHHHHHHHGHGHGHHHHHHHDHFGHHHHGHHHHHHHGHHGDGHHHHHHGHHHHHGGFGFFFGHHHHHHGHFFFFHHCEGHHGFGFHFHHF-CFFGGHGCHGHFHFHGHHGGGGGGGGFGFGGGGG9CFF0
@M03495:530:000000000-LYBTV:1:1103:25101:10731 1:N:0:CATCACCC+TGCTATAT
GTCAGCATGTGAGCTTTGGAGTGAAATCTCTTGTCTTAAGGAATAAAGGAAAAAGATTCCGTCGGAGGCTCGGTGCTCTACAGGTTCAACCTTTGTACTCTATTATTGCCTCACATTCCATCTCTTGTGAAAATATATTTGATTGGCTTTTCTGCAGGTTGTTTGCCAGGACAGGTCGTGATTGCTGGAGCAGGTATGATATAATTCTAGGATTTGACAGATGAATAATTTACATATATATCTAACTTTGA
+
CCCCBFFFFFFFGGGGGGGGGGHHHHHHHHHHHHHHHHGHHHHHHHHHHHHHHHGGHHIHHHHGGGGGGHHGGEGGHHHHHHHHHHHHHHHHHHHHHHHHHHHHHHHHHHHHHHHHHHHHHHHHHHHHHHGHHGHHFGHHHGHHHHHHHHHHHHHFHHHHHGHHHHFHHGFHHGFHHGGGHHHHHHGH0GHFFHHGHGHGGDHHGHHGHHGHGHHHHFFHFHHG:C:;GGHHHHHFFFGGGGGGGGGGGG0
@M03495:530:000000000-LYBTV:1:1103:14307:10737 1:N:0:CATCACCC+TGCTATAT
GTCAGCATGTGAGCTTTGGAGTGAAATCTCTTGTCTTAAGGAATAAAGGAAAAAGATTCCGTCGGAGGCTCGGTGCTCTACAGGTTCAACCTTTGTACTCTATTATTGCCTCACATTCCATCTCTTGTGAAAATATATTTGATTGGCTTTTCTGCAGGTTGTTTGCCAGGACTTTCCAAGACCTCCACTAGAAAACACAATAAACTTTTTGGAAGCTGGACAACTATCTTCATTTTTCAGAAACAGTGAAC
+
CCDCCFFFFFFFGGGGGGGGGGHHHHHHHHHHHHHHHHHHHHHHHHHHHHHGHGGGHHHIHHHGGGGGGHHGGEGGHHHHHHHHHHHHHHHHHHHHHHHHHHHHHHHHHHHHHHHHHHHHHHHGHHHHHHFHHFHHHHHHHHHHHFHHHHHHHHHHFHHHHGHHHHHHGHHHHHHHHGHHGHHFHHHHGHGGFGHHHGHGGHFHHHHHHHGGHHFGGHFFHHHHGHFHHHGGGGGGEFGEFEFFFGFFFGB
@M03495:530:000000000-LYBTV:1:1103:19871:10752 1:N:0:CATCACCC+TGCTATAT
GTCAGCATGTGAGCTTTGGTCCGCCTGAGTCCTGGTTTATCAACGGCAAAATATAGATCGGAAGAGCACACGTCTGAACTCCAGTCACCATCACCCATCTCGTATGCCGTCTTCTGCTTGAAAAAAAAAAAAAAAAACGAATTGTAGTTTACTTTCTCATTACCCTTACATCGATCAACACAGATCTTATCAACCTACACTTCTAACACTACATATCACGTCCACTTAACATGTTAGAAACCATAATATGC
+
DDDDDFFFFFFFGGGGGGGGGGGGGGHHHHHHHHHHHHHHHHHHGGGGGHHHHHHHHHHHGGGGHHHHHHHGHHHGHHHHHHHHHHHHHHHHHHHHGHCGHHGGHHGHGFGHEHHHHHHHHHHGHGGGGC<<->-<-.-....00<0<000<000000000000/0/00<00.:...0/<.<.00000<<000/./0/0<00000000:0<::B<0000.:<..0<000000000:0000/..000:00<<
@M03495:530:000000000-LYBTV:1:1103:22199:10752 1:N:0:CATCACCC+TGCTATAT
GTCAGCATGTGAGCTTTGGAGTGAAATCTCTTGTCTTAAGGAATAAAGGAAAAAGATTCCGTCGGAGGCTCGGTGCTCTACAGGTTCAACCTTTGTACTCTATTATTGCCTCACATTCCATCTCTTGTGAAAATATATTTGATTGGCTTTTCTGCAGGTTGTTTGCCAGGACGGGCGGTTGGCCAGGCGTAAGCGGCTGGGTTGTCTGCGAGCCTTGCAATGGCACAGGAGCCCCCAAGCCCGAGCGAGTG
+
11>>11BF@FF3F1GG3BEGBGCAE331D3BBGG1F3AF1FGABGD111BF0G0B/AFA2CGHC//A/A/AA/EEEFFED1@BB111@GEF0B@F2BFFDGFGFGFF11DFGHHH2>FFFHBB1>2<EF22>1B12FGHF2GE210BCGHF>FGHDG00@0CEHH1111/<////----<::/0/..:-;-C.B?--9-../99C0CB0--9-9//////;/;-/;-------;--9-----;9------:
@M03495:530:000000000-LYBTV:1:1103:24447:10757 1:N:0:CATCACCC+TGCTATAT
GTCAGCATGTGAGCTTTGGTCCACCTGATCCTGGTTTATCAACGGCAAAATATAGATCGGAAGAGCACACGTCTGAACTCCAGTCACCATCACCCATCTCGTATGCCGTCTTCTGCTTGAAAAAAAAAAAATAACCTAGCTCAACACCAACTCACCACTCTCACTCCTGTAGACAGGATAATTCTCGAGCTTGCGGGTCTTAGTAATACTCACTCGTACTGCATCCATGCTACACTGCCCGCAAGTTGCAC
+
CCCDDFFFFFFFGGGGGGGGGGHHHHHHHHHHHHGHHHHHHHHGGGGGHHHHHHHHHHHGGGGHHHHHHHGHHHGHHHHHHHHHHHHHHHHHHHHGHGHHHFGHHHHGGGHGGHHHHHHFGHHHGGGFB</01111=11111110>.....<>0C.<.</000000/00000000/..<0000000.0..90/.----</:000000:<:00000....<000<</000000:</000/..----000000
@M03495:530:000000000-LYBTV:1:1103:28164:10773 1:N:0:CATCACCC+TGCTATAT
GTCAGCATGTGAGCTTTGGTCCAGCCTGAGTCCCTGGTTTATCAACGGCAAAATATAGATCGGAAGAGCACACGTCTGAACTCCAGTCACCATCACCCATCTCGTATGCCGTCTTCTGCTTGAAAAAAAAAATCCAGCGGCAACGATGTCGCTGCTAGTGCTTATCAAGCTCTCGACAACTACCATCGACACAAGTGCATGCTCTGTAGAATTTGTTCTCAATCTGTTACGTGCCACTCTTGTGTTTACGC
+
AABBBFFFFFFFGGGGGGGGGGHFGCBFBGFGHGHAGBGHGFGFHHGGGG?EGF3GFHHG5FEAAEGFHH1GFGHHGGBGGFHFHHFFGHH3GHHHE11?F3BFF>F3GF//E0FGHBDFB?FGGGF/<<//<21110///--.>.<..0.<<<.<000<000<;0:0<0/000.:-.;.=///00/9/;.-9..0;00;00000000/;///://;;/9/////9////...../////9/;9././/..
@M03495:530:000000000-LYBTV:1:1103:21404:10775 1:N:0:CATCACCC+TGCTATAT
GTCAGCATGTGAGCTTTGGACTCCTGACTGGTTTATCAACGGCAAAATATAGATCGGAAGAGCACACGTCTGAACTCCAGTCACCATCACCCATCTCGTATGCCGTCTTCTGCTTGAAAAAAAAAAAAAAAAACTATCTACAAAAGTATCTATGCCTTCAGATCTGCAGTATACTTCTTCGACAACTCTATGAGATCTACGTTCCATCGATACAATACCATACGACCATCACCTCACACACTCTTTCTCTC
+
EDEEEFFFFFFFGGGGGGGGGGHHHHHHHHHHHHHHHHHHGGGGGHHHHHHHHHHHGGGGHHHHHHHGHHHGHHHHHHHHHHHHHHHGHHHHGGCGHHFGHHHHGEFFGHHGGHHHHHHHHGGGGC/<//<--.0111111100./01111111001100111:C111:11<<<111:11....-.001111:1110<11.<///111./..9101100010<...--<<0</0.<.00..//1111111:
@M03495:530:000000000-LYBTV:1:1103:11112:10786 1:N:0:CATCACCC+TGCTATAT
GTCAGCATGTGAGCTTTGGAGTGAAATCTCTTGTCTTAAGGAATAAAGGAAAAAGATTCCGTCGGAGGCTCGGTGCTCTACAGGTTCAACCTTTGTACTCTATTATTGCCTCACATTCCATCTCTTGTGAAAATATATTTGATTGGCTTTTCTGCAGGTTGTTTGCCAGGACCAGGTCGTGATTGCTGGAGCAGGTATGATATAATTCTAGGATTTGACAGATGAATAATTTACATATATATCTAACTTTG
+
BCDDBFFFFFFFGGGGGGGGGGHHHHHHHHHHHHHHHHHHHHHHHHHHHHHHHHGGHIIHHIHGGGGGGHHGGGGGHHHHHHGHHHHHHHGGHHHHHHHHHHHHHHHHHHHHGGHHHHHHGHHHHHHGHHFGHGHHFHHHHHHHHHHHHHGHHHGHFGGHHFHHHHHHFHHGHHHGHHGGGHHHHGHHHEHHGGGCDGGGGHGHHHHHHHHGHGHHHGHHHFHHG<CGCGHHGHFFFGGGFFGGGGGGGG0
@M03495:530:000000000-LYBTV:1:1103:5340:10794 1:N:0:CATCACCC+TGCTATAT
GTCAGCATGTGAGCTTTGGAGTGAAATCTCTTGTCTTAAGGAATAAAGGAAAAAGATTCCGTCGGAGGCTCGGTGCTCTACAGGTTCAACCTTTGTACTCTATTATTGCCTCACATTCCATCTCTTGTGAAAATATATTTGATTGGCTTTTCTGCAGGTTGTTTGCCAGGACAGGTCGTGATTGCTGGAGCAGGTATGATATAATTCTAGGATTTGACAGATGAATAATTTACATATATATCTAACTTTGA
+
CBCCBFFFFFFFGGGGGGGGGGHHHHHHGHHHHHHHHHHHHHHHHHHHHHHHHHGGHHGHGHHGGGGGGHHGGEGGHHFHHHHGHGHHHHHHHFHHHHHHHHHHHHHHHHGHGHGHHHHHHHHGHHHFHHEFHHHHHHHHHHHHHHHHHHHHHGGFEGFFHFFHHHHHEAEHHGGHHGGGHHBGFGHHHHFGGHGGFGHGHGHFHHHEHHHFHFFGHHHGHGHG;;CCFGFGGHHHGGGGGGGGGGGGGF0
@M03495:530:000000000-LYBTV:1:1103:12187:10796 1:N:0:CATCACCC+TGCTATAT
GTCAGCATGTGAGCTTTGGAGTGAAATCTCTTGTCTTAAGGAATAAAGGAAAAAGATTCCGTCGGAGGCTCGGTGCTCTACAGGTTCAACCTTTGTACTCTATTATTGCCTCACATTCCATCTCTTGTGAAAATATATTTGATTGGCTTTTCTGCAGGTTGTTTGCCAGGACAGGTCGTGATTGCTGGAGCAGGTATGATATAATTCTAGGATTTGACAGATGAATAATTTACATATATATCTAACTTTGA
+
CDCCDFFFFFFFGGGGGGGGGGHHHHHHHHHHHHHHHHHHHHHHHHHHHHHHHHGGHIHHHHHGGGGGGHGGGEGGHHHHHHHGHHHHGHHHHHHHHHHHHHHHHHHHHHHHHHHHHHHGHBHFHHHHHHHHHHHHHHHHHHHHHHHHHHHHHHHGHHHHHGHHHHHHHGHHHGGHHGGGHFHHHHHFFFHHHECGHHHHFHFGHHHHHHGFHHHHHHGFHEHG<C0<GHHFHGHHGFGGGGGGGGGGGG0
@M03495:530:000000000-LYBTV:1:1103:12358:10808 1:N:0:CATCACCC+TGCTATAT
GTCAGCATGTGAGCTTTGGAATTAGTAAATTCGTTGACGACAGAAGGAGCAAGATAACGACCACAGGGAGGGTGGTTTATCAACGGCAAAATATAGATCGGAAGAGCACACGTCTGAACTCCAGTCACCATCACCCATCTCGTATGCCGTCTTCTGCTTGAAAAAAAAAAAAAACACAGCAAGCAATAGATGCAGGGTATCAACATAGACAGGAAGAAAGCAACATACCTGTGAAAGACAAGTGCAAACTA
+
CCCDDFFFFFFFGGGGGGGGGGHHHHHHHHHHGHHHHHGGGGGHHHHHHHHHHHHHHHGGGGGHHHHGGGGGFGGFGHHHHHHHGGGGGHHGHHHHHHHHGGGGHHHHHHHGHHHGHHHHHHHHHHHHHHHHHHHHGHCGHHGGHHHHGEGHGHHHHHHHFFHHHGGGGF-<-<.<.<:.:B/.//011111<0<.-//0:11<0/<1101/.</..:/0/0/../10:101011<:<///.:11111.01
@M03495:530:000000000-LYBTV:1:1103:25285:10817 1:N:0:CATCACCC+TGCTATAT
GTCAGCATGTGAGCTTTGGAGTGAAATCTCTTGTCTTAAGGAATAAAGGAAAAAGATTCCGTCGGAGGCTCGGTGCTCTACAGGTTCAACCTTTGTACTCTATTATTGCCTCACATTCCATCTCTTGTGAAAATATATTTGATTGGCTTTTCTGCAGGTTGTTTGCCAGGCCAGGTCGTGATTGCTGGAGCAGGTATGATATAATTCTAGGATTTGACAGATGAATAATTTACATATATATCTAACTTTGA
+
CCCCCFFFFFFFGGGGGGGGGGHHGHHHHHHHHHHHHHHHHHHHHHHHHHHHHHGGHHIHHHHGGGGGGHHGGFGGHHHHHGHHHHHHHHGGHHHHHHHGHHHHHHHHHHHHHHHHHHHHHHHHHHHHHGHGHHHHHHHHHHHHHHGHHHHGGHGGGHHHHFHHHGGGFHHGHHGGHGFDGHHHFHGHEHHHHGC=GH0GDGGDGFFGHHHFHFHHFHHBGFHG;CC<GHHHHBBFGFGGGFFFFGGGGG0
@M03495:530:000000000-LYBTV:1:1103:19548:10834 1:N:0:CATCACCC+TGCTATAT
GTCAGCATGTGAGCTTTGGAGTGAAATCTCTTGTCTTAAGGAATAAAGGAAAAAGATTCCGTCGGAGGCTCGGTGCTCTACAGGTTCAACCTTTGTACTCTATTATTGCCTCACATTCCATCTCTTGTGAAAATACATTTGATTGGCTTTTCTGCAGGTTGTTTGCCAGGACTTTCCAAGACCTCCACTAGAAAACACAATAAACTTTTTGGAAGCTGGACAACCATCTTCATTTTTCAGAAACTGTGAAC
+
?>AAAFB11BBD11FGCFFFEABG333DF3F31FBFFH3A1F0FBGFHBBF00FEFEEHB0B0//EE?/FFA/>/E11@@@@G0FDDBGGFF1FBGH22BFGEGFFBHHFF1FF12F1DG2BFHEHFFF221FEF11BGFG22BB00<<01BDB12<FCG0/<<<1GFFFEHHHGHFHFGCGG1C.00><G11=<0<AGE<D00<=0DFGCC/CGEHEFF.G....:9CFE0CBFGFGBBBCFF0090000
@M03495:530:000000000-LYBTV:1:1103:12195:10835 1:N:0:CATCACCC+TGCTATAT
GTCAGCATGTGAGCTTTGGAGACTGGTTTATCAACGGCAAAATATAGATCGGAAGAGCACACGTCTGAACTCCAGTCACCATCACCCATCTCGTATGCCGTCTTCTGCTTGAAAAAAAAAAAAAAAAAACAGCCTATCACACATCAAGGAGATGAGAGAGGAACAACACGTGTAAAGTTAAACTGAGACAAAAAGAGTCAGATCAACATCGACAATCAGTTATTTCGGCACTTAATAGAGCACATGGCATC
+
CCCDCFFFFFFFGGGGGGGGGGGHHHHHHHHHHHHGGGGGHHHHHHHHHHHGGGGHHHHHHHGHHHGHHHHHHHHHHHHHHHHHHHHGHCGGHFGHHHHGGGHGHHHHGHHGHHHHGEGG?C/</->-<../<./0000:00<000000..:<00<0<...</.//....<./:0000000000000:0<//..../00<000000/<<0<<@.-0000:000000/--99/000000:<00./:</./0:
@M03495:530:000000000-LYBTV:1:1103:24931:10838 1:N:0:CATCACCC+TGCTATAT
GTCAGCATGTGAGCTTTGGAGTGAAATCTCTTGTCTTAAGGAATAAAGGAAAAAGATTCCGTCGGAGGCTCGGTGCTCTACAGGTTCAACCTTTGTACTCTATTATTGCCTCACATTCCATCTCTTGTGAAAATATATTTGATTGGCTTTTCTGCAGGTTGTTTGCCAGGAGGTGATTGCTGGAGCAGGTATGATATAATTCTAGGATTTGACAGATGAATACTTTACATATATATCTAACTTTGATAGCA
+
BBBBAFFFFFFFFFGGGGGGGGHGGHHHHHHHHHHHHHHHHHFGHHHHHGHGHHGGHHHHHFHGGGGGGHGGGGGCHHHHHHHHFGHHGHHHHHHHHHGHHHHHFHGHFHHHHHHGHGHHHHGGHHHHHGFGHHBHGHHHHGHHHHHHHHHHHGHHFGGGHDHHHHHHGHHGGCGDHHHFGHHFGCGHHGFFHGHGFHHHGFFGHHFHHHGHHHHHFHH00C0;;00CCGHGCGBGHHHHHGGGF0;CGE0
@M03495:530:000000000-LYBTV:1:1103:6121:10856 1:N:0:CATCACCC+TGCTATAT
GTCAGCATGTGAGCTTTGGTCCAGCCTGAGTCCTCTGGTTTATCAACGGCAAAATATAGATCGGAAGAGCACACGTCTGAACTCCAGTCACCATCACCCATCTCGTATGCCGTCTTCTGCTTGAAAAAAAAAAAACCAAATCGTAAACGAGTAAGACATATGACAAAACCATACAAGTAACAATGCATTATGAATTGACGACCGCAGAAGACGTGGTAGTCTCGTCAACGGATGAAGGAAGAAACGATATA
+
BABCBFFFFFFFGGGGGGGGGGHHHGHHHHHHHHHHHHFGHHHHHHHGGGGGHHHHHHHHHHHGGGGHHHHHHHGGHHGHHHHHHHHHHHHHHHHHHHHGHCHGHFGHHHHGGGHGHHHHGHFFFHHHGGGG/><//?>.11..0>.1.<...0000/00000000/....00::000:0:00:000=000009;;000..----;--;00/;....00:000:..;;0.-..-9009.9..///..;.-:
@M03495:530:000000000-LYBTV:1:1103:28597:10900 1:N:0:CATCACCC+TGCTATAT
GTCAGCATGTGAGCTTTGGAGTGAAATCTCTTGTCTTAAGGAATAAAGGAAAAAGATTCCGTCGGAGGCTCGGTGCTCTACAGGTTCACCATTTGTACTCTATTATTGCCTCACATTCCCTCTCTTGTGAAAATATATTTGATTGGCTTTTCTGCAGGTTGTTTGCCAGGATCCAAGACCTCCACTAGAAAACACAATAATCTTTTTGGAAGCTGGACAACTATCTTCATTTTTCAGAAACAGTGAACAAC
+
AAA3A4BFFFFFFFGGGGCFFGHHGHH5FGFFGGHHHFGGG33FHHHHHFBGHHEFHHEFGFHEG?EACGHGGEE?GHHDGHGFBGGF3F3BGGHFGHHGHDGHFHHHBFGF3G3?BFF3B?FGHFHHG4?F3BGH44GHHDGHFGHGHHF33DHHBGHFGACBGH22CG/?<GH1<<F01CGGF=<11>100.<.<<=000=D0=GD-;0/.CG/:G:G:C/;CFBC0;FFBF/0;0;/99FBBBBFFFE
@M03495:530:000000000-LYBTV:1:1103:11003:10925 1:N:0:CATCACCC+TGCTATAT
GTCAGCATGTGAGCTTTGGAGTGAAATCTCTTGTCTTAAGGAATAAAGGAAAAAGATTCCGTCGGAGGCTCGGTGCTCTACAGGTTCAACCTTTGTACTCTATTATTGCCTCACATTCCATCTCTTGTGAAAATATATTTGATTGGCTTTTCTGCAGGTTGTTTGCCAGGACTTTCCAAGACCTCCACTAGAAAACACAATAAACTTTTTGGAAGCTGGACAACTATCTTCATTTTTCAGAAACAGTGAAC
+
DDDDDFFFFFFFGGGGGGGGGGHHHHHHHHHHHHHHHHHHHHHHHHHHHHHHHHGGHIHHHHHGGGGGGHHGGFGGHHHHHHHHHHHHHHHHHHHHHHHHHHHHHHHHHHHGHHHHHHHHHHHHHHHGHHFFHGHHHHHHHGHHHHHHHHHHHHHHHHHHHGHHHHHHHHHHHHHHHHHHGFGHHHHHHHGGFGHGHFHEHHHHHGHHHHGGEHFEHHHHGHHGHHHHHGGGGGFGGGGGGFGFGGGGGG0
@M03495:530:000000000-LYBTV:1:1103:17348:10927 1:N:0:CATCACCC+TGCTATAT
GTCAGCATGTGAGCTTTGGAGTGAAATCTCTTGTCTTAAGGAATAAAGGAAAAAGATTCCGTCGGAGGCTCGGTGCTCTACAGGTTCAACCTTTGTACTCTATTATTGCCTCACATTCCATCTCTTGTGAAAATATATTTGATTGGCTTTTCTGCAGGTTGTTTGCCAGGACTTTCCAAGACCTCCACTAGAAAACACAATAAACTTTTTGGAAGCTGGACAACTATCTTCATTTTTCAGAAACAGTGAAC
+
DDDDDFFFFFFFGGGGGGGGGGHHHHHHHHHHHHHHHHHHHHHHHHHHHHHHHHGGHHIIHHHGGGGGGHHGGGGGHHHHHHHHHHHHHHHHHHHHHHHHHHHHHHHHHHHHHHHHHHHHHHHHHHHHHHFHHHHGHHHHHHHHGHHHHHHHHHHHHHHHHGHHHGHHGEGHHHHHHH=FFHFGGHHHHHH1GHHHHGHGHHGHFGGGHHECBGHHHHGHHHHHGFHHHGGGGGGGGGGGGGGGGGFGBB0
@M03495:530:000000000-LYBTV:1:1103:9132:10936 1:N:0:CATCACCC+TGCTATAT
GTCAGCATGTGAGCTTTGGTTTATCAACGGCAAAATATAGATCGGAAGAGCACACGTCTGAACTCCAGTCACCATCACCCATCTCGTATGCCGTCTTCTGCTTGAAAAAAAAAAAAAAAAAAAGTAAAACGTATCAAAGTGATCATAGTCGTTGATTATCAAATTATAATAGAGTGAGCTCAATATGCACACATATATAGCAAGACAAGTGATAATCACCACTTCAGATGACTACAATAATATACGATGTA
+
CCDCDFFFFFFFGGGGGGGGGGHHHHHHGGGGGHHHHHHHHHHHGGGGHHHHHHHGHHHGHHHHHHHHHHHHHHHHHHHHGGFHHHGGHHHHGGGHGHHHHHHHEGHHHGGGGF>B<<<><-<.0000<0-..0.00:00000000<<00...<.0000000:0<<00000000000000000000<0000..0:00000000/:///.0:00000000/0.0000000000<0:0000<00000.<...0
@M03495:530:000000000-LYBTV:1:1103:23692:10943 1:N:0:CATCACCC+TGCTATAT
GTCAGCATGTGAGCTTTGGAGTGAAATCTCTTGTCTTAAGGAATAAAGGAAAAAGATTCCGTCGGAGGCTCGGTGCTCTACAGGTTCAACCTTTGTACTCTATTATTGCCTCACATTCCATCTCTTGTGAAAATATATTTGATTGGCTTTTCTGCAGGTTGTTTGCCAGGACTTTCCAAGACCTCCACTAGAAAACACAATAAACTTTTTGGAAGCTGGACAACTATCTTCATTTTTCAGAAACAGTGAAC
+
DDDCDFFFFFFFGGGGGGGGGGGGHHHHHHHHHHHHHHGHFHHHHHHHHHHHHHGGHHIHHHHGGGGGGHHGGGGGHHHHHHHHHHHHHHHHHHFHHHHHGHHHHHHHHHHHHHHHHHHHHHHHHHHHHHHHHHHHHHHHHEHHHGHHHHHHHHFGHHFHHGFHHHHHEHHHHHGHHHHFHHHHHHHHHHH1FFFHHGG.DDHGFGHHHHGCGGBEGHHHAFHHHFHHHHGGHHGHGGGGBFBFFGGGGG0
@M03495:530:000000000-LYBTV:1:1103:22979:10971 1:N:0:CATCACCC+TGCTATAT
GTCAGCATGTGAGCTTTGGAGTGAAATCTCTTGTCTTAAGGAATAAAGGAAAAAGATTCCGTCGGAGGCTCGGTGCTCTACAGGTTCAACCTTTGTACTCTATTATTGCCTCACATTCCATCTCTTGTGAAAATATATTTGATTGGCTTTTCTGCAGGTTGTTTGCCAGGAAGGTCGTGATTGCTGGAGCAGGTATGATATAATTCTAGGATTTGACAGATGAATAATTTACATATATATCTAACTTTGAT
+
DDDDCFFFFFFFGGGGGGGGGGHHHHHHHHHHHHHHHHHHHHHHHHHHHHHHHHGGHHIHHHHGGGGGGHHGGGGGHHHHHHHHHHHHHHHHHHHHHHHHHHHHHHHHHHHHHHHHHHHHHHHHHHHHHHHHHHHHHHHHHHHHHHHHHHHHHHHHGHHHHGHHHGGHHHHHHGGHGEGHHHHGHHHHHGHHHGHHHGHGHHHHHGHHHGFGHHHGHHHGHHG<FHGHGHFF0CGHHGGGGGGGGGFFGG0
@M03495:530:000000000-LYBTV:1:1103:27538:10983 1:N:0:CATCACCC+TGCTATAT
GTCAGCATGTGAGCTTTGGACTCCTGACTGGTTTATCAACGGCAAAATATAGATCGGAAGAGCACACGTCTGAACTCCAGTCACCATCACCCATCTCGTATGCCGTCTTCTGCTTGAAAAAAAAAAAACAATATCGCGCACGAACCTCATCTCACTACTTAGTAGCATGAATACATAAAGTCGCAACATGAGTACTGGATGTAGGGTTAGTGTCATGTTACTCCTGACCACCTACGCTGCTCACTCATCAT
+
CBCCCFFFFFFFGGGGGGGGGGHHHHHHHHHHHHHHHHGHGGGGGHHHHHHHHHHHGGGGFGHHHHFGHHHGHHHHHHHHGHHHHHHEGHHHGFCFHHFEHFHHG>>GFFHHHHHF0FFHHG?@/B////?1?11/?->>--..<-/<0<=;C000;:0000<00;000000000000;00;9--.-./000000;00/009000./...00000000009000000//0...0/.-;..0;0000/0000
@M03495:530:000000000-LYBTV:1:1103:25555:11000 1:N:0:CATCACCC+TGCTATAT
GTCAGCATGTGAGCTTTGGCACAGGGAGGGTGGTTTATCAACGGCAAAATATAGATCGGAAGAGCACACGTCTGAACTCCAGTCACCATCACCCATCTCGTATGCCGTCTTCTGCTTGAAAAAAAAAAAAACAAACACTATCAAAATAGTACAGGCACAGAGAACAACATAACTCACAGAAAGCTGGAGTAGGAGCGTATTCTACTGGTTCAGTACATCGTATGCTGACGTGATGTTGAAGTGAGTCGTAG
+
DDDEEFFFFFFFGGGGGGGGGGHHHGGGGGEFFFGHHHHHHHGGGGGHHHHHHHHHHHGGGGHHHHHHHGHHHGHHHHHHHHGHHHHHHHHHHHFGEHHHGGHHHHGEEHGGHHHHHHHHHHHGGGC</<-.<<0...0/1111<000<=11<1/...//0//0<//.</<10:100010000/00/..0/100/.-<9.0111110010101<11111.<.//1111/..../1<11<111010:1<.<.
@M03495:530:000000000-LYBTV:1:1103:21880:11009 1:N:0:CATCACCC+TGCTATAT
GTCAGCATGTGAGCTTTGGAGTGAAATCTCTTGTCTTAAGGAATAAAGGAAAAAGATTCCGTCGGAGGCTCGGTGCTCTACAGGTTCAACCTTTGTACTCTATTATTGCCTCACATTCCATCTCTTGTGAAAATATATTTGATTGGCTTTTCTGCAGGTTGTTTGCCAGGACTTTCCAAGACCTCCACTAGAAAACACAATAAACTTTTTGGAAGCTGGACAACTATCTTCATTTTTCAGAAACAGTGAAC
+
CCCCCFFFFFFFGGGGGGGGGGHHHHHHHHHHGHHHHHHHHHHHHHHHHHHHHHGGHIHHHIHGGGGGGHHGGGGGHHHHHHHHHHHHHHHHHHHHHHHHHHHHHHHHHHHHHHHHHHHHHHHHHHHHHHHHHHHHHHHHHHHHHHHHHHHHHHHHHHHHHGHHHHHHHHHHHHHGHGHHEGHHGHHHHFF1GHGHEHGCGFHDHGHHHHGGHHHHHH/GHHHHHGHHHHGGFGGGGGGFGFFGGG9FFF0
@M03495:530:000000000-LYBTV:1:1103:5365:11021 1:N:0:CATCACCC+TGCTATAT
GTCAGCATGTGAGCTTTGGAGTGAAATCTCTTGTCTTAAGGAATAAAGGAAAAAGATTCCGTCGGAGGCTCGGTGCTCTACAGGTTCAACCTTTGTACTCTATTATTGCCTCACATTCCATCTCTTGTGAAAATATATTTGATTGGCTTTTCTGCAGGTTGTTTGCCAGGACTTTCCAAGACCTCCACTAGAAAACACAATAAACTTTTTGGAAGCTGGACAACTATCTTCATTTTTCAGAAACAGTGAAC
+
BBBBBFFFFFFFGGGGGGGGGGHHHHHHHHHHHGHHHHHHHHHHHHHHHHHHHHGGHHHHHHHGGGGGGHHGGGGGHHHHHHHHHHHHHHHHGHHHHHHHHHHHHHHHHHHHHHHHHHHHHHHHHHHHHGFFGHHHHHHHHHHHHHGHHHHHHHFHGHHGHGHHHHHHGHHHHHHHHHHHHHGGHHHHHFBDDGHGHGHCGFHDGGHHGHC-CHFHHHHEGHCGHHHHHHGGGGGGGGGGGBBFFBFFFG0
@M03495:530:000000000-LYBTV:1:1103:5270:11024 1:N:0:CATCACCC+TGCTATAT
GTCAGCATGTGAGCTTTGGAGTGAAATCTCTTGTCTTAAGGAATAAAGGAAAAAGATTCCGTCGGAGGCTCGGTGCTCTACAGGTTCAACCTTTGTACTCTATTATTGCCTCACATTCCATCTCTTGTGAAAATATATTTGATTGGCTTTTCTGCAGGTTGTTTGCCAGGACTTTCCAAGACCTCCACTAGAAAACACAATAAACTTTTTGGAAGCTGGACAACTATCTTCATTTTTCAGAAACAGTGAAC
+
CBCCCFFFFFFFGGGGGGGGGGHHGHHHHHHHHGHHHHGHGFHHHHHHHHFHHHGGHHHHHGGGGGGGGHHGGEGGHHHHHHHHHHHHHHGHHHHHHHHHHHHHHHHHHHHHHHHHHHHHHHHHHHHGHFHHHGHHHHHHHHHHH0GHHFHHHHHHHEGGHFHHGHHHFGHHHHHHHHHGFHHHHHHGHHFGFGHBGHH<DGHHHHHHHHGGHF:GHHHGHGHGHFGHHHGGGGGGGGGBBFFFGFFGGG0
@M03495:530:000000000-LYBTV:1:1103:23107:11025 1:N:0:CATCACAC+TGCTATAT
GTCAGCATGTGAGCTTTGGTCCAGCCTGAGTCCTGGTTTATCAACGGCAAAATATAGATCGGAAGAGCACACGTCTGAACTCCAGTCACCATCACACATCTCGTATGCCGTCTTCTGCTTGAAAAAAAAAAAAATTCACACTACTGCGTATTATTGACTGTCATATCAGATATGATAACACTAACGCGCACACCTAGTCACTAGTTTGTGTGCATGCTACTTCATATTAATCGTACCGCTCCACGCTTATA
+
CDDDCFFFFFFFGGGGGGGGGGHHHGHHHHHHHHHHHHHHHHHHHGGGGGHHHHHHHHHHGGGGGHHHHHHHGGHHGHHHHHHHHHHHHHHHHHHHHGFBGHHGGHHHHGGGHGHHHHHHHFGHHHGGG<>A//011<>1<0<0111....0=0000000<<0===0000000000;00:0C/0:.;--;--../00009;B0:00009//9000000000000:00090;0......-9-.0/.....90
@M03495:530:000000000-LYBTV:1:1103:22010:11030 1:N:0:CATCACCC+TGCTATAT
GTCAGCATGTGAGCTTTGGAATTAGTAAATTCGTTGACGACAGAAGGAGCAAGATAACGACCACAGGGAGGGTGGTTTATCAACGGCAAAATATAGATCGGAAGAGCACACGTCTGAACTCCAGTCACCATCACCCATCTCGTATGCCGTCTTCTGCTTGAAAAAAAAAAAAACACCGACCAAGATCACATAGTCGCTTATTATCTACGCAGCTACGATATGCCATCAAACATCACATTCTACTATCCACA
+
CCCCCFFFFFFFGGGGGGGGGGHHHHGHHHHHGFHHHHGGGGGHHHHHHHHHHHHHHHGFGGGHHHHGGGGG?FEEGHHHHHHHGGGGGHHHHHHHHHHHGGGGHHHGHHGGHHHGHHHHHHHHHHHHHHHHHGHHG00?FGGGHGFH@EGFFHHHFHHB0<=GGECEG--:-..9.-----...900:0000009-..;90000000.-.--/00....-0000;:0990.000:0000000;0;0/90;
@M03495:530:000000000-LYBTV:1:1103:16842:11031 1:N:0:CATCACCC+TGCTATAT
GTCAGCATGTGAGTTTGGAGTGAAATCTCTTGTCTTAAGGAATAAAGGAAAAAGATTCCGTCGGAGGCTCGGTGCTCTACAGGTTCAACCTTTGTACTCTATTATTGCCTCACATTCCATCTCTTGTGAAAATATATTTGATTGGCTTTTCTGCAGGTTGTTTGCCAGGACAGGTCGTGATTGCTGGAGCAGGTATGATATAATTCTAGGATTTGACAGATGAATAATTTACATATATATCTAACTTTGAT
+
CCDDCFFFFFFFGGGGGGGGGGHHHHHHHHHHHHHHHHHHHHHHHHHHHHHHHGGHHHHHHHGGGGGGHHGGGGGHHHHHGHHHHHHHHHHHHHHHHHHHHHHHGHHHHHHHHHHHHHHHHHHHHHHHHHHHHHHHHHHHHHHHHHHHHHHHHHHFHHHHGHHHHHHHHHHHGGFHGGGHHHHHHHHFGGHHHHGHHHHHHHHHHGHHGHHHHHHFFHHFFHGCFFCGHGHHCGGHGGGGGGGGGGGGGF:
@M03495:530:000000000-LYBTV:1:1103:18326:11040 1:N:0:CATCACCC+TGCTATAT
GTCAGCATGTGAGCTTTGGTCCAGCCTGAGTCCCTGGTTTATCAACGGCAAAATATAGATCGGAAGAGCACACGTCTGAACTCCAGTCACCATCACCCATCTCGTATGCCGTCTTCTGCTTGAAAAAAAAAAAAAAAAATACTCACATAGTGATAACTACGCTCAAACCATCTCAAACCACTTCTACTTAGACAGCTGAATAGAAACTTTATCACACTAATATACATTAGATGAAAGTCAGCTGCATTCGG
+
CCCCDFFFFFFFGGGGGGGGGGHHHGHHHHHHHHHHHHHHHHHHHHGGGGGHHHHHHHHHHHGGGGHHHHHHHGHHHGHHHHHHHHHHHHHHHHHHHHGHFHHHFGHHHHGEGHGHHHHHHHGHHHHGGGF@//-----.001010010111111<0:10.-...:00..00111100.9.01011<<111101/.00<0<10:1B/:1111<1100//01<1111111111111111::1<100/1111.
@M03495:530:000000000-LYBTV:1:1103:19638:11080 1:N:0:CATCACCC+TGCTATAT
GTCAGCATGTGAGCTTTGGAATTAGCTGGTTTATCAACGGCAAAATATAGATCGGAAGAGCACACGTCTGAACTCCAGTCACCATCACCCATCTCGTATGCCGTCTTCTGCTTGAAAAAAAAAAACACAATAAACAATTACTTCTGCAAACACTAACATAATTATAGTTAAACTCATACGACATTGATTACAACCCTGAATGTCGACATCAACTAATATGTGCTGCTCACCATATTCCACAACGACTTTGC
+
CCCCCFFFFFFFGGGGGGGGGGHHHHHHHHHHHHHHHHGGGGGHHHHHHHHHHHGGGGHHHHHHHGHHHGHHHHHHHHHHHHHHHHHHHHGGFHHHGGHHHHGGGHGHHHHHHHHHHHHGGGCB@//0//111111/11?111111111100>10111110<00000000<0<<<00==...-;0000000000..9//00;00.9-..00;/0009;0090000;0000.;;00000:0;9.-.-..000
@M03495:530:000000000-LYBTV:1:1103:5643:11088 1:N:0:CATCACCC+TGCTATAT
GTCAGCATGTGAGCTTTGGTCCAGCCTGAGTCCCTGGTTTATCAACGGCAAAATATAGATCGGAAGAGCACACGTCTGAACTCCAGTCACCATCACCCATCTCGTATGCCGTCTTCTGCTTGAAAAAAAAAAAACAAACACTAAAGCACAAATAATACACTACACAACATCTACACTGAAACGAACGTACTGCAACACTGACTGACACATAGACAACACGAAATGACTCACACAGTAACACGGTGTCATCT
+
DCDEEFFFFFFFGGGGGGGGGGHHHGHHHHHHHHHHHGHHHHHHHHGGGGGHHHHHHHHHHHGGGGHHHHHHHGHHHGHHHHHHHHHHHHHHHHHHHHGFFHHHGGHHHHGFGHGHHHHHGHFHHHHGCDGG/<?//0.0>10<F11>0</.===111001//0/0.:./01<11:10:000.:.--9.9911000..000:110<00/001101/....9.<<11<1:0000..011110.-..<011<1
@M03495:530:000000000-LYBTV:1:1103:22051:11098 1:N:0:CATCACCC+TGCTATAT
GTCAGCATGTGAGCTTTGGAATTAGTAAATTCGTTGACGACAGAAGGAGCAAGATAACGACCACAGGGAGGGTGGTTTATCAACGGCAAAATATAGATCGGAAGAGCACACGTCTGAACTCCAGTCACCATCACCCATCTCGTATGCCGTCTTCTGCTTGAAAAAAAAAAAAAATACAACACAATCACCTCAGAACATGTCGTCATCAACATATCATACATCCTTATAACTACATATATGTGCGTCATCTT
+
DDDDCFFFFFFFGGGGGGGGGGHHHHHHHHHHGHHHHHGGGGGHHHHHHHHHHHHHHHGGGGGHHHHGGGGGEGGGGHHHHHHHGGGGGHHHHHHHHHHHGGGGHHHHHHHGHHHGHHHHHHHHHHHHHHHHHHHHGG1FGHFGHHHHGGGGGHHHHHHHFGHHHGGGGC-;--.00:00....0000/0.0000//0000.....000/:/000000:000/0:000000;0000000;000..9..000
@M03495:530:000000000-LYBTV:1:1103:18249:11134 1:N:0:CATCACCC+TGCTATAT
GTCAGCATGTGAGCTTTGGAGTGAAATCTCTTGTCTTAAGGAATAAAGGAAAAAGATTCCGTCGGAGGCTCGGTGCTCTACAGGTTCAACCTTTGTACTCTATTATTGCCTCACATTCCATCTCTTGTGAAAATATATTTGATTGGCTTTTCTGCAGGTTGTTTGCCAGGACTTTCCAAGACCTCCACTAGAAAACACAATAAACTTTTTGGAAGCTGGACAACTATCTTCATTTTTCAGAAACAGTGAAC
+
CCCDDFFFFFFFGGGGGGGGGGHHHHHHHHHHHHHHHHHHHHHHHHHHHHHHHHGGHIIIHIHGGGGGGHHGGFGGHHHHHHHHHHHHHHHHHHHHHHHHHHHHHHHHHHHHHHHHHHHGHHHHHHHHHHGHHHHHHHHHHHHHHHHHHHHHHGGHHHHHHGHHHHHHGHGGHHHHHGHHGHHHHHGHHHHBGGEHHHGCGHHHHHHHHHGGFGHHHHHHHHHGHHHHHHGGGFBFGGFFFFGGGGFGFG0
@M03495:530:000000000-LYBTV:1:1103:27680:11164 1:N:0:CATCACCC+TGCTATAT
GTCAGCATGTGAGCTTTGGAATTAGTAAATTCGTTGACGACAGAAGGAGCAAGATAACGACCAAGGGAGGGTGGTTTATCAACGGCAAAATATAGATCGGAAGAGCACACGTCTGAACTCCAGTCACCATCACCCATCTCGTATGCCGTCTTCTGCTTGAAAAAAAAAAAACAACTTACCACACATACACATCAACACGACTGCACTATTCTCCACTGTGACCATATCACTCCACTCATAAGACTTCTCGC
+
CCCCCFFFFFFFGGGGGGGGGGHHGHHHHHHHGGHHHHGGGGGGHHHHHHHHHHHHHHGGGGGHGGGEEGG?FFGGHHHHHHHGGGGGHHHHHHHHHHHGEGGGFFHHHHGHHGGHHHHHHHHHHHGHHHHHHHGFF01?F?EHFFDDAGHGF<BGGHF0FFDHGGGC---....0000/00...0000;09000/09.--../00000009000/000000990;000000/9/0//:0000000000..
@M03495:530:000000000-LYBTV:1:1103:5115:11166 1:N:0:CATCACCC+TGCTATAT
GTCAGCATGTGAGCTTTGGAGTGAAATCTCTTGTCTTAAGGAATAAAGGAAAAAGATTCCGTCGGAGGCTCGGTGCTCTACAGGTTCAACCTTTGTACTCTATTATTGCCTCACATTCCATCTCTTGTGAAAATATATTTGATTGGCTTTTCTGCAGGTTGTTTGCCAGGACAGGTCGTGATTGCTGGAGCAGGTATGATATAATTCTAGGATTTGACAGATGAATAATTTACATATATATCTAACTTTGA
+
CCBCCFFFFFFFGGGGGGGGGGHHHHHHHHHHHHHHHHHHHGHHHHHHHHHHHHGGHIHIHIHGGGGGGHHGGGGGHHHHHHHHHHHHHHHGHHHHHHHHHHHHHHHHHHHHHHGHHHHHHHHHHHHGHHHHHGHHHHHHHHHHHHGHHHHHHHEHGHHHHGHHHEGGHHHHHGGGGFCGGHHHHHHHFHGEHHHGHGEHHHHHFHHHHHGHHHHGHGHHBHFG0;;:GHFHHFHHGGGGGGGEFGGGGG0
@M03495:530:000000000-LYBTV:1:1103:24438:11171 1:N:0:CATCACCC+TGCTATAT
GTCAGCATGTGAGCTTTGGAGTGAAATCTCTTGTCTTAAGGAATAAAGGAAAAAGATTCCGTCGGAGGCTCGGTGCTCTACAGGTTCAACCTTTGTACTCTATTATTGCCTCACATTCCATCTCTTGTGAAAATATATTTGATTGGCTTTTCTGCAGGTTGTTTGCCAGGACTTTCCAAGACCTCCACTAGAAAACACAATAAACTTTTTGGAAGCTGGACAACTATCTTCATTTTTCAGAAACAGTGAAC
+
ABBBBFFFFFFFGGGGGGGFGGHHGHHHHGHHHHHHHHFGHF3FGHHHGFHHHGGGHHHHHHHGGGGGGHHGGFFGHHHHHHHHHHHHHHHGGHHHHHHHHGHHFHHHHHHHHHHHHHHHHHFHHHFHHBGHHGHHGHHHHFHHHHHHHFHHHHHHHGHHHAGHHHHHGHHHHHGHHH1FGHHGFHCHHFF<1=0FGGEEHH0DGGHHHHGGBG/;GFHHHFHEHHGHGHGFGGFGGGGGFF;CFFGEFFB
@M03495:530:000000000-LYBTV:1:1103:11364:11189 1:N:0:CATCACCC+TGCTATAT
GTCAGCATGTGAGCTTTGTAATTAGTAAATTCGTTGACGACAGAAGGAGCAAGATAACGACCACAGGGAGGGTGGTTTATCAACGGCAAAATATAGATCGGAAGAGCACACGTCTGAACTCCAGTCACCATCACCCATCTCGTATGCCGTCTTCTGCTTGAAAAAAAAAAAAAAATACTAAACAATTGTACAAACTAATATATCTCCTATGATAGACACAATTTAATATTGTATCCTATCATTACGTCTGT
+
DDDEEFFFFFFFGGGGGGGGGGHHHHHHHHHHGHHHHHGGGGGHHHHHHHHHHHHHHHGGGGGHHHHGGGGGEFGFGHHHHHHHGGGGGHHHHHHHHHHHGGGGHHHHHHHGHHHGHHHHHHHHHHHHHHHHHHHHGGBHHHGGGHHHGGGHGHHHHHHHHHGHHGGGE@<-<-<.001:1001.01<1111109<1<1<111111010101111101</.0111111<11111111<1011111./.:.1
@M03495:530:000000000-LYBTV:1:1103:26451:11201 1:N:0:CATCACCC+TGCTATAT
GTTAGCAGTGAGCTTTGGAGTGAAATCTCTTGTCTTAAGGAATAAAGGAAAAAGATTCCGTCGGAGGCTCGGTGCTCTACAGGTTCAACCTTTGTACTCTATTATTGCCTCACATTCCATCTCTTGTGAAAATATATTTGATTGGCTTTTCTGCAGGTTGTTTGCCAGGACTCCACTAGAAAACACAATAAACTTTTTGGAAGCTGGACAACTATCTTCATTTTTCAGAAACAGTGAACAACCCACTAAAC
+
BBABBFFFFCFFGGGGGGFGGGGHHHCHHHHHHHHHHHHHHHHHHGHHHGHHHGGHHFHGGHGGGGGGHHGG1>EFHHHHHHHGHHHHHHHGHHFGHHHHHHHHHHHGHFHHHHHGGGHHHFHHBGGGFGGGHHHFGHGDEHHHGBGHGHHHHFHHHFHFEHGHHHHHHHGFHFFGHGHFHFFHHEHGHGH1D1FDGHG-CGGCHF/A.0::CB0;GCGHHFFF0:CGHHHF;C09;F00C.9=EBFF/FB
@M03495:530:000000000-LYBTV:1:1103:23471:11201 1:N:0:CATCACCC+TGCTATAT
GTCAGCATGTGAGCTTTGGAGGGTGGTTTATCAACGGCAAAATATAGATCGGAAGAGCACACGTCTGAACTCCAGTCACCATCACCCATCTCGTATGCCGTCTTCTGCTTGAAAAAAAAAAAACTACAACCTCTGACACTCCACAGGCGACCACTGCACTGCGGCGTTACCATCATGTGTGCGGGTGCATGAACACAGACATGCTAACAGCATAGAGTGAGATCTGTCACCCCATCCAGTCACTGACGCAG
+
BA?AAFFFFFFFGGGGGGGCGGG2FEEFHHHHHHHGGGGGHHHHHHHHHHHGGGEHHHHHHHGGHHGGHGHHHHHFHHHHFHHHGHHGFGHFG1EHHHHG>>FFHHHHHHHGHHGGGGC?//</1<1111.<0>1111<10010/...-----.;000/0/0.-;---..000/0;;C00;0.----.///////;..9..///;///;9..9/////;////9///9//;.-.././/9///////..--
@M03495:530:000000000-LYBTV:1:1103:8992:11235 1:N:0:CATCACCC+TGCTATAT
GTCAGCATGTGAGCTTTGGAGTGAAATCTCTTGTCTTAAGGAATAAAGGAAAAAGATTCCGTCGGAGGCTCGGTGCTCTACAGGTTCAACCTTTGTACTCTATTATTGCCTCACATTCCATCTCTTGTGAAAATATATTTGATTGGCTTTTCTGCAGGTTGTTTGCCAGGACTTTCCAAGACCTCCACTAGAAAACACAATAAACTTTTTGGAAGCTGGACAACTATCTTCATTTTTCAGAAACAGTGAAC
+
DCCCDFFFFFFFGGGGGGGGGGHHHHHHHHHHHHHHHHHGHGHHHHHHHHHHHHGGHHHIHHHGGGGGGHHGGGGGHHHHHHHHHHHHHHHHHHHHHHHHHHHHHHHHHHHHHHHHHHHHHHHHHHHHHHHHGHHFHGHHGHHHHGGHHHHHHHHHHHHHHGHHHHHHHHHHHHHHHGHHHGFHHHFHHHHGGGFFEHEEHBGHHGHHHHGGGHHHHHHHHFHEHHHHEHGGGGGGGGGGFGGGGGFGGG0
@M03495:530:000000000-LYBTV:1:1103:10161:11241 1:N:0:CATCACCC+TGCTATAT
GTCAGCATGTGAGCTTTGGAGTGAAATCTCTTGTCTTAAGGAATAAAGGAAAAAGATTCCGTCGGAGGCTCGGTGCTCTACAGGTTCAACCTTTGTACTCTATTATTGCCTCACATTCCATCTCTTGTGAAAATATATTTGATTGGCTTTTCTGCAGGTTGTTTGCCAGGACTTTCCAAGACCTCCACTAGAAAACACAATAAACTTTTTGGAAGCTGGACAACTATCTTCATTTTTCAGAAACAGTGAAC
+
CCCCDFFFFFFFGGGGGGGGGGHHHHHHHHHHHHHHHHHHHHHHHHHHHHHHHHGGHIHHHHHGGGGGGHHGGGGGHHHHHHHHHHHHHHHHHHHHHHHHHHHHHHHHHHHHHHHHHHHHHHHHHHHHFHHHHHHHHHHHHHHHHGHHHHHHHHHGHHHHHGHHHGHHHHHHHHHHHGHHGHHHHHHHHHHD<FHHHFHGHGBGHHHHHHGGGHHHHHHGHFHHHHHHHHGGGGGGFGGGFGCFFGFFGG:
@M03495:530:000000000-LYBTV:1:1103:19494:11255 1:N:0:CATCACCC+TGCTATAT
GTCAGCATGTGAGCTCTGGTTTATCAACGGCAAAATATAGATCGGAAGAGCACACGTCTGAACTCCAGTCACCATCACCCATCTCGTATGCCGTCTTCTGCTTGAAAAAAAAAAAATGACAAAAAACAAACTCGTAACAACTGATTGGTGTATGCTAGCCTGCCTATACTGCTCAAGCTCAAGCGTCCTCACACAATTCACACTGCCGCGGACTGCTGGATCGTGTAAACTTATCAATACATCCTAGTATA
+
CCBBCFFFFFFFGGGGGGGGGGHHHHHHGGGGGGHHHHFHHHHHGGGGHHHHHHHGHHHGHHHHHHHHHGHHHHHHHGHHG?FHHHFGFHHHGGEHGGGHGHHH1FFDHFFE/<//02222220/////0/11.0<0<11<101110.0..0000000//0.:.0000000<000;00/00000...-.0090/:.00;000//00/-------./9//.//.9..//////////;////9:////////
@M03495:530:000000000-LYBTV:1:1103:27613:11265 1:N:0:CATCACCC+TGCTATAT
GTCAGCATGTGAGCTTTGGTTTATCAACGGCAAAATATAGATCGGAAGAGCACACGTCTGAACTCCAGTCACCATCACCCACCTCGTATGCCGTCTTCTGCTTGAAAAAAAACAACATAACTCCACTCACGTAACCGCATATCGCATTACGTCTTACTCTTGTAAAAAAGAAATGCCTATCTCTGCATCCCTACTGCTATCATCGCACTGCAGCACTCTCATGGGACTCATACAACACAACGACATATAGC
+
3>AABFFFDFFBFCGGGGGFGGHHGFGGEGEGEC2FGHDHHFHA222AGHFHHHHE11BC5DAAGGFBGGHHEE3GGE2F11?FFE1BEBGH??EGEF4EGFGGG3F3BEEE//?/?0BB11BBF01@G1/<@0/1//>//?<//..<11.000.11100=0<000=0<.../0000000000000000/.00.0099;0/000/9.--/00//..0/9000//....//;////;.....-.--.;///9
@M03495:530:000000000-LYBTV:1:1103:27039:11270 1:N:0:CATCACCC+TGCTATAT
GTCAGCATGTGAGCTTTGGAGTGAAATCTCTTGTCTTAAGGAATAAAGGAAAAAGATTCCGTCGGAGGCTCGGTGCTCTACAGGTTCAACCTTTGTACTCTATTATTGCCTCACATTCCATCTCTTGTGAAAATATATTTGATTGGCTTTTCTGCAGGTTGTTTGCCAGGACTTTCCAAGACCTCCACTAGAAAACACAATAAACTTTTTGGAAGCTGGACAACTATCTTCATTTTTCAGAAACAGTGAAC
+
CCCCCFFFFFFFGGGGGGGGGGHHFHHHHHHHHHHHHHFGHHHHHHHHHHHHHHGGHHHHHFGGGGGGGHHGGEFGHHGHHGHHHHHHFHHHHHHHHHHHHHHHHHHHHHHHHHHHHHGFHHGHHHGGHFGHHHHHHHFHGDGHHHHHGHHHHHHHHHGHHGHFGHGHHEHHHHHGGGGBHHHGBACHHHHE1FGCCGEC0GDGHHEGHHGGGHHHHHHHHGHHGHHHHHFFCCFGGGGGFFFEBF;0BG0
@M03495:530:000000000-LYBTV:1:1103:2601:11291 1:N:0:CATCACCC+TGCTATAT
GTCAGCATGTGAGCTTTGGTCCAGCCTGAGTCCCTGGTTTATCAACGGCAAAATATAGATCGGAAGAGCACACGTCTGAACTCCAGTCACCATCACCCATCTCGTATGCCGTCTTCTGCTTGAAAAAAAAAAAAAATCGACAAACAAATCTACACAAATCGACCCCAGTTGTACATCAATAATCTAACATACATCTACACGCAACTAGATAAGCACAGCAAAAGAACAACACCCACCTATCAACACACAAC
+
CCCCCFFFFFFFGGGGGGGGGGHHHGHHHHHHHHHHHHHHHHGHHHGGGGGHHHHHHHHHHHGGGGHHHHHHHGHHHGHHHHHHHHHHHHHHHHHHGHGFHHHHFEGHHHGGGHGHHGHHHFGGGHHGCF<///<A01.0-.-/.<..0<0000:C:.00..---.../90900;0;:B000900000/000:0009;0/.----://///9//////./////..;//.........///9///..;:..
@M03495:530:000000000-LYBTV:1:1103:20689:11298 1:N:0:CATCACCC+TGCTATAT
GTCAGCATGTGAGCTTTGGAGTGAAATCTCTTGTCTTAAGGAATAAAGGAAAAAGATTCCGTCGGAGGCTCGGTGCTCTACAGGTTCAACCTTTGTACTCTATTATTGCCTCACATTCCATCTCTTGTGAAAATATATTTGATTGGCTTTTCTGCAGGTTGTTTGCCAGGACTTTCCAAGACCTCCACTAGAAAACACAATAAACTTTTTGGAAGCTGGACAACTATCTTCATTTTTCAGAAACAGTGAAC
+
CCCCCFFFFFFFGGGGGGGGGGHGHHHHHHHHHHHHHHHHHHHHHHHHHHHHHHGGHHIIHIHGGGGGGHHGGEGGHHHHHHHHHHHHHHHHHHHHHHHGHHHHHHHHHHHHHHHHHHHHHHHHHHHHHHHHHHHHHHGHHHHGFHFHGHHHHHHHHHHHHGHHHHHHHHFHGHHHHFHHHHHHHHHHHHHFBGHHECHCGHHFHHHHHHGGGHGHHHHHHHEG0CGBHHGFGGGGGGGGF0FGFGFFFG0
@M03495:530:000000000-LYBTV:1:1103:5455:11301 1:N:0:CATCACCC+TGCTATAT
GTCAGCATGTGAGCTTTGGAGTGAAATCTCTTGTCTTAAGGAATAAAGGAAAAAGATTCCGTCGGAGGCTCGGTGCTCTACAGGTTCAACCTTTGTACTCTATTATTGCCTCACATTCCATCTCTTGTGAAAATATATTTGATTGGCTTTTCTGCAGGTTGTTTGCCAGGACTTTCCAAGACCTCCACTAGAAAACACAATAAACTTTTTGGAAGCTGGACAACTATCTTCATTTTTCAGAAACAGTGAAC
+
CCCCCFFFFFFFGGGGGGGGGGHHHHHHHHHHHHHHHHHHHHHHHHHHHH3GHHGGHHHHGHHGGGGGGHHGGEEGHHHHHHHGHHHHHHHHHHHHHHHHHHHHHHHGHHHHHHHGHHHHGHHHHHHHHHHHHHHHHGHHFFFHFGGHHHHHHHGHGHFHHDEHHHGHGHHHHHHHHGDFFHHHHHHHHHHDGHHHHHHGHHFHHFHHHHGGHHEEFHGHHFHHECGHHHGGGGBFFGGGGGBFFF9FBF0
@M03495:530:000000000-LYBTV:1:1103:28006:11319 1:N:0:CATCACCC+TGCTATAT
GTCAGCATGTGAGCTTTGGAGTGAAATCTCTTGTCTTAAGGAATAAAGGAAAAAGATTCCGTCGGAGGCTCGGTGCTCTACAGGTTCAACCTTTGTACTCTATTATTGCCTCACATTCCATCTCTTGTGAAAATATATTTGATTGGCTTTTCTGCAGGTTGTTTGCCAGGACTTTCCAAGACCTCCACTAGAAAACACAATAAACTTTTTGGAAGCTGGACAACTATCTTCATTTTTCAGAAACAGTGAAC
+
CDDDDFFFFFFFGGGGGGGGGGHHHHHHHHHHHHHHHHHHGHFFHHHHHHHHHHGGHIHHHFHGGGGGGHHGGGGGHHHHHHHHHHHHHHGGHHHHFHHHHHHHHHHHHHHHHHHHHHHGHHHHHHHFHGGHHGHHHHGHHHHHHGGHHHHHHGGGHHHHHGHHHHHHGEGHHHHHHHGGHHHHGHHFHFHHBGHHEFHGHHFDH=DHHHGG0CBGCHH:GGHHHHHBGHGGGGGGGGFGFB0CFGFEFB0
@M03495:530:000000000-LYBTV:1:1103:24272:11326 1:N:0:CATCACCC+TGCTATAT
GTCAGCATGTGAGCTTTGGAGTGAAATCTCTTGTCTTAAGGAATAAAGGAAAAAGATTCCGTCGGAGGCTCGGTGCTCTACAGGTTCAACCTTTGTACTCTATTATTGCCTCACATTCCATCTCTTGTGAAAATATATTTGATTGGCTTTTCTGCAGGTTGTTTGCCAGGACCAGGTCGTGATTGCTGGAGCAGGTATGATATAATTCTAGGATTTGACAGATGAATAATTTACATATATATCTAACTTTG
+
BBCCCFFFFFFFGGGGGGGGGGHHHHHHHHHHHHHHHHHHHGHHHHHHHHHHHGGGHIHIHIHGGGGGGHHGGFGFHHHHHHHHHHHHHHHHHHHHHHHHHHHHHHHHHHHHHHHHHHGHHHHHHHHHHHHHHGGHHHHHHGHHHHGHHHHHGHGHHHGGHFHHHGHHHHGHHGHEFHFGGGGHGHHHHHHB.C.<==F=DGHGHFGHGHGFBFGGFHEFHCGFHCCGCGHHFHEGCFGGGGGGGFFFFF0
@M03495:530:000000000-LYBTV:1:1103:6200:11340 1:N:0:CATCACCC+TGCTATAT
GTCAGCATGTGAGCTTTGGAATTAGTAAATTCGTTGACTGGTTTATCAACGGCAAAATATAGATCGGAAGAGCACACGTCTGAACTCCAGTCACCATCACCCATCTCGTATGCCGTCTTCTGCTTGAAAAAAAAAAAAAAAAAAAATACATAAACATAAACAACCTAGCATTGAGAGACACAAGACGACTATAAGAAACTGCCAATACCAAACGACTAATACTCACAGTGTTGTCACCGTAGAATGTTCGA
+
CCCDDFFFFFFFGGGGGGGGGGHHHHHHHHHHGGHHHHHHHHHHHHHHHHGGGGGHHHHHHHGHHHGGGGGHHHHHHGHHHGHHHHHHHHHHHHHHHHHHHHGHCHHGGGHHGHGGGHGHHHHHHHHHHHHGGGGD</>-----<-.00011:10101110:.../00001<010<0./::<..//.-<9<B11111//1<0/000:0:00.9..-9-01111010010111./1110.....1<1111.<
@M03495:530:000000000-LYBTV:1:1103:19715:11341 1:N:0:CATCACCC+TGCTATAT
GTCAGCATGTGAGCTTTGGAGTGAAATCTCTTGTCTTAAGGAATAAAGGAAAAAGATTCCGTCGGAGGCTCGGTGCTCTACAGGTTCAACCTTTGTACTCTATTATTGCCTCACATTCCATCTCTTGTGAAAATATATTTGATTGGCTTTTCTGCAGGTTGTTTGCCAGGAGGTGATTGCTGGAGCAGGTATGATATAATTCTAGGATTTGACAGATGAATAATTTACATATATATCTAACTTTGATAGCA
+
CCDCCFFFFFFFGGGGGGGGGGHHHHHHHHHHHHHHHHHHHHHHHHHHHHHHHHGGHIHIHIHGGGGGGHHGGGGGHHHHHHHHHHHHHHHHHHHGHHHHHHHHHHHHHHHHHHHHHHHHGHHHHHHHHHFHFFHHHHHHHHHHHHFHHHGHHHHGHHHHHGHHHGHHHHHGGGHFHGHGHHHHHHGHHHHGHHHFHFGHHHGHHHHHHHHHHGHHHHHHFFHHHHGHGHHFCC0GHGHHHFGGGFGGGGB
@M03495:530:000000000-LYBTV:1:1103:7608:11364 1:N:0:CATCACCC+TGCTATAT
GTCAGCATGTGAGCTTTGGTCCAGCCTGAGTCCTCTGGTTTATCAACGGCAAAATATAGATCGGAAGAGCACACGTCTGAACTCCAGTCACCATCACCCATCTCGTATGCCGTCTTCTGCTTGAAAAAAAAAAAACAACCACCACATAAGATTCTGAGGAGCGCACAGAACGAAGAGAAAGCAGGAAGTAATCAGAACACGGCGGACCCTGTAATACATGACTGGCAGCAATAACAGCACCATACACGCAC
+
CCCCBFFFFFFFGGGGGGGGGGHHHGHHHHHHHHHHHHBGHHHHHHHGGGGGHHHHHHHHHHHGGGGHHHHHHHGHHHGHHHGHHHHHHHFHHHHHHHHGHBGGHGGHHHHGDGHGHHGHHHHHHHHHGGCF@/////........<<11000000<0.0..-----////:...../////:/../.00;0BFG009/;.-9--9;-./9//////://9///../..9/////:/:/.../////.--;
@M03495:530:000000000-LYBTV:1:1103:8736:11366 1:N:0:CATCACCC+TGCTATAT
GTCAGCATGTGAGCTTTGGATGGTTCTGGTTTATCAACGGCAAAATATAGATCGGAAGAGCACACGTCTGAACTCCAGTCACCATCACCCATCTCGTATGCCGTCTTCTGCTTGAAAAAAAAAAAAAAAATTTACGGCCACTTGGATAAAATGATCAAGAGAGGCCAGACATAAAAGTAAATAGTGAATACTCATGGGCAGGGAGACCATCAGCTACACGCACGGTTCACTCTCCAGGTCAAGCGTCATAA
+
BBBBBFFFFFFFGGGGGGGGGGGGGHHHHHHHHHHHHHGGGGGHHHHHHHHHHHGGGGHHGHHHHGHHHGHHHHHHHHHHHHHHHHHHHHGHEHHHGGHHHHGGGHGHHHHFHHHGHHHCGG@D//</<-01<1>..---</00<0CHC0:0000000;0:/.:..:AA?/0000;090900000090000000000../.9-.;A.A:////////:..--;--...////99//;/9/////.....//
@M03495:530:000000000-LYBTV:1:1103:23089:11376 1:N:0:CATCACCC+TGCTATAT
GTCAGCATGTGAGCTTTGGAGTGAAATCTCTTGTCTTAAGGAATAAAGGAAAAAGATTCCGTCGGAGGCTCGGTGCTCTACAGGTTCAACCTTTGTACTCTATTATTGCCTCACATTCCATCTCTTGTGAAAATATATTTGATTGGCTTTTCTGCAGGTTGTTTGCCAGGACTTTCCAAGACCTCCACTAGAAAACACAATAAACTTTTTGGAAGCTGGACAACTATCTTCATTTTTCAGAAACAGTGAAC
+
CCDDDFFFFFFFGGGGGGGGGGHHHHHHHHHHHHHHHHHHHHHHHHHHHHHHHHGGHIIIHHHGGGGFGHHGGEGGGHHHGHHHHHHHHHHHHHHHHHHHHHHHGHHHHHHHHHHHHHHGHHHHHHHHHHHHHHHHHHHHHHHHHHHHHHHHHHHHHHHHHGHHHHHHHHHHHHHHHHHHHHHGHHGGHHHHFGHHHHHGHHHHGHHHHHGCHGCEGHBGHHHHHHHHHHGGGGGGGGGGFGFFGGFFFG0
@M03495:530:000000000-LYBTV:1:1103:17336:11404 1:N:0:CATCACCC+TGCTATAT
GTCAGCATGTGAGCTTTGGAGTGAAATCTCTTGTCTTAAGGAATAAAGGAAAAAGATTCCGTCGGAGGCTCGGTGCTCTACAGGTTCAACCTTTGTACTCTATTATTGCCTCACATTCCATCTCTTGTGAAAATATATTTGATTGGCTTTTCTGCAGGTTGTTTGCCAGGAATTTCCAAGACCTCCACTAGAAAACACAATAAACTTTTTGGAAGCTGGACAACTATCTTCATTTTTCAGAAACAGTGAAC
+
BABBBFFFFDBFGGGGGGGGFGFHHHHHHHHHGGHHHHHHGHHHHHGHHHHGHHGGHHHHGHHGGGGGEHHGGGGGHHHHHFHH@GHHFHHHHHHHHFHHHHHHHHHGHGGHHHHHFHHGHHHFHHHGHHGG3FHHHHFGHBHHHFHHFHGHHHGHHHGFHGHHHHHHHHHHHFGDGGHHHHCFHHHHGHHFGGFHEHH.GHEGG<GGDGFG;CCGHHGGHHFHHFCCGHGGFGGGGGGGB0//;FFFBF0
@M03495:530:000000000-LYBTV:1:1103:18190:11411 1:N:0:CATCACCC+TGCTATAT
GTCAGCATGTGAGCTTTGGAGTGAAATCTCTTGTCTTAAGGAATAAAGGAAAAAGATTCCGTCGGAGGCTCGGTGCTCTACAGGTTCAACCTTTGTACTCTATTATTGCCTCACATTCCATCTCTTGTGAAAATATATTTGATTGGCTTTTCTGCAGGTTGTTTGCCAGGAGATTGCTGGAGCAGGTATGATATAATTCTAGGATTTGACAGATGAATAATTTACATATATATCTAACTTTGATAGCAGTC
+
CDDCDFFFFFFFGGGGGGGGGGHHHHHHHHHHHHHHHHFHHHHHHHGHHHHHHHGGHHHIHHHGGGGGGGHGGGGGHHHHHHHHHHHHHHHHHHHHHHHHHGHHHHHHGHHHHHHHHHHHHHHHHHHHHGHHHHHGHHHHHHHHHHGHHHHHHHGHGHHHHGHHHGHHGHHGHHHHHHGHGHFHHGHFHHGGGGH>HHFHGHHFHHHHHGGHHHHD=:CGFHHHHFHHHHHHHHHHGHHHFGHHGGEGEF:
@M03495:530:000000000-LYBTV:1:1103:21791:11422 1:N:0:CATCACCC+TGCTATAT
GTCAGCATGTGAGCTTTGGAGTGAAATCTCTTGTCTTAAGGAATAAAGGAAAAAGATTCCGTCGGAGGCTCGGTGCTCTACAGGTTCAACCTTTGTACTCTATTATTGCCTCACATTCCATCTCTTGTGAAAATATATTTGATTGGCTTTTCTGCAGGTTGTTTGCCAGGACTTTCCAAGACCTCCACTAGAAAACACAATAAACTTTTTGGAAGCTGGACAACTATCTTCATTTTTCAGAAACAGTGAAC
+
DCDDCFFFFFFFGGGGGGGGGGHHHHHHHHHHHHHHHHHHHHHHHHHHHHHHHHGGHIIHHHHGGGGGGHHGGFGGHHHHHHHHHHHHHHHHHHHHHHHHHHHHHHHHHHHHHHHHHHHHHHGHHHHHHHHHHHHHHHHHHHHHGGHHGHHHHFHHHHHHHGHHHHHHHGGHHHHHHGHHHHHHHHGHHHHGHHHHHHHGHHHHFHHHHHCGHFGEGGGFHHGHHGFHHHGGGGGGGFGGFGFFFGGGGF0
@M03495:530:000000000-LYBTV:1:1103:15935:11423 1:N:0:CATCACCC+TGCTATAT
GTCAGCATGTGAGCTTTGGTCCAGCCTGAGTCCTCTGGTTTATCAACGGCAAAATATAGATCGGAAGAGCACACGTCTGAACTCCAGTCACCATCACCCATCTCGTATGCCGTCTTCTGCTTGAAAAAAAAAAAAAATCACATCCTCAATAACTATCAGAACAACCACCATACCACAAATTCCAATCATCTATAGAATACACATCAACTAGCCTCATTTGCTTCACTCAGTTCAACTACAACGTAGTTTCG
+
CBCCCFFFFFFFGGGGGGGGGGHHHGHHHHHHHHHHHHGGHHHHHHHGGGGGHHHHHHHHHHHGGGGHHHHHHHGHHHGHHHHHHHHHHHHHHHHHHHHGHBGGHGGHHHHGGGHGHHHHHHGFGHHHGGG@B/>--0>11<110000<00<000000000<//:.....00//00.;.000000;/C0000000000000;00000/000//0/00000090:0000/000;000000000-..9.000.
@M03495:530:000000000-LYBTV:1:1103:23134:11440 1:N:0:CATCACCC+TGCTATAT
GTCAGCATGTGAGCTTTGGAATTAGTAAATTCGTTGACGACAGAAGGAGCAAGATAACGACCACAGGGAGGGTGGTTTATCAACGGCAAAATATAGATCGGAAGAGCACACGTCTGAACTCCAGTCACCATCACCCATCTCGTATGCCGTCTTCTGCTTGAAAAAAAAAAAAATCTAACACGGAGAACCTCACCACTGAGCTTCCATCCCATTCATACAACTATTCTCACGCGACCTGCTTTACACAGCAC
+
CCCDEFFFFFFFGGGGGGGGGGHHHHHHHHHHGGHHHHGGGGGHHHHHHHHHHHHHHHGFGGGHHHHGGGGGEFFEFHHHGHHGGGGGGHHGHGHHHHHHGEFGHHHHHHHGHHHGHHHHHHHHHHHHHHHHHHHHF?GHHHFEHHHHGEGHGGHHGHHHFFEHHGG?@@9--.011100<.-<.-.0<//0..0<:0000<010111..:111<111000001111:11..----./:011<1100.9/.
@M03495:530:000000000-LYBTV:1:1103:19676:11447 1:N:0:CATCACCC+TGCTATAT
GTCAGCATGTGAGCTTTGGAATTAGTAAATTCGTTGACGACAGAAGGAGCAAGATAACGACCACAGGGAGGGTGGTTTATCAACGGCAAAATATAGATCGGAAGAGCACACGTCTGAACTCCAGTCACCATCACCCATCTCGTATGCCGTCTTCTGCTTGAAAAAAAAACAAACAGAACACAAACAACCTAAGAGGACAGTCTAACATGTATACTAGACAGACATGCACTATATATGCATGTCGCATGAGA
+
DDDDDFFFFFFFGGGGGGGGGGHHHHHHHHHHGGHHHHGGGGGHHHHHHHHHHHHHHHGGGGGHHHHGGGGGEFGFGHHHHHHHGGGGGHHHHHHHHHHHGGGGHHHHHHHGHHHGHHHHHHHHHHHHHHHHHHHHGGFHHHGGHHHGD<EHGHHHHHHHFGHHHGGCG.<<:../<0/</.9..:.<./00<<0.../.000000<0000000000:<0//./00:0000000000000000..-<.000
@M03495:530:000000000-LYBTV:1:1103:18203:11449 1:N:0:CATCACCC+TGCTATAT
GTCAGCATGTGAGCTTTGGATGGTTCTGGTTTATCAACGGCAAAATATAGATCGGAAGAGCACACGTCTGAACTCCAGTCACCATCACCCATCTCGTATGCCGTCTTCTGCTTGAAAAAAAAAAAAAAAACAAATGAGAATTCGCAAACGCAATAGATGTGAAACAAATTTCTATAACTAGTAGAAAGCATACACTCGAAGATGTCCAATCACACTCAGTCAAGTTGGACATATAGTATACTGATATAACA
+
CCCCCFFFFFFFGGGGGGGGGGGGHHHHHHHHHHHHHHGGGGGHHHHHHHHHHHGGGGHHHHHHHGHHHGHHHHHHHHHHHHHHHHHHHHGHBHHHGGHHHHGGGHGHHHHHHHHHHHHGGGCC<<//<-..<00=00=0000....-..--:.000000;0000/..0000;00009900;090009;0000000/../9.000:0000:0000///099000909009:00000000:;090000000:
@M03495:530:000000000-LYBTV:1:1103:15605:11458 1:N:0:CATCACCC+TGCTATAT
GTCAGCATGTGAGCTTTGGAGTGAAATCTCTTGTCTTAAGGAATAAAGGAAAAAGATTCCGTCGGAGGCTCGGTGCTCTACAGGTTCAACCTTTGTACTCTATTATTGCCTCACATTCCATCTCTTGTGAAAATATATTTGATTGGCTTTTCTGCAGGTTGTTTGCCAGGACTTTCCAAGACCTCCACTAGAAAACACAATAAACTTTTTGGAAGCTGGACAACTATCTTCATTTTTCAGAAACAGTGAAC
+
DCCDDFFFFFFFGGGGGGGGGGHHHHHHHHHHHGHHHHHHGHHHHHHHHHHHHHGGHIIIHIHGGGGGGHHGGGEGHHHHHHHHHHHHHHHHHHHHHHHHHHHHHHHHHHHHHHHHHHHGHHHGHHHHHHGHHHHHHHHHHFHHHGHHHHHHHHHHGHHHHGHHHHHHHEGEHHHHHGGHFHHHHHHHGHHDGHHHHGHEHHFHHHHHHFCCFHFHHHHEFHFHGHFCGFFGGGGGGGGGGGGFGGFFFF0
@M03495:530:000000000-LYBTV:1:1103:7030:11469 1:N:0:CATCACCC+TGCTATAT
GTCAGCATGTGAGCTTTGGATGGTTCTGGTTTATCAACGGCAAAATATAGATCGGAAGAGCACACGTCTGAACTCCAGTCACCATCACCCATCTCGTATGCCGTCTTCTGCTTGAAAAAAAAAAAAAAAACAAAAAAATATAAAACATACCAAGCACCAGCCTACTGTTACAGCTCACAACACTGACTACCCAAACCACGCTACCTACCCTACTACTAGTGCGTATCGTGTTCCCTAGATACACTGCAGAC
+
CCCDCFFFFFFFGGGGGGGGGGGHHHHHHHHHHHHHHHGGGGGHHHHHHHHHHHGGGGHHHHHHHGHHHGHHHHHHHHHHHHHHHHHHHHGHFHHHGGHHHHGGGHGHHHHHHHHHHHHGGGGD/</<<-...>.<<-.000<<00.000/00..//:.:..:0/:00000<000:::00...0000:</<.09.<.......-/0</..<:.0<00<0000-..9../...00000/000000000000.
@M03495:530:000000000-LYBTV:1:1103:24560:11474 1:N:0:CATCACCC+TGCTATAT
GTCAGCATGTGAGCTTTGGATGGTTCTGGTTTATCAACGGCAAAATATAGATCGGAAGAGCACACGTCTGAACTCCAGTCACCATCACCCATCTCGTATGCCGTCTTCTGCTTGAAAAAAAAAAAAAAAAAAATGACCAAGAGTCAAGTGGGACACTATTGGTGTATGAGGATCATGTAGAGTCGGAGTATGTAGATCTATGTAGTGTATAGTGTAGCTGCCGTGTAGTCTACTGGTGTATAGGTAGTGCT
+
DDDCCFFFFFFFGGGGGGGGGGGHHHHHHHHHHHHHHHGGGGGHHHHHHHHHHHGGGGHHHHHHHGHHHGHHHHHHHHHHHHHHHHHHHHGHFHHHGGHHHHGGGHGHHHHHHHGHHHHGGGGGB<</----<<01000.<..10110110....:0/11101.90<111/0//.11<<111<0----</1111<11:11111111/<11111<111<100.-.-</11<11<1001/.01110<1<0<11
@M03495:530:000000000-LYBTV:1:1103:23116:11485 1:N:0:CATCACCC+TGCTATAT
GTCAGCATGTGAGCTTTGGAATTAGCTGGTTTATCAACGGCAAAATATAGATCGGAAGAGCACACGTCTGAACTCCAGTCACCATCACCCATCTCGTATGCCGTCTTCTGCTTGAAAAAAAAAAGTAAAATCCTCATCCAGAGTGCTGGAGAGGTAATCAGAATTCCTAGTGTATCGGTGAAAGGTGTAGATTATCGTCAGTACACGAGTGGCGAAGCTGATGTACTGCACCGTACGTGATGTTGACGCAC
+
CBCCCFFFFFFFGGGGGGGGGGFFHHHHHFGHHDGHHHGGGGEGGGFHHHGHHHG?EEHHGEGGHGGHHEGHHFHGHFHHHHHGHHDGGG1?3BFCF1GHHFGGEHABGGFFGHF?GDGE@D/</2@2222222@DB11<?B/111@1?<0<<.111<11111=>FDDD0=0=000.-<<.:00:0:000000000./.::0000;.--...;-----000//////:///9-9..99/.///////9.--
@M03495:530:000000000-LYBTV:1:1103:17903:11496 1:N:0:CATCACCC+TGCTATAT
GTCAGCATGTGAGCTTTGGACTCCTGACTGGTTTATCAACGGCAAAATATAGATCGGAAGAGCACACGTCTGAACTCCAGTCACCATCACCCATCTCGTATGCCGTCTTCTGCTTGAAAAAAAAAAAAAAACAAACATACTCTAATAACTCAGAGTATCTATACAAAGCAAACTAATCTCATTCAACGTATATACGAGACACGACATTAGTTTACTCTGTTCATATATTCGACTGTAGTAGTGTACTATTA
+
EEEEEFFFFFFFGGGGGGGGGGHHHHHHHHHHHHHHHHHHGGGGGHHHHHHHHHHHGGGGHHHHHHHGHHHGHHHHHHHHHHHHHHHHHHHHGH3GGHGGHHHHGGGHGHHHHHHHHGHGHGEFCG@/><<.<.0.<11<1011111=0=10000111:11<1:100//0<0.0:01011<<11111<..10111...<.//.--<.111:11111111111111:<11:/1...:111111/111<11<1
@M03495:530:000000000-LYBTV:1:1103:19647:11497 1:N:0:CATCACCC+TGCTATAT
GTCAGCATGTGAGCTTTGGATGGTTCTGGTTTATCAACGGCAAAATATAGATCGGAAGAGCACACGTCTGAACTCCAGTCACCATCACCCATCTCGTATGCCGTCTTCTGCTTGAAAAAAAAAAAAAAAAGATAACAAATCGCACACACAGATGTGAACAAATAAGAAATAATACGACGTATATTGACGACAGCAGGAACGAGATGAAGAGGTCTCACAGTACTGCATGGTAGATCGACATATGACTGACA
+
DDDDDFFFFFFFGGGGGGGGGGGHHHHHHHHHHHHHHHGGGGGHHHHHHHHHHHGGGGHHHHHHHGHHHGHHHHHHHHHHHHHHHHHHHHGHFHHHGGHHHHGGGHGHHHHHHHFHGHHGGGGB>>>/<<.<1100<0.00...--...:<000000000/.00:00</000000...-<.0000000<.9-@./<../...9<.0:<00..0/000000000000000.<:0000.<<..0:000:0000
@M03495:530:000000000-LYBTV:1:1103:11255:11499 1:N:0:CATCACCC+TGCTATAT
GTCAGCATGTGAGCTTTGGAGTGAAATCTCTTGTCTTAAGGAATAAAGGAAAAAGATTCCGTCGGAGGCTCGGTGCTCTACAGGTTCAACCTTTGTACTCTATTATTGCCTCACATTCCATCTCTTGTGAAAATATATTTGATTGGCTTTTCTGCAGGTTGTTTGCCAGGACTTTCCAAGACCTCCACTAGAAAACACAATAAACTTTTTGGAAGCTGGACAACTATCTTCATTTTTCAGAAACAGTGAAC
+
CCCCCFFFFFFFGGGGGGGGGGHHHHHHHHHHHHHHHHHHHHHHHHHHHHHHHHGGHIHHHHHGGGGGGHHGGGGGHHHHHHHHHHHHHHHHHHHHHHHHHHHHHHHHHHHHGHHGHHHHHHHHHHHHHHHHHHHHHHHHHHHHHHHGHHHHHHHHHFHHHDHHHHHHGHHGHHHHHHHGHGHHHHHHHHGFGGHHHHFCGHGDHGHHHHGGEF/GHHGHHGFHHHHHHHGFGGGGGGGGEFFGFGGGGG9
@M03495:530:000000000-LYBTV:1:1103:26239:11528 1:N:0:CATCACCC+TGCTATAT
GTCAGCATGTGAGCTTTGGAGTGAAATCTCTTGTCTTAAGGAATAAAGGAAAAAGATTCCGTCGGAGGCTCGGTGCTCTACAGGTTCAACCTTTGTACTCTATTATTGCCTCACATTCCATCTCTTGTGAAAATATATTTGATTGGCTTTTCTGCAGGTTGTTTGCCAGGACTTTCCAAGACCTCCACTAGAAAACACAATAAACTTTTTGGAAGCTGGACAACTATCTTCATTTTTCAGAAACAGTGAAC
+
CCCCCFFFFFFFGGGGGGGGGGHHHFHHHHHHHHHHHHHHHHHHHHHHHHHHHHGGHHIIHHHGGGGGGHHGGEFGHHHHHGHHHHHHHHHHHHHHHHHHHHHHHHHHHHHHHHHHHHHHHHHHHHHHHGHHHHHHHHHHHEHHHHGGHHHHHGHHGHHGHGHHHGFHGHEHHHHHHG1?GFHHHHHHHFHGGFFHHGHEHHFHHHHHHHGGCG/CHHHAGHHHHHHHHHGGGFBFGGGGGEFGFGGGFF0
@M03495:530:000000000-LYBTV:1:1103:3115:11541 1:N:0:CATCACCC+TGCTATAT
GTCAGCATGTGAGCTTTGGAGTGAAATCTCTTGTCTTAAGGAATAAAGGAAAAAGATTCCGTCGGAGGCTCGGTGCTCTACAGGTTCAACCTTTGTACTCTATTATTGCCTCACATTCCATCTCTTGTGAAAATATATTTGATTGGCTTTTCTGCAGGTTGTTTGCCAGGACAGGTCGTGATTGCTGGAGCAGGTATGATATAATTCTAGGATTTGACAGATGAATAATTTACATATATATCTAACTTTGA
+
EDDEEFFFFFFFGGGGGGGGGGHHHHHHHHHHHHHHHHHHHHHHHHHHHHHHHHGGHIHHHIHGGGGGGHHGGGGGHGHHHHHHHHGHHHHHHHHHHHHGHHHHHHHHHHHHHHHHHHHHHHHHHHHHFHFFGFGHHHHHHHHHHHHHHGHHHHGFGHGGHGHHHGHHHHHHHEGHHGGGHHHHHHHHFHHEFE<=GHHH1HHHHGHHHHFHHHHHGFHGHFHG1:1CGHHGHHHHGGGGHGGGGGGGGG1
@M03495:530:000000000-LYBTV:1:1103:25640:11552 1:N:0:CATCACCC+TGCTATAT
GTCAGCATGTGAGCTTTGGTCCAGCCTGAGTCCTGGTTATCAACGGCAAAATATAGATCGGAAGAGCACACGTCTGAACTCCAGTCACCATCACCCATCTCGTATGCCGTCTTCTGCTTGAAAAAAAAAAAACAACGCATACTCAACCGCACACCTGATTCATTGCCGTTTTTCCCATGAGTTCCTTGTATGAACAGTAATAGTTATGTTTACTGTTAGTACACTTTCACGCTCAGGCTGCGCACCAGTTC
+
CCCCCFFFFFFFGGGGGGGGGGHHHGHHGHHHHHHHHHFHHHHHGGGGGHHHHHHHGHHHGFGGHHHHHHHGFHHGFHHHHHHHHHHHHHHGFFGHFBFHHHEEHHHHGAEAGDGHFHFCFCFFGGCGC/@A/?//---<.1=111<.-----<.//:000000;00-.;/.:/;000/000000;0000;00000/0000;;00;000009////://://////////.....///...9----..///
@M03495:530:000000000-LYBTV:1:1103:26333:11566 1:N:0:CATCACCC+TGCTATAT
GTCAGCATGTGAGCTTTGGAGTGAAATCTCTTGTCTTAAGGAATAAAGGAAAAAGATTCCGTCGGAGGCTCGGTGCTCTACAGGTTCAACCTTTGTACTCTATTATTGCCTCACATTCCATCTCTTGTGAAAATATATTTGATTGGCTTTTCTGCAGGTTGTTTGCCAGGACTCAGGTCGTGATTGCTGGAGCAGGTATGATATAATTCTAGGATTTGACAGATGAATAATTTACATATATATCTAACTTT
+
CCCCDFFFFFFFGGGGGGGGGGHHHHHHHHHHHHHHHHHHHHHHHHHHHHHHHHGGHIHHHIHGGGGGGHHGGGGGHHHHHHHHHHHHH4FFHHHHHGHHHHHHHHHHHHHHHHHHHHHHHHHHHHHHHHHHHFHHHHHHHHHHHHHHHHHHHHGHHHHHHGHGHGHHHHAFGHHEHHHGGGEHGHHHHHHEFCFG<DHF0HHHHGHHHHFHHEGGHHHHHHBGHH;CCHHHCHHHGGGHEFGGGGFGFBB
@M03495:530:000000000-LYBTV:1:1103:24128:11596 1:N:0:CATCACCC+TGCTATAT
GTCAGCATGTGAGCTTTGGTCCAGCCTGAGTCCTCTGGTTTATCAACGGCAAAATATAGATCGGAAGAGCACACGTCTGAACTCCAGTCACCATCACCCATCTCGTATGCCGTCTTCTGCTTGAAAAAAAAAAAAAGTAACACACCTCTGACTTCTCCGTTCTCATCTTCCTGTCACTTTTAGAATCAGTGCTCAGATTGTATACCTATCTCGTGGTATTCACACAACCCTATCAGTATCATTCGTCTCGT
+
CBCCDFFFFFFFGGGGGGGGGGHHHGHHHHHHHHHHHHFGHHHHHHHGGGGGHHHHHHHHHHHGGGGHHHHHHHGHHHGHHHHHHHHHHGHHGHHHHHHGFFHHHFGFHHHGFGHGGHFHGHHHEHHHCGFGF//-.11><1<..<0.0<00=00=00<.0/.000:;00000:00000000/0000:;000000:0000;;000000:000;...9000;0000:.;.9./00;0000000:00/..;/.
@M03495:530:000000000-LYBTV:1:1103:21059:11599 1:N:0:CATCACCC+TGCTATAT
GTCAGCATGTGAGCTTTGGAGTGAAATCTCTTGTCTTAAGGAATAAAGGAAAAAGATTCCGTCGGAGGCTCGGTGCTCTACAGGTTCAACCTTTGTACTCTATTATTGCCTCACATTCCATCTCTTGTGAAAATATATTTGATTGGCTTTTCTGCAGGTTGTTTGCCAGGACTTTCCAAGACCTCCACTAGAAAACACAATAAACTTTTTGGAAGCTGGACAACTATCTTCATTTTTCAGAAACAGTGAAC
+
CCCDCFFFFFFFGGGGGGGGGGHHHHHHHHHHHGHHHHHHHHHHHHHHHHHHHHGGHHHIHIHGGGGGGHHGGGGGHHHHHHHHHHHHHHHHHHHHHHHHHHHHGHHHHHHHHHHHHHHHHHHHHHHHHHFGHHHHHHHHHHHHHGG?GGHHHHHHGHHHHGHHHHHHHHHHHHHGHGGHAGHHHHHHHHHBFGGHHHGAHFHHHHHHHHGGEHFHGHGHHHHHHHHHHHFGGGFGGGGGFF:FFFFFGG0
@M03495:530:000000000-LYBTV:1:1103:15375:11608 1:N:0:CATCACCC+TGCTATAT
GTCAGCATGTGAGCTTTGGAGTGAAATCTCTTGTCTTAAGGAATAAAGGAAAAAGATTCCGTCGGAGGCTCGGTGCTCTACAGGTTCAACCTTTGTACTCTATTATTGCCTCACATTCCATCTCTTGTGAAAATATATTTGATTGGCTTTTCTGCAGGTTGTTTGCCAGGACTTTCCAAGACCTCCACTAGAAAACACAATAAACTTTTTGGAAGCTGGACAACTATCTTCATTTTTCAGAAACAGTGAAC
+
BABCCFFFFFFFGGGGGGGGGGHHHHHHHHHHHHHHHHHHHHHHHHHHHHHHHHGGGHIHHHHGGGGGGHHGGGGGHHHHHGHHHHHHHHHHHHHFHDHHHHHHHHHHHFHHHGHHHHHHHHHHHHHHHHHHHHHHHHHGFBFHHGFHHHHHFFGFFHHHHGHHHHEHHEHHHFHHHGGFFFGHFHHCGBG1FDFGEHGEGHF0DHHHHFGGHFHEGHHHHHHCGCCCCGFFGGGGGBFFGGGGGGBFBC0
@M03495:530:000000000-LYBTV:1:1103:8015:11646 1:N:0:CATCACCC+TGCTATAT
GTCAGCATTGATCTTTGGTCCAGCCTGAGTCCTGGTTTATCAACGGCAAAATATAGATCGGAAGAGCACACGTCTGAACTCCAGTCACCATCACCCATCTCGTATGCCGTCTTCTGCTTGAAAAAAAAAAAAAACCAACTCCATAATCGTATCAAACCTCCACCACAGTATACACACAAGGCATCACCATATACTAACTACATGTCAACGTCTACAAGACGTTAGCAGACGTGAAACGAAGCGCACAGCCA
+
CCCDDFFFFFF5FGGGGGGGGGHHGHHHHHHHHHHHHHHHHHHHGGGGGHHHHHHHHHHHGGGGHHHHHHHGHHHGHHHHHHHHHHHHHHHHHHHHGF3GHHGGHHHHGEGHGHHHHHHHHHGHHGGGCD<</-.....0<1000<<0.../.0<00.//<//.<...:0000<00.9.....0/0:/0:0:00000000000000000.../.0000//..9/.0::/.-...<:0..9<----<-/..:
@M03495:530:000000000-LYBTV:1:1103:11886:11658 1:N:0:CATCACCC+TGCTATAT
GTCAGCATGTGAGCTTTGGAGTGAAATCTCTTGTCTTAAGGAATAAAGGAAAAAGATTCCGTCGGAGGCTCGGTGCTCTACAGGTTCAACCTTTGTACTCTATTATTGCCTCACATTCCATCTCTTGTGAAAATATATTTGATTGGCTTTTCTGCAGGTTGTTTGCCAGGACTTTCCAAGACCTCCACTAGAAAACACAATAAACTTTTTGGAAGCTGGACAACTATCTTCATTTTTCAGAAACAGTGAAC
+
CCCCCFFFFFFFGGGGGGGGGGHHHHHHHHHHHHHHHHHHHHHHHHHHHHHHHHGGHHHHHHGGGGGGGHHGGFGGHHHHHHHHHHHHHHHHHHHHHHHHHHHHHHHHHHHHHHHHHHHHHHHHHHHHHHHHHHHHHHHHHHHHHGHHHHHHHHHHHHHHHGHHHHHHHHHHHHHHHHHHGHHHHHHHHHH1FGHHHHH.DHHHHHHHHHGGHHEHHHGFHGHHHGHHHHGGGGGGGGGGBF:CFGFFGG0
@M03495:530:000000000-LYBTV:1:1103:25511:11689 1:N:0:CATCACCC+TGCTATAT
GTCAGCATGTGAGCTTTGGAGTGAAATCTCTTGTCTTAAGGAATAAAGGAAAAAGATTCCGTCGGAGGCTCGGTGCTCTACAGGTTCAACCTTTGTACTCTATTATTGCCTCACATTCCATCTCTTGTGAAAATATATTTGATTGGCTTTTCTGCAGGTTGTTTGCCAGGACTTTCCAAGACCTCCACTAGAAAACACAATAAACTTTTTGGAAGCTGGACAACTATCTTCATTTTTCAGAAACAGTGAAC
+
CCCCCFFFFFFFGGGGGGGGGGHHHHHHHHHHHHHHHHHHHHHHHHHHHHHHHHGGHIHHHIHGGGGGGHHGGGGGHHHHHHHHHHHHHHHHHHHHHHHHHHHHHHHHGHHHHHHHHHHGHHHGHHHHHGHHFHHGFHHHFFHHHGHHHHHGHEFFFFHHFGHHHHHHHHAGHHHHHHHHFHHHHGGHHHHFHGHHHAEEHGHHGHHHHHGGHFFHFHGHHHHHHHHHHHFFGGGGGBFGBFBFFF09B;0
@M03495:530:000000000-LYBTV:1:1103:24137:11708 1:N:0:CATCACCC+TGCTATAT
GTCAGCATGTGAGCTTTGGAGTGAAATCTCTTGTCTTAAGGAATAAAGGAAAAAGATTCCGTCGGAGGCTCGGTGCTCTACAGGTTCAACCTTTGTACTCTATTATTGCCTCACATTCCATCTCTTGTGAAAATATATTTGATTGGCTTTTCTGCAGGTTGTTTGCCAGGACTTTCCAAGACCTCCACTAGAAAACACAATAAACTTTTTGGAAGCTGGACAACTATCTTCATTTTTCAGAAACAGTGAAC
+
AABBCFFFFFFFGGGGGGGGGGHHHHHHHHHGHHHHHHHHHHHHHHHHHHHHHHGGHIIHGIHGGGGGGHHGGGGGHHHHHHHHHHHHHHHHHHHHHHFHHHHHHHHHHHHHHHHHHHHHHHHHHHHHHFHFHGFHHHFHHFHHHGHGHHHHHHHHHHHHHGHHHEHHHHAGHHHHHHHHAGFFHHHHHHHBFHFCFCEEGHHGHGHHGHGGFGGECC:.GHHEHFHHHFGGFFFGGGGEFGFFGGGGGF0
@M03495:530:000000000-LYBTV:1:1103:7216:11721 1:N:0:CATCACCC+TGCTATAT
GTCAGCATGTGAGCTTTGGTCCAGCCTGAGTCCTGGTTTATCAACGGCAAAATATAGATCGGAAGAGCACACGTCTGAACTCCAGTCACCATCACCCATCTCGTATGCCGTCTTCTGCTTGAAAAAAAAAAAAAACATACAATACACACTACAATTATTGCTATTACTAATAACTCTCTACAAACGCACCATTCTCATTACTGTTGTGAGCGTGATTTGCTACATAGACGTGCACTACAACGTCATACACA
+
DDEEEFFFFFFFGGGGGGGGGGHHHGHHHHHHHHHHHHHHHHHHHGGGGGHHHHHHHHHHHGGGGHHHHHHHGHHHGHHHHHHHHHHHHHHHHHHHHGHFHHHGGHHHHGGGHGHHHHHHHFHHHHGGFDB@</<>.1>11<110000.///00=111111111111111111::110011100..----.0:11:1:11111110/.1::-.../1:11111011110.<...<00/<00-....11000
@M03495:530:000000000-LYBTV:1:1103:25959:11744 1:N:0:CATCACCC+TGCTATAT
GTCAGCATGTGAGCTTTGGAGTGAAATCTCTTGTCTTAAGGAATAAAGGAAAAAGATTCCGTCGGAGGCTCGGTGCTCTACAGGTTCAACCTTTGTACTCTATTATTGCCTCACATTCCATCTCTTGTGAAAATATATTTGATTGGCTTTTCTGCAGGTTGTTTGCCAGGACTTTCCAAGACCTCCACTAGAAAACACAATAAACTTTTTGGAAGCTGGACAACTATCTTCATTTTTCAGAAACAGTGAAA
+
CBCCCFFFFFFFGGGGGGGGGGHHHHHHHGHHHHHHHFHHHHHHGHHHHHHHHHGGHHIHHHHGGGGGGHHGGGGGHHHHHHHHHHHHHHHHHHHHHHHHHHHHHHHHHHHHHHHHHHHHHHGHHHHHHHHHGHHHHHHHHHHGHHFFHHHHHHFHGHGGHFGFGHHHFEGHHFHHHHGHHHGHHHHHGHHHHGBCGHGGFFHDHHHGHHGGFHGFHGHHHEGEHHHHHHGGFGGGGGGGGGF/FGBB0F0
@M03495:530:000000000-LYBTV:1:1103:10241:11746 1:N:0:CATCACCC+TGCTATAT
GTCAGCATGTGAGCTTTGGAGTGAAATCTCTTGTCTTAAGGAATAAAGGAAAAAGATTCCGTCGGAGGCTCGGTGCTCTACAGGTTCAACCTTTGTACTCTATTATTGCCTCACATTCCATCTCTTGTGAAAATATATTTGATTGGCTTTTCTGCAGGTTGTTTGCCAGGACTTTCCAAGACCTCCACTAGAAAACACAATAAACTTTTTGGAAGCTGGACAACTATCTTCATTTTTCAGAAACAGTGAAC
+
CCCDCFFFFFFFGGGGGGGGGGHHHHHHHHHHHHHHHHHHHHHHHHHHHHHHHCE2FFHFHAAFEFG01FGFE?E0FGGFHDHFHHFGEHEGHFH@BDGHHHHGHHF@G@BEGHCHDGH4GFFEHFFFHHHHBGHGFHHHG4GFG0?GHHFGFDBDGAHHHGHFCG>>GGCCGHDHDG1GAG0<GEB01FGFHGHHFGE<DGH10=GHHGFCC1/.<G/<GGC.001<C<1:FFGG1/11FG:BB/<1<10
@M03495:530:000000000-LYBTV:1:1103:13792:11755 1:N:0:CATCACCC+TGCTATAT
GTCAGCATGTGAGCTTTGGAGTGAAATCTCTTGTCTTAAGGAATAAAGGAAAAAGATTCCGTCGGAGGCTCGGTGCTCTACAGGTTCAACCTTTGTACTCTATTATTGCCTCACATTCCATCTCTTGTGAAAATATATTTGATTGGCTTTTCTGCAGGTTGTTTGCCAGGAAGGTCGTGATTGCTGGAGCAGGTATGATATAATTCTAGGATTTGACAGATGAATAATTTACATATATATCTAACTTTGAT
+
DCDDDFFFFFFFGGGGGGGGGGHHHHHHHHHHHHHHHHHHHHHHHHHHHHHHHHGGHIHIHIHGGGGGGHHGGGGGHHHHHHHHHHGHHHHHHHHHHHHHGHHHHHHHGHHHHHHHHHHHHHHHHHHGHGHHHGHHHHHHHGHHHHHHHHGHHHHHHHHHHGHHHHHHHHHHHGHHFEGHHHHHGHHEHFHHHHHHHFGGHHHHHHHHFHHHHHGGHHHHHHG<CG:CHHHGCFGHHGGGGGGGGGGGGE9
@M03495:530:000000000-LYBTV:1:1103:9707:11762 1:N:0:CATCACCC+TGCTATAT
GTCAGCATGTGAGCTTTGGAGTGAAATCTCTTGTCTTAAGGAATAAAGGAAAAAGATTCCGTCGGAGGCTCGGTGCTCTACAGGTTCAACCTTTGTACTCTATTATTGCCTCACATTCCATCTCTTGTGAAAATATATTTGATTGGCTTTTCTGCAGGTTGTTTGCCAGGACTTTCCAAGACCTCCACTAGAAAACACAATAAACTTTTTGGAAGCTGGACAACTATCTTCATTTTTCAGAAACAGTGAAC
+
CCCCCFFFFFFFGGGGGGGGGGHHHHHGHHFHHGHHHHHHHHGGHHHHHHHHHHGGHHHIHIHGGCGFEGHGGGGCHHHHHGHHHHHHHHHHHHHHGHHHHHHHHHHHHGHHGHHHHHHGHHGGHHHHHHHHHHHHHHHHHHHHHFFFHHFHFHFHHHFHGDHHHHHGHGHHHHGHHHFHEC?GHHHGHHG<DGHHHHHGHBGDGGHHHHGGGHGEGHCFHHHEEC:GHHFFGFGGGGGGBC9;FFFFFF0
@M03495:530:000000000-LYBTV:1:1103:7729:11785 1:N:0:CATCACCC+TGCTATAT
GTCAGCATGTGAGCTTTGGAATTAGCTGGTTTATCAACGGCAAAATATAGATCGGAAGAGCACACGTCTGAACTCCAGTCACCATCACCCATCTCGTATGCCGTCTTCTGCTTGAAAAAAAAAAAAACACAACGAATCACAACATACGCCGTCCTCTGATTGAAAAAAAAATGACAGTCACAGATGAGATTATATAAATAACTGCAGTGCACTCAGTAGACACACAAAATGAGAGACAGCGCTATCTAAAC
+
BBCCCFFFFFFFGGGGGGGGGGHHHCHHHGGHHHHHHFEGGEGHHGHHHHHHHHGGGGGHGHGHHGHEGGHHHHHHHHFHHHFHHHHHHHFGC3GGF1?BGGEECGFGHHHHGGA33EGGGC//<///?0?/.-...<1111<./00.=<---.:0<0000;0:0;.=---.0000090;000//;://////////9/9/////://////////;/////;/..99.//////.///.--.:.//////
@M03495:530:000000000-LYBTV:1:1103:17823:11810 1:N:0:CATCACCC+TGCTATAT
GTCAGCATGTGAGCTTTGGAGTGAAATCTCTTGTCTTAAGGAATAAAGGAAAAAGATTCCGTCGGAGGCTCGGTGCTCTACAGGTTCAACCTTTGTACTCTATTATTGCCTCACATTCCATCTCTTGTGAAAATATATTTGATTGGCTTTTCTGCAGGTTGTTTGCCAGGACAGGTCGTGATTGCTGGAGCAGGTATGATATAATTCTAGGATTTGACAGATGAATAATTTACATATATATCTAACTTTGA
+
CCCCCFFFFFFFGGGGGGGGGGHHHGHHHHHHHHHHHFFHHHGHHHHHHHHHHHGGHIHHHHHGGGGGGHHGGGGGHHHHHHHHHHHHHHHHHHHHHHHHHHHHGHHHHHHHHHHHHHHHHHHHHHHHHHFGHGHHHHHHHHHHHHHHHHHHHHHHHHHHHGHHHHHHGGHHHGGGHG@EHHHHHHHHEHGHGC<DGHFHHHHHFHHGHHHEHHGHHGHHHHHH;CC<CHHHHGHHGGGGGFGGGGGGGG0
@M03495:530:000000000-LYBTV:1:1103:27511:11813 1:N:0:CATCACCC+TGCTATAT
GTCAGCATGTGAGCTTTGGAGTGAAATCTCTTGTCTTAAGGAATAAAGGAAAAAGATTCCGTCGGAGGCTCGGTGCTCTACAGGTTCAACCTTTGTACTCTATTATTGCCTCACATTCCATCTCTTGTGAAAATATATTTGATTGGCTTTTCTGCAGGTTGTTTGCCAGGACTTTCCAAGACCTCCACTAGAAAACACAATAAACTTTTTGGAAGCTGGACAACTATCTTCATTTTTCAGAAACAGTGAAA
+
BBAABFFFFF5@GGGGGCFGFGHHHHFFGFHHGHHHHH6FFHCGHHHFHFHFFHGGFHHFHHHGFGC0AFGECEEGHHHHHHHEGGHHHHHHFHBFGFHHHHHHHHHHHBFFFHGHHEGFGHHHHHGHHGHBGGHHHGHGHFFHFHFBHHHHHGFFHHGGHFHHHGBGHGHEHHHHH<DDGFHGFAFGHHH1>FHBHHE.DGHFFDFHHHGFB0CCBFGCGHHHHF::;GFFGBBBFBBFFFBFFGBFGG0
@M03495:530:000000000-LYBTV:1:1103:13583:11815 1:N:0:CATCACCC+TGCTATAT
GTCAGCATGTGAGCTTTGGAATTAGTAAATTCGTTGACGACAGAAGGAGCAAGATAACGACCACAGGGAGGGTGGTTTATCAACGGCAAAATATAGATCGGAAGAGCACACGTCTGAACTCCAGTCACCATCACCCATCTCGTATGCCGTCTTCTGCTTGAAAAAAAAAAAAAAACAAGAAAAAGAGCTGTTATCACAGAGAACCACGAGTAAGATGAGTGCCTGCAGCACGACAAAGTCAAGGTATAAGG
+
DCDDDFFFFFFFGGGGGGGGGGHHHHHHGHHHGGHHHHGGGGGHHHHHHHHHHHHHHHGGGGGHHHHGFGGGFGGGGHHHHHHHGGGGGHHHHHHHHHHHGGGGHGHHHHHGHGHGHHHHHHHHHHHHHHHHHHHHGBCGHHGGHHHHGGGHGHHHHHHGGGHBHGGFGE--;;;.:ABB/:;...B/0000:0;00000/:0:..9.--..0000000000000./00..-.---//0000000000000
@M03495:530:000000000-LYBTV:1:1103:16920:11836 1:N:0:CATCACCC+TGCTATAT
GTCAGCATGTGAGCTTTGGAGTGAAATCTCTTGTCTTAAGGAATAAAGGAAAAAGATTCCGTCGGAGGCTCGGTGCTCTACAGGTTCAACCTTTGTACTCTATTATTGCCTCACATTCCATCTCTTGTGAAAATATATTTGATTGGCTTTTCTGCAGGTTGTTTGCCAGGCTTTCCAAGACCTCCACTAGAAAACACAATAAACTTTTTGGAAGCTGGACAACTATCTTCATTTTTCAGAAACAGTGAACA
+
CCCCCF5DFFFFGGGGGGGGGGHHHHHHHHHHHHHHHHHHHHHHHHHHFHHHHHGGHIIHHHHGGGGGGHHGGGGGHHHHHHGHHHHHHHHHHHHHHHGHHHHHHHHHGHHHHHHHHHHHHHHGHHHHHHFGHGHHHHHHHFHHHFGCHHHHHHGHGHGHHGHHHHHHEHHHHHHHGFHHHHGHHFHHHH1FFGHFFHGFGFGHHHHHHGF00CEHFHFGHHHHHHHHGHFFCFFFFGFFBFBFFFFFFFF
@M03495:530:000000000-LYBTV:1:1103:23555:11856 1:N:0:CATCACCC+TGCTATAT
GTCAGCATGTGAGCTTTGGTCCAGCCTGAGTCCTGGTTTATCAACGGCAAAATATAGATCGGAAGAGCACACGTCTGAACTCCAGTCACCATCACCCATCTCGTATGCCGTCTTCTGCTTGAAAAAAAAAAAAAAACTCACTACAAGAAGCTAACACAAGAGGTTCTGCTAGAGCAGCGAACTGCTCAGATATAAGGTGGAGCACCAGACGCGTATGAGCTTCTCGGGACAAGCACGGCTCCTCAGTCAGG
+
AAABBFFFFDDFGFGGGGFGGFFHFGCHFGGGHHFGGHGHHH5GGFGGGGGFFHHHHFEGCEEFGEFHFHGHGFFHF5FGFGHHHEFHHFHHEHFHHG3B3BEFEHCGHFECHFHHHHEF303?3GGGC//>//--<100/0<//00/<//000///..:;..//:000<00<0;///---:.0;0;09C0;B00;00/.9.9.......;9---./////:/99..---..9...;---.././:////.
@M03495:530:000000000-LYBTV:1:1103:3866:11863 1:N:0:CATCACCC+TGCTATAT
GTCAGCATGTGAGCTTTGGACTGGTTTATCAACGGCAAAATATAGATCGGAAGAGCACACGTCTGAACTCCAGTCACCATCACCCATCTCGTATGCCGTCTTCTGCTTGAAAAAAAAAAAACACAAAAAAATAACAAAATCAACTGAATCACACTCTGCAACCAAATTACCACGATATACTTATAAAATAAGATTAAGCAGATAAAACTGTCTGTCACGACTCAGCATTCTAGTATGACCACATAAGCCAT
+
CCCCDFFFFFFFGGGGGGGGFGHHHHHHHHHHHGGGGGHHHHHHHHHHHGGGGHHHHHHHGHHHGHHHHHHHHHHHHHHHHHHHHGH3FHHGGHHHHGFGHGHHHHHHHGGHHHGEGFG<///0?/00/<-0111>10011<C/1/00111000</=10100...<01<1110.<<.-1111111<1<101111111101//01<1100111111111.9<..0001111111:1111100..:01100/1
@M03495:530:000000000-LYBTV:1:1103:23950:11871 1:N:0:CATCACCC+TGCTATAT
GTCAGCATGTGAGCTTTGGAATTAGTAAATTCGTTGACTGGTTTATCAACGGCAAAATATAGATCGGAAGAGCACACGTCTGAACTCCAGTCACCATCACCCATCTCGTATGCCGTCTTCTGCTTGAAAAAAAAAAAAAAAAAATATATGAACTTATCACAACGTTATATGATGAGTTTTGTAATATTCATATATAATGATTGATATTGACATGATGTGAGTCTGTTACGTTCATTTGCGAATAGAATTAT
+
DEDECFFFFFFFGGGGGGGGGGHHHHHHHHHHGGHHHHHHHFHHHHHHHHGGGGGHHHHHHHHHHHGGGGHHHHHHHGHHHGHHHHHHHHHHHHHHHHHHHHGHFHHHGGHGHHGGGHGHHFHFHHCGHFHGGGGC@A<A@-<:.01111:1<110111100.-./<.1<<1111011:<.:111111<1111111<111111<1111111110<<111111111111<.::/0<1111----.01<<111
@M03495:530:000000000-LYBTV:1:1103:22292:11883 1:N:0:CATCACCC+TGCTATAT
GTCAGCATGTGAGCTTTGGAGTGAAATCTCTTGTCTTAAGGAATAAAGGAAAAAGATTCCGTCGGAGGCTCGGTGCTCTACAGGTTCAACCTTTGTACTCTATTATTGCCTCACATTCCATCTCTTGTGAAAATATATTTGATTGGCTTTTCTGCAGGTTGTTTGCCAGGAGCTTTCCAAGACCTCCACTAGAAAACACAATAAACTTTTTGGAAGCTGGACAACTATCTTCATTTTTCAGAAACAGTGAA
+
CCCCCFFFFFFFGGGGGGGGGGHHHHHHHHHHHHHHHHHHHHGHHHHHHHHHHHGGHIHHHHHGGGGGGHHGGGGGHHHHHGHHHHHHHHHHHHHHHHHHHHHHHHHHHHHHHHHHHHHGHHHHHHHHGHHHHHHHHHHHHFHHHGFHHHHGHHHHHHHHHGHHHGHHGGFGHHHHHHGHGGEHGHF<GGFFFGHHHHHGEHHGFHHHHHHGGHFHHHHEHHHHHHHG0BFFBFFFGE/CFFFBFGGFGGF
@M03495:530:000000000-LYBTV:1:1103:13925:11901 1:N:0:CATCACCC+TGCTATAT
GTCAGCATGTGAGCTTTGGAGTGAAATCTCTTGTCTTAAGGAATAAAGGAAAAAGATTCCGTCGGAGGCTCGGTGCTCTACAGGTTCAACCTTTGTACTCTATTATTGCCTCACATTCCATCTCTTGTGAAAATATATTTGATTGGCTTTTCTGCAGGTTGTTTGCCAGGACTTTCCAAGACCTCCACTAGAAAACACAATAAACTTTTTGGAAGCTGGACAACTATCTTCATTTTTCAGAAACAGTGAAC
+
CBCCCFFFFFFFGGGGGGGGGGGFHHHHHHHHHGHHHHHHHHHHHHHHHHHHHHGGHHHHHHHGGGGGGHHGGGGGHHHHHHHHHHHHHHHHHHHHHHHHHHHHHHHHHHHHHHHHHHHHHHHHHHHHHHHHHGHHHHHHHGHHHGHHHHHHHHHHGHHHHGGHHHHHHGHHHHHHHHHHHHHHHHHHHHHGGGHHHHHGHHHHHHGHHHGGFHFHHHHHHHFHHHHHHHGGGGGGGGGGFGGGGGCBFG0
@M03495:530:000000000-LYBTV:1:1103:18766:11906 1:N:0:CATCACCC+TGCTATAT
GTCAGCATGTGAGCTTTGGAGTGAAATCTCTTGTCTTAAGGAATAAAGGAAAAAGATTCCGTCGGAGGCTCGGTGCTCTACAGGTTCAACCTTTGTACTCTATTATTGCCTCACATTCCATCTCTTGTGAAAATATATTTGATTGGCTTTTCTGCAGGTTGTTTGCCAGGACTTTCCAAGACCTCCACTAGAAAACACAATAAACTTTTTGGAAGCTGGACAACTATCTTCATTTTTCAGAAACAGTGAAC
+
BBBBBFFFFDFFGGGGGGFGGGHHHHHHHHHHHHHHHHGHHGHHHHHGHHHHHHGGHHHHHHHGGGGGGHHGGEGGHHHHHGFHHHHHHHHHHGHFHHHHHHHHHHHFHHHHHHGHHHHHHHHHHHEHHGGFGGHHHHHHHHHHHFFFGHGHHHHFHEFDGDHGHHHEGEEGHHHHHHHHHHHGHEHHHHGDF1GFEFGEHHHHFHFHHHGGGF/GHHHGHGHHHHEEHFFFGFGFFFFFGGCGGEFFBF0
@M03495:530:000000000-LYBTV:1:1103:6132:11929 1:N:0:CATCACCC+TGCTATAT
GTCAGCATGTGAGCTTTGGATGGTTCTGGTTTATCAACGGCAAAATATAGATCGGAAGAGCACACGTCTGAACTCCAGTCACCATCACCCATCTCGTATGCCGTCTTCTGCTTGAAAAAAACAAAACCCACCTAGGAGATAAAACAGTCCCAAGATGAGGCCAGTGCACAGATCGGAAGAGAACACGTATGAAGTACACACACTCCCAGCCAGCACCTACTACGTCTTCTTCTTCACAGTAAGAAATGCAA
+
A>AAAFFFFDFFGGGGGDGGFFGAFGHHHHHHHFDHHFFAEEGFCAGFHHHFHHGGGECGHFEGFEHHHFFGHHHHHHEGHFHHHHGHFCFGFG3FFGBF4@EEGHA4GFDGHHFFFFHC@/F/000//?//<1<@GCCFFB111CC111<?0<011110..<.1<>1<=0>0<...<<FH////:../0;00000<000...//C9/0.....;..///0009../.900////////////////////
@M03495:530:000000000-LYBTV:1:1103:15999:11931 1:N:0:CATCACCC+TGCTATAT
GTCAGCATGTGAGCTTTGGTCCAGCCTGAGTCCTCTGGTTTATCAACGGCAAAATATAGATCGGAAGAGCACACGTCTGAACTCCAGTCACCATCACCCATCTCGTATGCCGTCTTCTGCTTGAAAAAAAAAAAAAACAATGCCAGAAAGATCTCGATATAATTCTATTGTACATCTATATATGTTAAGACTAAGAATCATACACATATTGTAAATCGACAACTGTAATAAGCAATACAAATGATGTTCGT
+
CBCDDFFFFFFFGGGGGGGGGGHHHGHHHHHHHHHHHHGHHHHHHHHGGGGGHHHHHHHHHHHGGGGHHHHHHHGHHHGHHHHHHHHHHHHHHHHHHHHGGFHGGGGHHHHGGGHGHHGHHHGHHHHHGGGG?//--...1110<0./<0/011=.0/.-<111<111<11111111111::<11:111<01000:1011<11<00:01111<1111..-.-.0/<1:1<1101/01000011111<11.<
@M03495:530:000000000-LYBTV:1:1103:26560:11942 1:N:0:CATCACCC+TGCTATAT
GTCAGCATGTGAGCTTTGGAGTGAAATCTCTTGTCTTAAGGAATAAAGGAAAAAGATTCCGTCGGAGGCTCGGTGCTCTACAGGTTCAACCTTTGTACTCTATTATTGCCTCACATTCCATCTCTTGTGAAAATATATTTGATTGGCTTTTCTGCAGGTTGTTTGCCAGGAGCTTTCCAAGACCTCCACTAGAAAACACAATAAACTTTTTGGAAGCTGGACAACTATCTTCATTTTTCAGAAACAGTGAA
+
BBBBBFFFFFFFGGGGGGGGGGHGGHGHHHHHHHFHHCGGHHFHHHHHEH3GEFEGHHHHHHHC0EGEEHHG0?E?GHHHHHHFHHHGHHHG@EGGFHHHHHHHFFHHHHHHHHGHHE4BGFEGFDGBF4BFHGHHHFHHFBGH?FBGHGHHHHHBFFGHFGHGHHFDHGAFHHGHGFB1GFCBFHGCGGBFB1F0FCGGCGEGHGHHHHHCCC;CCGHF.::.CC/GGFGF;BFBFFGFFF0;BFFFFB;
@M03495:530:000000000-LYBTV:1:1103:3844:11943 1:N:0:CATCACCC+TGCTATAT
GTCAGCATGTGAGCTTTGGAGTGAAATCTCTTGTCTTAAGGAATAAAGGAAAAAGATTCCGTCGGAGGCTCGGTGCTCTACAGGTTCAACCTTTGTACTCTATTATTGCCTCACATTCCATCTCTTGTGAAAATATATTTGATTGGCTTTTCTGCAGGTTGTTTGCCAGGACTTTCCAAGACCTCCACTAGAAAACACAATAAACTTTTTGGAAGCTGGACAACTATCTTCATTTTTCAGAAACAGTGAAC
+
CBBCCFFFFFFFGGGGGGGGGGHHHHHHHHHHHHGHHHGHHHGGGHHHHHGHHHGGHHHHHHHGGGGGGHGGFGGGHHHHHGHHHHHGHHHFGHHHHHHHHHHHFHHHHHHHHHHHHHHHHHHHHHHHHHHFHGHHHHHHHHHHHCGFHHHHHHGHGHHHHDHHHHHGGHHHHHEGHH1FGFHHHHHHHHG1>DCCHHHGHFFFHHHEGHCGBCGHGHHACGHEFHHHHGGGGGGGGGGGBF0;BBFFFG0
@M03495:530:000000000-LYBTV:1:1103:11082:11964 1:N:0:CATCACCC+TGCTATAT
GTCAGCATGTGAGCTTTGGAATTAGTAAATTCGTTGACGACAGAAGGAGCAAGATAACGACCACAGGGAGGGTGGTTTATCAACGGCAAAATATAGATCGGAAGAGCACACGTCTGAACTCCAGTCACCATCACCCATCTCGTATGCCGTCTTCTGCTTGAAAAAAAAACAAAAAAGATAACAAAATAGAGACTATGCACATAGAAATAACCAAACTCAGCTACAGTGTAACGAACATCACTACAATGAAA
+
DDDEDFFFFFFFGGGGGGGGGGHHHHHHHHHHGGHHHHGGGGGHHHHHHHHHHHHHHHGGGGGHHHHGFFGGEFGGGHHHHHHHGGGGGHHGGHHHHHHHGGGGHHHHHHGGHHHGHHHHHHHHHHGHHHHHHHHHGHFHFHGGHHGHGCFHGHHHHHHGHGHHGGG-@.<<<..-..01<000..000111/0<F10:01101111111000<..000001:0001111<1...-<<00<11/00:0111
@M03495:530:000000000-LYBTV:1:1103:19343:12000 1:N:0:CATCACCC+TGCTATAT
GTCAGCATGTGAGCTTTGGAGTGAAATCTCTTGTCTTAAGGAATAAAGGAAAAAGATTCCGTCGGAGGCTCGGTGCTCTACAGGTTCAACCTTTGTACTCTATTATTGCCTCACATTCCATCTCTTGTGAAAATATATTTGATTGGCTTTTCTGCAGGTTGTTTGCCAGGACTTTCCAAGACCTCCACTAGAAAACACAATAAACTTTTTGGAAGCTGGACAACTATCTTCATTTTTCAGAAACAGTGAAC
+
CCCCCFFFFFFFGGGGGGGGGGHHHHHHHHHHHHHHHHHHHHHHHHHHHHHHHHGGHIIIHHHGGGGGGHHGGGGGHHHHHHHHHHHHHHHHHHHHHHHHHHHHHHHHHHHHHHHHHHHHHHHHHHHHHHGHHGFHHHHGHGHHHHHGHHHHHHHHHHHHHGHHHHHHHHHHHHGHHHHHGHGHHHHHHGGGGFFGGGHCFGHGHHHHHHGGFHHGHHHHHHHGHHHHHHGGGGGGGGGGGGGGGFFFGG0
@M03495:530:000000000-LYBTV:1:1103:3079:12023 1:N:0:CATCACCC+TGCTATAT
GTCAGCATGTGAGCTTTGGAGTGAAATCTCTTGTCTTAAGGAATAAAGGAAAAAGATTCCGTCGGAGGCTCGGTGCTCTACAGGTTCAACCTTTGTACTCTATTATTGCCTCACATTCCATCTCTTGTGAAAATATATTTGATTGGCTTTTCTGCAGGTTGTTTGCCAGGATGATTGCTGGAGCAGGTATGATATATTTCTAGGATTTGACAGATGACTAATTAACATATATATCTAACTTTGATAGCAGT
+
CCDCCFFFFFFFGGGGGGGGGGHHHHHHHHHHHHHHHHHHHHHHHHHHHHHHHHGGHHIHHHHGGGGGGHHGGGGGHHHHHHHHHHHHHHHHHHHHHHHHHHHHHHHHGHHHHHHHHHHHHHHHHHHHHHHHHGHHHHHHHHHHHHFHHHHHHHEGHHFHHGHHHHFHFHH1==DHBDGH100<.<><FF11<>GH11<1>0=00=<GB0DD0/DDG<<<CG00<0C00<:<0<C00<00C0<G00000<<
@M03495:530:000000000-LYBTV:1:1103:13062:12026 1:N:0:CATCACCC+TGCTATAT
GTCAGCATGTGAGCTTTGGACTCCTGACTGGTTTATCAACGGCAAAATATAGATCGGAAGAGCACACGTCTGAACTCCAGTCACCATCACCCATCTCGTATGCCGTCTTCTGCTTGAAAAAAAAAAAAAAAAAAAAAACCATCTAACTAGACTACCATTCACAAGTATAGTACTAGATATCAACTTACAATAATGATCTCTTGCGTACTGTCATGGAAACATCACATGACACAAGAGTGCATATCAGATAT
+
DDDDDFFFFFFFGGGGGGGGGGHHHHGHHHHHHHHHHHHHGGGGGHHHHHHHHHHHGGGGHHHHHHHGHHHGHHHHHHHHHHHHHHHHHHHHGH3GHHGGHHHHGEFHGHHHHHHHFHHHHGGDG/<///---<---:.<<0FF00000000:0//0:000000.00:0:000:0000<0000/00<00000000<000<0000-<.-.000<000000//00000000000/..<.<:000<000<0000
@M03495:530:000000000-LYBTV:1:1103:20981:12036 1:N:0:CATCACCC+TGCTATAT
GTCAGCATGTGAGCTTTGGAATTAGTAAATTCGTTGAGACAGAAGGAGCAAGATAACGACCACAGGGAGGGTGGTTTATCAACGGCAAAATATAGATCGGAAGAGCACACGTCTGAACTCCAGTCACCATCACCCATCTCGTATGCCGTCTTCTGCTTGAAAAAAAAAAATCACACAAGACACAACACTAAACGAGTCATGCAGCAGTAAGCAACTCCTGAATGTAACACTATCGAGATAGCTAACACAAA
+
DEEDEFFFFFFFGGGGGGGGGGHHHHHHHHHHGGHHHHHHHHHHHHHGHHHHHHHHHGGGGGHHHHGGGGGEFGGGHHHHHHHGGGGGHHHHHHHHHHHGGGGHHHHHHHGHHHGHHHHHHHHHHHHHHHGHHHHGFFGGHGGHHHHGFGHGHGHHHHHEHHFHGGGGG-.00000..://///....0/0:0.<../111<:10..111<0:<</000010111111100:11.....11B111/0<..<
@M03495:530:000000000-LYBTV:1:1103:24802:12037 1:N:0:CATCACCC+TGCTATAT
GTCAGCATGTGAGCTTTGGAATTAGCTGGTTTATCACGGCAAAATATAGATCGGAAGAGCACACGTCTGAACTCCAGTCACCATCACCCATCTCGTATGCCGTCTTCTGCTTGAAAAAAAAAAAAATACTCCTCGTACCCGTATACGCAACACACACCTGTCGTGATCCGTACTCGACACTCCACTACAGCGGCGTACCAGTTGCTGTCCAATCGACATGTCATAGTCATGTTCATCTGTACCTCCTACGC
+
BABBCFFFFFFFGGGGGGGGGGHHHHHHHHHHHHGHHGGGGGHHHHHHHHHHHGGGGHHHHHHHGHHHGHHHHHHHHHHHHHHHHHHHHGFGHHHGGHHHHGFFHGHGHHHHHFHHHHGGGG<>/<01111110/<...1..<011..<--.......//<0.;.//00.:...0..:.-0//:/0//000--9----;0000000000:00:/.:-..000:0000000000000000000000./:0.-
@M03495:530:000000000-LYBTV:1:1103:13530:12055 1:N:0:CATCACCC+TGCTATAT
GTCAGCATGTGAGCTTTGGAATTAGTAAATTCGTTGACGACAGAAGGAGCAAGATAACGACCACAGGGAGGGTGGTTTATCAACGGCAAAATATAGATCGGAAGAGGACACGTCTGAACTCCAGTCACCATCACCCATCTCGTATGCCGTCTTCTGCTTGAAAAAAAAAAAAAAAAAAAAAGAGAAAATTAAATCAATAAACAACACATGAGATCAAGTGACAGCTACAAGTCCTATAGATTCAGTATCTA
+
CCCCCFFFFFFFGGGGGGGGGGHHHHHHHHHHGHHHHHGGGGGHHHHHHHHHHHHHHHGGGGGHHHHGGGGGEFGFGHHHHHHHGGGGGHHHGHHHHHHHGGGGFHHHHHHGHHHGHHHHHHHHHHHHHHHHHHHHGH0GGHGGHHHHGGGHGHHHGHHHHGHHHGGG@:9;9-:---:-9;A//00:000000000090000.9.9.;0000;9009000000.0;000099000000900000990:00
@M03495:530:000000000-LYBTV:1:1103:13179:12097 1:N:0:CATCACCC+TGCTATAT
GTCAGCATGTGAGCTTTGGTCCAGCCTGAGTCCTGGTTTATCAACGGCAAAATATAGATCGGAAGAGCACACGTCTGAACTCCAGTCACCATCACCCATCTCGTATGCCGTCTTCTGCTTGAAAAAAAAAAAAAAAAAATCATAACAACAATTTGAATAACACATAAAAAACACAGCAAGAAGATGCATCAATATTGTATATACAATATCATGAAGCTCACCAGGAGAACGTGCAACAGCACTGTACCAGC
+
DCDDDFFFFFFFGGGGGGGGGGHHHGHHHHHHHHHHHHHHHHHHHGGGGGHHHHHHHHHHHGGGGHHHHHHHGHHHGHHHHHHHHHHHHHHHHHHHHGG3GHHGGHGHHGGGHGHHHHHHHFGHHHGGG<C>>/-<-<-.000:00<C...000<000:00:0.:0000:-..:...</////C000000<0000000:00000<<00:000000000000:0......<.....0<A:<<.0/000000.
@M03495:530:000000000-LYBTV:1:1103:18895:12132 1:N:0:CATCACCC+TGCTATAT
GTCAGCATGTGAGCTTTGGAGTGAAATCTCTTGTCTTAAGGAATAAAGGAAAAAGATTCCGTCGGAGGCTCGGTGCTCTACAGGTTCAACCTTTGTACTCTATTATTGCCTCACATTCCATCTCTTGTGAAAATATATTTGATTGGCTTTTCTGCAGGTTGTTTGCCAGGATCCAAGACCTCCACTAGAAAACACAATAAACTTTTTGGAAGCTGGACAACTATCTTCATTTTTCAGAAACAGTGAACAAC
+
CBCCDFFFFFFFGGGGGGGGGGHHHHHHHHHHHHHHHHHHHHHHHHHHHHHHHHGGHHHIHHHGGGGGGHHGGGGGHHHHHHHHHHHGGHHHHHHHHHHHHHHHHHHHHHHHHHHHHHHHHHHHHHHHHHHHGGHHHHHHHHHHHGGHHHHHHHHHHGHHHGHHHHHHHHHGHHGCGHHHGHGHHHHHFHHHHHHFC<0<0DHHHGHGGBCFHHHHGEHGFHHHGHHECGGGGGGGGGFGGFGGBFFGFGA
@M03495:530:000000000-LYBTV:1:1103:19587:12132 1:N:0:CATCACCC+TGCTATAT
GTCAGCATGTGAGCTTTGGTCCAGCCTGAGTCCTGGTTTATCAACGGCAAAATATAGATCGGAAGAGCACACGTCTGAACTCCAGTCACCATCACCCATCTCGTATGCCGTCTTCTGCTTGAAAAAAAAAAAAAAATACAACAAGTAAGAAGCTAACAACGTGATCATATGTACAACATGAAACAACAGAAGCACAGTCTACGCGTGACAGACTCTGTGATGCTAGATAGGTCTCAACAGTTACTAGCTGA
+
CCDDEFFFFFFFGGGGGGGGGGHHHGHHHHHHHHHHHHHHHHHHHGGGGGHHHHHHHHHHHGGGGHHHHHHHGHHHGHHHHHHHHHHHHHHHHHHHHGH3GHHGGHHHHGGGHGHHGHHHHHHHHHGGG>B>>>>-011000../1=1111/0011/00.-.../:11111::1110./00110/...//0000//:<0111.----..<:/.:00111<<111<10111/111111/</:111<<1/100
@M03495:530:000000000-LYBTV:1:1103:10738:12138 1:N:0:CATCACCC+TGCTATAT
GTCAGCATGTGAGCTTTGGTCCAGCCTGAGTCCTGGTTTATCAACGGCAAAATATAGATCGGAAGAGCACACGTCTGAACTCCAGTCACCATCACCCATCTCGTATGCCGTCTTCTGCTTGAAAAAAAAAAAAAAAAACAAGAAAAATAAAGTAAATACAATGAAATCATATGCTAACTCTGCAATAATACAATAACTAGAAGATCAAATAGAACAACGAGTAGCAATCATCGTTAATTGATTAAACAACA
+
DCDDDFFFFFFFGGGGGGGGGGHHHGHHHHHHHHHHHHHHHHHHHGGGGGHHHHHHHHHHHGGGGHHHHHHHGHHHGHHHHHHHHHHHHHHHHHHHHGHBGHHGGHHHHGGGHGHHHHHHHHHHHHGGGGG<</----.<.//<//<.0:0000<000:0:00::000:000000:0/0<000:00000:00000:000000000000:000000/:.<....00<00:00<:....0000000<000.<<
@M03495:530:000000000-LYBTV:1:1103:11329:12143 1:N:0:CATCACCC+TGCTATAT
GTCAGCATGTGAGCTTTGGAGTGAAATCTCTTGTCTTAAGGAATAAAGGAAAAAGATTCCGTCGGAGGCTCGGTGCTCTACAGGTTCAACCTTTGTACTCTATTATTGCCTCACATTCCATCTCTTGTGAAAATATATTTGATTGGCTTTTCTGCAGGTTGTTTGCCAGGAAGATTGCTGGAGCAGGTATGATATAATTCTAGGATTTGACAGATGAATAATTTACATATATATCTAACTTTGATAGCAGT
+
BBBBBFFFFFFFGGGGGGGGGGHHHGHHHHHHHGHHHFHHHHHHHHHHFHHHHHGGHHHHHHHGGGGGGHHGGEGGHHHHHHHGHHHHHHHGFGHHHGHHHHHHHHHHHFHHHHHHFFHHHHHHHHHHHHHHHHHHHHHHHGHHHGHHHHHHHHFHGHFHHGHHHHHHHEHGHHHHHGGHFAG0<GHGGFH1FGFD<>GHGHFHEHFHHGFFHFFDG0;C;GFHBHFHHFFGFGHGFCCBCGHFBFE0C0;
@M03495:530:000000000-LYBTV:1:1103:3472:12163 1:N:0:CATCACCC+TGCTATAT
GTCAGCATGTGAGCTTTGGAGTGAAATCTCTTGTCTTAAGGAATAAAGGAAAAAGATTCCGTCGGAGGCTCGGTGCTCTACAGGTTCAACCTTTGTACTCTATTATTGCCTCACATTCCATCTCTTGTGAAAATATATTTGATTGGCTTTTCTGCAGGTTGTTTGCCAGGACTTTCCAAGACCTCCACTAGAAAACACAATAAACTTTTTGGAAGCTGGACAACTATCTTCATTTTTCAGAAACAGTGAAC
+
CCDDCFFFFFFFGGGGGGGGGGHHHHHHHHHHHHHHHHHHHHHHHHHHHHHGHHGGHIIHHHHGGGGGGHHGGGGGHHHHHHHHHHHHHHHHHHHHHHHHHHHHHHHHGHHHHHHHHHHHHHHHHHHHHGHHHGHHHHHHHGHHHFHFHHHHHGGHHHHHHGHGHHHHGHFHHHHHHGFGFGFGFHHHHHHFFGHGFHHCGHHDGFHHHHGGEGFGGHBGHFAEFHHHHHEBBFCFGGGG0BBFFGGGGG0
@M03495:530:000000000-LYBTV:1:1103:22696:12164 1:N:0:CATCACCC+TGCTATAT
GTCAGCATGTGAGCTTTGGAGTGAAATCTCTTGTCTTAAGGAATAAAGGAAAAAGATTCCGTCGGAGGCTCGGTGCTCTACAGGTTCAACCTTTGTACTCTATTATTGCCTCACATTCCATCTCTTGTGAAAATATATTTGATTGGCTTTTCTGCAGGTTGTTTGCCAGGACTTTCCAAGACCTCCACTAGAAAACACAATAAACTTTTTGGAAGCTGGACAACTATCTTCATTTTTCAGAAACAGTGAAC
+
DDDDDFFFFFFFGGGGGGGGGGHHHHHHHHHHHGHHHHHHHHHHHHHHHHHHHHGGHIIHHHHGGGGGGHHGGGGGHHHHHHHHHHHHHHHHHHHHHHHHHHHHHHHHHHHHHHHHHHHHHHHHHHHHHHHHHHHHHHHHHHHHHGHHHHHHHHHHHHHHHGHHHHHHHHHGHHHHHHGHHHHHHHHHHHH1FGHHHHGGHHHHHHHHHHGGHHFHHHHHHHHHHHHHFHGGFGGGFGGFFFGGGGFGGG0
@M03495:530:000000000-LYBTV:1:1103:3594:12166 1:N:0:CATCACCC+GGCTATAT
GTCAGCATGTGAGCTTTGGATGGTTCTGGTTTATCAACGGCAAAATATAGATCGGAAGAGCACACGTCTGAACTCCAGTCACCATCACCCATCTCGTATGCCGTCTTCTGCTTGAAAAAAAAAAAAAATGAGACAGTAATAGCACACAGAGAGGTACTGGCACGCATCCGTAATCGATGACATACATCAGTTCACGTGTATACGATCAGGCATCGTGGATCACAGTCAGATAGACTCGAATGAACCATACT
+
CBCCDFFFFFFFGGGGGGGGGGGHHHHHHHHHHHHHHHGGGGGHHHHHHHHHHHGGGGHHHHHHHGHHHGHHHHHHHHHHHHHHHHHHHHGHHFHHFGHHHHGGGHGHHHHHHHFCHHHGGD/B?</<0111<<001>111111<00..0//..001=<0./0.-:.-/.....1...110011001100<1:1:...//111.9<..00/.0/9....00./01:0011<1110109.::0011..:0/1
@M03495:530:000000000-LYBTV:1:1103:25453:12167 1:N:0:CATCACCC+TGCTATAT
GTCAGCATGTGAGCTTTGGACGACAGAAGGAGCAAGATAACGACCACAGGGAGGGTGGTTTATCAACGGCAAAATATAGATCGGAAGAGCACACGTCTGAACTCCAGTCACCATCACCCATCTCGTATGCCGTCTTCTGCTTGAAAAAAAAAAATACAGTCTCGACCTCTACCACATGCTTCTTATGCATCTACCCACGACCAACAGTCCCTTACTTCTACCCTTGCTCATATAGCGTGCCTCACAGATGC
+
CCCCCFFFFFFFGGGGGGGGGGGGGGHHHHHHHHHHHHHHHGGGGGHHHHGFFGGEFGGGHHHHHHHGGGGGHHHHHGHHHHHGGGGHHGHGGHGHHHGHHHHHHHHHHGHHGHHHHHHFGB>FGFGHFHHGA@GFH11G=GF<<GGGGGGGFE:00011<11<0--<0<0:10:.0001:11111<11111111.0.9----..</:000010011<1111.<//0<<1:11<11-....:00.0<0110
@M03495:530:000000000-LYBTV:1:1103:11243:12169 1:N:0:CATCACCC+TGCTATAT
GTCAGCATGTGAGCTTTGGACTCCTGACTGGTTTATCAACGGCAAAATATAGATCGGAAGAGCACACGTCTGAACTCCAGTCACCATCACCCATCTCGTATGCCGTCTTCTGCTTGAAAAAAAAAAACAATACAAAGTGTAATCTATTGGCTTGCTACATCAAGCGAGAATCAACCACTAGACTCAGAATCACAATGTCAGTTCAAATATCAATATCATATTCTTCTATTCGCCATCTACGAGTCACGCGC
+
CCCCCFFFFFFFGGGGGGGGGGHHHHHHHHHHHHHHHHHHGGGGGHHHHHHHHHHHGGGGHHHHHHHGHHHGHHHHHHHHHHHHHHHHHHHHGHFGGHGGHHHHGGGHEHHHHHHHHHHGHGEF@?@//?1?111?0111111111>1<1010->11111<0000..--.00=0/...0/0000000000<000009900990000000;000;00000000090;;00009..9.9;0::...909..--
@M03495:530:000000000-LYBTV:1:1103:7253:12201 1:N:0:CATCACCC+TGCTATAT
GTCAGCATGTGAGCTTTGGAGTGAAATCTCTTGTCTTAAGGAATAAAGGAAAAAGATTCCGTCGGAGGCTCGGTGCTCTACAGGTTCAACCTTTGTACTCTATTATTGCCTCACATTCCATCTCTTGTGAAAATATATTTGATTGGCTTTTCTGCAGGTTGTTTGCCAGGAAGACCTCCACTAGAAAACACAATAAACTTTTTGGAAGCTGGACAACTATCTTCATTTTTCAGAAACAGTGAACAACCCAC
+
BBBBBFFFFFFBGGGGGGGGGFHHHHFHHHHHHGHHHHHHHHHGHHHHFFHHGHGGGHHHHHHGGGGGEFFGGGGGHHHHGHHHGGHHHHHHGHHHFHHGHHHHHHHHHHFHFHHHGHGHHFHHHHHGHFDHFGHEHHHHHHHHG0BGCGGHHHHHHHHHHDHHHGHHHHGFGHEFGHHGHHBGFGGFHGHEFFG0=DD=<GHGGEHFHHHGFHCCEH/GBGHBCGGFHFGGFGBFFGGFGBFFFFEEFGE
@M03495:530:000000000-LYBTV:1:1103:8481:12242 1:N:0:CATCACCC+TGCTATAT
GTCAGCATGTGAGCTTTGGATGGTTCTGGTTTATCAACGGCAAAATATAGATCGGAAGAGCACACGTCTGAACTCCAGTCACCATCACCCATCTCGTATGCCGTCTTCTGCTTGAAAAAAAAAAAAAAAATACGACCTCACCGTCTACATAAGTCCAGACGTAGCTAGACCTGAAACATTAAGTCATAACTATCACAATAGATAACACACTCAAACAACCATATCTAAAATCGATCACCAGACTATCACAA
+
DCCDDFFFFFFFGGGGGGGGGGGHHHHHHHHHHHHHHHGGGGGHHHHHHHHHHHGGGGHHHHHHHGHHHGHHHHHHHHHHHHHHHHHHHHGHFHHHGGHHHHGGGHGHHHHHHHFHHHHGGGCC<<//<-0>1.<.-.00<<....;00;00000000:.-....0000000//0::C000;0000;0;0000:00:00=0:B00:0:..//:000.....0:00;00:000.:...//0;:.00000000
@M03495:530:000000000-LYBTV:1:1103:24450:12263 1:N:0:CATCACCC+TGCTATAT
GTCAGCATGTGAGCTTTGGAGTGAAATCTCTTGTCTTAAGGAATAAAGGAAAAAGATTCCGTCGGAGGCTCGGTGCTCTACAGGTTCAACCTTTGTACTCTATTATTGCCTCACATTCCATCTCTTGTGAAAATATATTTGATTGGCTTTTCTGCAGGTTGTTTGCCAGGACTTTCCAAGACCTCCACTAGAAAACACAATAAACTTTTTGGAAGCTGGACAACTATCTTCATTTTTCAGAAACAGTGAAC
+
CCCCCFFFFFFFGGGGGGGGGGHHHHHHHHHHHHHHHHGHGHHGHHHGGHGHHHGGHHHHFHHGGGGGGHHGGEGGHHHHFHHHHHHGHHGHHHHHFHHHHHHHFHHHHHHHHHHHHHGHHHHHHHHHHHDFFGHHHHHHHHHHGFGFGHHHHHHHGHHHHGHHHHGHHHCHHGHHHGFGFHFHHGHFHHHBGG<CCCHEFDG0DGHGHHGGBFHFHHBCGGHHHHHHHHGGGGFFGGGGGGFGGGGGGEB
@M03495:530:000000000-LYBTV:1:1103:25695:12264 1:N:0:CATCACCC+TGCTATAT
GTCAGCATGTGAGCTTTGGAGTGAAATCTCTTGTCTTAAGGAATAAAGGAAAAAGATTCCGTCGGAGGCTCGGTGCTCTACAGGTTCAACCTTTGTACTCTATTATTGCCTCACATTCCATCTCTTGTGAAAATATATTTGATTGGCTTTTCTGCAGGTTGTTTGCCAGGACTTTCCAAGACCTCCACTAGAAAACACAATAAACTTTTTGGAAGCTGGACAACTATCTTCATTTTTCAGAAACAGTGAAC
+
CBCCCFFFFFFFGGGGGGGGGGHHGGHHHHHHHHHHHHHHHHHHHHHHHHHHHHGGHHHHHHHGGGGGGHHGGGGGHHHHHHHHHHHHHHHHHHHHHHHHHHHHHHHHHHHHHHHHHHHFHGHHHHHHHHHHEGGHHHHHHFHHHHFFHHGHFHHHHHHHHGHGHHFGFE/GHHGHFGBFFHHBHHHHHHHFDGGHEGHGHHHHHHHHHHGGFFHEGFHHHHHEFFFFHHGGGGFFGGGGBF//FF00CB9
@M03495:530:000000000-LYBTV:1:1103:17523:12274 1:N:0:CATCACCC+TGCTATAT
GTCAGCATGTGAGCTTTGGAGTGAAATCTCTTGTCTTAAGGAATAAAGGAAAAAGATTCCGTCGGAGGCTCGGTGCTCTACAGGTTCAACCTTTGTACTCTATTATTGCCTCACATTCCATCTCTTGTGAAAATATATTTGATTGGCTTTTCTGCAGGTTGTTTGCCAGGACAGGTCGTGATTGCTGGAGCAGGTATGATATAATTCTAGGATTTGACAGATGAATAATTTACATATATATCTAACTTTGA
+
CCCCBFFFFFFFGGGGGGGGCGHHHHHHHHHHHHHHHGFGHHGGHHHHHHHHHGGGHHHHGHHGGGGGGHHGFGGGHGHHHHGHHHFHHHHHHGHBFHFHHHFHHHHHHHHHHHHHHGFHHHHHHHHHHHHHHHGHFHHHHHHHHEHHHHHHHHHHHHHHGGHHHGHHHGHHHGE1FDGGHHHHHHHHFHFHFGGDHGFHHHGHBDGFHGGGHHHHHFHHGHHH;GC0CGHHHHHHGFGFBFGGFGFGGG0
@M03495:530:000000000-LYBTV:1:1103:3410:12279 1:N:0:CATCACCC+TGCTATAT
GTCAGCATGTGAGCTTTGGTTTATCAACGGCAAAATATAGATCGGAAGAGCACACGTCTGAACTCCAGTCACCATCACCCATCTCGTATGCCGTCTTCTGCTTGAAAAAAAAAAAAAAAACAGTGCAACACGCAAACTTCAGTTTACAAGACGACAGAGGAAATACAAGAATATAGCTGAAGTCATCGTCTATCGTGACAACACGAATTGTCATCAGCGAGTTTATGGACTAGAACTGACGCACTATTACC
+
CBCCCFFFFFFFGGGGGGGGGGHHHHHHGGGGGHHHHHHHHHHHGGGGHHHHHHHGHHHGHHHHHHHHHHHHHHHHHHHHGF3FGHFGHHHHGEGHGHHGGHHHGGHHG>EE@C>////-..01111110..-<-<<0=0<0<;000000//.----//..//000000//000;0000000000000....::./9/.009...:...000000090.--;.0000000;900000000..---000000
@M03495:530:000000000-LYBTV:1:1103:24046:12290 1:N:0:CATCACCC+TGCTATAT
GTCAGCATGTGAGCTTTGGAGTGAAATCTCTTGTCTTAAGGAATAAAGGAAAAAGATTCCGTCGGAGGCTCGGTGCTCTACAGGTTCAACCTTTGTACTCTATTATTGCCTCACATTCCATCTCTTGTGAAAATATATTTGATTGGCTTTTCTGCAGGTTGTTTGCCAGGACTTTCCAAGACCTCCACTAGAAAACACAATAAACTTTTTGGAAGCTGGACAACTATCTTCATTTTTCAGAAACAGTGAAC
+
BBBBBFFFFFFFGGGGGGGGGGHHFDHHHHHHHDHFHHGHFHGGFHHHHFGFHHGGGHHHFGGECEGEFHFGCEEEFFFHHHHFHHHHFHHHHHHHHHHGHHHHFHGGFDFHHHHHHHHHHHHHHHHHHHFHEGHHHHHHHGHHHGHHHHHHHHHHGHHHHGHHHHGGHHHHHHHHHHDHHHGHHHHHHHHD>GHHHGHEHEHFHGHHGHGGHHHHHHGCGGHHGHHHHHGGFCBBFFGGFFFGGGGB0B0
@M03495:530:000000000-LYBTV:1:1103:19854:12299 1:N:0:CATCACCC+TGCTATAT
GTCAGCATGTGAGCTTTGGAGTGAAATCTCTTGTCTTAAGGAATAAAGGAAAAAGATTCCGTCGGAGGCTCGGTGCTCTACAGGTTCAACCTTTGTACTCTATTATTGCCTCACATTCCATCTCTTGTGAAAATATATTTGATTGGCTTTTCTGCAGGGTGTTTGCCAGGACTTTCCAAGACCTCCACTAGAAAACACAATAAACTTTTTGGAAGCTGGACAACTATCTTCATTTTTCAGAAACAGTGAAC
+
BAABBFFFFDFFGGGGGGGGGGG5GGEGHHHHHGFGHHHHHFFGHHHHHHHHHGGGGGHHHHHGECGGGGHGGEECHHGHHHHHFHHHBGFHHHHGGHHHHHHHGHHHGHHHHHHGHHHHHHHGHHHFHEFHEGHHHHGHHHHHHHHH0GGHHHGHH0/@/<BFFFGHFH/FGHHHGH1F0FGGHEHHHHH1<GFH<CC<<D0DGGHHHGC-/0:.GGG..0;:CGFB0BFFGG0F;FFFBFBFFGBB0B9
@M03495:530:000000000-LYBTV:1:1103:17730:12331 1:N:0:CATCACCC+TGCTATAT
GTCAGCATGTGAGCTTTGGTGCCGCCCTGGTTTATCAACGGCAAAATATAGATCGGAAGAGCACACGTCTGAACTCCAGTCACCATCACCCATCTCGTATGCCGTCTTCTGCTTGAAAAAAAAAAAAAAATGATGACGAGAAGCACATAAGATGGCCTCAGAACCACATAAGTACCGCTCGAACAACTAGCGAAAAGACAGAACAGTAGGACTAGTAGCGAGCTACTATTGTGAACTACGGAATATTATGA
+
CCCCCFFFFFFFGGGGGGGGGGHGGGGGHHHHHHHHHHHGGGEGHHHHHHFHHHHGGGGHHGHHHHGGHHGHHHHHHHHHHHHHHHHHHHHGG3FFGFGHHHHGGGHGHHGHHHHHHHHHGGCG///->-.0<00<0..-../00:/0:00=000//0.00;0/..;.0000;009.-----/.-/9000/-9---99/:B/0/:/0;0000;/00000--:-.000000090;00000..;..0000000
@M03495:530:000000000-LYBTV:1:1103:13162:12335 1:N:0:CATCACCC+TGCTATAT
GTCAGCATGTGAGCTTTGGAATTAGTAAATTCGTTGACGACAGAAGGAGCAAGATAACGACCACAGGGAGGGTGGTTTATCAACGGCAAAATATAGATCGGAAGAGCACACGTCTGAACTCCAGTCACCATCACCCATCTCGTATGCCGTCTTCTGCTTGAAAAAAAAAAATAAAAACGAAAAAAATCTAAAATGAACAACAATTATGAAACGAAAGAGAACTCAAGATTGATAGCGAGAACCATTGCACA
+
CCCCCFFFFFFFGGGGGGGGGGHHHHHHHHHHGGHHHHGGGGGHHHHHHHHHHHHHHHGGGGGHHHHGGGGGEGGEGHHHHHHHGGGGGHHHHHHHHHHHGGGGHHHHHHHGHHHGHHHHHGGGHHHHHHHHHHHHGHBFHHGGHHHFGDGHGHHHHHHHHEGHHGGCFF-.090;0.-..;-.--.0000009:9000/...000000000.....///9000000000090000-:--.0;.00900;0
@M03495:530:000000000-LYBTV:1:1103:9499:12342 1:N:0:CATCACCC+TGCTATAT
GTCAGCATGTGAGCTTTGGAATTAGTAAATTCGTTGACGACAGAAGGAGCAAGATAACGACCACAGGGAGGGTGGTTTATCAACGGCAAAATATAGATCGGAAGAGCACACGTCTGAACTCCAGTCACCATCACCCATCTCGTATGCCGTCTTCTGCTTGAAAAAAAAAAAAACACTCGTGAACAATAACCTAATATACTCTCAGATCATATCACATTATCACATCTTTCGATACTCAACACACAAATAAC
+
CDDDCFFFFFFFGGGGGGGGGGHHHHHHHHHHGHHHHHGGGGGHHHHHHHHHHHHHHHGGGGGHHHHGGGGGEFGGGHHHHHHHGGGGGHHHHHHHHHHHGGFGHHHHHHHGHHHGHHHHHHHHHHHHHHHHHHHHGHBGHHGGHHHHGEGHGHHHHHHH0GHHHGGCE@<--.<:0/.../901<0<0:0<001:1111010010<001111110B111:110:011::..1.-1010/0......111<
@M03495:530:000000000-LYBTV:1:1103:17108:12362 1:N:0:CATCACCC+TGCTATAT
GTCAGCATGTGAGCTTTGGAATTAGTAAATTCGTTGACGACAGAAGGAGCAAGATAACGACCACAGGGAGGGTGGTTTATCACGGCAAAATATAGATCGGAAGAGCACACGTCTGAACTCCAGTCACCATCACCCATCTCGTATGCCGTCTTCTGCTTGAAAAAAAAAAAAAAACCAACATCATACAAGACTATGCGAACGACATTCATCAAGTCAGACAGTGGTATATAGACCGACGAGCACATGCGTGA
+
DDDDDFFFFFFFGGGGGGGGGGHHHHHHHHHHGHHHHHGGGGGHHHHHHHHHHHHHHHGGGGGHHHHGGGGGEGGGGHHHHHHGGGGGHHHHHHHHHHHGGGGHHHHHHHGHHHGHHHHHHHHHHHHHHHHHHHHGFGHGHGGHHHHGGGGGHHGHHHHHHHHHGGGEE9;9;-..;9.9/00;09900//;0000..---.9-::00000:0:000009/00/9000000000--------./;00...9
@M03495:530:000000000-LYBTV:1:1103:15971:12418 1:N:0:CATCACCC+TGCTATAT
GTCAGCATGTGAGCTTTGGAGTGAAATCTCTTGTCTTAAGGAATAAAGGAAAAAGATTCCGTCGGAGGCTCGGTGCTCTACAGGTTCAACCTTTGTACTCTATTATTGCCTCACATTCCATCTCTTGTGAAAATATATTTGATTGGCTTTTCTGCAGGTTGTTTGCCAGGACTTTCCAAGACCTCCACTAGAAAACACAATAAACTTTTTGGAAGCTGGACAACTATCTTCATTTTTCAGAAACAGTGAAC
+
CBCCCFFFFFFFGGGGGGGGGGHHHGHHHHHHHHHHHHHHHHHHHHHHHHHHHHGGHHHHHIHGGGGGGHHGGGGGHHHHHHHHHHHHHHHHHHHHHHHHHHHHHHHHHHHHHHHHHHHHHHHGHHHHHHHHHHHHHHHHHHHHHHHHFHHHHHHHHHHHHEHHHHHHHEEHHGHHHHHHGHHHHHHHHHG1FFCHHHHEHFHHHHHHHHCGEHHGHHHHHHHGHFFGFHFGGFGGGFGGGECFGGBFGF9
@M03495:530:000000000-LYBTV:1:1103:19864:12430 1:N:0:CATCACCC+TGCTATAT
GTCAGCATTGAGCTTTGGAATTAGTAAAGTTGACGACAGAAGGAGCAAGATAACGACCACAGGGAGGGTGGTTTATCAACGGCAAAATATAGATCGGAAGAGCACACGTCTGAACTCCAGTCACCATCACCCATCTCGTATGCCGTCTTCTGCTTGAAAAAAAAAAAAAAAATAAAACGTCTGATGAGTAGACTACACACTGAACCGATCATATCGTGAGCTAGTATCGATAGACATAAGGCGTACAGTTC
+
BBBCCFFFFFFFGGGGGGGGGGHHGHHHHHHHHHGGGGGHHHHHHHHHHHHHHHGGGGGHHHHGFGGGEFGEFHHHHHHHGGGGGHHHHHHHGHHHGGGGHHHHHHHGHHHGHHHHHHHHHGHHHHHHHHHGFGFGGHFGHHHHGDGHGHHHHHHHHEFFGGGGGC?-9---.01110-<./<111101111:10/0/0./0000.----.1<<1././.01000111..<..<0111110/-<<-.1111
@M03495:530:000000000-LYBTV:1:1103:25602:12440 1:N:0:CATCACCC+TGCTATAT
GTCAGCATGTGAGCTTTGGAATTAGCTGGTTTATCAACGGCAAAATATAGATCGGAAGAGCACACGTCTGAACTCCAGTCACCATCACCCATCTCGTATGCCGTCTTCTGCTTGAAAAAAAAAAAAAACAACATACAAAAACCATCTACGCTCCTCATGTTGCTAGAGATAGATCGCACTTACATATATACTAGATTATATCCACAAGAACTTATGACGCTTACGATTAATGTCACTTACAAGTTGTACGG
+
CCCCDFFFFFFFGGGGGGGGGGHHHHHHHHHHHHHHHHGGGGGHHHHHHHHHHHGGGGHHHHHHHGHHHGHHHHHHHHHHHHHHHHHHHHGH3EHHGGHHGHGGGFGHHHHGHHHHHHHGGG/CB<<<?...>01111<0.>..00111.-<..0<01111<101100<1111<1...--0111:1<11<1<1<011111111100..//<1101111.....0..99<11<1<1:1:11110111111..
@M03495:530:000000000-LYBTV:1:1103:20547:12443 1:N:0:CATCACCC+TGCTATAT
GTCAGCATGTGAGCTTTGGAATTAGTAAATTCGTTGACTGGTTTATCAACGGCAAAATATAGATCGGAAGAGCACACGTCTGAACTCCAGTCACCATCACCCATCTCGTATGCCGTCTTCTGCTTGAAAAAAAAAAAAAAATATACCCACACGCAAACACACGCAGAGATCAGTGCTATAAAGCCATATACTGCAGTACATGTTGACGCTACAGTAAACTCATTACATTAGACAGAATGCACGCTAATCAA
+
DEEEDFFFFFFFGGGGGGGGGGHHHHHHHHHHGGHHHHHHHFHGHHHHHHGGGGGHHHHHHHHHHHGGGGHHHHHHHGHHHGHHHHHHHHHHHHHHHHHHHHGHBHHFGGHHHHGGGHGHHGHHHHGHHHHGGGGG>/---<0<<1100...<----...:.----9./:000111<1111111./1011111100:1111:11110....-001111<1001<111<111101//011110.-9..1<1:
@M03495:530:000000000-LYBTV:1:1103:22392:12444 1:N:0:CATCACCC+TGCTATAT
GTCAGCATGTGAGCTTTGGAATTAGTAAATTCGTTGACGACAGAAGGAGCAAGATAACGACCACAGGGAGGGTGGTTTATCAACGGCAAAATATAGATCGGAAGAGCACACGTCTGAACTCCAGTCACCATCACCCATCTCGTATGCCGTCTTCTGCTTGAAAAAAAAAAAACAATAGATACCACACTAACAAATGTGCTGCGTAACATGGCAAGTCCGTACAATGACATACGAACTCTCATGCTCTGACA
+
DDDDDFFFFFFFGGGGGGGGGGHHHHHHHHHHGGHHHHGGGGGHHHHHHHHHHHHHHHGGGGGHHHHGGGGGFGGGGHHHHHHHGGGGGHHHHHHHHHHHGGGGHHGHHHHGHHHGHHHHHHHHHHHHHEFHHHHHGCCGHHGGHHHHFEGHGHHHHHHHGHHHHGGG??99..90<00<00:0:..</<000.000000:0-.<.<000/:/0.0<0.<B..0000<0000..<-.00000000000<00
@M03495:530:000000000-LYBTV:1:1103:11886:12453 1:N:0:CATCACCC+TGCTATAT
GTCAGCATGTGAGCTTTGGAGTGAAATCTCTTGTCTTAAGGAATAAAGGAAAAAGATTCCGTCGGAGGCTCGGTGCTCTACAGGTTCAACCTTTGTACTCTATTATTGCCTCACATTCCATCTCTTGTGAAAATATATTTGATTGGCTTTTCTGCAGGTTGTTTGCCAGGACTTTCCAAGACCTCCACTAGAAAACACAATAAACTTTTTGGAAGCTGGACAACTATCTTCATTTTTCAGAAACAGTGAAC
+
BBBAAFFFFFFFGGGGGGGGGGHHGHHHHHHHHGHHHFHHHFHHHHHHHHHHHHGGHHHHHFHGGGGGGHHGGEFGHHGHHHFHHHHHHHHGHGHHHHHHHHHHHHHHHHHHHHHHHHHHHHHHHHHHHF4F3FGHHHHHHGHGHFGHHHHHHHHHFCCGFGFHHG<GFHGGHHGDGFB<GCGGHHHGHHEGDGB0FCAEDHHFHHHHHHGCHHGGFHHGGHHHGHBCHFBFGBFGGGFFBBFFFFCFF00
@M03495:530:000000000-LYBTV:1:1103:20894:12463 1:N:0:CATCACCC+TGCTATAT
GTCAGCATGTGAGCTTTGGAGTGAAATCTCTTGTCTTAAGGAATAAAGGAAAAAGATTCCGTCGGAGGCTCGGTGCTCTACAGGTTCAACCTTTGTACTCTATTATTGCCTCACATTCCATCTCTTGTGAAAATATATTTGATTGGCTTTTCTGCAGGTTGTTTGCCAGGACAGGTCGTGATTGCTGGAGCAGGTATGATATAATTCTAGGATTTGACAGATGAATAATTTACATATATATCTAACTTTGA
+
CCCDDFFFFFFFGGGGGGGGGGHHHHHHHHHHHGHHHHHHHHHHHHHHHHHHHHGGHHIIHHHGGGGGGHHGGGGGHHHHHHHGHHHHHHHHHHHHHHHHHHHHHHHHHHHHHHHHHHHHHHHHHHHHHHHHHHHHHHHHHGHHHHHHHHGHGHGHHHHHHGHHHGHHGHHHHGGHHGGGHGHHFHHHFHHGHHFGBGHHHHHHFHHGHHHGHHHHHGFFGHHG<C1<GHHFHFHHGGGGGGGGGGGGHG1
@M03495:530:000000000-LYBTV:1:1103:24660:12469 1:N:0:CATCACCC+TGCTATAT
GTCAGCATGTGAGCTTTGGAGTGAAATCTCTTGTCTTAAGGAATAAAGGAAAAAGATTCCGTCGGAGGCTCGGTGCTCTACAGGTTCAACCTTTGTACTCTATTATTGCCTCACATTCCATCTCTTGTGAAAATATATTTGATTGGCTTTTCTGCAGGTTGTTTGCCAGGACTTTCCAAGACCTCCACTAGAAAACACAATAAACTTTTTGGAAGCTGGACAACTATCTTCATTTTTCAGAAACAGTGAAC
+
CCCCCFFFFFFFGGGGGGGGGGHHHGHHHHHHHHHHHHHHHGHGHGHGHHFHHHGGHIHHHHHGGGGGGHHGGFGGHHHHHHHGHHGHHHHHHGHHHHGHHHHHHHHHHHHHHGHHHHHHHHHHHHHHHHFHGGHHHHHHHHHHGGFHHHHHHHHHFHHHHGHHHHHHHGHHHHHEHHGGFHHHHGHHHFH1>F<GEGHEHHGHFHHHHHGGFFGGGHHAGHHHHFHHGHGGGGGFGGGGFFFGEGFFFF0
@M03495:530:000000000-LYBTV:1:1103:13445:12472 1:N:0:CATCACCC+TGCTATAT
GTCAGCATGTGAGCTTTGGAGTGAAATCTCTTGTCTTAAGGAATAAAGGAAAAAGATTCCGTCGGAGGCTCGGTGCTCTACAGGTTCAACCTTTGTACTCTATTATTGCCTCACATTCCATCTCTTGTGAAAATATATTTGATTGGCTTTTCTGCAGGTTGTTTGCCAGGACTTTCCAAGACCTCCACTAGAAAACACAATAAACTTTTTGGAAGCTGGACAACTATCTTCATTTTTCAGAAACAGTGAAC
+
BBCCCFFFFFFFGGGGGGGGGGHHHHHHHHHHHHHHHHHHHHHHHHHHHHHHHHGGHHHIHHHGGGGGGHHGGEGGHHHHHHHHHHHHHHHHHHHHHHHHHHHHHHHHHHHHHHHHHGHHHHHHHHHHHHHHHHHHGHHHHHGHHGFFHHHHHHEHGHHHFGHHHHHHHHHHHHHHHHHHHHHHHHHHHFGFGHHHHHHEHFHGHHHHHHGGHHHHHHFCHEHGHHGHGHGGGGGGGGGGGGCFGGCFGG0
@M03495:530:000000000-LYBTV:1:1103:9310:12480 1:N:0:CATCACCC+TGCTATAT
GTCAGCATGTGAGCTTTGGAGTGAAATCTCTTGTCTTAAGGAATAAAGGAAAAAGATTCCGTCGGAGGCTCGGTGCTCTACAGGTTCAACCTTTGTACTCTATTATTGCCTCACATTCCATCTCTTGTGAAAATATATTTGATTGGCTTTTCTGCAGGTTGTTTGCCAGGACTTTCCAAGACCTCCACTAGAAAACACAATAAACTTTTTGGAAGCTGGACAACTATCTTCATTTTTCAGAAACAGTGAAC
+
CBCCCFFFFFFFGGGGGGGGGGHHHHHHHHHHHFHHHHHHHHHHHHHHHGHHHHGGHHIIHIHGGGGGGHHGGGGGHHHHHHHHHHHHHHHGGHHFHHHHHGHHHHHHHHHHHHHHHHHHHHHHHHHHHGHGHFHHGHHHGHHHHFGFHHHFHHEHHHHHFDHHHHGHHGHHHHHHHHHFHFFBHHGHHHFGFDFGHGF<GGGHHHHHHHGGFGFEGHHHHHHGHHHHGHGGGGGGGGGG0FFFGGGGGG0
@M03495:530:000000000-LYBTV:1:1103:13812:12489 1:N:0:CATCACCC+TGCTATAT
GTCAGCATGTGAGCTTTGGAGTGAAATCTCTTGTCTTAAGGAATAAAGGAAAAAGATTCCGTCGGAGGCTCGGTGCTCTACAGGTTCAACCTTTGTACTCTATTATTGCCTCACATTCCATCTCTTGTGAAAATATATTTGATTGGCTTTTCTGCAGGTTGTTTGCCAGGACTTTCCAAGACCTCCACTAGAAAACACAATAAACTTTTTGGAAGCTGGACAACTATCTTCATTTTTCAGAAACAGTGAAC
+
CCCCCFFFFFFFGGGGGGGGGGHHHHHHHHHHHHHHHHHHHHHHHHHHHHHHHHGGHHHHHHHGGGGGGHHGGGGGHHHHHHHHHHHHHHHHHHHHHHHHHHHHHHHHGHHHHHHHHHHHHHHHHHHHHHHHHGHHHHHHHGHHHGHHHHHHHHGHGHHHHGHHHHHHHHHHHHHHHGDHHGGHHGHHHHHFGFGHHFE<GGFHGHFHHHGGHHGFHHHFGFFGHFHHHHGGGGGGGGGGGGFGGGFGGG0
@M03495:530:000000000-LYBTV:1:1103:7612:12497 1:N:0:CATCACCC+TGCTATAT
GTCAGCATGTGAGCTTTGGAGTGAAATCTCTTGTCTTAAGGAATAAAGGAAAAAGATTCCGTCGGAGGCTCGGTGCTCTACAGGTTCAACCTTTGTACTCTATTATTGCCTCACATTCCATCTCTTGTGAAAATATATTTGATTGGCTTTTCTGCAGGTTGTTTGCCAGGACTTTCCAAGACCTCCACTAGAAAACACAATAAACTTTTTGGAAGCTGGACAACTATCTTCATTTTTCAGAAACAGTGAAC
+
BBBBBFFFFFFFGGGGGGCGGGHFHHHHHHHHHGHHHHHHHGHHHHHHHFHHHHGGHHHHHGHGGEEGGEHGGGGGHHGHHHHHHGHHHHHHHHHHHHGHHHHHHHHGHHHHGHHGHHHGHHHGHHHHHFBFHHHGHHHHHGHHHAGFGFHHHGHGHHHHHGHHHHHHGHHHHHHHHGFHGGHHHHFHHFH1FGHGHHEFHGFFHHFHHHGGGHHHHHGGFGHFHGGFHHGGGGGGGGGFFBFFFGFFGGB
@M03495:530:000000000-LYBTV:1:1103:20272:12511 1:N:0:CATCACCC+TGCTATAT
GTCAGCATGTGAGCTTTGGAATTAGTAAATTCGTTGACGACAGAAGGAGCAAGATAACGACCACAGGGAGGGTGGTTTATCAACGGCAAAATATAGATCGGAAGAGCACACGTCTGAACTCCAGTCACCATCACCCATCTCGTATGCCGTCTTCTGCTTGAAAAAAAAAAAAACATCTGTCGTAGTAACATGACTTTACCACCACCACTCACCAACTGTCACTCGTCCATCACAGCGACCATAACGATCAA
+
CCCCCFFFFFFFGGGGGGGGGGHHHHHHHHHHGFGHHHGGGGGHHHHHHHHHHHHHHHGGGGGHHHGGGGGGAFFFGHHHHHHHGGGGGHHHHHHHHHHHGGGGHHHHHHHGGHHGFGHHHHHHHHHHHHHHHHHHGHCGHHFGHHHHGDCGGHHHHHHGHFBHGGGGCF--:..00900;..:..9000://////////;..99..////./..//////:/....;//////.;-;--//;/.9AE./
@M03495:530:000000000-LYBTV:1:1103:10216:12531 1:N:0:CATCACCC+TGCTATAT
GTCAGCATGTGAGCTTTGGAGTGAAATCTCTTGTCTTAAGGAATAAAGGAAAAAGATTCCGTCGGAGGCTCGGTGCTCTACAGGTTCAACCTTTGTACTCTATTATTGCCTCACATTCCATCTCTTGTGAAAATATATTTGATTGGCTTTTCTGCAGGTTGTTTGCCAGGACCTCCACTAGAAAACACAATAAACTTTTTGGAAGCTGGACAACTATCTTCATTTTTCAGAAACAGTGAACAACCCACTAA
+
CCCDDFFFFFFFGGGGGGGGGGHHHHHHHHHHHHHHHHHHHHHHHHHHHHHHHHGGHIHHHHHGGGGGGHHGGGGGHHHHHHHHHHHHHHHHHHHGHHHHHH4GHHHHHHHHHHHHHHHHHHHHHHHHHHHHHGHHHHHHHHHHHHHHHHHGHHHHHHHHHGHHHHHHHGHHHGHGHGHGHHHHHGHHHGHG1FGHHHHHGGEGHHHHHHHHHGHFHHHHHHHHHHGHGHFFFFGGFFFFGGGGDDGGFFF
@M03495:530:000000000-LYBTV:1:1103:5311:12533 1:N:0:CATCACCC+TGCTATAT
GTCAGCATGTGAGCTTTGGAGTGAAATCTCTTGTCTTAAGGAATAAAGGAAAAAGATTCCGTCGGAGGCTCGGTGCTCTACAGGTTCAACCTTTGTACTCTATTATTGCCTCACATTCCATCTCTTGTGAAAATATATTTGATTGGCTTTTCTGCAGGTTGTTTGCCAGGACTTTCCAAGACCTCCACTAGAAAACACAATAAACTTTTTGGAAGCTGGACAACTATCTTCATTTTTCAGAAACAGTGAAC
+
CBCCCFFFFFFFGGGG5GGGGGHHHHHHHHHHHGHHHHHHHHHHHHHHHHHHHHGGHIHIHHHGGGGGGHHGGGGGHHGHHHHHHHHHHHHHHHHHHHHHHHHHHHHHHHHHHHHHHHHHHHHHGHHHHFHHHHHHHHHHHHHHHHHHHHHHHHHHHHHHHGHGHHHHHGHHHHHHHHFHHHHHHHGHHHHFHHHHHHHGHHHHGHHHHHGGHHHEFHFFHHHHHHHHGHGGGGGGGGGGGGBFGGGGFF0
@M03495:530:000000000-LYBTV:1:1103:14886:12539 1:N:0:CATCACCC+TGCTATAT
GTCAGCATGTGAGCTTTGGATGGTTCTGGTTTATCAACGGCAAAATATAGATCGGAAGAGCACACGTCTGAACTCCAGTCACCATCACCCATCTCGTATGCCGTCTTCTGCTTGAAAAAAAAAAAAAAAAAAAAACAGACGTAAGACCACCGATGATAAACCACTAATAACTGCGAAAACACAGCTGAGTACAAAAGTCCAGTTGTGATAACACGCATCGCGACTGGGCGATGCATGTCAATAGAATGTTG
+
EEEEEFFFFFFFGGGGGGGGGGGGHHHHHHHHHHHHHHGGGGGHHHHHHHHHHHGGGGHHHHHHHGHHHGHHHHHHGHHHHHHHHHHHHHGH3GHHGGHHHHGGGHGHHHHHHHHHHHHGGGDG?///-------..//<-....<0//...--.111110/..0/01:1<F10.----<.....000<1111:0./01110111:<1111000.--.-..----....---..:1111111111111111
@M03495:530:000000000-LYBTV:1:1103:7885:12540 1:N:0:CACCACCC+TGCTATAT
GTCAGCATGTGAGCTTTGGAATTAGTAAATTCGTTGACGACAGAAGGAGCAAGATAACGACCACAGGGAGGGTGGTTTATCAACGGCAAAATATAGATCGGAAGAGCACACGTCTGAACTCCAGTCACCACCACCCATCTCGTATGCCGTCTTCTGCTTGAAAAAAAAAAAAAAAAATAAGCAAACGAGGAAACCAACAAGTATAAACTAGAATACAATAACAGTGCAAATAGACGTTGAACATCCATCGA
+
CCCDDFFFFFFFGGGGGGGGGGHHGHHHHHHHGGHHHHGGGGGHHHHHHHHHHHHHHHGGGGGHHHHGGGGGEGGGGHHHHHHHGGGGGHHHHHHHHHHHGGGGGHHHHHHGHHHGHHHHHHHHHHHHHHHGHHGGGGCHHHFGHHHHGGGHGHHHHHHHHBGGGFEGE?@---9--.;0000/:....--///....9;/00;000000090;00000000000000:0:0900.....0000:/;:0.9
@M03495:530:000000000-LYBTV:1:1103:19432:12571 1:N:0:CATCACCC+TGCTATAT
GTCAGCATGTGAGCTTTGGAGTGAAATCTCTTGTCTTAAGGAATAAAGGAAAAAGATTCCGTCGGAGGCTCGGTGCTCTACAGGTTCAACCTTTGTACTCTATTATTGCCTCACATTCCATCTCTTGTGAAAATATATTTGATTGGCTTTTCTGCAGGTTGTTTGCCAGGACTGCTGGAGCAGGTATGATATAATTCTAGGATTTGACAGATGAATAATTTACATATATATCTAACTTTGATAGCAGTCAC
+
CCCCCFFFFFFFGGGGGGGGGGHHHHHHHHHHHHHHHHHHHHHHHHHHHHHHHHGGHIIIHHHGGGGGGHHGGGGGHHHHHHHHHHHHHHHHHHHHHHHHHHHHGHHHHHHHHHHHHHHHHHHHHHHHHHHHHHHHHHHHHHHHHHHHHHHHHHHHFHHHHGHHHHHHHHHHHHHHHHHGHHHHGHHHGHHHHHHHHHHHHHHHHHHHHHHHHH=DFCFHGHHGHHHHHHHHHF;CGHGHGGHHFFGGGGB
@M03495:530:000000000-LYBTV:1:1103:10729:12583 1:N:0:CATCACCC+TGCTATAT
GTCAGCATGTGAGCTTTGGAGTGAAATCTCTTGTCTTAAGGAATAAAGGAAAAAGATTCCGTCGGAGGCTCGGTGCTCTACAGGTTCAACCTTTGTACTCTATTATTGCCTCACATTCCATCTCTTGTGAAAATATATTTGATTGGCTTTTCTGCAGGTTGTTTGCCAGGACAGGTCGTGATTGCTGGAGCAGGTATGATATAATTCTAGGATTTGACAGATGAATAATTTACATATATATCTAACTTTGA
+
BABBBFFFFFFFGGGGGGGGFGHFHHHHHHHHHGHHHHFGHHHGHHHHHHHHHHGGHHHHHHHGGGGGGHHGGEFGHHHHHHHHHHHHHHHGHHH@GHHHHEHHHHHHGHHHHHHHGGHHHHHHHHHFGHBF3BDHHHHHHHHHGHHHHHHGHHGHHHHHFDHFHGHHHFGHHFGFGGGGGHHHHHGGHFHFHGCGBCGH0GFGHHFFBDGHFFHFFFHEFHHH0;C;CFFGFFHFGGGGFFGEFGFGGG0
@M03495:530:000000000-LYBTV:1:1103:4505:12591 1:N:0:CATCACCC+TGCTATAT
GTCAGCATGTGAGCTTTGGTCCAGCCTGAGTCCTGGTTTATCAACGGCAAAATATAGATCGGAAGAGCACACGTCTGAACTCCAGTCACCATCACCCATCTCGTATGCCGTCTTCTGCTTGAAAAAAAAAATGCCGAGCATTCTTTATGACATTAACTATATGTTCAAATTGTTCATCACTAATAACTAAAGTTAAATCACGCTACTAACTCTTACTATCCTGCATATTATATCTCCTATGTCTCTCACTC
+
AAAAAFFFFBFFGGGGFGGGGGHC0FHCFBHHFHHHHHHHHHD2FE/AEEHHGDFGHGGFGAGGEFFFHHHHCFGHGHHHHHFHHGHHFFFGEGGHFGGED10F/G0@GC/ECFF2GGHHFGC1FCE/>@/0@1@>//<A1111>1D1<11111>111100<=0000000000000=<0000;:00000;0:0;0000;0;....-000/00;0009009/00/9000000000000;0//9/;////;//
@M03495:530:000000000-LYBTV:1:1103:26203:12615 1:N:0:CATCACCC+TGCTATAT
GTCAGCATGTGAGCTTTGGAGTGAAATCTCTTGTCTTAAGGAATAAAGGAAAAAGATTCCGTCGGAGGCTCGGTGCTCTACAGGTTCAACCTTTGTACTCTATTATTGCCTCACATTCCATCTCTTGTGAAAATATATTTGATTGGCTTTTCTGCAGGTTGTTTGCCAGGACTCAGGTCGTGATTGCTGGAGCAGGTATGATATAATTCTAGGATTTGACAGATGAATAATTTACATATATATCTAACTTT
+
CCCCCFFFBFFFGGGGGGGGGGHHHHHHHHHHHHGHHHHHHHHHHHHHHFHHHHGGHHHHHHHGGGGGGHHGGGGGHHHHHHHHHHHHHHFHHHHHHHHHHHHHHHGHHHHHHHHHHHHGHGHHHHHHHHHHGGHHFHHHHHHHHGHHHHHHHHHGGHHFHGHHGGGBFHFHHHHGHHGDGGGHHHHHHHHGGGHHHEHGFGHFHHHGGHHGGHHEGHCGHHHHHG;CGHHGCGHGGFFGGFGGGGGFFGF
@M03495:530:000000000-LYBTV:1:1103:22268:12629 1:N:0:CATCACCC+TGCTATAT
GTCAGCATGTGAGCTTTGGTCCAGCCTGAGTCCTGGTTTATCAACGGCAAAATATAGATCGGAAGAGCACACGTCTGAACTCCAGTCACCATCACCCATCTCGTATGCCGTCTTCTGCTTGAAAAAAAAATTCTTCCTATATCGAATGCCGTCTTCTGATTGCAAAATAACATAATTCATACACATCTACATAACAGTCTACCGTATACACATTATCAGTCCCTACTCATTCACCAACAGCACACATCCAA
+
AAABBFFFFFFFGFGGGCFEGGHHHGHHGGGHHHHHGHAFHHHHHGGFGEHHHHHHHFFGGEEFEFHGHHHGGFFE?@GHHHGFHFGB3GHHHHHHHGC3BEF?EGCGHGE@EFGD?DGF3?3?GCE/D/022222@2G2211//0?111</<0.1>11111111101<00<000000<000<<00<0;0000;/;0000000-.:./000090000;00;0/00.00;0000000.../.;..../////
@M03495:530:000000000-LYBTV:1:1103:24027:12648 1:N:0:CATCACCC+TGCTATAT
GTCAGCATGTGAGCTTTGGATGGTTCTGGTTTATCAACGCAAAATATAGATCGGAAGAGCACACGTCTGAACTCCAGTCACCATCACCCATCTCGTATGCCGTCTTCTGCTTGAAAAAAAAAAAAACCCACACCTCCTATCTTTTTTTCCAGTTCCAGCTATGATAACATGTGACACACGTCACATTGGAACTGAAACAACTATCCGAATCGGTAATCAAAACCAACTACTAACTCATATACATCAATCTT
+
ABBBBFFFFFFFGGGGGGGGGGGGHHHHHHHHHHHHHHGGGGGGHHHHHGGHHGGGGGHFHHHHGHGHGHHHHHHGHEFGHHHHHFGHFGCF3GHGGHGFHFEEGEHGHHHHGF3GFCEE@/</</////?/.>0<.>11111>F1--/0000<0000/00;000;0000/00:;0:/.-9...0000009/900000/.://00/........:;//////....9:///////;///////////;///
@M03495:530:000000000-LYBTV:1:1103:8345:12658 1:N:0:CATCACCC+TGCTATAT
GTCAGCATGTGAGCTTTGGAGTGAAATCTCTTGTCTTAAGGAATAAAGGAAAAAGATTCCGTCGGAGGCTCGGTGCTCTACAGGTTCAACCTTTGTACTCTATTATTGCCTCACATTCCATCTCTTGTGAAAATATATTTGATTGGCTTTTCTGCAGGTTGTTTGCCATTGCTGGAGCAGGTATGATATAATTCTAGGATTTGACAGATGAATAATTTACATATATATCTAACTTTGATAGCAGTCACATC
+
DDDDDFFFFFFFGGGGGGGGGGHHHHHHHHHHHHHHHHHHHHHHHHHHHHHHHHGGHHIHHIHGGGGGGHHGGGGGHHHHHHHHHHHHHHHHHHHHHHHHHHHHHHHHHHHHHHHHHHHHHHHHHHHHHHGHHGHHHHHHHGHHHHGHHHHHHHHHFHHHHGHHHGHHHHHHHHHHHHHHHGHHHHHHGHHHGHFHHHHGDGHHGHFHHHHGHF=HHHHHGFHHGFHGGHHFGGCHHGGHFBGHHHHGGG<
@M03495:530:000000000-LYBTV:1:1103:20147:12682 1:N:0:CATCACCC+TGCTATAT
GTCAGCATGTGAGCTTTGGAGTGAAATCTCTTGTCTTAAGGAATAAAGGAAAAAGATTCCGTCGGAGGCTCGGTGCTCTACAGGTTCAACCTTTGTACTCTATTATTGCCTCACATTCCATCTCTTGTGAAAATATATTTGATTGGCTTTTCTGCAGGTTGTTTGCCAGGAAGCTGGGCAATGTGGTACTAAACTGTTCCTCCCGCCTCTCGCGCTCACACTCGCCCTGTGGGCCGCTCACCAGGTCGTGG
+
CCCCCFFFFFFFGGGGGGGGGGHHHHGHHHHHHHHHHHHHHHHHHHHHHHHHHHGGHIHIHHHGGGGGGHHGGEGGHHHHHHHHHHHHHHHHHHHHHHHHHHHHHHHHHHHHHHHHHHHHHHHHHHHHHFGHHHHHHHHHHGHHHHGHHHHHHHHHHHHHHGHHHHHHHHHHHHHHHGHHGHHHHHGHHHH1>FGHGGHGHHHEFGFGGHHGGGGEGGGGGGGGGGGGGFGEAEFFFFFFFFFFEFFFAF.
@M03495:530:000000000-LYBTV:1:1103:19371:12684 1:N:0:CATCACCC+TGCTATAT
GTCAGCATGTGAGCTTTGGAGTGAAATCTCTTGTCTTAAGGAATAAAGGAAAAAGATTCCGTCGGAGGCTCGGTGCTCTACAGGTTCAACCTTTGTACTCTATTATTGCCTCACATTCCATCTCTTGTGAAAATATATTTGATTGGCTTTTCTGCAGGTTGTTTGCCAGGACTTCCAAGACCTCCACTAGAAAACACAATAAACTTTTTGGAAGCTGGACAACTATCTTCATTTTTCAGAAACAGTGAACA
+
CCCCCFFFFFFFGGGGGGGGGGHHHHHHHHHHHFHHHHHHHGHHHHHHHHHHHHGGHHHGHHHGCGGGGHHGGFGGHHHHHGHHHHGHHHHHHHHHHHGHHHHHHHHGHHHHHHHHHHHHHHFHHHHGFHFHFGHHHHHHGFHHGHGHHHHHGHFHFFHHHGHHGHGHHH<GGHGHGHHFBFCGHHGHGEHGFHHHFEEHEFFGHHHHHGGHFHHCGHHGHFHHHHHHGB;CFGFGG00C0CFFB;;BBFF
@M03495:530:000000000-LYBTV:1:1103:26500:12685 1:N:0:CATCACCC+TGCTATAT
GTCAGCATGTGAGCTTTGGAGTGAAATCTCTTGTCTTAAGGAATAAAGGAAAAAGATTCCGTCGGAGGCTCGGTGCTCTACAGGTTCAACCTTTGTACTCTATTATTGCCTCACATTCCATCTCTTGTGAAAATATATTTGATTGGCTTTTCTGCAGGTTGTTTGCCAGGACTTTCCAAGACCTCCACTAGAAAACACAATAAACTTTTTGGAAGCTGGACAACTATCTTCATTTTTCAGAAACAGTGAAC
+
CBCCCFFFFFFFGGGGGGGGGGHHHHHHHHHHHHHHHHHHHHHHHHHHHHHHHHGGHIHHHHHGGGGGGHHGGGGGHHHHHHHHHHHHHHHHHGHHHHHHHHHHGHHHHHHHHHGGHHHGHHHHHHHHHHHHHHGHHHHHHHHHHHHHHGHHGHFHHHHHHGHHHHHGHHGEHHHGGHFH0GFHHHFHHHGF1FGFFHHFHBHHHHGHHHGG0GCAGHBAGHGCGGFFHHGGGGGGGGGGGGGGGGCFFF0
@M03495:530:000000000-LYBTV:1:1103:17060:12690 1:N:0:CATCACCC+TGCTATAT
GTCAGCATGTGAGCTTTGGAATTAGTAAATTCGTTGACGACAGAAGGAGCAAGATAACGACCACAGGGAGGGTGGTTTATCAACGGCAAAATATAGATCGGAAGAGCACACGTCTGAACTCCAGTCACCATCACCCATCTCGTATGCCGTCTTCTGCTTGAAAAAAAAAAAAAAAACACACACAAGCTAGCACACCACTAGCGTAATAGACAACATATGTATGTATCAATTCAATAAGGTAGAATGCACGA
+
EEEECFFFFFFFGGGGGGGGGGHHHHHHGHHHGHHHHHGGGGGHHHHHHHHHHHHHHHGGGGGHHHHGGGGGEGGEFHHHHHHHGGGGGHHHHHHGHHHHGGGGGHHHHHHGHHHGHHHHHHHHHHHGHHHHHHHHGHGHHHGGHHGHGEGHGHHHGHGH0GHHHGGGCABD---<...<..<....:10<00/....0/0/-....11101:../11111:1111111111<1<101011<1111110<.
@M03495:530:000000000-LYBTV:1:1103:14535:12704 1:N:0:CATCACCC+TGCTATAT
GTCAGCATGTGAGCTTTGGAGTGAAATCTCTTGTCTTAAGGAATAAAGGAAAAAGATTCCGTCGGAGGCTCGGTGCTCTACAGGTTCAACCTTTGTACTCTATTATTGCCTCACATTCCATCTCTTGTGAAAATATATTTGATTGGCTTTTCTGCAGGTTGTTTGCCAGGACAGGTCGTGATTGCTGGAGCAGGTATGATATAATTCTAGGATTTGACAGATGAATAATTTACATATATATCTAACTTTGA
+
CCCEEFFFFFFFGGGGGGGGGGHHHHHHHHHHHHHHHHHHHHHHHHHHHHHHHHGGHIIIHHHGGGGGGHGGGGGGHHHHHHGHHHHHHHHHHHHHFFHHHGHHHHHHHHHHHHHHHHHHHHHHHHHHHHHHHGFHHHHHHHHHHHGHHHHHHGHHHHGGHGHHHHHHHHHHHGGGHGGGHHHHFHHHFFHHHHCFHHHHHGHGFHHHHHHBHHHFEHHHBFHH1<<<FHHGHHHHGGGFGGGGFGGGGG1
@M03495:530:000000000-LYBTV:1:1103:15403:12714 1:N:0:CATCACCC+TGCTATAT
GTCAGCATGTGAGCTTTGGAGTGAAATCTCTTGTCTTAAGGAATAAAGGAAAAAGATTCCGTCGGAGGCTCGGTGCTCTACAGGTTCAACCTTTGTACTCTATTATTGCCTCACATTCCATCTCTTGTGAAAATATATTTGATTGGCTTTTCTGCAGGTTGTTTGCCAGGACTTTCCAAGACCTCCACTAGAAAACACAATAAACTTTTTGGAAGCTGGACAACTATCTTCATTTTTCAGAAACAGTGAAC
+
CBCCDFFFFFFFGGGGGGGGGGGHHHHHHHHHHHHHHHHHHHHHHHHHHHHHHHGGHHIIHHHGGGGGGHHGGEGGHHHHHHGHHHHHHHHHHHHHHHHHHHHHHHHHHHHHHHHGHHHHHHHHHHHHHHHHHHHHHHHHHHHHGHHHHHHHHHGHHHHHHGHHHHHHHHHGHHHGHFFGHHHHHHHHHGHDGHHHHHFEHHFFHHHHHHGGGHHGHHCHHHGGHGHHHHGGGGGGGGGGBCCFGGFGFG0
@M03495:530:000000000-LYBTV:1:1103:13090:12721 1:N:0:CATCACCC+TGCTATAT
GTCAGCATGTGAGCTTTGGATGGTTCTGGTTTATCAACGGCAAAATATAGATCGGAAGAGCACACGTCTGAACTCCAGTCACCATCACCCATCTCGTATGCCGTCTTCTGCTTGAAAAAAAAAAAAAATACAAAAACCATTGATCCGAAAAATTATAGATCACTAGTAATAGAACTATATACATAATGATCTAACTGCTACTAATCTCGCTAAGTCCTGACAATACACGAGTTTGCTAAGACAGACGATGT
+
DEDEDFFFFFFFGGGGGGGGGGGHHHHHHHHHHHHHHHGGGGGHHHHHHHHHHHGGGGHHHHHHHGHHHGHHHHHHHHHHHHHHHHHHHHGHHHHHGGHHHHGGGHGHHHHHHHGHHHHGFGD?>@//0?11110....1=11111<..--<.00111:110/1<01111111101011111:11111111111<<10111011:011..<..01111<1<01:1000.--.<111111000///.9-...
@M03495:530:000000000-LYBTV:1:1103:27243:12724 1:N:0:CATCACCC+TGCTATAT
GTCAGCATGTGAGCTTTGGAATTAGTAAATTCGTTGACGACAGAAGGAGCAAGATAACGACCACAGGGAGGGTGGTTTATCAACGGCAAAATATAGATCGGAAGAGCACACGTCTGAACTCCAGTCACCATCACCCATCTCGTATGCCGTCTTCTGCTTGAAAAAAAAAAATAATCCTAATCTTCACATATTGTACAGGCCCGTACGAGTCATAGTACTGTGGATCAACTGTAGACTCATAGTCTCTTCTC
+
CBCCCFFFFFFFGGGGGGGGGGHHHHHHHHHHGFHHHHGGGGEHHHHHHGHHHHHHHHGGGCGHGHHGGGGGEFGEGHHHHGHHGGGGGHGGHHHHGHEHGGGEGHHHHHHGCGHGHHHHHHHHHGHHHHHFHHHF/<011G?AHG1GDCDHEDGHHGH1FGDDHCCCD:A.000000;;0:0000000000000000/...-9-:-..;//////;B////;///.//////////:/9////;/////;
@M03495:530:000000000-LYBTV:1:1103:26613:12736 1:N:0:CATCACCC+TGCTATAT
GTCAGCATGTGAGCTTTGGAGGGTGGTTTATCAACGGCAAAATATAGATCGGAAGAGCACACGTCTGAACTCCAGTCACCATCACCCATCTCGTATGCCGTCTTCTGCTTGAAAAAAAAATATGAGGACCCGATTCCCCCGGGCTGTCTTAATCCTTTCAGGTCATACGGTGAAACAGAAGGGTCGGCGTGTCTCGCACAGCTCCATGGGCTCGCCAGCTGTGGATCCACGATATTGCCCACCGTGCGTGA
+
BBBBBFFFFFFFGGGGGGGGGGGEGG2FGHHHHHHGGGGGHHHHHHHHHHHGGGGGHHGFGHGHHGGFHHHHGGHGGGGHHHHFDHHEBFGGHGGBFHF@/>FFGHBEGGFFHHHGEGG?022@22<2///>/>/<<FC.-----..0=0000000=000000//000..:..000////9...;------.://9;--;9./9;/;//.;9.---.-.9///;///./;.-9.-/9////..9.9.-.:.
@M03495:530:000000000-LYBTV:1:1103:4100:12762 1:N:0:CATCACCC+TGCTATAT
GTCAGCATGTGAGCTTTGGAATTAGTAAATTCGTTGACGACAGAAGGAGCAAGATAACGACCACAGGGAGGGTGGTTTATCAACGGCAAAATATAGATCGGAAGAGCACACGTCTGAACTCCAGTCACCATCACCCATCTCGTATGCCGTCTTCTGCTTGAAAAAAAAAAAAAAAAAAAACTAACTACTAACGAATAGACCACATTTATCATTAACTAGAACACATCAATCATCAATGATACTACTCTGTT
+
CCDDCFFFFFFFGGGGGGGGGGHHHHHHHHHHGHHHHHGGGGGHHHHHHHHHHHHHHHGGGGGHGHHGFFGGEFGFGHHHHHHHGGGGGHHGHHHHHHHHGFGGHHHHHHHGGHHGHHHHHHHHHHHHHHHGHHHHFGFHHHGGHHHHGEEHGHHHHHHHGHHHHGG-@A99-----:-9.0;:;B00:;00.....00:0/9.00:00;000000000000//.:;0;000::00000000;0000:000
@M03495:530:000000000-LYBTV:1:1103:16651:12767 1:N:0:CATCACCC+TGCTATAT
GTCAGCATGTGAGCTTTGGTCCAGCCTGAGTCATGGTTTATCAACGGCAAAATATAGATCGGAAGAGCACACGTCTGAACTCCAGTCACCATCACCCATCTCGTATGCCGTCTTCTGCTTGAAAAAAAAAAAAACCGACACCACCCAGCGACAGTGCTGAAATGTATTGGAAAAACTAGTATAACTGTCACCACCTACAAAACACAGTCTTACCACAGAACTTCTAGCCAACTCTTCAATATGACGAATAA
+
CCCCCFFFFFFFGGGGGGGGGGHHHGHHHHGGHHHHHHHHHHHHGGGGGGHHHHHHHHHHHGGGGHHHHHHHGHHHGHHHHHHGHHHHHHHGHHHHHGGFGHHGGHHHHGGGHGHHHHHHHGFGFHGG@<<>>/..->>--<..<A.<.:--::00;0C00000900009090/..0;000;;0;00009000.;;///0/......9:///////../9//////9////./;9;/;///////.:-.:9
@M03495:530:000000000-LYBTV:1:1103:22223:12768 1:N:0:CATCACCC+TGCTATAT
GTCAGCATGTGAGCTTTGGAGTGAAATCTCTTGTCTTAAGGAATAAAGGAAAAAGATTCCGTCGGAGGCTCGGTGCTCTACAGGTTCAACCTTTGTACTCTATTATTGCCTCACATTCCATCTCTTGTGAAAATATATTTGATTGGCTTTTCTGCAGGTTGTTTGCCAGGACTTTCCAAGACCTCCACTAGAAAACACAATAAACTTTTTGGAAGCTGGACAACTATCTTCATTTTTCAGAAACAGTGAAC
+
CBCCCFFFFFFFGGGGGGGGGGHHHHHHHHHHHHHHHHHHHHHHHHHHHHHHHHGGHHHIHHHGGGGGGHHGGFGGGHHHHHHHHHHHHHHHHHHHHHHHHHHHHHHHHHHHHHHHHHHHHHHHHHHHHHHHHHHEHHHHHHHHGHHHHHHHHFHHHHHHHGHHHHGHHHHHHHHHHHHHHHHHHHHHHGHFGGHHHHHGHHHHGHHHHHGGHHHHHHFHHHFHGHHHHFGGGGFGGGGGGGGGGGFFBB0
@M03495:530:000000000-LYBTV:1:1103:19499:12783 1:N:0:CATCACCC+TGCTATAT
GTCAGCATGTGAGCTTTGGAGTGAAATCTCTTGTCTTAAGGAATAAAGGAAAAAGATTCCGTCGGAGGCTCGGTGCTCTACAGGTTCAACCTTTGTACTCTATTATTGCCTCACATTCCATCTCTTGTGAAAATATATTTGATTGGCTTTTCTGCAGGTTGTTTGCCAGGACTTTCCAAGACCTCCACTAGAAAACACAATAAACTTTTTGGAAGCTGGACAACTATCTTCATTTTTCAGAAACAGTGAAC
+
CCCDCFFFFFFFGGGGGGGGGGHHHHHHHHHHHHHHHHHHHHHHHHHHHHHHHHGGHHIHHHHGGGGGGHHGGGGGHHHHHHHHHHHHHHHHHHHHHHHHHHHHHHHHHHHHHHHHHHHHHHHHHHHHHHHHHGHHHHHHHHHHHFFHHHHHHHGFHHHHHGHHHHHHHHHHHHGHHGFFHHHGHHGHGGHGFFHHHGE.DFDHHHHHHHGGEHGEHH/GHHHGHHHHHGGGGGGGGGGGFFFFFG0BFG0
@M03495:530:000000000-LYBTV:1:1103:28900:12810 1:N:0:CATCACCC+TGCTATAT
GTCAGCATGTGAGCTTTGGTTTATCAACGGCAAAATATAGATCGGAAGAGCACACGTCTGAACTCCAGTCACCATCACCCATCTCGTATGCCGTCTTCTGCTTGAAAAAAAAAAACATGATCTATAACGTACTGAGTTTGCTCATCGTCGTTAATCCCTTCTTCACCCCCGCTTACGCATATTCTGCGTATTACTTGTCGTACGCCGCACTTGCTTACTGACACTGTATCCAGCCATGCTATTCCCGGCGC
+
BBBCBFFFFFFFGGGGGGGGGGHHHGGHFGGGGHGHHHGHHGFHGGGGHHHHHHHGHHHGHFHGFHHGHHFHDGHHHHGHFF3FGGFEHHBGGEEGC@GFFFHHEC33BE/</<///>222222@222/@0//1?1?1111??BFF1..-<..>1000<0<000000.--:--.:0.....00;000-;..0090000;....-.------00000;90909000000000:09A.000;000000.---;
@M03495:530:000000000-LYBTV:1:1103:5970:12811 1:N:0:CATCACCC+TGCTATAT
GTCAGCATGTGAGCTTTGGAGTGAAATCTCTTGTCTTAAGGAATAAAGGAAAAAGATTCCGTCGGAGGCTCGGTGCTCTACAGGTTCAACCTTTGTACTCTATTATTGCCTCACATTCCATCTCTTGTGAAAATATATTTGATTGGCTTTTCTGCAGGTTGTTTGCCAGGACTTTCCAAGACCTCCACTAGAAAACACAATAAACTTTTTGGAAGCTGGACAACTATCTTCATTTTTCAGAAACAGTGAAC
+
CCDCCFFFFFFFGGGGGGGGGGHHHHHHHHHHHHHHHHHHHHHHHHHHHHHHHHGGHIHHHIHGGGGGGHHGGFGGHHHHHHHHHHHHHHHHHHHHHHHHHHHHGHHHHHHHHHHHHHHHHHHHHHHHHFHHHHHHHHHHHHHHFHHHHHGHHHHHHHFHHGHHHHHHHHHHHHHGFHHGHHFHHHGHHGHDGHHHGHEGHHHHHHHHHHGGBHFHHHGHHHHHHHHHGHGGGGGGGGGG0;9:FGGGGG0
@M03495:530:000000000-LYBTV:1:1103:6444:12825 1:N:0:CATCACCC+TGCTATAT
GTCAGCATGTGAGCTTTGGAGTGAAATCTCTTGTCTTAAGGAATAAAGGAAAAAGATTCCGTCGGAGGCTCGGTGCTCTACAGGTTCAACCTTTGTACTCTATTATTGCCTCACATTCCATCTCTTGTGAAAATATATTTGATTGGCTTTTCTGCAGGTTGTTTGCCAGGACTTTCCAAGACCTCCACTAGAAAACACAATAAACTTTTTGGAAGCTGGACAACTATCTTCATTTTTCAGAAACAGTGAAC
+
BBAAAFFFBFFFGCGGGGGGGGHGHHHHHHHHHHHHHGGHHHHGHHHHHHGHHGGGHHHHHHHGGGGGGHHGFEFGHHGHHHGHHHHHHGHGGHHHHHHHHHHHHHHFHHHHHHHHGHEGGFHHHHHGHBBFBFHHHHHHHFHHGFGHGHH3GHHGHAGHHGHHGHHHGHAGFHHHHB?FCHHEHHHHBBG1<FGFCFHGHGHFFGDGGHGGEF:CHH/GGFCAGFHHH0FFFFFFFFGFBFFFBBB00;0
@M03495:530:000000000-LYBTV:1:1103:24558:12831 1:N:0:CATCACCC+TGCTATAT
GTCAGCATGTGAGCTTTGGAGACTGGTTTATCAACGGCAAAATATAGATCGGAAGAGCACACGTCTGAACTCCAGTCACCATCACCCATCTCGTATGCCGTCTTCTGCTTGAAAAAAAAAAAAAAAAACACAATCGTCAGACACACAGTCCGTTGTGTTACTAGTTGATTGATTCTGACGAGGATGTATGATAAGATCTAATGTACATGGAGACGCAATATGTTGCAGACGACGCCGAAGCACGTGTGGAA
+
CCDDCFFFFFFFGGGGGGGGGGGHHHHHHHHHHHHGGGGGHHHHHHHHHHHGGGGHHHHHHHGHHHGHHHHHHHHHHHHHHHHHHHHGHCGGHGGHHHHGGGHFHHHHHHHFHHHHGGGGC@>>/<<-..<.<<0.....10///..:000..0...</111111111111:111<111..--</00111111101111:1111111<1/0/0..---.11111:1001.-----------0/-../..00
@M03495:530:000000000-LYBTV:1:1103:28974:12835 1:N:0:CATCACCC+TGCTATAT
GTCAGCATGTGAGCTTTGGAATTAGTAAATTCGTTGACGACAGAAGGAGCAAGATAACGACCACAGGGAGGGTGGTTTATCAACGGCAAAATATAGATCGGAAGAGCACACGTCTGAACTCCAGTCACCATCACCCATCTCGTATGCCGTCTTCTGCTTGAAAAAAAAAAAATGTGTGAAATTGATGTTGCTGCCTTGAATCCCTATCCTGGATGTTCTGTACTCTGTTACTCTCGTCTCTCTCTGTCCGC
+
BABABFBFFDFFGGGGGGCGGGGGHFHHHHHHGHGHHFGAEGFFFHFHG2GFFFGHHFGGECAAGFHGGGGGEFCEFFFHH4FE>///EHCFFGHH4BFGGEAEGEG30GHCGHGFDDCFHHB2@2<@2GG2FGHHFG0?F0?/0CDGGDCGE1F<<11<00DFHF---;--.00;0.0;000;;9000;0;00;00;009;B//////9//.;///://99/9///9///////.;..;//999///9.9
@M03495:530:000000000-LYBTV:1:1103:2731:12841 1:N:0:CATCACCC+TGCTATAT
GTCAGCATGTGAGCTTTGGATTAGTAAATTCGTTGACGACAGAAGGAGCAAGATAACGACCACAGGGAGGGTGGTTTATCAACGGCAAAATATAGATCGGAAGAGCACACGTCTGAACTCCAGTCACCATCACCCATCTCGTATGCCGTCTTCTGCTTGAAAAAAAAAAAAAACATAACATATACAACAAGCACCAACTACAACTCATCCCTATAGAATCTACTAACCACTTCACAACACAGGTCTAGAAA
+
BABBBFFFFFFFGGGGGGGGGGHHHHHHHHHGHHHHHGGGGGGHHHHHHHHHGHHHHGGGFGHHHHGFEGGEFFFGHHHHHHHGGGGGHHHHHHHFHHHGEFFHFHFHHHGHHFGHHHHHHHHHHHFHHHHHHHHGGFGFHGDHGHHGGGHGHGHHHHHFHHHF?CGC-----.=000/0;00;0;0/;...9...../:;////;//9/;///;/9////://///.;.//9;/:/..;...///;///9
@M03495:530:000000000-LYBTV:1:1103:17960:12842 1:N:0:CATCACCC+TGCTATAT
GTCAGCATGTGAGCTTTGGAGTGAAATCTCTTGTCTTAAGGAATAAAGGAAAAAGATTCCGTCGGAGGCTCGGTGCTCTACAGGTTCAACCTTTGTACTCTATTATTGCCTCACATTCCATCTCTTGTGAAAATATATTTGATTGGCTTTTCTGCAGGTTGTTTGCCAGGATCCACTAGAAAACACAATAAACTTTTTGGAAGCTGGACAACTATCTTCATTTTTCAGAAACAGTGAACAACCCACTAAAC
+
BBBBBFFFFFFFGGGGGGGGGFHHHHHHHHHHHHGHHHHHHHHHHHHGHHHHHHGGHHHHFFGGGGGGGGHGGFGGHHHHHHHHHHHHHHHHHHGHHHHHHHGHHHHHHHHHHHHHFHHHHHHHGFHGHHHHHGHHHHHHHHHHHHFHHHHHHHGHEHHHHFEHGHHHEHHFHHHGHFHFHHFHGGHGHHFFFHFHHHGGFGGFHHHHHE.:GGFFHFFHHHHGCFFGFHGGFGFFGBFGFEF.EGGGBFB
@M03495:530:000000000-LYBTV:1:1103:4577:12847 1:N:0:CATCACCC+TGCTATAT
GTCAGCATTGAGCTTTGGAATTAGTAAATTCGTTGACTGGTTTATCAACGGCAAAATATAGATCGGAAGAGCACACGTCTGAACTCCAGTCACCATCACCCATCTCGTATGCCGTCTTCTGCTTGAAAAAAAAAAAAAAACACATAACCTATACGCTCATGATAATTTCTAAGTCATCTCGATACAATAATCGCTTCGAACTACATGCAAGTATGTCTACTACGCCGTAATCTCAATGATGCATGATACAG
+
DDDDDFFFFFFFGGGGGGGGGGHHHHHHHHHGHHHHHHHHHHHHHHHHHGGGGGHHHHHHHHHHHGGGGHHHHHHHGHHHGHHHHHHHHHHHHHHHHHHHHGHCHHHGGHHHHGGGHGHHFHGHHGHHHHGGGGGG/<--...<0010<101=1...:.1:11:1:11:11:1111111:.0/.-1011011..<.9-<...0<:<B00101111:111111<.----...11111111:<101101111:
@M03495:530:000000000-LYBTV:1:1103:21959:12849 1:N:0:CATCACCC+TGCTATAT
GTCAGCATGTGAGCTTTGGAATTAGTAAATTCGTTGACGACAGAAGGAGCAAGATAACGACCACAGGGAGGGTGGTTTATCAACGGCAAAATATAGATCGGAAGAGCACACGTCTGAACTCCAGTCACCATCACCCATCTCGTATGCCGTCTTCTGCTTGAAAAAAAAAAAACAACAAGAATGTCACCTGAAATACAACATTCAAGACTACGCTAACAAATGACTGCAGCTCTATCTAGGATGACAGGCCA
+
CCCCCFFFFFFFGGGGGGGGGGHHHHHHHHHHGGHHHHGGGGGHHHHHHHHHHHHHHHGGGGGHHHHGGGGGFGGGGHHHHHHHGGGGGHHHHHHHHHHHGEFGHHGHGHHGGHHGHHHHHHHHHHHHHGHHHHHHE=CG?FFDHHHHFDGHGEHEHHHHGG=GHGCFC@-:......///00;00000//09000990./000:00/09/.-..;/0:.00;000/000/0000:00000000000....
@M03495:530:000000000-LYBTV:1:1103:12091:12850 1:N:0:CATCACCC+TGCTATAT
GTCAGCATGTGAGCTTTGGAGTGAAATCTCTTGTCTTAAGGAATAAAGGAAAAAGATTCCGTCGGAGGCTCGGTGCTCTACAGGTTCAACCTTTGTACTCTATTATTGCCTCACATTCCATCTCTTGTGAAAATATATTTGATTGGCTTTTCTGCAGGTTGTTTGCCAGGAGGTCGTGATTGCTGGAGCAGGTATGATATAATTCTAGGATTTGACAGATGAATAATTTACATATATATCTAACTTTGATA
+
DCCDEFFFFFFFGGGGGGGGGGHHHHHHHHHHHHHHHHHHHHHHHHHHHHHHHHGGHHIHHIHGGGGGGHHGGFGGHHHHHHHHHHHHHHHGHHHHHHHHHHHHHHHHHHHHHHHHHHHHHHHHHHHHHHHHHGHHGHHHHGHHHHHHHHHHHHGHHHHHHGHHHHHHGHGGGGHGEGHHHHHHHHHHHHHGCGHHHHHHHHHHHHHHHEHHHHHHHFGHHG1<CCGHFGHHHHHGGGGGGGFFFGGGGGB
@M03495:530:000000000-LYBTV:1:1103:5330:12869 1:N:0:CATCACCC+TGCTATAT
GTCAGCATGTGAGCTTTGGAGTGAAATCTCTTGTCTTAAGGAATAAAGGAAAAAGATTCCGTCGGAGGCTCGGTGCTCTACAGGTTCAACCTTTGTACTCTATTATTGCCTCACATTCCATCTCTTGTGAAAATATATTTGATTGGCTTTTCTGCAGGTTGTTTGCCAGGACTTTCCAAGACCTCCACTAGAAAACACAATAAACTTTTTGGAAGCTGGACAACTATCTTCATTTTTCAGAAACAGTGAAC
+
CCCDCFFFFFFFGGGGGGGGGGHHHHHHHHGHHHHHHHGHHGHHHHHHHGHHHHGGHIHHHHHGGGGGGHHGGGGGHHHHHHHHHHHHHHHHHHHFHHHHHHHHGHHFHHHHHHHHHHHHHGHHHHHHGFFGHGHHEHHHHFGHGHHGGFGHHGHHHHHHHDGFGHHHHHGHHHEGGDFGHHHHHHGHHHFD<=0>GGECGBDDGHGFGHGGHHGEHGH.GHHHFFHHFGGGFFFFBFG0BBFFGGFFFG0
@M03495:530:000000000-LYBTV:1:1103:24960:12877 1:N:0:CATCACCC+TGCTATAT
GTCGCATGTGAGCTTTGGAGTGAAATCTCTTGTCTTAAGGAATAAAGGAAAAAGATTCCGTCGGAGGCTCGGTGCTCTACAGGTTCAACCTTTGTACTCTATTATTGCCTCACATTCCATCTCTTGTGAAAATATATTTGATTGGCTTTTCTGCAGGTTGTTTGCCAGGAGGAATGAGGAAGCCTGCTTTTTTGTCAGGTGAGCAATCACCCTCAAGTCAAAGCTCGTGTCTGATTTCAGAAAGGATTTCC
+
CCCCCCCCFFFFGGGGGGGGGGHHHHHHHHHHHHHHHHHHHHHHGHHHHHHGHGGHHIHHFHGGGGGGHHGGEGGHHHHHGHHHGHHGFFHHHHHGHHHHHHHHHHHHHHHHHHHHHHHHHHHHHHHHHFHHHGHHHHHHHHHHHHHHHHHHHHHHHHHHEHHHHHHHHEGCGGHHHHHHHHGHHHFHHHHFGG<GBGEGFGGBGFGHFCGFEHHFCCCFF9FFFGGGEEFFFFGGFBFF;FBBF:CFGGF
@M03495:530:000000000-LYBTV:1:1103:17778:12888 1:N:0:CATCACCC+TGCTATAT
GTCAGCATGTGAGCTTTGGAGTGAAATCTCTTGTCTTAAGGAATAAAGGAAAAAGATTCCGTCGGAGGCTCGGTGCTCTACAGGTTCAACCTTTGTACTCTATTATTGCCTCACATTCCATCTCTTGTGAAAATATATTTGATTGGCTTTTCTGCAGGTTGTTTGCCAGGAGAAAGTTAGGGTTCGCAAATTCCCTCCGATCCATTCGCCAGATCTTTCACAAAAATGACCTCCACTAGAAACCACAATAA
+
AA1A>B1DF1BDAFAGFFFF1FCDDF31F3GHHHHBHH3F1BGGHHHHFHFF0AEA1FA2GHGA/EA/EFGE@GGGHHHFH1@01B@12GFFHHHHGFGHHHHHBGD1GBGFHGCG2GGFGH1GHFGHHFD11B<GDGFFF2FFHFG1B0BFHHHGGGFD0CGFHHHHF/FF<GCFGGHBG0<F0-?<E?GBGHFGCEC-.:;<C:GC.;C@.C/0CFGGGG0CF?AB0FB;0://;/09B0/;AE.CF9B
@M03495:530:000000000-LYBTV:1:1103:5532:12890 1:N:0:CATCACCC+TGCTATAT
GTCAGCATGTGAGCTTTGGAGGGCAAGAAGTGGTTGTGACATTGCTATGGCAGCTAGAGTGGTTTATCAACGGAAAATATAGATCGGAAGAGCACACGTCTGAACTCCAGTCACCATCACCCATCTCGTATGCCGTCTTCTGCTTGAAAAAAAAAAAAAACCAACAACATACCACAAGTCTCTATACATCCTGGTCTGTACCAGCGCTATATGTATCACAATGTGCTCACAAGTCAGACATAACACACTAG
+
DDDDCFFFFFFFGGGGGGGGGGGGGGGHHHGGHGGGGGHHHHHHHHHHHHHHGGHHHHHHHGHGHHHHHHHGGGGGHHHHHHHHHHGGGGHGHHHHHGHHHGHHHHHHHHHHHHHHHHHHHHGHHHHHGGHHHHGDGHGHHHHHHHHHHHHGGFG@<--:..<....../:</00...:00000000000<00/:00/<00000.--.-.00000000000000<0000000.00:000/000000..//<
@M03495:530:000000000-LYBTV:1:1103:20333:12900 1:N:0:CATCACCC+TGCTATAT
GTCAGCATGTGAGCTTTGGAGTGAAATCTCTTGTCTTAAGGAATAAAGGAAAAAGATTCCGTCGGAGGCTCGGTGCTCTACAGGTTCAACCTTTGTACTCTATTATTGCCTCACATTCCATCTCTTGTGAAAATATATTTGATTGGCTTTTCTGCAGGTTGTTTGCCAGGACTTTCCAAGACCTCCACTAGAAAACACAATAAACTTTTTGGAAGCTGGACAACTATCTTCATTTTTCAGAAACAGTGAAC
+
DCDCDFFFFFFFGGGGGGGGGGHHHHHHHHHHHHHHHHHHHHHHHHHHHHHHHHGGHHHIHHHGGGGGGHHGGGGGHHGHHHHHHHHHHHHHHHHHHHHHHHHHHHHHHHHHHHHHHHHHHHHHHHHHHHFHHHHHHHHHHHHHHHHHHHHHHHHHHHHHHGHHHGFHHHHGHHHHGHHGFHHHHGGHHHGDGGGHEFHEGBHHHHHHHHGGGHHHHHBCGEHAHHHHGHGGGGGGGGHGGEFGGGCFFG:
@M03495:530:000000000-LYBTV:1:1103:19164:12916 1:N:0:CATCACCC+TGCTATAT
GTCAGCATGTGAGCTTTGGAGTGAAATCTCTTGTCTTAAGGAATAAAGGAAAAAGATTCCGTCGGAGGCTCGGTGCTCTACAGGTTCAACCTTTGTACTCTATTATTGCCTCACATTCCATCTCTTGTGAAAATATATTTGATTGGCTTTTCTGCAGGTTGTTTGCCAGGAACTTTCCAAGACCTCCACTAGAAAACACAATAAACTTTTTGGAAGCTGGACAACTATCTTCATTTTTCAGAAACAGTGAA
+
CCCDDFFFFFFFGGGGGGGGGGHHHHHHHHHHHHHHHHHHHHHHHHHHGHHHHHGGGHHIHHHGGGGGGHHGGGGGHHHHHHHHHHHHHHHHHHHHHHHHHHHHHHHHHHHHHHHHHHHHHHHHHHHHHHHHHHHHHHHHHHHHHHGHHHHHHHGHGGHHHGHHHHHHGHHHHHHHHHHHHEHHHGFHHHHHFGDFHGHGEFH<GGHHHHHGGHGFHHGGAGFFHHGHHGGF;FFGGGGFFFFGGBFFGGG
@M03495:530:000000000-LYBTV:1:1103:3929:12923 1:N:0:CATCACCC+TGCTATAT
GTCAGCATGTGAGCTTTGGAGTGAAATCTCTTGTCTTAAGGAATAAAGGAAAAAGATTCCGTCGGAGGCTCGGTGCTCTACAGGTTCAACCTTTGTACTCTATTATTGCCTCACATTCCATCTCTTGTGAAAATATATTTGATTGGCTTTTCTGCAGGTTGTTTGCCAGGAGGTCGTGATTGCTGGAGCAGGTATGATATAATTCTAGGATTGGACAGATGAATAATTTACATATATATCTAACTTTGATA
+
CCCCCFFFFDDFGCGGGGGGGGHHHHFHHFFHGDEGHHHHHHFHHHHFHGHGHGGGHHFHGFGEEGGFGGHEE?E0FGHFHFHGGH3FFDFGHFDFHGHFHHHHGHBFFGGHGGFGHB4FGFHFFFFGFBFFDGHHHHHGGFHFFFFBFHHGGHFFGFHFFAGFFF@FFFHGGGEFA<0F1><DFEHHCGGC.==GGHDDDDF<DGHDGGFG/:CG0C/:;C;;CC0CGGGFGFFFBFGFBFFGBC0;FGB
@M03495:530:000000000-LYBTV:1:1103:2516:12934 1:N:0:CATCATCC+TGCTATAT
GTCAGCATGTGAGCTTTGGTTTATCAACGGCAAAATATAGATCGGAAGAGCACACGTCTGAACTCCAGTCACCATCATCCATCTCGTATGCCGTCTTCTGCTTGAAAAAAAACACAATAAAACAAGCCATACGACTATTTATGTTCATTTAGGTAATGCACGATATACTGGCTACCCCATTAAAATGGGAATCTAGAGACCAATTCAGATCGCAAAGAAAGAACCAATACAACATCATGACCCAGTTGAAA
+
A>A1AFFFFFFFFFFFFGFAFAGHHHHHGCGGEFHGHHBGHHHCGGGFHEHHHG0/FCHAGHHHHFBFHHHHHHHHGH211@@11FF?FF2FE//FFBGFFFGGHFGHH?EE/?0</111111/<B//01100/</<>2>111?111?1?1@11111?1<1....<11111./<//.<.<0D00<000.///00;:000;./:;000000/...;@/9.//;./.9./0/00/./9;/////--9//////
@M03495:530:000000000-LYBTV:1:1103:14841:12950 1:N:0:CATCACCC+TGCTATAT
GTCAGCATGTGAGCTTTGGAGTGAAATCTCTTGTCTTAAGGAATAAAGGAAAAAGATTCCGTCGGAGGCTCGGTGCTCTACAGGTTCAACCTTTGTACTCTATTATTGCCTCACATTCCATCTCTTGTGAAAATATATTTGATTGGCTTTTCTGCAGGTTGTTTGCCAGGACTTTCCAAGACCTCCACTAGAAAACACAATAAACTTTTTGGAAGCTGGACAACTATCTTCATTTTTCAGAAACAGTGAAC
+
A>A@AFFFFFFFGFGGGGFGGGHHHHHHHHHHHGHHHHHHHFHHHHGGFFFFHHGGHHHHHFHGGGG?EHHGGEFGFHFFGHGHHHHHHHHFHHHHHFHGHHHHHHHFFEGHGHHHHHFHHHHHHHHGHGEGFFGFHHHHHBGHHGHGHGHHHGHHFHHHGGHFHHFGF<GFGHHFHFGF0GHHEHHHGHH1=DGFHGAEHEHFHHGHHHGCHC/GGHGCCGC.GHHHFGFGGFGGGFGGFBBFGGBFFFB
@M03495:530:000000000-LYBTV:1:1103:17363:12956 1:N:0:CATCACCC+TGCTATAT
GTCAGCATGTGAGCTTTGGATGGTTCTGGTTTATCAACGGCAAAATATAGATCGGAAGAGCACACGTCTGAACTCCAGTCACCATCACCCATCTCGTATGCCGTCTTCTGCTTGAAAAAAAACAAAAACCACCGGGCCCGGTTCCCAGTGGGGAATGTGGACCACCCGGTGAAGAGGTGTAATGCGCAGTAATCGTGTGTAACACAGTTGGCGAAGGCCGGACTCGTGTCGTATGCCGACGAGTGCGCTGC
+
BBBBBFFFFFFFGGGGGGGGGGGGHFHGHHHHHHHHHHGGGGAGHGHHHHGHHHGEGGHHHHHHHGFHHGHHHFHHHFHHHHHHHGHHHHFFFHHHGGHHFHGGGHGGHHHGFHFFFDH/<D/?/0BF<//?///////---.>111110/.<../0000:/;.CCD@C--.009../900;00;..AD.0;00......//9:/:.//;FF--;B...--99-/.9:.....;/;/------;./--9-.
@M03495:530:000000000-LYBTV:1:1103:26608:12957 1:N:0:CATCACCC+TGCTATAT
GTCAGCATGTGAGCTTTGGAGTGAAATCTCTTGTCTTAAGGAATAAAGGAAAAAGATTCCGTCGGAGGCTCGGTGCTCTACAGGTTCAACCTTTGTACTCTATTATTGCCTCACATTCCATCTCTTGTGAAAATATATTTGATTGGCTTTTCTGCAGGTTGTTTGCCAGGACTTTCCAAGACCTCCACTAGAAAACACAATAAACTTTTTGGAAGCTGGACAACTATCTTCATTTTTCAGAAACAGTGAAC
+
CCCCCFFFFFFFGGGGGGGGGGHHHHHHHHHHHHHHHHHHHHHHHHHHHHHHHHGGHIHIHHHGGGGGGHHGGEFGHHGHHHHGHHHHHHHHHHHHHHHHHHHGHHHHGHHHHHHHHHHHHHHHHHHHHFHHEGHHHHHHHGHHDHHHHHHHHGHHHHHHHGHHHGFHHAGHHGHHHHHFGFHHHHGHHHHDGHHHHHG.DHHHHGGHHHGGHHFEHHHEHFHHGHHHHHFGGGGGGGGGGGBBFFFGGG0
@M03495:530:000000000-LYBTV:1:1103:20268:12975 1:N:0:CATCACCC+TGCTATAT
GTCAGCATGTGAGCTTTGGTCCAGCCTGAGTCCTGGTTTATCAACGGCAAAATATAGATCGGAAGAGCACACGTCTGAACTCCAGTCACCATCACCCATCTCGTATGCCGTCTTCTGCTTGAAAAAAAAAAAAAAAAAAACAAAAAGAGATTATGTAGACCGTACATATGAACCAGATAGATCACATAGACGAACATCGAGTCAGCTAACAGATGTCAGTGTATGATGACATTACACGTGAGAGTGTGTGT
+
EDEDEFFFFFFFGGGGGGGGGGHHHGHHHHHHHHHHHHHHHHHHHGGGGGHHHHHHHHHHHGGGGHHHHHHHGHHHGHHHHHHHHHHHHHHHHHHHHGGBGHHGGGHHHGGGHGHHHHHHHAHHHHGGGGC<<>--<--:.:..<...//1111111111:<.<..<1111<1.:..0111<10<010<B0.----109<<:/11<<1:/0</11<:1111111111110011:110.....100111...
@M03495:530:000000000-LYBTV:1:1103:8112:12998 1:N:0:CATCACCC+TGCTATAT
GTCAGCATGTGAGCTTTGGAGTGAAATCTCTTGTCTTAAGGAATAAAGGAAAAAGATTCCGTCGGAGGCTCGGTGCTCTACAGGTTCAACCTTTGTACTCTATTATTGCCTCACATTCCATCTCTTGTGAAAATATATTTGATTGGCTTTTCTGCAGGTTGTTTGCCAGGACTTTCCAAGACCTCCACTAGTAAACACAATAAACTTTTTGGAAGCTGGACAACTATCTTCATTTTTCAGAAACAGTGAAC
+
CDCDDFFFFFFFGGGGGGGGGGHHHHHHHHHHHHHHHHHHHFHHHHHHHGHHHHGGHHHHHHHGGGGGGHHGGGGGHHHHHHHHHHHHHHHHHHHHHHHHHHHHHHHHHHHHHHHHHHHGHHHHHHHHHHHHHGHHHHHHHHHHHHHHHHHGHHHHHGHHHGHHHHHHHEHHHHHGHHGHFFHFHHHGHHH1><FHGHHGGHHHHHHHHHGGHGBGGHFHGFFEHHHHFHFHGGGGGGGGGGEGGGFFGG:
@M03495:530:000000000-LYBTV:1:1103:19688:12999 1:N:0:CATCACCC+TGCTATAT
GTCAGCATGTGAGCTTTGGAGTGAAATCTCTTGTCTTAAGGAATAAAGGAAAAAGATTCCGTCGGAGGCTCGGTGCTCTACAGGTTCAACCTTTGTACTCTATTATTGCCTCACATTCCATCTCTTGTGAAAATATATTTGATTGGCTTTTCTGCAGGTTGTTTGCCAGGACTTTCCAAGACCTCCACTAGAAAACACAATAAACTTTTTGGAAGCTGGACAACTATCTTCATTTTTCAGAAACAGTGAAC
+
DDDDDFFFFFFFGGGGGGGGGGHHHHHHHHHHHHHHHHHHGHHHHHHGHHHHHHGGHHHHHHHGGGGGGHHGGEGGHGHGHHHHHHHHHHHHHHHHHHHHHHHHHHHHHHHHHHHGHHHHHHHHHHHHHHDGFGHHHHHHGFHHHHFHFHHHEHHHHHGHGGHHHHHHGHHGHHHHHHGHFHHHHHGHHHH1DGFGHGHEHB<GGHGHHHGGEHBGHHFFHEHEGBGHEHGFFGFGGGGGBFFFGGFFFG0
@M03495:530:000000000-LYBTV:1:1103:6895:13004 1:N:0:CATCACCC+TGCTATAT
GTCAGCATGTGAGCTTTGGAGTGAAATCTCTTGTCTTAAGGAATAAAGGAAAAAGATTCCGTCGGAGGCTCGGTGCTCTACAGGTTCAACCTTTGTACTCTATTATTGCCTCACATTCCATCTCTTGTGAAAATATATTTGATTGGCTTTTCTGCAGGTTGTTTGCCAGGACTTTCCAAGACCTCCACTAGAAAACACAATAAACTTTTTGGAAGCTGGACAACTATCTTCATTTTTCAGAAACAGTGAAC
+
BBCCCFFFFFFFGGGGGGGGGGHHHHHHHHHHHHHHHHHHHHGGHHHHHHHHHHGGHIIHHHHGGGGGGHHGGGGGHHHHHHHHHHHHHHHHHHHHHHHHHHHHHHHHHHHHHHHGHHHGHHHHHHHHHFFHHHHHHHHHHGHHHHFHHHHGHHHGHGHGHFHHHHHHHGHHHHHHHHHHGHHFHHEGHGH1GFHHGHHGHBG0GHHHGHGGFHGHHHGFHGHHHHHGGHGGGGGGGGGFGGFFGGFFFG9
@M03495:530:000000000-LYBTV:1:1103:14633:13013 1:N:0:CATCACCC+TGCTATAT
GTCAGCATGTGAGCTTTGGACTCCTGACTGGTTTATCAACGGCAAAATATAGATCGGAAGAGCACACGTCTGAACTCCAGTCACCATCACCCATATCGTATGCCGTCTTCTGCTTGAAAAAAAAAAAATGTCCTACCGAACCATAAATATTGCTAGAGATCTTATTAAACATCACGATCAGTATAGTATCCGGTCTTGATATCCCAATATAATTGGGATTACCCTGCTACCGTGTGAGACTAACGTATGTG
+
A>AAAFFFFFFFGCGGGGFFBFHFHF5FGCCHGHFGHEFFFEAEEHHHGHHFHGFHGGGGAGFHFFHEFHGGEGHHGF3FHFHHHHHFHDCEFB34@FGFGG4@EE/BFBFFBGH3BF3BC?/</<//0<1?11?10</-->01111111000=00000=00D000=D00;00;0..:..0;<0000;;00.-;-;0;000;00;;9/0;;F000/;.//0////;.///9-;.;;////////.;.;///
@M03495:530:000000000-LYBTV:1:1103:22384:13053 1:N:0:CATCACCC+TGCTATAT
GTCAGCATGTGAGCTTTGGTCCGCCTGAGTCCCTGGTTTATCAACGGCAAAATATAGATCGGAAGAGCACACGTCTGAACTCCAGTCACCATCACCCATCTCGTATGCCGTCTTCTGCTTGAAAAAAAAAAAAACAAAAGAAACCATCACCACTAACGGCCAGACGCAACACAAATACTAACTACAAGCAGTACGTGACTGCCATATGTACTAGATCAGACGAGTATCCACCACTCGATCTACGCACCAGC
+
DDCCDFFFFFFFGGGGGGGGGGGGGGHHHHHHHHHHHHHHHHHHHGGGGGHHHHHHHHHHHGGGGHHHHHHHGHHHGFGHHHHHHHHHHHHHHHHHHGHCGHHGGHHHHGGGHGHHHHHHHGFHHHGGCDC><-...0>0>0/<<.<<<0C0.0/00.----...-----:9.:.:0000;000000:://000.//.A00//000:0000:00000000:9--..00;00..90/.9:..00.-9--...
@M03495:530:000000000-LYBTV:1:1103:20744:13054 1:N:0:CATCACCC+TGCTATAT
GTCAGCATGTGAGCTTTGGAGTGAAATCTCTTGTCTTAAGGAATAAAGGAAAAAGATTCCGTCGGAGGCTCGGTGCTCTACAGGTTCAACCTTTGTACTCTATTATTGCCTCACATTCCATCTCTTGTGAAAATATATTTGATTGGCTTTTCTGCAGGTTGTTTGCCAGGACTTTCCAAGACCTCCACTAGAAAACACAATAAACTTTTTGGAAGCTGGACAACTATCTTCATTTTTCAGAAACAGTGAAC
+
BBBBBFFFFFFFGGGGGGGGGGHHHHHHHHHHHHHHHHHHHHHHHHHHHHHGHGGGHHGHHHHGGGGGGHHGGGGGHHHHHHHGHHGHHGHGHHHGHHHGHHHHHHHHGHHHHHHHHHHHHHHHHHHHHFFHFGHHHHHHHEFHHAGHHHHGHGHHHFHHGGHHFGHHHHHHHHHHHHHHHHGHHHHGHHH>DGHGHGGCGFFHFBGGFHGDG0FGHHGAFCC.CGBGHFGGGGGGGGGFBFGGBF0;FG0
@M03495:530:000000000-LYBTV:1:1103:15871:13057 1:N:0:CATCACCC+TGCTATAT
GTCAGCATGTGAGCTTTGGAGTGAAATCTCTTGTCTTAAGGAATAAAGGAAAAAGATTCCGTCGGAGGCTCGGTGCTCTACAGGTTCAACCTTTGTACTCTATTATTGCCTCACATTCCATCTCTTGTGAAAATATATTTGATTGGCTTTTCTGCAGGTTGTTTGCCAGGACTTTCCAAGACCTCCACTAGAAAACACAATAAACTTTTTGGAAGCTGGACAACTATCTTCATTTTTCAGAAACAGTGAAC
+
CCCCCFFFFFFFGGGGGGGGGGHHHHHHHHHHHGGHHHHHHHHHHHHHGHHHGHGGHIHHHIHGGGGGGEHGGGGGHHHHHHHHHHHHHHHHHFHEHGHHHGHHGHHHHHHHHHHHHHHHHHHHHHHHHHHHHHGHHHHHHHHHHHHHHHHHHHHHGHCGHBGHHHHHHHHHHFHHGGHHHHHHHGHHHGH<DGGHHFEGHHFHGHHHHHGGHGGHGHFGHHHHHHFHHHGFGBFGGFGG0FFGGGFGFG0
@M03495:530:000000000-LYBTV:1:1103:19466:13057 1:N:0:CATCACCC+TGCTATAT
GTCAGCATGTGAGCTTTGGTCCGCCTGGTTTATCAACGGCAAAATATAGATCGGAAGAGCACACGTCTGAACTCCAGTCACCATCACCCATCTCGTATGCCGTCTTCTGCTTGAAAAAAAAACAAAAACTCTACAGATGACTTATACCACCCAAACCCTCACTCACAATACCAATCTACCCATACTGGAACCCTACCTCTCCGTGTACTGCTATGAATTATTTGTCTTGCTTTTCTGGCAGTACACGATAA
+
CCCCCFFFFFFFGGGGGGGGGGGGGGHHGGGHHHHHHGGGGGHHHHHHHGHHHGGGGHHGHHHHGHHHGFHHHHGHHHHHHHHHHHHFH1?3BGGGGHHGHGGGHGFBFGGHFGFHHFGBD@/??0@//22>11=11111111?11=@11....0.>.0.<.00/0000=00000:;0<0;0://:00/00.;.9..090//..../;00;00;0000;0;;00900000099;009909./000;.-;99
@M03495:530:000000000-LYBTV:1:1103:10876:13084 1:N:0:CATCACCC+TGCTATAT
GTCAGCATGTGAGCTTTGGAGTGAAATCTCTTGTCTTAAGGAATAAAGGAAAAAGATTCCGTCGGAGGCTCGGTGCTCTACAGGTTCAACCTTTGTACTCTATTATTGCCTCACATTCCATCTCTTGTGAAAATATATTTGATTGGCTTTTCTGCAGGTTGTTTGCCAGGATCTTTCCAAGACCTCCACTAGAAAACACAATAAACTTTTTGGAAGCTGGACAACTATCTTCATTTTTCAGAAACAGTGAA
+
CCCCDFFFFFFFGGGGGGGGGGHHHHHHHHHHHHHHHHHGHHHHHHHHHHHHHHGGHHIIHHHGGGGGGHHGGGGGHHHHHHHHHHHHHHHGHHHHHHHHHHHHGHHHHHHHHHHHHHHHHHHHHHHHHHHHHHGHHHHHHHHHHHHHHHHHGHHHHHGHGFHHGHHHHHAHHHHGHHGGEHHHGGGGGHHH<GHHGHHHEGHFFGHHHHHGGHFHHHHGHHGHHHHHHGGFCFFGGGGGGGFEGGFFGGG
@M03495:530:000000000-LYBTV:1:1103:13761:13087 1:N:0:CATCACCC+TGCTATAT
GTCAGCATGTGAGCTTTGGAGTGAAATCTCTTGTCTTAAGGAATAAAGGAAAAAGATTCCGTCGGAGGCTCGGTGCTCTACAGGTTCAACCTTTGTACTCTATTATTGCCTCACATTCCATCTCTTGTGAAAATATATTTGATTGGCTTTTCTGCAGGTTGTTTGCCAGGACTTTCCAAGACCTCCACTAGAAAACACAATAAACTTTTTGGAAGCTGGACAACTATCTTCATTTTTCAGAAACAGTGAAC
+
CCCCCFFFFFFFGGGGGGGGGGHHHHHHHHHHHHHHHHHHHHHHHHHHHHHHHHGGHHHHHHHGGGGGGHHGGEGGHHHHHHHHHGHHHHHHHHHHHHHHHHHHHHHHHHHHHHHHHHHHHHHHHHHHHFHHHGHHHHHHHGHHHHHHHHHHHHHHHFHGHGHHHHHHHHEHHHHHHGDGHHHHHHHHHHHBGHHHHHH.DGFGHFHHHHGGHHBHHHFHHHFFHHHHHHGGHGGHGGGGGFGFGFCFBF0
@M03495:530:000000000-LYBTV:1:1103:15127:13100 1:N:0:CATCACCC+TGCTATAT
GTCAGCATGTGAGCTTTGGAGTGAAATCTCTTGTCTTAAGGAATAAAGGAAAAAGATTCCGTCGGAGGCTCGGTGCTCTACAGGTTCAACCTTTGTACTCTATTATTGCCTCACATTCCATCTCTTGTGAAAATATATTTGATTGGCTTTTCTGCAGGTTGTTTGCCAGGACTTTCCAAGACCTCCACTAGAAAACACAATAAACTTTTTGGAAGCTGGACAACTATCTTCATTTTTCAGAAACAGTGAAC
+
BABBBFFFFFFFGGGGGGCGGGHHHGHFGHGHHGHGHHHHHHGHHHHHEHHHHFEFHHGHHHHGGGGEGEHGGEGGHHGGFHHGFHFHHHHHHFHBFHHHHHHHHHHHHHHHHHHHHHFFHHHHHHHHGHGHHGFHHFGHHHHHHCCCGHHHHHEHHAGHFDGHGHFGHEFGHHHHGFGFFHGFFHHHHFHB>DGHFGHEHHFFHGHHHFCCGHFEHFHHHHFEF/CGGHGGGFGGFFGBBFFFBB0CFB0
@M03495:530:000000000-LYBTV:1:1103:27471:13129 1:N:0:CATCACCC+TGCTATAT
GTCAGCATGTGAGCTTTGGGAGGGTGGTTTATCAACGGCAAAATATAGATCGGAAGAGCACACGTCTGAACTCCAGTCACCATCACCCATCTCGTATGCCGTCTTCTGCTTGATAAAAAAAATCGAACAACAACTCATTGAAATAACCCGCCATTCTTGCGTGTTTCTACAGTTAGAGCAACTGTTACCGTTGCTATTCTTCCTTTACATCAAGGCTCCTTTCGCGCTTCTATCTATTTCTCACCTCCACC
+
AABAAFFFDDFFFCGGFGGE4AAE2BAAFFFFHF5GEC?2EF2FGHHGHHFHGAEGHHGHHFC?FFBEHFHHHHHHHFGHHGG3FGGHEG3FH11?GHFHGEGH/4?444BEB44B3B3BC/<</<@0/0<///111<1?1111?111.----.0=0000=<.<.<CG0000000000://.//;0000.9...000000000000000;9000;./../09/..---../9/;//9///////./..;.;
@M03495:530:000000000-LYBTV:1:1103:3427:13139 1:N:0:CATCACCC+TGCTATAT
GTCAGCATGTGAGCTTTGGTCCAGCCTGAGTCCTGGTTTATCAACGGCAAAATATAGATCGGAAGAGCACACGTCTGAACTCCAGTCACCATCACCCATCTCGTATGCCGTCTTCTGCTTGAAAAAAAAAAATACAACCCATTCGACAGCATCCTGGATTCAGTCCCAATTCTCACTAGCCGAAGCACTAACGCTACTACTCCGATTCTCGCTGTCTGTCCTCGACTTGATCCACCAGAAGTAGCCCCAGA
+
BCCBCFFFFFFFGGGGGGGGGGHHHGHHHHHHHHHHHHHHHHHHHGGGGGHHGHHHHHHHHGGGGHHHHHHHGGHHGGGHHHHHHHHHHHHHHHHHHGHFGFGGGHHHHGGGHGHHHHHHHHHGFHCDCD//01<111//?01>11.<-.011010/<=<000000/0//000;0<000//.---://09//.-;.-00000/.-..000.....////9///..9..///////..9.////////9...
@M03495:530:000000000-LYBTV:1:1103:22692:13155 1:N:0:CATCACCC+TGCTATAT
GTCAGCATGTGAGCTTTGGATGGTTCTGGTTTATCAACGGCAAAATATAGATCGGAAGAGCACACGTCTGAACTCCAGTCACCATCACCCATATCGTATGCCGTCTTCTGCTTGAAAAAAAAAAAAAACACTATAACACCATATACAAGCCCTTCTGCACAATCACAATATTGTCTTTTCACACATACTGTCCACCAAGTACGGATTTAGACGTTGATATTCTCGAAGATAATCTCGTCGACATGAGATCC
+
AAAA@FFFFD3@GGGFGEGFGFFHFHHHHAFFHBFGHHGGGGGHGGGHHEH2GGEEFEGFBCGHHEEGFA1BB1DGFC@FFDGHGHHHGFEG0FGF>F0BGGEGCCFHGGFFFH0CBDF?E<//</////0>01=<111..11110000.<.///00<=/0/0;:C:;00;<000;;00;0009.00000009;0....;009....000009--9-//////:-/---///:///--------//////:
@M03495:530:000000000-LYBTV:1:1103:20361:13155 1:N:0:CATCACCC+TGCTATAT
GTCAGCATGTGAGCTTTGGATGGTTCTGGTTTATCAACGGCAAAATATAGATCGGAAGAGCACACGTCTGAACTCCAGTCACCATCACCCATCTCGTATGCCGTCTTCTGCTTGAAAAAAAAAAAAAAACAGCGACGCGCACCATATGCCGCCGTATTCTCTTATCAACACAGAGCAATCGACCACAGACATCTGTACATATGCATGTGCGCTCGATCTGCTGTATGTACTGTGGATGAGTCTACATAAGG
+
AAAABFFFFFFFGGGGGGGGGGGHHHHHHHHHHHHHHHGGGGGHHHHHHHHHHHGGGGHHHHHHHGEGHGHHHHHHHHHHHHHHHHHHHHGG?@GHFFHHHGGDGHFHHHFGF3E3EHHGCCC/<///-.<00--<------:.000;90A---:;9/090;00;900/0.9A///////..---.../..////9//////////////.--.--/;.////9///9//;/9/./////9/;//////9/
@M03495:530:000000000-LYBTV:1:1103:7440:13157 1:N:0:CATCACCC+TGCTATAT
GTCAGCATGTGAGCTTTGGAGTGAAATCTCTTGTCTTAAGGAATAAAGGAAAAAGATTCCGTCGGAGGCTCGGTGCTCTACAGGTTCAACCTTTGTACTCTATTATTGCCTCACATTCCATCTCTTGTGAAAATATATTTGATTGGCTTTTCTGCAGGTTGTTTGCCAGGACAAGACCTCCACTAGAAAACACAATAAACTTTTTGGAAGCTGGACAACTATCTTCATTTTTCAGAAACAGTGAACAACCC
+
CCCCCFFFFFFFGGGGGGGGGGHHHHHHHHHHHHHHHHHHHFHHHHHHHHHHHHGGHHHHGHHGGGGGGHHGGEGGHHHHHHHHHHHHHHHHGHHHGHHGHHHHGHHHGHHHHHHHHHHHHHHGHHHHHBFHFFHHHHHHHHHHHCFGHHGHHGFHHFHHFDHHHHHHHGGHHHHGHHHEGHGF0GGFHHFHHFFHDGHHHHHHHGGEHHHHHHHHGHGFFBGHHHGHHGGGGGBFB/CFGFFFFFFGGGF
@M03495:530:000000000-LYBTV:1:1103:26684:13165 1:N:0:CATCACCC+TGCTATAT
GTCAGCATGTGAGCTTTGGAGGGCAAGAAGTGGTTTGGTTTATCAACGGCAAAATATAGATCGGAAGAGCACACGTCTGAACTCCAGTCACCATCACCCATCTCGTATGCCGTCTTCTGCTTGAAAAAAAAAAAACAACTTACCACGCAGTCTGAAACTCAGACACCCCGCTATAATCCTACTGAGACGCTCTGTCATCTGGCACAGTCGCACACGACTCTGAGTGGTCATCCAATACTACTTCTGTCAGC
+
CCCDDFFFFFFFGGGGGGGGGGGGGGGHHHGHHGGHGGGHHHHHHHHGGGGGHHHHHHHHGHHGGGGHHHHHHHGHHHGHHHHHHHHHHHHHHHHHGHHFF?GFHEGHHHHGFGHGHHGHHHFGHHHHGGGG<@-....1111010.<--.<000000<0<000//..----<.<0:0000000000<.-...00000<0000/0//00.----<--<..00<000.0000<0:000:00:<000:0<00<
@M03495:530:000000000-LYBTV:1:1103:27344:13167 1:N:0:CATCACCC+TGCTATAT
GTCAGCATGTGAGCTTTGGAGTGAAATCTCTTGTCTTAAGGAATAAAGGAAAAAGATTCCGTCGGAGGCTCGGTGCTCTACAGGTTCAACCTTTGTACTCTATTATTGCCTCACATTCCATCTCTTGTGAAAATATATTTGATTGGCTTTTCTGCAGGTTGTTTGCCAGGACTTTCCAAGACCTCCACTAGAAAACACAATAAACTTTTTGGAAGCTGGACAACTATCTTCATTTTTCAGAAACAGTGAAC
+
CCCCCFFFFFFFGGGGGGGGGGGHHHHHHHHHHHHHHHHHHHHHHHHHHHHHHHGGHHHIHHHGGGGGGHHGGGGGHHHHHHGHHHHHGHHHHHHHHHHHHHHHHHHHHHHHHHHHHHHHHHHHHHHHHHHHHHHHHHHHHHHHHFHHGHHHHHHHHHHHHGHGHGHHHHHHHHHHHHHHHHHHHHHHHHHFFGHHHHEEEHHHHHHHHGGGFHFEGFE.:CFHHHHHHGGGGGGBB/FGFFBFFFGGGG0
@M03495:530:000000000-LYBTV:1:1103:11312:13168 1:N:0:CATCACCC+TGCTATAT
GTCAGCATGTGAGCTTTGGAATTAGTAAATTCGTTGACGACAGAAGGAGCAAGATAACGACCACAGGGAGGGTGGTTTATCAACGGCAAAATATAGATCGGAAGAGCACACGTCTGAACTCCAGTCACCATCACCCATCTCGTATGCCGTCTTCTGCTTGAAAAAAAAAAAAACAGCAAACTCATGCCATCACACAAGCCGCAAAGTAGCGTGATAGCACACGATCACATGTAGTACCAATGAACATGATA
+
DDDDDFFFFFFFGGGGGGGGGGHHHHHHHHHHGHHHHHGGGGGHHHHHHHHHHHHHHHGGGGGHHHHGGGGGEGGFGHHHHHHHGGGGGHHHHHHHHHHHGGGGHHHHHHHGHHHGHHHHHGHHHHHHHHHHHHHHG=FHHHGGHHHHGEEHGHHHHHHHFFHHHGGGEG---.=/./:0.000000000000:0;....-----/0000-.../;0000/.--.../000:0:00000000000000000
@M03495:530:000000000-LYBTV:1:1103:13959:13170 1:N:0:CATCACCC+TGCTATAT
GTCAGCATGTGAGCTTTGGAGTGAAATCTCTTGTCTTAAGGAATAAAGGAAAAAGATTCCGTCGGAGGCTCGGTGCTCTACAGGTTCAACCTTTGTACTCTATTATTGCCTCACATTCCATCTCTTGTGAAAATATATTTGATTGGCTTTTCTGCAGGTTGTTTGCCAGGACAGGTCGTGATTGCTGGAGCAGGTATGATATAATTCTAGGATTTGACAGATGAATAATTTACATATATATCTAACTTTGA
+
CCDDCFFFFFFFGGGGGGGGGGHGHHHHHHHHHHHHHHHHHHHHHHHHHGHHHGGGHIHHHGHGGGGGGHHGGGGGHHHHHHGHHHHHHHHHHHHHHHHHHHHHHHHHHHHHHHHHHHHHHHHHHHHHHHHHHGFHHHHHHFHHHHHHHHHHHHHHGHHHHGHHGHGHHFHHHGGHHGGGHHHHFHHHHGHHHHCGFHEHHHHHGHGHGHGHHHHHHGHHFHHH:C:CCGFHHHHHGGGGGGGGGGFGGG0
@M03495:530:000000000-LYBTV:1:1103:8537:13177 1:N:0:CATCACCC+TGCTATAT
GTCAGCATGTGAGCTTTGGAGTGAAATCTCTTGTCTTAAGGAATAAAGGAAAAAGATTCCGTCGGAGGCTCGGTGCTCTACAGGTTCAACCTTTGTACTCTATTATTGCCTCACATTCCATCTCTTGTGAAAATATATTTGATTGGCTTTTCTGCAGGTTGTTTGCCAGGATCTTTCCAAGACCTCCACTAGAAAACACAATAAACTTTTTGGAAGCTGGACAACTATCTTCATTTTTCAGAAACAGTGAA
+
DDDDCFFFFFFFGGGGGGGGGGHHHHHHHHHHHHHHHHHHHHHHHHHHHHHHHHGGHIIHHHHGGGGGEHHGGGGGHHHHHHHHHHHHHHHHHHHHHHHHHHHHHHHHHHHHHHHGHHHEHHHGHHHHHFGHHGHHHHHHHHHHHHHHHHHHHHGHHHHHHGHHHHGGGHFHHHHHHHGHBFGHHHCGGHHHFHHHHHHHEHFHHHHHHHHGCFCHEFHHGHHHHGHHHHGGFFGGFGGGFF<<FFEBFFC
@M03495:530:000000000-LYBTV:1:1103:13991:13193 1:N:0:CATCACCC+TGCTATAT
GTCAGCATGTGAGCTTTGGTCCGCCTGGTTTATCAACGGCAAAATATAGATCGGAAGAGCACACGTCTGAACTCCAGTCACCATCACCCATCTCGTATGCCGTCTTCTGCTTGAAAAAAAAAAAAACAAAAACACATACTTTATGAAGAAGCTATTAAGATTAGTGATAACTTAGATGCCTAGAGAATACTAGACTTGGCAGTCTACCACATCATCAATGTATATGCTAAATGATAGACAGATTATGAAAT
+
CCCCCFFFFFFFGGGGGGGGGGGGGGHHGHHHHHHHHGGGGGHHHHHHHHHHHGGGGHHHHHHHGHHHGHHHHHHHHHHHHHHHHHGHHGG?GHHGGHHHHGGGHGHHHHHHHHHHHHGGG@<>//<F.00.>.0<11<>1000==<0DF<CC0D0000000000;:0000;;C:0000000/0000;00000900009/=./000000;.00:090:00900:900:900000000000//:000000:0
@M03495:530:000000000-LYBTV:1:1103:13255:13197 1:N:0:CATCACCC+TGCTATAT
GTCAGCATGTGAGCTTTGGAATTAGTAAATTCGTTGACGACAGAAGGAGCAAGATAACGACCACAGGGAGGGTGGTTTATCAACGGCAAAATATAGATCGGAAGAGCACACGTCTGAACTCCAGTCACCATCACCCATCTCGTATGCCGTCTTCTGCTTGAAAAAAAAAAAATACAAAATAAGAGAGCCAAAAAGCTCAATTAAGAACCTAGACACTACATAATAGACTCCATAGTGTAGATCATGGCAAC
+
DEEECFFFFFFFGGGGGGGGGGHHHHHHHHHHGGHHHHGGGGGHHHHHHHHHHHHHHHGFGGGHHHHGFGGGEGGGGHHHHHHHGGGGGHHHHHHHHHHHGGGGHHHHHHHGHHHGGHHHHHHGHHHHHHHHHHHHGGFHGHFGHHHHGGGHGHHHHHHHFGGHHGGGGC-<.00:00:00<110/...//<9...00<:1111111:./0<:11/0//0111111101000110111<111:0110./09
@M03495:530:000000000-LYBTV:1:1103:27854:13199 1:N:0:CATCACCC+TGCTATAT
GTCAGCATGTGAGCTTTGGAGTGAAATCTCTTGTCTTAAGGAATAAAGGAAAAAGATTCCGTCGGAGGCTCGGTGCTCTACAGGTTCAACCTTTGTACTCTATTATTGCCTCACATTCCATCTCTTGTGAAAATATATTTGATTGGCTTTTCTGCAGGTTGTTTGCCAGGACCAGGTCGTGATTGCTGGAGCAGGTATGATATAATTCTAGGATTTGACAGATGAATAATTTACATATATATCTAACTTTG
+
CCCCCFFFFFFFGGGGGGGGGGHHHGHHHHHHHHHHHHGHHFHGHHHHHHHHHGGGFHHHHGFFGGGCGHHGGGGCGGHHGHGGFHHHGHEFGGHHFHHHHHHHHHHHHFHHHFEHHHHHHHHHHHHGGGGHHGHGHGHHGHHHHHHFHHHGHHHEHHHHHGHHGHGHFHECFEACHHGGG0FGHHHHEHHH.CG<GDC0==0=0DGHHBHF0GFHFEGBG/GHHHGGFGHHFFBFFGBFFBGGGFFGC00
@M03495:530:000000000-LYBTV:1:1103:13730:13208 1:N:0:CATCACCC+TGCTATAT
GTCAGCATGTGAGCTTTGGAATTAGTAAATTCGTTGACGACAGAAGGAGCAAGATAACGACCACAGGGAGGGTGGTTTATCAACGGCAAAATATAGATCGGAAGAGCACACGTCTGAACTCCAGTCACCATCACCCATCTCGTATGCCGTCTTCTGCTTGAAAAAAAAAAAAAACAAGACACGAAAAAAACTGATAAGCTATAGCTACTGAACAGAAAGATCTAAAGAATTAACACAGGAGTACGCATCAC
+
CDDDDFFFFFFFGGGGGGGGGGHHHHHHHHHHGHHHHHGGGGGHHHHHHHHHHHHHHHGGGGGHHHHGGGGGFGGFGHHHHHHHGGGGGHHHHHHHHHHHGGGGHHHHHHHGHHHGHHHHHHHHHHHHHHHHHHHHGHFHHHFGHHHHGGGHGHHHHHHHHHHHHGGGGFD--9..</////.-..-.--.0<0<000000:00000:000000//0:0/0000000<<0000000.<...B/0.<..900
@M03495:530:000000000-LYBTV:1:1103:11671:13209 1:N:0:CATCACCC+TGCTATAT
GTCAGCATGTGAGCTTTGATTTTTTTTTCAGGATTAGCTGGTTTATCAACGGCAAAATATAGATCGGAAGAGCACACGTCTGAACTCCAGTCACCATCACCCATCTCGTATGCCGTCTTCTGCTTGAAAAAAAAAAAAAAAAAAACTATCACTTACATATACAACTTACAAGATTGGTTACAGGCTCTTCTATTCTCGTATGTCATCATCGTCTACTTTAGCGTATTGTACAGTCGTGAACGTGCATTATC
+
EEEEEFFFFFFFGGGGGGGGGGHHGGGGHHHHHHHHHHHHHHHHHHHHHHGGGGGHHHHHHHHHHHGGGGHHHHHHHGHHHGHHHHHHHHHHHHHHHHHHHHGHFHHHGGHHHHGGGHGHHHHHHHHHHHHGGGGD--<--:<9-.0<11111111111111100<10111:/010.1<1010/.../0111<1111..9//<11111110..9.111111<9...01111<1<0.<./.0.....11111
@M03495:530:000000000-LYBTV:1:1103:14175:13214 1:N:0:CATCACCC+TGCTATAT
GTCAGCATGTGAGCTTTGGAAAGTAAATTCGTTGACGACAGAAGGAGCAAGATAACGACCACAGGGAGGGTGGTTTATCAACGGCAAAATATAGATCGGAAGAGCACACGTCTGAACTCCAGTCACCATCACCCATCTCGTATGCCGTCTTCTGCTTGAAAAAAAAAAAAAATCAAAATCGAATAACACACATCTCTATGGAAAAATAGTAAGAATCTGTCGATGCTCAGCTACATCAACACGCGGAGGCA
+
CCCDEFFFFFFFGGGGGGGGGGHGHHHHHHGHHHHHGFGGGHHHHHHHHHHHHHHHGGGGGHHHHGGGGGEFGGFHHHHHHHGGGGGHHHHHHHHHHHGGGGHHHHHHHGHHHGHHHHHHHHHHHHHHHHHHHHGGCGHHGGHHHHGGGHGHHGGHHH<GHHHGGGGC<---.<000000..<0.1000...00111<11<<:0/..0011111101<111...:.111/011001100/0<.------..
@M03495:530:000000000-LYBTV:1:1103:11134:13230 1:N:0:CATCACCC+CGCTATAT
GTCAGCATGTGAGCTTTGGAGTGAAATCTCTTGTCTTAAGGAATAAAGGAAAAAGATTCCGTCGGAGGCTCGGTGCTCTACAGGTTCAACCTTTGTACTCTATTATTGCCTCACATTCCATCTCTTGTGAAAATATATTTGATTGGCTTTTCTGCAGGTTGTTTGCCAGGAAGACCTCCACTAGAAAACACAATAAACTTTTTGGAAGCTGGACAACTATCTTCATTTTTCAGAAACAGTGAACAACCCAC
+
CCCCCFFFFFFFGGGGGGGGGGHHHHHHHHHHHHHHHHHHHHHHHHHHHHHHHHGGHIHHHHHGGGGGFHHGGGGGHHHHHHHHHHHHHHHHHHHHHHHHHHHHHHHHHHHHHHHHHHHGHHHHHHHHHHHHHHHHHHHHHHHHHHFHHHGHHHHHGHHHHGHHHHHHGGHHHGGHHHHHHGHHFGHHFGFG<FGDGGGHHHHGGHHHHHHFHFHHHHGHHGHGHHFFHHGGFF0CFGGFFGGGGFGGGGG
@M03495:530:000000000-LYBTV:1:1103:21856:13255 1:N:0:CATCACCC+TGCTATAT
GTCAGCATGTGAGCTTTGGAGTGAAATCTCTTGTCTTAAGGAATAAAGGAAAAAGATTCCGTCGGAGGCTCGGTGCTCTACAGGTTCAACCTTTGTACTCTATTATTGCCTCACATTCCATCTCTTGTGAAAATATATTTGATTGGCTTTTCTGCAGGTTGTTTGCCAGGAAAGACCTCCACTAGAAAACACAATAAACTTTTTGGAAGCTGGACAACTATCTTCATTTTTCAGAAACAGTGAACAACCCC
+
BBBABFFFFFFDGGGGGFGGGGHHGHHHHHHHGFBGGHFGHHGGHHHHHHHHHAEGHHHHHGHGGGGFEHHGGGGFHHGHFGHFFGFHHHHGFFHGGHHHHHHHHHGGHHGFHHHHHHEGFHHHHHHFHHFFGGGFFGFHHHHHHGFHHHHHGHHFF@FGGGHHHHFHHHHHGHHBG1G/F<GGBFFBGHEG<>D=0DDBGHHHGGFHGAGGFFGHHFHEFHFHGGCG0C0CFFBF/BFGF0BFFGGED;.
@M03495:530:000000000-LYBTV:1:1103:7055:13258 1:N:0:CATCACCC+TGCTATAT
GTCAGCATGTGAGCTTTGGAGGGCAAGAAGTGGTTGTGACATTATGGTTTATCAACGGCAAAATATAGATCGGAAGAGCACACGTCTGAACTCCAGTCACCATCACCCATCTCGTATGCCGTCTTCTGCTTGAAAAAAAAAAAAATAACATGTAAAGCAAACAAACATACTCGCAACGATTACAAAACAACATTTGTTAATAATTCTGTAGTACATCAGTATCAATGATCTATGATGCTCTCGACAAAAAA
+
CCCCCFFFFFFFGGGGGGGGGGGGGGGHHHHHHD2EFGHHHHHHHHHHHHHHHHHHGGGGGHHHGHHHHHHHGGGGHHHHHHHGHHHGHHHHHHHHHHHHHHHHHHHHGC3GHHGGGGHHGGGHGHHHHHHHAGH3GFG@>@---.0=000/00=000/</.:....00<CC.-:9--....90C0..:AA./0000;0000000://///;9////;//////9/;//9////;9/////:./-.9;..@
@M03495:530:000000000-LYBTV:1:1103:23784:13316 1:N:0:CATCACGC+TGCTATAT
GTCAGCATGTGAGCTTTGGTCCAGCCTGAGTCCTCTGGTTTATCAACGGCAAAATATAGATCGGAAGAGCACACGTCTGAACACCAGTCACCATCACGCATCTCGTATGCCGTCTTCTGCTTGAAAAAAAAAACTGGATTCCAAACTTGTGTAACATTGACCAATCATGTGTTTAATTTTTATTGTACAATTACACAAAACAAAAAAACATTGCTTTCACACGGTTCCATGATAAACGCAATTAATTTGTA
+
A>AA1@FFFFFFDGGGFBFG1BFEHCCFHFGEGE1FECBFHH1GHHGGGGGGHBDGGGFG21E?EGFE0BEGFGFB/B?BGGHHGHFHGHHGFG1FEEHEF/@BG?EC02FE//F<>FB111FGFHHH////><1?00<<1@11?.<DF=1FB<111111>1<<</<=000<</D00000<CG0C0;0;00;GF0:0.C::..CAE--.;0;0;009;9B0;--9--/:////////-99-9/;//;////
@M03495:530:000000000-LYBTV:1:1103:8729:13334 1:N:0:CATCACCC+TGCTATAT
GTCAGCATGTGAGCTTTGGAGTGAAATCTCTTGTCTTAAGGAATAAAGGAAAAAGATTCCGTCGGAGGCTCGGTGCTCTACAGGTTCAACCTTTGTACTCTATTATTGCCTCACATTCCATCTCTTGTGAAAATATATTTGATTGGCTTTTCTGCAGGTTGTTTGCCAGGACAGGTCGTGATTGCTGGAGCAGGTATGATATAATTCTAGGATTTGACAGATGAATAATTTACATATATATCTAACTTTGA
+
DDCDCFFFFFFFGGGGGGGGGGHHHHHHHHHHHHHHHHHHHHHHHHHHHHHHHHGGHIHHHHHGGGGGGHHGGGGGHHHHHHHHHHHHHHHHHHHHHHHHHHHHHHHHHHHHHHHHHHHHHHHHHHHGHHHHHGHHHHHHHHHHHHFHHHHHHHGHHHGGGGHHHHHHHHHHHGGHHFGGGHHHHHHHFFEGHHAGHHFHHHHFGHHHHHHHGHHHHGGFHHHH<GGCGHHFHGHGGGGGGFGGFFGGGE0
@M03495:530:000000000-LYBTV:1:1103:28230:13359 1:N:0:CATCACCC+TGCTATAT
GTCAGCATGTGAGCTTTGGAGTGAAATCTCTTGTCTTAAGGAATAAAGGAAAAAGATTCCGTCGGAGGCTCGGTGCTCTACAGGTTCAACCTTTGTACTCTATTATTGCCTCACATTCCATCTCTTGTGAAAATATATTTGATTGGCTTTTCTGCAGGTTGTTTGCCAGGACAGGCCGTGATTGCTGGAGCAGGTATGATATAATTCTAGGATTTGACAGATGAATAATTTACATATATATCTAACTTTGA
+
A>AA?CFFF@DFGGGGGGCFCBCFBFGHHHCHHFGHBGEGHFHHFHHGHHGHHHGGGHHFCAFEGEFCAHFEGEECHGHGFGHCGGGHGHHGHHFFGGGHHFHHHHHHHFDHH/FGGHDFGGFGHHFHG2>>1BFFFHHHH>EHGHHG0BFGHFHDC0@FFGHFHGGG1/FHEFG//><->0=G>FFH0FB<CG<0=CHFDDD<DGDDGFH0GGFHGFCFFGCG<C0CGHFHFGGFBB;C99CFGGGGGG0
@M03495:530:000000000-LYBTV:1:1103:16703:13369 1:N:0:CATCACCC+TGCTATAT
GTCAGCATGTGAGCTTTGGTCCAGCCTGAGTCCTGGTTTATCAACGCAAAATATAGATCGGAAGAGCACACGTCTGAACTCCAGTCACCATCACCCATCTCGTATGCCGTCTTCTGCTTGAAAAAAAAAAAAAACAACAAATCCCTACCCACAGTTGTGCTAGGCCTAGCAAGAAGAATACACTAAAGATGGAACAATTCAGGACAACATGCCCTCACTCATCAGACGAATCATTCGTCACAACTCATCGA
+
DEDEDFFFFFFFGGGGGGGGGGHHHGHHHHHHHHHHHHHHHHHHHGGGGGHHHHHHHHHHGGGGHHHHHHHGHHHGHHHHHHHHHHGHHHHHHHHHGHGHHHGGHHHHGEEGGHHHHHHHHHEHGGGGGG>/>-.<....<110000...0...0111.1111./00:/00:////0/<10001/0001010/00//0111100./.../000/0...11/1<:0009--.91:111:.B.1<.<0:<10/
@M03495:530:000000000-LYBTV:1:1103:18832:13398 1:N:0:CATCACCC+TGCTATAT
GTCAGCATGTGAGCTTTGGAGTGAAATCTCTTGTCTTAAGGAATAAAGGAAAAAGATTCCGTCGGAGGCTCGGTGCTCTACAGGTTCAACCTTTGTACTCTATTATTGCCTCACATTCCATCTCTTGTGAAAATATATTTGATTGGCTTTTCTGCAGGTTGTTTGCCAGGACTTTCCAAGACCTCCACTAGAAAACACAATAAACTTTTTGGAAGCTGGACAACTATCTTCATTTTTCAGAAACAGTGAAC
+
CCDEDFFFFFFFGGGGGGGGGGHHHHHHHHHHHHHGHHHHHHHHHHHHHHHHHHGGHHHHHIHGGGGGGHHGGFGGHHGHHHHHHHFHHHHHHHHHGHHHHHHHHHHHHHHHHHHHHHHHHHHHHHHHHHHHHHHHHHHHHGHHGHHHHHHHHHHHGGHHHFHHHHHHGHGHHHHHHHGHHHHHHHHHHHHEGHGHHHHGHHFHHHHHHHGGFHBHHGHGHGFHHGFHHHGGGGGGFGGGGGFGFFCBFF0
@M03495:530:000000000-LYBTV:1:1103:18231:13417 1:N:0:AATCACCC+TGCTATAT
GTCAGCATGTGAGCTTTGGAATTAGTAAATTCGTTGACGACAGAAGGAGCAAGATAACGACCACAGGGAGGGTGGTTTATCAACGGCAAAATATAGATCGGAAGAGCACACGTCTGAACTCCAGTCACCATCACCCATCCCGTATGCCGTCTTCTGCTTGGAAAAAAAACAAAGCGTCAGTAGCCGTGCGTAGGTAATCACGACAAGTGCAGAGAGCACAGAATTGAGTACATAGCAGGCACACAAGTCTA
+
BBBBBFFFF5FFGGFGFGGFGGHHHGFFHHHHG4FGFHGFCAEFHFGHEEFGHFHHHHGEGGGAFGHEGGGGGGGEGHHFHDGHGE??EGHHFFFBGFGGE<FDHAFFGH0/B/0FGF1111GFFFGFFF<FFBCG?<<0<///??F<AA-0<F11D1FG.00<<<C-C....//.....000;0999.-9.-.00;00;/..9--.9/////...9/...///:////9//9/9//9...;..;..////
@M03495:530:000000000-LYBTV:1:1103:23779:13452 1:N:0:CATCACCC+TGCTATAT
GTCAGCATGTGAGCTTTGGAGTGAAATCTCTTGTCTTAAGGAATAAAGGAAAAAGATTCCGTCGGAGGCTCGGTGCTCTACAGGTTCAACCTTTGTACTCTATTATTGCCTCACATTCCATCTCTTGTGAAAATATATTTGATTGGCTTTTCTGCAGGTTGTTTGCCAGGACAGGTCGTGATTGCTGGAGCAGGTATGATATAATTCTAGGATTTGACAGATGAATAATTTACATATATATCTAACTTTGA
+
DDDDCFFFFFFFGGGGGGGGGGHHHHHHHHHHHHHHHHHHHHHHHHHHHHHHHHGGHIHHHHHGGGGGGHHGGGGGHHHHHHHGHHHHHHHHHHHHHHHHHHHHHHGHHHHHHHHHHHHHHHHHHHHHHHFHHHHHHHHHHHHHGHHHHHHHHHHHHHHHHGHHHHHHHHHHHFFHHGGGHHGHFGHHGHHHHHCFHHHHHHHHGHHHHHHHHHHHHHHHFHHH<GGGHHHHHHHHFGGGFFFGGGGGGG0
@M03495:530:000000000-LYBTV:1:1103:6471:13469 1:N:0:CATCACCC+TGCTATAT
GTCAGCATGTGAGCTTTGGAGTGAAATCTCTTGTCTTAAGGAATAAAGGAAAAAGATTCCGTCGGAGGCTCGGTGCTCTACAGGTTCAACCTTTGTACTCTATTATTGCCTCACATTCCATCTCTTGTGAAAATATATTTGATTGGCTTTTCTGCAGGTTGTTTGCCAGGACTTTCCAAGACCTCCACTAGAAAACACAATAAACTTTTTGGAAGCTGGACAACTATCTTCATTTTTCAGAAACAGTGAAC
+
CCCCCFFFFFFFGGGGGGGGGGHHHHHHHHHHHHHHHHHHHHHHHHHHHHHHHHGGHHIHHHHGGGGGGHHGGGGGHHHHHHGHHHHHHHHHHHHHGHGHHHHHHHHHHHHHHHHHHHHHHHHHHHHHHFGHHHHHHHHHHHHHHHHHHHHHHHGHGHHHHGHHGFHHGHHHHHHHHHHHEHHHHFGHHHHFGHHGHHEGGHFHHHFHGHGGGBGHGHGHHHHGHGHHHHGGGGGFGGGFGBFGFGBFFG0
@M03495:530:000000000-LYBTV:1:1103:23203:13490 1:N:0:CATCACCC+TGCTATAT
GTCAGCATGTGAGCTTTGGAGTGAAATCTCTTGTCTTAAGGAATAAAGGAAAAAGATTCCGTCGGAGGCTCGGTGCTCTACAGGTTCAACCTTTGTACTCTATTATTGCCTCACATTCCATCTCTTGTGAAAATATATTTGATTGGCTTTTCTGCAGGTTGTTTGCCAGGACTATCCAAGACCTCCACTAGAAAACACAATAAACTTTTTGGAAGCTGGACAACTATCTTCATTTTTCAGAAACAGTGAAC
+
CCCCCFFFFFFFGGGGGGGGGGHHGHHHHHHHHHHHHHGHHHHHHHHHHHHHHHGGHIIIHHHGGGGGGHHGGGGGHHGHHHHHHHHHHHGHHHHHGHHGHHHHHHHHHHHHHHHHHHHHHHHHHHHHHHHHHHHHHHHHHHGHHHHHHHHHHGHHHHHGHFHHHHEDGAAFH0?GHHHHHHGHHHHHHHHHGGBCGAECHGFFFDFHHHCGHGHAGHHAGGFABFGCBBFB;BFGGGGG0BFGGGFBFB9
@M03495:530:000000000-LYBTV:1:1103:25046:13520 1:N:0:CATCACCC+TGCTATAT
GTCAGCATGTGAGCTTTGGAGTGAAATCTCTTGTCTTAAGGAATAAAGGAAAAAGATTCCGTCGGAGGCTCGGTGCTCTACAGGTTCAACCTTTGTACTCTATTATTGCCTCACATTCCATCTCTTGTGAAAATATATTTGATTGGCTTTTCTGCAGGTTGTTTGCCAGGACTTTCCAAGACCTCCACTAGAAAACACAATAAACTTTTTGGAAGCTGGACAACTATCTTCATTTTTCAGAAACAGTGAAC
+
BBBBBFFFFFFFGGGGGGGGGGHHHHHHHGHHHGGHHHHHHHHHHHHHHHHHHHGGHHHHHHHGGGGGGHHGGGGGHHHHHHHHHHHHHHGHHHFHHHHHGHHHHHGHHHHHHHHHHHHHHHHHHHHHHHGFHGHHHHHHHGHHHHHHHHHHHHGHGHHHHGHHHGGGFHHHHHHHHHHHHHHHHHHHHHHGD>FGGFEEFHHHHFHHFHGCFGHGHHFFHHHHHBGHHGGGGGGGGGGGGFGGFFFBFF0
@M03495:530:000000000-LYBTV:1:1103:17107:13532 1:N:0:CATCACCC+TGCTATAT
GTCAGCATGTGAGCTTTGGAGTGAAATCTCTTGTCTTAAGGAATAAAGGAAAAAGATTCCGTCGGAGGCTCGGTGCTCTACAGGTTCAACCTTTGTACTCTATTATTGCCTCACATTCCATCTCTTGTGAAAATATATTTGATTGGCTTTTCTGCAGGTTGTTTGCCAGGACTTTCCAAGACCTCCACTAGAAAACACAATAAACTTTTTGGAAGCTGGACAACTATCTTCATTTTTCAGAAACAGTGAAC
+
CCCCCFFFFFFFGGGGGGGGGGHHHHHHHHHHHHHHHHHHHHHHHHHHHHHHHHGGHHHHHIHGGGGGGHHGGGGGHHHHHHHHHHHHHHHHHHHHHHHHHHHHHHHHHHHHHHHHHHHHHHHHHHHHHHHHHHHHHHHHHFHHHGGHHHHHHHHGHHHHHDHHHGHHHHHHHHHEGHGHFHHFHHFFHGGH<FGFHGEEHHEFGHHHHHGGGHHEHHHHGHGHHFFHFHGGGGFGGFGFFFFGBFFFGG0
@M03495:530:000000000-LYBTV:1:1103:11230:13534 1:N:0:CATCACCC+TGCTATAT
GTCAGCATGTGAGCTTTGGTCCAGCCTGAGTCCTGGTTTATCAACGGCAAAATATAGATCGGAAGAGCACACGTCTGAACTCCAGTCACCATCACCCATCTCGTATGCCGTCTTCTGCTTGAAAAAAAAAAAACCTACCACCAGGCAACGATGCAACGAAGGAGCCTGACCTAAGTGCACTCAGTGAGGCATCACTGGCACGAGCACCATGGCAACTCATCCCGGTCGACTCTCCAGATCCATATCCACCA
+
BBBBBFFFFFFFGGGGGFGGGGHHHGHHHHGGHHHHHHHHHHHHHGGGGGHHHHHHHHHHHGGGGHHHHHHHGHHHGFHHHHHHHHHHHHHHHHHHHGHBGHHGGHHHHGGGHGHHHHHGHHFGHHGGGDC////0100><..0..<0.-<...000-.:.....././/:0://000000;/;0000..:9/0000/.;0:.;@-.9.//9.//.:9////..-----;;.//////:/B/////://..
@M03495:530:000000000-LYBTV:1:1103:20555:13542 1:N:0:CATCACCC+TGCTATAT
GTCAGCATGTGAGCTTTGGAGTGAAATCTCTTGTCTTAAGGAATAAAGGAAAAAGATTCCGTCGGAGGCTCGGTGCTCTACAGGTTCAACCTTTGTACTCTATTATTGCCTCACATTCCATCTCTTGTGAAAATATATTTGATTGGCTTTTCTGCAGGTTGTTTGCCAGGACAGGTCGTGATTGCTGGAGCAGGTATGATATAATTCTAGGATTTGACAGATGAATAATTTACATATATATCTAACTTTGA
+
BBABBFDFFFFFGGGGGGGCFFFFHHFHHHHHHHFHHHFFHHHHHHBHEFFHHHGGFHHFFFF0EEGAEHHGGFEGHHHHHHHEHHHFHHHHFGFHHHHHHHHGHHHHH3FGGGGGHHHHEGFHHBG3?4BFHGHHHHHHF4BGFG01FGHFHEGHFGGGGDHHHHFHHHHFEAFFGCGGHH1FBHHHHAG<GGCDFHED0<=DDGHHHHFHHHHHHFGHGHGG:CC;CCCCFHF00FFGBFFFBFGGGG0
@M03495:530:000000000-LYBTV:1:1103:3570:13557 1:N:0:CATCACCC+TGCTATAT
GTCAGCATGTGAGCTTTGGAGTGAAATCTCTTGTCTTAAGGAATAAAGGAAAAAGATTCCGTCGGAGGCTCGGTGCTCTACAGGTTCAACCTTTGTACTCTATTATTGCCTCACATTCCATCTCTTGTGAAAATATATTTGATTGGCTTTTCTGCAGGTTGTTTGCCAGGACTTTCCAAGACCTCCACTAGAAAACACAATAAACTTTTTGGAAGCTGGACAACTATCTTCATTTTTCAGAAACAGTGAAC
+
CCCCCFFFFFFFGGGGGGGGGGHHHHHHHHHHHHHHHHHHHHHHHHHHHHHHHHGGHHHHHHHGGGGGGHHGGGGGHHHHHHHHHHHHHHHHHHHHHHHHHHHHHHHHHHHHHHHHHHHHHHHHHHHHHHHHHGHHHHHHHHHHHEHHHHHHHHGHHHHHHGHHHHFFFEHHHHHHGGHHGHFHHHHHHHG1FGHHHHHFHHHHHHHHHHGGHGFHGHGFHGHGHHHHHGGGGGGGGGGGBFFGGFFGGG0
@M03495:530:000000000-LYBTV:1:1103:18984:13569 1:N:0:CATCACCC+TGCTATAT
GTCAGCATGTGAGCTTTGGAATTAGCTGGTTTATCAACGGCAAAATATAGATCGGAAGAGCACACGTCTGAACTCCAGTCACCATCACCCATCTCGTATGCCGTCTTCTGCTTGAAAAAAAAAAAAACATGGCCAAAAAAAAGAAATGTCGTGAAAGTCTCAGAAAAAAAAGCGCCATGATCAATTTCATGCGCAGTCAAAGCATATTTAGGAATACTGCCCTCACACCACTTACTAGCAGAACGACTGAA
+
AAABAFFFFFFFGGGGGGFGGGHBFGGFGFGHGHFHHHEGGGAFGGHHHFFFHEGGAEHFEBCHHECGHEFHHHHHFFEGF@GGHHFHFH1GF3FFFEG3F@E>EGEHFGFHBG0?GDB<E////>///110001.0><---...<00;0.:.;.000000;00<//.---..:-9..099BB/;//:////..;-;;////;F////9///9////////:/.9./9...:/9//9//:9//...-..;/
@M03495:530:000000000-LYBTV:1:1103:19928:13597 1:N:0:CATCACCC+TGCTATAT
GTCAGCATGTGAGCTTTGGAGTGAAATCTCTTGTCTTAAGGAATAAAGGAAAAAGATTCCGTCGGAGGCTCGGTGCTCTACAGGTTCAACCTTTGTACTCTATTATTGCCTCACATTCCATCTCTTGTGAAAATATATTTGATTGGCTTTTCTGCAGGTTGTTTGCCAGGAAGGTCGTGATTGCTGGAGCAGGTATGATATAATTCTAGGATTTGACAGATGAATAATTTACATATATATCTAACTTTGAT
+
CCCDDFFFFFFFGGGGGGGGGGHHHHHHHHHHHHHHHHHHHHHHHHHHHHHHHHGGHIHIHIHGGGGGGHHGGGGGHHHHHHHHHHHHHHHHHHHHHHHHHHHHHHHHGHHHHHHHHHHHHHHHHHHHHHHHHFHHHHHHHHHHHHHHHHHHHHHHHEGHHGHHHGHHGHHHHGGHGGGHGHHGHHHFHHEHHGBHHHHFHGFHHHHHGHBGHHHHHGHFHHHCGHGGHHEG:C;GGGGGGGFGGGGGGF0
@M03495:530:000000000-LYBTV:1:1103:21885:13620 1:N:0:CATCACCC+TGCTATAT
GTCAGCATGTGAGCTTTGGAATTAGGGTGGTTTATCAACGGCAAAATATAGATCGGAAGAGCACACGTCTGAACTCCAGTCACCATCACCCATCTCGTATGCCGTCTTCTGCTTGAAAAAAAAAAGGCCCCGCTTCCCCCGGGAGATCTCGATCGTTTCAGGCGACACCGTGTAACAGGAGGGTCAGCTGATCCCGCACAGCCTCCTGTGCTAGCTTGGTGGGGTGCGCCCATGCCGACGATGGATCCCTG
+
A>>AAB1FFBFFGGGGGFC1BAFGCFGGFFGEGFFGFD0EAEGGG0GFGGHDHFHGECAFEFBAFFGHCF>BFFGHH@GFDGFHEEEEGH>/00BF0/>0>2BE?/FF2>B1FDG01BG0//////?/</@/>@.AHHHF-C?CC?/:0;C0:G-CC./00G/---@???..;9B0;9A...@-F-B9FBF///-9;-9;9-;-9;;////9////;:BF?------;;A--9///--9=--;-/9:-BF9
@M03495:530:000000000-LYBTV:1:1103:17968:13631 1:N:0:CATCACCC+TGCTATAT
GTCAGCATGTGAGCTTTGGAGTGAAATCTCTTGTCTTAAGGAATAAAGGAAAAAGATTCCGTCGGAGGCTCGGTGCTCTACAGGTTCAACCTTTGTACTCTATTATTGCCTCACATTCCATCTCTTGTGAAAATATATTTGATTGGCTTTTCTGCAGGTTGTTTGCCAGGACTCAGGTCGTGATTGCTGGAGCAGGTATGATATAATTCTAGGATTTGACAGATGAATAATTTACATATATATCTAACTTT
+
DDDDCFFFFFFFGGGGGGGGGGHHHHHHHHHHHHHHHHHHHHHHHHHHHHHHHHGGHIHHHIHGGGGGGHHGGGGGHHHHHHHHHHHHHHHHHHHHHHHHHHHHHHHHHHHHHHHHHHHHHHHHHHHHHHHHHHHHHHHHHHHHHHHHHHHHHHHHHHHHHGHHHHHHHHHHHHHHHHHGGGHHHHHHHHHHHHGHHHHHFHHHHHHHHGHHHEHHHHFHHHHHHGCGHHHHHHHFFGGGGGGGGGGGGGG
@M03495:530:000000000-LYBTV:1:1103:24134:13632 1:N:0:CATCACCC+TGCTATAT
GTCAGCATGTGAGCTTTGGAATTAGTAAATTCGTGATATAACGACCACAGGGAGGGTGGTTTATCAACGGCAAAATATAGATCGGAAGAGCACACGTCTGAACTCCAGTCACCATCACCCATCTCGTATGCCGTCTTCTGCTTGAAAAAAAAAAAAATACACACACTACCTCTCATCACTAGTGTTAGTTCGTACAACCATCTCATACCCATAAGCCAGCCCCATCAGATCATCCACATGTACTCTCACTA
+
CBCCDFFFFFFFGGGGGGGGGGHHHHHHHHHHGHGHHHHHHHGGGGGHHHHGGGGGEFGGGHHHHHHHGGGGGHHHHHHHHHHHGGGGHHHHHHHGHHHGHHHHHHHGHHHHHHHHHHHHGF2FGHGGHHHHGGGHGGHHGHHHHCGHFCG?-----.:0000...//::000;000000;0;0:00000;..;.900..000000;0:00/::00;B....9.:/00:00;0000000000;00000000
@M03495:530:000000000-LYBTV:1:1103:1939:13648 1:N:0:CATCACCC+TGCTATAT
GTCAGCATGTGAGCTTTGGAGTGAAATCTCTTGTCTTAAGGAATAAAGGAAAAAGATTCCGTCGGAGGCTCGGTGCTCTACAGGTTCAACCTTTGTACTCTATTATTGCCTCACATTCCATCTCTTGTGAAAACATATTTGATTGGCTTTTCTGCAGGTTGTTTGCCAGGACTTCCAAGACCTCCACTAGAAAACACAATAAACTTTTTGGAAGCTGGACAACTATCTTCATTTTTCAGAAACAGTGAACA
+
AAAAAFFFFFFFGBGFFGGFFGGHH555BDGFG54DGGDGCFFFGHHHHGHFHHGGFHG5EGFAAE00B11AEFGE@5GGHHFCB@FGDF?FG3FBF4@GFDF4DGDGFGHFCFGGHHHF?DFHHFF33B44???FHHFHH4GH3?22BGHFHFGFFG0@FFHGHB2@F/FCG1F?FFHFG<GF.00>C11==FGE..<G0<<GHH<GGG:C0/;CGF.CGHHHFBGB9FFBCFBF/;FG0///;;;BBB9
@M03495:530:000000000-LYBTV:1:1103:25763:13652 1:N:0:CATCACCC+TGCTATAT
GTCAGCATGTGAGCTTTGGAGTGAAATCTCTTGTCTTAAGGAATAAAGGAAAAAGATTCCGTCGGAGGCTCGGTGCTCTACAGGTTCAACCTTTGTACTCTATTATTGCCTCACATTCCATCTCTTGTGAAAATATATTTGATTGGCTTTTCTGCAGGTTGTTTGCCAGGACCAAGACCTCCACTAGAAAACACAATAAACTTTTTGGAAGCTGGACAACTATCTTCATTTTTCAGAAACAGTGAACAACC
+
BABBBFFFF5FFGGGGFFGGGGGHHFFHHDHFHFDBDFHHGFHHFGHFHHFFHHFFFHHGHGGEEGGGGHGGGAFGHFFFHFFGHHHFHHHHFHHGHHHHHHHHHHHFHHHHHHGHHHHGHHHGHFHGHHHFHGHHHFHHHHGHHHGHGHHFHHHFFFFHHEHHHHHHGHACEGGHGBFBHAGFHGHGGDGFGGHEGGD0<DGHHHGG/;GCHHCCGBGEFFFFEGHHEFFGGGBFFBFFGGGGBGGGGEG
@M03495:530:000000000-LYBTV:1:1103:26041:13660 1:N:0:CATCACCC+TGCTATAT
GTCAGCATGTGAGCTTTGGTCCAGCCTGAGTCCTGGTTTATCAACGGCAAAATATAGATCGGAAGAGCACACGTCTGAACTCCAGTCACCATCACCCATCTCGTATGCCGTCTTCTGCTTGAAAAAAAAAAACACACGACAACCAAATACTAATCTCGATACGTGCAAGGAGCTATCATATCATGTCTGTCATATAATCCCCATACACGTGATGAGACTCGTACCGATCATCTCTCGTCCTGCTCCTCATC
+
CCCDEFFFFFFFGGGGGGGGGGHHHGHHHHGHHHHHHHHHHHHHHGGGGGHHHHHHHHHHHGGGGHHHHHHHGHHHGHHHHHHHHHHHHHHHHHHHHGHHHHHGGHHHHGGGGGGHGHHHHGEGHFFGGG/@/?=?///---..<..010111<011.0/.-.0/<.10.....0:/1<1<1::111111:1111<11<<0.///:00..../110100:..<...9--<1:1110.9...<0::00/011
@M03495:530:000000000-LYBTV:1:1103:17094:13666 1:N:0:CATCACCC+TGCTATAT
GTCAGCATGTGAGCTTTGGAGTGAAATCTCTTGTCTTAAGGAATAAAGGAAAAAGATTCCGTCGGAGGCTCGGTGCTCTACAGGTTCAACCTTTGTACTCTATTATTGCCTCACATTCCATCTCTTGTGAAAATATATTTGATTGGCTTTTCTGCAGGTTGTTTGCCAGGACCTTTCCAAGACCTCCACTAGAAAACACAATAAACTTTTTGGAAGCTGGACAACTATCTTCATTTTTCAGAAACAGTGAA
+
CCCCCFFFFFFFGGGGGGGGGGHHHHHHHHHHHHHHHHHHHHHHHHHHHHHGHHGGGIIIGIHGGGGGGHHGGGGGHHGHHHGHHHHHHHHHHHHHHHHHHHHHGHHHHHHHHHHHHHGFHHHHHHHHHHHEHHHHGHHHHGHHHGGHHHHHHHHHHHHHHGHHHHHHGEEHHHHHHHHHFHHHHHHCFGHHGHHHGGFCCHHHHGGHHGHGGFHFHHHHGHHHHHFHGGGG;BFGGGFGGGFFFFGGGGC
@M03495:530:000000000-LYBTV:1:1103:17325:13685 1:N:0:CATCACCC+TGCTATAT
GTCAGCATGTGAGCTTTGGAGTGAAATCTCTTGTCTTAAGGAATAAAGGAAAAAGATTCCGTCGGAGGCTCGGTGCTCTACAGGTTCAACCTTTGTACTCTATTATTGCCTCACATTCCATCTCTTGTGAAAATATATTTGATTGGCTTTTCTGCAGGTTGTTTGCCAGGAGGTCGTGATTGCTGGAGCAGGTATGATATAATTCTAGGATTTGACAGATGAATAATTTACATATATATCTAACTTTGATA
+
CDDDCFFFFFFFGGGGGGGGGGHHHHHHHHHHHHHHHHHHHHHHHHHHHHHHHHGGHIHHHHHGGGGGGHHGGGGGHHHHHHHHHHHHHGHHHHHHHHHHHHHHHHHHHHHHHHHHHHHHHHHHHHHGHHHFHGHHGHHHHGHHHHHHGHHHHHGHHHHHGGHHHHHHHEGFFFHGGGFHHHFHHHFHHGHGGGGHGDGFFHHHHGHGFGHHHHHFFFCFHG;CGGHHHGHBGFHEGGGGEGFGGGGGGG0
@M03495:530:000000000-LYBTV:1:1103:20860:13693 1:N:0:CATCACCC+TGCTATAT
GTCAGCATGTGAGCTTTGGAGTGAAATCTCTTGTCTTAAGGAATAAAGGAAAAAGATTCCGTCGGAGGCTCGGTGCTCTACAGGTTCAACCTTTGTACTCTATTATTGCCTCACATTCCATCTCTTGTGAAAATATATTTGATTGGCTTTTCTGCAGGTTGTTTGCCAGGACTTTCCAAGACCTCCACTAGAAAACACAATAAACTTTTTGGAAGCTGGACAACTATCTTCATTTTTCAGAAACAGTGAAC
+
DDDDDFFFFFFFGGGGGGGGGGHHHHHHHHHHHHHHHHHHHHHHHHHHHHHHHHGGHIHHHHHGGGGGGHHGGGGGHHHHHHHHHHHHHHHHHHHHHHHHHHHHHHHHHHHHHHHHHHHGHHHHHHHHHHHHGHHHHHHHHHHHHHHHHHHHHHHHGFHHGGHHHHHHHHHHHHGHHHHGHGHHHHHHHHGFHHFGHGH.DHHGHHHGHHGGGHHHHHHAHHFHHHHHHHGGGGGGGGGGEFFGGGFFGG0
@M03495:530:000000000-LYBTV:1:1103:3635:13706 1:N:0:CATCACCC+TGCTATAT
GTCAGCATGTGAGCTTTGGAGTGAAATCTCTTGTCTTAAGGAATAAAGGAAAAAGATTCCGTCGGAGGCTCGGTGCTCTACAGGTTCAACCTTTGTACTCTATTATTGCCTCACATTCCATCTCTTGTGAAAATATATTTGATTGGCTTTTCTGCAGGTTGTTTGCCAGGACAGGTCGTGATTGCTGGAGCAGGTATGATATAATTCTAGGATTTGACAGATGAATAATTTACATATATATCTAACTTTGA
+
BBBBBFFFFFFFGGGGGGGGG4FFEGD5GGHEGAFBGDGFFFHGAGAF32AGFHGGFGHHBABA0AEEF1FEGEEGGFGHHBGHEGFF4FBFFEBBEGHBGHGGHHHFGHHFFCHEDFEGFFBGFHHHHG4GEFFH4GGHHHHFHFGHGEHHFFHHHHHHGGHHHHHGHHHHHGGHHGGGGHHHEGHGHHHHHHFGHHHHHFDFHHHHHHH0CHCGHHHHBCGG;GCGFHHFGHHHGFFGEFGGGFGGGG0
@M03495:530:000000000-LYBTV:1:1103:19280:13721 1:N:0:CATCACCC+TGCTATAT
GTCAGCATGTGAGCTTTGGAGTGAAATCTCTTGTCTTAAGGAATAAAGGAAAAAGATTCCGTCGGAGGCTCGGTGCTCTACAGGTTCAACCTTTGTACTCTATTATTGCCTCACATTCCATCTCTTGTGAAAATATATTTGATTGGCTTTTCTGCAGGTTGTTTGCCAGGATCGTGATTGCTGGAGCAGGTATGATATAATTCTAGGATTTGACAGATGAATAATTTACATATATATCTAACTTTGATAGC
+
CCDCCFFFFFFFGGGGGGGGGGHHHHHHHHHHHHHHHHHHHHHHHHHHHHHHHHGGHHIHHHHGGGGGGHHGGGGGHGHHHHHHHHHHHHHHHHHHHHHHHHHHHHHHHHHHHHHHHHHHHHHHHHHHHHHHHHHHHHHHHHHHHHHHHHHHHHHHHHHHHGHHHHHHHHHHHGGHHHHHHGHHGHHHHHGHHGFHGHHDFHHHHHHFHHHHHHHF;GFGCC;CHCGHHHHHHFGGHHFFCHGGGBFGGG:
@M03495:530:000000000-LYBTV:1:1103:13930:13742 1:N:0:CATCACCC+TGCTATAT
GTCAGCATGTGAGCTTTGGAGTGAAATCTCTTGTCTTAAGGAATAAAGGAAAAAGATTCCGTCGGAGGCTCGGTGCTCTACAGGTTCAACCTTTGTACTCTATTATTGCCTCACATTCCATCTCTTGTGAAAATATATTTGATTGGCTTTTCTGCAGGTTGTTTGCCAGGACTTTCCAAGACCTCCACTAGAAAACACAATAAACTTTTTGGAAGCTGGACAACTATCTTCATTTTTCAGAAACAGTGAAC
+
CBCCCFFFFFFFGGGGGGGGGGHHHHHHHHHHHHHHHHHHHHHHHHHHHHHHHHGGHIIIHIHGGGGGGHHGGGGGHHHHHHHHHGHHHHHHHHHHHHHHHHHHHHHHHHHHHHHHHHHHHHHHHHHHHGHFHGHHHHHHHFHHHHFHHHHHHHGHGHHHHGHHGHHHHHHHHHHHHFGHFFHHHHHGHHHBGGGHHGFCHHFFFHHHHHGGGHFEGGGHHGHGHFHEGHGGGGGGGGGGGGGFFGBFGB:
@M03495:530:000000000-LYBTV:1:1103:5750:13762 1:N:0:CATCACCC+TGCTATAT
GTCAGCATGTGAGCTTTGGAGTGAAATCTCTTGTCTTAAGGAATAAAGGAAAAAGATTCCGTCGGAGGCTCGGTGCTCTACAGGTTCAACCTTTGTACTCTATTATTGCCTCACATTCCATCTCTTGTGAAAATATATTTGATTGGCTTTTCTGCAGGTTGTTTGCCAGGACAGGTCGTGATTGCTGGAGCAGGTATGATATAATTCTAGGATTTGACAGATGAATAATTTACATATATATCTAACTTTGA
+
CCDDCFFFFFFFGGGGGGGGGGHHHHHHHHHHHFHHHHHHHHHHHHHHHHHHHHGGHHIHHIHGGGGGGHHGGEFGHHHHHHHHHHHHHHHHHHHHHHHHHHHHHHHHHHHHHHHHHHHHHHHHHHHHHHHHGGHHHHHHHFHHHHHHGGHHHHGGHHGHHGHHHGHHGHGHHGGFF@EGGHHHGHHBGHHEFGGGHHHHHGFDHHHEHHGGGHHHGGHHHHHH<C0<GHEFHFHHGGGGGGGGGGGGGG0
@M03495:530:000000000-LYBTV:1:1103:14966:13782 1:N:0:CATCACCC+TGCTATAT
GTCAGCATGTGAGCTTTGGAGTGAAATCTCTTGTCTTAAGGAACAAAGGAAAAAGATTCCGTCGGAGGCTCGGTGCTCTACAGGTTCAACCTTTGTACTCTATTATTGCCTCACATTCCATCTCTTGTGAAAATATATTTGATTGGCTTTTCTGCAGGTTGTTTGCCAGGACTTTCCAAGACCTCCACTAGAAAACACAATAAACTTTTTGGAAGCTGGACAACTATCTTCATTTTTCAGAAACAGTGAAC
+
CCCDDFFFFFFFGGGGGGGGGGHHHHHHHHHHHHHHHHHHHHHHHHHHHHHHHHGGHHHHHHHGGGGGGHHGGGGGHHHHHHHHHHHHHHHHHHHHHHHHHHHHHHHHHHHHHHHHHHHHHHHHHHHHHGHGHGHHHHHHHGHHHHFHHHHGHHGHGHHHHGHHHHGHHHHHHHHHHHHFHFHHHHHHHHHGHHHHHFGEFHBHHHHHHHGGBGHEHHHGHGHFHHHGGGGGGGGGGGGFFGFFGGFGGG0
@M03495:530:000000000-LYBTV:1:1103:29560:13791 1:N:0:CATCACCC+TGCTATAT
GTCAGCATGTGAGCTTTGGTCCAGCCTGAGTCCTGGTTTATCAACGGCAAAATATAGATCGGAAGAGCACACGTCTGAACTCCAGTCACCATCACCCATCTCGTATGCCGTCTTCTGCTTGAAAAAAAAAAAAACACAACAAGACACATCCATATGCAGAGCAGTCAAAGAACAGCTCACGAGTTGAAGAACAGTAAGTCAAAAGACTGTGATTCTGGAGCACACCTGTGCAGTCAGTACATCACCAAAGT
+
BBBBBFFFFFFFGGGGGGGGGGHGHGHHHHHHHHHHHHHHHHHHHGGGGGGHHGHHHHHHHGGGCHHHFGHHG?GFGHFHHHHHFFHHHHHFHHHHHGB?BF1FEGHHHG>EHGHDBFFHFGGFHHGCFGCFGC<>>.....000/</00<000000000./:/0/0000/.///;0/00..-:.00000/9//000;000000:.:0000000;/9//:......///////////;///////:/..//
@M03495:530:000000000-LYBTV:1:1103:4111:13811 1:N:0:CATCACCC+TGCTATAT
GTCAGCATGTGAGCTTTGGAGTGAAATCTCTTGTCTTAAGGAATAAAGGAAAAAGATTCCGTCGGAGGCTCGGTGCTCTACAGGTTCAACCTTTGTACTCTATTATTGCCTCACATTCCATCTCTTGTGAAAATATATTTGATTGGCTTTTCTGCAGGTTGTTTGCCAGGATGATTGCTGGAGCAGGTATGATATAATTCTAGGATTTGACAGATGAATAATTTACATATATACCTAACTTTGATAGCAGT
+
CBCCCFFFFFFFGGGGGGGGGGHHHHHHHGHHHGFGHHHHHHHHHHHHHHHHHHGGHHHHHHHGGGGGGHHGGGFGFHHHHHHFHHHHHHHGGHHHHHHHHGHHHHHHHHHHHHHHHHHHHHHHHHHGHHHHHHGHHHHHHHHHHHHHHHHHHHGHHHHHHGGHHEHHHHGFGHGHHHHHHHHHHHHHFHHGFFHG=FGFGGGHHHHHHDDGFFHGG==CCGHHHGHHHHHHFHHFGHEFHHF0FBFFBF;
@M03495:530:000000000-LYBTV:1:1103:18390:13822 1:N:0:CATCACCC+TGCTATAT
GTCAGCATGTGAGCTTTGGAGTGAAATCTCTTGTCTTAAGGAATAAAGGAAAAAGATTCCGTCGGAGGCTCGGTGCTCTACAGGTTCAACCTTTGTACTCTATTATTGCCTCACATTCCATCTCTTGTGAAAATATATTTGATTGGCTTTTCTGCAGGTTGTTTGCCAGGACTTTCCAAGACCTCCACTAGAAAACACAATAAACTTTTTGGAAGCTGGACAACTATCTTCATTTTTCAGAAACAGTGAAC
+
CCCCBFFFFFFFGGGGGGGGGGHHHHHHHHHHHHHHHHHGHHHHHHGHHHHHHHGEHHHHHHHGGGGGGHHGCEGGHHHHHHHHHHHHHHHHHFHHHHHHHHGHHHHHHHHHHHHGHHHFHHHHHHHHHHHHHGEHHHHHHBHHGFGFHHHHHHHGHHHHHGHHHHHGF/GHHHHHHGFHEFHHHHHFHHGBGGHHHFECGHFFHHHDGHGGGCHFH0GHHFHEHGHHFBFFFFFFBFGGG0FGFE;BBB0
@M03495:530:000000000-LYBTV:1:1103:15163:13824 1:N:0:CATCACCC+TGCTATAT
GTCAGCATGTGAGCTTTGGATGGTTCTGGTTTATCAACGGCAAAATATAGATCGGAAGAGCACACGTCTGAACTCCAGTCACCATCACCCATCTCGTATGCCGTCTTCTGCTTGAAAAAAAAAAAAATAAAGACAAAAAATAAAGAGAACTTTTGTATGCGTGAAAAAAAATGAACAACACAACGAGAGTATGACAGATCGCCATAGTAATCGATCAGTGTCATGGTAATGTAGTCTAGAGTGGTGTACAG
+
DEEEEFFFFFFFGGGGGGGGGGGHHHHHHHHHHHHHHHGGGGGHHHHHHHHHHHGGGGHHHHHHHGHHHGHHHHHHHHHHHHHHHHHHHHGHEHHHGGHHHHGGGHGHHHHHHHHHHHHGGGBCB>/01111101000.-0<1111//0011<11/111<....<11.---.01111/......-..<-0111110</<0..9..0:11111.....<11<1111011111<11:<11110:1.:.90111
@M03495:530:000000000-LYBTV:1:1103:24988:13830 1:N:0:CATCACCC+TGCTATAT
GTCAGCATGTGAGCTTTGGAGTGAAATCTCTTGTCTTAAGGAATAAAGGAAAAAGATTCCGTCGGAGGCTCGGTGCTCTACAGGTTCAACCTTTGTACTCTATTATTGCCTCACATTCCATCTCTTGTGAAAATATATTTGATTGGCTTTTCTGCAGGTTGTTTGCCAGGACAGGTCGTGATTGCTGGAGCAGGTATGATATAATTCTAGGATTTGACAGATGAATAATTTACATATATATCTAACTTTGA
+
CCCCCFFFFFFFGGGGGGGGGGHHHHHHHHHHHHHHHHHHHHHHHHHHGHHHHHGGHHHHHHHGGGGGGHHGGEGGHHHHHHHHHHHHHHHHHHHHHHHHHFHHHHHHHGFHHHHHHHHHHHHHHHHHHGEGFGHHHHHHGHHHGGHHFHHHHHGHHHHHHGHHHGGFHHHHHGFFHGFGGHHHHHHHFHF<CCG0DGDDDDGHHHFHHFH0GBGGGHHHHHFH::CCGHHHHHGHG0BFBFFFFFGGGF0
@M03495:530:000000000-LYBTV:1:1103:27968:13831 1:N:0:CATCACCC+TGCTATAT
GTCAGCATGTGAGCTTTGGAATTAGTAAATTCGTTGACGACAGAAGGAGCAAGATAACGACCACAGGGAGGGTGGTTTATCAACGGCAAAATATAGATCGGAAGAGCACACGTCTGAACTCCAGTCACCATCACCCATCTCGTATGCCGTCTTCTGCTTGAAAAAAAAAACAAACCTTGCACGCTTCGATCTACATGCCATATGCTCGTACACAGTTCTCCGATCACTACCCTCACATCACGCTCTCCAGC
+
BCCCCFFFFFFFGGGGGGGGGGHHHHHHHHHHGHHHHHGGGGGHHHGHHHHHHHHHHHGGGGGHHHHGGGGGEFGEGHHHHHGHGGGGGHHGGFHHHHHHGEGGHHHHHGHGGHHGHHHHHHHHFHHHHGHHFHHHG0FDGHGGHHFHGEGHGHGFHBGF<<==GDCF?:.....9/00/00.;;.9-.0.90;0;000////////.-9../:.//////.:.-./////9;.A./////...9.//;/B
@M03495:530:000000000-LYBTV:1:1103:9244:13866 1:N:0:CATCACCC+TGCTATAT
GTCAGCATGTGAGCTTTGGAATTAGTAAATTCGTTGACGACAGAAGGAGCAAGATAACGACCACAGGGAGGGTGGTTTATCAACGGCAAAATATAGATCGGAAGAGCACACGTCTGAACTCCAGTCACCATCACCCATCTCGTATGCCGTCTTCTGCTTGAAAAAAAAAAAAAAAAAACAATCACACTGAACTACACAAAAAGTCCATCTGCATCAACATGGCACGATCGACACAGCTAATGAACCATTCA
+
EEEEEFFFFFFFGGGGGGGGGGHHHHHHHHHHGGHHHHGGGGGHHHHHHHHHHHHHHHGGGGGHHHHGGGGGGGGGGHHHHHHHGGGGGHHGGHHHHHHHGGGGHHHHHHHGHHHGHHHHHHHHHHHHHHHHHHHHGHFHHHGGHHHHGGGHGHHHHHHHHHGHHGGCG:<---<<--..90:00:0/0000<000/0.....01<:1111111100/0/0/.<0.<..-.-.-/..01111111..0:11
@M03495:530:000000000-LYBTV:1:1103:12123:13884 1:N:0:CATCACCA+TGCTATAT
GTCAGCATGTGAGCTTTGGAGTGAAATCTCTTGTCTTAAGGAATAAAGGAAAAAGATTCCGTCGGAGGCTCGGTGCTCTACAGGTTCAACCTTTGTACTCTATTATTGCCTCACATTCCATCTCTTGTGAAAATATATTTGATTGGCTTTTCTGCAGGTTGTTTGCCAGGACTTTCCAAGACCTCCACTAGAAAACACAATAAACTTTTTGGAAGCTGGACAACTATCTTCATTTTTCAGAAACAGTGAAC
+
DDDCDFFFFFFFGGGGGGGGGGHHHHHHHHHHHHHHHHHHHHHHHHHHHHHHHHGGHHHIHIHGGGGGGHHGGEGGHHHHHHHHHHHHHHHHHHHHHHGHHHHHHHHHHHHHHHHHHHHHHHHHHHHHHHHHHHHHHHHHHHHHHGHHHHHHHHHHHGHHHGHHHHHHGHHHHHHHHHHGHHFHHHHHHHHBGHHHHHHGHFHHHHHHHHGGFHFFHHCGHHHHHHHHHHGGGGGGGGGGFFBFGGGGGG0
@M03495:530:000000000-LYBTV:1:1103:8839:13889 1:N:0:CATCACCC+TGCTATAT
GTCAGCATGTGAGCTTTGGAATTAGTAAATTCGTTGACGACAGAAGGAGCAAGATAACGACCACAGGGAGGGTGGTTTATCAACGGCAAAATATAGATCGGAAGAGCACACGTCTGAACTCCAGTCACCATCACCCATCTCGTATGCCGTCTTCTGCTTGAAAAAAAAAACAAGAACAGAAGAGTCAACGCAGAACAGTCCGAACCAACATGACAGTGACGAAGACGAATATAGATGTAGCACATGAAAAT
+
DDEEEFFFFFFFGGGGGGGGGGHHHHHHHHHHGGHHHHGGGGGHHHHHHHHHHHHHHHGGGGGHHHHGGGGGEGGGGHHHHHHHGGGGGHHHHHHHHHHHGGGGHHHHHHHGHHHGHHHHHHHHHHHHHHHHHHHHGFFHHHGGHHHHGEGHGHHGHHHH<GFHGFGF?@.<./<//</<:00.:0<10.-9--////100..<--<9..<000000111.<-../.--..111111111110<10:1111
@M03495:530:000000000-LYBTV:1:1103:27328:13902 1:N:0:CATCACCC+TGCTATAT
GTCAGCATGTGAGCTTTGGAGTGAAATCTCTTGTCTTAAGGAATAAAGGAAAAAGATTCCGTCGGAGGCTCGGTGCTCTACAGGTTCAACCTTTGTACTCTATTATTGCCTCACATTCCATCTCTTGTGAAAATATATTTGATTGGCTTTTCTGCAGGTTGTTTGCCAGGACTTTCCAAGACCTCCACTAGAAAACACAATAAACTTTTTGGAAGCTGGACAACTATCTTCATTTTTCAGAAACAGTGAAA
+
BBBBBFFFFFFFGGGGGGGGGGHHGHGHHHHHHHHHHHCGHHCGHHHHHHHHHHGGHHHHHHHGGGGGGHHGGGGGHGGHHHHHHHHHHHHHHHHHHHHHHHHHHHHGHFHHHHHHHGHHHHHHHHHHHDGGHHHHHHHHHEHH30GGHGHHHHHGHHGGFDHHHHHHHEHGHHFFBG1FFHHGHHFHFHFDF1CGEGHEDGBHFHHHHGC?:0/:CCCCHH.GF/CHGHGGGGGFFGGGFFF/CFFFB00
@M03495:530:000000000-LYBTV:1:1103:16706:13922 1:N:0:CATCACCC+TGCTATAT
GTCAGCATGTGAGCTTTGGTTTATCAACGGCAAAATATAGATCGGAAGAGCACACGTCTGAACTCCAGTCACCATCACCCATCTCGTATGCCGTCTTCTGCTTGAAAAAAAAAAAAAAAATTTCATCGCGTCGACGTTATAACCTCAAACACAATCAGTAATCACGAAGCCAGTATTGAATGGCGAGGAGTAGACAGAATGAGATAAAACGACACTGATAATAGATGCAGACTATTCTAGAGCAACACTAA
+
CCCCCFFFFFFFGGGGGGGGGGHHGHHHGGGGGHHHHHHHHHHHGGGGFFHHHHHGHHHGFFHHHHHHHHHHHHHHHHHHGFEHHGGGHHHHGFGHGHHHHHHFBBDDFEGGGB/<@>A-01<1<111.-<----:-.;.0;0:;G/0;0;.;:0;00;0;000/...9-.9.0;0C00000//----:.99///;;//9///9///:9/-.-:-////:////////9//.///://////;//;A.///
@M03495:530:000000000-LYBTV:1:1103:23575:13929 1:N:0:CATCACCC+TGCTATAT
GTCAGCATGTGAGCTTTGGAATTAGCAGAAGGAGCAAGATAACGACCACAGGTGGTTTATCAACGGCAAAATATAGATCGGAAGAGCACACGTCTGAACTCCAGTCACCATCACCCATCTCGTATGCCGTCTTCTGCTTGAAAAAAAAAAAACAAACAAGAGTACCGATCGCATATGTCTGTATTTACATACGATGGACATTCGTATGAACCATGCTAACAGAGTCCTCATCTACAGGATTGCTACGTACG
+
BBBABFFF4BFFGGGGGGGGGGHGHHHHFHHHHGHHHHHHHHDFGEEGHHHHHHGAFGFHGFHHGGGGGHHFGHHHEGHGGFGGHHHHHHFFFGHGHHHHHGHHHHHHHGGFHHHGGB3BFA??GHHFF?@FGFHHHFHGHBFBGGGGG-<-<..<.:.//.0000:.:--....00;;0000000000009..9../:09///;.////9../9/9;///;////////////////./9.////9;9.-
@M03495:530:000000000-LYBTV:1:1103:24578:13939 1:N:0:CATCACCC+TGCTATAT
GTCAGCATGTGAGCTTTGGTCCGCCTGGTTTATCAACGCAAAATATAGATCGGTAGAGCACACGTCTGAACTCCAGTCACCATCACCCCTGTCGGATGCCGCCTTTTGCTTGTAAAACTTAAAAAAAAAAAAAACACTGAACTTCTATACATGGATTATCGCTCACTATGTCCACACATTCACAGTTACCACTATACGAGTTCACCTTATAACAGCTTGATCCTGTTCAGTACATATACCCACTACAGCTA
+
AAAAAFFFFFFFGGGGGGGA11AE0EGHBAABG22FA000/AF1BA2AF21///BEH1GEAG0E0/0A1DG1@F1B@11@B111BFG0/B/1B///?/0F///?/111B1F10122>1111BFD<CC@/C@---.<.0000/00=000<=000/00:0:0.....00000000;0/..00000009900000//000...;9000/////9////-9//;//B/9/////;///;////9//--9//////
@M03495:530:000000000-LYBTV:1:1103:28498:13954 1:N:0:CATCACCC+TGCTATAT
GTCAGCATGTGAGCTTTGGACTCTTAATGGGTTAACAACGGCCAAATAAAAAACGGAAGGGCACACGGTTTGAATTCCAGTACCCTTACCCCCCCCCTAATCCGTTTTTTTCTTGAAAAAAAAAAAATTATCTTTTTTCTCACATAAAAACCCTGACATTGAAAGATCACACGCCTGAACACTAGGCACCTCTAGACATCTCTTTGTACCTCTGCTGCTATCCTATATACACCATAACCTTACGTCATCCC
+
BBBBBFFBFFFFFFGGGGGGGGHB55655B4BB4555AA2A22AAFA55553010A1B111111A1001111B34@F44@433B33333BB1///////011B/<10?///01?111<FF?C@D-A-;/:0000000-/000;00;;000..9.//9000000;0/90/99/--:;:./9/;//9/;/.9/.//////99/;/9://9///:B///9/9;//////////9//./////////;....//;
@M03495:530:000000000-LYBTV:1:1103:26518:13990 1:N:0:CATCACCC+TGCTATAT
GTCAGCATGTGAGCTTTGGAGTGAAATCTCTTGTCTTAAGGAATAAAGGAAAAAGATTCCGTCGGAGGCTCGGTGCTCTACAGGTTCAACCTTTGTACTCTATTATTGCCTCACATTCCATCTCTTGTGAAAATATATTTGATTGGCTTTTCTGCAGGTTGTTTGCCAGGACTTTCCAAGACCTCCACTAGAAAACACAATAAACTTTTTGGAAGCTGGACAACTATCTTCATTTTTCAGAAACAGTGAAA
+
BABBBFFFFFFFGGGGGGGGGGGFHHHHHHHHHGGGHHHGHCGGHHHHHHGHHHGGHHHHGHHGGGGEGFHGGEGGHHHHHHHHHHHHHHHHHHHHHHHHHHHHHHHFFHHHGHHHHHHHHHHHHHHGHHHFGHHHHHHHHHHHHHHHHHHHHGGGHFHHHAFHHHFHFHEHHHHH1F??GGHFHGGFGCC1110FAGG.DFDHGGHHHHGG/<GAGGGFGHFEHHFHBFFFGGFGFFGGGGBFGB9B090
@M03495:530:000000000-LYBTV:1:1103:8537:13991 1:N:0:CATCACCC+TGCTATAT
GTCAGCATGTGAGCTTTGGAGTGAAATCTCTTGTCTTAAGGAATAAAGGAAAAAGATTCCGTCGGAGGCTCGGTGCTCTACAGGTTCAACCTTTGTACTCTATTATTGCCTCACATTCCATCTCTTGTGAAAATATATTTGATTGGCTTTTCTGCAGGTTGTTTGCCAGGACTTTCCAAGACCTCCACTAGAAAACACAATAAACTTTTTGGAAGCTGGACAACTATCTTCATTTTTCAGAAACAGTGAAA
+
AAA?>CFFBBFFGGGFGGFGBAFBDGFHHCHHG1FGHHBGHGGFCGGHHHHHGGGFHHHE0BFFAAEE?GFAEGEGEFBGFFHEFGGGHHFBGGHGHGHHGHHHHFGEEEGHCCGHGFH2DGHHGHHGHDFG1BGHHFHHHGHBH0CGFFFHFFBGFAF1CBHHFFHFFAH/<FFFD1DGGF0<<G0FHFHG11F<CCCEFHF00=D=GFC-/;/C:G/CFGF.CGBHFGGFGG090;B009/9//9;FC0
@M03495:530:000000000-LYBTV:1:1103:20273:14016 1:N:0:CATCACCC+TGCTATAT
GTCAGCATGTGAGCTTTGGAGTGAAATCTCTTGTCTTAAGGAATAAAGGAAAAAGATTCCGTCGGAGGCTCGGTGCTCTACAGGTTCAACCTTTGTACTCTATTATTGCCTCACATTCCATCTCTTGTGAAAATATATTTGATTGGCTTTTCTGCAGGTTGTTTGCCAGGACTTTCCAAGACCTCCACTAGAAAACACAATAAACTTTTTGGAAGCTGGACAACTATCTTCATTTTTCAGAAACAGTGAAC
+
CCCDDFFFFFFFGGGGGGGGGGHHHHHHHHHHHHHHHHHHHHHHHHHHHHHHHHGGHIIHHIHGGGGGGHHGGGGGHHHHHHHHHHHHHHHHHHHHHHHHHHHHHHHHHHHHHHHHHHHHHHHHHHHHHHHHHHHHHHHHHHHHHHHHHHHHHHHHHHHHHGHHHHHHHGHHHHHHHHGHFHHHHHHHHHHHHHHHHGHCGHHHHHHHHHGFHGHHHHGFGCAGHHHHHHHGGGFGGGGGGFGGGGCGFF0
@M03495:530:000000000-LYBTV:1:1103:4559:14043 1:N:0:CATCACCC+TGCTATAT
GTCAGCATGTGAGCTTTGGAATTAGTAAATTCGTTGACGACAGAAGGAGCAAGATAACGACCACAGGGAGGGTGGTTTATCAACGGCAAAATATAGATCGGAAGAGCACACGTCTGAACTCCAGTCACCATCACCCATCTCGTATGCCGTCTTCTGCTTGAAAAAAAAAAAAAATAATCAGCAAACACTTGAGCTACAGATTCGCGTTGCTATTCACAAGATTATAAATATAATGTCGATATATAACCCTT
+
ABCCCFFFFFFFGGGGGGGGGGHHHHHGHHHHGHHHHHGFGGGHHHHGHHHHHHHHHHGGGGGHFHHGFEGGEGGGGHHHHHHHGGGGGHHHHHHHHHHHGFGGHHEFHHGCGAGGHHHGHHHHHHHHGHHHHHHHGF0<FG?EHFDGGGGHGHHHHGHHFHGHHGGGGFC---:0;;00000/0:.;009000090900900..----.000000000.:0000:00000000900....:F00909;.:
@M03495:530:000000000-LYBTV:1:1103:26926:14055 1:N:0:CATCACCC+TGCTATAT
GTCAGCATGTGAGCTTTGGAGTGAAATCTCTTGTCTTAAGGAATAAAGGAAAAAGATTCCGTCGGAGGCTCGGTGCTCTACAGGTTCAACCTTTGTACTCTATTATTGCCTCACATTCCATCTCTTGTGAAAATATATTTGATTGGCTTTTCTGCAGGTTGTTTGCCAGGACTTTCCAAGACCTCCACTAGAAAACACAATAAACTTTTTGGAAGCTGGACAACTATCTTCATTTTTCAGAAACAGTGAAC
+
CCCCCFFFFFFFGGGGGGGGGGHHHHHHHHHHHHHHHHHHHHHHHHHHGHHHHHGGHHHIHIHGGGGGGHHGGEGGHHHHHHGHHGHHHHHHHHHHHHHHHHGHHHHHHHHHHHHHHHHGHHHHHHHHHHHHHHHHHHHHGHHHEGFHFHHHHHHHF0GGFGHGFGGHHEHHFGGHHGHHFHHHHHHFFHH1FGHFHHH<GHHHHHGHHFGGHHFGFH/CGHHGHGHFHGFFGGGGFFGFFGG9:B0CFF0
@M03495:530:000000000-LYBTV:1:1103:26616:14066 1:N:0:CATCACCC+TGCTATAT
GTCAGCATGTGAGCTTTGGAGTGAAATCTCTTGTCTTAAGGAATAAAGGAAAAAGATTCCGTCGGAGGCTCGGTGCTCTACAGGTTCAACCTTTGTACTCTATTATTGCCTCACATTCCATCTCTTGTGAAAATATATTTGATTGGCTTTTCTGCAGGTTGTTTGCCAGGACTTTCCAAGACCTCCACTAGAAAACACAATAAACTTTTTGGAAGCTGGACAACTATCTTCATTTTTCAGAAACAGTGAAC
+
BBCBBFFFFFFFGGGGGGGGGGHHGHHHHHHHHHHHHGHHHHHHHHGBFFCGGHGEHHGHHGHFEGFAFHHGGFGFHHHHGHHHFHFHFHHHGGHHHHHHHHHHGGGGFDGHHGHFGHHHHFDFHHGGCDGBGFGHHHFHHGGFDGFHHCFHHEHFC0FFFDHHGFGHH//FGFHGHF1?FGCFHHH0FGG1>=<FGFG.DF0<FGHDGHFFFFFCFHG.C0;.GFBG0;BBBBFGEFFFF0:FFB9000;
@M03495:530:000000000-LYBTV:1:1103:16379:14068 1:N:0:CATCACCC+TGCTATAT
GTCAGCATGTGAGCTTTGGAGTGAAATCTCTTGTCTTAAGGAATAAAGGAAAAAGATTCCGTCGGAGGCTCGGTGCTCTACAGGTTCAACCTTTGTACTCTATTATTGCCTCACATTCCATCTCTTGTGAAAATATATTTGATTGGCTTTTCTGCAGGTTGTTTGCCAGGACCAAGACCTCCACTAGAAAACACAATAAACTTTTTGGAAGCTGGACAACTATCTTCATTTTTCAGAAACAGTGAACAACC
+
CCCDDFFFFFFFGGGGGGFGGGHHHHHHHHHHHHHHHHHHHHHHHHHHHHHHHHGGHHIHHIHGGGGGGHHGGEGGHHHHGHHHHHHHHHHHHHHHHHHHHHHHFHHHHHHHHHHHHHHGHHHHHHHHHHHHHGHGHHHHHHHHFGFHHHHHHHHHGHHHHGHHHHHHGHHHHHHHGFHFFGGEGFF1FHGHHCCCGBDFHFHHHHGGFHGGFHGGFFHHHGHGGHHHGGGGGGFFGGFGGFFGGGGGGGG
@M03495:530:000000000-LYBTV:1:1103:23054:14074 1:N:0:CATCACCC+TGCTATAT
GTCAGCATGTGAGCTTTGGATCACCTGGTTTATCAACGGCAAAATATAGATCGGAAGAGCACACGTCTGAACTCCAGTCACCATCACCCATCTCGTATGCCGTCTTCTGCTTGAAAAAAAAAAAAAAACAAAATAACAAAAGATATAGACAAGTTGAATACGTGAGGTAGTTTCAGTATGCATACATTAACTGTTAACTCTCTAATTGAACATAGACTTCACGGTACTGATAGCATCAGTGTAGCATAACC
+
DDEEEFFFFFFFGGGGGGGGGGGHHHHHHHHHHHHHHGGGGGHHHHHHHHHHHGGGGHHHHHHHGHHHGHHHHHHHFFGHHHHHHHHHHGG?GHHGGHHHHGGGHGHHHHHHGGHHHHGGGG>C><<<.<.0<11111<../<011111<1/.1111111:.0<.../00<1111111:1111<001<<11111111111<00::<C111<11<11<11110...<.1111:111100<111111:1<1<0
@M03495:530:000000000-LYBTV:1:1103:12190:14104 1:N:0:CATCACCC+TGCTATAT
GTCAGCATGTGAGCTTTGGAGTGAAATCTCTTGTCTTAAGGAATAAAGGAAAAAGATTCCGTCGGAGGCTCGGTGCTCTACAGGTTCAACCTTTGTACTCTATTATTGCCTCACATTCCATCTCTTGTGAAAATATATTTGATTGGCTTTTCTGCAGGTTGTTTGCCAGGAAAGACCTCCACTAGAAAACACAATAAACTTTTTGGAAGCTGGACAACTATCTTCATTTTTCAGAAACAGTGAACAACCCA
+
DDDDDFFFFFFFGGGGGGGGGGHHHHHHHHHHHHHHHHHHHHHHHHHHHHHHHHGGHHIIHHHGGGGGGHHGGGGGHHHGHHHHHHHHHHHHGHHHHHHHHHHHHHHHHHHHHHHHHHHHHHHHHHHHHHFHHGHGHHHHHFHHHFHHHHHHHHHHGHHHHGHHHHHHGHHHHHHHHGHHHHHHHHFFHFHHEEHHDGFHHHHHGGFFHHGHEFFHHFHGHHHHHHHHHGGGGBFFFGFGFGBFFGFGDF.
@M03495:530:000000000-LYBTV:1:1103:29598:14119 1:N:0:CATCACCC+TGCTATAT
GTCAGCATGTGAGCTTTGGAGTGAAATCTCTTGTCTTAAGGAATAAAGGAAAAAGATTCCGTCGGAGGCTCGGTGCTCTACAGGTTCAACCTTTGTACTCTATTATTGCCTCACATTCCATCTCTTGTGAAAATATATTTGATTGGCTTTTCTGCAGGTTGTTTGCCAGGACTTTCCAAGACCTCCACTAGAAAACACAATAACCTTTTTGGAAGCTGGACAATTATCTTCATTTTTCAGAAACAGTGAAA
+
BBAAAFFFFFFFBGFFGDGGGGHGHHHHHHHHHHHHFGFGHHHHGHHFHHHGHHGGHFHHHFGGCGGGFHHGGFGGHHHFFGHFHHGHHHHHHHHHEHHHHHHHHHEFHGFHGHHHHHHFBGHHHGHGHFGHFD3B4GFHHEDGFHHCHBGHHHFFFFGGFGHHHHFF2CGGHFHFDD1G000FFHFFFFH1FBGB.GEFH0D0=DGHFFG?FB/.:0C.CCC0:;CFG;0FGBFFFFB00;/FFGFGEF0
@M03495:530:000000000-LYBTV:1:1103:25168:14151 1:N:0:CATCACCC+TGCTATAT
GTCAGCATGTGAGCTTTGGAGTGAAATCTCTTGTCTTAAGGAATAAAGGAAAAAGATTCCGTCGGAGGCTCGGTGCTCTACAGGTTCAACCTTTGTACTCTATTATTGCCTCACATTCCATCTCTTGTGAAAATATATTTGATTGGCTTTTCTGCAGGTTGTTTGCCAGGACTTTCCAAGACCTCCACTAGAAAACACAATAAACTTTTTGGAAGCTGGACAACTATCTTCATTTTTCAGAAACAGTGAAC
+
CCCCCFFFFFFFGGGGGGGGGGHHHHHHHHHHHHHHHHHHHHHHHHHHHHHHHHGGHIHIHIHGGGGGGHHGGGGGHHHHHHHHHFHHHHHHHHHHHHHHHHHHHHHHHHHHHHHHHHHHHHHHHHHHHHHHHHHHHGFGFHHHGFFHHHHHHHHHHHHHHGHGHHHHHHHHGHHHHHHHGHHFHGGHHHHHFGGHGGGEHFHFGHHHHHGGGHHFHHHHHEGHFHHHGHGGGGFGGBFFFFGGGGGGGG0
@M03495:530:000000000-LYBTV:1:1103:4425:14172 1:N:0:CATCACCC+TGCTATAT
GTCAGCATGTGAGCTTTGGAGTGAAATCTCTTGTCTTAAGGAATAAAGGAAAAAGATTCCGTCGGAGGCTCGGTGCTCTACAGGTTCAACCTTTGTACTCTATTATTGCCTCACATTCCATCTCTTGTGAAAATATATTTGATTGGCTTTTCTGCAGGTTGTTTGCCAGGACAGGTCGTGATTGCTGGAGCAGGTATGATATAATTCTAGGATTTGACAGATGAATAATTTACATATATATCTAACTTTGT
+
AAAAAFFFFDDFFFGGGD4FFFGGEFDGFGHHHBGHGHEGHAGGHHFGHHHHHHGEHHHFGGGE?EFEEGFEC?E?GDHFF4E?GFHHHHHHHHFHFDFEFGGHHHHHBGGFGHFHHFFEFGHFHHHF3FBFGFGBGHGFH4GHFCG1G?GBDGFGHA@FGGHHGHGFCCFEHAC?G?DDFGHHBGH1G0>FHEC0DGHH=0G0DGDDGF<CGH0CB0CC/CGG0=:0:CGG0BGCB0FFFFFFG0BCFB0
@M03495:530:000000000-LYBTV:1:1103:11534:14173 1:N:0:CATCACCC+TGCTATAT
GTCAGCATGTGAGCTTTGGAGTGAAATCTCTTGTCTTAAGGAATAAAGGAAAAAGATTCCGTCGGAGGCTCGGTGCTCTACAGGTTCAACCTTTGTACTCTATTATTGCCTCACATTCCATCTCTTGTGAAAATATATTTGATTGGCTTTTCTGCAGGTTGTTTGCCAGGACTTTCCAAGACCTCCACTAGAAAACACAATAAACTTTTTGGAAGCTGGACAACTATCTTCATTTTTCAGAAACAGTGAAC
+
CCCCCFFFFFFFGGGGGGGGGGHHHHHHHHHHHGHHHHHHHHHHHHHHHHHHHHGGHHHHHHHGGGGGGHHGGEFGHHHHGHHHHHHHHHHHHHHHHHHHHHHHHHHHHHHHHHHHHHHHHHHHHHHHHFHHHGHHHHHHHHHHHFFHHHGHHHGGGFGFHGHHHHHHGGHHHHHHHHFGGGFHHHGHHEHDGHHHHHGAGGHEHHHHHHGGFHHHHHHFHHHHHHHHFHFFGGGGGEFGBFFGGGFGGG0
@M03495:530:000000000-LYBTV:1:1103:11865:14181 1:N:0:CATCACCC+TGCTATAT
GTCAGCATGTGAGCTTTGGATGGTTCTGGTTTATCAACGGCAAAATATAGATCGGAAGAGCACACGTCTGAACTCCAGTCACCATCACCCATCTCGTATGCCGTCTTCTGCTTGAAAAAAAAAAAAAAAACAAGGACAGTATGAGTGTATATAATCTAGACCAGACCCAATCATAACGTAATACCGTACATCGCTAATAAACTCTCATGCTCTCATTCACAATAGCTCATACAGGCTCTGATTCTGCTGTA
+
DDDDDFFFFFFFGGGGGGGGGGGHHHHHHHHHHHHHHHGGGGGHHHHHHHHHHHGGGGHHHHHHHGHHHGHHHHHHHHHHHHHHHHHHHHGGFHHHGGHHHHGGGHGHHHHHHGFHFHHGGGFB<<><>-<..0.../.0000000<000000000:0000</.......//<0000.<...<00.....0:.<..9000000000000<0000:0000000000000<00000/.<./00000:00:<00
@M03495:530:000000000-LYBTV:1:1103:23030:14181 1:N:0:CATCACCC+TGCTATAT
GTCAGCATGTGAGCTTTGGATGGTTCTGGTTTATCAACGGCAAAATATAGATCGGAAGAGCACACGTCTGAACTCCAGTCACCATCACCCATCTCGTATGCCGTCTTCTGCTTGAAAAAAAAAAAAAAAAAGGAAAACTAGAGTGTACGACGGGTAAGTGGAATTCCTAGATTAACGCAGCAATGCGTATGTGTTGGGTAGAGGACCATAGTCGATGAGGACTTTACAGACGTGAATGCAAACTGCTGCAT
+
CCCCCFFFFFFFGGGGGGGGGGGHHHHHHGHHHGHHHHGGGGGHGHHHHHHHHHGGGGHHHHHHHGHHHGGHHHHGHHHHHHHHHHHHHHGH3GHHGGHHHHFFGHGHHFHHHHFHHHHGCG<B<>/<@--.<//</<000<0=0:0:...:-9--/99000000000;;0;000;.----./:0:....;009/..-.9.00/....000::...000/0./:000000.;:...000000:00:000/0
@M03495:530:000000000-LYBTV:1:1103:11992:14189 1:N:0:CATCACCC+TGCTATAT
GTCAGCATGTGAGCTTTGGAGTGAAATCTCTTGTCTTAAGGAATAAAGGAAAAAGATTCCGTCGGAGGCTCGGTGCTCTACAGGTTCAACCTTTGTACTCTATTATTGCCTCACATTCCATCTCTTGTGAAAATATATTTGATTGGCTTTTCTGCAGGTTGTTTGCCAGGACTCGTGATTGCTGGAGCAGGTATGATATAATTCTAGGATTTGACAGATGAATAATTTACATATATATCTAACTTTGATAG
+
CCCCCFFFFFFFGGGGGGGGGGHHHHHHHHHHHFHHHHHHHFHHHHHHHHHHHHGGFHGHHHHGGGGGGHHGGGGGHHHHHHHHHHHHHHHGHHHHHHHHHHHHHHHHGHHHHGHHHHHHHHHHHHHHHFGGFFGHFHHHHHHHHFHHHGHGHHHHHHHHFGHHHHHHHHHHHEGGGHHHHHHHHHHHHHHGFFH>DDG<=GHGHFHHHHHHHHHHFCGHG<CG;CGGHHHHGCGHHHGHGHFFFBFFGF0
@M03495:530:000000000-LYBTV:1:1103:24648:14208 1:N:0:CATCACCC+TGCTATAT
GTCAGCATGTGAGCTTTGGTCCAGCCTGAGTCCTCTGGTTTATCAACGGCAAAATATAGATCGGAAGAGCACACGTCTGAACTCCAGTCACCATCACCCATCTCGTATGCCGTCTTCTGCTTGAAAAAAAAAAAAGCATACTCACTTTCGCCTTATGATAGTCACCCTGTCGGTGGAGATTCTACTGTCACTGATCATTCGACAGCTAGCGTGCTTCCTCTTAATCGCCGCAGACCGCATAACTAAGCAGT
+
ABBBAFDFFFDFGGGGGGGGGFGGFGHGFFBGHHHGHHFGFHHHHHF?ECEFHHHFHHHHHGGGGFF1FFHHFHG?GHE5FGHFCGHHHH3FEHGGHGHGF3GFGFEGFHHGECFFHHBFFGFHHHHECD/@?>//0<1111111<111....<00000000<000../0/.-:....:;<000;0090000000000;000..-.000/;..../////9//9/;.9.-----..9--../////9//;/
@M03495:530:000000000-LYBTV:1:1103:29167:14210 1:N:0:CATCACCC+TGCTATAT
GTCAGATGTGAGCTTTGGTCCAGCCTGAGTCCTGGTTTATCAACGGCAAAATATAGATCGGAAGAGCACACGGCTGAACTCCAGTCACCATCACCCATCTCGTATGCCGTCTTCTGTTTGCAAAAAAAAATTTTTATAATTCCTATAATTACCAACATTCAGAGGGATACCACAGTCTGTACTCTTCTTATTTCTTACTCCTGCGATGTACTACGTGCATTCTGCGCTTACCACATGACTCTACTCATCTC
+
1AAA1BBF@D3DB1BFFFGGFFFFAFHBF1FGGC0FGHHHHHFFA0AE/0B1FB22D2DAE/B/0BGHFHH//>>/0FCEFHHBGDHHHHDGHFE0>F0G10/>00>G/EC0/22>2BF01B>F</B/>/01@21/1<1<11111111@1<FFF1.<F<11111...//<00<..000=000000:0;0:0<00<00000/0//-;:.;00000.9/;.0;C000---..0;/;-/;:;///9////;//9
@M03495:530:000000000-LYBTV:1:1103:6507:14234 1:N:0:CATCACCC+TGCTATAT
GTCAGCATGTGAGCTTTGGACTCCTGACTGGTTTATCAACGGCAAAATATAGATCGGAAGAGCACACGTCTGAACTCCAGTCACCATCACCCATCTCGTATGCCGTCTTCTGCTTGAAAAAAAAAAAAAACTGTAACATTACACATCCACACTAAACTCTACCTTGTTCATCTCTGTTTAAATAGCTAATTGAATAGCACCGCTACGTACCACAGCTTGGTGAGTGTGAGTATGCACTCAGTACCTCGAGA
+
BBBCCFFFFFFFGGGGGGGGGGHHHHHHHHHHHHHHHHGHGGGGGHHHHHHHHHHHGGGGHHGHHGHGHHGGHHHHEHHHHHHHHHHFHH2GFHBGFHFFHG4FEFFHFGGFHHHHBFGFHGFG/<>/<<.11>=>11111<1<111/0/<<///0<0<00000;:;00000:00000:000000<00000009000009.--9-9..:.;00...///././;9//////;/:/;////:;/////...;
@M03495:530:000000000-LYBTV:1:1103:5856:14263 1:N:0:CATCACCC+TGCTATAT
GTCAGCATGTGAGCTTTGGTCCAGCCTGAGTCCTGGTTTATCAACGGCAAAATATAGATCGGAAGAGCACACGTCTGAACTCCAGTCACCATCACCCATCTCGTATGCCGTCTTCTGCTTGAAAAAAAAAAAAAATAAAGAAACACAGTAAAGATAAGTAGGATGACTTACTAATGTAAATATAATGTACACATTCAGGATCTATCTAACATAGAGTATATCGGATTGTAGACTAGACTACTGTCTATATC
+
CCDCDFFFFFFFGGGGGGGGGGHHHGHHHHHHHHHHHHHHHHHHHGGGGGHHHHHHHHHHHGGGGHHHHHHHGHHHGHHHHHHHHHHHHHHHHHHHHGHFHHHGGHHHHGGGHGHHHHHHHHGGHHGGGF/</>-01111>000/...0=00000000<<00:00:000000<000;:000000::::0000::0000000/:00000000:000000;000.-..9/00:000000000/:000::0000
@M03495:530:000000000-LYBTV:1:1103:14570:14263 1:N:0:CATCACCC+TGCTATAT
GTCAGCATGTGAGCTTTGGAGTGAAATCTCTTGTCTTAAGGAATAAAGGAAAAAGATTCCGTCGGAGGCTCGGTGCTCTACAGGTTCAACCTTTGTACTCTATTATTGCCTCACATTCCATCTCTTGTGAAAATATATTTGATTGGCTTTTCTGCAGGTTGTTTGCCAGGACTTTCCAAGACCTCCACTAGAAAACACAATAAACTTTTTGGAAGCTGGACAACTATCTTCATTTTTCAGAAACAGTGAAC
+
CCDDDFFFFFFFGGGGGGGGGGHHHHHHHHHHHHHHHHHHHHHHHHHHHHHHHHGGHHIHHIHGGGGGGHHGGGGGHHHHHHHHHHHHHHHHHHHFHHHHHHHHHHHHHHHHHHHHHHHHHHHHHHHHHHHHHGHHHHHHHGHHHHHHHGHHHHHGHHHHHGHHHHHHHHHHHHHHHHHHGHHHHHHHHGHHGHFHHHH.GHHHHFHHHHGGEHGHHHHHGHFHHHGHFHFFGGGGGGGGEFGGBB:CFF0
@M03495:530:000000000-LYBTV:1:1103:29417:14272 1:N:0:CATCACCC+TGCTATAT
GTCAGCATGTGAGCTTTGGAATTAGTAAATTTGGTTTATCAACGGCAAAATATAGATCGGAAGAGCACACGTCTGAACTCCAGTCACCATCACCCATCTCGTATGCCGTCTTCTGCTTGAAAAAAAAAAAAAAATACAGTACGACAATAATAGTGTCGCGGGTATTGTGTCGTTTTAACTGGCAGTAGTGTGCGCGGGGTACGAGCCGAGTAGTAAATCTAGATGATAGTGGCTATAGCGCTTCACTGTCT
+
CCBCCFFFFFFFBBFGGGGGGGHHHHHHHHHGHHBGGGGHHHHEGGGGHHHHHGHHHGHGDGFGFHHHFFEFGHFFHHFHHHHFHHHHHHHHHHHGE3FGG?EGGFGGEEFFFHFGHHH0GGFGEC@B///<<AC<111111...--<00=00=000..:----00000/0.99..0;0;0/:/./000/000.------;0...-9---9.000;0000000000000;0...00000--;..000:009
@M03495:530:000000000-LYBTV:1:1103:25420:14316 1:N:0:CATCACCC+TGCTATAT
GTCAGCATGTGAGCTTTGGATGGTTCTGGTTTATCAACGGCAAAATATAGATCGGAAGAGCACACGTCTGAACTCCAGTCACCATCACCCATCTCGTATGCCGTCTTCTGCTTGAAAAAAAAAAAAAAACAAATAAACCACATCCAAGACCATCAATTAAGACTAAAGAACTCTCTGAACAAACCTGCACTCACGATCCGTGACAGTTACGTATGTGCGCGTCTGGAGTAATGTCACGATGCTTATATTCC
+
DEEDEFFFFFFFGGGGGGGGGGGHHHHHHHHHHHHHHHGGGGGHHHHHHHHHHHGGGGHHHHHHHGHHHGHHHHHHHHHHHHHHHHHHHHGHFFHHGGHHHHEFGHGHHHGHHHHHHHHGGGC?/<//-.<.01>=D1<<..<0<0<0.///000:<111110100001./1110:11101<.../:</00//0..<.......100111./0:/111.--<-9./1.0/<11<1119<...<1111:111
@M03495:530:000000000-LYBTV:1:1103:20884:14321 1:N:0:CATCACCC+TGCTATAT
GTCAGCATGTGAGCTTTGGAATTAGTAAATTCGTTGACGACAGAAGGAGCAAGATAACGACCACAGGGAGGCTGGTTTATCAACGGCAAAATATAGATCGGAAGAGCACACGTATGAACTCCAGTCACCATCACCCATCTCGTATGCCGTCTTCTGCTTGAAAAAAAAAAAAGAACATCCCAACACGTCTACAACTCAACATACGAATTATGTACCGCGTGTCACATACACACCCATACATATGTCACCTC
+
BBCCCFFFFFFFGGGGGGGGGGHHHHHHHHHHGGHHHHGGGGGHHHHHHHHHHHHHHHGGGGGHHHHGGGGGHHGFGHHHHHHHGGGGGHHHHHHHHHHHGGGGHHHHGHHGFGHHHHHHHHHHHHHHHHHHHHHHGGFFHHGGHHHHG?EHGHHHHHHHFGHHHGGGGG-<.../:10/.0/.<...9/.11:000<0/0/<<.....1111111.----</11<1000<0..../</011<1111100.
@M03495:530:000000000-LYBTV:1:1103:10527:14330 1:N:0:CATCACCC+TGCTATAT
GTCAGCATGTGAGCTTTGGAGTGAAATCTCTTGTCTTAAGGAATAAAGGAAAAAGATTCCGTCGGAGGCTCGGTGCTCTACAGGTTCAACCTTTGTACTCTATTATTGCCTCACATTCCATCTCTTGTGAAAATATATTTGATTGGCTTTTCTGCAGGTTGTTTGCCAGGACTTTCCAAGACCTCCACTAGAAAACACAATAAACTTTTTGGAAGCTGGACAACTATCTTCATTTTTCAGAAACAGTGAAC
+
CCCCCFFFFFFFGGGGGGGGGGHHHHHHHHHHHHHHHHHHHFHHHHGHHHHHHHGGHIHIHIGGGGGGGHHGGGGGHHHHHHHHHHHHHHHHHHHHHGHHHHHHHHHHHHHHHHHHHHHHHHFHGHHFGFHHHGHHHHHHHHHHHHHHHHHHHHHHHGHHHGHHHGGHHGFHHHHHHHGH0GHHHHHFHGGBFBGHHHGGHEGFHFHHHHGGFGHHHHHHHBHEHFHHHGGGGGGGGGGGFGFGGGFGGGB
@M03495:530:000000000-LYBTV:1:1103:10783:14334 1:N:0:CATCACCC+TGCTATAT
GTCAGCATGTGAGCTTTGGAGTGAAATCTCTTGTCTTAAGGAATAAAGGAAAAAGATTCCGTCGGAGGCTCGGTGCTCTACAGGTTCAACCTTTGTACTCTATTATTGCCTCACATTCCATCTCTTGTGAAAATATATTTGATTGGCTTTTCTGCAGGTTGTTTGCCAGGAGTCGTGATTGCTGGAGCAGGTATGATATAATTCTAGGATTTGACAGATGAATAATTTACATATATATCTAACTTTGATAG
+
DCDDDFFFFFFFGGGGGGGGGGHHHHHHHHHHHHHHHHHHHHHHHHHHHHHHHHGGHHIIHHHGGGGGGHHGGGGGHHHHHHHHHHHHHHHHHHHHHHHHHHHHHHHHHHHHHHHHHHHHHHHHHHHHHHHHHHHHHHHHHHHHHHHHHHHHHHHHGFHHHGHHHGHHHHHGHHFFGHHHHGHHHGGHHFHGHGHDHFHHHHHHHGHGHHHHHHGGHFHHG:<F:GGHHHGG<GHGHGHGFGGGGFFGGG0
@M03495:530:000000000-LYBTV:1:1103:27745:14367 1:N:0:CATCACCC+TGCTATAT
GTCAGCATGTGAGCTTTGGACTCCTGACTGGTTTATCAACGGCAAAATATAGATCGGAAGAGCACACGTCTGAACTCCAGTCACCATCACCCATCTCGTATGCCGTCTTCTGCTTGAAAAAAAAAAAAAAGACAATACAGATACACCATGGCCCACTTTCGCACCTACAGACTGATACTTCATCAACGTCCGGCGTGAACAAGAAATACACTACCTAAATGGATCAGAGTACCATCTCAGCAGGATACAAC
+
CCCCCFFFFFFFGGGGGGGGGGHHHHHHHHHHHHHHHHHHGGGGGHHHHHHHHHHHGGGGHHHHHHHGHHHGGHHHHHHHHHHHHGHHFHGHAF3GHCFAFHHHC?EFFHHHHHHFHHHHFE<CC//<</..000<111111<100<.00/./..<.000...-;/:/000.00909000000;00/....--:-9:..00:////:09000/:/0000::000;.0000;90:000000;0...000000
@M03495:530:000000000-LYBTV:1:1103:22496:14372 1:N:0:CATCACCC+TGCTATAT
GTCAGCATGTGAGCTTTGGACTCCTGACTGGTTTATCAACGGCAAAATATAGATCGGAAGAGCACACGTCTGAACTCCAGTCACCATCACCCATCTCGTATGCCGTCTTCTGCTTGAAAAAAAAAAACCACCACACCGCCACACATTGCTGGTCTCTACTTTAAAAAAAAAACCACTACTACTGCCAACACATATATATAGTTATATATGAGACCTCATTAACATCTCACCTACTAGCCACAAACACGAGA
+
CBCCCBFFFFFFGGGGGGGGGGHHHHGHHHHEGFEHGFHHGGGGGHHHHGGHGFHHGGGGFFGHHHHFHHHGHHHGFHHHHHHHGFHHHHHHGFFHFHEFHHF3E>>FFGGHHHHHCEHHH///>@<///////////---.0..000=0=//==0=0000000:;0-;-:-..9:://;00009/C0.;9.///9/////:9/;//;/://9/.//9//////////9;:/://////;/.;.9...-9.
@M03495:530:000000000-LYBTV:1:1103:6483:14373 1:N:0:CATCACCC+TGCTATAT
GTCAGCATGTGAGCTTTGGTCCAGCCTGAGTCCTGGTTTATCAACGGCAAAATATAGATCGGAAGAGCACACGTCTGAACTCCAGTCACCATCACCCATCTCGTATGCCGTCTTCTGCTTGAAAAAAAAAAAACACAGAAACAAGTGAAAAGAAAAATAATCGTACACAATGACTTCACACACAGATCTATACATATACTCAGTACGTAAGCAGTGCATGATATGATAAAGTTAATGTCCACATAACACTT
+
CBCCCFFFFFFFGGGGGGGGGGHHHGHHHHHHHHHHHHHHHHHHHGGGGGHHHHHHHHHHHGGGGHHHHHHHGHHHGGHHHHHHHHHHHHHHHHHHHGEFHHHGGHHHHGGGHGHHHHHHHHHHHHGGGGCA>//?/011100F0111<1<0.<//.<<000.....00.:00:0000000..;.0;00000::0:00:000:0009/0.:00/:00000000:BF0000000000000000;00000000
@M03495:530:000000000-LYBTV:1:1103:21059:14383 1:N:0:CATCACCC+TGCTATAT
GTCAGCATGTGAGCTTTGGAGTGAAATCTCTTGTCTTAAGGAATAAAGGAAAAAGATTCCGTCGGAGGCTCGGTGCTCTACAGGTTCAACCTTTGTACTCTATTATTGCCTCACATTCCATCTCTTGTGAAAATATATTTGATTGGCTTTTCTGCAGGTTGTTTGCCAGGACTTTCCAAGACCTCCACTAGAAAACACAATAAACTTTTTGGAAGCTGGACAACTATCTTCATTTTTCAGAAACAGTGAAC
+
CCCCCFFFFFFFGGGGGGGGGGGHHHHHHHHHHHHHHHHHGHHHHHHHHHHHHHGGGIHHHIHGGGGCFHHGGGGGHHHHGHHGHHHHHHHHHHHHHHGHHHHHFHHHHFHHHHHHHHHHHHHHHGHHHHGHHHHHHHHHHHHHHHHHHHHHHHGHHHGHHFHHHHHHHHEHGHGHHGHFHHGHHHGHHHHBGGFHHGHEHHHHHHHHHGGGFHHEGHHFGFFHGHHHHHGGGGGGGGGGFFEFGGFFFG0
@M03495:530:000000000-LYBTV:1:1103:16618:14386 1:N:0:CATCACCC+TGCTATAA
GTCAGCATGTGAGCTTTGGTCCAGCCTGAGTCCTGGTTTATCAACGGCAAAATATAGATCGGAAGAGCACACGTCTGAACTCCAGTCACCATCACCCATCTCGTATGCCGTCTTCTGCTTGAAAAAAAAAAAATATATAAAAGCAAGCTGCAAGCTTACACTTATGAAACGACACGTATGTGACGTATCTACATGACGACTGGCTACTTATACAGCAACAGAAGCTCTACAAAGTCGGCGAGTTACACTGA
+
CCCCCFFFFFFFGGGGGGGGGGHHGGHHHHHHHHHHHHHHHHHHHGGGGGHHHHHHHHHHHGGGGGHHHHHHGHHHGHHHHHHHHHHHHHHHHHHHHGHBHGHGGGGHHGGGHGHHHHGHHHHHHHGGGG@//0111111111<100.1<>0<1.00000000000000<..---../:/0000...0.00000000..-..../0/000:00000/:<.</00000000000<00.------.00000<0
@M03495:530:000000000-LYBTV:1:1103:6530:14391 1:N:0:CATCACCC+TGCTATAT
GTCAGCATGTGAGCTTTGGAATTAGCTGGTTTATCAACGGCAAAATATAGATCGGAAGAGCACACGTCTGAACTCCAGTCACCATCACCCATCTCGTATGCCGTCTTCTGCTTGAAAAAAAAAAAATAAACTACATACAAATCATAATCAATATCATACAACCAAATACCTACGTACAATACGAGTCAACCGCTTATAGATCAAAAGACTTTGATCAATGCATCACATAATACATACAGCGACTTACTCTA
+
DCCDEFFFFFFFGGGGGGGGGGHHHHHHHHHHHHHHHHGGGGGHHHHHHHHHHHGGGGHHHHHHHGHHHGHHHHHHHHHHHHHHHHHHHHGHFHHHGGHHHHGGGHGHHHHHHHHHHHHGGGG?C/0??111=1111111=11111111111=111111100....010011/..0..1110...:/1<0.---..111<110000/./1110:11<011011:0:010<1110110<1<--9-.111111
@M03495:530:000000000-LYBTV:1:1103:2531:14401 1:N:0:CATCACCC+TGCTATAT
GTCAGCATGTGAGCTTTGGTCCAGCCTGAGTCCTGGTTTATCAACGGCAAAATATAGATCGGAAGAGCACACGTCTGAACTCCAGTCACCATCACCCATCTCGTATGCCGTCTTCTGCTTGAAAAAAAAAAAATACATCTAGCAATCTGTTCCTCTGCATGATTACTGACTTCTATTTGATAAATACGCTATATATACTTACGTCCGATGAGTAGAACCTAACATAGAATATTCATCCTCACTTTGTGTTC
+
BBBBBFFFFFFFGGGGGGGGGGHHHGHHHHHHHHHHHHHHHHGHHGGGGFHHGHHHHHHHHGGGGHHHHHHHGGHHGDGHHHHHGHHHHHHHHGHHHGGCHHGGGHHHHGGGHFFHHHHGFFFGHGECBC/>/0?11?F11111=111>1=1111111=00D00000<=/=00000=00000:C000.:..;<000009000./..;...00009000.//9//0;00////////////:A//;//..//
@M03495:530:000000000-LYBTV:1:1103:20295:14409 1:N:0:CATCACCC+TGCTATAT
GTCAGCATGTGAGCTTTGGAGTGAAATCTCTTGTCTTAAGGAATAAAGGAAAAAGATTCCGTCGGAGGCTCGGTGCTCTACAGGTTCAACCTTTGTACTCTATTATTGCCTCACATTCCATCTCTTGTGAAAATATATTTGATTGGCTTTTCTGCAGGTTGTTTGCCAGGACTTTCCAAGACCTCCACTAGAAAACACAATAAACTTTTTGGAAGCTGGACAACTATCTTCATTTTTCAGAAACAGTGAAC
+
CCCDDFFFFFFFGGGGGGGGGGHHHHHHHHHHHHHHHHHHHHHHHHHHHHHHHGGGHIIIHHHGGGGGGHHGGGGGHHHHHHHHHHHHHHHHHHHHHHHHHHHHHHHHHHHHHHHHHHHHHHHHHHHHHHHHHGHHHHHHHHHHHHHHHHHHHHHHHHHHHGHHHHHHHHHHHHHHHGFHHHHHHHHHHHHFGHHHHGHGHGHHHHHHHHGGHFHGHHFFHHHEHHHHHGGGGGGGHGGGFGGGGFBFFG:
@M03495:530:000000000-LYBTV:1:1103:14112:14410 1:N:0:CATCACCC+TGCTATAT
GTCAGCATGTGAGCTTTGGTCCAGCCTGAGTCCTGGTTTATCAACGGCAAAATATAGATCGGAAGAGCACGTCTGAACTCCAGTCACCATCACCCATCTCGTATGCCGTCTTCTGCTTGAAAAAAAAAAAACCAAAGACCACAACTAGTTCTGCCTTTCTAAATGTTACCTCAACAAACGAGATGAACCAACAATAGTTCGAATCACTGTCGTGACACACCAACATAGTGTGATCTGTGACATACTGATAC
+
DDDDDFFFFFFFGGGGGGGGGGHHHGHHHHHHHHHHHHHHHHHHHGGGGGHHHHHHHGHHHGGGGHHHHHGHHHGHHHHHHHHHHHHHHHGHHHHGGFHGHFFHGHHGGGHGHHHHHHHHHHHGGG?GBB<//?/?000<0.<>>11111==00000000000000000=000:/0::......0000..;...00000;:.90.0000;0.../.00/......9000:000000009000:00000000
@M03495:530:000000000-LYBTV:1:1103:15714:14435 1:N:0:CATCACCC+TGCTATAT
GTCAGCATGTGAGCTTTGGTCCAGCCTGAGTCCTCTGGTTTATCAACGGCAAAATATAGATCGGAAGAGCACACGTCTGAACTCCAGTCACCATCACCCATCTCGTATGCCGTCTTCTGCTTGAAAAAAAAAAAAACAAAAACAAACACACAGTAAAATAAACACCTGAACACGTATCAAATAGTCAATATAACTACAATGTGTCATCCAGATATGAATGAACGACATAACAGACCGAACTACAATTATCA
+
CCCCCFFFFFFFGGGGGGGGGGHHHGHHHHHHHHHHHHGHHHHHHHHGGGGGHHHHHHHHHHHGGGGHHHHHHHGHHHGHHHHHHHHHHHHHHHHHHHHGHFHGHGGHHHHGGGHGHHGGHHGGHHHHGGG?D/<-...00..<.....<...0<=111<1101..//<001/..<1.11011011111111111100<<01111111000<01111<11011..--.110<0/..-<--.<000111111
@M03495:530:000000000-LYBTV:1:1103:3510:14456 1:N:0:CATCACCC+TGCTATAT
GTCAGCATGTGAGCTTTGGACTCCTGACTGGTTTATCAACGGCAAAATATAGATCGGAAGAGCACACGTCTGAACTCCAGTCACCATCACCCATCTCGTATGCCGTCTTCTGCTTGAAAAAAAAAAAAAATGAATCAGGACTGAAATAGAAAAAGAATAGAGAGGTAATAGGCATATAACGATAAAGAATTAGATAGAAATAATTAGACAAAGATATTTGTGCGCAAGAGAATAAAGTTAAGATAGTTATG
+
BBBBCFFFFFFFGGGGGGGGGGHHHHHHHHHHHHHHHHHHGGGGFHHHHHHHHHHHGGGGHHGHHHHGHHHGFHHHHHHHHHHH3FHHHGHHGGFHHHFGHFGHGGGHGHHGHHHHFHHGGEGG@@C///011<1>1111.0>1<0=00000/.<..0<000;..0000000:0000000..:..0;0.:000:000000;000000;00////0;;0000/0.--;-/::B00:000:0:000000;000
@M03495:530:000000000-LYBTV:1:1103:12842:14467 1:N:0:CATCACCC+TGCTATAT
GTCAGCATGTGAGCTTTGGAGTGAAATCTCTTGTCTTAAGGAATAAAGGAAAAAGATTCCGTCGGAGGCTCGGTGCTCTACAGGTTCAACCTTTGTACTCTATTATTGCCTCACATTCCATCTCTTGTGAAAATATATTTGATTGGCTTTTCTGCAGGTTGTTTGCCAGGACTTTCCAAGACCTCCACTAGAAAACACAATAAACTTTTTAGAAGCTGGACAACTATCTTCATTTTTCAGAAACAGTGAAC
+
DDDDCFFFFFFFGGGGGGGGGGHHHGHHHHHHHHHHHHHHHHHHHHHHHHHHHHGGHHHIHIHGGGGGGHHGGEGGHHHHHHHHHHHHHHGGGHHGHHHHHHHHHHHGHHHHHHHHHHHHGGHHHHHHHHHHHGHHHHHHHHHHGHHHHHHHHHHHHHHHGGHHGGHHHEHHHHHHHHHHHGGHHHHGHHHFFGHHHFECGFHGHHHHHHHFHHHHHHHHHFHHHFHHGHHHHHGGGGGGEBFFFGGGGG0
@M03495:530:000000000-LYBTV:1:1103:3526:14498 1:N:0:CATCACCA+TGATATAT
GTCAGCATGTGAGCTTTGGAGTGAAATCTCTTGTCTTAAGGAATAAAGGAAAAAGATTCCGTCGGAGGCTCGGTGCTCTACAGGTTCAACCTTTGTACTCTATTATTGCCTCACATTCCATCTCTTGTGAAAATATATTTGATTGGCTTTTCTGCAGGTTGTTTGCCAGGACTTTCCAAGACCTCCACTAGAAAACACAATAAACTTTTTGGAAGCTGGACAACTATCTTCATTTTTCAGAAACAGTGAAA
+
>A>AAFFFFFFFGGGGGGGGGGH5GGHFHGHHHHHFHHHHHGGGFHGGFHHHHHGFEGGFGHAE?EEEEEHEGEECHGHHFHHGFGFHFFHGGHGHHFHFFFHGHHHHHBGGFGFHH4B4GEGHHHHGHGFFGFHFGHFFFGHHHHBGHHHHHHBFHFGHFEGHHEFDHCGGHHHHFFFGFB?FGEGGHGHDFGGFAGEFHFFGFHGHHHGCFCGHBGGHHFHAGHGH0;0BCBFBFBF0BBB:FF=9FFF
@M03495:530:000000000-LYBTV:1:1103:11139:14498 1:N:0:CATCACCC+TGCTATAT
GTCAGCATGTGAGCTTTGGAGTGAAATCTCTTGTCTTAAGGAATAAAGGAAAAAGATTCCGTCGGAGGCTCGGTGCTCTACAGGTTCAACCTTTGTACTCTATTATTGCCTCACATTCCATCTCTTGTGAAAATATATTTGATTGGCTTTTCTGCAGGTTGTTTGCCAGGATGATTGCTGGAGCAGGTATGATATAATTCTAGGATTTGACAGATGAATAATTTACATATATATCTAACTTTGATAGCAGT
+
CCCCCFFFFFFFGGGGGGGGGGHHHHHHHHHHHHHHHHHHGHHHHHHHHHHHHHGGHHIHHIHGGGGGGHHGGEGGGHHHHHHHHHHHHHHGHHHHHHHHHHHHHHHGHHHHHHHHHHHGGGHHHHHHHHHHGFHHFHHHHGHHHHHHHHHHHHGFHHHHHGHHHHGHHHEHHHGHHGHHHFHHGFEHGHHGHHHH<FGHHHHHHGHHHFGFFFHGG==GGGHHHGFFHHHGCGHHHFHHFGHGHGFGFF9
@M03495:530:000000000-LYBTV:1:1103:19826:14499 1:N:0:CATCACCC+TGCTATAT
GTCAGCATGTGAGCTTTGGAGTGAAATCTCTTGTCTTAAGGAATAAAGGAAAAAGATTCCGTCGGAGGCTCGGTGCTCTACAGGTTCAACCTTTGTACTCTATTATTGCCTCACATTCCATCTCTTGTGAAAATATATTTGATTGGCTTTTCTGCAGGTTGTTTGCCAGGAAGGTCGTGATTGCTGGAGCAGGTATGATATAATTCTAGGATTTGACAGATGAATAATTTACATATATATCTAACTTTGAT
+
CCCCCFFFFFFFGGGGGGGGGGHHHHHHHHHHHHHHHHHHHGHHHHHHHHHHHHGGHIHIHHHGGGGGGHHGGGGGHHHHHHHHHHHHHHHHHHHHHHHHHHHHHHHHGHHHHHHHHHHHHGHHHHHHHHHHHGHHHHHHHGHHHHGHHHHHHHHHFHHHHGHHHHHHHHHHHGFHEEGHHHHHHHHHHHHHHHHHGGHGHHHHHHGHHHCDGHHHGHHHHHHHHHHHHHHHCCGHGGGGGEFFFGGGGG0
@M03495:530:000000000-LYBTV:1:1103:8545:14501 1:N:0:CATCACCC+TGCTATAT
GTCAGCATGTGAGCTTTGGAATTAGTAAATTCATAACGACCACAGGGAGGGTGGTTTATCAACGACAAAATATAGATCGGAAGAGCACACGTCTGAACTCCAGTCACCATCACCCATCTCGTATGCCGTCTTCTGCTTGAAAAAAAAAAAAAGACACAAACAAGTAACATGTGAATCTAAAATGCGTACATATGAGGACGAATGTACGAGGAACAGTATTACGACTGACGACTCACGTAAGTGAAGCTCAA
+
CCCCCFFFFFFFGGGGGGGGGGHHHHHHHHHHHHHHHGGGGGHHHHGFGGGGFGEGHHHHHHHGGGGGHHHHHHHHFHHGGGGFGHHHHHGHHHGHHHHHHHHHHHHHHHHHHHHGF3FGAFGGHGHG/<GFHHHHHHGGHHFHDGGFG-<-..////.;.;./00;;00/0000000090;B00.9.-.;;0009/9.---.//9/..9-:/.////9//;....9/:..-:.//.;/9.9///////;/
@M03495:530:000000000-LYBTV:1:1103:18974:14512 1:N:0:CATCACCC+TGCTATAT
GTCAGCATGTGAGCTTTGGAGTGAAATCTCTTGTCTTAAGGAATAAAGGAAAAAGATTCCGTCGGAGGCTCGGTGCTCTACAGGTTCAACCTTTGTACTCTATTATTGCCTCACATTCCATCTCTTGTGAAAATATATTTGATTGGCTTTTCTGCAGGTTGTTTGCCAGGAGCAGGTATGATATAATTCTAGGATTTGACAGATGAATAATTTACATATATATCTAACTTTGATAGCAGTCACATCGTGGT
+
CCCCCFFFFFFFGGGGGGGGGGHGHHHHHHHHHHHHHHHHHHHHHHHHHHHHHHGGHHIIHHHGGGGGGHHGGGGGHHHHHHHHHHHHGHHHHHHHHHHHHHHHHHHHHHHHHHHHHHHHHHHHHHHHHGHGFGHHHHHHHHHHHHGHHHHHHHGHGHHHHGHHHHHHHHHGHHHA?GGFGGFHF=GHHHHGGGGHHHGGHFGGHHBFFDFGHHHFHHHHHEGHGHHHHHHH0GHFHEHGGCCGHGGCFG.
@M03495:530:000000000-LYBTV:1:1103:21698:14515 1:N:0:CATCACCC+TGCTATAT
GTCAGCATGTGAGCTTTGGAATTAGTAAATTCGTTGACGACAGAAGGAGCAAGATAACGACCACAGGGAGGGTGGTTTATCAACGGCAAAATATAGATCGGAAGAGCACACGTCTGAACTCCAGTCACCATCACCCATCTCGTATGCCGTCTTCTGCTTGAAAAAAAAAAAAATAATCATCAGACAATATTAGTAGGTATAGATGCTCTATCCGTTGAGTGTAGATAGACATTTGTGTAGTACTTTATTAA
+
DDCDDFFFFFFFGGGGGGGGGGHHHHHHHHHHGGHHHHGGGGGHHHHHHHHHHHHHHHGGGGGHHHHGGGGGEGGGGHHHHHHHGGGGGHHHHHHHGHHHGEGGHHHHHHHGHHHGHHHHHHHHHHHHHHHGHHHHFF1GHHFGHHHHGEFHGHHHHHHHFHFHHGGGGGA--.0000000;F00//0;00000000:00000000000000/..0.:00000:00;000000000//:000000000000
@M03495:530:000000000-LYBTV:1:1103:12329:14518 1:N:0:CATCACCC+TGCTATAT
GTCAGCATGTGAGCTTTGGAATTAGTAAATCGACAGAAGGAGCAAGATAACGACCACAGGGAGGGTGGTTTATCAACGGCAAAATATAGATCGGAAGAGCACACGTCTGAACTCCAGTCACCATCACCCATCTCGTATGCCGTCTTCTGCTTGAAAAAAAAAAAACAAAAACGAATACATGACACCTGTGTCCACAACCTGTCTACATACAGAAATCAAACAGTGAGGACCTGAACTCATGAGGAGTGAAA
+
CCCCCFFFFFFFGGGGGGGGGGHHHHHHHHHGHGGGHHHHHHHHHHHHHHHGGGGGHHHHGFFGGEFGGGHHHHHFHGGGGGHHHHHHHHGHHGFGGHHHHHHHGHHHGGHHHHHHHHHHHHHHHGHHHFG2GHHGGHHGHGGGHGHGHHHHH0>DF>@EGGA-;9.:..9.-....0000;090;//000;;000.9./.:00000099000000000B0./0000.9..///0;;000000/0./.000
@M03495:530:000000000-LYBTV:1:1103:9021:14520 1:N:0:CATCACCC+TGCTATAT
GTCAGCATGTGAGCTTTGGAATTAGCTGGTTTATCAACGGCAAAATATAGATCGGAAGAGCACACGTCTGAACTCCAGTCACCATCACCCATCTCGTATGCCGTCTTCTGCTTGAAAAAAAAGCGCGAACTGGTTTCCTTGAGGACACACAAAGTGGGCGGAATTAGTGGCGTAGCGTTGAATCGCTAAGATACCACGTAGACCTACGATTGCTAAGACAGCTCACTGAAGTGCAACTGAAGCTGATGCTC
+
A3>3>FFFFDFFGFGGFGGGFFFFBBAGHBFEHF5EGGD222AAAGGHFFFGBGEAAFHFCBEBFEFCGAFFHGBEHHEGFFGDG3F3??1F3@3GFEHFF3E1EFE4B44B?30BGFHE/B/0///>///<<<1?<D1F11?0>.00>>C.><0=0.<-:-;C00;00.;-.--9-9.9:;00....;9BFF//;F?.9..////;9....//;/////;A//;////9///:9//FFF///;9////;/
@M03495:530:000000000-LYBTV:1:1103:6975:14540 1:N:0:CATCACCC+TGCTATAT
GTCAGCATGTGAGCTTTGGTCCAGCCTGAGTCCTGGTTTATCAACGGCAAAATATAGATCGGAAGAGCACACGTCTGAACTCCAGTCACCATCACCCATCTCGTATGCCGTCTTCTGCTTGAAAAAAAAAAAAAAAAAACAATAACCGATCATATACATCATGCAAACACAGACCTATCTGATATTACACCTTCCAACATGTAAAAAGCGATCGGAAACATACGCGATAGAACCACAACCGAGTGTCATTA
+
CCCCCFFFFFFFGGGGGGGGGGHHHGHHHHHHHHHHHHHHHHHGHGGGGGHHHHHHHHHHHGGGGHHHHHHHGHHHGGHHHHHHHHHHHHHHHHGHHGEGHHHGGHHHHGGGHGHHHHHHHHHHHHGGG<D/<><-<<-...00:0/-:--.0000000000000;09..../:.:00000;000000://;/:////;;//9///;..;9..-..;-////:..:9-;A///.......---:.///:/:
@M03495:530:000000000-LYBTV:1:1103:17103:14557 1:N:0:CATCACCC+TGCTATAT
GTCAGCATGTGAGCTTTGGAGTGAAATCTCTTGTCTTAAGGAATAAAGGAAAAAGATTCCGTCGGAGGCTCGGTGCTCTACAGGTTCAACCTTTGTACTCTATTATTGCCTCACATTCCATCTCTTGTGAAAATATATTTGATTGGCTTTTCTGCAGGTTGTTTGCCAGGACTTTCCAAGACCTCCACTAGAAAACACAATAAACTTTTTGGAAGCTGGACAACTATCTTCATTTTTCAGAAACAGTGAAC
+
AAAAACFFFFFFGFEGGGCGBBGHGG5FFDGGFHFGHDD5FGAFCGFAB2FGFFACDGB53BFAAFE0AGFEE>?0BBGGHB33B3BFE@?GHHHEEDEGDHHHHHB4FFGFH/FFHHHDGEFHHHEBFGDHHHHHGHHHHHHHB00BGHFFFDD2F0GHHDFH<B1@CACEFBGFH11?00F1FCGFDCC11=0F.CG.<D0DG<0DHGGGFB/.::GFHHG.CG0;0G0BFF0BBFGGF0//:9;FB00
@M03495:530:000000000-LYBTV:1:1103:8664:14557 1:N:0:CATCACCC+TGCTATAT
GTCAGCATGTGAGCTTTGGTCCAGCCTGAGTCCTGGTTTATCAACGGCAAAATATAGATCGGAAGAGCACACGTCTGAACTCCAGTCACCATCACCCATCTCGTATGCCGTCTTCTGCTTGAAAAAAAAAAAAAAAGTAATTCATCTAATGACATCAGATTAAAGAGCTACGAGAAACATTCTAGTACTGAATAGTAGATTCAGTATATACTCTAACATCTGCTGAGATTTCTCGCAGTAGATCTGTCAGT
+
BABCCFFFFFFFGGGGGGGGGGHHHGHHHHHHHHHHHHHHHHHHHGGGGGHHHHHHHHHHHGGGGHHHHHHHGHHHEFGHHHHHHHHHHHHHHHHHHGF3GHGFGHHHHGGGHGHHGHHHGHHHHHGFGG@<//<-.1000000==0=000000=000000000:;//000..;..0/:0000000000000000000000000000000000000000:000;0:.0000000..-..000000000000
@M03495:530:000000000-LYBTV:1:1103:19047:14565 1:N:0:CATCACCC+TGCTATAT
GTCAGCATGTGAGCTTTGGAATTAGCTGGTTTATCAACGGCAAAATATAGATCGGAAGAGCACACGTCTGAACTCCAGTCACCATCACCCATCTCGTATGCCGTCTTCTGCTTGAAAAAAAAAAAAAAAAAAAACAATAAGTACCATGTACATACTTAGTCACACATAAATAAGCTAATGTATACCTATATCATGTGATAGATAGCTAGTATCAGAGTTATGAGCGATAATCATCTGTGAATTGAGAGAGA
+
CCDEEFFFFFFFGGGGGGGGGGHHHHHHHGHHHHHHHHGGGGGHHHHHHHHHHHGGGGHHHHHHHGHHHGHHHHHHHHHHHHHHHHHHHHGHFHHHGGHHHHGGGHGHHHHHHGHHHHGGGGGD@>//<-----.<.0101<1111111<111101111111<10.00:11111011111111111111:1111111111111111<10011111<0111:1110--9..111:11:1<111::1:.0...
@M03495:530:000000000-LYBTV:1:1103:15925:14595 1:N:0:CATCACCC+TGCTATAT
GTCAGCATGTGAGCTTTGGTTTATCAACGGCAAAATATAGATCGGAAGAGCACACGTCTGAACTCCAGTCACCATCACCCATCTCGTATGCCGTCTTCTGCTTGAAAAAAAAAAAAAAATCATACATGACATGGCCATACCCCACGCGTCTACAAGAAGAAACACAAAGCGCATAATCTGATAGCCTTTAAGACCGTCTACTCTAACATAGTTCGTGCTCCAGCGAGAATTTGACCAGTCACACTGCGCTA
+
CACCCFFFFFFFGGGGGGGGGGHHHHHHGGGGGHHHHHHHHHHHGGGGHHHHHHHGHHHGHHHHHHHHHHHHHHHHHHHHGFFGHHGGHHHHGGGHGHHHHHHHFHHHHGGGGCB////01?@111111>1<10001010/<.<<-.---..00;0//;0////....//.--..0;900;000;0;;0000;0/-...;00:00000900900....;0000/;---:0009;000.000000900.---
@M03495:530:000000000-LYBTV:1:1103:27024:14613 1:N:0:CATCACCC+TGCTATAT
GTCAGCATGTGAGCTTTGGAATTAGTAAATTCGTTGACGACAGAAGGAGCAAGATAACGACCACAGGGAGGGTGGTTTATCAACGGCAAAATATAGATCGGAAGAGCACACGTCTGAACTCCAGTCACCATCACCCATCTCGTATGCCGTCTTCTGCTTGAAAAAAAAAAAAACACCACATTGATTAATAAGGCTTGTCGTTCTAATATAATTATGATTAACATTCGATCTCTTCACTGGAAAGTGTTTGT
+
CCCBCFFFFFFFGGGGGGGGGGHHHHHHHHHHGGHHHHGCFGGHHHHHHHHHHHHHHHGFGGGHHHHGGGGGFFFGGHHHHHHHGGGGGGHHHHHHHHHHGFGGHGHGHGHGGHHGGHHHHFHGHHHHHHHHFFFAF00?GCGGHGHFGGGHGFHHHHHH0C0DFEG?@A---.....;.0;C00000;0000/0/-90.....9:;0:09FB00:BB0000000009:;.0000000;/;:0;:000//9
@M03495:530:000000000-LYBTV:1:1103:13037:14650 1:N:0:CATCACCC+TGCTATAT
GTCAGCATGTGAGCTTTGGAGTGAAATCTCTTGTCTTAAGGAATAAAGGAAAAAGATTCCGTCGGAGGCTCGGTGCTCTACAGGTTCAACCTTTGTACTCTATTATTGCCTCACATTCCATCTCTTGTGAAAATATATTTGATTGGCTTTTCTGCAGGTTGTTTGCCAGGCGTTCCCCTTGCGTATTTGTCAGGTCGTGATTGCTGGAGCAGGTATGATATAATTCTAGGATTTGACAGATGAATAATTTA
+
DDDDCFFFFFFFGGGGGGGGGGHHHHHHHHHHHHHHHHHHHHHHHHHHHHHHHHGGHIHHHIHGGGGGGHHGGGGGHHHHHHHHHHHHHHGHHHHHHHHHHGHHHHHHHHHHHHHHHHHHHHHHHHHHHHHHHGHHHHHHHFHHHHEHHHHHHHGHHHFHHGHHGHHHHGHGGGGHHHHHHHGGGEHHGHHHHGHFGGGHHHGHGH<.GHGHFACCG0CFHFGC<BFGFFFFFGGEFFFGGGG0FFFFGB:
@M03495:530:000000000-LYBTV:1:1103:26584:14659 1:N:0:CATCACCC+TGCTATAT
GTCAGCATGTGAGCTTTGGAGTGAAATCTCTTGTCTTAAGGAATAAAGGAAAAAGATTCCGTCGGAGGCTCGGTGCTCTACAGGTTCAACCTTTGTACTCTATTATTGCCTCACATTCCATCTCTTGTGAAAATATATTTGATTGGCTTTTCTGCAGGTTGTTTGCCAGGACTTTCCAAGACCTCCACTAGAAAACACAATAAACTTTTTGGAAGCTGGACAACTATCTTCATTTTTCAGAAACAGTGAAC
+
CCCCCFFFFFFFGGGGGGGGGGHHHHHHHHHHHHHHHHHHHHGGHHHHHGHHHGGGHIIIHHHGGGGGGHHGGGGGHHHHHHHHHHHHHHHHHGHHHHHHHFGHHHHHHHHHHHHHHHHHHHHHHHHHHHHHHHHHHHHHHHHHHHHHHHHHHHGHHHHHHGHHHHHHHEHHHGHHHHHHFHHHHHHHHHGG1FGGHHHGHFHHHHGGGHGC0CHFHHHGHHHHHHHHHHGGGGGGGGGGGGFFGGFGFF0
@M03495:530:000000000-LYBTV:1:1103:22039:14678 1:N:0:CATCACCC+TGCTATAT
GTCAGCATGTGAGCTTTGGAATTAGTAAATTCGTTGACGACAGAAGGAGCAAGATAACGACCACAGGGAGGGTGGTTTATCAACGGCAAAATATAGATCGGAAGAGCACACGTCTGAACTCCAGTCACCATCACCCATCTCGTATGCCGTCTTCTGCTTGAAAAAAAAAAAACAAAAATAACAATATTAATAATGACGATTGTGTCTATACTAACACCTGTGTGAGGGATGTGAGTCTCAACTACTGGATT
+
DEEEEFFFFFFFGGGGGGGGGGHHHHHHHHHHGHHHHHGGGGGHHHHHHHHHHHHHHHGGGGGHHHHGFGGGEFGGGHHHHHHHGGGGGHHHHHHHHHHHGGGGGHHHHHHGHHHGHHHHHHHHHHHHHHHHHHHHGHFHHHGGHHHHGGGHGHHHHHHHGGFFHGGGG-<9.......<100001<<1<<111110..<..0<:<111111110<0<//1<1.1<.../.011<<1<1<1<100<00:10
@M03495:530:000000000-LYBTV:1:1103:19689:14678 1:N:0:CATCACCC+TGCTATAT
GTCAGCATGTGAGCTTTGGAGTGAAATCTCTTGTCTTAAGGAATAAAGGAAAAAGATTCCGTCGGAGGCTCGGTGCTCTACAGGTTCAACCTTTGTACTCTATTATTGCCTCACATTCCATCTCTTGTGAAAATATATTTGATTGGCTTTTCTGCAGGTTGTTTGCCAGGACTTTCCAAGACCTCCACTAGAAAACACAATAAACTTTTTGGAAGCTGGACAACTATCTTCATTTTTCAGAAACAGTGAAC
+
CCCDCFFFFFFFGGGGGGGGGGHHHHHHHGHHHHHHHHHGHHHHHHHHHHHHHHGGHIHIHHHGGGGGGHHGGGGGHHHHHHHHHHHHHGHHGHGHHHHHHHHHHHHHHHHHHHHHHHHHHHHHHHHHHHGHHGHHHHHHHHHHFHHHHHHHHFHGHHHHHGHHHHHHHHHHHGHHHHHHGHHHHHGHHHHD<F>FFCC.DBDGGDHHHHGCBGHHHHGEHHGHHHHFHHGGGFGGGGGFFGBFFGFGBB0
@M03495:530:000000000-LYBTV:1:1103:13936:14692 1:N:0:CATCACCC+TGCTATAT
GTCAGCATGTGAGCTTTGGTCCAGCCTGAGTCCTGGTTTATCAACGGCAAAATATAGATCGGAAGAGCACACGTCTGAACTCCAGTCACCATCACCCATCTCGTATGCCGTCTTCTGCTTGAAAAAAAAAAAATGAACAACCGCCCTGACAGGAAATCCGAATGAAACACTTCGCAACGTTGCTCGCCAACAGACACGAATACCGGAAGCAACAGACTACCCTCTCCAGCCAACATACCCCACGCACAGAC
+
AABBAFFFFFFFGGGGGGGGGGHHGGHHGHGHHHHHHHHHHHHHHGGGGGHGGFHHGHHHHGGGGHHHHHHHGHHHGBFHHHHGHHHHHHHHHHGHHGFFHFGFGHHHHGGGGGGHHHHEHEBBBGGD<>//<0?1?1?0>.----<.//<0..</00/....;00;0/:000....-99/..00.--.-:9./.;..9.9;//.---..:/.9././;;..9..////9...../////.9.-.---.;.
@M03495:530:000000000-LYBTV:1:1103:27494:14711 1:N:0:CATCACCC+TGCTATAT
GTCAGCATGTGAGCTTTGGAGGGCAAGAAGTGGTTGTGACATTGCATGGCAGCTAGAGCCAACTGGTTTATCAACGGCAAAATATAGATCGGAAGAGCACACGTCTGAACTCCAGTCACCATCACCCATCTCGTATGCCGTCTTCTGCTTGAAAAAAAAAAAAACATAAATGCCCCCCTCCACCAGTAACACTATAGCCTGCCTCTTGTCCTTCGTGCGTGTCGTGACAATCCCTGTACCTCATCCACACT
+
CCCCCFFFFFFFGGGGGGGGGGGGGGGHHHHHHFFGGGHHHHHHHHHHHHHGGHHHHHHHFHGHHHHHHHHHGHHGGGGGHGHHHHHHHHHGGGGGHHHHGFEGHHGGHFHHHHHHHHHHHHHFHHHEB2FHHGGHHHHCADFGFHFG>DC0GHHGGGEF-<:-::000;0000/.--99;//...0000090/000000...0:000;00900;/..-:../.../.0;BFFB900000090000;00;/
@M03495:530:000000000-LYBTV:1:1103:5516:14719 1:N:0:CATCACCC+TGCTATAT
GTCAGCATGTGAGCTTTGGAATTAGTAAATTCGTTGACGACAGAAGGAGCAAGATAACGACCACAGGGAGGGTGGTTTATCAACGGCAAAATATAGATCGGAAGAGCACACGTCTGAACTCCAGTCACCATCACCCATCTCGTATGCCGTCTTCTGCTTGAAAAAAAAAAAAACCGAAGTGCAACACACTGAACAAGAGAAACAACTAGCAAAAGAGAATGCCGTCTTACATTTAGAAATACGTACAACGC
+
BBABBFFFFFFFGGGGGGGGGGHHHFHHHHHHGGFHGHGGGGGHHHHGGGHHHHHHHHGGGGGHFHHGEEEGBFGGGHHHHHHHGGGFGHHHHHFHHHHHGDGGHHHFHHHGGCGGHEHBFHHHHHHHHHHGHHHGG00FDGFGH0?<C<AGFHDFBGEFFGFGHGGCGF--9:.=A-A.0;CB/..../;///9...9./9//../9/////./..9///:/-.-..////////////9/.9/../9--
@M03495:530:000000000-LYBTV:1:1103:27694:14725 1:N:0:CATCACCC+TGCTATAT
GTCAGCATGTGAGCTTTGGAATTAGTAAATTCGTTGACGACAGAAGGAGCAAGATAACGACCACAGGGAGGGTGGTTTATCAACGGCAAAATATAGATCGGAAGAGCACACGTCTGAACTCCAGTCACCATCACCCATCTCGTATGCCGTCTTCTGCTTGAAAAAAAAAAAAAAATACAACCACTTACAACTAGACTACAGGTGTCGTTACTCCAGCAGTCGAGGGAGAATGCATGATAGCTACGATCATA
+
CDEDDFFFFFFFGGGGGGGGGGHHHHHHHGHHGGHHHHGGGGGHHHHHHHHHHHHHHHGGGGGGHHHGGGGGFGGGGHHHHHHHGGGGGHHHHHHHHHHHGGGGHHHHGHHGGHHGHHHHHHHHGFHHHHHHHHHHGFCGHHFGHFHF@CCGGHHGHHHH>C1DGCGGA@A-<-<.<<<00<..01111100000110/00/00<0..<.<1100<//.<0..---..9.01<<1101:111109....11
@M03495:530:000000000-LYBTV:1:1103:9466:14731 1:N:0:CATCACCC+TGCTATAT
GTCAGCATGTGAGCTTTGGAATTAGTAAATTCGTTGACGACAGAAGGAGCAAGATAACGACCACAGGGAGGGTGGTTTATCAACGGCAAAATATAGATCGGAAGAGCACACGTCTGAACTCCAGTCACCATCACCCATCTCGTATGCCGTCTTCTGCTTGAAAAAAAAAAAAAAAAAAACATGTAAAGTCAAACAAAACTGGTAGTACCACGATGACACATCACGAATGATAATAGTGGCATACTCAACAA
+
CBCCDFFFFFFFGGGGGGGGGGHHHHHHHHHHGGHHHHGGGGGHHHHHHHHHHHHHHHGGGGGHHHHGGGGGFFGGGHHHHHHHGGGGGHHHHHHHHHHHGGGGHHHHHHHGHHHGHHHHHHHHHHHHHHHHHHHHGG=FGHGGHHHHGGGHGHHHHHHHHHHHHGGFFCA@-<--<-<.E00111<<111<10....:01/111011<10.<..<000/0000....00111111:1.</0:01010/:.
@M03495:530:000000000-LYBTV:1:1103:8350:14766 1:N:0:CATCACCC+TGCTATAT
GTCAGCATGTGAGCTTTGGAGTGAAATCTCTTGTCTTAAGGAATAAAGGAAAAAGATTCCGTCGGAGGCTCGGTGCTCTACAGGTTCAACCTTTGTACTCTATTATTGCCTCACATTCCATCTCTTGTGAAAATATATTTGATTGGCTTTTCTGCAGGTTGTTTGCCAGGACTTTCCAAGACCTCCACTAGAAAACACAATAAACTTTTTGGAAGCTGGACAACTATCTTCATTTTTCAGAAACAGTGAAC
+
BBBBBFFFFFFFGGGGGGGGGFFGDFGHHHHHHHHHHHFHHBHHGGHHHHHHHHGCGGEEEGGFGGGGGFHGFEGGHGHHHFFF@FGHHHFHGGHBFHHHHHFHHHHHHHHHHGGHHGHFGFGFFFFFHHHHHHHGHHHHHGHHHHGHHHHHHHHHGHGHHGHHHGHHHHGHHHHGGHHHFHHHHHHFHHH1FDGHHGA<DGHHHFHHGHGGHHFEGHFFHGHGHHHGHBFFFGGGGGGGGGFGGGGGGG0
@M03495:530:000000000-LYBTV:1:1103:14806:14766 1:N:0:CATCACCC+TGCTATAT
GTCAGCATGTGAGCTTTGGAGTGAAATCTCTTGTCTTAAGGAATAAAGGAAAAAGATTCCGTCGGAGGCTCGGTGCTCTACAGGTTCAACCTTTGTACTCTATTATTGCCTCACATTCCATCTCTTGTGAAAATATATTTGATTGGCTTTTCTGCAGGTTGTTTGCCAGGACTTTCCAAGACCTCCACTAGAAAACACAATAAACTTTTTGGAAGCTGGACAACTATCTTCATTTTTCAGAAACAGTGAAC
+
CBABCFFFFFFFGGGGGGGGGGHHHHHHHHHHHGHHHHFHHHHHGHHHGHHGHGGGHIIHHIGGGGGGGHHGGGGGHHHHHHHHHHHHHHHGHHHGHHHHHHHHHHHHHHHHHHHHHHHHHHHHHHHHHHHHHGHFHHHHHGHHFFHFHHHHHHHGFHHHHGHHGHHFFFGHHHHGFF<GAGFHHHGHHGH1FDCGHGHAFHBDGHHHHGGGGFHCGHFHHHHHBHGHHHGGGGGGGEGG0BFGFBBBFF0
@M03495:530:000000000-LYBTV:1:1103:18139:14773 1:N:0:CATCACCC+TGCTATAT
GTCAGCATGTGAGCTTTGGATTAGTAAATTCGTTGACGACAGAAGGAGCAAGATAACGACCACAGGGAGGGTGGTTTATCAACGGCAAAATATAGATCGGAAGAGCACACGTCTGAACTCCAGTCACCATCACCCATCTCGTATGCCGTCTTCTGCTTGAAAAAAAAAAAAAAACCATACACAAGTCTTACGATATATAATCACATCTACGAGTATTTTGCGTTATCGTTGTAGAAGTGCGCCAATGTTTA
+
DDDDDFFFFFFFGGGGGGGGGGHHHHHHHHHGHHHHHGGGGGHHHHHHHHHHHHHHHGGGGGHHHHGGGGG>FFEGHHHHHHHGGGGGHHHHHHHHHHHGGGGHHGHHHHGHHHGHHHHHHHHHHHHHHHHGHHHGGCGGHFGHHHHGGGHGHFHHHHHHHHHHGGGCC9----...0</0:0..0000::....-000000000000<0....:000000-<...09/./.00<<0000--..-:00000
@M03495:530:000000000-LYBTV:1:1103:24267:14776 1:N:0:CATCACCC+TGCTATAT
GTCAGCATGTGAGCTTTGGAGTGAAATCTCTTGTCTTAAGGAATAAAGGAAAAAGATTCCGTCGGAGGCTCGGTGCTCTACAGGTTCAACCTTTGTACTCTATTATTGCCTCACATTCCATCTCTTGTGAAAATATATTTGATTGGCTTTTCTGCAGGTTGTTTGCCAGGACTTTCCAAGACCTCCACTAGAAAACACAATAAACTTTTTGGAAGCTGGACAACTATCTTCATTTTTCAGAAACAGTGAAC
+
CCCDDFFFFFFFGGGGGGGGGGHHHHHHHHHHHHHHHHHGHHGGHHHHHHHHHGGGHIIHHHHGGGGGGHHGGGGGHHHHHHHHHHHGHHHFHHHHHHHHHHHHHHHHHHHHHHHHHHHHHHHHHHHHHHGHFGHHHHHHHHHGHHHGHHHHHGHHFHHHHGHHGHHGHHHHHHHHHHHHHHHHGGFHHHH1>FFGHHHEFHHGHDDHHHGGGHEGHHHFHHFEHEHHHHGFGG;BFGGG0;::CGFFFF0
@M03495:530:000000000-LYBTV:1:1103:11709:14778 1:N:0:CATCACCC+TGCTATAT
GTCAGCATGTGAGCTTTGGAGGGCAAGAAGTGGATAACGACCACAGGGAGGGTGGTTTATCAACGGCAAAATATAGATCGGAAGAGCACACGTCTGAACTCCAGTCACCATCACCCATCTCGTATGCCGTCTTCTGCTTGAAAAAAAAACTTGGAACTGTAGGACTTGAGTGCAGGAGAGGAGAGAGGAAATCCTAGTGTAGCGGTGAACTGCGGAGATATTATGAGGAACACCAGGAGCGAAGGATGCTC
+
AAAAA11DDB@3FGGFGGCB1ECE0FFBGFAAFECFGHGEE?/AGFEE/AEEEFGEEHFGGHFHGCCEEF0B1BGB@@FCF>FECGHHFFEEHEEF1GFDH1FEB<<>GFHHHHFCFC0BFG<CFHHFGA@0/?FG1<1?0FDBGGC-<.00=<0DFHD0:000/;0C000:CGF.E..;.A.AA..9.//9090CB09;000:?A-9/////--;@9/////9///;B-:FBAF--9-99@---9//9/;
@M03495:530:000000000-LYBTV:1:1103:16555:14791 1:N:0:CATCACCC+TGCTATAT
GTCAGCATGTGAGCTTTGGAGTGAAATCTCTTGTCTTAAGGAATAAAGGAAAAAGATTCCGTCGGAGGCTCGGTGCTCTACAGGTTCAACCTTTGTACTCTATTATTGCCTCACATTCCATCTCTTGTGAAAATATATTTGATTGGCTTTTCTGCAGGTTGTTTGCCAGGATCTTTCCAAGACCTCCACTAGAAAACACAATAAACTTTTTGGAAGCTGGACAACTATCTTCATTTTTCAGAAACAGTGAA
+
DDDDDFFFFFFFGGGGGGGGGGHHHHHHHHHHHHHHHHHHHHHHHHHHHHHHHHGGHIHIHIHGGGGGGHHGGEGGHHHHHHGHHHHHHHHHHHHHHHHHHHHHHHHHHHHHHHHHHHHHHHHHHHHHHHHHHGHHHHHHHEHHHHFHHHHHHHGHHHHHHGHHHHHHHHHHHGHHHHHHHGHHGHHHHHHHFFHFHFFG<GHDDDHHHHHGGGHHGHHHEHHHFHHFHHGE<FGGGGGGFGFGGGGGGGG
@M03495:530:000000000-LYBTV:1:1103:23354:14843 1:N:0:CATCACCC+TGCTATAT
GTCAGCATGTGAGCTTTGGTCCAGCCTGAGTCCCTGGTTTATCAACGGCAAAATATAGATCGGAAGAGCACACGTCTGAACTCCAGTCACCATCACCCATCTCGTATGCCGTCTTCTGCTTGAAAAAAAAAAAAAGAACACATCGCAAGCAACCGCAACCGACTATACCATGTAAAACTACCGAGCATATACTACCTACACTTCAATATAGACCGATATATAATCTCATATCTCCTGCACATGTTACGATC
+
DCCDDFFFFFFFGGGGGGGGGGHHHGHHHHHHHHHHHHHHHHHHHHGGGGGHHHHHHHHHHHGGGGHHHHHHHGHHHGHHHHHHHHHHHHHGHHHHHHGG?GHHGGHHGHGFGHGHHHHHHHGHGHHGGGG?<<<.<><C0.11.<<.-.//<.-----:-----11:101<111110010/-.--<01111<11<01/0/1101:1BB111<0----<1:11:111111111<01:0:011011<1....
@M03495:530:000000000-LYBTV:1:1103:11231:14860 1:N:0:CATCACCC+TGCTATAT
GTCAGCATGTGAGCTTTGGAGTGAAATCTCTTGTCTTAAGGAATAAAGGAAAAAGATTCCGTCGGAGGCTCGGTGCTCTACAGGTTCAACCTTTGTACTCTATTATTGCCTCACATTCCATCTCTTGTGAAAATATATTTGATTGGCTTTTCTGCAGGTTGTTTGCCAGGACTTTCCAAGACCTCCACTAGAAAACACAATAAACTTTTTGGAAGCTGGACAACTATCTTCATTTTTCAGAAACAGTGAAC
+
CCBCCFFFFFFFGGGGGGFGGGGHHHHHHHHHHHHHHHHHHGHHHHFHHHHHHHGGHHIHHIHGGGGGGHHGGEEGFHHHHHHGHFHHHHGFGHFGHHGHHFHHGHHHHHHHHHHHHGHHHHHHHHGHHGHHGFHHHHHHHHHHFGHHHHHHFHGHHGGHHGHHHGHHHHHHHHHHHGHHHHHHHHHHHHE<FGHHHHGCGHH0GGFHHHGGFFGEHHCHHHGHHHFBHHGGGGGFGGGEFF9FBGFFFF9
@M03495:530:000000000-LYBTV:1:1103:19495:14871 1:N:0:CATCACCC+TGCTATAT
GTCAGCATGTGAGCTTTGGTCCAGCCTGAGTCCTGGTTTATCAACGGCAAAATATAGATCGGAAGAGCACACGTCTGAACTCCAGTCACCATCACCCATCTCGTATGCCGTCTTCTGCTTGAAAAAAAAAAAAAAATGAACAAATGACACATGAGTCAACGTCACGGAAATACTTATACATCAACGAGATAGAAGAATGCATCAGATCACCACGATCCATATGTGTTGACACATGATCTAATAGCAGGTAA
+
CCCCDFFFFFFFGGGGGGGGGGHHHGHHHHHHHHHHHHHHHHHHHGGGGGHHHHHHHHHHHGGGGHHHHHHHGHHHGGHHHHHHHHHHHHHHHHHHHGHBGHHGGHHHHGGGHGHHGHHHHHHHHHGCCF/>/<-<01111=/.111000/00<<<1110.......-.-010111111<1100:.....111110/01:111000<00/<0..<.<.0<111111/.1010/0001111<1:1110..1:
@M03495:530:000000000-LYBTV:1:1103:15054:14884 1:N:0:CATCACCC+TGCTATAT
GTCAGCATGTGAGCTTTGGAGTGAAATCTCTTGTCTTAAGGAATAAAGGAAAAAGATTCCGTCGGAGGCTCGGTGCTCTACAGGTTCAACCTTTGTACTCTATTATTGCCTCACATTCCATCTCTTGTGAAAATATATTTGATTGGCTTTTCTGCAGGTTGTTTGCCAGGACAGGTCGTGATTGCTGGAGCAGGTATGATATAATTCTAGGATTTGACAGATGAATAATTTACATATATATCTAACTTTGA
+
BCCCCFFFFFFFGGGGGGGGGGGHHHHHHHHHHHHHHHHHHHHHHHHHHHHHHHGGHIIHHHHGGGGGGHHGGEGGHHHHHHHHHGHHHHHGHHHHHHHHHHHHHHHHHHHHHHHHHHHHHHHHHHHGHHHHHGHHHHHGHHHHHHHHHHHHHHHHGHHHHGHGHHHHHGHHGEGFHGGGHHHHFHGHHHHEHGC=DGDHHHHFHHHHHHHHHHGHHHGHFHHH0G:CCFCGHBHHGGGGGFGGGGGGGG0
@M03495:530:000000000-LYBTV:1:1103:6992:14888 1:N:0:CATCACCC+TGCTATAT
GTCAGCATGTGAGCTTTGGAGTGAAATCTCTTGTCTTAAGGAATAAAGGAAAAAGATTCCGTCGGAGGCTCGGTGCTCTACAGGTTCAACCTTTGTACTCTATTATTGCCTCACATTCCATCTCTTGTGAAAATATATTTGATTGGCTTTTCTGCAGGTTGTTTGCCAGGACTACCTTGGTCAACTCGTTGTACACGGTGAAGTACTCGTAGAGCAAAGAGTGCTTAGGGAGCACCTTCTCGTTTGCCGGG
+
BABBAFFFFFFFFGGCGGGGGGHGFHD5F5FFHAEGGHHFFGHHHHHHFGHGHHGGHHFHCHHAEEEGGGHEGEGGHHHHHHGBFGHFGGFGDGHFHHHHHFHHFHBG@DBGHEHFGHHHHHFHGFFFGHHGGFFGGHFH4GHHHFGHHBDBDDFBGG<G0BGGFFFGHHHHHHBFFHHBGHHFHEFDFGFGHBF<C-.CEHHDGHHBFH...C0:G/CBG0CG0CGFHGBEGGE.;BB00..;..0=9--
@M03495:530:000000000-LYBTV:1:1103:6571:14889 1:N:0:CATCACCC+TGCTATAT
GTCAGCATGTGAGCTTTGGTCCAGCCTGAGTCCCTGGTTTATCAACGGCAAAATATAGATCGGAAGAGCACACGTCTGAACTCCAGTCACCATCACCCATCTCGTATGCCGTCTTCTGCTTGAAAAAAAAAAAAAAAAAAACTCCGACATAACACACTACAACGCAGGTGAAGAAACAAAAAAACCACACCAGATATGACATAAATATAGTGCGACACGTGTAGTGACAGATGAGAGTCACATACACTCAA
+
DDDDDFFFFFFFGGGGGGGGGGHHHGHHHHHHHHHHHGHHHHHHHHGGGGGGHHHHHHHHHHGGGGHHHHHHHGHHHGHHHHHHHHHHHHHHHHHHHGGHBGGHFGHHHHGGGHGHHHHHHHFHHGHGCCCC</---<---.000.-<-.<0000.9/:/000-----.0000<///<....--..9.......:0<00000:00B0000000-.---<../<00/00<0<00000000000000000</<
@M03495:530:000000000-LYBTV:1:1103:16729:14905 1:N:0:CATCACCC+TGCTATAT
GTCAGCATGTGAGCTTTGGTCCAGCCTGAGTCCTGGTTTATCAACGGCAAAATATAGATCGGAAGAGCACACGTCTGAACTCCAGTCACCATCACCCATCTCGTATGCCGTCTTCTGCTTGAAAAAAAAAAAAAAAAACAAGCATAAAAGACTCGTCGTATACATAGATCAATGAACCAATGAATCTGACAGACAAATGACACATAGTAATCATTGTAGACGAATAATCTGCACGTTAAGCTAAAACAGCA
+
CCDCDFFFFFFFGGGGGGGGGGHHHGHHHHHHGHHHHHHHHHHHHGGGGGHHHHHHHHHHHGGGGHHHHHHHGHHHGHHHHHHGHHHHHHHHHHHHHGGGGHHGGHHHHGGGHGHHHHHHGHHHHHGG@C</<<---<<.././111111./1:.:.--</01111111<0<11111...<011:11<1:00/<///111000/<0<1<1111111<<111.-<9.1111111:..:/.10:1:100././
@M03495:530:000000000-LYBTV:1:1103:22106:14913 1:N:0:CATCACCC+TGCTATAT
GTCAGCATGTGAGCTTTGGAATTAGCTGGTTTATCAACGGCAAAATATAGATCGGAAGAGCACACGTCTGAACTCCAGTCACCATCACCCATCTCGTATGCCGTCTTCTGCTTGAAAAAAAAAAAAAAAACATCAAATCACATCCACATCATCCTATCTCTGCACACATGTTGAAAGTCCGCGATCACGCTACAACATCACACGCATATGCAAGTCTAGTAGTGGTAGAGGCTCCCGCTCTGACTCGTCGA
+
CCDEDFFFFFFFGGGGGGGGGGHHHHHHHHHHHHHHHHGGGGGHHHHHHHHHHHGGGGHHHHHHHGHHHGHHHHHHGHHHHHHHHHHHHHGH3GHHGGHHHHGGGHGHHHHHHHFHHHHGGGDG/>//>-..1<0001000010/0000001100:1011<10101.:00:11<111::1.--9-../....-0:0.<00000---..1111<0:1<<1:111/.11111/..<...---.011119.<--
@M03495:530:000000000-LYBTV:1:1103:3083:14914 1:N:0:CATCACCC+TGCTATAT
GTCAGCATGTGAGCTTTGGAGTGAAATCTCTTGTCTTAAGGAATAAAGGAAAAAGATTCCGTCGGAGGCTCGGTGCTCTACAGGTTCAACCTTTGTACTCTATTATTGCCTCACATTCCATCTCTTGTGAAAATATATTTGATTGGCTTTTCTGCAGGTTGTTTGCCAGGACTTTCCAAGACCTCCACTAGAAAACACAATAAACTTTTTGGAAGCTGGACAACTATCTTCATTTTTCAGAAACAGTGAAC
+
CCCCCFFFFFFFGGGGGGGGGGHHHHHHHHHHHGHHHGHHHGHHHHHHHHHHHHGGHIIIHHHGGGGGGHHGGGGGHFHHHHHHHHHHHHGHHHHGHHHHHHHHHHHHHHHHHHHHHHHGHHHHHHHHHHHHHHHHHHHGHHHHHHHHHHHHHHHHHHHFHGHHHHHHGEGGHHHHHG1FHHHHHHHHHHGDGHHHHHH.DFGGGHHHHHCCFHHHGHE.GFGGHHFHFHEFGGGGGGGFFBBFFGGGFF0
@M03495:530:000000000-LYBTV:1:1103:24552:14924 1:N:0:CATCACCC+TGCTATAT
GTCAGCATGTGAGCTTTGGAGTGAAATCTCTTGTCTTAAGGAATAAAGGAAAAAGATTCCGTCGGAGGCTCGGTGCTCTACAGGTTCAACCTTTGTACTCTATTATTGCCTCACATTCCATCTCTTGTGAAAATATATTTGATTGGCTTTTCTGCAGGTTGTTTGCCAGGACTTTCCAAGACCTCCACTAGAAAACACAATAAACTTTTTGGAAGCTGGACAACTATCTTCATTTTTCAGAAACAGTGAAC
+
DDDDDFFFFFFFGGGGGGGGGGHHHHHHHHHHHHHHHHHHHHHHHHHHHHHHHHGGHIIIHIHGGGGGGHHGGGGGHHHHHHHHHHHHHHHHHHHHHHHHHHHHHHHHHHHHHHHHHHHHHHHHHHHHHHFHHHHHHHHHHHHHHHGHHHHHHHHFHEGHHGHHHGHHHGHHHHHHHGHHGHHHHGHHHGFBGG<CHGECHHHFFFHHHHGCGHHHHHCGHHHHHGHHHHHGGGGGGGGGBFGGGGBFBF0
@M03495:530:000000000-LYBTV:1:1103:10474:14924 1:N:0:CATCACCC+TGCTATAT
GTCAGCATGTGAGCTTTGGTCCAGCCTGAGTCCTGGTTTATCAACGGCAAAATATAGATCGGAAGAGCACACGTCTGAACTCCAGTCACCATCACCCATCTCGTATGCCGTCTTCTGCTTGAAAAAAAAAAAAACATCAAAGAGAACAATACACATATGCATTAGATCAGCATGAACAAGAAATATGTACTAGTATCGTACACACCACTTGGTGTCACACATATGAACCTACTCTATTACTCTGGTGGCGT
+
CCDDDFFFFFFFGGGGGGGGGGHHHGHHHHHHHHHHHHHHHHHHHGGGGGHHHHHHHHHHHGGGGHHHHHHHGHHHGHHHHHHHHHHHHHHHHHHHHGHFHHHGGHHHHGGGHGHHHHHHHHHHHHGGDCB<>/..1111110001></00<00000=00000000<0000<000000/////00000000000000./...00..9.00000..00<00.0000:00./0/0<<B0:00000<0:/..-.
@M03495:530:000000000-LYBTV:1:1103:11635:14947 1:N:0:CATCACCC+TGCTATAT
GTCAGCATGTGAGCTTTGGAGTGAAATCTCTTGTCTTAAGGAATAAAGGAAAAAGATTCCGTCGGAGGCTCGGTGCTCTACAGGTTCAACCTTTGTACTCTATTATTGCCTCACATTCCATCTCTTGTGAAAATATATTTGATTGGCTTTTCTGCAGGTTGTTTGCCAGGACTTTCCAAGACCTCCACTAGAAAACACAATAAACTTTTTGGAAGCTGGACAACTATCTTCATTTTTCAGAAACAGTGAAC
+
DDCDDFFFFFFFGGGGGGGGGGHHHHHHHHHHHHHHHHHHHHHHHHHHHGHHHHGGHIHIHHHGGGGGGHHGGGGGHHHHHHHHHHHHHHHHHHHHHHHHHHHHHHHHHHHHHHHHHHHHHGHHHHHHHFHHHGHFHHHHHHHHHHHHHHHHGHHHHHHHHGHHHHHHGHHGHHHHHGDGHGGHHHHHHHHFFHHHHHECHHHHHHHHHHGGHHHGHHHHGHHGHHHGHHGGGGGGGGGGBFFFGGFBFF0
@M03495:530:000000000-LYBTV:1:1103:15516:14951 1:N:0:CATCACCC+TGCTATAT
GTCAGCATGTGAGCTTTGGAATTAGTAAATTCGTTGACGACAGAAGGAGCAAGATAACGACCACAGGGAGGGTGGTTTATCAACGGCAAAATATAGATCGGAAGAGCACACGTCTGAACTCCAGTCACCATCACCCATCTCGTATGCCGTCTTCTGCTTGAAAAAAAAAAAAAAAAATATGAGTGTGTGATATGACTCAGATATCTTTATGTACACTAAGATAATAATAGTGAAAGCGATTAGGAAATCTG
+
DDDEEFFFFFFFGGGGGGGGGGHHHHHHHHHHGGHHHHGGGGGHHHHHHHHHHHHHHHGGGGGHHHHGGGGGEFGGGHHHHHHHGGGGGHHHHHHHHHHHGGGGHHHHHHHGHHHGHHHHHHHHHHHHHHHHHHHHGHCGHHGGHHHHGGGHGHHHHHHHGHHHHGGGG?<9-9<<<.011111011..1<<11111:<001111111111:1111</000<1:111111111<11/...<901:1/01:1
@M03495:530:000000000-LYBTV:1:1103:24189:14971 1:N:0:CATCACCC+TGCTATAT
GTCAGCATGTGAGCTTTGGAGTGAAATCTCTTGTCTTAAGGAATAAAGGAAAAAGATTCCGTCGGAGGCTCGGTGCTCTACAGGTTCAACCTTTGTACTCTATTATTGCCTCACATTCCATCTCTTGTGAAAATATATTTGATTGGCTTTTCTGCAGGTTGTTTGCCAGGACCAGGTCGTGATTGCTGGAGCAGGTATGATATAATTCTAGGATTTGACAGATGAATAATTTACATATATATCTAACTTTG
+
CCCDBFFFFFFFGGGGGGGGGGHHHHHHHHHHHHHGHHHHHHHHHHHHHGHHHHGGHIHHHHHGGGGGGHHGGGGGHHHHHHHHHHHHHHHHHHHHHHHHHHHHHHHHHHHHHHHHHHHHHHHHHHHHHHBGHHHHHHHHHBHHHHHHHFHHHHHHHGHHHGHHHGHHHHHHHHHGHGFGGFHHHFHHHHHFCCC<=HG=GBGHHHHHBHFGFGHHHHHHHGHHHCGHHHHH0C;FBFGGGFGGGGGGGG0
@M03495:530:000000000-LYBTV:1:1103:9881:14978 1:N:0:CATCACCC+TGCTATAT
GTCAGCATGTGAGCTTTGGAGTGAAATCTCTTGTCTTAAGGAATAAAGGAAAAAGATTCCGTCGGAGGCTCGGTGCTCTACAGGTTCAACCTTTGTACTCTATTATTGCCTCACATTCCATCTCTTGTGAAAATATATTTGATTGGCTTTTCTGCAGGTTGTTTGCCAGGACTTTCCAAGACCTCCACTAGAAAACACAATAAACTTTTTGGAAGCTGGACAACTATCTTCATTTTTCAGAAACAGTGAAC
+
CCCDDFFFFFFFGGGGGGGGGGHHHHHHHHHHHHHHHHHHHHHHHHHHHHHHHHGGHHHHHHHGGGGGGHHGGGGGHHHHHHHHHHHHHHHHHHHHHHHHHHHHHHHHHHHHHHHHHHHHHHHHHHHHHHHHHHHGHHHHHHHH3FGHHHHHHHHHHHHHHGHHHHHHGHHHHHHHHHHHFGHHHHGHHHEGHGHHHHFEHEDDGGHHHHGGHHGHHHCGHFHHHHHHFHGGGGGGGGGGFFGGGGFGFF0
@M03495:530:000000000-LYBTV:1:1103:9707:14989 1:N:0:CATCACCC+TGCTATAT
GTCAGCATGTGAGCTTTGGAATTAGCTGGTTTATCAACGGCAAAATATAGATCGGAAGAGCACACGTCTGAACTCCAGTCACCATCACCCATCTCGTATGCCGTCTTCTGCTTGAAAAAAAAAAAACAAATATCCTTCCACTCGTATAAGATGCTGAGGAGGAGCCAAACCTAAGAGACAATATTGATGAAAAAGAGTCACGCGACACACTGGACACCAGCACGGTCTAACCTACAGCTTAAACTGCCTCA
+
BABCCFFFFFFFGGGGGGGGGGHHHHHHHHHHHHHHHHGGGGGGHHHHHHHHHHGGGGHHGHHHHGHHHGHHHHHHHHHHHHHHHHHGHHGHGGHHGGHHHHGEGHGHHHHHHGHHHHHGCG<C///?GG11?@1111?<1<0.0<0111>11110=<.0.<.<<<//:;::G/::G//:/00000000000;..:C0000..----9.://:/.9.......-;.9.///;//9/9//9/:/;////;/:
@M03495:530:000000000-LYBTV:1:1103:13686:14992 1:N:0:CATCACCC+TGCTATAT
GTCAGCATGTGAGCTTTGGAGTGAAATCTCTTGTCTTAAGGAATAAAGGAAAAAGATTCCGTCGGAGGCTCGGTGCTCTACAGGTTCAACCTTTGTACTCTATTATTGCCTCACATTCCATCTCTTGTGAAAATATATTTGATTGGCTTTTCTGCAGGTTGTTTGCCAGGACTTGCTGGAGCAGGTATGATATAATTCTAGGATTTGACAGATGAATAATTTACATATATATCTAACTTTGATAGCAGTCA
+
DDDDDFFFFFFFGGGGGGGGGGHHHHHHHHHHHHHHHHHHHHHHHHHHHHHHHHGGHHHHGHHGGGGGGHHGGFGGHHHHHHHHHHHHHHHGHHHHHHHHHHHHHHHHHHHHHHHHHHHHHHHHHHHHHHHHHHHHHHHHHFHHHHHHHHHHHHHHHHGHGGHHHGHHHHHHHHHHHHHEHGHGHHHHHHGHGGHHHHBHHFHHHFHHHBFFHHH=DHCGGFHHFHGHHEBGFHGFHHEHHHHGGGFFGFB
@M03495:530:000000000-LYBTV:1:1103:14997:14999 1:N:0:CATCACCC+TGCTATAT
GTCAGCATGTGAGCTTTGGAGTGAAATCTCTTGTCTTAAGGAATAAAGGAAAAAGATTCCGTCGGAGGCTTGGTGCTCTACAGGTTCAACCTTTGTACTCTATTATTGCCTCACATTCCATCTCTTGTGAAAATATATTTGATTGGCTTTTCTGCAGGTTGTTTGCCAGGAACCTCCACTAGAAAACACAATAAACTTTTTGGAAGCTGGACAACTATCTTCATTTTTCAGAAACAGTGAACAACCCACTA
+
CCDDDFFFFFFFGGGGGGGGGGHHHHHHHHHHHHHHHHHHHHHHHHHHHHHHHHGGHIHHHHHGGGGGGH3EEHGHHHHHGHHHHHHHHHHHHHHHHHHHHHHHGHHHHHHHHHHHHHHHHHHHHHHHHFHHHHHHHHHHHGHHHHHHHHHHHHGHHGHHHGHHHHGHHHHHGGGHHHHHHHFGHHGHFGFHHHHHHGHHHFCCGHHFHHFFGGHHHHHHHGHHHHHHHHHHHHHHHBFGCFGGGGGGFGF
@M03495:530:000000000-LYBTV:1:1103:26559:15000 1:N:0:CATCACCC+TGCTATAT
GTCAGCATGTGAGCTTTGGAGTGAAATCTCTTGTCTTAAGGAATAAAGGAAAAAGATTCCGTCGGAGGCTCGGTGCTCTACAGGTTCAACCTTTGTACTCTATTATTGCCTCACATTCCATCTCTTGTGAAAATATATTTGATTGGCTTTTCTGCAGGTTGTTTGCCAGGACAGGTCGTGATTGCTGGAGCAGGTATGATATAATTCTAGGATTTGACAGATGAATAATTTACATATATATCTAACTTTGT
+
DDDDDFFFFFFFGGGGGGGGGGHHHHHHHHHHHHHHHHHHHHHHHHHHHHGHHHGGHIIIHHHGGGGGGHGGGBEGHHHHHHHHHHHHHHHHHHHHHHHHHHHHHHHHHHHHHHHHHHHHHHHHHHHHGBBF?FGHGHHHHFHHHHHHHHHHHHG3GHHHHGHHHHHHHHGHHFGHHF<AGHHHHGHHGFFFCC<=HGDHHHGDHHHHHHHHHHHHHHGF/GFF;GCCC0GHHHHHGGGFFFGGGGGGGG0
@M03495:530:000000000-LYBTV:1:1103:4321:15010 1:N:0:CATCACCC+TGCTATAT
GTCAGCATGTGAGCTTTGGAGTGAAATCTCTTGTCTTAAGGAATAAAGGAAAAAGATTCCGTCGGAGGCTCGGTGCTCTACAGGCTCAACCTTTGTACTCTATTATTGCCTCACATTCCATCTCTTGTGAAAATATATTTGATTGGCTTTTCTGCAGGTTGTTTGCCAGGACCAAGACCTCCACTAGAAAACACCATACATTTTTTGGAAGCTGGACAACTATCTTCATTTTTCAGAAACAGTGAACAACC
+
?>A?A111F1B3B1AGGG11F1A1AF31333EGGHGHH3F11FGHDGEFHH0ABAFG1BB01AAEE///GGE/?E/F11D@1FC/B>F10BGHFE@@FFE@EGEFF2GG11BE/FBEGDGGHGF22BGHB211>FFEGHDGFHHB0F10BFB12FD10@@F/F00>11F/</FFG000<FB<<FD0C1110>....<0/<0=DDDA-@:0/.;G/..:.EFBFFFBF0CFB0CBBFFB////;0;FFE/.C
@M03495:530:000000000-LYBTV:1:1103:9018:15022 1:N:0:CATCACCC+TGCTATAT
GTCAGCATGTGAGCTTTGGAGTGAAATCTCTTGTCTTAAGGAATAAAGGAAAAAGATTCCGTCGGAGGCTCGGTGCTCTACAGGTTCAACCTTTGTACTCTATTATTGCCTCACATTCCATCTCTTGTGAAAATATATTTGATTGGCTTTTCTGCAGGTTGTTTGCCAATTTACATATATATCTAACTTTGATAGCAGTCACATCGTGGTCTTAGCATTGTAGTTTTTAGCTTTGATTTTTTTTTCAGGAT
+
CCCCCFFFFFFFGGGGGGGGGGHHHHHHHHHHHHHHHHHHHHHHHHHHHHHGHHGGHHHHHHHGGGGGGHHGGGGGHHHHHHHHHHHHHHHHHHHHHHHHHHHHGHHHHHHHHHHHHHHHHHHHHHHHHHHHHHHHHHHHHHHHHHGHHHHHHHGHHHHHGGHHHGHHHHHHHHHHHHGHGHHGHHFHHHHHHHHHHHHHHHHHHGEHGFGGHHEHHHHHFGGGHHHGEGHHHHHEHHHHHGGGGGGFGFF
@M03495:530:000000000-LYBTV:1:1103:9123:15031 1:N:0:CATCACCC+TGCTATAT
GTCAGCATGTGAGCTTTGGAATTAGTAAATTCGTTGACGACAGAAGGAGCAAGATAACGACCACAGGGAGGGTGGTTTATCAACGGCAAAATATAGATCGGAAGAGCACACGTCTGAACTCCAGTCACCATCACCCATCTCGTATGCCGTCTTCTGCTTGAAAAAAAAAAAAAAAAAACATATAATAACAGGTGATGAAAATAACAGCGTACTAGTTAATACGAATTACAGAACTTAATAACGACTACTCA
+
CDEEDFFFFFFFGGGGGGGGGGHHHHHHHHHHGHHHHHGGGGGHHHHHHHHHHHHHHHGGGGGHHHHGGGGGEGGGGHHHHHHHGGGGGHHHHHHHHHHHGGGGHHHHHHHGHHHGHHHHHHHHHHHHHHHHHHHHGG1FGHFGHHGHGEGHGHHGHHHHGHHHHGGGGGC@--<--<.<01:1<111000.001111111101000.<..-.11:1<1111...<.111<10/11011110..-.-/10<
@M03495:530:000000000-LYBTV:1:1103:2599:15037 1:N:0:CATCACCC+CGCTATAT
GTCAGCATGTGAGCTTTGGAGTGAAATCTCTTGTCTTAAGGAATAAAGGAAAAAGATTCCGTCGGAGGCTCGGTGCTCTACAGGTTCAACCTTTGTACTCTATTATTGCCTCACATTCCATCTCTTGTGAAAATATATTTGATTGGCTTTTCTGCAGGTTGTTTGCCAGGACTTTCCAAGACCTCCACTAGAAAACACAATAAACTTTTTGGAAGCTGGACAACTATCTTCATTTTTCAGAAACAGTGAAC
+
BABCCFFFFFFFGGGGGGGGGGHHHHHHHHHHHGHHHHHHHHGGHHHHHHHHHHGGHHIIHHHGGGGGGHHGGFGGHFHHHHHHHHHHHHHHHGHHHHHHHHHHHHHHHHHHHHHHHHHHHHHHHHHGHHHHHGEFHFHHHGGHFAGHHHHHHFE3FGGHBEHHHHHHHFEHHHHGGHHFFHHHCGHFH011<1FFAAG.<0==00DGHHEGHHC.;:GHFGF.0CGHHGF0;BCCFBF0;CFF9BBBBG0
@M03495:530:000000000-LYBTV:1:1103:22589:15052 1:N:0:CATCACCC+TGCTATAT
GTCAGCATGTGAGCTTTGGAGTGAAATCTCTTGTCTTAAGGAATAAAGGAAAAAGATTCCGTCGGAGGCTCGGTGCTCTACAGGTTCAACCTTTGTACTCTATTATTGCCTCACATTCCATCTCTTGTGAAAATATATTTGATTGGCTTTTCTGCAGGTTGTTTGCCAGGACTTTCCAAGACCTCCACTAGAAAACACAATAAACTTTTTGGAAGCTGGACAACTATCTTCATTTTTCAGAAACAGTGAAC
+
CCCCCFFFFFFFGGGGGGGGGFHHGHHHHHHHGFHGHGHHHHHHHHHHHHHHHHGGHIHHHIHGGGGGGHHGGGGGHHHHHHHHHHHHHHHHHHGHHHHHHHHHHHHHHHHHHHHHHHHHHHHGHHHHHHGBFGHFHHHHHHHHECHHHHHFHHFHHHGHHGHHHHHHHGHGHHHHHHHHGGCBGAGHHGHGHFFHHHE.DFHHFHHHHHGGEHHFHEH.CGHE0CGGHHGGGFGGF/;FBFFGGG0FFF0
@M03495:530:000000000-LYBTV:1:1103:11597:15072 1:N:0:CATCACCC+TGCTATAT
GTCAGCATGTGAGCTTTGGAGTGAAATCTCTTGTCTTAAGGAATAAAGGAAAAAGATTCCGTCGGAGGCTCGGTGCTCTACAGGTTCAACCTTTGTACTCTATTATTGCCTCACATTCCATCTCTTGTGAAAATATATTTGATTGGCTTTTCTGCAGGTTGTTTGCCAGGACTTTCCAAGACCTCCACTAGAAAACACAATAAACTTTTTGGAAGCTGGACAACTATCTTCATTTTTCAGAAACAGTGAAC
+
CCCDDFFFFFFFGGGGGGGGGGHHHHHHHHHHHHHHHHHHHHHHHHHHHHGHHHGGHHIHHIHGGGGGGHHGGGGGHHHHHHHHHHHHHHHHHHHGHHHGHHHHGHHHHHHHHHHHHHGHHHHHHHHHHHGHHGHHHHHHHHHHHGHHHHHFGHFHFHHHHGHHHGHHHHGHHHHHHHHHHHHHHGHHHHHDGHHHHFHCGHHHHFHHHHGC0CCGHFGHHHFEHGHHFHGGGGFGGGGGEFGGFGBBFF0
@M03495:530:000000000-LYBTV:1:1103:19995:15109 1:N:0:CATCACCC+TGCTATAT
GTCAGCATGTGAGCTTTGGAGTGAAATCTCTTGTCTTAAGGAATAAAGGAAAAAGATTCCGTCGGAGGCTCGGTGCTCTACAGGTTCAACCTTTGTACTCTATTATTGCCTCACATTCCATCTCTTGTGAAAATATATTTGATTGGCTTTTCTGCAGGTTGTTTGCCAGGACTTTCCAAGACCTCCACTAGAAAACACAATAAACTTTTTGGAAGCTGGACAACTATCTTCATTTTTCAGAAACAGTGAAC
+
DCDDDFFFFFFFGGGGGGGGGGHHHHHHHHHHHHHHHHHHHHHHHHHHHHHHHHGGHHIIHHHGGGGGGHHGGGGGHHHHHHHHHHHHHHHGHHHHHHHHHHHHHHHHHHHHHHHHHHHHHHHHHHHHHHGHHHHHHHHHHFGHHHHGHHHHHHHHHHHHHGHHHHHHHHGHHHHHHHFHGHHHHGHHHHHFGGHHHHHEHHFFHHHHHHGGHHHEHHHGHHHHGHHGHHGGGGGGFFGGBFFFFGFFFG:
@M03495:530:000000000-LYBTV:1:1103:4732:15120 1:N:0:CATCACCC+TGCTATAT
GTCAGCATGTGAGCTTTGGAGTGAAATCTCTTGTCTTAAGGAATAAAGGAAAAAGATTCCGTCGGAGGCTCGGTGCTCTACAGGTTCAACCTTTGTACTCTATTATTGCCTCACATTCCATCTCTTGTGAAAATATATTTGATTGGCTTTTCTGCAGGTTGTTTGCCAGGACTTTCCAAGACCTCCACTAGAAAACACAATAAACTTTTTGGAAGCTGGACAACTATCTTCATTTTTCAGAAACAGTGAAC
+
DDDDDFFFFFFFGGGGGGGGGGHHHHHHHHHHHHHHHHHHHHHHHHHHHHHHHHGGHHHIHHHGGGGGGHHGGGGGHHHHHHHHHHHHHHHHHHHHHHHHHHHHHHHHHHGHHHHHHHHGHHHHHHHHHHHHHHHFHHHHHGHHHGGHHHHHHHHHHHHHHGHHHHHHHGHHHHHHHGHGEHHHHHHHHHHGDHHHHFHGHHHEHHHHHHGGEGHEHHHFHHHHHHHHHGGGGGGGGGGGFFBGEGGGGG:
@M03495:530:000000000-LYBTV:1:1103:16462:15125 1:N:0:CATCACCC+TGCTATAT
GTCAGCATGTGAGCTTTGGAATTAGTAAATTCGTTGACGACAGAAGGAGCAAGATAACGACCACTGGTTTATCAACGGCAAAATATAGATCGGAAGAGCACACGTCTGAACTCCAGTCACCATCACCCATCTCGTATGCCGTCTTCTGCTTGAAAAAAAAAAAAATAAACAAAAAAAAAACACCCAAGCACATACAGCCTGAGACAATGGTAGAATACCATCCGCTGAATGTCAATAACAATTCGTCGCGA
+
EEEEEFFFFFFFGGGGGGGGGGHHHHHHHHHHGHHHHHGGGGGHHHHHHHHHHHHHHHGGGGGHHHHHHHHHHHHHGGGGGHHHHHHHHHHHGGGGHHHHHHHGHHHGHHHHHHHHHHHHHHHHHHHHGFCHHHGGHHHHGCDHGHHGHHHHGGHHHG-EE?<--.01101....-----........9/::1:0010./.</10//<:011111:10001<..<.-.011<:111100000:1./.----
@M03495:530:000000000-LYBTV:1:1103:18857:15140 1:N:0:CATCACCC+TGCTATAT
GTCAGCATGTGAGCTTTGGAGTGAAATCTCTTGTCTTAAGGAATAAAGGAAAAAGATTCCGTCGGAGGCTCGGTGCTCTACAGGTTCAACCTTTGTACTCTATTATTGCCTCACATTCCATCTCTTGTGAAAATATATTTGATTGGCTTTTCTGCAGGTTGTTTGCCAGGATAGAAGCTGAGAGTGGAGCCTTGGTGATCTCGGTGTTCAGGTCGTGATTGCTGGAGCAGGTATGATATAATTCTAGGATT
+
CBCCDFFFFFFFGGGGGGGGGGHHHHHHHHHHHHHHHHHHHHHHHHHHHHHHHHGGHHHIHIHGGGGGGHHGGGGGHHHHHHHHHHHHHHHHHHHHHHHHHHHHHHHHHHHHHHHHHHHHHHHHHHHHHHHHHGHHHHHHHHHHHHGHHHHHHHGHHGHHHGHHHHHHHHHHHGHHGHHHHHHHHHGHHGGHHHFFEHHHHHHGGGEGHHHHHHGGGFHHHFFHHGHGEFEFBFFBBFGGCFGGGFFGFGF
@M03495:530:000000000-LYBTV:1:1103:28623:15148 1:N:0:CATCACCC+TGCTATAT
GTCAGCATGTGAGCTTTGGAGTGAAATCTCTTGTCTTAAGGAATAAAGGAAAAAGATTCCGTCGGAGGCTCGGTGCTCTACAGGTTCAACCTTTGTACTCTATTATTGCCTCACATTCCATCTCTTGTGAAAATATATTTGATTGGCTTTTCTGCAGGTTGTTTGCCAGGACTTTCCAAGACCTCCACTAGCAAACACAATAAACTTTTTGGAAGCTGGACAACTATCTTCATTTTTCAGAAACAGTGAAC
+
CCCCCFFFFFFFGGGGGGGGGGHGGHHHHHHHHHGHHHHHHHGHHHHHHHFHHHGGHHIIHHHGGGGGGGHGGGGGHHHHHGHBFGHHHHHHHHHHHHHHHHHHHHHHHFHHHHHHHHFHHFFHHHHGHFHHFHHGHHHHHFHFHHHHHHHHHFFHHGGH2/FGHHHHHAFFHGHEBGDFHHFHHFHGHHH0FF>GHHHEFFHBGGFHFGDDFGF.00FAF0.CGHGFHF0BFFFGFFGG09/9//9CFG0
@M03495:530:000000000-LYBTV:1:1103:16265:15155 1:N:0:CATCACCC+TGCTATAT
GTCAGCATGTGAGCTTTGGTCCAGCCTGAGTCCTGGTTTATCAACGGCAAAATATAGATCGGAAGAGCACACGTCTGAACTCCAGTCACCATCACCCATCTCGTATGCCGTCTTCTGCTTGAAAAAAAAAAAAAACAACAATCAAGTCCTATCAGTCGTAAAAAAATATAGTAGCACTTATGTCTATCCAAAATGCCTACATTACATACACATGTGTACCACCATTGTTCTCATGATCAAGATATGAGTCA
+
DCDCCFFFFFFFGGGGGGGGGGHHHGHGHHHHHHHHHHHHHHHHHGGGGGHHHHHHHHHHHGGGGHHHHHHHGHHHGHHHHHHHHHHHHHHHHHHHHGFCHHHGGHHHHGGGHGHHHHHHHHGHHHGGGC/<A<-......10<000=0=000000<.....00--:00000;0000000;0;00:0;/000;;00000/:00000;0:000000000;000:.:000:00000::000000;00000:00
@M03495:530:000000000-LYBTV:1:1103:11383:15183 1:N:0:CATCACCC+TGCTATAT
GTCAGCATGTGAGCTTTGGAGTGAAATCTCTTGTCTTAAGGAATAAAGGAAAAAGATTCCGTCGGAGGCTCGGTGCTCTACAGGTTCAACCTTTGTACTCTATTATTGCCTCACATTCCATCTCTTGTGAAAATATATTTGATTGGCTTTTCTGCAGGTTGTTTGCCAGGACTTTCCAAGACCTCCACTAGAAAACACAATAAACTTTTTGGAAGCTGGACAACTATCTTCATTTTTCAGAAACAGTGAAC
+
CCCDDFFFFFFFGGGGGGGGGGHHHHHHHHHHHHHHHHHHHHHHHHHHHHHHHHGGHIIIHHHGGGGGGHHGGEGGHHHHHHHHHHHHHHHHHHHHHHHHHHHHHHHHHHHHHHHHHHHHHHHHHHHHHHHHHGHHHHHHHGHHHGGHHHHHHHHHGHHHHGHHHHHHHHGHHHHHHHHHHGHHHHHHHGH1FGHHHHHGHEHGHGHHHHGGGHFGHHCGHHHHHHGGHHGGGGGGGGGGGFGFFGFGFF:
@M03495:530:000000000-LYBTV:1:1103:12076:15191 1:N:0:CATCACCC+TGCTATAT
GTCAGCATGTGAGCTTTGGAATTAGCTGGTTTATCACGGCAAAATATAGATCGGAAGAGCACACGTCTGAACTCCAGTCACCATCACCCATCTCGTATGCCGTCTTCTGCTTGAAAAAAAAAAAAAAACTAGAGTGATATACCAACTGGTATACAACTGACCAATCATGTTTTTAATTACAATTGGAAAAAAACCCACAAACACAAAACTGTCAGTACACAACATCTAATGTTAATCACAAATAGACTAGA
+
CBCCCFFFFFFFGGGGGGGGGGHHHHHHHGFHHHGHHGGGGGHGHHHHHHHHHGGGGHFHHHHHGHHHGHHHHHHHHHHHHHHHHHHHHGEEHHHGGFHHGGGFHGHHHHHHHFHHHHG?G@C/</>>.111>1111=11111><.<</00=000<<C/<//:.//0C0C;0/:;000000=000/;00;.--.;...;.....;....///:///9:/9/.../:9////:////////:./////////
@M03495:530:000000000-LYBTV:1:1103:6096:15202 1:N:0:CATCACCC+TGCTATAT
GTCAGCATGTGAGCTTTGGATGGTTCTGGTTTATCAACGGCAAAATATAGATCGGAAGAGCACACGTCTGAACTCCAGTCACCATCACCCATCTCGTATGCCGTCTTCTGCTTGAAAAAAAAAAAAAACAAGAACCTCCACCACAAAAAGATGCTGATGAGTGGGAAGAAGTGTAAGCCTTATGTGAGGAATCCACTCCCAGAGCAGTCGTGACGAACAGGCCTGTCGACACTCCTATACACATCGAGATA
+
AAABBFFFFFFFGGGGGGGGGGGGGHHGHHHHHGFHHHGGGGGGHHHHHHHHHHGGGFHHHHFHHGGHHGHHHHHHHGGHHHGHHHFFFGECCGHGFEFFGHGGGGGHHGHHHFHHHHHGEC</<////<.000<.<0<>00<.......<0<00;0::;00:..:/..:/;00;00;//:0000000;BF0000/0/9;/0../;/0/..9/..:;@;/.../;/:..:.-;//9/////////./.../
@M03495:530:000000000-LYBTV:1:1103:18509:15213 1:N:0:CATCACCC+TGCTATAT
GTCAGCATGTGAGCTTTGGAGTGAAATCTCTTGTCTTAAGGAATAAAGGAAAAAGATTCCGTCGGAGGCTCGGTGCTCTACAGGTTCAACCTTTGTACTCTATTATTGCCTCACATTCCATCTCTTGTGAAAATATATTTGATTGGCTTTTCTGCAGGTTGTTTGCCAGGACTTTCCAAGACCTCCACTAGAAAACACAATAAACTTTTTGGAAGCTGGACAACTATCTTCATTTTTCAGAAACAGTGAAC
+
CCCDDFFFFFFFGGGGGGGGGGHHHHHHHHHHHHHHHHHHHHHHHHHHHHHHHHGGHIHHHIHGGGGGGHHGGGGGHHHHHHHHHHHHHHHHHHHHHHHHHHHHHHHHGHHHHHHHHHHHHHHHHHHGHHHGHGHHHHHHGEHHHGGFHHHHHHGHHHHHHGHHHHHHHHHHHGHGHHGFHHHHHHHGHHHEGGHHHGGCGHHGHHHHHHGGHHFHHHGHHHHHHHHHFHGGGGHGGGFGFFFGFFFFFG:
@M03495:530:000000000-LYBTV:1:1103:12549:15213 1:N:0:CATCACCC+TGCTATAT
GTCAGCATGTGAGCTTTGGAGTGAAATCTCTTGTCTTAAGGAATAAAGGAAAAAGATTCCGTCGGAGGCTCGGTGCTCTACAGGTTCAACCTTTGTACTCTATTATTGCCTCACATTCCATCTCTTGTGAAAATATATTTGATTGGCTTTTCTGCAGGTTGTTTGCCAGGACAGGTCGTGATTGCTGGAGCAGGTATGATATAATTCTAGGATTTGACAGATGAATAATTTACATATATATCTAACTTTGA
+
DDDCDFFFFFFFGGGGGGGGGGHHHHHHHHHHHHHHHHHHHHHHHHHHHHHHHHGGHIIHHIHGGGGGGHHGGFGGHHHHGHHHHHHHHHHGHHHHHHHHHHHHHHHHHHHHHHHHHHHHHHHHHHHHHHHHHGHHHHHHGHHHHHHHHHHHHHHHHGHHHGHHHHHHHHHHHGGGHGGGGHHHHHHHEHHHHH<GHHHHDHH=HFHGHHHHGHFHHFHFGHHG<C;CGHHFGHHEGGGGGFFGGGGGGG0
@M03495:530:000000000-LYBTV:1:1103:26504:15228 1:N:0:CATCACCC+TGCTATAT
GTCAGCATGTGAGCTTTGGAATTAGTAAATTCGTTGACGACAAAGGAGCAAGATAACGACCACAGGGAGGCTGGTTTATCAACGGCAAAATATAGATCGGAAGAGCACACGTCTGAACTCCAGTCACCATCACCCATCTCGTATGCCGTCTTCTGCTTGAAAAAAAAACTAGAAACCGCAGGTGAGAATAGTACAGAACACACTTCGGGGCTGACATTGGGGGGAGTGCTGAAGCTGATGTAGGTCCACGG
+
A11AAFBFF@DFFGGGCDB1FBEGABGHBEHHGGAFAEECEAEHBGF/FGGFEBDAGECAEGHECGE/E@FCGEHBH@FHG2>E?E>EG0FF2GHHFHEGCCAGGFHAGFG0/</1B1G1GBG2B1FGF1GHHHGA0@1@GF/<0?1//>CF1=F1FG1<<1=C@-@:.0000;0:.--;--.;0900900;00009C///..;90.-99@---;////:------;-/9///9/////99/////;/;--
@M03495:530:000000000-LYBTV:1:1103:29568:15245 1:N:0:CATCACCC+TGCTATAT
GTCAGCATGTGAGCTTTGGAATTAGTAAATTCGTTGACGACAGAAGGAGCAAGATAACGACCACAGGGAGGGTGGTTTATCAACGGCAAAATATAGATCGGAAGAGCACACGTCTGAACTCCAGTCACCATCAACCATGTCGTATGCCGTCTTCTGCTTGAAAAAAAAAAATTAAATAACTTTCTTGATTCGTGGAGAACGGCGTCTATCTTTTTTTATTCTGGGTGTTAGAGTAAATAAATATTTTCATG
+
BBBABFFFFFFFBBBGGGGGGGHFHEGFHHHHGFBGHGAFFGFCGCGHGHFHHHHHGHGGGGGEGFHA1ECG>EE1BGFHHFH3EGCEGF?FFHGFHFBFEFFFFAGFCFFD0?BFFBG3BBG22@<@<D2FG2<@?C1FGAFH0?1?<.-<<1FGEF1101=D.@D?CCA.9;C0000090B0000;000.:..../.9.;----../;BB/;/;-.;9//9/.9.-9///://;//99/:////;//;/
@M03495:530:000000000-LYBTV:1:1103:6189:15248 1:N:0:CATCACCC+TGCTATAT
GTCAGCATGTGAGCTTTGGAATTAGTAAATTCGTTGACGACAGAAGGAGCAAGATAACGACCACAGGGAGGGTGGTTTATCAACGGCAAAATATAGATCGGAAGAGCACACGTCTGAACTCCAGTCACCATCACCCATCTCGTATGCCGTCTTCTGCTTGAAAAAAAAAAAAAAACACTAGAAACAACAGTAATTGCACATACACGCAGTGAGAATCAATCGCAAGTACAAAAACATGATGATGCACACAT
+
CCCCCFFFFFFFGGGGGGGGGGHHHHHHHHHHGGHHHHGGGGGHHHHHHHHHHHHHHHGGGGGHHHHGGGGGEFGGGHHHHHHHGGGGGHHGHHHHHHHHGGGGHHHHHHHGHHHGHHHHHHHHHHHGHHHHHHHHGGCHHHGGHHHHGGGHGHHGHHHHHHHHHGC-EE<<---...0/001://.../1111:1110<:0000.---.01011:11011....911:110...<0001111:<001..0
@M03495:530:000000000-LYBTV:1:1103:3858:15248 1:N:0:CATCACCC+TGCTATAT
GTCAGCATGTGAGCTTTGGAAGTTGACGACAGAAGGAGCAAGATAACGACCACAGGGAGGGTGGTTTATCAACGGCAAAATATAGATCGGAAGAGCACACGTCTGAACTCCAGTCACCATCACCCATCTCGTATGCCGTCTTCTGCTTGAAAAAAAAAAAAAAATACACGACGTATAATATCAATATACTGATACTGTCGGAAACATGATTGCTAGACACGCATCAATCTACAAGACGCGATACATGATGA
+
DDDCDFFFFFFFGGGGGGGGGGHHHHHGGGGGHHHHHHHHHHHHHHHGGGGGHHHHGEEGC1BFFGHHHHHHHGGGGGHHHHHHHHHHHGGGGHHHHHHHGGHHGHHHHHHHHHHHHHHHHHHHHGFGHHHGGHHHHGEGHGHHFHHHGGFHHA@-@--<--9-.000:.----<00<B00<000000000000:0000.-<.</:<00<0000:0000:.--<-:0<:00:000//.-9--.-0<00<00
@M03495:530:000000000-LYBTV:1:1103:18651:15250 1:N:0:CATCACCC+TGCTATAT
GTCAGCATGTGAGCTTTGGAATTAGCTGGTTTATCAACGGCAAAATATAGATCGGAAGAGCACACGTCTGAACTCCAGTCACCATCACCCATCTCGTATGCCGTCTTCTGCTTGAAAAAAAAAAAAAAAGACGAACACATCACACAGACGTCCAACTCAAACTCCTATCACAACCACTAGTGCAACGATCTGACGACTGAACCAGACCCAAAGAGACCAGACAGACATATTCTGTTATGGATTACTCTACA
+
CCDDDFFFFFFFGGGGGGGGGGHHHHHHHHHHHHHHGHGGGGGHHHHHHHHHHHGGGGHHHHHHHGHHHGHHHHHHHHHHHHHHHHHHHHGHGHHHGGHHHFGGGHGHHHHHHHHGHHHGGGFC@///-..<.----/.00<0<0..0;-.;..00;000;0900;0000000;...0/;000000-....000..-..900........9:////;./.A.///./:0;0000:;00009:000000009
@M03495:530:000000000-LYBTV:1:1103:21612:15262 1:N:0:CATCACCC+TGCTATAT
GTCAGCATGTGAGCTTTGGAGTGAAATCTCTTGTCTTAAGGAATAAAGGAAAAAGATTCCGTCGGAGGCTCGGTGCTCTACAGGTTCAACCTTTGTACTCTATTATTGCCTCACATTCCATCTCTTGTGAAAATATATTTGATTGGCTTTTCTGCAGGTTGTTTGCCAGGAGCAGAGCGCAGATACCAAATACTGTTCTTCTTTCCAAGACCTCCACTAGAAAACACAATAAACTTTTTGGAAGCTGGACA
+
CBBCCFFFFFFFGGGGGGGGGGHFHHHHHHHHHGHHHHHHHHHHHHHHHHHHHHGGHHHHHHHGGGGGGHHGGGGGGHHHHHHHHHHHHHHHHHHHHHHHHHHHHHHHGHHHHHGHHHHHHHHHHHHHHFHHHHHHHHHHHHHHEHHHHHHHHGHHHHHHHGHHHHHHHHHGHHHFHECGGCCHHHGHHHHHHHHHHFHHFHHDGBGHHFHHHHHHHHHHGHBGHHFAAF0C;CFFFFGG?/F/CFFBF?B
@M03495:530:000000000-LYBTV:1:1103:13549:15275 1:N:0:CATCACCC+TGCTATAT
GTCAGCATGTGAGCTTTGGAGTGAAATCTCTTGTCTTAAGGAATAAAGGAAAAAGATTCCGTCGGAGGCTCGGTGCTCTACAGGTTCAACCTTTGTACTCTATTATTGCCTCACATTCCATCTCTTGTGAAAATATATTTGATTGGCTTTTCTGCAGGTTGTTTGCCAGGACCAGGTCGTGATTGCTGGAGCAGGTATGATATAATTCTAGGATTTGACAGATGAATAATTTACATATATATCTAACTTTG
+
CCDCDFFFFFFFGGGGGGGGGGHHHHHHHHHHHFHHHHHHHHHHHHHHHHHHHHGGHIHIHHHGGGGGGHHGGEGGHHHHHHHHHHHHHHHHHHHHHHHHHHHHHHHHHHHHHHHGHHHHHHHHHHHHHFHHHHGHHHHHHHHHHHHHHHHHHHHHHHHHHGHHHGHHHGHHHHGGGHFCFHHHHGHHFHHHEFHGHHHGHHGGFHHHHHHHFHHGGGFFFHFHHFHHFHHHHHFFFGGGGFGGFFGFFG0
@M03495:530:000000000-LYBTV:1:1103:14071:15288 1:N:0:CATCACCC+TGCTATAT
GTCAGCATGTGAGCTTTGGAGGGCAAGAAGTGGTTGTGACATTGCATGGCAGCTAGAGCCAACTGGTTTATCAACGGCAAAATATAGATCGGAAGAGCACACGTCTGAACTCCAGTCACCATCACCCATCTCGTATGCCGTCTTCTGCTTGAAAAAAAAAAAAAGACAACTATCTAATGCTGCAGCTCTAGCGTAGCTACCATATGCAGTCACAGTTATCATTAACACGAACGATCTAGTGATCATGATAA
+
CBCDEFFFFFFFGGGGGGGGGGGGGGGHHHHHHHGGGGHHHHHHHHHHHHHGGHHHHHHHHHGHHHHHHHHHHHHGGGGGHHHHHHHHHHHGGGGHHHHHHHGHHHGHHHHHHHHHHHHHHHHHHHHGFCGHHGGHHHHGFGHGGHHHHHHFHGHHGGFG@<<<..///.0011111111110/00/0<11:-..-.110<0101<11110<:110111111111110.-.--...<:1111:<1:11111
@M03495:530:000000000-LYBTV:1:1103:25174:15296 1:N:0:CATCACCC+TGCTATAT
GTCAGCATGTGAGCTTTGGAGTGAAATCTCTTGTCTTAAGGAATAAAGGAAAAAGATTCCGTCGGAGGCTCGGTGCTCTACAGGTTCAACCTTTGTACTCTATTATTGCCTCACATTCCATCTCTTGTGAAAATATATTTGATTGGCTTTTCTGCAGGTTGTTTGCCAGGACAGGTCGTGATTGCTGGAGCAGGTATGATATAATTCTAGGATTTGACAGATGAATAATTTACATATATATCTAACTTTGA
+
DCDDDFFFFFFFGGGGGGGGGGHHHHHHHHHHHHHHHHHHHHHHHHHHHHHHHHGGHIHHHHHGGGGGGHHGGGGGHHHHHHHHHHHHHHHHHHHHHHHHHHHHHHHHHHHHHHHHHHHHHHHHHHHHHHHHHGHHHHHHHHHHHHHHHHHHHHHFFHHHHGHHHHHHHHHHHGGHHGGGHHHHHHHHCCHGHGGDFGHHHHHFHHHHHHGGGGHHFHHGHHHG<C;CGHHHHHHHGGGGGGGGGGGGGG0
@M03495:530:000000000-LYBTV:1:1103:14069:15338 1:N:0:CATCACCC+TGCTATAT
GTCAGCATGTGAGCTTTGGAGTGAAATCTCTTGTCTTAAGGAATAAAGGAAAAAGATTCCGTCGGAGGCTCGGTGCTCTACAGGTTCAACCTTTGTACTCTATTATTGCCTCACATTCCATCTCTTGTGAAAATATATTTGATTGGCTTTTCTGCAGGTTGTTTGCCAGGACTTTCCAAGACCTCCACTAGAAAACACAATAAACTTTTTGGAAGCTGGACAACTATCTTCATTTTTCAGAAACAGTGAAC
+
BABBCFFFFFFFGGGGGGGGGGHFHHHHHHHHHHHHHHHHHHHHHHHHHHHHHHGGHHHHHHHGGGGGGHHGGGGGHHHHHHHHHHHHHHHHHHHHHHHHHHHHHHHHHHHHHHHHHHHHHHHHHHGHHFFHHHHHHHGHHEHHHHHHHHHHHHHHGHHHHGHHHHHHGGHHHHHHHHGFHHHHHHHHHHHBFGGGEHHEHGEHHHHGHHGGGFCCHGHHHHHEHFFFHHGGGGGGGGGFFGBFGG0BFF0
@M03495:530:000000000-LYBTV:1:1103:16186:15341 1:N:0:CATCACCC+TGCTATAT
GTCAGCATGTGAGCTTTGGAGTGAAATCTCTTGTCTTAAGGAATAAAGGAAAAAGATTCCGTCGGAGGCTCGGTGCTCTACAGGTTCAACCTTTGTACTCTATTATTGCCTCACATTCCATCTCTTGTGAAAATATATTTGATTGGCTTTTCTGCAGGTTGTTTGCCAGGACTTTCCAAGACCTCCACTAGAAAACACAATAAACTTTTTGGAAGCTGGACAACTATCTTCATTTTTCAGAAACAGTGAAC
+
CBCDDFFFFFFFGGGGGGGGGGHHHHHHHHHHHHHHHHHHHHHHHHHHHHHHHHGGHHHIHIHGGGGGGHHGGGGGHHHHHHHHHHHHHHHHHHHHHHHHHHHHHHHHHHHHHHHHHHHGGHHHHHHHHFHHHGFHHHHHHHHHHAGHHHHHHHHHHGHHHGHHHHGHEEHHHHHHHGGHFGHHHAGHHHHBFHHHGHFEHH0DGHHHHHGGEHHEHHHHHGHGHFHHHGGGGHGGGGFF0FBFFGBFFFB
@M03495:530:000000000-LYBTV:1:1103:3592:15352 1:N:0:CATCACCC+TGCTATAT
GTCAGCATGTGAGCTTTGGAGTGAAATCTCTTGTCTTAAGGAATAAAGGAAAAAGATTCCGTCGGAGGCTCGGTGCTCTACAGGTTCAACCTTTGTACTCTATTATTGCCTCACATTCCATCTCTTGTGAAAATATATTTGATTGGCTTTTCTGCAGGTTGTTTGCCAGGACAGGTCGTGATTGCTGGAGCAGGTATGATATAATTCTAGGATTTGACAGATGAATAATTTACATATATATCTAACTTTGA
+
AAAAABFFFFFFFFGF3B11FG1EDGHHHGFGGA1EGFGFHFHFHAAGFEEGBCEGHDGG010A/AAEEHHFE?EEFHFHH@GGHHFHHH0FGGFEG2GFH@F2DD2E1BBFF>>FHHHHHGHGEDGFGGB1BBFG>2B>FHDFGHE1F0<>FGB2GF<G0CEFGHFF1/?<G/?GF/@C0<FGEFHG0FGCGH<GHBGFFHFHHFFFFHBBGHHGFHGGHFCG0<0;0CGFHBGGGGGGGFBFG0BFBC0
@M03495:530:000000000-LYBTV:1:1103:22664:15353 1:N:0:CATCACCC+TGCTATAT
GTCAGCATGTGAGCTTTGGAATTAGTAAATTCGTTGACGACAGAAGGAGCAAGATAACGACCACAGGGAGGGTGGTTTATCAACGGCAAAATATAGATCGGAAGAGCACACGTCTGAACTCCAGTCACCATCACCCATCTCGTATGCCGTCTTCTGCTTGAAAAAAAAAAAAAAAAACACAACAAAGACATAATAAGAAACAAGAAAATAGAATGTATTGTCACGCGAAATAATCACATGTAGATGTATGT
+
DDCDDFFFFFFFGGGGGGGGGGHHHHHHHHHHGGHHHHGGGGGHHHHHHHHHHHHHHHGEGGGHHHHGGGGGEFGEEHHHHHHHGGGGGHHHHHHGHHHHGGGGHHHHHHHGHHHGHHHHHHGHHFHHHHHHHHHHGHBGHHGGHHHHGGGHGHHHHHHHGGHHHGGGGGA<-----.....9<9.///::00000000//<./:///000000000000:0009.----.0000:000000<00000000
@M03495:530:000000000-LYBTV:1:1103:25536:15368 1:N:0:CATCACCC+TGCTATAT
GTCAGCATGTGAGCTTTGGATGGTTCTGGTTTATCAACGGCAAAATATAGATCGGAAGAGCACACGTCTGAACTCCAGTCACCATCACCCATCTCGTATGCCGTCTTCTGCTTGAAAAAAAAAAAAAACTGCCAGATCATCACCACGACCGTCCGCATTCACATCCTTACCCATCTCCTCAGTACACATCGAGATGGTAGATGTACAATCATCATCGCTCGCAGTATACGTAAATCTCAACGTGAGTCATC
+
CACBCFFFFFFFGGGGGGGGGGGFHHHHHHHHHHHHHGGGGGGHHHHHHHGHHHGGGGHHHGHHHGHHHGHHHHHHHHHHHGHHHHGGHHEG3@GHFGHHHHGGGHGHFBGGHFGFHHH//CBD/////111>110<111>110<..<-<-...;-:..000000/00909/0//0009/0000000;00./...0:0;000000900000000900..:---.;0090.:0..000009/..:..000;0
@M03495:530:000000000-LYBTV:1:1103:14198:15370 1:N:0:CATCACCC+TGCTATAT
GTCAGCATGTGAGCTTTGGAGTGAAATCTCTTGTCTTAAGGAATAAAGGAAAAAGATTCCGTCGGAGGCTCGGTGCTCTACAGGTTCAACCTTTGTACTCTATTATTGCCTCACATTCCATCTCTTGTGAAAATATATTTGATTGGCTTTTCTGCAGGTTGTTTGCCAGGACTTTCCAAGACCTCCACTAGAAAACACAATAAACTTTTTGGAAGCTGGACAACTATCTTCATTTTTCAGAAACAGTGAAC
+
BBBCCFFFFFFFGGGGGGGGGGHHHHHHHHHHHGHHHHHHHGHHHHGHHHGHHHGGGHHHHIHGGGGGGHGGGEFGHHHHGHHHGHHHHGHHHHHGHHHHHHHHHHHHHHHHGHHHHHHGHHHHHHHHHHGFHGHHHHHHHHHHGHHGHHHHHHGHHHHHHGHHHHHHHGGHHHHHHGFHHHHHHHHHHHHF<FGHHGHCHHHFHHHHHHGGHGHEFHFHHHHGHHFGHFBFGGGGGGGGBF0CFFBFFG:
@M03495:530:000000000-LYBTV:1:1103:4013:15372 1:N:0:CATCACCC+TGCTATAT
GTCAGCATGTGAGCTTTGGAGTGAAATCTCTTGTCTTAAGGAATAAAGGAAAAAGATTCCGTCGGAGGCTCGGTGCTCTACAGGTTCAACCTTTGTACTCTATTATTGCCTCACATTCCATCTCTTGTGAAAATATATTTGATTGGCTTTTCTGCAGGTTGTTTGCCAGGACTTTCCAAGACCTCCACTAGACAACACAATAAACTTTTTGGAAGCTGGACAACTATCTTCATTTTTCAGAAACAGTGAAC
+
AAA@AFBDBDF5BBGGGFFCEGFHHGFFHHHHHGGFHDAECB3FGFGFHGHFHHGGHHGHHHHG?EEC?GHFC???GHHHHHEHDDBDFGGFGHHHGGGGHHGHHHHHHB3EGFHHFHHEGF3GHHHGFF443FHHHHHHF4FGF0FHEHGGHFHEEFGHGGFHHHFHFHFAGFGGHH1DHE0G1CFGGGH11=><GGHEF<D0DGHGEHF?FF/CGGGCCFHHFEHH0BFFFBCGGGGGBBBB/B009B0
@M03495:530:000000000-LYBTV:1:1103:21740:15384 1:N:0:CATCACCC+TGCTATAT
GTCAGCATGTGAGCTTTGGAGTGAAATCTCTTGTCTTAAGGAATAAAGGAAAAAGATTCCGTCGGAGGCTCGGTGCTCTACAGGTTCAACCTTTGTACTCTATTATTGCCTCACATTCCATCTCTTGTGAAAATATATTTGATTGGCTTTTCTGCAGGTTGTTTGCCAGGATTCCAAGACCTCCACTAGAAAACACAATAAACTTTTTGGAAGCTGGACAACTATCTTCATTTTTCAGAAACAGTGAACAA
+
CCCDDFFFFFFFGGGGGGGGGGHHHHHHHHHHHHHHHHHHHHHHHHHHHHHHHHGGHFHHHIHGGGGGGHHGGGGGHHHHHHHHHHHHHHHHHHHHHHHHHHHHHHHHHHHHHHHHHHHHHHHHHHHHHEHHHHHHHHHHHHHHHHHHHHHHHHHHGHHHHGHHHHHGHHHHHHHHHHHGHHHHHHHHHGHFHFHHGGGDDFHHHHHHGGGGFEHHGAGHGHHHHHHHHGHGGGGGGGGFFGGGGGGFGGG
@M03495:530:000000000-LYBTV:1:1103:7876:15386 1:N:0:CATCACCC+TGCTATAT
GTCAGCATGTGAGCTTTGGAATTAGTAAATTCGTTGACGACAGAAGGAGCAAGATAACGACCACAGGGAGGGTGGTTTATCAACGGCAAAATATAGATCGGAAGAGCACACGTCTGAACTCCAGTCACCATCACCCATCTCGTATGCCGTCTTCTGCTTGAAAAAAAAAAAAAATAACGACAAAAGTTGAACAGGCAAAGCCATCACGAGAAATCAGCATCTAGTCGCATGATCACCTGGTGAGACTGATA
+
DDDDCFFFFFFFGGGGGGGGGGHHHHHHHHHHGGHHHHGGGGGHHHHHHHHHHHHHHHGGGGGHHHHGGGGGEGGGGHHHHHHHGGGGGHHGGHHHHHHHGGGGGHHHHHHGHHHGHHHHHHHHHHHHHHHHHHHHGHGHHHGGHHHHGGGHGHHHHHHHHHHGFGGGG-<---.000.9-<-/./0000<00/.....//.<0000..-..000000000000<0.--9.0000//0/.</0.0000000
@M03495:530:000000000-LYBTV:1:1103:29472:15408 1:N:0:CATCACCC+TGCTATAT
GTCAGCATGTGAGCTTTGGAGTGAAATCTCTTGTCTTAAGGAATAAAGGAAAAAGATTCCGTCGGAGGCTCGGTGCTCTACAGGTTCAACCTTTGTACTCTATTATTGCCTCACATTCCATCTCTTGTGAAAATATATTTGATTGGCTTTTCTGCAGGTTGTTTGCCAGGACTTTCCAAGACCTCCACTAGAAAACACAATAAACTTTTTGGAAGCTGGACAACTATCTTCATTTTTCAGAAACAGTGAAA
+
BBBBBFFFFD5DFGGGGGGGGGHFFHHGHGHHHHHHHGGHGHHHGHHHHHGHHHGGHHHHHGHFGGGGGHHGGEEGHHHHHHHFFHHHHHHHHHHHFFFHFFHHHHFGGGFHGHHGHHGFHHHHHHHGGHHHHHGGFFFHGEHFFEGFHFGGHGHGGGHHHGHHHHHGBECEGFHHGF?FFHHHHEHHGFF1>FHFHFHGFHBDDHFHHHGGHFBGGH/CGFGCCGFHF09;FBFGGFFGFBFFFGGGGF0
@M03495:530:000000000-LYBTV:1:1103:25563:15409 1:N:0:CATCACCC+TGCTATAT
GTCAGCATGTGAGCTTTGGTCCAGCCTGAGTCCTGGTTTATCAACGGCAAAATATAGATCGGAAGAGCACACGTCTGAACTCCAGTCACCATCACCCATCTCGTATGCCGTCTTCTGCTTGAAAAAAAAAAAACCTATTATTATATATTCTGATCACACATTGATATCCTGTGAACCCCTTTAAAGCAGACATTCACGCGCACTTAGAGTGGGAAACAGAGAACACATTATCGTGTGTGTCTCAGTCTCTT
+
CCCCCFFFFFFFGGGGGGGGGGHHHGHHHHHHHHHHHHHHHHHHHGGGGGHHHHHHHHHHHGGGCHHHHHGGGFHHGHHHHHHHHHHHHHGHHHHHHGF3GHHGGGFHHGEGEFHHHHHHFH3BFFEDCF@><//011111<1=<=1>111<1=<1<10<00<0000=000=0000...:.0;C0000//./00;90.;--9--;090000...0.9/:///09//.00000:/;.9...0000000;000
@M03495:530:000000000-LYBTV:1:1103:22588:15439 1:N:0:CATCACCC+TGCTATAT
GTCAGCATGTGAGCTTTGGTCCAGCCTGAGTCCCTGGTTTATCAACGGCAAAATATAGATCGGAAGAGCACACGTCTGAACTCCAGTCACCATCACCCATCTCGTATGCCGTCTTCTGCTTGAAAAAAAAAAACACACCACTCGCATAACATACTAAGCTCGAGCACAACCAACTAGCAACTAGCTAGTCACCACATGTCTGCAGACCCTTCGAGACCAGACCTGACACATGTCAACACTACATTGCTCCC
+
BBBBBFFFFFFFGGGGGGGGGGHHHGHHHHHHHHHHHGHHHHHHHHGGGGGGHHHHHHHHGHGGGGHHHHHHHGHHHGHHHHHHHHHHHHHHHHHHHHGB3FHHGGHFHFEEEFGFHFGFHHFHGHHGGGG////0///?.CGA->.<>>0000000</0<.-..:.//..;..//0900.9/0/000099000..;0000000/0.9.9//.....99...././///.//9///9/.////////;//;
@M03495:530:000000000-LYBTV:1:1103:17194:15451 1:N:0:CATCACCC+TGCTATAT
GTCAGCATGTGAGCTTTGGTCCAGCCTGAGTCCCTGGTTTATCAACGGCAAAATATAGATCGGAAGAGCACACGTCTGAACTCCAGTCACCATCACCCATCTCGTATGCCGTCTTCTGCTTGAAAAAAAAAAAACAAAAACAAACTAGCACATGCACGGCATGACATAGACTAATGAATGTACACAAAATGACAGTGACCGAGACACAATAGTTGATAATCTTGACGTGAGTGATCTACTTATCGGTACGA
+
CCCCCFFFFFFFGGGGGGGGGGHHHGHHHHHHHHHHHGHHHHHHHHGGGGGHHHHHHHHHHHGGGGHHHHHHHGHHHGHGHHHHHGHHHHHHHHHHHHGHBHHHGGHHHHGGGHGHHHHHHHGHHHFGCGB////?/00....<<1=10<0/000<<.-<--.0000000000000000000009:...0900;990C90----.///.00000;0:000090000.;...0000090000;00.-....:
@M03495:530:000000000-LYBTV:1:1103:7454:15473 1:N:0:CATCACCC+TGCTATAT
GTCAGCATGTGAGCTTTGGAGTGAAATCTCTTGTCTTAAGGAATAAAGGAAAAAGATTCCGTCGGAGGCTCGGTGCTCTACAGGTTCAACCTTTGTACTCTATTATTGCCTCACATTCCATCTCTTGTGAAAATATATTTGATTGGCTTTTCTGCAGGTTGTTTGCCAGGACTTTCCAAGACCTCCACTAGAAAACACAATAAACTTTTTGGAAGCTGGACAACTATCTTCATTTTTCAGAAACAGTGAAC
+
CBBCCFFFFFFFGGGGGGGGGGHHHHHHHHHHHHHHHHHHHHHHHHHHHHHHHHGGHIHHHHHGGGGGGHHGGGGGHHGHHHHHHHHHGHHHHHHHHHHHHHHHGHHHHHHHHHHHHHHHHHHHHHHHHHHHHGHHHHHHHHHHHHHHHHHHHHHHHHHHHGHHHHHHHHHHHHHHGHHHHHHHHHHHHHH1G1GHHFGCGHHHGHHHGHEGHHHHHHHGHHHFFFHHHHGGFGGGGGGFGGGGFFGGGG0
@M03495:530:000000000-LYBTV:1:1103:6293:15477 1:N:0:CATCACCC+TGCTATAT
GTCAGCATGTGAGCTTTGGAATTAGTAAATTCGTTGACGACAGAAGGAGCAAGATAACGACCACAGGGAGGGTGGTTTATCAACGGCAAAATATAGATCGGAAGAGCACACGTCTGAACTCCAGTCACCATCACCCATCTCGTATGCCGTCTTCTGCTTGAAAAAAAAAAAAGAACGGTAGAGGAGAACAGAAAAGTGAAGCAGGGACGGACATAGTACAGCATGGGACATCGAAGGGCAGGTATAATAAA
+
CCCDCFFFFFFFGGGGGGGGGGHHHHHHHHHHGGHHHHGGGGGHHHHHHHHHHHHHHHGGGGGHHHHGGGGGEFGGGHHHHHHHGGGGGHHGHHHHHHHHGGGGHHHHHHHGHHHGHFHHGHHHHHHHHHHHHHHGGGCGGHGGHHHHGGGHGHHHHHHGHHHHHGGGG?<<..</.....11/.9..0///00//0:11<<0/.-..--.--01111<110/<0..<..00.//..<...-<1:1111:1
@M03495:530:000000000-LYBTV:1:1103:4242:15524 1:N:0:CATCACCC+TGCTATAT
GTCAGCATGTGAGCTTTGGTTTATCAACGGCAAAATATAGATCGGAAGAGCACACGTCTGAACTCCAGTCACCATCACCCATCTCGTATGCCGTCTTCTGCTTGAAAAAAAAAAAAAAACAAGCAAAACAAAGCAGAGATAACATGAGAACTATTCGTCAGTAAATCAGACAACAATATATAGTGACAAAGACAGAGTTATTCCACTCCAGAGATCTGGTAACGATAAACTCTAGGTAGCACACAGGCCAA
+
CCCCCFFFFFFFGGGGGGGGGGHHHHHHGGGGGHHGHHFHHHHHGGGGHHHHHHHGHHHGGHHHHHHHHHHHHHHHHHHHGHBGHHGEHGHHGGGHGHHHHHHHFFHHHGGEBB////</?/0.0<100..0001//./0000000<0=0000000//...0:0;0:0:00//.99000;000;00000//////9;0000009000//000./00;00090;....9900000000000009........
@M03495:530:000000000-LYBTV:1:1103:16265:15536 1:N:0:CATCACCC+TGCTATAT
GTCAGCATGTGAGCTTTGGTCCAGCCTGAGTCCTGGTTTATCAACGGCAAAATATAGATCGGAAGAGCACACGTCTGAACTCCAGTCACCATCACCCATCTCGTATGCCGTCTTCTGCTTGAAAAAAAAAAAAAAACAAGACAACTACCCCACTTCCGCTTACTAATATATTGAGCTTGTCAAAGTCTTCCACTCAATGAGGCTAATACATGAACGTTGGCGTCACATATACGTCTAAGACACTCTATATC
+
CCCCDFFFFFFFGGGGGGGGGGHHHGHHHHHHHHHHHHHHHHHHHGGGGGHHHHHHHHHHHGGGGHHHHHHHGHHHGGHHHHHHHHHHHHHHHHHHHGHHHHHGGHHHHGGGHGHHHHHHHHHGFHGGGGD<><-<<../<///.000/<.:.;000.....0000000;00000000/900000000000000//00000/..90000090;00../..0-.-..00:09090;/.0:00//0/000000
@M03495:530:000000000-LYBTV:1:1103:12044:15545 1:N:0:CATCACCC+TGCTATAT
GTCAGCATGTGACTTTGGAGGGCAAGAAGTGGTTGTGACATTGCATGGCAGCTAGAGCCAACTGGTTTATCAACGGCAAAATATAGATCGGAAGAGCACACGTCTGAACTCCAGTCACCATCACCCATCTCGTATGCCGTCTTCTGCTTGAAAAAAAAAAAAAAGATAAATCAAACATAAATATTAGCAGATATCATGCAGATCATCACAGGCTGAATAGCAACGACTCTACGCCAGTTCAGACTAGATGC
+
AABBAFFDFDFFGGGGGGBEFGGGGFFEHGHHHGGEEFHHHHHHHHHHHGEGGGHHHFHHGGHHG5ABBFDH53E?EGGHHGGHEFGF4?>EEEHFHFHHHEGGHFGGBFEGGFHHHFEDFFFHHHG331BFCBCGGHC//GAHEFFFHHFFH1F/@->@@?@:..0<0;000009;0000000000/00/;009CB000000/;000000....:///////.-.-9.///.;-.-////////////9/
@M03495:530:000000000-LYBTV:1:1103:2214:15565 1:N:0:CATCACCC+TGCTATAT
GTCAGCATGTGAGCTTTGGAGTGAAATCTCTTGTCTTAAGGAATAAAGGAAAAAGATTCCGTCGGAGGCTCGGTGCTCTACAGGTTCAACCTTTGTACTCTATTATTGCCTCACATTCCATCTCTTGTGAAAATATATTTGATTGGCTTTTCTGCAGGTTGTTTGCCAGGACTTTCCAAGACCTCCACTAGAAAACACAATAAACTTTTTGGAAGCTGGACAACTATCTTCATTTTTCAGAAACAGTGAAC
+
BBCCCFFFFFFFGGGGGGGGGGHHHHHHHHHHHHHHHHHHHHHHHHHHHHHHHHGGHHHHHHHGGGGGGHHGGGGGHHHHHHHHHHHHHHHHHHHHHHHHHHHHHHHHHGHHHHHGHHHHHHHHHHHHHHHDHGGHHGHHHHHHHHHHHHHHHGHHGHHHHGHHHHHHGHHHGHHHHGFHGGHHHHHHHHH1FGHHHHFCGHHHHGHHHHGGHHGHHHGHHHHEHHHHHHGGGGFFFFGGGB0FGGFGGG0
@M03495:530:000000000-LYBTV:1:1103:15240:15602 1:N:0:CATCACCC+TGCTATAT
GTCAGCATGTGAGCTTTGGAGTGAAATCTCTTGTCTTAAGGAATAAAGGAAAAAGATTCCGTCGGAGGCTCGGTGCTCTACAGGTTCAACCTTTGTACTCTATTATTGCCTCACATTCCATCTCTTGTGAAAATATATTTGATTGGCTTTTCTGCAGGTTGTTTGCCAGGATTGCTGGAGCAGGTATGATATAATTCTAGGATTTGACAGATGAATAATTTACATATATATCTAACTTTGATAGCAGTCAC
+
BABBBFFFFDFFGGGGGGGGGGGHHFFFHHHHHHHHHHHHHHHHHFHHHHHHHHGGHHHHHHGGCGGCFFHGGEFGHHHHGHEHFGHHFHHHGHHFHHHFHHHHFHHFHHHGHHHGHHHHHHHHHHHHHH4FFF?HHHHHHGHFHHHHHHFHHHGFFGHHGDHHHHHHHHHHHHHHGHHFH/GHHHHHHHHHDGGGHHHGDGHHHGHHHBCHHG=DD=GCGFFFFEHEGFCGFFHFBGHHCFGGGFEFGGC
@M03495:530:000000000-LYBTV:1:1103:9152:15614 1:N:0:CATCACCC+TGCTATAT
GTCAGCATGTGAGCTTTGGTTTATCAACGGCAAAATATAGATCGGAAGAGCACACGTCTGAACTCCAGTCACCATCACCCATCTCGTATGCCGTCTTCTGCTTGAAAAAAAAAAAACCTCACCACACAAATTTCCCTCCACTCGGATAAGATACTGGGGAGGGACCATACCTAAGAGCAATCGGAGCGTAATCAACGCCCTGGGGACACTGGCCACCCAGCCCTGTGGTCTCTCACGCCCCAGCACCCCAC
+
AAAA?F@DD1@DGGGGFFBGGFHGHHHHGGGCEHFFFGAGEBEG?EFCHGCFHHFCEGHFHFFFFHCBFG1FGHHHHHHFE>0@1FEEHH2GG>/FF2GHBHG10BBFG///BC////0@1?0?C?</F0111@11=0.<<10><.C.G0000===/<-<-;-....:0//0;//00/;B00.;.9--;AEE00//---------;--;//---/--:9---;--;/-9/9:/9//----;----------
@M03495:530:000000000-LYBTV:1:1103:27054:15656 1:N:0:CATCACCC+TGCTATAT
GTCAGCATGTGAGCTTTGGAGTGAAATCTCTTGTCTTAAGGAATAAAGGAAAAAGATTCCGTCGGAGGCTCGGTGCTCTACAGGTTCAACCTTTGTACTCTATTATTGCCTCACATTCCATCTCTTGTGAAAATATATTTGATTGGCTTTTCTGCAGGTTGTTTGCCAGGACTTTCCAAGACCTCCACTAGAAAACACAATAAACTTTTTGGAAGCTGGACAACTATCTTCATTTTTCAGAAACAGTGAAC
+
BBBBBFFFFFFFGGGGGGGGGGFHHHHHHHHHGHHHGGHHHGHHHHHHHHHHHHGGHHHHHHHGGGGGGHHGGEFGHHHHHHHFHHHHHHHHHHEHHHHHHHHHHGHHHHHHHHHHHHHHFHHHHHGGHBGHHHGHHHHHHFHHHHHHHHHHHHHFH0@@FEHHHHHGFEAGFHHBFHFHHHHHHHHGHHH1GHHFHHA.<GHDGFHHHHGCG0/CFFG.GFGAG/GHHHGGGG;FFFFGGF/;B/B;BF0
@M03495:530:000000000-LYBTV:1:1103:20594:15665 1:N:0:CATCACCC+TGCTATAT
GTCAGCATGTGAGCTTTGGATGGTTCTGGTTTATCAACGGCAAAATATAGATCGGAAGAGCACACGTCTGAACTCCAGTCACCATCACCCATCTCGTATGCCGTCTTCTGCTTGAAAAAAAAAAAAAAACGAAAAGACCATCAGACAAACCTGAGACAGCCCTCAAGACTATCTCATTGCCGTATGGTCACACGATCTCTCTGAGCGGAGTAGAATCACTATCGCTAGCATGTAGAGGCATACAGAACATA
+
CCCDEFFFFFFFGGGGGGGGGGGHHHHHHGHHHHHHHHGGGGGHHHHHHHHHHHGGGGHHHHHHHGHHHGHHHHHHHHHHHHHHHHHHHHGGFHHHGGHHHHGFGHGHHHGHHFHHHHHGGGG@B///-.-...</./</0000<0///.././<:0//.<./.:000/1<:111111110<...//<11010--9.<:<00:110----./1111110<1:<...<.0010<111</.900<0110/<11
@M03495:530:000000000-LYBTV:1:1103:23099:15668 1:N:0:CATCACCC+TGCTATAT
GTCAGCATGTGAGCTTTGGAGTGAAATCTCTTGTCTTAAGGAATAAAGGAAAAAGATTCCGTCGGAGGCTCGGTGCTCTACAGGTTCAACCTTTGTACTCTATTATTGCCTCACATTCCATCTCTTGTGAAAATATATTTGATTGGCTTTTCTGCAGGTTGTTTGCCAGGACTTTCCAAGACCTCCACTAGAAAACACAATAAACTTTTTGGAAGCTGGACAACTATCTTCATTTTTCAGAAACAGTGAAC
+
DDDDDFFFFFFFGGGGGGGGGGHGHHHHHHHHHHHHHHHHHHHHHHHHHHHHHHGGHIIIHIHGGGGGGHHGGGGGHHHHHHHGHHHHHHHHHHHHHHHHHHHHHHHHHHHHHHHHHHHHHHHHHHHHHHFHHHHHHHHHHHHHHFHHHHHHHHHHHHHHHGHGHGHHHHHHHHHHHHHHHHHGHGHHHHHFGHHHHHHEHFHHHHHHHHGGBGFHHHHHHHHGHGHHHHGGGGGGGGGGBFFGGGFGGG0
@M03495:530:000000000-LYBTV:1:1103:17875:15680 1:N:0:CATCACCA+TGCTATAT
GTCAGCATGTGAGCTTTGGTCCAGCCTGAGTCCCTGGTTTATCAACGGCAAAATATAGATCGGAAGAGCACACGTCTGAACTCCAGTCACCATCACCAATCTCGTATGCCGTCTTCTGCTTGAAAAAAAAAAAAAAAACAATATTAAAATGACCAGAACTAGACGATAAGACATTAACTGGATATTACTGACTATAATCTGAGTGTCAACGTCGATAACAACCTACAATCGTGTGTATCGATGATCTTAAT
+
EEEEEFFFFFFFGGGGGGGGGGHHHGHHHHHHHHHHHHHHHHHHHHGGGGGHHHHHHHHHHHGGGGHHHHHHHGHHHGHHHHHHHHHHHHHHHHHHHHHH3GGHFFHHHHGGGHGHHHHHHGFHHHHGGGD/<<>-<-.<.011=111110:000..//1:001.-...010/1<11111//11111111101111111<11<:011110<.<--...000.</0/0010.....:111...111<1:111
@M03495:530:000000000-LYBTV:1:1103:4191:15701 1:N:0:CATCACCC+TGCTATAT
GTCAGCATGTGAGCTTTGGAGGGTGGTTTATCAACGGCAAAATATAGATCGGAAGAGCACACGTCTGAACTCCAGTCACCATCACCCATCTCGTATGCCGTCTTCTGCTTGAAAAAAAAAAAAAAATAAGGCATAACGAAGTGCAGTCATCACTCGTTGCAGAACATGTAGTAGATAGTCATATCTATCGGGACCACTATTACGCAGAACATAACATATACACTGGAGAGAATCGTAACGTAATAGCCATT
+
CCCCDFFFFFFFGGGGGGGGGGGBFGEFHHHHHHHGGGGGHHHGHHHHHHHGGGGHHHHHHHGHHHGHHHHHHHHHHHHHHHHHHHGGHBHHHGGHHHHGGGHGHHHHHHHFCFHHCDGGB>/>--<1111/<0000....<<0000:000<000.;:/.000///000000;0000:00000000;00.--;-..;0/0000...--///0000;0000000:0;/.0..000....../:..0000000
@M03495:530:000000000-LYBTV:1:1103:16231:15756 1:N:0:CATCACCC+TGCTATAT
GTCAGCATGTGAGCTTTGGAGTGAAATCTCTTGTCTTAAGGAATAAAGGAAAAAGATTCCGTCGGAGGCTCGGTGCTCTACAGGTTCAACCTTTGTACTCTATTATTGCCTCACATTCCATCTCTTGTGAAAATATATTTGATTGGCTTTTCTGCAGGTTGTTTGCCAGGACTTTCCAAGACCTCCACTAGAAAACACAATAAACTTTTTGGAAGCTGGACAACTATCTTCATTTTTCAGAAACAGTGAAC
+
BBCCDFFFFFFFGGGGGGGGGGHHHHHHHHHHHHHHHHHHHHHHHHHHHHHHHHGGHIHIHHHGGGGGGHHGGGGGHHHHHHHHHHHHHHHHHHHHHHGHHHHHGHHHHHHHHHHHHHHHHHHHHHHHHHGHHHHHHHHHHHHHHHHHHHHHHHHHHHGHHGHHHHHHHHHHHHHHHGFGHHHHHHHHHHHDFHHHHHHGHHGHHHHHHHGGEHGHHHHEHGHHHGHHHHGGGGGGHGGGFF0FFGFGGGB
@M03495:530:000000000-LYBTV:1:1103:27925:15762 1:N:0:CATCACCC+TGCTATAT
GTCAGCATGTGAGCTTTGGACTCCTGACTGGTTTATCAACGGCAAAATATAGATCGGAAGAGCACACGTCTGAACTCCAGTCACCATCACCCATCTCGTATGCCGTCTTCTGCTTGAAAAAAAAAAACCAATACCTCAACATCATCTCTCTCTTCCCCATCCCCAGCATGTGCGACTTCCCTAGTGTTAGCCCATGCGCCGCTTCATCACCTCACTCATCCTCGTCCTCTGCCTACGTCGACCCACATCGC
+
CCCCCFFFFFFFGGGGGGGGGGHHHHHHHHHHHHHHHHHHGGGGGHHHHHHGHHHHGGGGHHHGHHHGGGHGHHHHHHHHHHHHHHHHHHHHFFFHHHFGFFHHEEGHGFHFFHHHHHFHHGGGCB@////1?111??1010<11111111>111100<//.<</../<0000:.;-.::/:C/0:00099/;.///..9---..00900//99.////////..9..:////9//;;.;----.../;..
@M03495:530:000000000-LYBTV:1:1103:16171:15766 1:N:0:CATCACCC+TGCTATAT
GTCAGCATGTGAGCTTTGGAATTAGTAAATTCGTTGACGACAGAAGGAGCAAGATAACGACCACAGGGAGGCTGGTTTATCAACGGCAAAATATAGATCGGAAGAGCACACGTCTGAACTCCAGTCACCATCACCCATCTCGTATGCCGTCTTCTGCTTGAAAAAAAAAAAAAAAACCATACGAAACACGAACACACTCATTTACATCTACGACATTAACAACGGCATGAAAATTATAGTTATAGCTACAG
+
CCCDDFFFFFFFGGGGGGGGGGHHHHHHHHHHGGHHHHGGGGGHHHHHHHHHHHHHHHGGGGGHHHHGGGGGHHGGHHHHHHHHGGGGGHHGFHHHHHHHGGGGGHHHHHHGHHHGHHHHHHHGFHHHHHHHHHHHGHHHHHGGHHHFFEGHGHHHHHHHHHHHGGGGCC----9-...00/..<.-/..-9<-/9.///000000<0000...-.000<00.9----.0000000<00<00000<0:000
@M03495:530:000000000-LYBTV:1:1103:6513:15841 1:N:0:CATCACCC+TGCTATAT
GTCAGCATGTGAGCTTTGGAGTGAAATCTCTTGTCTTAAGGAATAAAGGAAAAAGATTCCGTCGGAGGCTCGGTGCTCTACAGGTTCAACCTTTGTACTCTATTATTGCCTCACATTCCATCTCTTGTGAAAATATATTTGATTGGCTTTTCTGCAGGTTGTTTGCCAGGACTTTCCAAGACCTCCACTAGAAAACACAATAAACTTTTTGGAAGCTGGACAACTATCTTCATTTTTCAGAAACAGTGAAC
+
DDDDDFFFFFFFGGGGGGGGGGHHHHHHHHHHHHHHHHHHHHHHHHHHHHHHHHGGHIHIHHHGGGGGGHHGGGGGHGHHHHHHHHHHHHHHHHHHHHHHHHHHHHHHHHHHHHHHHHHHHHHHHHHHHHHHHGHFHHHHHHHHHHHGHHHHHHHGHHHHHGHHHGHHFHHHHGHHHHGH0GHBHHGHHHHBGBHHHHGGGHBHHHHHHHGGHHFEGFGFHFGHGHHHHHGGGGGGGGGGBF<BF/:BFG<
@M03495:530:000000000-LYBTV:1:1103:2240:15858 1:N:0:CATCACCC+TGCTATAT
GTCAGCATGTGAGCTTTGGAGTGAAATCTCTTGTCTTAAGGAATAAAGGAAAAAGATTCCGTCGGAGGCTCGGTGCTCTACAGGTTCAACCTTTGTACTCTATTATTGCCTCACATTCCATCTCTTGTGAAAATATATTTGATTGGCTTTTCTGCAGGTTGTTTGCCAGGACAGGTCGTGATTGCTGGAGCAGGTATGATATAATTCTAGGATTTGACAGATGAATAATTTACATATATATCTAACTTTGA
+
CBCBCFFFFFFFGGGGGGGGGGHGHHHHHHHHHHHHHHHHHHHHHHHHHHHHHHGGHIIIHHHGGGGGGHHGGGGGHHHHHHHHHHHHHHHHHHHHHHHHHHHHHHHHHHHHHGHHHHGHHHHHHHHHHHHHFGHHHHHHHHHHHHEHHHHHHHGHHHFHHGHHHHHHHHHHHGGHHFDGHHHHGHHHHHHEHHCDGHHHGGHGGHHEFHGBHHHCGFGHFFHH<C;GHHHHHFHHGGGGGGGGGGGGGG0
@M03495:530:000000000-LYBTV:1:1103:10590:15877 1:N:0:CATCACCC+TGCTATAT
GTCAGCATGTGAGCTTTGGTCCAGCCTGAGTCCTGGTTTATCAACGGCAAAATATAGATCGGAAGAGCACACGTCTGAACTCCAGTCACCATCACCCATCTCGTATGCCGTCTTCTGCTTGAAAAAAAAAAAAAAAAAAACTACACATACATATTCACTCTCGTATAATGAACTAGCGAGCAGGCGTAGGAGAGCCAGCAGGCAGTATAGAATCTACCCACCATATACAGCTGTACAGACACACGAGTTCT
+
DDDEEFFFFFFFGGGGGGGGGGHHHGHHHHHHHHHHHHHHHHHHHGGGGGHHHHHHHHHHHGGGGHHHHHHHGHHHGHHHHHHHHHHHHHHHHHHHHGHHHHHGGHHHHGGGHGHHHHHHHHHHHHGCGC@<//-----<.<10</0000:11111111110.<./0<1111<<CB/<----/..-.--.0<...</..:...../1<1<11111<1:<0...<0111<1000111111.:B/<---..11
@M03495:530:000000000-LYBTV:1:1103:5731:15882 1:N:0:CATCACCC+TGCTATAT
GTCAGCATGTGAGCTTTGGAATTAGTAAATTCGTTGACGACAGAAGGAGCAAGATAACGACCACAGGGAGGGTGGTTTATCAACGGCAAAATATAGATCGGAAGAGCACACGTCTGAACTCCAGTCACCATCACCCATCTCGTATGCCGTCTTCTGCTTGAAAAAAAAAAAGCTCGAATAGTTATGTCTTAGATTTGAATTAAAATTAATGATCTAGATTAACTGACGCAACTAATGTAAATATATTAGCT
+
AAAAAFFFFFFFFGFGGGGGGGHHHHHHHHHHGHHHGFE2EEFHHHHGHGHHHHHHHGGEEEGHHEHGA>EEEGGEFHHHHFFH?@ECGHHHHFHHHHHHGEFGHEFHHHHGHFHGFHGHFHHHHHGHHHFHHHHHGB01DGGGCHHHG.CFGHHHEDFH0CGFG@@--C-..00.-/:.0;0;0000000000000009000///////////////9///9;///..---///////;B//BB//////
@M03495:530:000000000-LYBTV:1:1103:25771:15906 1:N:0:CATCACCC+TGCTATAT
GTCAGCATGTGAGCTTTGGAGTGAAATCTCTTGTCTTAAGGAATAAAGGAAAAAGATTCCGTCGGAGGCTCGGTGCTCTACAGGTTCAACCTTTGTACTCTATTATTGCCTCACATTCCATCTCTTGTGAAAATATATTTGATTGGCTTTTCTGCAGGTTGTTTGCCAGGATTCCAAGACCTCCACTAGAAAACACAATAAACTTTTTGGAAGCTGGACAACTATCTTCATTTTTCAGAAACAGTGAACAA
+
CCCCCFFFFFFFGGGGGGGGGGHHFHHHHHHHHHHHHHHHHHGFHHHGHHHHHHGGHIIIHHHGGGGGGHHGGGGGHHHHHHHHHHHHHHHHHHHHHHHHHHHHGHHHHHHHHHHHHHHHHHHHHHHHHHHHGGHHHHHHHHGHHHHHHHHHHHHHHGHHHGHHGHHHHHFHHHHGHHFHHHHHHHHHHHHGHGHFHGHHH000DGHGFGCGFGHGF.CHGCGHHHHHHHHGBCCB0FBFBFFFCFGF0FB
@M03495:530:000000000-LYBTV:1:1103:5773:15914 1:N:0:CATCACCC+TGCTATAT
GTCAGCATGTGAGCTTTGGAGTGAAATCTCTTGTCTTAAGGAATAAAGGAAAAAGATTCCGTCGGAGGCTCGGTGCTCTACAGGTTCAACCTTTGTACTCTATTATTGCCTCACATTCCATCTCTTGTGAAAATATATTTGATTGGCTTTTCTGCAGGTTGTTTGCCAGGACTTGATTGCTGGAGCAGGTATGATATAATTCTAGGATTTGACAGATGAATAATTTACATATATATCTAACTTTGATAGCA
+
CDDDDFFFFFFFGGGGGGGGGGHHHHHHHHHHHHHHHHFHHHHHHHHHHHHHGHGGHIHHHHHGGGGGGHGGGGFGHHHHHHHHHHHHHHHHHHHHHHHHHHHHHHHHHHHHHHHHHHHHGHHHHHHHHHHHHGHHGHHHHGHHHHGHHHHHHHHHHHFHHGHHHGHHGHHHHHHHHHHHHHGHHHHGHHHHHHHGHGHGGHGHGHBGHHGHFGFGHHHCFH;CGHHHEHEFGGHHGHHHHHHHGFGGGFC
@M03495:530:000000000-LYBTV:1:1103:22193:15927 1:N:0:CATCACCC+TGCTATAT
GTCAGCATGTGAGCTTTGGACTCCTGACTGGTTTATCAACGGCAAAATATAGATCGGAAGAGCACACGTCTGAACTCCAGTCACCATCACCCATCTCGTATGCCGTCTTCTGCTTGAAAAAAAAAAAAAAAATCAACATCAGATAACGCTTTCTGGATCTTACGATATAGATCTTCAAGATCGACATAGTACAAGATATAATCTCATAAGTACATATATGATTGTAAGACGGACGTCCAGTAGACGTGTCT
+
CCCDDFFFFFFFGGGGGGGGGGHHHHHHHHHHHHHHHHHHGGGGGHHHHHHHHHHHGGGGHHHHHHHGHHHGHHHHHHHHHHHHHHHHHHHHGEEHHHGGHHHHGGGHGHHHGHHHHGHGHGGG/B@//>--01<0/0/<00<0000.-...00000000<00..<.<<00000<00000<0C.-.<00000000/:0000<:0000:000:000000<<000<000000<..--..9.0<0000...//0
@M03495:530:000000000-LYBTV:1:1103:28238:15953 1:N:0:CATCACCC+TGCTATAT
GTCAGCATGTGAGCTTTGGAATTAGTAAATTCGTTGACGACAGAAGGAGCAAGATAACGACCACAGGGAGGGTGGTTTATCAACGGCAAAATATAGATCGGAAGAGCACACGTCTGAACTCCAGTCACCATCACCCATCTCGTATGCCGTCTTCTGCTTGAAAAAAAAAAAATAATCCATATCTACCTCCCTCACGCATCACAGACACCACATGAAGCTCCACCATCCACCCCACCTCTTCATCGCACGCC
+
BBBBBFFFFFFFGGGGFGGGGGHHFGGHFHHGGFGFHFGGGCGHFHGCCAGGFBGHHFEFGEGHHGHG1EFG1BEEFHFHFGFHFGGGGHHHGGEGHGGGDGGGHG2?FFHGFGH/FGHHFG?FGHGHHGDFFHGC?0?1?C<AGC<GF<<F<1FF1F110=G0GFAD-C9;.0;00;000;0909000.9/;.;..-.-/////....9..//////////...//./:.A-.;99./////9/..---;
@M03495:530:000000000-LYBTV:1:1103:13735:15965 1:N:0:CATCACCC+TGCTATAT
GTCAGCATGTGAGCTTTGGAATTAGCTGGTTTATCAACGGCAAAATATAGATCGGAAGAGCACACGTCTGAACTCCAGTCACCATCACCCATCTCGTATGCCGTCTTCTGCTTGAAAAAAAAAAAAAATAGTACACACCAATCCTAATGTACATAGAATTATCATACATACATATTATATAAAATAGGTACAATCTACTAGTATGCGTAATATATATAGCTGGTTATACAATGTATATAAAAACTGATTGG
+
BBCCCFFFFFFFGGGGGGGGGGHHHHHHHGHHHHHHHHGGGGGHHHHHHHHHHHGGGGHHHHHHHGHHHGHHHHHHHHHHHHHHHHHHHHGHGHHHGGHHHHGGGHGHHHHHHHHGHGHGGGFF/<</0?1111111....1<00000000000000000000000000;000;00:00000000000000;00:000::;0;000.9;.;CB000;00000//00000000000::B00000.00000;.
@M03495:530:000000000-LYBTV:1:1103:28151:15969 1:N:0:CATCACCC+TGCTATAT
GTCAGCATGTGAGCTTTGGAGTGAAATCTCTTGTCTTAAGGAATAAAGGAAAAAGATTCCGTCGGAGGCTCGGTGCTCTACAGGTTCAACCTTTGTACTCTATTATTGCCTCACATTCCATCTCTTGTGAAAATATATTTGATTGGCTTTTCTGCAGGTTGTTTGCCAGGACTTTCCAAGACCTCCACTAGAAAACACAATAAACTTTTTGGAAGCTGGACAACTATCTTCATTTTTCAGAAACAGTGAAC
+
AABBBFFFFDFBGGGGGGGGGGGHHCGHHHHHHDFHHHHHGFHFHHHHHHFHHHGGGHHHHBGEEGCCEHGGG1EEHHHHFHGHHHHHHHGGFFEFGHFHHHHH4GHHHGGHGGHGHHFD4EHHHHHFGHFFFFGFFHGHHBGHHFFGHHHHGHHFHAGHFDEHGGGFHHGHHHGHHHDGGF0FFGGFFHHHGHBBGHHC0=GHHH0DFBCC/;CG0CCCGHHFBFBCGHGGFCFGFBBFBFGFGE000;0
@M03495:530:000000000-LYBTV:1:1103:15919:15984 1:N:0:CATCACCC+TGCTATAT
GTCAGCATGTGAGCTTTGGAGTGAAATCTCTTGTCTTAAGGAATAAAGGAAAAAGATTCCGTCGGAGGCTCGGTGCTCTACAGGTTCAACCTTTGTACTCTATTATTGCCTCACATTCCATCTCTTGTGAAAATATATTTGATTGGCTTTTCTGCAGGTTGTTTGCCAGGATTGCTGGAGCAGGTATGATATAATTCTAGGATTTGACAGATGAATAATTTACATATATATCTAACTTTGATAGCAGTCAC
+
CCCDDFFFFFFFGGGGGGGGGGHHHHHHHHHHHHHHHHHHHFHHHHHHHHHHHHGGHIHHHIHGGGGGGHHGGGGGHHHHHHHHHHHHHHHHHHHHHHHHHHHHHHHHHHHHHHHHHHHHHHHGHHHHHHHHHHHHGHHHHFHHHHHHHHHHHHHHHHHHHGHHHHHHHHHHHHHHHHHHHGHHFHGHHHHHHHGHHFHHHBHHHHHHHHHHHG=HB=HFFFHFHHHHHHFGHHHHHHHF:GGHEBBGGGB
@M03495:530:000000000-LYBTV:1:1103:24975:15987 1:N:0:CATCACCC+TGCTATAT
GTCAGCATGTGAGCTTTGGAATTAGTAAATTCGTTGACGACAGAAGGAGCAAGATAACGACCACAGGGAGGGTGGTTTATCAACGGCAAAATATAGATCGGAAGAGCACACGTCTGAACTCCAGTCACCATCACCCATCTCGTATGCCGTCTTCTGCTTGAAAAAAAAAATACACTATTGTCTATTACATGTGAGAGCTGTACATATCTGAGAAGTCGACGCGTTGACTCTAGCAGTTTGAATTGGATTGT
+
BABBBFFFFFFFGFGGGGGGGGHHHHHHHHHHGGHHHHGGGGGHHHHGHHHHHHHHHHGFFAFFEHHGGGGGEGGEGHHHHHHHGGGGGHHHGHFGHGFHGGFGHHHHHHHGFHHGHHHHHHFHGFHHHHHHHHFGFG0?GHGGHHHDCEGGFGFHHHEFAGFHHGGACF.00000;0009;;;990900;00000;?0/=009;990CBF000/9/..9----9-9//9/;;//////;/////;;//;/
@M03495:530:000000000-LYBTV:1:1103:15036:15997 1:N:0:CATCACCC+TGCTATAT
GTCAGCATGTGAGCTTTGGAGGGCAAGAAGTGGTTGTGACATTGGTTGACGACAGAAGGAGCAAGATAACGACCACAGGGAGGGTGGTTTATCAACGGCAAAATATAGATCGGAAGAGCACACGTCTGAACTCCAGTCACCATCACCCATCTCGTATGCCGTCTTCTGCTTGAAAAAAAAAAACATACCTAGACATGGCATTTCGCACGACAAGCTGGGAAGGTACGCTGTATGAACGACATTACAAGTCC
+
B?AAABDDFFFFFFGGGGBFGGGGGGGHGGGGGDEFEFFHHHHHHHGGHHGGGGEHGHEHHHHBGFDFFGFFGGGAGHHGGDGGEF?EFGHHGGHHGGGGGHHHHHFHGHHFGFGGHHHFFGHG0GGGHGGHFHHHDGGFFHHHEHHHEF0FHFCEHHHFC<ACEHHBGFHB::;CC--;---..;;0/;0;/////..9/9//..9--.---..//.../..9//.....//////..9-.///;;/://
@M03495:530:000000000-LYBTV:1:1103:22626:16032 1:N:0:CATCACCC+TGCTATAT
GTCAGCATGTGAGCTTTGGAGTGAAATCTCTTGTCTTAAGGAATAAAGGAAAAAGATTCCGTCGGAGGCTCGGTGCTCTACAGGTTCAACCTTTGTACTCTATTATTGCCTCACATTCCATCTCTTGTGAAAATATATTTGATTGGCTTTTCTGCAGGTTGTTTGCCAGGACTTTCCAAGACCTCCACTAGAAAACACAATAAACTTTTTGGAAGCTGGACAACTATCTTCATTTTTCAGAAACAGTGAAA
+
CCCCCFFFFFFFGGGGGGGGGGHHHHHHHHHHHHHHHHHHHHHHHHHHHHHHHHGGHHIIHHHGGGGGGHHGGEGGHHHHHHHHHHHHHHHHHHHHHHHHHHHHHHHHHHHHHHHHHHHHHHHHHHHHHHFHHHHHHHHHHHHHHHHHHHHHHHHHHHHHHGHHHHHFEGHGHHHHGHHGHHHHHHGHHHHFHHHHHHHGHHHFHEHHHHGGGHHEGHCCHFFEHGGHFGGGGGGGFBFFFF0BFFF9BF0
@M03495:530:000000000-LYBTV:1:1103:3088:16064 1:N:0:CATCACCC+TGCTATAT
GTCAGCATGTGAGCTTTGGAGTGAAATCTCTTGTCTTAAGGAATAAAGGAAAAAGATTCCGTCGGAGGCTCGGTGCTCTACAGGTTCAACCTTTGTACTCTATTATTGCCTCACATTCCATCTCTTGTGAAAATATATTTGATTGGCTTTTCTGCAGGTTGTTTGCCAGGACTTTCCAAGACCTCCACTAGAAAACACAATAAACTTTTTGGAAGCTGGACAACTATCTTCATTTTTCAGAAACAGTGAAC
+
AA>AAFFFF@D3FEFGAGFGF1AGCGFFFHHGHH1GHFHFGHHHHFHHHHHGHGGEHHHHFEF?EGGGCEHGGEEGGBGHHHHFFHFHBGHBGHBFFFHHHHHHHEHHHHHHFECFFBFFFHHHHHGFFHF1GGGFGGGGFGGF10BBGFHHHFBFC0GHHCHHEEDGHAFGFHHHGF1FGGGHCHEFD0GF1DB0C<C.D0<<<DGGBGC-;GGG0C:.::..:;GCHGGGGBF90/B00;/:BF;FFF0
@M03495:530:000000000-LYBTV:1:1103:24334:16067 1:N:0:CATCACCC+TGCTATAT
GTCAGCATGTGAGCTTTGGAGTGAAATCTCTTGTCTTAAGGAATAAAGGAAAAAGATTCCGTCGGAGGCTCGGTGCTCTACAGGTTCAACCTTTGTACTCTATTATTGCCTCACATTCCATCTCTTGTGAAAATATATTTGATTGGCTTTTCTGCAGGTTGTTTGCCAGGACTTTCCAAGACCTCCACTAGAAAACACAATAAACTTTTTGGAAGCTGGACAACTATCTTCATTTTTCAGAAACAGTGAAC
+
CCCCCFFFFFFFGGGGGGGGGGHHHHHHHHHHHHHHHHHHHHHHHHHHGHHHHHGGHIIHGHHG?GGGGHHGGGGGHHHHHGHGHHGHGHHHHHHHHHGHHHHHHHHHFHGHHHHHHHHHHHHHHHHHHGHHHFHHHHHHHEHHFGGHHHHHHHHHHHHHHGHHHHHHGGHHHHHHHH1GHHHHHHGHHHHFDGBHAGE.DGHFFHHHHFCFHHHEHHCC:GFFHGHHFGFGGGFGGFFGBFGGGGGFB00
@M03495:530:000000000-LYBTV:1:1103:13838:16082 1:N:0:CATCACCC+TGCTATAT
GTCAGCATGTGAGCTTTGGAGTGAAATCTCTTGTCTTAAGGAATAAAGGAAAAAGATTCCGTCGGAGGCTCGGTGCTCTACAGGTTCAACCTTTGTACTCTATTATTGCCTCACATTCCATCTCTTGTGAAAATATATTTGATTGGCTTTTCTGCAGGTTGTTTGCCAGGAACTTTCCAAGACCTCCACTAGAAAACACAATAAACTTTTTGGAAGCTGGACAACTATCTTCATTTTTCAGAAACAGTGAA
+
BABBCFFFFFFFGGGGGGGGGGHHHHHGHHHHHGHHHHHHHHHHHHHHHHHHHHGGHHHIHHHGGGGGGHHGGGGGHHHHHHHHHHHHHHHHHHHHHHHHHHHHGHHHHHHHHHHHHHHHHHHHHHHHHFHGHGHHGHHHHEHHHFGHHHHGHHHHHGHHGGHHHGHHHFHHHHHHHHHHHHGHGHHGFGE1FGHHGGHE<DGGHGGHHHHGCGCGHHHHGFHGHHGHHGGFBBFGGGGFGF;FFGFBFGF
@M03495:530:000000000-LYBTV:1:1103:6893:16087 1:N:0:CATCACCC+TGCTATAT
GTCAGCATGTGAGCTTTGGAGTGAAATCTCTTGTCTTAAGGAATAAAGGAAAAAGATTCCGTCGGAGGCTCGGTGCTCTACAGGTTCAACCTTTGTACTCTATTATTGCCTCACATTCCATCTCTTGTGAAAATATATTTGATTGGCTTTTCTGCAGGTTGTTTGCCAGGACTTTCCAAGACCTCCACTAGAAAACACAATAAACTTTTTGGAAGCTGGACAACTATCTTCATTTTTCAGAAACAGTGAAC
+
DDDDDFFFFFFFGGGGGGFGGGHHHHHHHHHHHHHHHHHHHHHHHHHHHHHHHHGGHIIIHHHGGGGGGHHGGGGGHHGHHHHHHHHHHHHHHHHHHHHHHHHHHHHHHHHHHHHHHHHGHHHHHHHHHHHHHHHHHHHHHHHHHHFHHHHHHHHHHHHHHGHHHHHHEHHHHHHHHHFHHHHHHHHHHHGFFGHHHFE<GFHDGGHHHHGGGHBGHHHAHHHHHHHHHHGFGGGGFGGGFFGGGGFGGGB
@M03495:530:000000000-LYBTV:1:1103:9351:16104 1:N:0:CATCACCC+TGCTATAT
GTCAGCATGTGAGCTTTGGAGTGAAATCTCTTGTCTTAAGGAATAAAGGAAAAAGATTCCGTCGGAGGCTCGGTGCTCTACAGGTTCAACCTTTGTACTCTATTATTGCCTCACATTCCATCTCTTGTGAAAATATATTTGATTGGCTTTTCTGCAGGTTGTTTGCCAGGAAAGACCTCCACTAGAAAACACAATAAACTTTTTGGAAGCTGGACAACTATCTTCATTTTTCAGAAACAGTGAACAACCCA
+
CCCDDFFFFFFFGGGGGGGGGGHHHHHHHHHHHHHHHHHHHHHHHHHHHHHHHHGGHHHHHHHGGGGGGHHGGGGGHHHHHHHHHHHHHHHHHHHHHHHHHHHHGHHHHHHHHHHHHHHHHHHHHHHHHHHHHHHHHHHHHHHHHGFFHHHHHHHHHHHHHGHHHHHHHHHHHFFHHFGHFHHGHGHGHGEHGGHFDGDHFHHHGGFHHHHHGHHHHHHEHGHHGHGHHHGFFBFFFFFFBF1CFGGGGE.
@M03495:530:000000000-LYBTV:1:1103:27722:16122 1:N:0:CATCACCC+TGCTATAT
GTCAGCATGTGAGCTTTGGACTCCTGACTGGTTTATCAACGGAAAATATAGATCGGAAGAGCACACGTCTGAACTCCAGTCACCATCACCCATCTCGTATGCCGTCTTCTGCTTGAAAAAAAAAAAAACAATAGACTTATTCACATCTAACGCTACTATCCCCACCGACTTCTTACACTCACCTAGAACACTCCCTCCTATTCATCACTTTTGTATAAGTCACACTCTTCTAGTTCGTCACTCGTCCCCTC
+
CCCCBFFFFFFFGGGGGGGGGGHHHHHHHHHHHHHHHHHHGGEFEHHHHHHFHHHGGGGHGHHHGHGHHHGHHHHHHHHHHHHHHGFFHHHGB3FGAFGHHGHFFEHGHHGHHFBBGFHHGGFG?>/>/?/111?1111111111111<11>-..-0000<0.<...---.0000000:/:0<:000:<//0:/.//.<0000:00000:000/0:000000000//000000:0:.....00....../<
@M03495:530:000000000-LYBTV:1:1103:2464:16123 1:N:0:CATCACCC+TGCTATAT
GTCAGCATGTGAGCTTTGGAATTAGTAAATTCGTTGACGACAGAAGGAGCAAGATAACGACCACAGGGAGGGTGGTTTATCAACGGCAAAATATAGATCGGAAGAGCACACGTCTGAACTCCAGTCACCATCACCCATCTCGTATGCCGTCTTCTGCTTGCAAAAAAAAAAAAGGATAGACTGCGCCCAACCAACTGTATATTAGGAATACACAATCACCTACATGCATATGTACAGTGCCAGATTAACAT
+
BBBBBFFFFFFFGGGGGGGFGGHHHFHGHHHHDHHHHHGGFGGHHFFHHHHHHHHHHHGGGGGFGGHGGGGG>FEEFGHHHHGHGGGGEHHGGFFHHHGHCAFFHFHHHHHGGHHGHGHEGFBGHHHHHHGHGHHHGGFFGFFGFHHHGGGFGHD1FBGG.<DGH.<@----;../00/0000/.-.-.......9///9////;//;///9//.////9///:///;/9///9///9//9//.///;///
@M03495:530:000000000-LYBTV:1:1103:8238:16127 1:N:0:CATCACCC+TGCTATAT
GTCAGCATGTGAGCTTTGGACTGGTTTATCAACGGCAAAATATAGATCGGAAGAGCACACGTCTGAACTCCAGTCACCATCACCCATCTCGTATGCCGTCTTCTGCTTGAAAAAAAAAAAAAGAAAATCTAGAAAAAGCACGACAAAGTTATAAAATCGTATGAAAACAACAAGATACGATATATAAATCGAGATAGCAGATACGATCTGGCACACTCACACATCAACACAAGTACTGCGGATCTATAGTC
+
DDDCDFFFFFFFGGGGGGGGGGHHHHHHHHHHHGGGGGHHHHHHHHHHHGGGGHHHHHHHGHHHGHHHHHHHHHHHHHHHHHHHGGHFHHHGGHGHHGGGHGHHHHHHHHGHHHGGGG/<////00?111111?100.0<0-.---/<<=00000=0:...//00;0/.:..::/0;0....9:000000:....00;00:000...;.000/0/./::000.;0:0/;....000:00.-;--0000000
@M03495:530:000000000-LYBTV:1:1103:4998:16133 1:N:0:CATCACCC+TGCTATAT
GTCAGCATGTGAGCTTTGGAGTGAAATCTCTTGTCTTAAGGAATAAAGGAAAAAGATTCCGTCGGAGGCTCGGTGCTCTACAGGTTCAACCTTTGTACTCTATTATTGCCTCACATTCCATCTCTTGTGAAAATATATTTGATTGGCTTTTCTGCAGGTTGTTTGCCAGGAGACCTCCACTAGAAAACACAATAAACTTTTTGGAAGCTGGACAACTATCTTCATTTTTCAGAAACAGTGAACAACCCACT
+
CACCCFFFFFFFGGGGGGGGGGHHHHHHHGHHHHHHHHHHHHHHHHHHHHHHHHGGHHHHGFHGFGGGGHHGGFFGGHHHHHHHHHHHHHGHHHHHHHHHGHHHHHHHHHHHHHHGHHFHHHHHHHHHHHHHHHHHHHHHHHHHHAFHHHHHHHEHHFFHHFHHHGGHHFGGHGGHHHGHGHHHHGFHHGHFGHHFGDHHHHGGFGFHHHCHHHGHHFHHGHHHHHFHHFGGBBBGGG9F0;FGGGD.ED.
@M03495:530:000000000-LYBTV:1:1103:24973:16140 1:N:0:CATCACCC+TGCTATAT
GTCAGCATGTGAGCTTTGGAGTGAAATCTCTTGTCTTAAGGAATAAAGGAAAAAGATTCCGTCGGAGGCTCGGTGCTCTACAGGTTCAACCTTTGTACTCTATTATTGCCTCACATTCCATCTCTTGTGAAAATATATTTGATTGGCTTTTCTGCAGGTTGTTTGCCAGGACAGGTCGTGATTGCTGGAGCAGGTATGATATAATTCTAGGATTTGACAGATGAATAATTTACATATATATCTAACTTTGT
+
BBBBBFFFFFFBGGGGGGGGFGHHHHHHHHHHHHHHHHHHH3GHHHHHGHHHHHGGHHHHGHHGGGGGGHHGGGGGHHHHGFGHHGGHHHHHHHGHHGHHHFFHFHFHHHHHHGHHHGFFHHHHHHGHHFHHGGGHHGHHHHHHBHHHHHHHHBF3GHHHGGHHFDGGFHHHHGGBFGGGGHHGFGGH<GHFCGGDFGBGGGGFHHFHHEGHFHHFGFHHHGHF00<<GBFFC:0:BBFC09CBFFGFGG0
@M03495:530:000000000-LYBTV:1:1103:26226:16141 1:N:0:CATCACCC+TGCTATAT
GTCAGCATGTGAGCTTTGGTCCAGCCTGAGTCCTGGTTTATCAACGGCAAAATATAGATCGGAAGAGCACACGTCTGAACTCCAGTCACCATCACCCATCTCGTATGCCGTCTTCTGCTTGAAAAAAAAAAAAACATAAGACTATAGTCGTTGTCACCGAATTATACAGAACGAAGTCCATCCCCCCTGTACCTGTTACATCATGCGCGCTGTACGTAAGTCTGCTGTTCGTGCATGCACAGATCGTTATC
+
CCCCCFFFFFFFGGGGGGGGGGHHHGHHHHGHHHGHHHHHHHHHHGGGGGHHHHHHHHHHHGGGGGHHHHHHGHHHGFHHHHHHHHHHHHHHHHHHHGHGHHHGGHHHHGGGHGGHHHHHHGHGHHGGG/></<..11<1111111111.<./<000<.--;:0;;:;C00/.....09000....--.000009;000000;000..--;-900.;0..00000:0000.....090900/:90./.9.0
@M03495:530:000000000-LYBTV:1:1103:9258:16142 1:N:0:CATCACCG+TGATATAT
GTCAGCATGTGAGCTTTGGAGGGCAAGAAGTGGTTGTGACATTATGGTTTATCAACGGCAAAATATAGATCGGAAGAGCACACGTCTGAACTCCAGTCACCATCACCCATCTCGTATGCCGTCTTCTGCTTGAAAAAAAAAAAAATAAGGTTAGACCTGTGTCCACATGCATTGGAGACTATAGTGTGGACTGTGTCACAGTAAGCCGTGGTTCGCAGGTGCTAGAGGTGGTAGGTGATGAAGGATGCTGA
+
CCCCCFFFFFFFGGGGGGGGGGGGGGGGHHGGGDFEGGHHGHHHHHHDGGHHHHHHGGGGGHGHHHHHHHHHGGGGHHHHHHHGHHHGHHHHHHHHHHHGHHHHHHHHGF3BFGGGHHHFFGGHGHHHHHHHGGHGHGCGF/--<.0=0000=<0000/00;0000;00000;000/0.:00000000.000.0;000000000000-:--..0;-..:.000:0B0;0..;00.000000000.00/000
@M03495:530:000000000-LYBTV:1:1103:15625:16151 1:N:0:CATCACCC+TGCTATAT
GTCAGCATGTGAGCTTTGGAGTGAAATCTCTTGTCTTAAGGAATAAAGGAAAAAGATTCCGTCGGAGGCTCGGTGCTCTACAGGTTCAACCTTTGTACTCTATTATTGCCTCACATTCCATCTCTTGTGAAAATATATTTGATTGGCTTTTCTGCAGGTTGTTTGCCAGGACTTTCCAAGACCTCCACTAGAAAACACAATAGACTTTTTGGAAGCTGGACAACTATCTTCATTTTTCAGAAACAGTGAAC
+
CBCCCFFFFFFFGGGGGGGGGGHHHHHHHHHHHHHHHHHHHHHHHHHHHHHHHHGGHHIIHIHGGGGGGHHGGFGGHHHHHHHHHHHHHHHHHHHHHHHHHHHHGHHHHHHHHHHHHHGHHHHHGHHHHHHHHHHHHHHHHEHHHHHHHFHHHHGHHHHHHGHHHHHHHGHHHHHHHGHHEFHHGHHGHHHFDFFHHHG<GHFHHFHHHHGGGHHGFHHFFGFEHEHHFGGGGGGGGGGGFFFFFGBBFF9
@M03495:530:000000000-LYBTV:1:1103:13815:16170 1:N:0:CATCACCC+TGCTATAT
GTCAGCATGTGAGCTTTGGAATTAGCTGGTTTATCAACGGCAAAATATAGATCGGAAGAGCACACGTCTGAACTCCAGTCACCATCACCCATCTCGTATGCCGTCTTCTGCTTGAAAAAAAAAAAAAAATAAATACAACATATAAAGAAGACACCTACCAGCGCCCGATATAGCATACTGACGAGTCAGTAGTGTAAGCGTGAACACTGGTGATGTACGTTGATCACTGCTTCTAGTGCAGAACATTGCGA
+
CCCCCFFFFFFFGGGGGGGGGGHHHHHHHHHHHHHHHHGGGGGHHHHHHHHHHHGGGGHHHHHHHGHHHGHHHHHHHHHHHHHHHHHHHHGHGHHHGGHHGHGGGHGHHHHHHHHHHHHGGGGG>B/<-<1==11111<.01<1111=.<<///./0<.00.---:-----<11=1101110..-./111111/1<110-....01/00/1/111:1<.//9.1<1/<10:11111111111///1:11.-
@M03495:530:000000000-LYBTV:1:1103:17355:16186 1:N:0:CATCACCC+TGCTATAT
GTCAGCATGTGAGCTTTGGAGTGAAATCTCTTGTCTTAAGGAATAAAGGAAAAAGATTCCGTCGGAGGCTCGGTGCTCTACAGGTTCAACCTTTGTACTCTATTATTGCCTCACATTCCATCTCTTGTGAAAATATATTTGATTGGCTTTTCTGCAGGTTGTTTGCCAGGACAGGTCGTGATTGCTGGAGCAGGTATGATATAATTCTAGGATTTGACAGATGAATAATTTACATATATATCTAACTTTGA
+
CCCCCFFFFFFFGGGGGGGGGGHHHHHHHHHHHHHHHHHHHHHHHHHHHHHHHHGGHIIIHIHGGGGGGHGGGFGGHHHHHHHHHHHHHHHHHHHHHHHHGHHHHHHHHHHHHHHHHHHHHHHHHHHHHHHHHGHHHHHHGFHHHHHHHHHHHHHHHHHHHGHHHGHHHHHHHGGHHGGGGHHHEHHHHFHEFG<DHGGHGHHHFHHHHHHFHHHGHGHGFHHH0;=<GHHHHFGHGGEGGGGGGGGGGG0
@M03495:530:000000000-LYBTV:1:1103:25795:16216 1:N:0:CATCACCC+TGCTATAT
GTCAGCATGTGAGCTTTGGAGTGAAATCTCTTGTCTTAAGGAATAAAGGAAAAAGATTCCGTCGGAGGCTCGGTGCTCTACAGGTTCAACCTTTGTACTCTATTATTGCCTCACATTCCATCTCTTGTGAAAATATATTTGATTGGCTTTTCTGCAGGTTGTTTGCCAGGACAGGTCGTGATTGCTGGAGCAGGTATGATATAATTCTAGGATTTGACAGATGAATAATTTACATATATATCTAACTTTGA
+
BBBBBFFFFFFFGGGGGGBGFGHHHHHHHGHHHGHHHHHHHHHHGHHHGHHHHGGGHHHHHHHGGEGCEGGGGEE?GHHHHHHHHHHHHHHHHHHHHHHHHGHHHHHHEHHHHGGHHGHFHGGHHHBFGHFF34FGHHFHFHHHHGHFHEHHHHHHBFGHFDGHHHFFHGHHFGG1FDGAG<1>FDF1FHFHFGG=DFGH0=G<GB0GGBGFHHGCFHHHBGFH;GBCCGHFB00CB0CBFFFGGGFGBB0
@M03495:530:000000000-LYBTV:1:1103:20712:16225 1:N:0:CATCACCC+TGCTATAT
GTCAGCATTGTAGTTTTTAGCTTTGATTTTTTTTTCAGGATTAGCTGGTTTATCAACGGCAAAATATAGATCGGAAGAGCACACGTCTGAACTCCAGTCACCATCACCCATCTCGTATGCCGTCTTCTGCTTGAAAAAAAAAAAAAAAAAATAATACTTTCTTATGTCAATATATATAATCGACATACACATAAGATCACTTGTATATCAAATATCTCGCTGAGCTGTTGTTCATAACATACCAGTAACGC
+
CCCDDFFFFFFFGGGGGGGGGGHHHHHHHHHGGGGHHHHHHHHHHHHHHHHHHHHHHGGGGGHHHHHHHHHHHGGGGHHHHHHHGHHHGHHHHHHHHHHHHHHHHHHHHGHHHHHGGHHHHGFGHGHHHHHHHHHHHHGGGCC@<-<:--<<0000000000000<0000000:0<00<00.:-..:00000000<000/0000000000:00:0000....9.0<0000/.0000000000/00<000.-
@M03495:530:000000000-LYBTV:1:1103:3193:16235 1:N:0:CATCACCC+TGCTATAT
GTCAGCATGTGAGCTTTGGACTCCTGACTGGTTTATCAACGGCAAAATATAGATCGGAAGAGCACACGTCTGAACTCCAGTCACCATCACCCAACTCGTATGCCGTCTTCTGCTTGAAAAAAATAAAAACTGCCAGGCTTGAGTGCCGGAGGGGTAAGCGGAATTCCTAGTGTAGCGGTGAAACGCGTAGATATTAGGAGGAACACAAGTAGCGAAGGACGATTACTGGACCTAACTTGACGTTGAGGCTC
+
A>>>>CFFF1D@DFGEDF1GAAGFHF10BGHBF0AA3D2A0AE/AGFH1FF2B2D/BAFAHH0B0BFGH/FCA@1F@C1F2BGBE1F@F10B///0BE>ECHB1/EEFCGGFHHFGH1110>/011BF1/1B10B<?F0FCHFG1@F/C?C??@>CHBH-@?-<0;0;CGH0;;0:-ACCAF00.-9-;9?FB0FBF0099.-;----99///------------/9/9B---//-//::/--:9-/9---
@M03495:530:000000000-LYBTV:1:1103:13598:16244 1:N:0:CATCACCC+TGCTATAT
GTCAGCATGTGAGCTTTGGTCCAGCCTGAGTCCTGGTTTATCAACGGCAAAATATAGATCGGAAGAGCACACGTCTGAACTCCAGTCACCATCACCCATCTCGTATGCCGTCTTCTGCTTGAAAAAAAAAAAATAACTAGAATACACGAGGGTTAATCGCAAATATCAGGTTAGAGTTGAAATGATGATCCATCTTGTGAGATAAGAGATGCATAGGACGTTACAGTAAATAGAGAGTGGCTAGCACAGTA
+
CBCCCFFFFFFFGGGGGGGGGGHHHGHHHHHHHHHHHHHHHHGHHGGGGGHHHHHHHHHHHGGGGHHHGHHHGHHHGHHHHHHHHHHHHHHHHHHHHGGBGHHGGHHHHGGGHGHHHHHHHGGHHHGDGD/</0111111>111<1<<-<--..<00<..<.-000:C000;0.;:000000;0000;000:0000900000090090/0000000000-..;.00;09099:000.0:...0.000//;0
@M03495:530:000000000-LYBTV:1:1103:7156:16294 1:N:0:CATCACCC+TGCTATAT
GTCAGCATGTGAGCTTTGGAATTAGTAAATTCGTTGACGACAGAAGGAGCAAGATAACGACCACAGGGAGGGTGGTTTATCAACGGCAAAATATAGATCGGAAGAGCACACGTCTGAACTCCAGTCACCATCACCCATCTCGTATGCCGTCTTCTGCTTGAAAAAAAAAAAAAAACAAATCACACACAAAGAGAGTAATCAATAACCATTAGTTATCAAGATGCTAGATGAAGCACATCCTATAATGTAAT
+
CDDCDFFFFFFFGGGGGGGGGGHHHHHHHHHHGGHHHHGGGGGHHHHHHHHHHHHHHHGGGGGHHHHGGGGGFGGGGHHHHHHHGGGGGHHFGHHHHHHHGGGGHHHHHHHGHHHGHHHHHHHHHHHHHHHHHHHHGGCHHHGGHHHHGGGHGHHHHHHHHHHHHG?FG-?<-<<.<..10<000.<..<////.:111<101:000<0111111<111000101::0:1:1:00//10/:111:111111
@M03495:530:000000000-LYBTV:1:1103:5976:16302 1:N:0:CATCACCC+TGCTATAT
GTCAGCATGTGAGCTTTGGAATTAGTAAATTCGTTGACGACAGAAGGAGCAAGATAACGACCACAGGGAGGGTGGTTTATCAACGGCAAAATATTAGATCGGAAGAGCACACGTCTGAACTCCAGTCACCATCACCCATCTCGTATGCCGTCTTCTGCTTGAAAAAAAAAAAAATACCACAAAACACATCATCAACAACAACGACTAGAAAACAGAATAATACATACCAATGGTAGTGAGACATAATGTAT
+
CDDDDFFFFFFFGGGGGGGGGGHHHHHHHHHHGGHHHHGGGGGHHHHHHHHHHHHHHHGGGGGHGHGGFGGGEGGGGHHHHHHHGGGGGHHHHHHHHHHHHGGGGHHHHHHHGHHHGHHHGHHHHHGHHHHHHHHHHGFCGHHGGHHHHGEGGGHHHHHHHHCGHHGCGF:---:00;0;99....9;0000000/09....-.-.-0000//.//:0000;0;00;/90000:000/9000900000000
@M03495:530:000000000-LYBTV:1:1103:21091:16306 1:N:0:CATCACCC+TGCTATAT
GTCAGCATGTGAGCTTTGGTTTATCAACGGCAAAATATAGATCGGAAGAGCACACGTCTGAACTCCAGTCACCATCACCCATCTCGTATGCCGTCTTCTGCTTGAAAAAAAAAAAAAATAAAACTAAATCCAGAAAGCGAAAAAAGGCCGTCATCTTTGCGACATACTACAAGTACAGCGCCGCTCACTATGAATAACAGTGACCTACGTACATATTGATAGAGATCACCGACGAACTCCAACTACCACGA
+
B?A@AFFFFFFFGEGGGGGFFEHFHHHHGFGGGHCFGHHGFGFHGGGGHFFHHHHGGHHGHHHGHHHHHHHHHHHHFHHHGC3FFGFDHGEFEGGHFHH4EGGFGCFFHGGG//<///?1?11<1111111111<110.<-<-<-....---.:00;;C0--;-900099/;0900000--9----.///://9////////;/////.;/..////////////9/9/..--9-9-.///////9:F/.9
@M03495:530:000000000-LYBTV:1:1103:19239:16332 1:N:0:CATCACCC+TGCTATAT
GTCAGCATGTGAGCTTTGGTCCAGCCTGAGTCCTGGTTTATCAACGGCAAAATATAGATCGGAAGAGCACACGTCTGAACTCCAGTCACCATCACCCATCTCGTATGCCGTCTTCTGCTTGAAAAAAAAAAAAAAACCAACAAATAAACTATCTACTATCTCATTCTAGAGAACAGAATACAGCATGCATCTATCGTGTATTATGAACAAGTGATCAGATATGTCGTTCACTGACCAACTCATTTCAGTAG
+
DDEEDFFFFFFFGGGGGGGGGGHHHGHHHHHHHHHHHHHHHHHHHGGGGGHHHHHHHHHHHGGGGHHHHHHHGHHHGHHHHHHHHHHHHHHHHHHHHGGGHHHGGHHHHGGGHGHHHHHHHCHHHHGGGGC/<<->..<<....1111011111111111111111:11101:</:/0<10010/10:011<111</.<:11111<111:/11111100111111.9..01<100/0..:0011:1<<<<1
@M03495:530:000000000-LYBTV:1:1103:21642:16348 1:N:0:CATCACCC+TGCTATAT
GTCAGCATGTGAGCTTTGGAATTAGTAAATTCGTTGACGACAGAAGGAGCAAGATAACGACCACAGGGAGGGTGGTTTATCAACGGCAAAATATAGATCGAAGAGCACACGTCTGAACTCCAGTCACCATCACCCATCTCGTATGCCGTCTTCTGCTTGAAAAAAAAAAAAAAAAAAATACATATACAATCATAGCAACACCAAAAAACAAGAAGACCACACGTGCATATGAGCACTACAAATTGAGTTAT
+
DDDDDFFFFFFFGGGGGGGGGGHHHHHHHHHHGGHHHHGGGGGHHHHHHHHHHHHHHHGGGGGHHHHGGGGGFGGFGHHHHHHHGGGGGHHHHHHHHHHHGHGGHHHHHHGFHHGHHHHHHHHHHHHHHHHHHHHEF0?GGFEHHHHGGGHGGGHHHHHGHHHHGGGEF-9--9----.00:0000:;B00:000;:0::..;;..;-...////0://..9:....00000:00.00:000000000000
@M03495:530:000000000-LYBTV:1:1103:5463:16358 1:N:0:CATCACCC+TGCTATAT
GTCAGCATGTGAGCTTTGGAGTGAAATCTCTTGTCTTAAGGAATAAAGGAAAAAGATTCCGTCGGAGGCTCGGTGCTCTACAGGTTCAACCTTTGTACTCTATTATTGCCTCACATTCCATCTCTTGTGAAAATATATTTGATTGGCTTTTCTGCAGGTTGTTTGCCAGGACAGGTCGTGATTGCTGGAGCAGGTATGATATAATTCTAGGATTTGACAGATGAATAATTTACATATATATCTAACTTTGA
+
CBCCCFFFFFFFGGGGGGGGGGHHHHHHHHHHHGHHHHHHHHHHHHHHGHHHHHGGHIHHHHHGGGGGGHHGGFGGHHHHHGGHHHHHHHFGHHHHHHHHHHHHHHHHHGHHGHHHHHHHHHHHHHHHHHFHGFDHHHHHHGHHHHGHHGHHHGHHGH0FGEHHHHHHGAHHHEGFGGGGHGHHEHFFEHHFGGCFHHHGBGH=DFHHHFEBGHGBFGFHBHHH0C;<GFGHHEHHGGGGGGGFFFGFGG0
@M03495:530:000000000-LYBTV:1:1103:17839:16362 1:N:0:CATCACCC+TGCTATAT
GTCAGCATGTGAGCTTTGGAGTGAAATCTCTTGTCTTAAGGAATAAAGGAAAAAGATTCCGTCGGAGGCTCGGTGCTCTACAGGTTCAACCTTTGTACTCTATTATTGCCTCACATTCCATCTCTTGTGAAAATATATTTGATTGGCTTTTCTGCAGGTTGTTTGCCAGGATCAGGTCGTGATTGCTGGAGCAGGTATGATATAATTCTAGGATTTGACAGATGAATAATTTACATATATATCTAACTTTG
+
DDDDDFFFFFFFGGGGGGGGGGHHHHHHHHHHHGHHHHHHHHHHHHHHHHHHHHGGHIIHHIHGGGGGGHHGGEGGHHHHHHHHHHHHHHHHHHHHHHHHHHHHGHHHHHHHHHHHHHHHHHHHHHHHHFHHHFFHHHHHHFHHHHHHHHHHHHHGGHHHHGHHHGHHHGHHHHHGGHGGGGHHHHHHGHHHFFG<=HG<HBHGDHDHHHHHHHHHHGHGHBHHHHHHHFHFCFFGGGGGFFGGGGGGGG0
@M03495:530:000000000-LYBTV:1:1103:23660:16386 1:N:0:CATCACCC+TGCTATAT
GTCAGCATGTGAGCTTTGGAATTAGTAAATTCGTTGACGACAGAAGGAGCAAGATAACGACCACAGGGAGGGTGGTTTATCAACGGCAAAATATAGATCGGAAGAGCACACGTCTGAACTCCAGTCACCATCACCCATCTCGTATGCCGTCTTCTGCTTGAAAAAAAAAAACAAAAAAAAGTAACAAAACGAGTTCGATAGCGGACACGCTACACAGCATGGAATCTAACTAGGTCGTGCGCAGCACCGTG
+
CCCCCFFFFFFFGGGGGGGGGGHHHGHHHHHHGFGHHHGGGGGHHHHHHHHHHHHHHHGGGGGHEHHGGGGGEGGEFHGHHGHHGGGGGF2FGHGHHHHHGEGGHHGHHHHGGGHGHHHHHHGHHHHHHHHHHHHHF0CDGHFGHHEGGCEHGHHHHHHGABGGHGG?GAC......9-:.000000..;-....0..09.0--99-..-9.-0/09./00.000:0900900/00--..-----...-.9
@M03495:530:000000000-LYBTV:1:1103:8323:16421 1:N:0:CATCACCC+TGCTATAT
GTCAGCATGTGAGCTTTGGAGTGAAATCTCTTGTCTTAAGGAATAAAGGAAAAAGATTCCGTCGGAGGCTCGGTGCTCTACAGGTTCAACCTTTGTACTCTATTATTGCCTCACATTCCATCTCTTGTGAAAATATATTTGATTGGCTTTTCTGCAGGTTGTTTGCCAGGAAGGTCGTGATTGCTGGAGCAGGTATGATATAATTCTAGGATTTGACAGATGAATAATTTACATATATATCTAACTTTGAT
+
CCCCCFFFFFFFGGGGGGGGGGHHHHHHHHHHHHHHHHHHHHHHHHHHHHHHHHGGHHIIHIHGGGGGGHHGGGGGHHHHHHHHHHHHHHHHHHHHHHHHHHHHHHHHHHHHHHHHHHGHHHHHHHHHHHHHHHHHHHHHHHHHHFHHHHHHHHHHHHHHHGHHHGHHHHGHHGHHGGGHHHHGHHHHFHHHHHHHHHHHHGHHHHHHHHFHHHHGHHGHHHG0C0;GHHHFCGHHHGGGGEGGGGGGGE0
@M03495:530:000000000-LYBTV:1:1103:7841:16424 1:N:0:CATCACCC+TGCTATAT
GTCAGCATGTGAGCTTTGGTCCGCCTGGTTTATCAACGGCAAAATATAGATCGGAAGAGCACACGTCTGAACTCCAGTCACCATCACCCATCTCGTATGCCGTCTTCTGCTTGAAAAAAAAAAAATAAGCAACAAATCAGAGACAGTCAGACAGCACTAACTCACTAACAAAGTAAATCACACAGATCACTACTGTTATAGACAACTACGGTAATAGATGTGTAATACAATGAACACGATATGCCAGTAGT
+
DDDDDFFFFFFFGGGGGGGGGGGGGGHHGHHHHHHHHGGGGGHHHHHHHHHHHGGGGHHHHHHHGHHHGHHHHHHHHHHHHHHHHHHHHGGFHHHEGHHHHGGGHGHHHHHHHGHHHHGGG@B//0111110==<F11<1<1000011<000//./.0<00000000::00./000000000;..0000/00/00000;00009/9000../9.000;000000000000000090:.-..-00;00:000
@M03495:530:000000000-LYBTV:1:1103:21077:16440 1:N:0:CATCACCC+TGCTATAT
GTCAGCATGTGAGCTTTGGAGTGAAATCTCTTGTCTTAAGGAATAAAGGAAAAAGATTCCGTCGGAGGCTCGGTGCTCTACAGGTTCAACCTTTGTACTCTATTATTGCCTCACATTCCATCTCTTGTGAAAATATATTTGATTGGCTTTTCTGCAGGTTGTTTGCCAGGACTTTCCAAGACCTCCACTAGAAAACACAATAAACTTTTTGGAAGCTGGACAACTATCTTCATTTTTCAGAAACAGTGAAC
+
CCCCCFFFFFFFGGGGGGGGGGHHHHHHHHHHHHHHHHHHHHHHHHHHHHHHHHGGHHHIHIHGGGGGGHHGGGGGHHHHHGHHHHHHHHHHHHHHHHHHHGHHHHHHHHHHHHHHHHHGHHHHHHHHHHHHHHHGHHHHHHHHHHHHHHGHHHHHHGHHHGHHHHHHGHHGHHHHHHGHGHHHHHHHHHHHHGHHHHHEHHHHGHFHHHGGHFFEHHHGHHHHHHFGCGFFFFGGGEFGFGBFGGGGGG0
@M03495:530:000000000-LYBTV:1:1103:20956:16443 1:N:0:CATCACCC+TGCTATAT
GTCAGCATGTGAGCTTTGGAATTAGTAAATTCGTTGACGACAGAAGGAGCAAGATAACGACCACAGGGAGGGTGGTTTATCAACGGCAAAATATAGATCGGAAGAGCACACGTCTGAACTCCAGTCACCATCACCCATCTCGTATGCCGTCTTCTGCTTGAAAAAAAAAAAAAAACACAAAATTTCAAACACATCTAGAAGCAGCAAGGTATGAATTAATATTGTGCACGATGTGTGTCGTATGTTCTCTA
+
DEEEEFFFFFFFGGGGGGGGGGHHHHHHHHHHGHHHHHGGGGGHHHHHHHHHHHHHHHGGGGGHHHHGGGGGEGGFGHHHHHHHGGGGGHHHHHHHHHHHGGGGGHHHHHHGHHHGHHHHHHHHHHHHHHHHHHHHGGCGHHGGHHHHGGGHGHHGHHHEFFHFEE@CF:@----.9..9:.0:1:1110...0011:11100</./:.01<0111111:111111110....<1:.<1...//:111<11
@M03495:530:000000000-LYBTV:1:1103:5151:16460 1:N:0:CATCACCC+TGCTATAT
GTCAGCATGTGAGCTTTGGAGTGAAATCTCTTGTCTTAAGGAATAAAGGAAAAAGATTCCGTCGGAGGCTCGGTGCTCTACAGGTTCAACCTTTGTACTCTATTATTGCCTCACATTCCATCTCTTGTGAAAATATATTTGATTGGCTTTTCTGCAGGTTGTTTGCCAGGACTTTCCAAGACCTCCACTAGAAAACACAATAAACTTTTTGGAAGCTGGACAACTATCTTCATTTTTCAGAAACAGTGAAC
+
CCDDCFFFFFFFGGGGGGGGGGHHHHHHHHHHHHHHHHHHHHHHHHHHHHHHHHGGHIIIHHHGGGGGGHHGGFEGHFHHHHHHHHHHHHHHHGHHHHHHHHHHHHHHHHHHHHHHHHGHHHGHHHHHHHGHHHHGHHHHHHHHHHGHHHGHGHHHHHHHHGHHHHHHHHGHHHHHGHHGHHHHHHGFHHHGDGHGHGHGHHEGGFHHHHGGHHHHHHGHHHHGHHHHHHGGGGGGGBFFFFFFFFFGGGF
@M03495:530:000000000-LYBTV:1:1103:9025:16462 1:N:0:CATCACCC+TGCTATAT
GTCAGCATGTGAGCTTTGGATGGTTCTGGTTTATCAACGGCAAAATATAGATCGGAAGAGCACACGTCTGAACTCCAGTCACCATCACCCATCTCGTATGCCGTCTTCTGCTTGAAAAAAAAAAAGTAACAAACGACGTCAGCTCGCGGGACTATCTGACACCAAGGGATGTGTACGTTAAAGCACATCACCTCGTGTCAGCAGACCGCTCTGTAGCACCTAGTCAACTACTGATATGTACCTGCCACTGA
+
DDDDDFFFFFFFGGGGGGGGGGGGHHHHHHHHHHHHHHGGGGGHHHHHHHHHHHGGGGHHHHHHHGHHHGHHHHHHHHHHHHHHHHHHHHGHFHHHGGHHHFGFGHGHHHGHHHHHHHGGGGDG//2@22210/////-...111>------./00000<00......9/.0:000.///.0000//00:0/0<..../0000.:..----.0000000./00<0:00<000000<000<0000..<0000
@M03495:530:000000000-LYBTV:1:1103:9986:16492 1:N:0:CATCACCC+TGCTATAT
GTCAGCATGTGAGCTTTGGTCCAGCCTGAGTCCTGGTTTATCAACGGCAAAATATAGATCGGAAGAGCACACGTCTGAACTCCAGTCACCATCACCCATCTCGTATGCCGTCTTCTGCTTGAAAAAAAAAAAAAACACACAAAATACGCACGTACAGTCGAGCTGTTCTAGTTATCTACAACTCTCCAACTAGCTGTCTGCCCATGCAGATGCAACACTGGTATATGACTATAAGCTGTCACTAGCTAGTA
+
EEEEEFFFFFFFGGGGGGGGGGHHHGHHHHHHHHHHHHHHHHHHHGGGGGHHHHHHHHHHHGGGGHHHHHHHGHHHGHHHHHHHHHHHHHHHHHHHHGG3GHHGGHHHHGGGHGHHHHHHGHHHHHGGGGG/<>-.<0..>..<000...--</:.1::..-..010<111<1:1111:1000010/10:<00/<0<:1110.0//0011010010..00/111111111<1111::01:1111</:10<1
@M03495:530:000000000-LYBTV:1:1103:8894:16498 1:N:0:CATCACCC+TGCTATAT
GTCAGCATGTGAGCTTTGGAGGGCAAGAAGTGGTTGTGACATTGCTATGGCAGCTAACAGGGAGGGTGGTTTATCAACGGCAAAATATAGATCGGAAGAGCACACGTCTGAACTCCAGTCACCATCACCCATCTCGTATGCCGTCTTCTGCTTGAAAAAAAAAAAAAAATAAAAAGAGCACGAGCGTAACTTACTGGATGATCAAACACACAAAAAGCAGATAGCTCATCTAAAGTCTGCACTAGGTAGCT
+
CCCCCFFFFFFFGGGGGGGGGGGGGGGHHHHHHGGGGGHHHHHHHHHHHHHHGGHHHHHHHGGGGGEFGFFHHHHHHHGGGGGHHHHHHHHHHHGGGGHHHHHHHGHHHGHHHHHHHGHHHHHHHHHHHHGGCGGHFGHHHHGGGHGHHHHHFHHHHHHGGCEE-----.00000../90.-.-;9....0000000/000000009.........9.0//;0;00000;090000000009000/00000
@M03495:530:000000000-LYBTV:1:1103:15438:16518 1:N:0:CATCACCC+TGCTATAT
GTCAGCATGTGAGCTTTGGATTAGTAAATTCGTTGACGACAGAAGGAGCAAGATAACGACCACAGGGAGGGTGGTTTATCAACGGCAAAATATAGATCGGAAGAGCACACGTCTGAACTCCAGTCACCATCACCCATCTCGTATGCCGTCTTCTGCTTGAAAAAAAAAACAAAATAATGAAAAGATGAATAATTGCATAACATATAACACTTCAAACATATCAACAGGAATAGTCAGACTACACAATATAA
+
CDEEEFFFFFFFGGGGGGGGGGHHHHHHHHHGHHHHHGGGGGHHHHHHHHHHHHHHHGGGGGHHHHGGGGG?FGGGHHHHHHHGGGGGHHHHHHHHHHHGGGGHHHHHHHGHHHGHHHHHHHHHHHHHHHHHHHHGHFHHHGGGHHHGGGHGHHHHHHGGHHHGGGGGE.<<..:<<111<<1/.<11<11111111<11<:<1111100010111:.<11111/0/../0001111<000/0/09011<1
@M03495:530:000000000-LYBTV:1:1103:17382:16524 1:N:0:CATCACCC+TGCTATAT
GTCAGCATGTGAGCTTTGGAGTGAAATCTCTTGTCTTAAGGAATAAAGGAAAAAGATTCCGTCGGAGGCTCGGTGCTCTACAGGTTCAACCTTTGTACTCTATTATTGCCTCACATTCCATCTCTTGTGAAAATATATTTGATTGGCTTTTCTGCAGGTTGTTTGCCAGGACTTTCCAAGACCTCCACTAGAAAACACAATAAACTTTTTGGAAGCTGGACAACTATCTTCATTTTTCAGAAACAGTGAAC
+
BAABCFFFFFFFGGGGGGGGGGHHGHHHHHHHHHHHHHHHHHHHHHHHHHHHHHGGHIHIHIHGGGGGGHHGGGGGHHHHHHHGHHGHHHGGHHHHHHHHHHHHGHHHHHHHHHHHHHHHHHHHHHHHHHHHHGGHHGHHHHHHHHHHHHHHHHGGHHHGHGHHHHHHGHHHHHHHHHHHGHHHHHHGHHGG1=>GGHFGHHHFHGHHHHGGGGHEFHFAGGGGHHGHEHGGGGGFFGGGGGFGFGGGGG0
@M03495:530:000000000-LYBTV:1:1103:4205:16536 1:N:0:CATCACCC+TGCTATAT
GTCAGCATGTGAGCTTTGGAGTGAAATCTCTTGTCTTAAGGAATAAAGGAAAAAGATTCCGTCGGAGGCTCGGTGCTCTACAGGTTCAACCTTTGTACTCTATTATTGCCTCACATTCCATCTCTTGTGAAAATATATTTGATTGGCTTTTCTGCAGGTTGTTTGCCAGGACTTTCCAAGACCTCCACTAGAAAACACAATAAACTTTTTGGAAGCTGGACAACTATCTTCATTTTTCAGAAACAGTGAAC
+
3>A3AFFFFBFFGGGGGGGGGBHFHGHBEGFGB5FDFHFGGGHFFFHFFHHHHGGGHHHHHHFGECCCC1EEG?EGHFFFG4FGFGHGG41G3DGF4G4GFHGHHH4FHGH3CGFHH44EF3D3BGFFGEFG3FFBGH4EFDH4BGHFGBGHHEBGC0@FFACGFFGGHGFHFFH1F<1FGF0>C.FFG01<1D0<<C.<00<=D0=0DDC-B::CC0/CGCCCCCC0;0F0;;CFG/0;0C;//C090;0
@M03495:530:000000000-LYBTV:1:1103:18530:16537 1:N:0:CATCACCC+TGCTATAT
GTCAGCATGTGAGCTTTGGAGGGTGGTTTATCAACGGCAAAATATAGATCGGAAGAGCACACGTCTGAACTCCAGTCACCATCACCCATCTCGTATGCCGTCTTCTGCTTGAAAAAAAAAAAAAAAAAACGAAAAAGAAGCGAATGAAGGATGGTGGGGTGAATACATAACAATAGATGCATGATGATGAAAACAACTGAACCCGACTCAATTAGATACAGTCGAGCTCATGTCATCTCCATAACAGTCGG
+
CBCCDFFFFFFFGGGGGGGGGGGAFGEFHHHHHHHGGGGGHHHHHHHHHHHGGGGHHHHHHHGGHHGHHHHHHHHHHHHHHGHGHHHGHBGHHGGHHHHGEEHGHHHHHHHHHHHHGGGCD///<----.-;C.-..../0-:--00000.90.00.--.:;00009000:00000000B0000000000000/:..09000..----.00009000090000..-..0000;00:00000900;0000:-
@M03495:530:000000000-LYBTV:1:1103:8669:16539 1:N:0:CATCACCC+TGCTATAT
GTCAGCATGTAAGCTTTGGAGTGAAATCTCTTGTCTTAAGGAATAAAGGAAAAAGATTCCGTCGGAGGCTCGGTGCTCTACAGGTTCAACCTTTGTACTCTATTATTGCCTCACATTCCATCTCTTGTGAAAATATATTTGATTGGCTTTTCTGCAGGTTGTTTGCCAGGATCTACCACCTCAGAAAGAAGCTCGTTGATTCTACTGATCTTTGTATCCCTTAGCCTCGAGGAAATCCAGGTCGTGATTGC
+
BBBBBFFFFF5BGGGGGGGFGGHHHHHHHHHHHHHHHGHHHHHHHHGHHHHHHGGGHHHHHGHGGGGFGHHGGFEEHHHHHGHHHHHHHHHHHHHHHHHHHHHHHGHHHGHHHHHHHHHHHFHGHHHHHHHFGGHHGHHHHFHHHEHGHHHHHHGHEGGGGDGHHGGHFHHHGHHGHGHGHHHGDGGFBGFEGHGFGFHHFHGHHFHHHHHHGHGFGHHHHHEFFGHGGGGAD/;CFFFG//9??D/FFG0
@M03495:530:000000000-LYBTV:1:1103:8030:16551 1:N:0:CATCACCC+TGCTATAT
GTCAGCATGTGAGCTTTGGATGGTTCTGGTTTATCAACGGCAAAATATAGATCGGAAGAGCACACGTCTGAACTCCAGTCACCATCACCCATCTCGTATGCCGTCTTCTGCTTGAAAAAAAAAAAAACAAACATAGCGAGATTGAAAGACAAATATGTATAGAACCAAGAAATAATGTGTATAACATATATTACAAACTAACACAATAAAAAAAAAATGTGACGGCACACGAGCACAAGCAATTACCCATA
+
CCDDDFFFFFFFGGGGGGGGGGGHHHHHHHHHHHHHHHGGGGFHHHHHHHHHHHGGGGHHHFHHHGHHHGHHHHHHHHHHHHHHHHHHHHGHFHHHGGHHHHGGGHGHHHGHHHHHHHHGGGD/>/>//=0/?1<1<->--.=00000////<000<00==000;...../;0<0000000;:0000;;00:00000;:C0B00:.0;0000-:---.00000.--;-B:-----;:/..//0;000/0//
@M03495:530:000000000-LYBTV:1:1103:21246:16597 1:N:0:CATCACCC+TGCTATAT
GTCAGCATGTGAGCTTTGGAGTGAAATCTCTTGTCTTAAGGAATAAAGGAAAAAGATTCCGTCGGAGGCTCGGTGCTCTACAGGTTCAACCTTTGTACTCTATTATTGCCTCACATTCCATCTCTTGTGAAAATATATTTGATTGGCTTTTCTGCAGGTTGTTTGCCAGGACTTTCCAAGACCTCCACTAGAAAACACAATAAACTTTTTGGAAGCTGGACAACTATCTTCATTTTTCAGAAACAGTGAAC
+
CCCCCFFFFFFFGGGGGGGGGGHGHHHHHHHHHHHHHHHHHHHHHHHHHHHHHHGGHIHIHHHGGGGGGHHGGGGGHHHHHHHHHHHHHHHHHHHHHHHHHHHHGHHHHHHHHHHHHHHHHHHHHHHHHHHHHHHHHHHHHHHHGGGHHHHHHHGHHHHHHGHHHHHHHEHGHHHHHG=GHHHHHHGHHGHGDGHHHHGEHHFHHHHHGHGGHHHHHHFHHFGHHHHHHHGFGGGGGGGGFB:CFGFGFF0
@M03495:530:000000000-LYBTV:1:1103:20707:16603 1:N:0:CATCACCC+TGCTATAT
GTCAGCATGTGAGCTTTGGTCCAGCCTGAGTCCTGGTTTATCAACGGCAAAATATAGATCGGAAGAGCACACGTCTGAACTCCAGTCACCATCACCCATCTCGTATGCCGTCTTCTGCTTGAAAAAAAAAAAAACGCACCATCGAGTATGTAACAGCAGTGAAGCTTGTCATATCTGTATCATGTCCTCTAACGTTTGTTGGTACATAGCGTATGACCGTATCGGCACCTCAAAGATAGAGTGGCTCCCGG
+
CCCCCFFFFFFFGGGGGGGGGGHHHGHHHHHHHHHHHHHHHHHHHGGGGGHHHHHHHHHHHGGGGHGHHHHHGHHHGGHHHHHHHHHHHHHHHHHHHGG3GFHFGHHHGGAEHGHHHHHHHEGHHHGGGG?>/>.-----<10./.0.00000=0<.<.000:0;00/;000000000000000;00C00000.://.//.9.0000000-.../:00-.....----./.000:/00000;0..:0...-
@M03495:530:000000000-LYBTV:1:1103:3238:16622 1:N:0:CATCACCC+TGCTATAT
GTCAGCATGTGAGCTTTGGAGTGAAATCTCTTGTCTTAAGGAATAAAGGAAAAAGATTCCGTCGGAGGCTCGGTGCTCTACAGGTTCAACCTTTGTACTCTATTATTGCCTCACATTCCATCTCTTGTGAAAATATATTTGATTGGCTTTTCTGCAGGTTGTTTGCCAGGAGACCTCCACTAGAAAACACAATAAACTTTTTGGAAGCTGGACAACTATCTTCATTTTTCAGAAACAGTGCACAACCCACT
+
A>1AAF1D1DD3BCGFFFFGFGFBGHHGGFFGGHFFHHFFBAFCHHHHFHFFGF?EHFFEBGFCGEG/EGFG?EFGHHHHHHFHHGFFDGE>GHHGDGGHFFHHHHHHHEGEHHHHFHHEGHHGHHHHH221BGFFHHHHFHHBGF01GHGHHHGDFHHFGCHCBB1FGGAFCF/<G/FHFF1<GHHHHHE.GG<0<=DDGFC-GFFHCBBG.GGHGFFFCHFCCGCCC/;;C0/FFB0000;;/.99EA.
@M03495:530:000000000-LYBTV:1:1103:10823:16630 1:N:0:CATCACCC+TGCTATAT
GTCAGCATGTGAGCTTTGGATGGTTCTGGTTTATCAACGGCAAAATATAGATCGGAAGAGCACACGTCTGAACTCCAGTCACCATCACCCATCTCGTATGCCGTCTTCTGCTTGAAAAAAAAAAAAAACAAACATACTAAGTGTTGAGTAATAACGACGCAAGCTAACACAAGCCTGGTCAGAACTCGATCTTACAGGCAAAGTGAGCATTGAAGATCGTATCGAGTATAGTACTGTTACACACAACGCGT
+
BBBBBFFFFFFFFGGGGGGGGGFHHHHHHHHHHHHHHHGGGGEHGGHEHHHHHHCEEEBGHHFHFFHHHGFFGGHHHFGGHHHHHHHGCGFC3FGFFGHFHG@EGHGGHHGHFHFFFGF?EC</<<///.<>.<11111111111<0/0000<00..<-----.;00///;:...;../;0/0;;009.9..00900/..9.9///://9////;/;/.9./;..././;///////99////....-9--
@M03495:530:000000000-LYBTV:1:1103:14665:16631 1:N:0:CATCACCC+TGCTATAT
GTCAGCATGTGAGCTTTGGAGTGAAATCTCTTGTCTTAAGGAATAAAGGAAAAAGATTCCGTCGGAGGCTCGGTGCTCTACAGGTTCAACCTTTGTACTCTATTATTGCCTCACATTCCATCTCTTGTGAAAATATATTTGATTGGCTTTTCTGCAGGTTGTTTGCCAGGACTTTCCAAGACCTCCACTAGAAAACACAATAAACTTTTTGGAAGCTGGACAACTATCTTCATTTTTCAGAAACAGTGAAC
+
CCCCCFFFFFFFGGGGGGGGGGHHHHHHHHHHHGHHHHHHHHHHHHHHHHHHHHGGHHGIHHHGGGGGGHHGGGGGHHHHHHHHHHHHHHHHHHHHHHHHHHHHHHHHHHHHHHHHHHHHHHHHHHHHHHHHHHHHHHHHHHHHGFHHHHHHGHHHHHHHHGHHHHHHHHGEFHHHHGGHHFHHHHHHHHHGGFHGHHHGHHHFHHHHHHGCBGHHHHFFHGHHHGHHGHGGGGGGGGFG0CFFFEBFGG0
@M03495:530:000000000-LYBTV:1:1103:20733:16656 1:N:0:CATCACCC+TGCTATAT
GTCAGCATGTGAGCTTTGGAATTAGTAAATTCGTTGACGACAGAAGGAGCAAGATAACGACCACAGGGAGGGTGGTTTATCAACGGCAAAATATAGATCGGAAGAGCACACGTCTGAACTCCAGTCACCATCACCCATCTCGTATGCCGTCTTCTGCTTGAAAAAAAAAAAAAAAAGAAAATGTAGAATGTACCATAATAATGCAAACACGCCCTAGCGATTGCAGAAACACTAAGTATACATAGATAATG
+
CCCDEFFFFFFFGGGGGGGGGGHHHHHHHHHHGHHHHHGGGGGHHHHHHHHHHHHHHHGGGGGHHHHGGGGGFGGGGHHHHHHHGGGGGHHHHHHHHHHHGGGGHHGHHHHGHHHGHHHHGHHGHHHHHHHHHHHHGGCGHHFGHHHHGEGHGHHGHGHHFCGHHGGFGGA---<9...//101111<111111110011:111111....-.--</0--...0101/0//<</001:1111<11::1111
@M03495:530:000000000-LYBTV:1:1103:12897:16658 1:N:0:CATCACCC+TGCTATAT
GTCAGCATGTGAGCTTTGGAGTGAAATCTCTTGTCTTAAGGAATAAAGGAAAAAGATTCCGTCGGAGGCTCGGTGCTCTACAGGTTCAACCTTTGTACTCTATTATTGCCTCACATTCCATCTCTTGTGAAAATATATTTGATTGGCTTTTCTGCAGGTTGTTTGCCAGGACTTTCCAAGACCTCCACTAGAAAACACAATAAACTTTTTGGAAGCTGGACAACTATCTTCATTTTTCAGAAACAGTGAAC
+
CCCCCFFFFFFFGGGGGGGGGGHHHHHHHHHHHHHHHHHHHHHHHHHHHHHHHHGGHIHHHHHGGGGGGHHGGGGGHHHHHHHHHHHHHHHHHHHHHHHHHHHHHHHHHHHHHHHHHHHHHHHHHHHHHHHHGHHHHHHHHHHHHFHHHHHHHHHHGHHHHGHHGHHHHGHHHHHHHGHHGHGFHHHHHHGGGHHHEHG<DFGHHFHHHHGGHHHHHHCFHHGFHHHFHFGGGFFGFFGGGFFGGG0CFF0
@M03495:530:000000000-LYBTV:1:1103:15033:16662 1:N:0:CATCACCC+TGCTATAT
GTCAGCATGTGAGCTTTGGAGTGAAATCTCTTGTCTTAAGGAATAAAGGAAAAAGATTCCGTCGGAGGCTCGGTGCTCTACAGGTTCAACCTTTGTACTCTATTATTGCCTCACATTCCATCTCTTGTGAAAATATATTTGATTGGCTTTTCTGCAGGTTGTTTGCCAGGATTGCTGGAGCAGGTATGATATAATTCTAGGATTTGACAGATGAATAATTTACATATATATCTAACTTTGATAGCAGTCAC
+
CCCCCFFFFFFFGGGGGGGGGGHHHHHHHHHHHGHHHHHHHHHHHHHHHHHHHHGGHIHHHHHGGGGGGHHGGEEGHHHHHHHHHHHHHHHGHHHHHHHHHHHHHHHHHGHHHHHHHHHHHHHHHHHGHGGHHGHHHHHHHHHHHGEHHHHHGHHEEHHHHGHHHGHHHHHHGHHHHHHHHGHHFGFHFGHHHGHHHFGHFFDDGGFFHHFFHG<DGDGHHHHHHHHHHHHHHHGHHHHHHFHFHGGGGGB
@M03495:530:000000000-LYBTV:1:1103:28636:16680 1:N:0:CATCACCC+TGCTATAT
GTCAGCATGTGAGCTTTGGAGTGAAATCTCTTGTCTTAAGGAATAAAGGAAAAAGATTCCGTCGGAGGCTCGGTGCTCTACAGGTTCAACCTTTGTACTCTATTATTGCCTCACATTCCATCTCTTGTGAAAATATATTTGATTGGCTTTTCTGCAGGTTGTTTGCCAGGACTTTCCAAGACCTCCACTAGAAAACACAATAAACTTTTTGGAAGCTGGACAACTATCTTCATTTTTCAGAAACAGTGAAC
+
CCCCCFFFFFFFGGGGGGGGGGHGHHHHHHHHHGHHHHHHHHHHHHHHHHHHHHGGHHHHGHHGGGGGGHHGGGGEHGHHHHHHHHHHHHHHHHHHHHHHHHHHHHHHHGHHHHHHHHHHHHHHHHHHHHFGGGHHHHHHGFHHHGHHHHHHHHGFFHHHHGHHHHHHHHHHHHHHFFFHFHEHHHHHHGHB<GGHEGHEHFFGHFHHHHGFB:GEGHGCGHHHHFHFHHGGGGGGGGGGFFFFFGFGGF0
@M03495:530:000000000-LYBTV:1:1103:28161:16687 1:N:0:CATCACCC+TGCTATAT
GTCAGCATGTGAGCTTTGGAGTGAAATCTCTTGTCTTAAGGAATAAAGGAAAAAGATTCCGTCGGAGGCTCGGTGCTCTACAGGTTCAACCTTTGTACTCTATTATTGCCTCACATTCCATCTCTTGTGAAAATATATTTGATTGGCTTTTCTGCAGGTTGTTTGCCAGGACTTTCCAAGACCTCCACTAGAAAACACAATAAACTTTTTGGAAGCTGGACAACTATCTTCATTTTTCAGAAACAGTGAAC
+
CBACCFFFFFFFGGGGGGGGGGHHGHHHHHGHHGFGHHHHHHFHHHHHGHHHHHGGHHHGHHHGGGGGGHHGGGGGHHHGHGHHHHHHHHHHHHHGHHHHHHHHHHHHHHHHHHHHHHHHHFDHHHHHHFFHHHHHHHHHH?GHHGHHHGHHHHHHGGHHHEHGHHGHHHGHHHHHHHGHFFGHFHFFGFF1FGGHHGHCGFH0B<0DGFGGFFBGHHHHGHEGHGHHHHGGGGGGFGGFFFGFGGGGFF0
@M03495:530:000000000-LYBTV:1:1103:3866:16696 1:N:0:CATCACCC+TGCTATAT
GTCAGCATGTGAGCTTTGGAATTAGTAAATTCGTTGACGACAGAAGGAGCAAGATAACGACCACAGGGAGGGTGGTTTATCAACGGCAAAATATAGATCGGAAGAGCACACGTCTGAACTCCAGTCACCATCACCCATCTCGTATGCCGTCTTCTGCTTGAAAAAAAAAAAAAAAACAAAACACAACCTGTCATTCACATGACTACTAATCAGTAATCATATCTAATGACACTTTTAATGGAACTAACCGC
+
CDEEEFFFFFFFGGGGGGGGGGHHHHHHHHHHGHHHHHGGGGGHGHHHHHHHHHHHHHGGGGGHHHHGFGGGEFGGGHHHHHHHGGGGGHHHHHHHHHHHGGGGHHGHHHHGHHHGHHHHHHHHHHHHHHHHHHHHGF=FHGFGHHHHGGGHGHHHHHHHHGHHHGGGG-<<-9-<<<.<<.9.A.../.10111111:100011<11110101111<1:FB1:1111100<01011011:00000<0.--
@M03495:530:000000000-LYBTV:1:1103:7634:16713 1:N:0:CATCACCC+TGCTATAT
GTCAGCATGTGAGCTTTGGTCCAGCCTGAGTCCTGGTTTATCAACGGCAAAATATAGATCGGAAGAGCACACGTCTGAACTCCAGTCACCATCACCCATCTCGTATGCCGTCTTCTGCTTGAAAAAAAAAAAAAAACAACATCAGCTGAGGAGATCAGCCGGCAAAAAATAAAAAGACAACAGTAATCAAGAAGAAGTCAGAGACACAGAGTCGAACATATTATCTGTACAACACTAGACGAAGCGCGAGG
+
DCCDCFFFFFFFGGGGGGGGGGHHHGHHHHGHHHHHHHHHHHHHHGGGGGHHHHHHHHHHHGGGGHHHHHHHGHHHGGHHHHHHHHHGHHFHHHHHHGHHHHHGGHHGHGGGGGGGHHHHHAFDHHEGGG/</<-<.>.../0000000..0..:0:00/-----.9.-.00000..//;../90000090;//0;/000000:////.0900-9..-00;000000000000..0990099-.---99--
@M03495:530:000000000-LYBTV:1:1103:6999:16737 1:N:0:CATCACCC+TGCTATAT
GTCAGCATGTGAGCTTTGGACCCTGACTGGTTTATCAACGGCAAAATATAGATCGGAAGAGCACACGTCTGAACTCCAGTCACCATCACCCATCTCGTATGCCGTCTTCTGCTTGAAAAAAAAAAAAAAAAGAAGCATACGAGTACAAACACGAAGACAGAAAACAAAAAACCGATATTAACAAACGTATCTACTAATAACAATCACTATCTCACAGATACCACATAGATGTGAAAATCAATATCTAGTGG
+
CCDCDFFFFFFFGGGGGGGGGGGHHHHHHHHHHHHHHHHGGGGGHHHHHHHHHHHGGGGHGHHHHHGHHHGHHHHHHHHHHHHHHHHHHHHGFFFHHGGHHGHGGGHGHGHHHHHHHHHHGGCDC</<><-.../000=0.....0000....-...////00//.....9..-----0:;0009....:::0;0000000000:0:0;000000000:00000.000090000;00000:0:0000000.
@M03495:530:000000000-LYBTV:1:1103:17072:16745 1:N:0:CATCACCC+TGCTATAT
GTCAGCATGTGAGCTTTGGAATTAGTAAATTCGTTGACGACAGAAGGAGCAAGATAACGACCACAGGGAGGGTGGTTTATCAACGGCAAAATATAGATCGGAAGAGCACACGTCTGAACTCCAGTCACCATCACCCATCTCGTATGCCGTCTTCTGCTTGAAAAAAAAAAAAAAAAATTAATCTACTAACATACGGATGATCACAGTCTATAATACATAATTCTACATACCATAGCGTAGACGTCATACTA
+
CDDEEFFFFFFFGGGGGGGGGGHHHHHHHHHHGHHHHHGGGGGHHHHHHHHHHHHHHHGGGGGHHHHGGGGGFGGGGHHHHHHHGGGGGHHGHHHHHHHHGGGGHHHHHHHGFEHGHHHBHHCGHHHHHHHHHHHHGG=GHGFFHHHHGFGHGHGHHHHHGHHHHGGEG@--<9---:0<B1111111:00<1B:..9-01<1/0100111:<1110111111:11:110/01000<..-.:.....1111
@M03495:530:000000000-LYBTV:1:1103:21363:16753 1:N:0:CATCACCC+TGCTATAT
GTCAGCATGTGAGCTTTGGAGTGAAATCTCTTGTCTTAAGGAATAAAGGAAAAAGATTCCGTCGGAGGCTCGGTGCTCTACAGGTTCAACCTTTGTACTCTATTATTGCCTCACATTCCATCTCTTGTGAAAATATATTTGATTGGCTTTTCTGCAGGTTGTTTGCCAGGACTTTCCAAGACCTCCACTAGAAAACACAATAAACTTTTTGGATGCTGGACAACTATCTTCATTTTTCAGAATCAGTGAAC
+
AAA@?FFB11BFFGGGGC11F1B13FBGG3GFHB1GGH3A1A0B1G1D1GHHHAEFEGH2F1FE/ECAEAAEC/?/1D1@GGFFFFFFHF0BGBBGFGFGHEHHFGF11DGHHHFGFH22F1FHHHHHHGF1<GFHHHHHFGHH1<FFHCGHFDFHCF0<CB/@0@FGHGF/G1?F1F1?0?0<FG0GGBF1110<.<C<0=0=<<D<D0<-/0//;;/.;:../:C0CGF0;CB9F/BB0;0;009CFB9
@M03495:530:000000000-LYBTV:1:1103:16646:16769 1:N:0:CATCACCC+TGCTATAT
GTCAGCATGTGAGCTTTGGAATTAGTAAATTCGTTGACGACAGAAGGAGCAAGATAACGACCACAGGGAGGGTGGTTTATCAACGGCAAAATATAGATCGGAAGAGCACACGTCTGAACTCAGTCACCATCACCCATCTCGTATGCCGTCTTCTGCTTGAAAAAAAAAAAAAAAAGACAGATCAACAGCAAATACAACGAATTAATATAAATATCAAATAACGCGTCAACATAGTTTGCATACAATAAGTA
+
DDDDDFFFFFFFGGGGGGGGGGHHHHHHHHHHGGHHHHGGGGGHHHHHHHHHHHHHH3FFGGGHHHHGFGGGFGGGGHHHHHHHGGGGGHHHHHHHHHHHGGGGEHGHHHHGHHHGHHHHHHHHHHHHHHHHHHHEF1FGHFGHHHHGGGHGHHHHHHHGHHHHGGG@E------../<//0000/0/.:<000<000-....00<0<000<:<0000000<.--<-990:/0000000:00000000000
@M03495:530:000000000-LYBTV:1:1103:5906:16781 1:N:0:CATCACCC+TGCTATAT
GTCAGCATGTGAGCTTTGGTCCAGCCTGAGTCCTGGTTTATCAACGGCAAAATATAGATCGGAAGAGCACACGTCTGAACTCCAGTCACCATCACCCATCTCGTATGCCGTCTTCTGCTTGAAAAAAAAAAAAAAAACAAATAACGTATGACTGACTAGAAGTATCTAACGAGAATAGATACTATACGTATGAAGACTCAAGTGAAGAATCAATAATATACACGGAGTCAGCAACAGAGATTAATCATGTA
+
CCDDDFFFFFFFGGGGGGGGGGHHHGHHHHHHHHHHHHHHHHHHHGGGGGHHHHHHHHHHHGGGGHHHHHHHGHHHGHHHHHHHHHHHHHHHHHHHHGHHHHHGGHHHHGGGHGHHGHHHHHHHHHGGCC//</->-<...0000./.0/000:<00<00<0<0<<0000.....<00000000:0<.000/<:00<0000000000</00000000000000.--..:00<0/..//:/0:000<0<0<0
@M03495:530:000000000-LYBTV:1:1103:19369:16786 1:N:0:CATCACCC+TGCTATAT
GTCAGCATGTGAGCTTTGGAGACTGGTTTATCAACGGCAAAATATAGATCGGAAGAGCACACGTCTGAACTCCAGTCACCATCACCCATCTCGTATGCCGTCTTCTGCTTGAAAAAAAAAAAAAAAAAAGATAAAACAGTAAAACATGAATTAGTCATTAACAAGAGATCTGATGTCAAGAATAGACGTGAATAAGAGCACACGTTATTCACGTGCTTCAAGCATACATCAAGTACCACTTATTGAAGTTA
+
DEEEEFFFFFFFGGGGGGGGGGGHHHHHHHHHHHHGGGGGHHHHHHHHHHHGGGGHHHHHHHGHHHGHHHHHHHHHHHHHHHHHHHHGHCHHHFGHHHHGGGHGHHHHHHHFGHHHGGGGD/</><---..0111=0./:1111:<C0011<10111111111://./1011<<11:1100/0:010.9...111:10<0./.-../.11:1.....111110/:<<011000:1<110011<11111<11
@M03495:530:000000000-LYBTV:1:1103:19796:16813 1:N:0:CATCACCC+TGCTATAT
GTCAGCATGTGAGCTTTGGAATTAGTAAATTCGTTGACGACAGAAGGAGCAAGATAACGACCACAGGGAGGGTGGTTTATCAACGGCAAAATATAGATCGGAAGAGCACACGTCTGAACTCCAGTCACCATCACCCATCTCGTATGCCGTCTTCTGCTTGAAAAAAAAAAAAGAAAACAACACACTCCGACTGCCTACCAACAACCTGTCCCAAACAAAAGTCGCACCACTCTATACACAACATCCAGTGA
+
CCCCCFFFFFFFGGGGGGGGGGHHHHHHHHHHGGHHHHGFGGGHHHHHHHHHHGHHHHGGGGGHHHHGFGGGEFEEGGHHHFHHEGGGGHHHHHHHHHHHGDFEGHGHHHHGHHHGHFGHHGFHHHHHGFHGHHHH/?0<FCFDHHHHGACHGHHHHFHBFFHGHGDAC:-9...///.9...:.///.9;-./////.//;A..;/://////.;....//;.-9--.;/////;////...//B/////
@M03495:530:000000000-LYBTV:1:1103:20657:16815 1:N:0:CATCACCC+TGCTATAT
GTCAGCATGTGAGCTTTGGAGTGAAATCTCTTGTCTTAAGGAATAAAGGAAAAAGATTCCGTCGGAGGCTCGGTGCTCTACAGGTTCAACCTTTGTACTCTATTATTGCCTCACATTCCATCTCTTGTGAAAATATATTTGATTGGCTTTTCTGCAGGTTGTTTGCCAGGACTCAGGTCGTGATTGCTGGAGCAGGTATGATATAATTCTAGGATTTGACAGATGAATAATTTACATATATATCTAACTTT
+
CBCCCFFFFFFFGGGGGGGGGGHHHGHHHHHHHHHHHHHHHHHHHHHHHGHHHHGGHHHHHHHGGGGGGHHGGGGGGHHHGHHFHHHHHHHGHHHFHHHHHHHHGHHHHGHHHHHHHGHHHHHHHHHHHGDGGGHHHHHHHGHHHHGHHHHHHHGHHHHHHGHHHHGHHEGHHHHFHGHGGGHHHHFHHGGHHEHCC0=GDHHHHGHHHHHBGBGHHHHHFHFHHG:CGGGHCGHGGGGGBFFBFGGGGBF
@M03495:530:000000000-LYBTV:1:1103:16743:16820 1:N:0:CATCACCC+TGCTATAT
GTCAGCATGTGAGCTTTGGATGGTTCTGGTTTATCAACGGCAAAATATAGATCGGAAGAGCACACGTCTGAACTCCAGTCACCATCACCCATCTCGTATGCCGTCTTCTGCTTGAAAAAAAAAAAAAAAGAAAATCACTAGTGATGCGTAGCACTGAATCTGGCATGGTGTCATTGTGAGTCACAGTGGAATGTATTAGACAAACGAATACTAACAGTAGGTTGTTATCTCTACGCATTACATAAACTAGA
+
DCDDDFFFFFFFGGGGGGGGGGGGHHHHHGHHHHHGHHGGGGGHHHHHHHHHHHGGGGGHHHHHHGHHHGHHHHHHHHHHHHHHHHHHHHGHGHHHGGHHHHGGGHGHHHHHHGGHHHHGGGGG<>>/-..<001>11>0<00D000-..-.000/:0:00000;0..00.00000000090900000/0000000;;;900//.....:000000900:000/..00;00000.-...000099900000
@M03495:530:000000000-LYBTV:1:1103:4610:16835 1:N:0:CATCACCC+TGCTATAT
GTCAGCATGTGAGCTTTGGAGTGAAATCTCTTGTCTTAAGGAATAAAGGAAAAAGATTCCGTCGGAGGCTCGGTGCTCTACAGGTTCAACCTTTGTACTCTATTATTGCCTCACATTCCATCTCTTGTGAAAATATATTTGATTGGCTTTTCTGCAGGTTGTTTGCCAGGACTTTCCAAGACCTCCACTAGAAAACACAATAAACTTTTTGGAAGCTGGACAACTATCTTCATTTTTCAGAAACAGTGAAC
+
AABCCFFFFDFFGGGGGGGGGGHHHHHHHHHHHHHHHHHHHHHHFHHHGHHHHGGFHHHIHHGGGGGGGGHGGEFGHHHHHHHHHHHHHHHGHHHGHHHHHHHGGHHHGHHHHHHHFHHHHHHHHHHHHHHHFGHHHHHHHHHHFCGFHHHHGHHHHHHHHGHGHHHHHHGHHGGHHGHHHHGFGHFFFHGG>FFGGAE<DGHFGFHHHHGGHHHHFHHHHGCGHHHHGHFGGGGGFGGGBFFFGGFFFG0
@M03495:530:000000000-LYBTV:1:1103:22497:16863 1:N:0:CATCACCC+TGCTATAT
GTCAGCATGTGAGCTTTGGTCCAGCCTGAGTCCTGGTTTATCAACGGCAAAATATAGATCGGAAGAGCACACGTCTGAACTCCAGTCACCATCACCCATCTCGTATGCCGTCTTCTGCTTGAAAAAAAAAAAAAAAATAACAAATCAGATATTAGACAAAAGCACATGCGAGATGACAGTAGCAGTCTAGAGTAAGACAAACAGTCTACTATATCTACTACTGTGTAGGATGTGGGCTAGTGATATTACTT
+
EEEEEFFFFFFFGGGGGGGGGGHHHGHHHHHHHHHHHHHHHHHHHGGGGGHHHHHHHHHHHGGGGHHHHHHHGHHHGHHHHHHHHHHHHHHHHHHHHGF3FFHGGHHHHGDGHGHHHHHGCGHHHHGGCGC>>/<--.0100<.1<000111111101:/./.0//100:.--<01000<11110101:110111110///..<10111111111111111101111100<0:1:../:.01111111111
@M03495:530:000000000-LYBTV:1:1103:28438:16864 1:N:0:CATCACCC+TGCTATAT
GTCAGCATGTGAGCTTTGGTCCAGCCTGAGTCCTGGTTTATCAACGGCAAAATATAGATCGGAAGAGCACACGTCTGAACTCCAGTCACCATCACCCATCTCGTATGCCGTCTTCTGCTTGAAAAAAAACAAAATACATATCCTATACCATCCACACACTGAACACACCTGTTCACCTCACATGCGAGAGCGACAGCATATAGCACAGCAGGCTGTTAGGTTCTTACAAGTGCGTCCATCGTCCACGACGA
+
BBCCCFFFFFFFGGGGGGGGGGHHCGHHHHHHHHHHGHHHHHHHHGGGGGHHHHHHHGHHGGEGGHHHHHHHFGHHGGHHHHHHHHHHHHHHHGGHHGHBGHGGGGHHHGFGHGHHHHHEEFGGFHGGG///F<222<22222>21<111<?0111//.>111<1<...0/000<000./<0000..---:-----./0000000;//./..9...0;0/000000;/:;///-.--./9.;.../.-:;-
@M03495:530:000000000-LYBTV:1:1103:11973:16877 1:N:0:CATCACCC+TGCTATAT
GTCAGCATGTGAGCTTTGGAGTGAAATCTCTTGTCTTAAGGAATAAAGGAAAAAGATTCCGTCGGAGGCTCGGTGCTCTACAGGTTCAACCTTTGTACTCTATTATTGCCTCACATTCCATCTCTTGTGAAAATATATTTGATTGGCTTTTCTGCAGGTTGTTTGCCAGGACTTTCCAAGACCTCCACTAGAAAACACAATAAACTTTTTGGAAGCTGGACAACTATCTTCATTTTTCAGAAACAGTGAAC
+
BBBAAFFFFFDDGGGGGFGGFGHHHFHGHFHHHHFHHHDGHHHHHHHHHGFHHCEFDGGGHCFAGGGGGHHGGGGF3@5GFFHFHHHFFECFFFHHHHHHHBHHEHHFFHHHHFHHHHHFFHHHHGFHHBGHFFGGHHHHHGBGF0F2GBGHFGBBB0FFGEHHHHBGF/?GHHH1FHFHGFCHGGHHHHH1==0GECCCH0D0===GGHGCHFBAGHGAGBCGHFHHFHFFFBFFFGGFGGFGFFFFBF0
@M03495:530:000000000-LYBTV:1:1103:17036:16893 1:N:0:CATCACCC+TGCTATAT
GTCAGCATGTGAGCTTTGGTCCAGCCTGAGTCCTGGTTTATCAACGGCAAAATATAGATCGGAAGAGCACACGTCTGAACTCCAGTCACCATCACCCATCTCGTATGCCGTCTTCTGCTTGAAAAAAAAAAAAAAAAACGAACAAATTCGGATCTAGAAATACACAACACAATCAGCAACAATATGCAAGGATATATTATAACAACTGAAGAGCATCTTGAACTGGACAACTCAATACCACTGACACATTT
+
DDCCCFFFFFFFGGGGGGGGGGHHHGHHHHHHHHHHHHHHHHHHHGGGGGHHHHHHHHHHHGGGGFHHHHHHGHHHGHHHHHHHHHHHHHHHHHHHHGG3GHHFGHHHHGGGHGHHHHHHHHHHHHGGGCD//>--<-.-..--;.000.;..-00;0000:0000......0:0000:...00000000..000000:000;00.0/00;::/00000:00000//.;.;00:000000000::00/:00
@M03495:530:000000000-LYBTV:1:1103:8890:16919 1:N:0:CATCACCC+TGCTATAT
GTCAGCATGTGAGCTTTGGAGGGCAAGAAGTGGTTGTGACATTGCTATGGCAGCTAGAGCCATGGTTTATCAACGGCAAAATATAGATCGGAAGAGCACACGTCTGAACTCCAGTCACCATCACCCATCTCGTATGCCGTCTTCTGCTTGAAAAAAAAAAAGAACATATGTAACATGTGCTGAACTCGCAAAACAGTACACAGAAATGACAGCAACTACAAGAAGTGAACCTGTTAGCTAACTCTCATCGA
+
DDDEDFFFFFFFGGGGGGGGGGGGGGGHHHGGHGGGGGHHHHHHHHHHHHHHGGHHHHHHHGHHHHHHHHHHHHGGGGGHHHHHHHHHHHGGGGHHHHHHHGHHHGGHHHHHHHHHHHHHHHHHHHG3?GHHGGHHHHGGGHGHHHHHHHFHH1GGGG@F@...//11111<111101111110011.--.-/<.:111110.000<11000<//./:0000///10110./.1111<111/111001:0/
@M03495:530:000000000-LYBTV:1:1103:23159:16935 1:N:0:CATCACCC+TGCTATAT
GTCAGCATGTGAGCTTTGGAATTAGTAAATTCGTTGACGACAGAAGGAGCAAGATAACGACCACAGGGAGGGTGGTTTATCAACGGCAAAATATAGATCGGAAGAGCACACGTCTGAACTCCAGTCACCATCACCCATCTCGTATGCCGTCTTCTGCTTGAAAAAAAAAAAAAAATAACAGCATCATAATATGATATACCCGAGTAATGGATTAATATATATTGATATTATCACAGACGAACTGCATGATA
+
BCCDDFFFFFFFGGGGGGGGGGHHHHHHHHHHGFHHHHGGGGGHHHHHHHHHHHHHHHGGGGGHHHHGGGGGEGGFGHHHHHHHGGGGGHHHHHHHHHHHGGGGGHGHHHHGHHHGHHHHHHHHHHHHHHHHHHHHGC1?GHGGHHGHGAEHGHHHHHHHGHHHHGGGG-@9---.00000./0:0000:::000000000<--..0:0000<000:00<000000<0000000000.-9--.:<000000
@M03495:530:000000000-LYBTV:1:1103:26607:16941 1:N:0:CATCACCC+TGCTATAT
GTCAGCATGTGAGCTTTGGAATTAGTAAATTCGTTGACGACAGAAGGAGCAAGATAACGACCACAGGGAGGGTGGTTTATCAACGGCAAAATATAGATCGGAAGAGCACACGTCTGAACTCCAGTCACCATCACCCATCTCGTATGCCGTCTTCTGCTTGAAAAAAAAAAAAAACAAAGTAAGCGAGCGGCAGAATTAGCGGATGCACGAGATGATACTCGACAGTGATGTAGTCACACACGTAAGCAATC
+
DEECDFFFFFFFGGGGGGGGGGHHHHHHHHHHGGHHHHGGGGGHHHHHHHHHHHHHHHGGGGGHHHHGGGGG?FFEGHHHHHHHGGGGGHGHHHHHHHHHGFGGHHHHHHGGGHHGFHHHHHHHGHGHHFHGHHHHGFCGHHEDHHHHG>EHGHHHHHHHFFHFHGGFG<<9--..../<1<10-.------9./11<0/-----<00.<-..0111110..-.<0:111<11111110..-./..<1/00
@M03495:530:000000000-LYBTV:1:1103:17972:16962 1:N:0:CATCACCC+TGCTATAT
GTCAGCATGTGAGCTTTGGAGTGAAATCTCTTGTCTTAAGGAATAAAGGAAAAAGATTCCGTCGGAGGCTCGGTGCTCTACAGGTTCAACCTTTGTACTCTATTATTGCCTCACATTCCATCTCTTGTGAAAATATATTTGATTGGCTTTTCTGCAGGTTGTTTGCCAGGATCTGGGTTGTCTGCCGGCCCTGCAATGGCACTGGAACCCCCAAGCGTCGTGATTGCTGGAGCAGGTATGATATAATTCTA
+
DDEEDFFFFFFFGGGGGGGGGGHHHHHHHHHHHHHHHHHHHGHHHHHHHHHHHGEFHHGIHHHGGGGGGHHGGEGGHHHHHHHHHHHHHHHHHHHGHHHHHHHHHHHHH3FGHHHHHHHHHHHHHHHHHFHHHHFHHHHHHGHHGHHHHHHHHHHHHHHHHGHHHHHHHHHHGHHEHHGGGHHHGHGGGGGHHGHGFFHFHHHHGFFFEEFGCGGGGGGG<EGGGBBFFGCFFGFG<1BF:BBFFBFFFF:
@M03495:530:000000000-LYBTV:1:1103:8209:16973 1:N:0:CATCACCC+TGCTATAT
GTCAGCATGTGAGCTTTGGAGTGAAATCTCTTGTCTTAAGGAATAAAGGAAAAAGATTCCGTCGGAGGCTCGGTGCTCTACAGGTTCAACCTTTGTACTCTATTATTGCCTCACATTCCATCTCTTGTGAAAATATATTTGATTGGCTTTTCTGCAGGTTGTTTGCCAGGACTTTCCAAGACCTCCACTAGAAAACACAATAAACTTTTTGGAAGCTGGACAACTATCTTCATTTTTCAGAAACAGTGAAC
+
BBBBBFFFFFFFGGGGGGGGGFFHHHHHHHHGHFHHHHHHHFHHHHHHHGHHHHGGHHHHFFHGGGGGGHHGGEGGHHHHHHGHHGHFHFHHHBFGHHHHHHHHHHHHEHFHHHHHHHHHHHHHHHHHHHHHGHHHHHHHHGHHH0FHFHHHHFFHHGHHHGHHHGHHHHFHHGHEGGHGFH0GFGHFHHGB=GGHEFE<DFFHFFBGGHGFHHGEGHHEHHHGHFHGGHGGGGGGFFGGFGGFGGFGFF0
@M03495:530:000000000-LYBTV:1:1103:9080:16982 1:N:0:CATCACCC+TGCTATAT
GTCAGCATGTGAGCTTTGGAGTGAAATCTCTTGTCTTAAGGAATAAAGGAAAAAGATTCCGTCGGAGGCTCGGTGCTCTACAGGTTCAACCTTTGTACTCTATTATTGCCTCACATTCCATCTCTTGTGAAAATATATTTGATTGGCTTTTCTGCAGGTTGTTTGCCAGGACTTTCCAAGACCTCCACTAGAAAACACAATAAACTTTTTGGAAGCTGGACAACTATCTTCATTTTTCAGAAACAGTGAAC
+
CCCCCFFFFFFFGGGGGGGGGGHHHHHHHHHHHGHHHHHHHHHHHHHHHHHHHHGGHHIIHHHGGGGGGHHGGFGGHHHHHHHHHHHHHHHHHHHHHGHHHHHHHHHHHHHHHHHHHHHHHHHHHHHHHHHHHGHHHHHHHGHHHHHHHHHHHHFHGHHHHGHHHHGHFHHHHHHHHHHGHHHHGEHGHHHBFGHFHHE<GHHFGGGHHHGCGGGHHHFFHHHGHHHHHHGGGGGGGGGEFFBFGGFBFF0
@M03495:530:000000000-LYBTV:1:1103:14017:16987 1:N:0:CATCACCC+TGCTATAT
GTCAGCATGTGAGCTTTGGAGTGAAATCTCTTGTCTTAAGGAATAAAGGAAAAAGATTCCGTCGGAGGCTCGGTGCTCTACAGGTTCAACCTTTGTACTCTATTATTGCCTCACATTCCATCTCTTGTGAAAATATATTTGATTGGCTTTTCTGCAGGTTGTTTGCCAGGACTTTCCAAGACCTCCACTAGAAAACACAATAAACTTTTTGGAAGCTGGACAACTATCTTCATTTTTCAGAAACAGTGAAC
+
CCCCDFFFFFFFGGGGGGGGGGHHHHHHHHHHHHHHHHHHHHHHHHHHHHHHHHGGHHHHHIHGGGGGGHGGGFGGHHHHHHHHHHHHHHHHHHGHHHHHHHHHHHHHHHHHHHHHHHHHHHHHHHHHHHFHHHHHHHHHHGHHHHHHHHHHHHHHHHHHHGHHHEFHFHHHHHHHHGGHFGGHHHFHHHGDFHHHHHHGHGHGHHHHHHGGBHFHCG:CGECGHHHHFHGGGGGGGGGEFGFFFGFGGGB
@M03495:530:000000000-LYBTV:1:1103:10597:16988 1:N:0:CATCACCC+TGCTATAT
GTCAGCATGTGAGCTTTGGAGTGAAATCTCTTGTCTTAAGGAATAAAGGAAAAAGATTCCGTCGGAGGCTCGGTGCTCTACAGGTTCAACCTTTGTACTCTATTATTGCCTCACATTCCATCTCTTGTGAAAATATATTTGATTGGCTTTTCTGCAGGTTGTTTGCCAGGACTTTCCAAGACCTCCACTAGAAAACACAATAAACTTTTTGGAAGCTGGACAACTATCTTCATTTTTCAGAAACAGTGAAC
+
CBCCCFFFFFFFGGGGGGGGGGHHHHHHHHHHHHHHHHHHHHHHHHHHHHHHHHGGHIHHHHHGGGGGGHHGGFGGHHHHHHHHHHHHHHHHHHHHHHHHHHHHHHHHHHHHHHHHHHHHHHHHHHHHHHHHGGHHHGHHHHHHHGHHHHHHGHHGEHHHHGHHHFHHFAHHHHHHHHHHAHHFHGHHHHHEGHHHHHHEHHHHHHHHHHGGHHHHFHHFHGHGHHHHHHGGGGGGGGGGBFGFFGFFFF0
@M03495:530:000000000-LYBTV:1:1103:18792:17013 1:N:0:CATCACCC+TGCTATAT
GTCAGCATGTGAGCTTTGGACTGGTTTATCAACGGCAAAATATAGATCGGAAGAGCACACGTCTGAACTCCAGTCACCATCACCCATCTCGTATGCCGTCTTCTGCTTGAAAAAAAAAAAAAAAGAAGAAATACCAATGTCTTTCACATACTACAACAAAATGTACAGATGTACTTAGTATGTGATAGTAAAACGTGTATTATGTAGAATCATGTGATCTGCTTGTAGAGATGATAGTGTATAGTGTTAGG
+
CCDEDFFFFFFFGGGGGGGGGGHHHHHHHHHHHGGGGGHHHHHHHHHHHGGGGHHHHHHHGHHHGHHHHHHHHHHHHHHHHHHHHGF?GHHGGHHHHGGGHGGHHFHHHFGHHHGEEFC/B//>>.001<0<<111110<=111<11=1001==<00....0011:111<11111111<111:1111111:110-:.//111111111<<1:11:1111<11110.<<111101111111<111111111/
@M03495:530:000000000-LYBTV:1:1103:7832:17017 1:N:0:CATCACCC+TGCTATAT
GTCAGCATGTGAGCTTTGGAGTGAAATCTCTTGTCTTAAGGAATAAAGGAAAAAGATTCCGTCGGAGGCTCGGTGCTCTACAGGTTCAACCTTTGTACTCTATTATTGCCTCACATTCCATCTCTTGTGAAAATATATTTGATTGGCTTTTCTGCAGGTTGTTTGCCAGGACTTTCCAAGACCTCCACTAGAAAACACAATAAACTTTTTGGAAGCTGGACAACTATCTTCATTTTTCAGAAACAGTGAAC
+
BABBBFFFFFFFFGGGGFGGGGHHHHGHHHHGHG4FGHGHHGHHHHHHHHHHHHGGHHHHHHHGGGGGGHHGGGGGHGHHHHHHHHHHHHHHHHGGHGGHHHHHGHHHHGGHHGHHHHHHHHFHHGHEGHGFHGGHHHHHFHHHDFGGHFG3DGDDGHFHHDHHFHHGF/GHHFHHBHHHHHHHFHHHHHHFFFHHHHGGHEDGHGGHHHFG/GHHHH;CGHHGHHHGHFGGGGGGFGGGFGFGFF9BBB0
@M03495:530:000000000-LYBTV:1:1103:14850:17027 1:N:0:CATCACCC+TGCTATAT
GTCAGCATGTGAGCTTTGGTCCAGCCTGAGTCCTCTGGTTTATCAACGGCAAAATATAGATCGAAGAGCACACGTCTGAACTCCAGTCACCATCACCCATCTCGTATGCCGTCTTCTGCTTGAAAAAAAAAAAAACAAAGCAAACAAAAATCACACACACAAGTACGAAACGAAAAAACTCACAAATTAAAATTAAGTCAGACTACTAGTGCATATCATGATACACTGCCATACATCATATTCAACACACA
+
CCCCCFFFFFFFGGGGGFGGGGHHGGHHHHHHHHHHHHFGHHHHHHHGGGGGHHHHHHHHHHHGHGGHHHHHHGHHHGHHHHHHHHHHHHHHHHHHHHGGCHHHFGHHHHGGGHGHHHHHHHGHHFHGGGGC<A/<F<F0010<00.<.<.0<0<0<.<.:..0<:..:.-....::-.0000;0.0000090000000000;00/;00000000;BB;0000090000;000/0000000;90000....
@M03495:530:000000000-LYBTV:1:1103:9512:17054 1:N:0:CATCACCC+TGCTATAT
GTCAGCATGTGAGCTTTGGTCCAGCCTGAGTCCTGGTTTATCAACGGCAAAATATAGATCGGAAGAGCACACGTCTGAACTCCAGTCACCATCACCCATCTCGTATGCCGTCTTCTGCTTGAAAAAAAAAAAAATAACACGTCACATGCACTGAGGATTGAACGACATGGAGATAGCTGAAAAAGAGATATATCAGTAGTGCCGCATGTGGAATAGACAGTTCATCGAATGAGAAAAAGATACGAGAATGA
+
CCCDDFFFFFFFGGGGGGGGGGHHHGHHGHHHHHHHHHHHHHHHHGGGGGHHHHHHHGHHHGGGGHHHHHHHGGHHGGHHHHHHHHHHHHHHHHHHHGGFHHHGGHHHHGFGFGHHHHHHGHGHHFGGGCC<//011111.0...110000<<00.0<0/0=0:.--.0/0/0/000000000...//00;00000000:/00-;-..0:0000:0:0;/0;0000;//000000:/...000...:.0:0
@M03495:530:000000000-LYBTV:1:1103:21749:17081 1:N:0:CATCACCC+TGCTATAT
GTCAGCATGTGAGCTTTGGAGGGCAAGAAGTGGTTGTGACATTATGGTTTATCAACGGCAAAATATAGATCGGAAGAGCACACGTCTGAACTCCAGTCACCATCACCCATCTCGTATGCCGTCTTCTGCTTGAAAAAAAAAAAAACAACAAAAGTCAATAGCGACCAAGCACGTCTCTATACAAATCTGAATCCGCTCTAACAGCAGTCAATACAGCAAGCACACATACATCTCACACAAAACTCATATGC
+
CCCDCFFFFFFFGGGGGGGGGGGGGGGHHHGGHFFGGGHHHHHHHHHGHHHHHHHHGGGGGHHHHHHHHHHHGGGGHHHHHHHGHHHGGHHHHHHHHHHHHHHHHGHHGB3BDFFGHHHHGFGHFHFHHHHHFHHHHGGG?/A--.<....../01=11111----<...//-.9/:11:111<0101111110...-.11000.:.1001110010///.///..00001:111100.....00011111
@M03495:530:000000000-LYBTV:1:1103:10622:17093 1:N:0:CATCACCC+TGCTATAT
GTCAGCATGTGAGCTTTGGAGTGAAATCTCTTGTCTTAAGGAATAAAGGAAAAAGATTCCGTCGGAGGCTCGGTGCTCTACAGGTTCAACCTTTGTACTCTATTATTGCCTCACATTCCATCTCTTGTGAAAATATATTTGATTGGCTTTTCTGCAGGTTGTTTGCCAGGACAGGTCGTGATTGCTGGAGCAGGTATGATATAATTCTAGGATTTGACAGATGAATAATTTACATATATATCTAACTTTGA
+
DDCCDFFFFFFFGGGGGGGGGGHHHHHHHHHHGHHHHHHHHHHHHHHHHHHHHHGGHHHHHIHGGGGGGHHGGEFGHGHHHHHGHHHHHHHGHHHHHHHHHHHHHHHHGHHHHHHHHHHGHHHHHHHHHHHHHGHHHHHHHHHGHGHHHHHHHHHGHHHHHGHHHGHHHGHHHGGHHGGGGHHHHHHHHEHGHA=GHGBHFHHHHHHHHHHHHHGHHFGGHHHH;CCCGHHHHGHFGGGGGFFFFFFGGG0
@M03495:530:000000000-LYBTV:1:1103:11204:17108 1:N:0:CATCACCC+TGCTATAT
GTCAGCATGTGAGCTTTGGAATTAGTAAATTCGTTGACGACAGAAGGAGCAAGATAACGACCACAGGGAGGGTGGTTTATCAACGGCAAAATATAGATCGGAAGAGCACACGTCTGAACTCCAGTCACCATCACCCATCTCGTATGCCGTCTTCTGCTTGAAAAAAAAAAAAATAAACACAGAACTAGTACACAGAACTCACGACTAACGAAGATATAATTGAATACGATTAATAGATAGTATGTGACAAT
+
CCDDDFFFFFFFGGGGGGGGGGHHHHHHHHHHGHHHHHGGGGGHHHHHHHHHHHHHHHGGGGGHHHHGGGGGEFGEFHHHHHHHGGGGGHHGHHHGHHHHGGGGHHHHHHHGHHHGHHHHHHHHHHHHHHHHHHHHGH1GGHGGHHHHGEGHGHHHHHHHHHFHFGEGGE<<<.00:0<...00/0000<0000<00/0000..-.<0<..99.0<00<00000000..<.90000000:<000000:000
@M03495:530:000000000-LYBTV:1:1103:21986:17109 1:N:0:CATCACCC+TGCTATAT
GTCAGCATGTGAGCTTTGGAGTGAAATCTCTTGTCTTAAGGAATAAAGGAAAAAGATTCCGTCGGAGGCTCGGTGCTCTACAGGTTCAACCTTTGTACTCTATTATTGCCTCACATTCCATCTCTTGTGAAAATATATTTGATTGGCTTTTCTGCAGGTTGTTTGCCAGGACTTTCCAAGACCTCCACTAGAAAACACAATAAACTTTTTGGAAGCTGGACAACTATCTTCATTTTTCAGAAACAGTGAAA
+
CBBCCFFFFFFFGGGGGGGGGGHHHHHHHHHHHHHHHHHHHHHHHHHHHHHHHHGGHIIHHHHGGGGGGHHGGEGGGHHHHHHHHHGHHHHHHHHHHHHHHHHHHHHHHGHHGHHHHHHHHHHGHHHHHHHHHHHHHHHHHHHHHFFFHHHHHHEFFHHHHGHHHHGHGHHHHHHHHHHHFFHGHEHHHHHFFFHFHHE<GHHHHFHHHGGGHHC.;0CC.CGE0::CHHBFGGGGGEB00CFF/B;C0F0
@M03495:530:000000000-LYBTV:1:1103:20076:17111 1:N:0:CATCACCC+TGCTATAT
GTCAGCATGTGAGCTTTGGTCCAGCCTGAGTCCCTGGTTTATCAACGGCAAAATATAGATCGGAAGAGCACACGTCTGAACTCCAGTCACCATCACCCATCTCGTATGCCGTCTTCTGCTTGAAAAAAAAAAAAAAAGAAACACAAATCATGCCCATCACTATAAATAACACGTGTAAGAATACATCGAACTACAATCTAGCCACATATATAAATCTAGGGTCTCCCGCGTAACGTGTGAATTACAATCGC
+
CCCCCFFFFFFFGGGGGGGGGGHHHGHHHHGHHHHHHHHHHHHHHHGGGGGHHHHHHHHHGHGGGGHHHHGHHGHHHGHHGHHHHHHHHHHHHHHHHHGFGHHHEGHHHHFFGHGHHHGHHG?FHHHGGGCG@<-<>..<<//...<0000000/0//00;0000000:000...//0000000000.//.:0:0;000:00/0:.00000000000000.///00:.--9-..././:0000000;;0..
@M03495:530:000000000-LYBTV:1:1103:3355:17134 1:N:0:CATCACCC+TGCTATAT
GTCAGCATGTGAGCTTTGGTCCAGCCTGAGTCCCTGGTTTATCAACGGAAAATATAGATCGGAAGAGCACACGTCTGAACTCCAGTCACCATCACCCATCTCGTATGCCGTCTTCTGCTTGAAAAAAAAAAACAAACTGTAAACATCTAAGCAAGAGATGCTCTACAAATAACAAAATGTCATCCACATCTAAACAATACATGGACCAGCAAGCCACACAGCAGAACTCATCTCAACTCATACCACGAGTC
+
CCBBCFFFFFFFGGGGGGGGGGHHHGHHHHHHHHHHHGGGHHGHHHGGEGGHHHHHHHHHHGGGGHHHGGHHGHHHAFHHHHHHHHHHHHHHHHGHHGHEHFHGGHHGHGFGHGHHHHHHHHFHFHGG/>/////0<1111?1<F11>11101000001>11000<0<0000<00..0<0000000/::00000;0.00;;00/00/...//:..//....././//090/////:B//://///::--:/
@M03495:530:000000000-LYBTV:1:1103:15224:17161 1:N:0:CATCACCC+TGCTATAT
GTCAGCATGTGAGCTTTGGAATTAGTAAATTCGTTGACGACAGAAGGAGCAAGATAACGACCACAGGGAGGGTGGTTTATCAACGGCAAAATATAGATCGGAAGAGCACACGTCTGAACTCCAGTCACCATCACCCATCTCGTATGCCGTCTTCTGCTTGAAAAAAAAAAAAAAAAAAAAAAACACAAGACATCGTAATAAGGTCACTGCGATCTAATGTAAAGATGTAATAATCAATCTAATGATGATGA
+
DEEEEFFFFFFFGGGGGGGGGGHHHHHHHHHHGGHHHHGGGGGHHHHHHHHHHHHHHHGGGGGHHHHGEEGGEFGGGHHHHHHHGGGGGHHHHHGHHHGHGGGGHHHHHHHGHHHGHHHHHHHHHHHHHHHHHHHHGGFHHHEGHHHHGECHGHHHHHHHFHHHHGEGEEA?---9-------......<//10...<.<110110:110.-...1111<1<:11:1111<1<111011111111:11111
@M03495:530:000000000-LYBTV:1:1103:16154:17163 1:N:0:CATCACCC+TGCTATAT
GTCAGCATGTGAGCTTTGGATGGTTCTGGTTTATCAACGGCAAAATATAGATCGGAAGAGCACACGTCTGAACTCCAGTCACCATCACCCATCTCGTATGCCGTCTTCTGCTTGAAAAAAAAAAAAAAAGACATACTTCCACACGCATGTAACACTCACAATTCTTGTTATGAATATTTAATGGTGACTTACAGCAACATAATCTCCTTTACTGTCACACGATCGCAATGATACACTCATTATATTGCTAA
+
CDDDDFFFFFFFGGGGGGGGGGGHHHHHHHHHHHHHHHGGGGGHHHHHHHHHHHGGGGHHHHHHHGHHHGHHHHHHHHHHHHHHHHHHHHGHBHHHGGHHGHGGGHGHHHHHHHHHHHHGGGF?BB//-..001=1=11><00.---<.=<00000/::0<0<0:00:00<000:0;0000;0000:0;00;000::::/0000;0;0;00000:0:00:--..9....;;000:00//0000;0000000
@M03495:530:000000000-LYBTV:1:1103:21871:17164 1:N:0:CATCACCC+TGCTATAT
GTCAGCATGTGAGCTTTGGAATTAGTAAATTCGTTGACGACAGAAGGAGCAAGATAACGACCACAGGGAGGGTGGTTTATCAACGGCAAAATATAGATCGGAAGAGCACACGTCTGAACTCCAGTCACCATCACCCATCTCGTATGCCGTCTTCTGCTTGAAAAAAAAAAAAAATGAAATAACAACATCGATGAGAACAACTTGACACGTAATAAGCAGTAGAGTGTAGTCATATCTCGACACGCGCACAG
+
CDECDFFFFFFFGGGGGGGGGGHHHHHHHHHHGGHHHHGGGGGHHHHHHHHHHHHHHHGGGGGHHHHGGGGGEFGEFHHHHHHHGGGGGHHHHHHHHHHHGGGGHHGHHHHGHHHGHHGHHHHHHHHHHHHHHHHHG?1FGHGGHHHHGEGHGHHHHHHGFHHHHGGGGA<--<.01:11110009./<./.110110//.0110010<.<..11<01/1111111111<11:<11<1.0-.-.--<---<
@M03495:530:000000000-LYBTV:1:1103:29503:17171 1:N:0:CATCACCC+TGCTATAT
GTCAGCATGTGAGCTTTGGAATTAGTAAATTCGTTGACTGGTTTATCAACGGCAAAATATAGATCGGAAGAGCACACGTCTGAACTCCAGTCACCATCACCTATCTCGTATGCCGTCTTCTGCTTGAAAAAAAAAATACACTCGATTGATAACTAGATGCGATGCCAGACCCAAGAATATATACTTCTTAATACCTGCACTCGGCATCCTCTCCACGCATCCATGCTCTGACCCCTGCCTCTAATGATCTC
+
AAAA@B11FFBFCGGCF1B1G11F1FBGHHBGE00AG11BC11BEGFHGHC/EEAGFHFFHHF2FHGFECA0FGAHH?BCF/EFCBFHHHFGGHBGEHF1>1B1112>?/00B1EE?FEF21E11B0GFH0//<//0<11110//01/11<111111111-....000.....<../0000000;000000000000./::/...--//000//0/..:.-/000////////9-----9///////////
@M03495:530:000000000-LYBTV:1:1103:25452:17178 1:N:0:CATCACCC+TGCTATAT
GTCAGCATGTGAGCTTTGGTTTATCAACGGCAAAATATAGATCGGAAGAGCACACGTCTGAACTCCAGTCACCATCACCCATCTCGTATGCCGTCTTCTGCTTGAAAAAAAAAAAAAAAAATTCGCAAACCAGATACCGTAAAGAAGCAGCGTTGATGTCGTTGTTCCATGGTGTTCACCCCCTTTACGACACTGCATTGACGCTCTAGTCAAATACCTAAAAGCTCAGCGCTGACATCACGTCACATGTA
+
BBBCCFFFFFFFGGGGGGGGGGHHHHHHGGGGGHFGHHHHHHHHGGGGHHHHHHHGHHHGHHHHHHHHHHHHHHHHHHHHGC3FGHFFHHHHC1@CFFHHHHHH?GFHHGGGC//>///-<01=....-<.C..000=::.:.0:./00//-..-.;000.9C/9.00:00/00..0000.;:-.;B0.;.--000000000.....0000000000000000:.000/;.-;-;/0000;.;.:.00000
@M03495:530:000000000-LYBTV:1:1103:23645:17179 1:N:0:CATCACCC+TGCTATAT
GTCAGCATGTGAGCTTTGGAGTGAAATCTCTTGTCTTAAGGAATAAAGGAAAAAGATTCCGTCGGAGGCTCGGTGCTCTACAGGTTCAACCTTTGTACTCTATTATTGCCTCACATTCCATCTCTTGTGAAAATATATTTGATTGGCTTTTCTGCAGGTTGTTTGCCAGGACTTTCCAAGACCTCCACTAGAAAACACAATAAACTTTTTGGAAGCTGGACAACTATCTTCATTTTTCAGAAACAGTGAAC
+
CCCCCFFFFFFFGGGGGGGGGGHHHHHHHHHHHHHHHHGHHHHGHHHHHHHHHHGGHIHHHHHGGGGGGHHGGFGGHHHHHHHHHHHHHHHHHHHHHHHHHHHHHHHHHGHHHHHHHHHHHHHHHHHHHHFHHHHHHHFHHFHHHFHHHGHHHHHHHHHHHGHHHHGHGGHHHFHGHHHHEFHHHAHHGFHDFDGHHGA.<DGGHHGHHHGGFHFHEHGHFEGEFGHGHHGFGGFFFGGFFGBFFFFFGC0
@M03495:530:000000000-LYBTV:1:1103:25751:17185 1:N:0:CATCACCC+TGCTATAT
GTCAGCATGTGAGCTTTGGAGTGAAATCTCTTGTCTTAAGGAATAAAGGAAAAAGATTCCGTCGGAGGCTCGGTGCTCTACAGGTTCAACCTTTGTACTCTATTATTGCCTCACATTCCATCTCTTGTGAAAATATATTTGATTGGCTTTTCTGCAGGTTGTTTGCCAGGACTTTCCAAGACCTCCACTAGAAAACACAATAAACTTTTTGGAAGCTGGACAACTATCTTCATTTTTCAGAAACAGTGAAC
+
CCCDDFFFFFFFGGGGGGGGGGHHHHHHHHHHHHHHHHHHHHHHHHHHHHHHHHGGHIHIHHHGGGGGGHHGGGGGHHHHHHHHHHHGGHHHHFHHHHGHHHHHGHHHGHHHHHHHHHHHHHHHHHHHHHHHHHHHHHHHHHHHHHHHHHHHHGHHHHHHHGHHHHHHHGHHHHHHHGHHGHHHGHHHHHGGGF>GHHHEHHH<GGDHHHGGFHGGHHGHHHHHHHFHHHGGGGGGHGGGGGGGGGFFFE0
@M03495:530:000000000-LYBTV:1:1103:9190:17188 1:N:0:CATCACCC+TGCTATAT
GTCAGCATGTGAGCTTTGGAGTGAAATCTCTTGTCTTAAGGAATAAAGGAAAAAGATTCCGTCGGAGGCTCGGTGCTCTACAGGTTCAACCTTTGTACTCTATTATTGCCTCACATTCCATCTCTTGTGAAAATATATTTGATTGGCTTTTCTGCAGGTTGTTTGCCAGGAACGGCCGATGCCGGGATCGATCAAAAAGTAATCGGGGTGAACCGTCAGCACGTCCGGGTTCTTGCCTTCTGTACTCTCGC
+
BBBBBFFFFFFFGGGGGGGGGGHHHHFHHHHHHGHHHHGGHHHHHHFGHHHHHHGGGHHFBGFEEGCCGFHGGEEEHHFFFFFGHHHHFHHHHHHHGHHHHHHGHHHBBGHHHHEHHHHHHHGHGHHGHEFHHHHGFFHHHEGFFFBGHHHHGHHGBGGHGGHFHHFFFHHHHD?CGGGGGGC-CFGAGGDHF?C:CGACGHHHGGGGCA?BBA-CEDDFFFFFFEFA;99A;FFFBF9FFFFB/;9BB..
@M03495:530:000000000-LYBTV:1:1103:13160:17191 1:N:0:CATCACCC+TGCTATAT
GTCAGCATGTGAGCTTTGGAATTAGTAAATTCGTTGACGACAGAAGGAGCAAGATAACGACCACAGGGAGGGTGGTTTATCAACGGCAAAATATAGATCGGAAGAGCACACGTCTGAACTCCAGTCACCATCACCCATCTCGTATGCCGTCTTCTGCTTGAAAAAAAAAAAAAAAACTAAATGACAACTATAAATATCAATACGAATACAGCACAAAGACAATATGTGACCATGTTACCAACATCACCAAT
+
CCCDDFFFFFFFGGGGGGGGGGHHHHHHHHHHGGHHHHGGGGGHHHHHHHHHHHHHHHGGGGGHHHHGGGGGFGGFFHHHHHHHGGGGGHHHHHHHHHHHGGGGHHHHHHHGHHHGHHHHHHHHHHHHHHHHHHHHGH1FGHGGHHHHGEFHGHHHHHHHGHHHHGGGGF@<--<<.000000<0<0<00<0000:00000<0....<0000<.</./:<//0000000000000000000../<<0/090
@M03495:530:000000000-LYBTV:1:1103:24153:17197 1:N:0:CATCACCC+TGCTATAT
GTCAGCATGTGAGCTTTGGAGTGAAATCTCTTGTCTTAAGGAATAAAGGAAAAAGATTCCGTCGGAGGCTCGGTGCTCTACAGGTTCAACCTTTGTACTCTATTATTGCCTCACATTCCATCTCTTGTGAAAATATATTTGATTGGCTTTTCTGCAGGTTGTTTGCCAGACCTCCACTAGAAAACACAATAAACTTTTTGGAAGCTGGACAACTATCTTCATTTTTCAGAAACAGTGAACAACCCACTAAA
+
CCCDDFFFFFFFGGGGGGGGGGHHHHHHHHHHHHHHHHHHHHHHHHHHHHHHHHGGHIIHHHHGGGGGGHHGGEGGHHHHHHHHHHHHHHHHHHHHHHHHHHHHHHHHHHHHHHHHHHHHHHHHHHHHHHHGHHHHHHHHHHHHHHHHHHHHHHHHGHHGHGHHHHHHGHGHHHHHHHHGFHHHHHHHGHHHFGHHHHHGGFHHHHHFHHFGEHGGHHHHGHHHHHHGFFEFFFF<BFGGGGFGG?EFGGF
@M03495:530:000000000-LYBTV:1:1103:27565:17206 1:N:0:CATCACCC+TGCTATAT
GTCAGCATGTGAGCTTTGGAGGGCAAGAAGTGGTTGTGACATTGCTATGGCAGCTAGAGCTGGTTTATCAACGGCAAAATATAGATCGGAAGAGCACACGTCTGAACTCCAGTCACCATCACCCATCTCGTATGCCGTCTTCTGCTTGAAAAAAAAAAAAAAGAAGCAATAATAACGAAGTTACTCTGACCTGTATGCAAGGTGTTAACCGCAGGTGATCGCGGGACTGAGTCTGCGACGATAGTTTGCGC
+
DCDECFFFFFFFGGGGGGGGGGGGGGGHHHFGHDFGGGHHHHHHHHHHHHHHGGHHHFHHHHHGHHHHHHHHGGGGGHHHHHHHHHHHGGGECFFHHGHGFHHGHHHHHHHHHHHHHHHHGHGHFF?EGHCD2FGHGGGGGHHHHGHHACGFHCGGG-<---.../0</0101110.<...11111:111<</::<11:<0.000.1110---<-.0111..-----..<0111:1--9-<...<1111<-
@M03495:530:000000000-LYBTV:1:1103:14296:17206 1:N:0:CATCACCC+TGCTATAT
GTCAGCATGTGAGCTTTGGAATTAGTAAATTCGTTGACGACAGAAGGAGCAAGATAACGACCACAGGGAGGGTGGTTTATCAACGGCAAAATATAGATCGGAAGAGCACACGTCTGAACTCCAGTCACCATCACCCATCTCGTATGCCGTCTTCTGCTTGAAAAAAAAAAAAATACAAAAGTAGCGAGGAAGCACTACCATCACCAGCGACACGATACACAACGTGGCACATCATCGACAAGTATGACGTC
+
CCCCCFFFFFFFGGGGGGGGGGHHHHHHHHHHGGHHHHGGGGGHHHHHHHHHHHHHHHGGGGGHHHHGGGGGFGGGGHHHHHHHGGGGGHHHHHHHHHHHGFGGHHHHHHHGHHHGHHHHHHGHHGHHHHHHHHHHGHFHHHFDHHHHGEGHGHHHHGHHGHHHHGGGGG-@-.;:000./0;00-----/..0/00/:00000/9.9-----.9..-000.;-...-90/000000/-.-.00;000.99
@M03495:530:000000000-LYBTV:1:1103:15176:17268 1:N:0:CATCACCC+TGCTATAT
GTCAGCATGTGAGCTTTGGAGTGAAATCTCTTGTCTTAAGGAATAAAGGAAAAAGATTCCGTCGGAGGCTCGGTGCTCTACAGGTTCAACCTTTGTACTCTATTATTGCCTCACATTCCATCTCTTGTGAAAATATATTTGATTGGCTTTTCTGCAGGTTGTTTGCCAGGACAGGTCGTGATTGCTGGAGCAGGTATGATATAATTCTAGGATTTGACAGATGAATAATTTACATATATATCTAACTTTGA
+
DDDEDFFFFFFFGGGGGGGGGGHHHHHHHHHHHGHHHHHHHHHHHHHHHHHHHHGGHIIIHHHGGGGGGHHGGFGGHHHHHHHHHHHHHHHHHHHHHHHHHHHHHHHHHHHHHHBHHHGHHHHHHHHHHHGHHGHHHHHHHHHHHHGHHHHHHHGHGHFHHGHHHGHHHHHHHGGHHGGGHHHHFHHHHHHHHH<DHHFHHHHGHHHHHHHHHHHHGHHGFHHH<CCGFHHHHGGGGGGGGGGFGGFGGG1
@M03495:530:000000000-LYBTV:1:1103:18626:17271 1:N:0:CATCACCC+TGCTATAT
GTCAGCATGTGAGCTTTGGAGTGAAATCTCTTGTCTTAAGGAATAAAGGAAAAAGATTCCGTCGGAGGCTCGGTGCTCTACAGGTTCAACCTTTGTACTCTATTATTGCCTCACATTCCATCTCTTGTGAAAATATATTTGATTGGCTTTTCTGCAGGTTGTTTGCCAGGACTTTCCAAGACCTCCACTAGAAAACACAATAAACTTTTTGGAAGCTGGACAACTATCTTCATTTTTCAGAAACAGTGAAC
+
CCDDCFFFFFFFGGGGGGGGGGHHHHHHHHHHHHHHHHHHHHHHHHHHHHHHHHGGHHHIHHHGGGGGGHHGGGGGHHHHHHHHHHHHHHHHHHHHHHHHHHHHHHHHHHHHHHHGHHHHHHHHHHHHHHHHHGFHHHHHHHHHHHHHHHHHHHHHHHHHHGHHHHHHHHHHHHHHHHHHGGHHHHHHHHHBFGHHHGHGHHHHHHHHHHGGFHHHGHGFFFGHHEHHGHGGGGGGGGGGGFFBFGGGGGB
@M03495:530:000000000-LYBTV:1:1103:28794:17276 1:N:0:CATCACCC+TGCTATAT
GTCAGCATGTGAGCTTTGGACGACAGAAGGAGCAAGATAACGACCACAGGGAGGGTGGTTTATCAACGGCAAAATATAGATCGGAAGAGCACACGTCTGAACTCCAGTCACCATCACCCATCTCGTATGCCGTCTTCTGCTTGAAAAAAAAAAAACACAAACGTAGAAATATTACTCCTCGGATATCCCGTCAGCTCGCAATCTCACGCATGTATTCTGCTACGCGATAACTAGATGCGTGCATGGAGAGG
+
BAABBFFFFFFFGGGGGGGGGGGGGGHHHHHHHGHHHHHHHGGG?EHHHHGEEFE1BFGGGGHHHHHGGGGEHHHGHHHHGHHCEEEFHHHHHAEHHFGHHHHHHHBGFFGGFHGHHEH/2<2@FFE2CHHG/@0?1G1FG11<>DGGGCFG-::..;.....9...0900000090/0;.....;/;/...9.9B/9-9../////..-9./;/99//////.---9..////;///-..;./9.:./..
@M03495:530:000000000-LYBTV:1:1103:8942:17277 1:N:0:CATCACCC+TGCTATAT
GTCAGCATGTGAGCTTTGGAATTAGCTGGTTTATCAACGGCAAAATATAGATCGGAAGAGCACACGTCTGAACTCCAGTCACCATCACCCATCTCGTATGCCGTCTTCTGCTTGAAAAAAAAAAAAAAACAAGAAAATAAACACCTATTCACACCTCAGTATGCACAGATATAACATCATGCAGTGATGTCTGTAGCTACACGGTACACAATACTGCAGTAAAGTGAGATAGTAGATTAGCTAACAATACA
+
CCCDDFFFFFFFGGGGGGGGGGHHHHHHHHHHHHHHHHGGGGGHHHHHHHHHHHGGGGHHHHHHHGHHHGHHHHHHHHHHHHHHHHHHHHFGCGHHGGHHHHGGGHGHHHHHHHGHFHHGGG?B/>//-.<<000>0100000../00000000:/.:0;0000000::;0C:0000000000000000000000000000/.-.9.000.00000000:000:00000000;:000000/000/000000
@M03495:530:000000000-LYBTV:1:1103:13958:17281 1:N:0:CATCACCC+TGCTATAT
GTCAGCATGTGAGCTTTGGAGTGAAATCTCTTGTCTTAAGGAATAAAGGAAAAAGATTCCGTCGGAGGCTCGGTGCTCTACAGGTTCAACCTTTGTACTCTATTATTGCCTCACATTCCATCTCTTGTGAAAATATATTTGATTGGCTTTTCTGCAGGTTGTTTGCCAGGACTTCCAAGACCTCCACTAGAAAACACAATAAACTTTTTGGAAGCTGGACAACTATCTTCATTTTTCAGAAACAGTGAACA
+
CCDCCFFFFFFFGGGGGGGGGGHHHHHHHHHHHHHHHHHHHHHHHHHHHHHHHGGGHIHHHHHGGGGGGHHGGGGGHHHHHHHHHHHHHHHHHHHHHHHHHHHHHHHHGHHHHHHHHHHHHHHHHHHGHHHHHHHHHHHHHFHHHHFHHHHHHHHHHGHHHGHHHGHHHGHHHHHHHFFHFHHHHHHHHHHHGFGHHEGHGEFHHHHHHGGHFFFGHHAGFHGHBGGHHGGGCFFFGGFGBFGGGFFFGGF
@M03495:530:000000000-LYBTV:1:1103:3599:17293 1:N:0:CATCACCC+TGCTATAT
GTCAGCATGTGAGCTTTGGAGTGAAATCTCTTGTCTTAAGGAATAAAGGAAAAAGATTCCGTCGGAGGCTCGGTGCTCTACAGGTTCAACCTTTGTACTCTATTATTGCCTCACATTCCATCTCTTGTGAAAATATATTTGATTGGCTTTTCTGCAGGTTGTTTGCCAGGACTTTCCAAGACCTCCACTAGAAAACACAATAAACTTTTTGGAAGCTGGACAACTATCTTCATTTTTCAGAAACAGTGAAC
+
CCCCCFFFFFFFGGGGGGGGGGHHHGHHHHHHHHHHHHHHHHHHHHHHHHHHHHGGHIHHHHHGGGGGGHHGGGGGHHHHHHHHHHHHHHHHHHHHHHHHHHHHHHHHHHHHHHHHHHHHHGHHHHHHHFGHHFHGHHHHHHHHHHHHGHHGHHHHGHHFHGHHHGHHHHHHHHHGHGHHGHHHHHHHHGHF1FGHHFE<GBGGHGHHHHFGFFFGHHHHHHHFHHHHHHGGGGGGGGGG0FFGFFGGEG0
@M03495:530:000000000-LYBTV:1:1103:16401:17303 1:N:0:CATCACCC+TGCTATAT
GTCAGCATGTGAGCTTTGGATGGTTCTGGTTTATCAACGGCAAAATATAGATCGGAAGAGCACACGTCTGAACTCCAGTCACCATCACCCATCTCGTATGCCGTCTTCTGCTTGAAAAAAAAAAAAAAACACATAGTCTATGTGACTGTGAATGGTGACATCACGTAACACTACACAACAGGGCTGCATCAGAGCTCATACGCGGAGACGTGATTATGCATATGCTCAAGAAGATCCATAGCCTTCTTCTG
+
CDDEEFFFFFFFGGGGGGGGGGGGHHHHHGHHHHHHHHGGGGGHHHHHHHHHHHGGGGHHHHHHHGHHHGHHHHHHHHHHHHHHHHHHHHGHEHHHGGHHGHGGGHGHHHHHHGFHGHHGGGCF<<>>-.>0>1111111111111110111110<1101<000<</..100//0/0.<./...<../110:00/000111..-<---...9.<11:111111<111100<</<1100<10001000111<
@M03495:530:000000000-LYBTV:1:1103:20785:17308 1:N:0:CATCACCC+TGCTATAT
GTCAGCATGTGAGCTTTGGAGTGAAATCTCTTGTCTTAAGGAATAAAGGAAAAAGATTCCGTCGGAGGCTCGGTGCTCTACAGGTTCAACCTTTGTACTCTATTATTGCCTCACATTCCATCTCTTGTGAAAATATATTTGATTGGCTTTTCTGCAGGTTGTTTGCCAGGACTTTCCAAGACCTCCACTAGAAAACACAATAAACTTTTTGGAAGCTGGACAACTATCTTCATTTTTCAGAAACAGTGAAC
+
CBCCCFFFFFFFGGGGGGGGGGHHHHHHHHHHHHHHHHHHHHHHHHHHHHHHHHGGHHHHHHHGGGGGGHHGGGGGHHHHHHHHHHHHGHHHHHHHHHHHHHHHHHHHHHHHHHHHHHHHHHHHHHHHHFHGHGHHHHHHHFFHGHHHHHHHHHH3FGHHHGHHHHFHFEHHHHHHGHHHHGGHHHHHHHHHFHHHFFHEHHHHHHGHHHGGHGHEHGHHGGHHHHHHHHGGGGGGGBFGGE0BFBFFGG0
@M03495:530:000000000-LYBTV:1:1103:7788:17354 1:N:0:CATCACCC+TGCTATAT
GTCAGCATGTGAGCTTTGGAGTGAAATCTCTTGTCTTAAGGAATAAAGGAAAAAGATTCCGTCGGAGGCTCGGTGCTCTACAGGTTCAACCTTTGTACTCTATTATTGCCTCACATTCCATCTCTTGTGAAAATATATTTGATTGGCTTTTCTGCAGGTTGTTTGCCAGGACAGGTCGTGATTGCTGGAGCAGGTATGATATAATTCTAGGATTTGACAGATGAATAATTTACATATATATCTAACTTTGA
+
CDDDCFFFFFFFGGGGGGGGGGHHHHHHHHHHHHHHHHHHHHHHHHHHHHHHHHGGHIIHHHHGGGGGGHHGGGGGHHHHHHHHHHHHHHHHHHHHHHHHHHHHHHHHGHHHHHHHHHHHHHHHHHHGHHHHFGGHHHHHHHHHHHGHHHHHHHHHHHHHHGHHHHHHGHGHHGFFG@EEHHHHGHHGHGHGHHGFHHHHHFHHHHHHHHHEFHHGGHFHHHHG;;;;FGHHHGHHGGGGGGGGGGGGGG0
@M03495:530:000000000-LYBTV:1:1103:28794:17358 1:N:0:CATCACCC+TGCTATAT
GTCAGCATGTGAGCTTTGGAGGGCAAGAAGTGGTTTGGTTTATCAACGGCAAAATATAGATCGGAAGAGCACACGTCTGAACTCCAGTCACCATCACCCATCTCGTATGCCGTCTTCTGCTTGAAAAAAAAAAACAGAACTCACCCTGACCGCTTCTGCCTGCAACAAAGAAAAAGACTGTGCACACTGGTTGACTGTGAATCGTTCTTAGTTCCTTACAATCGAGATCAGAGTACGCGAGACGAACTTGC
+
AAABBFFFFFFFGFFGGGGFGEGGAFFFHGGEG52FEAAFGHEHGHFGGF0EHGHHHHHHHHEG?AEGHEHHHHGHHHFFGHGF3CGGHHHHGHHHFBGA333FC?ECHHEC?EFFHHEFGHBH2?F0B///>//.00<F111100.<0</---<.00;0;C.;00...:/.:/.../90000000./0/00./000900;90....90////////////;/..9:./99/////..----.9---9///
@M03495:530:000000000-LYBTV:1:1103:8915:17359 1:N:0:CATCACCC+TGCTATAT
GTCAGCATGTGAGCTTTGATTTTTTTTTCAGGATTAGCTGGTTTATCAACGGCAAAATATAGATCGGAAGAGCACACGTCTGAACTCCAGTCACCATCACCCATCTCGTATGCCGTCTTCTGCTTGAAAAAAAAAAAAATAATAACATACGTAGACAAGCAACTCTTTTGTTATCTTCTCATTGACTACTACACCATAGAGATATCGTGTAGCACATCAAATATATCATGTGTCATGAGACATATCATCTT
+
CCDEEFFFFFFFGGGGGGGGGGHHGGGGHHHHHHHHHHHHHHHHHHHHHHGGGGGHHHHHHHHHHHGGGGHHHHHHHGHHHGHHHHHHHHHHHHHHHHHHHHGHCGHHGGHHHHGGGHGHHHHHHHHHHHHGGGGC>--.<=1<1<<110.:0<.11/:.//</011111::1111:11011111<<1/1<10</.00011111:1./../11<0/1000011111111111111111010/<11111111
@M03495:530:000000000-LYBTV:1:1103:3246:17382 1:N:0:CATCACCC+TGCTATAT
GTCAGCATGTGAGCTTTGGAGTGAAATCTCTTGTCTTAAGGAATAAAGGAAAAAGATTCCGTCGGAGGCTCGGTGCTCTACAGGTTCAACCTTTGTACTCTATTATTGCCTCACATTCCATCTCTTGTGAAAATATATTTGATTGGCTTTTCTGCAGGTTGTTTGCCAGGACTTTCCAAGACCTCCACTAGAAAACACAATAAACTTTTTGGAAGCTGGACAACTATCTTCATTTTTCAGAAACAGTGAAC
+
CCCCCFFFFFFFGGGGGGGGGGHHHHHHHHHHHHHHHHHHHHGGHHGHHHHHHHGGHHIHHIHGGGGGGHHGGGGGHHHHHHHHHHHHHHHHHHHHHHHHHHHHHHHHHHHHHHHHHHHHHHHHHHHHHHHHHHHHHHHHHHHHHHFHHHHHHHGHGHGHHGHHHHHHHGHHHHHHHFGFGHHHHHHHHFH1FBGHHGF<GHFHHGHHHHGGHHHHHHFGHHHHHGHHHGGGFGFGGGGFFFFGGGGGGG0
@M03495:530:000000000-LYBTV:1:1103:27763:17385 1:N:0:CATCACCC+TGCTATAT
GTCAGCATGTGAGCTTTGGAATTAGTAAATTCGTTGACGACAGAAGGAGCAAGATAACGACCACAGGGAGGGTGGTTTATCAACGGCAAAATATAGATCGGAAGAGCACACGTCTGAACTCCAGTCACCATCACCCATCTCGTATGCCGTCTTCTGCTTGAAAAAAAAAAAATTCTACAACGCCATTGCAGTAACAAACTGAGCGTGTCGTCACAGACTTGCTATGAGATACACATTGAGTGCGTGCATCA
+
CCCCCFFFFFFFGGGGGGGGGGHHHHHHHHHHGBGGHHGGGGGHHHGHHHHHHGHHHHGGGGGHHHHGAGGG?FFFGHHHHGHHGGGGEHHHHHHGHHHHGGGGHAGHHHHGGHFEFHHHHHHFGGHHHHHHHHHHEFCGHH/EGFHFGEGHFHEBFGFFGCGFHGEGG---.00009000---.:;0;0000:000;.09000-;../.....000:9000000000000000999000:00-....000
@M03495:530:000000000-LYBTV:1:1103:22177:17385 1:N:0:CATCACCC+TGCTATAT
GTCAGCATGTGAGCTTTGGAGTGAAATCTCTTGTCTTAAGGAATAAAGGAAAAAGATTCCGTCGGAGGCTCGGTGCTCTACAGGTTCAACCTTTGTACTCTATTATTGCCTCACATTCCATCTCTTGTGAAAATATATTTGATTCGCTTTTCTTCAGGTTTTTTGCCAGGACTTTCCAAGACCTCCACTCGAAACCACAATCAACTTTTTGGCAGCTGGACCACTATAATCATTTTTCCGAAACCGTTAAA
+
CBCDCFFFFFFFGGGGGGGGGGHHHHHHHHHHHHHHHHHHHHHGHHHHHHHHHHGGHIIHHHHGGGGGGHHGGGGGHHHHHHHHHHHHHHHGHHHFGHFFHHHHFHGHHHHEBCFH4FG44GGGFF3F34FDFGFBGBDHGFB43//???G3?3D2@GH22/?<<F1=1??FCE111<11><0>CG0<D0../<-<<.G.0000/<:<00--0<<./0:../<C0/000<0B00<00<09<.--.-<.9.0
@M03495:530:000000000-LYBTV:1:1103:11047:17400 1:N:0:CATCACCC+TGCTATAT
GTCAGCATGTGAGCTTTGGAGTGAAATCTCTTGTCTTAAGGAATAAAGGAAAAAGATTCCGTCGGAGGCTCGGTGCTCTACAGGTTCAACCTTTGTACTCTATTATTGCCTCACATTCCATCTCTTGTGAAAATATATTTGATTGGCTTTTCTGCAGGTTGTTTGCCAGGACAGGTCGTGATTGCTGGAGCAGGTATGATATAATTCTAGGATTTGACAGATGAATAATTTACATATATATCTAACTTTGA
+
BABCBFFFFFFFGGGGGGGGGGHHHHHHHHHHHGHHHHHHHHHHHHHHHHHHHHGGHIHHHIHGGGGGGHHGGFFGHHGHHHHHHHHHFHHHHHHHHHHHHHHHHHHHHHHHFFGHHHHHHHHHHHHHHHDHGGHHHHHHHEHHHHHHHHHHHHGFHHGHHGHHHGHHHHHHHGGGHGAEHHHHHHHHHHHHGH<DGGGHGHHDGFHHHHEHGFHHHGFFHFFC0;;CGFHHGFHHGFGGGGGGGFFGGG0
@M03495:530:000000000-LYBTV:1:1103:4332:17426 1:N:0:CATCACCC+TGCTATAT
GTCAGCATGTGAGCTTTGACGACAGAAGGAGCAAGATAACGACCACAGGGAGGGTGGTTTATCAACGGCACAATATAGACCGGAAGCGCACACGTCTGAACTCCAGTCACCCTCATCCCTTCCGTATGCAGACTTCTGCTTATAAAAAATTCTGCAGGTTGTTTGCCAGGACTTTCCAAGACCTCCACTAGAAAACACAATAAACTTTTTGGAAGCTGGACAACTATCTTCATTTTTCAGAAACAGTGAAC
+
AAAAAFFFFFFFGGGGGGB1E10A0F11A0000AA0BGH1EF//A/FGH/FAA//A/E>01DG220BEG//00B@@2221B>E/>>////E<<<0<0/12111<B1F11?10/?G1<@/1100/?0<011<10?11111>11=111<1-./0=0<DFHFFHCEG/<<CG:GGFHGHFFGCFFFFGEGFGFC0;CFGGFGEFBFFG0BFGF-AFF/;BBB-;BFEFF:FFEFBFFBBB/9/9;BFFF9BBB/
@M03495:530:000000000-LYBTV:1:1103:5792:17430 1:N:0:CATCACCC+TGCTATAT
GTCAGCATGTGAGCTTTGGAGTGAAATCTCTTGTCTTAAGGAATAAAGGAAAAAGATTCCGTCGGAGGCTCGGTGCTCTACAGGTTCAACCTTTGTACTCTATTATTGCCTCACATTCCATCTCTTGTGAAAATATATTTGATTGGCTTTTCTGCAGGTTGTTTGCCAGGACTTTCCAAGACCTCAACTAGAAAACACAATAAACTTTTTGGAAGCTGGACAACTATCTTCATTTTTCAGAAACAGTGAAA
+
CCCCCFFFFFFFGGGGGGGGGGHHHHHHHHHHHGHHHHHHHHHHHHHHHHHHHHGGHHHHHGHGGGGGGHHGGGGGHHHHHHHHHHHHHHHHHHHHHHHHHHHH4DHHHHHHHHHHHHHHHHHHHHHHHHHHHHHHHHHHHHHHHHFFHHHHHHHHHHHHHGHHHHFFH/?FGHHHHG?G0G0CG1><GHHBGG<0<FC<DGHDBGHHHB?EGGB.0G:.;C.:00CCCGFBFCFGF/900;0:;9BBC00
@M03495:530:000000000-LYBTV:1:1103:29467:17450 1:N:0:CATCACCC+TGCTATAT
GTCAGCATGTGAGCTTTGGAGTGAAATCTCTTGTCTTAAGGAATAAAGGAAAAAGATTCCGTCGGAGGCTCGGTGCTCTACAGGTTCAACCTTTGTACTCTATTATTGCCTCACATTCCATCTCTTGTGAAAATATATTTGATTGGCTTTTCTGCAGGTTGTTTGCCAGGACGTGATTGCTGGAGCAGGTATGATATAATTCTAGGATTTGAAAGATGAATAATTTACATATATATCTAACTTTGATAGCA
+
AABBBFFFBFFFGGFFGFFGFCGHCCHHGFGFFAFFHFFGFHFFHHHGHHHHGHGGHGBB3ECEFFC0ECCEGAEGFHGHHHGG3EFHFFFGBG3@DFHHF4GHBGHBH@@GHAHHFHDF433FF4E?FHH43FHEFEFFHFHHHFFFH2?3FFDBGFHGHFGFFHFGGGGHGGDAHBGBGHC0FBEHHCGFFFGFB0DGFEB0DGBDFHHH000/CGHC0C0:0;CC0<;C00;CGHHFFB90B0;9BB0
@M03495:530:000000000-LYBTV:1:1103:8824:17451 1:N:0:CATCACCC+TGCTATAT
GTCAGCATGTGAGCTTTGGAGTGAAATCTCTTGTCTTAAGGAATAAAGGAAAAAGATTCCGTCGGAGGCTCGGTGCTCTACAGGTTCAACCTTTGTACTCTATTATTGCCTCACATTCCATCTCTTGTGAAAATATATTTGATTGGCTTTTCTGCAGGTTGTTTGCCAGGACTTTCCAAGACCTCCACTAGAAAACACAATAAACTTTTTGGAAGCTGGACAACTATCTTCATTTTTCAGAAACAGTGAAC
+
BBBBBFFFFFFFGGGGGGGGGGHHHHHHHHHHHHHHHHHHHHHHHHHHHHHHHHGGHHIHHIHGGGGGGHHGGGGGHHGHHHHGHHGHHHHHHHHHHHHHHHHHHHHHHHHHHHHGHHHHHHHHHHHHHFHHHHHHHHHHHHHHHGGHHHHHGHGHEFHHHGHHHHHHGHEHHHHHHGHFHFHHHHHHHGHBFFHGHFE<GFHHHHHHHHGGBGHFHHFAFGHEGHHHGHEFGFFGGGGFFFGGGE;CBFB
@M03495:530:000000000-LYBTV:1:1103:25720:17479 1:N:0:CATCACCC+TGCTATAT
GTCAGCATGTGAGCTTTGGAATTAGTAAATTCGTTGACGACAGAAGGAGCAAGATAACGACCACAGGGAGGGTGGTTTATCAACGGCAAAATATAGATCGGAAGAGCACACGTCTGAACTCCAGTCACCATCACCCATCTCGTATGCCGTCTTCTGCTTGAAAAAAAAAAAAACAAAATAAGATTCACACTGCCATGACATAGAGAGACTGATAGACATGTACGACAGAATCTAGTGAGGCAGTCTACACA
+
CCDDCFFFFFFFGGGGGGGGGGHHHHHHHHHHGGHHHHGGGGGHHHHHHHHHHHHHHHGGGGGHHHHGFGGGEFGEGHHHHHHHGGGGGHHHHHGHHGHHGEGGHHHHHHHGHHHGHHHHHHHHHHHHHHHHHHHHFHHHGHFGHHHHGAEHGHHEFHHG0GHHHGFC@--<-9....001111111:1:/<0/0<000<1111<19.<00:11110110:11...--/:<1111<:1<....<0111</0
@M03495:530:000000000-LYBTV:1:1103:8956:17486 1:N:0:CATCACCC+TGCTATAT
GTCAGCATGTGAGCTTTGGAATTAGTAAATTCGATAACGACCACAGGGAGGGTGGTTTATCAACGGCAAAATATAGATCGGAAGAGCACACGTCTGAACTCCAGTCACCATCACCCATCTCGTATGCCGTCTTCTGCTTGAAAAAAAAAAAAAAACCATAAGAAAAATAACAGTAACAATCGACAATTAACAATATATTCATATACTGATTTATTAAAACTTCGCGATAGCAAGAAATACGAATCAACACA
+
CCCECFFFFFFFGGGGGGGGGGHHHHHHHHHHGHHHGHGGGGGHHHHGGGGGEFGGGHHHHHHHGGGGGHHHHHHHHHHHGGGGHHHHHHHGHHHGHHHHHHHHHHHHHHHHHHHHGHFHHHFFHHHHGFGHGHHHHHHHHHHHHGGFG@-<-:-.9.0:0:<<//..01000111:1000..-.-0<1:110<:11111:11111111111B1111110011..---..111////110<..9.10/0..
@M03495:530:000000000-LYBTV:1:1103:27449:17489 1:N:0:CATCACCC+TGCTATAT
GTCAGCATGTGAGCTTTGGAGTGAAATCTCTTGTCTTAAGGAATAAAGGAAAAAGATTCCGTCGGAGGCTCGGTGCTCTACAGGTTCAACCTTTGTACTCTATTATTGCCTCACATTCCATCTCTTGTGAAAATATATTTGATTGGCTTTTCTGCAGGTTGTTTGCCAGGACAGGTCGTGATTGCTGGAGCAGGTATGATATAATTCTAGGATTTGACAGATGAATAATTTACATATATATCTAACTTTGA
+
BBBBBFFF4DFBGGGGGGGGGGHHHHHGHHHHHDFGHFBGHHHHFHHHHHGHGHGGHHHHHHHGCEEFFGHGGEEEHHGHFHHHHHFHHHGHHFHDGFHFHGGHGHHHHHHGHHHHHFGHHHHHHHHHHFFFDHHHHHHHEGHHHEHFHHHHHGHGHHGHHGGHHHHHHHGHHGGHFFGDFGG1FFGGHFHEFE<<GGFDDGHFFGDHFHHFFFFGFHGG/CHHFFCCCHHHHHFHGGEFFFFFFGGGGG0
@M03495:530:000000000-LYBTV:1:1103:11063:17489 1:N:0:CATCACCC+TGCTATAT
GTCAGCATGTGAGCTTTGGAGTGAAATCTCTTGTCTTAAGGAATAAAGGAAAAAGATTCCGTCGGAGGCTCGGTGCTCTACAGGTTCAACCTTTGTACTCTATTATTGCCTCACATTCCATCTCTTGTGAAAATATATTTGATTGGCTTTTCTGCAGGTTGTTTGCCAGGACTTTCCAAGACCTCCACTAGAAAACACAATAAACTTTTTGGAAGCTGGACAACTATCTTCATTTTTCAGAAACAGTGAAC
+
CCDCCFFFFFFFGGGGGGGGGGHHHHHHHHHHHGHHHHHHHHHHHHHHHHHHHHGGHIHHHIHGGGGGGHHGGEFGHHHHHHHHHHHHHHHHHHHHHHHHHHHHHHHHHHHHHHHHHHHHHHHHHHHHHHHHHHHHHHHHHGHHHHFHHHHHHHHHGHHHHGHHGGHHHHHGHHHHHHHHHHHHGHHHHGFFGHHHHGGGHGHHHHHFHHGGHHGGHHHHHHHGFGHHHHGFGGGGGGGFGGFGGGBBBF:
@M03495:530:000000000-LYBTV:1:1103:21558:17492 1:N:0:CATCACCC+TGCTATAT
GTCAGCATGTGAGCTTTGGAGTGAAATCTCTTGTCTTAAGGAATAAAGGAAAAAGATTCCGTCGGAGGCTCGGTGCTCTACAGGTTCAACCTTTGTACTCTATTATTGCCTCACATTCCATCTCTTGTGAAAATATATTTGATTGGCTTTTCTGCAGGTTGTTTGCCAGGACTTTCCAAGACCTCCACTAGAAAACACAATAAACTTTTTGGAAGCTGGACAACTATCTTCATTTTTCAGAAACAGTGAAC
+
CCCCCFFFFFFFGGGGGGGGGGHHHHHHHHHHHHHHHHHHHGHHHHHHHHHHHHGGHHIHHIHGGGGGGHHGGFGGHHHHGHHHHHHHHHHHHHHHHHHHHHHHHHHHHGHHHHGHHHHGHHGHHHHHHGHGFGHHHHHHHHHHHHGHHHHHHHHHHHHHHGHHHHHHHAGHHHHHHGHHHHHHHHHHHHF>GDHHHGHGHHHDGGGHHHGCHHHHHGGHHHHHHHHHHHFGGGGGGGGGBFGGGGB0BF0
@M03495:530:000000000-LYBTV:1:1103:13898:17492 1:N:0:CATCACCC+TGCTATAT
GTCAGCATGTGAGCTTTGGAATTAGTAAATTCGTTGACGACAGAAGGAGCAAGATAACGACCACAGGGAGGGTGGTTTATCAACGGCAAAATATAGATCGGAAGAGCACACGTCTGAACTCCAGTCACCATCACCCATCTCGTATGCCGTCTTCTGCTTGAAAAAAAAAAAACAAAAATAAAACATAATAAACAGTATCTAGTCAATATAATCAACTCAAGACGAATATTACCTGCATGCTACATCTTAAC
+
CCDDDFFFFFFFGGGGGGGGGGHHHHHHHHHHGGHHHHGGGGGHHHHHHHHHHHHHHHGGGGGHHHHGGGGGEFGGGHHHHHHHGGGGGHHHHHHGHHHHGGGGHHHHHHHGHHHGHHHHHHHHHGHHHHHHGHHHGH0GHHGGHHHHGGGHGHHHHHHHCBGHGGGGGGC@;:.;.;.00990900009;0:9/9090000000;;0;0;0;00/000090/.-:..000:0;0:/909;0000000000
@M03495:530:000000000-LYBTV:1:1103:16132:17536 1:N:0:CATCACCC+TGCTATAT
GTCAGCATGTGAGCTTTGGAGTGAAATCTCTTGTCTTAAGGAATAAAGGAAAAAGATTCCGTCGGAGGCTCGGTGCTCTACAGGTTCAACCTTTGTACTCTATTATTGCCTCACATTCCATCTCTTGTGAAAATATATTTGATTGGCTTTTCTGCAGGTTGTTTGCCAGGACTTTCCAAGACCTCCACTAGAAAACACAATAAACTTTTTGGAAGCTGGACAACTATCTTCATTTTTCAGAAACAGTGAAC
+
BBBBBFFFFFFBGGGGGGGGGFHHHHHHHHHHHHHHHHHHHGHHHHHHGHHHHHGGHHHHHHHGGGGGGGHGGGGGHHHHHHHHHHHHHHHGHHHHHHHHHHHHHHHHHHHHHHHHHHHGHHHHHHHHHFFHHHHHHHHHHHHHHHEFHHHHGHHHGHHGHGHHHHHHEGHGHHHEHF?GFHFHFHGHHHHFHH0CGHEGHGGBGGHHHHGGBFFFGFGFHHEGHHFGHHFFGGFGGFGGFGBFFGGGFF0
@M03495:530:000000000-LYBTV:1:1103:15867:17542 1:N:0:CATCACCC+TGCTATAT
GTCAGCATGTGAGCTTTGGAGTGAAATCTCTTGTCTTAAGGAATAAAGGAAAAAGATTCCGTCGGAGGCTCGGTGCTCTACAGGTTCAACCTTTGTACTCTATTATTGCCTCACATTCCATCTCTTGTGAAAATATATTTGATTGGCTTTTCTGCAGGTTGTTTGCCAGGACTTTCCAAGACCTCCACTAGAAAACACAATAAACTTTTTGGAAGCTGGACAACTATCTTCATTTTTCAGAAACAGTGAAC
+
DCDCDFFFFFFFGGGGGGGGGGHHHHHHHHHHHHHHHHHHHHHHHHHHHHHHHHGGHHIIHHHGGGGGGHHGGGGGHHHHHHHHHHHHHHHHHHHHHHHGHHHHHHHHHHHHHHHHHHHHHHHHHHHHHHHHHGHHHHHHHGHHHEGHHHFHGHHHGHHHHGHHHHHHHHHGHHHGHGFGHHHHHHHHHHFD>GHGHGHEHFDDGGHHHHGGGHEHFHGFHGFHHGHFHHEGGGGGGGGGEFFBFGFGEGF
@M03495:530:000000000-LYBTV:1:1103:12960:17543 1:N:0:CATCACCC+TGCTATAT
GTCAGCATGTGAGCTTTGGAGTGAAATCTCTTGTCTTAAGGAATAAAGGAAAAAGATTCCGTCGGAGGCTCGGTGCTCTACAGGTTCAACCTTTGTACTCTATTATTGCCTCACATTCCATCTCTTGTGAAAATATATTTGATTGGCTTTTCTGCAGGTTGTTTGCCAGGACAGGTCGTGATTGCTGGAGCAGGTATGATATAATTCTAGGATTTTACAGATGAATAATTTACATATATATCTAACTTTGA
+
DDDEEFFFFFFFGGGGGGGGGGHHHHHHHHHHHHHHHHHHHHHHHHHHHHHHHHGGHIHIHHHGGGGGGHHGGGGGHHHHHHHHHHHHHHHHHHHHHHHHHHHHGHHHHGHHHHHHHHHHHHHGHHHHHHHHHHHHHHHHHHHHHFHHHHHHHHHHGHHHHGHHHHHHGHGHHGGGGGFGHHHHGHHHFHFHHGGHHHHHHHHGHGHHEHDBGHHHHGHHHHHG<C<CFHHHHHHFGGGGGGGGFGGGGG1
@M03495:530:000000000-LYBTV:1:1103:22446:17549 1:N:0:CATCACCC+TGCTATAT
GTCAGCATGTGAGCTTTGGAGTGAAATCTCTTGTCTTAAGGAATAAAGGAAAAAGATTCCGTCGGAGGCTCGGTGCTCTACAGGTTCAACCTTTGTACTCTATTATTGCCTCACATTCCATCTCTTGTGAAAATATATTTGATTGGCTTTTCTGCAGGTTGTTTGCCAGGACTTTCCAAGACCTCCACTAGAAAACACAATAAACTTTTTGGAAGCTGGACAACTATCTTCATTTTTCAGAAACAGTGAAC
+
DDDDDFFFFFFFGGGGGGGGGGHHHHHHHHHHHHHHHHHHHHHHHHHHHHHHHHGGHHIHHHHGGGGGGHHGGGGGHHHHHHHHGGHHHHHHHHGGHHHHHHHHHHHHHHHHHHHHHHHHHHHHHHHHHHEHHGHHHHHHHHHHHFGHHHHHHHHHHHHHHGHHHHHHHHHHHHHHHHHHGHHHHHHHHHGGGHHHHHHGHHHFHHHHHHGGHHHHHHHFHHGHHHHHHHGGGGGGGGGGGGGGGGGGGG0
@M03495:530:000000000-LYBTV:1:1103:14058:17556 1:N:0:CATCACCC+TGCTATAT
GTCAGCATGTGAGCTTTGGAATTAGTAAATTCGTTGACGACAGAAGGAGCAAGATAACGACCACAGGGAGGGTGGTTTATCAACGGCAAAATATAGATCGGAAGAGCACACGTCTGAACTCCAGTCACCATCACCCATCTCGTATGCCGTCTTCTGCTTGAAAAAAAAAAAAAACATACAGAAGATAAAATACACAATCACAGTTAACAAGAGTCACCTAATACAGTGCATTCAACATTCTGTTGCAAGAA
+
BCCCCFFFFFFFGGGGGGGGGGHHFHHHHHHHGHHHHHGGGGGHHHHHHHHHHHHHHHGGGGGHHHHGGGGGFGGGGHHHHHHHGGGGGHHHHHHHHHHHGGGGHHHHHHHGHHHGHHHHFHHHHHHHHHHHHHHHGE0FFHGGHHHHGGGHGHHHGHHHFHHHHGCGGE9:;-.:00::000009000;00:009A00:;000000000/;.9000000:000;0:00009;9000:;0000900000//
@M03495:530:000000000-LYBTV:1:1103:10977:17561 1:N:0:CATCACCC+TGCTATAT
GTCAGCATGTGAGCTTTGGAATTAGTAAATTCGTTGACGACAGAAGGAGCAAGATAACGACCACAGGGAGGGTGGTTTATCAACGGCAAAATATAGATCGGAAGAGCACACGTCTGAACTCCAGTCACCATCACCCATCTCGTATGCCGTCTTCTGCTTGAAAAAAAAAAAAAAAAACACAAACATTAATGTACTAGCTAACTACACTCTCAGAACAACACAAACAAAACTCATACGTATACGACCTACAT
+
DEEEEFFFFFFFGGGGGGGGGGHHHHHHHHHHGHHHHHGGGGGHHHHHHHHHHHHHHHGGGGGHHHHGFGGGFFFEFHHHHHHHGGGGGHHHHHHHHHHHGGGGHHHHHHHGHHHGHHHHHHHHHHHHHHHHHHHHGG1FGHGGHGHHGCEHGHHHFHHHHHHHHGFGFF-99----.<<.....011111111111/111/1100/1/100<01///.......<....000:11.00<01...-.0/01
@M03495:530:000000000-LYBTV:1:1103:15908:17569 1:N:0:CATCACCC+TGCTATAT
GTCAGCATGTGAGCTTTGGAGTGAAATCTCTTGTCTTAAGGAATAAAGGAAAAAGATTCCGTCGGAGGCTCGGTGCTCTACAGGTTCAACCTTTGTACTCTATTATTGCCTCACATTCCATCTCTTGTGAAAATATATTTGATTGGCTTTTCTGCAGGTTGTTTGCCAGGAACTTTCCAAGACCTCCACTAGAAAACACAATAAACTTTTTGGAAGCTGGACAACTATCTTCATTTTTCAGAAACAGTGAA
+
CCCCCFFFFFFFGGGGGGGGGGHHHHHHHHHHHHHHHHHHHHHHHHHHHHGHHHGGHHIHHHHGGGGGGHHGGGGGHHHHHHHHHHHHHHHHHHHHHHHGHHHHFHHHHHHHHHHHHHHHHHHHHHGHHHHHHHHHHHHHHHHHHGFHHHHHHHGHFHHHHGHHGHHHHEHHHHGHHHHHHHHHHFHHGHHHFHFCGCGC<GHDGHHHHHHGFGBGEHGEFHHHHHHHHGGGCGFFGGGGBFBFFGGFGFC
@M03495:530:000000000-LYBTV:1:1103:10752:17587 1:N:0:CATCACCC+TGCTATAT
GTCAGCATGTGAGCTTTGGAGTGAAATCTCTTGTCTTAAGGAATAAAGGAAAAAGATTCCGTCGGAGGCTCGGTGCTCTACAGGTTCAACCTTTGTACTCTATTATTGCCTCACATTCCATCTCTTGTGAAAATATATTTGATTGGCTTTTCTGCAGGTTGTTTGCCAGGACTTTCCAAGACCTCCACTAGAAAACACAATAAACTTTTTGGAAGCTGGACAACTATCTTCATTTTTCAGAAACAGTGAAC
+
CCCCCFFFFFFFGGGGGGGGGGHHHHHHHHHHHHHHHHHHHHHHHHHHHHHHHHGGHHIHHHHGGGGGGHHGG>FEHHHHHHHHHHHHHHHHHHHHHHHHHHHHHHHHHHHHHHHHHHHHHHHHHHHHHHHHHHHHHHHHHGHHHHHHHHHHGHHHHHFHHGHHGGHHGHHHHHHHHHHHGHHHHHFHHGHFGFHHGHE<GFHDGHHHHHGG0GHHHHHFHHHHH0GFBGGGGGGGGGGGGGFFGGFGGG0
@M03495:530:000000000-LYBTV:1:1103:24819:17589 1:N:0:CATCACCC+TGCTATAT
GTCAGCATGTGAGCTTTGGAGTGAAATCTCTTGTCTTAAGGAATAAAGGAAAAAGATTCCGTCGGAGGCTCGGTGCTCTACAGGTTCAACCTTTGTACTCTATTATTGCCTCACATTCCATCTCTTGTGAAAATATATTTGATTGGCTTTTCTGCAGGTTGTTTGCCAGGACTTTCCAAGACCTCCACTAGAAAACACAATAAACTTTTTGGAAGCTGGACAACTATCTTCATTTTTCAGAAACAGTGAAA
+
DDDEEFFFFFFFGGGGGGGGGGHHHHHHHHHHHHHHHHGHHHHHHHHHHHHHHHGGHIHIHHHGGGGGGHHGGEGGHHHHHHHHHHHHHHHHHHHHFHHHHHHHHHHHHHHHHHHHHHHHHHHHHHHHHGHHHHHHHHHHHHHHHHHHHHHHHHHHHHHHHGHHHHHHHHHHHHHHHHGHGHGHHEHHHHHHFFGHHHHGHHHHHHHHHHGGHHHEHHHHHHHHHFFFGGGGGGGGGGGGFFGFGB:CFF1
@M03495:530:000000000-LYBTV:1:1103:22881:17595 1:N:0:CATCACCC+TGCTATAT
GTCAGCATGTGAGCTTTGGAGTGAAATCTCTTGTCTTAAGGAATAAAGGAAAAAGATTCCGTCGGAGGCTCGGTGCTCTACAGGTTCAACCTTTGTACTCTATTATTGCCTCACATTCCATCTCTTGTGAAAATATATTTGATTGGCTTTTCTGCAGGTTGTTTGCCAGGACAGGTCGTGATTGCTGGAGCAGGTATGATATAATTCTAGGATTTGACAGATGAATAATTTACATATATATCTAACTTTGA
+
BABCCFFFFFFFGGGGGGGGGGHHHHHHHHHHHHGHHHHHHHHHHHHHHHHHHHGGHHHHHIHGGGGGGHHGGGGGHHHHHHHHHHHHHHHHHHHHHHHHHHHHHHHHHHHHHHHHHGGHHHHHHHHHHHHHHHHHHHHHHFHHHCFHHHHHHHHFHHHHGGEFHHHHHGHHHGGHHGGGFHHHHGFHHHGGHHGFHHGHHHGFGHHHGFHBFHGFFHHHHHHH;GCCGGGHGHHFGGGGFGGGGFGGGG0
@M03495:530:000000000-LYBTV:1:1103:12265:17606 1:N:0:CATCACCC+TGCTATAT
GTCAGCATGTGAGCTTTGGTCCAGCCTGAGTCCTGGTTTATCAACGGCAAAATATAGATCGGAAGAGCACACGTCTGAACTCCAGTCACCATCACCCATCTCGTATGCCGTCTTCTGCTTGAAAAAAAAAAAAAAATACACACTACTTCGTGCATCTACTGTAAACCACACTAATATAACTAGTCGTATAATAAGTAGTATACTACGTGTGTCACAAGTGTATACGCTTATATCAATTGATTTGATTAGAT
+
CCCCCFFFFFFFGGGGGGGGGGHHHGHHHHHHHHHHHHHHHHHHHGGGGGHHHHHHHHHHHGGGGHHHHHHHGHHHEFGHHHHGHHHHHHHHHHHHHGGFHHHGGHHHHGFGFGHHGHHHGHHHHHGGGGC/<>--0110<0.</<0=0./<..00<000000000/....//0000<BF00000.<:/:00000000<00<000:../<.<000<:.00<0000..9<.<00<00<000000000<<0<0
@M03495:530:000000000-LYBTV:1:1103:23200:17611 1:N:0:CATCACCC+TGCTATAT
GTCAGCATGTGAGCTTTGGTCCAGCCTGAGTCCCTGGTTTATCAACGGCAAAATATAGATCGGAAGAGCACACGTCTGAACTCCAGTCACCATCACCCATCTCGTATGCCGTCTTCTGCTTGAAAAAAAAAAAAACACGATAACACTACCAAAACACAATAGGACACGATAGTACGATATCACTGCGGTAACACAAGGCAACTATAAACGTTACTAGAAGAGAGTTAGATGTGATCGGAAACGAGGTACGA
+
BBAABFFFFFFFGGGGGGGGGGHHHGHHHHHHHHHHHFHHHHHHGHGGGGGHHHHHHHHHHHGGGGHHGHHHHGHHHGHHGHHHHHHHHHHHHHHHHHGF3FGHGGHHHHE?EGGHHHHHHHFHHHHGGGCC</<..0.-><.00<0///0<C...<..011000/..-...111.<..-111110.-..9010.....:../0111:0.</:9111011<./.011111111:11....-/...-.01<.
@M03495:530:000000000-LYBTV:1:1103:24316:17612 1:N:0:CATCACCC+TGCTATAT
GTCAGCATGTGAGCTTTGGAGTGAAATCTCTTGTCTTAAGGAATAAAGGAAAAAGATTCCGTCGGAGGCTCGGTGCTCTACAGGTTCAACCTTTGTACTCTATTATTGCCTCACATTCCATCTCTTGTGAAAATATATTTGATTGGCTTTTCTGCAGGTTGTTTGCCAGGACTTTCCAAGACCTCCACTAGAAAACACAATAAACTTTTTGGAAGCTGGACAACTATCTTCATTTTTCAGAAACAGTGAAA
+
CCCCCFFFFFFFGGGGGGGGGGHHHHHHHHHHHHHHHHFHHHHHHHHHHHHHHHGGHHHHFHHGGGGGGGHGGGGGHHHHHHHHHHHHHHHHHHGHHHHHHHHHHHHHHHHHHHHHHHHHHHHHHHHHHHHHHHHHHHHHHHHHHEGHHHHHHGGHGHGGHDHHHGHHHHHHHHHHHFHHFHHHFEFHHHHGGFGGHHGFHHGFHFHHHHGGHHHHHFBFHHFEHHHHEGGGGGGGGFBFBFB9FGGFBF0
@M03495:530:000000000-LYBTV:1:1103:11625:17613 1:N:0:CATCACCC+TGCTATAT
GTCAGCATGTGAGCTTTGGTCCAGCCTGAGTCCTCTGGTTTATCAACGGCAAAATATAGATCGGAAGAGCACACGTCTGAACTCCAGTCACCATCACCCATCTCGTATGCCGTCTTCTGCTTGAAAAAAAAAATATAATTGATTGTATATTACAAATGTTGTTATCCATAATATATATATAAACTTCACTATAAATGACAATACACTTCATGGACGCTAGACAACGACATCTGTAATTCAGATAAAGACAA
+
BBBBBFFFFFFFGGGGGGGGGGHHFGHHFHHHHHHHHFBFHHHGHHHGGGGGHHHHHHHHDGHGGGGGHHGHHHGHHHGHHHHFHHHHHHHGHHHHHHHGHCGHGGGHEHHGFGHGHFHGHGBFGHHHCDFDF0211111111111?11@11111<1>1110.111><11<1000000000<00=0=00000==00000;;::C0:G000;0000--...0009.-.--:00000009;0;9///9//./:
@M03495:530:000000000-LYBTV:1:1103:20602:17630 1:N:0:CATCACCC+TGCTATAT
GTCAGCATGTGAGCTTTGGAGTGAAATCTCTTGTCTTAAGGAATAAAGGAAAAAGATTCCGTCGGAGGCTCGGTGCTCTACAGGTTCAACCTTTGTACTCTATTATTGCCTCACATTCCATCTCTTGTGAAAATATATTTGATTGGCTTTTCTGCAGGTTGTTTGCCAGGACAGGTCGTGATTGCTGGAGCAGGTATGATATAATTCTAGGATTTGACAGATGAATAATTTACATATATATCTAACTTTGA
+
CCDDCFFFFFFFGGGGGGGGGGHHHHHHHHHHHGHHHHHHHHHHHHHHHHHHHHGGHHIHHHHGGGGGGHHGGGGGHHHHHHHHHHHHHHHHHHHHGHHHHHHHGHHHGHHHHHHHHHHGHHHHHHHHHH4FEGHHFHHHHHHHHHGHHHHGHHHGHHHHHGHHHHHHHHHHHGGHHFEGHHHHHHHHGHHHHHHHHGHHHHGHGHHHHHFFHHHGHFHHFHHG:;CCGHHHFFHHGGGGGGGGGBFFFG0
@M03495:530:000000000-LYBTV:1:1103:10389:17632 1:N:0:CATCACCC+TGCTATAT
GTCAGCATGTGAGCTTTGGACTCCTGACTGGTTTATCAACGGCAAAATATAGATCGGAAGAGCACACGTCTGAACTCCAGTCACCATCACCCATCTCGTATGCCGTCTTCTGCTTGAAAAAAAAAAAAAACAACAACTCCTACAACATACCCATCTATATAGTACAGTACTCACACTAAACACTATACATATGACGATCATACTGGTATGTGATCAACTCGCAGATAGACAGTGCTAACACTACTTGCTTA
+
CCCCCFFFFFFFGGGGGGGGGGHHHHHHHHHHHHHHHHHHGGGGGHHHHHHHHHHHGGGGHHHHHHHGHHHGHHHHHHHHHHHHHHHHHHHHGGEHHHGGHHHHGGGHGHHHHHHH0GHHHGEGCC/<//.<.....1<1110000./00/<0</000<000;0000000:00000//0000.0/000009;900..;..0000009009000;000/00.--.-000000/:00000/0009/0000000
@M03495:530:000000000-LYBTV:1:1103:7061:17654 1:N:0:CATCACCC+TGCTATAT
GTCAGCATGTGAGCTTTGGACTCCTGACTGGTTTTCAACGGCAAAATATAGATCGGAAGAGCACACGTCTGAACTCCAGTCACCATCACCCATCTCGTATGCCGTCTTCTGCTTGAAAAAAAAAAAAAAACAATCCACACTATCAAGTAATATCTAGATCTCGAAAAGCAAATATACAGTACACATCTCGCAAGTGCGACACCAACTATATCTACATAATCACCTCACTCCATCATAGTGCGCATGGTCGT
+
DDDCCFFFFFFFGGGGGGGGGGHHHHHHHHHHHHGHHHHGGGGGHHHHHHHHHHHGGGGHHHHHHHGHHHGHHHHHHHHHHHHHHHHHHHHGG?GHHGGHHHHGGGHGHHGHHHHHHHHHGG?FGC<//-<..11>1<0<//0D0=0<00=0000000;000.0/.-:.0/000000000:00000:00..-.-00:-.:--..9:/00000000:;000:00/0:090;:0000000:00---...00--
@M03495:530:000000000-LYBTV:1:1103:18637:17681 1:N:0:CATCACCC+TGCTATAT
GTCAGCATGTGAGCTTTGGAGACTGGTTTATCAACGGCAAAATATAGATCGGAAGAGCACACGTCTGAACTCCAGTCACCATCACCCATCTCGTATGCCGTCTTCTGCTTGAAAAAAAAAAAAAAAAAACATAACACCCCTCGACCCATGTAGTGTCTGTAAGCAACAAGTAATAGTCAAACGTTACTCCACCAATACATCGACAATTGTGCTGTCTATTGGTACCTCTGCACCGCCAATGCAAGTGTGCA
+
CCCDDFFFFFFFGGGGGGGFGGGHHHGGHHHHHHHGGGGGHHHHHHHHHHHGGGGHHHHHHHGHHHGHHHHHHHHHHHHHHHHHHHHGHFHHHGGHHHHGFGHGHHHHHHHHHHHHGGD@//>//----..<0<C00..-..-.-:-.:/000::00000::000/...:000000000000.://.0000/.:.;0;000./;.-000000:0:00;00000000:0;0000/----;;00;0000000:
@M03495:530:000000000-LYBTV:1:1103:15304:17692 1:N:0:CATCACCC+TGCTATAT
GTCAGCATGTGAGCTTTGGAGTGAAATCTCTTGTCTTAAGGAATAAAGGAAAAAGATTCCGTCGGAGGCTCGGTGCTCTACAGGTTCAACCTTTGTACTCTATTATTGCCTCACATTCCATCTCTTGTGAAAATATATTTGATTGGCTTTTCTGCAGGTTGTTTGCCAGGACAGGTCGTGATTGCTGGAGCAGGTATGATATAATTCTAGGATTTGACAGATGAATAATTTACATATATATCTAACTTTGA
+
CCDDDFFFFFFFGGGGGGGGGGHHHHHHHHHHHGHHHHHHHHHGHHHHHHHHHHGGHHHHHHHGGGGGGHHGGFGGHHHHHHHHHHHHHHHGHHHHHHHHGHHHHHHHHHHHHHHHHHGHHHHHHHHHHHHHHGHGHHHHHHHHHGGHHHHGHHHHHHHHHGHGHGHHHGHHHGGFHGGGHHHHHHHGHHGHHGC=DGFHHHHDFHHHGHHFHHHGHHGHFHHH0C;CGFFFHHGCFGGGGGGGGFGGGG0
@M03495:530:000000000-LYBTV:1:1103:24995:17715 1:N:0:CATCACCC+TGCTATAT
GTCAGCATGTGAGCTTTGGTCCAGCCTGAGTCCTGGTTTATCAACGGCAAAATATAGATCGGAAGAGCACACGTCTGAACTCCAGTCACCATCACCCATCTCGTATGCCGTCTTCTGCTTGAAAAAAAAAAACAAAAAATCGAGTATACACTCAGTGACCCCCACCACACTTGACGGTAGCCCGGGTGATATGCTAGTAAGCATGAAGTCGCTAGTTCGTCAACTCTGCAGCTGCAGCTGGACTGAGCATC
+
CCCDEFFFFFFFGGGGGGGGGGHHHGHHHHHHHHHHHHHHHHHHHGGGGGHHHHHHGHHHHGGGGHHHHHHHGHHHGHHHHHHHHHHHHHHHHHHHHGBFGHFGGHHGHGGGHGHHHGHHFEFFHHGGGG@>/?/00/-0>.0.10<1111=</011111/<--....<./100:.-...00/---.-.11:1111101110110:111<9-.<.011.9...0101:01<0/0</00/0/.:0.000:0:
@M03495:530:000000000-LYBTV:1:1103:16087:17739 1:N:0:CATCACCC+TGCTATAT
GTCAGCATGTGAGCTTTGGAGTGAAATCTCTTGTCTTAAGGAATAAAGGAAAAAGATTCCGTCGGAGGCTCGGTGCTCTACAGGTTCAACCTTTGTACTCTATTATTGCCTCACATTCCATCTCTTGTGAAAATATATTTGATTGGCTTTTCTGCAGGTTGTTTGCCAGGACTTTCCAAGACCTCCACTAGAAAACACAATAAACTTTTTGGAAGCTGGACAACTATCTTCATTTTTCAGAAACAGTGAAC
+
CCCCCFFFFFFFGGGGGGGGGGHHHHHHHHHHHGHHHHHHHHHHHHHHHHHHHHGGHIHHHHHGGGGGGHHGGGGGHHHHHHHHHHHHHHHHHHHHHHHHHHHHHHHHHHHHHHHHHHHHHHHHHHHHHHHHHHHHHHHHHFHHHFHHHHHHHHHHHHHHHDHHHHHHGGHHHHHHEF1GGHHHHHHGHHHDGFGHHHHGHHBDGFHHHHGFHHHGFHGHHFGFHGHHHHGGGGFGGGGGBFGGFGBFGG0
@M03495:530:000000000-LYBTV:1:1103:11499:17743 1:N:0:CATCACCC+TGCTATAT
GTCAGCATGTGAGCTTTGGAATTAGTAAATTCGTTGACGACAGAAGGAGCAGATAACGCACAGGGAGGGTGGTTTATCAACGGCAAAATATAGATCGGAAGAGCACACGTCTGAACTCCAGTCACCATCACCCATCTCGTATGCCGTCTTCTGCTTGAAAAAAAAAAAAAAAACAACATACACATAAGCGCGATTGATCAAATATCAATACTACACAGAATATATATAATATACAGTGATATACTACATAC
+
CBCCCFFFFFFFGGGGGGGCGGHHHGHHHHHHGGGHHHGEGGGGFHHHHHHHHHHHHGGGGGHHGFGGGEFEEGHHHFHHHGGGGGHHGGHHHHHHFGGGGFHHHHHHGGHHGHHHHGHHHHHHHGHHFHHHHGB<FGEFGHHHHGGGHGGHFFHHGC1G1<DCGGGAF-::;.;C.9////9//////-----..///9//:///;9/////////.//9///9///;//:////://////9///////
@M03495:530:000000000-LYBTV:1:1103:12504:17745 1:N:0:CATCACCC+TGCTATAT
GTCAGCATGTGAGCTTTGGACTCCTGACTGGTTTATCAACGGCAAAATATAGATCGGAAGAGCACACGTCTGAACTCCAGTCACCATCACCCATCTCGTATGCCGTCTTCTGCTTGAAAAAAAAAAAAAAAAAAAAAAACAATGACTAAGCACATAGCAAATGAGTAAACAATGTGACAAGTACAGATACATATATAGAATTACAATACAAGCTAGCACGCAAGGATACAGATAGAACGCACTGCATGTGT
+
DCDEEFFFFFFFGGGGGGGGGGHHHHHHHHHHHHHHHHHHGGGGGHHHHHHHHHHHGGGGHHHHHHHGHHHGHHHHHHHHHHHHHHHHHHHHGGCHHHGGHHHHGGGHGHHHHHHHHGHHHGFGCB////->--<----.<.00<01<00:1<<101011::11<1<1<11.00111111.111:11111111111111<111111110000.010::0-----..00:1111<<110..---/00<1111
@M03495:530:000000000-LYBTV:1:1103:23275:17751 1:N:0:CATCACCC+TGCTATAT
GTCAGCATGTGAGCTTTGGAGTGAAATCTCTTGTCTTAAGGAATAAAGGAAAAAGATTCCGTCGGAGGCTCGGTGCTCTACAGGTTCAACCTTTGTACTCTATTATTGCCTCACATTCCATCTCTTGTGAAAATATATTTGATTGGCTTTTCTGCAGGTTGTTTGCCAGGACTTTCCAAGACCTCCACTAGAAAACACAATAAACTTTTTGGAAGCTGGACAACTATCTTCATTTTTCAGAAACAGTGAAC
+
CCCCCFFFFFFFGGGGGGGGGGHHHHHHHHHHHHHHHHHHHGHHHHHHHHHHGHGGHHHHHHHGGGGGGHHGGGGGHHHHHHHHHHHHGHHHHHHHHHHHHHHHHHHHHGHHHHGHHHHGHHGHHHHHHHDGHFGHHHHHHHHHH0FHHGHHHHHHGHGGHGHHHHGHGHHHHHHHHGBHGHHHHHHHHHH1=FHHHHHCHHGHHHHHHHCCFHHEHHGAHFHHHHHEHHGGGGGGGGGEF0;FBFFFGG0
@M03495:530:000000000-LYBTV:1:1103:2914:17781 1:N:0:CATCACCC+TGCTATAT
GTCAGCATGTGAGCTTTGGAGTGAAATCTCTTGTCTTAAGGAATAAAGGAAAAAGATTCCGTCGGAGGCTCGGTGCTCTACAGGTTCAACCTTTGTACTCTATTATTGCCTCACATTCCATCTCTTGTGAAAATATATTTGATTGGCTTTTCTGCAGGTTGTTTGCCAGGACTTTCCAAGACCTCCACTAGAAAACACAATAAACTTTTTGGAAGCTGGACAACTATCTTCATTTTTCAGAAACAGTGAAC
+
BBBBBFFFFFFFGGGGGGGGGGHHFGHHHHHHHHHHHHHHHHGGHHHHHFHHHHGGHHHHHHHGGGGGGHHGGGGCFGHHHHHFHHHHHGHHHHHHHGHHHGHHGHHHHHHCHAGHHHEHHHHHHGHHGHDFGGHHHHHHHBHHHCFHHHHHGDFHHHGHHGGFHFHHHHHGHHHHGFHHGHHFHEHFHGH1>FGHHCGCFDD0D0GHFBDGHEHHHHCGHFAGHHGHHHGGGGGFFFFF0BFFBFFFF09
@M03495:530:000000000-LYBTV:1:1103:4592:17790 1:N:0:CATCACCC+TGCTATAT
GTCAGCATGTGAGCTTTGGAGTGAAATCTCTTGTCTTAAGGAATAAAGGAAAAAGATTCCGTCGGAGGCTCGGTGCTCTACAGGTTCAACCTTTGTACTCTATTATTGCCTCACATTCCATCTCTTGTGAAAATATATTTGATTGGCTTTTCTGCAGGTTGTTTGCCAGGACTTTCCAAGACCTCCACTAGAAAACACAATAAACTTTTTGGAAGCTGGACAACTATCTTCATTTTTCAGAAACAGTGAAC
+
CCCCCFFFFFFFGGGGGGGGGGHHHHHHHHHHHGHHHHHHGHHHHHHHHHHHHHGGHHHHHHHGGGGGGHHGGEFGHHHHHHHHHHHHGHHHHFHHHHHHHHHHHHFHHHHHHHHHHHHHHHHHHHHHHB4GHHHHHHFFHGHHFAGHHHHHHHGHHGHHHGHHHHGHGHFHHHHGHFGHGGGHHHEHHHG<FFHHHAGEFHHDBGHHHHGGFHHEHHBAGHGHGGHHHFGGGGGGGGGG0B9FGGFFFF0
@M03495:530:000000000-LYBTV:1:1103:18976:17797 1:N:0:CATCACCC+TGCTATAT
GTCAGCATGTGAGCTTTGGACTCCTGACTGGTTTATCAACGGCAAAATATAGATCGGAAGAGCACACGTCTGAACTCCAGTCACCATCACCCATCTCGTATGCCGTCTTCTGCTTGAAAAAAAAAAAACTTAAAATGGACTAACCCTGATCTCCCTCTATTGAAGCTGTGTGTGTCCACAAAATCCAGAACGAGATCTCCGCGATGGTGTGCATCGCTTGGTCGGCCTGTTCTATCACCAGAGATCTCGAA
+
CCCBBFFFFFFFGGGGGGGGGGHHHHHHHHHHHHHHHHHHGGGGGHHHHHHHHHHHGGGGFHHFHHHGHHHEHHHHHHHHGHFHHHHHFHHHF?EGHHGGGHHHGGGHGHFBHHHGCGHHFEEG?DCC/1<111?@1<1110<<0<>00>1>11>//<00=00000<<0<0....0000/.:.;:/;00//.;:;.0;;9:.9--.C0/9.;///.9..:.//-9-.:.//;;9;//9//9..///9/.//
@M03495:530:000000000-LYBTV:1:1103:6966:17802 1:N:0:CATCACCC+TGCTATAT
GTCAGCATGTGAGCTTTGGTCCAGCCTGAGTCCTGGTTTATCAACGGCAAAATATAGATCGGAAGAGCACACGTCTGAACTCCAGTCACCATCACCCATCTCGTATGCCGTCTTCTGCTTGAAAAAAAAAAAAAAACAACACAACCAAGCAACATCTGCTCTGCACCATTCATAGAGACAAAGCATCTACTGCAGCATGCAGTAGTCTTCAGCAATCAAACACTGTCACTAACACTAGCAACTACACTCGA
+
CCCDDFFFFFFFGGGGGGGGGGHHHGHHHHHHHHHHHHHHHHHHHGGGGGHHHHHHHHHHHGGGGHHHHHHHGHHHGHHHHHHHHHHHHHHHHHHHHGC3GHHGGHHHHGGGHGHHHHHHHEEFHHGCGGD/<<--.<...<<....<..//.:/0<00<000000/<000000000<///<//<000000:000<.00000<00000000000/000000<.0<000<000<00<:0/00.<<00/0/.<
@M03495:530:000000000-LYBTV:1:1103:25621:17820 1:N:0:CATCACCC+TGCTATAT
GTCAGCATGTGAGCTTTGGAGTGAAATCTCTTGTCTTAAGGAATAAAGGAAAAAGATTCCGTCGGAGGCTCGGTGCTCTACAGGTTCAACCTTTGTACTCTATTATTGCCTCACATTCCATCTCTTGTGAAAATATATTTGATTGGCTTTTCTGCAGGTTGTTTGCCAGGACTTTCCAAGACCTCCACTAGAAAACACAATAAACTTTTTGGAAGCTGGACAACTATCTTCATTTTTCAGAAACAGTGAAC
+
BBCCCFFFFFFFGGGGGGGGGGHHHHHHHHHHHHHHHHHHHHHHHGHHHHHHHHGGHHHIHHHGGGGGGHHGGEGGHHHGHHHHHHHHHHHHHHHHHHHHHHHHHHHHGGGHHHHHHHHHHHHHHHHHHHHHHGHHGHHHHGHHHGHHHFFHHHEHHGHHHGHHGHHHGHHHHHHHGHHHHHHHHHHFBGHFDGHHEGEGHGGDFDFHHHGGHGHGHHGACGFEHHHGECFFGGGBGFFFFBGGFBFGGG0
@M03495:530:000000000-LYBTV:1:1103:10357:17849 1:N:0:CATCACCC+TGCTATAT
GTCAGCATGTGAGCTTTGGAGGGCAAGAAGTGGTTGTGACTGGTTTATCAACGGCAAAATATAGATCGGAAGAGCACACGTCTGAACTCCAGTCACCATCACCCATCTCGTATGCCGTCTTCTGCTTGAAAAAAAAAAAAAAACAGTACATATACAAGATACATGTGTATAATTGTATAGGAAAGAACGACATCAAGTAATCATGACCGTCAATCTCACCAATAGTGATACGAGTGACACCCAAGTCAACA
+
CCCDDFFFFFFFGGGGGGGGGGGGGGGHHHHHHHGGGGHHHHHHHHHHHHHHGGGGGHHHHHHHHHHHGGGGHHHHHHHGHHHGHHHHHHHHHHHHHHHHHHHHGH3GHHGGHHHHGGGHGHHHHHHHFHHHFGGGGD@>>--../00;00000;000/00;00000:000000000;0000:/././..--900000000000:000-9...00000:.0.000;00000.....0;00....:00:000
@M03495:530:000000000-LYBTV:1:1103:25573:17852 1:N:0:CATCACCC+TGCTATAT
GTCAGCATGTGAGCTTTGGAGTGAAATCTCTTGTCTTAAGGAATAAAGGAAAAAGATTCCGTCGGAGGCTCGGTGCTCTACAGGTTCAACCTTTGTACTCTATTATTGCCTCACATTCCATCTCTTGTGAAAATATATTTGATTGGCTTTTCTGCAGGTTGTTTGCCAGGACAGGTCGTGATTGCTGGAGCAGGTATGATATAATTCTAGGATTTGACAGATGAATAATTTACATATATATCTAACTTTGA
+
CCDCEFFFFFFFGGGGGGGGGGHHHHHHHHHHHHHHHHHHHGHHHHHHHHHHHHGGHHIHHHHGGGGGGHHGGEEGHHHHHHHHHHHHHHHHHHHHGHHHHHHHHHGHGHHHHHHHHHHHHHHHHHHHHHHHFGHHHHHHHHHHHHHHHHHHHHHHHHHHHGGHHHHHHHHHHFEGHGEGEGHHGGHHHFHHHHHHHGHHHHHFFHHHHHHHHHHHHHHGGHHHCGG1CBGHGCGFGGGFGFGGGFGGGG1
@M03495:530:000000000-LYBTV:1:1103:25217:17859 1:N:0:CATCACCC+TGCTATAT
GTCAGCATGTGAGCTTTGGAGTGAAATCTCTTGTCTTAAGGAATAAAGGAAAAAGATTCCGTCGGAGGCTCGGTGCTCTACAGGTTCAACCTTTGTACTCTATTATTGCCTCACATTCCATCTCTTGTGAAAATATATTTGATTGGCTTTTCTGCAGGTTGTTTGCCAGGACTTTCCAAGACCTCCACTAGACAACACAATAAACTTTTTGGAAGCTGGACAACTATCTTCATTTTTCAGAAACAGTGAAC
+
DDDDDFFFFFFFGGGGGGGGGGHHHHHHHHHHHHHHHHHHHHHHHHHHHHHHHHGGHHIHHHHGGGGGGHHGGEGGHHHHHHHHHHHGHHHHHHHHHHHHGHHHHHHHGHHHHHHHHHHHHHHHHHHHHHGGHHHHHHHHHHHHHHHHHHHHHHGHHAGGHGHHHHHHHHHHHFHHHHFGGHFFHHHHHFHF1>FHGGH.0DDHGHHHHHGGGHHEGHFFGHHHGHHHGGGGGGGGGEGGG0FGGF:CFG0
@M03495:530:000000000-LYBTV:1:1103:12269:17871 1:N:0:CATCACCC+TGCTATAT
GTCAGCATGTGAGCTTTGGAGTGAAATCTCTTGTCTTAAGGAATAAAGGAAAAAGATTCCGTCGGAGGCTCGGTGCTCTACAGGTTCAACCTTTGTACTCTATTATTGCCTCACATTCCATCTCTTGTGAAAATATATTTGATTGGCTTTTCTGCAGGTTGTTTGCCAGGTCCAAGACCTCCACTAGAAAACACAATAAACTTTTTGGAAGCTGGACAACTATCTTCATTTTTCAGAAACAGTGAACAACC
+
BBCCCFFFFFFFGGGGGGGGGGHHHHHHGHHHGGHHHHGHHFHHHHHHHHHHHHGGHHHGHHHFGGGCDHHGGGGGHHHHHHHHHHFHHHHHHHDFGHHHEHGHHGHHHHFHHHHHHHFHHHHHHHGHHFHBGGGHHHHHHHHHG?GFHFHHHHHHFFCGFDCGHHHH2FGHHHHEHFHHGGFHHHHHGHHHHHG<G0<<FGHFHHGGBGFEGHHFCFHHHHHHFHHFGHFFFFGGFFBFFFGGGGGGGGD
@M03495:530:000000000-LYBTV:1:1103:14501:17873 1:N:0:CATCACCC+TGCTATAT
GTCAGCATGTGAGCTTTGGAATTAGTAAATTCGTTGATGACAGAAGGAGCAAGAGAACGACCACAGGGAGGGTGGTTTATCAACGGCAAAATATAGATCGGAAGAGCACACGTCTGAACTCCAGTCACCATCACCCATCTCGTATGCCGTCTTCTGCTTGAAAAAAAAAAGAACAGATGCAAGCATGGTTGAACAGTACGAGACCCAGTAGAGAAACTGATACTGAGACACTTGATACCAAATCACAACAC
+
CCCCCFFFFFFFGGGGGGGGGGHHHHHHHHHHGGHHHHHHHHHHHHHHHHHHHHHHHHGGGGGHHHHGFEGGBFGEGHHHHHHHGGGGGHHGHHHHHHHHGGGGHHHHHHHGHHHGHHHHHHHHHHHHHHHHHHHHGHBHFHFGHHHHGADFGHHGHHHHHHHGHGGGCG..://:C000000./00.;0.;000/900......9..900:000:/000000000000//0900000090.000;0;...
@M03495:530:000000000-LYBTV:1:1103:3327:17882 1:N:0:CATCACCC+TGCTATAT
GTCAGCATGTGAGCTTTGGAGTGAAATCTCTTGTCTTAAGGAATAAAGGAAAAAGATTCCGTCGGAGGCTCGGTGCTCTACAGGTTCAACCTTTGTACTCTATTATTGCCTCACATTCCATCTCTTGTGAAAATATATTTGATTGGCTTTTCTGCAGGTTGTTTGCCAGGACGACCTCCACTAGAAAACACAATAAACTTTTTGGAAGCTGGACAACTATCTTCATTTTTCAGAAACAGTGAACAACCCAC
+
CBCDDFFFFFFFGGGGGGGGGGHHHHHHHHHHHGHHHHHHHHHHHHHHHHHHHHGGHHIHHHHGGGGGGHHGGGGGHGHHHHHHHHHHHHHHHHHHHHHHHHHHHHHHHHHHHHHHHHHHHHHHHHHHHHHHHHHHHHHHHHHHHHHHHHHHHHHHHHHHHGHHHGHHHHHHFFGGGHHHHHHHFBFFGHHE<DH<DDDDHHHGGEHEEHHFHFGFHHHGGGGGGGFGGGGGGBFFGBFFFFFFGGGGCFD
@M03495:530:000000000-LYBTV:1:1103:24626:17893 1:N:0:CATCACCC+TGCTATAT
GTCAGCATGTGAGCTTTGGAATAGTAAATTCGTTGACGACAGAAGGAGCAAGATAACGACCACAGGGAGGGTGGTTTATCAACGGCAAAATATAGATCGGAAGAGCACACGTCTGAACTCCAGTCACCATCACCCATCTCGTATGCCGTCTTCTGCTTGAAAAAAAAAATAAAACAAACACCTCATCCAGATGACCATCATGATTAGGAGATCTAGCATGACTGAGTCAACACAATGTTATATCTGACCAC
+
EEEEDFFFFFFFGGGGGGGGGGHHHHHHHHHGHHHHHGGGGGHHHHHHHHHHHHHHHGGGGGHHHHGFGGGEFGEFHHHHHHHGGGGGHHHHHHHHHHHGGGGHHGHHHHGHHHGHHHHHHHHHHHGHHHHHHHHEGCFHHGGHGGHGGGHGHHGHHHHFHHHFGGGGG.<:<:0<...<../=0110:0001<00000<<1111<<B1/</01111:10001100111100...0011:1111111:/0<
@M03495:530:000000000-LYBTV:1:1103:10426:17897 1:N:0:CATCACCC+TGCTATAT
GTCAGCATGTGAGCTTTGGAATTAGTAAATTCGTTGACGACAGAAGGAGCAAGATAACGACCACAGGGAGGGTGGTTTATCACGGCAAAATATAGATCGGAAGAGCACACGTCTGAACTCCAGTCACCATCACCCATCTCGTATGCCGTCTTCTGCTTGAAAAAAAAAAAAAAGATAGATAGACATTGCTTGACGAACAGAACAGAATGTCATTAGACCAACCATAGTATATACGACATATATGCACACTT
+
CCCCCFFFFFFFGGGGGGGGGGHHHHHHHHHHGGHHHHGGGGGHHHHHHHHHHHHHHHGGGGGHHHHGGGGGEFGGGHHHHHHGGGGGHHHHHHHHHHHGGGGHGHHHHHGHHHGHHHHHHHHHHHHHHHHHHHHGCGHHHGGHHHFCDGHGHHHHHHHHHGHHGGGGE<99-..000<0000000000000.0.<-<-//0///<000:00000000</...90000<00000.<.-.0<0000000./0
@M03495:530:000000000-LYBTV:1:1103:14120:17904 1:N:0:CATCACCC+TGCTATAT
GTCAGCATGTGAGCTCTGGAGTGAAATCTCTTGTCTTAAGGAATAAAGGAAAAAGATTCCGTCGGAGGCTCGGTGCTCTACAGGTTCAACCTTTGTACTCTATTATTGCCTCACATTCCATCTCTTGTGAAAATATATTTGATTGGCTTTTCTGCAGGTTGTTTGCCAGGATTCCAAGACCTCCACTAGAAAACACAATAAACTTTTTGGAAGCTGGACAACTATCTTCATTTTTCAGAAACAGTGAACAA
+
DDDDDFFFFFFFGGGGGGGGGGHHHHHHHHHHHHHHHHHHHHHHHHHHHHHHHHGGHIIIHHHGGGGGGHHGGGGGHHHHHHHHHHHHHHHHHHHHHHHHHGHHGHHHHHHHHHHHHHHHHHHHHHHHHHHHHHHHHHHHHGHHHCGHHHHHHHHHGHGHHGHHHGHHGFFGGHHHHHGHHHHHHHHHHHHGHFGHHEDDDGHGHHHHGGGDHGHFGGHGHFHEHHHHHHHGBFGGFFGBBFFGFGFFFFF
@M03495:530:000000000-LYBTV:1:1103:20906:17961 1:N:0:CATCACCC+TGCTATAT
GTCAGCATGTGAGCTTTGGAGTGAAATCTCTTGTCTTAAGGAATAAAGGAAAAAGATTCCGTCGGAGGCTCGGTGCTCTACAGGTTCAACCTTTGTACTCTATTATTGCCTCACATTCCATCTCTTGTGAAAATATATTTGATTGGCTTTTCTGCAGGTTGTTTGCCAGGACAAGACCTCCACTAGAAAACACAATAAACTTTTTGGAAGCTGGACAACTATCTTCATTTTTCAGAAACAGTGAACAACCC
+
A1A1>FDDFDFBDBEFGGGGGAFGGHGHHGBDFD1FGF3GHFGGHFGHHCFHGHFFGHHGHEGGGEGCGEHGGEECHHHGF@GCBFHHGHGGHHHHHFGHHHHHHHEFGGHGHGGFHHGHHGEHHHHGH22BGFFFGBGHHB2FFFFFCFHFHFHGEFHHHGHHHGGHHHEHCGHEHHGFGCHGFCFG<GGAGHGHBB0DGHHFDCCG0CGGGGHEFAHCGBGHECGFHFGGF0F9FBGE/;F0FGGGEAA
@M03495:530:000000000-LYBTV:1:1103:19638:17992 1:N:0:CATCACCC+TGCTATAT
GTCAGCATGTGAGCTTTGGAATTAGTAAATTCGTTGACGACAGAAGGAGCAAGATAACGACCACAGGGAGGGTGGTTTATCACGGCAAAATATAGATCGGAAGAGCACACGTCTGAACTCCAGTCACCATCACCCATCTCGTATGCCGTCTTCTGCTTGAAAAAAAAAAAATAAAAAATAACAAACTATAGATCAAAACCTCGTGCGGCGTAGCCACAGTGGAGACATAGTGACCTATCGAGATTATGACA
+
CCDDDFFFFFFFGGGGGGGGGGHHHHHHHHHHGHHHHHGGGGGHHHHHHHHHHHHHHHGGGGGHHHHGGGGGEFGGGHHHHHHGGGGGHHHHHHHHHHHGGGGHHHHHHHGHHHGHHHHHHHHHHHHHHHHHHHHGHFHHHGGHHHHGDCHGHHGHHHHHHHHFGGC@@99.00:00<<00000..0:0000000000.</:.9..----<9-.00/..00/0.0.<000000000000.....000000<
@M03495:530:000000000-LYBTV:1:1103:20771:18002 1:N:0:CATCACCC+TGCTATAT
GTCAGCATGTGAGCTTTGGAGTGAAATCTCTTGTCTTAAGGAATAAAGGAAAAAGATTCCGTCGGAGGCTCGGTGCTCTACAGGTTCAACCTTTGTACTCTATTATTGCCTCACATTCCATCTCTTGTGAAAATATATTTGATTGGCTTTTCTGCAGGTTGTTTGCCAGGATCTTTCCAAGACCTCCACTAGAAAACACAATAAACTTTTTGGAAGCTGGACAACTATCTTCATTTTTCAGAAACAGTGAA
+
CDDDCFFFFFFFGGGGGGGGGGHHHHHHHHHHHHHHHHHHHHHHHHHHHHHHHHGGHHIHHIHGGGGGGHHGGGGGHHHHHHHHHHHHHHHHHHHGHHHHHHHHHHHHHHHHHHHHHGHFHHHHHHHHHHHHHHHHHHHHHHHHHHHHHHHHHFHHHHHHHGHHHHGHFFHGHHHHHHGHHHHHHHGHGHHFFHHHHFFCCGHHHHHHHHGGGBGGHEGGHHHHHHHGHGGGFBFFFGGGFGGFF/BBFFF
@M03495:530:000000000-LYBTV:1:1103:22638:18017 1:N:0:CATCACCC+TGCTATAT
GTCAGCATGTGAGCTTTGGTTTATCAACGGCAAAATATAGATCGGAAGAGCACACGTCTGAACTCCAGTCACCATCACCCATCTCGTATGCCGTCTTCTGCTTGAAAAAAAAAAAAAAAAAAACAGCTAAAAGTGCGTCAGAGTGACTGATGGCAAAAAACGAATTGGAAAACAGCATTTCAAACACTATCAGAATCAACTGGAAAAATAGCTACGCATATGAGGAACTATTCATCAACTATCATGTATGG
+
CCCDDFFFFFFFGGGGGGGGGGHHHHHHGGGGGHHGHHHHHHHHGGGGHHHHHHHGHHHGHHHHHHHHHHHHHHHHHHHHGFCGHGFGHHHHGFFHGHHHHHHHGHHHHGGGC?D/>/>->@-../<0D00<0000-.-..:000000000:0//0./<-.-...<000<0</</./000000<0..0/000:000000/<///<0/..<00000.-..<0000/0/:0000000<00/<000:00000</
@M03495:530:000000000-LYBTV:1:1103:2351:18047 1:N:0:CATCACCC+TGCTATAT
GTCAGCATGTGAGCTTTGGTCCAGCCTGAGTCCTGGTTTATCAACGGCAAAATATAGATCGGAAGAGCACACGTCTGAACTCCAGTCACCATCACCCATCTCGTATGCCGTCTTCTGCTTGAAAAAAAAAAACTTAAAATAAAGAATGCTAACATCTTCTTATGTAAAAAAACCGACAACACTATACTGTTTTAATAGTCATTATACATTAGACTTTCATATAGGTATAACTCTATAGCACAAAGTCATTT
+
BBBBBBFFFFFFGFGGGGGGGGG4FFHFHGFGGBHFCGHFFDGFGFGGGGHHFHHHHFHHHGGGEGHHHHHFE??GEFHHHHGHHFFHHHHHGHHFHG3BFBF?EGFFGE/E0FFHFFFEC??FHHE@CC//?1111?D1111110111111>11111=11100<0<0=0<-:.--;--...0/;0;00000/0000;0;900000000000000000;0///9////9////////////...;//99//
@M03495:530:000000000-LYBTV:1:1103:3852:18054 1:N:0:CATCACCC+TGCTATAT
GTCAGCATGTGAGCTTTGGAATTAGTAAATTCGTTGACGACAGAAGGAGCAAGATAACGACCACAGGGAGGGTGGTTTATCAACGGCAAAATATAGATCGGAAGAGCACACGTCTGAACTCCAGTCACCATCACCCATCTCGTATGCCGTCTTCTGCTTGAAAAAAAAAAAAAACAAAAATAAACAATACACTATCATCTGCACACTACATATACAAAGCTCACTGCATCAGTGTAATGTCTTATGATCAG
+
DDDDDFFFFFFFGGGGGGGGGGHHHHHHHHHHGHHHHHGGGGGHHHHHHHHHHHHHHHGGGGGHHHHGFGGGEGGEGHHHHHHHGGGGGHHHHHHHHHHHGGGGGHHHHHHGHHHGHHHHHHHHHHHHHHHHHHHHGG0GGHGGHHHHGEGHGHHHHHHH>GHHHGGGG@-;--....;..0:000.0:0000/0000000000:;://0:;0000:0//0000000000000000000000000000000
@M03495:530:000000000-LYBTV:1:1103:27470:18055 1:N:0:CATCACCC+TGCTATAT
GTCAGCATGTGAGCTTTGGAGTGAAATCTCTTGTCTTAAGGAATAAAGGAAAAAGATTCCGTCGGAGGCTCGGTGCTCTACAGGTTCAACCTTTGTACTCTATTATTGCCTCACATTCCATCTCTTGTGAAAATATATTTGATTGGCTTTTCTGCAGGTTGTTTGCCAGGACTTTCCAAGACCTCCACTAGAAAACACAATAAACTTTTTGGAAGCTGGACAACTATCTTCATTTTTCAGAAACAGTGAAA
+
CCCCCFFFFFFFGGGGGGGGGGHHHHHHHHHHHHHHHHHHHHHHHHHHHHHHHHGGHIHHHHHGGGGGGHHGGGGGHHHHHHHHHHHHHHGHHHHHHHHHHHHHHHHHHHHHHHHHGHHHHHHHHHHHHHHHHHHGHHHHHGHGHFHGHHFHHFDBGHHHHFGFGG2GHGCGFHGFGHGHGHFGFHHGBBF1FFGCFFEEHFH0<GHHHHG?FFG.GHGHFGGG0:0:G:00FFGGGFBFFFFFFGGBBF0
@M03495:530:000000000-LYBTV:1:1103:18846:18056 1:N:0:CATCACCC+TGCTATAT
GTCAGCATGTGAGCTTTGGTCCAGCCTGAGTCCCTGGTTTATCAACGGCAAAATATAGATCGGAAGAGCACACGTCTGAACTCCAGTCACCATCACCCATCTCGTATGCCGTCTTCTGCTTGAAAAAAAAAAAAAAAATAAGAGAAACACTCGACAATACTCACCGATTATGTTCACTCAATTGTTAAACTCACTATCACTTTGATAATGTAGTGATTGCAAAACATTGAATAACTGAATGTATTCGTATA
+
DDDDDFFFFFFFGGGGGGGGGGHHHGHHHHHHHHHHHGHHHHHHHHGGGGGHHHHHHHHHHHGGGGHHHHHHHGHHHGHHHHHHHHHHHHHHHHHHHHGHBGHHGGHHHHGGGHGHHGHHHHFHHHHGGCCFCA---<.00000<00<<.0/..-.-0;000:0..9:..000000000/00000;00000;000000000:00000:000;00/:;00000:/.;0000;000000000000000/://0
@M03495:530:000000000-LYBTV:1:1103:7254:18061 1:N:0:CATCACCC+TGCTATAT
GTCAGCATGTGAGCTTTGGAATTAGTAAATTCGTTGACGACAGAAGGAGCAAGATAACGACCACAGGGAGGGTGGTTTATCAACGGCAAAATATAGATCGGAAGAGCACACGTCTGAACTCCAGTCACCATCACCCATCTCGTATGCCGTCTTCTGCTTGAAAAAAAAAAAAAAATACCTACATGAATTACAAGAATGAAGGTGCACAGACTATATATAGTCATCGATTGTCAATAGTGAAACATAATCGA
+
CCCDEFFFFFFFGGGGGGGGGGHHHHHHHHHHGHHHHHGGGGGHHHHHHHHHHHHHHHGGGGGHGHHGGGGGGGGGGHHHHHHHGGGGGHHHHHHHHHHHGGGGHHHHHHHGHHHGHHHGHHHHHHHHHHHHHHHHGFCGHHGGHHHHGEFHGHHHHHHGGHGHHGGGG:-----.<0011/011011111::<//0101100:00<1/0.0011:<1<1F11110/.1.0111111111110:01111..
@M03495:530:000000000-LYBTV:1:1103:20564:18096 1:N:0:CATCACCC+TGCTATAT
GTCAGCATGTGAGCTTTGGATGGTTCTGGTTTATCAACGGCAAAATATAGATCGGAAGAGCACACGTCTGAACTCCAGTCACCATCACCCATCTCGTATGCCGTCTTCTGCTTGAAAAAAAAAAAAAAGATAATTAGACAACTAAGTCAAGTAAGCTCGTATGTAAGCACACGTCTCAACATAAAGAGAGACGATGACCGTCGAGCCAACTCATACTCATAGACTAGTTCATCACTAGAGTATTATAGAGT
+
DDDDEFFFFFFFGGGGGGGGGGGHHHHHHHHHHHHHHHGGGGGHHHHHHHHHHHGGGGHHHHHHHGHHHGHHHHHHHHHHHHHHHHHHHHGFCHHHGGHHHHGGGGGHHHHHHHGHHHHGGGG/CF///<>=111111110.>11011=101111010.<.//11:10://.-.<</:1/0/1111<//../.-..1<0-9.<9-.-//./0<:111011<1<0:00111111101100011111111<:1
@M03495:530:000000000-LYBTV:1:1103:24087:18112 1:N:0:CATCACCC+TGCTATAT
GTCAGCATGTGAGCTTTGGAGTGAAATCTCTTGTCTTAAGGAATAAAGGAAAAAGATTCCGTCGGAGGCTCGGTGCTCTACAGGTTCAACCTTTGTACTCTATTATTGCCTCACATTCCATCTCTTGTGAAAATATATTTGATTGGCTTTTCTGCAGGTTGTTTGCCAGGAAGTTATCAGGGTTGAGATCACCCTCGATGAGGTCTCTTCACCCTTACCAACCTCGGTGCTCCTGCTGCCTTTCCAAGACC
+
CABCCFFFFFFFGGGGGGGGGGHHHHHHHHHHHHHHHHHHHHHHHHHHGHHHHHGGHHHHHHHGGGGGGHHGGEEGHHHHHHHHHHHHHHHHHHHHHHHHHHHHHHGHFHHHHHHHHHHHHGHHHHHHHHHHHGHHHHGHHBGHHHHGHHHHHHHHGHHHHGHHHHHHHHHGAFGHHGGGHHFFCHGHHGFGHHHGCGHHGHHGGHHHHFCFFACC/CGHCEAGHE.;CDGFB/CGGGEFFFCFGGGGEFF
@M03495:530:000000000-LYBTV:1:1103:3924:18126 1:N:0:CATCACCC+TGCTATAT
GTCAGCATGTGAGCTTTGGAATTAGTAAATTCGTTGACGACAGAAGGAGCAAGATAACGACCACAGGGAGGGTGGTTTATCAACGGCAAAATATAGATCGGAAGAGCACACGTCTGAACTCCAGTCACCATCACCCATCTCGTATGCCGTCTTCTGCTTGAAAAAAAAAAACAACACGAGCAAAATTAACTTCCGTGCATATGTACATAGAGGCTATAAATTGATGAGCACAAATATCTTCTAGAGTAACA
+
CCDDCFFFFFFFGGGGGGGGGGHHHHHHHHHHGGHHHHGGGGGHHHHHHHHHHHHHHHGGGGGHHHHGFGGGEGGAFHHHHHHHGGGGEHHHHHHHHHHHGEGGHHHHHHHGHHHGHHHHHHHHHHHHHHHHHHHHGB1FGGFGHHHHC.@HGHHGFHHGHFHDGC<:EE-...;...----/0/000000;00.09.90000:0;::0000/..000000:00000000.//.000000:00000;0000
@M03495:530:000000000-LYBTV:1:1103:6665:18175 1:N:0:CATCACCC+TGCTATAT
GTCAGCATGTGAGCTTTGGTCCAGCCTGAGTCCTGGTTTATCAACGGCAAAATATAGATCGGAAGAGCACACGTCTGAACTCCAGTCACCATCACCCATCTCGTATGCCGTCTTCTGCTTGAAAAAAAAAAACAAACAACAACTTTTTCTCACATCGACTGTACCACTAGAAGATCAGTAGCACACCGCCACACATCTAATGTGTAAGCTATCATAGATTTCGTATCCGTACTACAAGACACATGCTGATG
+
CCDDDFFFFFFFGGGGGGGGGGHHHGHHHHHHHHHHHHHHHHHHHGGGGGHHHHHHHHHHHGGGGHHHHHHHGHHHFHHHHHHHHHHHHHHHHHHHHGFFHHHGGHHHHGGGHGHHHHHHHABGFHGGGG<//=?0?=///<<1111101111111./-..0000000/000000000000000/.:----.:..0000000000000000;/000000000/://.0.....000:0/////00:00;00
@M03495:530:000000000-LYBTV:1:1103:5321:18178 1:N:0:CATCACCC+TGCTATAT
GTCAGCATGTGAGCTTTGGAGTGAAATCCCTTGTCTTAAGGAATAAAGGAAAAAGATTCCGTCGGAGGCTCGGTGCTCTACAGGTTCAACCTTTGTACTCTATTATTGCCTCACATTCCATCTCTTGTGAAAATATATTTGATTGGCTTTTCTGCAGGTTGTTTGCCAGGACTTTCCAAGACCTCCACTAGAAAACACAATAAACTTTTTGGAAGCTGGACAACTATCTTCATTTTTCAGAAACAGTGAAA
+
CCCCCFFFFFFFGGGGGGGGGGHHHHHHHHHHHHHHHHFHHHHHHHHHHGHHHGGEGHHGHHHGGGGGGHHGGGGGHHHHHHHHHHHHHHHGHHGHHHHHHHHHHHHHHHHHHHHHHHHHHHHHHHGHHHHHHHHHHHHHHHHHHHGHHHHHHHHHHHHHHGHHHHHHHHHHHHHHGHHHAGFHHHHHHHHFGD0GHFHGHFFDGDGHHHGGFHHGHF/CHFFGGHHHGFFGGGGGGB0000FFGFFFEG0
@M03495:530:000000000-LYBTV:1:1103:9181:18188 1:N:0:CATCACCC+TGCTATAT
GTCAGCATGTGAGCTTTGGTCCGCCTGAGTCCTGGTTTATCAACGGCAAAATATAGATCGGAAGAGCACACGTCTGAACTCCAGTCACCATCACCCATCTCGTATGCCGTCTTCTGCTTGAAAAAAAAAAAAACACTAAAACAAACACGAAAAAATATGGACTCATACATCTGCAGAGAAACATAAGCCTAGACCAAAGCACTAGAATATACACATTGACACAAGTATCTCTATGGTATAAACAAGACTAA
+
EDDEDFFFFFFFGGGGGGGGGGGGGGHHHHHHHHHHGHHHHHGHGGGGGHHHHHHHHHHHGGGGHHHHHHHGHHHGGHHHHHHHHHHHHHHHHHHHGFBHHHGGHHHHGGGHGHHHHHHHHHHHHGCG@@@<-.<010<111..<..<.-.<-:-.0111100/0<1101::1<101./00::0:11000</<10/..//0/0000111111100011111:/..:1<11111<1011111101.///<00
@M03495:530:000000000-LYBTV:1:1103:23806:18190 1:N:0:CATCACCC+TGCTATAT
GTCAGCATGTGAGCTTTGGAGTGAAATCTCTTGTCTTAAGGAATAAAGGAAAAAGATTCCGTCGGAGGCTCGGTGCTCTACAGGTTCAACCTTTGTACTCTATTATTGCCTCACATTCCATCTCTTGTGAAAATATATTTGATTGGCTTTTCTGCAGGTTGTTTGCCAGGACTTTCCAAGACCTCCACTAGAAAACACAATAAACTTTTTGGAAGCTGGACAACTATCTTCATTTTTCAGAAACAGTGAAC
+
BAAAAFFFFFF5DBGGGGGGGGAFHHFFFGFGHDGBFFGGGFGFGHHFHHFHFFGAEGFFGHHG?EEFAAAF@EFGHHGHFHHGGGHHHHGHHF3B@GHGFHHHHHHBGHFFHHFHGHFDGDGGFHHHFFFFFGBGHHHHHHHHHHFHFHHEGGFHHHGHF<FFGFHFGG<GCGHFGH11?GH11>GGHGE1>1<<GHH.DHDGH0GBGD-CCG/.:C/.:C.CHE0CFHGGFFEBFBFFFGGFFB00;0C
@M03495:530:000000000-LYBTV:1:1103:8535:18195 1:N:0:CATCACCC+TGCTATAT
GTCAGCATGTGAGCTTTGGAGTGAAATCTCTTGTCTTAAGGAATAAAGGAAAAAGATTCCGTCGGAGGCTCGGTGCTCTACAGGTTCAACCTTTGTACTCTATTATTGCCTCACATTCCATCTCTTGTGAAAATATATTTGATTGGCTTTTCTGCAGGTTGTTTGCCAGGAAGGTCGTGATTGCTGGAGCAGGTATGATATAATTCTAGGATTTGACAGATGAATAATTTACATATATATCTAACTTTGAT
+
CCCCCFFFFFFFGGGGGGGGGGHHHHHHHHHHHHHHHHHHHHHHHHHHHHHHHHGGHIIHHIHGGGGGGHHGGGGGHHHHHHHHHHHHHHHGHHHHHHHHHHHHHHHHHHHHHHHHHHGHHHHHHHHHHHHHHGHHGHHHHHHHHHHGHHHGHHHHHHHHHGHHHHHHHHHHHGHHGGGHHHHHGH1GGHGGHHHHHHBGHFHHHHGHHHBGHHHHHGHFHHG;CBCGHHHF0GFHHGFGGGGGGGGGGG0
@M03495:530:000000000-LYBTV:1:1103:17400:18206 1:N:0:CATCACCC+TGCTATAT
GTCAGCATGTGAGCTTTGGTCCAGCCTGAGTCCTGGTTTATCAACGGCAAAATATAGATCGGAAGAGCACACGTCTGAACTCCAGTCACCATCACCCATCTCGTATGCCGTCTTCTGCTTGAAAAAAAAAAAGAAAACTACGACTAAACTGTACTCTGAGAGTTACATCATGATAGTCATCACATTAAATACAAGTGATACACATGATGACTTAGTAAGAAGCTCAGTACTGTATACTTACTAGACTGTGT
+
CCCCCFFFFFFFGGGGGGGGGGHHHGHHHHHHHHHHHHHHHHHHHGGGGGHHHHHHHHHHHGGGGHHHHHHGGHHHGHHHHHHHHHHGHHHHHHHHHGFCGHHGGHHHHGGGHGHHHHHHHGHHHHGGGCD<//000011=.<.<-1>1111>00=000000<0000000000000:;0000000:0000000000000000000090000;00000900090990/000000;00000000:09000000
@M03495:530:000000000-LYBTV:1:1103:19560:18215 1:N:0:CATCACCC+TGCTATAT
GTCAGCATGTGAGCTTTGGTCCGCCTGGTTTATCAACGGCAAAATATAGATCGGAAGAGCACACGTCTGAACTCCAGTCACCATCACCCATCTCGTATGCCGTCTTCTGCTTGAAAAAAAAAAAAATCAAACCCAGCGATAACAATGGCCCACGTCTAGTGCAGAGTAGAGATCTGGCAGAGCAACGTCATAAATACAATCAGTCCCCGTGTGCTCGCATGTCGTCTAAGTTTAGTAGCAGAATATCATGA
+
BAABBFFFFFFFGGGGGGGGGGGGGGHHGHHHHHEHHGGGGGHHHHHHFFHHHGDGGHHHHHHHGHHHGHHHHHHHHHHHHHHHHHHHHGF3FGHGGHGFHGFFFEFHGHEHF0BGHHGGC/B/</01?11>...>0--<C.00000///..::../:0;00:00.00000;000000/...///.-....909000000://///9.9....;//9;-../9.;.;.///////////9////9://///
@M03495:530:000000000-LYBTV:1:1103:20099:18215 1:N:0:CATCACCC+TGCTATAT
GTCAGCATGTGAGCTTTGGAGTGAAATCTCTTGTCTTAAGGAATAAAGGAAAAAGATTCCGTCGGAGGCTCGGTGCTCTACAGGTTCAACCTTTGTACTCTATTATTGCCTCACATTCCATCTCTTGTGAAAATATATTTGATTGGCTTTTCTGCAGGTTGTTTGCCAGGACTTTCCAAGACCTCCACTAGAAAACACAATAAACTTTTTGGAAGCTGGACAACTATCTTCATTTTTCAGAAACAGTGAAC
+
CBCCEFFFFFFFGGGGGGGGGGHHHHHHHHHHHGHHHHHHHHHHHHHHHHHHHHGGHIHHHHHGGGGGGGHGGEGGHHHHHHHHHHHHHHHHHHHHHHHHHHHHHHHHHHHHHHHHHHHHHGHHHHHHHHHHHHHHHHHHHHHHHHGHHHHHHHHHGGHHHGHHHHHHHHHGHHHHHHHHHHHBFHHHHHHDDDGGHHHCDGHHHHHHHHGGHHHHHHHHHHHHGFHHHHGGGGGGGGGGBBCFFGGGGG0
@M03495:530:000000000-LYBTV:1:1103:13994:18226 1:N:0:CATCACCC+TGCTATAT
GTCAGCATGTGAGCTTTGGAGTGAAATCTCTTGTCTTAAGGAATAAAGGAAAAAGATTCCGTCGGAGGCTCGGTGCTCTACAGGTTCAACCTTTGTACTCTATTATTGCCTCACATTCCATCTCTTGTGAAAATATATTTGATTGGCTTTTCTGCAGGTTGTTTGCCAGGACTTTCCAAGACCTCCACTAGAAAACACAATAAACTTTTTGGAAGCTGGACAACTATCTTCATTTTTCAGAAACAGTGAAC
+
AAABCFFFFFFFGGGGGGGGGGHHHHHHHHHHHHHHHHGHHHHHHHGGHHGHHHGGHHHHGGHGGGGGGGGGGFGGHHHHHHHHHHGHHHHHHHHFHHHHHHFFHHHHHHHHHHHHHHHFFHGHHHGHHHEHFGFHHHHHHEHGBGFHHHHHHHFFHGFHHGHHHHHHEAHEHHHHGFDGFFHHHCFGGFHDGHGHHHGEHHHFDGHHHHDGECG.GHHGHHHEFFFHHGGGGGFF0BBFBFGFFGFBFB9
@M03495:530:000000000-LYBTV:1:1103:17004:18229 1:N:0:CATCACCC+TGCTATAT
GTCAGCATGTGAGCTTTGGAGTGAAATCTCTTGTCTTAAGGAATAAAGGAAAAAGATTCCGTCGGAGGCTCGGTGCTCTACAGGTTCAACCTTTGTACTCTATTATTGCCTCACATTCCATCTCTTGTGAAAATATATTTGATTGGCTTTTCTGCAGGTTGTCCAAGACCTCCACTAGAAAACACAATAAACTTTTTGGAAGCTGGACAACTATCTTCATTTTTCAGAAACAGTGAACAACCCACTAAACC
+
CCCCCFFFFFFFGGGGGGGGGGHHHHHHHHHHHHHHHHHHHHHHHHHHHHHHHHGGHHHIHHHGGGGGGHHGGGGGHHHHHHHHHHHHHHHHHHHHHHHHHHHHHHHHHHHHHHHHHHHHHHHHGHHHHFHGHGHHHHHHHFHHHHGHHGHHHHHHHHHHHDHHHHGHHHGHGHGHGHDHHHHHHHGHHHFFHHHHHGGEGFGCHHHHHHHHHHHGGFGHHHHHGFGHHHHHHGGEFFGGGG?EGGGGGGF
@M03495:530:000000000-LYBTV:1:1103:24295:18255 1:N:0:CATCACCC+TGCTTTAT
GTCAGCATGTGAGCTTTGGAGTGAAATCTCTTGTCTTAAGGAATAAAGGAAAAAGATTCCGTCGGAGGCTCGGTGCTCTACAGGTTCAACCTTTGTACTCTATTATTGCCTCACATTCCATCTCTTGTGAAAATATATTTGATTGGCTTTTCTGCAGGTTGTTTGCCAGGACTTTCCAAGACCTCCACTAGAAAACACAATAAACTTTTTGGAAGCTGGACAACTATCTTCATTTTTCAGAAACAGTGAAC
+
CCCCCFFFFFFFGGGGGGGGGGHFHHHHHHGHHFHHHHHHHHHHHHHHHHHHHHGGHHIIHIHGGGGGGGHGGEGGHHGHHHHHHGHHHHHHHHHHHHGHHHHHHHHHHHHHHHGHHHHHHHHHHHHHHHHHHGHHHHHHHHHHHGGHHHHHHHHHHHHGHGHHHHHHHHHHHHHHGHFHHHHHHHHHHFFDFGHFHGE<GFHHHHHHHHGGHHHHHHFHHHHHHGHHHGGGGGGFGGGGFGGGGGGGBB0
@M03495:530:000000000-LYBTV:1:1103:13102:18257 1:N:0:CATCACCC+TGCTATAT
GTCAGCATGTGAGCTTTGGAGTGAAATCTCTTGTCTTAAGGAATAAAGGAAAAAGATTCCGTCGGAGGCTCGGTGCTCTACAGGTTCAACCTTTGTACTCTATTATTGCCTCACATTCCATCTCTTGTGAAAATATATTTGATTGGCTTTTCTGCAGGTTGTTTGCCAGGACTTTCCAAGACCTCCACTAGAAAACACAATAAACTTTTTGGAAGCTGGACAACTATCTTCATTTTTCAGAAACAGTGAAC
+
CCCCCFFFFFFFGGGGGGGGGGHHHHHHHHHHHHHHHHHHHHHHHHHHHHHHHHGGHHHHHHHGGGGGGHHGGGGGGHHHHHHHHHHHHHHHHHHHHHHHHHHHHHHHHHHHHHHHHHHHHHHHHHHHHHHHHHHHHHHHGHHHHCGHHHHHHGHHHHHHHGHHHHHHHHHHHHHHHGHHHHHHHHHHHHHHHHHHHHHGHEFDHHHHHHGGHHHHHHHHHHHHHHHHHHGGGGGGGEFGGFFGGGGGGG0
@M03495:530:000000000-LYBTV:1:1103:17547:18264 1:N:0:CATCACCC+TGCTATAT
GTCAGCATGTGAGCTTTGGAGTGAAATCTCTTGTCTTAAGGAATAAAGGAAAAAGATTCCGTCGGAGGCTCGGTGCTCTACAGGTTCAACCTTTGTACTCTATTATTGCCTCACATTCCATCTCTTGTGAAAATATATTTGATTGGCTTTTCTGCAGGTTGTTTGCCAGGACTTTCCAAGACCTCCACTAGAAAACACAATAAACTTTTTGGAAGCTGGACAACTATCTTCATTTTTCAGAAACAGTGAAC
+
CCCCCFFFFFFFGGGGGGGGGGHHHHHHHHHHHHHHHHHHHHHHHHHHHHHHHHGGHIIHHHHGGGGGGHHGGGGGHHHHHHHHHHHHHHHHHHHHHHHHHHHHHHHHHHHHHHHHHHHHHHHHHHHHHFGHHGHHHHHHHHHHHHHHHHHHHHHHHHHHHGHHHHHHGHHHHHHHHHHHHHHHHHGHHHGFFHHGHHHGHHHBGGHHHHGGFHFGHHHHGHHHHFHGHHGGGGGGGGGGEFGGFFFGGGB
@M03495:530:000000000-LYBTV:1:1103:23931:18284 1:N:0:CATCACCC+TGCTATAT
GTCAGCATGTGAGCTTTGGTCCGCCTGGTTTATCAACGGCAAAATATAGATCCGAAGAGCACACGTCTGAACTCCAGTCACCATCACCCATCTCGTATGCCGTCTTCTGCTTGAAAAAAAAAAAAAAAACAAGCTACAACTATCGTAAACGTCCGACTCCAATATACTCCTATAGCAAGATTATGTATGCTGAGGGTAAGGAGGCAGCTAATACATATCATAGCACGTTTATGACAGCTGCACAGTGACTT
+
CCCDDFFFFFFFGGGGGGGGGGGGGGHHHHHHHHHHHGGGGGHHHHHHHHHHHHGGGGHHHHHHGHHHGHHHHHHHHHHHHHHHHHHHHGF3FGHGGHHGHGGEFGHHHHHHGCHHHHGGFF/>/>---<../.0000000000./<..<.<..-.--.000<0<00<00<0000000//00000000<00<0....</000<..9../0:<<0000000:00000-<:/.000000.000<00/000000
@M03495:530:000000000-LYBTV:1:1103:7091:18312 1:N:0:CATCACCC+TGCTATAT
GTCAGCATGTGAGCTTTGGAATTAGTAAATTCGTTGACGACAGAAGGAGCAAGATAACGACCACAGGGAGGGTGGTTTATCAACGGCAAAATATAGATCGGAAGAGCACACGTCTGAACTCCAGTCACCATCACCCAACTCGTATGCCGTCTTCTGCTTGAAAAAAAAAAAAAATGAAAATAATCACAAGGAAAAAGCAGACCACAGAGATCGTAAGACGAACTACAACACTGGATTCCAATGCGGAGACA
+
1>AAABFFFFFBF1FGGGG11EE1133BF33AFABGGB00EAA01GF0/FEFGHBFFDEF//EA/FGG/ECE>F>/>FEHH220/>//>0>FFEF2G2B///<?FGCEGFH?0?G/BFC1D1112<DG<<@<@GGFF//?F/0?FC11-<-<.1F1111<<0<BGGG@CG-99-.00000090;00///--9//----///;9---;//-//99---9/-----9/9//--/:-//////////-------
@M03495:530:000000000-LYBTV:1:1103:3278:18319 1:N:0:CATCACCC+TGCTATAT
GTCAGCATGTGAGCTTTGGTCCAGCCTGAGTCCTGGTTTATCAACGGCAAAATATAGATCGGAAGAGCACACGTCTGAACTCCAGTCACCATCACCCATCTCGTATGCCGTCTTCTGCTTGAAAAAAAAAAAAAAAACATCCATTACCATCTAGTTCCTAACGTAATCCCTGAATGCACTGTAAAATCATTCACACACCAACCACTAATTACATATCATAATATACATCATACGAAGACAAGTAATCAAAT
+
CCBCCFFFFFFFGFGGGGGGGGHHHGHHHHHHHHHHHHHHHHHHHGGGGGHHHHHHHHHHHGGGGFHHHHHHGHHHAGHHHHHHHHHHHHHGHHHHHGGFHHHGGHGHHGGGHGHHGHHGF03GHH?DC@C///-><..00/00000000000000;0000/./...00000/0000000/0000;090000000;.........0;0000;0;000:0:0000000090000....:///.000000000
@M03495:530:000000000-LYBTV:1:1103:5236:18360 1:N:0:CATCACCC+TGCTATAT
GTCAGCATGTGAGCTTTGGAATTAGTAAATTCGTTGTCGACAGAAGGAGCAAGATAACGACCCCAGGGCTGGTGGTTTATCAACGGCAAAATTTGGATTGGATGAGCACACGTCTGTACTTCAGTCACCATAATCTATTTCATTTGCTGTCTTCTGCTTTGAATAACAAGACTTTCCAAGACCTCCACTAGAAAACACACTAAACTTTTTGGAATCTGAACAACTATCTTCATTTTTCAGAAACAGTGAAC
+
BBBBBFFFFFFFGGGGGGGG5FGH4B6A5AF5BG4425222B23B322FAFH2GFG5A11000A11BE111BBBE1B134BBB3E/>EE11B3B44B3300B33B333B00/0?0?44B?2B21B1111B11B222@G2@22@22@G11@12@21111?1<11<111?10?0F1<1<F=1<C0<<.<<<G0000<<<.C.;C/;/00<C0@@FHBC000;;B/.:/90099;0009B/;;0;/9//09000
@M03495:530:000000000-LYBTV:1:1103:2716:18362 1:N:0:CATCACCC+TGCTATAT
GTCAGCATGTGAGCTTTGGAGTGAAATCTCTTGTCTTAAGGAATAAAGGAAAAAGATTCCGTCGGAGGCTCGGTGCTCTACAGGTTCAACCTTTGTACTCTATTATTGCCTCACATTCCATCTCTTGTGAAAATATATTTGATTGGCTTTTCTGCAGGTTGTTTGCCAGGACTTTCCAAGACCTCCACTAGAAAACACAATAAACTTTTTGGAAGCTGGACAACTATCTTCATTTTTCAGAAACAGTGAAC
+
BBBBBFFFFFFFGGGGGGGGGFHGHHHHHGHHHHHHHHGHGHHGHHFHHGHGHHGGHGHHHHHGFCGCGHHGGGFCGHHHGHHGHHHHHHHHHHHFHGGHHHHHHHHHHHHFHHHHHGGHHHHHHHHHHGFHFGHGHEGHHGFHDFEFGHHHHHGFFF<FGGHHHGFHFHEHHHHHHHHHHHHGGHHHHGH><GGHHHG.GFFFGGGHHHGGHBHHHGHAHHFEHHHFHBBBFFGGGGGEFB/BBFGFFG0
@M03495:530:000000000-LYBTV:1:1103:24089:18381 1:N:0:CATCACCC+TGCTATAT
GTCAGCATGTGAGCTTTGGATGGTTCTGGTTTATCAACGGCAAAATATAGATCGGAAGAGCACACGTCTGAACTCCAGTCACCATCACCCATCTCGTATGCCGTCTTCTGCTTGAAAAAAAAAAAAAAACATAACACCAACTCAAATAAAAGGTGACTGTGGGCGCACACTGATACTACATCAGGTACTGATCATGAGCCGTAGCAACCTAGAGAATTAGCATGTGCATAGCTCTAACTGCACTTGATCAA
+
CCCCCFFFFFFFGGGGGGGGGGGHHHHHHHHHHHHHHHGGGGGHHHHHHHHHHHGGGGHHHHHHHGHHHGHHHHHHHHHHHHHHHHHFHHFHFHHHGGHHHHCFGHGHFDHHHGHHHHFG?G@D/<//-..1111>1<<.</00000<0000.<:0<0;00/.:-----./00000000000;00000000;900000=;-.9..00.:/0000000000/00090000000000:0000:0900:00009
@M03495:530:000000000-LYBTV:1:1103:21469:18387 1:N:0:CATCACCC+TGCTATAT
GTCAGCATGTGAGCTTTGGATGGTTCTGGTTTATCAACGGCAAAATATAGATCGGAAGAGCACACGTCTGAACTCCAGTCACCATCACCCATCTCGTATGCCGTCTTCTGCTTGAAAAAAAAAATCTTAAATCGCAAAAGTAAGTACCTGCACGGACATCCGTGGCCAGGAAGTATATGAGTGTTTGAGATATCCAATACCTATATTGGGTTTCATACTCAGCACAGTACGCGCTTCCAGACGTGTATATA
+
AAAABFFFFFF5GGGGGGGGGGGBFGHHGHHHHHHHGHGEGGCFGHEHBEGHGGGGEGGHEGHFFGEFHFFFFGHHHHGGHFGHGHHFGHGB3GEFFGHHHHC?EFGHHHGHH30BG30<EC//0122221@@///?/00<111?1?<?1001.--><00/...--</..:;:0:000:0000:;//0..009000;00/0;;00000;....000000000/0...///.9---..////;-:.9.////
@M03495:530:000000000-LYBTV:1:1103:3686:18395 1:N:0:CATCACCC+TGCTATAT
GCAGCATGTGAGCTTTGGAGTGAAATCTCTTGTCTTAAGGAATAAAGGAAAAAGATTCCGTCGGAGGCTCGGTGCTCTACAGGTTCAACCTTTGTACTCTATTATTGCCTCACATTCCATCTCTTGTGAAAATATATTTGATTGGCTTTTCTGCAGGTTGTTTGCCAGGACTTTCCAAGACCTCCACTAGAAAACACAATAAACTTTTTGGAAGCTGGACAACTATCTTCATTTTTCAGAAACAGTGAACA
+
CCCCCFFFFFFFGGGGGGGGGGHHHHHHHHHHHHHHHHHHHHHHHHHHHHHHHGGHHHIHHHGGGGGGHHGGGGGHHHGHHHHHHHHHHHHHHHGHHHFHHGHHHHHHGHHHHHHHHHHHHHHHHHHHEFGHFHHHHHHHGHHFHBGHHHGHHHGHHFFHFHHHGHFHFFGHHHHHHFHFFFHHFFHHFFHGFGHHGC.D0<GFHHFHHGFBCGGGHH.;GGGHFGHHHGGF;FFGGGGE;9CFFBFGGGG
@M03495:530:000000000-LYBTV:1:1103:9604:18403 1:N:0:CATCACCC+TGCTATAT
GTCAGCATGTGAGCTTTGGACTCCTGACTGGTTTATCAACGGCAAAATATAGATCGGAAGAGCACACGTCTGAACTCCAGTCACCATCACCCATCTCGTATGCCGTCTTCTGCTTGAAAAAAAAAAAAAACAAATCTCAAAATAGAAACGAAATTGCGCAGAGAGTCTAATGTATGACGTGAATCACCGTTGATAGGCGAGCGTCACTGTACATGTGAGCACAGATGCACGAGAAGTCGGTACTATGGTCT
+
DEDDEFFFFFFFGGGGGGGGGGHHHHHHHHHHHHHHHHHHGGGGGHHHHHHHHHHHGGGGHHHHHHHGHHHGHHHHGHHHHHHHHHHHHHHHGG3GHHGGHHHHGGGHGGHHHHHHGFHHHGCGDC>></<.>01<11>1<11<1111/.....111.-:--.<.<0111<11<1111...<.1110/....<111/0-----....11:11111111100.//0:1000..-../<1.--9<111:0<11
@M03495:530:000000000-LYBTV:1:1103:4955:18406 1:N:0:CATCACCC+TGCTATAT
GTCAGCATGTGAGCTTTGGAATTAGTAAATTCGTTGACGACAGAAGGAGCAAGATAACGACCACAGGGAGGGTGGTTTATCAACGGCAAAATATAGATCGGAAGAGCACACGTCTGAACTCCAGTCACCATCACCCATCTCGTATGCCGTCTTCTGCTTGAAAAAAAAAAAATAATGATATATTAATAATTACATGCTAACAATACTTTTATAGTATCAACACTGTTGTCAATTATATACTACTGTCTTTT
+
CCCCCFFFFFFFGGGGGFGGGGHHHHHHHHHHGHHHHHGGGGGHHHHHHHHHHHHHHHGGGGGHHHHGGGGGEFGEGHHHHHHHGGGGGHHGHHHHHHHHGGGGGHHHHHHGHHHGHHHHHHHHHHHHHHHHHHHHGHFHHGGGHHHHGECHGHHHHHHHGFHHHGE@EE--.00000000;;90900;00;00000000/0000009;00000;00000/0900000/000000000:00000000:000
@M03495:530:000000000-LYBTV:1:1103:27699:18411 1:N:0:CATCACCC+TGCTATAT
GTCAGCATGTGAGCTTTGGAGTGAAATCTCTTGTCTTAAGGAATAAAGGAAAAAGATTCCGTCGGAGGCTCGGTGCTCTACAGGTTCAACCTTTGTACTCTATTATTGCCTCACATTCCATCTCTTGTGAAAATATATTTGATTGGCTTTTCTGCAGGTTGTTTGCCAGGACTTTCCAAGACCTCCACTAGAAAACACAATAAACTTTTTGGAAGCTGGACAACTATCTTCATTTTTCAGAAACAGTGAAC
+
BBBBBFFFFDFFGGGGGGGGGGHGHHHHHHHHHHHGHHHGHFHHHHHGHHHHHGGGHHHHGHGGCEGGGGHFG?EEHEHHHHHHHHHHFHHHEHFGHFHHHFGHHFHHHHFHHHHGHHHHHHHHHFHHHH4FGHHHHHHGEHHHHHHFFFFFHHHHHGHHHGHGFHGHHHGHHHHGGFHHHFHHHEGHHHHGDB>CCGF<<0DBFFGGHHGGHBHAGHB.GFGEB:GHHB00CFFGBFBFFFBFFGFFBF0
@M03495:530:000000000-LYBTV:1:1103:23882:18434 1:N:0:CATCACCC+TGCTATAT
GTCAGCATGTGAGCTTTGGAATTAGTAAATTCGTTGACGACAGAAGGAGCAAGATAACGACCACAGGGAGGCTGGTTTATCAACGGCAAAATATAGATCGGAAGAGCACACGTCTGAACTCCAGTCACCATCACCCATCTCGTATGCCGTCTTCTGCTTGAAAAAAAAAAAATAAACCATATAAGATCGATCTAATGATATCAGATATCAATGATACAACAATGATGCATAGACCTATCTTACAGTCTACA
+
CDDCDFFFFFFFGGGGGGGGGGHHHHHHHHHHGHHHHHGGGGGHHHHHHHHHHHHHHHGGGGGHHHHGGGGGHHGGHHHHHHHHGGGGGHHHHHHHHHHHGEGGHHHHHGHGHHHGHHHHHHHHHHHHHHHHHHHHGGFHHHGGHHHHGEGHGHHHHHHEFGHHHGGGGGC-.<0<0/.00000000:<..:.00<000<00<000<0000:0<00<000..0000:00000000000000<000000000
@M03495:530:000000000-LYBTV:1:1103:20757:18441 1:N:0:CATCACCC+TGCTATAT
GTCAGCATGTGAGCTTTGGTCCAGCCTGAGTCCCTGGTTTATCAACGGCAAAATATAGATCGGAAGAGCACACGTCTGAACTCCAGTCACCATCACCCATCTCGTATGCCGTCTTCTGCTTGAAAAAAAAAAAAAAACAATGATTGACTTATGAACCCCGAGTACATACGACTCTGTACACATAGAACAGTGGATGGTGCACACCACGACACAAATCACAATTGTAGCATGTGAGACAGCTACGCCTAACA
+
CBCDDFFFFFFFGGGGGGGGGGHHHGHHHHHHHHHHHFGHHHHHHHGGGGGHHHHHHHHHHHGGGGHHHHHHHGHHHGHHHHHHHHHHHHHGHHHHHHGGCFGGFFHGHHGFGHGHHGHHHGHFHHHGGGGD//<->.<.000000000=000000...---..:0:0<.....00000000000000/900/000.000000:.;..----/..090000000000:00:000000//.090.999;090
@M03495:530:000000000-LYBTV:1:1103:14448:18443 1:N:0:CATCACCC+TGCTATAT
GTCAGCATGTGAGCTTTGGAGTGAAATCTCTTGTCTTAAGGAATAAAGGAAAAAGATTCCGTCGGAGGCTCGGTGCTCTACAGGTTCAACCTTTGTACTCTATTATTGCCTCACATTCCATCTCTTGTGAAAATATATTTGATTGGCTTTTCTGCAGGTTGTTTGCCAGGACAGGTCGTGATTGCTGGAGCAGGTATGATATAATTCTAGGATTTGACAGATGAATAATTTACATATATATCTAACTTTGA
+
DDDCDFFFFFFFGGGGGGGGGGHHHHHHHHHHHHHHHHHHHHHHHHHHHHHHHHGGHIIIHHHGGGGGGHHGGFGGHHHHGHHGHHHHHHHHHHHHHHHHHHHHHHHHHHHHHHHHHHHHHHHGHHHHHHHHHGHHHHHHHHHHHHHHHHHHHHHGFHGHHGHHHHHHFHHGHGGHHGGGHHHHFHHGHGHHHH<=HGHHFHHHFHHHGGGHHHHHHHHHFHHH0CCCFHHFGHHHGGGGGGGGGGGGGG0
@M03495:530:000000000-LYBTV:1:1103:2456:18463 1:N:0:CATCACCC+TGCTATAT
GTCAGCATGTGAGCTTTGGAGTGAAATCTCTTGTCTTAAGGAATAAAGGAAAAAGATTCCGTCGGAGGCTCGGTGCTCTACAGGTTCAACCTTTGTACTCTATTATTGCCTCACATTCCATCTCTTGTGAAAATATATTTGATTGGCTTTTCTGCAGGTTGTTTGCCAGGACTTTCCAAGACCTCCACTAGAAAACACAATAAACTTTTTGGAAGCTGGACAACTATCTTCATTTTTCAGAAACAGTGAAC
+
CCCCCFFFFFFFGGGGGGGGGGHHHHHHGHHHHGFFHHHHHHHHHHHHHHHHHHGGHHIIHIHGGGGGGHHGGGGGHHHHHHHFHGHHHHHHHHHHHHHHHHHHHHHHHHGHHHHHHGHHHHHHHHHHHHHGHGHHHHHHHHHHHEGHHHFHHHEHHHHHHGHHHFFGFEGHGHHGHHHGEHHHHHHHHGHEHHHHHHHFHHGHHHHHHHGGGEF:CGHFHFHEGCGHHGGFGGGGFBFB0BFGFGBFGG0
@M03495:530:000000000-LYBTV:1:1103:26587:18466 1:N:0:CATCACCC+TGCTATAT
GTCAGCATGTGAGCTTTGGAGTGAAATCTCTTGTCTTAAGGAATAAAGGAAAAAGATTCCGTCGGAGGCTCGGTGCTCTACAGGTTCAACCTTTGTACTCTATTATTGCCTCACATTCCATCTCTTGTGAAAATATATTTGATTGGCTTTTCTGCAGGTTGTTTGCCAGGACTTTCCAAGACCTCCACTAGAAAACACAATAAACTTTTTGGAAGCTGGACAACTATCTTCATTTTTCAGAAACAGTGAAC
+
CCCCCFFFFFFFGGGGGGGGGGHHGHGHHHHHHHHHHHHHHHHGHHGHHHHHGHGGHGHHGHHGGGGCFHHGGGGFHHHHHHHHHGHHHHHHHHHHHHGHHHHHHGHHGHHHHHHHGHHHHHHEHHHHHHGHHHHHHHHHHFGHHHHHH2GHHHHFFHHHHDHHGHBGFHHHGHHHHGHHAGHHHHHHGEGB=FHHHGHEHGHFHGBGHHGCB=FEHFFAGHHGHHEHHGGGGFFGGGFG0C/BFBCBFB:
@M03495:530:000000000-LYBTV:1:1103:19797:18473 1:N:0:CATCACCC+TGCTATAT
GTCAGCATGTGAGCTTTGGAGTGAAATCTCTTGTCTTAAGGAATAAAGGAAAAAGATTCCGTCGGAGGCTCGGTGCTCTACAGGTTCAACCTTTGTACTCTATTATTGCCTCACATTCCATCTCTTGTGAAAATATATTTGATTGGCTTTTCTGCAGGTTGTTTGCCAGGACTTTCCAAGACCTCCACTAGAAAACACAATAAACTTTTTGGAAGCTGGACAACTATCTTCATTTTTCAGAAACAGTGAAC
+
DCDDDFFFFFFFGGGGGGGGGGHHHHHHHHHHHHHHHHHHHHHHHHGHGHHHHGGGHIHHHHHGGGGGGHHGGGGGHHHHHHHHHHHHHHHHHHHHHHHHHHHHHHHHHHHHHHHHHHHHHHHHHHHHHEFHHGHHHHHHHGHHHHHHHHHHHHHHHHHHHGHHHGHHHFHHHHHHHHEHHHHHHHHHGHHFFFHHHHHEHHHHFGHHHHGCGFHHHHBGHHHHHHHGGHGBFFGGGFGGEB0CFFCFFB0
@M03495:530:000000000-LYBTV:1:1103:4177:18494 1:N:0:CATCACCC+TGCTATAT
GTCAGCATGTGAGCTTTGGTCCAGCCTGAGTCCCTGGTTTATCAACGGCAAAATATAGATCGGAAGAGCACACGTCTGAACTCCAGTCACCATCACCCATCTCGTATGCCGTCTTCTGCTTGAAAAAACAAAATAGGGCAATCCTGAAGCTCGCAGCATACACGCCCAGCTGACTCTCTACGTTGACTCACATGATCTCGCGCTCATACCTCTTTTCAGCCTAGCGCTGACCTAGTCTCACTATCTGCACC
+
BBBBBFFFFFFFGGGGGGFGGGHHFGHHFHHHHHHHHGHGGHGGBGEGGGGHHHHHHHHHHGGEGGHEHGHHHEHEGGGGHHFGHHHHHHHHHHHHGHEHHBFGFEHFHEEGGHGEFFFHHH0CFFEF/?/?022220<//@2F22222@<1////<0>1111.-.-.<.0/0/<0000=0.</..;00:/0;00;000..---..090/;0B000000;;//:9--.-..;/;//////;9/9///////
@M03495:530:000000000-LYBTV:1:1103:28425:18494 1:N:0:CATCACCC+TGCTATAT
GTCAGCATGTGAGCTTTGGAGTGAAATCTCTTGTCTTAAGGAATAAAGGAAAAAGATTCCGTCGGAGGCTCGGTGCTCTACAGGTTCAACCTTTGTACTCTATTATTGCCTCACATTCCATCTCTTGTGAAAATATATTTGATTGGCTTTTCTGCAGGTTGTTTGCCAGGACTTTCCAAGACCTCCACTAGAAAACACAATAAACTTTTTGGAAGCTGGACAACTATCTTCATTTTTCAGAAACAGTGAAA
+
BBBBBFFFFFFFGGGGGGGGGGFHFHHHHFHHHEFGHFFGHGFGHHHHGHFGFHGGHHHHGAFCAEGGGGHGGEE@GFHHHHHHFGFHGHHHHHHHHHHHHDHHHGEFF3DGFHHHHHBHHHHHHHHHHHHBBFGGHHGHHHHHFHFHHEFHHHEFHHHHGGFGHHHGHEFEHFGHFGHGGHFGGHHHHHH11>><.CHAGFH<GGHFFHGGEHFEGCCCCGFHHHGFGCBBFFFFGGGEFF/CFF;B0B0
@M03495:530:000000000-LYBTV:1:1103:2140:18503 1:N:0:CATCACCC+TGCTATAT
GTCAGCATGTGAAGCTTTGGTCCAGCCTGAGTCCTGGTTTATCAACGGCAAAATATAGATCGGAAGAGCATACGTCTGAACTCCAGTCACCATCACCCATCTCGTATGCCGTCTTCTGCTTGAAAAAAAAAAACCTTCCTCTAAAAAAGTAAAGAATACTCCTGATAATATAACTGCTTCATTTCCGTAGCTTAATCCTCATAACCATGCTCATGATGCTGCATCCCCACATGACATTATAGACTCATGTT
+
BBBBBFFFFFFFFFGGGGGGGGHHHHGHHHHHHHFHHFFFHHGHHHGGGGGHHHHHHHHHHHGGGGHFHHHHHGHHHGFHHHHHHHDFHHHHHHHHHHGH3EGHGGFHHHFFGHGGHHGHHHCCFHHGC/<@///0?1?11?<111<<.1>1<1100000</0/<=0000000==0000;0000;0.0;.:00;000;000000/90:09000;00900000/09/../..///9////////;/B/;///
@M03495:530:000000000-LYBTV:1:1103:7045:18504 1:N:0:CATCACCC+TGCTATAT
GTCAGCATGTGAGCTTTGGAGTGAAATCTCTTGTCTTAAGGAATAAAGGAAAAAGATTCCGTCGGAGGCTCGGTGCTCTACAGGTTCAACCTTTGTACTCTATTATTGCCTCACATTCCATCTCTTGTGAAAATATATTTGATTGGCTTTTCTGCAGGTTGTTTGCCAGGACTTTCCAAGACCTCCACTAGAAAACACAATAAACTTTTTGGAAGCTGGACAACTATCTTCATTTTTCAGAAACAGTGAAC
+
DDDDDFFFFFFFGGGGGGGGGGHHHHHHHHHHHHHHHHHHHHHHHHHHHHHHHHGGHIHIHHHGGGGGGHHGGGGGHHHHHHHHHHHHHHHHHHHHHHHHHHHHHHHHHHHHHHHHHHHHHHHHHHHHHHGHHGHHHHHHHHHHHGHHHHHHHHHHHFHHHGHHHHHHHHGHHHHHHHHHHHHHHHGHHHHDFGHHHHHGHHHHHHHHHHGGHGGEHHFFGHHGGGHHHHGGGHGGGGGGBCFGGGFFFG0
@M03495:530:000000000-LYBTV:1:1103:14356:18509 1:N:0:CATCACCC+TGCTATAT
GTCAGCATGTGAGCTTTGGCACAGGGAGGGTGGTTTATCAACGGCAAAATATAGATCGGAAGAGCACACGTCTGAACTCCAGTCACCATCACCCATCTCGTATGCCGTCTTCTGCTTGAAAAAAAAAAAAAAAAAAGTAGTACGTGGAAGTGAAATGGAGATCGTCAGTAGTTCGACAGAAAATGTCTGATGATGAAATGAGTAACACTACACATAGGGTGTCGGGTGGCGTGAGCTGATACTATGCAACA
+
CDDEEFFFFFFFGGGGGGGGGGHHHGFFGGEFGEFHHHHHHHGGGGGHHHHHHHHHHHGGGGHHHHHHHGHHHGHHHHHHHHHHHHHHHHHHHHGHCGHHGGHHHHGGGHGHHHHHHHGHHHHGGGGC<<---<--.011111.</.<0/001111100/0/0.:...111111.<A.-/00/:011111<111111111111111100:<0/00010.<.-0.--.--.-.-.9010:0111<1101<0.
@M03495:530:000000000-LYBTV:1:1103:2994:18514 1:N:0:CATCACCC+TGCTATAT
GTCAGCATGTGAGCTTTGGAATTAGTAAATTCGTTGACGACAGAAGGAGCAAGATAACGACCACAGGGAGGGTGGTTTATCAACGGCAAAATATAGATCGGAAGAGCACACGTCTGAACTCCAGTCACCATCACCCATCTCGTATGCCGTCTTCTGCTTGAAAAAAAAAAAAACATAATAACACTAATATCTACATGATATACAGCATCATCTCAGAATAGAGATAATATGAACTATGTAAACTCCGATAA
+
CCDDDFFFFFFFGGGGGGGGGGHHHHHHHHHHGGHHHHGGGGGHHHHHHHHHHHHHHHGGGGGGHGHGFEGGEFGEGHHHHHHHG@>EECGGHHHHHHHHGGGGHHHHHHHGGGHGGHFHHCCGHFHHHHHHHHHHG00FGF/EFFHHGEGHGDF1FGHHFCGGH@EFGF::-.;0000000000/0000000000000000;000/000;00;:0000;0000000000000;00000000000;.-.-:
@M03495:530:000000000-LYBTV:1:1103:16383:18523 1:N:0:CATCACCC+TGCTATAT
GTCAGCATGTGAGCTTTGGAATTAGTAAATTATAACGACCACAGGGAGGGTGGTTTATCAACGGCAAAATATAGATCGGAAGAGCACACGTCTGAACTCCAGTCACCATCACCCATCTCGTATGCCGTCTTCTGCTTGAAAAAAAAAAAAAAAAACAAATCAATAGACATTACAACAAGTACAGTAACCTCACTAAGTGTAGAATAACATAATATATATGTTAGTTGATACAGTATAAGAGACGAGACAAA
+
CBCCDFFFFFFFGGGGGGGGGGHHHHHHHHHHHHHHGFGGGHHHHGGGGGBFGEGHHHHHHHGGGGGHHHHHHHHHHHGGGGHHHHHHHGHHHGHHHHHHHHHHHHHHHHHHHHGGFHHHGGHHHHGBDHGHHHHHHHGHFHHGGGGGC<:<---.9..10<<11110<1111110../<:<11111101/<.<10:111111111100111<111<111<111<1111<111111:1110</<<-..///
@M03495:530:000000000-LYBTV:1:1103:17435:18541 1:N:0:CATCACCC+TGCTATAT
GTCAGCATGTGAGCTTTGGAGTGAAATCTCTTGTCTTAAGGAATAAAGGAAAAAGATTCCGTCGGAGGCTCGGTGCTCTACAGGTTCAACCTTTGTACTCTATTATTGCCTCACATTCCATCTCTTGTGAAAATATATTTGATTGGCTTTTCTGCAGGTTGTTTGCCAGGACTTTCCAAGACCTCCACTAGAAAACACAATAAACTTTTTGGAAGCTGGACAACTATCTTCATTTTTCAGAAACAGTGAAC
+
CCCCCFFFFFFFGGGGGGGGGGHHGHHHHHHHHGHHHHHHHHHHHHHHHHHHHHGGHHHHGHGGGGGGGHHGGFGGHHHHHHHHHHHHHHHHHHHHHGHHHFHHGHHHHHHHHHHHHHHHHHHHHHHHHBFGHGFHFHHHHEHHHGHHHHHHHHHHHHHHHGHHGHGHGFHHHHHHHHFHFHHHHHGGHHGG1FGHFGHGHHHDGGHHHHFGB:CEHHHAGHEEHHHHFHGGFGGFFBFG0CFFGGFGBF0
@M03495:530:000000000-LYBTV:1:1103:12920:18547 1:N:0:CATCACCC+TGCTATAT
GTCAGCATGTGAGCTTTGGAGTGAAATCTCTTGTCTTAAGGAATAAAGGAAAAAGATTCCGTCGGAGGCTCGGTGCTCTACAGGTTCAACCTTTGTACTCTATTATTGCCTCACATTCCATCTCTTGTGAAAATATATTTGATTGGCTTTTCTGCAGGTTGTTTGCCAGGGAAGAACTATTGGAGGCAGCTCCTCAACGCAGGTCGTGATTGCTGGAGCAGGTATGATATAATTCTAGGATTTGACAGATG
+
CBCBCFFFFFFFGGGGGGGGGGHGHHHHHHHHHHHHHHHHHHHHHHHHHHHHHHGGHIIHHHHGGGGEGHHGGGGGGHHHHHHHHHHHHHHHHHHHHHHHHHHHGHHHHHHHHHHHHHHHHHHHHHHHHHFHHGHHHHHHHHHHHHHHHHHHHHHHHHHHHGHGHGHHHHGGHGFFHHHHHHHEEFCGGGGHGGHHGHDC@EGGHEEGHHHGHHHHHHFEFGGGFGBFGGFBFGGGGG0CFF00BBFGGG0
@M03495:530:000000000-LYBTV:1:1103:19685:18548 1:N:0:CATCACCC+TGCTATAT
GTCAGCATGTGAGCTTTGGAATTAGTAAATTCGTTGACGACAGAAGGAGCAAGATAACGACCACAGGGAGGGTGGTTTATCAACGGCAAAATATAGATCGGAAGAGCACACGTCTGAACTCCAGTCACCATCACCCATCTCGTATGCCGTCTTCTGCTTGAAAAAAAAAAAAACAATATAGAAACTATATCACCACACATGTAATATGTTATACGATATAACTCGACACATTCAGCAATATCTCAGTAAGT
+
DDDCDFFFFFFFGGGGGGGGGGHHHHHHHHHHGGHHHHGGGGGHHHHHHHHHHHHHHHGGGGGHHHHGGGGGEFGGGHHHHHHHGGGGGHHHHHHHHHHHGGGGHHHHHHHGHHHGHHHHHHHHHHHHHHHHHHHHGGCGHHFGHHHHGGGHGHHHHHHGHFGHGGGCGG-<<.<.000<000C/000<0000/0....00<0:000<000000:.AE-00000..-.-/0<00000/0<0000<000000
@M03495:530:000000000-LYBTV:1:1103:22904:18550 1:N:0:CATCACCC+TGCTATAT
GTCAGCATGTGAGCTTTGGAGTGAAATCTCTTGTCTTAAGGAATAAAGGAAAAAGATTCCGTCGGAGGCTCGGTGCTCTACAGGTTCAACCTTTGTACTCTATTATTGCCTCACATTCCATCTCTTGTGAAAATATATTTGATTGGCTTTTCTGCAGGTTGTTTGCCAGGACTTTCCAAGACCTCCACTAGAAAACACAATAAACTTTTTGGAAGCTGGACAACTATCTTCATTTTTCAGAAACAGTGAAA
+
CBCCCFFFFFFFGGGGGGGGGGHHHFHHHHGGHHHHHHHHHHHHHHHHHHHHHHGGHHHHHHHGGGGGGHGGGGGGHHHHHHHHHHHHHHGHHHHHFGFHHHHHHHHHHHHHHHHHHHHHHGHHHHHHHFHG3FGDGHHHHHHHHHHHHEHHHHHHHEGGGDHHHHHHHGEFHHHHH1GFFHHHHHFHHHG<FGFHHHGFHHEHHHGHHHG@FFBCGGHFHHHHGHFFHGGGGG0CFFFFFGGGFF90;C0
@M03495:530:000000000-LYBTV:1:1103:14815:18557 1:N:0:CATCACCC+TGCTATAT
GTCAGCATGTGAGCTTTGGAATTAGTAAATTCGTTGACGACAGAAGGAGCAAGATAACGACCACAGGGAGGGTGGTTTATCAACGGCAAAATATAGATCGGAAGAGCACACGTCTGAACTCCAGTCACCATCACCCATCTCGTATGCCGTCTTCTGCTTGAAAAAAAAAAAAAAAAAACAATTCTCATAACTGAGACCATGCAGTACTATATAATAGTACATGTCTACTAATTCAGATTGATGACATATAA
+
DDDDDFFFFFFFGGGGGGGGGGHHHHHHHHHHGGHHHHGGGGGHHHHHHHHHHHHHHHGGGGGHHHGGGGGGEFGGGHHHHHHHGGGGGHHHHHHGHHHHGGGGHHHHHHHGHHHGHHHHHHHHHHHHHHHHHHHHGHBFGHGGHHHHG<EHFHHHGHHHFHGHHGGGGG?<-<<--<...0000000:000000<0.:0<0000<000<0<00000<00000000000000:00<00000<0000000:0
@M03495:530:000000000-LYBTV:1:1103:26542:18568 1:N:0:CATCACCC+TGCTATAT
GTCAGCATGTGAGCTTTTGAGGGCAAGGAGTGGTTGTGACATTGCTATGGCAGCTAAGCTAACAATTACCTTAAATTCCAAAAACAACATACTCCTCCTTTGGAATTAGTAAATTCGTTGACGACAGAAGGAGCAAGATAACGACCACAGGGAGGGTGGTTTATCAACGGCAAAATATAGATCGGAAGAGCACACGTCTGAACTCCAGTCACCATCACCCATCTCGTATGCCGTCTTCTGCTTGAAAAAAA
+
BBBBBFFFFFFFGGGGGGGGGGCGDGGGHHGHGDFGGGHHHHHHHHHHHHHHGGHHHHHHGHHBHHGHHHHHHHHHHHHHHHHHGHGHHHHHHGHHHGHHHHHGHGHHHDGGHHHHGHHHHHGEFGGHHHHHHGHFHHHHHHGGGGGHHHGGEGGGEGF<AGFHHH1GDGGFDCGHHH00DG0:.A.CGHF/CGHA9CFE0CFCFFC/CFBFCC;9099C.;CFF99.BFFF99BFEFF///B/.9;B.-;
@M03495:530:000000000-LYBTV:1:1103:28744:18576 1:N:0:CATCACCC+TGCTATAT
GTCAGCATGTGAGCTTTGGAATTAGTAAATTCGTTGACGACAGAAGGAGCAAGATAACGACCACAGGTAGGGTGGTTTATCAACGGCAAAATATAGATCGGAAGAGCACACGTCTGAACTCCAGTCACCATCACCCATCTCGTATGCCGTCTTCTGCTTGAAAAAAAAAAAAAAACAAAAAAACAACACATGAACTGACATCAGTAAACGTCGCAGTTCAGACTTCACACGTCGTACAGCCCACTCGTCTG
+
BBBCCFFFFFFFGGGGGGGGGGHHHHHHHHHHGFHHHHGGGGGGHGHHHHHHGHHHHHGFGGGHHHHBGGGGBFEEFHHHHFHFFGGGGHHGGHFHHHHHGEFGGHHHHHHGHHHGEHHFHHFHHHHGHHHHHHHHACFGGHFGHHHHFEGHFFGHGHHHAHFFHGGGGC-;---.9....;:.......///;/////;BB///////...---../////;///////-:.--9../9;..9./;.9..
@M03495:530:000000000-LYBTV:1:1103:3138:18593 1:N:0:CATCACCC+TGCTATAT
GTCAGCATGTGAGCTTTGGAGTGAAATCTCTTGTCTTAAGGAATAAAGGAAAAAGATTCCGTCGGAGGCTCGGTGCTCTACAGGTTCAACCTTTGTACTCTATTATTGCCTCACATTCCATCTCTTGTGAAAATATATTTGATTGGCTTTTCTGCAGGTTGTTTGCCAGGACTTTCCAAGACCTCCACTAGAAAACACAATAAACTTTTTGGAAGCTGGACAACTATCTTCATTTTTCAGAAACAGTGAAC
+
CCCCCFFFFFFFGGGGGGGGGGHHHHHHHHHHHHHHHHHHHHHHHHHHHHHHHGGGHIHHHHHGGGGGGHHGGGGGHGHHHHGHHGHHHHHHHHHHHHHHHHHHHHHHHHHHHHHHHFHHHHFHHGHHGHBGHGHHHHHHHHHHHFHFCCGGHHGFHGGHHGHHHGHHHFFHHHHHFFFGFGHHFHFFHFHFG1<CFCA<DGD0GHHHHHF-G;::CHFFFHFHECHHFCFFGGGGGFFFFFFGGGFB900
@M03495:530:000000000-LYBTV:1:1103:20275:18614 1:N:0:CATCACCC+TGCTATAT
GTCAGCATGTGAGCTTTGGAGACTGGTTTATCAACGGCAAAATATAGATCGGAAGAGCACACGTCTGAACTCCAGTCACCATCACCCATCTCGTATGCCGTCTTCTGCTTGAAAAAAAAAAAAACAAACTAATATACAGACAAATCACATATATATCAATAATATAATATACAACGTATATGTGAATGCAATCTTTATCCTTGATGTATCTATTGGCAGATGATATCAATACCGATTCATAGAGTATATAA
+
EDEEEFFFFFFFGGGGGGGGGGGHHHHHHHHHHHHGGGGGHHHHHHHHHHHGGGGHHHHHHHGHHHGHGHHHHHHHHHHHHHHHHHHGEFGGHGGHHHHGGGHGHHHHHHHHHHHHGGGDF<>//?=0/111111=>1110000111111<=11111111<0111=111111:00-:.1011:111111111011111111110:1:1:1:11110/0..0<1111111<10:..-.<1111111<11111
@M03495:530:000000000-LYBTV:1:1103:23223:18615 1:N:0:CATCACCC+TGCTATAT
GTCAGCATGTGAGCTTTGGAGTGAAATCTCTTGTCTTAAGGAATAAAGGAAAAAGATTCCGTCGGAGGCTCGGTGCTCTACAGGTTCAACCTTTGTACTCTATTATTGCCTCACATTCCATCTCTTGTGAAAATATATTTGATTGGCTTTTCTGCAGGTTGTTTGCCAGGAGGTGCTCTCTATGCCACAGGTGAACATCGTTAAACTCTCCGGCGCTGCCACTGCGTTCGTAGATCGTCTTGAACAACCAT
+
CCCCCFFFFFFFGGGGGGGGGGHHHHHHHHHGHHHHHHHHHHHHHHHHHHHHHHGGHIHHHHHGGGGGGHHGGGGGHHHHHHHFHHHHHHHHHHHHHHGGHHHHHHGHHHHHGHHHHHHHHHHHHHHHHHHHHGGHHHHHHHHHHEHHHHGGHHHHHHHHHGHC2DHHHFEFGEHHHHHHGHHGHHHHHFGGHHFHHHHGHHGFFGFHGHHDG?FGGGGEFGGGGGEGGGEF.EGGGFFEFFFFFFFEDF0
@M03495:530:000000000-LYBTV:1:1103:23097:18640 1:N:0:CATCACCC+TGCTATAT
GTCAGCATGTGAGCTTTGGTTTATCAACGGCAAAATATAGATCGGAAGAGCACACGTCTGAACTCCAGTCACCATCACCCATCTCGTATGCCGTCTTCTGCTTGAAAAAAAAAAAAAACTACACAACCTAACGCCTAATAAACTTTATTTCGTTTATTATTACACTAACATTCAATACACTCAAGTACACTCGATGACCCATCATATGTAGTGAGATCATACACACGTAACCTCAAACGGACCTTTCGATC
+
DCCCDFFFFFFFGGGGGGGGGGHHHHHHGGGGGHHHHHFHHHHHGGGGHHHHHHHGHHHGHHHHHGHHHHHHHHHHHGHHGBFGHHGGHHHHGFGHGHHHHHHHCHHGHGGGC?<<///11?10?FD.011<.>-<<0<0=000=000000/./..0000000000/00000000;0000;//00000000/../0000:.//00000;009/00;0000009:0.-;/..00/0000...--;090..;.
@M03495:530:000000000-LYBTV:1:1103:8231:18655 1:N:0:CATCACCC+TGCTATAT
GTCAGCATGTGAGCTTTGGAGTGAAATCTCTTGTCTTAAGGAATAAAGGAAAAAGATTCCGTCGGAGGCTCGGTGCTCTACAGGTTCAACCTTTGTACTCTATTATTGCCTCACATTCCATCTCTTGTGAAAATATATTTGATTGGCTTTTCTGCAGGTTGTTTGCCAGGATTTCCAAGACCTCCACTAGAAAACACAATAAACTTTTTGGAAGCTGGACAACTATCTTCATTTTTCAGAAACAGTGAACA
+
CCCCCFFFFFFFGGGGGGGGGGHHHHHHHHHHHHHHHHHHHHGHHHHHHHHHHHGGHIIHHHHGGGGGGHHGGGGGHHHHHHHHHHHHHHHHHHHHEHGGHHHHHHHHHHHHHHHHGHHHHHHHHHHHHHFFHHHHHGFHHHHHHGFHGHGGHHHHHGFHHGGHHHHHGHHHHHHGGHHFHFFHHGHHHHFGHHHGHECGHDHHGHFHHGGGFFEFHHFHHGFGHGFHHGHFBFGGGGGFGGGGGFFFFGF
@M03495:530:000000000-LYBTV:1:1103:2303:18659 1:N:0:CATCACCC+TGCTATAT
GTCAGCATGTGAGCTTTGGAATTAGCTGGTTTATCAACGGCAAAATATAGATCGGAAGAGCACACGTCTGAACTCCAGTCACCATCACCCATCTCGTATGCCGACTTCTGCTTGTAAAAAAACAAATCACCCGAAACTCAATCGAATGCCGTCTTCTCCTTGAAAAAAACATGCAGCATACGGTTGTCACTAATAATAAAACTGAAAAGAACGCAAGCACATAGGTGTCGACCATCACAACTATCATTGAA
+
>>>AA111BFFBD1FGGGGGF1BFFGB1E0B0G3B3F00AE0EGHBGHHHFHHAGG/?FF0B0GHGGCAFH2111EG1@1BGDFGGHH00/B011B>/0BG1/////121B11B0122BFE////01BFH00//><B11@1?1/0?11?1//>0.<1<1=>>11<F.-<.<0/00:/::00../.-;00;00/00000;000000;0;/../..-9----;9///////-----////;/-/://///9//
@M03495:530:000000000-LYBTV:1:1103:26344:18670 1:N:0:CATCACCC+TGCTATAT
GTCAGCATGTGAGCTTTGGTCCGCCTGGTTTATCAACGGCAAAATATAGATCGGAAGAGCACACGTCTGAACTCCAGTCACCATCACCCATCTCGTATGCCGTCTTCTGCTTGAAAAAAAAAAACACAATATAATGAACATGTCACTCAAAATACACCGACCGACCGTACTCGCTGTATCTCTCTTACCATTGTGCGCATGCTGTATCTACGCTATCACACTATCACAATGCGCATCACCAGTACAATCGC
+
CCCCCFFFFFFFGGGGGGGGGGGGGGHHGHHHHHHHHGGGGGHHHHHHHHHHHGGGGHHHHHHHGHHHGGGHHHHHHHHHHHHHHHHHHG?FGHHFFHHGHGGEHGHHGHHHFCEGHHGGFG>///0/?=111111111>11>11<110>1111110/-----;---9...;.-..;000;000:090/0009000.--..000000000;.-.../0000;/0000:0;00..-.-00/0.;0;0000.9
@M03495:530:000000000-LYBTV:1:1103:11848:18673 1:N:0:CATCACCC+TGCTATAT
GTCAGCATGTGAGCTTTGGAATTAGCTGGTTTATCAACGGCAAAATATAGATCGGAAGAGCACACGTCTGAACTCCAGTCACCATCACCCATCTCGTATGCCGTCTTCTGCTTGAAAAAAAAAAAAAAAAATAAAAACAACATGGTATAACCAACAAAATGACCAAGATGTATCAATGTGTATCAAACTCCACAGTTAGTATGTAAAGTCTGAATGTAAGAACTACAAAACTGAAACAACTATACTGTAGA
+
CBCDCFFFFFFFGGGGGGGGGGHHHHHHHHHHHHHHHHGGGGGHHHHHHHHHHHGGGGHHHHHHHGHHHGHHHHHHHHHHHHHHHHHHHHGHFHHHGGHHHHGGGHGHHHHHHHHHHHHGGGCC////-<-.0=00<.<..<<0/00000<<<.:....:0:0:0.<.0000000000<000000000000:/<.0000000:00000<00000<000<000/00000:..<00000/..00000<00000
@M03495:530:000000000-LYBTV:1:1103:20665:18691 1:N:0:CATCACCC+TGCTATAT
GTCAGCATGTGAGCTTTGGAATTAGTAAATTCGTTGACGACAGAAGGAGCAAGATAACGACCACAGGGAGGGTGGTTTATCAACGGCAAAATATAGATCGGAAGAGCACACGTCTGAACTCCAGTCACCATCACCCATCTCGTATGCCGTCTTCTGCTTGAAAAAAAAAAATAAATCCAATAAAATCCACACAAGTCGTACATATAGACGAAGATGCAAGAGCTGACTACATATACTATGATTCAAAATAA
+
CCCCCFFFFFFFGGGGGGGGGGHHHHHHHHHHGHHHHHGGGGGHHHHHHHHHHHHHHHGGGGGHHHHGGGGGEGGGGHHHHHHHGGGGGHHHHHHHHHHHGGGGHHHHHHHGHHHGHHHGHHHHHHHHHHHHHHHHGGCHHHGGHHHHGGGHGHHHHHHHHCHHHGGEFGD.:;00000;000000;0000..::;0.....000:00:.--..0:B000:./:00:00;0000:0000000000000000
@M03495:530:000000000-LYBTV:1:1103:4625:18695 1:N:0:CATCACCC+TGCTATAT
GTCAGCATGTGAGCTTTGGAATTAGTAAATTCGTTGACTGGTTTATCAACGGCAAAATATAGATCGGAAGAGCACACGTCTGAACTCCAGTCACCATCACCCATCTCGTATGCCGTCTTCTGCTTGAAAAAAAAAAAAACCAATAATTTGTAATACGACACTAGTGAAAGCTGATACACAACATACTGACTGTACTGCTCAAACTGGCGCAGCTGTTATCACATATGAATACTTATTGTTTTTCGTCACTT
+
CCCBBFFFFFFFGGGGGGGGGGHHHHHHHHHHGHHHCGHHHHHHHHHHHHGGGGGHHHHHHHHHHHGGGGHHHHHGHGHHHGHHFHHHHGHHHHHHHHHHHGGH3GFGGGHHHFGGGHGHHHHHHFAGGHHF>DG///-.<..1111111=00000...--</00::000/000000000:../00000000;;000000000000/;-.---:0;00;00;00000;00900000000;//./-...;00
@M03495:530:000000000-LYBTV:1:1103:16470:18699 1:N:0:CATCACCC+TGCTATAT
GTCAGCATGTGAGCTTTGGAGTGAAATCTCTTGTCTTAAGGAATAAAGGAAAAAGATTCCGTCGGAGGCTCGGTGCTCTACAGGTTCAACCTTTGTACTCTATTATTGCCTCACATTCCATCTCTTGTGAAAATATATTTGATTGGCTTTTCTGCAGGTTGTTTGCCAGGACTTTCCAAGACCTCCACTAGAAAACACAATAAACTTTTTGGAAGCTGGACAACTATCTTCATTTTTCAGAAACAGTGAAC
+
BBBBBFFFFFFFGGGGGGFGGFHGHFHHHHHHHHHHGHHHHHHHHHHHHHHHHGGGHHHHHHHGGGGFFHFGGGGGHHHHHHHHHHHHHHHGHFHGHHHHHHHHGHHHHHHHHHHHHHHHHHHHHHHHHGHHFGHHGHHHGFHHHFFHHHGHGFHGFHHGHGHHGHHHHHGHGHHGHHGHHHHHHGHHHHHGBF>CGGEEHFHFFGHHHHGGGHBHGHHAGHGHFHHGHE0FGGGGFGGGBFBGFGFFFG9
@M03495:530:000000000-LYBTV:1:1103:13991:18709 1:N:0:CATCACCC+TGCTATAT
GTCAGCATGTGAGCTTTGGAATTAGTAAATTCGTTGACGACAGAAGGAGCAAGATAACGACCACAGGGAGGGTGGTTTATCAACGGCAAAATATAGATCGGAAGAGCACACGTCTGAACTCCAGTCACCATCACCCATCTCGTATGCCGTCTTCTGCTTGAAAAAAAAAGACTTACCAAGACATCCACTAGAAAACACAATAAACTTTTTAGAAGCTGGACAACTCACTTCATTTTTCAGAAACAGTGAGC
+
BBBBBFFFFFFFGGGGGGGGDGBGBADAAGHFFGCEA4EAEEEFGFA2GGHHHHHHFEEC0AECFEGG1E@E1?E>FEFBGHDFE/EGGA0FBGD4GE??/EFEHHHFGC?@?FCFEFH1BGF<GFB>FGHFGB00FG0G10FDCGH<@E@0F<1<11F1<C0=.--:-.;/;00;B0FFFF/00CF/CB099B//C?.990000090F0.///9/FB9FF/AA///;/:9///9/9BB/B/9//.9////
@M03495:530:000000000-LYBTV:1:1103:16625:18714 1:N:0:CATCACCC+TGCTATAT
GTCAGCATGTGAGCTTTGGAGTGAAATCTCTTGTCTTAAGGAATAAAGGAAAAAGATTCCGTCGGAGGCTCGGTGCTCTACAGGTTCAACCTTTGTACTCTATTATTGCCTCACATTCCATCTCTTGTGAAAATATATTTGATTGGCTTTTCTGCAGGTTGTTTGCCAGGAGGTGGTCCCTTTATACCGGCTGTCCGTCATTTTTAAATATAGGTTTTCATTTTCTCCCACCAGCTTATATACCTTAGCAG
+
CCCCDFFFFFFFGGGGGGGGGGHHHHHHGHHHHHHHHHHHHHHGHHFHHHHHHHGGHIIHHIHGGGGGGHHGGGGGHHHHHHHGHHGHHHHHHHHHHHHHHGHHGHFGHHHHHHHHGHHGHHHHHHHHHHHFHGFHHHHHHHHHHHHHHHFHHGHHGGHHHGHHHGGHHHHGGGHGGHGHHHHGHHGFEFCGGHHHGHHGHHHGHHHHHHHHHHCGHGHHGHHHGGGGGFFGCAEGFFBFGGGGGGGGGF0
@M03495:530:000000000-LYBTV:1:1103:12720:18717 1:N:0:CATCACCA+TGCTATAT
GTCAGCATGTGAGCTTTGGAATTAGTAAATTCATAACGACCACAGGGAGGGTGGTTTATCAACGGCAAAATATAGATCGGAAGAGCACACGTCTGAACTCCAGTCACCATCACCATCTCGTATGCCGTCTTCTGCTTGAAAAAAAAAAAAATAAAAAAAAAATAGCGAAAATGAAACACTAATATACTAACAACTCTCAAGGAGTTCCAGAACAACTCACAGAAACCTTATCGTATGACATGACACAGCCA
+
CCCCCFFFFFFFGGGGGGGGGGHHHHHHHHHHHHHHHGGGGGHHHHGGGGGEFGGGHHHHHHHGGGGGHHHHHHHHHH1FGGGHHHHHHHGHHHGHHHHHHHHHHHHHHHHHHHHFEHHHGGHHHHGGGHGHHHHHHHHHHHHGGGG@-<:.0000<-----.000---:-000090:.0/0000009:00:0.000000:0..9/900:0////.000000000/./000;././/0:0000000/....
@M03495:530:000000000-LYBTV:1:1103:23824:18728 1:N:0:CATCACCC+TGCTATAT
GTCAGCATGTGAGCTTTGGAGTGAAATCTCTTGTCTTAAGGAATAAAGGAAAAAGATTCCGTCGGAGGCTCGGTGCTCTACAGGTTCAACCTTTGTACTCTATTATTGCCTCACATTCCATCTCTTGTGAAAATATATTTGATTGGCTTTTCTGCAGGTTGTTTGCCAGGACAGGTCGTGATTGCTGGAGCAGGTATGATATAATTCTAGGATTTGACAGATGAATAATTTACATATATATCTAACTTTGA
+
CCCCCFFFFFFFGGGGGGGGGGHHHHHHHHHHHHHHHHHHHHHHHHHHHHHHHHGGHIHIHHHGGGGGGHHGGGGGHHHHHHHHHHHHHHHHHHHHHHHHHHHHGHHHHHHHHHHHHHHHHHHHHHHHHHHHHHHHHHHHHHHHHGHHHHHHHHGHHHHHHGHHHGHHHEHHHGGHHGGGHHHHHHHHGHHHHHHHFFGHHHHHHGHHGHHGHHHHFGHHHHHH;CCGHHHHHHHHGGGFGGGGEFFFFG0
@M03495:530:000000000-LYBTV:1:1103:8329:18740 1:N:0:CATCACCC+TGCTATAT
GTCAGCATGTGAGCTTTGGAGGGCACAGGGAGGGTGGTTTATCAACGGCAAAATATAGATCGGAAGAGCACACGTCTGAACTCCAGTCACCATCACCCATCTCGTATGCCGTCTTCTGCTTGAAAAAAAACAACTATATGGCCTGAACCAGAATTCGGAGGGCAATATTAAGTAAGATAAGTTGATCGTGATGTCATACATCCCGATCCATAACGCCCCTGACGCGGTACACTCTTACGCGCACGTCCACA
+
BBBBBFFFFFFFGGGGGGFGGGGGDGHHHGFEE?2BEEFGHHGFGFGCGGGGHHHFHHHFHEF?FFHHHHFHHGFEHGFHHGHHGHHHHHFFGFHFHHGE33BGFEGHHHC/E?F3BBFGFCC23FBB@D//<<1111@11.<1<0>FE0.>0000<..<--.:./0:00;0000<0<000000;90././;90;;;0000;;...:9A0000/.----.99:..99...///;////..-9;--....//
@M03495:530:000000000-LYBTV:1:1103:25723:18747 1:N:0:CATCACCC+TGCTATAT
GTCAGCATGTGAGCTTTGGAGTGAAATCTCTTGTCTTAAGGAATAAAGGAAAAAGATTCCGTCGGAGGCTCGGTGCTCTACAGGTTCAACCTTTGTACTCTATTATTGCCTCACATTCCATCTCTTGTGAAAATATATTTGATTGGCTTTTCTGCAGGTTGTTTGCCAGGACAGGTCGTGATTGCTGGAGCAGGTATGATATAATTCTAGGATTTGACAGATGAATAATTTACATATATATCTAACTTTGA
+
DDDDCFFFFFFFGGGGGGGGGGHHHHHHHHHHHHHHHHFHHHHHHHHHHHHHHHGGHHHIHHHGGGGGGHHGGEGGHHHHHHHHHHHHGHHHHHHHHHHHHHHHHHHHGHHHHHEHHHHHHHHHHHHHHHHHHHHHHHHHHHHHHHHHHHHHHHGHFFGGHGHHHHGHHHHHHGGHHGGGHHHHFHHHHHGHHHCDHGHHFHHHHHHHHHHFHHHFHHHHFHGHGB:CFHHHFFHGGGGGGGGGFFGGGG0
@M03495:530:000000000-LYBTV:1:1103:23585:18756 1:N:0:CATCACCC+TGCTATAT
GTCAGCATGTGAGCTTTGGAGTGAAATCTCTTGTCTTAAGGAATAAAGGAAAAAGATTCCGTCGGAGGCTCGGTGCTCTACAGGTTCAACCTTTGTACTCTATTATTGCCTCACATTCCATCTCTTGTGAAAATATATTTGATTGGCTTTTCTGCAGGTTGTTTGCCAGGAGGTCGATGCCGACAACGGTTAGCGGTTGATCTTCCCGCACGGCCCTTTCCAAGACCTCCACTAGAAAACACAATAAACTT
+
CCDDCFFFFFFFGGGGGGGGGGHHHHHHHHHHHHHHHHHHHHHGHHHHHHHHHHGGHIIHHHHGGGGGGHHGGEGGHHHHHHHHHHHHHHHHHHHHHHHHHHHHHHHHHHHHHHHHHHHHHHHHGHHHHHHHGHHHHHHHGHHHHHHHHHHHHFHHGHHHHFHGHHHHGGGGFEHECEFGHG@EGGHGGGGGHHGGECGFFHHHHHHGGGGGGGFAEGBFGFFFFFFFFFBBFFF0BFFF.AAFB0;FFFF
@M03495:530:000000000-LYBTV:1:1103:5568:18768 1:N:0:CATCACCC+TGCTATAT
GTCAGCATGTGAGCTTTGGAGTGAAATCTCTTGTCTTAAGGAATAAAGGAAAAAGATTCCGTCGGAGGCTCGGTGCTCTACAGGTTCAACCTTTGTACTCTATTATTGCCTCACATTCCATCTCTTGTGAAAATATATTTGATTGGCTTTTCTGCAGGTTGTTTGCCAGGACTTTCCAAGACCTCCACTAGAAAACACAATAAACTTTTTGGAAGCTGGACAACTATCTTCATTTTTCAGAAACAGTGAAC
+
CCCCCFFFFFFFGGGGGGGGGGHHHHHHHHHHHFHHHHHHHHHHHHHHHHHHHGGGHHHIHIHGGGGGGHHGGEGGHHHHGHHHHHHHHHHHHHHHGHEHHHHHHHHHHHHHHHHHHHFHHHHHHHHHHD?F3GHHHGHHHHHHHHFHHHHHHGGHHHHFFGHHHHHHGHHHHFHHHGFGFFHHHGHHHHGFDGHGEGHCHFHFHHHHHHGGHGEEHHBGHGHHHHHHHHFFGFGFGEFGGGBFGEFGGG0
@M03495:530:000000000-LYBTV:1:1103:23843:18772 1:N:0:CATCACCC+TGCTATAT
GTCAGCATGTGAGCTTTGGAGTGAAATCTCTTGTCTTAAGGAATAAAGGAAAAAGATTCCGTCGGAGGCTCGGTGCTCTACAGGTTCAACCTTTGTACTCTATTATTGCCTCACATTCCATCTCTTGTGAAAATATATTTGATTGGCTTTTCTGCAGGTTGTTTGCCAGGACAGGTCGTGATTGCTGGAGCAGGTATGATATAATTCTAGGATTTGACAGATGAATAATTTACATATATATCTAACTTTGA
+
CCCCCFFFFFFFGGGGGGGGGGHHHHHHHHHHHHHHHHHHHHHHHHHHHHHHHHGGHIIHHHHGGGGGGHHGGGGGHHHHHHHHHHHHHHHHHHHHGHGHHHHHHHHHGHHHHHHGHHHHHHHGHHHHHHHHHHHHHHHHHFHHHHGHHHHHGHGHHFGGHGHHHHHHGHGHHGGHHGGGGHHHHHHHHFHCGFHHFGHGHFHDGHGHHHHEHHHHHHHFGHHG<C=CGHHHHECFFGGGGGGGGGFGGG0
@M03495:530:000000000-LYBTV:1:1103:20073:18778 1:N:0:CATCACCC+TGCTATAT
GTCAGCATGTGAGCTTTGGAGTGAAATCTCTTGTCTTAAGGAATAAAGGAAAAAGATTCCGTCGGAGGCTCGGTGCTCTACAGGTTCAACCTTTGTACTCTATTATTGCCTCACATTCCATCTCTTGTGAAAATATATTTGATTGGCTTTTCTGCAGGTTGTTTGCCAGGACTTTCCAAGACCTCCACTAGAAAACACAATAAACTTTTTGGAAGCTGGACAACTATCTTCATTTTTCAGAAACAGTGAAC
+
CCCCDFFFFFFFGGGGGGGGGGHHHHHHHHHHHHHHHHHHHHHHHHHHHHHHHHGGHIHHHIHGGGGGGHGGGGGGHHHHHHHHHHHHHHHHHHHHHHHHGHHHHHHHHHHHHHHHHHHHFHHHHHGHHHFHHHHHHHHHHHHHHHHHHHHHHHFFHGHHHGHHHHHHHGHHHHHHHHGHFGHHHHGGHHHGGDGHFHHEFFHGHFHHHHGGHGHHGHGEHFHHHHHHGHGGGGGGGGFFFGBFGBCFFG0
@M03495:530:000000000-LYBTV:1:1103:14754:18781 1:N:0:CATCACCC+TGCTATAT
GTCAGCATGTGAGCTTTGGAGTGAAATCTCTTGTCTTAAGGAATAAAGGAAAAAGATTCCGTCGGAGGCTCGGTGCTCTACAGGTTCAACCTTTGTACTCTATTATTGCCTCACATTCCATCTCTTGTGAAAATATATTTGATTGGCTTTTCTGCAGGTTGTTTGCCAGGACTTTCCAAGACCTCCACTAGAAAACACAATAAACTTTTTGGAAGCTGGACAACTATCTTCATTTTTCAGAAACAGTGAAC
+
CDDDDFFFFFFFGGGGGGGGGGHHHHHHHHHHHHHHHHHHHHHHHHHHHHHHHHGGHGIIHIHGGGGGGHHGGGGGHHHHHHHHHHGHHHHHHHHHHHGHGHHHHHHHHHHHHHHHHHHHHHHHHHHHHHHHHGHGHHHHHHHHHHHHHHHHHHGGEHHHHGHHHHHHFHHGHHHHHHFHHGHHHHHHHHHBFGHHHFHEHFHHHHHHHHGGFHHHHHGH.CCEHFHHEHGGGGGGGGGGFFGFGGGGGG0
@M03495:530:000000000-LYBTV:1:1103:23051:18794 1:N:0:CATCACCC+TGCTATAT
GTCAGCATGTGAGCTTTGGAGTGAAATCTCTTGTCTTAAGGAATAAAGGAAAAAGATTCCGTCGGAGGCTCGGTGCTCTACAGGTTCAACCTTTGTACTCTATTATTGCCTCACATTCCATCTCTTGTGAAAATATATTTGATTGGCTTTTCTGCAGGTTGTTTGCCAGGACAGGTCGTGATTGCTGGAGCAGGTATGATATAATTCTAGGATTTGACAGATGAATAATTTACATATATATCTAACTTTGA
+
CCCDDFFFFFFFGGGGGGGGGGHHHHHHHHHHHHHHHHHHHHHHHHHHHHHHHHGGHIIIHIHGGGGGGHHGGGGGHHHHHHHHHHHHHHHHHHHHHHHHHHHHHHHHHHHHHHHHHHHHHHHHHHHHHHHHFGGHHHHHHGHHHGHHHHHHHHHHHHHHHGHHHGHGHHHHHGGFGGFGHHHHHHHHHHHEHHCGHHHGGHHFHHHHHHHHGHGHHHHHHHHH<CCFHHHFHEGGFGGGGGGGGGGGGG0
@M03495:530:000000000-LYBTV:1:1103:9234:18803 1:N:0:CATCACCC+TGCTATAT
GTCAGCATGTGAGCTTTGGAGTGAAATCTCTTGTCTTAAGGAATAAAGGAAAAAGATTCCGTCGGAGGCTCGGTGCTCTACAGGTTCAACCTTTGTACTCTATTATTGCCTCACATTCCATCTCTTGTGAAAATATATTTGATTGGCTTTTCTGCAGGTTGTTTGCCAGGACAGGTCGTGATTGCTGGAGCAGGTATGATATAATTCTAGGATTTGACAGATGAATAATTTACATATATATCTAACTTTGA
+
CCCDDFFFFFFFGGGGGGGGGGHHHHHHHHHHHHHHHHHHHHHHHHHHHHHHHHGGHIHHGHHGGGGGGHHGGEEGHHHHHHHHHHHHHHHGHHHHHHHHHHHHHHHHHHHHHHHHHHHHHHHHHHHHHFHHHGFHHHHHHFHHHFHGHHHHHHHGFHGHHDHGHHHHHHFHHGGHHGGGGHGHHHHHEGFGHGCFHGDHBHH=HHHHHGHGGHHHFFGGHHHG0=<:CGHFGHHBFGGEGGGGFFFGGG0
@M03495:530:000000000-LYBTV:1:1103:14921:18803 1:N:0:CATCACCC+TGCTATAT
GTCAGCATGTGAGCTTTGGTCCAGCCTGAGTCCCTGGTTTATCAACGGCAAAATATAGATCGGAAGAGCACACGTCTGAACTCCAGTCACCATCACCCATCTCGTATGCCGTCTTCTGCTTGAAAAAAAAAAAAAAACACAATCACAGCCCGACAGTGCAGCGATGAACACAACAGCAAACTAAGATCACACGACATGTAGTCAAAGCCAGACCGTCACTTCATATACAAAAGCCACACGCGGAAGGGTGT
+
CBCCDFFFFFFFGGGGGGGGGGHHHGHHHHHHHHHHHHHHHHHHHHGGGGGHHHHHHHHHHHGGGGHHHHHHHGHHHGHHHHHHHHHHHHHHHHHHHHGFFHHHGGHHHHGGGHGHHHHHHHFEHHHGGGCF@/<-->..<.<<0000...-----000000--..0<00/<...:./:0.:0000000/00----.0000<00000:</....-<.9.0000<0000000./..//..------.....-
@M03495:530:000000000-LYBTV:1:1103:10627:18818 1:N:0:CATCACCC+TGCTATAT
GTCAGCATGTGAGCTTTGGAGTGAAATCTCTTGTCTTAAGGAATAAAGGAAAAAGATTCCGTCGGAGGCTCGGTGCTCTACAGGTTCAACCTTTGTACTCTATTATTGCCTCACATTCCATCTCTTGTGAAAATATATTTGATTGGCTTTTCTGCAGGTTGTTTGCCAGGTGGAAACCTCCACTAGAAAACACAATAAACTTTTTGGAAGCTGGACAACTATCTTCATTTTTCAGAAACAGTGAACAACCC
+
CCCCCFFFFFFFGGGGGGGGGGHHHHHHHHHHHHHHHHHHHHHHHHHHHHHHHHGGHHHIHIHGGGGGGHHGGEGGHHHHHHHHHHHHHHHHHHHHHHHHHHHHHHHHHHHHHHHHHHHHHHHGHHHHHHHHHHHHHHHHHGHHH0FHHHHHHHHHHGHHHFHHHGHHGHGFGHHHHHHHGFHHFHGHHHHHHHFGGHHHHGHHHGGGGHHGGBGFHFGFHFHGHHHHHHGGGFGFCFGGGFFGFGFGGAD
@M03495:530:000000000-LYBTV:1:1103:21443:18837 1:N:0:CATCACCC+TGCTATAT
GTCAGCATGTGAGCTTTGGAGTGAAATCTCTTGTCTTAAGGAATAAAGGAAAAAGATTCCGTCGGAGGCTCGGTGCTCTACAGGTTCAACCTTTGTACTCTATTATTGCCTCACATTCCATCTCTTGTGAAAATATATTTGATTGGCTTTTCTGCAGGTTGTTTGCCAGGACTTTCCAAGACCTCCACTAGAAAACACAATAAACTTTTTGGAAGCTGGACAACTATCTTCATTTTTCAGAAACAGTGAAC
+
BBBBBFFFFFFFGGGGGGGGGGGHHHHHHHHHHHHHHHGHHFHHHHHGHHHHGHGGHHHHHGHGGGGGGHHGGFGGHHHHHHHHHHHHHHHGGHFGHHHHGHFHHHHGHHHHHHHHHHHFHHHHHHHGHHGHHGFHHHHHHHHHHHGHHGHHGFHHHHHHGFHHHHBGHAFGHHHHHHGFEHHHHHFFHHHFGEHHHHG.GGHFHFHHHFGGHFBGGGCFGHFACHHFFHGEGFFGGB0FBFGGEBFFGF0
@M03495:530:000000000-LYBTV:1:1103:11569:18900 1:N:0:CATCACCC+TGCTATAT
GTCAGCATGTGAGCTTTGGAGTGAAATCTCTTGTCTTAAGGAATAAAGGAAAAAGATTCCGTCGGAGGCTCGGTGCTCTACAGGTTCAACCTTTGTACTCTATTATTGCCTCACATTCCATCTCTTGTGAAAATATATTTGATTGGCTTTTCTGCAGGTTGTTTGCCAGGACTTTCCAAGACCTCCACTAGAAAACACAATAAACTTTTTGGAAGCTGGACAACTATCTTCATTTTTCAGAAACAGTGAAC
+
DCCDDFFFFFFFGGGGGGGGGGHHHHHHHHHHHHHHHHFHHHHHHHHHHHHHHHGGHIIIHHHGGGGGGHHGGGGGHHHHHHGHHHHHHHHHHHHHHHHHHHHHHHHHHHHHHHHHHGHHHHHHHHHHHHHHHHHHHHHHHHHHGCGHHHHHHHGHHHHHHGHHHHHHGHHHHHHEHHGHFHFHHHHGHHHHHHHHHHH.0DBDDDGHHGGGHHGCCGGGFFC.<GHEGFGGGGFGCFGGGFBBF/<00F0
@M03495:530:000000000-LYBTV:1:1103:14638:18949 1:N:0:CATCACCC+TGCTATAT
GTCAGCATGTGAGCTTTGGAATTAGTAAATTCGTTGACGACAGAAGGAGCAAGATAACGACCAAGGGAGGGTGGTTTATCAACGGCAAAATATAGATCGGAAGAGCACACGTCTGAACTCCAGTCACCATCACCCATCTCGTATGCCGTCTTCTGCTTGAAAAAAAAAAAAAACAAATCTTAAGACACAAAAGATGAACGTACGAAAAATACAGATCTAGACATGTAACATGTACAAGACGTGACTAATGA
+
CCCCCFFFFFFFGGGGGGGGGGHHHHHHHHHHGGHHHHGGGGGHHHHHHHHHHHHHHHGGGGGHHGGHGGGBFFGGHHHHHHHGGGGGHHHHHHHHGHHGGGGHHHHHHHGHHHGHHHHHHHHHHHHHHHHHHHHGHFFHHGGHHHHGGGFGHHHHHHHHHHHHGGCAE@--9....00000:000///.../<000<0....-.<.<..0000:00000000000:00000<00000//.....:00000
@M03495:530:000000000-LYBTV:1:1103:10808:19018 1:N:0:CATCACCC+TGCTATAT
GTCAGCATGTGAGCTTTGGAGTGAAATCTCTTGTCTTAAGGAATAAAGGAAAAAGATTCCGTCGGAGGCTCGGTGCTCTACAGGTTCAACCTTTGTACTCTATTATTGCCTCACATTCCATCTCTTGTGAAAATATATTTGATTGGCTTTTCTGCAGGTTGTTTGCCAGGACTTTCCAAGACCTCCACTAGAAAACACAATAAACTTTTTGGAAGCTGGACAACTATCTTCATTTTTCAGAAACAGTGAAC
+
CCCCCFFFFFFFGGGGGGGGGGHHHHHHHHHHHHHHHHHHHHHHHHHHHHHHHHGGHHIHHIHGGGGGGHHGGEGGHHHHHHGHHHHHHHHHHHHHHHHHHHHHHHHHHHHHHHHGHHHGHHHHHHHHHHHHHGHHHHHHHGHHHFHHHHHHHHHHHGHHGGHHHGHHHHHHHHHHHHHHHHHHHHHHHHHE>DGHHHHEHHHGHGHHHHGGHHHFGHGFHHGHHHHHFHGGGGFGGGFEFFCGGGFF0FC
@M03495:530:000000000-LYBTV:1:1103:7497:19038 1:N:0:CATCACCC+TGCTATAT
GTCAGCATGTGAGCTTTGGACTCCTGACTGGTTTATCAACGGCAAAATATAGATCGGAAGAGCACACGTCTGAACTCCAGTCACCATCACCCATCTCGTATGCCGTCTTCTGCTTGAAAAAAAAAAAACAAAAACACTTGAAGCAAGCAAACAACTCAAGCAATAAATAATAATTGAATACGACATCACACACAGTATGATTATGAGACACACAATTCGAAGATAAGTCCAATCACATAGTATAAATCATA
+
CCCCCFFFFFFFGGGGGGGGGGHHHGHHHHHHHHHHHHHHGGGGGHHHHHHHHHHHGGGGHHHGHHHGHHHGHHHHHHHHHGHHHHHHHHHHCFGHHHGGHHHHGGGHGHHHHHHFFGHHGGGGGC@////00//?0111111>100.00<.<..<000<0//00000000000;0000::G..-.:0;00....00000;;0000000///9..000.0..9000000000:9000000;0900;00909
@M03495:530:000000000-LYBTV:1:1103:17662:19042 1:N:0:CATCACCC+TGCTATAT
GTCAGCATGTGAGCTTTGGAGTGAAATCTCTTGTCTTAAGGAATAAAGGAAAAAGATTCCGTCGGAGGCTCGGTGCTCTACAGGTTCAACCTTTGTACTCTATTATTGCCTCACATTCCATCTCTTGTGAAAATATATTTGATTGGCTTTTCTGCAGGTTGTTTGCCAGGACTTTCCAAGACCTCCACTAGAAAACACAATAAACTTTTTGGAAGCTGGACAACTATCTTCATTTTTCAGAAACAGTGAAC
+
CCCCCFFFFFFFGGGGGGGGGGHHHHHHHHHHHHHHHHHHHHHHHHHHHHHHHHGGHIHHHIHGGGGGGHHGGGGGHHHHHHHHHHHHHHHGHHHHHHHHHHGHHHHHHHHHHHHHHHHHHHHHHHHHHFHHHHHHHHHHHFHHHGHHHHHHGFHGHHHHGGHHHHHHHH/GHHHGHHGFGHHHHFHHHGEF1F<FFGGGHFHFHHHHHHGCCGFGHGHHGGHHHEFHHHGGGGGGGGGGFBFGGGGGBF0
@M03495:530:000000000-LYBTV:1:1103:16765:19050 1:N:0:CATCACCC+TGCTATAT
GTCAGCATGTGAGCTTTGGAGTGAAATCTCTTGTCTTAAGGAATAAAGGAAAAAGATTCCGTCGGAGGCTCGGTGCTCTACAGGTTCAACCTTTGTACTCTATTATTGCCTCACATTCCATCTCTTGTGAAAATATATTTGATTGGCTTTTCTGCAGGTTGTTTGCCAGGACTTTCCAAGACCTCCACTAGAAAACACAATAAACTTTTTGGAAGCTGGACAACTATCTTCATTTTTCAGAAACAGTGAAA
+
BBBBBFFFFFFFGGGGGGGGGGHHHHHHHHHHHGGHHHDFHHHGHHHHHGHGFHGGHHHHHFFGGFGGGGHGGEECHHHHHHHHHHHHFHHHHHHHHHHHHGHHEHHHEHHHHHHHHFEHHHHHHHHHHHHFHFGGHHGHHHFHFGCHHHHHGHGFFGHHHAGFFGGHHAHHFFGFHEFHCHHGFHHGHHFG11FF>.<EGGFDHGHHHHGGHHHHG0CCFHHHHB0CGHGEFGGGFGGFFBBFGB00B00
@M03495:530:000000000-LYBTV:1:1103:11732:19053 1:N:0:CATCACCC+TGCTATAT
GTCAGCATGTGAGCTTTGGTCCAGCCTGAGTCCTGGTTTATCAACGGCAAAATATAGATCGGAAGAGCACACGTCTGAACTCCAGTCACCATCACCCATCTCGTATGCCGTCTTCTGCTTGAAAAAAAAAAAAGAGAAAAACACCAATAAATAATCCAACACGCAATCAACACTCAACTTATATACAACAGGGCCAACAAACTCGGCTGTGAGAGCACGATAATCAATGTTCAATATCGAGGATCGTAAAT
+
CCCDDFFFFFFFGGGGGGGGGGHHHGHHHHHHHHHHHHHHHHHHHGGGGGHHHHHHHHHHHGGGGHHHHHHHGHHHCDFHHHHHHHHHHHHHHHHHHGHFHHHGGHHHHGGGHGHHHHHHHHGHHHGGGCBA>/=001100..0>.>110111<1110<0...---.000/:.0//:/110111111009/.....9.....00...<-./1110.0.-.9..111<11:<B<1<1:1...--:/./...1
@M03495:530:000000000-LYBTV:1:1103:4409:19065 1:N:0:CATCACCC+TGCTATAT
GTCAGCATGTGAGCTTTGGAGTGAAATCTCTTGTCTTAAGGAATAAAGGAAAAAGATTCCGTCGGAGGCTCGGTGCTCTACAGGTTCAACCTTTGTACTCTATTATTGCCTCACATTCCATCTCTTGTGAAAATATATTTGATTGGCTTTTCTGCAGGTTGTTTGCCAGGAAAGGTCGTGATTGCTGGAGCAGGTATGATATAATTCTAGGATTTGACAGATGAATAATTTACATATATATCTAACTTTGA
+
AAABBFFFFFFBGGGGGGFGFGGHFFDHFHHHHGHHHHFHHGHHFHHHHHHHHFGGFHHFHFGGGCEEGHHEGFGCHHHHHHHHHHHHHHEBFGHHGFHHHHHHHHGHHHHHGHHHHHHFDGHHFHEHH4DFBFGGHHHHH4GGHFEHFHHHFHHHGFHHHDHHHFHGFCGGHHC1F?@AFHBHHGH<GFF<F.<<GGHHFHHBGBFFHBDGGFBGBCHGBHFC;;0;GHHFF00CCGFGFGGGEFFFGF0
@M03495:530:000000000-LYBTV:1:1103:12217:19078 1:N:0:CATCACCC+TGCTATAT
GTCAGCATGTGAGCTTTGGTGCCGCCCTGGTTTATCAACGGCAAAATATAGATCGGAAGAGCACACGTCTGAACTCCAGTCACCATCACCCATCTCGTATGCCGTCTTCTGCTTGAAAAAAAAAAAAAAAACCCAAAACAACACGTCATTCATTTTAATTCTACAATTAATAAATCACTGACCTGACTATACAACAGCTAGTGTTCACTAATTATGCTATATTTTATCATGTATTTGCACTCTACTTGATT
+
CCCDDFFFFFFFGGGGGGGGGGHGGGGGHHGHHHHHHHHGGGGGGHHHHHHHHHHGGGGHHHHHHHGHHHGHHHHHHHHHHHHHHHGHHHHGBEGGHFGHHHHGGGHGHHHHHHHGHHHHGGGG?/<<-<-...<..........:<..11:11111011111110111111:11100<100/1///11111100./.010:11:<1111<1111111<1111111111111111111100/<11111011
@M03495:530:000000000-LYBTV:1:1103:25338:19079 1:N:0:CATCACCC+TGCTATAT
GTCAGCATGTGAGCTTTGGAGTGAAATCTCTTGTCTTAAGGAATAAAGGAAAAAGATTCCGTCGGAGGCTCGGTGCTCTACAGGTTCAACCTTTGTACTCTATTATTGCCTCACATTCCATCTCTTGTGAAAATATATTTGATTGGCTTTTCTGCAGGTTGTTTGCCAGGACTTTCCAAGACCTCCACTAGAAAACACAATAAACTTTTTGGAAGCTGGACAACTATCTTCATTTTTCAGAAACAGTGAAC
+
CCCCDFFFFFFFGGGGGGGGGGHHHHHHHHHHHHHHHHFHHHHHHHHHHHHHHHGGHHGIHHHGGGGGGHHGGFGGHHHHHHHHHHHHHHHHHFHHHHHHHHHHHGHHHHHHHHHHHHHHHGHHHHHHGHGHHGHHHGHHHFHHHHHHHHHHHHGHHHHHHGHHGHHHBFFHHHHGHHHEHFGHHHHHGFHHGGHHHHHEFHHFHB1DHFGGB1/GGHF:CGHHHHHHFHGGGGGGGGGGFBFGGGBBFG0
@M03495:530:000000000-LYBTV:1:1103:25017:19082 1:N:0:CATCACCC+TGCTATAT
GTCAGCATGTGAGCTTTGGAATTAGTAAATTCGTTGACGACAGAAGGAGCAAGATAACGACCACAGGGAGGGTGGTTTATCAACGGCAAAATATAGATCGGAAGAGCACACGTCTGAACTCCAGTCACCATCACCCATCTCGTATGCCGTCTTCTGCTTGAAAAAAAAAAAAATAACAAGATCTTGGAGTAGGACTATCATTAACACATAATTTGTCATAACATCAGATCTCCATATATCACTTGTCTATT
+
CCCCCFFFFFFFGGGGGGGGGGHHHHHHHHHHGEGHHHGGGGGHGHHHHHHHHGHHHHGGGGGHHHHG1EGGBFGGGHHHHHHHGGGGGHGHHHHGDGHHGEFACFBGFFHGGEHFGHFGHFCG2@GHHDGHE2FC/0=FGF/A?GF1C.-FF=1FG>F10<=0GCGCDG---900000//0000000/9;000;B/0000;00000.0:00000000000;0;0B09:0000990900::0000909000
@M03495:530:000000000-LYBTV:1:1103:25395:19095 1:N:0:CATCACCC+TGCTATAT
GTCAGCATGTGAGCTTTGGAGTGAAATCTCTTGTCTTAAGGAATAAAGGAAAAAGATTCCGTCGGAGGCTCGGTGCTCTACAGGTTCAACCTTTGTACTCTATTATTGCCTCACATTCCATCTCTTGTGAAAATATATTTGATTGGCTTTTCTGCAGGTTGTTTGCCAGGAAGACCTCCACTAGAAAACACAATAAACTTTTTGGAAGCTGGACAACTATCTTCATTTTTCAGAAACAGTGAACAACCCAC
+
CCCCDFFFFFFFGGGGGGGGGGHHHHHHHHHHHHHHHHFHHHHHHHHHHHHHHHGGHIIHHHHGGGGGGHHGGFGGHHHHHHHHHHHHHHHHHHHHHHHHHHHHHHHHGGHHHHHHHHHHHHHHHHHHHHHHHGHHHHHHHFHHHHHFHHHHHHGHHHHHHGHGHHHHHHAHHHGHHGHHHHHHHHHHGHHHCGFDDGHHHHHGGHHGHHHHHHHHHHGHHHHHHHHHHHGGGGCFGGGCFFGGGGGDFG?
@M03495:530:000000000-LYBTV:1:1103:17146:19100 1:N:0:CATCACCC+TGCTATAT
GTCAGCATGTGAGCTTTGGAATTAGTAAATTCGTTGACGACAGAAGGAGCAAGATAACGACCACAGGGAGGGTGGTTTATCAACGGCAAAATATAGATCGGAAGAGCACACGTCTGAACTCCAGTCACCATCACCCATCTCGTATGCCGTCTTCTGCTTGAAAAAAAAAAAAACAATACAGAGTGAACACATACAAAACAGGTACTCGAGGAAAAACGGACGAGAATAAATAGATAATAGGAGGTGCATGA
+
AAABBFFFFFFFGGGGGGGGGGHGHHHHHHHHGGHHHHGGGGGHHHHHHHHHHHHHHHGGGGGGFGHGGGGGFGGFGHHHHHHHGGGGGHHHHHHHHHHHGEGGAFHHHHGGHHHGGHGFFHHHHHHHHHHHGHHEA00FGHFGHHHHGEGFGHGHHHHHHEFGHGGGG---;...00/=B0/009000/./;/;/9...../////...--./9.:-..-9--..////9////9///////.../////
@M03495:530:000000000-LYBTV:1:1103:11007:19102 1:N:0:CATCACCC+TGCTATAT
GTCAGCATGTGAGCTTTGGAGTGAAATCTCTTGTCTTAAGGAATAAAGGAAAAAGATTCCGTCGGAGGCTCGGTGCTCTACAGGTTCAACCTTTGTACTCTATTATTGCCTCACATTCCATCTCTTGTGAAAATATATTTGATTGGCTTTTCTGCAGGTTGTTTGCCAGGACCTCCACTAGAAAACACAATAAACTTTTTGGAAGCTGGACAACTATCTTCATTTTTCAGAAACAGTGAACAACCCACTAA
+
CDDDCFFFFFFFGGGGGGGGGGHHHHHHHHHHHHHHHHHHHHHHHHHHHHHHHHGGHHIIHHHGGGGGGGHGGGGGHHHHHHGHHHHHHHHHHHHHHHHHHHHHHHHHHHHHHHHHHHHHHHHHHHHHHHHHHHGGHHHHHGHHHGGHHHHGHHGHGHHHHGHHHGHHHHHHHHHGFFHHHHGHHFHHHGHHFGHGHHHHGGHDGEHHHAHFHGHHFGFGHHHHFGGHFFFFCFFGBFGGGGFEDEGGGGF
@M03495:530:000000000-LYBTV:1:1103:4441:19133 1:N:0:CATCACCC+TGCTATAT
GTCAGCATGTGAGCTTTGGAATTAGTAAATTCGTTGACGACAGAAGGAGCAAGATAACGACCACAGGGAGGGTGGTTTATCAACGGCAAAATATAGATCGGAAGAGCACACGTCTGAACTCCAGTCACCATCACCCATCTCGTATGCCGTCTTCTGCTTGAAAAAAAAAAAACAGACAGAACACTATACAGTAGTTTCATACATCCATTTAATCTACACATAAGAGTAGCAACGTCATAGTTTAGACAATA
+
CCCCCFFFFFFFGGGGGGGGGGHHHHHHHHHHGGHHHHGGGGGHHHHHHHHHHHHHHHGGGGGHHHHGGGGGEFGGGHHHHHHHGGGGGHHHHHHGHHHHGGGGHHHHHHHGHHHGHHHHHHGHHHHHHHHGGHHHGG0FHHFGHHGHGGGHEFGGHHHHHHHFHGGGEG--.;//.///0///9/00000;00;0000000000/000000000000/0000900;00000.-....0000900090/00
@M03495:530:000000000-LYBTV:1:1103:28515:19134 1:N:0:CATCACCC+TGCTATAT
GTCAGCATGTGAGCTTTGGAGTGAAATCTCTTGTCTTAAGGAATAAAGGAAAAAGATTCCGTCGGAGGCTCGGTGCTCTACAGGTTCAACCTTTGTACTCTATTATTGCCTCACATTCCATCTCTTGTGAAAATATATTTGATTGGCTTTTCTGCAGGTTGTTTGCCAGGAACTTTCCAAGACCTCCACTAGAAAACACAATAAACTTTTTGGAAGCTGGACAACTATCTTCATTTTTCAGAAACAGTGAA
+
AABBAFFFFFFFGGGGGGGGGFHHFHHHHHGHHFFHHHHHHHHHHHGHHHHHHHGGHHGHHHHGGGGGGHGGGEGGHHHHHHHHHHGHHHGHHHFHHHHHHHHHHHHHHHHHHHHHHHHHHHHGHHHHHHFHHGFHHHHGHFHHFGHHHHHGHGHHHHHHHDHHGGHGGHHHHGHHHHGGHGHHHHFGHHHGGGHHHCGHCDHGHHGHHFHCGFHFHFFHFHHFGBCFHFGFFFFFFGGGGB;FFFG9FFG
@M03495:530:000000000-LYBTV:1:1103:26395:19153 1:N:0:CATCACCC+TGCTATAT
GTCAGCATGTGAGCTTTGGAATTAGTAAATTCGTTGACGACAGAAGGAGCAAATAACGACCACAGGGAGGGTGGTTTATCAACGGCAAAATATAGATCGGAAGAGCACACGTCTGAACTCCAGTCACCATCACCCATCTCGTATGCCGTCTTCTGCTTGAAAAAAAAAAACAGAACTATCGTCACTGCGCCACACAATCCAACACACATGCTGCCTGATCCACTAACACAATCACTAGTAATGTCTGGAGC
+
BBBBCFFFFFFFGGGGGGGGGGHHHHHHHHHHGFHHHHGGGGGHHHHHHHHHHHHHHGGGGGHHHHG1EGG?FGEFGHHHHHHGGGGGHHHHHHHHHGHGGGGHHHHHHHGGHHGHHHHHHHHHHHHHHGHHHHHGG0?FGGDHHHHGDCEFFF1FHHHHBGBFGFDDC-D.;B0/0000.:...00;.-.......0;/000;;...000:90.00/0;00;:/;0;0.:900;090000000000/0./
@M03495:530:000000000-LYBTV:1:1103:7186:19159 1:N:0:CATCACCC+TGCTATAT
GTCAGCATGTGAGCTTTGGACTCCTGACTGGTTTATCAACGGCAAAATATAGATCGGAAGAGCACACGTCTGAACTCCAGTCACCATCACCCATCTCGTATGCCGTCTTCTGCTTGAAAAAAAAAAAAAAAAAAAAAAATGATACGAATACTACTGTAGTAACAGATAACGAATATCTGACACGACACATGTAAATATACAACTGAGTAGCAGATGAGTTAAGAATAAATGACAACGTCATAGCTGAACTA
+
CCCDCFFFFFFFGGGGGGGGGGHHHHHHHHHHHHHHHHHHGGGGGHHHHHHHHHHHGGGGHHHHHHHGHHHGHHHHHHHHHHHHHHHHHHHHGHBGHHGGHHGHGGGHGHHHHHHHHHHHHGCGC/<>//-<<--;:--.00000.....:000000000;0000/:000....900000000.----/000000:00000000/0;0:0000/000000:00BF0:00:00000.-9...0000;:000:
@M03495:530:000000000-LYBTV:1:1103:15698:19162 1:N:0:CATCACCC+TGCTATAT
GTCAGCATGTGAGCTTTGGAGTGAAATCTCTTGTCTTAAGGAATAAAGGAAAAAGATTCCGTCGGAGGCTCGGTGCTCTACAGGTTCAACCTTTGTACTCTATTATTGCCTCACATTCCATCTCTTGTGAAAATATATTTGATTGGCTTTTCTGCAGGTTGTTTGCCAGGACTTTCCAAGACCTCCACTAGAAAACACAATAAACTTTTTGGAAGCTGGACAACTATCTTCATTTTTAAGAAACAGTGAAA
+
CCCCBFFFFFFFGGGGGGGGGGGHGHHHHHHHHGHHHHGHHHGHHHHHHHHHHHGGHHHHHGGEGGGGGHHGGEGGHHHHHHHHHHHHHHHHHHHHHHFHGHHHHHHHHHHHHHHHGHFHHGHGHHHHHHHHHGFHHHHHHFHHHAGHHHHHHHFHHHFHHDHHHHHHEGHHHHGHHHHHEFHFFHHHGFGB>GG0GHHEHHF000=DGHG@/;C.:CCGAGHEHHGFHHGBFFGG0.00;FB/BFF0CC0
@M03495:530:000000000-LYBTV:1:1103:4066:19165 1:N:0:CATCACCC+TGCTATAT
GTCAGCATGTGAGCTTTGGAATTAGTAAATTCGTTGACGACAGAAGGAGCAAGATAACGACCACAGGGAGGGTGGTTTATCAACGGCAAAATATAGATCGGAAGAGCACACGTCTGAACTCCAGTCACCATCACCCATCTCGTATGCCGTCTTCTGCTTGAAAAAAAAAAAAGCAAATCACGACGAGACTAAATAAGAATTAAGATGTCCTAACTACAAACACTACGATAATACGAAGCAACTACACATAT
+
DDEEDFFFFFFFGGGGGGGGGGHHHHHHHHHHGHHHHHGGGGGHHHHHHHHHHHHGHHGGGGGHHHHGGGGGEFGFGHHHHHHHGGGGGHHGGHHHHHHHGGGGHHHHHHHGHHHGHHHHHHHHHHHHHHHHHHHHGH=GHHGGHHHHGGGHGHHHGHHGGHHHHFEEG-<-..0/01000..----..000011111:011111111<1111/<10000...</:<.<B.111..9.-0/</<00/0001
@M03495:530:000000000-LYBTV:1:1103:5987:19190 1:N:0:CATCACCC+TGCTATAT
GTCAGCATGTGAGCTTTGGAGTGAAATCTCTTGTCTTAAGGAATAAAGGAAAAAGATTCCGTCGGAGGCTCGGTGCTCTACAGGTTCAACCTTTGTACTCTATTATTGCCTCACATTCCATCTCTTGTGAAAATATATTTGATTGGCTTTTCTGCAGGTTGTTTGCCAGGATTTCCAAGACCTCCACTAGAAAACACAATAAACTTTTTGGAAGCTGGACAACTATCTTCATTTTTCAGAAACAGTGAACA
+
CCCDBFFFFFFFGGGGGGGGGGHHHHHHHHHHHHHHHHHHHHHHHHHHHHHHHHGGHIHHHIHGGGGGGHHGGFGGHHHHHHHHHHHHHHHHHHHHHHHHHHHHHHHHHHHHHHHHHHHHHHHHHHHHHHGHHHHHHGHHHHGHHHHHHHHHHHHHHHHHHGHHGHHHHHHGHHHHHHHHHHHHHGHHHHFHHHHGHGGHHHGHHHHHHGCHFHFHHEHHHGGHHHHHHGHGGGGGGFFFFFGFFFGFGGF
@M03495:530:000000000-LYBTV:1:1103:17819:19193 1:N:0:CATCACCC+TGCTATAT
GTCAGCATGTGAGCTTTGGAGTGAAATCTCTTGTCTTAAGGAATAAAGGAAAAAGATTCCGTCGGAGGCTCGGTGCTCTACAGGTTCAACCTTTGTACTCTATTATTGCCTCACATTCCATCTCTTGTGAAAATATATTTGATTGGCTTTTCTGCAGGTTGTTTGCCAGGAAGGTCGTGATTGCTGGAGCAGGTATGATATAATTCTAGGATTTGACAGATGAATAATTTACATATATATCTAACTTTGAT
+
CCCCCFFFFFFFGGGGGGGGGGHHHHHHHHHHHHHHHHHHHHHHHHHHHHHGHHGGHIIIHHHGGGGGGHHGGGGGHHHHHHHGHHHHHHHHHHHHHHHHHGHHHHHHHHHHHHHHHHHHHHHHHHHGFHGHHHHHGHHHHHHHHHHHHHHHHHHHHHHHHGHHHHHHHHFGHGGHFGGHGGHHHHHHHHGHHHHHHGHHHHHHHHHHHHFHHHHGFHFGHHGGHHCGHHHHCGGHHGGGFGGGGFGGGF0
@M03495:530:000000000-LYBTV:1:1103:28781:19197 1:N:0:CATCACCC+TGCTATAT
GTCAGCATGTGAGCTTTGGAGTGAAATCTCTTGTCTTAAGGAATAAAGGAAAAAGATTCCGTCGGAGGCTCGGTGCTCTACAGGTTCAACCTTTGTACTCTATTATTGCCTCACATTCCATCTCTTGTGAAAATATATTTGATTGGCTTTTCTGCAGGTTGTTTGCCAGGACAGGTCGTGATTGCTGGAGCAGGTATGATATAATTCTAGGATTTGACAGATGAATAATTTACATATATATCTAACTTTGA
+
CBCCCFFFFFFFGGGGGGGGGGHHHHHGHHHHHFGHHGHHHHHHHHHHGHHHHHGGHHHHHHHGGGGGGHHGGEFGHHHHHHHHHHHHHHGHHHHHHHHHHHHHHHGHHHHHGHHHHHHHHHHHHHHHHHHHGGHGHHHHHHHHHHHHGHHGHHHBGFGGHFFHHGHGHHHHFGGFGDDDCGHFHHHHFHFGHH<=GCDGDDGGHHHHFHHFGHGHFHGHFHHHCGBCCFF0:CGGGGGBBCFFGGGGEF0
@M03495:530:000000000-LYBTV:1:1103:12832:19197 1:N:0:CATCACCC+TGCTATAT
GTCAGCATGTGAGCTTTGGAGTGAAATCTCTTGTCTTAAGGAATAAAGGAAAAAGATTCCGTCGGAGGCTCGGTGCTCTACAGGTTCAACCTTTGTACTCTATTATTGCCTCACATTCCATCTCTTGTGAAAATATATTTGATTGGCTTTTCTGCAGGTTGTTTGCCAGGATTCCAAGACCTCCACTAGAAAACACAATAAACTTTTTGGAAGCTGGACAACTATCTTCATTTTTCAGAAACAGTGAACAA
+
CCCCCFFFFFFFGGGGGGGGGGHHHHHHHHHHHHHHHHGHHHHHHHHHHHHHHHGGHHHHHHHGGGGGGHHGGGGGFHHHHHHHHHHHHHHHHHHHHHHHHHHHHHHHHHHHHHHHHHHHHHHHHHHHHHGHHHHHHHHHHHHHFFFHHHHHHHFHHGHHGEHHHGHHGHEFHHHGGHGHHHHEGHHHHHHGFGHHGFFGDGGHHHGHGCFHHEHHFHHHGHHHFHHHHHHGGGGGGGGG;9FFFGGGGEF
@M03495:530:000000000-LYBTV:1:1103:28178:19215 1:N:0:CATCACCC+TGCTATAT
GTCAGCATGTGAGCTTTGGAATTAGTAAATTCGTTGACGACAGAAGGAGCAAGATAACGACCACAGGGAGGGTGGTTTATCAACGGCAAAATATAGATCGGTAGAGCACACGTCTGAACTCCAGTCACCATCACCCATCTCGTATGCCGTCTTCTGCTTGTATAAATTAAGAATGGCTAATATACTTACACGTCATACAACAGAACTTGCCGCAGTACTTAAAGCGGCTGTACTAATTTCTAATCCACACA
+
AAA11B1@1BD3F1FGGGGGD1B11A3DAFGFFF0GAGFGGC001BGG//G0FFDFGGG//EE/AFE//E?//>@EFGGH222BE//>E0011>BFGHF/E/?/FDE10F0>G/FF>D1G111BF11@F1<@<1FF/00110<?0011<.>0>1F11F11<111<=0000000<0//<<0000::;0000<....:0;0:C.///;0;0;/---9.0;9;00000.----99////9/;///9/;///9-;
@M03495:530:000000000-LYBTV:1:1103:5790:19226 1:N:0:CATCACCC+TGCTATAT
GTCAGCATGTGAGCTTTGGAGTGAAATCTCTTGTCTTAAGGAATAAAGGAAAAAGATTCCGTCGGAGGCTCGGTGCTCTACAGGTTCAACCTTTGTACTCTATTATTGCCTCACATTCCATCTCTTGTGAAAATATATTTGATTGGCTTTTCTGCAGGTTGTTTGCCAGGTGCGGAAACCTCTACGTGCCCGTCTGGAAGCTCGTAGCGGATCACCTCGCCAGCTCGTCGGTCACGCTTCGACAGACGGAA
+
CBCCCFFFFFFFGGGGGGGGGGHHHHHHHHHHHHHHHHHHHGHHHHHHHHHHHHGGHIHIHHHGGGGGGHHGFGGGHHHHHHHHHHHHGHHHHHHHHHHGHHHHHHHGHHHHHHHHHHHHHHHHHHHGHFGHGGFHHHHHHHHHHHHHHHHHHHHHHHHHHDHGGHHGHGHHHGGGEGHHHHHHGEGHHFHGCEHGCGH/GFHGGGGFGG?BFFFFGGGGGGGGCFGGFFBDDDFFFFEFFFFFFFFFFFE
@M03495:530:000000000-LYBTV:1:1103:21528:19255 1:N:0:CATCACCC+TGCTATAT
GTCAGCATGTGAGCTTTGGAGTGAAATCTCTTGTCTTAAGGAATAAAGGAAAAAGATTCCGTCGGAGGCTCGGTGCTCTACAGGTTCAACCTTTGTACTCTATTATTGCCTCACATTCCATCTCTTGTGAAAATATATTTGATTGGCTTTTCTGCAGGTTGTTTGCCAGGAAGACCTCCACTAGAAAACACAATAAACTTTTTGGAAGCTGGACAACTATCTTCATTTTTCAGAAACAGTGAACAACCCAC
+
CCCDDFFFFFFFGGGGGGGGGGHHHHHHHHHHHHHHHHHHHHHHHHHHHHHHHHGGHIHHHIHGGGGGGHHGGGGGHHHHHHHHHHHHHHHHHHHHHHHGHHHHHHHHHHHHHHGHHHHHHHHHHHHHHHHHHGHHHHHHHFHHHHHHHHHHHHHHHGHHHGHHHGHHHGGHHHHFGHHHGHHHHHHHHGHFFFDGFGFHHHHGGEFHHHHHHHHHHHGHGHHFGHHHHHGGGF;FGGFFGFFFGGGGGGD
@M03495:530:000000000-LYBTV:1:1103:19043:19306 1:N:0:CATCACCC+TGCTATAT
GTCAGCATGTGAGCTTTGGAGTGAAATCTCTTGTCTTAAGGAATAAAGGAAAAAGATTCCGTCGGAGGCTCGGTGCTCTACAGGTTCAACCTTTGTACTCTATTATTGCCTCACATTCCATCTCTTGTGAAAATATATTTGATTGGCTTTTCTGCAGGTTGTTTGCCAGGACTTTCCAAGACCTCCACTAGAAAACACAATAAACTTTTTGGAAGCTGGACAACTATCTTCATTTTTCAGAAACAGTGAAC
+
CCCCCFFFFFFFGGGGGGGGGGHHHHHGHHHHHHHHHHHHHHHHHHHHHHHHHHGGHHIIHHHGGGGGGGHGGGGGHHHHHHHHHHHHHHHHHHHHHHHHHHHHHHHHHHHHHHGHHHHHHHHHHHGHHHHHHHHHHHHHHHHHHHHHHHHHHHEHHHHHHGHHGHHHHAGHHHHHGGGFHHHHHHFHHHHFDFHGEHGEHHFGHHHHHHGGGGHHHHB.GHFHGHHHHHGGGGGGGGGGFFBFGGFFFG0
@M03495:530:000000000-LYBTV:1:1103:24437:19324 1:N:0:CATCACCC+TGCTATAT
GTCAGCATGTGAGCTTTGGAGTGAAATCTCTTGTCTTAAGGAATAAAGGAAAAAGATTCCGTCGGAGGCTCGGTGCTCTACAGGTTCAACCTTTGTACTCTATTATTGCCTCACATTCCATCTCTTGTGAAAATATATTTGATTGGCTTTTCTGCAGGTTGTTTGCCAGGACTTTCCAAGACCTCCACTAGAAAACACAATAAACTTTTTGGAAGCTGGACAACTATCTTCATTTTTCAGAAACAGTGAAC
+
CBCCCFFFFFFFGGGGGGGGGGHHHHHHHHHHHHHHHHHHHHHHHHHHHHHHHHGGHIHIGHHGGGGCFHHGGEFGHHHHHHHHHHHHHHHHHHHHHHHHGHHHGHHHHHHHHHHHHHHHHHHHHHHHHHHHHGHHHHHHHGHHHHHHHGHHHHHHHHHHHGGHHHHHHHGHHHHHHHGFFHHHHHHHHHHFGGHGEHHEHHHGFHGHHHGGGBCGHGHHHHHHHHHHHHGGGEGGGGGGBBFFGGBFGG0
@M03495:530:000000000-LYBTV:1:1103:7138:19332 1:N:0:CATCACCC+TGCTATAT
GTCAGCATGTGAGCTTTGGAGTGAAATCTCTTGTCTTAAGGAATAAAGGAAAAAGATTCCGTCGGAGGCTCGGTGCTCTACAGGTTCAACCTTTGTACTCTATTATTGCCTCACATTCCATCTCTTGTGAAAATATATTTGATTGGCTTTTCTGCAGGTTGTTTGCCAGGACAGGTCGTGATTGCTGGAGCAGGTATGATATAATTCTAGGATTTGACAGATGAATAATTTACATATATATCTAACTTTGA
+
BBBB@FFFFFFFGGGGGFFFGGHHHHHHHHHHHHHHHHFHHGGHHGHHBGHHHHGGFHHHHHAGCC0EGHHGGEFGHFGHHHBCGGHHHHFGHHHFFHHGHHGEBGHHHHFGGGHHHHHFGHEGHHHFGFGFFFHHFGHHHFHHFHHGEHHHHHGGG0GFHGHGEHHHHEGGFFFGFGGGHHHHHHHH0GHEFEGDGHDHGDFHHEHHHEGGGHHGHHBH/CGG;C;:GHFHHGFCFF0BFFGEB00CFF0
@M03495:530:000000000-LYBTV:1:1103:15206:19365 1:N:0:CATCACCC+TGCTATAT
GTCAGCATGTGAGCTTTGGAGTGAAATCTCTTGTCTTAAGGAATAAAGGAAAAAGATTCCGTCGGAGGCTCGGTGCTCTACAGGTTCAACCTTTGTACTCTATTATTGCCTCACATTCCATCTCTTGTGAAAATATATTTGATTGGCTTTTCTGCAGGTTGTTTGCCAGGACTTTCCAAGACCTCCACTAGAAAACACAATAAACTTTTTGGAAGCTGGACAACTATCTTCATTTTTCAGAAACAGTGAAC
+
CCCCCFFFFFFFGGGGGGGGGGHHHHHHHHHHHHHHHHHHHHHHHHHHHHHHHHGGHHHHGHHGGGGGGHGGGEGGHHHHHHHHHHHHHHHHHHHFHHHHHHHGHHHHHHHHHHHHHHHHHHHHHHHHHHHHHHHHHHHHHHHHHGHHHHHHHHHHHFGGHGHHHHHHHHHHHHHHHHHHHHFHHHHHHGH1<FGHGFHAGHHHGGHHHHG?0CGHHHCHHFHGHHHHHHGFFBBFGFGG0F9CBFFFGG0
@M03495:530:000000000-LYBTV:1:1103:24907:19375 1:N:0:CATCACCC+TGCTATAT
GTCAGCATGTGAGCTTTGGAGTGAAATCTCTTGTCTTAAGGAATAAAGGAAAAAGATTCCGTCGGAGGCTCGGTGCTCTACAGGTTCAACCTTTGTACTCTATTATTGCCTCACATTCCATCTCTTGTGAAAATATATTTGATTGGCTTTTCTGCAGGTTGTTTGCCAGGACTTTCCAAGACCTCCACTAGAAAACACAATAAACTTTTTGGAAGCTGGACAACTATCTTCATTTTTCAGAAACAGTGAAA
+
CBCCCFFFFFFFGGGGGGGGGGHHHHHHHHHHHHHHHHGHHHHHHHHHHHHHHHGGHHHHHHHGGGGGGHHGGFGGHHHHHHHHHHHHHHHHHHHHGGHHHHHHHHHGGHHHHHHHHHHHHHHHHHHHHHHHHHHHHHHHHGHHHHHHGHHHHHGHFHHHHGHHHHHHHHHHHGHFFHFFHHHFHEHHHHF1=FGGFFGEHHHHHGDGHHGFFFFAHHHHF0;.CHHHGHGFFBFGGFGGFFFGF/09BF0
@M03495:530:000000000-LYBTV:1:1103:15952:19386 1:N:0:CATCACCC+TGCTATAT
GTCAGCATGTGAGCTTTGGTTTATCAACGGCAAAATATAGATCGGAAGAGCACACGTCTGAACTCCAGTCACCATCACCCATCTCGTATGCCGTCTTCTGCTTGAAAAAAAAAAAAAAAAACAAAAACAAAACACACACTAGTAGCATACAGCATTTACAATAGAAGAATAGATTAAATGATAGTTAAGTAAACGTATGCATAATAGTAAACTCACACTATCGTGACTCTAAGACTTGACAATAGCATACA
+
CCDDDFFFFFFFGGGGGGGGGGHHHHHHGGGGGHHHHHHHHHHHGGGGHHHHHHHGHHHGHHHHHHHHHHHHHHHHHHHHGGGHHHGGHHHHGGGHGHHHHHHHGHHHHGGGG/>>///-<.<.<<..........<..<<000000000000:00000:00000000/0000000<00000000000000000..:0/<000000000000000000//00././.0:00:0:<0000000<0000<000
@M03495:530:000000000-LYBTV:1:1103:10839:19399 1:N:0:CATCACCC+TGCTATAT
GTCAGCATGTGAGCTTTGGAGTGAAATCTCTTGTCTTAAGGAATAAAGGAAAAAGATTCCGTCGGAGGCTCGGGGCTCTACAGGTTCAACCTTTGTACTCTATTATTGCCTCACATTCCATCTCTTGAGAAAATATATTTGATTGGCTTTTCTGCAGGTTGTTTGCCAGGACTTTCCAAGACCTCCACTAGAAAACACAATAAACTTTTTGGAAGCTGGACAACTATCTTCATTTTTCAGAAACAGTGAAC
+
A>>1>FFD1BDF1BEFEF1F1BFFBGDDGABAFD1DFFFB110BFGH1GHB0F0E/1F2A01AE?/EEF/AEE/>E/>>GGHHHHHEGHB>FBD12B2F1F12FFGDEGHHFCGGEG>2GG>GBFHH2B<110B<DFGBDGGBGF0C1<0@2@2G2F0@FCCEHFF<1CF/F<1=<=1FGHH01G.00<GGF0=//.<.<000DGHF0<CCC/0:C0GHGFB?://;;909CF090;CBC009/CFF0090
@M03495:530:000000000-LYBTV:1:1103:26960:19409 1:N:0:CATCACCC+TGCTATAT
GTCAGCATGTGAGCTTTGGACTCCTGACTGGTTTATCAACGGCAAAATATAGATCGGAAGAGCACACGTCTGAACTCCAGTCACCATCACCCATCTCGTATGCCGTCTTCTGCTTGAAAAAAAAAACAAATATCCATCGATACGCGAAACAATCTGAGTACGGTCCAGACCATAAACGAAACATTGACGAAACAGAACCATCGCACGCCGCGGGAACCCTACCTTGCTACTCTCCAGCCCCCGCTCACACC
+
BBBBBFFFBD5FFGGFFGFFGGHHBABGGHDBFFFDGHBGEA2EEEHHHHHHHHHGDEFGHHHHHFHGGGHGFHHHGHEFFHHHGHHFHFHHF?3BFGFFH3BGE?ECFB?DFGHGFFED?E/><>///<1122>??F/?/////---<-<.0/000==<0<./:-0:0../0;:0;....;/00;F0.9-.-//99/.90/99.--9.--;--9-.;.....9//;//;;99F////.;9----;D///.
@M03495:530:000000000-LYBTV:1:1103:9505:19411 1:N:0:CATCACCC+TGCTATAT
GTCAGCATGTGAGCTTTGGAATTAGCTGGTTTATCAACGGCAAAATATAGATCGGAAGAGCACACGTCTGAACTCCAGTCACCATCACCCATCTCGTATGCCGTCTTCTGCTTGAAAAAAAAAAAACAAACAACAAGTTATCTAAAATGTAAAGACGACAGTAACCATATTAATAACAATTTATATCACCACATGCTGTATACTCTATACACAGACGAGCAACGATATACCAACTAATATGACTGACACAT
+
CCCCCFFFFFFFGGGGGGGGGGHHHHHHHHHHHHHHHHGGGGFHHHHHHHHHHHGGGGHHHHHHHGHHHGHHHHHHHHHHHHHHHHHHHHGHHHHHGGHHHHGGGHGHHHHHHHHHHHHGGGB////?=0=0F///0111111111111111111/.----01110000111111100001111:1111/0..00011<:111101<111100.0.-----/.-.<.-11100./0011111111<000/0
@M03495:530:000000000-LYBTV:1:1103:12362:19412 1:N:0:CATCACCC+TGCTATAT
GTCAGCATGTGAGCTTTGGAGTGAAATCTCTTGTCTTAAGGAATAAAGGAAAAAGATTCCGTCGGAGGCTCGGTGCTCTACAGGTTCAACCTTTGTACTCTATTATTGCCTCACATTCCATCTCTTGTGAAAATATATTTGATTGGCTTTTCTGCAGGTTGTTTGCCAGGAAGACCTCCACTAGAAAACACAATAAACTTTTTGGAAGCTGGACAACTATCTTCATTTTTCAGAAACAGTGAACAACCCAC
+
CCDDDFFFFFFFGGGGGGGGGGHHGHHHHHHHHHHHHHHHHHHHHHHHHHHHHHGGHHHHHHHGGGGGGHHGGGGGHHHHHHHHHHHHHHHHHHHHHHHHHHHHHHHHHHHHHHHHHHHHHHHHHHHHHGHHHHHHHHHHHHHHHGHHGHHHHHHHHGHHHGHHHHHHGHHHHHHHHHHHHHHHFHHHHEGHFGDDGGHHHHHGGHHFHHHGHEHHHHHHHHHHHHHHHHGGGGGFFFGFFGGFF<EEGGG
@M03495:530:000000000-LYBTV:1:1103:16517:19427 1:N:0:CATCACCC+TGCTATAT
GTCAGCATGTGAGCTTTGGAGTGAAATCTCTTGTCTTAAGGAATAAAGGAAAAAGATTCCGTCGGAGGCTCGGTGCTCTACAGGTTCAACCTTTGTACTCTATTATTGCCTCACATTCCATCTCTTGTGAAAATATATTTGATTGGCTTTTCTGCAGGTTGTTTGCCAGGACAGATCCACCTCGGAGAGTTGCACGCTATCCTTACTAAGGGTTTCTTATATGCTCAACACATGAGCGAAACCCTTTCCAA
+
CACCCFFFFFFFGGGGGGGGGGHHHHHHHHHHHHHHHHHHHHHHHHHHHHHHHHGGHIHHHIHGGGGGGHHGGEGGHHHHHHHHHHHHHHHGHHHHHHHHHHHHHHHHHHHHHHHHHHHHHHHHHHHHHFFHHGHHHHHHHFHHHFGHHHHHHHHGHHHHHGHHHGHHGHGHHGHHGHHGHGHGEFGGGFHHFGFGGDGGHGGFH0CHGBGAGHGGGGHHGHHGGGGGGGGGGG0:FGAC?B;EGGBFFGF
@M03495:530:000000000-LYBTV:1:1103:2914:19484 1:N:0:CATCACCC+TGCTATAT
GTCAGCATGTGAGCTTTGGAGTGAAATCTCTTGTCTTAAGGAATAAAGGAAAAAGATTCCGTCGGAGGCTCGGTGCTCTACAGGTTCAACCTTTGTACTCTATTATTGCCTCACATTCCATCTCTTGTGAAAATATATTTGATTGGCTTTTCTGCAGGTTGTTTGCCAGGACTTTCCAAGACCTCCACTAGAAAACACAATAAACTTTTTGGAAGCTGGACAACTATCTTCATTTTTCAGAAACAGTGAAC
+
BBBCCFFFFFFFCGGGGGGGGGHHHGHHHHHHHHHHHHHFHHGHHHHHHFHHHHGGHHHHGHHGGGGGGHHGGAFEHHHHHHHGHGHHHHHGFHGGHHHHHHGHHHGHHHHHHGHHHHHHHHHHHHGHHHEHHHHHHHHGHHHGHGHHHHGHHFFHGHHHHEHGFBGHEGGHHHHHGGHGHGHGHHGGFFFDFGHFGGF.D0DDFBGHHHGGHFFEGHFHHFHHFHHHHHEFGFGGGGGFGGGGGGBFFG0
@M03495:530:000000000-LYBTV:1:1103:22418:19493 1:N:0:CATCACCC+TGCTATAT
GTCAGCATGTGAGCTTTGGAGTGAAATCTCTTGTCTTAAGGAATAAAGGAAAAAGATTCCGTCGGAGGCTCGGTGCTCTACAGGTTCAACCTTTGTACTCTATTATTGCCTCACATTCCATCTCTTGTGAAAATATATTTGATTGGCTTTTCTGCAGGTTGTTTGCCAGGAACAGGTCGTGATTGCTGGAGCAGGTATGATATAATTCTAGGATTTGACAGATGAATAATTTACTTATATATCTAACTTTT
+
BABBBFFFFFFFGGGGGGGGGGHHHFHHHHHFHHGGHHGHHHHHHHHHGHHGHHGGHHHGHHHGGGGGGHHGGEFGHHHHFGHHHHHHHHHHHGGHHHHHHHHFHHFFHF@BGGFHHHBFFFHHHFFG3FGFDFF44FFBFDHBGC2?GHH3FF33GHHFGGF2CGB<G/FGFBG/1?DCDCG1<11G1<F0.<<.==<00=GF0=GDD00D00GGF000C/00:0;;0CG0000000;0;000C00;F00
@M03495:530:000000000-LYBTV:1:1103:8586:19507 1:N:0:CATCACCC+TGCTATAT
GTCAGCATGTGAGCTTTGGAGTGAAATCTCTTGTCTTAAGGAATAAAGGAAAAAGATTCCGTCGGAGGCTCGGTGCTCTACAGGTTCAACCTTTGTACTCTATTATTGCCTCACATTCCATCTCTTGTGAAAATATATTTGATTGGCTTTTCTGCAGGTTGTTTGCCAGGCTTTCCAAGACCTCCACTAGAAAACACAATAAACTTTTTGGAAGCTGGACAACTATCTTCATTTTTCAGAAACAGTGAACA
+
CCCCCFFFFFFFGGGGGGGGGGHHHHHHHHHHHHHHHHHHHHHHHHHHHHHHHHGGHHHIHIHGGGGGGHHGGGGGHHHHHHHHHHHGHHHHHHHHHHHHHHHHGHHGHHHHHHHHHHHHHHHHHHHHHHGHHGHHHHHHHHHHHFHHGHHGHHHGHFGFHFHHGHHHFFHGHHHHEHGHHHGHHFFHGHEGGGFEHHEFGHHHHHGHHGGECCGCFCFFGHEFHHFHHHFFFGFGGEFEBFFFGFGGFFG
@M03495:530:000000000-LYBTV:1:1103:7994:19513 1:N:0:CATCACCC+TGCTATAT
GTCAGCATGTGAGCTTTGGTCCAGCCTGAGTCCTGGTTTATCAACGGCAAAATATAGATCGGAAGAGCACACGTCTGAACTCCAGTCACCATCACCCATCTCGTATGCCGTCTTCTGCTTGAAAAAAAAACAACAAATACGTACTACCAAGATCCAAAACTACTTCCGTAATGTCACGCAAACAACTGACGTGGTGGTCAATTGAATGGTGACAGTAAATGACTCTATACACGACATACTGACTATATCGA
+
CCCBCFFFFFFFGGGGGGGGGGHHHGHHHHHHHHHHHHHHHHGHHGGGGGHHHHHHHGHHHGGGGHHHHHHHGHHHGGHHHHHHHHHHHHHHHHHHHGG3GGHGGHHHHGGGHGHHHHGHHCFGHHGGGG/?///?0111/?=//110=1001<1<11.011<11>0.0<..00000.<:-:....0/00.:......0000000000:00;000;0;00000000;;0009.---.0000000000;0..
@M03495:530:000000000-LYBTV:1:1103:10988:19515 1:N:0:CATCACCC+TGCTATAT
GTCAGCATGTGAGCTTTGGAGTGAAATCTCTTGTCTTAAGGAATAAAGGAAAAAGATTCCGTCGGAGGCTCGGTGCTCTACAGGTTCAACCTTTGTACTCTATTATTGCCTCACATTCCATCTCTTGTGAAAATATATTTGATTGGCTTTTCTGCAGGTTGTTTGCCAGGACTTTCCAAGACCTCCACTAGAAAACACAATAAACTTTTTGGAAGCTGGACAACTATCTTCATTTTTCAGAAACAGTGAAC
+
DCCDDFFFFFFFGGGGGGGGGGHHHHHHHHHHHHHHHHHHHHHHHHHHHHHHHHGGHHHIHIHGGGGGGHHGGGGGHHHHHHHHHHGHHHHHGHHHHHGHHHHHHHHHHHHHHHHHHGHHHHHHHHHHHHHHHHHHHHHHHHHHFHHHHHHHHHGHHGHHHGHHHHHHFGEHHHHFHHHHHGFHHHHHHFHDGFHHHHHGHHHHHGHHHHGGFGHEGHGHHGAGHGHHEHFGGGGGGGGGFG0FBBBF0C<
@M03495:530:000000000-LYBTV:1:1103:15193:19528 1:N:0:CATCACCC+TGCTATAT
GTCAGCATGTGAGCTTTGGAGACTGGTTTATCAACGGCAAAATATAGATCGGAAGAGCACACGTCTGAACTCCAGTCACCATCACCCATCTCGTATGCCGTCTTCTGCTTGAAAAAAAAAAAAAAACATACGATAACCTATCTAGAGGTAAACCTTGTGAGTAGAGATGACTTATGATCAGTATGAACGTACATATACGATATGATGCTATAATTGTACGAGTTCACTTAGTTCGTGATATCTACACTTGT
+
AABBCBFFFFFFGGGGGGGGGGGHFHHGHHHHHHHGGGGGGHGHHHGHHHHGGGGHHHHHHHGHHHGHHHHHHHHHHHHHHHHHHHHGG3FGHGGHHGHGEGHGHHHHHHHGGHHF?EBB/@/>/>..1110<...0/0/=000000//00<0//0000000000000000:000000000;0;0000.....00000....-00;0000;0///////.;...////////:/.:.///9//;////://
@M03495:530:000000000-LYBTV:1:1103:25936:19551 1:N:0:CATCACCC+TGCTATAT
GTCAGCATGTGAGCTTTGGAGTGAAATCTCTTGTCTTAAGGAATAAAGGAAAAAGATTCCGTCGGAGGCTCGGTGCTCTACAGGTTCAACCTTTGTACTCTATTATTGCCTCACATTCCATCTCTTGTGAAAATATATTTGATTGGCTTTTCTGCAGGTTGTTTGCCAGGACAGGTCGTGATTGCTGGAGCAGGTATGATATAATTCTAGGATTTGACAGATGAATAATTTACATATATATCTAACTTTGA
+
CCCCCFFFFFFFGGGGGGGGGGHHHHHHHHHHHHHHHHHHHGHGHHHHHHHHHHGGHHHHHHHGGGGGGHHGGEFGHHHHHHHHHHGHHHHHHHHHHHHHHHHHHHHHHFHHHHHHHHHHHHHHHHHHHHFGFGHHHHHHHHHHHHGHHGHHHFHHHFGGHGHHHGHHHHHHGGF?GGCG00GHHHHGHHHHHG<=DGGHGHHGHHHHHGGGHHFG0CHHCGHHGFHHFFBCGFHGGGGGGGGGGGGGGG0
@M03495:530:000000000-LYBTV:1:1103:12806:19564 1:N:0:CATCACCC+TGCTATAT
GTCAGCATGTGAGCTTTGGAGTGAAATCTCTTGTCTTAAGGAATAAAGGAAAAAGATTCCGTCGGAGGCTCGGTGCTCTACAGGTTCAACCTTTGTACTCTATTATTGCCTCACATTCCATCTCTTGTGAAAATATATTTGATTGGCTTTTCTGCAGGTTGTTTGCCAGGACAGGTCGTGATTGCTGGAGCAGGTATGATATAATTCTAGGATTTGACAGATGAATAATTTACATATATATCTAACTTTGA
+
CCCCCFFFFFFFGGGGGGGGGGHHHHHHHHHHHHHHHHHGHHHHHHHHHHHHHHGGHIHIHHHGGGGGGHHGGGGGHHHHHHGHHHHHHHHGHHHHHHHHGHHHHHHHHHHHHHHHHHHHHHHHHHHHHHHHHHHHHHHHHHHHHHGHHHHHHHGHHFGHHGHHHHHHGHHHHGGHHGFGHHHHGHHHHHHHHHCGHGHHHHHGFHHHHHHHGHFHHHHHHHHHCGGGGHHHHFFCFGGGGGGGGGGGGF0
@M03495:530:000000000-LYBTV:1:1103:11155:19571 1:N:0:CATCACCC+TGCTATAT
GTCAGCATGTGAGCTTTGGAATAGTAAATTCGTTGACGACAGAAGGAGCAAGATAACGACCACAGGGAGGGTGGTTTATCAACGGCAAAATATAGATCGGAAGAGCACACGTCTGAACTCCAGTCACCATCACCCATCTCGTATGCCGTCTTCTGCTTGAAAAAAAAAAAAAAACAAGAAAAAACCTCACACCTCTCAAATCGACTCTTTCATGTAACGTATCAATCATATAACACACACCATCATCACTA
+
DCDDDFFFFFFFGGGGGGGGGGHHHHHHHHHGHHHHHGGGGGHHHHHHHHHHHHHHHGGGGGHHHHGFGGGEFGGGHHHHHHHGGGGGHHHHHHHHHHHGGGGHHHHHHHGHHHGHHHHHHHHHHHHHHHHHHHHGGGHHHGGHHHHGGGHGHHHHHHHHHFHHGGG-@D----<..///:/.-..:/<.00.<.<<0000:..-..0:000000<00./<0.000000:B00<00......000000000
@M03495:530:000000000-LYBTV:1:1103:16610:19607 1:N:0:CATCACCC+TGCTATAT
GTCAGCATGTGAGCTTTGGAGTGAAATCTCTTGTCTTAAGGAATAAAGGAAAAAGATTCCGTCGGAGGCTCGGTGCTCTACAGGTTCAACCTTTGTACTCTATTATTGCCTCACATTCCATCTCTTGTGAAAATATATTTGATTGGCTTTTCTGCAGGTTGTTTGCCAGGACTTTCCAAGACCTCCACTAGAAAACACAATAAACTTTTTGGAAGCTGGACAACTATCTTCATTTTTCAGAAACAGTGAAC
+
CCCCCFFFBFFFGGGGGGGGGGHHHHHHHHHHHHHHHHHHHHHHHHHHHHHHHHGGHIIHHIHGGGGGGHHGGGGGHHHHHHHHHHHHHHHHHHHHHHHHHHHHHHHHHHHHHHHHHHHHHHHHHHHHHHHHHGHHHHHHHGHHHHHHHHHHHHHHHHHHHGHHGGHHHHHHHHHHHHHHHHHHHHHHHHHFFHHHHHHGHHHFGHHHHHGGFFHHHHHHHHGHHFHHHHGGGGGGGGGGGGGGGGFGFF0
@M03495:530:000000000-LYBTV:1:1103:4376:19609 1:N:0:CATCACCC+TGCTATAT
GTCAGCATGTGAGCTTTGGAGTGAAATCTCTTGTCTTAAGGAATAAAGGAAAAAGATTCCGTCGGAGGCTCGGTGCTCTACAGGTTCAACCTTTGTACTCTATTATTGCCTCACATTCCATCTCTTGTGAAAATATATTTGATTGGCTTTTCTGCAGGTTGTTTGCCAGGACAGGTCGTGATTGCTGGAGCAGGTATGATATAATTCTAGGATTTGACAGATGAATAATTTACATATATATCTAACTTTGA
+
BBBBBFFFFFFFGGGGGGGCGGGHHHHHHHHHHHHHHHHHHHHHHHHHHHHHHHGGGHHHHHHGGGGGGHHGGEGGHHHHHHHHHHHHFHGHHHHHHHHHHHGHHHHHHHHHHHHHHHHHHHHHHHHHHBFGGGFHHGHHHHHHHGHHHHGHHHHFHHFHHFGHHGGHGGHHHGFGGGGGHGFHFGGHGFFEHECGHFFFGFH0DGHGGFHFHGFHGHFHGGHG;;CCFHHHGFFHGG0BBFFGCFFBBF0
@M03495:530:000000000-LYBTV:1:1103:10685:19670 1:N:0:CATCACCC+TGCTATAT
GTCAGCATGTGAGCTTTGGAGTGAAATCTCTTGTCTTAAGGAATAAAGGAAAAAGATTCCGTCGGAGGCTCGGTGCTCTACAGGTTCAACCTTTGTACTCTATTATTGCCTCACATTCCATCTCTTGTGAAAATATATTTGATTGGCTTTTCTGCAGGTTGTTTGCCAGGATCGTGATTGCTGGAGCAGGTATGATATAATTCTAGGATTTGACAGATGAATAATTTACATATATATCTAACTTTGATAGC
+
CCCDCFFFFFFFGGGGGGGGGGHHHHHHHHHHHHHHHHHHHHHHHHHHHHHHHHGGHHHHHHHGGGGGGHHGGGGGHHHHHHHHHHHHHHHHHHHHHHHHHGHHGHHHHHHHHHHHHHHHHHHGHHHHHHHHHGHHGHHHHHHHHHHHHGHHHHGHHHHHHGHHHHHHHHHGHFGHHHHHGGHHHHFHHHFFGHFHGHFHHHHHHHHHHHHHHHHFHHHG;CFGFHFFGHHGHEHGHGHHGGFGGGGGGE;
@M03495:530:000000000-LYBTV:1:1103:6164:19672 1:N:0:CATCACCC+TGCTATAT
GTCAGCATGTGAGCTTTGGAGTGAAATCTCTTGTCTTAAGGAATAAAGGAAAAAGATTCCGTCGGAGGCTCGGTGCTCTACAGGTTCAACCTTTGTACTCTATTATTGCCTCACATTCCATCTCTTGTGAAAATATATTTGATTGGCTTTTCTGCAGGTTGTTTGCCAGGACTTTCCAAGACCTCCACTAGAAAACACAATAAACTTTTTGGAAGCTGGACAACTATCTTCATTTTTCAGAAACAGTGAAC
+
CBCCCFFFFFFFGGGGGGGGGGHHHHHHHHHHHHHHHHHHHHHHGHHHHHHHHHGGHIHHHHHGGGGGGHHGGFGGHHHHHHHHHHHHHHHHGHHFHHHHHHHHHHHHGHHHGHHHHHHHHHHGHHHHHHHFHGHHHHHHHHHHHFGHHHHHGHHHHCFHHDHGHHHHGHGGHHHGHHGHFHHHHHGHHHHBGGFHHFGEHGHGGHFHHHGGFHFHHGBGHHHEFHHHHGEGGGGGFGGGFFFFFF0BFG0
@M03495:530:000000000-LYBTV:1:1103:12395:19700 1:N:0:CATCACCC+TGCTATAT
GTCAGCATGTGAGCTTTGGAGTGAAATCTCTTGTCTTAAGGAATAAAGGAAAAAGATTCCGTCGGAGGCTCGGTGCTCTACAGGTTCAACCTTTGTACTCTATTATTGCCTCACATTCCATCTCTTGTGAAAATATATTTGATTGGCTTTTCTGCAGGTTGTTTGCCAGGACAGGTCGTGATTGCTGGAGCAGGTATGATATAATTCTAGGATTTGACAGATGAATAATTTACATATATATCTAACTTTGA
+
CCCDDFFFFFFFGGGGGGGGGGHHHHHHHHHHHHHHHHHHHHHHHHHHHHHHHHGGHHIHHGHGGGGGGHHGGGGGGHHHHHHHHHHHHHHHHHHHHHHHHHHHHHHHHHHHHHHHHHHHHHHHHHHHHHHHHGHHHHHHHGHHHHHHHHHHHHHHHHHHHGHHHHHHHHHHHGGGHGGGHHHHGHHHFHGHHHHEHHFHFHHDGHHHHHGGGHHHHFHHHHHH<C:CFHGHHHHHGGGGGGGGGFGGGG0
@M03495:530:000000000-LYBTV:1:1103:7520:19716 1:N:0:CATCACCC+TGCTATAT
GTCAGCATGTGAGCTTTGGTTTATCACGGCAAAATATAGATCGGAAGAGCACACGTCTGAACTCCAGTCACCATCACCCATCTCGTATGCCGTCTTCTGCTTGAAAAAAAAAAAAATGCCATCACAAGCATAAAATCGAAGAGGAATGCAGACTGATAACAACAATATGAACCCAATACTAGCACAGCTATAGCAGCGACTACTCAGTGCACACTAGCGATAAGCTAAGACACAGCACGAATACAGACACT
+
CCDDDFFFFFFFGGGGGGGGGGHHHHHGGGGGHHHHHHHHHHHGGGGHHHHGHHGHHHGHHHHHHHHHHHHHHHHHHHHGHHHHHGGHHHHGGGHGHHHHHGHHHHHHG@GG//>/022221111110/?=111111.00..0.00<<0000.<<000000<<..00;0000;.../00000/00;;.0;00;090/--;:-/90CF000009.//0/--...0009000:///../.9.9.::0:0.//0
@M03495:530:000000000-LYBTV:1:1103:26012:19719 1:N:0:CATCACCC+TGCTATAT
GTCAGCATGTGAGCTTTGGAGTGAAATCTCTTGTCTTAAGGAATAAAGGAAAAAGATTCCGTCGGAGGCTCGGTGCTCTACAGGTTCAACCTTTGTACTCTATTATTGCCTCACATTCCATCTCTTGTGAAAATATATTTGATTGGCTTTTCTGCAGGTTGTTTGCCAGGATTCCAAGACCTCCACTAGAAAACACAATAAACTTTTTGGAAGCTGGACAACTATCTTCATTTTTCAGAAACAGTGAACAA
+
AAAABFFFFFFFGGGGGGGGGGHHHHHHHHHHHGHHHHHHGFHHHHGHFHFHHGGGHHHHFHGGGGGGGHHGGFGGHHHHHHHFHHHHHHHHHHHFGHHHHHHGHHHHHHHHHHHHHHGHGHHGHHHGHFGHFGHGHHHFHFFHHAGHHFHHF3GGHHHHHGHHHHHHHHHHGHFFFGAHFHHHHHHHHGGBGGHHCFFGDFDFGFHHGGCHHE::GCFFHHHHHEFHHCGFCBBB9FFB9:CBB0CFFFB
@M03495:530:000000000-LYBTV:1:1103:6656:19723 1:N:0:CATCACCC+TGCTATAT
GTCAGCATGTGAGCTTTGGAGTGAAATCTCTTGTCTTAAGGAATAAAGGAAAAAGATTCCGTCGGAGGCTCGGTGCTCTACAGGTTCAACCTTTGTACTCTATTATTGCCTCACATTCCATCTCTTGTGAAAATATATTTGATTGGCTTTTCTGCAGGTTGTTTGCCAGGACTTTCCAAGACCTCCACTAGAAAACACAATAAACTTTTTGGAAGCCGGACAACTATCTTCATTTTTCAGAAACAGTGAAC
+
BBBBBFFFFFFFGGGGGGGGGGGHHFFHHHHHHGFGGHHHHHHHHHHGHHHGHHGGFHHHHHHGGGGGGHHGGGGFHHHHHHHHHHGHHHHFHHGFGHHHHGHHGHGHFHGFHGHGHHGFGHHHGHHHGHHHHGHGHHFHHHHHFCGHHGHHHHHFHCGHHDHHHHGHHAAFBGHHHGHHHGFFHHFGGGH1=FFGHHEEFGH0<GHHFHGGGGEH.AF-AA.9BFFGGGEBFBFBBFGFGEFBFGFGFG0
@M03495:530:000000000-LYBTV:1:1103:14774:19725 1:N:0:CATCACCC+TGCTATAT
GTCAGCATGTGAGCTTTGGAGTGAAATCTCTTGTCTTAAGGAATAAAGGAAAAAGATTCCGTCGGAGGCTCGGTGCTCTACAGGTTCAACCTTTGTACTCTATTATTGCCTCACATTCCATCTCTTGTGAAAATATATTTGATTGGCTTTTCTGCAGGTTGTTTGCCAGGACTTTCCAAGACCTCCACTAGAAAACACAATAAACTTTTTGGAAGCTGGACAACTATCTTCATTTTTCAGAAACAGTGAAC
+
DCDDDFFFFFFFGGGGGGGGGGHHHHHHHHHHHGHHHHGHHGHHHHHHHHHHHHGGHIIIHGHGGGGGGHHGGBFGHHHHHHHHHHHHHHHHHHHHHHHHHHHHHHHHHHHHHHHHHHGHHHHHHHHHHHHHHHHHHHHHHHHHHGHHFHHHHHGHGHHHHGHHHHHHHEAGHHHHHHHFHHHHHEFHHHHDGGBFHFHEGFHGHGHHHHGGCCHHGHCCHHHHHHHFGHGFGFFFBFGFFGFGGGGFBF0
@M03495:530:000000000-LYBTV:1:1103:26288:19731 1:N:0:CATCACCC+TGCTATAT
GTCAGCATGTGAGCTTTGGAGTGAAATCTCTTGTCTTAAGGAATAAAGGAAAAAGATTCCGTCGGAGGCTCGGTGCTCTACAGGTTCAACCTTTGTACTCTATTATTGCCTCACATTCCATCTCTTGTGAAAATATATTTGATTGGCTTTTCTGCAGGTTGTTTGCCAGGACAGGTCGTGATTGCTGGAGCAGGTATGATATAATTCTAGGATTTGACAGATGAATAATTTACATATATATCTAACTTTGA
+
CCDEDFFFFFFFGGGGGGGGGGHHHHHHHHHHHHHHHHHHHHHHHHHHHHHHHHGGHIHIHHHGGGGGGHHGGGGGHHHHHHHHHHHHHHGHHHHHHHHHHHHHHHHHHHHHHHHHHHHHHHHHHHHHHHHHHHHHHHHHHGHHHFHGHHHHHHHHHHHHHGHHHHHHGHHHHGGFGGGGHHGHFHHHHHHHHHGGGGHGHFHHFHHHHGGHHHGHHHHHCHHHCGGFHHFHHEHGFGGGGGGGGFGGGF1
@M03495:530:000000000-LYBTV:1:1103:16717:19752 1:N:0:CATCACCC+TGCTATAT
GTCAGCATGTGAGCTTTGGAGTGAAATCTCTTGTCTTAAGGAATAAAGGAAAAAGATTCCGTCGGAGGCTCGGTGCTCTACAGGTTCAACCTTTGTACTCTATTATTGCCTCACATTCCATCTCTTGTGAAAATATATTTGATTGGCTTTTCTGCAGGTTGTTTGCCAGGACAGGTCGTGATTGCTGGAGCAGGTATGATATAATTCTAGGATTTGACAGATGAATAATTTACATATATATCTAACTTTGA
+
CCDDDFFFFFFFGGGGGGGGGGHHHHHHHHHHHGHHHHHHHHHHHHHHHHHHHHGGHIHHHHHGGGGGGHHGGGGGHHHHHHHHHHHHHHHHHHHHHHHHHHHHGHHHHHHHHHHHHHHHHHHHHHHHHHHHHGHHHHHHHHHHHHHHHHHHHHHGHHHHHGHHHHHHHGHHHGGHHGGGGHHHHHHGHEGEHG=GHHFHHHHHGHHHHGFFHHGHHGHHGHHH<CCCGHHHHBGHGGGGFFGGFGGGGG1
@M03495:530:000000000-LYBTV:1:1103:12486:19758 1:N:0:CATCACCC+TGCTATAT
GTCAGCATGTGAGCTTTGGTCCAGCCTGAGTCCTGGTTTATCAACGGCAAAATATAGATCGGAAGAGCACACGTCTGAACTCCAGTCACCATCACCCATCTCGTATGCCGTCTTCTGCTTGAAAAAAAAAAAAAAAAATAGATCACAGATATTGTAATCATACAACTATCATAGGAGATAGAATGTTAACTACATACAGTACTATGTATGTAGGAGTACGCGCACTTGAGATCTACTAGGGCTATAGACTG
+
CCCDDFFFFFFFGGGGGGGGGGHHHGHHHHHHHHHHHHHHHHHHHGGGGGHHHHHHHHHHHGGGGHHHHHHHGHHHEBFHHHHHHHHHHHHHHHHHHGHFHHHGGHHHHGGGHGHHHHHHHGHHHHGFGFC<</----.0<0000/000000000000:0:0<0:<0000000000/./0000000:000000000000:0000000000000:0/</0..-----0<00.<0000000/./..00000:0
@M03495:530:000000000-LYBTV:1:1103:18742:19767 1:N:0:CATCACCC+TGCTATAT
GTCAGCATGTGAGCTTTGGAGTGAAATCTCTTGTCTTAAGGAATAAAGGAAAAAGATTCCGTCGGAGGCTCGGTGCTCTACAGGTTCAACCTTTGTACTCTATTATTGCCTCACATTCCATCTCTTGTGAAAATATATTTGATTGGCTTTTCTGCAGGTTGTTTGCCAGGACTTTCCAAGACCTCCACTAGAAAACACAATAAACTTTTTGGAAGCTGGACAACTATCTTCATTTTTCAGAAACAGTGAAC
+
CCCCCFFFFFFFGGGGGGGGGGHHHHHHHHHHHHHHHHHHHHHHHHHHHHHHHHGGHHIHHHHGGGGGGHHGGGGGHHHHHHHGHHHHHHHFGHHHGHHHHHHHGHHHHHHHHHHHHHHHHHHHHHHHHFHHHHHHHHHHHHHHHHHHHHHHHHHHHHHGHGHHHHHHGHHHHHGHHHGHHFGHHHHHHGE<>FGHGGAEHGFDGGHHHHGGBFFFHHGHHFFHHHHHGFBFGGGGGGGGGFFGGFFGGG0
@M03495:530:000000000-LYBTV:1:1103:13970:19768 1:N:0:CATCACCC+TGCTATAT
GTCAGCATGTGAGCTTTGGAGTGAAATCTCTTGTCTTAAGGAATAAAGGAAAAAGATTCCGTCGGAGGCTCGGTGCTCTACAGGTTCAACCTTTGTACTCTATTATTGCCTCACATTCCATCTCTTGTGAAAATATATTTGATTGGCTTTTCTGCAGGTTGTTTGCCAGGAGTCGTAATCCCACACACTGGCCATGCCGGCAAGGTCGTGATTGCTGGAGCAGGTATGATATAATTCTAGGATTTGACAGA
+
CCCCCFFFFFFFGGGGGGGGGGHHHGHHHGHHHHHHHHHHHHHHHHHHHHHHHHGGHIIHHHHGGGGGGHHGGGGGHHHHHHHHHHHHHHHHHHHHHHHHHHHHHHHHHHHHHHHGHHHHHHHHHHHHHGHHHGHHHHHHHHHHHHHHHHHHHHGHFHHHHGHHHGGHGHHGHHGGHHGHHHHHGGGGHHHHHHHHGGGAEGFGGHHGFGHGGFFFGFFFFFC.;0BFFFGFBCFGFGGEFFFGGGGGFF/
@M03495:530:000000000-LYBTV:1:1103:6685:19809 1:N:0:CATCACCC+TGCTATAT
GTCAGCATGTGAGCTTTGGTTTATCAACGGCAAAATATAGATCGGAAGAGCACACGTCTGAACTCCAGTCACCATCACCCATCTCGTATGCCGTCTTCTGCTTGAAAAAAAAAATCTGTTTGACAAAAAAATCAAGCACATTAGAATTCATAGCATGGTAGGAGTAATCAACATATAATTGCAACGGTAAGAAGTCACGAACGATCGTGCTGATATGCACATGATGGGGATTAGTTGCGATCGACATACAA
+
CCCCCFFFFFFFGGGGGGGGGGHHHHGHGGGGGHGGHHHHHHHHGGGGFGHHHHHGCFHGGGGHFHHHHHGFGFHHHHHFEFEGFHGDEBBGE?>FFGHHHHHH1GFFGCEE//0233333B22D220//A0?111100011111<1111<=11111.=00.0///==000/0/0;0000000<:--;..009/0000..9--...:/9..0000000000000000...9/00;990--..-.-..0000
@M03495:530:000000000-LYBTV:1:1103:21865:19817 1:N:0:CATCACCC+TGCTATAT
GTCAGCATGTGAGCTTTGGTTTATCAACGGCAAAATATAGATCGGAAGAGCACACGTCTGAACTCCAGTCACCATCACCCATCTCGTATGCCGTCTTCTGCTTGAAAAAAAAAAAAAATACTAGTCTTAGCATTAGAAACCTGACAAGCATACACAAATAGAATCAGCACACGGCGGCACTACAATCTCCACTTACTAACGCGTAAGATCGTATCGATTGCGATAAATACCATTACACTCACATCTCTATC
+
CCCCCFFFFFFFGGGGGGGGGGHHHHHHGGGGGHHHHHHHHHHHGGGGHHHHHHHGHHHGGHHHHHHHHHHGHGHHHHHHGF3FHHFGEF4FEEEHGHHHHHHF1FGHH@EFC@<B//011??111111111111==1100000011<./00<0<0.<=0000000:00:/.--;----:/0/90;000:0:00090009.:-:-.:0:0././....0.9.;.9.0000;00000000//0000;0;000
@M03495:530:000000000-LYBTV:1:1103:3353:19880 1:N:0:CATCACCC+TGCTATAT
GTCAGCATGTGAGCTTTGGAGTGAAATCTCTTGTCTTAAGGAATAAAGGAAAAAGATTCCGTCGGAGGCTCGGTGCTCTACAGGTTCAACCTTTGTACTCTATTATTGCCTCACATTCCATCTCTTGTGAAAATATATTTGATTGGCTTTTCTGCAGGTTGTTTGCCAGGACTTTCCAAGACCTCCACTAGAAAACACAATAAACTTTTTGGAAGCTGGACAACTATCTTCATTTTTCAGAAACAGTGAAC
+
AAAAAFFFFFFB1FGFFFGG111FFHFHHFHHHGHHHHEGF10ABG1FGFHHFFGGGHHGHHHGEEEAFEFGG/EEHHHHGFFHG11EGFGHEEFFFGHFHFGGFHHE1EGFGFCGHHFHFHFHHHHHHH2FDBGGHHFBGF2G10FGHFFFEGFHHHGFHCEGHBGGHEGAHFFHH11<?FCFFHFHD0G1FDFGHHHGHHHBFFBD<G@@/CG.GGFEHFGHBGBFHB0000;;9BFG0;/9FB;BFF0
@M03495:530:000000000-LYBTV:1:1103:6090:19920 1:N:0:CATCACCC+TGCTATAT
GTCAGCATGTGAGCTTTGGAATTAGTAAATTCGTTGACGACAGAAGGAGCAAGATAACGACTGGTTTATCAACGGCAAAATATAGATCGGAAGAGCACACGTCTGAACTCCAGTCACCATCACCCATCTCGTATGCCGTCTTCTGCTTGAAAAAAAAAAAAAAGAGAGAAAGAAACTAATAGATAAACACTGAACAACATAAAAATAGTACAATAAAGTAAGCAACATTGTAGATAACACATACATACAGC
+
CBCCCFFFFFFFGGGGGGGGGGHHHHHHHHHHGGHHHHGGGGGHHHHHHHHHHHHHHGGGGGGHGHHHHHGHHGGGGGHHHHHHHHHHHGGGGHHHHHHHGHHHGHHHHHHHHHHHHHHHHHHHHGH2GHHGFHHHHGCDHGGHHGHHHGHHHGGGGG-@-:-..//;.090/.//0000;00009000.000009:../00000.00;00000:090000000/../00:000000000:00000;0000
@M03495:530:000000000-LYBTV:1:1103:4305:19934 1:N:0:CATCACCC+TGCTATAT
GTCAGCATGTGAGCTTTGGTCCAGCCTGAGTCCCTGGTTTATCAACGGCAAAATATAGATCGGAAGAGCACACGTCTGAACTCCAGTCACCATCACCCATCTCGTATGCCGTCTTCTGCTTGAAAAAAAAAACAAAACAACATACACTTAAAGCGTAACAACTAGACTAGGACCTACAATGTCACACAACGACTCACCTACTATACATCATGATACACATTAGCTGTAAGCTTGGTGTGTAGACATGAGCT
+
CDDCCFFFFFFFGGGGGGGGGGHHHGHHHHHHHHHHHHHHHHHHHHGGGGGHHHHHHHHHHHGGGGHHHHHHHGHHHGHHHHHHHHHHHHHHHHHHHHGHEHHHGGHHHHGGGHGHHHHHHHGFHHHGGCDG///000/?/?111<11111111.<...00.00<<0000/00./0/00<0000000..:-.-..00.00/00<000000:000000000000/00:000:00/<0....00<00000000
@M03495:530:000000000-LYBTV:1:1103:19939:19965 1:N:0:CATCACCC+TGCTATAT
GTCAGCATGTGAGCTTTGGAGTGAAATCTCTTGTCTTAAGGAATAAAGGAAAAAGATTCCGTCGGAGGCTCGGTGCTCTACAGGTTCAACCTTTGTACTCTATTATTGCCTCACATTCCATCTCTTGTGAAAATATATTTGATTGGCTTTTCTGCAGGTTGTTTGCCAGGACTTTCCAAGACCTCCACTAGAAAACACAATAAACTTTTTGGAAGCTGGACAACTATCTTCATTTTTCAGAAACAGTGAAC
+
DDDCCFFFFFFFGGGGGGGGGGHHHHHHHHHHHHHHHHHHHHHHHHHHHHHHHHGGHHHHHHHGGGGGGHHGGFGGHHHHHHHHHHHHHHHHHHHHHHHHHHHHFHHHHHHHHHHHHHHHHHHHHHHHHFHGHGHHHHGHHGHHHHHHHHGHHHHHHGHHHGHHHHHHHAFHGHHHHGFHHHHHHHHGHHHHFGHHHHHCGFHHFBHFHHGGHHHGHHF.GHHGHHGHGHGGGEFGGGGGBFBFGGBBBF0
@M03495:530:000000000-LYBTV:1:1103:12229:19967 1:N:0:CATCACCC+TGCTATAT
GTCAGCATGTGAGCTTTGGAGTGAAATCTCTTGTCTTAAGGAATAAAGGAAAAAGATTCCGTCGGAGGCTCGGTGCTCTACAGGTTCAACCTTTGTACTCTATTATTGCCTCACATTCCATCTCTTGTGAAAATATATTTGATTGGCTTTTCTGCAGGTTGTTTGCCAGGACTTTCCAAGACCTCCACTAGAAAACACAATAAACTTTTTGGAAGCTGGACAACTATCTTCATTTTTCAGAAACAGTGAAC
+
CCCCCFFFFFFFGGGGGGGGGGHHHHHHHHHHHHHHHHHHHGHHHHHHHHHHHHGGHHHIHIHGGGGGGHHGGFGGHHHHHHHHHHEHFHHHHHHHGHGFHHHHEHHHHHHHHHHHHHHHGHHGHHHFHHHHHHHHHHHHHGHHHGHHHFHFHHHGHHHHHEGHHHHHHEHHHHGHHGGGHHHFHFGHHHH1FFGCFHHEHHHFHFGGHGGGHHHHHGHFHHHHHFHHGHGGGGGGGGGGBFGFGGFFEB0
@M03495:530:000000000-LYBTV:1:1103:23413:19975 1:N:0:CATCACCC+TGCTATAT
GTCAGCATGTGAGCTTTGGAGTGAAATCTCTTGTCTTAAGGAATAAAGGAAAAAGATTCCGTCGGAGGCTCGGTGCTCTACAGGTTCAACCTTTGTACTCTATTATTGCCTCACATTCCATCTCTTGTGAAAATATATTTGATTGGCTTTTCTGCAGGTTGTTTGCCAGGACTTTCCAAGACCTCCACTAGAAAACACAATAAACTTTTTGGAAGCTGGACAACTATCTTCATTTTTCAGAAACAGTGAAC
+
CCCCCFFFFFFFGGGGGFGGGGHGHHHHHHGHHHHHHHHHHHHHHHHHHHHHHHGGHIHHHHHGGGGGGHHGGGGGHHGHHHGHHHHHGHHHHHHHHHHHHHHHHHHHHHHHHHHHHHHHHHHHHHHHHHFHHFHHHHHHHHHHHCGHHHHHGHHFHHHHHGHHHHHGHHHHHHGHHHHGHHHHHGBHGFHFGHFFHHHEFHFHFHHHHHGGFHHAFHFHHHHGHHHHHHGGGGGGGGGFFGGEGGGGGG0
@M03495:530:000000000-LYBTV:1:1103:11811:19981 1:N:0:CATCACCC+TGCTATAT
GTCAGCATGTGAGCTTTGGAGTGAAATCTCTTGTCTTAAGGAATAAAGGAAAAAGATTCCGTCGGAGGCTCGGTGCTCTACAGGTTCAACCTTTGTACTCTATTATTGCCTCACATTCCATCTCTTGTGAAAATATATTTGATTGGCTTTTCTGCAGGTTGTTTGCCAGGACTTTCCAAGACCTCCACTAGAAAACACAATAAACTTTTTGGAAGCTGGACAACTATCTTCATTTTTCAGAAACAGTGAAC
+
CBCCCFFFFFFFGGGGGGGGGGHHHHHHHHHHHHHHHHHHHHHHHHHHHHHHHHGGHHIIHHHGGGGGGHHGGGGGHHHHHHHHHHHHHHHHHHHHHHHHHHHHHHHHHHHHHHHHHHHHHHHHHHHHHHHHHHHHHHHHHHHHHFHHHHHHHHHHHHHHHGHHHHHHHHHGHHHHHGHHFHHHHHGGHHGGGHHHHFECGHFDGGHHHHGGFHHHHHBGHHGGHHFHHHGGGGGGGGGGGGGGFFFFFG0
@M03495:530:000000000-LYBTV:1:1103:13422:19982 1:N:0:CATCACCC+TGCTATAT
GTCAGCATGTGAGCTTTGGATGGTTCTGGTTTATCAACGGCAAAATATAGATCGGAAGAGCACACGTCTGAACTCCAGTCACCATCACCCATCTCGTATGCCGTCTTCTGCTTGAAAAAAAAAAAATAAAAAACCAAAGAAGAGAGAGCCTATAAAACAGAGGTTATTTGTTTCATAAACGAATCAGTAAAGACTAATTCGCGCTACTGAATGATTAAGTCACGTATACTACAGTGTGCTTGAGACGTAGG
+
CCCCCFFFFFFFGGGGGGGGGGGGHHHHHHHHHHHHHHGGGGGHHHHHHHHHHHGGGGHHHHHHHGHHHGHHHHHHHHHHHHHHHHHHHHGH3FHHGGHHHHGGGHGHHHHHHHFFHHHGGGGB//=1111?//....0000100...../011<11<.//<.0/101111//11<1110.<...10111111/10:111..-----001<11011111111:.</1011110011111110.:.0.<A..
@M03495:530:000000000-LYBTV:1:1103:28875:19985 1:N:0:CATCACCC+TGCTATAT
GTCAGCATGTGAGCTTTGGAATTAGTAAATTCGTTGACGACAGAAGGAGCAAGATAACGACCACAGGGAGGGTGGTTTATCAACGGCAAAATATAGATCGGAAGAGCACACGTCTGAACTCCAGTCACCATCACCCATCTCGTATGCCGTCTTCTGCTTGAAAAAAAAAAACAGAAGTAGAGAATGCGTACATCTGTGAGTGGGGATATCGAGATAACGAGGTGGTACTAGTCTGCGGCAACGTACTCGAA
+
ABBBAFFFFFFFGFFGGGGFGGHHHHHFHHHHGFGHHHGGGGGFHHHFHHHHHHHHHHGGGGGHCGHGFG?E>F@GGFBHHHHHGGGGGHEFFGG4EFHEGEF?0?FGFHHGAGHGHHHGHGFFFHGHHHDGFHHHF00<GA?AGHFD?.A0FHFFGGBF0<0GFF-----../9//900000/0009..-.0000000/9/..-.../;.....///...-..../////9//9/-9---.-9...;...
@M03495:530:000000000-LYBTV:1:1103:18329:20013 1:N:0:CATCACCC+TGCTATAT
GTCAGCATGTGAGCTTTGGAGTGAAATCTCTTGTCTTAAGGAATAAAGGAAAAAGATTCCGTCGGAGGCTCGGTGCTCTACAGGTTCAACCTTTGTACTCTATTATTGCCTCACATTCCATCTCTTGTGAAAATATATTTGATTGGCTTTTCTGCAGGTTGTTTGCCAGGAGTCGTGATTGCTGGAGCAGGTATGATATAATTCTAGGATTTGACAGATGAATAATTTACATATATATCTAACTTTGATAG
+
DDDEEFFFFFFFGGGGGGGGGGHGHHHHHHHHHHHHHHHHHHHHHHHHHHHGHHGGHHIHHHHGGGGGGHHGGEGGHHHHHHHHHHHHHHHGGHHHHHHHHHHHGHHHHHHHHHHHHHHHHHHHHHHHHHHHHGHHHHHHHHHHHHHHHHHHHHHHHHHHHGHHHHHHHHHGHHGGGHHHHHHHHGHHHHHHHHHHHHGFDHHHGHHHHHHHHHHHHFHHHCHFCGGHHHHH<GHHHHHFFGFGGFGGGG1
@M03495:530:000000000-LYBTV:1:1103:8000:20028 1:N:0:CATCACCC+TGCTATAT
GTCAGCATGTGAGCTTTGGAGTGAAATCTCTTGTCTTAAGGAATAAAGGAAAAAGATTCCGTCGGAGGCTCGGTGCTCTACAGGTTCAACCTTTGTACTCTATTATTGCCTCACATTCCATCTCTTGTGAAAATATATTTGATTGGCTTTTCTGCAGGTTGTTTGCCAGGACTTTCCAAGACCTCCACTAGAAAACACAATAAACTTTTTGGAAGCTGGACAACTATCTTCATTTTTCAGAAACAGTGAAA
+
CCCCCFFFFFFFGGGGGGGGGGHHHHHHHHHHHHHHHHHHHGHHHHHHHHHHHHGGGHIIHHHGGCGGGHGGGGGGHHHHHHHHHHHHHHHHHHHHHHHGHHHHGHHHHHGHHHHHHHHHHHHHHHHHHHHHHGHHHHHHHHHHHHHHHHHHGHGHHHHHHGHHHHHHHGHHHHGHGGHHHHHHHHFHHHHE<GGHHHECHFFGHFHHHHGCHHFHHHGFGGGGHHHHHH0FGGGGGGGGBFFGFGBFGG0
@M03495:530:000000000-LYBTV:1:1103:27466:20039 1:N:0:CATCACCC+TGCTATAT
GTCAGCATGTGAGCTTTGGACTCCTGACTGGTTTATCAACGGCAAAATATAGATCGGAAGAGCACACGTCTGAACTCCAGTCACCATCACCCATCTCGTATGCCGTCTTCTGCTTGAAAAAAAAAAAACACAAACTCACACACTCCAGTACATATATGTACTCCAGTGTGTTCATACTCTCGTAAACGAAGAAGGACTAATTGTCAGTCAGATCATCAACTTACATTTATAACACTCACAAGACATGGCAG
+
CCCDDFFFFFFFGGGGGGGGGGHHHHHHHHHHHHHHHHHHGGGGGHHHHHHHHHHHGGGGHHHHHHHGHHHGHHHHHHHHHHHHHHHHGHHHFG3FGHEGGHHHGGGFFGHHHHHHGHHHHGECGFB<?/0//0/111111.<<0011111<00000000<000000000./;00000000....;0....9//;..//0:00000:00000000;000/000000000000;000//000.://:0/:/.
@M03495:530:000000000-LYBTV:1:1103:11242:20041 1:N:0:CATCACCC+TGCTATAT
GTCAGCATGTGAGCTTTGGAATTAGTAAATTCGTTGACGACAGAAGGAGCAAGATAACGACCACAGGGAGGGTGGTTTATCAACGGCAAAATATAGATCGGAAGAGCACACGTCTGAACTCCAGTCACCATCACCCATCTCGTATGCCGTCTTCTGCTTGAAAAAAAAAAAAATAACAAACAACACGCGAAGCATGTACAGTGCTCGCAGTGCCAGTAGGTGAACCTACCAAACACGACATGAACAACTAC
+
DCDDDFFFFFFFGGGGGGGGGGHHHHHHHHHHGHHHHHGGGGGHHHHHHHHHHHHHHHGGGGGHHHHGGGGGEGGGFHHHHHHHGGGGGHHHHHHHHHHHGGGGHHHHHHHGHHHGHHHHGHHHHHHHHHHHHHHHGFGHHHGGHHHHGAEHGHHHHHHHFBGEHGGGG:---.;0;00;.;.:...----9-0;00000000000.--..00000:00000:00./0/.00.....-;-.0000:/.000
@M03495:530:000000000-LYBTV:1:1103:27102:20054 1:N:0:CATCACCC+TGCTATAT
GTCAGCATGTGAGCTTTGGACTGGTTTATCAACGGCAAAATATAGATCGGAAGAGCACACGTCTGAACTCCAGTCACCATCACCCATCTCGTATGCCGTCTTCTGCTTGAAAAAAAAAAAAAGAAACCGCACAGTATACTATCATTGCTTAATATAGTAGATACAATGAGGATACTTCTGATATTTGTCATGCAAGCTCACGCTTCATACACTACGCATTCCGTTAACAACCACCTCACAGATAAACTCAC
+
BAABAFFFFFFFGGGGGGGGGGHHHHHHHHGHHGGGGGFHHHGHHHHHHGGGGHHHHHHHGHHHEGHHHHHHHGHHHHHHHEHHHGEEHHFGGGHEHGEEFGHHGHHHGA?G3CEE@?///<//0000/----011>11<110000000000=0=000=000000000;0/0/000:C00000:<00900000:00.;00;.....0000000//.-;9./////..:/9.....:././/;/////////
@M03495:530:000000000-LYBTV:1:1103:15648:20060 1:N:0:CATCACCC+TGCTATAT
GTCAGCATGTGAGCTTTGGAATTAGTAAATTCGTTGACGACAGAAGGAGCAAGATAACGACCACAGGGAGGGTGGTTTATCAACGGCAAAATATAGATCGGAAGAGCACACGTCTGAACTCCAGTCACCATCACCCATCTCGTATGCCGTCTTCTGCTTGAAAAAAAAAAAACATTACGAACATATACCACGATATCATCGATATGAGCTGAGAGATTAGATCATGTGAGACCTAGTGAAGCTAGCTAGCA
+
DCDDDFFFFFFFGGGGGGGGGGHHGHHHHHHHGGHHHHGGGGGHHHHHHHHHHHHHHHGGGGGHHHHGGGGGFGGEGHHHHHHHGGGGGHHHHHHHHHHHGGGGHHHHHHHGHGHGHHHHHHHHHHHHHHHHHHHHGHBHHHGGHHHHFCFHGHGHHHHHGHHFHGGGGA:-..0000...--;000000:.-..-000:0/..-0000:00.;0.000:000;00000;00.000000:00000;00:00
@M03495:530:000000000-LYBTV:1:1103:6318:20062 1:N:0:CATCACCC+TGCTATAT
GTCAGCATGTGAGCTTTGGAGTGAAATCTCTTGTCTTAAGGAATAAAGGAAAAAGATTCCGTCGGAGGCTCGGTGCTCTACAGGTTCAACCTTTGTACTCTATTATTGCCTCACATTCCATCTCTTGTGAAAATATATTTGATTGGCTTTTCTGCAGGTTGTTTGCCAGGACTTTCCAAGACCTCCACTAGAAAACACAATAAACTTTTTGGAAGCTGGACAACTATCTTCATTTTTCAGAAACAGTGAAC
+
AAB?AFFFFFFFGGGGGGGGGGHFHHHHHHHHGFHHGHGHHGHFGHHHHHHHHGGGHHHHHHHCGGGGGEGGGAFCGHHHGHHHHHHHHHHHHHGHGHHHHGHHHHFHFHGHHFHHHGGHFHHHHHHHH4BFEFHHHHHHHHHHG0CGGHHHGHEHFHHHHFHHHHHHHHGHGHHGFHGFHGBGGHHHHHHFFFGFEGECGF0DGHHHBGGGBGFGFHG.GGHGHGHEFHFGGGGGGGFGFGFBBB9CFG0
@M03495:530:000000000-LYBTV:1:1103:14643:20064 1:N:0:CATCACCC+TGCTATAT
GTCAGCATGTGAGCTTTGGAGTGAAATCTCTTGTCTTAAGGAATAAAGGAAAAAGATTCCGTCGGAGGCTCGGTGCTCTACAGGTTCAACCTTTGTACTCTATTATTGCCTCACATTCCATCTCTTGTGAAAATATATTTGATTGGCTTTTCTGCAGGTTGTTTGCCAGGACAGGTCGTGATTGCTGGAGCAGGTATGATATAATTCTAGGATTTGACAGATGAATAATTTACATATATATCTAACTTTGA
+
BABBBFFFFFFFGGGGGGGGGGGHHHHHHHHGHGHHGHGHHHFHHHFHHHHHHHGGHHHHFGHCGCFEGHHGGGFGHGHHHHHHHHGHHHHGHHHGHHFHHHHFFHFGHGHHHGHGHGHHHHFHFHHFFGHGHGGHGHHHGHHEGFGHHHGFHFHHHHHGGGHHHGHFHFHHHGGDGG@EHHGGFFBHFFGGHG<=DCGHGHFDFHHD=DB0C0CGFEGFFHHF0;0;C0CG0CCHGGFFFGFGBCFGGG0
@M03495:530:000000000-LYBTV:1:1103:6369:20086 1:N:0:CATCACCC+TGCTATAT
GTCAGCATGTGAGCTTTGGAGTGAAATCTCTTGTCTTAAGGAATAAAGGAAAAAGATTCCGTCGGAGGCTCGGTGCTCTACAGGTTCAACCTTTGTACTCTATTATTGCCTCACATTCCATCTCTTGTGAAAATATATTTGATTGGCTTTTCTGCAGGTTGTTTGCCAGGACTTTCCAAGACCTCCACTAGAAAACACAATAAACTTTTTGGAAGCTGGACAACTATCTTCATTTTTCAGAAACAGTGAAC
+
BACCBFFFFFFFGGGGGGGGGGHHHHHHHHHHHHHGHHHFHHHHHHHHHGHHHHGGHHIHHIHGGGGGGHHGGGEEHHHHHGGHHHHHHHHGHHHHHHHHHHHHHHHHHHHHHHHHHHHHHHHHHHHHHHHHGGHHHHHHHFHHFFGHHHHHHHFHHFGHFGGHGGHHHHFHHHHHHHFGGHHHFHHHHHH1==>0FCG<G0D0DGHHHGGG/CBGGHHHHHGHHBGHHHFGGGGGFGGFFGGGFF0FBF:
@M03495:530:000000000-LYBTV:1:1103:17910:20092 1:N:0:CATCACCC+TGCTATAT
GTCAGCATGTGAGCTTTGGAGTGAAATCTCTTGTCTTAAGGAATAAAGGAAAAAGATTCCGTCGGAGGCTCGGTGCTCTACAGGTTCAACCTTTGTACTCTATTATTGCCTCACATTCCATCTCTTGTGAAAATATATTTGATTGGCTTTTCTGCAGGTTGTTTGCCAGGAGGCCATGCATGGAGTCTAAGATTCAAATCGAGGATCTAACAGAACCTTTCCAAGACCTCCACTAGAAAACACAATAAACT
+
CCCCCFFFFFFFGGGGGGGGGGHHHHHHHHHHHHHHHHHHHHHHHHHHHHHHHHGGHHIIHHHGGGGEEHHGGGGGHHHHHHHHHHGHHHHHHHHHHGHHHHHHFHHHHHHHHHHHHHHHHHHHHHHHHHHHHHHFHHHHGFHHHFFHHGHHHHGHHHHHHGHHFHHHHHGGGGGHHGHHGHCGHHHHGHHGHHHGB=DGAGGGCGHGHEBGHHFFEH:GHEFGFFCG0F.CGFBCFFGGGGGGGGGBFF0
@M03495:530:000000000-LYBTV:1:1103:6816:20094 1:N:0:CATCACCC+TGCTATAT
GTCAGCATGTGAGCTTTGGAGTGAAATCTCTTGTCTTAAGGAATAAAGGAAAAAGATTCCGTCGGAGGCTCGGTGCTCTACAGGTTCAACCTTTGTACTCTATTATTGCCTCACATTCCATCTCTTGTGAAAATATATTTGATTGGCTTTTCTGCAGGTTGTTTGCCAGGACAGGTCGTGATTGCTGGAGCAGGTATGATATAATTCTAGGATTTGACAGATGAATAATTTACATATATATCTAACTTTGA
+
CCCDCFFFFFFFGGGGGGGGGGHHHHHHHHHHHHHHHHHHHHHHHHHHHHHHHHGGHHHHHHHGGGGGGHHGGEGGHHHHHHHHHHHHHHHGHHHHHHHHHHHHHHHHGHHHHHHHHHHHHHHHHHHHHHHHGGHGHHHHHGHHHGHHHHHGHHHHHGHHFGHHHHHHGHHHHGGGFCEGGHHHGHHGHFHGHHCDHGGHHHHDFFHHGGHHGHGHGHGHHHHC;;C<CGHHHFHHGGGF0FFFGGGGGG0
@M03495:530:000000000-LYBTV:1:1103:13160:20097 1:N:0:CATCACCC+TGCTATAT
GTCAGCATGTGAGCTTTGGAATTAGCTGGTTTATCAACGGCAAAATATAGATCGGAAGAGCACACGTCTGAACTCCAGTCACCATCACCCATCTCGTATGCCGTCTTCTGCTTGAAAAAAAAAAAAATGAAACCACTCAAAATACTTTATCTACCCTTAACGCAGTACGAATAGTCAAGACAAACTATACATCAGACTCATAGATTACTCGTCAACAATAACACTCTCTATTATGGATCATACATTCACAT
+
CCCDDFFFFFFFGGGGGGGGGGHHHHHHHHHHHHHHHHGGGGGHHHHHHHHHHHGGGGHHHHHHHGHHHGHHHHHHHHHHHHHHHHHHHHGHCHHHGGHHHHGGGHGHHHHHHGHHHHHGGFB<<//?111110=.<00111111111=111=11.0/011<---.11.....0111100///:.0111:11<00000<01:1<111011...<.00.01<:000/1<0<1BF110<<0.111:1:11111
@M03495:530:000000000-LYBTV:1:1103:20640:20098 1:N:0:CATCACCC+TGCTATAT
GTCAGCATGTGAGCTTTGGAATTAGCTGGTTTATCAACGGCAAAATATAGATCGGAAGAGCACACGTCTGAACTCCAGTCACCATCACCCATCTCGTATGCCGTCTTCTGCTTGAAAAAAAAAAAAAACAAAATGCACATACGTCATAGACTCTCTTGTCTGCGTGTAAATCAAGAACTCTATCACGTCCTAAAGTCACATGGCATGCAAATATGTGTTATAACTTCTCTGCGATAACACTAGCATGTGCA
+
CCCDEFFFFFFFGGGGGGGGGGHHHHHHHHHHHHHHHHGGGGGHHHHHHHHHHHGGGGHHHHHHHGHHHGHHHHHHHHHHHHHHHHHHHHGGCGHHGGHGHHGGGHGHHHHHHHHHHHHGGGG@C@/>/.<0011111111101...=110<0000101<<:1-.../11110000//111<<111..<..<10011111:0/</0.00:1<1:1:1:/1<11111<10:10-<...:000/0/0101111
@M03495:530:000000000-LYBTV:1:1103:25150:20100 1:N:0:CATCACCC+TGCTATAT
GTCAGCATGTGAGCTTTGGAGTGAAATCTCTTGTCTTAAGGAATAAAGGAAAAAGATTCCGTCGGAGGCTCGGTGCTCTACAGGTTCAACCTTTGTACTCTATTATTGCCTCACATTCCATCTCTTGTGAAAATATATTTGATTGGCTTTTCTGCAGGTTGTTTGCCAGGACTTTCCAAGACCTCCACTAGAAAACACAATAAACTTTTTGGAAGCTGGACAACTATCTTCATTTTTCAGCAACAGTGAAC
+
DDDDDFFFFFFFGGGGGGGGGGHHHHHHHHHHHHHHHHFHHHHHHHHHHHHHHHGGHIHIHHHGGGGGGHHGGGGGHHHHHHHHHHHHHHHHHHHHHHHHHHHHHHHHHGHHHHHHHHHHHHHHHHHHHGHHHGFHHHHHHFHHHCGHFHHHHHHHHFHHHGHHHHHHHHGFHHHHHHHEFHFHHHGGHHHF1>FGHHEFHHEDGGHHHHG?G:CCGHCHHHHHHFHHHHGGGGGGGGGG0CFFGE9FFEB
@M03495:530:000000000-LYBTV:1:1103:9070:20104 1:N:0:CATCACCC+TGCTATAT
GTCAGCATGTGAGCTTTGGAGTGAAATCTCTTGTCTTAAGGAATAAAGGAAAAAGATTCCGTCGGAGGCTCGGTGCTCTACAGGTTCAACCTTTGTACTCTATTATTGCCTCACATTCCATCTCTTGTGAAAATATATTTGATTGGCTTTTCTGCAGGTTGTTTGCCAGGACTTTCCAAGACCTCCACTAGAAAACACAATAAACTTTTTGGAAGCTGGACAACTATCTTCATTTTTCAGAAACAGTGAAC
+
CCCCCFFFFFFFGGGGGGGGGGHHHHHHHHHHHHHHHHHHHHHHHHHHHHHHHHGGHIHHHHHGGGGGGHHGGFGGHHHHHGHHHHHHHHHHHHHHHHHHHHHHHHHHHHHHHHHHHHHHHHHHHHHHHGHHHHHHHHHHHGHHEGFHHHHHHHGHHHGGHEHHHHHHHEHHHHHHHHHHEHHHHHHHHHHFFGGHHFE.DDGGHHHHHHGGBGCGFHGFHHFCHFHHGHGGGGGGGGGFGGGGGGGGFGB
@M03495:530:000000000-LYBTV:1:1103:28061:20134 1:N:0:CATCACCC+TGCTATAT
GTCAGCATGTGAGCTTTGGAGTGAAATCTCTTGTCTTAAGGAATAAAGGAAAAAGATTCCGTCGGAGGCTCGGTGCTCTACAGGTTCAACCTTTGTACTCTATTATTGCCTCACATTCCATCTCTTGTGAAAATATATTTGATTGGCTTTTCTGCAGGTTGTTTGCCAGGACTTTCCAAGACCTCCACTAGAAAACACAATAAACTTTTTGGAAGCTGGACAACTATCTTCATTTTTCAGAAACAGTGAAC
+
ABBAAFFFFDFFGGGGGGGGGGHHFFHHHHGHHDGHHHHHHHGHGHGHHFGHHGGFFHGHFFGEEGG?EHHGGGGGHFHHHHHB3GGHHGHGGGFHHEHHHHHHHHHGEGGFHHHGHHHHHHHFHHHFHFHHBGFHHHHHFBDG?CGHHHHGHHEHHGFGFGHEFH2<2CFCGFH1DGHEGBHGBGHEFHHG1<<<FAGGHGH0D==DGHCCCGFEF0GAGGFAHFFHG0;0;CF0BFFFBBBCB9;0FF0
@M03495:530:000000000-LYBTV:1:1103:15544:20146 1:N:0:CATCACCC+TGCTATAT
GTCAGCATGTGAGCTTTGGAGTGAAATCTCTTGTCTTAAGGAATAAAGGAAAAAGATTCCGTCGGAGGCTCGGTGCTCTACAGGTTCAACCTTTGTACTCTATTATTGCCTCACATTCCATCTCTTGTGAAAATATATTTGATTGGCTTTTCTGCAGGTTGTTTGCCAGGAGATGGGGAGAAGAAAAGCCCGATTCTCTTCGCTGTGATGGGCTGGATGCATGCGGGGGAGCGGGAGGCCCAAGTACGTGC
+
CCCCDFFFFFFFGGGGGGGGGGHHHHHHHHHHHHHHHHHHHHHHHHHHHCGGHHGGHHHIHHHGGGGGGHHGGGGGHHHHHHHHHHHHHHHHHHHHHHHHHHHHHHHHHHHHHHHHHHHHHHHHHHHGHHHHHHHHHHHHHGHHHHHHGHHHHHGHHHHHHGHHHHHHHGHGGHHHGGGGGFFHHHHHHG<E@AEGGHHHHHGGGGHHHHHAHFGGGGGGGGGGGGGFFFAA:CBDDCFFFD:EFFF.//.
@M03495:530:000000000-LYBTV:1:1103:19241:20147 1:N:0:CATCACCC+TGCTATAT
GTCAGCATGTGAGCTTTGGAGTGAAATCTCTTGTCTTAAGGAATAAAGGAAAAAGATTCCGTCGGAGGCTCGGTGCTCTACAGGTTCAACCTTTGTACTCTATTATTGCCTCACATTCCATCTCTTGTGAAAATATATTTGATTGGCTTTTCTGCAGGTTGTTTGCCAGGACTTTCCAAGACCTCCACTAGAAAACACAATAAACTTTTTGGAAGCTGGACAACTATCTTCATTTTTCAGAAACAGTGAAC
+
CCCDDFFFFFFFGGGGGGGGGGHHHHHHHHHGHHHHHHHHHHHHHHHHHHHHHHGGHIHIHHHGGGGGGHHGGGGGHHHHHHHHHHHHHHHHHHHHHHGHHHHHHHHHHHHHHHHHHHHHHHHHHHHHGHHHHHHHHHHHHHHHGGHHHHHHHFHHHHHHHGHHHHHHHHHHHHHHHHHHHHHGHHHHGHGFFGGHHHHAHH0GHHHHHHGGHHFHGHGFHHHHGHHHHHGGGGGGGGGGFB<CFFFGGG0
@M03495:530:000000000-LYBTV:1:1103:11788:20169 1:N:0:CATCACCC+TGCTATAT
GTCAGCATGTGAGCTTTGGAATTAGTAAATTCGTTGACGACAGAAGGAGCAAGATAACGACCACAGGGAGGGTGGTTTATCAACGGCAAAATATAGATCGGAAGAGCACACGTCTGAACTCCAGTCACCATCACCCATCTCGTATGCCGTCTTCTGCTTGAAAAAAAAAATAAGCAAAAAAGGATGCAATATGATAGTTCTCACAATCGACAGATTACACGAACATATACACACACAGCGAAGTGCAAGGC
+
CBCCCFFFFFFFGGGGGGGGGGHHHHHHHHHHGGHHHHGGGGGHHHHHHHHHHHHHHHGGGGGHHHHGGGGGFGGGGHHHHHHHGGGGGHHHHHHHHHHHGGGGHHHHHHHGGHHGHHHHHHGHHHHHHHHHHHHHGEHHHEFGHFHHGEGHGHHGHHHGCGHHHGGGGC.:900090/.-../00/000;00;;00;0000000;00.9-.-/000;00.-;--00000009.....;-9--9;00;0..
@M03495:530:000000000-LYBTV:1:1103:5077:20184 1:N:0:CATCACCC+TGCTATAT
GTCAGCATGTGAGCTTTGGAGTGAAATCTCTTGTCTTAAGGAATAAAGGAAAAAGATTCCGTCGGAGGCTCGGTGCTCTACAGGTTCAACCTTTGTACTCTATTATTGCCTCACATTCCATCTCTTGTGAAAATATATTTGATTGGCTTTTCTGCAGGTTGTTTGCCAGGACAGGTCGTGATTGCTGGAGCAGGTATGATATAATTCTAGGATTTGACAGATGAATAATTTACATATATATCTAACTTTGA
+
CCCCCFFFFFFFGGGGGGGGGGHHHHHHHHGHHGHHHHHHHHHHFGHHFHHHHHGGHHHHHHHGGGGGCHHGGEFGHHHHHHGHHHHHHG1FFGHHHHHHHHHHGHGHHHHHHGHHHHFHDFHHHHHGHHHHFGHEHHHHGHHHHHGGHFHHHHEFGHHHHGHHHHHHGHGHHEGGGCGGHGGHHHHHEFB<FHCGHHFHEBGGBGFHHHEHHH0GHHGHBBG=0<0:CC000;CGGGGGFGGGBBFFGE0
@M03495:530:000000000-LYBTV:1:1103:13528:20223 1:N:0:CATCACCC+TGCTATAT
GTCAGCATGTGAGCTTTGGGAGGGTGGTTTATCAACGGCAAAATATAGATCGGAAGAGCACACGTCTGAACTCCAGTCACCATCACCCATCTCGTATGCCGTCTTCTGCTTGAAAAAAAAAAAAAAAGGAACAATACAAAAGATTCTCAGCAGGGAATGTATTTGTAACTTGATCATCGAGAACTGACAACGATAAATACAACTCTACAGGCATACAGAGCGCGAGTCAATAGGTCACGTGCGGATTCTGA
+
AABCCFFFFFFFGGGGGGGGGGGGEFGGGHHHHHHHGGGGGHHHHHHHHHHHGGGGHHHHHHHGHHHGHHGHHHHHHHHHHHHHHHHHGHGHHHFFHGHHGEFGFHHHHHHGH3GHHGFGC</<-<-..//.//00000<./;C0000000;..-;.:0000000;00:000:0000;0/...000000::-9.;.B0:00000000;0;/..000000//99-;-;/0:00:000:0.:..----.0000
@M03495:530:000000000-LYBTV:1:1103:21384:20225 1:N:0:CATCACCC+TGCTATAT
GTCAGCATGTGAGCTTTGGAGTGAAATCTCTTGTCTTAAGGAATAAAGGAAAAAGATTCCGTCGGAGGCTCGGTGCTCTACAGGTTCAACCTTTGTACTCTATTATTGCCTCACATTCCATCTCTTGTGAAAATATATTTGATTGGCTTTTCTGCAGGTTGTTTGCCAGGACTTTCCAAGACCTCCACTAGAAAACACAATAAACTTTTTGGAAGCTGGACAACTATCTTCATTTTTCAGAAACAGTGAAC
+
CCCDDFFFFFFFGGGGGGGGGGHHHHHHHHHHHHHHHHHHHHHHHHHHHHHHHHGGHIHHHHHGGGGGGHHGGGGGHHHHHHHHHHHHHHHHHHHHHHHHHHHHHHHHHHHHHHHHHHHHHHHHHHHHHHHHHHHHHHHHHHHHHHGHHHHHHHHHHHHHHGHHHHHHHHHHHGHGHHHHHHHHHHHGHHHFGGHHHGHEHEGHHHHHHHGGHHHHHH<GHHHHHHHHHHGGGGGGGFGGGGGGGGFFGG0
@M03495:530:000000000-LYBTV:1:1103:6278:20236 1:N:0:CATCACCC+TGCTATAT
GTCAGCATGTGAGCTTTGGTTTATCAACGGCAAAATATAGATCGGAAGAGCACACGTCTGAACTCCAGTCACCATCACCCATCTCGTATGCCGTCTTCTGCTTGAAAAAAAAAAAAGTGAAGGCGTCGCGCGTGCGTCCATTCATGATGCTCTCAGTATTCAGGTCAAACTGTCGCATTTAGCTGCTTTAGATGTGCTGGCGTGATGCTCACTGAGTGGCATCGAGGTGTGCCAGAGGGAAGCCTGCACTA
+
BABCCFFFFFFFGGGGGGGGGGHHHHFHGGGGGHHGHHHHHHHHGGGGHHHHHHHGHHHGFHHHHHHGHHHHHHHHHHHGE?FHFHF1GHGHGEFHGHHHHHHH13FGFEGEC/>//222@22?/C//>-<--<<-.--.0;C0C0G00=0000000:0C00000//;000090..;.9000000:000000000/////.-;-.//://////////..///./.9../.:///.;....:../..////
@M03495:530:000000000-LYBTV:1:1103:2967:20246 1:N:0:CATCACCC+TGCTATAT
GTCAGCATGGAGCTTTGGAGGGCAAGAAGTGGTTGTGACATTGCATGGCAGCTAGAGCCAACTGGTTTATCAACGGCAAAATATAGATCGGAAGAGCACACGTCTGAACTCCAGTCACCATCACCCATCTCGTATGCCGTCTTCTGCTTGAAAAAAAAAAAAAAACTGAATCAGTTACTATATACATGTACAACACTCACTATACACATATCAGACACTAACAAGAATGCAATCGATCCTACAGTGGTATA
+
CCCCCFFFFFFCGGGGGGGGGGGGGGHHHHHHHGGGGHHHHHHHHHHHHHGGHHHHHHHGHGHHHGHHHHHHHHGGGGGHHHHHHGGFHHGGGGHGHHHHHGHHHGHHHHHHHHHHHHHHHHHHHHG22FGFFGHHHHGCDHGHHGGHHHGGHGGEE-<@<----.0000000;0000;0000000000000;0..0/900000900000909000//9/09F0///0000:00.....0:00000/0000
@M03495:530:000000000-LYBTV:1:1103:13325:20265 1:N:0:CATCACCC+TGCTATAT
GTCAGCATGTGAGCTTTGGAGTGAAATCTCTTGTCTTAAGGAATAAAGGAAAAAGATTCCGTCGGAGGCTCGGTGCTCTACAGGTTCAACCTTTGTACTCTATTATTGCCTCACATTCCATCTCTTGTGAAAATATATTTGATTGGCTTTTCTGCAGGTTGTTTGCCAGGACTTTCCAAGACCTCCACTAGAAAACACAATAAACTTTTTGGAAGCTGGACAACTATCTTCATTTTTCAGAAACAGTGAAC
+
CCCCCFFFFFFFGGGGGGGGGGHHHHHGHHHHHHGHHHGHHGHHHHHHHHHGHHGGHIHHHHHGGGG?EHGGGGGGHHHHGGGHHHHHHHHHHHHHHHHHHHHHHHHHHEGHHHHHHHHHHHHHHHHHHHEGHGHHHHHHHGGHGGGHHHHHHHGHHHHHHGHFHGHHGHGHHHHHHHBHFHHHHHFFHHH1GGFHHHHCHHHB0DGHGHGGGFHEHHGFHGGHHFHFHHEBFGGGGGBBBFGFF/CFF09
@M03495:530:000000000-LYBTV:1:1103:4859:20296 1:N:0:CATCACCC+TGCTATAT
GTCAGCATGTGAGCTTTGGAGTGAAATCTCTTGTCTTAAGGAATAAAGGAAAAAGATTCCGTCGGAGGCTCGGTGCTCTACAGGTTCAACCTTTGTACTCTATTATTGCCTCACATTCCATCTCTTGTGAAAATATATTTGATTGGCTTTTCTGCAGGCTGTTTGCCAGGACCGGCAAGCTGCCCGTGCCCTGGCCCACCCTCGTGATCACCCTGACCTACGGCGTGCAGTGCTTCAGCCGCTACCCCGAC
+
AAAAAFFFFDFBGGGGGGGGCFGCBGGHFBHFHFGHGEBFGHHFBDGHHHHHEFEFFFGFFGHGGGG?E1BE?EE?GGDGFFGHFGGFDGHHHFHGHHG3FFFHHHE4GDHGHHFGF4FF?GFFFHHGHH44BB3EGFFGHGHHGEGFHCGHH3FGBG/@<@@DGFGHF/FHHGG?CCFE1C1C<ECFC.<<.<.CC.C:;CCF:GHFGG/FGGGBF/0CF?9A:B-9.B9/99/99/9;---9>B.;-;B
@M03495:530:000000000-LYBTV:1:1103:26390:20298 1:N:0:CATCACCC+TGCTATAT
GTCAGCATGTGAGCTTTGGAGTGAAATCTCTTGTCTTAAGGAATAAAGGAAAAAGATTCCGTCGGAGGCTCGGTGCTCTACAGGTTCAACCTTTGTACTCTATTATTGCCTCACATTCCATCTCTTGTGAAAATATATTTGATTGGCTTTTCTGCAGGTTGTTTGCCAGGACCAGGTCGTGATTGCTGGAGCAGGTATGATATAATTCTAGGATTTGACAGATGAATAATTTACATATATATCTAACTTTG
+
CCCCCFFFFFFFGGGGGGGGGGHHHHHHHHHHHHHHHHHHHHHHHHHHHHHHHHGGHIIIHHHGGGGGGHHGGEGGHHHHHHHHHHHHHHHHHHHGHHHHHGHHHHHHGHHHHHHHHHHHHHHHHHHHHHHHGGHHHHHHHHHHHHHHHHHGHHHHFHHHHGHHHHHHEHHEHGHGHHGGGGHGGHGHHHHHECG.0=G=DHHGFFHHHGHGFHHGHFGHHFHHHGHHFFHHCGFGGGGGGFGGGFFFGG0
@M03495:530:000000000-LYBTV:1:1103:8994:20304 1:N:0:CATCACCC+TGCTATAT
GTCAGCATGTGAGCTTTGGAGTGAAATCTCTTGTCTTAAGGAATAAAGGAAAAAGATTCCGTCGGAGGCTCGGTGCTCTACAGGTTCAACCTTTGTACTCTATTATTGCCTCACATTCCATCTCTTGTGAAAATATATTTGATTGGCTTTTCTGCAGGTTGTTTGCCAGGACTTTCCAAGACCTCCACTAGAAAACACAATAAACTTTTTGGAAGCTGGACAACTATCTTCATTTTTCAGAAACAGTGAAC
+
1>A11CFFD1DFFCGFF1FA1BGD3GAFE3GHHBGGHH3FGFFECDFFHHHHBGFFHHHF0BBEEAFAEGFFGE>>GF1GFE@BBFGFD@0BGHF2B2FGH1@FGHD@1@FG1?FGDE22BBGGHFF1E2211BBGB2G2BGH210BGCFHHDD1210FHB//<<>1<<FGHFHD<G1GGGH0F<.0><F1><><<<...D000<=GDDG?C:;/.:0;.::.;GCCGGHGFBBCFGFFB0;//;C0;0B0
@M03495:530:000000000-LYBTV:1:1103:21148:20321 1:N:0:CATCACCC+TGCTATAT
GTCAGCATGTGAGCTTTGGAGTGAAATCTCTTGTCTTAAGGAATAAAGGAAAAAGATTCCGTCGGAGGCTCGGTGCTCTACAGGTTCAACCTTTGTACTCTATTATTGCCTCACATTCCATCTCTTGTGAAAATATATTTGATTGGCTTTTCTGCAGGTTGTTTGCCAGGACTGATGCCGTTCTTCTGCTTGTCGGCCATGAGGTCGTGATTGCTGGAGCAGGTATGATATAATTCTAGGATTTGACAGAT
+
DCDDDFFFFFFFGGGGGGGGGGHHHHHHHHHHHHHHHHHHHHHHHHHHHHHHHHGGHIHIHIHGGGGGGHHGGGGGHHHHHHHHHHHHHHHHHHHHHHHHHHHHHHHHHHHHHHHHHHHGHHHHHHHHHHHHHHHHHHHHHHHHHGHHHHHHHHHHHHHHHGHHHHHHHHHHHHHHHHHGGGHGHHHHHHHHHHGFGGGHHGGFCGGGGHGHHGHFFCGGGGGC0<FBFFFGBBFGGGGG0CCFGFGGFF0
@M03495:530:000000000-LYBTV:1:1103:24852:20324 1:N:0:CATCACCC+TGCTATAT
GTCAGCATGTGAGCTTTGGAGTGAAATCTCTTGTCTTAAGGAATAAAGGAAAAAGATTCCGTCGGAGGCTCGGTGCTCTACAGGTTCAACCTTTGTACTCTATTATTGCCTCACATTCCATCTCTTGTGAAAATATATTTGATTGGCTTTTCTGCAGGTTGTTTGCCAGGACTTTCCAAGACCTCCACTAGAAAACACAATAAACTTTTTGGAAGCTGGACAACTATCTTCATTTTTCAGAAACAGTGAAA
+
CCCCCFFFFFFFGGGGGGGGGGHHHHHHHHHHHHHGHHHHHGHHHHHHHHHHGHGGHHIHHHHGGGGGGGHGGEEGHHHHHHHGHHHHHHHHHFHGHHHHHHHHGHHHGHHHHHFHHHHHHHHHHHHHHHBGHGHHHHHHHFHHDHHHEFHHHHHHHF@FGEHHHGHHHFEHHHHHHEBFFHHHHHFHHHGGHHFFCGHGHHDHGHHHHHGGGHHEGHCGHHFHHHHHHHGBFGFGFGGGFGGGGGFFBB0
@M03495:530:000000000-LYBTV:1:1103:4976:20352 1:N:0:CATCACCC+TGCTATAT
GTCAGCATGTGAGCTTTGGAGTGAAATCTCTTGTCTTAAGGAATAAAGGAAAAAGATTCCGTCGGAGGCTCGGTGCTCTACAGGTTCAACCTTTGTACTCTATTATTGCCTCACATTCCATCTCTTGTGAAAATATATTTGATTGGCTTTTCTGCAGGTTGTTTGCCAGGACTTTCCAAGACCTCCACTAGAAAACACAATAAACTTTTTGGAAGCTGGACAACTATCTTCATTTTTCAGAAACAGTGAAC
+
BBBBBFFFFFFFGGGGGGGGFFFHHHHHHHHFHDFHHHFHGFGGHHHHGHHHHHGGHHHHHHHGGFEGGHHGGGGGHHHHHHHHHHHGHHHGGHHHHHHGHHGHHHHHGHHHHHHHHHHHGHHHHHHGHHGHHGHHHGHHHHHHHHGHGHHGHHHHHHHHGGHHHHHGHEFGHHHHHHHHFFHBHCHHHGFGFGCFGHGGGHHFFHHHHHGGHHHEFHHFHHHHHGHHGHGGGGGGB/CF0C/;FFFFG00
@M03495:530:000000000-LYBTV:1:1103:9376:20370 1:N:0:CATCACCC+TGCTATAT
GTCAGCATGTGAGCTTTGGAGTGAAATCTCTTGTCTTAAGGAATAAAGGAAAAAGATTCCGTCGGAGGCTCGGTGCTCTACAGGTTCAACCTTTGTACTCTATTATTGCCTCACATTCCATCTCTTGTGAAAATATATTTGATTGGCTTTTCTGCAGGTTGTTTGCCAGGACTTTCCAAGACCTCCACTAGAAAACACAATAAACTTTTTGGAAGCTGGACAACTATCTTCATTTTTCAGAAACAGTGAAA
+
BBBBBFFFFFFFGFGGGGGFGGHGGFGHFHHHHEFFHHFGCH3GHHBGFHHHHGCGGHHFFFFEGGGGGHHEGEEGFHFHGFHBFGGFHHHFHHGFHHHHHGHHEHHFFHHHHHHHFHHHHHHHGFHHHHHHHHHHHHHHHBFHHHHHHHGFHHGHGHHHHDHHHGHHEGEFHHEHHHHHFHHHHHFHFBGDFFHHHHA<GGDDHFDGHHGGFGFGGBCFFGHHGHEGC0CFFGGFGFGF0CB9BBB9B00
@M03495:530:000000000-LYBTV:1:1103:11721:20372 1:N:0:CATCACCC+TGCTATAT
GTCAGCATGTGAGCTTTGGAGTGAAATCTCTTGTCTTAAGGAATAAAGGAAAAAGATTCCGTCGGAGGCTCGGTGCTCTACAGGTTCAACCTTTGTACTCTATTATTGCCTCACATTCCATCTCTTGTGAAAATATATTTGATTGGCTTTTCTGCAGGTTGTTTGCCAGGACTTTCCAAGACCTCCACTAGAAAACACAATAAACTTTTTGGAAGCTGGACAACTATCTTCATTTTTCAGAAACAGTGAAC
+
BABCCFFFFFFFGGGGGGGGGGHHHHHHHHHHHHHHHHGHHHHHHHHHHHHHHHGGHHIHHGHGGGGGGHHGGGGGGHHHHHHGHHHHHHHGGFHFGFFHHHHHHHHGHFHHHHGHHHHFHHHHHGHHHHFHHGGHHHHHHFHGH0FGHHHHHHEHFGFFHGHGFFDGHAEGHGHHGHFFFFFHHHHFFGHFHFHHHHA=GHGHBFHHHHGGF0C.:G::GFACGHHHFHFFFGGG0CFGGFFBF/;CBB0
@M03495:530:000000000-LYBTV:1:1103:12456:20389 1:N:0:CATCACCC+TGCTATAT
GTCAGCATGTGAGCTTTGGAGTGAAATCTCTTGTCTTAAGGAATAAAGGAAAAAGATTCCGTCGGAGGCTCGGTGCTCTACAGGTTCAACCTTTGTACTCTATTATTGCCTCACATTCCATCTCTTGTGAAAATATATTTGATTGGCTTTTCTGCAGGTTGTTTGCCAGGAGGATTGCTGGAGCAGGTATGATATAATTCTAGGATTTGACAGATGAATAATTTACATATATATCTAACTTTGATAGCAGT
+
CCCDDFFFFFFFGGGGGGGGGGHHHHHHHHHHHHHHHHHHHHHHHHHHHHHHHHGGHIHIHIHGGGGGGHHGGGGGHHHHHHHHHHHHHHHHHHHHHHHHHHHHHHHHHHHHHHHHHHHHHHHHHHHHHHHHHHHHHHHHHHHHHHHHHHHHHHGGHHHHHGHHHGHHHHHFAGGHGGGHBGHGEEHFGFFDGHHHGDGHHHHGHHHHHHHFHHFGG:CG=GHHHHGHGHFGGCHFHHHHHGGFGGGGFF;
@M03495:530:000000000-LYBTV:1:1103:4461:20396 1:N:0:CATCACCC+TGCTATAT
GTCAGCATGTGAGCTTTGGAGTGAAATCTCTTGTCTTAAGGAATAAAGGAAAAAGATTCCGTCGGAGGCTCGGTGCTCTACAGGTTCAACCTTTGTACTCTATTATTGCCTCACATTCCATCTCTTGTGAAAATATATTTGATTGGCTTTTCTGCAGGTTGTTTGCCAGGACTTTCCAAGACCTCCACTAGAAAACACAATAAACTTTTTGGAAGCTGGACAACTATCTTCATTTTTCAGAAACAGTGAAC
+
BBBB@FFFFFFFGGGGGGFGGGHHHHGHGHHHHHHHHHGGHHGEGHGHHFHHHCFFHHHHHGHGGGGGGHHGGGGFHHHHHHFHGFGHHHHGHFGHHHHHHHGHFHHHHHHHFEHHHHHFHHHFHHHDFGHHFHHHHHHHGHHHHGGHHGHHHGHGFHHHHGHHEGGHFHCHHHHHGB1?CGG1FGFFHHE1FHFFGCG.GHD=GDGHHHGGEGB.CH/CGBGHHHHHHGGGGGGGGFFEFFEF/FFGGGB
@M03495:530:000000000-LYBTV:1:1103:14091:20397 1:N:0:CATCACCC+TGCTATAT
GTCAGCATGTGAGCTTTGGTCCAGCCTGAGTCCTCTGGTTTATCAACGGCAAAATATAGATCGGAAGAGCACACGTCTGAACTCCAGTCACCATCACCCATCTCGTATGCCGTCTTCTGCTTGAAAAAAAAAAAAAAAAAAGCCCTAAACAACAACTCTGGCCACACATCGAAACTTAATGTTAAACTCGTAACAATTAACTTAACACAAATATCCTATTCATCATACATCCTCAAGTATGTGTCACCAAT
+
CCDDDFFFFFFFGGGGGGGGGGHHHGHHHHHHHHHHHHFGHHHHHHHGGGGGHHHHHHHHHHHGGGGHHHHHHHGHHHGHHHHHHHHHHHHHHHHHHHHGHFHGHFGHHHHGGGHGHHHHHHHHFHHHGGGGGC<--<---....://000.....000000.0...:00://.-0000000000;000.;...000;0000000000...0900:00;000000000009/009000090000000;0.0
@M03495:530:000000000-LYBTV:1:1103:5297:20412 1:N:0:CATCACCC+TGCTATAT
GTCAGCATGTGAGCTTTGGACTCCTGACTGGTTTATCAACGGCAAAATATAGATCGGAAGAGCACACGTCTGAACTCCAGTCACCATCACCCATCTCGTATGCCGTCTTCTGCTTGAAAAAAAAAAAGCGAATTAGTGAAAGATAACAAGTATGATATATCATGTAGACATAAACATATAGAACAAGAAAAGATAAACACAGTACTATAGGATGGCAGTAAATTATATAACATGTAATAAGTGTCTTCATA
+
CCCCCFFFFFFFGGGGGGGGGGHHHHFHHHHHHHHGHHHHGGGGGHHHHHFHHHHHGGGGHHGHHHHGHHHGHHHHHHHGHHHHHHHHHHHHE33FGHFGHHGHGGGHGFHGFHHHGGHBHEEC////0/////1?111111<<1111101=11111=0000000000<DD0=0<0000;0000//;:////.:00090...000009;00000.//./00000:000090000000;09;0000000000
@M03495:530:000000000-LYBTV:1:1103:23876:20422 1:N:0:CATCACCC+TGCTATAT
GTCAGCATGTGAGCTTTGGATGGTTCTGGTTTATCAACGGCAAAATATAGATCGGAAGAGCACACGTCTGAACTCCAGTCACCATCACCCATCTCGTATGCCGTCTTCTGCTTGAAAAAAAAAAACAAAGAAATGTAGTGTTGCAAGTAGGTGTTCAGTTCTGTAAAAGATGATCTTACTATAGCAGAGCCGACAGTAAGATAGATCATGATGAGTCTTGTACGACAGTGTACAAGAATACGCGCGCTTGA
+
EEDDEFFFFFFFGGGGGGGGGGGHHHGHHHHHHHHHHHGGGGGHHHHHHHHHHHGGGGHHHHHHHGHHHGHHHHHHHHHHHHHHHHHHHHGH3GHHFGHHHHGGGHGHHHFHHHFHHHHGGGCCC///=11?1111111111/1111111111>.111111<111<111.0111111=1===1111</.:.-<-<-01111<111110:111<1:111:1111...--0:111<1<//<1:9.-----...
@M03495:530:000000000-LYBTV:1:1103:5084:20436 1:N:0:CATCACCC+TGCTATAT
GTCAGCATGTGAGCTTTGGAGGGCAAGAAGTGGTTGTGACATTGCTATGGCAGCTAGAGTGGTTTATCAACGGCAAAATATAGATCGGAAGAGCACACGTCTGAACTCCAGTCACCATCACCCATCTCGTATGCCGTCTTCTGCTTGAAAAAAAAAAACAAAAAATGTCATACATTAACACACCTACACACACTGAAAGAATACGAGGAAATCGTAGGTAGTATGTAGTTACATTAATGACAACAATAGTT
+
CDDECFFFFFFFGGGGGGGGGGGGGGGHHHHHHFGGGGHHHHHHHHHHHHHHGGHHHGHGHGHGHHHHHHHGGGGGHHHHHHHHHHHGGGGGHHHHHHGGGHGHHHHHHHHHHHHHHHHFGHHEFFHHHAFHHGHFEGFGFHFFHHHFGGHHGG<<-<...<..-.011111<01111110.../0/0<0.../00001/.010<..--//01.<...11001111111111<11111:<001...<1111
@M03495:530:000000000-LYBTV:1:1103:16019:20436 1:N:0:CATCACCC+TGCTATAT
GTCAGCATGTGAGCTTTGGAATTAGTAAATTCGTTGACGACAGAAGGAGCAAGATAACGACCACAGGGAGGCTGGTTTATCAACGGCAAAATATAGATCGGAAGAGCACACGTCTGAACTCCAGTCACCATCACCCATCTCGTATGCCGTCTTCTGCTTGAAAAAAAAAAAAGAAAAATAAAATATCATAGTCTATCACCTGTGTATACGTTAACTTCGAGCATCGAATCACACACTTCAATACACTTACG
+
DDDDDFFFFFFFGGGGGGGGGGHHHHHHHHHHGGHHHHGGGGGHHHHHHHHHHHHHHHGGGGGHHHHGGGGGHHGHHHHHHHHHGGGGGHHHHHHHHHHHGGGGHHHHHHHGHHHGHHHHHHHHHHHHHHHHHHHHGHFHHHGGHHHHGEGHGHHHHHHHGHHHHGGGGGE?.9:/:<.:0<0000000<000000000/0/00<000<.0//.0000../.-:0./:0<0000../000<000000000.
@M03495:530:000000000-LYBTV:1:1103:13322:20437 1:N:0:CATCACCC+TGCTATAT
GTCAGCATGTGAGCTTTGGAATTAGTAAATTCGTTGACGACAGAAGGAGCAAGATAACGACCACAGGGAGGGTGGTTTATCAACGGCAAAATATAGATCGGAAGAGCACACGTCTGAACTCCAGTCACCATCACCCATCTCGTATGCCGTCTTCTGCTTGAAAAAAAAAAAAAAAATATCAAACACAGAGCATAATATCAGCGTACATATATATAAGAGATAGAGATATAATAACACACATCGTATTAATA
+
DCCDEFFFFFFFGGGGGGGGGGHHHHHHHHHHGHHHHHGGGGGHHHHHHHHHHHHHHHGGGGGHHHHGGGGGEGGGGHHHHHHHGGGGGHHHHHHHHHHHGGGGHHHHHHHGHHHGHHHHHHHHHHHHHHHHHHHHGG1GGFFDHHHHGAEHGHHHHGHHFHGHHGGGEC?@<--9.0111100:<..<//0011111<110...-.:111111<1110:1111111:1111110<0...00.../01111
@M03495:530:000000000-LYBTV:1:1103:15903:20437 1:N:0:CATCACCC+TGCTATAT
GTCAGCATGTGAGCTTTGGAGTGAAATCTCTTGTCTTAAGGAATAAAGGAAAAAGATTCCGTCGGAGGCTCGGTGCTCTACAGGTTCAACCTTTGTACTCTATTATTGCCTCACATTCCATCTCTTGTGAAAATATATTTGATTGGCTTTTCTGCAGGTTGTTTGCCAGGACTTTCCAAGACCTCCACTAGAAAACACAATAAACTTTTTGGAAGCTGGACAACTATCTTCATTTTTCAGAAACAGTGAAC
+
DDDDDFFFFFFFGGGGGGGGGGHHHHHHHHHHHHHHHHHHHHHHHHHHHHHHHHGGHIHIHHHGGGGGGHHGGGGGHHHHHHHHHHHHHHHHHHHHHHGHHHHHHHHHGHHHHHHHHHHHHHHHHHHHHHHHHGHHHHHHHHHHHFGHHHHHHHGHGHHHHGHGFHHHGGHGHHHHHF=FGHGHHHHHHHHFGGHHHHHGHHFHHHHHHHGGHGCGGHHFHFGHHHGHHHGGGGGGGGFGFGB/BFGGGB0
@M03495:530:000000000-LYBTV:1:1103:21779:20441 1:N:0:CATCACCC+TGCTATAT
GTCAGCATGTGAGCTTTGGAGTGAAATCTCTTGTCTTAAGGAATAAAGGAAAAAGATTCCGTCGGAGGCTCGGTGCTCTACAGGTTCAACCTTTGTACTCTATTATTGCCTCACATTCCATCTCTTGTGAAAATATATTTGATTGGCTTTTCTGCAGGTTGTTTGCCAGGACTTTCCAAGACCTCCACTAGAAAACACAATAAACTTTTTGGAAGCTGGACAACTATCTTCATTTTTCAGAAACAGTGAAC
+
BABBBFFFFFFFGGGGGGGGGFHGDGHHHHHHHGHHHHDGHFGGHHGFHHHHHHGGHHHHHHHGGGGEGHHGGEDGGHHHHHHHHHHHHHHHGHGHHHHHHFHHHHHHHFHFHHHHFHGHHHHHHHGHHFHBFFFHHHEHFFHHF0FHHHHGHGFHHHHGFGEFGHFHHFHHHGHGHGHFHHHGHFHHGHHFFGHHGHEGHEFBGGFHHHGGFHCEGHHAGEHHHB;CCGFFFFGFFBFB0F/9CGFGFB0
@M03495:530:000000000-LYBTV:1:1103:16686:20479 1:N:0:CATCACCC+TGCTATAT
GTCAGCATGTGAGCTTTGGAATTAGTAAATTCGTTGACGACAGAAGGAGCAAGATAACGACCACAGGGAGGGTGGTTTATCAACGGCAAAATATAGATCGGAAGAGCACACGTCTGAACTCCAGTCACCATCACCCATCTCGTATGCCGTCTTCTGCTTGAAAAAAAAAAAAAAACAATAAGTCCGTGTACACATGTTAAAACCACTAGATTAAATAACCGCACACTATGAATGCACACTGACATCACCCT
+
DCEEEFFFFFFFGGGGGGGGGGHHHHHHHHHHGFHHHHGGGGGHGHHHHHHHHHHHHHGGGGGHHHHGFGGGGGGGGHHHHHHHGGGGGHHHHHHHHHHHGGGGHHHHHHHGGHHGHHHHHHGHHHHHHHHHHHHHGHEHHHGGHHHHGEGHGHGHHHHHGFFHHFGGGC-9--<...01<1111....<1<10001111:10...0/001111111100---<-.//1:111111<1</<0<01:00/..
@M03495:530:000000000-LYBTV:1:1103:14317:20485 1:N:0:CATCACCC+TGCTATAT
GTCAGCATGTGAGCTTTGGAATTAGTAAATTAGTTGACGACAGAAGGAGCAAGATAACGACCACAGGGAGGGTGGTTTATCAACGGCAAAATATAGATCGGAAGAGCACACGTCTGAACTCCAGTCACCATCACCCATCTCGTATGCCGTCTTCTGCTTGAAAAAAAAACAAGGCTGAACACCAGTCACATCAACAAATTCAGTATTCCGACTTTTGCTACAAAAAACAACATAAGCTAAACATGAAGGCT
+
ABBB>FFFFFB5F4GGGFFGDGHHFBGGB6FHHAFBGFGGGGEHFHHGHHHHGFDGHDAFA0EGAFEEFAEE??>E?GHHDB4GEGGGGAGF34FEFFH?E?FFGGFHHFGGFGFFBFGHHFBGGFFHH1GCGH0FCG0FDFFGGB1FC<CFC1>=11=1F<F1G---A.;./..:.:0;0/...0;9000009;C.:0000009000;/.;B.9:////////.;-.;...////;/////9;/9///./
@M03495:530:000000000-LYBTV:1:1103:26830:20492 1:N:0:CATCACCC+TGCTATAT
GTCAGCATGTGAGCTTTGGAGTGAAATCTCTTGTCTTAAGGAATAAAGGAAAAAGATTCCGTCGGAGGCTCGGTGCTCTACAGGTTCAACCTTTGTACTCTATTATTGCCTCACATTCCATCTCTTGTGAAAATATATTTGATTGGCTTTTCTGCAGGTTGTTTGCCAGGACAGGTCGTGATTGCTGGAGCAGGTATGATATAATTCTAGGATTTGACAGATGAATAATTTACATATATATCTAACTTTGT
+
CCCCDFFFFFFFGGGGGGGGGGHHHHHHHHHHHGHHHHHHHHHHHHHHHGHHHHGGHIIHHHHGGGGGGHHGGGGGHHHHHHHHHHHHHHHHHHHHHHHHHGHHHHHHHHHHHHHHHHHGHHHHHHHHHHHHHHHHHHHHHHHHHHGHHHHHHHGFFHGHHGHHGHHFFHHHHGGFGGGGGHHGHHHGHGHHEE=DGCFHHHHHHHHGHFG0GGFHFHGHFGHH<CGFHHGHGBB:0<BGGFFGGGGGGG0
@M03495:530:000000000-LYBTV:1:1103:6859:20507 1:N:0:CATCACCA+TGCTATAT
GTCAGCATGTGAGCTTTGGAATTAGCTGGTTTATCAACGGCAAAATATAGATCGGAAGAGCACACGTCTGAACTCCAGTCACCATCACCATCTCGTATGCCGTCTTCTGCTTGAAAAAAAAAAAACACATAAATATCTACACGTATTCAATATTGAGAATGTAACGACATACATACAAAGAAGAGTCAATAACACACTAATGCAGACAACTACTACTTCCACTACATTACGTGACACACTAGATAACAATA
+
CCCDDFFFFFFFGGGGGGGGGGHHHHHHHHHHHHHHHHGGGGGHHHHHHHHHHHGGGGHHHHHHHGHHHGHHHHHHHHHHHHHHHHHHHHHFHHHFGHHHHGGGHGHHHHHHHFGHHGGE?DC////0/111?1?D111110.0<111111=111<1.0000000<.<-<00000:000/:./0:00:0000000.<//<000000:</.0<000:00<00=0</000:<.//..00/.:<000000000<
@M03495:530:000000000-LYBTV:1:1103:8688:20516 1:N:0:CATCACCC+TGCTATAT
GTCAGCATGTGAGCTTTGGATGGTTCTGGTTTATCAACGGCAAAATATAGATCGGAAGAGCACACGTCTGAACTCCAGTCACCATCACCCATCTCGTATGCCGTCTTCTGCTTGAAAAAAAAAAAAAAATAAAATATAACCCTAAATATGATCTGAACATATACACAGAAACATCACATGTGCACTAATTATACGTGTAATCAGACTATACACTGGCTTAACATGTGAGCGATCAACTGCAATGCATTTGT
+
BBCCCFFFFFFFGGGGGGGFGGGGHHHHHHHHHHHHHHGGGGGHHHHHHHHHHHGGGGHHHHHHHGHHHGHHHHHHHHHHHHHHHHHHHHGHFHHHGGHHHFGGGHGHHHHHHGHHHHHGGGC@DC<<-01111111<111..//<000000<=0<0000:;00:00.00::;0:00<000000009:00;;00.0///00000;000;0000;0:.9.09B09990000--...:/0/000;0000090:
@M03495:530:000000000-LYBTV:1:1103:14527:20521 1:N:0:CATCACCC+TGCTATAT
GTCAGCATGTGAGCTTTGGAGTGAAATCTCTTGTCTTAAGGAATAAAGGAAAAAGATTCCGTCGGAGGCTCGGTGCTCTACAGGTTCAACCTTTGTACTCTATTATTGCCTCACATTCCATCTCTTGTGAAAATATATTTGATTGGCTTTTCTGCAGGTTGTTTGCCAGGACTTTCCAAGACCTCCACTAGAAAACACAATAAACTTTTTGGAAGCTGGACAACTATCTTCATTTTTCAGAAACAGTGAAC
+
DDDDDFFFFFFFGGGGGGGGGGHHHHHHHHHHHHHHHHHHHHHHHHHHHHHHHHGGHIHIHHHGGGGGGHHGGGGGHHHHHHGHHHHHHHHHHHHHHHHHHHHHHHHHHHHHHHHHHHHHHHHHHHHHHGFFHGHHHHHHHHGHFHHHHHHHHHHGHHHHHGHHHHHHHHFHHHHHHFHHEHHHHHHHHHHGGHHHHHHGHHFHFHHHHHGGFHBGHHFHHGHHHHHHHHGGGGGGGGGG0FFFGFFGGB0
@M03495:530:000000000-LYBTV:1:1103:14098:20525 1:N:0:CATCACCC+TGCTATAT
GTCAGCATGTGAGCTTTGGAGTGAAATCTCTTGTCTTAAGGAATAAAGGAAAAAGATTCCGTCGGAGGCTCGGTGCTCTACAGGTTCAACCTTTGTACTCTATTATTGCCTCACATTCCATCTCTTGTGAAAATATATTTGATTGGCTTTTCTGCAGGTTGTTTGCCAGGACTTTCCAAGACCTCCTCTAGAAAACACAATAAACTTTTTGGAAGCTGGACAACTATCTTCATTTTTCAGAAACAGTGAAC
+
DCDDDFFFFFFFGGGGGGGGGGHHHHHHHHHHHGHHHHHHHHHHHHHHHHHHHHGGHHIIHHHGGGGGGHHGGFGGHHHHHHHHHHHHHHHHHHHHHHHHHHHHHHHHHHHHHHHHHHHHHHHHHHHHHFHHHHHHHHHHHHHHHHFHHHHHHHHHHHHHHGHHHHHHGHHHHHHHGGGHGHHHHHHHHHGFDGGHHHGCHGHHFHHHHHGGHHGGHHGHHGHGHHHHHHGGGGGGGGGGFFFGGGGGGGB
@M03495:530:000000000-LYBTV:1:1103:5999:20544 1:N:0:CATCACCC+TGCTATAT
GTCAGCATGTGAGCTTTGGAGGGTGGTTTATCAACGGCAAAATATAGATCGGAAGAGCACACGTCTGAACTCCAGTCACCATCACCCATCTCGTATGCCGTCTTCTGCTTGAAAAAAAAAACTATTAGGGATGCTGTGCAAGATTCTCTTCATGATAAATATTTTTTACCAGATCATCCAGAAGTAAAACAGATACACTACGTTCTCAAGGAATACAGAAAGCTAGTGAATATCAAATTTGAACTGTAGGA
+
BBBBBFFFFFFFGFGGGFGGGGGAFEEGHHHHHGHEGGEGHHHHHHHHHHHGEGGGHFGHHHGHHHGHHHHHHGHHHHHHHHHHHHHGHBFGHEFHHFHEA>FFHHHFGHGBB?FGGC/CC/2@>2@11000?011?01@GB<1111>111>11=111<=0D0<0=CEB000.0;C00000://=;0::0;//000;00//9;C/900;0/./090009//=/000;/;//////////////////9//;
@M03495:530:000000000-LYBTV:1:1103:5848:20547 1:N:0:CATCACCC+TGCTATAT
GTCAGCATGTGAGCTTTGGAGTGAAATCTCTTGTCTTAAGGAATAAAGGAAAAAGATTCCGTCGGAGGCTCGGTGCTCTACAGGTTCAACCTTTGTACTCTATTATTGCCTCACATTCCATCTCTTGTGAAAATATATTTGATTGGCTTTTCTGCAGGTTGTTTGCCAGGACTTTCCAAGACCTCCACTAGAAAACACAATAAACTTTTTGGAAGCTGGACAACTATCTTCATTTTTCAGAAACAGTGAAC
+
BCCCBFFFFFFFGGGGGGGGGGHHHHHHHHHHHFHHHHHHHHHHHHGHHHHHHGGGHIIIHHHGGGGGGHHGGEGGHHHHHHHHHHHHHHFGHHHHHHHHHHHHHHHHHHGHHHHHHHHHHHHGHHHHHHHHHHHHHHHHHHHHFFHGHHHGHHFHGHFHHGHHHGFHGGHHHHHHHF<FFFHHHHHHHHHDFGGHHFHCHHEGHDHHHHGGGHFAHHFGHHGGGFHHHGGGGGGGGGGFFGFGGGFGFF9
@M03495:530:000000000-LYBTV:1:1103:8646:20581 1:N:0:CATCACCC+TGCTATAT
GTCAGCATGTGAGCTTTGGTCCAGCCTGAGTCCTCTGGTTTATCAACGGCAAAATATAGATCGGAAGAGCACACGTCTGAACTCCAGTCACCATCACCCATCTCGTATGCCGTCTTCTGCTTGAAAAAAAAAAAACAAATAAGAGACACGAATGCTGTGAATAGCACCGCTCAACGGTACTACTATAGAAGTAACGGACACACGTATGGCGCCCATACAGAGAAAGGAACGTGAAAACGAGACCAGTAAGA
+
CCDDDFFFFFFFGGGGGGGGGGHHHGHHHHHHHHHHHHGGHHHHHHHGGGGGHHHHHHHHHHHGGGGHHHHHHHGHHHGHHHHHHHHHHHHHHHHHHHHGHFHHHGGHGGGG?EHGHHHHHHHGHHHHGGD@B<>///<111111<<00.-..00000/00000000.--;-.0/.-...0:00:0:0:000000.-;-:./.-./0//;-.--.///000//000:/::..:..:0/-...../.00000
@M03495:530:000000000-LYBTV:1:1103:25251:20596 1:N:0:CATCACCC+TGCTATAT
GTCAGCATGTGAGCTTTGGAATTAGTAAATTCGTTGACGACAGAAGGAGCAAGATAACGACCACAGGGAGGGTGGTTTATCAACGGCAAAATATAGATCGGAAGAGCACACGTCTGAACTCCAGTCACCATCACCCATCTCGTATGCCGTCTTCTGCTTGAAAAAAAAAAAGGTAGGTGTTGCTGCAGCAGGACTGAGATAATTCTAGTATTCGAGAGTTGAATAATGTACATATATATATCACTATGATA
+
BBBBAFFFFFFFGGGGGGGGFGHHHBGHGGHHGHHHHHGGGCEHHFGGHHHHHHEHFFDFEEGEAHHGFEGGEGG?FGHHHHHF?EEEGHGGFHH4GGFEFEEGHHHHHHECFGFGHFHBDCCBHHDGHGGHBDGHGH01<</EGHGHGAFHE<1=1>G10<0=.<A--::..000.;09..0090///;9..9:.//;;9////9/////9/./..-//9/B//;;///////9;F/99;/////;:/;/
@M03495:530:000000000-LYBTV:1:1103:19681:20623 1:N:0:CATCACCC+TGCTATAT
GTCAGCATGTGAGCTTTGGAGTGAAATCTCTTGTCTTAAGGAATAAAGGAAAAAGATTCCGTCGGAGGCTCGGTGCTCTACAGGTTCAACCTTTGTACTCTATTATTGCCTCACATTCCATCTCTTGTGAAAATATATTTGATTGGCTTTTCTGCAGGTTGTTTGCCAGGAATTGCTGGAGCAGGTATGATATAATTCTAGGATTTGACAGATGAATAATTTACATATATATCTAACTTTGATAGCAGTCA
+
CCCCCFFFFFFFGGGGGGGGGGHHHHHHHHHHHHHHHHGHHFHHHHHHHHHHHHGGHHHHHHHGGGGGGHHGGFFGHHHHHHHHHHHHHHHHHHHHHHGHHHHHHHHHHHHHHHHHHHHHHHHHHHHHHHHFHHHGHHHHHFHHHHGHHHHHHGGGHHHHHGHHHHHHHHHHHHHEHHHHFFFHFFGGHHHHHHHGHHFGGHGHHGHGHGGHHHH=GHDFCGHHC;CHHHHHGHH;GHHCGGFHB0BBFF0
@M03495:530:000000000-LYBTV:1:1103:13880:20630 1:N:0:CATCACCC+TGCTATAT
GTCAGCATGTGAGCTTTGGAGTGAAATCTCTTGTCTTAAGGAATAAAGGAAAAAGATTCCGTCGGAGGCTCGGTGCTCTACAGGTTCAACCTTTGTACTCTATTATTGCCTCACATTCCATCTCTTGTGAAAATATATTTGATTGGCTTTTCTGCAGGTTGTTTGCCAGGAAGGTCGTGATTGCTGGAGCAGGTATGATATAATTCTAGGATTTGACAGATGAATAATTTACATATATATCTAACTTTGAT
+
CBCBCFFFFFFFGGGGGGGGGGGHHHHHHHHHHGHHHHHHHHHHHHHHHHHHHHGGHIIHHIHGGGGGGHHGGGEGHHHHHHHHHHHHHHHHHHHHHHHHHHGHGHHHGHHHHHHGHHHHHHHHHHHHHHFGHFHHHHHHHGHHHHHHHHHGHHHHHHFHHGHHHGHHHHHHHGHHFGGHHHHHHHHGHGHHHGFHHFFFHHHHHHHHHHHHHHHHGHHHHHH<GF;GHHHGCGHGFGFGFGGGGGGGGGB
@M03495:530:000000000-LYBTV:1:1103:27889:20631 1:N:0:CATCACCC+TGCTATAT
GTCAGCATGTGAGCTTTGGAATTAGCTGGTTTATCAACGGCAAAATATAGATCGGAAGAGCACACGTCTGAACTCCAGTCACCATCACCCATCTCGTATGCCGTCTTCTGCTTGAAAAAAAAAAAACAACGTACCTAATACTTCTGTTAATTGTATAGTAATTATTTCCTTTATACCTATAATGATCAACGTCCAGACTCCTTGTAGGCGTCTAATCTTCAATGATTAACGTGTATCTTGTAGTTCATATT
+
CCCBBFFFFFFFGGGGGGGGGGGHHGHHHEHHHHHHHHGGGGFHHHHHHHGHHHGGGGHHHHHHHGHHHGHHHHHHHHHHHHHHHHHHHGEB3E3GFGHHHGEFGHGHHFEGHEFFHHGEGG/B////</</0//111<>1111111>11<1111000000000000000000=00=00000;0000;0/.;.;./0.:B/90090;00-.-..0090000000;0;00/9/.://////;////9/////
@M03495:530:000000000-LYBTV:1:1103:8968:20636 1:N:0:CATCACCC+TGCTATAT
GTCAGCATGTGAGCTTTGGTCCAGCCTGAGTCCCTGGTTTATCAACGGCAAAATATAGATCGGAAGAGCACACGTCTGAACTCCAGTCACCATCACCCATCTCGTATGCCGTCTTCTGCTTGAAAAAAAAAAACAACATCTAAAAATATACATAGTATCAAGAAACATACTAGAAACATAGTGATAGCTAGACACGAATAGCTATCTGCATCAAAACCGATTAGACCAACACATGAGACGTGAGAGTACGA
+
CCCDDFFFFFFFGGGGGGGGGGHHHGHHHHHHHHHHHGHHHHHHHHGGGGGGHHHHHHHHHHGGGGHHHHHHHGHHHGHHHHHHHHHHHHHHHGHHHHGG3GHHGGHGHHGGGHGHHHHHHHGFHHHGGC/>>//?=/0=1>111101111<1><1=F11100////000<0=<0<</00000;0;0000000:/.-;..000:0;00000000:0..:--;:0000/.....000:00..:9.:0000:.
@M03495:530:000000000-LYBTV:1:1103:11137:20642 1:N:0:CATCACCC+TGCTATAT
GTCAGCATGTGAGCTTTGGAATTAGTAAATTCGTTGACGACAGAAGGAGCAAGATAACGACCACAGGGAGGGTGGTTTATCAACGGCAAAATATAGATCGGAAGAGCACACGTCTGAACTCCAGTCACCATCACCCATCTCGTATGCCGTCTTCTGCTTGAAAAAAAAAAAATCATATACAGCTAGACACGACCAAACTACAATCTCAATCACTCAACAGACTCAAGCTACTAGTAATAACTGCGTGTACT
+
CDDDDFFFFFFFGGGGGGGGGGHHHHHHGHHHGHHHHHGGGGGHHHHHHHHHHHHHHHGGGGGHHHHGGGGGFFGFGHHHHHHHGGGGGHHHHHHHHHHHGGGGHHHHHHHGHHHGHHHHHGHHHHHHHHHHHHHHGHCHHHGGHHHHGGGHGHHHHHHHHCHHFGGGGC-9<0<00:00<<C000000/.----.<.:0000000000000000<0<0//:000<00000<:00000000000...</:0
@M03495:530:000000000-LYBTV:1:1103:12053:20649 1:N:0:CATCACCC+TGCTATAT
GTCAGCATGTGAGCTTTGGTCCAGCCTGAGTCCCTGGTTTATCAACGGCAAAATATAGATCGGAAGAGCACACGTCGGAACTCCAGTCACCATCACCCATCTCGTATGCCGTCTTCTGCTTGAAAAAAAAAAAACAACTAATAAAGATGGTGTGCTCATGTATAAAGATAAATTATGCTGACCAGAATAATGATCGTGAGTGACTACTATCTGTATGTGACTAGACATATGTGAACTACTTCGAGACTACC
+
CCCDDFFFFFFFGGGGGGGGGGHHHGHHHHHHHFEGDGHCGDFG5BFEEGGHFFFEEFEFFHGGEEC1BAFEAEF?0>E1/FGGFH@BF3FEEGGFFG133@B??E3?GEEAEHFGEFFGFFHHHHHGGGB@@>.<..111111<1101001..1111111111111<011111<1<1111</0../1<111111././.101:11/111111<1:111111<001:1<11<1110100<11../..00//
@M03495:530:000000000-LYBTV:1:1103:9813:20689 1:N:0:CATCACCC+TGCTATAT
GTCAGCATGTGAGCTTTGGTTTATCAACGGCAAAATATAGATCGGAAGAGCACACGTCTGAACTCCAGTCACCATCACCCATCTCGTATGCCGTCTTCTGCTTGAAAAAAAAAAAAAAAGAGGAGACGAAATGAAGAAAACCACTGTCGCTCACAACATGCAGAGAGTTAACATGTACACGTGATGCGAATACATACTCACGTCACTCTCTCTCTTTAGCGTAAGTCTTAGACATAGAACTCCTACTACAT
+
BBBBBFFFFFFFGGGGGGGGGGHHHHHHGGGGGHHHHHHHHHHHGGGGHHHHHHHGHHHGHHHHHHHHHHHHHHHHHHHHGHFHHHGGHHHHGGGGGHHHHHHHHFHHHGGGGC/</<>/?0.0....->>.00000////.<./000.....000:.//;000:/./000000/;0000..../00-.--./:B/;////;:.../9//9;/////:/;9;...://///////9///////////9;//
@M03495:530:000000000-LYBTV:1:1103:12347:20698 1:N:0:CATCACCC+TGCTATAT
GTCAGCATGTGAGCTTTGGAGTGAAATCTCTTGTCTTAAGGAATAAAGGAAAAAGATTCCGTCGGAGGCTCGGTGCTCTACAGGTTCAACCTTTGTACTCTATTATTGCCTCACATTCCATCTCTTGTGAAAATATATTTGATTGGCTTTTCTGCAGGTTGTTTGCCAGGACAGGTCGTGATTGCTGGAGCAGGTATGATATAATTCTAGGATTTGACAGATGAATAATTTACATATATATCTAACTTTGA
+
CBCCCFFFFFFFGGGGGGGGGGHHHHHHHHHHHHHHHHHHHHHHHHHHHHHHGHGGHIIHHHHGGGGGGHHGGGGGHHHHHHGHHHHHHHHHHHHHHHHHHHHHHHHHHHHHHHHHHHHHHHHHHHHHHHHEHHHHHHHHHHHHHHHHGHHHHHHHHHHHHGHHHHHHGHHHHGGGHGGGHGHHGHHHHHHHHE<DHGFHHFHHFHHHHGHHHHHGHFHHFHHH<C<<GHHHHHHHGGGGGGGGGFGGGG1
@M03495:530:000000000-LYBTV:1:1103:8352:20774 1:N:0:CATCACCC+TGCTATAT
GTCAGCATGTGAGCTTTGGAGTGAAATCTCTTGTCTTAAGGAATAAAGGAAAAAGATTCCGTCGGAGGCTCGGTGCTCTACAGGTTCAACCTTTGTACTCTATTATTGCCTCACATTCCATCTCTTGTGAAAATATATTTGATTGGCTTTTCTGCAGGTTGTTTGCCAGGCTCGTGATTGCTGGTGCAGGTATGATATAATTCTAGGATTTGACAGATGAATAATTTACATATATATCTAACTTTGATAGC
+
BAAAAFFFFFFFGGGGGGGGGGEGFHFHHHFHHFBFGHGHHBFFFEHHGHGGBGGGEHFHHFGEEEGFFCGFEBEEFHHFFFGFFGEGFGHG3GGFFFGGGHFFFHDGFBFGFHHGHHFG4BGFGHFFFF44FGEGBFHHHFFGDFHFGFGHHGHHHGGHHGECGGGFH//GFD@GF0<=1GF10<11FGC11<GF==DGHBGDDDFHFFFDHBHH/0C;0<0CCG;0:C0CCHFFHHFGBFFGGGGGFFB
@M03495:530:000000000-LYBTV:1:1103:3942:20783 1:N:0:CATCACCC+TGCTATAT
GTCAGCATGTGAGCTTTGGAGTGAAATCTCTTGTCTTAAGGAATAAAGGAAAAAGATTCCGTCGGAGGCTCGGTGCTCTACAGGTTCAACCTTTGTACTCTATTATTGCCTCACATTCCATCTCTTGTGAAAATATATTTGATTGGCTTTTCTGCAGGTTGTTTGCCAGGACTTTCCAAGACCTCCACTAGAAAACACAATAAACTTTTTGGAAGCTGGACAACTATCTTCATTTTTCAGAAACAGTGAAC
+
AAAAAFFFFFFFGBGGGGGGGCGHBFGHHFHFHGGHEGHHFHHHHGDGHGGFHHGEGHFHHFGGGGGGGHEEGGEGHHHHHHHHHHHHEFEFFFHHHHFHHHHHGHHHHHHHHHHBGHHHHHHHHGHFHFF1FFGDHHHGFGHFHHBG0FGHFFHGHHHGGCFGFGFHHHHHFHFHHFFFCGHGHFGHHFEDG<FGHGE.DF0GHHHHHDCCHBCGBCFHHHEHHGHHGGFFGEFFFBBGBBCFFGGFFF0
@M03495:530:000000000-LYBTV:1:1103:15189:20784 1:N:0:CATCACCC+TGCTATAT
GTCAGCATGTGAGCTTTGGTTTATCAACGGCAAAATATAGATCGGAAGAGCACACGTCTGAACTCCAGTCACCATCACCCATCTCGTATGCCGTCTTCTGCTTGAAAAAAAAAAAAAACAAAATGCAGAAGGACATACAGACAGGACAATGGATCCACATCACAAATCAGTTACAGGATACTTATCAGTAAACTGCTCTCGTACACTCGACCAATGTAACGCACATGCAACATCAGCTAAGTCCGGAACAT
+
CCCDDFFFFFFFGGGGGGGGGGHHHHHHGGGGGHHHHHHHHHHHGGGGHHHHHHHGHHHGHHHHHHHHHHHHHHHHHHHHGHFHHHFGHHHHGGGHGHHHHHHHGGGHHGGEGC>//////00111111010>0<1111110//.../.<00010/<00000000.10001111<0<.<001<111111<11111011<0..9..::/.9---.0011:1.----100010.:0000111<111.-.--/1
@M03495:530:000000000-LYBTV:1:1103:4976:20786 1:N:0:CATCACCC+TGCTATAT
GTCAGCATGTGAGCTTTGGAGTGAAATCTCTTGTCTTAAGGAATAAAGGAAAAAGATTCCGTCGGAGGCTCGGTGCTCTACAGGTTCAACCTTTGTACTCTATTATTGCCTCACATTCCATCTCTTGTGAAAATATATTTGATTGGCTTTTCTGCAGGTTGTTTGCCAGGACTTTCCAAGACCTCCACTAGAAAACACAATAAACTTTTTGGAAGCTGGACAACTATCTTCATTTTTCAGAAACAGTGAAC
+
CCBCCFFFFDFFGGGGGGGGGGHHHHHHHGHHHFHHHHHHHHHHHHHHHGHHGHGGHHHHHGGGGGGGGHHGGGGGEHHHGEHHGGFHHHHHHHHFFFHHHHHHHHHHHHHHHGHGHHHHHHEHHHHHHFDGGGHGHGHHHHHHGFHHGHHHHHHHFHFHHDHHHHFHFHHGEGFGHB1?<?GGFHHGGBF1FHHFHHHGHHHGFHHGHHGGFCFCGH;GGGHGGGGGEHEFGGFBFFGG0C/=FFFGGE9
@M03495:530:000000000-LYBTV:1:1103:5993:20787 1:N:0:CATCACCC+TGCTATAT
GTCAGCATGTGAGCTTTGGAGTGAAATCTCTTGTCTTAAGGAATAAAGGAAAAAGATTCCGTCGGAGGCTCGGTGCTCTACAGGTTCAACCTTTGTACTCTATTATTGCCTCACATTCCATCTCTTGTGAAAATATATTTGATTGGCTTTTCTGCAGGTTGTTTGCCAGGACTTTCCAAGACCTCCACTAGAAAACACAATAAACTTTTTGGAAGCTGGACAACTATCTTCATTTTTCAGAAACAGTGAAC
+
CBCBBFFFFFFFGGGGGGGGGGHHHHHHHHHHHHHHHHHHHHGGHHHHHHHHFHGGHHHHHHHGGGGEFHHGGFFGHHHHHHHHHHHGHHFGGHHHHHHGHHGHFHFHHHHHHGHHHGHHHHHHHHHHHEFHHFHHHGGHHHHGHHHHHFGFHHHHGHGGGAHHHHHHHFHHHHHHHGFGEHHHHHHHHHG1F10FGCG<GHFGGHHHHHGGHHFCHFFFHGGEGHHHHGGGGGCFGEFF0B/FFGFBFF9
@M03495:530:000000000-LYBTV:1:1103:12364:20837 1:N:0:CATCACCC+TGCTATAT
GTCAGCATGTGAGCTTTGGAATTAGTAAATTCGTTGACGACAGAAGGAGCAAGATAACGACCACAGGGAGGGTGGTTTATCAACGGCAAAATATAGATCGGAAGAGCACACGTCTGAACTCCAGTCACCATCACCCATCTCGTATGCCGTCTTCTGCTTGAAAAAAAAAAAAATCAACAAACCAAAATCTCATAATGATGATAACTACATAACAATCACGAGCATCATACATAACTCAACCAGCCGACGCC
+
CCDCCFFFFFFFGGGGGGGGGGHHHHHHHHHHGHHHHHGGGGGHHHHHHHHHHHHHHHGGGGGHHHHGGGGGEFGGGHHHHHHHGGGGGHHGHHHHHHHHGGGGHHGHHHHGHHHGHHHHHHHHHHHHHHHHHHHHGG1FGHFDHHGHGAFHGHHGHHHHCGHGHGGEGCB9-.:00<0<..<..<.00<1:1<11111::1110<1:0<110<00000<.9--00B11101110<100/..<..--<---
@M03495:530:000000000-LYBTV:1:1103:25570:20843 1:N:0:CATCACCC+TGCTATAT
GTCAGCATGTGAGCTTTGGACTCCTGACTGGTTTATCAACGGCAAAATATAGATCGGAAGAGCACACGTCTGAACTCCAGTCACCATCACCCATCTCGTATGCCGTCTTCTGCTTGAAAAAAAAAAAAAACAACTACAAGACTCACAGCTCCACCCATCTACTTCTACACTCTACGAATCTCCAATCCGCCAACACAGACCACGTCCTATACGTTCTCTCTCACACCTACTCGCCAGCTCCCTACTACAGC
+
DCCDCFFFFFFFGGGGGGGGGGHHHHHHHHHHHHHHHHFHGGGGGHHHHHGHHHHHGGGGHHHHHHHGHHHGHHHHHHHHHHHHHHHHHHHHGGFHGHFGHHHHGFEHGGHGHHHHF3GGFG?FGC/></....111<1100100000<00<</.<C/C00<0000<00/0/00:<....00:000//99.--9....0../9...9.00<0.<//<00<0:0000./</00<<-.9.000./0.:00000
@M03495:530:000000000-LYBTV:1:1103:25710:20861 1:N:0:CATCACCC+TGCTATAT
GTCAGCATGTGAGCTTTGGAGTGAAATCTCTTGTCTTAAGGAATAAAGGAAAAAGATTCCGTCGGAGGCTCGGTGCTCTACAGGTTCAACCTTTGTACTCTATTATTGCCTCACATTCCATCTCTTGTGAAAATATATTTGATTGGCTTTTCTGCAGGTTGTTTGCCAGGACTTTCCAAGACCTCCACTAGAAAACACAATAAACTTTTTGGAAGCTGGACAACTATCTTCATTTTTCAGAAACAGTGAAA
+
CCCCCFFFFFFFGGGGGGGGGGHHHHHHHHHHHHHHHHHHHHHHHHHHHHHHHHGGHIHHHHHGGGGGGHHGGFGGHHHHHHHHHHHHHHHHHHHHHHHHHHHHHHHHHHHHHHHHHHHHHHHHHHHFHGHHHHHHHHHHHHHHHGHHHHHHHHGGHHHHHGHHHHHHHGHHHHHGHHBFGHHHHGFHHFGH<GHHHHGEHHHHHHHHHHGGHHGHHHHHHHGHHHHHHHGGFFGGGGGGFFBFGG;FFG0
@M03495:530:000000000-LYBTV:1:1103:6024:20877 1:N:0:CATCACCC+TGCTATAT
GTCAGCATGTGAGCTTTGGAATTAGTAAATTCGTTGACGACAGAAGGAGCAAGATAACGACCACAGGGAGGGTGGTTTATCAACGGCAAAATATAGATCGGAAGAGCACACGTCTGAACTCCAGTCACCATCACCCATCTCGTATGCCGTCTTCTGCTTGAAAAAAAAAAAACACAAAAATGAACACAACCGTAGACTAATCTGGAGACTTGATTAATTCTACAGACTCGTCATACAAGTAGCTGCTAACA
+
ABCCCFFFFFFFGGGGGGGGGGHHHHHHHHHHGGHHHHGGGGGHHHHHHHHHHHHHHHGGGGGHHHHGGGGGEFGGGHHHHHHHGGGGGHFFGHHHHHHHGGGGHHHHHHHGHHHGHHHHHHHHHHHHHHHHHHHHGF0GGHGGHHGHGEGHFGHHHHHGCGHHFFFGGC-@..9......0;090/9...:..;.0000000000.0.000009000000000:0.00....;000000000000000/0
@M03495:530:000000000-LYBTV:1:1103:21676:20878 1:N:0:CATCACCC+TGCTATAT
GTCAGCATGTGAGCTTTGGAGTGAAATCTCTTGTCTTAAGGAATAAAGGAAAAAGATTCCGTCGGAGGCTCGGTGCTCTACAGGTTCAACCTTTGTACTCTATTATTGCCTCACATTCCATCTCTTGTGAAAATATATTTGATTGGCTTTTCTGCAGGTTGTTTGCCAGGAAAGACCTCCACTAGAAAACACAATAAACTTTTTGGAAGCTGGACAACTATCTTCATTTTTCAGAAACAGTGAACAACCCC
+
CCDDCFFFFFFFGGGGGGGGGGHHHHHHHHHHHHHHHHHHHHHGHHHHHHHHHHGGHIHHHHHCGGGGGHHGGEGGHHHHHHHHHHHHHHHHHHGHHHHHHHHHHHHHHHHHHHHHHHHHHHHHHHHHHGFGHGHHHHHHHHHHHHHHHHHHHGHHHHHHHGHHHHHHHHHHHHGHHHHHHGHHHHHHFHHHHGHGGGGHHHHHGGHHHHHHHHHHHHHHHHHHHHHHGHGGFGFFGGGF9BFFGGGGEF.
@M03495:530:000000000-LYBTV:1:1103:10252:20881 1:N:0:CATCACCC+TGCTATAT
GTCAGCATGTGAGCTTTGGAGTGAAATCTCTTGTCTTAAGGAATAAAGGAAAAAGATTCCGTCGGAGGCTCGGTGCTCTACAGGTTCAACCTTTGTACTCTATTATTGCCTCACATTCCATCTCTTGTGAAAATATATTTGATTGGCTTTTCTGCAGGTTGTTTGCCAGGACTTTCCAAGACCTCCACTAGAAAACACAATAAACTTTTTGGAAGCTGGACAACTATCTTCATTTTTCAGAAACAGTGAAC
+
DDDDDFFFFFFFGGGGGGGGGGHHHHHHHHHHHHHHHHHHHHHHHHHHHHHHHHGGHIHHHIHGGGGGGHHGGEGGHHHHHHHGHHHHHHHHHHHHHHHHHHHHHHHHHHHHHHHHHHHHHHHHHHHHHHHHHHHHHHHHHGHHHHFHHHHHHHGHHFHHHGHHHHHHHHGHGHHHHHHGHGHFHHHFHHHFGGHHHHEGHHH0GGHHHHGGGHHEHHCFHHHGHHHHHHGGGGGGGGGG0FGGGGGGFG:
@M03495:530:000000000-LYBTV:1:1103:25450:20902 1:N:0:CATCACCC+TGCTATAT
GTCAGCATGTGAGCTTTGGTCCAGCCTGAGTCCCTGGTTTATCAACGGCAAAATATAGATCGGAAGAGCACACGTCTGAACTCCAGTCACCATCACCCATCTCGTATGCCGTCTTCTGCTTGAAAAAAAAAAGCCAGAAATAAAAATCAGACACAGACTTAAATCCATATGTAGAAAAACTACCGCGCTTCACATGGTAAACACCTCTGCGCCAAATATTAAAATTTTTACCGCTTGGTACGTAGAAACTC
+
BBBBBFFFFFFFGFGGGGFGEGBHCAGGFHHGGHFHHFGGGHFHHHGEGGFHGHHHHHFHHGGGGGHHHHHHHGHHHGHGHHHHHHHHHHHGGFHHHHGB3BBGFEHFFHGEEFFHFHFHHH03BFG>@D//?000?0FC11<1<10111>1><<01<11=0000/00=00000==0<G.:::/-----..00009/0009;;../9000--9.-;//:9///////;/;9/;--...9//.;/../;;;/
@M03495:530:000000000-LYBTV:1:1103:12510:20957 1:N:0:CATCACCC+TGCTATAT
GTCAGCATGTGAGCTTTGGACCCTGACTGGTTTATCAACGGCAAAATATAGATCGGAAGAGCACACGTCTGAACTCCAGTCACCATCACCCATCTCGTATGCCGTCTTCTGCTTGAAAAAAAAAAAAAAACAACAAACAAACTCCCCAAATTCATGACACTCTTATATAAAGAGATTCATCTTAACTCGATAATCACCTAACGACCAGACATACCACATGATTACGACACCACTAGCTACCACAATACATA
+
DCDEEFFFFFFFGGGGGGGGGGGHHHHHHHHHHHHHHHHGGGGGHHHHHHHHHHHGGGGHHHHHHHGHHHGHHHHHHHHHHHHHHHHHHHHGGGHHHGGHHHHFFGHGHHHHHHHHHFHHGEBFC@///-.......<.<..000../.:011111100<::11:1<111111//<111111111111..<.9<110/<BC/<.-<-..</110/00.00:1110...<-...0/0/110/00..0:00<<
@M03495:530:000000000-LYBTV:1:1103:8018:20972 1:N:0:CATCACCC+TGCTATAT
GTCAGCATGTGAGCTTTGGAGTGAAATCTCTTGTCTTAAGGAATAAAGGAAAAAGATTCCGTCGGAGGCTCGGTGCTCTACAGGTTCAACCTTTGTACTCTATTATTGCCTCACATTCCATCTCTTGTGAAAATATATTTGATTGGCTTTTCTGCAGGTTGTTTGCCAGGACAGGTCGTGATTGCTGGAGCAGGTATGATATAATTCTAGGATTTGACAGATGAATAATTTACATATATATCTAACTTTGA
+
CCCDDFFFFFFFGGGGGGGGGGHHHHHHHHHHHHHHHHHHHHHHHHHHHHHHHHGGHHIHHHHGGGGGGHHGGGGGHHHHHHHHHHHHHHHGHHHHHHHHHHHHHHHHHHHHHHHHHHHHHHHHHHHGHHGHHHHHHHHHHHHHHHHHHHHHHHHHHFHHHGHHHHHHHGHHHGGGHFGGHHHHGHHHHHHHHHFGHHHHHHHHHHHHHHGHHHHHHGHHFHHG<CGCGHHHHHHFGGGGFGGGGGGGGG0
@M03495:530:000000000-LYBTV:1:1103:16103:20975 1:N:0:CATCACCC+TGCTATAT
GTCAGCATGTGAGCTTTGGAATTAGTAAATTCGTTGACGACAGAAGGAGCAAGATAACGACCACAGGGAGGGTGGTTTATCAACGGCAAAATATAGAGCGGAAGAGCACACGTCTGAACTCCAGTCACCATCACCCATCTCGTATGCCGTCTTCTGCTTGAAAAAAAAAAAATAGAATCAAAAGTGCACTAACAACAACCTGGGGTGACATGTCAACCTACCAACCACTCGCTCTAGCTCAAAGCAACTGA
+
CCCCCFFFFFFFGGGGGGGGGGHHHHHHHHHHGGHHHHGFGGGHHHHHHHHHHHHHHHGGGGGHHHHGGGGGEFGEFHHHHFHHGGGGGGHHHHHGHHGGGGGGHHHGHHHGHHHGHHGHHGBGHHHHHHHHHHHHGEFHHHEFHBHFCDDHGHHHHHGHGCGHFGGFG?B-.0000000000/0000900////...../..;-.-.//:////;;.///.//....//.9..9//9//////9//9///
@M03495:530:000000000-LYBTV:1:1103:11118:21015 1:N:0:CATCACCC+TGCTATAT
GTCAGCATGTGAGCTTTGGATGGTTCTGGTTTATCAACGGCAAAATATAGATCGGAAGAGCACACGTCTGAACTCCAGTCACCATCACCCATCTCGTATGCCGTCTTCTGCTTGAAAAAAAAAAAAAAAACTAAAACATATAATAATGTATCATGTAATATACAAAATCTTAGATATACAGAATTATTACTAGCAACACATATGTTATAAATATGTATATGCACTTCGAATAATCTACTAATCATGATTGG
+
DDDDDFFFFFFFGGGGGGGGGGGHHHHHHHHHHHHHHHGGGGGHHHHHHHHHHHGGGGHHHHHHHGHHHGHHHHHHHHHHHHHHHHHHHHGH?GHHGGHHHHGGGHGHHHHHHHGHHHHGGG>@B>//--.11<100<0000<00=00<0=0<000000<000000.0<00<00000000000000000<000/00....00000000<000<00<:00000000009<.<.0<0000<<0<0<000000.
@M03495:530:000000000-LYBTV:1:1103:3414:21025 1:N:0:CATCACCC+TGCTATAT
GTCAGCATGTGAGCTTTGGAATTAGTAAATTCGTTGACGACAGAAGGAGCAAGATAACGACCACAGGGAGGGTGGTTTATCAACGGCAAAATATAGATCGGAAGAGCACACGTCTGAACTCCAGTCACCATCACCCATCTCGTATGCCGTCTTCTGCTTGAAAAAAAAAAAGAGCTGTGAAATACTCAGAGAGGAGGCGGAAGGCAGATGAGGAGTACAGCCTACTGTGCACATACTGTAAATGTAATGGG
+
AABAAFFFFFFFGFGFFFFGGGHFFEGGHHHHGGCFHHEGGGCFCFC22AGHHHFHEFEG?EFA1BAA1?EGBFEEGGHHFHHBE>E/EH??FGHFFGGHGEEGCEGGAHHG0AFGHFFFHFFGD2GFHG2@GHB0F001???CFCG1<A@C.<1F111F0<=0GCCCF;-..//0/09000900909009/...9..---;...;.;BB//;B.9/////../BB////////;///9///////////9
@M03495:530:000000000-LYBTV:1:1103:20086:21085 1:N:0:CATCACCC+TGCTATAT
GTCAGCATGTGAGCTTTGGAGTGAAATCTCTTGTCTTAAGGAATAAAGGAAAAAGATTCCGTCGGAGGCTCGGTGCTCTACAGGTTCAACCTTTGTACTCTATTATTGCCTCACATTCCATCTCTTGTGAAAATATATTTGATTGGCTTTTCTGCAGGTTGTTTGCCAGGACTTTCCAAGACCTCCACTAGAAAACACAATAAACTTTTTGGAAGCTGGACAACTATCTTCATTTTTCAGAAACAGTGAAC
+
CCCCCFFFFFFFGGGGGGGGGGHHHHHHHHHHHHHHHHHHHHHHHHHHHHHHHHGGHHHHHIHGGGGGGHHGGEGGHHHHHHHHHHHHHHHGHHHHHHHHHHHHHHHHGHHHHHHHHHHHHHHHHHHHHHHHHHHHHHHHHGHHGHHHHHHHHHGHHHHHHGHHHHHHHHGHHHHHHHHHGHHHHFHHHHHFGHHHHHH<GGBGHHHHEHGGHHGEFFCFHHGEHHHHHHGEFGGGGGGGFFFFFBBB0C9
@M03495:530:000000000-LYBTV:1:1103:27042:21091 1:N:0:CATCACCC+TGCTATAT
GTCAGCATGTGAGCTTTGGTCCAGCCTGAGTCCTGGTTTATCAACGGCAAAATATAGATCGGAAGAGCACACGTCTGAACTCCAGTCACCATCACCCATCTCGTATGCCGTCTTCTGCTTGAAAAAAAAACATTATTATCCGTCAAGCCAGTCATAACTACCTGTACCATCTAAAAACAATCAGGCGCTACGAATGACTAGTGGTCTTCCTAGTTGGATGTAATTCTAAGTCTTCAGGTTTGCTACCGCGA
+
BBBAAFFFFFFFGGGGGGFGGFHHHGGHHHDGHFDGHHGHHHHHHGGGGGHHHHHHHGFFHEFCEEGFFHHHGEGHGFHHHEHHHHHHHGFGFHHHG1GGHDGGGCCHFEGGGEBHFHFHEB33?GECB/?F2222222@@//0?/11/<0<111>D11=1011111100/0000<<...</000;@----;...;00009009;000000000;0;909/090090;0;0000/;B///;./://.9999
@M03495:530:000000000-LYBTV:1:1103:26257:21096 1:N:0:CATCACCC+TGCTATAT
GTCAGCATGTGAGCTTTGGAGTGAAATCTCTTGTCTTAAGGAATAAAGGAAAAAGATTCCGTCGGAGGCTCGGTGCTCTACAGGTTCAACCTTTGTACTCTATTATTGCCTCACATTCCATCTCTTGTGAAAATATATTTGATTGGCTTTTCTGCAGGTTGTTTGCCAGGACTTTCCAAGACCTCCACTAGAAAACACAATAAACTTTTTGGAAGCTGGACAACTATCTTCATTTTTCAGAAACAGTGAAC
+
CCDCDFFFFFFFGGGGGGGGGGHHHHHHHHHHHHHHHHHHHHHHHHHHHHHHHHGGHIHHHIHGGFGGGHHGG?EGHHHHHHGHHHHHHHHHHHHGHHHHHHHHHHHHHHHHHHHHHHHHHHHHHHHHHHHHFGHHHHHHHFHHGAGHHHHHHHGHHAFFGGHGHHFHEGEHHHGHHGHGGGGGHGHHHHHBFDFGGHHEHFHHHHHFHHGGHHEHHEGFHHHHHHHHHHGGGGFGGGFGFFFGGFCFFF0
@M03495:530:000000000-LYBTV:1:1103:24495:21104 1:N:0:CATCACCC+TGCTATAT
GTCAGCATGTGAGCTTTGGAGTGAAATCTCTTGTCTTAAGGAATAAAGGAAAAAGATTCCGTCGGAGGCTCGGTGCTCTACAGGTTCAACCTTTGTACTCTATTATTGCCTCACATTCCATCTCTTGTGAAAATATATTTGATTGGCTTTTCTGCAGGTTGTTTGCCAGGACTTTCCAAGACCTCCACTAGAAAACACAATAAACTTTTTGGAAGCTGGACAACTATCTTCATTTTTCAGAAACAGTGAAA
+
DDDDCFFFFFFFGGGGGGGGGGHHHHHHHHHHHHHHHHHHHHHHHHHHHHHHHHGGHIIHHHHGGGGGGHHGGGGGGHHHHHHHHHHHHHHHHHHHHHHHHHHGHHHHHHHHHHHHHHHHHHHHHHHHHHHFHGHHHHHHHHHHGHGHHHHHHHHHHHHHHGHHHGHHHHHHHHHHHHHHHHHHHHGHHHHHFFHHHGFGHFH<GGFHHHGCHHHHHHGHHBCGHFFHHHFGGGGGGGGGBFFGGGFFFF0
@M03495:530:000000000-LYBTV:1:1103:5361:21120 1:N:0:CATCACCC+TGCTATAT
GTCAGCATGTGAGCTTTGGTCCAGCCTGAGTCCTGGTTTATCAACGGCAAAATATAGATCGGAAGAGCACACGTCTGAACTCCAGTCACCATCACCCATCTCGTATGCCGTCTTCTGCTTGAAAAAAAAAAAACAAAAGACACAGAAATGAAACCACATAGTGATAATACAATGATATACATCTATGCCACAGAGTCATGACGTTAAGTCGTGACAATGCACATCAGAAATAAGTGGCATGATATGAAACA
+
CCCDDFFFFFFFGGGGGGGGGGHHHGHHHHHHHHHHHHHHHHHHHGGGGGHHHHHHHHHHHGGGGHHHHHHHGHHHGHHHHHHHHHHHHHHHHHHHHGF3GHHGGHHHHGGGHGHHHHHHHGHHHHGGGGB@///??<0.<0000<11111110..<<001111=<11110<1011<:1111<11:1:000..0/<01<110.../.1<1.<./.1100010<10000101111110./0.011111110/
@M03495:530:000000000-LYBTV:1:1103:24260:21120 1:N:0:CATCACCC+TGCTATAT
GTCAGCATGTGAGCTTTGGAGGGCAAGAAGTGGTTTGGTTTATCAACGGCAAAATATAGATCGGAAGAGCACACGTCTGAACTCCAGTCACCATCACCCATCTCGTATGCCGTCTTCTGCTTGAAAAAAAAAAAAACAAATACTAAATACGAACTAGATTTGACGCTACTGTAGCGTGTTACAATTCCTATCTAAGTGCAAGTGTATAACTCAGAACTACATAGGGGAGATCTAGAGTAACAGATACGATC
+
CCDDCFFFFFFFGGGGGGGGGGGGGGGHHHGGHFFGGGFGHHHHHHHGGGGGHHHHHHHHHHHGGGGHHHHHHHGHGHGHHHGHHHHHHHHHHHHHHHHGH3FGHGGHHHHGGGHGHHHHHHEFFBGGGGC@?/--...0000000000<<..<.000000000....-00<<00-..<<000000000000000000<00000<00<0<000000/00000:00...-./0:00<00000:0/0009...
@M03495:530:000000000-LYBTV:1:1103:19464:21152 1:N:0:CATCACCC+TGCTTTAT
GTCAGCATGTGAGCTTTGGTCCAGCCTGAGTCCTCTGGTTTATCAACGGCAAAATATAGATCGGAAGAGCACACGTCTGAACTCCAGTCACCATCACCCATCTCGTATGCCGTCTTCTGCTTGAAAAAAAAATAATAAATCAAAAAAACAGGTTCAAAACATTTGAATAGCACAATCAATATAACTAATTGTGCTTGACTTCCTAATATAACTGCGAAGAACTAGCGAACGCGTGCACGTAATGCTTTCTC
+
CCCCCFFFFFFFGGGGGGGGGGHHHGFHHHHHHGHHHHBGHHHGHHHGCGGGHHHHFHHFHHHGGGGHFHHHHHEHHHGHGGGHHHHHHHGHDGHHHGHEG?3FHFGGHFHEEGHGHHEHHHH0FF30/CCC0<2222>@2<F<G//@..0.11111110.000000<=0000</0/0000;0000:0000;00000.00;0900000;0C0000.---;//00;/---9-.---../../..////;///
@M03495:530:000000000-LYBTV:1:1103:23300:21163 1:N:0:CATCACCC+TGCTATAT
GTCAGCATGTGAGCTTTGGAGTGAAATCTCTTGTCTTAAGGAATAAAGGAAAAAGATTCCGTCGGAGGCTCGGTGCTCTACAGGTTCAACCTTTGTACTCTATTATTGCCTCACATTCCATCTCTTGTGAAAATATATTTGATTGGCTTTTCTGCAGGTTGTTTGCCAGGACTTTCCAAGACCTCCACTAGAAAACACAATAAACTTTTTGGAAGCTGGACAACTATCTTCATTTTTCAGAAACAGTGAAA
+
CCCCCFFFFFFFGGGGGGGGGGHHHHHHHHHHHHHHHHHHHHHHHHHHHHHHHHGGHIIHGHHGGGGGGHHGGGGGHHHHHHHHHHHHHHHHHHHHHHHHHHHHHHHHGHHHHHHHFHHHHHHHHHHHHHHHHHHHHHHHHGFHGGHHHHHHHHHHHHHHHGHHHHHHHEHHHHGHHHFHFHHHHHHHHHHFGHHGHGHEHHGHHFHHHHG-CGGHHHHHHHGHHEHHHGGGGGGGGGGGFGGGGGFGGG0
@M03495:530:000000000-LYBTV:1:1103:7595:21166 1:N:0:CATCACCC+TGCTATAT
GTCAGCATGTGAGCTTTGGAGTGAAATCTCTTGTCTTAAGGAATAAAGGAAAAAGATTCCGTCGGAGGCTCGGTGCTCTACAGGTTCAACCTTTGTACTCTATTATTGCCTCACATTCCATCTCTTGTGAAAATATATTTGATTGGCTTTTCTGCAGGTTGTTTGCCAGGACTTTCCAAGACCTCCACTAGAAAACACAATAAACTTTTTGGAAGCTGGACAACTATCTTCATTTTTCAGAAACAGTGAAC
+
CBCCBFFFFFFFGGGGGGGGGGHHHHHHHHHHHHHHHHHHHHHHGHHHHHHHEFGGHHGHHHHGGGGGGGHGGFGGHGHHGGGFFFHHGHFGGHHFHHHHHHHHHHHFHHHHHHGHHHGHHHHHHHHHHHGHHFHHHHHHHGHHGFGHHHHGHHHGHHFHHGHHHHHHHHHHHHHHGGHFGFHFHHHHHFG1FFGGHHECB0<DGGDHHHGGHHHHHHCCHHAGB/GFHGBFFGFGFGEG0CBFFGFF0C0
@M03495:530:000000000-LYBTV:1:1103:26975:21168 1:N:0:CATCACCC+TGCTATAT
GTCAGCATGTGAGCTTTGGAGTGAAATCTCTTGTCTTAAGGAATAAAGGAAAAAGATTCCGTCGGAGGCTCGGTGCTCTACAGGTTCAACCTTTGTACTCTATTATTGCCTCACATTCCATCTCTTGTGAAAATATATTTGATTGGCTTTTCTGCAGGTTGTTTGCCAGGACTTTCCAAGACCTCCACTAGAAAACACAATAAACTTTTTGGAAGCTGGACAACTATCTTCATTTTTCAGAAACAGTGAAA
+
BCCBBFFFFFFFGGGGGGGGGGHHHHHHHHGHHHHHHHGGHFGGHHGHGHGHHHGGHHHHHHHGGGFGGHHGGGGGHHHHHHHHHHHGHHHHGHHHGHHHHHHHHGHHHFHHHHGHGGFHHHHHHHHFGFGGHGGHHGHHHFHHHHHHHHHHHHHHFGFHGDHGHHBBHHEFHHH1GGHGFHHHHHHHHGHGGF<0>GGEHFHFHGHFHHGGGCGEGFF.:0CGGGHHFGFGFGFGGGGFFFFFFF0;BB0
@M03495:530:000000000-LYBTV:1:1103:22862:21203 1:N:0:CATCACCC+TGCTATAT
GTCAGCATGTGAGCTTTGGAATTAGTAAATTCGTTGACGACAGAAGGAGCAAGATAACGACCACAGGGAGGGTGGTTTATCAACGGCAAAATATAGATCGGAAGAGCACACGTCTGAACTCCAGTCACCATCACCCATCTCGTATGCCGTCTTCTGCTTGAAAAAAAAAAAAAGTAACATAGTAAACATAAAATGGTGTCAGCAATACTAGTACACTTATAATACGGTAAATACACATAAGCGACGATACT
+
EEEDEFFFFFFFGGGGGGGGGGHHHHHHHHHHGGHHHHGGGGGHHHHHHHHHHHHHHHGGGGGHHHHGGGGGEFGFGHHHHHHHGGGGGHHHHHHHGHHHGFGGHHHHHHHGGHHGHHHHGFGGHHHHHHHHHGHHGCGFGFCDFHHHGEGHGGHHHHHGFGGHFGECFA-<-.011:1<<1<111:10<11110011<011<1/01011<<11111<111:1:<../..1110:000011:-.---9.-1
@M03495:530:000000000-LYBTV:1:1103:8386:21214 1:N:0:CATCACCC+TGCTATAT
GTCAGCATGTGAGCTTTGGAGTGAAATCTCTTGTCTTAAGGAATAAAGGAAAAAGATTCCGTCGGAGGCTCGGTGCTCTACAGGTTCAACCTTTGTACTCTATTATTGCCTCACATTCCATCTCTTGTGAAAATATATTTGATTGGCTTTTCTGCAGGTTGTTTGCCAGGACTTTCCAAGACCTCCACTAGAAAACACAATAAACTTTTTGGAAGCTGGACAACTATCTTCATTTTTCAGAAACAGTGAAC
+
CCCDDFFFFFFFGGGGGGGGGGHHHHHHHHHHHHHHHHHHHHHHHHHHHHHHHHGGHHIIHIHGGGGGGHHGGGGGHHHHHHHHHGHHHHHHHHHHHHHHHHHHHHHHHHHHHHHHHHHHHHHHHHHHHHFHHHHHHHHHHHHHHHHHHHHHHHHHHHHHGGHHHHGHHHHGHGHHFHHHHHHFHHGHHEHFGHHHHHEGHHHHHHHHHHGGGHHHHHFFHHHHHHHHHHGGGGGGGGGHBFFFFGGGGG0
@M03495:530:000000000-LYBTV:1:1103:18203:21215 1:N:0:CATCACCC+TGCTATAT
GTCAGCATGTGAGCTTTGGAGTGAAATCTCTTGTCTTAAGGAATAAAGGAAAAAGATTCCGTCGGAGGCTCGGTGCTCTACAGGTTCAACCTTTGTACTCTATTATTGCCTCACATTCCATCTCTTGTGAAAATATATTTGATTGGCTTTTCTGCAGGTTGTTTGCCAGGACTTTCCAAGACCTCCACTAGAAAACACAATAAACTTTTTGGAAGCTGGACAACTATCTTCATTTTTCAGAAACAGTGAAA
+
BCCABFFFFFFFGGGGGGGGGGHHHHHHHHHHHHHHHHHHHHHHHHHHHHHHHHGGHIHHHHHGGGGGGHGGGFGGHHHHHHHHHHHHHHHHHHHHHHHHGHHHHHHHFGHHHHHHHFHHHHHHHHHGHHHHHHHHHHHHHHHHGHHHHHHHHHHHHGHHHGHHEHHHHHGHGHHGHHF1GHHHHHHGHHHGBGGGHFHFHHHEHHHHGHGGFHCGHHHHHGHCGHHHHGGEFGGGGGGE0CFGGFC:0B0
@M03495:530:000000000-LYBTV:1:1103:3487:21226 1:N:0:CATCACCC+TGCTATAT
GTCAGCATGTGAGCTTTGGAGTGAAATCTCTTGTCTTAAGGAATAAAGGAAAAAGATTCCGTCGGAGGCTCGGTGCTCTACAGGTTCAACCTTTGTACTCTATTATTGCCTCACATTCCATCTCTTGTGAAAATATATTTGATTGGCTTTTCTGCAGGTTGTTTGCCAGGACTTTCCAAGACCTCCACTAGAAAACACAATAAACTTTTTGGAAGCTGGACAACTATCTTCATTTTTCAGAAACAGTGAAA
+
BBBBBFFFFFFFGGGGGGGGGGHHHHHHHHHHHGHHHHGGHGGGHHHHHHHHHHGGHHHHGHHGGGGGGFHGGEGGHHHHHHFHHGHFGHHGFHHHHGHHHHHHHGHHGHHHEHHHHHHHHFHHHHHHH4GBGHHHHBHHHFHHGFGHHHGHHHEHBFGFHGHHHEFHHH/?GEHGHGDGHHHHHHFHGHH1FGHBGFHEHHHDHHHHBGCDBCGHHHHFHEG.BGBGGCCFC;0BFGGEFG/BBGGGGF0
@M03495:530:000000000-LYBTV:1:1103:6652:21244 1:N:0:CATCACCC+TGCTATAT
GTCAGCATGTGAGCTTTGGAATTAGTAAATTCGTTGACGACAGAAGGAGCAAGATAACGACCACAGGGAGGGTGGTTTATCAACGGCAAAATATAGATCGGAAGAGCACACGTCTGAACTCCAGTCACCATCACCCATCTCGTATGCCGTCTTCTGCTTGAAAAAAAAAAAGACACGCACGAGCGAACGGACCATTCAATCAAATATGTCACAAGTCATGAACACTATACAACACATTATTATTGTATCTC
+
DDDDDFFFFFFFGGGGGGGGGGHHHHHHHHHHGHHHHHGGGGGHHHHHHHHHHHHHHHGGGGGHHHHGGGGGEFGFGHHHHHHHGGGGGHHGHHHHGHHHGGGGHHHHHHHGHHHGHHHHGHHHHHHHHHHHHHHHGHFFHHGGHHHHGEGHGHHHHHHHFHGHHGEGFE-..//9.----.----;--.9-9.000000000000;0000000.000000900:0/000000...0000000900000;0
@M03495:530:000000000-LYBTV:1:1103:15317:21246 1:N:0:CATCACCC+TGCTATAT
GTCAGCATGTGAGCTTTGGAGTGAAATCTCTTGTCTTAAGGAATAAAGGAAAAAGATTCCGTCGGAGGCTCGGTGCTCTACAGGTTCAACCTTTGTACTCTATTATTGCCTCACATTCCATCTCTTGTGAAAATATATTTGATTGGCTTTTCTGCAGGTTGTTTGCCAGGATCAGGTCGTGATTGCTGGAGCAGGTATGATATAATTCTAGGATTTGACAGATGAATAATTTACATATATATCTAACTTTG
+
CCDDDFFFFFFFGGGGGGGGGGHHHHHHHHHHHHHHHHHHHHHHHHHHHHHHHHGGHIIHHHHGGGGGGHHGGGGGHHHHHHHHHHHHHHHHHHHHHHHHHHHHGHHHHHHHHGHHHHHHHHHHHHHHHHHHHHHHHHHHHHHHHHHGHHHHHHGHFHHHHDHHHHHGHEHFGHGGGHGGGHHHHHHHFGHHHGHGGHF<HHHEDHHHHHFHGFHHHHHHHBFHH<GH;CHFBGFFCFGEFFGGGGFFGF0
@M03495:530:000000000-LYBTV:1:1103:4870:21250 1:N:0:CATCACCC+TGCTATAT
GTCAGCATGTGAGCTTTGGAGTGAAATCTCTTGTCTTAAGGAATAAAGGAAAAAGATTCCGTCGGAGGCTCGGTGCTCTACAGGTTCAACCTTTGTACTCTATTATTGCCTCACATTCCATCTCTTGTGAAAATATATTTGATTGGCTTTTCTGCAGGTTGTTTGCCAGGACTTTCCAAGACCTCCACTAGAAAACACAATAAACTTTTTGGAAGCTGGACAACTATCTTCATTTTTCAGAAACAGTGAAC
+
CCCCCFFFFFFFGGGGGGGGGGHHHHHHHHHHHHHHHHFHHHHHHHHHHHHHHHGGHHHHHHHGGGGGGHHGGGGGHHHHHHGHHHHHFHHHHHHHHHHHGHHHHHHHHHHHHHHHHHHGHHHHGHHHHEEFGHHHHHHHHGHHHFGHHHFHHGGHFFGHHGHHHHHHFHHFHHHHGHGHFFCGHHFHHHFGFFGHGHF.DFGGHEGHHHGGHHHEFHGHHFAGHHG0G0FEFFGGCFFGFGGFB/0;FG0
@M03495:530:000000000-LYBTV:1:1103:21788:21270 1:N:0:CATCACCC+TGCTATAT
GTCAGCATGTGAGCTTTGGTCCACCTGATCCTGGTTTATCAACGGCAAAATATAGATCGGAAGAGCACACGTCTGAACTCCAGTCACCATCACCCATCTCGTATGCCGTCTTCTGCTTGAAAAAAAAAAAAAATAATATAACACATACAAAAAAATACATCATACATTATCACATTTCATATCTCATAAAATATTAACACTCACGCATGAGCACATGACTCTCTATATAACATCTATATATTTTCGTGACA
+
DDDDDFFFFFFFGGGGGGGGGGHHHHHHHHHHHHGHHHHHHHHGGGGGHHHHHHHHHHHGFGGHHHHHHHGHHHGHHHHHHHHHHHHHHHHHHHHGFFHHHFGHHHHGGGHGHHHHHHHGHHGFEGGCG<//<0<1=111111<.10<000<.--.00000000000;00<000090000C0090;000000000;00000/;9.9-..0009./0;0000000000000000;000090;0:90-../.9
@M03495:530:000000000-LYBTV:1:1103:16443:21296 1:N:0:CATCACCC+TGCTATAT
GTCAGCATGTGAGCTTTGGATGGTTCTGGTTTATCAACGGCAAAATATAGATCGGAAGAGCACACGTCTGAACTCCAGTCACCATCACCCATCTCGTATGCCGTCTTCTGCTTGAAAAAAAAAAAAAAAAGGAATACGAAAAGTAAAGAACCTAGAGCAACACATAAGAAATCCGTAGACTCTAAACACTATGACACATGACACGATCTACTGAGTCCAACCGAATATCTCCGATAGTGAATGATCTGTGC
+
DDDEDFFFFFFFGGGGGGGGGGGHHHHHHHHHHHHHHHGGGGGHHHHHHHHHHHGGGGHHHHHHHGHHHGHHHHHHHHHHHHHHHHHHHHGHHHHHGGHHHHGGGHGHHHHHHFHHHHHGGCCC<B</--..</0<0.<CA@<01111:<C./000010:...<0<1111:110.<...:10<<11:1<0/1<1100/000:<0.-...111:10<10110.---..111:0.-.-.1111110:111<:<
@M03495:530:000000000-LYBTV:1:1103:24296:21310 1:N:0:CATCACCC+TGCTATAT
GTCAGCATGTGAGCTTTGGAATTAGTAAATTCGTTGACGACAGAAGGAGCAAGATAACGACCACAGGGAGGGTGGTTTATCAACGGCAAAATATAGATCGGAAGAGCACACGTCTGAACTCCAGTCACCATCACCCATCTCGTATGCCGTCTTCTGCTTGAAAAAAAAAAAAAAAAAAAAAGCTCTACAACACATGTCAACGCTACCTCACACTACCAGGTCCTATAGCAGTGCAAGGAGCATAGAGCAAA
+
CCCCCFFFFFFFGGGGGGGGGGHHFHHHHHHHGGHHHHGGGGGHHHHHHHHHHHHHHHGGGGGHGHHGEGFCBFFEFHHHHHHHGGGGGHHHGHHGHHGHGGGFHHGGHHHGHGHGHHHGHHFGHHHHHHGHGHHHG?0GGAFGHHGGGGGHGHHHHHHHGFFGHGGCC;:;-;--9----.;////;///...//9/;//.-..-.//:.:////.//.////////9//////9/...9.//////9//
@M03495:530:000000000-LYBTV:1:1103:16033:21314 1:N:0:CATCACCC+TGCTATAT
GTCAGCATGTGAGCTTTGGAGTGAAATCTCTTGTCTTAAGGAATAAAGGAAAAAGATTCCGTCGGAGGCTCGGTGCTCTACAGGTTCAACCTTTGTACTCTATTATTGCCTCACATTCCATCTCTTGTGAAAATATATTTGATTGGCTTTTCTGCAGGTTGTTTGCCAGGACTTTCCAAGACCTCCACTAGAAAACACAATAAACTTTTTGGAAGCTGGACAACTATCTTCATTTTTCAGAAACAGTGAAC
+
CCCCCFFFFFFFGGGGGGGGGGHHHHHHHHHHHHHHHGHHHHHHHHHHHHHHHHGGHIHHGHHGGGGGGHHGGGGGHHHHHHHHHHHHHHHHHHHHHHHHHHHHHHHHHHHHHHHHHHHHHHGHHHHHHHHHHHHHHHHHHHHGHFGHHHHHHHHGGHHHHGHHHHHHHFFHHHHHHHHHEFHGHHHGHHGGGFHGHHHGHFF<DGHHHHGGGG/CGHFHHHHGHHHHHHFGGGGGGGGGFFGFEFFBFGB
@M03495:530:000000000-LYBTV:1:1103:14921:21319 1:N:0:CATCACCC+TGCTATAT
GTCAGCATGTGAGCTTTGGAGTGAAATCTCTTGTCTTAAGGAATAAAGGAAAAAGATTCCGTCGGAGGCTCGGTGCTCTACAGGTTCAACCTTTGTACTCTATTATTGCCTCACATTCCATCTCTTGTGAAAATATATTTGATTGGCTTTTCTGCAGGTTGTTTGCCAGGAGGGAAAGACCTCCACTAGAAAACACAATAAACTTTTTGGAAGCTGGACAACTATCTTCATTTTTCAGAAACAGTGAACAA
+
BBCCCFFFFFFFGGGGGGGGGGHHHHHHHGHHHHHHHHHHHHHHHHHHHHHHHHGGHHIIGIHGGGGGGHHGGGGGHHHHHHHHHHHHHHHHHHHHHHHHHHGHGHHHHHHHHHHGHHHGHHHHHHHHHGGHHGGHHHHHGFFHHHHHGHHHHHHHGHHHHGHHHGHHHHGGGGGHGHFHHHHHHHHHGFHDCCGEGGD0<GGHHHHHGGHHFHFHHHGFHEGGGGFGFFGGFFGGGFGF:;BFFGGEFFF
@M03495:530:000000000-LYBTV:1:1103:18435:21322 1:N:0:CATCACCC+TGCTATAT
GTCAGCATGTGAGCTTTGGAGTGAAATCTCTTGTCTTAAGGAATAAAGGAAAAAGATTCCGTCGGAGGCTCGGTGCTCTACAGGTTCAACCTTTGTACTCTATTATTGCCTCACATTCCATCTCTTGTGAAAATATATTTGATTGGCTTTTCTGCAGGTTGTTTGCCAGGACTTTCCAAGACCTCCACTAGAAAACACAATAAACTTTTTGGAAGCTGGACAACTATCTTCATTTTTCAGAAACAGTGAAC
+
CCCDDFFFFFFFGGGGGGGGGGHHHHHHHHHHHHHHHHFHHHHHHHHHHHHHHHGGHHHIHHHGGGGGGGHGGGGGHHHHHHHHHHHHHHHHHHHHHHHHHHHHGHHHHHHHHAHHHHHHHHHHHHHHHHHHHGHHHHHHHHHHHFHHHHHHHHHHHHHHHGHHHHHHHHHHHHHHHHHGHHHHHHGHHHHFFFGHHFHEHHGHHHHHHHGGGHFHHHHGHHHHHHHHHHGGFGGGGGGGGGGGGGFGBF0
@M03495:530:000000000-LYBTV:1:1103:10717:21326 1:N:0:CATCACCC+TGCTATAT
GTCAGCATGTGAGCTTTGGAGTGAAATCTCTTGTCTTAAGGAATAAAGGAAAAAGATTCCGTCGGAGGCTCGGTGCTCTACAGGTTCAACCTTTGTACTCTATTATTGCCTCACATTCCATCTCTTGTGAAAATATATTTGATTGGCTTTTCTGCAGGTTGTTTGCCAGGACTTTCCAAGACCTCCACTAGAAAACACAATAAACTTTTTGGAAGCTGGACAACTATCTTCATTTTTCAGAAACAGTGAAC
+
CBCCCFFFFFFFGGGGGGGGGGHHHHHHHHHHHHHHHHHHHHHHHHHHHHHHHHGGHHHHHGGFGGGGGHHGG?FEHHHHHHHHHHHHHHHHHHHDHHHHHHHHHHHHHHHHHHHHHHHGHHHHHHHHHGHHHHHHHHHHHFHHHHEHHHHHHHHHHGHHHGHHHGHHHHHGEHGHHHHHHGFHFHHHHFH1F1GHHHHEHHH0DHHHHHGFHHBCGHHFFHHHHHHHEHGGGGGGGGFB0C;FFGBFBFB
@M03495:530:000000000-LYBTV:1:1103:18351:21340 1:N:0:CATCACCC+TGCTATAT
GTCAGCATGTGAGCTTTGGAGTGAAATCTCTTGTCTTAAGGAATAAAGGAAAAAGATTCCGTCGGAGGCTCGGTGCTCTACAGGTTCAACCTTTGTACTCTATTATTGCCTCACATTCCATCTCTTGTGAAAATATATTTGATTGGCTTTTCTGCAGGTTGTTTGCCAGGACTTTCCAAGACCTCCACTAGAAAACACAATAAACTTTTTGGAAGCTGGACAACTATCTTCATTTTTCAGAAACAGTGAAC
+
CCCDDFFFFFFFGGGGGGGGGGHHHHHHHHHHHHHHHHHHHHHHHHHHHHHHHHGGHIIIHIHGGGGGGHHGGEGGHHHHHHHHHHHHHHHHHHHGGHHHHHHHGHHHHHHHHHHHHHHHHHHHHHHHHHHHHHHHHHHHHHHHHHHHHHGHHHHHHHHHHGHHHHHHHHHHHHHHHHGHHHHHHHHHHHHGF<0FHHHCFGHHHFGHHHGGHHHEHHGHHGGEGGHHHHEFGGGGGGGE00<FFGFFFF0
@M03495:530:000000000-LYBTV:1:1103:11442:21351 1:N:0:CATCACCC+TGCTATAT
GTCAGCATGTGAGCTTTGGAGTGAAATCTCTTGTCTTAAGGAATAAAGGAAAAAGATTCCGTCGGAGGCTCGGTGCTCTACAGGTTCAACCTTTGTACTCTATTATTGCCTCACATTCCATCTCTTGTGAAAATATATTTGATTGGCTTTTCTGCAGGTTGTTTGCCAGGACTTTCCAAGACCTCCACTAGAAAACACAATAAACTTTTTGGAAGCTGGACAACTATCTTCATTTTTCAGAAACAGTGAAC
+
DCCDEFFFFFFFGGGGGGGGGGHHHHHHHHHGHHHHHHHHHHHHHHHHHHHHHHGGHHHIHHHGGGGGGHHGGGGGHHHHHHHHHHHHHHHHHHHHHHHHHHHHHHHHHHHHHHHHHHGGHHHHHHHHHG4GGGHHHHHHHEHHHFGHHHHHHHHGGHGGHGHHHHHHHHGHHHHHHHHHFHHHHGGHHHHHFGHHHFHEHHFHHFHHHHGGHCGGHHHFHGHHHHHHGHGGGGGGGGFGBFFGGGGGFF0
@M03495:530:000000000-LYBTV:1:1103:18666:21355 1:N:0:CATCACCC+TGCTATAT
GTCAGCATGTGAGCTTTGGAGTGAAATCTCTTGTCTTAAGGAATAAAGGAAAAAGATTCCGTCGGAGGCTCGGTGCTCTACAGGTTCAACCTTTGTACTCTATTATTGCCTCACATTCCATCTCTTGTGAAAATATATTTGATTGGCTTTTCTGCAGGTTGTTTGCCAGGACAAGATCGTAAAGAGCGAAACCGGGCGGCCGGAGTACATCGAGATCGAGCTAGCTGATTGGATGTACCGCGAGATTACAG
+
CCCCCFFFFFFFGGGGGGGGGGHHHHHHHHHHHGHHHHHHHHHHHHHHGHHHHHGGGIHHHIHGGGGGGHHGCEGGHHHHHHHHHHHHHHHHHHHHHHHHHHHHHHHHHHHHHGHHHHHHHHHHHHHHHHHHHHHHHHHHHHHHHHGHHHHHHHHHGHHGHFHHHHHHGHHHHHFGHHHHHHGHGFHGGGFFGGCAC-ADABACGDFFGFFFBA.:0EAEFFFFFBB;BFFF9FF0BFBFCD=--;BFFF0
@M03495:530:000000000-LYBTV:1:1103:12008:21367 1:N:0:CATCACCC+TGCTATAT
GTCAGCATGTGAGCTTTGGAGGGCAAGAAGTGGTTGTGACATTGCTATGGCAGCTAACAGGGAGGGTGGTTTATCAACGGCAAAATATAGATCGGAAGAGCACACGTCTGAACTCCAGTCACCATCACCCATCTCGTATGCCGTCTTCTGCTTGAAAAAAAAAAACCAGGACTTTCCACGACCTCCACTAGCATACACAATCAACTTATTCGCAGCTGGACTACTATCTTCATTTTTCAGACACATTAAAC
+
BABCCFFFFFFFGGGGGGGGGGGGGGGHGHHGHFEEGEFHHHCFGGHDHBEHGGHHGHFFHGEFGGAFCGEHFHHHHHGGGGGFFGFGHHHHGHGDFFFHHHFHHGGHHGGF?GGHHGGFDH2?GFGHGGC@2D20?CHG>DCGGCEDGF11FH0F1DF<<<---.:;...;/;0;FB0.---;0.;/09;/00000:0.B9009000;0:/9:A-/09..0//;090B0:FB0;00909;0///0;0;00
@M03495:530:000000000-LYBTV:1:1103:17746:21440 1:N:0:CATCACCC+TGCTATAT
GTCAGCATGTGAGCTTTGGAGTGAAATCTCTTGTCTTAAGGAATAAAGGAAAAAGATTCCGTCGGAGGCTCGGTGCTCTACAGGTTCAACCTTTGTACTCTATTATTGCCTCACATTCCATCTCTTGTGAAAATATATTTGATTGGCTTTTCTGCAGGTTGTTTGCCAGGACTTTCCAAGACCTCCACTAGAAAACACAATAAACTTTTTGGAAGCTGGACAACTATCTTCATTTTTCAGAAACAGTGAAC
+
BACCCFFFFFFFGGGGGGGGGGHHHHHHHHHHHHHHHHHHHHHHHHHHHHHHGFGGHHIHHIHGGGGGGHHGGGGGHHHHHHHHHHHHHHHHHHHHHHHHHHHHHHHHGHHHHHHHHHHHHHHHHHHHHHHGHFFHHHGHHHHHHHFHHHHHHHGHHGHHHGHHHHHHGEHHHHHEHHEHFHHHHHHHGHHHGGHHHHGGHHHHHHFHHHDFHHFHGGFFHFGHHHHHGHGGFFFGGGGGFFFGFGFFBG9
@M03495:530:000000000-LYBTV:1:1103:21655:21445 1:N:0:CATCACCC+TGCTATAT
GTCAGCATGTGAGCTTTGGAGTGAAATCTCTTGTCTTAAGGAATAAAGGAAAAAGATTCCGTCGGAGGCTCGGTGCTCTACAGGTTCAACCTTTGTACTCTATTATTGCCTCACATTCCATCTCTTGTGAAAATATATTTGATTGGCTTTTCTGCAGGTTGTTTGCCAGGACTTTCCAAGACCTCCACTAGAAAACACAATAAACTTTTTGGAAGCTGGACAACTATCTTCATTTTTCAGAAACAGTGAAC
+
BBBBBFFFFFFFGGGGGGGGGGHHHHHHHHHHHGHGHHGHHGGGHHHHHHHHHHGGHHHHGHHGGGCGGHHGGEEGHHHHHHHHHHHHHHHHHHHHHHHHHHHHGHHHHGHHHHHHHHH4HHHHHHGFGFDGHGHHHHHHFGHHH0GHHHFHHHHHHGHHFGCGFHHHGHHHHHHHHHGHFHHHHHGHHHGDFGGGGHF<GHGDGGGDGH@DCGGHHHFGFHHHHGHHHHGGGGGGGFGGGBC//FGGFF0
@M03495:530:000000000-LYBTV:1:1103:5259:21454 1:N:0:CATCACCC+TGCTATAT
GTCAGCATGTGAGCTTTGGAATAGTAAATTCGTTGACGACAGAAGGAGCAAGATAACGACCACAGGGAGGGTGGTTTATCAACGGCAAAATATAGATCGGAAGAGCACACGTCTGAACTCCAGTCACCATCACCCATCTCGTATGCCGTCTTCTGCTTGAAAAAAAAAAAACTATAAACACACAACTATAAAGTCCCTTTAAGACACTGTATACTGTACATTATAAACTTACACCACACGCTCACTCATGT
+
CCCCCFFFFFFFGGGGGGGGGGHHHHHHHHHGHHHHHGEEGGGGHHHHHHHHHHHHHGFGGGHCFFFFGGGEFGGGHHHHHEGGGGGGHHHHHHHHHHHGGFGHHHHHHHGHHHGGHHHHHHHHHHHHHHHHHHHGHHHHGGGHHHHGGGHGHHHHHHHAGDGHGG@-@;9.000;0000...;..//00090;00////9/////////;//9/////////////:///;/:/....--...///:///
@M03495:530:000000000-LYBTV:1:1103:25773:21482 1:N:0:CATCACCC+TGCTATAT
GTCAGCATGTGAGCTTTGGAGGGCAAGAAGTGGTTGTGACATTGGTTGACGACAGAAGGAGCAAGATAACGACCACAGGGAGGGTGGTTTATCAACGGCAAAATATAGATCGGAAGAGCACACGTCTGAACTCCAGTCACCATCACCCATCTCGTATGCCGGCTTCTGCTTGAAAAACAAAAACAACACAGTAAGTGCACACATGATCTGTCACCTATGTCAACGATCATACGTACCATACTGCACTTCGA
+
BABBBFFFFFFFGGGGGGGGGGGGGGGHHHFGHFFFGGHHHHHHGHGGHHGEGGGFHHHHHHH3GHGGHHGGGGGGHHHGEFGGEFGFGHHFHGHHGCGGGHHFGFHHDDFFDEGGHHEFAFCCAGBFDGC<GGFHHHDHGFFBGHHHG0FGFFCFFGFH@-<:-;C0CCF0.0;0:.;C...:.;.....9000000900..090000000//;:////////:....//9.//9.////;/////::..
@M03495:530:000000000-LYBTV:1:1103:11741:21511 1:N:0:CATCACCC+TGCTATAT
GTCAGCATGTGAGCTTTGGTCCAGCCTGAGTCCCTGGTTTATCAACGGCAAAATATAGATCGGAAGAGCACACGTCTGAACTCCAGTCACCATCACCCATCTCGTATGCCGTCTTCTGCTTGAAAAAAAAAAACAGAAAATCACACGTACTGACCAGATACTAACTCATTACACTACATAAAATCCGTATGATAATTACAGTAAGTACTTGCTCACGTAGTGTGACTGTGAGAGAATCACAATGAGCGAGT
+
CDDDDFFFFFFFGGGGGGGGGGHHHGHHHHHHHHHHHGHHHHHHHHGGGGGHHHHHHHHHHHGGGGHHHHHHHGHHHGHHHHHHHHHHHHHHHHHHHHGFEGHGFGHHHHGGGHGHHHHHHHGHHGHGGDGG</=00=10111>11-0<..11100..0<0000000=0=00000//00000;000..:;C0C0;000000;0000;00000000;../.9/000000000000.0000000000:0;--9
@M03495:530:000000000-LYBTV:1:1103:13472:21539 1:N:0:CATCACCC+TGCTATAT
GTCAGCATGTGAGCTTTGGTCCAGCCTGAGTCCTGGTTTATCAACGGCAAAATATAGATCGGAAGAGCACACGTCTGAACTCCAGTCACCATCACCCATCTCGTATGCCGTCTTCTGCTTGAAAAAAAAAAAAAACTAACTAAAGTAATCACACAACAGTGCTTGATCATATATTCTCTCATAGACAACCATACACTGTCATTTACGTAGTGAGCACACAGTCTCAGTACACGTTGTCATTGCTGGCACTA
+
CCDCDFFFFFFFGGGGGGGGGGHHHGHHHHHHHHHHHHHHHHHHHGGGGGHHHHHHHHHHHGGGGHHHHHHHGHHHGHHHHHHHHHHHHHHHHHHHHGHBGHHGGHHHHGGGHGHHGHHHHFGHHHGGGF><//-.11111<110000000000..../0<C000.00<0<000<00000<000000/<..00/0::00:00000:./0../0000./...<00000::000.:...0000000009/0/<
@M03495:530:000000000-LYBTV:1:1103:25809:21548 1:N:0:CATCACCC+TGCTATAT
GTCAGCATGTGAGCTTTGGAGTGAAATCTCTTGTCTTAAGGAATAAAGGAAAAAGATTCCGTCGGAGGCTCGGTGCTCTACAGGTTCAACCTTTGTACTCTATTATTGCCTCACATTCCATCTCTTGTGAAAATATATTTGATTGGCTTTTCTGCAGGTTGTTTGCCAGGACTTTCCAAGACCTCCACTAGAAAACACAATAAACTTTTTGGAAGCTGGACAACTATCTTCATTTTTCAGAAACAGTGAAA
+
AAABBFFFFFFFGGGGGCGGGGHHHGGHHHHHGHHHHHHHGGHGHHHHHHHHHHGGHHHHHAFEEEGGGGHGGGGGHHHHHHHHHHHHHHHHGHHHHGGHHHGHHHHHGHHHHHHHHHGHHHHHHHHHHHHGHHHHHHHGHHHGEFFFHHFHHFEFFGGHHGHHHHEHHHHHHGHHHFHHHHHHHHGHHHHFDF<F<GG<<GHHFDFHHHGGH0GHGGHHHHFHBCGHGHFFGGGGGGGGEB9FGGF0FG0
@M03495:530:000000000-LYBTV:1:1103:8122:21555 1:N:0:CATCACCC+TGCTATAT
GTCAGCATGTGAGCTTTGGAGTGAAATCTCTTGTCTTAAGGAATAAAGGAAAAAGATTCCGTCGGAGGCTCGGTGCTCTACAGGTTCAACCTTTGTACTCTATTATTGCCTCACATTCCATCTCTTGTGAAAATATATTTGATTGGCTTTTCTGCAGGTTGTTTGCCAGGACTTTCCAAGACCTCCACTAGAAAACACAATAAACTTTTTGGAAGCTGGACAACTATCTTCATTTTTCAGAAACAGTGAAC
+
BBBBBFFFFFFFGGGGGGGGGGGHHHHHHHHGHHGHHHHHHHHHHHHHHHHHHHGGHHHHGHHGCGGGGHHGGGGGHHHHHHHHHFHHHHHHHHHHHHHHHFHHHHHHHHHHHHHHHHGHHGHHHHHHHHHHHFHHHHHHHEHHGCFGHHHFHHHGH0@FCEHHHHHHGCFEHHFGHHDGHHHHHHGHHHHBDHHGHHGGHHHGHHHHHHGGGFFEFFB.GHHHHGGHEHGFFGGGGFGFBFBFFFBFGB0
@M03495:530:000000000-LYBTV:1:1103:6516:21562 1:N:0:CATCACCC+TGCTATAT
GTCAGCATGTGAGCTTTGGATGGTTCTGGTTTATCAACGGCAAAATATAGATCGGAAGAGCACACGTCTAACTCCAGTCACCATCACCCATCTCGTATGCCGTCTTCTGCTTGAAAAAACACACCACCATTTTTTCAATTCATATATTTAACAACATTCAATGTGCTTCCCCAGTATGTATTATTCTTATTTCTTCCTCCCCCTATGTACGTCGTGCATTAGTGGTTTGCCCCATGCATCTAAGCATGTAC
+
A1>>ACB1DD33FFFF3BAG1A11DAAGG11BFEAF3GAEEEAFHFHFFGGDAGEGEEGHHHCBGGAGAEFHH1@@@FGHHHFECG@G0?0B11>??C0@1>/>0?2F1GF110B1>0///0?/?F//FGBDFGCFG2GFGHBBFHDGFD2GHB/FB1?1FGF111F111<<F.GFFG111<1>1=0=0=D0=<<DGFDB...C:00:<0./:--;9CFFG000:0.:9900;9///000;;09/0900/9
@M03495:530:000000000-LYBTV:1:1103:5611:21595 1:N:0:CATCACCC+TGCTATAT
GTCAGCATGTGAGCTTTGGTCCAGCCTGAGTCCTGGTTTATCAACGGCAAAATATAGATCGGAAGAGCACACGTCTGAACTCCAGTCACCATCACCCATCTCGTATGCCGTCTTCTGCTTGAAAAAAAAAAAATCACCACGCCACCACACAAGGAGCGGGAACTTCTTGGTGGAGAATAAACTAGTCAACACACCATTTAAAACACGTCTCGCATAAGTAGACTTACTCTGTGCCAAGCATGCTACCAAGC
+
BBBBBFFFFFFFFCGGGGFGGGGHHGHHFHEFGHHHHHHHHHGFHGGGEGHHHHHHHHHHHDGGGHGHHHGGEGGGGFGHHHHHHHHHHHHHHHHHHGBCGHGGFHHHGGEGHGFHHGHHGHGBF0EDGC</<0111?1...<..0.....<C<...--:-:.0000;900..../.900009;0000009....900/9///;......./.@..//99////9///;///9//:/..;B/////./;..
@M03495:530:000000000-LYBTV:1:1103:7386:21608 1:N:0:CATCACCC+TGCTATAT
GTCAGCATGTGAGCTTTGGAGGGCAAGAAGTGGTTGTGACATTGCTATGGCAGCTAGAGCCATGGTTTATCAACGGCAAAATATAGATCGGAAGAGCACACGTCTGAACTCCAGTCACCATCACCCATCTCGTATGCCGTCTTCTGCTTGAAAAAAAAAAAAGAAAGAAATCGACAAGTCGCTACTACGACCGGGAGCGCTACATAACTGATCAAATAACACGCTCACCCAATCCTAGTTAATACCCTAGC
+
BABBBFFFFFFFGGGGGGGGGGGGGGGHHHGHHHGGGGHHHHHHHHHHGHHHGGHHHHHHHHHHHEGHFHHHHHGGGGGHHHHGHGHGHHGGGGHHHHHHHGHHHGGHHHHHHGHHHHHHHHHHHHGFGHHHFDHHHHGGGHGHHHHHHHHHHHHGGG-<-<.:.:0;.:00.:-.;.00.-;.-000..9----;@.--.--;0900900:9000000;00:;ADA0A.../;:;0000009000;0//0
@M03495:530:000000000-LYBTV:1:1103:15938:21632 1:N:0:CATCACCC+TGCTATAT
GTCAGCATGTGAGCTTTGGAGGGCAAGAAGTGGTTGTGACATTGCTATGGCAGCTAAGCTAACAATTACCTTAAATTCCAAAAACAACATACTCCTCCTTTGGAATTAGTAAATTCGTTGACGACAGAAGGAGCAAGATAACGACCACAGGGAGGGTGGTTTATCAACGGCAAAATATAGATCGGAAGAGCACACGTCTGAACTCCAGTCACCATCACCCATATCGTATGCCGTCTTCTGCTTGAAAAAAA
+
DCDDDFFFFFFFGGGGGGGGGGGGGGGHHHGHHFFFGGHHHHHHHHHHHHHHGGHHHHHHHHHHHHHHHHHHHHHHHHHHHHHHGHHHHHHHHHHHHHHHHHHHHHHHHGHHHHHHGHHHHHGGGGGHHGHHHHHHHHHHHHGGGGGEHHHGGGGGAFGEGHHHGHHHGGGGECGHGHHGHGHGG?CDHHHHGHFGFGGGF00BBFFGFFFFGFFFGFFGE//00<CFFFEFBDFFE0000:BBF<FFF=D
@M03495:530:000000000-LYBTV:1:1103:20528:21643 1:N:0:CATCACCC+TGCTATAT
GTCAGCATGTGAGCTTTGGAATTAGTAAATTCGTTGACGACAGAAGGAGCAAGATAACGACCACAGGGAGGCTGGTTTATCAACGGCAAAATATAGATCGGAAGAGCACACGTCTGAACTCCAGTCTCCATCACCCATCTCGTATGCCGTCTTCTGCTTGAAAAAAAAAAAAAAATAAACAATCACAATAACTATCAGAACTCAATGTGTGTAAGTAAACAACTGTAGAATGGTCACGCACCAACAGCCGC
+
BBBBBFFFFFFFGGGGGGGGGFHHBGHHHHHHGHHHGGGFGGGGHGHHHHHHHHHHHFGGFCEHGHHGEGGGHHGFHHHHHHHHGGGGGHHGHHHHHGHHEFGGGHFHHHHEFGHEHHHGHHHGHHHHHHHHHHGHFFFGHHCDBFBG@?@FFHHHGFHH0FGFHGFGCA@---:.00900.0/0/000//////;////./////////.99//;/////..9/;//9//////:/..---.......--
@M03495:530:000000000-LYBTV:1:1103:20686:21655 1:N:0:CATCACCC+TGCTATAT
GTCAGCATGTGAGCTTTGGAATTAGCTGGTTTATCAACGGCAAAATATAGATCGGAAGAGCACACGTCTGAACTCCAGTCACCATCACCCATCTCGTATGCCGTCTTCTGCTTGAAAAAAAAAAAAAACAAAGCAATAAATATAGACATCCATGTTAATAATCACAATCCATACTCTCAAGTGTCAGACGGTAGTCCTCAGAGATATCAGTGATAGAGATCTCAGTGCACTCTACAGTGGTATAGTGAGCA
+
CCCDDFFFFFFFGGGGGGGGGGHHHHHHHHHHHHHHHHGGGGGHHHHHHHHHHHGGGGHHHHHHHGHHHGHHHHHHHHHHHHHGHHHHHHGHBHHHGGHHGGGGGHGHHGHHHHHHHHHGGDGFCB@/<..00010111<11111=DD10/<=11111=111=100<0<:011/1010010:1111110-9.<.0111:0<00/111111<111111<1101111111100:1111<1</<11<1:11<00
@M03495:530:000000000-LYBTV:1:1103:8748:21666 1:N:0:CATCACCC+TGCTATAT
GTCAGCATGTGAGCTTTGGAGTGAAATCTCTTGTCTTAAGGAATAAAGGAAAAAGATTCCGTCGGAGGCTCGGTGCTCTACAGGTTCAACCTTTGTACTCTATTATTGCCTCACATTCCATCTCTTGTGAAAATATATTTGATTGGCTTTTCTGCAGGTTGTTTGCCAGGACCAGGTCGTGATTGCTGGAGCAGGTATGATATAATTCTAGGATTTGACAGATGAATAATTTACATATATATCTAACTTTG
+
BBBBBFFFFFBFFFGGGGGGGGFHHFBAFHHGHFGHHHHHHFHHHFHHGHHHHHGGHGHFGFCEGGGGGEGECB>EHHHHHGHHHGHHFHGFFHHFGHHBFGHHHHFGEHGHCGHHHHHHGHHHHFB3GG4FGGHHHHHHHHHHGGHHFHFFHGGGFHHHGGHGHHGHFEGEEGGFCFDCGBGBHFDFFFFFGFCCGDGGHEHGHFHHHGDBHHGHHGFB0GFFHFHF0<GFCG;;09FGB9F0FFFGGF0
@M03495:530:000000000-LYBTV:1:1103:24077:21666 1:N:0:CATCACCC+TGCTATAT
GTCAGCATGTGAGCTTTGGTCCAGCCTGAGTCCTGGTTTATCAACGGCAAAATATAGATCGGAAGAGCACACGTCTGAACTCCAGTCACCATCACCCATCTCGTATGCCGTCTTCTGCTTGAAAAAAAAAAAAATTAAAATTTATACACATACTAACGAAGCATGGATCCGTACCACCAACAGAATGAAACATCTCGATACTGGCATCACCGTCACAGTCGTTCACACGATCACGGCAGAGACAGTTACGT
+
DDDDDFFFFFFFGGGGGGGGGGHHHGHHHHHHHHHHGHHHHHHHHGGGGGHHHHHHHHHHHGGGGHHHHHHHGGHHGHHHHHHHHHHHHHHHHHHHHGG3GHHGGFHHHGGGHGHHHHHHHGHHHHGGGCC/</01111111<>111>1>1<<0000<...-00:.0;</.....00.....//0000;00/0000.0/.-000./0/00/.....0000....0000-9.../..--:.;////::00./
@M03495:530:000000000-LYBTV:1:1103:7875:21674 1:N:0:CATCACCC+TGCTATAT
GTCAGCATGTGAGCTTTGGAATTAGCTGGTTTATCAACGGCAAAATATAGATCGGAAGAGCACACGTCTGAACTCCAGTCACCATCACCCATCTCGTATGCCGTCTTCTGCTTGAAAAAAAAAAACCAAATTTACAGCTGTACGGTGAGAAGACGTCCACCATGAGATCCCAGCTCCACGATGTATCGCTTAGTACGTCACTGCAAACACCTAAATCTCCAACACACACTCCTGAACTACATGCACCCTGT
+
BBBCCFFFFFFFGGGGGGGGGFHHHHHHHHHHHHHHHHGGGGGHHHGHHHHHHHGGGGHHHGHHHGHHHGHHHHHHHHHGHHHHHHHHHHGHEFHGGFHGHHGEFEFFHHHHHFHFFFH?ECG/</<//<11111?1<11111?.>..>>1010....<0<<<=D00=00/:0.0;00/.;...000.....0;00.9:..0;00;0.:9./009:9000900..;.../:/000:000000;000/..;9
@M03495:530:000000000-LYBTV:1:1103:20989:21675 1:N:0:CATCACCC+TGCTATAT
GTCAGCATGTGAGCTTTGGAGTGAAATCTCTTGTCTTAAGGAATAAAGGAAAAAGATTCCGTCGGAGGCTCGGTGCTCTACAGGTTCAACCTTTGTACTCTATTATTGCCTCACATTCCATCTCTTGTGAAAATATATTTGATTGGCTTTTCTGCAGGTTGTTTGCCAGGACTTTCCAAGACCTCCACTAGAAAACACAATAAACTTTTTGGAAGCTGGACAACTATCTTCATTTTTCAGAAACAGTGAAC
+
CCCCCFFFFFFFGGGGGGGGGGHHHGHHHGHHHHHHHHHHGHHHHHHHHHHHHHGGHHIHHHHGGGGGGHHGGGGGHHHHHHHGGGHHHHHHHGHHHHHHHHHHHHHHHHHHGHHHHHHHHHHHHHHHHHHHHHHHHHHHHEHHHHHHHHFHHHHGHHHHHGHHFHFHHEHEHHHHHGHHGHFGHHHHHGHFGHHHHHH.GHHHHHHHGHGGHFGGFH/CGFGGFHHHHHGGGGGGGGGGEFFGFFGFGG0
@M03495:530:000000000-LYBTV:1:1103:18159:21697 1:N:0:CATCACCC+TGCTATAT
GTCAGCATGTGAGCTTTGGAGTGAAATCTCTTGTCTTAAGGAATAAAGGAAAAAGATTCCGTCGGAGGCTCGGTGCTCTACAGGTTCAACCTTTGTACTCTATTATTGCCTCACATTCCATCTCTTGTGAAAATATATTTGATTGGCTTTTCTGCAGGTTGTTTGCCAGGACTTTCCAAGACCTCCACTAGAAAACACAATAAACTTTTTGGAAGCTGGACAACTATCTTCATTTTTCAGAAACAGTGAAC
+
A>AABFFFFFFFBCFGFGFGGGFFFHHHHBFHHFFHHHHGHB3FGHGHHFFFG2AFGHHHFHHEEEGCEEFEEBEGHHHHHGHFFGGDGHEHHHHHFGHHHEHHHHHFEEG3GAFGHHFHF33FBGHBGD4BDF3GGGGHHHFHFABBGCBGGHFFGA0FFEHHHGFHHHCHFFBFDF?1FC<1FA00FCHH1=GCCGEF0DH=DGHHBGG-/;CGHHHGHFFAHHHHFH0CFGGGEGGGEB/9FFB0BF0
@M03495:530:000000000-LYBTV:1:1103:20477:21705 1:N:0:CATCACCC+TGCTATAT
GTCAGCATGTGAGCTTTGGAATTAGTAAATTCGTTGACGACAGAAGGAGCAAGATAACGACCACAGGGAGGGTGGTTTATCACGGCAAAATATAGATCGGAAGAGCACACGTCTGAACTCCAGTCACCATCACCCATCTCGTATGCCGTCTTCTGCTTGAAAAAAAAAAAATTATCAATCCGTGGGCTTGCGCGCTGTCACATGCCTGGAGGTATTCAATGTGTGTCTCCCGTCCACTCCAGACATTGCCT
+
BBBBBFFFFFFFGGGGGGGGGGHHHHGHGHHHGGHHHHGGGGGHHHGHGHHHHHHHHHGGGGGHHHHGEGEG>FEEFHHHHHHGGGGGHHHHHHHHHHHGGGGHHHHHHGGHHHGHGHGHGHHHHHHHHHHHHHHGF21F0FGHHHHGADHGFGHGHHFGHHFHGGGGF?;.;;0090;0/:;.--./.-9-9-9--.//9///;///....9;;//://9:/99.////9...9.//9.///..//////
@M03495:530:000000000-LYBTV:1:1103:19100:21718 1:N:0:CATCACCC+TGCTATAT
GTCAGCATGTGAGCTTTGGAGTGAAATCTCTTGTCTTAAGGAATAAAGGAAAAAGATTCCGTCGGAGGCTCGGTGCTCTACAGGTTCAACCTTTGTACTCTATTATTGCCTCACATTCCATCTCTTGTGAAAATATATTTGATTGGCTTTTCTGCAGGTTGTTTGCCAGGACTTTCCAAGACCTCCACTAGAAAACACAATAAACTTTTTGGAAGCTGGACAACTATCTTCATTTTTCAGAAACAGTGAAA
+
BABBBFFFFFFFGGGGGGGGGGFHHHHHHHHHHHHHHHHHHHHHHHHHHHHHHHGGHHHHHHHGGGGGGGHGGEFCHHHHHHHHHHHGHHHHHHHHHHHHHHHHHHHHHHHHHHHHHHGHHFHHHHHHHHHHHGFHHHHHHEFHHAGHHGHGHHFFHFHHHGHFGHHHHEFHHHHHHGGFEHFGHECHGEHGGGFGGHAEFHHGHHHHHGCFHFGEFF/;CGFEGHHHHFGFGGGGGGGGFF/CGGFGGF0
@M03495:530:000000000-LYBTV:1:1103:27110:21751 1:N:0:CATCACCC+TGCTATAT
GTCAGCATGTGAGCTTTGGAATTAGTAAATTCGTTGACGACAGAAGGAGCAAGATAACGACCACAGGGAGGGTGGTTTATCAACGGCAAAATATAGATCGGAAGAGCACACGTCTGAACTCCAGTCACCATCACCCATCTCGTATGCCGTCTTCTGCTTGAAAAAAAAAAAAAGTTAAAGAAGACACAGTAATAGTGCGATTTAAATGCAGTGACGTCGGGTAGTTGACAGTGCTATGAGCATGGATGTCG
+
CCCCCFFFFFFFGGGGGGGGGGHHHGHHHHHHGBGHHHGGGGEFHHGFHHHHHHHHHHGGGGGHGGHGFEGG1?EBFHFHHHGHGGGGGHGHHHFFHHHHDEFGCFGHHHHGHHHGGGGFGHHHHHHHHGHHBDGFA0FFGHGGHFGDC.>CCDGHHHGHFGHGHGGDG---;.0000000:////9/.00;//////-....///////99///.;.:--;-.////////9/////9///;/./////.
@M03495:530:000000000-LYBTV:1:1103:7505:21757 1:N:0:CATCACCC+TGCTATAT
GTCAGCATGTGAGCTTTGGTCCAGCCTGAGTCCCTGGTTTATCAACGGCAAAATATAGATCGGAAGAGCACACGTCTGAACTCCAGTCACCATCACCCATCTCGTATGCCGTCTTCTGCTTGAAAAAAAAAACAAGCACAAGAACGGTAGAGGATGTCGGAACACCCGTTGAAGCGGTGAAATGCGCAGATATAGGTAAGATCACCTGTGGCGAAGTCGGCCTGCTGGACTGTGACCGACGCTGAGCATGG
+
BBBBBFFFFFFFGGGGGGFFGGHHHGHHHHHHHHHHHHHHHHHHHHGGGGFHHHHHHHHHDGFEFGHHGHHHHGHHHGHHHHHHHHHHHHGHHHHHHHGFFFHGEGFFHHGFGHGHHHHHHHCGHHHGF?///?/0/?00<<00<...>>=10001<0<--.<//<.-....C00:-;-.;9900..9-;FB090;00000090///999..-9--A/.--..9.;//../9:////999--....////9
@M03495:530:000000000-LYBTV:1:1103:27187:21774 1:N:0:CATCACCC+TGCTATAT
GTCAGCATGTGAGCTTTGGAATTAGTAAATTCGTTGACGACAGAAGGAGCAAGATAACGACCACAGGGAGGGTGGTTTATCAACGGCAAAATATAGATCGGAAGAGCACACGTCTGAACTCCAGTCACCATCACCCATCTCGTATGCCGTCTTCTGCTTGAAAAAAAAAATACAAATACATCATACATCAAATATGGTACGTCATCTTCGGCGTATGACGGTACATGTAATCAGCGACACGTAGATATAGG
+
AABAAFFFFDFFGGBGGGFFGGHGH5FFHGHHGGHHHHGGGGEHHHHHHGGCHGFGHGDGAEECAGEFEEGC1FEEFHBHHHHC1/ECGHFGGGH4FGGGGEFCACGBFCG?GGHGHGHHGH1FFHHHGFGGHBGHE00?FF?DGHB1>>AFFGF1<1F10<G=<AA?::.00:90000000:;00000;;B90000;00.9.9900;0..----./9/9@9..///////////;----99.9.//9///
@M03495:530:000000000-LYBTV:1:1103:7102:21792 1:N:0:CATCACCC+TGCTATAT
GTCAGCATGTGAGCTTTGGAGTGAAATCTCTTGTCTTAAGGAATAAAGGAAAAAGATTCCGTCGGAGGCTCGGTGCTCTACAGGTTCAACCTTTGTACTCTATTATTGCCTCACATTCCATCTCTTGTGAAAATATATTTGATTGGCTTTTCTGCAGGTTGTTTGCCAGGACTTTCCAAGACCTCCACTAGAAAACACAATAAACTTTTTGGAAGCTGGACAACTATCTTCATTTTTCAGAAACAGTGAAC
+
CBCCCFFFFFFFGGGGGGGGGGHHHHHHHHHHHHHHHHHHHHHHHHHHHHHHHHGGHHHHHHHGGGGGGHHGGGGGHHHHHHHHHHHHHHHHHHHHHHHHHHHHHHHHHHHHHHHHHHHHHGHHHHHGHHHHHHHHHHHHHHHHFHFFHHHHHHHGHHHHHGHHGGHHGHGGHHHHHHHHGHHHHHHHHGHFFGHHHFHEHHHHHGHHHHGGHGBGFHGHHFHGHGHHGHFFFGGGGEFGGGFFFFCFBF0
@M03495:530:000000000-LYBTV:1:1103:12964:21793 1:N:0:CATCATCC+TGCTTTAT
GTCAGCATGTGAGCTTTGGATGGGTCTGGTTTATCAACGGCAAAATATAGATCGGAAGAGCACACGTCTGAACTCCAGTCACCATCACCCATCTCGTATGCCGTCTTCTGCTTGAAAAAAAACAAGAACCGCCGGGCTCGTGACCGGTAGGGGAGTAAGTAACACCCGGGGAAGCGGTGGAATGCGCAGATATCGGGTAGAACCCCGGCGGCGAAGGCGGACCCCGGGGCGCGAGAGGACGCCGCGGCCCG
+
AA1AAFFFBBFDD1FGGDGGGGC1BCBGH1BFGG3DFGGGGC/0BBFHHBFHHHG?FEHCFCGGHGGGHFDGHHHHBGGFHBBFE1BB0F/GG110??FCF1E/EGC221F11F0B110/<////00F0A@<<///<->C-.0.0-<--...;.:./0<00:0;/..:-99-.;.--;--AB///-A>-99///9--9--///---9--;-->----:----9--9--------------9;--------9
@M03495:530:000000000-LYBTV:1:1103:20706:21798 1:N:0:CATCACCC+TGCTATAT
GTCAGCATGTGAGCTTTGGAGTGAAATCTCTTGTCTTAAGGAATAAAGGAAAAAGATTCCGTCGGAGGCTCGGTGCTCTACAGGTTCAACCTTTGTACTCTATTATTGCCTCACATTCCATCTCTTGTGAAAATATATTTGATTGGCTTTTCTGCAGGTTGTTTGCCAGGACTTTCCAAGACCTCCACTAGAAAACACAATAAACTTTTTGGAAGCTGGACAACTATCTTCATTTTTCAGAAACAGTGAAC
+
DCDDDFFFFFFFGGGGGGGGGGHHHHHHHHHHHHHHHHHHHHHHHHHHHHHHHHGGHIHHHIHGGGGGGHHGGGGGHHHHHHHGHHHHHHHHHHGHHHHHHHHHHHHHHHHHHHHHHHHGHHHHHHHHHFHHHHHHHHHHHHHHHHHHHHGHHHHHHHHHHGHHHGHHHHHGHHHHHHGHFFGHHHGHHHH<GHHHHHHCHHHHHHHHHHGGHGFHHHHAGHHHHHHHHHHGGGGEFGGGGGGGGGFFFF0
@M03495:530:000000000-LYBTV:1:1103:21574:21841 1:N:0:CATCACCC+TGCTATAT
GTCAGCATGTGAGCTTTGGAGTGAAATCTCTTGTCTTAAGGAATAAAGGAAAAAGATTCCGTCGGAGGCTCGGTGCTCTACAGGTTCAACCTTTGTACTCTATTATTGCCTCACATTCCATCTCTTGTGAAAATATATTTGATTGGCTTTTCTGCAGGTTGTTTGCCAGGACTTTCCAAGACCTCCACTAGAAAACACAATAAACTTTTTGGAAGCTGGACAACTATCTTCATTTTTCAGAAACAGTGAAC
+
CBCCDFFFFFFFGGGGGGGGGGHHHHHHHHHHHHHHHHHHHHHHHHHHHHHHHHGGHIHIHHHGGGGGGHHGGGGGHHHHHHHHHHHHHHHHHHHHHHHHHHHHHHHHHHHHHHHHHHHHHHHHHHHHHFHHHHHHHHHHHHHHHHHHHHHHHHHHHHHHHGHHHHHHFHHHHHHHHGGHHHHHHHHHHHHFFGHGHHHGEHGGFHGHHHGGGGFGHHHFHHHHHGHHHHGFGGGGGGGFGBFFEFFGGG0
@M03495:530:000000000-LYBTV:1:1103:3958:21908 1:N:0:CATCACCC+TGCTATAT
GTCAGCATGTGAGCTTTGGAGTGAAATCTCTTGTCTTAAGGAATAAAGGAAAAAGATTCCGTCGGAGGCTCGGTGCTCTACAGGTTCAACCTTTGTACTCTATTATTGCCTCACATTCCATCTCTTGTGAAAATATATTTGATTGGCTTTTCTGCAGGTTGTTTGCCAGGACCAGGTCGTGATTGCTGGAGCAGGTATGATATAATTCTAGGATTTGACAGATGAATAATTTACATATATATCTAACTTTG
+
BBBBBFFFFFFFGGGGGGGGGFGFHBGHHHHHHEDFGHHHHFBFFGHHHHHHHGEFHFHHGGFGFFGGGHHGGEGGFHBFHFFFHHHHHHHHHHHHHFGHHHHHGHHGHHHHHFGHHHHHHHHHHHHHHGHFHGGHHHHHHFHHHHFHHFHBGGHHFAFGHDHHHGFHHHHGHHHACGGCGHHHHGGHGFAFCCCCD<G0DDGFDGBGFHHHFHHHHEHHHEFHHGHGFG0CGGBFFGGGGGGGF0FFGG0
@M03495:530:000000000-LYBTV:1:1103:4192:21945 1:N:0:CATCACCC+TGCTATAT
GTCAGCATGTGAGCTTTGGATGGTTCTGGTTTATCAACGGCAAAATATAGATCGGAAGAGCACACGTCTGAACTCCAGTCACCATCACCCATCTCGTATGCCGTCTTCTGCTTGAAAAAAAAAAAAACACTCAGATCAACAACTTATACCTAGAAACTTAGACTGTGTCACATATTTCTTTGTACCACAGCGTCTACGAAGTGACTATGCTGATACTACCGATAGATGGTATCATATTAGATACAGTGTGT
+
CCCDCFFFFFFFGGGGGGGGGGGGHHHHHHHHHHHHHHGGGGGHHHHHHHHGHHGGGGHHEFHHHGHHHGGHHHHHHHHHHHHHHHHHHHGHGHHHGGHHHHEEEHGHHHHHHGGFHHHGGCB?<//?=01?0=11111<>..111111000000=/000000=0<0;00000000000<0000:000.:.-;..;0..:..00000000000000:00/-.--.0:00:00000000000:0000:000.
@M03495:530:000000000-LYBTV:1:1103:20057:21951 1:N:0:CATCACCC+TGCTATAT
GTCAGCATGTGAGCTTTGGTCCAGCCTGAGTCCTGGTTTATCAACGGCAAAATATAGATCGGAAGAGCACACGTCTGAACTCCAGTCACCATCACCCATCTCGTATGCCGTCTTCTGCTTGAAAAAAAAAAAAAAAACACACACCCTACTAAATACAACTGGAGAAATCCAGACAACACTGTATTATAACTTAACAGTCAAAAAAAGAAACAAGACTTAGGTAGAGACGAGACACGCTGCTACAAGACGGG
+
CCCCCFFFFFFFGGGGGGGGGGHHHGHHHHHHHHHHHHHHHHHHHGGGGGHHHHHHHHHHHGGGGHHHHHHHGHHHGHHHHHHHHHHHHHHHHHHHHGG3FHHGGHHHHGGGHGFHHHHHHFGHHHGGCGBC@/><<<.....<.../:0110:100000///.0.:11<:00.//...001:11111<<1::C1:0100110.--<..///.///11110:10111:.--..//.-..<01<000//..-
@M03495:530:000000000-LYBTV:1:1103:7554:21978 1:N:0:CATCACCC+TGCTATAT
GTCAGCATGTGAGCTTTGGTTTATCAACGGCAAACTATAGATCGGAAGAGCACACGTCTGAACTCCAGTCACCATCACCCATATCGTATGCCGTCTTCTGCTTGAAAAAAACAAAGAACTCAATACAATGATACGAGACATAACCTCCTATACACTCTGCATCATAGCTACAGAAGGTAAATCAATGAGGTCACATTCTAACATCAACTACACACATAGAGTTCGAAATTCAGTACAATGCTGCCATGTGC
+
A1AAA1FDF1F3GFGGGG11ACGGFBBG0EEGGH01BEEGFH1CCEAEF0FF0FCC0/FEF2G11BBGD1F1BEG1G1G0FB02D/0G0021>/>FF2G1FGGF0BGB>/E/?FB000<111<121B<111221/////01111110<0111?1110111?1111111111111110/00000000000/////0;000;00/:000/0/;//0.90000000;....:90000900000:000./00000
@M03495:530:000000000-LYBTV:1:1103:22610:21988 1:N:0:CATCACCC+TGCTATAT
GTCAGCATGTGAGCTTTGGAGTGAAATCTCTTGTCTTAAGGAATAAAGGAAAAAGATTCCGTCGGAGGCTCGGTGCTCTACAGGTTCAACCTTTGTACTCTATTATTGCCTCACATTCCATCTCTTGTGAAAATATATTTGATTGGCTTTTCTGCAGGTTGTTTGCCAGGAGCGAGGGCGATGCCACCTACGGCAAGCTGACCCTGAAGTTCATCTGCACCACCGGCAAGCTGCCCGTGCCCTGGCCCACC
+
AAAAACD@D@@@FBGGGBC1FGHHHGBGH3FHHHHGHFBEF10BGGHHEH0F00E/FEAAF1BAEEE//AGAEEA/1@1@GG1GBFBGFHFGEGH2G2FGGEFFGFFDG@GGHHGHHBEGFF1EGHF>FG2>FDDGHHHHHFGHFA0FGFG2FDFFHHHFFGHHHGFHFHCFH?</>AF--AC?CG0<<CF..;A-:.C00C/BCFC0:CFBFF9C90FFFFEAB@?A@9-///-9A----//--A--99;
@M03495:530:000000000-LYBTV:1:1103:15120:21996 1:N:0:CATCACCC+TGCTATAT
GTCAGCATGTGAGCTTTGGACTCCTGACTGGTTTATCAACGGCAAAATATAGATCGGAAGAGCACACGTCTGAACTCCAGTCACCATCACCCATCTCGTATGCCGTCTTCTGCTTGAAAAAAAAAAAAAAAAAATCACCTAGATAAAACACACTCACGTAATATTTTATCAACAAAAAGTTATTATTATGCATCTTCTTACTCACGAATGCGCTATAACAAATATATTATTAAACTCTATACACTAACATG
+
DDDDDFFFFFFFGGGGGGGGGGHHHHHHHHHHHHHHHHHHGGGGGHHHHHHHHHHHGGGGHHHHHHHGHHHGHHHHHHHGHHHHHHHHHHHHGG?FHHGGHHGHGGGHGHHHHHHHHHHHHGEGGFDA>/<><-.000/<<000000:0..::///0../..0<0000000:/0....<00000000000000<0<0<000:<00...900..9-90:000:00<B000<000000000:00000/00:00
@M03495:530:000000000-LYBTV:1:1103:6983:21999 1:N:0:CATCACCC+TGCTATAT
GTCAGCATGTGAGCTTTGGAGTGAAATCTCTTGTCTTAAGGAATAAAGGAAAAAGATTCCGTCGGAGGCTCGGTGCTCTACAGGTTCAACCTTTGTACTCTATTATTGCCTCACATTCCATCTCTTGTGAAAATATATTTGATTGGCTTTTCTGCAGGTTGTTTGCCAGGACTTTCCAAGACCTCCACTAGAAAACACAATAAACTTTTTGGAAGCTGGACAACTATCTTCATTTTTCAGAAACAGTGAAC
+
CBCCCFFFFFFFGGGGGGGGGGHHHHHHHHHHHHHHHGHHHHHHHHHHHHGHHHGGHIIHGGGGGGGGGHGGGGGGHHHHHHHHHHHHHGHHHHHHHHHHHHHHHHGHHHHHHHHHHHHHHHHHGHHHHHHHFHHHHHHGHGGHHCFGHHHHHHFHHHGHHGHHHGHHHHHHHGGHHE1FAGCGFHFFHGEFGGFHHGGCFH0DGGGHHHGGHHGACGGFHFFCFGHHHGGFGGFFGGGEFFFFFFFGBF0
@M03495:530:000000000-LYBTV:1:1103:7053:21999 1:N:0:CATCACCC+TGCTATAT
GTCAGCATGTGAGCTTTGGAATTAGTAAATTCGTTGACGACAGAAGGAGCAAGATAACGACTGGTTTATCAACGGCAAAATATAGATCGGAAGAGCACACGTCTGAACTCCAGTCACCATCACCCATCTCGTATGCCGTCTTCTGCTTGAAAAAAAAAAAAATTCCTCACATATAAGTGTCACAACCTCCACGTACTTACCACACGACATCAATATGTCACACGTGTTGACTTATAATTACTGCTTACTAT
+
CCCCDFFFFFFFGGGGGGGGGGHHHHHHHHHHGHHHHHGGGGGHHHHHHHHHHHHHHHGGGGGHHHHHHHHHHGGGGGHHHHHHHHHHHGGGGHHHHHHHGGHHFHHHHHHHHHHHHHHHHHHHHGFFFHHGDHHGHGDGHGHHGHHHHCGFF0EFCC<---;0:0000.00<00;00000:000..//./;.::..000/00..----.0000:00000;00-../..00000;;:00:00000000:00
@M03495:530:000000000-LYBTV:1:1103:16646:22007 1:N:0:CATCACCC+TGCTATAT
GTCAGCATGTGAGCTTTGGATGGTTCTGGTTTATCAACGGCAAAATATAGATCGGAAGAGCACACGTCTGAACTCCAGTCACCATCACCCATCTCGTATGCCGTCTTCTGCTTGAAAAAATAAAAACCATATTCAAGTTTGTTTTTACGAAGTACTCGAACAGCATATCCGCTCTATGATAAACGATGCTAATTAAATCATTATTAAGCTGGGGAACAGAAAAGCAAATTGAACTCAGTTACCTGATGATT
+
BBBBAFDFFDFFGGGGGGGGGGGEFGHCHHFGFHHHHHGGGFGHGHHHHGHGEHGGGCHCGFHFEEHEGFFEHHGEHGFFFFH3FFGHFEFB3EEAFEFFHGEE/FFHHHHHHBGHH30>0?FB33?//2B3333333B33?2@2//2///?/1111</00/?0?1=111...-.<100=0000...<.0=00;00000000000;0:000/.-.../9/99=/9///0000;:090000;0090/0/9/9
@M03495:530:000000000-LYBTV:1:1103:13234:22020 1:N:0:CATCACCC+TGCTATAT
GTTAGCATGTGAGCTTTGGAGTGAAATCTCTTGTCTTAAGGAATAAAGGAAAAAGATTCCGTCGGAGGCTCGGTGCTCTACAGGTTCAACCTTTGTACTCTATTATTGCCTCACATTCCATCTCTTGTGAAAATATATTTGATTGGCTTTTCTGCAGGTTGTTTGCCAGGACTTTCCAAGACCTCCACTAGAAAACACAATAAACTTTTTGGAAGCTGGACAACTATCTTCATTTTTCAGAAACAGTGAAC
+
BBCCCFFFFFFFGGGGGGGGGGHHHHHGHHHHHHHHHHHHHHHHHHHGHHHHHHGGHIHIHHHGGGGFGHHGGFGFHHHGHHHHHHHHHHHGHHHHHHHHHHHHGHHHHGHHHHHHHHHHHHHHHHHHHHHHHHGHHHGHHHHHHFGHHHHHGHEHHHHHGGHHGFGGFHHHHHHHHGHEFHFGHAFHHHHB<FGBGGECGFHGHHHGHHGCBGFHGHHGHGHGHHHGGGGGGGFGGGGFFEFFFGBFFFB
@M03495:530:000000000-LYBTV:1:1103:19371:22020 1:N:0:CATCACCC+TGCTATAT
GTCAGCATGTGAGCTTTGGAGTGAAATCTCTTGTCTTAAGGAATAAAGGAAAAAGATTCCGTCGGAGGCTCGGTGCTCTACAGGTTCAACCTTTGTACTCTATTATTGCCTCACATTCCATCTCTTGTGAAAATATATTTGATTGGCTTTTCTGCAGGTTGTTTGCCAGGACTTTCCAAGACCTCCACTAGAAAACACAATAAACTTTTTGGAAGCTGGACAACTATCTTCATTTTTCAGAAACAGTGAAC
+
DCDDCFFFFFFFGGGGGGGGGGHHHHHHHHHHHHHHHHHHHHHHHHHHHHHHHHGGHIHHHHHGGGGGGHHGGGGGHHHHHHHHHHHHHHHHHHHHHHHHHHHHHHHHHHHHHHHHHHHHHHHHHHHHHFHHHHHHHHHHHGHHHHHHHHHHHHHEHHHHHGHHHHHHHHHHHHHHHGGHEHHHHHHHHHH1FFHHHHHGHHHHHGHHHHGGHHHHHHFFHHHHHHHHHHHGGFGGGGGGBBFGGGFFFG0
@M03495:530:000000000-LYBTV:1:1103:17998:22022 1:N:0:CATCACCC+TGCTATAT
GTCAGCATGTGAGCTTTTGAGTGAAATCTCTTGTCTTAAGGAATAAAGGAAAAAGATTCCGTCGGAGGCTCGGTGCTCTACAGGTTCAACCTTTGTACTCTATTATTGCCTCACATTCCATCTCTTGTGAAAATATATTTGATTGGCTTTTCTGCAGGTTGTTTGCCAGGACCAGGTCGTGATTGCTGGAGCAGGTATGATATAATTCTAGGATTTGACAGATGAATAATTTACATATATATCTAACTTTG
+
CCCCCFFFFFFFGGGGGGGGGGHHHHGHHHHHHHHHHHHHHHHHHHHHHHHHHHGGHIHHHHHGGGGGGHHGGGGGHHHHHHHHHHHHHHHFHHHGHHHHGHHHGHHHHHHHHHHHHHHHHHHHHHHHHGHHHGFHHHHHHHHHHHGGHHHHHHGHHHHHHGHHHHHGHHEHHHHGGGDGGHHHHHGHGHAFGCC<==CDGGHGHGFHFGHGHHHHHHHHHGHHHCGHGGHHCGFGBFFG9FGGFGBFFF0
@M03495:530:000000000-LYBTV:1:1103:10996:22047 1:N:0:CATCACCC+TGCTATAT
GTCAGCATGTGAGCTTTGGAGTGAAATCTCTTGTCTTAAGGAATAAAGGAAAAAGATTCCGTCGGAGGCTCGGTGCTCTACAGGTTCAACCTTTGTACTCTATTATTGCCTCACATTCCATCTCTTGTGAAAATATATTTGATTGGCTTTTCTGCAGGTTGTTTGCCAGGACTTTCCAAGACCTCCACTAGAAAACACAATAAACTTTTTGGAAGCTGGACAACTATCTTCATTTTTCAGAAACAGTGAAC
+
CCCBCFFFFFFFGGGGGGGGGGHHHHHHHHHHHHHHHHHHHHGHHHHHHGHHHHGGHHIHHHHGGGGCGHHGCEEGHHHHHHHHHHHHHHHHHHHHHHHHHHHHHHHHHHHHHHHHHHFHHHHHHHHHHHHHHHHHHHHHHHHHHFHHHHHHHHHHHHHHHGGHHHHHHFHGHHHGHFGHHF?GHHHHHHH1>GHHFGFCHGFHGBHHHHGGEHHHGHGFHFHHHGHHGHFGGFFGGGGGBBFFFGFGGG0
@M03495:530:000000000-LYBTV:1:1103:23704:22065 1:N:0:CATCACCC+TGCTATAT
GTCAGCATGTGAGCTTTGGATGGTTCTGGTTTATCAACGGCAAAATATAGATCGGAAGAGCACACGTCTGAACTCCAGTCACCATCACCCATCTCGTATGCCGTCTTCTGCTTGAAAAAAAAAAACAAACAAACTAACACAGAGAGTTCTGCGCTGGTATAGAACACCTTGTACAGCTTATCCTCAGCATCATCATATAAGCTCTATAGTCGTATACCGGCCTGTTAGACTGTCAACACTGTTGCTATCTC
+
CCCCCFFFFFFFGGGGGGGGGGGFHHHHHFHHHHHHHHGGGGGHHHHHHHHHHHGGGGHHGHHHHGGHHGGHHHHHHHHHHHHHHHHHHHEH3GHHGFHHHHGGGFGHHHHHHH0GEFHGGG//>/?/0/0/?/?11111/0100.<111=>-----/0000<00</./:000000000000;0;00000000;00;00090000000090.../000.---..;000;0;000;000.0000;0:00:0:
@M03495:530:000000000-LYBTV:1:1103:19056:22094 1:N:0:CATCACCC+TGCTATAT
GTCAGCATGTGAGCTTTGGTCCAGCCTGAGTCCTGGTTTATCAACGGCAAAATATAGATCGGAAGAGCACACGTCTGAACTCCAGTCACCATCACCCATCTCGTATGCCGTCTTCTGCTTGAAAAAAAAAAAAAAAACAACATCGCCAGAATCGAGTGATCATGACTACATTCCACAAGACAAAACTGACAAGCACAATCTGCGGCTATCAGACTGAATATCGCTAGACGCGATACAAACAGGTTGCTCTT
+
CCCDEFFFFFFFGGGGGGGGGGHHHGHHHHHHHHHHHHHHHHHHHGGGGGHGHHHHHHHHHGGGGHHHHHHHGHHHGHHHHHHHHHHHHHHHHHHHHGHCGHHGGHHHGGGGHGHHHHHHHFGFHHGGG@BA//-<<.<<.CC0....-./11...<.1111111011/01111100..<<///..<1:001.<:///<0111----.0/1<000<001111..:..<1.<---<<100../<00/.0110
@M03495:530:000000000-LYBTV:1:1103:15107:22108 1:N:0:CATCACCC+TGCTATAT
GTCAGCATGTGAGCTTTGGTCCAGCCTGAGTCCTGGTTTATCAACGGCAAAATATAGATCGGAAGAGCACACGTCTGAACTCCAGTCACCATCACCCATCTCGTATGCCGTCTTCTGCTTGAAAAAAAAAAAACCAATACCAACAGCTTTACAGGCTTTCAAGAAATTGTACCAAGTATCGGAAACAGCTTTATCAAAACCATGAAAAATATACACCACACCATAAGAACATGACATGACGACAATAGAAA
+
BBBBBFFFFDFFGGGGGGGGGGHHFAGGGGGFGGHHHHFHHHHHHGGGGGHHHHHHHHHHHGGGGFGFFHGHGHHHGHHHHFGHHFHHHHFHHFGFHGHCGEGFEHHHHGGGHGHHHHHHHHHHHHGC/C>A///??<G11<1>FEF111=00</..</=0=00<CFG0;00;;:.0;<::-..-///.;;;0000000...0;0;FBFFF090;09C.9.../;////.///////;:/..-;-9///9;
@M03495:530:000000000-LYBTV:1:1103:19641:22115 1:N:0:CATCACCC+TGCTATAT
GTCAGCATGTGAGCTTTGGAGTGAAATCTCTTGTCTTAAGGAATAAAGGAAAAAGATTCCGTCGGAGGCTCGGTGCTCTACAGGTTCAACCTTTGTACTCTATTATTGCCTCACATTCCATCTCTTGTGAAAATATATTTGATTGGCTTTTCTGCAGGTTGTTTGCCAGGACAGGTCGTGATTGCTGGAGCAGGTATGATATAATTCTAGGATTTGACAGATGAATAATTTACATATATATCTAACTTTGA
+
CCCCCFFFFFFFGGGGGGGGGGHHHHHHHHHHHHHHHHHHHHHHHHHHHHHHHHGGHHHHHHHGGGGGGHHGGGGGHHHHHHHHHHHHHHHHHHHHHHHHHHHHHHHHHHHHGHHHHHHHHHHHHHHHHHHGHHHHHHHHHHHHHHHFHHHHHHHHFHHHHGHHHHHHHFGHHGGHHGGGGHHHEHHHFHFCGGCGFFDHHGFGHGHHHHGFHHFH0FHBBGHG<CC0CGFFHFHFGGGGGGGGBBFGGG0
@M03495:530:000000000-LYBTV:1:1103:12126:22117 1:N:0:CATCACCC+TGCTTTAT
GTCAGCATGTGAGCTTTGGAGTGAAATCTCTTGTCTTAAGGAATAAAGGAAAAAGATTCCGTCGGAGGCTCGGTGCTCTACAGGTTCAACCTTTGTACTCTATTATTGCCTCACATTCCATCTCTTGTGAAAATATATTTGATTGGCTTTTCTGCAGGTTGTTTGCCAGGACAGGTCGTGATTGCTGGAGCAGGTATGATATAATTCTAGGATTTGACAGATGAATAATTTACATATATATCTAACTTTGA
+
DDDDDFFFFFFFGGGGGGGGGGHHHHHHHHHHHHHHHHHHHHHHHHHHHHHHHHGGHHIHHHHGGGGGGHHGGGGGHHGHHHGHHHHHHHHHHHHHHHHGHHHHHHHHHHHHHHHHHHHHHHHHHHHHHFHHHGHHHHHHHHHHHHHHHHHHGHGHHHHHHGHHHHHHHHHGGFGGHGFGHHHHHHHHGGHGHHGHHFBGHHFGHGHHFHHEHHGHHGHGHHHH<CCCGHHHHHHHGGHHGGGGGGGGGG0
@M03495:530:000000000-LYBTV:1:1103:5037:22131 1:N:0:CATCACCC+TGCTATAT
GTCAGCATGTGAGCTTTGGTCCAGCCTGAGTCCCTGGTTTATCAACGGCAAAATATAGATCGGAAGAGCACACGTCTGAACTCCAGTCACCATCACCCATCTCGTATGCCGTCTTCTGCTTGAAAAAAAAAAAAAAGCAATCAAGTCACAGAAACACAACTAAAGGTGATCAGCAATAATTTACCATCAAAGATCAGTCAACTCTAGAGTGAGCAAACTCAGATAGAAGACAGCAATATGCACAGCTGGTT
+
CCCCCFFFFFFFGGGGGGGGGGHHHGHHGHGHHHHHHHHHGHHHGHGGGGGHHHHHHHHHHHGGGGHHHHHHHGHHHGHHHHHGHHGHHHHHHGHHHHGH3GHHFGHHHHGEGFGHHHGHHHFHHHHGGGC/A>--.01<>1<000=00=000<</....0;0:000::00;00:/00;00;B00;90:000/00909;00;0009000000900/09000009;00;00///.9/00000000/:00/9:
@M03495:530:000000000-LYBTV:1:1103:18721:22133 1:N:0:CATCACCC+TGCTATAT
GTCAGCATGTGAGCTTTGGAGTGAAATCTCTTGTCTTAAGGAATAAAGGAAAAAGATTCCGTCGGAGGCTCGGTGCTCTACAGGTTCAACCTTTGTACTCTATTATTGCCTCACATTCCATCTCTTGTGAAAATATATTTGATTGGCTTTTCTGCAGGTTGTTTGCCAGGACAGGTCGTGATTGCTGGAGCAGGTATGATATAATTCTAGGATTTGACAGATGAATAATTTACATATATATCTAACTTTGA
+
AABBAFFFFFBFGGGGGGGGGFFHHGGHHGHHHHHFHHGHHFGFHHHHGCGHGHGGGHHHHFHG?EFFFHHGGEEGFHHHHHHGDGHHFF1BGHHHHHHFHHHHHHHHFHGHFGFHHGHHHHFHHHHGFFBE3FGHHHHHHFHHHEFHHEGHHHHHGFFFGGHHHHHGGGGHHGGGHFCDHHHHHHHHGHBFGGHFHGFGDDGGGEHGHFEGHGFHGHHHFGFHFFCFGHHHHFB00C00BCFGFFGGGB0
@M03495:530:000000000-LYBTV:1:1103:13295:22139 1:N:0:CATCACCC+TGCTATAT
GTCAGCATGTGAGCTTTGGAGTGAAATCTCTTGTCTTAAGGAATAAAGGAAAAAGATTCCGTCGGAGGCTCGGTGCTCTACAGGTTCAACCTTTGTACTCTATTATTGCCTCACATTCCATCTCTTGTGAAAATATATTTGATTGGCTTTTCTGCAGGTTGTTTGCCAGGACTTTCCAAGACCTCCACTAGAAAACACAATAAACTTTTTGGAAGCTGGACAACTATCTTCATTTTTCAGAAACAGTGAAC
+
CCCCCFFFFFFFGGGGGGGGGGHGHHHHHHHHHHHHHHHHHHHHHHHHHHHHHHGGHHIIHIHGGGGGGHHGGEGGHHHGHHHHHHHHHHHHHHHHHHHHHHHHHHHGHHHGHHHHHHHHHHGHHHHHHHHHHHGHHHHHHFHHHFGGHHHGHHHHHHHHHDHHHHHHHHHFGHGGHGGBHHHEHEFGHGHBFGHGGFFEHFDFGHGHHHGCHFEAHH:CHBHFFEHHGHGGGGFGFFFFGGFGGFC0FG9
@M03495:530:000000000-LYBTV:1:1103:11296:22162 1:N:0:CATCACCA+TGCTATAT
GTCAGCATGTGAGCTTTGGAGTGAAATCTCTTGTCTTAAGGAATAAAGGAAAAAGATTCCGTCGGAGGCTCGGTGCTCTACAGGTTCAACCTTTGTACTCTATTATTGCCTCACATTCCATCTCTTGTGAAAATATATTTGATTGGCTTTTCTGCAGGTTGTTTGCCAGGAAAGCTGAGAGTGGAGCCTTGGTGATCTCGGTGTTCACTCCAGGTCGTGATTGCTGGAGCAGGTATGATATAATTCTAGGA
+
CBCCCFFFFFFFGGGGGGGGGGHHHHHHHHHHHHHHHHHHHHHHHHHHHHHHHHGGHIHIHGHGGGGGGHHGGGGGHHHHHHHHHHHHFHHHHHHGHGHGHHHHHHHHHHHHHGHHGHHHHGHHHHHHHHGHFFHHHHHHHHHHHHHGHHHHHHFGGHHHHDHHHHHHHHGHHHHHHHHGHHHGFHHGHHHHGFHGHHHHEGGGDHHHGHHHEHCGFFGHGHHHHHFCFGGFECFFGCBFGEFBFGFGGG0
@M03495:530:000000000-LYBTV:1:1103:16345:22165 1:N:0:CATCACCC+TGCTATAT
GTCAGCATGTGAGCTTTGGAGTGAAATCTCTTGTCTTAAGGAATAAAGGAAAAAGATTCCGTCGGAGGCTCGGTGCTCTACAGGTTCAACCTTTGTACTCTATTATTGCCTCACATTCCATCTCTTGTGAAAATATATTTGATTGGCTTTTCTGCAGGTTGTTTGCCAGGACTTTCCAAGACCTCCACTAGAAAACACAATAAACTTTTTGGAAGCTGGACAACTATCTTCATTTTTCAGAAACAGTGAAC
+
DDDDDFFFFFFFGGGGGGGGGGHHHHHHHHHHHHHHHHHHHHHHHHHHHHHHHHGGHHIHHHHGGGGGGHHGGGGGHHHHHHHHHHHHGHHHHHHHHHHHHHHHHHHHHHHHHHHHHHHGHHHHHHHHHFHHHHHHHHHHHGHHHHGHHHHHHHHHHHHHHGHHHGHHHHGHHHHHHHHHGGHHHGHFHHHFFGHHHHHEHHHHHFHHHHGGHHFEHHHHHHHGGHHHHHGGGGGGGGGGFFGGGGFGEF:
@M03495:530:000000000-LYBTV:1:1103:8835:22181 1:N:0:CATCACCC+TGCTATAT
GTCAGCATGTGAGCTTTGGAGTGAAATCTCTTGTCTTAAGGAATAAAGGAAAAAGATTCCGTCGGAGGCTCGGTGCTCTACAGGTTCAACCTTTGTACTCTATTATTGCCTCACATTCCATCTCTTGTGAAAATATATTTGATTGGCTTTTCTGCAGGTTGTTTGCCAGGACTTTCCAAGACCTCCACTAGAAAACACAATAAACTTTTTGGAAGCTGGACAACTATCTTCATTTTTCAGAAACAGTGAAC
+
CCCCCFFFFFFFGGGGGGGGGGHHHHHHHHHHHHHHHHHHHGHHHHHHHHHHHHGGHHHHHHHGGGGGGHHGGEGGHHHHGHFHHHHHHHHHHHHHHHGGHHHHHHHHHHHHHHHHHHHHHHHGHHHHHFHHHGHHHHHHHHHHGAFGHHHHHHHHGGHHHGHHHHHHEGEHHHH1FGHEFHHHHHHHHHGB>FHFHGGCHFHHHHHHHHGGHEHHGHHAFGHGHHGHHHGFGGGGGEFFFFFGGGGGGG0
@M03495:530:000000000-LYBTV:1:1103:22401:22194 1:N:0:CATCACCC+TGCTATAT
GTCAGCATGTGAGCTTTGGTCCAGCCTGAGTCCCTGGTTTATCAACGGCAAAATATAGATCGGAAGAGCACACGTCTGAACTCCAGTCACCATCACCCATCTCGTATGCCGTCTTCTGCTTGAAAAAAAAAAAAAAAAAAAAGACATAATATCATTAACTACGTAAGTAATACAATATGACATACTACACACCAGTCGTTGTCAAAATAGCTAATATCCATCACCAGCTATATATGCTGAGGCGCGCGTGA
+
CBCCCFFFFFFFGGGGGGGGGGHHHGHHHHHHHHHHHGHHHHHHHHGGGGGHHHHHHHHHHHGGGGHHHHHHHGGHHGHHHHHHHHHHHHHGHHHFHHGGBGHHFGHFHHGFGFGHHHGGHHFCDGHFGD<B@/-----<--.:/:00000;0000;0:0009:0:.;00000000;0000:;000000:0....00.../:00;:00000:0000000000:0/0..00000:;00;00...-------.
@M03495:530:000000000-LYBTV:1:1103:15651:22205 1:N:0:CATCACCC+TGCTATAT
GTCAGCATGTGAGCTTTGGAATTAGTAAATTCGTTGACGACAGAAGGAGCAAATAACGACCACAGGGAGGGTGGTTTATCAACGGCAAAATATAGATCGGAAGAGCACACGTCTGAACTCCAGTCACCATCACCCATCTCGTATGCCGTCTTCTGCTTGAAAAAAAAAACATATAAATACTAGCTATCAGATCACCAGAAGCTTAACGTACGACGCGCTCGTAGTCATACGATGTATGCGACTCAGAGAAA
+
DDDDDFFFFFFFGGGGGGGGGGHHHHHHHHHHGGHHHHGGGGGHHHHHHHHHHHHHHGGGGGHHGHGGGGG?FFGGHHHHHHHGGGGGHHHHHHGHHHHGGGGHHHHHHHGHHHGHHHHHHHHHHHHHHHHHHHHGGFHHHGGHHHHGFGHGHHHHHHHFHGFHGGEGG.;0000:000:0;0/000/0000;;::0..:0000000.;..-..-----.--...00000..:..0000..--.0000/00
@M03495:530:000000000-LYBTV:1:1103:26838:22210 1:N:0:CATCACCC+TGCTATAT
GTCAGCATGTGAGCTTTGGAGGGCAAGAAGTGGTTGTGACATTGCATGGCAGCTAGAGCCAACTGGTTTATCAACGGCAAAATATAGATCGGAAGAGCACACGTCTGAACTCCAGTCACCATCACCCATATCGTATGCCGTCTTCTGCTTGAAAAAAAAAAAAAACAACACCCGCATGTATAGCCAATGTACTAGTACAGTCCTCCTATAGCTTCTATCATGCTGGGTTATGCTCGTATATACGATCACTG
+
BBCCCFFFFFFFGGGGGGGGGGGGGGGHHHFGHFFFGFHHHHHHHHHHHHHGGHHFHHHHHHGHHHFGHHHGHHHGCCGGHHHHHHFFGHGGGGFEHGHH?BEFGHFGGGHHHGHHHHHHFFHEHHHG22BF/FHHHFHCGGHGHFHFHEHG111GG?@G-<:--...:....---..;0;00000///000090;000//://99/////9:///////;/////./..//://.;9/////.;.../;9
@M03495:530:000000000-LYBTV:1:1103:8310:22245 1:N:0:CATCACCC+TGCTATAT
GTCAGCATGTGAGCTTTGGAGTGAAATCTCTTGTCTTAAGGAATAAAGGAAAAAGATTCCGTCGGAGGCTCGGTGCTCTACAGGTTCAACCTTTGTACTCTATTATTGCCTCACATTCCATCTCTTGTGAAAATATATTTGATTGGCTTTTCTGCAGGTTGTTTGCCAGGACTTTCCAAGACCTCCACTAGAAAACACAATAAACTTTTTGGAAGCTGGACAACTATCTTCATTTTTCAGAAACAGTGAAC
+
CCCCBFFFFFFFGGGGGGGGGGHHHHHHHHHHHHHGHHHHHHHGHHHHHHHHHHGGHHHHHIHFFEGGGHHGGGGGHHHHGHHHHHHHGHHFHHHHHHHHGHHHGHHGHHHHHHHHEHHGHHHHGHHHHHHH3FGHHHHHHEHHHFGGHHGHHHGHG0GHHGHHFHHGFGHHHHHHHHHBGFGHG.GFFHHBGHHHHHA.=GGHHFHHHDDGEHBAGHHEHHHEHHHHHGGFFGFF9/FBFEFFFBB00F0
@M03495:530:000000000-LYBTV:1:1103:9187:22249 1:N:0:CATCACCC+TGCTATAT
GTCAGCATGTGAGCTTTGGTTTATCAACGGCAAAATATAGATCGGAAGAGCACACGTCTGAACTCCAGTCACCATCACCCATCTCGTATGCCGTCTTCTGCTTGAAAAAAAAAAAAAAAAATAAACCACACATGTACAATACAAAGTTCAAAACATAACAATACAAAACTCAAACCTTATACCAGACACACACGATACGCATACCTCATGATTGTACAAAGAAACATAGTAACAGATCAGCGAAGATGCTT
+
BBBBBFFFFFFFGGGGGFGGGGHHHHHHGGGGGHHHHHHHHHHHGGGGHHHHHHHGHHHGHHHHHHHHHHHHHHHHHHHHGGBGHHGGHHHHGGGHGHHHHHHHGGHHHGGGGBC/><<--011110.<<..000000000/<00/000;000.::00/0;00/000..009/90./;0000;00..///...--.:-....9;/9//////;//////9//.//////9///:///9///.---9/////
@M03495:530:000000000-LYBTV:1:1103:5005:22256 1:N:0:CATCACCC+TGCTATAT
GTCAGCATGTGAGCTTTGGAGTGAAATCTCTTGTCTTAAGGAATAAAGGAAAAAGATTCCGTCGGAGGCTCGGTGCTCTACAGGTTCAACCTTTGTACTCTATTATTGCCTCACATTCCATCTCTTGTGAAAATATATTTGATTGGCTTTTCTGCAGGTTGTTTGCCAGGATTGCTGGAGCAGGTATGATATAATTCTAGGATTTGACAGATGAATAATTTACATATATATCTAACTTTGATAGCAGTCAC
+
BBBBBFFFFFFFGGGGGGCFGGHHHHHHHHHHHGHGHHHHHHHHHHHHHHHHHGGGHHHHHGHGGGGGGHHGGEGGHHHHHHHHHHGHHHGFHHHHHHHHHHHHHHHHHGHHGHHHHHHGHHHHHHGHHHHHHHHHHHHHHHHHHGHHHHHHHHGHHFFGHFHHHHHHGHHHHHHHHGFHGHHGHHGHHHGH1GHHGHHGHFGGHGFHHFCGHD==DGGHGHHGHHHHHHHGHHHHHHHFBGHBGFGFFFB
@M03495:530:000000000-LYBTV:1:1103:23735:22266 1:N:0:CATCACCC+TGCTATAT
GTCAGCATGTGAGCTTTGGAGTGAAATCTCTTGTCTTAAGGAATAAAGGAAAAAGATTCCGTCGGAGGCTCGGTGCTCTACAGGTTCAACCTTTGTACTCTATTATTGCCTCACATTCCATCTCTTGTGAAAATATATTTGATTGGCTTTTCTGCAGGTTGTTTGCCAGGACTTTCCAAGACCTCCACTAGAAAACACAATAAACTTTTTGGAAGCTGGACAACTATCTTCATTTTTCAGAAACAGTGAAA
+
CCCCCFFFFFFFGGGGGGGGGGHHHHHHHHHHHHHHHHHHHHHHGHHHHHHHHHGGHHHHHIHGGGGGGHHGGEGGGHHHGHHHHHHHHHHHHHHHHHGHHHGHHHHHHHHHHHHHHHHHHHGHGHHGHHHHHHHHHHHGGHHHGGHHHHHHHHHHHHHHHGHHHGHHGGHHHGHHHHGHHHHHHHGHHHHGGHGHHHHGGHHHHFHHHHGGHHHHGHCHHHHHFHGHHHEFBFFGGGGBFFFGGGGGGF0
@M03495:530:000000000-LYBTV:1:1103:3862:22278 1:N:0:CATCACCC+TGCTATAT
GTCAGCATGTGAGCTTTGGAGTGAAATCTCTTGTCTTAAGGAATAAAGGAAAAAGATTCCGTCGGAGGCTCGGTGCTCTACAGGTTCAACCTTTGTACTCTATTATTGCCTCACATTCCATCTCTTGTGAAAATATATTTGATTGGCTTTTCTGCAGGTTGTTTGCCAGGACTTTCCAAGACCTCCACTAGAAAACACAATAAACTTTTTGGAAGCTGGACAACTATCTTCATTTTTCAGAAACAGTGAAC
+
CBCCCFFFFFFFGGGGGGGGGGHHHHHHHHHHHHHHHHHHHHGGHHHHHHHHHHGGHIHHGFGGGGGGGHHGGGGGHHHGHHHHHHGHHHHHHGHHHHHHHHHHHHHHGHHHGGHGHHHHHHHGHHHHHFHHHGHHHHHHHHHHGAGHHHHHHHHHHHFHHGHHGHHHHHHHHHHGHEHHGHGHHHHHHGEGGHBCGHHEHHGHHHDHHHGGGBHHHHHHHGHHHGHHHHGGGHHGGGGGFFGFFGC0C00
@M03495:530:000000000-LYBTV:1:1103:14873:22295 1:N:0:CATCACCC+TGCTATAT
GTCAGCATGTGAGCTTTGGAGTGAAATCTCTTGTCTTAAGGAATAAAGGAAAAAGATTCCGTCGGAGGCTCGGTGCTCTACAGGTTCAACCTTTGTACTCTATTATTGCCTCACATTCCATCTCTTGTGAAAATATATTTGATTGGCTTTTCTGCAGGTTGTTTGCCAGGACTTTCCAAGACCTCCACTAGAAAACACAATAAACTTTTTGGAAGCTGGACAACTATCTTCATTTTTCAGAAACAGTGAAC
+
CDDDCFFFFFFFGGGGGGGGGGHHHHHHHHHHHGHHHHHHHHGHHHHHHHHHHHGGHIHHHIHGGCGGGHHGGGGGHHHHHHHHHHHHHGHHHHGHHHHGHHHHHHHHHHHHHHHHHHHHHHHHHHHHHHFGGGGHHHHHHHHHHFHHHHHEHHHHEHGHHGHHHHHHGHHHHHHGGHHHHFFHFHHHHGHG>1FGHHFFHFH0GGHHHHGGGHEHHHGGHFHGHHHHHHGGGGGGFGGEBFGGFGFFEF:
@M03495:530:000000000-LYBTV:1:1103:15901:22307 1:N:0:CATCACCC+TGCTATAT
GTCAGCATGTGAGCTTTGGAATTAGTAAATTCGTTGACGACAGAAGGAGCAAGATAACGACCACAGGGAGGGTGGTTTATCAACGGCAAAATATAGATCGGAAGAGCACACGTCTGAACTCCAGTCACCATCACCCATCTCGTATGCCGTCTTCTGCTTGAAAAAAAAAAAAAAACGAAAAATATGTGATAAGTACACCAGATAATATATAAAATCAGGAATATTAGCGACATAATAGAGCAGTAGCATTA
+
DDDDDFFFFFFFGGGGGGGGGGHHHHHHHHHHGGHHHHGGGGGHHHHHHHHHHHHHHHGGGGGHHHHGGGGGEGGGGHHHHHHHGGGGGHHHGHHHHHHGGGGGHHHHHHHGHHHGHHHGHHHHHHHHHHHHHHHHGHCGHHGGHHHHGGGHGHHHHHHHHHHGHGGGGGA<-9-.-...-..<00000<00000000/...00000<000000000000/000000/----9000000<00/<0000<00
@M03495:530:000000000-LYBTV:1:1103:10739:22315 1:N:0:CATCACCC+TGCTATAT
GTCAGCATGTGAGCTTTGGAGTGAAATCTCTTGTCTTAAGGAATAAAGGAAAAAGATTCCGTCGGAGGCTCGGTGCTCTACAGGTTCAACCTTTGTACTCTATTATTGCCTCACATTCCATCTCTTGTGAAAATATATTTGATTGGCTTTTCTGCAGGTTGTTTGCCAGGATTTCCAAGACCTCCACTAGAAAACACAATAAACTTTTTGGAAGCTGGACAACTATCTTCATTTTTCAGAAACAGTGAACA
+
CCDDDFFFFFFFGGGGGGGGGGHHHHHHHHHHHHHHHHHHHHGHHHHHHHHHHHGGHIHIHHHGGGGGGHGGGEGGHHHHHHHHHHHHHHHHHHHGHHHHHHHHHHHHHHHHHHHHHHHHHHHHHHHHHHHHHHHGHHHHHHHHH0FHHHHGGHHHGHHGFDHHHGHHHGHHHHHHHHGHGHHHHHHHHHFFDGHHHHGGFFHHHHHHHGGHHGEGHHHHGHHHHHHHHHHGGGGGFFGG0CBFFBFGGGG
@M03495:530:000000000-LYBTV:1:1103:20261:22326 1:N:0:CATCACCC+TGCTATAT
GTCAGCATGTGAGCTTTGGAATTAGTAAATTCGTTGACGACAGAAGGAGCAAGATAACGACCACAGGGAGGGTGGTTTATCAACGGCAAAATATAGATCGGAAGAGCACACGTCTGAACTCCAGTCACCATCACCCATCTCGTATGCCGTCTTCTGCTTGAAAAAAAAAAAAAAAGAATATAGAGTAACTAGTAGACAATTTACGAGATGTAGCAAGATGCGTCAGTAGAATACAGTATGTGCTACATGGA
+
CDCCDFFFFFFFGGGGGGGGGGHHHHHHHHHHGHHHHHGGGGGHHHHHHHHHHHHHHHGGGGGHHHHGFGGGEFGFGHHHHHHHGGGGGHHGHHHHHHHHGGGGHHHHHHHGHHHGHHHHGHHHHHHHHHHHHHHHGF1GHHGGHHHHGGGHGHHHHHHHHHGGFGGGGG-<---..:00<0000000000<0<<000/0:000.....0:000<0//00<-<-..0000000<0:0000000000:00/0
@M03495:530:000000000-LYBTV:1:1103:16218:22333 1:N:0:CATCACCC+TGCTATAT
GTCAGCATGTGAGCTTTGGAGTGAAATCTCTTGTCTTAAGGAATAAAGGAAAAAGATTCCGTCGGAGGCTCGGTGCTCTACAGGTTCAACCTTTGTACTCTATTATTGCCTCACATTCCATCTCTTGTGAAAATATATTTGATTGGCTTTTCTGCAGGTTGTTTGCCAGGACTTTCCAAGACCTCCACTAGAAAACACAATAAACTTTTTGGAAGCTGGACAACTATCTTCATTTTTCAGAAACAGTGAAC
+
CCDDCFFFFFFFGGGGGGGGGGHHHHHHHHHHHHHHHHHHHHHHHHHHHHHHHHGGHHIIHIHGGGGGGHHGGGGGHHHHHHHHHHHHHHHHHHHHHHHHHHHHHHHHHHHHHHHHHHHHHHHHHHHHHHHHHHHHHHHHHHHHHFHHHHHHHHHHHHGGHGHHHHGHHHHHHHHGHGGHHGHHHHHHHHHFGHHHHHHEFHHHHHHHHHGGHHEGHFGHFHHHHHHHHHGGGGGGGGGGGGFGGGFGGG0
@M03495:530:000000000-LYBTV:1:1103:13246:22347 1:N:0:CATCACCC+TGCTATAT
GTCAGCATGTGAGCTTTGGAATTAGTAAATTCATAACGACCACAGGGAGGGTGGTTTATCAACGGCAAAATATAGATCGGAAGAGCACACGTCTGAACCCAGTCACCATCACCCATCTCGTATGCCGTCTTCTGCTTGAAAAAAAAAAACAATAAGAAAACAAATACGAAACAAGACAGAATAAAGAGGAAAGCAGCAACGACGATCTAGAGTATAACAGCCCTGAGACTGACTCACATAACAAAGCCAAA
+
CBCCCFFFFFFFGGGGGGGGGGHHHHHHHHHHHHHHHGGGGGHHHHGGGGGEFGEFHHHHHHHGGGGGHHHHHHHHHHHGGGGHHHHHHHGHHHGHHHGGGHHHHHHHHHHHHHGH3BGHGGGFFHGEGHGHHHGHHHGHGGHGGGGCF.<<000000///...000;.:.-;.//////0090000/.9//./0//./.-.---...00000000:000..././/0000;00:90;0;00009//.///
@M03495:530:000000000-LYBTV:1:1103:17761:22361 1:N:0:CATCACCC+TGCTATAT
GTCAGCATGTGAGCTTTGGAATTAGCTGGTTTATCAACGGCAAAATATAGATCGGAAGAGCACACGTCTGAACTCCAGTCACCATCACCCATCTCGTATGCCGTCTTCTGCTTGAAAAAAAAAAAAAAACACACAACTATGACAGCATACAACAGCAACTAGCTACGAAAAACATACTATCACTTCATGATAACCACAACAAATATCACACTACAATGTGCTGTATAAGTAATTGCCAGTGGTGCATAGTC
+
DDDDDFFFFFFFGGGGGGGGGGHHHHHHHHHHHHHHHHGGGGGHHHHHHHHHHHGGGGHHHHHHHGHHHGHHHHHHHHHHHHHHHHHHHHGH3GHHGGHHHHGGGHGHHHHHHHHHHHHG/BBD<</>-..<.....0<00000<./0=0000.:.//./00/0<0....-.9.00<0000000000000000000.......<0:00000///00<000:000:00<0000:00000000/0.000:0:0
@M03495:530:000000000-LYBTV:1:1103:14069:22417 1:N:0:CATCACCC+TGCTATAT
GTCAGCATGTGAGCTTTGGAGTGAAATCTCTTGTCTTAAGGAATAAAGGAAAAAGATTCCGTCGGAGGCTCGGTGCTCTACAGGTTCAACCTTTGTACTCTATTATTGCCTCACATTCCATCTCTTGTGAAAATATATTTGATTGGCTTTTCTGCAGGTTGTTTGCCAGGACTTTCCAAGACCTCCACTAGAAAACACAATAAACTTTTTGGAAGCTGGACAACTATCTTCATTTTTCAGAAACAGTGAAC
+
DDCDDFFFFFFFGGGGGGGGGGHHHHHHHHHHHGHHHHHHHHHHHHHHHHHHHHGGHHIHHIHGGGGGGHHGGGGGHHHHHHHHHHHHHHHHHHHHHHHGHHHHHHHHHHHHHHHHHHHGHHHHHHHHHFHHHGHGHHHHHHHHG?FGHHHHHHGFHHHHHDHHHGHHFGHHHHHGHGHFFHHFHHHHHHHGFHHGHHHFHFHGHGHHHHGGFGHEFFGFHFHGHGHHGHGGGHGGGGGGFFFGFGBFEG0
@M03495:530:000000000-LYBTV:1:1103:15652:22418 1:N:0:CATCACCC+TGCTATAT
GTCAGCATGTGAGCTTTGGTCCAGCCTGAGTCCTGGTTTATCAACGGCAAAATATAGATCGGAAGAGCACACGTCTGAACTCCAGTCACCATCACCCATCTCGTATGCCGTCTTCTGCTTGAAAAAAAAAAAAAAATAAGCCATAACTTCGCACCAAAACTACAAGATAATATGAACAATACTTACACATGATACGAGTTTAAAGTAAACTACAATCACAGAAGATCACACATCTAACATCAAATAACAGA
+
CCDCDFFFFFFFGGGGGGGGGGHHHGHHGHHHHHHHHHHHHHHHHGGGGGHHHHHHHHHHHGGGGHHHGHHHGHHHGHHHHHHHHHHHHHHHHHHHHGH3GGHGGHHGHGGGHGHHHHHHHGHHHHGGGGC/</--011000/0<0<00=.<.-:....;000000:<0:0;0000:0:00C0:0;00000:00;;....000;0;;00:0000:0000000000000/;0:0;000000:0:000:00;/
@M03495:530:000000000-LYBTV:1:1103:20423:22435 1:N:0:CATCACCC+TGCTATAT
GTCAGCATGTGAGCTTTGGTCCAGCCTGAGTCCTCTGGTTTATCAACGGCAAAATATAGATCGGAAGAGCACACGTCTGAACTCCAGTCACCATCACCCATCTCGTATGCCGTCTTCTGCTTGAAAAAAAAAAAAAAACCAAATACATATGACCGAAACATCCCTCTTAATAAATGACTTACATGCTCATTGATGCTGCAATGCCATAACTTCTCTTCGTACCTTTCAAGTATATAATATGAGTATACATA
+
CCDCDFFFFFFFGGGGGGGGGGHHHGHHHHHHHHHHHHGHHHHHHHHGGGGGHHHHHHHHHHHGGGGHHHHHHHGHHHGHHHHGHHHHHHHHHHHHHHHGHFHHHGGHHHHGGGHGHHHHHHGGHHHHGGG?@/<<-<..<..00000000000-----/00/.0//00<0000:0000000<000<000000000000/<00<<00<0000000000.//..00<0000<00000000:00000<00000
@M03495:530:000000000-LYBTV:1:1103:26937:22438 1:N:0:CATCACCC+TGCTATAT
GTCAGCATGTGAGCTTTGGAGTGAAATCTCTTGTCTTAAGGAATAAAGGAAAAAGATTCCGTCGGAGGCTCGGTGCTCTACAGGTTCAACCTTTGTACTCTATTATTGCCTCACATTCCATCTCTTGTGAAAATATATTTGATTGGCTTTTCTGCAGGTTGTTTGCCAGGACTTTCCAAGACCTCCACTAGAAAACACAATAAACTTTTTGGAAGCTGGACAACTATCTTCATTTTTCAGAAACAGTGAAC
+
ABBABF5FFFFFGGGGFFF4EFGHHHHHHHHHHHCHGHCGGEHHHFHHEHHHHHGGHHHFFGGGGGGCEHHGGFGGHHHHHHHEGHHHGGHHHHFGHFHHFGHFHHHEFHHHHHHHHHB4DGFHHFHGHFFH3BGHHHHHHFHHH?22F?FGHHGBGHHHHGHFGGFGHHFHH1G1?GBFAHGF<<GBFGHHBD<G.CGCHGGGHHFHHBC-GHFGH0CGHFHHHFGCH000;FGGGGGB99/BFGFBFB0
@M03495:530:000000000-LYBTV:1:1103:3784:22442 1:N:0:CATCACCC+TGCTATAT
GTCAGCATGTGAGCTTTGGAATTAGTAAATTCGTTGACGACAGAAGGAGCAAGATAACGACCACAGGGAGGGTGGTTTATCAACGGCAAAATATAGATCGGAAGAGCACACGTCTGAACTCCAGTCACCATCACCCATCTCGTATGCCGTCTTCTGCTTGAAAAAAAAAAATACACAGACAGCATGATACGTATAATGAACATAGCAGAATGACTAGACACTACACTTAAGACAATATGACGTATAGTAGG
+
CDCDDFFFFFFFGGGGGGGGGGHHHHHHHHHHGGHHHHGGGGGHHHHHHHHHHHHHHHGGGGGHHHHGGGGGEGGGGHHHHHHHGGGGGHHGHHHHHHHHGGGGHHHHHHHGHHHGHHHGHGHHHHHHHHHHHHHHGGFFHHGGHHHHGCEHGHFHHGHHHFHHHGGGCAA.:<0<:.0.//./000000.00000000000000000/::000000000/0//0/<000<00//0:0000..<0:00000
@M03495:530:000000000-LYBTV:1:1103:25401:22453 1:N:0:CATCACCC+TGCTATAT
GTCAGCATGTGAGCTTTGGAGTGAAATCTCTTGTCTTAAGGAATAAAGGAAAAAGATTCCGTCGGAGGCTCGGTGCTCTACAGGTTCAACCTTTGTACTCTATTATTGCCTCACATTCCATCTCTTGTGAAAATATATTTGATTGGCTTTTCTGCAGGTTGTTTGCCAGGACTTTCCAAGACCTCCACTAGAAAACACAATAAACTTTTTGGAAGCTGGACAACTATCTTCATTTTTCAGCAACAGTGAAC
+
BCBBBFFFFFFFGGGGGGGGGGHHHFHHHHHHHHHHHHHHHHHHHHHHHHHHHHGGHHIHHGHGGGGGGHHGGGGGHHHHHHHHHHHHHHHHHHHHHHHHHHHHHHHHFGHHFHHHHHHHHHHHHHHHHHFHFHHHHHHHHFHHHFGHHHHHHHGGEHHHHGHHHHHHHHHFHHHHHGGHGFFGHGFHHHHBGHBGHHHEHFHGHGGHHHGGFC/CGHH.CHHEHHFHHHGFFGGGGGGG00/;AFFGGG0
@M03495:530:000000000-LYBTV:1:1103:26204:22454 1:N:0:CATCACCC+TGCTATAT
GTCAGCATGTGAGCTTTGGAGGGCAAGAAGTGGTTGTGACATTGCTATGGCAGCTAGAGCCATGGTTTATCAACGGCAAAATATAGATCGGAAGAGCACACGTCTGAACTCCAGTCAACATCACCCATCTCGTATGCCGTCTTCTGCTTGAAAAAAAAAAAATATATAGCGTCACACTGCACGTCCTTGCTAATGTGAGCACAACCAATCACGTATGCGTCGTTCTTGACGCGTGTGGACTGCTGTCAGAG
+
AAABAFFFFFFFGBGFGGFGGGGEFGFFEGDFFDFEEGHHGHGHHHHHHHHHGEFHHGGGCGHGH5FFHGFFHGEEE?EHGHHGFFHHDCEFGEFG2FFGFGHAGGGHGGHFGFBBD4BGGHFBEGEBGGGGF?CGHFGD@0C2FHGHG2F@2?0<>--<-<<:000;00-:...0;/00;/.....00/;09;00000/0.//.9..//0/...///9:---..99/;/..---...///9/////;//9
@M03495:530:000000000-LYBTV:1:1103:20020:22460 1:N:0:CATCACCC+TGCTATAT
GTCAGCATGTGAGCTTTGGACTCCTGACTGGTTTATCAACGGCAAAATATAGATCGGAAGAGCACACGTCTGAACTCCAGTCACCATCACCCATCTCGTATGCCGTCTTCTGCTTGAAAAAAAAAAAAACTAAATCACAGCACAGCAATTTATCAACACCGGTACATAATAGTGCTTTTGTCAATATGACTACCACGTCACATAACATCTTATAACGATCGTATCACAGTTATGAGTGTCTCGTCTCATAC
+
CDDDDFFFFFFFGGGGGGGGGGHHHHHHHHHHHHHHHHHHGGGGGHHHHHHGHHHHGGGGGHHHHHHGHHHGHHHHHHHHHHHHHHHHHHHHGGFFGHGGHHHHGGGHGHHHHHHHEGHFFFGGGC/<//1?11111111<0000.000000=<00/0.<----.0;0000000000000::00;0000000//:0...9.0;0:0000;000000..::-/./.00000000000;00000:.../;0:0
@M03495:530:000000000-LYBTV:1:1103:23620:22461 1:N:0:CATCACCC+TGCTATAT
GTCAGCATGTGAGCTTTGGAGTGAAATCTCTTGTCTTAAGGAATAAAGGAAAAAGATTCCGTCGGAGGCTCGGTGCTCTACAGGTTCAACCTTTGTACTCTATTATTGCCTCACATTCCATCTCTTGTGAAAATATATTTGATTGGCTTTTCTGCAGGTTGTTTGCCAGGAAAGACCTCCACTAGAAAACACAATAAACTTTTTGGAAGCTGGACAACTATCTTCATTTTTCAGAAACAGTGAACAACCCC
+
CCCCBFFFFFFFGGGGGGGGGGHHHHHHHHHHHHHFHHGHHHGHHHHHHHHHHHGGHHHGFHHEGEFCFHHGGEGGFDFHHGHHGGHHHHFHHHHHHHHHHHHHHHHHHHHHHHHHHHHHHHFFFHHFHHHHHHHHGHHHHHHHHAGGHHHHHHFHGHHHGGHHGHHGHEFGHHBGHHFEGEDFGGFFHFGHCFDHGHHHGGHHGGFDHFHHFHFHHEGGGHHHHHGHGGGG0FCFFGGF90CBFGGED?.
@M03495:530:000000000-LYBTV:1:1103:21856:22475 1:N:0:CATCACCC+TGCTATAT
GTCAGCATGTGAGCTTTGGAGTGAAATCTCTTGTCTTAAGGAATAAAGGAAAAAGATTCCGTCGGAGGCTCGGTGCTCTACAGGTTCAACCTTTGTACTCTATTATTGCCTCACATTCCATCTCTTGTGAAAATATATTTGATTGGCTTTTCTGCAGGTTGTTTGCCAGGATTTTTCTTTCCAAGACCTCCACTAGAAAACACAATAAACTTTTTGGAAGCTGGACAACTATCTTCATTTTTCAGAAACAG
+
CCCCCFFFFFFFGGGGGGGGGGHHHHHHHHHHHHHHHHHHHHHHHHHHHHHHHHGGHHHIHHHGGGGGGHHGGGGGHHHHHHGHHHHHHHHHHHHHHHHHHHHHHHHHHHHHHHHHHHHHHHHGHHHHHHHHHHHHHHHHHHHHHHHHHHHHHHHFHHHHHGHHHHHHHHHHHHHHHHHHHHHGGHHHHGHHHHHGFGHHHHHFGFGBFFHHHGHDGHCFAHHHHHGFHHGGFGFGGGGGGGGGFGFGFG/
@M03495:530:000000000-LYBTV:1:1103:24946:22490 1:N:0:CATCACCC+TGCTATAT
GTCAGCATGTGAGCTTTGGAGTGAAATCTCTTGTCTTAAGGAATAAAGGAAAAAGATTCCGTCGGAGGCTCGGTGCTCTACAGGTTCAACCTTTGTACTCTATTATTGCCTCACATTCCATCTCTTGTGAAAATATATTTGATTGGCTTTTCTGCAGGTTGTTTGCCAGGAGGGAAAGACCTCCACTAGAAAACACAATAAACTTTTTGGAAGCTGGACAACTATCTTCATTTTTCAGAAACAGTGAACAA
+
BCBCCFFFFFFFGGGGGGGGGGHHHHHHHHHHHHHHHHHHHHGHHHHHHHHHHHGGHHHHHHHGGGGGGHHGGGGGHHHHHHHHHHHHHHHHHHHHHHHHHHHHHHHHHHHHHHHHHHHGHHHHHHHHHHGGHHHFHHHHHHHHFHGGHHHHHHGHHHGFGEEHHHHHHHHGGGGHHHEHHHHGHGHFH1<DCGHHAEHD0DGFGDDG?@CCG.<0CGGFCC0BCFGGGGGGGGG/090F0/;/;FGGEFF
@M03495:530:000000000-LYBTV:1:1103:24917:22518 1:N:0:CATCACCC+TGCTATAT
GTCAGCATGTGAGCTTTGGAGTGAAATCTCTTGTCTTAAGGAATAAAGGAAAAAGATTCCGTCGGAGGCTCGGTGCTCTACAGGTTCAACCTTTGTACTCTATTATTGCCTCACATTCCATCTCTTGTGAAAATATATTTGATTGGCTTTTCTGCAGGTTGTTTGCCAGGACTTTCCAAGACCTCCACTAGAAAACACAATAAACTTTTTGGAAGCTGGACAACTATCTTCATTTTTCAGAAACAGTGAAC
+
AAA?1CFBFFDFF1GGGGCGGECFAGHHHFEEGF1GHFEGH1ABGGGHB0GHGGAFHBHHHFGGEEAEEGFE?BEEHHGGHFH0@FFGFGAFGHHHHHFHFGFHHFFBFFF1FHGHHDF2FBEFHHHHH2>FGGHFHHGHHFEGFAFGHHHFHHHGHHEHGFHHHG1DFHEGCF1<GH1F0?01FCFFDFF111FF.CGFHHHBGDGHHFC@BCC.CGFFFBCCGHGH0G9FFFFGFFGBFE/CBBB0FF0
@M03495:530:000000000-LYBTV:1:1103:20909:22534 1:N:0:CATCACCC+TGCTATAT
GTCAGCATGTGAGCTTTGGAGTGAAATCTCTTGTCTTAAGGAATAAAGGAAAAAGATTCCGTCGGAGGCTCGGTGCTCTACAGGTTCAACCTTTGTACTCTATTATTGCCTCACATTCCATCTCTTGTGAAAATATATTTGATTGGCTTTTCTGCAGGTTGTTTGCCAGGATCCAAGACCTCCACTAGAAAACACAATAAACTTTTTGGAAGCTGGACAACTATCTTCATTTTTCAGAAACAGTGAACAAC
+
BBABBFFFD5DBGGGGGGGGGEEDAGFHHFFHHFFGHFFFHGGHHGGHHHHHHGG2GHGBFEGGGCGGGGHGGEFGHFHHHHFFFGDGGD?BEEDGFBFGHHFHHHHEFEGHHGHHFHHHHEGFGBFFGHFHEGHHHHHHHGHHEHEGHFHFFHEFGHGFFDHHHHHHGGEGGFD<FFBFCF.C<=FCFHFHBFGG.<<D00=DGGGCG/C:EGF/GFHHEHHF0CC;CC;C;C/;;FFFGFFFF0CBFC9
@M03495:530:000000000-LYBTV:1:1103:16146:22566 1:N:0:CATCACCC+TGCTATAT
GTCAGCATGTGAGCTTTGGAGTGAAATCTCTTGTCTTAAGGAATAAAGGAAAAAGATTCCGTCGGAGGCTCGGTGCTCTACAGGTTCAACCTTTGTACTCTATTATTGCCTCACATTCCATCTCTTGTGAAAATATATTTGATTGGCTTTTCTGCAGGTTGTTTGCCAGGAGGTGATTGCTGGAGCAGGTATGATATAATTCTAGGATTTGACAGATGAATAATTTACATATATATCTAACTTTGATAGCA
+
CBCDEFFFFFFFGGGGGGGGGGHHHHHHHHHHHHHHHHHHHHHHHHHHHHHHHHGGHIHHHIHGGGGGGHHGGFGGHHHHHHHHHHHHHHHHHHHHHHHHHHHHHHHHHHHHHHHHHHHHHHHHHHHHHHHHHHHHHHHHHHHHHHHHHHHHHHHHHGHHHGHHHHHHHHHGGFHHHHHHHHHHHHHHHGGHHHHHHHHHHHHHHGGHHHHHGHHHHHHCGHHHHHFHHHHHHHHHHHHHHGGGGGGGGG<
@M03495:530:000000000-LYBTV:1:1103:23627:22575 1:N:0:CATCACCC+TGCTATAT
GTCAGCATGTGAGCTTTGGAGTGAAATCTCTTGTCTTAAGGAATAAAGGAAAAAGATTCCGTCGGAGGCTCGGTGCTCTACAGGTTCAACCTTTGTACTCTATTATTGCCTCACATTCCATCTCTTGTGAAAATATATTTGATTGGCTTTTCTGCAGGTTGTTTGCCAGGACTTTCCAAGACCTCCACTAGAAAACACAATAAACTTTTTGGAAGCTGGACAACTATCTTCATTTTTCAGAAACAGTGAAC
+
DCDEEFFFFFFFGGGGGGGGGGHHHHHHHHHHHHHHHHHHHHHHHHHHHHHHHHGGHHIIHIHGGGGGGHHGGGGGHHHHHHHHHHHHHHHHHHHHHHHHHHHHHHHHHHHHHHHHHHHHHHHHHHHHHHHHHHHHHHHHHHHHHGHHHHHGHHHGHHHHHGHHHHFHHHGHHHHHHHHHHHHHHHGHHHHDFGHHHFFGHHHHHHGHHGGGHHFHHHGHHGHHHHHHHGGFGGGGGGGGGGGGFFFBFG0
@M03495:530:000000000-LYBTV:1:1103:6044:22575 1:N:0:CATCACCC+TGCTATAT
GTCAGCATGTGAGCTTTGGAGTGAAATCTCTTGTCTTAAGGAATAAAGGAAAAAGATTCCGTCGGAGGCTCGGTGCTCTACAGGTTCAACCTTTGTACTCTATTATTGCCTCACATTCCATCTCTTGTGAAAATATATTTGATTGGCTTTTCTGCAGGTTGTTTGCCAGGATCCGTCATTTTTAAATATAGGTTTTCATTTTCTCCCAAGGGCAATTTGCCCTAGCATCCTTTCCAAGACCTCCACTAGAA
+
CBCCCFFFFFFFGGGGGGGGGGHHHHHHHHHHHHHHHHHHHGGHHHHHHHHHHHGGHIHHHFFFGGGFGHHGGFGGHHHHHHHHHHHHHHHHHHHHHHHHHHHHHHHHHHHHHHHHHHHHHHHHHHHGHHHHHGHHHHHHHHGHHFFHHHHHHHHGHGGGHGHHHHGHHHHHHHGFHGHHHHHGFHGHHGHFDGGGHHD=HHFHHHHFGE.EGECCCGHHHHFHHGFHHBFG;GBFBFFG/CFEFFFGG0C
@M03495:530:000000000-LYBTV:1:1103:25179:22576 1:N:0:CATCACCC+TGCTATAT
GTCAGCATGTGAGCTTTGGTCCAGCCTGAGTCCCTGGTTTATCAACGGCAAAATATAGATCGGAAGAGCACACGTCTGAACTCCAGTCACCATCACCCATCTCGTATGCCGTCTTCTGCTTGAAAAAAAAAAAAAGCAAATACAGACTATGTCTATTGATAGCACGTTGGCTAACACATGTCTATATATCAGTCTGTCCGTAAATCTATCCTCCTCTGCTTAGTTCACGAGCGGATAGGATATTACATAGC
+
CBCCCFFFFFFFGGGGGGGGGGHHHGHHHHHHHHHHHHFHHHHHHHGGGGGHHHHHHHHHHHGGGGHHHHHHHGHHHGHHHHHHHHGHHHHHHHHHHHGHGHHHGGGHGHGDGHGHHEGGHHHHHHGGDFB///-.01<111111100000=000000000000<-....00:0/:0.00000000000000;000900.....000000/0:///000000000:09..;---;;.0/:00000000000
@M03495:530:000000000-LYBTV:1:1103:12324:22620 1:N:0:CATCACCC+TGCTATAT
GTCAGCATGTGAGCTTTGGAGTGAAATCTCTTGTCTTAAGGAATAAAGGAAAAAGATTCCGTCGGAGGCTCGGTGCTCTACAGGTTCAACCTTTGTACTCTATTATTGCCTCACATTCCATCTCTTGTGAAAATATATTTGATTGGCTTTTCTGCAGGTTGTTTGCCAGGACTTTCCAAGACCTCCACTAGAAAACACAATAAACTTTTTGGAAGCTGGACAACTATCTTCATTTTTCAGAAACAGTGAAC
+
DDDDDFFFFFFFGGGGGGGGGGHHHHHHHHHHHHHHHHHHHHHHHHHHHHHHHHGGHHIIHHHGGGGGGHHGGGGGHHHHHHHHHHHHHHHHHHHHHHHHHHHHHHHHHHHHHHHHHHHHHHHHHHHHHHHHHHHHHHHHHHHHHHFHHHHHHHEHFHHHHGHHHHHHEHHHGHHHHHFHHHHHHFHHHHGFGHHHHFHCHHHHHHHHHHGGHHHHHHHHHGFHHBHHFHGGGGGGGGGEFGFGGFFFGG0
@M03495:530:000000000-LYBTV:1:1103:17568:22627 1:N:0:CATCACCC+TGCTATAT
GTCAGCATGTGAGCTTTGGAGTGAAATCTCTTGTCTTAAGGAATAAAGGAAAAAGATTCCGTCGGAGGCTCGGTGCTCTACAGGTTCAACCTTTGTACTCTATTATTGCCTCACATTCCATCTCTTGTGAAAATATATTTGATTGGCTTTTCTGCAGGTTGTTTGCCAGGGTGGTGCTCATCGTATCTCTTGATCATAGAAGCTGAGAGTGGAGCCTTGGTGATCTCGGTGTTCACTCTGAGGAGTCTCTA
+
AABBAFFFFFFFGGGGGGGFFGGHGGHHGGFHHHFFHFHHHFGHHHHHEFGHGHFGHHFGHFGEGEFGGGHGGEECHHHHHFHGGGFHGGHFGHGHHHHGHHHHHHHHHEHHHHHGHHHHHHFHHHHHGHHHHGGHHHHHHHHHHHGHHHHHHHHHHHFHHGHHHGHHHHDFFGGGHGHHHHHGGHHHGHHHGHHHHHHFGGHHHHHGHHHCGHGFGFFHGGHHHHFG.99CDBCFGGGGF9EBACFGGGB
@M03495:530:000000000-LYBTV:1:1103:13822:22628 1:N:0:CATCACCC+TGCTATAT
GTCAGCATGTGAGCTTTGGAGTGAAATCTCTTGTCTTAAGGAATAAAGGAAAAAGATTCCGTCGGAGGCTCGGTGCTCTACAGGTTCAACCTTTGTACTCTATTATTGCCTCACATTCCATCTCTTGTGAAAATATATTTGATTGGCTTTTCTGCAGGTTGTTTGCCAGGACTTTCCAAGACCTCCACTAGAAAACACAATAAACTTTTTGGAAGCTGGACAACTATCTTCATTTTTCAGAAACAGTGAAC
+
CCCCCFFFFFFFGGGGGGGGGGHHHHHHHHHHHGHHHHHHHHGHHHGHHGHHHHGGHHHHHHHGGGGEGGHGGGGGHHHHHHHHHHHHHHHHHHHHHHHHHHHHHHHHHHHHHHHHHHHHHHHGHHHHHHHHHGHHHHHHHHHHGGFHHHHHHHGHHEGGHGHHHHHHHHHEHHHGHHFHEFCGGEBFHHHDGHHGHHFCGFHGHHHGGHGGGGFGGHCCFFFHHHHGHFGGGGGGGGGGGGGFFGFF0C0
@M03495:530:000000000-LYBTV:1:1103:22587:22666 1:N:0:CATCACCC+TGCTATAT
GTCAGCATGTGAGCTTTGGAATTAGGCTGGTTTATCAACGGCAAAATATAGATCGGAAGAGCACACGTCTGAACTCCAGTCACCATCACCCATCTCGTATGCCGTCTTCTGCTTGAAAAAAAAAAATCAACACACACGCCACACACTCTGCTATCTTCCAAGTGTGCGCTGTATAAGGTGACACACCTGTCACCATAAATAACTAATCTAAAGAGTACAACCACGTGACAGCGCGACACGAAGCTAAGTTA
+
CCCCCFFFFFFFGGGGGGGGGGHHHHHHHGHHHHHHHHHGGGGGHHHHHHHHHHHGGGGHGHHHHHGHHHGHHHHHHHHHHHHHHHHHHHHG?CGHHGFHHHHGFGGGHHHHHHGGHHHHGG?@B>022??1/////>-.<.0<..000<<000<00<000<00000;---;000;00:0000;/9.;/00;000000000000;000000000/000009..99.;E.00;-------.-..-0090090
@M03495:530:000000000-LYBTV:1:1103:8661:22690 1:N:0:CATCACCC+TGCTATAT
GTCAGCATGTGAGCTTTGGAATTAGTAAATTCGTTGACGACAGAAGGAGCAAGATAACGACCACAGGGAGGGTGGTTTATCAACGGCAAAATATAGATCGGAAGAGCACACGTCTGAACTCCAGTCACCATCACCCATCTCGTATGCCGTCTTCTGCTTGAAAAAAAAAAAAAACAAAAATCTATAGATATGAAGTATATATATCTACGCATAGAACAAAGACAAGACAATACTCATGAGCGATCAAGTGA
+
DDDDDFFFFFFFGGGGGGGGGGHHHHHHHHHHGGHHHHGGGGGHHHHHHHHHHHHHHGGGGFGHHHHGGGGGEFGGGHHHHHHHGGGGGHHHHHHHHHHHGGGGHHHHHHHGHHHGHHHHGHHHHHHHHHHHHHHHGH0FGHFGHHHHGGGHGHHHGHHHHHHHHG@-:::;--......;000;0000;000;00000;0000:009.-...0000//./////.;///09:00000000--...;0000
@M03495:530:000000000-LYBTV:1:1103:17622:22692 1:N:0:CATCACCC+TGCTATAT
GTCAGCATGTGAGCTTTGGAGTGAAATCTCTTGTCTTAAGGAATAAAGGAAAAAGATTCCGTCGGAGGCTCGGTGCTCTACAGGTTCAACCTTTGTACTCTATTATTGCCTCACATTCCATCTCTTGTGAAAATATATTTGATTGGCTTTTCTGCAGGTTGTTTGCCAGGACTTTCCAAGACCTCCACTAGAAAACACAATAAACTTTTTGGAAGCTGGACAACTATCTTCATTTTTCAGAAACAGTGAAC
+
CCCCCFFFFFFFGGGGGGGGGGHHHHHHHGHHHGHHHHHGHHHHGHHHHHHHHHGGHHHHHIHGGGGGGHHGGEEGHHGHHHHHHHHFHHFGHHHGHHHHHGHHHHGHHHHHHHHHHHHHHHHGHHHHHHFHGGHHHHHHHBHHHGGHHHHHHHHFHHHHHGHHHGHGHHGHHHHHHGGHGHHHGEFFHHHGFGHFEGFEHHHGHF<GGHGGEFHHGHHHHHGHHHHHFHFBFGGGGGGEBFGGGGGFFF0
@M03495:530:000000000-LYBTV:1:1103:10182:22694 1:N:0:CATCACCC+TGCTATAT
GTCAGCATGTGAGCTTTGGAGGGCAAGAAGTGGTTGTGACATTGCTATGGCAGCTAACAGGGAGGGTGGTTTATCAACGGCAAAATATAGATCGGAAGAGCACACGTCTGAACTCCAGTCACCATCACCCATCTCGTATGCCGTCTTCTGCTTGAAAAAAAAAAAACAAGTAATAACTGCAGTCCTAGTCGTAGACGAGACTCAAAAACCGCGAGTGACTAGGCATACTGCTCGACCAAGACACGAGCATA
+
CCCDCFFFFFFFGGGGGGGGGGGGGGGHHHHGHGGGGGHHHHHHHHHHHHHHGGHHHHHHHGGGGGEFGEGHHHHHHHGGGGGHHHHHHHHHHHGGGGHHHHHHHGHHHGHHHHHHHHHHHHHHHHHHHHGG=GGHFEFHHHGGGHGHHGHHHHHHHGHGEG<<--.../0<<:F00<00000000<000.....:.--<.0<0000.<<-<----.<00:0</0:0000000.----...<//.<---00
@M03495:530:000000000-LYBTV:1:1103:26993:22704 1:N:0:CATCACCC+TGCTATAT
GTCAGCATGTGAGCTTTGGAATTAGTAAATTCGTTGACGACAGAAGGAGCAAGATAACGACCACAGGGAGGGTGGTTTATCAACGGCAAAATATAGATCGGAAGAGCACACGTCTGAACTCCAGTCACCATCACCCATCTCGTATGCCGTCTTCTGCTTGAAAAAAAAAAACAACATAACACACCAATACGAACCTTCCACTTGACCAGATTTCACACTAGTAACGTCACCATACTGTCTCGTGCGCGCTA
+
CCDDBFFFFFFFGGGGGGGGGGHHHHHHHHHHGHHHHHGGGGGHFHHHHHHHHHHHHHGGGGGHHHHGFFGGBFGEFHHHHHHHGGGGGHBFGHHHHHHHGGFGFHBHGHHGGHHGGFHHHHHHGHHHHHHHGHHHEFHGGHFGHHHHGECHGHGHHHHHFGFHHGGG?E-.;...:;000;.....;00.9.-;:;0/;0000:000..00000000:/0000:;:...0000/0;0000:...------
@M03495:530:000000000-LYBTV:1:1103:18443:22725 1:N:0:CATCACCC+TGCTATAT
GTCAGCATGTGAGCTTTGGAATTAGTAAATTCGTTGACGACAGAAGGAGCAAATAACGACCACAGGGAGGGTGGTTTATCAACGGCAAAATATAGATCGGAAGAGCACACGTCTGAACTCCAGTCACCATCACCCATCTCGTATGCCGTCTTCTGCTTGAAAAAAAAAGAGAGAATCTATTTTAGTTGGAACAACTACTAAAACCCGCCCCACAGGCGTCTAATGAATCTTTCCCTGTCGCGTACCTCGCA
+
BABABFFFFFFFGGGGGGFGGFHHHFHHFGGHGBFGHHGEGGGHHGHHHGHHHFHHHGGGE0GGGHG1EEE1BEEEGFFFH4GD@EFGFGGHHEFGHHHGGGEFFFHHGFECGHGHHHHHCHCGEGHDFHHHECCC@?11F?/?0DFG.>FFHHFHFFC<CFGA@DG-../::./0;FB0B900/00;/00;//99//0;0000..----;.9;...-.-;;//9;////;/;//;/;9..----.//.9-
@M03495:530:000000000-LYBTV:1:1103:5980:22732 1:N:0:CATCACCC+TGCTATAT
GTCAGCATGTGAGCTTTGGAGTGAAATCTCTTGTCTTAAGGAATAAAGGAAAAAGATTCCGTCGGAGGCTCGGTGCTCTACAGGTTCAACCTTTGTACTCTATTATTGCCTCACATTCCATCTCTTGTGAAAATATATTTGATTGGCTTTTCTGCAGGTTGTTTGCCAGGACTTTCCAAGACCTCCACTAGAAAACACAATAAACTTTTTGGAAGCTGGACAACTATCTTCATTTTTCAGAAACAGTGAAC
+
CCCCBFFFFFFFFGGGGGGGGGHHHHHHHHHHHHHHHHHHHHHGHHHHHHHHHHGGHHHHGGHGGGGGEHHGCEEGHHHHGHGHHHHHHHHHHHHFHHHHHHHHHHHHHFGHFHHHHHHHHHHHHHHHFHGHHDHHHHHHHHHHHHHHHHHGHHEFHAGHHDHHFHHFHFHFGHHHHDHHGGFHHHHFHFGBFGGHHFEGFHHGH0DGHHGGBHEGHHFHFGGHHGHGBCFFFFFFGGGGEFGFGB9CBB0
@M03495:530:000000000-LYBTV:1:1103:23155:22757 1:N:0:CATCACCC+TGCTATAT
GTCAGCATGTGAGCTTTGGATGGTTCTGGTTTATCAACGGCAAAATATAGATCGGAAGAGCACACGTCTGAACTCCAGTCACCATCACCCATCTCGTATGCCGTCTTCTGCTTGAAAAAAAAAAAAATACAAAATAGCAGCAGACACGTAAATCTGGTGTGTACATAGCGGGTCAGAAGGAGTATATTGGAGGTTAGCACATACACGATCAGTGTTCGATGTCTTTTGCAGTATTAAGGCACGCCTAATAC
+
CDEDDFFFFFFFGGGGGGGGGGGGHHHHHHHHHHHHHHGGGGGHHHHHHHHHHHGGGGHHHHHHHGHHHGHHHHHHHHHHHHHHHHHHHHGG3GHHGGHHHHGGGHGHHHHHHFHHHHHGGG@CC</011111011111<00000<0<./..111111/...1111:10:<---./110...</:111100/../1.:10/10000.9...01<11:..:1:1111110101111<110/...<...0111
@M03495:530:000000000-LYBTV:1:1103:12379:22773 1:N:0:CATCACCC+TGCTATAT
GTCAGCATGTGAGCTTTGGAGACTGGTTTATCAACGGCAAAATATAGATCGGAAGAGCACACGTCTGAACTCCAGTCACCATCACCCATCTCGTATGCCGTCTTCTGCTTGAAAAAAAAAAAACAAAAAACAAACTGAAATCACCACATGCGGACGTATGTACGACGTGAGGGTAGTACGATTGCAGAATCAACGTCGAAATATCATCAAGCGCTGTAGTGTAAGTAGTATCAGAACGCTATCAACTGGCA
+
DDDDDFFFFFFFGGGGGGGGGGGHHHHHHHHHHHHGGGGGHHHHHHHHHHHGGGGHHHHHHHGGHHGHHHHHHHHHHHHHHHHHHHHGHFHHHGGHHGHGGGHGHHHHGHGFHHFGGGG/BC/?//00=>/..0.11<1111<10<<.000.----..0/00:...--....../.000.;.9.0000/0:00/.;.--...0000000000.-.-.000/000:;0;:00000:0/..;../00/0//.;
@M03495:530:000000000-LYBTV:1:1103:19863:22795 1:N:0:CATCACCC+TGCTATAT
GTCAGCATGTGAGCTTTGGAGTGAAATCTCTTGTCTTAAGGAATAAAGGAAAAAGATTCCGTCGGAGGCTCGGTGCTCTACAGGTTCAACCTTTGTACTCTATTATTGCCTCACATTCCATCTCTTGTGAAAATATATTTGATTGGCTTTTCTGCAGGTTGTTTGCCAGGACTTTCCAAGACCTCCACTAGAAAACACAATAAACTTTTTGGAAGCTGGACAACTATCTTCATTTTTCAGAAACAGTGAAA
+
CCCCCFFFFFFFGGGGGGGGGGHHHHHHGHHHHHHHHHHHHHHHHHHHHHHHHHGGHHHIHHHGGGGGGHHGGGGGHHHHHHHHHHHHHHHHHHHHHHHHHHHHHHHHHHHHHHHHHHHGGHHEHHHGHHHHHHHHHHGHHFHHHHHHHHHHHHFFHHHHHGHHHHBHHHHHHHHGFHHFHHGHH.<GFHH1>FGHHGECGFHBDDHHHHGGFGHEHHFFHHHHHHBGGFGFFGGGGFGGFF0BBF00CB0
@M03495:530:000000000-LYBTV:1:1103:22014:22807 1:N:0:CATCACCC+TGCTATAT
GTCAGCATGTGAGCTTTGGAGTGAAATCTCTTGTCTTAAGGAATAAAGGAAAAAGATTCCGTCGGAGGCTCGGTGCTCTACAGGTTCAACCTTTGTACTCTATTATTGCCTCACATTCCATCTCTTGTGAAAATATATTTGATTGGCTTTTCTGCAGGTTGTTTGCCAGGACTTTCCAAGACCTCCACTAGAAAACACAATAAACTTTTTGGAAGCTGGACAACTATCTTCATTTTTCAGAAACAGTGAAC
+
AAABBFFFFFFFFGGGGGGGFGHGFHFHHHHHHGHGHHFGHHGGHHHHGHGHGHGGGHBGHHHGGGEEGHHGGEGGHFHHHHHHHHGHH@FGFHGHFHHHHHHHHHHHHHHHHGHHHHHHHHFHHHHHFHFGFHHFHHHHHGHGFHHHGHHGHHHHGHHHGFHHHGHGHHEHHGHGGG1GCHGGHC<GHHHB=D0<>CEEBG0DDGHHHHFG/C/CGH/CGF.CHFCGHHBB;9FFGGGGFGFFGGGGFF0
@M03495:530:000000000-LYBTV:1:1103:14667:22845 1:N:0:CATCACCC+TGCTATAT
GTCAGCATGTGAGCTTTGGTCCAGCCTGAGTCCTCTGGTTTATCAACGGAAAATATAGATCGGAAGAGCACACGTCTGAACTCCAGTCACCATCACCCATCTCGTATGCCGTCTTCTGCTTGAAAAAAAAAAAAAGAGCAGACTACAAACAATGAAAATATATGCAGCATAATTCAATAACAACTACCATAGACACTCCAGCATCATAAGTAAAACAGTCATTGACACTACGTACACTCGATGTCTTCTCA
+
DDDDDFFFFFFFGGGGGGGGGGHHHGHHHHHHHHHHHHGHHHHHHHHGGGGGHHHHHHHHHHGGGGHHHHHHHGHHHGHHHHHHHHHHHHHHHHHHHHGHEHHGGGHHHHGGGHGHHHHHHHFHHHHGGGGG/>//.0010001<0111...0000==0000<00=00.0000000000<000.:G0:0000000/0//00;:;000000000:;0./00000000000//..0..00/../0.00:0000
@M03495:530:000000000-LYBTV:1:1103:16463:22854 1:N:0:CATCACCC+TGCTATAT
GTCAGCATGTGAGCTTTGGAGTGAAATCTCTTGTCTTAAGGAATAAAGGAAAAAGATTCCGTCGGAGGCTCGGTGCTCTACAGGTTCAACCTTTGTACTCTATTATTGCCTCACATTCCATCTCTTGTGAAAATATATTTGATTGGCTTTTCTGCAGGTTGTTTGCCAGGACTTTCCAAGACCTCCACTAGAAAACACAATAAACTTTTTGGAAGCTGGACAACTATCTTCATTTTTCAGAAACAGTGAAA
+
CCCCCFFFFFFFGGGGGGGGGGHHHHHHHHHHHHHHHHHHHHHHHHHHHHHHHHGGHHHIHHHGGGGGGHHGGGGGHHHHHHHHHHHHHHHHHHHHHHHHHHHHHHHHGHHHHHHHHHHGHHHHHHHFHHHHHHHHHHHHGFHHHGFHHHHHHHGGGHHHHGHHHHHHEEEHHHHHHGFHHHGHHHGHGHEDGGHHHHHGHHHHFHHHHHG?GFHFHFHHHHHHHHHHBGFGGGFGGGGGGBBFGGFFBF0
@M03495:530:000000000-LYBTV:1:1103:12465:22855 1:N:0:CATCACCC+TGCTATAT
GTCAGCATGTGAGCTTTGGAAGTTGACGACAGAAGGAGCAAGATAACGACCACAGGGAGGGTGGTTTATCAACGGCAAAATATAGATCGGAAGAGCACACGTCTGAACTCCAGTCACCATCACCCATCTCGTATGCCGTCTTCTGCTTGAAAAAAAAAAAACACAGCATAAAATCCAACAAATTGTAGATACAAATAACATGCAGTAATCAAATAATATCGATTACACAACGAATGAGGCGAAAGCCACTA
+
CCCDEFFFFFFFGGGGGGGGGGHHHHHGGGGGHHHHHHHHHHHHHHHGGGGGHHHHGFGGGEFGGGHHHHHHHGGGGGHHHHHHHHHHHGGGGHHHHHHHGGHHGFHHHHHHHHHHHHHHHHHHHGFFHHHCEHHGHGDGHGHHHHHHH0FHHHGGGGEA@.....</1111::00:<<...11<111:11<1001:1001000111<:1100<11<1<<...1.0100..-.<.001/.----././:0:
@M03495:530:000000000-LYBTV:1:1103:23800:22865 1:N:0:CATCACCC+TGCTATAT
GTCAGCATGTGAGCTTTGGAGGGCAAGAAGTGGTTGTGACTGGTTTATCAACGGCAAAATATAGATCGGAAGAGCACACGTCTGAACTCCAGTCACCATCACCCATCTCGTATGCCGTCTTCTGCTTGAAAAAAAAAAAAAATAAATGAGGGTAACAGGCAGCTCACAGCTGAGCGGTGAGAAGCATAGAATTCGTGTGTAATAAAAGTGGCGATGCATCCTCTCAGGCAGATGTTTTAGGCTGTGCTAAG
+
BBBBBFFFFFFFGGGGGGGGFGGGGGGHHHGGHHGGGGHHHHHHHHHHHHHHGGGGGHHHHHHHHHHHGGGGHHHHHHHGFFHGHHHHHHHHHHHHHHHHHHHHGGCGGFFAHHHHGFEFFHEFFHHE0FFGFCDGA/----.0000000/.<;/:00..:..//00<;.0/9;/--9;..00;//;;0000909/;..9//9///9////.;--..////://9////.../////9//9:/..//////
@M03495:530:000000000-LYBTV:1:1103:27046:22867 1:N:0:CATCACCC+TGCTATAT
GTCAGCATGTGAGCTTTGGAGGAGCAAGATAACGACCACAGGGAGGGTGGTTTATCAACGGCAAAATATAGATCGGAAGAGCACACGTCTGAACTCCAGTCACCATCACCCATCTCGTATGCCGTCTTCTGCTTGAAAAAAAAAAAAAAAACAATACTATGTTTATCATATGCCAACAAAGAGCTAGAGAAGCATGGACAGTGTTGTTATTAGTGCTCAATACTGTGGACCATCTAGATCTCTACACGATA
+
BABCCFFFFFFFGGGGGGGGGGGGHHHHHHHHHGGGGGGHHHGGGGGEFGEFHFHHHHHEEGGGHHHHHHHHHHHGGGGHHHHHHHGHHHGFHHHHHHHHGHHHHHHGHHHFGFHHHGGHGHFG?CHGHHEHFHCF<FHG/@AC-<<----.:.00/0000000;0;;09009;00..../////////////:9:.///.//:9././////:///:/:;/;/99/////9///:;:;/BF9////.-..
@M03495:530:000000000-LYBTV:1:1103:16660:22895 1:N:0:CATCACCC+TGCTATAT
GTCAGCATGTGAGCTTTGGACTCCTGACTGGTTTATCAACGGCAAAATATAGATCGGAAGAGCACACGTCTGAACTCCAGTCACCATCACCCATCTCGTATGCCGTCTTCTGCTTGAAAAAAAAAAAAAAAAGACGTCACATGCTATGTCCACCCAAAACGCTTCGTCACAAAATTAACCATGTAGATATCCAAGATAAGACAGATACACTCTTATACGTAGACGTATAAGTGAAATCACTACTGTACAAA
+
CCCCCFFFFFFFGGGGGGGGGGHHHHHHHHHHHHHHHHHHGGGGGHHHHHHHHHHHGGGGHHHHHHHGHHHGHHHHHHHHHHHHHHHHHHHHGG?GHHGGHHHHGEGHGHHHHHHHAHHHHGGGGF//</-<..<<<<..0000<00000000.......--.9.-:...00..000000;00000;0;000;00.00900B///000000/00;000.:0..0..;0000:09009;0990/00000900
@M03495:530:000000000-LYBTV:1:1103:26394:22902 1:N:0:CATCACCC+TGCTATAT
GTCAGCATGTGAGCTTTGGAGTGAAATCTCTTGTCTTAAGGAATAAAGGAAAAAGATTCCGTCGGAGGCTCGGTGCTCTACAGGTTCAACCTTTGTACTCTATTATTGCCTCACATTCCATCTCTTGTGAAAATATATTTGATTGGCTTTTCTGCAGGTTGTTTGCCAGGACTTTCCAAGACCTCCACTAGAAAACACAATAAACTTTTTGGAAGCTGGACAACTATCTTCATTTTTCAGAAACAGTGAAA
+
BBBBBFFFFFFFGGGGGGFGGFHHHHHHHHHHHHHHHHHHHHHHHHHHHHHHHHGGHHHHHHHGGGGGGHHGGEFGHHHHHHHHHHHHHGHHHHHHHHHHHHHHHHHHHHHHHHHHHHHHHEHHHHHHHHFHHHHHHHHHHHHHHHGGHHHHHHHHGHHHHGHFEHHHHHHHHHHGHHGHFFHHHHEFHHH1>FFGHGHEHHFGHHHHHHCG/CGCGHFCGHHEHHHHBGGGGGGEFGGFGGGGEF;CFG0
@M03495:530:000000000-LYBTV:1:1103:24543:22913 1:N:0:CATCACCC+TGCTATAT
GTCAGCATGTGAGCTTTGGAATTAGTAAATTCGTTGACGACAGAAGGAGCAAGATAACGACCACAGGGAGGGTGGTTTATCAACGGCAAAATATAGATCGGAAGAGCACACGTCTGAACTCCAGTCACCATCACCCATCTCGTATGCCGTCTTCTGCTTGAAAAAAAAAAAAATAGATACGTACACCATCATGTCCGATAGCCGGATTCACACTGTACCATGCTGTCTATAATCTAACACATCTTCCCACA
+
CCCCBFFFFFFFGGGGGGGGGGHHHHHHHHHHGGGGHHGDGGGHHHHHHHHHHGHHHHGGGGGHHHHGGGGG1FFEEHHHGHHHGGGFGHHFHHHHHHFGGGGGHEFHHHFDCGHCBFHHFHHFGHHHHHFCGFFHE<0?FHFGHHHGGADHGHFFFFDFA0DFHC-:C-B--.0;;0009;0;.09.00;B0000...-:00.-@..0;00090B099000000;00900090:0000;.00:000/0..
@M03495:530:000000000-LYBTV:1:1103:19656:22916 1:N:0:CATCACCC+TGCTATAT
GTCAGCATGTGAGCTTTGGACTGGTTTATCAACGGCAAAATATAGATCGGAAGAGCACACGTCTGAACTCCAGTCACCATCACCCATCTCGTATGCCGTCTTCTGCTTGAAAAAAAAAAAAATAAGAATCACAATATCAAACTCAGCTGTCTGAGTAAAGCGTGAAGATTGAGCATGCTAATTAACAGACGAAAGTGCAAGCTGCCTGACATCAGCAAGAAACGATAGAACAGATAGCACGGATCATCGAG
+
CCCDCFFFFFFFGGGGGGGGGGHHHHHHHHHHHGGGGGHHHHHHHHHHHGGGGHHHHHHHGHHHGHHHHHHHHHHHHHHHHHHHHGF3GHHGGGHHHGGGHGGHHHHHHFFGHHGGGCB?//0111111111111<111111111111111100=000000.....00000;00000:000000;000/.---..:0000:.000.00//:000000/;///:..:.9:00:/:00;000---9-.000/.
@M03495:530:000000000-LYBTV:1:1103:20044:22950 1:N:0:CATCACCC+TGCTATAT
GTCAGCATGTGAGCTTTGGAGTGAAATCTCTTGTCTTAAGGAATAAAGGAAAAAGATTCCGTCGGAGGCTCGGTGCTCTACAGGTTCAACCTTTGTACTCTATTATTGCCTCACATTCCATCTCTTGTGAAAATATATTTGATTGGCTTTTCTGCAGGTTGTTTGCCAGGACTCAGGTCGTGATTGCTGGAGCAGGTATGATATAATTCTAGGATTTGACAGATGAATAATTTACATATATATCTAACTTT
+
EDEDEFFFFFFFGGGGGGGGGGHHHHHHHHHHHHHHHHHHHHHHHHHHHHHHHHGGHHHHHHHGGGGGGHHGGFGGHHHHHGHHHHHHHHHHHHHHHHHHHHHHHHHHHHGHFGHHHHHHHHHHHHHHHHFHHHHHHHHHHHHHHHHHHHHHHHHFGHHHHGHHHGGHHHHHHHHHHHHGEEHGHHHHHHGHHHHECGFHDHFFHHHHHGHHHGGHHHHHGHBGHHCHHHHHCGHFGFGGGGGGGGGGFCB
@M03495:530:000000000-LYBTV:1:1103:15782:22955 1:N:0:CATCACCC+TGCTATAT
GTCAGCATGTGAGCTTTGGTCCGCCTGGTTTACAACGGCAAAATATAGATCGGAAGAGCACACGTCTGAACTCCAGTCACCATCACCCATCTCGTATGCCGTCTTCTGCTTGAAAAAAAAAAAACAAGACCACATCAAACGGAAGAGCAAAATACTGCGCTAAAAGCACATAATAGTGTAGTGAGACAATCTACCTGACAGCGCACTCTATGCTTGCATAGGAGGTCTACATTATATCACCGTCTCCACGA
+
BABCCFFFFFFFGGGGGGGGGGGGGGHHHHHHHHHHGGGGGHHHHHHHHHHHGGGGHHGHHHHGHHHGHHHHGHHHHHHHHHHHHHHHGH3FGHFGHHHHGFGGGHHGHHGHHHGHGGGC?</////0?0?0>.111111.....<./0/</000000.---.000.0//0:0;0;9000;;/0900//00000000:/;0.-----900000000.090000/../0900;00:000;0/....900;A-
@M03495:530:000000000-LYBTV:1:1103:5664:22994 1:N:0:CATCACCC+TGCTATAT
GTCAGCATGTGAGCTTTGGACTCCTGACTGGTTTATCAACGGCAAAATATAGATCGGAAGAGCACACGTCTGAACTCCAGTCACCATCACCCATCTCGTATGCCGTCTTCTGCTTGAAAAAAAAAAAAAATTTTTACAATTATTATCTTTAGCAAAATATGAAGAGCTACACCGTCTGGTAGTCATATATCTGCTGCTCACTCCCAATTACAAAAATCGTTCCGAATCTACACTAAGCACACAAACATGCA
+
ABBBBFFFFFFBFGGGGGGGGGHHGHFHHHHHGGHHHHHHGGGGGHHHHHFGHHHGGGGEFHHGHHHGHHHFFHHFHEHFHHHGHHHHHH2F1B3@FHFGHFHFEEEHGH4GFHEGHFF3F//</<////0>111.1111=111111<=<=00<0/<00000000./0000:/-..../:;0900000;900;0;00000000/.///0;0000...;........9.////./;;///.:..;.;.////
@M03495:530:000000000-LYBTV:1:1103:4356:23005 1:N:0:CATCACCC+TGCTATAT
GTCAGCATGTGAGCTTTGGAGTGAAATCTCTTGTCTTAAGGAATAAAGGAAAAAGATTCCGTCGGAGGCTCGGTGCTCTACAGGTTCAACCTTTGTACTCTATTATTGCCTCACATTCCATCTCTTGTGAAAATATATTTGATTGGCTTTTCTGCAGGTTGTTTGCCAGGACTTTCCAAGACCTCCACTAGAAAACACAATAAACTTTTTGGAAGCTGGACAACTATCTTCATTTTTCAGAAACAGTGAAC
+
BAAABFFFFFFFGGGGGGGGGGGHHGCHHGHHHGHGHHHFHFHHGHHHHHHHFGFGHHFHHHHCFGGGFHFFC?FCHHHGHHHHHHFFHHHHHHFGHHHHGHHGEHHHHHHHFGHHFHHHHHHHHFHHHHHHHFHFHHHHGFHHFFGHHHHEHHFFHAFBC<FGEBGHHFGEHGHFHHFHGHFHHHHBHHH1<GGHECCCHGH0G0GHGGDCGCGHHH;GCFACGFFHFHF00;CFGGGG009FGGBBB00
@M03495:530:000000000-LYBTV:1:1103:15504:23012 1:N:0:CATCACCC+TGCTATAT
GTCAGCATGTGAGCTTTGGAGTGAAATCTCTTGTCTTAAGGAATAAAGGAAAAGGATTCCGTCGGAGGCTCGGTGCTCTACAGGTTCAACCTTTGTACTCTATTATTGCCTCACATTCCATCTCTTGTGAAAATATATTTGATTGGCTTTTCTGCAGGTTGTTTGCCAGGACAGGTCGTGATTGCTGGAGCAGGTATGATATAATTCTAGGATTTGACAGATGAATAATTTACATATATATCTAACTTTGA
+
CCCCBFFFFFFFGFGGGGGGGGHHHHHHHHHHHHHHHHHHHGHHHHHHHHHHHHGHHHHIHIHGGGGGGHHGGEGGHHHHHGHHHHHHHHHGGHHGHHHHHHHHHHHHHHHHHHHHHHHHHHHHHHHHHHHGHHHHHHHHHHHHHHGHHHHHHHHGHHGHHGHHHHHHGHHHHGEFHDCGGHHHHHHHHHHGHHEDGCDHGHHHFHHEGHBFHHFHEFFHFHHG;C<GHHHHHGHHGGGGGGGGGEFFFE0
@M03495:530:000000000-LYBTV:1:1103:15469:23029 1:N:0:CATCACCC+TGCTATAT
GTCAGCATGTGAGCTTTGGAGTGAAATCTCTTGTCTTAAGGAATAAAGGAAAAAGATTCCGTCGGAGGCTCGGTGCTCTACAGGTTCAACCTTTGTACTCTATTATTGCCTCACATTCCATCTCTTGTGAAAATATATTTGATTGGCTTTTCTGCAGGTTGTTTGCCAGGAAGGTGAAGGTGACGACACTATGTTCACCACTGATAATGAGAAGGTTAGCCTCTTCAATTTCAGAAAGAATGCTGACCCAC
+
CCCCCFFFFFFFGGGGGGGGGGHHHGHHHHHHHHHHHHHHHGHHHHHHHHHHHHGGHIIIHIHGGGGGGHGGGGGGHHHHHHHHHGHHHHHHHHHHHHHHHHHHHHHHHHHHHHHHHHHHHHHHHHHHHHHHHHHHHHHHHHHHHHGHHHGHHHHGEHGHHDHHHHHHHHHHHDGHHHEHFGHHGGGGGHHHHHHHFHFHEHHFFEGFHGGGCGGHHHHHHHHHFHHHHGGGBBBGFFFFBFGGGGGGGGD
@M03495:530:000000000-LYBTV:1:1103:13405:23036 1:N:0:CATCACCC+TGCTATAT
GTCAGCATGTGAGCTTTGGACTCCTGACTGGTTTATCAACGGCAAAATATAGATCGGAAGAGCACACGTCTGAACTCCAGTCACCATCACCCATCTCGTATGCCGTCTTCTGCTTGAAAAAAAAAAAAACAAATAGAAACAATCAGGAACAAGCATAAACATTAGTGATGATGAGCGAAGACGTGGAGCAGAGCAAAGTACTCTCTATACGTATATGATATAATAGATAACAGTACCGCATGATACGTGGG
+
BABCCFFFFFFFGGGGGGGGGGHHHHHHHHHHHHHHHHHHGGGGGHHHHHHHHHHGGGGGHHHHHHHGHHHGHHHHHHHHHHHHHHHHHHHHGG3FGHGGHHHHGGGHGHHHGHHHHHHHHGGGDDC?<///0111111<0.11>111/.///.<111101011111:111:1100<---./.....</./:./0/0/1111<10<1<11.0010111111111111111000<:11.-<..0111.0/.-
@M03495:530:000000000-LYBTV:1:1103:7029:23046 1:N:0:CATCACCC+TGCTATAT
GTCAGCATGTGAGCTTTGGAGTGAAATCTCTTGTCTTAAGGAATAAAGGAAAAAGATTCCGTCGGAGGCTCGGTGCTCTACAGGTTCAACCTTTGTACTCTATTATTGCCTCACATTCCATCTCTTGTGAAAATATATTTGATTGGCTTTTCTGCAGGTTGTTTGCCAGGACTTTCCAAGACCTCCACTAGAAAACACAATAAACTTTTTGGAAGCTGGACAACTATCTTCATTTTTCAGAAACAGTGAAC
+
CBCCCFFFFFFFGGGGGGGGGGHHHHHHHHHHHHHHHHHHHHHHHHHHHHHHHHGGHHHHHHHGGGGGGHHGGGGGHHHHHHGHHHHHHHHGHHHHHHHHHHHHGHHHHHHHHHHHHGHHHGHHHHHHGHDGHGHHHHGHHHHHHGGHHHHHHHGHHHHHHGHHHHHHHGGHHHHHHHHFHHHHHHHHHHHBFHHHHFGCHHHHHHGHHHGCHHBHHHHGHHHGGFHHHHFGGGGGGGGGGGGGGGFGGG0
@M03495:530:000000000-LYBTV:1:1103:17624:23051 1:N:0:CATCACCC+TGCTATAT
GTCAGCATGTGAGCTTTGGAATTAGTAAATTCGTTGACGACAGAAGGAGCAAGATAACGACCACAGGGAGGGTGGTTTATCAACGGCAAAATATAGATCGGAAGAGCACACGTCTGAACTCCAGTCACCATCACCCATCTCGTATGCCGTCTTCTGCTTGAAAAAAAAAAAAAAAACATGAGGTCGACAGATACAGCACAACAATATGAGACAAGAAAGGTTGCTGATCGAATGATGATGGAGGTGTTATA
+
CBCCCFFFFFFFGGGGGGGGGGHHHHGHHHHHGGHHHHGGGGGHHHHHHHHHHHHHHHGGGGGHHHHGFGGGEGGEGHHHHHHHGGGGGHHHHHHHHHHHGEFGHHHHHHHGHHHGHHHHHHHHHHHHHHHHHHHHGF1FGHGGHHHHGAEHGHHHHHHE<CFHHGGGCF--9;-=..000:://---.-;0F0000/:;/...00:00000//.///0.00/.00:0:../000;00000//...0.000
@M03495:530:000000000-LYBTV:1:1103:14386:23055 1:N:0:CATCACCC+TGCTATAT
GTCAGCATGTGAGCTTTGGAGTGAAATCTCTTGTCTTAAGGAATAAAGGAAAAAGATTCCGTCGGAGGCTCGGTGCTCTACAGGTTCAACCTTTGTACTCTATTATTGCCTCACATTCCATCTCTTGTGAAAATATATTTGATTGGCTTTTCTGCAGGTTGTTTGCCAGGACAGGTCGTGATTGCTGGAGCAGGTATGATATAATTCTAGGATTTGACAGATGAATAATTTACATATATATCTAACTTTGA
+
DDDDDFFFFFFFGGGGGGGGGGHHHHHHHHHHHGHHHHHHHHHHHHHHHHHHHHGGHHGIHHHGGGGGGHHGGEGGHHHHHHHHHGHHHHHHHHHHHHHGHHHHHHHHHHHHFGHHHHHHHGHGHHHHHFGGHGGHHHHHHGGHHHHEFHHHHHGHHHHHHGHHHHHHEHHGHGGHHGGGHHGHFHHHHGGFGHFHHGFGGHG=FHFHGFGFHHHGEFHFFHHH<CG<CHHGGFFFGBFGFFGFFGGGGG0
@M03495:530:000000000-LYBTV:1:1103:9240:23062 1:N:0:CATCACCC+TGCTATAT
GTCAGCATGTGAGCTTTGGAGTGAAATCTCTTGTCTTAAGGAATAAAGGAAAAAGATTCCGTCGGAGGCTCGGTGCTCTACAGGTTCAACCTTTGTACTCTATTATTGCCTCACATTCCATCTCTTGTGAAAATATATTTGATTGGCTTTTCTGCAGGTTGTTTGCCAGGACTTTCCAAGACCTCCACTAGAAAACACAATAAACTTTTTGGAAGCTGGACAACTATCTTCATTTTTCAGAAACAGTGAAC
+
BABAAFFFFDFFGGGGGG4FFEHFHHFFHHG5GFGHHHDGCFAFHHHHEHHHHFGEDHFHFGFGCGGGGHHCEEEGBGBFGHGHFHHBGGEFF3F4FGHGFHHFHHGFBFHHHHHFDGG?G3GHHGHHGG??EHHHGHHHHHHHGAGGFGGEHHFFHHHBG/FGHHHEHGGGHHGHHEDBGHGHFGFFGFG1GDHHHFE.<DG00<D0<G-CCGBGHHFHFFHEHGFHBGFBFGGG0B0FGGFFFBFB000
@M03495:530:000000000-LYBTV:1:1103:9660:23083 1:N:0:CATCACCC+TGCTATAT
GTCAGCATGTGAGCTTTGGTCCAGCCTGAGTCCTGGTTTATCAACGGCAAAATATAGATCGGAAGAGCACACGTCTGAACTCCAGTCACCATCACCCATCTCGTATGCCGTCTTCTGCTTGAAAAAAAAAAAAAAAACAACAATACAGTTAACACACTCAGACGCCTAACTGTATCCTATAGATGCACATCGTCTTATAAGAGCAGCACTGCGCAAGACGGACACAAGGTCCTAACAATAATAATATGGTT
+
CCCCCFFFFFFFGGGGGGGGGGHHHGHHHHHHHHHHHHHHHHHHHGGGGGHHHHHHHGHHGGGGGHHHHHHHGGHHGHHHHHHHHHHHHHHHHHHHHGHCGHHGGHHHHGGGHGHHGHHHHHGHHHGGGC@///---.<....0000000<0000../</0<:---.9:/<00:<00000<00000:0000.....0000000/0:/..0/0.--9-//9.<--.:...000000<0<::000000:00<<
@M03495:530:000000000-LYBTV:1:1103:12044:23100 1:N:0:CATCACCC+TGCTATAT
GTCAGCATGTGAGCTTTGGAGTGAAATCTCTTGTCTTAAGGAATAAAGGAAAAAGATTCCGTCGGAGGCTCGGTGCTCTACAGGTTCAACCTTTGTACTCTATTATTGCCTCACATTCCATCTCTTGTGAAAATATATTTGATTGGCTTTTCTGCAGGTTGTTTGCCAGGACTTTCCAAGACCTCCACTAGAAAACACAATAAACTTTTTGGAAGCTGGACAACTATCTTCATTTTTCAGAAACAGTGAAC
+
CCCCCFFFFFFFGGGGGGGGGGHHHHHHHHHHHHHHHHHHHHHHHHHHHHHHHHGGHHHHHHHGGGGGGHHGGGGGHHHHHHHHHHHHHHHHHHHHHHHHHHHHHHHHHHHHHGHHHHHHHHHHHHHHHHHHHGHHHHHHGHHHGCGHHHGHHHFGHHGHHFHHHHHHGHHHHHHHHHHHHFFHHHHHHHH<GFHGHFECHHGFHHHHHHGGFHFFHHHHHHHGGHHHGGGGGGGGGGGGGGGGGGBBFG0
@M03495:530:000000000-LYBTV:1:1103:5583:23132 1:N:0:CATCACCC+TGCTATAT
GTCAGCATGTGAGCTTTGGTCCGCCTGAGTCCTGGTTTATCAACGGCAAAATATAGATCGGAAGAGCACACGTCTGAACTCCAGTCACCATCACCCATCTCGTATGCCGTCTTCTGCTTGAAAAAAAAAATATTAATAAAACTAAAGACCTCCGCCCAGAGGAAGAATGAACATCGATTATCTAGATCGAGATCACGCTCACGAAGCTTCGCAGAAGAGTCACCTTGGACAGATTTCTTCATGCAAGTATC
+
AAAAABFFFFBBGGGGGGGGGGEGGGHHHGHHHGCGGHHHGGFGGGGGGEGHHHHHGHGH1ABE1GGHHHHGHGHGEFHFFFHHFFHGBHHHGHB?F33DFF?EGGGFE/EGG4GHFH3F03BBFC//</0?<11111<11<?1111<<<11..>.-....../..<<00;0000:/.0.0:000000:..9.00/.;9.AB.9..-00099A.-///.///////////9./////9//9/////////;
@M03495:530:000000000-LYBTV:1:1103:18449:23138 1:N:0:CATCACCC+TGCTATAT
GTCAGCATGTGAGCTTTGGTCCAGCCTGAGTCCTGGTTTATCAACGGCAAAATATAGATCGGAAGAGCACACGTCTGAACTCCAGTCACCATCACCCATCTCGTATGCCGTCTTCTGCTTGAAAAAAAAAAGAAACGAAAGCCCACAGGGAAGGGGATGGAGTGGATTGCACAGACCAGAGTTGCAGGGAACATCTACTACCACGCGGTCCTGGATCAGCGTACCACCATACGCGTGCACAGGCCACAGAA
+
BBBBAFFFFFFFGGGGGGGGGGHHHGHHHHHHHHHHHHGHHHHHHGGGGGHHHHHHHHHHHGGGGHHHHHHHGHHHGHHHHHHHHHHHHHHHHHHHHGFFGHHGGHHHHGGGFGGHFHHHFHEGGHGG////?000////?00...><..>0...-...<<<<G:000/0;00//.:/;..0;000099.../000000;0/9:9.--9--9/9.//.//.9.-.;/.9//...9--..;/.;.9.9../;
@M03495:530:000000000-LYBTV:1:1103:12145:23160 1:N:0:CATCACCC+TGCTATAT
GTCAGCATGTGAGCTTTGGTCCAGCCTGAGTCCTGGTTTATCAACGGCAAAATATAGATCGGAAGAGCACACGTCTGAACTCCAGTCACCATCACCCATCTCGTATGCCGTCTTCTGCTTGAAAAAAAAAAAACAAAATATACATCAAAAAGTACATTGTACAACATTATATATAATTTAACTACTATATCATATTATCACATATACATATTCAATTCTACAATTATATTGAATGTACATGTTCGTACTTA
+
EEEEEFFFFFFFGGGGGGGGGGHHHGHHHHHHHHHHHHHHHHHHHGGGGGHHHHHHHHHHHGGGGHHHHHHHGHHHGGHHHHHHHHHHHHHHHHHHHGHHHHHGGHHHHGGGHGHHHHHHHGGHHHGGGGD////?0<111>1111<111..11111111111=0./11111=11111111<11011111111:111<11<01<:11<:1111111<<<11:0:<11111111111111111<1../..:1
@M03495:530:000000000-LYBTV:1:1103:23181:23162 1:N:0:CATCACCC+TGCTATAT
GTCAGCATGTGAGCTTTGGAGTGAAATCTCTTGTCTTAAGGAATAAAGGAAAAAGATTCCGTCGGAGGCTCGGTGCTCTACAGGTTCAACCTTTGTACTCTATTATTGCCTCACATTCCATCTCTTGTGAAAATATATTTGATTGGCTTTTCTGCAGGTTGTTTGCCAGGACTTTCCAAGACCTCCACTAGAAAACACAATAAACTTTTTGGAAGCTGGACAACTATCTTCATTTTTCAGAAACAGTGAAC
+
DDDDCFFFFFFFGGGGGGGGGGHHHHHHHHHHHHHHHHHHHHHHHHHHHHHHHHGGHIHIHIHGGGGGGHHGGGGGHHHHHHHHHHHHHHHHHHHHHHHHHHHHHHHHHHHHHHHHHHHHHHHHHHHHHFHHHHHHHHHHHHHHHHHHHHHGHHHHHHHHHGHHHGHHHHCEHHHHHEHHHHHHGHHHHFHGBDGFHFHEHHHHHHHGHHGGFHFHHHHHHHGGFGFHGHGGGGGGGGGGBFGFGFFGGF0
@M03495:530:000000000-LYBTV:1:1103:5600:23182 1:N:0:CATCACCC+TGCTATAT
GTCAGCATGTGAGCTTTGGAGTGAAATCTCTTGTCTTAAGGAATAAAGGAAAAAGATTCCGTCGGAGGCTCGGTGCTCTACAGGTTCAACCTTTGTACTCTATTATTGCCTCACATTCCATCTCTTGTGAAAATATATTTGATTGGCTTTTCTGCAGGTTGTTTGCCAGGAGCGAAGAGAATCGGGCTTTTCTTCTCCCCATCTCCCTACAGGTCGTGATTGCTGGAGCAGGTATGATATAATTCTAGGAT
+
BCBCCFFFFFFFGGGGGGGGGGHHHHHHHHHHHHHHHHHHHHHHHHHHHHHHHHGGHHHIHGHGGGGGGHHGGGGGHHHHHHHHHHHHHHHHHFHHHHHHHHHGHGHHHHHHHHHHHHHGHHHHHHHHHHHHHGHHHHHHHHHHHHHGHHHHHHHHGFHHGGHHHHHHHHHGHGF<@DHHFFGHDFGCHHHGHBHFHGHGHFFHHHHHHHGFBGHCDGBFGGFGGGFGGGFE9FFGBFGGBCFFFFGGFFF
@M03495:530:000000000-LYBTV:1:1103:8857:23197 1:N:0:CATCACCC+TGCTATAT
GTCAGCATGTGAGCTTTGGAGTGAAATCTCTTGTCTTAAGGAATAAAGGAAAAAGATTCCGTCGGAGGCTCGGTGCTCTACAGGTTCAACCTTTGTACTCTATTATTGCCTCACATTCCATCTCTTGTGAAAATATATTTGATTGGCTTTTCTGCAGGTTGTTTGCCAGGACAGGTCGTGATTGCTGGAGCAGGTATGATATAATTCTAGGATTTGACAGATGACTAATTTACATATATATCTAACTTTGA
+
CCCCCFFFFFFFGGGGGGGGGGHHHHHHHHHHHGHHHHHHHHHHHHHHHHHHHHGGHIIHHIHGGGGGGHHGGEGGHHGHHHGGHHHHHHFGHHHGHHHGHHHHHHHHHHHHGHHHHHHGHHHHHHHHHHHHGGHHGHHHHHHHHHGHHHHGHHHGHHHHGGHHHGHHHAHHHGGFGFEGHGHHHGHHGFHHHHHHHHHGHHFDDGFHHHGFHHHHHFFHFFHG0;0:CHHHHFGFGGGGGGGFFFGGGG0
@M03495:530:000000000-LYBTV:1:1103:6029:23204 1:N:0:CATCACCC+TGCTATAT
GTCAGCATGTGAGCTTTGGAGTGAAATCTCTTGTCTTAAGGAATAAAGGAAAAAGATTCCGTCGGAGGCTCGGTGCTCTACAGGTTCAACCTTTGTACTCTATTATTGCCTCACATTCCATCTCTTGTGAAAATATATTTGATTGGCTTTTCTGCAGGTTGTTTGCCAGGACTTTCCAAGACCTCCACTAGAAAACACAATAAACTTTTTGGAAGCTGGACAACTATCTTCATTTTTCAGAAACAGTGAAC
+
CCCCDFFFFFFFGGGGGGGGGGHGHHHHHHHHHGGGHHHHHHHHHHGHHGHHHHGGHHHHGGHGGGGGGHHGGEEGHGHHHHHHHHHHHHHHHHGHHHHGHHHHHHHGHHHFHHHEHHHHHHHGHHHHHHHHHHHHHGHHHFHHHGFGHHGGHHHHHHHHHGHHGHHHFHEHHHHGHGGHAFFFHFHHHGHGFFGGGFEFHHGDFGFHHHGGFCGGFHGHHFFEHBGHHHGGGF9FFGGGFB:BGEBFB90
@M03495:530:000000000-LYBTV:1:1103:20232:23216 1:N:0:CATCACCC+TGCTATAT
GTCAGCATGTGAGCTTTGGAGTGAAATCTCTTGTCTTAAGGAATAAAGGAAAAAGATTCCGTCGGAGGCTCGGTGCTCTACAGGTTCAACCTTTGTACTCTATTATTGCCTCACATTCCATCTCTTGTGAAAATATATTTGATTGGCTTTTCTGCAGGTTGTTTGCCAGGACTTTCCAAGACCTCCACTAGAAAACACAATAAACTTTTTGGAAGCTGGACAACTATCTTCATTTTTCAGAAACAGTGAAC
+
BBBBBFFFFFFFGGGGGGGGGGHHFHHHHHHHHHHHHHGHHHHHHHHHHHHHHHGGHHHHHHHGGGGGGHHGGFGGHHHHHHHHHHHHHHHHHHHHHHHHHHHHHHHHHHHHFHGGFHHGGHHHHGHHHHGHGGHHHHHHHHGHHHEHGHHHHHGHHHHHHGHGHHFHHHHEGHHGHFGHHHCHHHFFHHHGFGHHHHHGHFHGHHHHHHFCGHFHHHB.GFHGHHHHGHGGGGGGFGFG0C;FFGFGGG0
@M03495:530:000000000-LYBTV:1:1103:14726:23231 1:N:0:CATCACCC+TGCTATAT
GTCAGCATGTGAGCTTTGGAGTGAAATCTCTTGTCTTAAGGAATAAAGGAAAAAGATTCCGTCGGAGGCTCGGTGCTCTACAGGTTCAACCTTTGTACTCTATTATTGCCTCACATTCCATCTCTTGTGAAAATATATTTGATTGGCTTTTCTGCAGGTTGTTTGCCAGGACGTGATTGCTGGAGCAGGTATGATATAATTCTAGGATTTGACAGATGAATAATTTACATATATATCTAACTTTGATAGCA
+
BBABAFFFFDDFGGGGGGFGFCFGHFHHHHHHHGHHHHHHHHFHHHHHGFGHHHGEHHHFAFF?EGCGCHHGG1ECDHGFHHHHHDHHHHFGHHHDFGFFHFHHHHHFGGGGHHHHHGHHHFHGHHFGHHFHDFHGHHEGFHHHFCBC?GFFHHHHHHGHHFHHHHHHHEHGGDFHGFFHHHG0G0GHF0FHHHHDGHHHGFHHHHHHDGGGHHHEGHHHFBHHFHHHFBGG:C0GFFB90CFFBGGEBE;
@M03495:530:000000000-LYBTV:1:1103:26568:23247 1:N:0:CATCACCC+TGCTATAT
GTCAGCATGTGAGCTTTGGAGTGAAATCTCTTGTCTTAAGGAATAAAGGAAAAAGATTCCGTCGGAGGCTCGGTGCTCTACAGGTTCAACCTTTGTACTCTATTATTGCCTCACATTCCATCTCTTGTGAAAATATATTTGATTGGCTTTTCTGCAGGTTGTTTGCCAGGACTTTCCAAGACCTCCACTAGAAAACACAATAAACTTTTTGGAAGCTGGACAACTATCTTCATTTTTCAGAAACAGTGAAA
+
CCCCCFFFFFFFGGGGGGGGGGHHHHHHHHHHHHHHHHHHHHGHHHHHHHHHHHGGHIHHHHHGGGGGGHHGGGGGHHHHHHHHHHHHHHGGGFHGGGHHHHHHHHHHHGGHFHHHHHHFHHHHHHHGHHFHBGHHHHHHHHHFFGG2FGHHHFHHHHHHHGHHHHHHHHEGFFFHHHGGHFHHHHHHGHH>1FFCHHGGHHHGFDGHHHGFHCFCGFFAGHAGHHHHFCFBFFGGGB900C0/FF0BFB0
@M03495:530:000000000-LYBTV:1:1103:22508:23254 1:N:0:CATCACCC+TGCTATAT
GTCAGCATGTGAGCTTTGGAGTGAAATCTCTTGTCTTAAGGAATAAAGGAAAAAGATTCCGTCGGAGGCTCGGTGCTCTACAGGTTCAACCTTTGTACTCTATTATTGCCTCACATTCCATCTCTTGTGAAAATATATTTGATTGGCTTTTCTGCAGGTTGTTTGCCAGGATGATTGCTGGAGCAGGTATGATATAATTCTAGGATTTGACAGATGAATAATTTACATATATATCTAACTTTGATAGCAGT
+
AAABBFFFFFFFGGGGGGGGGGHGHFFHHHHHHHHHHHHHHHHHHHGHHHHHGHGGHHHHHHHGGGGGGHHGGGGGGHHHHHHGHHHHHHGHHHHHHHHHHHHHHHHHHFHHHHHHHHHHHHHHHHHHHHFHHHHGHHHHHFHHHHHHHGHFHHHHHGFHHGHHGHHHGHAGHGHHHFHHGHHFGFGFDFG11=GB1>DDGHHBBGFHFDDDFF<DD0=CGGHGHHCGHGHHGFGGGCGHHFHFC09CFF0
@M03495:530:000000000-LYBTV:1:1103:12275:23266 1:N:0:CATCACCC+TGCTATAT
GTCAGCATGTGAGCTTTGGATAAATTCGTTGACGACAGAAGGAGCAAGATAACGACCACAGGGAGGGTGGTTTATCAACGGCAAAATATAGATCGGAAGAGCACACGTCTGAACTCCAGTCACCATCACCCATCTCGTATGCCGTCTTCTGCTTGAAAAAAAAAAAAAAACGACTTTCACAATGGTGCTAACAATTGTTGATTACTCTGTGCTGATAATGTTATGCAGAATCCGATGTGAAGAGCTGACTA
+
DCDDDFFFFFFFGGGGGGGGGGHHHHHGHHHHHGGGGGHHHGHHHHHHHHHHHGGGGGHGHHGGGGGBFEFGHHHHHGHGGGGGHHHHHHHHHGHGGGGHHHHHHHGFGHGHHHHHGHGHHHHHHHHHHHGFFGHFHGGHHHHGDGHGHHGHHBCGGFHHGCGE-;-9--.:;-9900000000000000:/:000000.000;0090;900000000000000090;0/900.....00000./:00/00
@M03495:530:000000000-LYBTV:1:1103:20671:23267 1:N:0:CATCACCC+TGCTATAT
GTCAGCATGTGAGCTTTGGAATTAGTAAATTCGTTGACGACAGAAGGAGCAAGATAACGACCACAGGGAGGGGGGTTTATCAACGGCAAAATATAGATCGGAAGAGCACACGTCTGAACTCCAGTCACCATCACCCCATCTCGTATGCCGTCTTCTGCTTGAAAAAAAACACAAACAAATGCGTCACAACGTAAGGGTTCTGATGTGTATATCACAGAAAAAACTGGTCTAGACATGAGATCTATGGACTT
+
ABAAAFFFFD@5FEGBGE4BBFHFGGGGDFHFFBGGHFGFFGEHFGHFHCGHFFFFGDEGEAEHEGC1A?EE0><>>DCHFDFHDC@-ACHGHHHCHFHCA;::..CGGFFBA?BGEFGGFF9/99:BFGFFGGF9?D/99BFAD/B/9B.@FFFFFFFFFF/99.B9-...;:F.AF;///.;-9.9B.9AAFE/.9.:/9:9F//////;///9;//;B.9.//////9/////99/////B//////9
@M03495:530:000000000-LYBTV:1:1103:23319:23283 1:N:0:CATCACCC+TGCTATAT
GTCAGCATGTGAGCTTTGGTCCAGCCTGAGTCCTGGTTTATCAACGGCAAAATATAGATCGGAAGAGCACACGTCTGAACTCCAGTCACCATCACCCATCTCGTATGCCGTCTTCTGCTTGAAAAAAAAAAACACAGTATGATTGGTCGAGCCCATACCGACGTACAACCCAGCTCTGCTTGATCTGGAGTGCATAGTCATAATCAGCTACAATACTATACTATCGAGCTCCGTAGGTGTATATGATTCAT
+
DDDDDFFFFFFFGGGGGGGGGGHHHGHHHHHHHHHHHHHHHHHHHGGGGGHHHHHHHHHHHGGGGHHHHHHHGHHHGHHHHHHHHHHHHHHHHHHHHGGHHHHGGHHHHGGGFGHHHHHHEHHHHHGGG?@@//0/01111=1110>1---.<..////..---...00.....00;00;00.0000:0.0.00000000000000000;000:0000:BB0000;..:.00:....0;0000000:0;00
@M03495:530:000000000-LYBTV:1:1103:4707:23286 1:N:0:CATCACCC+TGCTATAT
GTCAGCATGTGAGCTTTGGATGGTTCTGGTTTATCAACGGCAAAATATAGATCGGAAGAGCACACGTCTGAACTCCAGTCACCATCACCCATCTCGTATGCCGTCTTCTGCTTGAAAAAAAAAAGATGACCCGACGTGCTTCCACAAATCAGCACGCCATACGGCCTACATGATTAATAATTTCAACTCGGTAGTCACCAATTTACATCCACACTCACACACTCACTATACTCAATGACAGGGAATATACA
+
BBBBBFFFBDFFGGGGGGGGGGGHHHHHHHHHHHHHHHGGGGGHHHHHHHHHHHGGGGEHGHHHHGHHHGHGHGHHHHHHHHHHHHHHHHGHHHHHGGGHHHGGGHG4FFHHHHFHHHHGGF/C//222222//</<...1111<1.0<11100.--<A.G/..-;;///00000000:000000;;09?...;0;9000./0900000/0;/;/99///..////99;/////;//////....;////;
@M03495:530:000000000-LYBTV:1:1103:17995:23299 1:N:0:CATCACCC+TGCTATAT
GTCAGCATGTGAGCTTTGGAGTGAAATCTCTTGTCTTAAGGAATAAAGGAAAAAGATTCCGTCGGAGGCTCGGTGCTCTACAGGTTCAACCTTTGTACTCTATTATTGCCTCACATTCCATCTCTTGTGAAAATATATTTGATTGGCTTTTCTGCAGGTTGTTTGCCAGGACTTTCCAAGACCTCCACTAGAAAACACAATAAACTTTTTGGAAGCTGGACAACTATCTTCATTTTTCAGAAACAGTGAAC
+
CCCCCFFFFFFFGGGGGGGGGGHHHHHHHHHHHHHHHHHHHHHHHHHHHHHHHHGGHHHIHHHGGGGGGHHGGGGGHHHHHHHHHHHHHHGHHHHFHHHHHHHHHHHHGHHHHHHHHHHHHHHHGHHHHHHHHHHHHHHHGHHHHHHHHHHHHGGHHGHHHGHHHHHHGGFEHHHHHHHHGHHGHHHHGHHFGFGFGHHGHHHDGHHHHHGGFHHHHHHHHHFHHHHHHHGGGGGGGGGFFFGGGGFGGG0
@M03495:530:000000000-LYBTV:1:1103:4349:23310 1:N:0:CATCACCC+TGCTATAT
GTCAGCATGTGAGCTTTGGACTCCTGACTGGTTTTCAACGGCAAAATATAGATCGGAAGAGCACACGTCTGAACTCCAGTCACCATCACCCATCTCGTATGCCGTCTTCTGCTTGAAAAAAAAAAAAAAAATCTCAATCCAACGACAAGACTGTCTGCATAATCACCTCTTGTCATTCTAAAACAATTAGATACCACAAAAAACCATCTGAGTGTGTTAACACAATCTAAACGGAACTAAACCTCACGCCT
+
BBBBAFFFFDFBGGGGGFGGGFGCGFHHHHHFGHGHHHHEGGGGHHHHHHHHHGHGGGFHGHHHHGEGHHGFHHHHHGBHHHFGGG3FEHHG33BFGGGGHHHGGG0EGHHHGHHGGHDGFE//><///->011<0==0<00/.<<--.//000;00;0000:::;/:.000;00009;0;BFBAE000909009CB..9.;-...////;/////.//////..///9;/B....-;9//9////...9.
@M03495:530:000000000-LYBTV:1:1103:23589:23311 1:N:0:CATCACCC+TGCTATAT
GTCAGCATGTGAGCTTTGGAATAGTAAATTCGTTGACGACAGAAGGAGCAAGATAACGACCACAGGGAGGGTGGTTTATCAACGGCAAAATATAGATCGGAAGAGCACACGTCTGAACTCCAGTCACCATCACCCATCTCGTATGCCGTCTTCTGCTTGAAAAAAAAAAAAGTATTACTCACTGACAGTACGAATAGTACGTCCCCGTAACATATATACCCAATGGTGACTCTTCCATCAGTGTACCCATC
+
CCCCCFFFFFFFGGGGGGGGGGHHGHHHHHHGHHHHHGFGGGGHHGHHGHHHHHHHHGGGGGHHHHGGGGG>FEGGGHHHHHHGGGGGHHHGHHHHHGHGGGGHGHHHHHGHHHGHGHHHGHHGHHGHHHHHGHHG2=GHHFDFHFHGAFFFFFHHFHHFGBHCCC@A?--.0;00000;00000000000.....0000.:....-;-..:00000:0000./000000;000:00000000000000//
@M03495:530:000000000-LYBTV:1:1103:22393:23320 1:N:0:CATCACCC+TGCTATAT
GTCAGCATGTGAGCTTTGGATGGTTCTGGTTTATCAACGGCAAAATATAGATCGGAAGAGCACACGTCTGAACTCCAGTCACCATCACCCATCTCGTATGCCGTCTTCTGCTTGAAAAAAAAAAACTAATACAGCATCTGAGTGCGTGTCACTAATACTCAATAATAAGTAGTAATAGGATACGTATACACGTTCGGCTACTTTTCACTCACAATATCTGACCGTCAATCGACACGCTACATTCGCATCAT
+
CBCCCFFFFFFFGGGGGGGGGGGGHHHHHHHHHHHHHHGGGGGHHHHHHEHHHHGGGGHHHGHHGGHHHGHFHHHHHHHHHHHHHHHHHHGFGHHHGGHHHHGFFHGHHHHHHFHH3GECEGGB@/22@@211110111111?11-.<.011111<11100/=00=00000000000000000.000/000.../;:-../0;00;0000//00;0;0;090/-...9//..-.-.9..-9////.9;://
@M03495:530:000000000-LYBTV:1:1103:25418:23366 1:N:0:CATCACCC+TGCTATAT
GTCAGCATGTGAGCTTTGGAGTGAAATCTCTTGTCTTAAGGAATAAAGGAAAAAGATTCCGTCGGAGGCTCGGTGCTCTACAGGTTCAACCTTTGTACTCTATTATTGCCTCACATTCCATCTCTTGTGAAAATATATTTGATTGGCTTTTCTGCAGGTTGTTTGCCAGGACAGGTCGTGATTGCTGGAGCAGGTATGATATAATTCTAGGATTTGACAGATGAATAATTTACATATATATCTAACTTTGA
+
BBBBBFFFFFFFGGGGGGGGGGHHHHHHHHHHHGHHHHGHHHHHHHHHGHHHHHGGHHHHHHHGGGGGGHHGGEGGHHHHHHHHHHHHHHHGGHHHHHHHHHHHHHHHHHHHHHHHHHHHHHHHHHHHHGGHHGHHHHHHGHHHHHHHHHHHHHGHHHHHHGHHHHHHGHHHHGGHHG?EHHHHEGHHHHH.GGCDGGHHDGHFHFFHHHEGGG0GHHGHGHHHGHGFFFBGGHHGGGGGGGGGGGGGGG0
@M03495:530:000000000-LYBTV:1:1103:10210:23372 1:N:0:CATCACCC+TGCTATAT
GTCAGCATGTGAGCTTTGGAGTGAAATCTCTTGTCTTAAGGAATAAAGGAAAAAGATTCCGTCGGAGGCTCGGTGCTCTACAGGTTCAACCTTTGTACTCTATTATTGCCTCACATTCCATCTCTTGTGAAAATATATTTGATTGGCTTTTCTGCAGGTTGTTTGCCAGGACTTTCCAAGACCTCCACTAGAAAACACAATAAACTTTTTGGAAGCTGGACAACTATCTTCATTTTTCAGAAACAGTGAAA
+
CBCCCFFFFFFFGGGGGGGGGGHHHHHHHHHHHHHHHHHHHHHHHHHHHHHHHHGGHIHHHHHGGGGFGHHGGEFGHHHHHHHHHHHHHHHHHHHHHHHHHHGHHHHGHHHHHHHHHHHGHHHHHHHHHHHHHHFHHHHHHGHHHFHHHGHHHGHGGEGHHFEHHGHHGHHHFGHGHHHFHHHHHHFHHGHGFGGHGHEEHHHHGFHHHHGGHHGHFHFEFFGGHHGHFHFFFGFGGGGEFGBFFGBGGF0
@M03495:530:000000000-LYBTV:1:1103:7622:23384 1:N:0:CATCACCC+TGCTATAT
GTCAGCATGTGAGCTTTGGAATTAGTAAATTCGTTGCGACAGAAGGAGCAAGATAACGACCACAGGGAGGGTGGTTTATCAACGGCAAAATATAGATCGGAAGAGCACACGTCTGAACTCCAGTCACCATCACCCATCTCGTATGCCGTCTTCTGCTTGAAAAAAAAAAATCCATCCATTTATAAACAAATATTTGTTAGGAATTCTTTAGCCCATTAACTTAACTGGACTTATATGCGTTAGACAAACAT
+
A1AAAFFFFFFFGGGGG1AGGGHHFGGFFFHHGC0GEG0EEEFHHAGHHHHGGHHHGGGE/EEHFHGFFCGGGGGGHHFHHHHGEE@E0FGHGHHFFHFEEGCH0BCGGG?GHHGFHHH1FCFFFG1FFGCFG<G/F0??G<A0FD1@.@G.<=1<GGF00D0.<A:-A-;/;;09.9000C000;00.90;;0;0;F00/009/////////9A///://://;////-//9/////-----9;B-;--/
@M03495:530:000000000-LYBTV:1:1103:7975:23413 1:N:0:CATCACCC+TGCTATAT
GTCAGCATGTGAGCTTTGGATGGTTCTGGTTTATCAACGGCAAAATATAGATCGGAAGAGCACACGTCTGAACTCCAGTCACCATCACCCATCTCGTATGCCGTCTTCTGCTTGAAAAAAAAAAAAAAACCAGAAGCACCAGCACACATGACCACATCTTACCAACCATAATATCCTTCCCCACACTCAACATAACACAAATCGAATAAATACGTGTAACTTCACCACAATCTACGTTAAATCTCATACAT
+
BBCCCFFFFFFFGGGGGGGGGGGHHHHHHGHGHHHHHHGGGGGHHHHHHHFHHHGGGGHHHHHHHGGGHGHHHHHHHHHHHHHHHHHHHHEHEHHHFGHHHEGEGHGHHHHHHGHHHFHCGG/BC/>/-..>.0><11/..../<<..000000.:000000/00..;00;C000000;////.;./;/0/0/000009..00.9/0.00000.0//:000000;00...;00;0..//.000;0900000
@M03495:530:000000000-LYBTV:1:1103:11807:23435 1:N:0:CATCACCC+TGCTATAT
GTCAGCATGTGAGCTTTGGTCCAGCCTGAGTCCTGGTTTATCAACGGCAAAATATAGATCGGAAGAGCACACGTCTGAACTCCAGTCACCATCACCCATCTCGTATGCCGTCTTCTGCTTGAAAAAAAACAAAATAAACACGCACTTCATATGTATCATGCTCACCCTCATTATAGTAGTCATATACGCCATCGCCGGCATCAATAGCTCTGACACCATACGTGGCCTTATTCTTCCTGCATACACATCGC
+
A>>AAFDFFFFB11FAGGGG1FGH0FFF0BF1AGFF1DAGBHBF0A//E?0AGGEGDADFEG//AE0GGFGHG0EGFD2GGB11BF1GDGFHHH@FF/0B11B/E0GHFE>EGGB2BBE1G0<B10//////001111110///>/?1?111111111111=1=10>.<<0000<0=00=00<0000..-..:...---9-/00000000;000;0..00/:0---;/////////////-///////;;-
@M03495:530:000000000-LYBTV:1:1103:24752:23443 1:N:0:CATCACCC+TGCTATAT
GTCAGCATGTGAGCTTTGGAGGGCAAGAAGTGGTTGTGACATTGTTATGGCAGCTAGAGCCAACAATTACCTTAAATTCCAAAAACAACATACTCCTCCTTTGGAATTAGTAAATTCGTTGACGACAGAAGGAGCAAGATAACGACCACAGGGAGGGGGGGTTATCACGGCAAAATATAGATCGGAAGAGCACACGTCTGAACTCCAGTCACCATCACCCCACTCGTATGCCGTCTTCTGCTTGAAAAAAA
+
CCCDCFFFFFFFGGGGGGGGGGGGGGGHHHHGHHGGGGHHHHHHHHHHHFGHGGHHFHHHFHHGGHHHHHHHHGHHHHBHFHHGHDCHEHGDEGGHHHHHHH3FGGHHHHHHHHGHFEHHHHFE/EGGBHHHHFEGFHHHFHHGFGGGHFFCE/CGG/<=-;@90FBBDFFBFFFFFFFFFFFFFFFFFFFF?FF-.;B;0BBBFB0BB0BF000:BBF?9.../:9.;/:0-.9AEB90:0F0.09:.@:
@M03495:530:000000000-LYBTV:1:1103:26585:23447 1:N:0:CATCACCC+TGCTATAT
GTCAGCATGTGAGCTTTGGATGGTTCTGGTTTATCAACGGCAAAATATAGATCGGAAGAGCACACGTCTGAACTCCAGTCACCATCACCCATCTCGTATGACGTCTTCTGCTTGAAAAAAAACAATCCTAACTCATATTCATTTTTATTCATTTAAACCCATGCTTCCTTATTACATCATCAAAAATGTTATTTAAACATCTATTAGCTTGTGACACAGCAAACCAATTAGAACACAATTACCTGCTCATT
+
BBBBBFFFFDDDFGFGGGGGGGGFGHHGHHHHHHGHHFFGGGEFCGHHHHFFHHD1FEHGBGHFFEHHHGDHHHGHHHHHGHHBG3EHHGA33GHFGDFG4GEFEBFGBDFH3G0?GDA?EB/?G222333B2<22F2222@@>@@FF221<1?11?1</?00?11<1111>11111><11110<<.D00=00D00000000:0;<0/00/;00:;0/;./:9C:..9000099:/..0000000./900;
@M03495:530:000000000-LYBTV:1:1103:16115:23454 1:N:0:CATCACCC+TGCTATAT
GTCAGCATGTGAGCTTTGGAATTAGCTGGTTTATCAACGGCAAAATATAGATCGGAAGAGCACACGTCTGAACTCCAGTCACCATCACCCATCTCGTATGCCGTCTTCTGCTTGAAAAAAAAAAAAAAAACACCCGAATTGGCACACGAGGGTGGGGTGTAAAACACGAGGATGCGGAGTAATCATCAGAGAATGAGCATGAGACCTCTGGGTATGGCGGACACAAGTTAGAATACCACAGTAGAGACTCA
+
CCCCCFFFFFFFGGGGGGGGGGHHHHHHHHHHHHHHHHGGGGGHHHHHHHHHHHGGGGHHHHHHHGHHHGHHHHHHHHHHHHHHHHHHHHFHFHHHGGHHHHGGGHGHHHHHHHHHGHGGGGDCC//<--..0..---.<00/:0/.-----..---.9;0;090...--9-90/---;./000090;09990000:00000009.00000/9000/.---9-./.:0000000000009A0:0000/000
@M03495:530:000000000-LYBTV:1:1103:9630:23462 1:N:0:CATCACCC+TGCTATAT
GTCAGCATGTGAGCTTTGGAGTGAAATCTCTTGTCTTAAGGAATAAAGGAAAAAGATTCCGTCGGAGGCTCGGTGCTCTACAGGTTCAACCTTTGTACTCTATTATTGCCTCACATTCCATCTCTTGTGAAAATATATTTGATTGGCTTTTCTGCAGGTTGTTTGCCAGGACTTTCCAAGACCTCCACTAGAAAACACAATAAACTTTTTGGAAGCTGGACAACTATCTTCATTTTTCAGAAACAGTGAAC
+
CCCCCFFFFFFFGGGGGGGGGGHHHHHHHHHHHGGHHHHHHGHHHHHHHHHHHHGGHHIIHHHGGGGGGHHGEEFGHHHHGHGHHHGHHHHHHHHHHHFHHHHHHHHHHHHHHHHHHGHHHHHHHHHGHHHGHGHHHHHHHGHHFGGHHHHHHHGHGHFHHGHHHGGHHEEHHHHHHHGFHHHHGHFFHHG1<FGFFHF=DFGHHHHHHGGGHHHEHHFFHFGHFHFGFHFFGGGGGGGGGGFGFGGGGF0
@M03495:530:000000000-LYBTV:1:1103:19706:23495 1:N:0:CATCACCC+TGCTATAT
GTCAGCATGTGAGCTTTGGAGTGAAATCTCTTGTCTTAAGGAATAAAGGAAAAAGATTCCGTCGGAGGCTCGGTGCTCTACAGGTTCAACCTTTGTACTCTATTATTGCCTCACATTCCATCTCTTGTGAAAATATATTTGATTGGCTTTTCTGCAGGTTGTTTGCCAGGACTTTCCAAGACCTCCACTAGAAAACACAATAAACTTTTTGGAAGCTGGACAACTATCTTCATTTTTCAGAAACAGTGAAC
+
CCCCCFFFFFFFGGGGGGGGGGHHHHHHHHHHHHHHHHHHHHGHHHHHGHHHHHGGHIIHHHHGGGGGGHHGGFGGHHHHHHHGHHHHHHHHHHHHHHHHHHHHHHHHHHHHHHHHHHHGHHHHHGHHHHHHHHHHHHHHHGHHHHGHHHFHHGHHGHHHGGHHHHHHGHHHHHHHHHHHHHHHHHHHGGGD<FGHHC.<GGHGFHHHHHGGHHFHHHB.:GHHHGHHHGGGGFGGGGGGFGF/BBBCFF0
@M03495:530:000000000-LYBTV:1:1103:5306:23499 1:N:0:CATCACCC+TGCTATAT
GTCAGCATGTGAGCTTTGGAATTAGTAAATTCGTTGACGACAGAAGGAGCAAGATAACGACCACAGGGAGGGTGGTTTATCAACGGCAAAATATAGATCGGAAGAGCACACGTCTGAACTCCAGTCACCATCACCCATCTCGTATGCCGTCTTCTGCTTGAAAAAAAAAAACGAGACGTAAGAATGAGTATTAAAGACAGACAAATAGTCATATCAATCGAGCATAAAGGCACATCAACAATACGCGCGTA
+
BBBBBFFFFFFFGGGGGGGGGGHHHHGHHHHHGFHHHHGGGGGGGHHHHHHHHHHHHHGFEFGHHHHGGGGGFFGFEHHHHHHHGGGGGHHGHHHHHHHHGGGGGHHHHHHGHHHGHHHHGHHHHHHHHHHHHHHHEGFHFHGGGHHHG<AHGHHHHHHHHHGFHGDC:--.:...;..;.9000000090;90C0/././..9.//:;/9;///////9...-9/////....//////.9//..-----
@M03495:530:000000000-LYBTV:1:1103:14991:23506 1:N:0:CATCACCC+TGCTATAT
GTCAGCATGTGAGCTTTGGAGTGAAATCTCTTGTCTTAAGGAATAAAGGAAAAAGATTCCGTCGGAGGCTCGGTGCTCTACAGGTTCAACCTTTGTACTCTATTATTGCCTCACATTCCATCTCTTGTGAAAATATATTTGATTGGCTTTTCTGCAGGTTGTTTGCCAGGACAGGTCGTGATTGCTGGAGCAGGTATGATATAATTCTAGGATTTGACAGATGAATAATTTACATATATATCTAACTTTGA
+
CCCCCFFFFFFFGGGGGGGGGGHHHHHHHHHHHGHHHHHHHHHHHHHHHHHHHHGGHIHHHIHGGGGGGHHGGFGGHHHHHHHHHHHHHHHFHHHHHHHGHHHHHHHHHHHHHHHHHHHGHHHHHHHHHHHHHHHHHHHHHGHHHHHGHHHHHHHHHHHHGGHHHHHHGHHHHGGHHGGGHHHHFHHHFHHEHHFGFGHGGHHDGHHHHHGHFGHHHGGHHGHH<CCCGHHHHGFHGGGGGGGGGGGGGG0
@M03495:530:000000000-LYBTV:1:1103:25800:23522 1:N:0:CATCACCC+TGCTATAT
GTCAGCATGTGAGCTTTGGAGTGAAATCTCTTGTCTTAAGGAATAAAGGAAAAAGATTCCGTCGGAGGCTCGGTGCTCTACAGGTTCAACCTTTGTACTCTATTATTGCCTCACATTCCATCTCTTGTGAAAATATATTTGATTGGCTTTTCTGCAGGTTGTTTGCCAGGACTTTCCAAGACCTCCACTAGAAAACACAATAAACTTTTTGGAAGCTGGACAACTATCTTCATTTTTCAGAAACAGTGAAC
+
BABBBFBFFFFFGFGGGGGGGFHHGHGHHHGHHEFGHDGHCFFGHHHHGHHHHHGGHHHHHHHGFFGCFHGGGEEEHHGHHHHHHHHGFGHHHHGHGHGHHGGHHHHHHHHHHHHHHHGHHGHHHHHFGDBGHHHHGHGHHDGHHE2GGHEHHHEDGHGHGAGGHGFHGH/CGHFFGB1FAGHHHGEGHFG1FGBGGGHCHHH0GFGGFHCCBCFHHG/.:CCCGFHFBGF0;FBCCCBFFFFGFF;FFB0
@M03495:530:000000000-LYBTV:1:1103:16933:23529 1:N:0:CATCACCC+TGCTATAT
GTCAGCATGTGAGCTTTGGAGTGAAATCTCTTGTCTTAAGGAATAAAGGAAAAAGATTCCGTCGGAGGCTCGGTGCTCTACAGGTTCAACCTTTGTACTCTATTATTGCCTCACATTCCATCTCTTGTGAAAATATATTTGATTGGCTTTTCTGCAGGTTGTTTGCCAGGATTCCAAGACCTCCACTAGAAAACACAATAAACTTTTTGGAAGCTGGACAACTATCTTCATTTTTCAGAAACAGTGAACAA
+
DDCDDFFFFFFFGGGGGGGGGGHHHHHHHHHHHHHHHHHHHHHHHHHHHHHHHHGGHIIIHHHGGGGGGHHGGFGGHHHHHHHHHHHHHHGHHHHHHHHHHGHHHHHHHHHHHHHHHHHHHHHHHHHHHHHHHHHHHHHHHHHGHGFHHHHHHHHHHGHHHGHHHHHHHHHHHHGGHFHHFHGHHHHHHGHHCFGHGEDGGDGEHFFHGCGGHHHHC.GHHFHHHGFHHFHGGGFGGGGFFFGGGGGGGGF
@M03495:530:000000000-LYBTV:1:1103:17652:23580 1:N:0:CATCACCC+TGCTATAT
GTCAGCATGTGAGCTTTGCAGTGAAATCTCTTGTCTTAAGGAATAAAGGAAAAAGATTCCGTCGGAGGCTCGGTGCTCTACAGGTTCAACCTTTGTATTCTATTATTGCCTCACATTCCATCTCTTGTGAAAATATATTTGATTGGCTTTTCTGCAGGTTGTTTGCCAGGACTTTCCAAGACCTCCACTAGAAAACACAATAAACTTTTTGGAAGCTGGACAACTATCTTCATTTTTCAGAAACAGTGAAC
+
CBCCCFFFFFFFGGGGGG5GGGHHHHHHHHHHHHHHHHHHHHHHHHHHHHHHHHGGHHHHHHHGGGGGGHHGGEGGHHHHGHHHHHHHHHHHHHHFGDGHHHHHGHHHHHHHHHHHHHGHHHHHHHHFHHHHGGHHHHHHHHHHHHHHGHHHHHHHHHGHHGHHHHHHHHGFHHHGHHFHFHGHGHHHHHGDFFFGHGGGFHGGHHHHHHGGFHFHHHHHGFGCHEHHHHGEGGGGGGFGGFBFGGGFFF0
@M03495:530:000000000-LYBTV:1:1103:17111:23629 1:N:0:CATCACCC+TGCTATAT
GTCAGCATGTGAGCTTTGGTCCAGCCTGAGTCCTGGTTTATCAACGGCAAAATATAGATCGGAAGAGCACACGTCTGAACTCCAGTCACCATCACCCATCTCGTATGCCGTCTTCTGCTTGCAAAAAAAAAATGGTTTCCAAACTTGTGTAAAACTGACCAATCATGTGTTTAATTTTTATTGGAAAATTCCAAAAAACATTGCTGTCACACGATCAGACGATCTCATGTTAATCCCAATTATATTGGAAA
+
BABBAFFFFFFFFGGFFEAFDAC4FFGGHBDEFF4BFGFGGHHHFFGEGGHFGFDFFDDF1AFG1AA2BGHHGGGEEGFFDHCHFHDFEDEGB33BGFH33GE?>?3B3>E>G/4?44??3/B4FGG/</>/@11?10?11FFFFB<<?<FGF<111>1>GF<F11==GGFHFFGG0DBGFHGDFHHFHCG0;0;CHG.CF0000099FF09A??..FBB-BEGF0B//99;B/9/;;/.FFFFF///BB/
@M03495:530:000000000-LYBTV:1:1103:4681:23647 1:N:0:CATCACCC+TGCTATAT
GTCAGCATGTGAGCTTTGGTTTATCAACGGCAAAATATAGATCGGAAGAGCACACGTCTGAACTCCAGTCACCATCACCCATCTCGTATGCCGTCTTCTGCTTGAAAAAAAAAATATGAAAAGCTTTGGAGCACTAACGTGTGTTATACACTATAGTGTAATTTTATAAGTAATGCCGCACATCATAAAAGGACAGACACAATTTCTCAACCGACACTAGAAACAATCATCGCTATCATATTGTTAAAATT
+
BABAAFDFFFFBGGGGGGGGGGHHGHHHGGGGGGCGHHHHHHGHGGFEHHHGHHHGHHHGHHHGHFHHGHFFFFHHHFFGAF3FGFFFGB4@EEEGFHHHHHHHFHHGHFCEG??2333B3?202@2@2222/0@11?/?<?/<<1?1=11101>111111111111=0000<00=CC?@?-00:0;0000.;CB.:./;9.0;090000/.-----;/00;///.9/;///..9./;9/9///;//9/B/
@M03495:530:000000000-LYBTV:1:1103:9441:23684 1:N:0:CATCACCC+TGCTATAT
GTCAGCATGTGAGCTTTGGAAGTTGACGACAGAAGGAGCAAGATAACGACCACAGGGAGGGTGGTTTATCAACGGCAAAATATAGATCGGAAGAGCACACGTCTGAACTCCAGTCACCATCACCCATCTCGTATGCCGTCTTCTGCTTGAAAAAAAAAAGAAATACTAACGAGACCAGATTATACGTAGACTATCTACTACACACCAGTTGTCAAGGATCGATTCACTCTCTCCCATGAACCGTAAGACAA
+
BBBBBFFFFFFFGGGGGGGGGGGFGHDEFEGEHHHHGHHHHGEFHHHGEGGGHHHGGEGGEB?E>FHFGHFGHGGGFCHHHHHHHFHFHGEGGHHGGHHHGEGHFHHHHHHHHHGHHHHHHHHHHE@<DGHFDHHHGGDDHGHGHGHHHFHG1C--@:-.:::000000/:.....:9.000090.009.009B0;000;0/./.;..///////;/.//...://;//9/;///./:/9/.-;..9//9.
@M03495:530:000000000-LYBTV:1:1103:15422:23716 1:N:0:CATCACCC+TGCTATAT
GTCAGCATGTGAGCTTTGGTCCAGCCTGAGTCCCTGGTTTATCAACGGCAAAATATAGATCGGAAGAGCACACGTCTGAACTCCAGTCACCATCACCCATCTCGTATGCCGTCTTCTGCTTGAAAAAAAAAAAAAAATGACATCATAGTAAGTTGGTATCGATGTTACTAGTTAACTTCAGAGTAATGACGTGATCAATTGTAAAACATGGAGTAAGATTTAATATGCAACTACAGTATATGGCGTGCACT
+
CCCCCFFFFFFFGGGGGGGGGGHHHGHHHHHHHHHHHFHHHHHHHHGGGGGHHHHHHHHHHHGGGGHHGHHHHGHHHGHHHHHHHHHHHHHHHHHHHHGF3FGGGGHHHGGGGHGHHHHHHHCGHHHGGCCC/>--<00000000000=0000<00<00:.<.0.000000:00000000000<000000..../0<0000000<00.0</0/0/:0<000<:00<00<00/00000000000.-.-9.0<
@M03495:530:000000000-LYBTV:1:1103:22532:23729 1:N:0:CATCACCC+TGCTATAT
GTCAGCATGTGAGCTTTGGAATTAGCTGGTTTATCAACGGCAAAATATAGATCGGAAGAGCACACGTCTGAACTCCAGTCACCATCACCCATCTCGTATGCCGTCTTCTGCTTGAAAAAAAAAAAAAGAACAACACGTGAGACTCAACGACAAGTCGTATGACAAGTTCGTATGTAGAGATTGTATAATTATGTAATGTATACAGCACCATGTTGTCACCAGATGGCGTGTGGCGTACCACCGCCCTAACC
+
CBCBCFFFFFFFGGGGGGGGGGHHHHFHHGHHHHHHHHGGGGGHHHHHHHHHHHGGGGHHHHHHHGHHHGFHHHHHHHGGHHHHHHHHHHGB3GGFEGHHHFGFGHGHHGEEHHHHHHHGGGCFB@<//0?00....<...=1110</..---:;0.;.:/0000:000../;/000000;00;99;0000;0;0000;=000;;0/.:.00;0//:9///;./9//-.-....-:--.//..----///.
@M03495:530:000000000-LYBTV:1:1103:13177:23775 1:N:0:CATCACCC+TGCTATAT
GTCAGCATGTGAGCTTTGGAGTGAAATCTCTTGTCTTAAGGAATAAAGGAAAAAGATTCCGTCGGAGGCTCGGTGCTCTACAGGTTCAACCTTTGTACTCTATTATTGCCTCACATTCCATCTCTTGTGAAAATATATTTGATTGGCTTTTCTGCAGGTTGTTTGCCAGGACTTTCCAAGACCTCCACTAGAAAACACAATAAACTTTTTGGAAGCTGGACAACTATCTTCATTTTTCAGAAACAGTGAAC
+
CCCBCFFFFFFFGGGGGGGGGFHHHHHHHHHHHHHHHHHHHHHHHHHHHHHHHHGGHHHHHHHGGGGGGHHGGGGGHHHHHHHHHHHGHHHHHHHHHHHHHHHGHHHGHHHHHHHHHHHGHHHGHHHHHDHHHGHHHHHHHFHHHHHHHHHHHHHHGFHHHGHHHHHHHHHHHHGHHHHGHGHHHHHHHHHFGHHHHGGGHFHHHGHHHHGGGHHHHHGCHGFGHGHHHGGGGGGFFGGGGGGGGGGGFG0
@M03495:530:000000000-LYBTV:1:1103:13284:23792 1:N:0:CATCACCC+TGCTATAT
GTCAGCATGTGAGCTTTGGTCCACCTGATCCTGGTTTATCAACGGCAAAATATAGATCGGAAGAGCACACGTCTGAACTCCAGTCACCATCACCCATATCGTATGCCGTCTTCTGCTTGAAAAAAAAAAAAAGCCTATTCATTTTTCTTATGTTAAAGCCATGATTACTTGTTATACCATTAAAAATGGAAATTAAAGCACAAGAAGGATGTGAACAAGAACACGCATTAAAGTGTGTAAATCCGAGATCT
+
CCCCCFFFFFFFGGGGGGGGGGHHHHHHHHHHHHGGHHHHHHHGGGGGHHHHHHHFHHHGGGGHHHHHHHGHHHGHHHHHHHHHHHGHHHHHHHHGH3BFEFGHFHFFEEFGHHHFHFHHEHFFEDCC/<A/?0011=11=11>110>11F1=00000=.<<0<00=D000:;00<GCFC:GGFCB::000:000000;/;;/./;;.;0;/9;000///9;FB.--..///////9.////9/..9-./9
@M03495:530:000000000-LYBTV:1:1103:11575:23809 1:N:0:CATCACCC+TGCTATAT
GTCAGCATGTGAGCTTTGGAATTAGTAAATTCGTTGACGACAGAAGGAGCAAGATAACGACCACAGGGAGGGTGGTTTATCAACGGCAAAATATAGATCGGAAGAGCACACGTCTGAACTCCAGTCACCATCACCCATCTCGTATGCCGTCTTCTGCTTGAAAAAAAAAAAAAAACTCTTATATTATTTTCTTCTTTTTCTTTGCTCTCTTTATTTTTTTTCCATTTTATTTGTTCTCCCCTTTTTTTCTT
+
DDDCDFFFFFFFGGGGGGGGGGHHHHHHHHHHGHHHHHGGGGGHHHHHHHHHHHHHHHGEGGGHGHHGGGGGEGGGGHHHGHHHGGGGGHHGHHHHHHHHGGGGHHHHHHHGHHHGGHHHHHHHHHHHHHHHHGHHGGBGHHGGHHHHGGGHGHHHGHHHFFGDGFC-@------:00000000000000000:000:0/0000000:0::00:;000---/0000000:0000/0000/./.000-::0;
@M03495:530:000000000-LYBTV:1:1103:25222:23824 1:N:0:CATCACCC+TGCTATAT
GTCAGCATGTGAGCTTTGGAGTGAAATCTCTTGTCTTAAGGAATAAAGGAAAAAGATTCCGTCGGAGGCTCGGTGCTCTACAGGTTCAACCTTTGTACTCTATTATTGCCTCACATTCCATCTCTTGTGAAAATATATTTGATTGGCTTTTCTGCAGGTTGTTTGCCAGGACTTTCCAAGACCTCCACTAGAAAACACAATAAACTTTTTGGAAGCTGGACAACTATCTTCATTTTTCAGAAACAGTGAAC
+
BBBBBFFFFFFFGGGGGGGGCGHHGHGHHHHHGFFHHHHHGHFHHHHGGHHGHHGGHHHHHHHGGGGGGHHGGAEEHHHHHHHHHHHHHHHHHHGHHHHHHHHHHHEHHFGFHFHHHGHHHGHHHHHGGGGHHHHEHHHGHHHHHFGFFHHHEHFHHFHHHFGHHHHHHH//CGGFHF<DGH0GHHHHHHH1F1<GHGHGFHHEHHFHHHC-C0CCGHECCGCHFHHHGHGGGGGGGGGGGBFB//BF0B0
@M03495:530:000000000-LYBTV:1:1103:17757:23851 1:N:0:CATCACCC+TGCTATAT
GTCAGCATGTGAGCTTTGGAGTGAAATCTCTTGTCTTAAGGAATAAAGGAAAAAGATTCCGTCGGAGGCTCGGTGCTCTACAGGTTCAACCTTTGTACTCTATTATTGCCTCACATTCCATCTCTTGTGAAAATATATTTGATTGGCTTTTCTGCAGGTTGTTTGCCAGGACTTTCCAAGACCTCCACTAGAAAACACAATAAACTTTTTGGAAGCTGGACAACTATCTTCATTTTTCAGAAACAGTGAAA
+
BABBCFFFFFFFGGGGGGGGGGHGHGHHHGHHHHFGHHHHHHCGHHHHHHGHHHGGHHHHHFHGGGGFFFGGGEFGHHHHHHHGHHBFHHHGFFHFHFHHHHHHHHFHFFDGHHHHHHHHHHHHHHHHHG4EGGBHHHHHHBFHHFHGHHHHHGHHEFCGHGHHHHFHGHHHHHGHHHHGFHHHHHGHHHHFHHHHHHH.<=D<GHHHHHGGHGFHGHCGHHHGGHHHHHGGGGEGGGGF0B/BFGF9C00
@M03495:530:000000000-LYBTV:1:1103:9733:23862 1:N:0:CATCACCC+TGCTATAT
GTCAGCATGTGAGCTTTGGATGGTTCTGGTTTATCAACGGCAAAATATAGATCGGAAGAGCACACGTCTGAACTCCAGTCACCATCACCCATCTCGTATGCCGTCTTCTGCTTGAAAAAAAAAAACATACAAGATTTCTTGAGTGCGGAATATGTAGGCGGAATTCGTGTGGTCGCTGTTAAATGATTAGATATCACTAACAGCTCTGATTACGAAGTCAGATTAATGCACCTAAAGTGAATCTGATGTTT
+
BBBBBFFFFFFFGGGGGGGGGGGHFHHHHHHHHHHHHHGGGGGHHGHHHGHHHHGGFGHHFHHHHGHHHGGHHHHHHHHHHHHHHHHHHHGHEGGHFEHHHHGEGHGGHHHGHBHHHHHGGG////?<@211101?@1111?F<?1----<>1100000<---C0;./C...;0--.;90000;;00000000000;009/90.9;0/9/;/9.9;../9////9;////////////99////;//////
@M03495:530:000000000-LYBTV:1:1103:21153:23863 1:N:0:CATCACCC+TGCTATAT
GTCAGCATGTGAGCTTTGGAATTAGCTGGTTTTCAACGGCAAAATATAGATCGGAAGAGCACACGTCTGAACTCCAGTCACCATCACCCATCTCGTATGCCGTCTTCTGCTTGAAAAAAAAAAAAAAAAAAAAATGTACTGCTACAGGTCCGCAGCATACTGTGCCATATAATAAATACACCTGTTGTCGAATCCTGTAGCTTATAGTCAGTGTAGTATGTATACTGTAGGCTGCTGCTGCTATGTGTTAA
+
CDEEDFFFFFFFGGGGGGGGGGHHHHHHHGHHGHHHHGGGGGHHHHHHHHHHHGGGGHHHHHHHGHHHGHHHHHHHHHHHHHHHHHHHHGGCHHHGGHHHHGGGHGHHHHHHHHHHHHGGGC<B>>/->-----.01<111111<00/000-<---<110111111110111111::100:<//110/1.<.0.01<1111111111111111111:11:1111<11<<1000..000<0001111:1<11
@M03495:530:000000000-LYBTV:1:1103:22506:23865 1:N:0:CATCACCC+TGCTATAT
GTCAGCATGTGAGCTTTGGAATTAGCTGGTTTATCAACGGCAAAATATAGATCGGAAGAGCACACGTCTGAACTCCAGTCACCATCACCCATATCGTATGCCGTCTTCTGCTTGAAAAAAAAACAGAAACTGCTATACATCACGTATTCCGGCTTCTGCTAGAAAAAAAGGAAGCGAAAGAGTGAGTATATATATGGCATAGAAGCGACATAGAAGGCAATCGTCGGTACAAGCATCTGAATGCTGGTAAA
+
A>>AAFDDFFFFGFGGGCGGDGEH4B5BGA4CFBA5FF2AA2AFHFGHHHFHHHGGGEG1FGFGHGAFFFFEC55GH35BFHGGHHGHHH1G34FCFFHFHDE>/B1444B4330333BE/B//?001@0D11>>2@1>221?/?C11110//->011>F11111<.<<<.:/..:.-;.//;;0009;B0000900./0900;0/;.--.BFF/9.A..//;.;-9-..//:..9///99///;//;/9;
@M03495:530:000000000-LYBTV:1:1103:23106:23905 1:N:0:CATCACCC+TGCTATAT
GTCAGCATGTGAGCTTTGGTTTATCAACGGCAAAATATAGATCGGAAGAGCACACGTCTGAACTCCAGTCACCATCACCCATCTCGTATGCCGTCTTCTGCTTGAAAAAAAAAAAAACAAACAACACAGTAAATTCACACTATCTAGTCAAGACCATATAATACGTAAGTACACATTATCAGGATCTGCTACACTAACTAGACCTTAGCTATCCAGTAAGTGATGCACACATGACAGACGATATCTTGCTA
+
CBBCDFFFFFFFGGGGGGGGGGHHHHHHGGGGGHHHHHHHHHHHGGGGHHHHHHHGHHHGHHHHHHHHHHHHHHHHHGHHGF3FHHFFHHHHGGGHGHHHHHHHGHHGHGGGCDC>////?/0/////?1111>>111<1<011111100000///00<<<00<.00..000000000<000000<0000<00:</00<<000000000<:</<0:0000000:00000.9000000/.-<..<00:0000
@M03495:530:000000000-LYBTV:1:1103:19101:23928 1:N:0:CATCACCC+TGCTATAT
GTCAGCATGTGAGCTTTGGAATTAGTAAATTCGTTGACGACAGAAGGAGCAAGATAACGACCACAGGGAGGGTGGTTTATCAACGGCAAAATATAGATCGGAAGAGCACACGTCTGAACTCCAGTCACCATCACCCATCTCGTATGCCGTCTTCTGCTTGAAAAAAAAAAAGACACAGACATACTAGTAAATCAGTGACTGAGTGTGTGTGATCAAGACTCGCATGAACTACGCCATATGCACTACAGCAA
+
CDDDCFFFFFFFGGGGGGGGGGHHHHHHHHHHGGHHGHGGGGGHHHHHHHHHHHHHHHGGGGGHHHHGGGGG?FEEFHHHHHHHGGGGGHHHHHHHHHHHGGGGHHHHHHHGFHHGHHHHHHHHHHHHHHHHHHHHEG1FGHGGHHHHGGGHGHHGHHHHGHHHHGGCE:A.:/;/:.0./000;;00;00;;:00;0000000:00..;.00000:0/00.9-..:0::00.-;..0:000000/000;/
@M03495:530:000000000-LYBTV:1:1103:22729:23950 1:N:0:CATCACCC+TGCTATAT
GTCAGCATGTGAGCTTTGGAGTGAAATCTCTTGTCTTAAGGAATAAAGGAAAAAGATTCCGTCGGAGGCTCGGTGCTCTACAGGTTCAACCTTTGTACTCTATTATTGCCTCACATTCCATCTCTTGTGAAAATATATTTGATTGGCTTTTCTGCAGGTTGTTTGCCAGGACTTTCCAAGACCTCCACTAGAAAACACAATAAACTTTTTGGAAGCTGGACAACTATCTTCATTTTTCAGAAACAGTGAAC
+
CCCCCFFFFFFFGGGGGGGGGGHHHHHHHHHHHHHHHHHHHHHHHHHHHHGHHHGGHHGHGHHGGGGGGHGGGGGGHHHHHHHHHHGHHHFHHHHHEHHHHHHHHHHHHHHHHHHHHHGGHHHHHHHEGH4FGHHHHHHHHGHHHGFHHHHHHHGGHHFHHGHHHHGHHHFHGHHHGFDHHHHHHHGGGHHF<FGHGFE<DDGGHBGHHHEGHHGGHGFHHFHHHHHHFCFGBFFGFGGEFFGGBFFEFF0
@M03495:530:000000000-LYBTV:1:1103:12014:23970 1:N:0:CATCACCC+TGCTATAT
GTCAGCATGTGAGCTTTGGAATTAGTAAATTCGTTGACGACAGAAGGAGCAAGATAACGACCACAGGGAGGGTGGTTTATCAACGGCAAAATATAGATCGGAAGAGCACACGTCTGAACTCCAGTCACCATCACCCATCTCGTATGCCGTCTTCTGCTTGAAAAAAAAACAAACTCTATATCGATCTCCTTCTTCCATCATTTAGTACACAATTAGCCAAATCTCCCCCACTTCTAATCCACTCTCCACCT
+
BBBBBFFFFFFFFGGGGGGGGEHHHHHHHHHHGGHHHHGGGGGHHHHHHHHHHHHHHHGGGGGHHHHGFFGGEFFFGHHHHGHHGGGGGHHGGHHHGHHHFEFFHHHHHGHGHHHGHHHHHFHHGHHGHGHHFFFHGFBGHHGGHHFHGGGGGG<GFFFH000=GCD-:.;..:;00000;99....00000000000;9000000;0009.0//9///..;////9..-..9////;;/;/://///..9
@M03495:530:000000000-LYBTV:1:1103:5698:23983 1:N:0:CATCACCC+TGCTATAT
GTCAGCATGTGAGCTTTGGAGTGAAATCTCTTGTCTTAAGGAATAAAGGAAAAAGATTCCGTCGGAGGCTCGGTGCTCTACAGGTTCAACCTTTGTACTCTATTATTGCCTCACATTCCATCTCTTGTGAAAATATATTTGATTGGCTTTTCTGCAGGTTGTTTGCCAGGACTTTCCAAGACCTCCACTAGAAAACACAATAAAGTTTTTGGAAGCTGGACAACTATCTTCATTTTTCAGAAACAGTGAAC
+
CBCCCFFFFFFFGGGGGGGGGGHHHHHHHHHHHGHHHFHHHFHHHHHHHGHHHHGGHHIIHGHGGGGGGHHGGEGGHHHHHHHHHHHHHHFGHHHHFHHHHHHGHHHHHHGHHHHHHHHHHHHHHHHHHHHHHGHFHHHHHHHFHGHHHGHHHGHHHHHHGFHHGHHHHGHEHHHHGGDHHECGGHHGHGH1<DGHHCECGFHHBGHFHGGGF0:C0C/;CGEAGHHHHGGGGGBFFGGGBFFGGGFGEF0
@M03495:530:000000000-LYBTV:1:1103:23586:24007 1:N:0:CATCACCC+TGCTATAT
GTCAGCATGTGAGCTTTGGAGTGAAATCTCTTGTCTTAAGGAATAAAGGAAAAAGATTCCGTCGGAGGCTCGGTGCTCTACAGGTTCAACCTTTGTACTCTATTATTGCCTCACATTCCATCTCTTGTGAAAATATATTTGATTGGCTTTTCTGCAGGTTGTTTGCCAGGACTTTCCAAGACCTCCACTAGAAAACACAATAAACTTTTTGGAAGCTGGACAACTATCTTCATTTTTCAGAAACAGTGAAC
+
A>AAAFFFFFDDGFGGGFFCCGHFHFGHHFGHHDGFGB6FC3FCGFHGGHHBGGA2FGDF3GHEGCE?AGAECEEEFFGHHFHGGGHHFFHGDEB4FHFGHF4GD4B@G@FGFHHHHFE4GHFGHHDFGD?FDGGHHFHHHHHHHFFHH0FFGFFD1<GHGFGHHG1DGEFAHHFF1?1FHCCGHEHGHFG11F0F.GA.<<D<DGHHFDD-CCCGHHECGCHE/:CFBFFF;FFGGBF9BFBFBFBFFF0
@M03495:530:000000000-LYBTV:1:1103:25824:24010 1:N:0:CATCACCC+TGCTATAT
GTAGCATGTGAGCTTTGGAGTGAAATCTCTTGTCTTAAGGAATAAAGGAAAAAGATTCCGTCGGAGGCTCGGTGCTCTACAGGTTCAACCTTTGTACTCTATTATTGCCTCACATTCCATCTCTTGTGAAAATATATTTGATTGGCTTTTCTGCAGGTTGTTTGCCAGGACAGGTCGTGATTGCTGGAGCAGGTATGATATAATTCTAGGATTTGACAGATGAATAATTTACATATATATCTAACTTTGAT
+
BBBBBFFFFFFFGGGGGGGFGGHHHHHHHHHHHHHHGGHGHHHGHHHHGHHHFGGHHFHHHHGGGGGGHHGGEGGFHGHHHHGFHHHFHGHGGHHHHHFHFHHHHHHFHHHHGHHHHHHHHHHHHHHHHGFFFHHFHGGHHHHHHHHHHHHHHHBGFGHHBHGFHGHHEHHHGGHHDDGHGHHEGFGGHHHHHGFFHBGHFGGGHHHDHHBGFHBBGBG/CFCC:C:CGHEG;CGH9BB0;FFFGGGGE09
@M03495:530:000000000-LYBTV:1:1103:13376:24064 1:N:0:CATCACCC+TGCTATAT
GTCAGCATGTGAGCTTTGGAACAGCTGGTTTATCAACGGCAAAATATAGATCGGAAGAGCACACGTCTGAACTCCAGTCACCATCACCCATCTCGTATGCCGTCTTCTGCTTGAAAAAAAAAAAGAAGGCCAGCAAACGAACAAAGGACGAGGTGCTGGCGTTGTTCCATAGGCACCGCCACCATGCAGAGAATGTATCGACGCGAAAGTCATAGGAGAGATCGGAAGAGCACACGAGTAAACACAAGTCA
+
BABBBFFFFFFFGGGGGGGGGGHHHHHHHHHHHHHHHGGGGGHGHHHHHHHHHGGGGFFFHHHHGFGHFHHHHHHHHHHHHHHHFHHFHGF3FDGFEGFGHGAEGGHHHGFGEGFGFHEGG/<//?0C0/////??1?/.<-->CC0<<@---.<000/::;--..=:99009/0..--9-...00/000./:///::/9.-9---:9.:/;//:9/9...//.9:..9.;/...---:.:///;..://;
@M03495:530:000000000-LYBTV:1:1103:13384:24130 1:N:0:CATCACCC+TGCTATAT
GTCAGCATGTGAGCTTTGGAGTGAAATCTCTTGTCTTAAGGAATAAAGGAAAAAGATTCCGTCGGAGGCTCGGTGCTCTACAGGTTCAACCTTTGTACTCTATTATTGCCTCACATTCCATCTCTTGTGAAAATATATTTGATTGGCTTTTCTGCAGGTTGTTTGCCAGGACTTTCCAAGACCTCCACTAGAAAACACAATAAACTTTTTGGAAGCTGGACAACTATCTTCATTTTTCAGAAACAGTGAAC
+
BBCCBFFFFFFFGGGGGGGGGGHGHHHHHHHHHHHHHHHHHHHHHHHHHHHHHHGGHHHHHGHGGGGGGHHGGGGGHHHHGHHHHHHHFHHHHHHHHHHHHHHGHHHGGHHHHHHHFHHHHHHHHHHHHHFHHHHHHHHHHGHHHHHHGHHHHHGHHFGHFFHHHHGGHGGHHHGGHHGHHHHFHHHHHHH<FGHHHGHEHHGGGHGHHHGGFHGEHF/.CCFEHHFHGHEGFGGFGGGGFFFGGFCFGB0
@M03495:530:000000000-LYBTV:1:1103:18634:24132 1:N:0:CATCACCC+TGCTATAT
GTCAGCATGTGAGCTTTGGAGTGAAATCTCTTGTCTTAAGGAATAAAGGAAAAAGATTCCGTCGGAGGCTCGGTGCTCTACAGGTTCAACCTTTGTACTCTATTATTGCCTCACATTCCATCTCTTGTGAAAATATATTTGATTGGCTTTTCTGCAGGTTGTTTGCCAGGATTTCCAAGACCTCCACTAGAAAACACAATAAACTTTTTGGAAGCTGGACAACTATCTTCATTTTTCAGAAACAGTGAACA
+
DCDEEFFFFFFFGGGGGGGGGGHHHHHHHHHHHHHHHHHHHHHHHHHHHHHHHHGGHIHHHHHGGGGGGHHGGGGGHHHHHHHHHHHHHHHHHHHHHHHHHHHHHHHHHHHHHHHHHHHHHHHHHHHHHHHHHHHHHHHHHHHHHGHHHHHHHHGHHHHHHGHHHHHHGHGHHHHHHHGHHHHHHHHHGHFHHHHHHGGGGGHHHHHHHGGHHGHFHHHHHHGHHHGHHEGFCGFGFGGGFGGGGBFGGGG
@M03495:530:000000000-LYBTV:1:1103:19137:24177 1:N:0:CATCACCC+TGCTATAT
GTCAGCATGTGAGCTTTGGTCCAGCCTGAGTCCCTGGTTTATCAACGGCAAAATATAGATCGGAAGAGCACACGTCTGAACTCCAGTCACCATCACCCATCTCGTATGCCGTCTTCTGCTTGAAAAAAAAAAAACACATAAATATTGGATTTTTTGTAGAGACGATAGTTGACCTGTTGGCGAAGCTGGCTTCAAATTCCTGTCCCTATGTGATCAACCAACTTTCTCCTCCCAACGTGGTCGGATTACAG
+
BBABAFFFFFFFGGGGGGGGGGEGGFHHGHFHFGFGD3ABFHHHFHGFEFEHHDHHHHHHF1EEFDHHHHHHHGGHHGHHHFGHHH@FDGGHHHHGHHGB3@3FFEGHDB/E>GFD?GHGDG0BF3GF/B<B////0>>11<<11<=111111<--/00000<<-...00:0000;000./-9---00/./9/0000;BB000/00//99////////....9;/////9./..;9....9/-9-9.////
@M03495:530:000000000-LYBTV:1:1103:19365:24186 1:N:0:CATCACCC+TGCTATAT
GTCAGCATGTGGCTTTGGAGTGAAATCTCTTGTCTTAAGGAATAAAGGAAAAAGATTCCGTCGGAGGCTCGGTGCTCTACAGGTTCAACCTTTGTACTCTATTATTGCCTCACATTCCATCTCTTGTGAAAATATATTTGATTGGCTTTTCTGCAGGTTGTTTGCCAGGACTTTCCAAGACCTCCACTAGAAAACACAATAAACTTTTTGGAAGCTGGACAACTATCTTCATTTTTCAGAAACAGTGAACA
+
CCCDDFFFFFFFGGGGGGGGGGHHHHHHHHHHHHHHHHHHHHHHHHHHHHHHHGGHHIHHGHGGGGGGHHGGGGGHHHHHHHHHHHHHHHHHHHGHHHHHHHHHHHHHHHHHHHHHHHHHHHHHHHHHBHHHHHHHHHHGHHHHFHHHFHHHHGHFHHHHGHHHHHHHHGHHHHHHHHHFHHHHHHHHHHGHHHHHHGGHGHHHHHHHHGCHHGHHHFHHHHHHHHHGGFGFCFFGGGGGCFGGGCFFBFB
@M03495:530:000000000-LYBTV:1:1103:10875:24203 1:N:0:CTTCACCC+TGCTATAT
GTCAGCATGTGAGCTTTGGAATTAGTAAATTCGTTGACGACAGAAGGAGCAAGATAACGACCACAGGGAGGGTGGTTTATCAACGGCAAAATATAGATCGGAAGAGCACACGTCTGAACTCCAGTCACCTTCACCCATCTCGTATGCCGTCTTCTGCTTGAAAAAAAAAAAAGTAAGTAAGACGACACAACATACGTGAGTTTGACGCTATCGAACAAGTGATGGTATCAGATACACACAACTGTGTATTA
+
CDDDEFFFFFFFGGGGGGGGGGHHHHHHHHHHGGHHHHGGGGGHHHHHHHHHHHHHHHGGGGGHHHHGGGGG>FEFGHHHHHHHGGGGGHHHHHHHHHHHGGGGHHHGHHHGHHHGHHHHGHHHHGHHHHHHHHGHGH1GHHGGHHGHGEGHGGHFHHHHHGHHHGGGG@<@.01<1<<1110.-9--/.9./10:0/..:11111..9../../.-//1111:0<11111:111100....0:1111111
@M03495:530:000000000-LYBTV:1:1103:11539:24218 1:N:0:CATCACCC+TGCTATAT
GTCAGCATGTGAGCTTTGGAGTGAAATCTCTTGTCTTAAGGAATAAAGGAAAAAGATTCCGTCGGAGGCTCGGTGCTCTACAGGTTCAACCTTTGTACTCTATTATTGCCTCACATTCCATCTCTTGTGAAAATATATTTGATTGGCTTTTCTGCAGGTTGTTTGCCAGGACAGGTCGTGATTGCTGGAGCAGGTATGATATAATTCTAGGATTTGACAGATGAATAATTTACATATATATCTAACTTTGA
+
CCCCCFFFFFFFGGGGGGGGGGHHHHHHHHHHHHHHHHHHHHHHHHHHHGHHHHGGHHHHHHHGGGGGGHHGGGGGHHHHHHHHHHHHHGHHHHHHHHHHGHHHHHHHHHHHHGHHHHHHHHHGHHHHHFFHHGHGHHHHHGHHHGHHHHHGHHEHHHHHHGHHHHFHHHHGGGFFGGGFGHHHFFHHHHGAHHGHHFBGHFFFDGHHHHGHHHGGFFFHGHHH;:CCCHHHHFGHGGGGGFGGGFGGGG0
@M03495:530:000000000-LYBTV:1:1103:26502:24251 1:N:0:CATCACCC+TGCTATAT
GTCAGCATGTGAGCTTTGGTCCGCCTGAGTCCTGGTTTATCAACGGCAAAATATAGATCGGAAGAGCACACGTCTGAACTCCAGTCACCATCACCCATATCGTATGCCGTCTTCTGCTTGAAAAAAAAAACTCTAAAGCCCATAAACAGTCATTCTGTCGATTCACCGCTTCTCATTTGCAATCACTTGTATCACAACGTACAGGACCTGCACTTTATACCACAAACAAATCGTGCCTACACATCACGCTT
+
ABABBFFFFFFFGFGGGFFGDEEAGEFFFA5FGHHHHHHHHHHHGGCCEHHGFHHHHHHGGEAEFHGHHHHGHHGF@BGHFFGF4GHHHFBFHHGHGE3@F12BGFHH@EE0/FDHEGFHCF3?BCB@///11<?1<110//00111=><1<11>D111.<.0<=<0<--..00:0;000:;;;0/00:<0;00;0:.-....0/..://.//0/0;000;0C......;//.....9/9/./9///9..:
@M03495:530:000000000-LYBTV:1:1103:21424:24266 1:N:0:CATCACCC+TGCTATAT
GTCAGCATGTGAGCTTTGGAGTGAAATCTCTTGTCTTAAGGAATAAAGGAAAAAGATTCCGTCGGAGGCTCGGTGCTCTACAGGTTCAACCTTTGTACTCTATTATTGCCTCACATTCCATCTCTTGTGAAAATATATTTGATTGGCTTTTCTGCAGGTTGTTTGCCAGGACAGGTCGTGATTGCTGGAGCAGGTATGATATAATTCTAGGATTTGACAGATGAATAATTTACATATATATCTAACTTTGA
+
CBCBBFFFFFFFGGGGGGGGGGHHHHHHHHHHHHHHHHHGHHHHHHHHHHHHHHGGHHHHHHHGGGGGGHHGGGGGHGHHHHHHHHHHHHFGHHHHHHGHHHHHFHHHHHHHFGHHHEFHHHHHHGHGGGFGFHHHHHHHHHHHGHGFGHHHHHHHHFHHHGHHHGHHHHHHHGGGG?@DHHHGFHGFFAGCGGGFFFHHGGGBGHHHHHGFGHCGHEBBCGHH0;<GCHFHHFHHGEFFGGGGGGGGGG0
@M03495:530:000000000-LYBTV:1:1103:25040:24267 1:N:0:CATCACCC+TGCTATAT
GTCAGCATGTGAGCTTTGGTCCAGCCTGAGTCCTGGTTTATCAACGGCAAAATATAGATCGGAAGAGCACACGTCTGAACTCCAGTCACCATCACCCATCTCGTATGCCGTCTTCTGCTTGAAAAAAAAAGTACTCGCATCTCGTATGCCCTCTTATTGTTTGTAATAACACACACTTGCAAGTGACGGTTCGCTACCTTCTACGCCTCTTGACGCTCTCGCAACGCATCCGCACCCAATGTTACTAACCC
+
A3>ABFFFFFFFGFGGGFGGGGHGHGHHHFHFFHHHGFHHHHGFFGGCCCECGHFHHGHGEEEGFAGHHFHHGBFGFHHHHHHGHGF3GGFHHGHEG1333BBFEGHGHEEEFE4444BEF0GGF0<DGG/1@F21/<///?10<?0?1101.01>11111<0/0000=00/<.../0000;0:0:0;-:.;--..;;00/900.--:.;0000...../..-.----.-/..9--....9/;/B///9..
@M03495:530:000000000-LYBTV:1:1103:12864:24272 1:N:0:CATCACCC+TGCTATAT
GTCAGCATGTGAGCTTTGGACTCCTGACTGGTTTATCAACGGCAAAATATAGATCGGAAGAGCACACGTCTGAACTCCAGTCACCATCACCCATATCGTATGCCGACTTCTGTTTGAAAAAAAAAAACAAGTAATCATTGCTTTAACATAATACAAATAAATAGGCGTTAGGCTTGTATAGTTGTGTCATTAGTTGGTATTAATTAGAATCATTGAGGTTTTCTCACGGAAAAAAGTTTCATATATTGTCT
+
1>>>1CDDDBDFFCGGGFBCGB1BEGHHFHCHE0A3AGAGGGE/ABFD1BG222DG?CC/F0FCGBFAGCFF1B@GHE1@F1E@@B@GHBGH/0BFEF0>>B21//>>EH212BFE1BF1<//>/>BACGF??11<D111<<<FFGFHBFBGF1<11F11=FG00/-<-<.//:/:.;CGC;:0;.;;:0;0:;CBB.00000090090000;CBB9//9;CFG09;.9:-;B---/;/://;/9//////
@M03495:530:000000000-LYBTV:1:1103:15196:24299 1:N:0:CATCACCC+TGCTATAT
GTCAGCATGTGAGCTTTGGAGTCAGCACTGGTTTATCAACGGCAAAATATAGATCGGAAGAGCACACGTCTGAACTCCAGTCACCATCACCCATCTCGTATGCCGTCTTCTGCTTGAAAAAAAAAAAAAAAGTAACTACAACCTACATAAGATAGTTATCAGCACAAGATACTGTCAAGTCGACGAATTATGCTTCAACTGCATCATCTCAATCAATAGTTAAACGCTCAGACAGCCTACGTACATACAAC
+
BBBBBFFFFFFFGGGGGGGGGGHH5FEGGHFHHHFGFDFHGGGGGCGHHHHHHHHGFEGG1EGHHFGAGHHFDFHGFFHFFHHHHGFF@EHHEHGFGFGGHCFHFGGHGFHFEHHHGHFHHGGG@CB<//>.11=1111>0/./</<0000000000;0000<0./;./0000000000;0:99---=.009000000;0/000;0///://///://;/////9.-...///;...9/;../..//////
@M03495:530:000000000-LYBTV:1:1103:17397:24318 1:N:0:CATCACCA+TGCTATAT
GTCAGCATGTGAGCTTTGGAGTGAAATCTCTTGTCTTAAGGAATAAAGGAAAAAGATTCCGTCGGAGGCTCGGTGCTCTACAGGTTCAACCTTTGTACTCTATTATTGCCTCACATTCCATCTCTTGTGAAAATATATTTGATTGGCTTTTCTGCAGGTTGTTTGCCAGGACTTTCCAAGACCTCCACTAGAAAACACAATAAACTTTTTGGAAGCTGGACAACTATCTTCATTTTTCAGAAACAGTGAAC
+
CCCBCFFFFFFFGGGGGGGGGGHHHHHHHHHHHHFHHHHHHHHHHHHHHHHHHHGGHHHHEGGGGGGGGHHGGEEGHHGHHHGGHHHHHHGHHHHGHHHHHHGHHHHHHHHHHHHHHHHHHHHHHHHHHHHHFFBGHHHHHFHHGGHHGHHHHHHGGHHGHEHHHHHGHFGHGHHHHHFGHHHHHHHHHGHG1GHHHGHEHHHGDGFHHHGCFGFAGHBHHHHGHHHHBGGGGGFFGGG000/BFFFFGG9
@M03495:530:000000000-LYBTV:1:1103:13911:24343 1:N:0:CATCACCC+TGCTATAT
GTCAGCATGTGAGCTTTGGAGGGCAAGAAGTGGTTGTGACATTGCATGGCAGCTAGAGCCAACTGGTTTATCAACGGCAAAATATAGATCGGAAGAGCACACGTCTGAACTCCAGTCACCATCACCCATCTCGTATGCCGTCTTCTGCTTGAAAAAAAAAAAAACAATAAATGTCTGAACACCAGTCACATCACAATCTATGATGTCACATCGTCTGATCGAACACAATGCTGCGTCAGGACAACAATATG
+
BBBABFFFFFFFGGGGGGGGGGGGGGGHHHFGHFFGGGHHHHHHHHHHGGHGGHHHHHHHFHEHHHGFHHHHHHHGGGGGHHHFHHHFGHEFGFAGHHHHHHGHHHGGHFFHHHHHHHHHHHFHHHHGHBF3FCFHGHHGEGHFHHHHHHFAGFDHGG?F--:-...0;0;00:00000/09...0:90000;00;0/9;000000000000.....///.9/.99.9//9//9-.-.../....99///;
@M03495:530:000000000-LYBTV:1:1103:5839:24352 1:N:0:CATCACCC+TGCTATAT
GTCAGCATGTGAGCTTTGGAGTGAAATCTCTTGTCTTAAGGAATAAAGGAAAAAGATTCCGTCGGAGGCTCGGTGCTCTACAGGTTCAACCTTTGTACTCTATTATTGCCTCACATTCCATCTCTTGTGAAAATATATTTGATTGGCTTTTCTGCAGGTTGTTTGCCAGGACTTTCCAAGACCTCCACTAGAAAACACAATAAACTTTTTGGAAGCTGGACAACTATCTTCATTTTTCAGAAACAGTGAAA
+
ABABBFFFFFFFDGGGFGBFFCGFHHHHHHHHHHFHGFGHGHGHHHHHHEHHGHEGHHFGFFGCCGGEGHHGCEEGHEFFFGFHHFHEHHHHHFHHHGGHHHHHHHHHHFGHHHHHGHHHHHHHHHHFHHFHHGHHHHHHHBHHHGHHHHBGHBGHHHFHGGHGHHGFFECGHHHGHFFHFHEHGAHCFHHF11FGHFEEGFH0<0=DHGGG/;CCFGFFFFGEFFHHHGGFBBBFGGGBBFGGGEBBBF0
@M03495:530:000000000-LYBTV:1:1103:18769:24375 1:N:0:CATCACCC+TGCTATAT
GTCAGCATGTGAGCTTTGGACTCCTGACTGGTTTATCAACGGCAAAATATAGATCGGAAGAGCACACGTCTGAACTCCAGTCACCATCACCCATCTCGTATGCCGTCTTCTGCTTGAAAAAAAAAAAAAAAAAACAAACTATGAGACATAAAGCATAATAATCGAAATCGAATCAGAGTGCAGATGCTGCTGACTCGTGTGAACTGAGCAGATATCATACTCTCCATTATGTGATCGATGATGACCAATCT
+
CCCCCFFFFFFFGGGGGGGGGGHHHHGHHHHHHHHHHHHHGGGGGHHHHHHHHHHHGGGGHHHHHHHGHHHGHHHHHHHHHHHHHHHHHHHHEG3GHHGGHHHHGFGHGGHHHHHHHHHHHGEGGF@@>/----.....;0000000;0000000000:00<9../..0../0.00:000000000000000;;00.....0;00090009/000000000000/000000;0090...0;000000.:/0
@M03495:530:000000000-LYBTV:1:1103:13892:24382 1:N:0:CATCACCC+TGCTATAT
GTCAGCATGTGAGCTTTGGAATTAGTAAATTCGTTGACGACAGAAGGAGCAAGATAACGACCACAGGGAGGGTGGTTTATCAACGGCAAAATATAGATCGGAAGAGCACACGTCTGAACTCCAGTCACCATCACCCATCTCGTATGCCGTCTTCTGCTTGAAAAAAAAAATAATGTAGATACCACGATATCATGTCCATGAGAGGTATCTACACAAGAGACAACATATGCATCAACATATGTGCATACGAT
+
CCCCCFFFFFFFGGGGGGGGGGHGHHHHHHHHGGHHHHGGGGGHHHHHHHHHHHHHHHGGGGGHHHHGGGGGEFGFGHHHHHHHGGGGGHHHHHHHHHHHGGGGGHFHHHHGHHHGHHHFFHHHHHHGHGHHHHHGGHFBHCFGGHHFDCCHGGHHHGGFHHHBHGFFGF.0000000;090009.:..-0090;0000;0000.00000000/09././///../000090000:0;9900000000...
@M03495:530:000000000-LYBTV:1:1103:20742:24390 1:N:0:CATCACCC+TGCCATAT
GTCAGCATGTGAGCTTTGGTCCGCCTGGTTTTCAACGGCAAAATATAGATCGGAAGAGCACACGTCTGAACTCCAGTCACCATCACCCATCTCGTATGCCGTCTTCTGCTTGAAAAAAAAAAAAAAAAAAAAAAAACTACTAAGATCTCTTAAATACGTGAGCTGTATATATAAATAGATATAAACACAAGTCACACTTAGCTGATCACAAAGTCCTAATGTCACTACACACACCAACAAGTATGAGTCTG
+
CCCDDFFFFFFFGGGGGGGGGGGGGGHHHHHGHHHHGGGGGHHHHHHHHHHHGGGGHHHHHHHGHHHGHHHHHHHHHHHHHHHHHHHHGGCGHHFGHHHHGGGHGHHHHHHGFHHHHGGGG/<</><-<<-<---<.010111CF11:111111:1:.0/<<01011111111<1:<:1:111:10:....11111</111010<:11/0<./<1111111111111/0/0..<..9.../1<<111<111
@M03495:530:000000000-LYBTV:1:1103:15492:24424 1:N:0:CATCACCC+TGCTATAT
GTCAGCATGTGAGCTTTGGAGTGAAATCTCTTGTCTTAAGGAATAAAGGAAAAAGATTCCGTCGGAGGCTCGGTGCTCTACAGGTTCAACCTTTGTACTCTATTATTGCCTCACATTCCATCTCTTGTGAAAATATATTTGATTGGCTTTTCTGCAGGTTGTTTGCCAGGACTTTCCAAGACCTCCACTAGAAAACACAATAAACTTTTTGGAAGCTGGACAACTATCTTCATTTTTCAGAAACAGTGAAC
+
CCCCCFFFFFFFGGGGGGGGGGHHHHGHHHHHHFFHHHHHHHHHHHHHGHHHHHGGHHHIHHHGGGGGGHHGGGGGHHHHHHHHHHHHGHHHHHGGHHHHHHHHHHHHGHHHHHHHHHHHHHHHHHHHHGHHHHHHHGHHHHHHHHHGHHHHHHHHGEGGFGHHGGHHHHGHHHHHHHGHFHHHHHHHHGHDGFFFHCE.<GFHFHHHHFGCHFHGHHC:GHHHHHHHHHGGGGGGGGGGFFGGGGGGFG0
@M03495:530:000000000-LYBTV:1:1103:21094:24430 1:N:0:CATCACCC+TGCTATAT
GTCAGCATGTGAGCTTTGGTCCAGCCTGAGTCCTGGTTTATCAACGGCAAAATATAGATCGGAAGAGCACACGTCTGAACTCCAGTCACCATCACCCATCTCGTATGCCGTCTTCTGCTTGAAAAAAAAAAAAAAACCAATAATTCAGTAACTGCTGTCTATCCAATGTTAATATAATACCATCTACACACTACACTATGATACTGTACATGCTCTATAACTGATTCTGCATCGTACTACACGTTCTCTGA
+
CCDDCFFFFFFFGGGGGGGGGGHHHGHHHHHHHHHHHHHHHHHHHGGGGGHHHHHHHHHHHGGGGHHHHHHHGHHHGHHHHHHHHHHHHHHHHHHHHGGBGHHGGHHHHGGGHGHHHHHHHGGHHHGGGC>@</-->.<.0<0111111111110101:1111/1:1011111111111:00101111/0.///0/1<111<1111111111<1<11111<11<111111<<1.<...110/...<.1111
@M03495:530:000000000-LYBTV:1:1103:9598:24440 1:N:0:CATCACCC+TGCTATAT
GTCAGCATGTGAGCTTTGGAATTAGTAAATTCGTTGACGACAGAAGGAGCAAGATAATGACCACAGGGAGGGTGGTTTATCAACGCAAAATATAGATCGGAAGAGCACACGTCTGAACTCCAGTCACCATCACCCATCTCGTATGCCGTCTTCTGCTTGAAAAAAAAAAAAAAACAGTAGAACTAAGACTGATCAGGACAGACTATGATACAAGTGAGAGAGATCGAGTGTCTCATCATAGGTGGTATAGT
+
DDDDDFFFFFFFGGGGGGGGGGHHHHHHHHHHGHHHHHGGGGGHHHHHHHHHHHHHHHHHHHHHHHHGGGGG>FEGGHHHHHHHGGGGGHHHHHGHHHHGGGGHHHHHHHGHHHGHHHHGHHHHHGHHHHHHHHHGF2GHHFGGHHHGGGHGHHHHGGHFFHDF-AECF;----.:/:;;0000:000000:;0:000././.:000;000000000000...:0...0.:0000;0:00:000:.00000
@M03495:530:000000000-LYBTV:1:1103:20056:24445 1:N:0:CATCACCA+TGCTATAT
GTCAGCATGTGAGCTTTGGAGTGAAATCTCTTGTCTTAAGGAATAAAGGAAAAAGATTCCGTCGGAGGCTCGGTGCTCTACAGGTTCAACCTTTGTACTCTATTATTGCCTCACATTCCATCTCTTGTGAAAATATATTTGATTGGCTTTTCTGCAGGTTGTTTGCCAGGACTTTCCAAGACCTCCACTAGAAAACACAATAAACTTTTTGGAAGCTGGACAACTATCTTCATTTTTCAGAAACAGTGAAC
+
CBCCCFFFFFFFGGGGGGGGGGHHHHHHHHHHHHHHHHHHHHHHHHHHHHHHHHGGHHHHHHHGGGGGGHHGGGGGHHHHHHHHHHHHHHGHHHHHHHHHHHHHGHHHHHHHHHHHHHHGHHHHHHHHHHHHHHHHHHHHHHHHHGHHHHHHHHHHHHHHHGHHHHHHEGHHHHHHHGGHHHHHHHHHHGE<FFHHHGHFHHHHHHHHHHGGHGHHHHGAGHHHHHHHHHGGGGGGHGGGBFFGGFFGGG:
@M03495:530:000000000-LYBTV:1:1103:22496:24448 1:N:0:CATCACCC+TGCTATAT
GTCAGCATGTGAGCTTTGGAGTGAAATCTCTTGTCTTAAGGAATAAAGGAAAAAGATTCCGTCGGAGGCTCGGTGCTCTACAGGTTCAACCTTTGTACTCTATTATTGCCTCACATTCCATCTCTTGTGAAAATATATTTGATTGGCTTTTCTGCAGGTTGTTTGCCAGGACTTTCCAAGACCTCCACTAGAAAACACAATAAACTTTTTGGAAGCTGGACAACTATCTTCATTTTTCAGAAACAGTGAAC
+
CCCCDFFFFFFFGGGGGGGGGGHHHHHHHHHHHHHHHHHHHHHHHHHHHHHHHHGGHHIHHIHGGGGGGHHGGGGGHHHHHHHHHHHHHHHHHHHHHHHHHHHHHHHHHHHHHHHHHHHHHHHHHHHHHHHHHHHHHHHHHBFHHHFHHHHHHHHHGFGGHGHHHHHHHGHHHHHHEHFHFGHHHHHHHHGFGHHHHGEEHGHFHHHFDGEGHHHHFHFFHHHHHHHHHHHGGGGGGGGGGGFGFGFBFF0
@M03495:530:000000000-LYBTV:1:1103:20494:24461 1:N:0:CATCACCC+TGCTATAT
GTCAGCATGTGAGCTTTGGTCCAGCCTGAGTCCTGGTTTATCAACGGCAAAATATAGATCGGAAGAGCACACGTCTGAACTCCAGTCACCATCACCCATCTCGTATGCCGTCTTCTGCTTGAAAAAAAAAAAAAAAAAAACTGAAATCAACGATTAAGTTTTCTCCCACTACCACGCAACTGGAATACAAGCACAATACTTTTGACCCTGCACTGTTAGTACGTGTGGAACTGCACTCACTACGTGTACTC
+
CCCCCFFFFFFFGGGGGGGGGGHHFFHHHHHHHHHHHHHHHHHHHGGGGGHHGHHHHHHHHGGGGHHHHHHHGHHHGHHHHHHHHHHHHHHHHHHHHGHBGHHFGGHHFGGGHGHHFHHHHFHHHHGGFB>/>/-----:;:0:;00000/..;.900000000;0//:.;;/90..9-;9/9//:/;://./////://////.///;/.//////;/:/;;///;./;/////////////../9:///
@M03495:530:000000000-LYBTV:1:1103:20355:24467 1:N:0:CATCACCC+TGCTATAT
GTCAGCATGTGAGCTTTGGAGTGAAATCTCTTGTCTTAAGGAATAAAGGAAAAAGATTCCGTCGGAGGCTCGGTGCTCTACAGGTTCAACCTTTGTACTCTATTATTGCCTCACATTCCATCTCTTGTGAAAATATATTTGATTGGCTTTTCTGCAGGTTGTTTGCCAGGACTTTCCAAGACCTCCACTAGAAAACACAATAAACTTTTTGGAAGCTGGACAACTATCTTCATTTTTCAGAAACAGTGAAC
+
CABCCFFFFFFFGGGGGGGGGGFHHDFGHHHGHGHHHHHGHHHHHHHHHHHHHHGGGHHHHHGGGGGGGHGGGEGGHHHHHHHGHHGHHHHGHHHHHHHHHHHHHGHHHFHHHHHHHHHGHHHHHGHGHGHHHHHHHHHHHHHHFHFGFHHHHHHHBFGHHGHHHHFHHHHHHGHHHHGHFHHHHHGHHHHB1><<GGE<GHHHHGGHHHGGEHFFHHF.CHFHHFFHHHFFFGGGGFGGCF9FGGFGFG0
@M03495:530:000000000-LYBTV:1:1103:22437:24474 1:N:0:CATCACCC+TGCTATAT
GTCAGCATGTGAGCTTTGGAGTGAAATCTCTTGTCTTAAGGAATAAAGGAAAAAGATTCCGTCGGAGGCTCGGTGCTCTACAGGTTCAACCTTTGTACTCTATTATTGCCTCACATTCCATCTCTTGTGAAAATATATTTGATTGGCTTTTCTGCAGGTTGTTTGCCAGGACTTTCCAAGACCTCCACTAGAAAACACAATAAACTTTTTGGAAGCTGGACAACTATCTTCATTTTTCAGAAACAGTGAAC
+
BBBBBFFFFFFFGGGGGGGGGGHHHHHHHHHHHHHHHHHHHHHHHHHHHHHGHHGGHHHHHHHGGGGGGHHGGFFGHHHHFHHGHHHHGHHHHHHHHHHHHHHHHHHHHHHHHHHGHHHHGHHHHHHHHHDGFHHGHHHHHEHHHHHHHHHHEHHHHHHHHFHHFHFGHGHHHHGHGE1FHHGGHHGHHHHHBB<GHHEE00D0DGHHHHGGGHCAGHCCFHHHHHHGHGFGGGFGGGGBFFGFGGFFFF0
@M03495:530:000000000-LYBTV:1:1103:6073:24475 1:N:0:CATCACCC+TGCTATAT
GTCAGCATGTGAGCTTTGGATGGTTCTGGTTTATCAACGGCAAAATATAGATCGGAAGAGCACACGTCTGAACTCCAGTCACCATCACCCATCTCGTATGCCGTCTTCTGCTTGAAAAAAAAAAAAACAACCAACCGCCAAACCCCAGCCAGAGATATATCGCGGGTACAGCTCACAAATCGACACTATAAAACCACAGCACACTAAGTTCACACAATAAGCATTATTATAACAGAACAACGATACAAAAA
+
AAABCFFFFFFFGGGGGGGGGGGHHHHHHHHHHHHHHHGGGGGHHHHHHHHHHHGFGGHHHHHHHGFHHGHGHHHHHHHHHHHHHHHHHHGFHHHHFGHHHHGGGHGHHHGHHHGHFHHGGG/C///////<....-->-</C.......;.;./0000<0..9--;-9009000000.00..;.-0/00000;..;.../././/090090:00..00000000000000:000/0//9.-...-000.9
@M03495:530:000000000-LYBTV:1:1103:22154:24489 1:N:0:CATCACCC+TGCTATAT
GTCAGCATGTGAGCTTTGGATTAGTAAATTCGTTGACGACAGAAGGAGCAAGATAACGACCACAGGGAGGCTGGTTTATCAACGGCAAAATATAGATCGGAAGAGCACACGTCTGAACTCCAGTCACCATCACCCATCTCGTATGCCGTCTTCTGCTTGAAAAAAAAAAAAAAAAATAACATGCAAGTCGCTAACTGGAATCAATACTAAAATGACGACACTCACGAGTAGACATATATAATCTTCCTCGA
+
CCBCCFFFFFFFGGGGGGGGGGHHHHHHHHHGHHHHHGFGGGHHHHHHHHHHHHHHHGGGGGHHHHGGGGGHHGHHHHHHHHHGEGGGHHHHHHHHHHHGGGGHEHHHHHGHHHGHHHHHHHHHHHHHHHHHFHHG2FFHEFDGHHGGEGHGHHGHHHHE1FHHGCE-E-9---:-.000000000000.-.../00//000000;;0:0000;00..---;//0.9-..;00;00:00;;0000::00..
@M03495:530:000000000-LYBTV:1:1103:9929:24494 1:N:0:CATCACCC+TGCTATAT
GTCAGCATGTGAGCTTTGGAGTGAAATCTCTTGTCTTAAGGAATAAAGGAAAAAGATTCCGTCGGAGGCTCGGTGCTCTACAGGTTCAACCTTTGTACTCTATTATTGCCTCACATTCCATCTCTTGTGAAAATATATTTGATTGGCTTTTCTGCAGGTTGTTTGCCAGGACTTTCCAAGACCTCCACTAGAAAACACAATAAACTTTTTGGAAGCTGGACAACTATCTTCATTTTTCAGAAACAGTGAAC
+
CCCCCFFFBFFFGGGGGGGGGGHHHHHHHHHHHHHHHHHHHHHHHHHHHHHHHHGGHHGIHHHGGGGGGHHGGFGGHHHHHHHHHHHHHHHHHHHHHGHHHHHHHHHHHHHHHHHHHHHHHHHHHHHHHFHHEGHHHHHHHHHHHCGHHFHHGHGHGHHHGGGHGGHHHGGHHHHEGFFDAGHFHHHHGHHG1FFHHEGCHHHFBDHHHHGGFHHHHHCGFFHHHHBGGHGGGGFGGGGGFFFGGGFGFG0
@M03495:530:000000000-LYBTV:1:1103:11126:24531 1:N:0:CATCACCC+TGCTATAT
GTCAGCATGTGAGCTTTGGTCCAGCCTGAGTCCTGGTTTATCAACGGCAAAATATAGATCGGAAGAGCACAGTCTGAACTCCAGTCACCATCACCCATCTCGTATGCCGTCTTCTGCTTGAATAAAAAGAAAATATATTTGATTGGCTTTTCTGCAGGTTGTTTGCCAGGACTTTCCAAGACCTCCACTAGAAAACACAATAAACTTTTTGGAAGCTGGTCAAATATCATCATTGTTAAGAAGCAGTGAAA
+
AAAAAFFFFFFFGGGGGGGC1AA10AFF0BGB1FDBG1011BFG0A///AGHHHFHBFHHH//ABGHFCAAF1B1B1G11FGFGGDDD11B1110>FB0@10FE0021/>/0/B>111B10>2B1111/?<<01BBF>>2>>BFB<0BC012>2>2@0@10</001FGFCE/CC1GDDB1<0>11.<0>F1D0</<<...00<00<0:00--::/.CG//:0:00C000;00BB0;00;;0B//;B9C0;0
@M03495:530:000000000-LYBTV:1:1103:17082:24552 1:N:0:CATCACCC+TGCTATAT
GTCAGCATGTGAGCTTTGGTTTATCAACGGCAAAATATAGATCGGAAGAGCACACGTCTGAACTCCAGTCACCATCACCCATCTCGTATGCCGTCTTCTGCTTGAAAAAAAAAAAAAAAACACAAATACAGAGAAAACAACATCATCATGCACACAAAGCGAAGAATACGATATTGTCTACTGATTGAACGTACATATACTTAGAAGTCATCACATCATTCCACTCTTATCAGCTGATATTCTGAAGTACA
+
CBCCDFFFFFFFGGGGGGGGGGHHHHGHGGGGGHHHHHHHHHHHGGGGHHHHHHHGHHHGHHHHHHHHHHHHHHHHHGHHGFEGHHGGHHHHGFGHGHHHHHHHHGHGHGGGGGD</</-..>..0<D1<11//<0/<..<./00<00<00000.<../:..--./000.<..-0000000000000000:....000000000000000000:0<0000000<0/000000000:00<000000000000
@M03495:530:000000000-LYBTV:1:1103:12234:24562 1:N:0:CATCACCC+TGCTATAT
GTCAGCATGTGAGCTTTGGTCCAGCCTGAGTCCTGGTTTATCAACGGCAAAATATAGATCGGAAGAGCACACGTCTGAACTCCAGTCACCATCACCCATCTCGTATGCCGTCTTCTGCTTGAAAAAAAAAAAACAACACACTCTGATACAACGCTGATTCTGTGTCATAGCGAATATCATATCGTGAGGAAGCTGCAGCATGTGACACACATACCACACGCTATGGATCTACTCAAGGATATGCTGAGTAC
+
CCCCBFFFFFFFGGGGGGGGGGHHHGHHHHHHHHHHHHHHHHHHHGGGGGHHHHHHHHHHHGGGGHGHHHHHGHHHGGHHHHHHHHHHHHHHHHGGHGG3GGFFGHFHHGECGGHHHHHHHFGFHHGGB@/</////..>.>011111=11/--...00000000:0000/-;--.00000;0.;.;..0/..00////.;0;00009/..//////.;--...///////////;//.///;////.9//
@M03495:530:000000000-LYBTV:1:1103:20798:24563 1:N:0:CATCACCC+TGCTATAT
GTCAGCATGTGAGCTTTGGAGTGAAATCTCTTGTCTTAAGGAATAAAGGAAAAAGATTCCGTCGGAGGCTCGGTGCTCTACAGGTTCAACCTTTGTACTCTATTATTGCCTCACATTCCATCTCTTGTGAAAATATATTTGATTGGCTTTTCTGCAGGTTGTTTGCCAGGACAGGTCGTGATTGCTGGAGCAGGTATGATATAATTCTAGGATTTGACAGATGAATAATTTACATATATATCTAACTTTGA
+
CBCCCFFFFFFFGGGGGGGGGGHHHHHHHHHHHHHHHHHHHHHHHHHHHHHHHHGGHHHIHGHGGGGGGHGGGGGGHHHHHHHHHHHHHHFGHHHHHHGHHHHHHHHHHHHGHHGHHHHHHHHHHHHHHHHGHHHHHHHHHEHHHHHHHHHHHHGHHHGHHDHHHHGHHHHHHGGGHGGGHHHHHHHHFHHGHHCGFGHHGFHDGGHHHHHHGFHHHHHGFHHH0:0CGHFGHGHHGEFGGGGGFGFFFG0
@M03495:530:000000000-LYBTV:1:1103:12643:24590 1:N:0:CATCACCC+TGCTATAT
GTCAGCATGTGAGCTTTGGAGTGAAATCTCTTGTCTTAAGGAATAAAGGAAAAAGATTCCGTCGGAGGCTCGGTGCTCTACAGGTTCAACCTTTGTACTCTATTATTGCCTCACATTCCATCTCTTGTGAAAATATATTTGATTGGCTTTTCTGCAGGTTGTTTGCCAGGACTTTCCAAGACCTCCACTAGAAAACACAATAAACTTTTTGGAAGCTGGACAACTATCTTCATTTTTCAGAAACAGTGAAC
+
CCCCCFFFFFFFGGGGGGGGGGHHHHHHHHHHHHFHHHHHHHHHHHHHHHHHHHGGHHHHHHHGGGGGGGHGGEGGHHHHHHHHHHHHHHGHHHHHHHHHHHHHHHHHHGHHHHHHHHHGHHHHGHHHHHHHHHHHHHGHHFHHHHGHHHHHGHHHGGGGGGHHHGHHHHHHHHHHHGGHGHHHHHEHHHHFHGGHHHEEHHHFHHHHGHGGHBGGHHCGHHHHFHHHHHGGGF9FFGGGEFFGGGGGGG0
@M03495:530:000000000-LYBTV:1:1103:19919:24604 1:N:0:CATCACCC+TGCTATAT
GTCAGCATGTGAGCTTTGGAGTGAAATCTCTTGTCTTAAGGAATAAAGGAAAAAGATTCCGTCGGAGGCTCGGTGCTCTACAGGTTCAACCTTTGTACTCTATTATTGCCTCACATTCCATCTCTTGTGAAAATATATTTGATTGGCTTTTCTGCAGGTTGTTTGCCAGGAAGACCTCCACTAGAAAACACAATAAACTTTTTGGAAGCTGGACAACTATCTTCATTTTTCAGAAACAGTGAACAACCCAC
+
DDDDDFFFFFFFGGGGGGGGGGHHHHHHHHHHHHHHHHHHHHHHHHHHHHHHHHGGHHHIHHHGGGGGGHHGGFGGHHHHHHHHHHHHHHHHHHHHHHHHHHHHHGHHHHHHHHHHHHHHHHHHHHHHHFHHHHHHHHHHHHHHHHGHHHHHHHGHGHHHHGHHHHHHHHHHHHGHHGHHHHGFHFHFGGHGFFFFGGFHHHHGGHFHHHHEHHGFHGFHHHHHFGGHHHGFFFGGGGGBFFGGG/A?EGD
@M03495:530:000000000-LYBTV:1:1103:18942:24663 1:N:0:CATCACCC+TGCTATAT
GTCAGCATGTGAGCTTTGGAGTGAAATCTCTTGTCTTAAGGAATAAAGGAAAAAGATTCCGTCGGAGGCTCGGTGCTCTACAGGTTCAACCTTTGTACTCTATTATTGCCTCACATTCCATCTCTTGTGAAAATATATTTGATTGGCTTTTCTGCAGGTTGTTTGCCAGGACTTTCCAAGACCTCCACTAGAAAACACAATAAACTTTTTGGAAGCTGGACAACTATCTTCATTTTTCAGAAACAGTGAAA
+
DDDDDFFFFFFFGGGGGGGGGGGHHHHHHHHHHHHHHHHHHHHHHHHHHHHHHHGGHIHHHHHGGGGGGHHGGEGGHHHHHHHHHHHHHHHHHGHHHHGHHHHHHHHHFHHHHHHHHHHHHGHGHHHHHHHHHHHHHHHHHHHHFFHHHHHHHFGHHHHHHGHHHHHHHHFHHHHHHHHHHHHGHHHHHGHFGHFHHHHCFHHFHGHGGHGGBGGFHHHHHHHGHHHHHGGGGGGGGGGEGGFGGGGG0F0
@M03495:530:000000000-LYBTV:1:1103:8499:24684 1:N:0:CATCACCC+TGCTATAT
GTCAGCATGTGAGCTTTGGAGTGAAATCTCTTGTCTTAAGGAATAAAGGAAAAAGATTCCGTCGGAGGCTCGGTGCTCTACAGGTTCAACCTTTGTACTCTATTATTGCCTCACATTCCATCTCTTGTGAAAATATATTTGATTGGCTTTTCTGCAGGTTGTTTGCCAGGACTTTCCAAGACCTCCACTAGAAAACACAATAAACTTTTTGGAAGCTGGACAACTATCTTCATTTTTCAGAAACAGTGAAC
+
BBBBBFFFFFFFGGGGGGGGGGFHHHHHHHHHHHHHFHFGHHHHHHHGHHHHHHGGHHHHHFGCCEEGGHHGGGGGHHHHHHHGHHHHHHHGGHHHHHHHHFFHHHGHHHHHHHHHGHHHHHHHEHHGGDFGHGHHGGFHGFHHHHCCFFEHHHFHHHHHG?GHHGHHG/FGHHGFGFG1FGGFHHHHGHGFGDGHHGE<GHHHHHHHHHGGC0/CGHCGHCCEFG0CHHGGGGFGGFFFBF/CFGBBFGB
@M03495:530:000000000-LYBTV:1:1103:16332:24704 1:N:0:CATCACCC+TGCTATAT
GTCAGCATGTGAGCTTTGGTCCAGCCTGAGTCCTGGTTTATCAACGGCAAAATATAGATCGGAAGAGCACACGTCTGAACTCCAGTCACCATCACCCATCTCGTATGCCGTCTTCTGCTTGAAAAAAAAAATGCTGTGCAAGATTTTCTTCATGAAATATATTTTTTACCTGATCATCCAGAATTAAAAAAGATAAAAGCCGTTCTCCAGGAATACAGAAAGGTATTTCATTTTTAATTTGTGCTTTATGA
+
BAABBFFFFDFFGFGGFFCGGGHFBFGFHHHHHHHHGHHHGHDGHGGGEEHFHHGAGHHHEEEG?EF2GHHFEHHHGBGFHFG3FBFG3@FFFFFGCGGBE31F1F34F@>>GEHDEFGDE03B3?E//>>0<>D1FG111<<FDHHHFGHHHHFH1<1FD1FF1<@GBHHFC<GFB000D0;0:;C000A?E00CC;0CCB..F?B09//AFFGBFB0/99.9CB00///9F//;;;/BBBF/:/9//9/
@M03495:530:000000000-LYBTV:1:1103:11698:24727 1:N:0:CATCACCC+TGCTATAT
GTCAGCATGTGAGCTTTGGAGTGAAATCTCTTGTCTTAAGGAATAAAGGAAAAAGATTCCGTCGGAGGCTCGGTGCTCTACAGGTTCAACCTTTGTACTCTATTATTGCCTCACATTCCATCTCTTGTGAAAATATATTTGATTGGCTTTTCTGCAGGTTGTTTGCCAGGACTTTCCAAGACCTCCACTAGAAAACACAATAAACTTTTTGGAAGCTGGACAACTATCTTCATTTTTCAGAAACAGTGAAC
+
AAABAFFFFFFBGCGGGGGGG4GFHHHFHHHGHH4GGFBGF33FGDGFFFFCFF2FEHHHHGHCCEGGGHGGGEECGHFFHHHFFGFFHFFGBGDEFHFHHFHHHHDFG3FGHHHHHEBDEHDGHHHDHG44GGFHHFEDGHHHBGGGGC1FGHHFHCCDC?GHFHBGFHHHGBDGHF1FCGFHCCFHHHHFD1FGEFG<D0<DGD0DDD-@FHEGFHB.FB:.CFHF0CFFFFGFFGFGEF//BF0=;90
@M03495:530:000000000-LYBTV:1:1103:13407:24731 1:N:0:CATCACCC+TGCTATAT
GTCAGCATGTGAGCTTTGGTCCAGCCTGAGTCCTGGTTTATCAACGGCAAAATATAGATCGGAAGAGCACACGTCTGAACTCCAGTCACCATCACCCATCTCGTATGCCGTCTTCTGCTTGAAAAAAAAAAAAAAAAAACAAACGAAATATACCTGTAGCATGATATAACGAATGAAATAAATATAGAACCCACAATCTATTGTAGTTAGAGTGTCACGTGATCATTTCCACATGTTGAACATTCAGCAGT
+
CCCDDFFFFFFFGGGGGGGGGGHHHGHHHHHHHHHHHHHHHHHHHGGGGGHHHHHHHHHHHGGGGHHHHHHHGHHHGHHHHHHHHHHHHHHHHHHHHGFFHHHGGHHHHGGGHGHHHHHHHHHHHHGGGGD<>/>----...<<.....00000000000000<000000....0<00000000000000......00000<0000<000<0000000..../000000000000000<00:0000000.0
@M03495:530:000000000-LYBTV:1:1103:24680:24733 1:N:0:CATCACCC+TGCTATAT
GTCAGCATGTGAGCTTTGGTCCGCCTGAGTCCCTGGTTTATCAACGGCAAAATATAGATCGGAAGAGCACACGTCTGAACTCCAGTCACCATCACCCATCTCGTATGCCGTCTTCTGCTTGAAAAAAAAATAAAACACCGTTATAAAACCCCCTACCTATACCACAAAGATTGCCTTTCCCCTCTTTATACCCACTTACAACCATGACATACTGGTTTCTTTGTGACTCATCTCCGTTCGTATAAATTCTT
+
BBBBBBFFFFDFGGGGGDGGGGGCEFHHHAAGGB3FFD2GGGHHHEGGCCHHFGHHHHHH1A?CAFGHHHHEG?EGF5B@GDEFBB3FGHHHGHFFHG33@3BFEGC43EG?0/F?F4FGC0FFDHGG/<011@11/<//??A/<1111...-<.<.0000=000...//0:000000000//.;;0;000B/0;.0;090/..;009000000900.0;C000/0////9/9B/.9;...9/////9///
@M03495:530:000000000-LYBTV:1:1103:18075:24742 1:N:0:CATCACCC+TGCTATAT
GTCAGCATGTGAGCTTTGGAGTGAAATCTCTTGTCTTAAGGAATAAAGGAAAAAGATTCCGTCGGAGGCTCGGTGCTCTACAGGTTCAACCTTTGTACTCTATTATTGCCTCACATTCCATCTCTTGTGAAAATATATTTGATTGGCTTTTCTGCAGGTTGTTTGCCAGGACTTTCCAAGACCTCCACTAGAAAACACAATAAACTTTTTGGAAGCTGGACAACTATCTTCATTTTTCAGAAACAGTGAAC
+
BBBBBFFFFFFBFGGGGGGGGGHHHHHHHHHHHHHHHHHHHHHHHHHHHHHHHHGGHHHHHHHGGGGGGHHGGEGGHHHHHHHHHHHHHHHHHHHHHHHHHHHHHHHHHHHHHHHHHHHHHHHHHHHGHHFHHHHHHHHHHHHHHHHHHHHGHHGHHHHHHGHHGHGHGHHGHHHHHHHHGHHHHHHHHHE<GHFHGHHEHHGHHGHHHHGGHGHGHHHHHGCGHGHFHHGGGGGGGGFGFGEFGGBGGG0
@M03495:530:000000000-LYBTV:1:1103:15436:24786 1:N:0:CATCACCC+TGCTATAT
GTCAGCATGTGAGCTTTGGAGTGAAATCTCTTGTCTTAAGGAATAAAGGAAAAAGATTCCGTCGGAGGCTCGGTGCTCTACAGGTTCAACCTTTGTACTCTATTATTGCCTCACATTCCATCTCTTGTGAAAATATATTTGATTGGCTTTTCTGCAGGTTGTTTGCCAGGACTTTCCAAGACCTCCACTAGAAAACACAATAAACTTTTTGGAAGCTGGACAACTATCTTCATTTTTCAGAAACACTGATA
+
CCCCCFFFFFFFGGGGGFGGGGGHHHHHHHHHHHHHHHHHHHHHHHHHHGHHHHGGHHHHHIHGGGGGGHHGGGGGHHGHHGGHHHHHFHHHHHHHHHHHGHHHHHHHGHHHHHHHHHHHHHHHHHHHHFHHHGHHHHHGHHHHHHGHHHHHHHHHGFHHGGHHHHHHHHHHHHHHHGHHHGHHHG0FGHHFHGCHFCEEHHH0GFHHGHGCHCGHFH:.CCGHHHHHGHGGGGGGGGGFGGGGGGGG090
@M03495:530:000000000-LYBTV:1:1103:10727:24791 1:N:0:CATCACCC+TGCTATAT
GTCAGCATGTGAGCTTTGGAGTGAAATCTCTTGTCTTAAGGAATAAAGGAAAAAGATTCCGTCGGAGGCTCGGTGCTCTACAGGTTCAACCTTTGTACTCTATTATTGCCTCACATTCCATCTCTTGTGAAAATATATTTGATTGGCTTTTCTGCAGGTTGTTTGCCAGGACTTTCCAAGACCTCCACTAGAAAACACAATAAACTTTTTGGAAGCTGGACAACTATCTTCATTTTTCAGAAACAGTGAAC
+
CCCCCFFFFFFFGGGGGGGGGGHHHHGHHHHHHHGHHHGHHHHHGHHGGHHHHHGGFHHIGHFCGGGGGGHGGFGGHGHHHHHHHHGHHHHHHHHHHHGHHHHHHHGHHHHHHHHHHHHHHHHHHHHGGFHHHHHGHHHHHHHHFAGFHHHHHHHHHHFFCDGHGHBFFHHHHHHHHFFFHFHHGHEHHGFFFHHGHHC.<GGHHBHGHHC-CC/GHHGFHHHGHHHHEHGB;F0BFFGG0CCBFGFGFF0
@M03495:530:000000000-LYBTV:1:1103:20677:24815 1:N:0:CATCACCC+TGCTATAT
GTCAGCATGTGAGCTTTGGAATTAGTAAATTCGTTGACTGGTTTATCAACGGCAAAATATAGATCGGAAGAGCACACGTCGAACTCCAGTCACCATCACCCATCTCGTATGCCGTCTTCTGCTTGAAAAAAAAAAACAAAAATATACATTGTAAACACTTCTTTACATAAATCAAAATTAATAAGCGCATGACTTATCTAGACGTGTCAGTGGTGGCTATTAATTTAAATCCAAGAGACGTTCTACTGTGC
+
AAAABFFFFFFFFGGGGGGGGGHHHHHHHHHHGFGGDHHHHGHGHGHHHHGFGGGGHHGFHHHHHHGGGGHHGHHHHGGHG@FGFHHHGHHHHHHHHHHHHGHEHHEFEGEHBFAFHFHHEFHHHHH3DGCDCB@C//?00.011>1>111>111<1.00<000=000000<=0C0;:/:000000-:-..0/0000000090.9.9/0000/0....0;00009;//;//////........9///////
@M03495:530:000000000-LYBTV:1:1103:6298:24844 1:N:0:CATCACCC+TGCTATAT
GTCAGCATGTGAGCTTTGGAGTGAAATCTCTTGTCTTAAGGAATAAAGGAAAAAGATTCCGTCGGAGGCTCGGTGCTCTACAGGTTCAACCTTTGTACTCTATTATTGCCTCACATTCCATCTCTTGTGAAAATATATTTGATTGGCTTTTCTGCAGGTTGTTTGCCAGGACAGGTCGTGATTGCTGGAGCAGGTATGATATAATTCTAGGATTTGACAGATGAATAATTTACATATATATCTAACTTTGA
+
ABABAFFFFFFFGCGGGGFFGFHHHHFHHHHFHGBGGGFFHGHHEFBGDEGFFHFGGDHGHHHGGGGEDCHEEGGGHHHHHFEGHGHHFF1FFHHHHFHDGHHHHHHHFFGHHEHHGHGHHGHHEBFHGH?FHHHHHFHHGHHHEFFHGFFFHDBG2AFDFGHHHB@FF/GEFFEHHG@DBCGDD1GGFFHAGC.=0GGGGDD<GDGHHEG0CC:GFHHFGBFC:=<CCGGF00C0CFGBFGGGGGGGGF0
@M03495:530:000000000-LYBTV:1:1103:11478:24848 1:N:0:CATCACCC+TGCTATAT
GTCAGCATGTGAGCTTTGGACTCCTGACTGGTTTATCAACGGCAAAATATAGATCGGAAGAGCACACGTCTGAACTCCAGTCACCATCACCCATCTCGTATGCCGTCTTCTGCTTGAAAAAAAAAAAAAATATACAAAATGACCTCTAGCTCAACCACAGTAGAATCAGTGCGCATACTAAACATATAGTTTCTCTATCAATACTCTCTGCACATCAATCCCTGCTAGGTAGTAAGAAGACATTACAAGTA
+
CDDDDFFFFFFFGGGGGGGGGGHHHHHHHHHHHHHHHHHHGGGGGHHHHHHGHHHHGGGGGHHHHHHGHHHGFHHHHHHHHHHHHHHHHHHHGHEHHHFGHHHHGGGHGHHGHHHHFHHFHGEG<C//>/0111111101111<1100000000/<..<.0=000000:00;---..000000000:0;0000000;00:00C00;000000:0:00000/000.00:.00000000:/0//0::0000:0
@M03495:530:000000000-LYBTV:1:1103:16226:24873 1:N:0:CATCACCC+TGCTATAT
GTCAGCATGTGAGCTTTGGAGTGAAATCTCTTGTCTTAAGGAATAAAGGAAAAAGATTCCGTCGGAGGCTCGGTGCTCTACAGGTTCAACCTTTGTACTCTATTATTGCCTCACATTCCATCTCTTGTGAAAATATATTTGATTGGCTTTTCTGCAGGTTGTTTGCCAGGACAGGTCGTGATTGCTGGAGCAGGTATGATATAATTCTAGGATTTGACAGATGAATAATTTACATATATATCTAACTTTGA
+
BAABBFFFFFFFGGGGGGGGGGGHHHGHHHHHGGHHHHHHHGHHHHHHHHHHHHGGHHHHHHHGGEGGGHHGGFGGHHHGHHGHHHHHHHHHHHGHHHHGHHHHGHHHHHHHHHGHHHHHHHHHHHHHHHHHHHFHHHHHHGHHHHHHHHHHGHHHHHFGHGHHHHHHHHHHHGGDGCCDFHGHFHHGHHEEGGCDGCFFGHH=GHHHB0<GHHHHGFHGHGHH;C0;GHHHHFHHG0FGGFGGGGGGGG0
@M03495:530:000000000-LYBTV:1:1103:14411:24904 1:N:0:CATCACCC+TGCTATAT
GTCAGCATGTGAGCTTTGGAGTGAAATCTCTTGTCTTAAGGAATAAAGGAAAAAGATTCCGTCGGAGGCTCGGTGCTCTACAGGTTCAACCTTTGTACTCTATTATTGCCTCACATTCCATCTCTTGTGAAAATATATTTGATTGGCTTTTCTGCAGGTTGTTTGCCAGGACTTTCCAAGACCTCCACTAGAAAACACAATAAACTTTTTGGAAGCTGGACAACTATCTTCATTTTTCAGAAACAGTGAAC
+
CCCCCFFFFFFFGGGGGGGGGGHHHFHHHHHHHHHHHHHHHHHHHHHHHHHHHHGGHIIHGHHGGGGGGHHGGEFGDGFHHHHHHHHHHHHHHHHHHHHGHHHHGHHHGHHHHHHHHHHHHHHHHHHHHHHHHGHGHHHHHGHHFHHHHHHHHHHHHHHHHDHHHHHHHHHHHHHHHHGHFHHHGGHGHHHFGHHGFFHCGHHHHHHHHHGCFHHGHFGEGFHGHHHHHFFFFGGGGGGGFFBFGGGFGG0
@M03495:530:000000000-LYBTV:1:1103:16395:24904 1:N:0:CATCACCC+TGCTATAT
GTCAGCATGTGAGCTTTGGAATTAGTAAATTCGTTGACGACAGAAGGAGCAAGATAACGACCACAGGGAGGGTGGTTTATCAACGGCAAAATATAGATCGGAAGAGCACACGTCTGAACTCCAGTCACCATCACCCATCTCGTATGCCGTCTTCTGCTTGAAAAAAAAAAACAAAGAAACGAGAATCACTAGGACAACAAGACATACATGAACACACTCCATCTACCTCAGTACCACTAGCCAGTCATCAA
+
CCDDDFFFFFFFGGGGGGGGGGHHHHHHHHHHGGHHHHGGGGGHHHHHHHHHHHHHHHGGGGGHHHHGGGGGEGGFGHHHHHHHGGGGGHHHHHHHHGHHGGGGHHHHHHGGHHHGHHHHHHHHHHHHHHHHGHHGGGBGHHGGGHHHG?EHGHHHHHHHHFHHHGGFG@?<...//.//.<...000<:00:C0/..9.////000:000000/.<///000000000000000000/0//0.<000:0:
@M03495:530:000000000-LYBTV:1:1103:11486:24941 1:N:0:CATCACCC+TGCTATAT
GTCAGCATGTGAGCTTTGGAGTGAAATCTCTTGTCTTAAGGAATAAAGGAAAAAGATTCCGTCGGAGGCTCGGTGCTCTACAGGTTCAACCTTTGTACTCTATTATTGCCTCACATTCCATCTCTTGTGAAAATATATTTGATTGGCTTTTCTGCAGGTTGTTTGCCAGGACAGGTCGTGATTGCTGGAGCAGGTATGATATAATTCTAGGATTTGACAGATGAATAATTTACATATATATCTAACTTTGA
+
CCCCCFFFFFFFGGGGGGGGGGHHHHHHHHHHHHHHHHHHHHHHHHHHHHHHHHGGHHHIHHHGGGGGGHHGGGGGHHHHHHHHHHHHGHHGHHHHHHHHHHHHGHHHHHHHHHHHHHHHGHHHHHHHHFHHHGFHHHFHHHGHHHHHHHHHHHGHHHHHHGHHHHGHHGHHHGGGHFGGHFHHHHHH0GFFGGCGHGFHFHGFFGHHHGHEHHHHHGGHHHHG;CC;CHHHFFHHGGGGGGGGGFEFGG0
@M03495:530:000000000-LYBTV:1:1103:25874:24953 1:N:0:CATCACCC+TGCTATAT
GCAGCATGTGGCTTTGGAATTAGTAAATTCGTTGACGACAGAAGGAGCAAGATAACGACCACAGGGAGGGTGGTTTATCAACGGCAAAATATAGATCGGAAGAGCACACGTCTGAACTCCAGTCACCATCACCCATCTCGTATGCCGTCTTCTGCTTGAAAAAAAAAAAACACAGAAAACCAACGACGACAACTGCGCTTCCGAGATAGCAGCTAATCTCAAACAGACGAAGAGTAAACGTGTCGCTACTT
+
CCCBBFFFFFFBGGGGGGGGGGHHHHHGHHGHHHEHGFEGGHFHHHHHHHHFHHHHGGGGGHHHHGGGGG1FEEFHGHHHHHGGGGGHHHHFFHHHHHDGGGHHHHHHGGFGHGGHHHGFFGGHHHHHHHFHHHG?0FHHGD0CGD?.AGAGBFHFHHGC<GFGD?C@-9...:.0;;//.;....------.0;0:-;..0;.--.::009//000900000:.//.---...0000;.9://..;;-00
@M03495:530:000000000-LYBTV:1:1103:19089:24957 1:N:0:CATCACCC+TGCTATAT
GTCAGCATGTGAGCTTTGGATGGTTCTGGTTTATCAACGGCAAAATATAGATCGGAAGAGCACACGTCTGAACTCCAGTCACCATCACCCATCTCGTATGCCGTCTTCTGCTTGAAAAAAAAAAAAAGGCCAGGTACCGAAACCAGTCCCCGTTGCTGACGTTTATCCATAGTGTCCGGCCCCCTGAAGAGCCAGCATCACGCAGCAAGCTACAACTGGAAGAGAATACTGCTGATAGCTATTCACCTAGT
+
BAABBFFFFFFFGGGGGGGGGGGEHFGHHGHHHHHHHHGGGGGHHHHHHGHHHHGGGGHHHHHHHGHHHGHHHHHHHHGFHHHGGHHHGHGEFHHGFE?GFGGGEHGFHHGFGFFCGGFGG////<////?/..1=1=..<--...00</.-<::A000/;../.00:0090;0900.-;9----;/000././.../9//:.;-;..../////////9/;:..;//9//;//9;/////;///9/////
@M03495:530:000000000-LYBTV:1:1103:9088:24960 1:N:0:CATCACCC+TGCTATAT
GTCAGCATGTGAGCTTTGGAATTAGCTGGTTTATCAACGGCAAAATATAGATCGGAAGAGCACACGTCTGAACTCCAGTCACCATCACCCATCTCGTATGCCGTCTTCTGCTTGAAAAAAAAAAAAAATACATCATTTAAGGGATAAAACGGACAAATCGCCGGGCAGATAAATGAGTCGACAGGGATCATCCATAATCATCTGCGGATGTAGAGAGAAGAAATTATGGACAATGAGGCTATCTTGCGAAA
+
AAABBFFFFFFFGGGGGGGGGGHHHHHHHHHHHHHHHHGGGGGHFHHHHFHHHHGFGGHHBGHHHGGHHGHHHHHGHHFFGGHHHHHHHHGHEDGHFEFFFEEGGHFEGHHHHHGHHHHGG>///>@/?1<11111111111>.001<0<-..--./00...----9..0;00000000-9-.-.../.9/9//;////////:/-----;/////../////;////////./////..;9////;---9
@M03495:530:000000000-LYBTV:1:1103:5932:24997 1:N:0:CATCACCC+TGCTATAT
GTCAGCATGTGAGCTTTGGAGTGAAATCTCTTGTCTTAAGGAATAAAGGAAAAAGATTCCGTCGGAGGCTCGGTGCTCTACAGGTTCAACCTTTGTACTCTATTATTGCCTCACATTCCATCTCTTGTGAAAATATATTTGATTGGCTTTTCTGCAGGTTGTTTGCCAGGACTTTCCAAGACCTCCACTAGAAAACACAATAAACTTTTTGGAAGCTGGACAACTATCTTCATTTTTCAGAAACAGTGAAC
+
CCCCCFFFFFFFGGGGGGGGGGHHHHHHHHHHHHHHHHHHHHGHHHHHHHHHHHGGHIIIGFGGGGGGGHHGGEEGHHHHHHHHHHHHHHHHHHHHHHHHHHHHHHHHHHHHHHHHHHHFHHHHHHHHHHHHHGHHHHHHHHHHGFFHHHHGHHHHHGGHHFHHHHGHGGHHHHHHFFGBGHHGHHHGHHHFDFFHGGHEFHH<GGFHHHGGFCFEHGEFHGGEHHHHHHGGGGGGFGGGGGGFGG;CB09
@M03495:530:000000000-LYBTV:1:1103:6869:25008 1:N:0:CATCACCC+TGCTATAT
GTCAGCATGTGAGCTTTGGAGTGAAATCTCTTGTCTTAAGGAATAAAGGAAAAAGATTCCGTCGGAGGCTCGGTGCTCTACAGGTTCAACCTTTGTACTCTATTATTGCCTCACATTCCATCTCTTGTGAAAATATATTTGATTGGCTTTTCTGCAGGTTGTTTGCCAGGACAGGTCGTGATTGCTGGAGCAGGTATGATATAATTCTAGGATTTGACAGATGAATAATTTACATATATATCTAACTTTGA
+
CACCCFFFFFFFGGGGGGGGGGHHHHHHHHHHHGHHHHGHHHHHHHHHHHHHHHGGHHHIHHHGCGGGGHHGGEGGHHHHHHHHHHGHHHHGHHHHHHHHHHHHHHHHHGGHGGHHHHHHHHGHGHHFHHFHGFGHHHHHHHHHHHHHHHHGHHEGGFGGHDHHFEGHFHAGHEEHHGGGGHHHHGHF0CGHFECGHHHGHHHGHHHEGHHEHHHHHFF0/0CC0<;;CGHBCFHHGGGGGGGGFEFGFG0
@M03495:530:000000000-LYBTV:1:1103:20113:25019 1:N:0:CATCACCC+TGCTATAT
GTCAGCATGTGAGCTTTGGAATTAGTAAATTCGTTGACGACAGAAGGAGCAAGATAACGACCACAGGGAGGGTGGTTTATCAACGGCAAAATATAGATCGGAAGAGCACACGTCTGAACTCCAGTCACCATCACCCATCTCGTATGCCGTCTTCTGCTTGAAAAAAAAAAAGTAAGTAAACAGCAACATCTCCACATACATACACAACAGCGACATACAAACTCAAACATGCTGTGCATGTATTCTCTCAT
+
CBBCCFFFFFFFGGGGGGGGGGHHHHHHHHHHGHHHHHGGGGGHGHHHHHHHHHHHHHGGGGGHHHHGGGGGEFGEGHHHHHHHGGGGGHHHHHHHHHHHGGGGHHHHHHHGHHHGHHHHHHHHHGHHHHHHHHHHGH0GHFFFHHHHGGGHGHHGHHHHCCBGHGEGC@F.09900;00009./9.;/0;0;090;B000;0000.../.---9:90009.000000.000000;000090000000000
@M03495:530:000000000-LYBTV:1:1103:13700:25020 1:N:0:CATCACCC+TGCTATAT
GTCAGCATGTGAGCTTTGGAGTGAAATCTCTTGTCTTAAGGAATAAAGGAAAAAGATTCCGTCGGAGGCTCGGTGCTCTACAGGTTCAACCTTTGTACTCTATTATTGCCTCACATTCCATCTCTTGTGAAAATATATTTGATTGGCTTTTCTGCAGGTTGTTTGCCAGGACTTTCCAAGACCTCCACTAGAAAACACAATAAACTTTTTGGAAGCTGGACAACTATCTTCATTTTTCAGAAACAGTGAAC
+
BBCCCFFFFFFFGGGGGGGGGGHHHHHHHHHHHHHHGHHHGFHHHHHHHHHHHHGGHHHHHGGFEGGGGHHGGGGGHHHHHHHHGHHHFHHHHHHHHFHHHGHHGHGHGHGHHFHHHGHHHHHHGHHFH4GBHGFHHHHHHHHHEAGGFHFHHHHHHHGGFGHHHHEHHHHGHGGFGFHHEFF1FCGFHHHHF1G0CGH<DGFGHGFGHHGGEFHHHHHFHHHFFHHHGHGGFGFFCFFFF;9BFGFFEB0
@M03495:530:000000000-LYBTV:1:1103:15991:25021 1:N:0:CATCACCC+TGCTATAT
GTCAGCATGTGAGCTTTGGAGTGAAATCTCTTGTCTTAAGGAATAAAGGAAAAAGATTCCGTCGGAGGCTCGGTGCTCTACAGGTTCAACCTTTGTACTCTATTATTGCCTCACATTCCATCTCTTGTGAAAATATATTTGATTGGCTTTTCTGCAGGTTGTTTGCCAGGACAGGTCGTGATTGCTGGAGCAGGTATGATATAATTCTAGGATTTGACAGATGAATAATTTACATATATATCTAACTTTGA
+
CCCCCFFFFFFFGGGGGGGGGBGHHHHHHHHHHHHHHHHHHHHHGHHHHHHHHHGGHHHHHHHGGGGGGHHGGGFEHHHHHHHHHHHHHHHHHHHFHHFHHGHHHHHHHHHHHFHHHFHHGHHFGHHGHFFHGFFHGHHHHHHHHHHHGHHHHHHGHHHHHGHFGEHHHHGHHGEGHGGFFHHHGHHHEHHEFHCGHCBFDDG0GGHFEDGHHHFGFGHGFHHG;CFCGFHHHEHHGFGGFFFGGGGGGF0
@M03495:530:000000000-LYBTV:1:1103:25573:25035 1:N:0:CATCACCC+TGCTATAT
GTCAGCATGTGAGCTTTGGAGTGAAATCTCTTGTCTTAAGGAATAAAGGAAAAAGATTCCGTCGGAGGCTCGGTGCTCTACAGGTTCAACCTTTGTACTCTATTATTGCCTCACATTCCATCTCTTGTGAAAATATATTTGATTGGCTTTTCTGCAGGTTGTTTGCCAGGAAGATCTCCACTAGCCAACACAATAAACTTTTTGGAAGCTGGACAATTATCTTCATTTTTCATAAACAGGGAACAACCAAC
+
CCCCCFFFFFFFGGGGGGGGGGHHHHGHHHHHHHGHHHHHHHHHHHHHHHFHHHGGHHHGHHHGGGGGGHHGGGGGHHHHHHHFHHHHHGHHHHHHHHHHHHHHHHHHHHHHHHHGHHHHHHHHHHHHHHHHHHHHHHHGFBHHHHHHHHHHHHGFHHGHGFHHHHHHBHGFCA1?11?<B1FF00>0<<.>FHH1DGH0DGFC?00/.<0:.:0C000;CCBG0CC0CGHF000000/.:;.AFF...9.
@M03495:530:000000000-LYBTV:1:1103:21861:25080 1:N:0:CATCACCC+TGCTATAT
GTCAGCATGTGAGCTTTGGAGTGAAATCTCTTGTCTTAAGGAATAAAGGAAAAAGATTCCGTCGGAGGCTCGGTGCTCTACAGGTTCAACCTTTGTACTCTATTATTGCCTCACATTCCATCTCTTGTGAAAATATATTTGATTGGCTTTTCTGCAGGTTGTTTGCCAGGACTTTCCAAGACCTCCACTAGAAAACACAATAAACTTTTTGGAAGCTGGACAACTATCTTCATTTTTCAGAAACAGTGAAC
+
BBCCBFFFFFFFGGGGGGGGGGHHHHHHHHHHHHHHHHFHHHHHHHHHHHHHHHGGHHIIHIHGGGGGGHGGGGGGHHHHHHHHHHHHHHHHHHHHHHGHHHHHHHHGFGGHHHHHHHHHHHHHHHHHHDFGHHHHHHHHHFHHHHFHHHHHHHGHFFHGHEHHHHHHHHHGHGHGHHHHGHHHHHHHHGHFGGHHHFE<GHHFHGHHHHGGGGGHHGHHHGHHHHHHGHGGGGGGGGFGGFBFFGFGGF0
@M03495:530:000000000-LYBTV:1:1103:10556:25082 1:N:0:CATCACCC+TGCTATAT
GTCAGCATGTGAGCTTTGGAATTAGTAAATTCGTTGACGACAGAAGGAGCAAGATAACGACCACAGGGAGGGTGGTTTATCAACGGCAAAATATAGATCGGAAGAGCACACGTCTGAACTCCAGTCACCATCACCCATCTCGTATGCCGTCTTCTGCTTGAAAAAAAAAAAAACTTAAACAAGATGATGCGAGCAATGGTTTCCGATTCATGTCACTCAAAACCATTTCGACGTCATATCTTCTACCTTAC
+
BBBBBFFFFFFFGGGGGGGGGGHHHHHHHHHHGGHHHHGGGGGHHHHFHHHHHHHHHHGGEGGHGGFGGGGG1BEEFHHHHHHHGGGGGHFHHHHHGHHHGGGGFEHHHHHGGHHGHHHFFHHHHHHHHHEHFHHHGH0FGHGFHEGHGD@GGHGHGHFHFGHFCCDGG-;:-.0900000.9/000000-.---//////.//..:.:/;//////;/9:/..:////9.;--...///9/////;BB//
@M03495:530:000000000-LYBTV:1:1103:8374:25083 1:N:0:CATCACCC+TGCTATAT
GTCAGCATGTGAGCTTTGGAATAGTAAATTCGTTGACGACAGAAGGAGCAAGATAACGACCACAGGGAGGGTGGTTTATCAACGGCAAAATATAGATCGGAAGAGCACACGTCTGAACTCCAGTCACCATCACCCATCTCGTATGCCGTCTTCTGCTTGAAAAAAAAAAGAGTAAATAAGTATTTCGTATATTTTCGAAGGAATGACATCATAGAAGATTCCTCACGATCATGAAACTGAATTATACTCGG
+
AABBAFFFFBFFGGFGGGGGGGHHHHHGGHHGHHHEHGCEEEBGHFHGEHHHHHHHGGGG?EHAFHGGGEG1FEFGHHHHHHHGGGGGHHFHHHHGHHEEEFEHF2GGGHGFEHGGHHHGHHGHHFGHHHHFGGFCFGF1FFEHHFHCEFFEGHHHHGCF1FD.-<-AC../900;00000000;0/9///00000-.;.;./900///////////9//////;....../9//9////99///////9.
@M03495:530:000000000-LYBTV:1:1103:14401:25120 1:N:0:CATCACCC+TGCTATAT
GTCAGCATGTGAGCTTTGGAGTGAAATCTCTTGTCTTAAGGAATAAAGGAAAAAGATTCCGTCGGAGGCTCGGTGCTCTACAGGTTCAACCTTTGTACTCTATTATTGCCTCACATTCCATCTCTTGTGAAAATATATTTGATTGGCTTTTCTGCAGGTTGTTTGCCAGGACTTTCCAAGACCTCCACTAGAAAACACAATAAACTTTTTGGAAGCTGGACAACTATCTTCATTTTTCAGAAACAGTGAAC
+
BCCCDFFFFFFFGGGGGGGGGGHGHHHHHHHHHHHHHHHHHFHHHHHHHGHHHHGGHIHHHHHGGGGGGHHGGGGGHGHHHHHHHHGHHGHHHHHHHHHHHHHHGHHHHHHHHHHHHHHHHHHEHGHGHHHGFGHHHHFHHGHHHGHFHHHHHHGHHHFHHCGHHHHHHEHHHHHHHH1G0GHHHFHHGFHFFGHFHEHCGHHBGGDGGHGCHGHEHGHHHHGHHFGHGHGFFFFGFGGGGGGGEGFGEFB
@M03495:530:000000000-LYBTV:1:1103:6598:25134 1:N:0:CATCACCC+TGCTATAT
GTCAGCATGTGAGCTTTGGACCCTGACTGGTTTATCAACGGCAAAATATAGATCGGAAGAGCACACGTCTGAACTCCAGTCACCATCACCCATCTCGTATGCCGTCTTCTGCTTGAAAAAAAAAAAAACACAAACACCAACCATATACCAAGCAACGACAAGATATATCCTGGCACAATACACGTAAACCACATCGCGTAATACCCAGAGCGAGCACAGTATGACGACCACAATAATGCACTACATACAAT
+
CCCCDFFFFFFFGGGGGGGGGGGHHHHHHHGHHHHHHHHFGGEGHHHHHHHFHHHGGGGHHHHHHHGHGHGHHHHHHHHHHHHHHHHHHHHGFCHHGFGHHHHGGGHGHHHEFHHHHEHHCE/>C/////0/.0.>0.<....0000000<..//.-.---./0<0:00000/./0//000:0../.<0/.9.<:..-9-..00:0:.../-----.//:000:0..---<..<000000000/0000000
@M03495:530:000000000-LYBTV:1:1103:20473:25155 1:N:0:CATCACCC+TTCTATAT
GTCAGCATGTGAGCTTTGGAGTGAAATCTCTTGTCTTAAGGAATAAAGGAAAAAGATTCCGTCGGAGGCTCGGTGCTCTACAGGTTCAACCTTTGTACTCTATTATTGCCTCACATTCCATCTCTTGTGAAAATATATTTGATTGGCTTTTCTGCAGGTTGTTTGCCAGGACTTTCCAAGACCTCCACTAGAAAACACAATAAACTTTTTGGAAGCTGGACAACTATCTTCATTTTTCAGAAACAGTGAAC
+
CBCCCFFFFFFFGGGGGGGGGGHHHHHHHHHHHHHHHHHHHHHHHHHHHHHHHHGGHGHIHHHGGGGGGGHGGFGCHHHHHHHHFHHHHHHHHHGHHHGHHHHHHHHHFHHHHHHHHBGGHHHHHHHHHHHHHHHHHGHHHGHHHHHHHHHHHHFHHHGHHGHHHGHGHHEHHHFHHHHHHHHHHHGHHGHHGGGGHGHGHHHBGGHHHHGGEFFEFHHAHHHHHHHHHFGBFFGGGGGGEFGGFF9FFG0
@M03495:530:000000000-LYBTV:1:1103:16550:25158 1:N:0:CATCACCC+TGCTATAT
GTCAGCATGTGAGCTTTGGAGTGAAATCTCTTGTCTTAAGGAATAAAGGAAAAAGATTCCGTCGGAGGCTCGGTGCTCTACAGGTTCAACCTTTGTACTCTATTATTGCCTCACATTCCATCTCTTGTGAAAATATATTTGATTGGCTTTTCTGCAGGTTGTTTGCCAGGACTTTCCAAGACCTCCACTAGAAAACACAATAAACTTTTTGGAAGCTGGACAACTATCTTCATTTTTCAGAAACAGTGAAC
+
BBABBFFFFDFFGGGFGGGGGGHHHHHHHHHHHHGHHGFGHHHHHHHHHGHHHHGGHHHHHHGGCCEGEFHGGEEFGFFHHGHHEGHHHHHHHHHGHHHGHGHHHHHFEEHHHHHFGHHHHHGHHHHHHH4GBFGFHHHGFFHHHHGHHHGGFHFFGGFHHDHHHHHHHHEHGGHHHB?GFH0GGHFFHHHFHBGHHGHGHHGFHHFHFHFG/CGEHFGHHHHGHEHBFHFGGGFGFGGGBF/CBGF00C0
@M03495:530:000000000-LYBTV:1:1103:17471:25160 1:N:0:CATCACCC+TGCTATAT
GTCAGCATGTGAGCTTTGGAGGGCAAGAAGTGTGGTTTATCAACGGCAAAATATAGATCGGAAGAGCACACGTCTGAACTCCAGTCACCATCACCCATCTCGTATGCCGTCTTCTGCTTGAAAAAAAAAAAAAACAAAAACGTACATAACATAGACACGATAGCACAAAGATAAGTAATGTAAAGACATACCTACATCACATATATTGTATTCAAGGCGTCTCCCTCTACATAAGTGTCAATCGTCTCACA
+
DDEEDFFFFFFFGGGGGGGGGGGGGGGHHHGGFHFHGHHHHHHHGGGGGHHHHHHHHHHHGGGGHHHHHHHGHHHGHHHHHHHHHHHHHHHHHHGHGGCGHHGGHHHHGGGHGHHHHHHHGHHHHGGFCC>/--..<.<..-....1110<<1110=/.-...11:/<.</0<10<111111111:/:<1:/1</:<10001011111111111110.-99./0</</0<:111<11111111<.../1:0
@M03495:530:000000000-LYBTV:1:1103:14246:25180 1:N:0:CATCACCC+TGCTATAT
GTCAGCATGTGAGCTTTGGAGTGAAATCTCTTGTCTTAAGGAATAAAGGAAAAAGATTCCGTCGGAGGCTCGGTGCTCTACAGGTTCAACCTTTGTACTCTATTATTGCCTCACATTCCATCTCTTGTGAAAATATATTTGATTGGCTTTTCTGCAGGTTGTTTGCCAGGACAGGTCGTGATTGCTGGAGCAGGTATGATATAATTCTAGGATTTGACAGATGAATAATTTACATATATATCTAACTTTGA
+
CCDDDFFFFFFFGGGGGGGGGGHHHHHHHHHHHHHHHHHHHHHHHHHHHHHHHHGGHIHHHHHGGGGGGHHGGGGGHHHHHHHHHHHHHHHGHHHHHHHGHHHHHHHHHHHHHHHHHHHGHHHHHHHHHHHHHGHHHHHHHHHHHHHHHHHHHHGHHHFHHGHHHHHHFGHHHGGGHGGGHHHHHHHEGHFEFHGBGHHGFGF=GHHHHHHHHGHHHHHHEFGG;CCGFHHHHGHHGGGGGGGGFFGGGG0
@M03495:530:000000000-LYBTV:1:1103:16930:25184 1:N:0:CATCACCC+TGCTATAT
GTCAGCATGTGAGCTTTGGAATTAGTAAATTCGTTGACGACAGAAGGAGCAAGATAACGACCACAGGGAGGGTGGTTTATCAACGGCAAAATATAGATCGGAAGAGCACACGTCTGAACTCCAGTCACCATCACCCATCTCGTATGCCGTCTTCTGCTTGAAAAAAAAAAAAAAACCAACCTGAACAACTCGAGATGCAATATGATCTATGCATCCAGTGTATACCATCACAACGCACGTCGATCATGATA
+
DDDDDFFFFFFFGGGGGGGGGGHHHHHHHHHHGGHHHHGGGGGHHHHHHHHHHHHHHHGGGGGHHHHGGGGGEGGFGHHHHHHHGGGGGHHGHHHHHHHHGGGGHHHHHHHGHHHGHHHHHHHHHHHHHHHHHHHHGHHHHHGGHHHHGGGHGGHHGHHHHEHHHGCCG?-----.;...././;00::00.....;000000000000000000/::000:0000:000000.-----..--...00000
@M03495:530:000000000-LYBTV:1:1103:18578:25195 1:N:0:CATCACCC+TGCTATAT
GTCAGCATGTGAGCTTTGGAGGGCAAGAAGTGGTTGTGACATTGCTATGGCAGCTAGAGCCAACAATTACCTTAAATTCCAAAAACAACATACTCCTCCTTTGGAGTTGACGACAGAAGGAGCAAGATAACGACCACAGGGAGGGTGGTTTATCAACGGCAAAATATAGATCGGAAGAGCACACGTCTGAACTCCAGTCACCATCACCCATCTCGTATGCCGTCTTCTGCTTGAATAACAAAATACTACCA
+
BBABCFFFFFFFGGGGGGGGGGGGGGGHHHHGGDFEGGHHHHHHHHHHGHHHGGHHHHHHHHHGGHHHHHHHHHHHHHHHHHHHHGHHHHHHHHFHHHHHHHHHHHHHHHHGGGGGHHHHHHHHHHHHHHHGGGGGHEHHGGGGG?FGAGHGHHHFHGGGGGHHHHHGHHGGHGGEACFHHHHHGGHHGHHG9BFCF0;FFCFBFGGFGE//0;CEGBFGGG?DFE//:BFB:.///9//;;.//;/////
@M03495:530:000000000-LYBTV:1:1103:13735:25231 1:N:0:CATCACCC+TGCTATAT
GTCAGCATGTGAGCTTTGGAGTGAAATCTCTTGTCTTAAGGAATAAAGGAAAAAGATTCCGTCGGAGGCTCGGTGCTCTACAGGTTCAACCTTTGTACTCTATTATTGCCTCACATTCCATCTCTTGTGAAAATATATTTGATTGGCTTTTCTGCAGGTTGTTTGCCAGGACTTTCCAAGACCTCCACTAGAAAACACAATAAACTTTTTGGAAGCTGGACAACTATCTTCATTTTTCAGAAACAGTGAAC
+
DDDDDFFFFFFFGGGGGGGGGGHHHHHHHHHHHHHHHHHHHHHHHHHHHHHHHHGGHHHHHHHGGGGGGHHGGGGGHHHHHHHHHHHHHHHHHHHHHHHHHHHHGHHHHHHHHHHHHHHHHHHHHHHHHHHHHHGHHHHHHGHGGCGHHHHHGHHHEFHHHGHHHGHHHHHHGHHGHHFHEHHGHHHHHHHFHHHHHHAEHHHHHBHHHHGCCCCAGHFFHHHEFFHHHHGGGGGGGGGEFGGGGGBBFG0
@M03495:530:000000000-LYBTV:1:1103:15537:25257 1:N:0:CATCACCC+TGCTATAT
GTCAGCATGTGAGCTTTGGAGTGAAATCTCTTGTCTTAAGGAATAAAGGAAAAAGATTCCGTCGGAGGCTCGGTGCTCTACAGGTTCAACCTTTGTACTCTATTATTGCCTCACATTCCATCTCTTGTGAAAATATATTTGATTGGCTTTTCTGCAGGTTGTTTGCCAGGACTTTCCAAGACCTCCACTAGAAAACACAATAAACTTTTTGGAAGCTGGACAACTATCTTCATTTTTCAGAAACAGTGAAC
+
CCCCCFFFFFFFGGGGGGGGGGHHHHHHHHHHHGHHHHHHHHHHGHHHHHHHHHGGHHHHHHHGGGGGGHHGG?EGHHHHHHHHHHHHHHHHHHHFHFFHGHHHHHHGHGGHHHHHFGHGHHHHHHHHHHHHHGHHHHHHGBHHHHGFHHFHFHHGHHGHHEHHHHHHHGHHGFHHHFHHHHHFHHFHHGHG1FGFHHECGBH<DDDFHHGGHEHEFGGGHHFEHHFFFHGGGFGGFGGEFGFGGG00CF:
@M03495:530:000000000-LYBTV:1:1103:17009:25271 1:N:0:CATCAACC+TGCTATAT
GTCAGCATGTGAGCTTTGGAGTGAAATCTCTTGTCTTAAGGAATAAAGGAAAAAGATTCCGTCGGAGGCTCGGTGCTCTACAGGTTCAACCTTTGTACTCTATTATTGCCTCACATTCCATCTCTTGTGAAAATATATTTGATTGGCTTTTCTGCAGGTTGTTTGCCAGGACAGGTCGTGATTGCTGGAGCAGGTATGATATAATTCTAGGATTTGACAGATGAATAATTTACATATATATCTAACTTTGA
+
DCDDDFFFFFFFGGGGGGGGGGHHHHHHHHHHHGHHHHHHHHHHHHHHHHHHHHGGHHHIHHHGGGGGGHHGGGGGHHHGHHHHHHHHHHHHHHHHGHHGHFHHHHHHHHHHHHHHHHHHGHHGHHHGHHHHGFGFHFHHHFHHHGHHHHHHGHHHHHGHHGHHHHHHGGEHHGGFHEEGHGGGFHHHHHHGHHFGHCHHGHHDHDHFHGHFHGHHFHGHEHHG:CGCFEGBGBCGGGGGGGGGGGGGGG0
@M03495:530:000000000-LYBTV:1:1103:22344:25283 1:N:0:CATCACCC+TGCTATAT
GTCAGCATGTGAGCTTTGGTCCAGCCTGAGTCCCTGGTTTATCAACGGCAAAATATAGATCGGAAGAGCACACGTCTGAACTCCAGTCACCATCACCCATCTCGTATGCCGTCTTCTGCTTGAAAAAAAAAAAAAAACAAGAATACAGATGAGCTACGAAGAAGTCCGGGTGTAGCGCATAAAAGATAATAGACAAAGAAACACACACAGAGACACCGAAGAATGACTACGTAGCAATGAAGTTGTAGATC
+
CCCCCFFFFFFFGGGGGGGGGGHHHGHHHHGHHHHHHGHHHHHHHHGGGGGHHHHHHHHHHHGEGGHHHHHHHGHHHGGHHHHHHHHHHHHHHHHGHHGHFHHHFGHHHHGFGFFHHHHHHH0GFEGGGGC<<>-<-C..<</00<00000=00:00...:.//000.--9--000---..0000.0000//////9//9//;9......//////.---;.//////:;../.;///:////////////
@M03495:530:000000000-LYBTV:1:1103:20334:25324 1:N:0:CATCACCC+TGCTATAT
GTCAGCATGTGAGCTTTGGAGTGAAATCTCTTGTCTTAAGGAATAAAGGAAAAAGATTCCGTCGGAGGCTCGGTGCTCTACAGGTTCAACCTTTGTACTCTATTATTGCCTCACATTCCATCTCTTGTGAAAATATATTTGATTGGCTTTTCTGCAGGTTGTTTGCCAGGACTTTCCAAGACCTCCACTAGAAAACACAATAAACTTTTTGGAAGCTGGACAACTATCTTCATTTTTCAGAAACAGTGAAC
+
DCDCDFFFFFFFGGGGGGGGGGHHHHHHHHHHHHHHHHHHHHHHHHHHFHHHHHGGHHIHHIHGGGGGGHHGGGGGHHHHHHHHGHHHHHHHHHHGHHHHHHHHHHHHHHHHGHHHHGHHHHHHHHHGHHFHHHHHHHHHHHHHHHHHGFHHHHHHHHHHHGHGGHFGHHGHHHHHHHHGHGHHHHHHHHHGGHBCHGHGHHHHHHHHHHGGHHFHHHB.CGFHHFHHHGGGGGGGGGGFGGGGGGGGEFB
@M03495:530:000000000-LYBTV:1:1103:12725:25338 1:N:0:CATCACCC+TGCTATAT
GTCAGCATGTGAGCTTTGGAGTGAAATCTCTTGTCTTAAGGAATAAAGGAAAAAGATTCCGTCGGAGGCTCGGTGCTCTACAGGTTCAACCTTTGTACTCTATTATTGCCTCACATTCCATCTCTTGTGAAAATATATTTGATTGGCTTTTCTGCAGGTTGTTTGCCAGGACTTTCCAAGACCTCCACTAGAAAACACAATAAACTTTTTGGAAGCTGGACAACTATCTTCATTTTTCAGAAACAGTGAAC
+
CDCCCFFFFFFFGGGGGGGGGGHHHHHHHHHHHHHHHHHHHHHHHHHHHHHHHHGGHHIHHHHGGGGGGHHGGGGGHHHHHHHHHHHHHHHHHHHHHHHHHHHHGHHGGHHHHHHHHHHHHHHHHHHHHFHFHHFHHHHHHHHHHHHHHHHGHHHHHEGGHGHHHHHHHGHGHHHHHGGHHHHBHFHHHHHB=GHHHHHGHHDGHHHHHGGGEHHAHHCGHHHHHHHGGHGGGGGGGGGFFB:BFGBGFF0
@M03495:530:000000000-LYBTV:1:1103:25255:25343 1:N:0:CATCACCC+TGCTATAT
GTCAGCATGTGAGCTTTGGAATTAGTAAATTCGTTGAGACAGAAGGAGCAAGATAACGACCACAGGGAGGGTGGTTTATCAACGGCAAAATATAGATCGGAAGAGCACACGTCTGAACTCCAGTCACCATCACCCATCTCGTATGCCGTCTTCTGCTTGAAAAAAAAAAAAGAAAGTTAAGCTAGACAACTCATGGACATAAACGTGATGAGCGAGTGTATTTATTACACATACACTATGCGAGTTAGATT
+
DDDDDFFFFFFFGGGGGGGGGGHHHHHHHHHHGHHHHHHHHHHHHHHHHHHHHHHHHGGGGGHHHHGFGGG?FGEGHHHHHGHGGGGGHHHHHHHHHFHGGGGHHHHHHHGHHHGHHHFHHEHHHHHHHHHHHHHFFGGHHGGHHGHGGGHGHHHHHHHHGBGH?CAFC@-.../00000000000;0/.00000:00000000..../00:0---9.000000000000;000;0;/000A.-;.00000
@M03495:530:000000000-LYBTV:1:1103:6829:25355 1:N:0:CATCACCC+TGCTATAT
GTCAGCATGTGAGCTTTGGAATTAGTAAATTCGTTGACGACAGAAGGAGCAAGATAACGACCACAGGGAGGGTGGTTTATCAACGGCAAAATATAGATCGGAAGAGCACACGTCTGAACTCCAGTCACCATCACCCATATCGTATGCCGTCTTCTGCTTGAAAAAAAAAAACCCGAATATAGCAGTAGACAATACAGTCAGTTCACAACCACAGCTAGAAAGTGAATACGTCTTACCTCCAGACCGGCAAC
+
AABBAFFFFDFFDGGGGGG45GHFHHHHFGHHFABFEFG2EAFHHHAGEAGGHFFGHHGGGEAGEFEE1EE@1FE1?GFFBGFHD/EEEGHHHGEGGFFFDDEEHH0BG0GCHGGEHFHGFHHHGHFBGGHFDDFGF00<FFFFBFFBCACCFF11FGGH0G00<AC----:..---..0000000;0000/00/00////////;//.;..9..///9;////9;;/;.:..;///9/.://..-9--9.
@M03495:530:000000000-LYBTV:1:1103:8998:25360 1:N:0:CATCACCC+TGCTATAT
GTCAGCATGTGAGCTTTGGAGTGCAAGAAGTGGTTGTGACATTGCTGGTTTATCAACGGCAAAATATAGATCGGAAGAGCACACGTCTGAACTCCAGTCACCATCACCCATCTCGTATGCCGTCTTCTGCTTGAAAAAAAAAGTGAACACAAGAATGCTGGAATTCAGGGCGTAGAGGTGAAATGCGCAGATATCCTGAAGAACTCCGATCGAGAATGCAGGAATCCGTGGTGCACCGGGCGCTGATGTGC
+
AAAABFFFFFFF5FDGGGGGF4FGHHFGHHFFGDFGGGGGFBFHHFHHHHHHHFGGFEEEGEG2BDGGGHHFGGEAAEHFGHHGGECGGFGGGFEGGHFGFHFHHGHEH1B3B3??EHHHHGFGHG4GFGHEH0F?DC?//A/1?1??10F/000<1=111>1>111=1.<-<<-.0/:.;00;00..:@-0;0;0090;0;9B0;0.;.??A?EA//99/...///9.9-..9//9-----9--;/////
@M03495:530:000000000-LYBTV:1:1103:23711:25374 1:N:0:CATCACCC+TGCTATAT
GTCAGCATGTGAGCTTTGGAATTAGCAGAAGGAGCAAGATAACGACCACAGGTGGTTTATCAACGGCAAAATATAGATCGGAAGAGCACACGTCTGAACTCCAGTCACCATCACCCATCTCGTATGCCGTCTTCTGCTTGAAAAAAAAAACACGACTTGGATAGAGTTCTTCGTCGTGTGAAAACAACAGAGCTAACAGAGGCGAAATGTCCATCCGCCACCAGACGACGATCATAACATTGTAACAAATA
+
CCCCBFFFFFFFGGGGGGGGGGGHFHFHHHHHHHHHHHHHHHHGGCGGHHHHHHGGFHHHHGHGGGGGGHHGHHHHHHHHEEFEHHGHHHGGGHHFHFGHHHHHHHHHHGHGHHHHG33BGHF?GFHHGGGHGHHGGHHHFHHHHGGG-><F..--..0<000000000;00.:.-:..90009;:.:.////000:00:9..----.0000000.9..-......-----...0000;000000:00;09
@M03495:530:000000000-LYBTV:1:1103:6266:25376 1:N:0:CATCACCC+TGCTATAT
GTCAGCATGTGAGCTTTGGAGTGAAATCTCTTGTCTTAAGGAATAAAGGAAAAAGATTCCGTCGGAGGCTCGGTGCTCTACAGGTTCAACCTTTGTACTCTATTATTGCCTCACATTCCATCTCTTGTGAAAATATATTTGATTGGCTTTTCTGCAGGTTGTTTGCCAGGACTTTCCAAGACCTCCACTAGAAAACACAATAAACTTTTTGGAAGCTGGACAACTATCTTCATTTTTCAGAAACAGTGAAC
+
CCCCCFFFFFFFGGGGGGGGGGHHGHHHHHHHHHHHHHHHHHHHHGHHHGGHHHGGHHHHHHHGGGGGGHHGGGGGHHHHHHHHHHHHHHHHHHHHHHHHHHHHHHHHHHHHHHHHHHGGHHHHHHHHGGHGGGHFHHHHHGGHFGFHHHHHHHHHHEGFHGHHGGFHHHEHHHHHHHDFGGHHHHHHHGG1GFFHHFHGHFHHHHHGDHGGG0GEHF:.CGHEC/GHFGGGGGGGGGGGGGBFFG9CFG0
@M03495:530:000000000-LYBTV:1:1103:18951:25387 1:N:0:CATCACCC+TGCTATAT
GTCAGCATGTGAGCTTTGGTCCAGCCTGAGTCCTGGTTTATCAACGGCAAAATATAGATCGGAAGAGCACACGTCTGAACTCCAGTCACCATCACCCATCTCGTATGCCGTCTTCTGCTTGAAAAAAAAAAAAGAAACACACTACGGAAGACGATAAGTAAACTCCGTTCAATCCTTCACACGTCACAGTAATCGGATCGACAGCGACTGCAGCAAGACCACCCAACACATAAGCGCGAGCGAGCGGTCGC
+
BBBBBFFFFFFFGGGGGGGGGGCCGCEGFGAFGHHHHHHHHHHHHGGGGGHHHHHHHHHHHGGGGHHHHHHHGHHHGHHHHHHHHHHHHHHHHHHHHGH3GHHGGHHHHGGGHGHHHHHHHGHHGHGGG?>/>/<000<>..000...<../.-.<.0000;GB00..0//000:00:000/-.9..0090;009..;-..-.-.----./:;B.....9..;..9..;.;//9/---------9--:---
@M03495:530:000000000-LYBTV:1:1103:16711:25387 1:N:0:CATCACCC+TGCTATAT
GTCAGCATGTGAGCTTTGGAATTAGTAAATTCGTTGACGACAGAAGGAGCAAGATAACGACCACAGGGAGGGTGGGTTATCAACGGCAAAATATAGATCGCAAGAGCACACGTCTGAACTCCAGTCACCATCACCCATCTCGTATGCCGTCTTCTGCTTGAAAAAAAAAAAAAACACATAGAGTCATCCAAGTATACGTATTTCAAGAAGACAGAAATAGACAATACAAATAAACCCTATGCTCCTGGTTA
+
DDDEEFFFFFFFGGGGGGGGGGHHHHHFA6B5F4BF44B2AEEH332AB2232235531100A111A1A1>011>/11B3B4FE1E///0?3F4GHF4F///?/2B2FHCG/0?F/G32>@F=F>2FGGDD=DF=0/11?F0F/GHFF@.->C<G1F1=0CGGHEGGCCG----...<0011110111000011:11.::10111:<://0////00110<01::<0000111<</.:/00011:00/00:
@M03495:530:000000000-LYBTV:1:1103:17031:25394 1:N:0:CATCACCC+TGCTATAT
GTCAGCATGTGAGCTTTGGAATTAGTAAATTCGTTGACGACAGAAGGAGCAAGATAACGACCACAGGGAGGGAGGCTTATCAACGGCAAAATATAGATCGGAAGAGCACACGTCTGAACTCCAGTCACCATCACCCATCTCGCAGGCCGCCTGCTGCTCGTAAAAAAAAAAAGCACGACCACGATCTACGCGAACGGCCCACTCTCATATAGTAGGAGCAAAGGTCTGAACTCCAGTCACCGCGTCTCACG
+
AA33ABDDBFF5BED4BFGGGGFGFBDFHHHF24B44BE22AAEG3222AAA223AF3EGE001B1AAF10>1>/113@B3EF?1////B03FGH444??EA?<FCB30BF/GGGFH21?FGGGF111<@1FFD<0/0?11F////..---.../0<00.-<<.C0:A---9;.;9-A@--..9;..;/.-9--;-.-;;.;A/;/9//////99///;9///.;9/9/////99//B///.;---.9//.
@M03495:530:000000000-LYBTV:1:1103:16502:25397 1:N:0:CATCACCC+TGCTATAT
GTCAGCATGTGAGCTTTGGAGTGAAATCTCTTGTCTTAAGGAATAAAGGAAAAAGATTCCGTCGGAGGCTCGGTGCTCTACAGGTTCAACCTTTGTACTCTATTATTGCCTCACATTCCATCTCTTGTGAAAATATATTTGATTGGCTTTTCTGCAGGTTGTTTGCCAGGACTTTCCAAGACCTCCACTAGAAAACACAATAAACTTTTTGGAAGCTGGACAACTATCTTCATTTTTCAGAAACAGTGAAC
+
BBBBBFFFFFFFFGGGGGGFGGHHGHHBEGGHHHDGHHHFGBHHHDHBECGHHHGGHHHHHFHGGGGGDGHFE1>EHFFHHGEFHHEHHHHHFFHHHFGHHHHHHFFHGGHHHHCGHHHHHHFFFHHGHFFFGHHHHHHHHHHHH0BFGHFHHHEHBHFHHGHHHHGHHHHHHHHHHGHEGBG1GEHGHFB>1FGFEHHE0GFGGHGFHHG@GGFEHF/GGHGHFGHGBGFGFGFFGBFFBB9CFGFFGG0
@M03495:530:000000000-LYBTV:1:1103:18178:25399 1:N:0:CATCACCC+TGCTATAT
GTCAGCATGTGAGCTTTGGTCCAGCCTGAGTCCCTGGTTTATCAACGGCAAAATATAGATCGGAAGAGCACACGTCTGAACTCCAGTCACCATCACCCATCTCGTATGCCGTCTTCTGCTTGAAAAAAAAAAAAAAAGCAACACAAAAATTCAACCACATAACAGAACAAAATATAAACTATGACAATGCAGAACGTACTAGCACATTACCGAATATTCAATCTAACTATTCGTCCAACTATGAGATAAGT
+
CCCCCFFFFFFFGGGGGGGGGGHGHGHHHHHHHHHHHGHHHHHHHHGGGGGHHHHHHHHHHHGGGGHHHHHHHGHHHGHHHHHHHHHHHHHHHHHHHHGFCGGHFGHHHHGEEHGHHHHHHHHHHHHGGGF</<---..0<.......<.00000<...000000<:///..000:000000000<0000000/<...<.00/:0/00000.<-.90000<000000000<0//.9.00/0:000000000
@M03495:530:000000000-LYBTV:1:1103:25171:25410 1:N:0:CATCACCC+TGCTATAT
GTCAGCATGTGAGCTTTGGAGTGAAATCTCTTGTCTTAAGGAATAAAGGAAAAAGATTCCGTCGGAGGCTCGGTGCTCTACAGGTTCAACCTTTGTACTCTATTATTGCCTCACATTCCATCTCTTGTGAAAATATATTTGATTGGCTTTTCTGCAGGTTGTTTGCCAGGACTTTCCAAGACCTCCACTAGAAAACACAATAAACTTTTTGGAAGCTGGACAACTATCTTCATTTTTCAGAAACAGTGAAA
+
BBBBCFFFFFFFGGGGGGGGGGHHHGGHHFHHHFFHHHHHGHHGHHHHEFGHHHGGHHHHHHHGGGGGGHHGGGGGHGHHHHHGHHGHHHHHHHHHHHHHHHHHGHHHHHHGHHGHHHFHHHHHHHHHHGHGHGHHHHFHGBHHHACBGHHHHGGFFHFGHGHHHHHHHGHEHHHHGF1GCGFHHHGHHEHFGHGHHHE<GFB0GGHHHHCGF0CGGHHEHH:GHGHHECGFFGGGBFFGFFGGGGFGG00
@M03495:530:000000000-LYBTV:1:1103:23901:25412 1:N:0:CATCACCC+TGCTATAT
GTCAGCATGTGAGCTTTGGAGTGAAATCTCTTGTCTTAAGGAATAAAGGAAAAAGATTCCGTCGGAGGCTCGGTGCTCTACAGGTTCAACCTTTGTACTCTATTATTGCCTCACATTCCATCTCTTGTGATAATATATTTGATTGGCTTTTCTGCAGGTTGTTTGCCAGGACTTTCCAAGACCTCCACTAGTAAACACAATAAACTTTTTGGAAGCTGGTAAACTATTTTCTTTTTTCAGAAACAGTGAAC
+
A>A1AFB111B3F1AFGB1GCA1FEBAFAFHHFF1FGE3FE10BF1FB1GHH0AEFDH2A01B//AE/BAFCC>AEHBGGHFGG1FFF2EGGFH1GBBGDGHFGHHH1FGHHCGHHH1GHHHGHGHFGF2222BEFDGHHGHHGF<0BG0F>GHEH10@<@EAGHH1@C/<GGBG1111<<0FGC.0>F0C1>1<F10>C00<0<=<G<<@C/::.CG//000000;00000;;GB-/000;;/9/;;F00
@M03495:530:000000000-LYBTV:1:1103:22768:25417 1:N:0:CATCACCC+TGCTATAT
GTCAGCATGTGAGCTTTGGAGTGAAATCTCTTGTCTTAAGGAATAAAGGAAAAAGATTCCGTCGGAGGCTCGGTGCTCTACAGGTTCAACCTTTGTACTCTATTATTGCCTCACATTCCATCTCTTGTGAAAATATATTTGATTGGCTTTTCTGCAGGTTGTTTGCCAGGACTTTCCAAGACCTCCACTAGAAAACACAATAAACTTTTTGGAAGCTGGACAACTATCTTCATTTTTCAGAAACAGTGAAC
+
CCCCCFFFFFFFGGGGGGGGGGHHHHHGGHHHHHHHHGHHHFGHHHHHHHHHHHGGHHHHHHHGGGGEEHHGGEGGEFHFHHHHGGHHHHHGHHHHHHHHHHHHHHHHHFGHHHFHHHHHHHEFHHHGGG4FGHHHHHHHHHHHHFFHHHHHHHGHHHHHGGHHHHGHHEFGHHHHHHHHHHCGFHHHHHH1FFHFHHEEBFD0DFGHHHCGGHGHGFCGHHGHGHHHHHGGGBFFGBFBFFCFEGGGF00
@M03495:530:000000000-LYBTV:1:1103:22009:25418 1:N:0:CATCACCC+TGCTATAT
GTCAGCATGTGAGCTTTGGAGTGAAATCTCTTGTCTTAAGGAATAAAGGAAAAAGATTCCGTCGGAGGCTCGGTGCTCTACAGGTTCAACCTTTGTACTCTATTATTGCCTCACATTCCATCTCTTGTGAAAATATATTTGATTGGCTTTTCTGCAGGTTGTTTGCCAGGACAGGTCGTGATTGCTGGAGCAGGTATGATATAATTCTAGGATTTGACAGATGAATAATTTACATATATATCTAACTTTGA
+
DCDEEFFFFFFFGGGGGGGGGGHHHHHHHHHHHHGHHHHHHHHHHHHHHHHHHHGGHIIHHHHGGGGGGHHGGGGGHHHHGHHHHHHHHHHHHHHHHHHHHHHHHHHHHHHHHHHHHHHHHHHHHHHHHHHHHHHHHHHHHHHHHHHHHHHHHHGHHHHHHGHHHHHHHHHHHGGGHFGGHGEHHHHHHGE<GHGGGHHHHHHHFFHHHHFEHHHHFHHHHGHG<==BCGHHHFHHGFGFFFFGGGGGGG1
@M03495:530:000000000-LYBTV:1:1103:17379:25419 1:N:0:CATCACCC+TGCTATAT
GTCAGCATGTGAGCTTTGGTCCAGCCTGAGTCCTGGTTTATCAACGGCAAAATATAGATCGGAAGAGCACACGTCTGAACTCCAGTCACCATCACCCATCTCGTATGCCGTCTTCTGCTTGAAAAAAAAAAAAACAATGACACTCACTAATCTTACAGCTATAATCCACATACAGACTACAAAAAATCTAAATAATGATGGAATGATCTGGCAAAACAGAACCCACATTGTCCAGCAATTATTAATACTAA
+
CBBCCFFFFFFFGGGGGGGGGGHHHGHHGHHHHHHHHHHHHHHHHGGGGGHHHHHHHHHHEGGGGHHHHHHHGGHHFHHHHHHHHHHHHHHHHHHHHGCCGHHGGHGHHGGGHGHHHHGHGAGHHHGGFCC>//<<.1111<11>0110<0<00000<000000000000000000.0;/000;.-.0000000000000090909000000/0.9..//0/....:00000000//:0000000000;00
@M03495:530:000000000-LYBTV:1:1103:9830:25428 1:N:0:CATCACCC+TGCTATAT
GTCAGCATGTGAGCTTTGGTCCAGCCTGAGTCCTGGTTTATCAACGGCAAAATATAGATCGGAAGAGCACACGTCTGAACTCCAGTCACCATCACCCATCTCGTATGCCGTCTTCTGCTTGAAAAAAAAAAAAAAACAAAACAATATACACAAAACAGCAGACATAAATCAATACACAAGACACTACATAGATCGCAAACTAACTACACTAAGAAGAAATATCAAGTGTAATTCCACTCGACTAAGTACAC
+
CCCCCFFFFFFFGGGGGGGGGGHHHGHHHHHHHHHHHHHHHHHHHGGGGGHHGHHHHHHHHGGGGHHHHHHHGGHHGHHHHHHHHHHHHHHHHHHEHGG3FHHGGHHHHGGGHGHHHHHHHFFGHHGCGG<@//--..<.....00<0<000<:..:/./::./00:00:00000000..////09/0090000....-.00000000/0/:000/0/90:00;000000;00000009.:-.-00009:0
@M03495:530:000000000-LYBTV:1:1103:19540:25440 1:N:0:CATCACCC+TGCTATAT
GTCAGCATGTGAGCTTTGGAGTGAAATCTCTTGTCTTAAGGAATAAAGGAAAAAGATTCCGTCGGAGGCTCGGTGCTCTACAGGTTCAACCTTTGTACTCTATTATTGCCTCACATTCCATCTCTTGTGAAAATATATTTGATTGGCTTTTCTGCAGGTTGTTTGCCAGGACTTTCCAAGACCTCCACTAGAAAACACAATAAACTTTTTGGAAGCTGGACAACTATCTTCATTTTTCAGAAACAGTGAAC
+
CDDDDFFFFFFFGGGGGGGGGGHHHHHHHHHHHHHHHHHHHHHHHHHHHHHHHHGGHHHHHHHGGGGGGHHGGEGGHHHHHHHGHHHHHHHHHHHHHHGHHHGHGHHEHHHHHHHHHHHHHHHHHHHHHHFGFGHHHHHHHHHHHHHHHHHHGGHGHEGHHGHHHHFHHHHHHHHHHFGHGHHHHHHGHHGDFFHHHHEFHFHGHHHHHHGGGEGHHHHFHGHHHHHGHHGGGGGGHGGGFGGGGGFGGF0
@M03495:530:000000000-LYBTV:1:1103:12609:25449 1:N:0:CATCACCC+TGCTATAT
GTCAGCATGTGAGCTTTGGAGTGAAATCTCTTGTCTTAAGGAATAAAGGAAAAAGATTCCGTCGGAGGCTCGGTGCTCTACAGGTTCAACCTTTGTACTCTATTATTGCCTCACATTCCATCTCTTGTGAAAATATATTTGATTGGCTTTTCTGCAGGTTGTTTGCCAGGACTTTCCAAGACCTCCACTAGAAAACACAATAAACTTTTTGGAAGCTGGATAACTATCTTCATTTTTCAGAAACAGTGAAC
+
CBCCDFFFFFFFGGGGGGGGGGHHHHHHHHHHHHHHHHHHHGHHHHHHHHHHHHGGHHIIHHHGGGGGGHHGGGGGHHHHHHHHHHHHHHHHHHHHHHHGHHHHHHHHHHHHHHHHHHHHHHHGHHHHHHHHHHHHHHHHHHHHHHHHHHHHHHGHHHFGHGHHGHHHHHHHHHHHHHHHGHFHHHFHHHGGFHHHHGF<GHHHGHHHHHGGHHHHHHFF0CCGFFHHGHGHGGGGGFFEFFGFGGGGGG0
@M03495:530:000000000-LYBTV:1:1103:21509:25450 1:N:0:CATCACCC+TGCTATAT
GTCAGCATGTGAGCTTTGGAGTGAAATCTCTTGTCTTAAGGAATAAAGGAAAAAGATTCCGTCGGAGGCTCGGTGCTCTACAGGTTCAACCTTTGTACTCTATTATTGCCTCACATTCCATCTCTTGTGAAAATATATTTGATTGGCTTTTCTGCAGGTTGTTTGCCAGGACTTTCCAAGACCTCCACTAGAAAACACAATAAACTTTTTGGAAGCTGGACAACTATCTTCATTTTTCAGAAACAGTGAAC
+
CCCCCFFFFFFFGGGGGGGGGGHHHHHHHHHHHHHHHHHHHHHHHHHHHHHHHHGGHIHIHHHGGGGGGHHGGGFGHGHHHHHHHHHHHHHHHHHHHHHHHHHHHHHHGHHHHHHHHHHGHHHGHHHHHHEHHHHFHHHHHFFHHGHGHHHHHHHGHHHHHGHHHHHHHHHHHHHHGHGHHGHHHHHHHHHHGHHHHGHGHHHGHHHHHHGGCGB.CHF.GHFHHHHGGHGFBFBFFFGF0FGGGGFGFGF
@M03495:530:000000000-LYBTV:1:1103:6125:25458 1:N:0:CATCACCC+TGCTATAT
GTCAGCATGTGAGCTTTGGAGTGAAATCTCTTGTCTTAAGGAATAAAGGAAAAAGATTCCGTCGGAGGCTCGGTGCTCTACAGGTTCAACCTTTGTACTCTATTATTGCCTCACATTCCATCTCTTGTGAAAATATATTTGATTGGCTTTTCTGCAGGTTGTTTGCCAGGACTTTCCAAGACCTCCACTAGAAAACACAATACACTTTTTGGAAGCTGGACAACTATCTTCATTTTTCAGAAACAGTGAAC
+
AAAA?FFFFFFFDGGFA1A1BGGD3GFFFFE3GFAEGHHFHHFCGHHGFH0AGHGEFHHBBBBEEEEAEFAE@E/>FGGH1FGHHHHHHG00F1FGFGD1FFGGGFFD1@FGGE1FGG2GHGHFHGFF<2F>GGHGFFHFHDGHG0FG0GG>GHDDGFFGFAE001<F1?GGGB1?<11<000<>.<0FGB1<>>FHF..<0/<0G0DD<<:/CG.CB/.G0..:/:C00;;F0C0;BBBCFFFFFBBC00
@M03495:530:000000000-LYBTV:1:1103:9174:25485 1:N:0:CATCACCC+TGCTATAT
GTCAGCATGTGAGCTTTGGAGTGAAATCTCTTGTCTTAAGGAATAAAGGAAAAAGATTCCGTCGGAGGCTCGGTGCTCTACAGGTTCAACCTTTGTACTCTATTATTGCCTCACATTCCATCTCTTGTGAAAATATATTTGATTGGCTTTTCTGCAGGTTGTTTGCCAGGACTTTCCAAGACCTCCACTAGAAAACACAATAAACTTTTTGGAAGCTGGACAACTATCTTCATTTTTCAGAAACAGTGAAA
+
CCCCCFFFFFFFGGGGGGGGGGHHHHHHHHHHHFHHHHHHHHHHHHHHHHHHHHGGHIHHHHHGGGGGGHHGGFGGHHHHGHHHHHHGHHFGHHHHHHHHHHHHHHHHHHHHHHHHHHHHHHHHHHHHHHHHHHHHHHHHHHHHHGHHHHHHHHHHHGHHHGGGHHHHHHFHHHHHHHGBFCFHHEGGHFHGHGHHHHF<DBHDGDGHHHGCHHHGHHGHHFHHEFHHFHGFGGFGGGGGGGFFFFB0;F0
@M03495:530:000000000-LYBTV:1:1103:15421:25488 1:N:0:CATCACCC+TGCTATAT
GTCAGCATGTGAGCTTTGGAGTGAAATCTCTTGTCTTAAGGAATAAAGGAAAAAGATTCCGTCGGAGGCTCGGTGCTCTACAGGTTCAACCTTTGTACTCTATTATTGCCTCACATTCCATCTCTTGTGAAAATATATTTGATTGGCTTTTCTGCAGGTTGTTTGCCAGGACTTTCCAAGACCTCCACTAGAAAACACAATAAACTTTTTGGAAGCTGGACAACTATCTTCATTTTTCAGAAACAGTGAAC
+
CCCCCFFFFFFFGGGGGGGGGGHHHGHHHHHHHGHHHHHHHHHHHHHHHHHHHHGGHHHHHHHGGGGGGHHGGFGGHGHHHHHHHHHHHHHHHHHHHHHGHHHHHHHHHHHHHHHHFHHGHHHHGHHGGHHHHHHGHHHHHGHHHAHHHHHHHHHHHHHHFGHHHGHHHHHHHHHHHHGHHF0>FHFHHHHFGHFGHFH<GGHGGHHHHHGGEBHHHGEFHGGGHHHHHHGGGFFFGGGGBFFGFGFFFG0
@M03495:530:000000000-LYBTV:1:1103:14499:25488 1:N:0:CATCACCC+TGCTATAT
GTCAGCATGTGAGCTTTGGAATTAGCTGGTTTATCAACGGCAAAATATAGATCGGAAGAGCACACGTCTGAACTCCAGTCACCATCACCCATATCGTATGCCGTCTTCTGCTTGAAAAAAAAAAAACCAAAAACATAGTTCTTTTCAAAATGTTAAAGCTATATTAAATAGCTAGAGCATAAAAAATGGACATCAAACACGAAGTAGTCAGTGACAACGACAATCTATTAGTGAGTGCGTATAGTATTCTA
+
BBBBBFFFFFFFGGGGGGGGGGHHHHHHFGHGHHHHHHGGGGFHHHHHGHHHHHFGGGHHHHHHHGHHHGHHHGHHHHGHHGHFGHHGGHE33BFFHHHGGHGGGHFGHGFF3FGHHD?E@C/>/////??////?=1>11<1111=11111111<=0=0000000=000<<GF000:/00:000-:000;0;00;90...-9.;00000;;0000;.-.---///9//;//::////-...////:B///
@M03495:530:000000000-LYBTV:1:1103:8358:25493 1:N:0:CATCACCC+TGCTATAT
GTCAGCATGTGAGCTTTGGAATTAGTAAATTCGTTGACGACAGAAGGAGCAAGATAACGACCACAGGGAGGGTGGTTTATCAACGGCAAAATATAGATCGGAAGAGCACACGTCTGAACTCCAGTCACCATCACCCATCTCGTATGCCGTCTTCTGCTTGAAAAAAAAAAAAATAACACGACATAACACGAAGCCATCATTGAACATAGCTTATTCTATATGATTGAAGATCTACTCGACTGCAATCGCAC
+
CCCCCFFFFFFFGGGGGGGGGGHHHHHHHHHHGGHHHHGGGGGHHHHHHHHFHHHGHHGEGGGHHHHGGGGGEFGEGHHHGHHHGGGGGHGGGHHHHHGHGGGGHHHHHHHGHGHGHHHHHHHHHHHHHHHHHGHHGH0GGHGGHHHFFEGHGFHHHHHHFFHHHG@EGCG--.:00;0.;--.0:;;09-..-.;:0;000000000;00000000:0000000000000000000..-../;000...-
@M03495:530:000000000-LYBTV:1:1103:22435:25499 1:N:0:CATCACCC+TGCTATAT
GTCAGCATGTGAGCTTTGGAATTAGTAAATTCGTTGACGACAGAAGGAGCAAGATAACGACCACAGGGAGGGTGGTTTATCAACGGCAAAATATAGATCGGAAGAGCACACGTCTGAACTCCAGTCACCATCACCCATCTCGTATGCCGTCTTCTGCTTGAAAAAAAAAAAAATCATCCACCGAGTGAGAGAGCACGTCAGCATACAAGTCATAAGATCGAATGAACGACGATGTGTATAATACCAGGATA
+
DDDCDFFFFFFFGGGGGGGGGGHHHHHHHHHHGHHHHHGGGGGHHHHHHHHHHHHHHHGGGGGHGHHGFGGGFGGFFHHHHHHHGGGGGHHHHHHHHHHHGGGGHHHHHHHGFHHGHHHGHHHHHHHHHHHHHHHHGF=GGHCEHHGHGGGHGHHHHGHFF<GHFGGFG-;?-.000000:.9--..;:00...;.-;...00000000;00:00:000../:0000..---...00000000;000..:0
@M03495:530:000000000-LYBTV:1:1103:20691:25526 1:N:0:CATCACCC+TGCTATAT
GTCAGCATGTGAGCTTTGGACTCCTGACTGGTTTATCAACGGCAAAATATAGATCGGAAGAGCACACGTCTGAACTCCAGTCACCATCACCCATCTCGTATGCCGTCTTCTGCTTGAAAAAAAAAAAATAGACAAAGCTCTGACCAGTGCACAGCATATCAGACAGCAATCACAATCTGGTCCAGTGCTTATTACTACATGAAGAACAGATATTCATTATCGTACGTCTGATTCGATTGCAACTTGGATGA
+
DCEDEFFFFFFFGGGGGGGGGGHHHHHHHHHHHHHHHHHHGGGGGHHHHHHHHHHHGGGGHHHHHHHGHHHGHHHHHHHHHHHHHHHGHHHHFG?GGHFFHHHHGGGHGFHGHHHHHHHHHGGGB/</011111=F1011<11<0<01111110</111<1100//.//000000<011111000<0:111111:1110110111/////<111111111<./..-/./.:111.111.0110<1100000
@M03495:530:000000000-LYBTV:1:1103:11116:25589 1:N:0:CATCACCC+TGCTATAT
GTCAGCATGTGAGCTTTGGAGTGAAATCTCTTGTCTTAAGGAATAAAGGAAAAAGATTCCGTCGGAGGCTCGGTGCTCTACAGGTTCAACCTTTGTACTCTATTATTGCCTCACATTCCATCTCTTGTGAAAATATATTTGATTGGCTTTTCTGCAGGTTGTTTGCCAGGACAGGTCGTGATTGCTGGAGCAGGTATGATATAATTCTAGGATTTGACAGATGAATAATTTACATATATATCTAACTTTGA
+
CBCBCFFFFFFFGGGGGFGGGGGHHHHHHHHHHHHHHHHHHHHHHHHHHGHHHHGGHHGHHHHCGGGGGHGGGEGGHHFHHHHHHHBGHHHGHHHHHHGHHHHHHHHHHGHHHFHHHHHHHHHGHHHFGFGHGGHHHHHHHFHHHFFHHHHGHFHHHFHHHGHHHHHGHHFHHGGFHFDGHHHHHFGHHHHECGCDFGFF0DGDGFHHHGHFFHCGHHHGFHFG0;;;CGBGHFHFGBFGGFBFGGGGGG0
@M03495:530:000000000-LYBTV:1:1103:17935:25634 1:N:0:CATCACCC+TGCTATAT
GTCAGCATGTGAGCTTTGGAATTAGTAAATTCGTTGACGACAGAAGGAGCAAGATAACGACCACAGGGAGGGTGGTTTATCAACGGCAAAATATAGATCGGAAGAGCACACGTCTGAACTCCAGTCACCATCACCCACCTCGTATGCCGTCTTCTGCTTGAAAAAAAACAAATTAACGCTCTTCTTGCTATTCGTATCTACGCCACAGCGTTCAAGATTGGGTAGATGTATTTTGACTGCCCCACGACTGA
+
A1AAAFFFFFB3FFGFGGAGFGHGFAFFHGFHGGCGHHGCA?AFGHHHGHEHHEGHGHGE/EECGHGE///>?FE>FHGHHFHHG@@E?0GF>>GHFGHCE?FE00BGABC@FEHA12FGH1FF@GFHFGH1D1CH//<CG<//?CGHC.>F.<=<1F1G.0DDFGC@....00000.-...000000;00;0/;//.0;0.-;..-----;A///9///---9-/99//;////:/9///---------/
@M03495:530:000000000-LYBTV:1:1103:19323:25637 1:N:0:CATCACCC+TGCTATAT
GTCAGCATGTGAGCTTTGGAGGGCAAGAAGTGGTTGTGACATTGCTATGGCAGCTAAGCTAACAATTACCTTAAATTCCAAAAACAACATACTCCTCCTTTGGAATTAGTAAATTCGTTGACGACAGAAGGAGCAAGATAACGACCACAGGGAGGGTGGTTTATCAACGGCAAAATATAGATCGGAAGAGCACACGTCTGAACTCCAGTCACCATCACCCATCTCGTATGCCGTCTTCTGCTTGAAAAAAA
+
CBCCCFFFFFFFGGGGGGGGGGGGGGGHHHGGHFFGGGHHHHGHHHHHHHHHGGGHHHHHHHHHHHHHHHHHHHHHHHHHHHHHGHHGHHHHHFHHHHHHHHHHHHHHHFHHHGHHGHHFHHGGGGGHHHHHHHHHHHFHHHGGGGGHHHHGFGGG<FGDFHHHHHFFGGGGCHHHHHHHGHHHGGGGHHHHHHFD:ABE0BFBFFGFGGGGGGBFGGGGABFFGG<<<BFF;.@?EFFBFFFF?<<:<-C
@M03495:530:000000000-LYBTV:1:1103:18316:25652 1:N:0:CATCTCCC+TGCTATAT
GTCAGCATGTGAGCTTTGGAATTAGTAAATTCGTTGACGACAGAAGGAGCAAGATAACGACCACAGGGAGGGTGGTTTATCAACGGCAAAATATAGATCGGAAGAGCACACGTCTGAACTCCAGTCACCATCTCCCATCTCGTATGCCGTCTTCTGCTTGAAAAAAAAAAAAATAAAGAATACAACATCCCACAATCATTGTCCATACACAAGACTCTAACTAGATATGTAGTTCATCTAGTGTTGTGTCT
+
CCCCDFFFFFFFGGGGGGGGGGHHHHHHHHHHGGHHHHGGGGGHHHHHHHHHHGHHHHGGGGGHHHHGGGGGEGGGGHHHHHHHGGGGGHHHHHHGHHHHGGGGHHHHHHHGGHHGHHHHHHHHHHHHHHHHHHHHHF0?GHGGHHHHGFGHGHGHHHGGAHFHHEFF?E?9-.0000;.00000:.:0:.0...00:000;;0000/000..//:0:0000;0000;0;000000000;000;0./.;00
@M03495:530:000000000-LYBTV:1:1103:23742:25653 1:N:0:CATCACCC+TGCTATAT
GTCAGCATGTGAGCTTTGGAATTAGTAAATTCGTTGACGACAGAAGGAGCAAGATAACGACCACAGGGAGGGTGGTTTATCAACGGCAAAATATAGATCGGAAGAGCACACGTCTGAACTCCAGTCACCATCACCCATCTCGTATGCCGTCTTCTGCTTGAAAAAAAAACACTAAAACGAAGGCCATCTGAGTCAGACTAGCCGCCTTATCTGTCCTTAGTGGTAGTGCCATGGCTGGCGAGATGGCCCGG
+
AAAABFFFFFFFGGGGGGGCGGFHFEGHHHHHGAAFGHGGFGEFHHHFEFEHHHBGBGEF?0AA1FGEAEEE?FFEFGHHHEFFFFEGGCFGHHBFHFFGGEC/GFFFGHHGFFHGFGFBGFBGHHHHHBBGHHHFA?<<GHFDHGEHG.AGGFHF1=FH000GHGGGG.;.0//000-..999../909C0000009/;/9/.-:..///://9////9;/.//:///9////.....----.//./:9-
@M03495:530:000000000-LYBTV:1:1103:23321:25725 1:N:0:CATCACCC+TGCTATAT
GTCAGCATGTGAGCTTTGGAATTAGCTGGTTTATCAACGGCAAAATATAGATCGGAAGAGCACACGTCTGAACTCCAGTCACCATCACCCATCTCGTATGCCGTCTTCTGCTTGAAAAAAAAGAAGATACTGGAGACCTTGAGTGCAGCTGAGGCAGGCGGAATTCTGTGTGTAGCGGAGATATGCTTAGATTTCACGAAGAACTCCGATTGCCGAGGCCTCGGTCTAATGTGGCAATTACGTTAATGCTC
+
AA?AAFFFFFFDFFGGGGGGFGHFHHCGFHFGHFFGFHDCC2ACCEHHBG5GHHGEAEGC2FFFAFBFGEAGHGHBGGHHF5BBGHHHHHEGC3B?FEGBG3EEEHC4FDGHGGEHH?0/<C//02B3?B3>2202F/22<2<>1F1<1<?1??F/.-.-<A-.0==000=.:000;;---/9009;;00000;909..:9A9/C0;.-.;.//-;---./......;9///9/..9////../.;///;/
@M03495:530:000000000-LYBTV:1:1103:8844:25725 1:N:0:CATCACCC+TGCTATAT
GTCAGCATGTGAGCTTTGGATCACCTGGTTTATCAACGGCAAAATATAGATCGGAAGAGCACACGTCTGAACTCCAGTCACCATCACCCATCTCGTATGCCGTCTTCTGCTTGAAAAAAAAAAAAAACACAATAAACCTCTATTAACTAACCGAAACATACACTAACTACGACTATTATAAGAGTTCTATAGAATTATCATATTCAACACGAGTACTTCTCTACCAAGAGCATGCTATGCAGTAATGTAGA
+
CCDCCFFFFFFFGGGGGGGGGGHHHHHHHHHHHHHHHGGGGGHHHHHHHHHHHGGGGHHHHHHHGHHHGHHHHHHGGHHHHHHHHHHHHGFFHHHGGHHHHGGEHGHHHHHHHHGHHHGGF><<////.<..11111000>1100000000.-----/000000/00000....;00;00;0000000;0;000900009000000900..--..000;00000000.../::00;00009000000:000
@M03495:530:000000000-LYBTV:1:1103:14126:25749 1:N:0:CATCACCC+TGCTATAT
GTCAGCATGTGAGCTTTGGTCCAGCCTGAGTCCCTGGTTTATCAACGGCAAAATATAGATCGGAAGAGCACACGTCTGAACTCCAGTCACCATCACCCATCTCGTATGCCGTCTTCTGCTTGAAAAAAAAAAAAAAATATATCGTATGCCGTCTTCTGCTAGAACTAATAATACAATTGATGAGATACTAATGTCGTGTATATAGACTCAAACTCTAGCTTACTAGTATCGTTCAACGTGTGATGTGTAGT
+
BBBBBFFFFFFFFGGGGGGGGGHHHGGHHHHHHHGHHHHHHHFHHGGCFEEGGFGGHHHHHHGGFGEAGGHHHGCGFEHHHHHHHFFHHHHHHHHGFHGFFGHHFEGHH3>/EGGHHHHHFH03FFG@DG/B@/---0<00=<.<.//0<-<-..000;:00<:00::00;000000000;00000000000000.9../0009990000//////////////9/9/9/.;..///..././//9///9/
@M03495:530:000000000-LYBTV:1:1103:17568:25767 1:N:0:CATCACCC+TGCTATAT
GTCAGCATGTGAGCTTTGGTCCAGCCTGAGTCCTGGTTTATCAACGGCAAAATATAGATCGGAAGAGCACACGTCTGAACTCCAGTCACCATCACCCATCTCGTATGCCGTCTTCTGCTTGAAAAAAAAAAAAACAACTATCTATAGAACACGCTCCATGGTCGCTACTTCAGTGCGAACATCAAAAGGAAGAATAGCAAACATCGCTGCAACATCAATGCGCTGTAGACTCACTATCGCTGTACATATGT
+
BACCCFFFFFFFGGGGGGGGGGHHHGGHGHHHHHHHHHHHHHHHHGGGGGHHHHHHHHHHHGGGGHHHHHHHGHHHGHHHHHHHHHHHHHHHHHGHGGG3GGEFEHHHHGGGGGHHGHHHHGHGFGEGCDB/>>....1<1<111111>1/<.-...000/00--..-:0000000-.;9-000000/.//../9000000..00...../0;./0909:0.;--.000;000900009...:000;00:0
@M03495:530:000000000-LYBTV:1:1103:7710:25770 1:N:0:CATCACCC+TGCTATAT
GTCAGCATGTGAGCTTTGGAATTAGTAAATTCGTTGACGACAGAAGGAGCAAGATAACGACCACAGGGAGGGTGGTTTATCAACGGCAAAATATAGATCGGAAGAGCACACGTCTGAACTCCAGTCACCATCACCCATCTCGTATGCCGTCTTCTGCTTGAAAAAAAAAAAATCAAACAAAAAAAAGTGAGACTCGTAGAAACTTAGTGATTGTACGATGATCAGAGCAATGCGAGGTATAATCAACCACG
+
CCCCCFFFFFFFGGGGGGGGGGHHHHHHHHHHGHHHHHGGGGGHHHHHHHHHHHHHHHGGGGGHHHHGGGGGEFGEGHHHHHHHGGGGGHHHHHHHHHHHGEGGHHHHHHHGHHHGHHHHHHHHHHHHHHHHHHHHGG0GHHGGHHGFGEGHGHHHGHHHHHHHHGGGG?;-.00000.....---.0000000:..A..00/0090000000000.:..0000000/0/;00..--.00000000/.9..
@M03495:530:000000000-LYBTV:1:1103:7645:25777 1:N:0:CATCACCC+TGCTATAT
GTCAGCATGTGAGCTTTGGAGTGAAATCTCTTGTCTTAAGGAATAAAGGAAAAAGATTCCGTCGGAGGCTCGGTGCTCTACAGGTTCAACCTTTGTACTCTATTATTGCCTCACATTCCATCTCTTGTGAAAATATATTTGATTGGCTTTTCTGCAGGTTGTTTGCCAGGACTTTCCAAGACCTCCACTAGCAAACACAATAAACTTTTTGGAAGCTGGACAACTATCTTCATTTTTCAGAAACAGTGAAA
+
AA?AA1DDDF331GGGFGGBGFHFBFH1FFHFEF1EG33DFFCGGFGFH0GHHFCAFE220FE///EEEHFE/BEEHHHHHEBGGFBDGFGHGBGE22FBFHGHFF2F1BF>FH1FH1FBFHDH2D<FCF>11BGFHH2222B>G<GFGHH2FFD2F001<BFFHE1GHA/FGHHBDD1?0F0FF.F0=GF0<1<>GH.<F0G0GGF<0GC-/CC.:0CGFBCEHHFHBBBFFFBB9BBFBB/=BFBF0F0
@M03495:530:000000000-LYBTV:1:1103:22836:25786 1:N:0:CATCACCC+TGCTATAT
GTCAGATGTGAGCTTTGGAATTAGTAAATTCGTTGACGACAGAAGGAGCAAGATAACGACCACAGGGAGGGTGGTTTATCAACGGCAAAATATAGATCGGAAGAGCACACGTCTGAACTCCAGTCACCATCACCCATCTCGTATGCCGTCTTCTGCTTGAAAAAAAAAACAAACTACTACACACATCTGTGTGTACGATACAGAGATCACTAATGATGCCTCCGACATTCTCCATAGTGCGAGACTTATTG
+
A>AAAFFFDFFFGGGGGGGGGGHHFHHHHHHFGHHHHGGGGGGGHHHHHHGGHGHHHGGGAEHAFHGFFGG1FE>FGFHHHHHGGGGGHHGHHHHHHHGGGFGHHFHEGHGGHHGEHHHHHHFGHHDGHHHHHHFGB0=GGFGHGHEDCFHGHHGFFHFFHHGHGGG@D..9..0;0000:90..;090000.909....-000//:00/000000000000..---.0:0000:0;:09-.-9.0;0000
@M03495:530:000000000-LYBTV:1:1103:21293:25787 1:N:0:CATCACCC+TGCTATAT
GTCAGCATGTGAGCTTTGGAATTAGTAAATTCGTTGACGACAGAAGGAGCAAGATAACGACCACAGGGAGGGTGGTTTATCAACGGCAAAATATAGATCGGAAGAGCACACGTCTGAACTCCAGTCACCATCACCCATCTCGTATGCCGTCTTCTGCTTGAAAAAAAACAAAAAAAGAATATGATTACGTTGACAGGCACGCACCACCCGTAATATCTGTAGCAACGGTACAGACATCCAGCGATGTCAGA
+
CBCCCFFFFFFFGGGGGGGGGGHHHHHHHHHHGFFHHHGGGGGHHHHHHHHHHHHHGHGGGGGHHHHGFGGG>FGFFHHHHHHHGGGGGHHHHHHHHHHHGGGGHHGHHHHGGEHGHHHHGHHHHGHHHFFHHHHHFF0FFGFEGFHHGGFHGHHHGHEFFHGHHGCC.C.;.:::.9.000000000.//;9000.....-9-=....-.-..0000:00;000.--...009./90/00/--...0;00
@M03495:530:000000000-LYBTV:1:1103:16795:25801 1:N:0:CATCACCC+TGCTATAT
GTCAGCATGTGAGCTTTGGAGTGAAATCTCTTGTCTTAAGGAATAAAGGAAAAAGATTCCGTCGGAGGCTCGGTGCTCTACAGGTTCAACCTTTGTACTCTATTATTGCCTCACATTCCATCTCTTGTGAAAATATATTTGATTGGCTTTTCTGCAGGTTGTTTGCCAGGACTTTCCAAGACCTCCACTAGAAAACACAATAAACTTTTTGGAAGCTGGACAACTATCTTCATTTTTCAGAAACAGTGAAC
+
CBCCCFFFFFFFGGGGGGGGGGHHHHHHHGHHHHHHHHHHHHHHHHHHHHHHHHGGHIIHHHHGGGGGGHHGGGGGHHHHHHHHHHHHHHHHHHHHHHHHHHHHHHHHGHHHHHHHHHHHHHHHHHHHHHHHHHHHHHHHHHHHHHFFHHHHHHHFHFHHHGHHHHHGHHHHHHHHHGHGFFHHHHHHHHHHBGFHHFHCFHGHFFHFHHGGGEHEHHHHHHHHHHHHHHGGGGFGGGGGFB9FFG9BFG0
@M03495:530:000000000-LYBTV:1:1103:18986:25955 1:N:0:CATCACCC+TGCTATAT
GTCAGCATGTGAGCTTTGGAGTGAAATCTCTTGTCTTAAGGAATAAAGGAAAAAGATTCCGTCGGAGGCTCGGTGCTCTACAGGTTCAACCTTTGTACTCTATTATTGCCTCACATTCCATCTCTTGTGAAAATATATTTGATTGGCTTTTCTGCAGGTTGTTTGCCAGGACTTTCCAAGACCTCCACTAGAAAACACAATAAACTTTTTGGAAGCTGGACAACTATCTTCATTTTTCAGAAACAGTGAAC
+
CCCCCFFFFFFFGGGGGGGGGGGGHHHHHHHHHFHHHHHHHHHHHHHHHHHHHFGGHIHHGHHGGGGGGHFGGGGGHHHHHHHHHHHHHHHHHHHHHHHHHHHHHHHHHHHHHHHHHHHGHFFHHHHHHHGHHHHHHHHHHHHHHHHHGGHHHHHGHGHHHGHHHHHHHHHHHHHHHHHGHHHGHHHHHFH1FFFHEGHGHGH<FGHHHHGGBFGHHHHHHGHHHHHHHHGGGGGFBCGGBFGGGGGFFF0
@M03495:530:000000000-LYBTV:1:1103:6771:25968 1:N:0:CATCACCC+TGCTATAT
GTCAGCATGTGAGCTTTGGAGTGAAATCTCTTGTCTTAAGGAATAAAGGAAAAAGATTCCGTCGGAGGCTCGGTGCTCTACAGGTTCAACCTTTGTACTCTATTATTGCCTCACATTCCATCTCTTGTGAAAATATATTTGATTGGCTTTTCTGCAGGTTGTTTGCCAGGACCAGGTCGTGATTGCTGGAGCAGGTATGATATAATTCTAGGATTTGACAGATGAATAATTTACATATATATCTAACTTTG
+
BCBCCFFFFDFFGGGGGGGGGGHHHHGHFHGHHGHHHHDGCBFGHGHHHGHGHHGGHHHHEFFGFGCGGHHGGEGGHG5@GHGHHHHHGHGFHHHGGFGHHHGHHHHHGFHHHHHHHHHGHHFHGGHHHEFGFHHHHHHHHBHFBF2FGGHGHFFBFAGGHGHHGHHGHHHGHHHFGFCCDHHGHGHHHHHEECA<==C=DGHHDGGGFGEBCFGCHHHHFGHFH0CG:;CBCGBFGBFB0CF0FFBFF00
@M03495:530:000000000-LYBTV:1:1103:9624:25968 1:N:0:CATCACCC+TGCTATAT
GTCAGCATGTGAGCTTTGGACTCCTGACTGGTTTATCAACGGCAAAATATAGATCGGAAGAGCACACGTCTGAACTCCAGTCACCATCACCCATCTCGTATGCCGTCTTCTGCTTGAAAAAAAAAAAACACAAGTCACCCTCTCACATGTACTCACACTACCGGAAACCATTTATTATTATCTGTACATTATGCAACCACGCCACAGTTCTTATGCTGTTCGTCTGACTCAACTATTACTCACGATCCATC
+
CCCCCFFFFFFFGGGGGGGGGGHHHHHHGHHGHHHHHHHHGGGGEHHHHHHHHHHHGGFEEHHHHHHGHHHGGHHHHHHHHHHHHHHHFHFHGCF@GFFGFGFECFEHG4BEFGHHFHGHHEEC>@@/?/0//011?110.>0<11111111110/0/////-----/..00:000000;0:0000000900000;9.....:....00000;;09;00//.....://:/;///://9////....:/;/
@M03495:530:000000000-LYBTV:1:1103:13516:25998 1:N:0:CATCACCC+TGCTATAT
GTCAGCATGTGAGCTTTGGAATTAGTAAATTCGTTGACGACAGAAGGAGCAAGATAACGACCACAGGGAGGGTGGTTTATCAACGGCAAAATATAGATCGGAAGAGCACACGTCTGAACTCCAGTCACCATCACCCATCTCGTATGCCGTCTTCTGCTTGAAAAAAAAAAAATAAAAAGTACAACAATGACATCACATACATACACACAGTACGTTATCAACATATCACATAGAGTCTCATCATAGATAGT
+
CCCCCFFFFFFFGGGGGGGGGGHHHHHHHHHHGHHHHHGGGGGHHHHHHHHHHHHHHHGGGGGHHHHGFGGGBFFGGHHHHHHHGGGGGHHGHHHHHHHHGGGGHHHHHHHGHHHGHHHHHHHHHHHHHHHHHHHHGFCHHHGGHHHGGGCHGHHHHGHHGHHHHGGGGE;A.00000.000;0;.900900000000009:00000...000.//:.090/0/00009000000000000000000000:
@M03495:530:000000000-LYBTV:1:1103:11649:26075 1:N:0:CATCACCC+TGCTATAT
GTCAGCATGTGAGCTTTGGAGTGAAATCTCTTGTCTTAAGGAATAAAGGAAAAAGATTCCGTCGGAGGCTCGGTGCTCTACAGGTTCAACCTTTGTACTCTATTATTGCCTCACATTCCATCTCTTGTGAAAATATATTTGATTGGCTTTTCTGCAGGTTGTTTGCCAGGACTTCGTGATTGCTGGAGCAGGTATGATATAATTCTAGGATTTGACAGATGAATAATTTACATATATATCTAACTTTGATA
+
CCCCBFFFFFFFGGGGGGGGGGHHHGHHHHHHHGHHHHHHHHGHHHHHHHHHHHGGHHHHHHHGGGGGGHHGGGGGGHHHHGHHHHHHHHHHHHHGFHHFHGHHHHHGGHHHFGHHHHHHHGHHHHHGGFD?FHEHHEHHHHGGHHHFHHGGHHHFHFHHGGHHHGHGHHEEHGHGHGHHHHHHFHHHFEHEGHHHHGFHGGHGHGHGEHHFGHHDFFCHHH0CFFHFGFHGHGHHFHFHFHGEBFFFGG0
@M03495:530:000000000-LYBTV:1:1103:17574:26078 1:N:0:CATCACCC+TGCTATAT
GTCAGCATGTGAGCTTTGGAGTGAAATCTCTTGTCTTAAGGAATAAAGGAAAAAGATTCCGTCGGAGGCTCGGTGCTCTACAGGTTCAACCTTTGTACTCTATTATTGCCTCACATTCCATCTCTTGTGAAAATATATTTGATTGGCTTTTCTGCAGGTTGTTTGCCAGGACTTTCCAAGACCTCCACTAGAAAACACAATAAACTTTTTGGAAGCTGGACAACTATCTTCATTTTTCAGAAACAGTGAAC
+
BBBB@FFFFFFFGGGGGFGGGGHHHHHHHHHHHGHHHHHHHDGGFHHHHHHHHHGGHHHHHFGGGGGGGHGGGEEGHHHHHHHHHHHHHHHHHHHHHHHHHHHHHHHGGHHHHGHHHHHHHBFGHHFHHGFGHGHHHHHHHGHHFHEHGFHHHHHBGHHFHGHHHHHHHHHHHGGHFGDG0GFHHHHHHHHGH1<CFCGEHEHGGHHHFHCC/CGGFGFAFGCCBCCFFHGEGFFGFGGGG0CFGGFFBC0
@M03495:530:000000000-LYBTV:1:1103:23876:26083 1:N:0:CATCACCC+TGCTATAT
GTCAGCATGTGAGCTTTGGAGTGAAATCTCTTGTCTTAAGGAATAAAGGAAAAAGATTCCGTCGGAGGCTCGGTGCTCTACAGGTTCAACCTTTGTACTCTATTATTGCCTCACATTCCATCTCTTGTGAAAATATATTTGATTGGCTTTTCTGCAGGTTGTTTGCCAGGACTTTCCAAGACCTCCACTAGAAAACACAATAAACTTTTTGGAAGCTGGACAACTATCTTCATTTTTCAGAAACAGTGAAA
+
BBBBAFFFFFFFGGGGGGGGFGGBDDEGGHGHHHHHFHGGHFFHHHHHFFFGFHFFGHFHHHHGGCGGGHHGG?EEGFFHHHHFHHHFGHGFHHHHHHHGHHGHHGHFHHHGFHGHHHGHGFFHHHHHHGHFBGFHGHHHHEGGFHHHGHGHHHFFCFHHHGGHHHHHHHEGHFHHHH1G0GGHHHBFHGH1=1<CCCG.DHHHFFHHHHGG/<:GHH/.GCCGGCGHGHGGGFGGG/9BBF/CFFFF090
@M03495:530:000000000-LYBTV:1:1103:7425:26098 1:N:0:CATCACCC+TGCTATAT
GTCAGCATGTGAGCTTTGGTCCAGCCTGAGTCCTGGTTTATCAACGGCAAAATATAGATCGGAAGAGCACACGTCTGAACTCCAGTCACCATCACCCATCTCGTATGCCGTCTTCTGCTTGAAAAAAAAACAAGAAAAACAAAAACACCACTCTGCTGGCGTTATTCCACTACCTCCGCCCCCCTAACGAACATAAATCGCAGCACAAGTCAAGATCTAAAAACCACACTTATGAACCCCACCAACCCGTT
+
BBBBBFFFFDDFGGGGFGGGGGHHHGFHFEEGFHFFGHHGHHFHGEGEEGFGGGHHHGHHHG?CEFFHHHHHGF1GGFGHHGHHFHHHFHHHHHFFHEC3FGFF1GFGEE?EHGHGGHEGF03BGHGG///?/2@2200/?/0F<//?<..<01<1111<-.-.<=00<00//:00....-:-;-./;...9-000000...9-:..;./9//;/9F///;/;...9../9///9;/..A9.......-;.
@M03495:530:000000000-LYBTV:1:1103:15784:26114 1:N:0:CATCACCC+TGCTATAT
GTCAGCATGTGAGCTTTGGAGTGAAATCTCTTGTCTTAAGGAATAAAGGAAAAAGATTCCGTCGGAGGCTCGGTGCTCTACAGGTTCAACCTTTGTACTCTATTATTGCCTCACATTCCATCTCTTGTGAAAATATATTTGATTGGCTTTTCTGCAGGTTGTTTGCCAGGATTTTTATCTTTCCAAGACCTCCACTAGAAAACACAATAAACTTTTTGGAAGCTGGACAACTATCTTCATTTTTCAGAAAC
+
CCCCCFFFFFFFGGGGGGGGGGHHHHHHHHHHHHHHHHHHHHHHHHHHHHHHHHGGHIHIHIHGGGGGGHHGGFGGHHHHHHHHHHHHHHHHHHHGHHHHHHHHGHHHHHHHHHHHHGHFHHHHHHHHHHHHHHHHHHHHHHHHHFGHHHHHGHHHHHHHHDHHHHHHFHHHHHHHHHHGHHHHGHHGHHHHGFHHGGF0DCGHHAEFHDFHHHHHGGFFFHFHHHEHHHGGFGGGGGGGGGGGGGGGG0/
@M03495:530:000000000-LYBTV:1:1103:16066:26115 1:N:0:CATCACCC+TGCTATAT
GTCAGCATGTGAGCTTTGGAGTGAAATCTCTTGTCTTAAGGAATAAAGGAAAAAGATTCCGTCGGAGGCTCGGTGCTCTACAGGTTCAACCTTTGTACTCTATTATTGCCTCACATTCCATCTCTTGTGAAAATATATTTGATTGGCTTTTCTGCAGGTTGTTTGCCAGGATCGTGATTGCTGGAGCAGGTATGATATAATTCTAGGATTTGACAGATGAATAATTTACATATATATCTAACTTTGATAGC
+
CCDDCFFFFFFFGGGGGGGGGGHHHHHHHHHHHHHHHHHHHHHHHHHHHHHHHHGGHHIIHHHGGGGGGHHGGFGGHHHHHHHHHHHHHHHHHHHHHHHHGHHHHHHHGHHHHHHHHHHHHHHHHHHHHHHHHGHHHHHHHHHHHHFHHHHHHHHGHHFHHGHHHHHHGFHHHDHHGHHHGHHHGHHHHHGHGHHHFDHHHHHHHGFGGHHHHGHHFHHH<GFCHHGHHGHHHHHGHHGHCGGGGGGGGG<
@M03495:530:000000000-LYBTV:1:1103:24224:26167 1:N:0:CATCACCC+TGCTATAT
GTCAGCATGTGAGCTTTGGAGTGAAATCTCTTGTCTTAAGGAATAAAGGAAAAAGATTCCGTCGGAGGCTCGGTGCTCTACAGGTTCAACCTTTGTACTCTATTATTGCCTCACATTCCATCTCTTGTGAAAATATATTTGATTGGCTTTTCTGCAGGTTGTTTGCCAGGACTTTCCAAGACCTCCACTAGAAAACACAATAAACTTTTTGGAAGCTGGACAACTATCTTCATTTTTCAGAAACAGTGAAC
+
AAABBFFFFFFFGGGGGGGGGGHHHHHHHHHHHGHHHGFHHGEGHHHHHFCHHHGGHHHHGGHGGFGGGHHGGEFCHHHHHHHGGHFBHHGGGDHHFFHHHHHHHHHHHGHHGHHHHHFFFHDHHHHGHFFGFHHHGHHHHEHHFFHHGHHHGHBDFFFFHGHGHHHGHH/FGHFDHHGGGF0GHHHHGHH11F0FFG.<D0<0<DHHHGF?/0C.CG/.GGCGGHHHGGGGGGGGFFFGGB//;FFFFF0
@M03495:530:000000000-LYBTV:1:1103:13627:26312 1:N:0:CATCACCC+TGCTATAT
GTCAGCATGTGAGCTTTGGAGTGAAATCTCTTGTCTTAAGGAATAAAGGAAAAAGATTCCGTCGGAGGCTCGGTGCTCTACAGGTTCAACCTTTGTACTCTATTATTGCCTCACATTCCATCTCTTGTGAAAATATATTTGATTGGCTTTTCTGCAGGTTGTTTGCCAGGACTTTCCAAGACCTCCACTAGAAAACACAATAAACTTTTTGGAAGCTGGACAACTATCTTCATTTTTCAGAAACAGTGAAC
+
BCCCCFFFFFFFGGGGGGGGGGHHHGHHHHHHH5GFHHHHGHHHHHHHHHGHHHGGHHHHHHGGGGGCEHHGGEFGFFHHGGHGHHHHHGHHHHHGFFHHHHHHHHHHHHHHGHHGHHGFHHHHHHHHH4FDDFGHFGHHHHHHHFGBGEGHHFHFEHFGFDHGGHHFFFCHHHEHFGDFGFHFH.GCFHG<FGHFGHHEHFDHFFFFHHGCHFHAGGGGHHCGHHFHFFGGGGFBFGGBFGBFFFCBFF0
@M03495:530:000000000-LYBTV:1:1103:18292:26319 1:N:0:CATCACCC+TGCTATAT
GTCAGCATGTGAGCTTTGGAATTAGCTGGTTTATCAACGGCAAAATATAGATCGGAAGAGCACACGTCTGAACTCCAGTCACCATCACCCATATCGTATGCCGTCTTCTGCTTGAAAAAAAACTGAGAGACTCTAAATCCAGTGACAAGTCTGTCTGCCGACACCGATTTTGATTCTCAAACAAATGTGTCACAAAGTAAGGATTCTGATGTGTATATCACAGACAAAACTGCGCTATACATGCGACCTAT
+
AAAA>FFF1B3@FE1BGAEEB1AF1G1FEAF0FFEAFCGGGGEHBEEFB2F2DFEAB/000AB0FA0A0AAA1D@G1B2B@1111FFH>0FH0BG/000BFHEGE0/B2>B11B01BB0/>//<1BBG1FCGCGFHH2FBFGDFGHHHG11GF1FG1?F/<ACCCC<C<ADGFD=00<=;CCGC:0;00;;C:C0./0;C0/90000;FFFF009;0;;;090/./;;..000.99--//:///-----//
@M03495:530:000000000-LYBTV:1:1103:9863:26333 1:N:0:CATCACCC+TGCTATAT
GTCAGCATGTGAGCTTTGGAGTGAAATCTCTTGTCTTAAGGAATAAAGGAAAAAGATTCCGTCGGAGGCTCGGTGCTCTACAGGTTCAACCTTTGTACTCTATTATTGCCTCACATTCCATCTCTTGTGAAAATATATTTGATTGGCTTTTCTGCAGGTTGTTTGCCAGGACTTTCCAAGACCTCCACTAGAAAACACAATAAACTTTTTGGAAGCTGGACAACTATCTTCATTTTTCAGAAACAGTGAAC
+
CBCCCFFFFFFFGGGGGGGGGGHHHHHGHCHHHHHHHHGHHHHHHHHHHHHHHHGGHHGHHHHGGGGGGHHGGEGGHHHHHHHHHHHHHHHHHHHHHHHGHHHHHHHHHFGHHHGHHGHFHHHHHGHFGDFGGGHHHHHHGHHHHFFFHHHHHHEHFFCGFDHHHEGHGHHHHFHHHGFHFHHHHHFFHHFGFGFHHHG<GHH=DGHFFHGGFHHFHGFFHGHEHFHHGHEGGGCFGEFGFFCFFGFFFF0
@M03495:530:000000000-LYBTV:1:1103:23051:26407 1:N:0:CATCACCC+TGCTATAT
GTCAGCATGTGAGCTTTGGAGGGCAAGAAGTGGTTTGGTTTATCAACGGCAAAATATAGATCGGAAGAGCACACGTCTGAACTCCAGTCACCATCACCCATCTCGTATGCCGTCTTCTGCTTGAAAAAAAAAACAAAAATGAAAAATAATGCTGTACACTATATCTAGTACACCGTTAGTAATCGCTGTACTAGCATTAGTAGACACATAACTCAAGATCACAGTGCTTCTATGCTCAACTATACTTCTGG
+
CCCCCFFFFFFFGGGGGGGGGGGGGGGHHHGGHFFGGFFGHHHHHHHGGGGGHHHHHGHHGHFFFGGHHHGHHHGHHHGHHHHHHHHHHHGHHHGHGHHGF3BFGF?FHHGF/EHGGHGHHHHFHFHEGGCDFAG/0?/0111>1>0111111<100000<00=0=0000000/-:.:.0000:.....00900/00900000000//0000000000000/;000000000:0;0000/:000;000;00
@M03495:530:000000000-LYBTV:1:1103:12731:26411 1:N:0:CATCACCC+TGCTATAT
GTCAGCATGTGAGCTTTGGAGTGAAATCTCTTGTCTTAAGGAATAAAGGAAAAAGATTCCGTCGGAGGCTCGGTGCTCTACAGGTTCAACCTTTGTACTCTATTATTGCCTCACATTCCATCTCTTGTGAAAATATATTTGATAGGCTTTTCTGCAGGTTGTTTGCCAGGACAGGTCGTGATTGCTGGAGCAGGTATGATATAATTCTAGGATTTGACAGATGAATAATTTACATATATATCTAACTTTGA
+
BBBBBFFFFFFFGGGGGGFGGGHHHHHHGHHHHHHHHHHHHHHHHHHHHHHHHHGGFGHHHHHGGGGGGHHGGEGGHHGGHGHHHHHHGHHHHHHFHHHHHGHHGHHHHHHHHGFHHHHHHHGHHHHHHHGHFFHHGGHGHEHDHFFCGHHHHFFGHHHHFGHHHGFFHHHHGGEDGCGGHHHHHFHFHHGEHHGHHC0DGHHHGHGGHHHEHHCGHGGHBGFC0;<CGHFGGEBHGGFGBFFGBBFBFB0
@M03495:530:000000000-LYBTV:1:1103:18129:26414 1:N:0:CATCACCC+TGCTATAT
GTCAGCATGTGAGCTTTGGTTTATCAACGGCAAAATATAGATCGGAAGAGCACACGTCTGAACTCCAGTCACCATCACCCATCTCGTATGCCGTCTTCTGCTTGAAAAAAAAAAACAACACCTATCCTAGATGATAGCTGACTTGTCATCGTACAGAGGACGGAGTACAATCAGAAATTGAGATTCGAGAACAATGAGACTACAGACATCGGCTGAACCGAAAGTCACAAATCACCAGAAACCAGACGACA
+
BBBBBFFFFFFFGGGGGGGFGGHHHHGFGGGGGHFFHHHHHHHHGGGGHHHHHHHGHHHGHHHEHHHHHHHHHHHHGGHHG33FGCFFCHHHGFGHGHGHHBGHGGDGHE?E@<</<<////22@201111?11111?1110111=1<111.0..110..<--<../0000/0000/00000.000.0/..99/90000990/90C.;00..-.-./9.;---://////.:///./..///;.9..----
@M03495:530:000000000-LYBTV:1:1103:10685:26495 1:N:0:CATCACCC+TGCTATAT
GTCAGCATGTGAGCTTTGGATGGTTCTGGTTTATCAACGGCAAAATATAGATCGGAAGAGCACACGTCTGAACTCCAGTCACCATCACCCATCTCGTATGCCGTCTTCTGCTTGAAAAAAAAAAATACACAAAAACTATACATCCACGAACAGTGTAGAAGCAACTCAATAATGTGTAATACTTGCGTACTATATACTCTGCATCGTATTAGTTGTACGACATATACTTTTGGTCTTGACTCAATATCTAC
+
CDDEDFFFFFFFGGGGGGGGGGGGHHHHHHHHHHHHHHGGGGGHHHHHHHHHHHGFGGHHHHHHHGHHHGHHHHHHHHHHHHHHHHHHHHGHCHHGFGHHHHGGGHGHGHHHHHHHHHHFGGDC/0@2222/?0//11111111111.-.<-01<1111<100/./000<D011<1:1111:1111-..-.11:C:11<11<:11.<./011<11<11...-.111111111-.111:<011<01111111
@M03495:530:000000000-LYBTV:1:1103:14768:26511 1:N:0:CATCACCC+TGCTATAT
GTCAGCATGTGAGCTTTGGAGTGAAATCTCTTGTCTTAAGGAATAAAGGAAAAAGATTCCGTCGGAGGCTCGGTGCTCTACAGGTTCAACCTTTGTACTCTATTATTGCCTCACATTCCATCTCTTGTGAAAATATATTTGATTGGCTTTTCTGCAGGTTGTTTGCCAGGACTTTCCAAGACCTCCACTAGAAAACACAATAAACTTTTTGGAAGCTGGACAACTATCTTCATTTTTCAGAAACAGTGAAC
+
BBBBCFFFFFFFGGGGGGGGGGHHHHHHHHHHHFGGHHHGHHHHHHHHHHHHHHGGHHHIHHHGGGGGGHHGGGGGGHHHHHHHHHGHHHHFHHFGFHHGHHHHHHGHHFGHHHHHHGHFHHHHHFGFGHHHHGGGHHHGHFHHFFGHHHHHFHGHHHHHFDHHHGHHHGHEHHHHHF1FFHHFHGFGHHHBDGGHHHGGHHFDHHHHHHGGECC.GHFHFFHEGFHFHGGGGFCFFGGFFGGGFGBFFF0
@M03495:530:000000000-LYBTV:1:1103:21613:26531 1:N:0:CATCACCC+TGCTATAT
GTCAGCATGTGAGCTTTGGAGTGAAATCTCTTGTCTTAAGGAATAAAGGAAAAAGATTCCGTCGGAGGCTCGGTGCTCTACAGGTTCAACCTTTGTACTCTATTATTGCCTCACATTCCATCTCTTGTGAAAATATATTTGATTGGCTTTTCTGCAGGTTGTTTGCCAGGACTCCACTAGAAAACACAATAAACTTTTTGGAAGCTGGACAACTATCTTCATTTTTCAGAAACAGTGAACAACCCACTAAA
+
CCCCCFFFFFFFGGGGGGGGGGHHHHHHHHHHHHHHHHGHHHHHHHHHHHHHHGGGGHHHHHHG0?EGGHHGGGGGHHHHHHHHHHHHHHHGHHHHHGHHHHHHHHHHHHHHHHHGHHHGHHHHHHHHHHHGHHHGHFHHHHGHHGHHGHHHHHBHHHHHHDHGGHHHGEHGHHHHHHHHEHHHHCGH.FF<FFHBFHG?<<DGHHG/CFGHHGHFGHFFGHHHHHHHGGGHGGBFGGGGGGGBDEDFGF0
@M03495:530:000000000-LYBTV:1:1103:20916:26548 1:N:0:CATCACCC+TGCTATAT
GTCAGCATGTGAGCTTTGGAGTGAAATCTCTTGTCTTAAGGAATAAAGGAAAAAGATTCCGTCGGAGGCTCGGTGCTCTACAGGTTCAACCTTTGTACTCTATTATTGCCTCACATTCCATCTCTTGTGAAAATATATTTGATTGGCTTTTCTGCAGGTTGTTTGCCAGGAGATTGCTGGAGCAGGTATGATATAATTCTAGGATTTGACAGATGAATAATTTACATATATATCTAACTTTGATAGCAGTC
+
AABBBFFFFFFFGGGGGFGGGGGHHHHHHHHHHHHHHHHHHHHHHHHHHHHHHAEGHHHHHHHGGCGGGHHGGFGGHHHFHEGGHHHHEHHHHHGHHGHHHGHHHHHHHHHHHHHHHHHFHHHHHHHHHH4FGFGH?GGHHGHHHHEHHHHHHHGGGGGGHEHHHHHHHHHGHHHHHHHFHHFEGHFGGHFHHHHHGHHHHGHFHHHHHGFFHGHG0GC:CGH0GGHHHHHHHHHGBCHGHHGHGFFBFF9
@M03495:530:000000000-LYBTV:1:1103:9926:26549 1:N:0:CATCACCC+TGCTATAT
GTCAGCATGTGAGCTTTGGAATTAGCTGGTTTATCAACGGCAAAATATAGATCGGAAGAGCACACGTCTGAACTCCAGTCACCATCACCCATCTCGTATGCCGTCTTCTGCTTGAAAAAAAAAAAAAACGCTGACGCTCATTCCTCAAGCATAACGCATACGCACAGAGATCTATCACTCCGTGACCTTAGATGAGCCTCATCTAACCTCTATCTCTAGACAGTATGCTAATCATCTGTCTACACACTAAT
+
BBBBBFFFFFFFGGGGGGGGFGHHHHHHCBFHHHHGHHGGGCECFHHHHHGHHHCGGGHFHHHHHGHHHGGFHHHH3GHHHHHHHFFGGHEHEFFFFDFHGGGGGHGFGGEHHHGHHH0/E//<////<--<..0...<<D0==000000/000/:-;..0...--////;0;00;0900/....;00090000000//9//;////.//9///9/;///9/./////////////////////9/;////
@M03495:530:000000000-LYBTV:1:1103:19426:26554 1:N:0:CATCACCC+TGCTATAT
GTCAGCATGTGAGCTTTGGAGTGAAATCTCTTGTCTTAAGGAATAAAGGAAAAAGATTCCGTCGGAGGCTCGGTGCTCTACAGGTTCAACCTTTGTACTCTATTATTGCCTCACATTCCATCTCTTGTGAAAATATATTTGATTGGCTTTTCTGCAGGTTGTTTGCCAGGACAGGTCGTGATTGCTGGAGCAGGTATGATATAATTCTAGGATTTGACAGATGAATAATTTACATATATATCTAACTTTGA
+
CCCCCFFFFFFFGGGGGGGGGGHHFFHHHHHHHHHHHHHHHHHHHHHHHHHHHFGGHHHHHHHGGCGGGGHGGFGGHHHHHDFHHHHGHHHHHHHGHHHHHHHHGHHGHHHHHHHHHGHFHHHHHHHHHG4FGGFHFHFHFHHHHHGFGGFHHHHHHFHGHGHHHHHHHEHGHEGFHGGGGHHHGGHGGHGFHH<GHGFHGHGHFHHHFHBGGHFHHHHHFHHH;C<;GHHHHFHFGFGBFGGGGGGGGG0
@M03495:530:000000000-LYBTV:1:1103:12131:26603 1:N:0:CATCACCC+TGCTATAT
GTCAGCATGTGAGCTTTGGAATTAGCTGGTTTATCACGGCAAAATATAGATCGGAAGAGCACACGTCTGAACTCCAGTCACCATCACCCATCTCGTATGCCGTCTTCTGCTTGAAAAAAAAACAACACAAACACCTATCTATTTTGACACTGTCACAGCAATGAATCCTTTGTATACACTCAAAAATACAAATAAAAGATAAAATACATTGTACACAAGACTATAAACGATCTCACGTGTCACATATGTCT
+
A>AAAFFFFFFBGGGGGGGGGGHHHHHHHHHHHHHHHEGGGGHFHHHHHBGHHGG1AGHHHHHHGHHHGFGHHHHHHHHHHHHHHHHHHGHFGHHGGHGGHGAEHGHHHFHHH03BGHCGDG/F////</@/0</2@?11111<11<111?11111<1.0<111111<1100<=00<0<0/<<00..000::00::00.:0000;C0009;00000099//0000090...9.000.../;0;:////;9/
@M03495:530:000000000-LYBTV:1:1103:20775:26617 1:N:0:CATCACCC+TGCTATAT
GTCAGCATGTGAGCTTTGGTCCAGCCTGAGTCCTGGTTTATCAACGGCAAAATATTGATCGGAAGAGCACACGTCTGAACTCCAGTCACCATCACCCATCTCGTATGCCGTCTTCTGCTTGAAAAAAAAAAACACAAACAAAACTAATCAATAGCTGTCGTAAATCTTAACACATCAACGAAATGGCGACAACAAACTAAGAGATACTCATGCGACAATAGCGTAACAGAGCGACAATGGAGCTGACAAGC
+
BBBABFFFFFFFGGGGGGGGGGHHHGHHHHHHHHHHHHHHHHHHHGGGGGAGHHH5GHHHGGGGGHHH3GHHGFGHGHHHHHHHHHHHHHHHHHHGHGF?GHHGGHHGHGGGHGGHHGHHHHHHHGGGGG//?<0//?/0/0001=1>11111111000...<.00000000/.0:00;.....00/-;---.....;00/00:00900000;9.---///9-9...//::;9----//;;..9//./:;.
@M03495:530:000000000-LYBTV:1:1103:12215:26666 1:N:0:CATCACCC+TGCTATAT
GTCAGCATGTGAGCTTTGGTCCAGCCTGAGTCCCTGGTTTATCAACGGCAAAATATAGATCGGAAGAGCACACGTCTGAACTCCAGTCACCATCACCCATCTCGTATGCCGTCTTCTGCTTGAAAAAAAAAAAGGCCTCACTCACATCCAGTCATGTAGTCAAACCAACAAAAGAGCGAGAAAGCTCATAGAACTAGTACAACACCGGTTGCTTAAACAGCTCACTGTACCAGTCTGAAGTCACACACCCC
+
AAABBFFFFFFFGFGGGGGGFGHHGDHHHHGGHHGHHHHGHFHHHHFAEFGFHHFGHFFHBGFGEGHHHHGGHGHHGEHHHHGHHHHHHHHHEHHHHFGFBDGGCECFHFE>EFGGHF4BFC0FDGHCD?/////</1?1.1<01<=10<<1<111>000===G0...<<..;:.//-:--.///000009000900;0000/;..--9.9;////;9/..//////9;/9/////////////9/....9
@M03495:530:000000000-LYBTV:1:1103:10448:26677 1:N:0:CATCACCC+TGCTATAT
GTCAGCATGTGAGCTTTGGTCAGCCTGAGTCCTGGTTTATCAACGGCAAAATATAGATCGGAAGAGCACACGTCTGAACTCCAGTCACCATCACCCATCTCGTATGCCGTCTTCTGCTTGAAAAAAAAAAGTAATCATTAATTTAACATAATAAAAAGAACTAGGCATTAAGCTAGTAGAGTTGTGTCATTAGTTGGTATTACTTTAAATCATTGAGGTTTTCTCACGGATAAAATATACATGTATTGACT
+
AA>AAFF@D1DFFFGGGGGEG3BFCF0FHHHFEFEFGF1FFHDGFGGG?GHBGFHHFHHEE/FEHHHHGGHGHE>>@@BFBFCFFHHHEF1BB10FF0>FG0FEB021//>>F2GE111>B11<BECCG//<@GGFF1<11111@111@<F1?1111.>001<F0>100=00<00<<=00=00=0./0;<C::0C0/;:0;G00000;<9;90;000//90;C0009..;.900=000009009:/9////
@M03495:530:000000000-LYBTV:1:1103:14973:26678 1:N:0:CATCACCC+TGCTATAT
GTCAGCATGTGAGCTTTGGAGTGAAATCTCTTGTCTTAAGGAATAAAGGAAAAAGATTCCGTCGGAGGCTCGGTGCTCTACAGGTTCAACCTTTGTACTCTATTATTGCCTCACATTCCATCTCTTGTGAAAATATATTTGATTGGCTTTTCTGCAGGTTGTTTGCCAGGACTTTCCAAGACCTCCACTAGAAAACACAATAAACTTTTTGGAAGCTGGACAACTATCTTCATTTTTCAGAAACAGTGAAC
+
CCCCCFFFFFFFGGGGGGGGGGHHGBGHHHHHHHHHHHGHHHFFHHHHHHHHHHGGHIHHHHHGGGFFGHHGGEEGHHHHHHHHHHHHHHHGHHHHHHHHHHHHFHHHHHHHHHHHHHHHHHHHHHHHGHHHGBGFFHHHHHHFHHHHHHHHHHGGHGHHHDHHHHHHHEHEGGHHFH11FFFGHFBHHGFGGHHHHAGFGG00<DGFHHCCHFHAGHCHHFH.GHHHHHGGGGGGGFFFGB0CFFFFBFB
@M03495:530:000000000-LYBTV:1:1103:21815:26684 1:N:0:CATCACCC+TGCTATAT
GTCAGCATGTGAGCTTTGGAATTAGTAAATTCGTTGACGACAGAAAGAGCAAGATAACGACCACAGGGAGGGTGGTTTATCAACGGCAAAATATAGATCGGAAGAGCACACGTCTGAACTCCAGTCACCATCACCCATCTCGTATGCCGTCTTCTGCTTGAAAAAAAAAAAAACTCAGCCCCCCTTACATCAGTCGGTCATCTCGAAACACCACACAGCCATAGATCGTATACGCTGACGTATAAACGTAC
+
BABBBBFFFFFFGGBGGGGFBFGFHHHHGHHHFBFGFFFFGGGHH3GHHCGHHHHHHHGGGGGHHFEFFGGG1FEEFHHHFHHHGGGGGGHGHHHHHHHFEAFGHHHGHHFEHHHGFHGHHFFFGFHHGEHFHHC0F20GGC?CF<FG@>ACFGFGBDGHC1FF.D-:D----;0009/;..:9;./://////:.--../;//./..-/...........///9//...;//....9..:9///9/....
@M03495:530:000000000-LYBTV:1:1103:20507:26688 1:N:0:CATCACCC+TGCTATAT
GTCAGCATGTGAGCTTTGGAGGGCAAGAAGTGGTTTGGTTTATCAACGGCAAAATATAGATCGGAAGAGCACACGTCTGAACTCCAGTCACCATCACCCATCTCGTATGCCGTCTTCTGCTTGAAAAAAAAAAAAAAACAATAGAAACACATCATGCCGTAGTAAATACAAATATGTATATAATCGGTGTATCATGGACTGTGATGAGATTGTCACACTCAGACTTCGATTAACGTTAGTTGATTAAGATA
+
BBCCCFFFFFFFGGGGGGGGGGGGGGGHHHFGHDFHGGFGHHHHHHHGGGGGHHHHHHHHHHHGGGGGHHHHHHGHHHGHHHHHHHHHHHHHHHHHHHHGF3FFFFFHHHHGGGHGHHHHHHHFHHHHGFGGC><---<..00000</:..;000000:...990000;000900999;000;00:...90;0000000:.;;000000000000000/;;000000:.00.0099//.;00000000000
@M03495:530:000000000-LYBTV:1:1103:22834:26700 1:N:0:CATCACCC+TGCTATAT
GTCAGCATGTGAGCTTTGGAGTGAAATCTCTTGTCTTAAGGAATAAAGGAAAAAGATTCCGTCGGAGGCTCGGTGCTCTACAGGTTCAACCTTTGTACTCTATTATTGCCTCACATTCCATCTCTTGTGAAAATATATTTGATTGGCTTTTCTGCAGGTTGTTTGCCAGGACTTTCCAAGACCTCCACTAGAAAACACAATAAACTTTTTGGAAGCTGGACAACTATCTTCATTTTTCAGAAACAGTGAAC
+
CCCCCFFFFFFFGGGGGGGGGGHHHHHHHHHHHHHHHHDGGFGGHHHHHHHHHHGGHIHHHHHGGGGGGHHGGGGCHHHHHHHHHHHHHHHFGHFHHHHHHHHHGHHHGHHHHHGHHHHHHHHHHHHGHHHHHHHHHHHHHHHHHGHGFHHHHHGGHHHHHDFHHFDGHEHGHHGHGGHFHGGGHHFHHFHFGFCHHCGGHBDFDBDFHGCF0C/GHHFHHGFEHHFHHGGGGGBFGBFFGFFFFB;90C;
@M03495:530:000000000-LYBTV:1:1103:8357:26706 1:N:0:CATCACCC+TGCTATAT
GTCAGCATGTGAGCTTTGGAGTGAAATCTCTTGTCTTAAGGAATAAAGGAAAAAGATTCCGTCGGAGGCTCGGTGCTCTACAGGTTCAACCTTTGTACTCTATTATTGCCTCACATTCCATCTCTTGTGAAAATATATTTGATTGGCTTTTCTGCAGGTTGTTTGCCAGGACTTTCCAAGACCTCCACTAGAAAACACAATAAACTTTTTGGAAGCTGGACAACTATCTTCATTTTTCAGAAACAGTGAAC
+
CCCBBFFFFFFFGGGGGGGGGGHGHGHHHHGHHGHHHFFGHHHHGHHHHHGHGHGGGHHHHHHGGGGGGHHGGEEGHHHGHHHHHHGHFHHHHHHHEHHHHHGHEHHHHHGHHHHHHHHFHHHHHHHGGF4EFGHHGHGHHFHGHHHHHHHHHHHHHGHHHGHHHHHGGHGHHHGGHHFHGGGHHGHHHHHDGFGHHFEEHBGFHHHHHHGGGGHHHGC.:0GHHGGHHHGGGGGGGFFGGGGGGFBFB0:
@M03495:530:000000000-LYBTV:1:1103:15081:26725 1:N:0:CATCACCC+TGCTATAT
GTCAGCATGTGAGCTTTGGACTCCTGACTGGTTTATCAACGGCAAAATATAGATCGGAAGAGCACACGTCTGAACTCCAGTCACCATCACCCATCTCGTATGCCGTCTTCTGCTTGAAAAAAAAAAAAAGAAAAAACGATCCATCACTACTATCACCGAGACCTCAATACTTATATAGTATGCTAAGCTATACATTGATTGTACTAACTTTTGTGCATCTGTGCTCACTGACTGCTATCACATATTTAATG
+
CDDCDFFFFFFFGGGGGGGGGGHHHHHHHHHHHHHHHHHHGGGGGHHHHHHHHHHHGGGGHHGHHHHGHHHGHHHHHHHHHHHHHHHHHHHHFGCGGHFFHHHHEEEHGHHGHHHHHHGHHGEFB@B<//=01<<<.<..<.<000000/000000<.--<..0<000<:00<:0:00<000<000:/000:00<00000000000000<000//00000<0000000000000:00</000000000000
@M03495:530:000000000-LYBTV:1:1103:18298:26730 1:N:0:CATCACCC+TGCTATAT
GTCAGCATGTGAGCTTTGGTCCAGCCTGAGTCCTCTGGTTTATCAACGGCAAAATATAGATCGGAAGAGCACACGTCTGAACTCCAGTCACCATCACCCATCTCGTATGCCGTCTTCTGCTTGAAAAAAAAAAATAACAAATAACATATGCTCCAACACTTTAAGAACAAGATGTCAGTCTCACTATAAACTCATATGTCCTATAAGTGTTATATATAGTATGTACACAATCAATCTTACTAGAGCTACTC
+
AAABBFFFFFFFGGGGGGGGGGHHHGHHHHHHHHHHHHHHHHHHHHHGCGGGHHHHHHGHHHHGGGGHHHHHHHGHHHGHHHHHHHHHHHHHHHHHHHHGHCGGFFFHHHH??EHFFFHHHHHHFF3GGC@<//01?11?01<?11<1111<11>11.<10000000/////0000=0000;00:0;00:000;;0000000;0090000000000;000000;0000;.0/:0000000;00000/://:
@M03495:530:000000000-LYBTV:1:1103:14400:26746 1:N:0:CATCACCC+TGCTATAT
GTCAGCATGTGAGCTTTGGACTGGTTTATCAACGGCAAAATATAGATCGGAAGAGCAAACGTCTGAACTCCAGTCACCATCACCCATCTCGTATGCCGTCTTCTGCTTGAAAAAAAAAAAAAAATAAACACGCCACGTAGAAAAGACAGAATGCGGATAGAGTCAAATAATCCTCTATGGATGCGTTCGTCGACGATTACTGACGTAGTATGATGTGGTCTGACGCTGCGACTACTACAAGCAAGAAATCA
+
CCCCCFFFFFFFGGGGGGGGGGHHGHHHHHHHHGGGGGHHHHHHHHHHHGGGGHHHHHHHGHHHGHHHHHHHHHGHHHHHHHHHHGG3GHHGGHGGHGFGHGHHHHHHHFHHHH?EGD/<//</0>1=>10.-<..-./..00//.//://000.---./0000000;00000099000099//-......-----:..///;/...;./////////:////9.....-----///////.99///9///
@M03495:530:000000000-LYBTV:1:1103:20507:26783 1:N:0:CATCACCC+TGCTATAT
GTCAGCATGTGAGCTTTGGAGTGAAATCTCTTGTCTTAAGGAATAAAGGAAAAAGATTCCGTCGGAGGCTCGGTGCTCTACAGGTTCAACCTTTGTACTCTATTATTGCCTCACATTCCATCTCTTGTGAAAATATATTTGATTGGCTTTTCTGCAGGTTGTTTGCCAGGACTTTCCAAGACCTCCACTAGAAAACACAATAAACTTTTTGGAAGCTGGACAACTATCTTCATTTTTCAGAAACAGTGAAC
+
CCCCCFFFFFFFGGGGGGGGGGHHHHGHHHHHHGHHHHHHHHHHHHHHHHHHHHGGHHHIHHHGGGGGGHHGGGGGHHHHHGHHHHHHHHHHHHHHHHHHHHHHHHHHHHHHHHHHHHHHHHHHHHHHHHHHHHHHHHHHGHHHHGGHHHGHHHHHHAGFHFHHHGHHFFAGHHHHHGHGHHGHHEHHHGFFGFGBHHG<DGFHGHHHHHGGGH/GHH/:CCCGHHHHFGFFGGBFFGGFFGGGG/0;CF0
@M03495:530:000000000-LYBTV:1:1103:19644:26806 1:N:0:CATCACCC+TGCTATAT
GTCAGCATGTGAGCTTTGGAGTGAAATCTCTTGTCTTAAGGAATAAAGGAAAAAGATTCCGTCGGAGGCTCGGTGCTCTACAGGTTCAACCTTTGTACTCTATTATTGCCTCACATTCCATCTCTTGTGAAAATATATTTGATTGGCTTTTCTGCAGGTTGTTTGCCAGGACTCGTGATTGCTGGAGCAGGTATGATATAATTCTAGGATTTGACAGATGAATAATTTACATATATATCTAACTTTGATAG
+
CBCCCFFFFFFFGGGGGGGGGGHHHHHHHHHHHHHHHHGHHHHHHHHHHHHHHHGGHIHIFHHGGGGGGHHGGEEGFHHHHHHHHHHHHHHHHHHGHHHHHHHHHHHHHHHHHHHHHHHHHHHHHHHHHHHHHGHHHHHHHHHHHHHHHHHHHHGHFHGFFGHHHGHHGHFGHHGHHHHHHGHHBGHHHGH0GFHFGBG0<=DGHHHHBGGGHHHGHFFHGCGC:GGHHHFGHFGHHEHHHHFFFFFGGG0
@M03495:530:000000000-LYBTV:1:1103:13561:26847 1:N:0:CATCACCC+TGCTATAT
GTCAGCATGTGAGCTTTGGAGTGAAATCTCTTGTCTTAAGGAATAAAGGAAAAAGATTCCGTCGGAGGCTCGGTGCTCTACAGGTTCAACCTTTGTACTCTATTATTGCCTCACATTCCATCTCTTGTGAAAATATATTTGATTGGCTTTTCTGCAGGTTGTTTGCCAGGACTTTCCAAGACCTCCACTAGAAAACACAATAAACTTTTTGGAAGCTGGACAACTATCTTCATTTTTCAGAAACAGTGAAC
+
BBBBBFFFFFFFGGGGGGFGGGHHHFBFHGHHHGHHHHHHGHHHHHHHGEGHHHGGGHHGBGGGGGGCGEHGEEDFGHHGHHFFGHHHHGHHFGGHHGFHHGHHHHHGHHHHHHHHHGHHHGHHHHHFHHHHHDGFHHGHHHHFH0BGHHFHHHHFHGHHHGHHGDGHHHEGEGHHGHFHFHFGHHFHHHHB1FGFHGC.=FBGGHFHHHG-CGCC0C/CC0GGBHFFFCFFCFFFFFFFFGGBF/99FB0
@M03495:530:000000000-LYBTV:1:1103:17841:26914 1:N:0:CATCACCC+TGCTATAT
GTCAGCATGTGAGCTTTGGAGTGAAATCTCTTGTCTTAAGGAATAAAGGAAAAAGATTCCGTCGGAGGCTCGGTGCTCTACAGGTTCAACCTTTGTACTCTATTATTGCCTCACATTCCATCTCTTGTGAAAATATATTTGATTGGCTTTTCTGCAGGTTGTTTGCCAGGACTTTCCAAGACCTCCACTAGAAAACACAATAAACTTTTTGGAAGCTGGACAACTATCTTCATTTTTCAGAAACAGTGAAC
+
CCCCCFFFFFFFGGGGGGGGGGHHHHHHHHHHHHHHHHHHHFHHHHHHHHHHHHGGGIIHHGHGGGGGGHHGGGGGHHHHHHHGHHHHHHHHHHHHHHHHHHHHHHHGHHHHHHHHHHHHHHHHHHHHHHHHHHHHGGHHHHHHGHGHHHHHHHHHGGGHHGHHHHHHHHHHHHHHHHHHGHGHHHHHHHHGGHFHHHECHFGHGHHGHF-CBHBGHHHFHHGHGHHF0GFFFBCFFGGGBFBFFFCBBB0
@M03495:530:000000000-LYBTV:1:1103:8759:26916 1:N:0:CATCACCC+TGCTATAT
GTCAGCATGTGAGCTTTGGAATTAGTAAATTCGTTGACGACAGAAGGAGCAAGATAACGACCACAGGGAGGGTGGTTTATCAACGGCAAAATATAGATCGGAAGAGCACACGTCTGAACTCCAGTCACCATCACCCATCTCGTATGCCGTCTTCTGCTTGAAAAAAAAAAAAAAAACCACAACACAAGGAATCAAGATGCTGGGTCAGTGAGTAATCAATATCTGATGTATCACACGACTCACAGTCGAAA
+
CCCCCFFFFFFFGGGGGGGGGGHHHHGHHHHHGGHHHHGGGGGHHHHHHHHHHHHHHHGGGGGHHHHGFFGGEFFEGHHHHHHHGGGGFHHHHHHHHHHHGGGGFHHHHHHGHHHGHHHHHHHHHGHHHHHGHHHHGHEFGHFEHHHEDAEHGHHHGHGHHFGHHE@EFG-9---;.........9....;000000000000.//./000;900:90;0000000099:B00090---..000000....
@M03495:530:000000000-LYBTV:1:1103:12378:26920 1:N:0:CATCACCC+TGCTATAT
GTCAGCATGTGAGCTTTGGAATTAGTAAATTCGTTGACGACAGAAGGAGCAAGATAACGACCACAGGGAGGGTGGTTTATCAACGGCAAAATATAGATCGGAAGAGCACACGTCTGAACTCCAGTCACCATCACCCATCTCGTATGCCGTCTTCTGCTTGAAAAAAAAAAACAACACACCCAGCCACTCTACAACTTGCATCATCGTCTACAGAATTTGACTATGACAGTCTCTCTAGTTAGAACTGAACA
+
BBBBBFFFFFFFGGGGGGGGGGHHHHHHHHHHGGHHHHGGGGGHHHHHHHHHHHHHHHGGGGGHHHHGGGGGEFGGGHHHHHHHGGGGGHHHHHHHHHHHGGGGHHHHHHHGGHHGHHHHHHHHHHHHHHHHGHHHGFCHGHFGHHHHGDFHEFHHFHGHFCHFHGCGF-@A9;.....:....9.9//0;000;///9////://....:///;////////////;/;//:////////9/////////
@M03495:530:000000000-LYBTV:1:1103:10149:26966 1:N:0:CATCACCC+TGCTATAT
GTCAGCATGTGAGCTTTGGAATTAGTAAATTCGTTGACGACAGAAGGAGCAAGATAACGACCACAGGGAGGGTGGTTTATCAACGGCAAAATATAGATCGGAAGAGCACACGTCTGAACTCCAGTCACCATCACCCATCTCGTATGCCGTCTTCTGCTTGAAAAAAAAAAACATCGAATGCAACATGTATAGAATTGATACAGAATAATGACACTACACAAAGAGTAGTGAGTTATGTTACAAACATTGAA
+
BCCCCFFFFFFFGGGGGGGGGGHHHHHHGHHHGGHHHHGGGGGHHHHGHFHHHGHHHHGGGGGHHHHGFEGGBFFGGHGHGHHHGGGGEHHEGHHHFHHHGGGGGHGHHHHGGHHGHHHHHHHHHEHHHHGHHHHFG00<FGGGBFFGDEGHGHHHHHHHFGHHHG@GCC-..00.//0/00;9A//0;00000000000000/////;/////://///..///9///////////;//////../:://
@M03495:530:000000000-LYBTV:1:1103:18059:27069 1:N:0:CATCACCC+TGCTATAT
GTCAGCATGTGAGCTTTGGAGTGAAATCTCTTGTCTTAAGGAATAAAGGAAAAAGATTCCGTCGGAGGCTCGGTGCTCTACAGGTTCAACCTTTGTACTCTATTATTGCCTCACATTCCATCTCTTGTGAAAATATATTTGATTGGCTTTTCTGCAGGTTGTTTGCCAGGACTTTCCAAGACCTCCACTAGAAAACACAATAAACTTTTTGGAAGCTGGACAACTATCTTCATTTTTCAGAAACAGTGAAA
+
BABCCFFFFFFFGGGGGGGGGGHHHHHHHHHHHHFHHHHHHHHHHHHHHHHHHHGGHIHIGHHGGGGGGHHGGGGGHHHHHHHFHHHHHHHHHHHHHHHHHHHHHHHHHHHHHHHHHHHHHHHGHHHHGHEGHHHHHHHHHFHHHFFCHFHHHHHHGHGHHGHHHGHGGHHHHHHHHHHHHHHEHGFHHGHFGGGHHGEEDHHHHHHGHHGGEHGGHHGHHHHHGHHHEHEFFGGGFGGGBFFGGGGFGG0
@M03495:530:000000000-LYBTV:1:1103:10243:27093 1:N:0:CATCACCC+TGCTATAT
GTCAGCATGTGAGCTTTGGAGTGAAATCTCTTGTCTTAAGGAATAAAGGAAAAAGATTCCGTCGGAGGCTCGGTGCTCTACAGGTTCAACCTTTGTACTCTATTATTGCCTCACATTCCATCTCTTGTGAAAATATATTTGATTGGCTTTTCTGCAGGTTGTTTGCCAGGACTTTCCAAGACCTCCACTAGAAAACACAATAAACTTTTTGGAAGCTGGACAACTATCTTCATTTTTCAGAAACAGTGAAC
+
CCCCCFFFFFFFGGGGGGGGGGHHHHHHHGHHHFGHHHHHHFHHGHHHHHHHGHGGHHFHHHHGGGGGGHHGGGGGHHGHHHHHHHHHHHGGHHHGHHHHHFHHHHHHH3FHGHHHHHHFHHHGHHHGGGFFFGHHHGGHHHHHHHFHHHHHHHEHHGFHH?GHHHHHHHHHHHHHHGBFGFFGFHHHHHHG<DG0GHEFFFBGHHHHHHGGFGBGGB/:GCFHHGHHHHGFFFFFGGGG0CBFFFFFFF0
@M03495:530:000000000-LYBTV:1:1103:19188:27113 1:N:0:CATCACCC+TGCTATAT
GTCAGCATGTGAGCTTTGGAGTGAAATCTCTTGTCTTAAGGAATAAAGGAAAAAGATTCCGTCGGAGGCTCGGTGCTCTACAGGTTCAACCTTTGTACTCTATTATTGCCTCACATTCCATCTCTTGTGAAAATATATTTGATTGGCTTTTCTGCAGGTTGTTTGCCAGGACTTTCCAAGACCTCCACTAGAAAACACAATAAACTTTTTGGAAGCTGGACAACTATCTTCATTTTTCAGAAACAGTGAAC
+
?>AAAFFFFFFFGBFGGFFGFFFFGGCBGHHFHGDGHHFHFGHFHHHHGFHFGHGGHHHFFHHEEEEGGHGGGAEEFFDGHHHHHHHBGHHHFHGFFFHHHEHHGHEGFGGHHHHEHGBBGHHHHHHGFGHBGDFHGHHGHHEHHAGHHHBHHH1FGH0FGE/GHHFHHHGEHFGFFF<GFFGGGGEHGGHDF1CHAC..0<GGDDDBGHGCHEBGB:/;CHCHHHHHHHGGFFFGGGGFGBFFFFBFB;0
@M03495:530:000000000-LYBTV:1:1103:19255:27124 1:N:0:CATCACCC+TGCTATAT
GTCAGCATGTGAGCTTTGGAGTGAAATCTCTTGTCTTAAGGAATAAAGGAAAAAGATTCCGTCGGAGGCTCGGTGCTCTACAGGTTCAACCTTTGTACTCTATTATTGCCTCACATTCCATCTCTTGTGAAAATATATTTGATTGGCTTTTCTGCAGGTTGTTTGCCAGGACTTTCCAAGACCTCCACTAGAAAACACAATAAACTTTTTGGAAGCTGGACAACTATCTTCATTTTTCAGAAACAGTGAAC
+
BBBBBFFFFFFFGGGGGGGGGGHHHHHHHHHGHHHHHHHHHHBHHHHHHEHHHHGGHHHHGHHGGGGCEGFGGGGCHHHHHGHHHHHHHHEHDHHFHHHGHHHHHHHHHHHHHHHHGHHFHHHHHHHHHHHHHFHHHHHHHHGHHGHHHHGHGFGHGFFGGFGHHHEHFHFHHHHGHGHHEFHHHGHHHHHEGHGHHGH.<DGEFHHHGDDFGHFHHG:GHHFECGHHHHGGGGBFGFGEFFGFGF00;C0
@M03495:530:000000000-LYBTV:1:1103:19844:27145 1:N:0:CATCACCC+TGCTATAT
GTCAGCATGTGAGCTTTGGAGTGAAATCTCTTGTCTTAAGGAATAAAGGAAAAAGATTCCGTCGGAGGCTCGGTGCTCTACAGGTTCAACCTTTGTACTCTATTATTGCCTCACATTCCATCTCTTGTGAAAATATATTTGATTGGCTTTTCTGCAGGTTGTTTGCCAGGACTTTCCAAGACCTCCACTAGAAAACACAATAAACTTTTTGGAAGCTGGACAACTATCTTCATTTTTCAGAAACAGTGAAC
+
CACCCFFFFFFFGGGGGGGGGGHHHHHHHHHH4GHHHHHHHHHHHHHHHHHHHHGGHIHHHHHGGGGGGHHGGGGGHHHHHHHHHHHHHHHHHGHHHHHHHHHHHHHHHHHHHHHHHGHGHHHHHHHHHHFHHHHHHHHHHHHHFHFHHHHHGHHHFHHHFGHHHHHGFCCGFHGHHGFGHHHHHHHHHHHFDGFFGGA<DDHHGHHHHHGGHHBACFCCGHHHHHEHFHFFFGGGGGGEFFFFGGBFFG0
@M03495:530:000000000-LYBTV:1:1103:12710:27171 1:N:0:CATCACCC+TGCTATAT
GTCAGCATGTGAGCTTTGGAGTGAAATCTCTTGTCTTAAGGAATAAAGGAAAAAGATTCCGTCGGAGGCTCGGTGCTCTACAGGTTCAACCTTTGTACTCTATTATTGCCTCACATTCCATCTCTTGTGAAAATATATTTGATTGGCTTTTCTGCAGGTTGTTTGCCAGGACTTTCCAAGACCTCCACTAGAAAACACAATAAACTTTTTGGAAGCTGGACAACTATCTTCATTTTTCAGAAACAGTGAAC
+
CCCCCFFFFFFFGGGGGGGGGGHHHHHHHHHHHHHHHHHHHHHHHHHHHGHHHHGGHIIHHHHGGGGGGHHGGGGGHHHHHHHHHHHHHHHHHHHHHHHHHHHHHHHHHHHHHHHHHGHHHHHHHHHGHHHHHHHHHHHHHHHHHGHHHHHHHHHHGGFGFFHHHHHHFFFHHHHHHHHHHHHFHHGHHGHHBGHHHHHGHHHHHFHHHHGGFBHHHHHFHHGEHHHHHHGFFGFGGGGFGBFFGGGGGG0
@M03495:530:000000000-LYBTV:1:1103:21790:27188 1:N:0:CATCACCC+TGCTATAT
GTCAGCATGTGAGCTTTGGAATTAGCTGGTTTATCAACGGCAAAATATAGATCGGAAGAGCACACGTCTGAACTCCAGTCACCATCACCCATCTCGTATGCCGTCTTCTGCTTGAAAAAAAAAAAAAAAAAACAATCCAAACTACATAATATCTGCTAGTGATGACATAAGATAAAATACTACAAGTACCTACTCTGAGCATGAAGTCAGCGATTCACATACTCGAACTCGACAGTCAATCATCAACTTAG
+
CCCDDFFFFFFFGGGGGGGGGGHHHHHHHHHHHHHHHHGGGGGHHGHHGHHHHHGGGGHHHHHHHGHHHGHHHHHHHHHHHHHHHHHHHHEG3FGHGGGFHHFGGHGHHHHHHHHHGHHGGG?@</</-<--...00<<0<.000000000000<00<000000000000000<0000:<000000000000/0<0000:00:0000<00<.-.900:000000../..0..-.-<00000<000:/000<
@M03495:530:000000000-LYBTV:1:1103:10342:27229 1:N:0:CATCACCC+TGCTATAT
GTCAGCATGTGAGCTTTGGACTCCTGACTGGTTTATCAACGGCAAAATATAGATCGGAAGAGCACACGTCTGAACTCCAGTCACCATCACCCATCTCGTATGCCGTCTTCTGCTTGAAAAAAAAAAAATACACTAAATCAAAACAACAGTCAGCATGAACATTCACAGAATTTAATTAGCAAACACATCATACAGCAAGCATGACTTCTGATGTTAATATCTAAGAAAAAATCCTACGAGACAGAAGATCA
+
BBBBBFFFFFFFGGGGGGGGGGHHHHHHHHHHGHHHHHHHGGEGGHHHHHHHHGHHGGGGHHHHHHHGHHHGHHHHHHHHHHHHHHHHHHHHGHFHHHFFFGHHGEGHGGHFHGHHAGHHH<EC?B/>0<1?110111?1<110>..>01111100000=00=00000</00=0;0000/;0/:...00000;000://./0:0;00;0090000000;00000000//.-./////....:../////::
@M03495:530:000000000-LYBTV:1:1103:16927:27230 1:N:0:CATCACCC+TGCTATAT
GTCAGCATGTGAGCTTTGGAGGGCAAGAAGTGGTTGTGACTGGTTTATCAACGGCAAAATATAGATCGGAAGAGCACACGTCTGAACTCCAGTCACCATCACCCATCTCGTATGCCGTCTTCTGCTTGAAAAAAAAAACACAAACATACAATATATCAAAAACAATATTATTACATGTTATCACTGAACCAATGTATATCTACAACCTCATACGATACAATACATGTCACTTAGCTGCAGCGTCTCATGGT
+
DCCDDFFFFFFFGGGGGGGGGGGGGGGHHHGGHGFGGGHHHHHHHHHHHHHHGGGGGHHHHHHHHHHHGGGGHHHHHHHGHHHGGHHHHHHGGHHHHGHHHHHHGF?GGHGGHHHHGGGHGHHHHHHHGGHHHGGGGG/=0<.<.>111<<1111=000<<.<..000<=0000000000000000000:..000:00000:<000</<0000....-00000000:00<0000<000/00-.../00000
@M03495:530:000000000-LYBTV:1:1103:8542:27232 1:N:0:CATCACCC+TGCTATAT
GTCAGCATGTGAGCTTTGGAGTGAAATCTCTTGTCTTAAGGAATAAAGGAAAAAGATTCCGTCGGAGGCTCGGTGCTCTACAGGTTCAACCTTTGTACTCTATTATTGCCTCACATTCCATCTCTTGTGAAAATATATTTGATTGGCTTTTCTGCAGGTTGTTTGCCAGGACTGGTCGTGATTGCTGGAGCAGGTATGATATAATTCTAGGATTTGACAGATGAATAATTTACATATATATCTAACTTTGA
+
BABBBFFFFFFBGGGGGGGGGGHHGFHHGHHHHHCHFGCHHGFHHHGHHHHHHHGGHHGHHHHGGCGGGHHGGGGGHFHHHHGHHHHHHGGGHHHHHGHHHHHHEFHHFGGFHHHHEFHFHHHGHHHGHG4FG?FBHHHHGBHHGGFFGGHEHHBDGFCGHDHHHEFFFFEEHFFGGDFDHEFHFHHHGHEGHGCGFFBD=D0DBDHE0DGFGHEGGGHGFHHH0;C;CCHHHFHHFGGGEGGGGBFFFG0
@M03495:530:000000000-LYBTV:1:1103:11444:27266 1:N:0:CATCACCC+TGCTATAT
GTCAGCATGTGAGCTTTGGAATTAGTAAATTCGTTGACGACAGAAGGAGCAAGATAACGACCACAGGGAGGGTGGTTTATCAACGGCAAAATATAGATCGGAAGAGCACACGTCTGAACTCCAGTCACCATCACCCATCTCGTATGCCGTCTTCTGCTTGAAAAAAAAAAAATAAACGATCACACATCCAGATTGTGCATATTCTGCAGTTTACAAAGACATTCATGCATCATACATGTACATCACTATAT
+
CCCBCFFFFFFFGGGGGGGGGGHHHHHHHHHHGGHHHHGGGGGHHHGHHHHHHHHHHHGGGGGHHHHGGGGGEFGGGHHHHHHHGGGGGHHHHHHHHHHHGEGGHHHHHHHGHHHGFHHHHHHHHHHHHHHHHHHHGHGHHHFGHHHHGDGHGHHHHHHGGHHHHGGG-A9-.0<00.<...<00.<0/000000:0:0000:00<00000000000///:<::0000000000<000000:00000<000
@M03495:530:000000000-LYBTV:1:1103:10486:27279 1:N:0:CATCACCC+TGCTATAT
GTCAGCATGTGAGCTTTGGTCCAGCCTGAGTCCCTGGTTTTCAACGGCAAAATATAGATCGGAAGAGCACACGTCTGAACTCCAGTCACCATCACCCATCTCGTATGCCGTCTTCTGATTGAAAAAAAACAATGTAAACCATTATAAGCGTCATTAGATCGGAATATCAGAAACCTTAAATACATCCAACTCAAGGCACATCTCACTCGGCTCACTTCATCTATAAAGAATCAATCGACGCTTAGTTATAG
+
AAAAAFFFFFFBGBFGFFFF1BC1FF0BEH1BDGBFGGBGFBAFGG?EEGHFGHHHHHGFCECCECF0GHHHGAFFFEDGEHFH1FGFFGHB1BFFG/G0G1BFEHHHG//>GFBGH2BD11B11<ECC/?/11@2>@1@/<1221111//?<0??11=1.>EF.11><1<<//</000=0D0000/<0//;0/0/.../:00;;0:0.....0000000;;00;009;F00090;..---9--/99////
@M03495:530:000000000-LYBTV:1:1103:8830:27288 1:N:0:CATCACCC+TGCTATAT
GTCAGCATGTGGCTTTGGAGTGAAATCTCTTGTCTTAAGGAATAAAGGAAAAAGATTCCGTCGGAGGCTCGGTGCTCTACAGGTTCAACCTTTGTACTCTATTATTGCCTCACATTCCATCTCTTGTGAAAATATATTTGATTGGCTTTTCTGCAGGTTGTTTGCCAGGACTTTCCAAGACCTCCACTAGAAAACACAATAAACTTTTTGGAAGCTGGACAACTATCTTCATTTTTCAGAAACAGTGAACA
+
CCCCCFFFFFFFGGGGGGGGGGHHHHHHHHHHHHHHHHHHHHHHHHHHHHHHHGGHHHHHGHGGGGGGHHGGGGGHHHHHHHHHHGHHGGHHHHHHHHHHHHHHHHHHGHHHHHGHGGGHHHHHHHHHFHGHGHHHHHHHBHHHGFHHHHHHHHHEHFHGCHHHHHHBGHHHHHHGHG1GHHHHGFGHHH1FFGHHHHGHHFHHEFHHHGCG0C.CCFFFHGEHHGGHGGGGFGGGFGFF0;BBFCFGFGF
@M03495:530:000000000-LYBTV:1:1103:18597:27294 1:N:0:CATCACCC+TGCTATAT
GTCAGCATGTGAGCTTTGGAATTAGTAAATTCGTTGACGACAGAAGGAGCAAGATAACGACCACAGGGAGGGTGGTTTATCAACGGCAAAATATAGATCGGAAGAGCACACGTCTGAACTCCAGTCACCATCACCCATCTCGTATGCCGTCTTCTGCTTGAAAAAAAAAAAAACCAAGAACATATAAACAACAGAATATTAACGTGTACAGTCTGTTCAATAACACGTTGGTACATATCAGCAAAAGCATT
+
DDCCDFFFFFFFGGGGGGGGGGHHHHHHHHHHGGHHHHGGGGGHHHHHHHHHHHHHHHGGGGGHGHHGGGGGEFGFGHHHHHHHGGGGGHHHHHHHHHHHGGGGHHHHHHHGHHHGHHHHHHHHHHHHHHFHHHHHGECFHHFFHHHHGGGHGHHHHHHFGFDGHGGGGG9?-......//:0:0<0000.<.//000:0000././/000000000000000000..:...0<0000:0<00/0:/.0<0
@M03495:530:000000000-LYBTV:1:1103:21341:27354 1:N:0:CATCACCC+TGCTATAT
GTCAGCATGTGAGCTTTGGTCCAGCCTGAGTCCTGGTTTATCAACGGCAAAATATAGATCGGAAGAGCACACGTCTGAACTCCAGTCACCATCACCCATCTCGTATGCCGTCTTCTGCTTGAAAAAAAAAAATATGACACCAGGTACACCAATAATACTCATCATATGCGTGTGTATCATGAAGTCGTGTAAACACGCAACTTACCAAGCCGTCGGTGACTGATACTCATTTCACCATTAGAATCTCACGT
+
AAAAAFFFFFFFGGGGGGGGGGHHHGHHHHHHHHHHHHHHHHHHHGGGGGHHHHGHGHHHHGGGGHHGHHHHGGGHGHFHHHHHHHHHHHFHHHDGHGB3BFGGGHHHGF?EGGGGGHHGHHFHHGGGGC/>?11111?1//0.11=11<..1111111000000<000......00000000:00..../0:00..----/000/09.;.-.----..//////9////////////:///////;9/9.
@M03495:530:000000000-LYBTV:1:1103:13491:27393 1:N:0:CATCACCC+TGCTATAT
GTCAGCATGTGAGCTTTGGTCCAGCCTGAGTCCTCTGGTTTATCAACGGCAAAATATAGATCGGAAGAGCACACGTCTGAACTCCAGTCACCATCACCCATCTCGTATGCCGTCTTCTGCTTGAAAAAAAAAAAAAAAATATAACTACAAACAACAAACTAAGTGTTACATTGTTATATGAATGTCTCAGCGAGAACTATGCTCTAGAACAGGTCTAGTGCCCGTAGTAGATGCGAGACTACAGCATCACA
+
CCCCCFFFFFFFGGGGGGGGGGHHHGHHHHHHHHHHHHFGHHHHHHHGGGGGHHHHHHHHHHHGGGGHHHHHHHGHHHGHHHHHHHHHHHHHHHHHHHHGH3BGFFGHHHHGGGGGHHHHHHFFHHHHGG@DB</----.<00<00=0000....;.;.:00000;000;:00000;000000;000;000.---.00000000000000//.00000:000/.-;..000000-9-9.00/;90/00000
@M03495:530:000000000-LYBTV:1:1103:20629:27465 1:N:0:CATCACCC+TGCTATAT
GTCAGCATGTGAGCTTTGGAGTGAAATCTCTTGTCTTAAGGAATAAAGGAAAAAGATTCCGTCGGAGGCTCGGTGCTCTACAGGTTCAACCTTTGTACTCTATTATTGCCTCACATTCCATCTCTTGTGAAAATATATTTGATTGGCTTTTCTGCAGGTTGTTTGCCAGGACTTTCCAAGACCTCCACTAGAAAACACAATAAACTTTTTGGAAGCTGGACAACTATCTTCATTTTTCAGAAACAGTGAAC
+
AABBAFFFFFDFGGGGGGGFFGHHHHHHHHHHHGHHHHHHHHHHHHHHBHHFHHGGHHHHHGHGGGGCEHHGGEFFHHHHHHGHHHGHHHHHHHHHHBHHHHHHHHHHHFHHHHHHGHGHHHFHHGHGHHFFGHHFFGHHHEHFHGC2CGFHHGGFHFHGGAHHFGHGFEAHHHHHHG1F<GFGHHFHHFC11FCHECGCGDHFGFGHG<ACFG/CGHCFHFHHHHHGHFGGGGFGGGGGGGGGGGGBFF0
@M03495:530:000000000-LYBTV:1:1103:11546:27476 1:N:0:CATCACCC+TGCTATAT
GTCAGCATGTGAGCTTTGGAGTGAAATCTCTTGTCTTAAGGAATAAAGGAAAAAGATTCCGTCGGAGGCTCGGTGCTCTACAGGTTCAACCTTTGTACTCTATTATTGCCTCACATTCCATCTCTTGTGAAAATATATTTGATTGGCTTTTCTGCAGGTTGTTTGCCAGGACTTTCCAAGACCTCCACTAGAAAACACAATAAACTTTTTGGAAGCTGGACAACTATCTTCATTTTTCAGAAACAGTGAAC
+
BBBBBFFFFDFFGGGGGGFGGGHHHHHGHHHHHGHHHHHHHGHHHHHHHHHHHHGGHHHHHHHGGGGGGEHGCEECHHHHFHGHFHHHHHHGHHHGGFHHGHHHHHHGGGHHHHHHHHFHHHHHHHHHHHHHHHHHHHHHHHHHHHHHHHHHHHGHHHGFHGHHHEHGEHEGHHHHHGGHHFHFHHHFHHGFHHHHFFC<DFGGHHHHHHGGGHHHHHHGHFFCGGFF0GFBFGF0FFFGGGGFFGFFFG0
@M03495:530:000000000-LYBTV:1:1103:10225:27516 1:N:0:CATCACCC+TGCTATAT
GTCAGCATGTGAGCTTTGGATGGTTCTGGTTTATCAACGGCAAAATATAGATCGGAAGAGCACACGTCTGAACTCCAGTCACCATCACCCATCTCGTATGCCGTCTTCTGCTTGAAAAAAAAAAAACGTGGACGTAATACAGCGATCAACGGAAGCATGGATTGTCACCTGACTAAGCGTCTTAAACAACTGCTGCGAGTGACTACGTGGGTGAATTACGTGCTGGAGAATAACACTGCGGTCATGCACAT
+
AABBBFFFF5DFGGGGGGGGGGGFDDFGHGHHFHHHHHGGGGAFFGFHFHHGHGGGGGHHEFHHFGEGHGHHHGHHBGHHFGBGHHHHHHAGFD@B?>GGHFEGGFA4FHGFFFEFHFAEE/><////?<//?/.<<<>1<>1<-...<<.-..../00:00:/:0<000///0;0//-....;990;..;/0000---;./////....-.../////9....//.././//////9/.-9-.9/:////
@M03495:530:000000000-LYBTV:1:1103:14542:27538 1:N:0:CATCACCC+TGCTATAT
GTCAGCATGTGAGCTTTGGAGTGAAATCTCTTGTCTTAAGGAATAAAGGAAAAAGATTCCGTCGGAGGCTCGGTGCTCTACAGGTTCAACCTTTGTACTCTATTATTGCCTCACATTCCATCTCTTGTGAAAATATATTTGATTGGCTTTTCTGCAGGTTGTTTGCCAGGACTTTCCAAGACCTCCACTAGAAAACACAATAAACTTTTTGGAAGCTGGACAACTATCTTCATTTTTCAGAAACAGTGAAC
+
CCCCCFFFFFFFGGGGGGGGGGHHGHHHHHHHHFHHHHFHHHHHHHHHHHHHHHGGHHHIHHHGGGGGGHHGGGGGHHHHHHHHHHHHHHGHHHHHHHHHGHHHHHHHHHHHGHHHHHHHHHHHGHHHHHHHGGHHGHHHFDHHHHHHHHHGHHEFHAGHHBGGHHHHH/?FHHHHHHGHFF<GHEHCHG1F=GHGHHH.DD<DGGHHHHGGHGFHHH;FHFGGHHGGFHGEFF9F0:BGFBBFFBFB0B0
@M03495:530:000000000-LYBTV:1:1103:16021:27555 1:N:0:CATCACCC+TGCTATAT
GTCAGCATGTGAGCTTTGGAGTGAAATCTCTTGTCTTAAGGAATAAAGGAAAAAGATTCCGTCGGAGGCTCGGTGCTCTACAGGTTCAACCTTTGTACTCTATTATTGCCTCACATTCCATCTCTTGTGAAAATATATTTGATTGGCTTTTCTGCAGGTTGTTTGCCAGGACAGGTCGTGATTGCTGGAGCAGGTATGATATAATTCTAGGATTTGACAGATGAATAATTTACATATATATCTAACTTTGA
+
BBBBBFFFFFFFGGGGGGGGGGGHHHHHHHHHHGHHHHHHHFGHHHHGGHHHHHGGHHHHHHHGGGGFGHHGGGGGHHHHHHHGHHHHHHHHHHFHHHFGHGHHHHHFHHHHHEGHHGHFHHHGHHHGHHGHHHHGHHHHHFHHGHF2GHFHHHHHGHHHHDHHBGGHHEHEHGGGHCCDFHHHEHHFFHGGHHFFHCGHHHHDGHHGBHHHBGCC0;CGHFFC0<CCCCGHGCBGFGEFGFBCFGFGGF0
@M03495:530:000000000-LYBTV:1:1103:17328:27574 1:N:0:CATCACCC+TGCTATAT
GTCAGCATGTGAGCTTTGGAGTGAAATCTCTTGTCTTAAGGAATAAAGGAAAAAGATTCCGTCGGAGGCTCGGTGCTCTACAGGTTCAACCTTTGTACTCTATTATTGCCTCACATTCCATCTCTTGTGAAAATATATTTGATTGGCTTTTCTGCAGGTTGTTTGCCAGGACTTTCCAAGACCTCCACTAGAAAACACAATAAACTTTTTGGAAGCTGGACAACTATCTTCATTTTTCAGAAACAGTGAAC
+
BBABBFFFBBFFFGGGGCGFBGFHHHHGHHHFFAEGHHHGFFHBGFFHFCGHHHGGHHFHFGGFFGGGGHHFF?EEHHGGHHHBDEHGFHFF3DGEGHHFHHHHHHHHGFGHHCFHHHFFB3GFHHFFGG4BDFGHHHFHF4EFH02GHCGGHGHFHFCFFDGHFFBHBGAGGGH1FGHHHF?GHHHGGHHD11<<GGHEGDDDGHHGHHGGBGFHHHHHHFAG/GGHBGFGGBB0BFFFGGFFBG9C0B0
@M03495:530:000000000-LYBTV:1:1103:14710:27591 1:N:0:CATCACCC+TGCTATAT
GTCAGCATGTGAGCTTTGGAGTGAAATCTCTTGTCTTAAGGAATAAAGGAAAAAGATTCCGTCGGAGGCTCGGTGCTCTACAGGTTCAACCTTTGTACTCTATTATTGCCTCACATTCCATCTCTTGTGAAAATATATTTGATTGGCTTTTCTGCAGGTTGTTTGACTTTTTGGAAGCTGGACAACTATCTTCATTTTTCAGAAACAGTGAACAACCAACTAAACCATTAACAGGTCGTGATTGCTGGAGC
+
AAAAAF1DF1@BBGGFGGGFGGFFF3FGGGHHHGHDHFHHFFHGFHFHHHGFF0EE1BGGFFF?E//E//AE@?>/DDFFFBGF@BFGGBHH1FEEGBGGFHHHHH2BGD1CGEHHF1>FDGEBGGHHHGFGHFHFFFFGEFGHDGFBG<GFHHGHGHCFCBG0FGDGHHGHGGHEHHFGFHHHHHHGEHG1FGHEDFGFHDG0GBCGD<0DGHFHA.:CHHBFGHEHE0CC00C0B--CFBFGGEBB?A9
@M03495:530:000000000-LYBTV:1:1103:17042:27611 1:N:0:CATCACCC+TGCTATAT
GTCAGCATGTGAGCTTTGGAGTGAAATCTCTTGTCTTAAGGAATAAAGGAAAAAGATTCCGTCGGAGGCTCGGTGCTCTACAGGTTCAACCTTTGTACTCTATTATTGCCTCACATTCCATCTCTTGTGAAAATATATTTGATTGGCTTTTCTGCAGGTTGTTTGCCAGGACCAGGTCGTGATTGCTGGAGCAGGTATGATATAATTCTAGGATTTGACAGATGAATAATTTACATATATATCTAACTTTG
+
CCCCCFFFFFFFGGGGGGGGGGHHHGHHHHHHHHHHHHHHHHHHHHHHHHHHHHGGHHHHHHHEGGGGGHHGGGGGHHHHHHGHHHHHHHHHHHHHHHHHGHHHHHHHGGGHHHHHHHHGHHHHHHHHHHFHEGHHHHHHHHHHHFFGHFFHHHEFHFCHHGHGHHHHGHAFFEFFHHGGGHHHHHHHHFHGGGHCGGHDFGGHHGDHHHHGHHGHHGHFHFFGC0<CGGGFCG0FGGGGFGGFGBGBGF0
@M03495:530:000000000-LYBTV:1:1103:19549:27645 1:N:0:CATCACCC+TGCTATAT
GTCAGCATGTGAGCTTTGGTTTATCAACGGCAAAATATAGATCGGAAGAGCACACGTCTGAACTCCAGTCACCATCACCCATCTCGTATGCCGTCTTCTGCTTGAAAAAAAAAAACAAGGCAATATCACACGCGGACAAGAGATAATGCTAGTAACTTTACCTGACTCATTATATTAACTCACTAATCATTTGATGGTAATACAAGCAAAGTCCATGCTCCCATGATCCCATGACCTTCACACCAACAAGA
+
AAA3ACFFFDFDF4EFGGFGGGFGFFFHGGCCEHCHHHHHHF5BEEFGAAGFAG1EF1FFHHFH5GFFHGFF33BGHBCGG?3DFFB1F34BEE/?1BFF4BFFGEEEG@EE@///?/2//00<222@1<<//<----<././00<00<00<0:00;:0000:0//000000000000000;/00/0900000;9BB0;;000000./9//900000////;./////9B/////;/9////9..;..;..
@M03495:530:000000000-LYBTV:1:1103:15863:27744 1:N:0:CATCACCC+TGCTATAT
GTCAGCATGTGAGCTTTGGAGGGCAAGAAGGGGTGGTTTATCAACGGCAAAATATAGATCGGAAGAGCACACGTCTGAACTCCAGTCACCATCACCCATCTCGTATGCCGTCTTCTGCTTGAAAAAAAAAACAGAGAACTGAACGCACAGACGGACGCTGGCATCCCAGGGAATGTGTGGAAACGACAAGAATCGACGGAAAAACTGCTGGCGCACGAAGGTCTGCTGAAGATCAACGAAGTACTAGGCTC
+
CCCCCFFFFFFFGGGGGGGGGGGGGGGHHHHGGBEFEGHHHHHHGGGGGGHHHHHHHGGHEGGGGHHHHFHHGGGHGGHHHFHHHHHHHHGHHHFHHGFCFHHGGHHFHGGEHGHHHHHHHHFHFCDGGGF..0000>1111110.-<-//.-;.-:-..-./0/:.00..../000;..000;9.---.///;..---..-:../9////.-A---...;//////////://///..;..////////.
@M03495:530:000000000-LYBTV:1:1103:14012:27778 1:N:0:CATCACCC+TGCTATAT
GTCAGCATGTGAGCTTTGGTCCAGCATGAGTCCTGGTTTATCAACGGCAAAATATAGATCGGAAGAGCACACGTCTGAACTCCAGTCACCATCACCCATCTCGTATGCCGTCTTCTGCTTGAAAAAAAAAAAATAATTACAGTGACACGTATGTACATGGATATTCTTCATAAACAAATGCTAAACATAGTACTGAGTCTGATGCCAAGATCACAGTACATCATGATCTAGAATCTGCATCGAGTGAGTAT
+
BCCCCFFFFFFFGGGGGGGGGGHHHHHHHHHHHHHHHHHHHHHHHGGGGGHHHHHHHHHGHGGGGHHHHHHHGGHHGHHHHHHHHHHHHHHHHHHHHEFGHHHGGHHHHGGGHGHHHFHHFACGGGGGGG///0??1111111>11><.00101<111=/0<00000=000<0000..0000000:0::0000:0000:;C0000000;.0;0/000000000000000909;0000000:./9/;/////
@M03495:530:000000000-LYBTV:1:1103:16198:27803 1:N:0:CATCACCC+TGCTATAT
GTCAGCATGTGAGCTTTGGTCCAGCCTGAGTCCTGGTTTATCAACGGCAAAATATAGATCGGAAGAGCACACGTCTGAACTCCAGTCACCATCACCCATCTCGTATGCCGTCTTCTGCTTGAAAAAAAAAAAAAAACACGCCTACCATCCAACATACAAAATAATCGTTTCAATAAAGAATTACCTATTCTCAACTATCTATTTAGTCATCATAAACATAATCTCATCACGATACTCTTAGCACCTATTAG
+
CCCCCFFFFFFFGGGGGGGGGGHHHGHHHHHHHHHHHHHHHHHHHGGGGGHHHHHHHHHHHGGGGHHHHHHHGHHHGHHHHHHHHHHHHHHHHHHHHGGFGHHGGHGHHGGGGGHGGHHHGHHGHHGGGCD/<>--..<<-.../<000.:00.:0:000:00;0:....:00000000.00000000000000/00000000000000:000000:00::00000::00;..:-:00;:0000./00;:0
@M03495:530:000000000-LYBTV:1:1103:14805:27813 1:N:0:CATCACCC+TGCTATAT
GTCAGCATGTGAGCTTTGGAATTAGTAAATTCGTTGACGACAGAAGGAGCAAGATAACGACCACAGGGAGGGTGGTTTATCAACGGCAAAATATAGATCGGAAGAGCACACGTCTGAACTCCAGTCACCATCACCCATCTCGTATGCCGTCTTCTGCTTGAAAAAAAAAAAAGAATCAGTGTAACAAGGAACAACGATAACAATACTAGACTGAAGAAGCGACACAATATATACGATAGCACGTTACAAAA
+
CCCCCFFFFFFFGGGGGGGGGGHHHHHHHHHHGGGHHHGGGGGGHHHHHHHHHHHHHHGEGGGHHHHGFGGGEGGGGHHHHHHHGGGGGHHHHHHHHHHGGEFGHGHHHHHGHHGGHGHHHHHFHFHHHGHFHHHHGH<GGGFGHHHHG>CHGHGHHHHHHHHFHF@@@AA;..90009000;0;;0/../;//9-...9//////////////;B////-;---/.//:////.9...9//-;././//;
@M03495:530:000000000-LYBTV:1:1103:19234:27866 1:N:0:CATCACCC+TGCTATAT
GTCAGCATGTGAGCTTTGGAGTGAAATCTCTTGTCTTAAGGAATAAAGGAAAAAGATTCCGTCGGAGGCTCGGTGCTCTACAGGTTCAACCTTTGTACTCTATTATTGCCTCACATTCCATCTCTTGTGAAAATATATTTGATTGGCTTTTCTGCAGGTTGTTTGCCAGGACTTTCCAAGACCTCCACTAGAAAACACAATAAACTTTTTGGAAGCTGGACAACTATCTTCATTTTTCAGAAACAGTGCAC
+
A>AAAFFFFFFBGFFCEFBGGGFGFHD5GFFGGA4DEFGFFFHFCGGHEHHFFCEFGHGHCCGEEE?GGFFEC>EEFGHHHHFHHHHHH4?FBFE@BGHFFFGFDHHFBGHHHHFBDHHBFFHHFHDEGBEBF?GFGGFHHF4FGAGFFHFF1FFFHHCFHA/FHHHGHH/FGHEHF11?F0<F<G0FDCH1DD0>CGC<<GFGH00DGBDG/:/.;C/.:C:CCCFFFGFFBFBFFG09009CBF000;0
@M03495:530:000000000-LYBTV:1:1103:17635:27905 1:N:0:CATCACCC+TGCTATAT
GTCAGCATGTGAGCTTTGGAGTGAAATCTCTTGTCTTAAGGAATAAAGGAAAAAGATTCCGTCGGAGGCTCGGTGCTCTACAGGTTCAACCTTTGTACTCTATTATTGCCTCACATTCCATCTCTTGTGAAAATATATTTGATTGGCTTTTCTGCAGGTTGTTTGCCAGGACTTTCCAAGACCTCCACTAGAAAACACAATAAACTTTTTGGAAGCTGGACAACTATCTTCATTTTTCAGAAACAGTGAAC
+
CCCDCFFFFFFFGGGGGGGGGGHHHHHHHHHHHHHHHHHHHHGHHHHHHHHHHHGGHIHHHHHGGGGGGHHGGFGGHHHHHHHHHHHHHHHGHHHHHHHHHHHHHHHHHHHHHHHHHHHHHHHGHHHFHHHGHHHHHHHHHFHHHHHHHHHHHHGHHFHHHGHHHGHHHHHHHHHHHHHEGFHHHHHGHHHFGHHHHFHADHHGHHHHHHGGFGFHGHCFHFGHGGHHFHGGGGGGGGGGBCFFGGGGEG0
@M03495:530:000000000-LYBTV:1:1103:10131:27908 1:N:0:CATCACCC+TGCTATAT
GTCAGCATGTGAGCTTTGGAGTGAAATCTCTTGTCTTAAGGAATAAAGGAAAAAGATTCCGTCGGAGGCTCGGTGCTCTACAGGTTCAACCTTTGTACTCTATTATTGCCTCACATTCCATCTCTTGTGAAAATATATTTGATTGGCTTTTCTGCAGGTTGTTTGCCAGGACTTTCCAAGACCTCCACTAGAAAACACAATAAACTTTTTGGAAGCTGGACAACTATCTTCATTTTTCAGAAACAGTGAAC
+
AAABAFFFFFFFEFGGGGGGGGHHHHHHHGHHFFBGGFHHHGHGHHHHHFGFHFGGHHGGHHFGCEE?EEHGGEEGEHHHGHEHHHHHHHHBFGFHHHHFHHFHHHFFH3GFHHHFHEDFHBGFHHHBGFFHHHGFHHHHHFHFHHHFGHHHHHHFHHFGFGEGHHHHGAGEGFHHHHBBGFHHHAHFHHFD1=CFFGACHHEFFFGHFGGGBGBCHF/CGCHAFGCCBCBFG00;;BFFFFFBGGGFGGB
@M03495:530:000000000-LYBTV:1:1103:18206:27928 1:N:0:CATCACCC+TGCTATAT
GTCAGCATGTGAGCTTTGGAGTGAAATCTCTTGTCTTAAGGAATAAAGGAAAAAGATTCCGTCGGAGGCTCGGTGCTCTACAGGTTCAACCTTTGTACTCTATTATTGCCTCACATTCCATCTCTTGTGAAAATATATTTGATTGGCTTTTCTGCAGGTTGTTTGCCAGGACAGCGAGGATCACCCTTTTAGAGAACTCAGAGATCTGCTCCAGGTCGTGATTGCTGGAGCAGGTATGATATAATTCTAGG
+
BBBBBFFFFFBFGGGGGGGGGGHHHHHHHHHHHHHHHHHHHHHHHHHHEGHHHHGGHHHHHHHGGGGCFHHGGEGGHHHHHHHHHHHHHHHHHHHHHHEHHHHHHHHHHFGHHGHHHHHHGHHHHHHDHHHHGHHHHFHEFBHGG0FHHHHFGHHGFFFFFGH2FGHGGHFHFGHCGGGCFHHHHGHHHGHFCGHHHGHBCHE/GBCHHHHGBG/;CGCGGFBFE0FFGF9AF..0;/BFBF00;9BFBF0
@M03495:530:000000000-LYBTV:1:1103:12748:27943 1:N:0:CATCACCC+TGCTATAT
GTCAGCATGTGAGCTTTGGAGTGAAATCTCTTGTCTTAAGGAATAAAGGAAAAAGATTCCGTCGGAGGCTCGGTGCTCTACAGGTTCAACCTTTGTACTCTATTATTGCCTCACATTCCATCTCTTGTGAAAATATATTTGATTGGCTTTTCTGCAGGTTGTTTGCCAGGACTTTCCAAGACCTCCACTAGAAAACACAATAAACTTTTTGGAAGCTGGACAACTATCTTCATTTTTCAGAAACAGTGAAC
+
BBBBBFFFFFBFGGGGGFGFGGHHGHGHFFHGHEDGHHBGHHHFHHGHHHHHHHGGGHHHGHHGGGEGFHHGGGFGHHHHHHGHHGHHHGHGHFFBGGHHHHHG4FGHHGHHHEHHHHHHHHHHHHHGGHFBEFFHHHFGGFHHHECGHHHHHHEGHGFHHEHHHHHHHH/CFGGBGHGHAGHGGHHGHHH1FD<<CAECHGHFHHHHHHGGFFHGHG/GGHHHHHHHHFGGGFGGGGGG0;BFFFFFGG0
@M03495:530:000000000-LYBTV:1:1103:12985:28048 1:N:0:CATCACCC+TGCTATAT
GTCAGCATGTGAGCTTTGGAGTGAAATCTCTTGTCTTAAGGAATAAAGGAAAAAGATTCCGTCGGAGGCTCGGTGCTCTACAGGTTCAACCTTTGTACTCTATTATTGCCTCACATTCCATCTCTTGTGAAAATATATTTGATTGGCTTTTCTGCAGGTTGTTTGCCAGGACTTTCCAAGACCTCCACTAGAAAACACAATAAACTTTTTGGAAGCTGGACAACTATCTTCATTTTTCAGAAACAGTGAAC
+
CCCCCFFFFFFFGGGGGGGGGGHHHHHHHHHHHGHHHHHHHHHHHHHHHHHHHHGGHIIHHHHGGGGGGHHGGGGGHHHHHHHGHHHHHHHHHHHHHHHHHHHHHHHGHHFHHHHHHHHGHHHHHHHHHHHHGFHHHHHHHHHHHHFHHGHHHHGGFHGHHGHGHHHHFGEFHHHHHHFHFHHFHHFHHHHB=GFFHFGEHHHHHHHHHHGGEGGEFH/GFFGGHFHHHHGFFFFGBFFGBFGFGFFGGBB
@M03495:530:000000000-LYBTV:1:1103:14734:28144 1:N:0:CATCACCC+TGCTATAT
GTCAGCATGTGAGCTTTGGAGTGAAATCTCTTGTCTTAAGGAATAAAGGAAAAAGATTCCGTCGGAGGCTCGGTGCTCTACAGGTTCAACCTTTGTACTCTATTATTGCCTCACATTCCATCTCTTGTGAAAATATATTTGATTGGCTTTTCTGCAGGTTGTTTGCCAGGAGCAGGTCGTGATTGCTGGAGCAGGTATGATATAATTCTAGGATTTGACAGATGAATAATTTACATATATATCTAACTTTG
+
BBBBBFFFFFFFGGGGGGGGGGHHHHHHHHHHHHFHHHHHHHHFHHHHHHHHHHGGHHHHHHHGGGGGGHHGGGGGHHHHHGHHHHGHHHHGHHGHHHHHHHHHHHHHHHHHHHGHHHHHFHHHHHHGHGD4FGHHHHHHHHHHHHHHHHHGHHGGGFFFGBGHHGHGHHHGHHHCHHCDEHHGHHHHHHFHGCA<DDGDHGHGHFHHHHHEBFGFFFHHHBCHFCBG0CHBHCFFFGGGFFBFFFFGGG0
@M03495:530:000000000-LYBTV:1:1103:10846:28166 1:N:0:CATCACCC+TGCTATAT
GTCAGCATGTGAGCTTTGGAATTAGTAAATTCGTTGACGACAGAAGGAGCAAGATAACGACCACAGGGAGGCTGGTTTATCAACGGCAAAATATAGATCGGAAGAGCACACGTCTGAACTCCAGTCACCATCACCCATCTCGTATGCCGTCTTCTGCTTGAAAAAAAAAATACACCTCTGATTCATCGAACACTAGCCACCTCATCCTTCATACCCTGTCCGTTCCCCTCATCTCAACACGCTGTATTATC
+
BBABBFFFFFFFGGGGGGFGGGHHHHHHHHHHGGGFHHGGGGGGHHGHHHHHHHHHHHGGGGGHHHGEAEGGHHGGHHGHHHHHGGGGFHHGGHGHGBGHFFGGFHHHHHHGFFHGHHGGFGHGHHHHHHHHHHHHGCGFHGCDHFHHGEFHGHHGHHHHHHHHHGGGF-:0000//.000000000/:/99/0/0//0/.../0;000;C0//;9/.///../../.:../////9./;.-...//:/;/
@M03495:530:000000000-LYBTV:1:1103:13112:28245 1:N:0:CATCACCC+TGCTATAT
GTCAGCATGTGAGCTTTGGAGTGAAATCTCTTGTCTTAAGGAATAAAGGAAAAAGATTCCGTCGGAGGCTCGGTGCTCTACAGGTTCAACCTTTGTACTCTATTATTGCCTCACATTCCATCTCTTGTGAAAATATATTTGATTGGCTTTTCTGCAGGTTGTTTGCCAGGACTTTCCAAGACCTCCACTAGAAAACACAATAAACTTTTTGGAAGCTGGACAACTATCTTCATTTTTCAGAAACAGTGAAC
+
CCCCCFFFFFFFGGGGGGGGGGHHHHHHHHHHHHHHHFGHHHGHHHHHHHHGHHGGGHHHHHHGGGGGGHHGGEGGHHHHHGGHHHHHHHHHHHHHHHHHGHHHHHHHHHHHHHHHHHHHHHGHHHHHGHHHHFHHHHHHHGHHHHHHHHHHHEHHEGHHHGHHHFHGFHEEHHHHHGFHEHFHHFHHHHH1<=FCGHHEHHHFHFHHHHG?CB/CCH/.GHFHGBHFHHGFGGFFFFFFBFFGGEGGGG9
@M03495:530:000000000-LYBTV:1:1103:19338:28281 1:N:0:CATCACCC+TGCTATAT
GTCAGCATGTGAGCTTTGGACTCCTGACTGGTTTATCAACGGCAAAATATAGATCGGAAGAGCACACGTCTGAACTCCAGTCACCATCACCCATCTCGTATGCCGTCTTCTGCTTGCAAAAAAAAATAGGGACGGAGACAGGTACTGTTTATGAAGTATCAATAAAGAATGTGCCATGTTCATTCCCAACCAGAGTCAGTAAATCCTCTAGCACTGGAGGCCCTTACGTCTGGTACACGACCGAGCCTGGC
+
AAABBFFFFFFFGFGGGGGGFGFFFHDGGGHGGHBGHFBGFGCFCHHH3F5FGHHHE1FEGGHHHHHGHEHGGGHHHHCGGHHHHHFGGHFGG33@3BFEEG4FEEGCEHGGGFGH/BDGBE////022202///?<//<0/?111111<111>1<11>=D10=0000.0<00000000=00000<00/......;000:00000/000990000///.....9///./././/////.--9-----:...
@M03495:530:000000000-LYBTV:1:1103:14684:28340 1:N:0:CATCACCC+TGCTATAT
GTCAGCATGTGAGCTTTGGACTCCTGACTGGTTTATCAACGGCAAAATATAGATCGGAAGAGCACACGTCTGAACTCCAGTCACCATCACCCATCTCGTATGCCGTCTTCTGCTTGAAAAAAAAAAAAAAAACACCGACAACCACACCGCACAGATTCACACTAGGTCGTGAATATTTATCATACTAGTCTCACACACAATAACCTGCCCCACAAATACTGACATAATACACTTATCGAAAAGTACTAAAT
+
CCCCCFFFFFFFGGGGGGGGGGHHHHHHHHHHHHHHHHHHGGGGGHHHHHHHGHHHGGGGGHHHHHHGHHHGHHHHHGHHHHHHHGHHHHHFFGCGHHGGHHHHFAEFFHHHFHHH0BFGHGCCCB////->....-----.......-----/00000000//0/00--./:00900;B0000000900:;0000...909:090....9.....;0000;0000000000000::.:/;-/;0000000
@M03495:530:000000000-LYBTV:1:1103:20011:28364 1:N:0:AATCACCC+TGCTATAT
GTCAGCATGTGAGCTTTGGAATTAGTAAATTCGTTGACGACAGAAGGAGCAAGATAACGACCACAGGGAGGGTGGTTTATCAACGGCAAAATATAGATCGGAAGAGCACACGTCTGAACTACAGTCACCATCACCCATCTCGTATGCCGTCTTCTGCTTGAAAAAAAAAACTAAATGAGAACACTTCTTAACTCAAACCACAAACAACTACATCTCACACGTTCAACCCATTAAATAAAAATGCCACTTAT
+
BBBBB4DDFFBFGBGGGCGFGGHDFHHHFHHCAFHECFF2EEGHFFC2GEHFGCFFHE1F00A11BFF1?0E1FEEFHHHFGFFEC@/EH0FFHBGGFFFFGEG0B0B0BFCF/FFGHHG1?GF>1<11FGBG<B<FGHBD0FGFF11<E-FCGFDGB1100<0.<<:-;.0000000000//;0;C000000=:B00...;.;.;A.9//9//////9;-...9//...//9/;////;/9//99//99/
@M03495:530:000000000-LYBTV:1:1103:18724:28392 1:N:0:CATCACCC+TGCTATAT
GTCAGCATGTGAGCTTTGGAGTGAAATCTCTTGTCTTAAGGAATAAAGGAAAAAGATTCCGTCGGAGGCTCGGTGCTCTACAGGTTCAACCTTTGTACTCTATTATTGCCTCACATTCCATCTCTTGTGAAAATATATTTGATTGGCTTTTCTGCAGGTTGTTTGCCAGGACTTTCCAAGACCTCCACTAGAAAACACAATAACCTTTTTGGAAGCTGGACAACTATCTTCATTTTTCAGAAACAGTGAAC
+
AAA?AFFFFDDFGFFGGGFGGGHHHHGHHGHHHG4DGEDBGHBGGFFBFHGGHFEGHFHEFBGA?CEFDEHEFGGGHG@F5BEGGHHFHGFGG3FGHDGHGFGGHHHHHBGFHEFHHH44BFFHHHHFGB4?3?FGHHHEFEHHH?FGGGHGHHBFFAFHHGHHHHGFFG/FHHHGFFG10FB<FEHFBGFFDD0FACGAGHH0<GDGHHGG/CHHHH/;C0.C/CFHHGFGFGGGGGGGBFF/CF;0;F0
@M03495:530:000000000-LYBTV:1:1103:19454:28394 1:N:0:CATCACCC+TGCTATAT
GTCAGCATGTGAGCTTTGGAGTGAAATCTCTTGTCTTAAGGAATAAAGGAAAAAGATTCCGTCGGAGGCTCGGTGCTCTACAGGTTCAACCTTTGTACTCTATTATTGCCTCACATTCCATCTCTTGTGAAAATATATTTGATTGGCTTTTCTGCAGGTTGTTTGCCAGGACTTTCCAAGACCTCCACTAGAAAACACAATAAACTTTTTGGAAGCTGGACAACTATCTTCATTTTTCAGAAACAGTGAAA
+
BBBBBFFFFDDFGFGGFGGGGGHFHGHHHHHFHHHHHHHHHHHHHHHHHHHHHHGGHHHHHHHGGGGGGHHGGEFGGHHGHHGHHHHHGHHGHHHHGHFHHHHHHHHHFFGHGHHGHFHGHHHHHHHFHFFGFGGFHHHHHHHHHHGHGHHHHGHHHHHHHGHHEFHGHGGHHGHHHH1?GGFFHGHGHHFG1FGGG<C<D0GGHFGHHD@CHGGHHF/CGF:CHHFHHHG0BFGG0/;0C0;///0;BC0
@M03495:530:000000000-LYBTV:1:1103:19388:28394 1:N:0:CATCACCC+TGCTATAT
GTCAGCATGTGAGCTTTGGTCCAGCCTGAGTCCCTGGTTTATCAACGGCAAAATATAGATCGGAAGAGCACACGTCTGAACTCCAGTCACCATCACCCATCTCGTATGCCGTCTTCTGCTTGAAAAAAAAAAATAAAGCAAACTAATGATATGAAAGCCTAATAAGAGAATTCTCTAGTATCTATGTGAACAGCGAGCACAACACATATGAGAGGATCAGCTCTTCTGACTCTACATGTTCAATATCAAGC
+
BBBBAFFFFFFFGGGGGGGGGFHHBFFHGHHGHHHHGFFGHHHHHHGGCG?FFFFGEDFHHHGGGGHHHHFFHGHHHGHHHHEGHHGGHHHHHHHGHHGHCFHG?AGHFFEA/FCGFFFHFF?B3FGGG///>011?111<1011111>1111111<<011/00=00<//00000000<00;<G00000000::--:-;.//....00;0000/..//.000;000/9/////////////9//9//////
@M03495:530:000000000-LYBTV:1:1103:19113:28396 1:N:0:CATCACCC+TGCTATAT
GTCAGCATGTGAGCTTTGGAGACTGGTTTATCAACGGCAAAATATAGATCGGAAGAGCACACGTCTGAACTCCAGTCACCATCACCCATCTCGTATGCCGTCTTCTGCTTGAAAAAAAAAATTAAAAGAACAGCAAACGAAAATAGCGCTCATTGCTGGAGTATTTCCATAAGCACCGCCCACCTACTGAGCATTCTTACTCCTCCAAGTCCATAGCATAACCTAATACAATTTAACACCACACACTCCGC
+
ABBBBFFFFFFFGGGGGGFGGGGHHH5FGGDHHFHEGGGFHHHHHHHFHGHG?FGHHHHFHEEEHHFFHHHHHHHDFGHHHFHHFHFGC33BGFGBHFDEA>GEFHD?GHH0F?FFEECGG022@@@2/0@220001?//??-1111--.>.=00000/..</=<000=D=0000:.----;...//0900/;0000000;9/0/9;/0000;0;0/0/////////:////99/////.....99//...
@M03495:530:000000000-LYBTV:1:1103:15325:28447 1:N:0:CATCACCC+TGCTTTAT
GTCAGCATGTGAGCTTTGGAGTGAAATCTCTTGTCTTAAGGAATAAAGGAAAAAGATTCCGTCGGAGGCTCGGTGCTCTACAGGTTCAACCTTTGTACTCTATTATTGCCTCACATTCCATCTCTTGTGAAAATATATTTGATTGGCTTTTCTGCAGGTTGTTTGCCAGGACTTTCCAAGACCTCCACTAGAAAACACAATAAACTTTTTGGAAGCTGGACAACTATCTTCATTTTTCAGAAACAGTTAAC
+
AAAAAFFFFFDFDGGBFGGB4GFFHCBGGDHGH5AGHGHGFEHFHHFGF2AFH2EEFHHG3BFEGEGGGCHGGEFGH@FGHBFFGD@FFHHGHHGG4GGHHFHFFHHHEGHCHCGHGGHHGFHFHFHH3FEGFGHBFGFFGHHHGAGHHEHHHHHFFAFBGECGEHBGHEHEHFGHH1<FG0BGBFCCHHH1>F0<GHHCGF00DGFHGH-?FGFGC0CCG0CCFCGBGFFFFFCFFFFGFFF/FF;0;0;
@M03495:530:000000000-LYBTV:1:1103:12166:28452 1:N:0:CATCACCC+TGCTATAT
GTCAGCATGTGAGCTTTGGAGTGAAATCTCTTGTCTTAAGGAATAAAGGAAAAAGATTCCGTCGGAGGCTCGGTGCTCTACAGGTTCAACCTTTGTACTCTATTATTGCCTCACATTCCATCTCTTGTGAAAATATATTTGATTGGCTTTTCTGCAGGTTGTTTGCCAGGACTTTCCAAGACCTCCACTAGAAAACACAATAAACTTTTTGGAAGCTGGACAACTATCTTCATTTTTCAGAAACAGTGAAC
+
CCCCCFFFFFFFGGGGGGGGGGHHHHGHHHHHHHHHHHHHHHHHHHHGHHHHHHGGGHIHHHHGGGGGGHHGGGGCHHHHHHFHHHHHHHHHHHHHHHHGHHHHHHGHHHHHHHHHHHHHHHHFHGHHHHGHHHHGHGHHHHHHHFBCGHHHHHHHHGGFFGHHHHHHHGEGFFGHGH?FGHHHHFFHFGFE1FGGHFEAHFG0DDGHHHGCHBCEFH/GHG.CGFHHHHFBFECFFFFFFBFBFFBFFC0
@M03495:530:000000000-LYBTV:1:1103:19955:28570 1:N:0:CATCACCC+TGCTATAT
GTCAGCATGTGAGCTTTGGAGTGAAATCTCTTGTCTTAAGGAATAAAGGAAAAAGATTCCGTCGGAGGCTCGGTGCTCTACAGGTTCAACCTTTGTACTCTATTATTGCCTCACATTCCATCTCTTGTGAAAATATATTTGATTGGCTTTTCTGCAGGTTGTTTGCCAGGACTTTCCAAGACCTCCACTAGAAAACACAATAAACTTTTTGGAAGCTGGACAACTATCTTCATTTTTCAGAAACAGTGAAA
+
ABBBBFFFFFFFGFGGGGGGGGHGFHHHHHHHHHHGHHHGHHHGHHGHEHHHCGGGHHHHGHHGGGGCFHHGGGGGHHHHHHHHHHFFGHHHFGHGHHHHHGHHHHHGHGHGFHFFGGHGHHHHGHHHHFGBBGHHHGHHFHHHHEHHGHHBGFBG2FFGHFHHHHGDCGAEHHHFHH1DHHFHF.CGFFFF>GF<GG.CGDDGFFHGHFD@BGFFHHGFFFGGFHHE0GFGGFFGGFFGBFG9FB;FBF0
@M03495:530:000000000-LYBTV:1:1103:16110:28579 1:N:0:CATCACCC+TGCTATAT
GTCAGCATGTGAGCTTTGGAGTGAAATCTCTTGTCTTAAGGAATAAAGGAAAAAGATTCCGTCGGAGGCTCGGTGCTCTACAGGTTCAACCTTTGTACTCTATTATTGCCTCACATTCCATCTCTTGTGAAAATATATTTGATTGGCTTTTCTGCAGGTTGTTTGCCAGGACTTTCCAAGACCTCCACTAGAACACACAATAAACTTTTTGGAAGCTGGACAACTATCTTCATTTTTCAGAAACAGTGAAC
+
BBBBBFFFFFFFGGGGGGGGGGHHFGHHHHHHHGHGHHBHHFHGHHHGHFHHHGGGHHGEGGHGGGG?EHGCEEGCHGEHGHHFGHHHBF?GHHFGFHGHHHHHHHGHFGFHGHHGHHGFHHHHHHHHGHFDFDGBGHHFHGFHFFGHGHHGHGFFFCFFG?FHBBGHHHGHGFGHHGFBCGGFHEFGHGB111><CA?.<0<000D0GG?-/0CEGF:CGFHE/C0CFFGGGGGGBBBBF0C/F/;0009
@M03495:530:000000000-LYBTV:1:1103:14909:28581 1:N:0:CATCACCC+TGCTATAT
GTCAGCATGTGAGCTTTGGAGGGCAAGAAGTGGTTGTGACATTGCTATGGCAGCTAGAGCCAACAATTACCTTAAATTCCAAAAACAACATACTCCTCCTTTGGAATTAGTAAATTCGTTGACGACAGAAGGAGCAAGATAACGACCACAGGGAGGGTGGTTTATCAACGGCAAAATATAGATCGGAAGAGCACACGTCTGAACTCCAGTCACCATCACCCATCTCGTATGCCGTCTTCTGCTTGAAAAAA
+
>>AABFDDFFFFGGGGGGGFCGC?FFFHHGHGHFFFEFFEGFBGHHGHGHHHEGHHGFGFCGEEFHHHHGFGFAGFFG5FGHG1EEHHGHFFFFHFF2FGHGHGHFFHFFGGFBHFFFF??GHFGGGGHFFHFHHHHHHHHHHGG?DGHEGHGGGCGAFDFACGHHHHHGCGGGHG00GHGGBGHDDGGF.CCGHFGFEFFFCFFGGGGFGGGGGBFFGGFAF/009A?FFF/@999./BBBBFF.;F/;B
@M03495:530:000000000-LYBTV:1:1103:12145:28616 1:N:0:CATCACCC+TGCTATAT
GTCAGCATGTGAGCTTTGGAGTGAAATCTCTTGTCTTAAGGAATAAAGGAAAAAGATTCCGTCGGAGGCTCGGTGCTCTACAGGTTCAACCTTTGTACTCTATTATTGCCTCACATTCCATCTCTTGTGAAAATATATTTGATTGGCTTTTCTGCAGGTTGTTTGCCAGGACTTTCCAAGACCTCCACTAGAAAACACAATAAACTTTTTGGAAGCTGGACAACTATCTTCATTTTTCAGAAACAGTGAAA
+
BBBBBFFFFFFFGFFGGGGGGGHHHGHHHHHGHFGGFHHGGHGGHHHHHHHHHEGGHHHHHHCEFGG0ACGGGEECHHHHHHEFGGHFGHFGFHHEFFFHHHHGHHHHGFFFFHFGHBFBFHHDEHFEGFFGHGHFHHHHFFHHB0GGHHHHEGBBFFGHHFHHHGFFGHHEHHFGFHDGFC?FGEHF1FC<1=>CCHECGGD0DDDGHH?-/;:AFGGCHEFHHHHECGFGGGFBFBFFFBFFFFBFBF0
@M03495:530:000000000-LYBTV:1:1103:14134:28680 1:N:0:AATCACCC+TGCTATAT
GTCAGCATGTGAGCTTTGGATGGTTCTGGGTTATGAACGGCAAAATATAGATCGGAAGAGCACACGTCTGAACTCCAGTCACCATCACCCATATCGTCTGCCGGCTTCTGCTTGCAAAAGATTTGGACCCTGCTCCCCCCGAGAGATGTCGATCGATTCAGGCTACACAGTGTAACGGGAGGATCAGCAGATACTAGACGGACTCCTGTGGTAGACGGGGGCGTGCTGCAAAAGCTGACGATGGATCCCTG
+
>>>>ACDF11BFBFBCE111BFF1BF1BA0B0F11DA10AAEEFA11DF22DEBE///0E0BC0GEA/B/DEC1BF1FF1B111BG11BFF00BB/B//?F1>/>EE011B111/11B<0/1B2B1110?0B/111/?////>///11==C..0-..10000/<<CG/0.DG<D<0.-:.:-.;/.;009;09;0000;...:-/99/;0/990B0----;------9////-/:///------///99//
@M03495:530:000000000-LYBTV:1:1103:15549:28701 1:N:0:CATCACCC+TGCTATAT
GTCAGCATGTGAGCTTTGGAGTGAAATCTCTTGTCTTAAGGAATAAAGGAAAAAGATTCCGTCGGAGGCTCGGTGCTCTACAGGTTCAACCTTTGTACTCTATTATTGCCTCACATTCCATCTCTTGTGAAAATATATTTGATTGGCTTTTCTGCAGGTTGTTTGCCAGGACTTTCCAAGACCTCCACTAGAAAACACAATAAACTTTTTGGAAGCTGGACAACTATCTTCATTTTTCAGAAACAGTGAAA
+
BABBBFFFFFFFGGGGGFGGGGEDGHGHHHHHHBGHHHFFHHHHHHGHGFHHFEEFHHHHHHHGGGAEGHHGG>E?FGGHHFHHHHHGFGHFHGHHHHHHHFHHHHFHFHHFFEFHFHEGGHFHFHHFFFFHDBEBGHGHFFHHG0GGFHGHEHEFHGFGHACGHHHGGFFEFHBGHG<DFC<FGH0CGHHEHDHHHHGEGHHDGFFHHHGGHFHFGHGHFHHEHHFGHHFFGGGGGGFFFBBFFFFFFG0
@M03495:530:000000000-LYBTV:1:1103:15704:28752 1:N:0:CATCACCC+TGCTATAT
GTCAGCATGTGAGCTTTGGTCCAGCCTGAGTCCTGGTTTATCAACGGCAAAATATAGATCGGAAGAGCACACGTCTGAACTCCAGTCACCATCACCCATCTCGTATGCCGTCTTCTGCTTGAAAAAAAAAAAAAGATAAAACATAAAAACATAATACTAATGTAGAATACAAAAAGTAAAATATGAATATCAGTGTGTACTTACACGAAAAATTGTGATTGTGTGATGCTATAACACTACTGATAAGCGGT
+
ABBBBFFFFFFFGFGGGGGFGFHBGGGHFHHHHHHHHHHHHHHHHGGCCGGFGHGHHHHHGGGGGHHGHHHGGHFHGHHHHHHHHHGHDGHGHHGFFF?3BGGFGGFHDF?EGGGHB4BFFG3FGC<CB/>//>.<1<F1<1.11<1<1..<0000=000=000<00000000...000000000000;0900000;.00000000.-..-../00000000/../////////////////9;;///--.
@M03495:530:000000000-LYBTV:1:1103:15105:28893 1:N:0:CATCACCC+TGCTATAT
GTCAGCATGTGAGCTTTGGTCCAGCCTGAGTCCTGGTTTATCAACGGCAAAATATAGATCGGAAGAGCACACGTCTGAACTCCAGTCACCATCACCCATCTCGTATGCCGTCTTCTGCTTGAAAAAAAAAAAAACAAGAATTCATAAAGTCATCAGAAATCGTCGCCAGAAAACTCACACGGGTGTATTTATCATAATCCTTCACTACCCTTCCATGACTACCAAAACACATCATGTATGCTATTCACAAC
+
BBBBBFFFFFFFGFGGGGGGGGHHHGHHFHHHHHHHHHGHHHHHHGGGGGHHHHHHHHHHHGGGGGHHHHHHGHHHGHHHHHGHHHHHHHHHHHHHHGF3FGGFGHHHGGFGGGGHHHHHHG3FGGGGGGG/</>..00011111111<0000=0000/00.<.-:..-.////000/9/---;--00000;09900;000000000/..;/.///;/////://.....;////////////////9//.
@M03495:530:000000000-LYBTV:1:1103:13557:28904 1:N:0:CATCACCC+TGCTATAT
GTCAGCATGTGAGCTTTGGAATTAGTAAATTCGTTGACGACAGAAGGAGCAAGATAACGACCACAGGGAGGGTGGTTTATCAACGGCAAAATATAGATCGGAAGAGCACACGTCTGAACTCCAGTCACCATCACCCATCTCGTATGCCGTCTTCTGCTTGAAAAAAAAAAAGAAAGTGATGTTGAACGCAGTTGATGCAACGAGCATCTGTGACACACTCATATCTCCAGTAATCCAATGTAAGCACTGAA
+
BBCCBFFFFFFFGGGGGGGGGGHHHHHHHGHHGFGHHHGGGGGHHHGHHHHGHHHHHHGGGGGHHHHGFGGGBFGFGHHHHHHHGFGGGHHGGHHHHHHHGEGGFHHHHHHGHHHGHHHHHHHHHHHGHHHHHHHHGHHGHHFDHHHHGEGHGFHHHGHHHFHHHG-C-:;.;:/0;0000000900..--.000000;;B-.;--0000000000;.///000900;00009000;000:00900/0/09
@M03495:530:000000000-LYBTV:1:1103:16543:28956 1:N:0:CATCACCC+TGCTATAT
GTCAGCATGTGAGCTTTGGAGTGAAATCTCTTGTCTTAAGGAATAAAGGAAAAAGATTCCGTCGGAGGCTCGGTGCTCTACAGGTTCAACCTTTGTACTCTATTATTGCCTCACATTCCATCTCTTGTGAAAATATATTTGATTGGCTTTTCTGCAGGTTGTTTGCCAGGACTTTCCAAGACCTCCACTAGAAAACACAATAAACTTTTTGGAAGCTGGACAACTATCTTCATTTTTCAGAAACAGTGAAC
+
AAABBFFFFFFFGGGGGGGGGGHHHHHHHHHGHHHHHHHHHGHGHHHHGHHHHHGGHHHHFGHGGGGGGHGGGGGGHFHGHHHHHHHHGHHHHHGHHHFHHHHHHHHHHHHHHHHHHGHHHHHHHHHHHHHGHGHHHHHHHHHGGECFHHHHHHGGHHFHHGHHHGGHHHHHHHHEGFGFGF?CGHHHHHG1FGFGHHGEG0DGFHHHHHGG/:;GCHCFGFHEFHHHGHGGGGGGGGGG;;;FFFBFBF9
@M03495:530:000000000-LYBTV:1:1103:15019:28981 1:N:0:CATCACCC+TGCTATAT
GTCAGCATGTGAGCTTTGGATGGTTCTGGTTTATCAACGGCAAAATATAGATCGGAAGAGCACACGTCTGAACTCCAGTCACCATCACCCATTTCGTATGCCGTCTTCTGCTTGAACAAAATAAACCTAGTTTAAAGCTGGGGTGAGCGAAGAACTCCAGCATGAGATCACAGCACTGGTGAGCGTCTCTTGTCATGTCATTTCGTACTACAGGATCTGAAGCGCACACGACTGAACTTCAGTCTATCTGG
+
11A1A1DD@FFDG1FGFGG1GGCEFAFGHBFGHHHCHBEGGEEHFHGDF2GHDFEFFEH0CBCF0EFFFF121@GB11@FF@G1BGGHF0BG1@B00>00B1>?/>/2FGHFHFGF1B0BF1F<11<011BBF2B1111B0//?//01////?001111<0011<1=1F<0F1.0<<<C0/0./-<../<00000<0:000000/./:.0;/0/9:/090000---:-.=--;-///9////:////;///
@M03495:530:000000000-LYBTV:1:1103:14957:29000 1:N:0:CATCACCC+TGCTATAT
GTCAGCATGTGAGCTTTGGAGTGAAATCTCTTGTCTTAAGGAATAAAGGAAAAAGATTCCGTCGGAGGCTCGGTGCTCTACAGGTTCAACCTTTGTACTCTATTATTGCCTCACATTCCATCTCTTGTGAAAATATATTTGATTGGCTTTTCTGCAGGTTGTTTGCCAGGACTTTCCAAGACCTCCACTAGAAAACACAATAAACTTTTTGGAAGCTGGACAACTATCTTCATTTTTCAGAAACAGTGAAC
+
BBBCCFFFFFFDGFGGGGGGGGHHHHHHHHHHHHHHHGGHHFHHHHHHHHHHHHEGHHHHHHHGGGGCGHHGGEFGGHHHGGHHHHHGHHHGHHHFHFHHHHHHHHHHHHHHHHHHHHHFHHHHHGHGHHGFFFHHHHHFHHHHHHHHHGFHGHFHGCGHHDHHEHGHHFGHHHHHHGEGCGFHHFHEGGFF><CC<.GEHHHHGHHHHHCCGHHHHHHHHCFFBGCGGHGGGGFGBFFFG0;FFFFBBF0
@M03495:530:000000000-LYBTV:1:1103:15722:29009 1:N:0:CATCACCC+TGCTATAT
GTCAGCATGTGAGCTTTGGAATTAGTAAATTCGTTGACGACAGAAGGAGCAAGATAACGACCACAGGGAGGGTGGTTTATCAACGGCAAAATATAGATCGGAAGAGCACACGTCTGAACTCCAGTCACCATCACCCATATCGTATGCCGTCTTCTGCTTGAAAAAAAAAAAAACAAGATATAACTGTAGAATAACATAATTTAAACCGAACAGTAACAGCAGATATTGTATATCGATTACAAATATCTATA
+
BCBCBFFFFFFFGGGGGGGGGGHHHHHHHHHHFBGHHHGGGGGHHHHHHHHHHHHHGHGFEFGHHHHGEFGGEGGGGHHHHHHHGGGGGHHGGHHHHHHGGFGGFFHFHHFGHHHGHHHHFHHGHFFHHGHHHHFHGH0?GFGHHHHHDC@GGHHHHHHHHGGHHGE@E:B-9...//:;0000000000;9B0000000000000/-----/000000.:./00000000000..:0.000090;00090
@M03495:530:000000000-LYBTV:1:1103:15661:29026 1:N:0:CATCACCC+TGCTATAT
GTCAGCATGTGAGCTTTGGAGTGAAATCTCTTGTCTTAAGGAATAAAGGAAAAAGATTCCGTCGGAGGCTCGGTGCTCTACAGGTTCAACCTTTGTACTCTATTATTGCCTCACATTCCATCTCTTGTGAAAATATATTTGATTGGCTTTTCTGCAGGTTGTTTGCCAGGACTTTCCAAGACCTCCACTAGAAAACACAATAAACTTTTTGGAAGCTGGACAACTATCTTCATTTTTCAGAAACAGTGAAC
+
BBBBBFFFFFFDGGGGGGGGGGFHHCHHHHHHHHHHHHHHHHHHHHHHHGHHHHGEHHHHHGHGGGGGGHHGGGGCHHHHHHHHFHHHHHHHHHGHHHHHHHHHHHHHHHHHHHHHFHHHHHHGHHHHGHHHHHHHHHHHHFHHHHHGHHHHHHEHHHHHHDHFHFGHGHHHGHHGHGHHHFHGHHHHHHGG<GFGHGE.DG<DGHHHHHGGBFGGGHFFHEFGHHHHHHBFGGFGGGGGGFFFGFG0C;0
@M03495:530:000000000-LYBTV:1:1103:14990:29030 1:N:0:CATCACCC+TGCTATAT
GTCAGCATGTGAGCTTTGGAGTGAAATCTCTTGTCTTAAGGAATAAAGGAAAAAGATTCCGTCGGAGGCTCGGTGCTCTACAGGTTCAACCTTTGTACTCTATTATTGCCTCACATTCCATCTCTTGTGAAAATATATTTGATTGGCTTTTCTGCAGGTTGTTTGCCAGGACTTTCCAAGACCTCCACTAGAAAACACAATAAACTTTTTGGAAGCTGGACAACTATCTTCATTTTTCAGAAACAGTGAAC
+
BBABCFFFFFFFGFGGGGGGGGHHHHHHHHHHHGGHHHGHHGHHHHHHHHHHHHGGHHHIHHHGGGGGGHHGGGGCHHHHHGGHHHHHHHHGHHHHHHHHHHGHHHHHHHHHHHHHHHHHHHHHHHHGHHHHGFHHHHHHHBHHHHHHHHHGHHGHHFHHHGHHHEFGHCFHHHGHGFHFFHHHHHHHHHGF1FGHGHFGHHH0GGHHGHGGFGGCGH/GHHGHGGFHHHGGGGGGGGGFGEFFGGGBFG0
@M03495:530:000000000-LYBTV:1:1103:14943:29052 1:N:0:CATCACCC+TGCTATAT
GTCAGCATGTGAGCTTTGGAGTGAAATCTCTTGTCTTAAGGAATAAAGGAAAAAGATTCCGTCGGAGGCTCGGTGCTCTACAGGTTCAACCTTTGTACTCTATTATTGCCTCACATTCCATCTCTTGTGAAAATATATTTGATTGGCTTTTCTGCAGGTTGTTTGCCAGGACAGGTCGTGATTGCTGGAGCAGGTATGATATAATTCTAGGATTTGACAGATGAATAATTTACATATATCTCTAACTTTGT
+
BB@BBFFFFDFFBFEGGGGFGGHHHGHFHHHHHFGHHHHHGFHGHHHHEHHGFFEGGHDDGHGGG?E01GAECEEEHFHHHEHHGHHFFHCFGGH@4BFFGGGGHHGHGGHHFCGEGHGHGHHFHHGHHFB?3BGHGGHHHGFHHGHGHEGEFBB3CACD2<CCFGB<C/CC0<C1?ACGHFHHGGGHA00.CCGDBGDGGGG0D0DG0D<CCGCG0C0CHGFG=C:CBGH000GHFGG00;BCFFFGFB0
@M03495:530:000000000-LYBTV:1:1103:18011:29082 1:N:0:CATCACCC+TGCTATAT
GTCAGCATGTGAGCTTTGGAGTGAAATCTCTTGTCTTAAGGAATAAAGGAAAAAGATTCCGTCGGAGGCTCGGTGCTCTACAGGTTCAACCTTTGTACTCTATTATTGCCTCACATTCCATCTCTTGTGAAAATATATTTGATTGGCTTTTCTGCAGGTTGTTTGCCAGGACTTTCCAAGACCTCCACTAGAAAACACAATAAACTTTTTGGAAGCTGGACAACTATCTTCATTTTTCAGAAACAGTGAAC
+
BBACCFFFFFFFGGGGGGGGGGHHHHHHHHHHHHGHHGHHHGGHHHHHHHHHHHGGHIIHHGHGGGGGGHHGGGG?GHHHHHHHHHHHHHHGHHHFFHHHHHHHHHHHGGFGHHHHHHGHHHGFHHHHHFGBGGHHHGHHHFHHHGFHHHHHHHEHHGHHF?GGHFFHGHHHGHHFHFHHFFGGHFBGGHHB>FFGHAG<GHFGDGHFHHGGBCGHGHCGHFHFHHHHH;FGGGGGFFFGFFBFGGGGFF0
@M03495:530:000000000-LYBTV:1:1103:17103:29178 1:N:0:CATCACCC+TGCTATAT
GTCAGCATGTGAGCTTTGGATGGTTCTGGTTTATCAACGGCAAAATATAGATCGGAAGAGCACACGTCTGAACTCCAGTCACCATCACCCATCTCGTATGCCGTCTTCTGCTTGAAAAAAAAAAGAAACAGTCTAACTTGAGTTCAGAAAATCAAATAATAAATCCGAGTTTATCTGCGAAATGTGTATATATTGTGAGTCACACAAGTCGCTGATGCGCATTTAGGTAATATTACTGTAGATGTGACACG
+
BBBBBFFFFFFFGFGGGFFGGGGHHEFHHDFGHFFHHGGGGG2BFHHHFGHHHHGGGGHF2EGHFGHHHFFHHHHE3BFHHFHFHHHHHGFH3@DGEDGH4FEEGHE4GFHGH3B3FGF<<@///<02@2222@11<11<G11<?111110111>11111<11>1>..-..==00000----;00:0000<:0:00000:;0009.9.;0.-...000-.-..90//;////;/99////;////9////.
@M03495:530:000000000-LYBTV:1:1103:14839:29204 1:N:0:CATCACCC+TGCTATAT
GTCAGCATGTGAGCTTTGGAGGGCAAGAAGTGGTTGTGACTGGTTTATCAACGGCAAAATATAGATCGGAAGAGCACACGTCTGAACTCCAGTCACCATCACCCATCTCGTATGCCGTCTTCTGCTTGAAAAAAAAAAAACACACAAACAACGCTACGAGTGTCGCCGGACCATAATGATGTCATACAATACAATAGCGAGAAGACAATCAGAAATCATACAGTGAGAAAGAGTCACAGCAGATGAGTGAG
+
BBBBBFFFFFFBGGGGGGGFGC2EFFGHHHFGHFEFGGGFGHHHHHHGHFHHG?EGGGHHFHHHHHGHGGGGHFFHHHGGFHHGGHGHHHHFHHHHHGGFHHFHGF3FGGFGB34FEECHEHFHGHHH011??B?///><..<..<.....<--:.-.....00...-----.00000000;0;0000//9/99////----.:///.//////////////////://9//.//////.9./9///://;
@M03495:530:000000000-LYBTV:1:1103:15598:29264 1:N:0:CATCACCC+TGCTATAT
GTCAGCATGTGAGCTTTGGAGTGAAATCTCTTGTCTTAAGGAATAAAGGAAAAAGATTCCGTCGGAGGCTCGGTGCTCTACAGGTTCAACCTTTGTACTCTATTATTGCCTCACATTCCATCTCTTGTGAAAATATATTTGATTGGCTTTTCTGCAGGTTGTTTGCCAGGACTTTCCAAGACCTCCACTAGAAAACACAATAAACTTTTTGGAAGCTGGACAACTATCTTCATTTTTCAGAAACAGTGAAC
+
BBBAAFFFFFFFGFGCGGGFGFHGHHFFHHFGH5AGHHHHHGHHHHFFFFHHFGGGHGHH3EGF?EECEHEEG1E@GHHHEEGHHFDGH4BFBGH4FDGGHDGHHGB@FFGHF/GHH4FBFDDDGHHHHH4FFGHGHHG4GB4BF0BFA?2GBGHGFE0@F?/FCG<GGGHAFFFFFGHB0GFGFCCFG0111<F0<CC.<DGGDF0DGHC-:0:C0CCGHFEE/CFCFHBFGGFGBFFGBBFGGBBBFB9
@M03495:530:000000000-LYBTV:1:1103:16001:29305 1:N:0:CATCACCC+TGCTATAT
GTCAGCATGTGAGCTTTGGAATTAGTAAATTCGTTGACGACAGAAGGAGCAAGATAACGACCACAGGGAGGGTGGTTTATCAACGGCAAAATATAGATCGGAAGAGCACACGTCTGAACTCCAGTCACCATCACCCATCTCGTATGCCGTCTTCTGCTTGAAAAAAAAACCAGCGCTGGTGTCAGTCACTTGGTTGGTCAACTCGAACCGCATATCGGACGATGACACGTCTGAATTCCAGTCACCCTGTC
+
ABBBBFFFFFFFFGFGGGGFGGHHHHHHFHHHGBFGHHGGGGGGHHGHHEHGHGFHHHGGGEEHHGGFAEEC>?EEGHHHHHHHGFCFFHHFEDFFFHHEE<FEFHHGHGHCHHFFDGBFGFHHHGHBGFHHFG2GF00<?GF?0FFGG<-C.<FFF1<G0<=<CFG-;....:9-9--//./00;C0000090..-.0///9/..;9--9-..:B.-.-;9..//;/.;..:///://////;//.;./9
@M03495:530:000000000-LYBTV:1:1104:16660:1457 1:N:0:CATCACCC+TGCTATAT
GTCAGCATGTGAGCTTTGGAATTAGCTGGTTTATCAACGGCAAAATATAGATCGGAAGAGCACACGTCTGAACTCCAGTCACCATCACCCATCTCGTATGCCGTCTTCTGCTTGAAAAAAAAAAAAAAAAAACTAATACCTATCTACTGAATTAGATGATAAGATTCAAAGTACATCGACCATATTGTAACACATCCCTCTTAACTCTACGTCTATCTAAGTCTTTCATTCAATTTTCTCTACGTTCTAAA
+
BBCCCFFFFFFFGBGGGGGFGGHHHHHHHHHHHHHHHHGGGGGHHHHHHHHHHHGGGGHHHHHHHGHHHGHHHHHHHGHHHHHHHHHHHHFHBGHHGGHHFGEGFHGHHHHHHHHHHHHGGGG@>/>/----.000<00000;000;;0;000000;00;0000:0:0000;000;0./---000000:0000.00/.:;/000000000..:/.0000;0;00:0000:000000000;0:0..//.000
@M03495:530:000000000-LYBTV:1:1104:14856:1507 1:N:0:CATCACCC+TGCTATAT
GTCAGCATGTGAGCTTTGGAGTGAAATCTCTTGTCTTAAGGAATAAAGGAAAAAGATTCCGTCGGAGGCTCGGTGCTCTACAGGTTCAACCTTTGTACTCTATTATTGCCTCACATTCCATCTCTTGTGAAAATATATTTGATTGGCTTTTCTGCAGGTTGTTTGCCAGGACTTTCCAAGACCTCCACTAGAAAACACAATAAACTTTTTGGAAGCTGGACAACTATCTTCATTTTTCAGAAACAGTGAAC
+
BABBBFFFFFFFGBFGGGGGGGHHHHHHHHHHHHFHHHGGHHGHHHHHHHHHHHGGHHHGHHHGGGGGGHHGGEGGGHGHHHHHHHHHHHHHHHHGGFHHHGHHHHHHHHHHHGHHHHHHHHHHHGHHHGHHHHHHHHHHHHGHGHGGHHHHGHFHHHHHHGHHHHHHHHGHHHHHHHFFCF<GHEGHHHHFGHHGHHHGFHHHHHHHHG?FB::CGHHHHHHCGHHHHHG;BF0;BFGEBFGGGCFFFG0
@M03495:530:000000000-LYBTV:1:1104:13717:1590 1:N:0:CATCACCC+TGCTATAT
GTCAGCATGTGAGCTTTGGAGTGAAATCTCTTGTCTTAAGGAATAAAGGAAAAAGATTCCGTCGGAGGCTCGGTGCTCTACAGGTTCAACCTTTGTACTCTATTATTGCCTCACATTCCATCTCTTGTGAAAATATATTTGATTGGCTTTTCTGCAGGTTGTTTGCCAGGCAGGTCGTGATTGCTGGAGCAGGTATGATATAATTCTAGGATTTGACAGATGAATAATTTACATATATATCTAACTTTGAT
+
BAB?AFFFFBDFGF5BFA44AFGBGBGGGGHHGGHFHHBFC3GGHFHHGHHGGHGGHHGHGGFGGEECGHHGGBEEHHFFGFHFDGDH44FFGHG@GFGBG@GGGFHHH3FFHFHHGG4FGEHBBGGFGF443FGHHFGHGHHHHHEGHHHHHE1BBGGGFCGFHGHHEGGHGGHFCDGHHHGHHHHHHGHGHGHFHHFFH<DGFFGHGFCCGHHBFFGCHFC0<;;GGHHFFFFFFGFFFGFFFFFGGG;
@M03495:530:000000000-LYBTV:1:1104:16970:1721 1:N:0:CATCACCC+TGCTATAT
GTCAGCATGTGAGCTTTGGAATAGTAAATTCGTTGACGACAGAAGGAGCAAGATAACGACCACAGGGAGGGTGGTTTATCAACGGCAAAATATAGATCGGAAGAGCACACGTCTGAACTCCAGTCACCATCACCCATCTCGTATGCCGTCTTCTGCTTGAAAAAAAAAATAAACAACAAAACTCCGTAATACCAACACATAAACCGTAGCCAACCTATATCAATACCACAATCTACCAACAGCTCCACAAG
+
AABBBFFFFFFFG4FGGGGGGGHHHHHHHHHGGHHHHGEFGGHHHHHHHHHHHHHHHGFEGGHHGHGGGGGEFGGGHHHHHGHGGGGGHHHHHHHGHHHGEGGHGHHHHHGHHHGHHHHHHHGHHHHHHHHHHHHGH0DGHGFHHHHGDDHGBGHGHHHEHGFGGGGCD::0000.......900....;00000..:.09////-...;;/9;.//9/////;/////..;B///;//....//9/./.;
@M03495:530:000000000-LYBTV:1:1104:17518:1752 1:N:0:CATCACCC+TGCTATAT
GTCAGCATGTGAGCTTTGGAATTAGTAAATTCGTTGACGACAGAAGGAGCAAGATAACGACCACAGGGAGGGTGGTTTATCAACGGCAAAATATAGATCGGAAGAGCACACGTCTGAACTCCAGTCACCATCACCCATCTCGTATGCCGTCTTCTGCTTGAAAAAAAAAAAAACACAATCCACTTCACAAATCTCATACAACTAGCACATCACGTGTGCTTCTACATACCTCAGATCATACTATACAACCA
+
AABBBFFFFFFFG4FGGGCEEFHHGHHGGHHHGBEFEHGFGGGHHHHHHAFHHHHHHHFFGGCHHHHGFGCEEFG?FHHHHHHHGGE?EHGHHHGHHHHGG/FFGHHHGHHGGEHGEHHHHHHHHGHGF2FGFGGHF00FGACDHHHH?EFFGHHBFFHH0<00CF--:;9--..9..09/;C0000009;///9//////9////99.;F//..././/;;///;//99////9/////9////////..
@M03495:530:000000000-LYBTV:1:1104:18082:1909 1:N:0:CATCACCC+TGCTATAT
GTCAGCATGTGAGCTTTGGAGTGAAATCTCTTGTCTTAAGGAATAAAGGAAAAAGATTCCGTCGGAGGCTCGGTGCTCTACAGGTTCAACCTTTGTACTCTATTATTGCCTCACATTCCATCTCTTGTGAAAATATATTTGATTGGCTTTTCTGCAGGTTGTTTGCCAGGACTTTCCAAGACCTCCACTAGAAAACACAATAAACTTTTTGGAAGCTGGACAACTATCTTCATTTTTCAGAAACAGTGAAC
+
CCCCCFFFFFFFGGGGGGFGGGHHHHHHHHHHGHHHHHHHHHHHHHHHHHHHHEFGHIHHHHHGGGGGGHHGGGGGHHHHHHHHHHHHHHHHHHHHHFHHHHHHHHHHHHHHHHHHHHHHHHHHHHHHHFHHGHHHHHHHHHHHHAGHHHHHHHGGHHHHHGHFHHHGFGCHHHHHHHHBGHHFHHGHHHHDDFGFHHHGHHHFHFHHHHGGEFB.CF/CGGHGGHHHHHGFFFCFGGGB0FFGGFFFEB9
@M03495:530:000000000-LYBTV:1:1104:11779:1936 1:N:0:CATCACCC+TGCTATAT
GTCAGCATGTGAGCTTTGGAATTAGTAAATTCGTTGACGACAGAAGGAGCAAGATAACGACCACAGGGAGGGTGGTTTATCAACGGCAAAATATAGATCGGAAGAGCACACGTCTGAACTCCAGTCACCATCACCCATCTCGTATGCCGTCTTCTGCTTGAAAAAAAAAACACATAAATATACCCTACACATAAACAACTATACATCATATAGATCTACTATTCTGCACTAAACACATCCTTCTATCTTAC
+
BBBBBFFFFFFFG4FGG4GBFGFFHGHFFGHHGHHHHBEDEEGHHHHHHHHHFHHHGEAFEEEHHGHEFEEG??EEFGFHHGHEFEEEGFHGHHHHHHGF?EEEFHFFHHHCFHHEDGHFHHFGHGGHEBGHGHHHEF0?GHCEFFHHFDGHGHHFGGGC>CGHCGDC:C.9.90099000000/0/.9/0;0000;..//000;099//9//9//////////;///9/9////..;;////////////
@M03495:530:000000000-LYBTV:1:1104:15328:1989 1:N:0:CATCACCC+TGCTATAT
GTCAGCATGTGAGCTTTGGAGTGAAATCTCTTGTCTTAAGGAATAAAGGAAAAAGATTCCGTCGGAGGCTCGGTGCTCTACAGGTTCAACCTTTGTACTCTATTATTGCCTCACATTCCATCTCTTGTGAAAATATATTTGATTGGCTTTTCTGCAGGTTGTTTGCCAGGAAGAGATCTTCTCTAACGAGATGGCTAAAGTGGATGATTCATTCTTCCACAGGCTCGAAGAGTCATTCCTCGTGCTTTCCA
+
BBBBBFFFFFFDGBGGGBFGGGHHFHHHHHHHHGGHHHCGFGHFHHHHHHHHHHGGHHHHHHHGGGGGGHHGGGGGHHHHHGHHHHHHHHEGHHHHFHHGHHGHHHHHHHGHHHHFHHHHHHHHGHHHHHHHDGHHHHHHHGHHHHHHHHHGHHFHHHHHGEHHHHHHHEFHHFHEHHHHHHGHHHHGGGGGHHHHHHHHHFFHGHHHHGEHHHHGGGEGFGFCGGGGEGDFFFFFGFFGGGGEGCCFF00
@M03495:530:000000000-LYBTV:1:1104:17896:2000 1:N:0:CATCACCC+TGCTATAT
GTCAGCATGTGAGCTTTGGAGTGAAATCTCTTGTCTTAAGGAATAAAGGAAAAAGATTCCGTCGGAGGCTCGGTGCTCTACAGGTTCAACCTTTGTACTCTATTATTGCCTCACATTCCATCTCTTGTGAAAATATATTTGATTGGCTTTTCTGCAGGTTGTTTGCCAGGACTTTCCAAGACCTCCACTAGAAAACACAATAAACTTTTTGGAAGCTGGACAACTATCTTCATTTTTCAGAAACAGTGAAA
+
BBBBBFFFFFFFGGGGGGGGGGHFHHHHHGHHHHHHHHGHHHHGHHHHHHHHGHGGHHGHHHHGGGGGGHHGGGGGGHHHHHHHHFGHHHHFGHGHFHHGHHHHHHHHHGHHHHHHHHHHHHHHHHHHHFHHHHHHFHHHHBHHGFFHHHHFHHHFHHHHHCGHHHHDFEFFHHHHHFGFEHGHHHFHHHGGHFHHGHA<GGDGHFHHHHGGHCG.CHF.CCHEGFGHHHGFFFGGGGGGG00FFFFFBF0
@M03495:530:000000000-LYBTV:1:1104:16171:2008 1:N:0:CATCACCC+TGCTATAT
GTCAGCATGTGAGCTTTGGAGTGAAATCTCTTGTCTTAAGGAATAAAGGAAAAAGATTCCGTCGGAGGCTCGGTGCTCTACAGGTTCAACCTTTGTACTCTATTATTGCCTCACATTCCATCTCTTGTGAAAATATATTTGATTGGCTTTTCTGCAGGTTGTTTGCCAGGACTTTCCAAGACCTCCACTAGAAAACACAATAAACTTTTTGGAAGCTGGACAACTATCTTCATTTTTCAGAAACAGTGAAA
+
BABBBFFFFFFFGGGGGGGGGGHHHHHHHHHHHHHGHHHHHHHHHHHHHHHHHHGGHHHHHHHGGGGGGHHGGGGGHHHHHHHGHHHGHHFGHHHHHHHHHHHHHHHHHGGHHHHHHHHGHHHHHHHGFBHGHGHHHGHHHHHHHHEHGHHHHGEHFHHHHFHHHHFGHHHHHHHFFGGFHHHFGHFHEHH1FHHHHGHGFGGDGHFHHHGGFCCACGFGHGHEGGHHHHGFBFFGGFFFGBFGGGGGGB0
@M03495:530:000000000-LYBTV:1:1104:16137:2018 1:N:0:CATCACCC+TGCTATAT
GTCAGCATGTGAGCTTTGGTCCAGCCTGAGTCCTGGTTTATCAACGGCAAAATATAGATCGGAAGAGCACACGTCTGAACTCCAGTCACCATCACCCATCTCGTATGCCGTCTTCTGCTTGAAAAAAAAAAAAACATAAAAACATATGACATATGTTGAGCGTGATCTCTGTGATATTGTGTACCATACTCACTCCGCGTGCTCTGACAGATCTATCTCGTTCAACCCATATGACAGTTACACGCCGACAT
+
CCCCCFFFFFFFGGGGGGGGGGHHHGHHHHGHHHHHBGHHHHHHHGGGGGHHHHHHHHHHHGGGGHHHFHHHGEGHGHHHHHHHHHHHHHHHHHHHHGGCHHHGGHHGHGGGHGGHHHHHHHHHHHGGG/<@//..<1>11<<.11<10000000000<00-...:0;00::0000:0000;000000/00000;/..;--..;000000:00:00:00....:00...//:0;00000000;.-.----.
@M03495:530:000000000-LYBTV:1:1104:11215:2100 1:N:0:CATCACCC+TGCTATAT
GTCAGCATGTGAGCTTTGGAGTGAAATCTCTTGTCTTAAGGAATAAAGGAAAAAGATTCCGTCGGAGGCTCGGTGCTCTACAGGTTCAACCTTTGTACTCTATTATTGCCTCACATTCCATCTCTTGTGAAAATATATTTGATTGGCTTTTCTGCAGGTTGTTTGCCAGGACTTTCCAAGACCTCCACTAGAAAACACAATAAACTTTTTGGAAGCTGGACAACTATCTTCATTTTTCAGAAACAGTGAAC
+
BBBBAFFFBFFFGGGGGGFGGGHHHHHHHHHHHGGGHHGHHGHHHHHHGHHHHHGEHHHHHGHGGGGCGHHGGEGGHHHHGHHBFGFFHHFGHHHHHHHGFHHHHHHHFHHHGHHHHHHFHHHGHHHHHGFHHHHHHHHHHEGHHHHHHHHGEGFDGGHHFDHGHGHDFHGHHHHFHE1?CGGHHHHHHHH1GHFHFHACGF0DDGHHHGGGH:C:CBFGHBGEGCGGHFFBFGCBFGGG0FFGGB09BF0
@M03495:530:000000000-LYBTV:1:1104:12482:2117 1:N:0:CATCACCC+TGCTATAT
GTCAGCATGTGAGCTTTGGTTTATCAACGGCAAAATATAGATAGGAAGAGCACACGTCTGAACTCCAGTCACCATCACCCATTTCGTATGACGTCTTCTGCTTGAAAAAAAAAATTTACCATTATAGATACTCTTAATCCAGGCACTAGTCATTATTCCGATTCACCGTGTTTCAGTCTCAAACAAAAGTCCCACACAGCAACCTGTTCTAGCATGGTATGCCATACAAACGCAGACGCATGATTTCAAGA
+
AA>>1C@FF133FF11FA1AFFBGHHBH000EEF0B1DBF2F21BGFHF00A000AB/AFA2FFH1EGGH1EA1FHB1B0/B122000BB21/BE0>221GGG10B11BE//</011B>112122222B2@1@F1122@>1@0//0<11111111<1?10/<.1>1D.<.00000000000000..../000/0.C.:CG//../:0000000090.;00900900;009..---;------////9///9
@M03495:530:000000000-LYBTV:1:1104:11601:2163 1:N:0:CATCACCC+TGCTATAT
GTCAGCATGTGAGCTTTGGAATTAGTAAATTCGTTGACGACAGAAGGAGCAAGATAACGACCACAGGGAGGGTGGTTTATCAACGGCAAAATATAGATCGGAAGAGCACACGTCTGAACTCCAGTCACCATCACCCATCTCGTATGCCGTCTTCTGCTTGAAAAAAAAAAAACAACATCAAATACTGAAAAACCATTCTACCCCCAATCTCTCTGTAGACGATTCTCTAGCTCCTTCCACAACACAAAGAA
+
BABBACFFFFFFG4F4EGCGGGHGGHHHGHFFGBGHGHGEECEFHGHHHEGHHHFGFHGEEGGHHHHFCEGGEFGGGHHHHHHHGGGGEFHGGHHHHHFHGEGGHHHHHHHGHHHGFGHHFFFGGBHHHFHGHFGHGH0FGF<ACG1?AF-CFHHGFHHHGBFBGGCC-;@?.;A../0090;00;00000..9.9//:/:/..--;.////9//99///9-../////////;////;/9......9//.
@M03495:530:000000000-LYBTV:1:1104:18344:2195 1:N:0:CATCACCC+TGCTATAT
GTCAGCATGTGAGCTTTGGAGTGAAATCTCTTGTCTTAAGGAATAAAGGAAAAAGATTCCGTCGGAGGCTCGGTGCTCTACAGGTTCAACCTTTGTACTCTATTATTGCCTCACATTCCATCTCTTGTGAAAATATATTTGATTGGCTTTTCTGCAGGTTGTTTGCCAGGACTTTCCAAGACCTCCACTAGAAAACACAATAAACTTTTTGGAAGCTGGACAACTATCTTCATTTTTCAGAAACAGTGAAC
+
CCCBCFFFFFFFGGGGGGGGGGHHHHHHHHHHGHHHHHGHHHHHHHHHHHHHHHGGHIHIHHHGGGGGGHHGGGGGHHHHHHHHHHHGHHFGHHHFHHHHHFHHHHHGHHHHHHGHHHHHHHHHHHHHHHFHFHHHHHHHHEHGHGHHHHHHHHHFGHHHHGHGHHEHFHFHHHHHHHHHFHHHHHHGFGHFGHHGHHHEGGHDDHHHFHGGHEFEHHHHFGFHCFHFGHFCFGGGGGGFB;0;9CCFGG0
@M03495:530:000000000-LYBTV:1:1104:18063:2198 1:N:0:CATCACCC+TGCTATAT
GTCAGCATGTGAGCTTTGGAGTGAAATCTCTTGTCTTAAGGAATAAAGGAAAAAGATTCCGTCGGAGGCTCGGTGCTCTACAGGTTCAACCTTTGTACTCTATTATTGCCTCACATTCCATCTCTTGTGAAAATATATTTGATTGGCTTTTCTGCAGGTTGTTTGCCAGGACTTTCCAAGACCTCCACTAGAAAACACAATAAACTTTTTGGAAGCTGGACAACTATCTTCATTTTTCAGAAACAGTGAAC
+
BBBBBFFFFFFFG4FGGFGGGGGHHHHHHHHHHHHHHHHHGHHHGHHHHHHHHHGGHHHHHHHGGGGGGHGGGGGGHHHHHHHHHHHHGHHGHHHHHHHHHHHHHHHHGHHHHHHHHHHHHHGHHHHHHFHGHHHFHHHHH4EFHFGFHHHHHHHHHHHHHGHHHGHHHHHHFGHHHGHFFGGHHHGHHHHGHHHHHGGEGHGGHHEHHGCCFFGCGHHFFFEEFHHHHHGBFGFFGFFGB0CFB9CFFF0
@M03495:530:000000000-LYBTV:1:1104:20394:2378 1:N:0:CATCACCC+TGCTATAT
GTCAGCATGTGAGCTTTGGTCCAGCCTGAGTCCCTGGTTTATCAACGGCAAAATATAGATCGGAAGAGCACACGTCTGAACTCTAGTCACCATCATCCTTCTTGTATGCCGTCTTTTGCTTGTAAAAAAAAAATACATTTGATTACCGTTACTGCAAGTTGTTTGCCAGTACTTTCCATGACTTCCACCAGAAAACACAATAAATTTTCTGTATTCTTGACAACTACCTTCAATTTACACATACATCTTCC
+
AAABBFFFFFFFGGGGGGGAFCCB42B4BFHBDE4BAABCBAFDGCAEAEGHGBAF5A5DFFAB1A1FF3A2AEBFBC5G3F55BB@FGHG3B@34BG3@BB4@3BFDDHG>/BF4BFHGGG??4443/>B><<11<F2F221111?/??//1111111>1>FC011111=0===00=00</0000<<....///;CGA.C0;;0=C0;9;;000;900090;./:/::0;0;0000090C00:;000///
@M03495:530:000000000-LYBTV:1:1104:10619:2401 1:N:0:CATCACCC+TGCTATAT
GTCAGCATGTGAGCTTTGGAGTGAAATCTCTTGTCTTAAGGAATAAAGGAAAAAGATTCCGTCGGAGGCTCGGTGCTCTACAGGTTCAACCTTTGTACTCTATTATTGCCTCACATTCCATCTCTTGTGAAAATATATTTGATTGGCTTTTCTGCAGGTTGTTTGCCAGGACTTTCCAAGACCTCCACTAGTAAACACAATAAACTTTTTGGAAGCTGGACAACTATCTTCATTTTTCAGAAACAGTGAAA
+
AA@AACDFFFFFFF1GGFFFGBFGHCFHGHHFGFBF33GFFFGHHHGFF0BGHHGCGHFDFHHG?EGG/FHGGEEGHHBFGBBFGHE@GH0BFGFFGGBGHHHGHGHGE1EGGHGHGHB2FFHEHHHFH2FDDFHFHHHFGFFGHA0GHHHFGFGBFFHHH?FHHGGGGAFHHHHH1F<BGF0<G.<GHHH1>FDHDAE<DG0<GDGHFFGCE0;CCGGHH0CEFCGFHHGCCGGGGGGGGBBGGFFB0C0
@M03495:530:000000000-LYBTV:1:1104:11919:2483 1:N:0:CATCACCC+TGCTATAT
GTCAGCATGTGAGCTTTGGTCCGCCTGAGTCCTGGTTTATCAACGGCAAAATATAGATCGGAAGAGCACACGTCTGAACTCCAGTCACCATCACCCATCTCGTATGCCGTCTTCTGCTTGAAAAAAAAAAATATTAGAACTACTAACAATTTATACGGTATAAACACACTAAATAATGATCTTACAACATTAATTCGCATAACACTAACAGTAATATGTTCATTAATCACTACGCGAGCGTAATTACCAAA
+
CCCCCFFFFFFFGFGGGGGGGGGGGGHFHHHHHHHHHHHGHHHHGGGGGHHHHHHHHHHHGFGGGHHHHHHGHHHGHHHHHHHHHHHHHHHGHGHHGH3FHHFEHHGGE>EGGHHHHHHHFGHHHGGGF/>01111111?111111111>11=1>10./.<0=000...//00000:00;00;00000./0000;:.....;00;0/0000000000000;000000000;0/.------;...:00000.
@M03495:530:000000000-LYBTV:1:1104:15646:2517 1:N:0:CATCACCC+TGCTATAT
GTCAGCATGTGAGCTTTGGAGTGAAATCTCTTGTCTTAAGGAATAAAGGAAAAAGATTCCGTCGGAGGCTCGGTGCTCTACAGGTTCAACCTTTGTACTCTATTATTGCCTCACATTCCATCTCTTGTGAAAATATATTTGATTGGCTTTTCTGCAGGTTGTTTGCCAGGACTTTCCAAGACCTCAACTAGAAAACACAATAAACTTTTTGGAAGCTGGACAACTATCTTCATTTTTCAGAAACAGTGAAA
+
AA1A1CFFBF33BFFB3B1CFBA1DDHHFGHFFGHHGB31G1EHFHFHGHFHFGEGHEFDHAGEGGGCCCGG//?EEGHHGBH0BF1B2FHFFGEHFH2FFGFGHFH1GBGBGHB2DGFFHF>GGHHHFD211BGFHHFGHGGHH0<1FFGFFFFHH0FGB<FC01GBCF//0?GDGFGBGHGCH1>CDFFBGFHGHGA.G0D0DDDGFG?-C;C:CFCHFFA:GHFGBC900;CFBFGGG09///90090
@M03495:530:000000000-LYBTV:1:1104:16560:2519 1:N:0:CATCACCC+TGCTATAT
GTCAGCATGTGAGCTTTGGAGGGCAAGAAGTGGTTGTGACATTGCTATGGCAGCTAGAGTGGTTTATCAACGGCAAAATATAGATCGGAAGAGCACACGTCTGAACTCCAGTCACCATCACCCATCTCGTATGCCGTCTTCTGCTTGAAAAAAAAAAATCCGTGCCCCGACCACCCGCTGACTACACAGTGTCAACATCGCCTACCACCCCTCCCGCGCCCCGCTCCACCCTCTCTCCACACCCACCACCC
+
AAAABFFFF@DFGBGGGCF4FEEGGGGFGGFGHDEEEF5BGHEGHHHHGFHGCEHHGGHAGFACGGHHBFHGEG?@HHHHFGFFHFHD?FAGHFHHHHGHHFFHHFHHEHFHHHEHHHFHHHHGEBEGF?AFHGHGDD0?DG1GHHFAFGB0@?-<<@.<<.<.../;;@G-9...-9--9:90///;.00;00009/9..9....//;.;...;.-------;;-9/..:99.9////./.;........
@M03495:530:000000000-LYBTV:1:1104:15144:2573 1:N:0:CATCACCC+TGCTATAT
GTCAGCATGTGAGCTTTGGAGTGAAATCTCTTGTCTTAAGGAATAAAGGAAAAAGATTCCGTCGGAGGCTCGGTGCTCTACAGGTTCAACCTTTGTACTCTATTATTGCCTCACATTCCATCTCTTGTGAAAATATATTTGATTGGCTTTTCTGCAGGTTGTTTGCCAGGACTTTCCAAGACCTCCACTAGAAAACACAATAAACTTTTTGGAAGCTGGACAACTATCTTCATTTTTCAGAAACAGTGAAC
+
DDDCDFFFFFFFGGGGGGGGGGHHHHHHHHHHHHHHHHHHHHHHHHHHHHHHHHGGHHHHHIHGGGGGGHHGGGGGHHHHHHHHHHHHHHHGHHHHHHHHHGHHHHHHHHHGHHGHHHHHHHHGHHHHHHFHHHHHHHHHHHHHHGHHHHHHHHFHHHHHHGHHHHHHFGHHHHHHHHHHFFHGHFGHHGEGHHHHHHHGHDFFGHHHHFC?CHGCGHGGHHGGHGHHGHFCFFGFGGGFBFFFGFFGGG0
@M03495:530:000000000-LYBTV:1:1104:13054:2593 1:N:0:CATCACCC+TGCTATAT
GTCAGCATGTGAGCTTTGGTCCAGCCTGAGTCCTCTGGTTTATCAACGGCAAAATATAGATCGGAAGAGCACACGTCTGAACTCCAGTCACCATCACCCATCTCGTATGCCGTCTTCTGCTTGAAAAAAAAAAAAAATATCTCACATACAATCCTCTGCTTAAAAACATAATGATACTAATAATTTCACTCTCACACTCTCATCATCACAAGTAACATCGACACACAGCTCCACTTATCACAATCACCTCC
+
BBCCCFFFFFFFGEGGGGGGGGHHHGHHHHHHHHHHHHBFHHHHHHHGGGGGHHHHHHHHHGHGEGEHHHHHHHGHHHGHHHHHHHHGHHHHHHHHGHHGF3GGHGGHHFHGEFHFGHFGHGHGHFGHG/@/B//<-0>1>1111>=00000</0000<000000:..0000000:000<0;0000900;C000;0://000;0000;00;.0900000./-.:/9...////////:/;9//;/:///..
@M03495:530:000000000-LYBTV:1:1104:15666:2606 1:N:0:CATCACCC+TGCTATAT
GTCAGCATGTGAGCTTTGGTCCAGCCTGAGTCCCTGGTTTATCAACGGCAAAATATAGATCGGAAGAGCACACGTCTGAACTCCAGTCACCATCACCCATCTCGTATGCCGTCTTCTGCTTGAAAAAAAAAAAAAGATATACTAAATCCAATAATCTTGTTATTACTGTATCAATATTAAACCGAGAATTTACGATTATTACTAAGATCATAACTATGATTATATGTATATCTATTCAATATAGACGCTAG
+
BBBBBFFFFFFFGBGGGBFCGGHHHGHHHHHHHHHHHBGGHGHGHHGGGGGHHHHHHHHHHHGGGGHGHHHHHGHGHGHGFHHHGHGHHHHHHHHHGFGC3FGGFDFHHGCEEHGFHHHHHHEBGFFCGBC/</-..11>1111111110000<=G0000000<0=000;00000<000:00/----.0000;.9;..0000009/0000000;0000000;;///99/:////9;//9///////.-9;.
@M03495:530:000000000-LYBTV:1:1104:11183:2609 1:N:0:CATCACCC+TGCTATAT
GTCAGCATGTGAGCTTTGGAATTAGTAAATTCGTTGACGACAGAAGGAGCAAATAACGACCACAGGGAGGGTGGTTTATCAACGGCAAAATATAGATCGGAAGAGCACACGTCTGAACTCCAGTCACCATCACCCATCTCGTATGCCGTCTTCTGCTTGAAAAAAAAAAGAACAAGACTGTAATAATCACAAATCTTACTCACATCTCATAGTATACGAGTTGAACTACATAGCATACACAGTTCATTATC
+
BBBBBFFFFFFFGBGFGGGGGGHHHHHHHHGHGGFHHHGGGGGHHHHHHHHHHHHHHGGGGGHHHHGGGGGEFFEGHHHHHHHGGGGGHHHHHHHHHHHGGGGHHGHHHHEHHGGHHHHHHHHHHHHHHHHHHHHGFCGHHFGGGGHFEGFGHHHHGHHEHHHHG?DC-..9//////000;0;00000:00.000000000/90900////////99....///////;9////////;9./////:///
@M03495:530:000000000-LYBTV:1:1104:17925:2659 1:N:0:CATCACCC+TGCTATAT
GTCAGCATGTGAGCTTTGGAGTGAAATCTCTTGTCTTAAGGAATAAAGGAAAAAGATTCCGTCGGAGGCTCGGTGCTCTACAGGTTCAACCTTTGTACTCTATTATTGCCTCACATTCCATCTCTTGTGAAAATATATTTGATTGGCTTTTCTGCAGGTTGTTTGCCAGGACTTTCCAAGACCTCCACTAGAAAACACAATAAACTTTTTGGAAGCTGGACAACTATCTTCATTTTTCAGAAACAGTGAAC
+
BABBBFFFFFFFGGGGGGGFFGHHHHHHHHHHHHHHHHHGHHHHHHHHHHHHHHGGHHHHHHHGGGGGGHGGGEGGGHHHHHHHHHHHHFAGHHHHHHHHHHHHHHHHHHHHHHHHHHHHHHHHHHHHHDGHHGHHHHHHHFHHHHHHHHHHHGGEHHHGHDHHHHHHHHHHHHHHHGGFHHHGHGFHHHGFDHHHHHGGHHGHHHHHHHG?B0C:GHHFHGHHFGHHHHG9FFFFGGGGFFFFF9;BFFB
@M03495:530:000000000-LYBTV:1:1104:15319:2676 1:N:0:CATCACCC+TGCTATAT
GTCAGCATGTGAGCTTTGGAGTGAAATCTCTTGTCTTAAGGAATAAAGGAAAAAGATTCCGTCGGAGGCTCGGTGCTCTACAGGTTCAACCTTTGTACTCTATTATTGCCTCACATTCCATCTCTTGTGAAAATATATTTGATTGGCTTTTCTGCAGGTTGTTTGCCAGGACTTTCCAAGACCTCCACTAGAAAACACAATAAACTTTTTGGAAGCTGGACAACTATCTTCATTTTTCAGAAACAGTGAAC
+
AAAAAF1DFDFFGFE1BF1GFGHFHHFGFGHHHHFHHHDGHHGFHFHHHGHHGHGGHFGEGHHCEEGAEHFGGGFEGHHFHBEGDEDGHFACGHFHFFHHFHHHHHHHFGFHHHFHHFHFGHHHHHHHGBGBDGHHHHHHHGHHE<<GGGFHGGEGFAFGFCGFBHHFH/GFHHF1F1?1FCCFF.FGGCH1GD0GHHHGGGD<DFHHHHG-/0/CGHHHFH.;GBGHFHF0B0;FGGE0;0;B9;0BFF0
@M03495:530:000000000-LYBTV:1:1104:17913:2677 1:N:0:CATCACCC+TGCTATAT
TGCAGCATGTGAGCTTTGGAGTGAAATCTCTTGTCTTAAGGAATAAAGGAAAAAGATTCCGTCGGAGGCTCGGTGCTCTACAGTTTCAACCTTTGTACTCTATTATTGCCTCACATTCCATCTCTTGTGAAAATATATTTGATTGGCTTTTCTTCAGGTTGTTTGCCAGGACTTTCCAAGACCTCCACTAGAAAACACAATAAACTTTTTGGAAGCTGGACAACTATCTTCATTTTTCAGAAACAGTGAAA
+
>11AAFFDDFFB11AFGBF11A1F33AGFDE3BGHHFHFC1FGHGBF11BAFBGFGFHHHBF0EAEG?/FG/>//>DGFHHBF2F2@FHHHGBGFHED2FGGFHHD2G@1FFGHFBGEFGFHFHGB>FE2211FFDFDFGF2B210B10B12B1>>11FG0C/F@FB<1///FF1?GFD1?GHHHEH0<CF1<=FGHH..DGF00=0=GGG?C0:;GC/.;:.C/C:GCGG009CB;BFBFCFF990B0B0
@M03495:530:000000000-LYBTV:1:1104:14393:2685 1:N:0:CATCACCC+TGCTATAT
GTCAGCATGTGAGCTTTGGACTCCTGACTGGTTTATCAACGGCAAAATATAGATCGGAAGAGCACACGTCTGAACTCCAGTCACCATCACCCATCTCGTATGCCGTCTTCTGCTTGAAAAAAAAAAAATGCGCCGAACAAAAGTAATGCTTTGACATATTACTTACAAAATCTATATACTTCTAGTGCTACCGACATCGTCACATATATCAGACTTACTACCTCCTACTACACTCGACCACATCCTACTCC
+
AA1AACFFFFB3F1BGGFFGGGFFGHHGFFGHHFGHGDHGE?0EACGGFHHFFFFGEEGGA0GFHFF?FGHGFFHBGG1GHBDEGFFFHHFHG0FGFHGGH0@G/EGFFFHBHFFHGFDGF/</////?11//?<---<F../00==0<D00<DB0<000000000000:0/0;00:0:00;0;000900;/-9--;0.;...9090000;//////////:9/9-9/////-9/-----9ABB/9/////
@M03495:530:000000000-LYBTV:1:1104:20904:2689 1:N:0:CATCACCC+TGCTATAT
GTCAGCATGTGAGCTTTGGACTCCTGACTGGTTTATCAACGGCAAAATATAGATCGGAAGAGCACACGTCTGAACTCCAGTCACCATCACCCATCTCGTATGCCGTCTTCTGCTTGAAAAAACAAACACATTCAGTCCTAAGCCGTTCAGATTATAATGGGAGTCGACACCTATATTCCACTCGAGCATCATCTGTGGCTTGCTACAGCTGGCCACCCTCCCACGTTCTCAGTCACGTACTATGTGTCTTC
+
AAAAAFFFF@DDFCBFFF11F1FFFE1FFGHBF0BEFGFHG0AEA0FGHHHHEFHEG/EEHGFGGGHGG/FFG2FGFFFFHHHHD1B@F10B>>01@B?EGBGHGEE0/FFD1FDCGHBBGE/F?0/B0/12122211221001/</<@@>111?111?100//0-.-.>.0110<000000/....-0000000;0;.;.-;0000000//..9..;...9;.-../.;0000/9-----/:///;B/9;
@M03495:530:000000000-LYBTV:1:1104:15603:2766 1:N:0:CATCACCC+TGCTATAT
GTCAGCATGTGAGCTTTGGAGTGAAATCTCTTGTCTTAAGGAATAAAGGAAAAAGATTCCGTCGGAGGCTCGGTGCTCTACAGGTTCAACCTTTGTACTCTATTATTGCCTCACATTCCATCTCTTGTGAAAATATATTTGATTGGCTTTTCTGCAGGTTGTTTGCCAGGAGGTCGTGATTGCTGGAGCAGGTATGATATAATTCTAGGATTTGACAGATGAATAATTTACATATATATCTAACTTTGATA
+
BBBB@FFFFFFFFGGGGBGFGGGHHGHHHHGHFHHGHHHHHHHHHHGHHHHHHHGGHHHHHHHGGGGGGHHGGEGGGHEHHHHGHHHHHHHHHFHHGHGFFGFHHGHHHHHHHHHHHGHHHHHHHHHGHGHGHGBHGHHHHHHGHHHHHHHHHGHHHFHF2CHHHHEHB/FFGGGGGGFHD1GHGCGAGFHA<FGHFFHHFDGHFFHBF<GGGF0CCBCFFC;<G;GHHHGGGHHFGFFGGGGGFFFBFF0
@M03495:530:000000000-LYBTV:1:1104:11347:2804 1:N:0:CATCACCC+TGCTATAT
GTCAGCATGTGAGCTTTGGAATTAGTAAATTCGTTGACGACAGAAGGAGCAATATAACGACCACAGGGAGGGTGGTTTATCAACGGCAAAATATAGATCGGAAGAGCACACGTCTGAACTCCAGTCACCATCACCCATCTCGTATGCCGTCTTCTGCTTGAAAAAAAAAAAAAGATTAGTACTCGTACATACACAAGTTTCGTTAGTACAACACAAGATACATATGCGGTATATCAACCATTACAAAACAT
+
BBBBBFFFFFFFGAFGFGGFGGHHGFGHHHHHGGHHHHGGGGGHHHHHHGHHHHHHHHGGGGGHEGHGGGGGEFGEFHHHHHHHGGGGGHEDGHHHG4FFFGGGHHHHHHHGHHHGGHHHGHHHHHHHHHHHGHHHGFFGGHFGGHHHGGGHGHHHHGHHGGHHHG@C-;9A-..000000000.....00/;//..////../../;//;99.9...//9///9/;.-9..//////.9/////;/9../
@M03495:530:000000000-LYBTV:1:1104:9333:2875 1:N:0:CATCACCC+TGCTATAT
GTCAGCATGTGAGCTTTGGAATTAGTAAATTCGTTGACGACAGAAGGAGCAAGATAACGACCACAGGGAGGGTGGTTTATCAACGGCAAAATATAGATCGGAAGAGCACACGTCTGAACTCCAGTCACCATCACCCATCTCGTATGCCGTCTTCTGCTTGAAAAAAAAAAAAAAACTGTATAATATCGATATACAACGCATTAGTACAACTAACAATGCACATCTAAAATAACAATAATCTATATCACTCA
+
BABBBFFFFFFFGEGGGFGGGGHHHFHHHHHHGGGGHHFGGGGHHHHHHHHHHHHHHHGGGGGGHHHGFGGGBFGEGHHHHHHHGGGGGHFFHHHHHFHHGGGGHHGHHHGGHHHGHHHGHHHHHHHHEHHHHFFHGF<GHGFGHHGFFCGHGHHHHHHHHHGHHGGGDC----:.000000////;9.;.-:/9/:--;9.//;////////////9///////9////////////////;////////
@M03495:530:000000000-LYBTV:1:1104:11969:2960 1:N:0:CATCACCC+TGCTATAT
GTCAGCATGTGAGCTTTGGAGTGAAATCTCTTGTCTTAAGGAATAAAGGAAAAAGATTCCGTCGGAGGCTCGGTGCTCTACAGGTTCAACCTTTGTACTCTATTATTGCCTCACATTCCATCTCTTGTGAAAATATATTTGATTGGCTTTTCTGCAGGTTGTTTGCCAGGACAGGTCGTGATTGCTGGAGCAGGTATGATATAATTCTAGGATTTGACAGATGAATAATTTACATATATATCTAACTTTGA
+
BABABBFFFFFBGEGGGFCGGGHHHHHHHHHHHHFGHHHHHGFGFHHHHHHHHHGGHHHHHHHGGGGGGHHGGEEGHHHHEHF3FGHHHHAFGFHHHGHHHHHHHHHHGHHHHHHHHHHFHHGHHHHHFHHHHGGHHHHHHHFHHHHHHHHHHGH3GHHHGGHEHFFHFEEHHGGGHGGGHHHGHHHHFHGFGHCDGHHHHHHHHHHGHHHBGFFCHFGHHFFHGFGGHHG:CCBCFFBFGFGGG0CBFF0
@M03495:530:000000000-LYBTV:1:1104:17070:2962 1:N:0:CATCACCC+TGCTATAT
GTCAGCATGTGAGCTTTGGTTTATCAACGGCAAATATAGATCGGAAGAGCACACGTCTGAACTCCAGTCACCATCACCCATCTCGTATGCCGTCTTCTGCTTGAAAAAAAAAAAGGCAAGATTGCAGACTACAACTACAAGCTTCCCGATGACTTCACAGGTTGGTTCATATCTTGGAACTCCAACAATCTGCATATCATAGTGGGAGACAACTACAACTCCGACTATCGTCTTTATAGACACTCCACCCT
+
AAAAAF1DDBF3F11EG1A1AGHGFHHHGG?EEA1AFFHD2FGEEFCHFFFGHGG0AFFFBGDAFGHHDGDGHHHHFFB>0011B/EGB2FE?E0C@G11B1@B1110/<EE//?//0</0FD1<GB1?11?FF1<1<FBCG111F0<.-.<1=0DGFG0C<</-..0<C00000CB:0:000/:/C.0;;C00009C000000.9....;F./C/90//009-;-;;9---9-/////;//-:/-;---9
@M03495:530:000000000-LYBTV:1:1104:15151:2977 1:N:0:CATCACCC+TGCTATAT
GTCAGCATGTGAGCTTTGGATGGTTCTGGTTTATCAACGGCAAAATATAGATCGGAAGAGCACACGTCTGAACTCCAGTCACCATCACCCATCTCGTATGCCGTCTTCTGCTTGAAAAAAAAAAAGTTACATCGAAAAGGTAAGCACGATCATACATGGCAGGAAAATGAATACCTTTTGGCTGGTCTCACTTCCAATATGTTGTGATAGATCTGCCGAGCACACGTCTGCACTCCATCCACCTAGCAACA
+
AAAAAFFFBFFFF1B1F1A1GC1BFFGHFBGAGGEGGEEAFG?GHBGHFHHFFEGGGGFHHEFFGAF/FFHFGHHH@EGFHHHHHHHGCFFC>G1E>EFHGHEEEHGHFHGHH10B>10E/B@///@>2@FD1/0F//0/1?=1<10-.<FCFGGHH0<CG.-.</<0:00;CC000<::;//..;;0;90;C0C009000000/.0;00;F0;000-----9-9--;--//;//99//;/:--/////:-
@M03495:530:000000000-LYBTV:1:1104:15480:2977 1:N:0:CATCACCC+TGCTATAT
GTCAGCATGTGAGCTTTGGAATTAGTAAATTCGTTGACTGGTTTATCAACGGCAAAATATAGATCGGAAGAGCACACGTCTGAACTCCAGTCACCATCACCCATCTCGTATGCCGTCTTCTGCTTGAAAAAAAAAAAAAAAAAATGAATTACTAATTCTACAACAATTATCTTCCATTTAACACACTCTACCATTACTTCAAGCATCCACATCTATCTCACGACTATACTCTCGACCATCTACTAACTTAA
+
CCCCCFFFFFFFGGGGGGGGGGHHHHHHHHHHGHHHHHHHHHHGHHHHHHGGGGGHHHHHHHHHHHGGGGHHHHHHHGHHHGHHHHHHHHFHHHHHHHHHHHGH3GHHGGHHHHGEEHGHHHGHHHHHHHHCCG/@//---<-<.00000000000000000:0..:0:0000000:00000:09.//0000:000000000<0/00/0000<00000<00.9-.-0000<00.0--90:00<0<0<:00<
@M03495:530:000000000-LYBTV:1:1104:19805:3002 1:N:0:CATCACCC+TGCTATAT
GTCAGCATGTGAGCTTTGGTCCAGCCTGAGTCCTGGTTTATCAACGGCAAAATATAGATCGGAAGAGCACACGTCTGAACTCCAGTCGCCATCACCCATCTCGTATGCCGTCTTCTGCTTGAAAAAAAAAAACTTATCTTCATATACGCTATTTAATCGCTATTCCCTATATCGTCTACTCAACCCACTATAATATTCTACCTACCATGTGGTGATTTTACTTTTCTCTCTGTTCCTTAACGACTGATGCC
+
AAAAAFFFFFFBG1GFGGF1FGHHFFHHGGDGHHHHFHHHHHHHGGGGGGHHGFHHHHHGFGGFFHHGFHHHGGHHGFGHFHFFHHHGCGFFHHHHFE0EGHHGGHHGHCEEHGHHHFHHHHGHHHGGG/>/?11111111111=110....111==0<<...000<000;00./...0000//...;A/00000000000;00/9:00000/.000000900000///:///////9/9;-----9/99/
@M03495:530:000000000-LYBTV:1:1104:18890:3059 1:N:0:CATCACCC+TGCTATAT
GTCAGCATGTGAGCTTTGGAATTAGTAAATTCGTTGACGACAGAAGGAGCAAGATAACGACCACAGGGAGGGTGGTTTATCAACGGCAAAATATAGATCGGAAGAGCACACGTCTGAACTCCAGTCACCATCACCCATCTCGTATGCCGTCTTCTGCTTGAAAAAAAAAAAAAAACATACAATGCCTCTTTAAATATCTTTGACTCTTTCATATAGAAGCTACGCTCCATCTCGGAGTACAAGTATGTACG
+
BCCCCFFFFFFFGFGGGFGGGGHHHFGHHHHHGHHHHHGGGGGHHHHHHHHHHHHHHHGGGGGHHHHGGGGGEGGEGHHHHHHHGGGGGHHGHHHEHGHHGEGDGHHEHHFGHHHGHHHHHHHHGHHHHGHHHHHHGG0FGHFDGHFFGDFHGHHGHHHHHGDFHGDGC?--9-9.;0000900000000000000000000000;90000000:00000000.-.;.0000;...-./0;0000000009
@M03495:530:000000000-LYBTV:1:1104:20838:3081 1:N:0:CATCACCC+TGCTATAT
GTCAGCATGTGAGCTTTGGACTCCTGACTGGTTTATCAACGGCAAAATATAGATCGGAAGAGCACACGTCTGAACTCCAGTCACCATCACCCATCTCGTATGCCGTCTTCTGCTTGAAAAAAAAAAAATAAGCATGTTACTATGTCTATCGTCTTTTTTTAAAACATAAAACCCATGATAACAACTCAATTAATTTCCTCTTTTCTATAATCCCACCTCCCTCCTCCCATCTAGTCCTCCACATACTAGAC
+
?A1AACDFFFFFG1FGGFGFGGHGGGDGGFAGFHFGHHCHGCAEEFGFHFGG2A1GEEGCFFFHHHFGHGHFHHHD1GHHGHFFFHFFFF0BFC0@FH>EGHHG/?>0>FB>FFHBGBGH0EE?C@//0<111111?1111111111111.0.<.>FF--.0000.<00000:..//:000:90./90/0000000009900009;00000000:...9.;9----/;B/9///////99--///////:/
@M03495:530:000000000-LYBTV:1:1104:14052:3110 1:N:0:CATCACCC+TGCTATAT
GTCAGCATGTGAGCTTTGGAATTAGTAAATTCGTTGACGACAGAAGGAGCAAGATAACGACCACAGGGAGGGTGGTTTATCAACGGCAAAATATAGATCGGAAGAGCACACGTCTGAACTCCAGTCACCATCACCCATCTCGTATGCCGTCTTCTGCTTGAAAAAAAAAACACACAAACACAAGCACACACTTGATGATTCCTGCTCAAATATCAAGCAGGATAAGAGTACAGCTTATATAATTACTCATA
+
CCCCCFFFFFFFGGGGGFGCGGHHHHHHHHHHGHHHHHGGGGGHHHHHHHHHHHHHHHGGGGGHHHHGGGGGEFGEGHHHHHHHGGGGGHHHHHHHHHHHGGGGHHGHHHHGHHHGHHHHHHHHHHHHHHHHHHHHGFCHHHFGHHHHGADHGHHHHHHBGHHHG?DG?D.:............99:/.:./0000009///////////:/9B//////../////////;/////;://://///:///
@M03495:530:000000000-LYBTV:1:1104:18970:3113 1:N:0:CATCACCC+TGCTATAT
GTCAGCATGTGAGCTTTGGAGTGAAATCTCTTGTCTTAAGGAATAAAGGAAAAAGATTCCGTCGGAGGCTCGGTGCTCTACAGGTTCAACCTTTGTACTCTATTATTGCCTCACATTCCATCTCTTGTGAAAATATATTTGATTGGCTTTTCTGCAGGTTGTTTGCCAGGATTTCCAAGACCTCCACTAGAAAACACAATAAACTTTTTGGAAGCTGGACAACTATCTTCATTTTTCAGAAACAGTGAACA
+
BBBBBFFFFDFFG4ECGFGGGGHHHHHHHHHHHDHHHGHHHHHHHHGFGGHHHFEGHHHHHFFEGGGGGHHGGEEEGGHGFFHHHHHHHHGFHHHHGHHGHHHHHHHHHFHEFEHHHGHHHHGGGGHGHGHHGGHHHHHHHGGHHFHHHHGHHHFFGFFGGEHHHHHHHEEGHHF@GGHAGGHFHFFHFGF11FHHHEEGGGFF0=GHHC?/;BCCGGFGBCGHHGGHFGHFFFFFF0FB0/BBF00;9BF
@M03495:530:000000000-LYBTV:1:1104:8889:3131 1:N:0:CATCACCC+TGCTATAT
GTCAGCATGTGAGCTTTGGAGTGAAATCTCTTGTCTTAAGGAATAAAGGAAAAAGATTCCGTCGGAGGCTCGGTGCTCTACAGGTTCAACCTTTGTACTCTATTATTGCCTCACATTCCATCTCTTGTGAAAATATATTTGATTGGCTTTTCTGCAGGTTGTTTGCCAGGACAGGTCGTGATTGCTGGAGCAGGTATGATATAATTCTAGGATTTGACAGATGAATAATTTACATATATATCTAACTTTGA
+
CCCDCFFFFFFFGGGGGGGGGGHHHHHHHHHHHHHHHHHHHHHHHHHHHHHHHHGGHHIHHGHGGGGGGHHGGGGGHHHHHHHHHHHHHHHHHHHHHHHHHHHHHHHHHHHHHHHHHHHHHHHGHHHGHHHHHHHHHHHHHHHHHGHHHHHHHHHHHHHHHGHHHGHHHHHHGGGFHGFGGHHHGHHHAGFEFH.DHHFHHHHHHHHHHHHHHHFCGHEHHHFH<GGHGGHHHEHHGGGFFFGGG<CFFF0
@M03495:530:000000000-LYBTV:1:1104:16242:3278 1:N:0:CATCACCC+TGCTATAT
GTCAGCATGTGAGCTTTGGAGTGAAATCTCTTGTCTTAAGGAATAAAGGAAAAAGATTCCGTCGGAGGCTCGGTGCTCTACAGGTTCAACCTTTGTACTCTATTATTGCCTCACATTCCATCTCTTGTGAAAATATATTTGATTGGCTTTTCTGCAGGTTGTTTGCCAGGACTTTCCAAGACCTCCACTAGAAAACACAATAAACTTTTTGGAAGCTGGACAACTATCTTCATTTTTCAGAAACAGTGAAC
+
AAAAAFFFFDFFF1GGGG1BBGGCHHHFFHHHHHFHHHBGFHGHHHHHHHHHHHGGGHHFF1EAEEE/EFHEEEEGHHFFEFCCGGFHHF0FGHHFGHBGHHHHHHGGHGFFHHHHHGHFHHHHHGHHFBG11BGFHHGHFGHH1FGGHHHHHFHGGFGHFCHHHHHDFGHHHHHGHHHFHHGHHEHHFHH1F<CGH.CEGDGDGHHHHH?-:0/.CGFFHHFHGFGHHHFBFFFCFGGGB09FGGFGGG0
@M03495:530:000000000-LYBTV:1:1104:10672:3296 1:N:0:CATCACCC+TGCTATAT
GTCAGCATGTGAGCTTTGGAGTGAAATCTCTTGTCTTAAGGAATAAAGGAAAAAGATTCCGTCGGAGGCTCGGTGCTCTACAGGTTCAACCTTTGTACTCTATTATTGCCTCACATTCCATCTCTTGTGAAAATATATTTGATTGGCTTTTCTGCAGGTTGTTTGCCAGGACTTTCCAAGACCTCCACTAGAAAACACAATAAACTTTTTGGAAGCTGGACAACTATCTTCATTTTTCAGAAACAGTGAAC
+
CCCCCFFFFFFFGGGFGGFFGGHHHHHHHHHHHHHHHHHHHHHHHHHHGHHHHHGGHHHHHHHGGGGGGHHGGGGGHHHHGHHBHHHHHHHGHHHHHHHGGFHHHHHHHHHHHHHHHHHGHHHHHHHHHFGHHHHHHHHHHHHHHHHHHHHHHGGHHHHHHAGHHGHHGHHHHGHHHHGHAGHHHFHHHHF1FDGHGFHGFHH0DGGGHHGGFFFCFHCGGGHHGGGHFHFFFGGGGGGGFFGGGFFGBC0
@M03495:530:000000000-LYBTV:1:1104:19707:3316 1:N:0:CATCACCC+TGCTATAT
GTCAGCATGTGAGCTTTGGAGGGCAAGAAGTGGTTGTGACATTGTTATGGCAGCTAGAGCCAACAATTACCTTAAATTCCAAAAACAACATACTCCTCCTTTGGAATTAGTAAATTCGTTGACGACAGAAGGAGCAAGATAACGACCACAGGGAGGGAGGTTTATCAACGGCAAAATATAGATCGGAAGAGCACACGTCTGAACTCCAGGCACCATCACCCCACTCGGATGCCGTCTTCCGCTTGAAAAAA
+
BBBBBFFFFFFFGGGGG44AFECGGFGHCGFGGFFGEGFHFHFHHHHGHHGHGGFEBGFHGHGGGCFHHFFGGFFGFFHHHHHHHGHHHHGHHHFHGFHH3@3B3FGFEF4BGFFHFFFGHAFFFEGCBCBCC?GEHHGHFGHGECGGGHGEF/ECC/?A>0F1DGFG<.@@CCG<DGFFBC0CGG?CEGH/C:CC?.ECFFGFF99/C/.;A;9;C09F9-.;./...;9.9999.://9..;..///;B
@M03495:530:000000000-LYBTV:1:1104:17525:3319 1:N:0:CATCACCC+TGCTATAT
GTCAGCATGTGAGCTTTGGAATTAGTAAATTCGTTGACGACAGAAGGAGCAAGATAACGACCACAGGGAGGGTGGTTTATCAACGGCAAAATATAGATCGGAAGAGCACACGTCTGAACTCCAGTCACCATCACCCATCTCGTATGCCGTCTTCTGCTTGAAAAAAAACAAAGCCTATCACCTCATGTGAGCACACCCGTCACCCTGACCCTCACCGTACTATTTATGTTTGCTTGATCCAGATTAGTTCC
+
AAABBFFFFDF5GBGFGFGGGFHHHFGHHHHHGGGFHHGFGGFHHHGFHGGGHHBGFFFFFGGHEHHG1EEE??FEEFHHHBGHGGGF?F2BFGHHHHHHFEGFGHHGHGFGHEHGHHHHFHHHFHHHFGDFHHGHGH0GFFFGHEHB@>C>C1FBH1>GFCG0CDDG.;C.//.//000;/;;/00;000;B./:9.9....09;;//:./....9;..;////9///;///://.9////////9////
@M03495:530:000000000-LYBTV:1:1104:20416:3323 1:N:0:CATCACCC+TGCTATAT
GTCAGCATGTGAGCTTTGGAGTGAAATCTCTTGTCTTAAGGAATAAAGGAAAAAGATTCCGTCGGAGGCTCGGTGCTCTACAGGTTCAACCTTTGTACTCTATTATTGCCTCACATTCCATCTCTTGTGAAAATATATTTGATTGGCTTTTCTGCAGGTTGTTTGCCAGGACTTTCCAAGACCTCCACTAGAAAACACAATAAACTTTTTGGAAGCTGGACAACTATCTTCATTTTTCAGAAACAGTGAAC
+
BABABFFFFFFFGFGGGGGGGGGHHHHHHHHHHHHGHHHHHGHHHHGHHHHHHHGGHHHHHHHGFGGFGHHGGGGGHHHHHHHHHGFHHHHHHHHHHHGHHHHHHHHHHHHHHHHHHGEGGHHHHHHEGG4EFGHHHHHHHHHHHEHHGHHHHHGEFHHHGGHHGFHHFEHHHHHHHHHHHHHGHHHHHHGHFHHHHGHEHHHBGHHHHHG?FGFEGGHHHFHGHHHHGHGGFGFFGGGGGBFGF9BFFF0
@M03495:530:000000000-LYBTV:1:1104:9740:3324 1:N:0:CATCACCC+TGCTATAT
GTCAGCATGTGAGCTTTGGACTCCTGACTGGTTTATCAACGGCAAAATATAGATCGGAAGAGCACACGTCTGAACTCCAGTCACCATCACCCATCTCGTATGCCGTCTTCTGCTTGAAAAAAAAAAAAAATCAACAAAGCCAGCATTTTGCAGGCATCTCGCACGCTTCCTCCTTATACTCCTTAAACATTTAGATCTCTCACCCATTGCATAAACTGCATCTACATGCATATTCACCAACCACATTACTT
+
DCCCDFFFFFFFGGGGGGGGGGHHHHHHHHHHHHHHHHHHGGGGGHHHHHHHHHGHGGGGHHHHHHHGHHHGHHHHHHHHHHHHHHHHHHHHGHCHHHGGHHHHGGGHGHHHHHHHHHGHHGGGC<B///0111<<.000000./0000=00<...0/00..----...0:<//000000<0000<00000000000000000.../000000000<00000000000000:0000000<.....0000::
@M03495:530:000000000-LYBTV:1:1104:15114:3389 1:N:0:CATCACCC+TGCTATAT
GTCAGCATGTGATCTTTGGAGGGCAAGAAGTGTGGTTTATCAACGGCAAAATATAGATCGGAAGAGCACACGTCTGAACTCCAGTCACCATCACCCATCTCGTATGCCGTCTTCTGCTTGAAAAAAAAAAGCTGAGTCCGGTCGTCGGGGACGGAGTTCGTTATGACCCATGGTGTAGTAGTTGTAGAAATACACAGTCTCGAAATATATAACAGCGGTCACTACCACTGACTGCGTCAGCACTCCGCCCC
+
```
