## Supplementary File 4 - Rice NGS raw data for "Developing a Molecular Toolkit to ENABLE all to apply CRISPR/Cas9-based Gene Editing *in planta*": pBA20_R2_001.fastq (part 1 of 28)

```
@M03495:530:000000000-LYBTV:1:1101:17128:1408 2:N:0:CATCACCC+TGCTATAT
ATATTTTGCCGTTGATAAACCAGCTAATCCTGAAAAAAAAATCAAAGCTAAAAACTACAATGCTAAGACCACGATGTGACTGCTATCAAAGTTAGATATATATGTAAATTATTCATCTGTCAAATCCTAGAATTATATCATACCTGCTCCAGCAATCACGACCTTCCTGGCAAACAACCTGCAGAAAAGCCAATCAAATATATTTTCACAAGAGATGGAATGTGAGGCAATAATAGAGTACAAAGGTTGAA
+
>3>AA5DBFFBAEGGFGGGGGAEFHFHHHFFFFFDBFEEEEH3DG3DGHBFGHFEHHHHHH3B5FGGHFBCF1>F114@GFD3BB4BFGFFFEFFEGGFGFGFBBFFHFFHHGHGHF4DGGFHFBHHHFHHHHGHHHGHFHHD01FGC11F1BFGFHFH?ECDGHH0?<0?GHHFAGGD0GFH11CHHHGGGHGGHF0<DDFHCFC0G0CGF/:GGFBFF0GGHGGG..9BC00B00=9;0B9CF/CF//C
@M03495:530:000000000-LYBTV:1:1101:15404:1490 2:N:0:CATCACCC+TGCTATAT
ATATTTTGCCGTTGATAAACCAGCTAATCCTGAAAAAAAAATCAAAGCTAAAAACTACAATGCTAAGACCACGATGTGACTGCTATCAAAGTTAGATATATATGTAAATTATTCATCTGTCAAATCCTAGAATTATATCATACCTGCTCCAGCAATCACGACCTGGTCCTGGCAAACAACCTGCAGAAAAGCCAATCAAATATATTTTCACAAGAGATGGAATGTGAGGCAATAATAGAGTACAAAGGTTG
+
ABBCCFFFFFDAGGGGGGFGGGHGHGHHHCGHHFGGHGGC?FFHFHDFF5FFGBAGHHHHHHHHHFHEHGHGGGHF14BFGHFHB43EGHHHHH@DFHHFGHHHHHHHHHHHHHFHHHHFHHHHHFCHHHHHFHHHGHFHHHFFGFAGB22GBF2FCGGDDCCDGFHHH1FHEF100FC>.F00<BGHHHH.CFHHHGFDDHFHB0C00CC;BG/:CGHBGGBFFGGGG.CGFF9CFFF9CFBFBFFFFB/
@M03495:530:000000000-LYBTV:1:1101:15882:1492 2:N:0:CATCACCC+TGCTATTT
ATATTTTGCCGTTGATAAACCAGCTAATCCTGAAAAAAAAATCAAAGCTAAAAACTACAATGCTAAGACCACGATGTGACTGCTATCAAAGTTAGATATATATGTAAATTATTCATCTGTCAAATCCTAGAATTATATCATACCTGCTCCAGCAATCACGACCTGTCCTGGCAAACAACCTGCAGAAAAGCCAATCAAATATATTTTCACAAGAGATGGAATGTGAGGCAATAATAGAGAACAAAGGTTGA
+
AAAAAFFFFFBBGFGGGGGGGGGGFFHHCGHCFHHBFEGGGHHHHHGFHHFHHHGGHHFHHHFFHHHHHHHHCCHGHHHFGGCEHGHHHGHHHHGGFHHHHHGHHHHHHGHHH4HHHHHHGHHHHHFFHGGHHHHHHHGGHHFEGGHHHFGHCGBGBFHGG?CFFFG1FGGEFHHACHHAGHAFHGCFGFGCGHHHHHFHFGHHHHEFHGHHHGFGHBHFGBC0C0FF?FFFFCFGBFB0;CBGGGF0CB;
@M03495:530:000000000-LYBTV:1:1101:14335:1541 2:N:0:CATCACCC+TGCTATAT
ATATTTTGCCGTTGATAAACCAGGGCGGCACCAAAGCTCACATGCTGACAGATCGGAAGAGCGTCGTGTAGGGAAAGAGTGTATATAGCAGTGTAGATCTCGGTGGTCGCCGTATCATTAAAAAAAAAATAAGTATATATACTCGAGTGCACAGCGGTCATAGAAGCAGAGATTCTCTACGTGAGTATTGTGCTCTGCTGTGCGACAGCATGGGCGTGCTCGTGTCACCTCTCTGGCCTAACTTGACTCTC
+
AABCCFFFFFBBFGGGGGGGGGHGGFGGGGGGHHHHHHHHHHHHGHFHBHHHHHHGFFGHHHGFGEEEGBGHGBFHHFHHHHHHHHHHGGHHHGFHFFGB4FE?EFABC/BC//=02D>HF1FGGCC-<.000=00==000000...0.0000/.--:-.00;00000//./00000090..9..00900;0000000;00/0.:---./90..;;--:.;.-.9/0000.0/009;.0/0/000000000
@M03495:530:000000000-LYBTV:1:1101:14619:1711 2:N:0:CATCACCC+TGCTATAT
ATATTTTGCCGTTGATAAACCAGCCTCCCTGTGGTCGTTATCTTGCTCCTTCTGTCGTCAACGAATTTACTAATTCCAAAGCTCACATGCTGACAGATCGGAAGAGCGTCGTGTAGGGAAAGAGTGTATATAGCAGTGTAGACATCGGTGGTTGGCGCATCATTATAAAATATAACAGCTAAATCACCTGCTATACGTGGTAGATTGATAAGATAGAGACATCGCGGCGCAAGCGAGTCCGAAAACTGTCT
+
AABAAFF5FFABGGAFGFBGGG4FFFHFFHHACGFEEAEHFDFGGBDGEBE5FGGFEAFFGBA111AAAFBB5FBBBGF5FFHHGHHB@3EFHBGGEG3FAEEECCBEEEEGG?GGHGBGFC3BBE1B?GBF2B1GFC2?GG1@11///<B//?/?/<>.->111111111<1<1=<0.<0000=0//</.<000:;0/.;;00000000000;;0900/900.9------9;9..9-./..;--/;/;//
@M03495:530:000000000-LYBTV:1:1101:16849:1713 2:N:0:CATCACCC+TGCTATAT
ATATTTTGCCGTTGATAAACCAGCTAATCCTGAAAAAAAAATCAAAGCTAAAAACTACAATGCTAAGACCACGATGTGACTGCTATCAAAGTTAGATATATATGTAAATTATTCATCTGTCAAATCCTAGAATTATATCATACCTGCTCCAGCAATCACGACCTGTAATGGTTTAGTGGGTTGTTCACTGTTTCTGAAAAATGAAGATAGTTGTCCAGCTTCCAAAAAGTTTATTGTGTTTTCTAGTGGAG
+
AAAABFFFFFDAGGGGGGGGGGHHHHGGHHHHHHHHHGGGGHHGHFDFHGHHGHEHHHHHHHHHGFHHGHHHGGHGHHHBGGFHHHFHHHHHHHGHHHHHGHHHHHHHHHHHHHHHGHHHHHHHHHHHHGEHHHHHHHHHHHGFHHHHBHHHGHFHFHHGGDCDHHHDHHHGHHHHDGFHEGGGHHHGHHHHGHHHGGHHHGHFHHFHHHGEGHCGCH/CFCGEHGEEECFGGFBFFFBBFGGFEFFFGFG
@M03495:530:000000000-LYBTV:1:1101:18017:1800 2:N:0:CATCACCC+TGCTATAT
ATATTTTGCCGTTGATAAACCAGCTAATCCTGAAAAAAAAATCAAAGCTAAACACTACAATGCTAAGACCACGATGTGACTGCTATCAAAGTTAGATATATATGTAAATTATTCATCTGTCAAATCCTAGAATTATATCATACCTGCTCCAGCAATCACGACCTAATGGTTTAGTGGGTTGTTCACTGTTTCTGAAAAATGAAGATAGTTGTCCAGCTTCCAAAAAGTTTATTGTGTTTTCTAGTGGAGGG
+
111>1BB3D1>>E?AFGF111FG0B1BD1DF1G1ABBEE//01A11D0B11F11FFFBBAD11AFDCFB0BFEEGAHBF22B0GFD>22@GBFF21B2FEFFHHB>G22>EGGHFG221>F2>>2DEGHHFHHHEBFGHGFF1<B<0<BBFFFBCGFCGCE//<<1?FG1??1FDHHCCFG?A==DGFGHG0DFFH00<<00000:CC:CG<00;;/CCC/:0;C.9;;BFFB0BFF/:90B;FFFFBA.-
@M03495:530:000000000-LYBTV:1:1101:14516:1830 2:N:0:CATCACCC+TGCTATAT
ATATTTTGCCGTTGATAAACCACCCCCCTGTGGTCGTTATCTTGCTCCTTCTGTCGTCAACGAATTTACTAATTCCAAAGCTCACATGCTGACAGATCGGAAGAGCGTCGTGTAGGGAAAGAGTGTATATAGCAGTGTAGATCTAGGTGGTCGCCGTATCATTAAAAAAAAATATGTAGTAGATCTGGGTGTGGGCGACATGCTAGATATAAACAATAGACAATAAAGTCAGGAGGATATTGATCGGGTGG
+
BBCCCFFFFFDAGGGGGGGGGGGGGGGGGGGHFGHEEGHHHHHHHHHHHHHHHHHGGGHGHGGGHHHHHHHHHHHGHFGHHHHHHHHHHHHFHHHHHGGGGGGHHHGEGGEFGHHHGCGHHGHGGFGGGHHGGHHGHDGHD2DG2DG1FF?1>/?>-.0<<><FB00<--:-.:00:0:<0;000000/:.-....----;0000:;000:0000:000000/00000:000/0:../000:0:0..-.--
@M03495:530:000000000-LYBTV:1:1101:19172:1831 2:N:0:CATCACCC+TGCTATAT
ATATTTTGCCGTTGATAAACCAGCTAATCCTGAAAAAAAAATCAAAGCTAAAAACTACAATGCTAAGACCACGATGTGACTGCTATCAAAGTTAGATATATATGTAAATTATTCATCTGTCAAATCCTAGAATTATATCATACCTGCTCCAGCAATCACGACCTTCTTGGTCAGCTTCCGTATCATCTATGTCCTGCAAGTGACTCAGTGCGTTTTCGTAATCCACATCGGCCAGATCGTTATTCTAATGG
+
1>1A>FFBFFDAGC1FGGGGG0GGFFFFFHHF1BFGFAEACGHHHFFBGHHHFFGGHHHHFHHFHHHHHFGHGGHEGD2BGFHGHF0FFHHHHHEHFFHH2G2@BFGHHEHHHHHHHHHFGHHHHGHBFFD<GHHHEHHFHFB0FGGEFFFF0FFFBGFGGGGGHHFFFFFF1CFHEDGCGHHFFGD11GGGHHGHFH00=<GGFHFFHHHCG.:EGC./.CCFFFBBF.C-.@?.;/A/.;.00CFGFEB
@M03495:530:000000000-LYBTV:1:1101:15900:1870 2:N:0:CATCACCC+TGCTATAT
ATATTTTGCCGTTGATAAACCAGCTAATTCCAAAGCTCACATGCTGACAGATCGGAAGAGCGTCGTGTAGGGAAAGAGTGTATATAGCAGTGTAGATCTCGGTGGTCGCCGTATCATTAAAAAAAAAAAAAGACAAGAAGTTAATCAGTGGATTGCACGTCGACTGACTTAAAATCTGTCACTTCTATATATTGTCATGTTCGCGTCCAACTGCAAGTGCTGTACTTGTGCCGTATGTAATCTAACAGACC
+
BBBBAFFFBFDBGGGGGGGGFGHEHHGHHHHHHHHHHHHHFFHHHHFBGGHHHGGGGGGHHGDEEEEFEGHGHGHEFHGHHHHHGHHHGHHFB@GGFB44BA>>E13>>/EE?C0B4FFH4B3/B</<<<<..0000000>000000<=0/00</000:..:--;.//0000090;000900;0000;90;0000;000000.-----.///////////9//9/;//9///-...///9////;999/..
@M03495:530:000000000-LYBTV:1:1101:15238:1888 2:N:0:CATCACCC+TGCTATAT
ATATTTTGCCGTTGATAAACCAGCTAATCCTGAAAAAAAAATCAAAGCTAAAAACTACAATGCTAAGACCACGATGTGACTGCTATCAAAGTTAGATATATATGTAAATTATTCATCTGTCAAATCCTAGAATTATATCATACCTGCTCCAGCAATCACGACCTGTAATGGTTTAGTGGGTTGTTCACTGTTTCTGAAAAATGAAGATAGTTGTCCAGCTTCCAAAAAGTTTATTGTGTTTTCTAGTGGAG
+
A?AABFBFFFBBGGCGGGGGGGHHHHHHHHHHHHHHGGGGGHGFHHFFHHHGHHGGHGHHGHHHHHHHHHHHGGHFHFHFHFBGHHFHHHHHHHHHHHHHHHHHHHHHHGHHHFFHGHHHHFHGHHGHHHHHHHHHHHHHHHF2FGCCDBCGBCFGGHHGGGGDHGFEGFHGHFGHDGHHGGGGHFFFHFFFBGHHHHHHFHH0DG0CGHHGGGCGHG/CGCCCB0.9:9FBFFGGGGFFFGFB;0CC.CE
@M03495:530:000000000-LYBTV:1:1101:16147:1889 2:N:0:CATCACCC+TGCTATAT
ATATTTTGCCGTTGATAAACCAGGACTCAGGCTGGACCAAAGCTCACATGCTGACAGATCGGAAGAGCGTCGTGTAGGGAAAGAGTGTATATAGCAGTGTAGATCTCGGTGGTCGCCGTATCATTAAAAAAAAAAATATCAAACACATAGGATGGCGCATCAGTTATTAACATATAACTATCATATGAAGCAGCGACTATTTGATAAGTGACGTACCTCTTATTCTTCGATTGATCGTGAATTCAGTCAAT
+
BBBBBFFFFFBBGGEGGCBGGGHGGHHHHHHHHHGHHHDFHFGHHH3FHHHHHHFFHHFFHGGGGHHHGGGGEEHFHHF3BGHHFHGFGFHHHHBDFHFFGD4B4BBFF/EF?EE@/?<<ACGFHGBGHB/<?<<@0>=1111100.0<0000/./<<-;-00CC0000000000:0009000;;BF0900/9/----;00;00000000/;.9...////////9/9..;/.///.../9///;//////
@M03495:530:000000000-LYBTV:1:1101:14167:1908 2:N:0:CATCACCC+TGCTATAT
ATATTTTGCCGTTGATAAACCAGCTAATCCTGAAAAAAAAATCAAAGCTAAAAACTACAATGCTAAGACCACGATGTGACTGCTATCAAAGTTAGATATATATGTAAATTATTCATCTGTCAAATCCTAGAATTATATCATACCTGCTCCAGCAATCACGACCTGTAATGGTTTAGTGGGTTGTTCACTGTTTCTGAAAAATGAAGATAGTTGTCCAGCTTCCAAAAAGTTTATTGTGTTTTCTAGTGGAG
+
3AABBFFFFFBAGGGGGGGGGGHHHGHHHHHHBCGFHGGGGHHHHFFHHGHFHHEHHHHHHHHHHHHHHGHHGFHGHFHHGFFGHHBGFHHHFHHFHHHHHHHHHFHHHGHHHHGFFHHHHHGHHHHHHGHHHHHHHHHHHHHBGHFFBGCFCGHHHFHDDFGGGHFFHHHFGAFBGGFHGGGFHHHHHHDHDGHHHFHHAGHHFHGHFHHEGGCC0GCFHGGF0;:.99FFFFGGGGGGGGF00CFGEFE
@M03495:530:000000000-LYBTV:1:1101:15490:1911 2:N:0:CATCACCC+TGCTATAT
ATATTTTGCCGTTGATAAACCAGCTAATCCTGAAAAAAAAATCAAAGCAAGCCAATCAAATATATTTTCACAAGAGATGGAATGTGAGGCAATAATAGAGTACAAAGGTTGAACCTGTAGAGCACCGAGCCTCCGAAGGAATCTTTTTCCTTTATTCCTTAAGACAAGAGATTTCACTCCAAAGCTCACATGCTGACAGATCGGAAGAGCGTCGTGTAGGGAAAGAGTGTATATAGTAGTGTATATGTTGG
+
BCCCCFFFFFBCGGGGGGGGGGHHHHHHHHHHHHGHHGGGGHHHHHHGBGGAAFGGEGHHHG5F5FG5GG@5F1BFCB@BBEDC@FE411?FHHFBGDB3FG@G4GE2FGFBDF/BGGHE??BF0FE@@C<2B/<</</CG2GGHFFFGFBGHHEHHFDGHHH1<GHFGF0FHH1DDDDC00DCBGGH00HG00GB/C0CG0CDEAEF::?A.AAA9:C0./.CFFB:BCBFFFBF00B;::000000:0:
@M03495:530:000000000-LYBTV:1:1101:11839:1949 2:N:0:CATCACCC+TGCTATAT
ATATTTTGCCGTTGATAAACCAGCTAATCCTGAAAAAAAAATCAAAGCTAAAAACTACAATGCTAAGACCACGATGTGACTGCTATCAAAGTTAGATATATATGTAAATTATTCATCTGTCAAATCCTAGAATTATATCATACCTGCTCCAGCAATCACGACCTGTAATGGTTTAGTGGGTTGTTCACTGTTTCTGAAAAATGAAGATAGTTGTCCAGCTTCCAAAAAGTTTATTGTGTTTTTTAGTGGAG
+
A?AAABFFFF>AEGEFGFFGGECACGBGFHHGDGHHCC?E0FFFHEHEGEHGHF?GHGEHHHBFHEGHGHHHGGEGFHHHHGFFGHHDFBFGHHHHHHHHHHHHGFHHF4GHHFFFHGHHFHHHHHHEHHFFFHHGHFHHHHGGHHHBF2GG2<2F@GHADCCDHGBDDGH1<CFG1=<<AFC>F1<DDGDGF0DGH0<0GHGGBCGBCFGFG;:0CG:F0CCBG0G.C0000BBFFFFFGB.-./09;0A
@M03495:530:000000000-LYBTV:1:1101:11616:2028 2:N:0:CATCACCC+TGCTATAT
ATATTTTGCCTTGATAAACCAGCTAATCCTGAAAAAAAAATCAAAGCTAAAAACTACAATGCTAAGACCACGATGTGACTGCTATCAAAGTTAGATATATATGTAAATTATTCATCTGTCAAATCCTAGAATTATATCATACCTGCTCCAGCAATCACGACCTGTAATGGTTTAGTGGGTTGTTCACTGTTTCTGAAAAATGAAGATAGTTGTCCAGCTTCCAAAAAGTTTATTGTGTTTTCTAGTGGAGG
+
3AAAAFFFFFFFGGFFGBGGCCHHCGHEGHGGHHHHGGGGHHGHHBFGGHFFHEHHHHHGHHHFEHHGGHHGGHGHGFHFGGHHFHHFDDGHHHHGGHEGHFFBBGHHFHHFHGHHHHHHHGGHHFHHHGHGHHHHHHHHHGFFHFFHHFHBCGHHFHGDCFGEFGHGEH1FGHHFGHHGGGFHGEHHHHHHHGHHHGHHHGGBG0GHBDHGG;CCH/CFGE0C0;.;;GB09;FGFG/FGEFBFGGFBED
@M03495:530:000000000-LYBTV:1:1101:14662:2154 2:N:0:CATCACCC+TGCTATAT
ATATTTTGCCGTTGATAAACCAGCTAATCCTGAAAAAAAAATCAAAGCTAAAAACTACAATGCTAAGACCACGATGTGACTGCTATCAAAGTTAGATATATATGTAAATTATTCATCTGTCAAATCCTAGAATTATATCATACCTGCTCCAGCAATCACGATAATGGTTTAGTGGGTTGTTCACTGTTTCTGAAAAATGAAGATAGTTGTCCAGCTTCCAAAAAGTTTATTGTGTTTTCTAGTGGAGGTCC
+
>A?ABFFFFFBBGGGCGGGGGGHHHHHGHHHHGHHHHGGGGHBFHGBEFFFGHHGHHFHHHHGHHHHHEGHHGGHGFHHFFD?FGFGFHHHHHHHEHEGHHGGHGHGHH4GGHHHHGHHFFHFFHDGHHHHHGHHHHHHHFHB2FGFFHFHHFFHHHHHGDHCGHGH?GHFG1FFHDF@EHHHHHGHEGFGHHHHHHAFHFHDGF0D0DC0C0C/:CF/<GFH.CGHHGFFGGGGB/FGBFFGGE0CDG/0
@M03495:530:000000000-LYBTV:1:1101:14556:2156 2:N:0:CATCACCC+TGCTATAT
ATATTTTGCCGTTGATAAACCACCCTCCCTGTGGTCGTTATCTTCTAGCTGCCATAGCAATGTCACAACCACTTCTTGCCCTCCAAAGCTCACATGCTGACAGATCGGAAGAGCGTCGTGTAGGGAAAGAGTGTATATAGCAGTGTAGATCTCGGTGGTCGCCGTATCATTAAAAAAAAAAATAGAGTGGACGTACTGAGCTGTGATAGTGTTAAATGTAGTAAAGATATCTATTAGGTAGGTTGAAGGTC
+
?ABBCFFFFFCCGGGGGGGGGGGGGHHGGHHHHHHHGGGHHGHHHHHHGFFFHHHHHHHHHHHHHHHHGGGGHHHHHHHHHHHGHHEFEHHHHHHHHHHFGHHGHHHGGGGHHHGGGGEFHBGHGHHHHHHGHHHHHHHGFFHGFHFGH2G2>GF/CD/1>//>-.<<<F1D100<@-A---.000000.00-....00000:0/0;0;;0900000000000:0000900;000000000.90//00000
@M03495:530:000000000-LYBTV:1:1101:14627:2161 2:N:0:CATCACCC+TGCTATAT
ATATTTTGCCGTTGATAAACCACCCTCCCTGTGGTCGTTATCTTGCTCCTTCTGTCGTCAACGAATTTACTAATTCCAAAGCTCACATGCTGCAGATCGGAAGAGCGTCGTGTAGGGAAAGAGTGTATATAGCAGTGTAGATCTCGGTGGTCGCCGGATCATTAAAAAAAAAAACATACGCGCTCATAGCACGACGTGTAAACGTCTAATCAGAGGCTGTCTTGGAAGTTGACTAGGTAGTTCATATTAGC
+
BBBBBFFFFFBAEGGGGGGGGGGFDHHGGHGGGHFGEEGHHHHHGHHGGGHHHHHHGGFHGHGGGHHHHHHHFHHHHDD@GFHHHHHHHHFHGGGGFHGEFGGGGHGEGGGGHHHHGBEHHFH?GFDGHHHH3?G3C3DG3D@2@@F/?E/2</?A--<@01G1F0<<C-@---..0;0..---99000/09-.--:.;.///9....://////....9/:9////9:BB////;/////:/;////://
@M03495:530:000000000-LYBTV:1:1101:13132:2189 2:N:0:CATCACCC+TGCTATAT
ATATTTTGCCGTTGATAAACCAGCTAATTCCAAAGCTCACATGCTGACAGATCGGAAGAGCGTCGTGTAGGGAAAGAGTGTATATAGCAGAGTAGATCTCGGTGGTAGGCGTTTCATTAATAAAATAAAAATAATACAAAACACTCCAGTTATCACGTTTCTCAGATAAGACGGCAAAACGGAGTTGAGACAAGCATTGTCACATAAGACTTACTATAACGACTAGACTCTCTTTTAGACCAATAAATTAG
+
AAAAAFFFF1>AEEFGEGGFGG001B1GFG3B31B0ABGFBFGCGG1A1BFBFGC/BF0B0AEGCEC/011F00>FBFB1@F222221110?F@GFB1220///>>21/1///>1>B2212B2BE21B1B1B112B1B<<0F/0100@1@122222/@0011??11111111<<->-00<-..<.<0=/.0//..;:G0C00;0G00000<C;0090;0;.9-:9/09900009000/0009./90/;///
@M03495:530:000000000-LYBTV:1:1101:18624:2212 2:N:0:CATCACCC+TGCTATAT
ATATTTTGCCGTTGATAAACCACCCTCCCTGTTAGCTGCCATAGCAATGTCACAACCACTTCTTGCCCTCCAAAGCTCACATGCTGACAGATCGGAAGAGCGTCGTGTAGGGAAAGAGTGTATATAGCAGTGTAGATCTCGGTGGTCGCCGTGTCATTAAAAAAAAAAAAAAAGAGATGCACCTCTCAGTGGCCGTCGGATGAGAGACAGACTCTCACGCGGGTCTGAGGTAACTCTTAGCATGCGTCTGT
+
ABBCCFFFFFDBGGGGGGGGGGGGGHHGGHGHHHHHHHGHHHHGFHHHHHGHHHGFGGGHHHHHHHHHFHGHHFHFHHHHHFFFHHGGHGHHHHGDGGHHFGFGEEFHHHHGFGHHFGGHHHHHHHGFGHFGBFFH33?B?C/?C/2B//></001?11?111-<---:----..//090;0//.0/0090/;.------.-0090./9//.000009..-----//00.9000000;0900000..-9.0
@M03495:530:000000000-LYBTV:1:1101:10864:2229 2:N:0:CATCACCC+TGCTATAT
ATATTTTGCCGTTGATAAACCACCCTCCCTGTGGTCGTTATCTTGCTCCTTCTGTCGTCAACGAATTTACTAATTCCAAAGCTCACATGCTGACAGATCGGAAGAGCGTCGGGTAGGGAAAGAGTGTATATATCAGTGTAGATCGCGGGGGGGGCCGCAGGATGAGAAAAAAGAGGAGGGGCGGGGTGATGCGAGGGTGTAGGGGGAAGACAACGGAGGAGATGAGGCATTGAGCGTGATGGTGGAGATGA
+
?ABBBFFFBDDAEEEGF5BBFEAFGHAEGFHHH2BAE22AFA5ED55BFCBFGHADFFGEEH?AF1AF5EFFFGHF555DFE@C3E34FEG44?3GFFH111?11GCEG/>/<?<FGGH0/022BFFG?3GD3?DG2F22>22@/?/>/--9-;-------./////9/..-......;;=-----9-./;/;.9@>D99///;.--9;.//..--..-...///;F..////9/-...;/://.../;//
@M03495:530:000000000-LYBTV:1:1101:15502:2239 2:N:0:CATCACCC+TGCTATAT
ATATTTTGCCGTTGATAAACCAGCTAATCCTGAAAAAAAAATCAAAGCTAAAAACTACAATGCTAAGACCACGATGTGACTGCTATCAAAGTTAGATATATATGTAAATTATTCATCTGTCAAATCCTAGAATTATATCATACCTGCTCCAGCAATCACGACCTGTAATGGTTTAGTGGGTTGTTCACTGTTTCTGAAAAATGAAGATAGTTGTCCAGCTTCCAAAAAGTTTATTGTGTTTTCTAGTGGAG
+
A1AAABFFBFA>1AGBBA1A1CA0FDGHDFBEGHHB0AEEGH1FGDGCH1BFFFFHHFFBFGFFFFGDGEFHE?/F>12BEF0EDH0@DFD1FBGGGGHGHHFF2EGBGHHHHHGHB2FFHDE1E1BFDFGEFFHHHGF2FH1BGGGFBBGHFC0FGFCACC@EFFD1?<G1?0FD<=C.EFCAGFB00DH<=0GGFDDGCFGFFC00C0GHHC00;G/0:CG0:0;A.:9BCCBBFFF;CF0;0C90.0A
@M03495:530:000000000-LYBTV:1:1101:16993:2272 2:N:0:CATCACCC+TGCTATAT
ATATTTTGCCGTTGATAAACCAGGACTCAGGCTGGACCAAAGCTCACATGCTGACAGATCGGAAGAGCGTCGTGTAGGGAAAGAGTGTATATAGCAGTGTAGATCACGGTGGTCGCCGTATCATTAAAAAAAAAAAGAATACAAAATATTTAAAAAGTGATCAATCTCGTAATTATTATGTAATGGTAAATTACCCAAAACCAAAAACAAGATCTGTCACATGGTCTCTAGCTATACACCATTATTTTTGA
+
AABBBFFFFDDAEFAGGBGGGCHGGDCFGHFB2BEG2AFFGFGH3FBFGFFDGHHGHFFC1EEEEGHHGG?>>EFFFGE??GC3?4BBGHGBGGDDFFH4@DG443B///??/3/</</?BBD333FGB2//>//-..0>1<11<.<00000000<.0000000;000;....:;0::C000000000000;000;0....:9.9.....//0090::/;///.///9/////;//////:/;9/////-.
@M03495:530:000000000-LYBTV:1:1101:16970:2308 2:N:0:CATCACCC+TGCTATAT
ATATTTTGCCGTTGATAAACCACCCTCCCTGTGGTCGTTATTTGCTCCTTCTGTCGTCAACGAATTTACTAATTCCAAAGCTCACATGCTGACAGATCGGAAGAGCGTCGTGTAGGGAAAGAGTGTATATAGCAGTGTAGATCTCGGTGGTCGCCGTATCATTAAAAAAAAAAAGAGAGGTAAACTTCTACAGTAGAGAGATGATCTAGACGACTGCTCAGATAGTGCGCACGCGTGTGTGGACGTTATGT
+
BBCCCFFFFFCAGEGGGFGGGGGGGHHGGHHHHHHHGEGHHHHHHHHHHHHHHHHGGGHGHGGGHHHHHHHHHHHHGHHHHHHHHHHHHHHGHHHHHHEGGGGGHGGEFGGGEHHHGHHHHHHGHGHHHGHHHHHGFFHF3D2>2@F/CE/2><?EG?0>D1D1111<E?-::;.;//..000000000:0000:0000..00000000;09:-../000/00:0000-9-------....900-.;/.00
@M03495:530:000000000-LYBTV:1:1101:17503:2326 2:N:0:CATCACCC+TGCTATAT
ATATTTTGCCGTTGATAAACCAGCTAATCCTGAAAAAAAAATCAAAGCTAAAAACTACAATGCTAAGACCACGATGTGACTGCTATCAAAGTTAGATATATATGTAAATTATTCATCTGTCAAATCCTAGAATTATATCATACCTGCTCCAGCAATCACGACCTGTAATGGTTTAGTGGGTTGTTCACTGTTTCTGAAAAATGAAGATAGTTGTCCAGCTTCCAAAAAGTTTATTGTGTTTTCTAGTGGAG
+
3AAAAFFFFFDAGGGGGGFGGGHHFHHHGGHCG3FFA22EFHFBGD5FGFDFFHAGHCHHGBHFHFHHFHHHGGEFG4DGFGFD4@GG4FHGFFGGHHHFFHHHHHGHHHHHHGHGHFFGGFGHHHGFHHFHHFFHHGFHHHHHGHCGFGGGHHHGHGHG<CCGGG1GHHG<GGHHBHGHFGGDHHGHGHHHGEHFG0D0.<GDDG0;;CCGFCGBGC/GF0CCC;.9;FFGGGG09CFGGFFGBFFGGEE
@M03495:530:000000000-LYBTV:1:1101:17102:2408 2:N:0:CATCACCC+TGCTATAT
ATATTTTGCCGTTGATAAACCACCCTCCCTGTGGTCGTTATCTTGCTCCTTCTGTCGTCAACGAATTTACTAATTCCAAAGCTCACATGCTGACAGATCGGAAGAGCGTCGTGTAGGGAAAGAGTGTATATAGCAGTGTAGAGCTGGGGGGGGGCCGTAGCATTAAAAAAAAGCACCAACGCGCGTTGATTGGACGGTGATCAAGTACTGCCGGGCCTGGTGCTTACATGCTCATTCAGTAGACTATAACG
+
A1AAAFFBFFDA?ECGFBGFBGGG0FHG0GHEFHABEE//GDDFF11GGHDGGGEFFFFG?DAE//AFGFHHFHEEGHF1>>1FGDBFFFHH1FBB0FGHF/FEHHFEEE@E/FHHGF00/<0FB1B2DGH22>FB>1G2B21@110/</-----;@;---9;/9///;@9>--/;--------;-;--///-//999--;///;///////-----9--/9////////9////9//:///:/://///-
@M03495:530:000000000-LYBTV:1:1101:13584:2491 2:N:0:CATCACCC+TGCTATAT
ATATTTTGCCGTTGATAAACCACCCTCCCTGTGGTCGTTATCTTGCTCCTTCTGTCGTCAACGAATTTACTAATTCCAAAGCTCACATGCTGACAGATCGGAAGAGCGTCGTGTAGGGAAAGAGTGTATATAGCAGTGTAGATCTCGGTGGGCGCCGGATCATTAAAAAACAAAAAAGGTGGGAGATGGTGGGACGGTGTGTGGGTAAGAAATGACAGGATGGACGCAGCGTTGGACTATGTGGTGTATAG
+
ABCCCFFFFFCCGGGGGGGGGGGGGHHGGHHHHHGHGGGHHHHHHHHHHGHHHHHHGGGHGHGGGHHHHHHHHHHGHHHHHHHGHHGGHHHHGHHHHHHHGGGGHHHGGFGGGHHHHGGHHHFHHHHHHHHHHGHHGH3?G?2@2@FF/??<=<<@C-<.-CG0<000=-.;....-:.00.:.../00:0:?..-;:.:.:....0/900/000000..00./9------..-.000/0;9009.;0000
@M03495:530:000000000-LYBTV:1:1101:12441:2528 2:N:0:CATCACCC+TGCTATAT
ATATTTTGCCGTTGATAAACCAGCTAATCCTGAAAAAAAAATCAAAGCTAAAAACTACAATGCTAAGACCACGATGTGACTGCTATCAAAGTTAGATATATATGGAAATTATTCATCTGTCAAATCCTAGAATTATATCATACCTGCTCCAGCAATCACGACCTGTAATGGTTTAGTGGGTTGTTCACTGTTTCTGAAAAATGAAGATAGTTGTCCAGCTTCCAAAAAGGTTATTGTGTTTTCTAGTGGAG
+
>1>>ABDFFFD>EACFG3E1F0AFGHF3F3D11BGBFCEEEGFGGGHGHGFGHB?GF1GHGDFFFFGGHEGEGEFF>1B2B@01FG0FFGHBFGFHFF2222F21>BFGHFFHHD2>FGFFFB12FHHFEF1GGHDGG2FGHGH1D0BD1<CGFH1@GHCGGGGH1FFHGG1?FH1>D0FAFGA>0=GGDFB0GHFHGG0<GF0<CGGFF00C;BCGC/;0C/00;.CC.;99CFF999BFFB00;09A9.
@M03495:530:000000000-LYBTV:1:1101:17450:2531 2:N:0:CATCACCC+TGCTATAT
ATATTTTGCCGTTGATAAACCAGCTAATCCTGAAAAAAAAATCAAAGCTAAAAACTACAATGCTAAGACCACGATGTGACTGCTATCAAAGTTAGATATATATGTAAATTATTCATCTGTCAAATCCTAGAATTATATCATACCTGCTCCAGCAATTCCTGGCAAACAACCTGCAGAAAAGCCAATCAAATATATTTTCACAAGAGATGGAATGTGAGGCAATAATAGAGTACAAAGGTTGAACCTGAAGA
+
?A3AAFFF4D>2EFGDFBGGGGCFEAFFGHHFF3DG2EECEGHHH3B23F5BEFEHHGFG5FGFG5@EDG2FEEFGFH444B3BGHHHH3@4BGGGF44FGGFGBE?FDDGHHH4DEDHGHH44B33FGF?FFHHFFFHDFH101FFGFHGG0<0<FGHHHHHBGHF0GC/?FGFFDCGC0GHG<FGHHFHF1DGFGHHHBDGGGGH0DGCHFH;CGHHEGEHHFFHFCCGFGFFFGF0;9;C;CFF/:C0
@M03495:530:000000000-LYBTV:1:1101:15537:2552 2:N:0:CATCACCC+TGCTATAT
ATATTTTGCCGTTGATAAACCACCCTCCCTGTGGTCGTTATTTGCTCCTTCTGTCGTCAACGAATTTACTAATTCCAAAGCTCACATGCTGACAGATCGGAAGAGCGTCGTGTAGGGAAAGAGTGTATATAGCAGTGTAGATCTCGGTGGTCGCCGTATCATTAAAAAAAAAGAGATGGTCAGGTATGGGAGGCCGGGCGTAGGCTACGATAGAGATGACTTGGTGGCAGCATGAAGTAGAGGCTAGATAG
+
BBBBBFFFFFBBGGGGGGGCFGGCGCGGFHFFHGFHGEGHHHHHHFFFHGHHHHHGFFHDHGGGHGHHHHHHHHHHHFFGHFHHHHHEHFHFHHHHHHHGGG?GHGGEFE/EGFFBFFGCFEGBG3FBFGFFFGH?F?BDG3F2>CE?B?/2>/<<<.>>11>1F1<1<@-:..//<0/000//;;0//./.:..---9-:--.///.;....9//;//9/////..:....:////9////..././///
@M03495:530:000000000-LYBTV:1:1101:21107:2553 2:N:0:CATCACCC+TGCTATAT
ATATTTTGCCGTTGATAAATCAAAGCTCACATGCTGACAGATCGGCAGAGTGTCGTGTAGGGAAAGAGTGTATATAGCAGTGCAGATCTGGGTGGCCGCGGGAGGCTTAAACTATGCGACCGTTCGTCTTTACGTAACGGTTCTGGCAACAATTGACGCGTTGGGTGAGGAGAAGTGTCTTATTATTCTGCGAAAGTTAGTCAAGGACTGGTTGAGGTTGAAGTCGTATTAAGTTCATGGAAGAGCTGCTC
+
AA?AAFF3B1>11AAFGG13BF1B101B1113111F10B10B1A0////B1B12/FEF0DB/00B00AFF1ADF2D211B1@121@1BF1@00//0>//>/<<//?<0111121221/<///???C/?//1?1.<<0.<->..<00</0...<0000;.-:-::-.....;..:C0;0099900;000;00--;--/9/9;;//9/--/;A/;-//-/-9///;/---;////9//////;/9---/////
@M03495:530:000000000-LYBTV:1:1101:16246:2557 2:N:0:CATCACCC+TGCTATAT
ATATTTTGCCGTTGATAAACCAGGACTCAGGCTGGACCAAAGCTCACATGCTGACAGATCGGAAGAGCGTCGTGTAGGGAAAGAGTGTATATAGAAGTGTAGATCTCGGTGGTCGCCGTATCATTAAAAAAAAAAAAGTAAGTGAAGAAAACAAGGAGTAATCAATCGACAACACAATGAAGTTTATTATAATGACGTACGTATCATAATTCTAATACTATTCACAATATCAAGTTAAGACACACAAGAGA
+
BA?ABFFFFFBBGGGGGGGGGGHGGHGHHHHHCHCHHGHDHHHHHHGHHHHFHHGBFCGFHGGGFHHHGEE>>E?FGHFHHHAEGGGGHFHGGH4BGG3FDDGEDGFAF/?//3//<<//0B33BGHGBD@@@@F-<.<110000<00<//<../<<.//000<000..-.-.....000;090;00000000000....-900;0;/99///////////9/////:////////////9/........;
@M03495:530:000000000-LYBTV:1:1101:17107:2568 2:N:0:CATCACCC+TGCTATAT
ATATTTTGCCGTTGATAAACCACCCTCCCTGTGGTCGTTATCTTGCTCTTCTGTCGTCAACGAATTTACTAATTCCAAAGCTCACATGCTGACAGATCGGAAGAGCGTCGTGTAGGGAAAGAGTGTATATAGCAGTGTAGATATCGGTGGGGGCCGTATCATTAAAAAAAATAGGAATAGTGGCTTGTATGTAGAACTGTCGATTTGTTCAGTGGCGCGCGACGGTGCTGTGACGGGGGCGAGCGGATATG
+
33AA?FDFFFBBGEGGBGGGGGGGGHHEFFFEFGAGGGFCGHCFHHHHFFDFDGGGGEGGHGGGGHHHHFFGFHHHBEFHHHHHFGHFBFHFHFHFBFGEGF?CGHG/EEEFFGHHEFHEGHHEG1BGFBGHGFF1F22122221?//?///<--<-><F=0000=00@-:.000:0000;0....-.00000;CB09000:..9.00/0009;/.-.---;---.;-/////;.---9----9----.//
@M03495:530:000000000-LYBTV:1:1101:14233:2572 2:N:0:CATCACCC+TGCTATAT
ATATTTTGCCGTTGATAAACCAGTTGGCTCTAGCTGCCATGCAATGTCACAACCACTTCTTGCCCTCCAAAGCTCACATGCTGACAGATCGGAAGAGCGTCGTGTAGGGAAAGAGTGTATATAGCAGTGTAGATCTCGGTGGTCGCCGTGTCATTAAAAAAAAAAAACAGTAGAGTATAGAGTCGAGTGTATAGAACACAAAAATAGATATGAGAGGCAAGTATGTGGTAGCGATTGAAGGACTGCGATAA
+
ACABBFFFFFDAGGGGGGGGGGHGHHHHHHHHHHHHHHHHHHHHGHHHHHHHDGGGHHHHHHHHGHHGHHHHFHHHGHFGHHHHHHHHHHHGGGGHHEEFEEGGHHHHGGHHHHHHHGHHHHHHHHHHHFFHF4?BEGACDF/2>//B//?0?D1F1111@------../:0000:0000:000-.-9.000;900:/;......00;00900000.....00000;0/00:--...00;0..9./.-...
@M03495:530:000000000-LYBTV:1:1101:16363:2622 2:N:0:CATCACCC+TGCTATAT
ATATTTTGCCGTTGATAAACCAGAACCATCCAAAGCTCACATGCGACAGATCGGAAGAGCGTCGTGTAGGGAAAGAGTGTATATAGCAGTGTAGATCTCGGTGGTTGCCGTATCATTAAAAAAATAAAAACAAGGATTTGGTCGGAAACAGAATTAGGGATGATAACTGCGGAGAGAGCAGTGATCAATACGGTCGTGGTTGTGTATAGCGGCTGTAGCAGTAGTGTCGTTTACAGATCGCTATAGCTATA
+
AABABBFFFFA>AA4EG5DF4ACGBGHFHHFBH5CGHHHHHFHGEECEEGFHEDBFEGG2AF1E>>??@3FFGEFGFGGGHHBD4@@F34F4@3@444BFF//>//?03>//?04?B444?B/B011111///0/011111?1///.-<0<01111<10<<./000<0<0.--::A.../:0:0;;00009../9--......./00000-9--;.////;/9///9/.....;9////.....////9//
@M03495:530:000000000-LYBTV:1:1101:11447:2651 2:N:0:CATCACCC+TGCTATAT
ATATTTTGCCGTTGATAAACCAGCTAATCCTGAAAAAAAAATCAAAGCTAAAAACTACAATGCTAAGACCACGATGTGACTGCTATCAAAGTTAGATATATATGTAAATTATTCATCTGTCAAATCCTAGAATTATATCATACCTGCTCCAGCAATCACGACCTGTAATGGTTTAGTGGGTTGTTCACTGTTTCTGAAAAATGAAGATAGTTGTCCAGCTTCCAAAAAGTTTATTGTGTTTTCTAGTGGAG
+
333AAFFFFBD>AFFGGGGGGGGHGHHHHHHHGHFFH?EGCHFFHFHGHHHHHHEHFHHHFHHHHGHHHFHHGGHGHHGHHHGHHHHHHHHGHHHHHHGFHHHHFHHHFHHHHHGHHHHHGHGFHHHHGHHHHHHHHHHHHGHGHHGHHGHHGFGGHCHGFCC?GGHEGHHDHHGFDGHA<FCDA11GDDDGHHGGGDHH.CG0GFGHFFCGGCGFFG/C0F:C0;.;ABFFBGGGFFBFBF0FFFGFGF?
@M03495:530:000000000-LYBTV:1:1101:11541:2658 2:N:0:CATCACCC+TGCTATAT
ATATTTTGCCGTTGATAAACCAGCTAATCCTGAAAAAAAAATCAAAGCTAAAAACTACAATGCTAAGACCACGATGTGACTGCTATCAAAGTTAGATATATATGTAAATTATTCATCTGTCAAATCCTAGAATTATATCATACCTGCTCCAGCAATCACGACCTGTAATGGTTTAGTGGGTTGTTCACTGTTTCTGAAAAATGAAGATAGTTGTCCAGCTTCCAAAAAGTTTATTGTGTTTTCTAGTGGAG
+
AA?AAFFFFFDBGGEGGGGFGCGCHCHGHHFHBFHHHC2EGHGHHEFGHFDGFHGHHGHHHGHHHFHHFFCGGGHGHGEGDGHHGHFGHFHHHHHHHHHHHHHHGHHHHHHHHHGHFHHHHHHHHHHHHHHHHGHHHHGHHHFCDGAGGGHHGFFGHCG/A/CDGGGGHGDFFHHGFFHA<FDGHHHHGHHHHGHGHFGHFCHFGGFCBGCHHCCHBGGF0CGGFF.EEFFFFGGFFFFFFG0C0CBFFFG
@M03495:530:000000000-LYBTV:1:1101:13662:2669 2:N:0:CATCACCC+TGCTATAT
ATATTTTGCCGTTGATAAACCAGCTAATCCTGAAAAAAAAATCAAAGCTAAAAACTACAATGCTAAGACCACGATGTGACTGCTATCAAAGTTAGATATATATGTAAATTATTCATCTGTCAAATCCTAGAATTATATCATACCTGCTCCAGCAATCACGACCTGTAATGGTTTAGTGGGTTGTTCACTGTTTCTGAAAAATGAAGATAGTTGTACAGCTTCCAAAAAGTTTATTGTGTTTTCTAGTGGAG
+
AA@AABFFFBDA?A1FGDAAGGCAGFBGGFGHFFGHHGGCEHFFGGECBGGGH1/FH1FG1FHHGHFHFHFHGE/F>1G2EFG1EFEGHFHF2FD1FHBGDFEDB>FG2FFDD22B2FF>BGBFFFFBFFHFFFGHHHFF2B1<BG<GB11B00FG1@G?EC?ABGH1FDGFGCCD1=<FCC@<C11=0<DDH0DDG=G0.<<0=GCGHHCGG;00:00;00/=FFCC.9C0;;FB9;FF/;FG00C0.9C
@M03495:530:000000000-LYBTV:1:1101:20379:2669 2:N:0:CATCACCC+TGCTATAT
ATATTTTGCCGTTGATAAACCACCCTCCCTGTTAGCTGCCATAGCAATGTCACAACCACTTCTTGCCCTCCAAAGCTCACATGCTGACAGATCGGAAGAGCGTCGTGTAGGGAAAGAGTGTATATAGCAGTGTAGATCTCGGTGGTCGGCGGATCATTAAAAAAAAAAGAAGTATCAAGCATGTCAAGGTCTACGCAGAGATGGACAGACACATCAGGTATGTACTACGCTGTGTATGAGGTATAATTAGG
+
BCCCCFFFFFBCGGGGGGGGGGGGGHHGGHHHHHHHGGGHHHHHHHHHGHHHHHHGGGGFHHHHGHHGGHGHFFFHHHHHGHGFFFFEGGGHHHGGGGHHHGGGEEF?GGHGFHHGFHGHHHHHHHHGGH42BGFH33?FGF/?B<2</<@--<-<==D0=0<@----..9/;0000000/0:00000000000.-.--.9;0B/00././//0000090:0000000.-..9900009;//000000000
@M03495:530:000000000-LYBTV:1:1101:20811:2715 2:N:0:CATCACCC+TGCTATAT
ATATTTTGCCGTTGATAAACCAGCTAATCCTGAAAAAAAAATCAAAGCTAAAAACTACAATGCTAAGACCACGATGTGACTGCTATCAAAGTTAGATATATATGTAAATTATTCATCTGTCAAATCCTAGAATTATATCATACCTGCTCCAGCAATCACGACCTGTAATGGTTTAGTGGGTTGTTCACTGTTTCTGAAAAATGAAGATAGTTGTCCAGCTTCCAAAAAGTTTATTGTGTTTTCTAGTGGAG
+
A11A1FFFFFDAFF1GGGF1FGC0FGHH13FAA1AG00AAEGFHGHG0F11BF1ABGFGFHHH2GHHGHF>CEGHAFFF2F1FBE@F2B1@G2B2EGFHBHHHHFFGGHHHHGHFFHFG22BFDFB1FGHHGFHHHFF22FH1FGHHGDFHH0<GGHHHCG<A/??FGFHH1?FHFF1GG<FCGH11==FGHEFHF0=DFHHHGBG00:CGHGCC;CG/G00CG00:;9FBFFGCB;C/CB90CBB;;.0;
@M03495:530:000000000-LYBTV:1:1101:10668:2753 2:N:0:CATCACCC+TGCTATAT
ATATGTTGCCGTGTAGAAATCACCAGCCCTGTGGTGGTTAGAATAGTGATTCTTTGGTAAACGACTTTCCCTCTTGTCCTTCTCTCGTGCCTTCTGATCACAAGGACGTCATTAATGGCAAGACTCACATTCTGCACGATTGGCAGAGGGGCTCGCTGGTGCAGAGGTGTGAACAGGATAGCAGGATTTGGAGGTAGAAGTAGAGTACACTCCAACTCTGTTCGAGTCACTATCAGTTAGAATTCAGAGCC
+
>1111BBB111111113331B11010000001100A0001012D11B22222221A0BA21D/B///111110011111221@1@1///?/@111B22@201BB?00////022BB210B1/001B11B22>2>12B/////001//<///</<>////001<11<<1.<.11<0/..00/000..0<000//.;0000:0:0:000000;//:/9/0000;0..90/090000000000000000;/;/-
@M03495:530:000000000-LYBTV:1:1101:12536:2795 2:N:0:CATCACCC+TGCTATAT
ATATTTTGCCGTTGATAAACCAGTCTCCAAAGCTCACATGCTGACAGATCGGAAGAGCGTCGTGTAGGGAAAGAGTGTATATAGCAGTGTAGATCTCGGTGGTCGCCGTATCATTAAAAAAAAAAAGATCATAAGTCCAGCAACAAGCAGTCCTATCGAAGAACAAAGATATCCGTTATTCATTATCAGTGTAGGATGTGCTACAATCATATTGATTCACATACCGTCATCCATACTCCGTAAGAGCTCCA
+
3AAABFFFFFBBGGGGGGGGGGHHHHHHHGHHGHHHFHHHHHHHHHHHHHHGCEEHHHGEEEEEHHHHGFGGHGFHHGHHHEHFGHH4GBBF44GGGFFEFGE3EEEEEEEGFFHHEGGFGGCD@///1111?11111110000<.0.F00/<000<../../=//://00000..0.:000:00000000000000//00090000/:000000000090000/.9.9./////.///;..9.//9////
@M03495:530:000000000-LYBTV:1:1101:18249:2874 2:N:0:CATCACCC+TGCTATAT
ATATTTTGCCGTTGATAAACCAGCTAATCCTGAAAAAAAAATCAAAGCTAAAAACTACAATGCTAAGACCACGATGTGACTGCTATCAAAGTTAGATATATATGTAAATTATTCATCTGTCAAATCCTAGAATTATATCATACCTGCTCCAGCAATCACGACCTGTAATGGTTTAGTGGGTTGTTCACTGTTTCTGAAAAATGAAGATAGTTGTCCAGCTTCCAAAAAGTTTATTGTGTTTTCTAGTGGAG
+
A>AAAFFFFFBBGGGGGFGGGGDHGGHGGEBGCBF5CEEGCHFGHBFFHHHHGEFHGHHEDGHHF@B3GFF?EECEGFFHHH3FDGFHFHHHH4DGHHHHFHHHGFFHGEFEHBGHHGGGHHFBFEFFHHBEGHHHGGHEFHFFFGFHBBGHEGHGB1GGDC@ECFFB1FBGFGGFHHHE>FCDC1GB<0DGHBGGF00DCHFG00CCFHHHB;0;0:/;C0CGB0:.;9CFGFCFFF//;CFFFGG0.9C
@M03495:530:000000000-LYBTV:1:1101:11172:2902 2:N:0:CATCACCC+TGCTATAT
ATATTTTGCCGTTGATAAACCAGCTAATCCTGAAAAAAAAATCAAAGCTAAAAACTACAATGCTAAGACCACGATGTGACTGCTATCAAAGTTAGATATATATGTAAATTATTCATCTGTCAAATCCTAGAATTATATCATACCTGCTCCAGCAATCACGACCTCCTGGCAAACAACCTGCAGAAAAGCCAATCAAATATATTTTCACAAGAGATGGAATGTGAGGCAATAATAGAGTACAAAGGTTGAAC
+
?AABCFFFFFBBGGFGGGGGGGHFHGHHHHHHHGHHHGGGGHHHGHFHHHHFHHGHHFGHFHFHHHGHBGGGGGHGHHHHHGBGHGHHHHFHGHHHHHHHHHHGHHHHHHHHFHHHHHHHHHHHHHHHHHHHHHHHGHHHHHGGHFFGGFHFHHFHHGHGGGGGHHHHHHGHHHHHCGHHHHHHHGHHHHH/CGHHHHHGHHHGHHHHGHHHGHCHHHBCG;GHGGEGFGGFGGGFFFFBBFBF/CBFGF0
@M03495:530:000000000-LYBTV:1:1101:13182:2906 2:N:0:CATCACCC+TGCTATAT
ATATTTTGCCGTTGATAAACCAGCTAATCCTGAAAAAAAAATCAAAGCTAAAAACTACAATGCTAAGACCACGATGTGACTGCTATCAAAGTTAGATATATATGTAAATTATTCATCTGTCAAATCCTAGAATTATATCATACCTGCTCCAGCAATCACGACCTGTAATGGTTTAGTGGGTTGTTCACTGTTTCTGAAAAATGAAGATAGTTGTCCAGCTTCTAAAAAGTTTATTGTGTTTTCTAGGGGAG
+
A?AAADFFFFBACEGFGBGGFGHFGFFGHHHHHFFHGCEGFHHHGEBFHFGHHHGHHHHHHHHHHHHHHHHH?EHA?BGHHFEFHHGHHHFFDGHHGHHFHGHHGHHHHHHHGHGHHHHHHHHHHHHHHHGHHHEHHEHHHHHBGHACHBBGBFCHHGHGGGGGGDFHHDHFB<GG>>CGGG@FGFBHFHHGFHBGH0<0CGHHFHFHGFH0GGFHFH/CC00<::CFAFGGGFFFFBFBF;00000;C?D
@M03495:530:000000000-LYBTV:1:1101:17333:2950 2:N:0:CTTCACCC+TGCTATAT
ATATTTTGCCGTTGATAAACCAGCTAATCCTGAAAAAAAAATCAAAGCTAAAAACTACAATGCTAAGACCACGATGAGACTGCTATCAAAGTTAGATATATATGTAAATTATTCATCTGTCAAATCCTAGAATTATATCATACCTGCTCCAGCAATCACGACCTGTAATGGTTTAGTGGTTTGTTCACTGTTTCTGAAAAATGAAGATAGTTGTCCAGTTTCCAAAACGTTTATTGTGTTTTCTAGTGGAG
+
11>>AFD3BFDA?EGGCG11AA0EGFFHHBHBG1F10AEE?GHFHB1BGFHGD1/1DGHHHFHHHGFGBFGFEEA/11@F1BBF@@FGFGHFFHBGD2DFBGHGHFHHFHFF2GHHGH1>DGFF2EBGFFFFBGE2G2FGHGGBGGFFFB1<0@@FGGHC//@/0FBBFFFFFF<F1=01<0CFHBDGGB0=<DGG0<DG..<DDF0<=CC00CGHGE0000::00;.;99C?FGGGG/FF/9;0090.;.
@M03495:530:000000000-LYBTV:1:1101:18122:2972 2:N:0:CATCACCC+TGCTATAT
ATATTTTGCCGTTGATAAACCACCCTCCCTGTGGTCGTTATCTTGCTCCTTCTGTCGTCAACGAATTTACTAATTCCAAAGCTCACATGCTGACAGATCGGAAGAGCGTCGTGTAGGGAAAGAGTGTATATAGCAGTGTAGATCTCGGTGGCGGCCGGATCATTAAAAAAAAAAGAGGAGACTGTTGAGTACCGCTGAGTAGAGATACGCTGCGGTTATCGACTCTGTTGAGTATGGTACGAGTGCTGTGA
+
CCCDDFFFFFBCGGGGGGGGGGGGGHHGGHHFHHGHGGGHHHHHHHHFHFHHHHHHGGGHGHGGGHHHHHHHGHHHHHHHGHHHHFHFHHHFDGHHGHHHGCGGHFGGGGGGGHHHHGGHEHGHGEGHHHHFHHGH3BFFDGFGHHFC/?E0//-<<<-.-<DBF=000--:9-../.....0000000;000.:--..000000000;...;--:-;09..-;.0;;900000:0/;00.....00:0/0
@M03495:530:000000000-LYBTV:1:1101:9319:2979 2:N:0:CATCACCC+TGCTATAT
ATATTTTGCCGTTGATAAACCACCCTCCCTGTGGTCGTTATCTTGCTCCTTCTGTCGTCAACGAATTTACTAATTCCAAAGCTCACATGCTGACAGATCGGAAGAGCGTCGTGTAGGGAAAGAGTGTATATAGCAGTGTAGATCTCGGTGGTCGCCGTATCATTAAAAAAAAAAAGAAGAAACTACTGTGAGATGGTCGCCTTAGCGAAATAAGACAGTGAGGTGGGATAGCAGTGGGCGAAATCGGAGTG
+
BBBCCFFFBFCCGGGGGGGGGGGGGHHGGHHHHHHHGGGHHHHHHFHHGHHHHHHHGGGHGGGGGHHHHHHHHHHHHHHHHHGGHGHHHHHHFHHHHGHHGGGGHHHGGGGGGHHHHGBGHHFHHHHHHHGHHHHHHHHFHFDGHHHF?EF/=@//A/.<>1<<1=<1>--@---.../0///000<00000000000<-9..000----.00000//0000./..-.0/000000/..----.0...-..
@M03495:530:000000000-LYBTV:1:1101:16582:2991 2:N:0:CATCACCC+TGCTATAT
ATATTTTGCCGTTGATAAACCACCCTCCCTGTGGTCGTTATCTTGCTCCTTCTGTCGTCAACGAATTTACTAATTCCAAAGCTCACATGCTGACAGATCGGAAGAGCGTCGTGTAGGGAAAGAGTGTATATAGCAGTGTAGATCTCGGTGGTGGCCGTATCATTTAAAAAAAAATCCTACGCAACATTGCCATGAGTGGACGGATGATGAAGTAACCATAGATGCTACTCGTACGTAGACAAGAGGACACT
+
ABABADFBFFBBEEGGGGFGGGGGGHDDFHHHHHGHGGGGHHHHHFHHHHHHHGFHEGGGGHGGGHHHHHHHFHGGHGGHGGHHHHHHHHHGFHHHFHFHGGEFFHHGEGGEEEHHGGFFHGFFFGHFHHHHHGFHBCDDF?222>@A//B//??0>//?0>111111>1<<-<.//000.-.:-./09000000099.0/--9.-/00000;090////;;//;/:/:/....;9/../9......;../
@M03495:530:000000000-LYBTV:1:1101:10039:2992 2:N:0:CATCACCC+TGCTATAT
ATATTTTGCCGTTGATAAACCAGCTAATCCTGAAAAAAAAATCAAAGCTAAAAACTACAATGCTAAGACCACGATGTGACTGCTATCAAAGTTAGATATATATGTAAATTATTCATCTGTCAAATCCTAGAATTATATCATACCTGCTCCAGCAATCACGACCTGTAATGGTTTAGTGGGTTGTTCACTGTTTCTGAAAAATGAAGATAGTTGTCCAGCTTCCAAAAAGTTTATTGTGTTTTCTAGTGGAG
+
AAAB?FFFFFBBCF4FFGFGGCHCGHHHCFHGHGH5GGCAEGHGHG52DEHFFHCFFFGFFHHGHHHHGHHHGGGG1BBB4G3GFFFHHHFD4FEHHFFHDHEEBEEGFFGGHHGFHHHHHHGHFDGHHHHFHHGFFHGBGHD2FDCFHFFFG<C@2@2/?B@DCGHBFFD1?<<F<1FGCFDAG1FFHHFHF0GEGD0GCGFEG0000<CFBG00CFF0CGCFC:..:0BFBFFGGFFFFBBBFFFGE0E
@M03495:530:000000000-LYBTV:1:1101:20918:3020 2:N:0:CATCACCC+TGCTATAT
ATATTTTGCCGTTGATAAACCAGCTAATCCTGAAAAAAAAATCAAAGCTAAAAACTACAATGCTAAGACCACGATGTGACTGCTATCAAAGTTAGATATATATGTAAATTATTCATCTGTCAAATCCTAGAATTATATCATACCTGCTCCAGCAATCACGACCTGTAATGGTTTAGTGGGTTGTTCACTGTTTCTGAAAAATGAAGATAGTTGTCCAGCTTCCAAAAAGTTTATTGTGTTTTCTAGTGGAG
+
3AABBFFFFFBBCE4GGGGGGCHHFHHHGGHGHHGHAEGECGHFHFEFGFGHGHCGHFHFFFHFHHHHHGGHGEHGFHHHHFFHHHFHHHHHHHGFGBGFGFDGGGGHHHHHFFHHHHHFHHHGHHHHHGHGHGHEHFHGHHGHFHFFHHGEBGHHHEHGGGGGHHHG1FF1FGFHDGG.>FDDHGDHFGFDDDHHHGGHFHGBFHFGECGGHGH0GHGHBGGHFHHEDGGF0FFFC0CBF/BFFF;9;0E
@M03495:530:000000000-LYBTV:1:1101:12755:3030 2:N:0:CATCACCC+TGCTATAT
ATATTTTGCCGTTGATAAACCACCCTCCCTGTGGTCGTTATCTTGCTCCTTCTGTCGTCAACGAATTTACTAATTCCAAAGCTCACATGCTGACAGATCGGAAGAGCGTCGTGTAGGGAAAGAGTGTATATAGCAGTGTAGATCTCGGTGGCTGCCGTGTCATTATAAAAAAAAGAAGAAAACCATACGACACTCGATGTACGCGTACGTCAGCAAATGCAGCGAGTCTGGGGCAGTAGATGCCTATGGGT
+
AA3AAFFFFBA>AAGGGCGGGGDGGHHGGFBAFCFFEEGHHHHHEBEEFFFHHHHHEFGHGHGGGHHHGHGHAGHGHG55F2@FGHHHHGHHGHFHHGEHGEFGHHEEEGEEFHGGHGFHHHHGFGBBGDFGHFFGBFB2FF2122@A/?E00</?<//00<>G11=11=1--<...////;/:.00:...--0/../0.00..--;9-/.;.;/.//9////-9-9.///.-.9.9//999//;B///./
@M03495:530:000000000-LYBTV:1:1101:10044:3105 2:N:0:CATCACCC+TGCTATAT
ATATTTTGCCGTTGATAAACCAGGCGGACCAAAGCTCACATGCTGACAGATCGGAAGAGCGTCGTGTAGGGAAAGAGTGTATATAGCAGTGTAGATCTCGGTGGTCGCCGTATCATTAAAAAAAAAATTTAATGTACATGTTGCAGTGAATGAATACGACTCATTTCATTAAGATAATAAAAATAAATCGGCGCGAGTCGTTAATAACTCAGCGCGTAGTAGATATTAAGTGTCATCATTGCGGTTGTCTC
+
B@AABFFDFFBAGGGGGGGGGGGGCEEGGGFGHHHFGGHHHHHHHBGFHHFGHEFFGHHEGGGFEE?FGFEHGHHGFHHGHHFFHHEHH@GE?GF44FBGEE//ED@/?CC/BFGHB32FB2>/</-0111D1111111=<0=000=/0000<0000...;:000:00:=0;0:<00009;00.09000..:9;-9-9.-..../;/99////.--9-;;////9///999////99/B9;/.-.9-AFF/
@M03495:530:000000000-LYBTV:1:1101:11105:3106 2:N:0:CATCACCC+TGCTATAT
ATATTTTGCCGTTGATAAACCAGGCGGACCAAAGCTCACATGCTGACAGATCGGAAGAGCGTCGTGTAGGGAAAGAGTGTATATAGCAGTGTAGATCTCGGTGGTCGCCGTATCATTAAAAAAAAAAAAACAACAAGTGACTATGGTCGGCCGCACGTTCTAATATATAGAAAGGAGCGAACGGCGTCGCAGTACAATTTCACTACTCGAGAGTACAGCAGAGCACTCACGTGTGTCATGTGAAGCATAGG
+
CCCCDFFFFFCCGGGGGGGGGGHGHGGGGGEHHHHHHHHHHHHHHHHHHHHHHGGGGGGHGGGGGGBGGHGHGHHHHHHGHHHHGHFHHHHGFGG4FGFGGEFGEFGGDFB/FGFFFG>FHGGGG@D---....../000000000<0-<-.-----..:.:000:00000<00./<.-----.-------<.000000:00000:009...-000000/././0.0/:0...:..<00000000000000
@M03495:530:000000000-LYBTV:1:1101:18974:3142 2:N:0:CATCACCC+TGCTATAT
ATATTTTGCCGTTGATAAACCACCCTCCCTGTGGTCGTTATCTTGCTCCTTCTGTCGTCAACGAATTTACTAATTCCAAAGCTCACATGCTGACAGATCGGAAGAGCGTCGTGTAGGGAAAGAGTGTATATAGCAGTGTAGAGCTCGGTGGTGGCCGGAGCATTAAAAAAAAAAAGAAGGGAGAACGGAGTACGTGTGGTATAGTCAGAAGACAGACTCGCAAGAAGAGGAACAGGGGAACACAACAGAGA
+
BCBCCFFFFFDBGGGGGGGGGGCGGHGGGHHGHHHHGGGHHHHHHHHHHHHHHHHHGGGHGHGGGHHHHHHHHHHHHHHHHHHHHHHHHHGHGHHHHHGHGGGGHHHGGGGEFGHHHGHHHHFFGHHHHHGGGHHHGGDGFD2>2=?C/?E//?00//--<>11D110D@-@---.:./......;...;./0.///../000000000909///;.0;.--.;/;/0..././/..-...;/..;.//;/
@M03495:530:000000000-LYBTV:1:1101:15160:3144 2:N:0:CATCACCC+TGCTATAT
ATATTTTGCCGTTGATAAACCAGGACTCAGGCGGACCAAAGCTCACATGCTGACAGATCGGAAGAGCGTCGTGTAGGGAAAGAGTGTATATAGCAGTGTAGATCTCGGTGGTCGCCGTATCATTAAAAAAAAAAAAGGAAACGAGCAGGGAAGAAGGTGCGAGTGTTGTAAAAACGACGCCTCAGCTGAGACGTGAGCGTGGTCTCCGGAGCATCGATATCGGATAGAACTTCTGGACATCCACGCATGAG
+
BCCCCFFFFFCAGGGGGGFGGGHGHHHHHHHGGGGGGHGHHHGHHHHHHHHHHHHHGHHHFGGGHHHGGGGGG1GGFGHHHHHFBGHHGGGHGFHHFF4FFGB44BCE/ED<F@?/>/<00F>2@>F22@FG<---..////.;:--/.-..9./9.//9-.--.0;.:00000.-:---;..///9//;9:...../-..-:///9.-.--.//9/..;/.9...///:/9/////.///9//..-.:9;
@M03495:530:000000000-LYBTV:1:1101:15920:3182 2:N:0:CATCACCC+TGCTATAT
ATATTTTGCCGTTGATAAACCACCCTCCCTGTGGTCGTTATCTTGCTCCTTCTGTCGTCAACGAATTTACTAATTCCAAAGCTCACATGCTGACAGATCGGAAGAGCGTCGTGTAGGGAAAGAGTGTATATAGCAGTGTAGATCTCGGTGGTCGCCGTATCATTAAAAAAAAAAACAAAGATAAAAACAAAGAGATATACGGGCTGATCAGAGTGACAGACCAAGAACGTAACACCACATACACTTCGCAG
+
CBABBFFFFFCCGGGGGGGGGGGGGHHGGHHHHHHHGGGHHHHHHGHHHHHHHHHHFGGHGHGGGHHHHHGHHHHHGGHHHGHHHHHHHHHHGHGHHHHHGGGGHHHCEFEEGGHHHGGHGHHHGHFHHHFHGHGHHHHHHBDHHGFG/CA<1A//><.0>>DGHB<1F?-<---...;//000000....9//:C000;..---.:090000;00:00/../.:.//.:...00....00000000....
@M03495:530:000000000-LYBTV:1:1101:19128:3192 2:N:0:CATCACCC+TGCTATAT
ATATTTTGCCGTTGATAAACCACCCTCCCTGTGGTCGTTATCTTGCTCCTTCTGTCGTCAACGAATTTACTAATCCAAAGCTCACATGCTGACAGATCGGAAGAGCGTCGTGTAGGGAAAGAGTGTATATAGCAGTGTAGATCTCGGTGGTCGCCGTATCATTAAAAAAAAAAAGAAAATGGTAGTAGGAGGAGGGAGCGTCGTGTCATACATATGTGTAATCACATAGGCAGTGTTAGTATCGGCTATGG
+
ABBBCFFFFFCCGGGGGGGGGGGGGHHGGHHGHHHHGGGHHHHHGHHHHHHHHHHHGGGHGHGGGHHHHHHHFHHGGFGHHHHHHHHHHHHHHGHHHHHGGGGHHHGGGGGGGHGHGGHHHHHHHGHGGHHHHHH3FBFGFD2FHGGDFG?1A/CE-.<<F1FGFG11A-@G--...//100:1101100/.9..<<..-..--.</11110:11111<:111100101000./011111111.--..010
@M03495:530:000000000-LYBTV:1:1101:9362:3195 2:N:0:CATCACCC+TGCTATAT
ATATTTTGCCGTTGATAAACCACCCTCCCTGTGGTCGTTATCTTGCTCCTTCTGTCGTCAACGAATTTACTAATTCCAAAGCTCACATGCTGACAGATCGGAAGAGCGTCGTGTAGGGAAAGAGTGTATATAGCAGTGTAGATCTCGGTGGTCGCCGGATCATTAAAAAAAATAGAAGAGGAGATACAGATGGTCGACTACTAGTACCATCTAGATTATAAAACCGTGAAGAAGTGAACGATCGATCAAAC
+
AAAA?FFFFFDAGGGGGGGGGGGDGHHGGHHGHHEGEEEDEHHHFHHEHHHHHGHHGGGHGHEEGEHHGHHHBFHHFHFHHHHHHHHFFHHHHHHHHHFHGEFGHGHGGGEEFHGGFGGHFHEFDFGFHHHHHHHHFGD3BB222>CF/CE<1//<>--<-0<F1=00<-@?.<0<00/..;../000;000/00---;-/000000000/009009//9//9/9-..../////////..:.-.:.;//9
@M03495:530:000000000-LYBTV:1:1101:15508:3201 2:N:0:CATCACCC+TGCTATAT
ATATTTTGCCGTTGATAAACCAGCTAATCCTGAAAAAAAAAATCAAAGCTAAAAACTACAATGCTAAGACCACGATGTGACTGCTATCAAAGTTAGATATATATGTAAATTATTCATCTGTCAAATCCTAGAATTATATCATACCTGCTCCAGCAATCACGACCTGTAATGGTTTAGTGGGTTGTTCACTGTTTCTGAAAAATGAAGATAGTTGTCCAGCTTCCAAAAAGTTTATTGTGTTTTCTAGTGGG
+
AAAABFFFFFBAG?AGGFGGGCHGHHHHHHHHHGFHHGGGGGHHHHHG2FFHHHHGHFFGHGHHGHHFHFHHHGGEG14FGHFBGGHHHHHHDEG4GFGHHGHFFGGHHBFHHHFGDGHHG4FFHHHHHGGHBG1DGHHHHHHHFFHHFFHFHHGFFGFHDDCCDG<?<1?G>G0FF1>F.A.CAGHHHHFGHHFB0G0GCCGHF0G00CGHC0;GFBH/0:FF0B9AE?9990C00C9CFFFFF0;FGE.
@M03495:530:000000000-LYBTV:1:1101:10413:3211 2:N:0:CATCACCC+TGCTATAT
ATATTTTGCCGTTGATAAACCAGCTAATCCTGAAAAAAAAATCAAAGCTAAAAACTACAATGCTAAGACCACGATGTGACTGCTATCAAAGTTAGATATATATGTAAATTATTCATCTGTCAAATCCTAGAATTATATCATACCTGCTCCAGCAATCACGACCTGTAATGGTTTAGTGGGTTGTTCACTGTTTCTGAAAAATGAAGATAGTTGTCCAGCTTCCAAAAAGTTTATTGTGTTTTCTAGTGGAG
+
AAABCFBFFFBCGGGGGGGGGGHHHHHHGHHHHHGGFGGGGGFGHHFHHHHHHFEHHHHHGHHHHGHHHCGHGGHGHHHHHHHHHEHHHGHHHHHHHHHHHHHGHHHHGHHHHHHHHHHHGHHHHHHHHHHHHHHHHHHHHHHHGHGFHHHHGHHHHGHGEGGGHHHGGFHFGHHH<1GHEGGGHHHHHHFHHFHHHGHHGGHHHFHHHHHHHCHHGHFCGHHHHHHGFBGGGGGGGFBFGGGGGFFG?FG
@M03495:530:000000000-LYBTV:1:1101:20559:3216 2:N:0:CATCACCC+TGCTATAT
ATATTTTGCCGTTGATAAACCAGGGACTCAGGCTGGACCAAAGCTCACATGCTGACAGATCGGAAGAGCGTCGTGTAGGGAAAGAGTGTATATAGCAGTGTAGATCTCGGTGGTCGCCGTATCATTAAAAAAAAAAAAAGGGGAGAGATGGGGAGTGGGAGATGAGTCCACGAAGTAAGTCTTAAGGTATACTATGGGTCTGTTAGTGAGACAGTAGTGAAGCGTGGTAACTATAATGCTTGGTAGGAATA
+
BABCBFFFFFDBGGGGGGGGGGHGGDGHHHHHHHHGHHHHHHHGHFGHHHHHHHGEGHHHHHGGGGFHHGEFE>EFFFGGFFHGEHGGHHHHHGEFFG4G4FG44BB4BF?EFA3E/EE//FB?3?3BFB?C///----...-.-..;00/...-......./00000009.9.;900;00;0000://////////.9///;;//9//;/9///////////-.;-.//////////////.:;/./9//
@M03495:530:000000000-LYBTV:1:1101:12520:3221 2:N:0:CATCACCC+TGCTATAT
ATATTTTGCCGTTGATAAACCACCCTCCCTGTGGTCGTTATCTTGCTCCTTCTGTCGATTTACTAATTCCAAAGCTCACATGCTGACAGATCGGAAGAGCGTCGTGTAGGGAAAGAGTGTATATAGCAGTGTAGATCTCGGTGGTCGCCGAATCATTAAAAAAAAAATAAAAAGGAAAGAGTGCTGAAGCGAGGGTTGGCAATATAGGCGATATATAGCAACATGAAGGTCGCTGAGTGCCAAGAAATCAG
+
AAABCFFFFFCAGGGGGGGGGGGGGHHGGHHHHHFGGGGHHHHHHFHHHHHHHHHHGEGGGHHHHGHHHHGGFHHHHHGHHHHHHFHHHFGHHGEFFFGFGGGGEGAGHHGHHHHHHFGHHHHGGBDGHDGHFGFBBHGGG?BAA2C?<A//<?11?<<=1F-C--A.0<00;..///.//0000000:9A.---..--0:00000000---.-0000000../0000000--....000000..:/0000
@M03495:530:000000000-LYBTV:1:1101:18564:3293 2:N:0:CATCACCC+TGCTATAT
ATATTTTGCCGTTGATAAACCAGCTAATCCTGAAAAAAAAATCAAAGCTAAAAACTACAATGCTAAGACCGCGATGTGACTGCTATCAAAGTTAGATATATATGTAAATTATTCATCTGTCAAATCCTAGAATTATATCATACCTGCTCCAGCAATCACGCCCTGTCCTGGCAAACAACCTGCAGAAAAGCCAATCAAATATATTTTCACAAGAGATGGAATGTGAGGCAATAATAGAGTACAAAGGTTGA
+
>AABAFFFFFBAEGGGGCGFGCGHGCHFGEHHHGH5GGGCEG3BEB52BFGFHEEFGHHHHHHGFDGBGG0EECGGHEFHHHGHEHB4FGDHBGFFFBGHGHHFGHHGHHGFHFHHHGHHHEF4EGHHHHBGHGHFGFDHHHFBFGFHHFHHFGBGH1CF0?<CHGCG<GGHHFAGFFH.GCCG/DHH/<.<GFFCHC0:CFGCCCGH0CHFH;CBFBFG9CF090CC?AAFFF0B0;09;9FBBB/09CB
@M03495:530:000000000-LYBTV:1:1101:11327:3309 2:N:0:CATCACCC+TGCTATAT
ATATTTTGCCGTTGATAAACCAGCTAATCCTGAAAAAAAAATCAAAGCTAAAAACTACAATGCTAAGACCACGATGTGACTGCTATCAAAGTTAGATATATATGTAAATTATTCATCTGTCAAATCCTAGAATTATATCATACCTGCTCCAGCAATCACGACCTGTAATGGTTTAGTGGGTTGTTCACTGTTTCTGAAAAATGAAGATAGTTGTCCAGCTTCCAAAAAGTTTATTGTGTTTTCTAGTGGAG
+
?AABAFFFFFBACEFGGBGGGGDHFHFGFFGEFGHFHGGFGGHHHHEEHEFFHHGGHGHHHHGGHHHGHHGHG?FG1F4GFFHHHFBGGFGFFGGHHHHFGGHH?FFGEHFHHGHG4FHGHHHHHHHHHHHHHHHHHHHHHHHHFG02FGHHHFGHGHHGGGGGGHHHHGH<FGHHFHHHGFCEHHHHHFGDG0=DGDDHHHHHHHFFHHHHCCCGGFGHEFFECBC.C;FFEFGGGFCFGG0BFGFFE9E
@M03495:530:000000000-LYBTV:1:1101:18449:3352 2:N:0:CATCACCC+TGCTATAT
ATATTTTGCCGTTGATAAACCACCTGTGGTCGTTATCTTGCTCCTTCTGCTAATTCCAAAGCTCACATGCTGACAGATCGGAAGAGCGTCGTGTAGGGAAAGAGTGTATATAGCAGTGTAGGTCTCGGCGGTCGCCGGATCATTAAAAAAAAAAGAGTAGTACAAATGATCAGACAAATCGACACCGTGTCGAACGCTCGAGCAGCTCTCTCTGTCTCACTGCACTATGTTCATGTTCAGAGTTAGTCTCT
+
ABBBCFFFFFCCGGGGGGGGGGGGHHHHHHHGGGHGHHHHGHHFBGBHGHGHFGHHHHHGFHHHHHEHHHHHHGHGHHHHGAFGHAE0EEGGGHHHH1FFCFFHGGGFHHHHFHGG4F?F?3B4G4G//<@</>/<A/>.-FG11=11>@E?:E.;/;0000000;;00000000//:00..-.-.-;../....-...:-..-///00000:0000000:00;:000000000:000;0:B000:00000
@M03495:530:000000000-LYBTV:1:1101:17024:3355 2:N:0:CATCACCC+TGCTATAT
ATATTTTGCCGTTGATAAACCAGCTAATCCTGAAAAAAAAATCAAAGCTAAAAACTACAATGCTAAGACCACGATGTGACTGCTATCAAAGTTAGATATATATGTAAATTATTCATCTGTCAAATCCTAGAATTATATCATACCTGCTCCAGCAATCACGACCTGATCCTGGCAAACAACCTGCAGAAAAGCCAATCAAATATATTTTCACAAGAGATGGAATGTGAGGCAATAATAGAGTACAAAGGTTG
+
33AAAFFFFFB?EAGGGGFGGGHGHHHHHHHHHHHHHGGGGHGHHHFHHG5FGHEHHHHHFFHHGFHHHHHHGGHGHHHHGGGGHHHHHEBGGFFHHHHHHHHHHHHHHHHFHHHHGHHHHHFFGHGHHHHGEHHHGGHHHH?FGHHFHHHHHFGD2CG?DDC?GHHHHFGHHHHFFGHEDFHAHHHG/<CGHHHHHHEHHHHEFHHHGHHHFH/CGCCGBGGHBFFFGEGGGGFFFGFGBFGFGBF/;C9
@M03495:530:000000000-LYBTV:1:1101:19973:3390 2:N:0:CATCACCC+TGCTATAT
ATATTTTGCCGTTGATAAACCAGCTAATCCTGAAAAAAAAATCAAAGCTAAAAACTACAATGCTAAGACCACGATGTGACTGCTATCAAAGTTAGATATATATGTAAATTATTCATCTGTCAAATCCTAGAATTATATCATACCTGCTCCAGCAATCACGACCTGTAATGGTTTAGTGGGTTGTTCACTGTTTCTGAAAAATGAAGATAGTTGTCCAGCTTCCAAAAAGTTTATTGTGTTTTCTAGTGGAG
+
AAABAFFFFFBBGGGGGGGGGGHHHHHHHHHHFHHHHGGGGHHHHHFFHHHHHHGHHHHHHHHHHHHHGFHHGEEGHHHHFHHHHGEHHHHFFHGHGHGHHHHHGHHHGHHHHGHHHHHHHHHHHHGHHHHHHHHHHHHHHGFHGGHGGHHHGHGHGHHGFGGGHGHGHHH1?FGHHHGGEFGGGHGHHHHGHHHHHGBFCGFFFHGHHGGGB:;CCG/:CCBFHHHEA0CFFFFGGGFFFFGGGGBFFFE
@M03495:530:000000000-LYBTV:1:1101:20617:3412 2:N:0:CATCACCC+TGCTATAT
ATATTTTGCCGTTGATAAACCAGCTAATCCTGAAAAAAAAATCAAAGCTAAAAACTACAATGCTAAGACCACGATGTGACTGCTATCAAAGTTAGATATATATGTAAATTATTCATCTGTCAAATCCTAGAATTATATCATACCTGCTCCAGCAATCACGACCTGTAATGGTTTAGTGGGTTGTTCACTGTTTCTGAAAAATGAAGATAGTTGTCCAGCTTCCAAAAAGTTTATTGTGTTTTCTAGTGGAG
+
3AAABFFB4BAAEGGGGGGBGAFGHHHGFBFHHB35AECEGGGBFF52BBFBE3ECGHHHHHFEHBGHFGGHGCHGFFHB4GCDGBGDGHFHHHHHHGGE4GHG?EGGFHHHHFGFFHHHFHF4GHEFHFHGGHHHDFH2FG1FBDCGGHFH0@FGGBHFCB</?DF1GGE1?FGB1>CA.<@EE=10<D<GFBGG000GHGFF0CGCBGGHF;:;0C:0:0;::0:.;909;FFGGGCBF/09B;CF.99
@M03495:530:000000000-LYBTV:1:1101:17337:3432 2:N:0:CATCACCC+TGCTATAT
ATATTTTGCCGTTGATAAACCAGGACTCAGGCTGGACCAAAGCTCACATGCTGACAGATCGGAAGAGCGTCGTGTAGGGAAAGAGTGTATATAGCAGTGTAGATCTCGGTGGTCGCCGTATCATTAAAAAAAAAAAAAATAATTGATATAGTGAACAGAAGATCAGTGTGTCAAGGGAAGACTAGGTGTACATCGGTGAAGAATAGTCAGAATCAGTGTCATCGCGTGTTCATCATTTAAAGATATGGTGG
+
CDCCDFFFFFDCGGGGGGGGGGHGGHHHHHHHHHGGHHHHHHGHHHHHHHHHHHHGHHHEHGEGGFHHGGFE>EHHHHGGHHHHHHGBGHHHHHHHHHHHHHH4GFFHG?EFFDE//E//??BD3FGFBB<@?CCC>--.000=00000000;0000;/00000000000.00:00...;./00:B;000000:.....000/0000000000000:0:0000;.--::.00000000000000:000:0.
@M03495:530:000000000-LYBTV:1:1101:22281:3473 2:N:0:CATCACCC+TGCTATAT
ATATTTTGCCGTTGATAAACCAGCTAATCCTGAAAAAAAAATCAAAGCTAAAAACTACAATGCTAAGACCACGATGTGACTGCTATCAAAGTTAGATATATATGTAAATTATTCATCTGTCAAATCCTAGAATTATATCATACCTGCTCCAGCAATCACGACCTGTCCTGGCAAACAACCTGCAGAAAAGCCAATCAAATATATTTTCACAAGAGATGGAATGTGAGGCAATAATAGAGTACAAAGGTTGA
+
?AABBFFFFFBBGGGGGGGFGGHHHHHHHHHHHGHHAEGGGGHHGGHHHHHHFFEGHHHFHGHHHFHHHHHHGCHFHGHHHHEHFHHHFHFFHHEFHHHHHHHHHHGHHHHHHHGHHHHHHHHFHHHHHHGHHGHHHFFGHHHFHHHGHGGHFGGFHGHCECCFHHHFHEHHHHHFHFHDHHHHHBGHHHHCHHHFHHHHHHFGHHHHHHHHHHHFHHH/GCGGB0BFEAAFCCFFCBBCFFFB09FFFGB
@M03495:530:000000000-LYBTV:1:1101:9167:3487 2:N:0:CATCACCC+TGCTATAT
ATATTTTGCCGTGGATAAACCCGCTAATCCTGAACAAAAAATCAAAGCTAAAAACTACAATGCTAAGACCACGATGTGACTGCTATCAAAGTTAGATATATATGTAAATTATTCATCTGTCAAATCCTAGAATTATATCATACCTGCTCCAGCAATCACGACCTGTAATGGTTTAGAGGGTTGTTCACTGTTTCTGATATATGATGATAGTTGTCCAGCTTCCAAAACGTGTATTGTGTTTTCTAGTGGAG
+
11AAAFFFF11>1A1BF1BG00A0AA0DFDFA1F1D0A0/AFHHF1101B1B11E1G11GGHFHG2GGGHBFEEFF0@22@EE1F@FBG1GFBFB12F2222B22B@22FFDG2>22B122B2B21CFD1G1G11>>F2FE210BFA111BF00B1111<?@B/@D<11<<1<<??1<0<.0@.>11=1<1>FGF<=0D0=D0D0=00=00000=0=/CG00/0C0C.;../;0;909C/9/09FF;;.0;
@M03495:530:000000000-LYBTV:1:1101:9101:3500 2:N:0:CATCACCC+TGCTATAT
ATATTTTGCCGTTGATAAACCACCCTCCCTGTGGTCGTTATCTTGCTCCTTCTGTCGTCAACGAATTTACTAATTCCAAAGCTCACATGCTGACAGATCGGAAGAGCGTCGTGTAGGGAAAGAGTGTATATAGCAGTGTAGATCTCGGTGGTCGCCGTATCATTAAAAAAAAATACTATACAGTTCAATCTCGCGTTTGCGTTACGTACTATCTCAACCTCTCCGTGAGCAGCATTTCATCTATGTGTTAC
+
>ABCCFFFFFCAFGGGGGGGGGGGGHHGGHGHHCGHGGGHHHFHHHHHGFHGHGHHGGGHGHGGFHHHHHHGHHHHHFFGHHHHGHGHHHHFGGHHEDHEEFFGFCHFGGGFGGGGHGFHHHBGHHHHHHHHEHHHFHHHFFFG2@G/CCE<1@?/<<.F01GF1111F-A<-.000000000<000:0000..--;-.9-..9.9/0..0////:/:.:////.....//;;.///:/;/////9///:/
@M03495:530:000000000-LYBTV:1:1101:9856:3505 2:N:0:CATCACCC+TGCTATAT
ATATTTTGCCGTTGATAAACCAGCTAATCCTGAAAAAAAAATCAAAGCTAAAAACTACAATGCTAAGACCACGATGTGACTGCTATCAAAGTTAGATATATATGTAAATTATTCATCTGTCAAATCCTAGAATTATATCATACCTGCTCCAGCAATCACGACCTGTAATGGTTTAGTGGGTTGTTCACTGTTTCTGAAAAATGAAGATAGTTGTCCAGCTTCCAAAAAGTTTATTGTGTTTTCTAGTGGAG
+
11>AADFF1FD>AA1BFABFFFE0FDGFHBGFFFGBFAAE?ABFFHBFFHHGFF/CGAFHHHGHHHHF@0FF/>>/BEEF2D0FFBBFHHBFGDD1FGGFDHEFFFHFHFGE2>G2FGHHHHFGDECHG>EFDF1F>FBDGGG0DFABF11F0C01FFCC///?0FF11<11FFGD<FGGCFGGEBDBDF0D0DG00=0=<CD0=:CCFFGCBGC00CFBBCCF0;:.;90CBBFGFBFFBBBBB009:09
@M03495:530:000000000-LYBTV:1:1101:15225:3530 2:N:0:CATCACCC+TGCTATAT
ATATTTTGCCGTTGATAAACCAGCTAATCCTGAAAAAAAAATCAAAGCTAAAAACTACAATGCTAAGACCACGATGTGACTGCTATCAAAGTTAGATATATATGTAAATTATTCATCTGTCAAATCCTAGAATTATATCATACCTGCTCCAGCAATCACGACCTGTAATGGTTTAGTGGGTTGTTCACTGTTTCTGAAAAATGAAGATAGTTGTCCAGCTTCCAAAACGTTTATTGTGTTTTCTAGTGGAG
+
3?AABFFBFFBBGGGGGGGGGGGFFHHGHHHHBGHHHGGGCGHHGEFHHGFHHFFHHHHHHHHHHHHHHHHHGGHGGDHHHHBGHDFFHHHHGHFHHHHHGHGGGHHHHFHHHHHHHHHGHHGHHHHGHHGHHHHHHGHHHHB2GHEFHHHHGHHFGGHG/CFGFGHFHFHFGHHFHGGHGGGGHGGFBFGHHHHHHDGGGHHB0C00GHFHHC0GCH/:GGCGFF:.-9BFGGGGFFBBFFFGEBCFFGG
@M03495:530:000000000-LYBTV:1:1101:11189:3542 2:N:0:CATCACCC+TGCTATAT
ATATTTTGCCGTTGATAAACCACCCTCCCTGTGGTCGTTATCTTGCTCCTTCTGTCGTCAACGAATTTACTAATTCCAAAGCTCACATGCTGACAGATCGGAAGAGCGTCGTGTAGGGAAAGAGTGTATATAGCAGTGTAGATCTCGGTGGTGGCCGGATCATTAAAAAAAAAAAGAGTGAGGGTAGTGTTCGTAGGTGCGGTGTGCGAACAGTAAATGAGAGTAACACTGACAACAGACGACTGTGTATG
+
AABBCFFFFFBAGGGGGGGGGGGGGHHGGHHHHHHHGGGHHHHHFHHHHHHHHHHHGGGHGHGGGHHHHHHHHHHHHHHHFFHGHHHHHHHHHHHHHGHHGGGGHHHGGGGGGHHHHGHGHHHHGHHHHHHFGHGHGHHFFF2FHHHG/CEB/?00</-.<<F111D1<--<:-:../9000.../.0/000../.9000-:9-..0..---/0000000000000000;00000..//.---:.00000;
@M03495:530:000000000-LYBTV:1:1101:15905:3557 2:N:0:CATCACCC+TGCTATAT
ATATTTTGCCGTGATAAACCAAAGCTCACATGCTGACAGATCGGAAGAGCGTCGTGTAGGGAAAGAGTGTATATAGCAGTGTAGATCTCGGTGGTCGCCGTATCATTAAAAAAAAAAACACACGGATTAGAGCGAAACGGTAGGTCCGATCAAAAAATGCAAGAACAGTACTAACTTTAGCATTTATACAAAGTCCATGATTAGCTAGAGATCGAATGAAGGGCGATACTGTATACACCGAGAGTACAGTA
+
ABBBCFFFFFCCGGGGGGGGGGFHHHHHHHHHHHHGHHHHHHGGGGGHHHGGGGGGHHHHGHHHHHHHHHHHHHHHHGG5F@FFFGFFFHGEEE?EE/1EEFEGHHHFFE4FEG</<///??//////11>11-----......<00-;:-.0;0.-.00000/;///0;0;000;0000000000000000990000000000/00:000;0..9;00009..---.-:09000090/-----0000000
@M03495:530:000000000-LYBTV:1:1101:12740:3563 2:N:0:CATCACCC+TGCAATAT
ATATTTTGCCGTTGATAAACCAGGACTCAGGCTGGACCAAAGCTCACATGCTGACAGATCGGAAGAGCGTCGTGTAGGGAAAGAGTGTATATTGCAGTGTAGATCTCGGTGGTCGCCGTATCATTAAAAAAAAAAATATGGGATGGATGGAGCACGCAAGGATGAGATCCACTCGCATGTGGGCGCGTCTACGTGTGACATCTCGAAACGATAGATGCGACACGCGTCGCGTAGGGGAGTAGTAGCATAGG
+
CCCCCFFFFFCCGGGGFGGGGGHGHHHHHHHHHHGHHHHHHHFHHHHHHHHGHHHHHHHHHGFGGGHHGGGGEEFGHHGFHGHHHHHHHHHHHHHHHHFBGHFBGHHHF?EFEGEGGEE/GFHFEG33GFCDC/>>01111<01../0/.///..-<---..<C/000000/0/9--:.0;0..-----9./;:.;.///////.;..-...:./://-.---.------;-:9.:..-://9///;/://
@M03495:530:000000000-LYBTV:1:1101:8686:3573 2:N:0:CATCACCC+TGCTATAT
ATATTTTGCCGTTGATAAACCAGCTAATCCTGAAAAAAAAATCAAAGCTAAAAACTACAATGCTAAGACCACGATGTGACTGCTATCAAAGTTAGATATATATGTAAATTATTCATCTGTCAAATCCTAGAATTATATCATACCTGCTCCAGCAATCACGACCTGTAATGGTTTAGTGGGTTGTTCACTGTTTCTGAAAAACGAAGATAGTTGTCCAGCTTCCAAAAAGTTTATTGTGTTTTCTAGTGGAG
+
AAABBDFFBBDA?GGGGFGGGGHCHHHFFGHHHHHGHGGGCGFHHHGBGFHFHHAGHHHGGHFFHBGHHCHEGGHG1EFDDGCGHGHHHHHGHHHHFDGHFFHBBFHFHFHHEHHGHGHHHHHHHHHGHHFDHGHHHHFHFH3BBGF2B?FH2GBGHHHDFCGEGGGF1F1?FGFHFFHHGGGFHHGGHHHGHFHFD<0DHFDDGG.:GCGHH0GHFHFHFFG00C.9A0;FBFFGFF9C/C0;BFF0A0A
@M03495:530:000000000-LYBTV:1:1101:10039:3574 2:N:0:CATCACCC+TGCTATAT
ATATTTTGCCGTTGATAAACCAGCTAATCCTGAAAAAAAAATCAAAGCTAAAAACTACAATGCTAAGACCACGATGTGACTGCTATCAAAGTTAGATATATATGTAAATTATTCATCTGTCAAATCCTAGAATTATATCATACCTGCTCCAGCAATCACGACCTGTCCTGGCAAACAACCTGCAGAAAAGCCAATCAAATATATTTTCACAAGAGATGGAATGTGAGGCAATAATAGAGTACAAAGGTTGA
+
AA3AAFFFF4DAEGEFGGFDGGGFHFHHFHHHHHFHFGEEAEGHFBG2DFHHGF?3GCCG53FBF5GHGFGGEEEEBFGH4F?FFEHD@FFGHFFHD4F4FHHHHHH4FH3BEGFHHHFG?4?4BFGHGFHHHHFGE?B?GDB0?BF1FF?GBGHH111/AD/CFFG1F?B0FG0<F.<.0<001=F/CGHF/CGFFF0=D0=:CCCGFEF0;/::CCG/00;C9009.9.;BFFFFFBB0000;/9BBB/
@M03495:530:000000000-LYBTV:1:1101:13749:3639 2:N:0:CATCACCC+TGCTATAT
ATATTTTGCCGTTGATAAACCACCCTCCCTGTGGTCGTTATCTTGCTCCTTCTGTCGTCAACGAATTTACTAATTCCAAAGCTCACATGCTGACAGATCGGAAGAGCGTCGTGTAGGGAAAGAGTGTATATAGCAGTGTAGATCTCGGTGGTCGCCGTATCATTAAAAAAAAAAAGTATAGAGCTCCTGTTCATTACCTCACGGTATAGTCGAATTAAGATGCATCATTAAAAACTTACACGCATAATGTA
+
ABBCCFFFFFCBGGFGGGGGGGGGGHHGGHHHHHGHGGGHHHHHHFHHHHHHHHHHGGGHGHGGGHHHHHHHHHHHHHHHHHGHHFGFHHHHDHHHBGHHGGGGHHHEFGEEGHGGHGHFHHFHGHHHFHHHGHGFGHHBGFFGF2FEEFG<?//<<<<0<1F1=1<11---:-;.000000::000000;000;000000...:..;000...0;:00:;0:0;000000000.0000:0.;-..0;00;
@M03495:530:000000000-LYBTV:1:1101:17450:3728 2:N:0:CATCACCC+TGCTATAT
ATATTTTGCCGTTGATAAACCACCCTCCCTGTGCCCTCCAAAGCTCACATGCTGACAGATCGGAAGAGCGTCGTGTAGGGAAAGAGTGTATATAGCAGTGTAGATCTCGGTGGTCGCCGTATCATTAAAAAAAAAAAAAAGGTGTGATAAGCAGTGTCTAGGTGTGTATAAGAATGATAAAAATACTTAACAGAGACTGTGAGATTGCAGTGCACAGTGGTTAGAGAGAATATACGATATGTTCTACATGT
+
AABBBFFFFFBBGGGGGGGGFGGGGHFEGHHHHHHHHGGHHHHGHBGHFHHHHHHHHHHBGHGGGEFGGGAEGEEFGHHGCFHHFEFHHGFGHHHFHHFHGFF44FHFFF/EF/B><<E/?0B3F?3G3B2/>//<-><-..</0.0000000/0/000000<0<.:00009000009;0000.;00000000////000;0900;///://////.////././//9.//;///....-;;B/////;//
@M03495:530:000000000-LYBTV:1:1101:22921:3764 2:N:0:CATCACCC+TGCTATAT
ATATTTTGCCGTTGATAAACCAGAACCATCCAAAGCTCACATGCTGACAGATCGGAAGAGCGTCGTGTAGGGAAAGAGTGTATATAGCAGTGTAGATCTCGGTGGTCGCCGTATCATTAAAAAAAAAAATAGATACTGTGTTCAACAGATGACTAGCAGGCGTTTTGAATTTGTCCCGGCATTTCGATCGTCTTGTTTCGTCGCGTCTTACACTCACTCACGTATTGCGTCCTCCTGGAATAGCACATATC
+
BBBBAFFFFFBBGGGGGGGGGGDHHHHHHHHHHHHHGHGHFFGHHHGGFGFHHHGEGGFHHGGGGEFFGHHGHHHHHF5BFGHGGHHGFGFGH@GFGD4EFF>EF/3>E/E>/FCG4F4FGGE//</><0<11111>11==CDG1>100<11100/<<0<.-.--..:0:0000000-:9--0;0/.0;99;..0;0/0.;.--9-;.;//9/;B//9///...////..--.;;.//./://///.////
@M03495:530:000000000-LYBTV:1:1101:16573:3780 2:N:0:CATCACCC+TGCTATAT
ATATTTTGCCGTTGATAAACCAGCTAATCCTGAAAAAAAAATCAAAGCTAAAAACTACAATGCTAAGACCACGATGTGACTGCTATCAAAGTTAGATATATATGTAAATTATTCATCTGTCAAATCCTAGAATTATATCATACCTGCTCCAGCAATCACGACCTGTAATGGTTTAGTGGGTTGTTCACTGTTTCTGAAAAATGAAGATAGTTGTCCAGCTTCCAAAAAGTTTATTGTGTTTTCTAGTGGAG
+
AAAAABFFBFB?EGGFGGGGGGAHFHHHHHHHHFHHHGGCGHHHHHBFGGHEFHEFFHHHHHHHHEHHFHHHDGHGHFHGHEBGHBHHFFH@GHGHHHHFHHHHGFGHHBHHFHHHHHGGGHHHHHHHHHFHHHHHEHFHHHHFHFFFFCHHGHGGHCGGDGGGHH1FGFF<DF<G1FGH.>DDHHHGHHHFHHHHHEHHHFGDDGFGHHHHHHHBGFHFFHFHFBH?EBFGGGGFCC:FFBFFGFFFF0A
@M03495:530:000000000-LYBTV:1:1101:10747:3784 2:N:0:CATCACCC+TGCTATAT
ATATTTTGCCGTTGATAAACCAAAGCTCACATGCTGACAGATCGGAAGAGCGTCGTGTAGGGAAAGAGTGTATATAGCAGTGTAGATCTCGGTGGTCGCCGTATCATTAAAAAAAAAAAAGAATAAGAGCCATGTCCTACTCCAACCAGTATCAACACATACAGTATACTGATCATCATGACCTCCACCATTATGGCACGTCCCCAACTGACGTCCAGGAACGTGGTACGATGCACGGCTAAGCCACTCTG
+
BBCCCFFFFFBAGGGGGGGGGGHHHHHHHHHGGHHHHHHHHHHGDGGGHHHGEGGEGHHHHGHHHHHGFGFHHHHHHHHHFHDFGGGFGGCEBE?>BECEE>?AGFHH4DF4F@C?@@/>//0111<110001>=1<>11111111.<.000<00/0..000000;000000000000000//;0./9..000;0/./0....../:.//;/..9..//.9..9...//.....//.---.//////////
@M03495:530:000000000-LYBTV:1:1101:18537:3813 2:N:0:CATCACCC+TGCTATAT
ATATTTTGCCGTTGATAAACCAGCTAATCCTGAAAAAAAAATCAAAGCTAAAAACTACAATGCTAAGACCACGATGTGACTGCTATCAAAGTTAGATATATATGTAAATTATTCATCTGTCAAATCCTAGAATTATATCATACCTGCTCCAGCAATCACGACCTGTCCTGGCAAACAACCTGCAGAAAAGCCAATCAAATATATTTTCACAAGAGATGGAATGTGAGGCAATAATAGAGTACAAAGGTTGA
+
AABBAFFDFFBACEGGGGBFGGHCHHFEGFF4DHFHG22EEHC3G35FGFFGDGEHHHGHGFGGB5CFF2FGGEGFGFHB4@3E44FGFFEEGGFFB4GGHHHH?BGGF4FGEGHFFFFGFEHFGFFEGFFHHHHGHFFHGF32FG0BDGB2GCGB22F/<@CDC11<FG0GGC0F<GE.0<0011<CCGF.CC/CG0<DG<D00;CCFGBFH/G/G0/:CHH<0FFE9EF/;00;9B00;00;BF/00/;
@M03495:530:000000000-LYBTV:1:1101:15087:3833 2:N:0:CATCACCC+TGCTATAT
ATATTTTGCCGTTGATAAACCAGCTAATCCTGACAAAAAAATCAAAGCTAAAAACTACAATGCTAAGACCACGATGTGACTGCTATCAAAGTTAGATATATATGTAAATTATTCATCTGTCAAATCCTAGAATTATATCATACCTGCTCCAGCAATCACGACCTGTAATGGTTTAGTGGGTTGTTCACTGTTTCTGAAAAATGAAGATAGTTGTCCAGCTTCCAAAAAGTTTATTGTGTTTTCTAGTGGAG
+
3>33>55D@D3>EEGFFDFCGEGFG5AF45DG53ABC22AEGEDHE52B5F5DFEAFGHGHFGHGFGHHHHGGG1F1FHEFE3E4@3BGHFF444BFHHHFHHHHHHFHBF@FBGHHGGHHHGGFHHHHHHHFFFH4FFHBFDGHHEH3GGHBC0BGCGGE@C/@@G2>FE1FAC111?//<A..1<1F11><==BG1DHAFHBDGD0=0=000000;/GC;GGF0CGFHB::GBGFB:9//;F000;.9.
@M03495:530:000000000-LYBTV:1:1101:14263:3867 2:N:0:CATCACCC+TGCTATAT
ATATTTTGCCGTTGATAAACCACCCTCCCTGTGGTCGTTATCTTGCTCCTTCTGTCGTCAACGAATTTACTAATTCCAAAGCTCACATGCTGACAGATCGGAAGAGCGTCGTGTAGGGAAAGAGTGTATATAGCAGTGTAGATATCGGTGGCCGCCGTAGCATTACAATAGAAACCAGTGTCGATGTACACCTGAGAGCATCGCTACATCACGTACACATGGAGTCATAAAGACGGCACATCCATTCAAGC
+
A@AA@FFFFFBAEEGGGGGGFGGGGHHGGHHFGGBFFAEHHHHHHHHHFFHHHEHHCFGHEHGGGFHHHFFHFGHHHFGGHFHEFEHHHHHHHHHHFGFEGCGGEFHCEGGGGHGGGFGHGHHHHF3FGHFFFFHGHH3?G3@2>2///?<00>//>>..>D1DH110000<00/.<.=0=0.:.0:000;/////0/./00..9.-00000../..9000/0///000900;...-9-.///99/9///:
@M03495:530:000000000-LYBTV:1:1101:15100:3867 2:N:0:CATCACCC+TGCTATAT
ATATTTTGCCGTTGATAAACCAGCTAATCCTGAAAAAAAAATCAAAGCTAAAAACTACAATGCTAAGACCACGATGTGACTGCTATCAAAGTTAGATATATATGTAAATTATTCATCTGTCAAATCCTAGAATTATATCATACCTGCTCCAGCAATCACGACCTGTAATGGTTTAGTGGGTTGTTCACTGTTTCTGAAAAATGAAGATAGTTGTCCAGCTTCCAAAAAGTTTATTGTGTTTTCTAGTGGAG
+
A?ABBBFFFFBBGGGGGGGGGGHHGFHGFHHHHHHHHGGGGHHHHGFHHGGGHHGHHHHHHHHHHHHHHHHHGGHGFFHGHH3FHFFHHHHGHH4FFFHHFHHHHHHHHHHHHFHHHHHHHHHHHHHHGHHHHHHHHHHHHHFFFHFBGFFHFGHHEGHGGGGGHHHGGGHFGFGHFGHFEGGGHHGHHHHHHGHHHHHHCGHFGGHHHHHEFGFFHHHHFHHEHGG.AFFGGGFFBBBFFF9FFGGF.BA
@M03495:530:000000000-LYBTV:1:1101:16902:3886 2:N:0:CATCACCC+TGCTATAT
ATATTTTGCCGTTGATAAACCAGGACTCAGGCTGGACCAAAGCTCACATGCTGACAGATCGGAAGAGCGTCGTGTAGGGAAAGAGTGTATATAGCAGTGTAGATCTCGGTGGTCGCCGTATCATTAAAAAAAAAAACAGGTAGGAATAAGGGGGGCTTGATGGGTTGAATAAGGCATCGTGAACCTACCGGATGGTGTGTGCATGGAAGCCAACTGCATATCATCTCGTCAACACTGCGAGCTCTGCACGT
+
BCCCCFFFFFCCGGGGGGGGGGHGHHHHHHHHHHGFHHHHHHHHHHHHHHHHHHHHHHHHHGGGGGHHGEGGEGHHHHGHHHHHHHHGHHHGHHHHHHHGHHEDBHFHG/?E?FE?AE//FCD3DG3FBG@DG@@C..0.111.000<000.-----.;.0009:.-/00;000/.0/.:./.0./0/.--:;-.0:..;.0:00.:0/..//./:00000:00000.....00.000.:--.0:0000..
@M03495:530:000000000-LYBTV:1:1101:11730:3891 2:N:0:CATCACCC+TGCTATAT
ATATTTTGCCGTTGATAAACCACACTTCTTGCCCTCCAAAGCTCACATGCTGACAGATCGGAAGAGCGTCGTGTAGGGAAAGAGTGTATATAGCAGTGTAGATCTCGGTGGTCGCCGTATCATTAAAAAAAAAAAATAAGGAGAACGTGTGGAACGACGGACTAGGACATGTACTTATAAAGTGCTATGACAATGCACAACACACTCGTCAAGCGCACGATATGCAGATTGCAGACGATAGAACGAGCATT
+
ABCBBFFFFFCBGGGGGGGGGGGHGHHHGHHHHHHHGHHHHHHHHHHHHHHHHHGHHHHHFGGGHHGGFGFGGGHHEGFHHHHHGFGFHHHFHHHHGHGGHBBDGFFF/EFEEFEFG/<0F3DHFFG32DCC@@@-01111>..<0.../..000..---.;-/0/00/0000000000900;00;0000000000000/..;..//.:...00.---;...-009000;00000.--;;.000.:;--00
@M03495:530:000000000-LYBTV:1:1101:18158:3915 2:N:0:CATCACCC+TGCTATAT
ATATTTTGCCGTTGATAAACCACCCTCCCTGTGGTCGTTATCTTGCTCCTTCTGTCGTCAACGAATTTACTAATTCCAAAGCTCACATGCTGACAGATCGGAAGAGCGTCGTGTAGGGAAAGAGTGTATATAGCAGTGTAGATCTCGGTGGTGGGCGTATCATTAAAAAAAAAAGAACTGAATGATGACAGGAGCGCGCATGTATCTAGAATCAATTCAAAGAACTTTGTGGAATATGCCAGTGAATTGAG
+
AA@ABFFFFFBAFGGGGGCGGGGGGHHGGHHHHHGHGGGHHHHHHBHHFHHHHGHHGGGHGHGGGHHHHHHHGHHHHHGHGHHHHHHHHHHHGHFHEHHHGGGGHHHGGGGEFHHFHFEGGFBCGHGHFGFHHHHG?GB?D3@>220?/?C</?//A/<.<1F1D1111-<---.../0;00009;00000..:.-----..;////////////////////../////..//;////////;//;9://
@M03495:530:000000000-LYBTV:1:1101:13170:3956 2:N:0:CATCACCC+TGCTATAT
ATATTTTGCCGTTGATAAACCACCCTCCCTGTGGTCGTTATTCGTCAACGAATTTACTAATTCCAAAGCTCACATGCTGACAGATCGGAAGAGCGTCGTGTAGGGAAAGAGTGTATATAGCAGTGTAGATCTCGGTGGTCGCCGTATCATTAAAAAAAAAAAAAGAGAAGAAGTGTGTGAGGTACAGAAGTAAGAAGATGGACGACACGGTGTAAAGAAGAAACGTATCAAACACATGAAGGAGACAACAC
+
BBABCFFFFFCBGGGGGGGGGGGGGHHGGHHHHHHHGGGHHHHHHGHGHGFGHHHHHHHHHHHHHHHHHHHHHHHHHGHHHHGHHHHGGGGHHHGGGGGGHHHHGFHHGHHHHHHHHHHHHHHHEFGHHEHHBFGCGC/2>//B@/0?DFBGFHFBC-E?@---..//;/://0000..00.;0000000000000/:000/0;----.9..900000./0///.;.0.0000...000:00:..;:/...
@M03495:530:000000000-LYBTV:1:1101:11080:3964 2:N:0:CATCACCC+TGCTATAT
ATATTTTGCCGTTGATAAACCACCCTCCCTGTGGTCGTTATCTTGCTCCTTCTGTCGTCAACGAATTTACTAATTCCAAAGCTCACATGCTGACAGATCGGAAGAGCGTCGTGTAGGGAAAGAGTGTATATAGCAGTGTAGATCTCGGTGGTCGCCGTATCATTAAAAAAAAAAAAATTGTGAACAACACACGATGACACAGCACGTACACATCAGAAGTAAGATGCGCAAGATAGTCGAGCCACGCACAC
+
ACBCBFFFFFDCGGGGGGGGGGGGGHHGGHHHHHHHGGGHHHHHFHHHHHHHHHHHGGGHGHGGGHHGHHHHHHHHHHGFFHHHGHHHHHHHHHHHHHHHGGGGHHHGGGGEGHHHHGHHHHHHHHHHHHHHFHHHHHGHHHFBGFHE/CA<?EEE?E.FAGF1G11=D-@EA----.00000000/.....--;.00009../.-./.900909000000000000-.---/900:0..-.-//-.---.
@M03495:530:000000000-LYBTV:1:1101:18090:3990 2:N:0:CATCACCC+TGCTATAT
ATATTTTGCCGTTGATAAACCACCCTCCCTGTGGTCGTTATCTTGCTCCTTCTGTCGTCAACTTCCAAAGATCACATGCTGACAGATCGGAAGAGCGTCGTGTAGGGAAAGAGTGTATATAGCAGTGTAGATCTCGGGGGTCGCCGTATCATTAAAAAAAAAAAGATGAACAGATGCACAAGGTAGTACGGTAAGTGTAGAGAAATAGAACGGGCATCGATGTGATAAGAGCGCTGCTGAGTTACGTATGT
+
>ABCCFFFFFCCGGGGGGGGGGGGGHHGGHHHHHHHGGGHHHHHHHHHHHHHHHHHGGGHGHHHHHHHHHHHHHHHHHHHHFFHHHHHHGGGGGHHGGGGGGHHGHGGHHGHHHHHHHHHHHGHHGF4FGD?33FFE/BCD<C<<A<<..<=DD000<:-:;::..009090//000009/..900///..;../9/://///////9///.99--//./././///9////--.-.//:.////.//;//
@M03495:530:000000000-LYBTV:1:1101:11795:4034 2:N:0:CATCACCC+TGCTATAT
ATATTTTGCCGTTGATAAACCAGCTAATCCTGAAAAAAAAATCAAAGCTAAAAACTACAATGCTAAGACCACGATGTGACTGCTATCAAAGTTAGATATATATGTAAATTATTCATCTGTCAAATCCTAGAATTATATCATACCTGCTCCAGCAATCACGACCTCCTGGCAAACAACCTGCAGAAAAGCCAATCAAATATATTTTCACAAGAGATGGAATGTGAGGCAATAATAGAGTACAAAGGTTGAAC
+
AAAABFFFFFBBGEGGGGGGGGHHHHHHHHHHHHHHHGGGGHFHHHHHHGHHGHDFHHHHGHHHHFHHHHHHGGHGGHHGHGFHHHFHGHHHHHHHHHHFHHHHHHHHHHDHHHHHGHHHHHHHHHHHHHHHHHHHHHHHHHFHHHHFHHHEHHBGFHHGGFGDHHHHFHGFHHHHH.GAGFHHHGFHGHCGFHHHHHFHGHHHEHFHGGGEHHHHFHH0GCB0FFEGFFFBFGFF00;FGFGGGGFBFFB
@M03495:530:000000000-LYBTV:1:1101:14635:4049 2:N:0:CATCACCC+TGCTATAT
ATATTTTGCCGTTGATAAACCAGCTAATCCTGAAAAAAAAATCAAAGCTAAAAACTACAATGCTAAGACCACGATGTGACTGCTATCAAAGTTAGATATATATGTAAATTATTCATCTGTCAAATCCTAGAATTATATCATACCTGCTCCAGCAATCACGACCTGTAATGGTTTAGTGGGTTGTTCACTGTTTCTGAAAAATGAAGATAGTTGTCCAGCTTCCAAAAAGTTTATTGTGTTTTCCAGTGGAG
+
AAABAFFFFFBAFFGGGGGGGGHHHGHFHHHHHGFHHGGGGHHHHFBFGFHFHHGHHHHHHHHHHGHHGHEGGGHGH4G4FE3GHHEHHGHEFHFHHHHHHHHFHHHHHFHHHFHHHHHHHHHHHHHHHHHHHHHHHHHHHHGGFHFFFHHHHHHFFHHCDGGGGFF1FGHGGHHHFHHFGGGGHHGFHHFHFGGGH0GHHHH0DGFEGFCHHG0CGFGGFFHHHHA9C0FBBBGGFFFGGGGBFFFF/:.
@M03495:530:000000000-LYBTV:1:1101:11971:4076 2:N:0:CATCACCC+TGCTATAT
ATATTTTGCCGTTGATAAACCACCCTCCCTGTGGTCGTTATCTTGCTCCTTCTGTCGTCAACGAATTTACTAATTCCAAAGCTCACATGCTGACAGATCGGAAGAGCGTCGTGTAGGGAAAGAGTGTATATAGCAGTGTAGATCTCGGTGGTCGCCGTATCATTAAAGAAAAAAAAAAGAAGAATCTTAGTACAAGCGGCATAGCGACGAAGGAACACGACGTAGGGGCTCGATCAAGAGGAGTGCCTGAA
+
BBCCCFFFFFCBGGGGGGGGGGGGGHHGGHHHHHGHGGGHHHHHHHHHFHHHHHHHGGGHGHDGEHHHDGHHHGHHHEHHHHHHHEHHGHHHHHFHFHFHGEGGHHGGEFEEFGCGHGGHHHFHHHHHFHHHFGHFGFF3GF2>D><C?CFB1<//C<.0<FG1<<11>FBGH-----...///000000000000.9----00/------.../...9----.....--;--;..///..9...////./
@M03495:530:000000000-LYBTV:1:1101:11738:4090 2:N:0:CATCACCC+TGCTATAT
ATATTTTGCCGTTGATAAACCAAAGGACTCAGGCTGGACCAAAGCTCACATGCTGACAGATCGGAAGAGCGTCGTGTAGGGAAAGAGTGTATATAGCAGTGTAGATCTCGGTGGTCGCCGTATCATTAAAAAAAAAAACCAGGTTAAAAGCCGGGGGCGCAGGGACTCAGATAATATAAGTCACATTACGAATAACAGTAAGAAGGACGATCGCTCGTGATATGCGGCGCGGTAGATCAGTGCCGCAGTGG
+
BCBCCFFFFFCCGGGGGGGGGGHHHHFHHHGHHHHHGHHHHHHGGGHGHHFGHHHHHHHHHHHGGGGFHHGFGGGGHHHHGGGHHHHBFHHHHHHHHHHFFBGFBFEDGEFEEGE?E/EE>/B033BFDFBD?@D@@>.....10<0000..------------.99/000000000900000000;00;..:.0000;0::90/...:-.9-.9.--:/;0000:99----...0000;0009----.0/
@M03495:530:000000000-LYBTV:1:1101:11073:4107 2:N:0:CATCACCC+TGCTATAT
ATATTTTGCCGTTGATAAACCACCCTCCCTGTGGTCGTTATCTTGCTCCTTCTGTCGTCAACGAATTTACTAATTCCAAAGCTCACATGCTGACAGATCGGAAGAGCGTCGTGTAGGGAAAGAGTGTATATAGCAGTGTAGATCTCGGTGGTCGCCGTATCAATAAAAAAAAAAAGAGTAACATTGAGCTCTAGGAAACACGCGATCAGACAAGAAGGTGAGTGGCGGCGGGAAAGCTGTCGTAAATATGT
+
?ABBBFFFFFBAEGEGGGGGGGGGGHHGGHHFHGHGGEDHHHHHHHGHHHHHHHHHGGGH?HGGGHHHHHHHFHFHHHDDGHHHHHGDGHHHHHHHGFHHGGGGFFFGFGGGGGHHHGHGHHEGGGHHHHBHFFEGHHHGHFFGHFCE//??<</?C@A<011>>1>1<<<-@-;.;/9=0;0000;0000009000///.;9:--9.9//;:..9/.///.:/..--------..///:/.;...;9//9
@M03495:530:000000000-LYBTV:1:1101:14695:4117 2:N:0:CATCACCC+TGCTATAT
ATATTTTGCCGTTGATAAACCAGCTAATCCTGAAAAAAAAATCAAAGCTAAAAACTACAATGCTAAGACCACGATGTGACTGCTATCAAAGTTAGATATATATGTAAATTATTCATCTGTCAAATCCTAGAATTATATCATACCTGCTCCAGCAATCACGACCTGTAATGGTTTAGTGGGTTGTTCACTGTTTCTGAAAAATGAAGATAGTTGTCCAGCTTCCAAAAAGTTTATTGTGTTTTCTAGTGGAG
+
AAABBFFFFFBBGGGGGGFGGGHGHGGHHHHGHHHHHGGGGHHHHGFHHFHHHHGHHHHHGHHHHFFHHHGHGGHGHDGHHHGHHFHHHHHEHHBHHHHHHHHHHHHHHHHHHHHEHHHHHHHHHHHHHHHHHHHHHHHHHHHFHHHHHHHHGHHHHHHGGGGGHHHHHHGHHHHHHHHHFGGGHHHHHHHGHHHHHHGHFHHHHH0GHFHGHGHFGHHHGHHHHHEEGGBFFFGFFFFBFGBBFG9;ABE
@M03495:530:000000000-LYBTV:1:1101:11034:4117 2:N:0:CATCACCC+TGCTATAT
ATATTTTGCCGTTGATAAACCAGAGGACTCAGGCTGGACCAAAGCTCACATGCTGACAGATCGGAAGAGCGTCGTGTAGGGAAAGAGTGTATATAGCAGTGTAGATCTCGGTGGTCGCCGTATCATTAAAAAAAAAAAGAAAAAAGGCAGCGGATCTGGAGTTGTTCCACAAACACCGACCTAATGCAGAGCAGCAACTGACGCGCTACTCAATAACCGAAGCTCGTACTGACTGGAACGAAATGAGGCTC
+
AAABAFFFFFDBGGGGGGGGGGHGHGHHHHHHFHHGGHHHHHHHGHGFGHHHHHGFHHHGHHHGGGGGFHGGGGEEGCFGGGHHGGHFGHHHHHHHFHHDF4FGDHFFFAF?F?/BE/?/B?FHF3D33FFGC/CC--..000<<A...<.----:0:00./;;=CF000:......----.0/://;//.9//.9..////..---:-///;/////--;--//.;.../////.://.....////..:
@M03495:530:000000000-LYBTV:1:1101:17132:4124 2:N:0:CATCACCC+TGCTATAT
ATATTTTGCCGTTGATAAACCAGCTAATCCTGAAAAAAAAATCAAAGCTAAAAACTACAATGCTAAGACCACGATGTGACTGCTATCAAAGTTAGATATATATGTAAATTATTCATCTGTCAAATCCTAGAATTATATCATACCTGCTCCAGCAATCACGATCCTGGCAAACAACCTGCAGAAAAGCCAATCAAATATATTTTCACAAGAGATGGAATGTGAGGCAATAATAGAGTACAAAGGTTGAACCT
+
>ABAAFFFFFCCGGGGGGGGGGGHHHHHHHFGFHHHHGGGGHFHFFFGGHBGHHGFHGHHHHHHHHGHHHGHDEEGGDHFHGFGHHHHHGHDGHHHHHHHHHHHHHHHHGHHHGHHGHHHHHHHHHHHHHHGHHHGHGHHHHGHHHHHHGFGHHGHHHHGGHHGHGHHHHHHHHHGGHHHGHHFHHHHHHHHHHHHGHHHHHHGFHHGHCHHHHG/GGHHHFCHGFFFGGGGGGFBFFFFGEF:CFFGFE/
@M03495:530:000000000-LYBTV:1:1101:16947:4147 2:N:0:CATCACCC+TGCTATAT
ATATTTTGCCGTTGATAAACCAGCTAATCCTGAAAAAAAAATCAAAGCTAAAAACTACAATGCTAAGACCACGATGTGACTGCTATCAAAGTTAGATATATATGTAAATTATTCATCTGTCAAATCCTAGAATTATATCATACCTGCTCCAGCAATCACGACCTGTAATGGTTTAGTGGGTTGTTCACTGTTTCTGAAAAATGAAGATAGTTGTCCAGCTTCCAAAAAGTTTATTGTGTTTTCTAGTGGAG
+
ABBBBFFFBFBBGFFGGGGGGGGDHHHHHHHHHHGHHGGGGHHHHHFHHHHHHHGHHHHHGHHHHGHHHHHHFGHGGFHHGHBHHHHHHHGHHHHHHHHHHHHHHHHHHFHHFHHHHHHHGGHHHHHHHHHHHHHHHGHHHHHHGHHHHHGHHHGHHFHGGGGGHHHHHGGGHHHHFGHGGGGFHGHHHGHHHGHHHGGHHHHHFGFHFFHHHHHHHHHHFHGHGFHGDFGGGGGGGGGGGGGGGFFGEFG
@M03495:530:000000000-LYBTV:1:1101:20367:4168 2:N:0:CATCACCC+TGCTATAT
ATATTTTGCCGTTGATAAACCAAAGCTCACATGCTGACAGATCGGAAGAGCGTCGTGTAGGGAAAGAGTGTATATAGCAGTGGAGCTCTCGGTGGTCGCCGTATCATTAAAAAAAAAAAAATATAAGGCCTCTGGAGTCTCTGATCTAATCGGTCATCCTCTAGCCTTCTCGTCCATCACCGTACGACGTCCTCCATAGTACTTTTTCTCTGTCTCGTGCTATATCTTTGATTGCATTACTTTAGGCCTCT
+
?ABBBDFFFFDAECGGFG5AFFDGFCEGFHHFHGHHBGHFEFCGE2FEHFC2EFEGGAGHHGEFGGGFB5BGFEBGGH53DG33B213B3B1?E>1BE//>/???4EE444?3>@/<////011<11<0.10111101/<0000000000<..<;.000000000/<0000..9..0000/.9..:..--.../9.///;//////;/;///9////...://////9///////////////9///9/./
@M03495:530:000000000-LYBTV:1:1101:22266:4199 2:N:0:CATCACCC+TGCTATAT
ATATTTTGCCGTTGATAAACCAGCTAATCCTGAAAAAAAAATCAAAGCTAAAAACTACAATGCTAAGACCACGATGTGACTGCTATCAAAGTTAGATATATATGTAAATTATTCATCTGTCAAATCCTAGAATTATATCATACCTGCTCCAGCAATCACGACCTGTAATGGTTTAGTGGGTTGTTCACTGTTTCTGAAAAATGAAGATAGTTGTCCAGCTTCCAAAAAGTTTATTGTGTTTTCTAGTGGAG
+
ABB@BFFFFFBBGGGGGGGGGGHGHGGHHHHFHHHHHGGGGHGFHHBGHGFFHH13GFCGHHGHHHHHHFHHGCHGHHHGHHHHHHHHHGHGHHHHHHHHHHHHHFHFHGHHHHHFHFHHHGHHHHHHHHHHHHHHHHHHHGGFGGFGFFHHGHHHGHGG?D/EFGGBDGGGHHHEFHHHDECEHHHFHHHFFFHH00<DGGH0=:CHHHHFHHHBGFGGHFGHE0.;EFBBFGGFFFGGGGGGGGGGGBE
@M03495:530:000000000-LYBTV:1:1101:11772:4263 2:N:0:CATGACCC+TGCTATAT
ATATTTTGCCGTTGATAAACCAGAACCATCCAAAGCTCACATGCTGACAGATCGGAAGAGCGTCGTGTAGGGAAAGAGTGTATATAGCAGTGTAGATCTCGGTGGTCGCCGTATCATTAAAAAAAAAACAAGTGAAAAACAAAATTAAAGTGAAAAACACAAGAAATTACATCAAACAGTTACCAATGCAAAGTATGTAGGAGTACTTTAGCCGATATATGGACCTGTTCATAGATACCTTCAAATAACAT
+
BCCCCFFFFFCBGGCGGGGGGGHHHHHHHHHHHHHHHHHHHHGHHHGHHHHHHHGGGGHHHGGGGGGGHHHGHHHGHHHHHHGHHHHHHHEGGHHHFHHFHGGGGE3E?EE/<BGGGH4?G4B@?@B//?/01111110...00<1111=F11100<<.<.<./</0:;0000000::/00<0000///9009;000;0000/9/90;0900/.-;--0/////...//////9////////////;////
@M03495:530:000000000-LYBTV:1:1101:12188:4282 2:N:0:CATCACCC+TGCTATAT
ATATTTTGCCGTTGATAAACCAGCTAATCCTGAAAAAAAAATCAAAGCTAAAAACTACAATGCTAAGACCACGATGTGACTGCTATCAAAGTTAGATATATATGTAAATTATTCATCTGTCAAATCCTAGAATTATATCATACCTGCTCCAGCAATCACGACCTGTAATGGTTTAGTGGGTTGTTCACTGTTTCTGAAAAATGAAGATAGTTGTCCAGCTTCCAAAAAGTTTATTGTGTTTTCTAGTGGAG
+
AAABBFFFFFBBGFGGGFGGGGHHHGHHHHHHHHGGFEGGGHGHHEBGHHHHHFFHHHHHHHHBHHEFHFHHDEGEHHGHGH3F4GCGHHHFFHHHHHFHGHHHGHGHHFHGFHHHHHHHHHHHGHHGHGHHHHHHHFGHHHGFHHFFGGHBGHFHHGHGGGGGGF1GHHGGHAFFFFHHGGGGHHGHHHHFHFHHFDGHCGH<GFBGGCGFFHHCGHCCGHHHHH.:ACFFGGGFBFCFGGGGFG0;FCA
@M03495:530:000000000-LYBTV:1:1101:13896:4284 2:N:0:CATCACCC+TGCTATAT
ATATTTTGCCGTTGATAAACCAGCTAATTCCAAAGCTCACATGCTGACAGATCGGAAGAGCGTCGTGTAGGGAAAGAGTGTATATAGCAGTGTAGATCTCGGTGGTCGCCGTATCATTAAAAAAAAAAAAAAAGTAGTAGATGCAAGAAGGCATGACAGATAAAAAACAAATAAATATACTTAGGGAAATATGGAAGTAAGACAAAAATCGTGTATAATAGATGACGGTCAACTGAACAGTAGATTAGTAT
+
DDDCCFFFFFCCGGGGGGGGGGHHHHHHHHHHHHHHHHHHHHHHHHGHHHFHHFGGGGHHHGGGGEGFGHHGGGHHHHHHHHHGHHGHHHHHFGGFHFGHHGEGA>3EECG><CGHHFF4DDH?DG>/<A--<.<<000000<0000//<..<0.0000/000:00<...:00000000000000./:.0000000/0000:0<//.<:0..../0:0000:000<.-<..00:/000:<00::0000<00
@M03495:530:000000000-LYBTV:1:1101:16152:4290 2:N:0:CATCACCC+TGCTATAT
ATATTTTGCCGTTGATAAACCACCCTCCCTGTGGTCGTTATCTTGCTCCTTCTGTCGTCAACGAATTTACTAATTCCAAAGCTCACATGCTGACAGATCGGAAGAGCGTCGTGTAGGGCAAGAGTGTATATAGCAGTGCAGATCTCGGGGGCCGCCGTATAATTAAACGAAATATAGTTCAGATGTTGTGCGTCACCATTTCACCACAAACTTAATATTCGTCCAATGCTCCTTTTAAACTCAACAAATCC
+
>1>>1FDFF1AA1ACGBFGDEGGFFHGGGHGCCGE1?AE/GFFGEFGBF11EEGHHGGECEHGEAGHF2FBHAFHBGHHHGHH1FF1EGHHG1GD1BBCGG?F?0>0/EEEG?HHEHG0?/<0<F1>22B222F1FFG1F11D122<?//-----<<:../C000000..::.00;9C0;00000;00/.0..:..;00000990999---/9/9//9//-9-9-/////////:///;9//99-9;A9F/
@M03495:530:000000000-LYBTV:1:1101:20503:4295 2:N:0:CATCACCC+TGCTATAT
ATATTTTGCCGTTGATAAACCAGCTAATCCTGAAAAAAAAATCAAAGCTAAAAACTACAATGCTAAGACCACGATGTGACTGCTATCAAAGTTAGATATATATGTAAATTATTCATCTGTCAAATCCTAGAATTATATCATACCTGCTCCAGCAATCACGACCTTAATGGTTTAGTGGGTTGTTCACTGTTTCTGAAAAATGAAGATAGTTGTCCAGCTTCCAAAAAGTTTATTGTGTTTTCTAGTGGAGG
+
ABBBAFFFFFCBGGGGGGGGGGGHHHBGHHHHHCFFGGGGGHHHHHBBHFHFHHGHGHHHHHHHHHHHHHHHGGHGHGHGHHBHHHHHHFHDGHFHHHHHHGHHGHHHHGHHHHHHHHHHGHGGHHHHHHHHHHHHHHHHHHGHHHFBGHHHHHHHHHHGGGGGHHHHHF?GHHHHHEGGFFGHHHHHHHHHHHHHFHDGHFHHGHHGHGFFHF0CGFHGHFGFFHGF:FFFGGEFGBFFFFFB09C.0CF
@M03495:530:000000000-LYBTV:1:1101:19918:4298 2:N:0:CATCACCC+TGCTATAT
ATATTTTGCCGTTGATAAACCAGCTAATCCTGAAAAAAAAATCAAAGCTAAAAACTACAATGCTAAGACCACGATGTGACTGCTATCAAAGTTAGATATATATGTAAATTATTCATCTGTCAAATCCTAGAATTATATCATACCTGCTCCAGCAATCACGACCTGTAATGGTTTAGTGGGTTGTTCACTGTTTCTGAAAAATGAAGATAGTTGTCCAGCTTCCAAAAAGTTTATTGTGTTTTCTAGTGGAG
+
>AABAFFFFFBBGEGGGGGGGGHHHCHHFHHHCHHFFGGGGHGHHHGGHFHHGHGHHHBHHHGHHHHHGFHHGGHGGHGHGFFGHHHHHHHHHHHHHEHHHGHHFFHFHHHGHHFHGGHGGHHHHHHHHFHHHHHHHHHHHHGHFFHHGHHHHHHHHHHGE?FGFGH1@GHGHHHHG1FC<CDGHHGHHHHHGHHHH0GF.CGDGHGHBGGHHHGCFHFGGHHFHHHGEFFFBFGGGGCFFFFGFGFF?0;
@M03495:530:000000000-LYBTV:1:1101:13026:4302 2:N:0:CATCACCC+TGCTATAT
ATATTTTGCCGTTGATAAACCAGCTAATCCTGAAAAAAAAATCAAAGCTAAAAACTACAATGCTAAGACCACGATGTGACTGCTATCAAAGTTAGATATATATGTAAATTATTCATCTGTCAAATCCTAGAATTATATCATACCTGCTCCAGCAATCACGACCTGTCCTGGCAAACAACCTGCAGAAAAGCCAATCAAATATATTTTCACAAGAGATGGAATGTGAGGCAATAATAGAGTACAAAGGTTGA
+
AAABBBFFFFDAFGGGGGGGGGHGHBDGGHH4BGFHHCGGGHHHHHHGHFHHHFEHHHHFGHHEGFGHHHGHGGHEGBGHF3FGFHFFGHFHHHHHHHHHGHHHGHHGHGHHHHBHHGFHDGHHHFHHHFHGHGHHGHFHGHGHHHHHFHFFHHEHFHHDDFGGFHHFHHF0FHHHHGEGEFHHEBGHF/GHHHCFHCGHHHHFGGFCCGEHHFHEGHF/C0CCB;CFEGFGBCCFF00;CFFGEBFFFG9
@M03495:530:000000000-LYBTV:1:1101:23442:4336 2:N:0:CATCACCC+TGCTATAT
ATATTTTGCCGTTGATAAACCAGCTAATCCTGAAAAAAAAATCAAAGCTAAAAACTACAATGCTAAGACCACGATGTGACTGCTATCAAAGTTAGATATATATGTAAATTATTCATCTGTCAAATCCTAGAATTATATCATACCTGCTCCAGCAATCACGACCTGTCCTGGCAAACAACCTGCAGAAAAGCCAATCAAATATATTTTCACAAGAGATGGAATGTGAGGCAATAATAGAGTACAAAGGTTGA
+
>1>AABD31@AAEECGFD11B0FGA1ADGGDGFG1F0AEEEFFHHFFBGB111AAFEBGD11FGEFGFGF0?//F/>FFFDGHHHEF2FFB@FGHHGFDDFHGHEFHFHHGFGHEH2BFEBGHBE1FFFDGH2FGFG2FDGHG0GFGGHGHHGHBGGGHGGCGFHHHHHHGHHGHAGEA.<GFGHBGFCFFCCFHHHHFHGHFFGHHFHHBGFCC/CCGFFCGGFCFFG?.9FFBFBFF;FFGG0/CFFF9
@M03495:530:000000000-LYBTV:1:1101:21789:4390 2:N:0:CATCACCC+TGCTATAT
ATATTTTGCCGTTGATAAACCAGCTAATCCTGAAAAAAAAATCAAAGCTAAAAACTACAATGCTAAGACCACGATGTGACTGCTATCAAAGTTAGATATATATGTAAATTATTCATCTGTCAAATCCTAGAATTATATCATACCTGCTCCAGCAATCACGACCTGTTAATGGTTTAGTGGGTTGTTCACTGTTTCTGAAAAATGAAGATAGTTGTCCAGCTTCCAAAAAGTTTATTGTGTTTTCTAGTGGG
+
1>AA13BDD1DAE11BGFFBFCC01BFGBD3D1A1100EEEHCF1E1BGDGG1A/GHGHFGGHBG2CGFGFFEEFFHHFHGGEFHHFHHFHHHHFHHHHHGHHHHHHHHHHHHFBHHGHHFFGHGHHHHHHHHHHHEFHHFFFBFGFFHFCHEFFGFGHFFGGGHFHHGGFG1FFCDGHHHGGGEHEFDHH=DDDDG00GGCGHF0CGHHHFHHCCGHHHHEC;:<0E.;;BFGGGGGGBFFB0BBCFF..
@M03495:530:000000000-LYBTV:1:1101:21713:4406 2:N:0:CATCACCC+TGCTATAT
ATATTTTGCCGTTGATAAACCAGAGGACTCAGGCTGGACCAAAGCTCACATGCTGACAGATCGGAAGAGCGTCGTGTAGGGAAAGAGTGTATATAGCAGTGTAGATCTCGGTGGTCGCCGCATCATTAAAAAAAAAAACAAACCTGATCCAGCAATCACGACCTGTAATTGTTTACTGGGTTGTTCACTGGTTCTTATAAATGAATATAGTGATCCATCTTCCTACACGATATTATAGATTCCTTATTGAG
+
CCDDCFFFFFDCGGGGGGGGGGHFHFHH4GGHGFFHEHHHHFFHGFEGEGEGBGGFGHFHHHGCEGGHFHGEEEGGHBFFE?1FHEFBF@FHGFGFFFH4@44F4?444?CE/EE3E//////<23B3@2FG@/<<--.>...././0<=<<G</0;0;..--.:000000;0;00:009;:-;.00:;0/;;00;;0000000000000:0;000;:0000000:0/.-..-000000:0000000:00;
@M03495:530:000000000-LYBTV:1:1101:11405:4428 2:N:0:CATCACCC+TGCTATAT
ATATTTTGCCGTTGATAAACCAGCTAATTCCAAAGCTCACATGCTGACAGATCGGAAGAGCGTCGTGTAGGGAAAGAGTGTATATAGCAGTGTAGATCTCGGTGGTCGCCGTATCATTAAAAAAAAAAAAAAAGTAGCTGCCGATAGCCAACGACATCACTCATAATTATCCACCATGACGTCACAAGCGTGTCTGATCTTACTGCCGACCATCACAGTGCTGTACTGTCTATATTCACTCACTTAACTAT
+
BCBBCFFFFFCCGGGGGGGGGGHHHHHHHHHHHHHHHHHHHHHHHHHHGHFHHHGGGGHHHGGGGEGHHHHGCGHHHHHHHHHHHFHHHHHHFGHHHGHHHGFGGEBECGGGACG44FGHHFHGCGDCC<---.0111100.--<-:100/...--.<00<1/11111111110.<01<0.9...10..<..</11::111<11<</---9-000001:111111111111111:111:11/011111111
@M03495:530:000000000-LYBTV:1:1101:8736:4471 2:N:0:CATCACCC+TGCTATAT
ATATTTTGCCGTTGATAAACCAGCTAATCCTGAAAAAAAAATCAAAGCTAAAAACTACAATGCTAAGACCACGATGTGACTGCTATCAAAGTTAGATATATATGTAAATTATTCATCTGTCAAATCCTAGAATTATATCATACCTGCTCCAGCAATCACGACCTGTAATGGTTTAGTGGGTTGTTCACTGTTTCTGAAAAATGAAGATAGTTGTCCAGCTTCCAAAAAGTTTATTGTGTTTTCTAGTGGAG
+
A@AA?FFFFFBAGCGFGGFGGGHGFHGHHHGHGCEEGEEGGHHHHHHGHFHFFHGGHHHHHHHHGHHHHHHHGGHGFHHHEHFHHHHHHHHGHHHHHHHHHHHHHHHGHHGHHHHHHHHHHHGFHHGFHHHHGFHHHHHHHHHFHGGFHHHFHFFHGHH?CCCGHHFHGHHFGHHHFGHFCFCFHHHFHHGHHHHHHEBGGHE0DGGHHHHGHHEHHCHECHFB0C...0CCFFFGFF/CBF0FFEFGFFE
@M03495:530:000000000-LYBTV:1:1101:10466:4474 2:N:0:CATCACCC+TGCTATAT
ATATTTTGCCGTTGATAAACCAGCTAATCCTGAAAAAAAAATCAAAGCTAAAAACTACAATGCTAAGACCACGATGTGACTGCTATCAAAGTTAGATATATATGTAAATTATTCATCTGTCAAATCCTAGAATTATATCATACCTGCTCCAGCAATCACGACCTAAATCCTGGCAAACAACCTGCAGAAAAGCCAATCAAATATATTTTCACAAGAGATGGAATGTGAGGCAATAATAGAGTACAAAGGTT
+
BBBBCFFFFFCAGGGGGGGGGGHHHHHHHHHHHHHHHGGGGHHHHHFGHHHGHHGHHHHHHHHHHHHHHHHHGGHGHHHGHHHHHHHHHHHHHHHHHHHHHHHHHHHHHHHHHHHHHHHHHHHHHHHHHHHHHHHHHGHHHHHHHHHGHHHHHHHHHHHGDGGGGHHHHHHHHHHFGFHHHGGHHHHHHGHFHHGHHGHHHGHHHHHFHHHHHFFBGHHGHH0CF0CFGGEGGFFFFGGBF9BBCFGGF:C
@M03495:530:000000000-LYBTV:1:1101:15444:4550 2:N:0:CATCACCC+TGCTATAT
ATATTTTGCCGTTGATAAACCAGCTAATCCTGAAAAAAAAATCAAAGCTAAAAACTACAATGCTAAGACCACGATGTGACTGCTATCAAAGTTAGATATATATGTAAATTATTCATCTGTCAAATCCTAGAATTATATCATACCTGCTCCAGCAATCACGACCTGCGATGCCGGGATCGATCAAAAAGTAATCGGGGTCCTGGCAAACAACCTGCAGAAAAGCCAATCAAATATATTTTCACAAGAGATGG
+
3AA@A5DBFF?>EACGGFGGBFGABFEGHFGEFFHGCEEG?GHHHHHGFFGFHFEHHGFHHGGGHEHHHH2FEE1F?DGHFDEGF4EGHGFGBF@FFGBBGGHGH4GHHHHHFFGFHHHHFFFEFGGBGHHGGHHHHHHHFHHGHHHGGHFHFHGHEGHFF?DDCFC//?DF?CDC?EA.<CDFHHEFCGHFHGGCDCGEGFCFGG.?AAEDGFFGGGFGBBFAFGGFFFF9;BBFFFFFFB/;ABFFFFF
@M03495:530:000000000-LYBTV:1:1101:19020:4557 2:N:0:CATCACCC+TGCTATAT
ATATTTTGCCGTTGATAAACCAGGACTCAGGCTGGACCAAAGCTCACATGCTGACAGATCGGAAGAGCGTCGTGTAGGGAAAGAGTGTATATAGCAGTGTAGATCTCGGTGGTCGCCGTATCATTAAAAAAAAAAAACTTATTTGTCTACTGTGTTGACAATTATCACATGTAAATCTATACTATCTGTCAAGTAAATTACATCGAGGCTTGGAGATAGCTCATGTGATTGTCATATACTACATTTAGATG
+
3AABBFFFFBBBGGCGGGGGGGHGCFHHGHHHHHGHHHHHHHCHHHHHHHHHHHHHHHGHGDEGGFGFEEGE>FGGGGGHE1C3FBGFFHFHHHHFHHGGE3444B4FFFEG??E//><CCAG3FBFD32<<@//--.<1100==00=0000000/.0<0;000;000;<:000=:;0:000000000000;9000;0;00000./.--.9-.:///9;/////////////999/99///;;//;//;:/
@M03495:530:000000000-LYBTV:1:1101:22273:4590 2:N:0:CATCACCC+TGCTATAT
ATATTTTGCCGTTGATAAACCACCCTCCCTGTGGTCGTTATCTTGCTCCTTCTGTCGTTAATTCCAAAGCTCACATGCTGACAGATCGGAAGAGCGTCGTGTAGGGAAAGAGTGTATATAGCAGTGTAGATCTCGGGGGTCGCCGGATCATTAAAAAAAAAAAATGAGTAATGAACGAGCGTGAGTGAATAGTCATGAAATCAATGTATCCTTCTTATTTTGTACATGTCACATCATTACGATGCAGCAGG
+
BBBCCFFFFFCCGGGGGGGGGGGGGHHGGHHHHHHHGGGHHHHHHEHFHGGHHHHGGFGHFHGFHHHHGHHHGHGHHGHHFHGHFHHHGCGGHHBE?EEEEFGHFG3FGFEFFGGHHHHHHEHEHGBFFD3F?HFF/<A//>-<>--<-.00<000:-@-ABA-99000;0;C000.;.--;...////;//;//://;/;////////////;///////9//:///;//////9////.:...///...
@M03495:530:000000000-LYBTV:1:1101:18697:4605 2:N:0:CATCACCC+TGCTATAT
ATATTTTGCCGTTGATAAACCAAAGCTCACATGCTGACAGATCGGAAGAGCGTCGTGTAGGGAAAGAGTGTATATAGCAGTGTAGATCTCGGTGGTCGCCGTATCATTAAAAAAAAAAATAACTCTGGAATTTCCGCTTGCCGCTAGTATAGGCACTGAATACAGTCGATGCGGCAGCCGCTACTCGGGTGTAAGACTGTTCAGTCGTGCTTAGTGCTCTGCTATAGCTCGTACCACATAAAGCTAATACG
+
BCCCCFFFFFBACFGGGFGGGGHHGGHHHHHHHHHHGFHHHHHGGGGGAGHGEEEEEFHHHGHHHHFGGH5FGHHHGFGEGGBGBBG@GBGEE11EF/>>@EE0GEB4HHFB3<DC///021<111111111<?F/.>..<1--<-.<0==00/0./<00:0000:0:..0.-----..-----90..-.--;/////;9//:/9/...../////////////9/:/9/.-..9//./9//////9/;/.
@M03495:530:000000000-LYBTV:1:1101:12711:4606 2:N:0:CATCACCC+TGCTATAT
ATATTTTGCCGTTGATAAACCACCCTCCCTGTGGTCGTTATCTTGCTCCTTCTGTCGTCAACGAATTTACTAATTCCAAAGCTCACATGCTGAACAGATCGGAAGAGCGTCGTGTAGGGAAAGAGTGTATATAGCAGTGTAGATCTCGGTGGTCGCCGTATCATTAAAAAAAAAAAAAAAGTATGTGATCGGAGAGTGATATAGGAGTACACAGGGGTAGCGGAAGCAAGAAAGCGCACGAGGAATGATAG
+
BCCCDFFFFFDDGGGGGGGGGGGGGHHGGGHHHHGHGGGHHHHHHFHHHHGHHHHHGGGHGHGGGHHHHHHHGHHHHHHHHHHHHHHHHHGHHHGHHGGHHGGGGHHHGGGGGGFGFHGHHHHHH3FFHHHHHHHHHDFBDFD>2@>CECEF?FE//E@.<<<1=11>1><<@--:9:--.;000000;0.9.--.;900000000///0000...-...0----..0/////0/.--;-.9--/:00000
@M03495:530:000000000-LYBTV:1:1101:23038:4614 2:N:0:CATCACCC+TGCTATAT
ATATTTTGCCGTTGATAAACCAGGCGGACCAAAGCTCACATGCTGACAGATCGGAAGAGCGTCGTGTAGGGAAAGAGTGTATATAGCAGTGTAGATCTCGGTGGTCGCCGGATCATTAAAAAAAAAATAAGAAGAGAGATAGAAGGAAAGAGAGGCATCAAAAAACGGATAGGAGAGTTGAGTGTGAGCAAGATGAGCCGATGAAGTGATAGTGATTCGCTATTGTAGTGCAGGAGTAACGGCACACTGAG
+
CCBCBFFFFFCCGGGGGGGFGGHGHGGGGGHHHGHHHHHHHHHHHHHGHGHHHGGGGHGHGGGGEEBGFFGHHHHGHHHHHGGGHHHHHHGFHHE4DDFFG/EEEB//?//<?BGFGFDDDFC<A--010000/0./..=0000<..//:///....0/0000.9.-....0/:;..;000000000000///00000/---;0;;:00000000900.....00;:00/000...9/00.----/./000
@M03495:530:000000000-LYBTV:1:1101:10670:4626 2:N:0:CATCACCC+TGCTATAT
ATATTTTGCCGTTGATAAACCAGGACTCAGGCTGGACCAAAGCTCACATGCTGACAGATCGGAAGAGCGTCGTGTAGGGAAAGAGTGTATATAGCAGTGTAGATCTCGGTGGTCGCCGTATCATTAAAAAAAAAAACACAGAGAGATCTGGAGCGTGGTGGCTTAATAAAGGTGACAATGTGTGCTACAGCTCACAGTAGTACACGAAGGTAATGTGGGGGATGGTCGACTGTGTGGCGTGCTGCATCATG
+
BBBBAFFFFFBACFGGGGGGGGHGGHHHHHGHHHFHHHHHHHHFGHGHHHHHHHHHGGHHHGGGGHHHGGGGEGHGHFGBGGHFFGHDGHHHHHHHHHHFGGF4FGFAF?EA>FGE?@<A00?3FGEDGFGGGA/->.<.0100<.00000<./<<.-....:.:00000000/;00000000.;0000900:000000000000.;...////////.---...//-;-..///.;:-.-..///;/://
@M03495:530:000000000-LYBTV:1:1101:18692:4657 2:N:0:CATCACCC+TGCTATAT
ATATTTTGCCGTTGATAAACCAAAGCTCACATGCTGACAGATCGGAAGAGCGTCGTGTAGGGAAAGAGTGTATATAGCAGTGTAGATCTCGGTGGTCGCCGTATCATTAAAAAAAAAAAAAAGGATTGAAAACTGGTATCTAGACTAGATGTAATAAATAATCAAAATATACAAGTATCACTGTTCGTACTACTGACAGTTGTGAGTGAGTTATAGTGTGGATGTACGGACTATGATGCAACTAGTATTAG
+
BCBCCFFFFFCCGGGGGGGGGGHHBHHHHHHHHHHHGHFHHHHHGEGGHHHGGGGEGHHHHGHHHHHHHHGHHHH5FGHHGFDGFGFBGFEFGGCAD@CGC//GGH?GFFBFHG?DCDC//-..0<>01111010/=0000000000<00000=00000;000000:;00000:0;0090;00000../..00000/90000;.900:000;000/9///./://:;..:--///;/9///////////9/
@M03495:530:000000000-LYBTV:1:1101:18549:4727 2:N:0:CATCACCC+TGCTATAT
ATATTTTGCCGTTGATAAACCAGAACCATCCAAAGCTCACATGCTGACAGATCGGAAGAGCGTCGTGTAGGGAAAGAGTGTATATAGCAGTGTAGATCTCGGTGGTCGCCGTATCATTAAAAAAAAAAACAAGTAACATTATGTACGGCGGTGGCCTATCGCAATAAAGTAGTGACGCTCATGCTGACTGCTTAGCCTATTCCGTAGAGAACTAGTGATAATCTGAGCGTGAGTCTTACTAGGAGAAGTAC
+
CCCCDFFFFFCCGGGGGGGGGGHHHHHHHHHHHHHHHHHHHHHGHHHHHHHHHHGGGGHHHGGGGEGHHHHFBGFHHHHHHHHHHHHHFHHHFHHH@FFHGG?EFFFGC?E//E?FFGDDGFHCCBC/>///01111111<1<111..-----.::C/:0....;00009;0;/00:..:;000900/00/090000:00:00/0.:;0000000;000000000000-....000009000/0/../000
@M03495:530:000000000-LYBTV:1:1101:7515:4778 2:N:0:CATCACCC+TGCTATAT
ATATTTTGCCGTTGATAAACCAGCTAATCCTGAAAAAAAAATCAAAGCTAAAAACTACAATGCTAAGACCACGATGTGACTGCTATCAAAGTTAGATATATATGTAAATTATTCATCTGTCAAATCCTAGAATTATATCATACCTGCTCCAGCAATCACGACCTGCCTGGCAAACAACCTGCAGAAAAGCCAATCAAATATATTTTCACAAGAGATGGAATGTGAGGAAATAATAGAGTACAAAGGTTGAA
+
>>AAAFFFFFBBGGGGGGGGGGHHGHHHHHHHHHHHHGGGGHHHHHHEHHEHHHAFHGHHFHHHHHHHHHHHFGHGHGHHHHFHGEFHHFHGFHDGHHHGHHHHHHHHHHHHHHHHHHEHHHG4GGHFFGHGHFHHHHFHGHFFGHFFFGFCCGFGHGHGGG?EGFHHHGEHHCGHEG.0FAGFGHHHBGFFGHHHG0=GGHHFFH00GGGCGGFGHHHFB00BFFF0:/;CBFFFEG0CFFGGEB0=99;
@M03495:530:000000000-LYBTV:1:1101:16097:4779 2:N:0:CATCACCC+TGCTATAT
ATATTTTGCCGTTGATAAACCAGCTAATCCTGAAAAAAAAATCAAAGCTAAAAACTACAATGCTAAGACCACGATGTGACTGCTATCAAAGTTAGATATATATGTAAATTATTCATCTGTCAAATCCTAGAATTATATCATACCTGCTCCAGCAATCACGACCTGCTCCTGGCAAACAACCTGCAGAAAAGCCAATCAAATATATTTTCACAAGAGATGGAATGTGAGGCAATAATAGAGTACAAAGGTTG
+
AABCCFFFFFCBGGGGGGGGGGHHHHHHHHHHHHHHHGGGGHHGHFFHHHHHHHGHHFHHHHHHHHHHHGHHFGHGHEHHHFFHHHHHHFHHGHHHHHHHHHHHHHHHHHHHHHHHHHHHHHHHHHHHHHHGHHHHHHHHHHHHHHHHGHHHHHGHHHHGGFGGHHHHGGFHHHHGEHHHGHHHHHGHHHHHHHHHHHHGHHHFHHHHHHHHHFHHHHHHHHHGFGGGEGGGGGGFGFFGFGGGGGGGFFB
@M03495:530:000000000-LYBTV:1:1101:8605:4849 2:N:0:CATCACCC+TGCTATAT
ATATTTTGCCGTTGATAAACCAGCTAATCCTGAAAAAAAAATCAAAGCTAAAAACTACAATGCTAAGACCACGATGTGACTGCTATCAAAGTTAGATATATATGTAAATTATTCATCTGTCAAATCCTAGAATTATATCATACCTGCTCCAGCAATCACGACCTGTCCTGGCAAACAACCTGCAGAAAAGCCAATCAAATATATTTTCACAAGAGATGGAATGTGAGGCAATAATAGAGTACAAAGGTTGA
+
ABBCCFFFFFCCGGGGGGGGGGHHHHHHHHHGHHHGHGGGGHHHHHGGHHHHGHGHHHHHHGHHHHHHGHHHGGHGHFHGHGGHHHHHHHHBHHHHHHHHHHHHHHHHHHHHGHGHHHHHGHFFHHHHHHHGHHHHHGHHHHHHHHACGHHHGHHHHHHGGGGGHDGHHHHHFFFHHEHGHHGGGHHHHHEHGHHGHGHHHHE0CGHGHHHHHBGHHHFHGHGGFFGG?EFGG0CFFFFBFFGGGGGBFGB
@M03495:530:000000000-LYBTV:1:1101:14919:4853 2:N:0:CATCACCC+TGCTATAT
ATATTTTGCCGTTGATAAACCAGCTAATCCTGAAAAAAAAATCAAAGCTAAAAACTACAATGCTAAGACCACGATGTGACTGCTATCAAAGTTAGATATATATGTAAATTATTCATCTGTCAAATCCTAGAATTATATCATACCTGCTCCAGCAATCACGACCTGTAATGGTTTAGTGGGTTGTTCACTGTTTCTGAAAAATGAAGATAGTTGTCCAGCTTCCAAAAAGTTTATTGTGTTTTCTAGTGGAG
+
ABBBBFFFFFBAGGGGGFGGGGHHHGHHHHHHHHGHHGGGGHHHHHFHHFBHGHGHHFHHBGHHFDGHFHFEFGGE1GFFDGBFF@GFHGFHHHEGDGEF@GFFHHHHHHFFHEFGHHFHEFHHHBGHHGHHHHHHHHFHD33?DG0FFHBBCFHE<GHEDCGDHHD1D1GFGF11=FAGEGCFHF1GH0<GHFHHDGFHHHF0DC0::0CC0<0;://CGCGFGFCADFFFFFFBCFFFGGFGGGFGFBA
@M03495:530:000000000-LYBTV:1:1101:23708:4914 2:N:0:CATCACCC+TGCTATAT
ATATTTTGCCGTTGATAAACCAGCTAATCCTGAAAAAAAAATCAAAGCTAAAAACTACAATGCTAAGACCACGATGTGACTGCTATCAAAGTTAGATATATATGTAAATTATTCATCTGTCAAATCCTAGAATTATATCATACCTGCTCCAGCAATCACGACCTGTAATGGTTTAGTGGGTTGTTCACTGTTTCTGAAAAATGAAGATAGTTGTCCAGCTTCCAAAAAGTTTATTGTGTTTTCTAGGGGAG
+
A?3AAFFFFFBBGGGGFGGGGGHGHHHHHCFCHHCFHGGGGH3AGBF2GHHGEDEFHHHHHHHHH53GHFFHG?AFFHHHHG3FHGFDFHEHDHHHFFBHHHHHFGHGHGHHHFHHHHGHHHH4GFFGFHGHHHHHFGHBGHH23FFGHHGFCGFGHFHDAD@GFGHBBGFGFHGBDFFHDCCDAGHBGDHHGHFFHFHGHGHDDC0C0CGFGGF0;C/CF0CGCCC..CF0BC0;90;FG990000;.9A
@M03495:530:000000000-LYBTV:1:1101:13745:4924 2:N:0:CATCACCC+TGCTATAT
ATATTTTGCCGTTGATAAACCACCCTCCCTGTGGTCGTTATCTTGCTCCTTCTGTCGTCAACGAATTTACTAATTCCAAAGCTCACATGCTGACAGATCGGAAGAGCGTCGTGTAGGGAAAGAGTGTATATAGCAGTGTAGATCTCGGTGGTCGCCGTATCATTAGAAAAAAAGCCCTCACACCGGTAGCTCGGGGGTCTGCCATCGATATAGACACACGGCTGACGCGCACGATAAAACTAACAATACTA
+
A?AABFFFFFBAEAEGGGGGGGGFGHHGGGHFHHFGGFEHHHHHGHHHEHGHHFHHGGGHGHGGGHFHGGGHHHHHHHFGHHHHHHHHHHHHBHHCHFHHGEGGHHGGGGGGGHCGEEGGHHEHHHHHHFGHBGFFHE3FH32@GFGE//C<1</?@/<001=DB111>00<-..../.:.0/.---:9/00.----;.9///9/:./..-;;///9..-;---.;..-----....9////99/////9/
@M03495:530:000000000-LYBTV:1:1101:16071:4929 2:N:0:CATCACCC+TGCTATAT
ATATTTTGCCGTTGATAAACCAGAACCATCCAAAGCTCACATGCTGACAGATCGGAAGAGCGTCGTGTAGGGAAAGAGTGTATATAGCAGTGTAGATCTCGGTGGTCGCCGTATCATTAAAAAAAAAATCAGAGAAAATTATGTTCATCGTAGTGATACTAAAATGTACTAATCATGATATGACTTCAAAGTAGAAAATTCACATATCTCAATAACATTTTAGACCACACCAGTGAGTCATCATGGTACAA
+
ABBCCFFFFFCCGGGGGGGGGGHHHHHHHHHHHHHHHHHHHHHHGEHHHHEHGHGGGGGHHGGGFFGGHGHGGHHGFHDGHHHHHHGHHHDFGHHFFBFGAE?EF?DECEE/A0FHFFDHHFFGGC</0111110110111111111>11.0..0=00<00000<00=00000000000000000000000;00000:000;00000000;90900000;00/000/......000000000000000000
@M03495:530:000000000-LYBTV:1:1101:11497:4950 2:N:0:CATCACCC+TGCTATAT
ATATTTTGCCGTTGATAAACCACCCTCCCTGTGGTCGTTATCTTGCTCCTTCTGTCGTCAACGAATTTACTAATTCCAAAGCTCACATGCTGACAGATCGGAAGAGCGTCGTGTAGGGAAAGAGTGTATATAGCAGTGTAGATCTCGGTGGTCGCCGGATCATTAAAGAAAAAAGAAATATAGACTAATGCAGTCGATGTATTCACAATAACAGAAGAAGGAATCGTGTGTCAACAGAACGAAGATGAGAG
+
BBABCFFFFFBCGGGGGGGGGGGGGHHGGFHHHHHHGGGHHHHHHGHHFHFHHHHHGGGHGHGGEHFH5GHGHHHHHHGHFHHHHHHHHHHHFHFHGHFGGGGGHHGGGGGFEHFGFGHHHHFHHHHHHHHHHHHEDGFBD?F22DFG??//1></<--<-<>1<000<=/C.@.../000;00000:0000;00:..0.00000000900000/000/9.:/;0...:.;00000//0/9..;.000000
@M03495:530:000000000-LYBTV:1:1101:19918:4991 2:N:0:CATCACCC+TGCTATAT
ATATTTTGCCGTTGATAAACCAGCTAATCCTGAAAAAAAAATCAAAGTTAAAAACTACAATGCTAAGACCACGATGTGACTGCTATCAAAGTTAGATATATATGTAAATTATTCATCTGTCAAATCCTAGAATTATATCATACCTGCTCCAGCAATCACGACCTGTAATGGTTTAGTGGGTTGTTCACTGTTTCTGAAAAATGAAGATAGTTGTCCAGCTTCCAAAACGTTTATTGTGTTTTCTAGTGGAG
+
>111AFFF11>AEEGGB3BGGGAGF1FEFHF1GG1F0EE/AF1GGAF1DA2A1F/AGFGEEGGHEGFGEH0GEGACFG2@210BGGFFHF112GEGGH2FFFFH22BEG2GGHBGFD2F2>22BG11FBD1FFFGHE222FGDCDGGHHFHH00<1<1@A/BCCGGG1FD11?FCD1>A.<.><FDDFHGDG0DD0F000C<G0<GB000000<;00;:000/C00..;;B/.C9FGF/;BFFFFG9C.:E
@M03495:530:000000000-LYBTV:1:1101:22091:5008 2:N:0:CATCACCC+TGCTATAT
ATATTTTGCCGTTGATAAACCAAAGCTCACATGCTGACAGATCGGAAGAGCGTCGTGTAGGGAAAGAGTGTATATAGCAGTGTAGATCTCGGTGGTCGCCGTATCATTAAAAAAAAAAATACAAAACCGAGTGCTAGGTGTATGATGTCTAAGCCGATCTGTGAAGTGTTCGTCGCTACGACTCTATCGCAGTCACGTATCTCATTAGTATGAAACGATCAGCTTACATCCTTGACATACCCCTGTGGTGT
+
BBBBBFFFFFBBGGGGGGGBGGFHHHHHHHFGGHHHGHHHHHHHGGEEFHHGEEGGGHGGHGGHGHHHHGGHHHHHHGHHHHHGDF4BG41F?E??FEEEC//0BFG4GBB4GE<C<<<021?110?////.<1111<11<111111=00000/<<---.0;0000=0:00...--..-....90000...../00.../.9////9//9//////.9.:.//9/9////9//////99///.:;//.9..
@M03495:530:000000000-LYBTV:1:1101:18670:5015 2:N:0:CATCACCC+TGCTATAT
ATATTTTGCCGTTGATAAACCAGCTAATCCTGAAAAAAAAATCAAAGCTCACATGCTGACAGATCGGAAGAGCGTCGTGTAGGGAAAGAGTGTATATAGCAGTGTAGATCTCGGTGGTCGCCGTATCATTAAAAAAAAAAAAAGAGAATAAGATGGAGAATAGAGAGACCAGAAAATGAAAGAACGAGAGTCTGCGGCAAGAGTGTCTAGAAAAGTTCTCGTGGTTTTAAGCGGTAACAGCAATGATGAGA
+
ABBBCFFFFFDDGGGGGGGGGGHHHHHHHHHGHHHHHGGGGHGHHHGHHHHHHHHHHHHHGHHHHHGGGGHHHGGGGGGHHHGGHHGHHHFGGHHHHHGHHHHHDGHHGBHHGGAFD<B@@BC//@FHFGGFDDFG?@<C-<-.:</000000000//0.00<0<0.././..:0/000000/./...<-<<000-----./.0000000000//<0000.99..9..0000--...000.//00000000
@M03495:530:000000000-LYBTV:1:1101:24559:5021 2:N:0:CATCACCC+TGCTATAT
ATATTTTGCCGTTGATAAACCAGAGAACTCCAAAGCTCACATGCTGACAGATCGGAAGAGCGTCGTGTAGGGAAAGAGTGTATATAGCAGTGTAGGTCTCGGTGGTCGCCGGATCATTAAAAAAAACTTCTGCGGCACCTGTTTTACAGACACCTAAAGCTACATCGACAACGTAAAATTCTGATAGTTTGCCGGTTAATGCTGATAATGGTAGGTTTCTGCATTGCATTCTGATGGAACCATCTGTCAGC
+
AAAAABFF1FDAEE1FGGFGGAGGAHFBHHGFFHGHHGHHHHHFH1FC1FGHEEE/F/FAFFGEE/AB0F1FBF/C0BDBGHBF2221@FGGGB111111B?ECE?1>/?E?/EE0>>2B11B////11?11?@//--.<>1>1>1>0<0<//</</DGF000:C0./-:-:?C...;;/0;0000;;09B009-9.900000000;;//////-/:///9//99////;B/;///;///99////;/;//
@M03495:530:000000000-LYBTV:1:1101:6428:5027 2:N:0:CATCACCC+TGCTATAT
ATATTTTGCCGTTGATAAACCAGTTGGCTCTAGCTGCCATGCAATGTCACAACCACTTCTTGCCCTCCAAAGCTCACATGCTGACAGATCGGAAGAGCGTCGTGTAGGGAAAGAGTGTATATAGCAGTGTAGATCTCGGGGGTGGCTGTATGATTAAGAAAAAATAAGATGGTGAAAGATGAAAGATGAGATTGTGAGAGTAGTAGGAAGAGCAAAGTGTCAGTTGAATCACAGGGGATTAGCAGATCGAG
+
B@?ABFFF4BAAAEFDGGGFGEHF5DGHGHHHGFHFFFHFHHDFDDGHFBDGE2FCHGDGFHHBGGEEHGHHFHHHHHGGEFHB2GHCFBGEGGGFHHFGGGGFGHHFE??GHGHHGEGBGFHHE4DFF44F4B444B//<//<-00<>1<111<11110//.<.0=000:/000000/000000/00000000:000;//000000009.;/9///00;90900;0000////..-../////////...
@M03495:530:000000000-LYBTV:1:1101:23543:5029 2:N:0:CATCACCC+TGCTATAT
ATATTTTGCCGTTGATAAACCAGTCAGGAGTCCAAAGCTCACATGCTGACAGATCGGAAGAGCGTCGTGTAGGGAAAGAGTGTATATAGCAGTGTAGATCTCGGTGGTCGCCGTATCATTAAAAAAAAAAAATATATAGAACAAACCGACAGGCCTAGAATTAAAAAGAAATACTAGAGAGACACGTCAGCGTCGCATATTACGCGCACGCAGATTCATGATATCATCGCACGTGTATATGTGGAAGCTCA
+
BBCCCFFFFFCBGGGGGGGGGGHHHHHHHGHHHHHHHHHHHHHHHHHGGGHGHHHHGGGEHHHGEEFEGGHGHGHHHHHHHHHGHHGHHHHHGHBGEDFGHFHGEEG/?>E>///B0B?FEBGEF@C//@/<01<111111<000..-<---...://000000000.../;00000:00..//;.....0...-9-:.0;00.;------9--:000:0000;0000;..--;.//000000;00/;0:0
@M03495:530:000000000-LYBTV:1:1101:6643:5041 2:N:0:CATCACCC+TGCTATAT
ATATTTTGCCGTTGATAAACCAAAGCTCACATGCTGACAGATCGGAAGAGCGTCGTGTAGGGAAAGAGTGTATATAGCAGTGTAGATCTCGGTGGTCGCCGTATCATTAAAAAAAAAAAAATTAGGCATAACATAAAATTAGGCAATAAGGGCATAGATACACGTACGGCAGCTGTAGTATCAAGACAACTAATTTTATCACAATGTGATTGGCGTACAGAACCACTACAGTAAGCACTCAGTCACGTTAA
+
BBCDCFFFFFCBGGGGGGGGGGGHHHHHHHHGHHHHHHHHHHHHGGGGHHHGGGGGGHHHGGHHHHGHGHGHHHHFHFHHHH5GHBFGFFGF>EFEFFEGE>EGGHHFGFFHHFGG/B///?11111<11111111111111000.<00=0<..<<0000000<:/.-.--9./000000000000//:.00:0000000000000<00000./-9--<000/...0//0000:000<0//00000.<./.
@M03495:530:000000000-LYBTV:1:1101:10577:5064 2:N:0:CATCACCC+TGCTATAT
ATATTTTGCCGTTGATAAACCACCCTCCCTGTGGTCGTTATCTTGCTCCTTCTGTCGTCAACGAATTTACTAATTCCAAAGCTCACATGCTGACAGATCGGAAGAGCGTCGTGTAGGGAAAGAGTGTATATAGCAGTGTAGATCTCGGTGGTCGCCGTATCATTAAAAAAAAAAAAACAACAAGAACATGCAGTGGAGGAGCAATCATCATAAGCAATCACACACTACAGATACCAGTAGTGTGTTGTATA
+
CCCCCFFFFFCCGGGGGGGGGGGGGHHGGHHHHHHHGGGHHHHHFHHHHHHHHHHHGGGHGHGGGHHHHHHHHHHGHHGHEBHHHHHHHHHHFHHHHHHHGGGGHHFGGGCEGHHHGGHFHHHHHHHHHHHFHHGHDGGHGH22DFAF/?C<1</A@/<0<FG1G1DGBC--:---<....../////00000<</:......<00<000000000/0<0000..///<0000<0<0<00</<0:/.:0<<
@M03495:530:000000000-LYBTV:1:1101:17525:5074 2:N:0:CATCACCC+TGCTATAT
ATATTTTGCCGTTGATAAACCAGCTAATCCTGAAAAAAAAATCAAAGCTAAAAACTACAATGCTAAGACCACGATGTGACTGCTATCAAAGTTAGATATATATGTAAATTATTCATCTGTCAAATCCTAGAATTATATCATACCTGCTCCAGCAATCACGACCTGGTAATGGTTTAGTGGGTTGTTCACTGTTTCTGAAAAATGAAGATAGTTGTCCAGCTTCCAAAAAGTTTATTGTGTTTTCTAGTGGG
+
BBBBAFFFFFBBGCCGGGGGGGHGGHHCHHHHGHHHHGGGGHHCHGEGHFFFHHGGHHHHHHHHHGGHHHHHGGHFGHGFDF3FHHBGHHFGHHEHHHGHHHHHGFHHHHHHHGGHHHHEGFHHHHHHHHFHHHHHHHHHHHG2GGHFFFHHHHGGFHHGGC@EGHHFGHHHGHHFFHHHHDFFGHHHHHHHFHHHHHBGFCGHCHFHGHFGFH:000:CHGHF0:;9CDCFBBFGBFBFGGF0BBGGGG.
@M03495:530:000000000-LYBTV:1:1101:11570:5074 2:N:0:CATCACCC+TGCTATAT
ATATTTTGCCGTTGATAAACCAGCTAATCCTGAAAAAAAAATCAAAGCTAAAAACTACAATGCTAAGACCACGATGTGACTGCTATCAAAGTTAGATATATATGTAAATTATTCATCTGTCAAATCCTAGAATTATATCATACCTGCTCCAGCAATCACGACCTGTAATGGTTTAGTGGGTTGTTCACTGTTTCTGAAAAATGAAGATAGTTGTCCAGCTTCCAAAAAGTTTATTGTGTTTTCTAGTGGAG
+
AAAABBFBFBDAEG4GGGGGGGHHHGHHHHHH5GFFHEGGGHHHHHHGHHGHHFEHHFHHHHHEHFHHFGHHEEHGHHHHEHFHHHGHHBDGHHHGHHHHHHHHGHHFHGFHHHHHHGHGHHHBD?GFGGGHHHHHHHGHHHF2GHFHFGGHBGCGGFHDGCCDHDGGFHHHHHHF1FAFAF-EGFHFHHHHHHBHHHFHGGF0=BCGGHHHHC0;0C/:0CCBFG.;AFF;0FBBFF:FFGFGBBBF.9E
@M03495:530:000000000-LYBTV:1:1101:15118:5075 2:N:0:CATCACCC+TGCTATAT
ATATTTTGCCGTTGATAAACCAGTCAGGAGTCCAAAGCTCACATGCTGACAGATCGGAAGAGCGTCGTGTAGGGAAAGAGTGTATATAGCAGTGTAGATCTCGGTGGTCGCCGTATCATTAAAAAAAAAAACATAGTACAGGGTAGGGTGATAGAAGACACGTAACATGCACAGCTAAGGACTTTACTTATTACTCGCAGAGTGAGGAGAAAGCGCTCTGTCGCTACTATCGATTCTACGAAATACGCGCA
+
ABCCCFFFFFCCGGGGGGGGGGGHHHHHHGHHHHHHHHHHHHHHHHHHHHHGFHHHGGGEGHHGEGGGGHHHHGHHHFHHGHHHHHHHHHHHFGGGGFDHHHGGEEGEFCEEE/?EGBEH4FE42CCD@C?</1111111=0.<0<..0<.000000////.=CG.00/0000/.:000/0./:0;00000000009--.-.0;00:0...///.-..;///;...-///;...;////;....//..---
@M03495:530:000000000-LYBTV:1:1101:24320:5088 2:N:0:CATCACCC+TGCTATAT
ATATTTTGCCGTTGATAAACCACCCTCCCTGTGGTCATTATCTTGCTCCTTCTGTCGTCAACGAATTTACTAATTCCAAAGCTCACATGCTGACAGATCGGAAGAGCGTCGTGTAGGGAAAGAGTGTATATAGCAGTGGAGATCTCGGAGGTGGCCGTATCATTAAAAAAAAAAGATATGGTACGTTGGGCTAGAGGTGAACGGTGAAGAAGCAAGTTGAGAGGGTAGTCTGTACTGCGCGTGTACTGATG
+
BBCBCFFFFFCCGGGGGGGGGGGGGHHGGHHHHHBGFHHHHHHHHGGEGFGHHGHFGGEHEHGGGHHHHHHHGHHFFHHHHGFHHHHGHHHHHCFBBF3GFEFE1F2EEEEEGFGGHGGFHHGBBEFHHHHHHBGHHH22F2B23B@F/>B?/?=?@>/00?FFH1<11-<@E-..00000;00.//..-.9..00/;.900:....000:/00//00000.0..9/:0000:00000.99--;/909000
@M03495:530:000000000-LYBTV:1:1101:8549:5111 2:N:0:CATCACCC+TGCTATAT
ATATTTTGCCGTTGATAAACCAGCTAATCCTGAAAAAAAAATCAAAGCTAAAAACTACAATGCTAAGACCACGATGTGACTGCTATCAAAGTTAGATATATATGTAAATTATTCATCTGTCAAATCCTAGAATTATATCATACCTGCTCCAGCAATCACGACCTGTAATGGTTTAGTGGGTTGTTCACTGTTTCTGAAAAATGAAGATAGTTGTCCAGCTTCCAAAAAGTTTATTGTGTTTTCTAGTGGAG
+
BAAABFFFFFDAGGGGGGGGGGHHHHHHHHHHHHHHHGGGGHHHHFBBHFDGHHGHHHHHHHHHGHGHHHHHGFHGHHHGGFBGHGFHHHHHHHHHHHHHHHHHHHGHHHHHHHHHHHHHGHHHHHHHHHHHHHHGHHHHHHHCGHAGHHHGHHEHHHHGGGGGHGFGHFHFGHHGFHFGFGGGHHHGHGGHFFGHHFHFCHHHGGHHHHGHHC;CHGFGHCCCC0.CGGGGGGGGGFGFFFFFFFGGFF?
@M03495:530:000000000-LYBTV:1:1101:8888:5114 2:N:0:CATCACCC+TGCTATAT
ATATTTTGCCGTTGATAAACCACCCTCCCTGTGGTCGTTATCTTGCTCCTTCTGTCGTCAACGAATTTACTAATTCCAAAGCTCACATGCTGACAGATCGGAAGAGCGTCGTGTAGGGAAAGAGTGTATATAGCAGTGTAGATCTCGGTGGTCGCCGTATCATTAAAAAAAAACAAAAGGAGGTGACAGTTGGATAGTGCATCGCACAACAAACAGAGCATAACTTGGAGATCTTACGTCGGTTGGGAGTG
+
BCDCCFFFFFEDGGGGGGGGGGGGGHGGGHHHHHHHGGGHHGHHHHHHHHHHHHHHGGGHGHGGGHHHHHHHHHHHHHHHHHHHHHHHHHHHHHGHHHHHGGGGHHHGGGGGGHHHHGGGHHHHHHHHHHGHHHHGHHGDGB2>>@GF?CE/1></E/.0F1FDF11<1<<A@....././....101001100010111111...--/......////0011011100/</01111./.-9-.---....
@M03495:530:000000000-LYBTV:1:1101:7979:5157 2:N:0:CATCACCC+TGCTATAT
ATATTTTGCCGTTGATAAACCAGGACTCAGGCTGGACCAAAGCTCACATGCTGACAGATCGGAAGAGCGTCGTGTAGGGAAAGAGTGTATATAGCAGTGTAGATCTCGGTGGTCGTCGGATCATTAAAAAAAAAAAAAATGAGGAGGAGGTGGGTGGCGAAGACTTGATTAAAAAAGATACGAACGCGAGATGATAAAGATGGTAGTAAGACAAATCAGATAGACAGGATACTACGTACAGGAACACGATA
+
BBBBBFFBFFBAGGFFGGB4GEHGDFGGFHGHHHGHHGHHHFGFFHHCFEBGHGGBGGFBHGEFECGFGEDE>E?GGFGFGHHFFFDHHEHHGHHHED@FGH44B4BGF/EE/BE//<///<B3GD?3BG/<<C-----.000<C...:....-.9-.--9-.;00900;00000-.;//9...--.----./////:/9////9/;//;9//..;//9/////9/...9/////../9./9......;9.
@M03495:530:000000000-LYBTV:1:1101:7788:5203 2:N:0:CATCACCC+TGCTATAT
ATATTTTGCCGTTGATAAACCACCCTCCCTGTGGTCGTTATCTTGCTCCTTCTGTCGTCAACGAATTTACTATTCCAAAGCTCACATGCTGACAGATCGGAAGAGCGTCGTGTAGGGAAAGAGTGTATATAGCAGTGTAGATCTCGGTGGTCGCCGTATCATTAGAAAAAAAAACTTAGAATAGTCTCATAGCTTTCGTTTTTATCATGGATCACCTAACCGACTGTGTGCGCAGTCGCTCGCGTACGATT
+
ABBBBFFFFFBBGGGGGGGGGFGDEHHGGHHHHHBGEGGHHHHHGFHHFHHHHHHHGGGHEHGGGGHHHHHGHHHHHGGHHHHHHHHHGHHFFHHGGHHGGGFGFGCGGCEFFGFHGFHHGGFFGFGHHHHHHGF?GFGDFF@>@0F/?<?<A?/A/><0>11G<1<<00-A@-.:0:;C00000;000000/;000:./...:00;000900./90/;/.----.///./;-;-.9.-..9----;-..9
@M03495:530:000000000-LYBTV:1:1101:9974:5213 2:N:0:CATCACCC+TGCTATAT
ATATTTTGCCGTTGATAAACCAGCTAATCCTGAAAAAAAAATCAAAGCTAAAAACTACAATGCTAAGACCACGATGTGACTGCTATCAAAGTTAGATATATATGTAAATTATTCATCTGTCAAATCCTAGAATTATATCATACCTGCTCCAGCAATCACGACCTGTAATGGTTTAGTGGGTTGTTCACTGTTTCTGAAAAATGAAGATAGTTGTCCAGCTTCCAAAAAGTTTATTGTGTTTTCTAGTGGAG
+
ABBBBFFFFFBBGCGGGGGGGGHHHHHFHHHHFHGHHGGGGHGGHHBBGFHEGHGHHHGHHHHHHHHHHGHHGGHFGHHHFGCHFHFHHEH4GGHHHHHHHHHHHHHHHFHHFHHHHHHHHHGF?FHHFHHHHHHHHHHHHHDFHHHGFHHHEGCDGGHGACDGFGF<FFHGHHHFGGHHDFGGHHHHHHHHDGFH0GFHFGHBGFFHEH0CBCGHHH/;CGHHGF.;A9BFEFEBCF/CCFFBFGFFGBE
@M03495:530:000000000-LYBTV:1:1101:19642:5234 2:N:0:CATCACCC+TGCTATAT
ATATTTTGCCGTTGATAAACCACCCCTTCTTGCCCTCCAAAGCTCACATGCTGACAGATCGGAAGAGCGTCGTGTAGGGAAAGAGTGTATATAGCAGTGTAGATCTCGGTGGTCGCCGTATCATTAAAAAAAAAAAAAAAAGATGACTCCGCGAAGGTGGTGAGGGTGACTCATCGACAGACTACAAAAGCAAGCAGCGAGTGAACAACAACAGTCTCTCTGTGTTCTGCCAGTCACGCGGAGTAACAGAG
+
ABCCCFFFFFCCGGGGGGGGGGGGGGGHHHHHHHHHHGHHHHHHHHGGHHHHHHHHHHHHHGGGGGHHGGGGEGHHGHGBGGHHH4GFHHHHHHHHHHHFGHBFHFHHGEFG?3E/AE/??GHFFFFFB2C?C?/<<---=.<0110110..----.00<..1...<..0110110/-.-/.0:/000.<:0//./:/<---.1101/...../<0111001111<11110000001..----9/1:1<//
@M03495:530:000000000-LYBTV:1:1101:9055:5268 2:N:0:CATCACCC+TGCTATAT
ATATTTTGCCGTTGATAAACCAGCTAATCCTGAAAAAAAAATCAAAGCTAAAAACTACAATGCTAAGACCACGATGTGACTGCTATCAAAGTTAGATATATATGTAAATTATTCATCTGTCAAATCCTAGAATTATATCATACCTGCTCCAGCAATCACGACCTGTAATGGTTTAGTGGGTTGTTCACTGTTTCTGAAAAATGAAGATAGTTGTCCAGCTTCCAAAAAGTTTATTGTGTTTTCTAGTGGAG
+
ABBBABFFFFBCGGGGGGGGGGHHHHHHHHHHFGG5FEGGGHFGHHHFHHHFHBGHHHHHFHHHHGHHHHFHGGHGGFFGHHGHFFHHGFHHGHHHHHHHHHHHHHGHHHHHHHHHHHHHHHHFHHHHHHGHGHHHBBGHHHHHHHHHHGHHGFHGHHHGFGGGHHHHHHG?FGFH11GGCF?DHFHHHHHHGHGHFGFGHGHBGGHHF0CFHHHHGBFBFF/:CGHEGBFGGGFB;0/:FBBFCFGF.;A
@M03495:530:000000000-LYBTV:1:1101:7826:5274 2:N:0:CATCACCC+TGCTATAT
ATATTTTGCCGTTGATAAACCAGCTAATCCTGAAAAAAAAATCAAAGCTAAAAACTACAATGCTAAGACCACGATGTGACTGCTATCAAAGTTAGATATATATGTAAATTATTCATCTGTCAAATCCTAGAATTATATCATACCTGCTCCAGCAATCAATGGTTTAGTGGGTTGTTCACTGTTTCTGAAAAATGAAGATAGTTGTCCAGCTTCCAAAAAGTTTATTGTGTTTTCTAGTGGAGGTCTTGGAA
+
3>AABBFFFFBAFGGGGGGGGGHGHGHHHHHFHHHHHGGGGHHHHGHFHHHGFHGGHHFHHHHGHHHHHHFHGGGGHHHFFFGFHGHHHGGHHHHHHHHHHHHHHHHHHHHHHHHHGHHHHHHHHHHHHHGHHGHHGGHHHHDGFGHHEHHHHHHGHHGHHHHHHHHGHGAAFDEGGHGGGGHFHHHGHHG<GGFGFDDGHHEH<DDGHFH0CGFCGCGEFHFGHHGHHHHHGEGFFFGGGGGDFFGGGEB
@M03495:530:000000000-LYBTV:1:1101:20810:5284 2:N:0:CATCACCC+TGCTATAT
ATATTTTGCCGTTGATAAACCAAAGCTCACATGCTGACAGATCGGAAGAGCGTCGTGTAGGGAAAGAGTGTATATAGCAGTGTAGATTTCGGTGGTCGCCGTATCATTAAAAAAAAAAAAAAATCATCTTTAGGTGTGTGTAGATGTTGGTGGGCTCAACTGATGTACGACATGCGGACATTACTGCCACCCACGACTGGGCTCGCATTAAGCTGATGTGTGTGTTAGACAGCAGGGGCAATACTTTGCGC
+
AAABBFFFFFDAEGGGGFFGGFHHGHHHFHGHHHHGAFGHHHFHDEGEHGGFFFGEEGHH3FHHHHGG5GGHHHFHDDD@B3DBFBG4B4FEEAE13>E>E//B?4??4?BF3E@/B///<-<01111111100000.<.<0<000<00...::./.00/0:000;00..9-.00.----00000/////....-;-;...9..---..9//9BB//////.9..//////;....-9-;./////;//-9
@M03495:530:000000000-LYBTV:1:1101:24393:5319 2:N:0:CATCACCC+TGCTATAT
ATATTTTGCCGTTGATAAACCAGCTAATCCTGAAAAAAAAATCAAAGCTAAAAACTACAATGCTAAGACCACGATGTGACTGCTATCAAAGTTAGATATATATGTAAATTATTCATCTGTCAAATCTTAGAATTATATCATACCTGCTCCAGCAATCACGACCTGTAATGGTTTATTGGTTTGTTCACTGTTTCTGAAAAATGAAGATAGTGGTCCAGCTGCCAAAAAGTTTATTGTGTTTTTTAGGGGAG
+
AAAABFFFFFBBGGGGGFGGGGAHFHHBHHHHHBFFEGGEGHHHHHFFHFFAFGFGHHHHFGHHGHFEFHHHGGHGHHHHHHF44GCHHHHHFGFHHHHHHHHHHHHHHFHHHHHHHHHHHHH44F4BBDGGHB4B4443BFF23F02?2222@2@@C2?/>//0?<11@1?F<111=>1>0.><F1<=>GH000=DDFH.CDF0<0=00C0.:CB0/:;/:.C0GH:.CF00;0000:CF/.-./0...-
@M03495:530:000000000-LYBTV:1:1101:16820:5327 2:N:0:CATCACCC+TGCTATAT
ATATTTTGCCGTTGATAAACCAGAACCATCCAAAGCTCACATGCTGACAGATCGGAAGAGCGTCGTGTAGGGAAAGAGTGTATATAGCAGTGTAGATCTCGGTGGTCGCCGTATCATTAAAAAAAAAAAATGTGAAGATGGGGAGGGTGAAGGAGTACTGCATGTGATGCCCGAGCTGTGGGGCGTGGGTTGGATGATCGTGTCGCGAGCCAAGGTCGGTAGAGGGTCGCAAAGGGAGAGTGCGTAACCGG
+
3?ABBFFBFFBBGGEGGFGGFGHHGHHHFFHCHHHBGFGHGHHFFHHHHHHHFHEGEEHFHGEFEEEAGGBF?GEFHFDFHBDGHDBGFF@GGHHH44@F11E1A/?>E/>/?B0B?4?444B/>C////01>1111=>>B...--<<..0=/..;/000:0;00000000/.---./0;/.-.9----:.99//://;.;.;9..----;/...99--9:.:/..;B---.-/.;..;.//;-..../--
@M03495:530:000000000-LYBTV:1:1101:17990:5331 2:N:0:CATCACCC+TGCTATAT
ATATTTTGCCGTTGATAAACCAGGACTCAGGCTGGACCAAAGCTCACATGCTGACAGATCGGAAGAGCGTCGTGTAGGGAAAGAGTGTATATAGCAGTGTAGATCTCGGTGGTCGCCGTATCATTAAAAAAAAAAAAAATAATGAGCGTGGGGGTCAGGTTAGCAAGTAAAAGCGTAACACGATAAAGTTATACGGGAGCGTTGAGTCATAATGTCTTAAGTGATTGTTCTCACGAGTAGTAGTCCACTCA
+
AACBCFFFFFBBGGGGGGGGGGHGHHHHHHHHHHGHHHHHHHCHGHHHHHHHHHHHHHGHHGFGGHHHGGGEEEHHHHGGHHFHHHGEGGHFHHHHHHHDGHFFGFHHG/EE/3>//E//B03D3F3F3B/</>/----.000=0<0-;.:---;..//000.000/0900;0:.....00.-;..00:00900..-.-.-:.-.0000000;0:00:090000;00000;000..-.:09000000;0//
@M03495:530:000000000-LYBTV:1:1101:20469:5390 2:N:0:CATCACCC+TGCTATAT
ATATTTTGCCGTTGATAAACCAGCTAATCCTGAAAAAAAAATCAAAGCTAAAAACTACAATGCTAAGACCACGATGTGACTGCTATCAAAGTTAGATATATATGTAAATTATTCATCTGTCAAATCCTAGAATTATATCATACCTGCTCCAGCAATCACGACCTGGGTGTTCTGCTGGTAGTGGTCGGCGAGCTGCACGCTGCCGTCCTCGATGTTGTGGCGGGTGTTGGAGTTTTCCTCCGTGTCGCTCT
+
AA1AAFFFBFDAE11FFGGGGFGCHGHFFGHGFHHHHGC/EGHGFFFGHHHHHHAGGGEHGFHHHBFGGHHGGEGGFF2GFHGHHHFDFHHHHFHHFGGHDGHH>BFFGDGDGHDGHHHHGHHGGFGHGFH1FFFGHFFFGG1GHFHFGHFBBGBDGHH//<CCCGE0A@CBGHGHE1FFGFGHDF-CCC?-;:CH::C@G?BF@GGFBGF;FGFF0CA9.@@-9-----;//9///;///-99-99-9--
@M03495:530:000000000-LYBTV:1:1101:13447:5391 2:N:0:CATCACCC+TGCTATAT
ATATTTTGCCGTTGATAAACCACCCTCCCTGTGGTCGTTATCTTGCTCCTTCTGTCGTCAACGAATTTACTATTCCAAAGCTCACATGCTGACAGATCGGAAGAGCGTCGTGTAGGGAAAGAGTGTATATAGCAGTGTAGATCTCGGTGGGCGCCGTATCATTAAAAAAAAAAAAGAAGAAAGGGTGAAAGGAAGAAGAGAGGATCAGAAAGCTAGCGCAGTGACAAATAATTGACGTAGAGCGGATACGA
+
ABBCCFFFFFDDGGGGGGGGGGGGGHHGGHHHHHHHGGGHHGHHHGHHHHHHHHHHGGGHGHGGGHHHHHHHHHHHHHGEHHHHHHHHFHHHHHHHHHHGGGGHHGGGGGGGGHGHGHHHHHHHGBFHHHHHHHHFHHGGFDFFHFG<C?/?</<?-.<01=GGDD10<-AE?<-.../0:/0.....01<.//..:/<./...//.00100/0100----.0:11:<11111111..<..1:----.0..
@M03495:530:000000000-LYBTV:1:1101:21331:5408 2:N:0:CATCACCC+TGCTATAT
AATTTTGCCGTTGATAAACCAGCTAATCCTGAAAAAAAAATCAAAGCTAAAAACTACAATGCTAAGACCACGATGTGACTGCTATCAAAGTTAGATATATATGTAAATTATTCATCTGTCAAATCCTAGAATTATATCATACCTGCTCCAGCAATCACGACCTGTAATGGTTTAGTGGGTTGTTCACTGTTTCTGAAAAATGAAGATAGTTGTCCAGCTTCCAAAAAGTTTATTGTGTTTTCTAGTGGAGG
+
3>>AAFBFFDBBGGGGGGGGCGCHHHHGHBHGHFFCGGEGHHHHDDHHHHGFDEGFHHHFHHHHHGHGHHHGCHAFDBHDFGHFHFHHGHDEHHGFHHHGHHHHHHHHFHHHGHHHHFHHHGHHHHHHHHHHHGFHHHHHFHBHHHHFBHHEH0FGFHD?DGGHFH<FHFFFFFFFDGHDGCGHHG0DGHGGFEFFBGFFFH0DGCGBCCGGGCGGFBHGF:C;;A.;009;FGFGGFFFGFFBCBC.0;C
@M03495:530:000000000-LYBTV:1:1101:9014:5425 2:N:0:CATCACCC+TGCTATAT
ATATTTTGCCGTTGATAAACCACCCTCCCTGTGGTCGTTATCTTGCTCCTTCTGTCGTCAACGAATTTACTAATTCCAAAGCTCACATGCTGACAGATCGGAAGAGCGTCGTGTAGGGAAAGAGTGTATATAGCAGTGTAGATCTCGGTGGTCGCCGTATCATTAAAAAAAAAAAAATGAGAAGTAAAAGTTGAAGATGTATAAAGATGACCAGAACACAGGATTGAGACCAGATTCCAACGACTATAGAG
+
ABBCCFFFFFCBGGGGGGGGGGGGGHHGGHHHHHHHGGGHHHHHHHHHFHHHHHHHGGGHGHGGEHHHHHGHFHHHHHFFGGHGHHHHHHHHFHHHHHHHGGGGGHHGGGGGGHHHHGFGHFHHHHFHHHHHHHHHHHHHHEHHGEGG?CD?1>AEE/.<<DFBDF1><ECG---;-.00000/000000900000000000000000;B000.;///9....00/00.0./..0000000..-.-90090
@M03495:530:000000000-LYBTV:1:1101:22403:5444 2:N:0:CATCACCC+TGCTATAT
ATATTTTGCCGTTGATAAACCAGCTAATCCTGAAAAAAAAATCAAAGCTAAAAACTACAATGCTAAGACCACGATGTGACTGCTATCAAAGTTAGATATATATGTAAATTATTCATCTGTCAAATCCTAGAATTATATCATACCTGCTCCAGCAATCACGACCTGTAATGGTTTAGTGGGTTGTTCACTGTTTCTGAAAAATGAAGATAGTTGTCCAGCTTCCAAAAAGTTTATTGTGTTTTCTAGTGGAG
+
AA3A3BFFFF@AEEGGGGFGGGHHHHHHHHHGHFHHGGGEGHHFHHFGHFHHEFFHHHHGHGHHHHGHFHHHFGHEG4GGGDGGGFFHBGFFHFHHHHGHFHHHHHHHGHHHHGHHGHHFHHGHHDCHHGHFHHFBDBDGHGHHGH0GBFBFHFFHEFFGGGCGFHHGHHGFGGFGGGHHGGGGHFGFHHFHHFHFHHGBGHHHHHGHHHCFHFBGH/CGHBG0G0.AECFFGGGEBBFFFGBFFGF0A0C
@M03495:530:000000000-LYBTV:1:1101:11596:5460 2:N:0:CATCACCC+TGCTATAT
ATATTTTGCCGTTGATAAACCAGCTAATCCTGAAAAAAAAATCAAAGCTAAAAACTACAATGCTAAGACCACGATGTGACTGCTATCAAAGTTAGATATATATGTAAATTATTCATCTGTCAAATCCTAGAATTATATCATACCTGCTCCAGCAATCACGATCCTGGCAAACAACCTGCAGAAAAGCCAATCAAATATATTTTCACAAGAGATGGAATGTGAGGCAATAATAGAGTACAAAGGTTGAACCT
+
AABBBFBFFFBAEAGBFFGGGGAGFH5GHHHCFBGFH?EEGHHHHHHHHGHB3FEFHFHHHFGGHFHHHHHH?CHFGHFHHFFG4GHHHGGHGHHHHHFHGHHGHHHHHHHHHHFHFHHHHHGHGHBFHFHDDGHHHGFHHHHHHHHHEGHHGHHHFCHGDACFHHGAGCAGGEHGBGFHFHHHHF0FHHGHGHHDFGFGDDBFDDGFHBGFHGHHFHFGFHG.EG.FBFBFEFB99CBFFFGFF/B;F?/
@M03495:530:000000000-LYBTV:1:1101:12954:5465 2:N:0:CATCACCC+TGCTATAT
ATATTTTGCCGTTGATAAACCAGAGGACTCAGGCTGGACCAAAGCTCACATGCTGACAGATCGGAAGAGCGTCGTGTAGGGAAAGAGTGTATATAGCAGTGTAGATCTCGGTGGTCGCCGTATCATTAAAAAAAAAAAGAAGAGAAGTCAGTGGGGTAGCGGACAGTTTAAGAAGAAACAATGGCACTCGACGCAATGATAAGCGCAGTCGAATATCACTCTGAACTGACTACGGTACGTCTGCGCTATGA
+
BBCCCFFFFFCBGGGGGGGGGGHHGGHHHHHHHHHHGHHHHHHHHHHHHHHHHHHHHHHHHHHGGGGHHHGFGGGGHHHHGGHHHHHHHHHHHHHEHHHGHGFGHFHHHHGEGG/E@EEC//0B3FGHHHHHGGGG@-..0010<0/11111=/<-...0-----.01111111/0<//<.000//0//..-----.<111100----.0.<.<.1111:<1:11010::1</../.../</.<--<<.11
@M03495:530:000000000-LYBTV:1:1101:16234:5465 2:N:0:CATCACCC+TGCTATAT
ATATTTTGCCGTTGATAAACCAGCTAATCCTGAAAAAAAAATCAAAGCTAAAAACTACAATGCTAAGACCACGATGTGACTGCTATCAAAGTTAGATATATATGTAAATTATTCATCTGTCAAATCCTAGAATTATATCATACCTGCTCCAGCAATCACGACCTGTAATGGTTTAGTGGGTTGTTCACTGTTTCTGAAAAATGAAGATAGTTGTCCAGCTTCCAAAACGTTTATTGTGTTTTCTAGTGGAG
+
>AAAAFFFFFBBGGGGGGGGGGHHHFGHHHHGHHGHHGEGGHHFHGFGHGFHHHGHHHHHHHHHHHHHHHHHGGHGFDHFHHCGHFFHFEGDGHEHHHHGHHHHHBGGHHFHHHFHHHGHHHHHHHHGHHHHHHHHHHGHHHHHHGHHHHHGGHHHFFHGGGGCFHHGHHEFGHHGHHHEGGGDFGGFHHHHGHHHHHHHFHGDG0CGHFGGHFGHF/:0;GGFFG..-9CBAFFGGGGFGFBB00;C.;E
@M03495:530:000000000-LYBTV:1:1101:24842:5546 2:N:0:CATCACCC+TGCTATAT
ATATTTTGCCGTTGATAAACCACCCTCCCTGTGGTCGTTATCTTGCTCCTTCTGTCGTCAACGAATTTACTAATTCCAAAGCTCACATGCTGACAGATCGGAAGAGCGTCGTGTAGGGAAAGAGTGTATATAGCAGTGTAGATCTCGGTGGTCGCCGTATCATTAAAAAAAAAAACAATGAACAGACAGTATGATGGGATTGGTGCATGCACTGTGCAGAGAGTGACGTGTCGAATATGAGATGATGTGAG
+
BCCCCFFFFFCCFGGGGGGGGFFFGHGGGHHHHH2GEEFHHHGHG5GHHHHHHHHGGGGHGHGGGHHHHHHHHHHHGHHHHHHFFHFHHHHHHHHFBGGHGFFGHHHGGGGGGHHHHGHGHHFHHHHHHHFFFGHHDF3DG3F222@F/?B/1>@/<<.00<FGGG<1DE-<-;-...900909//.//00090;00./://.0.00;00000/000000./.9000.;.//...0.0;00090090;000
@M03495:530:000000000-LYBTV:1:1101:10586:5558 2:N:0:CATCACCC+TGCTATAT
ATATTTTGCCGTTGATAAACCAAAGCTCACATGCTGACAGATCGGAAGAGCGTCGTGTAGGGAAAGAGTGTAAATAGCAGTGTAGATCTCGGTGGTGTACGAGTCATTAAAAAAAAAAACAGATATAACTGTATAGTGTGTTGACTCATCATGATCCAAGTGTTTGCACCTGGGCTAGCGCTGTCACTATGCAAGGGATGACGTGAATACACATGATCCACGTACTTCGTGCAGCCGGCACAGGACCTGAC
+
AAAAAFFFFFD>11FGG3FB1AFHGF1FGHG3BCFFFHGFFAFACGF?0BFEAEEEGH0FBFGHGG0FGF1D222F11@@@FD@BB21B20>/B/?//1B///?BB2>G111B//</<//?001@222<1111?<@11@100/111111>1111>1<111<><</<000</<.../../:-;-.000;0=0C000...;./09....;;0000900000099---9//---;-;/-9---;------;-//
@M03495:530:000000000-LYBTV:1:1101:15792:5570 2:N:0:CATCACCC+TGCTATAT
ATATTTTGCCGTTGATAAACCACCCTCCCTGTGGTCGTTATCTTGCTCCTTCTGTCGTCAACGAATTTACTAATTCCAAAGCTCACATGCTGACAGATCGGAAGAGCGTCGTGTAGGGAAAGAGTGTATATAGCAGTGTAGATCTCGGTGGTCGCCGTATCATTAAAAAAAAAAAAAAACACATATGAAGAGTGATAGCGTGCTGTGGAATAGAAGCAACATATGTACAGACTGTCGCACAAGAGAGAGTC
+
ABBCCFFFFFCBGGGGGGGGGGGGGHHGGHHGHHGHGGGHHHHHHHHHHHHHHGHHGGGHGHGGGHHHHHHHHHHHHFHHHHHHHHHHHHHHHHHHHHHHGGGGHHHGGGGGGHHHHGGHGHHHHHHHHHHHHHHHFHGFGFDGBFGE?C/<1<@///<<F1GFH11F<E-E??-----....00000000.;0000009.;.;00/90009000000/..;::00000;0.0000..---/:/./9..00
@M03495:530:000000000-LYBTV:1:1101:14457:5619 2:N:0:CATCACCC+TGCTATAT
ATATTTTGCCGTTGATAAACCAGCTAATCCTGAAAAAAAAATCAAAGCTAAAAACTACAATGCTAAGACCACGATGTGACTGCTATCAAAGTTAGATATATATGTAAATTATTCATCTGTCAAATCCTAGAATTATATCATACCTGCTCCAGCAATCACGACCTGTAATGGTTTAGTGGGTTGTTCACTGTTTCTGAAAAATGAAGATAGTTGTCCAGCTTCCAAAAAGTTTATTGTGTTTTCTAGTGGAG
+
>ABBBFFFFFCCGGGGGGGGGGHHHHHHHHHHFHHHFGGGGHHBHHHHHHHHHHGHHFGHGHHGHHHHHFHEEGHGHEHFHHEHHHHHHHHDGHFHHHGFGHHHFFHHHGHHHHFHHHHHHHHFHHFHHFFHHHHHFHHHHHHHHHEGHHHHGHHHGHHGGCGGHHHHHEHHHFFHGFHEEFGEHH1GHHHHEFGHBHFDAGF00CGGHHHHHHCG0GBGHFHGHHAADFGGEFBCCFGGGFFGFGGBC0:
@M03495:530:000000000-LYBTV:1:1101:18433:5679 2:N:0:CATCACCC+TGCTATAT
ATATTTTGCCGTTGATAAACCAAAGCTCACATGCTGACAGATCGGAAGAGCGTCGTGTAGGGAAAGAGTGTATATAGCAGTGTAGATCTCGGTGGTCGCCGTATCATTAAAAAAAAAAAAAAGAGAAATGAGCGGTTGAGACGTCTCAATCACGTAGAAATTGAGAAGACTGGTATAATGCACGTACAGCGCCTGAGTGAGCGAGGTGGGCGCTGGGGCAGAGACACGAAATATGCTGCAGCAATGATCTG
+
BCBCCFFFFFCDGGGGGGGGGGHHHHHHHHHHHHHHHHHHHHHHGGGGHHGGGGGGGHHHHGHHHHHHHHGHHHHHFHHHHEHFGDFHHHHE??E1B>/1E>EA0EGHGFDGHG?B/B///-..001<11<<1--.--/0.<...//1<:1::.:/..111111<.1/0:10.1111<11110../<.1:---..//:0100--9-...-.---<-.-.-...////9-...1:111<0/0<./0011111
@M03495:530:000000000-LYBTV:1:1101:22485:5730 2:N:0:CATCACCC+TGCTATAT
ATATTTTGCCGTTGATAAACCAGCTAATCCTGAAAAAAAAATCAAAGCTAAAAACTACAATGCTAAGACCACGATGTGACTGCTATCAAAGTTAGATATATATGTAAATTATTCATCTGTCAAATCCTAGAATTATATCATACCTGCTCCAGCAATCACGACCTGTAATGGTTTAGTGGGTTGTTCACTGTTTCTGAAAAATGAAGATAGTTGTCCAGCTTCCAAAAAGTTTATTGTGTTTTCTAGTGGAG
+
?AABABFFFFBBGAGGGGCGGGHGHHHHHHGHHHHHHGGGGHHHHHFHHGHHHHGHHHHHHGHHGBFHHHHHGGHGHFHFHHFEFGHHGFFHHHHHHHHHHHHHHHHHHHHHGHHHHHEHHHHHHHHHFHHHGHHHHGHHGHF?GHHGHHFGHGHHHHHGFGGGGDGHHHHFGHFFGHHHDGFGHEFHHFGHGHHHHHHHHHHHHFCGBGHFB<0CGHCCFFBGHHGGDFGFGFFGGFBFGGGGFBBFFGG
@M03495:530:000000000-LYBTV:1:1101:9421:5731 2:N:0:CATCACCC+TGCTATAT
ATATTTTGCCGTTGATAAACCAGGACTCAGGCTGGACCAAAGCTCACATGCTGACAGATCGGAAGAGCGTCGTGTAGGGAAAGAGTGTATATAGCAGTGTAGATCTCGGTGGTCGCCGTATCATTAAAAAAAAAAACAATGAATACGTCCATGGTTGCAGTAGCTGTCGGTATAAAAATGATTTAATACACCACATAGCAGTATGGTGACATTAACGCAGACTGACAGTAGATGTTAGCTACGATCCATAA
+
ABCCBFFFFFCCGGGGGGGGGGHGHHHHHHHHHHGHHHGHHHHHGHFHHHHHHGHHHFHHHGGGGHHHGGGGEGHHHHGBHHHHHGHGHHHHHHHHHHHBGGHHHHHHGEG??FECGGEAFGHHGHHHBDDGCC?-.<.111<111.<<..00/=0..00;0000000.--..00;00:000000000000/...00000;;000/;00:0;0000.----.00000000000;00000:00;....0;0:
@M03495:530:000000000-LYBTV:1:1101:12870:5733 2:N:0:CATCACCC+TGCTATAT
ATATTTTGCCGTTGATAAACCACCCTCCCTGTGGTCGTTATTCGTCAACGAATTTACTAATTCCAAAGCTCACATGCTGACAGATCGGAAGAGCGTCGTGTAGGGAAAGAGTGTATATAGCAGTGTAGATCTCGGTGGTCGCCGTATCATTAAAAAAAAAAAAAGAGTAGAACGCGTGAGTCATGGGAATGTAAGTATATTTCAAAGCAGAGTAGGTGATCTATAGTGGTAATATGTGTAGATAAATAGAA
+
CCCDDFFFFFCCGGGGGGGGGGGGGHHGGHHHHHHHGGGHHHHHHGHGHGGGHHHHHHHHHHHHHHHHHHHHHHHHHHHHHHHHHHHGGGGHHHGGGGGGGHHHGHHFHFHHHHHHHHHDGHHFGFHHFHGFFHGEGGEDC/CB/?001?1FBG1=A?EFF---../;;00;0..---..900000./0;0000090:000000000/0//.0;0000000:00:00:.:0000000000;0000000;00
@M03495:530:000000000-LYBTV:1:1101:22401:5748 2:N:0:CATCACCC+TGCTATAT
ATATTTTGCCGTTGATAAACCACCCTCCCTGTGGTCGTTATCTTGCTCCTTCTGTCGTCAACGAATTTACTAATTCCAAAGCTCACATGCTGACAGATCGGAAGAGCGTCGTGTAGGGAAAGAGTGTATATAGCAGTGTAGATCTCGGTGGGCGCCGTATCATTAAAAAAAAAAAAAAGTGCAGAGAATAATAGGCACAGTGTAACAAACGGACAGATTTGGATCTTATCATTACTGCTCGTGATAGAGAA
+
CCBCCFFFFFCBGGGGGGGGGGGGGHHGGHHHHHHHGGGHHHHHHHHHHHHHHFHHGGGHGHGGGHHHHHHHHHHHHHHHHHHHHHHHHHHHHHHHHHHHGGGGGHHGGGGGGHHFHGHHHHHHHGHHHHHGHGHGGHFHHFG2DHHG/??/=>?<C->F0FGDFFD<<@C--:-;--:000;00./0000000000.//00000000.....--./000000000;0::0000000:099::;;909000
@M03495:530:000000000-LYBTV:1:1101:21499:5756 2:N:0:CATCACCC+TGCTATAT
ATATTTTGCCGTTGATAAACCAAAGCTCACATGCTGACAGATCGGAAGAGCGTCGTGTAGGGAAAGAGTGTATATAGCAGTGTAGATCTCGGTGGTCGCCGTATCATTAAAAAAAAAAAAAGAGTATTTTGCTTGTTGTGTTGACTTCATGTAAGCATTAGGTTATCCACCTCAATAGAAATATACTCAATCCACTAATCGTTGCCGCATATCGTATATCGACATTCACTCTATATGTCTCTACTCCAGTC
+
CCCCCFFFFFCBGGGGGGGGGGHHHHHHHHHHHHHHHHHHHHHHGGGE2FFEGGGGGHHHHGGHHHHHHHHHHHHHGHHGHHHGHFFHHHHGAEDEFGCD?>/0FHHHGBFBGGF/<<//>//0=<1<11111>10>0<.</.00=<0000=0000=D00000000:000:..0000000009090000090/;00/009.9.;99---:.00.;./;00.:-..0000:0000000;;;0000;09000:
@M03495:530:000000000-LYBTV:1:1101:9239:5770 2:N:0:CATCACCC+TGCTATAT
ATATTTTGCCGTTGATAAACCACCCTCCCTGTGGTCGTTATCTTGCTCCTTCTGTCGTCAACGAATTTACTAATTCCAAAGCTCACATGCTGACAGATCGGAAGAGCGTCGTGTAGGGAAAGAGTGTATATAGCAGTGTAGATCTCGGTGGTCGCCGTATCATTAAAAAAAAAAAAAGAAAGTAGATTGAGTGGAGGGAGTGCAGTGACAAACAACAGAGGTGTGTATAAGAAACATTGAGCGTACTGGAG
+
ACCCBFFFFFDBGGGGGGGGGGGGGHHGGHHHHHHHGGGHHHHHHHHHHHHHHGHHGGGHGHGGGHHHHHHHHHHHHGFHFHHHHHHHGHHHHHHHHHHHGFGGHHHGGGGGGHHHEGFHHHFHHHHHHHHHGHGHGGHHGG2FDF0C?ED/1/<<A<.0<>DFF1111<@ECC:--...909;000000000.0..-....090000000/...../:/.:.;.90909900/;/000000-..-.00/.
@M03495:530:000000000-LYBTV:1:1101:6858:5786 2:N:0:CATCACCC+TGCTATAT
ATATTTTGCCGTTGATAAACCAGCTAATCCTGAAAAAAAAATCAAAGCTAAAAACTACAATGCTAAGACCACGATGTGACTGCTATCAAAGTTAGATATATATGTAAATTATTCATCTGTCAAATCCTAGAATTATATCATACCTGCTCCAGCAATCACGACCTGTAATGGTTTAGTGGGTTGTTCACTGTTTCTGAAAAATGAAGATAGTTGTCCAGCTTCCAAAAAGTTTCTTGTGTTTTCTAGTGGAG
+
1>>AA3FFFFDAG?CF33BFG0F0AG1DG3E1FGB1GEGCEGHHHHHFFFHFBGGHHFEAEGFFHGFHHHHHG@G/0@F2F@0@FDGFHHG1B2FHHHHGHFFHGHHGFFHHHHHFHFHHHGHFBDCFHBHHHB1EGDFGHHBG11BCHHFHHHFHEHHCCCCF0?FGFB111F<<>DCGGGG.FHFGFD=D0=DBD<GG.CFDBC00;GCGHB:G;F/:CH:00;.;99C00;0FFGGGEF0FGGGGFB.
@M03495:530:000000000-LYBTV:1:1101:13275:5803 2:N:0:CATCACCC+TGCTATAT
ATATTTTGCCGTTGATAAACCAGCTAATCCTGAAAAAAAAATCAAAGCTAAAAACTACAATGCTAAGACCACGATGTGACTGCTATCAAAGTTAGATATATATGTAAATTATTCATCTGTCAAATCCTAGAATTATATCATACCTGCTCCAGCAATCACGACCTTCCTGGCAAACAACCTGCAGAAAAGCCAATCAAATATATTTTCACAAGAGATGGAATGTGAGGCAATAATAGAGTACAAAGGTTGAA
+
CDDCCFFFFFCBGGGGGGGGGGHHHGHHHHHHHHHGHGGGGHHHHHHHHHHHHHGHHHHHHHHHGHHHHHHHFGHGHHHHHHHHHGHHHHHHHHHHHHHHHHHHHHHHGHHHHHHHHHHHHHHHHHHHHGGHHHHHHHHHHHGHHHGHGHHHGHHHHHHGGGGGHHHHHGHHGHHHHHGHHGHGHHHHHHHHHHHHHHHHHGFGHHGHHHHGGFGHHGHHHHHGFGG?EGGG0:FGFGFGGGGGGFFFFGG
@M03495:530:000000000-LYBTV:1:1101:22553:5871 2:N:0:CATCACCA+TGCTATAT
ATATTTTGCCGTTGATAAACCAGCTAATCCTGAAAAAAAAATCAAATCTAAAAACTACAATGCTAAGACCACGATGTGACTGCTATCAAAGTTAGATATATATGTAAATTATTCATCTGTCAAATCCTAGAATTATATCATACCTGCTCCAGCAATCACGACCTGTAATGGTTTAGTGGGTTGTTCACTGTTTCTGAAAAATGAAGATAGTTGTCCAGCTTCCAAAAAGTTTATTGTGTTTTCTAGTGGAG
+
111>AFFBDFDA111BFA1BFFECCFBG1FGG1AF1F?ECECFG1121DF1GFGGFHGBHFGFF@F1FF00/>>F/BFGG@DFG1FBB2GFFE@GGHHGHFGHHFGEBEDGHFHHFBF1GGFHDGGGBFHBGEEFG22>GHHHHFHFFFBFHG<0FG1CEC/<<C<G1<GF?FCB11>>E><CF.<FFDFDFGFGH0GGDFHHBGF0:GGGHHC;GCC/0;0:C00;.CF9FFFBFFF;BBF0CFGFF?9E
@M03495:530:000000000-LYBTV:1:1101:17475:5892 2:N:0:CATCACCC+TGCTATAT
ATATTTTGCCGTTGATAAACCAGTCAGGAGTCCAAAGCTCACATGCTGACAGATCGGAAGAGCGTCGTGTAGGGAAAGAGTGTATATAGCAGTGTAGATCTCGGTGGTCGCCGTGTAATTAAAAAATAAATTGCTGTGTGTAGGTGTTGGGGTTGTGCCTGGGAATGATAAATATTATTACGAGGGATATCAAGTGTGCTGATTACTCGTACAGTCTTTTTATGATATGACTTAGTTCGCCTGGGTTAACG
+
A@1AABDDD1A>AEEDGG11FAFGF1FFFFFEHGBGFGBFFHGHBHD1DFDCGH1///AEGFHGGFE/E>0DDA>GEFGCFGEFDE2221@@BFBFF22@B2>/??E>F///>/<002B2B1111/011122112@>0200211111//////<<..1111..<1<0000=000=000000...--.//0;00000000000;00000.....0;;0;;00.00000;00;90000;/-------/--//9
@M03495:530:000000000-LYBTV:1:1101:14135:5908 2:N:0:CATCACCC+TGCTATAT
ATATTTTGCCTTGATAAACCAGCTAATCCTGAAAAAAAAATCAAAGCTAAAAACTACAATGCTAAGACCACGATGTGACTGCTATCAAAGTTAGATATATATGTAAATTATTCATCTGTCAAATCCTAGAATTATATCATACCTGCTCCAGCAATCACGACCTGTAATGGTTTAGTGGGTTGTTCACTGTTTCTGAAAAATGAAGATAGTTGTCCAGCTTCCAAAAAGTTTATTGTGTTTTCTAGTGGAGG
+
BBBAABF5FFDFGGBFGFGGGFFHHHHHGHGFFGDGGGGEHHCFHHFHHHG33EHHFHHHHHHHGGHFHGHGGHEGHGHFGFFFGGGFHFGHGHGEHHHHFHHEHGHFHHFHFHHFHHGHHHGHHHHHFGHFGHHHHHHHHGHHHHHHHFFHHHEHHHGDGGGHHGHHHHGHHED?BFEDGGGFHGHHGHHHFHHHGHFGGHE0DGHHHHFFG<BGHBGFH/;;BCGDGGGGFGGGGGGFFFFGFGG.0;A
@M03495:530:000000000-LYBTV:1:1101:5710:5931 2:N:0:CATCACCC+TGCTATAT
ATATTTTGCCGTTGATAAACCAGCTAATCCTGAAAAAAAAATCAAAGCTAAAAACTACAATGCTAAGACCACGATGTGACTGCTATCAAAGTTAGATATATATGTAAATTATTCATCTGTCAAATCCTAGAATTATATCATACCTGCTCCAGCAATCACGACCTGTAATGGTTTAGTGGGTTGTTCACTGTTTCTGAAAAATGAAGATAGTTGTCCAGCTTCCAAAAAGTTTATTGTGTTTTCTAGTGGAG
+
BBCCCFFFFFCBGGGGGGGGGGHH4FFFHCDH5C352A2E0A3A3B5FA55533ACD33GFFFGF53FDHBGFGFEHFHHGFFF4EFFHBFGDDGHGEFFFDGFDGEHFHGEFHHFGFHGHHGHFHFGHHFHHHHHHHHHHHGGHHHHHHGHGFFFFHHGGGGGHHHHHHH=FAGGFGHGDGGGHHHHHHFGHGFFDGGHAGHB0CCHFHHHFCCGHHEHGFFFFH.9AFBFGGBB9FFGGGGFFBCFGGG
@M03495:530:000000000-LYBTV:1:1101:10036:5939 2:N:0:CATCACCC+TGCTATAT
ATATTTTGCCGTTGATAAACCAGCTAATCCTGAAAAAAAAATCAAAGCTAAAAACTACAATGCTAAGACCACGATGTGACTGCTATCAAAGTTAGATATATATGTAAATTATTCATCTGTCAAATCCTAGAATTATATCATACCTGCTCCAGCAATCACGACCTGTCCTGGCAAACAACCTGCAGAAAAGCCAATCAAATATATTTTCACAAGAGATGGAATGTGAGGCAATAATAGAGTACAAAGGTTGA
+
>AAABBDFFFDACEAFGBFGFCGHFFHFHHFDAGHBHGGGGHFGHHHFFGD53FDGGFHFGGBGGFEHFFEG?FHGGHFDGHBGFBCHHEGHFHFHH4@GHEHH4FGHHGGHHHHHHHHHFFHHHHHHH4FDGHEBFFGDGHHBBGHFBFHGGHBGHBHGGCCGHF1<@<?GC1<FGHGGHHHGH1FGCGHEFGH/GGHHHHHE0;CGHHCCAGH/GCFFCGG;;B9C?EGGFFBFBFB0;;FBF//09F;
@M03495:530:000000000-LYBTV:1:1101:21227:5951 2:N:0:CATCACCC+TGCTATAT
ATATTTTGCCGTTGATAAACCAGAGGACTCAGGCTGGACCAAAGCTCACATGCTGACAGATCGGAAGAGCGTCGTGTAGGGAAAGAGTGTATATAGCAGTGTAGATCTCGGTGGTCGCCGTATCATTAAAAAAAAAAAAAAAGGACAAAAAAGGACGGAGCGTAGAGATGAAGGACTGATGATAGTTGTTGAAGGAGACACTGATAGCAAGATAAGTTGGTCAATGATGACGTCAGTGACGAGAGTGATCA
+
ABCCCFFFFFBAGGGGGGGGGGHHHGHHHGHHHHHHFHHHHHHHHHHFHHHHGHHHHHHHGHGGGGGHHHGGGGGFGHHHGHHHHHHHHHHHHHHHGHHHHGGBFBFGGHF/EE/3>EGGB?0GGFHHFHBGGGGG-<-<<-../././..-;:/.--..--..-.0;000///..;.//////:/;/;..////:9..///9:////////////////9/////////9.....////:.-.-///9//
@M03495:530:000000000-LYBTV:1:1101:24202:6013 2:N:0:CATCACCC+TGCTATAT
ATATTTTGCCGTTGATAAACCAGAACCATCCAAAGCTCACATGCTGACAGATCGGAAGAGCGTCGTGTAGGGAAAGAGTGTATATAGCAGTGTAGATCTCGGTGGTCGCCGTATCATTAAAAAAAAAAACAACATAAACGCCATGTCTCCGCTACCATATCACCAATAAGTGAAAAAGTTAACATGATATCTAAGACACTATCGATTAATAATAGATATCTGCTTAGTATCAATCATGATCTGTCATGTGA
+
BCCCCFFFFFCCGGGGGGGGGGHGHHHGHHHHHHHHHHHHHHHHHHEHBCAGHHGGGGHHGGGGGEGCGHHGBFHHHHHHGHHHEGHFHEBFBF3@GBGFGF1>E?3E?E@/?E0GFGH4EGF<?@@C//=//.<1111.--..000000...<-/000;<00/0:0000000000..:000000000000;00000//0/00..90;0000000000;00000:00000000000:000000000000:0
@M03495:530:000000000-LYBTV:1:1101:21392:6016 2:N:0:CATCACCC+TGCTATAT
ATATTTTGCCGTTGATAAACCAGCTAATCCTGAAAAAAAAATCAAAGCTAAAAACTACAATGCTAAGACCACGATGTGACTGCTATCAAAGTTAGATATATATGTAAATTATTCATCTGTCAAATCCTAGAATTATATCATACCTGCTCCAGCAATCACGACCTGTAATGGTTTAGTGGGTTGTTCACTGTTTCTGAAAAATGAAGATAGTTGTCCAGCTTCCAAAAAGTTTATTGTGTTTTCTAGTGGAG
+
ABBCBFFFFFCCGGFGGGGGGGHHHHGHHHHHHHHHGGGGGHHGHGFGHHHHHHGHHHHHGHHHHHHHHHHHGGHGHHHGHHFFFHFHHHHHHHHGGHHHHHHHGHHHHHHHGHHHHHHHHHHFHHHGHHHHHHHHHHHHHHHGHHGHHHHGFHHHHHHGGGGGHHGGFHHHGHHF=GHFCFGDHHHFHGHHHHHHBGHH.CGFHHBHHHFFHHHEFGHHFHHHHHHGGFFFGGGGGGFFGGGGGG0CFFE
@M03495:530:000000000-LYBTV:1:1101:5693:6053 2:N:0:CATCACCC+TGCTATAT
ATATTTTGCCGTTGATAAACCAGGACTCAGGCTGGACCAAAGCTCACATGCTGACAGATCGGAAGAGCGTCGTGTAGGGAAAGAGTGTATATAGCAGTGTAGATCTCGGTGGTCGCCGTATCATTAAAAAAAAAAACACGGCAGGCGTTAACCAGGGTGGGCGACAGCACGAGCAGATAGAGGTTGCATACACCACCCACAGACAGACAGCGTCAATAGCTTGTCTTAAACATGGAATCCTATGATGCGAC
+
BBCCCFFFFFCCGGCGGGFGGGHGCHHHHHHHGHGHGHFHHHHHHHGHGHGHHFHHGGHHHGGGGGHGGFGE>EGFGHGBGCGGHHGFGHHHGHHHHHHBGDB@DBFHG/EF>?E//E//00BGB333DBCC//<-..0.-----.-.-..000.../.--.-----./.-.---///////////.///////.......././//.//.-....///////.////////////////////////-.-
@M03495:530:000000000-LYBTV:1:1101:25053:6067 2:N:0:CATCACCC+TGCTATAT
ATATTTTGCCGTTGATAAACCAGTCAGGAGTCCAAAGCTCACATGCTGACAGATCGGAAGAGCGTCGTGTAGGGAAAGAGTGTATATAGCAGTGTAGATCTCGGTGGTCGCCGTATCATTAAAAAAAAAAACAGTAGAGATAAAGATGGTGAGCAGAAGTATCTATCATAAAAGAGCTGATTTACTGCACATACCGCGATGGCTTAAATGACGTAGGATGTCAGATACTAGCTACTTCTCTAGCTTACTAG
+
CCCCCFFFFFCCGGGGGGGGGCHHHHHEFFHHHHEFHGHHHHHHHHHHBFFGGHHHG?FFGHHGEGGEEEGGHEHHHFFHGHGGGHFFHBGHFGF4FDFFB4FFAFG??E?/></0B?GE4BE4DD?/C////<11>111111111111111.00///0=000=0000000000://000000000:0:00000/.9---..//.0000009...:.0000000;009000/0009000000000000000
@M03495:530:000000000-LYBTV:1:1101:22148:6085 2:N:0:CATCACCC+TGCTATAT
GTATTTTGCCGTTGATAAACCAGCTAATCCTGAAAAAAAATTAGAGCTAAAGACTACAATGCTAAGACCACGATGTGACTGCTATCAAAGTTAGATATATATGTAAATTATTCATCTGTCAAATCCTAGAATTATATCATACCTGCTCCAGCAATCACGACCTGTAATGGTTTAGTGGGTTGTTCTCTGTTTCTGAGAAATGAAGATAGTTGTCCAGCTTCCACAAAGTTTATTGTGTTTTCTAGTGGAGG
+
111>AF3@11>>A11B33B11000111B1DG111AB00/AF1B11BD1A1G1A0FBE111BGB2211100/B>//01@BFH0@120221@@B2B1B2BF2BGEFHFE22EDG222>F1>F2FB2GGH2FD<FHGGFBF2FFF0>BFGD1FCFC0FB1BBA/<ACF2>F111<F1?1<0</<><<=111>1<=11G00<=/=0<0DFDDBG00D0C0GG0CG/G0/..:;;GC0C090;/:;FF;;;B.0.9
@M03495:530:000000000-LYBTV:1:1101:23631:6091 2:N:0:CATCACCC+TGCTATAT
ATATTTTGCCGTTGATAAACCAAAGCTCACATGCTGACAGATCGGAAGAGCGTCGTGTAGGGAAAGAGTGTATATAGCAGTGTAGATCTCGGTGGTCGCCGTATCATTAAAAAAAAAAATATAAAAAAATCTGCAGATATGTTAAACAACACATTACCTTAACATGCCTTCCGTCCTTCCCCTGCGTGCGACTACCTGCAACAGCTGAAACCACTACGTCTTCGGAAGTTACTTCTTTAGTTATAGTCTCG
+
CCCCCFFFFFBCGFGGGGGGGGHHHHHHHHHHHGHHGHHHHGHHGGGEGFHGGGGGFHHHHGHEHHHHFHGGHHGHHHHHGHHGGGGFEHGE>EF13E@AE/>0BFHGFBDBFE/B/@/0221?1?1A-011111111111=111000.....00=000000;000:0000/:0.:.0;////.:-9;.-.---:;00;/09;/.00:09;..;0/9.;:9.0.....00000:;00000;000000000/
@M03495:530:000000000-LYBTV:1:1101:19788:6092 2:N:0:CATCACCC+TGCTATAT
ATATTTTGCCGTTGATAAACCAGTCTCCAAAGCTCACATGCTGACAGATCGGAAGAGCGTCGTGTAGGGAAAGAGTGTATATAGCAGTGTAGATCTCGGTGGTCGCCGTATCATTAAAAAAAAAAAAAGAAAAGTAGGCGAGGGACGATGGAGTCCTAGGCAGGACTCCTCAATCGTATCCTCCACGTATAGTACCATGTGGCTGGTACCACCACTACCGGTAACTGTCAGGAGAATCCGTACATCACGGA
+
BCBCCFFFFFCCGGGGGGGGGGHHHHHHHHFHHHHHHHHHGHHHHHHHGHHGGGGHHHGGGGEGHHHHGHGHHFGHHHFHHFHHBHHGG4BGGFHHGHF1EEG3E?EE//BFHBGFFGHHCGD/B//-..000011>11-----;.--...//:/00;0//0.-..//00/0:00.../.;00C//.;/000:00;:00000....;00000...0///----.0009000/0...;00.....0000..-
@M03495:530:000000000-LYBTV:1:1101:11794:6096 2:N:0:CATCACCC+TGCTATAT
ATATTTTGCCGTTGATAAACCAGGGACTCAGGCTGGACCAAAGCTCACATGCTGACAGATCGGAAGAGCGTCGTGTAGGGAAAGAGTGTATATAGCAGTGTAGATCTCGGTGGTCGCCGTATCATTAAAAGAAATAATATCTTTAACATAATAAAAATAAATAGGCGGTAGGCTCGTATACTATAAGCATTAGTTGGAATTCAGTATCCTCATTGTGTGTGTCTTACGATAGCAAGTATCATATACAGACG
+
BBBBBFFFFFBAGCGGGGGGGGFGGEFHHHGCHGFFHFHHHGGHFHHHHHHHHHFFHFGGCGFEGG1GHGEFFGGHHHEECFEGFEHHDGHHHHEHHHFCF434B4B?0C/E//B//?/C/0?BFG?3BG3<FG2>22@22222@2@2??1@1?11?0?1FD1?1<---<..0<.--.:/000000<0<:G<000;/00000009000090090B0;/...;0C000..;:.00099//9/9//9////;-
@M03495:530:000000000-LYBTV:1:1101:21889:6105 2:N:0:CATCACTC+TGCTATAT
ATATTTTGCCGTTGATAAACCAGCTAATCCTGAAAAAAAAATCAAAGCTAAAAACTACAATGCTAAGACCACGATGTGACTGCTATCAAAGTTAGATATATATGTAAATTATTCATCTGTCAAATCCTAGAATTATATCATACCTGCTCCAGCAATCACGACCTGTAATGGTTTAGTGGGTTGTTCACTGTTTCTGAAAAATGAAGATAGTTGTCCAGCTTCCAAAAAGTTTATTGTGTTTTCTAGTGGAG
+
AAAAAFFFBFBAGEGGGGGGGGGHHHGHHCHHHHHGHGGGGHHHEGEGHHHFFHDCHHHHHHHHGHHHHHHHGGHGHFHHHFF4EG3FGHHDFHDGHGHHHHHHHHHHHHHHHHHHHHGHGHHFHHGHHHHHHFGHHGHHHHGHFH0CGFHFEHFHHFHGGGGGHHHHHHGHHHHG<GCGDGGGHHHHHHHHGFHHEHHFHHHHHFGFBBGHHGGGHFFFFFGBBGGE9;;CFFFBFFFFFFGGGF9F?0.
@M03495:530:000000000-LYBTV:1:1101:14214:6123 2:N:0:CATCACCC+TGCTATAT
ATATTTTGCCGTTGATAAACCAGCTAATCCTGAAAAAAAAATCAAAGCTAAAAACTACAATGCTAAGACCACGATGTGACTGCTATCAAAGTTAGATATATATGTAAATTATTCATCTGTCAAATCCTAGAATTATATCATACCTGCTCCAGCAATCACGATCCTGGCAAACAACCTGCAGAAAAGCCAATCAAATATATTTTCACAAGAGATGGAATGTGAGGCAATAATAGAGTACAAAGGTTGAACCT
+
BCCCCFFFFFCCGGGGGGGGGGHHHHHHHHHHHGGHGGGGGHHHHGHHHHHFHGGHHHHHHHHHHHHHHHHHEGEFHDGHHFFHHHHHGHHGGHHHHHHHHFGHHHHHHHHHHHHHGHHHHHHHHHFBGFFHHHHHHHHHHHFFHHFFHHHHFHHHHHHGGHHGHHGHHGHHHHHDHHHHGHHHHGHHHHHHHHHHHGHHHHHHHHGGHFHFHHGGFHHHHGHGGGGGG0BFFBFBFFFEFGEBFBFG0C:
@M03495:530:000000000-LYBTV:1:1101:11818:6130 2:N:0:CATCACCC+TGCTATAT
ATATTTTGCCGTTGATAAACCAGCTAATCCTGAAAAAAAAATCAAAGCTAAAAACTACAATGCTAAGACCACGATGTGACTGCTATCAAAGTTAGATATATATGTAAATTATTCATCTGTCAAATCCTAGAATTATATCATACCTGCTCCAGCAATCACGACCTGTAATGGTTTAGTGGGTTGTTCACTGTTTCTGAAAAATGAAGATAGTTGTCCAGCTTCCAAAAAGTTTATTGTGTTTTCTAGTGGAG
+
AABBCFFFFFBBGGGGGGGGGGHHHHCHHHHHHHGGGGGGGHGHHFBGHHHHHGGHHHGFHHHFHHHGHHHHGGHGGHGGHGCGFFB@FGFGGHHHHHHHFHGFHHHEHHHHFHHHEHHHHHGFHHHHHHHHHHHHHHHHHHFFGHAGDFGFFHGGGGHGADGGHHHGGHGGHGHFHHHEFGFDEFHGHHGGHHHHGHHFGGHBGFFHFHCGB<:CGHB0GHGHHFE.C:FBFFFFFFC/F/;CFGGGGFE
@M03495:530:000000000-LYBTV:1:1101:24161:6145 2:N:0:CATCACCC+TGCTATAT
ATATTTTGCCGTTGATAAACCAGGACTCAGGCTGGACCAAAGCTCACATGCTGACAGATCGGAAGAGCGTCGTGTAGGGAAAGAGTGTATATAGCAGTGGAGATCTCGGTGGGCGCCGTAGCATTAAAAAAAAAAAAAGAAGAAAGGTAAGCGTGCGAGTGAGCAAGCTATGAATAGCTCTGCCTAACTACCGGCGGACGGCGCTCCTCTAGGTCGTAGTGATGGCACTATGTAAGCTCGATACTACGAGA
+
CCBBCFFFFFBBGGGGGGGGGCHGGAGHGHGHCGEHHHFGHHFHHHGFGHHHHFHGHF5EECEGGFCGFEAEFGEHHHGFHHHFG4BFGFHHHGF4FGH3B?@33DD0F/?D//<//<///?B32>2F22@?/-@-<-.../0//0.00000-..:-.-9.0000//.000000900000;00000:/000/----9-:-;-9--..0/0;0000--.9;/0000//0/00000;0000.-/.9000.:.9
@M03495:530:000000000-LYBTV:1:1101:23752:6167 2:N:0:CATCACCC+TGCTATAT
ATATTTTGCCGTTGATAAACCAGGACTCAGGCTGGACCAAAGCTCACATGCTGACAGATCGGAAGAGCGTCGTGTAGGGAAAGAGTGTATATAGCAGTGTAGATCTCGGTGGTCGCCGTATCATTAAAAAAAAAAAAAAAATAGAGAGGGAGTGGAGAGAGTGTAGAGATAGTAGCGTGAAGACGAGGACGTAGAGAAGGTAGTAGGATGAATGTGATCAAGTCGCAATCAGCGGTATGAGTCTATACGGG
+
ABBBAFFFFFDAGGGGGFFGGGHGHHFGGHGGGGGGFHFGHHFGFFGFGGGHHEGHHFFFHGGGGFHHGEEE>EGHFEEFGGHGBFGFGHHHHHBFF4F4BGD4B4DB?/?E/3E/<E//00B3?D3G32/<@@/-<<---.00:00......;.0.0...000000;;0000;00-....90/.-9-9.-9..:090/.0;0:000:009000000:000000.--;.9000.-9..00:0000000..-
@M03495:530:000000000-LYBTV:1:1101:24296:6191 2:N:0:CATCACCC+TGCTATAT
ATATTTTGCCGTTGATAAACCAGGACTCAGGCTGGACCAAAGCTCACATGCTGACAGATCGGAAGAGCGTCGTGTAGGGAAAGAGTGTATATAGCAGTGTAGATCTCGGTGGTCGCCGTATCATTAAAAAAAAAAAAACACAGGAGCTAAGCTGGCGTGGGCAGACTGAAAGACTAAGGCAGAAGTGACTGCAGGAGACAGCGTGGTCGATGTGCGGATCTGCAAGGGAGACGTCAGGCATGCGACGCGGA
+
CCCCCFFFFFCBGGGGGGGGGGHEFGHFHHHHHHGGHHHHHHGHGHGFGHGFGFHHHHHHHGDGGHHHGGGE>FGFHHGFHFHGHFG4FGHHHHGFFEG4FFFB4@FFG/EE/?E<<<//00BF3FDG3D@///C-><..........000/0;:.-.---./..:00:0:0//0000:/...:0000000/00..9.A//.-..-:0--90.0:.----000000..;....9...//.0.0..------
@M03495:530:000000000-LYBTV:1:1101:15672:6197 2:N:0:CATCACCC+TGCTATAT
ATATTTTGCCGTTGATAAACCAGCTAATCCTGAAAAAAAAATCAAAGCTAAAAACTACAATGCTAAGACCACGATGTGACTGCTATCAAAGTTAGATATATATGTAAATTATTCATCTGTCAAATCCTAGAATTATATCATACCTGCTCCAGCAATCACGACCTGTAATGGTTTAGTGGGTTGTTCACTGTTTCTGAAAAATGAAGATAGTTGTCCAGCTTCCAAAAAGTTTATTGTGTTTTCTAGTGGAG
+
@AAAAFFFFFBACGGGGCFGG4GHHGHHHHHHHHHHGGGGGHHHGGHHHFGHGHGHHGHHGHHHGHHHHHHHGEHGGGHH4FFHDGHHHHFHHGHHHGGHHHHHGHHHGFHHHHHHH4GGHGGHGHHHHHHHHHHGHHHHHHGGHHHHHHHHGHHHHFHG/B/CFFBGGGHFGHHE=GHEDFCEHHFFFHGGGFFFFGFHAC0G0<C00CG0<;00:CCCBGGFFFGGG00CFCFFBCCFFGFFFBFF.;A
@M03495:530:000000000-LYBTV:1:1101:23895:6205 2:N:0:CATCACCC+TGCTATAT
ATATTTTGCCGTTGATAAACCAGCTAATCCTGAAAAAAAAATCAAAGCTAAAAACTACAATGCTAAGACCACGATGTGACTGCTATCAAAGTTAGATATATATGTAAATTATTCATCTGTCAAATCCTAGAATTATATCATACCTGCTCCAGCAATCACGACCTGTAATGGTTTAGTGGGTTGTTCACTGTTTCTGAAAAATGAAGATAGTTGTCCAGCTTCCAAAAAGTTTATTGTGTTTTATAGTGGAG
+
ABB@3FFFFFD>AEGGGGGFGGHHFGGHHHHHHFFFA2EGGHHGHFHHHGHHFGEGHFGHHHHHHFHHHFGHGGHFGBGFB3CGHFBHFHG@4BEGFGGHFHFGFGHGHHGHFHHFGHHHHHHHHHHHHHHHHHGHHHFHHFHGFB0FDGFEFFFHGHHDDFGGHHHHHHH1FCFB1DFHGGGAGHGFFF=GHDFHHGHHHEHG00CBCGH0CGC;CGFBC;:000:.A;;;;F0=FFFBBB0;0CFB?9E
@M03495:530:000000000-LYBTV:1:1101:23560:6231 2:N:0:CATCACCC+TGCTATAT
ATATTTTGCCGTTGATAAACCACCCTCCCTGTGGTCGTTATCTTGCTCCTTCTGTCGTCAACGAATTTACTAATTCCAAAGTCACATGCTGACAGATCGGAAGAGCGTCGTGTAGGGAAAGAGTGTATATAGCAGTGTAGATCTCGGTGGTCGCCGTGTCATTAAAAAAAAAAACTTACAAGGTGAAGTTATTAGCCGAGGATGTCACGAGTGTTCTATCAAAGAGTAGCAAAGCATTTGTGTCACACGCG
+
BBBCCFFFFFCBGGGGGGGGGGGGGHHGGHFGHHHHGGGHHHFGHBHHHHHHHFHHGGGHGHGGGHHHHHHHBFGGFHBHHHGHHHHGGFHFFHHHHHHGDGGEGHGG?EGGHGHHEGFEGGHGHHHHGHHFGGHHGB3F33322@F/<C?2>/CE/->0<1GG111>@<@E-:.;000;00.9000000;0000/0.9---/0900;.;-..00000000000//0090000//000;00/;00000---
@M03495:530:000000000-LYBTV:1:1101:10468:6256 2:N:0:CATCACCC+TGCTATAT
ATATTTTGCCGTTGATAAACCAGCTAATCCTGAAAAAAAAATCAAAGCTAAAAACTACAATGCTAAGACCACGATGTGACTGCTATCAAAGTTAGATATATATGTAAATTATTCATCTGTCAAATCCTAGAATTATATCATACCTGCTCCAGCAATCACGACCTGTCCTGGCAAACAACCTGCAGAAAAGCCAATCAAATATATTTTCACAAGAGATGGAATGTGAGGCAATAATAGAGTACAAAGGTTGA
+
?BBBBFFFFFCCGGGGGGGGGGHHHHHHHHHHHHHHGGGGGHHHHHHHHHHHHHGHHHHHHHHHHHHHHHHHGGHGHHHHHHGGHHHHHHHHHHHHHHHHHHHHHHHHHHHHHHHHHHHHHHHHHHHHHHHHHHHHHHHHHHHHHHHHHHHHGHHHHGHGFGGFHHHHFHHHHHHHHHHGHHHHHHGGGGHHHHHHHH0GGHHHGHHHHHHFHFHHHHGHHHHGGFFGGGGGFFFGFGG;FGFFGGGFGFF
@M03495:530:000000000-LYBTV:1:1101:23085:6291 2:N:0:CATCACCC+TGCTATAT
ATATTTTGCCGTTGATAAACCAGGACTCAGGCTGGACCAAAGCTCACATGCTGACAGATCGGAAGAGCGTCGTGTAGGGAAAGAGTGTATATAGCAGTGTAGATCTCGGGGGTCGCCGTATCATTAAGAAAAAAGACAGTCGTCAGAGGGAGGGTGATGTAGTGGGCGCGCGAAAGTGGGACGGCATACAGTCATTAACTGACTTAGATCACACAAGAAGAAGCCGGTAGTGGGAGTGAGCGGTGTTACAA
+
AA1AADB3BFDAGCFFGBFEGGH0GCEGHFFGHG?GEGHGCGHHHHHFGHB1F101B0GGHGFGEAGHAAAE>EHFHHA>GEHEHB1FFGGF2FFGDGGHHHFE@2BGE//B//</?>//?<@1?1111<0?<-..00011.....00...<--;..00:0;0/...99-------///9-------;///;///////://9////;//////----//////---9-;/9----9-;//------////
@M03495:530:000000000-LYBTV:1:1101:7486:6304 2:N:0:CATCACCC+TGCTATAT
ATATTTTGCCGTTGATAAACCAGGCGGACCAAAGCTCACATGCTGACAGATCGGAAGAGCGTCGTGTAGGGAAAGAGTGTATATAGCAGTGTAGATCTCGGTGGTCGCCGTATCATTAAAAAAAAAAAAAAGTTAAGTGACAGAAGACGACATAGGTAAGACACAAAGTGGTCAACCAGAAACAATGCAGAGTCTATAAGATACTACACAGATGATCTGCAGTCTACACAGCGAGGACAGCAAATAACCAC
+
BBBCBFFFFFCCGGGGGGGGGGHGHGGGGGHHHHHHHHHHHHHHHHHHHHHHHGCGGHHHGGFGGGEGHHGHHGHHGHHHHHHHHHHGHHGFEDEFHHHHF?FGEE//?C/AGFFHHE2F@FDCFCD-<-<.0;:0000000;/0:0/.---.000;00000///.:/00900000..../0;/.00000:.900:900;;00;0::0;0.00000000000000000/0;9-9---.;..//0000;00.
@M03495:530:000000000-LYBTV:1:1101:20026:6304 2:N:0:CATCACCC+TGCTATAT
ATATTTTGCCGTTGATAAACCAGTCAGGAGTCCAAAGCTCACATGCTGACAGATCGGAAGAGCGTCGTGTAGGGAAAGAGTGTATATAGCAGTGTAGATCTCGGTGGTCGCCGGATCATTAAAAAAAATAAAATAATGAGGTTGGTTTCGAATCCATAAGACGAATGCGTAGTTACTGGTTTATGTTTTGTTTACTCTTTACCTGTTATTCCCAATCATTGCTTATTTCTATAACTGAATATACATATACA
+
AAABBFFFFFBAAFFGGGFGGGHHHFFHGEGGHHHHHGHHHHFHFHHHHHEFFHGHGGGGFGHGGGGEF1GGHEGHHE3GHHFFGFGHEGHHFC4@GD4FGBCFGAAE3//E//E//B3333?FB/BC0111?11111110000-..>1.<01.<0<000=0.--./0..;:;00000/00./00090/.;//0;0000000900;000000:0///90;000/////:///9//9///://///9//9//
@M03495:530:000000000-LYBTV:1:1101:13081:6339 2:N:0:CATCACCC+TGCTATAT
ATATTTTGCCGTTGATAAACCAAAGCTCACATGCTGACAGATCGGAAGAGCGTCGTGTAGGGAAAGAGTGTATATAGCAGTGTAGATCTCGGTGGTCGCCGTATCATTAAAAAAAAAAAAAAAGTATATGTAGGGGGAAGTACCATTAGTAGTACTGAAGAGAGCTACGATTGATAAGTAGTGTTCCAACATACTCGTATCTGCGGTCTGCAGTGAGCATAAGATAAAGGCAGAGTTACTACTATCCTAGA
+
ACCCCFFFFFCCGGGGGGGGGGHHHHHHHHHHHHHHHHHHHHHHGGGGHHHGEEGGGHHHHGHHHGHHGHGHHHHHEHGHHHGHHEFHHHHGEEFA3E?EE>?C0GHFGDFGHCC@>DCD/--.111<111110..--..00;000000;00000000000./..090..9..00000;00;/0000000./;;00.../.000--.-./:00;;909000:0000::00.....00000000000/9009
@M03495:530:000000000-LYBTV:1:1101:8143:6387 2:N:0:CATCACCC+TGCTATAT
ATATTTTGCCGTTGATAAACCAGCTAATCCTGAAAAAAAAATCAAAGCTAAAAACTACAATGCTAAGACCACGATGTGACTGCTATCAAAGTTAGATATATATGTAAATTATTCATCTGTCAAATCCTAGAATTATATCATACCTGCTCCAGCAATCACGACCTGTTAATGGTTTAGTGGGTTGTTCACTGTTTCTGAAAAATGAAGATAGTTGTCCAGCTTCCAAAAAGTTTATTGTGTTTTCTAGTGGA
+
?AAABFFFFFBBGGGGGGGGGGHGHHHHHHHHGHHHFEGGGHHHHHFHHHHHHHGHHHGHGHHGHHHHHHHHGGHEGGHHHHFHHFHFHGHHHHHHHHHHGHHHHHHHHHHHHHHHHHHHHHFHHHHGHHHHHHHHHHEHHHHHHHHEFHGHHHHHHGHGGGGGHHHFHHHHFGHHHHHAHDGGGHGHHHGDHEGHHHHGHHHHHFHHHHHGFHHHFHHHFFHC0CGG?ECFGFGGCFFBBFBFGFGFFG0
@M03495:530:000000000-LYBTV:1:1101:11908:6400 2:N:0:CATCACCC+TGCTATAT
ATATTTTGCCGTTGATAAACCAGCTAATCCTGAAAAAAAAATCAAAGCTAAAAACTACAATGCTAAGACCACGATGTGACTGCTATCAAAGTTAGATATATATGTAAATTATTCATCTGCCAAATCCTAGAATTATATCATACCTGCTCCAGCAATCACGACCTGTCCTGGCAAACAACCTGCAGAAAAGCCAATCAAATATATTTTCACAAGAGATGGAATGTGAGGCAATAATAGAGTACAAAGGTTGA
+
BBCBBFFFFFCAGGGGGGGGGGHHHHHHHHHHHHHHHGGGGHHHHHGHHHGGFHGHHGHHGHHHHHGHHHHHGGHGHHHHHHBGHHHHHHHHHHHHHHHGHHHHHHHHHHGHHHHHHHH4EGHHHHHGHHFHGHHHHHHHHHHHHHFFHHHGHHGHHFHGGGGGHHHHHHHHHHHHHHHGHHGHHGHHHHHHHGHHHHGHHHHHHHHHHHEGGGHGGHHHEHGFGGGGFGGGGGGGGGGFGFGGGGG0FGB
@M03495:530:000000000-LYBTV:1:1101:19055:6434 2:N:0:CATCACCC+TGCTATAT
ATATTTTGCCGTTGATAAACCAGCTAATTCCAAAGCTCACATGCTGACAGATCGGAAGAGCGTCGTGTAGGGAAAGAGTGTATATAGCAGTGTAGATCTCGGTGGTCGCCGTATCATTAAAAAAAAAAAAAAACGTAATGAAGTGGGATGACGGAGACTTCTATATAAGTACGAAATAAGAGTTCATAGTGAGAGGGACAAGTCCAAACAAATCGGGCGCAGTATGAGAGCGCAGTAACACGTGTCGGTGA
+
ABABCFFFFFCCGGGGGGGGGGHHHHHHHHHHHHHHHHHHHHHHHHHHHHHHHHGGGGHHHGGGGEGGHHHGFHHHHHGHHGHHHHHHHHHHDGHFHGFHHGEEGFF@EEG//B?EBFGDDFBD?<BB//<--.-....<000000..0.0::-..-;00000:00000000.:...000000000000;00000.......000000....00..---;--;0000000.----.00000..::/.-:..
@M03495:530:000000000-LYBTV:1:1101:13488:6446 2:N:0:CATCACCC+TGCTATAT
ATATTTTGCCGTTGATAAACCAGCTAATCCTGAAAAAAAAATCAAAGCTAAAAACTACAATGCTAAGACCACGATGTGACTGCTATCAAAGTTAGATATATATGTAAATTATTCATCTGTCAAATCCTAGAATTATATCATACCTGCTCCAGCAATCACGACCTGTCCTGGCAAACAACCTGCAGAAAAGCCAATCAAATATATTTTCACAAGAGATGGAATGTGAGGCAATAATAGAGTACAAAGGTTGA
+
BCBCCFFFFFCAFCGGGGGGGGHHHHHHHHHHFHHGGGGEFHHHHHHHHHHEGHGHHHHHHHHHHHHHHHHHG@HGHHHHHHHGGFHHHHHHHHHHHHHGHHHHHHHHHHGHHHHHHHGHHHHHHHHGHHHHHHHHHHHHHHHHHHGHFHHGFGHHHGHGGGGGHGCBHHFFHHHFHHHGGGFHFBBGBCGFHHHGHCGGFHGHHHHGHHGHH/;:GHHHGHHGGFGFGGGGFFFFF099CFFFGGG9FBC
@M03495:530:000000000-LYBTV:1:1101:12114:6498 2:N:0:CATCACCC+TGCTATAT
ATATTTTGCCGTTGATAAACCAGCTAATCCTGAAAAAAAAATCAAAGCTAAAAACTACAATGCTAAGACCACGATGTGACTGCTATCAAAGTTAGATATATATGTAAATTATTCATCTGTCAAATCCTAGAATTATATCATACCTGCTCCAGCAATCACGACCTGTTAATGGTTTAGTGGGTTGTTCACTGTTTCTGAAAAATGAAGATAGTTGTCCAGCTTCCAAAAAGTTTATTGTGTTTTCTAGTGGA
+
AABCBFFFFFCCGGGGGGGGGGHGHHHHHHHGHHHHHGGGGHHHHGHGHHFGHHGHHHHHHHHHHHGHHHHHGGHGHHHHHHGHHHHHHGHGHHHHHHHHHHHHGHHHHGGHFHHHHHHHHHHHHHHHHHHHHHHHHHHHHHHHHHHHHHHHHHHHHHHG?GGGHHHEFGHHHFHCFHHHHGGGGHGGHHHHHHHHHBGHFGHHHHHFHFEHHHHH0CGHHHGHHHHEGA<FFGGFFGFFGFGGGGGGFA0
@M03495:530:000000000-LYBTV:1:1101:25701:6551 2:N:0:CATCACCC+TGCTATAT
ATATTTTGCCGTTGATAAACCAGGGACTCAGGCTGGACCAAAGCTCACATGCTGACAGATCGGAAGAGCGTCGTGTAGGGAAAGAGTGTATATAGCAGTGTAGATCTTGGTGGCTGCCGTATCATTAAAATAAAAAGTATAACAAGTAATCCTTGCTTTACCATAATAAAAATAAATAGGAGTTATTCTTGTATAGTTGTGTCATTAGTTGAAATTGATTTTAATGATTGCGGTTTTCTCTAGTATACACT
+
BBBB?DDFFFDAEGFGGGGGGGEGGDFHFHHFHHFGG2FCGEFFFGFFGGHHHFDGHHG5BF11FEBGHFAFFEEF2FGFB?1?FG@GHFBGHFFGHHHFFHBHGFB4B3B?E00?/0>//B0?B4F33?32BF32/233322@222222>>@2@F2FDB1111?<1<?D1<F111><<11<<0111<1F<D=0<0=D00./000=D0DD0000000:;:C00:00;;00;:-9-.:;00;000000;000
@M03495:530:000000000-LYBTV:1:1101:26352:6589 2:N:0:CATCACCC+TGCTATAT
ATATTTTGCCGTTGATAAACCAGCTAATCCTGAAAAAAAAATCAAAGCTAAAAACTACAATGCTAAGACCACGATGTGACTGCTATCAAAGTTAGATATATATGTAAATTATTCATCTGTCAAATCCTAGAATTATATCATACCTGCTCCAGCAATCACGACCTGTAATGGTTTAGTGGGTTGTTCACTGTTTCTGAAAAATGAAGATAGTTGTCCAGCTTCCAAAAAGTTTATTGTGTTTTCTAGTGGAG
+
333AADFFFFBAFGGGGFGGGGHHHHHHHHGHHCFHHGGGGHHFHF5CGFGGHFEGHFHHHHHHHHHHHHHHGGHGHHGFHFHGFDHHHHHHHHHHHHHHHHHHEHHHHFHHHGGHHHHHHHGHHHGGHHHHHHHHHHHHGHF0?GGBFF?GFFGHBFHGGGGGFHFFHHH?FF1GGHFGEGCGEHGHGHGHFHHHHH0DGFBGHFFGFHHHHCCHHGB0GGFFGG.CAFFGBFGGFGFFF/000CFF?CE
@M03495:530:000000000-LYBTV:1:1101:20116:6616 2:N:0:CATCACCC+TGCTATAT
ATATTTTGCCGTTGATAAACCAGCTAATCCTGAAAAAAAAATCAAAGCTAAAAACTACAATGCTAAGACCACGATGTGACTGCTATCAAAGTTAGATATATATGTAAATTATTCATCTGTCAAATCCTAGAATTATATCATACCTGCTCCAGCAATCACGACCTGCTAATGGTTTAGTGGGTTGTTCACTGTTTCTGAAAAATGAAGATAGTTGTCCAGCTTCCAAAAAGCTTATTGTGTTTTCTAGTGGG
+
AAABABFFFFBAGGGGGFGGGGHHGGHHFFHHGHHHFGGGGHHGGHGHHHFHHBEHHHHBGHHGHFHFHHGHECHGGHHHHGGGBFHBGHHHHHHEHHHFHHHHGHHHHHHHHHHHHHHFFBD4FGHGHHHHHHHHHHHHHHHFHHHHHHHHGFHHGHHFACDDHHHBBGHHHHHFHHHEHAFGGHHHHHHHGHHHHGHHFFHHGGBFFFFCGF;0<GHBH0CGHGBA?..;CFFFB0;;CFFBFFFBFE.
@M03495:530:000000000-LYBTV:1:1101:21549:6616 2:N:0:CATCACCC+TGCTATAT
ATATTTTGCCGTTGATAAACCAGGACTCAGGCTGGACCAAAGCTCACATGCTGACAGATCGGAAGAGCGTCGTGTAGGGAAAGAGTGTATATAGCAGTGTAGATCTCGGTGGTCGCCGTATCATTAAAAAAAATAAATGAGAAATGCTCGAGCAGTCATGACCTGCACTTGTTTATATGGCTGTTATATGTTACTGACAACTGACAATAGTTGGTCGTCTCTCACAACGTCTATAGCATTGTATAGAGGTG
+
BCCCCFFFFFDCGGGGGGGGGGHGHGHHHHHHHHGHCHHHHHHHHHHHHHHHHHHHHHGGEGCFGHHGGEEE>EHFFHGGGHFGFGHBGGFHGHFGH@F@EF44F4GCAEEGGBE/EGCAFAFHH?F3FBFGC0F1=1111=111111>.<<<-0=<10=D000/./<00<<0/0;0000.:.;G00000:<00;00000.:/:;00000;0:090--../0000009-.;/.:000000000:0;0;/:.
@M03495:530:000000000-LYBTV:1:1101:7572:6621 2:N:0:CATCACCC+TGCTATAT
ATATTTTGCCGTTGATAAACCAGCTAATCCTGAAAAAAAAATCAAAGCTAAAAACTACAATGCTAAGACCACGATGTGACTGCTATCAAAGTTAGATATATATGTAAATTATTCATCTGTCAAATCCTAGAATTATATCATACCTGCTCCAGCAATCACGACCTGTAATGGTTTAGTGGGTTGTTCACTGTTTCTGAAAAATGAAGATAGTTGTCCAGCTTCCAAAAAGTTTATTGTGTTTTCTAGTGGAG
+
3AAABFFFFFCAGGGGGGGGGGHHHHHHHHHHHHGHGGGGGHGHHHBHHHHHEHGHHFFHGHHHHHHHHFGHGGHGHHHHHHHHHHGHGFHHHHHHHHHHHHHHHHHFHHHHGHHHHGHHHHHHHHHHHHHHHHHHGHHHHHGHGHGFGHHFHHHHHHHGGGGGHHHHHHHFHGHHGHHEDEGGHHHGHGHHHFHHHGHHHHGFHHHHHHHHHHGFHHGGGHHHEFHGGGGGEGEFFF9CFFFFFGBBFFF
@M03495:530:000000000-LYBTV:1:1101:6289:6630 2:N:0:CATCACCC+TGCTATAT
ATATTTTGCGTTGATAAACCACCCTCCCTGTGGTCGTTATCTTGCTCCTTCTGTCGTCAACGAATTTACTAATTCCAAAGCTCACATGCTGACAGATCGGAAGAGCGTCGTGTAGGGAAAGAGTGTATATAGCAGTGTAGATCTCGGTGGTCGCCGTATCATTAAAAAAAAAAATAGCGAGGAAAGATAAAAGTTGGTAGTAGGTCTCGAGCAGAGAAATAGAGAGCAGGAGACAGGAACAGTAGTACTAG
+
ABCCCFFFFCCCGGGGGGGGGGGGHHGGHHHHHHGEEGHHHHHHHHHHHHHHHHHGGGHGHGGGHHHHHHHHHHHHGHHHHHHHHHHHHHHFHHHHHHGGGGGGHHGGGGGGGHHHGHHHHGHGGGHHHHHHHHHGF?GHFFDDGGECEEE1A/?<-.<0FFHF11G1AFCGCC.000-----//./0000090000.0009000000:0..-/;./00000000;.09.9...//..;.//900000000
@M03495:530:000000000-LYBTV:1:1101:25454:6637 2:N:0:CATCACCC+TGCTATAT
ATATTTTGCCGTTGATAAACCACCCTCCCTGTGGTCGTTATCTTGCTCCTTCTGTCGTCAACGAATTTACTAATTCCAAAGCTCACATGCTGACAGATCGGAAGAGCGTCGTGTAGGGAAAGAGTGTATATAGCAGTGTAGATCTCGGTGGCCGCCGTGCAATGTTAAAAAAAACATGTGCATTCTGATATGCATGTCGCATAATCATTATCATCGTCGCATCTCCGTCACGCAACACATTCACCTGCCAC
+
3A?AAFFFFF@AGGGGGGGGGGGFEHHGFHHGHHCGFGGHHHGFBFGHBGGFFFFHGFGHGF?FGHHHGGGHHGFHFFHHHHHHHG3FGHHHHHBFHHHEFEFGGHHGGEG@F?FGHGEGCGBFHHHHBG?F3DGHHFFFFG>222<?</<00//>><-..111=11=00<<-;.:;/000;;000000:00900090..-..0000000000;0/..-:9.-//9.......--99..;///////..9/
@M03495:530:000000000-LYBTV:1:1101:6527:6638 2:N:0:CATCACCC+TGCTATAT
ATATTTTGCCGTTGAAAACCAGAACCATCCAAAGCTCACATGCTGACAGATCGGAAGAGCGTCGTGTAGGGAAAGAGTGTATATAGCAGTGTAGATCTCGGTGGTCGCCGTATCATTAAAAAAAAAAAAAAGATCTGTGGTACGAGTCGTCTAATTGTTGAAATACTAATGACGAGAGCAAGGGAGTGACAGTGAGATTACGATTCTGCTCTAGGTACGGATATGAGATACTATGTGGGATACATCTAGAG
+
ABBBBFFFFFCCGGGGGGGGGGHHHHHHHHHHHHHHHHHHHHHHHHHHHHHHHGGGGHHGGGGGEFFHHHGGHGHHHHHGHHHHHHHHHHHGHHGEHHHGG?EGEEEGFGEAAGGG4FGHFGFGGGC</<-..011111//11.<../-....111111.1111<01111110.<-.-.0//......1<10011:<1:10..<.:11:11<110111..9..111111111111<10.<0/01111111:
@M03495:530:000000000-LYBTV:1:1101:6794:6638 2:N:0:CATCACCC+TGCTATAT
ATATTTTGCCGTTGATAAACCACCCTCCCTGTGGTCGTTATCTTGCTCCTTCTGTCGTCAACGAATTTACTAATTCCAAAGCTCACATGCTGACAGATCGGAAGAGCGTCGTGTAGGGAAAGAGTGTATATAGCAGTGTAGATCTCGGTGGTCGCCGTATCATTAAAAAAAACAAAAGAGGAAAATGAAGAGGAATGTAACTTAAATACATTAAATGAGGGTTAGAATGAGTAGTGTTGTGAAGCGATCTA
+
BBCCCFFFFFCCGGGGGGGGGGGGGHHGGHHHHHHHGGGHHHHHHHHHHHHHHHHHGGGHGHGGGHHHHHHHHHHHHHHHHHHHHHHHHHGHHHHHGHHHGGGGHHHGGGGGGHHHHGHHHHHHHHHHHHGHHHHHFFFHHHFHGHHGGEEEFG/AE?A0FGFFFFBBFECC.<..</./..///0:000<<A./00<0000<0:0<0000000:C00</.....0000000000/00.<.0000-....0
@M03495:530:000000000-LYBTV:1:1101:25633:6704 2:N:0:CATCACCC+TGCTATAT
ATATTTTGCCGTTGATAAACCAGCTAATCCTGAAAAAAAAATCAAAGCTAAAAACTACAATGCTAAGACCACGATGTGACTGCTATCAAAGTTAGATATATATGTAAATTATTCATCTGTCAAATCCTAGAATTATATCATACCTGCTCCAGCAATCACGACCTGTAATGGTTTAGTGGGTTGTTCACTGTTTCTGAAAAATGAAGATAGTTGTCCAGCTTCCAAATAGTTTATTGTGTTTTCTAGTGGAG
+
333AAFFFFFBBGGGFFGGFGGHGHGBFGHHBGHF5GCEEEGHFHGGHHGHEGGGHHHGHHHEHHHHHHFGHGGHGF4GBGD3DFF3FHFHFHFHHHGFHFFFHGHHHFHHHEGHHFHHGFHHGHFHHHGFFHHHGGHF2GHFBGGGFFGGFFHHHHGH?E@CDHGHHFHH<DGCGF1GG.FDDHHHGF00DFDDD0=<GGGH00CHHHCCGG:;0CCCHFH/00<0CBCFBFFGGGF/C;B0CBBBFC09
@M03495:530:000000000-LYBTV:1:1101:15610:6705 2:N:0:CATCACCC+TGCTATAT
ATATTTTGCCGTTGATAAACCAGCTAATCCTGAAAAAAAAATCAAAGCTAAAAACTACAATGCTAAGACCACGATGTGACTGCTATCAAAGTTAGATATATATGTAAATTATTCATCTGTCAAATCCTAGAATTATATCATACCTGCTCCAGCAATCACGACCTGTCCTGGCAAACAACCTGCAGAAAAGCCAATCAAATATATTTTCACAAGAGATGGAATGTGAGGCAATAATAGAGTACAAAGGTTGA
+
ABBBAFFFFFDBGGCGGGGGGFEHHHGHHFGGBFHHFGEEEFGHHHHGGFHHHHGHHHHFHGHGHHHHHHHHGGFFGFBFGFBGDFFGHFFGHGHHGHHFHHHGHFFFHHHHFHHHHHHHHHHFHGFHHHHHHGHHHHHGHHFGHGFFGHGHHHCGHHHGDGCGHDCFGHHGHHHHGGEDHHHHGHFFFGGGHGGHEFGGFFHFGGHHHHHF:/:CGGBCGHFCFFGG?EEBBFGFF0C;;CBBB/FFFBB
@M03495:530:000000000-LYBTV:1:1101:7603:6736 2:N:0:CATCACCC+TGCTATAT
ATATTTTGCCGTTGATAAACCAGCTAATCCTGAAAAAAAAATCAAAGCTAAAAACTACAATGCTAAGACCACGATGTGACTGCTATCAAAGTTAGATATATATGTAAATTATTCATCTGTCAAATCCTAGAATTATATCATACCTGCTCCAGCAATCACGACAGTCCTGGCAAACAACCTGCAGAAAAGCCAATCAAATATATTTTCACAAGAGATGGAATGTGAGGCAATAATAGAGTACAAAGGTTGAA
+
ABBCCFFFFFCCGGGGGGGGGGHHHHHHHHHHHHHHHGGGGHHHHHFFHHHHHHGHHHHGHHHHHHHHHHHHGGHGHHHHHGHHHHHHHHHHHHFHHHHHHHFHHHHHHHHHHHHHHHHHHHHHHHHHHHHHHHHHHHHHHHHGHHHGHHHHGHHHHHHGGGGGHHHHHHGHHHHHHHGHHGHHHHFHHHHHHFHHFHHHHHHHHGHHHHHHHHHHHGHCGHGHHGGGGGEFBBFGGFBFGGGGGG0FGGF
@M03495:530:000000000-LYBTV:1:1101:23028:6748 2:N:0:CATCACCC+TGCTATAT
ATATTTTGCCGTTGATAAACCAGTCAGGAGTCCAAAGCTCACATGCTGACAGATCGGAAGAGCGTCGTGTAGGGAAAGAGTGTATATAGCAGTGTAGATCTCGGTGGTCGCCGTATCATTAAAAAAAAAAACAATGCTGAGGAAATGAGGTGGCGCACAAGTGAGAATATCTCCAACAACAAATGCGTATAGTTAACAGTGCACTAACACATGATTCATCACAGATGCTATGCGTGTGTATAACAAAGCGT
+
BBBCCFFFFFCBGGGGGGGGGGHHHHHHHGHHHHHHHHHHHHHHHHHHHHHHHHHHGGGGHHHGGGGEFGHHGGHHHHFHGHGGHHHHHHHHGGGHGDFGHHHG>EF>?E/EE/<FFFFFFDFFHGGGC/@<//11<1110.1<01>110<...-.---/.<110110111110100......<11....01:1<111011110000<0<.<00<11111<001<11011110......1111100./<..
@M03495:530:000000000-LYBTV:1:1101:14528:6751 2:N:0:CATCACCC+TGCTATAT
ATATTTTGCCGTTGATAAACCAGCTAATCCTGAAAAAAAAATCAAAGCTAAAAACTACAATGCTAAGACCACGATGTGACTGCTATCAAAGTTAGATATATATGTAAATTATTCATCTGTCAAATCCTAGAATTATATCATACCTGCTCCAGCAATCACGACCTGTAATGGTTTAGTGGGTTGTTCACTGTTTCTGAAAAATGAAGATAGTTGTCCAGCTTCCAAAAAGTTTATTGTGTTTTCTAGTGGAG
+
BBABBFFFFFDBGGGGGGGGGGHHHHHHHHHHHHHHHGGGGHHGHHHGHHHGHHGHHGHHHHHHGDHHHHHHGGHGHHGHHHHHHGGHHHHHHHHHHHHHHHHHHHHHHHHHHHHHGHHHHHHHHHHHHHHHHHHHHHHHHHHGHHHGHGHHHHHHHHHGDGCGHHHFHGHHHHHHGFHHFGGDCHGHHHHHHHHHFHFHHHHGHHGFHHGGGGGHHHCFFGFHFHE?AFGGGGGGGFFFEGGGEFFGGFG
@M03495:530:000000000-LYBTV:1:1101:15512:6767 2:N:0:CATCACCC+TGCTATAT
ATATTTTGCCGTTGATAAACCAGCTAATCCTGAAAAAAAAATCAAAGCTAAAAACTACAATGCTAAGACCACGATGTGACTGCTATCAAAGTTAGATATATATGTAAATTATTCATCTGTCAAATCCTAGAATTATATCATACCTGCTCCAGCAATCACGACCTGTAATGGTTTAGTGGGTTGTTCACTGTTTCTGAAAAATGAAGATAGTTGTCCAGCTTCCAAAAAGTTTATTGTGTTTTCTAGTGGAG
+
AABCBFFFFFCBGGGGGGGGGGGHHHHHHHHHHHHHHGGGGHFGHFFHHHHHHHGHHHHHHHHHGFHHHHHHGGHGHHHHHFGHHHHHHHHHHHHHHHHHGHHHHHHHHEHHGHHFGFFHHHHHHHFHHGHHGFHHHHHHHHGGFHFFDGFHHFHHGHHDDGCGHHHFHHHDGGGHFFHHGFGDHHHHHHHHGHHEFFFFGHHFFGHHHHHHHHFFHFCHFHHB;CCAA;BFGGGGGGFFFGBFFFGGFF?
@M03495:530:000000000-LYBTV:1:1101:8927:6786 2:N:0:CATCACCC+TGCTATAT
ATATTTTGCCGTTGATAAACCAGCTAATCCTGAAAAAAAAATCAAAGCTAAAAACTACAATGCTAAGACCACGATGTGACTGCTATCAAAGTTAGATATATATGTAAATTATTCATCTGTCAAATCCTAGAATTATATCATACCTGCTCCAGCAATCACGACCTGTAATGGTTTAGTGGGTTGTTCACTGTTTCTGAAAAATGAAGATAGTTGTCCAGCTTCCAAAAAGTTTATTGTGTTTTCTAGTGGAG
+
A1AAAFFFFFD>EECGG3FGGGHGCDFHHFHGGF1FG?EGGHHGHGGFHHHFBGGHHEHG1BFFF2FFHFHHGCGE0FHGFBGGHHFGHFHFFFHHFGGFFBGFGFHFHHHGHHEHDGFFFHHHHHHGHHGHHHGBDDFHHHHFHHFGDGHGHHFHHFHCCCGCHGHHGGHGFHHHGGHHFGCAHHFHHHGG0DHHHF0DCHHH00;CCC0;G0CGHHGHHBGGFH.EB;CF0CB00;B9CB0B0FFB.09
@M03495:530:000000000-LYBTV:1:1101:22000:6792 2:N:0:CATCACCC+TGCTATAT
ATATTTTGCCGTTGATAAACCAGGGACTCAGGCTGGACCAAAGCTCACATGCTGACAGATCGGAAGAGCGTCGTGTAGGGAAAGAGTGTATATAGCAGTGTAGATCTCGGTGGTCGCCGTATCATTAAAAAAAAAAACAGGAAAAGGTAGACGTCGAGATGATAGCAATAAGGAGGAGATACGACATGAGTGTGGAGGTCGCTATGAGGTAGTGGCCGTCTAAACATTAGGGTGGCGTAGATGTTAGCAGG
+
AAABBFFFFFDCGGGGGGGGGGHGGGGHHHHHHHHGHHHHHHHHHHHHHHHHHHHHHHHHHHGGGGHHHGFGGEGHHHHGHFHHGHFGHHHHHHGHHHHHHHHFFHHHEG?ED/BE/EE/?0BFHFBGFGGCD?@C-..0.00///.<0000<..---..:0;00000000000...../00..9-.000900;.0.../--...000//000/...---..00:000000:9.-.-.--900:;0:000.
@M03495:530:000000000-LYBTV:1:1101:18722:6793 2:N:0:CATCACCC+TGCTATAT
ATATTTTGCCGTTGATAAACCAGCTAATCCTGAAAAAAAAATCAAAGCTAAAAACTACAATGCTAAGACCACGATGTGACTGCTATCAAAGTTAGATATATATGTAAATTATTCATCTGTCAAATCCTAGAATTATATCATACCTGCTCCAGCAATCACGACCTGTAATGGTTTAGTGGGTTGTTCACTGTTTCTGAAAAATGAAGATAGTTGTCCAGCTTCCAAAAAGTTTATTGTGTTTTCTAGTGGAG
+
BCBCBFFFFFCAGGGGGGGGGGHHHHHHHHHHHHHHHGGGGHHHHHGHHHHHHHGHHHHHHHHHHHHHHHHHGGHGHGHHHGFHFHHHHGHHHHHHHHHHHHHHHHHHHHHHHHHGHHHHHGHHHHHHHHHHHHHHHHHHHHHHHHHHGGHFHHHHHEHCEFGGHHHHFGGGHHHHGFHHGGGGHHGHGHHHHHHHHHHGEGHHHFCFHHHHH<0CGHBGHGHGHGHGGGGGGGGGGGFFFGFGGGFGGGG
@M03495:530:000000000-LYBTV:1:1101:8772:6817 2:N:0:CATCACCC+TGCTATAT
ATATTTTGCCGTTGATAAACCAGCTAATTCCAAAGCTCACATGCTGACAGATCGGAAGAGCGTCGTGTAGGGAAAGAGTGTATATAGCAGTGTAGATCTCGGTGGTCGCCGTATCATTAAAAAAAAAAAAAGCGGGTGCCAAGCACCAGGCGGACACAGGATGAGGAGCCAGAAGAGTGACGCAACGAATACAGCGGCGAAGCGTGGAACGATCGGACACTGCCGGAGGGACGTAGATCGTTGTATGTAGT
+
ABBBBFFFBFBBGGGGGFGGGGHHHGHHHHHHHFHHHHHHHHHHHHHHHHHHHH2EFFHHFEEFGEFGHHFGGAGFCHHHFGHHHFHHHG4EBFFHHBGHHG?FFFF>>EG@EH0FG4F4FFE@F//<A/@.0.----./00..//.;..:---;;./...0//0/0.::/..///.///;..--;-..:.;B//--;------..-9//....-9.--.//:/9-----..-.;../;.....///////
@M03495:530:000000000-LYBTV:1:1101:9704:6839 2:N:0:CATCACCC+TGCTATAT
ATATTTTGCCGTTGATAAACCAGCTAATCCTGAAAAAAAAATCAAAGCTAAAAACTACAATGCTAAGACCACGATGTGACTGCTATCAAAGTTAGATATATATGTAAATTATTCATCTGTCAAATCCTAGAATTATATCATACCTGCTCCAGCAATCACGACCTGTAATGGTTTAGTGGGTTGTTCACTGTTTCTGAAAAATGAAGATAGTTGTCCAGCTTCCAAAAAGTTTATTGTGTTTTCTAGTGGAG
+
ABBCCBFFFFCBGGGGGGGGGGHGHGHHHHHGHGHGHGGGGHHHHHGEHGGFHHGHHHHHHHHHHHHHHHHHGGHGGFHHHGFBFGHHHHHHGHHHHHGHGHHHHHHHHHHHHHHHHHHHHHHHHHHHHHHHHGHHHHHHHHFHHHHGHHGHHHHHHHGGGGGGHHHHGHH?GHHHHHHEGGGGHHHHHHHHHHHHHHHHHHHEBGGHHGHHHHGFFEGFGGGHHH.9EFBBFFGGGFGGGFFGGFFGGE?
@M03495:530:000000000-LYBTV:1:1101:11307:6855 2:N:0:CATCACCC+TGCTATAT
ATATTTTGCCGTTGATAAACCAGCTAATTCCAAAGCTCACATGCTGACAGATCGGAAGAGCGTCGTGTAGGGAAAGAGTGTATATAGCAGTGTAGATCTCGGTGGTCGCCGTATCATTAAAAAAAAAAAAAAATAGAATGAAGGTGTGAGAAGGGGAAATTTAAGTAGAAGAGTGAAGAGTCTCGACCAAGTAACGTGTAGTGAATTAGTAGTTGACGCTATGTATGCAAGTACAGTTAGTATGCACTATA
+
BCCCCFFFFFCCGGGGGGGGGGHHHHHHHHHHHHHHHHHHGHHHHHHHHHHHHHGGGGHHHGGGFEFGGGHGGHHHHHHHHHHHHHHHHHHHGHHHHGHHHGGGGFFEEFG>AFGDBHHFBGGDCB@DCA<--.0011110<1<<00<1<11/..<.:.0111111111110.111111:<011/0---..1:11./.<<11/11111011:11110..9..11111111<<1111<111111111000<1
@M03495:530:000000000-LYBTV:1:1101:25753:6858 2:N:0:CATCACCC+TGCTATAT
ATATTTTGCCGTTGATAAACCAGCTAATCCTGAAAAAAAAATCAAAGCTAAAAACTACAATGCTAAGACCACGATGTGACTGCTATCAAAGTTAGATATATATGTAAATTATTCATCTGTCAAATCCTAGAATTATATCATACCTGCTCCAGCAATCACGACCTGTAATGGGTTAGTGGGTTGTTCACTGTTTCTGAAAAATGAAGATAGTTGTCCAGCTTCCAAAAAGTTTATTGTGTTTTCTAGTGGAG
+
1A>A?FFFBFA11E1DGGFGGGHHHHHHBFHHFH1GFGEGCGBEGGF0F1D11B/AFGHFDHHHHHFHD>FEGCGF0@G2@B0BDFGFEF1BFGGHGFGGFGDHFFGGFGGFGF>BFGHFHHHFHGBGGEGHFFFGGFFGHGFFDDFB1<FGHHFHGFGC/CCGHHH1@FG0GFEC<GCC.F?AGHHFDHFD0GDGDGGBGHHGHH<GHHHFHHF0;C;0C:C0;:99CBFFFGBB;CFFGGF00B9C.0;
@M03495:530:000000000-LYBTV:1:1101:26293:6882 2:N:0:CATCACCC+TGCTATAT
ATATTTTGCCGTTGATAAACCAGGGACTCAGGCTGGACCAAAGCTCACATGCTGACAGATCGGAAGAGCGTCGTGTAGGGAAAGAGTGTATATAGCAGTGTAGATCTCGGTGGTCGCCGCATCATTAAAAAAAAAAAAAGTGAGAAGTGCGAACGACAAATGACGAATCGAGTACAAGAGGTGGGCTCATACGAGCAATTGTTCAAGCTACGCAACATGTCTTCTCTGCTCAGTCACTAATGTGCTATCTA
+
?3AAAFFFFFBBCFGGGGGGGGGGGGGGHHECGHHGHGHGHHHGFFFGHFHHBHHHHHHGGHGGGFFHHEEEE>ECGHHGFAGGFHFGFGGDGHFHFFFG443@?GH4CF//>>?EE/E////?B3GFBDF@/@/--<<.000000/;:0-.-;-.---/;00;..-.....;.0090/../..-...////9..--////;/9///////.-.--.9////////////;//////////////////;/
@M03495:530:000000000-LYBTV:1:1101:13439:6888 2:N:0:CATCACCC+TGCTATAT
ATATTTTGCCGTTGATAAACCAGCTAATCCTGAAAAAAAAATCAAAGCTAAAAACTACAATGCTAAGACCACGATGTGACTGCTATCAAAGTTAGATATATATGTAAATTATTCATCTGTCAAATCCTAGAATTATATCATACCTGCTCCAGCAATCACGACCTGTAATGGTTTAGTGGGTTGTTCACTGTTTCTGAAAAATGAAGATAGTTGTCCAGCTTCCAAAAAGTTTATTGTGTTTTCTAGTGGAG
+
BBAAAFF5FFBAEECGGGFGFGHDFFGFHFHHGFFF22EEGHHHHFHGFHHHFFGHHBGHDBFFGFHFHHHHE?ECEFFGDGBGHEC44FGDGHGHFHHHFGFFFGHFHBGHHHFFH4BBGFHFGGHHHHFHHHHHHFBGHHHCGGFFHFFHFHHHHHHGFGFGH1<1<?G1FACGGHHHGF-AGFFHHE0=D0<DDDFHCADD=;0GBFGHGBG0GFGFFBFF0<C.ACFG0FBB9C9BFB0;FGBF?CA
@M03495:530:000000000-LYBTV:1:1101:7763:6895 2:N:0:CATCACCC+TGCTATAT
ATATTTTGCCGTTGATAAACCAAAGCTCACATGCTGACAGATCGGAAGAGCGTCGTGTAGGGAAAGAGTGTATATAGCAGTGTAGATCTCGGTGGTCGCCGTATCATTAAAAAAAAAAAAAAAGTGAAGAGAGACGAAATGAAGAGAGAGAGAACAATAAAGAGTGTGACTTATAATAAAGAACAGCAAAGAATCAGAGTAAAAAGTGAAGCGTACAGTCACACCAGAATGATGTAAGACAACAGCATAGA
+
CCCCCFFFFFCBGGGGGGGGGGHHHHHHHHHHHHHHFHHHHHHHGGGGHHHGGGGGGHHHHGHHHHGHHHHHHHHHGHHHHHGHHFHHHEGG1EFEBEFFE>?GHHFHGHHHGGGF@B//<--.1111110/../.--..11111./......00//010111/<1<111111111111111.//<.//0</.011000111<<0.<11110-..-.1:00110..<./11011111110//../</1101
@M03495:530:000000000-LYBTV:1:1101:20721:6912 2:N:0:CATCACCC+TGCTATAT
ATATTTTGCCGTTGATAAACCAGGACTCAGGCTGGACCAAAGCTCACATGCTGACAGATCGGAAGAGCGTCGTGTAGGGAAAGAGTGTATATAGCAGTGTAGATCTCGGTGGTCGGCGTATCATTAAAAAAAACAAACGTCTAAAAGATCTCGCAAACCACAACGTAGATATAAAAGACCTTTCATTAACATTGGCGACAGGGTGGTATAGGTGTTTAGTCTGGGTGTGTGGCGAGTAAGTGGTGTGAATG
+
BBABBFFFFFBBCGGGGBGFGGHGHHFHHHHHCGGHHHHHHHHHHHGHHHFHGFEHHFHHHGGGCGHHGGDEFFHHFHG??EHBF@FBGHHEGHGH3BFBEFFFBHG0FAEC?3>/>@C//B3BBB3B2<B/<///0/.0.<.<=11.111>>.<.-...<...-.;.:000:::00.//0:000009000000:/9;--;../.-;///9////..//::///.;.-;..9.-;--./////;.;.9///
@M03495:530:000000000-LYBTV:1:1101:17206:6948 2:N:0:CATCACCC+TGCTATAT
ATATTTTGCCGTTGATAAACCAGGACTCAGGCTGGACCAAAGCTCACATGCTGACAGATCGGAAGAGCGTCGTGTAGGGAAAAAGTGTATATAGCAGTGTAGATCTCGGTGGTCGCCGTATCATTAAAAAAAAAAAAAAAAAGATAATCGAATGTAGAGGGAGTAGGTGTACGACATGTGAGGTAGTTGTCTAGGAGAAGTGGTAGGGGCTGTGTGTGTGATTGAATGTAATACTGCTAGAATGTGGATAT
+
CCCCCFFFFFCBGGGGGGGGGGHGHHHHHHHHHHGHHHHHHHGHGHHHHHHHHHHHHHHHHGGGGHHHGGGE>FHHHHGHGHGGGHHFHHHHHHHHHHHGFHBDGFHHGFG/?BE@DG/?0GHFGHGGFHDGF/<-------..01111:./0011111/.9..:1010001...-.01111.::001:11<11:0/.<<10:111...--../<...:.<11101111111111111<<:1:1<100011
@M03495:530:000000000-LYBTV:1:1101:12351:6956 2:N:0:CATCACCC+TGCTATAT
ATATTTTGCCGTTGATAAACCACCCTCCCTGTGGTCGTTATCTTGCTCCTTCTGTCGTCAACGAATTTACTATTCCAAAGCTCACATGCTGACAGATCGGAAGAGCGTCGTGTAGGGAAAGAGTGTATATAGCAGTGTAGATCTCGGTGGTCGCCGTATCATTAAAAAAAAAAAAAGAGGAGTGTGCAGGGGACGGCAAGAGTATAAAGATAGAGTGCAGTGGAGCACAGGTAGAATGAAAGGGAGTGTTG
+
BCBCCFFFFFDBGGGGGGGGGGGGGHHGGHHHHHHHGGGHHHHHHHHHHHHHHHHHGGGHGHGGGHHHHHHHHHHHHFHHHHHHHHHHHHHHHHHHHHHGGGGHHHGGGGGGHHHHGHHHFBGFGGHHHHHGHGHHHFHHF3FHHFF/?E?@A/AE/.0<1FGGDD=D-ACC----<./..9/.1<111.<-.--<---</.1111:111<1111<111110/0./..//9<101111:111....9.119
@M03495:530:000000000-LYBTV:1:1101:17997:6963 2:N:0:CATCACCC+TGCTATAT
ATATTTTGCCGTTGATAAACCACCCTCCCTGTGGTCGTTATCTTGCTCCTTCTGTCGTCAACGAATTTACTAATTCCAAAGCTCACATGCTGACAGATCGGAAGAGCGTCGTGTAGGGAAAGAGTGTATATAGCAGTGTAGATCTCGGGGGTCGCCGGATCATTAAAAAAAAAAAAACTAGAATGAAAGGACAATGACTACGAGGAAGGATAGGTCATGTAATGAGGAGTTAGACTCATGTGGTTGTGATC
+
BCCCBFFFFFCBGGGGGGGGGGGGGHHGGHHHHHHHGGGHHHHHHHHHHHHHHHHHGGGHGHGGGHHHHHHGHHHHHFHHHHHHHHHHHHGHHHHHHHHHGGGGGHHGGGGGGHHGHGHHEFGHHHGHHHFHHHHH3G?GHB2@F2F//><E.@-.E--.-:CGCBBCCDAB?B---.000;0000000././.0900;0/..9--/...000/000000000:00/0.//00;00000:000/..;9B00
@M03495:530:000000000-LYBTV:1:1101:21801:7006 2:N:0:CATCACCC+TGCTATAT
ATATTTTGCCGTTGATAAACCAGCTAATCCTGAAAAAAAAATCAAAGCTAAAAACTACAATGCTAAGACCACGATGTGACTGCTATCAAAGTTAGATATATATGTAAATTATTCATCTGTCAAATCCTAGAATTATATCATACCTGCTCCAGCAATCACGACCTGTAATGGTTTAGTGGGTTGTTCACTGTTTCTGAAAAATGAAGATAGTTGTCGAGCTTCCAAAAAGTTTATTGTGTTTTATAGTGGAG
+
>11A?FFFFF>AE1CFGEGFFCGAAFGFF3FGFHHFFAEEAGFGHG1CFHGHHGFHHFHHFGHGG2@GDCGHCGHGHFBDGG01@DCFHHFGFHFEGEGGGHGFHEGHH2DH2>B>BGGHEF2BGFHHGFHBBGFFHHDGFF10FDCFH11GFCBGFBC//<A?BDF?<GHFDGHDHH<CEGGGHB10DFD0D0<GH0<=CCHF0C0;C0C0:GG..-.;/C/09099900C0;BFGFFBFB0;BBFC.99
@M03495:530:000000000-LYBTV:1:1101:16300:7024 2:N:0:CATCACCC+TGCTATAT
ATATTTTGCCGTTGATAAACCAGCTAATTCCAAAGCTCACATGCTGACAGATCGGAAGAGCGTCGTGTAGGGAAAGAGTGTATATAGCAGTGTAGATCTCGGTGGTCGCCGTATCATTTAAAAAAAAAATATGCAGCTCTGCTCTGCAGCACGTTACCTTAGCCATAATGATTACATTTCCCAGGTTGAGACCAGGAGATCCACATGAAGCACTCAGGACTGTCTGCGTATGCGCTGTCGTGAGTATGACC
+
BBBBBFFFFFDACFGGGFGDG4FCAGGHHHGHHFHFFHFHHHFHHHHHHHFFHGFFFACGGE1AEEGAFGHG?FEFFGHHGHHHDFFGFE434B34BF44B11?>13//>/>/B?FFD44434B@@?@/01<1<11?01?11?<111111>0-0<0.0=0000/0<0<00=000<0000;0000./:;//::;/....;;900//000000//0//0//./990000-.:9//..-9./.:./.9////99
@M03495:530:000000000-LYBTV:1:1101:8125:7037 2:N:0:CATCACCC+TGCTATAT
ATATTTTGCCGTTGATAAACCACCCTCCCTGTGGTCGTTATCTTGCTCCTTCTGTCGTCAACGAATTTACTAATTCCAAAGCTCACATGCTGACAGATCGGAAGAGCGTCGTGTAGGGAAAGAGTGTATATAGCAGTGTAGATCTCGGTGGTCGCCGTATCATTAAAAAAAAAAAAGAAAATGGAACAGTAGGTCTCATGAGTGAGACAGAGTGTCATACAGACCTAAGTAAATTTAGAATAATAAGAATA
+
AABCCFFFFFBAGGGGGGGGGGGGGHHGGHHHHHHHGGGHHHGHHHHHHHHHHGHHGGGHGHGGGHHHHHHHHHHHHHGGHHHHHHHHHHHHHHHHGHHGGFGGHHGGGGGGGHHGHGHFHHHHHHHHHHHHHGHHGHHHHHGGFHHG/AD<?A@?A>A00>GH11=1>@-<-;--.../900000://000;;000000;0000000:/;/0000;0BB000..;B0/:90090000;:0000000:000
@M03495:530:000000000-LYBTV:1:1101:23911:7057 2:N:0:CATCACCC+TGCTATAT
ATATTTTGCCGTTGATAAACCAAAGCCACATGCTGACAGATCGGAAGAGCGTCGTGTAGGGAAAGAGTGTATATAGCAGTGTAGATCTCGGTGGTCGCCGTATCAATAAAAAAAAAAAAGAGTCTGATCCACATAGCGTGATCGATTTTCAAACTACAATATAACTGACCAATTCTATGTGTAATTTTTATTGTAAAATTCTCGACGCACAAATAACTTTCCGTCCACATGAATACTAATTGCACTCGACT
+
AABBBFFFFFDAEEADFFDGGGEH4EAFFGGGFHHGCGFHHHHGGGGEFGEEDEEFEHFFCGFHGFF5F5FGHGHF5EGDF@4GB444B111B113>/E@//0B4444B333/B////>/<F11?D1@1>111F1>1>...<0.<.<.00=000<0//000;0<;C0:::/:/:0000900990;0000.090000;;0B009.0----9-9.//;B//9//9;A..////////////////9///.;-.
@M03495:530:000000000-LYBTV:1:1101:18377:7065 2:N:0:CATCACCC+TGCTATAT
ATATTTTGCCGTTGATAAACCACCCTCCCTGTGGTCGTTATCTTGCTCCTTCTGTCGTCAACGAATTTACTAATTCCAAAGCTCACATGCTGACAGATCGGAAGAGCGTCGTGTAGGGAAAGAGTGTATATAGCAGTGTAGATCTCGGTGGTCGCCGTATCATTAAAAAAAAAAAAGAAAGAGGTATCTGGGGTCGGTATAGTATGAACAAAAGAGAAAAGTATGGTCGCGATGTGAGAGTGTGGTGGAGG
+
CCCCCFFFFFDCGGGGGGGGGGGGGHHGGHHHHHHHGGGHHHHHHHHHHHHHHHHHGGGHGHGGGHHHHHHHHHHHHGHHHHHHHHHHHHHHHHHHHHHHGGGGHHHGGGGGGHHHHGHHHHFHHHHHHHHHFHHHFGFHHF2FHEHGCC<?1E/AC@.<FFHFDGBFFGCC?@:-.../://.0011111/-<.---..111111<111/../<//00//01<1/<1-----9:1111:0111./...<.
@M03495:530:000000000-LYBTV:1:1101:21184:7088 2:N:0:CATCACCC+TGCTATAT
ATATTTTGCCGTTGATAAACCAGCTAATCCTGAAAAAAAAATCAAAGCTAAAAACTACAATGCTAAGACCACGATGTGACTGCTATCAAAGTTAGATATATATGTAAATTATTCATCTGTCAAATCCTAGAATTATATCATACCTGCTCCAGCAATCACGACCTGTCCTGGCAAACAACCTGCAGAAAAGCCAATCAAATATATTTTCACAAGAGATGGAATGTGAGGCAATAATAGAGTACAAAGGTTGA
+
BAABAFFFFFCBGGGGGGGGGGHHHHHHHHHHHHHHHGGGGHHHHHHFHHHGHHFHHHHHHGHHHHHHHHHHGGHGHHHHHHHHHHHHHHHHHHHHHHHHHHHHHHHHHHHHHHHHHGHHHHHHHHHHHHHHHHHHHHGHHHHHHHGHGHGHGHHHHHHGGGGGHHHHHHHHHHHHHHHGHGGHHHHHGHHHHHFHHHGF0GHFHHHFHHHHHCGHHHHHBGHCGGGGEGGGFCFGGBF9CCFGCFEFFGF
@M03495:530:000000000-LYBTV:1:1101:22548:7118 2:N:0:CATCACCC+TGCTATAT
ATATTTTGCCGTTGATAAACCAGCTAATCCTGAAAAAAAAATCAAAGCTAAAAACTACAATGCTAAGACCACGATGTGACTGCTATCAAAGTTAGATATATATGTAAATTATTCATCTGTCAAATCCTAGAATTATATCATACCTGCTCCAGCAATCACGACCTGGTCCTGGCAAACAACCTGCAGAAAAGCCAATCAAATATATTTTCACAAGAGATGGAATGTGAGGCAATAATAGAGTACAAAGGTTG
+
?ABCCFFFFFCCGGGGGGGGGGHHHHHHHHHHHHHHHGGGGHHHHHHGHHHHGHGHHHHGHFFHHHFHHHHHGGHGHHHHHHFHHHHHHHHFHHHHHHHHHHHHHHHHHHHGHHHHHHHHHHHHHHHHHHHHHHHHHHHHHHHHHHHFHGFGHHFHHHGGGGGGHHGHHHHEHHHGHFHHGHGAGGEHHHGHFHFGFHFFFGGHFHHHHG0GHH/CBGHHHHGGGGGGFEGGBFF9FEGFBF0FB;CF0C/
@M03495:530:000000000-LYBTV:1:1101:8965:7120 2:N:0:CATCACCC+TGCTATAT
ATATTTTGCCGATGATAAACCAGCTAATCCTGAAAAAAAAATCAAATCTAAAAACTACAATGCTAAGACCACGATGTGACTGCTATCAAAGTTAGATATATATGCAAATTATTCATCTGTCAAATCCTAGAATTATATCATACCTGCTCCAGCAATCTCCTGGCAAACAACCTGCAGAAACGCCAATCAAATATATTTTCACAAGAGATGGAATGTGAGGCAATAATAGAGTACAAAGGTTGAACCTGTAG
+
111AAFFF11>11A1E3311CFHH1FGH1FFFHHHBHAEC/F1GE12BFGHG1D/1A1BGF11@FD1FF0CGF?AC0BF@2@0BDFFHEFBF2B2F2FB@2FG22BFGB1BF>F>FHHBB22B>2DFHHEGFHHHHB22GHHFBGFGF11<<@0@@1FFGF100CC??GA/?000011<<0.--.@G/<0D0<DD<0<0DGF0<C/:/0B/C000;0;C..;GF00;0;FC0;0CB0//9;//00.9C0;0
@M03495:530:000000000-LYBTV:1:1101:25982:7130 2:N:0:CATCACCC+TGCTATAT
ATATTTTGCCGTTGATAAACCACCCTCCCTGTGGTCGTTATCTTGCTCCTTCTGTCGTCAACGAATTTACTAATTCCAAAGCTCACATGCTGACAGATCGGAAGAGCGTCGTGTAGGGAAAGAGTGTATATAGCAGTGTAGATCTCGGTGGTCGCCGGATCATTAGAAAAAAAAAATAGCACAGTGAACTCGGAGAAGCTATTAGATAGGAATGTGTGTCTTGGTGGGAGGGTGCGCCACGTTGTCTCATG
+
@ABCCFFFFFDAGGGGFGGGGGGGGGHGGHHGHHHHGGGHHHGHHHFHHHHHHHHGGGFHGHEFGGHHHHHHHHHHGFHHHHHGHHHHHHHHFHHHHHHHGGGGHHHGGGGEGGHGHGHHHHFGHHGHHHHHGFDHBF3?DB2@DDGF/?D??<//>--.<0>110000/.-----.00000//0000000...--9//00000;00//////////../////999-.;--:..--;..-.;.;////;9
@M03495:530:000000000-LYBTV:1:1101:12931:7151 2:N:0:CATCACCC+TGCTATAT
ATATTTTGCCGTTGATAAACCAGAGGACTCAGGCTGGACCAAAGCTCACATGCTGACAGATCGGAAGAGCGTCGTGTAGGGAAAGAGTGTATATAGCAGTGTAGATCTCGGTGGTCGCCGGATCATTAAAAAAAAAAAAAGAGAAGGAATGAAGGTTCGAGGAGGGTCGAGGGAGTAAGAAGAGGAGCAGCTGCGAAAGAAGATGAGCAGGGTTTAGAGCAGGCTATAGTGCAGAAATACAGTAGTGGTAG
+
BCBCCFFFFFCCGGGGGGGGGGHHGGHCHFHHGHHHGHHGHHHCHHHHHHHHHHHEHHEFFHGGFGGCGFGFFEGGHEHHGGHHHGGHHHHHHHHGGHHGH44D44B4GCF>>F<3E/?@///B02FGDF22>//-A--<..//:/../0000000:0-./--..-./-----..:/0;09/0......//;00;--:9/./0000000/.-/..000;00/...:000000000/000000;000/.000
@M03495:530:000000000-LYBTV:1:1101:22583:7203 2:N:0:CATCACCC+TGCTATAT
ATATTTTGCCGTTGATAAACCAGCTAATCCTGAAAAAAAAATCAAAGCTAAAAACTACAATGCTAAGACCACGATGTGACTGCTATCAAAGTTAGATATATATGTAAATTATTCATCTGTCAAATCCTAGAATTATATCATACCTGCTCCAGCAATCACGACCTGTAATGGTTTAGTGGGTTGTTCACTGTTTCTGAAAAATGAAGATAGTTGTCCAGCTTCCAAAAAGTTTATTGTGTTTTCTAGTGGAG
+
3AABCFFFFFCAFGGGGGGGGGHHHHHGHGHHHHHGHFGEGHHGGFGHHGHFHHGHHEFHHHHHHHHHGFHHDGHFHFHGHHGHFGHHHGHHHHGHHGHHHFGHHHHGHHGHHHHGHHBHHHEGHGHHHHEFHHHHGHGGHHHHHGFHEF2FFHFHHHGGFGGGHHGFHEHFGHHHDGHHGGGGHHGHHHHHHHEHFHHFHHHHFGCFHHGHHFHFFFGHGHGE0F.CE:CFF0FBFFF//:0CFBFFFFG
@M03495:530:000000000-LYBTV:1:1101:26893:7203 2:N:0:CATCACCC+TGCTATAT
ATATTTGCCGTTGATAAACCAGAACCATCCAAAGCTCACATGCTGACAGATCGGAAGAGCGTCGTGTAGGGAAAGAGTGTATATAGCAGTGTAGATCTCGGGGGTCGCCGTATCATTAAAAAAAAAAAAAATGACGACAGCCGCACCTGTCCACTCGTGATCAAATGTCAGACCCTCTCTATGTTTGTTCAGTACATTATTAACGCATACTAGCAGCTTTACTGGCAGTCTATCTCACTCTGACTCTTCTC
+
?AABBFFFFBBBGGFGFGGGGGHHHHHHHGHHHGHHHHHHFGHHHHHGHGAFCFDGGHGHGEEEGEFGHHFGHHHGFGHHHGHGHBFBF@G44F4GF4BCF/>/////?BCD<0222@>FGHGG?AC----;000;.---..99---9/999000/.../90/9///9;////../../////9///..//;/////9/////9.9-9;////9//./////9//..9/////////;////////99///
@M03495:530:000000000-LYBTV:1:1101:13784:7206 2:N:0:CATCACCC+TGCTATAT
ATATTTTGCCGTTGATAAACCAGGACTCAGGCTGGACCAAAGCTCACATGCTGACAGATCGGAAGAGCGTCGTGTAGGGAAAGAGTGTATATAGCAGTGTAGATCTCGGTGGTCGCCGTATCATTAAAAAAAAAAAAAATGAAAGGGTTGGTTGAAGATGGAGAATTGATACTAACGTACATAGTGTAAGGTTACAGTCGTAGAGTGCGGAATGTACGCTAGGGACTAGTACAAGGTGAAGTGAGATAGTG
+
BCCCCFFFFFDCGGGGGGGGGGHGHGHHHHHHHHGHGHHHHHHHHHHHHHHHHHHHHHHHHGGGGHHHGGGEEEHHHHGGHHHGHHHHHHHHHHHHHHGGHHGHHH4FFEFGFFGEGG//0BFDGGFGF2CDDF/<-<-.00==0....--:../000000:/0.000:0;00000./...000000000000:00000:....;;00---:.0000.9;..../:.:0:00000.:000;000:0;0::0
@M03495:530:000000000-LYBTV:1:1101:23580:7232 2:N:0:CATCACCC+TGCTATAT
ATATTTTGCCGTTGATAAACCAGCTAATCCTGAAAAAAAAATCAAAGCTAAAAACTACAATGCTAAGACCACGATGTGACTGCTATCAAAGTTAGATATATATGTAAATTATTCATCTGTCAAATCCTAGAATTATATCATACCTGCTCCAGCAATCACGACCTGTAATGGTTTAGTGGGTTGTTCACTGTTTCTGAAAAATGAAGATAGTTGTCCAGCTTCCAAAAAGTTTATTGTGTTTTCTAGTGGAG
+
3?AAAFFFFFBAGGGGGGGFGFHAE5FFGHHBD3BB2EAE?GGFFGHEHHEGEFEHHHGHHHHHG5FHHFHHGCHGHFHHFFGHHHHHF3FHFHHHHHHHGHHFG4G44FGHHGBFHGHHHHEHHBGE4GDGHFFHEHHHHGFBGHGBGFHC2FGHHFGDG?DDFGF1DGH1?CHHDG0CEGGGHFHHGHE<DGHHF0<D.GHFHFC0CGHGG;:0;GFFFHGHH0EED99FBF9CFFFCFFFBF00CF0C
@M03495:530:000000000-LYBTV:1:1101:6766:7251 2:N:0:CATCACCC+TGCTATAT
ATATTTTGCCGTTGATAAACCACCCTCCCTGTGGTCGTTATCTTGCTCCTTCTGTCGTCAACGAATTTACTAATTCCAAAGCTCACATGCTGACAGATCGGAAGAGCGTCGTGTAGGGAAAGAGTGTATATAGCAGTGTAGATCTCGGTGGTCGCCGTATCATTAAAAAAAAAATGTATATGAGTGGAGACGCACAGTAGGTCTCCAGACTTCAACTAAATAGTAGGCACACTCTACTACACAGCATATAT
+
BABBBFFFFFBBGGFGGGGGGGGGGHGGGHHHHHHHGGGHHHHHHFHHHHHHHHHHGGGHGHGGGHHHHHHHFHHHHHHHHHHHHHFHHHHHHHHHHGHHGGGGHHHGFGGGGHHHHGHHHFFGHGHHHHHHHHEHGHGHHBGHGHEE/CD<1<>/@/.<0FGF111<1<@@A?.00000:00000.0;/..----/;000000000/0./00;0////9////9////9..///;/;//;./...;9///
@M03495:530:000000000-LYBTV:1:1101:17753:7287 2:N:0:CATCACCC+TGCTATAT
ATATTTTGCCGTTGATAAACCAGCTAATCCTGAAAAAAAAATCAAAGCTAAAAACTACAATGCTAAGACCACGATGTGACTGCTATCAAAGTTAGATATATATGTAAATTATTCATCTGTCAAATCCTAGAATTATATCATACCTGCTCCAGCAATCACGACCTGTAATGGTTTAGTGGGTTGTTCACTGTTTCTGAAAAATGAAGATAGTTGTCCAGCTTCCAAAAAGTTTATTGTGTTTTCTAGTGGAG
+
AAABBFFFFFDAEGGGGGGGGGHHHHHHHHHHHHHHHGGGGHHHHGGFHHHGHHGHHHHHHHHHHHHHHGGHGGHGHHGHHHHFHHFHHHGHFHHHHHHHHHHHGHHHHGHHHHHHHGHHHHHHHHEHHGHFHHGHHHHHHHGHHHHFHGFHEHHHHHHGGGGGHHHHHHHGHHHF1DGHGGGGHHHGHHHHFHHHHHG0CGHFFGFBHHHHHCGHHFHFHH/CCHAAABFFGGGGGGGFGGFFGGGGGGG
@M03495:530:000000000-LYBTV:1:1101:8981:7324 2:N:0:CATCACCC+TGCTATAT
ATATTTTGCCGTTGATAAACCAGCTAATCCTGAAAAAAAAATCAAAGCTAAAAACTACAATGCTAAGACCACGATGTGACTGCTATCAAAGTTAGATATATATGTAAATTATTCATCTGTCAAATCCTAGAATTATATCATACCTGCTCCAGCAATCACGACCTGTAATGGTTTAGTGGGTTGTTCACTGTTTCTGAAAAATGAAGATAGTTGTCCAGCTTCCAAAAAGTTTATTGTGTTTTCTAGTGGAG
+
33>AAFFFFFBAEGGGGGGGGGHGHHHHHHHHHHHHHGGGGHHGHFFHHHHHHHGHHHHHGHHHHHHHHHHHGGHGCGHHHDFFGFHFHGHHFFHHHHGHGHHGHHHHFHHHHHHHHHGHHHGHHHHHHHHHHGHHHHGHHHHHHGHFBGFFGHHHHHHGGGGGHHGHHFFGGHHFFGHEDFCDHGHHGFHHFHHHHHHFAHG00;:GFGCGHGFGHGHF0CF;C:.AE0;9BBFFFCFFGFFGFGFF.BA
@M03495:530:000000000-LYBTV:1:1101:10893:7324 2:N:0:CATCACCC+TGCTATAT
ATATTTTGCCGTTGATAAACCACCCTCCCTGTGGTCGTTATCTTGCTCCTTCTGTCGTCAACGAATTTACTAATTCCAAAGCTCACATGCTGACAGATCGGAAGAGCGTCGTGTAGGGAAAGAGTGTATATAGCAGTGTAGATCTCGGTGGTCGCCGTATCATTAAAAAAAAAAAAAAGAAAGGTACAGGGGGAGTGTGATGATTGGATAAAGACAGAAAAAGACAGAAGAGAGGACGATTACGTTAGCGC
+
BBCCCFFFFFECGGGGGGGGGGGGGHHGGHHHHHHHGGGHHHHHHHHHHHHHHHHHGGGHGHGGGHHHHHHHHHHHHHHHHHHHGHHHHHHHEHHHFHHHGGGGHHGGGGGGGHHHHGHHHHHHHHFHHHHHEHHHGGBGHFBGHFFF<?A?1A@EG/.00<GGG11<FC@?C?@---.../<.01111/.----9.<11111111.0<:0::1////00/...////000./....--...:.://.1--
@M03495:530:000000000-LYBTV:1:1101:18244:7325 2:N:0:CATCAACC+TGCTATAT
ATATTTTGCCGTTGATAAACCAGCTAATCCTGAAAAAAAAATCAAAGCTAAAAACTACAATGCTAAGACCACGATGTGACTGCTATCAAAGTTAGATATATATGTAAATTATTCATCTGTCAAATCCTAGAATTATATCATACCTGCTCCAGCAATCACGACCTGTAATGGTTTAGTGGGTTGTTCACTGTTTCTGAAAAATGAAGATAGTTGTCCAGCTTCCAAAAAGTTTATTGTGTTTTCTAGTGGAG
+
A@AABFFFFFBBGGGGFGGGGGGHHHHHHHHHHHHHFEGGEHHHGHHHHGGHHHGHHHGHFHGHHHHHHHHHGGHGFGHHHFHGHHHHGHHHHHHHHHGHHHHHHHHHHGHHHHHHGHHHHHHHHGHHHHHHHHHHHHGHHHHGHHHGHHHHEHHHHHHGGGGGHHHGHHGHHHHHHHEHDGGGHHHHGHHHHGHHHHFDGHHHHHEFHHGHH0CHHCFCCG/:CGHAA9;BFGGGGGFFGGGGGGGFGGF
@M03495:530:000000000-LYBTV:1:1101:15966:7328 2:N:0:CATCACCC+TGCTATAT
ATATTTTGCCGTTGATAAACCAGCTAATCCTGAAAAAAAAATCAAAGCTAAAAACTACAATGCTAAGACCACGATGTGACTGCTATCAAAGTTAGATATATATGTAAATTATTCATCTGTCAAATCCTAGAATTATATCATACCTGCTCCAGCAATCACGACCTGTAATGGTTTAGTGGGTTGTTCACTGTTTCTGAAAAATGAAGATAGTTGTCCAGCTTCCAAAAAGTTTATTGTGTTTTCTAGTGGAG
+
AABCCFFFFFCBGGGGGGGGGGHHHHHHFHHGHGHHGGGGGHHHHHHGHHGHGHGHHHHHHHHGHBHHGHHHGGHGHHHHHHGHHHHHHGHHHHHHHHHHHHHHHHHHHHHHHHFHHHHHHHHHHHFHHGHHHHHHHHHHHGGHHHHHGHHHGHHHHHHGCDDGHGGBGFHDFGHHHHGHGGGGHHFHHHHHFHHHEHHGFHHEFFBGHHFHHCHGHHCGFHHGHHGGDBFBFGGFBB:/FCFFGGBF?9A
@M03495:530:000000000-LYBTV:1:1101:24783:7334 2:N:0:CATCACCC+TGCTATAT
ATATTTTGCCGTTGATAAACCAGCTAATCCTGAAAAAAAAATCAAAGCTAAAAACTACAATGCTAAGACCACGATGTGACTGCTATCAAAGTTAGATATATATGTAAATTATTCATCTGTCAAATCCTAGAATTATATCATACCTGCTCCAGCAATCACGACCTGTAATGGTTTAGTGGGTTGTTCACTGTTTCTGAAAAATGAAGATAGTTGTCCAGCTTCCAAAAAGTTTATTGTGTTTTCTAGTGGAG
+
>AABCFFFFFBBGGGGGGGGGGHHHGHHHHHHHHFHHGGGGHHHHGFHHGHHGHGHHHHHHHHHHHHHGHHHGGHGGHHGHHHHHHHFHHHHHHGHHHHHHHGHHHHHHHHHHHHHHHHHHGHHHHHHHHHHHHHHHHHHHHHHHFGHHFHHHF2GGBCD?CCGHHHGHGH1FGFFGEGHCFCDHHHHHHHHFDGFGHFHHHHHFH0CGHHHHHGFHH;CHGHFBCCEEGGGGGGGGGFFGFFGGGFF?BE
@M03495:530:000000000-LYBTV:1:1101:19975:7381 2:N:0:CATCACCC+TGCTATAT
ATATTTTGCCGTTGATAAACCAGCTAATCCTGAAAAAAAAATCAAAGCTAAAAACTACAATGCTAAGACCACGATGTGACTGCTATCAAAGTTAGATATATATGTAAATTATTCATCTGTCAAATCCTAGAATTATATCATACCTGCTCCAGCAATCACGACCTGTCCTGGCAAACAACCTGCAGAAAAGCCAATCAAATATATTTTCACAAGAGATGGAATGTGAGGCAATAATAGAGTACAAAGGTTGA
+
3AABAFFFFFCBGGGGGGGGGGHHHHGHHHHHHHHHGGGGGHHHHBGFHHHGHHGHHHHHHHHHHGHHHGHHGGHGHHHHGHHGGHHHHFHHHHHHHHHGHHHHHHHHHHHHHHHHHHHHHHHHHHHHHHHHHHHHHHHHHHHHHHHHGHHGGHHHHGHGGGGGHHGHHHEHHHHHHHHFHFEHHHHHGHGH<GFFHFHHGHGHHHHHHHHHHFHHHHHHFHFCFFGGGGGGGFGGGGGBFGGGGFFFGGC
@M03495:530:000000000-LYBTV:1:1101:22890:7399 2:N:0:CATCACCC+TGCTATAT
ATATTTTGCCGTTGATAAACCAGCTAATCCTGAAAAAAAAATCAAAGCTAAAAACTACAATGCTAAGACCACGATGTGACTGCTATCAAAGTTAGATATATATGTAAATTATTCATCTGTCAAATCCTAGAATTATATCATACCTGCTCCAGCAATCACGACCTGTAATGGTTTAGTGGGTTGTTCACTGTTTCTGAAAAATGAAGATAGTTGTCCAGCTTCCAAAAAGTTTATTGTGTTTTCTAGTGGAG
+
AAABAFFFFFBAEFGGGFFGGGHHHHHHHHHHHHHGHGGGGHFHHGHHHGHGHHGHHHHHHHHHHHHHHHGHGGHFGFHHFGFFHGHHHHHHGHHHHGHHHHHHHHHHHHHHHHGHHHHHHHHHHHHHHHHHHFHHHHHHHHHHHHHHGHHHHHHHHHHGGGGGHGHGHHHGFHHGGHHGGGCGHHHHHGHHHHGHHBGDFHFH<GFHFHHHHHHCHHHFHHHHF0GEDFGFGGGGFFGGGGFGGGGG?BE
@M03495:530:000000000-LYBTV:1:1101:24143:7409 2:N:0:CATCACCC+TGCTATAT
ATATTTTGCCGTTGATAAACCAGCTAATCCTGAAAAAAAAATCAAAGCTAAAAACTACAATGCTAAGACCACGATGTGACTGCTATCAAAGTTAGATATATATGTAAATTATTCATCTGTCAAATCCTAGAATTATATCATACCTGCTCCAGCAATCACGACCTGTCCTGGCAAACAACCTGCAGAAAAGCCAATCAAATATATTTTCACAAGAGATGGAATGTGAGGCAATAATAGAGTACAAAGGTTGA
+
AAABBFFFFFBAGGGGGGGGGGHHHHHHHHHHHHHHHGGGGHHHHHHHHGHHHHGHHHHHGHHHHHHHHHHHGGEEGHFHHHGHGHGHHHHFHHHHHHHHHHHHGHHHHHHHHHGHHHHGHHHFGHHHHHHHHHHHHHHHHHHFGHHHHHHHHHHHHHHGGGGDGHHGHHHHHHCHHHHGEHEHHFHHF/FHHFBBCG0DGHHHHHHHHHFHHGGHHGCFECH0CFGG?EFGFFGGG0F000;CBG/CFFF
@M03495:530:000000000-LYBTV:1:1101:13130:7447 2:N:0:CATCACCC+TGCTATAT
ATATTTTGCCGTTGATAAACCAGCTAATCCTGAAAAAAAAATCAAAGCTAAAAACTACAATGCTAAGACCACGATGTGACTGCTATCAAAGTTAGATATATATGTAAATTATTCATCTGTCAAATCCTAGAATTATATCATACCTGCTCCAGCAATCACGACCTGTAATGGTTTAGTGGGTTGTTCACTGTTTCTGAAAAATGAAGATAGTTGTCCAGCTTCCAAAAAGTTTATTGTGTTTTCTAGTGGAG
+
AAABAFFFFFBBGGGGGGGGGGHHHHHHHHHHGHHGHGGFGHGHHHGHHHHFHHGHHHHHHHHHHGHHHHHHGGHGHFGFGHFHHHFHHHHHHHHHHHHGHHHHHHGHHHHHHHHHHGHHGHHGHHHHHHGHHHHHHHGHHHHHHHHHHHFHGHHHHHHGGGGDHHHHGHHFGHHGGHEFDFGGHHHHHH0DDHHHGHFF<FHH=CGFHHGHHGGFFHCGFHFHFF..;FFGGGGGGGFGGFFGGFGGGFG
@M03495:530:000000000-LYBTV:1:1101:10575:7476 2:N:0:CATCACCC+TGCTATAT
ATATTTTGCCGTTGATAAACCAGCTAATCCTGAAAAAAAAAATCAAAGCTAAAATCTACAATGCTAAGACCACGATGTGACTGCTCTCAAAGTTAGATATATATGTAAATTATTCATCTGTCAAATCCTAGAATTATATCATACCTGCTCCAGCAATCACGATCCTGGCAAACAACCTGCAGAAAAGCCAATCAAATATATTTTCACAAGCGATGGAATGTGAGGCAATAATAGAGTACAAAGGTTGAACC
+
3AABAFFBFFBAFGGGBEGGGGHCFDGGHHHGH33GCEAE0F1FGHDDCEHHFF5BB5GGHEFGH5@3BFGGHD/GC?4FG4BBB3BFFHHED4DF3DFD44FGHFHEHHEHHFHHHFEHHFBF4FDGGGHHFHGHH2FGBGFGBGFF1G<FF0CCGB1CDDHEAHFFF0?GHHCGF0<0FFHBG0<.<</</C00DGHDDDDDFCF0:..CEGAAC0:0;C9F.EE./;B0BF000=CB0C//90//0F.
@M03495:530:000000000-LYBTV:1:1101:26224:7480 2:N:0:CATCACCC+TGATATAT
ATATTTTGCCGTTGATAAACCAGTCAGGAGTCCAAAGCTCACATGCTGACAGATCGGAAGAGCGTCGTGTAGGGAAAGAGTGTATATATCAGTGTAGATCTCGGTGGTCGCCGTATCATTAAAAAAAAAAAAATAGGACAGTGTAGGGTGAAATGTGTTAACAAAATTAGGACGATAGTGATGCTGACTGTGTGAATCTGTAGCAGAGAATAGGCGTGTGTACTGATTCTAGCGTCACCAGATGTACAGTG
+
AABCCFFFFFBAEFGGGGGGGGHHHHHHHGGHGHHHHHHHHHFHHHHHGFHHHHHHGDGEHHGGEGGEE?FGGGGHHHGHHHGHHGHHHHHHFGBEGBB444?F?EG?3E/EE//0BE4?G4DBG@FGC?C/@0111110.000000./..00=0000/00;:0;.0/0000/-:9;.0000000;0/0009;.0000000;0090/.//0////-:-.:.////9///////-.:.;/9..//;////:/
@M03495:530:000000000-LYBTV:1:1101:19812:7545 2:N:0:CATCACCC+TGCTATAT
ATATTTTGCCGTTGATAAACCAGCTAATCCTGAAAAAAAAATCAAAGCTAAAAACTACAATGCTAAGACCACGATGTGACTGCTATCAAAGTTAGATATATATGTAAATTATTCATCTGTCAAATCCTAGAATTATATCATACCTGCTCCAGCAATCACGACCTGATAATGGTTTAGTGGGTTGTTCACTGTTTCTGAAAAATGAAGATAGTTGTCCAGCTTCCAAAAAGTTTATTGTGTTTTCTAGTGGG
+
A?AAA5FFFFDAAEGGGGGGGGHHHHHGGHHHHHGHFGGGGHHFHHHGGFHHGHFHHHHHGHHHHFHGEHHHGGGFFGFHFFGHHHFHGHGHGHGHHGGHFHHHFHHGGHHGBGGHHFGHFHHHHHHGHGHHFHHHHGHGHHHFHHCGFCGHGHHHHHHGGGGGHFGHHHHHFHHFHGHHHEFCEEGHHHFGHHHFGHHH<CCGDFHEGFHGHGCBGBCGHBCGHGEE?;9CFGGGGGFFFFFEFB0;9CA
@M03495:530:000000000-LYBTV:1:1101:10117:7571 2:N:0:CATCACCC+TGCTATAT
ATATTTTGCCGTTGATAAACCAGTCAGGAGTCCAAAGCTCACATGCTGACAGATCGGAAGAGCGTCGTGTAGGGAAAGAGTGTATATAGCAGTGTAGATCTCGGTGGTCGCCGTATCATTAAAAAAAAAAAAAGAATAAAATAAAGGATCGGCAGTTGGAATAACGTCTGACAATTAGAGAGAATACTGACTGCGCGTGTAGCTTGGTAGCGAGTCATGTGGAGGTATACGGTGCAGTCAAGTTATGATAG
+
ABBBCFFFFFDDGGGGGGGGGGHHHHHHHGHHHHHHHHHHHHHHHHHHHHHGHHHHGGGGFFHGGGGFGHHHHGHHHHGHHHHHHHHHHHHHGFFHHHHHFHHG?EEFFGFEG/?FAHHHH4EGFCDC?A/><..<111111<1110/0/..---/110C10010.:./.:1010110101..0010111011/.----./1111<901:0----/1:11::B...0111.9/.-011001<11111111:
@M03495:530:000000000-LYBTV:1:1101:4198:7571 2:N:0:CATCACCC+TGCTATAT
ATATTTTGCCGTTGATAAACCAGCTAATCCTGAAAAAAAAATCAAAGCTAAAAACTACAATGCTAAGACCACGATGTGACTGCTATCAAAGTTAGATATATATGTAAATTATTCATCTGTCAAATCCTAGAATTATATCATACCTGCTCCAGCAATCACGACCTGTAATGGTTTAGTGGGTTGTTCACTGTTTCTGAAAAATGAAGATAGTTGTCCAGCTTCCAAAAAGTTTATTGTGTTTTCTAGTGGAG
+
?ABCBFFFFFCCGGGGGGGGGGHHHCHHHHHHHHHHHGGGGHHHHGHFHFFHFHGHHHHHHHHHFHHHHEGHGGHGHHHHFFGHHGHHHHFHHHHGHHHHHHHHHHHHGHHHHHHHFHGHHHGHHHGHHHHHHHHHHHHHHHHHGHAHHHHHFGCGHHHGGCGGHHHGHHHDGFHH<FGHEGGGHHHHHHHHGHFHGHGHFHHGBGGHHHHHH;GEFHFFFHFFCFC..:B0FFF0;FBFBFFGGGCFFFG
@M03495:530:000000000-LYBTV:1:1101:12562:7592 2:N:0:CATCACCC+TGCTATAT
ATATTTTGCCGTTGATAAACCAGCTAATCCTGAAAAAAAAATCAAAGCTAAAAACTACAATGCTAAGACCACGATGTGACTGCTATCAAAGTTAGATATATATGTAAATTATTCATCTGTCAAATCCTAGAATTATATCATACCTGCTCCAGCAATCACGACCTGTAATGGTTTAGTGGGTTGTTCACTGTTTCTGAAAAATGAAGATAGTTGTCCAGCTTCCAAAAAGTTTATTGTGTTTTCTAGTGGAG
+
AAABBFFFFFCBGGGGGGGGGGHGHGHGHFHHHHHHHGGFGHHHHGHHHHHFFHGHHHHHHEGFHFHHHHHHGGHGHHHHHHGHHHHHHHHHHHHHGHHHHHHHHHHGHHHHHHGHHHHHGFHFHHHHHHGHHHHHHHHHHHHHGHHEHHHHHHHHHHHGGGGGFGHDHHH?DGHHHHHH.F@DHHGHHHHHHHGHGHHHGHHHGBGGCCCFHHGHFHGHFGFHCGGEDFGEGGGGGFCFFGGFGGGGGFF
@M03495:530:000000000-LYBTV:1:1101:15693:7604 2:N:0:CATCACCC+TGCTATAT
ATATTTTGCCGTTGATAAACCAGCTAATCCTGAAAAAAAAATCAAAGCTAAAAACTACAATGCTAAGACCACGATGTGACTGCTATCAAAGTTAGATATATATGTAAATTATTCATCTGTCAAATCCTAGAATTATATCATACCTGCTCCAGCAATCACGACCTGGCCTGGCAAACAACCTGCAGAAAAGCCAATCAAATATATTTTCACAAGAGATGGAATGTGAGGCAATAATAGAGTACAAAGGTTGA
+
ABCCBFFFFFCBGGGGGGGGGGHHHCHHHHHHHHHGHGGGGHGHHHFHHHFHGFGHHHHHHHHHHFHHHHFGGGHGHGHHHHGHHGHHHHHHHHHHHHHHHHHHHHHHHHGHHHHHHHHHFHHGHHHHHHHHHHHHHHHHHHHFHHHFHHGHHHHHHHHGGGGGGHFFHGFHHHHGHHHGHHGHHFHGHHHHHHHHHHHHHHHGFHHEHHHGHBGGHHGHHHGBFFGGGGGGGGFGGGGBFFGGGBGGGGF
@M03495:530:000000000-LYBTV:1:1101:16665:7612 2:N:0:CATCACCC+TGCTATAT
ATATTTTGCCGTTGATAAACCACCCTCCCTGTGGTCGTTATCTTGCTCCTTCTGTCGTCAACGAATTTACTAATTCCAAAGCTCACATGCTGACAGATCGGAAGAGCGTCGTGTAGGGAAAGAGTGTATATAGCAGTGTAGATCTCGGTGGTCGCCGTATCATTAAAAAAAAAAAAAAAGAAAAGTAAGAGTGGGAGAGAGTAGGTAGGAAAGCACAGTGAAAGAGATGTTATCAATAGATATAGAAAGGA
+
BCBCBFFFFFCCGGGGGGGGGGGGGHHGGHHHHHHHGGGHHHHHHHHHHHHHHHHHGGGGGHGGFHHHFHHHGHHHHFHHHHHHHHFHHHHHGHHHHHHGGEGGHHHGGGGGGHHHHGHHHFGHHHHHHHFHHHHHGHGHHFBGDGHG/CAA?@/<E<.00>FG1=<<FE@-@@:-9-9.../:/000000;0........:000000.00:./0///0000:0;//;000000000;0:00;:000:0./
@M03495:530:000000000-LYBTV:1:1101:13005:7638 2:N:0:CATCACCC+TGCTATAT
ATATTTTGCCGTTGATAAACCAAAGCTCACATGCTGACAGATCGGAAGAGCGTCGTGTAGGGAAAGAGTGTATATAGCAGTGTAGATCTCGGGGGTCGCCGTATCATTAAAAAAAAAAAAGACACAAACGATCGAGCTGAGTCAGACAGTCCAAGACAAAACGCACAATGATGATGTTCGCATGCTAGAGACCAACTGCCAGTGCCGATGTGCTGTCGAGTGGTGAGGTTGTCACGGACGGTAGATTCACA
+
BBBBBFFFFFBBGGGGGGGGGGHHGHHHHHHHHHHGHHGHHHHHDGGEGFHGGGEGCHEGGFHFHHFGBDFFGHHHFFBFB35BBFBGHHFE/EE<?@//@//0B3FDBGFHHGGC?---..////.....;.-..../0.0000;/:/;00000:////..---;-/000//////9/.9A..///////9....;///;//9//-9-..//////;.-9;.9.:.;/.9;//;9.--9;.;.;//9///
@M03495:530:000000000-LYBTV:1:1101:14075:7681 2:N:0:CATCACCC+TGCTATAT
ATATTTTGCCGTTGATAAACCACCCTCCCTGTGGTCGTTATCTTGCTCCTTCTGTCGTCAACGAATTTACTAATTCCAAAGCTCACATGCTGACAGATCGGAAGAGCGTCGTGTAGGGAAAGAGTGTATATAGCAGTGTAGATCTCGGTGGTCGCCGTATCATTAAAAAAAAAAGAAGAATAGATGGACGAACTGTGTGAAGAATAAATGATCTGCACTGATGTCGTCGCTGATGCGCCAGCTAAAGGAGA
+
BCCDCFFFFFCCGGGGGGGGGGGGGHHGGHHHHHHHGGGHHHHHHHHHHHHHHHHHGGGHGHGGGHHHHHHHHHHHHHHHGHHHHHHHHHHHBHHHHHHHGGGGHHGFGGGGGHGFHGHGHHHHHHHHHHHHHHHHHHFGH?DGHHHG/?B/1E/?@/.0<>1F>=<1FEC?<<.../0/0101:10/0----.011:<1<:</0<11:1:11111100<01111...--...011-...-.011100<..
@M03495:530:000000000-LYBTV:1:1101:23963:7686 2:N:0:CATCACCC+TGCTATAT
ATATTTTGCCGTTGATAAACCACCCTCCCTGTGGTCGTTATCTTGCTCCTTCTGTCGTCAACGAATTTACTAATGTCACAACCACTTCTTGCCCTCCAAAGCTCACATGCTGACAGATCGGAAGAGCGTCGTGTAGGGAAAGAGTGTATATAGCAGTGTAGATCTCGGTGGGCGCCGTATCATTAAAAAAAAAATATAGATAGTACGGTGCCAGTCGGTGTGGCCTGAGGAAACAGAACGAGCAGTACAGG
+
>AABBFFFFFCCGGGGGGGGGGGGGHHGGHHHHHGGGGGHHHHHHFHHHHHHHHHGGGGHGHGGGHHHHHHHGHGHHHHHHGGGGHHHHHHGHHHHGHHHHHHHHHHHHHHHHHHHHGHFEGGGHGHGGGGGGHHHGGHFHFBGGGHHHHGHHHFHHF<GF11F1?FFCAA->C-<--<..:::::C0;-C-::.;000090000;..9.-/////9-:.;.:.;/.9/./9//////;.9.-;9////9/
@M03495:530:000000000-LYBTV:1:1101:21666:7689 2:N:0:CATCACCC+TGCTATAT
ATATTTTGCCGTTGATAAACCAGCTAATCCTGAAAAAAAAATCAAAGCTAAAAACTACAATGCTAAGACCACGATGTGACTGCTATCAAAGTTAGATATATATGTAAATTATTCATCTGTCAAATCCTAGAATTATATCATACCTGCTCCAGCAATCACGACCTGCTCCTGGCAAACAACCTGCAGAAAAGCCAATCAAATATATTTTCACAAGAGATGGAATGTGAGGCAATAATAGAGTACAAAGGTTG
+
1>>11BDDD@DAA1ADFGFBE00GF1FDFB31B1B1A0AA/A1AG110B111BAA1FFC1G1B2@2FB10>FF?CCF12B2FFFGF0@GBFFGHHHFFHHHHHHHHHHHGFHFHHHHHFHFHEGHHHHHGHHGHHHHGHFGHF0FBGFHFHCFHBHBFHGGGGGHHCFHHHHEGHGFHHH?FCAC1=/GHHGHHGHFHHHHGGGHGC:0;GHHHHHGHHHG00F;B0C?EFFFFB;F0FF0CFFGF/FCB/
@M03495:530:000000000-LYBTV:1:1101:27457:7703 2:N:0:CATCACCC+TGCTATAT
ATATTTTGCCGTTGATAAACCAGCTAATCCTGAAAAAAAAATCAAAGCTAAAAACTACAATGCTAAGACCACGATGTGACTGCTATCAAAGTTAGATATATATGTAAATTATTCATCTGTCAAATCCTAGAATTATATCATACCTGCTCCAGCAATCACGACCTGTAATGGTTTAGTGGGTTGTTCACTGTTTCTGAAAACTGCAGATAGTTGTCCAGCTTCCAAAAAGTTTATTGTGTTTTCTAGTGGAG
+
BBBBBFFFFFBBGGGGGFGGGGHHFHHHHHHHHHGFHFGCGHHHHFHGHHHHEGGHHHHHHFHGHHHHHHFHCEHEEFBFEGBFHGFHH3F4FGFHFHHGHGGEGFGHF4GHFHHFHHHHHHHFHHHBGGHHHHHHDDGHHHHHGHGHHEFHFH2FCCFGDGGGHGHHEHHGH0?GFGHHGFG?.1FDFDD000DDGEDD/0=0<;0:CCGFFF0GFCCGGF/;0CCA.0F;0;090;;BFGFFFFBBF0A
@M03495:530:000000000-LYBTV:1:1101:21318:7705 2:N:0:CATCACCC+TGCTATAT
ATATTTTGCCGTTGATAAACCAGCTAATCCTGAAAAAAAAATCAAAGCTAAAAACTACAATGCTAAGACCACGATGTGACTGCTATCAAAGTTAGATATATATGTAAATTATTCATCTGTCAAATCCTAGAATTATATCATACCTGCTCCAGCAATCACGACCTGGTCCTGGCAAACAACCTGCAGAAAAGCCAATCAAATATATTTTCACAAGAGATGGAATGTGAGGCAATAATAGAGTACAAAGGTTG
+
AAABBFFFFFBAGGGGGGGGGGHHHHHHHHHFHHHHHGGGGHFHHFHFHHHHHFEFHHHHHHHHHBFHHGHHGGHGHHHGHFHHHHHHHHHHHHHHHHHHHHHGHHHHHGHHHHHHHGHHHHHFHHHHHHHHHHHHHHHHHHFHHHGHHHHHHHHHHHHGGGGGGHHHHHHHHHHHHHHGGHHHHHHGHHHHHF<GCGHHHEFFHHHHHHHHFF/CGHHGHHHGFGEFFEGGGF;FGGGGBFFGEBFFFG/
@M03495:530:000000000-LYBTV:1:1101:20358:7709 2:N:0:CATCACCC+TGCTATAT
ATATTTTGCCGTTGATAAACCAGCTAATCCTGAAAAAAAAATCAAAGCTAAAAACTACAATGCTAAGACCACGATGTGACTGCTATCAAAGTTAGATATATATGTAAATTATTCATCTGTCAAATCCTAGAATTATATCATACCTGCTCCAGCAATCACGACCTGGTCCTGGCAAACAACCTGCAGAAAAGCCAATCAAATATATTTTCACAAGAGATGGAATGTGAGGCAATAATAGAGTACAAAGGTTG
+
3>>AAFFFFFBBGGGGGGGGGGHHHHHHHHHHGHHHGGFGGHHHHFHHHHHHGHEHHHHHFHHHHFHHHHGHGGHGHHHHHHHHHHHGHHHHHHHHHHHGHHHGGHHHHHHHHHHHHHHHHHFHHHHHHHHHHHHHHHHHHHFHHHHHHHGHBGGHHHHGGGGGHFHHHHHHHHHFHHHHGHHGHHHHHHFHHGHHHFHHHGGFHGHFHHHHGG/GHHHHFCGFFFGFFGG?FGCFFB0FBFFGBFBF0F/
@M03495:530:000000000-LYBTV:1:1101:6837:7718 2:N:0:CATCACCC+TGCTATAT
ATATTTTGCCGTTGATAAACCACCCTCCCTGTGGTCGTTATCTTGCTCCTTCTGTCGTCAACGAATTTACTAATTCCAAAGGAGGAGTATGTTGTTTTTGGAATTTAAGGTAATTGTTAGCTTAGCTGCCATAGCAATGTCACAACCACTTCTTGCCCTCCAAAGCTCACATGCTGACAGATCGGAAGAGCGTCGTGTAGGGAAAGAGTGTATATAGCAGTGTAGAGCTCGGTGGTCGCCGGAGCATTAAA
+
ABCCCFFFFFDCGGGGGGGGGGGGGHHGGHHHHHHHGGGHHHHHGGHHHHHHHHHHGGGHGHGGFHHHHHHHHHHHHHHHGHFGGEGHHHHHHHHHHHGGGHHHHHHHFHHHHHHHHHHHGHHHHHGHHHHHHHHHHHHHHHHHHGGGGHHHHHGFHHHHGHHGHHHHHHHHHHHHHHHHHHHGGGGGGGHGGGGFGCGGHGHHHH/GHHGGFHFEBFGB9BCFFB00=0::CDF:0;9:D---;:00;00
@M03495:530:000000000-LYBTV:1:1101:15606:7719 2:N:0:CATCACCC+TGCTATAT
ATATTTTGCCGTTGATAAACCAGCTAATTCCAAAGCTCACATGCTGACAGATCGGAAGAGCGTCGTGTAGGGAAAGAGTGTATATAGCAGTGTAGATCTCGGTGGTCGCCGTATCATTAAAAAAAAAAAAAAAGAAGAAGAGGGAGTGAGCGAAATAGAAAATGCAAAGATTGAAGATATCAAAGAATAAGGGCTTGACGTTTGCTGATGAAGTGTGTGACGGTTCATTTCGTAAGTAGTGTTCACAGTAT
+
BBABBFFFFFCCGGGGGGGGGGHHHHHHHHHHHHHHHHHHHHHHGHHHHHHHHHGGGGHHHGGGGEFFHHHGHHHHHHGHHHHHHHHHHHHHGHHHFGFGHG1EA?@EFDG/AEGHFFFBGFHGCG?B//>--.../0//0<.<....<00----.000<0<000000//<00<<0000000000:.000<0....-.0.9./.000<0000000<0..00.-.9.00000/</<.0000/000000:000
@M03495:530:000000000-LYBTV:1:1101:17485:7719 2:N:0:CATCACCC+TGCTATAT
ATATTTTGCCGTTGATAAACCACCCTCCCTGTGGTCGTTATCTTGCTCCTTCTGTCGTCAACGAATTTACTAATTCCAAAGCTCACATGCTGACAGATCGGAAGAGCGTCGTGTAGGGAAAGAGTGTATATAGCAGTGTAGATCTCGGTGGTCGCCGTATCATTAAAAAAAAAAAAAGCGAAGAGTTGAGTCAGTGTTGTGGGGGAGATGATATGTCACTGGGTGACTCCACAAACTACGAAAACAAGAGC
+
BCBBBFFFFFBAGCGGGGGGGGGGGGHGGHHHHHHHGGGHHHHHHHHHHHHHHHHHGGGHGHGFFHHHGHHHFHHHHHHHHHHHHHHFHHHHHHHGHHHHGGGGHHH?EGGFGGHGFGFFHHHHHHHGHHHHHFHHFHBFGFFFEHGFAC/<1/?/<<.00>FGG1111@-AC-:-:....--..;0;0/000;0000;9...-;-:./////:////////9/..///////:..//;;?..-/..//./
@M03495:530:000000000-LYBTV:1:1101:22694:7754 2:N:0:CATCACCC+TGCTATAT
ATATTTTGCCGTTGATAAACCACCCTCCCTGTGGTCGTTATCTTGCTCCTTCTGTCGTCAACGAATTTACTAATTCCAAAGGAGGAGTATGTTGTTTTTGGAATTTAAGGTAATTGTTGGCTCTAGCTGCCATGCAATGTCACAACCACTTCTTGCCCTCCAAAGCTCACATGCTGACAGATCGGAAGAGCGTCGTGTAGGGAAAGAGTGTATATAGCAGTGGAGATCTCGGTGGCAGCCGGAGGAGTAAA
+
AAABBFFFFFCBGGGGGGGGGGGGGHHGGHHHHHHHFEGHHHGHGGHHHHHHHHHHGGGHEHGGGHHHHHHHHHHHFHHHGHFFD?EBFGHHHHHHHHGGGHHGHHHHHGFGHHHHHHHGGHFHHHHGHHGFGGHHHHGHHFHGHDFEGHHHHEGBCGGGDHBGBHGGHHHGHHHHHHHHHHHHGGGGHGH?AFGGGH/CGF/CECGGCFHHFF0BF0;B0//9.//000;..9../.:9-----..;/;/
@M03495:530:000000000-LYBTV:1:1101:10262:7757 2:N:0:CATCACCC+TGCTATAT
ATATTTTGCCGTTGATAAACCAGCTAATCCTGAAAAAAAAATCAAAGCTAAAAACTACAATGCTAAGACCACGATGTGACTGCTATCAAAGTTAGATATATATGTAAATTATTCATCTGTCAAATCCTAGAATTATATCATACCTGCTCCAGCAATCACGACCTGCTGGCAAACAACCTGCAGAAAAGCCAATCAAATATATTTTCACAAGAGATGGAATGTGAGGCAATAATAGAGTACAAAGGTTGAAC
+
ABBCCFFFFFCBGGGGGGGGGGHHHHHHHHHHHHHGHGGGGHHHHFHHHHHHHHGHHHHHHGHHHHHHHHHHGGHGHHHGHGHHHHHHHHGHHHHHHHHHHHHHHHHHHHHHHHHHHHHHHHHHHHHHHHGHHHHHHHHHHHHHHHHHHHHHHHHHHHHGGGGGHGHHHGHGFHHHHGHHHHHHHGFHHHHFHH0GHHFHFHHHFHHHHHHEHGHHHGHHHCCCFGGGGGGFGGGGFFFFFGGGGFFGGGB
@M03495:530:000000000-LYBTV:1:1101:20718:7762 2:N:0:CATCACCC+TGCTATAT
ATATTTTGCCGTTGATAAACCACCCTCCCTGTGTTCGTTATCTTGCTCCTTCTGTCGTCAACGAATTTACTAATTCCAAAGCTCACATGCTGACAGATCGGAAGAGCGTCGTGTAGGGAAAGAGTGTATATAGCAGTGTAGATCTCGGTGGTCGCCGTATAATTAAAAAAAAAAAAATCATAGAAGTTTGTTCTGTCGGTGGAAGCTCATGGCAGTATATCGAGAATGGTAACATTGTACGTTACTCGTTT
+
AABBCFFFFFCCGGGGGGGGGGGGGHHGGHHHHHHHGGHHHHHHHFHHGHHHHGHHGGGHGHGGGHHHHHHHHHHHHHHHHGHHHHHHHHHHHHGHHHHHGEGGHHHGGGGEGHHGHGHHGHBGHHHHHHGHHHHGDGDGD3FDHHHE/CD?@A/?E/<0111FD1=11>C-:--:-.0090000000;0//00000.9;...09.000000./.;BF000.....0000:00:000:90.://;;0....
@M03495:530:000000000-LYBTV:1:1101:10376:7767 2:N:0:CATCACCC+TGCTATAT
ATATTTTGCCGTTTATAAACCACCCTCCCAAAGCTCACATGCTGACAGATCGGAAGAGCGTCGTGTAGGGAAAGAGTGTATATAGCAGTGTAGATCTCGGTGGTCGCCGTATCATTAAAAAAAAATGGGAAATGCCGTATCCTCTCCTGAATTCAAGTCTCCCAGAATCCAGAGCCAGACGAGGTAGAGTCCCGCATATTCACTCCAAACGTCAGAAAACGCCTACACGCTCATCACGCCAACCAATTCAG
+
>AABAFFFBFDAAFGGFGG4GGGGGHFGGHEGHHHHHFGHHGHHDF3FGFHGE?1EHHHFAEC0EA?EE1FGAF3FFGGGHHB4BDGFEG@DBF@E4E?111>>F>/?E</0B4444??43>>/<0@20<1/111<///0<FG11<01<111>>1==00000/<<./000<00././..;--;-;0;00090/--9:.0;0;0C0///0.;9.;.//9./-999AF/B.-...//9;.;..;..;.9//;9
@M03495:530:000000000-LYBTV:1:1101:17732:7791 2:N:0:CATCACCC+TGCTATAT
ATATTTTGCCGTTGATAAACCAGCTAATCCTGAAAAAAAAATCAAAGCTAAAAACTACAATGCTAAGACCACGATGTGACTGCTATCAAAGTTAGATATATATGTAAATTATTCATCTGTCAAATCCTAGAATTATATCATACCTGCTCCAGCAATCACGACCTGTAATGGTTTAGTGGGTTGTTCACTGTTTCTGAAAAATGAAGATAGTTGTCCAGCTTCCAAAAAGTTTATTGTGTTTTCTAGTGGAG
+
AAABBFFFFFCBGGGGGGGGGGHHHHHHHGHHHHHHHGFGGHHHHHGGHHGHHHGGHHHHHHGHHFGHHHHHGGHGHGHHGHHHHHHHHGHFGHHHHHHHHHHHHHHHHHHHHHHHHHHHHHFHHHFHHHHHHHHHHHHHHHHGHFHHHHEBFHHHEGHGGGGGHHHEHHHGHHHHHGFEDFCGHHGHHGHHBDHGHHHDHHHGHBGHHHHGH;0;GFGGHFHFFHFGDFFBFGGGGB/:CFGGGFBF?FE
@M03495:530:000000000-LYBTV:1:1101:9858:7793 2:N:0:CATCACCC+TGCTATAT
ATATTTTGCCGTTGATAAACCACCCTCCCTGTGGTCGTTATCTTGCTCCTTCTGTCGTCAACGAATTTACTAATTCCAAAGCTCACATGCTGACAGATCGGAAGAGCGTCGTGTAGGGAAAGAGTGTATATAGCAGTGTAGATCTCGGTGGTCGCCGTATCATTAAAAAAAAAAAAAAAGTTAAAAGATATGTCCTGTGGATCAAATAAGAGAGAGATAGGAGTTGGTGATGTCGATCGGAGGACGCAGTA
+
ABCCCFFFFFCCGGGGGGGGGGGGGHHGGHHHHHHHGGGHHHHHHHHHHHHHHHHHGGGHGHGGGHHHHHHHHHHHHGHHHHHHHHHHHHHHHHHHHHHHGGGGHHHGGGGGGHHHHGHHHHFHHHHHHHGHHHHHHHHHHBBDGHFGDEGEGF/AFE<CA<FBD1>DDGCCC::----:0;00000.:00000000:0/000;00000::0/:..;:00/0/:/00..;0000...:-9.--.9----.0
@M03495:530:000000000-LYBTV:1:1101:10346:7799 2:N:0:CATCACCC+TGCTATAT
ATATTTTGCCGTTGATAAACCAGGGACTCAGGCTGGACCAAACTCACATGCTGACAGATCGGAAGAGCGTCGTGTAGGGAAAGAGTGTATATAGCAGTGTAGAGCTCGGTGGTCGCCGTATCATTAAAAAAAAAAAAGGCGTATAGGAAGGAGGGTACTGTGAAAACAAGTAAGAGGGAACCACGGGTCGACGCGTGTGAGTGGTAGAAGAATGAATGGGAGAGAGCACATAGCAGAATGTGGTTGGTGAA
+
?AABAFFFFFCBGGGGGGGGGGHFGFGHHHHFHHHGFHHHHHHGHHHHHHGFGFHGHCGFHGGGEFGHGGGGEFGHHHFFFHHGHDGGHHHEFG4BGDGBFD4343BEC?EF<?E//<//0?33D33?32<BC@-A-...-.<./0000.....-./:00;00000/../;00900.........----------;9.:////./////://///;///./9.9..././/////;;;//9///.:-..//
@M03495:530:000000000-LYBTV:1:1101:9147:7805 2:N:0:CATCACCC+TGCTATAT
ATATTTTGCCGTTGATAAACCAGCTAATCCTGAAAAAAAAATCAAAGCTAAAAACTACAATGCTAAGACCACGATGTGACTGCTATCAAAGTTAGATATATATGTAAATTATTCATCTGTCAAATCCTAGAATTATATCATACCTGCTCCAGCAATCACGACCTGTAATGGTTTAGTGGGTTGTTCACTGTTTCTGAAAAATGAAGATAGTTGTCCAGCTTCCAAAAAGTTTATTGTGTTTTCTAGTGGAG
+
ABBCCFFFFFCAGGGGGGGGGGHHHHHHHHHHHHHHHGGGGHHHHHFHHHHHHHGHHHHHHHHHHHHGHHHHGGHGGHHHHHHHHHHHHHHHHHGHHHHHHHHHHHHHHHHHHHHHHHGHHHHHHHHHHFHHHHHHHHGHHHHHHHGHHGHHHHHHGHHG?CGGHHGHHHHFGHHHHGHHGFFFHHHHHHHHFHGHHFBDGHHHFCGHHHHHHGHFHHGGHHHGHHGEDFGGGGGGGFGGFB0BBGGGG0.
@M03495:530:000000000-LYBTV:1:1101:15630:7819 2:N:0:CATCACCC+TGCTATAT
ATATTTTGCCGTTGATAAACCAGCTAATCCTGAAAAAAAAATCAAAGCTAAAAACTACAATGCTAAGACCACGATGTGACTGCTATCAAAGTTAGATATATATGTAAATTATTCATCTGTCAAATCCTAGAATTATATCATACCTGCTCCAGCAATCACGACCTGTCCTGGCAAACAACCTGCAGAAAAGCCAATCAAATATATTTTCACAAGAGATGGAATGTGAGGCAATAATAGAGTACAAAGGTTGA
+
AA?AAFFFFFBAEGGGGCGGGGCGFDHFHHGGHFGHH2EGGHHHHGHHHHD53GFFGFHHHGHFHEHHFHGHFGHEHFHHDF?GFFHHHHD@DHHHGHHHHHHHGHFEFGHGHHHFHHHGHHGDGHEFHGFHHHHHHFDGGHHFBGHGHHHHGFGGHFFG?DGGHHHGGHGHHHGHHEHDHFHHHGHGHGHHHBB/FF<GHHHHHHHGHHHHHGF/GFGFH0C;CFGFGEAFGFFGGGG0FBFGB999CFC
@M03495:530:000000000-LYBTV:1:1101:26103:7865 2:N:0:CATCACCC+TGCTATAT
ATATTTTGCCGTTGATAAACCAGCTAATCCTGAAAAAAAAATCAAAGCTAAAAACTACAATGCTAAGACCACGATGTGACTGCTATCAAAGTTAGATATATATGTAAATTATTCATCTGTCAAATCCTAGAATTATATCATACCTGCTCCAGCAATCACGACCTGTAATGGGTTAGCGGGTTGTTCACTGTTTCTGAAAAATGAAGATAGTTGTCCAGCTTCCAAGAAGTTTATTGTGTTTTCTAGTGGAG
+
111>1BBB1F?>EEG3B3BGFGC011DD1FB1D1AF0A/A/0B1BBDGAE1BB1/1B1ABF11FBFFFDFBF/EH/F1@B210BF20BGH112B@1BD2G2FFG2>GFG2B>F2>>B2FBDB21B111B>1GGFG>GGBFGHH01FB1BFCHB00<1@1?/</C0?11FB10??<<1>@-<CC..0GHFF=G0CC00:0;CGF00:CC0CG0;:CC0FF0;BF000.;;;00B0CGFFBF/:00000;F0A
@M03495:530:000000000-LYBTV:1:1101:25312:7950 2:N:0:CATCACCC+TGCTATAT
ATATTTTGCCGTTGATAAACCAGCTAATCCTGAAAAAAAAATCAAAGCTAAAAACTACAATGCTAAGACCACGATGTGACTGCTATCAAAGTTAGATATATATGTAAATTATTCATCTGTCAAATCCTAGAATTATATCATACCTGCTCCAGCAATCACGACCTGTAATGGTTTAGTGGGTTGTTCACTGTTTCTGAAAAATGAAGATAGTTGTCCAGCTTCCAAAAAGTTTATTGTGTTTTCTAGTGGAG
+
AAAABFFFFFCCGGGGGGGGGGHHHHHHHHHHHHHHHGGGGHHHHHFFHHHEHGGHHHHHHHHHHHHHHHHHGGHGHGHHGGGHHHHHHGGHHHHHHHHHHHHHHHHHHFHHFHGHHHHHHHHHHHHHHHHHHHHHHHHHHHGGHHHHHFHHHHHHHFFDFGGGHHHGHHHFFGHHFGHGEGGGHGHGHHHHHGHHHHHHHHHGHFCGHFHHHHHFFHHHHFFFF0CAABFFGGGGGGGG9FFFGFFFFBE
@M03495:530:000000000-LYBTV:1:1101:12219:7972 2:N:0:CATCACCC+TGCTATAT
ATATTTTGCCGTTGATAAACCAGCTAATCCTGAAAAAAAAATCAAAGCTAAAAACTACAATGCTAAGACCACGATGTGACTGCTATCAAAGTTAGATATATATGTAAATTATTCATCTGTCAAATCCTAGAATTATATCATACCTGCTCCAGCAATCACGACCTGTAATGGTTTAGTGGGTTGTTCACTGTTTCTGAAAAATGAAGATAGTTGTCCAGCTTCCAAAAAGTTTATTGTGTTTTCTAGTGGAG
+
BCBBBFFFFFBAEGGGGGGGGGGHHHHCHHHHHHHHGGGEFHHGHHHHHHHFHHGHHGHHGHHHHHHHHGHHGGHGHHHHEGHHGHGHHFHHHHHHHHHHHHHHHHHHHGHHGHGHHEFHGHHFHHHHHHHHHHGHHHHHHHFHHHFHHHGHHFGGGHHGDGGGHHHBHHG?FGHH>FGHEFFFHHGHHEGH00BGHGGHHHHHDGHHGHHHHCG0GHFHFHHBG;CED0FFFFFGGF:FGFFGGGFGGCE
@M03495:530:000000000-LYBTV:1:1101:26812:7996 2:N:0:CATCACCC+TGCTATAT
ATATTTTGCCGTTGATAAACCAGCTAATCCTGAAAAAAAAATCAAAGCTAAAAACTACAATGCTAAGACCACGATGTGACTGCTATCAAAGTTAGATATATATGTAAATTATTCATCTGTCAAATCCTAGAATTATATCATACCTGCTCCAGCAATCACGACCTGTCCTGGCAAACAACCTGCAGAAAAGCCAATCAAATATATTTTCACAAGAGATGGAATGTGAGGCAATAATAGAGTACAAAGGTTGA
+
@BABCFFFFFBBGGGGGGGGGGGHHHHHHHHHHHBFHGGCGGFFHHHEHHHFFHGHHHGHHHGHHHHHGHGHGFHGFFFFGF3GHHHHHHEFGFHHHHHHHHHHHHHHHHHHGHFHHEHGHHHHHHFGHFHHHHHGHHFHHEGHHHHGHGHE2GGFHFHGGGGDGHHGHGGHGHHFHHF<CFAHFGCFFGGFFFG/FG0DGFH0GFHFHHFHFFHGHHGEFGHCFFGGGGAFFGGGGGB;CFGGGGGFFGC
@M03495:530:000000000-LYBTV:1:1101:18896:8006 2:N:0:CATCACCC+TGCTATAT
ATATTTTGCCGTTGATAAACCAGCTAATCCTGAAAAAAAAATCAAAGCTAAAAACTACAATGCTAAGACCACGATGTGACTGCTATCAAAGTTAGATATATATGTAAATTATTCATCTGTCAAATCCTAGAATTATATCATACCTGCTCCAGCAATCACGACCTGTAATGGTTTAGTGGGTTGTTCACTGTTTCTGAAAAATGAAGATAGTTGTCCAGCTTCCAAAAAGTTTATTGTGTTTTCTAGTGGAG
+
3AAB@FFBFFBBGGGFGGGGGCEHHGHFHGGHHGHHHE2E0FGGHGHFGHHFG3EFHHHGHHHHHGHHHCFHGGEGHGEHHGFHB@GHHH3BFHHHGHEDGHHHHGHHHGHHHHHHHHHHGFHHHHHHHFHEBHHHGHHHHHFHHHFHHFHGFHFFGHHDDCCFFHHGHHGFGGFHGHE.CFDGGHHBGHHHFHHHGBHHHHHDDGHHHHHHHHE0CFBFHF/C0;.A90CFBF=9;FFFGGGFGFFG?GE
@M03495:530:000000000-LYBTV:1:1101:18777:8013 2:N:0:AATCACCC+TGCTATAT
ATATTTTGCCGTTGATAAACCAGCTAATCCTGAAAAAAAAATCAAAGCTAAAAACTACAATGCTAAGACCACGATGTGACTGCTATCAAAGTTAGATATATATGTAAATTATTCATCTGTCAAATCCTAGAATTATATCATACCTGCTCCAGCAATCACGACCTGTAATGGTTTAGTGGGTTGTTCACTGTTTCTGAAAAATGAAGATAGTTGTCCAGCTTCCAAAAAGTTTACTGGCAAACAACCTGCAG
+
AA?AAFFFFFDAGCGGGGGGGGHHHHHHHHHHHHHHHGGGGHHHHHGHHGHHHHGHHHHHHHHHHHHHHHHHGGHGHHHHHHGHFHFHHGHDGHHHHHHHHHHHHHHHHGHHHHHHHHHHHHHGHHHHHHHHGHHHHHHHHHGFHHHHHHHHHHHHHHHGEDGDHFHFHHHGHHHG<GAHFGGGHHHHHHHHFDHHHHHEAGHHHEHHHHGHHHCHFH/CFGFGFHHGGFFFFFGGBAFGFFFEGFEGGGB
@M03495:530:000000000-LYBTV:1:1101:19329:8035 2:N:0:CATCACCC+TGCTATAT
ATATTTTGCCGTTGATAAACCAGCTAATCCTGAAAAAAAAATCAAAGCTAAAAACTACAATGCTAAGACCACGATGTGACTGCTATCAAAGTTAGATATATATGTAAATTATTCATCTGTCAAATCCTAGAATTATATCATACCTGCTCCAGCAATCACGACCTGTAATGGTTTAGTGGGTTGTTCACTGTTTCTGAAAAATGAAGATAGTTGTCCAGCTTCCAAAAAGTTTATTGTGTTTTCTAGTGGAG
+
BCBCCFFFFFCCGGGGGGGGGGHGHHHHHHHHHHHHHGGGFHGHHFFGHGHHHGGHHGHHHGHHHHHHHHGGGFHGHFHHHHFHFGHHHGHFHHGHHHHFHHHHHHFHHHHHHGHHHGHHHGHHHHHHHHHHGHHHHHHHHHFFHHHHGGHEFHHFHHHGGGGGGHFHHHHHHHHHFFHA<FGGHHHFGFHHHHHHGHHHGHF0GGCHHHHHHHGHFF/:CGFH;CCAEGGGGGGGGGGGGGGGFFFFE9.
@M03495:530:000000000-LYBTV:1:1101:5397:8063 2:N:0:CATCACCC+TGCTATAT
ATATTTTGCCGTTGATAAACCAGCTAATCCTGAAAAAAAAATCAAAGCTAAAAACTACAATGCTAAGACCACGATGTGACTGCTATCAAAGTTAGATATATATGTAAATTATTCATCTGTCAAATCCTAGAATTATATCATACCTGCTCCAGCAATCACGACCTGTAATGGTTTAGTGGGTTGTTCACTGTTTCTGAAAAATGAAGATAGTTGTCCAGCTTCCAAAAAGTTTATTGTGTTTTCTAGTGGAG
+
AABBBFFFFFCBGGGGGGGGGGHHHHHHHHHHGHHHHGGGGHHHHHHFHHHHHHGHHHHHHHHHHHHHGGHHGGHGHHHHFH3GHHHHHHHHHHHHHHHHHHHHHHHHHHHHHHGHHHHHHGHGHHHHHHHHHHHHHHHHHHHHHHHHHHHGHHHHHHHGGGGGHHHHHHGHGHHHFGHHFGCGHHHHHHDHBDGHGHGHHHHHBGHHFGHFHHGHHHHGEHGHGHEGGFFGGGGGFFFGGGEGGFFGGFE
@M03495:530:000000000-LYBTV:1:1101:15515:8085 2:N:0:CATCACCC+TGCTATAT
ATATTTTGCCGTTGATAAACCAGAACCATCCAAAGCTCACATGCTGACAGATCGGAAGAGCGTCGTGTAGGGAAAGAGTGTATATAGCAGTGTAGATCTCGGTGGTCGCCGTATCATTAAAAAAAAAAAAAGCATGGGAATGGGGGTAAGGAACGGGAGAGAAGACGACGAGACAAAATGATCAGTAAACGTAGGTAAGTAGCGGGCGAGAGAGAGTACAGGAGAGTGATAGAGGGCGCAGGAGTCCGAGA
+
BCCCBFFFFFDCGGGGGGGGGGHHHHHHHHHHHHHHHHHHHHHHHHHHHHGHHHGGGGHHHGGGGEGFGHHGFHHHHHHHHHHHHHGHHHFHFHHFEHFGHGEGD/BE@FF/EGHHHHHFFFFGGGCC@<-.01110./0/00..--./<00/<<...-<..:/C/.-<---..<//.000000:00000.<:..0:00<0<0---------....00000/..9<0000000:/..---<-..:/0..--
@M03495:530:000000000-LYBTV:1:1101:11535:8109 2:N:0:CATCACCC+TGCTATAT
ATATTTTGCCGTTGATAAACCAGGACTCAGGCTGGACCAAAGCTCACATGCTGACAGATCGGAAGAGCGTCGTGTAGGGAAAGAGTGTATATAGCAGTGTAGATCTCGGTGGTCGCCGGAGCATTAAAAAAAAAAACAACGCGGTGATGAAAGGTGGTCCGGCAGGTATGAAAAAAATTACCAGGATGATCAAGGGGAATTCCAGTGAAGTGTCAAGAACATACATCGTCCATATTACGGCCAACAAAGCC
+
BBABBFFFFFBAEGGGGGGGGGHGDHHGHHHHHHGGHHHEHHHHHHHHHHHHHFGHHHHHHGGFGHHHGGGF0EGCHHGECGEBGHHFBGHHHHHHFGFFGHHHEHHFF//??3>/E//>///22D2222</A@<@....----.-.0;000;.0/..00----9-.00/0;00.--.//////..////9;///.-.../9///9/////9//9////;//:////....;/9/;:/..---...../..
@M03495:530:000000000-LYBTV:1:1101:11815:8113 2:N:0:CATCACCC+TGCTATAT
ATATTTTGCCGTTGATAAACCAGCTAATCCTGAAAAAAAAATCAAAGCTAAAAACTACAATGCTAAGACCACGATGTGACTGCTATCAAAGTTAGATATATATGTAAATTATTCATCTGTCAAATCCTAGAATTATATCATACCTGCTCCAGCAATCACGACCTGTAATGGTTTAGTGGGTTGTTCACTGTTTCTGAAAAATGAAGATAGTTGTCCAGCTTCCAAAAAGTTTATTGTGTTTTCTAGTGGAG
+
AAABBFFFFFBAGGGGGGGGGGHHHHHGHGHHGHHHGGGGGHHHHGGGGHHFHHGHHHHHGHHHHFHHHGHHGGHGHHHHHFGHHHHHEFHHHHHHHHHHGHHHFHHFHHGHHHHHHHHHHHFHHHHHHHHHHHHHHHHHHHGHHHHGHHHGGHHFFBHGDGGGHGHGFHHDHHHGFHHHDGGGHHHGHGHHHEHHHGHFHHHHHFHHHHHHHHFFGHCG0CGHFH.;E;;FFGGGGFFGGEFFGGCFE;A
@M03495:530:000000000-LYBTV:1:1101:18784:8132 2:N:0:CATCACCC+TGCTATAT
ATATTTTGCCGTTGATAAACCAGCTAATCCTGAAAAAAAAATCAAAGCTAAAAACTACAATGCTAAGACCACGATGTGACTGCTATCAAAGTTAGATATATATGTAAATTATTCATCTGTCAAATCCTAGAATTATATCATACCTGCTCCAGCAATCCTCCCGCTCCCCCGCATGCATCCAGCCCATCACAGCGAAGAGAATCGGCCTATTCTTCTCCCCATCTCCCTACACAACCACCAAATACAGCACG
+
1>1AAFFFBFD1A11BEBGFB0CCGDBF1AG11AFEFAAECGHF111FGGHHFFA1FBFF111FG@BGFGFHG/?FCDFB2GHHHGHFDFDGFD212FGHEE@FDGFHHHGHHFDEGFHGFG2E2<B>DFHDGFFGGHFFHG1GGGHHEFF10<FDF01@CC/<CC/FE/@CG?A0DGF/G<CE../CGG00C?--::./90F..-;./0;90;0BFBBEF9FFBFF/CFFF/9AB-AF-9-9B/::B-9-
@M03495:530:000000000-LYBTV:1:1101:25099:8171 2:N:0:CATCACCC+TGCTATAT
ATATTTTGCCGTTGATAAACCAAAGCTCACATGCTGACAGATCGGAAGAGCGTCGTGTAGGGAAAGAGTGTATATAGCAGTGTAGATCTCGGTGGTCGCCGTATCATTAAAAAAAAAAAAAAAACATGTATATCGTCCGTGCTCTGCTTTGCTGTCTCTTAGCCGCTATATGTGCAGATACTATGTACCTCTCACTGGCATCCTACCGTATCTATCTTTCAGCAGCACACCCCTTGCTCCTAAACACGCAA
+
BBBCCFFFFFCCGGGGGGGGGGHHGHHHHHHHHHHHGHHHHHHHGGGGFHHGEFFGGHHHHGHHFHFHFGHGHHHHHGHHHHFGHFDFFFHGEF??EE/>E>EGHHEHHHHG3<>C>@///<-->.0/0000==./<.-....0;0000000;00<00000009.---.;000090000000000900;0;0//;//...//:B//.-..../://///://;/:..99.9.-.;./9//;///;/..-9-
@M03495:530:000000000-LYBTV:1:1101:21278:8196 2:N:0:CATCACCC+TGCTATAT
ATATTTTGCCGTTGATAAACCAGCTAATCCTGAAAAAAAAATCAAAGCTAAAAACTACAATGCTAAGACCACGATGTGACTGCTATCAAAGTTAGATATATATGTAAATTATTCATCTGTCAAATCCTAGAATTATATCATACCTGCTCCAGCAATCACGACCTGTAATGGTTTAGTGGGTTGTTCACTGTTTCTGAAAAATGAAGATAGTTGTCCAGCTTCCAAAAAGTTTATTGTGTTTTCTAGTGGAG
+
AA?AAFFFFFBAFGGGGGGGGGHHHHHHHHHGHGFHGGGGGHHHHHHGHGHGHFFHHHHHHHHHHGHHHHHHGGHGHFGHHHFHFHGHHGGFHHHHHHHGHHHHFHHHHHHHHHHHHGHHHHHHHHHHHHHHHHHHHHHHHHHFHHHHHEHFHHHHFHHGFCFGHHHGGHHGFHHGDGHEAFCGHHHHHHHHHGHHGFHFFHHGDGHHFHFFHHHBGFBGHFGFHHEFGGGGGGGGGGFGGCFBBBCFFFE
@M03495:530:000000000-LYBTV:1:1101:14537:8210 2:N:0:CATCACCC+TGCTATAT
ATATTTTGCCGTTGATAAACCAGCTAATCCTGAAAAAAAAATCAAAGCTAAAAACTACAATGCTAAGACCACGATGTGACTGCTATCAAAGTTAGATATATATGTAAATTATTCATCTGTCAAATCCTAGAATTATATCATACCTGCTCCAGCAATCACGACCTGTAATGGTTTAGTGGGTTGTTCACTGTTTCTGAAAAATGAAGATAGTTGTCCAGCTTCCAAAAAGTTTATTGTGTTTTCTAGTGGAG
+
ABAAAFFDFFBAGGGGGGGGGGHHHHHHHFHGHHGFGFGGGHHHHHHGHHHFFHDHHHHHHHHHEDHHHHHHGGHGHHHHHHHHHHHHGHHHHGHHHHHHHHHHHHHHHHHHHHHHHGGHHHHGHHHHHHGHHHHHGFHHHHHEHHHHHHHHHGHHHEHGGGGGHHHGHHHGHHHGDFHHCFGGHGHHHHHHHGHHHH0GAGH0DGGFHHFHHCCGHFGFHHHGGHCA.BFFGGGFFFGFFGGGFCFBFBE
@M03495:530:000000000-LYBTV:1:1101:10902:8223 2:N:0:CATCACCC+TGCTATAT
ATATTTTGCCGTTGATAAACCAGCTAATCCTGAAAAAAAAATCCAAGCTAAAAACTACAATGCTAAGACCACGGTGTGAATGCTATCAAAGTTAGATATATATGTAAATTATTCATCTGTCCAATCCTAAAATTATATTATAACTGCTCCAGCAATCACGACCTGTTATGGTTTAGTGGGGTTTTCACTGTTTCTTAAAAATGAAGATAGTTGGCCAGCTTCCAAAAAGTTTTTTGTGTTTTCTTGTGGAG
+
AABBBFFFFFBBGGGGGGGGGGGHHHHHHHHFHHHFHGGGG133BF31B5FGHHAA5BBFA3@55D333B21?/1111444434443@BG34BB434444444?44BH4FE4F4444444?3FG43B?443B?FF33333B?3B??233?2222@@22@///>/011@<1?1?F1111><->-.<<00000=G=000==GC.00C00;:C;;G//::..:00C0;F.EA0CF0.;-///;CF00090/;/.
@M03495:530:000000000-LYBTV:1:1101:17077:8224 2:N:0:CATCACCC+TGCTATAT
ATATTTTGCCGTTGATAAACCACCCTCCCTGTGGTCGTTATCTTGCTCCTTCTGTCGTCAACGAATTTACTAATTCCAAAGCTCACATGCTGACAGATCGGAAGAGCGTCGTGTAGGGAAAGAGTGTATATAGCAGTGTAGATCTCGGTGGTCGCCGTATCATTAAAAAAAAAAGAAGCATGAAGAGCAGATGGTGAGGCTGTAGTGAGAGGGAGTATAACAGATGGGAGGACAGCGCGGTGAGTGGATGT
+
BBCCCFFFFFDCGGGGGGGGGGGGGHHGGHHHHHHHGGGHHHHHHHHHHHHHHHHHGGGHGHGGGHHHFHHHHHHHHHHHHHHHHHHHHHHHHHHHHHHHGGGGHHHGGGGGGHHHFGHHHGHHHHHHHHHHHHHHHH?HHD2F2DAFEC//?@/<E/.001<FFDFG1ECCCF.<./00000000./<//000000......000/000<..<.<B000000:<00./.-../..----<<..00.00<0
@M03495:530:000000000-LYBTV:1:1101:7649:8227 2:N:0:CATCACCC+TGCTATAT
ATATTTTGCCGTTGATAAACCAGTCTCCAAAGCTCACATGCTGACAGATCGGAAGAGCGTCGTGTAGGGAAAGAGTGTATATAGCAGTGTAGATCTCGGTGGTCGCCGTATCATTAAAAAAAAAAAAAAAACAGAAGTAGGTAGGGTATGGCGTGTTATATGACATGCGCTAGTGCGCTCGCTGATAACTCGTGGTGTCCTATGTAGCACGACACGATAGTGTGTGCGTGTGTGTGGAGGAGCGTCACTGT
+
BCCCCFFFFFDDGGGGGGGGGGHHHHHHHHHHHHHHHHHHHHHHHHHHHHHGGGGHHHGGGGFGHHHHGHHHHHHHHHHHHHHHHHHGHHHHHFFHHHG?FG?FC@EE>>0EFHGFFGFGGGGCGC/<---..//0<111011<..:<00/.-<-.<1111<11<100..--.011---.<-<..011011....9..01111::11110-.---<9.9.1111<<1.<...<:...0.....-<9..11<
@M03495:530:000000000-LYBTV:1:1101:13317:8258 2:N:0:CATCACCC+TGCTATAT
ATATTTTGCCGTTGATAAACCAAAGCTCACATGCTGACAGATCGGAAGAGCGTCGTGTAGGGAAAGAGTGTATATAGCAGTGTAGATCTCGGTGGTCGCCGTATCATTAAAAAAAAAAAAAAAGTAGAAAAGATAAAGAGTGATGTTAAGAACATCAATCAAACCAAAGGGACTATATCACTAGAACAAGTACGAAACGAATAGCTAAGATAGTGTGGGCTGGCTAGTGTCATATGGTCGCAAAGACGATA
+
DCCDDFFFFFCCGGGGGGGGGGHHGGHHHHHHHGHHHHHHHHHHGEGGHHHGGGGFGHHHHGGHHHHHFHHHHHHHHHHHHFFFGDBGHHHGDFG?DE?FEE?CC4FFHHHHHCCBDG///--.<111<10/<01111=/11111111111://10001<0<00....//...:/111111110010///<11.9..-9...90111<001111111.../.../0.:1:111111111---.-///.-..
@M03495:530:000000000-LYBTV:1:1101:18154:8285 2:N:0:CATCACCC+TGCTATAT
ATATTTTGCGTTGATAAACCAGCTAATCCTGAAAAAAAAATCAAAGCTAAAAACTACAATGCTAAGACCACGATGTGACTGCTATCAAAGTTAGATATATATGTAAATTATTCATCTGTCAAATCCTAGAATTATATCATACCTGCTCCAGCAATCACGACCTGTAATGGTTTAGTGGGTTGTTCACTGTTTCTGAAAAATGAAGATAGTTGTCCAGCTTCCAAAAAGTTTATTGTGTTTTCTAGTGGAGG
+
>3>AAFFFFBABGGFGGGGGCGCHCFHHGHHFHHGHGGGGHHGHHHEHHHHFHFHHGHHBDFHFHHHHHHHGGGEHGGFGHHHFFFFHDDGHHHHHHFHHHHHGFHGHHHHGHHHHHGHHHGHHHGHHHHHGHHHHHHHHHHGFFHHHHHHHHHHHHHFGGGGHGHGHHHHFFHHGHHHGADDHHFHFHHGHHHHHHHF.GFGBG0GFH;BGCGGHHHFHFBFB;C;CBBFFFB0BB9BFGFFB0CFGEAD
@M03495:530:000000000-LYBTV:1:1101:27255:8291 2:N:0:CATCACCC+TGCTATAT
ATATTTTGCCGTTGATAAACCAGGTCGTTATCTTGCTCCTTCTGTCGTCAACGAATTTACAATTCCAAAGCTCACATGCTGACAGATCGGAAGAGCGTCGTGTAGGGAAAGAGTGTATATAGCAGTGTAGATATCGGGGGTCGCCGGATCATTAAAAAAAAAAATATTACATACTCGATGCGTTGTTTTTCCTTACCGCGGAGCGAGCATACTGTCTACCTACGCGTAATCATTTTATACAGATACGCGCC
+
ABBBAFFFFFBAFEGGGGGGGGHGBFFEGFHHGHHHHHHGHHGHHFGGGHGHGGGHHHHHGHHHHHHHHHHHHFHHEGGFG5FGGEHHHG1FFFFFCEEEEEGBGHGFHHHGG4FFFHHGFHDFG4?443?F33??B//>/?A@.<--<-.0=00<0;-:-9--.0000;000009../0.-;.-..9..///99//.-----------/9;//9///9/;//9---9..////////;///////..--9
@M03495:530:000000000-LYBTV:1:1101:27097:8321 2:N:0:CATCACCC+TGCTATAT
CTATTTTGCCGTTGATAAACCAGCTAATCCTGAAAAAAAAATCAAAGCTAAAAACTACAATGCTAAGACCACGATGTGACTGCTATCAAAGTTAGATATATATGTAAATTATTCATCTGTCAAATCCTAGAATTATATCATACCTGCTCCAGCAATCACGACCTGTAATGGTTAAGTGGGTTGTTCACTGTTTCTGAAAAATGCAGATAGTTGTCCAGCTTCCAAAAAGTTTATTGTGTTTTCTAGTGGAG
+
1>>AA3BFD1>>1A13F3BGF000EGEG13DBEHHGHAA/EFEFB1F0AB1FGB/BGB1GBFGHHBFFBFFAA>/B0BG2FG01GG0FGBD12B@1BG22B2EFF22FFGGH2>>FB2FDDGDGHBHFF>G12FGHBFD>F>G0GGAG1<CGF0C11FG?C///??FDGFG?D1111><.><ACAG1>=GBDGDFDG0<=..<0<0;:CC00C<C0CGCC:GF00CC..0;;9FFB00//:BFB0CF9.9E
@M03495:530:000000000-LYBTV:1:1101:9365:8322 2:N:0:CATCACCC+TGCTATAT
ATATTTTGCCGTTGATAAACCAGCTAATCCTGAAAAAAAATCAAAGCTAAAAACTACAATGCTAAGACCACGATGTGACTGCTATCAAAGTTAGATATATATGTAAATTATTCATCTGTCAAATCCTAGAATTATATCATACCTGCTCCAGCAATCACGACCTGTAATGGTTTAGTGGGTTGTTCACTGTTTCTGAAAAATGAAGATAGTTGTCCAGCTTCCAAAAAGTTTATTGTGTTTTCTAGTGGAGG
+
AAABAFFFFFBAEGGGGCGGGGHHGHHHHHHHGHHFFGGGHFDFHG2B5FHFHGHBFHHFHHDGFHG3FGE>>1?EBD@B@3FGFC@GHG4GFEGBG4EFHF4B4FHHHGGGH4BFFFGH4GHFFGGFGHGHHHFGGHHHGEHHFGBBGFG2?FGHCGD<?DDFG1FD<G?GH1D11?A?FCCGG1G<GGHHFGH=GFHCCGDGH0D00GHFFGGBCCCFCG0CGH.CCGHBCFFFB/CCF;;90;B.0.C
@M03495:530:000000000-LYBTV:1:1101:25423:8350 2:N:0:CATCACCC+TGCTATAT
ATATTTTGCCGTTGATAAACCACCCTCCCTGTGGTCGTTATCTTGCTCCTTCTGTCGTCAACGAATTTACTAATTCCAAAGCTCACATGCTGACAGATCGGAAGAGCGTCGTGTAGGGAAAGAGTGTATATAGCAGTGTAGATCTCGGTGGCCGCCGTGTCATTAAAAAAAAAAACACCTATATGATAGAGAGTGACTCTGACTAGTAACTGATACGATCACAAGATACATCATCACACATGATACGTCCA
+
BBBCCFFFFFDCGGGGGGGGGGGGGHHGGHHHHHGHGGGHHHHHHHHHHHHHHHHHGGGHGHGGGHHHGHHHHHHHHHHGHHHHHHHHHHHHHHHHHHHHGGGGHHGGGGGGGHHHHGHHHHHHHHHHHHHHHHHHHHGHH3FHDGGGACC00>/<>--<<>1F1=1DGC@@E@-..../00000:000000<00000<0:00000000<<00000...../00./0000000000<00.000<:0.0...
@M03495:530:000000000-LYBTV:1:1101:22118:8390 2:N:0:CATCACCC+TGCTATAT
ATATTTTGCCGTTGATAAACCAAAGCTCACATGCTGACAGATCGGAAGAGCGTCGTGTAGGGAAAGAGTGTATATAGCAGTGTAGATCTCGGTGGTCGCCGTATCATTAAAAAAAAAAAAAGATAAGAACTAATGTACAAATAAGGGTGAAGAAGATGGAAGATGCAGCTCGTCTCAGGTACAAATTGCTCTATCGTGAGTGCGATTGATGTAGATGACAAGCGAGAGTCATGGTCTATCTTACATCGTGG
+
ABBBCFFFFFCCGGGGGGGGGGHGHHHHHHHHHHHHHHHHGGHHGGGGHHHGGGGGGHHHHGGHHHHHDGFGHFFHFGHHHHFGG4FFHHHG?EGEGFGGGEA0CGHFHHFHGGGG/C>//</?111110111<1111=1110000....00=//0<00/0/:000000/0.:../00/9000000000000090././;000-....000;000000000...:---0000000009;00000009....
@M03495:530:000000000-LYBTV:1:1101:20956:8394 2:N:0:CATCACCC+TGCTATAT
ATATTTTGCCGTTGATAAACCAGCTAATCCTGAAAAAAAAATCAAAGCTAAAAACTACAATGCTAAGACCACGATGTGACTGCTATCAAAGTTAGATATATATGTAAATTATTCATCTGTCAAATCCTAGAATTATATCATACCTGCTCCAGCAATCACGACCTGTAATGGTTTAGTGGGTTGTTCACTGTTTCTGAAAAATGAAGATAGTTGTCCAGCTTCCAAAAAGTTTATTGTGTTTTCTAGTGGAG
+
3AAABFFFFFCBFGGGGGGGGGHHHHHHHHHHHHFHHGGGCGGFHF5FGDHHHH?GFGHHFFHHHFHHGHFEEECCCGFBDBFFFEFGHHEGHGHHHHGEHHGHHGHHHHHGHHHHHFHGFHHHHHHHHHHHEGFGFHHHHHB2FFFGFCGGFHHHEFGCCCCDHGHHFDG1DHHHFGGA<F@>GGHHHFBGHHHHH0GFFHHDB0CCHHHHHHG00CCGHBGHGG.ADGGGFGGGB0/CFB0FFGGF?:.
@M03495:530:000000000-LYBTV:1:1101:23294:8407 2:N:0:CATCACCC+TGCTATAT
ATATTTTGCCGTTGATAAACCAGCTAATCCTGAAAAAAAAATCAAAGCTAAAAACTACAATGCTAAGACCACGATGTGACTGCTATCAAAGTTAGATATATATGTAAATTATTCATCTGTCAAATCCTAGAATTATATCATACCTGCTCCAGCAATCACGACCTGTAATGGTTTAGTGGGTTGTTCACTGTTTCTGAAAAATGAAGATAGTTGTCCAGCTTCCAAAAAGTTTATTGTGTTTTCTAGTGGAG
+
AAAAAFFFFFDAE2EGGGFGGGHHHHHHGHFGDGHCHCGGGHGHHGHFHGHHEHGFHHHHHHHGHFGHHHFHGGHGHFHBGHCHHHHHEHGHFHEGHHGHFGHFGHHHHGHHHHHHHHGHGHHHHGHHHHHHHHHHHHGHHFGHHHEHFBFHFFFGBHHGFGGGHGF1GGFGHHHHHHHH?FCFHGHFFEGFFFHHHBDD<GHFBCGHHHGHHFGFHHCGBCGHEF.CDBFGFGFGGFGCBF0BBFFF?FG
@M03495:530:000000000-LYBTV:1:1101:24325:8428 2:N:0:CATCACCC+TGCTATAT
ATATTTTGCCGTTGATAAACCAGCTAATCCTGAAAAAAAAATCAAAGCTAAAAACTACAATGCTAAGACCACGATGTGACTGCTATCAAAGTTAGATATATATGTAAATTATTCATCTGTCAAATCCTAGAATTATATCATACCTGCTCCAGCAATCACGACCTGTTCCGAGAGATGCGTTGAACCTATCCTCAACACCAGAAATCTCCTGGCAAACAACCTGCAGAAAAGCCAATCAAATATATTTTCAC
+
AAAABFFFFFCCGGGGGGGGGGHHGHHHHHHHHGHHGFGGGHHHHHEHHHHHHHGHHHHHGHHHHHHHHHHHGGHGHHHHHFHHHHHHHHHHHHHHHGHHHHHGHHHHHHHHHHHGHHGHHGHHHHHHHHHHHHHHHGHHHHGHHHFHHHHHHHHHHGHDFCGGHHHHHGGGGGEFHFDGGGHFHHHFHFGHHHFGHGGHHHGHGHHHHFHHEGGGGG?EDGGGGGBBG/BAFG//BFGEFGGG0FFFFFB
@M03495:530:000000000-LYBTV:1:1101:15446:8455 2:N:0:CATCACCC+TGCTATAT
ATATTTTGCCGTTGATAAACCACCCTCCCTGTGGTCGTTATCTTGCTCCTTCTGTCGTCAACGAATTTACTAATTCCAAAGCTCACATGCTGACAGATCGGAAGAGCGTCGTGTAGGGAAAGAGTGTATATAGCAGTGTAGATCTCGGTGGTCGCCGTATCATTAAAAAAAAAAAAAAAGAAGAGGTAAGCGATATCACAAGCAATTGGTATGAACAAAACAGCGACGAAGCATGAGGCATCACACAATCC
+
AB?ABFFFFFCBGGGGGGGGGGGGGHHGGHHHHHHHGGGHHHHHHHHHHHHHHHHHGGGHGHGGGHHHHHHHGHHHHHHHHHHHHHHHHHHHGHHHHHHHGGGGHHHEGGGGGHHHHGHHHHGHGHFHHHHHHHHHFG3BG3GFHFHF/CA/?>/AF@<C<D1DFDF11AEC-;:----.../09.00000-...-00090.9//0000000000;0/..;./.------.-00000/..990000..009
@M03495:530:000000000-LYBTV:1:1101:7792:8467 2:N:0:CATCACCC+TGCTATAT
ATATTTTGCCGTTGATAAACCAGCTAATCCTGAAAAAAAAATCAAAGCTAAAAACTACAATGCTAAGACCACGATGTGACTGCTATCAAAGTTAGATATATATGTAAATTATTCATCTGTCAAATCCTAGAATTATATCATACCTGCTCCAGCAATCACTACCTGTCCTGGCAAACAACCTGCAGAAAAGCCAATCAAATATATTTTCACAAGAGATGGAATGTGAGGCAATAATAGCGTAAAAAGGTTGA
+
AAAA35DFFFBBGEGGGGFGFAEAGBGEGGGHCHFHHGGCCFHGHFDBFDF5BBABF3GHHHHHFFFG@22E1>GF14F44@3BEECGHEBF4B@G4GFD4FGBBEGHEDHHDGGHFHHHHHFFHHHHEDHHGFHGHDDFHH10BFF11111000@11<1><CG1>1?DG0?FHA0FFC.<<0011FCFCFCG<//C00=0=G0==0GHHF0./.;0C//;:0<C0C..:C/FB0;00-9...0:..90/;
@M03495:530:000000000-LYBTV:1:1101:10345:8475 2:N:0:CATCACCC+TGCTATAT
ATATTTTGCCGTTGATAAACCAGCTAATCCTGAAAAAAAAATCAAAGCTAAAAACTACAATGCTAAGACCACGATGTGACTGCTATCAAAGTTAGATATATATGTAAATTATTCATCTGTCAAATCCTAGAATTATATCATACCTGCTCCAGCAATCACGACCTGTAATGGTTTAGTGGGTTGTTCACTGTTTCTGAAAAATGAAGATAGTTGTCCAGCTTCCAAAAAGTTTATTGTGTTTTCTAGTGGAG
+
>AAB@FFFFFDAEEEGCGGGGGHHHHGHGGHHHHHHHGGGGHHHGHFHHHHHFGGHHHGFFHHHHEHHFFHHGGHGHHHGHHHHHHGHGHHHGHHHHHHHHHHHHHHHGHHHGHHHHHHHHHHHHHHHGHHHHHHHHHHGHGFHHGHGGHHHHHHHHFHCEFGGGHHHHGHFFFHEGFAHGGGGHFHHHHGHHHGHGHGHHHHFFCCGFFFGHGGHGHGCCBGHHHAEAFBBBFGGGGFBFFFFFG9B.0A
@M03495:530:000000000-LYBTV:1:1101:16307:8480 2:N:0:CATCACCC+TGCTATAT
ATATTTTGCCGTTGATAAACCAGCTAATCCTGAAAAAAAAATCAAAGCTAAAAACTACAATGCTAAGACCACGATGTGACTGCTATCAAAGTTAGATATATATGTAAATTATTCATCTGTCAAATCCTAGAATTATATCATACCTGCTCCAGCAATCACGACCTGTAATGGTTTAGTGGGTTGTTCACTGTTTCTGAAAAATGAAGATAGTTGTCCAGCTTCCAAAAAGTTTATTGTGTTTTCTAGTGGAG
+
AABBBFFFFFCAGGGGGGGGGGCHHHHHHHHHHHHHGGGGGHHHHHHHHHHFHFGFHHHHHHHHHHHHHHHHGGHGHFHHHHHHDDGHHGHHHHHHHHHHHHHGHHHHHHHHHHHGHHHHHHHHHHHHHGHGHHHHHHHHHHH2GHEHFFGFHHHHHFHGGGGGHHHFHHGHHHHGFFFGFEFGHHHHHHHHHHHHHGHHHHHFFFCCFHHHHG:CHFFFFGHGHHAEGCCFGBFFFFFFFGGGGEGGGBF
@M03495:530:000000000-LYBTV:1:1101:10535:8490 2:N:0:CATCACCC+TGCTATAT
ATATTTTGCCGTTGATAAACCAGTCAACGAATTTACTAATTCCAAAGCTCACATGCTGACAGATCGGAAGAGCGTCGTGTAGGGAAAGAGTGTATATAGCAGTGTAGATCTCGGTGGTCGCCGTATCATTAAAAAAAAAAACACTGTAATAGAAAGAGGTCGAGTGTGGAATCAATAGAAACACAACTAGCAACTAGAGTGAATCATCATGAGACGTCAAAGCTCTTAATCGCCATATTGCAGTCCAAAGA
+
CCCECFFFFFCCGGGGGGGGGGHHHHHHGGEHHHHHHHHHHHHHHHHHHHHHHHHHHHHHHHHHHHGGGGHHHGGGGGGHHHHGGHHHGHFHEHHHHHHHHHHHHHHHHHFHHGFFG/F???E>/?BDBFGBFBDCCDGG-.<0111<1=111110//.</---<<1<.00:01:111111//....<00/01./00001111<111111110<:.9...11/00101111.....0111<1:<<:<:1//
@M03495:530:000000000-LYBTV:1:1101:24984:8495 2:N:0:CATCACCC+TGCTATAT
ATATTTTGCCGTTGATAAACCAGCTAATCCTGAAAAAAAAATCAAAGCTAAAAACTACAATGCTAAGACCACGATGTGACTGCTATCAAAGTTAGATATATATGTAAATTATTCATCTGTCAAATCCTAGAATTATATCATACCTGCTCCAGCAATCACGACCTGTAATGGTTTAGTGGGTTGTTCACTGTTTCTGAAAAATGAAGATAGTTGTCCAGCTTCCAAAAAGTTTATTGTGTTTTCTAGTGGAG
+
3>AABFFFFFBBGGCGGGGGGGCHB5DDHHHGGHHGHGGGGHHHHHGBGHHHHGFHHHHH5GGGFHFHHBHHGFHAGFGBGHFDGHEHHHH4FHHHHEGHHHHGGGHHHHGHFHHHHFDGFHHFGFBGHHHHFGHHHHHGHHGFHGHHBBFHEHFGFGHG?C?DHHHEGGFGHHFHDFC.>F?GHGHHHEDDDFFFHHEGFHHHHHCGGFGHBG00;G/:00::0C.ADFGGGGGGFG/BG9FB0CFBC0E
@M03495:530:000000000-LYBTV:1:1101:23872:8505 2:N:0:CATCACCC+TGCTATAT
ATATTTTGCCGTTGATAAACCAGCTAATCCTGAAAAAAAAATCAAAGCTAAAAACTACAATGCTAAGACCACGATGTGACTGCTATCAAAGTTAGATATATATGTAAATTATTCATCTGTCAAATCCTAGAATTATATCATACCTGCTCCAGCAATCACGACCTGTAATGGTTTAGTGGGTTGTTCACTGTTTCTGAAAAATGAAGATAGTTGTCCAGCTTCCAAAAAGTTTATTGTGTTTTCTAGTGGAG
+
AAAA@FFFFFDAEGFGGGFFGGHHHHHHHHHHHGHHHGC?EHHHHFHBGHFHHH1FGBGHFGHFGFHHHHGHDEHEFGHF@BGHHHHHHHFDGHHHHFGFFHHFFGFGHGFHHHHGHHHHGHHHHHFHHHHHHHGHHHFHHHFFGH02GCCCHFHGHFHDG/DEFFGFHHHGHCHHHHFGGEFACFHFHHGHHFHHHEHHCGHGBCGGHHCCGCCCCG/CCGF0C;C.CFFFGGGGGGFFFB009FCFACE
@M03495:530:000000000-LYBTV:1:1101:21689:8509 2:N:0:CATCACCC+TGCTATAT
ATATTTTGCCGTTGATAAACCACCCTCCCAAAGCTCACATGCTGACAGATCGGAAGAGCGTCGTGTAGGGAAAGAGTGTATATAGCAGTGTAGATCTCGGTGGTCGCCGTATCATTAAAAAAAAATAAAAATAATAACATACATCTAAATAAGTGCATGTAACACATGTATAAGATTTGCACTTAGTACTGAAGTAGACCTCATCAGCTTGACTAACTAGTCTTGCTTGTCTACTCTAATTATCTCTATAT
+
AABBBFFFFFBBGGGGDGGGGGGGGCDFDHHHHHHHHHHFHHHHFHFHHHHGGCEEHFEFEGGEFHFFFGEGEFHHGHFGHHHFFGBB@B@4@B4FFFEFE??/F@E?/E/00DH444BG2@</B022?11?1<11111?1?<1>1G11111=11=11=<1>10/.<<00000000000000:/00:;0000000:;0:000/0000000/.;000900000009009;90;00000000000;0//;/9/
@M03495:530:000000000-LYBTV:1:1101:22998:8512 2:N:0:CATCACCC+TGCTATAT
ATATTTTGCCGTTGATAAACCAGCTAATCCTGAAAAAAAAATCAAAGCTAAAAACTACAATGCTAAGACCACGATGTGACTGCTATCAAAGTTAGATATATATGTAAATTATTCATCTGTCAAATCCTAGAATTATATCATACCTGCTCCAGCAATCACGACCTGTAATGGTTTAGTGGGTTGTTCACTGTTTCTGAAAAATGAAGATAGTTGTCCAGCTTCCAAAAAGTTTATTGTGTTTTCTAGTGGAG
+
?ABAAFFFFFBAGEGGGGGGGGHHFFHHGHHHHHGHHCGGGHHGHHHHHHBGHHGHHFHHHHGHHEHHGHHHGGHGHGFHFGFHHHGHHHGFHHGHHHHHHHGHFHHHEHHHHHHHGHHHHHHGHHHHHHHHHHHHHGFHHHHGGHFHHHFHHHEHFHHGGGGGHHHGHHHDGFFHGGHH.FCEGBFGHHHHHHHHHHGHGHHHFHGHHHHHHFFFFH/:GGHHGGEGDCFGGGGGGGFFGEBFFFBFFFF
@M03495:530:000000000-LYBTV:1:1101:4599:8539 2:N:0:CATCACCC+TGCTATAT
ATATTTTGCCGTTGATAAACCAGCTAATCCTGAAAAAAAAATCAAAGCTAAAAACTACAATGCTAAGACCACGATGTGACTGCTATCAAAGTTAGATATATATGTAAATTATTCATCTGTCAAATCCTAGAATTATATCATACCTGCTCCAGCAATCACGACCTGTAATGGTTTAGTGGGTTGTTCACTGTTTCTGAAAAATGAAGATAGTTGTCCAGCTTCCAAAAAGTTTATTGTGTTTTCTAGTGGAG
+
AAAABFFFFFBAGGGGGFGGGGGHGHHHHGHHHHHHFFGCFHGHHHHGHHHGHHGHHFHHFHHHHBFGFHHHGGHGHHHHHHHEGHHFHHHHHHHHHHHHHGHHHHHHHEHHHGFFHHGHHHHHHGHHHHHHHHFHFFFGHHHGFHEHHCHHGHFGGGFGEGGGHHH1DGGGHF1F=GHGFGGGHHHGHHGHHFGHBDDGFHHFG00CCFCCHGFBCGCFFGHFFCG.=990FFFGFF/CFFGFBFGF.0;
@M03495:530:000000000-LYBTV:1:1101:5825:8565 2:N:0:CATCACCC+TGCTATAT
ATATTTTGCCGTTGATAAACCAGCTAATCCTGAAAAAAAAATCAAAGCTAAAAACTACAATGCTAAGACCACGATGTGACTGCTATCAAAGTTAGATATATATGTAAATTATTCATCTGTCAAATCCTAGAATTATATCATACCTGCTCCAGCAATCACGACCTGTAATGGTTTAGTGGGTTGTTCACTGTTTCTGAAAAATGAAGATAGTTGTCCAGCTTCCAAAAAGTTTATTGTGTTTTCTAGTGGAG
+
>AABBFFFFFBBGCGGGGGGGGHHHGHHHHHHHHHHHGGGGHGFHGGHGHHHGHGGHGHHGHHHHHGHHHHHGGHGGHGFHHEHHHHHHHGHHHHHHHGHHHHHHHHHHHHHHHHHHHHHHHHHHHHHHHHHHHHHHGHHHHHHHHHFHFFGHHHHHHHGGGGGEGGHHHHHHHHHFFGHFGGGHHHHHHHHGFHHHHHHHHHHBGFHHHHGHHHHHFGHFF/CGHHEFGGGGGGGGG9FFCFGFFFBAFE
@M03495:530:000000000-LYBTV:1:1101:26291:8569 2:N:0:CATCACCC+TGCTATAT
ATATTTTGCCGTTGATAAACCAGCTAATCCTGAAAAAAAAATCAAAGCTAAAAACTACAATGCTAAGACCACGATGTGACTGCTATCAAAGTTAGATATATATGTAAATTATTCATCTGTCAAATCCTAGAATTATATCATACCTGCTCCAGCAATCACGACCTGTAATGGTTTAGTGGGTTGTTCACTGTTTCTGAAAAATGAAGATAGTTGTCCAGCTTCCAAAAAGTTTATTGTGTTTTCTAGTGGAG
+
?A3AAFFFFFDAEGGGGGGGGGGFHHHHBGHHFFFGHGGGGHHHHFBHHGFHFHGHFHHHHHHGHHHHHFHHGGHGFHHHHFFHHHHHHHFHHHHHHHHHHHHHGHHHHGHGHGHHHGHHHHHHHGHHHHHHHHHHHHHHHHEHHHHHHFHBBFHHHGHGGGGGGGHHHHH?GHHHGHHEAFGGGHHHHHHHGGHHHHBGFHGE<GFGHHCGGHFHHHE0CGFEFB.EGBFFFBFFFFFGGFFGFFBFFFG
@M03495:530:000000000-LYBTV:1:1101:12974:8605 2:N:0:CATCACCC+TGCTATAT
ATATTTTGCCGTTGATAAACCAGCTAATCCTGAAAAAAAAATCAAAGCTAAAAACTACAATGCTAAGACCACGATGTGACTGCTATCAAAGTTAGATATATATGTAAATTATTCATCTGTCAAATCCTAGAATTATATCATACCTGCTCCAGCAATCACGACCTGTAATGGTTTAGTGGGTTGTTCACTGTTTCTGAAAAATGAAGATAGTTGTCCAGCTTCCAAAAAGTTTATTGTGTTTTCTAGTGGAG
+
ABBBBFFFFFCCGGGGGGGGGGHHHGHHHHHHHHHGHGGEGHHHHHHHHHHFHHGGHHHHGHHHHHHHHHHHGGHGHGHHHFGHHHGHHFFGHHHHHHHHHHHHHHHHHHHHHHHHHHHGHHHGHHHHHHHHHHHHHGHHHHHFHHHGHHHHHHHHHHHGGGGGHGHHHHHGHHHG=GHHGGGEHHHHHHHHHHHHHHHHHHHHFCFFHHHHHHG0CGGHGHHHFFCEDFFGGEGGGGGGGFFGGBCFFFE
@M03495:530:000000000-LYBTV:1:1101:12417:8607 2:N:0:CATCACCC+TGCTATAT
ATATTTTGCCGTTGATAAACCAGCTAATCCTAAAAAAAAAATCAAAGCTAAAAACTACAATGCTAAGACCACGATGTGACTGCTATCAAAGTTAGATATATATGTAAATTATTCATCTGTCAAATCCTAGAATTATATCATACCTGCTCCAGCAATCACGACCTGTAATGGTTTAGTGGGTTGTTCACTGTTTCTGAAAAATGAAGATAGTTGTCCAGCTTCCAAAAAGTTTATTGTGTTTTCTAGTGGAG
+
BCCBAFFFFFCBGGGGGGGGGGHHHGHHHHH5GHHHGGGEGHFHHHHGHHGGHFGHHHHHHHHHHHHGHHHHGGHGFHHFHHFHFFFHHHHHGHFHHHGBGHHHHHHHHHHHHHHHHHHHFHFGHHHHHHFHHHHGHHHHHHEGHHHHFHFFGGHHHGHFDGGGGFGDGHHGHHHHGGEHEGCFHHGHHFHHFHHFHBGHHHHHHHFHHGHHHGFHHHGHHGGFFGE?CCFFGBFFGGFGGGGGGGGBFCE
@M03495:530:000000000-LYBTV:1:1101:13307:8624 2:N:0:CATCACCC+TGCTATAT
ATATTTTGCCGTTGATAAACCACCCTCCCTGTGGTCGTTATCTTGCTCCTTCTGTCGTCAACGAATTTACTAATTCCAAAGCTCACATGCTGACAGATCGGAAGAGCGTCGTGTAGGGAAAGAGTGTATATAGCAGTGTAGATCTCGGTGGTCGCCGTATCATTAAAAAAAAAAAAAGGAAAAGTCTAATTAAGCGGTGAGATGGGAGAGTAAGACAGCATAGAGATTTGATAAGAGAATAAAATGGAGAT
+
CCCCDFFFFFDCGGGGGGGGGGGGGHHGGHHHHHHHGGGHHHHHHHHHHHHHHHHHGGGHGHGGGHHHHHHHHHHHHHHHHHHHHHHHHHHHHHHHHHHHGGGGHHHGGGGGGHHHHGHHGHHHHHFHHHGHHHHEFGBGHB2FGEHGEEG?1A@EE<.<>1DFGG11<-<E-----../////011111<11109-.-..1100./...011110//./11<111111:1111010/0<11111<<0/B:
@M03495:530:000000000-LYBTV:1:1101:20967:8634 2:N:0:CATCACCC+TGCTATAT
ATATTTTGCCGTTGATAAACCAGCTAATCCTGAAAAAAAAATCAAAGCTAAAAACTACAATGCTAAGACCACGATGTGACTGCTATCAAAGTTAGATATATATGTAAATTATTCATCTGTCAAATCCTAGAATTATATCATACCTGCTCCAGCAATCACGACCTGTAATGGTTTAGTGGGTTGTTCACTGTTTCTGAAAAATGAAGATAGTTGTCCAGCTTCCAAAAAGTTTATTGTGTTTTCTAGTGGAG
+
ABAAAFFFFFBAGGGGGGGGGCHGHHHHHHHHHHHHHGGGGHHGHHHEHHHHHGGHHHHHHHHHHGEFHFGHGFHGFHHGHGGFHEFHHHGF@GFHHHHGHHHHHHHHHHGHEFHHHGGHHHHHHHHHHHHHHHHHHFFHHHG2GHEHHFHEHGB@@CGDEGCFHHHDDDGFDFFFDFGAEFCFHHHFHFHHGHGHHHHFCFFDGHCFHHH0CCB0CCGCHBHHFGCEGGGGGFGGGG/FFFFFCBBC?FE
@M03495:530:000000000-LYBTV:1:1101:12891:8672 2:N:0:CATCACCC+TGCTATAT
ATATTTTGCCGTTGATAAACCACCCTCCCTGTGGTCGTTATCTTGCTCCTTCTGTCGTCAACGAATTTACTAATTCCAAAGCTCACATGCTGACAGATCGGAAGAGCGTCGTGTAGGGAAAGAGTGTATATAGCAGTGTAGATCTCGGTGGTGGCCGTATCATTAAAAAAAAAAAACGTGTGAATAGTAGCATTTGATATCAGTGCATAAACACACCAATGACGCAGTTGTTAACAGACTGTACCAGAGAC
+
ABABCFFFFFCBGGGGGGGGGGGGGHCGGHHHGHGHGGGGHHHHHFFHHHHHHHHHGGGHGHGGFHGHFHHGHHHHHEGFHFHHHHHHEHHHHHHHHGHHGGGGEHHEGGGGGHHHHGGGEHGHHHFHHHHHFFHD3F3BFFF2DDGE<AE///??E@<0>G11F111<----<<-.-..<.00000<000000:00000000<0000000<0<...<.0<00.9--.00<.00:00/.00000000..</
@M03495:530:000000000-LYBTV:1:1101:12359:8672 2:N:0:CATCACCC+TGCTATAT
ATATTTTGCCGTTGATAAACCACCCTCCCTGTGGTCGTTATCTTGCTCCTTCTGTCTCAACGAATTTACTAATTCCAAAGCTCACATGCTGACAGATCGGAAGAGCGTCGTGTAGGGAAAGAGTGTATATAGCAGTGTAGATCTCGGTGGTCGCCGTATCATTAAAAAAAAAAAAAGAGACTTATAAGGATGAGAGAGGAGTGAGTGTGTGATAGAAGGGCAGAAGTGATATGTAGTGAAGAGAGAGGGAG
+
CCCCCFFFFFECGGGGGGGGGGGGGHHGGHHHHHHHGGGFHHHHHHHHHHHHHHHHHHHHHGGGHHHHHHHHHHGHHHHHHHHHHHHHHHHGHHHHHHHGGGGHHHGGGGEFGHHHGGHHEBGGHGHHHGHHHHHHHGFHBDBHBGG/?C/2>/?@//001<1F<B11AEGC?---..///01:11110000001:.....<.101011..1<11111....../0101111<1<11/<111./....<..
@M03495:530:000000000-LYBTV:1:1101:11076:8710 2:N:0:CATCACCC+TGCTATAT
ATATTTTGCCGTTGATAAACCAAAGCTCACATGCTGACAGATCGGAAGAGCGTCGTGTAGGGAAAGAGTGTATATAGCAGTGTAGATCTCGGTGGTCGCCGTATCATTAAAAAAAAAAAAAAAAAAATAATAAGGAAGATAGGTGGGTAATGAAGCTGGAGAGACAGGTTGGAATAGTAAGTGATAGTTTGAGTGTATGATACGAAACCAGACAGGCAATGTGTGTCTGAGAGCGAGGTGTATTAATGCAA
+
ABBCCFFFFFEDGGGGGGGGGGHHHHHHHHGHHHHHGHHHHHHHGGGGHHHGGGGGGHHHHGHHHHGFGHHHHHHHHHHHHHGHHFFHHGHGFFEGEGCGG>E?GHHHFGGFHGCDCGC//------.0111:100/..11</10.-.</11111000/:.0..//:.::/-01<001111111111111::.101<111111..9.<...../:.<..0011<..111111:<---<<.00:111<111<
@M03495:530:000000000-LYBTV:1:1101:4945:8761 2:N:0:CATCACCC+TGCTATAT
ATATTTTGCCGTTGATAAACCAGCTAATCCTGAAAAAAAAATCAAAGCTAAAAACTACAATGCTAAGACCACGATGTGACTGCTATCAAAGTTAGATATATATGTAAATTATTCATCTGTCAAATCCTAGAATTATATCATACCTGCTCCAGCAATCACGACCTGTAATGGTTTAGTGGGTTGTTCACTGTTTCTGAAAAATGAAGATAGTTGTCCAGCTTCCAAAAAGTTTATTGTGTTTTCTAGTGGAG
+
AAAABBFFFFDBGGGFGGGFGGHHHHHHHFHHHHHHHGGGGHFHHHHHHGGFHHGHHHHHHHHHHGHHHHHHGGHGHHGHBGFHHHGHHFFHHHHHHGGFHHHHHHGHHEHHFHHHHHHHGHHHHGHHHHHBHHHHFHHHHHH?GGAGHBHGEHFGEGHDDG?EGFFHHHFGFFFH>=FFEFGGHHGHHHHGHFFHG0GFHHHHBGGH0CCGHHHFHHHHEHHHGGEAEFCFFGE00B9BCCFFFGFGGFE
@M03495:530:000000000-LYBTV:1:1101:22583:8771 2:N:0:CATCACCC+TGCTATAT
ATATTTTGCCGTTGATAAACCAGCTAATCCTGAAAAAAAAATCAAAGCTAAAAACTACAATGCTAAGACCACGATGTGACTGCTATCAAAGTTAGATATATATGTAAATTATTCATCTGTCAAATCCTAGAATTATATCATACCTGCTCCAGCAATCACGACCTGTAATGGTTTAGTGGGTTGTTCACTGTTTCTGAAAAATGAAGATAGTTGTCCAGCTTCCAAAAAGTTTATTGTGTTTTCTAGTGGAG
+
BCCBCFFFFFCBGGGGGGGGGGHHHHHHHHHHGHHHHGGGGHHHHHFGGHFFHHGHHHHHGGHHHHHHHHHHGGHGHHHHHHHHHHHHHHGHHHHHHHHGHHHHHHHHHHHHGHHHHHGHGHHHHHHHHHHHHHHHHHHHHHHEGHHFHFHHEHFHHHHGGGGGHHHHGHHHHHHGFFHHDFGGHHGGHHHHHGHHFFHGFCGBDGHHHHGHHGGFFG/CGHHHHFAEFGGGGGGGGGGGFGBFFGFGEBE
@M03495:530:000000000-LYBTV:1:1101:20134:8778 2:N:0:CATCACCC+TGCTATAT
ATATTTTGCCGTTGATAAACCAGCTAATTCCAAAGCTCACATGCTGACAGATCGGAAGAGCGTCGTGTAGGGAAAGAGTGTATATAGCAGTGTAGATCTCGGTGGTCGCCGTATCATTAAAAAAAAAAAGAGATGGACGTGTGGGTGTAGGCGGGGAAAGTGAGGGAGGGGGATAGGCAGGACATTGCCAGAGAGATCTCGTGGGATAGCAGGGGATGGTGGCTGGTAGTCTGAACGACTAGTAGCACAGG
+
?ABBBFFFFFCCGGGGGGGGGGHHHHHHHHHHHHHHHHHHHHHHHHHHHHGHHHGGGGHGHGEGGFGGHHHGFHHHHHFGHHHGHHHHHHGGFGHFBGBGHG>ED?FEEFE/???FB4ED?FB>/C<B///0?11101-.<0....<-0<00-----.9.;000....--9-;./////;-..;///////../..///9....-.//;///.--...::/9A...//////////..-.:///9/////.
@M03495:530:000000000-LYBTV:1:1101:14820:8787 2:N:0:CATCACCC+TGCTATAT
ATATTTTGCCGTTGATAAACCAGAGAACTCCAAAGCTCACATGCTGACAGATCGGAAGAGCGTCGTGTAGGGAAAGAGTGTATATAGCAGTGTAGATCTCGGTGGTCGCCGTATCATTAAAAAAAAAAAAAAAAAAAATCATGAGAGGAGAAGCAGCAAGGTAAAAAAATAGGCGGACGGAGAACAATGTCAGAGATAATGAATCGGGTGCAAGTCGTAGATAGTGCCAGAGATAGAGATAATAGATAGTA
+
CCBCCFFFFFDDGGGGGGGGGGHHHHHHHHHHHHHHHHHHHHHHHHHHHHHHHHGGGGHHHGGGGEGGHHHGGHHHHHHHHHHHHHHHHHHHGHHHHHHHHGFGDEGGEGGEFHHGHHHHHHHGGGCD//--<--::-.00111010....:<00/:.//.011110<-.0000--<-<-..-.0//00<11110/111:11111..-.-.<1011..<<.111111:10..:111111111111<111:1
@M03495:530:000000000-LYBTV:1:1101:19296:8815 2:N:0:CATCACCC+TGCTATAT
ATATTTTGCCGTGATAAACCATCTAATCCTGAAAAAAAAATCAAAGCTAAAAACTACAATGCTAAGACCACGATGTGACTGCTATCAAAGTTAGATATATATGTAAATTATTCATCTGCCAAATCCTAGAATTATATCATACCTGCTCCAGCAATCACGACCTGTAATGGTTTAGTGGGTTATTCACTGTTTCTGAAAAATGAAGATAGTTGTCCAGCTTCCAAAAAGTTTATTGTGTTTTCTAGTGGAGG
+
3AABAFFFFFBAGGGCGFGGGGHHGHHHHGHFHHGHGGGGHHHGHEEHHHHHHGHHHHHFHHHHEHHHHHHGGHGHHHFHFGHGHHHHHHGFHHHHEHHHHHHHHHHHHHGFHHHHGH4FGHGHGHHHHGHHHGHHGHHHHHGGHGHHHHHGFHHHHHGDFGGHGHHHHGHHHHEFGFHGF.FHGHHHHHHHHHHHHHHGHHHBDFGGHHEHHBGHGHHHHGFGCHHGGFBFFGFGGFFFGGFCFGGGGED
@M03495:530:000000000-LYBTV:1:1101:14628:8833 2:N:0:CATCACCC+TGCTATAT
ATATTTTGCCGTTGATAAACCAGTCAGGAGTCCAAAGCTCACATGCTGACAGATCGGAAGAGCGTCGTGTAGGGAAAGAGTGTATATAGCAGTGTAGATCTCGGTGGTCGCCGTATCATTAAAAAAAAAAAAAGGAAAAAACAAGTGGATTTACGTTATGTAAGAAGAAGGAAAAGTAGTGCACAAGTGAGTAGTACGCACGACATAGCTCGGGTGAGGTATAGGAAGTGATTGAGTGCGTAATGAGTCGG
+
ABBCCFFFFFDBGGGGGGGGGGHHHHHHHGHHHHHGHHHHHHHHHHHHHHHHHHHHGGGGHHHGGGGEGGHGHGHHHHHHHHHFHHHHFHHHGGGHHHGHGHHGAEGGFE@GG/<BCGHFHGEFEGCGCC>->..0000.-.../110000011.<//.1:111:1/0//..////0:<1:1101/.1110111111...<-.--.11<11.--<-.../0111001.00111100:0<-....<111<9-
@M03495:530:000000000-LYBTV:1:1101:4395:8837 2:N:0:CATCACCC+TGCTATAT
ATATTTTGCCGTTGATAAACCAGGACTCAGGCTGGACCAAAGCTCACATGCTGACAGATCGGAAGAGCGTCGTGTAGGGAAAGAGTGTATATAGCAGTGTAGATCTCGGTGGTCGCCGTATCATTAAAAAAAAAAAAAAGTAAGGGAATGGAGGGAGAGGAAGAAAGAGCATCTGAATAAAAAGAAGATAGAGATAGGGCGCTAGATTAGGTGCGAGTGGGGATAAAAGAGGATGCAGGATAGTGAGAAGT
+
ABBCCFFFFFCCGGGGGGGGGGHGHHHHHHHHGHGHHHHHHHHHHHHHHHHHHHHHHHHHHGGGGHHHGGGEEGHHHHGGHHHGHHHGHHHHHHHHGGHFHHFFGFHHGEFG/B@/EE/?0?3FFFFFHFCCC/>----.00=00...<000/.-..<.../.<//0///00:0000000:00<..<0:0000<000/./----<000000<00-.-<...-.9/0000.<..<0/00..000000000/0
@M03495:530:000000000-LYBTV:1:1101:8807:8873 2:N:0:CATCACCC+TGCTATAT
ATATTTTGCCGTTGATAAACCAGCTAATCCTGAAAAAAAAATCAAAGCTAAAAACTACAATGCTAAGACCACGATGTGACTGCTATCAAAGTTAGATATATATGTAAATTATTCATCTGTCAAATCCTAGAATTATATCATACCTGCTCCAGCAATCACGACCTGATAATGGTTTAGTGGGTTGTTCACTGTTTCTGAAAAATGAAGATAGTTGTCCAGCTTCCAAAAAGTTTATTGTGTTTTCTAGTGGA
+
3AABBFFFFFCBGGGGGGGGGGHGHHHHHHHFGHHHHGGGGHHHHHDHHHFHHHGHHHHHHHHHGBHHHHGHGGHGHHHGHHFHHGHHHGHGHHHHHHHHHHHHHHHHHHHHHHHHHHHHGHHHHHHHHFHHHHHHHHHHHHHHHHHGFHHHHGHHFHHGDGGGHFHFDHHHHHHHGGDHHFFGGHHGHGHHHHHHHHBGHCGH0GHHHHHHHHHHFCBGHHGHHGGEEA:CFGFFBFFFFFGFGFFBFF0
@M03495:530:000000000-LYBTV:1:1101:9028:8891 2:N:0:CATCACCC+TGCTATAT
ATATTTTGCCGTTGATAAACCAGGTCTCAGGCTGGACCAAAGCTCACATGCTGACAGATCGGAAGAGCGTCGTGTAGGGAAAGAGTGTATATAGCAGTGTAGATCTCGGTGGTCGCCGTATCATTAAAAAAAAAAACAAAGAATATAAGAGTGGTCAGCGTGTGTATATAGGGCAGTTAGTAAAGAAGATGAAATGTAGAGCTAAAAGCAGAGATCAGTAAATGATAGAAGAACATTGCGGATAACACGGT
+
AABBCFFFFFCCGGGGGGGGGGHGHHHHHHHHHHGHHHHHGHGHHHHHHHHHHHHHHHHGHGGGGFHHGGGEEEHHHHGFGHAFHHHFGHHHHHHHHHGFHHFBEGHGGEE??F@//E>/0FGFFHE3FF>B@@C<..<0<0011=1000<=0.000/0....;:00000;0./../000000000./:0;;0000:0:000000:00.0/:./0000000000000000:0///0000.---.0000.-.
@M03495:530:000000000-LYBTV:1:1101:18838:8927 2:N:0:CATCACCC+TGCTATAT
ATATTTTGCCGTTGATAAACCAGCTAATCCTGAAAAAAAAATCAAAGCTAAAAACTACAATGCTAAGACCACGATGTGACTGCTATCAAAGTTAGATATATATGTAAATTATTCATCTGTCAAATCCTAGAATTATATCATACCTGCTCCAGCAATCACGACCTGTAATGGTTTAGTGGGTTGTTCACTGTTTCTGAAAAATGAAGATAGTTGTCCAGCTTCCAAAAAGTTTATTGTGTTTTCTAGTGGAG
+
ABBCCFFFFFCBGGGGGGGGGGHHHHHHHHHHGHHHHGGGGHHGHHHHHHHHHHGHHHHHHHHHHHFHHHHHGGHGGHHHHHFHHHHHHHHHHHHHHHHHHHHHGHHHHHHHHHHHHHHHHHHHHHHHHHHHHHHHHHHHHHHGHHHFHGFHHHHHHFHCGCGGHHHHHHHHHGHFFGAHFGGGHHFHHHHHHHHHHHHB.GHHGFHHHHHHHGHCHHHFFHHHGG.AGFGFFFGGGFCFFFFFGGFGFGG
@M03495:530:000000000-LYBTV:1:1101:13695:8933 2:N:0:CATCACCC+TGCTATAT
ATATTTTGCGTTGATAAACCAGCTAATCCTGAAAAAAAAATCAAAGCTAAAAACTACAATGCTAAGACCACGATGTGACTGCTATCAAAGTTAGATATATATGTAAATTATTCATCTGTCAAATCCTAGAATTATATCATACCTGCTCCAGCAATCACGACCTGTAATGGTTTAGTGGGTTGTTCACTGTTTCTGAAAAATGAAGATAGTTGTCCAGCTTCCAAAAAGTTTATTGTGTTTTCTAGTGGAGG
+
BBBBBFFFFBBAGFGGGGGGAGGHGFGHHHHFHGHHGGGEHHHHGBEFHHHFHGGFHFHHHHHHHHHGHHHGGHGHFFGHGBFGHHHH3E@FGHHFHFFFFHHEFHHGHHHHHHHFHHHHDEGHHHHHGHHHHGHHHGFHFHGFFHHGHFHEHFGHHFDEGGGC?@GGHHGG0C1<>FG.FFGHHHHH0GGFGHHGDDGHEHGGH0CGFGBCGF;:/:CFGCHFHHFGFFBC0B0009;9F0C000CFBED
@M03495:530:000000000-LYBTV:1:1101:3997:8944 2:N:0:CATCACCC+TGCTATAT
ATATTTTGCCGTTGATAAACCAGGATCAGGTGGACCAAAGCTCACATGCTGACAGATCGGAAGAGCGTCGTGTAGGGAAAGAGTGTATATAGCAGTGTAGATCTCGGTGGTCGCCGTATCATTAAAAAAAAAAAAATCGGGAGTGGACGAAGAAGGCCAACGTTAAAGCGCAGATCTGAGGGGCGGAGCTTGGTCGTTGATGTAGAAACCAAAGGTATGAACAGAGTAGGGTAGGAGACGAGTGTTGAGGG
+
AABBCFFFFFCCGGGGGGGGGGHCCGHHHHFHGFHGHHHHHHFHHFGFFHHFHHHHHHHGEFGHGHGFGGGF?FGHGFCEG?GBGHFHGFHHHGG4F4F3EFFF4FF?EE/?EE/<</??DHFB?332</<//--<0<..---...0/---..//.;.....;//.900.----0/00;0::-------./:.9/--./.:9//9////....//////9///9//9/;/9//..//...;-.9:;./9/.
@M03495:530:000000000-LYBTV:1:1101:9830:8949 2:N:0:CATCACCC+TGCTATAT
ATATTTTGCCGTTGATAAACCAGCTAATCCTGAAAAAAAAATCAAAGCTAAAAACTACAATGCTAAGACCACGATGTGACTGCTATCAAAGTTAGATATATATGTAAATTATTCATCTGTCAAATCCTAGAATTATATCATACCTGCTCCAGCAATCACGACCTGTTAATGGTTTAGTGGGTTGTTCACTGTTTCTGAAAAATGAAGATAGTTGTCCAGCTTCCAAAAAGTTTATTGTGTTTTCTAGTGGG
+
AABCCFFFFFCCGGGGGGGGGGHHHGHHHHHHHHHGHGGGGHHHHHFHHGHGHHGHHHHHHHHHHHHHHHHHGGHGFHHHHHHHHHHHHHHHHHHGHHHHHHHHHHHHHHHHHHHHHHHHHHHHHHHHHHHHHHHHHHHHHHHHHHHHFHHHGHGHHHHGEFGGFHHHHHHHHHHGHHHFHGGGGHHHHHHHHHHHHH0GFCHFH0CCGBHHHHHH:GHHHGGFHGFFGEFFFGGGFF;;CFGGGG09F9.
@M03495:530:000000000-LYBTV:1:1101:17222:8974 2:N:0:CATCACCC+TGCTATAT
ATATTTTGCCGTTGATAAACCAGCTAATCCTGAAAAAAAAATCAAAGCTAAAAACTACAATGCTAAGACCACGATGTGACTGCTATCAAAGTTAGATATATATGTAAATTATTCATCTGTCAAATCCTAGAATTATATCATACCTGCTCCAGCAATCACGACCTGTAATGGTTTAGTGGGTTGTTCACTGTTTCTGAAAAATGAAGATAGTTGTCCAGCTTCCAAAAAGTTTATTGTGTTTTCTAGTGGAG
+
AABABFFFFFCBGGGGGGGGGGHGHHHHHGHHHHHHHGGGGHHHHHHGHHHHHHGHHHHHHHHHHGHHHHHHGGHGHHHGHHFHGHHHHFHHGHHHHHHHHHHHHHHHHHHHHHHHHHHHHHHHHHFHGHHHHHHHGHEHHHHGHHGHEHHGHHGHHGHGGGGGHGHFHHHGHHHHHGHHFGGGHHGHGHGHGHHHHHGFCCHHGHEGHHHGHHFHHHFHGHGGHHGGGCGGGGGGGFCFFFFGGGFG?FG
@M03495:530:000000000-LYBTV:1:1101:17933:8977 2:N:0:CATCACCC+TGCTATAT
ATATTTTGCCGTTGATAAACCACCCTCCCTGTGGTCGTTATCTTGCTCCTTCTGTCGTCAACGAATTTACTAATTCCAAAGCTCACATGCTGACAGATCGGAAGAGCGTCGTGTAGGGAAAGAGTGTATATAGCAGTGTAGATCTCGGTGGTCGCCGGATCATTAAAAAAAAAAGACAGGTAAATGTCTGAAGAGGTGATGGGGACGATAAAATACGGATAGATCAGTGAGCAGGTGGATGAGGGACTGAG
+
ABCCCFFFFFCBGGGGGGGGGGGGGHHGGHHHHGFFFGGHHHHHHFHHHHHHHGHHGGGHGHGGGHHHGHHHHHHGHHHHHHHHHHGHHHHHHHGHGHHHGEGGHHHGGGGGGHFHHGHFEHFFHHGHHHDHHHHHFHHHF32DHBGA?CE?=</AE-<.->=G1=D0<@?ACC..///.:00;00000090;0..0.0000...---...00000...;.000090009000/..0.;0000/.....00
@M03495:530:000000000-LYBTV:1:1101:4901:8978 2:N:0:CATCACCC+TGCTATAT
ATATTTTGCCGTTGATAAACCAGCTAATCCTGAAAAAAAAATCAAAGCTAAAAACTACAATGCTAAGACCACGATGTGACTGCTATCAAAGTTAGATATATATGTAAATTATTCATCTGTCAAATCCTAGAATTATATCATACCTGCTCCAGCAATCACGACCTGTAATGGTTTAGTGGGTTGTTCACTGTTTCTGAAAAATGAAGATAGTTGTCCAGCTTCCAAAAAGTTTATTGTGTTTTCTAGTGGAG
+
AAABBFFFFFBCGGGGGGGGGGHHHHHHHHHGFBHHAA2FGGGGHGFHHHHHFHGGHFHFFGHHHHHHHGHHGGGGHGHHHEFHHGHHHGGHHHHHGHHFHHHHGHHGHGHHHHHGGHHHHHHHHHHHHHHHHHHHHHHHHFDGGHFGHHGHHHFHHHHGACGFGHEGHHHDGHHHFHHHDGGDHHHHHHHGHFHHHGBGHGHH0;0GFHHHHHHHGHGHHFFGFHCEEBFFGGGGGGFFF/FFGFBF?9A
@M03495:530:000000000-LYBTV:1:1101:4344:8982 2:N:0:CATCACCA+TGCTATAT
ATATTTTGCCGTTGATAAACCAGCTAATCCTGAAAAAAAAATCAAAGCTAAAAACTACAATGCTAAGACCACGATGTGACTGCTATCAAAGTTAGATATATATGTAAATTATTCATCTGTCAAATCCTAGAATTATATCATACCTGCTCCAGCAATCACGACCTGTAATGGTTTAGTGGGTTGTTCACTGTTTCTGAAAAATGAAGATAGTTGTCCAGCTTCCAAAAAGTTTATTGTGTTTTCTAGTGGAG
+
>AABBFFFFFCBEGGGGGGGGGHHHHHGHHHHFFHGGGGGGFHHHFHHHHHHFHGHHGHHHHHHFHGHHHHHGGHGHGHGFHHHHHFHHHHFGHHHHHHHHHHHHHHHHHHHHHHHHHHHHGHGHHHHHHGEHHHHHHGGHHFHHHFHHHHHHHHHHHHGDGGGHHHHHHGFHHHHHHHHDFGGHHGHHHHHDHGHEHHHHHHH0CCHHHHHHHHHHHHHHHBCHCE.EFGGGGBFFFBCFFFGGGGEGBE
@M03495:530:000000000-LYBTV:1:1101:13067:8983 2:N:0:CATCACCC+TGCTATAT
ATATTTTGCCGTTGATAAACCACCCTCCCTGTGGTCGTTATCTTGCTCCTTCTGTCGTCAACGAATTTACTAATGTCACAACCACTTCTTGCCCTCCAAAGCTCACATGCTGACAGATCGGAAGAGCGTCGTGTAGGGAAAGAGTGTATATAGCAGTGTAGATCTCGGTGGGCGGCGTAGCATTAAAAAAAAAAAGATAGCAAAGCGAGAGACGAATGAATAGTGGACGAAGAGAGAACGTGTACATACGT
+
BCBBCFFFFFCBGGGGGGGGGGGGGHHGGHHHHHHHGGGHGGGHHHHHHGHHHGHHGGGHGHGGGHHGHHHHFHHHHHHHHGGGGHHHHHHHHHHHGHHHHHHHHHHHHHHHHHHHHHHHA?FFFFGGGGGDGHHHHGHHHGGGGGFGHGFHHEHHHHBGFGFBGHFE.AC-<E-A@@--:;0;00B0;--9---.:0009000//..---.;.--9000:0000;00---;../;.0;...//0000090
@M03495:530:000000000-LYBTV:1:1101:18013:8989 2:N:0:CATCACCC+TGCTATAT
ATATTTTGCCGTTGATAAACCAGCTAATCCTGAAAAAAAAATCAAAGCTAAAAACTACAATGCTAAGACCACGATGTGACTGCTATCAAAGTTAGATATATATGTAAATTATTCATCTGTCAAATCCTAGAATTATATCATACCTGCTCCAGCAATCACGACCTGGATGCCACCTACGGCAAGCTGACCCTGAAGTTCATCTGCACCACCGGCAAGCTGCCCGTGCCCTGGCCCACCCTCGTGACCACCCC
+
>AAAAFFFFFBAA2CGGGGGGGHHHHHGHHHHHGHCHGGGGHGHHFGHHGHHHHGHHHHHHHGHHBGHHHHHGGHGHHHHHHGHHHHHHGGHEFHHHHHHHHHHGHHHHHHHHHGHHGGHHGHHHHHHFGEHHHHHHHHHHHGHGHGFHHFHFHHHHEHCGCGGHHHGHFFDGGHHG.CCGGGEHFHHHHHHHGFDHHHHHFCGCFBGGGGDD-@AEC09.CE99DE//AAF.:AEFFFFFAE/EBFEFF-
@M03495:530:000000000-LYBTV:1:1101:25727:9023 2:N:0:CATCACCC+TGCTATAT
ATATTTTGCCGTTGATAAACCAAACCACTTCTTGCCCTCCAAAGCTCACATGCTGACAGATCGGAAGAGCGTCGTGTAGGGAAAGAGTGTATATAGCAGTGTAGAACTCGGTGGTCGCCGTATCATTAAAAAAAAAAGAAGAGTCGAGGTCAGGAGCCGCTTGCAACTCAGCTCGTAAAACCGACGTGTAGGTTATGTGCGTACGTGAACGAGCGTCTAGCTTGACTGGACGCTTTCATCGCACGTGTCGC
+
AAAABFFFFFDB?ECGEGGGGGFHHCFDHHHFHHHHHHGGHHHHFHFGFHHHHHDFGHFGHHHGGGGCCHGGGGGGEFGHGGHHHFH@GHFDFHFHFFG@E@@GF4B3BED/E//B</E<B?0FB3?3D3BGFG///..>0<0>1-.--<CBCGC<CE@DG..:00:/000/0/.-...90.--99-./;00////;///...--....9;..--...;9////.///./.;-.9.:/99/..--../...
@M03495:530:000000000-LYBTV:1:1101:8730:9030 2:N:0:CATCACCC+TGCTATAT
ATATTTTGCCGTTGATAAACCAAAGCTCACATGCTGACAGATCGGAAGAGCGTCGTGTAGGGAAAGAGTGTATATAGCAGTGTAGATCTCGGTGGTCGCCGTATCATTAAAAAAAACAAATACATCGGGAGTACCAGCACCCGCGGCACTAGAACAGAAAAACAGATTGGAAGTCCGTTGAGTGGTTGAGCCAGCAGATTTCACATGCGTCTTGTAGTCACGTACGCACTCGATTGACATCAGAGTCTTCC
+
AAABBFFFDFDAGGCG6FGGGGHHGBFGGHBFHHHFHHDGGHHHGGFFFGBEBEAEEHFGFFHEEG3BFG5DGFHFHFHHBG5F344444BEEE?1@/>>///BBGEH44F43>@///?B322@2@///>//<?11</00?<-------/0000<//CC/CCD;//009.00/900..9../;0.;..;/;B/.././;B//;/9//9..;.;////;//9....99.;-/..//.:/;/////////;//
@M03495:530:000000000-LYBTV:1:1101:7941:9032 2:N:0:CATCACCC+TGCTATAT
ATATTTTGCCGTTGATAAACCAGCTAATCCTGAAAAAAAAATCAAAGCTAAAAACTACAATGCTAAGACCACGATGTGACTGCTATCAAAGTTAGATATATATGTAAATTATTCATCTGTCAAATCCTAGAATTATATCATACCTGCTCCAGCAATCACGACCTGTAATGGCTTAGTGGGTTGTTCACTGTTTCTGAAAAATGAAGATAGTTGTCCAGCTTCCAAAAAGTTTATTGTGTTTTCTAGTGGAG
+
>A1>AFFFFFDA11FEDDA110001B1FF3F1D111AA?C/BGFGH1BFGGEFGG1GG1A11BF2BFFF0E>E/?FB1B@21F1BGFFBFFHFBDBFFG2@GGGFGB>FFGHFH2>FHFBDFFFED1>E1<GHF>G2BGHEGFGH1AF1FGFCCGFFFFCCCCCHDF11<G0??<D1><FA.@CAGFFHHGD0DDBGFGF.CG0C0;0CGCGHGHBC/CFFC/0::..9;FBBCFFFFB/BB0BFG9BFFE
@M03495:530:000000000-LYBTV:1:1101:7624:9058 2:N:0:CATCACCC+TGCTATAT
ATATTTTGCCGTTGATAAACCAAAGCTCACATGCTGACAGATCGGAAGAGCGTCGTGTAGGGAAAGAGTGTATATAGCAGTGTAGATCTCGGTGGTCGCCGTATCATTAAAAAAAAAAAAAAAGAATGAAAAAGAGGAGTTAGAGCAAGAAGTAAAAGTAAAGACGTGAGGAAAACAGAGCAGATGGGATCAAGAGGATGAGCGGTGAGAGATCAGGAGTAGGCGTGAGGAGGTGGGGTATAGAGTCTGAA
+
CDDCDFFFFFCCGGGGGGGGGGHHHHHHHHHHHHHHHHHHHHHHGGGGHHHGGGGGGHHHHGHHHHHHHHHHHHHHHHHHHGGHFGGGHFHGFFG>3EEDE//0GFGBFGFGFGGCCD@>/--..0111>00.../...//000000/////0:00:0000000/....<.0:///.////0</000./0..000..:/0000--.9..00.000000.//0:<-9-.9.0..<..--..00000000000
@M03495:530:000000000-LYBTV:1:1101:18248:9065 2:N:0:CATCACCC+TGCTATAT
ATATTTTGCCGTTGATAAACCACCCTCACTGTGGTCGTTATCTTGCTCCTTCTGTCGTCAACGAATTTACTAATTCCAAAGCTCACATGCTGACAGATCGGAAGAGCGTCGTGTAGGGAAAGAGTGTATATAGCAGTGTAGATCTCGGTGGTCGCCGTATCATTAAAAAAAAAAAAAAAATAGAGCTAGCTGGAGGGTGACGACAGAGAGAGGACACAGATCGTACGGATGGTGTATCAGAGAAGTGGGAA
+
CCCCCFFFFFCBGGGGGGGGGGGGGHHHHHHHHGHHGGGHHHHHHHHHHHHHHHHHGGGHGHGGGHHHHHHHHHHHHHHHHHHHHHHHHHHHHHHHHHHHGGGGHHHGGGGGGHHHHGHHGHGHHHHHHHGHHHHHHHGHHFGGH2CFBC/<2@//@<.0FFEGH11=GFCE?C----9-.0<00:000000/...-...09.---///.....</</.000./..-...-.<0.00:0000/:B:00..0
@M03495:530:000000000-LYBTV:1:1101:10430:9067 2:N:0:CATCACCC+TGCTATAT
ATATTTTGCCGTTGATAAACCAGCTAATCCTGAAAAAAAAATCAAAGCTAAAAACTACAATGCTAAGACCACGATGTGACTGCTATCAAAGTTAGATATATATGTAAATTATTCATCTGTCAAATCCTAGAATTATATCATACCTGCTCCAGCAATCACGACCTGTAATGGTTTAGTGGGTTGTTCACTGTTTCTGAAAAATGAAGATAGTTGTCCAGCTTCCAAAAAGTTTATTGTGTTTTCTAGTGGAG
+
ABABBBFFFFCAGGGGGGGGGGHHHHHHHHHCHHHGHGGGGHGHHHFHHHHHGGGGHHHHHHHHHHHHFHHHGGHGGHGHGGFHHHHHHHHHGHHHHHHGHHHHHHHHHHHHHHHHHHHHHHHHFHEHHHHHHHHHHHHHHHGCGHAFDFFGHHHHHHHGGGFGHHHGHHHHHHHGDGFHGGGGHHHHHHHGHHGHBGHHHHHHDHHHHHHHHGHHHFFFGHHFHHH.CBFFGEFFGGGGGGFGFGGFFFE
@M03495:530:000000000-LYBTV:1:1101:17627:9084 2:N:0:CATCACCC+TGCTATAT
ATATTTTGCCGTTGATAAACCAGCTAATCCTGAAAAAAAAATCAAAGCTAAAAACTACAATGCTAAGACCACGATGTGACTGCTATCAAAGTTAGATATATATGTAAATTATTCATCTGTCAAATCCTAGAATTATATCATACCTGCTCCAGCAATCACGACCTGTAATGGTTTAGTGGGTTGTTCACTGTTTCTGAAAAATGAAGATAGTTGTCCAGCTTCCAAAAAGTTTATTGTGTTTTCTAGTGGAG
+
3A@A@FF5FFDAEFCFGGFGGC4AFHFG4DHFHHFH222E0FGFFHFGHEGH33AGBCGHHHHHH5GHHGFHG@GC?4@EFFGFBDGG43BG4FHG4GFHGHE4FEGHF4FGHH4FFBFGHGEGHH3?DGGFHHHHHGGFFFGFHHHFGHGBGGBFHHHGCDGGHHB1?1B?1?CBDB0FDCCGHH1==DDB0DFGDDFB.<DG0:0CG;CBG;C;0::GGB/00;.9CFFCFFF0FB9CFGBB00C0.CE
@M03495:530:000000000-LYBTV:1:1101:3596:9125 2:N:0:CATCACCC+TGCTATAT
ATATTTTGCCGTTGATAAACCACCCTCCCTGTGGTCGTTATCTTGCTCCTTCTGTCGTCCAAAGCTCACATGCTGACAGATCGGAAGAGCGTCGTGTAGGGAAAGAGTGTATATAGCAGTGTAGATCTCGGTGGTCGCCGTATCATTAAAAAAAAAATAGGATGAGAGACGCGAGGTGGGGTGCATCTCTTAATATGCAAGATGAGACCCAGAGATCTGGAGAGATGGTATTAGGGGAAGTGGGTGGCAAG
+
AABCCFFFFFCCGGGGGGGGGGGGGHHGGHHHHHHHGGGHHHGHHHHHHHHHHHHHGGGGGHHHHHHHHHHHHHHHGFGFGGHGG1E?FFFGGEGGGFGHEGFGGGHGGGGHHHHHHHHHHHHHFFHGHHGDDG/2B//B//0<<1<D111<A@<-<.<<0<0/C00:./.-----...9-.-.0000//;///////////9://;/....;9//;/9//./..//////////...../:/...-9//:
@M03495:530:000000000-LYBTV:1:1101:12891:9137 2:N:0:CATCACCC+TGCTATAT
ATATTTTGCCGTTGATAAACCAGGACTCAGGCTGGACCAAAGCTCACATGCTGACAGATCGGAAGAGCGTCGTGTAGGGAAAGAGTGTATATAGCAGTGTAGATCTCGGTGGTCGGCGGATCATTAAAAAAAAAAAGAACCGAAAGCGGTCAGGATCAGGCATGGCAGTCAACCAGATGACTCAAGTGATAAAAGTCGAGTGCACAGGCGAAAGAGACGAGGACCGGAGAGTAGCGTGCAAGCACGCAAGG
+
BBBBBFFFFBDAGGGGGFFGGGHGHGHFGHHHHHGFGFHFFHHHFHHHHGCGHGGHHHHHHGGGGHHHGGGEEFFCDGFBFAGCGFG44EGFGH4434FFDFB444BFG>//>3///>/<//022@1?11<C---<.../.----./.-.-9://0/.00/:0..;:.9/000..../;////;//://;/////9/..-:.////;9.-;--./:...;---..---;-.//:/;..9.//...----9.
@M03495:530:000000000-LYBTV:1:1101:27648:9161 2:N:0:CATCACCC+TGCTATAT
ATATTTTGCCGTTGATAAACCAGCTAATCCTGAAAAAAAAATCAAAGCTAAAAACTACAATGCTAAGACCACGATGTGACTGCTATCAAAGTTAGATATATATGTAAATTATTCATCTGTCAAATCCTAGAATTATATCATACCTGCTCCAGCAATCACGACCTGTAATGGTTTAGTGGGTTGTTCACTGTTTCTGAAAAATGAAGATAGTTGTCCAGCTTCCAAAAAGTTTATTGTGTTTTCTAGTGGAG
+
BBBB@BDFFFDAFCC5G5DGFGHGHGCFEHHHFH3GAEGF?FCGHGHBG5FDFHGHHHHHFAG5G5BGHGHHGGF1BGFH43GHBEFFHFHBEHHHHHEFFHHGEGFHFBGFHFFHBGHHBGFHHFFHHEEGHHHHHGBHGHGFHHAFHGFHGFHFBGHGEGGGHHHHHHHFFGFBDFAEDF?EHH1DDHH0DDGB=DHHHHF0DCCHB0CBGHB0:GFG:CFGF0..ACFF0FGGGFFFG/B900;0=0E
@M03495:530:000000000-LYBTV:1:1101:23004:9166 2:N:0:CATCACCC+TGCTATAT
ATATTTTGCCGTTGATAAACCAGCTAATCCTGAAAAAAAAATCAAAGCTAAAAACTACAATGCTAAGACCACGATGTGACTGCTATCAAAGTTAGATATATATGTAAATTATTCATCTGTCAAATCCTAGAATTATATCATACCTGCTCCAGCAATCACGACCTGTAATGGTTTAGTGGGTTGTTCACTGTTTCTGAAAAATGAAGATAGTTGTCCAGCTTCCAAAAAGTTTATTGTGTTTTCTAGTGGAG
+
3AABBFFFFFBAGGGGGGGGGGHHHHHHHHHHHGHFFFGFGHHHHHFHHHHHHHGHHHHHHHHHHGHHFHHHGGHGHFHFFHFHHHGHHGHHHGHHHHHFHHHGHHHHGHHHHHHHGHHHGHGFHHHHHHGHHHHHHHHHHHGHGHGHHHHHHFEHHHBAACCDHHEGHFGGHHHHDFFHGGGDHGGHHE=GFEHEHHGEGHHHHGBGHHGGHGCG0CBHGHBFCFH?E:BFGGGF99BFFFBFFEFG?GE
@M03495:530:000000000-LYBTV:1:1101:26474:9175 2:N:0:CATCACCC+TGCTATAT
ATATTTTGCCGTTGATAAACCAGAACCATCCAAAGCTCACATGCTGACAGATCGGAAGAGCGTCGTGTAGGGAAAGAGTGTATATAGCAGTGTAGATCTCGGTGGTCGCCGTATCATTAAAAAAAAAAAATAAGAAGAATTCTACGGTGGCCTGAAGGTTTAACAAAGTCATTACGGACTTGGGAGTCTGTGATGGTACCATTTAATATGTGTGGGTCACGTGCGACGAACGACGACTCGTGTGCTGCGCT
+
AABCCFFFFFBBFGGGGGGGGGHHHHHHHHHHHHHHHHHHHHHHHHHHHHHHHHGGGGHHHGEGGGGGHHHGHHHHHHGHHGHHGHHHHHFHGHHGFFGHHGGGG?DEE?E/EAGFHFGFEFFCGB@C@C0>111101<111111../<...0.<00000000000./00000;0...--:00..9./000000;:00000;0;0;0000000.:.9/.0.:..-9-;----;---9......900:0---
@M03495:530:000000000-LYBTV:1:1101:18549:9182 2:N:0:CATCACCC+TGCTATAT
ATATTTTGCCGTTGATAAACCAGTCAGGAGTCCAAAGCTCACATGCTGACAGATCGGAAGAGCGTCGTGTAGGGAAAGAGTGTATATAGCAGTGTAGATCTCGGTGGTCGCCGTATCATTAAAAAAAAAAAAGGAAGAGTGTCTGATAAAATAAGGGAGATGAGCGATAAAGCACATGATAGAGTCGTAGTAGTGTGAATCGCTACATGTAGAGAGTAGTATGTTAAGATGCATGACGCGAAGAGAGACAG
+
CCCCCFFFFFCCGGGGGGGGGGHHHHHHHGHHHHHHHGHHHHHHHHHGGHHHHHHHGFGGHHHGGGGFEGHHHGFHHHHHHHHGHHGHGHHHFGFGGHBFHHHGGGGGGFCEGEEEGB4FGBFDBCGGDC/-..000001111110000000000<..<./0000--...0000:/0000000000-....000/000<00....-0<0:0:00:<<00:00000000000000000..9-<>../..///
@M03495:530:000000000-LYBTV:1:1101:16923:9189 2:N:0:CATCACCC+TGCTATAT
ATATTTTGCCGTTGATAAACCAGCTAATCCTGAAAAAAAAATCAAAGCTAAAAACTACAATGCTAAGACCACGATGTGACTGCTATCAAAGTTAGATATATATGTAAATTATTCATCTGTCAAATCCTAGAATTATATCATACCTGCTCCAGCAATCACGACCTGTCCTGGCAAACAACCTGCAGAAAAGCCAATCAAATATATTTTCACAAGAGATGGAATGTGAGGCAATAATAGAGTACAAAGGTTGA
+
BBCCCFFFFFCBGGGGGGGGGGHHHHHHHHHHHHHGHGGGGHHHHHHHHHHHHHGHHHHHHHHHHHHHHHHHGGHGHHHHHHHHHHHHHGHGHHHHHHHHHHHHHHHHHHHHHHHHHGHHHHHHHHHHHHHHHHHHHHHHHHHHHHHHHHHGHHHHFHHFFFGGHHHHHHHHHHHHHHHGHHGHHFHGHGGHHHHHHHHHHHHHGHHGHHHHGCHHHHFFGHHGFGGGGGGGGFGGGEG0FFFGGGBBBFB
@M03495:530:000000000-LYBTV:1:1101:16266:9189 2:N:0:CATCACCC+TGCTATAT
ATATTTTGCCGTTGATAAACCAGCTAATCCTGAAAAAAAAATCAAAGCTAAAAACTACAATGCTAAGACCACGATGTGACTGCTATCAAAGTTAGATATATATGTAAATTATTCATCTGTCAAATCCTAGAATTATATCATACCTGCTCCAGCAATCACGACCTGGTCCTGGCAAACAACCTGCAGAAAAGCCAATCAAATATATTTTCACAAGAGATGGAATGTGAGGCAATAATAGAGTACAAAGGTTG
+
?BBBBFFFFFCBGGGGGGGGGGGHHHHHHHHHHHHGHGGGGHHHHHGHHHGFHGGHHHHGHHHHHHHHHFHHGGHGHHHHHHGHHHHHGHHFHHHHHHHHHHHHHHHHHHHHHHHHHGHHHHHHHHHHGHHHHHHHHHHHHHHHHHGGHHHHHGHHHGHGGGGGHHHHHHHHHHHFHHHGDHFHEHHHHGHHHHHHGHFHHGHHFFHHFHHHFHBFHHHHHHHF:FFG?FGGGFCFGGGGGGGGGBFFFGB
@M03495:530:000000000-LYBTV:1:1101:10185:9212 2:N:0:CATCACCC+TGCTATAT
ATATTTTGCCGTTGATAAACCAGCTAATCCTGAAAAAAAAATCAAAGCTAAAAACTACAATGCTAAGACCACGATGTGACTGCTATCAAAGTTAGATATATATGTAAATTATTCATCTGTCAAATCCTAGAATTATATCATACCTGCTCCAGCAATCACGACCTGTCCTGGCAAACAACCTGCAGAAAAGCCAATCAAATATATTTTCACAAGAGATGGAATGTGAGGCAATAATAGAGTACAAAGGTTGA
+
AABBBFFFFFCBGGGGGGGGGGHGHHGHHHHHGHHHHGGGGHGHHHEHHGHFHHGHHHHHHHHHGGHHHHHHGGHGHHHHHHHHHFHHHHHHHHHHHHHHHHHHHHHFHHFHHHHHHHHHHHHHHHHHHHHHHHHHHGFHHHHHHHGHHHHFHHHHHHHGAFGGHHHHHGHHHFHHHHHGHHHHHEFGFHGHHFHHHHHHGHHHHGGHHHGHHHHFFHHHHFFGGBFGEGGGGFFGFGGFFGGFFG/9CFB
@M03495:530:000000000-LYBTV:1:1101:17710:9267 2:N:0:CATCACCC+TGCTATAT
ATATTTTGCCGTTGATAAACCAGGACTCAGGCTGGACCAAAGCTCACATGCTGACAGATCGGAAGAGCGTCGTGTAGGGAAAGAGTGTATATAGCAGTGTAGATCTCGGTGGTCGCCGTATCATTAAAAAAAAAAAGAGAAGGAATATGGGGATCGTGCAGATGAAACAAAGACGAAAGGAACCATAGCTGAAAAGTAGAACGAATATAAGAGAGATATTACTACTGGAGATGGCGATAAGCTACGTATGG
+
BCCCCFFFFFCCGGGGGGGGGGHGGHHHHHHHHHGHHHHHHHHHHHHHHHHHHHHHHHGHHGGGGHHHGGGGEGHGHHGFHHHHHHHGHHHHHGGHHFHBGGHEGHHHGAFG/?E?FG<CCGF3FGHHHGGCGCA-..001000/00<11<...../...11011110/:.//<.--...//:..000:100001/0:111:...<.1:111</..11<::1111100/.0/00/---..001109:01<:
@M03495:530:000000000-LYBTV:1:1101:13540:9286 2:N:0:CATCACCC+TGCTATAT
ATATTTTGCCGTTGATAAACCAGCTAATCCTGAAAAAAAAATCAAAGCTAAAAACTACAATGCTAAGACCACGATGTGACTGCTATCAAAGTTAGATATATATGTAAATTATTCATCTGTCAAATCCTAGAATTATATCATACCTGCTCCAGCAATCACGACCTGTAATGGTTTAGTGGGTTGTTCACTGTTTCTGAAAAATGAAGATAGTTGTCCAGCTTCCAAAAAGTTTATTGTGTTTTCTAGTGGAG
+
CCCCCFFFFFCCGGGGGGGGGGHHHHHGHHHHHHHHHGGGGHHHHHHHHHHGHHGHHHHHHHHHHHHHHHHHGGHGHHHHHHHHHHFHHHHGHHHHHHHHHHHHHHHHHGHHHHGHHHHHHHHGHHHHHHGHHHHHHHHHHHHHHHHHGHHFHHHHGHHGGGGGHHHBGHGGHHHHGHHHGGCEHHHHHHHHHHHHHBGHAGHHGFHHHHHGHHGHHHHHHHHGHHEEDFGGGGGGGBCFGGGGGGFFGF?
@M03495:530:000000000-LYBTV:1:1101:17243:9305 2:N:0:CATCACCC+TGCTATAT
ATATTTTGCCGTTGTAAACCAGCTAATCCTGAAAAAAAAATCAAAGCTAAAAACTACAATGCTAAGACCACGATGTGACTGCTATCAAAGTTAGATATATATGTAAATTATTCATCTGTCAAATCCTAGAATTATATCATACCTGCTCCAGCAATCACGACCTGTAATGGTTTAGTGGGTTGTTCACTGTTTCTGAAAAATGAAGATAGTTGTCCAGCTTCCAAAAAGTTTATTGTGTTTTCTAGTGGAGG
+
ABBCCFFFFFCAGGGGGGGGGGGHHHHHHHHHHHHHCEGGHHHHHHHHHHHHHGHHHHHHHHHHHHHHHHHGGHGHHHHHFGHFHHGHHHHHHGHHHHHHHHHHHHHHHHHHHHHHHHHHHHFHHGHHHHHHHHHGHHHHHHGHGHHHHHHHHHHHHHGGGGGHGHEHHHHHHHHGFHEEGGFHHGHHHHHHHHGHGHHCGHGHFGHHHHHHHFHHHHHHFFFHCE.CBFGGGGGGGGFGGGGGFFFEGGG
@M03495:530:000000000-LYBTV:1:1101:22509:9318 2:N:0:CATCACCC+TGCTATAT
ATATTTTGCCGTTGATAAACCACCCTCCCTGTGGTCGTTATCTTGCTCCTTCTGTCGTCAACCAATGTCACAACCACTTCTTGCCCTCCAAAGCTCACATGCTGACAGATCGGAAGAGCGTCGTGTAGGGAAAGAGTGTATATAGCAGTGTAGATCTCGGTGGTCGCCGTATCATTAAAAAAAAAAAAGAGAAGGGAGTGTGGGAGGTGGTAGGTTATGTGTAGAGTGCTAGAGGATAATGCCAGTGCGAG
+
BCBCCFFFFFDCEGGGGGGGGGGGGHHGGHHHHHHHGGGHHHHHHBGHHHHHHHHHGGGHGHHGHHHHHHHHHGGGGHHHHHHHHHHHGHHHHHHHHHHHHHHHGHHHHHGHGGFFHHHGGGGEDG2GHGGHHHHHHHGHHHHHGEHH2F@GGDGBH?FF/?A>1@-AE-...=00D<D<0-:E---;..:/0/...9..00.9..-9..:00.;:0;0000000000000000/./00:00000:00:.-
@M03495:530:000000000-LYBTV:1:1101:25015:9326 2:N:0:CATCACCC+TGCTATAT
ATATTTTGCCGTTGATAAACCAGGGACTCAGGCTGGACCAAAGCTCACATGCTGACAGATCGGAAGAGCGTCGTGTAGGGAAAGAGTGTATATAGCAGTGTAGATCTCGGTGGTCGCCGTATCATTAAAAAAAAAAAGTCGACAAAGAGCAAAGGGCCGTATAGGATCATGACAGCAGGACCGTTGTACACGGAAGGGGCGCGTCGATAGGACGTACCAATGTGATCACATGTGAGTTAGTGTACAAATCG
+
ABBCCFFFFFCCGGGGGGGGGGHGGFGHHHFHHHHGHHFHHHFHHHFHHHHHHGGHHGGFHHEGGGHHHGFGGFEHHHHGHHGHGHFHHHHHHHHHHH4FDGHF4FGHFG?E/?3>///>/?0DGHBFDB2B>A/--.<1..-.-/////0/0//...::..00000/.090090.9.:...-...900009--....---------.9;/00-....00;0000B00/090000900000000000;00.
@M03495:530:000000000-LYBTV:1:1101:16026:9329 2:N:0:CATCACCC+TGCTATAT
ATATTTTGCCGTTGATAAACCACCCTCCCTGTGGTCGTTATCTTGCTCTTCTGTCGTCAACGAATTTACTAATTCCAAAGCTCACATGCTGACAGATCGGAAGAGCGTCGTGTAGGGAAAGAGTGTATATAGCAGTGTAGATCTCGGTGGGCGCCGTATCATTAAAAAAAAAAAAGTGTAAGATGAAGATAGTGGGTACAGCGAACAGAGATAGCATAAGGCGAAGGTATAGACGTGTCGCGACAGAGAAT
+
BBBCCFFFFFDCGGGGGGGGGGGGGHHGGHHHHHHHGGGHHHHHHHHHHHHHHHHGGGHGHGGGHHHHHHHHHHHHHHFHHHHHHHHHHHHHHHHHHHHGGGGHHHGGGGGFHHHHGHGHHHHGGFFHHHHHHHHHGHGHFDGHHGG<EF/=>><@<.0<1<D11<11A@E@E-9.01<1111111111111:1...1011<---<-:///<::<1111:0/----.:111110...//..---<-//<0<
@M03495:530:000000000-LYBTV:1:1101:9610:9331 2:N:0:CATCACCC+TGCTATAT
ATATTTTGCGTTGATAAACCAGTCAGGAGTCCAAAGCTCACATGCTGACAGATCGGAAGAGCGTCGTGTAGGGAAAGAGTGTATATAGCAGTGTAGATCTCGGTGGTCGCCGTATCATTAAAAAAAAAAAAAAGGAAGAAATATAAGGGATCGGCATGATTAAAGCAAAAGCAAGTGAAGTAAATGATGGGTGCAGGATAAGAGTATAAGTGGTTAACAAAGGTCGGCAAGGAGTAATGGATGTATGGTAA
+
BCCCCFFFFECCGGGGGGGGGGHHHHHHGHHHHHHHHHHHHHHHHHHHHHHHHHHGGGGHHHGGGFEGGHHHGHHHHFHFGGHHHGHHHHHFHFFGEFGGHHG?EEEEECEG/?AEGFFHEGBFGFG@D/-<-../<..//1111110../...--<.011<1:110/0//.<//111111111111110./..0<..000:1<11111<1101<11110.</01-----....//11:101001:1/<11
@M03495:530:000000000-LYBTV:1:1101:5926:9338 2:N:0:CATCACCC+TGCTATAT
ATATTTTGCCGTTGATAAACCAGCTAATCCTGAAAAAAAAATCAAAGCTAAAAACTACAATGCTAAGACCACGATGTGACTGCTATCAAAGTTAGATATATATGTAAATTATTCATCTGTCAAATCCTAGAATTATATCATACCTGCTCCAGCAATCACGACCTGTAATGGTTTAGTGGGTTGTTCACTGTTTCTGAAAAATGAAGATAGTTGTCCAGCTTCCAAAAAGTTTATTGTGTTTTCTAGTGGAG
+
AABBCFFFFFCCGGGGGGGGGGHHHHHHHHHHHHHHGGGGGHHHHGGFHGHHHHGHHHHHGHHHHHHHHHHHGGHGG4GFBGFHHHHHHBGEFGGHHHHHHHHHGHHHHFHHGHHHHHHHHHGHHHFHHFHHHHHHHHHHHHFFBHFGHHHFFGFFFFHGGGCGHHFHHHHFHGHE1FFAAFCDHHHHHHHHGHHHHHFHHHHGGGFGFGHHEGFHHHFHHHGCGHHAFFGGGGGGGFBFF;FFFFFFFBE
@M03495:530:000000000-LYBTV:1:1101:24467:9344 2:N:0:CATCACCC+TGCTATAT
ATATTTTGCCGTTGATAAACCACCCTCCCTGTGGTCGTTATCTTGCTCCTTCTGTCGTCAACGAATTTACTAATTCCAAAGCTCACATGCTGACAGATCGGAAGAGCGTCGTGTAGGGAAAGAGTGTATATAGCAGTGTAGATCTCGGTGGTCGCCGTATCATTAAAAAAAAAAAGAATGTAAATCTAGCGTGTGTGCGTCAGAGGATTGTCGCGATAAAGCGGGGGAAGTAGACGCAGTACAGGAAGCGA
+
BBCCCFFFFFECGGGGGGGGGGGGGHHGGHHHHGHHGGGHHHHHHHHHHHHHHHHHGGGHGHGGGHHHHHHHHHHHHHGHHHHHHHHHHHHHHHHHHHHHGGGGHHHGGGGGGHHHHGHHHHGHHHHHHHHHFEHHHHHHHFDHF2FEEEG?FECAF@.F01FGFDFGGCECE--...01<111111:11-..9...1..-..10../1/0<9.---..111.-----..0<:1<AF--.11<</./..-.
@M03495:530:000000000-LYBTV:1:1101:3319:9400 2:N:0:CATCACCC+TGCTATAT
ATATTTTGCCGTTGATAAACCACCCTCCCTGTGGTCGTTATCTTGCTCCTTCTGTCGTCAACGAATTTACTAATTCCAAAGCTCACATGCTGACAGATCGGAAGAGCGTCGTGTAGGGAAAGAGTGTATATAGCAGTGTAGATCTCGGTGGTCGCCGTATCATTAAAAAAAAAACTATAACAAGACATAATATGCGACTGCAAACATAATCATAAATCGACTACAGAACACACGAGTAACTATAGAACTAA
+
ABBBBFFFFFCBGGGGGGGGGGGGGHHGGHFGHFHHGGGHHHHHHGHHHHHHHHHHGGGHGHGGGHHH5GHHHHHHHHFGFBGFHFFGHHHBFGHHGGHHGGGGHHHGGGEEFGHHHGFCHHHFHHHHHHHHHBFGHHFFDFHBHHAECAG?D///>C.>CF1GG1FGFCCD--;00000:00:9/900900;00..--.;00;:;09000;000///..-.-///:///9.;-9-..//9///////9//
@M03495:530:000000000-LYBTV:1:1101:6540:9414 2:N:0:CATCACCC+TGCTATAT
ATATTTTGCCGTTGATAAACCAGTCGTTATCTTGCTCCTTCTGTCGTCAACGAATTTACTAATTCCAAAGCTCACATGCTGACAGATCGGAAGAGCGTCGTGTAGGGAAAGAGTGTATATAGCAGTGTAGATCTCGGTGGTCGCCGTATCATTAAAAAAAAAAAAAGAAAGGATGTAGATGTATGTGGAACAATACCAAAAAGAAAAAAAAGAAACAGACAAAGGCTGTGATGTGAAGCACAATGATAATG
+
AABBBFFFFFBBGGGGGGFGGGHFHGGGHHHHHHHHHHHGHHHHFAFFHGHFGGHHHHHFHGHHHHHHHFEHHHHHHHHHFFGHHFFHHFGGDGHGEGGGEFHHGHFHHHGHHGFGGFHGFHHGHDGFGHFEBDH0F///?2B//B/?0FGHBGFBBGDCCGC-:@..:/:./9/;00090;0;000:00//9;0900:..;.9.9F.---...9//./..../9./;.///B///9///..;://;////
@M03495:530:000000000-LYBTV:1:1101:9159:9429 2:N:0:CATCACCC+TGCTATAT
ATATTTTGCGTTGATAAACCAGGACTCAGGCGGACCAAAGCTCACATGCTGACAGATCGGAAGAGCGTCGTGTAGGGAAAGAGTGTATATAGCAGTGTAGATCTCGGTGGTCGCCGTATCATTAAAAAAAAAAAAAATATGGAATGACGGGCGTGGTGGTGCCTGTCACAAAGAGTAAGGACGTCATGGAAGTACGCAGATGGTACAGACTAGCACAGAGAAAACGATGAACTAGACGTGTAGGAGAGCGA
+
BCCCCFFFFDECGGGGGGGGGGGHHHHHHHHGGGGGHHHHHHHHHHHHHHHHHHHHHHHGEFGGHHGGGGEFFGHHGGHGHHHGGHHHHHHHGHHHGHHHHGHHHHGEFG/DBBDG/?FGHHHHHDBGGGGC--<<-<0111:00000.-=-99--...<.0/100<1110./</111100.<....1:00/011..<--:1001111<<000/<0/<0//00//-...111:0001<../:100<...9-
@M03495:530:000000000-LYBTV:1:1101:12950:9430 2:N:0:CATCACCC+TGCTATAT
ATATTTTGCCGTTGATAAACCACCCTCCCTGTGGTCGTTATCTTGCTCCTTCTGTCGTCAACGAATTTACTAATTCCAAAGCTCACATGCTGACAGATCGGAAGAGCGTCGTGTAGGGAAAGAGTGTATATAGCAGTGTAGATCTCGGTGGTCGCCGTATCATTAAAAAAAAAAAAAAAAGATAATGGAAGATCGTCAAGAGGAACTATACATAGACATACAGAGATATATAGAGATGAATAGTAAGAATG
+
CCCCCFFFFFDBGGGGGGGGGGGGGHHGGHHHHGHHGGGHHHHHHHHHHHHHHHHHGGGHGHGGGHHHHHHHHHHHHHHHHHHHHHHHHHHHHHHHGHHHGGGGHHHGGGGGGHHHHGHHGHHHHHHHHHHHFGHHGHFHHHHFHGGFCC??1A/AFE.0<GBHHGGBG-@<A--<----.<01:111<0/.11./...00.../.0<<11111:101110011:/1111111111<01111011111101
@M03495:530:000000000-LYBTV:1:1101:8275:9436 2:N:0:CATCACCC+TGCTATAT
ATATTTTGCCGTTGATAAACCAGCTAATCCTGAAAAAAAAATCAAAGCTAAAAACTACAATGCTAAGACCACGATGTGACTGCTATCAAAGTTAGATATATATGTAAATTATTCATCTGTCAAATCCTAGAATTATATCATACCTGCTCCAGCAATCACGACCTGTAATGGTTTAGTGGGTTGTTCACTGTTTCTGAAAAATGAAGATAGTTGTCCAGCTTCCAAAAAGTTTATTGTGTTTTCTAGTGGAG
+
AABCCFFFFFBBFGGGGGGGGGHHHGHHHHHHHHHGHGGGGHHHHHFHHHHHHHGHHHHHGHHHHHHHGHHHGGHGHHHHGHEHHHGHHHHHHHHHHHHHHHHHHHHHHHHHHHHHHHHHHHHHHHHHHHHHHHHHGHHHHHHHHHHHHHHHHHHHHHHGGGGGHHHGHHHGHHHHHHHHDGGGHHHHHHGHGHHGBHHEHHHGHGFHHHHHHFFFHFHHFFFHGHH?E:FFFGGGFFCFFFBFFGF0ABE
@M03495:530:000000000-LYBTV:1:1101:22260:9437 2:N:0:CATCACCC+TGCTATAT
ATATTTTGCCGTTGATAAACCAGCTAATCCTGAAAAAAAAATCAAAGCTAAAAACTACAATGCTACGACCACGATGTGACTGCTATCAAAGTTAGATATATATGTAAATTATTCATCTGTCAAATCCTAGAATTATATCATACCTGCTCCAGCAATCACGACCTGTAATGGTTTAGTGGGTTGTTCACTGTTTCTGAAAAATGAAGATAGTTGTCCAGCTTCCAAAAAGTTTATTGTGTTTTCTAGTGGAG
+
>11A1BFF11>>1EABGBD1GA0B1113BGBFBGHBFEEEEFBGHDEBD1D1AA/BDFF1GGF@@1//>>EGAEG/BEDG21BEGD0@211FFGFHBE22FGHF2GHEDBF22BBGEDFGFFG1FFGGGGHFFBH2FBG>GHD0B1<FF1@C0F0GHHHAG/<CGHE11<FGHCG1>1<C.<<<CGFHHFHHEFHFH0GFFAFGHGCCGFGFGG00:/C000/0;0:9C9B90090;0CBF/0C0;;C9B.
@M03495:530:000000000-LYBTV:1:1101:16345:9438 2:N:0:CATCACCC+TGCTATAT
ATATTTTGCCGTTGATAAACCAGCTAATCCTGAAAAAAAAATCAAAGCTAAAAACTACAATGCTAAGACCACGATGTGACTGCTATCAAAGTTAGATATATATGTAAATTATTCATCTGTCAAATCCTAGAATTATATCATACCTGCTCCAGCAATCACGACCTTAATGGTTTAGTGGGTTGTTCACTGTTTCTGAAAAATGAAGATAGTTGTCCAGCTTCCAAAAAGTTTATTGTGTTTTCTAGTGGAGG
+
AAAABFFFBFBBGGGGGGGGGEHHHHHHHHHHFHHFFGEFGHHHHHGGHHHHHGGHHHHHHHHHGFHHHHHHGCHGHHHFHFHHHHGFHHHHHHHHHHHHHGHHHHHHHHGHGHFHHHHHHFFFGHHGDGHHHHHHHHHHHHHHHHGHFFHBGHHHHGHFDCGGHBGGHHGGHFHGHHFGGGGHHGFGHHGHHHHGDGBCCGHEGGGFHHGGHHGCGFHF0:CCGG.:CFGGGGGGGGFGGGGFBFG?0AD
@M03495:530:000000000-LYBTV:1:1101:25924:9464 2:N:0:CATCACCC+TGCTATAT
ATATTTTGCCGTTGATAAACCAGAACCATCCAAAGCTCACATGCTGACAGATCGGAAGAGCGTCGTGTAGGGAAAGAGTGTATATAGCAGTGTAGATCTCGGTGGTCGCCGTATCATTAAAAAAAAAAAAATACCACTCTACGCTCTTGAACTTAACCCTACTACTTTCCACTTCGCACGATTGACGAGCCTGTCACTTTGATACCATTATTAACACACCACTGGCCATGTATTCACTCACAACCTATCCG
+
BBBBBFFFFFBAGGGGGGGGGFHHFHHHHHHHHHHGHHHHHHHHHHHHHHGHHE?EFGHHHGEFEEGFGHHGHHHHGHHHHGHHHGHHGHFHHHHFHHBFFG?>??EEE?F//EFB?4G44G3CCF//</<0111>1<>F0<.<CA.0<000000000.:/;0:0000000::00..;9-....00..9;-/./////;////////://9;/////....9//...///9//9//////;;/../////.
@M03495:530:000000000-LYBTV:1:1101:12551:9480 2:N:0:CATCACCC+TGCTATAT
ATATTTTGCCGTTGATAAACCAGCTAATCCTGAAAAAAAAATCAAAGCTAAAAACTACAATGCTAAGACCACGATGTGACTGCTATCAAAGTTAGATATATATGTAAATTATTCATCTGTCAAATCCTAGAATTATATCATACCTGCTCCAGCAATCACGACCTGTAATGGTTTAGTGGGTTGTTCACTGTTTCTGAAAAATGAAGATAGTTGTCCAGCTTCCAAAAAGTTTATTGTGTTTTCTAGTGGAG
+
3>3AABFFFFBAGFGFGFGGGGHGGHH5GFHHHBDGFGGEAGHHHDDGHGGAGHEGHGHHGHHHHHHHHHHHGGHGHHHHHHFHHFHHHHHHHHGGHHHHHHHHHHHHHHHHHHHHHHHHFHHFGHGHHHFHHHHHHHHHHHHEHHFFHHFGFFGHHHHGDGGGHGGHGHF?GGHH<FHGGGGGHHHGHHHHHGHHHEHHHHHHDGGHHHHGFHGFFHGFHFHFFGAEEBFGFGGGFGCFFGFGGFFGGGG
@M03495:530:000000000-LYBTV:1:1101:28404:9501 2:N:0:CATCACCC+TGCTATAT
ATATTTTGCCGTGATAAACCAGCTAATCCTGAAAAAAAAATCAAAGCTAAAAACTACAATGCTAAGACCACGATGTGACTGCTATCAAAGTTAGATATATATGTAAATTATTCATCTGTCAAATCCTAGAATTATATCATACCTGCTCCAGCAATAACGACCTGTAATGGTTTAGTGGGTTGTTCACTGTTTCTGAAAAATGAAGATAGTTGTCCAGCTTCCAAAAAGTTTATTGTGTTTTCTAGTGGAGG
+
AA?AAFFFB1>>E1FFBD111AGGFEFGHCFDGBGA0AE/AFFCFHEGFHHDFGFFHEGFGHFFHHHHFHHECGFGFFFFFBGHHFH2BBFFFHHEBGGHHHHGHGHHHHHGGHHFFGHFGFHHHFHGHFHHHFHHHGFHB1FGF0FDC<C0G0F1@1?/>BCH1?GGFGG1FGH1DHHAACCH11DFGDDDDGHHGF0<CGF0<00;0;0CC0G0//CGB/C:0:;;00;BFBB9BFB/FFGGFFGG0AC
@M03495:530:000000000-LYBTV:1:1101:6916:9501 2:N:0:CATCACCC+TGCTATAT
ATATTTTGCCGTTGATAAACCAGCTAATCCTGAAAAAAAAATCAAAGCTAAAAACTACAATGCTAAGACCACGATGTGACTGCTATCAAAGTTAGATATATATGTAAATTATTCATCTGTCAAATCCTAGAATTATATCATACCTGCTCCAGCAATCACGACCTGTAATGGTTTAGTGGGTTGTTCACTGTTTCTGAAAAATGAAGATAGTTGTCCAGCTTCCAAAAAGTTTATTGTGTTTTCTAGTGGAG
+
AABCCFFFFFCCGGGGGGGGGGHHHHHHHHHHHHHHHGGGGHHHHHHHHHHHHHGHHHHHHHHHHGHHHHHHGGHGHHHHHFFHHHHHHHHHHHHHHHHHHHHHHHHHHGHHHHHHHHHHHHHHHHHHHHHHHHHHHHHHHHHHHHHHHHHHHHHHHHHGGGGGHHHHHHHDGHHHDGHGGGGGHHHHHHHHHHHHHHHGHHHGHHHHEHGHHHHBGHHHHHGHGFHGFFGGGGGGFFFGGGGGGGGGFFG
@M03495:530:000000000-LYBTV:1:1101:15851:9507 2:N:0:CATCACCC+TGCTATAT
ATATTTTGCCGTTGATAAACCAGCTAATCCTGAAAAAAAAATCAAAGCTAAAAACTACAATGCTAAGACCACGATGTGACTGCTATCAAAGTTAGATATATATGTAAATTATTCATCTGTCAAATCCTAGAATTATATCATACCTGCTCCAGCAATCACGACCTGATAATGGTTTAGTGGGTTGTTCACTGTTTCTGAAAAATGAAGATAGTTGTCCAGCTTCCAAAAAGTTTATTGTGTTTTCTAGTGGG
+
AAABBFFFFFBAFGGGGGGGGGHHHHHHHHHHHHHHHGGGGHHHHHFFHHHHHFEFHHHHGHHHHFHHHHHHGGHGHHFFHFGHHHHHHHHHHHHHHHHGHHHHHHHHHHHHHHHHHBGHFHHHHHHHEHHHHHHHHHGHHGHHHHEGGHHGBGHHHHHGCGGGHHFHGHHHHHGHFFHACEFFGHHHHHHDGGHGEGHHFFFFHCCGGFFHBGCHHGHHFHGFFEHGADGGFGGGGFFFFFGFGFB;FF.
@M03495:530:000000000-LYBTV:1:1101:14291:9508 2:N:0:CATCACCC+TGCTATAT
ATATTTTGCCGTTGATAAACCAGCTAATCCTGAAAAAAAAATCAAAGCTAAAAACTACAATGCTAAGACCACGATGTGACTGCTATCAAAGTTAGATATATATGTAAATTATTCATCTGTCAAATCCTAGAATTATATCATACCTGCTCCAGCAATCACGACCTGTAATGGTTTAGTGGGTTGTTCACTGTTTCTGAAAAATGAAGATAGTTGTCCAGCTTCCAAAAAGTTTATTGTGTTTTCTAGTGGAG
+
B@ABBFBF@FDACEFGGFGGGFGEFHHHFHHHHHGGF2EEFGHGHHGHHHHBGFGHHHFFGHFHHFBGDHHEFFHC?EFHF@GHHHHHEGFGHHHHHGHHHFHHGHHEHHHHHHHFGHHHGHHFHFHBGHGHHHHHHGHHHHHHGHHH3FGGHHHHHHHGGGGGHHHHHHHHHHHEFFHHGGGGHHGHGHFFHFHHFDGDGHFHFEHHHHGHHHHBGHHHHBFFFCGACCFGGGGGGF/CBFGGGFFFAFE
@M03495:530:000000000-LYBTV:1:1101:23765:9509 2:N:0:CATCACCC+TGCTATAT
ATATTTTGCCGTTGATAAACCAGCTAATTCCAAAGCTCACATGCTGACAGATCGGAAGAGCGTCGTGTAGGGAAAGAGTGTATATAGCAGTGCAGATCTCGGTGGTCGCCGTATCATTAAAAAAAATAAATAATATGGACGACATAACTATGCATAGATCGGAAGAGGGTCGAGTAGTGACAGATGATATTACACGGTAGAGAACAGAGCTGTCGTCATATATACTAGAGAAAATACGGATAATGTTGAAG
+
BBBBBBFFFFBBGGGGGGGGGGHHHHHHHHHHHHHHHHHHHHFGGDFGHHFHHHGGGGHGHGGGGGGGHHHG3GGFHHDGHHHHHHGHFHHH3BFFF34B?1?E113>/AEEFFHHFEDGD43/B/0@222@2@222<@1///<<1111<=111111<<F..<<AFF.<</;--:C00:;000/00000900000.-..99;0//;////0/99...../;/9//:///////./;/...../;/9///;/
@M03495:530:000000000-LYBTV:1:1101:10119:9531 2:N:0:CATCACCC+TGCTATAT
ATATTTTGCCGTTGATAAACCAGGGACTCAGGCTGGACCAAAGCTCACATGCTGACAGATCGGAAGAGCGTCGTGTAGGGAAAGAGTGTATATAGCAGTGTAGATCTCGGTGGTCGCCGTATCATTAAAAAAAAAAACGGCAAAGAAGTCTAGAGAACGCCACAGCACTGGATAGACAAGAATGGACAAACAAGGTAGCAACAAAGGAACCTTGATCGCGCAAGGGCGAGGAGTAAGGATAATTTGTGTAT
+
3AAAAFFFFFDAGGGGGGGGGGHGCGGHHHGHFHHGHHHHHHG2GHHFHHHHHHBHHHHGHHGGGG1GBFEGGEEHHGFGFFHHBGFE@GFFHHHHEGDC@FEFFHFBEG>>EE3///E<<0B3?3??BDGC///<-.-.<<-.//./<00=000://..-..;..9.0///00/090/.//00/000./.:./.090;//;.../..;...//;//..;----...----;:.////9///://:;.;//
@M03495:530:000000000-LYBTV:1:1101:8617:9545 2:N:0:CATCACCC+TGCTATAT
ATATTTTGCCGTTGATAAACCAGCTAATCCTGAAAAAAAAATCAAAGCTAAAAACTACAATGCTAAGACCACGATGTGACTGCTATCAAAGTTAGATATATATGTAAATTATTCATCTGTCAAATCCTAGAATTATATCATACCTGCTCCAGCAATCACGACCTGTCCTGGCAAACAACCTGCAGAAAAGCCAATCAAATATATTTTCACAAGAGATGGAATGTGAGGCAATAATAGAGTACAAAGGTTGA
+
ABBCBFFFFFCBGGGGGGGGGGHHHHHHHHHHHHHFHGGGGHHHHHFHHGHHHHGHHHHHHHHHHHGHHGHHGGHGHHHHHGHHHHHHHHGHHHHHHHHHHHHHHHHHHHHHHHHHHHHHGHHHHHHHHHHHHHHHHGHHHHHHGHFHHHH2FGHHHHHGGGGGHHHFGHHHHHHHHHHGGHHHHHHHHHHGHHHHHHGHHHHHHHHHHGGHHHHHGHHHGHGCGFGGGGGGGGGGGGGBFGGFFFFFFGB
@M03495:530:000000000-LYBTV:1:1101:4790:9553 2:N:0:CATCACCC+TGCTATAT
ATATTTTGCCGTTGATAAACCACCCTCCCTGTGGTCGTTATCTTGCTCCTTCTGTCGTCAACGAATTTACTAATTCCAAAGCTCACATGCTGACAGATCGGAAGAGCGTCGTGTAGGGAAAGAGTGTATATAGCAGTGTAGATCTCGGTGGTCGCCGTATCATTAAAAAAAAAAAAAAAACAAGGATATGGTGACGGAGGAGGATTGAAGGAATGCAAGAGATTATCTACAAGTAGAAGATGTAGGTGTAA
+
BCCCDFFFFFDCGGGGGGGGGGGGGHHGGHHGHHHHGGGHHHHHHHHHHHHHHHHHGGGHGHGGGHHHHHHHHHHHHHHHHHHHGHHHHHHHHHHHHHHHGGGGHHHGGGGFGHHHHGHHHHHHHHHHHHHHHHHHHHHHHBGFFGGG//EC1<//E/.0F1FFHBD1<--ECF--<---<.9/..00111111<.<..-9.../1:0110./001110/:/:111111110011<111011111010001
@M03495:530:000000000-LYBTV:1:1101:11333:9554 2:N:0:CATCACCC+TGCTATAT
ATATTTTGCCGTTGATAAACCAGCTAATTCCAAAGCTCACATGCTGACAGATCGGAAGAGCGTCGTGTAGGGAAAGAGTGTATATAGCAGTGTAGATCTCGGTGGTCGCCGTATCATTAAAAAAAAAAAAAAATTAGATATAGGAGGGAGGGAGATCACGTATACATAGTAAAAAAACGAGCAAAGGTGAATATGAAATGAATATGGACAGGTGATACTAGGATAAGGAGCGATAACACAAAAGAGAGTCA
+
CCCCCFFFFFDCGGGGGGGGGGHHHHHHHHHHHHHHHHHHHHHHHHHHHHHHHHGGGGHHHGGGGEGGHHGGFGHHGHHHHHHGHHHHHHFHBGHFBFFGHG?FGFF?>AF>A0FFGFHE4BFDDGGG//<-<.0<0000=0000/.-..--.../00:.:/0000000000000--.-..9-/0//:0000000000<0<000000000<<<00000000/000000<.<--...000...</9//.000
@M03495:530:000000000-LYBTV:1:1101:23708:9558 2:N:0:CATCACCC+TGCTATAT
ATATTTTGCCGTTGATAAACTAGGACTCAGGCTGGACCAAAGCTCACATGCTGACAGATCGGAAGAGCGTCGTGTAGGGAAAGAGTGTATATAGCAGTGTAGATCTCGGTGGTCGCCGTATCATTAAAAAAAAAAAAAAAGTAAATATAGCGGATGACAGTGGTATGAGACTAAAAAGTAACATACGGTAAGATCAACAAGTTGGTGTATACGAGGGCGATCCTGTGACGAGTGTATACTATCACTAGGCA
+
CCBCCFFFFFCCGGGGGGGGGGHHHHHHHHHHHHGHHHHHHHHHHHHHHHHHHHHHHHHHHGGGGHHHGGGGEGGHGHGHHHHHHHHGGHHGHHHHHHHBFGFDEFFHEEFGFFFCGG<ABGFHFF3FFFGFC@C-----.0=000;0000-----000:0;/0000000000000:.00000000..:9.000000/0:;:0:0..9000;...--.---..000;00;.:..0000000000:00://0
@M03495:530:000000000-LYBTV:1:1101:7724:9558 2:N:0:CATCACCC+TGCTATAT
ATATTTTGCCGTTGATAAACCAGAGGACTCAGGCTGGACCAAAGCTCACATGCTGACAGATCGGAAGAGCGTCGTGTAGGGAAAGAGTGTATATAGCAGTGTAGATCTCGGTGGTCGCCGTATCATTAAAAAAAAAAATAGAGCGGGTAACGCACTCTAGAAGGCAGTCTCACCGATCAGCGTGTCCGCTTGACCAGAGCTTCACAACCCGTATATCCCCTCAGCTCCGTGTACTCACAACCGAGAGCCGC
+
AABBBFFFFFBBCGGGGGGGGGHHHGHHHHHHHHHHGHHHHHHHHHEHGHGFCHGHGHHHGGAEGEGFHHGEGGGEGCFFGBFGHGF4BGHHGHGHHHH4BB@@H4BFFGA?EE/B@//<<<B0333BF3BG@///->011111-----/0.----/0;00;0....//0;00..-;-.90.....9.-..../9/..9////////9..-.-./;/9/....////;..9..///////9.--;;;..--
@M03495:530:000000000-LYBTV:1:1101:13268:9576 2:N:0:CATCACCC+TGCTATAT
ATATTTTGCCGTTGATAAACCAGGACTCAGGCTGGACCAAAGCTCACATGCTGACAGATCGGAAGAGCGTCGTGTAGGGAAAGAGTGTATATAGCAGTGTAGATCTCGGTGGTCGCCGTATCATTAAAAAAAAAAAAAAAAAGTGTGCAGAGGAATGTGGTAACAACACAAACAGTAAGAGTAATGCACGTCATGAGACACGGCACTGTACCGGAATAATAGTACAGCATCCAGTGGAGGCAACTCGCGTC
+
CCBCCFFFFFCBGGGGGGGGGGHGHHHHHHHHHHGHHHHHHHHHHHHHHHHHHHHHHHHHHGGGGHHHGGGE>EFFHHGGHHHGHHHFHHHHFHHHGHGGFGFFEFHHGFGFE3E?AE/C0BDG333B3BB@D/@->-----.<1111111.../00110/11010......../1111101111<110.....1101:B/.----//1111.---.01111111<10:10/00<0/0....../0.----
@M03495:530:000000000-LYBTV:1:1101:5945:9579 2:N:0:CATCACCC+TGCTATAT
ATATTTTGCCGTTGATAAACCAGTCAGGAGTCCAAAGCTCACATGCTGACAGATCGGAAGAGCGTCGAGTAGGGAAAGAGTGTATATAGCAGTGGAGATCTATGTGGATGCCTCATCATTAAAATAATAGAATTATATCATACCTGCTCCAGCAATCACGACCTGTAATGGTTTAGTGGGTTGTTCACTGTTTCTGAAAAAGGAAGATAGTTGTCCAGCTTCCAAAAAGTTTATTGTGATTTCTAGCGGAG
+
BBBBBFFFFFBBGGGGGGGGGGH5AGE44BGCFGHHF233F3FF3A555BFCG5F211B11BF01AE0A3BDGC??1BFBHHBF@44F444@G33B1FB3B44BB4333@2343BDG44B4BGF4334B4FG4DGHBFGFGH323GFFF2GHCF2FG<2CE///CGFFFF?G1GHHHHAHA.><.DBGFGGDB0GDDDDGH.<//CCGCGC0CCC0;C:0:0/00;.990;0=CFGB00;09CFB00:--;
@M03495:530:000000000-LYBTV:1:1101:21998:9634 2:N:0:CATCACCC+TGCTATAT
ATATTTTGCCGTTGATAAACCACCCTCCCTGTGGTCGTTATCTTGCTCCTTCTGTCGTCAACGAATTTACTAATTCCAAAGCTCACATGCTGACAGATCGGAAGAGCGTCGTGTAGGGAAAGAGTGTATATAGCAGTGTATATCTGGGCGAGCGATGTCGAATTGTAATGGTTTAGTGGGTTGTTCACTGTTTCTGAAAAATGAAGATAGTAGTCCAGCTTCCAAAAAGTTTATTGGGTTTTCTAGTGGAG
+
BBBBBFFFFFBBGGGGGGGGGGDFAEAEFGEB3C2BEEEGC55A5BAG3AFGFFFD1FAGED1AFGEB5G55ABGD5@G@?BFCG33@FC@F4?333BC11??E1F2>E/>E//B?3?30?CHGHB?3333B33B2323B3B2@FF22/<//@///.<1...1<>1FGD1=00.<0=0.<C<@C.CBGBGHGB0C;00:0:GGBBF09;;B0;CC00/CB90/009..;;0CB0;B9:9A.;///9;9./;
@M03495:530:000000000-LYBTV:1:1101:18778:9640 2:N:0:CATCACCC+TGCTATAT
ATATTTTGCCGTTGATAAACCAGCTAATCCTGAAAAAAAAATCAAAGCTAAAAACTACAATGCTAAGACCACGATGTGACTGCTATCAAAGTTAGATATATATGTAAATTATTCATCTGTCAAATCCTAGAATTATATCATACCTGCTCCAGCAATCACGACTCCTGGCAAACAACCTGCAGAAAAGCCAATCAAATATATTTTCACAAGAGATGGAATGTGAGGCAATAATAGAGTACAAAGGTTGAACC
+
ABBCCFFFFFDCGGGGGGGGGGHHHHHHHHHHHHHHGGGGGHHGGHHHHHHHHHGHHHHHGHHHHHHHHHHHGGHGHHHHHGGHHHHHHHHHHHHHHHHHHHHHHHHHHHHHHHHHHHHHHHHHHHHHHHHHHHHHHHHHHHHHHHHHHHHHHHHHHFHGGGGGHHHHHHHGHHHHGHHGHHGHHGHHHHHHHHHHHHHFHHHHHHHHHHBGHHGGHHHHGHHHHFGGGGFFGEFF:;FGGGGGFFFFGGE
@M03495:530:000000000-LYBTV:1:1101:25466:9642 2:N:0:CATCACCC+TGCTATAT
ATATTTTGCCGTTGATAAACCAGCTAATCCTGAAAAAAAAATCAAAGCTAAAAACTACAATGCTAAGACCACGATGTGACTGCTATCAAAGTTAGATATATATGTAAATTATTCATCTGTCAAATCCTAGAATTATATCATACCTGCTCCAGCAATCACGACCTGTAATGGTTTAGTGGGTTGTTCACTGTTTCTGAAAAATGAAGATAGTTGTCCAGCTTCCAAAAAGTTTATTGTGTTTTCTAGTGGAG
+
AA?AAFFFFFBAFGGGGGGGGGHHHHHHHHHHHHHFHGGGGHHHHHHHHGHHFHGHHHHHGGHHHHFHHEHHGGHGHGHHHHGHHHGHHHHHHHHHHHGGHHHHHHHHHHHHHHHHHHHHHHHHHHHHHHHHHHHHHHHHHHHFHHFHHHHGHHHHHFHGDFFGHHHHGHHFHHHF=GFEEGFGHHHHHHHHHHHHHHBFHHHFHHHHHHHGFHFHHFGHHHFHHGCEDFGGGGGGGGGFGGGGEFFGGBE
@M03495:530:000000000-LYBTV:1:1101:19882:9643 2:N:0:CATCACCC+TGCTATAT
ATATTTTGCCGTTGATAAACCAGCTAATCCTGAAAAAAAAATCAAAGCTAAAAACTACAATGCTAAGACCACGATGTGACTGCTATCAAAGTTAGATATATATGTAAATTATTCATCTGTCAAATCCTAGAATTATATCATACCTGCTCCAGCAATCACGACCTGCAATGAAACTGATGCATTGAACTTGACGAACGTTGTCGAAACCGATGATACGGACGAAAGCTGGGAGGCCTGGAAAGCTCAAACCT
+
AABBBFFFFFBBGGGGGCGGGGHGHHHHHFHHHCHHGGGGGHHGHHGGHHHHHFGHHFHGHHHHHHHHHEHHGGHGHHHHFFFFHHHHHHHGHHFHHHHGHHHHHHHHHHHHGHHHHGHHGHHHHHHHHHHHGHHHHHGHHHHFHGAHHHHFHHHHHHGGGFGGHGHHHHHHHHHGHHHBGHHGGFHHHGHHGGGGFHHFEHG.CFGHGAFDFGEFGGG-9A?EGGGGGGFFFBEFFFFFBFFFFFFFFE/
@M03495:530:000000000-LYBTV:1:1101:10652:9646 2:N:0:CATCACCC+TGCTATAT
ATATTTTGCCGTTGATAAACCACCCTCCCTGTGGTCGTTATCGAATTTACTAATTCCAAAGCTCACATGCTGACAGATCGGAAGAGCGTCGTGTAGGGAAAGAGTGTATATAGCAGTGTAGATCTCGGTGGTCGCCGTATCATTAAAAAAAAAAAAAGAGACCACCCGCGAGGTAGGTAGAACCTTCAACAGAAAATACCACACTACATACACAAGAGACACAGTCACCTAGTCGGTAGCCTATGATAGCC
+
ABCCCFFFFFBBGGGGGGGGGGGGGHHGGHHHHHHHGGGHHHHHHHHHHHHHHHHHHHHHHHGHGHHHHHHHHHHHHHHHGGGGHHHGGGGGGHHHHGHHHHHHHHHGHHHGGHHHHHGHHBGGHHHG/<D?2B/<C//002@FGFFDGEGC-----..///./...------<00.110110./0001:0//00<10:000.<///0110000.././////.000100<:11.--..001010111110
@M03495:530:000000000-LYBTV:1:1101:19647:9659 2:N:0:CATCACCC+TGCTATAT
ATATTTTGCCGTTGATAAACCAGCTAATCCTGAAAAAAAAATCAAAGCTAAAAACTACAATGCTAAGACCACGATGTGACTGCTATCAAAGTTAGATATATATGTAAATTATTCATCTGTCAAATCCTAGAATTATATCATACCTGCTCCAGCAATCACGACCTGTAATGGTTTAGTGGGTTGTTCACTGTTTCTGAAAAATGAAGATAGTTGTCCAGCTTCCAAAAAGTTTATTGTGTTTTCTAGTGGAG
+
AAAAAFFFFFBAGGGGGCFGGGHHHHHHHGHHHFHFFEEGEGHHH3F2GFHHH3AFHHHHFHHGHEFHHFHHGFEGEGHDFB?EBGGHHEHHDHGHHHHFFHHHFHGHHHHHDGGHHHFFGHFGHGHHHHGGHHHHHHHHHHEBDHCGG?FFBGBGGBH?E@DDHGBDDHFGHFH1=1F.>C-CHHHHHFDDDBGGFHHHFGBG00;CHHHEHGFFBGGFG0:C0C.EFGGBFFGGGGFFFE00BB;F?F?
@M03495:530:000000000-LYBTV:1:1101:21301:9668 2:N:0:CATCACCC+TGCTATAT
ATATTTTGCCGTTGATAAACCAGCTAATCCTGAAAAAAAAATCAAAGCTAAAAACTACAATGCTAAGACCACGATGTGACTGCTATCAAAGTTAGATATATATGTAAATTATTCATCTGTCAAATCCTAGAATTATATCATACCTGCTCCAGCAATCACGACCTGATAATGGTTTAGTGGGTTGTTCACTGTTTCTGAAAAATGAAGATAGTTGTCCAGCTTCCAAAAAGTTTATTGTGTTTTCTAGTGGG
+
3>33AFFDFFAAGGGGGBFGGGHHHHCHHHHHHGFBGG?EGHFGHH5GHFGHHFDFGGFFHHHHGGHGFGEGGGHEF@G4EFHHHHHHHHHHFF@FHHHHHHHHHHHHHGHHHHHHGBGHHHHHHHHHHHHHHHHFHHHHHHFCFGFHHEFFEHHHFHGGGGCAGGHHHHHHHFHFHHHAG<FDEHHHHHHGHFHHFGFHGFFFBGCGHF0GFHH0CCH:CCG/GH0CED0CGFFBCC;;CCBFFFGGFF.
@M03495:530:000000000-LYBTV:1:1101:9374:9672 2:N:0:CATCACCC+TGCTATAT
ATATTTTGCCGTTGATAAACCAGGACTCAGGCTGGACCAAAGCTCACATGCTGACAGATCGGAAGAGCGTCGTGTAGGGAAAGAGTGTATATAGCAGTGTAGATCTCGGTGGTCGCCGTATCATTAAAAAAAATAAAGATGATAACAAAGGGAACGGAGAGGGCAGAAGCGGCAGGAAAACGGCAAGTGTCAGGGTAGCAGGCGACGGGGAATGACGCAGTGAAGATGAGCGCGGAACAAGGACAGGAGGG
+
AAABCFFFFFBAFGGGGGGGGGHGHHHHHHHHHGGHGHGDHHGHHHHHHHFHHGHEHHHGHGGGGEHFGGGGEEGFHHGCGEHBHGHGBGHFHHHGHHFEGFFEFFHFE/E//BE<?<<A003F3F3B3GC?A0111?1111111?11000..0>....-......./0:------./;//-.---.900000/.//9000..-----;--./00;.9=-:0000090900-------///.../.....-
@M03495:530:000000000-LYBTV:1:1101:25036:9676 2:N:0:CATCACCC+TGCTATAT
ATATTTTGCCGTTGATAAACCAGCTAATCCTGAAAAAAAAATCAAAGCTAAAAACTACAATGCTAAGACCACGATGTGACTGCTATCAAAGTTAGATATATATGTAAATTATTCATCTGTCAAATCCTAGAATTATATCATACCTGCTCCAGCAATCACGACCTGTAATGGTTTTGTGGGTTGTTCACTGTTTCTGAAAAATGAAGATAGTTGTCCAGCTTCCAAAAAGTTTATTGTGTTTTCTAGTGGAG
+
3A?AABFFFBAAGA4AFDBGGCFFHHFHHFBFFFFGHCC2EHF3FADBEHBGH31BG3BGF3BGB53B3F2F10?F1FG4EB34G4C@GF3B@FB3EGGF4@B44?4G?GB?B??44B4B?FBGFFG44BGFHGHHHH2FG210?GAGD1BGBGFG11GDG///0FFFG1F<GC/00<<.><@C.=0DFHGBH0BFDHHFGHF0;:0;C000;C0;CG/CGCCCGG?.AFFBFGG0;0;FF/CFB0;B.B.
@M03495:530:000000000-LYBTV:1:1101:22511:9714 2:N:0:CATCACCC+TGCTATAT
ATATTTTGCCGTTGATAAACCACCCTCCAAAGCTCACATGCTGACAGATCGGAAGAGCGTCGTGTAGGGAAAGAGTGTATATAGCAGTGTAGATCTCGGTGGTCGCCGTATCATTAAAAAAAAAAAGATGGTAGTAATCGCAGTGTGCTGAATCTGTTTGGTACTGAGGTGTGTGAGTTGGTAAAGGTTACAGTGTATCAGCGTGCAGTGTAGGGCGCACGCTTCCATCGTGTAGCCACGGTTGCGGAATG
+
ABCCCFFFFFDCGGGGGGGGGGGGGHHGHHHHHHHHHHHHHHHHHHHHHHHGGGGHHHGGGGGGGHHHGHHHHHHHHHGHHHGHHGHGHGGFHHHHGHGFGGA3E?EGGFCGHGFFFHHEGGGCG///111?1111111.....<100000<0000=00<..000000.:.0.<.000000.00000<00000000:00000....<000:000./------...0000.9.9/0000<--..-<----<0
@M03495:530:000000000-LYBTV:1:1101:23008:9733 2:N:0:CATCACCC+TGCTATAT
ATATTTTGCCGTTGATAAACCAGCTAATCCTGAAAAAAAAATCAAAGCTAAAAACTACAATGCTAAGACCACGATGTGACTGCTATCAAAGTTAGATATATATGTAAATTATTCATCTGTCAAATCCTAGAATTATATCATACCTGCTCCAGCAATCACGACCTGTAATGGTTTAGTGGGTTGTTCACTGTTTCTGAAAAATGAAGATAGTTGTCCAGCTTCCACAAAGTTTATTGTGTTTTCTAGTGGAG
+
1>AA13@DBDD>1AGGGCFFGCGGCHCF1FHBFHHHH0EEEGHGFFHHGAEGH1EFGHFHGF1EF2@DGEFGF/GAGHGHBDGHHFFHGGH1FGGHHE2GGFHH2GHHHHHHHHEG2EGGFHH1F<<GFBHGHDFHFF2GFGHCGBGBGGHGCGFHHGGGGCGGGGF1GDG?<FFB1FHE>F-C.1GDG0<DGDHDF0DGHHHF<CCFFFGGFF0;0GBGH<CG0;..BFGBBB00CCB;B;CFB;00;9E
@M03495:530:000000000-LYBTV:1:1101:10503:9750 2:N:0:CATCACCC+TGCTATAT
ATATTTTGCCGTTGATAAACCAGTCAGGAGTCCAAAGCTCACATGCTGACAGATCGGAAGAGCGTCGTGTAGGGAAAGAGTGTATATAGCAGTGTAGATCTCGGTGGTCGCCGTATGAATAAAAAAAAAATAACGCGTGGACAAGATGCAGCTGCGGGAGATTATCAAGACCGAGAAGACGACACAAGACAACATTGCGACAGATGTAGCACACGGACTTAAGCAGGGGAAGGTAAACGTTGTGGTTAAGG
+
>AABBFFFFFDAGGGFGFGFGFEHHHHHHGHHHHGFBBGHHGHHGHHHHCGG3GHHDEGEGFHCFGGAEFGGHGFFHGHHFG4F4GH4GGEFGE@FE4BG4FFE111>3>//>E/0344B43BB2CGC/<0?1?//----.11<</0000=/<//-----./00;0;09F//9A-@A///.----...../..9/;9;.-99-///9/9;//..;---;///////:@-....//9//...;...99///9
@M03495:530:000000000-LYBTV:1:1101:3614:9757 2:N:0:CATCACCC+TGCTATAT
ATATTTTGCCGTTGATAAACCAGGGACTCAGGCTGGACCAAAGCTCACATGCTGACAGATCGGAAGAGCGTCGTGTAGGGAAAGAGTGTATATAGCAGTGTAGATCTCGGTGGTCGCCGTATCATTAAAAAAAAAAAGAGTATAGAGTCGAAGTGGGTCGGAAGCGTAACATGATGAGCGGAAGGGAGAAAGACAGTGGGATACAGAGCATTACTGGTCTAGTGAGTGATGTGTACATCGCGAGATATAGG
+
ABCCCFFFFFCCGGGGGGGGGGHGGGGHHHHHHHHGHHHHHHHHHHHHHHHHHHHHHHHHHHGEGFGHHGGGGEEHHHHGHHHHFHHHHHHHHHGHGHHHFGHEDDDGGGEFGG3EE<E//B0FH3BFDD2/B//C-..0111110000-....00<./---...-;...0000;0000----..:....00////00/..0/0000//00000000000000:900000000000000..;---.00000
@M03495:530:000000000-LYBTV:1:1101:16704:9760 2:N:0:CATCACCC+TGCTATAT
ATATTTTGCCGTTGATAAACCAGCTAATCCTGAAAAAAAAATCAAAGCTAAAAACTACAATGCTAAGACCACGATGTGACTGCTATCAAAGTTAGATATATATGTAAATTATTCATCTGTCAAATCCTAGAATTATATCATACCTGCTCCAGCAATCACGACCTGTAATGGTTTAGTGGGTTGTTCACTGTTTCTGAAAAATGAAGATAGTTGTCCAGCTTCCAAAAAGTTTATTGTGTTTTCTAGTGGAG
+
BC@BBFFFFFCBGGGGGGFGGGHHHHHHHHHHHGHCHGGGGHCBGHBGGDHHHHCHFFCGG3F5@GFGGHHHG?EF?@FEDGEGBFGGFHHFGFHHFFGHFD@4FBGHHHHFHF4BGHBGF4EGHFHFFBGHFHB?FEDHHHFFHBC23FFFHHH2FCHG/CGGFFFHF1F<GGCFDBGHGGCFHBGHHDDGHHHHFFHB.GFGGHCG0CCHHFCFHG;CFBGGHHCEDFGFGGGFGG;FFGFGEFFEGFE
@M03495:530:000000000-LYBTV:1:1101:27619:9769 2:N:0:CATCACCC+TGCTATAT
ATATTTTGCCGTTGATAAACCAGCTAATCCTGAAAAAAAAATCAAAGCTAAAAACTACAATGCTAAGACCACGATGTGACTGCTATCAAAGTTAGATATATATGTAAATTATTCATCTGTCAAATCCTAGAATTATATCATACCTGCTCCAGCAATCACGACCTGTAATGGTTTAGTGGGTTGTTCACTGTTTCTGAAAAATGAAGATAGTTGTCCAGCTTCCAAAAAGTTTATTGTGTTTTCTAGTGGAG
+
3AABAFFFFFBAGGFGGFGGGGHGHHGHHCFFGHGFGGF?GHHHHFHFHHEGFFECGHHGHHGFHHHHHHHHFGHFFGGHDDBDFFBGHHHHHHHGHHHGGHHHGFGHHHGHHGGHHHHHHHFHGFCGF4FGHHHHDHGHHEGHGHHHHHHGBHBGECHD/<CFFGFGHFG<FCGHFGAACFGGHHBGHHFGFFHHHDDG.<B0=00C0CGBCGC0BG/CFFHHG0..CFGGFFFBFFFB/BBFBFFB.9A
@M03495:530:000000000-LYBTV:1:1101:17167:9774 2:N:0:CATCACCC+TGCTATAT
ATATTTTGCCGTTGATAAACCAGCTAATTCCAAAGCTCACATGCTGACAGATCGGAAGAGCGTCGTGTAGGGAAAGAGTGTATATAGCAGTGTAGATCTCGGTGGTCGCCGTATCATTAAAAAAAAAAACAAGAAAAGAGAGTGATGTAGGTTGCATAATGACTAATCAGTCGCGGAATGAGATGCGGAGAGACGAAAAGTGTGATGCGGATGATACGTGATGATCAAGCGAAGTAGTCATTCTCAACGTT
+
BCBCCFFFFFCBGGGGGGGGGGHHHHHHHHHHHHHHHHHHHHHHHHGHHHHHHHGGGGGHHGGGGEGHHHHGGHHHHHHHHGHHHHHHHHBGEGHHGBGHHGGGGEHGEDE//0GHHHHHFHHGGGCF//?/001100.00.111111111<1/.0111111011010=011.-:--<.0<11100----9../.<-9-/:1111111-----011<.0/./11111000..--.<111111:1111/../
@M03495:530:000000000-LYBTV:1:1101:3703:9793 2:N:0:CATCACCC+TGCTATAT
ATATTTTGCCGTTGATAAACCACCCTCCCTGTGGTCGTTATCTTGCTCCTTCTGTCGTCAACGAATTTACTAATTCCAAAGCTCACATGCTGACAGATCGGAAGAGCGTCGTGTAGGGAAAGAGTGTATATAGCAGTGTAGATCTCGGTGGTCGCCGTATCATTAAAAAAAAAAACAGAATAAGACAAGGTATGCGGAAGTTTATACACACAAAATGATAGAGATAACAGAACGACAACTAACAACAATAA
+
BCBCCFFFFFDCGGGGGGGGGGGGGHHGGHHHHHHHGGGHHHHHFGHHHHHHHHHHGGGHGHGGGHHHHHHHHHHHHHHHHHHHHHHHHHGHFHHHHHHHGGGGHHHGGGGGGHHHHGHHGGGHHHHHHHHGHHHHHHGFHBHHEFHGGEEA1E/CFE.>0FDGGF11FC?EGG-..//0000000:/..:0000.---.0900000:00;....00000000090000;/0/..-;-.000;00.9.:00
@M03495:530:000000000-LYBTV:1:1101:25073:9805 2:N:0:CATCACCC+TGCTATAT
ATATTTTGCCGTTGATAAACCAGCTAATCCTGAAAAAAAAATCAAAGCTAAAAACTACAATGCTAAGACCACGATGTGACTGCTATCAAAGTTAGATATATATGTAAATTATTCATCTGTCAAATCCTAGAATTATATCATACCTGCTCCAGCAATCACGACCTGTAATGGTTTAGTGGGTTGTTCACTGTTTCTGAAAAATGAAGATAGTTGTCCAGCTTCCAAAAAGTTTATTGTGTTTTCTAGTGGAG
+
ABCCBFFFFFCCGGGGGGGGGGHHHHHHHHHHHHHHCEEGGHFHHFHGHHHGHHFHHFHHHHHHHHHHHGHHGEHGHHHHHHHHGGHHHHHHHHHHHHHHGHHHHHHHHGHHGHHHHHHHHHHHHHHHHHHHHHHHHHHHHHHGHHEHHHHHEHFHHEHDGGGGHHHFGGH<GHHFFHGE<CDFHHHHHGHHHHHHHFHHHGHBGB0FHHHHHHCGHHFEGHHGBF.9A0FFGFGGGGFGGGFGGGFFGFE
@M03495:530:000000000-LYBTV:1:1101:12494:9809 2:N:0:CATCACCC+TGCTATAT
ATATTTTGCCGTTGATAAACCAGGACTCAGGCTGGACCAAAGCTCACATGCTGACAGATCGGAAGAGCGTCGTGTAGGGAAAGAGTGTATATAGCAGTGTAGATCTCGGTGGTCGCCGTATCATTAAAAAAAAAAAAAATAGAGGTATAGGTGGATGCAGATACTCGTGTAGAAACGAAGTGAAAGGTATAGGGAGGAAGGAGAATAGGAGGTGTTGTGAGCAGTAGAGTAGTGTGTATAGTACGCGCATA
+
BCCCCFFFFFDCGGGGGGGGGGHGHHHHGHHHHHGHHHHHHHHHHHHHHHHHHHHHHHHHHGFGGHHHGGGGFGHHHHGCHHHGGHHHGHHHHHHHHHHGHHBGFHHGG/EC?BECEE<?0BGHFHDHHDGGGCFC---.0011/0011<010..00/:1101110..../1<11/.....01111.<<11<0.:99./:.....01000/.9.09<:.<100<<111<1111/1<.1111<11..---..
@M03495:530:000000000-LYBTV:1:1101:14768:9813 2:N:0:CATCACCC+TGCTATAT
ATATTTTGCCGTTGATAAACCACCCTCCCTGTGGTCGTTCTCTTGCTCCTTCTGTCATCAACGAATTTACTAATTCCAAAGCTCACATGCTGCAGATCGGAAGAGCGTCGTGTAGGGAAAGAGTGTATATAGCAGTGTAGATCTCGGTGGTCGCCGTATCATTAAAAAAAAAATAAGATAAAAAACGAGGTGAGGTAATTATGGCGTGAGATAGAATGAATATGATGAGAGAGCACGGAAGTAGGAAGGAG
+
BCBCCFFFFFDCGGGGGGGGGGGGGHHGGHHHHHHHGGGHGHHHHHH5FHHHHGHHHHHHHHGGGHHHHHHHHHHHHHHHHHHHHHHHHHHHHGHHHHHGGGGHHHGGGGGGHHHHGHHHFGHHHHHHHHHHHGHFHDHHGB3FHGGGGG/2</?@@C=FDG1=1FB<A<@<:.000:000<00<.9.C-..0../00000000.-.-..00:0000000000<0000000...0.---.<00000:....
@M03495:530:000000000-LYBTV:1:1101:8665:9824 2:N:0:CATCACCC+TGCTATAT
ATATTTTGCCGTTGATAAACCAGCTAATCCTGAAAAAAAAATCAAAGCTAAAAACTACAATGCTAAGACCACGATGTGACTGCTATCAAAGTTAGATATATATGTAAATTATTCATCTGTCAAATCCTAGAATTATATCATACCTGCTCCAGCAATCACGACCTGTAATGGTTTAGTGGGTTGTTCACTGTTTCTGAAAAATGAAGATAGTTGTCCAGCTTCCAAAAAGTTTATTGTGTTTTCTAGTGGAG
+
?AAB?FFFFFBAGGGGGGGGGGHHHHHHHGHHHGHHGGCGGHHHHH5GHHHHFHGHHHHHHHHHHFHHHHHHGGHGHHHHFHEHHHHHHHGGHHHHHHHHHHHHHHHHHHHHHHHHGHHHHHHHHGHHHFHHHHHHHHGGHHHHHHHHHHHHHHHHHHHGDGGGHHHGHHGHHHHHHHFHGGGGHHHHHHHHGHGHGHHBGHGFHC0CCCFHHHHFHHHGHHGHHFEAAFFGFGGFFFGGGG0FCFFGEBE
@M03495:530:000000000-LYBTV:1:1101:24109:9829 2:N:0:CATCACCC+TGCTATAT
ATATTTTGCGTTGATAAACCAGAGAACTCCAAAGCTCACATGCTGACAGATCGGAAGAGCGTCGTGTAGGGAAAGAGTGTATATAGCAGTGTAGATCTCGGTGGTCGCCGTATCATTAAAAAAAAAAAAAAATTTAGAATGTCAGGACGCGGAAGCAGCCTATTAATCTAGTAAATGTAAAATCGATCTCTCCAGGTCTATGTTAGGTCTTGATTGTATAAAGTATGTATCGTGTATTGCGTACTATGTAA
+
CCCCCFFFFCCCGGGGGGGGGGHHHHHHHHHHHHHHHHHHHHHHHGHHHGHHHGGGGHHHGGGGEEFGHHGHHHHHHHHGHHHHHEHHHFGFHH4GGHHHGE1AEDEEAEEFFHEBBDGFGFCCGC///---.0<0000000000/0:------;.0//./00000000000000000009000....;000/00/9099000090/0:000000;000000000;0900;.:.9/0000.99-.000900
@M03495:530:000000000-LYBTV:1:1101:13793:9835 2:N:0:CATCACCC+TGCTATAT
ATATTTTGCCGTTGATAAACCAGCTAATCCTGAAAAAAAAATCAAAGCTAAAAACTACAATGCTAAGACCACGATGTGACTGCTATCAAAGTTAGATATATATGTAAATTATTCATCTGTCAAATCCTAGAATTATATCATACCTGCTCCAGCAATCACGACCTGTAATGGTTTAGTGGGTTGTTCACTGTTTCTGAAAAATGAAGATAGTTGTCCAGCTTCCAAAAAGTTTATTGTGTTTTCTAGTGGAG
+
AAABBFFFFFCBGGGGGGGGGGHGHGHHHFHHHHHHHGGGGHHHHHHGHHHHHHGHHHHHHHHHGGHHHHHHGGHGHFHHHHEHHHHHHHHHHHHHHHHHHHHHHHHHHHHHHHHGHGHHHHHHHHHHHHHHHHHHHHGHHHHHHHHHHHHHGHHHHHHGGGGGHHHBGHHHHHHHGHEHDGCGHHHGFHHHHHFHHHHHHHHHFHFFFGGHGG:CGHGHGFHFHFHGAFFGGGEFFFBFGFFGGGGE?C?
@M03495:530:000000000-LYBTV:1:1101:13057:9836 2:N:0:CATCACCC+TGCTATAT
ATATTTTGCCGTTGATAAACCAGCTAATCCTGAAAAAAAAATCAAAGCTAAAAACTACAATGCTAAGACCACGATGTGACTGCTATCAAAGTTAGATATATATGTAAATTATTCATCTGTCAAATCCTAGAATTATATCATACCTGCTCCAGCAATCACGACCTGTAATGGTTTAGTGGGTTGTTCACTGTTTCTGAAAAATGAAGATAGTTGTCCAGCTTCCAAAAAGTTTATTGTGTTTTCTAGTGGAG
+
ABBBCFFFFFBBGGGGGGFGGGHHHFHHHHHHHHCHCFGFGHHHHHGEHFHEHHGHHHHHHHHHHGHHHHHHGGHGHHHHGFFHHHFHHHHHHHHHHHHHHHHHHHHHHHHHHHHHHHHHHHHHHHHHHHHHHHHHHHHHHHFGHHHHDHHHHHHHHFHGGGGGHHHHHHGGHHHHGHHHGGCGHHHHHHHHHHHHGHHGHHHHDGGHHHHGHHHFFHGGFHGHHHCAEFFFGGGGGGGGGGBFGGFFGFG
@M03495:530:000000000-LYBTV:1:1101:14088:9849 2:N:0:CATCACCC+TGCTATAT
ATATTTTGCCGTTGATAAACCACCCTCCCTGTGGTCGTTATCTTGCTCCTTCTGTCGTCAACGAATTTACTAATTCCAAAGCTCACATGCTGACAGATCGGAAGAGCGTCGTGTAGGGAAAGAGTGTATATAGCAGTGTAGATCTCGGTGGTCGCCGTATCATTAAAAAAAAAAAGAGGGGGATAAGTATCAGGTGGGAGGTAGGATAAGATGTGATGAGAGTAACGAGAAGGTGAGTAGAGTTGTTGGAG
+
ABBCCFFFFFDCGGGGGGGGGGGGGHHGGHHHHHHHGGGHHHHHHFHHGHHHHHHHGGGHGHGGEHHHGHHHFHHHHGHHHHHHHHHHGHGGHHHHHHHHGGGGHHHGGGGGGHHHHGHHHHHHHHHHHHHHHHHHGFGGH32G2GCF/CE/1A/?@@.>0FBF1F11G@CC@@-../..---./00<<11110<0.-.9-900.<<000111:11111<:0<111.<.../.<01<111111111.:.0/
@M03495:530:000000000-LYBTV:1:1101:10223:9873 2:N:0:CATCACCC+CGCTATAT
ATATTTTGCCGTTGATAAACCAGCTAATCCTGAAAAAAAAATCAAAGCTAAAAACTACAATGCTAAGACCACGATGTGACTGCTATCAAAGTTAGATATATATGTAAATTATTCATCTGTCAAATCCTAGAATTATATCATACCTGCTCCAGCAATCACGACCTGTAATGGTTTAGTGGGTTGTTCACTGTTTCTGAAAAATGAAGATAGTTGTCCAGCTTCCAAAAAGTTTATTGTGTTTTCTAGTGGAG
+
>AABBFFFFFCBGGEGGGGGGGHHHGHHHHHGHHHHGGGGGHHHHHFHHHHHHHGHHHHHGHHHHFHHHHHHGGHGHHGHGHHEEHHHHHHHHHFHHHHHHHHHHHHHHHHHHHHHHHHHHHHHHHHHHFGHHHHHHHHHHHHHHHHHHHHGHHHFFHHGGGGFHHHHFHGHFHHH<FFHGGGGHHHGHFGHFHHHGHGHGHHFDGHHFHFHHHGHFGFBHHHHFHHGGGGEBFGGGGFGGGGGGGGGFF?
@M03495:530:000000000-LYBTV:1:1101:22329:9883 2:N:0:CATCACCC+TGCTATAT
ATATTTTGCCGTTGATAAACCACCCTCCCTGTGGTCGTTATCTTGCTCCTTCTGTCGTCAACGAATTTACTAATTCCAAAGCTCACATGCTGACAGATCGGAAGAGCGTCGTGTAGGGAAAGAGTGTATATAGCAGTGTAGATCTCGGTGGTCGCCGTATCATTAAAAAAAAAAGAAATAATAGTACGGTGTGTGACGCTCATTAGATGTCAGAATATGATTATGCTCACGAAGCAAGCGAGGATGAGCAA
+
BBBCCFFFFFDCGGGGGGGGGGGGGHHGGHHHHHGHGGGHHHHHHHHHHHHHHHHHGGGHGHGGGHHHHHGHHHHHHHFHHHHHHGHGHHHHHHHHGHHHGGGGHHHGGGFGGHGHHGHHHHGHHHHHHHHHHHHHHHHHG3>FGHHG<?//1</?@<A0<1DGGDF1F-EG-@.../000000<00../..<..00.....00<000000::00000000:0<000000<..<-0//...<--/:00:0/
@M03495:530:000000000-LYBTV:1:1101:20708:9899 2:N:0:CATCACCC+TGCTATAT
ATATTTTGCCGTTGATAAACCAGTCAACGAATTTACTAATTCCAAAGCTCACATGCTGACAGATCGGAAGAGCGTCGTGTAGGGAAAGAGTGTATATAGCAGTGTAGATCTCGGTGGTCGCCGTATCATTAAAAAAAAAAAAAAGGTGAACAGACGGTAGTAAAGGAGAGGTGAAGAGGAGGAAACGATGAGGTAAGAATGATGGAGACGGGTCAGAGTGAGGATGGAGTTGAGGAGAGGAATACCACCGG
+
BCCCCFFFFFECGGGGGGGGGGHHHHHHGGFHHHHHHHHHHHHHHHHHHHHHHHHHHHHHHHHHHGGGGGHHHGGGGGGGHHGGFHHHHHHHGHGHHHHHHHHHGGGFFHFFFG/EFAGG<EE>/?FFFHFFBDFCCDFG----..001001//.<....011110/.9<.0.101:......///....10/<0<01:010<10</0<..-<-./<01110<</0.//0/110/<9<.../000000..-
@M03495:530:000000000-LYBTV:1:1101:22724:9908 2:N:0:CATCACCC+TGCTATAT
ATATTTTGCCGTTGATAAACCAGCTAATCCTGAAAAAAAAATCAAAGCTAAAAACTACAATGCTAAGACCACGATGTGACTGCTATCAAAGTTAGATATATATGTAAATTATTCATCTGTCAAATCCTAGAATTATATCATACCTGCTCCAGCAATCACGACCTGTAATGGTTTAGTGGGTTGTTCACTGTTTCTGAAAAATGAAGATAGTTGTCCAGCTTCCAAAAAGTTTATTGTGTTTTCTAGTGGAG
+
AAAABFFFFFCBGGGGGGGGGGHHHHHHHHHHGHHHH?EGGHHHHHHHHHHGHHGHHHHHHHHHHHHHHHHHGGHGHFHHEGHHHHHHEHFHHHHHHHHGHHHHHHHHHHHHHGHHGHHHHHHGHHHHHHHHHHHHHHHHHHHFHHHHHEFFFGHHGHHGDFGGGHHHHFHFGHHGHHGHDGGGHEHHHHHHHGHHHHHHHHHFB0:GGHHHHGFFGHBGHHHFHC...CFFFGGGGBCFFGFFFGGGE0E
@M03495:530:000000000-LYBTV:1:1101:16709:9923 2:N:0:CATCACCC+TGCTATAT
ATATTTTGCCGTTGATAAACCAGCTAATCCTGAAAAAAAAATCAAAGCTAAAAACCACAATGCTAAGACCACGATGTGACTGCTATCAAAGTTAGATATATATGTAAATTATTCATCTGTCAAATCCTAGAATTATATCATACCTGCTCCAGCAATCACGACCTGATAATGGTTTAGTGGGTTGTTCACTGTTTCTGAAAAATGAAGATAGTTGTCCAGCTTCCAAAAAGTTTATTGTGTTTTCTAGTGGG
+
AAABCFFFFFCCGGGGGGGGGGHHHHHGHHHHHHHHHGGGGHHHHHFHHHHHHHGGHGHHHHHHHHHHGHHHGGHGHFHHHHGHGFGHHHHHHHHHHHHHHHHHHHHHHHHHHHHHGHHHHHFHHHHHHHHHHHHHGHHHHHHHHHHHHHHHGHGHGGHGGGGGHHHHHHFHGHHHGHHHEEFFGHHHHHHHHHHHH0GF0GFGFCHHHHHHFHHHHGHHHGHHFFFGGGGGFGGGGGGGGGGFGGGGGF.
@M03495:530:000000000-LYBTV:1:1101:25188:9929 2:N:0:CATCACCC+TGCTATAT
ATATTTTGCCGTTGATAAACCAGCTAATCCTGAAAAAAAAATCAAAGCTAAAAACTACAATGCTAAGACCACGATGTGACTGCTATCAAAGTTAGATATATATGTAAATTATTCATCTGTCAAATCCTAGAATTATATCATACCTGCTCCAGCAATCACGACCTGTAATGGTTTAGTGGGTTGTTCACTGTTTCTGAAAAATGAAGATAGTTGTCCAGCTTCCAAAAAGTTTATTGTGTTTTCTAGTGGAG
+
AABBBFFFFFBBGGGGGGGGGGHHHHHHHHGHHGHHHGGGGHHHGHFFHFHHGHGHHHHHHHHHHHHHHHHHGGHGHHHHHGFHHHGHHGHHHHHGFHHHHHHHHHHHHHHHHHHHHHGHHHHHHHHHHGHGHHHGHHHGHHGHFHAFHHHHGHGHHHFGDCGGFGHFFGG?GHHFDFFHGGFGHHHGHHHHHGGHHHHHHHHHGGCHGGGFGCCGHH/0CGG0:0..ABGGGGGGGFFGFFBGFGFGFBE
@M03495:530:000000000-LYBTV:1:1101:22039:9955 2:N:0:CATCACCC+TGCTATAT
ATATTTTGCCGTTGATAAACCAGCTAATCCTGAAAAAAAAATCAAAGCTAAAAACTACAATGCTAAGACCACGATGTGACTGCTATCAAAGTTAGATATATATGTAAATTATTCATCTGTCAAATCCTAGAATTATATCATACCTGCTCCAGCAATCACGACCTGTAATGGTTTAGTGGGTTGTTCACTGTTTCTGAAAAATGAAGATAGTTGTCCAGCTTCCAAAAAGTTTATTGTGTTTTCTAGTGGAG
+
BB@BAFFFFFBAGGGGGGGGGGHHHHHHHFHFFHHHHGEGGHHHGHBBGHGHHHGFHHHGEGGHHFHHHHHHGGHGGFHFFHFHHGHHHEHHHHHHHHHHHHHFGHHHHHGHHGFHGHHHEHHHHHHHHHHHHHHHHGHHHHHFFHFHGFGHBHHHHHHGDCG?FGHFFFFFFHHHFHHHGGCGHHGHHHGHFBHHGFHFHHHBFCCGHHHHHHCCGBCGHHHEH0C.AFGFFBFGFFGFFGBFGBFF.9A
@M03495:530:000000000-LYBTV:1:1101:6029:9964 2:N:0:CATCACCC+TGCTATAT
ATATTTTGCCGTTGATAAACCAGCTAATTCCAAAGCTCACATGCTGACAGATCGGAAGAGCGTCGTGTAGGGAAAGAGTGTATATAGCAGTGTAGATCTCGGTGGTCGCCGTATCATTAAAAAAAAAAAAAGAAAAGATATGAGGAGGCGAAGGGGTATGTAAAAAGAGAGAAGAAACAGGACGATACAGAAGCAAAGATGGGGTGAGTGAGCGAGATGACAGAGGTGAGAGGACGTCCACAGGAGCATAG
+
CDCCDFFFFFDCGGGGGGGGGGHHHHHHHHHHHHHHHHHHHHHHGHHHHHHHHHGGGGHHHGGGGFGGHHHGHHHHHHGHHHHHHHHHHHHHFHDGFGHHHG1EGE@EEEF>ECFH4GHHFFHGGGFCD/<..00<0.11111</0...---:..-..00111110..//<.0/0/////...--.<-1110000/0//<10..<-..10100---<<010:0//.0.:.10...-..9.00<..<..01:
@M03495:530:000000000-LYBTV:1:1101:11896:9984 2:N:0:CATCACCC+TGCTATAT
ATATTATGCCTCTTATAAATCAGGCTACAGTATGGCCCTAAGCTCAACAGGTTGCTGATCCAAAGAGCCAAGAGCTGCCCTAGGCAGCTGATGGCAGAGTGGACGCCCCCGCTCGCCGGTGGATTACGAGACAGGGACAGTGACAAGCAGTGAGCGCACATGACGGAGGTTAGAAGGGTCTGTGCCCATCAAAAGCGCGCCACAGAGAACGATGTGGAGCTGCTGCGGACGGAAAGGGTCAGAGGACATGT
+
>A1113BB1131B1333333B1111B1A1A333D000F000B0BEHB0B0B11001111B1111000B000/0001B10/1000>FE/01111B0>E//@1/@1//>///>//<E////////1111/?/<<F0/////.11<11>>.0011=1/<---<00</.-.C-./0.000...//90000/;//0000;..-9---9-9//-//---9:///---///;/-----99-----;/--//----/9:
@M03495:530:000000000-LYBTV:1:1101:5669:10020 2:N:0:CATCACCC+TGCTATAT
ATATTTTGCCGTTGATAAACCACCCCTTCTTGCCCTCCAAAGCTCACATGCTGACAGATCGGAAGAGCGTCGTGTAGGGAAAGAGTGTATATAGCAGTGTAGATCTCGGTGGTCGCCGTATCATTAAAAAAAAAAACAGTATGAATGATATCGTAAAACACAAATTAAAAATAAAATACCGTGCTGAATTACTGGTGAACGGTGACATTCAATGTAAATTCTAGATGATATGGAAAAGAGACGACTTCATG
+
ABBABFFFFFBAGGGGGGGGGGGGGGGHHHHGHHHHHGHFHGHHFHHHHHHHHHHHHGGEGDGGGHHGGGGGEFHHHFGGHHFFFFGGHHHFHHHHFBGBG3BBB@FGE/?E?3E//<</?BD??F??3FFCCF/><<0F1111>F1<00==.<<.<00<.<C.00;;000:0<0;0:00.;:..00000000099/00:.....;000;00009////;//////;B////////./;..;.--;.///9
@M03495:530:000000000-LYBTV:1:1101:5611:10037 2:N:0:CATCACCC+TGCTATAT
ATATTTTGCCGTTGATAAACCAGCTAATCCTGAAAAAAAAATCAAAGCTAAAAACTACAATGCTAAGACCACGATGTGACTGCTATCAAAGTTAGATATATATGTAAATTATTCATCTGTCAAATCCTAGAATTATATCATACCTGCTCCAGCAATCACGACCTGTAATGGTTTAGTGGGTTGTTCACTGTTTCTGAAAAATGAAGATAGTTGTCCAGCTTCCAAAAAGTTTATTGTGTTTTCTAGTGGAG
+
BBBBBFFFFFB?EGGGFGGGGGHHGHGHHHHHHHHHHGGGGHHHHHHGHHHGHHGHHHHFDHHHHFGFHHHHGFEGHHHHHHHGHHGHHGHHHHHHHHGHHHHHHEGHH4GHGHHHHHHHGHHFHHHHHFHGHHHHHHGHHHGFHFFCHFHHHHCGHFHGGGCGHHHBGGDFGHHHDFCA<>CEHGHFHGGH0=0GD<0D.GHHGFFHHHHEB0CGB//CGGEBCGH.:FFGFFFFGGFFF9FFF00;.:C
@M03495:530:000000000-LYBTV:1:1101:11332:10060 2:N:0:CATCACCC+TGCTATAT
ATATTTTGCCGTTGATAAACCACCCTCCAAAGCTCACATGCTGACAGATCGGAAGAGCGTCGTGTAGGGAAAGAGTGTATATAGCAGTGTAGATCTCGGTGGTCGCCGTATCATTAAAAAAAAAAAAAAGAGCAGGAGTGTAAGGGGCGGGGGAAAATGAAAAGAAAGGAAGTAAAGAGTCAGAGATGGATGTGATAAGGTAGCGAAGGAGAGGAGAGCTGAAGAGGCGAGACGAGAGTGTGTGATTGAGG
+
BCCCCFFFFFEDGGGGGGGGGGGGGHHGHHHHHHHHHHHHHHHHHHHHHHHGGGGHGHGGGGFGHGHHGGHHHHHHHHHHHHHHHHHHGHHHHGHGHHGEFGGFGEDGCDGHHHHHFFHHCCGD?//>-..//0/.<./.111=0.--<-----../101111/<./0.//.<11111/101<10<100/10011111001100----.......<...0000:1.<.-<--9.9-.-0<11.<111100/
@M03495:530:000000000-LYBTV:1:1101:19453:10070 2:N:0:CATCACCC+TGCTATAT
ATATTTTGCCGTTGATAAACCAGCTAATCCTGAAAAAAAAATCAAAGCTAAAAACTACAATGCTAAGACCACGATGTGACTGCTATCAAAGTTAGATATATATGTAAATTATTCATCTGTCAAATCCTAGAATTATATCATACCTGCTCCAGCAATCACGACCTGTCCTGGCAAACAACCTGCAGAAAAGCCAATCAAATATATTTTCACAAGAGATGGAATGTGAGGCAATAATAGAGTACAAAGGTTGA
+
BCCCCFFFFFCBGGGGGGGGGGHHHHHHHHHGGHHHHGGGGHHHHHHHHHHHHHGHHHHHHHHHHFHHHHHHGGHGHHHHHHHHHHHHHHHHFHHHHHHGHHHHHHHHHHHHHHHHHHHHHHHHHHHHHHHHGHHHHHHHHHGHHHHHHHHHHHHHHHHGGGGGHHHHHHHHHHHHHHHGHHHHHHHGHHHHHGGHHHHHEHHHHHHHHHHHHHHHHHHHHHHCFFFFGGGGGBFGGGGBFFFGEFBBGFC
@M03495:530:000000000-LYBTV:1:1101:25912:10074 2:N:0:CATCACCC+TGCTATAT
ATATTTTGCCGTTGATAAACCAAAGCTCACATGCTGACAGATCGGAAGAGCGTCGTGTAGGGAAAGAGTGTATATAGCAGTGTAGATCTCGGTGGTCGCCGTATCATTAAAAAAAAAAAACACTTCACAGCGGTGATGCGGGGTTATCGCGACTCGCAAACGTAACAACACCTCCGCAGGACCCGCACACGTGCTGCACAGTTATAACTACTCTGTCGTAGGGGCTGATCATAGGAAGCTATTGCTTCGTA
+
?ABBAFFFFFBBFGGFGFGGGGHHHHGHHHHFHGHHHHHHHHGHGGGGFHAE1EEEEGHHHGHFHHGHGHHHHHHHHGHFFGHGFHFGG4FFAFF13>>?E//0BBBFGBGFBE<////<//011<1111<<-.-.111------.00..----..:-.-..:...//..9;/....---...:-----.-..9.///;/.9///9////9/:/:/;....;..--;.///////:/../////////-;.
@M03495:530:000000000-LYBTV:1:1101:5535:10082 2:N:0:CATCACCC+TGCTATAT
ATATTTTGCCGTTGATAAACCAGCTAATCCTGAAAAAAAAATCAAAGCTAAAAACTACAATGCTAAGACCACGATGTGACTGCTATCAAAGTTAGATATATATGTAAATTATTCATCTGTCAAATCCTAGACTTATATCATACCTGCTCCAGCAATCACGACCTGTAATGGTTTAGTGGGTTGTTCACTGTTTCTGAAAAATGAAGATAGTTGTCCAGCTTCCAAAAAGTTTATTGTGTTTTCTAGTGGAG
+
AAAAA@DFFFDAG?ADDF1GC0FHFHGHHHHHGGFHCEG??CHH1GHGD1GHFEGFHHFDHFFGHHHHH0FGG?CAC@GHFFGF1@0DEDF@FGHH22FDBFGH>FBDGHHFHHFHGHHEGHFBFHEFGFH1BE1FGGEHFFF0GB0B1BBGHEHHHEFG?CCCFGHHHHGFGHFH>=CFAACGFGGBGD0==00=<D0=<GFH<C;C0CC:G;C0C/CGCCFE0;C.:0CF0CGF;C/9C/CF9FFGGGG
@M03495:530:000000000-LYBTV:1:1101:22489:10111 2:N:0:CATCACCC+TGCTATAT
ATATTTTGCCGTTGATAAACCAGCTAATTCCAAAGCTCACATGCTGACAGATCGGAAGAGCGTCGTGTAGGGAAAGAGTGTATATAGCAGTGTAGATCTCGGTGGTCGCCGTATCATTAAAAAAAAAAAAAAACGATGAACAGGTATGTGATGTAGGCGTGTAATAAAGCAGTATTGATCACAGGGATGTATTAGGTATGAGCGTAGTTAAAGGGTGTGATAGTAGCATGCAGTGGGGCATGAGGAGTGGG
+
BBCCCFFFFFCAGGGGGGGGGGHHHHHHHHHHHHHHHHHHHHHHHHHHHHGHHHGGGGHHHGGGGEGGHHHGHHHHHHHHHHHHHHGHHHHHFGHHEHGHHGEGGEHCFEGEDGFHHFFFHHGCGF@<>/@<-<-<<.000</.<0000:0<000<00-<-./0000<000/<0:0000<0/00.../.<000000<00<000-..-.000000...9.0000000000000000/.-.-/.0</09/...
@M03495:530:000000000-LYBTV:1:1101:16635:10119 2:N:0:CATCACCC+TGCTATAT
ATATTTTGCCGTTGATAAACCAGCTAATTCCAAAGCTCACATGCTGACAGATCGGAAGAGCGTCGTGTAGGGAAAGAGTGTATATAGCAGTGTAGATCTCGGTGGTCGCCGTATCATTAAAAAAAAAAAAAGCGAAGAAATCGGAGGGGGCTGCGTAAGCGGAAGAGTGAAAATAGTAAAAGCGGGAAATGCGAGGACTCAGTGACGAGGATCAGGCAATGGTGTGGAGTGAGACACTGACAGGTAACTTG
+
BBBBBFFFFFCBGGGGGGGGGGHHHHHHHGHHHHHHHHHHHHHHHHHHHHHHHHGGGGHHHGGGGEEFFFHGBHHHHHHHHHHHHHHHHHGFFHHGFBGHHGEGEEHG?EGG/B0DFGH4F4DCCFCC//-.0..--.//00...----<--..-....0----.:.000000:00000000..-<--.000..9--./<000000..--<//.00/.:00000...0.0.0000//00<<00.0000<00
@M03495:530:000000000-LYBTV:1:1101:26386:10146 2:N:0:CATCACCC+TGCTATAT
ATATTTTGCCGTTGATAAACCAGTCAGGAGTCCAAAGCTCACATGCTGACAGATCGGAAGAGCGTCGTGTAGGGAAAGAGTGTATATAGCAGTGTAGATCTCGGTGGTCGCCGTATCATTAAAAAAAAAAACAAAATAGGTAAAGGTGCTCGCTGGTTGAGTAGATGGTCTCTAGGAGGGAATAGAATGTAATGTAGGCAAAGGTTAGAATCATCAGGCTAGTTGAGATCTGCTCGTCGATGTCAGTGTGA
+
?ABBCFFFFFBBGGGGGGGGGGHHHHHGHFBFGHHHHHHHHHGHHHFHEBGGHFHHGGGGFHHGEGGGFEGGHGGHHHBGHHDGGBGHFFHH4GDGGF44FGAF1??/3E@AE</BBF44D4B42B@@/<<///00>111<1111111111.-..</0</;0000:00:000:00:0/.-;./0000;000000000000..//000900=000;000/.0.00000.0000000.-.--;0.00000;00
@M03495:530:000000000-LYBTV:1:1101:2889:10147 2:N:0:CATCACCC+TGCTATAT
ATATTTTGCCGTTGATAAACCAGCTAATCCTGAAAAAAAAATCAAAGCTAAAAACTACAATGCTAAGACCACGATGTGACTGCTATCAAAGTTAGATATATATGTAAATTATTCATCTGTCAAATCCTAGAATTATATCATACCTGCTCCAGCAATCACGACCTGTAATGGTTTAGTGGGTTGTTCACTGTTTCTGAAAAATGAAGATAGTTGTCCAGCTTCCAAAAAGTTTATTGTGTTTTCTAGTGGAG
+
AB@BBFFFFFDAEGGGGGGGGGHHHHHHHHHHHHGHHGGGGHFFHHHHHHHHG3EGHHHHHHHHHHHHHHHHGGHFHHEGHHGGEGFHHGHHHHHHHHHHGHHHGFGGHHHHHGHHHHBDFHHHGHHFG4EHHFFHFHH3FGH2GHHH32BFFCFGFFHGGCGGEHHFHHHHG0GG1FAGGE@EHGFHFBFGB0DGHHG0.<0D000CG0CCHCGCHHHG0CB0;G.9.9C0BFFBFBFGFGGG00099FE
@M03495:530:000000000-LYBTV:1:1101:22457:10227 2:N:0:CATCACCC+TGCTATAT
ATATTTTGCCGTTGATAAACCAGCTAATCCTGAAAAAAAAATCAAAGCTAAAAACTACAATGCTAAGACCACGATGTGACTGCTATCAAAGTTAGATATATATGTAAATTATTCATCTGTCAAATCCTAGAATTATATCATACCTGCTCCAGCAATCTCCTGGCAAACAACCTGCAGAAAAGCCAATCAAATATATTTTCACAAGAGATGGAATGTGAGGCAATAATAGAGAACAAAGGTTGAACCTGTAG
+
AABBBFFFFFCBGGGGGGGGGGHHHGHHHHHHHHHHHGGGGHHHHHGHHHHHHHGHHHHHHHGHHHHHHHHHGFEGHHGHHHGHHHHHHHGGHHHHHHHHHHHHHHHHHGHHHHFHHHHHHHHHHHHHHHHHHGHHHHHHHHHGHHHHHGHHHHFHHHHHHHHHHHHHHHHGHHHHHHHHHHHHHHHHHHGHHHHHHGHHEHFFHFGHHHGHG00CGCGHGGHGG0:C0000:FGGCF/;B9BBF?FF090
@M03495:530:000000000-LYBTV:1:1101:6334:10231 2:N:0:CATCACCC+TGCTATAT
ATATTTTGCCGTTGATAAACCACCCTCCCTGTGGTCGTTATCTTGCTCCTTCTGTCGTCAACGAATTTACTAATTCCAAAGCTCACATGCTGACAGATCGGAAGAGCGTCGTGTAGGGAAAGAGTGTATATAGCAGTGTAGATCTCGGTGGTCGCCGTATCATTAAAAAAAAAAACAAAAAACATGTAGAGGAGGGGTGGAGTATAGAGAGAGAGAGTGACATAGATATCGACATCAGAGAGGAGGGGTGC
+
BBCCCFFFFFDBGGGGGGGGGGGGGHHGGHHHHHHHGGGHHHHHHHHHHHHHHHHHGGGHGHGGGHHHHHHHHHHHHHHHHHHHHHHHHHHHHHHHHHHHGGGGHHHGGGGEGHHHHGHHHHHHHHHHHHGHHHHHGHHGHHFFFFFGFGG<?A?/E/.0<1F1>BFGDFG@---......-..0000000/.<.9-.--.<0/000000<...<..0:0<00<<0:000..-..00000/.....--.-.
@M03495:530:000000000-LYBTV:1:1101:26465:10238 2:N:0:CATCACCC+TGCTATAT
ATATTTTGCCGTTGATAAACCAGCTAATCCTGAAAAAAAAATCAAAGCTAAAAACTACAATGCTAAGACCACGATGTGACTGCTATCAAAGTTAGATATATATGTAAATTATTCATCTGTCAAATCCTAGAATTATATCATACCTGCTCCAGCAATCACGACCTGTAATGGTTTAGTGGGTTGTTCACTGTTTCTGAAAAATGAAGATAGTTGTCCAGCTTCCAAAAAGTTTATTGTGTTTTCTAGTGGAG
+
>AAABFFFFFBBGGGGGGFGGFGCHHHGHHHHHHHHGGGGGHGHHFFEHFHFEFFGHEGHHGGHHHGHHGHEGEHFFFHFGFFGHFFHHHBGHHHGHHFHGHFHFFGHGHHHHHHHGGHHHHGHHHHHHHFHHHHHHHHHHGFCGHEGBGFHFFFHHFHGGCCDHHHEHHHFFHHHGHHEGEGGHHDGHHHFGHHFF0DGFFGHHHGHFFHHHGHCHFFHHFHBCGCEGGFG0FGG0BFGCFGFFGFGGBE
@M03495:530:000000000-LYBTV:1:1101:9075:10245 2:N:0:CATCACCC+TGCTATAT
ATATTTTGCCGTTGATAAACCACCCTCCCTGTGGTCGTTATCTTGCTCCTTCTGTCGTCAACGAATTTACTAATTCCAAAGCTCACATGCTGACAGATCGGAAGAGCGTCGTGTAGGGAAAGAGTGTATATAGCAGTGTAGATCTCGGTGGTCGCCGTATCATTAAAAAAAAAAATAGCAAAGAAAGAGTGATAACGGAGGTATGTAACGTAGTAACTAAGATGGAAATAGAGAAGCAGATGTATATAGAA
+
ABCCCFFFFFDDGGGGGGGGGGGGGHHGGHHHGHHHGGGHHHHHHHHHHHHHHHHHGGGHGHGGGHHHHHHHHHHHHHHHHHHHHHHHHHHHHHHHHHHHGGGGGHHGGGGGGHHHHGHHHHHHHHHGHHHHHHHHGFFHHHGEHGHGECD?1><AEE.<CGFFG1<>GG?EGG-.001110//</<</::11110.-..-.010:111.:...11111000<10<000101110<0<//01:1111<111
@M03495:530:000000000-LYBTV:1:1101:28107:10258 2:N:0:CATCACCC+TGCTATAT
ATATTTTGCCGTTGATAAACCACCCTCCCTGTGGTCGTTATCTTGCTCCTTCTGTCGTCAACGAATTTACTAATTCCAAAGCTCACATGCTGACAGATCGGAAGAGCGTCGTGTAGGGAAAGAGTGTATATAGCAGTGAAGATCTCGGTGGCAGCCGGGTCATTACAAAAAAAAAACCGGATTTCTACAGCGGTCGGAGGTCCGACATGATAACATGCTTGTCCGGTTCAGTCACACTACCGTCCTCCGTC
+
ABBBBFFFFFBBGGGGGGFGGGGGGHHGGHHFHHHHGGGFHHFHFBFGFHHH3FHHGGGHDHGGGFHHFHHHHHHHHFGFEGHHHHGHHHFHGHHHCGHGGEGDHHHGFGGGGFGGHGCFHH3GBGHHHGHHFHGHHE3??F2@2>CFCC?00///<</.><F111<110.--:--:.---..009000;9--.------..9:.--;/////////////;//.--;.///////////9-..;.//...
@M03495:530:000000000-LYBTV:1:1101:17545:10261 2:N:0:CATCACCC+TGCTATAT
ATATTTTGCCGTTGATAAACCAGAACCATCCAAAGCTCACATGCTGACAGATCGGAAGAGCGTCGTGTAGGGAAAGAGTGTATATAGCAGTGTAGATCTCGGTGGTCGCCGTATCATTAAAAAAAAAAAAAGTAAGAACAACATAGGTACTACGAACACATAGACAAAAGTGGACAGAGAAACCATGAGTAGTCAAAAGCAGATGAGAGAGAGTAGGATGCACATGATCAGTTGATCGTAGCACTGCGAAT
+
AABBCFFFFFDCGGGGGGGGGGHHHHHHHHHHHHHHHHHHHHHHHHHHHHGHHHGGGGHHHGGGGEGGHHHGGHHHGHHHHHHHHHHHHHHHGHGGFFHEHGGGGFGG?GGEE0GHHHHHHGHGCGCF//<.1111110</<./0000<0000...--/.0000;0//:/000000.://00/.900000;00:0000/;0/:00000;..:.0000;00/0000000000000000.:...000/:.---
@M03495:530:000000000-LYBTV:1:1101:24912:10341 2:N:0:CATCACCC+TGCTATAT
ATATTTTGCCGTTGATAAACCAGGACTCAGGCTGGACCAAAGCTCACATGCTGACAGATCGGAAGAGCGTCGTGTAGGGAAAGAGTGTATATAGCAGTGTAGATCTCGGTGGTCGCCGTATCATTAAAAAAAAAAACAATGTAGTATATGAGGGGTGGGTGTACATTGTGTCCGCAAGGATTCTCATGAAGATCTGTAGGTATGTAGTTAGACGAGCGAGGGTCGTGAAATAGATGATGTAAGACGTGATG
+
ACBBCFFFFFCBGGGGGGGGGGHGHHHHHHHHHHGHHHHHHHGHHHHHHHHHHHHHHHHHHGGGGHHHGGGFEEHHHHGHHHHHHHHGHHHHHGHHHHHFGDEEGHGHGEFF/3E/EFEA0FGFHFDBGBCCG/@-...111=111100000/.<.---.::00000000/00.-:-9..00009000000000000000000090;000000.--------9/-;./:000000000000;000..../0
@M03495:530:000000000-LYBTV:1:1101:16018:10344 2:N:0:CATCACCC+TGCTATAT
ATATTTTGCCGTTGATAAACCAGTCAGGAGTCCAAAGCTCACATGCTGACAGATCGGAAGAGCGTCGTGTAGGGAAAGAGTGTATATAGCAGTGTAGATCTCGGTGGTCGCCGTATCATTAAAAAAAAAAAAAGAAAAGAGGGAGGGAGGAGAAGGCGGGTAGAAAAGAAAATGTAACGAGGTGGAAGCATGAAAGCGCGTGCTGCAATAAGAGTGATGAAGAAGTAATAATAGGAGACAGGAACTACGTG
+
BCCCCFFFFFECGGGGGGGGGGHHHHHHHGHHHHHHHHHHHHHHHHHHHHHHHHHHGGGGHHHGFGGEGHGGHGHHHHHHHHHHHHHFFHHHGGFGFHEHFHHGGGDEFEEEC<ECGDHHHFFFFGCF@C/-<..0000./..<.--..-....:..-----.111//9.//101111...-....0<.<100111/.----..<0/011011011111<111//1111111110<:../<../<000../
@M03495:530:000000000-LYBTV:1:1101:20032:10345 2:N:0:CATCACCC+TGCTATAT
ATATTTTGCCGTTGATAAACCACCCTCCCTGTGGTCGTTATCTTGCTCCTTCTGTCGTCAACGAATTTACTAATTCCAAAGCTCACATGCTGACAGATCGGAAGAGCGTCGTGTAGGGAAAGAGTGTATATAGCAGTGTAGATCTCGGTGGTCGCCGTATCATTAAAAAAAAAAAAAAAGAAATGACAAGAGTGAGTGCAGGTATGGACATAAGGTACAAAAGTGGGAGAAGGATAGAGATTGGCTGCTTG
+
BCCCBFFFFFCCGGGGGGGGGGGGGHHGGHHHHHHHGGGHHHHHHHHHHHHHHHHHGGGHGHGGGHHHHHHHHHHHHHHHHHHHHHHHHHHHHHHGHHHHGGGGGHGGGGGGGHHHHGHHHHHHHGHHHHHHHHGHHHHHHF2DDHFGEDEA1>//A/<0<11=B1=11<EEGF-----...:111<01./.1<10:0111..::0/10001110111110./0<0....<:.<000111110./<..010
@M03495:530:000000000-LYBTV:1:1101:6595:10365 2:N:0:CATCACCC+TGCTATAT
ATATTTTGCCGTTGATAAACCAGGACTCAGGCGGACCAAAGCTCACATGCTGACAGATCGGAAGAGCGTCGTGTAGGGAAAGAGTGTATATAGCAGTGTAGATCTCGGTGGTCGCCGTATCATTAAAAAAAAAAAAAAGGAACATCGATCAGGGAATAGTGAGATTAGTCGGAGAATCAAAGCGAAGTGGTTGAAGCAAAAGAAGATGGAACAAGAAAGACAGTAGATATGTACACACAAAACACAGAAAA
+
BCCCCFFFFFDCGGGGGGGGGGHGHHHHHHHHGGGGGHHHHHHHHHHHHHHHHHHHHHHHGGGGGHHGGGGFGFHHHGGHHHHHGHHHHHHHGHHHHHHHHHHHHFGEEFFGGGCGF//FGHHHHEHFGGGGGFC---..//./00./<..00.../00000000<0000.9---.000000/..--.000../0000/0//../:000/00//////0/<//0<00:0000<000<..9.......000/
@M03495:530:000000000-LYBTV:1:1101:15188:10379 2:N:0:CATCACCC+TGCTATAT
ATATTTTGCCGTTGATAAACCAGCTAATCCTGAAAAAAAAATCAAAGCTAAAAACTACAATGCTAAGACCACGATGTGACTGCTATCAAAGTTAGATATATATGTAAATTATTCATCTGTCAAATCCTAGAATTATATCATACCTGCTCCAGCAATCACGACCTGTAATGGTTTAGTGGGTTGTTCACTGTTTCTGAAAAATGAAGATAGTTGTCCAGCTTCCAAAAAGTTTATTGTGTTTTCTAGTGGAG
+
AAABAFFBFFDAFGFGFFGGGGCDHHHHGGHHGFDFHCFCGHHHFHBCHEGHEDFGFFHHHGHFHHFHHEHEEECEF4F4GH3GFEFHHHF4FFHHHGFHHHHHHHHFGFHFHHHHHFFHFHBHHHEFHHHHHEGHHHFHFHGHHG0GF2?GB2CGGBFFA?/?<<F1FBGGFGHHF1GAE.@<GHHFFHHHHFHHD00DGHDG0GFHHGGGCG00GHBG0CCGF0..CFG9BF0FFGBBFFFGGBBF?9.
@M03495:530:000000000-LYBTV:1:1101:18577:10411 2:N:0:CATCACCC+TGCTATAT
ATATTTTGCCGTTGATAAACCAGTCAGGAGTCCAAAGCTCACATGCTGACAGATCGGAAGAGCGTCGTGTAGGGAAAGAGTGTATATAGCAGTGTAGATCTCGGTGGTCGCCGTATCATTAAAAAAAAAAAAAGAAAGGAATACCGCTGGAGACAGGTAGTATCGCATGGGGACATATATACGCACATATTTGAACAGCAATCTGATAGCCTTGTACAGCAAGTCGACGAATGTGCAACAGTTCACAGGTT
+
BCCCCFFFFFCCGGGGGGGGGGHHHHHHHGHHHHHHHGHHHHHHHHHHHHHHGHHHGGGGHHHGGGGEGFHHHGHHHHHHHHHHHHHHHHHHHHGHHGBFGGFG?EFEBE?FG/<FGHEGDFGHFDF//</--..0010//0000.----..0.//.0100111........9-.0<<1:11...--1<1111110</.</00111111101001:1110///11..----.01<1110./1111<11.00
@M03495:530:000000000-LYBTV:1:1101:4284:10413 2:N:0:CATCACCC+TGCTATAT
ATATTTTGCCGTTGATAAACCACCCTCCCTGTGGTCGTTATCTTGCTCCTTCTGTCGTCCAAAGCTCACATGCTGACAGATCGGAAGAGCGTCGTGTAGGAAAGAGTGTATATAGCAGTGTAGATCTCGGTGGTCGCCGTATCATTAAAAAAAAAAATATAATAGAATAGCGGATGAGAGACGACTGTGATAACTCATACAGTGGCACTGACGACACGTGAGAGGAGTCGAGTAGAAGAGGTGAAGACTAG
+
AACBCFFFFFCCGGGGGGGGGGGGGHHGGHHHHHHHGGGHHHGHGHHHHHHHHGHHGGGGGHHHHHHHHHHHHHHHHHHHHHHGGFGHHHGGGGGGHHHHHHHHHGGGHHHHHHHHHHFHDHHHHHHHHGDDDD2DGDCCDAGHHHFHF1G/AF<--.0000000000000-;--90000./.--..0000900000;000000/./0:/00..---....;00...//9.-0;:0:00..0:0090/000
@M03495:530:000000000-LYBTV:1:1101:24664:10433 2:N:0:CATCACCC+TGCTATAT
ATATTTTGCCGTTGATAAACCAGCTAATCCTGAAAAAAAAATCAAAGCTAAAAACTACAATGCTAAGACCACGATGTGACTGCTATCAAAGTTAGATATATATGTAAATTATTCATCTGTCAAATCCTAGAATTATATCATACCTGCTCCAGCAATCACGACCTGTAATGGTTTAGTGGGTTGTTCACTGTTTCTGAAAAATGAAGATAGTTGTCCAGCTTCCAAAAAGTTTATTGTGTTTTATAGTGGAG
+
3AAABFFFFFBAEEGGGGGFGGHHHHGHHHHGGHHHGGGGGHGHHHBGGGHGBEEGHHFHHHHHFFHHHFGHFFHFHHHHHBCFHFEFHFEEFFFHF4GHHHHG4GHHGHHHFGHFHHEHGHHFGHHHHEHHBGHHFFDGHHGFHHHHGGHFHFEHHFHG?CGGGGFGFDG1FCCH11<<.<CDGHHHFEHFHGBGHHEHHHH0GFHFHHHGHHGFFHEFCCBC00:.;CFFFFGFFFGGGF0;BF0BFB.
@M03495:530:000000000-LYBTV:1:1101:14003:10439 2:N:0:CATCACCC+TGCTATAT
ATATTTTGCCGTTGATAAACCACCCTCCCTGTGGTCGTTATCTTGCTCTTCTGTCGTCAACGAATTTACTAATTCCAAAGCTCACATGCTGACAGATCGGAAGAGCGTCGTGTAGGGAAAGAGTGTATATAGCAGTGTAGATCTCGGTGGTCGCCGTATCATTAAAAAAAAAAAAAGTGAAGAGTGAAAGAACCGAACAGATAAGGTGGATTTGGACGTAAGTCGAGAATACGGGTACAGCAGGTAAAGAG
+
BAAAABFFFFDAEEGGGFGFGGFFFHHGGHHFGCG3EEEFHHHHFHHHHFEGHFGGGGFEFEFFCGHHHHHHHHHFG@FHFFHHGHHHGFHFFHGGGHHGGFGHHGGGGGGGHHHFGHFEFHHFGGHFHH3DFHHHGGDFBD>BF0F<C??2>/?@/<0<<DDF1<F1C-@@C--A.009000.9000909./.;----9;/;/////..///////9....//..-..///..---////....///;/.
@M03495:530:000000000-LYBTV:1:1101:15783:10442 2:N:0:CATCACCC+TGCTATAT
ATATTTTGCCGTTGATAAACCAGCTAATCCTGAAAAAAAAATCAAAGCTAAAAACTACAATGCTAAGACCACGATGTGACTGCTATCAAAGTTAGATATATATGTAAATTATTCATCTGTCAAATCCTAGAATTATATCATACCTGCTCCAGCAATCACGACCTGTAATGGTTTAGTGGGTTGTTCACTGTTTCTGAAAAATGAAGATAGTTGTCCAGCTTCCAAAAAGTTTATTGTGTTTTCTAGTGGAG
+
AAABBFFFFFBBGGGGGGGGGGHHHHHHHHHHHHHHHGGGGHHHHHFHHHHHFHGHHHHHHHHHHGHHHHHHGGHGHGHHHFGFHFHHHFHFHHGHHHHHHHHHHHHHHHHHHHHGHHGHHHHHHHHHHHHHHHHHHHGHHHFFHGHHHHGFHHFHHHHGGGGGHHHHHHGHHHHHFEHHGGCGGHGHHHHHHHHHHHGHHHHFHFFHHHCHHHHHHHHGGHHBGFEAEFFGGGGGGGFGGGGGGFFG?FE
@M03495:530:000000000-LYBTV:1:1101:22984:10455 2:N:0:CATCACCC+TTCTATAT
ATATTTTGCCGTTGATAAACCAGCTAATCCTGAAAAAAAAATCAAAGCTAAAAACTACAATGCTAAGACCACGATGTGACTGCTATCAAAGTTAGATATATATGTAAATTATTCATCTGTCGAATCCTAGAATTATATCATACCTGCTCCAGCAATCACGACCTTAATGGTTTAGTGGGTTGTTCACTGTTTCTGAAAAATGAAGATAGTTGTCCAGCTTCCAAAAAGTTTATTGTGTTTTCTAGTGGAGG
+
AAAAAFFFFFDAEGGGGGGGGCHGHHHHHHHCCHHFHCEEGFHHHHFEHGGHHHGHHGHGHGHHH5FHFFFHGGHGHHHHHHGHHHFHFHHHHHHHHFHHHHHGFHHHGHGHHHFHHHGHH/GGHGHGHHHHHHHHGHHHHHHBGBGHHGHHHHHFGHHGGGGDGBGGHF<GHHGHFHA>FCGHGEDFHHHHFHHGHFFGHHHFFFHHHHHHCBGFHGCF0;:CBEGFFFFFFFGFFFFGGBFFFFEFEFG
@M03495:530:000000000-LYBTV:1:1101:12892:10466 2:N:0:CATCACCC+TGCTATAT
ATATTTTGCCGTTGATAAACCAGCCCCCCTGTGGTCGTTATCTTGCTCCTTCTGTCGTCAACGAATTTACTAATTCCAAAGCTCACATGCTGACAGATCGGAAGAGCGTCGTGTAGGGAAAGAGTGTATATAGCAGTGTAGATCTCGGTGGTCGCCGTATCATTAAAAAAAAAAAACGAGACAAATGACAAGTAAAGTCAGCGAATTGAATAAACACACACCAACACAGGCGGAATCAGATACTCCACGGA
+
DECDEFFFFFECGGGGGGGGGGHHGGGGGGGHHHHHGGGHHHHHHHHHHHHHHHHHGGGHGHGGGHHHHHHHHHHHHHHHHHHHHHHHHHHHHHHHHHHHGGGGHHHGGGGGGHHHHGHHEHHHHHHHHHHGHHHHGHGHHHHEHGHF?EGC1AC?-<.0<GHFFBG1D-@EE?A-.-....<</1<<C01.<11:111110.<-9.011<11101.........9.<...----9010:11110<0/<--
@M03495:530:000000000-LYBTV:1:1101:5692:10481 2:N:0:CATCACCC+TGCTATAT
ATATTTTGCCGTTGATAAACCAGCTAATCCTGAAAAAAAAATCAAAGCTAAAAACTACAATGCTAAGACCACGATGTGACTGCTATCAAAGTTAGATATATATGTAAATTATTCATCTGTCAAATCCTAGAATTATATCATACCTGCTCCAGCAATCACGACCTGTAATGGTTTAGTGGGTTGTTCACTGTTTCTGAAAAATGAAGATAGTTGTCCAGCTTCCAAAAAGTTTATTGTGTTTTCTAGTGGAG
+
3AAA@FFFFFDAEGGGGGFGGEHHFFHHHFHHBGGEG?EGEFGBFHBFHHHHHHGGHFHBGEGGHHHFHHHHEGGEHFFEDGEHFEGEGFFGFGFHHHHHHHHHFHHHHGHHFGFGHHHFGFHHHGHHHHGGHHHGFHFFBGDFFDGGGHFH2GHHHHH?B@/ABGGFEGB1FHHD<FGHDGGGHHHHHF0DD00DGFFHFHHEHFGHFFHFCCG0:BGH0GHBCC..CFFGGGBFFGFGGBFGFFBB.F?
@M03495:530:000000000-LYBTV:1:1101:22455:10488 2:N:0:CATCACCC+TGCTATAT
ATATTTTGCCGTTGATAAACCAGCTAATCCTGAAAAAAAAATCAAAGCTAAAAACTACAATGCTAAGACCACGATGTGACTGCTATCAAAGTTAGATATATATGTAAATTATTCATCTGTCAAATCCTAGAATTATATCATACCTGCTCCAGCAATCACGACCTGTAATGGTTTAGTGGGTTGTTCACTGTTTCTGAAAAATGAAGATAGTTGTCCAGCTTCCAAAAAGTTTATTGTGTTTTCTAGTGGAG
+
AAAABFFFFFBBGGGGGGFGGGHHHFHHGHHHHGGDGGFGGHHGHFBFHGHHHHGHHFGHHGHHHHHHHHCGEFEGHHHHHHEGFHFGHHHHHHFFGHHHHHHFGHHHHHHHHGDGHHHHFHFHHHHHHFHHHHHHHGHEBH3GH20GFFGHHHHHGFFGGCDGHG1DHHG<FGFHH1FEDG?AGDHHH0<GHDHHHGHHGFFHFH0CGGHFB00;0:/CHFHFFHEEGFFFBFGGFBCFGGBFBF0BFFE
@M03495:530:000000000-LYBTV:1:1101:17004:10507 2:N:0:CATCACCC+TGCTATAT
ATATTTTGCCGTTGATAAACCAGCTAATCCTGAAAAAAAAATCAAAGCTAAAAACTACAATGCTAAGACCACGATGTGACTGCTATCAAAGTTAGATATATATGTAAATTATTCATCTGTCAAATCCTAGAATTATATCATACCTGCTCCAGCAATCACGACCTGTAATGGGTTAGTGGGTTGTTCACTGTTTCTGAAAAATGAAGATAGTTGTCCAGCTTCCAAAAAGTTTATTGTGTTTTCTAGTGGAG
+
AAABCFFFFFCBGGGGGGGGGGHHHGHHHHHHHHHHHGGGGHFHHHHGG5GHHHGGF3FG53FEGDGFHHFCE>?1FGHDGFBG4D3BHHFFEHFF444@4EGFFFHHHHHFHFDDDGDEG4DGGFHFHE?GDGGF4BDGDF3GFFGFBHFEGGGHB=C?</AEB1?=11F0?FCG110C>F@EHHFHHB<GHFGDFHG0.<00GF0:00CGH;0CFFGCFBFHHH?EGFFGGGG0C0/CFCFFB00;F9.
@M03495:530:000000000-LYBTV:1:1101:7014:10510 2:N:0:CATCACCC+TGCTATAT
ATATTTTGCCGTTGATAAACCAAAGCTCACATGCTGACAGATCGGAAGAGCGTCGTGTAGGGAAAGAGTGTATATAGCAGTGTAGATCTCGGTGGTCGCCGTATCATTAAAAAAAAAAAAACACAGAAAGTAGGAAGTGGGTGTACAACAATAAATAAATATAAAGAAAGGGACGGACGAAATGAGAGATGACATACAAGAAAATATCCAGAGATAAGTATAGAGGAAAGGAACACGACAAAATAGAGTAG
+
BCDCCFFFFFEDGGGGGGGGGGHHHHHHHHHHHHHHHHHHGHHHGGGGHHHGGGGGGHHHHGHHHHHHHHHHHHHHGHHHHHHHHGFHHHHGEEEED?EGGEEHHHHFHHFHHG@DFCC</?=0<011111111110110...-011<0..01011<1111111:11./0....--.----.<11110.1010011<0:0////1<11110:</1110<11111</.//.://.//.----/.0<011111
@M03495:530:000000000-LYBTV:1:1101:10014:10526 2:N:0:CATCACCC+TGCTATAT
ATATTTTGCCGTTGATAAACCAGCTAATCCTGAAAAAAAAATCAAAGCTAAAAACTACAATGCTAAGACCACGATGTGACTGCTATCAAAGTTAGATATATATGTAAATTATTCATCTGTCAAATCCTAGAATTATATCATACCTGCTCCAGCAATCACGACCTGTAATGGTTTAGTGGGTTGTTCACTGTTTCTGAAAAATGAAGATAGTTGTCCAGCTTCCAAAAAGTTTATTGTGTTTTCTAGTGGAG
+
BCCCCFFFFFCBGGGGGFGGGGGGHGHHHHHHHHHGHGGGGHHHHGBFHHHHHHGHHHHHHGHHGBHHHHHHGGHGHHHHHHGFHHGHHHHHHHHHHHHHHHHHHHHHHHHHHHHHHHHHHHHHHHHHHHHHHHHHHHHGHHHHHHHHHHHHHHHHHHHGGGCGHHHHHHG1FHHHGFHFGGGGHHGHHGHHHHHHHHFHHHHFFCHHGHGHHHHHHHEFHHGHHG.CDBFGGGGGFFGGGGGGGGGFF0C
@M03495:530:000000000-LYBTV:1:1101:25904:10530 2:N:0:CATCACCC+TGCTATAT
ATATTTTGCCGTTGATAAACCAGCTAATCCTGAAAAAAAAATCAAAGCTAAAAACTACAATGCTAAGACCACGATGTGACTGCTATCAAAGTTAGATATATATGTAAATTATTCATCTGTCAAATCCTAGAATTATATCATACCTGCTCCAGCAATCACGACCTGTAATGGTTTAGTGGGTTGTTCACTGTTTCTGAAAAATGAAGATAGTTGTCCAGCTTCCAAAAAGTTTATTGTGTTTTCTAGTGGAG
+
BBBBAFDFFFBAEFCFFGGDGGCGHHHHHGHHCFHHGGGGEHHHHHFHHGBG3GEGHGHHGHHHHFGGHFHHGGHGCGFHHHEHGDFDHHGGHHGHHHHHHHHHFFFHHHHGHHFHHGGHGHHHHHHHHHFHFHHHHFFFHHG2FFGGFBCBGFFGHHHFDCCGF1?FGH1?FGHFF1CC>FCGHHHHGFHHFHGHG<0DAGFFGGBGHHCCHHFGHHCGE0C:B0:CCBBFGGGFGGFG/C0CFBCFF9E
@M03495:530:000000000-LYBTV:1:1101:10912:10534 2:N:0:CATCACCC+TGCTATAT
ATATTTTGCCGTTGATAAACCAGGGCGGCACCAAAGCTCACATGCTGACAGATCGGAAGAGCGTCGTGTAGGGAAAGAGTGTATATAGCAGTGTAGATCTCGGTGGTCGCCGTATCATTAAAAAAAAAAACAAGGAAGAGAAGAAGGATGTCGAAGAACTGTTATAAAGCAACCGAAAGACGACACGTGATAGCGCCAGCAACATGAGATAAGCGACGCAGAAGCGGTAGGCAAGAGGTGAACACAGTGAG
+
BCCCCFFFFFDCGGGGGGGGGGHGGGGGGGGGHHHHHHHHHHHHHHHHHHHHHHHGGGGHHHGGGEEGGFHHGGHHHGHFGHHHHHGGHHHHHDGGFHFHHHG<EA/?DBEGB/GGHHEFDGFHGC?@@<.../../.<</0/0//.<0001.....//10<11<11:110/..--<-.//.--<-..../::1---.-.:/../000111100-.----<-/00--...900..<..<.1001:..0110
@M03495:530:000000000-LYBTV:1:1101:8527:10567 2:N:0:CATCACCC+TGCTATAT
ATATTTTGCCGTTGATAAACCACCCTCCCTGTGGTCGTTATCTTGCTCCTTCTGTCGTCAACGAATTTACTAATTCCAAAGCTCACATGCTGACAGATCGGAAGAGCGTCGTGTAGGGAAAGAGTGTATATAGCAGTGTAGATCTCGGTGGTCGCCGTATCATTAAAAAAAAAAAAAAGAAGGATAACGTGTGAACGGCATGGACACGAAGTATCGATAGCTGAGCATAGATCAAACTGGTAGACATACAT
+
BCCCCFFFFFCBGGGGGGGGGGGGGHHGGHHHHHHHGGGHHHHHHHHGHHHHHHHHGGGHGHGGGHHHHHHHHHHHHHHHHHHHHHHHHHHHHHHHHHHHGGGGHHGGGGGGGHHHHGHHHHHHHHHHHHFHHHGHHHHHHGD@GHHGEED/?A?EE/.0<<G1GFBF1EECA--9:-.../..000;./.:.000..---;.000.:-.;;0009.9..0;;0.0900;00;000000/90000000000
@M03495:530:000000000-LYBTV:1:1101:18247:10575 2:N:0:CATCACCC+TGCTATAT
ATATTTTGCCGTTGATAAACCAGAACCATCCAAAGCTCACATGCTGACAGATCGGAAGAGCGTCGTGTAGGGAAAGAGTGTATATAGCAGTGTAGATCTCGGTGGTCGCCGTATCATTAAAAAAAAAAAAAAGGGAGAAGTCGAAGGAGGGGATGGATTGGGAGCATTAAGTATGTGACAGTATACGCATGTGGGACGGGACGGAGAGGGATGAAGGAAGGAGAAGGGAAGTGACGATGCTGAAGGATGCG
+
CCCCDFFFFFBBGGGGGGGGGGHHHHHHHHHHHHHHHHHHHHHHHHHHHHHHHHGGGGHHHGGGGFGGHHHGHHHHHHHHHHHHGHHHHHFFEGHDFGHHHGEGGFFG?GGEEFHHGGHHHFFGGG?A/<<-......./00......<<--..9./00:......0000000:0000000<0000.....000...---.9--.<@..../.0<00./....../.....0000<....0<<B00.00/9
@M03495:530:000000000-LYBTV:1:1101:18621:10580 2:N:0:CATCACCC+TGCTATAT
ATATTTTGCCGTTGATAAACCAGTCAACGAATTTACTAATTCCAAAGCTCACATGCTGACAGATCGGAAGAGCGTCGTGTAGGGAAAGAGTGTATATAGCAGTGTAGATCTCGGTGGTCGCCGTATCATTAAAAAAAAAAAAAACGTAGATAAAGTTGTGGGTAGTGAGGTTGCATATGAAAATAGAAAATATGCCGGAGCAAGCGAGACTAGAGAGAATATGATGCGTCGAATGTAGATACTATGTGCAG
+
BCCCDFFFFFCCGGGGGGGGGGHHHHHHGGGHHHHHHHHHHHHHHHHHHHHHHHHHHIHHHHHHHHGGGGHHHGGGGFGGHHHGGHHHHHHHHHHHHHGHHGHHHHHHFFHHGG?AD?FGGGG//?FHHHHHHFHG@CC@<-<-.-...<000:00000.<..0.0/0<<<//.<:0<000:00<0<00/000000-----.</...--.00:00<..:000<0000-.---.00:00<00000000:000
@M03495:530:000000000-LYBTV:1:1101:2749:10586 2:N:0:CATCACCC+TGCTATAT
ATATTTTGCCGTTGATAAACCAGCTAATCCTGAAAAAAAAATCAAAGCTAAAAACTACAATGCTAAGACCACGATGTGACTGCTATCAAAGTTAGATATATATGTAAATTATTCATCTGTCAAATCCTAGAATTATATCATACCTGCTCCAGCAATCACGACCTGTAATGGTTTAGTGGGTTGTTCACTGTTTCTGAAAAATGAAGATAGTTGTCCAGCTTCCAAACAGTTTATTGTGTTTTCTAGTGGAG
+
11>11DFFBFDAEFGGGFGGGGAGFHFGBGGFBBEHHGGGCHFFHBHBGGDDHBEFFBFDFFCGG2FHGHHFEGHGH1@BF1FD1GGGG1B@FHHDGF@GHFHG22FBF>GHHGHGGHFBGFHGHEHEB1BGB1BFGHF2BGDCHBFF11BB0@0<FBCFFCCEHHHBGFHBD011==ACC>?EGFFFBDGGGHFGH0D0.C0<=0:GCFGGC:C0;GGHCC/0;0.:;;BCFBBB;BFFFGFGBB00.:A
@M03495:530:000000000-LYBTV:1:1101:7164:10628 2:N:0:CATCACCC+TGCTATAT
ATATTTTGCCGTTGATAAACCAGCTAATCCTGAAAAAAAAATCAAAGCTAAAAACTACAATGCTAAGACCACGATGTGACTGCTATCAAAGTTAGATATATATGTAAATTATTCATCTGTCAAATCCTAGAATTATATCATACCTGCTCCAGCAATCACGACCTGTAATGGTTTAGTGGGTTGTTCACTGTTTCTGAAAAATGAAGATAGTTGTCCAGCTTCCAAAAAGTTTATTGTGTTTTCTAGTGGAG
+
AABBCFFFFFCCGGGGGGGGGGHHHHHHHHHHHGHHHGGGGHHHHHHHHHHHHHGHHHHHHHHGHHHHHHHHGGHGHHHHHFGHGFHHGHHHHHHHHHHHHHHHHHHHHHHHHHHHHHHHHHHHHHHHHGHHHHHHHHHHHHGGHHGHHHHHHHFHHHHGGGGGHHHFHHGGHGHHGBAGGGGGHHHHHHHHHHHHFHFHFHHGDFGHHHHGHHHGFHFHHGCGGCCEGFGGGGGGFF:FFGGGGGGG?CE
@M03495:530:000000000-LYBTV:1:1101:27334:10629 2:N:0:CATCACCC+TGCTATAT
ATATTTTGCCGTTGATAAACCAGCTAATCCTGAAAAAAAAATCAAAGCTAAAAACTACAATGCTAAGACCACGATGTGACTGCTATCAAAGTTAGATATATATGTAAATTATTCATCTGTCAAATCCTAGAATTATATCATACCTGCTCCAGCAATCACGACCTGTAATGGTTTAGTGGGTTGTTCACTGTTTCTGAAAAATGCAGATAGTTGTCCAGCTTCCAAAAAGCTTATTGAGTTTTCTAGTGGAG
+
3AAAABBFFFDAEEGGGFFGGGDEGHHFFFHHHHFFGEEGGHHHHFGFHHFFHHGHHBGHGAGFFHFGDHFHGGGFHH4FGFBGF43FFGFGHH4BGHHBGFHG?4?DGHHHFHHHGHHHGHHFHFHHHEGBGHHHHHFFHBFFGFFFFG1GBFHHGFHGC@CDHHG1GDGGHGC1=FF.AFCCCHGHHHHGHFHHFFBG.<G0<0CGFBCGHHFFH/BGGFHHH0.;..;;CBFB000;B9FB0C00C9A
@M03495:530:000000000-LYBTV:1:1101:18992:10646 2:N:0:CATCACCC+TGCTATAT
ATATTTTGCCGTTGATAAACCAGGACTCAGGCTGGACCAAAGCTCACATGCTGACAGATCGGAAGAGCGTCGTGTAGGGAAAGAGTGTATATAGCAGTGTAGATCTCGGTGGTCGCCGTATCATTAAAAAAAAAAAAAATAGCAGAGATGGTGATGAGGGGAATTATGATGAGAATAGATGACACAGGTGGTTGGATACAGACTACAGTGGGGAGTCGTGTTGGGGACTGGATACGATTACAGTCTGACGA
+
ABCCCFFFFFCCGGGGGGGGGGHGHHHHHHHHHHGHHHGHHHFHGHHHHHHHHFHHHHGHHGGGGFHHGGGGEEHHHHGFHHHHHGHGGHHHHHGHHHHGHHG4FDHHGEFF/BE<?E/?F0BDFFFHFHGGG/>----<00000<</0000000000/.-..9000000009000;0;000090/..00....-0:00900.0;/00;0/.-.-./-..9:..;-.-9../00:.....90090000;.9
@M03495:530:000000000-LYBTV:1:1101:5050:10648 2:N:0:CATCACCC+TGCTATAT
ATATTTTGCCGTTGATAAACCAGCTAATCCTGAAAAAAAAATCAAAGCTAAAAACTACAATGCTAAGACCACGATGTGACTGCTATCAAAGTTAGATATATATGTAAATTATTCATCTGTCAAATCCTAGAATTATATCATACCTGCTCCAGCAATCACGACCTGTAATGGTTTAGTGGGTTGTTCACTGTTTCTGAAAAATGAAGATAGTTGTCCAGCTTCCAAAAAGTTTATTGTGTTTTCTAGTGGAG
+
AABBCFFFFFBBGGGGGGGGGGHHGGHHHHHHHHHGHCGCGHHHHHFFHHHGHHGHGHFHHHHHHHGHHGHHGGHGFHHEGFFHHGFHFHHEFHHHHHHHHHHHGHHHFHHHHHHHHGHHGHHHHGHHHHGHHHHGHFHHHHHFHHFFFFFB2GGHGFHGGGGGHFGDHHEGHGFHGHHF>FFCG<GDGHHHHHHHHHBGHHHHDGHHHHFHGHHHHFFHBFCCC0GAEBFFFFFFCB9BC/BFGBCF.:A
@M03495:530:000000000-LYBTV:1:1101:26072:10655 2:N:0:CATCACCC+TGCTATAT
ATATTTTGCCGTTGATAAACCAGCTAATCCTGAAAAAAAAATCAAAGCTCACATGCTGACAGATCGGAAGAGCGTCGTGTAGGGAAAGAGTGTATATAGCAGTGTAGATCTCGGTGGTCGCCGTATCATTAAAAAAAAAAAAAGAGTAACGAATAGGCGACTAAGTAAAAATTAAAAACAATGCGTTATCGCGGGAGAGCGGCAGGTACATTGGTGTCTCTGCGCGTATCAAGATAAAGATATACTGCATC
+
AABBBFFFFFCBGGGGGGGGGGHHHHHHHHHHGHHHFGGGGHHHHHHHHFHHHHFHHHHHHHHHHHGDFGHFGFEEFGGCHHHGHHHHGHFHFHGGEGGFHFFFBF?4F4DF0F/?A?2B/CB</0@22DDGFBF//------../:000.....000:----;0000000.090000...000.....0..-----...------;0000000;..000000---;-.90000000900:0000:000;0
@M03495:530:000000000-LYBTV:1:1101:10552:10672 2:N:0:CATCACCC+TGCTATAT
ATATTTTGCCGTTGATAAACCAGGCGGACCAAAGCTCACATGCTGACAGATCGGAAGAGCGTCGTGTAGGGAAAGAGTGTATATAGCAGTGTAGATCTCGGTGGTCGCCGTATCATTAAAAAAAAAAATAATAGAATAACGGGGGGGTATGGTCGAACTGCTGAAGAAGAAAAATCACTAGGTCAGAATGAGTAGGGCGTATATAGTATATGTAGACGAGACAGTGCATGTGTGGTAAGGCTAGTAGATGC
+
BBCCCFFFFFDCGGGGGGGGGGHGHGGGGGHHHHHHHHHHHHHHHHFHHHHHHGGGGGHHGGGGGFFGHHGHHHHHHHHHHHHHHGHHHHHDGHGHHHHHGGGGGHGGGG/<FHFEHHHGHHGGGGCA0<11<11=1=10.-.<----.<0/11--...00101001</0///.<000<10/<10/111<011110./<--.01:1:111:11<111.-9.</<011<11111../1:00/0:.0<11110
@M03495:530:000000000-LYBTV:1:1101:20297:10672 2:N:0:CATCACCC+TGCTATAT
ATATTTTGCCGTTGATAAACCAGCTAATCCTGAAAAAAAAATCAAAGCTAAAAACTACAATGCTAAGACCACGATGTGACTGCTATCAAAGTTAGATATATATGTAAATTATTCATCTGTCAAATCCTAGAATTATATCATACCTGCTCCAGCAATCACGACCTGTAATGGTTTAGTGGGTTGTTCACTGTTTCTGAAAAATGAAGATAGTTGTCCAGCTTCCAAAAAGTTTATTGTGTTTTCTAGTGGAG
+
ABBCCFFFFFCCGGGGGGGGGGHHHHHHHHHHHHHHHGGGGHHHHHGGHHHHHHGHHHHHHHHHHHHHHGHHGGHGHHHHHHFHHHHHHHHFHHHHHHHHHHHHHHHHHHHHHHHHHHHHHHHHHHGHHHHHHHHHHHHHHHHGGHGHHGHGHHHHGHHGGGGGGHHHHHHHHHHHFFHHGGGGHHHFHHGHHHHHHDGHHGGDDGBFGHFGHHGHHFHGGHHHCFHGGGGGGGGGGGGGFFGGGF9CCFE
@M03495:530:000000000-LYBTV:1:1101:11170:10679 2:N:0:CATCAACC+TGCTATAT
ATATTTTGCCGTTGATAAACCAGCTAATCCTGAAAAAAAAATCAAAGCTAAAAACTACAATGCTAAGACCACGATGTGACTGCTATCAAAGTTAGATATATATGTAAATTATTCATCTGTCAAATCCTAGAATTATATCATACCTGCTCCAGCAATCACGACCTGTAATGGTTTAGTGGGTTGTTCACTGTTTCTGAAAAATGAAGATAGTTGTCCAGCTTCCAAAAAGTTTATTGTGTTTTCTAGTGGAG
+
3ABBCFFFFFCCGGGGGGGGGGHHHHHHHHHHHHHGHGGGGHHHHHHHHGHHHHGHHGHHHHHHHHHHHHHHGGHGHHHGHHBHHHHHHHHHHHHHHHHHHHHHHHHHHHHHHHHHHHHHHHHHHHHHHHHHHHHHHHHHHHFHHHHHFHHHHHHHHHHGGGGGHGHHFGHFGHHHFGGGEGGGHHHHGHHHHHHHHFBFCGHHHHGHHHHHHGHGFFGFHGHHFB.EFFFFGGGGFFFGGGGFFFFGGFG
@M03495:530:000000000-LYBTV:1:1101:2845:10687 2:N:0:CATCACCC+TGCTATAT
ATATTTTGCCGTTGATAAACCAGCTAATCCTGAAAAAAAAATCAAAGCTAAAAACTACAATGCTAAGACCACGATGTGACTGCTATCAAAGTTAGATATATATGTAAATTATTCATCTGTCAAATCCTAGAATTATATCATACCTGCTCCAGCAATCACGACCTGTAATGGTTTAGTGGGTTGTTCACTGTTTCTGAAAAATGAAGATAGTTGTCCAGCTTCCAAAAAGTTTATTGTGTTTTCTAGTGGAG
+
AAABBFFFFFBBGGGGGFGGGGHHHHHHHFHHFFGHHEEFGHHHHGHGHHFHHHGHHHHHHHHHHHHHHHHHGGHGHFGGHHHHGHHHDGHHGEHGHGHHHHHHHHGHHHHHHHHHHHHHHHHHHHHHHBHHHBGHHHHBFHFGHHHHHGGGEGGHHHHGFCGGHHHHHGHFH01GFFHHDGGGHHHHGHDGFFHHGFHD.CGHDCGHF0:CGCGFFHFHGHHECG.ADFFFFGGGGGGGBFFFB0CF?FG
@M03495:530:000000000-LYBTV:1:1101:24792:10690 2:N:0:CATCACCC+TGCTATAT
ATATTTTGCCGTTGATAAACCACCCTCCCTGTGGTCGTTATATCACGAATTTACTAATTCCAAAGCTCACATGCTGACAGATCGGAAGAGCGTCGTGTAGGGAAAGAGTGTATATAGCAGTGTAGATCACGGTGGGCGCCGTCTGATTTAAAAAAAAAGGAGTGCGTAATTTGCACATGGAGTGGGCGCAGGAGTCCAACGTGAGATCGCTGCGCAGGTCTGTGCGGCGTGCTGGGTGATTCGAATGTTCC
+
AAABBFFFFFBBEGGGBFGGGGGGGHHGGHHFFHBFEGGCGHHCFEAE1GHHBHHFGHHEHGHHHHHFHHGHGGHHGFEG3GFGFGGDGHFGBEG@FHHHHFECGFBFGFHHGGHHGHHHDH4BG4443?///?///><>@@/0/?111111>>---<../.;.0-::.C000::0000/0:;...;-----.9/;000/..9.9//9....9-;---.;/////.-9---..//.;.;///./9/////9
@M03495:530:000000000-LYBTV:1:1101:7203:10709 2:N:0:CATCACCC+TGCTATAT
ATATTTTGCCGTTGATAAACCAGAACCATCCAAAGCTCACATGCTGACAGATCGGAAGAGCGTCGTGTAGGGAAAGAGTGTATATAGCAGTGTAGATCTCGGTGGTCGCCGTATCATTAAAAAAAAAAAAAAATGAAAAAGTAGAGGTAGGAGGACGGATAAAGCAAGAGGACGAATCGTGAGTGGGAATTTAGCATGAGCGAGACGAGGTGTATAGAGGGAGGGTGCTGAGGTGGGGACGCACAAATAGG
+
BBCCDFFFFFDCGGGGGGGGGGHHHHHHHHHHHHHHHHHHHHHHHHHHHHHHHHGGGGHHHGGGGEGGHHHGHHHHHHGHHHHHHHHHHHHHGHHHGHGHHGGGGEDE@EFEEFCGFFHHHEFGGC@C<>---.01111..<1111/00:.0/...--...01110/:/....9--...<./.:0...</011111100<0----..---9.00<<F11/...--...011../<.-<.------/.11<0
@M03495:530:000000000-LYBTV:1:1101:28366:10726 2:N:0:CATCACCC+TGCTATAT
ATATTTTGCCGTTGATAAACCAGCTAATCCTGAAAAAAAAATCAAAGCTAAAAACTACAATGCTAAGACCACGATGTGACTGCTATCAAAGTTAGATATATATGTAAATTATTCATCTGTCAAATCCTAGAATTATATCATACCTGCTCCAGCAATCACGACCTGTAATGGTTTAGTGGGTTGTTCACTGTTTCTGAAAAATGAAGATAGTTGTCCAGCTTCCAAAAAGTTTATTGTGTTTTCTAGTGGAG
+
?AAABBFFFFDAGGGGGGGGGGHGHFHGHHHHHGBHFFG?FHFGGFHGHHHHHHGGHHHHFHHHGHHHHHHHGFHAFGHHFGFHHHHHGHGHHHGHHHHHGHHHHHHHHHHHHHHHHHHHHHHHGHHHHEHGHHHHHHHHHHFFGHHFHHGHHFHHHHHGGGGGFGGGGHHHHHH1<DFHGFGGHHGHHHHHHHHHHEHHGHHHHHCCGGGFFCCGHFBHFHBC0CHEDFGGFFGGGG/FFGGGFFGGFFF
@M03495:530:000000000-LYBTV:1:1101:4848:10731 2:N:0:CATCACCC+TGCTATAT
ATATTTTGCCGTTGATAAACCAGCTAATCCTGAAAAAAAAAAATAAAAGTTAAAATTTAAAATGTAAAAACACGGTTGAAACTCTTATAAAAGTAAAAAAAATATGAAAATATTTATCTGTCAAATCCCTAGATTTTAATAATCCTTGTCCAAGAAATACGGCCTTGCATGGTTTTATGGGTTGTTCCACTGTTTTTGAAAATGAAAGAAAGTGTCCCAGTTTCAAAAAGTTTAATTTGGTTTTTTGGGGG
+
>3AAAFFFFFBBGGGGGGGGGGHEHHHHHFHHFHHGCFGGGE0135F5535DFGH53555D5535@D553?11?/11/34@3334444@BF33B44443///03??3FG3B23?333333B33>F>2222<2@2@22211111111<111?111000<11..->.<//<00<0=C.000<./;-.:0000;0;;0/.-.;CF900;09/.//;000;0009;0009CF..0;C//:////;AFA.---.;9
@M03495:530:000000000-LYBTV:1:1101:8073:10732 2:N:0:CATCACCC+TGCTATAT
ATATTTTGCCGTTGATAAACCACCCTCCCTGTGGTCGTTATCTTGCTCCTTCTGTCGTCAACGAATTTACTAATTCCAAAGCTCACATGCTGACAGATCGGAAGAGCGTCGTGTAGGGAAAGAGTGTATATAGCAGTGTAGATCTCGGTGGTCGCCGTATCATTAAAAAAAAAAAAGATAAGAAGAGTAGGGAGTGATCAGAGAGTAGACTAAAGGTTACGAGAGTATAGAGCGAAGGCGATCATGGCAAG
+
CCCCDFFFFFDCGGGGGGGGGGGGGHHGGHHHHHHHGGGHHHHHHHHHHHHHHHHHGGGHGHGGGHHHHHHHHHHHHHHHHHHHHHHHHHHHHHHHHHHHGGGGHHHGGGGGGHHHHGHHHHHHHHHHHHHHGHHHFHFGHFFGFGAF/C?C=A?EGC.00<G1GGGFH@AE?@E-.9011011/0.1110./...1111<:0/.0<111100000:010....-01<111119--<.<<--..110./0.
@M03495:530:000000000-LYBTV:1:1101:2824:10741 2:N:0:CATCACCC+TGCTATAT
ATATTTTGCCGTTGATAAACCACCCTCCCTGTGGTCTTATCTTGCTCCTTCTGTCGTCAACGAATTTACTAATTCCAAAGGAGGAGTATGTTGTTTTTGGAATTTAAGGTAATTGTTGGCTCTAGCTGCCATGCAATGTCACAACCACTTCTTGCCCTCCAAAGCTCACATGCTGACAGATCGGAAGAGCGTCGTGTAGGGAAAGAGTGTATATAGCAGTGTAGATCTCGGTGGGCGGCGTATGATTAAAA
+
BBBBBFFFFFBBGGGGGGGGGGGGGHHGGHHHHHHGHHHHHHHHHHHHHHHHHHHGGGHGHGGGHHHHHHHHHHHHGHFHHHHGFEHHFHHHHHHHHGGGGHHHHGFHH@FEHHHHHHHHHHFHHHHGFHHHHEGHHHHHHHHGBDGGHHHHHHHHHHHGHGGFHHFHFHGHHHHHHHHHHGHGGGGHHHGGGGGG</CGABGAGCFGHGFHGHFCCFHFBCF090;00.;.;.-.;--:--.////;/;/
@M03495:530:000000000-LYBTV:1:1101:27051:10748 2:N:0:CATCACCC+TGCTATAT
ATATTTTGCCGTTGATAAACCACCCTCCCTGTGGTCGTTATATTGCTCCTTCTGTCGTCAACGAATTTACTAATTCCAAAGCTCACATGCTGACAGATCGGAAGAGCGTCGTGTAGGGAAAGAGTGTATATAGCAGTGTAGATCTCGGTGGGCGCCGTATCATTAGAAAAAATATACAAATACAGATGTAGTAAGAGCGTGAGCGTAAGAGACGCATATACAGTCGTATCATGATAACACAAGTGTCTCTT
+
AABBAFFFFFBBGGGGGGGGGGGFGHHGGHHHHHHHGGGGHHGHHEHFGFHHHHHHGGGHGHGGFHHHHHGHHHHHHGFHHHHHHGHHHHHHHHHHGHHHGGGGFEFGFGG>AGHHHGGGHHCGFGDFGHGGFFHHFGBFHFBF2FG//?B//<//<-.0011111<1=C.@<<0<0000;0000000000000000/-.9../-;..;;0//.--..000000;.9././/////////.../////9//
@M03495:530:000000000-LYBTV:1:1101:14424:10765 2:N:0:CATCACCC+TGCTATAT
ATATTTTGCCGTTGATAAACCAGCTAATCCTGAAAAAAAAATCAAAGCTAAAAACTACAATGCTAAGACCACGATGTGACTGCTATCAAAGTTAGATATATATGTAAATTATTCATCTGTCAAATCCTAGAATTATATCATACCTGCTCCAGCAATCACGACCTGTAATGGTTTAGTGGGTTGTTCACTGTTTCTGAAAAATGAAGATAGTTGTCCAGCTTCCAAAAAGTTTATTGTGTTTTCTAGTGGAG
+
ABABAFFFFFBBGGGGGGGGGGHHHGHHHHHHHHHHGGGGGHHHHHGGHFHGHHGHHHHHGHHFHGHHGHHHGGHFHHHHHFFHHHFHHGHFHHHHHHFHHHHHHHHHHHHHHHHHHHHHHHHHHHHHHHHHHHHGHHHHHHHGGHAGHHHHGHHHGHHGFCGGGFGGHHHHHHHHGGGGDECGHHHHHGGHHGHHHBGHGHHHHHCGHHHHHCCCHH/CGHFHHEC:ABCFBFFFBFFGGGGGFBFFGGG
@M03495:530:000000000-LYBTV:1:1101:27369:10770 2:N:0:CATCACCC+TGCTATAT
ATATTTTGCCGTTGATAAACCAGCTAATCCTGAAAAAAAAATCAAAGCTAAAAACTACAATGCTAAGACCACGATGTGACTGCTATCAAAGTTAGATATATATGTAAATTATTCATCTGTCAAATCCTAGAATTATATCATACCTGCTCCAGCAATCACGACCTGAGTCCTGGCAAACAACCTGCAGAAAAGCCAATCAAATATATTTTCACAAGAGATGGAATGTGAGGCAATAATAGAGTACAAAGGTT
+
ABBBBFFFFFCCGGGGGGGGGGHGHHGFHHHHHHGHAEFFGHGFHGHFHFHHHHGHHHHHEHHHGHHHHHHGGGHGGGBGHGGFHGHHHFHHHHHHHGGGDHHHHHHHHHHHHHHHHHFHHHHHFHHHHFHHHHHHHHHHHHFHFHHEHGE2FGGF2CGAD@DDHGHHHGGFHHHHEHHAH?GHFHFHFEBFHHHHGHCGBGHFFGHGFGHHB0CCGFFFFCGGGCBBFFEE?FFFFGBFF0CBBBF//::
@M03495:530:000000000-LYBTV:1:1101:7885:10813 2:N:0:CATCACCC+TGCTATAT
ATATTTTGCCGTTGATAAACCAGCTAATCCTGAAAAAAAAATCAAAGCTAAAAACTACAATGCTAAGACCACGATGTGACTGCTATCAAAGTTAGATATATATGTAAATTATTCATCTGTCAAATCCTAGAATTATATCATACCTGCTCCAGCAATCACGACCTGTAATGGTTTAGTGGGTTGTTCACTGTTTCTGAAAAATGAAGATAGTTGTCCAGCTTCCAAAAAGTTTATTGTGTTTTCTAGTGGAG
+
AA?AAFFFFFBAGGGGGGGGGGHHHHHHHHHHHHHHHGGGGHHHHHGHHHHEHHGHHHHHGHHGHFHHHGHHGGHGGFHHHGHHHHHHHHGHHHHHHHHHHHHHHHHHHHHHHHHHHHHHHHHHHHGFHHHHHHHHGHHHHHHHHHHHFHHGEHHHHHHGCGGGHHHFHHHHHHHFGHHGGGGGHHHGHHHHHHHHGHHGHHHHHHGHHHHGHGBGHHGHHGHHHFEEFGGGGGGGGGGFGGGGB0CFFFE
@M03495:530:000000000-LYBTV:1:1101:27729:10850 2:N:0:CATCACCC+TGCTATAT
ATATTTTGCCGTTGATAAACCACCCTCCCTGTGGTCGTTATTTGCTCCTTCTGTCGTCAACGAATTTACTAATTCCAAAGCTCACATGCTGACAGATCGGAAGAGCGTCGTGTAGGGAAAGAGTGTATATAGCAGTGTAGATCTCGGTGGGCGACGGATCAGTAAAACAAATAACGACTCCTGTGATCTTCACGAGGTGCGGCCCCTCCAACCTATTGTCTTGGTTTATACCTCGTACACGCTAAGCCTGC
+
AABBBFFFFFBAEGCGGFFGGCGFFHDEEHHHFFGHGEGAFHGGFHHFFFHHH5FFGFEGHFGGHHGHHHHHHHHHHDFGFHFHHGHHGFGGHGHFGGHEFGGEGBEEGE>E?FGHGGHFHGG4F?F3FGGHDBF?FDGF3B>F2<F/CA////<<-..-.<<<==00<<.00=0.:-C./0/<00000:0009.9-..09;--;-..;.//.//////9/////.9://9///...../;-...////.9
@M03495:530:000000000-LYBTV:1:1101:24143:10854 2:N:0:CATCACCC+TGCTATAT
ATATTTTGCCGTTGATAAACCAGAACCATCCAAAGCTCACATGCTGACAGATCGGAAGAGCGTCGTGTAGGGAAAGAGTGTATATAGCAGTGTAGATCTCGGTGGTCGCCGTATCATTAAAAAAAAAAAAACGACACGTGTGTATAGGTGGAGTAGATAGCGATGAGCGACAGTGTAAGTATGGAGAGGATCAAGCAGCATGGAGGAGTGAGTATGTAGAGGCGAATGTTGCGAAGCAAGGAAGTAAGTTG
+
BBBBBFFFFFBBGGGGGGFGGGHGHGHHHHHGHHHHHHHHHHFHHHHFHGCGGEGGGGACGEGGGEGGFFGGFHCGGGHHHHHHBFFFHHHHGG3F4B441F>>>/?EE////B044?44BGF<B///</-.-.---...<..00000:::..//000000--:.000-----9090000000/0//...//.///./.;//;/:9....///////////..---://///-----//:;././///;//
@M03495:530:000000000-LYBTV:1:1101:25075:10874 2:N:0:CATCACCC+TGCTATAT
ATATTTTGCCGTTGATAAACCAGCTAATCCTGAAAAAAAAATCAAAGCTAAAAACTACAATGCTAAGACCACGATGTGACTGCTATCAAAGTTAGATATATATGTAAATTATTCATCTGTCAAATCCTAGAATTATATCATACCTGCTCCAGCAATCACGACCTGTAATGGTTTAGTGGGTTGTTCACTGTTTCTGAAAAATGAAGATAGTTGTCCAGCTTCCAAAAAGTTTATTGTGTTTTCTAGTGGAG
+
>A3ABFFFFFBBGEGGGGGGGGHHHHHHHHHHGHHHGGCGGHHFHGGHGHHHHGFHHHHHHHHHHFHHHHHHGGHGHHGHHFFHHHHHHGFHHHHHHEHHHHHHGFHHFHHHGHHHHHGHHHHGHHHHHHHHHHGHEHHHHGFGGHHEFHHGFG2GFHHD/BFGHHHFFGEGHHHGDGG.<.>DHHGFHGHHHGHHGG0GHGHFGHFHHHFHHHGHFGEHBGHFGFAACFBFGGGGGGFGGBFFBF09.99
@M03495:530:000000000-LYBTV:1:1101:8804:10884 2:N:0:CATCACCC+TGCTATAT
ATATTTTGCCGTTGATAAACCAGGGACTCAGGCTGGACCAAAGCTCACATGCTGACAGATCGGAAGAGCGTCGTGTAGGGAAAGAGTGTATATAGCAGTGTAGATCTCGGTGGTCGCCGTATCATTAAAAAAAAAAAAAGAAACGAGGGAGAGGGGGGAGGCGGAATAATAGGGATTAAAGAAGGATGATTAATAAGGAGTACAATAGGAAGGAGATGGACAATAGAGAACAAGAGGACGCAGGAGTCAAG
+
BCCDCFFFFFDCGGGGGGGGGGHGGGGHHHHHHHHGHHHHHHHHGHHHHHHHHHHHHHHHHHGGGFGHHGFGGEGHHHHGHHHHGHHHHHHHHHGHHHHHGGHFHGHHHGEEFEFE/EE<?FFFFFGBFGFFGG@@-<-...//<..--......------.----.:11<10.///0<111./..0001111<11100./:1111:1001...9</00/00.<1<11100///:...<<----..//11:
@M03495:530:000000000-LYBTV:1:1101:4723:10897 2:N:0:CATCACCC+TGCTATAT
ATATTTTGCCGTTGATAAACCAGCTAATCCTGAAAAAAAAATCAAAGCTAAAAACTACAATGCTAAGACCACGATGTGACTGCTATCAAAGTTAGATATATATGTAAATTATTCATCTGTCAAATCCTAGAATTATATCATACCTGCTCCAGCAATCACGACCTGTAATGGTTTAGTGGGTTGTTCACTGTTTCTGAAAAATGAAGATAGTTGTCCAGCTTCCAAAAAGTTTATTGTGTTTTCTAGTGGAG
+
>AAABFFFFFDAFGGGGGGGGGHGHHHHHHHHHHHHHGGGGHGHHHHHHGGHFFGHHHHHHHHHHGHHGGHHFGHGHHHFFGFHFGHHHHHHHHHHHHHHHHHHGHHHHHHHGHHHGHHHHHHEGHHHHEHHHHHHEBDHHHHHHHHFFGHGFHHHFHHGGGGGFGHFHHHGHHHH<GHHEGG?FGHHHHHHFHHHBG<GGHHGGHFCGFHHHFF0GFHGFGF0:G.9C9FGGFBFFGFBFF0CFFFGF09
@M03495:530:000000000-LYBTV:1:1101:20585:10907 2:N:0:CATCACCC+TGCTATAT
ATATTTTGCCGTTGATAAACCAGCTAATCCTGAAAAAAAAATCAAAGCTAAAAACTACAATGCTAAGACCACGATGTGACTGCTATCAAAGTTAGATATATATGTAAATTATTCATCTGTCAAATCCTAGAATTATATCATACCTGCTCCAGCAATCACGACCTGTAATGGTTTAGTGGGTTGTTCACTGTTTCTGAAAAATGAAGATAGTTGTCCAGCTTCCAAAAAGTTTATTGTGTTTTCTAGTGGAG
+
@BCCBFFFFFCCGGGGGGGGGGHHHGHHHHHHHHHHHGGGGHHHHHGHHHHHHGGHHHHHHHHHHHHHHHHHGGHGHHHHEFHHHHGHHHHHHHHHHHHHHHHHGHHHHGHHHHHHHHHHHHHHHHHHGHHHHHHHGHHHHHHGHHHHHGHHHFFHHGHGGGGGHGHHHHHGHHHGFGHHGEDDHHHHHHHHHHHHHFHHFHHGFGHHHFHHFGHBGHFBHGFGFBE?EBGGGGGGFFBFGGGGGGGGGGE
@M03495:530:000000000-LYBTV:1:1101:28267:10908 2:N:0:CATCACCC+TGCTATAT
ATATTTTGCCGTTGATAAACCAGCTAATCCTGAAAAAAAAATCAAAGCTAAAAACTACAATGCTAAGACCACGATGTGACTGCTATCAAAGTTAGATATATATGTAAATTATTCATCTGTCAAATCCTAGAATTATATCATACCTGCTCCAGCAATCACGACCTGTAATGGTTTAGTGGGTTGTTCACTGTTTCTGAAAAATGCAGATAGTTGTCCAGCTTCCAAAAAGTTTATTGTGTTTTCTAGTGGAG
+
AA3AAFFBFFBBGFGGGGGFFGHHHHHHGHHHHGHHFGGEFGGHHFGHHHHGEH1FGFGFFEGHHHHHHHHHGGHGFE4EGHHHHHHHHGHFHHGHHHHGFFHHFGHHEHHHHHHHHHHHHHHHFGHHHHHFHHHHHHFHHGFHHHHHGBGHEGFHHFHG?FGFHHHHHHHGGFHFHHEHDGGGHHFHHHDGBDDGGHGFHHH0DG:FHHGFHCGGGFHEHHHHFFE.90CFGFGGFGFFGF0;FGFFGGG
@M03495:530:000000000-LYBTV:1:1101:19726:10912 2:N:0:CATCACCC+TGCTATAT
ATATTTTGCCGTTGATAAACCAGCTAATCCTGAAAAAAAAATCAAAGCTAAAAACTACAATGCTAAGACCACGATGTGACTGCTATCAAAGTTAGATATATATGTAAATTATTCATCTGTCAAATCCTAGAATTATATCATACCTGCTCCAGCAATCACGAATGGTTTAGTGGGTTGTTCACTGTTTCTGAAAAATGAAGATAGTTGTCCAGCTTCCAAAAAGTTTATTGTGTTTTCTAGTGGAGGTCTTG
+
AABBBBFFFFBBGGGGGGGGGGHHHHHHGHHHHHHHHGGGGHHHHBHEHHHHGGGHHHHHHHHHHHHHHHGGGGHGHHGGHHGHHHGHGHHHHHHHHHHHHHHHHHHHHHHHHHHHHHHHHHGHHHHHHGHHHHHHHHGHHHHEHHGHGHGHFHFHHHHGGGHHFGHHHHFHHHGGGGGHGHHGFHHHFGFHHHHHHBGHGHHHHHHHGFFHGGGHHGCC:;CGFHGHHGFGGGFFFGGEGGEGEB;/CF0
@M03495:530:000000000-LYBTV:1:1101:20455:10914 2:N:0:CATCACCC+TGCTATAT
ATATTTTGCCGTTGATAAACCACCCTCCCTGTGGTCGTTATCTTGCTCCTTCTGTCGTCAACGAATTTACTAATTCCAAAGCTCACATGCTGACAGATCGGAAGAGCGTCGTGTAGGGAAAGAGTGTATATAGCAGTGTAGATCTCGGTGGTCGCCGTATCATTAAAAAAAAAAAAAGATAGAAAAGATGATGATGTAGTAATCGTACGAACATAGAGAAGGAGATGTATGTGAAGAACTACAGATGAATA
+
BCCDCFFFFFECGGGGGGGGGGGGGHHGGHHHHHHHGGGHHHHHHHHHHHHHHHHHGGGHGHGGGHHHHHHHHHHHHHHHHHHHHHHHHHHHHHHHHHHHGGGGHHHGGGGEGHHHHGHHHHHHHHHHHHHHHHHHHH3GHF>2DFHF?CEEDECEG/<<GDF1G1D1<CEF?E---..01111<//901111<<1=11<1111.9..-.<--11<1110/..../0111:1111<1</1000011<1111
@M03495:530:000000000-LYBTV:1:1101:9683:10920 2:N:0:CATCACCC+TGCTATAT
ATATTTTGCCGTTGATAAACCAGCTAATCCTGAAAAAAAAATCAAAGCTAAAAACTACAATGCTAAGACCACGATGTGACTGCTATCAAAGTTAGATATATATGTAAATTATTCATCTGTCAAATCCTAGAATTATATCATACCTGCTCCAGCAATCACGACCTGTAATGGTTTAGTGGGTTGTTCACTGTTTCTGAAAAATGAAGATAGTTGTCCAGCTTCCAAAAAGTTTATTGTGTTTTCTAGTGGAG
+
AABBBFFFFFB?FGGGGGGGGGHGHHHHHFHHHHHHHGGGGHHHHHFHHHHHHHGHHHHHHHHHHGHHHHHHGGHGHHHGGFGHHHHHHHHHHHHHHHHHHHHHHHHHHHHHHHHHHHHHHHHHHHGHHHHHHHHHHHHHHHHHHHFHHFHHHHHHHHHGGGGGHHHHFGHDHHHHFFGHGGGGGHHHHHHHHHHHHHHHHHHEDGFHGHHHHHGHGHHHHEHFGGHEEBGGGGGGGFFFGGGGGGGGE0E
@M03495:530:000000000-LYBTV:1:1101:14743:10965 2:N:0:CATCACCC+TGCTATAT
ATATTTTGCCGTTGATAAACCAGGACTCAGGCTGGACCAAAGCTCACATGCTGACAGATCGGAAGAGCGTCGTGTAGGGAAAGAGTGTATATAGCAGTGTAGATCTCGGTGGTCGCCGTATCATTAAAAAAAAAAAAAAAAGAAAAGTCACGCGAGTGGGTGTTATCAAAGTAGTAAGTCCGTCGTACTCACAACGATACTGGAGCGAAGTGTAAGATGCAGAGATACGAGGATGGTACAACTCATCAGCA
+
BCCCCFFFFFCCGGGGGGGGGGHGEHHHHHHHHHGHHHHHHHHHHHHHHHHHHGHHHGHHHGGGGHHHGGGE>EHHHHGHHHHFGFGBGHHGHHHHHFG4FGHBGHFFFEFGEGECEE@FHFGHGHFFBGGGGCG-><-<-:..:/:0000..----:....-;0;000000009///9//...9-9..://9/.-.9.-////./----./;/;:/9;////:////...--//.//////////;////
@M03495:530:000000000-LYBTV:1:1101:4419:10976 2:N:0:CATCACCC+TGCTATAT
ATATTTTGCGTTGATAAACCAGTCAGGAGTCCAAAGCTCACATGCTGACAGATCGGAAGAGCGTCGTGTAGGGAAAGAGTGTATATAGCAGTGTAGATCTCGGTGGTCGCCGTATCATTAAAAAAAAAAAAAGGAGCAAGAGAGGGGGGGGGGAGGGAAGAGAGAAGAGACAAGAGCAAGGAGTGAATGGAGAAGACGTGATAAGGACGACGCGGTGGATAGAGGTATGGATGAGTAGAGTTCACGCTAGA
+
BCCCCFFFFCCDGGGGGGGGGGHHHHHHGHHHHHHHHHHHHHHHHHHHHHHHHHHGGGGHHHGGGGEFGHHHGHHHHHHFHHHHHHHGHHHHHGHHHHHHHHGFGGEEEEEGEEGAHGFHFFGHGCCC<<--..0<..///./.<.-----------...../<.0/0.////././0/<.../.111100/0./0/....:11000.------<.<..<1011/00:0/11000:111111111..<..0
@M03495:530:000000000-LYBTV:1:1101:7872:10981 2:N:0:CATCACCC+TGCTATAT
ATATTTTGCCGTTGATAAACCAGCTAATCCTGAAAAAAAAATCAAAGCTAAAAACTACAATGCTAAGACCACGATGTGACTGCTATCAAAGTTAGATATATATGTAAATTATTCATCTGTCAAATCCTAGAATTATATCATACCTGCTCCAGCAATCACGACCTGTAATGGTTTAGTGGGTTGTTCACTGTTTCTGAAAAATGAAGATAGTTGTCCAGCTTCCAAAAAGTTTATTGTGTTTTCTAGTGGAG
+
ABBCCFFFFFCCGGGGGGGGGGHHHHHHHHHHHHHHHGGGGHHHHHGHHHHFHHGHHHHHHHHHHHHHHHHHGGHGHHHGHHEHHHHHHHHHHHHHHHHHHHHHHHHHHHHHHHHHHHHHHHHHHHHHHHHHHHHHHGHHHHFFHHHHFFHBFHHHHHHCGCFGHHHGHHGGHHHF1<GHGGGGHHHHHHHHHGGHHHHHGHHGHHGHHHHHHHHGHHEFFHBGFFEGGFFGFGGGGGGEGGGEFFGF.9A
@M03495:530:000000000-LYBTV:1:1101:19305:10984 2:N:0:CATCACCC+TGCTATAT
ATATTTTGCCGTTGATAAACCACCCTCCCTGTGGTCGTTATCTTGCTCCTTCTGTCGTCAACGAATTTACTAATTCCAAAGCTCACATGCTGACAGATCGGAAGAGCGTCGTGTAGGGAAAGAGTGTATATAGCAGTGTAGATCGAGGCGGTCGCCGGGTTGTTATAAAAAGAAAGAGAAGTGGATCTTGATGGCATGGAGCCCGATCCAGGCTGGCCCATATGTGGTGAATACAGGCTACCACTTCGCCA
+
A?AAAFFFFFDAEAFEGGGGGGGEEGCGGHFECCAFEEAGHEHHHBF5GHFFH5GFFGEHFFFEGHHHHHHHHHHHFH5B3?GF3@@4@FGGHFHFCGGADGEEGFHEEG?/??2FGA3FAGCBB?GFBFF33B32FCG3?322//////<----<C--C.-..<0000<:.../:;FFBF000:0:B90;;0BFBB..0/B.;A--;AF//.A?.9.9.9/://;9../;B/////../..99///....
@M03495:530:000000000-LYBTV:1:1101:9154:10991 2:N:0:CATCACCC+TGCTATAT
ATATTTTGCCGTTGATAAACCACCCCTTCTTGCCCTCCAAAGCTCACATGCTGACAGATCGGAAGAGCGTCGTGTAGGGAAAGAGTGTATATAGCAGTGTAGATCTCGGTGGTCGCCGTATCATTAAAAAAAAAACAAAAACAAATTCAAGAAAGCAAGTGGACGATAAGACGGAAATCGCACTAGAAGGTGAGCATTCTAGAGTCTAGGCTTGTGAGCAACGTGTCATGACACAGGGCGAAGTAGAAGAT
+
ABBCCFFFFFDCGGGGGGGGGGGGGGGHHHHHHHHHHGHHHHHHHHHHHHHHHHHHHGHHHGGGGHHHGGGGGGHHHHGHHHHHHHHGHHHHHHHHHHHGHFGEGHHHGEFCEF@@EE>/GHHGHGBFGGGCC/</<<00....011=0000//0/0//00000--;..00;....-:0.:.;-000;0.:00.00000000;000;000/0/-.00000/.-:.//:000000/..;.----;0000000
@M03495:530:000000000-LYBTV:1:1101:21823:11006 2:N:0:CATCACCC+TGCTATAT
ATATTTTGCCGTTGATAAACCAGCTAATCCTGAAAAAAAAATCAAAGCTCACATGCTGACAGATCGGAAGAGCGTCGTGTAGGGAAAGAGTGTATATAGCAGTGTAGATCTCGGTGGTCGCCGTATCATTAAAAAAAAAAAAAGTATAAATATAGATAAAAGAAGGTGTGACAAACAGAGATAAGAGTATAGTGACTAGCCGACACAATGATCACATTGTCTAAGCGTGGAGATATTAACTACGAACGCAA
+
BCCCDFFFFFDCGGGGGGGGGGHHHHHHHHHHHHHHHGGGGHHHHHHHHHHHHHHHHHHHHHHHHHGGGGFHHGGGGFEFHHHGHHGHHHHHHHHHHHGHHG?GDHHFFGHFFF?ED?DDCDFBAGGGEGGHGFFGCFCC-<-.000000;0;000000000;.;.000.0000/..///;00;00000000;009000//.----/.099900/00000;;0009-.:-..0/000000000...--.-:
@M03495:530:000000000-LYBTV:1:1101:22672:11009 2:N:0:CATCACCC+TGCTATAT
ATATTTTGCCGTTGATAAACCAGCTAATCCTGAAAAAAAAATCAAAGCTAAAAACTACAATGCTAAGACCACGATGTGACTGCTATCAAAGTTAGATATATATGTAAATTATTCATCTGTCAAATCCTAGAATTATATCATACCTGCTCCAGCAATCACGACCTGTAATGGTTTAGTGGGTTGTTCACTGTTTCTGAAAAATGAAGATAGTTGTCCAGCTTCCAAAAAGTTTATTGTGTTTTCTAGTGGAG
+
AA@BBFFFFFCCGGGGGGGGGGHHHHHHHHHHHHHHHGGGGHHHHHHGHHHHHGGHHHHHHHHHHHHHHHGHGGHGHHHHHHHGHHHHHHHHHHHHHHHHHHHHHHHHHHHHHHHHHHHHHHHHHHHHHHHHHHHHHHGHHHFHFHEFHHGHGHHHHHHGGGGGHHHFHHHHHHHHHHHHDGGGHHHHHGHHHHHHHHHHHHHHHHFCGHHGHHGHHFEGFHHHCCGAA9FGGFGGGGFGEFGGGGF0AFG
@M03495:530:000000000-LYBTV:1:1101:16576:11035 2:N:0:CATCACCC+TGCTATAT
ATATTTTGCCGTTGATAAACCAGGCGGACCAAAGCTCACATGCTGACAGATCGGAAGAGCGTCGTGTAGGGAAAGAGTGTATATAGCAGTGTAGATCTCGGTGGGCGCCGTGTCATTAAAAAAATAAAAGAAAGACAAACTGGGAGGGGGGGAACGAGTAACTGTAGAGACGACAGCAAAAAAAGCAGGAGAGCGCAAAGTAGCAGACAGGTTAGACAGACACGAACAGTGTAAGTATAGAGTGCGACAGA
+
CCCCCBFFFFBAGGFGGGGGGGGGHGGGGGDHHHGHFHHFHHHHHGFDFGHHEDDGFEAGGEDF/EGFEGGHHHHHHDGEFGFFGFFEF4?4FF4?B?DFF>EF//<//>//02@2222>@F//0?1111/00100000.<=0...-------....;..////9;/////.----.////.--..//....;.--;--////////9//.9//./////./;.-.--////;////////////-.---/
@M03495:530:000000000-LYBTV:1:1101:13454:11064 2:N:0:CATCACCC+TGCTATAT
ATATTTTGCCGTTGATAAACCACCCTCCCTGTGGTCGTTATCTTGCTCCTTCTGTCGTCAACGAATTTACTAATTCCAAAGCTCACATGCTGACAGATCGGAAGAGCGTCGTGTAGGGAAAGAGTGTATATAGCAGTGTAGATCTCGGTGGTCGCCGTATCATTAAAAAAAAAAAAAGAAAGATAAATAATGAGAGATGGATGACGATACACGAACGTAAAGAATAAGAGATGAGCGTGGCGCGAACGTGG
+
CCCCCFFFFFDBGGGGGFGGGGGGGHHGGHHHHHHHGGGEHHHHHHHHHHHHHHHHGGGHGHGGGHHHHHHHHHHHHHHHHHHHHHHHHHHHFHHHHHHHGGGGHHHGGGGFGHHHHGHHHHHHHHHHHHHHHHHHDGBFGFBFF2CF?CC<1>/AC/.0>FDDF1D1<EC@EE?-:.../0/90;000000000:.000;0000....-009-.--.:..00.00:000/00000-:.---.9----...
@M03495:530:000000000-LYBTV:1:1101:21694:11065 2:N:0:CATCACCC+TGCTATAT
ATATTTTGCCGTTGATAAACCAGCTAATCCTGAAAAAAAAATCAAAGCTAAAAACTACAATGCTAAGACCACGATGTGACTGCTATCAAAGTTAGATATATATGTAAATTATTCATCTGTCAAATCCTAGAATTATATCATACCTGCTCCAGCAATCACGACCTGTAATGGTTTAGTGGGTTGTTCACTGTTTCTGAAAAATGAAGATAGTTGTCCAGCTTCCAAAAAGTTTATTGTGTTTTCTAGTGGAG
+
ABCCCFFFFFCBGGGGGGGGGGHGHHHHHHHHHHHHGGGGGHHHHHHFFGHHHGFHHHHHHHHHHHHHHHHHGGHGHDHHHHHHHHHHHHHEHHHHHFFGHHHHFHHHHHHGHHHHHHHHHHGHHGHHHHGHHHHHHHHHHHGGHHFHFGGHGHHHHHHGGGGGHHHHGHHGHHHHGHFHFGGDHHHHHHHHHGHHHHHHHHHFDGHGHHHEHHF0CCGHGHFFFHGGGGFFGGGGGGCFBBGGFGBFFBE
@M03495:530:000000000-LYBTV:1:1101:17356:11070 2:N:0:CATCACCC+TGCTATAT
ATATTTTGCCGTTGATAAACCAGTCAGGAGTCCAAAGCTCACATGCTGACAGATCGGAAGAGCGTCGTGTAGGGAAAGAGTGTATATAGCAGTGTAGATCTCGGTGGTCGCCGTATCATTAAAAAAAAAAAAAAGAGAGGAATGGGGAGGCTGTCAGAGTATCAACGACGAGTAATCTAGCAATGCAGTGCTAGACAAGGATGGTATAGAGTACGTAGGTGTGTCTGCGCTCATGCTTAGCGTCAGGACGA
+
BCCCCFFFFFDCGGGGGGGGGGHHHHHHHGHHHHHHHHHHHHHHHHHHHHHHHHHHGGGGHHHGGGGGGGHGGGHFHHHHHHHHHHHHGHHHEGGFHFHGFEHGGGGEFGFDG?EFFHBGHGHHGFFGCC><--.<//..</0<0.<.--....01110111111/.<---9C:11111<10<000:<10<111011/...00.0111111<11./0..1009.1111--<..11111100<9.../0.--
@M03495:530:000000000-LYBTV:1:1101:28779:11087 2:N:0:CATCACCC+TGCTATAT
ATATTTTGCCGTTGATAAACCACCCTCCCTGTGGTCGTTATCTTGCTCCTTCTGTCGTCAACGAATTTACTAATTCCAAAGCTCACATGCTGACAGATCGGAAGAGCGTCGTGTAGGGAAAGAGTGTATATAGCAGTGTAGATCTCGGTGGTGGCCGTGTCATTATAAAAAAAAAAATTTAATCATGCGTATGCAAGTCGTCACGCTTGATGTAGCCTATGACTATAGTCTCCCACTTAATCGATAGTAGG
+
A?>ABFFFFFBAE2AGGGGGGGFAEHHGGHFGFFGGEGGCGHHHGGFFHHHHGAGHGFAFGHGGEEGGDH5FDGHHHB5@C2FCFFHHHHHG4FBGHHHEA?FDHH1E>EEEEGCEGGCFGGEGGHHGHHFF?GFFGHFDFG21@2@/??C///<0>//<0>1GF1111<G-----;./0;0000000..../0000;0.;.........;/////:9/////9///////://...////9..;;9////
@M03495:530:000000000-LYBTV:1:1101:16428:11097 2:N:0:CATCACCC+TGCTATAT
ATATTTTGCCGTTGATAAACCAGCTAATCCTGAAAAAAAAATCAAAGCTAAAAACTACAATGCTAAGACCACGATGTGACTGCTATCAAAGTTAGATATATATGTAAATTATTCATCTGTCAAATCCTAGAATTATATCATACCTGCTCCAGCAATCACGACCTGTAATGGTTTAGTGGGTTGTTCACTGTTTCTGAAAAATGAAGATAGTTGTCCAGCTTCCAAAAAGTTTATTGTGTTTTCTAGTGGAG
+
BBABBBFFFFCAFGGGGGGGGGHHHHHHHHHHHHHHGGGGGHHHHGHHHHHHHHGHHFHHHGHHHHHHHHHHGGHGGHHFHFFGHHHHHHHHHHHHHHHHHHHHHHHHHHHHHHHHHHHHGHHHHHHHHHHHHHHHHHHHHHGHHHFHHHGHHHHHHHHCDGGGHGHGHHHHHHHHGHHHDGGGHHHHHHHHHHHHHHHHHHGBGGHHHHHHHHHEFFGFGHGHGH.AFFGGGGGGGFFFFGGFFFBGGBA
@M03495:530:000000000-LYBTV:1:1101:26568:11117 2:N:0:CATCACCC+TGCTATAT
ATATTTTGCCGTTGATAAACCAGCTAATCCTGAAAAAAAAATCAAAGCTAAAAACTACAATGCTAAGACCACGATGTGACTGCTATCAAAGTTAGATATATATGTAAATTATTCATCTGTCAAATCCTAGAATTATATCATACCTGCTCCAGCAATCACGACCTGTAATGGTTTAGTGGGTTGTTCACTGTTTCTGAAAAATGAAGATAGTTGTCCAGCTTCCAAATAGTTTATTGTGTTCTCTAGTGGAG
+
>A3AAFFFFFBBFGCGFFGGGGFHBFHHHFHHHGHB2EF?EHGFHBHHHHHEFHAFGHHEGFFHHHHHHFGHGEFFCGDF4FCGGEGHHHHFFHHHHHFHFHHHFFHHHFHHHGHHHHHHHHHGHHHHHFHHFFHHHHFHHHFGGHFHGHBHHFCFGGF?A/CFGHGFHHHDGHHGHHEFGGGAGGFHHHHHHHFFHDFHAGH00;0GFHHHHCC0CFBGHEG00C0;90;C099BFFBF09BF09B099A
@M03495:530:000000000-LYBTV:1:1101:16695:11127 2:N:0:CATCACCC+TGCTATAT
ATATTTTGCCGTTGATAAACCACCCTCCCTGTGGTCGTTATCTTGCTCCTTCTGTCGTCAACGAATTTACTAATTCCAAAGCTCACATGCTGACAGATCGGAAGAGCGTCGTGTAGGGAAAGAGTGTATATAGCAGTGTAGATCTCGGTGGTCGCCGTATCATTAAAAAAAAAAATAACAGTATGGATATGCGTGAGAGGCGGAAACGAGAAGAAGCATAGTCAGTCATCGATGCAGTAGTAAACACTGTT
+
BCCCCFFFFFCCGGGGGGGGGGGGGHHGGHHHHHHHGGGHHHHHHFHHHHHHHHHHGGGHGHGGFHHHHHHHHHHHHHHHHHHHHHHHHHHHHHHHHHHHGGGGHHHGGGGGGHHHHGHHHHGHHHFHHHHGHHHHGH3FHFFB2DHGGFG?DF/AE<.0<11FG1=FGCCE?:-.00000;000/000090.....00.9---:>/...../0//00:0000009000009.0.00000:000;0.9000
@M03495:530:000000000-LYBTV:1:1101:18892:11133 2:N:0:CATCACCC+TGCTATAT
ATATTTTGCCGTTGATAAACCAGGACTCAGGCTGGACCAAAGCTCACATGCTGACAGATCGGAAGAGCGTCGTGTAGGGAAAGAGTGTATATAGCAGTGTAGATCTCGGTGGTCGCCGTATCATTAAAAAAAAAAAAAAGAAAGAGGTCGAGGATAGCGTCGCAGTGAAAAGAAAAACATAAATGCACAGAATAGAGAGATGTTGCATGAGCATGAGCAATGACTAATATAGTAAGGCAGAGATGACGTGC
+
BBCCCFFFFFDCGGGGGGGGGGHGHHHHHHHHHHGHHHHHHHGHHHHHHHHHHGHHHHHHHGGGGHHHGGGGEEGHHHGHHHHHHHHHHHHHHHHHHHHHGGHBGHHHGDGGAGE/EE/?0BFHHHFGHFGDG//><--.../0//.0/-----/000-<.--9..0<000/../<...0:0000000:/0<:000<0.<0000000000000:00000/00<0:B000000<0000:<.../0000....
@M03495:530:000000000-LYBTV:1:1101:14913:11136 2:N:0:CATCACCC+TGCTATAT
GTATTTTGCCGTTGATAAACCAGCTAATCCTGAAAAAAAAATCAAAGCTAAAAACTACAATGCTAAGACCACGATGTGACTGCTATCAAAGTTAGATATATATGTAAATTATTCATCTGTCAAATCCTAGAATTATATCATACCTGCTCCAGCAATCACGACCTGGTCCTGGCAAACAACCTGCAGAAAAGCCAATCAAATATATTTTCACAAGAGATGGAATGTGAGGCAATAATAGAGTACAAAGGTTG
+
3>ABBFFFFFCCGGGGGGGGGGHHHHHHHHHHHHHHHGGGGHGHGHHGHHHHHHGHHHHHHHHHHHGHHGHHGGHGHHHHHHFHHHHHHHHGHHHHHHHHHHHHHHHHHHHHHHHHHHHHHHHHHHHHHHHHHHHHHHHHHHHFHHHHHGHHHHHHHGHGGGGGHHHHHHHHHHHGHHHHGHHGHGGHHHGHHHFHHHHFHHGGHHHHHHHHHHGHHHHFHHHGFGGGGGGGGGFFGGGGGGGFFFBFFF/
@M03495:530:000000000-LYBTV:1:1101:23893:11166 2:N:0:CATCACCC+TGCTATAT
ATATTTTGCCGTTGATAAACCACCCTCCAAAGCTCACATGCTGACAGATCGGAAGAGCGTCGTGTAGGGAAAGAGTGTATATAGCAGTGTAGATCTCGGTGGTCGCCGTATCATTAAAAAAAAAAAAAAAGAAAAACGAAAGCGTGACAGCATAGAGAAAGTGAAGAGATGGAGTGAGACGTGAATAGGTGGTTGTAGCAGTGGTGCGGCAGGAGAGGCTTCAAGAGATGGTGATACAGAGGGTAGTGTAG
+
BBCCBFFFFFCCGGGGGGGGGGGGGHHGHHHHHHHHHHHHHHHHHHHHHHHGGGGFHHGGGGGGHHHHGHHHHHHHHGFHHHHHHHHGHHGHFHBHHHGEEFEDECEFE?AGHHFFFFHHGCGCF<<>-<..<//..-..../.....10./11011:000111111.:100//0.1<10.....110010.....1<11010/<.09-----.....9.//1110./1<0011111111/.../.</111
@M03495:530:000000000-LYBTV:1:1101:21779:11167 2:N:0:CATCACCC+TGCTATAT
ATATTTTGCCGTTGATAAACCAGCTAATCCTGAAAAAAAAATCAAAGCTAAAAACTACAATGCTAAGACCACGATGTGACTGCTATCAAAGTTAGATATATATGTAAATTATTCATCTGTCAAATCCTAGAATTATATCATACCTGCTCCAGCAATCACGACCTGTCCTGGCAAACAACCTGCAGAAAAGCCAATCAAATATATTTTCACAAGAGATGGAATGTGAGGCAATAATAGAGTACAAAGGTTGA
+
ABBBCFFFFFCCGGGGGGGGGGGHHHHHHHHHHHHHHGGGGHHHHHBGHHHGHHGHHHHHHHHHHGHHHHHHGGHEHFHHHHHHHHGHHHHHHHHHHHHHHHHHHHHHHGHHHHHHHHGHHHHHHHFHHHHHHHHHHHHHHHGEHHHHHHHHGHFHHHHGGGGGHHHHHFHHHHHHGHHGFGHHGGHHFFHHHHGHHGHHHHHGHHHFHHFGAGGHHHHHHFGGFFGFEGGGC09C0BFBFFFFGGGFGG;
@M03495:530:000000000-LYBTV:1:1101:7085:11195 2:N:0:CATCACCC+TGCTATAT
ATATTTTGCCGTTGATAAACCACCCTCCCTGTGGTCGTTATATTGCTCCTTCTGTCGTCAACGAATTTACTAATTCCAAAGCTCACATGCTGACAGATCGGAAGAGCGTCGTGTAGGGAAAGAGTGTATATAGCAGTGTAGATCTCGGTGGTCGCCGTATCATTAAAAAAAAAAAAAAAACACAAATGGGCAGAAGTAGCAAGAATAGAACAGAAAGGACGATGTAGACGAGATAGATAGATCACGTAACG
+
CCCCCFFFFFCCGGGGGGGGGGGGGHHGGHHHHHGHGGGHHHHHFHHHHHHHHHHHGGGHGHGGGHHHHHHHHHHHHHHHHHHHHHGHHHFHGHHHHHHHGGGGHHHGGGGFGHHHHGGHHHHHHHHHHHHHHHHHGG?GHH22@GFA??A?2>A/A<<CGFFH111<<@-C-@------.....;9:0../../0000000;/9000000//:000./.--...0000.--..:000;000009.:/...
@M03495:530:000000000-LYBTV:1:1101:16044:11214 2:N:0:CATCACCC+TGCTATAT
ATATTTTGCCGTTGATAAACCAGCTAATCCTGAAAAAAAAATCAAAGCTAAAAACTACAATGCTAAGACCACGATGTGACTGCTATCAAAGTTAGATATATATGTAAATTATTCATCTGTCAAATCCTAGAATTATATCATACCTGCTCCAGCAATCACGACCTGTCCTGGCAAACAACCTGCAGAAAAGCCAATCAAATATATTTTCACAAGAGATGGAATGTGAGGCAATAATAGAGTACAAAGGTTGA
+
ABBCCFFFFFBAGGGGGGGGGGHHHHHHHHHHHHHHHGGGGHHHHHGHHHHGHHGHHHHHHHHHHHGHHHHHGGHGHGHHHH3GHHGHHHHFFHHHHHHHHHHHHHHHHHHHHHHHHHHHHHHHHHFHHHHHHHHHHGHHHHHHGHHHFHHHHHHHHHHGGGGGHHHHGHGHHHHHHHHGHHGHGFHHHHHHHHHHHGHHHHHHGHHHHHGHHCCBCHHBHHHGGFGGEAFGGGGGGGG0FFGGFGGBFGC
@M03495:530:000000000-LYBTV:1:1101:4060:11224 2:N:0:GATCACCC+TGCTATAT
ATATTTTGCCGTTGATAAACCAGTCTCCAAAGCTCACATGCTGACAGATCGGAAGAGCGTCGTGTAGGGAAAGAGTGTATATAGCAGTGTAGATCTCGGTGGTCGCCGTATCATTAAAAAAAAAAAAAATCAAAAACGGGGATGGACGCGAAATGACAAGAAAAAAAAGAAAGATAATAAGATGATATGTATACAAACGACGGAAAATAGTGGATTCTGATGCAATGGATCAAGTAGTAGTGGGTCTGGGT
+
BCCDDFFFFFDCGGGGGGGGGGHHHHHHHH5GHHHHHHHHHHHHHHHHHHHGGGGHHHGGGGGFGHHHGHHHHHHHHHHHHHHHHHHFGFFGGFHFGHF?FGEGGCGGEDFG4FHFHHHGGGD?B//-<011111.<-..--.../0--<<--.00000.////.---.<.<:/000:00:<00:0000<0000000...--<..-/00000.000000000000<0<000.0000<0<00/...//////
@M03495:530:000000000-LYBTV:1:1101:23880:11229 2:N:0:CATCACCC+TGCTATAT
ATATTTTGCCGTTGATAAACCAGCTAATCCTGAAAAAAAAATCAAAGCTAAAAACTACAATGCTAAGACCACGATGTGACTGCTATCAAAGTTAGATATATATGTAAATTATTCATCTGTCAAATCCTAGAATTATATCATACCTGCTCCAGCAATCACGACCTGTAATGGTTTAGTGGGTTGTTCACTGTTTCTGAAAAATGAAGATAGTTGTCCAGCTTCCAAAAAGTTTATTGTGTTTTCTAGTGGAG
+
AA?AAFFFFFDBGGGGGFGGGGFHFFHHHFFHHHHFHGGAEGGHHFHFHHHFHHGHHHHHHHHHF@GHHHHHGGGGHDFGFD3GFHHHHHHGGHHHHHHHGHHHHHHHHGHHHHFHHGHHFHGHGGFHHHHHHHHHHHHHHHFHHHHHHHHHHGHHHGHGDCGGHGBGFHGFGHHGDDFHDGGGHHHHHGHHHHHFHFFHHHHFFGHFFGGFH;C:0CGHHHHHHGAEDGGGGGGGGGGGGGGGGFFFABE
@M03495:530:000000000-LYBTV:1:1101:14242:11253 2:N:0:CATCACCC+TGCTATAT
ATATTTTGCCGTTGATAAACCAGGACTCAGGCTGGACCAAAGCTCACATGCTGACAGATCGGAAGAGCGTCGTGTAGGGAAAGAGTGTATATAGCAGTGTAGATCTCGGTGGTCGCCGTATCATTAAAAAAAAAAAAAAAAGGAATGAGGACGGGTGGAGGAGGGGGTAGGTTGAGAAGTAAATGGAGAGAAGTGGGAGAACGAGTACAGTGGAAGATAGGAGGGAGTGTGCATAGTAAGGATGGCGTATG
+
BCCDCFFFFFDCGGGGGGGGGGHGHHHHHHHHHHGHHHHHHHHHHHHHHHHHHHHHHHHHHGGGGHHHGGGFEEGHHHGHGHHHHGGFGHHHHHHHHGHFGGFDGGFGG/?E?BE/EE<<0GHFGGBGFHGGG?><<----..//0001/0.----<-......----...<1/<0.1:<1111100<0..0/1009....0..9..11111/00/.<11/0/.-....111111011<10000<<-.-./
@M03495:530:000000000-LYBTV:1:1101:14178:11256 2:N:0:CATCACCC+TGCTATAT
ATATTTTGCCGTTGATAAACCAGGACTCAGGCTGGACCAAAGCTCACATGCTGACAGATCGGAAGAGCGTCGTGTAGGGAAAGAGTGTATATAGCAGTGTAGATCTCGGTGGTCGCCGTATCATTAAAAAAAAAAAAAGAGAGAAGTAAGACGGGAAGCGCAATGATAACAATAGGAGTGAGAGATGGATAGTGGCACAAAAGAACGCAGAGCGATCAGAGAGACAATAATATACAACATTCACACGTTGA
+
BCCCDFFFFFDCGGGGGGGGGGHGHHHHHHHHHHGHHHHHHHHHHHHHHHHHHHHHHHHHHGGGGHHHGGGE>EFHHHGFHHHHHHGFFHHHHHHHGHHBGHFEFHFHGEEE/3E/EEEEFGHHHGEBDFCGGCD<><..//..0/=00000..;.-:.----.000;000C00000/9.0000.090/00000..;0/9..9../..--:9/--...900/9.;/;00000000009./:00090-.:.9
@M03495:530:000000000-LYBTV:1:1101:7770:11273 2:N:0:CATCACCC+TGCTATAT
ATATTTTGCCGTTGATAAACCACCCTCCCTGTGGTCGTTATCTTGCTCCTTCTGTCGTCAACGAATTTACTAATTCCAAAGCTCACATGCTGACAGATCGGAAGAGCGTCGTGTAGGGAAAGAGTGTATATAGCAGTGTAGATCTCGGGGGTCGCCGGATCATTAAAAAAAAAAGAAAGGTAGTGAGGTATGAGCGTATGTAGATAGGGGTAGAGGCGGAGTGGACAAATGAGAAACACGGACAAGAGCGC
+
ABBBCFFFFFCCGGGGGFGGGGGGGHGGGHHHHHHHGFGHHHFHHGHHHGHHHHHGGGGHGHGGGHHHHHHHHHHHHHGHHHHHHHHHHHHHHHHHCHHHGGGGHHHGGFGFGGHHHGHGHHHHHHHHHHGHGHHHHHDFGD>2DFHG/BE-.-<<A-:.;:C0:00<0;-A??.../0.000;/00./0;00;0-;.9/0090000/:....00/.----...000./;90000://.9----.././--
@M03495:530:000000000-LYBTV:1:1101:23779:11287 2:N:0:CATCACCC+TGCTATAT
ATATTTTGCCGTTGATAAACCAGGGACTCAGGCTGGACCAAAGCTCACATGCTGACAGATCGGAAGAGCGTCGTGTAGGGAAAGAGTGTATATAGCAGTGTAGATCTCGGGGGTGGCCGTAGCATTAAAAAAAAAAACAAAGAAAAGAAGTAACAGAAGTGGATGGAGGGTGAGAAGCGCAGCCTCAACAGTGAGCGAAGCTCGACTATAGCGGGTAAGCAGCAGTTGCAGAGTAGACAATGGTGAGAGGA
+
BBBCBFFFFFBBGGGGGGGGGGGGGGFHHFHGHHHGHHGFHHGGHBGHHFHHHHFHHHFAGGDGGGCFHFAEE>EGFHGGHFHHGG4BGFHFBDFFFDEGFG3E4EFBGF/>C//>00</?/F11<<DG1?<@--<-.:.;/:CC/:;./:00900///000009.9;.-...;009/;;-9-.///////:////;---9/9.--9-:/99--@>-/;:/B/.:///////./:////////;//.//..
@M03495:530:000000000-LYBTV:1:1101:15340:11305 2:N:0:CATCACCC+TGCTATAT
ATATTTTGCCGTTGATAAACCACCCTCCCTGTGGTCGTTATCGAATTTACTAATTCCAAAGCTCACATGCTGACAGATCGGAAGAGCGTCGTGTAGGGAAAGAGTGTATATAGCAGTGTAGATCTCGGTGGTCGCCGGATCATTAAGAAAAAAACGACAGGATGAGATAGCGGCGCAGGTGGGGGTCGATGGGACGGTGAGGTCGGACGACAAGATCGGAAGGGAGCCGTATTGAGAAAGGGTATGCTTGG
+
AABCCFFFFFBAFGGGGGGGGGGGGHHGGHHHHHHHGEGGGHCDFFEHHGFHFHHFHHHHHHGHHHHHHHHHHHHHGHHHGGEGFHGGGGGGFGFGHGHHHEGGGHEFHHHHHEGHFG4DG44DBBGG/?//2>/<>////?1@11111?CCCD.-.--<.<0</000000---;----./;----.--./../.-;.:...//--:9----;.//;....:......-...9///.///...//////:.
@M03495:530:000000000-LYBTV:1:1101:25795:11318 2:N:0:CATCACCC+TGCTATAT
ATATTTTGCCGTTGATAAACCAGAGGACTCAGGCTGGACCAAAGCTCACATGCTGACAGATCGGAAGAGCGTCGTGTAGGGAAAGAGTGTATATAGCAGTGTAGATCTCGGTGGTCGCCGTATCATTAAAAAAAAATAATTGTATAACAGATGATCGTGGCTTTAAAATAACAAAAATAACTAGTAGATAGGCATGTATAGATGGGTCGTTAGTGGGTACTATTTAGAAGCAGTGAGGTTTTCGTTCTGAC
+
AAAABFFFBFDAGGGGGGFFGGGGGGHHHHHHHFHHGHGHHHHHHHFGGHFHFHHEHFHHFHFGGGGGHGGBEEEEBFGHGBFHHHF@FFGHGHHHFFH@CF@E4BGF4EF>>E/3>/?@//?BH3D333?G///<0?F<1?1>11111<<1111>.0..<.<CB0=0=D00<0..;.0C:00000;0<;F/:00.00900900/./::;:;:B0...;/;0//////:;////;;;./.9.;-./..;//
@M03495:530:000000000-LYBTV:1:1101:12716:11334 2:N:0:CATCACCC+TGCTATAT
ATATTTTGCCGTTGATAAACCAGGACTCAGGCTGGACCAAAGCTCACATGCTGACAGATCGGAAGAGCGTCGTGTAGGGAAAGAGTGTATATAGCAGTGTAGATCTCGGTGGTCGCCGTATCATTAAAAAAAAAAAAAAAAAAGAGATAGGGGGTGAAGGACACAGTAAATGAACAAGTACAGAATGATCATTATCGAGCTAGAAAGAGAGAGTGCTGGAAGAAAGGAGTAATCAGGAGAAAAAACGATAA
+
CCDCDFFFFFCBGGGGGGGGGGHGHHHHHHHHHHGHHHHHHHHHHHHHHHHHHHHHHHHHGGGGGHHHGGGE>FGFHHGFHHHFHFGGHHHHHHHHHHHEGHGBFFHFGEFG?GECEE<CGFHHGHFHFGGCFDD--<-<---.://0;;/..---.000.././.:000000000//9000000;00;0000000.9...0:0000///...000009.0/./90././/000:000...0/.9.-..:.
@M03495:530:000000000-LYBTV:1:1101:20242:11341 2:N:0:CATCACCC+TGCTATAT
ATATTTTGCCGTTGATAAACCAGCTAATCCTGAAAAAAAAATCAAAGCTAAAAACTACAATGCTAAGACCACGATGTGACTGCTATCAAAGTTAGATATATATGTAAATTATTCATCTGTCAAATCCTAGAATTATATCATACCTGCTCCAGCAATCACGACCTGTAATGGTTTAGTGGGTTGTTCACTGTTTCTGAAAAATGAAGATAGTTGTCCAGCTTCCAAAAAGTTTATTGTGTTTTCTAGTGGAG
+
AAABCFFFFFCBGGGGGGGGGGHHHHHHHGHHFHHHHGGGGHHHHHHFGHHHHHGGHHHHHHHHHHHHHHHHGGHGFFHHHHFGHHHHHHHHHHGHHHHHFHHHHHHHHHHHFHHHHHGHHHHHHHGHHHHHHHHHHHHHHHHEHHHGHFGFFHHGHHFGECFGHHHHFHH<GHGGFGFHDGGGHHHHHHHHHHHFHHFHHHB00;0;CFGGHC:;GGCHBHGG0C.9.;CFGGGGFB9FFGFGFFGGF09
@M03495:530:000000000-LYBTV:1:1101:28645:11377 2:N:0:CATCACCC+TGCTATAT
ATATTTTGCCGTTGATAAACCAGCTAATCCTGAAAAAAAAATCAAAGCTAAAAACTACAATGCTAAGACCACGATGTGACTGCTATCAAAGTTAGATATATATGTAAATTATTCATCTGTCAAATCCTAGAATTATATCATACCTGCTCCAGCAATCACGACCTGTTAATGGTTTAGTGGGTTGTTCACTGTTTCTGAAAAATGAAGATAGTTGTCCAGCTTCCAAAAAGTTTATTGTGTTTTCTAGTGGA
+
3>AAAFFFFFBBGGGGGFGGGGHGHHHHHHHHHCHCHGGGFG3AGG52DGHFFHFBHFGHHHHHGHHHEHHGGGHGHHHFFFCFEHBFHFBGFFGHGHHHGHHHHFHGHFHHHHHHHHHGHDFBGFFGGHHHHHHHGHHFHHGHFHHHFFFG2GFHFBFD//ADGFGGDGHG??CFFGGFHDFGGHFHHHGHFHEFFBDGG.CG<0GBGHHFHHHGBGGFFFG/;00CED9;;BBFGFE/;/CFF00CBF0
@M03495:530:000000000-LYBTV:1:1101:25339:11406 2:N:0:CATCACCC+TGCTATAT
ATATTTTGCCGTTGATAAACCAGGACTCAGGCTGGACCAAAGCTCACATGCTGACAGATCGGAAGAGCGTCGTGTAGGGAAAGAGTGTATATAGCAGTGTAGATCTCGGTGGTCGCCGTATCACTAAAAAAAAAAGAAAATCATCCATAGGGGTCGAAATTTGTTTACTAGACACGACCTACTGATTAATTAGTCTGTATAGATCTGAAGATGTTAGATTAATATGTTCTCGTGTTGACGGGTCGTGTTTT
+
BBCCCFFFFFCBGGGGGGGGGGHGHHHHHHHHHHGCHHHHHHHHHHHHHHHHHHGHHHHGHGGGGHHHGGFFEGHHHHGGHHHHHGHDEHHHHHEHHHH4FB44GGBGF/EFEBE/<@/?FGG3BFBGGEG<<<@..000111111<1110..<<--...000:/:;00;000;;.-9-.0/000;000000:0000;9000900000000000:00:0000000000000.;...:00.;----;.;./;
@M03495:530:000000000-LYBTV:1:1101:2278:11419 2:N:0:CATCACCC+TGCTATAT
ATATTTTGCCGTTGATAAACCACCCTCCCTGTGGTCGTTATCTTGCTCTTCTGTCGTCAACGAATTTACTAATTCCAAAGCTCACATGCTGACAGATCGGAAGAGCGTCGTGTAGGGAAAGAGTGTATATAGCAGTGTAGATCTCGGTGGTGGTCGTATCATTAAAAAAAAAAAAAAAGTAACTATATGGAGTAAAAGAACAGTAAGAAAAGAAGTACTCAAAGCAGACATAGAGTACATATGCAAATAGG
+
ACCCCFFFFFCCGGGGGGGGGGGGGHHGGHHHHHGBEGGHHHHHHGHHHHHHHHHGGGHGHGGGHHHGGHHGHHGHHHBHHHFFEGHHEHHHHGH3GGHGGGGHHHGGGGGG/FFGGFGHHFFGGGGFHFHHGFHB2FFF33@F2@//?B?/?/1><000??11>1<1-<<-------.0;0000009000///0000../:///://////..//////////////.///////////////////9//
@M03495:530:000000000-LYBTV:1:1101:19524:11426 2:N:0:CATCACCC+TGCTATAT
ATATTTTGCCGTTGATAAACCAGCCTCCCTGTGGTCGTTATCTTGCTCCTTCTGTCGTCAACGAATTTACTAATTCCAAAGCTCACATGCTGACAGATCGGAAGAGCGTCGTGTAGGGAAAGAGTGTATATAGCAGTGTAGATCTCGGTGGTCGCCGTATCATTAAAAAAAAAAAAAGTATAAATAAAGCATGCGGAGATATGAACAGAGAAAATCAGGATAGGTCTAGATACAGCTGAGGACCTAGGAAC
+
ABCCCFFFFFDCGGGGGGGGGGHHGHHHGHHHHHHHGGGHHHHHHFHHHHHHHHHHGGGHGHGGGHHHHHHHHHHGHHHHHHHHHHHHHHHHHHHHHHHHGGGGHHHGGGGEGHHHHGHHHHHHHHHHHHHHHHGHGFBGHH3B>FFFEEG/>@</A/.>>FG1FF1<DEFG-@---.0000000000000<00.-<-</0000000///<00/00:00000:<0000<0000<00000..0../00/00.
@M03495:530:000000000-LYBTV:1:1101:22080:11451 2:N:0:CATCACCC+TGCTATAT
ATATTTTGCCGTTGATAAACCAGAACCATCCAAAGCTCACATGCTGACAGATCGGAAGAGCGTCGTGTAGGGAAAGAGTGTATATAGCAGTGTAGATCTCGGTGGTCGCCGGATCATTAAAAAAAAAAAAAGAGACAAACTCTGAGAAGGCTGGCGGAGGGAAGAAAGATGTAAACGAGAAAAACAGGAGAAAGTAGGACGGTAGAGAGTGTGTGGCAGGGAGTGGGATGTGGCGAGGCAGGTGAGAGTGT
+
CCBCCFFFFFBAGGGGGGGGGGHHHHHHHHHHHHHHHHHHHHHHHHGHHHHHFHGGGGFHGGGGGEGBGGHGFGHHHHHHHHHHHGGGHHHHHHHFFGHDGGEFF/BE@AE/</<B?BD3D?F<C?</-<-..//////.00000000::./.:.------...:////0000000.....//.../.....////////--:9.///.///99.../.--...9.../.;//.-----..-9//://///
@M03495:530:000000000-LYBTV:1:1101:12771:11469 2:N:0:CATCACCC+TGCTATAT
ATATTTTGCCGTTGATAAACCAGCTAATCCTGAAAAAAAAATCAAAGCTAAAAACTACAATGCTAAGACCACGATGTGACTGCTATCAAAGTTAGATATATATGTAAATTATTCATCTGTCAAATCCTAGAATTATATCATACCTGCTCCAGCAATCACGACCTGTAATGGTTTAGTGGGTTGTTCACTGTTTCTGAAAAATGAAGATAGTTGTCCAGCTTCCAAAAAGTTTATTGTGTTTTCTAGTGGAG
+
AABCCFFFFFCAGGGGGGGGGGHHHHHHHHHHHGHHHGGGGHGHHHHHHHHHGHGHHHHHGHHHHGHHHGHHGGHGHHHHHFFHHHGHHHHFHHGHHHHHHHHHHHHHHHHHHHHHHHHHHHHHHHHHHGHHHHHHGHHHHHHHHHGGHHHGHHHHHHHGGGGGHHHGHHHHHHHHGGHFFGCGHHGGHHHHHHHHHGHHHHHFHHHHHHHFHGGHHHFFHHFGHHEED9FFFGGEFF:FGGBFFGGFGFF
@M03495:530:000000000-LYBTV:1:1101:7490:11473 2:N:0:CATCACCC+TGCTATAT
ATATTTTGCCGTTGATAAACCACCCTCCCTGTGGTCATTATCTTGCTCCTTCTGTCGTCAACGAATTTACTAATTCCAAAGCTCACATGCTGACAGATCGGAAGAGCGTCGTGTAGGGAAAGAGTGTATATAGCAGTGTAGATCTCGGTGGTCGCCGGATCATTAAAAAAAAAAAGAAGATAGACGAAGGGTGAGTGGAGAATAGAAGTAGAGCTACGGAGAGTAGATGAGTAAGATACGAGATGAGCGTT
+
BBBCCFFFFFCCGGGGGGGGGGGGGHHGGHHGHHGHHHHHHHHHHHHHHHHHHHHHGGGHGHGGGHHHHHHHHHHHHHGHHHHHHHHHHHHGHHHHHHHHGGGGFHHGGGGGGHHHHGHHHHHHHHHHHHHHHHHHHHHFGDG3FFHEDEA/2<//E/<.-01==><F<AE@EFF.9./00:<::.--.......00.:.0.00<000000:00000....-.00000000<00:0<00.....0000-..
@M03495:530:000000000-LYBTV:1:1101:27019:11483 2:N:0:CATCACCC+TGCTATAT
ATATTTTGCCGTTGATAAACCAGGACTCAGGCTGGACCAAAGCTCACATGCTGACAGATCGGAAGAGCGTCGTGTAGGGAAAGAGTGTATATAGCAGTGTAGATCTCGGTGGTCGCCGGATCATTAAAAAAAAAAAAAGTGTCAAAACAGGCCACAGCGAAAACGGAATAGCGACCAGCTCAGACCCACGTCAAACGCGTACAGCGGAAACGTGCTAATCTATGTGGTGAAGCGAGGTAGACTATCTACAC
+
BCCCCFFFFFCBGGGGGGGGGGGGFHHHHHHHHHGHHHHHHHGHHHHHHHHHHHHGHGHFHGGGGHHHGGGE>EFCGHGHFGFFBBFBFDGFHHGFHHH4F@@44B4BF>?F/?>/?E/>/<CGB@2@GFGFC/--<-<0<=0000:../.......:-----9-...;900--:--;A////;/.:..-.;..//.-----./:-:---:..;9.///////////:.////-.--:///;/////////
@M03495:530:000000000-LYBTV:1:1101:19660:11500 2:N:0:CATCACCC+TGCTATAT
ATATTTTGCCGTTGATAAACCAGCTAATCCTGAAAAAAAAATCAAAGCTAAAAACTACAATGCTAAGACCACGATGTGACTGCTATCAAAGTTAGATATATATGTAAATTATTCATCTGTCAAATCCTAGAATTATATCATACCTGCTCCAGCAATCACGACCTGTAATGGTTTAGTGGGTTGTTCACTGTTTCTGAAAAATGAAGATAGTTGTCCAGCTTCCAAAAAGTTTATTGTGTTTTCTAGTGGAG
+
ABBABFFFFFBBGGGGGGGGGGHHHHHHGHFHGFHFHGGGGHHHHHHHHHHHHHGHHHHHGHHHHHHHHHHHGGHGHHHHHHHGHHHHHHHHHHHHHHHHHHHHHHHHHHHHHGHHHHGHHHHHHHHGHHGHHHHHHHHGHHFGHHHHHHHGGHHHHHHGDGGFHHHHGHHGHHFGHHHHGGGGGHGFHHHHHHHHHHHHHHHHHHCGHHHHGHFFFGEHHHGHHHCEFFGFGGGGGGGGGFFBFFFGGBG
@M03495:530:000000000-LYBTV:1:1101:22347:11507 2:N:0:CATCACCC+TGCTATAT
ATATTTTGCCGTGATAAACCAGAACCATCCAAAGCTCACATGCTGACAGATCGGAAGAGCGTCGTGTAGGGAAAGAGTGTATATAGCAGTGTAGATCTCGGTGGTCGCCGTATCATTAAAAAAAAAAAAAAAGAAGAATGAAAAGGAGGGGAGGACAACCGAATAAAAGCAAGATGGAAGTGACTCGCGCAATATGTACAGGAGGAGTACTGCAGAGTACACAGCGAGAGAGTTCACACGAGTCACGAGCA
+
CCDCCFFFFFCBGGGGGGGGGGHHHHHHHHHHHHHHHHHHHHHHHGHHHHHHHGGGGHHHGGGGFFFHHHGHHHHHHHHHHHHHHHHHHGHHHHHHHHHHG>EFEFECGGEEFFHBGFHFHFGFGBD//---<../0/000000/./.<:-.--.<<...---..0000.0///000:0:000:00.-----.00000000:.....//<00<00<<0<00<0..<----9.00:0000---</0<..9--
@M03495:530:000000000-LYBTV:1:1101:11958:11516 2:N:0:CATCACCC+TGCTATAT
ATATTTTGCCGTTGATAAACCAGCTAATCCTGAAAAAAAAATCAAAGCTAAAAACTACAATGCTAAGACCACGATGTGACTGCTATCAAAGTTAGATATATATGTAAATTATTCATCTGTCAAATCCTAGAATTATATCATACCTGCTCCAGCAATCACGACCTGTCCTGGCAAACAACCTGCAGAAAAGCCAATCAAATATATTTTCACAAGAGATGGAATGTGAGGCAATAATAGAGTACAAAGGTTGA
+
BBBBBFFFBFBBGGGGGGGGGGHHHHHHHHHHHHHHHGGGGHHHHHHHHHGHHHGHHHHHHHHHHHGHHHHHGGHGGHHHHEGHHHGHHHHFHHHHHHHHHHHHHHHHHHHHHHHHHGHHHHHFHHHHHHHHHHHHHHHHHHGGGHHHHHHFHHHHHFHGGGGGHHHHHHHHHHHHHGHFHHGHHFGF//CGHFHHHHGHHHHHHHHHHHGHHCGFFHGFCGHGFFFGGGGFGFFGFGGBFGGGGGGGGG:
@M03495:530:000000000-LYBTV:1:1101:6459:11533 2:N:0:CATCACCA+TGCTATAT
ATATTTTGCCGTTGATAAACCACCCTCCCTGTGGTCGTTATCTTGCTCCTTCTGTCGTCAACGAATTTACTAATTCCAAAGCTCACATGCTGACAGATCGGAAGAGCGTCGTGTAGGGAAAGAGTGTATATAGCAGTGTAGATCTCGGTGGTCGCCGTGTCATTACAAAAAAAAACAATGCGAATAGCGAGAATAGAGAGCGCAGGAGATAGACGAACAAACAGATAAAAAGTAAAGGAGGGCAGAACATA
+
BCCCCFFFFFCBGGGGGGGGGGGGGHGGGHHGHHGGGGGGHHHHHBGFHHHHHGHHGGGHGHGGGHHHHHHHHHHHHHHHHHHHHGHHHHHHHGHHHHHGGGGGHHHGGGGGGHHHHGHHEHHHHFGHHHHHGGHG3?BGHFDG2DGC/?E/1<//><-0<>11<11>1FE?E-:...000..--.0:----.0000;C..---:-.../:00;.----/...//000000.:00000/..-....///00
@M03495:530:000000000-LYBTV:1:1101:15365:11554 2:N:0:CATCACCC+TGCTATAT
ATATTTTGCCGTTGATAAACCAGCTAATCCTGAAAAAAAAATCAAAGCTAAAAACTACAATGCTAAGACCACGATGTGACTGCTATCAAAGTTAGATATATATGTAAATTATTCATCTGTCAAATCCTAGAATTATATCATACCTGCTCCAGCAATCACGACCTGTAATGGTTTAGTGGGTTGTTCACTGTTTCTGAAAAATGAAGATAGTTGTCCAGCTTCCAAAAAGTTTATTGTGTTTTCTAGTGGAG
+
?AAAAFFFFFBAGGGGGGGGGGHHGHHHHHHHHHGHHGGGGHHFHHHGHGHHHHGHHHHHHHHHGFHGGGHGGGGEHHFHBGEHHHGHHBGFHHHGGHHHHHHHHGHHGFHHFHHHHHHHFHHHHHHFHGHGHHHHHGFHHHHCHHGHEHHGHHFFHHGGAFCDFFHHHHGFFHFD<FHHDFFGHHHHHHHGFFFHBHGGGGHE0CFFCGCHHHFGHEBCGFFEFCCFDBFFFF;FFF9;FFFGGGFGGGG
@M03495:530:000000000-LYBTV:1:1101:29097:11555 2:N:0:CATCACCC+TGCTATAT
ATATTTTGCCGTTGATAAACCACCCTCCCTGTGGTCGTTCTCTTGCTCCTTCTGTCATCAACGAATTTACTAATTCCAAAGCTCACATGCTGACAGATCGGAAGAGCGTCGTGTAGGGAAAGAGTGTATATAGCAGTGTAGATCTCGGTGGTCGCCGTAGCATTAAAAAAAAAAAACAATGAGACACACACATTTGTTCTATCTCAGGTAACGATAGATTAGACTGTGACTATGACGACATTGGCGTCGAT
+
AABBBFFFFFBBGGGGGGGGGGGGGHHGGHHHHHFHGGGHGHHHHFGHHHHHHHHHHHHHHHGGGHHHHHFHHHHHHHFFHGHHHHGGHHFHGHGHFHHHGGGGFHHGGGGGGHHGFFBGHHFHHHHHHHFFHGFH?G?3F33?FFCE<?DC2B?////.<1>1F111<<-<--;-C..0000;0///9.9.000909C00;00000/;///..9..//9/;///////;//////.9--;////-.---;
@M03495:530:000000000-LYBTV:1:1101:23452:11556 2:N:0:CATCACCC+TGCTATAT
ATATTTTGCCGTTGATAAACCAGTCAGGAGTCCAAAGCTCACATGCTGACAGATCGGAAGAGCGTCGTGTAGGGAAAGAGTGTATATAGCAGTGTAGATCTCGGTGGTCGCCGTATCATTAAAAAAAAAAAAAATACAGAATGTATGCGTAGGGTTGGATAGCGAAGAATGACTACACCATCGCTGAGCGAGTGGTTGCGACGTGCGCAGACTGTGTGAGTTGCGAGTGCGTCTGTGGCGGTGTTGAGATG
+
CCCDDFFFFFCBGGGGGGGGGGHHHHHHHGHHHHHHHHHHHHHHHHHHHHHHHHHHGGGGHHHGGGGFGGHHHGHHHHHHHHHHHHHHGHHHGGFGHEHHHFHGEFGE3ECAE/?0FHBHHGGFHGDGCC/<-->10011011=1111...-..<.--00101----./010011/0//.00......0<---..<...-----..-----.00011.<<1111---<.1-.-..11/.-<<-...10.10
@M03495:530:000000000-LYBTV:1:1101:14672:11557 2:N:0:CATCACCC+TGCTATAT
ATATTTTGCCGTTGATAAACCAGCTAATCCTGAAAAAAAAATCAAAGCTAAAAACTACAATGCTAAGACCACGATGTGACTGCTATCAAAGTTAGATATATATGTAAATTATTCATCTGTCAAATCCTAGAATTATATCATACCTGCTCCAGCAATCACGACCTGTCCTGGCAAACAACCTGCAGAAAAGCCAATCAAATATATTTTCACAAGAGATGGAATGTGAGGCAATAATAGAGTACAAAGGTTGA
+
ABBCCFFFFFBAGGGGGGGGGGHHHHHHHHHHHHHHHGGGGHHHHHHHHHHHHHGHHHHHHHHHHHHHHHHHGGHGHHHHHGHHHHGHHHHHHHHHHHHHHHHHHHHHHHHHGHHHHHHHHHGHHHHHHHHHHHHHHHHGHHFGHHFHFHHHGHGHHHHGGGGGHFHHHHHHHHGFHHHGHGEHHEHHGHHHHGGGHH0DGHHHHHHGHHHHHHHHHGFGHHHHGGGGEGGGGFBFFFF9BBFGFGGFGGF
@M03495:530:000000000-LYBTV:1:1101:28183:11565 2:N:0:CATCACCC+TGCTATAT
ATATTTTGCCGTTGATAAACCAGGACTCAGGCTGGACCAAAGCTCACATGCTGACAGATCGGAAGAGCGTCGTGTAGGGAAAGAGTGTATATAGCAGTGTAGATCTCGGTGGTCGCCGCATCATTAAAAAAAAAAAGACGGACATCTTAGGCGACTGAGGGCTACATCGCGCAACGAACGCTGTCAGCATTACCGCGCCTCCGCAGTCCGCGAGCTCTCTATATCTCCAGCTCACACCATGTTCTCCTCGT
+
AB@AAFFFFFBBFFGFGFBFGGHGAAEFHHHHHHGHHHHHHHHHHHGHHHFHHHHHHHHFHGGGGFFHGAEE>1?FGHGCFAGFCFFFGFGGHHHHHHH44344BBB?F/>EEHF//<///<G?FD3?32//>/--..0...--0000000/----./0..:../:09..------9.--...9///9//9///.----.;..9--.//.-----9//9///////////////:/;..//9//////9..
@M03495:530:000000000-LYBTV:1:1101:21942:11573 2:N:0:CATCACCC+TGCTATAT
ATATTTTGCCGTTGATAAACCAGGACTCAGGCTGGACCAAAGCTCACATGCTGACAGATCGGAAGAGCGTCGTGTAGGGAAAGAGTGTATATAGCAGTGTAGATCTCGGTGGTCGCCGTATCATTAAAAAAAAAAAAATGAAAAGGGAGTGGAGAGAGGGTCATGATATGAGAGAAGGAGAGAGAGGTAGGACGTGGATCAGAGTATACTGAGTGATATACAGCATTGATATATAAGACGGTGATGGTGTG
+
BCCBCFFFFFCCGGGGGGGGGGHGHHHHHHHHHHGHHHHHHHGHHHGHHHHHHHHHHHHHHGGGGHHHGGGFFGHHHHGGHHHGHFGFHHHGHHHHHHHFHHG4FHHHGEGGFDEEEE//F0GFGFG3FDD@/@/---<0000=/.......0:0;...../.000:0000000.0/..........00:.0:9.:9900.00:00000:000000:000;000:00000:0000::00..9..0000:.:
@M03495:530:000000000-LYBTV:1:1101:18912:11575 2:N:0:CATCACCC+TGCTATAT
ATATTTTGCCGTTGATAAACCAGGGACTCAGGCTGGACCAAAGCTCACATGCTGACAGATCGGAAGAGCGTCGTGTAGGGAAAGAGTGTATATAGCAGTGTAGATCTCGGTGGTCGCCGGATCATTAAAAAAAAAAAAAGAGAAAAGAGTGGAGGGAGACGAGCAATGCACAACAAGAACAAAGAGAACAAGAAATACTTGGTTGCCAGTAGAAGTTGGGCTAGACGAGGAGGCGATCCAGAGGGAGTGTT
+
BCCCCFFFFFCCGGGGGGGGGGHGGGGHHHHHHHHGHHHHHHHHHHHHHHHHHHHHHHHHHHGGGGHHHGGGGEGHHHHGHHHHGHHHHHHHHHHGHHHHFHHHHFHHGGFGG/3EEEE/><@0FDFGHHHGGCCG--<..</00</.:0<.0:.-....<-<-</000000/.../<////.////00</////00000000...000000000:000-./..00.---<...---..000..9....00
@M03495:530:000000000-LYBTV:1:1101:10687:11575 2:N:0:CATCACCC+TGCTATAT
ATATTTTGCCGTTGATAAACCAGCTAATCCTGAAAAAAAAATCAAAGCTAAAAACTACAATGCTAAGACCACGATGTGACTGCTATCAAAGTTAGATATATATGTAAATTATTCATCTGTCAAATCCTAGAATTATATCATACCTGCTCCAGCAATCACGACCTGTAATGGTTTAGTGGGTTGTTCACTGTTTCTGAAAAATGAAGATAGTTGTCCAGCTTCCAAAAAGTTTATTGTGTTTTCTAGTGGAG
+
BBCCCFFFFFCBGGGGGGGGGGGHHHHHHHHHHHHHHGGGGHHHHGGHHHHHHHGHHHHHHHHHHHHHHHHHGGHGFHHHHHFHHHHHHHHHHHHHHHHHHHHHHHHHHHHHHHHHHHHHHHHHHHHHHHHHHHHHHGHHHHHGHHGGHHHEHHHHHHHGGGGGHHHGHHHFHHHHHHHGGGGGHHGHHHHHHHHHHGHHGHHFHHCHHG;GGGGGHHCGFHGHFHHGA9;FGGGGGGFGGGGFGFGGEBE
@M03495:530:000000000-LYBTV:1:1101:5996:11576 2:N:0:CATCACCC+TGCTATAT
ATATTTTGCCGTTGATAAACCAGGACTCAGGCGGACCAAAGCTCACATGCTGACAGATCGGAAGAGCGTCGTGTAGGGAAAGAGTGTATATAGCAGTGTAGATCTCGGGGGTCGCCGTATCATTAAAAAAAAAAAAAAGGACGAAGCAGACAAAGGTCAGAGACATTGTAGTGATACAAAGACACAAGAGAAGAGAGCGGAAAAGACAGATGTGCACGAGAGGATGAGTGATACACTGAGAGTGATGTACG
+
ABCBCFFFFFCAGGGGGGGGGGHGGHHHHHHHGGGGGHHHGHHGHHHHHHHHHHHHGHHHDGFGHHGGEGGFGGHHHGHHHHHHFHHHHGHHEHHHBGGGHHFHHHEE/>@/?A/CC/<0>1FGFFHFHGCD?;---9../.---.-:;/.////9000/00///00:0000/:000090;B////.././0/;./..-----//9///909000:9..-.-../90900;000:000000;00000900.
@M03495:530:000000000-LYBTV:1:1101:4804:11577 2:N:0:CATCACCC+TGCTATAT
ATATTTTGCCGTTGATAAACCAGTCAGGAGTCCAAAGCTCACATGCTGACAGATCGGAAGAGCGTCGTGTAGGGAAAGAGTGTATATAGCAGTGTAGATCTCGGTGGTCGCCGTATCATTAAAAAAAAAAAAAAAGAAATAAAGAGAGGGTAGGTGGGCAGGTGGGGAATAGCAAGGAGAAAGGAGAGATGAGTGATCAGCGAAATGTGGTGAGGGGGCGGGACGAGAGTGAGGACGACAGAGATTGCATG
+
ACBBCFFFFFBBGGGGGGGGGGHHHHHHHGHHHHHHHHHHHHHHHHHGFHHHHHHHGEGGHHHGFGGEEFGGHGHHHHGHHHHHHGHHHHHHHHGHHHGEHHHG?EEEBE>AEEECGBHFFFHFF@DCCC/----<../000000//.;../:.0;.-./.-.0.--../:000;/.....00./....000909000000.---.0000/.0...-----------.-0000.0.-----///0000000
@M03495:530:000000000-LYBTV:1:1101:5574:11587 2:N:0:CATCACCC+TGCTATAT
ATATTTTGCCGTTGATAAACCAGCTAATTCCAAAGCTCACATGCTGACAGATCGGAAGAGCGTCGTGTAGGGAAAGAGTGTATATAGCAGTGTAGATCTCGGTGGTCGCCGTATCATTAAAAAAAAAAAAACGCAAAGTTATTTAGATGATGGTCAAGCGATGATTACTTGTTATACCAAGAAAATTGGACATACCAGCGCCAGTAGGATTGAGAAGATAACAACAATGGGCAGTCAACTACCAATAGATA
+
ABCCCFFFFFCCGGGGGGGGGGHGHHGHHHHHHHHHHHHHHHHHGHGHHHHHHGGGFFHHHGGGGFGHHHHGGGHHHH@GHGHFHHEHHHHH4EGBDG4FGF?EF?DC?EE/?GHHEHHHDF3BC</<//<.->---/=00000000000000<000:0....000<000;000000;00..;//0900;0:C00/90.---.-0:00000/90.0:00000;0...;00.././0:00000/00;90;00
@M03495:530:000000000-LYBTV:1:1101:8456:11588 2:N:0:CATCACCC+TGCTATAT
ATATTTTCCGTTGATAAACCAGCTAATCCTGAAAAAAAAATCAAAGCTAAAAACTACAATGCTAAGACCACGATGTGACTGCTATCAAAGTTAGATATATATGTAAATTATTCATCTGTCAAATCCTAGAATTATATCATACCTGCTCCAGCAATCACGACCTGTAATGGTTTAGTGGGTTGTTCACTGTTTCTGAAAAATGAAGATAGTTGTCCAGCTTCCAAAAAGTTTATTGTGTTTTCTAGTGGAGG
+
3A?AABFFFBFFGGGGGGGGGGHHHHHHGFAFGGHHGCEFHHHHHHHHBFHFHEGHGHHGHFFBBGHFFHHD>GFGHHFFHEHBBCGGHE@FHHHHHFFGHHHFFHGHHHHHGHHFHHHFGHBGHGGHHHHGGHFBGHHHGHFHFHFH2BGCCFF2GHG/@CDFD1FGGHDGC1GF<G.EGCEHFBFFFDGFFFGFGHG.CDGHH00GF0CGGHHFB/CFC/GC0CEGGF00;FFFF9F9BF00B;0.0CD
@M03495:530:000000000-LYBTV:1:1101:27183:11608 2:N:0:CATCACCC+TGCTATAT
ATATTTTGCCGTTGATAACCAGGGACTCAGGCTGGACCAAAGCTCACATGCTGACAGATCGGAAGAGCGTCGTGTAGGGAAAGAGTGTATATAGCAGTGTAGATCTCGGTGGTCGCCGGATCATTAAAAAAAAAAACAAGAGAAAGGCCGCGGTGGTCGCGGTGTTACATAGGCTCTGTCACCCTGACGTGCAACGATCTCCGCTCACAGCGATAACCGGTGATAGCCTGATGGTGAAAAGATGAGTCGGT
+
3A3AAFFFFFDAEGGGGGGGGGGGGGGHHHHHGHEHHHHHHHGHFGHFHHHHHFHFHHHFHGGGGHHHGEGE>EFFHHGHFHHGFBGBGHHFEF4GHFH@BGB44GHFE/?EE3EEEE///<BB2@@2>FFC<->-.<.//.<///...---:;-.90-9B-.-9.000009///.//9////.;../.....//-..:.//.:.9.///.--.9.9/----./////9..//9///////.999/9/---
@M03495:530:000000000-LYBTV:1:1101:11609:11613 2:N:0:CATCACCC+TGCTATAT
ATATTTTGCCGTTGATAAACCAAAGCTCACATGCTGACAGATCGGAAGAGCGTCGTGTAGGGAAAGAGTGTATATAGCAGTGTAGATCTCGGTGGTCGCCGTATCATTAAAAAAAAAAAAAAAAAATAAAGCGGCAAGGGAGGGATGATACAAAAAAAAATCATATGAGAAGTCATGAGTCATTCCATCAAAGGCATGACGTAATATATGAAGTATATAGCAGAGTAGGGAAAGCGGCAGATCGTGCCCAG
+
BBCBCFFFFFCDGGGGGGGGGGHHHHHHHHHHHHHHGHHHHHHHGGGGHHHGFGGGGHHGHGHHHHGHGHHHHHHHHHHHHHHHHFHHHHHGEEG?FEFGGEEFHHHHHGHHFFGCCF</<-----.<0000.----...<.--./.0000000..----<0000<00000/00000<000000000000000/..0.00.....0:00000<0000000<00/90000./...<.-9--.00./.../0.
@M03495:530:000000000-LYBTV:1:1101:11371:11617 2:N:0:CATCACCC+TGCTATAT
ATATTTTGCGTGATAAACCAGCTAATCCTGAAAAAAAAATCAAAGCTAAAAACTACAATGCTAAGACCACGATGTGACTGCTATCAAAGTTAGATATATATGTAAATTATTCATCTGTCAAATCCTAGAATTATATCATACCTGCTCCAGCAATCACGACCTGTAATGGTTTAGTGGGTTGTTCACTGTTTCTGAAAAATGAAGATAGTTGTCCAGCTTCCAAAAAGTTTATTGTGTTTTCTAGTGGAGGT
+
3AABBFFFFBBBGGGGGGGGGGHHHHHHHHDCGHHGGGGHHDGHHGHHHGGHGHFHHHHHBGFHHHHHGHFCHGHHHGGHHFFHHHGHHDFGFFHHHHHHHHHHHHHHHHHHHHHHHHHHHHHHHGHHHGHGHHHHHHHHHEFHA2GHHHFFFFFFHGDCCGFFGGHGGFGHHHHFHHDGDGGHHHGFGGFGFHEGHHAAHGGG0GCGGFBGG0GF/CGHCGHHGCCBFBBFGGGGFFGGFFFGFBA0CD.
@M03495:530:000000000-LYBTV:1:1101:22967:11633 2:N:0:CATCACCC+TGCTATAT
ATATTTTGCCGTTGATAAACCAGGACTCAGGCTGGACCAAAGCTCACATGCTGACAGATCGGAAGAGCGTCGTGTAGGGAAAGAGTGTATATAGCAGTGTAGATCTCGGTGGTGGCGGTATCATTAAAAAAAAAAGAAAAGAGATTTCTGAAATAGAAGTTAGTAATAAGCAAGTCCGATCGAGATCTCCTGGGGGAATCGGTGCCTCAAACGTAAGTTTGTTAAGACCAGACTGGGATGTGGGAGAGTAG
+
ABBBBFFBFFBBGGGFFGFGGGGGHDCFGHHGHHGGCEHHHGHHFFFGFHHHHBHHFHHGEGAFGHHHEGDE>E??FDFGFHH3EBB4BFFD4F4GE@@44B44B44FE//>?//0//<//33B33BFGFC///<.<>GGF.F0<000D=GF0DD<0=<000G0000;;C0C//000;.:-9.9;E0FE00/9AC--./0...9-////;9/.9.;9//:B.;/////...../99../999/..;.99B;
@M03495:530:000000000-LYBTV:1:1101:6916:11643 2:N:0:CATCACCC+TGCTATAT
ATATTTTGCCGTTGATAAACCAGGACTCAGGCTGGACCAAAGCTCACATGCTGACAGATCGGAAGAGCGTCGTGTAGGGAAAGAGTGTATATAGCAGTGTAGATCTCGGTGGTCGCCGTATCATTAAAAAAAAAAAAAAAGAACGATAACGGGGAGGAAGGAAAGTAACAAGAAGAAAGAGAGAAGCAAGAGAATGGAAGAGACGAGTAGAGACAGGAGTGGAGGTAAGACTGAGACAGCAGCAAGTAAGA
+
BCCCCFFFFFCCGGGGGGGGGGHGHHHHHHGHHHGHHHHHHHHHHHHHHHHHHHHHHHHHHGGGGHHHGGGGEGHHHHGHHGHHHHHHGHHHHHHHHGHFGFFBGHHHG/?E??E@EE<?0FHB3FFHFGGCG/A->---.../....:0.-.----./...//.;00000////0//0/:;..0/00///:/000000/../9.--..0000///.;./..09..00:00000:00//.9;/.//00900
@M03495:530:000000000-LYBTV:1:1101:6870:11656 2:N:0:CATCACCC+TGCTATAT
ATATTTTGCCGTTGATAAACCAGCTAATCCTGAAAAAAAAATCAAAGCTAAAAACTACAATGCTAAGACCACGATGTGACTGCTATCAAAGTTAGATATATATGTAAATTATTCATCTGTCAAATCCTAGAATTATATCATACCTGCTCCAGCAATCACGACCTGTAATGGTTTAGTGGGTTGTTCACTGTTTCTGAAAAATGAAGATAGTTGTCCAGCTTCCAAAAAGTTTATTGTGTTTTCTAGTGGAG
+
BBBCCFFFFFCCGGGGGGGGGGHHHHHHHHGHHHHHHGGGGHHHHHHHHHHGHHGHHHHHGHHHHHHHHHHHGGHGHHHHHHHHGHHHHHHHHHHHHHHHHHHHHHHHHHHHHHHHHHHHHHHHHHHHHHHHHHHHHHHGHHHHHHGHHHHGHHHHHHHGGGGGHHHGHHHFGHHFGHGHDGGGGHHHHHHHFHHHHGHHHHHHDCGHHFHHHHHH0GCHFHGGHGC.;9CFFGGGGGGGGFGBFBCFFFE
@M03495:530:000000000-LYBTV:1:1101:26210:11669 2:N:0:CATCACCC+TGCTATAT
ATATTTTGCCGTTGAAAACCACCCTCCCTGTGGTCGTTATCTTGCTCCTTCTGTCGTCAACGAATTTACTAATTCCAAAGCTCACATGCTGACAGATCGGAAGAGCGTCGTGTAGGGAAAGAGTGTATATAGCAGTGTAGATCTCGGTGGTCGCCGGATCATTAGAAAAAAAAAAAGTCTAGCGATTAGGGCGCCGAGGTTCAACACTGACATATGAGTGGGCGAGACAGCGATTCCGCTCTACTGAATAG
+
3?>ABFFFFFBBGGGGFGGGGGGGHHFGHHHHGHHGEEHHHHHHGHHHHHHHHHFGGGHGHGGCGHHHHHHHGHHHHGFGHHHHHHHHHHHEGHHEGFEGGGFFHFGGGGEEGGHHGFHGHHHGGGHHGHHBGHH3F3FG222@D@C?CD/1//C<-->-01G<00<0/CC;?-:-;0000009-9..00./--;----;./////.//;;/////////...----...9--..///..-9///////:/
@M03495:530:000000000-LYBTV:1:1101:28141:11677 2:N:0:CATCACCC+TGCTATAT
ATATTTTGCCGTTGATAAACCAGCTAATCCTGAAAAAAAAATCAAAGCTAAAAACTACAATGCTAAGACCACGATGTGACTGCTATCAAAGTTAGATATATATGTAAATTATTCATCTGTCAAATCCTAGAATTATATCATACCTGCTCCAGCAATCACGACCTTCCTGGCAAACAACCTGCAGAAAAGCCAATCAAATATATTTTCACAAGAGATGGAATGTGAGGCAATAATAGAGTACAAAGGTTGAA
+
3>AA?FFFFFBAEGCFGGFGGGHHHHHHHHHHHHHFGGGGGHCFGFEBGFHHHHGEFGHHHHHFFFHGGHFHFFHAFFHFBBFFFEHHHHHHHHGHHHBGHHHHHHHHHGHHHHHHGHGEFFHGHHHHHHHGHHHHGHHHHHHFHHFH3CGHBFBGHBCDA@?EDHHHHHGEHHHHHHGFHGGHHHFC/GEGFHFHHHGHHFFFHHHHGHGGFF/CG//CGHGGBBFEEFEFB;FB0B090B9F//0:CFF
@M03495:530:000000000-LYBTV:1:1101:23358:11679 2:N:0:CATCACCC+TGCTATAT
ATATTTTGCCGTTGATAAACCAGGACTCAGGCTGGACCAAAGCTCACATGCTGACAGATCGGAAGAGCGTCGTGTAGGGAAAGAGTGTATATAGCAGTGTAGATCTCGGTGGTCGCCGTATCATTAAAAAAAAAAAAATCGTAGGAAGAGCTGGGCAGGGGAGCTATAAGGTGAACGGTAGTATGGGTAGAAGAGTGGCAGTAGCACGTGGAGGGACCAGGTAGAGCGTGAGCGCGATATTGGAGGAGAGC
+
BCCCCFFFFFDCGGGGGGGGGGHGHHHHHHHHHHGHHHHHHHHHHHHHHHHHHHHHHHHHHGGGGHHHGGGGEEHHHHGFHHHHHHHGHHHHHGHGHHH4GF44E4GGG/EG/3>/EC/<GCHHBDDDHF@/@<@---.0.....00.../00:../.--=.-..09000000000.....:000/./0.0;00.:0.././0:;99-......9....9.9000;0-....0-----.-0000/.:....
@M03495:530:000000000-LYBTV:1:1101:25300:11692 2:N:0:CATCACCC+TGCTATAT
ATATTTTGCCGTTGATAAACCAGGGACTCAGGCTGGACCAAAGCTCACATGCTGACAGATCGGAAGAGCGTCGTGTAGGGAAAGAGTGTATATAGCAGTGTAGATCTCGGTGGTCGCCGTATCATTAAAAAAAAAAGACGGAGCGAAGTAGCGGTCGGGGTAAGTAGAATACGAAGAGCTGGTCTGCTTGCATGACATCAATATCATGCCACCTACTACATGTGCCCTCATCTGTGCGACTCAGAGCGTCC
+
CCCDDFFFFFCCGGGGGGGGGGHGGGGHHHHHHHHGHHHHHHHHGHHHHHHHHHHHHHGHHHGGGGHHHGGGGEEHHHHGFHEGEHGHHHHHHHHHGHHHHHHGGHHHHGFGD?3EEAE//0BBFDFBGHHGGCFG.<<..<.-<--<.000--.------9/0;00000;9..9.;./00;/0;90000.00;9000000;0000000900.;0/900000000090..0000000..-:.0009/-..-
@M03495:530:000000000-LYBTV:1:1101:19386:11728 2:N:0:CATCACCC+TGCTATAT
ATATTTTGCCGTTGATAAACCAGCTAATCCTGAAAAAAAAATCAAAGCTAAAAACTACAATGCTAAGACCACGATGTGACTGCTATCAAAGTTAGATATATATGTAAATTATTCATCTGTCAAATCCTAGAATTATATCATACCTGCTCCAGCAATCACGACTCCTGGCAAACAACCTGCAGAAAAGCCAATCAAATATATTTTCACAAGAGATGGAATGTGAGGCAATAATAGAGTACAAAGGTTGAACC
+
AABBBFFFFFCBGGGGGGGGGGHHHHHHHHHHHHHHHGGGGHHHHHHHHHHHHHGHHHHHHHHHHHHHHHHHGGHGHHHHHHHHHHHHHHHHHHHHHHHHHHHHHHHHHHHHHHHHHHHHHHHHHHHHHHHHHHHHHHHHHHGHHHEGHEHHHHHHHHHGGGGGHHHHGHHHHHHHGHHHHHHHHEHHHHHHHHFHHHHHHHHHHHHHEHFHGHHHGHHHCGHHHGGGGFGGGGGGBFGGGFFGFFGGGGE
@M03495:530:000000000-LYBTV:1:1101:3418:11731 2:N:0:CATCACCC+TGCTATAT
ATATTTTGCCGTTGATAAACCAGTCAGGAGTCCAAAGCTCACATGCTGACAGATCGGAAGAGCGTCGTGTAGGGAAAGAGTGTATATAGCAGTGTAGATCTCGGTGGTCGCCGTATCATTAAAAAAAAAAAAAAGTGTAAGCAAGAGGGGAGGGTGGATGGGATAAAGAGGCAAGGGATATATTAGGTAGTAGATTTGAAGGGTGAGAGAACAGTTATGTTTGCTTGACTCGTAGATCAGCATTTTGGGAG
+
CCCCCFFFFFCBGGGGGGGGGGHHHHHHHGHHHHHHHHHHHHHHHHHHHHHHHHHHGGGGHGHCGGGEGHHGHGHHHHCGHHGHHHHHGHHHFHFHHFHHHHGGAFEEE@@>E</??FFHHGF4GCCC/C>->-.<0000000///...-.---:.-.:0;./0/0090/.......://0000000:00;00900000000;:.9.00.0:/;0090:000/0000.000;:...0000000000;-.9.
@M03495:530:000000000-LYBTV:1:1101:14862:11754 2:N:0:CATCACCC+TGCTATAT
ATATTTTGCCGTTGATAAACCAGCTAATCCTGAAAAAAAAATCAAAGCTAAAAACTACAATGCTAAGACCACGATGTGACTGCTATCAAAGTTAGATATATATGTAAATTATTCATCTGTCAAATCCTAGAATTATATCATACCTGCTCCAGCAATCACGACCTGTCCTGGCAAACAACCTGCAGAAAAGCCAATCAAATATATTTTCACAAGAGATGGAATGTGAGGCAATAATAGAGTACAAAGGTTGA
+
?AAABFFFFBBA2EGFGGFGGGHHFHH5GDGGHHHHHGGGGGFHHHHBGHHGFHEHGGGHHFFFGHHFGGHHGGHGFFHFDFBGHH?GGFH4BF4FBGG4DGFHHHHFHEHHFHHHHGHHEHHGHHFBG?GFHHHHHHGGGHHGHHABDGBFBCFGGHHGGGCAGHFFFGHHHHHHHHHGHHAHHHGHGHHFHHEFHHDDGHHEBGGHHHGHC/;CFFGGGHH0;BF9EEFBFGFG9FBCBCFFGGG0;9C
@M03495:530:000000000-LYBTV:1:1101:23020:11765 2:N:0:CATCACCC+TGCTATAT
ATATTTTGCCGTTGATAAACCAGCTAATCCTGAAAAAAAAATCAAAGCTAAAAACTACAATGCTAAGACCACGATGTGACTGCTATCAAAGTTAGATATATATGTAAATTATTCATCTGTCAAATCCTAGAATTATATCATACCTGCTCCAGCAATCACGACCTGTAATGGTTTAGTGGGTTGTTCACTGTTTCTGAAAAATGAAGATAGTTGTCCAGCTTCCAAAAAGTTTATTGTGTTTTCTAGTGGAG
+
BBCCCFFFFFCAGGGGGGGGGGHHHGHHHHHHHHHHHGGGGHHHHHGHHHHHGHGHHHHHHHHHHHHHHHHHGGHGHHHHHHHHHHHHHHHHHHHHEHHHHHHHHHHHHHHHHHHHHHHHHHHHHHHHHHHHHHHHHHGHHHHHHHHHHHHGHHHHHHHGGGGGFHHGHHHDGHHGGHGHGGGFHGHHHHHHHHHHHHHHHHGHFHHHHHHHHCCGHEHHGGFHHHC.:FFGBFGGGGFGGGGGFGGGGF?
@M03495:530:000000000-LYBTV:1:1101:18131:11769 2:N:0:CATCACCC+TGCTATAT
ATATTTTGCCGTTGATAAACCAGTCAGGAGTCCAAAGCTCACATGCTGACAGATCGGAAGAGCGTCGTGTAGGGAAAGAGTGTATATAGCAGTGTAGATCTCGGTGGTCGCCGTATCATTAAAAAAAAAAAAATGGGTGGGTGGAGTGTTGGCTCAGCAAAGTGAGATAAATATGTAGATTGGACACTCAACGCATTGTATGAGAAATAGAGGATTCGTACGAGTCAAGAAAGTCCGGAACAGAGTAGAGA
+
BBBBBFFFFFBBGGGGGGGGGGHHHGHHHGFGHHHHHHHHHGHHHHHEGHHHEHHHGGEAFGHGGGGEEEFFHFHHHHGGDGGHHHFHHHFF4F@@DEGHHDGG1EF/3>//@/?B0B4FHBFDGGCC?@@-<011<0.--..-../:00..//00;/0///;00000000000;0900000.090.0//9;.--.://;/////9/////:..///./..-...9//9/;/////.-.--.//://////
@M03495:530:000000000-LYBTV:1:1101:25028:11770 2:N:0:CATCACCC+TGCTATAT
ATATTTTGCCGTTGATAAACCAGCTAATCCTGAAAAAAAAATCAAAGCTAAAAACTACAATGCTAAGACCACGATGTGACTGCTATCAAAGTTAGATATATATGTAAATTATTCATCTGTCAAATCCTAGAATTATATCATACCTGCTCCAGCAATCACGACCTGTAATGGTTTAGTGGGTTGTTCACTGTTTCTGAAAAATGAAGATAGTTGTCCAGCTTCCAAAAAGTTTATTGTGTTTTCTAGTGGAG
+
AAABBFFFFFCCGGGGGGGGGGHHHHHHGFHHHHHGHGGGGHHHHHHHHHHHHHGHHHHHHHHHGBFHHHHHGGHGHGHHGHCHHGGHHHHHFHHHHHGHHHHHHHHHHHHHHHHHHHHHHHGHHHGHHHGHHHHHGHHHHFHHHHHGHHFHHHHHFHHGGGGGHHHGHHGGHHHGDGHEDGGGHHHHHHHHFGHHGBGFHGHDFGCFHHHHHHHEFHFHGHHHHHHGDBGGGGGGGGGFGGFGBBFGGFG
@M03495:530:000000000-LYBTV:1:1101:8862:11780 2:N:0:CATCACCC+TGCTATAT
ATATTTTGCCGTTGATAAACCAGCTAATCCTGAAAAAAAAATCAAAGCTAAAAACTACAATGCTAAGACCACGATGTGACTGCTATCAAAGTTAGATATATATGTAAATTATTCATCTGTCAAATCCTAGAATTATATCATACCTGCTCCAGCAATCACGACCTGTAATGGTTTAGTGGGTTGTTCACTGTTTCTGAAAAATGAAGATAGTTGTCCAGCTTCCAAAAAGTTTATTGTGTTTTCTAGTGGAG
+
ABBCCFFFFFCAGGGGGGGGGGHHHHHHHHHHHHHHHGGGGHHHHHHGHHHFHHGHGHHHHHHHHHHHHHHHGGHGHGHHHHFGHHHHHHGHHHHHHHHHHHHHHHHHHHHHHHHHHHHHHHHHHHHHHHHHHHHHHHHHHHHFHHHHHHHHHHHHHGHGGGGGHHHHHHHDGHHHGHHHGGGGHHGHHHHHHHGHFGHHHHHFFHHHHHHHGCCFGHFHFFHHBGHFEFGGGGGGFFGGGGGGGGGGG0C
@M03495:530:000000000-LYBTV:1:1101:27239:11783 2:N:0:CATCACCC+TGCTATAT
ATATTTTGCCGTTGATAAACCAGAACCATCCAAAGCTCACATGCTGACAGATCGGAAGAGCGCCGTGTAGGGAAAGAGTGTATATAGCAGTGTAGATCTTGGCGGGTGCCGTGTCATTAAAAAAAATATACAACATTTTGATTTTTATTGTATTAAAGCAATGATTACTTGTTATACCAATAAAAATGGAACTTACAGAGCCAGTTGGTTGAGAAAATGCAAACCAATTACGATGGTTAGATCGGATTCCT
+
A?AA?5DBFFDBA2FFGFFFFAEFHFDFGFHFCGF2FAA3FF3EGF52DC35B221A1BA200AAAEF2D3F31FBF243@GH44B44B3F34BB44444433///<<?0B//@<@2>2@1@F?C/0>111111.<11>1><=11=G000000000<00//<D0::C0000:00;000:0:C0;0;FF000/0000090//./.00=/.9;//.;//09/://9.;.;///..9..///9/:/...9.///
@M03495:530:000000000-LYBTV:1:1101:8454:11785 2:N:0:CATCACCC+TGCTATAT
ATATTTTGCCGTGTAAACCAGAACCATCCAAAGCTCACATGCTGACAGATCGGAAGAGCGTCGTGTAGGGAAAGAGTGTATATAGCAGTGTAGATCTCGGTGGTCGCCGTATCATTAAAAAAAAAAAAAGAAAATGAGTAGAGGGGAAGAGAGCTACTAAAAGAAGAGAGAGGAACAAATAGATATCGGCGTCATCGTACAGGAGGAGAAGATAGAAGTGCAACGACAAGAGTTATGCACGTCACTAGTAA
+
BCCCDFFFFFCCGGGGGGGGGGHHHHHHHHABBFGHHHHHHHHHHHHFBFGHGGGGHHHGGGGGGGHHHGFHHHHHHHGHHHHHHGHHHHHHHGFFHGHG?EG?BECEEEAGHHHGHFHGGGGGFG//<..<0<1<1=1=<11/.-<..../..000011<<1../0./.99.././/.110111<1.-----.<10....1/......./0111111101<10-<---./.:1111:<0.....<10111
@M03495:530:000000000-LYBTV:1:1101:21759:11792 2:N:0:CATCACCC+TGCTATAT
ATATTTTGCCGTTGATAAACCAGCTAATTCCAAAGCTCACATGCTGACAGATCGGAAGAGCGTCGTGTAGGGAAAGAGTGTATATAGCAGTGTAGATCTCGGTGGTCGCCGTATCATTAAAAAAAAAAAAAAAGAGAGTATGTGAGGATGAAGGATCAATAAAATAAAAAACACACTTTGGATATAAAGAAGTTGTTGAACGTGGTTACCGCAGTGTGGCGTGCATGCACAGGAAACAAGGGATGACAAGA
+
BBCCCFFFFFCCGGGGGGGGGGHHHHHHHHHHHHHHHHHHHHHHHHHHHHHHHHGGGGHGHGGGFEGHHHHGHHHHGHGHHHHHHHHHHHGHFHGFHDFHHGEFG>BE@FE//BF4GDFFFEGCCC<BA/---..//<<000000<C0/<00<0.0/.000000000000-..:../0<0/0:0000000./0000..:00.<9...000.--<.<<0..-.-..000000:..////.:.../.0000./
@M03495:530:000000000-LYBTV:1:1101:3451:11819 2:N:0:CATCACCC+TGCTATAT
ATATTTTGCCGTTGATAAACCAGCTAATCCTGAAAAAAAAATCAAAGCTAAAAACTACAATGCTAAGACCACGATGTGACTGCTATCAAAGTTAGATATATATGTAAATTATTCATCTGTCAAATCCTAGAATTATATCATACCTGCTCCAGCAATCACGACCTGTAATGGTTTAGTGGGTTGTTCACTGTTTCTGAAAAATGAAGATAGTTGTCCAGCTTCCAAAAAGTTTATTGTGTTTTCTAGTGGAG
+
BBAABFFFFFCCGGGGGGGGGGHHHHHHHHHHHHHHHGGGGHHHHGFHHHHHHHGFHFHHHHHHHFHHHHHHGGHGHGHFFHFHHFHHHHHFGHHHHHHHHHHHHHHHHGHHHHFHHHHHHGFHHHHHHHHHHHHHHHGHHHHGFHFHHEHGFGHBGHHGDCGGHHHGHHHBHHHHFGHHGGGGHHHGEFGHFHHHH0<DHHHFHFHHHH::CGH0GHHHHCFFFGGGGFGGGGGGGGCFGGGGGGFB.CA
@M03495:530:000000000-LYBTV:1:1101:23736:11824 2:N:0:CATCACCC+TGCTATAT
ATATTTTGCCGTTTATAAACCAGCTAATCCTGATAAAAAAATCAAAGCTAAAAACTACAATGCTAAGACCACGATGTGACTGCTATCAAAGTTAGATATATATGTAAATTATTCATCTGTCAAATCCTAGAATTATATCATACATGCTCCAGCAATCACGACCTGTAATGGTTTAGTGGGTTGTTCACTGTTTCTGAAAAATGAAGATAGTTGTCCAGCTGCCAAATCGTTTATTGTGTTTTCTAGTGGAG
+
1>1A>3DF11A>A1A33EBAGGHGB1DFHFHHG122D1EE/BBFGF10F1111B/1F1FGFHHE22FF100FE/?/0BF2210B1D>FE111@F2B22@B2GFHFGGHH2GB@F2BF2BFFBD1>E1BFFHHHHFGF>2FGF11BG1111<1BB0<11B<//<A01@@2FBF1011110/AA/C.=1<1<1=1>FG11<<C.DD0=0=G0DF<=00</<0//./0/00:.;..;GBCB:99/;90009.0.
@M03495:530:000000000-LYBTV:1:1101:5599:11828 2:N:0:CATCACCC+TGCTATAT
ATATTTTGCCGTTGATAAACCAGCTAATCCTGAAAAAAAAATCAAAGCTAAAAACTACGATGCTAAGACCACGATGTGACTGCTATCAAAGTTAGATATATATGTAAATTATTCATCTGTCAAATCCTAGAATTATATCATACCTGCTCCAGCAATCACGACCTGTCCTGGCAAACAACCTGCAGAAAAGCCAATCAAATATATTTTCACAAGAGATGGAATGTGAGGCAATAATAGAGTACAAAGGTTGA
+
BBBCCFFFFFCAGGGGGGGGGGHHHHHHHHHHHHHHHGGGGHHGHHHHHHHFFHGGHH1EGGGHHHHHHHHHGGHGHGHHHHHHHHHHHHHHHHHHHHHHHHHHHHHHHHHHHHHHHHHHHHHHHHHHHHHHHHHHGHHHHHHHHHHHGHHHFGFHHHHGGGGGHHHHHHHHHHHHGHHGHHGHGHHHGHHHHEHFHHGFGHHHHHHHHGBGHGHHHHHHFGGFFFGGGGGGFFFFBFFBFGGGGGG9CFB
@M03495:530:000000000-LYBTV:1:1101:24422:11874 2:N:0:CATCACCC+TGCTATAT
ATATTTTGCCGTTGATAAACCAGCTAATCCTGAAAAAAAAATCAAAGCTAAAAACTACAATGCTAAGACCACGATGTGACTGCTATCAAAGTTAGATATATATGTAAATTATTCATCTGTCAAATCCTAGAATTATATCATACCTGCTCCAGCAATCACGACCTGTAATGGTTTAGTGGGTTGTTCACTGTTTCTGAAAAATGAAGATAGTTGTCCAGCTTCCAAAAAGTTTATTGTGTTTTCTAGTGGAG
+
AAABBFFFFFBBGGGGGGGGGGHGHHHHHHHHHHFFHGGGGHHHHHGHHGBHHFGFHHHHGHHHHGHHHHHHGGHGFFHFFHHHHHHHHHHHHHHHHHHHHHHHHHHHHHHHHHHHHHHHGHHHHHHHHHHHGHHHHHHHHHHHHHGFHHGHFF2GGHHFDCGGHFGHHHHHFGGF<GHGDF@CHHGFHHHHHHHFHGHGHGHB00CGHHHGHG00CG/CFCGFBBGEA0BFGGGGGGCFFGGBFFFBFCE
@M03495:530:000000000-LYBTV:1:1101:17577:11915 2:N:0:CATCACCC+TGCTATAT
ATATTTTGCCGTTGATAAACCAGCTAATCCTGAAAAAAAAATCAAAGCTAAAAACTACAATGCTAAGACCACGATGTGACTGCTATCAAAGTTAGATATATATGTAAATTATTCATCTGTCAAATCCTAGAATTATATCATACCTGCTCCAGCAATCACGACCTGTAATGGTTTAGTGGGTTGTTCACTGTTTCTGAAAAATGAAGATAGTTGTCCAGCTTCCAAAAAGTTTATTGTGTTTTCTAGTGGAG
+
@BABAFFFFFBBG?GGGGGGGGHGHHHHHHHHHHHHHGGGGHHHHHFHHHHHHGGHHHHHHHHHHHHHHFHHGGHGHHHHFHFHHHHHHHHHHHHHHHHHHHHHHHHHGHHHHHGHHHHHHHGHHHHHHHHHHHHHHHHHHHHHHHHFHHHHHHHHHHHGGGGGHHHHHHHGGHHHBF0GDFFGHGFHFFGHHGBGHHGHFFHFHHFHGHHHHHCHFH::0;/:;;GGGGGGGGFGGGFGGFBFFBCC.09
@M03495:530:000000000-LYBTV:1:1101:14597:11916 2:N:0:CATCACCC+TGCTATAT
ATATTTTGCCGTTGATAAACCAGGACTCAGGCTGGACCAAAGCTCACATGCTGACAGATCGGAAGAGCGTCGTGTAGGGAAAGAGTGTATATAGCAGTGTAGATCTCGGTGGGCGCCGTATCATTAAAAAAAACAACATAACACACAAAGCAGGGCAAGAGATAACAGAAGAACTAGACAAGACAGGGTGGCAGACGTACAAGAGCACTGCACACGTGCTACCGTAGGGGTGTCGCGCAGAAAGAGCTGAA
+
ABCBCFFFFFBAGGGGGGGGGGHGHHHHHHHHHHGHHHHHHHHHHHHHHHHHHHHHHHHHHGGGGHHHGGGFEFGHHHGFHGHHHHGGHHHGHHHHHHHBGGD4FEHFG/EG/?E?/C//CGHHGFBFHHG?D/<?/?011111.<..00</<.-..../</0000;0//////000000;:://;../9-./...9;...00/.//.9/////.:.;..//9-....9..--/..-----;/////////
@M03495:530:000000000-LYBTV:1:1101:18401:11927 2:N:0:CATCACCC+TGCTATAT
ATATTTTGCCGTTGATAAACCAGCTAATCCTGAAAAAAAAATCAAAGCTAAAAACTACAATGCTAAGACCACGATGTGACTGCTATCAAAGTTAGATATATATGTAAATTATTCATCTGTCAAATCCTAGAATTATATCATACCTGCTCCAGCAATCACGACCTGTAATGGTTTAGTGGGTTGTTCACTGTTTCTGAAAAATGAAGATAGTTGTCCAGCTTCCAAAAAGTTTATTGTGTTTTCTAGTGGAG
+
AABBBFFFFFBBGGGGGGGGGGHHHHHHHHHHHHHGHGGGGHHHHHHHHHHHHHGGHHHHHHHHHHHHHHHHGGHGGGHFGHFHHHHHHHHHHHFHHHHHHHHHHHHHHHHHHHHHHHHHHHHHHHHHHGHHHHHHHGHHHHFHGHHHHHHHGHHHGHHGGGGGHHHHHHGGHHHHFHGFGGGGHHHHHHHHHGHHHHHHHHHDGHGHHHHHHGFGHHHHHHHGBGHED;CFGGGFGGGGGGEGBFFFFFE
@M03495:530:000000000-LYBTV:1:1101:13474:11977 2:N:0:CATCACCC+TGCTATAT
ATATTTTGCCGTTGATAACCAGGACTCAGGCTGGACCAAAGCTCACATGCTGACAGATCGGAAGAGCGTCGTGTAGGGAAAGAGTGTATATAGCAGTGTAGATCTCGGTGGTCGCCGTAGCATTAAAAAAAAAAGCAGAGTAAAGAGACGGGGGGGCAGGTAGGATAGAAGAGTATTAAGCACAAGATAAGGAGAGACGAAGTCAGATGGACGTGGTGAGAGATAGTAGGGTAAAGGGTATAGGGAGCCAA
+
BCCCAFFFBFBBGGGGGGGGGGGGHHHFGCBHHGCGHHFHHHFHFFFHHFFHDBFHHHFHGEFEAFGCAEEEEGHGFGFFHHBHHHFGFHHFHGHEE@BGG4@444FE/>E/3>//E/?/?33B33BB2@??@//01<0.111111000..----9--.:.9/.////////:////////////.;//////..../.-9../////////-...;./9;/.///:;//.//////..///9/./...//
@M03495:530:000000000-LYBTV:1:1101:11379:12061 2:N:0:CATCACCC+TGCTATAT
ATATTTTGCCGTTGATAAACCAGTCAGGAGTCCAAAGCTCACATGCTGACAGATCGGAAGAGCGTCGTGTAGGGAAAGAGTGTATATAGCAGTGTAGATCTCGGTGGTCGCCGTATCATTAAAAAAAAAAAAAAAGAGGAATGAGAAAGAGGGGGGTGAGGTAGAGAAAAAGAGCAATAGTGCATGAGATGGGGTGCAGGATAGAGGAGTGCATGATGTGAGGGATGAATGCAGCAGACATGGCAGCTGAG
+
CCCCDFFFFFCCGGGGGGGGGGHHHHHHHGHHHHHHHGHHHHHHHHHHHHHHHHHHGGGGHHHGGGGEFGHHHGFHHHHHGHHHHHHHGHHHGGDGHHGHFHHGGGGEBGEEG/?FGHHHHEHHFGGGCC/--<-../../00011100/<.<-----.../001:100/...//0:011111111001100<..-90<..00011/../.111<0111111.<./.0111111:.././<0/./../::.
@M03495:530:000000000-LYBTV:1:1101:10638:12065 2:N:0:CATCACCC+TGCTATAT
ATATTTTGCCGTTGATAAACCAGAGAACTCCAAAGCTCACATGCTGACAGATCGGAAGAGCGTCGTGTAGGGAAAGAGTGTATATAGCAGTGTAGATCTCGGTGGTCGCCGTATCATTAAAAAAAAAAAAAGAATAACAATAGGATGCTGCGAGTAAGTTAAAAATAAGATACTACATATAAGAGTATGACGTGAAAGAGATATAAAGAAAAGAAAGAGAGACAACACCGTCAGAAGGAAAAAATACAGAA
+
BCCCCFFFFFCCGGGGGGGGGGHHGHHHHHHHHHHHHHHHHHHHHHHHHHHHHHGGGGHHHGGGGFGGHHHGGHHHHHHHHHHHHHHHHHHHGHHHGFFHHGEGGGFFCEGEEFHGFHFHHBGGGG?</<>..01<111100000=0/00<<---.000000000.0000000;000000000;0000000.;...00;//0;9000;0.///../0/;/..///....-;...000..///.-.009:09
@M03495:530:000000000-LYBTV:1:1101:24764:12088 2:N:0:CATCACCC+TGCTATAT
ATATTTTGCCGTTGATAAACCAGCTAATCCTGAAAAAAAAATCAAAGCTAAAAACTACAATGCTAAGACCACGATGTGACTGCTATCAAAGTTAGATATATATGTAAATTATTCATCTGTCAAATCCTAGAATTATATCATACCTGCTCCAGCAATCACGACTAATGGTTTAGTGGGTTGTTCACTGTTTCTGAAAAATGAAGATAGTTGTCCAGCTTCCAAAAAGTTTATTGTGTTTTCTAGTGGAGGTG
+
ABBCCFFFFFCCGGGGGGGGGGHHHHHHHGHHHHHHHGGGGHHFHHHHHHHHHHGHHHHHEHHHHGHHHHHHGGHGHGHHHHHHHHHHHHHHHHHHHHHHHHHHHHHFHGHHHHHHHHHHHHHHHHHHHGHEHHHHHHHHHHFFHHHGHHHHEHHHFHHGGC//<GFFGHFFGHFFADFCEHHFDHF1GFGHHH0GHHGDGDD0<DFH0CHGEBGHE0CF0:;..:0;0CFGFGB/F/;0C;FGFF0AE..
@M03495:530:000000000-LYBTV:1:1101:14162:12089 2:N:0:CATCACCC+TGCTATAT
ATATTTTGCCGTTGATAAACCAGGGACTCAGGCTGGACCAAAGCTCACATGCTGACAGATCGGAAGAGCGTCGTGTAGGGAAAGAGTGTATATAGCAGTGTAGATCTCGGTGGTCGCCGTATCATTAAAAAAAAAAAAAGTAGAGGGAGGCGGGCGAAGAAGACCGTAAGAAAAAGAAGAAAACCGAGAGAGGAAGAAGAGTGTGAGAGGAGCGAGTCATTGGAGTGAAGATGTGGGGTAGCATAATGTGA
+
ABCCCFFFFFCCGGGGGGGGGGHGGGGHHHHHHHHGHHHHHHHGHHHHHHHHHHHHHHHHHHGGGGHHHGGGGEFHHHHGHHHHGHHHHHHHFHHHHHHHHHHFDGHEHG?EE/3E<E@/<0FHFGGGFBFCCD?@---.0000=/..;-.--------.//0//-.9..00//..;./;////.---:-..../.9//0.00900000....--:-/000000:9:0;BFB0000.-.:.0009000000
@M03495:530:000000000-LYBTV:1:1101:5928:12096 2:N:0:CATCACCC+TGCTATAT
ATATTTTGCCGTTGATAAACCAGGACTCAGGCTGGACCAAAGCTCACATGCTGACAGATCGGAAGAGCGTCGTGTAGGGAAAGAGTGTATATAGCAGTGTAGATCTCGGTGGTCGCCGTATCATTAAAAAAAAAAAAAAGTGAAATACTGCGACAGACTGGTCCGTACAACAAATAGATAATATAGGAATGTGTTCGAAGAAATCAAGTAGATAGCGAGGTGAGTACAGTGTTGCAGTTATAACACAAGGA
+
CCBCCFFFFFCBGGGGGGGGGGHGHHHHHHGHHHGHHHHHHHHHHHHHHHHHHGHHHHHHGGEFGGHHGEFFEEHHHHGGHHHFGGHGHHHHHGHHFGHHGHHB4FHHG?EF/BE?//</0FHGHDFFHFGFC/A----.000=0=000:0.---:/./0.;00-;...0/;:C0;000;00000000000900:/.....99/////////////--;-..9.//9;////9.//9/9///////.....
@M03495:530:000000000-LYBTV:1:1101:6099:12115 2:N:0:CATCACCC+TGCTGTAT
ATATTTTGCCGTTGATAAACCAGCTAATCCTGAAAAAAAAATCAAAGCTAAAAACTACAATGCTAAGACCACGATGTGACTGCTATCAAAGTTAGATATATATGTAAATTATTCATCTGTCAAATCCTAGAATTATATCATACCTGCTCCAGCAATCACGACCTGTAATGGTTTAGTGGGTTGTTCACTGTTTCTGAAAAATGAAGATAGTTGTCCAGCTTCCAAAAAGTTTATTGTGTTTTCTAGTGGAG
+
ABABBFFFFFBBGGGGGGGGGGHHHGHHHHHHGHHHHGGGGHHHHHHFHHHHHHGGHHHHHHHGHFHHHHHHGGHGFGHHHFGHHHHHHHHHHHHHHHHGHHHHHHHHHHHHHHHHHHHHHHHHHHHHHHGHHHHHHHHHHHHHHHGGGHHHHHFHHHHGDGGGHHHHHHGFGHHHFGFHGGGGHHGHHHHHHHHHHHHHHHHGFFHHHHHHHHFFHHFHHFBF:CC9EBFGGGGFFGGFFFFFGGF0AB?
@M03495:530:000000000-LYBTV:1:1101:9507:12132 2:N:0:CATCACCC+TGCTATAT
ATATTTTGCCGTTGATAAACCAGCTAATCCTGAAAAAAAAATCAAAGCTAAAAACTACAATGCTAAGACCACGATGTGACTGCTATCAAAGTTAGATATATATGTAAATTATTCATCTGTCAAATCCTAGAATTATATCATACCTGCTCCAGCAATAATGGTTTAGTGGGTTGTTCACTGTTTCTGAAAAATGAAGATAGTTGTCCAGCTTCCAAAAAGTTTATTGTGTTTTCTAGTGGAGGTCTTGGAAA
+
BBCBCFFFFFCCGGGGGGGGGGHHGHHHHGHHHHHHHGGGGHHHHHHHHHHGHHGHHHHHHHHHHHHHHHHHGGHGHHHHHHHHHHHHHHHGHHHHHHHFHHHHHHHHHHHHHHHHHHHHHHHGHHHHHHGHHHHHHHHHHHHFHHGHEHHHGHHHHGHHHGHHGHHGGHAGFDHHHHHHHHHGHHHGHHHHHHGHFGHHGHHHGFHHHHHHHGHHHEDGHHHHHHGHHHGHHFFGFGGFGGGFFFFGFC0
@M03495:530:000000000-LYBTV:1:1101:3302:12138 2:N:0:CATCACCC+TGCTATAT
ATATTTTGCCGTTGATAAACCAGCTAATCCTGAAAAAAAAATCAAAGCTAAAAACTACAATGCTAAGACCACGATGTGACTGCTATCAAAGTTAGATATATATGTAAATTATTCATCTGTCAAATCCTAGAATTATATCATACCTGCTCCAGCAATCACGACCTGTCCTGGCAAACAACCTGCAGAAAAGCCAATCAAATATATTTTCACAAGAGATGGAATGTGAGGCAATAATAGAGTACAAAGGTTGA
+
BACCCFFFFFCCGGGGGGGGGGHHGGHHHHHGHGGHHGGGGHHHHHFGHGHHHHCHHHHHHHHHHHHHHHHHGGHGHHHGFHEHGHHHHHHHHHHHHHHHHHHHHHHHHHHHHHHHHHHHHHFHHHHHHHGHHHHHHHHGHHHHHHFHHGHHHHFFEGHGGGGGFGHHHHHGHHHHHHHDHHGGHGHHHGHHHCCGHHBDHHHHCCCCGHHHHGHFGH:G00C:;BFAEECBFFF9BFF90CFFFGBFFGF
@M03495:530:000000000-LYBTV:1:1101:14755:12148 2:N:0:CATCACCC+TGCTATAT
ATATTTTGCCGTTGATAAACCAGAACCATCCAAAGCTCACATGCTGACAGATCGGAAGAGCGTCGTGTAGGGAAAGAGTGTATATAGCAGTGTAGATCTCGGTGGTCGCCGTATCATTAAAAAAAAAAAAAAACAAAAAATAGCGGGAGACGGCGGGAGTAAGAAAATAAGAGAAGGTGGATAAGAGGACAGGAGATAGAGGATGAGATCATCGATAGACGTACGTGCGGACGGGCTAGACGACAGATAAG
+
CCCCCFFFFFCCGGGGGGGGGGHHHHHHHHHHHHHHHHHHHHHHHHHHHHHHHHGGGGHHGGFGEEEFGHHGGHHHHHHHHHHHHHHHHHHHGGHHFHHHHGEFGGFGEFG/?GHFFGGHHGFCCG<C//><-......<.<0:--:--....------./1111//101110/0:.0:..:1001<..9/..:../1111/./<<:110<B10/...10....-//.-<-------..01.----/1110
@M03495:530:000000000-LYBTV:1:1101:20994:12155 2:N:0:CATCACCC+TGCTATAT
ATATTTTGCCGTTGATAAACCAGCTAATCCTGAAAAAAAAATCAAAGCTAAAAACTACAATGCTAAGACCACGATGTGACTGCTATCAAAGTTAGATATATATGTAAATTATTCATCTGTCAAATCCTAGAATTATATCATACCTGCTCCAGCAATCACGACCTGTAATGGTTTAGTGGGTTGTTCACTGTTTCTGAAAAATGAAGATAGTTGTCCAGCTTCCAAAAAGTTTATTGTGTTTTCTAGTGGAG
+
BBBCBFFFFFBBGGGGGGGGGGHHHHHHHGHHHHHHGGGGGHFEHHHHHHHHHHGHHHHHHHHHHHHHHHHHGGHGHHHHHGHHGHHHHHHHHHHHHHHHHHHHHHHHHHHHHEHHGHHHHHHHHHHHHGHHHHHGHHGHHHEHHHGHHHHGGGHHHHFGB@FGHHHHFHGFGHHGDGHHFFGGHHHHHHHHFFHHHHGHAGHD0CGHHHGHFH;0GHFFHFFHHH.EFGGGGGGGFF:FGFGFBBCFF0C
@M03495:530:000000000-LYBTV:1:1101:6138:12164 2:N:0:CATCACCC+TGCTATAT
ATATTTTGCCGTTGATAAACCACCCTCCCTGTGGTCGTTATCTTGCTCCTTCTGTCGTCAACGAATTTACTAATGTCACAACCACTTCTTGCCCTCCAAAGCTCACATGCTGACAGATCGGAAGAGCGTCGTGTAGGGAAAGAGTGTATATAGCAGTGTAGATCTCGGTGGTCGCCGTATCATTAAAAAAAAAAAAATATGACCTCACTAGGCACGGGCGGCACGTGATGTCATAGGAATGACCACACGAG
+
AABBBFFFFFBBEEGGGGGGGGGGGHHGGHHHFFHHGGGHHHGGGDGHFHGHHHHHGGGHGHGG1FGHFHHGGFEHFFFHGCFGGHHHHHHHHHHHGGFHHHHHHGHHHHHGFHEHFHHHEEFGFFHGG?CGGECGHE2FGGCCGGFFHHHBHFHHF1?DHFB1?D?C.>A>GC?.<A...0=0DGB0::-;9---99000;/////.//9///9.----;-9-.9..9/99//9/////9;9/9...---
@M03495:530:000000000-LYBTV:1:1101:19168:12174 2:N:0:CATCACCC+TGCTATAT
ATATTTTGCCGTTGATAAACCAGCTAATCCTGAAAAAAAAATCAAAGCTAAAAACTACAATGCTAAGACCACGATGTGACTGCTATCAAAGTTAGATATATATGTAAATTATTCATCTGTCAAATCCTAGAATTATATCATACCTGCTCCAGCAATCACGACCTCCTGGCAAACAACCTGCAGAAAAGCCAATCAAATATATTTTCACAAGAGATGGAATGTGAGGCAATAATAGAGTACAAAGGTTGAAC
+
AABBBFFFFFCBGGGGGGGGGGHHHHHHHHHHHHHHHGGGGHHHHHFHHGGGHGGHHHHHHHHHHHHHHHHHGGHGGHHHHGHHHHHHHHGHHHHHHHHHGHHHHHHHHGHHHHHHHHHHHHHHHHHHHGHHHHHHHHHHHHEHHHHHHHHHHHHHGHHGGCGGHHHHHHHHHHHHHCHHHHHHGHHHHHHFFHHHHHHEFHFHHHHHHHHHHGHGGFGFHCCHFGFGGGF:BGFGG;FFGBFGB0FFBF0
@M03495:530:000000000-LYBTV:1:1101:2300:12184 2:N:0:CATCACCC+TGCTATAT
ATATTTTGCCGTTGATAAACCAGTCAGGAGTCCAAAGCTCACATGCTGACAGATCGGAAGAGCGTCGTGTAGGGAAAGAGTGTATATAGCAGTGTAGATCTCGGTGGTCGCCGTATCATTAAAAAAAAAAAAAGATATAGTAGCTATAAGAGTGGTAAGCATACAGAGCACCACTACCTAACTAGTAAAAGTAATGAAATATGTACAAAGATCCTGAACAAGCTATGTAACACAAGAGATTAAGTTGGTCT
+
AAAAAFFFFFBBGGGGGGGGGGHHHHHHHGHHHHHHHHHHHHHHHHHHHGHGHHGHGGGGHHHGDFFAEGHGHGFGHHHHHHGHHHDGBFHHGG4FGGBGHHFE?FG/3//?E/?0B44GHE4F2C<CFC/--..1111110000000000000.0000<000:000///....////00/90009000;0;000009000;0000000/90000000/0.../////////9.....:/9/9///9/9//
@M03495:530:000000000-LYBTV:1:1101:17765:12224 2:N:0:CATCACCC+TGCTATAT
ATATTTTGCCGTTGATAAACCAGCTAATCCTGAAAAAAAAATCAAAGCTAAAAACTACAATGCTAAGACCACGATGTGACTGCTATCAAAGTTAGATATATATGTAAATTATTCATCTGTCAAATCCTAGAATTATATCATACCTGCTCCAGCAATCACGACCTGTAATGGTTTAGTGGGTTGTTCACTGTTTCTGAAAAATGAAGATAGTTGTCCAGCTTCCAAAAAGTTTATTGTGTTTTCTAGTGGAG
+
BBCCCFFFFFCBGGGGGGGGGGGHHHHHHHHHHGHGHGGGGHHHHHHHHHHHHHGHHHHHHHHHHGHHGGHHGGHGHHHHHHHHGHHHHHHHHHGHHHHHHHHGHHHHHGHHHHHHHHGHHHHHHHHHHHHHHHHHGHHHHHHHHHGHHGHHHHGHHHHGGGGGHHHHHHHGHHHHHHGHEFGGHHHHHHHHHHHHFGHGHHHHFF;0CCCGHCGCFGGFGFHHHFH?EGGGGGGGGGGFFFGGFGFB.0;
@M03495:530:000000000-LYBTV:1:1101:9025:12235 2:N:0:CATCACCC+TGCTATAT
ATATTTTGCCGTTGATAAACCAGCTAATCCTGAAAAAAAAATCAAAGCTAAAAACTACAATGCTAAGACCACGATGTGACTGCTATCAAAGTTAGATATATATGTAAATTATTCATCTGTCAAATCCTAGAATTATATCATACCTGCTCCAGCAATCACGACCTGTCCTGGCAAACAACCTGCAGAAAAGCCAATCAAATATATTTTCACAAGAGATGGAATGTGAGGCAATAATAGAGTACAAAGGTTGA
+
ABCCCFFFFFCCGGGGGGGGGGHHHHHGHHHHHHHHHGGGGHHHHHGHHHHHHHGHHHHHGHHHHHHHHHHHGGHGHHHHHHHHHHHHHGHHHHHHHHHHHHHHHHHHHHHHHHHHHHHHHHHHHHHHHHHHHHHHHHHHHHHHHHHHHHHHHHHHHHHGGGGGHHFHHHHHHHHHHHHGHHHHHGHHHHGHHGHHHHHFFHHHFHHGHHHHHGHHHHEFHHGHGGGGGGGGGFFGFFGFFFGGGGGGGGF
@M03495:530:000000000-LYBTV:1:1101:8862:12236 2:N:0:CATCACCC+TGCTATAT
ATATTTTGCCGTTGATAAACCAGCTAATCCTGAAAAAAAAATCAAAGCTAAAAACTACAATGCTAAGACCACGATGTGACTGCTATCAAAGTTAGATATATATGTAAATTATTCATCTGTCAAATCCTAGAATTATATCATACCTGCTCCAGCAATCACGACCTGAGTCCTGGCAAACAACCTGCAGAAAAGCCAATCAAATATATTTTCACAAGAGATGGAATGTGAGGCAATAATAGAGTACAAAGGTT
+
AAABAFFFFFBAGGGGGGGGGGHHHHFGGHHHCGFHFF?FCGHHGHHGHHHGHHDHHHHHGHHHHFHHHGHHGGHGHHHHGFHHHHHHHHFHHHHGHDGGFHHGFGHHHDGHHHHHHHFGHHFHHGHHHHHFHHHHHHGHHHGHHHHCGFHHGHHHHBHFFGGDHBGGHHDGHHHGHAGHHGHGHFGFFGG/CCGFHHCF0GFGGHHGHHHHGCGFFHEFC:0<FBFGGGGGGGGGGBCFG0;CFF0/;9;
@M03495:530:000000000-LYBTV:1:1101:20688:12241 2:N:0:CATCACCC+TGCTATAT
ATATTTTGCCGTTGATAAACCACCCTCCCTGTGGTCGTTATCTTGCTCCTTCTGTCGTCAACGAATTTACTAATTCCAAAGCTCACATGCTGACAGATCGGAAGAGCGTCGTGTAGGGAAAGAGTGTATATAGCAGTGTAGATCTCGGTGGTCGCCGTATCATTAAAAAAAAAAAAAGAGGAAGTATAGATAGATTCGGAGAGAGAGAAGAAGTGAGAATATATAGCGGACAAGAGTCATAGACGTAGTAT
+
CCDCCFFFFFDCGGGGGGGGGGGGGHHGGHHHHHGHGGGHHHHHHHHHHHHHHGHHGGGHGHGGGHHHHHHHHHHHHHHHHHHHHHHHHHHHHHHHHHHHGGGGHHHGGGGFGGHGHGHHHHFHHFFHHHHHHHHHGGDGHE>GHHHGACGEGF/?@<<<0FFFGF1=DACA@<-<@<./../.:1111111<1<11...--......0/<//101011<11:1111--<--../.10<11110....<11
@M03495:530:000000000-LYBTV:1:1101:9285:12243 2:N:0:CATCACCC+TGCTATAT
ATATTTTGCCGTTGATAAACCAGCTAATCCTGAAAAAAAAATCAAAGCTAAAAACTACAATGCTAAGACCACGATGTGACTGCTATCAAAGTTAGATATATATGTAAATTATTCATCTGTCAAATCCTAGAATTATATCATACCTGCTCCAGCAATCACGACCTGTCCTGGCAAACAACCTGCAGAAAAGCCAATCAAATATATTTTCACAAGAGATGGAATGTGAGGCAATAATAGAGTACAAAGGTTGA
+
AABCAFFFFFCBGGGGGGGGGGHHHHHHHHHHHHHHHGGGGHGHHHHHHHHHHHGHHHHHHHHGHHHHHHHHGGHGHHHHHHHHHHHHHHHHHHHHHHHHHHHHHHHHHGHHHHGHHHHHHHHHHHHHHHHHHHHHHHHHHHHFHHHHHHHHHHHHHHHGGGGGHHHHHHHHHHHHHHHCHFEHHFFFHHHHHHHHHHDDGGHHHHHHHHHFGCGGGHGHHHHHGFGG.EGGGGGEGGG0BBFGGGFFFFB
@M03495:530:000000000-LYBTV:1:1101:10013:12250 2:N:0:CATCACCC+TGCTATAT
ATATTTTGCCGTTGATAAACCAGCTAATCCTGAAAAAAAAATCAAAGCTAAAAACTACAATGCTAAGACCACGATGTGACTGCTATCAAAGTTAGATATATATGTAAATTATTCATCTGTCAAATCCTAGAATTATATCATACCTGCTCCAGCAATCACGACCTGTAATGGTTTAGTGGGTTGTTCACTGTTTCTGAAAAATGAAGATAGTTGTCCAGCTTCCAAAAAGTTTATTGTGTTTTCTAGTGGAG
+
BABBCFFFFFCCGGGGGGGGGGHHHHHHHHHHHHHHHGGGGFHHHHHHHHHHHHGHHHHHHHHHHGHHHHHHGGHGHHHHHHGHHHHHHHHHHHHHHHHHHHHHHHHHHHHHHHHHHHHHHHHHHHHHHHHHHHHHHHHHHHHHHHHHHHHGHHHHHHHGGGGGHHHHHHHGHHHGFFHHEFGGHHGHHHHHGHHHHGHHAGHFGGCHHHHHHGGHHHGHHFGFFHH.C;FFGGGGFFFGGGGGFFGGGFF
@M03495:530:000000000-LYBTV:1:1101:15661:12254 2:N:0:CATCACCC+TGCTATAT
ATATTTTGCCGTTGATAAACCAGCTAATCCTGAAAAAAAAATCAAAGCTAAAAACTACAATGCTAAGACCACGATGTGACTGCTATCAAAGTTAGATATATATGTAAATTATTCATCTGTCAAATCCTAGAATTATATCATACCTGCTCCAGCAATCACGACCTGTAATGGTTTAGTGGGTTGTTCACTGTTTCTGAAAAATGAAGATAGTTGTCCAGCTTCCAAAAAGTTTATTGTGTTTTCTAGTGGAG
+
ACCCBFFFFFBBGGGGGGGGGGHHHHHHHHHHHHHHHGGGGGHGHHGGHGHGHHGFGHFGHFHHHHHHHHHHGGHGHFHHHHHFHHGHHHHHHHHHHHHHHHHHHHHHHGHHFHHHHGHHEHHHHHHHHHEHHHHHHHHGHHFGFHEFFHFCFFGHFFHFDCGEHGHGHHHFFHHHGHHAAFCEEHFHHHHHHHHHHHBFGFFGGHFHHHHHGHHHFHFBHGGHGHHED;FGGGGGGGGGGGGEFBFFAG?
@M03495:530:000000000-LYBTV:1:1101:9112:12259 2:N:0:CATCACCC+TGCTATAT
ATATTTTGCCGTTGATAAACCACCCTCCCTGTGGTCGTTATCTTGCTCCTTCTGTCGTCAACGAATTTACTAATTCCAAAGCTCACATGCTGACAGATCGGAAGAGCGTCGTGTAGGGAAAGAGTGTATATAGCAGTGTAGATCTCGGTGGTCGCCGTATCATTAAAAAAAAAAGAAAAAGAAAGGTAAACAGGACACGAGAACGAGTGAATACGATTGAGAGACGTGGAAACACGTCAGCAGGTGTAAGT
+
BBCCCFFFFFCBGGGGGGGGGGGGGHHGGHHHHHHHGGGGHHHHHHHHHHHHHHHHGGGHGHGGGHHHHHHHHHHHHHHHHHHHHHHHHHHHHHHHHHHHGGGGGHHGGGGGGHGGHGHHHHGHHHHHHHHHHHHGFG3GFFGGDFHFDEE<1A?/E/<0<<GFFD111<<E;:...//.::./0.0;0000/.../..--..0.....00000..:..00.0;/.9.;.00//......00...00:000
@M03495:530:000000000-LYBTV:1:1101:19678:12298 2:N:0:CATCACCC+TGCTATAT
ATATTTTGCCGTTGATAAACCAGCTAATCCTGAAAAAAAAATCAAAGCTAAAAACTACAATGCTAAGACCACGATGTGACTGCTATCAAAGTTAGATATATATGTAAATTATTCATCTGTCAAATCCTAGAATTATATCATACCTGCTCCATCCTGGCAAACAACCTGCAGAAAAGCCAATCAAATATATTTTCACAAGAGATGGAATGTGAGGCAATAATAGAGTACAAAGGTTGAACCTGTAGAGCACC
+
ABBCCFFFFFBAGGGGGGGGGGHHHHHHHHHHHHHHHGGGGHHHHHGHHHHHHHGHHHHHGHHHHHHHHHHHGGHGHHHHHHHHHHHHHGHHHHGHHHHHHHHHHHHHHHHHHHHHHHHHHHHHHHHHHHHHHHHHHHHHHHFHHGHHHHHHHGHHHHHHHHHHHGHHGHHHHHHGHHHHHHHHHHHHHHHHHGHHFHHHHGGHHHHGH=GHHHFFHHHHHGHHHGHHHHHGGGGGGGG?FGGGGFGFGFE
@M03495:530:000000000-LYBTV:1:1101:2671:12362 2:N:0:CATCACCC+TGCTATAT
ATATTTTGCCGTTGATAAACCAGGACTCAGGCTGGACCAAAGCTCACATGCTGACAGATCGGAAGAGCGTCGTGTAGGGAAAGAGTGTATATAGCAGTGTAGATCTCGGTGGTCGCCGTATCATTAAAAAAAATAGCAGTGGAAAGAAAGGCAGGACCAGGATATTAGTTAAATGCGACAATAGTGTATGGAATGAAAGACAATGCAAAAGTATACATATATAGGCGCATAGAAAAAGCTGGAGTAAACTG
+
BCCCCFFFFFCBGGGGGGGGGGHGFGHHHHHHHHGFHHHGFHGHHHHHHHHHHEFHHGHGHGGGGHHHGGGF>EGHHHGHHHHHHDFBGHHHGEGHGHH4@ED4B4BGF/EA/3//?E//?CGFFHBF3BD?F0111?11<0111000010.0.-....<..00000000000000;.;--;00;00000;00000000////009000//00000000009000/---..//9//.../;/../;/////
@M03495:530:000000000-LYBTV:1:1101:14894:12374 2:N:0:CATCACCC+TGCTATAT
ATATTTTGCCGTTGATAAACCAGCTAATCCTGAAAAAAAAATCAAAGCTAAAAACTACAATGCTAAGACCACGATGTGACTGCTATCAAAGTTAGATATATATGTAAATTATTCATCTGTCAAATCCTAGAATTATATCATACCTGCTCCAGCAATCACGACCTGTAATGGTTTAGTGGGTTGTTCACTGTTTCTGAAAAATGAAGATAGTTGTCCAGCTTCCAAAAAGTTTATTGTGTTTTCTAGTGGAG
+
3AABAFFFFFBAGGGGGGGGGGHHHGHHHHHHHHHHHGGGGHFHHHHGHGBGFGGHHHHHHHHHHFHHHHHHGGHGHGHHHHHHHFFHHHHHFHGHHHHHHHHHHHHHHHHHFHHHHHHHHHHHHHGHHHGHHHHHHHGHHHEGHHHHHHHHGHHHHHHGGGGGHHHHHHHGHHHHHFHHGGGDHHFHHHHHHHHGFHFHFGHHGHBGHHHHHFFCHGBFFHHEHHEFEBFFGGGGGGFFFFFGGGFFGFG
@M03495:530:000000000-LYBTV:1:1101:7254:12387 2:N:0:CATCACCC+TGCTATAT
ATATTTTGCCGTTGATAAACCAGCTAATCCTGAAAAAAAAATCAAAGCTAAAAACTACAATGCTAAGACCACGATGTGACTGCTATCAAAGTTAGATATATATGTAAATTATTCATCTGTCAAATCCTAGAATTATATCATACCTGCTCCAGCAATCACGACCTGTCCTGGCAACCAACCTGCAGAAAAGCCAATCAAATATATTTTCACAAGAGATGGAATGTGAGGCAATAATAGAGTACAAAGGTTGA
+
ABBBBFFFFFCCGGGGGGGGGGHHHHHHHHHHHHHHHGGGGH3FHFFCHHHHHHDHHFHHHEEHHFFHHGHHGGGGHEGFHGGGHGHHHHGHDGFFFHHHDGHHFHHGGEGGBFEFBHFGHHHHHHBGGHHFHDFHHHFDFBG2FF0?D2CGCGFDGBG?CD/DFHHGHGG0FH.0FFDA<FCGGHHHF/<CHHB/GGH0GGHHHHHF00CCF;CBGHBFFHG0;;CA.;FGF0;BCFF000;BCFB:9/;
@M03495:530:000000000-LYBTV:1:1101:11137:12389 2:N:0:CATCACCC+TGCTATAT
ATATTTTGCCGTTGATAAACCAGCTAATCCTGAAAAAAAAATCAAAGCTAAAAACTACAATGCTAAGACCACGATGTGACTGCTATCAAAGTTAGATATATATGTAAATTATTCATCTGTCAAATCCTAGAATTATATCATACCTGCTCCAGCAATCACGACCTGTCCTGGCAAACAACCTGCAGAAAAGCCAATCAAATATATTTTCACAAGAGATGGAATGTGAGGCAATAATAGAGTACAAAGGTTGA
+
ABCCCFFFFFCBGGGGGGGGGGHHHGHHHHHHHHHHHGGGGHGHHGHHHHHGHHGHHHHHHHHGHFHHHHHHGGHGHHHHHHFHHHHHHHHHHHGHHHHHHHHHHHHHHHHHHHHHHHHHHHHHHHHHHHGHHHHHHHHHHHFFHHHHHHHFHGHHHHHGGGGGHHFHHHHHHHHGHHHDHHHHHGHHHEHHHHHFHHDGHHHHHHHHHHHHG:GGGHHHHHHGGFGGEGGFFFBFFFG0FFGGGGF:FGF
@M03495:530:000000000-LYBTV:1:1101:15269:12445 2:N:0:CATCACCC+TGCTATAT
ATATTTTGCCGTTGATAAACCAGCTAATCCTGAAAAAAAAATCAAAGCTAAAAACTACAATGCTAAGACCACGATGTGACTGCTATCAAAGTTAGATATATATGTAAATTATTCATCTGTCAAATCCTAGAATTATATCATACCTGCTCCAGCAATCACGACCTGTAATGGTTTAGTGGGTTGTTCACTGTTTCTGAAAAATGAAGATAGTTGTCCAGCTTCCAAAAAGTTTATTGTGTTTTCTAGTGGAG
+
BAABBFFFFFBAEGGGGGFGGGHHHHFGHHHHHHHHGAFGGHGHHGHEHHGHHFGFHHFHFHHHHHHHHHHHGGHCGHHHF3EHHHBHHEGFHHHHFHHHHHHHHHHHHHHHBHHGHHHGDHHHHHHHHHHGHHHHHHHHHHGCGHHHHEGHEFGHHFHGGGGGGHHHHHGFFGHB<FEEDF?GHHGFHHHHHHHHHEHHFHHGHHHHHHHFHHHFFBGG0<CGCB.CE9CGFFGFFGFGFFBFFGGGGB.
@M03495:530:000000000-LYBTV:1:1101:9589:12466 2:N:0:CATCACCC+TGCTATAT
ATATTTTGCCGTTGATAAACCAGCTAATCCTGAAAAAAAAATCAAAGCTAAAAACTACAATGCTAAGACCACGATGTGACTGCTATCAAAGTTAGATATATATGTAAATTATTCATCTGTCAAATCCTAGAATTATATCATACCTGCTCCAGCAATCACGACAATGGTTTAGTGGGTTGTTCACTGTTTCTGAAAAATGAAGATAGTTGTCCAGCTTCCAAAAAGTTTATTGTGTTTTCTAGTGGAGGTCT
+
AABBBFFFFFBAGGGGGGGGGGHHHGHHHHHHHHHHHGGGGHHHHHGHHHHGHHGHHGHHHHHHGHHHHFHHGGHGFHHHFGBHFGHHHHHHHHHHHHHHHHHHHHHHHGHHFHHHHHHHHHHHHHHHHHHFHHHHHHGHHHHHHHHHHHHHHHHHHHHGGGGGFFH1FHHHHGHHGGGGHFHHHHHHHHHHHHHHHHHHGGGGHHHHHHHGHHHFHHHHGF.GC9FGGGFGGFBFFFGGGGGGFBFGGBB
@M03495:530:000000000-LYBTV:1:1101:10144:12470 2:N:0:CATCACCC+TGCTATAT
ATATTTTGCCGTTGATAAACCAGCTAATCCTGAAAAAAAAATCAAAGCTAAAAACTACAATGCTAAGACCACGATGTGACTGCTATCAAAGTTAGATATATATGTAAATTATTCATCTGTCAAATCCTAGAATTATATCATACCTGCTCCAGCAATCACGACCTGTAATGGTTTAGTGGGTTGTTCACTGTTTCTGAAAAATGAAGATAGTTGTCCAGCTTCCAAAAAGTTTATTGTGTTTTCTAGTGGAG
+
AABCCFFFFFCBGGGGGGGGGGHHHHHHHHHHHHHHHGGGGHHHHHHHHHHHHHGHHHHHHHHHHGHHHHHHGGHGHHHHHHFHHHHHHHHHHHHHHHHHHHHHHHHHHHHHHHHHHHHHHHHHHHHHHHHHHHHHHHHHHHHHHHHHHHHHHHHHHHHGGGGGHHHHHHHHHHHHHHHHGGGGHHHHHHFHHHHHGHHHHHHHHFFHHHHHHHHHHHFHFFFFHHHFDFGGGGGGGGBFBFGGGFFGGBE
@M03495:530:000000000-LYBTV:1:1101:8201:12476 2:N:0:CATCACCC+TGCTATAT
ATATTTTGCCGTTGATAAACCAGCTAATCCTGAAAAAAAAATCAAAGCTAAAAACTACAATGCTAAGACCACGATGTGACTGCTATCAAAGTTAGATATATATGTAAATTATTCATCTGTCAAATCCTAGAATTATATCATACCTGCTCCAGCAATCACGACCTGTAATGGTTTAGTGGGTTGTTCACTGTTTCTGAAAAATGAAGATAGTTGTCCAGCTTCCAAAAAGTTTATTGTGTTTTCTAGTGGAG
+
AABBBFFFFFCCGGGGGGGGGGHHHHHHHHHHHHHHHGGGGHHHHHGHHHHGHHGHHHHHGHHHHHHHHHHHGGHGHHHHHHFHHHHHHHHHHHHHHHHHHHHHHHHHHHHHHHHHHHGHHHHHHHHHHHHHHHHHHHHHHHGHHHHHHHHHHHGHHHHGGGGGHHHHHHHFGHHGGHHHGGGGHHHHHHGHHHFHHHHHHHHGFHCGHHHGHHHGHFHHHHHG0CGGGGGGGGGGGGGGGFFGGFFFFBE
@M03495:530:000000000-LYBTV:1:1101:10321:12488 2:N:0:CATCACCC+TGCTATAT
ATATTTTGCCGTTGATAAACCAGCTAATCCTGAAAAAAAAATCAAAGCTAAAAACTACAATGCTAAGACCACGATGTGACTGCTATCAAAGTTAGATATATATGTAAATTATTCATCTGTCAAATCCTAGAATTATATCATACCTGCTCCAGCAATCACGACCTGCTAATGGTTTAGTGGGTTGTTCACTGTTTCTGAAAAATGAAGATAGTTGTCCAGCTTCCAAAAAGTTTATTGTGTTTTCTAGTGGA
+
AAABBFFFFFBAECGGFGGGGGHGHGHGHHHHHHFHHGGGCGHHHGFFHHGGHHGHHHGHHHHHHGHHHHHHGGHGCFFHBGCGHHHHHHHGFHFHHHHHHHHGHHHGHGHHHHHHHHHHHGHHHHHHHHGGHHHHHHHHHHH2GHHHEHHGEHFHHHGGCGGGHEFHBGHHHHHHGFHHGDCDGHHHHHHHHGHHHGEHHCHHFGGFHFFFFHGHHFFFHGHC0GFE.;BFGGGGGGGFFFFFFFFFB.0
@M03495:530:000000000-LYBTV:1:1101:13669:12490 2:N:0:CATCACCC+TGCTATAT
ATATTTTGCCGTTGATAAACCAGCTAATCCTGAAAAAAAAATCAAAGCTAAAAACTACAATGCTAAGACCACGATGTGACTGCTATCAAAGTTAGATATATATGTAAATTATTCATCTGTCAAATCCTAGAATTATATCATACCTGCTCCAGCAATCACGACCTGTCCTGGCAAACAACCTGCAGAAAAGCCAATCAAATATATTTTCACAAGAGATGGAATGTGAGGCAATAATAGAGTACAAAGGTTGA
+
AAABCFFFFFCCGGGGGGGGGGHHHHHHHHHHHHHHHGGGGHCHHHHHHHHHHHGHHHGHHHHHHHHHHHHHEGGGHHGFFHEHHFHGHHHHHHHHHHHHGHHHHHHHHHHHHGHHHHHHHHHHHHHHHGHHHHHHHHGHHHGHHHGHHHHGHHHHHHHGGFGGFHGHGHFHHHHGHHADHFHHHHHHHGHHHHHHHHHHHHHGHHFGHEGHHFFFCHHHHFH00;CFEGGFFBBFFFFCFFGGGFGFGGB
@M03495:530:000000000-LYBTV:1:1101:13461:12491 2:N:0:CATCACCC+TGCTATAT
ATATTTTGCCGTTGATAAACCAGGGACTCAGGCTGGACCAAAGCTCACATGCTGACAGATCGGAAGAGCGTCGTGTAGGGAAAGAGTGTATATAGCAGTGTAGATCTCGGTGGTCGCCGTATCATTAAAAAAAAAAAAAATGACAAGAGCAGTGGAGACATGGCAACTGGAAAAGTAAAACACGCAAAACGACAGGGTCAGTCACTTGATCAGTTAACAGATCAGTGAGTGTCATGTGCTCGAGCGAGGGC
+
CDDDCFFFFFDDGGGGGGGGGGHGGGGHHHHHHHHGHHHHHHHHHHHHHHHHHHHHHHHHHHGGGGGHHGGGGFGHHHHGHHHHHHHHHHHHHGGGHHHHBGHFBHHHHG/EEEEE/EE</FFHHHHHEFHGCF?@->--.00000.::/0/00/0:0./00/./0.////00//0<0000...--9-/.-.---..//.:0000000<00000000000/00:<000<0000000<000<.-..-<---.
@M03495:530:000000000-LYBTV:1:1101:11324:12537 2:N:0:CATCACCC+TGCTATAT
ATATTTTGCCGTTGATAAACCAGCTAATCCTGAAAAAAAAATCAAAGCTAAAAACTACAATGCTAAGACCACGATGTGACTGCTATCAAAGTTAGATATATATGTAAATTATTCATCTGTCAAATCCTAGAATTATATCATACCTGCTCCAGCAATCACGACCTGTAATGGTTTAGTGGGTTGTTCACTGTTTCTGAAAAATGAAGATAGTTGTCCAGCTTCCAAAAAGTTTATTGTGTTTTCTAGTGGAG
+
?A@BBFFBFFBAFFFGGGGGGGHHHHHHHHHFGHHHHFGGGHHGGHGFHFHHFHGHHHFHHHHHHHHHHGHHGGHEFGHHGFFHHHHHHFGDGHHHHGHHHHHHHHHHGBGHGHHHHHGHHHHHHHHGHGHHGHHGHHBHHHGFGHFGGHFHEGFGHFHDFGGFHGHBGHGFHHHGDGHGDGFGHHHHHHHHFHHHHFHHAGFGB;CHHHHGHHFBFHFGFGCFFBGEEBBFGGFGGGGGGBFGBFBFFBE
@M03495:530:000000000-LYBTV:1:1101:12436:12560 2:N:0:CATCACCC+TGCTATAT
ATATTTTGCCGTTGATAAACCAGGACTCAGGCTGGACCAAAGCTCACATGCTGACAGATCGGAAGAGCGTCGTGTAGGGAAAGAGTGTATATAGCAGTGTAGATCTCGGTGGTCGCCGTATCATTAAAAAAAAAAAAAGATGAGATAAGGGAGGGTGGCGTAACATGTATCAAAAAAGGATAAAACATACGTAAAGATGTGAGAGTACATAGGCGGATGTCGAGGAGAGGCTCAATAGGAAATAGATACAT
+
BCBCCFFFFFDDGGGGGGGGGGHGHHHHHHHHHHGHHHHHHHHHHHHHHHHHHHHHHHGHHGGGGHHHGGGEEGHHHHGHHHHHHHGFHHHHHGHHHHH4GFDFHHHHGEEG/3E?FG@CCFHGFHHHHEGGG/@?-<<.000<=00000...-:..-.-.-..0000000:000.-9:/B00000.000.:0..0000000000000000000-----0:.9---.......00000:00/0000;00:0
@M03495:530:000000000-LYBTV:1:1101:7606:12581 2:N:0:CATCACCC+TGCTATAT
ATATTTTGCCGTTGATAAACCACCCTCCCTGTGGTCGTTATCTTGCTCCTTCTGTCGTCAACGAATTTACTAATTCCAAAGCTCACATGCTGACAGATCGGAAGAGCGTCGTGTAGGGAAAGAGTGTATATAGCAGTGTAGATCTCGGTGGTCGCCGGATGATTAAAAAAAAAAAAAATACGAAAGAGAGCGGAGAGGAGTGCAAACACGAAAGAATAACAGAGTAAGCACTCAAAGATGTCGGCGGACAA
+
BCCDDFFFFFDCGGGGGGGGGGGGGHHGGHHHHHHHGGGHHHHHHHHHHHHHHGHHGGGHGHGGGHHHHHHHHHHHHHHHHHHHHHHHHHHHHHHHHHHHGGGGHHHGGGGGGHHHGGHHHHGHHHHHHHHHGGHHFHFHHFB>GDFA<EGAGCFEG--<-11<FD00<ECCCG----.00.....///..-----..../.::00....-.<./.000000//000000/0//000/00:0.-------.
@M03495:530:000000000-LYBTV:1:1101:5525:12585 2:N:0:CATCACCC+TGCTATAT
ATATTTTGCCGTTGATAAACCACCCTCCCTGTGGTCGTTATCTTGCTCCTTCTGTCGTCAACGAATTTACTAATTCCAAAGCTCACATGCTGACAGATCGGAAGAGCGTCGTGTAGGGAAAGAGTGTATATAGCAGTGTAGATCTCGGTGGTCGCCGTATCATTAAAAAAAAAAGTATGGAACTAATGTAGGAGAGGGGTGGGAGCTGAATATATAGTGTAACACAGGTGAACACGTAGCAGGATCAAGAA
+
CCDDCFFFFFDCGGGGGGGGGGGGGHHGGHHHHHHHGGGHHHHHHHHHHHHHHHHHGGGHGHGGGHHHHHHHHHHHHHHHHHHHHHHHHHHHFHHHHHHFGGGGHHHGGGGGGHHHHGHHHHHHHHHHHHHHHHHHGHDGGG2FG2GE<C//?@@/A/.00FGBGBB<1<@C?E.0000/000000:000<00/...<-.-9-....0000000000<0<00000...<<00:0/<./..0<.9:/.000/
@M03495:530:000000000-LYBTV:1:1101:3931:12598 2:N:0:CATCACCC+TGCTATAT
ATATTTTGCCGTTGATAAACCAGCTAATCCTGAAAAAAAAATCAAAGCTAAAAACTACAATGCTAAGACCACGATGTGACTGCTATCAAAGTTAGATATATATGTAAATTATTCATCTGTCAAATCCTAGAATTATATCATACCTGCTCCAGCAATCACGACCTGTAATGGTTTAGTGGGTTGTTCACTGTTTCTGAAAAATGAAGATAGTTGTACAGCTTCCAAAAAGTTTATTGTGTTTTCTAGTGGAG
+
>1>A1FFF11A>AEGB3A1GGGAFABGHCGDGH1AG00/AAFCFB1A0BF1B1B/CH111EFF2GB@D1C0/?EH/G122@10BBG0FGHF1B2FGFFGHHHHH2EFF2>FHHH>FFFGGF221BF1BGD<D2GHFG2DDGH10BF0BF11FFC@@G11?///?CGGDG<<GDF?<=>FH.FC<G1GD0GDG0=D0D00=C<D0=:CFBGC:0C00;:0<C:/0:0..;FGGGFFF0;99BGB00BFGGBE
@M03495:530:000000000-LYBTV:1:1101:27391:12599 2:N:0:CATCACCC+TGCTATAT
ATATTTTGCCGTTGATAAACCAGCTAATCCTGAAAAAAAAATCAAAGCTAAAAACTACAATGCTAAGACCACGATGTGACTGCTATCAAAGTTAGATATATATGTAAATTATTCATCTGTCAAATCCTAGAATTATATCATACCTGCTCCAGCAATCACGACCTGTCCTGGCAAACAACCTGCAGAAAAGCCAATCAAATATATTTTCACAAGAGATGGAATGTGAGGCAATAATAGAGTACAAAGGTTGA
+
AABBCFFFFFCCGGGGGGGGGGGHHHHHHDEFHFHCGFECFFHFGFHGHHHGFFFFHHHHHHGHHEFFFCFHEEEE?DGFFHHFHFFFHHHFEGGHHHHHHHGGHFHHHFHEGDFGHHHHHGFFHBEHHGFGFHFHHHB3DHH2FDAGHCGFCFCGHFGGGGGG<GG11DCGHFFHHEEAFHHFFFCGCFHHFB/<GG00DGFGHGHHHHHHGBGHHHGGC:C:BBFA9EFBFFFGGG00;0CFF/BFGFF
@M03495:530:000000000-LYBTV:1:1101:26131:12667 2:N:0:CATCACCC+TGCTATAT
ATATTTTGCCGTTGATAAACCAGCTAATCCTGAAAAAAAAATCAAAGCTAAAAACTACAATGCTAAGACCACGATGTGACTGCTATCAAAGTTAGATATATATGTAAATTATTCATCTGTCAAATCCTAGAATTATATCATACCTGCTCCAGCAATCACGACCTGCTCCTGGCAAACAACCTGCAGAAAAGCCAATCAAATATATTTTCACAAGAGATGGAATGTGAGGCAATAATAGAGTACAAAGGTTG
+
AAABAFFFFFCAFGGGGFGGGGGHHHHHHGHGHGFHHGGGGHHFHFHHHHHHHHGGHHHHHHHHHHHHHHHHGGHGHGHEEBBGHGHHHHHHBGFHHHHHGHHHHHHHHHHHHGFHFHHHHHHGHHHHHHHGHHHHGGHHHHHHHHEGFHHHHHHGFCHGGGGGHGHHGFHFGHHHAHFHGFHGHGHGBFHFHHBFFFCHHHHEHHHFFBGHEACHGHHFCHHGGGGFFEE./C0BB0BGBFFGGFGBFF/
@M03495:530:000000000-LYBTV:1:1101:3524:12669 2:N:0:CATCACCC+TGCTATAT
ATATTTTGCCGTTGATAAACCAGGACTCAGGCTGGACCAAAGCTCACATGCTGACAGATCGGAAGAGCGTCGTGTAGGGAAAGAGTGTATATAGCAGTGTAGATCTCGGTGGTCGCCGTATCATTAAAAAAAACAACTAAATTGATGTCGTTTAGCGGCGGTGGTTACAAATGAAGCCCTTAAGATGAGCCATTGACGTGACAATATGAGTTGACATCCGTCCAACGTAGACGTTTATTGACCTAAGCTGG
+
BBCCCBFFFFDBFGGGGFGGGGHGFHHHGHHHHHGHAHHGEHGHHGHHHHHHHEHFHEHHHFGGGHHHFEAE>EGHHHGHHCGGHFBBFFGHHHHHHHHDEB4B4GFFGGEGEEEEEE//?0F3B?3B3FD///?//1?1111111111.....=1--<-:--.;C00000;00000.9///B0000090/900;//..:..:///////9////////...9.//...../..././///////:/:///
@M03495:530:000000000-LYBTV:1:1101:10719:12676 2:N:0:CATCACCC+TGCTATAT
ATATTTTGCCGTTGATAAACCAGGACTCAGGCTGGACCAAAGCTCACATGCTGACAGATCGGAAGAGCGTCGTGTAGGGAAAGAGTGTATATAGCAGTGTAGATCTCGGTGGTCGCCGTATCATTAAAAAAAAAAAAGAATGAAAATATCGGAGAATGAGTTAGTAGGAACGATAAAAAAACATGAGCTGTGTGTACACAGTTAAGTAAGACCAATACTAACAACGAGAAGTTAAATAGTGGAGTCGGATG
+
BBCCDFFFFFCCGGGGGGGGGGHGHHHHHHHHHHGHHHHHHHHHFHHHHHHGHHHHHHHHHGGGGHHHGFGFEFHHHHGGHHHHHHHGHHHHHHHHHHGEGGE4GFFGGEFGA?@<EEE?FGFFGGDFFFDCG@A--.<<0000000000.<.--.00000000000000:.....000--..00:00000/0..00000.0:000000000//.00:000000.-....:;000000:00.090/---.-
@M03495:530:000000000-LYBTV:1:1101:11558:12676 2:N:0:CATCACCC+TGCTATAT
ATATTTTGCCGTTGATAAACCAGCTAATCCTGAAAAAAAAATCAAAGCTAAAAACTACAATGCTAAGACCACGATGTGACAGCTATCAAAGTTAGATATATATGTAAATTAATCATCTGTCAAATCCTAGAATTATATCATACCTGCTCCAGCAATCACGACCTGTAATGGTTTAGTGGGATGTTCACTGTTTCTGAAAAATGAAGATAGTTGTCCAGCTTCTAATAAGTTTATTGTGTTTTCTAGTGGAG
+
?AAB3BFFFFD>E24BF5AFCC4ABEGGBHFE533B2AE2EGCGGE52A55BG3AF53FGFF3B55FG3F?1EE11B4F44313B43B@F344B43FG4F4EE4GHHE4?F44BGGGHH?F4D4B3?4FFGGHGHBGB??2?B0?B0B1111000<<11?/>//0?1<F<G11?F1=10>.>.1>11FGG=0=GD0<0<<.<D<0=0<;C<0;C0:0:/00;000000:C0:9C009;B/9/90=B00.0;
@M03495:530:000000000-LYBTV:1:1101:17694:12688 2:N:0:CATCACCC+TGCTATAT
ATATTTTGCCGTTGATAAACCAGCTAATCCTGAAAAAAAAATCAAAGCTAAAAACTACAATGCTAAGACCACGATGTGACTGCTATCAAAGTTAGATATATATGTAAATTATTCATCTGTCAAATCCTAGAATTATATCATACCTGCTCCAGCAATCACGACCTGATAATGGTTTAGTGGGTTGTTCACTGTTTCTGAAAAATGAAGATAGTTGTCCAGCTTCCAAAAAGTTTATTGTGTTTTCTAGTGGA
+
AAAAAFFFFFBBGGGGGFGGGGHHHGHHHHHHGHHHHGGGGGHHHHFGHHHHHHGHHHHHHGHHHHHHHHHHGGHGHEHHGFEGHHHHHHHHFHFHHHHHHHHHHHHHHHHHHHHHHGHHHGGHHHHHHGFHFHHHHHHHHHDGGHHGHHFHGGGHHHHCDFGGHFGFHHHHFGHHEGDFHAFGGHHHHHHGHFHHHFHHHGHHHHGHHHHHGHHG0CFGBFFHGHG.EEBFFGGGGGFCFCFFGBFFFF0
@M03495:530:000000000-LYBTV:1:1101:10865:12702 2:N:0:CATCACCC+TGCTATAT
ATATTTTGCCGTTGATAAACCAAAGCTCACATGCTGACAGATCGGAAGAGCGTCGTGTAGGGAAAGAGTGTATATAGCAGTGTAGATCTCGGTGGTCGCCGTATCATTAAAAAAAAAAAAAGTATAAAAGGAGTGGGACGTAGAAGAATGAGAAGTAAAGTAGGAGAGACATATAGGAGGGGTTGTGAGACGGGGTGTGTGGGAGGAGCATAGTGATTGAGTACGTTGCAGATACAGGTGGACAATGTGAC
+
BCCCDFFFFFDCGGGGGGGGGGHHHHHHHHHHHHHHHHHHHHHHGGGGHHHGGGGGGHHHHGHHHHGHHHHHHHHHHHHHHHHHHGHHHFGGEFGFGGFGG>EEGHHHHGHFHGGG?D@///=1111=11.<.00...0<<...1<0/0101:</1:1111:10<<...//1111<00:.--.--..11109.----<.:.....-....010111111:<111.//..001011<</<0<.00.0:B1<1
@M03495:530:000000000-LYBTV:1:1101:22823:12714 2:N:0:CATCACCC+TGCTATAT
ATATTTTGCCGTTGATAAACCAGTCAGGAGTCCAAAGCTCACATGCTGACAGATCGGAAGAGCGTCGTGTAGGGAAAGAGTGTATATAGCAGTGTAGATCTCGGTGGTCGCCGTATCATTAAAAAAAAAAAAAACATGACAGCAGGGGAGGGGGAGATGAGATGAAACTGATGAGGGTTGGGGAGATATGATTCGTGACGACAGCTCAGAAGCGATAGCTCAGTAGCTGGACTGTCGACACAACAGATGGA
+
ACCCCFFFFFDDGGGGGGGGGGHHHHHHHGHHHHHHHHHHHHHHHHHHGHHHHHHHGGGGHHHGDGGEEFHGHGHHHHHHGHGHHHGHHHHHGGFGHFHEFHGG?ED/BE?AF//B0BGGHFFGGG@B@@/@@-..000000./..-:.-------./0000<0:0000000000/<<.----.-./00<000:./</...-<<9000/000<9..<.0000/000<00/..0.00<<-.-/...//:00/
@M03495:530:000000000-LYBTV:1:1101:26971:12720 2:N:0:CATCACCC+TGCTATAT
ATATTTTGCCGTTGATAAACCAGAGGACTCAGGCTGGACCAAAGCTCACATGCTGACAGATCGGAAGAGCGTCGTGTAGGGAAAGAGTGTATATAGCAGTGTAGATCTCGGTGGTCGCCGTATCATTAAAAAAAAAAAAAGTGATGTCGGGGGAGGTGACGGAACAGCTACGAGAGGATCAGGAGATGACGTGTAGGTGGTGGCAGAGCACGAGTTGTAGATGATGCTAAGCATATACTATGAGCATAGAG
+
BCCCCFFFFFCBGGGGGGGGGGHHGGHHHGHHHHHHGHHHHHHGHHHHHGHHHHHGHHHHHHGGGGGHHHGGGGGGHHHHGGHHHHHGHHHHHGHHHHGFHFGGFFFHHHG/EE/BE//E//0?FFFGBFEDD?CCC<<<.0=11<11.-------.9109-..-//.010....-..//.0:0../<10.9.//1010.<.../.../0<-.<.91<<111111111110/1<111111111100<1011
@M03495:530:000000000-LYBTV:1:1101:3010:12760 2:N:0:CATCACCC+TGCTATAT
ATATTTTGCCGTTGATAAACCAGCTAATCCTGAAAAAAAAATCAAAGCTAAAAACTACAATGCTAAGACCACGATGTGACTGCTATCAAAGTTAGATATATATGTAAATTATTCATCTGTCAAATCCTAGAATTATATCATACCTGCTCCAGCAATCACGACCTGTAATGGTTTAGTGGGTTGTTCACTGTTTCTGAAAAATGAAGATAGTTGTCCAGCTTCCAAAAAGTTTATTGTGTTTTCTAGTGGAG
+
3AAABFFFFFB>AEGGGFGGFGHGGGGHFHHHB3FFGEECCGGHHHHFHHFGFHGGHFCHHHHHFDGHGHHGGGHGHHHGEFE44FGHHEHHHGHHHFHHHHHHEEGFHHHHHHHGHHHGBGFFHHHHHHHHHHHHHGHHHHGHHHHGHHFHEFHHHGHGFFGGFGH1<GGGFFHGFGHFDGGGHGHHHHFBGHGHFGGHHHHB0:;GFFCCFGHBGGHGGGFFHGA?:9BFGFGFFFBFGFFFFF9;FBA
@M03495:530:000000000-LYBTV:1:1101:25078:12782 2:N:0:CATCACCC+TGCTATAT
ATATTTTGCCGTTGATAAACCAGTCCAAAGCTCACATGCTGACAGATCGGAAGAGCGTCGTGTAGGGAAAGAGTGTATATAGCAGTGTAGATCTCGGTGGTCGCCGTATCATTAAAAAAAAAAAGAGAAACTAGTAGAGTGGGGCAGAGTAGTGGGAAGACAGTGAGAGACGCGTGATAGAACTTAGTGCAACGGCGCACTATGTGGGATATTGCTGTGTGTTGTCGGCACACGCAAGAGTGCATGGGATG
+
BBCCCFFFFFDCGGGGGGGGGGHHHHHHHHHHHHHHHHHHHHHHHHHHHGGGGHHGGGGFEGHHHHGHGHHGHHHHHGHHHHGHHHFFDGFHGHHGEEEGEFF?EF//0EHHHHFBEGGCC?><?/0011011111111<1..-.-.<.00=0/...0..///:00000./.----./00000000;000000--------000000..0/000000;/0..;./0.9---/.--;--;.:00000.;/0.
@M03495:530:000000000-LYBTV:1:1101:18396:12796 2:N:0:CATCACCC+TGCTATAT
ATATTTTGCCGTTGATAAACCACCCTCCCTGTGGTCGTTATCTTGCTCCTTCTGTCGTCAACGAATTTACTAATTCCAAAGCTCACATGCTGACAGATCGGAAGAGCGTCGTGTAGGGAAAGAGTGTATATAGCAGTGTAGATCTCGGTGGTCGCCGTATCATTAAAAAAAAAAAAAGGAGAGAGTGTGTGAGGGGGCGGTTCAAATCGAAGAGTACGAGAAGCTGGTGAAGAGGTATGAGAGAGGAGAGA
+
BBBCCFFFFFCAGGGGGGGGGGGGGHHGGHHHHHHHGGGFHHHHHGHHHHHHHHHHGGGHGHGGGHHHHHHHHHHHHHHHHHHHHHHHHHHHHHHHHHHHGFGGHHHGGGGGGHHHHGGHHHHGHHHHHHHHHHHHHHHHHHFGHGHGBCD<1<//A<.<0FGFBGFHHGGGAE--<.</C?...00:0.<00<.------<.000<0../...0:0..<../00:///0<:0..00000<00......<.
@M03495:530:000000000-LYBTV:1:1101:26187:12804 2:N:0:CATCACCC+TGCTATAT
ATATTTTGCCGTTGATAAACCAGCTAATCCTGAAAAAAAAATCAAAGCTAAAAACTACAATGCTAAGACCACGATGTGACTGCTATCAAAGTTAGATATATATGTAAATTATTCATCTGTCAAATCCTAGAATTATATCATACCTGCTCCAGCAATCACGGCCTGGCAAACAACCTGCAGAAAAGCCAATCAAATATATTTTCACAAGAGATGGAATGTGAGGCAATAATAGAGTACAAAGGTTGAACCTG
+
AABAAFFFFFBBGGGGGGGGGGHHHHHHHHHHHHHHHGGGGHHHHFFFHHHHGHGEHHHHHHHHHHGHHHHHGGEFHFF4FD3GGHFHHHHHHHHHHFGHHHHHHHHHHHHHHHFHHHHHHHHHHHHHHHHHHHHHHHHHHHHHGHGHHHHHFGFHEGHGFGGGFGHHHGHHHEGHGEHGHHHGHGGGHHHFHHHHDFGHHHGFHHFHEHHHHHHGFHFGFHGGGGGGFBGFGG0FGGGFFFBFFFFFEGF
@M03495:530:000000000-LYBTV:1:1101:27749:12814 2:N:0:CATCACCC+TGCTATAT
ATATTTTGCCGTTGATAAACCAGCTAATCCTGAAAAAAAAATCAAAGCTAAAAACTACAATGCTAAGACCACGATGTGACTGCTATCAAAGTTAGATATATATGTAAATTATTCATCTGTCAAATCCTAGAATTATATCATACCTGCTCCAGCAATCACGACCTGTAATGGTTTAGTGGGTTGTTCACTGTTTCTGAAAAATGAAGATAGTTGTCCAGCTTCCAAAAAGTTTATTGTGTTTTCTAGTGGAG
+
3AABAFFFFFCCGGGGGGGGGGHGHHHGFFHHHHHGHFGGGHHCHFFHHGHHHHGHHHHHHHHHHGHHGHHHGCFFHHHGHGHGHHGHHHH4FHHHHHHHHGHHHHHHFHHHFHHFHHHFHHHHHHHHHHHHHGHHHHHHHHEHGHHBDGFFFFGFGGHFDFFGHHFGHFG1GHHHHHHHGGFGHFHHFGHHHHHHHGHHFGHHGHHHHHHHGGHBGFGGGHHGGFHG?FFGGGB09CFFGFFBFF0BA0E
@M03495:530:000000000-LYBTV:1:1101:4678:12825 2:N:0:CATCACCC+TGCTATAT
ATATTTTGCCGTTGATAAACCAGCTAATCCTGAAAAAAAAATCAAAGCTAAAAACTACAATGCTAAGACCACGATGTGACTGCTATCAAAGTTAGATATATATGTAAATTATTCATCTGTCAAATCCTAGAATTATATCATACCTGCTCCAGCAATCACGACCTGTAATGGTTTAGTGGGTTGTTCACTGTTTCTGAAAAATGAAGATAGTTGTCCAGCTTCCAAAAAGTTTATTGTGTTTTCTAGTGGAG
+
AAABBFFFFFBBG?GGGGGGGGHHHHHGGHHHGHHHHGGGGHFHHHHGHHHHHHGHHHHHHHHHHHHHHHHHGGHGHGHHHHHHGFGHFHHHHHHHHHHHHHGHHHHHGHHHHHHGHHGFGHEHHHHHGGHHHHHHHHHHHHHFFHHGFHGHGFFHHHHGGGGGHHHHHHDFFGGE>DHHGGDDHHGHHHHHGHHHHHFHFHHHBFGHGHHHHHHGHB:CGFGFFB.AEFGGGFF009:FGFGFFGFFFFE
@M03495:530:000000000-LYBTV:1:1101:4545:12839 2:N:0:CATCACCC+TGCTATAT
ATATTTTGCCGTTGATAATCCAGTCAGGAGTCCAAAGCTCACATGCTGACAGATCGGAAGAGCGTCGTGTAGGGAAAGAGTGTATATAGCAGTGTAGATCTCGGTGGTCGCCGTATCATTAAAAAAAAAAAAAAGATGAAAAGTGGTGGTAGCCAGTAGAGTGTATTAAGATGATGAGGGTACTAGACAAATAAATAGTGAAGATGAGAAGTAGTATGTTATCACGGAGAGTGAGGGAATGGGGTGATAAG
+
BCCDDFFFFFDDGGGGGG5FGGHHHHHHHGHHHHHHHHHHHHHHHHHHHHHHHHHHGGGGHHHGGGGEGHHGHGHHHHHHHHHHHHHHGHHHHHGGFGFHHHHGFGGGFGCEFEEAGHHDHFHFGGGGGG/<--..01111<<<10=..<<=000.01111<1<111<1111111110/.</0111011/<1111110<11111111<11/111:111<11111<..-.-.<110..../00..<-.111<
@M03495:530:000000000-LYBTV:1:1101:22474:12841 2:N:0:CATCACCC+TGCTATAT
ATATTTTGCCGTTGATAAACCACCCTCCCTGTGGTCGTTATCTTGCTCCTTCTGTCGTCAACGAATTTACTAATTCCAAAGCTCACATGCTGACAGATCGGAAGAGCGTCGTGTAGGGAAAGAGTGTATATAGCAGTGTAGATCTCGGTGGTCGCCGTATCATTAAAAAAAAAAAAGAGATAGAAGAACATAGTCTGTCTTAGATAAAAAAAACAAGTCTAATGCGTAGGGGCGATGTGGCGTCGCTGTAC
+
CCDDEFFFFFCCGGGGGGGGGGGGGHHGGHHHHHHHGGGHHHHHHGHHHHHHHHHHGGGHGHGGGHHHHHHHHHHHHHHHHHHHHHHHHHHHHHHHHHHHGGGGHHHGGGGGGHHHHGHHHHHHHHHHHHHHHHHHFGFHFGBDHHHGACA?1@@DC/.<F<1FDGFGG<EFFG--.<//1111110///111111111<111:11<110---.../<1<11111.9.-..<<---<.10.-<<-<...11
@M03495:530:000000000-LYBTV:1:1101:22056:12850 2:N:0:CATCACCC+TGCTATAT
ATATTTTGCCGTTGATAAACCAAAGCTCACATGCTGACAGATCGGAAGAGCGTCGTGTAGGGAAAGAGTGTATATAGCAGTGTAGATCTCGGTGGTCGCCGTATCATTAAAAAAAAAAAAAAACAAGTAGAGAGTAGAGGAGGAGTTATGAAAAAGAAAAGAGCATGCACGGGCAGTGGTAGTCTGGAGAGAGGCGGCGAGGTGGTGCCGTACGAGTGAGACGTGCATGATAACGCAGCGTACCAGTGCAA
+
BBCCCFFFFFDDGGGGGGGGGGHHHHHHHHHHHHHHHHHHHHHHGGGGHHHGGGGGGHHHHGHHHHGHGGGHHHHHGHHHHHHHHGFHHHHG1BF?BEEFF>?F0?GGHHDEGCCC?D@/<--..<0><1000.<0000/..<..//0000000.<..///.//000:00.----./0/0000000/0.<..<..-------.....0/-..<-<...0000...9.00000<0.-----9.-.0000:00
@M03495:530:000000000-LYBTV:1:1101:2467:12853 2:N:0:CATCACCC+TGCTATAT
ATATTTTGCCGTTGATAAACCACCCTCCCTGTGGTCGTTATCTTGCTCCTTCTGTCGTCAACGAATTTACTAATTCCAAAGCTCACATGCTGACAGATCGGAAGAGCGTCGTGTAGGGAAAGAGTGTATATAGCAGTGTAGATCTCGGTGGTCGCCGTATCATTAAAAAAAAAAAAAAAAGAATAAACAGTAGTCAGAGTGCGAGTGCAATAAAGAAAGCAAGTGTATAGTGACAAGTGATAGTAGAGAGG
+
ABCCCFFFFFCAGGGGGGGGGGGGGHHGGHHHHHHHGGGHHHHHHHHHHHHHHHHHGGGHGHGGGHHHHHHHHHHHHHGGHHHHHHHHHHHHHHHHHHHHGGGGHHHGGGGGEGHGHGHHHHGHHHFHHHHHBGHHFFFGHHFEHGFG/CDC1</?E/.0<FHDF111><-<;:------;..000000/;00000:000;0-.-:.000000000:/:/0//000000000000:.000000;00000:;
@M03495:530:000000000-LYBTV:1:1101:29442:12865 2:N:0:CATCACCC+TGCTATAT
ATATTTTGCCGTTGATAAACCACCCTCCCTGTGGTCGTTATCTTGCTCCTTCTGTCGTCAACGAATTTACTAATGTCACAACCACTTCTTGCCCTCCAAAGCTCACATGCTGACAGATCGGAAGAGCGTCGTGTAGGGAAAGAGTGTATATAGCAGTGTAGATCTGGGTGGGCGCCGTGGAATTAAAAAAAAAAATAGAGGATGTAGAATGATGTGCAGAGTGAGTCAATATCACCAATAACAAGACTCGA
+
AABAAFFFFBBBGFGGGGGGGGGGGHHGGHHHHHBGGGGHHHHHHFHHFHHFHFHFFFEFGHGGGFGHGFHHGHGHHHFHFEGGGFHHHHH3GGHHGHHHHHHFHHFHHHHHHHHHEGHHEEGGHHHGEGGBGGHFHGHHCHEHDGFHHHHHGHHGFH?1?11<<11?0<--.-------.00:0;G00;-A;-9C9000/.//;////;//////////.////9///////9/.9.//////..;//..
@M03495:530:000000000-LYBTV:1:1101:29038:12868 2:N:0:CATCACCC+TGCTATAT
ATATTTTGCCGTTGATAAACCAGCTAATCCTGAAAAAAAAATCAAAGCTAAAAACTACAATGCTAAGACCACGATGTGACTGCTATCAAAGTTAGATATATATGTAAATTATTCATCTGTCAAATCCTAGAATTATATCATACCTGCTCCAGCAATCACGACCTAATGGTTTAGTGGGTTGTTCACTGTTTCTGAAAAATGAAGATAGTTGTCTAGCTTCCAAAAAGTTTATTGTGTTTTCTAGTGGAGGT
+
3AAAAFFFFFDAEGGGGGGGGGHHHHHHHHHHHHFFH?EGGFBFFFGFFFFGGHGFHHHHGHGHGHHHGGEGGGGFGHHGGFCGDGHHHHGHEHHHHEHHHHHHHHHHHFHHHHGHGHGHHHGHHHHHHHHHHHGHHHDGGHGHHHCGHHGHFFGHHHHGGDGGHGHHHGHEHBGGFHAFGEHHFHHHHHHEHGDGHF.<GDFGDCCGHEHHF0CGHBGGFCHEEGE00CFFGGFBFGGFBFEGGG.BED.
@M03495:530:000000000-LYBTV:1:1101:2396:12902 2:N:0:CATCACCC+TGCTATAT
ATATTTTGCCGTTGATAAACCAGGACTCAGGCGGACCAAAGCTCACATGCTGACAGATCGGAAGAGCGTCGTGTAGGGAAAGAGTGTATATAGCAGTGTAGATCTCGGTGGTCGCCGTATCATTAAAAAAAAAAACAGAGGAGAGGTAGGGGGTGAGGAAGTTACTACAAGGAAAATGTCAAAGAGAGTGTGACGGTAGGCATGAGGTGTGGAAGTATAGACGATAGAGTGCAGTAAGACGTATCAGCGGA
+
AAABCFFFFFCBGGGGGGGGGGHGHHHHHHHHGGGGGHHHHHHHFGHHHHHHHHGHHHHHGGGGHHHGFGGGGGHHGGGGHHHHHHFHHHHHHHHGGGGFFFHHHFFFEGG/FCCDDB<FA2FHHDBGHC?<>--..///..<...;:0.:.--9...0/.0000;00000..///00000090///9000900;-9...000.00//:09.00/0000000.-...0000000000000.;.0;000.--
@M03495:530:000000000-LYBTV:1:1101:19404:12908 2:N:0:CATCACCC+TGCTATAT
ATATTTTGCCGTTGATAAACCAGCTAATCCTGAAAAAAAAATCAAAGCTAAAAACTACAATGCTAAGACCACGATGTGACTGCTATCAAAGTTAGATATATATGTAAATTATTCATCTGTCAAATCCTAGAATTATATCATACCTGCTCCAGCAATCACGAGGCCCAGCAGTGATCCAGCCCCAAAAGAGATCTCCTGTAATGGTTTAGTGGGTTGTTCACTGTTTCTGAAAAATGAAGATAGTTGTCCAG
+
ABABBFFFFFBAGGGGGFGGGGHHHHHHHFHHHHHHHGGGGHHHHHHHHHHHGHEHHHHHGHHHHHHHGHHHGGHGHHHGHFEHFHFHGHHHHHHHHHHHHGHHHHHHHGHHHHHHGHHHGHHGHHHEHHHHHHHHHHHHHGGFFHFHHHGHGF@GFHHGGGGGGGGHGFHHGHHHBFHFFG?ECGHGGHHHHGHHHHBFCGGHCFG/GGHHHGGDGGEFGGFFFFFGGGGGGAFGGCFBFFFGGFFF00B
@M03495:530:000000000-LYBTV:1:1101:26808:12923 2:N:0:CATCACCC+TGCTATAT
ATATTTTGCCGTTGATAAACCACCCTCCCTGTGGTCGTTATCTTGCTGTCAACGAATTTACTAATTCCAAAGCTCACATGCTGACAGATCGGAAGAGCGTCGTGTAGGGAAAGAGTGTATATAGCAGTGTAGATCTCGGTGGTCGCCGTATCATTAAAAAAAAAAAAAGAGAAGTAGGACTGGCATGATAGCGGAAGTGGTGGGAGTACACGGTAGGTGTGCGGCACGTTAAGCGGTCCACAAGAATAAGA
+
BBCCCFFFFFCCGGGGGGGGGGGGGHHGGHHHHHGHGGGHHHGHHHHHHHHHGGGGHHHHHHHHHHHHHHHHHHHHHHHHHHHGHHHHHHHGGGGHHHFGGGGGHHHHGHHHHHHGGHHHHHGGEHHGF4DFFFDGGFF/CD?2B///</0===1=BGDB<AF-<-<-.:/:0/0<0000/.../0.00000----.<000..-.../000.-....<00.<.----..<<.<0--.--000../:00000
@M03495:530:000000000-LYBTV:1:1101:13441:12970 2:N:0:CATCACCC+TGCTATAT
ATATTTTGCCGTTGATAAACCAGCTAATCCTGAAAAAAAAATCAAAGCTAAAAACTACAATGCTAAGACCACGATGTGACTGCTATCAAAGTTAGATATATATGTAAATTATTCATCTGTCAAATCCTAGAATTATATCATACCTGCTCCAGCAATCACGACCTGTCCTGGCAAACAACCTGCAGAAAAGCCAATCAAATATATTTTCACAAGAGATGGAATGTGAGGCAATAATAGAGTACAAAGGTTGA
+
ABBBBFFFFFCCGGGGGGGGGGHHHHHHHHHHHHHHHGGGGHHHHHGHHHHHHHGHHHHHHHHHHGHHHHHHGGHGHHHGHHHHHHHHHHHHHHHHHHHHHHHHHHHHHHHHHHHHHHHHHHHHHHHHHHHHHHHHHHHHHHHEHHHFHHHHHHHHHFHGGGGGHHHHHHHHHHHHHHGGHHHHHHHHHHGHHGHHHHHHHHHHGHHHHHHHH/CGHGHHFHFGGBFG.EGGFFFGGFGBFGGGGGBBFGG
@M03495:530:000000000-LYBTV:1:1101:5984:13006 2:N:0:CATCACCC+TGCTATAT
ATATTTTGCCGTTGATAAACCAGCAATGTCACAACCACTTCTTGCCCTCCAAAGCTCACATGCTGACAGATCGGAAGAGCGTCGTGTAGGGAAAGAGTGTATATAGCAGTGTAGATCTCGGCGGTCGCCGCATCATTAAAAAACAACCCCCCCCCGCCCCCCCCCCCCCCCCCCCCCCCCCCCCCCCCCCCCCCCCCCCCCCCCCCCCCCCCCCCCCCCCCCCCCCCCCCCCCCCCCCCCCCCCCCCCCCC
+
3>AAAFFFFFDAEEFFGFFGGECHG4EFFG6GEGGGFGGFHHFFHHHHHGHBGCGHHGHHFFGFGDGGGG5FGA1FA1GGFEGC>E?23F131?FCF@FBB4B4F4GH3BBBF?44B4F0?////>/<C@///>1111=111-.......<--:--9-AB-@-9999-@=C>D-9B>BFDC;AC=--->-@-;@-9-@BCA>F-@@A-@DFFF-@-@D-9--;;B@B--@A-9@B-BCAB-@-=-;DF>DF
@M03495:530:000000000-LYBTV:1:1101:17378:13011 2:N:0:CATCACCC+TGCTATAT
ATATTTTGCCGTTGATAAACCAGGACTCAGGCGGACCAAAGCTCACATGCTGACAGATCGGAAGAGCGTCGTGTAGGGAAAGAGTGTATATAGCAGTGTAGATCTCGGTGGTCGCCGTATCATTAAAAAAAAAAAAAAATTGTAGAAAACAGGGCTGGGGGGAGCGAGAAAAACAGAAGGTAGAAGTAGATCGGTTGGCATAGGAGAGGCGACGGATCGGACTGGAGTGGCGACAGAAGCGACACACTCAG
+
BCCCCFFFFFCCGGGGGGGGGGHGGHHHHHGHGGGGGGHHGHHHHHHHHFHHHHHHHHHHFGGGHHFGEGGGGFHHHGHHHHHHFGHHHHHHGHHHGHGGHGHGGHGG/?E<BB/<C@EFF22GF2FDBC@DCF-<--:.00:00000//./...;...--9;-.----.0/...//00.00:00:000000..;.--0000090/....-----..-9..--../.0...:----/000-.---/.///0
@M03495:530:000000000-LYBTV:1:1101:18878:13034 2:N:0:CATCACCC+TGCTATAT
ATATTTTGCCGTTGATAAACCAGGACTCAGGCTGGACCAAAGCTCACATGCTGACAGATCGGAAGAGCGTCGTGTAGGGAAAGAGTGTATATAGCAGTGTAGATCTCGGTGGTCGCCGTATCATTAAAAAAAAAAAAAGAGTAGGAAATGACAGGATGAGCAGTCGCGTGAGACAGAAGAAAACCAAAATACGAATGGGATCAACACGTCAATAGACCGACGATAGCGACACTCTCAGTAGCATGAGCTTG
+
AABCCFFFFFDDGGGGGGGGGGHGHHHHHHHHHHGHHHHHHHHHHHHHHHHHHHHHHHHHHGGGGHHHGGGFEEHHHHGHHHHHHGHFGHHHHHHHHHH4GHHFFFGFG?EE??<<EF/BHHHHHHBGGFGDGC@-<<../<00000/000000:.00000;:00.----..00///000////.....000....00.:0..0/0......0000;0-;---9..0-----0/:000000000000000/
@M03495:530:000000000-LYBTV:1:1101:22364:13055 2:N:0:CATCACCC+TGCTATAT
ATATTTTGCCGTTGATAAACCAGCTAATCCTGAAAAAAAAATCAAAGCTAAAAACTACAATGCTAAGACCACGATGTGACTGCTATCAAAGTTAGATATATATGTAAATTATTCATCTGTCAAATCCTAGAATTATATCATACCTGCTCCAGCAATCACGACCTGTCCTGGCAAACAACCTGCAGAAAAGCCAATCAAATATATTTTCACAAGAGATGGAATGTGAGGCAATAATAGAGTACAAAGGTTGA
+
ABCCCFFFFFCBGGGGGGGGGGHHHHHHHHHHHHHHHGGGGHHHHFFGHHHHHHGHHGHHHHHHHHHHHHHHGGHGHHHGHFGFHHHHHHHHHHHHHHHHHHHHHHHHHHHHHHHHHHHHHHHHHHHHHHHHHHHHHGHHHHEHHHGFHGHHHHHHHHHGGGGGHHHHHHHHHGHEHHFGHHEHHHHHHHEHHHGHHFHHHHHFGGHHGHHHH/GHHHHHHHGGFFFGGGGGGGFGGGG0CFGGGGGBFGF
@M03495:530:000000000-LYBTV:1:1101:20900:13073 2:N:0:CATCACCC+TGCTATAT
ATATTTTGCCGTTGATAAACCAGTCCAAAGCTCACATGCTGACAGATCGGAAGAGCGTCGTGTAGGGAAAGAGTGTATATAGCAGTGTAGATCTCGGTGGTCGCCGTATCATTAAAAAAAAAAAAAAAGACAATATGATGGAGAGCTGAATGGTGAACGAAATATTGAAGGGAGGAAGGGAAGTGCGACGATGGAACAGCAGGGGGATGGGTATGAGGACGTGTATCACACTGTGAATTCAGAATAGAGAG
+
BCCCCFFFFFCCGGGGGGGGGGHHHHHHHHHHHHHHHHHGHHHHHHHHHGGGGHHHGGGGFGGHHHGHHHHHHHHHHHHHHHHHHEG@FGGFHHFGGEEGEFE@FEEEFHHHFFFFHFECC/@>//--..</<<1111110/<0<.000011011100.....1:111110...-./<...<.001-.9--.<./00//./..----9.../1<011/0.-9.</111100/0<11111111111101<1.
@M03495:530:000000000-LYBTV:1:1101:16518:13075 2:N:0:CATCACCC+TGCTATAT
ATATTTTGCCGTTGATAAACCAGCTAATCCTGAAAAAAAAATCAAAGCTAAAAACTACAATGCTAAGACCACGATGTGACTGCTATCAAAGTTAGATATATATGTAAATTATTCATCTGTCAAATCCTAGAATTATATCATACCTGCTCCAGCAATCACGACCTTAATGGTTTAGTGGGTTGTTCACTGTTTCTGAAAAATGAAGATAGTTGTCCAGCTTCCAAAAAGTTTATTGTGTTTTCTAGTGGAGG
+
>>AAAFFFBFBAGEGGFFGFGFGHHFHFHCHHHFFD2EG?AEFGFFHEGDFGFFCHHEBFGFHHH5FEFGC?E@GGGHHHHGEFH@FBGHHHHHBDHGHHGHHHGHHGFHHGHHHHHHHHHHHGHHFHHFHHFHHHHHHHHHHFHHGHBGHHFHHHHGGDDCFGH1GGHH1GHHHGHHG>FFDHHHFGHHHGHGHGHHFFHGF0DGHHGGHHC0CFBHHHHHBGGCEGFGGFFGG0CF9FFGGGGFFEBEF
@M03495:530:000000000-LYBTV:1:1101:17671:13080 2:N:0:CATCACCC+TGCTATAT
ATATTTTGCCGTTGATAAACCAGGCGGACCAAAGCTCACATGCTGACAGATCGGAAGAGCGTCGTGTAGGGAAAGAGTGTATATAGCAGTGTAGATCTCGGTGGTCGCCGTATCATTAAAAAAAAAAAAATAGAAAAGTGAAGGGGTAGTGGGCAGTTGGTAGATAAGACGAGAGTGATGTTGGATGAGTTGCGGAAGTGTGTGTGGGGCGTGGGTACGGAGTATGATTTGGTCTTTCAATGCTGTGGAGT
+
BCCCCFFFFFDCGGGGGGGGGGHGHGGGGGHHHHHHHHHHHHHHHHHHHHHHHGGGGHHHGGGGGGFGHHGHHHHHHHHHHHHHHHHHHHHHHHHGHHHHGEFGFFEEFG<<GHHGHHHHHHGGGFG-<<.00111/<011110.-.:.0<..././:<0.11111<010.-9.-:1111<:1.0:000:111----.00:1......-.<-9-<9109...</1111::11<1111111110111//0.0
@M03495:530:000000000-LYBTV:1:1101:23471:13082 2:N:0:CATCACCC+TGCTATAT
ATATTTTGCCGTTGATAAACCAGCTAATCCTGAAAAAAAAATCAAAGCTAAAAACTACAATGCTAAGACCACGATGTGACTGCTATCAAAGTTAGATATATATGTAAATTATTCATCTGTCAAATCCTAGAATTATATCATACCTGCTCCAGCAATCACGACCTGATAATGGTTTAGTGGGTTGTTCACTGTTTCTGAAAAATGAAGATAGTTGTCCAGCTTCCAAAAAGTTTATTGTGTTTTCTAGTGGA
+
BBBBBFFFFFDAFGGGGGGGGGHHHHHHHHHHGHHHHGGGGHGGHFHGHHHFGFGHHHHHFGHHHHHHGHHHGGHFHHHHGFHHGHEHHGGFGHHGHHHHHHHGFHHHHGHHHHHHHEHHBHHGHHGHGHGGHHHGHHGFGHGGHHEGFHFHFHHHHHHGGGGGGFHHHHGFHFHHGFFFEEGGGHHEHHHDFHHHHGFHH.CDFHHHGHEHCFHGHEHFHHGHHHBEEC9FBFFGGGGFGFGGEFGBFF0
@M03495:530:000000000-LYBTV:1:1101:15629:13089 2:N:0:CATCACCC+TGCTATAT
ATATTTTGCCGTTGATAAACCAGCTAATCCTGAAAAAAAAATCAAAGCTAAAAACTACAATGCTAAGACCACGATGTGACTGCTATCAAAGTTAGATATATATGTAAATTATTCATCTGTCAAATCCTAGAATTATATCATACCTGCTCCAGCAATCACGACCTAATGGTTTAGTGGGTTGTTCACTGTTTCTGAAAAATGAAGATAGTTGTCCAGCTTCCAAAAAGTTTATTGTGTTTTCTAGTGGAGGC
+
AABBBFFFFFBBGCGGGGGGGGHHHHHHHHHHHHHHHGGGGHHHHHHHHHHGHHGHHFHHHHHHHHHHHGHHGGHGHHHHHFFHHHHHHHHHHHHHHHHHHHHHHHHHHHHHHHHHHHHHHHHHHHHHHHHHHHHHHHHHHHHHHHFFHHHHGHHHHHHGGGGGHHHHHHHHHHGHHHGGGGHHHHHHHHHHHHFFHH.CHHHGGHHHHGGHHHHHFFHHHHHHHHGFFGGGGGGGGGFGFGGGFGFGFG9
@M03495:530:000000000-LYBTV:1:1101:21216:13097 2:N:0:CATCACCC+TGCTATAT
ATATTTTGCCGTTGATAAACCACCCTCCCTGTGGTCGTTATCTTGCTCCTTCTGTCGTCAACGAATTTACTAATTACAAAGCTCACATCTGACAGATCGGAAGAGCGTCGTGTAGGGAAAGAGTGTATATAGCAGTGTAGATCTCGGGGGTCGCCGTATCATTAAAAAAAAAAAAAAACAAATAACACAGATAGGTCGTACGTGTAGTAGAAACGTAAGGAGACCCAGTAAGGTAGAGAGGAACAGGGCAT
+
BBCCCFFFFFCCGGGGGGGGGGGGGHHGGHHHHHGHGGGHHHHHHHHHGHHHHHHHGGGHGHGGGHHDHHHHHHHHHHHHHHHHHHHHHDFGHGH3GFAFAF?EGGGEAC>EFHFHGFHHA3F4?BF?FFHFFBG3B3B?33>>@FF/@C-.<-<A-.<<00<FFBG:-:?@C<9---..<.000:0:..0000/<:--..-<///<:00000<...:<0<..<.9<<0000000<000...:.//..../
@M03495:530:000000000-LYBTV:1:1101:8211:13106 2:N:0:CATCACCC+TGCTATAT
ATATTTTGCCGTTGATAAACCAGCTAATCCTGAAAAAAAAATCAAAGCTAAAAACTACAATGCTAAGACCACGATGTGACTGCTATCAAAGTTAGATATATATGTAAATTATTCATCTGTCAAATCCTAGAATTATATCATACCTGCTCCAGCAATCACGACCTGTAATGGTTTAGTGGGTTGTTCACTGTTTCTGAAAAATGAAGATAGTTGTCCAGCTTCCAAAAAGTTTATTGTGTTTTCTAGTGGAG
+
3>AABFFFFFBBGGGGGGGGGGHHHHHHGHHHHCHFHGGGGHHFHFDGHHHHHHEHHHHHGGHHHGGHHFHHGGHGHHHHHFBGHBFHHHHEGHFHHHHHHHHFGHHGHHHHGGGHEHFFHHHGHFHHHHHHHHHHHHFHHHHHFHFGFFFGHHGHHGHDDGFDHHHHEFF?FGHF1FGHGGGGHHGHGEFHHGHHHHHGHGHHHG;GHHHHGHGF:GFGBGCGCBAAD0CFGGFFFFBBCFFFB0CB.;A
@M03495:530:000000000-LYBTV:1:1101:19436:13114 2:N:0:CATCACCC+TGCTATAT
ATATTTTGCCGTTGATAAACCAGCTAATCCTGAAAAAAAAATCAAAGCTAAAAACTACAATGCTAAGACCACGATGTGACTGCTATCAAAGTTAGATATATATGTAAATTATTCATCTGTCAAATCCTAGAATTATATCATACCTGCTCCAGCAATCACGACCTGTAATGGTTTAGTGGGTTGTTCACTGTTTCTGAAAAATGAAGATAGTTGTCCAGCTTCCAAAAAGTTTATTGTGTTTTCTAGTGGAG
+
ABBBCFFFFFCCGGGGGGGGGGHGHHHHHHHHHHHHHGGGGHHHHHHHHHHEFHGHHHHHHHHHHHHHHHHHGGHGGGHHHHGHHHHHHHHHHGHHHHHGHHHHHHHHHHHHHHHHHHHHHHHHHHHHHHHHHHHHHHHHHHGGHHFHGGHHHHHHHHHGGGGGFGHDGGFFHHHFGHGHGGGGHHHHHHGHHHHHEHHHHHHBHFCGHHHHHHGHGHEFHGFGCB.EEBFGGGGGGFBFGGBFFFFFGFE
@M03495:530:000000000-LYBTV:1:1101:14655:13129 2:N:0:CATCACCC+TGCTATAT
ATTTTGCCGTTGATAAACCAGCTAATCCTGAAAAAAAAATCAAAGCTAAAAACTACAATGCTAAGACCACGATGTGACTGCTATCAAAGTTAGATATATATGTAAATTATTCATCTGTCAAATCCTAGAATTATATCATACCTGCTCCAGCAATCACGACCTGTAATGGTTTAGTGGGTTGTTCACTGTTTCTGAAAAATGAAGATAGTTGTCCAGCTTCCAAAAAGTTTATTGTGTTTTCTAGTGGAGGT
+
ABCCBFFFCCCCGGGGGGGGGGHHHHHHHHHHHHHGGGEFFGHGH23FGHHG1AE3FGBGB5FGGGHB2?>@ECA@@F4334BD3BGGEHFHDF444@@GFFGGHFHDFHEDFFFFGF4FH??GFFHFGBFDGHFF??GHH23?0BGBBG2GC<FCG/<DGD0<FFDFDFG<111FGAE.-C<DG<DFHG<D0=GHHH..<D0=DG:0CCFCC00C/CCGCCGGE..=FBFBBCBBGGGEBFFFFGFFE.:
@M03495:530:000000000-LYBTV:1:1101:3125:13133 2:N:0:CATCACCC+TGCTATAT
ATATTTTGCCGTTGATAAACCACCCTCCCTGTGGTCGTTATCTTGCTCCTTCTGTCGTCAACGAATTTACTAATTCCAAAGCTCACATGCTGACAGATCGGAAGAGCGTCGTGTAGGGAAAGAGTGTATATAGCAGTGTAGATCTCGGTGGTCGCCGTGTCATTAAAAAAAAAAATATAGATAACAGGCTAGGAGACAGGGGGGAGAACAGAAGTGTAGCGGAGTCGTATACGAGAGAGTAGAAATGTGCA
+
BBBCCFFFFFCAGGGGGGGGGGGGGHHGGHHHHHGHGGGHHHFHHFHHHHHHHHHHGGGHGHGGGHHHGHHGHHHHHHEHGHHHHHHHFHHHFHHHHHHHGGGGHHHGGGGEFHHHHFHHHHFHHHHHHHHHFHHHHHD?GDF2>2FFACG?1>//A/-<CFFFFFF1<<<EEEC.00000000000..:0:.0/..:/..----;..0///:000:0:0--;-./-..:0:....-..000000:00000
@M03495:530:000000000-LYBTV:1:1101:19653:13140 2:N:0:CATCACCC+TGCTATAT
ATATTTTGCCGTTGATAAACCAGTCAGGAGTCCAAAGCTCACATGCTGACAGATCGGAAGAGCGTCGTGTAGGGAAAGAGTGTATATAGCAGTGTAGATCTCGGTGGTCGCCGTATCATTAAAAAAAAAAAAAAAGAAGATGTAGAGGTGCGCTGTTGGAAGCATGACAGAAGAAGATGCATGGAGACATAGTATTACATCCTGGTCGTTCAGGGTTCGTCACGACACAGCAAATGATATAGTTGGCTCAA
+
ABCCCFFFFFCAGGGGGGGGGGHHHHHHHGHHHHHHHHHHHHHHHHHHHHHHHHHHGGGGGHHGGGGFGHHHHGHHHHHHHHHHHHHHGHHHHHFGFEGGHGGF1EFEFE>EE//FFHHGFBFFHFGG?</----..</000<<000;0.::---.00:00/.0000000/000//0000000.0/0./:00000;00000/00/:0--..000.:..-....;.-:-/..//::0000000:00000000
@M03495:530:000000000-LYBTV:1:1101:23944:13152 2:N:0:CATCACCC+TGCTATAT
ATATTTTGCCGTTGATAAACCACCCTCCCTGTGGTCGTTATCTTGCTCCTTCTGTCGTCAACGAATTTACTAATTCCAAAGCTCACATGCTGACAGATCGGAAGAGCGTCGTGTAGGGAAAGAGTGTATATAGCAGTGTAGATCTCGGTGGTCGCCGTCTCATTAAAAAAAAAAAAACGCAGTCTGAATTTCTGGATAAAGGCGTTGAGCATTATGAATCTGGGATGATAAGGTACAAGATGTATAGCGTG
+
ABCCCFFFFFCBFGGGGGGGGGGGGHHGGGHHHHHHGGGHHHHHHGHHHHHHHHHHGGGHFHGGGHHHHHHHGFHGHHHHHHHHHHGHHHHHGHHHHHHGGGGGGHGGGGGGGHHHGGGHHHGHHHHHHHEGGHGHGGDFBBBBDDH/?E/?1//?C<-0<11<111=F?-----;-.----.000090;0;;000000000.-.-9.00000000009:000/.0::90000909000/00:00000-..
@M03495:530:000000000-LYBTV:1:1101:10278:13155 2:N:0:CATCACCC+TGCTATAT
ATATTTTGCCGTTGATAAACCAGCTAATCCTGAAAAAAAAATCAAAGCTAAAAACTACAATGCTAAGACCACGATGTGACTGCTATCAAAGTTAGATATATATGTAAATTATTCATCTGTCAAATCCTAGAATTATATCATACCTGCTCCAGCAATCACGACCTGTAATGGTTTAGTGGGTTGTTCACTGTTTCTGAAAAATGAAGATAGTTGTCCAGCTTCCAAAAAGTTTATTGTGTTTTCTAGTGGAG
+
1>>AAFFFFFD11FAGBFGGGGHFFGHHBGHGDH1FHG?EEHHGHHFHHHHHFGEGHHFDGH1GGHHHHHHHGGEFGHHGFB0FHHGHHHEFEHBFGHGFEGGHHHHGHGHEHHHHHHGHHFGHHHBFGHHHHHHGHFHHHHFGHHHFDFFHEFGHB<FFG?CGGG1DFHH1FGCHGHFEEEC.GHHGHHHFBGHHFGGFACBGBGFHGGHHHC:0CGBGH0CC0:;.CCFEGGGGGFFGFFGGFGGFG0C
@M03495:530:000000000-LYBTV:1:1101:24350:13180 2:N:0:CATCACCC+TGCTATAT
ATATTTTGCCGTTGATAAACCACCCTCCCTGTGGTCGTTATCTTGCTCCTTCTGTCGTCAACGAATTTACTAATTCCAAAGCTCACATGCTGACAGATCGGAAGAGCGTCGTGTAGGGAAAGAGTGTATATAGCAGTGTAGATCTCGGTGGTCGCCGTATCATTAAAAAAAAAAAAAAGTGGAGTTGAGGGTGGTGCTTATGCGTCACAACGGTGGATGATATGGGAATGGCAGGCACCGTCTAGCAGTGT
+
BCCCCFFFFFCCGGGGGGGGGGGGGHHGGHHHHHHHGGGHHHHHHHHHHHHHHHHHGGGHGHGGGHHHHHHHHHHHHHHHHHHHHHHGHHHHFHHHHHHHGGGGHHHGGGGGGHHHHGHHHHHHHHHHHHHHHHHHGHFHHFFHHHHF<CE?FEC/E/.0>GHGB1F=<@?-<A---<.<100.:<110/.99-..0011<11..-..10.--9...00011111./0/00//.-...9-....1<0010<
@M03495:530:000000000-LYBTV:1:1101:25335:13185 2:N:0:CATCACCC+TGCTATAT
ATATTTTGCCGTTGATAAACCAGCTAATCCTGAAAAAAAAATCAAAGCTAAAAACTACAATGCTAAGACCACGATGTGACTGCTATCAAAGTTAGATATATATGTAAATTATTCATCTGTCAAATCCTAGAATTATATCATACCTGCTCCAGCAATCACGACCTGTAATGGTTTAGTGGGTTGTTCACTGTTTCTGAAAAATGAAGATAGTTGTCCAGCTTCCAAAAAGTTTATTGTGTTTTCTAGTGGAG
+
3>AABFFFFFBBGGGGGFGFGCEGHHFHHHHHHEHG2EAEEHBFGFHEGHHHFBEGFGHHGHHFFDFFFEHEEEHGHGDBGH34EE3@FH3FDFBHDD@GBFGHGHGGFEBBGFGGHHHHHHHHHGBGHHGGHHHFBBFFFG3FDHHFG2GFEHHHHFHD//CDGGHHHHH1?GCG1=FG.FCDFGHHHHHF0DDFDDGH.CGB=C0GFGH0B;;:GGC0C0:C:<.:9CGGGFGGFFCBFEBFFFBBFBE
@M03495:530:000000000-LYBTV:1:1101:20868:13194 2:N:0:CATCACCC+TGCTATAT
ATATTTTGCCGTTGATAAACCAGCCTCCCTGTGGTCGTTATCGAATTTACTAATTCCAGAGCTCACATGCTGACAGATCGGAAGAGCGTCGTGTAGGGAAAGAGTGTATATAGCAGTGTAGATCTCGGTGGTCGCCGTATCATTAAAAAAAAAAAAAAAAAGAAGTAACGATGTCGTGTAGGTATGACAGACACTAGACAACCGCTATTAGCAGTATTACGAAACACAGCACTCATAGTAAACACAATACG
+
CBCCCFFFFFCBGGGGGGGGGGHHGHHHGHHHHHHHGGGHHHHHHHHHHHHHHHHHHHDHHHHHHHGHHHHHGHHHHHHHGGGGHHHGGGGGGFHHGGHHHHHHHHFHHHHHHHGHFGEFGFGFHHHG/?A???/AD//FF2DHFHFFHGFCEF---:---...<<000.....0..../00<00000<0/.//</0:00<..---<9000/0<000000....-/...</.0//<00:00000...000.
@M03495:530:000000000-LYBTV:1:1101:14367:13217 2:N:0:CATCACCC+TGCTATAT
ATATTTTGCCGTTGATAAACCAGCTAATCCTGAAAAAAAAATCAAAGCTAAAAACTACAATGCTAAGACCACGATGTGACTGCTATCAAAGTTAGATATATATGTAAATTATTCATCTGTCAAATCCTAGAATTATATCATACCTGCTCCAGCAATCACGACCTGTCCTGGCAAACAACCTGCAGAAAAGCCAATCAAATATATTTTCACAAGAGATGGAATGTGAGGCAATAATAGAGTACAAAGGTTGA
+
AABCCFFFFFCCGGGGGGGGGGHHHGHGHHHHHHHHHGGGGHHHHHHHHHHHGHGHHHHGHHGHHGGHHHHHGGHGHHHHHHGHHHHHHHHHHHGHHHHHHHHHHGHHHHHHHHHHHHHHHHGHHHHHHHHHHHHHHHHHHHFFHHFFFHHHEHHFHFHD?CGGHGHHHHHHHHGHHGHGHHGHHEHHGHHHHHEHHH00DGHHGHHHHHHHHFHHHHFGHHHCFGFFGGGEF;9CB;;0CFGGGGE0BB:
@M03495:530:000000000-LYBTV:1:1101:8370:13220 2:N:0:CATCACCC+TGCTATAT
ATATTTTGCCGTTGATAAACCAGTCTCCAAAGCTCACATGCTGACAGATCGGAAGAGCGTCGTGTAGGGAAAGAGTGTATATAGCAGTGTAGATCTCGGTGGTCGCCGTATCATTAAAAAAAAAAAAAATAAATGTAATGGGAGACGAAGTTGAGAAATAAAGAAAGAGCAAAAGCAGAGTGTAAAGAATAGGAATGTACAGAAGAGACAGAGAGAGAGGAAACATGAAGAGACAGGAATGGGTATCTTAG
+
BCDCDFFFFFCCGGGGGGGGGGHHHHHHHH5BBFGHHHHHHHHGHHHHHHHGGGGHHHGEGGFGHHHHGHHHHHHHHHHHHHHHHHHHHFGHHFHHHHFEFGGB@?EE>?GHHFHFFBFFCDG?D//<-011111111111./..<.--..111<.1<111111./0:/<0/0//:0//.1111<11<.010001001:1111000.//////<.<AA.9.////000<11.//</../000./1011111
@M03495:530:000000000-LYBTV:1:1101:7199:13230 2:N:0:CATCACCC+TGCTATAT
ATATTTTGCCGTTGATAAACCAGCTAATCCTGAAAAAAAAATCAAAGCTAAAAACTACAATGCTAAGACCACGATGTGACTGCTATCAAAGTTAGATATATATGTAAATTATTCATCTGTCAAATCCTAGAATTATATCATACCTGCTCCAGCAATCACGACCTGTTAATGGTTTAGTGGGTTGTTCACTGTTTCTGAAAAATGAAGATAGTTGTCCAGCTTCCAAAAAGTTTATTGTGTTTTCTAGTGGA
+
AA3AADBDFDD2EAGCFGEEA4GFFFHHDGHGHHCGHCGEGF3FGFG2GHHHFHGHGGHHHHGHHEGHHFHHGGEGHHHHHFCFHHGHHHDFGHGHHHHHHHHHGHHHEGHHHHHHGHHHFHHHHHFFHHGFHGHFHHHGHHFHFFFF1CGHHHBBHHHGGCDGGGHHFHGFDGCGHDDGHDFGDHGHHFHFFHFHHFFHHC.FHHH0CHFCFF;0;;/CF0C::;C.:CCFFFGEBFF/BBC0CFFFGG0
@M03495:530:000000000-LYBTV:1:1101:20279:13231 2:N:0:CATCACCC+TGCTATAT
ATATTTTGCCGTTGATAAACCAGCTAATCCTGAAAAAAAAATCAAAGCTAAAAACTACAATGCTAAGACCACGATGTGACTGCTATCAAAGTTAGATATATATGTAAATTATTCATCTGTCAAATCCTAGAATTATATCATACCTGCTCCAGCAATCACGACCTGTAATGGTTTAGTGGGTTGTTCACTGTTTCTGAAAAATGAAGATAGTTGTCCAGCTTCCAAAAAGTTTATTGTGTTTTCTAGTGGAG
+
BBBBAFFFFFBBGGGGGGGGGEHHHCHHHDGFDCG5GFEGGHHHHHHHHHGHHGCHHHHHHHFHHHHHHHHHFGHFHHHFHHFHHGFHHHHFHGGFFHHHHHHHHHHHHHHHFHHHHHHHHHHHHHFHGHHEHHHHHHGHHHF2DGFFDGFGHFHHB2G//?CDFHHGDHGGHGHGHHFHGGGDHFBGHFFHHFHHHHHHFHH0GG:CHFGHHG0:GH/GHFCGHF:EDFGGGGFFCFFFGFBB0BFFA0:
@M03495:530:000000000-LYBTV:1:1101:9213:13232 2:N:0:CATCACCC+TGCTATAT
ATATTTTGCCGTTGATAAACCAGCTAATCCTGAAAAAAAAATCAAAGCTAAAAACTACAATGCTAAGACCACGATGTGACTGCTATCAAAGTTAGATATATATGTAAATTATTCATCTGTCAAATCCTAGAATTATATCATACCTGCTCCAGCAATCACGACCTGTAATGGTTTAGTGGGGTGTTCACTGTTTCTGAAAAATGAAGATAGTTGTCCAGCTTCCAAAAAGTTTATTGTGTTTTCTAGTGGAG
+
1>A1>FFFFFDAEEGGDGGFFGHCEGBGGDHFHBEFGG/EEGGFFHHFF1GGGFFGG11FGHCFBDCGFFGEFGHE0DFBGGHGE@FFHFEHFG212BFG2B22>BGGHHHHGDEGDEG2FEBFHFHHBDEGHHFBF2FBGHFFGHGGHHHHHEGFCCGG?CGGHGHGBGH1FGFD1=FA-CCGGHHHHFFHFHHF0DGFHGH0GH:CGGCFGC0;CG/CGB/FBBE.A;FB00BFFF/FBBBFFBBFFBE
@M03495:530:000000000-LYBTV:1:1101:9842:13255 2:N:0:CATCACCC+TGCTATAT
ATATTTTGCCGTTGATAAACCAGCTAATCCTGAAAAAAAAATCAAAGCTAAAAACTACAATGCTAAGACCACGATGTGACTGCTATCAAAGTTAGATATATATGTAAATTATTCATCTGTCAAATCCTAGAATTATATCATACCTGCTCCAGCAATCACGACCTTCCTGGCAAACAACCTGCAGAAAAGCCAATCAAATATATTTTCACAAGAGATGGAATGTGAGGCAATAATAGAGTACAAAGGTTGAA
+
AABCCFFFFFBBGGGGGGGGGGHHHHHHHHHHHHHHHGGGGHHHHHGHHHHHGHGHHHHHHHHHHHHHHHHHGGHGHGHHHHHHHGGHHHHHHHHHHHHHHHHHHHHHHHHHHHHHGHHHHHHHHFHHHHHHHHHHHHHHHHHHHHHHHHHHHHHHHGHGGGGGHHGHGHHHHHHHHEFFHAGGHHHHHGHHHGHFFHHHHGHHHHGHFFHHFHGHHHHHFHGCHGGGGFFFGGGFFGFFFGGGBG;FFGF
@M03495:530:000000000-LYBTV:1:1101:4004:13268 2:N:0:CATCACCC+TGCTATAT
ATATTTTGCGTTGATAAACCAGCTAATCCTGAAAAAAAAATCAAAGCTAAAAACTACAATGCTAAGACCACGATGTGACTGCTATCAAAGTTAGATATATATGTAAATTATTCATCTGTCAAATCCTAGAATTATATCATACCTGCTCCAGCAATCACGACCTAGTCCTGGCAAACAACCTGCAGAAAAGCCAATCAAATATATTTTCACAAGAGATGGAATGTGAGGCAATAATAGAGTACAAAGGTTGA
+
AABBCFFFFCBCGGGGGGGGGGHHHHHHHHHHHHHHGGGGHHHHHHFHHHHHHFHHGHHGGHFHHHGGHHHGGHGHGHHHHFHHHGHHHHHHHGHHHHHHHHHHHHHHHHHHHHHHHHHHHHHHHHHHGHHHHHHHHHHFHHBHHEHHHHHEGHGFFHGDFCGHGHHHHHHFGH00FGHGHHFHHGFHHEFGH/CGHH0GHHHHHGH0CGHFGHHHGHFFGHHHGGGGEGFGF0CFFGG0CFFGFFBFGGF
@M03495:530:000000000-LYBTV:1:1101:11879:13283 2:N:0:CATCACCC+TGCTATAT
ATATTTTGCCGTTGATAAACCAGCTAATCCTGAAAAAAAAATCAAAGCTAAAAACTACAATGCTAAGACCACGATGTGACTGCTATCAAAGTTAGATATATATGTAAATTATTCATCTGTCAAATCCTAGAATTATATCATACCTGCTCCAGCAATCACGACCTGTAATGGTTTAGTGGGTTGTTCACTGTTTCTGAAAAATGAAGATAGTGGTCCAGCTTCCAAAAAGTTTATTGTGTTTTCTGGTGGAG
+
AABBCFFFFFBAGGGGGGGGGCHHHHHHHHHHHHHHHGGGGHCFHBG2GHHGH313BEHFHFEFHBGHHBGGGCC1CDDFBD3FHFGHHGFH4F@@B@444FGF4FF4H4FHEFD4444BEHH4FHFEF4F3GFFD44?DHFH23D0BG22F2F22<2@DDF/<GFHFFHHHHGEF1FF.C.<EHHD<B0DG000=GHHH.C<D<C0C0:C0:;C00;/CGFFFHFG.EFG0;F00;0CFFFC000;CA.;
@M03495:530:000000000-LYBTV:1:1101:2877:13303 2:N:0:CATCACCC+TGCTATAT
ATATTTTGCCGTTGATAAACCAGGGACTCAGGCTGGACCAAAGCTCACATGCTGACAGATCGGAAGAGCGTCGTGTAGGGAAAGAGTGTATATAGCAGTGTAGATCTCGGTGGTCGCCGTATCATTAAAAAAAATAAAGGTAGATATAGATGGGGGAGGATGAGAAGTAGGAAATGAGTAATGAAAGACGATGATATGTCTGAGAACACTCACGAACAGATATACATGTAAGTTCATCAGTCAACTGGTAT
+
BBCBCFFFFFBBGGGGGGGGGGHGGFFHHHHHHHHGHGHHHHHHHHHHHHHHHHHHHHHHHHGGGF1GHGEFEEFHHHHGFGHHGHFGHHHHHHHHHHHFGHHFB?GFHG/>E?3>/?</<BB3333333F@@C0?1111?1111111=1111..----./00:00:0;0000/0000;000000;0//.-9.0000;;00000000//://0.:.--//00000000000;000000000:00:0//000
@M03495:530:000000000-LYBTV:1:1101:19814:13312 2:N:0:CATCACCC+TGCTATAT
ATATTTTGCCGTTGATAAACCAGGACTCAGGCTGGACCAAAGCTCACATGCTGACAGATCGGAAGAGCGTCGTGTAGGGAAAGAGTGTATATAGCAGTGTAGATCTCGGTGGTCGCCGTATCATTAAAAAAAAAAAAAAGGAAAGAGACAATGGCTAGAGACTGAGTGTAAAAAAAAAGGAAACATATCGGATATTCGGAACGTATTGATAGCTAGTCGATGGGATAGTAATGCAGCTAGTGTGTGTGAGG
+
AABBBFFFFFDCGGGGGGGGGGHGGGHHHHHHHHGGHHHHHHGHHHGHHHHHHHHHHHHGHGGGGGHGGGGEEGHHHHGBHGHGHGHGHHHHHGHHHHHDGHF4GFFFGFEG/3</<E</?GBGFGGHEHFGC//@---..///.//////000//::000/0:000000000:----../////0000.-.:.:00/...-9:.00000000000:09..0../0/0000000:00/00;0:0:...;;.
@M03495:530:000000000-LYBTV:1:1101:20987:13318 2:N:0:CATCACCC+TGCTATAT
ATATTTTGCCGTTGATAAACCAGGGACTCAGGCTGGACCAAAGCTCACATGCTGACAGATCGGAAGAGCGTCGTGTAGGGAAAGAGTGTATATAGCAGTGTAGATCTCGGTGGTCGCCGTATCATTAAAAAAAAAAAAAGAGGAAGGAATATAAGGCGGGGGATGGAGCGGGGAAAAGAACGACAAGACGCGAAGGGCGAAGGGGGACAAAATCACGGGAGGAGGTGAATAGTAGGAGAGCACAGTCTGGG
+
CCDCDFFFFFDCGGGGGGGGGGHGGGGHHHHHHHHGHHHHHHHHHHHHHHHHHHHHHHHHHHGGGGHHHGGGGEGHHHGGFGHHHHHHHHHHHHHHHGHHDFG44FHHHG/EE/BE/EG<<00GHFBFEGBDGDGC---..<../.../00<1110/-<-<--.../</-----..//../..---:/<.-----...-<--..----..<.0000..-.--..<..101101110:/.<.0.//0011//
@M03495:530:000000000-LYBTV:1:1101:12573:13339 2:N:0:CATCACCC+TGCTATAT
ATATTTTGCCGTTGATAAACCAGCTAATCCTGAAAAAAAAATCAAAGCTAAAAACTACAATGCTAAGACCACGATGTGACTGCTATCAAAGTTAGATATATATGTAAATTATTCATCTGTCAAATCCTAGAATTATATCATACCTGCTCCAGCAATCACGACCTGTAATGGTTTAGTGGGTTGTTCACTGTTTCTGAAAAATGAAGATAGTTGTCCAGCTTCCAAAAAGTTTATTGTGTTTTCTAGTGGAG
+
BBBBBFFFFFBAFGGCGGFGGGHCHHHHHHHGHGHHHGGGEHHHGHGEGGHFGFEGHFBGFFHHHHHHHHHHGGHGFFHFHFFHHGHGHHHHHHFHHGHGHHHHHHHHHHHGFHHGFFFHGHHHHHHHHFHHHHFHHEBHGHFFGHECGFGBFHHHGFHGGGGGHHHHHHHGHHHGFGHEGGCDHHBGH0=0DFHEGFFH.GHB0C;0:CHHHHGF0CGGGGH::GEEABFFFFBFFFFFBB0FGEFFF0A
@M03495:530:000000000-LYBTV:1:1101:21042:13367 2:N:0:CATCACCC+TGCTATAT
ATATTTTGCCGTTGATAAACCAGCTAATCCTGAAAAAAAAATCAAAGCTAAAAACTAAAATGCTAAGAACACGATGTGACTGCTAACAAAGTTAGATATATATGTAAATTATTCATCTGTCAAATCCTAGAATTATATCATAACTGCTCCAGCAATCACGACCTGGAATGGTTTAGTGGGTTGTTCACTGTTTCTGAAAAATGAAGATAGTTGTCCAGCTTCCAAAAAGTTTATTGTGGTTTTTAGTGGAG
+
ABCCCFFFFFCAGGGGGGGGGGHHHHHHHHHHFHHHHGGGGF3EFG52A5DGHH?E53AF53D55F3@5B?2?01114@44334443BBG3BB@43444B4@4@44DGEHD4F?44B?4BB?FG43F4443D4DB44433333B?3233FC222@22@2//<>/000?11?1?C1<<<FG>F-.>=<0<<=DD=00=DGHHF0;GH0:;00<000<0//:C0G0:;EE.:CF00F0;0.9;;.../;;F0.
@M03495:530:000000000-LYBTV:1:1101:23010:13407 2:N:0:CATCACCC+TGCTATAT
ATATTTTGCCGTTGATAAACCAGCTAATCCTGAAAAAAAAATCAAAGCTAAAAACTACAATGCTAAGACCACGATGTGACTGCTATCAAAGTTAGATATATATGTAAATTATTCATCTGTCAAATCCTAGAATTATATCATACCTGCTCCAGCAATCACGACCTGTAATGGTTTAGTGGGTTGTTCACTGTTTCTGAAAAATGTAGATAGTTGTCCAGCTTCCAAAAAGTTTATTGTGTTTTCTAGTGGAG
+
BBBBBFFFFFBBGGGGGGGGGGHGHHHHHHHHHHHHHGGGGHHHHHHHHHHHGHGHHHHHHHHHHHHHHHHHGGHGHGHHHHHHHGHHHHHHGHHHHHHHHHHHHHHHHFHHHHHHHGHHHHHHHHGHHHHHHGGHHHHGHHHHHHAGHHHHHHHHHFHGGGGGGFFGHHGFHHHGFGFHGGGGHHHHHHHHHHHHFGEBGHHDHHGHHHHHHHHGFHHHGHFHCHGACBFGGGGGBFFFFFGGGGFFGB?
@M03495:530:000000000-LYBTV:1:1101:5096:13438 2:N:0:CATCACCC+TGCTATAT
ATATTTTGCCGTTGATAAACCAAAGCTCACATGCTGACAGATCGGAAGAGCGTCGTGTAGGGAAAGAGTGTATATAGCAGTGTAGATCTCGGTGGTCGCCGTATCATTAAAAAAAAAAAAAAAAAAAAAATTAATAGTAGAGCGAATAGCAACAATATAAAAACAAAACACGTAATGAGATAGATATACACGACAACAATGTAGCATGAAATAGTACAACTAGAGGTGTGAGAGCATACGTCATACGAGTA
+
BCCCDFFFFFCDGGGGGGGGGGHHHHHHHHHHHHHHHHHHHHHHGGGGHHHGFGGGGHHHHGHHHHHHHHHHHHHHGHHHHHGGGFHHHGHGEFGFHGCGGEEFHHHHHHHHHC?F/C@>?---<-----.0011111<:111----.<11:...0111<1<0........../..11111111<<111109----...0011111100:11101111100<0<0/0.0.1110<0010.0...11.9...
@M03495:530:000000000-LYBTV:1:1101:23320:13469 2:N:0:CATCACCC+TGCTATAT
ATATTTTGCCGTTGATAAACCAGCTAATCCTGAAAAAAAAATCAAAGCTAAAAACTACAATGCTAAGACCACGATGTGACTGCTATCAAAGTTAGATATATATGTAAATTATTCATCTGTCAAATCCTAGAATTATATCATACCTGCTCCAGCAATCACGACCTGTAATGGTTTAGTGGGTTGTTCACTGTTTCTGAAAAATGAAGATAGTTGTCCAGCTTCCAAAACGTTTATTGTGTTTTCTAGTGGAG
+
3AAAAFFFFFBAG?AGGGDGGGHHFFHFHHHGHGHFHGGGGHHHFDHHHFFFGFEFHFHHHGHHHHHHHHHH?EHFFHHGHHHGFGGHHHEGHHHHFHHFFHGHHHHHGHHGHHHHHHHHHHEBEGFHHFHGHGHHHHHHHHG0GHHHHFHHGHFGHGHGGGGGBGHHFGEFHHHFDGFHGGCDHHHGHGHGEFGGEFGHHHHHHCFHHHHHHFBCGGGCGFG00:C.-:;BEGGFFFBFGGFGFFF0A0.
@M03495:530:000000000-LYBTV:1:1101:27711:13471 2:N:0:CATCACCC+TGCTATAT
GCGGGCTTGCTTGATCTTTGTGCTTTTGCATCTCCTGTTTTTCCTCTGCCTGTACCACCATCCACTACACCTACATATGTAACAATCCAGTCATGTTCGACATTAACCTCACGCCCATCCTCACCTTCATCAAACTTTAACACTTCAGGTCAGTATCCACTTTCCACACAGATTATAGTATCGTCGATCCTGTAATGACAGCGGCAGTTGGTGTTGCGCAGTGTTCTTGTCTGTTTTTAATAGTAAATAGA
+
11111>11>>1@1011F33A301A3A1112DDFFB11A1AB/BBF1D11A1BFA222B//1101B100F0001011222DG22111101121@2B@2B///>?2GE11B0B//0///0B01>B/>1<1B2221<B112>B1B1111B111110>B2222@1@11@2@1//<1<111111?11/0/--.0.1111>110000.-----/00/..;.:;----./;;00000000900/..;00000000:;/
@M03495:530:000000000-LYBTV:1:1101:8231:13485 2:N:0:CATCACCC+TGCTATAT
ATATTTTGCCGTTGATAAACCAGCTAATCCTGAAAAAAAAATCAAAGCTAAAAACTACAATGCTAAGACCACGATGTGACTGCTATCAAAGTTAGATATATATGTAAATTATTCATCTGTCAAATCCTAGAATTATATCATACCTGCTCCAGCAATCACGACCTGTAATGGTTTAGTGGGTTGTTCACTGTTTCTGAAAAATGAAGATAGTTGTCCAGCTTCCAAAAAGTTTATTGTGTTTTCTAGTGGAG
+
3AAABFFFFFBBGGGGGGGGGGHHHHHHHHHHHHHHHGGGGHFGHFFHHHHFFHGHHHHHHHHHHHHHHHHHGGHGGHHHHHHHHHHHHHHHHHHHHHHHHHHHHHHHHHHHHHHHHHHHHHHHHHHHHHFHGHHHHHHHHHHFHHGFHFHHHHGHHHHGGGGGHGHGHHHFFHHHGHGHGGCAHHGHHHHHHHHHHGHHHFHHDGCHHHHHHHHGHHFHGH/:;C..CBFFGGGGGGBFFGGGGGGGGBE
@M03495:530:000000000-LYBTV:1:1101:20774:13495 2:N:0:CATCACCC+TGCTATAT
ATATTTTGCCGTTGATAAACCAAAGCTCACATGCTGACAGATCGGAAGAGCGTCGTGTAGGGAAAGAGTGTATATAGCAGTGTAGATCTCGGTGGTCGCCGTATCATTAAAAAAAAAAAAAGTAAAAAAGGAAGAAGATGGCGAGGATGTGATGAAATAGAAGAAATACGTCGTATGGTGCTAGAGATGGAGTAGATAGTGTGTAGAGAGACGTACTAAGGCGTGTTCGGGTAGTGTGGCGTCACAGCTTA
+
BCBCCFFFFFCCGGGGGGGGGGHHHHHHHHHHHHHHGHHHHHHHGGGGHHHGGGGGGHHHHGHHHHGHGHHGHHHHHHHHHHHHHFGHHHHGBFGEE??FF/EFGHEGHHHHHGGDBC////111=11-..00<.//0110/<----/00<11111:11:1110/<110.0.-9.///::0<1<001100//0/111111111.11111<./.....110//-.-.:1.-..-.0/<1..9<-..:1.001
@M03495:530:000000000-LYBTV:1:1101:18204:13499 2:N:0:CATCACCC+TGCTATAT
ATATTTTGCCGTTGATAAACCAGCTAATCCTGAAAAAAAAATCAAAGCTAAAAACTACAATGCTAAGACCACGATGTGACTGCTATCAAAGTTAGATATATATGTAAATTATTCATCTGTCAAATCCTAGAATTATATCATACCTGCTCCAGCAATCACGACCTGTAATGGTTTAGTGGGTTGTTCACTGTTTCTGAAAAATGAAGATAGTTGTCCAGCTTCCAAAAAGTTTATTGTGTTTTCTAGTGGAG
+
3>AABFFFFFBAFGGGGFGGGGHHHGGGHFHGHHHFHFGGGHGHHHFFHFHHHHGHHGHHHHGHHGFHHGHHGGHGHHHFHHEFHHHHHHHHHFFHHHHFHHHHFHHHGFHHGHHHHHGHHHGHHHFHHFHHHHHHGHHHHHFGHHGGEHHHGHHHHFHGDGGDHHHGHHHGHHHGFGF.AF?EHHHHHHGFHHGFHEFHHHHFHHHHBGGCFCGFCGHHEH:GEHHGA9CFGGGGGGFGGFGFBF0CA;E
@M03495:530:000000000-LYBTV:1:1101:15487:13513 2:N:0:CATCACCC+TGCTATAT
ATATTTTGCCGTTGATAAACCAGTGGTCGTTATCTTGCTCCTTCTGTCGTCAACGAATTTACTAATTCCAAAGCTCACATGCTGACAGATCGGAAGAGCGTCGTGTAGGGAAAGAGTGTATATAGCAGTGTAGATCTCGGTGGTCGCCGTATCATTAAAAAAAAAAAAAAATGTAGATTAAGAGGGATAGCGGGTGATTAAGAGGTATAGAACGATAGATGTGAAAGGACTGAACGTGACGAAACGGAAAA
+
ABCCCFFFFFECGGGGGGGGGGHHHHHHGGGHHHHHHHHHHHGHHHHHGGGHGHGGGHHHHHHHHHHHHHHHHHHHHHHHHHHHHHHHHHHHGGGGHHHGGGGEFHHGHGHHHHHHHHHHHHHHHHHHFGEDD3DGHHHFDFG?2</CC/?F0GHHEH1?DCE<AE--:-<.011111:11110<..//01<--<-.1111110.0<1111<0.....11:<11111./.<.00<...<.9.-.-....9/
@M03495:530:000000000-LYBTV:1:1101:2243:13528 2:N:0:CATCACCC+TGCTATAT
ATATTTTGCCGTTGATAAACCAGCTAATCCTGAAAAAAAAATCAAAGCTAAAAACTACAATGCTAAGACCACGATGTGACTGATATCAAAGTTAGATATATATGTAAATTATTCATCTGTCAAATCCTAGAATTATATCATACCTGCTCCAGCAATCACGACCTGTAATGGTTTAGAGGGTTGTTCACTGTTTCTGAAAACTGAAGATAGTTGTCCAGCTTCCAAAAAGTTTATTGTGTTTTCTAGTGGAG
+
>>AAA3DFBDAAGGGGGB1FGCGHBFGF13F1FFGGGGGGCFGFFGFHHHHFEFE1F1FFFEA2FGFHF0EEEEEEGFFFBG1BG21FGHFFEGBGFHGHBHHHHGEFFDGF2FGHFFHFHH2FDB1GHHGGHEHGHFDDGHFHBGAC<<CCBGCGGHHGECGG0?GHFGB11FFH1>GC<C@AGGHFHFFH<GGFGHEG/<G0DFCGFGG0:;CC;G/GE0/CC:CEGGFEGBFBBF9CFBF0;9;C.BE
@M03495:530:000000000-LYBTV:1:1101:21229:13540 2:N:0:CATCACCC+TGCTATAT
ATATTTTGCCGTTGATAAACCAGGGACTCAGGCGGACCAAAGCTCACATGCTGACAGATCGGAAGAGCGTCGTGTAGGGAAAGAGTGTATATAGCAGTGTAGATCTCGGTGGTCGCCGTATCATTAAAAAAAAAAAAAATGAAGGACAAGTGGTAGACTGGAGCGTAGATAGTAATGTCACGAAATGCAAAGGTGGAGTGGGAGTAAGAGACAGTAGAAGCAGTGGCAGAAGTGTAGCATAGTTGTCGCTA
+
CCCCCFFFFFDCGGGGGGGGGGHGGGGHHHHHHGGGGGHHHHHHHHHHHHHHHHHHHHHHHGGGGHHHGGGGEFGHHHGHHHHFHGGHHHHHHHHHHFGFFEGFBFHFGEFG<?C/BDBDFHGHGH2FFFDGG-<<<<-.01110../:.1101111110././-..9.:<111111:111.....11<11</00...0....../111:////<11111<0/<0/./../010111111101:1:1..<.
@M03495:530:000000000-LYBTV:1:1101:26018:13540 2:N:0:CATCACCC+TGCTATAT
ATATTTTGCCGTTGATAAACCACCCTCCCTGTGGTCGTTATCTTGCTCCTTCTGTCGTCAACCAATGTCACAACCACTTCTTGCCCTCCAAAGCTCACATGCTGACAGATCGGAAGAGCGTCGTGTAGGGAAAGAGTGTATATAGCAGTGTAGATCTCGGTGGTCGCCGTATCATTAAAAAAAAAAAGAGCGCAGAGCAATGTGCAGAAGACGGACAGGCAGCGTAAACAAGAGACTAACTCTAGCTAGGA
+
AAABBFFFFFBAGGGFGGGGGGGGGHCGGHHFHGGFFGFHHHHGHHHHHHHHHHHHEGGHGHHGGHHHHHHHHGGGGHHHHHHHHHHHGHHGHHHHHHHHHHHHFHHHHHHHGGGGHHHGGGGGGF2GHFBGHHGHGGGHHHHHHHHH2@>DGDD1?F?CCED>1-<AC-...0=0=DBDG---@9B..//-----9/;///;///////;/...;-.9..;.-....9/9...9.////;////9///./
@M03495:530:000000000-LYBTV:1:1101:19943:13557 2:N:0:CATCACCC+TGCTATAT
ATATTTTGCCGTTGATAAACCAGCTAATCCTGAAAAAAAAATCAAAGCTAAAAACTACAATGCTAAGACCACGATGTGACTGCTATCAAAGTTAGATATATATGTAAATTATTCATCTGTCAAATCCTAGAATTATATCATACCTGCTCCAGCAATCACGACCTGTAATGGTTTAGTGGGTTGTTCACTGTTTCTGAAAAATGAAGATAGTTGTCCAGCTTCCAAAAAGTTTATTGTGTTTTCTAGTGGAG
+
AABBBFFFFFCAGGGGGGGGGGHHHHHHHHHHHHHHGGGGGHHHHHHHHHHHHHGHHHHHHHHHHHHHHHHHGGHGHHHHHHFHHHHHGHHHHHHHHHHHHHHHHHHHHHHHGHHHHHHHHHHHHHHHGHHHHHHGHHHHHHHGHHHHFHHGHHHHHHGGECCDHHHHHHHGHHFHGHGHEEGGHHGFHGGHHHHHHHHFCHHGHGFHHHHEHHHHFH/GCGFGHHHGGFFGGGGFGB/BFFFFGGGGGFE
@M03495:530:000000000-LYBTV:1:1101:8994:13564 2:N:0:CATCACCC+TGCTATAT
ATATTTTGCCGTTGATAAACCAGCTAATCCTGAAAAAAAAATCAAAGCTAAAAACTACAATGCTAAGACCACGATGTGACTGCTATCAAAGTTAGATATATATGTAAATTATTCATCTGTCAAATCCTAGAATTATATCATACCTGCTCCAGCAATCACGACCTGTAATGGTTTAGTGGGTTGTTCACTGTTTCTGAAAAATGAAGATAGTTGTCCAGCTTCCAAAAAGTTTATTGTGTTTTCTAGTGGAG
+
BBBCCFFFFFCBGGGGGGGGGGHHHHHHHHHHHHHHHGGGGHHHHGGHHHHHHHGHHHHHHHHHHHHHHHHHGGHGHHHFFHHGHHGHHHHHHHHHGHHHHHHHHHHHHHHHHHGHHHHHHHHHHHHHHHHHHHHHHHHHHHHFHFHGHHHFHHHHHHHGGGGGHHHGHHH<FGHHFGGHGGGGHHHHFHHHHGHGFGHHHHHGEGGGHHGHHHFBGHBGHHFGBFHEA:BBFGF0BFBFGGGGGGFGEFE
@M03495:530:000000000-LYBTV:1:1101:12819:13592 2:N:0:CATCACCC+TGCTATAT
ATATTTTGCCGTTGATAAACCAGGACTCAGGCTGGACCAAAGCTCACATGCTGACAGATCGGAAGAGCGTCGTGTAGGGAAAGAGTGTATATAGCAGTGTAGATCTCGGTGGTCGCCGTATCATTAAAAAAAAAAAAAAGGGAGGAAAGGTGGGGGGGGGTATGTGAGAAGGAAAGCAAAAAAAGAATAAAGAAGTGGAGGAAGGAGGCAGAAGGTTCAAAGAGGCGGAAGGAGATGTAGGCGGGGCTGGT
+
BCBBBFFFFFDDGGGGGGGGGGHGHHHHHHHHHHGHHHHHHHHHHHFHHHHHHHHHHHHHHGGGGHHHGGGFEGHHHHGHHHHFHGHFHHHHGFHGHHHFGHFBFGHHG?EG??E<EE/<BFGG?GFFBGDCCGFC---.....-.//:<00.<------<.00000000/../<./0/0/.9>...000<00./0000.../.<......9<0.:000000//.<<--9...../:00000------../
@M03495:530:000000000-LYBTV:1:1101:27465:13597 2:N:0:CATCACCC+TGCTATAT
ATATTTTGCCGTTGATAAACCAGCTAATCCTGAAAAAAAAATCAAAGCTAAAAACTACAATGCTAAGACCACGATGTGACTGCTATCAAAGTTAGATATATATGTAAATTATTCATCTGTCAAATCCTAGAATTATATCATACCTGCTCCAGCAATCACGACCTGTAATGGTTTAGTGGGTTGTTCACTGTTTCTGAAAAATGAAGATAGTTGTCCAGCTTCCAAAAAGTTTATTGTGTTTTCTAGTGGAG
+
3AABBFFFFFCCGGGGGGGGGGHHHHGHHHHHHHHHHGGGGHHCHF5AGFHHGHGHGHHHEHHHHHHHHGHHGGHGGFGGHFFGHGFHHHFGGHHHHHHHHHHHHHHHHHHHHHGHHHFHHGGHHHHHHHHHHGHHHHGHHHHFHHFHHHHHHCGHHHHGG@DGFFHHHHHHHHHGHHFHEGGAHHGHHHHGHEHHHEHHGGFHHHHHHHHGHHB0BGCGFFHFHFEEDGGGFGGGFGBFFFGEFGFGGFF
@M03495:530:000000000-LYBTV:1:1101:19313:13604 2:N:0:CATCACCC+TGCTATAT
ATATTTTGCCGTTGATAAACCAGAGGACTCAGGCTGGACCAAAGCTCACATGCTGACAGATCGGAAGAGCGTCGTGTAGGGAAAGAGTGTATATAGCAGTGTAGATCTCGGTGGTCGCCGTATCATTAAAAAAAAAAAAGTGAAGAAATGGGGAGCGGGGGATGGCATGGCACGAATAGAAGAAGTCACAATGTGTGGTCATATCAAGGATGAAGAGGTAAGTAGAGTGGGATGTACGATCGATATCGTGG
+
CCCCCFFFFFDCGGGGGGGGGGHHHGHHHHHHHHHHGHHHHHHGHHHHHHHHHHHHHHHHHHHGGGGHHHGGGGFEGHHHGFHHHHHFHHHHHHHHHHHHHGHHHHHHHHGGGG?BE/EGB/FHHHHGFHEGCGGFC--.011111//110...-<------<..:/0:../:.....0<110//11111000111../0:1111<100.000111..0010:111<11...0.011....-...91./.<
@M03495:530:000000000-LYBTV:1:1101:9233:13616 2:N:0:CATCACCC+TGCTATAT
ATATTTTGCCGTTGATAAACCAGCTAATCCTGAAAAAAAAATCAAAGCTAAAAACTACAATGCTAAGACCACGATGTGACTGCTATCAAAGTTAGATATATATGTAAATTATTCATCTGTCAAATCCTAGAATTATATCATACCTGCTCCAGCAATCACGACCTCCTGGCAAACAACCTGCAGAAAAGCCAATCAAATATATTTTCACAAGAGATGGAATGTGAGGCAATAATAGAGTACAAAGGTTGAAC
+
AAABBFFFFFBAGGGGGGGGGGHHHHHHGFHHHHHHHGGGFGHHHHHHHHHHEHGHHHHHHHHHHFHHGGHHGGHFHHHHHHGHHHFHHHHHFHHHHGHHFHHHHFHHHGGHHHHHHHHHHHHHHGHHHHHHHHHHHHHHHHHHHHHHHHHGHHHHHHHGGGGGHGHHFHHFHHHGEDGGHHHGHHHHHHHHGB0CDHGDGHHHFHH0CGHHF/GFHGGFH:<GFFE?FFGBFGFEBBFFGFGGGGGEGF0
@M03495:530:000000000-LYBTV:1:1101:3455:13622 2:N:0:CATCACCC+TGCTATAT
ATATTTTGCCGTTGATAAACCAGAACCATCCAAAGCTCACATGCTGACAGATCGGAAGAGCGTCGTGTAGGGAAAGAGTGTATATAGCAGTGTAGATCTCGGTGGTCGCCGTATCATTAAAAAAAAAAAAAAATTGTGTAATTGTAACAGCAGTTAAATACGAGTAATATGTAAGAACACAATTTACCATTGTGTACAGAGGAGCGGCACCCCACTGCAGTTCAGAAGTCTGAGAGGTCTGAAAAAACGTG
+
AABBBFFFFFBBGGGGGFGGGGEGHHHHHHFHHHHHHHHHHHHGHHGHGHHHHGGGGGHFGGEEEEFABFFGHHEHHHGHHFGGFGHEFFEF4BFGH4GGF1111E3/@EFEA0BGFHGGFB3BB</<//>-<</000/00000=0<0=0./.;0:00000.....000;0000000///..00000:0000;0/00000/...;-----9.-...9///9://///////;////././9/9/9.-.-..
@M03495:530:000000000-LYBTV:1:1101:2332:13652 2:N:0:AATCACCC+TGCTATAT
ATATTTTGCCGTTGATAAACCAGCTAATCCTGAAAAAAAAATCAAAGCTAAAAACTACAATGCTAAGACCACGATGTGACTGCTATCAAAGTTAGATATATATGTAAATTATTCATCTGTCAAATCCTAGAATTATATCATACCTGCTCCAGCAATCACGACCTGTAATGGTTTAGTGGGTTGTTCACTGTTTCTGAAAAATGAAGATAGTTGTCCAGCTTCCAAAAAGTTTATTGTGTTTTCTAGAGGAG
+
AAAA3BFDFFDAGGGFGGGGGGHHHHFHHHHHHHHGHGGCGHGFHHHFHGHFHHGEGGHHHHHHGFHHHFGHGGEEEFHFGHFHHGGFFGFGHGGHHHHHHHHHFHHHHHHHHHHHHHGHHH4GHHHHHHHHHGHHEFFHHEBGFHF23FGGEHHHHGHCFGGGCGHHGFFF1GHHGFGE<FFGAGFHFFFGHFHHHHHHGHHFFCGHHGCGHGH0CHFFHHB0CFCEBBFGGGGFGGBFFGGF0900/9C
@M03495:530:000000000-LYBTV:1:1101:13074:13657 2:N:0:CATCACCC+TGCTATAT
ATATTTTGCCGTTGATAAACCACCCTCCCTGTGGTCGTTATCTTGCTCCTTCTGTCGTCCAAAGCTCACATGCTGACAGATCGGAAGAGCGTCGTGTAGGGAAAGAGTGTATATAGCAGTGTAGATCTCGGTGGTCGCCGTATCATTAAAAAAAAAAAAAGAGAAGATAGAGATGGATGCATAGGGATAGTAGAAAGAATATGAGGAAGGACTAGAGTGAGAAAGTGAAACACGCATGAAGAAGAGAAACA
+
BCCCDFFFFFDBGGGGGGGGGGGGGHHGGHHHHHHHGGGHHHHHHHHHHHHHHHHHGGGGGHHHHHHHHHHHHHHHHHHHHHHGGGGHHHGGGGEGHHHHGHHHHHHHHHHHHHHGHHHHHDHGEEHHHGGCFG?BD/ED<<0?FGHFGFBFE?C?C<-:<.//0/01<11111<0/1<<011<0:///01111110/:011111:0/..../<000<1101<00111110/..--9.0111//0./00</
@M03495:530:000000000-LYBTV:1:1101:26730:13684 2:N:0:CATCACCC+TGCTATAT
ATATTTTGCCGTTGATAAACCACCCTCCCTGTGGTCGTTATCTTGCTCCTTCTGTCGTCAACGAATTTACTAATTCCAAAGCTCACATGCTGACAGATCGGAAGAGCGTCGTGTAGGGAAAGAGTGTATATAGCAGTGTAGATCTCGGTGGTCGCCGTATAATTAAAAAAAAAAGAGTGAAGGTTGTGATGTTGGGCGGGTCGGGTAGATGCATACGTAACAGAAGTATATTGGTACTCGGTGCTCAATGG
+
BBBBAFFFFFBAGGGFGGEGGGFGGHHFGHGGHHBFEGGHHHHHHHHGHFGHHHHHGGGHEHGGCGHHHHHHHFFGHFHFHCHHHHHHHBGFFGEGGGFHGGGGHHHCGGGGCGHFHGHGFHGFHHFHHHHFFHHHGGFHG322>2@?/?C/1///>/.011>1<11><<<---.;/000;0//0/.;000000;-.--9;----.-9B///:///.;/..////9///9;///;////....-///////
@M03495:530:000000000-LYBTV:1:1101:7301:13688 2:N:0:CATCACCC+TGCTATAT
ATATTTTGCCGTTGATAAACCAGGGACTCAGGCTGGACCAAAGCTCACATGCTGACAGATCGGAAGAGCGTCGTGTAGGGAAAGAGTGTATATAGCAGTGTAGATCTCGGTGGTCGCCGTATCATTAAAAAAAAAAACAGCAGAAACATAAATACAGTTCACAAGAAGACAGATACTACTACCATCGAGCACGAGCCTTTAGACAAGCAGTTAATGTCGCAGAACCACACGCCTAACAGCAACTGCTACAG
+
ABBCCFFFFFCBGGGGGGGGGGHGGGGHHHCFHHHGGHHHHHHHHHHHHHHHHHEHHHHGHHGGGEFGGGEEEEFHHHHGHFHFGHHHHHHHHHHHGF@FBFGFGGFGHGEED/3E??E/<?FBHFDDDDGF@/@C-..0000<////000=0<<0000=000:://://:/C0000<0000/00/./:C-.9.---/0900000/..//9///////..9.;//...;.--...////./;.////////
@M03495:530:000000000-LYBTV:1:1101:28920:13703 2:N:0:CATCACCC+TGCTATAT
ATATTTTGCCGTTGATAAACCAGCTAATCCTGAAAAAAAAATCAAAGCTAAAAACTACAATGCTAAGACCACGATGTGACTGCTATCAAAGTTAGATATATATGTAAATTATTCATCTGTCAAATCCTAGAATTATATCATACCTGCTCCAGCAATCACGATCCTGGCAAACAACCTGCAGAAAAGCCAATCAAATATATTTTCACAAGAGATGGAATGTGAGGCAATAATAGAGTACAAAGGTTGAACCT
+
AABAAFFFFFBBGGGGGGGGGGHHHHGHHHHHGFFHHGGGGHBGHFGEHGHHFHGHGHHGGHHHHHHGFFHHGGHGHGHHHHHHHHHHHHHHHHHHHHGHHHHHHHHHHHHHHHHHGHHHHHHGHHHHHHHHHGHHHHHHHHHFHHHFHFFHH<GHHHHGDGHGHHHHHHHHFHFGGHHHHGFHHHFHHGHGHFHHHHEHGFHHHHHHHBGGGGCHHGHCCFGHGGGGGFFGGGGFGFBBFGGBFFFGG.:
@M03495:530:000000000-LYBTV:1:1101:3404:13719 2:N:0:CATCACCC+TGCTATAT
ATATTTTGCCGTTGATAAACCAGCTAATCCTGAAAAAAAAATCAAAGCTAAAAACTACAATGCTAAGACCACGATGTGACTGCTATCAAAGTTAGATATATATGTAAATTATTCATCTGTCAAATCCTAGAATTATATCATACCTGCTCCAGCAATCACGACCTGTAATGGTTTAGTGGGTTGTTCACTGTTTCTGAAAAATGAAGATAGTTGTCCAGCTTCCAAAAAGTTTATTGTGTTTTCTAGTGGAG
+
AAAAAFFFFFBBGGGGGGGGGGHHHHHHHHHGHHHHHGGCFHHHHHHHHGDHHFGHHHHHHHHHGGHHGHHHGGHGHHHHHHCGHHHHHGHGHHHHHHHGHHHHHHHHHHHGHHGHHGHHGHHHHHHHHGHGHHHHGHGHHHHHHHCGFHHHGHGHHHHGEGCGHDGHHHFFGHHHFGFHDFGGHGHGHHHHHGFHFFHHFFHBGFGHHHFHGHCFGCGGF;C0CGCEDFBFEGGFGFFFFFFGGFBF.;.
@M03495:530:000000000-LYBTV:1:1101:16824:13748 2:N:0:CATCACCC+TGCTATAT
ATATTTTGCCGTTGATAAACCAGTCAGGAGTCCAAAGCTCACATGCTGACAGATCGGAAGAGCGTCGTGTAGGGAAAGAGTGTATATAGCAGTGTAGATCTCGGTGGTCGCCGTATCATTAAAAAAAAAAAAAGAGAAGAGTAGGGGTAAGAGGGCGCAAGGTGAGGACAAACAGAATGCCGCAAAGCACGAGGCAGAGATGAGGGTATACGTGTAGTGTATGGTCAGTGTAGTGAATATGCTTGGATGGG
+
BBCCDFFFFFDCGGGGGGGGGGHHHHHHHGHHHHHHHGHHHHHHHHHHFHHHHHHHGGGGHHHGGGGEGHHHHGHHHHGHGHHHHHHHHHHHGHEFHHHHHHHGEGGEDE@FG/E?CFFHHEHHGGCGCF/-<..001<0.0000..../000...-----.000..0././..//00000-----//0/-.---.:9./0;00/../:0:.0///00/0000/000;0000::/0000000000.000..
@M03495:530:000000000-LYBTV:1:1101:23865:13755 2:N:0:CATCACCC+TGCTATAT
ATATTTTGCCGTTGATAAACCACCCTCCCTGTGGTCGTTATCTTGCTCCTTCTGTCGTCAACGAATTTACTAATTCCAAAGCTCACATGCTGACAGATCGGAAGAGCGTCGTGTAGGGAAAGAGTGTATATAGCAGTGTAGATCTCGGTGGTCGCCGTATCATTAAAAAAAAAAAAGAAGAAGGAATGATACGAAACAGCTGAGCAAGGAGCAGAAACGGCGAGGAATAAGAGAAACACAAATGTCATCGG
+
ABCCCFFFFFCBGGGGGGGGGGGGGHHGGHHHHHHHGGGHHHHHHGHHHHHHHGHHGGGHGHGGGHHHHHHHGHHHHHEHHHHHHHHHHHHHHHHHHHHHGGGGGHHGGGGEGHHHHGHHHHGHHHHHHHHHHHHHDH?HFG2@F2GA<?C?1A//@<<001D1=1=1<-<E-:-9.../0/:../000000....-:;.000.90;/.....///9/..--9:--/000:00/00//..;.9000:000.
@M03495:530:000000000-LYBTV:1:1101:5941:13771 2:N:0:CATCACCC+TGCTATAT
ATATTTTGCCGTTGATAAACCACCCTCCCTGTGGTCGTTATCTTGCTCCTTCTGTCGTCAACGAATTTACTAATTCCAAAGCTCACATGCTGACAGATCGGAAGAGCGTCGTGTAGGGAAAGAGTGTATATAGCAGTGTAGATCTCGGTGGTCGCCGTATCATTAAAAAAGAAAGAGGGGAAAGGAGACCCCCAATCGTGGGGAGCCGGGCCGAACAGGCGGAGCCGCCAGAAGATACGCACTAACAACAC
+
BBABBFFFFFBAGGGFFGGDGGGFGHGFEHHGHHHHGG?GHHGHHHHHFFFHHHHHFFEHGHGGEHFHHHHHHHHHHGGBGHEHHHEFGHHHFHGFHGHHGEGGHGFCGGGEDCGHHGFHHHGHHFGFGH3FDHFHDGB?D32@BDGC???/1<//>/.<<<111>111<..<////..-...../....:.--./:....--.-..--;-------/..----999----.//////..;9-/9///.;.
@M03495:530:000000000-LYBTV:1:1101:4699:13791 2:N:0:CATCACCC+TGCTATAT
ATATTTTGCCGTTGATAAACCAGAACCATCCAAAGCTCACATGCTGACAGATCGGAAGAGCGTCGTGTAGGGAAAGAGTGTATATAGCAGTGTAGATCTCGGTGGTCGCCGTATCATTAAAAAAAAAAAAAAATAATAGTAGAATAGAAATAGTTATGTTAAGAATCAAGAGAAATGTAATAAGATATTAGTAATAGACAAAAGACTCATGATATATAGTTACTATTTGATCATCCGAGTACATCAGCATG
+
BABBBFFFFFBBGGGGGGGFGGDHHGHHHGHHHHHHHHHHGHHHHGHHFHHHHHGGGCHHHGFGEEFBBFFFFHHHHHHHGHFHFFGHHGFGBFFF4FGHHG>?A/3>/EE/?FGFDDFD443>@@////->-.000<0000000=<000000;00000000000000000.9;90000000000;000000;0000000//././000000////////;/////9/9///////..-.;;/////////
@M03495:530:000000000-LYBTV:1:1101:5893:13797 2:N:0:CATCACCC+TGCTATAT
ATATTTTGCCGTTGATAAACCAGCTAATCCTGAAAAAAAAATCAAAGCTAAAAACTACAATGCTAAGACCACGATGTGACTGCTATCAAAGTTAGATATATATGTAAATTATTCATCTGTCAAATCCTAGAATTATATCATACCTGCTCCAGCAATCACGACTAATGGTTTAGTGGGTTGTTCACTGTTTCTGAAAAATGAAGATAGTTGTCCAGCTTCCAAAAAGTTTATTGTGTTTTCTAGTGGAGGTT
+
ABBCBFFFFFCCGGGGGGGGGGHHGHHHHGHGHHGGHGGGGHGHHHGHHHHHHHGHHGHHHHHHHEFHHFHHGGHGHHHHHHBHGHHHHHHHHHHHHHHHHHHHHHHHHHHHGHHHHHFHHHHGHHHHHHHHHHHHHHHHHHGFGHHHHGHHFHGHHHHGGGGGHHHHBGFFHDGFHGEFGHGHHHFGHHGHHHHHHFHHHHH<GHHHHHHHFFFEFHGCGHHHHDFFGGGGGGGGGGGGGFFFGGFGB;/
@M03495:530:000000000-LYBTV:1:1101:8960:13798 2:N:0:CATCACCC+TGCTATAT
ATATTTTGCCGTTGATAAACCAAAGCTCACATGCTGACAGATCGGAAGAGCGTCGTGTAGGGAAAGAGTGTATATAGCAGTGTAGATCTCGGTGGTCGCCGTATCATTAAAAAAAAAAAAAGGAACGAGTTACTGAGGAGCCGAATGAGTAAACTAAAAGAACGAGGGCGAGAGAGGAGCGCGTACAGAGAGTCTCAAGGAAGAGCGACAAACAGCACATGTTCCGAAGAGTGAGTAGACTGTCATAGAGG
+
BCCCDFFFFFCBGGGGGGGGGGHGHHHHHHHHHHHHHHHHHHHGGGGGHHGGEGGEEHHFHGHGHHEHFHFGHHHHGGHHHHGFHFG4GFFGEFF1B>>FEE>00GHEBGHFFEG?/B/</</000...<.11111<.0...<--.0:0<0;0000;000../:;.--.----9......-9:---.00//.:0::0000./.../:----/9:/././00;000:..-.:0000:000000:0000000/
@M03495:530:000000000-LYBTV:1:1101:19192:13798 2:N:0:CATCACCC+TGCTATAT
ATATTTTGCCGTTGATAAACCAGCTAATCCTGAAAAAAAAATCAAAGCTAAAAACTACAATGCTAAGACCACGATGTGACTGCTATCAAAGTTAGATATATATGTAAATTATTCATCTGTCAAATCCTAGAATTATATCATACCTGCTCCAGCAATCACGACCTGTAATGGTTTAGTGGGTTGTTCACTGTTTCTGAAAAATGAAGATAGTTGTCCAGCTTCCAAAAAGTTTATTGTGTTTTCTAGTGGAG
+
AACBBFFFBFBBGGGGGGGGGGHHHHHHHHHHHHHHHGGGGHHHHHGGHGHHGHGHHHHHHGHHHHHHHHHHGGHGFGHFFHFHHBGHHFHFHHFHHHHHHHHHHHHHHGHHHHHHHHGHHHHHHHGHHHFHFHHHHHHHHHFFHHGHFGHGHHHHGHHGDFDDHGHHHHGFHHHGDGGHAFCEHHHFHHHHHHHHHHHHHHHBGF:GFHHGHHFFFHFBGFFC0CHEGFFFGGGGGGFBFGGGGGGGABE
@M03495:530:000000000-LYBTV:1:1101:11499:13822 2:N:0:CATCACCC+TGCTATAT
ATATTTTGCCGTTGATAAACCAGCTAATCCTGAAAAAAAAATCAAAGCTAAAAACTACAATGCTAAGACCACGATGTGACTGCTATCAAAGTTAGATATATATGTAAATTATTCATCTGTCAAATCCTAGAATTATATCATACCTGCTCCAGCAATCACGACCTCCTGGCAAACAACCTGCAGAAAAGCCAATCAAATATATTTTCACAAGAGATGGAATGTGAGGCAATAATAGAGTACAAAGGTTGAAC
+
ABBBBFFFFFCAGGGGGGGGGGHHGHHHHHHHHHHHHGGGGHHHGHHHHHHHHHGHHHHHHHHHHHHHHGHHGGHGHHHHHGFHHHHHHHHHHHHHHHHHHHHHHHHHHHHHHHHHHHHHHHHGHHHHHHHHHHHHHHGHHHHHHHHHHGHGHHHHHHHGGGGGHHHHHHHHHHHHEFHGHHHGHHHHHHHHHHGHHHHHGHHHHGHHEHHGHHGHHHGHHHGHGGGGGGGGGGGGGFFFGGGGGGGGGG0
@M03495:530:000000000-LYBTV:1:1101:21063:13846 2:N:0:CATCACCC+TGCTATAT
ATATTTTGCCGTTGATAAACCAGCTAATCCTGAAAAAAAAATCAAAGCTAAAAACTACAATGCTAAGACCACGATGTGACTGCTATCAAAGTTAGATATATATGTAAATTATTCATCTGTCAAATCCTAGAATTATATCATACCTGCTCCAGCAATCACGACCTGTAATGGTTTAGTGGGTTGTTCACTGTTTCTGAAAAATGAAGATAGTTGTCCAGCTTCCAAAAAGTTTATTGTGTTTTCTAGTGGAG
+
AABBBFFFFFBAGGGGGGGGGGHHHHHHHHHHHHHHHGGGGHHHHHHHHHHGHHGFGFHHFHHHHHHHHHHHGGGFHGEFBGFHHHHHHHHHHHHHHHHHHHHHHHHHHHHHHHHHFGEHGGHGHHHHHHHHHHGHHHGHHHF2GHFHHHHHFHFHHHHGGGGGHHHHHHGHGHGHDHHHGFGGHHGHGHHHFHHHHHHHHHHHFHGGFHFGHGGGFFHFHHFFFEGFGBFFGGGGB0CBFF0FEBFFFFE
@M03495:530:000000000-LYBTV:1:1101:21920:13856 2:N:0:CATCACCC+TGCTATAT
ATATTTTGCCGTTGATAAACCAGCTAATCCTGAAAAAAAAATCAAAGCTAAAAACTACAATGCTAAGACCACGATGTGACTGCTATCAAAGTTAGATATATATGTAAATTATTCATCTGTCAAATCCTAGAATTATATCATACCTGCTCCAGCAATCACGACCTGTCCTGGCAAACAACCTGCAGAAAAGCCAATCAAATATATTTTCACAAGAGATGGAATGTGAGGCAATAATAGAGTACAAAGGTTGA
+
ABBCCFFFFFCAGGGGGGGGGGHHHHHHHHHHHHHHHGGGGHHHHHHHHHHHHHGHHHHHHHHHHHHHHHHHGGHGHHHHHHHHHHHHHHHHHHHHHHHHHHHHHHHHHHHHHHHHGHHHHHHHHHHHHHHHHHHHHHHHHHHHHHHHHHHHGHHHHHHGGGGGHHHHHHHGHHHHHHHGHHHHHHHHHHHHHHHHHHHHHHHHHFHHHHHHHCHGHHHGHHHHF;FGGGGGGGGGGFGFFBFGGGGFGGF
@M03495:530:000000000-LYBTV:1:1101:15142:13858 2:N:0:CATCACCC+TGCTATAT
ATATTTTGCCGTTGATAAACCAGCTAATCCTGAAAAAAAAATCAAAGCTAAAAACTACAATGCTAAGACCACGATGTGACTGCTATCAAAGTTAGATATATATGTAAATTATTCATCTGTCAAATCCTAGAATTATATCATACCTGCTCCAGCAATCACGACCTGTAATGGTTTAGTGGGTTGTTCACTGTTTCTGAAAAATGAAGATAGTTGTCCAGCTTCCAAAAAGTTTATTGTGTTTTCTAGTGGAG
+
ABBBBFFFFFBBGGGGGGGGGGHHHGHHHHHHHHHGHEGGGHHHFHHHHHHHHHGHHHHHHHHHHHHHHFHHGGHGHGHHHHHHHGHHHHHDGHHHHHHHHHHHHHHHHHHHHHHHHGHHGEHHHHGHHH3GHHHHHHHHHHGG3FAFFBGFBGHHGGHGFGGGHHHFHHHHHHHGGEHHDGGGHHHHHGHHHHHHFGBGGHHFFHFHHHFHHHFHFHFHHHG0GFGGGGEFFGGGGG;FGGFFFGCFFGG
@M03495:530:000000000-LYBTV:1:1101:27911:13874 2:N:0:CATCACCC+TGCTATAT
ATATTTTGCCGTTGATAAACCAGTCAGGAGTCCAAAGCTCACATGCTGACAGATCGGAAGAGCGTCGTGTAGGGAAAGAGTGTATATAGCAGTGTAGATCTCGGTGGTCGCCGTATCATTAAAAAAAAAAAATAAGTAGATTGTGGTGATGTGGATGAGAAAGAAAGAAAAGCATGTGCATTATTGACATCTCAGGTCTCGTAGCGACAGCAGGTAAGTCTACATGTCATCGATGTGTGTAGAGAGCTGTG
+
BBBCCFFFFFBBGGGGGGGGGGHHHHHHHGHHHHHHHHHHHHHHHHHHGHHHHHHHGGGGHHHGFGGEGHHGHGFGHHGHHGGHHHHHHHHHHHGGFGFGGFGGEGG?FC/EE</BFHBDEBF?DC<DDF/-0111111<<1<11.0.0000000000<0000/.:0/.///.000;000000000000000000/0000/:...9----./..;0000:000000000900/.0.;;..00000..000/
@M03495:530:000000000-LYBTV:1:1101:12141:13891 2:N:0:CATCACCC+TGCTATAT
ATATTTTGCCGTTGATAACCAGCTAATCCTGAAAAAAAAATCAAAGCTAAAAACTACAATGCTAAGACCACGATGTGACTGCTATCAAAGTTAGATATATATGTAAATTATTCATCTGTCAAATCCTAGAATTATATCATACCTGCTCCAGCAATCACGACCTGTAATGGTTTAGTGGGTTGTTCACTGTTTCTGAAAAATGAAGATAGTTGTCCAGCTTCCAAAAAGTTTATTGTGTTTTCTAGTGGAGG
+
?ABBBFFFFFBAGGGGGGGGGGHHHHHHHHHHHHHHGGGGHHHHHHGHHHFHGGHHHGHHGHHHGHHGHHHGGHGHHHHEFHHHHGHHHHFHHHHHHHHGHHHGHHHHHHHHHHHHHHHHHHHHEHHHHHHHHHHHHHHHHEHFHEHHHHHHHHHHHHGFFGGHFGFHGHFHGGHGGHHGGGDHHGHHGDGHHHHFFHHHFHDFHHHGHF0GHHFHFFHHGFCC0:CC9CFGGGGFFFGGEFGGGFGGGGG
@M03495:530:000000000-LYBTV:1:1101:8386:13925 2:N:0:CATCACCC+TGCTATAT
ATATTTTGCCGTTGATAAACCAGCTAATCCTGAAAAAAAAATCAAAGCTAAAAACTACAATGCTAAGACCACGATGTGACTGCTATCAAAGTTAGATATATATGTAAATTATTCATCTGTCAAATCCTAGAATTATATCATACCTGCTCCAGCAATCACGACCTGTAATGGTTTAGTGGGTTGTTCACTGTTTCTGAAAAATGAAGATAGTTGTCCAGCTTCCAAAAAGTTTATTGTGTTTTCTAGTGGAG
+
ABCCCFFFFFCBGGGGGGGGGGHHHHHHHHGHHHHHHGGGGHGHFFBGFGHFGHFHHHHHHHHHHHHHHHHHGGHGHHHFHHGHFDHHHHHHHHHHHHHHGHHHHHHHHHHHHHHHHHEHHHHHHHHHHHHHGHHHGHHHHHFGHHHHHEHHHHGHHHHGDFGGHHHGHHHGHHEHGGHHGGGFGGHHHHHHHFGHHHFDHHHHDHFFHHHHFGFGHHHGEHBC;GCED;CFFGGGFBCFGFFFGF0C?:E
@M03495:530:000000000-LYBTV:1:1101:16880:13926 2:N:0:CATCACCC+TGCTATAT
ATATTTTGCCGTTGATAAACCAGCTAATCCTGAAAAAAAAATCAAAGCTAAAAACTACAATGCTAAGACCACGATGTGACTGCTATCAAAGTTAGATATATATGTAAATTATTCATCTGTCAAATCCTAGAATTATATCATACCTGCTCCAGCAATCACGACCTGTAATGGTTTAGTGGGTTGTTCACTGTTTCTGAAAAATGAAGATAGTTGTCCAGCTTCCAAAAAGTTTATTGTGTTTTCTAGTGGAG
+
ABBBCFFFFFCCGGGGGGGGGGHHHHHHHHHHHHHFHGGGGHGGHHFHHGHHHHGHHFHHHHHHHHHHHHHHGGHGHHHFFFFHHGHHHHHHHHGHHHHHHHHHHHHHHHHHHHHHHHHHHHHHHHHHHGHHHHHHHFHHHHHHHHHHHHHHHHHHHHHGGFGGFHHHHHHDGHHGDGHHCFGGHHGHHHHHHHHHHHGHHGHGGHHHHHHFGGGGHHGHHHHFECGGDBBFGGGFFFBFFFFFFEFFFFF
@M03495:530:000000000-LYBTV:1:1101:28051:13954 2:N:0:CATCACCC+TGCTATAT
ATATTTTGCCGTTGATAAACCACCCTCCCTGTGGTCGTTATCTTCCTTCTGTCGTCAACGAATTTACTAATTCCAAAGCTCACATGCTGACAGATCGGAAGAGCGTCGTGTAGGGAAAGAGTGTATATAGCAGTGTAGATCTCGGGGGGCGCCGGATCATTAAAAAAAAAAAAAATAGGAAGACGGGCGTCCAAGTGTACGTGAGGAGTACCAGACGAAGGGTAAAAGAGATGCAGAGACAGGAGTACAGG
+
AAACAFFFFFBAGGGGGGGGGGGGGHHGGHHGGHGHGGGGHHHHGFHHHGHHHGGGHGHGGGHHHHHHHHHHHHFHHHHHHGHHGHHGHHHFHHHHHGGGGHHHGEGEEGGGHHGHHHHGHGHHGGFBFHGFGBGBDHH3B33<//<A--;-9;-:A=?/9BFFFFF;-;>----./////9./..--9---.///////9..9../../////..---..../////...//////........./////
@M03495:530:000000000-LYBTV:1:1101:21099:13957 2:N:0:CATCACCC+TGCTATAT
ATATTTTGCCGTTGATAAACCAGCTAATCCTGAAAAAAAAATCAAAGCTAAAAACTACAATGCTAAGACCACGATGTGACTGCTATCAAAGTTAGATATATATGTAAATTATTCATCTGTCAAATCCTAGAATTATATCATACCTGCTCCAGCAATCACGACCTGTAATGGTTTAGTGGGTTGTTCACTGTTTCTGAAAAATGAAGATAGTTGTCCAGCTTCCAAAAAGTTTATTGTGTTTTCTAGTGGAG
+
AABBBFFFFFCBGGGGGGGGGGHHHHHHHHHHHHHHHGGGGHHHHHHHHHHHHGGHHHHHHHHHHHHHHHHHGGHGHGHGHHGHHHHHHHHGHHHHHHHHHHHHHHHHHHHHHHHHHHHHHHHHHHHHHHGHHHHHHHHHHHHGHHGHHHHHHHHHHHHGGGGGHHHGHHHHHHHHFHHHGGGGHHGHHHHHHHHGBGFHGHHHFHGHHHGHHHHHFHHEHGHHFHE?EFGGGGGGGFCGFGGGEGGGE0:
@M03495:530:000000000-LYBTV:1:1101:20240:13958 2:N:0:CATCACCC+TGCTATAT
ATATTTTGCCGTTGATAAACCAGCTAATCCTGAAAAAAAAATCAAAGCTAAAAACTACAATGCTAAGACCACGATGTGACTGCTATCAAAGTTAGATATATATGTAAATTATTCATCTGTCAAATCCTAGAATTATATCATACCTGCTCCAGCAATCACGACCTGTTCCTGGCAAACAACCTGCAGAAAAGCCAATCAAATATATTTTCACAAGAGATGGAATGTGAGGCAATAATAGAGTACAAAGGTTG
+
AABBBFFFFFBAGGGGGGGGGGHHHHHHHHHHHHHHHGGGGHHHHHGHHHHHHHGGHHHHHHHHHHGHHHHHGGHGHHHHHHHHHHHHHHHHHHHHHHHHHHHHHHHHHHHHHHHHHHHHHHHHHHHHHHHHHHHHHHHHHHGHHHFHHHHHHHHHHHHGGGGGHHHHHHHHHHHGHGHHGHHFHHGHHHHHHHCGHHCGHHHHHHGHHHHHGHGHGHHGHHHGCFGGGEFGGGFFFBBF9CGGFBBFFF/
@M03495:530:000000000-LYBTV:1:1101:4582:13964 2:N:0:CATCACCC+TGCTATAT
ATATTTTGCCGTTGATAAACCAGCTAATCCTGAAAAAAAAATCAAAGCTAAAAACTACAATGCTAAGACCACGATGTGACTGCTATCAAAGTTAGATATATATGTAAATTATTCATCTGTCAAATCCTAGAATTATATCATACCTGCTCCAGCAATCACGACCTGTAATGGTTTAGTGGGTTGTTCACTGTTTCTGAAAAATGAAGATAGTTGTCCAGCTTCCAAAAAGTTTATTGTGTTTTCTAGTGGAG
+
AABB?FFFFFDAEGFBGGGGGGHHHHHHGHGHHHHHGGGGGGFDGGGHHGHFHHGGHGHHFFFHGHGHHHHEEEGFG4G4B33GHD34F33@FF@GFH4F4FFGEGHHGHHFHFHFHHGHHHGHBGFGGBBGHHGHFBFBGH3GGFHFDHHEBGHFB2CEGCG?G<FGH1G<?GC1=FFF.<<EHB10<0DFBG000=DGHHGDHHC0C:GBGCHEHF/0CHF00CEEDBFFF0BFGBBBG/BF0B0B90.
@M03495:530:000000000-LYBTV:1:1101:3084:13971 2:N:0:CATCACCC+TGCTATAT
ATATTTTGCCGTTGATAAACCAGCTAATCCTGAAAAAAAAATCAAAGCTAAAAACTACAATGCTAAGACCACGATGTGACTGCTATCAAAGTTAGATATATATGTAAATTATTCATCTGTCAAATCCTAGAATTATATCATACCTGCTCCAGCAATCACGACCTGTCCTGGCAAACAACCTGCAGAAAAGCCAATCAAATATATTTTCACAAGAGATGGAATGTGAGGCAATAATAGAGTACAAAGGTTGA
+
BBBBCFFFFFCAGGGGGGGGGGHHHHHHHHHHHHHHHGGGGHHHHHGHHHGHHHGHHHHHGHHHHHHHHGHHGGHGHHHFGHFHGGGHHHHHHHHHHHHHGHHHHHHHHHHHHHHHHHHHHHHHHHHHHHHHHHHHHHHHHHHHHHFHHHHGEHHHHHGGEGGGHHHHHHHAGFHHHHHGHHGHHHHHGFGHHGHHHGBGHHHHGHHHHFHHH/CCGHHHHHHCFGGFEFGGGGGGFEFBBFFGFGBFGGB
@M03495:530:000000000-LYBTV:1:1101:22712:13973 2:N:0:CATCACCC+TGCTATAT
ATATTTTGCCGTTGATAAACCAGCTAATCCTGAAAAAAAAATCAAAGCTAAAAACTACAATGCTAAGACCACGATGTGACTGCTATCAAAGTTAGATATATATGTAAATTATTCATCTGTCAAATCCTAGAATTATATCATACCTGCTCCAGCAATCACGACCTGTAATGGTTTAGTGGGTTGTTCACTGTTTCTGAAAAATGAAGATAGTTGTCCAGCTTCCAAAAAGTTTATTGTGTTTTCTAGTGGAG
+
ABBCCFFFFFCCGGGGGGGGGGHHHHHHHHHHHHHHHGGGGHGHHHHFHHHHHHGGHHHHHHHHHHHHHHHHGGHGHHHHFHGHHHFHHHHHHHHHHHGHHHHHHHHHHHHHHHHHHHHHHHHHHHHHHHHHHHHHHHHHHHGHHHGHHHHHEHHHHHHGGGGGHHHHHHGGHFHBFGFEEGGGGBHFHHGHHHHHEHHHHHHHHHCHHHHHHHHFHFGFHHGBGHEGEFGGGGEFGFFGGGGBFFFGGB?
@M03495:530:000000000-LYBTV:1:1101:27400:13977 2:N:0:CATCACCC+TGCTATAT
ATATTTTGCCGTTGATAAACCAGCTAATCCTGAAAAAAAAATCAAAGCTAAAAACTACAATGCTAAGACCACGATGTGACTGCTATCAAAGTTAGATATATATGTAAATTATTCATCTGTCAAATCCTAGAATTATATCATACCTGCTCCAGCAATCACGACCTGTAATGGTTTAGTGGGTTGTTCACTGTTTCTGAAAAATGAAGATAGTTGTCCAGCTTCCAAAAAGTTTATTGTGTTTTCTAGTGGAG
+
AAABBFFFFFCCGGGGGGGGGGHHHHHHHHHHGHGHHCFGGHEFHGFHHHHGHHGGHHHHHHHHHGFHHHHHFGHGHHHGGDFFHHHHHGHFGHHHHHHHHHHGHHHHHHHHHHHHHHGHGHGHHGHHHHHHHHHHHHHHHHHGHGHBGFGHHHFHHGHGGGGGGHGHFFHHFHGF<F0G<FCGHHHHHGHHHGHFEHHHGHGFGHEHHHHBGGF0;GCHHEGB;C:EDFGBBFFFFC9CBBFFFFGGFBA
@M03495:530:000000000-LYBTV:1:1101:15422:13978 2:N:0:CATCACCC+TGCTATAT
ATATTTTGCCGTTGATAAACCAGGACTCAGGCTGGACCAAAGCTCACATGCTGACAGATCGGAAGAGCGTCGTGTAGGGAAAGAGTGTATATAGCAGTGTAGATCTCGGTGGTCGCCGGATCATTAAAAAAAAAAAGAACAAGGAGAAGAGGGGGGGAGTGAATATGAACCGAAGTAGCGAGCGGAAGAGCGACGTGTGTAGAACAAACAAAACGATTGAGGCGTTCTGGATGATGGGTCCGGAGTATGTG
+
BABCCFFFFFCCGGGGGGGGGGHGHHHHHHHHHHGHHHHHHHGHHHHHHHHHHHHHHHHHHGGGGHHHGGGGFGHHHHGFHHHHHFGGGHHHHHGHGHH4G344FE?FF??E/?E//>/@/>FBGG2FFF??DC?@.../<//...../0..:------..000000000.--;-.000----;---..:/--9--./.;00099/;.......9....00/.-.-.:;00000000.//.--.-:/0000
@M03495:530:000000000-LYBTV:1:1101:21153:13998 2:N:0:CATCACCC+TGCTATAT
ATATTTTGCCGTTGATAAACCAGCTAATCCTGAAAAAAAAATCAAAGCTAAAAACTACAATGCTAAGACCACGATGTGACTGCTATCAAAGTTAGATATATATGTAAATTATTCATCTGTCAAATCCTAGAATTATATCATACCTGCTCCAGCAATCACGACCTGTCCTGGCAAACAACCTGCAGAAAAGCCAATCAAATATATTTTCACAAGAGATGGAATGTGAGGCAATAATAGAGAACAAAGTTTGA
+
ABABCFFFFFCCGGGGGGGGGGHHHHHHHHHHHHHHHGGGGHHHHHHHHHHHHHGHHHHHHHHHHHHHHHHHGGHGHHHHHHHHHHHHHHHHHHHHHHHHHHHHHHHHHHHHHHHHHHHHHHHHHHHHHHHHHHHHHHHHHHHHHHEHHHGHHHHHHHHGGGGGHHHHHHHHHHHHHHHGHHEHHHHHHFHHHGHHHHFHHHHFFHHHHHHHH/GHHHHHHGHCFFGFAEGGGB0;90C099FFAF0;BFF
@M03495:530:000000000-LYBTV:1:1101:21270:14004 2:N:0:CATCACCC+TGCTATAT
ATATTTTGCCGTTGATAAACCAGCTAATCCTGAAAAAAAAATCAAAGCTAAAAACTACAATGCTAAGACCACGATGTGACTGCTATCAAAGTTAGATATATATGTAAATTATTCATCTGTCAAATCCTAGAATTATATCATACCTGCTCCAGCAATCACGACCTGTAATGGTTTAGTGGGTTGTTCACTGTTTCTGAAAAATGAAGATAGTTGTCCAGCTTCCAAAAAGTTTATTGTGTTTTCTAGTGGAG
+
AAABBFFFFFBBGGGGGGGGGGHGHHHHHHHHHHHHHGGGGHHHHHHHHHHHGHGHHHHHHFHHHGHHHFHHFGHGFEGHGFFHHHEGHHHHFHF3GFHHHHHHHGHHHHHHHHHHHHHHHHHHHGHHHHFHHHHHHHHHGHHHHHHHHHFHHHFHHFHGDCCFHGHHHHHDGHGFHHGHGE<CGFHHHHHFHHHHHHFHHHHFFHCGHHHHHHFFFHFBHHGHGB..9;FFFGFFFF/BFGGGGGFGA9E
@M03495:530:000000000-LYBTV:1:1101:4212:14025 2:N:0:CATCACCC+TGCTATAT
ATATTTTGCCGTTGATAAACCACCCTCCCTGTGGTCGTTATCTTGCTCTTCTGTCGTCAACGAATTTACTAATTCCAAAGCTCACATGCTGACAGATCGGAAGAGCGTCGTGAGGGAAAGAGTGTATATAGCAGTGTAGATCTCGGTGGTCGCCGTATCATTAAAAAAAAAAAAAGAGTGAGAAGCAAGAGAATGCGTAGGTAATATGTACGGATAATGGATGTGTAACATCGAGATAGTTAGAACAGGTG
+
BBBCCFFFFFCCGGGGGGGGGGGGGHHGGHHHHHHFGGGHHHHHHHHHHHHHHHHGGGHGHGGGHHHHHHFHHHGHHHHHHHHHHHHHHHHHHHHHHHHGGGGHHHGGGGGFHGHGGHHHHHFGHHHHHHHHGH3F?F?GFBFHHG/CCBFCCA@/.0FBFBFBG11EF-AC---../000900/00/9/;/0000.;.-.00000:9990....900000000000000:0.;...000090090/:.:0
@M03495:530:000000000-LYBTV:1:1101:3398:14037 2:N:0:CATCACCC+TGCTATAT
ATATTTTGCCGTTGATAAACCACCCTCCCTGTGGTCGTTATCTTGCTCCTTCTGTCGTCAACGAATTTACTAATTCCAAAGCTCACATGCTGACAGATCGGAAGAGCGTCGTGTAGGGAAAGAGTGTATATAGCAGTGTAGATCTCGGTGGTCGCCGTATCATTAAAAAAAAACAAAAGAAGTGGACAACGGAGGTCAGGACAGGACAACTAATATGAGCATCTGAGTCGAGACAGTGTAGCAGAAAGCGG
+
ABBBBFFFFFCAGGGGGGGGGGEGGHHGGHHHHHHHGGGHHHHHHHHHHHHHHHHHGGGHGHGGGGHHHHHHHHHHHHHHHHHHHHHHHHHHHHHHHHHHFFGGHHHGGGGGGHHFHGGHHHGHHHHHHHHHHGHHHHDHGF>D2D@F<?DCDD/CD/.00=GFFFF1<<CA@.:.../../0000/09.--..-://C//;/..../.;/////://:///////99/-;-..99/////////9;//.-
@M03495:530:000000000-LYBTV:1:1101:21550:14049 2:N:0:CATCACCC+TGCTATAT
ATATTTTGCCGTTGATAAACCAGCCTCCCTGTGGTCGTTATCGAATTTACTAATTCCAAAGCTCACATGCTGACAGATCGGAAGAGCGTCGTGTAGGGAAAGAGTGTATATAGCAGTGTAGATCTCGGTGGTCGCCGGATCATTAAAAAAAAAAAAAGAGAGAAAGAGAAGGGGGGGTGGATCATGCCGATAAATCATAAACTAGAGATAAGAGATCTGGGAAGGTTGGTGAGCAGTGAAATACAGTACAA
+
AABCCFFFFFCBGGGGGGGGGGHHGHHHGHHHHHHHGGGHHHHHHHHHHHHHHHHHHHGHHHHHHHHHHHHHGHHHHHHHGGGGHHHGGGGGGHHHHGHHHHFHHHHHHHHHGHHHHHFFGFGHHFHGEFGD2B/<C//?/?DDD11GHECFC@---.://..000/:/0/.9-------.00.00:0----.000000000000000000000/00:00:.0..00/-..0.00/0000000000;0000
@M03495:530:000000000-LYBTV:1:1101:4234:14065 2:N:0:CATCACCC+TGCTATAT
ATATTTTGCCGTTGATAAACCAGTCAGGAGTCCAAAGCTCACATGCTGACAGATCGGAAGAGCGTCGTGTAGGGAAAGAGTGTATATAGCAGTGTAGATCTCGGTGGTCGCCGTATCATTAAAAAAAAAAAAAGAAGAAATATGAGGAGTACGAGAGTTAGTATACTCACGTAGGAGTAAAACATAGAGTTACGAACCGAACAGAAGGGAACAATGAATATAGGATCTGTACTATTAAGATGTCATGCGAA
+
CCCCBFFFFFCCGGGGGGGGGGHHHHHHHGHHHHHHHHHHHHHHHHHFHHHHGHHHGGGGGHHGGGGEEFGGHGHHHHHHHHHHHHHHGHHHGGGDGGFHHHHGCEEEFG@EFEEFHHHFHDF4GGCGG@/--..0010/0=00=0/0.//<..;.-00000;<000:00..:..0/;:000;.00000000:...9------//00...;9//0000000000;0/000000;00000000:000;;..-
@M03495:530:000000000-LYBTV:1:1101:23516:14078 2:N:0:CATCACCC+TGCTATAT
ATATTTTGCCGTTGATAAACCAGCTAATTCCAAAGCTCACATGCTGACAGATCGGAAGAGCGTCGTGTAGGGAAAGAGTGTATATAGCAGTGTAGATCTCGGTGGACGACGATTCATAAAAGAATAAAACATAATCAGTGCTTTAACATAATAAAAATAAATAGGTGTTAGGCTTGTATGGTGGTGTCATTAGTTAGTATTAGTTGGAATCATCGAGGTTATCTACAGGAAAACAGTTTCATATAGTCGCG
+
ABBBBFDFFFDAEEGFGGFGGGFCGHHHHDHDGHFCHFHHHHGHHHFHGHGGHEEAF1AFF?AEEAEABE3A3F1GCFGFGFHFH4BGFFEFFB344B44??E1?13/>/////?4B44433/B2BB?32/2333332322@222222@2>22@221?<111<1<1<??11011<@01<10>1....<00000<=00<<00=00;0/0000;C0::.:.;0900000;/.//;/./000009;00000.--
@M03495:530:000000000-LYBTV:1:1101:25643:14079 2:N:0:CATCACCC+TGCTATAT
ATATTTTGCCGTTGATAAACCAGGACTCAGGCTGGACCAAAGCTCACATGCTGACAGATCGGAAGAGCGTCGTGTAGGGAAAGAGTGTATATAGCAGTGTAGATCTCGGTGGTCGCCGTATCATTAAAAAAAAAAAACAAGTGAAATAAGGAGGACGGATGTGCTTCACAAGAGTAACGAAGTGACAGAGTAAGTGACCAAGTGTACGTACACTAACAACAACAATGCTGCAGCATTGAGATCACCGCACA
+
ABCCCFFFFFCBGGGGGGGGGGHGHHHHHHHHHHGGHHHHHHHHHHHHHHHHHHGHHHHHHGGGGHHGGGGFFGHHHHGFGHHHHGHHHHHHHHHHHHHFHGGBFFHHF?EGFGG/EEE/0FHF?GBFDFCGGCC--.<</1111111==00....--..-0111111010.:.1111....901110//11<1111110<.1:111.:<..11/0000.99...000110/00.::010.100//.----
@M03495:530:000000000-LYBTV:1:1101:11568:14082 2:N:0:CATCACCC+TGCTATAT
ATATTTTGCCGTTGATAAACCACCCTCCCTGTGGTCGTTATCCACTTCTTGCCCTCCAAAGCTCACATGCTGACAGATCGGAAGAGCGTCGTGTAGGGAAAGAGTGTATATAGCAGTGTAGATCTCGGTGGTCGCCGGATCATTAAAAAAAAAAAGTGTGGATAAATAGAATTGGTATAAGTATGAAAAGAAAGATAAGATGGTTACGATTACAAGAGTGAATGCTACGGAAACATGGATGGTTGGGGGAG
+
ABABCFFFFFDDGGGGGGGGGGGGGHHGGHHHHHHHGGGHHHHHHHHHHHHHHHHHGHHHHHHHHHHHHHHHGHHHHHHHGGGGHHHGGGGGGHHHHGHHHHEHGHHHHHHHHGHHHHGHHD4FBGFG/?EB2>BDG///<=F1DFD1GC?C@@-.0000.000000:0<<0000000000<0000000/../0/0:0000000000<....0000::000::0000<....-//00/0:0.<<.<-----
@M03495:530:000000000-LYBTV:1:1101:24770:14085 2:N:0:CATCACCC+TGCTATAT
ATATTTTGCCGTTGATAAACCAGCTAATCCTGAAAAAAAAATCAAAGCTAAAAACTACAATGCTAAGACCACGATGTGACTGCTATCAAAGTTAGATATATATGTAAATTATTCATCTGTCAAATCCTAGAATTATATCATACCTGCTCCAGCAATCACGACCTGTAATGGTTTAGTGGGTTGTTCACTGTTTCTGAAAAATGAAGATAGTTGTCCAGCTTCCAAAAAGTTTATTGTGTTTTCTAGTGGAG
+
AAABBFFFFFBBGGGGGGGGGGHHHHHHHHHHHHHFHGGGGHHGHFHHHHHHGHGFHHHHHHHHHHHHHHFHGGHGHHHHHHHHHGHHGHHHHHHHHHHHHHHHHHHGHFHHGHGHGHHHGHHFHHHHHGHHHHHHHHGHHHGFHHFGFHHHHHHGHGHDDGGGHHHHGHGFFGHG=GFHEGGGFHGHHHHHHGHHHHHHHHHHGGFHHHGHHCGFHFCFHGFFFGEECCFFGGGGGGBCFF9FFGFFF0:
@M03495:530:000000000-LYBTV:1:1101:18803:14101 2:N:0:CATCACCC+TGCTATAT
ATATTTTGCCGTTGATAAACCAGGACTCAGGCTGGACCAAAGCTCACATGCTGACAGATCGGAAGAGCGTCGTGTAGGGAAAGAGTGTATATAGCAGTGTAGATCTCGGTGGTCGCCGTATCATTAAAAAAAAAAAAAGAAAATAAGAAGAAAGAGGAGACGGCACGGCACATAGCAAAACAGAGTCGAAATGAAGAGATATAGCATAAGATAGAGTTGGAACAGATGGTGTCACTAAGTGCAGGCACGTG
+
BCCCDFFFFFDDGGGGGGGGGGHGHHHHHHHHHHGHHHHHHHHHHHHHHHHHHHHHHHHHHGGGGHHHGGGEEFHHHHGHHHHHHHHGHHHHHHHHGHHFGHFFBHGHG/EEEFE/EE<FCGBGGGGHHFGCC@@<<A<../<000000/0//0//.....:.:-<.----/0<00000/..///<0-....00:0<./000000000000000000000000<</:00<0<:000<0000000.<.....
@M03495:530:000000000-LYBTV:1:1101:24188:14129 2:N:0:CATCACCC+TGCTATAT
ATATTTTGCCGTGATAAACCAGGACTCAGGCTGGACCAAAGCTCACATGCTGACAGATCGGAAGAGCGTCGTGTAGGGAAAGAGTGTATATAGCAGTGTAGATCTCGGTGGTCGCCGTATCATTAAAAAAAAAAAAAGAATTAGTGATCGATGGATGGCGGGTGAGCGATAACCTCATTTATAAAGTATGTGTGCATTGATGTGGAGACAGGCACGCGTAGGTAGTATCAGCTGTATTAGGCAGACGTGGA
+
BCCCDFFFFFECGGGGGGGGGGGHHHHHHHHGHGHHHHHHHGHHHHHHHHHHHHHHHHHHGGGGHHHGGGGFGHHHHGFHHHHHHHHHHHHHHHHHHHDGGHFFFHEGEFGEFE<<E/BGG3DHGFDFGD@DC/<--...011011111...1</10./:-9<9..09-...001/0<111<11111111111.<11101111100.0.//....9----<.<10:111110101111<1100...9....
@M03495:530:000000000-LYBTV:1:1101:29536:14130 2:N:0:CATCACCC+TGCTATAT
ATATTTTGCCGTTGATAAACCACCCTCCCTGTGGTCGTTATCTTGCTCCTTCTGTCGTCAACGAATTTACTAATTCCAAAGCTCACATGCTGACAGATCGGAAGAGCGTCGTGTAGGGAAAGAGTGTATATAGCAGTGTAGATCTCGGTGGTGGCCGTATCATTAAAAAAAAGAAGACTGAACTATATATTACGACAACAGTATTTTGCTAACTATCGTATAGACTAGTCTTTCGACACATCATCGATCGA
+
ABABBFFFFFCAEGGGGGGGGGGGGHHDGHHHHHFGGGGHHFHHHHHHHGHHFHHHGGFHGHGGGHHHGHHHHHHHHGHGFGGGHHHHFHHHGHHGHHHHGGGGGHGGFGGEFGHGBEFGAGHHGHHHHHFHHBGHGH?FGD2@2>@C/CD///<0<</001><F111F-<<.<.///0:/0;000:;0C000:..--../00000900000/090;./://00000/99/://....-/://////..:.
@M03495:530:000000000-LYBTV:1:1101:23473:14143 2:N:0:CATCACCC+TGCTATAT
ATATTTTGCCGTTGATAAACCACCCTCCCTGTGGTCGTTATCTTGCTCCTTCTGTCGTCAACGAATTTACTATTCCAAAGCTCACATGCTGACAGATCGGAAGAGCGTCGTGTAGGGAAAGAGTGTATATAGCAGTGTAGATCTCGGTGGTGGCCGGATCATTAAAAAAAAAAAAAAAGAATGCAAACTTATGCTGCGAAAGCACAATGCACACCACATACTCTGCTATGCATCAACGCGAAGACGCGCTA
+
BBBBBFFFFFBBGGGFGGGGGGGGGHHGGHHHHHHHGEGHHHHHGGHFHHGHHFHHGGGHGHGGGHGHHHHHHHHHHHHHHHHHHHHHHHHEGHHHHHHGGEGGHHGGGGGFHHHHGHGHHHHHHHHHHHHGHHHFBFFGF32@FGG/CB///0?</<.>FGG1111><<D@:@?---...000900.000///9//;--99//..;//9///.....;/////9////////////.-----./.-----
@M03495:530:000000000-LYBTV:1:1101:19716:14164 2:N:0:CATCACCC+TGCTATAT
ATATTTTGCCGTTGATAAACCAGCTAATCCTGAAAAAAAAATCAAAGCTAAAAACTACAATGCTAAGACCACGATGTGACTGCTATCAAAGTTAGATATATATGTAAATTATTCATCTGTCAAATCCTAGAATTATATCATACCTGCTCCAGCAATCACGACCTGTAATGGTTTAGTGGGTTGTTCACTGTTTCTGAAAAATGAAGATAGTTGTCCAGCTTCCAAAAAGTTTATTGTGTTTTCTAGTGGAG
+
AA?ABFFFFFCBGGGGGGGGGGHHHHHHHHHHHHHHHGGGGHHHHHHHHHHHHHGHHHHHHHHHHHHHHHHHGGHGHHHHHHGHHHGHHHHGHHHHHHHHHHHHHHHHHHHHHHHHHHHHHHHHHHHHHHHHHHHHHHHHHHHHHHFHHHHGHHHHHHHGGGGGHHHGHHHGHHHHFHHHEGGGHHHHHHHHHHHHBGFHHHHBDGGHFHHGHHGHCHCFHHHGEFHEECFGGGGGGGGGGGGGGGFFAFE
@M03495:530:000000000-LYBTV:1:1101:12832:14172 2:N:0:CATCACCC+TGCTATAT
ATATTTTGCCGTTGATAACCAGGGACTCAGGCTGGACCAAAGCTCACATGCTGACAGATCGGAAGAGCGTCGTGTAGGGAAAGAGTGTATATAGCAGTGTAGATCTCGGTGGTCGCCGTATCATTAAAAAAAAAAAAAAGAGAAAGAGAGGAAGGGACGAGAGAATTGACAAGCGATACAGTACGCGAGGTAGAGAGGAGCTCTAGGAATGAAGATAAGGGTCGCCGATAACAGTCAACGGAGAGGTGAGA
+
BCBBCFFFFFCBGGGGGGGGGGGGGGHHHHHHHHGHHHHHHHHHGHHHHHHHHHHHHHHHHGGGGHHHGGGGEFHHHHGHHHHHHFGHHHHHHHFHHFH4GFGHGHHHG>EF/?ECDGB/FGHHGGFBFFGGG/?C---../<000///.../.:...---.-.00101111......<1111<9.----.0011:....<.0<1100100<11<11100..:<-.----.0001001<.-..-..0.1.1
@M03495:530:000000000-LYBTV:1:1101:22029:14174 2:N:0:CATCACCC+TGCTATAT
ATATTTTGCCGTTGATAAACCAGCTAATCCTGAAAAAAAAATCAAAGCTCACATGCTGACAGATCGGAAGAGCGTCGTGTAGGGAAAGAGTGTATATAGCAGTGTAGATCTCGGTGGGCGCCGTATCATTAAAAAAAAAAACAAAATAGAGGAGGAATGAGGGCTATGCTGTAACAGCAACATCATTCGTCGGTAACTGAAAAGCAAAGACAAGAGTAGCAATAGTGGGTAGGAGAATACTGTAGTGTCGA
+
BCDCCFFFFFBBGGGGGGGGGGHHHHHHGHHFHHHHHGGGGHGHHFGHHEHHHHHFHGGHFHFFHGGEGGGHFGAEG>EFGFHGFHHHFG?GDFFHHGHHHHGH??34FGHHFG/<A//BBDF@AC0FFGFHH11/DC<--.<.<.00000/..../00:</.<..000000000:0.//<./000000:.---..0000<:</.</<////<./.000000<0000..90<.0/..000000<00/0:..
@M03495:530:000000000-LYBTV:1:1101:7832:14183 2:N:0:CATCACCC+TGCTATAT
ATATTTTGCCGTTGATAAACCAGCTAATCCTGAAAAAAAAATCAAAGCTAAAAACTACAATGCTAAGACCACGATGTGACTGCTATCAAAGTTAGATATATATGTAAATTATTCATCTGTCAAATCCTAGAATTATATCATACCTGCTCCAGCAGTCCTGGCAAACAACCTGCAGAAAAGCCAATCAAATATATTTTCACAAGAGATGGAATGTGAGGCAATAATAGAGTACAAAGGTTGAACCTGTAGAG
+
3AABBFFFFFBBGEGGGGGGGGHHHHHGHHHHGGHHHGGGGHHHGHHHFHHHHHGHHGHHHHFHGHHHHHHHGGHEFGHHHHHGHHHHFHHHBFFHHHHHHHHHHHHHHHHHHHHHHHHHHHHHHHHHHHHHHHHHHHHHHGHHHGEHFBFGHHHGHFHHEHGHHGHHHCHGEHHGHHFHFHHHHGHHHHHHHFFGHHHHF0CFCCGHHHHHHGFHHGAEHHGGHHHHH::CFFBBE9FFFFBEFG9CF;;
@M03495:530:000000000-LYBTV:1:1101:11031:14189 2:N:0:CATCACCC+TGCTATAT
ATATTTTGCCGTTGATAAACCACCCTCCCTGTGGTCGTTATCTTGCTCCTTCTGTCGTCAACGAATTTACTAATTCCAAAGCTCACATGCTGACAGATCGGAAGAGCGTCGTGTAGGGAAAGAGTGTATATAGCAGTGTAGATCTCGGTGGTCGCCGTATCATTAAAAAAAAAAAGAATATAAGAGAAACAGGAAGGGTGGCCGAGACAGGTAGATCAGCAAAGGAGGAGAAGATGTTCAGAATAGCAAAA
+
ABBCDFFFFFDCGGGGGGGGGGGGGHHGGHHHHHGHGGGHHHHHHHHHHHHHHHHHGGGHGHGGGHHHHHHHHHHHHHHHGHHHHHHHHHHHHHGHHHHHGGGGHHHGGGGFGHHHHFFHHHHHHHHHHHHHGHHHGHFDGFFHGBFE?CD?1<@AC<A00=FGG1FD>-<EGGC.<.0000:000C00//<../.9...-<.--<-./:.0<0:0000<0/:<//....9.:<0000000000000000/
@M03495:530:000000000-LYBTV:1:1101:8785:14192 2:N:0:CATCACCC+TGCTATAT
ATATTTTGCCGTTGATAAACCACACTTCTTGCCCTCCAAAGCTCACATGCTGACAGATCGGAAGAGCGTCGTGTAGGGAAAGAGTGTATATAGCAGTGTAGATCTCGGTGGTCGCCGTATCATTAAAAAAAAAAAAAAAGGAGATATAAGGGTGAAAGTTAATAAAATAAAAAATAACAACACAATTAAGTAAAATCGACAGACTAACGTCGAGGTTTAGCACAAGATAGTTAAACTACCATGCAACACCA
+
BCBCCFFFFFDBGGGGGGGGGGGHGHHHHHHHHHHHGHHHHHHHHGHHHHHHHHHHHHHHGGGGFHHGGGGGGGHHHGFHHHHHHHHHHHHHHHHHGHHGFFGHFGHGGGGEHGGEG<EFHFHHGHHGGGGGDC>->--..<.:/0<0000....0:000<000000000000<.00<00<....<0000000<0:0..-.-/:0000./.----</000000//./00<00<0000<:/000:000....
@M03495:530:000000000-LYBTV:1:1101:6671:14203 2:N:0:CATCACCC+TGCTATAT
ATATTTTGCCGTTGATAAACCAGCCCCCCTGTGGTCGTTATCTTGCTCCTTCTGTCGTCAACGAATTTACTAATTCCAAAGCTCACATGCTGACAGATCGGAAGAGCGTCGTGTAGGGAAAGAGTGTATATAGCAGTGTAGATCTCGGTGGTCGCCGTATCATTAAAAAAAAAAAGGAGAGAGAAGAGGGAGAAGGGCAGTGCAGACGACACGAAGTGATATATAAGAGATCAGAGATAATATGCAAATAG
+
BCCCCFFFFFCCGGGGGGGGGGHHGGGGGGGHHHHHGGGHHHHHHHHHHHHHHHHHGGGHGHGGGHHHHHHHHHHHHHFHHHHHHHHHHHHHHHHHHHHHGGGGGHHGGGGGGGHGHGHHHHHHHHHHHHHHHHHH2FGHHG2FDHHG?CE?=<-.A<.<<1<00DDH0@?:-@?..<......0/0.<.....<...../00000.----<.-...00000:0<0000/00<000/00000<00000:00
@M03495:530:000000000-LYBTV:1:1101:26084:14207 2:N:0:CATCACCC+TGCTATAT
ATATTTTGCCGTTGATAAACCAGCTAATCCTGAAAAAAAAATCAAAGCTAAAAACTACAATGCTAAGACCACGATGTGACTGCTATCAAAGTTAGATATATATGTAAATTATTCATCTGTCAAATCCTAGAATTATATCATACCTGCTCCAGCAATCACGACCTGTAATGGTTTAGTGGGTTGTTCACTGTTTCTGAAAAATGAAGATAGTTGTCCAGCTTCCAAAAAGTTTATTGTGTTTTCTAGTGGAG
+
3>3AABFFFFBBGGCGGFGGGGHHHHHHHHHFHGHHHGGGGHHHHHGFHHHGHFEFGGHHGHHHHHGHHFHHGGHF?DHFFDGHFHGHHGHHHGFHHHHHHHHHHHHHHHHHHHHGHHHHHGFHHHHGGHHHHHHHHHHHHHHFFHFHGHFHHHHHGHHGGGGGFGHHFHHFGHHFGFGACCCDGEHHHHHHDGGGFHHHHGHEFFHHFHHHHGHHGHFHHGFG:CA.A;CFFGGG00F;FFFGFF9CA9E
@M03495:530:000000000-LYBTV:1:1101:22374:14210 2:N:0:CATCACCC+TGCTATAT
ATATTTTGCCGTTGATAAACCAGCTAATCCTGAAAAAAAAATCAAAGCTAAAAACTACAATGCTAAGACCACGATGTGACTGCTTTCAAAGTTAGATATATATGTAAATTATTCATCTGTCAAATCCTAGAATTATATCATACCTGCTCCAGCAATCACGACCTGTAATGGTTTAGTGGGTTGTTCACTGTTTCTGAAAAATGAAGATAGTTGTCCAGCTTCCAAAAAGTTTATTGTGTTTTCTAGTGGAG
+
BCBBCFFFFFCCGGGGGGGGGGHHHHHHHHHHHHGGHGGGGHHHGGFFHHGFHHGHHHHHGHHHHHHHHGHHGGHGHHHHHHGHHHHHHHEGHHHGHHHHGHHHHHHHHHHHFHHHHHHHHHHHHHHHHHHHHHHHHHHHHHHEHHFHHGHHGGHFFGHGEGGGHHHHHHG?GHHFDGFHGGGGHHHEHGHGHHHHHHHHHGHH0C;CCGGCHGGFGG/GHHBHGHE??;;FFGGB0;BFFFGF0B9CA09
@M03495:530:000000000-LYBTV:1:1101:22050:14211 2:N:0:CATCACCC+TGCTATAT
ATATTTTGCCGTTGATAAACCAGCTAATCCTGAAAAAAAAATCAAAGCTAAAAACTACAATGCTAAGACCACGATGTGACTGCTATCAAAGTTAGATATATATGTAAATTATTCATCTGTCAAATCCTAGAATTATATCATACCTGCTCCAGCAATCACGACCTGTAATGGTTTAGTGGGTTGTTCACTGTTTCTGAAAAATGAAGATAGTTGTCCAGCTTCCAAAAAGTTTATTGTGTTTTCTAGTGGAG
+
AABBBFFFFFBBGGGGGGGGGGHHHHGHHHHHFGHHHGGGGGHGHGHHHHHHHHGHHHFHHHHHGHHHHHHHGEHAGHGGHGFEFGHHHHHGGHHHHHHHHHHHHHHHGHHHHHHHHHHHHHHGHHHHHHHHHHHHGHHHHHHBHHFEHGHHFHHFCGHGGGGGHHHGHHG<GHHHGGFHGGGGHHHHHHHHHHHFFFHFFGHGBGGHHHF0CCFFHGFGHHGHGHA9C:CFGGEGGGBBBBBFGGFGG0A
@M03495:530:000000000-LYBTV:1:1101:22444:14222 2:N:0:CATCACCC+TGCTATAT
ATATTTTGCCGTTGATAAACCACCCTCCCTGTGGTCGTTATCTTGCTCCTTCTGTCGTCAACGAATTTACTAATTCCAAAGCTCACATGCTGACAGATCGGAAGAGCGTCGTGTAGGGAAAGAGTGTATATAGCAGTGTAGATCTCGGTGGTCGCCGTATCATTAAAAAAAAAAACATGGAAAAACACGAGGACTGGCGAAGGAGGAGGACGGATTGGACGTAGCGAATGATGGATGCGAGAGGAGAGAGA
+
CCCDEFFFFFDCGGGGGGGGGGGGGHHGGHHHHHHHGGGHHHHHHHHHHHHHHHHHGGGHGHGGGHHHHHHHHHHHHHHHHHHHHHHHHHHHHHHHHHHHGGGGHHHGGGGGGHHHHGHHHHHHGHHHHHHHHHHHHHDHHDGFHDGF<CF??AECG/<00>1DFF11<<A--@-..0</000/....<-<--./..9----..<......--9../.00<..:.----00110/1</-.-<9.<......
@M03495:530:000000000-LYBTV:1:1101:20194:14231 2:N:0:CATCACCC+TGCTATAT
ATATTTTGCCGTTGATAAACCAGGACTCAGGCTGGACCAAAGCTCACATGCTGACAGATCGGAAGAGCGTCGTGTAGGGAAAGAGTGTATATAGCAGTGTAGATCTCGGTGGTCGCCGTATCATTAAAAAAAAAAAGAAAGTAGGATAAGGGGGGAGAGGGTGAAATCAAATGTTAAAAGACAAGAAGTGAATAACCGTGACACAGTTGTAATATATGACAGTTCGCGGTTGATAATAGGTACGCTGAGTT
+
AAABBFFFFFBBGGGGGGGGGGHGHHHHHHHHHHGHHHHGHHHHHHFHHHHHHHHHHHFHHGFGGHHHGGGE>EGHHHGFHHHFHHHHHHHHHHHHHFGFGHFBBFHHGEFGEDE/?E/?0?FHFHDF3GCGC/<<..0011111000000.-----;....9.///://///;//////.///.///9////////-.;..//9.///:/9//:///;//////.---.--9///9////9/....9.//
@M03495:530:000000000-LYBTV:1:1101:23458:14284 2:N:0:CATCACCC+TGCTATAT
ATATTTTGCCGTTGATAAACCAGCTAATCCTGAAAAAAAAATCAAAGCTAAAAACTACAATGCTAAGACCACGATGTGACTGCTATCAAAGTTAGATATATATGTAAATTATTCATCTGTCAAATCCTAGAATTATATCATACCTGCTCCAGCAATCACGACCTGTAATGGTTTAGTGGGTTGTTCACTGTTTCTGAAAAATGAAGATAGTTGTCCAGCTTCCAAAAAGTTTATTGTGTTTTCTAGTGGAG
+
AAABBFFFFFBBGEGGGGGGGGGHHHHHHGHHGFGHHGGGGHHGHGBGHGGFHHGGHGHHGHHHHHHHHGHHGGGGEGHHHDGGHFGHHHHHFHFFHHFFHGHHGHHHHGHHHHHHHHHHHHHHHHHHHFHHHHHHHHHHFHFFHHHHHGHHGHHHHHHGGGGGHGH1GHGGHFFB11FCDA@GHHHHHHHHHHHHHDDDFCHHBCCFHHHBGC:CFGBGHHGHFHHCDFFFGFGBCFFFFFGGGBFGGB.
@M03495:530:000000000-LYBTV:1:1101:1907:14337 2:N:0:CATCACCC+TGCTATAT
ATATTTTGCCGTTGATAAACCAGCTAATCCTGAAAAAAAAATCAAAGCTAAAAACTACAATGCTAAGACCACGATGTGACTGCTATCAAAGTTAGATATATATGTAAATTATTCATCTGTCAAATCCTAGAATTATATCATACCTGCTCCAGCAATCACGACCTGTAATGGTTTAGTGGGTTGTTCACTGTTTCTGAAAAATGAAGATAGTTGTCCAGCTTCCAAAGAGTTTATTGTGTTTTCTAGTGGAG
+
BCCCCFFFFFCAGGGGGFGGGGHHHHHHHHHGGFFFFEGGGHHHHGGHHHFHHFGHHHHHHHHHHHHHHHHHGGHGHHHEFH3FGHGHHHHHHHHHHHHHHHHHHHHHHHHHHHHHHGHHHHFHHHHGHHHHHHHHHGHHHHFFFHEHGHHGGHFHGGHFDGGGGFGHHHHFFFGH<FHGDFCGHHHHHHHHGHHFHBGHHHHHHHHHHHFFBGF:CGFFGGFFGHB/B9FGFGGGFFFGGBFFGB00C0A
@M03495:530:000000000-LYBTV:1:1101:8100:14348 2:N:0:CATCACCC+TGCTATAT
ATATTTTGCCGTTGATAAACCAGTCCAAAGCTCACATGCTGACAGATCGGAAGAGCGTCGTGTAGGGAAAGAGTGTATATAGCAGTGTAGATCTCGGTGGTCGCCGTATCATTAAAAAAAAAAAAAGGAAAAAACAAGGGAGGTGGAGTGGGAAGGATGACAAAAGAAGGTGAGAAATAAGTGAGTGATTGTAATGGAGTAGAAGGAGAGAAAGTCGCAGAAGTAGTGTTGATAGATGGAAATAGCTTGAG
+
CCDDDFFFFFDDGGGGGGGGGGHHHHHHHHHHHHHHHHHHHHHHHHHHHGGGGHHHGGGEEGHHHHGHHHHHHHHHHHHHHHHHHHHGHHHHHHHHGEEGEGEEFE//GGFFHHFFFHEDC/B/<>..0000>-.../.<..-.....:..<.0...000000/./../.<00.000000<=000<00000<000000/0/0000.:....000<09--.</00000/00.000000<0:00000000/.0
@M03495:530:000000000-LYBTV:1:1101:29602:14374 2:N:0:CATCACCC+TGCTATAT
ATATTTTGCCGTTGATAAACCAAAGCTCACATGCTGACAGATCGGAAGAGCGTCGTGTAGGGAAAGAGTGTATATAGCAGTGTAGGTTTCAGTTGTCGCCCTAACATTCAAAAAAAAAAGTATGTAGCACTACAATCTACGCGCGCTCATGAGAGTAACATGCGCATCTCTCACACAGTCACTACATCGCTACTGATGCAGCTCCCATTAACCACTGTTCGTGGCATGCAGAGGCTGACAATGACTCCATG
+
AAAAAFF31D1AE1AFGFFGGCGH0BBGGGHF111FGGFHFFHG/AF/GGFEE?E/BF0GBA0FGA00DBGGFDDG2DBEF@EF1111B122@211B//E//00>12B1B2>1/E//</<122@@2222@11011@@111////---<.000<0//00=D0=0..-.-00000;0;..000000//00....-90000000////./00////9;/////------/;9BB/-------////9//9//:/
@M03495:530:000000000-LYBTV:1:1101:24936:14385 2:N:0:CATCACCC+TGCTATAT
ATATTTTGCCGTTGATAAACCAGCTAATCCTGAAAAAAAAATCAAAGCTAAAAACTACAATGCTAAGACCACGATGTGACTGCTATCAAAGTTAGATATATATGTAAATTATTCATCTGTCAAATCCTAGAATTATATCATACCTGCTCCAGCAATCACGACCTGTAATGGTTTAGTGGGTTGTTCACTGTTTCTGAAAAATGAAGATAGTTGTCCAGCTTCCAAAAAGTTTATTGTGTTTTCTAGTGGAG
+
>A?AAFFFFFBBGGGFGGGGGGHHGHFHHHFGFHHHGGGGGHFDGFGHHHFHFDEBGFHFFHHFFHHFHEFHGGHGHHHHHDGHGGFGHHHGFHHHHHGGFHHGHHGHHHFFHGGHFHHHHGHHHHFFFFFHHHGFHHHHHGBFHFFHGHGHEFHGGGHFGCGGHHGHHHH?GGCHFGFFGGCDGHHFH0=GGHHFED0DFFG00GCGBGHHFGGCCC/;:0CCC:GGGGGGFFGGGB/:FFGGEF09.0:
@M03495:530:000000000-LYBTV:1:1101:21050:14402 2:N:0:CATCACCC+TGCTATAT
ATATTTTGCCGTTGATAAACCAGCTAATCCTGAAAAAAAAATCAAAGCTAAAAACTACAATGCTAAGACCACGATGTGACTGCTATCAAAGTTAGATATATATGTAAATTATTCATCTGTCAAATCCTAGAATTATATCATACCTGCTCCAGCATATGGTTTAGTGGGTTGTTCACTGTTTCTGAAAAATGAAGATAGTTGTCCAGCTTCCAAAAAGTTTATTGTGTTTTCTAGTGGAGGTCTTGGAATCC
+
3>3AAFFDFFDAAFGGFGGFBGHHGHGFB5GF53G52EEAEHHCHBB2FGFHFGAGHCFHFFFGFECGFGCCE0GF1GFGFGFFHHGFBGHHHFBHBBGFHHHFBGGHHGGHHHHFHBGGHHDHHHBGFFHHHHHFHFHHHHB0FGCBGGCB0CFGHHHHEFCD@F0CC/CEH1BFGGHFFGGFFGHHFHHGDG1D0<DGHHBHHGHGF0CBGHA:DGCHHHHHHF:/:CFHHGFF.9CDABBF90;FGGB
@M03495:530:000000000-LYBTV:1:1101:8894:14407 2:N:0:CATCACCC+TGCTATAT
ATATTTTGCCGTTGATAAACCAGCTAATCCTGAAAAAAAAATCAAAGCTAAAAACTACAATGCTAAGACCACGATGTGACTGCTATCAAAGTTAGATATATATGTAAATTATTCATCTGTCAAATCCTAGAATTATATCATACCTGCTCCAGCAATCACGACCTGTAATGGTTTAGTGGGTTGTTCACTGTTTCTGAAAAATGAAGATAGTTGTCCAGCTTCCAAAAAGTTTATTGTGTTTTCTAGTGGAG
+
ABABBFFFFFBAGCGGGGGGGGHHHHHHHHHHHHFHFGGGGHHHHHFGHHHHHHGHHHHHHHHHHHHHHHHHGGHGHHHHHHHHHHHHHHHHHHGHHHHHHHHHHHHHHFHHHHHHHHHHHHHHHHHHHHHHHHHHHHHHHHHFHHHHHHHHBGHHHFHGGGGGHHHGGHHGHGHHFGHHGGGGHHHHHHHHHHHHHGHHFHGGDGGHHHGHHHGHFHFGFHHGFGGGFFGFGFGGGGGGGGEGGGFGGBE
@M03495:530:000000000-LYBTV:1:1101:23983:14411 2:N:0:CATCACCC+TGCTATAT
ATATTTTGCCGTTGATAAACCAGCTAATCCTGAAAAAAAAATCAAAGCTAAAAACTACAATGCTAAGACCACGATGTGACTGCTATCAAAGTTAGATATATATGTAAATTATTCATCTGTCAAATCCTAGAATTATATCATACCTGCTCCAGCAATCACGACCTGTCCTGGCAAACAACCTGCAGAAAAGCCAATCAAATATATTTTCACAAGAGATGGAATGTGAGGCAATAATAGAGTACAAAGGTTGA
+
ABCCCFFBFFCCGGGGGGGGGGHHHHHHHHHHHHHGHGGGGHHHHGHHHGHFHHGHHHHHHHHHHGHHHHHHGGHGHHHHHHHHHHHHHGHHHHGHHHHHHHHHHHHHHHHGHHHHHHGHHHHHHHHHHHHHHHHHHHHHHHHGHHHHHHHFHHHHHFHGEGGGHHHHGHHHHHHHHHHGHHGHHEFHHHHHHHHGFFHHHHGHHHHHHHEGGFGHHHHGGHHGFFGGGGGGGGFGGGG0FFGGGGGGGGB
@M03495:530:000000000-LYBTV:1:1101:15276:14413 2:N:0:CATCACCC+TGCTATAT
ATATTTTGCCGTTGATAAACCAGCTAATCCTGAAAAAAAAATCAAAGCTAAAAACTACAATGCTAAGACCACGATGTGACTGCTATCAATGTTAGATATATATGTAAATTATTCATCTGTCAAATCCTAGAATTATATCATACCTGCTCCAGCAATCACGACCTGTAATGGTTTAGTGGGTTGTTCACTGTTTCTGAAAAATGAAGATAGTTGTCTAGCTTCCTAACAGTTTATTGTGTTTTCTAGTGGAG
+
A1AA?FFBDD1AA11AGGBDG00A11F3F3D1A1110AA/E011BAB01DFD1AAB1A1ABEGD@2G@G0BGE/FF>1222@0@12BG212BF2DGFDBGH2B@@FB2BFGDFGFBGB12>F2FB<GHFHED2>>G222>BG10>FCGF1B1<GGF111<CC@FBGD1GGGFDGFFDGFECC@>GHBDFGDG=DFFDH0GGGFH0=CC0;;BC0C00000;CG000//9C;F0B0090//B/;BFF;0.0;
@M03495:530:000000000-LYBTV:1:1101:17080:14427 2:N:0:CATCACCC+TGCTATAT
ATATTTTGCCGTTGATAAACCAGGGACTCAGGCTGGACCAAAGCTCACATGCTGACAGATCGGAAGAGCGTCGTGTAGGGAAAGAGTGTATATAGCAGTGTAGATCTCGGTGGTCGCCGTATCATTAAAAAAAAAAAAAAGAGAAATAAGGTGAGGAAGCGAACACATTGAAAAGAGCTGAGCGAGAATCCTGAGTGAGACAGATAAGATATAACGGTGTGGTAAATACGGAAAACGTACTATCGAGAGGA
+
BCCDDFFFFFCCGGGGGGGGGGHGGGGHHHHHHHHGHHHHHHHHHHHHHHHHHHHHHHGHHHGGGGGHHGEEGEEHHHHGHFHHFHFHHHHHFHGHGHGHGHDBBGHHHGEFE/BE/?@B/G0B3GDFFHHGGG/A<--<..</0000000000:.0/..-.<--:.000:00</.//000.0--9-<0<0000/00<0:0///000<00000<0.-...<./0000009...-/<-<...00:<<..-..
@M03495:530:000000000-LYBTV:1:1101:21832:14433 2:N:0:CATCACCC+TGCTATAT
ATATTTTGCCGTTGATAAACCACCCTCCCTGTGGTCGTTATCTTGCTCCTTCTGTCGTCAACGAATTTACTAATTCCAAAGCTCACATGCTGACAGATCGGAAGAGCGTCGTGTAGGGAAAGAGTGTATATAGCAGTGTAGATCTCGGTGGTCGCCGTATCATTAAAAAAAAAAAAAAGAGAGAGAGAGGGGGTAGTCGGAAAGAGGATAGAAGTTGGGTGAAGTGGAGTGAGGGAGAACTGTAGTGATGT
+
BCCDEFFFFFCBGGGGGGGGGGGGGHHGGHHHHHHHGGGHHHHHHHHHHHHHHHHHGGGHGHGGGHHHHHHHHHHHHHHHHHHHHHHHHHHHHHHHHHGHGGGGHHHGGGGGGHHHHGHHHHHHHHHHHHHHHHHHHHFHFB>DFBGG??E?1>?CE<.0<=1DFDBDGEFFCC<-9<<.</.........---<<0<.-99-.//../001<:1110-...:<1000<<.1<......010<111:1111
@M03495:530:000000000-LYBTV:1:1101:18354:14446 2:N:0:CATCACCC+TGCTATAT
ATATTTTGCCGTTGATAAACCAGCTAATCCTGAAAAAAAAATCAAAGCTAAAAACTACAATGCTAAGACCACGATGTGACTGCTATCAAAGTTAGATATATATGTAAATTATTCATCTGTCAAATCCTAGAATTATATCATACCTGCTCCAGCAATCACGACCTGTCCTGGCAAACAACCTGCAGAAAAGCCAATCAAATATATTTTCACAAGAGATGGAATGTGAGGCAATAATAGAGTACAAAGGTTGA
+
AAABCFFFFFCCGGGGGGGGGGHHHHHHHHHHHHHHHGGGGHHHHHHHHHHHHHGHHHHHHHHHHGHHHHHHGGHGHFHHHHFHHHHHHHHHHHHHHHHHHHHHHHHHHHHHHHHHHHHHHHHGHHHHHHHHHHHHGHHHHHHHHHHHHHHHHHHHHHHGGGGGFHHHHHHGGHHHHHHGHHHHGHHHHGHHHHHHHHBGHHGFHHHHHHHHHHHGFHHHFHH:CFGGGGGGFGFGGFC;BFGFFFGBFGB
@M03495:530:000000000-LYBTV:1:1101:15689:14463 2:N:0:CATCACCC+TGCTATAT
ATATTTTGCCGTTGATAAACCAGCTAATCCTGAAAAAAAAATCAAAGCTAAAAACTACAATGCTAAGACCACGATGTGACTGCTATCAAAGTTAGATATATATGTAAATTATTCATCTGTCAAATCCTAGAATTATATCATACCTGCTCCAGCAATCACGACCTGTAATGGTTTAGTGGGTTGTTCACTGTTTCTGAAAAATGAAGATAGTTGTCCAGCTTCCAAAAAGTTTATTGTGTTTTCTAGTGGAG
+
ABBBBFFFFFBAGGGGGGGGGGHHHHHHHHHHHHHHHGGGGHHHHHHGHGHHHHGHHGHHGHHHHGHHFGHHGGHGHHHHFHFHFHFHHHHHHHHHHHHGHHHHHHHHHFHHFHHHGHHHGHHHHHHHGGHHHHHHHHHGHHHEGG0FGFHGBGBGFFGDGGGGHHHHHHE<GGGF1FFGGACDGHHHHFHHHGFHGH0D.CDBDG0GCGGBGHF00CFGGHHFC0GGFCFFGGGGGGGGGGGBBFBB?FA
@M03495:530:000000000-LYBTV:1:1101:21984:14482 2:N:0:CATCACCC+TGCTATAT
ATATTTTGCCGTTGATAAACCACCCTCCTGTGGTCGTTATCTTGCTCCTTCTGTCGTCAACGAATTTACTAATTCCAAAGCTCACATGCTGACAGATCGGAAGAGCGTCGTGTAGGGAAAGAGTGTATATAGCAGTGTAGATCTCGGGGGTCGCCGGATCATTAAAAAAAAAAAGTGAGGTGAGAGGGCGTGTTGAGAGCTATTGATAGGCAAGGAATGTATCGTCACAGTCTATCCGCGGAGTGGGATGT
+
ABBCDFFFFFCCGGGGGGGGGGGGGHHGHHGHHHHGGGHHHHHHHHHHHHHHHHHGGGHGHGGGHHHHHHGHHHHHHHHHHHHHHHHHHHHGHHHHHHHGGGGHHGGGGGGGHHHHGHHHHHHHHHHHHGHHHHHHHFHHBBDDDHG/>E->A-AE--.:CG0::C0CC9B--:.;000./.0.00...:--..;00.0.::00:00:0/00:.../0000:0./.;.::000000;..--9-.....0.0
@M03495:530:000000000-LYBTV:1:1101:28038:14489 2:N:0:CATCACCC+TGCTATAT
ATATTTTGCCGTTGATAAACCAAAGCTCACATGCTGACAGATCGGAAGAGCGTCGTGTAGGGAAAGAGTGTATATAGCAGTGTAGATCTCGGTGGTCGCCGTATCATTAAAAAAAAAAAAAACAAAGCTATCGCCTGTTGACGTCTATGACGCAACGACACGAAGTACAATCTATAGCATGGACACGAGAGAAGAGAAATCACTCACGACATGAAAGATTATACCAATGGTCTCGTCGAGACAGAACTACC
+
AAABBFFFFFBBGGGGGGGGFGHHCFHHHHFHHGFGHHHHHHGHC?FGAGHGEGGGEHFHGGHGHHFHHGHGHH5FDGGGGHGBBFH44EFGEEE1F//EE@?0F4F4F4BFFECC></A/<.<.<00111>.....00000<../.00;0:.:-:-.---9-..9;9000/0000000;0.0;/..9-.-9/;/..///9//////..--./:9///////9//;/9//9///;..---9...//.///;
@M03495:530:000000000-LYBTV:1:1101:10743:14525 2:N:0:CATCACCC+TGCTTTAT
ATATTTTGCCGTTGATAAACCAGCTAATCCTGAAAAAAAAATCAAAGCTAAAAACTACAATGCTAAGACCACGATGTGACTGCTATCAAAGTTAGATATATATGTAAATTATTCATCTGTCAAATCCTAGAATTATATCATACCTGCTCCAGCAATCACGACCTGTAATGGTTTAGTGGGTTGTTCACTGTTTCTGAAAAATGAAGATAGTTGTCCAGCTTCCAAAAAGTTTATTGTGTTTTCTAGTGGAG
+
ABBCCFFFFFBAFGGGGGGGGGHHHHHHGHHGHHGHHGGGGHHHHGHGHHHHHHGHHHHHHHHHHHHHHHHHGGHGHHHHHHHHGHHHHHHHHHHHHHHHHHHHHHHHHGHHHHHHHHHHHHHHHHGHHHHHHHHHHHHHHHGHHHHHGHFHHHHHHHHGGGGGHHHHHHFGHHHHGHHHGGGGHHHHHHHHHHHHGHGHHHHEHF;GHHHGHGHHHGBGHHHHHH.ED0FFFGGFGFCFGGGGGGGGGFG
@M03495:530:000000000-LYBTV:1:1101:3435:14584 2:N:0:CATCACCC+TGCTATAT
ATATTTTGCCGTTGTAAACCAGCTAATCCTGAAAAAAAAATCAAAGCTAAAAACTACAATGCTAAGACCACGATGTGACTGCTATCAAAGTTAGATATATATGTAAATTATTCATCTGTCAAATCCTAGAATTATATCATACCTGCTCCAGCAATCACGACCTGTAATGGTTTAGTGGGTTGTTCACTGTTTCTGAAAAATGAAGATAGTTGTCCAGCTTCCAAAAAGTTTATTGTGTTTTCTAGTGGAGG
+
ABBBBFFFFFBAGFFGGGGGGGGHHHHHHHHHHHHFGGGCHHHHHHHGFHHHHGHGHHHHGHHHHHHHHHHGGGGHGHHGHHHHHHHHHHDBGHHHGHHHHHHHHHHHHHHHHHHHHHHHHGFHGHHHHHHHHHGGHHGHHHCGFHHGGHHEHHHFGHEEGGGHHHFHHG?GGHH?FHE<CDDHHHHGHHHHHHHHGEFGHHHDGHHFHHFGGGGGGFHFFHFGHH.9;CFGEGEFGFFGG0CFGFF?FGG
@M03495:530:000000000-LYBTV:1:1101:10336:14586 2:N:0:CATCACCC+TGCTATAT
ATATTTTGCCGTTGATAAACCAGCTAATCCTGAAAAAAAAATCAAAGCTAAAAACTACAATGCTAAGACCACGATGTGACTGCTATCAAAGTTAGATATATATGTAAATTATTCATCTGTCAAATCCTAGAATTATATCATACCTGCTCCAGCAATCACGACCTGTAATGGTTTAGTGGGTTGTTCACTGTTTCTGAAAAATGAAGATAGTTGTCCAGCTTCCAAAAAGTTTATTGTGTTTTCTAGTGGAG
+
BBCCCFFFFFCCGGGGGGGGGGHHHHHHHHHHHHHHHGGGGHHHHHHGHHHHHHGHHHHHHHHGHHHHHHHGGGHGFHHHHHBHHHHHHHHHHHHHHHHHHHHHHHHHHHHHHHHHHHHHHHHGHHHHHHHHHHHHHHHHHHGBGHFGHHFFHGHHHHHGGGGGGHHDHHHFDGHHFHHHGGGGHHHGHGHHHHHGHGFHHHHHHGHHHHHFGCCHHHGGGGHGBGHEDGGGGGGGFFFFFGEGGGGFGBE
@M03495:530:000000000-LYBTV:1:1101:3886:14588 2:N:0:CATCACCC+TGCTATAT
ATATTTTGCCGTTGATAAACCAGCTAATCCTGAAAAAAAAATCAAAGCTAAAAACTACAATGCTAAGACCACGATGTGACTGCTATCAAAGTTAGATATATATGTAAATTATTCATCTGTCAAATCCTAGAATTATATCATACCTGCTCCAGCAATCACGACCTGTAATGGTTTAGTGGGTTGTTCACTGTTTCTGAAAAATGAAGATAGTTGTCCAGCTTCCAAAAAGTTTATTGTGTTTTCTAGTGGAG
+
>A?A?FBFFFBBGG4FDEDFFGHGFHGGHHHHFFHDGGCEEHGHHHFFHFHBGHFHHGGHFHGFHBFHH2GHGCHGCDGGFFCGHHFHBGHDHGEGGFHFHGGDGFHHHFGHGEEHBHHHHEGFGE3GGFBGHHHGGH2DGGD0FH01GFCFCBFGHHH/D@C/CGHHHGG1D0111>0FAFGGHHEHGHHH0DGGB0DDCCFBD0GHB0:CCG;00C:G:CFF0;::DFF0FF9FFF9/CBBFB;FG.0.
@M03495:530:000000000-LYBTV:1:1101:9285:14596 2:N:0:CATCACCC+TGCTATAT
ATATTTTGCCGTTGATAAACCAGCTAATCCTGAAAAAAAAATCAAAGCTAAAAACTACAATGCTAAGACCACGATGTGACTGCTATCAAAGTTAGATATATATGTAAATTATTCATCTGTCAAATCCTAGAATTATATCATACCTGCTCCAGCAATCACGACCTGTAATGGTTTAGTGGGTTGTTCACTGTTTCTGAAAAATGAAGATAGTTGTCCAGCTTCCAAAAAGTTTATTGTGTTTTCTAGTGGAG
+
AABCBFFFFFCCGGGGGGGGGGHHHHHHHHHHHHGFHGGGGHHBHHEHHHHGHHGHHGHHHHHHHHHHHHHHGGHGFFHGFHFFHFFHHHHHFGFHHHHGHHHHHHHHHGHHGHHHHHFHHHHHHHHHHHHHHGHHHHHHHHHHHHFHHHHHHHHHHHHGGGGGHGHHGHHGHHHHHHGHFFGFHHHHHHHHHHHHEHHHHHHEGFFFHHHHHHGGHHFHHHHGC0CEACFFFGGGFFGGGGEFGGFFFCE
@M03495:530:000000000-LYBTV:1:1101:3763:14606 2:N:0:CATCACCC+TGCTATAT
ATATTTTGCCGTTGATAAACCAGCTAATCCTGAAAAAAAAATCAAAGCTAAAAACTACAATGCTAAGACCACGATGTGACTGCTATCAAAGTTAGATATATATGTAAATTATTCATCTGTCAAATCCTAGAATTATATCATACCTGCTCCAGCAATCACGACCTGTAATGGTTTAGTGGGTTGTTCACTGTTTCTGAAAAATGAAGATAGTTGTCCAGCTTCCAAAAAGTTTATTGTGTTTTCTAGTGGAG
+
AABBBFFFFFCAGGGGGGGGGGHHHHHHFGHHGHHHHGGGGHHHHHHGHHHHHHGHHHHHHHHHHHHHEHHHGGHGFHHHHFEGHHHHHGHHHHGHHHHHHHHHHHHHHHHHHHHHHHHHHHHHHHHHHHHHGHHHHHFGHHBGHHGHHFFHFHHHHGHGDGGGHHHFGGHGGHFF=GHHGGGGHHGHHHHHEFHHFHFHFGGFDCGGGHHHHGFCGGGHHGFFGGGGEFGGGGGGGGFGFFFFFGGGGFE
@M03495:530:000000000-LYBTV:1:1101:18041:14607 2:N:0:CATCACCC+TGCTATAT
ATATTTTGCCGTTGATAAACCAGCTAATCCTGAAAAAAAAATCAAAGCTAAAAACTACAATGCTAAGACCACGATGTGACTGCTATCAAAGTTAGATATATATGTAAATTATTCATCTGTCAAATCCTAGAATTATATCATACCTGCTCCAGCAATCACGACCTGTCCTGGCAAACAACCTGCAGAAAAGCCAATCAAATATATTTTCACAAGAGATGGAATGTGAGGCAATAATAGAGTACAAAGGTTGA
+
ABBCCFFFFFCBGGGGGGGGGGHHHHHHHHHHHHHHHGGGGHHHHHHHHHHHHHGHHHHHGHHHHHHHHHHHGGHGHHHHHFFFHHFHHHHHHHHHHHHHHHHHHHHHHHHHHHHHHHHHHHGHHGHHHHHHHHHHHHHHHHHFHHHHHHHGFHHHHHHGGGGGHHHHHHHHHHHHHGHGHHFHHBGHHHHHHHHHHHGHHHHHGHHHHHHHHHHHHHHHFGGGGGGGGGGFGGGGGGGFFGGGGGGGGGF
@M03495:530:000000000-LYBTV:1:1101:25947:14608 2:N:0:CATCACCC+TGCTATAT
ATATTTTGCCGTTGATAAACCAGCTAATCCTGAAAAAAAAATCAAAGCTAAAAACTACAATGCTAAGACCACGATGTGACTGCTATCAAAGTTAGATATATATGTAAATTATTCATCTGTCAAATCCTAGAATTATATCATACCTGCTCCAGCAATCACGACCTGTTAATGGTTTAGTGGGTTGTTCACTGTTTCTGAAAAATGAAGATAGTTGTCCAGCTTCCAAAAAGTTTATTTTGTTTTCTAGTGGG
+
1>AA1DFB1DDAF?CGG3G1BAGEHGHHHHHFBGHCEGG?/BEFFHHFHHHFGFGGH1AFFBHHGHHGHECHGGGGHBDFFFGGFB0@DF1B2FDGDFHHHHHH2>FGHHEGHFFHFHGHHHDHGHHBHHBGFHHHBHDDGG1FGHFHGEH1GGHGE1GA/B@FFDGHBDDHFFHB1>>0FAFCCHBDGBFGGDDGHE0DGCCGDGCCGHFCGF0C::G/:GHHEH09.99CB0F000;;BFBFFFGFFA9
@M03495:530:000000000-LYBTV:1:1101:18177:14638 2:N:0:CATCACCC+TGCTATAT
ATATTTTGCCGTTGATAAACCAGCTAATCCTGAAAAAAAAATCAAAGCTAAAAACTACAATGCTAAGACCACGATGTGACTGCTATCAAAGTTAGATATATATGTAAATTATTCATCTGTCAAATCCTAGAATTATATCATACCTGCTCCAGCAATCACGACCTGTAATGGTTTAGTGGGTTGTTCACTGTTTCTGAAAAATGAAGATAGTTGTCCAGCTTCCAAAAAGTTTATTGTGTTTTCTAGTGGAG
+
ABBABFFFFFB?EGGGGGGGGGHHHHHHHHHGHGHGHFGGGHHHGFBCFHHHHHGFGFGHHHHHHHHHGFHHGGHGFHHHHHFHGHGHHHHHFHFHGHHHHHHHHHHHHHHHFFGGGHGHHHDHHFHHFGFHEHHHGHHHHHFGHHHHDFGHGHFFHHFFGCGDGGFHFGGDFGHHGGFEAFCEHFFHHFHHGHFHHHHHAGFFHC:GHHHBGGFHFF;FFHFGCCGGD9CBFGFBCFFFFGGG00;C.BE
@M03495:530:000000000-LYBTV:1:1101:6174:14648 2:N:0:CATCACCC+TGCTATAT
ATATTTTGCCGTTGATAAACCAGCTAATCCTGAAAAAAAAATCAAAGCTAAAAACTACAATGCTAAGACCACGATGTGACTGCTATCAAAGTTAGATATATATGTAAATTATTCATCTGTCAAATCCTAGAATTATATCATACCTGCTCCAGCAATCACGACCTGCCTGGCAAACAACCTGCAGAAAAGCCAATCAAATATATTTTCACAAGAGATGGAATGTGAGGCAATAATAGAGTACAAAGGTTGAA
+
AABCCFFFFFCAFGGGGGGGGGHHHHGHFHFHHHHGHGGGGHHHHHBGHHHHHHGHHHHHGHHHGGHHHHHHGGHGHHHHHHHHHHGHHHHHHHHHHHHHHHHHHHHHHHHHHGFHHHHHHHHHHHHHHHHGHHHGHHHHHHFHGHHFHHHHGHHHHHHGGGG?GAHHBAHFFFHHHHGHHHHHHHHGFHH/GHFHGDFHHFHFHHHHHHFHBGHHGFH0CGHGEFEEGGGGGGGGGGBFGGEFGF0CF/B
@M03495:530:000000000-LYBTV:1:1101:23585:14655 2:N:0:CATCACCC+TGCTATAT
ATATTTTGCCGTTGATAAACCAGTCAGGAGTCCAAAGCTCACATGCTGACAGATCGGAAGAGCGTCGTGTAGGGAAAGAGTGTATATAGCAGTGTAGATCTCGGTGGTCGCCGTATCATTAAAAAAAAAAAAAGAGAAAAAAGAGGGAGCATGACGAAGTATAAAGAATATAAGTGTAATACATAATAAAATAGTGAGAACAAGTAGAGTGCGAGTTGCGAGAATGGTCATATGGTTTGCTAAGAGCGAAA
+
BCCCDFFFFFCCGGGGGGGGGGHHHHHHHGHHHHHHHHHHHHHHHHHHFHHHHHHGGGGGHHHGGGGFGHHGHGGHHHHHHHHHHHHHGHHHGGGHHFHEFGHG?FGGHG@GF/<0EHFHH?GFHGCGCC@--..>011/.-..<......0000.<-.<1111111.01111111<111110111111111001110:10//:11111111-.-<.<1<---.010111<11:111..11<1000/<---
@M03495:530:000000000-LYBTV:1:1101:11561:14667 2:N:0:CATCACCC+TGCTATAT
ATATTTTGCCGTTGATAAACCAGCTAATCCTGAAAAAAAAATCAAAGCTAAAAACTACAATGCTAAGACCACGATGTGACTGCTATCAAAGTTAGATATATATGTAAATTATTCATCTGTCAAATCCTAGAATTATATCATACCTGCTCCAGCAATCACGACCTGTAATGGTTTAGTGGGTTGTTCACTGTTTCTGAAAAATGAAGATAGTTGTCCAGCTTCCAAAAAGTTTATTGTGTTTTCTAGTGGAG
+
AAABBFFFFFBBGGGGGGGGGGHHHHHHHHHHHHHHHGGGGHHHHHHFHHHHHHEHHHHHHHHHHGHHHHHHGGHGHHHGHHGGHHFHHHHFHHHHHHHHHHHHHHHHHHHHHHGHHHHHGHHHHHGHHHHHHHHHHHGHHHFHHHGHHHHFGHHHGFHGGGGGHHHGHHHHGHHHHHHEDGGGHHHGHHHHHHHHHHHHFHHG=GGHGHHGHCGHFHHHEFGHGCG?CBFFFGGGGGFFGGGGGGGGFGE
@M03495:530:000000000-LYBTV:1:1101:14122:14678 2:N:0:CATCACCC+TGCTATAT
ATATTTTGCCGTTGATAAACCAGCTAATCCTGAAAAAAAAATCAAAGCTAAAAACTACAATGCTAAGACCACGATGTGACTGCTATCAAAGTTAGATATATATGTAAATTATTCATCTGTCAAATCCTAGAATTATATCATACCTGCTCCAGCAATCACGACCTGTCCTGGCAAACAACCTGCAGAAAAGCCAATCAAATATATTTTCACAAGAGATGGAATGTGAGGCAATAATAGAGTACAAAGGTTGA
+
ABCCCFFFFFBAGGGGGGGGGGHGHGHHHHHHHHHHGGGGGHGHHHHGHHHHHHGGHHHHGHHGHGHGHHHHGGFEFHHGHFEHHFGHHHFGHGFFGDGGFHGFHEHHHHFHHGHFHHGHHHHHHFFHHHFHHHHBE4HGHHBGHHCBGHHGEFHFFHHGABFFHFEGGFHFHHHHHHADHHHGHGFFHFAGHHHHHH0DGHGFHHFBFHBGHFFFEHHGHGHHGFFFEGGFGGFGGG09;0BFGGG0CF9
@M03495:530:000000000-LYBTV:1:1101:8848:14713 2:N:0:CATCACCC+TGCTATAT
ATATTTTGCCGTTGATAAACCAAAGCTCACATGCTGACAGATCGGAAGAGCGTCGTGTAGGGAAAGAGTGTATATAGCAGTGTAGATCTCGGTGGTCGCCGTATCATTAAAAAAAAAAAAAATGTAGAAGGAGTGAGCGACAGGAAGAAGACAAGTAATGAAGGGTGGATAGAAGGAACGAGGAAAATAAAGACTCGAGAAATCAGACCAAGTGAGAAAAAAAATAAACTAAATAGAGCAGATGAACACAG
+
BCBCCFFFFFCCGGGGGGGGGGHHHHHHHHHGHHHHHHHHHHHHGGGGHHHGEGGGGHHHHGHHHHFHGGGGHHHHEHGHHHFHEEBFGFHE?BEE3EC?E>EGGFG4GFFGFEDCGF//<-01>1111100><01<0<----<./;.//0///;000000009...;.00;909.9/..;9--///000000/00.....0000000.;..0;00:00/.-;-.000000009000000//000:00/.9
@M03495:530:000000000-LYBTV:1:1101:18049:14715 2:N:0:CATCACCC+TGCTATAT
ATATTTTGCCGTTGATAAACCAGCTAATCCTGAAAAAAAAATCAAAGCTAAAAACTACAATGCTAAGACCACGATGTGACTGCTATCAAAGTTAGATATATATGTAAATTATTCATCTGTCAAATCCTAGAATTATATCATACCTGCTCCAGCAATCACGACCTGTAATGGTTTAGTGGGTTGTTCACTGTTTCTGAAAAATGAAGATAGTTGTCCAGCTTCCAAAAAGTTTATTGTGTTTTCTAGTGGAG
+
ABBCBFFFFFCBGGGGGGGGGGHHHHHHHHHHHGHHHGGGGHHGHHGHHGHHHHGHHGGHHHHHHHHHGHHHGGHFHHHHGHHHGGGHHHHFHHEHGHHGGHHHHHHHHHHHHHFHHHGHHHHHHHHHHGHHHHHHHHHHHHGHHHGHHHGHHHHHHHHGDGGGHGHHHHH1FGHHHHHHAGEGHGFHGFHHHGFHGHGFHFHGFGC0GCGGHHHHHHHFHGFHGHEEGGGGFFFFFF/;CFCFBF0CF9A
@M03495:530:000000000-LYBTV:1:1101:19523:14718 2:N:0:CATCACCC+TGCTATAT
ATATTTTGCCGTTGATAAACCAGCTAATCCTGAAAAAAAAATCAAAGCTAAAAACTACAATGCTAAGACCACGATGTGACTGCTATCAAAGTTAGATATATATGTAAATTATTCATCTGTCAAATCCTAGAATTATATCATACCTGCTCCAGCAATCACGACCTGTAATGGTTTAGTGGGTTGTTCACTGTTTCTGAAAAATGAAGATAGTTGTCCAGCTTCCAAAAAGTTTATTGTGTTTTCTAGTGGAG
+
AABBCFFFFFCCGGGGGGGGGGHHHHHHHHHHHHHHHGGGGHHHHGHHHHHGHHGHHHHHHHHHHHHHHHHHGGHGHHHHHHFHHHHHHHHHHHHHHHHHHHHHHHHHHHHHHHHHHHGHHHHGHHHHHHHHHHHHHHHHHHGGHHHHHHHHHHHHGGHGDCGGHGHHHHGGHHGHGHHFEGGGHHHHHHHHHHHHHHHHHHHHHHBGHHHGHHHFGHCGHHHHFHFGGFFGGGGGGBBFGGEGFBFBA:A
@M03495:530:000000000-LYBTV:1:1101:10802:14725 2:N:0:CATCACCC+TGCTATAT
ATATTTTGCCGTTGATAAACCAGTCACAACCACTTCTTGCCCTCCAAAGCTCACATGCTGACAGATCGGAAGAGCGTCGTGTAGGGAAAGAGTGTATATAGCAGTGTAGATCTCGGTGGTCGCCGTATCATTAAAAAAAAAAGAGGATAGAAGTGTCGATGGGTGTGGAGGGACCACGCCCAAAAGCAGGGGTTGGGTAGGGGAGCACACCAAAAAACAGAAAGCCTAATCACAACAGACCCTTCGATTGA
+
ABBAAFFFFFBAFGGGGGGGGGHHHFHGHGGGGHHHHHGHHHHHGHFHHGHHHHFHHHHHFGDGFHHHGGGGFFHGGGGGGHHHGG3GFHHHHHGHHHHGHGHHHHGGHF4GGBFF?EE/B>/E@//0?BFF33BD2>B</<..0.00111100<0<...<../.-;.0..-......C.-.;..9.//.--.---;.:.....-...:...9...-.:./////./////:///:../...9/.:.//./
@M03495:530:000000000-LYBTV:1:1101:1767:14797 2:N:0:CATCACCC+TGCTATAT
ATATTTTGCCGTTGATAAACCAGGACTCAGGCTGGACCAAAGCTCACATGCTGACAGATCGGAAGAGCGTCGTGTAGGGAAAGAGTGTATATAGCAGTGTAGATCTCGGTGGTCGCCGTATCATTAAAAAAAAAAAAGAAGAAAAGATGATGTAGCTACGTAGTACGTCACAAGATGGTAGGTCTGAAAGTGTAGCCGGTATGGACGGAGACGCACAGGCAGAGCGCATATCCACACGACGCCACAACAGC
+
ABBBBFFFFFBBGGGGGGGGGGEGDHHHHHHHHHGHHHHHHHFGHHGHHHHGGHHHHHHHHGGGGHHHGEGGEEBGHHFGHHGFHHGFHHHFHHFHHDG4@FF@FB4CFEGG/BE/?EEACADGGH3G3GGCC<A->..0//</</.000000000000..0..00.:...0:./00/000.;;0;000000009;9.---././:--.9-..----...9..;/---../9//;/9-:----.......:
@M03495:530:000000000-LYBTV:1:1101:24480:14809 2:N:0:CATCACCC+TGCTATAT
ATATTTTGCCGTTGATAAACCAGCTAATCCTGAAAAAAAAATCAAAGCTAAAAACTACAATGCTAAGACCACGATGTGACTGCTATCAAAGTTAGATATATATGTAAATTATTCATCTGTCAAATCCTAGAATTATATCATACCTGCTCCAGCAATCACGACCTGTAATGGTTTAGTGGGTTGTTCACTGTTTCTGAAAAATGAAGATAGTTGTCCAGCTTCAAAAAAGTTTATTGTGTTTTCTAGTGGAG
+
A1>A1D3@11>A111AFG11FAF011DAGF3E1A110A/EG0C1B1A0BGF11AAF11AGB1F2D2@DF00F?/B/0B2BB@FG1@F@@11BGFGFF2@BGGF22FFDF2>22>FFBFFGFHGFHFFHFG11BGDFEFFFGH1<DGFHHBGHHH0FGFF/ACCCH1@FHHFGGHHHHF0FA<@AGB<0GGDG=GHHEHBHHGHD<00CGHHGFG0C;G/;GH00;0.-99BFFGGFBFB/;90;9FCF.0;
@M03495:530:000000000-LYBTV:1:1101:19804:14822 2:N:0:CATCACCC+TGCTATAT
ATATTTTGCCGTTGATAAACCACCCTCCCTGTGGTCGTTATCTTGCTCCTTCTGTCGTCAACGAATTTACTAATTCCAAAGCTCACATGCTGACAGATCGGAAGAGCGTCGTGTAGGGAAAGAGTGTATATAGCAGTGTAGATCTCGGTGGTCGCCGGATCATTAAAAAAAAAAAAAGAGGAGGACACAGATAGCTCGCAGGGGCACGTCAGAGCGACAAGCGGAGTAAGTAGTATTCAAAGTGGCATTAG
+
BBCCCFFFFFCBGGGGGGGGGGGGGHHGGHHHHHHHGGGHHHHHHHHHHHHHHHHHGGGHGHGGGHHHHHHHHHHHHHHHHHHHHHHHHHHHHHHHHHHHGGGGHHHGGGGGGHHHHGHHHHHHHHHHHHHHHHHHHHDHHE2FFHHG/?EC=E/CE-<.<CGHH0DDDCEECE---../.....././<00<0000.--.9----..<...<0/-<---...---9/0000000000000:<00.:0000
@M03495:530:000000000-LYBTV:1:1101:9350:14826 2:N:0:CATCACCC+TGCTATAT
ATATTTTGCCGTTGATAAACCAGCTAATCCTGAAAAAAAAATCAAAGCTAAAAACTACAATGCTAAGACCACGATGTGACTGCTATCAAAGTTAGATATATATGTAAATTATTCATCTGTCAAATCCTAGAATTATATCATACCTGCTCCAGCAATCACGACCTGTAATGGTTTAGTGGGTTGTTCACTGTTTCTGAAAAATGAAGATAGTTGTCCAGCTTCCAAAAAGTTTATTGTGTTTTCTAGTGGAG
+
3AAABFFFFFDAEGAGGFDFGGHGHHFHHHHBHGHHHGGGGHBGGGGFGFHHBGFFHHHHHGHHHHGHHHHHGGHGEFFHBD3FGEGHFHHHGHHHHHHHHHHHDHHHHGHHGHHGGHFHHHHHHHHHHHHHHHHFFHFFHHFFFHHHHHHHHGHHGHHGGGGGHHGHHHE?FHHGGGAHAEFGHGHHHHHHHEGHHHGHHFGBGGCGGHCBGHGHGG/C:C/CGBEGGBFGFFFGBC9CFFBFGGCFACE
@M03495:530:000000000-LYBTV:1:1101:27286:14830 2:N:0:CATCACCC+TGCTATAT
ATATTTTGCCGTTGATAAACCAGCTAATCCTGAAAAAAAAATCAAAGCTAAAAACTACAATGCTAAGACCACGATGTGACTGCTATCAAAGTTAGATATATATGTAAATTATTCATCTGTCAAATCCTAGAATTATATCATACCTGCTCCAGCAATCACGACCTGATAATGGTTTAGTGGGTTGTTCACTGTTTCTGAAAAATGAAGATAGTTGTCCAGCTTCCAAAAAGTTTATTGTGTTTTCTAGTGGA
+
AAABBFFFFFCCGGGGGGGGGGGHHHHHHHHHGHHHHGGGGHHHHHEGHGHHFHAGHHGHHHGHHGHHHEHHGGGGHHHGHFHHHHHHHHGGGHHHGHHHHHHHHHHHHGHHGGHHHHHHGHHHHHGHHHGHHHHHHHHHHHHHHHHGHHHHHHHHGHHGGGGGHHHH1GHHFDGHHGFFGAFGGHHHFHHFDFHHFFHHDGHHHFFHGHHGHHHHGHGHHHHHB;CE?D0C0BFGGBFCBCFFFFFFF.0
@M03495:530:000000000-LYBTV:1:1101:4749:14836 2:N:0:CATCACCC+TGCTATAT
ATATTTTGCCGTTGATAAACCAGCTAATCCTGAAAAAAAAATCAAAGCTAAAAACTACAATGCTAAGACCACGATGTGACTGCTATCAAAGTTAGATATATATGTAAATTATTCATCTGTCAAATCCTAGAATTATATCATACCTGCTCCAGCAATCACGACCTGTAATGGTTTAGAGGGTTGTTCACTGTTTCTGAAAAATGAAGATAGTTGTCCAGCTTCCAAAAAGTTTATTGTGTTTTCTAGTGGAG
+
AAABAFFFFFDAAE4AFFGFGGHHGGHFHBGGAGGECAEFCGFFFFFBGB5EDG1FFCHHEFFHH53FE2FG1@E1?BG4@33B@43G@EGFFH4GBGGHFHHFGHFHHBGB4?F4GFHBGHDBD?GGFHHHGHHHHGFFGGG2FGF23?B?2@2DC<GAECF?<<?BDDG??0<1110.<0-<<<1D0DDDDDBDGBBDCG<<000=C0GHGGCCCB/:0;/;00;.;99BBFB0;FFG//0;00BF.09
@M03495:530:000000000-LYBTV:1:1101:23895:14842 2:N:0:CATCACCC+TGCTATAT
ATATTTTGCCGTTGATAAACCAGCTAATCCTGAAAAAAAAATCAAAGCTAAAAACTACAATGCTAAGACCACGATGTGACTGCTATCAAAGTTAGATATATATGTAAATTATTCATCTGTCAAATCCTAGAATTATATCATACCTGCTCCAGCAATCACGACCTGTAATGGTTTAGTGGGTTGTTCACTGTTTCTGAAAAATGAAGATAGTTGTCCAGCTTCCAAAAAGTTTATTGTGTTTTCTAGTGGAG
+
ABBBBFFFFFBBGGGGGGGGGGHGHGHHHHHHHHHGHGGGGHHHHHEHHHHHFHGHHHHHHGHHHHHGHHHHGGHGGHHHHHFHFHBGHHGHHHHHHHHHHHHHGHHHHEHHHHHHHHHHEHFGHHHGHHHHHHHHHHHHGHHGFHHHHHGHGGHHHGHFCEGGHHHHHHHHHFHHHFHHGGGGFHHHHHHHHHHHHGHHHHHHHHHHHHGHHHHHHHHHCGFFBCEADFFFGGFFFFFFFGFFG0CFGBE
@M03495:530:000000000-LYBTV:1:1101:19464:14842 2:N:0:CATCACCC+TGCTATAT
ATATTTTGCCGTTGATAAACCAGCTAATCCTGAAAAAAAAATCAAAGCTAAAAACTACAATGCTAAGACCACGATGTGACTGCTATCAAAGTTAGATATATATGTAAATTATTCATCTGTCAAATCCTAGAATTATATCATACCTGCTCCAGCAATCACGACCTGTAATGGTTTAGTGGGTTGTTCACTGTTTCTGAAAAATGAAGATAGTTGTCCAGCTTCCAAAAAGTTTATTGTGTTTTCTAGTGGAG
+
ABBCCFFFFFBAGGGGGGGGGGHHHHHHHHHHHHHHHGGGGHHGHHHHHHHHHGGHHHHHHHHHHHGHHHHHGGHGHHHHHHFHHHHHHHHHHHHHHHHHHHHHHHHHHHHHHHHHHHHHHHHHHHHHHHHHHHHHHHHHHHHHHHFGFGHHEHHHHGHGDDGGHHHHHHHHHHHEGGHHEFGGHHHHHHHHHHHHHHHHHHHHHG;GGHHGHGGHHFHHHFFFFHHGGFGGGGFGGGFEGFGGGFFF?FG
@M03495:530:000000000-LYBTV:1:1101:23272:14845 2:N:0:CATCACCC+TGCTATAT
ATATTTTGCCGTTGATAAACCAGTCTCCAAAGCTCACATGCTGACAGATCGGAAGAGCGTCGTGTAGGGAAAGAGTGTATATAGCAGTGTAGATCTCGGTGGTCGCCGTATCATTAAAAAAAAAAAAAAAGGAATATACAGAGGGTGAGGAGAGCGTCTGAGATTACTGAGGTATAGCAAAATGGAGGAAATTAAATAGGTATTATAGTTTCTGGGATATCGTGTGTGAGGTCGTTATACGTGTTGGGAAG
+
CCCCBFFFFFCCGGGGGGGGGGHHHHHHHHHHHHHHHHHHHHHHHHHHHHHGGGGHHHGEGGFGHHHHGFHHHHHHHHHHHFHHHHHFHFGHFFFGFHEEFGGHGEEG>EGGEHHFBDFFCCB?B//---..</00<00000/...:.<.0.:..-....00000000000./000<0:00/0000/..//<00000000000:0<0:00000:0/.0/00./.....00.//-<...00.0//<..-.0.
@M03495:530:000000000-LYBTV:1:1101:10072:14865 2:N:0:CATCACCC+TGCTATAT
ATATTTTGCCGTTGATAAACCATCTAATCCTGAAAAAAAAATCAAAGCTAAAAACTACAATGCTAAGACCACGATGTGACTGCTATCAAAGTTAGATATATATGTAAATTATTCATCTGTCAAATCCTAGAATTATATCATACCTGCTCCAGCAATCACGACCTGTAATGGTTTAGTGGGTTGTTCACTGTTTCTGAAAAATGAAGATAGTTGTCCAGCTTCCAAAAAGTTTATTGTGTTTTCTAGTGGAG
+
BBABBFFFFFBAGGGGGGFGGGHHHHHHHHHHHHGHHGGGGGHGHHFHHHGGHFGHHFHHHHGHHFHHGHHHGGHGFHHFHF3GGFCGHHFGHHHHHHHGHHHHHHHHHHHHHHHHHHHHHHHHHHGHHHHHHHHHHGFHHHGFHHHHFHHHGGGHHGHGGGGGFGEFHGHGFHHHGHFHGFGGHHHHHHHHGGHHHHFHHHHH0DFHHHGHHHHCGHCGFGHF0CGHGGGGFGGGFFBBFFGGEFBFABF
@M03495:530:000000000-LYBTV:1:1101:12773:14883 2:N:0:CATCACCC+TGCTATAT
ATATTTTGCCGTTGATAAACCAGCTAATTCCAAAGCTCACATGCTGACAGATCGGAAGAGCGTCGTGTAGGGAAAGAGTGTATATAGCAGTGTAGATCTCGGTGGTCGCCGTATCATTAAAAAAAAAAAAAGAGAGGAAAAAGATCGAGTGGGTGTAGGTAATGAAAGACGATTGAAGAGATCGAGAGGAATTGTGAACACGGCGATGCGGAAGACGAAATGACTGTAAACTATGATAAACAGACTAACAC
+
BBCCCFFFFFCCGGGGGGGGGGHHHHHHHHHHHHHHHHHHHHHHGHGHHHHHHHGGGGHHHGGGGGGGHHHGBGHHHHHHHHHHHHHHHHHHGGGBFHFHHGEGG?BE?EEEE0CHBGGFFFFCCG?F</-..00>.<0//...00...0...:.<000000000000//.-...<000</00....-../00:000000/.9---<..----../.--..000000<0<000000:0:00://.000000
@M03495:530:000000000-LYBTV:1:1101:9052:14884 2:N:0:CATCACCC+TGCTATAT
ATATTTTGCCGTTGATAAACCAGCTAATCCTGAAAAAAAAATCAAAGCTAAAAACTACAATGCTAAGACCACGATGTGACTGCTATCAAAGTTAGATATATATGTAAATTATTCATCTGTCAAATCCTAGAATTATATCATACCTGCTCCAGCAATCACGACCTGTAATGGTTTAGTGGGTTGTTCACTGTTTCTGAAAAATGAAGATAGTTGTCCAGCTTCCAAAAAGTTTATTGTGTTTTCTAGTGGAG
+
BBBBBFFFFFBBGGGGGGGGGGHH4FFGHDGHBBDEFEAE0FCA3F5FFF553AAGE3CGEEG5FGC3BGGHA@GEF4G44B3EGF3EF@E4@FDFBGG4GHFHFG?BHHHHHFHGFFFBD?HBGDFDGFHHHHHHGHHHHGGHHHHEHBGFGHHHHHHGGCGDFHHHHH1?<FGGGFHFDEFGGHHHHHHHHHHHHFHHFHHBGHCGGHCHH0GEHF/CGHHHFFAEGBFBFFBFFGFGGGEFGFFFF:A
@M03495:530:000000000-LYBTV:1:1101:7120:14900 2:N:0:CATCACCC+TGCTATAT
ATATTTTGCCGTTGATAAACCACCCTCCCTGTGGTCGTTATAATTTACTAATTCCAAAGCTCACATGCTGACAGATCGGAAGAGCGTCGTGTAGGGAAAGAGTGTATATAGCAGTGTAGATCTCGGTGGTCGCCGTATCATTAAAAAAAAAAAAAAATAAGATAGGATGGTGTGATGAGGAGTAGTAAAATGTAAGCAGAACTATAACATCTGTGTATTAGTACGAGTGAAGAGTGGAGTGGTGCAGTAGA
+
ACCCCFFFFFCCGGGGGGGGGGGGGHHGGHHHHHGHGGGHHHHHHHHHHHHHHHHHHHGHHHHHHHHHHHHHHHHHHHGGGGFHHGGGGGGHHHHGGHHHHHHHHHHHHHHHHHGHFG3GFHHHHG?FG/B@@DGD?GHHFGHEHFHGGGGC----;.000;00;/000.00..00000/0.//00:00000000000:///0:000000000000000:0000.....0000:00.0.0..0.000:000
@M03495:530:000000000-LYBTV:1:1101:22482:14904 2:N:0:CATCACCC+TGCTATAT
ATATTTTGCCGTTGATAAACCAGGACTCAGGCTGGACCAAAGCTCACATGCTGACAGATCGGAAGAGCGTCGTGTAGGGAAAGAGTGTATATAGCAGTGTAGATCTCGGTGGTCGCCGTATCATTAAAAAAAAAAAAAATACAATGGAAGGAGGAGGACGAGTATAAAATGGAGTGGAGAAGTGAGTGGATGAGGATGAAAGCATTGCACTAGATACGTTGAGGAGTAGACTGAGCCGATCAAAATCGGAG
+
CCDDDFFFFFCBGGGGGGGGGGHGHHHHHHHHHHGHHHHHHHHHHHHHHHHHHHHHHHHHHGGGGHHHGGGFEEHHHHGGHHHGHGGGHHHHHHHHHHHDGGGFHEGHG?EGFBE/EF/BGFHHHGFFFGGCGC@<---.00<01<0<0/...:.....---..:11111000/0..:<0:/10<010.0<000/0/0<1<1/01101:0000011190/..0/0.</11110000/9---.00:00.9.9
@M03495:530:000000000-LYBTV:1:1101:20376:14918 2:N:0:CATCACCC+TGCTATAT
ATATTTTGCCGTTGATAAACCAGCTAATTCCAAAGCTCACATGCTGACAGATCGGAAGAGCGTCGTGTAGGGAAAGAGTGTATATAGCAGTGTAGATCTCGGTGGTCGCCGTATCATTAAAAAAAAAAAAAAGTAAGGGATAGGAAGAATATGGAGCTCGTAAGATATAGAGAAGGCAGACGATACACGGCAGACGAAGAGACTGAACGAGGTACAACGATGGTGACGGAGAGGATACACATTATGCAGTG
+
BCCCCFFFFFEBGGGGGGGGGGHHHHHHHHHHHHHHHHHHHHHHHHHHHHGHHHGGGGHHHGGGGEEFHHHGGHHHHHHHHHHHHHHHHHHHHHHHGGHHHGGGG?@EEFF>?CGGFHHHHHFGGG@@//<-.>1111.<//0<01../011111//.0.-...11<1<11110/......--..-10.----..---...//00000.9.-<0111:-...<:11<.-..-.../001000111111110
@M03495:530:000000000-LYBTV:1:1101:9857:14919 2:N:0:CATCACCC+TGCTATAT
ATATTTTGCCGTTGATAAACCAGGACTCAGGCTGGACCAAAGCTCACATGCTGACAGATCGGAAGAGCGTCGTGTAGGGAAAGAGTGTATATAGCAGTGTAGATCTCGGTGGTGGCCGTATCATTAAAAAAAAAAAAGGAATGGATCTTTGGGGATGTGACGGAATAGGGGGTATGCCACTAAAAAGGAACGGGAGAGATCAATCAGTAGAGGAAAAATCAAGCACACATGCACTGAAATCACTGTTACGG
+
AABBBFFFFFBBGGGGGGGGGGHGHHHHFHFHHHGHHHHHHHGGHHHHHHHHHFHHHEFFHGGGGHGHCEGEEGHGFBEFHFFGHGHFGFDGHGFHHHC@FB444BGHFEGG//?0BE/<0033BBGH3D?/<A//>..00<110=00<00/<-.../000.-...000..-9.:/;000;//90;9.//.....-.../////////////...9...9///9.9...///99//;//////;////9..
@M03495:530:000000000-LYBTV:1:1101:21268:14922 2:N:0:CATCACCC+TGCTATAT
ATATTTTGCCGTTGATAAACCAGTCAGGAGTCCAAAGCTCACATGCTGACAGATCGGAAGAGCGTCGTGTAGGGAAAGAGTGTATATAGCAGTGTAGATCTCGGTGGTCGCCGGATCATTAAAAAAAAAAAAAAACAGGATGATGAGGGGCGGTGTGGGAGACAAAAAAAAATGTTGAAGGAAATCGAAGTGATAACGAAATACATGATGGCGAAATGAGGGAACATATGTCGATCAAAGGTGCTGCGTTA
+
ABCCCFFFFFCCGGGGGGGGGGHHHHHHHGHHHHHHHHHHHHHHHHHHFHHHHHHHGGGGFHHGEGGEGHHGHGHHHFHHHHFHHHHHGGHHHHFFFFBGFGHG1EEE3@>EF/<<@GHFGBFFGF@CCC--<--../..0000:00/.---9--:.......//:..--:9.00000000;/;F0..:..00:000:....:00000000/:---.00:/..../00000::..:.000/:00000-...
@M03495:530:000000000-LYBTV:1:1101:11148:14937 2:N:0:CATCACCC+TGCTATAT
ATATTTTGCCGTTGATAAACCAGGGACTCAGGCTGGACCAAAGCTCACATGCTGACAGATCGGAAGAGCGTCGTGTAGGGAAAGAGTGTATATAGCAGTGTAGATCTCGGTGGTCGCCGTATCATTAAAAAAAAAAAAAGAAGAAAAAACGGAGAGAAGGTGGTGAGTAAGAAAAAGAAGCAGTACTCAGAAGGAACAGAGACGAGGTGGAAGTCAATACGTTACGAGACAAGTCATCAATGATACTGAAA
+
BCCCCFFFFFCCGGGGGGGGGGHGGGGHHHHHHHHGHHHHHHHHHHHHHHHHHHHHHHHGHHGGGGHHHGEGGEGHHHHGGHHHHHGHHHHHHHHHHHHHEGGGHFHHHG>EE/3E/EE/<003FFFFG3FDGC><---.../0///.-.-...-..0/.00...1.111111//..../0:/1111:<001<.././<////.<--....</0111110.0//.<....</.1:11:1<<111<1:1100
@M03495:530:000000000-LYBTV:1:1101:21342:14941 2:N:0:CATCACCC+TGCTATAT
ATATTTTGCCGTTGATAAACCACCCTCCCTGTGGTCGTTATCTTGCTCCTTCTGTCGTCAACGAATTTACTAATTCCAAAGCTCACATGCTGACAGATCGGAAGAGCGTCGTGTAGGGAAAGAGTGTATATAGCAGTGTAGATCTCGGTGGTCGCCGTATCATTAAAAAAAAAATAAGTGTATCTGATGTGGTGTGGCGTAGTAATAGTAAGGAGAAACAGGCATCGAATTGTCTGAGGATATATGATGTG
+
ABCBCFFFFFDBGGGGGGGGGGGGGHHGGHHHHHHHGGGHHHHHHFHHHHHHHHHHGGGHGHGGGHHHHHHHHHHHHHHHHHHHHHHHHHHHFHHHHHHHGGGGHHGGGGGGGHHHHGHHEFCHHHHHHHHHHHHHHHFGHDDDDGHG?CDE=@/<A/.0<FGFGB=G1@-@-@.0000000000000000;;.;...-.--.0;00;00;000...0///:..0/.//;.0000000.0/00;000::00
@M03495:530:000000000-LYBTV:1:1101:7146:14944 2:N:0:CATCACCC+TGCTATAT
ATATTTTGCCGTTGATAAACCACCCTCCCTGTGGTCGTTATCTTGCTCCTTCTGTCGTCAACGAATTTACTATTCCAAAGCTCACATGCTGACAGATCGGAAGAGCGTCGTGTAGGGAAAGAGTGTATATAGCAGTGTAGATCTCGGTGGTCGCCGTATCATTAAAAAAAAAAAAAAAGAGAGAATAAAGAGATGAGTGCGGTGGAGAGAGACAGGAGTGAGGATGGTGATGGCAGAGTAGGAGAGTGTAT
+
BCCCCFFFFFCBGGGGGGGGGGGGGHHGGHHHHHHHGGGHHHHHHHHHHHHHHHHHGGGHGHGGFHHHHHHHHHHHHHHGHHHHHHHHHHHHHHHHHHHGGGGHHHGGGGGGHGHHGHHHGBGGHGHHHGHHHHHDGBGHF3FGBCF?CD/@CAEA><0<1GBFF1FD---:C-----..//../0;0000//99:BB//-;.-.../....///..././9.///.///;////...///9//../9///
@M03495:530:000000000-LYBTV:1:1101:9368:14986 2:N:0:CATCACCC+TGCTATAT
ATATTTTGCCGTTGATAAACCACCCTCCCTGTGGTCGTTATCTTCTAGCTGCCATAGCAATGTCACAACCACTTCTTGCCCTCCAAAGCTCACATGCTGACAGATCGGAAGAGCGTCGTGTAGGGAAAGAGTGTATATAGCAGTGTAGATCTCGGTGGTCGCCGTATCATTAAAAAAAAAAATACAGAAAAGAATAAGAGAGGAGGGAGCAGTAGAGATCAAAGTATGCTACAGAGAGTAGTGATGAGGGG
+
BCCDEFFFFFDCGGGGGGGGGGGGGHHGGGHHHHHHGGGHHHHGGHHHHHHHHHHHHGHHHHHHHHHHGGGGHHHHHHHHHHHGHHHHHHHHHHHHHHHHHHHHHHHGGGGHHHGGGGGGHFHHGHHHHHHHHHHHHHHHHHHFFFHHHGHHHGG?CEG1</<@><00DFFGFFH<@C?---.<0<1100//..011110/.....-..../11111110000<<111:111001/<.<111/1111</.-
@M03495:530:000000000-LYBTV:1:1101:13733:14990 2:N:0:CATCACCC+TGCTATAT
ATATTTTGCCGTTGATAAACCAGGACTCAGGCTGGACCAAAGCTCACATGCTGACAGATCGGAAGAGCGTCGTGTAGGGAAAGAGTGTATATAGCAGTGTAGATCTCGGTGGTCGCCGTATCATTAAAAAAAAAAAAAAATAAGACAGAGGGGAGGACGCGTAGCAGGAGTGACCTACGAGGTCGAGTAGTAAGAAATGCATGAGAGATAGGCACAAGACGTGATCGAATTATGTGTAAGCTATAGAGTTA
+
BBBCCFFFFFDCGGGGGGGGGGHGHHHHHHHHHHGHHHHHHHHHHHHHHHHHHHHHHHHHHGGGGHHHGGGE>EGFHHGHHHHHHDGGGHHHHHHHHGG4FGGBFFFHE??EEFG?FE<?FGHFFGGH3FCCG@C-<---.00000;://..-.--..--;:--.00.../.00000;...-./---:.0000000/0000000000.000:00://.//...9/0../0.00000000;00000:;B00:
@M03495:530:000000000-LYBTV:1:1101:24621:14990 2:N:0:CATCACCC+TGCTATAT
ATATTTTGCCGTTGATAAACCAGCTAATCCTGAAAAAAAAATCAAAGCTAAAAACTACAATGCTAAGACCACGATGTGACTGCTATCAAAGTTAGATATATATGTAAATTATTCATCTGTCAAATCCTAGAATTATATCATACCTGCTCCAGCAATCACGACCTGTAATGGTTTAGTGGGTTGTTCACTGTTTCTGAAAAATGAAGATAGTTGTCCAGCTTCCAAAAAGTTTATTGTGTTTTCTAGTGGAG
+
>AAABFFFFFCCGGGGGGGGGGHHHHHHHHHHHHGHFFGGGGHHHHHHHHFFHHGHHHHHHHHHHHHHHHHHGGHFGFGHHHFHHHHHHHHHHHHHHHHHHHHHHHHHHGHHHHHHHHHHHHHHHFHHHHHHHHHHHHGHHHHFHHFHHHHHGHHHHHHGGGGGHHGHHHHGHHHH<GHGDGGGHHGHHHGHGEHHHFGHHHHGHFHHHHHHHHGCHFGFHGHFGGHGAFFGGGGGGGFFGGEFGGFGGFF
@M03495:530:000000000-LYBTV:1:1101:11105:14992 2:N:0:CATCACCC+TGCTATAT
ATATTTTGCCGTTGATAAACCAGGACTCAGGCTGGACCAAAGCTCACATGCTGACAGATCGGAAGAGCGTCGTGTAGGGAAAGAGTGTATATAGCAGTGTAGATCTCGGTGGTCGCCGTATCATTAAAAAAAAAAAAAGTATAGAATGAGGGGGAGGTAGGGAGGAGCGAAGAGAGCGAGAGGAAAGGCAAGAGAAGTATGGGAGAAAGGAGCAAGCAAGAGGTGTGCACAGGTCAGAGGTGATAACAAGG
+
CCCDDFFFFFDDGGGGGGGGGGHGHHHHHHHHHHGHHHHHHHHHHHHHHHHHHHHHHHHHHGGGGHHHGGGFEFHHHHGHHHHHHHHGHHHHHHHHHHHHHHHFHHHHGEEGA3E<EFE?GAFHHFFHHHCBGG@?>-.01=11111101/.-----.00../.-...----9./..-9---..//....../</</<111/./...00./.9.//.//:/.<0.<91101/.0<</<0.091111000/.
@M03495:530:000000000-LYBTV:1:1101:29244:15004 2:N:0:CATCACCC+TGCTATAT
ATATTTTGCCGTTGATAAACCAGAACCATCCAAAGCTCACATGCTGACAGATCGGAAGAGCGTCGTGTAGGGAAAGAGTGTATATAGCAGTGTAGATCTCGGTGGTCGCCGTATCATTAAAAAAAAAAAAAAAACAAATCGAGTAACCCGCAACGGCAAATGGCTAAGCGAAGAGAAGCGAGGACGACGCACAGCGTAAGTGCGTAACAGACAGATGTGTGCCTACTAGAGACGCAGCAGCATCATACACG
+
ABBCBFFFFFCBGGGGGGGGGGHHHHHHHHHHHHHHHHHHHHHHHHHHHHHHHHGFFGGHHEEGFEAFGHHGGCHHGFGHHHHHHHHHHGHH@DFGBBGHHG1EF?3/>EE/?EGDHEHDH4B@<>/>>/<---<.<.=0..::.000.----------.900//000/;.99;./090-;---.----;---/.-....:00-:A..00/.//:0000:.9000/0009;0/.---9:;/.;0000000;
@M03495:530:000000000-LYBTV:1:1101:27935:15007 2:N:0:CATCACCC+TGCTATAT
ATATTTTGCCGTTGATAAACCACCCTCCCTGTGGTCGTTATCTTGCTCCTTCTGTCGTCAACGAATTTACTAATTCCAAAGCTCACATGCTGACAGATCGGAAGAGCGTCGTGTAGGGAAAGAGTGTATATAGCAGTGTAGATCTCGGTGGTCGCCGTATCATTAAAATAAAAAAAATAAATAGGTGTTAGGTTTGTAGAGATGTTTCAATAATTTAGCATAATTTGACTAGTAGTGGTATTCTCTAGTAC
+
AA>AAFFFFFBAEGC5FFGGGGGGGHHGGHHHHHHFGEGHHHHHHHHGHHGHHHHHGGGHGHGGGHHGGHGHHFHHGGHHBGHHGHHHGFHF4GFHFGHHGCEGAFCEEAEEAFGFFAFFF0EBBFGFGFHHD3DBGCB3D3@2@2FC</B/1//</>.<F1<F11111<111<-<-C00;000000;.00/00;.:00C00;;0000B09000;90000900;0;000;0/;000:./////99/////9
@M03495:530:000000000-LYBTV:1:1101:23619:15018 2:N:0:CATCACCC+TGCTATAT
ATATTTTGCCGTTGATAAACCAGCTAATTCCAAAGCTCACATGCTGACAGATCGGAAGAGCGTCGTGTAGGGAAAGAGTGTATATAGCAGTGTAGATCTCGGTGGTCGCCGTATCATTAAAAAAAAAAACAATTGGCGCGTCACGCTTGGCTGGCAACTGCGTCTTGGCTGAGACCTCAGACACTCATGACTGAAAGTAGTACTTCGGTCTAGGAGCGCCTGCCAGTGCACACTACACCACAAACATCCGA
+
>ABBBFFFFFBBGGGFGGGGGGFCCHHHHHHFHHFHHHHHHHGHHH5GGHHHHHCEFFGGGEGGGAFAGGHG3?1?GGGHB5FFHFGHHHBC44FGB4EGEE1?EGBF/EFE?0FFFEB4?B?///</<///1111<-<--<E..<...<:/.../0.//0.:-..09//99.0;9909/0///0//000/00/00///99/////..;../////.--9....9///////.////./.9.9...///..
@M03495:530:000000000-LYBTV:1:1101:7805:15024 2:N:0:CATCACCC+TGCTATAT
ATATTTTGCCGTTGATAAACCAGCCTCCCTGTGGTCGTTATCTTGCTCCTTCTGTCGTCAACGAATTTACTAATTCCAAAGCTCACATGCTGACAGATCGGAAGAGCGTCGTGTAGGGAAAGAGTGTATATAGCAGTGTAGATCTCGGTGGTCGCCGGATCATTAAAAAAAAAAAAAGAGAGAAGTAGGCGTGAGGGGCAGTAAGATGAGAAGGAGAAGAAGAGGTAATGGCGATCAGGAGTAAATGGCGA
+
CCCCCFFFFFCAGGGGGGGGGGHHGHGHGHHHGH2GFEGGHHHHHHHGHHHHHFHHGGGHGHGGGHHHHHHHHHHHHHGHHHHHGHGHHHHHHHHHHHHFGGGGHHGGGGGGGHHHHGHHGHHHHHHHHHGHHHHH?FFHH3332DG//CC/>A//>--.<01F<D10<<E?EE-A-../;.:0/00000-9-.9..--;./0000000000/.;.../9//:..900;009---..000.//00000/9-
@M03495:530:000000000-LYBTV:1:1101:22393:15035 2:N:0:CATCACCC+TGCTATAT
ATATTTTGCCGTTGATAAACCAGCTAATCCTGAAAAAAAAATCAAAGCTAAAAACTACAATGCTAAGACCACGATGTGACTGCTATCAAAGTTAGATATATATGTAAATTATTCATCTGTCAAATCCTAGAATTATATCATACCTGCTCCAGCAATCACGACCTGTAATGGTTTAGTGGGTTGTTCACTGTTTCTGAAAAATGAAGATAGTTGTCCAGCTTCCAAAAAGTTTATTGTGTTTTCTAGTGGAG
+
>A?ABFFFFFBAGGAGGGGGGGHHHHHHGHHHFHHHHGGGGHHHHHFFHHFHHHEGHHHHHGHHHHGHHHHHEFHGHHHHHHFFHFFHHHHHGHHHHHHHHHHHGHHHHHHEFHHHHHHHHHHHHHHHHHHHHHHHHHHFHHHHHHEHHFGH2GFHHHHGDFFGHGFHHHGHHHHHFHHHGGGGGHHHFFDGHHGHGHHHAFFGHH0CCCGFHFGCBHGGFFFHGEEEEBFGGGGGFFBFFGGGGGFFGFE
@M03495:530:000000000-LYBTV:1:1101:20974:15036 2:N:0:CATCACCC+TGCTATAT
ATATTTTGCCGTTGATAAACCAGCTAATCCTGAAAAAAAAATCAAAGCTAAAAACTACAATGCTAAGACCACGATGTGACTGCTATCAAAGTTAGATATATATGTAAATTATTCATCTGTCAAATCCTAGAATTATATCATACCTGCTCCAGCAATCACGACCTGTCCTGGCAAACAACCTGCAGAAAAGCCAATCAAATATATTTTCACAAGAGATGGAATGTGAGGCAATAATAGAGAACAAAGGTTGA
+
AAABBFFFFFBAGGGGGGGGGGHHHHHHHHHHHHHHHGGGGHHHHHGHHGHHHHGHHHHHHHHHHHHHHHHHGGHGHHHHHHHHHHHHHHHHHHHHHHHHHHHHHHHHHHHHHHHHHHHHHHHHHHHHHHGHHHHHHHHHHHEGGHGGHHHHHHHHGHHGGGGGHHHHHHFHHHHGHHHGHHGHGHHHHHGHHHHHHHFHHHHHHHHHHHHGHGHHHHHHHHHCFGGGGGGGGGFGEBF0;FFFGGGGGGF
@M03495:530:000000000-LYBTV:1:1101:10927:15037 2:N:0:CATCACCC+TGCTATAT
ATATTTTGCCGTTGATAAACCAGCTAATCCTGAAAAAAAAATCAAAGCTAAAAACTACAATGCTAAGACCACGATGTGACTGCTATCAAAGTTAGATATATATGTAAATTATTCATCTGTCAAATCCTAGAATTATATCATACCTGCTCCAGCAATCACGATAATGGTTTAGTGGGTTGTTCACTGTTTCTGAAAAATGAAGATAGTTGTCCAGCTTCCAAAAAGTTTATTGTGTTTTCTAGTGGAGGTCA
+
ABACCBFFFFBBGGGGGGGGGGHHHHHHHHHHHHHHHGGGGHFHHHHGHHHHHHGHHHHHHHHHHHHHHGHHGGHGHGHHHHGHHHHHHHFEHHHHHHHHHHHHHHHHHHHHHHHHGHHHHHHHHHHHHHHHHHHFHHHHHHGGHHFFGHFFHHHHHHHGGHGGHHEFGHHHHHHFDGGFHGGHHHHHGBGHHHHGHHHGHG=GHHHGHGHFGHBFHHFF00C.ACGFBFFGGGFFFFGGGGGG?FEDGG/
@M03495:530:000000000-LYBTV:1:1101:7036:15054 2:N:0:CATCACCC+TGCTATAT
ATATTTTGCCGTTGATAAACCACCCTCCCTGTGGTCGTTATCTTGCTCCTTCTGTCGTCAACGAATTTACTAATTCCAAAGCTCACATGCTGACAGATCGGAAGAGCGTCGTGTAGGGAAAGAGTGTATATAGCAGTGTAGATCTCGGTGGTCGCCGGATCATTAAAAAAAAAAAGAAGCTACGTAAGACACCAGAGCGGCGGATGTAGCATGTGTTCTACATCATGAGGAGAACATCAATATGCTCCAGA
+
BCCCCFFFFFCCGGGGGGGGGGGGGHHGGHHHHHHHGGGHHHGHHHHHGHHHHHHHGGGHGHGGGHHHFHFHHHHHHHHHHEHHHHGEHHHHEHHHHHHGGGGGGHHGGGGEGHHGHGHHGHHHHHGHHHHHGGHGBGHHFFFF2DCG/?E??A@DF-<.-<>1=DGHB@-:-:-..:/0000..0..00//....;/------9-0::BB00;00/0;00::000000:;...:/000;000:0000;:0
@M03495:530:000000000-LYBTV:1:1101:24552:15081 2:N:0:CATCACCC+TGCTATAT
ATATTTTGCCGTTGATAAACCAGCTAATCCTGAAAAAAAAATCAAAGCTAAAAACTACAATGCTAAGACCACGATGTGACTGCTATCAAAGTTAGATATATATGTAAATTATTCATCTGTCAAATCCTAGAATTATATCATACCTGCTCCAGCAATCACGACCTGCTTTCCAAGACCTCCACTAGAAAACACAATAAACTTTTTGGAAGCTGGACAACTATCTTCATTTTTCAGAAACAGTGAACAACCCA
+
AABBCBFFFFCBGGGGGGGGGGHHHHHHHHHHHHHHHGGGGHHGHHGFHHHHGHGEHHHHFHHHHHHHHHHHGFHGHHHHHGFHHHGHHGHHHHHHHHHHHGGHHHHHHHHHHHGHHHHHHHHGHHHHHHGGHHHHGHHHHHHHFHFCHHHHGHGHHHHFGGGGGGHHHGHGHEHHHHHEHGFFGFFHHHHHHGHGHFHHGHGHGGHHHHHHHHHHGHGHHGGGGGGGFGFGGGFGGGFFFGGBFFFGGG.
@M03495:530:000000000-LYBTV:1:1101:14584:15081 2:N:0:CATCACCC+TGCTATAT
ATATTTTGCCGTTGATAAACCAGTCAGGAGTCCAAAGCTCACATGCTGACAGATCGGAAGAGCGTCGTGTAGGGAAAGAGTGTATATAGCAGTGTAGATCTCGGTGGTCGCCGTATCATTAAAAAAAAAAAAAGGGAAGATAAGCTGGGGAGGCGGATGAGGCGTGTGAGTATGTAGATGAGAGCGGGGATGAGACAACGTGGGATGCAGGTCCAAGTCTTGTCATAGAGGCGCGTGTATCACACGATGTC
+
BBBCCFFFFFCCGGGGGGGGGGHHHHHHHGHHHHHHHHHHHHHHHHHHHHHHHHHHGGGGHHHGFGFAEFGGHGHHHHHHHHHHHHHHHHHHDGFHHHHHBFFG>EGGEG?EE</BBGDHHFFFGC@FG/>@-....0.<111<010/.<.-::-----00:<-.-9.11111111<<111010.-----..0010//.-...-<0./01..00010:1<111011<111/.-9---./11110<--...1
@M03495:530:000000000-LYBTV:1:1101:17661:15093 2:N:0:CATCACCC+TGCTATAT
ATATTTTGCCGTTGATAAACCAGCTAATCCTGAAAAAAAAATCAAAGCTAAAAACTACAATGCTAAGACCACGATGTGACTGCTATCAAAGTTAGATATATATGTAAATTATTCATCTGTCAAATCCTAGAATTATATCATACCTGCTCCAGCAATCACGACCTGGCAGAGGACCTTCGATAACGGATCTATCCCTCATCAGATCCACCTCGGAGAGTTGCACGCTATCCCTCAGTCTTTCATCGAGAGGA
+
AABB?FFFFFBBGGGGGGGGGGHHHHHHHGGGHHHFHGGGGHFHHHFHHGHFHHGHHHHHGHHHHDHHGFGHGGHGCGHHGHBGHGHHHHHHFHFFHHHHGHGHHHHHGHHHHHHHHHHHHGFGHHGHHHHHGHHHHHHHHHHBHHGHHGHHHHHHGHHGGGGGHGHHGGGGHHHHHGH.GHGHGGDDCHHFFHHHFHHHHHFFHHHHHCGEFADAFFFBFGGEGFDGGGGFFF/00;BBFFFFF/;A-:.
@M03495:530:000000000-LYBTV:1:1101:15956:15099 2:N:0:CATCACCC+TGCTATAT
ATATTTTGCCGTTGATAAACCAGGACTCAGGCTGGACCAAAGCTCACATGCTGACAGATCGGAAGAGCGTCGTGTAGGGAAAGAGTGTATATAGCAGTGTAGATCTCGGTGGTCGCCGTATCATTAAAAAAAAAAATAGCGAAGGAAGAGAATGTGGCGACAATAAGAAAAAAAAGAGGACGCGGACACGAGCGGGGCGATGGACTCAGAGCTCCTCTACAGCAGTTGAACGGGGGTGAGTGAGTGATGGG
+
BCCCCFFFFFCCGGGGGGGGGGHGGHHHHHHHHHGHHHHHHHGHHHHHHHHHHHHHHHHHHGGGGHHHGGGGEGHHHHGGHHHHHHHGHHHHHHHHHHH@FGFFHFHHGEFE?EE/EG/?0BDGFGEGHFGGG/A-0>11<---../..</001<:0.----<010:1:/<.---../...-------..-9--------<..<00/00<0<0000/101100/.<11110<..----..:01010111:.
@M03495:530:000000000-LYBTV:1:1101:7375:15123 2:N:0:CATCACCC+TGCTATAT
ATATTTTGCCGTTGATAAACCAGAACCATCCAAAGCTCACATGCTGACAGATCGGAAGAGCGTCGTGTAGGGAAAGAGTGTATATAGCAGTGTAGATCTCGGTGGTCGCCGTATCATTAAAAAAAAAAAGAAAAAAAGAAAAAGAGGGAGCGGAAGAAGTACAGTGACTGGTAACGAAGGAAATTGGGCATACAACACTGAGTATGGAGGAGAAGTGTATGATCTATTATAGGGAAGTAGAGTCATAGGTC
+
BCCDDFFFFFDCGGGGGGGGGGHHHHHHHHHHHHHHHHHHHHHHHHHHHHGHHHGGGGHHHGGGGFGGHHHGGHHHHHGHHHHHHHHHHHFHGHHEFFFFHGFGG??E@EG/E0GFFGHHFDGG??CD<//0100--...//.../...<<-<--..//00000000000.0000..9...//:000..//000009.0000<000/0<.9.../000<000000000<<000./..<000:000000000
@M03495:530:000000000-LYBTV:1:1101:2638:15130 2:N:0:CATCACCC+TGCTATAT
ATATTTTGCCGTTGATAAACCAGCTAATTCCAAAGCTCACATGCTGACAGATCGGAAGAGCGTCGTGTAGGGAAAGAGTGTATATAGCAGTGTAGATCTCGGTGGTCGCCGTATCATTAAAAAAAAAAAAATATAACACAGATATAAGAGGCTAGAAGATACTAGTAAAGATATATGGTAATAATCGACTACACGATGGTACTAACTAAACTGTAGATCATGAGGTAGACAGAACCACTTCACTAGCGGTT
+
BCCCCFFFFFCAGGGGGGGGGGHHHHHHHHHHHHHHHHHHHHHHHHHHHHFHHHGEFGHHFFFGGEGGHHHGFGHHHHFHHHHHHHHHHGGGFGHFHGGFFFEGGEB?EEE@/CF44GHFFD?BCD?///<01=<1111<<<10000000.<C0<0000000000<<00000000<0000::0<:0.:<.-/0/.-...:000000<000<:00:000000:<0//00000//0/...00000000/--<-
@M03495:530:000000000-LYBTV:1:1101:15280:15140 2:N:0:CATCACCC+TGCTATAT
ATATTTTGCCGTTGATAAACCAGCTAATCCTGAAAAAAAAATCAAAGCTAAAAACTACAATGCTAAGACCACGATGTGACTGCTATCAAAGTTAGATATATATGTAAATTATTCATCTGTCAAATCCTAGAATTATATCATACCTGCTCCAGCAATCACGACCTGTCCTGGCAAACAACCTGCAGAAAAGCCAATCAAATATATTTTCACAAGAGATGGAATGTGAGGCAATAATAGAGTACAAAGGTTGA
+
AAABBFFFFFBAGGGGGGGGGGHHHHHHHHHHHHHHHGGGGHGHHGHFHGHHFHGHHHHHHHHHHHHHHHHHGGHGHHGFGGFHHHGHHHHHHHHHHHHHHHHHHHHHHHHHHHHHHHHHHHHHHHGHHHFHHHHHHGHHHHHFHHFHHGHHGGHHHHHGGGGGHHHGHHFHHHHFHHHDHHHHHGHHHHHHHHHHHG<DDHHFFHHGGHHHH:GFHHHHHHHCFGGGGGGGEGBGFGGBFBFGGGGFGGF
@M03495:530:000000000-LYBTV:1:1101:20050:15153 2:N:0:CATCACCC+TGCTATAT
ATATTTTGCCGTTGAAAACCAGGACTCAGGCTGGACCAAAGCTCACATGCTGACAGATCGGAAGAGCGTCGTGTAGGGAAAGAGTGTATATAGCAGTGTAGATCTCGGTGGTCGCCGGATCATTAAAAAAAAAAAAAATGAGACAGGGGTACAGGAAGGTGACAATAGAACATAGAGTGAAGTATTACGTATACTGGAAGATCTAGTACATGCAGGTGGAGGACATGGAGAAGAGAAAGAGGTTATTGTTT
+
BCCCCFFFFFCCGGGGGGGGGGGHHHHHHHHHHGHHHHHHHHHHHHHHHHHHHHHHHHHHGGGGHHHGEDGFGGHHHGHHHHBGHHHHHHHHHHHHGHEGHFFGHHHGEGGE3E//>///>FGBDFFBFC@FCC-<--.00000//..-:.000/./.::0000000:000/00000::000;00000./000000:/0/.000000:0000000.:0.....:/00/0/0./0./00;/:.0/000000:
@M03495:530:000000000-LYBTV:1:1101:18854:15187 2:N:0:CATCACCC+TGCTATAT
ATATTTTGCCGTTGATAAACCAGTCTCCAAAGCTCACATGCTGACAGATCGGAAGAGCGTCGTGTAGGGAAAGAGTGTATATAGCAGTGTAGATCTCGGTGGTCGCCGTATCATTAAAAAAAAAAAAAAAGAATAGATAATGGGCCGACGGTAGATATAAAAAAAACAGGATACAAATGATAAAGCGCACATAGTTGATAATGTTAAACGTGATATATATGGAGTAAGTATAATGACGATGTGGAAGATGA
+
ABCCCFFFFFDDGGGGGGGGGGHHHHHHHHHHHHHHHHGHHHHHHHHHHHHGGGGHHHGGGGEGHHHHGHHHHHHHHHHHHHHHHHHGFGGHFFGHHHF?EE?3E/EE??GAHHED4FFFCGFCC/>A--...00000<00<0...-----...000000000---../.;0000000;0000:00.----000000000::0;00000..../000000000/:/00000:00000.;...0000;.000
@M03495:530:000000000-LYBTV:1:1101:19609:15208 2:N:0:CATCACCC+TGCTATAT
ATATTTTGCCGTTGATAAACCAGGACTCAGGCTGGACCAAAGCTCACATGCTGACAGATCGGAAGAGCGTCGTGTAGGGAAAGAGTGTATATAGCAGTGTAGATCTCGGTGGTCGCCGTATCATTAAAAAAAAAAAAAGTAGAGGTATAGAGGGGGGGAGGGATCTTCATGGAGAGAAGATGAGAGGAGAGGGGTCAATGGAGCTGAGGTAGGGACTGAGCGATTGTTGGGAAGTCGATAGAGGCTGGTGG
+
BBCCCFFFFFDDGGGGGGGGGGHGHHHHHHHHHHGHHHHHHHGHHHHHHHHHHGGHHHHHHGGGGHHHGGGFEFHHHHGFGHHHHFHHHHHHHHGHHHHFGHHHFHHHG?EE>?EEEE<CAGGDG3DF?FBCG/A@-<.01<1=/0011=11/.---<--9-./.01111100/0..:/0111010....<..-<..01100//.<0../00../..<00:--...01..-.0.01.9...11/....</.
@M03495:530:000000000-LYBTV:1:1101:17164:15223 2:N:0:CATCACCC+TGCTATAT
ATATTTTGCCGTTGATAAACCAGAACCATCCAAAGCTCACATGCTGACAGATCGGAAGAGCGTCGTGTAGGGAAAGAGTGTATATAGCAGTGTAGATCTCGGTGGTCGCCGTATCATTAAAAAAAAAAAAAAGGGAACAGGAGATGGGAGATGAGAATTGAAGGTACATATACAGACATACATCAGGTGACACAGGTGAAGTGGTCGGCAGGAGCTGAAGTGAGGTACTATGTAAGTGAGAACGAGCCGTG
+
BBCCCFFFFFDDGGGGGGGGGGHHHHHHHHHHHHHHHHHHHHHHHHHHHHHHHHGGGGHHHGGGGEEFGGHGGHHHHHGHHHHHHHHHHHHHBGGFFGHHHGGGGFDFCGE/E0FHBGHFD4FFGG@CA/-<...<..//..../0<.<../010110101110011111111111:/<100110<01<C010/..:0101<0010------..9.000<101<./0111111111111011:...---.-
@M03495:530:000000000-LYBTV:1:1101:29547:15226 2:N:0:CATCACCC+TGCTATAT
ATATTTTGCCGTTGATAAACCAGCTAATCCTGAAAAAAAAATCAAAGCTAAAAACTACAATGCTAAGACCACGATGTGACTGCTATCAAAGTTAGATATATATGTAAATTATTCATCTGTCAAATCCTAGAATTATATCATACCTGCTCCAGCAATCACGACCTGTAATGGTTTAGTGGGTTGTTCACTGGTTCTGAAAAATGAAGATAGTTGTCCAGCTTCCAAAAAGTTTATTGTGTTTTCTAGTGGAG
+
AA3A35DFBDAAEGGGGGGGBGF4BA5FGGFHDGAGA2E2AGGCHFFGHHHHBB1AGBFB53CGGHGF@2BFEGHG1FBFDFGGHFB@DGFGHHFHFEFHFHGF?FGHHFHGHGHGGHHFGHFFFFGHHGHF4FGHEGFHHHHEFFCFHBFHHHEHHGHDA?CDCGGEFGH1?FGGFGFHAFCGHFHHHB/=<GHHHFHF.<DDFHHHFHGHFG000/CCFCHFCFEA.0;FFBBFFFFFGGFBBB0099E
@M03495:530:000000000-LYBTV:1:1101:20504:15244 2:N:0:CATCACCC+TGCTATAT
ATATTTTGCCGTTGATAAACCAGTCAGGAGTCCAAAGCTCACATGCTGACAGATCGGAAGAGCGTCGTGTAGGGAAAGAGTGTATATAGCAGTGTAGATCTCGGTGGTCGCCGTATCATTAAAAAAAAAAAAAGAAAGAAAGGAGGAGTGGATAGAAGTGTTTAGGACAAAGAAGTGGAGAAGCGGTGGTAGGTGGAGACGGGGACTGGGTGGATGTAGAGAGCAGTGCAAAGTAACGATAGATAGATGCA
+
CCDCCFFFFFCCGGGGGGGGGGHHHHHHHGHHHHHHHHHHHHHHHHHHHHHGHHHHGGGGHHHGGGGEGGHGHGFHHHHHHHHHHHHHHFHHHH4GHGFHFHHGEGGE?>/EF/??FEHHHHFE2BBF@/<-<..0010</0./....<..001<1:1:011/<<010/.///./1000<0./0--.-9911.<<...0..<----:.../.<.00011111..0/1011<1/1111.....1<1111100
@M03495:530:000000000-LYBTV:1:1101:17088:15265 2:N:0:CATCACCC+TGCTATAT
ATATTTTGCCGTTGATAAACCAGCTAATTCCAAAGCTCACATGCTGACAGATCGGAAGAGCGTCGTGTAGGGAAAGAGTGTATATAGCAGTGTAGATCTCGGTGGTCGCCGTATCATTAAAAAAAAAAAAAAGGGAAGTAAGAGGGGAGTGTGAGAGAGTGAGAACAACAAGTAGGGGTGTAAAGTAGGATAGAGTGTGTACGGGAGTAACATGTAGTTGTAGCGGGTTGTGTAGAACAGTGGCTGCTAGT
+
BCCCCFFFFFDCGGGGGGGGGGHHHHHHHHHHHHHHHHHHHHHHHHHHHHHHHHGGGGHHHGGGGEGGHHHGHHHHHHHHHHHHHHHHHHHHFGFGGHHHHFFFGE3EEDG/?GGHHGGHHGHGGGCC/>--......<00000..-.:..0:0000..:0000;0//.../0000...-;000000000009000000.00..:.-:/0:0000000009000----;-9./00000//99/....0090
@M03495:530:000000000-LYBTV:1:1101:21008:15281 2:N:0:CATCACCC+TGCTATAT
ATATTTTGCCGTTGATAAACCAGCTAATCCTGAAAAAAAAATCAAAGCTAAAAACTACAATGCTAAGACCACGATGTGACTGCTATCAAAGTTAGATATATATGTAAATTATTCATCTGTCAAATCCTAGAATTATATCATACCTGCTCCAGCAATCACGACCTGTAATGGTTTAGTGGGTTGTTCACTGTTTCTGAAAAATGAAGATAGTTGTCCAGCTTCCAAAAAGTTTATTGTGTTTTCTAGTGGAG
+
3AAAAFFFFFBBGGGGGGGGGGHHHHGHFHHFGGFGFEEEEHFGF3BEGHHHGE1AD3GHEBFBGFFHHFGEFGGGFBGFFB34GDEGHHFD4B4BFGHHFGFHFHHGH4DGBBFHHHHFGGFFFG3BFEGFHFHFFG3??GF23FAGF22B2@CDG2CD/D/AFHGFFGHDFF<DGGHEAFCFCGFFBGGHGF00DBFGC.<D0C0:CFH0;GC00;/00GC0CCG.AFFBBFF0;0;BF/00;B0C.0;
@M03495:530:000000000-LYBTV:1:1101:18692:15286 2:N:0:CATCACCC+TGCTATAT
ATATTTTGCCGTTGATAAACCACACTTCTTGCCCTCCAAAGCTCACATGCTGACAGATCGGAAGAGCGTCGTGTAGGGAAAGAGTGTATATAGCAGTGTAGATCTCGGTGGTCGCCGTATCATTAAAAAAAAAAAAAGACAAGTAGACAGAGAGAGAGGGGGGTGGTGAATGAGAGATGAGAACGGACGTTGGGCAATAAGTGATATGTGGCAAGTCAGTCTGGTTCAAGCAAGACAGTGTTAGTGCAGGA
+
BBCBCFFFFFEBGGGGGGGGGGGHGHHHHHHHHHHHGHHHHHHHHHHHHGHHHHHHHHHGGGGGHHHGGGGGGHHHHGGHHHHHHHHHHHHHHHHHHGFFHFHGHHHG??//B>>/E<EAAFGBFGHFG?C?C//--..///.11111<</</.......--<---..10110110910<<1<0..99-.9..-./.010111<11<<1<0./0.11111111/1010110///////0:1<1111111..
@M03495:530:000000000-LYBTV:1:1101:8938:15340 2:N:0:CATCACCC+TGCTATAT
ATATTTTGCCGTTGATAAACCAGGGACTCAGGCTGGACCAAAGCTCACATGCTGACAGATCGGAAGAGCGTCGTGTAGGGAAAGAGTGTATATAGCAGTGTAGATCTCGGTGGTCGCCGTATCATTAAAAAAAAAAAAAAAGTAAAGCGAAGTGGGTGTCACAATCTGATATGTAGAGAGATGATATCTCTCGTGGTGTTTTGACATCTAGGAATTCTCAGCTGTTTATACTGTTGAAGTAATCACGCATG
+
CCCDDFFFFFDEGGGGGGGGGGHGGGGHHHHHHHHGHHHHHHHHHHHHHHHHHHFHHHHHHHGGGGFHHGGGGFFHHGHGFHHHFHHHHHHHHHHHHHHHFGHFHHFHHGGG?>FEEGGCDCGHHFDDFDFCCG<C-><--.011111..--.00...-<111000<11<111111<11..10<:111:110..9<...<//..111:111<0:<:<111::101011<11<11101111111110..-9.
@M03495:530:000000000-LYBTV:1:1101:3885:15350 2:N:0:CATCACCC+TGCTATAT
ATATTTTGCCGTTGATAAACCAGCTAATCCTGAAAAAAAAATCAAAGCTAAAAACTACAATGCTAAGACCACGATGTGACTGCTATAAAAGTTAGATATATATGTAAATTATTCATCTGTCAAATCCTAGAATTATATCATACCTGCTCCAGCAATCACGACCTGTAATGGTTTAGTGGGTTGTTCACTGTTTCTGAAAAATGAAGATAGTTGTCCAGCTTCCAAAAAGTTTATTGTGTTTTCTAGTGGAG
+
33AAAFFFFFDBGCGGEGGGGGHHGGFHHHHH5GFECEFFCGFFFFFHGHHEDHDHHGGHHHHHHGHHHFEAEEHFHBGHHHFHGH4@E@FEGHHHGGHGHHGHGHHHH4GHHGHHHFHGHHFFF3GHHHHHHHHHEHFHHGFHHFAGBGGGEGGHH2GDDCD?FHFHGHGFHHHGFDHFGGGGEFFGHBGHHFHFHBGGFCGB0DFBHHHHHHFGFC/:CGFFC;CEGGGFGGGGBF9C/FBFGGGGF9E
@M03495:530:000000000-LYBTV:1:1101:16387:15366 2:N:0:CATCACCC+TGCTATAT
ATATTTTGCCGTTGATAAACCACCCTCCCTGTGGTCGTTATCTTGCTCCTTCTGTCGTCAACGAATTTACTAATTCCAAAGCTCACATGCTGACAGATCGGAAGAGCGTCGTGTAGGGAAAGAGTGTATATAGCAGTGTAGATCTCGGTGGTCGCCGTGTCATTAAAAAAAAAAAAAGAGGAAAGTACTGTGATGAACGTGAGTGGCAATAGGAGCAGCGTAGAATTAACACTGTCAAAAGAGCTGCACGG
+
ABCCCFFFFFDBGGGGGGGGGGGGGHHGGHHHHHHHGGGHHHHHHHHHHHHHHHHHGGGHGHGGGHHHHHHHHHHHGHHHHHHHHHHHHHHHHHHHGHHHGGGGHHGGGGGFGHHHHGFHHHHHHHHHHHHHFHHHGH?DFG>G2GGGACD?1></@<-0<>1=F111>A?C@C:-<../..//.00000<<0000<:.9..900../000000/<.//-..-.0000000000:00:0</.:<000/0.-
@M03495:530:000000000-LYBTV:1:1101:18308:15368 2:N:0:CATCACCC+TGCTATAT
ATATTTTGCCGTTGATAAACCAGGGACTCAGGCTGGACCAAAGCTCACATGCTGACAGATCGGAAGAGCGTCGTGTAGGGAAAGAGTGTATATAGCAGTGTAGATCTCGGTGGTCGCCGTATCATTAAAAAAAAAAAAAAGGGGGAGAGGAGGGGGTGGGATGGAGAGAAGAAAGAGGGGAAGAAACTATTAGTACGTAGAGGTGCGCTAGCGAGGGTGTAATCGGTGATAGGAACGAGTGAGGGGTGAGT
+
BCCCDFFFFFDBGGGGGGGGGGHGGGGHHHHHHHHGHHHHHHHHHHHHHHHHHHGHHHHHHHGGGGGHHGFGGEGHHHHGGGHHGHHHHHHHHHGHHHGHGHHFEFHFHGEGG>3E/EE<?0FGDGHHGHGGFC?C----...----....<9---<---.0..//0..0/0/:0//.<-....///1:1111111.<0..1/0.0----.<<----..-0111.....<11/01....9.10..<.-..1
@M03495:530:000000000-LYBTV:1:1101:15123:15378 2:N:0:CATCACCC+TGCTATAT
ATATTTTGCCGTTGATAAACCAGCTAATTCCAAAGCTCACATGCTGACAGATCGGAAGAGCGTCGTGTAGGGAAAGAGTGTATATAGCAGTGTAGATCTCGGTGGTCGCCGTATCATTAAAAAAAAAAAAAAAAAAGCAGTAGAAGGCAGGAGGAGGTAATATAAAAAGATAGATAAAAACAAAATGAGAGTACGTTGGACAAGTTGTATGTCTAAGTGTAGTGTAGCAATGGTACTAGAGAGATTGATGA
+
BBABBFFFFFBBGGGGGGGGGGGHFHHHHHHHHHHHHHHHHHHHHGGHHHGHHHGEGDFGFEGDFEFFGFHGGHHHFHFHHHHHEHHHHHFGBEGF4FGFEFAFG>3>EEE/<G04F4GFHFGGF?CD/<------..//;0:00:;...-.....9.00;9000090..9000000000...../////////../.9///.9///////////9/////////9////;/////9///9/../////9/
@M03495:530:000000000-LYBTV:1:1101:26089:15381 2:N:0:CATCACCC+TGCTATAT
ATATTTTGCCGTTGATAAACCACCCTCCCTGTGGTCGTTATCTTGCTCCTTCTGTCGTCAACGAATTTACTAATTCCAAAGCTCACATGCTGACAGATCGGAAGAGCGTCGTGTAGGGAAAGAGTGTATATAGCAGTGTAGATCTCGGTGGTCGCCGGATCATTAAAAAAAAAAAGATAGTAGAAGAGAGTGGGCGTGTGGATGCATGCGAAGATAAGATACTGAGGTAGGACTGTCGATGTGAACGCGGA
+
BCCCCFFFFFCBGGGGGGGGGGGGGHHGGHHHHHHHGGGHHHHHHHHHHHHHHHHGGGGHGHGGGHHHHHHHHHHGHHHHHHHHHHHHHHHHHHHHHHHHGGGGHHHGGGGGGHHHHGHHHHHHHHHHHHHGHHHHDGDFHD2222FG/?E/1AA/E-<.-<F1>DF00@@--@?.900:00000:0./.00...---...000/0000..--.00000000000<./00.00<.00...0.0000..---
@M03495:530:000000000-LYBTV:1:1101:8987:15383 2:N:0:CATCACCC+TGCTATAT
ATATTTTGCCGTTGATAAACCAGCTAATCCTGAAAAAAAAATCAAAGCTAAAAACTACAATGCTAAGACCACGATGTGACTGCTATCAAAGTTAGATATATATGTAAATTATTCATCTGTCAAATCCTAGAATTATATCATACCTGCTCCAGCAATCACGACCTGTAATGGTTTAGTGGGTTGTTCACTGTTTCTGAAAAATGAAGATAGTTGTCCAGCTTCCAAAAAGTTTATTGTGTTTTCTAGTGGAG
+
AAABABFFFFBAGGGGGGGGGGHHHHHHHHHHHHHHHGGGGHHHHHHFHGHFHHGHHHHHHFHHHGHHHHHHGGHGHHHFHHFHHHHHHGHHHHHGHHHHHHHHHHHHHHHHHHGHHHHHHHHHHHHHHHHHHHHHHHHHHHHHHHHHHGHHGHHHHFHG?DGGHHGHFHHFGFHHHHHHGGGGHHHHHHHHHHHHHEHFHHHEGFCHFHHHHGCGGGGHHHFHBBG.CBBFGGGGGGGGGGGGFGGFAFE
@M03495:530:000000000-LYBTV:1:1101:19137:15398 2:N:0:CATCACCC+TGCTATAT
ATATTTTGCCGTTGATAAACCAGCTAATCCTGAAAAAAAAATCAAAGCTAAAAACTACAATGCTAAGACCACGATGTGACTGCTATCAAAGTTAGATATATATGTAAATTATTCATCTGTCAAATCCTAGAATTATATCATACCTGCTCCAGCAATCACGACCTGTAATGGTTTAGTGGGTTGTTCACTGTTTCTGAAAAATGAAGATAGTTGTCCAGCTTCCAAAAAGTTTATTGTGTTTTCTAGTGGCG
+
3>AAAFFFFFBAEGGGGGGGFEHAFGCHDFG4FFBDCFGFAGCGHBDGHGHFEA1FGBGD533BDGHHHHHHGGHGHHFEGGFFHHHGGHHHHGG3BGFG44B@?FFGFFHHHBFFFFHEFHEHFHEFBEH3GFGDBE3DD3G23DFGFHHEBFHEFHHC/B@AGHH11<FDDGGG1>GHFGGGEFFFGHFFGHFHBGBD.<<00CGH0GF0;CGHCGBGCCGC0;C9EGGGGFF0;0FFF/0009;;..;
@M03495:530:000000000-LYBTV:1:1101:20885:15406 2:N:0:CATCACCC+TGCTATAT
ATATTTTGCCGTTGATAAACCAGCTAATCCTGAAAAAAAAATCAAAGCTAAAAACTACAATGCTAAGACCACGATGTGACTGCTATCAAAGTTAGATATATATGTAAATTATTCATCTGTCAAATCCTAGAATTATATCATACCTGCTCCAGCAATCACGACCTGTAATGGTTTAGTGGGTTGTTCACTGTTTCTGAAAAATGAAGATAGTTGTCCAGCTTCCAAAAAGTTTATTGTGTTTTCTAGTGGAG
+
ABBCCFFFFFCAGGGGGGGGGGHHHGHHHHHHHHHHGGGGGHHHHHHHHHHHHHFGHHHHHHHHHHHHHHHHGGHGHHHHHHBHHGHHHHHFHHHHHHHHHHHHHHHHHHHHHHHHHHHHHHHHHGHHHHHHHHHHHHHHHHFFHHGHHHHHGHHHHHHGEGGGHHHHHHHGHFGDFFHHEGGGHHHHHHGHHGFHHHGHHHHHHFFHHHHHHHCHGHHFHFFHFHHGGFFFGGGGGGFFGGGGGFFG?BE
@M03495:530:000000000-LYBTV:1:1101:14451:15423 2:N:0:CATCACCC+TGCTATAT
ATATTTTGCCGTTGATAAACCATCCTCCCTGTGGTCGTTATCGAATTTACTAATTCCAAAGCTCACATGCTGACAGATCGGAAGAGCGTCGTGTAGGGAAAGAGTGTATATAGCAGTGTAGATCTCGGTGGTCGCCGTATCATTAAAAAAAAAAAAAATGAAAGAGTACTGGAGCTGAGGACGTAGAGAAAGAAGCAGTCTGGTAAGAGAACAGCTGCAGTGGGCGCAATGAGTATAGCTGCGACTGATGG
+
BCCCDFFFFFDBGGGGGGGGGGHHHHHHGHHHHHHHGGGHHHHHHHHHHHHHHHHHHHHHHHHHHHHHHHHHGHHHHHHHGGGGHHHGGGGGGHHHHGHHHHHHHHHHHHHHHGHHGH4GFFFHHHHG<EECBC<FC</0@HFBHFFHFC?E??--::.00000//0000<0/./<<0..0.-....0<000/:/00/000:/000000/00//.000/000/..----.:00:0::00000----.<000
@M03495:530:000000000-LYBTV:1:1101:28825:15426 2:N:0:CATCACCC+TGCTATAT
ATATTTTGCCGTTGATAAACCACCCTCCCTGTGGTCGTTATCTTGCTCCTTCTGTCGTCAACGAATTTACTAATTCCAAAGCTCACATGCTGACAGATCGGAAGAGCGTCGTGTAGGGAAAGAGTGTATATAGCAGTGTAGATCTCGGTGGTCGCCGTATCATTAAAATAAAAAACATATACAAGTTCATCTCGTCTACGTCAGGTCACATACACATACACACATCTCGTGCATGTCAACCCAATACGCTC
+
AABCBFFFFFCCGGGGGGGGGGGGGHHGGHHHHHGHGGGHHHHHHHHHHHHHHHHHGGGHGHGGGHGHHHHHHHHHHHHHHHHHHHHGHHHHGHHHFHHHGGGGGHHGGGGGGHHHHGHHHHHHHFHHHHHHHHHHHGFFFB2FFFAF?AF<1</?A/<0<DGHHF1=1<>G<1-<.00=0000<;0000;00.:;..0..:../000;0000009000000..0000.....00;0000:9.9/00...9
@M03495:530:000000000-LYBTV:1:1101:8586:15429 2:N:0:CATCACCC+TGCTATAT
ATATTTTGCCGTTGATAAACCACCCTCCCTGTGGTCGTTATCTTGCTCCTTCTGTCGTCAACGAATTTACTATTCCAAAGCTCACATGCTGACAGATCGGAAGAGCGTCGTGTAGGGAAAGAGTGTATATAGCAGTGTAGATCTCGGTGGTCGCCGTATCATTAAAAAAAAAAGTCAACGATAGTGGATGGTCGATCGTCTTGCAGCGGGTTGAGTGATTCGGTAGTCATAATGCAATTACGACATCTGAC
+
ABCCBFFFFFCCGGGGGGGGGGGGGHHGGGHGHHGHGGGHHHHHHHHHHHHHHHHHGGGHGHGGGHHHHHHHHHHHHHFHHHHHHHHHGHHHHHHHHHHG?FGHHFGGGGEFGHHHG3FFFFGFGFHHHHHHEFHGGHHHF3>F@@///C/2<A/>>.0<11=<1<11--<--.00000.....00;9CB.9;9-:.-;..;00000----9-/9000000....::000:0000090000...-:00000
@M03495:530:000000000-LYBTV:1:1101:12017:15432 2:N:0:CATCACCC+TGCTATAT
ATATTTTGCCGTTGATAAACCACCCTCCCTGTGGTCGTTATCTTGCTCCTTCTGTCGTCAACGAATTTACTAATTCCAAAGCTCACATGCTGACAGATCGGAAGAGCGTCGTGTAGGGAAAGAGTGTATATAGCAGTGTAGATCTCGGTGGTCGCCGTATCATTAAAAAAAAAAAAAAGAAGGATGGAAAGAGATTGTAAGAGGTGAGTTAAGAGGTCGGGAAGGAGGAGATGGACGAGAGTGATGAAGAG
+
BCBCDFFFFFDBGGGGGGGGGGGGGHHGGHHHHHHHGGGHHHHHHHHHHHHHHHHHGGGAFHGGGHHHHHHHHHHHHHHHHHHHHHHHHHHHFHHHHHHHGGGGHHHGGGGFGHHHHGHHHHHHHHHHHHHHHHHHHHHGHHB2G2GG/CE/1>/<A<<0<>GDF1<1F?E@F@@---.../.<00./00.//:000<00000.<.0.00000:0.0/---<-......../00/0---<9000000000.
@M03495:530:000000000-LYBTV:1:1101:14279:15442 2:N:0:CATCACCC+TGCTATAT
ATATTTTGCCGTTGATAAACCAGCTAATCCTGAAAAAAAAATCAAAGCTAAAAACTACAATGCTAAGACCACGATGTGACTGCTATCAAAGTTAGATATATATGTAAATTATTCATCTGTCAAATCCTAGAATTATATCATACCTGCTCCAGCAATCACGACCTGTAATGGTTTAGTGGGTTGTTCACTGTTTCTGAAAAATGAAGATAGTTGTCCAGCTTCCAAAAAGTTTATTGTGTTTTCTAGTGGAG
+
ABBCCFFFFFCBGGGGGGGGGGHHHHHHHHHHHHHHHGGGGHHHHHHGHHHHHHGHHHHHHHHHGGHHHHHHGGHGHHHHHHFHHHHHHHHHHHHHHHHHHHHHHHHHHHHHHHHHHHHHHHHHHHHHHHHHHHHHHHHHHHHFHHHHHHHHGHHHHHHGGGGGHHHHHHHGHHHHGHHHGGGGHHHHHHHHHHHHHHFGHHHFDGGHHHFHHHFHHGHHFGHHHHAGE0FGFGGGGGFFGGFGGGGFFFF
@M03495:530:000000000-LYBTV:1:1101:18618:15448 2:N:0:CATCACCC+TGCTATAT
ATATTTTGCCGTTGATAAACCAGCTAATCCTGAAAAAAAAATCAAAGCTAAAAACTACAATGCTAAGACCACGATGTGACTGCTATCAAAGTTAGATATATATGTAAATTATTCATCTGTCAAATCCTAGAATTATATCATACCTGCTCCAGCAATCACGACCTGTAATGGTTTAGTGGGTTGTTCACTGTTTCTGAAAAATGAAGATAGTTGTCCAGCTTCCAAAAAGTTTATTGTGTTTTCTAGTGGAG
+
AAABAFFFFFBAGGGGGGGGGGHHHHGHHGHHHHHHHGGGFHHHHHGHHHGHHHGHHHHHHHHHGFHHHHHHGGHGHHHHGFFHHHHHHHHHHHHHHHHHHHHHHHHHGHHHGHHHHHHHHHHHHHHHHFHHHHHHHHHHHHHHHGGHFHHEHHHHHHHGEGGGHHHHHHHGHHHGGFFHFGFGHHHGHHHHFHGHHHHHHHH0DGCHFHHHHHHEHHCHHHGFFGH.CFGGGGGGGGFGGCFFFFFFFFG
@M03495:530:000000000-LYBTV:1:1101:10921:15478 2:N:0:CATCACCC+TGCTATAT
ATATTTTGCCGTTGATAAACCAGTCGTTATCTTGCTCCTTCTGTCGTCAACGAATTTACTAATTCCAAAGCTCACATGCTGACAGATCGGAAGAGCGTCGTGTAGGGAAAGAGTGTATATAGCAGTGTAGATCTCGGTGGTCGCCGTATCATTAAAAAAAAAAGAAGAGGTGAAAGGGTGGGAAGGTGGAGACAAGAGTGAAGGAGGTGTATAGGCAGGGAGGTGATTAGAGGGTTGGCAAGTGTGGTGGG
+
BCCCCFFFFFCCGGGGGGGGGGHHHGGGHHHHHHHHHHHHHHHHHGGGHGHGGGHHHHHHHHHHHHGHHHHHHHHHHHHHHHHHHHHHHGGGGHHHGGGGGGHHHHGHHHHHHHHHHHHHHHHHGGHFGHBFHHBGGCFFD2B/CB<?=FDGFF111=EE@?@..<<0..0.1011..:.--.<..0:.9.0.//</.111110<....0<111000.--.<-<.11<1<<</...--000.111<./<.-
@M03495:530:000000000-LYBTV:1:1101:19117:15482 2:N:0:CATCACCC+TGCTATAT
ATATTTTGCCGTTGATAAACCAGGTCGTTATCTTGCTCCTTCTGTCGTCAACGAATTTACAATTCCAAAGCTCACATGCTGACAGATCGGAAGAGCGTCGTGTAGGGAAAGAGGTATATAGCAGTGTAGATCTCGGAGGTTGCCGGATCAATAAAAAAAAAAAAGTAATGGTGTAGTGGGTTGTTCACTGTTTATGAAAAATGAAGATAGTGGTCCAGCTCCAAAAAAGGTAATAGGGTTTTCTGTGGGAG
+
BCCCCFFFFFDCGGGGGGGGGGHGHHGGEHHFHHHHHFGFHHHFFFFFFHGHGGEGHHHHGHHHBGDGGHFHHHGHHHEGHFHHHFHGHEGGGHHEEFGGGGHFGHGGFEGGHEFG4GDFFDGFG3G434B3F3?//<//@2=FC//?/01?1FD=F@---<--:0;:0;0;09000;F.9.-..0000CCFF0;0F;09A.000;090;09.0:000;000000.;-:.:000000.:...:0090/...
@M03495:530:000000000-LYBTV:1:1101:6981:15487 2:N:0:CATCACCC+TGCTATAT
ATATTTTGCCGTTGATAAACCAGTGGTCGTTATCTTGCTCCTTCTGTCGTCAACGAATTTACTAATTCCAAAGCTCACATGCTGACAGATCGGAAGAGCGTCGTGTAGGGAAAGAGTGTATATAGCAGTGTAGATCTCGGTGGTCGCCGGATCATTAAAAAAAAAAAAAGGAGAGATAAGAGGTAGGAGAGGACGGAGGATGGACAAGAAAAATATAGAGAGTGATAGAACGAGCGTGAATAGTGAGAAGG
+
BCCCCFFFFFCCGGGGGGGGGGHHHHHHGGGHHHHHHHHHHHHHHHHHGGGHGHGGGHHHHHHHHHHHHHHHHHHHHFHHHHHHGHHHHHHHGGGGHHHGGGGGGFHHHGHHHHHHHHHHHGHHHHHGHHDHHFE3FFGFEDGA2</?B///<GB11<D11E-<-:--;../;...000000.000.0/.....--..-./0./00:.////..0;00000.0000000009..--.9:.0;:000000:.
@M03495:530:000000000-LYBTV:1:1101:6691:15537 2:N:0:CATCACCC+TGCTATAT
ATATTTTGCCGTTGATAAACCACCCTCCCTGTGGTCGTTATCTTGCTCCTTCTGTCGTCAACGAATTTACTAATTCCAAAGCTCACATGCTGACAGATCGGAAGAGCGTCGTGTAGGGAAAGAGTGTATATAGCAGTGTAGATCTCGGTGGTGGCCGTATCATTAAAAAAAAAAGAAGAGAAGGAGATGCACAGATGAGTAGTGAGGTAGAAACAGGAAGACGAGCGGACGAGAAGAAGGTACGGCGATTG
+
BBCCCFFFFFDBGGGGGGGGGGGGGHHGGHHHHHHHGGGHHHGHHHHHHHHHHHHHGGGHGHGGGHHHGHHHHHHHHHHHHHHHHHHHHHHHHHHHFHHHGGGGHHHGGGGEGHHHHGHHHHHHHGHHHHHHGHHHHHFHHE2>F2GGA?A?//00A</?011=<1111-<<<E.../0./0/..../00000;00:00;0:;/00.:0=000///../..:.-;------;-../0//.00:..----..
@M03495:530:000000000-LYBTV:1:1101:21960:15556 2:N:0:CATCACCC+TGCTATAT
ATATTTTGCCGTTGATAAACCAGGGACTCAGGCTGGACCAAAGCTCACATGCTGACAGATCGGAAGAGCGTCGTGTAGGGAAAGAGTGTATATAGCAGTGTAGATCTCGGTGGTCGCCGTATCATTAAAAAAAAAAAAAATACAGATAATGAAGGGAGGCGGAGCCGAGACGACATTATAACATCGACGACGGATTGTGAAGGCGCAACAGCGGGGGTAGCGGGAGGAGAGTGGTGGTCGGAGACGTGCGA
+
BCCCCFFFFFCBGGGGGGGGGGHGGGGHHHHHHHGGHHHHHHHHHHHGHHHHHHHHHHHHHHGGGGGHHGGGGGGHHHHGHHHHFHGHHHHHHHGGHHHHHHHFBGHHHGEFG/3E<EE/?0BGBHBHFHGGG?>@<-A-.00011<1111<110...-.----9.--9-<.--<.11:11:010./------.../:111109<----./.-----<..0------<9..:1.<.<.0-----.....-.
@M03495:530:000000000-LYBTV:1:1101:8381:15560 2:N:0:CATCACCC+TGCTATAT
ATATTTTGCCGTTGATAAACCAGCTAATCCTGAAAAAAAAATCAAAGCTAAAAACTACAATGCTAAGACCACGATGTGACTGCTATCAAAGTTAGATATATATGTAAATTATTCATCTGTCAAATCCTAGAATTATATCATACCTGCTCCAGCAATCACGACCTGTAATGGTTTAGTGGGTTGTTCACTGTTTCTGAAAAATGAAGATAGTTGTCCAGCTTCCAAAAAGTTTATTGTGTTTTCTAGTGGAG
+
AABBBFFFFFCCGGGGGGGGGGHHHHHHHHHHHHHHHGGGGHHHHHBHHHHFHGGHHHHGHHHHHHHHHHHHGGHGHHHHHHFHHHHHHGHHHHHHHHHHHHHHHHHHHHHHHHHHHHHHHHHFHHHHHHHHHHHHHHHHHHGHHHHGHHFHHHHHHHHGGGGGHHHHHHHGHHFFGHHHGGGGHHFHHHHHHHHHHHHHHHHGBGCHHHGHHHHEGHGHHHHHHHCEA9BFFGGGFGFGEFGGGGFFFGE
@M03495:530:000000000-LYBTV:1:1101:17476:15572 2:N:0:CATCACCC+TGCTATAT
ATATTTTGCCGTTGATAAACCAGCTAATCCTGAAAAAAAAATCAAAGCTAAAAACTACAATGCTAAGACCACGATGTGACTGCTATCAAAGTTAGATATATATGTAAATTATTCATCTGTCAAATCCTAGAATTATATCATACCTGCTCCAGCAATCACGACCTGTAATGGTTTAGTGGGTTGTTCACTGTTTCTGAAAAATGAAGATAGTTGTCCAGCTTCCAAAAAGTTTATTGTGTTTTCTAGTGGAG
+
AABBBFFFFFBAGGGGGGGGGGHGHHHHHHHHHHHGHGGFGHHHHHGHHHFHGHGHHHHHHHHHHHHHHHHHGGHGHHHHHFCHHHGHHGHHHHGHHHHHHHHHHHHHHHHHHHHHHHGHHHHHHHHHHFHHHHHGHHHHHHGHHHHHHGHHHHHHGHHGGGGGHHHHHHHGFGHHFHGGGGGGGHHHGFGHHHHHHHEGHHHDHHGHHHFHHHFHCHCGBHBGBGG.C9FGFGGGGGFGGGGGFGFFFFE
@M03495:530:000000000-LYBTV:1:1101:14377:15577 2:N:0:CATCACCC+TGCTATAT
ATATTTTGCCGTTGATAAACCAGTGGTCGTTATCTTGCTCCTTCTGTCGTCAACGAATTTACTAATTCCAAAGCTCACATGCTGACAGATCGGAAGAGCGTCGTGTAGGGAAAGAGTGTATATAGCAGTGTAGATCTCGGTGGTCGCCGTATCATTAAAAAAAAAAGTAGTGACAGAGTATGGGGAGGGGGGACGGGTGAGACAGGAGAATAGAAGTGGGGAAGAAAACTAGATAGAGTATAGAGAGGATG
+
BBCCCFFFFFDCGGGGGGGGGGHHHHHHGGGHHHHHHHHHHHHHHHHHGGGHGHGGGHHHHHHHHHHHHHHHGHHHHHHHHHHHHHHHHHHHGGGGHHHGGGGFGHHHHGGHHHHHGHGHHHHHGHHHHHFHHFFBGHHGFGG/2B/CC/?0FHHBDDB1DEC@EG.000</0<00//0000/...9----9---9---..00//..9<.00B0000<0.-..../://<00000000<000:000<../0
@M03495:530:000000000-LYBTV:1:1101:4030:15595 2:N:0:CATCACCC+TGCTATAT
ATATTTTGCCGTTGATAAACCACCCTCCCTGTGGTCGTTATCTTGCTCCTTCTGTCGTCAACGAATTTACTAATTCCAAAGCTCACATGCTGACAGATCGGAAGAGCGTCGTGTAGGGAAAGAGTGTATATAGCAGTGTAGATCTCGGTGGTCGCCGTATCATTAAAAAAAAAAACAGAAGGAGCAGGGACGCGAGGAGGATGGTCTTGAGCAAAGGTTTGTGATACAGAGTCGGTGAGGGGGCTGAGAGA
+
ABCCAFFFFFCBGGGGGGGGGGGGGHHGGHHHHHGHGGGHHHHHGEHHGGHHHHHHGGGHGHCGGHHHHHHHHHHHHHHHGGHHHHHHHHHHHHHHHHHHGGGGHGHGGGFEGHHHHGGHHHHHHHHHHHHHHHHGFGBGHB2FHGHEACE/1<<?A<.00>GFF1F1G<A??C-.:////:..../9-..----9-9...//./////://////////;/////////;//--:9.:.:=---...//.
@M03495:530:000000000-LYBTV:1:1101:17308:15647 2:N:0:CATCACCC+TGCTATAT
ATATTTTGCCGTTGATAAACCAAAGCTCACATGCTGACAGATCGGAAGAGCGTCGTGTAGGGAAAGAGTGTATATAGCAGTGTAGATCTCGGTGGTCGCCGTATCATTAAAAAAAAAAAATACGAGGCTAACGCAGATTGATGTGTAATTAGTACAAGGAAAGAGTCCAGGTTATACGAACAATACAGGAGATTAACGCTAGATTTGGATGGGATCAAGAAGATAAATTTGAATTCAGTTGTCTGTTCAAC
+
ABABBFFFFFBAGGCGGGGGGFHHGHHHHHGGHHGHHHHHHHHHGGGCGGHGGGGGGHHHFGEHHHGHHHHGHHHHBGHFEHHGFFHB@4AF1BAE3//?E/>0B?G4EF?DGGCFGC/<011/?//-.>10.---<00000==00000000000;::.://.//<000/:;00000...-9/0;/099A.CG0000.-.9.9////////.../..///9///;////9/9/////9;B/9//9//////
@M03495:530:000000000-LYBTV:1:1101:5106:15652 2:N:0:CATCACCC+TGCTATAT
ATATTTTGCCGTGATAAACCAGGGACTCAGGCTGGACCAAAGCTCACATGCTGACAGATCGGAAGAGCGTCGTGTAGGGAAAGAGTGTATATAGCAGTGTAGATCTCGGTGGTCGCCGTATCATTAAAAAAAAAAAAAGAATAAATATAAAGCGAAAGCAACTAGTAATAAACAAAGACTAAGATAGAGACATACAAATGACACACGGCAGGCAAAAGAAACAGACACAACATAGAAGAGACCTGACAACG
+
CCCDDFFFFFCBGGGGGGGGGGGGGGHHHHHHHHGHHHHHHHHHHHHHHHHHHGHHHHHHHGGGGHHHGGGFEEHHHHGHHHHHEGGFFHHHHHHHHFHHGGGBB44FC?EGEHGEDE@DH033DDDB??B<@<<---...0000<<<0000:.:--:::/./:0:00000000..///00000000000//00000000;0B0/.--;---....//../////.///..;/0:0000.//:0//:0;;-
@M03495:530:000000000-LYBTV:1:1101:2982:15665 2:N:0:CATCACCC+TGCTATAT
ATATTTTGCCGTTGATAAACCAGCTAATCCTGAAAAAAAAATCAAAGCTAAAAACTACAATGCTAAGACCACGATGTGACTGCTATCAAAGTTAGATATATATGTAAATTATTCATCTGTCAAATCCTAGAATTATATCATACCTGCTCCAGCAATCACGACCTGTAATGGTTTAGTGGGTTGTTCACTGTTTCTGAAAAATGAAGATAGTTGTCCAGCTTCCAAAAAGTTTATTGTGTTTTCTAGTGGAG
+
>AAAAFFFFFBBGGGGGGGGGGHGFFHHHHHHHHGHFGEGFHHHHGGFHHEHHGGHHHHHHHHGFGGHHHHHGGHGHHHGHFFHHHHHHHHHHHHHGHHHHHHHHHHHHHHHHHHHHHHHHHFHHHFHHHHHHHHGHHHHHGFGHHHHFHHGEGHHHFHCEGGGHGGHHHHFGFHGGHHAAFGGHHHGHHHHHHHGHBGHFFHE0C0CGFHFGGFHHHHHHHHHGH.9E00BFGGGGGFFFCFFFGFF;BE
@M03495:530:000000000-LYBTV:1:1101:11229:15672 2:N:0:CATCACCC+TGCTATAT
ATATTTTGCCGTTGATAAACCAGTCTCCAAAGCTCACATGCTGACAGATCGGAAGAGCGTCGTGTAGGGAAAGAGTGTATATAGCAGTGTAGATCTCGGTGGTCGCCGTATCATTAAAAAAAAAAAAAAGGAAGATAAGGGCGGACATGCGGGATATTGAAATGTGAAGGTGTCAGAGCATGAACGTAGTAAAGTGCAGAAGAATGAAGAACAGACGGAAGAGAGGAGATATACAGAAGAGAGAAGATGGA
+
ABABCFFFFFCCGGGGGGGGGGHHHHHHHHHHHHHHHHHHHHHHHHGHHHHGGGGHHHGEGGGGHFHHGHHHHGHFHHHHHHHHHHHFCGGHFFFFGEFEFGFFFFGG>EGAH4FFFHFGGGGC@/>->.<0000=0000..-----000.---./000000000000000000;000/000000.99.;0000099000/00/000000/////.-....../...../9:00000909./..0/0090/
@M03495:530:000000000-LYBTV:1:1101:1816:15684 2:N:0:CATCACCC+TGCTATAT
ATATTTTGCCGTTGATAAACCACCCTCCCTGTGGTCGTTATCTTGCTCCTTCTGTCGTCAACGAATTTACTAATTCCAAAGCTCACATGCTGACAGATCGGAAGAGCGTCGTGTAGGGAAAGAGTGTATATAGCAGTGTAGATCTCGGTGGTCGCCGTATCATTAAAAAAAAAAAAGGGAGTAATTATGAGTGTTGGTGAAAGATTATATTGAGTATAAGGAGATTGAGTGAGATGGCATTATATTGTTTA
+
AABBBFFFFFBBGGGGGGGGGGG2EHGEFHHFHHHHFGGHHHHHHEHHHHHHHHHHGFEHGHFGGHHHHHHHHHHGFHEHGGFHHDGHHGHHFHGHBHHHGGGGGHHCGEEEEGHGHFHHHHGHHGHHHHFHHHFFFGFHDD2@2>0C??E?1<//>/.0>FDDGGFGF@-<-A@-...9../;00000090090..9.0000/0/:;/////9;B//;//:;?////////:;///.:///9;////;B/
@M03495:530:000000000-LYBTV:1:1101:8346:15687 2:N:0:CATCACCC+TGCTATAT
ATATTTTGCCGTTGATAAACCAGCTAATCCTGAAAAAAAAATCAAAGCTAAAAACTACAATGCTAAGACCACGATGTGACTGCTATCAAAGTTAGATATATATGTAAATTATTCATCTGTCAAATCCTAGAATTATATCATACCTGCTCCAGCAATCACGACCTGTAATGGTTTAGTGGGTTGTTCACTGTTTCTGAAAAATGAAGATAGTTGTCCAGCTTCCAAAAAGTTTATTGTGTTTTCTAGTGGAG
+
AABBBFFBFFBBGGGGGGGGGGHHHHFHHGBGHHHHHGGGGHGHHHGHHHGFHHGHHHHHHHHHHHHHHGHHGGHGHHHGGFHHHHFHHHHHHHHHHHHHGHHHHHHHHHHHHHHHFHHHGHHHHHFHHHHHHEHHHHHHHHHHHHGHHHHHGHHHHHHGGCGGHHHBGHFFFGGG=FHHGGGGHHGGHHHHGGHHHFHGHFHHHFG0GHFHHGGGFHCGHHHEHH.ED0FFGGGGGGBFFFGGFGGGG0A
@M03495:530:000000000-LYBTV:1:1101:28317:15687 2:N:0:CATCACCC+TGCTATAT
ATATTTTGCCGTTGATAAACCAGCTAATCCTGAAAAAAAAATCAAAGCTAAAAACTACAATGCTAAGACCACGATGTGACTGCTATCAAAGTTAGATATATATGTAAATTATTCATCTGTCAAATCCTAGAATTATATCATACCTGCTCCAGCAATCACGACCTGTAATGGTTTAGTGGGTTGTTCACTGTTTCTGAAAAATGAAGATAGTTGTCCAGCTTCCAAAAAGTTTATTGTGTTTTCTAGTGGAG
+
AAABCFFFFFBAGGGGGGGGGGHGHGHHHHHGHGGHHGGGGHHHHHHHHHHHHGEHHGHHHHHHHHHHHHCGEGHGFFHFGHHHHHHHHHHBGHHHHHHHHHHHHHHHHFHHHHHHGFFHHHHHHHHHHHHHHHHHGGHHHHBFHHHHHHHHHHHHHHHGGGGGHHHHHHGHHHHHHHHHGGGGHHHHHHHHHEHHGFFHCGHHBGFHGHHHHGFHHFFHFHHF0CCEGFGFGFBFFGGGGGGGGGGF.0C
@M03495:530:000000000-LYBTV:1:1101:9360:15697 2:N:0:CATCACCC+TGCTATAT
ATATTTTGCCGTTGATAAACCAGCTAATCCTGAAAAAAAAATCAAAGCTAAAAACTACAATGCTAAGACCACGATGTGACTGCTATCAAAGTTAGATATATATGTAAATTATTCATCTGTCAAATCCTAGAATTATATCATACCTGCTCCAGCAATCATGACCTGTAATGGTTTAGTGGGTTGTTCACTGTTTCTGAAAAATGAAGATAGTTGTCCAGCTTCCAAAAAGTTTATTGTGTTTTCTAGTGGAG
+
BBBBCFFFFFBAGGGGGGGGGGHHHHHHGGHHGHGHHGFGGHGHHHHHHHHHHHGHHHHHHHHHHHHHHHHHGGHGHHHHHHFHHHHHHHHHHHHHHHHHHHHHHHHHHHHHHHHHHHHHHHHHGGHHHHHHHHHHHHHGHHEGHHHHFFFEFHFHHHHHHFHHFGHHHHHFGHHHFFHHGFGGHHEHHHHHHHHHBGHHHHHHFGDHGHGHGCCCGHBGHFHBBCEHECGHHGGGFGCFFF0BFGBFGEE
@M03495:530:000000000-LYBTV:1:1101:9323:15708 2:N:0:CATCACCC+TGCTATAT
ATATTTTGCCGTTGATAAACCAGCTAATCCTGAAAAAAAAATCAAAGCTAAAAACTACAATGCTAAGACCACGATGTGACTGCTATCAAAGTTAGATATATATGTAAATTATTCATCTGTCAAATCCTAGAATTATATCATACCTGCTCCAGCAATCACGACCTGTAATGGTTTAGTGGGTTGTTCACTGTTTCTGAAAAATGAAGATAGTTGTCCAGCTTCCAAAAAGTTTATTGTGTTTTCTAGTGGAG
+
AAAAAFFFFFBBGCGGGGGGGGHGHHHHHHHHHCDFHGGGGHGFGGDFGGHHFH?GGCHHGHHGHEHHHHHHGGHGHFHFFGEFHHHHGHHGFFFHHHHHHHHGHHHHHGHHHHHHHHHHHHHHHHGHHHHHHHHGHHHHHHGHFHHHHHGHGHHHHGHGGGGGHHHGHHGGFHHHHHCGGGGGHHHHHHHHHHHGGHEHAFHFHHCGHHHHHG0;CGCHFFFGBC:E.9BFFGGEFF/CFFEFGG9C90C
@M03495:530:000000000-LYBTV:1:1101:13833:15718 2:N:0:CATCACCC+TGCTATAT
ATATTTTGCCGTTGATAAACCAGCTAATCCTGAAAAAAAAATCAAAGCTAAAAACTACAATGCTAAGACCACGATGTGACTGCTATCAAAGTTAGATATATATGTAAATTATTCATCTGTCAAATCCTAGAATTATATCATACCTGCTCCAGCAATCACGACCTGATCCTGGCAAACAACCTGCAGAAAAGCCAATCAAATATATTTTCACAAGAGATGGAATGTGAGGCAATAATAGAGTACAAAGGTTG
+
AAABBFFFFFBAGGGGGGGGGGHHHHHHHHHGHHHHHGGGGHHHHHHGHHHHHHGHHHHHHHHHHHHHHHHHGGHGHHHHHHHHHHHHHHHHHHHHHHHHHHHHHHHHGHHHHHHHHHHHHHGHHHHHHHHHHHHHHHHHHHFFHHGHGHHHGHHHHGHGGGGGHHHHHHHHHHHHGHFHGGHHHHHHHFHHFHHHGHFHHHHFHHHHHHHGHHHHHGHGHGHHBFFGGGGFFFFGFFGGBFGFGFGGBFF
@M03495:530:000000000-LYBTV:1:1101:11910:15718 2:N:0:CATCACCC+TGCTATAT
ATATTTTGCCGTTGATAAACCAGTCACAACCACTTCTTGCCCTCCAAAGCTCACATGCTGACAGATCGGAAGAGCGTCGTGTAGGGAAAGAGTGTATATAGCAGTGTAGATCTCGGTGGTCGCCGTATCATTAAAAAAAAAAAAAGAAGGGGTGTACAGGGTGGAGAGCGGGGAGCAGATAGAAGTGAGGGGACGGGGTGGGGGCGGAGAGGCACGTGGGTGGTTGGTAGAGGGGGGAGAGGAGTAAGGTA
+
ABCCCFFFFFCCGGGGGGGGGGHHHHHHHGGGGHHHHHHHHHHHGHHHHHHHHHHHHHHHHHHHHHHHGGGGHHHGGGGGGGHHGGHHHHGHGGGHHHHHHHHHHHHHHHFHFHHGFGGGFE/ED<<C0FHEHFFGH/@@/>--<.../..-:--0000:./.-..0.:------..//0000000000.9-.-------9-9-----:-.........-99-..9-.0;0:/.---::9....//00:00
@M03495:530:000000000-LYBTV:1:1101:6861:15730 2:N:0:CATCACCC+TGCTATAT
ATATTTTGCCGTTGATAAACCACCCTCCCTGTGGTCGTTATCTTGCTCCTTCTGTCGTCAACGAATTTACTAATTCCAAAGCTCACATGCTGACAGATCGGAAGAGCGTCGTGTAGGGAAAGAGTGTATATAGCAGTGTAGATCTCGGGGGTCGCCGGATCATTAAAAAAAAAAATGAGTAGGGTAGATGTAAGGGGATAATAGTGACGGTGAGAGGGAGAGGGAAGAAACGATAGTGGGCAGAGAGAAGA
+
BCCCCFFFFFDBGGGGGGGGGGGGGHHGGHHHHHHHGGGHHHHHHHHHGHHHHHHHGGGHGHGGGHHHHHHHHHHHHHHHHHHHHHHHHHHHHHHHHHHHGGGGHHHGGGGGGHHHHGHHHHGHHHHHHHHHHHHHHHFHHG2F2DGG/<E>.<-.---:-.11<<110@BFAA?.011:110.</.11111110.-..<01111<<1.-....10............///.....:1.../.../..0/0
@M03495:530:000000000-LYBTV:1:1101:11557:15730 2:N:0:CATCACCC+TGCTATAT
ATATTTTGCCGTTGATAAACCAGCTAATCCTGAAAAAAAAATCAAAGCTAAAAACTACAATGCTAAGACCACGATGTGACTGCTATCAAAGTTAGATATATATGTAAATTATTCATCTGTCAAATCCTAGAATTATATCATACCTGCTCCAGCAATCACGACCTGTAATGGTTTAGTGGGTTGTTCACTGTTTCTGAAAAATGAAGATAGTTGTCCAGCTTCCAAAAAGTTTATTGTGTTTTCTAGTGGAG
+
AABBBFFFFFCAGGGGGGGGGGHHHHHHHHHHHHHHHGGGGHHHHHGHHHHGHHGHHHHHHHHHHHHHHHGHGGHGHHHHHHFHGHFHHGHHHHHHHHHHHHHHHHHHHHHHHHHHGHHHHHHHHHHHHHHHHHHHHHHGHHHHHHHFHHHHGHHHGHHGGGGGHHHHHHHHGFHHGHFHGGGGHHHHHHHHHHHHHHHHFHGHBC:GHHHHHHHHHHGGHHHHHHHEACFGGGGGFFCFFGFFGGGGGGE
@M03495:530:000000000-LYBTV:1:1101:27543:15756 2:N:0:CATCACCC+TGCTATAT
ATATTTTGCCGTTGATAAACCAAAGCTCACATGCTGACAGATCGGAAGAGCGTCGTGTAGGGAAAGAGTGTATATAGCAGTGTAGATCTCGGTGGTCGCCGTATCATTAAAAAAAAAAACACATGAGATGGAGCATGGATGCCGACTCAAAATAATAAGATGGAGGTGCGAGAACGTGTATGACGGTGATACGGATCAGACGTTGTGGAGTCTCAGACGCGATAGCCAGGTCCGTTCAGACCTGAGTGAAA
+
BCCCCFFFFFCCGGGGGGGGGGHHGGHHHHHHHHHHHHHHHHHHGGGGHHHGEGGGGHHHHGHHHHFHGHHHGHHHGHGHHH5FGGDHHEHG1EFEDE@FG>??GHHHGGFHHGGG?DB?/?/1111111=100.110111>1----.000000111<11110//.<<0-.--.0...:/:111.-9..1<1....-.000-<.....0.0/<<:100--<<-..10:..000-.0/0110<0///10111
@M03495:530:000000000-LYBTV:1:1101:11335:15763 2:N:0:CATCACCC+TGCTATAT
ATATTTTGCCGTTGATAAACCAGCTAATCCTGAAAAAAAAATCAAAGCTAAAAACTACAATGCTAAGACCACGATGTGACTGCTATCAAAGTTAGATATATATGTAAATTATTCATCTGTCAAATCCTAGAATTATATCATACCTGCTCCAGCAATCACGACCTGTAATGGTTTAGTGGGTTGTTCACTGTTTCTGAAAAATGAAGATAGTTGTCCAGCTTCCAAAAAGTTTATTGTGTTTTCTAGTGGAG
+
3AABBFFFFFBBGGGGGGGGGGHHHHHHHHHHHGHHHGGGGHHHHHGHHGHHHHGHHHHHHHGGHGHHGHHHGGHGHHHHHHHHHHHHHFGFGHFHHHHHHHHHHHHHHFHHGFHHHHHHHHHFHHHHHGHHHHHHHHFHHHFHHFGHHHHHGHHHHHHGGGGFHHHHHGHFGGHHGHGHEFGGHHGHHHHHHFHHHHGHACGHHHFHGHF0GHHBHHHFH0GBGFHGGFGFGGEGGGFBFBFF09CFFBE
@M03495:530:000000000-LYBTV:1:1101:14373:15772 2:N:0:CATCACCC+TGCTATAT
ATATTTTGCCGTTGATAAACCAGCTAATCTTGAAAAAAAAATCAAAGCTAAAAACTACAATGCTAAGACCACGATGTGACTGCTATCAAAGTTAGATATATATGTAAATTATTCATCTGTCAAATCCTAGAATTATATCATACCTGCTCCAGCAATCACGACCTGTAATGGTTTAGTGGGTTGTTCACTGTTTCTGAAAAATGAAGATAGTTGTCCAGCTTCCAAAAAGTTTATTGTGTTTTCTAGTGGAG
+
BBBBCFFFFFCCGGGGGGGGGGHHHHHHHHHHHHHHHGGGGHHHHHGGHHHHHHGHHHHHHHHHHHHHHHHHGGHGHHHHHGFHHHHHHHHHHHHHHHHHHHHHHHHHHHHHHHHHHHHHHHHHHHHHHHHHHHHHHHHHHHHHHHHHHHHHGGHHGFHGGGGGHHHEHHHGHHHHHHHHGGGGHHHHHHHHHHHHHFBGHHHHHG;CHHGBG;CCHHGFFGHHGGEEDGGGGGGGGG9CFFFBBF9CA:.
@M03495:530:000000000-LYBTV:1:1101:13979:15772 2:N:0:CATCACCC+TGCTATAT
ATATTTTGCCGTTGATAAACCAGTCACAACCACTTCTTGCCCTCCAAAGCTCACATGCTGACAGATCGGAAGAGCGTCGTGTAGGGAAAGAGTGTATATAGCAGTGTAGATCTCGGTGGTCGCCGTATCATTAAAAAAAAAAACAGTATAGAAGTCGTGAGTTACTGGTTGACTCCACATAACTAAATAGTACAGTATACACTGCCTAGTATAGCTGCTGACAAGAACAGCAGAAATGAGCATCGTAGAAG
+
BCCCDFFFFFCCGGGGGGGGGGHHHHHHGEEGGHHHHHHHHHHHGHHHHHHHHHHHHHHHHHHHHHHHGGGGHHHGGGGGGFGHGGGHHHHHHGHGHHHHHHHHHHHGHHHHHHHG?EA/BE/EB<<0GDHHH3?F2@<D/A<..01111<=11=1.../.111111010./0:10:/C001011001<01111:111111<100/01<111111100001/01.<////:/.//0<1110000<9...11
@M03495:530:000000000-LYBTV:1:1101:11206:15799 2:N:0:CATCACCC+TGCTATAT
ATATTTTGCCGTTGATAAACCAAAGCTCACATGCTGACAGATCGGAAGAGCGTCGTGTAGGGAAAGAGTGTATATAGCAGTGTAGATCTCGGTGGTCGCCGTATCATTAAAAAAAAAAAGACAAAAGAAAAAAGACAAGGGCCAGAAGTAAAAAGCAGAAGGAAAGCGGTACGGAGGAAGATGTAAGCAGAAGTAAGGAAGTCAGATACGAGAGGGAGATAAGGTGGAAGAGAGGAGAAACTCGCTCCAGG
+
BCCDDFFFFFCCGGGGGGGGGGHHHHHHHHHHHHHHHHHHHHHHGGGGHHFGGGGGGHHFHGHHHHGHHHHHHHHHGHHHHHHFGHFHHGHG1EF?BEEFG>/EGHHGHHGFHGDG<@///0100?1/010?<..<000.<....<<00000<0..0///0../:./.-....9..-.:..0:000000///0:00000/.0000000;...9-....9/0000:0..:/../......0/00:-9;.;0/
@M03495:530:000000000-LYBTV:1:1101:10221:15806 2:N:0:CATCACCC+TGCTATAT
ATATTTTGCCGTTGATAAACCAGCTAATCCTGAAAAAAAAATCAAAGCTAAAAACTACAATGCTAAGACCACGATGTGACTGCTATCAAAGTTAGATATATATGTAAATTATTCATCTGTCAAATCCTAGAATTATATCATACCTGCTCCAGCAATCACGACCTGTAATGGTTTAGTGGGTTGTTCACTGTTTCTGAAAAATGAAGATAGTTGTCCAGCTTCCAAAAAGTTTATTGTGTTTTCTAGTGGAG
+
AABBBFFFFFCCGGGGGGGGGGHHHGHHHHHHHGGHHGGGGHHHHHGHHHHHHHGHHHHHHHHHHHHHHGHHGGHGHHHFFGGHHEHHHHHGHHFHHHHHHHHHHHHHHHHHGHHGHHHHHHHHHHHHHHHHHHHGHHHHHHHEHHHHHHHHHHHHHHHGGGGGHHHHHHHHHGHHGFHFEGGGGHHHHHHHHHHHHHHHHHGGHGGHHHHHHHHEHHBCGHFGHHEGG9BFGGGGGG/FFFGGGGFFAFE
@M03495:530:000000000-LYBTV:1:1101:3266:15813 2:N:0:CATCACCC+TGCTATAT
ATATTTTGCCGTTGATAAACCAGCCTCCCTGTGGTCGTTATCTTGCTCCTTCTGTCGTCAACGAATTTACTAATTCCAAAGCTCACATGCTGACAGATCGGAAGAGCGTCGTGTAGGGAAAGAGTGTATATAGCAGTGTAGATCTCGGTGGTCGCCGTATCATTAAAAAAAAAAAAAGGAAAGAGAGAAGGAGGATACTGATGACAGCTACATAATGAGTAGAGGGCGACGCTAGAGGACGGTCATAGCGG
+
DCCDDFFFFFCCGGGGGGGGGGHHGHHHGHHHHHGHGGGHHHHHHHHHHHHHHHHHGGGHGHGGGHHHHHHHHHHHHHHHHHHHHHHHHHHHHHHHHHHHGGGGGHHGGGGGGHHHHGHHHHHHHHHHHHHHHHGHDGFFHHHFF2FF??B/2>/?A/.00<GGHGD1<A-@@?@--..///.///..0/..:../00:00000:00.:000:000000:0000/..-----...00/..--...00:0--
@M03495:530:000000000-LYBTV:1:1101:17831:15814 2:N:0:CATCACCC+TGCTATAT
ATATTTTGCCGTTGATAAACCAGCTAATCCTGAAAAAAAAATCAAAGCTAAAAACTACAATGCTAAGACCACGATGTGACTGCTATCAAAGTTAGATATATATGTAAATTATTCATCTGTCAAATCCTAGAATTATATCATACCTGCTCCAGCAATCACGACCTGTAATGGTTTAGTGGGTTGTTCACTGTTTCTGAAAAATGAAGATAGTTGTCCAGCTTCCAAAAAGTTTATTGTGTTTTCTAGTGGAG
+
AABCCFFFFFCAGGGGGGGGGGHHHHHHHHHHHHHHHGGGGHHHHHEGHGGGHHGHHHHHHHHHHGHHHHHHGGHGHHGHFHBHGHHHHHHHGHHHHHHHHHHHHHHHHHHHHHHHHHHHGHHHHHGHHHHHHHHHHHHHHGHFHHHGHHHHHHHHHHHGGGGGHHHHHHHGHHHHHHHGGGGGHHGHHHHHHHHHHHHHFHHFGFGHFHHHHHHHGHEGHFBFGHE.EGGFGGGGGFFFGGGGF0FF.CE
@M03495:530:000000000-LYBTV:1:1101:7228:15833 2:N:0:CATCACCC+TGCTATAT
ATATTTTGCCGTTGATAAACCAGAACCATCCAAAGCTCACATGCTGACAGATCGGAAGAGCGTCGTGTAGGGAAAGAGTGTATATAGCAGTGTAGATCTCGGTGGTCGCCGTATCATTAAAAAAAAAAAAAAAGAAGAGATAGGAGGTATATGAATAATGAGAAAAGAAATAACAAAAAAAATATGAGAATCTATATGAGTAGGATAGTCTAAGGGAAACTAAAGAGTGTGAACGATATTGATAGTGAGAA
+
CCCCCFFFFFCCGGGGGGGGGGHHHHHHHHHHHHHHHHHHHHHHHHHHHHHHHHGGGGHHGGGGGEFGHHHGFHHHHHGHHHHHHHHHHHHHGHHGFF4GHGFGGEGEEAE/E0FGFHHFGFGFGG/@//---.../0./111/:/..0:11<1111111<1:10//..<1<<000::.-<-.0<1:1<10111111111:1100100:11111/.9../1<00<1/:111110..<.-111<11<<1<11
@M03495:530:000000000-LYBTV:1:1101:7615:15843 2:N:0:CATCACCC+TGCTATAT
ATATTTTGCCGTTGATAAACCAGGGACTCAGGCTGGACCAAAGCTCACATGCTGACAGATCGGAAGAGCGTCGTGTAGGGAAAGAGTGTATATAGCAGTGTAGATCTCGGTGGTCGCCGTATCATTAAAAAAAAAAAAAGAGAGAAAGAGGAGGGGTGTTGGAGGGAGGTGATTAAAAGAGACACAAGGAGCGTGAGCATAGAGTGATGACACATGGAGAGTGAGACCAATGCACGCAGGTCTACGAAAGT
+
BBCCDFFFFFDCGGGGGGGGGGHGGGGHHHHHHHHGHHHHHHHHHHHHHHHHHHHHHHHHHHGGGGHHHGGGGEGHHHHGFHHG3GGHHHHHHHHHHHHHGFGGHFGFHG?EE>?EEFF@/BFHFFHFHFFFGC?@->-..//..000//....:-.--.<90/.-..9..000000009//////......-....00<00000<0000000/00/0/0.0000009/.:0000.9---:00:0....90
@M03495:530:000000000-LYBTV:1:1101:8184:15854 2:N:0:CATCACGC+TGCTATAT
ATATTTTGCCGTTGATAAACCAGCTAATCCTGAAAAAAAAATCAAAGCTAAAAACTACAATGCTAAGACCACGATGTGACTGCTATCAAAGTTAGATATATATGTAAATTATTCATCTGTCAAATCCAGAAAGAACAGGATCTGCTACCTCCAAGAGATCTTCTCTAACGAGATGGCTCCTGGCAAACAACCTGCAGAAAAGCCAATCAAATATATTTTCACAAGAGATGGAATGTGAGGCAATAATAGAG
+
>AABCFFFFFCCGGGGGGGGGGHHHGHHHHGHHHHFHGGGGHHHHHHHHGHGGHGHHHHHHHHHHHHHHHHHGGHGHHGHHFBGHFHHHHHHGHHHHHHHHHHHHHFHHHHHHHHHHHHHHHHGHHGHHHGHHHHHGHHHHHGFHHHHHGHHHHHFFHHHHHHGHHHGHGGGGGGHHFGGHHHHHGHHHHHGHGGHHGFHGHHGHHHHHHHBHGHHHHHHHGHGGFGGGGB/CFG;BFFGFGGGFBBFFB9
@M03495:530:000000000-LYBTV:1:1101:20871:15866 2:N:0:CATCACCC+TGCTATAT
ATATTTTGCCGTTGATAAACCAGTCAGGAGTCCAAAGCTCACATGCTGACAGATCGGAAGAGCGTCGTGTAGGGAAAGAGTGTATATAGCAGTGTAGATCTCGGTGGTCGCCGTATCATTAAAAAAAAAAAAAAAGTAAAGAAAAAGGGGATGAGGAGGGAAAGAATCAGTAAGATGGGAGCTAGCCAAGTGAGACAATGTGTGTGAAGATATGTAGATGTAATGGTCGATGTAGAGCAGTGGTAGCAGTA
+
BCCCCFFFFFCCGGGGGGGGGGHHHHHHHGHHHHHHHHHHHHHHHHHHGHHHHHHHGGGGHHHGGGGFGGHHHGGHHHHHHHGHHHHHHGHHGHGHHGFHHHHG?FG/EFCEG//?E44FGGFGHGGGCF/-<-<.01111=.//..:.:...0</0..-9.../.<11011:<1:10.<<..000/0/.111010/<00111.:.1<11111111:111<111<111<-.1.11111<:1</11101<11
@M03495:530:000000000-LYBTV:1:1101:28194:15868 2:N:0:CATCACCC+TGCTATAT
ATATTTTGCCGTTGATAAACCAGCTAATCCTGAAAAAAAAAATCAAAGCTAAAAACTACAATGCTAAGACCACGATGTGACTGCTATCAAAGTTAGATATATATGTAAATTATTCATCTGTCAAATCCTAGAATTATATCATACCTGCTCCAGCAATCACGACCTGTAATGGTTTAGTGGGTTGTTCACTGTTTCTGAAAAATGAAGATAGTTGTCCAGCTTCCAAAAAGTTTATTGTGTTTTCTAGTGGA
+
AABABFFFFFBAGFGGGBGGGGHHHGHHHGHHHHHHHGGGGGHHGFDFFGHEGFHGHGHHHHFHHHHFHHHHHGGHGGBD4FFFHHHGHHHHGGHHHHHHGEHHH?FHHFHHHHHFGHHFHHHHEHHHHHHHHHGHHHHHHEFHFFHFFHGHHHHGHHHHGGGGGHHHGHHGGHHHDFGFACGCEHHHGHHGHHHGHGHHH.CGH0::CHHGBGHGFFC/CGFFGFGEE.9C0BFGGGGBFG/0FBBBF.0
@M03495:530:000000000-LYBTV:1:1101:27220:15870 2:N:0:CATCACCC+TGCTATAT
ATATTTTGCCGTTGAGAAAAAAGCTAATCCTGAAAAAAAAATCAAAGTTAAAAACTACAATGCTAAGACCACGAACTGACTGCTATCAAAGTTAGATATTTATGTAAATTATTTATCTGTCAAATCCTAGAATTATATCATACCTGCTCCAGCAATCACGGCCTGTAATGGTTTAGTGGGTTGTTCAGTGTTTCTGAAAAATGAAGATAGTTGTCCAGCTTCCAAAAAGCTTATTTAGTTTTCTAGGGGAG
+
>A1>1BDF11>A11A113110A001B11121FA1ADF?E/AA1BF111A2A211/11F11D11DG21B1B0//>//?@1111>1F20BFF112B21BEG2BFF2>2B2>21BF222B>2>GEG1E1FG2BG1FG1DD2FDG210@101FCBB0<0@11??/</<C11=1FFD1<<D1=0>.<-.C0=0=000/0<00;0CCGF0CG0GBGGHH;CFFH:9BB/FG0....=00990000;000;;00...9
@M03495:530:000000000-LYBTV:1:1101:19369:15875 2:N:0:CATCACCC+TGCTATAT
ATATTTTGCCGTTGATAAACCAGCTAATCCTGAAAAAAAAATCAAAGCTAAAAACTACAATGCTAAGACCACGATGTGACTGCTATCAAAGTTAGATATATATGTAAATTATTCATCTGTCAAATCCTAGAATTATATCATACCTGCTCCAGCAATCACGACACTGGACTCTACGAGACTAGGATCGATCTCTCACAGCTCGGTGGTGATTCAAGGGCTGTCCTGGCAAACAACCTGCAGAAAAGCCAATC
+
AABBAFFFFFBBGGGGGGGGGGHHHGHHHHHHHHGHHGGGGHHHHHHHHHGHGHGHHHHHHHHHHFHHHHHHGGHGHHHHHHFHHHHHHHGHHHHHHHHHHHHHHHHHHHHHHHHHHHHHHHGHHHHHHHHHHHHHHHHHHHHHHHHHHHHHHHHHHHHGGGGGHHHHHHHHHHGEGGGHHHHHHHGGHHHHHHHHHHHFHDDCEGCFBFHHGGGFGGGFGFGGFGGGGGGGGGGGGGFGGBFFFFFFFF/
@M03495:530:000000000-LYBTV:1:1101:16686:15881 2:N:0:CATCACCC+TGCTATAT
ATATTTTGCCGTTGATAAACCAGAACCATCCAAAGCTCACATGCTGACAGATCGGAAGAGCGTCGTGTAGGGAAAGAGTGTATATAGCAGTGTAGATCTCGGTGGTCGCCGTATCATTAAAAAAAAAAAAAGAGTACATGTCAGCGGGAGAGAGTCAGAGTGAATACAAAGCTGAACAGGATGGAGCAGACTTAATGAGAGCTAGGTCGCCTCAATACAGAATGAGTGACACGAGAAGATAGCAGTATAAG
+
BBCCCFFFFFCBGGGGGGGGGGHHHHHHHHHHHHHHHHHHHHHHHHHHHHHHHHGGGGHHHGGGGEFFGGHGGHHHGHGHHHHHHHGHHHHHDGHHGHHHHGGGC?3E/AE/?0GHBGHFHHHGGGCCC/@.<011111100000<---:....0000:00000:0000://00000:/..00.//:.//.0000:000:0.0:0.00--...00000000:;000000000.--../0;00000000000
@M03495:530:000000000-LYBTV:1:1101:9004:15881 2:N:0:CATCACCC+TGCTATAT
ATATTTTGCCGTTGATAAACCATCCAAAGCTCACATGCTGACAGATCGGAAGAGCGTCGTGTAGGGAAAGAGTGTATATAGCAGTGTAGATCTCGGTGGTCGCCGTATCATTAAAAAAAAAAAAAGAGAAGAAAACAGAGGGCGACTACGAACACTACATAAAAGTACGTCATATCAAGTTGTGATACGATGTGGAGTATAGCAGTGATGTATCCTGTATAGAGCTACGATGATGCATATGAGCGGTGACT
+
CCCDDFFFFFCBGGGGGGGGGGHHHHHHHGHHHHHHHHHHHHHHHHHHGGGGHHHGGGGEGGHHHGGHHHFHFGHHHHHHHHHHHHHGHHHGGHFG1EGEDFGGEEDHGHHHHGHHHGGGBD@</..001<>F000.0/<...---:-/:..--/0</01<1<1101<.:...1111101111.111:99...100.:/1:11101<<11111111011111111000....111101111110--.9.01
@M03495:530:000000000-LYBTV:1:1101:7027:15883 2:N:0:CATCACCC+TGCTATAT
ATATTTTGCCGTTGATAAACCAGCTAATCCTGAAAAAAAAATCAAAGCTAAAAACTACAATGCTGACAGATCGGAAGAGCGTCGTGTAGGGAAAGAGTGTATATAGCAGTGTAGATCTCGGTGGTCGCCGTATCATTAAAAAAAAAAAAGGTGAGAGGAGCGAGCGTGGGGGAGTCAGTGAGAAGAAAGAATCATAGACGACGTGTGGACGACTGAGAAGTGGGGTGGTAGAGAAGGTGTAGGGAGGACAA
+
CCCCDFFFFFCCGGGGGGGGGGHHHHHHHHHHHGHHHGGGGHHHHHHHHHHHHHGHHHHHHHHHHHHHGHHHHGGGGHHGGFGFEGGHGHGHHHGFHHGBGGHHHFHHHEGEHE444FGH???D/BB<ED//0?F1FFHHDFGGC<@-<..001.1<....-<---..<--9--./11111011/0/<0/.0111111<.----9/..<0---<.0011/<:0.-.--.1<1110/.<00010./.-../.
@M03495:530:000000000-LYBTV:1:1101:16743:15887 2:N:0:CATCACCC+TGCTATAT
ATATTTTGCCGTTGATAAACCACCCTCCCTGTGGTCGTTATCTTGCTCCTTCTGTCGTCAACGAATTTACTAATTCCAAAGCTCACATGCTGACAGATCGGAAGAGCGTCGTGTAGGGAAAGAGTGTATATAGCAGTGTAGATCTCGGTGGTCGCCGTATCATTAAAAAAAAAAAGTAAAAAATAAGCGGTCGGAGGGTTTGTATGTGAGCTGTGCACACAGTCTGCGCCACATTAGAAGCCGAGGGTAGG
+
BBCCCFFFFFCBGGGGGGGGGGGGGHHGGHHHHHBGFGGHHHHHHHHHHHGHHHHHGGGHGHGGGHHHHHHHHHHHHHHHHHHHHHHHHGHHHHHHHHHHGGGGHHEFGGGEEGHGHGHHGHHHHHFHHHHHHHHHHH3GDFGBH2<C?CF/1>/EC/.00=DFB111>@-<---.:00000-.9000--.------9...9//////;///////://9..///9/--.;.9////////99---:./..
@M03495:530:000000000-LYBTV:1:1101:13649:15899 2:N:0:CATCACCC+TGCTATAT
ATATTTTGCCGTTGATAAACCAGCTAATCCTGAAAAAAAAATCAAAGCTAAAAACTACAATGCTAAGACCACGATGTGACTGCTATCAAAGTTAGATATATATGTAAATTATTCATCTGTCAAATCCTAGAATTATATCATACCTGCTCCAGCAATCACGACCTACCAGAAAGTCTGAGGAAACCATCACCCCTTGGAACCGGCGGCAGCCCGGGGTTGTTGTGGGTTCCATTCGCGGCCGCCTGCCCCGG
+
11>AABFFFFD>ECGFGGFGGGGHFFHGCBGHBGHGHGGGCHHFHDGHHGFHFFGHGFHHHGHHHFGHHHHHFGHG>FHD@FCGE@FHHHH1FGHHHHHHGGFHFGHHHHHHFFHFHHEFBHHHHHHHHHFHHGHHHHHHHHFGGHEGHHHHHHEFHHHGGGGCBFGFFGHEFFDGHEHGGHFHHHHHHGFHGGGCHFFHGGGC-----.;.;;------9--9;----////:/9---9---;------9
@M03495:530:000000000-LYBTV:1:1101:2385:15917 2:N:0:CATCACCC+TGCTATAT
ATATTTTGCCGTTGATAAACCAGCTAATCCTGAAAAAAAAATCAAAGCTAAAAACTACAATGCTAAGACCACGATGTGACTGCTATCAAAGTTAGATATATATGTAAATTATTCATCTGTCAAATCCTAGAATTATATCATACCTGCTCCAGCAATCACGACCTGTAATGGTTTAGTGGGTTGTTCACTGTTTCTGAAAAATGAAGATAGTTGTCCAGCTTCCAAAAAGTTTATTGTGTTTTCTAGTGGAG
+
AAABBFFFFFDBGGGGGGGGGGHCCHHGHGGHHFHHHGGGGHHHHFFHHGHHHHFHGHHHHGHHHHHHHFGHGGHGEGFGGF3BGFHHGHHHHGFHHHHHHHHHHHHBGDGHFGHFHHFHFHFFHHHHHGHHGHHHHHHHHHHHHHEC?GHHFFHHFHHGGGCFHHEBGFFDFHFH=GFHAFGGHHHHHHHHHBHHHBFHGHHDGFFHHHGHHHHFHHHHHHFFHG.CEFBFFFGGGE9FF/9CFFBFFFE
@M03495:530:000000000-LYBTV:1:1101:25964:15940 2:N:0:CATCACCC+TGCTATAT
ATATTTTGCCGTTGATAAACCAGCTGTTCCAAAGCTCACATGCTGACAGATCGGAAGAGCGTCGTGTAGGGAAAGAGTGTATATAGCAGTGTAGATCTCGGTGGTCGCCGTATCATTAAAAAAAAAAAAAGAGAAGAAGTGCGTAGTCGGAGTGAATGGTTCGAAAAATATAATCCGAGGGCGACGGTCGGTGTACGTAATTGGCCAGGATAACAGATGAGTGTATATCGTGCCACGCGATATGCACCGGG
+
ABBCCFFFFFCCGGGGGGGGGGHHHHHHHHHHHHHHHGHHHHHHHGHHHHHHHGGGGHHHGGGGGGGHHHGHHHGGHHGHHHHHHHHHHHH4FHBGEHHHA?FEG3EEFG//0FH4FFFFBFGGG?C//>.>0<10100=00<<.-<0.<--..0000000:-...9:.0;0;000..---.-----:.--9..;:./0.;000/00...:;000:/000;00:00000.:...00-9---.-0000/---
@M03495:530:000000000-LYBTV:1:1101:13080:15944 2:N:0:CATCACCC+TGCTATAT
ATGTATTTGGGGTGGTTAATCAACCTAGGGGACTCACATAAATAAATTTCGAATTTTTAAAAACCAACAACCGATAAAAAAATCAAAAAAAAAAAATAAAATACAAAAATAACCAACAGTCGCATCTCCAACATATATATATACTTGAATAATCATTCTGTAACATTATAGAATAGTAGGTTACCTCATCATCAACACAAAATACGTAAAGTGTTTTAGGTGGTATAAATGTTTTGGTTATTATAATGTAG
+
111113333B11AAE0A113331000B100000001112111221122120/0A/221AF111//////////////1B@E/01BFF1//////><0?11121?11?0/0?11??///011.--.-110<//<<0000=000=00000000:0000000::0:0:000;000000090009;00000;0900000/0..9.:00;.;0--;////--///;9--//9//:/;/;B----////9///////
@M03495:530:000000000-LYBTV:1:1101:1767:15949 2:N:0:CATCACCC+TGCTATAT
ATATTTTGCCGTTGATAAACCACCCTCCCTGTGGTCGTTATCTTGCTCCTTCTGTCGTCAACGAATTTACTAATTCCAAAGCTCACATGCTGACAGATCGGAAGAGCGTCGTGTAGGGAAAGAGTGTATATAGCAGTGTAGATCTCGGTGGTCGCCGTATCATTAAAAAAAAAAAAAGAAAAAAGCTGTATGCGCGTGTAGTGGCGTACGTTGATGGTGTGAATATGAAGAATATACGTGTGTTCACGCAG
+
CBBCCFFFFFCBGGGGGGGGGGGGGHHGGHHHHHHHGGGHHHHHHHHHHHHHHHHHGGGHGHGGGFHHHHHHGHHHHHHHHGHHGHHHHHHHFHHHHHHHGGGGHHHGGGGGGHHHHGHHHHEHHHHHHHHHDFFFGFBBGDF2GBFF<?EC1A/CD/.00FFDD1<=1@CC?:C:;...//.-..0000000..---;////9.;.9--//9.;/9//;./////:////;/////.9//..////..;-
@M03495:530:000000000-LYBTV:1:1101:24034:15958 2:N:0:CATCACCC+TGCTATAT
ATATTTTGCCGTTGATAAACCAGCTAATCCTGAAAAAAAAATCAAAGCTAAAAACTACAATGCTAAGACCACGATGTGACTGCTATCAAAGTTAGATATATATGTAAATTATTCATCTGTCAAATCCTAGAATTATATCATACCTGCTCCAGCAATCACGACCTGTAATGGTTTAGTGGGTTGTTCACTGTTTCTGAAAAATGAAGATAGTTGTCCAGCTTCCAAAAAGTTTATTGTGTTTTCTAGTGGAG
+
>A1AAFFFFFD>EAEBD31FFGHHHCHHGHFHGFF1GE/ECGHHBGFEDGG111EGGHGBGFHFGFHHFGHGC@GGHFFFGGCDGHFHH1GHFHFEGHHHGHHHHHHGGGHHHHFHGHFHGGBGGHHHHH1GGGHHHHHBGFDHFFGHHHHHHHFHHHHGCGCGHFBDDGHDFHHH1GHGEECGFHGHHHHHHGHHH00DCHHFGC0CCG0CC;GGHHHHBGHHCG.9E=CBFFGGGGBBCFFBFG0C?0:
@M03495:530:000000000-LYBTV:1:1101:20752:15975 2:N:0:CATCACCC+TGCTATAT
ATATTTTGCCGTTGATAAACCAGGATCAGGTGGACCAAAGCTCACATGCTGACAGATCGGAAGAGCGTCGTGTAGGGAAAGAGTGTATATAGCAGTGTAGATCTCGGTGGTCGCCGTATCATTAAAAAAAAAAAAAAATGATGTCATATTGGTGGGGGCGTTCAGACAGGTAATCATAGTCATTGAACGTAGCATGGTTGATTGAGTAGATGACTAGTTTAGGAAGGTCAGGGCTAATCATTAGAATCAGT
+
BCCCCFFFFFCBGGGGGGGGGGHGHHHHHHFHGHHHHHHHHHHHHHHHHHHHHHHHHHHGEGGHHHGGGGFEFGGGFFHHGHHGHHHHHHHHGHHHHHHHH4FGHHGEE//DE@EE/<0?FDHHGBDDDGC/<-----.000000:0000000..-------;0000//.00000:000:00:00000.....000.00:/:0000000000:000000000000..000//....000000000000:0:
@M03495:530:000000000-LYBTV:1:1101:25245:15978 2:N:0:CATCACCC+TGCTATAT
ATATTTTGCCGTTGATAAACCAGGGACTCAGGCGGACCAAAGCTCACATGCTGACAGATCGGAAGAGCGTCGTGTAGGGAAAGAGTGTATATAGCAGTGTAGATCTCGGGGGTCGCCGTATCATTAAAAAAAAGGAGGGTCGAGATTATGGTGGGTATTATCCGGTTGAGGGATGTGGGACTGTTGAGTTGGTTCTCTGTAGGCAGGTCAAAAATGTTTAGTGTTTTGTGTAGTGTTCGTCTGTCTGTAGG
+
BBBBBFFBFFBBGGGGGGGGGGGGGDFHHHHHHCGGGGHHHHHHHHHHHHHHGHHHHCGHFGGGGFHHGGGFEGGFGHGHHHHEHHHGHHHFHFFHGGFBGFFFHHGHG/<BBB/</A-.<C11F1<1>1---../..-./:--..0900/0;.-.0000000.--.-//....:9//.....9:///////9./9/////9/B/:-.9////..///9//9///..9.../://///;;.;.//;/////
@M03495:530:000000000-LYBTV:1:1101:27307:15996 2:N:0:CATCACCC+TGCTATAT
ATATTTTGCCGTTGATAAACCAGCTAATCCTGAAAAAAAAATCAAAGCTAAAAACTACAATGCTAAGACCACGATGTGACTGCTATCAAAGTTAGATATATATGTAAATTATTCATCTGTCAAATCCTAGAATTATATCATACCTGCTCCAGCAATCACGACCTGTAATGGTTTAGTGGGTTGTTCACTGTTTCTGAAAAATGAAGATAGTTGTCCAGCTTCCAAAAAGTTTATTGTGATTTCTAGTGGAG
+
AABBBFFFFFBBGGGGGGGGGGHHGHHHHHHGHHGHHGGGGHHHHEFHHHHFHHGHHHHHHHHHHGHHHGHHGGHGHFHHHH3FDFGHGEF4BGFHGFHHFGHHFHHHHBGHGEGHHGBHHGHBHHHFHGHHGHHHFHHHGFFCFHHHGHHHHHGGCBGGGGGGFGH<GEHFGFHHHHHEF.CEHHHFHHHHHFHHHFFHFGGF0CGHHHHHHGF0CF/G:CBHGFEEDFFGGGBFGF0;FGGEBBFGEB.
@M03495:530:000000000-LYBTV:1:1101:3348:16002 2:N:0:CATCACCC+TGCTATAT
ATATTTTGCCGTTGATAAACCAGCTAATCCTGAAAAAAAAATCAAAGCTAAAAACTACAATGCTAAGACCACGATGTGACTGCTATCAAAGTTAGATATATATGTAAATTATTCATCTGTCAAATCCTAGAATTATATCATACCTGCTCCAGCAATCACGACCTGTCCTGGCAAACAACCTGCAGAAAAGCCAATCAAATATATTTTCACAAGAGATGGAATGTGAGGAAATAATAGAGTACAAAGGTTGA
+
3A3ABFFFFFBBGGGGGGGGGGHHHHHHHHHHHHHHFGGFGGHGHG5GHHHHHHGHHHHHGHHHHGHHHHHHGGHFGHHHGFBHDGGHGGHGFHHHGHHHHHHHHHHHHHHHHHHGHHHGHHEHHHHHHHHHHHHHHHGHHHFCHHHGBHHFEHGD2GFDGGGDFHHFFHHHHHHAGHH?FFFHHHFHHFHHHHECHH0DBFBFGHGHEHF<././;CFHFGCF0FB.0/90;;0;CF0090=FBB/;;9B
@M03495:530:000000000-LYBTV:1:1101:14657:16004 2:N:0:CATCACCC+TGCTATAT
ATATTTTGCCGTTGATAAACCAGGGACTCAGGCTGGACCAAAGCTCACATGCTGACAGATCGGAAGAGCGTCGTGTAGGGAAAGAGTGTATATAGCAGTGTAGATCTCGGTGGTCGCCGTATCATTAAAAAAAAAAAGAGAGAGGGTCAGGGGGGTAGCGGAAGAGTAAGAGAGAGGGCAAGTGGCGAATGTGTACGTCAGGTCGGCGGGAGAGGGGAGGGGGGGTGAATAGATGGGCATGACGAAGATGA
+
CCDCCFFFFFDCGGGGGGGGGGHGGGGHHHHHHHHGHHHHHHHHHHHHHHHHHHFHHHHHHHGGGGHHHGEGGEFHHHHGHHHHGHHHHHHHHHHHHHHHHHHFHFFFHGEFGEFE/EE@<FB3FFF3GDDCG?<C-..00....../<</.----..0<--9.<<000000/..<.....9000.----0<0000./...<00---9----.9..9.---------.00000<00..//.00..-..000
@M03495:530:000000000-LYBTV:1:1101:4046:16033 2:N:0:CATCACCC+TGCTATAT
ATATTTTGCCGTTGATAAACCAGAGGACTCAGGCTGGACCAAAGCTCACATGCTGACAGATCGGAAGAGCGTCGTGTAGGGAAAGAGTGTATATAGCAGTGTAGATCTCGGTGGTCGCCGTATCATTAAAAAAAAAAAAAATGGAGATATGGAGGGGCGATGTAGTATAAAGAAAAACGTATGTAAACTAAAGACAGTGCAGGTCAAATTGCGAGAGAGGAGTGAAGTAGATCTAACACGTTGATACAGAG
+
ABBCCFFFFFCCGGGGGGGGGGHHHGHHHHHHHHGHGHHHHHHGHHHHHHHHHHHHHHHHHHHGGGGHHHGGGGGGHHHHGGHHHHHGHHHHHHHHHHHHHGHHGBHHHHGEAD?3EEEGC?CGHFGB3FFGCCFCC<--<<000/0/0:000:.:;---9..000;000000./9..-..0/009000000;9//:00009..0000000;.--9:.....;.00000000;009000.....900000/
@M03495:530:000000000-LYBTV:1:1101:27072:16047 2:N:0:CATCACCC+TGCTATAT
ATATTTTGCCGTTGATAAACCAGCTAATCCTGAAAAAAAAATCAAAGCAAGCCAATCAAATATATTTTCACAAGAGATGGAATGTGAGGCAATAATAGAGTACAAAGGTTGAACCTGTAGAGCACCGAGCCTCCGACGGAATCTTTTTCCTTTATTCCTTAAGACAAGAGATTTCACTCCAAAGCTCACATGTGACAGATCGGAAGAGCGTCGTGTAGGGAAAGAGTGTATATAGCAGTGTAGATATCGGG
+
ABBBBFFFFFBBGGGGGGGGGGHHGHGHFHHHHHHHHGGGGHHHHHGHHHHHGGGHHHHHHHGHHHHHFHGFFHHHHHHHHHEHFGHHHGFHHHFGH4GHFGHHHHHGDGFHHFHHGHGHHHGHGFG@GGGHHHGGGGFGGGHHHHFHHHHHHHHHHHGHHFHGGBCF<GBGEHHHHHHGGHHFHHHGHFCGCCGHFF/CHGGFEAFFGGGGG;.;CFGE=FAFFFFFFFBFFEFFB/9:/;/9///9:--
@M03495:530:000000000-LYBTV:1:1101:3318:16048 2:N:0:CATCACCC+TGCTATAT
ATATTTTGCCGTTGATAAACCAGCTAATCCTGAAAAAAAAATCAAAGCTAAAAACTACAATGCTAAGACCACGATGTGACTGCTATCAAAGTTAGATATATATGTAAATTATTCATCTGTCAAATCCTAGAATTATATCATACCTGCTCCAGCAATCACGACCTGATAATGGTTTAGTGGGTTGTTCACTGTTTCTGAAAAATGAAGATAGTTGTCCAGCTTCCAAAAAGTTTATTGTGTTTTCTAGTGGA
+
AABBCFFFFFCBGGGGGGGGGGHHHGHHHHHHHHHHHGGGGHHHHHHGHHGHHFGHHGHGHGHHHHHHHHHHGGHGHHGFBG3FFGFHGHHHHHHHHHHHHHHHHHHHHGHHHHHHHHHHGHFHHHHHHHHHHHHHHHHHHHHHHHHFGGHHFGHHGFHGGGGGGHHHGHHH?GHGHGGHGGGGGHHHHHHGGHHHHGBDD<CGFGHHHGHGFGGGBFHHHH0:GHCEEE9CCFGGGFFFGFFGG0FFFF0
@M03495:530:000000000-LYBTV:1:1101:8250:16051 2:N:0:CATCACCC+TGCTATAT
ATATTTTGCCGTTGATAAACCACCCTCCCTGTGGTCGTTATCTTGCTCCTTCTGTCGTCAACGAATTTACTAATTCCAAAGCTCACATGCTGACAGATCGGAAGAGCGTCGTGTAGGGAAAGAGTGTATATAGCAGTGTAGATCTCGGTGGTCGCCGTATCATTAAAAAAAAAAACATAGAGAATCATCTAGAGGAACGCCGTAGTGATCAATATAGAGAGCCAGGAATACAAGTACGAAGGGAGCTGGCG
+
BCCCCFFFFFCCGGGGGGGGGGGGGHHGGHHHHHHHGGGHHHHHHHHHHHFHHHHHGGGHGHGGGHHHHHHHHHHHHHHHGHHHHHHHGHHHHHHHHHHHGGGGHHHGGGGGGHHHHGHHGHHHHHHHFHHHHHHHHH3BFFGHHHHGACE<1A</A/<<AF111111FE--:@-..0<00000000000:000/.<.<.-<-.../000000:00<00:9../.../00000:00<...9...<.<0/.-
@M03495:530:000000000-LYBTV:1:1101:12746:16063 2:N:0:CATCACCC+TGCTATAT
ATATTTTGCCGTTGATAAACCACCCTCCCTGTGGTCGTTATCTTGCTCCTTCTGTCGTCAACGAATTTACTTTCCAAAGCTCACATGCTGACAGATCGGAAGAGCGTCGTGTAGGGAAAGAGTGTATATAGCAGTGTAGATCTCGGTGGTCGCCGTATCATTAAAAAAAAAAAAAAGAAAGAATGGGGAGGGGGGCGGGGGGCTGAGTGAAACGGTAGGACTGGTCATAGTGAGCGGCTGGAGAGTGGTAG
+
BCCCCFFFFFCCGGGGGGGGGGGGGHHGGHHHHHHHGGGHHHHHHHHHHHHHHHHHGGGHGHGGGHHHHHHHHHHHHHHHHHHHHHHHHHHHHHHHHHGGGGHHHGGGGGGHHHHGHHHHHHHHHHHHHHHHHHHHGHFDFF2>FFCEGE2@/C@/<<<1FFGB111-<<@E----.../0/.010...--------9---<--...101110..9...00/..<11<1<111:0-99--9..0.0<.:11
@M03495:530:000000000-LYBTV:1:1101:29355:16065 2:N:0:CATCACCC+TGCTATAT
ATATTTTGCCGTTGATAAACCAGCTAATCCTGAAAAAAAAATCAAAGCTAAAAACTACAATGCTAAGACCACGATGTGACTGCTATCAAAGTTAGATATATATGTAAATTATTCATCTGTCAAATCCTAGAATTATATCATACCTGCTCCAGCAATCACGACCTGTAATGGTTTAGTGGGTTGTTCACTGTTTCTGAAAAATGAAGATAGTTGTCCAGCTTCCAAAAAGTTTATTGTGTTTTCTAGTGGAG
+
A?AAB5DFFFBBGFGGGGGGGGHGGFGHHHHHBGGHFEGGGFFHHHHEGEFDGGEHFGHHHHHHHHHHHFHHGGHGCBGGGFCHHHHHFHH4FEGHHHHHHHHFEGGHHFHHHFHHHHHHGHHHHHHHHHHHEFFGHFHHHHHFHGFFHHGFGFGBFHGC/CCEHHGHHHH1FGHF<FAG<>CGHHHHHHHFF0GHHDDGGGGBFFFHGHFFFFH:GHHG0CC0;;CE?CFFGGGFGGFGGGFEFFB0CFG
@M03495:530:000000000-LYBTV:1:1101:24324:16066 2:N:0:CATCACCC+TGCTATAT
ATATTTTGCCGTTGATAAACCAGGGACTCAGGCTGGACCAAAGCTCACATGCTGACAGATCGGAAGAGCGTCGTGTAGGGAAAGAGTGTATATAGCAGTGTAGATCTCGGTGGTGGCCGTATCATTAAAAAAAAAAAGAGTGTAAATGACAGTGGTGGTCGGGTACAGATAGGAAAAATGCACTAATGACTAGATAGATGGTGCGCTAATACAGGGGTTGTTGGAGACGAGACATGGATGGGGTAGCAGGG
+
CCCCCFFBFFCCGGGGGGGGGGGGGFGHHHHHHHHGFFHHGHHHHHHFHHGHGHHHHHHGHHGGGGGHHGGGGEEHFHHGEGEH3FGHFGGHFHFHHHEGBBE44G44EE/E?E/?0?/><0?D3B3FGH2/B//A-..<11111=111<00<0/=.<.0---;-00000;0/00//9.0000000000000000090000000----.00000;.-.-;....0/0..--../00/090......909.-
@M03495:530:000000000-LYBTV:1:1101:26141:16086 2:N:0:CATCACCC+TGCTATAT
ATATTTTGCCGTTGATAAACCAGCTAATCCTGAAAAAAAAATCAAAGCTAAAAACTACAATGCTAAGACCACGATGTGACTGCTATCAAAGTTAGATATATATGTAAATTATTCATCTGTCAAATCCTAGAATTATATCATACCTGCTCCAGCAATCACGACCTCCTGGCAAACAACCTGCAGAAAAGCCAATCAAATATATTTTCACAAGAGATGGAATGTGAGGCAATAATAGAGTACAAAGGTTGAAC
+
ABCCCFFFFFCBGGGGGGGGGGHHHHHHHHHHGHHHHGGGGHHHHGFHHHHHHHGGHHHHHHHFHHHHHHHHGGHGHHHHHHFHHHHHHHHHHHHHHHHHHHGHHHHHHHHHHHHHHHGHHHHHHHHHHHHHHHHHHHHHHHHHHHHHHGHFHHHHHHHGGGGGHHHHHHHHHHHHFGFGHHHHHHHHHGHHHHHHEHFHHHHHHHHHHHGHHHHHGFGGHCGHGGEGFFC0;0:FGFFFFGFFBBFFGGF
@M03495:530:000000000-LYBTV:1:1101:19687:16096 2:N:0:CATCACCC+TGCTATAT
ATATTTTGCCGTTGATAAACCAGCTAATCCTGAAAAAAAAATCAAAGCTAAAAACTACAATGCTAAGACCACGATGTGACTGCTATCAAAGTTAGATATATATGTAAATTATTCATCTGTCAAATCCTAGAATTATAACATACCTGCTCCAGCAATCACGACCTGTAATGGTTTAGTGGGTTGTTCACTGTTTCTGAAAAATGAAGATAGTTGTCCAGCTTCCAAAAAGTTTATTGTGTTTTCTAGTGGAG
+
AAABAFFFBFBAFGFGFGGGGGHHHHGHHHHHDGHHHGGGGHHGHHGGHHHHHHEHHHHHFFFHHBGHHHHHGGHGHHHGGHFHHHHHHHHHFEGGHHHHHHHHHGHHHHHHHGHGHHHHFHFFHHHHGHHHHHHHGBFHHG2GGHEHFHHHGHGHHHFFDGGFHGHGHHE?FGGFGHGHDGFGHHHHHGFHGHHGHGHFFGHGF:GGHHFGFHFBCGHGFHHC0C..;0FFGGGGFF:FBFGGFGGGG0A
@M03495:530:000000000-LYBTV:1:1101:21832:16108 2:N:0:CATCACCC+TGCTATAC
ATATTTTGCCGTTGATAAACCACCCTCCCTGTGGTCGTTATCTTGCTCCTTCTGTCGTCAACGAATTTACTAATTCCAAAGCTCACATGCTGACAGATCGGAAGAGCGTCGTGTAGGGAAAGAGTGTGTATAGCAGTGTAGATCTCGGGGGTCGCCGTGTCATTAAAAAGAAAGAAGAGGAGATCTAACGGGGCGGGAGTAGAAATCACCAGATCACAGCTGCGTCTGGGGGGGCGGGGTCCAACGAATAC
+
BAABBFFFFFDAEFGGGGGGGGGGGHHGGHHHHHHHGGGGHHHHHHHHEHHHGHHHGGGHGHGFGGHHHHHFHHHGHHHGHFHHFFFHHHHEDGHHHHHHGGGGFFFGGGGGGHHFHGFGHHEHHHF3GFHD?FFHDGDF>>2@B2@F/<@<<<<<@ACG/;0C00:;G.:.;//.//...../00;009-9----:--.///://9//./..//////.;/9-.-../.----------..///.99.9/
@M03495:530:000000000-LYBTV:1:1101:28820:16154 2:N:0:CATCACCC+TGCTATAT
ATATTTTGCCGTTGATAAACCAGCTAATCCTGAAAAAAAAATCAAAGCTAAAAACTACAATGCTAAGACCACGATGTGACTGCTATCAAAGTTAGATATATATGTAAATTATTCATCTGTCAAATCCTAGAATTATATCATACCTGCTCCAGCATAATGGTTTAGTGGGTTGTTCACTGTTTCTGAAAAATGAAGATAGTTGTCCAGCTTCCAAAAAGTTTATTGTGTTTTCTAGTGGAGGTCTTGGAAAG
+
>3AAAFFBFFBBCGGGGGGGGAGEHHFHHHHHHHFF2AE2EH3B335EFFFFFH?FFHFGHHHHHFHFFGFGG@HEFGHFGHHHHFHHFHHGF4FGHGFHHFHHEFGFGFEGHHHHHGGH4FG4BGHFHHGEFHHHHHHHHHH2BFB2BCGHGBGGHDDFFDHFH>@FGEG@AGFG11==<>=GGDHH1FFFFHHGHBG<<=GHHEHFFHHHFCCGE?CHHBCGHGC/FF:000F9BF0ED9/;;0FFF0.
@M03495:530:000000000-LYBTV:1:1101:8052:16167 2:N:0:CATCACCC+TGCTATAT
ATATTTTGCCGTTGATAAACCAGCTAATCCTGAAAAAAAAATCAAAGCTAAAAACTACAATGCTAAGACCACGATGTGACTGCTATCAAAGTTAGATATATATGTAAATTATTCATCTGTCAAATCCTAGAATTATATCATACCTGCTCCAGCAATCACGACCTGATCGATCCGCAAAGAATCCCGGCAACCGCCGGCAGCCGGTGCGTCGTCGATTAGGAAGCCGCCCAAGGGCGACGAGCAACCAGATT
+
3AAAAFFFFFBBGGGGGGGFGGHGHHGHHGHHHHHDFGGGGHCGHB52GFDDGHGGHGHHHHHHHGBGHBGHGGHGG4F4GFFGHFFGGHH4GGGHGHHGDFHHDGHHHFHHBGHGHHBGFHHHGHGHFHF3EFGHHHHHHHH2FGCGFGFG2GGGFHHGGGGGEHHHGCGHFHE-<CFFHHH0CDDCGGGHGGGG?--:CABA-;?DEFFAFFAEBDF/B/;E9-@FADEEF?E>B=B9-;B/.FAA./9
@M03495:530:000000000-LYBTV:1:1101:24087:16167 2:N:0:CATCACCC+TGCTATAT
ATATTTTGCCGTTGATAAACCACCCTCCCTGTGGTCGTTATCTTGCTCCTTCTGTCGCAACGAATTTATCCAAAGCTCACATGCTGACAGATCGGAAGAGCGTCGTGTAGGGAAAGAGTGTATATAGCAGTGTAGATCTCGGTGGACGCCGTATCATTAAAAAAAAAAGACGTGTAGAGAAAGCATGTGGCTCAGTGTTTTTGGGCGAGCACACGGTGAGTCCACTGGGACGACCACGCATCTCACACTGG
+
AAAAAFFFFFCBGGGGGGGGGGGGFHHGFHHFHHGGGGGHHHHGHFHHGHHHHFHHGHFGGGGGHHHGHHHHEHFHHGHHGHHGFHHFFHHHHHGGGGCGHGEGEEGHHHEEHFEHBHFGHHGHHGDB?GHFHFGGBDFHGE/?//@//>A-.00<1F1111>C-A-:../C../:B00;;9///00;99..99:;000//.9-..-;@--./9--.;..////:///...-:---...-;-//9//:///
@M03495:530:000000000-LYBTV:1:1101:10091:16187 2:N:0:CATCACCC+TGCTATAT
ATATTTTGCCGTTGATAAACCACCCTCCCTGTGGTCGTTATCTTGCTCCTTCTGTCGTCAACGAATTTACTAATTACAAAGCTCACATGCTGACAGATCGGAAGAGCGTCGTGTAGGGAAAGAGTGTATATAGCAGTGTAGATCTCGGTGGTCGCCGTATCATTAAAAAAAAAAAAAACGGAAATAGTCTGTGAGAGCGAGAAGTGAAATAGGAAAGGGTGTGAGTGATAGAGATGAAGGATGATCGTGGT
+
BBCDDFFFFFECGGGGGGGGGGGGGHHGGHHHHHHHGGGHHHHHHFHHHHHHHHHHGGGHGHGGGHHHHHHHHHHHHHHHHHHHHHHHHHHHHHHHHHHHGGGGHHHGGGGEGHHHHGEGHHGHHHHHHHHHHHGHGGDGHF2@FDGGEDGEDE//E-.00FFFHBFGHGCE?F--<-<-...-0101111:111<0<-<<-./<01111:0<01/<....9.1<1<1111111101110.00011./...
@M03495:530:000000000-LYBTV:1:1101:16345:16196 2:N:0:CATCACCC+TGCTATAT
ATATTTTGCCGTGATAAACCAGCTAATCCTGAAAAAAAAATCAAAGCTAAAAACTACAATGCTAAGACCACGATGTGACTGCTATCAAAGTTAGATATATATGTAAATTATTCATCTGTCAAATCCTAGAATTATATCATACCTGCTCCAGCAATCACGACCTGTAATGGTTTAGTGGGTTGTTCACTGTTTCTGAAAAATGAAGATAGTTGTCCAGCTTCCAAAAAGTTTATTGTGTTTTCTAGTGGAGG
+
ABBCBFFFFFCAEFGGG5FGGGHHHHHHHHHHHHHGGGGGHHHHHHHHFGHHHGGHHHHHHHHHHHHFHHHGGHGHDGHFHGHHHHHHFHFEHHHHHHHHHHHHHHHHHHHHHHHHHHHHHHHHHGHHHHHHHHHHHHHHHHFHHEHHHHHGHHHHHHGGFGGHFDGHHHFHHHHHHGHGGGGHHHHHHHGGHHGFGHHGHHHFG0FFFGHHGGGHGFHEGHHHHAEEFGGGGGGGGGBFGGFFGFFGGEG
@M03495:530:000000000-LYBTV:1:1101:17693:16198 2:N:0:CATCACCC+TGCTATAT
ATATTTTGCCGTTGATAAACCAGCTAATCCTGAAAAAAAAATCAAAGCTAAAAACTACAATGCTAAGACCACGATGTGACTGCTATCAAAGTTAGATATATATGTAAATTATTCATCTGTCAAATCCTAGAATTATATCATACCTGCTCCAGCAATCACGACCTGTAATGGTTTAGTGGGTTGTTCACTGTTTCTGAAAAATGAAGATAGTTGTCCAGCTTCCAAAAAGTTTATTGTGTTTTCTAGTGGAG
+
AAABBFFFFFBAECGGGGGGGGHHGHHHHHHHGHGHHGGGGHHFHBHCGHHHFGGGGGHHGHHHHHHHHFHHGEHEGHHGFGGHHHHHFHFGHGHHGHHHGHHHHHHHHEHHHHGHHGHHGHHHHHHHHHHFHHHHHHHHHHHFFHHH3FFHHHHHHGFFBDGGHHHGHHGFGHHHHHHGEGGGHHHHHFHHHHHHHGHHHHHHFGFHHGGFHCGGHHFFHGEGFGGGDFGEGGGGGGBFFBFFFF;C?9A
@M03495:530:000000000-LYBTV:1:1101:9475:16223 2:N:0:CATCACCC+TGCTATAT
ATATTTTGCCGTTGATAAACCAGGACTCAGGCTGGACCAAAGCTCACATGCTGACAGATCGGAAGAGCGTCGTGTAGGGAAAGAGTGTATATAGCAGTGTAGATCTCGGTGGTCGCCGTATCATTAAAAAAAAAAAAAAGTAAAGAAGTGGTGGGTGTGTGGAGACTGAGTGAAAGACCAGCCTTCAAGCACGAAGCGACGTGCGCAGTCGACTTGTACACGGAGGGACAAGTGTCTACGCAGCCAGTTGG
+
ABBCCFFFFFCCGGGGGGGGGGHGHHHHHHHHHHGHHHHHHHGHGHHHHHHHHHHGHHHHHGGGGGHHGFGE>EHHHHGHHHHGHGFGHHHHGHHHGHHFHHFFHHBGF/EG?3E<EE/AFGDFBFFGBGCFGDG---<.0<<000</0000:.-..-.9..0.:.00900000009///.../000000//-;..--.:-9D?----./.:-../9///;.--.9-.....///////.-.;-...////
@M03495:530:000000000-LYBTV:1:1101:24049:16235 2:N:0:CATCACCC+TGCTATAT
ATATTTTGCCGTTGATAAACCAGTCAGGAGTCCAAAGCTCACATGCTGACAGATCGGAAGAGCGTCGTGTAGGGAAAGAGTGTATATAGCAGTGTAGATCTCGGTGGTCGCCGTATCATTAAAAAAAAAAAAACAGTGCACCAGGACGCTGGCGGCATATGGTAGATGCAAAGAAATCTTAAGTCAAGCTCTCAACTCAGCTTCTCTAGAGGGAGTACAGAGCACACGAGTGTGTGCGCAAAACGTAGTGT
+
AAABBFFFFFBBGGGGGGGGGGGHHHHHHGHHHHHGGHHHHHHHHHHFFFFGFHHHGGGGFHHGGGGEFGFHHGGHHHHHGHHFHHHHHHHHFHHHHFFHHEHGAFGEDE/EE@EHFGHHHHHHECDC/</--..0111<1/...<.-<..-.-----0;000000000;00//./000900000;00000:900/000;00000900900/..../0000//0./.---..;0;.0.----/.-....:9
@M03495:530:000000000-LYBTV:1:1101:2733:16278 2:N:0:CATCACCC+TGCTATAC
ATATTTTGCCGTTGATAAACCAGTCAGGAGTCCAAAGCTCACATGCTGACAGATCGGAAGAGCGTCGTGTAGGGAAAGAGTGTATAGCAGTGTAGATCTCGGTGGTCGCCGTATCATTAAAAAAAAAAAAAGAATAAAATACCGTGGCTAGCGTATCACATGAGTATAGCAAAATCAAAAGACTCATGAATTAGAATGTCTGACGCGCAGACAGTACAACATATGCCGAGCGATCACTACGCTGTGCACGG
+
BCCCDFFFFFCBGGGGGGGGGGHHHHHHHGHHHHHHHHHHHHHHHHHHGHHHHHHGEFFFHHHGEGGEGHHHHGHHHHGHHHHHGHHHHHFHFFBFHFGFGGEFE?FE@FFEGAFHHHEGGHGGCG>D/<-..01<1111000..<--.<.0<.:<.000<:00000000::0/:00000/</00<000000:0000000:000..-----.//000000</000:0-@---@E../00/.-.../000.-
@M03495:530:000000000-LYBTV:1:1101:23065:16295 2:N:0:CATCACCC+TGCTATAT
ATATTTTGCCGTTGATAAACCACCCTCCCTGTGGTCGTTATCTTGCTCCTTCTGTCGTCAACGAATTTACTAATTCCAAAGCTCACATGCTGACAGATCGGAAGAGCGTCGTGTAGGGAAAGAGTGTATATAGCAGTGTAGATCTCGGTGGTCGCCGTATCATTAAAAAAAAAAAAGAAGAAAAGCATGAAGGGCAGCGAGCACAAAAGACATAAGCTACGAAAGACATGATGGATGACAGATATGCGTGA
+
CCCCCFFFFFDBGGGGGGGGGGGGGHHGGHHHHHHHGGGHHHHHHGHHHHHHHGHHGGGHGHGGGHHHGHHHHHHHHHHHHHHHHHHHHHHHHHHHHHHHGGGGHHHGGGGGGFHHHGHHHHHHHHHHHHHHHHHHGH3FFD>FFHHG<?EC?EC?F/.0<DB1GF<DDE@EFE--.9.<<//F:.0100110.....-<---./:.././/11<10110.....///1:0110/100<00:1:111..<.
@M03495:530:000000000-LYBTV:1:1101:21787:16295 2:N:0:CATCACCC+TGCTATAT
ATATTTTGCCGTTGATAAACCAGGGACTCAGGCTGGACCAAAGCTCACATGCTGACAGATCGGAAGAGCGTCGTGTAGGGAAAGAGTGTATATAGCAGTGTAGATCTCGGTGGTCGCCGTATCATTAAAAAAAAAAAAAAAGGAGTAGAAGGGAAGAGGCGAATGAGTAGGAAAATAAAATGATGGGCGTGAAGTCGTGTGTGGTGGGTAGGATGATCAGAATAGGTGACGAGGATTATGGAGATGGACAG
+
CCCCDFFFFFCBGGGGGGGGGGHGGGGHHHHHHHHGGHHHHHHHHHHHHHHHHHHHHHHGHHGGGGHHHGFFGEGHHHHGFHHHCHHHHHHHHHGHHHHHDGGHB4FHHGEFGE3E/?E/?0?FFFDFHD2DCGCG----<:./://1111.....:.<.<--<001<11001//10111101110..---..11<99......<..-<1..010<11:00<1100<:10..<--/101101/0/0</<0.
@M03495:530:000000000-LYBTV:1:1101:21740:16324 2:N:0:CATCACCC+TGCTATAT
ATATTTTGCCGTTGATAAACCAGCTAATCCTGAAAAAAAAATCAAAGCTAAAAACTACAATGCTAAGACCACGATGTGACTGCTATCAAAGTTAGATATATATGTAAATTATTCATCTGTCAAATCCTAGAATTATATCATACCTGCTCCAGCAATCACGACCTGTAATGGTTTAGTGGGTTGTTCACTGTTTCTGAAAAATGAAGATAGTTGTCCAGCTTCCAAAAAGTTTATTGTGTTTTCTAGTGGAG
+
BCCCCFFFFFBAGGGGGGGGGGHHHHHHHGHHHHHHHGGGGHHFHHHGHHGFHHGHHEHHHHHHHGHHHHHHGGHGGFHHFFFFHHFHHHHFHHHHHHHHHHHHGHHHHGHHHHHHHHHHHHHHHHHHHHHHHHHHHHHHHHGHHHFHFHHFGFFHFHHGGGGGHGHHHGGGGFHHHGHHGGGDHHHHHHHHHHHHGFFHHHGHBGCGHHHGHGCCGGBFFHECCCGEGGFF0BFFFFFGGGFFFFCBFB.
@M03495:530:000000000-LYBTV:1:1101:18809:16354 2:N:0:CATCACCC+TGCTATAT
ATATTTTGCCGTTGATAAACCAGGGACTCAGGCTGGACCAAAGCTCACATGCTGACAGATCGGAAGAGCGTCGTGTAGGGAAAGAGTGTATATAGCAGTGTAGATCTCGGTGGTCGCCGTATCATTAAAAAAAAAAAAAGAGGAGAGAGGAAGGGGAGGCGAGCTGATGGAAAAAGAAAGGGGCGCTATGTGGTGCACACGCTGGGCAGGAGTCAGCGAACGTCGTTAGCAGCGACAGAGCCGACGCAACG
+
BCCCCFFFFFEDGGGGGGGGGGHGGGGHHHHFHHHGHHHGHHHHHHHHHHHHHHHHHHGHHHGGGGEHHGEGGEEHHHHGGHHHGHHHHHHHHHGHHHHHHHHBDGHHHGEFE>FF/EE</0BBFFGGHFFFGCCC-<-../........./...:.-<.----.0:010<00/...:/0.9<-----.111</.0001.<-.<-.</.-..</110.<---.<-9..9110/-----///.<9-------
@M03495:530:000000000-LYBTV:1:1101:5175:16372 2:N:0:CATCACCC+TGCTATAT
ATATTTTGCCGTTGATAAACCAGTCAGGAGTCCAAAGCTCACATGCTGACAGATCGGAAGAGCGTCGTGTAGGGAAAGAGTGTATATAGCAGTGTAGATCTCGGTGGTCGCCGTATCATTAAAAAAAAAAAAAGATGAGACATTGAGATGAAGAGTAAGCAGACAACAAAAAAAAAGCAGCAAGTAGAATAAATGAGAGGTGTAGATAGAGTAACACGAAGAGAAGTCAATAAGAGAGAGTATCGTACAGA
+
CCCCCFFFFFCCGGGGGGGGGGHHHHHHHGHHHHHHHHHHHHHHHHHGHHHHHHGHGGGGHHHGEGGEGGHGHGHHHHHHHHHHHHHHHGHHGHFFGHHHHHHGEFGAFE/FG<?GHGHFHHHHHGGGGGC-<..111110<=0000.000000<000000//.//:.....----..0//.//0<0:<00000000:0.:.0:000000000<000.-..../0/000:000000/..<0000./...00
@M03495:530:000000000-LYBTV:1:1101:24089:16394 2:N:0:CATCACCC+TGCTATAT
ATATTTTGGTGATTATAACTCAGATGAGCCTGCATATAAAATCTATGCTACCGTTTATAATGCTACGACTACTATAAAACAGATATAAAATAAAAAAATCAATGTAAATAATACAACTGTAAAGTCCTAAAATTATATTATATATGCAACATAAATTACGATCAATAATGATTTATATGTTAGTTCACTTTTTCTGATAAATGAATGTAGTGGTCTTGTTGGCTGGTAGTTTTTTGTGATAGATAGTGGAG
+
1>1>13B311>1AA33B311A11131311000001332221D12D221D210A//0/12F221221/A///0112222B1/00BA22D2@211D1@/>011B@E22BEB2@22B@1B10B22>2B21>21BB2B122222B>22B222<B0011122<1<//?/11@@222>221@>22222111?1111<11?11@111>111=11>11FG0=1>1==0..//../0<<0=0;C-C/00000:0000.0.
@M03495:530:000000000-LYBTV:1:1101:4679:16412 2:N:0:CATCACCC+TGCTATAT
ATATTTTGCCGTTGATAAACCAGAACCATCCAAAGCTCACATGCTGACAGATCGGAAGAGCGTCGTGTAGGGAAAGAGTGTATATAGCAGTGTAGATCTCGGTGGTCGCCGTATCATTAAAAAAAAAAAAAAAGAAGGAGAAGGAGTGGTAAGAGAGATGAGAGATGGATGGAAGCATAGGAACATAGAGCGAGGCTGGATGTGTAGGCGAGAGGGTGAGTCTGTCAAGGTAGTGAGGAGTACATCAGTAG
+
BCCCCFFFFFCCGGGGGGGGGGHHHHHHHHHHHHGHHHHHHHHHHHHHHHHHHHGGGGHFHGGGGEGGHHHGGHHHHHGHHHHHHHFHHHGFGHHHFHHFHGEEGEDE@EE?/?FEFGG4F4GDGG/C/<---.../..<../:.:/..000:00/..000000.000:00./0/;0000;00./000000-----9...000000000-----......000000:0;0000;/:0.0.//0000000;:
@M03495:530:000000000-LYBTV:1:1101:18712:16415 2:N:0:CATCACCC+TGCTATAT
ATATTTTGCCGTTGATAAACCAGAACCATCCAAAGCTCACATGCTGACAGATCGGAAGAGCGTCGTGTAGGGAAAGAGTGTATATAGCAGTGTAGATCTCGGTGGTCGCCGTATCATTAAAAAAAATAAGAAAGGAGAACACAACGGCAGGTGTTTAGGTATACAGAGAGTAGAGCTGTGTGAACACGTCAGCAAGTCAAGGTGTTGAGATCACTATCGCACATCTCGGCAGACGTGGGCTAGGATCCATT
+
ABABCFFFFFCBGGGGGGGGGGHHHHHHHHHHHHHHHHHHHHHHHHHHHHHHHHGGGGHHHGGGGEGHGGFGGHHHHHHHHHHHHHHHHHGGBEFF4FFHHGGGGEBEEEF@EGHHHFHHGFF?DG0D2222@20==/0100////---<-<00./000=00<0000/;.00:0;000:/0;0000/.....00//00000009;.;00;090/0000...-90000...--.;-...-./...00/:0:0
@M03495:530:000000000-LYBTV:1:1101:12663:16426 2:N:0:CATCACCC+TGCTATAT
ATATTTTGCCGTTGATAAACCACCCTCCCTGTGGTCGTTATCTTGCTCCTTCTGTCGTCAACTTCCAAAGCTCACATGCTGACAGATCGGAAGAGCGTCGTGTAGGGAAAGAGTGTATATAGCAGTGTAGATCTCGGTGGTCGCCGTATCATTAAAAAAAAAAAAACAAGAATAAGAGAGTGGCACGGTAGCCAGTAAAAGTAACACCAGAGCAATGTGAGAAAAGTACAACAGAGCACTGCTACATAAGT
+
BCCCCFFFFFECGGGGGGGGGGGGGHHGGHHHHHHHGGGHHHHHHHHHHHHHHHHHGGGHGHHHHHHHGHHHHHHHHHHHHHHHHHHHHGGGGHHHGGGGFGHHHHGGHHHGHHHHHHHHHGHHHFFGGGGBFGHHG??F<@C/BD</FGHFFDG1?DEFGGEC-:...<//:1<:10:.0<../0.-..<000.011111011110...../0/0011<1110//011110.////0:0/01110111<1
@M03495:530:000000000-LYBTV:1:1101:20803:16428 2:N:0:CATCACCC+TGCTATAT
ATATTTTGCCGTTGATAAACCAGCTAATCCTGAAAAAAAAATCAAAGCTCACATGCTGACAGATCGGAAGAGCGTCGTGTAGGGAAAGAGTGTATATAGCAGTGTAGATCTCGGTGGTCGCCGTATCATTAAAAAAAAAATAAGTAAAGAAAGGTGGGTGGGCGTGTGAGAGGAGACGTGAGATCTGTAGTGCAAGATGATGTGTGCACAGGATGGTGTGCAGCGCAGAGTAGAGAGATGCGTCACAGTAG
+
A@AAAFFFFFDA1EGFGGGGGGC0BGEFHFHHHHHFHAGCAGGFEGFHHHHHFDFHHFBGDGHHHHGGGGHF>EEEEEFFGHFG0FGFFH>F>BGHGHFBGHHHGGEBG122FFGEG<1><B@</0@GBGF1?F<@?C-@.0=0000000.//.0/.-:.-:.--9..009/.........90000//;///////-/////9//-////---//-//--////-----99;//9/--///-----/;///
@M03495:530:000000000-LYBTV:1:1101:12124:16435 2:N:0:CATCACCC+TGCTATAT
ATATTTTGCCGTTGATAAACCAGCTAATCCTGAAAAAAAAATCAAAGCTAAAAACTACAATGCTAAGACCACGATGTGACTGCTATCAAAGTTAGATATATATGTAAATTATTCATCTGTCAAATCCTAGAATTATATCATACCTGCTCCAGCAATCACGACCTGCTCCTGGCAAACAACATGCAGAAAAGCCAATCAAATATATTTTCACAAGAGATGGAATGTGAGGCAATAATAGAGTACAAAGGTTG
+
AAABBFFFFFBAGFGGGFGGCGDAGFHGGHHCDGHGHGAAEGHHHHHGHHHHFHGHHGFHHFFGHFHHHHHHFGHGHHHHGFHHHHFGFFFHHGHFFHHHHHHHFHHHHGHHHHFFHHHGFHFHGGGHHFHHHHHHHHHHHHHHGFGGHHHHHGHBGHHGGGGGHHHHHHHHFHHFHGHH.FGHHHHHF/CCGF/CHHGHGBDFHHGGCCFFGH/CFHHHF0<CBFCFGEG.BFFFFFFGFFGF;FFE0FC
@M03495:530:000000000-LYBTV:1:1101:11133:16442 2:N:0:CATCACCC+TGCTATAT
ATATTTTGCCGTTGATAAACCAGCTAATCCTGAAAAAAAAATCAAAGCTAAAAACTACAATGCTAAGACCACGATGTGACTGCTATCAAAGTTAGATATATATGTAAATTATTCATCTGTCAAATCCTAGAATTATATCATACCTGCTCCAGCAATCACGACCTGTAATGGTTTAGTGGGTTGTTCACTGTTTCTGAAAAATGAAGATAGTTGTCCAGCTTCCAAAAAGTTTATTGTGTTTTCTAGTGGAG
+
AAABBFFFFFCCGGGGGGGGGGGHHHHHHGHHHHHHHGGGGHHHHHHGHHHGHHGGHHHHFHHHHHHHEHHHGGHFHHHGFHFHHHHHHHHHHHHHHHHHHHHHHHHHHHHHHGHHHHHHHHHGHHHHHHHHHHHHHHHHHHHGHHHHGHHHGHHHHHHGGGGGHFHHHHH?GFHGGHHGGGGGHHHHHHHHHHHHHFHHHHHHHHHHHHFHHGFGGHFFHHGHCCGEEFFFGGGGGFFGGGFGGGGGGFE
@M03495:530:000000000-LYBTV:1:1101:16194:16446 2:N:0:CATCACCC+TGCTATAT
ATATTTTGCCGTTGATAAACCAGCTAATCCTGAAAAAAAAATCAAAGCTAAAAACTACAATGCTAAGACCACGATGTGACTGCTATCAAAGTTAGATATATATGTAAATTATTCATCTGTCAAATCCTAGAATTATATCATACCTGCTCCAGCAATCACGACCTGTAATGGTTTAGTGTGTTGTTCACTGTTTCTGAAAAATGAAGATAGTTGTCCAGCTTCCAAAAAGTTTATTGTGTTTTCTAGTGGAG
+
AA1AAB3D1BA>EEEEGGGGBFGG1FFHGHBD1FFHHEEEEFGFHDB0BGHHBHA1FCE1A1FDFGGFGHHHE?C/>EGH2@CGHFBED1FDGHFHFGBEEFBGFGHHHHHFHF2F22FFFHHBHHHEHHHHHFGHEGHHFHFFFHABDCGHHFCDFFFAECGCHHHHHHGFG0GFGH1><FGGFGHGHHHHHGBHHGBH<CGFFDGHHHHFHCC;GGGFEBGHFFCC.CFFFGGFC9;9FGBGGGFF;0:
@M03495:530:000000000-LYBTV:1:1101:13439:16448 2:N:0:CATCACCC+TGCTATAT
ATATTTTGCCGTTGATAAACCAGTCAGGAGTCCAAAGCTCACATGCTGACAGATCGGAAGAGCGTCGTGTAGGGAAAGAGTGTATATAGCAGTGTAGATCTCGGTGGTCGCCGTATCATTAAAAAAAAAAAAATAGCAAATGTTGGGGGTGGGAGAAAACAGGAAAAGAGGAGAAGGAGATGCAGATGAGAGGCGCGTGAGGTAGTGGCAGGAGGATAGTGGTGGGTTGATGGAAGCAGTGAACGTGTGAG
+
CCCDEFFFFFDCGGGGGGGGGGHHHHHHHGHHHHHHHHHHHHHHHHHHGGHHHHHHGGGGHHHGFGGEGGHHHGHHHHHHHHHHHHHHHHHHHHFGHHFHHHHGGGGFFE/EG@?0CGFFHFGFGGFGC@/<-01<111111111.-<-<---...:0//.<.:///:./...../.<../<0011011<<0..--<--..</000/..<.-<9../:01<.1..-<.-/110/0/.0/10110.../.11
@M03495:530:000000000-LYBTV:1:1101:16108:16473 2:N:0:CATCACCC+TGCTATAT
ATATTTTGCCGTTGATAAACCAGCTAATCCTGAAAAAAAAATCAAAGCTAAAAACTACAATGCTAAGACCACGATGTGACTGCTATCAAAGTTAGATATATATGTAAATTATTCATCTGTCAAATCCTAGAATTATATCATACCTGCTCCAGCAATCACGACTCCTGGCAAACAACCTGCAGAAAAGCCAATCAAATATATTTTCACAAGAGATGGAATGTGAGGCAATAATAGAGTACAAAGGTTGAACC
+
>ABBBFFFFFCBGGGGGGGGGGHHHHHGHHHHGHHHHGGGGHHGHHFHHHHHHHGHHHHHHHHHHHHHHHHHGGHGHHHHGGHHHHHHHHHHHHHHHHHHHHHFHHHHHHHHHGHHHHHHHHHHHHHHHHHHGHHHHHHHHHHHHHHGHEHHHHHHHHHGGGGGHHHHHHHHHHHHEHGGGHEHHFHHHHFHHHHHHHHHHHHHGHHFFHGHGHHHHHHHCGEGHGG?FFBFGFFFFFGGG0//BFFGFG?
@M03495:530:000000000-LYBTV:1:1101:11050:16489 2:N:0:CATCACCC+TGCTATAT
ATATTTTGCCGTTGATAAACCAGCTAATCCTGAAAAAAAAATCAAAGCTAAAAACTACAATGCTAAGACCACGATGTGACTGCTATCAAAGTTAGATATATATGTAAATTATTCATCTGTCAAATCCTAGAATTATATCATACCTGCTCCAGCAATCACGACCTGTAATGGTTTAGTGGGTTGTTCACTGTTTCTGAAAAATGAAGATAGTTGTCCAGCTTCCAAAAAGTTTATTGTGTTTTCTAGTGGAG
+
3>>AA5@DFFD>EFGGGGGGGGHHHHHHHHHFGGF5GGCGGHGBGHHBHHHGHHGFHHHHEGHFGFGHHHHHFGHGHHGBFFFFHFHHHGHGHHHHGGHHHHHHFHGHHHHHHHGHHHFGHHHGGHFHHHGGHGHHHFFHHHHEHGGFDGGHGGHHHFHGGGGGFHGHFHGFFGHDFGFAFEGGGHHHHHHFHGHHHEHHHFHHGHBFBCGFHGFGHHBB0;GGHBGGDBBGGGB;FFFFFBBFFG0FFF9
@M03495:530:000000000-LYBTV:1:1101:16350:16498 2:N:0:CATCACCC+TGCTATAT
ATATTTTGCCGTTGATAAACCACCCTCCCTGTGGTCGTTATCTTGCTCCTTCTGTCGTCAACGAATTTACTAATTCCAAAGCTCACATGCTGACAGATCGGAAGAGCGTCGTGTAGGGAAAGAGTGTATATAGCAGTGTAGATCTCGGTGGTCGCCGTATCATTAAAAAAAAAAAGCACGGGTGATTCAAGGGATGAAAGTATAGTGAATAAGAGAGATAAGATGGACGATGAGAGGAGCTGACAGGAGCT
+
ABCCCFFFFFCAGGGGGGGGGGGGGHHGGHHHHHGHGGGHHHHHHHHHHHHHHHHHGGGHGHGGGHHHHHHHHHHHGHHHHHHFHHHGHHHHFHHHHHEHFFGGHHHGGGGGGFHHHGHHEGFHFFFHHHHE33GFFG3FH3>2D2FC<?//1>/C@AAA0=1111>11<-<?--..//----;.00;000/.9/./0;;9000//99//////9;..//////////--..;///.:.../:/:/.....
@M03495:530:000000000-LYBTV:1:1101:9764:16511 2:N:0:CATCACCC+TGCTATAT
ATATTTTGCCGTTGATAAACCAGCTAATCCTGAAAAAAAAATCAAAGCTAAAAACTACAATGCTAAGACCACGATGTGACTGCTATCAAAGTTAGATATATATGTAAATTATTCATCTGTCAAATCCTAGAAAAGCCAATCAAATATATTTTCACAAGAGATGGAATGTGAGGCAATAATAGAGTACAAAGGTTGAACCTGTAGAGAACCGAGCCTCCGACGGAATCTTTTTCCTTTATTCCTTAAGACAA
+
A@AA@FFFBFDAAGGFGGGGGGHFBDGGHHGFHHHHHGGGEHGCGFBBFGHH3FEHHGHH53BFDFBGDBGFEEGAB@GH43GB@43BF33B@B@GBHFH4BFFG4FGHHEFFE?GFHHDEEFHFE3FHFHHEHHFHCCFH2GBFHHHEFHH2GGHHGCFEFHEEBFC?<DHCFGHGHFHHGBDGHHHGH0>>1>0=<.GC0<0DD0</CDC---//::@-99.C.;BC0CF/90FB0;900CFFB//9BB
@M03495:530:000000000-LYBTV:1:1101:26018:16519 2:N:0:CATCACCC+TGCTATAT
ATATTTTGCCGTTGATAAACCAGGACTCAGGCTGGACCAAAGCTCACATGCTGACAGATCGGAAGAGCGTCGTGTAGGGAAAGAGTGTATATAGCAGTGTAGATCTCGGTGGTCGCCGTATCATTAAAAAAAAAAAAAGAGAGAGTGTAGGTTGTGCGTTGAGGTGTGACGCAGAGTGGGAGACAGGATCAAGCAGTGGCAGACTGAGAGCACAGATGCCAGCGAGGGCATGAACTGGTGACTAGGTGGTG
+
ABCBCFFFFFCCGGGGGGGGGGHGHHHHHHHHHHGHHHHHHHGHHHHHHHHHHHHHHHHHHGGGGHHHGGGEEEHHHHGHHHHEHHHDGHHHHHHHHFHGGG@FFEGFG?EE/BE/EF/<0?G3BBFFBFGCCC>--<<.//...00000<00/.<0...-.0</90.00..-9-<00......//..0/.000//00/./.<.000000.0.//0000000.----9<./.0<000/0/00000/00...
@M03495:530:000000000-LYBTV:1:1101:5605:16537 2:N:0:CATCACCC+TCCTATAT
ATATTTTGCCGTTGATAAACCAGCTAATCCTGAAAAAAAAATCAAAGCTAAAAACTACAATGCTAAGACCACGATGTGACTGCTATCAAAGTTAGATATATATGTAAATTATTCATCTGTCAAATCCTAGAATTATATCATACCTGCTCCAGCAATCACGACCTGTCCTGGCAAACAACCTGCAGAAAAGCCAATCAAATATATTTTCACAAGAGATGGAATGTGAGGCAATAATAGAGTACAAAGGTTGA
+
AABBCFFFFFCBGGGGGGGGGGHHHHHHHHHHHHHHHGGGGHHHHHHHHHHHHHGHHHHHHHHHHHHHHHHHGGHGHHHHHFHHHHFHHHHHHHHHHHHHHHHHHHHHHHHHHHHHHHHHHHHHHHHGHHHHHHHHHHHHHHHGHHHGHHHHFGHGHGHGECGGGHHFGHHHHHHHHHGGFHGGGFHHHHHHHHHHHHFHHHHFHHFHHGEHHFHHHHGHGGGGFGGFGGGGGBBFGGGCFFGFBFBFG/:
@M03495:530:000000000-LYBTV:1:1101:6110:16543 2:N:0:CATCACCC+TGCTATAT
ATATTTTGCCGTTGATAAACCAGTCTCCAAAGCTCACATGCTGACAGATCGGAAGAGCGTCGTGTAGGGAAAGAGTGTATATAGCAGTGTAGATCTCGGTGGTCGCCGTATCATTAAAAAAAAAAAGAAAGAAGAGCTAGCACCACTAAGGCCAAGGAGAGAGAGATCTCGGCGCGAGTGCTGTCTGCTGCAGGTATGCACGGCATATATAAGCGCACACTAAGAGTCACATAGAGATCGGATATATGGGT
+
AAABBFFFFFBBGGGGGGGGGGHHHHHHHH5BGHFHHHGHHHHHHHGHHHHGEFGEFFEEEFAEF2F3FGGHHGHHHFHFHBEGHHG@C@FEGBB4BGE1?EF3E/?///00F4444B4F@FGG//??0?100010<1111><.0.<0/<//<.<C.<..<;...;:0;C..:---:-;.;;000000900CB..//////.----///////9:----./;///////9//://///:...../////./
@M03495:530:000000000-LYBTV:1:1101:19500:16549 2:N:0:CATCACCC+TGCTATAT
ATATTTTGCCGTTGATAAACCAGCTAATCCTGAAAAAAAAATCAAAGCTAAAAACTACAATGCTAAGACCACGATGTGACTGCTATCAAAGTTAGATATATATGTAAATTATTCATCTGTCAAATCCTAGAATTATATCATACCTGCTCCAGCAATCACGACCTGTAATGGTTTAGTGGGTTGTTCACTGTTTCTGAAAAATGAAGATAGTTGTCCAGCTTCCAAAAAGTTTATTGTGTTTTCTAGTGGAG
+
ABBBBFFFFFCAGGGGGGGGGGHHHHHHHHHHGHHHHGGGGHFHHHHHHHHGHHGHHHGHHHHHGHHHHGHHGGHGHHHGHHFHHHHHHBGHHHFFFHHHHHHHHHHHHFHHHHHHHHGHHHHHHHHHHHHHHHHHGHHHHHHFHHFHFGHHGHGHHHHFGGCFHHHHHHHFHFHHHHEHGGGEHHHFHHHHHHHHHFHF<GFBFGHHHFGHHHGFGHBGHHHFCGHGFBFGFGGEF09FBGEGFG009:A
@M03495:530:000000000-LYBTV:1:1101:19258:16561 2:N:0:CATCACCC+TGCTATAT
ATATTTTGCCGTTGATAAACCAGGCGGACCAAAGCTCACATGCTGACAGATCGGAAGAGCGTCGTGTAGGGAAAGAGTGTATATAGCAGTGTAGATCTCGGTGGTCGCCGTATCATTAAAAAAAAAAAAAGAAAAGAAGTGGGGAGTTGCAGGGGTCGTGACAGGAGACGGTATACTGCACATGAGTCAAGAAGAGATCACGATACGAGCAGTAAAGGAGCAGACATAAGGGAAAGAAAGGTCAGAAAAGG
+
BCCCDFFFFFCCGGGGGGGGGGHGHGGGGGHHHHHHHHGHHHGHHHGHHHHHHGGGGHHFGGGGFFFGHHGGHHHHHGGFBHHGGHGHHHHGHGB?FGFHGGGGFHGCEG//FGFGHHGHGFCCC>>-<-...///../10:<-.-</1100<--.<--./.10..<<...<..11<11<011000111100//::/1:0/....-..9--/<1:110<...//.:11110....</:/0.<10/11:/<.
@M03495:530:000000000-LYBTV:1:1101:5889:16592 2:N:0:CATCACCC+TGCTATAT
ATATTTTGCCGTTGATAAACCAGCTAATCCTGAAAAAAAAATCAAAGCTAAAAACTACAATGCTAAGACCACGATGTGACTGCTATCAAAGTTAGATATATATGTAAATTATTCATCTGTCAAATCCTAGAATTATATCATACCTGCTCCAGCAATCACGACCTGTAATGGTTTAGTGGGTTGTTCACTGTTTCTGAAAAATGAAGATAGTTGTCCAGCTTCCAAAAAGTTTATTGTGTTTTCTAGTGGAG
+
>AABCFFFFFCCGGGGGGGGGGHHGHHHHHHHHHHHHGGGGHFGHHHHHHHFFHGHHHHHHHHHHHHHHFHHGGHGHHHHHFFHHHGHHHHGHHGHHHHHHHHHHHHHHHHHGHHHHHHHHHHHHHHHHHGHHHHHHHHHHHHHHHHHHHHHGHHHHHHGGGGGHHHFHHHHHHHHGHGEEGFGHHHHGHHHHGHHGFHHHHHHHHHHHHHHGHHFFHHHGHHBHGEEGGFFGGFFGFB/BFFGGG;BFGF
@M03495:530:000000000-LYBTV:1:1101:27663:16594 2:N:0:CATCACCC+TGCTATAT
ATATTTTGCCGTTGATAAACCAGCTAATCCTGAAAAAAAAATCAAAGCTAAAAACTACAATGCTAAGACCACGATGTGACTGCTATCAAAGTTAGATATATATGTAAATTATTCATCTGTCAAATCCTAGAATTATATCATACCTGCTCCAGCAATCACGACCTGTAATGGTTTAGTGGGTTGTTCACTGTTTCTGAAAAATGAAGATAGTTGTCCAGCTTCCAAAAAGTTTATTGTGTTTTCTAGTGGAG
+
ABBBBFFFFFDAEECGBBGBGGHDHHHGHHHHHFFHHFGGCHGFHHHGHHHGHDEHHHHHHGHHHHHFFHHHGCHEEFHHFGFHHHFHHBHHBGHHHHHGHHHHFHHDGHGFFEGGHHFGFHHHHFHHFHFGFFHHGHHGHHH2GHHHGGFHBCFFFGFGGGGGHBGBDGHFHHFHFGFEDEFGHHEB<DFFHHHHH0DFHHGHBGFBGCHFFGGH0G:CCGHEFFH.90BFFGFF;9;FGGGE;009ABE
@M03495:530:000000000-LYBTV:1:1101:11919:16603 2:N:0:CATCACCC+TGCTATAT
ATATTTTGCCGTTGATAAACCAGCTAATCCTGAAAAAAAAATCAAAGCTAAAAACTACAATGCTAAGACCACGATGTGACTGCTATCAAAGTTAGATATATATGTAAATTATTCATCTGTCAAATCCTAGAATTATATCATACCTGCTCCAGCAATCACGACCTGTAATGGTTTAGTGGGTTGTTCACTGTTTCTGAAAAATGAAGATAGTTGTCCAGCTTCCAAAAAGTTTATTGTGTTTTCTAGTGGAG
+
AABBBFFFFFBBGGGGGGGGGGHHHGHHHHHHHHHHHGGGGHHHHGHGHHHHHHGHHHHHHHHHHGHHHHHHGGHGHHHHGFEHHHHHHHHFHHHHHHHHHHHHHHHHHHHHHHHHHHGHHHHGHHHHHGHHHHHHHHHHHHGFHHFCBGFHHHHHHHHGGGFGHHHHHHHGFHGH<GFHFGFDHGHHHHHHHGHHHGHHHHHHGHHHHGHFHHFCGHCGHHGHEFGEFGGGGGGGGFBFGBFGGFFFGGE
@M03495:530:000000000-LYBTV:1:1101:7557:16606 2:N:0:CATCACCC+TGCTATAT
ATATTTTGCCGTTGATAAACCACCCTCCCTGTGGTCGTTATCTTGCTCCTTCTGTCGTCAACGAATTTACTAATTCCAAAGCTCACATGCTGACAGATCGGAAGAGCGTCGTGTAGGGAAAGAGTGTATATAGCAGTGTAGATCTCGGTGGTCGCCGTATCATTAAAAAAAAAAAAATAAATAAAAGGTAGAATTACACAGTGGTGGCAGAAGATGGACGTAATTTAAAATATAGATGTCTATACACGGAA
+
?ABBCFFFFFCBGGGGGGGGGGGGGHHGGHHHHGGHGGGHHHHHHHHHHHHHHHHGGGGHGHGGGHHHHHHHGGHHHHHHHGHHHFHHHHHHHHHHGHHHGGGGGGHGEEGGDFHGHGCGHHHHHHHHHHHHHHHGFF?3FDDFFFFF??A?FEC/@@.0<11GHEH11<@A:A-:9.9009;0000.000000000000.00/;.../../00;00/0-:A..0000000;0000000;:000;00.--9
@M03495:530:000000000-LYBTV:1:1101:14106:16606 2:N:0:CATCACCC+TGCTATAT
ATATTTTGCCGTTGATAAACCAGCTAATCCTGAAAAAAAAATCAAAGCTAAAAACTACAATGCTGACAGATCGGAAGAGCGTCGTGTAGGGAAAGAGTGTATATAGCAGTGTAGATCTCGGTGGTCGCCGTATCATTAAAAAAAAAAAAAGAAGAGGAAAAAAGGGAAGGACTAAGAAGCGGTAATCAGGAAGAATAGAGAGAAGTAACATGAGGACCGGAGGCGAATGAGTCAGGAAGATAAGTGACTGA
+
BCCCCFFFFFECGGGGGGGGGGHHHHHHHHHHHHHHHGGGGHHHHHHHHHHHHHGGHHHHHHHHHHHHHHHHHGGGGHHHGFGGGGGHHHGHHHGHHHHHHHHHHHHHHHGDHGGEDHHHC?FGGDF@DD//?GFGFHFGDFGGCCC<-<..<:0..:///.-9........//0001/0--.99111000/../010111.90<111:11<00/0..---9-.--9-0011111/:/..1<10111<:10
@M03495:530:000000000-LYBTV:1:1101:24202:16608 2:N:0:CATCACCC+TGCTATAT
ATATTTTGCCGTTGATAAACCAGCTAATCCTGAAAAAAAAATCAAAGCTAAAAACTACAATGCTAAGACCACGATGTGACTGCTATCAAAGTTAGATATATATGTAAATTATTCATCTGTCAAATCCTAGAATTATATCATACCTGCTCCAGCAATCACGACCTGTAATGGTTTAGTGGGTTGTTCACTGTTTCTGAAAAATGAAGATAGTTGTCCAGCTTCCAAAAAGTTTATTGTGTTTTCTAGTGGAG
+
AABAAFFFFFDBGGGGGGGGGGHHHHHHHHHFHHHGHGGGGHHHHHHFHHHHHHGHHHHHGHHHHHHHHHHHGGHGHGHHHHCGHHHHHHHHHHHHHHHHHHHHHHHHHHHHFHHHHHHHHHHHHHHHHHFHHHHHGHHHHHFGHHHFHHHGHGHHHHGGGGGGHHHHHHHFGHHF=FGHGGFGHHHHHHHHHGGHH0GHFHFHHHHHHGFFGHCGHGGFHHHHHGGAA0BFGGGGGGGGGFGFFBCF:FE
@M03495:530:000000000-LYBTV:1:1101:6381:16608 2:N:0:CATCACCC+TGCTATAT
ATATTTTGCCGTTGATAAACCAGTCTCCAAAGCTCACATGCTGACAGATCGGAAGAGCGTCGTGTAGGGAAAGAGTGTATATAGCAGTGTAGATCTCGGTGGTCGCCGTATCATTAAAAAAAAAAACAGTAAAGAGGTATTCGCAGTCAGGAACATCCAAAGAAGAAGCGACGTCAGAGTGAACTCCACAGGACGCACGACAGGAAGTGCTGGCATGCGGAACACAGACAAAGAGTATGATATCACAATAG
+
CCCCCFFFFFDCGGGGGGGGGGHHHHHHHHBGHHHHHHHHHHHHHHHHHHHGGGGGHHGGGGEGHHHHGGHHHGFHHHHHHHHGHHHFHHGGEGG4GHG?EG>FE@FG/?0FHHHFHFGFCGGDG/</01111110.<11110.<..><D/</</00/<<0//.:0//0-.---...<000<<000::/:....-<-<-9---..<.000:0:9/0.0.--<-//..0:</////<000000000000000
@M03495:530:000000000-LYBTV:1:1101:15249:16610 2:N:0:CATCACCC+TGCTATAT
ATATTTTGCCGTTGATAAACCATCCAAAGCTCACATGCTGACAGATCGGAAGAGCGTCGTGTAGGGAAAGAGTGTATATAGCAGTGTAGATCTCGGTGGTCGCCGTATCATTAAAAAAAAAAAAAAAATAGGAAGCGGAGAGATGGGTAGGAGATAATAAACAGACAGGCACTCTGGCTGTGTCTTGTTAAAGTGTCGAATACTAATAACACTCTCGACTCAATGCGGAAGTGAGGAGTGACCGAATGAGG
+
CCCCCFFFFFCCGGGGGGGGGGHHHHHHHHHHHHHHHHHHHHHHHHHFGGGGHHHGGGFEGHHHHGFHHHHHGHGHHHHHHHHHGHGHGFHHHHHG?FD?BE/EGE/CFHFFHGGFHGGGBD<>>---.00001..-----..100./1<.</./1:<11101/<.//...://1100/../<:1111111111<11...<.01:111100:</1090-<.00<10.---.0010.<B:.111-<-.001/
@M03495:530:000000000-LYBTV:1:1101:18208:16610 2:N:0:CATCACCC+TGCTATAT
ATATTTTGCCGTTGATAAACCAGCTAATCCTGAAAAAAAAATCAAAGCTAAAAACTACAATGCTAAGACCACGATGTGACTGCTATCAAAGTTAGATATATATGTAAATTATTCATCTGTCAAATCCTAGAATTATATCATACCTGCTCCAGCAATCACGACCTGTAATGGTTTAGTGGGTTGTTCACTGTTTCTGAAAAATGAAGATAGTTGTCCAGCTTCCAAAAAGTTTATTGTGTTTTCTAGTGGAG
+
AAABBFFFFFCAFGGGGGGGGGHHHHGHHHHHHHHHHGGGGHHHHHHHHHHHHHGHHHHHHHHHHHHHHHHHGGFGHHHHGHFHHHGHHHHHHHHHHHHHHHHHHHHHHGHHHHHHHHHHHHHGHGGHHHHHHHHHHHHFHHGGHHFFFHHHHHHHHFFFGGGGGHHFHHHGFHHHFGHGDECGHHHHHHFFFHHGHBHHFGHGDCCGHGHHGHG0CHBHFHGCCGHGGBFFFFFGGGBFGGGGGFFGFBE
@M03495:530:000000000-LYBTV:1:1101:8915:16611 2:N:0:CATCACCC+TGCTATAT
ATATTTTGCCGTTGATAAACCAAAGCTCACATGCTGACAGATCGGAAGAGCGTCGTGTAGGGAAAGAGTGTATATAGCAGTGTAGATCTCGGTGGTCGCCGTATCATTAAAAAAAAAAAAAAAGTAGAAGTAATGATATGTGGGGTGAACTGATAAAAGAGTAACGGATTTGCCTAAAGGATTAAATAGACTATCGAAGAGTCACACGCGACAGAGAAGAAGTACAAACAAGACACTACAAAATGGAACGA
+
CCDCDFFFFFDDGGGGGGGGGGHHHHHHHHGHHHHHHHHHHHHHGGGGHHHGGGGGGHHHGGHHHHGHHHFGGHHHGHHHHHGHHHHHHHGGEFFEHGGGGEDHHHHFFGGGHGGGGBC>/--.111111111=111111110.-.-.00100111111./1111.-...011<11<000/<101<1101<1011.</.<.101110-------://0<0//11111<...////:0//0:0.000:009.
@M03495:530:000000000-LYBTV:1:1101:13675:16624 2:N:0:CATCACCC+TGCTATAT
ATATTTTGCCGTTGATAAACCAGCTAATCCTGAAAAAAAAATCAAAGCTAAAAACTACAATGCTAAGACCACGATGTGACTGCTATCAAAGTTAGATATATATGTAAATTATTCATCTGTCAAATCCTAGAATTATATCATACCTGCTCCAGCAATCACGACCTGTAATGGTTTAGTGGGTTGTTCACTGTTTCTGAAAAATGAAGATAGTTGTCCAGCTTCCAAAAAGTTTATTGTGTTTTCTAGTGGAG
+
AAABAFFFFFBAGGGGGGGGGGHHHHHHHHHHGHHHHGGGGHGHHHHHHHHGHHGHHHHHHHHHHHHHHHHHGGHGHHHFHHGHHHGHHHHHGHHHHHHHHHHHHHHHHHHHHHHHHHHHHGEGHHHHHGHHHHHHHHHHHHFEHHGFHFFHEFGFFHHGGGGGHHHHHHHDGHHHGHFHGGGGHHHHHHGHHHHHHHHHHHHHHHGHHHHHHHHHHHFHHFBGCHAEFFFGGGEFFF9BF;BFFGFGFFE
@M03495:530:000000000-LYBTV:1:1101:19418:16629 2:N:0:CATCACCC+TGCTATAT
ATATTTTGCCGTTGATAAACCAGCTAATCCTGAAAAAAAAATCAAAGCTAAAAACTACAATGCTAAGACCACGATGTGACTGCTATCAAAGTTAGATATATATGTAAATTATTCATGTCAAATCCTAGAATTATATCATACCTGCTCCAGCAATCACGACCTGTAATGGTTTAGTGGGTTGTTCACTGTTTCTGAAAAATGAAGATAGTTGTCCAGCTTCCAAAAAGTTTATTGTGTTTTCTAGTGGAGGT
+
ABBBBFFFFFCAFGGGGGGGGGHHHHHHHHHHHHHHHGGGGHHHHHFHHHHHHHGHHHHHHHHHHGHHHHHHGGHGHHHHGHHFHHHHGHHHHHHHHHHHHHHHHHHHHHHHHHHHHHHHHHHHHHHHHHHHHHHHHGHHHGHHEFHEHHHHHHHGHDFCGGHHHHHHHGHHHHHHHEDFGGHGFHHHHHHHHHHFHHHHHGBDDGGHGHHHHHBHFHHHGH0CC.C;C9BFGGGGGGFGGGGGGEGEGD.
@M03495:530:000000000-LYBTV:1:1101:27917:16630 2:N:0:CATCACCC+TGCTATAT
ATATTTTGCCGTTGATAAACCAGCTAATCCTGAAAAAAAAATCAAAGCTAAAAACTACAATGCTAAGACCACGATGTGACTGCTATCAAAGTTAGATATATATGTAAATTATTCATCTGTCAAATCCTAGAATTATATCATACCTGCTCCAGCAATCACGACCTGTAATGGTTTAGTGGGTTGTTCACTGTTTCTGAAAAATGAAGATAGTTGTCCAGCTTCCAAAAAGTTTATTGTGTTTTCTAGTGGAG
+
ABBABFFFFFCCGCGGFFDGGGHHHHHGHHHHHHHHHGGGGHHHHHFGHHHHHHGHHHHHHHHHGFHHHGHHGGHGHHHHHGEHHHHHHBGHFHHHHHHHHHHHGHHGHHGHHHHHHHGHHHHFGHHHHHHHHHHHHHHHHHHHHHHGHFGFBHHHHBHGFCDAHGHGHHHGHHHHGFHHGGGGHGHHGHHGHHGHHFHHHFHGHHEBBGGHHHGHFGFHHFCGFF.CEFGGGGGGFGGGGGGGGGFGGGE
@M03495:530:000000000-LYBTV:1:1101:21535:16648 2:N:0:CATCACCC+TGCTATAT
ATATTTTGCCGTTGATAAACCAGGACTCAGGCTGGACCAAAGCTCACATGCTGACAGATCGGAAGAGCGTCGTGTAGGGAAAGAGTGTATATAGCAGTGTAGATCTCGGTGGTCGCCGTATCATTAAAAAAAAAAACAAGGAAAAGAAATGTGGGCACACTAGCAATTACTAGCAAGAAAATGTTGCAGCACGACGCAGTATCAGTTGTGTATCACTACGGCTATAGCAGAGCAAGTACAGAGAATGGATA
+
BCCCCFFFFFDCGGGGGGGGGGHGHHHHHHHHHHGHHHHHHHHHHHHHHHHHHGHHHHHHHGGGGHHHGGGE>EHHHHGHHHHHHHHHHHHHHHHHGHH4FGFDGFDGG?EE>EF/?E/<CFHHHHFFGFGGG/A-..>0.000//.</11110../././/0/010011111/01/://:101111000.:-.<----.111111:11./<111111/..--.0111<0:</0//1<1<11//<010<11
@M03495:530:000000000-LYBTV:1:1101:9895:16657 2:N:0:CATCACCC+TGCTATAT
ATATTTTGCCGTTGATAAACCAGCTAATCCTGAAAAAAAAATCAAAGCTAAAAACTACAATGCTAAGACCACGATGTGACTGCTATCAAAGTTAGATATATATGTAAATTATTCATCTGTCAAATCCTAGAATTATATCATACCTGCTCCAGCAATCACGACCTGTAATGGTTTAGTGGGTTGTTCACTGTTTCTGAAAAATGAAGATAGTTGTCCAGCTTCCAAAAAGTTTATTGTGTTTTCTAGTGGAG
+
AAABBFFFFFBCGGGGGGGGGGHHHHHHHGHHHHHHHGGGGHHHHHGHHHHHHGGHHHHHHHHHHGGHHHHHGGHGHHHHHHFHHHGHHHHHHHGHHHHHHHHFHHHHHHHHHGHHHHHHHHHHHHHHHHHHHFHHHHHHHHGFHHHHHGHHGHHHHGHGGGGGHHHGHHGGHFHGFGHGAFGGHHHHGHHHHHHHHFHHHHHHFGHHHHHHFGFGGHHHFHEBCFH.CCFFBFFFFF/FGGGBGGFGFGF
@M03495:530:000000000-LYBTV:1:1101:6601:16673 2:N:0:CATCACCC+TGCTATAT
ATATTTTGCCGTTGATAAACCAGGGACTCAGGCTGGACCAAAGCTCACATGCTGACAGATCGGAAGAGCGTCGTGTAGGGAAAGAGTGTATATAGCAGTGTAGATCTCGGTGGTCGCCGTATCATTAAAAAAAAAAAAAATGACAGAGTAAGTGTGGGACGTACGATACGAAAGAGAAAACATGAAGACATATTCATCTGCAAAGTTCAGAAGTATCGACGCCAGAACGTGTCGCATGCCTAATACTACAG
+
CCCDEFFFFFCCGGGGGGGGGGHGGGGHHHHHHHHGHHHHHHHHHHHHHHHHHHHHHHHGHHGGGGHHHGEGGEEHHHHGHFHHGHHHHHHHHHHHHGHHGFGDFHHFHG/ED/3E@EE</0BFFFG33GBDGG/<->-<.01000//11111<11:...-.9.-...<....9///00/<.000111//11<11111111101/1111:110<11<BE9---.<./<<..//<.-<90<1101111:100
@M03495:530:000000000-LYBTV:1:1101:18284:16716 2:N:0:CATCACCC+TGCTATAT
ATGTTTTTTCTGTTGTTAAACAACTAAAACTTGAAAAAAAAAAAAAAAGTAAAAAAAAAAAAAATAAAAACAAGAAAGGAATAATAAAAAAAAAAAATAAAAATGATAAATAATTATTTTGTAAAACCTAAAATTATAATATAACTTCTTCTACAAATACAAACTGATATTGGTTTTTTGGTTGTTTACTTTTTTTTAAAAAAGAAGGAAGTTGTTTTGGGTTTATAAAATTTTTTTTGTTTTTTTGTGGG
+
>11>13>11113B3111BBB1B0011A11B111A1FGFEGGGC/A/>//B2BF2FE//>>E///0?11?G///0?<0100?111<111<?----<--.00:00.000;;000000000000/09900.///0;0/000000000000900///9/////////;/;////////;----------;9///;/:F9;--99BB9-;9/--9-////:------9-////;//////;------;-@---9--
@M03495:530:000000000-LYBTV:1:1101:17871:16747 2:N:0:CATCACCC+TGCTATAT
ATATTTTGCCGTTGATAAACCACCCTCCCTGTGGTCGTTATCTTGCTCCTTCTGTCGTCAACGAATTTACTAATTCCAAAGCTCACATGCTGACAGATCGGAAGAGCGTCGTGTAGGGAAAGAGTGTATATAGCAGTGTAGATCTCGGTGGTCGCCGTATCATTAAAAAAAAAAAAAATGAGAATCTCAGAGGGATGGGGGGGAAGTAATAGGAGGACGGAAAGAAGCAGACAGAGACGATAGTAGATGCA
+
BBCCCFFFFFCCGGGGGGGGGGGGGHHGGHHHHHHHGGGHHHHHHGHHHHHHHHHHGGGHGHGGGHHHHHHHHHHHHHHHHHHHHHHHHHHHHHGHHHHHGGGGHHHGGGGGGHHGGGHHHHHHHHHHHHHHGHHHFGFGHG22HEHG/?C?1A//E/.<0FDBG1==D-EE@E:---<0000000000000...:....----..00<<0000/<<<@A..<</./00</.////:<.-.9.00000000
@M03495:530:000000000-LYBTV:1:1101:17425:16754 2:N:0:CATCACCC+TGCTATAT
ATATTTTGCCGTTGATAAACCAGCTAATCCTGAAAAAAAAATCAAAGCTAAAAACTACAATGCTAAGACCACGATGTGACTGCTATCAAAGTTAGATATATATGTAAATTATTCATCTGTCAAATCCTAGAATTATATCATACCTGCTCCAGCAATCTAATGGTTTAGTGGGTTGTTCACTGTTTCTGAAAAATGAAGATAGTTGTCCAGCTTCCAAAAAGTTTATTGTGTTTTCTAGTGGAGGTCTTGGA
+
AAABBBFFFFBAGGGGGGGGGGHHHHHHHHHHHHHHHGGGGHGHHHFGHHHHGHGHHHHHHHHHHFFHHGHHGGHGHHHGHFFBGGFHGHHHGHGHHHHGHHHHHHHHHGHHHHHHHEHHGHHHHHHHHHHHHHHHHHFHHHHHHHGFHHHGHHGHHHHEFGHHFHHHGGHHDGGGHHHHHHHHHHHHHGHHHHHHHHHHHGDHHHHDGHFFHGHEHHHED;CGGHHHHHGFFFGGEF0;FFEDEBBFFG0
@M03495:530:000000000-LYBTV:1:1101:4926:16786 2:N:0:CATCACCC+TGCTATAT
ATATTTTGCCGTTGATAAACCAGCTAATCCTGAAAAAAAAATCAAAGCTAAAAACTACAATGCTAAGACCACGATGTGACTGCTATCAAAGTTAGATATATATGTAAATTATTCATCTGTCAAATCCTAGAATTATATCATACCTGCTCCAGCAATCACGACCTGTCCTGGCAAACAACCTGCAGAAAAGCCAATCAAATATATTTTCACAAGAGATGGAATGTGAGGCAATAATAGAGTACAAAGGTTGA
+
BBBBBBFFFFBAFGGFGGGGGGHHHHHHHHHHHHHHHGGGGHHGHHFHHHHHHHGHHHHHHHHHHHHHHHHHGGHEHHHGGGFHHGHHHFFHHHHHHHHHFHHHHHHHHHHHHHHHHHHHHHHHHHHHHHHHHHHHHFHGHHECFHEFHFHHGHBHHHHGFGDGEGHFHHFGGHHHHHAGHHHEHHHHGFHHHHGGHF<FHHFGCGFHHHHHHBGHHG/GHG0;BFFG.CFFFFFFFFGBFFGGGGGBFGB
@M03495:530:000000000-LYBTV:1:1101:23597:16795 2:N:0:CATCACCC+TGCTATAT
ATATTTTGCCGTTGATAAACCACCCTCCCTGTGGTCGTTATCTTGCTCCTTCTGTCGTCAACGAATTTACTAATTCCAAAGCTCACATGCTGACAGATCGGAAGAGCGTCGTGTAGGGAAAGAGTGTATATAGCAGTGTAGATCTCGGTGGTCGCCGTATCATTAAAAAAAAAAAAAAAGGCGTTACATGATGTGGTGAGAATAGTAAAAAGATAAACAGGAAAGTAACGTAGTGATGAGGGTAGGCGAGG
+
BCCCDFFFFFDBGGGGGGGGGGGGGHHGGHHHHHHHGGGHHHHHHHHHHHHHHHHHGGGHGHGGGHHHHHHHHHHHHHHHHHHHHHHHHHHH4FGHHHHHGGGGHHHGGGGGGHHHHGHHHHHHHHHHHHHHHHHHHHFGHEFGFFHF/<E/1A//A@.CFFBGGDF=GGGCCE?----...-.-..1<1011:1<:<<.1101<1111:0<<011101/..//.1111./:../11:1</../..0--9-
@M03495:530:000000000-LYBTV:1:1101:23730:16795 2:N:0:CATCACCC+TGCTATAT
ATATTTTGCCGTTGATAAACCAGGGACTCAGGCTGGACCAAAGCTCACATGCTGACAGATCGGAAGAGCGTCGTGTAGGGAAAGAGTGTATATAGCAGTGTAGATCTCGGTGGTCGCCGTATCATTAAAAAAAAAAAGAGAAGAAAAGAAGAAGTGGGACTGATGAGATGAAATAGAAGATTGAGATTGTGTTGGTAAAAAGAGGAAGTGATGCAGTTGAGCGAGATAGTACATACACGCGGCGTGGTGAA
+
BCCCCFFFFFCBGGGGGFGGGGHGGGGHHHHHHHHGHHHHHHHHHHHHGHHHHHHHHHHHHHGGGGGHHGFEFEFHHHHGGHHHFHFHGHHHGHFHGFHHGGF4DFFHGGEE?/?><EG@ACC33FFGFDBDCDGG?.<00100////.</0//100.....01:101101::1101<10:1000.11001//..<:<<:0../../<:0111101:111:0----.11111111000.--------<.10
@M03495:530:000000000-LYBTV:1:1101:8340:16850 2:N:0:CATCACAC+TGCTATAT
ATATTTTGCCGTTGATAAACCAGCTAATCCTGAAAAAAAAATCAAAGCTAAAAACTACAATGCTAAGACCACGATGTGACTGCTATCAAAGTTAGATATATATGTAAATTATTCATCTGTCAAATCCTAGAATTATATCATACCTGCTCCAGCAATCACGACCTGTAATGGTTTAGTGGGTTGTTCACTGTTTCTGAAAAATGAAGATAGTTGTCCAGCTTCCAAAAAGTTTATTGTGTTTTCTAGTGGAG
+
ACBBCFFFFFBBGGGGGGGGGGHHHHHHHHHHGHHHHGGGGHHFHHHHHHHHGHGHHHHHHHHHHHHGHFHHGGHGHHHHHHHHHHHHHHHHHGHHHHHHHHHHGHHHHHHHHHHHHHHHHHHHHHHHHHHHHHHHHHHHHHHHHHHHGHHHHGHHHHHGGGGGHHHGGHHGHHHG=DFHEGGGHGHHHGFHFHFFFDFHAGFHBGHHHGHHHGFBFHHHHHHFBGG?ABFGGGFGFFBFGBFGGGGGAFE
@M03495:530:000000000-LYBTV:1:1101:24673:16855 2:N:0:CATCACCC+TGCTATAT
ATATTTTGCCGTTGATAAACCAGTGGTCGTTATCTTGCTCCTTCTGTCGTCAACGAATTTACTAATTCCAAAGCTCACATGCTGACAGATCGGAAGAGCGTCGTGTAGGGAAAGAGTGTATATAGCAGTGTAGATCTCGGTGGTCGCCGTATCATTAAAAAAAAAAAAAGGTGAAATGAGCGGCGATGAAGTGATGGTCTTAGGAACAGAAGATGAGTATTATGAATAGGTGACCAATTCGTTGGAGCATG
+
CCDECFFFFFEBGGGGGGGGGGHHHHHHGGGHHHHHHHHHHHHHGHHHGGGHGHGGGHHHHHHHHHHHHHHHHHHHHHHHHHHHDHHHHHHHGGGGHHHGGGGGGGHHHGHHHHHHGHGHHHHHHHHHHHFHHEFGHFHF<EGC2/<ED//=FGHBFFDDHFFCF----..00101111:0---<--.1111<1110:1111101<.://000111011111<111<100<01010.011.://.0:/.00
@M03495:530:000000000-LYBTV:1:1101:6924:16858 2:N:0:CATCACCC+TGCTATAT
ATATTTTGCCGTTGATAAACCACCCTCCCTGTGGTCGTTATCTTGCTCCTTCTGTCGTCAACGAATTTACTAATTCCAAAGCTCACATGCTGACAGATCGGAAGAGCGTCGTGTAGGGAAAGAGTGTATATAGCAGTGTAGATCTCGGTGGTCGCCGTATCATTAAAAAAAAAAAAAAAGAAGAAAAAGTGAAGTGCTAGTGTGTAGAATAGGAACTAGTAAGAGGTAAGATAGTGAGGAGGTAAGAGGAA
+
CCCCCFFFFFDCGGGGGGGGGGGGGHHGGHHHHHHHGGGHHHHHHGHHHHHHHHHHGGGHGHGGGHHHHHHHHHHGHHHHHHHHHHHHHHHHGHHHHHHHGEGGHHHGGGGEEGHGHGGHHHHHHHHHHHHHHHHHHHFGHHDGHHHGDEG<FEEDFCAFAGHG1<GG1@EGGF@-9--..:/0///..00000<00<00:0<0.0000000000.:0:000000.00000<00<<00.0..<00:00.</
@M03495:530:000000000-LYBTV:1:1101:5765:16871 2:N:0:CATCACCC+TGCTATAT
ATATTTTGCCGTTGATAAACCACCCTCCCTGTGGTCGTTATCTTGCTCCTTCTGTCGTCAACGAATTTACTAATTCCAAAGCTCACATGCTGACAGATCGGAAGAGCGTCGTGTAGGGAAAGAGTGTATATAGCAGTGTAGATCTCGGTGGTCGCCGTATCATTAAAAAAAAAAAACAATAGACAAACGATGACTATGATATGTGTAGAAAAATATAGAGAAGAATGACTAACACGTACTGTAGATCAGAA
+
CCCCDFFFFFECGGGGGGGGGGGGGHHGGHHHHHHHGGGHHHGHHHHHHHHHHHHHGGGHGHGGGHHHHHHHHHHHHHHHHHHHHHHHHHHHHHHHHHHHGGGGHHHGGGGEGHHHHGHHHHHHHHHHHHHHHHHGGHHHGF2G2GHG?EF/=A/AC/.0<GGHHGG<F<@ECF?-..<0111<1//.....10111111<111111111:/..0111<110/0/0<00110000../..11111110001
@M03495:530:000000000-LYBTV:1:1101:17074:16873 2:N:0:CATCACCC+TGCTATAT
ATATTTTGCCGTTGATAAACCACCCTCCCTGTGGTCGTTATCTTGCTCCTTCTGTCGATTTACTAATTCCAAAGCTCACATGCTGACAGATCGGAAGAGCGTCGTGTAGGGAAAGAGTGTATATAGCAGTGTAGATCTCGGGGGTCGCCGGATCATTAAAAAAAAAAAAAATGAAATGAGTGAAGGAGGAGTGACGGCGAAGACAGAAAGGAGAAGTGAGAGGTAGAGAGCGCGTATAGGGGGTGTGAGTA
+
BCCCCFFFFFDCGGGGGGGGGGGGGHHGGHHGHHHHGGGHHHHHHFHHHHHHHHHHGHGHGHHHHHHHHHHGHHHHHHHHHHHHHFHHHHHHHGGFGHHHGFGGGGHHHHGGHHHHHHHHBHGHHHGHHFHBBG3FD3?FA/>C>.<-<>--.-.=<<11<0A-?------.01111111<01110.<.../<119<---<<.////000.<..</1<1010<00:111..-9-<-<<10..----.1111
@M03495:530:000000000-LYBTV:1:1101:3767:16916 2:N:0:CATCACCC+TGCTATAT
ATATTTTCCGTTGATAAACCAAAGCTCACATGCTGACAGATCGGAAGAGCGTCGTGTAGGGAAAGAGTGTATATAGCAGTGTAGATCTCGGTGGTCGCCGTATCATTAAAAAAAAAAAAAAGGTTACGGTAGGCGAAAATTGAGTAAGAAATATGAAATGAATTATGTACAAGTATGAGAAGAGTGATAATTAACGTACTTGTGACATGGATTTATTCGGTAGACGTGCATGTGACTGATAGTAACATAAT
+
ABCCCFFFFBFFGGGGGGGGGGHHHHHHHHHGHHHHHHHHHHHGFGGFHHGGGGGGHHHHGFHHHGHGHHHHHHHGGHHFHGHHHFBBFGFEEG?FE?EEE/CFEHHFGHFFGCDCB<////.1111..>...1-----00:00000000/;00:000000000000000000900000;9:0.00000000000./...009900000/00000000/....00.....900900000;00000000000
@M03495:530:000000000-LYBTV:1:1101:14873:16931 2:N:0:CATCACCC+TGCTATAT
ATATTTTGCCGTTGATAAACCAGCTAATCCTGAAAAAAAAATCAAAGCTAAAAACTACAATGCTAAGACCACGATGTGACTGCTATCAAAGTTAGATATATATGTAAATTATTCATCTGTCAAATCCTAGAATTATATCATACCTGCTCCAGCAATCACGACCTGTAATGGTTTAGTGGGTTGTTCACTGTTTCTGAAAAATGAAGATAGTTGTCCAGCTTCCAAAAAGTTTATTGTGTTTTCTAGTGGAG
+
ABBCCFFFFFCBGGGGGGGGGGHHHHHHHHHHHHHHHGGGGHHHHHGGHHHGHHGHHHHHHHHHHHHHHHHHGGHGHHHHHGHGHHGHHHHHHHHHHHHHHHHHHHHHHGHHHHHHHHGHHHHGHHHHHHHHHHHHHHHHHHHFHHFHHFHHEHHHGGHGGGGGHHHFFGH<GGFFGG0GFEDDGHFHHHHHHGGFGEHHGHFDHFBHGHFHHHGHFHGHHGHGHFGEGGGGEBFFFGFGGGFFBF00CBA
@M03495:530:000000000-LYBTV:1:1101:18713:16934 2:N:0:CATCACCC+TGCTATAT
ATATTTTGCCGTTGATAAACCAGCTAATCCTGAAAAAAAAATCAAAGCTAAAAACTACAATGCTAAGACCACGATGTGACTGCTATCAAAGTTAGATATATATGTAAATTATTCATCTGTCAAATCCTAGAATTATATCATACCTGCTCCAGCAATCACGACCTGTAATGGTTTAGTGGGTTGTTCACTGTTTCTGAAAAATGAAGATAGTTGTCCAGCTTCCAAAAAGTTTATTGTGTTTTCTAGTGGAG
+
A3>AAFFDDFA>AAGGGGGGFGHHHHHHHHHHDGDHHEGGGHFGHFBFHDE53FAGGFHFFDGFFFGFHFGHD@HFGHHGHHBGFHFHHHHHGGHHHHHHHHHHHHHHHGHGHHGHHHHHHHHHGEGHHHBHFHHHGGFFHHFHHHHFHHHHHHHHHHHGGGGGHHHEHHHFGFHGHHAFGGCGHHHFHHHHHHGBGFGHFGHFGHGGHHGHEFFHHH/G0CGC:0:ADBFGFGGGGFFFBB0C0FFF.CA
@M03495:530:000000000-LYBTV:1:1101:6714:16935 2:N:0:CATCACCC+TGCTATAT
ATATTTTGCCGTTGATAAACCAGCTAATCCTGAAAAAAAAATCAAAGCTAAAAACTACAATGCTAAGACCACGATGTGACTGCTATCAAAGTTAGATATATATGTAAATTATTCATCTGTCAAATCCTAGAATTATATCATACCTGCTCCAGCAATCACGACCTGTTCCTGGCAAACAACCTGCAGAAAAGCCAATCAAATATATTTTCACAAGAGATGGAATGTGAGGCAATAATAGAGTACAAAGGTTG
+
BCBCCFFFFFCCGEGGGGGGGGHHHHHHHHHGFHHHHGGGGHHHHHHHHHHHHHDHHFHHHGHHHHHHHHHHGGEGHHHGHGFHHHHHHHFFGHGHGHFHHHHHHHHBHHHHHHHHHGGGHHHHHHFHHHHHHHHHHHHFHHHGHGFHHHHHEHHHHHH?CFFGGHFHGHHBGHHHHHHHGHHGHFHFEGFFCH/CGHHGHHGHEFHFGHHHHA/;:GGFHHHHGGGFGEGGGFG0FF00;CBCFBBBB;/
@M03495:530:000000000-LYBTV:1:1101:22251:16943 2:N:0:CATCACCC+TGCTATAT
ATATTTTGCCGTTGATAAACCAGGACTCAGGCTGGACCAAAGCTCACATGCTGACAGATCGGAAGAGCGTCGTGTAGGGAAAGAGTGTATATAGCAGTGTAGATCTCGGTGGTCGCCGTATCATTAAAAAAAAAAAGAAATAAGAGAGAGTGGATGCGCGAACAGAGGAAGAAGAGACAAACAAGTCACAGCGACATCCGATAGGGATCGACAGTGTAGATGAGGAGACACCGTGTCTAAGTACACGCGGA
+
CCCCCFFFFFDCGGGGGGGGGGGGHHHHHHHHHHGHHHHHHHHHHHHHHHHHHHHHHHHHHGGGGHHHGGGFEFHHGHGFHHHHHGHFHHHHHHHGHFH4FFEFGHHHGEEG/DE/E?//?BHFHFFHHBFGC?/@..0011<110<<..00.<00/-.-----//<../.://0./<///...:000000.-<--.0/...-</.//...9.-:00<000000/0...//.-.../<:00:000:9----
@M03495:530:000000000-LYBTV:1:1101:26910:16951 2:N:0:CATCACCC+TGCTATAT
ATATTTTGCCGTTGATAAACCAGCTAATCCTGAAAAAAAAATCAAAGCTAAAAACTACAATGCTAAGACCACGATGTGACTGCTATCAAAGTTAGATATATATGTAAATTATTCATCTGTCAAATCCTAGAATTATATCATACCTGCTCCAGCAATCACGACCTGTAATGGTTTAGTGGGTTGTTCACTGTTTCTGAAAAATGAAGATAGTTGTCCAGCTTCCAAAAAGTTTATTGTGTTTTCTAGTGGAG
+
BABBBFFFFFDAEGGGGFBGFCGHHFHHHHHHHHHHHGGGGHFHHEHFHHHGHHGHHHHHHHHGHHHHHHHHGEGGFHHHHHFHHHGHHGHFHHHHHHHHHFHHHHHHHHGHHHHHHGFHHHHHHHHHHHHHGHHHHHHHHHHHHHHHHHHHHFHHFFHGCCGGHGHHHHHGHHGHFHHHFGGGHHFHHHGHHFHHHHGHHHHFHGGGHG;GGGGC0CCHHHFFBGEE?9CBFFGGFFFFFFFFBF0CFFG
@M03495:530:000000000-LYBTV:1:1101:18250:16952 2:N:0:CATCACCC+TGCTATAT
ATATTTTGCCGTTGATAAACCAGCTAATCCTGAAAAAAAAATCAAAGCTAAAAACTACAATGCTAAGACCACGATGTGACTGCTATCAAAGTTAGATATATATGTAAATTATTCATCTGTCAAATCCTAGAATTATATCATACCTGCTCCAGCAATCACGACCTGTAATGGTTTAGTGGGTTGTTCACTGTTTCTGAAAAATGAAGATAGTTGTCCAGCTTCCAAAAAGTTTATTGTGTTTTCTAGTGGAG
+
ABCCBFFFFFCBGGGGGGGGGGHHHHHHHHHHHHHGHGGGGHHHHHDGHHHHHHFHHHHHHGHHHHHHHHHHGGGGHHHGHHHGHHHHHHHHHHHHHHHHHHHHHHHHHHHHHHHHHHHHHHHHHHHHHHHHHHHHHHGHHHHHHHHHFHHHHHHHHFHGGGGGHFHFGHHHHHHGGGHHGGGGHHGHHHHHHHHHHGHFHFGHFFGHFHHHHHHHHHGHHHBGBCHEDCFGGFGGFFFFGGFFGGCBFFF
@M03495:530:000000000-LYBTV:1:1101:27963:16956 2:N:0:CATCACCC+TGCTATAT
ATATTTTGCCGTTGATAAACCAGCTAATCCTGAAAAAAAAATCAAAGCTAAAAACTACAATGCTAAGACCACGATGTGACTGCTATCAAAGTTAGATATATATGTAAATTATTCATCTGTCAAATCCTAGAATTATATCATACCTGCTCCAGCAATCACGACCTGTAATGGTTTAGTGGGTTGTTCACTGTTTCTGAAAAATGAAGATAGTTGTCCAGCTTCCAAAAAGTTTATTGTGTTTTCTAGTGGAG
+
AAABBBFFFFBBCGGGGGGGGGHHHHHHHHHGHHHHHGGGGHGGHHGGHGHHHHGHHHHHEHFHHFHHHHHHGGHGHHHFFFEGHHFHHGHGHHHGHHHHGHHHHGHHHGHHHHHHHHGHHHHHHHHHHHHHHHGHHHHHHHHFHHFFFHHHEGHHGGFGGGGGH?F1FGH?FGHHFHHHDGCGGHFHHGGGHHHHHBHGHHGF0CCGH:CHHHFHHFFGHGEHEGA.C9FGGGGGGGBFGBBFGGCFAFG
@M03495:530:000000000-LYBTV:1:1101:27503:16964 2:N:0:CATCACCC+TGCTATAT
ATATTTTGCCGTTGATAAACCAGCTAATCCTGAAAAAAAAATCAAAGCTAAAAACTACAATGCTAAGACCACGATGTGACTGCTATCAAAGTTAGATATATATGTAAATTATTCATCTGTCAAATCCTAGAATTATATCATACCTGCTCCAGCAATCACGACCTGTAATGGTTTAGTGGGTTGTTCACTGTTTCTGAAAAATGAAGATAGTTGTCCAGCTTCCAAAAAGTTTATTGTGTTTTCTAGTGGAG
+
3AAABFFFFFDAEGGGGGGGGGHHHGGGHHHHGHFHHGGGGGHFH3AAGFHGHHGHHFHHHGHHGDHHHEGH?0GEHHHFDGFFFHHHFFHGGBFHHHFHFFFHGFHHHHHHHHHHHBDFDHFBHHHHHHHHHEHHHGHHHHF2GHGHF2GGBGCHFHHGGGGG0GGBHHH11<G1=1<.><CDHHFHHEG0DFHHGBFHGHFDHHGHHHFFGCC00C;GFHBFFHA.C00FFFBC;C9FFFFFFFCF?BA
@M03495:530:000000000-LYBTV:1:1101:18183:16981 2:N:0:CATCACCC+TGCTATAT
ATATTTTGCCGTTGATAAACCAGCTAATCCTGAAAAAAAAATCAAAGCTAAAAACTACAATGCTAAGACCACGATGTGACTGCTATCAAAGTTAGATATATATGTAAATTATTCATCTGTCAAATCCTAGAATTATATCATACCTGCTCCAGCAATCACGACCTGTCCTGGCAAACAACCTGCAGAAAAGCCAATCAAATATATTTTCACAAGAGATGGAATGTGAGGCAATAATAGAGTACAAAGGTTGA
+
BBBCCFFFFFCCGGGGGGGGGGHHHHHHHHHHHHHHHGGGGHHHHHHHHHHHHHGHHHHHHHHHHHHHHGHHGGHGHHHGHHGHHHHHHHHHHHGHHHHHHHHHHHHHHHHHHHHHHHHHHHHHHHHHHHHHHHHHHHHHHHHHHHHHHHHHHHHHHHHGGGGGHHHHGHHHHHHHHHGGHHGHHHHGHHHHHHHHHHHHHHGGHHHHHHHHHFHHHHFHFHHHGFGGGGFGGFGGBGGFGGGGEGGFGGF
@M03495:530:000000000-LYBTV:1:1101:9736:16987 2:N:0:CATCACCC+TGCTATAT
ATATTTTGCCGTTGATAAACCAGCTAATCCTGAAAAAAAAATCAAAGCTAAAAACTACAATGCTAAGACCACGATGTGACTGCTATCAAAGTTAGATATATATGTAAATTATTCATCTGTCAAATCCTAGAATTATATCATACCTGCTCCAGCAATTCCTGGCAAACAACCTGCAGAAAAGCCAATCAAATATATTTTCACAAGAGATGGAATGTGAGGCAATAATAGAGTACAAAGGTTGAACCTGTAGA
+
AAABBFFFFFBBCAGFGGGGGGHGHHHGHHHFHGHHHGGGEHHHHHHGHHGHHHGHHHHHHHHGH5FGHGHGGGHGGFFFHHFFHHHHHHHGHGHFHHHHHHHHGHHHHFHHHHHHHHFHHHHHHHGHHHHEHGHHGHHHHHEFHHH2FBGHGFFGHGEHHHHHFFFHAHDFEFHHHFHFGAFGGHHHBFBD1DGFHHGHHHB.<.CGHHFFHHG0CC:.CCGH0CGHFH:BFGFBBFBGGFGE./9FF;0
@M03495:530:000000000-LYBTV:1:1101:5262:17008 2:N:0:CATCACCC+TGCTATAT
ATATTTTGCCGTTGATAAACCAGGACTCAGGCTGGACCAAAGCTCACATGCTGACAGATCGGAAGAGCGTCGTGTAGGGAAAGAGTGTATATAGCAGTGTAGATCTCGGTGGTCGCCGGGTCATTAAAAAAAAAAAAAAGTGAGGAAGGTTGAGTGGAGGGAAATGAGAGAAAGCAAGTAGGACGTTGAGTAAGAGGTCGGGAGAAGAGAGAACTGAGCGTGGGGCAGGGATAGGTATAGATGTGGATGAG
+
BABCCFFFFFCBGGGGGGGGGGHGHHHHHHHHHHCFHHHHHHHHGHHHHHHHHHHHHHGHHGGGGHHHGGGFEEGFHGGGHHHGHHGFHHHHHFHFG4@4BGBFGHFHF>?E?3E/?<//<<BF@D2>FBF?D/<<---.0000.0/../0///;0.0..-...0;000/.///////00000/;....;//////.:/----;..//;/..///////-..---.-.--.//////////9///9/////
@M03495:530:000000000-LYBTV:1:1101:7464:17010 2:N:0:CATCACCC+TGCTATAT
ATATTTTGCCGTTGATAAACCAGCTAATCCTGAAAAAAAAATCAAAGCTAAAAACTACAATGCTAAGACCACGATGTGACTGCTATCAAAGTTAGATATATATGTAAATTATTCATCTGTCAAATCCTAGAATTATATCATACCTGCTCCAGCAATCACGACCTGTAATGGTTTAGTGGGTTGTTCACTGTTTCTGAAAAATGAAGATAGTTGTCCAGCTTCCAAAAAGTTTATTGTGTTTTCTAGTGGAG
+
AAABBFFFFFCAGGGGGGGGGGHGHHHHHHHHHHCHHGGGGHHFHHBFGBHGGHGGHFHHBFGEFHHHHGHEE@FCB4EBD3BD4DGGHHFFHHFFFFGFBGGHHFHHHHHHHHFFGFHFHHGHHHHHHFHHHHHHHHGFFGGHHHGF3GH2FCHHGFFG?DGDF1BGHHGDGHFB1<FGEG?<>GDHH0=DGFFBDFGHFGHGHF0CFFCCGC0CCC/CG:GCGH.CDGGFBFG0;9/CBGBB9000:99
@M03495:530:000000000-LYBTV:1:1101:9800:17014 2:N:0:CATCACCC+TGCTATAT
ATATTTTGCCGTTGATAAACCAGCTAATCCTGAAAAAAAATCAAAACTAAAAACTACAATTCCAAGGACAACAAGTTACCTGTATTAAAGTTAGGAAAATAAGGAAATTATTCATTCGTCAAAATCTAAGATTAAATCAAAACTTGTCCAGGAATCACGGACTTCCTGGCAAACAAACTGCAAAAAAGCCAATCAAATAAATTTTCACAAGGGATTGGAAGGGAGGCCATAAAAAAGGACAAAGGTTGAAA
+
BCCCCFFFFFCBGGGGGGGGGGHGHHHHHGHHHHHHGGGGFADGH3135BGHH1A533B55555D311B211112555553334444@F44B4423332433333BF3B34B4444443//?G33B4444B4B444443222B23332B322/@2222///>/?1F11?00?F0<<0F111111<FD..</<//0<D<:000;CG0000;....///.00/....99.;/CF000::.;.:AF/B/;//;/
@M03495:530:000000000-LYBTV:1:1101:20844:17015 2:N:0:CATCACCC+TGCTATAT
ATATTTTGCCGTTGATAAACCAGGACTCAGGCTGGACCAAAGCTCACATGCTGACAGATCGGAAGAGCGTCGTGTAGGGAAAGAGTGTATATAGCAGTGTAGATCTCGGTGGTCGCCGTATCATTAAAAAAAAAAAAAAGGAAGGAGTGGGTGTGGGGTGGAGAGGGTGGAAGAGGAAGGAGTGGTGGAGCGTGGTGGAGGCTGGAAGCCAGCGTGATGGGATGTAAGTCAGGCTATGAGTCTAAGGTGAG
+
CCCCCFFFFFDCGGGGGGGGGGHGHHHHHHHHHHGHHHHHHHHHHHHHHHHHHHHHHHHGHGGGGHHHGGGE>EHHHHGGHHHHHGHHHHHHHHHHHHHBFGDFDGHGEEGGED@/?E<<FGGHHHDGHFGFGCC@---.<//..../.....<...-<--<.0...<.-.0/.<../....<..:..../-9.-9.9...<....0<..:..-..9/10.<09:1111111//.0011:<1111:/101.
@M03495:530:000000000-LYBTV:1:1101:10470:17023 2:N:0:CATCACCC+TGCTATAT
ATATTTTGCCGTTGATAAACCAGCTAATCCTGAAAAAAAAATCAAAGCTAAAAACTACAATGCTAAGACCACGATGTGACTGCTATCAAAGTTAGATATATATGTAAATTATTCATCTGTCAAATCCTAGAATTATATCATACCTGCTCCAGCAATCACGACCTGTCCTGGCAAACAACCTGCAGAAAAGCCAATCAAATATATTTTCACAAGAGATGGAATGTGAGGCAATAATAGAGTACAAAGGTTGA
+
AABBABFFFFDBGGGGGGGGGGGCHHHHHHHHHHHHHGGGGHCHHHHHFFDGGFEGHHHHGGHHHFFHHHHHGGHGGHHFFFEHHH3FGGFGHHHFHGHHHHHHHHHHHHHHHHHHFHEGHHHGGEFFGHHFHHHHHHFHHHBGHHGHHHFFFCHHHHGDGGGGHGFHFFF<GHHHHHA?FGHFFHBFGHFHFHHHHGHHHGHHFGHHHHGCGCHB0GGB0:GCBFGGGGGGGFBBFGF99CBFG/FFG/9
@M03495:530:000000000-LYBTV:1:1101:2818:17031 2:N:0:CATCACCC+TGCTATAT
ATATTTTGCCGTTGATAAACCAGGACTCAGGCTGGACCAAAGCTCACATGCTGACAGATCGGAAGAGCGTCGTGTAGGGAAAGAGTGTATATAGCAGTGTAGATCTCGGTGGTCGCCGTATCATTAAAAAAAAAAAAGAATAACAGATAAGCATTAGTCTGGCATATACAAAATCAATTGCAAGGATGCGTGCGTCATAGTCACTTCGGTTGTACGGAACATCAAGCACAGCAGATTGACACTGAATACAC
+
CCBCCFFFFFBBGGGGGGGGGGHGHHGHHHHHHGGHHHGHHHHHHGHHHHHHGHHGHGHHHGGGGGHFGE?>>EFFHHGGFHHGHFGGFFHHHHHHHHHGGGFDGH4BF?/>E3///>/?00B3FD3B3B@///>--..00<0000/=D00<000000000/0/0000000:.</0:0000000..0//-...-.-.900900000/..;9;.//....-/////9/////./;//9/////9////9/9:
@M03495:530:000000000-LYBTV:1:1101:29013:17034 2:N:0:CATCACCC+TGCTATAT
ATATTTTGCCGTTGATAAACCAGCTAATCCTGAAAAAAAAATCAAAGCTAAAAACTACAATGCTAAGACCACGATGTGACTGCTATCAAAGTTAGATATATATGTAAATTATTCATCTGTCAAATCCTAGAATTATATCATACCTGCTCCAGCAATCACGACCTGGTCCTGGCAAACAACCTGCAGAAAAGCCAATCAAATATATTTTCACAAGAGATGGAATGTGAGGCAATAATAGAGTACAAAGGTTG
+
ABABBFFFFFCAGFGGGGGGGGHHHHHHHHHHHGHHHGGGGHHGHHHHHGHHHHGHHHHHGHHHHHHHHHHHGGFFGHHFHFGHHHHHHFHHHHHHHHHHGHHHHGHHHHHHHFHHHHHHHHHGHHHHHHHGHHHHHHHHHHFCGHHHHFHHHHGHHFHGGGCDGGHHHHHHGHHHHGHEGHHFHGHHHHHHHHFHFGFHHHEHHHHGGHGHHHHHFHHHHBFFGGGGEAFEGFCFGGGFFFGFBFFGBFB
@M03495:530:000000000-LYBTV:1:1101:7494:17035 2:N:0:CATCACCC+TGCTATAT
ATATTTTGCCGTTGATAAACCAGCTAATTCCAAAGCTCACATGCTGACAGATCGGAAGAGCGTCGTGTAGGGAAAGAGTGTATATAGCAGTGTAGATCTCGGTGGTCGCCGTATCATTAAAAAAAAAAAAAAAGAATAACTCAGAAGGGGGCGACACGTTGAGTGATGATGTAGATAAGAGAATATAAGTGAGTGCATTGACAGGTGGTAAAGAGATAGAGTAGAACTGAAAACAGGTTGTAAGACTATGA
+
BCCCDFFFFFECGGGGGGGGGGHHHHHHHHHHHHHHHHHHHHHHHHHHHHHHHHGGGGHHHGGGGEGGHHHGGHHHHHHHHHHHHHGHHHFHFGHGHHGHHGGGGEFGGGGEECHHHHGHHGFGGGCF//<--...0110=10<010..--------.<...0:011<1111111111010/0011111111:1:1111011:0.<0.<1:111//11:1:<11110:<0001<./.00/.1<11010111
@M03495:530:000000000-LYBTV:1:1101:22980:17047 2:N:0:CATCACCC+TGCTATAT
ATATTTTGCCGTTGATAAACCAGCTAATCCTGAAAAAAAAATCAAAGCTAAAAACTACAATGCTAAGACCACGATGTGACTGCTATCAAAGTTAGATATATATGTAAATTATTCATCTGTCAAATCCTAGAATTATATCATACCTGCTCCAGCAATCACGACCTGTAATGGTTTAGTGGGTTGTTCACTGTTTCTGAAAAATGAAGATAGTTGTCCAGCTTCCAAAAAGTTTATTGTGTTTTCTAGTGGAG
+
ABBBBFFFFFBBGGGFGFBGGGHHGHHHHHHHHHHHHGGGGHHHHFFHHHGHHHGHHHHHHHHHHHHHHHHHGGHGHHHHGHHHHHHHHHHHHHHHHHHHHHHHHHHHHHHHHHGHHHHHHHHHHHHHGHHHHHHHHHHHHHHHHHGFHHHHHHHHHHHGGGGGGHHHHHHFGHHGGHGHAFCGHHGHHGHHHHHGHHHHCGGH<CCFHHHHHGGFGHFHHHHHFGCGGGGGGGGGGGGGGFBFFFFFFFF
@M03495:530:000000000-LYBTV:1:1101:20651:17062 2:N:0:CATCACCC+TGCTATAT
ATATTTTGCGTTGATAAACCAGCTAATCCTGAAAAAAAAATCAAAGCTAAAAACTACAATGCTAAGACCACGATGTGACTGCTATCAAAGTTAGATATATATGTAAATTATTCATCTGTCAAATCCTAGAATTATATCATACCTGCTCCAGCAATCACGACCTGTCCTGGCAAACAACCTGCAGAAAAGCCAATCAAATATATTTTCACAAGAGATGGAATGTGAGGCAATAATAGAGTACAAAGGTTGAA
+
>ABBBFFFFCCCGGGGGGGGGGHHHHHHHHHHHHHHGGGGHHHHHHGHHHHHHGHHHHHHHHHHHHHHHHHGGHGHHHHFHHHHHHHHHHGHHHHHHHHHHHHHHHHHHHHHHHHHHHHHHHHHHHHHHHHHHHHHHHHHHHHHHHHGHHHEHHHHHHGGGGGHGHHGHHHHHGHGHGGHFFFHGHHHGHHHHHHHHHHHHHHGHGGHHHHHFHFGHGGHHHHFFGGGGGGGGGGGGGGGGGEGGGFFGGB
@M03495:530:000000000-LYBTV:1:1101:9886:17066 2:N:0:CATCACCC+TGCTATAT
ATATTTTGCCGTTGATAAACCAGCTAATCCTGAAAAAAAAATCAAAGCTAAAAACTACAATGCTAAGACCACGATGTGACTGCTAATAAAGTTAGATATATATGTAAATTATTCATCTGTCAAATCCTAGAATTATATCATACCTGCTCCAGCAATCACGACCTGTAATGGTTTAGTGGGTTGTTCACTGTTTCTGAAAAATGAAGATAGTTGGCCAGCTTCCAAAAAGTTTATTGTGGTTTTTAGTGGAG
+
ABBBBFFFFFBAGGGGGGGGGGHHHHHHHHHHHHHHGGGGGA33FH5235FGHHFBE33B533@5D@@3F2?1011144443344444BGD4FB4344444@4444BH?EB4F444?44444BGD3GB443B4B4444?3B?BF?20B3BF22<GD<22///>/011FD1D1FGCB1><GAF-<G11<<0=GHD<D0GHHHH00=D0;00:GB//<CA.:C0;;;CEGG0CFFFF9C0.;AA.../00:0.
@M03495:530:000000000-LYBTV:1:1101:8707:17078 2:N:0:CATCAACC+TGCTATAT
ATATTTTGCCGTTGATAAACCAGCTAATCCTGAAAAAAAAATCAAAGCTAAAAACTACAATGCTAAGACCACGATGTGACTGCTATCAAAGTTAGATATATATGTAAATTATTCATCTGTCAAATCCTAGAATTATATCATACCTGCTCCAGCAATCACGACCTGATAATGGTTTAGTGGGTTGTTCACTGTTTCTGAAAAATGAAGATAGTTGTCCAGCTTCCAAAAAGTTTATTGTGTTTTCTAGTGGG
+
AABABFFFFFCCGGGGGGGGGGHHHHHHHHHHHHHHHGGGGHHHHHHHHHHHHHGHHHHHHHHHHGHHHHHHGGHGHHHGHGHHHHHHHHHHHHHHHHHHHHHHFHHHHHHHHHHHHHHHHHHHHHGHHHHHHHHHHHHHHHEHHHHHHHHHHHHHHHHGGGGGHFHGGHHHHHHHHHHGHFGGGHHGHHHHHHGHHHGHHGHHHGHGHHHHHHHHEFHGHGGHHHHEEEFFGBFFFFFFGFFFFFGGGG.
@M03495:530:000000000-LYBTV:1:1101:11743:17082 2:N:0:CATCACCC+TGCTATAT
ATATTTTGCCGTTGATAAACCACCCTCCCTGTGGTCGTTATCTTGCTCCTTCTGTCGTCAACGAATTTACTAATTCCAAAGCTCACATGCTGACAGATCGGAAGAGCGTCGTGTAGGGAAAGAGTGTATATAGCAGTGTAGATCTCGGTGGTCGCCGTATCATTAACAAAAAAAAGAACGACAGGTAGAGACTATGCCTGTTCTACCAAAACAAAACATCCACCTCAGAAGACTATACGCTACACCATTAC
+
AAABBFFFFFBBGGGGGGGGGEGGGHHGGHHGHHAGGGGHHHHGFFHFHHHHHHHHGGGHGHGGGHHHHHHFHHHGHHHHHHHG3FGGHHHHHHHHHHHGGGGGAGHEGEGEEHHDGFCGHCHFGDFGFHHHHEFHFGBFB32>FDFA/?<?</</</.>0>D1=111<00F-A-...:..---.000;00/0000;9CB0000000;B9........//9:/...//////////:/....9/.9.///:
@M03495:530:000000000-LYBTV:1:1101:17597:17104 2:N:0:CATCACCC+TGCTATAT
ATATTTTGCCGTTGATAAACCAGTCACAACCACTTCTTGCCCTCCAAAGCTCACATGCTGACAGATCGGAAGAGCGTCGTGTAGGGAAAGAGTGTATATAGCAGTGTAGATCTCGGTGGTCGCCGTATCATTAAAAAAAAAAAACATCAATGACCAGAGGAAGGCAGTGACAGCAAAAAGGTAACCCGGCAAGCGGTGATGCACACAGTAGACGGCTGGCAAAAGGCACTAGTGAGAACTGCAATCATAAA
+
BCCCCFFFFFCCGGGGGGGGGGHHHHHHHGGGGHHHHHHHHHHHGHHHHHHHHHHHHHHHHHHHHHHHGGGGHHHGGGGFFGGHHGEHHHHHFGGHHHHHHHHGDGHHHHHEDHFGEFG?3<//B//0B?FFH3FFGGGFCD<>..00<0111000...../...../01110.:/::.<.<1100.---<-<..-.-.1110<1...0:111.9---../0.//..../001110110100001001<:1
@M03495:530:000000000-LYBTV:1:1101:8330:17109 2:N:0:CATCACCC+TGCTATAT
ATATTTTGCCGTTGATAAACCAGCTAATCCTGAAAAAAAAATCAAAGCTAAAAACTACAATGCTAAGACCACGATGTGACTGCTATCAAAGTTAGATATATATGTAAATTATTCATCTGTCAAATCCTAGAATTATATCATACCTGCTCCAGCAATCACGACCTGTAATGGTTTAGTGGGTTGTTCACTGTTTCTGAAAAATGAAGATAGTTGTCCAGCTTCCAAAAAGTTTATTGTGTTTTCTAGTGGAG
+
ABCCCFFFFFCBGGGGGGGGGGHHGHHHHGHHHHHHHGGGGHHHHHGHHHGHHBFHHFHHHHGHHEHHHHHHGGHGHFHHGHCHHGHHHGHHHHHFHGFHHHHHHHHHHHHHHHHHHHHHHHHHHHHHHHHHHHHHHHHHHHHHHHFFHFHHGHHHFFHGGGGGHHHBHHHGHHHHHHFHGEGGHHHHHFHHHHHFGFHHHGHHD:CHGHHHHHHFFHFFHHHEF0GGGGGGGGGGFFCFFGGGFEFFGGG
@M03495:530:000000000-LYBTV:1:1101:22859:17150 2:N:0:CATCACCC+TGCTATAT
ATATTTTGCCGTTGATAAACCAGCTAATCCTGAAAAAAAATCAAAGCTAAAAACTACAATGCTAAGACCACGATGTGACTGCTATCAAAGTTAGATATATATGTAAATTATTCATCTGTCAAATCCTAGAATTATATCATACCTGCTCCAGCAATCACGACCTGTAATGGTTTAGTGGGTTGTTCACTGTTTCTGAAAAATGAAGATAGTTGTCCAGCTTCCAAAAAGTTTATTGTGTTTTCTAGTGGAGG
+
AABBAFFFFFCCGGGGGGGGGGHHHHHHHHHHHHHHHGGGHHHGHHBGHHEHHGHHHHHHHHHHHHHHGHHGGHGHGHHHGFHHFFHHGHFHGHFHHHHHHHHGHHHHHHHHHHHHFHHHHFHHHHHHHGHHHHHHHHHHHFGHHGHFFHHGHHHHGHGDGGGH2GFHHHFHHHHHHHFEGGGHHGHHHHHHHHHGHHFFFH0GHFHHHHGHHHFHHHHHGHFHFE.ACFHGFGGGGGFFGBFGGGG.:A?
@M03495:530:000000000-LYBTV:1:1101:12008:17165 2:N:0:CATCACCC+TGCTATAT
ATATTTTGCCGTTGATAAACCAGGACTCAGGCTGGACCAAAGCTCACATGCTGACAGATCGGAAGAGCGTCGTGTAGGGAAAGAGTGTATATAGCAGTGTAGATCTCGGTGGTCGCCGTATCATTAAAAAAAAAAAGAACGAAGAGATGGGCGTGCGTGATAGAGTAAAAATAATATATACGGCATCAGTACTAATATGTATGCATTTAAGAACTAGAGAAGAGGGCTGGGTGATGTATATCAGATTAAGA
+
BCCCCFFFFFCCGGGGGGGGGGHGFHHHHHHHHHGHHHHHHHHHHHHHHHHHHHHHHHHHHGGGGFHHGGGFEEGHHHGFHHHHHHHHHHHHHHHHGGHBFGGBDHFHGE?/??</?E/CCA3DDFFGDFF@D</C..<0....<.<000.<<--:-.:./0000;00000:000000000..-:9/;:00000000000000000000000;/0:00000/0....:...:..0000000000000:000
@M03495:530:000000000-LYBTV:1:1101:24997:17187 2:N:0:CATCACCC+TGCTATAT
ATATTTTGCCGTTGATAAACCACCCTCCCTGTGGTCGTTATCTTGCTCCTTCTGTCGTCAACGAATTTACTAATTCCAAAGCTCACATGCTGACAGATCGGAAGAGCGTCGTGTAGGGAAAGAGTGTATATAGCAGTGTAGATCTCGGTGGTCGCCGTATCATTAAAAAAAAAAAAATAGAGTAGTTAAGTCGAGGCACTAGTGCTGAAAGAAAAACACTCAACAGTAGTAAGGTGAGAAGACAACAGGAT
+
ABBBCFFFFFCCGCFGGGGGGGGGGHHGGHHHHHHHGGGHHHHHHHHHHHHHHHHHGGGHGHGGGHHHFHHHHHHHHHHHHHHHHHHGGHHHFHHHHHHHGGGGHHHGGGGGGHHHHGHHHGGHHHHHHEHHHHHHHHGHHG2FHBCFEEE?=A/CE/.<0F111111<A-E;----.00000000000;90..---../;0;00000000:.//.9.:0/:0/0/000;0:90000.00/0///../..:
@M03495:530:000000000-LYBTV:1:1101:12517:17195 2:N:0:CATCACCC+TGCTATAT
ATATTTTGCCGTTGATAAACCAGCTAATCCTGAAAAAAAAATCAAAGCTAAAAACTACAATGCTAAGACCACGATGTGACTGCTATCAAAGTTAGATATATATGTAAATTATTCATCTGTCAAATCCTAGAATTATATCATACCTGCTCCAGCAATCACGACCTGTAATGGTTTAGTGGGTTGTTCACTGTTTCTGAAAAATGAAGATAGTTGTCCAGCTTCCAAAAAGTTTATTGTGTTTTCTAGTGGAG
+
>AABBFFFFFBAGGGGGGGGGGHHHHHHHHHHHHHHHGGGGHHHHHEHHHFHHHGHHHHHHHHHHHHHHFHHGGHGHHHGHHFHHHHHHHHHHHHHHHHHHHHHHHHHHHHHHHHHHHHHHHHGHHHHHHHHHHHHHHHHHHFHHHHHHHGHHHHHHHHGGGGGHHHHHHHGHFHHFHHHGGGGHHHHHHFHGHHHHHFGGHHEGHGHHHHFFGH0CCGGHGFHFF:EDCFFFGFFFF9BFC0FBFBF?B.
@M03495:530:000000000-LYBTV:1:1101:2555:17200 2:N:0:CATCACCC+TGCTATAT
ATATTTTGCCGTTGATAAACCAGAGAACTCCAAAGCTCACATGCTGACAGATCGGAAGAGCGTCGTGTAGGGAAAGAGTGTATATAGCAGTGAAGATCTCGGTGGTCGCCGTATCATTAAAAAAAAAAATAGAGAATGATATACAAAGACCCGCAGCACAAGTATGAAATATAAGCAGTCACATAAATCTGCTGGAATTAGAATATAGACTCCTCATGTATTAAGGAGTGCAGAGTACAAGTGAGCATAGG
+
BBBBBFFFFFBAEGGGGGGGGCFGHHHHGHHHHHHGHFCGHHGFHE5ADGHGGHC1FFFFEEEAEAEAFEFEFGGHGHDGGHEFFGB@4G4C34BDGF4BFE>ED?3///>/?0BBBHFGFBB<CC///0?<11?F1>1111<1<110000.-----..//::000000;00;000:;0/9;000000;000;F/./00;0000009;0000/0/00000//;9/9/...///9.//////9//////9/:
@M03495:530:000000000-LYBTV:1:1101:19992:17215 2:N:0:CATCACCC+TGCTATAT
ATATTTTGCCGTTGATAAACCAGCTAATCCTGAAAAAAAAATCAAAGCTAAAAACTACAATGCTAAGACCACGATGTGACTGCTATCAAAGTTAGATATATATGTAAATTATTCATCTGTCAAATCCTAGAATTATATCATACCTGCTCCAGCAATCACGACCTGTCCTGGCAAACAACCTGCAGAAAAGCCAATCAAATATATTTTCACAAGAGATGGAATGTGAGGCAATAATAGAGTACAAAGGTTGA
+
ABCBBFFFFFCCGFGGGGGGGGHHHHHHHHHHHHHHHGGGGHHHHHGHHHHHHHGHHHHHHHHHHHHHHHHHGGHGHHHHHHGHGHHHHHGGHHHHHHHHHHHHHHHHHHHHHHHGHHHHHHGHHHGHHHHHHHHHHHHHHHHHHHHGHHHGHGHHGGFGGGGGHHHHHGHFGF>CHGEGGHHHHHGFFHHHHHHHHHHHHHFHHHHHHHHHHFHBGHHHGHHGGCBGGGGFFBBF0BFBFGGGFBFGGBC
@M03495:530:000000000-LYBTV:1:1101:18877:17229 2:N:0:CATCACCC+TGCTATAT
ATATTTTGCCGTTGATAAACCAGCTAATCCTGAAAAAAAAATCAAAGCTAAAAACTACAATGCTAAGACCACGATGTGACTGCTATCAAAGTTAGATATATATGTAAATTATTCATCTGTCAAATCCTAGAATTATATCATACCTGCTCCAGCAATCACGACCTGTTAATGGTTTAGTGGGTTGTTCACTGTTTCTGAAAAATGAAGATAGTTGTCCAGCTTCCAAAAAGTTTATTGTGTTTTCTAGTGGG
+
A?ABAFFFFFBBGGGGGGGGGGHHFHHHHHHHHHHHHGGGGHFGHFFHHHHFGHGHHHHHHHHHHFHHHHHHGGHGHHHHHGFHFGHGHFHHHHHGHHGHHHHHHHHHGHHHHHHHHHHHHHFGGHHHHHHHHHHHHHHHHHGBGHFHHEHFHHHHHHHGGFGGHHHHFHHHFEGHHHGHHGGCAHFHHHHHHHGHHBDGGHHHBGHFFHHGHHHHBGCGFGHFGH0E.99CGGGGGGGGFFGFFBFFGG.
@M03495:530:000000000-LYBTV:1:1101:9078:17262 2:N:0:CATCACCC+TGCTATAT
ATATTTTGCCGTTGATAAACCAGCTAATCCTGAAAAAAAAATCAAAGCTAAAAACTACAATGCTAAGACCACGATGTGACTGCTATCAAAGTTAGATATATATGTAAATTATTCATCTGTCAAATCCTAGAATTATATCATACCTGCTCCAGCAATCACGACCTGTAATGGTTTAGTGGGTTGTTCACTGTTTCTGAAAAATGAAGATAGTTGTCCAGCTTCCAAAAAGTTTATTGTGTTTTCTAGTGGAG
+
ABBCCFFFFFCBGGGGFGGGGGHHHHHHHHHHHHHGHGGGGHHHHHGHHHHGHHGHHHHHHHHHHHHHHHHHGGHGHHHFFHBHHHHHHHHFHGHHHHHHHHHHHHHHGHHHHHHHHHHHHHHHHHHFHHHHHHHHHGHHHGFHHHHHHHHHHGHHHHHGGGGGHGHHHHHGGHHGGHHEGGGGHHHHHHHHHGHHH0FHHHHH0CCHHHHGHHHCHFGHFGHFCCHGGGGGGGGGBFFGFGGGGG0;FGG
@M03495:530:000000000-LYBTV:1:1101:6375:17271 2:N:0:CATCACCC+TGCTATAT
ATATTTTGCCGTTGATAAACCACCCTCCCTGTGGTCGTTATCTTGCTCCTTCTGTCGTCAACGAATTTACATTCCAAAGCTCACATGCTGACAGATCGGAAGAGCGTCGTGTAGGGAAAGAGTGTATATAGCAGTGTAGATCTCGGTGGTCGCCGTATCATTAAAAAAAAAAGAAGGTAAGAACTGGTGTAGGACTGGGTACGGAAAGAAAGGACTGATGTGCAATAGATCGAGAGATATAGTGCATGTCG
+
ABCCCFFFFFDCGGGGGGGGGGGGGHHGGHHHHHHHGGGHHHHHHHHHHHHHHHHHGGGHGHGGGHHHHHHHHHHHHHHHHHHHHHHHHHHHHHHHHHGGGGHHHGGGGGGHHHHGHHHHHHHHHHHHHHHHGHDFFDF?GGFFAF/A?/2A<EF/.<FFFDH1>1<E-<:@..:/.;00:00;00/0/.00000/.../90....-././0././.00000000000000....-.0000:00000090.
@M03495:530:000000000-LYBTV:1:1101:28937:17282 2:N:0:CATCACCC+TGCTATAT
ATATTTTGCCGTTGATAAACCACCCTCCCTGTGGTCGTTATCTTGCTCCTTCTGTCGTCAACGAATTTACTAATTCCAAAGCTCACATGCTGACAGATCGGAAGAGCGTCGTGTAGGGAAAGAGTGTATATAGCAGTGTAGATCTCGGTGGTCGGCGTAGCATTAAAAAAAAAAATAGAGTTATACAAGATTGCATTCTGGGCACATACATGCATTGTTATAGCACTCGTCTCATGCTCTACTGTCTCTCG
+
AABCCFFFFFCBGGGGGGGGGGGGGGHGGHHHGHHHGGGHDHHHHHHHHHHHGHHHGGGHGHGGGHHHFHHHGHHHHHGGFHHHHHHGHHHHDHHHEGHHGGGGGHHGGGGGGHHHHGHHHHHHHHHHEHHFHHFHDG??GBFGHHCF/?BA1A//>-<<<1F111=DDC--A--.:000;00000000/0000;000000/././00:0009:0000000009B0;/:.;./0000090000000900;.
@M03495:530:000000000-LYBTV:1:1101:28970:17305 2:N:0:CATCACCC+TGCTATAT
ATATTTTGCCGTTGATAAACCACCCTCCCTTGGTCGTTATCTTGCTCCTTCTGTCGTCAACGAATTTACTAATTCCAAAGCTCACATGCTGACAGATCGGAAGAGCGTCGTGTAGGGAAAGAGTGTATATAGCAGTGTAGATCTCGGTGGTCGCCGTATCATTAAAAAAAAAAAAGAGTGATCTAGTCATCGGGCTTGCATGTGTATGACAAACAGATTGTCCACTTACGTGATCACCACACGCCTGTGAA
+
AABCCFFFFFBBGGGGGGGGGGGGGHHGGHHHHHHGFGHHHHHHHHHGHHHHHHHGGGHGHGGGHHHGHHHHHHHHHGHHHHHHHHHHHHHFHHHHHHHGGGGHHHGGGGFGFGHHGGHHHFHFGGFHFHHHHHHGHBDGFGG2@GE/?E<2</?A/.<0FFGGD1<1--<:--;../900000;0009;00.---A-90;00:000000009.9/B000000000:0;.9;./99//0...:-...00:0
@M03495:530:000000000-LYBTV:1:1101:9215:17309 2:N:0:CATCACCC+TGCTATAT
ATATTTTGCCGTTGATAAACCACCCTCCCTGTGGTCGTTATCTTGCTCCTTCTGTCGTCAACGAATTTACTAATTCCAAAGCTCACATGCTGACAGATCGGAAGAGCGTCGTGTAGGGAAAGAGTGTATATAGCAGTGTAGATCTCGGGGGTCGCCGTATCATTAAAAAAAAAAAAAAGATAAAATAACAGAAGAGAAGGGATAGAAAAGAAAGGAGAAGAAAAGCACAGATGAAACATGGAGTGTGACAG
+
BCCCCFFFFFCBGGGGGGGGGGGGGHHGGHHHHHHHGGGHHHHHHHHHHHHHHHHHGGGHGHGGGHHHHHHHHHHHHHHHHHHHHHHHHHHHHHHHHHHHGGGGHHHGGGGEEHHHHGHHHHHGHHHHHHHHHGHHHHDGFB2>FGGE/>@-<<@DE@..<CCCG1C<0@:?-B----<.0111110<000/0:0:/0/...//<:11/<../:./.../0////.0///0111110/0:/</0.1<1110
@M03495:530:000000000-LYBTV:1:1101:10017:17351 2:N:0:CATCACCC+TGCTATAT
ATATTTTGCCGTTGATAAACCAGCTAATCCTGAAAAAAAAATCAAAGCTAAAAACTACAATGCTAAGACCACGATGTGACTGCTATCAAAGTTAGATATATATGTAAATTATTCATCTGTCAAATCCTAGAATTATATCATACCTGCTCCAGCAATCACGACCTGTAATGGTTTAGTGGGTTGTTCACTGTTTCTGAAAAATGAAGATAGTTGTCCAGCTTCCAAAAAGTTTATTGTGTTTTCTAGTGGAG
+
>>3AAFFFFFDAEGGGFGGGGGHHHHHHHHHHHHGHCGCGGHFHHGFEGGHEHHGHHFFHHHHHHHGHHHHHGGHGFHFHGHHGHHHHGHHHFHHHHHHHHHHHFHHHHFHHHHFHGHGHHGHHHGHFHHHHFFHHHGHHHHGBHHFHHHHHEHHGHHHGGGGFHHHHHHGHHHHGFGHECCDDEFBGHGDHFFHGGDGFHHGH0;CCGHHGHFHCFHEBFFF0::.9.0;FFG0;FBBFEFFFBF0C9:A
@M03495:530:000000000-LYBTV:1:1101:21861:17368 2:N:0:CATCACCC+TGCTATAT
ATATTTTGCCGTTGATAAACCAGGGACTCAGGCTGGACCAAGGCTCACATGCTGACAGATCGGAAGAGCGTCGTGTAGGGAAAGAGTGTATATAGCAGTGTAGATCTCGGTGGTCGCCGTATCATTAAAAAAAAAAAAAATTCAGATATCGAAGGTGAGCGTGACACTTGTAGAAGTAATACAGGATACAAGATCAATGTGTGTGTAGGCGTGAAGTGCAACTGGTTGCAACAGATTACAGATGCCATGCA
+
BBCCCFFFFFCCGGGGGGGGGGHGGGGHHHHHHHHGHHHHHCFEHHHHHHHHHGHHHHHHHHGGGGHHHGGGGEGHHHHGGHHHHHFHHHHHHHHHGHGGBFGFHFFHHG/EEEDEEFF<<00B3DGHHGFGGGCG?---.0==0000;0../..00;.0-....00;00900;0000000000/.:90000/0;0000;00...:0000-;:..0900000/9/00..000.9/0:0090000000:000
@M03495:530:000000000-LYBTV:1:1101:29057:17384 2:N:0:CATCACCC+TGCTATAT
ATATTTTGCCGTTGATAAACCAGTCAACGAATTTACTAATTCCAAAGCTCACATGCTGACAGATCGGAAGAGCGTCGTGTAGGGAAAGAGTGTATATAGCAGTGTAGATCTCGGTGGCGTCCGCATCATTAAAAAAAAAACAAAAGAACGCTAAACTGATGTTGGTGCCTGGACTTAACCCTCCTGACGATGAGTAGTCTACCTTCGACTCATTGATGTATTCTCGTCGAGTACGGTGATATATCTTCGCC
+
3A3A3FFBFFD>EGGGFCDGGG4AGGHHGGFHHHHGGHGFF5EAGBHFFFGHEGHGFHB2GFGD3F1EFEFHEGGEGGG1BFBE3BCGH2BB@F4DGF@GDHFH44B4GB4B0//?/0/////////?BB21B11>////...000.00.....0/00000=00...:/00:/.000000....;/09..9.0000009000090/...99009////;///;//;9.9-9:.9...../////////...
@M03495:530:000000000-LYBTV:1:1101:11136:17415 2:N:0:CATCACCC+TGCTATAT
ATATTTTGCCGTTGATAAACCAGCTAATCCTGAAAAAAAAATCAAAGCTAAAAACTACAATGCTAAGACCACGATGTGACTGCTATCAAAGTTAGATATATATGTAAATTATTCATCTGTCAAATCCTAGAATTATATCATACCTGCTCCAGCATCCTGGCAAACAACCTGCAGAAAAGCCAATCAAATATATTTTCACAAGAGATGGAATGTGAGGCAATAATAGAGTACAAAGGTTGAACCTGTAGAGC
+
BCCCCFFFFFCAGGGGGGGGGGHHHHHHHHHHHHHHHGGGGHHHHHHHHHHHHHGHHHHHHHHHHHHHHHHHGGHGHHHFHHHHHHHHHHHHHHHHHHHHHHHHHHHHHHHHHHHHHHHHHHHHHHHHHHHHHHHHHGHHHHHFHHHHHHHHHHHHGHHGHHHHHHHHGHHHHHHFHHFFHHGHHHHHHHHHHHHHGHHHHHBHHGHHFHHHGHGHHGGHHHHHHHHH:GGGGGGG9FGGGFG/FFFFFF0
@M03495:530:000000000-LYBTV:1:1101:15196:17416 2:N:0:CATCACCC+TGCTATAT
ATATTTTGCCGTTGATAAACCAGCTAATCCTGAAAAAAAAATCAAAGCTAAAAACTACAATGCTAAGACCACGATGTGACTGCTATCAAAGTTAGATATATATGTAAATTATTCATCTGTCAAATCCTAGAATTATATCATACCTGCTCCAGCAATCACGACCTGTAATGGTTTAGTGGGTTGTTCACTGTTTCTGAAAAATGAAGATAGTTGTCCAGCTTCCAAAAAGTTTATTGTGTTTTCTAGTGGAG
+
ABBCCFFFFFCAGGGGGGGGGGHGHHHHHHHHHHHHHGGGGHHHHFFHHHHHGHGGHFHHFHHHHHHHHFHHGGHGHHHHHHFGHHFHHHGHHHGHHHHHHHHHHHHHHHHHHHHGHHEHGHHHHHHHHHHHHHHHHHHHHHGFHHHHHGFHGHGHEFGGGGGGHHHHHHHDGHHHDGFGGEGGHHHHGHHHHHHHHHHHHHHHHFFGBC:CGGH0CHHGHFHHFHCEGBFGGGGGGGGGGFFF00CFF09
@M03495:530:000000000-LYBTV:1:1101:13421:17417 2:N:0:CATCACCC+TGCTATAT
ATATTTTGCCGTTGATAAACCAGCTAATCCTGAAAAAAAAATCAAAGCTAAAAACTACAATGCTAAGACCACGATGTGACTGCTATCAAAGTTAGATATATATGTAAATTATTCATCTGTCAAATCCTAGAATTATATCATACCTGCTCCAGCAATCACGACCTGTAATGGTTTAGTGGGTTGTTCACTGTTTCTGAAAAATGAAGATAGTTGTCCAGCTTCCAAAAAGTTTATTGTGTTTTCTAGTGGAG
+
AABBCFFFFFCCGGGGGGGGGGHHHGHHHHHHHHHHHGGGGHHHHHHHHHHHHHGHHHHHHHHHHHHHHHHHGGHGHHHHHGFHHHHHHHHHHHHHHHHHHHHHHHHHGFHHHHHHHHHHHHHHHHHHHHHHHHHHHHHHHHHHHHFHFHGHHGGHHHHGGGGGHHHGHHHHHFHHGHFHGGGGHHHHHHHHHHHHHHFHGHGHGGCGFFHHGHGFFHBCHFGHCGGGFFGGGGGFFF:FFBFGGFCF9FE
@M03495:530:000000000-LYBTV:1:1101:16556:17417 2:N:0:CATCACCC+TGCTATAT
ATATTTTGCCGTTGATAAACCAGGCGGACCAAAGCTCACATGCTGACAGATCGGAAGAGCGTCGTGTAGGGAAAGAGTGTATATAGCAGTGTAGATCTCGGTGGTCGCCGTATCATTAAAAAAAAAAAAAAGAAAATCAAGCGGTGACGACGGATGATGGAAAGAAAAAGATGCGTATCGTATGAGAGGGAGAACAAAGAATGATATATGTGTAAGATAGAAGAAGCAAGCTGTCGGTTGAAGATGTGGTA
+
ABCCCFFFFFDCGGGGGGGGGGHGHGGGGGHHHHHHHHHHHHHHHHHHHHHHHGGGGHGGGFGGEEFGHHGHHHHHHHHHHHHHHGFHGHHGGHH4FGBGG?FG<GEEFC</FGHHHEHH2GG?DGCC---...//100000.-.:.09.<--..-0110/00././/...010-9...</.//<110......0//.//.010<1:111<1:<1111111110//00//.<010.--.</1111<110/1
@M03495:530:000000000-LYBTV:1:1101:9919:17425 2:N:0:CATCACCC+TGCTATAT
ATATTTTGCCGTTGATAAACCAGCTAATCCTGAAAAAAAAATCAAAGCTAAAAACTACAATGCTAAGACCACGATGTGACTGCTATCAAAGTTAGATATATATGTAAATTATTCATCTGTCAAATCCTAGAATTATATCATACCTGCTCCAGCAATCACGACCTGTAATGGTTTAGTGGGTTGTTCACTGTTTCTGAAAAATGAAGATAGTTGTCCAGCTTCCAAAAAGTTTATTGTGTTTTCTAGTGGAG
+
AABBBFFFFFBAFGGGGGGGGGHGHHHHHHFHHHHHFFGGGHHCHFGHHGHGHHGGHFHHHHHHHEHHHHHHGGHGFHHGHHHFHHHHHHHFHHHHHHHHHHHHFHHHGFHHHHGHHHGHHHHHHHHHHHHHHFHHHHHHHHHHHHHHHHFHFGHHHHHGGGGGHHHGHHHFGFHHHHHHDGGGHHHHHHHHGHHHHDGHHHHHDCGHHHHGH0CCGHEFHHGF0G.AC0FBFGGGGGGGGGGFBFFGGGG
@M03495:530:000000000-LYBTV:1:1101:4686:17431 2:N:0:CATCACCC+TGCTATAT
ATATTTTGCCGTTGATAAACCAGCTAATCCTGAAAAAAAAATCAAAGCTAAAAACTACAATGCTAAGACCACGATGTGACTGCTATCAAAGTTAGATATATATGTAAATTATTCATCTGTCAAATCCTAGAATTATATCATACCTGCTCCAGCAATCACGACCTGCTAATGGTTTAGTGGGTTGTTCACTGTTTCTGAAAAATGAAGATAGTTGTCCAGCTTCCAAAAAGTTTATTGTGTTTTCTAGTGGG
+
@AABBFFFFFBBGGGGGGGGGGHHHGHHHHHHHHHGHGGGGHGHHHGHHHHHGGGHHGHHGHFHHHHHHHHGGGHGGHHHGFHFHHFHHHHGHHGHHHHHHHHHHHHHHFHHHHHHHGHHHHHHHHHHHHHHHHHHHHHHHHHHHHHHGHHHGHFHHHHGGGGGGHHHGHHHHHFGHHGHHGEGGGHHHHHHHHHHHH0GHHHGC:GGHHGHHHHF0CGEHBGGFC0.9C;FFGGGGGGFGEFF09BFGF.
@M03495:530:000000000-LYBTV:1:1101:18402:17432 2:N:0:CATCACCC+TGCTATAT
ATATTTTGCCGTTGATAAACCAGCTAATCCTGAAAAAAAAATCAAAGCTAAAAACTACAATGCTAAGACCACGATGTGACTGCTATCAAAGTTAGATATATATGTAAATTATTCATCTGTCAAATCCTAGAATTATATCATACCTGCTCCAGCAATCACGTAATGGTTTAGTGGGTTGTTCACTGTTTCTGAAAAATGAAGATAGTTGTCCAGCTTCCAAAAAGTTTATTGTGTTTTCTAGTGGAGGTCTT
+
3ABBBFFFFFBAEGGGGGGGGGHHFHHHHGHHGHHCGECEFGHGHGHHHHHHGHGHHHHHHHHHHDFGHHHHGGHGFFHFEHHHHHHHHFHFFHHHHHHGGGFHHHHHHHHHHHHHGHHHHHFFHFHHHHGFHHGHHHGFHHHGHHHHHGHHHFGHHFHGFGAFHFDGHBFDGFHDGGFHHFHHGDFGHHE1=GHFHHBDGBHFFHHGHHEHHHGHFFGFFCGGCCGHHHGGFFGGGGGGGFFA0E?;9BF
@M03495:530:000000000-LYBTV:1:1101:24031:17449 2:N:0:CATCACCC+TGCTATAT
ATATTTTGCCTGATAAACCAGCTAATCCTGAAAAAAAAATCAAAGCTAAAAACTACAATGCTAAGACCACGATGTGACTGCTATCAAAGTTAGATATATATGTAAATTATTCATCTGTCAAATCCTAGAATTATATCATACCTGCTCCAGCAATCACGACTAATGGTTTAGTGGGTTGTTCACTGTTTCTGAAAAATGAAGATAGTTGTCCAGCTTCCAAAAAGTTTATTGTGTTTTCTAGTGGAGGTCTC
+
>AAA?DFF4FFFGGGGGBGCGGGFHHHFHHFFHHHGCGCFGHFHDFGHHHDFFFFGHGFHGEGBGHHFHHGFGEFFGH4F3GHBGHF3DGFHGFHHHHGHFHFHHHHDGHHHHHDGGGBFHFGH3EGBFHHHHHFDFGGFGHHHHHFBGHFHHGFFGGD@GG2>>BFGHF1?1<FAF-EH1FGHFFGHHGH1FD0<CF0BDGF00=DBGDDGBCGEHG0:0.;CGHHBCF0CF9F9FBFBFFGFF?D9BF9
@M03495:530:000000000-LYBTV:1:1101:29252:17457 2:N:0:CATCACCC+TGCTATAT
ATATTTTGCCGTTGATAAACCAGCTAATCCTGAAAAAAAAATCAAAGCTAAAAACTACAATGCTAAGACCACGATGTGACTGCTATCAAAGTTAGATATATATGTAAATTATTCATCTGTCAAATCCTAGAATTATATCATACCTGCTCCAGCAATCACGACCTTCCTGTCAAACAACCTGCAGAAAATCCAATCAAATATATTTTCACAAGAGATGGAATGTGAGGCAATAATAGAGTACAAAGGTTGAA
+
@BBBBFFFFBBAFGGGGGGGGGGGCHHHGHHGHFHGHGGGGHGHHBDFFHGHGHGHHGHHGFHFHHHHHGHHEGHGHGGFEDFHHHEHGHGGGHHHHHHGGHHHFFHHHGHHGHHHHHHHHHGGHGFHHHHHHGGHHHHFFHGBHHGGFGFHFFHHGFHGGGGGFHEH1?1?@??><>.GH0GHGHH0>/<<<=<<<DBGHHFHHHHHEGFCFFFHFGFFFFFGFHAEGGGGGGGEFFFBFBFBBF0FFFG
@M03495:530:000000000-LYBTV:1:1101:27337:17458 2:N:0:CATCACCC+TGCTATAT
ATATTTTGCCGTTGATAAACCAGGACTCAGGCTGGACCAAAGCTCACATGCTGACAGATCGGAAGAGCGTCGTGTAGGGAAAGAGTGTATATAGCAGTGTAGATCTCGGTGGTCGCCGTATCATTAAAAAAAAAAAAAAAGAAGTCCATGGACGACGTTAGATTCAGAGACAAAGCATCGCATCTATATAATATCGATCCTCAGGATGGTGAGTACATAGATGTGAGTTAGTGCAGGGCAAGTGATTGTGG
+
AAABCFFFFFBCGGGGGGGGGGHGGHHHHHHHHHGHHHHHHHFHHHHGHHHHHHHHHHHHHGDGGHHHGGGFEEHHHHGFHHFGHGGGHHHHHHGHHHFBF3FBFGGGGEEG?F///E/<FCHBFGB3GF@C?>@--<--..;/00;:00/:0-----./.00000000//////;CB0....-////;////9/.9...///////:.//9.////9////////;9///////::;9...9//9////.
@M03495:530:000000000-LYBTV:1:1101:20929:17462 2:N:0:CATCACCC+TGCTATAT
ATATTTTGCCGTTGATAAACCAGAACCATCCAAAGCTCACATGCTGACAGATCGGAAGAGCGTCGTGTAGGGAAAGAGTGTATATAGCAGTGTAGATCTCGGTGGTCGCCGTATCATTAAAAAAAAAAACAAAAAAGAGTTAGAGCAAAGGGGGTTAAAATAAAATATAAAAAGAGAGAATGTAGGTGGTGGGTATAGCAAACAAGGTATATAATATTGAAGAGCATACAACAAAATCTAAGTGAGCAGAA
+
ABCCCFFFFFDBGGGGGGGGGGHHHHHHHHHHHHHHHHHHHHGHHHHHHHGHHHGGGGGHHGGGGEGGHHHGGFHHHHGHHHHHHHHHHHHHFFHFBGHHHG?EEEEE@EE/?G?G4GFGFB?C?C/AC///00.<<.01>0=0000/<//.<-:-.0000000:00000000..:/..0000;0000....-.0000:000.../.0:00000000000;0:./0000000...:000000000000///
@M03495:530:000000000-LYBTV:1:1101:2856:17468 2:N:0:CATCACCC+TGCTATAT
ATATTTTGCCGTTGATAAACCAGGCGGACCAAAGCTCAAATGCTGACAGATCGGAAGAGCGTCGTGTAGGGAAAGAGTGTATATAGCAGTGCAGATCTCGGTGGTTGTAGCATCCTTAAATAAAAGGCCCCGCTTACCCCGGGAGATCTCGGTCGGCATTTCTTGGTACAATCTTCTCTTTAAGAAAACACTTGTCTTGCGTTTTGGAATGAAACATCTGATACCACGACAGATTTTGCTTGCTGTGCTAA
+
AAAAAFFB1DD>E1AFGF1BF0GC0AE0FECHA0FB1A1AAF12B10BFAF1/E?/A0B0//BE>E>BFEE00?>G0GFGHH@2@21@1B11BBF1FB2B/E/E////122>210B2BFD221111<F/////<//1??</<@--.<G<0<.<.-;-:-0000000<0C000;0;00090;0;09C//9..:;9FB0;B09.9---;/;BF////:B9/9////9//-----///;F/9B//:/;:///9/
@M03495:530:000000000-LYBTV:1:1101:19709:17481 2:N:0:CATCACCC+TGCTATAT
ATATTTTGCCGTTGATAAACCACCCTCCCTGTGGTCGTTATCTTGCTCCTTCTGTCGTCAACGAATTTACTAATTCCAAAGCTCACATGCTGACAGATCGGAAGAGCGTCGTGTAGGGAAAGAGTGTATATAGCAGTGTAGAGCTCGGGGGTGGCGGGGTCATGAAAAAAAATACGAATGCATACACACGTGAAACAGGTACACATGTCAGGCGAAATCACAAACGCGATACCGATCGTGAATGTGGATCG
+
>AAAAFFFFFBBGGGGGGGGGGGGDHHDFHHHFHGHGEFHHHFFGFHHFHHHFHHHGGGHDGGGFGGHHHHHFGHHGFHHHFHHHHGHHHHHHFHHGGEHEDFDACEEGGGEGHHGGAFEGHHGHGGFFHHFHH3G?C3??B22<2?@/A---<.-:---..900009.@->.;/..../////9/;/.-....:/9..;99//;//////./----:/;/:/...----;-/..---.././////9//.
@M03495:530:000000000-LYBTV:1:1101:12455:17486 2:N:0:CATCACCC+TGCTATAT
ATATTTTGCCGTTGATAAACCACCCTCCCTGTGGTCGTTACTTGCTCCTTCTGTCGTCAACGATACTAATTCCAAAGCTCACATGCTGACAGATCGGAAGAGCGTCGTGTAGGGAAAGAGTGTATATAGCAGTGTAGATCTCGGTGGTCGCCGTATCATTAAAAAAAAAAAAAAAAAGTGGTATGTGAGTTGGGTTGTGAAGATACAGAACAGGACCATCAAGGTCTCTGGTACACTAGTATTGTACGAGA
+
ABABBFFFFFBBGGGGGGGGGGGGGHHGGHHGHHGHGGGHGHHHFFHHHHHHHHHGGGHGGECEGGHGEFGHHHHHHHHHHHFHHHHHDGHHEGHHGGEGHHHGGGGEGGFFHGFGHHHGFHHHHHHHHGHFGHGGH3GHB2FE/CD<2>/?C/.<>BF1<GGFB?-@CC-;-9---.00/:////9//////-9.-9.///;/////:/.//.....//////:/;//9//:////////////9/....
@M03495:530:000000000-LYBTV:1:1101:3718:17492 2:N:0:CATCACCC+TGCTATAT
ATATTTTGCCGTTGATAAACCAGCTAATTCCAAAGCTCACATGCTGACAGATCGGAAGAGCGTCGTGTAGGGAAAGAGTGTATATAGCAGTGTAGATCTCGGTGGTCGCCGTATCATTAAAAAAAAAAAAAAGAAAGATAGCGGTAGAGTAATAGGCAGCGCGTGGAGAGGAAATAAGTACATCACCTAATGGTGTTACCAAGGAGGGAGCTGCAAACACACTAGCGTTGTAAGAGGAGTAGAGAGGTGTG
+
BCCCDFFFFFBCGGGGGGGGGGGHHHHHHHHHHHHHHHHHHHHHHHGHHHFHGGFDGGHHGFGGFEFGHHHGGHAGGHFGHHHHHHHHHHFHDGHDFGFHHG?EF1@E@EF/E?BHH4EDD4ECGGFF//--..00</00<0--...00000000000..--:---..0...:/0000:0:00000;00000000:.000:0..:..-....00/00.....//0/-9.-.0:000...:/:000..:.;.
@M03495:530:000000000-LYBTV:1:1101:2714:17531 2:N:0:CATCACCC+TGCTATAT
ATATTTTGCCGTTGATAAACCACCCTCCCTGTGGTCGTTATCTTGCTCCTTCTGTCGTCAACGAATTTACTAATTCCAAAGCTCACATGCTGACAGATCGGAAGAGCGTCGTGTAGGGAAAGAGTGTATATAGCAGTGTAGATCTCGGTGGGGGCCGGATAATTAAAAAAAAAAAAACATAAAAAAGATATAGTGTAGAGTAAATAGGAATAGGAAGAGAAAGCGCATTCGATAGGATATAAAGGTGGATT
+
AA?AAFFFFBDAAAGFGD5BGCFDEDHFGFGAGFFHCGFFGFHG5EGGGHGHGB5AFFEGGHGACFGFFHGH5FFHBGHHFHHHHHHHFBGFFHGHBFGAEGG1FGFCEEEEACGE?/3FG0?GFGHHHF2?FGFBBFGF122@2@CFFC/<//<---<..00000=DD--:-;---..0000009../;///9///9/9:///;///;///////..9.9//;.--.9////../://///9/99/.9//
@M03495:530:000000000-LYBTV:1:1101:10274:17535 2:N:0:CATCACCC+TGCTATAT
ATATTTTGCCGTTGATAAACCAGAGGACTCAGGCTGGACCAAAGCTCACATGCTGACAGATCGGAAGAGCGTCGTGTAGGGAAAGAGTGTATATAGCAGTGTAGATCTCGGTGGTCGCCGTATCATTAAAAAAAAAAACAACAAAGAGAGCGAGTGAAGAGAGTGCATGAAGAGAAGAAGCAGGAATGTATAGAGCATGCACCACATATATGAGAAGAGAGTAGAAGCTAGAGGAAGGATAGTGTGAAATA
+
CCCCDFFFFFEDGGGGGGGGGGHHHGHHHHFGHHHHGHHHHHHHHHHHHHHHHHHHHHHHGHHGGGGHHHGGGGFFHHHHGFHHHHHHHHHHHHHHGHHFFFHHFFFHHHGEEGEDEEEGCDGHHHGGDGDFGFGGGC.......////..<-<-.11<1.<.0<11<10111./0/://00/../0:<1111:110000<0/...0011111111/0./.01111100100:/:/:..000111111111
@M03495:530:000000000-LYBTV:1:1101:5510:17546 2:N:0:CATCACCC+TGCTATAT
ATATTTTGCCGTTGATAAACCAGCTAATCCTGAAAAAAAAATCAAAGCTAAAAACTACAATGCTAAGACCACGATGTGACTGCTATCAAAGTTAGATATATATGTAAATTATTCATCTGTCAAATCCTAGAATTATATCATACCTGCTCCAGCAATCACGACCTGTCCTGGCAAACAACCTGCAGAAAAGCCAATCAAATATATTTTCACAAGAGATGGAATGTGAGGCAATAATAGAGTACAAAGGTTGA
+
AAABAFFFFFBBGGGGGGGGGGHHHHHHHHHHGHHHHGGGGHFGHFFFHGHFHHGHHHHHHHHHHHHHGHHHFGHFFGHHFGBHHHFGHGHHFHHHHHHHHHHHHHHHHEHHHHHHGHGHHHHHHHHEHHHHHHHHHGHHHHGFFHFHHHFHEHFHHHHFGGGGHHHHGHGHHHHGHEFFHFEHFG0CHHEHHHHHHHDGHHHHFHHHHHEHHGHHGFFGHFGCFFGGEGGGGBBFGGF9FBFBFF/FGGF
@M03495:530:000000000-LYBTV:1:1101:25983:17557 2:N:0:CATCACCC+TGCTATAT
ATATTTTGCCGTTGATAAACCAGGACTCAGGCTGGACCAAAGCTCACATGCTGACAGATCGGAAGAGCGTCGTGTAGGGAAAGAGTGTATATAGCAGTGTAGATCTCGGTGGTCGCCGTATCATTAAAAAAAAAAGCATATTAGAGATCGGGGTGCAGCAAAGCGTACTTATACGAACGTGAGGGAAGCGCCCAAACGCCAGTTATGGTTAGACACGATGATCGGAATGTTGCATTAATGAGGAGTATGAG
+
ABBBBFFFFFCCGGGGGGGGGGHGHHHHHHHHHHGHGHHHGHHHHHHFHHHHHGHHHGHHHGGGGHHHGFGFEFHHHHGGHHHHHHHHHHHHGHGHHHE4@EE4EDGFFFEG?3</?E<?CGHHFF3G3D@@@<C.0111111111111..----.00:.///;...-.00;00...--......9...----;....--:-/:/9///9/.////9-..///;..../;//;/;:9///////9////9/
@M03495:530:000000000-LYBTV:1:1101:3796:17566 2:N:0:CATCACCC+TGCTATAT
ATATTTTGCCGTTGATAAACCACCCTCCCTGTGGTCGTTATAATTTACTAATTCCAAAGCTCACATGCTGACAGATCGGAAGAGCGTCGTGTAGGGAAAGAGTGTATATAGCAGTGTAGATCTCGGTGGTCGCCGTATCATTAAAAAAAAAAATAGGAGGAAAGAGGGAGTGAGAATGAGAGTGGAGACAGTAACTCGCGACGAAGAATCAAGTGGTGTGTGGAGAGTATCTGAGATGAGTAGTCAGACGA
+
AABBCFFFFFCBGGGGGGGGGGGGGHHGGHHHHHHHGGGHHHHHGHGHHHGHHHHHHHHHHHHHHHHHHHHHHHHHHHGEFGHHHGGGGFGHHGHGHGHHHHGHHHHHHHHHFH?GDDGBHFF4FF?EE/2B//><?0@2D222D2@<<->@-.0<0</..</;:;......000000000090.0.09//09900;.;------;.B000000000.;.;..0.0.00000;0000;00000000000--
@M03495:530:000000000-LYBTV:1:1101:1999:17570 2:N:0:CATCACCC+TGCTATAT
ATATTTTGCCGTTGATAAACCAGCTAATCCTGAAAAAAAAATCAAAGCTAAAAACTACAATGCTAAGACCACGATGTGACTGCTATCAAAGTTAGATATATATGTAAATTATTCATCTGTCAAATCCTAGAATTATATCATACCTGCTCCAGCAATCACGAGTCCTGGCAAACAACCTGCAGAAAAGCCAATCAAATATATTTTCACAAGAGATGGAATGTGAGGCAATACTAGAGTACAAAGGTTGAACC
+
BBBBAFFFFFBBGCGGGGGGGGGEFHHHHHHHHGHGHGEEGHHHHHHHHHGHGHGGHHHHHHHHHHHHHBGHGGHGGHHHGHGGHHHHGGHFHHHHHHHHHHHHHHHHGHHHHHGHHHHHHHFHHHFHHHGHHHHHHHHGHHHBHHFHGHHGEHGHHGHGGGGHBGHHGGGCGHFFEBG0GHGGHHGHFHGHHGCGHHGGHHHHGHGHHHEGFBHGHHHHCHGHHGGGGG/;CFGGFFFGFFFB9BFFBFE
@M03495:530:000000000-LYBTV:1:1101:19998:17573 2:N:0:CATCACCC+TGCTATAT
ATATTTTGCCGTTGATAAACCATGGCTCTAGCTGCCATAGCAATGTCACAACCACTTCTTGCCCTCCAAAGCTCACATGCTGACAGATCGGAAGAGCGTCGTGTAGGGAAAGAGTGTATATAGCAGTGTAGATCTCGGTGGTCGCCGTATCATTAAAAAAAAAAAAAATGAAAAGTGGGAGACAGATGTTGTGGTAGAGGACTGCATGTAGTGGTGGGCCGTGTGTGGCGGTTGCTAGTTAGCTGATGACC
+
CBCCCFFFFFCCGGGGGGGGGGHHGHHHHHHHHHHHHHHHHHHHHHHHHHHGGGGHHHHHHHHHHHGHHHHHHHHHHHHHHHFHGHHHHHGGGGHGHGGGGGGGHHHGHHHHHHHHGHHHGFFHHHFGFGEHFFFHFEFGC/2><AC/?0?FFDF1GFFFGGC@-:--.000;0/000..9..///000;0::;/0009/.././/;/9////./..-;.---......---;-.//////;/////9///
@M03495:530:000000000-LYBTV:1:1101:21282:17621 2:N:0:CATCACCC+TGCTATAT
ATATTTTGCCGTTGATAAACCAGGGACTCAGGCTGGACCAAAGCTCACATGCTGACAGATCGGAAGAGCGTCGTGTAGGGAAAGAGTGTATATAGCAGTGTAGATCTCGGTGGTCGCCGTATCATTAAAAAAAAAAAAAAGATAGAAATAAGGGGAAGATAGGGCAGATGAGTATAAGAGAGATGTGACAGATATCATAAAAAGGGGAGTATGAGAATGTTGGGTGTGCACGCTAACAGAGGCGAAGTTGG
+
BCCCCFFFFFCCGGGGGGGGGGHGGGGHHHHHHHHGHHHHHHHHHHHHHHHHHHHHHHHHHHGGGGHHHGFFGFGHHHHGFHHHHHHHHHHHHHHHHGHHGGGGFFHHHG?EEEBEEFG@/FGGHFEGHHHFGF>>><--<.00000000000.-..;.000/./...000000000000:;.000000::/000000000:0.;.-.-./000000:0000.-..-.000.-.../:0:/9.----.0:;
@M03495:530:000000000-LYBTV:1:1101:9652:17622 2:N:0:CATCACCC+TGCTATAT
ATATTTTGCCGTTGATAAACCACCCTCCCTGTGGTCGTTATCTTGCTCCTTCTGTCGTCAACGAATTTACTAATTCCAAAGCTCACATGCTGACAGATCGGAAGAGCGTCGTGTAGGGAAAGAGTGTATATAGCAGTGTAGATCTCGGTGGTCGCCGTATCATTAAAAAAAAAAAAAAGAAAAAGTTAGGTGAAGGGCGGTGGACTGAGGACAAATGAGCGGGAGAAGAGTACGAAAGAGTAGTGGGCGAG
+
BCBCCFFFFFDCGGGGGGGGGGGGGHHGGHHHHHHHGGGHHHHHHHHHHHHHHHHHGGGHGHGGGHHHHHHHHHHHHHHHHHHHHHHHHHHHHHHHGHHHGGGGHHHGGGGFGHHHHGHHHHHHHHHHGHGHHHHG?FBFGF2>GGHG??B<1A?/E/<0<GG1=F1<G@@F?E----...//..:000/000000..--9-..;0.00.0;/./00000-----../0.:00.....//;0009..:---
@M03495:530:000000000-LYBTV:1:1101:1923:17632 2:N:0:CATCACCC+TGCTATAT
ATATTTTGCCGTTGATAAACCACCCTCCCTGAGGTCGTTATCTTGCTCCTTCTGTCGTCAACTCCAAAGCTCACATGCTGACAGATCGGAAGAGCGTCGTGTAGGGAAAGAGTGTATATAGCAGTGTAGAAATCGGAGAACGCCGACTGATTACAAAACAAACAAAAGCAAAATCGAATTGACGGTGCTGCTCCACAATTTCACATACTATTTTATACTTACACCACCTTGACCAGTATACCCATTAGATC
+
AB3A3FDFDFDAEGGFCDGGBGFAECFEGFH2B23BAE2GGD5A5F5G335DGFFGFFAA13BGFFBFGG3FGFFHFCGF5?@@FGFHGGFGEHEG?EE/?FFHHEHFHEBG?F4F?G4?44434?BBFG21??/<///01///>//>.<1111>F1F0>.<....././///0/../0.00<.-:.-000900//;.0009;09000000000000;000000/....////;/./;/9//:B//;//9/
@M03495:530:000000000-LYBTV:1:1101:25758:17643 2:N:0:CATCACCC+TGCTATAT
ATATTTTGCCGTTGATAAACCAGCTAATCCTGAAAAAAAAATCAAAGCTAAAAACTACAATGCTAAGACCACGATGTGACTGCTATCAAAGTTAGATATATATGTAAATTATTCATCTGTCAAATCCTAGAATTATATCATACCTGCTCCAGCAATCACGACCTGTAATGGTTTAGTGGGTTGTTCACTGTTTCTGAAAAATGAAGATAGTTGTCCAGCTTCCAAAAAGTTTATTGTGTTTTCTAGTGGAG
+
ABBCBFFFFFCBGGGGGGGGGGHHHHHHHHHHHHHHHGGGGHHHHHHHHHHHHHGHHHHHHHHHHDHHHHHHGGHGHGHHHFEGHGHHHHHGFHHHHHHHFHHHHHHHGHHHHHHHHHHHGHHHHHHHGHHHHGHHHGHHHHGFFHAGFHHHGHHHHHHGGGGGHHHHHHHGHHHB<FFHFGGGHHGHHHHHGHHHHHHHGHHHGHFHFHHHHGGGHHH0CGGGGHHEFGGGGGGGGGGGGGBGGGGGGGG
@M03495:530:000000000-LYBTV:1:1101:17430:17654 2:N:0:CATCACCC+TGCTATAT
ATATTTTGCCGTTGATAAACCACCCTCCCTGTGGTCGTTATCTTGCTCCTTCTGTCGTCAACGAATTTACTAATTCCAAAGCTCACATGCTGACAGATCGGAAGAGCGTCGTGTAGGGAAAGAGTGTATATAGCAGTGTAGATCTCGGTGGTCGCCGTATCATTAAAAAAAAAACAAGAGAGAAACGATGAGGAGACGTGATGGTGAATAAGGACGCAGAGTGAAGATCAATAGGAGTGGAAGGATGAGAA
+
BCCCCFFFFFECGGGGGGGGGGGGGHGGGHHHHHHHGGGHHHHHHHHHHHGHHHHHGGGHGHGGGHHHHHHHHHHHHHHHHGHHHHHHHHHHHHHHHHHHGGGGHHHGGGGEGHHHHGHHHHHHGHHHHHHHHHHHHGFGHD>>F2FF<CE<1>/<E/.0>1D<D1=DD?E@-:...//</..:0<.<<.10/:....9..<100:1:111100.<----.111111110011100<<..00/9.00<01<
@M03495:530:000000000-LYBTV:1:1101:5970:17657 2:N:0:CATCACCC+TGCTATAT
ATATTTTGCCGTTGATAAACCAGTCGTTATCTTGCTCCTTCTGTCGTCAACGAATTTACTAATTCCAAAGCTCACATGCTGACAGATCGGAAGAGCGTCGTGTAGGGAAAGAGTGTATATAGCAGTGTAGATCTCGGTGGTCGCCGTATCATTAAAAAAAAAAAAAAAAGAGAGCTGAGGAGAAGCAGAGATAAACAACAAAAGATTGAAAAGAATGAGGAAGACTCATGATGACAGGAGGGTGACGGCAG
+
AAABCFFFFFCBGGGGGGGGGGHHHGGGHHHHHHHGHHHHHHFHHGGGHGHGGGHGHHHHHHHHHHGHHHHGHHHHHHHHHHHHHHHHHGGGGGHHGGGGEFGHHHGHHHHGHGHHHFHFHFBGHGHEGGHFHBHFG?CD/?BCGF/?00FHDHBGDGGCG??-::---..//..0/0..0.../////.//;////....../9;///////;.///////../;/9/////////.;..-.../.9---
@M03495:530:000000000-LYBTV:1:1101:8750:17680 2:N:0:CATCACCC+TGCTATAT
ATATTTTGCCGTTGATAAACCAGTCAGGAGTCCAAAGCTCACATGCTGACAGATCGGAAGAGCGTCGTGTAGGGAAAGAGTGTATATAGCAGTGTAGATCTCGGTGGTCGCCGTATCATTAAAAAAAAAAAAAAATAAGAACGTAGGGGTAGGAGGGAGATGTCGAACGGGTGAACATGGAGGATAGACAAGAGTGAATCACAAGACGTCACTCGACAGATAAGTGATAGTAGAGAGGAGTCGCTAGAAGT
+
CCCCDFFFFFCBGGGGGGGGGGHHHHHHHGHHHHHHHHHHHHHHHHHHHHHHGHHHGGGGHHHGGGGEGGHHHGFHHHHHHHHHHHGHHHHGBGB@GFGFFEGGFFGEF@/EFE/00GHHHHHEHCGGCG/---<.0=11=/<..........0/.<.../011....-..--.:01:0:0/../:0101/./.11<<1:10:<://...<.1:..-.-/11<0111:11111111<...:/--...0111
@M03495:530:000000000-LYBTV:1:1101:18905:17687 2:N:0:CATCACCC+TGCTATAT
ATATTTTGCCGTTGATAAACCACCCTCCCTGTGGTCGTTATCTTGCTCCTTCTGTCGTCAACGAATTTACTAATTCCAAAGCTCACATGCTGACAGATCGGAAGAGCGTCGTGTAGGGAAAGAGTGTATATAGCAGTGTAGATCTCGGTGGTCGCCGGAGCATTAAAGAAAAAATAAGTGTAGGTTGAGGTGATCGGTGAAGAGATGAGGAATAAGAAGAAGGACAGAGAATGAAAGATGTGTGATGTGAA
+
BBBCCFFFFFCCGGGGGGGGGGGGGHDDGHHHHHHHGGGHHHFHHDHHCGHHGBHFEGGHGHGGEHGHHHHFFHHGHEEFFHHHFFHGHHHHHHGF3EGHFGGGF1GEF?EGGGHHHGEHEFGGHHHHHHGHGFHHHH3FG3D>GDGF?C/?1>//<----<1<D0000</<.-.0000;C000:0/////.000..9;.000;/000:/0/00;000///9.../:;9/////////////99/99////
@M03495:530:000000000-LYBTV:1:1101:17752:17688 2:N:0:CATCACCC+TGCTATAT
ATATTTTGCCGTTGATAAACCAGCTAATCCTGAAAAAAAAATCAAAGCTAAAAACTACAATGCTAAGACCACGATGTGACTGCTATCAAAGTTAGATATATATGTAAATTATTCATCTGTCAAATCCTAGAATTATATCATACCTGCTCCAGCAATCACGACCTGTAATGGTTTAGTGGGTTGTTCACTGTTTCTGAAAAATGAAGATAGTTGTCCAGCTTCCAAAAAGTTTATTGTGTTTTCTAGTGGAG
+
ABBABFFFFFCAGGGGGGGGGGHHHHHHHHHHHHHHHGGGGHHHHHHHHHHHHHGHHHHHHHHHHHHHHHHHGGHFHHHHHHGHHHHHGHHHHHHHHHHHHHHHHHHHHGHHGHHHHHHHHHHHHHHHHHHHHHHHHHHHHHHHHHHHHGHHGHGHHGHGGGGGHHHHHHHGGHHHHHGHGGGGHHHHHHHHFGHHGHHHHHHHHHFHGHHHHHFHEHHHHHHHFHHGGBFGGGFBBFFFGGGGGFFFFEE
@M03495:530:000000000-LYBTV:1:1101:26335:17692 2:N:0:CATCACCC+TGCTATAT
ATATTTTGCCGTTGATAAACCAGCTAATCCTGAAAAAAAAATCAAAGCTAAAAACTACAATGCTAAGACCACGATGTGACTGCTATCAAAGTTAGATATATATGTAAATTATTCATCTGTCAAATCCTAGAATTATATCATACCTGCTCCAGCAATCACGACCTGTAATGGTTTAGTGGGTTGTTCACTGTTTCTGAAAAATGAAGATAGTTGTCCAGGTTCCAAAAAGTTTATTGTGTTTTCTAGTGGAG
+
AABBBBFFFFBAFGGGGGGGGGHHHHHHHHHHHHHGHGGGGFBBGG52F5AFGHEFECCGD3G5DGCFEGCF?>A1F4G44B34@@BGHHD4G4434@444444?BFHEHD4GD4444?BB4GHFGHF?EDFDGFFBDDFHD3FGBCGBGFC22GGB<@C<<ADC111FDF1FCG1110F<F-.>FGHF0=DGGE000GHGF<0=;00;0:::;0<CH/;C0::CHEFGBFB0CB000/;FF;BB09;CB.
@M03495:530:000000000-LYBTV:1:1101:8448:17700 2:N:0:CATCACCC+TGCTATAT
ATATTTTGCCGTTGATAAACCAGCTAATCCTGAAAAAAAAATCAAAGCTAAAAACTACAATGCTAAGACCACGATGTGACTGCTATCAAAGTTAGATATATATGTAAATTATTCATCTGTCAAATCCTAGAATTATATCATACCTGCTCCAGCAATCACGACCTGTAATGGTTTAGTGGGTTGTTCACTGTTTCTGAAAAATGACGATAGTTGTCCAGCTTCCAAAAAGTTTATTGTGTTTTCTAGTGGAG
+
>11>AFFFBFD11ECFFFGCCECCHHHHGHHG1FAF0A/AEGGFFHF0FDHHFHFGG1FHHFGFGHGHDGGHGEFF>GHHHGBH12FGGBGHHHG1GFGFHHFFGFFHHFHGHHHBFFGHHFEBGFFGHHGHHHHGFGHFHEB0GHE11FGFHFCGBGHCE/@<0?11@GF?FCGB11CE.FCEFFD00DGFDGHFF0GHFGEH0;.;:AGBG<:0CFBGB0GFBFE.;BC;0BCB90/:BFBFBB;B.99
@M03495:530:000000000-LYBTV:1:1101:26397:17704 2:N:0:CATCACCC+TGCTATAT
ATATTTTGCCGTTGATAAACCAGCTAATTCCAAAGCTCACATGCTGACAGATCGGAAGAGCGTCGTGTAGGGAAAGAGTGTATATAGCAGTGTAGATCTCGGTGGTCGCCGTATCATTAAAAAAAAAAAAAGAAAGAAATAGGGAGGCAGCGAGACTATTGAGGAAGGATGGAGGCTGCGCTATGCTGGAGCAGTATTAGAGAGGCGCAGAAAGAGAGGTCTCATAGTCGACAGCTCATGGACACGCTGGG
+
AABBCFFFFFCBGGGGGGGGGGHHHHHHHHHHHHHHHHHHHHHHHHHHHHHHHHGGGGHHGGGGFEEGHHHGBGHHHHHHHHHHHHHHHHGFFGGHF44GCFEFF1@E?FEEA0BGGHFGHFGCDCC@</<..0010001>00./.-....----.0000000::/...00.//.....----.00900.././0090000:0...---9-/00///..0/009::0:09.:.-.0000000009.9..-.
@M03495:530:000000000-LYBTV:1:1101:20518:17723 2:N:0:CATCACCC+TGCTATAT
ATATTTTGCCGTTGATAAACCAGAACCATCCAAAGCTCACATGCTGACAGATCGGAAGAGCGTCGTGTAGGGAAAGAGTGTATATAGCAGTGTAGATCTCGGTGGTCGCCGTATCATTAAAAAAAAAAAAAGACAAGTAGGCGGTGGAGAAGGGATGAGAACGCACAACGAATGAGAGACAATAGTGAGACGGAGGATGAGAACTGCGTATCGAGTAGAGGTGAGAGGTGTTAGCTGTACAGAAGTTGTAG
+
CCCDDFFFFFCCGGGGGGGGGGHHHHHHHHHHHHHHHHHHHHHHHHHHHHHHHHGGGGHFHGGGGGGGGHHGHHHHHHHHHHHHHHGHHHHHFGHHGHGHFFEFGFBE>EEEEAGHEHHHHEFCCD@@/<-..0<00111<0--<-...0</.../.0:110..--9/.-...00<10.///011111010....-.<00<110100...9....<.<1:/0.<.10.<.<911<101<111100111<1<
@M03495:530:000000000-LYBTV:1:1101:6098:17727 2:N:0:CATCACCC+TGCTATAT
ATATTTTGCCGTTGATAAACCAGCTAATCCTGAAAAAAAAATCAAAGCTAAAAACTACAATGCTAAGACCACGATGTGACTGCTATCAAAGTTAGATATATATGTAAATTATTCATCTGTCAAATCCTAGAATTATATCATACCTGCTCCAGCAATCACGACCTGTAATGGTTTAGTGGGTTGTTCACTGTTTCTGAAAAATGAAGATAGTTGTCCAGCTTCCAAAAAGTTTATTGTGTTTTCTAGTGGAG
+
1>A1>D331DDA?11FD3111A00BFHF1DABBB11A0/A/B1111DFGFFE11/1BFGHGGGFBGGFEE0//ECF01FFGH0BEG022GGEHH2FE22GGFH222FFGF12BFGEHFFF2EG1>FFDF1112GG2F2>F2DD01BCG11BF0@@11<FB////F?F1?FG1BCCH1>0.<.<>G11<0=<=D0=DF00=CFBB<;CB0GGGG<0CGGGBH0CCCCGGG000;FF000/:;BB0009BAFG
@M03495:530:000000000-LYBTV:1:1101:15620:17734 2:N:0:CATCACCC+TGCTATAT
ATATTTTGCCGTTGATAAACCAGTCAACGAATTTACTAATTCCAAAGCTCACATGCTGACAGATCGGAAGAGCGTCGTGTAGGGAAAGAGTGTATATAGCAGTGTAGATCTCGGTGGTCGCCGTATCATTAAAAAAAAAAACAGAGAAAAGGCAGTAGGGTGGTTGAATGTTAAAAAAAGAATATAGTGAATGATGGACGCGAGACAGACTAGAAATCTTAAGATAGAGAATAATGTTGGATGAGGTAGAA
+
BBCCCFFFFFCCGGGGGGGGGGHHHHHHGGGHHHHHHHHHHHHGHHHHHHHHHHHHHHHHHHHHHHGGGGHHHGGGGGGGHHHGGHHHHHHHGGHHHHHHHHHHHHHHGGHHHG/?F?3EE/E//FFHHGHFHEFGGGGF-.>000011</..../110</.-:../11111<1:1<--...01111111<110110/0----<-.///.0000111111111<11111:0<111111<.00000//0011
@M03495:530:000000000-LYBTV:1:1101:22359:17745 2:N:0:CATCACCC+TGCTATAT
ATATTTTGCCGTTGATAAACCAGGACTCAGGCTGGACCAAAGCTCACATGCTGACAGATCGGAAGAGCGTCGTGTAGGGAAAGAGTGTATATAGCAGTGTAGATCTCGGAGGTCGCCGTATCATTAAAAAAAAAAAAAGGCAAGGAGTGGCTGACGGCATGAACCTCGACAAAGAGAATAAGGTGGAGACACTAGCCACATTGCGTGTCCAACGTGTGTGCATGGTCGGCACTGATGAAGGGTTCGACATA
+
CCCCCFFFFFDAGGGGGGGGGGHGHHHHHHHHGHGHHHHHHHGHHHFHHHHHHHHHHHHHHGGGGHHHGGGFEEHHHHGCHHFFH@FGHHHHHHHHHHHDGHGBFGHHG/>@<BE?EE/?C0GFGHGBD2B/@/<<--........./.:.:../.----:000.//.:-9-/////0000000:...:.//0/:;/0/.00:0...9/0000...:...0000.00-----//0000000....-..9.0
@M03495:530:000000000-LYBTV:1:1101:21835:17749 2:N:0:CATCACCC+TGCTATAT
ATATTTTGCCGTTGATAAACCAGGGACTCAGGCTGGACCAAAGCTCACATGCTGACAGATCGGAAGAGCGTCGTGTAGGGAAAGAGTGTATATAGCAGTGTAGATCTCGGTGGTCGCCGTATCATTAAAAAAAAAAAAAGGGGAGGATGGTGAACGATACGGATACGGCTCAGGAGCGGACGACACGCACGTAGCTCGTACAAGAAGCATAGAGATAGCAAGAGTCTCTACTGAGCGACGGTGAACTGCAC
+
CCCCCFFFFFCBGGGGGGGGGGHGGGGHHHHHHHHGHHHHHHHHHHHHHHHHHGHGHHHHGHGGGGGHHGFGFEFGHHHGFHGHHHFHHHGHHHGHHGHCFGGFFFFFFFEEGE3E/E?</BBGFFGG??BBC//---<...-.--.//.00;00....-...990..--.;//;..--------9.-:--./.;//.-;..//////9/;//////9/////.////;///////-9---..;////;/;
@M03495:530:000000000-LYBTV:1:1101:25683:17801 2:N:0:CATCACCC+TGCTATAT
ATATTTTGCCGTTGATAAACCATCCAAAGCTCACATGCTGACAGATCGGAAGAGCGTCGTGTAGGGAAAGAGTGTATATAGCAGTGTAGATCTCGGTGGTCGCCGTATCATTAAAAAAAAAAAAAAAGATGATTGCACATGTGTCCGGACGATGTGCGCTAGACGTGCTCTCACGTGAAGGTAGTCTAGTGGCGGTGTCGGCAGAACATACCCCACCTTAGCCGTCCAGACTATACTTCGGCGTCACACAA
+
BBCCCFFFFFCBGGGGGGGGGGHHHHHHHHHHHHHHHHHHHHHHHHHHGGGGHHHGGGGEGGHHHGGHHHHHFGGHHHHHHHHHHHFHFHGFHGHG?E1?@>/?E/EAGFBGHGHG3>B<<B/</--..100000<00<0000000<-.;--...00.---900...9.900:0.;...;00000;:0;009.---;:;.----.//9000/0.:...00000..-..00.;00000;0..--;;.:00.:
@M03495:530:000000000-LYBTV:1:1101:3602:17824 2:N:0:CATCACCC+TGCTATAT
ATATTTTGCCGTTGATAAACCAGTCAGGAGTCCAAAGCTCACATGCTGACAGATCGGAAGAGCGTCGTGTAGGGAAAGAGTGTATATAGCAGTGTAGATCTCGGTGGTCGCCGTATCATTAAAAAAAAAAAAAGGGGATAGTGAGGGGAGAGAGGGAGGGGAGAAAAAAGAGCAGATAGGATACTTGTAGCACGCGGATTGGGGACGGACATGTATGTGAATAGCGAGTGACACGCGTAGATTAAGGTGAG
+
BBBCCFFFFFCCGGGGGGGGGGHHHHHHHGHHHHHHHHHHHHHHHHHHHHHHHGHHGGGGHHHGGGGEGFGGHGGHHHHHHHGHHHHHGHHHHHFFHFGFHHHGEGGFFG@?E/<FGHHHGFFGHCDG@D/<-...-../000=D.E-.;........---.-..0/.-..//0//00090;00000900090------./..-.---.--;000000;000000---;.0000.-----.000000009.
@M03495:530:000000000-LYBTV:1:1101:4952:17861 2:N:0:CATCACCC+TGCTATAT
ATATTTTGCCGTTGATAAACCAGCTAATCCTGAAAAAAAAATCAAAGCTAAAAACTACAATGCTAAGACCACGATGTGACTGCTATCAAAGTTAGATATATATGTAAATTATTCATCTGTCAAATCCTAGAATTATATCATACCTGCTCCAGCAATCACGATCCTGGCAAACAACCTGCAGAAAAGCCAATCAAATATATTTTCACAAGAGATGGAATGTGAGGCAATAATAGAGTACAAAGGTTGAACCT
+
BCCCCFFFFFCBGGGGGGGGGGHHHHHHHHHHHHHHHGGGGHFGHGHFHHHHHHFHHHHHGGHGHHHHHHHHGGHGHHGHHGHDGFGHHHHGHHHHGHHHHHHHFHHHHBGHHHHHHGHHFHHHHHGHGHHGHHHGHDDFHHHBFFGHHHHHFHGHHFGGGHHGHHFCGGFHHEEDHHFHFHHHHHHHFCGHHHGFHHBGHHHFHHHGHHFHGH0CC0G:00CGEGFBFFFGGGG0CFGGFFB9CBFFGG:
@M03495:530:000000000-LYBTV:1:1101:21162:17863 2:N:0:CATCACCC+TGCTATAT
ATATTTTGCCGTTGATAAACCAGGACTCAGGCTGGACCAAAGCTCACATGCTGACAGATCGGAAGAGCGTCGTGTAGGGAAAGAGTGTATATAGCAGTGTAGATCTCGGTGGTCGCCGTATCATTAAAAAAAAAAAGATTGAGTAAAGAGTGGGTGAGGTAGGATGTGTACACAAACATGAATAACACCTGGCATATTGACACTCCCGCCTACTCGACATATGAAGATGAGGCACAGCAAGACATGGCATC
+
BAABAFFFFFBAGGGGGGGGGGHGHHFGGHHHHHGGHHHHHHHHHHHHHHHHHHHHGHHHHGGGGHHHGFGE>EGHHHGHHEHHHHHHFEHHGFDGGGFBFHF444FGGEEE?GE>/E//B0BGFF3DDGBCDFC-..1111111100=/=0......./00.00//0000000....099000000/.//../0000000000//..99.9.//..-.9/////;//////.........;.//9../9/
@M03495:530:000000000-LYBTV:1:1101:22561:17875 2:N:0:CATCACCC+TGCTATAT
ATATTTTGCCGTTGATAAACCAGCTAATCCTGAAAAAAAATCAAAGCTAAAAACTACAATGCTAAGACCACGATGTGACTGCTATCAAAGTTAGATATATATGTAAATTATTCATCTGTCAAATCCTAGAATTATATCATACCTGCTCCAGCAATCACGACCTGTAATGGTTTAGTGGGTTGTTCACTGTTTCTGAAAAATGAAGATAGTTGTCCAGCTTCCAAAAAGTTTATTGTGTTTTCTAGTGGAGG
+
3>>AAFFFFBDAGGCGGGGGGGEHHFHHHHHHHFHHHGFGHHHHHB2GG55GGGFFHHHHEHHHEGHHHHHGFHEGHHHGHHHBHHHHHH4@GHHHFHHEHHHGHGHHGGGFHGHHHHHHGFHGFHHHHHHFHHHHHHHHHHGGHGHEHHHFGHHFCHGDCGGHFFGHFHDHHHHFFGGDGGGHHEHHHGHGGHHHHEGHHHGFHBHHHGHHHCFGHFHFHHFHFC:C0CGGGGGGGGFGFGFBFFGF09D
@M03495:530:000000000-LYBTV:1:1101:29253:17876 2:N:0:CATCACCC+TGCTATAT
ATATTTTGCCGTTGATAAACCACCCTCCCTGTGGTCGTTATCTTGCTCCTTCTGTCGTCAACGAATTTACTAATTCCAAAGCTCACATGCTGACAGATCGGAAGAGCGTCGTGTAGGGAAAGAGTGTATATAGCAGTGTAGATCTCGGTGGCGGCCGGAGCATTAAAAATAAAAAAATGAGAAGATAATGACACGACCGTCAAGACAACAAATACAGAGACACGGCACAGGACTCTAGCAGAACGACGTCC
+
BBCCCFFFFFBBGGGGGGGGGGGGGGHGGHHHHGGHGGGGHHGGFFHGFHHHHHHHGGGHGHGGGHHHHHHHHHHHGHGFEFHGHGHHHHGHGHHGHHHHGDGGHGHGGGGGGHHFHEHHHHFGDBBHHGHHHHHHGGBFFFD2FBGC?AC0/<->C-<--<<000<00;00::;--.00000/0000;00000.--9-....00///....000000/////.----//.:./:000000;//..---..
@M03495:530:000000000-LYBTV:1:1101:26018:17910 2:N:0:CATCACCC+TGCTATAT
ATATTTTGCCGTTGATAAACCAGGACTCAGGCTGGACCAAAGCTCACATGCTGACAGATCGGAAGAGCGTCGTGTAGGGAAAGAGTGTATATAGCAGTGTAGATCTCGGTGGTCGCCGGATCATTAAAAAAAAAAAGAGAGACGTATAAGTAGGCGTCGCTAGGCCTGCATGGAAGAAAGATACATACAGAGGAGATATATACTGAGTGGAACATGCACTAAGAAGGACGCATATACGCTGATGGAGCATT
+
AACBCFFFFFCCGGGGGGGGGGHGHHHHHHHHHHGGHHHHHHHHHHHHHHHHHHHHHHHHHGGGGHHHGFGE>EGHHHGHHHHHHHHHGHHHHHGFHHFDGGG4D@EHF>EG/?//<E///BGHHHGGBDFCF?C>..//<./.<.0000<0<00-:---.9../0;../;0.90/.//099000000000/...;/00000:000090.000/00900000000/:..---..000....;000///.;9
@M03495:530:000000000-LYBTV:1:1101:22917:17948 2:N:0:CATCACCC+TGCTATAT
ATATTTTGCCGTTGATAAACCAGCTAATCCTGAAAAAAAAATCAAAGCTAAAAACTACAATGCTAAGACCACGATGTGACTGCTATCAAAGTTAGATATATATGTAAATTATTCATCTGTCAAATCCTAGAATTATATCATACCTGCTCCAGCAATCACGACCTGTAATGGTTTAGTGGGTTGTTCACTGTTTCTGAAAAATGAAGATAGTTGTCCAGCTTCCAAAAAGTTTATTGTGTTTTCTAGTGGAG
+
A?AABBFFFFBAGGGGGGFGGGHHHHHHHHHHHHHHHGGCGHHHHF5GGEGFFFGHHFHHHFGHFHHGHFGHGFFAFGFFDEFGHHFHGHHGGHFHHHHHGGHHGHHHHHHHHHHHFEG?BFHFHHGHGFGHHGHHFGFHHHBGHHGHEHFHHHFHHHHCFCGGHHHHGGF1GHHB<FFHDFGGEHHHHFGHHHHHEFBGHHHHHGHHHHHHHHHHHHCCGCB0CG.EACFGGGGGCFFFGGEFEF9B.0;
@M03495:530:000000000-LYBTV:1:1101:13530:17955 2:N:0:CATCACCC+TGCTATAT
ATATTTTGCCGTTGATAAACCAGCTAATCCTGAAAAAAAAATCAAAGCTAAAAACTACAATGCTAAGACCACGATGTGACTGCTATCAAAGTTAGATATATATGTAAATTATTCATCTGTCAAATCCTAGAATTATATCATACCTGCTCCAGCAATCACGACCTGTAATGGTTTAGTGGGTTGTTCACTGTTTCTGAAAAATGAAGATAGTTGTCCAGCTTCCAAAAAGTTTATTGTGTTTTCTAGTGGAG
+
ABAABFFFFFCAFGGGGGGGGGHHHHHHHHHHHHHHHGGGGHFHHHFHHGHHGHGHHHHHHHHHHFFHHHGHGGHGHHHGHHFHHHHHHHGHHHHHHHHHHHHHHHHHHGHHGHGHHHHHGHHHHHHHHHHHHHHHGHHHHHHFGHHGHHHHHHGHHHHGDCCFHHHHHHHHHHHHGHFHEGGGHHHHHHHHGEHFGFHH.CGBGGHHGEGGHHGHHHGHHFFHBC:ADCFGGEGGGGGFFFEBFBCFECA
@M03495:530:000000000-LYBTV:1:1101:16056:17974 2:N:0:CATCACCC+TGCTATAT
ATATTTTGCCGTTGATAAACCAGTCACAACCACTTCTTGCCCTCCAAAGCTCACATGCTGACAGATCGGAAGAGCGTCGTGTAGGGAAAGAGTGTATATAGCAGTGTAGATCTCGGTGGTCGCCGTATCATTAAAAAAAAAAAAAAGGAAGGAGACAAGAAGATAGAAGGAGAGTAGGGAAAAACAAAAGGAGACAGAGGTACAGTAGGAGAATGATGTGATACATGTAGATGAACATGTTCATGAGAGTG
+
BCCCDFFFFFCBGGGGGGGGGGHHHHHHHGGGGHHHHHHHHHHHGHHHHHHHHHHHHHHHHHHHHHHHGGGGHHHGGGGGGGGHHGGHHHHHHHHHHHHHHHHHHHHHHHHGHHGG?FF/?E/<C</BCFEDBBG32/@C/>----<.:/......//.///0;00:0:.:...:000./../.....././...////.0000000000/..00000;0:0:0000000:000000000000000:000:
@M03495:530:000000000-LYBTV:1:1101:21537:17977 2:N:0:CATCACCC+TGCTATAT
ATATTTTGCCGTTGATAAACCAGCTAATCCTGAAAAAAAAATCAAAGCTAAAAACTACAATGCTAAGACCACGATGTGACTGCTATCAAAGTTAGATATATATGTAAATTATTCATCTGTCAAATCCTAGAATTATATCATACCTGCTCCAGCAATCACGACCTGTAATGGTTTAGTGGGTTGTTCACTGTTTCTGAAAAATGAAGATAGTTGTCCAGCTTCCAAAAAGTTTATTGTGTTTTCTAGTGGAG
+
AABBBFFFFFCBGGGGGGGGGGHHHHHHHHHHHHGFHGGGGHGFHHBFHGHHHHGGHGGHHHHHHHGHHHHHGGHGHGHGFHHHHFHHHHHHHHHHHHHHHHHHHHHGHHHHHHHHHHGHHHHHHHHHHHGHHHHHHHHHHHFHHHHHGHHGHFFHGHHGGGGGFGHHHHH?GFHGFFHGCF?EHHHGGHHHFHHHHGHHHHHHHHHHHHHHF0:CEHBHHFHHBGAAEBCFFFF0;0:FGFBFCC0C.0.
@M03495:530:000000000-LYBTV:1:1101:13216:17992 2:N:0:CATCACCC+TGCTATAT
ATATTTTGCCGTTGATAAACCAGCTAATCCTGAAAAAAAAATCAAAGCTAAAAACTACAATGCTAAGACCACGATGTGACTGCTATCAAAGTTAGATATATATGTAAATTATTCATCTGTCAAATCCTAGAATTATATCATACCTGCTCCAGCAATCACGACCTGTCCTGGCAAACAACCTGCAGAAAAGCCAATCAAATATATTTTCACAAGAGATGGAATGTGAGGCAATAATAGAGTACAAAGGTTGA
+
ABCBCFFFFFDDGGGGGGGGGGHHHHHHHHHHHHHHHGGGGHHHHHHHHHHHHHGHHHHHHHHHHHHHHHHHGGHGHHHHHHHHGHHHHHHHHHHHHHHHHHHHHHHHHHHHHHHHHHHHHGHHHHHHHHHHHHHHHHHHHHHHHHHHGFHGHGGHHHHGFGGGHHGHHHHHHHHHHHHGHGFFHHHHGHHHHHHHHHHHHHHHHGHHHHHHHGHHHHGEHHHHGGGGEGGGFFFGFGGFGBFFGGGFFBB
@M03495:530:000000000-LYBTV:1:1101:14188:18005 2:N:0:CATCACCC+TGCTATAT
ATATTTTGCCGTTGATAAACCAGCTAATCCTGAAAAAAAAATCAAAGCTAAAAACTACAATGCTAAGACCACGATGTGACTGCTATCAAAGTTAGATATATATGTAAATTATTCATCTGTCAAATCCTAGAATTATATCATACCTGCTCCAGCAATCACGACCTGTAATGGTTTAGTGGGTTGTTCACTGTTTCTGAAAAATGAAGATAGTTGTCCAGCTTCCAAAAAGTTTATTGTGTTTTCTAGTGGAG
+
ABBBBFFFFFBBGGGGGGGGGGHGHHHHHHHHHHHHGGGGGHHHHHHGHGHGHHGHHHHHHHHHHHHHHHHHGGHGGHHHHHFHHHFHHHHHGHHHHHHHHHHHHHHHHHHHHHHGHGHHHHHGHHHHHHHHHHHHHHHHHHHFHHHGHGHHGHHHHGHGGGGGHHHHHHHGHFHHGHGHGGGGHHHHHHHHHHHHHHHHHHGFGFCGHGGGHGGGGHFHGFHFFHAFGFFFGGGGGFCFFGGGGGGGFBE
@M03495:530:000000000-LYBTV:1:1101:9772:18007 2:N:0:CATCACCC+TGCTATAT
ATATTTTGCCGTTGATAAACCACCCTCCCTGTGGTCGTTATCTTGCTCCTTCTGTCGTCAACGAATTTACTAATTCCAAAGCTCACATGCTGACAGATCGGAAGAGCGTCGTGTAGGGAAAGAGTGTATATAGCAGTGTAGATCTCGGTGGTCGCCGTATCATTAAAAAAAAAAAAAAATGTAAAATACGCGTGAGACGTGACAGTGACGTAGTGTGCAGACAAGTGATGTATGATCAATCGACAGCCATG
+
BCCCCFFFFFCBGGGGGGGGGGGGGHHGGHHHHHGGGGGHHHGHHHHHHHHHHHHHGGGHGHGGGGHHHHHHHHHHHHHHGHHHHHHHHHHHGHHHHHHHGGGGHHHGGGEFGHGHHGHHHHHHHHHHHHHHGHHHHHGHHHBHFFFG??E/FEEEG/.>01GGFGDBGE?E-:-----.0000000:0..---..0;;....00000:.9;../:00000.//.0000000000000000.:-.-..;00
@M03495:530:000000000-LYBTV:1:1101:5028:18025 2:N:0:CATCACCC+TGCTATAT
ATATTTTGCCGTTGATAAACCACCCTCCCTGTGGTCGTTATCTTGCTCCTTCTGTCGTCAACGAATTTACTAATTCCAAAGCTCACATGCTGACAGATCGGAAGAGCGTCGTGTAGGGAAAGAGTGTATATAGCAGTGTAGATCTCGGTGGTCGCCGTATCATTAAAAAAAAAAATAAAAAAGACGACTGCGGAAGTGGTCATCGATTAAAAAACATCTAGCAAATAGATCTTACAGTACAAGTACTTTGG
+
BCCCDFFFFFECGGGGGGGGGGGGGHHGGHHHHHHHGGGHHHHHHHHHHHHHHHHHGGGHGHGGGHHHHHHHHHHHHHHHGHGHHHHHHHHHHHHHHHHHGGGGHHHGGGEEGGHHHGHHHHHHHHHHHHHHHHHHHHFHHH2DFHHG??EC1/@AE/.>FHHHHGGHFCEEGG-.01110-../.-<.</.---.0001:11:0/.1.1:10-..00<11101:1<0B1<1111<011111011111<0/
@M03495:530:000000000-LYBTV:1:1101:28938:18037 2:N:0:CATCACCC+TGCTATAT
ATATTTTGCCGTTGATAAACCACCCTCCCTGTGGTCTTTATCTTGCTCCTTCTGTCGTCAACGAATTTACTAATTCCAAAGCTCACATGCTGACAGATCGGAAGAGCGTCGTGTAGGGAAAGAGTGTATATAGCAGTGTAGATCTCGGTGGTCGCCGTATCATTAAAAAAAAAAATAGAAGAAGAAGATTAGGACAGCGGCAGTAGTAGAAGGTAACCGTGAGCAATTAACGGTCTGTTTAAGCGCTTACG
+
BCCCDFFFFFCBGGGGGGGGGGGGGHHGGHHHHHGHHHHHHHHHHHHHHHHHHHHHGGGHGHGGGHHHHHHHHHHHHHHHHHHHHHHHGHHHFHHHHHHHGGGGHHHGGGGGGHHHHGHHGHHHHHHHHHHHHHHHFH3FGF3DDGHGCEF?2B/<@/<0=DDDGFBGD-@EG@-.:00000//0/:0<000000/..-----<0<<0<000.0000<-....00/00000.-.<./000000<--...0.
@M03495:530:000000000-LYBTV:1:1101:3491:18042 2:N:0:CATCACCC+TGCTATAT
ATATTTTGCCGTTGATAAACCAGCTAATCCTGAAAAAAAAATCAAAGGTAAAAACTAAAATGCTAAGACCACGATGTGACTGGTATCAAAGTTAGATATATATGGAAATTATTCATCTGTCAAATCCTAGAATTATATCATAACTGCTCCAGCAATCACGACCTGGAATGGTTTAGGGGGTTGTTCACTGGTTCTGAAAAATGAAGATAGTTGGCCAGGTTCCAAAAAGTTTATTGTTGTTTCTAGGGGAG
+
>AAA133DBDA>FGFFG3DFFGG0BGDGHHHHHFFHHEGGGG11BD10B1DGGHBE11AB21122FB11BGC?/B/012221/@121@FG1@B22B@2222B2B11BG1>1>BGF22B12>2FG2DBF>1<G2F1>222B2>>1F11B11B10@C@<G@?/>>A000?11?1?01110>A-A?.<<DD0F/<00<C:GGC:::0C00;;00;C//;/..;00;0;0C..0==0;F000.;9BBB///-9--
@M03495:530:000000000-LYBTV:1:1101:4885:18050 2:N:0:CATCACCC+TGCTATAT
ATATTTTGCCGTTGATAAACCACCCTCCCTGTGGTCGTTATCTTGCTCCTTCTGTCGTCAACGAATTTACTAATTCCAAAGCTCACATGCTGACAGATCGGAAGAGCGTCGTGTAGGGAAAGAGTGTATATAGCAGTGTAGATCTCGGTGGTCGCCGTATCATTAAAAAAAAAAAAAAGATAATGCGAGGTGAAGTCTGGAGGGTTGATGACAAGGTGATAGATGGTCCTAGGAGAGGGAGGCAAGCAGGT
+
BCCCCFFFFFDBGGGGGGGGGGGGGHGGGHHHHHHHGGGHHHHHHHHHHHHHHHHHGGGHGHGGGHHHHHHHHHHHHHHHHHHHHHHHHHHHHHHHHHHHGGGGHHHGGGGGGHHHHGHHHHHHHHHHHHHHHHGHHHFHHD2GFHHG?CG?=E@CC@.<0FGBF1>DB@?@-<-<9<..<00000..--..000<000/0..-..-/000000..:00<0<000:000000/0/.<...<-...9.//.:
@M03495:530:000000000-LYBTV:1:1101:4047:18055 2:N:0:CATCACCC+TGCTATAT
ATATTTTGCCGTTGATAAACCAGCTAATCCTGAAAAAAAAATCAAAACTAAAAACTACAATGCTAAGACCACGATGTGACTGCTATCAAAGTTAGATATATATGTAAATTATTCATCTGTCAAATCCTAGAATTATATCATACCTGCTCCAGCAATCACGACCTGCTCCTGGCAAACAACCTGCAGAAAAGCCAATCAAATATATTTTCACAAGAGATGGAATGTGAGGCAATAATAGAGTACAAAGGTTG
+
AA111B@31B1A1E13E31B1GGAGFHH1GGH1A1100AE/B1BF1101111AEEHH1AFGGBG22@BF0B//>>FGHBF2B0F12BGH111B22@2@@GHHDEGBGBB21F2F2FFB1>>2BFGGFGFE1G2FHFB>2FGHB0FF0<FGBCBGGFC1FG?<@/0?FBGF1CCGHGAGG.CGFHBGFC///.<C<</<0D0:;G0<;GF0C00;/;FCFGEFC0;;0099.9FBFBBFFF0CCFFFFF00/
@M03495:530:000000000-LYBTV:1:1101:23525:18056 2:N:0:CATCACCC+TGCTATAT
ATATTTTGCCGTGATAAACCAGCTAATCCTGAAAAAAAAATCAAAGCTAAAAACTACAATGCTAAGACCACGATGTGACTGCTATCAAAGTTAGATATATATGTAAATTATTCATCTGTCAAATCCTAGAATTATATCATACCTGCTCCAGCAATCACGACCTGTAATGGTTTAGTGGGTTGTTCACTGTTTCTGAAAAATGAAGATAGTTGTCCAGCTTCCAAAAAGTTTATTGTGTTTTCTAGTGGAGG
+
>ABBBFFFFFBAGAFGGGGFGGHHHHHHHHHFBFGAEGGCHGHHHGFHGHHFHGHHHHHHHHHHDHHGHHHGEEFHHHHFGFHGHEFH3FFFGEFBGHFHHHHFFFFHFGGHHHFHGFHHHHGHHHHHHHHHHGHHHHHHGHHGHGEDGHHGH2FF2CDADFGGGFFFHHHHHHHGHHHGGGCHHHHGGDGHHGHHGHHFHH0FGBFHHGHHHHHHHHHHFHF00C.:9CFGGFFGGGFGFGFBB0;:0.C
@M03495:530:000000000-LYBTV:1:1101:21423:18078 2:N:0:CATCACCC+TGCTATAT
ATATTTTGCCGTTGATAAACCAGAACCATCCAAAGCTCACATGCTGACAGATCGGAAGAGCGTCGTGTAGGGAAAGAGTGTATATAGCAGTGTAGATCTCGGTGGTCGCCGTATCATTAAAAAAAAAAAAAAAGTAGGAGTGGGTAATAGTGGGTTGAAGGGGACACAGAAAACAGCAAAGTGCAAGTAGTAGATCTGGACATGGACCGGAGGAAGCGAATAATACATGAGACAGTAAAGCATCGCAACAG
+
AABBCFFFFFCBGGGGGGGGGGHHHHHHHHHHHHHHHHHHHHHHHHGHHHHHHHGGGGHFHGGGGEGGFHHGGHHHHHHHHHHHHHHGHHHHGGHHHFFHHGFEGEFEG?E/AECEFHHGHGHGGFCC//--<.0<000//..<.0/:00;0....-/00/.-.-.././////9/.;///00000000/;/;///9/:/.////;//:-:--./..-.--.:////////;//////9/////..9.-./
@M03495:530:000000000-LYBTV:1:1101:25249:18079 2:N:0:CATCACCC+TGCTATAT
ATATTTTGCGTTGATAAACCAGCTAATCCTGAAAAAAAAATCAAAGCTAAAAACTACAATGCTAAGACCACGATGTGACTGCTATCAAAGTTAGATATATATGTAAATTATTCATCTGTCAAATCCTAGAATTATATCATACCTGCTCCAGCAATCACGGTGGTTTAGTGGGTTGTTCACTGTTTCTGAAAAATGAAGATAGTTGTCCAGCTTCCAAAAAGTTTATTGTGTTTTCTAGTGGAGGTCTTGGA
+
AABCCFFFFCCCGGGGGGGGGGHHGHHHHGHHGHHHGGGGHHHHHHHHHHHHGGGHFFGFHHHHGHHHHHGGGHGHGHHGHGFHHFHHFHHHHGGHHHHFHHGHHHHHHHHHHHHHHHHHHHHHHHHHHHHHHHHGHHGHHHHHHHHHHGHHHHHHGHGGGHGGGGHHGHHHGGGGHHHHHGGHHHGHHHHFFHHHEH0GHHHHGHGHFEBCGHFFGHHEEHHHHGGEFGGGFBFFFFBFF0:C9CBFFC0
@M03495:530:000000000-LYBTV:1:1101:15380:18082 2:N:0:CATCACCC+TGCTATAT
ATATTTTGCCGTTGATAAACACGCTAATCCTGAAAAAAAAATCAAAGCTAAAAACTACAATGCTAAGACCACGATGTGACTGCTATCAAAGTTAGATATATATGAAAATTATTCATCTGTCAAATCCTAGAATTATATCATACCTGCTCCAGCAATCACGACCTGTAATGGTTTAGTGGGTTGTTCACTGTTTCTGAAAAATGTAGATAGTGGTCCAGCTTCCAAAAAGTTTATTGTGTTTTCTAGTGGAG
+
1A1AAB33D1>A111BGG11100ABE?GG2FGFHBFH?AAEGFE1110A11FHF/GH11F11FHDFBD1ECFE/>F>BGFGB0BG2B@G@112BB1FGFGBEF222>F>FFFB2FD22122B2BDFGFFHH1>>1FGHD>FG10FG0F111@0001<@F/A//?0FH1FBGHH0<B<1<.C.-..<<0<<00=0=<G0G0..00:;:0C0:0;00;;C/0009;0;E.C0;99FBC;0CB9FBG00;9.09
@M03495:530:000000000-LYBTV:1:1101:9772:18086 2:N:0:CATCACCC+TGCTATAT
ATATTTTGCCGTTGATAAACCAGTCAGGAGTCCAAAGCTCACATGCTGACAGATCGGAAGAGCGTCGTGTAGGGAAAGAGTGTATATAGCAGTGTAGATCTCGGTGGTCGCCGTATCATTAAAAAAAAAAAAAAGAGAGGGGGAGGAACAGAACGGAAGGAGGAAAATCAACGTAAGTGAGAAGAGACATATAGAAAGGAGAGAAAGTAGACAGGGAAGAGTAAAATAAATAGAACGAAGAATAGTGTAAG
+
ABCCCFFFFFCCGGGGGGGGGGHHHHHHHGHHHHHHHHHHHHHHHHHHHHHHHHHHGGGGHHHGGGGEFGHGHGHHHHHHHHHGHHHHBGHHGGGHHHFHFHHGEFFG3E@EG<?GCDHHHFFHGGGGB?/<--.<//...----;././////..:......./;/9/00/...../////;//./99///////:/.9....///////://9...:9.:///;/////;///;...;.////9////:
@M03495:530:000000000-LYBTV:1:1101:24768:18094 2:N:0:CATCACCC+TGCTATAT
ATATTTTGCCGTTGATAAACCAGGGACTCAGGCTGGACCAAAGCTCACATGCTGACAGATCGGAAGAGCGTCGTGTAGGGAAAGAGTGTATATAGCAGTGTAGATCTCGGTGGGCGCCGTATCATTAAAAAAAAAAAATCTAAGTTAAACTGAGGCATGGACGGTCAACGATAAAATGTACATGGTGAAAATCCTATGGCCACCCACAACAGTATACTGTCCATAGTGGGAGTATGAAAAATGAGAAGAAC
+
AABBBFFFFFBBGGGGGGGGGGHGGGGHHGHHHHHGGHFHHHGHHHHHHHHHHHHHHFFHHHGGGGFGHGEEF>EGHGHGCFHHFCGHHHHHHHHHHHHH@GHD4FBFGGGGG/?<//<</003?3@FD22>///A--./0<000000=00000...0:.:0--...00.....0000000009/0000000;/00009.//:9.9...9../////////;/////;...9./:/9://../;//;///.
@M03495:530:000000000-LYBTV:1:1101:12496:18094 2:N:0:CATCACCC+TGCTATAT
ATATTTTGCCGTTGATAAACCACCCTCCCTGTGGTCGTTATCTTGCTCCTTCTGTCGTCAACGAATTTACTAATTCCAAAGCTCACATGCTGACAGATCGGAAGAGCGTCGTGTAGGGAAAGAGTGTATATAGCAGTGTAGATCTCGGTGGTCGCCGTATCATTAAAAAAAAAAATAATAAAAGAAAGTGGAGAGAATGAAGTTGAGAGGAGAAAAGGAAGAGGAGTATCATAAGCAAATGGACATGCAGA
+
BCCCDFFFFFCCGGGGGGGGGGGGGHHGGHHHHHGHGGGHHHHHHHHHHHHHHHHHGGGHGHGGGHHHHHHHHHHHHHHHHHHHHHHHHHHHHHHHHHHHGGGGHHHGGGGEGHHHHFGHHHHHHHHHHHHHHHHHGHHHHFFHDDGGCADC1/A/@<<<FDBGFFF<1@E@GGG.01111111../0110:.0..<0101<11110<09....0</.//....<A//111111101/0110000000011
@M03495:530:000000000-LYBTV:1:1101:16371:18170 2:N:0:CATCACCC+TGCTATAT
ATATTTTGCCGTTGATAAACCACCCTCCCTGTGGTCGTTATCTTGCTCCTTCTGTCGTCAACGAATTTACTAATTCCAAAGCTCACATGCTGACAGATCGGAAGAGCGTCGTGTAGGGAAAGAGTGTATATAGCAGTGTAGATCTCGGTGGTCGCCGTATCATTAAAAAAAAAAGAAAGGCAAAAAAAGCTGGGACGCAGAGGAGAAATGGGATGACGAAAATCGTCGTCATAGAGCTAATCACATGAAGT
+
BCCCCFFFFFDCGGGGGGGGGGGGGHHGGHHHHHHHGGGHHHHHHHHHHHHHHHHHGGGH1GGGGHHHHHHHHHHHHHHHHHHHHHHHHHHHHHHHHHGHGGGGHHGGGGGEGHHHHGHHHHHHHHHHHHHGHHHHGHGHHHDG2GHGEEE?1>E/E<.<0FGDG1FFFCF?-E.../0..<../.9-..00/...----<..<...011<.:<.00..-.-10...<-<.<11:110011010010<111
@M03495:530:000000000-LYBTV:1:1101:25969:18178 2:N:0:CATCACCC+TGCTATAT
ATATTTTGCCGTTGATAAACCAGCTAATCCTGAAAAAAAAATCAAAGCTAAAAACTACAATGCTAAGACCACGATGTGACTGCTATCAAAGTTAGATATATATGTAAATTATTCATCTGTCAAATCCTAGAATTATATCATACCTGCTCCAGCAATCACGACCATGGTTTAGTGGGTTGTTCACTGTTTCTGAAAAATGAAGATAGTTGTCCAGCTTCCAAAAAGTTTATTGTGTTTTCTAGTGGAGGTCT
+
BCCBBFFFFFBBGGGGGGGGGGGHHHHHHHHHHGHHHGGGGHGHHHFHHHHHGHGHHHHHHHHHHFHHHHHHGGHGHHHHHHFFHGHHHHHFHHGHHHHHHHHHHGHHHHHHHHHHHHGHHHGHHHHHHHEHHFHHGHHHHHGHHHEHHHHGFHHHFFHGGGGGHHGGFHHHHFHEAFGEHGFHHHHHHHHHHHHHHHHHFHDFGH;GGCGGFFHHHHGHE:CGDFFBFGGGGGGGGGFGFGFGG0AEE/;
@M03495:530:000000000-LYBTV:1:1101:14555:18184 2:N:0:CATCACCC+TGCTATAT
ATATTTTGCCGTTGATAAACCACCCTCCCTGTGGTCGTTATCTTGCTCCTTCTGTCGTCAACGAATTTACTAATTCCAAAGCTCACATGCTGACAGATCGGAAGAGCGTCGTGTAGGGAAAGAGTGTATATAGCAGTGTAGATCTCGGTGGTCGCCGTATCATTAAAAAAAAAAAGAGAAAATAAGATAGGAGAGCGGTGACAATCAATCAGATGAAGATATGTATGTTATCAAGAGAGTAGTGCGAAGGA
+
BCCCCFFFFFEBGGGGGGGGGGGGGHHGGHHHHHHHGGGHHHHHHHHHHHHHHHHHGGGHGHGGGHHHHHHHHHHHHHHGHHHHHHHHHHHHHHHHHHHHGGGGGHHGGGGGGHHHHGHHHGHHHHHHHHHHHHHHHHFGHDBGHGFGCCA<1>@AE<.00>=<1=<1D?A-@??..//00/10:1111:/0/...--.-.011<000<100011111111111111<1111110<./.0111<<-.--..
@M03495:530:000000000-LYBTV:1:1101:8791:18191 2:N:0:CATCACCC+TGCTATAT
ATATTTTGCCGTTGATAAACCAGCTAATCCTGAAAAAAAAATCAAAGCTAAAAACTACAATGCTAAGACCACGATGTGACTGCTATCAAAGTTAGATATATATGTAAATTATTCATCTGTCAAATCCTAGAATTATATCATACCTGCTCCAGCAATCACGACCTGTCCTGGCAAACAACCTGCAGAAAAGCCAATCAAATATATTTTCACAAGAGATGGAATGTGAGGCAATAATAGAGTACAAAGGTTGA
+
ABBBBFFFFFBAGGFGGGGGGGHHHHHHHHHHHHHHHGGGGHHHHHFHHHGFHHGHHHHHHHHHHGGHHFHHGGHGHHHEFHHGHHHHHFHFFHHH4GGHHHHHHGHHHHHHGHHHFHHHHHHHHHGFHHHHHGHHHHHHHHHFHHHHHHHHGHGHHFHDGGGGGHHGHHHHHGFHHHHGHHHHGFHFHHEHGHHHHEHHHHHHFHHHFHHHHBGHHHHHEHHHGFFGEEFGGFFFFFFBFBFFFBFFFBF
@M03495:530:000000000-LYBTV:1:1101:13553:18193 2:N:0:CATCACCC+TGCTATAT
ATATTTTGCCGTTGATAAACCAGAACCATCCAAAGCTCACATGCTGACAGATCGGAAGAGCGTCGTGTAGGGAAAGAGTGTATATAGCAGTGTAGATCTCGGTGGTCGCCGTATCATTAAAAAAAAAAATAATAAAGAAGAAAGAGGAAGGGGAGAGAGGGGAGAAAAAAAGGCAGAAGAATGGCGAGTAAGGAGGTGGAGGGGGCGCTGGGGGTGTGTAGCTAAGGAGCGGTAATGGGTGTAGGTTGCGT
+
BBCBCFFFFFCCGGGGGGGGGGHHHHHHHHHHHHHHHHHGHHHHHHGHHHFHHHGGGGHHHGGGFEGFGHHGHHHHHHHHHHHHHHGHHHHHGHHHHHHHHGEF???E@?G@EGGHFHHGHFGFGGDC@0?1111=>1<010<10<.0>..<<.<......-<-..0/.-9..9.../00:0<0/--<-.1100.<9.<...-9-------.-----.<1:11110/0..--..<111./.<0:011<.-.
@M03495:530:000000000-LYBTV:1:1101:21459:18209 2:N:0:CATCACCC+TGCTATAT
ATATTTTGCCGTTGATAAACCACTTCTTGCCCTCCAAAGCTCACATGCTGACAGATCGGAAGAGCGTCGTGTAGGGAAAGAGTGTATATAGCAGTGTAGATCTCGGTGGTCGCCGTATCATTAAAAAAAAAAAAAGAGTAGATAAATCTGCGCGCGGAAACGACAGAAGCGAAAGGAGCGACGGTAGAGAATTGGATGCAGAGATCGAGAACGAGCGGGTGCGTTAGTTACGCAGAAGCGCATGGGTGAGG
+
BCCCCFFFFFCBGGGGGGGGGGGHHHHHHHHHHHGHHHHHHHHHHHHHHHGHHHHHHHGGGGHHHGGGGGGGHHHGHHHHHHHHHHHHHHGHHHFHHHHFHHHHHGFGG?DEEGG/?FGHGFEFGGGCGCCC/<<..0100<000000000<-:--<---/..-9-/0009.-9<./..-----<<.000<0000000/000</00.....0<..99--<-.-....0:00...--/0<---<..9:....
@M03495:530:000000000-LYBTV:1:1101:8515:18220 2:N:0:CATCACCC+TGCTATAT
ATATTTTGCCGTTGATAAACCAGCTAATCCTGAAAAAAAAATCAAAGCTAAAAACTACAATGCTAAGACCACGATGTGACTGCTATCAAAGTTAGATATATATGTAAATTATTCATCTGTCAAATCCTAGAATTATATCATACCTGCTCCAGCAATCACGACCTGTAATGGTTTAGTGGGTTGTTCACTGTTTCTGAAAAATGAAGATAGTTGTCCAGCTTCCAAAAAGTTTATTGTGTTTTCTAGTGGAG
+
ABBBBFFFFFBAGGGGGGGGGGHHHHHHHHHGHHHFHGGGGHFHHHFFHGHGHFGHHGHHFHHHHHHHHHHHGGHGHGHHGFFFHHHHHHHHGHHHHHHHGHHHGHHHHFHHHHHHHHHHHHGHHHHHHHHHHHHHHGHHHHFGFHHGFGHHGHHHHFHGGGGGHHHFHHHGHHHHFHHHEGGDEHHHHHHHHHHHHHHGGGG0GCCHFHHHHHFFHHFFHHHBCG.CABFGGGGGGGFFFGGGGEFGGGE
@M03495:530:000000000-LYBTV:1:1101:23607:18221 2:N:0:CATCACCC+TGCTATAT
ATATTTTGCCGTTGATAAACCAGCTAATCCTGAAAAAAAAATCAAAGCTAAAAACTACAATGCTAAGACCACGATGTGACTGCTATCAAAGTTAGATATATATGTAAATTATTCATCTGTCAAATCCTAGAATTATATCATACCTGCTCCAGCAATCACGACCTGTAATGGTTTAGTGGGTTGTTCACTGTTTCTGAAAAATGAAGATAGTTGTCCAGCTTCCAAAAAGTTTATTGTGTTTTCTAGTGGAG
+
?AABBFFFFFCAGGGGGGGGGGHHHHHGFFHHFHHFHGGGGHGHHHGHHGHHHHGHHHHHHHHHHFHHHHHHGGHGHHHHHFHHHHHHHFHHGHHHHHHHHHHHHHHHHHHHFHHHHHHHHHHHHHHHHHHHHGHHHHHHHHHHHHFFHFHHHHHHHHHGGGGGHHHGHHHGHHHHHGHGAFGDGGHHHHDGGHHHHHHHFGHDDGGHEHHHHGFHFHHHHHGHGCGEGFFGFGGGFGGGGGBFGGCFFBA
@M03495:530:000000000-LYBTV:1:1101:14639:18233 2:N:0:CATCACCC+TGCTATAT
ATATTTTGCCGTTGATAAACCAGGACTCAGGCTGGACCAAAGCTCACATGCTGACAGATCGGAAGAGCGTCGTGTAGGGAAAGAGTGTATATAGCAGTGTAGATCTCGGTGGTCGCCGTATCATTAAAAAAAAAAAAAGAAAGAGAAAAAGGGTGGGAGATCGATAGAAAATAACTAATTGGGACGAGAGAAAGGAAGGGATATGAGAGTGATAAGCTAAGTAGGCCGATGTTCATATAACGTATATTACA
+
CCCCDFFFFFDCGGGGGGGGGGHGHHHHHHHHHHGHHHHHHHHHHHHHHHHHHHHHHHHHHGGGGHHHGGGEEFGHHHGHHHHHHHHHHHHHHHHHHHHFFGGFGHFHG>EEADF/EG<CCGHGGGHHFFGCGA/---..</0<//0</...:..--.../0.9.<.111:<01:1101110.9.---.-.000.//...9//11<110<111<10:111011<000--9..<1111111<</.1:11111
@M03495:530:000000000-LYBTV:1:1101:9146:18245 2:N:0:CATCACCC+TGCTATAT
ATATTTTGCCGGTGATAAACCAGCTAATCCTGAAAAAAAAATCAAAGCTAAAAACTACAATGCTAAGACCACGATGTGACTGCTATCAAAGTTAGATATATATGTAAATTATTCATCTGTCAAATCCTAGAATTATATCATACCTGCTCCAGCAATCACGACCTGTAATGGTTTAGTGGGTTGTTCACTGTTTCTGAAAAATGAAGATAGTTGTCCAGCTTCCAAAAAGTTTATTGTGTTTTCTAGTGGAG
+
AAABAFFFFFD2AEFGGGGGGGHHHHHHHHHHHHHHHFGGGHGHHHFHHHGFFHGHHHHHHHHHGHHHHHHHGGHGHGHHGHFHHFFHHHHHHHHHHHHHHHHHHHHHGHHHHHHHGHHHHHHHHHGGHHHHHGHHHHGHHHGFHHGHHGHHBGFFFGHGGGGDHHHEHGFFGHHHGDHEEGGGHHHHGHHHGHHHHHHH.CCH0C;GFHFFGGGFHHHHHGFHGGF..0;FGGFCFF/CF/;0FFBFFGE
@M03495:530:000000000-LYBTV:1:1101:12567:18276 2:N:0:CATCACCC+TGCTATAT
ATATTTTGCCGTTGATAAACCAGCTAATCCTGAAAAAAAAATCAAAGCTAAAAACTACAATGCTAAGACCACGATGTGACTGCTATCAAAGTTAGATATATATGTAAATTATTCATCTGTCAAATCCTAGAATTATATCATACCTGCTCCAGCAATCACGACCTGTAATGGTTTAGTGGGTTGTTCACTGTTTCTGAAAAATGAAGATAGTTGTCCAGCTTCCAAAAAGTTTATTGTGTTTTCTAGTGGAG
+
3>AAAFFFFFDAGGGCGGGGGGHHHHHHHHHHHHHHFGGGGHHHHHGHHGHHFHEGGGHHEFHHHGHHHFHHGGGEFGHFHHHHHHHHHHHHHHHHFHHHHHHHHHHHHHHHGGHHHHHHHHGHHHHGHFFHHHHGHFFHHHGHHGEHHFHHHHGHHHHGGGGGHHHHHHHHFHHGHHGHDGGGGFFHHGHHHBGGH0GG<GFDDGHHFG:GHHFFHHCHHGEHF0.;EBFGGFFFFFCFG:0BBFGBF0A
@M03495:530:000000000-LYBTV:1:1101:26132:18276 2:N:0:CATCACCC+TGCTATAT
ATATTTTGCCGTTGATAAACCAGCTAATCCTGAAAAAAAAATCAAAGCTAAAAACTACAATGCTAAGACCACGATGTGACTGCTATCAAAGTTAGATATATATGTAAATTATTCATCTGTCAAATCCTAGAATTATATCATACCTGCTCCAGCAATCACGACCTGTAATGGTTTAGTGGGTTGTTCACTGTTTCTGAAAAATGAAGATAGTTGTCCAGCTTCCAAAAAGTTTATTGTGTTTTCTAGTGGAG
+
A?ABBFFFFFDAEFGGCFGGFGAFEHHGFHGHHBDHFGGGGGHHHBGFHHHHHHAFHGHHHBHGF5@FF2FGG@EGHHHHGEHHHHGFF3BFGGHFFFHGFGHHFGHGF4GHHGHGHFFHFHFHFHBHFHBGHFGHFFHHHE3BGGH2?GGBF22<FGGD/>/EGHH1?DGDGFG1GHAA<FC>FGHHFHG00=00<000..D0DCHEHFCCGHFBGFCGHHHBCB.:EB0;;FG00;9C9:0;;0C0.0;
@M03495:530:000000000-LYBTV:1:1101:2120:18296 2:N:0:CATCACCC+TGCTATAT
ATATTTTGCCGTTGATAAACCAGCTAATCCTGAAAAAAAAATCAAAGCTAAAAACTACAATGCTAAGACCACGATGTGACTGCTATCAAAGTTAGATATATATGTAAATTATTCATCTGTCAAATCCTAGAATTATATCATACCTGCTCCAGCAATCACGACCTGTAATGGTTTAGTGGGTTGTTCACTGTTTCTGAAAAATGAAGATAGTTGTCCAGCTTCCAAAAAGTTTATTGTGTTTTCTAGTGGAG
+
A>3A?DFFFFA>EEEGGFGGGGHHGHHHHHHGGGCHFGGGGHHHHHHGHHFFHHGHHFGHHHHHHFHHHHHAFEEF1FB44@FHHHHGDEGHHHFGHHHHHHHG?BGFF4FGHHGHHHHHEHHGHDBFHHHHHHGHHHHFHHFGDGHHHFHHFFHGHFGGGGFDFFFHGHHHHHHHFH0FE.@EGGBGHFGD<FHGD0D<<GHF0CGHHFHGHCHEHHGHCGFBF0G.;BF;FFEBBBFFF/BFF0BFE0:
@M03495:530:000000000-LYBTV:1:1101:8387:18315 2:N:0:CATCACCC+TGCTATAT
ATATTTTGCCGTTGATAAACCAGAACCATCCAAAGCTCACATGCTGACAGATCGGAAGAGCGTCGTGTAGGGAAAGAGTGTATATAGCAGTGTAGATCTCGGTGGTCGCCGTATCATTAAAAAAAAAAATAAAAAAGACGGCAGAGAGAGAGAATAAAGACGGTCAAGAACGAGGAGGGTAGGAAAAGACAGGAAAGGAGGACGAGAAAGAGTGGAGATGAAGTGGTGTGATGAGAGGAGGACGAGTCCGA
+
CCCCDFFFFFCCGGGGGGGGGGHHHHHHHHHHHHHHHHHHHHHHHHHHHHHHHHGGGGHGHGGGFEGGFGHGGHHHHHGHHHHHHHHHHHGHGFHHHHFFHGAGG/BEEGFEAGFFHHHHFHHGGGGA@01=111>..0..---.</..<...001<111/..<..000//...--..-./..<1///.///.://../....---<.::</11<0.0:01111001...<111010....9.---./0..
@M03495:530:000000000-LYBTV:1:1101:15561:18326 2:N:0:CATCACCC+TGCTATAT
ATATTTTGCCGTGATAAACCAGCTAATTCCAAAGCTCACAGCTGACAGATCGGAAGAGCGTCGTGTAGGGAAAGAGTGTATATAGCAGTGTAGATCTCGGTGGTCGCCGTATCATTAAAAAAAAAAAAAACACAGCCGTGAATGGAGCGGTGTGTGATAGAAAAATAAAGAGAAATACGTGCTAGGTGTCAGATAAGCGTAATGTGAATACACAAGATGAGAACTCAATCTGATGTGTGAGTACAACGATG
+
ABBBCFFFFFCBGGGGGGGGGGHHHHHHHHHHHHHHHHHHHHHHHHHHHHHHGGGGHHHGFFGEEHHHHGFHEHHHDFGGHHHHGHHHHHGHHHFHHHFGAFG?3EE?E/?GHEHFFHHGFGGG//</--..<.0..-<-..0000;/--;-....0000;00/..00000//:0000.0/..00.:00000000000-....00000000000..:0;000;:0:0000:000000:;000::000-...
@M03495:530:000000000-LYBTV:1:1101:9167:18327 2:N:0:CATCACCC+TGCTATAT
ATATTTTGCCGTTGATAAACCAGCTAATCCTGAAAAAAAAATCAAAGCTAAAAACTACAATGCTAAGACCACGATGTGACTGCTATCAAAGTTAGATATATATGTAAATTATTCATCTGTCAAATCCTAGAATTATATCATACCTGCTCCAGCAATCACGACCTGTCCTGGCAAACAACCTGCAGAAAAGCCAATCAAATATATTTTCACAAGAGATGGAATGTGAGGCAATAATAGAGTACAAAGGTTGA
+
ABBBBFFFFFCAGFGGGGGGGGHHHHHHHHHHHHHHHGGGGHHHHHHHHHGHHHGHHHHHHHHHHHHHHHHHGGHGHHHHHHHGHHFHHHHGHHHHHHHHHHHHHHHHHHHHHHHHHHHHHHHHHHHHGHHHHHHHHHHHHHHFHHFEGHGHGHGHHHHGGGGGHHHHHHEHHHHHHHHGHHHGHGHHHHHHHHHHHHHGHHGFFHHGGHHHHHHHHHHCGHGGGGGGGGGGGFFGGGGBFGGGGFFFGGG
@M03495:530:000000000-LYBTV:1:1101:16796:18333 2:N:0:CATCACCC+TGCTATAT
ATATTTTGCCGTTGATAAACCAGCTAATCCTGAAAAAAAAATCAAAGCTAAAAACTACAATGCTAAGACCACGATGTGACTGCTATCAAAGTTAGATATATATGTAAATTATTCATCTGTCAAATCCTAGAAATATATCATACCTGCTCCAGCAATCACGACCTGTAATGGTTTAGTGGGTTGTTCACTGTTTCTGAAAAATGAAGATAGTTGTCCAGCTTCCAAAAAGTTTATTGTGTTTTCTAGTGGAG
+
AAAABFFFBFBBGGGGGGGGGGHHHHHGHHHHHHHHHGGGGHHHHFBFHHHHHGGHHGHHHHHHHHHHHHHGGGHGGHHHHHFFHHHHHHHGHHGHHHHHHHHHHHHHHGHHHHHHHHGHHHHGHHHHHHHHEFHHHGHHHHHFHEFFHGHHGHGHGHHGGGGGHHHHHHGGHHHHFGHHGGGFHHHHHHGHFHHHGHHHHHHHFCGHHHHHFHHHHEGGHHHGGGGEEFFGGGGGFFFGEFGGGFFFEF.
@M03495:530:000000000-LYBTV:1:1101:4880:18340 2:N:0:CATCACCC+TGCTATAT
ATATTTTGCCGTTGATAAACCACCCTCCCTGTGGTCGTTATCTTGCTCCTTCTGTCGTCAACGAATTTACTAATTCCAAAGCTCACATGCTGACAGATCGGAAGAGCGTCGTGTAGGGAAAGAGTGTATATAGCAGTGTAGATCTCGGTGGTCGCCGTATCATTAAAAAAAAAAATAGAGAAGATAGTTATCTTAGCATATGTAGTACACTACGACTATAGATAATTGAGAGGAAAAGTGTTAGCATGCAA
+
CCCCCFFFFFBBGGGGGGGGGGGGGHHGGHHGHHHHGGGHHHHHHHHHHHHHHHHHGGGHGHGGGHHHHHHHHHHHHHHHGHHHHHHHHHHHHHHHHHHHGGGGHHHGGGGGGGHHHGHHHHHHHHHHHHHHGHHHHHHHHGBFBDHG/?E?FE@AC<A0>FHHE1FFDEEFC@-:<0000</0000<:00000<0<000::000:0<000/<....-0:0000<00000.0..////000000000000:
@M03495:530:000000000-LYBTV:1:1101:24001:18341 2:N:0:CATCACCC+TGCTATAT
ATATTTTGCCGTTGATAAACCACCCTCCCTGTGGTCGTTATCTTGCTCCTTCTGTCGTCAACGAATTTACTAATTCCAAAGCTCACATGCTGACAGATCGGAAGAGCGTCGTGTAGGGAAAGAGTGTATATAGCAGTGTAGATCTCGGTGGTCGCCGGATCATTAAAAAAAAAAAAATTGATGAGCACAGAGAATGGCCTAGGAGTATGCAGAAGCTGAATGTAGAGTAGTGGTACGAGAAAGAAGCAGGG
+
ABCCCFFFFFDBGGGGGGGGGGGGGHHGGHHHHHHHGGGHHHHHHHHHHHHHHHHHGGGHGHGGEHHHFHHHHHHHHHHHHHHHHHGHHHHHGHHHHHHHGGGGGHHGGGGGGHHHHGHHFHHHHHHHHHHHHHHHHHHHHF2GBGHG<?EC=E/?E--.<GFFB0<0D@C?E-;--;0;0000:00./;::/0000:/0///0/::0;0;00/000000000000:0000/.;00.....00:./0:;.-
@M03495:530:000000000-LYBTV:1:1101:23263:18352 2:N:0:CATCACCC+TGCTATAT
ATATTTTGCCGTTGATAAACCAGCTAATCCTGAAAAAAAAATCAAAGCTAAAAACTACAATGCTAAGACCACGATGTGACTGCTATCAAAGTTAGATATATATGTAAATTATTCATCTGTCAAATCCTAGAATTATATCATACCTGCTCCAGCAATCACGACCTGTAATGGTTTAGTGGGTTGTTCACTGTTTCTGAAAAATGAAGATAGTTGTCCAGCTTCCAAAAAGTTTATTGTGTTTTCTAGTGGAG
+
>AAABFFFFFBBGEGGGGGGGGHHHHHGHHHHHHHHHGGGGHFFHHHEHHHHHHGHHHHHGHHHFHFHHHHHGGHGHHHGHHGHHHFHHFHHHHFHFHHHHHHHHHHHHFHHGHHHHHFHGHHHHHHGHHHGHHHHHHHHHHGFHGAGDGFGGHFHHGHFGGGDHFHGHHHGHHHF1FFFGGCGHHHGHHGHGHHHFHHHHHHHHGCHHGHHHCFFFFHGCHCHFG.CDFFFGGGGB0CFGFBFFB;C?C.
@M03495:530:000000000-LYBTV:1:1101:23143:18383 2:N:0:CATCACCC+TGCTATAT
ATATTTTGCCGTTGATAAACCAGGCGGACCAAAGCTCACATGCTGACAGATCGGAAGAGCGTCGTGTAGGGAAAGAGTGTATATAGCAGTGTAGATCTCGGGGGTAGCGGTATCATGAAAAAAAAAAAAAGAATGTATGTAGGCGTCGGTAGGAGTGGGGAGGCGATACTGATAAAGGAGATTTTGAGTGTTACCTACAGCATAAATTAGTTGTTGAGCGTCCAAGAAGTATAGTTTGATGTGGACAGTGA
+
BAABA5FDFFDAAEGGGDBFGGHC4AECCFG2E3AA3F33ADBGDEHDCA53A1111112>>?>>B1FGFF3B?FHF@@@F44FFFG@D43BFBG44440?/////?<////?111111?1?<A------...00;90000000-.9---.990//...9.--.-9-.-//://;///..9/////..9/9//99;/////.////////9///..///-..;.//;////////;/////9//;//.;//
@M03495:530:000000000-LYBTV:1:1101:21000:18395 2:N:0:CATCACCC+TGCTATAT
ATATTTTGCCGTTGATAAACCAGCTAATCCTGAAAAAAAAATCAAAGCTAAAAACTACAATGCTAAGACCACGATGTGACTGCTATCAAAGTTAGATATATATGTAAATTATTCATCTGTCAAATCCTAGAATTATATCATACCTGCTCCAGCAATCACGACCTGTAATGGTTTAGTGGGTTGTTCACTGTTTCTGAAAAATGAAGATAGATGTCCAGCTTCCAAAAAGTTTATTGTGTTTTCTAGTGGAG
+
>AABBFFFFFBBGGGGGGGGGGHHHHHGGHHHHHHHHGGGGHHHHHDGHHHGHHGGHHGHHHHHHHHHHHHHGGHGHHHHGHHHHHHHHHHHHHHHHHHHHHHHHHHHHGHHHHHHHGHHHHHHHHHHHHHHHGGHHHGHHHHFHHHEHGHHFHHHHHHGGGGGHHHGGHHFHHHHFHHHGGGGHHGGHHHHHHHHHBGHGHHHFGGHHHGCHHBFFHFFCGHFGFHGFFGFGGGGGGBFFGGFFFFGFFF
@M03495:530:000000000-LYBTV:1:1101:8658:18416 2:N:0:CATCACCC+TGCTATAT
ATATTTTGCCGTTGATAAACCACCCTCCCTGTGGTCGTTATCTTGCTCCTTCTGTCGTCAACGAATTTACTAATTCCAAAGCTCACATGCTGACAGATCGGAAGAGCGTCGTGTAGGGAAAGAGTGTATATAGCAGTGTAGAGCTCGGTGGGCGGCGTGTCATTAAAAAAAAAAGCAGAGTAGATTAGGGTGGACGAGGTAGCAGTATGAAAAGAAACAGACGTCGTGAGGTCGATGGCGTCAACAGATGG
+
BBBCBFFFFFDAFGGGGGGGGGGGGHHGGHGHHHGGGEGHHHFHHFHHHGGHHHHHGGGHGHGGEEHHHHHHHHHEGHHHFGHHHFHHEFBDDGDFFHFC1EGGFGFEGGCE/EFBF/GFHHHBGHDGHHGGDFHFGFB?BB2@22<C/?A///---<-./:;:;0000A-:-;..///.;000000//9:.-./;---.///;9//://////../////.-.9--.9..//--./;:-.-..///9//;
@M03495:530:000000000-LYBTV:1:1101:12794:18419 2:N:0:CATCACCC+TGCTATAT
ATATTTTGCCGTGATAAACCAAAGCTCACATGCTGACAGATCGGAAGAGCGTCGTGTAGGGAAAGAGTGTATATAGCAGTGTAGATCTCGGTGGTCGCCGTATCATTAAAAAAAAAAAAAAAGAAGAAGAATGAGAGGGGCGAGGTAAAGACAACAAGAGGAAAGGTGATAAGGAAGGGGTGAGATATAGCCGGGGATAACAGTGTCTATAAGAGTGTGAAGATGGATTGTAACGAGTATGTACTAGAAAG
+
BCDCDFFFFFCBGGGGGGGGGGHHHHHHHHHHHHHHHHHHHHHGGGGHHHGGGGGGHHHHGHHHHHHDHHHHHHHHHHHHHHHHHHHHHHGAEF?GFCFG/>0GHFHHGHGHGGGCCD///-..0010<0/010110<.<<---<.01:11///...//...//..001111:00<<..-.-9<111111<0.--9-./000011<11111111011111111110/10/:111.....111111<101<0
@M03495:530:000000000-LYBTV:1:1101:2608:18433 2:N:0:CATCACCC+TGCTATAT
ATATTTTGCCGTTGATAAACCAGCTAATCCTGAAAAAAAAATCAAAGCTAAAAACTACAATGCTAAGACCACGATGTGACTGCTATCAAAGTTAGATATATATGTAAATTATTCATCTGTCAAATCCTAGAATTATATCATACCTGCTCCAGCAATCACGACCTGTAATGGTTTAGTGGGTTGTTCACTGTTTCTGAAAAATGAAGATAGTTGTCCAGCTTCCAAAAAGTTTATTGTGTTTTCTAGTGGAG
+
ABCCBFFFFFCCGGGGGGFGGGHHHHHHHHHHHHHHHGGGGHHHHGFHHGHHHHGHHHHHHHHHHHHHHHHHGGHGGFHHHHGHHHHHHHHHHHGHHHHHHHHHHHHHHHHHHHHHHHHHHHHHHGHHHHHHHHHHHHHHHHGFHHHHFGHHHHHHHGHGGGGGHHHHHGGGHFHGFFFGFGGGHHHHHHHHHHHHHHH0GHH0DGGHHHHHFGHBFHHGFHFHHHH?EBFFFGGGGGGGGGGGGGGGFFG
@M03495:530:000000000-LYBTV:1:1101:3611:18435 2:N:0:CATCACCC+TGCTATAT
ATATTTTGCCGTTGATAAACCAGGACTCAGGCTGGACCAAAGCTCACATGCTGACAGATCGGAAGAGCGTCGTGTAGGGAAAGAGTGTATATAGCAGTGTAGATCTCGGTGGTCGCCGTATCATTAAAAAAAAAAAAAAAGGGGAGAGTGGAGGCTGAAGTAACAAGAATTAGAACAACAATCGTACTAAACTACTATATGAAGACACAAGCACGTGATTGGCGTGGTGGCTCAGATGCGACATCTTCTGC
+
ABCCCFFFFFDDGGGGGGGGGGHGHHHHHHHHHHGHHHHHHHGHHHHHHHHHHHHHHHHHHGGGGHHHGGGE>EGHHHGFHHHHHGGFHHHHHHGHHGHBGHFBGHHHF>EFEEE/EE</BGHFFHHFGGGGG>C@-<<-...-:-..;:.0..;...00;00000///000000://.;A:0.;...;00;0000;000000:0/://...//-.9./00./-:--..9:;:0/0000-.--.0000000
@M03495:530:000000000-LYBTV:1:1101:19260:18443 2:N:0:CATCACCC+TGCTATAT
ATATTTTGCCGTTGATAAACCAGCTAATCCTGAAAAAAAAATCAAAGCTAAAAACTACAATGCTAAGACCACGATGTGACTGCTATCAAAGTTAGATATATATGTAAATTATTCATCTGTCAAATCCTAGAATTATATCATACCTGCTCCAGCAATCACGACCTGTAATGGTTTAGTGGGTTGTTCACTGTTTCTGAAAAATGAAGATAGTTGTCCAGCTTCCAAAAAGTTTATTGTGTTTTCTAGTGGAG
+
?ABBCFFFFFCAGGGGGGGGGGHHHHHHHHHHHGHHHGGGGHGHHHGHHHHHHHGHHHHHHHHHHFHHHFHHGGHGFHHGHGGHHGGHHFHHHHHHHHHHHHHHHHHHHHHHHHHGHHHHGHHHHHHHHHHHHHHHHHGHHHHHHHGHHHFHGHHHHGHGGGGGHHHHHHHDGFHGFFHHGGGEHHGHHBDGHHHHHGHHHHHHHFHFHGHGHHHG0GBGHHHFHBGEDGGGGGGGGGFGGGGGGGFGGFE
@M03495:530:000000000-LYBTV:1:1101:19898:18446 2:N:0:CATCACCC+TGCTATAT
ATATTTTGCCGTTGATAAACCAGGACTCAGGCGGACCAAAGCTCACATGCTGACAGATCGGAAGAGCGTCGTGTAGGGAAAGAGTGTATATAGCAGTGTAGATCTCGGGGGTCGCCGTATCATTAAAAAAAAAACACTCACATAGCCGGCACGGAAGTCAGACAGTAACAGGAAATGACAACGATATAGCAGTAACCTCTATACTCTGACTCCAAATACCGCCGTCGCAACGCTAACGACCATGACTACCG
+
AAABBFFFFFBBGGGGGGGGGGHGHEHHHHHHGGEEGHHGHGHHGHG5FFHFHHHHHGHHDGGGHFEFEGGEFBFFFFFFEGFHGFHGFGFHHGHHGHHED44BD4?F/<<D//</@>.><GHEH1F11AC<-:..::///000;/0.-9--.--..00000/;.////;/.../9/;///.-...-//;///////9/;/////;9//////9///9;9.---9;---.---9../..---///9//;.;
@M03495:530:000000000-LYBTV:1:1101:2579:18462 2:N:0:CATCACCC+TGCTATAT
ATATTTTGCCGTTGATAAACCAGCTAATCCTGAAAAAAAAATCAAAGCTAAAAACTACAATGCTAAGACCACGATGTGACTGCTATCAAAGTTAGATATATATGTAAATTATTCATCTGTCAAATCCTAGAATTATATCATACCTGCTCCAGCAATCACGACCTGTAATGGTTTAGTGGGTTGTTCACTGTTTCTGAAAAATGAAGATAGTTGTCCAGCTTCCAAAAAGTTTATTGTGTTTTCTAGTGGAG
+
ABBBBBFFFFBBGGGGGGFGGGHHGHFHHGHHHHHHHGGGGHHFHHFEHFFHHHGHHHHHHHHHHHHHHGHHGFEGGEDGHGCFHFHHHHHEGHGHHHBGHHHHHHHFHGHHHHHHHHHHGHFGHHFGFHHHGHHHHHHHHHHFHFAHDFGGGFGGHGGGFGGGHHHFHHHGGGHG<GAAEGGGHHHGHHHHHHHGHBHGHHHGBGHHHHFFGGCGFHFHCHFHGHE.C0FFGGGEFGFFGGFGG0;FFFF
@M03495:530:000000000-LYBTV:1:1101:29364:18466 2:N:0:CATCACCC+TGCTATAT
ATATTTTGCCGTTGATAAACCAGCTAATCCTGAAAAAAAAATCAAAGCTAAAAACTACAATGCTAAGACCACGATGTGACTGCTATCAAAGTTAGATATATATGTAAATTATTCATCTGTCAAATCCTAGAATTATATCATACCTGCTCCAGCAATCACGACCTGTCCGTGCAAACAACCTGCAGAAATGCCAATCAAATATATTTTCACAAGAGATGGAATGTGAGGCAATAATAGAGTACAAAGGTTGA
+
3AAA3FFFBFBBGGGGGGGGGGDHGGHGHGHGGGHFGGGGCHHFFH5CFHHGFEDHHFHHHFGFHHHGHBHHGGGGHGHFFFGHFBBFHEE@4DBHGHGFFHHFBFHHHHHHGHHFFEHHFHHGGHHGGGHHGHGHG?FHHHEBDHAGDC2?GHHHHHH/AFGDEFGH/?/?<=><><.>CFGHB0C/=0=<<</<CGBGHGHBFGFFHHFHECFBB0:CHHFFFGGGGGFGEGFFBBF0CFGGGF/CBF/
@M03495:530:000000000-LYBTV:1:1101:25435:18494 2:N:0:CATCACCC+TGCTATAT
ATATTTTGCCGTTGATAAACCAGGACTCAGGCTGGACCAAAGCTCACAGCTGACAGATCGGAAGAGCGTCGTGTAGGGAAAGAGTGTATATAGCAGTGTAGATCTCGGTGGTCGCCGGATCATTAAAAAAAAAAAGTCGCTGGACACATGGTGAGGACGGAAGGATGTGGCGAATCAGATGTCGTGAGTGTTACGTGGTGTAGGCGGAACTGTGAGATGTCTCCGGTGCGAAGCGGGGCGTGACAGAGCAG
+
CCBCCFFFFFCCGGGGGGGGGGHGH4GHHHHHFHGHHHHHHHHHGHHGHHFHFHHFHHHHDGGGHHGGEGGEFGHFHGHFHHFHBGGGFH4GGHHFBFFDGH4F440/EFC/BEEAE/>DCAGHFH22@B/CD--.10.-..-.<0./00/:;0..0.--.....:0;00.---:.0:C0000.../.000900./;.9..0000-9@--00090:090;0009.----9.-----------9.90///0/
@M03495:530:000000000-LYBTV:1:1101:5016:18497 2:N:0:CATCACCC+TGCTATAT
ATATTTTGCCGTTGATAAACCAGCTAATCCTGAAAAAAAAATCAAAGCTAAAAACTACAATGCTAAGACCACGATGTGACTGCTATCAAAGTTAGATATATATGTAAATTATTCATCTGTCAAATCCTAGAATTATATCATACCTGCTCCAGCAATCACGACCTGTAATGGTTTAGTGGGTTGTTCACTGTTTCTGAAAAATGAAGATAGTTGTCCAGCTTCCAAAAAGTTTATTGTGTTTTCTAGTGGAG
+
3AAA?FFFFFBBGGGGGGCGGGHHHHHHHHHHHFHHHGEECGGFHBBGHGGFHHGFHFHHGHHHHHHHHGGHGGHGGHGHHHBHHHFHHHGHHHHHHGHHHHHHHHHHHHHHGHHHGHHHHHFHFGFHEHFHHHHHHHHHHHFHGHEHHEGGEHHGHFHGFGGGFHEGGFHGHHFHHFFHDFCGHHHEFGFHHHHHFF0<GHHHDCCBGHHHHHB:FG/CCCF0C0:..;CCFGGFGFBFFGGGFBF0C0;
@M03495:530:000000000-LYBTV:1:1101:10546:18509 2:N:0:CATCACCC+TGCTATAT
ATATTTTGCCGTTGATAAACCAGCTAATCCTGAAAAAAAAATCAAAGCTAAAAACTACAATGCTAAGACCACGATGTGACTGCTATCAAAGTTAGATATATATGTAAATTATTCATCTGTCAAATCCTAGAATTATATCATACCTGCTCCAGCAATCACGACCTGTAATGGTTTAGTGGGTTGTTCACTGTTTCTGAAAAATGAAGATAGTTGTCCAGCTTCCAAAAAGTTTATTGTGTTTTCTAGTGGAG
+
1AAAAFFFFFDAGAGGGFGGGGHHHBGGHFHHHHFHHGGGGHHHHFHHHFHHFHGHHHHHHHHHHGGHHHGHGGHGFHHHBFBGHHGHHFHHHHHHGGHHHHHHGFGHHFHHHHFHFHHHHHHFGHFHFHGHGHHHGHHHHGHHFFFGFHFHEGHHHGHGGGGGHHHHGHGGHGHE1GFEGGGGHHHGHHHGHFHHHGHHGHHHEGCF00CGGGGGFHGFGFHHHFG?90CFFGGGFGFGGFGFFGFBFGG
@M03495:530:000000000-LYBTV:1:1101:12526:18523 2:N:0:CATCACCC+TGCTATAT
ATATTTTGCCGTTGATAAACCAGTCAGGAGTCCAAAGCTCACATGCTGACAGATCGGAAGAGCGTCGTGTAGGGAAAGAGTGTATATAGCAGTGTAGATCTCGGTGGTCGCCGTATCATTAAAAAAAAAAAAAGGAGGAGTAAGGGAGGAGGTGGAGTGGGATAGACAAGATCAGAGAGAGTCAAAAGGAACAGGACTTCGTGTGGAGGGGAAGAGAGACAGAATGGAGTGAACCGACACGTGACGGAGTG
+
BCCCCFFFFFDBGGGGGGGGGGHHHHHHHGHHHHHHHHHHHHGHHHHHHHHHHHHHGGGGHHHGGGGFGGHGHGGHHHHHHHHHHHHHHHHHHHGHHFBGDGHGAFF/3E?EGEACGFGHHHG4G@>B/D/--..0>...</000..<-........0....0/0000/;/000000/...:0000;/.//.//..;:009/.:..0..--.A9..;..////000:0/0.000:-9---9..;..-...;
@M03495:530:000000000-LYBTV:1:1101:13893:18535 2:N:0:CATCACCC+TGCTATAT
ATATTTTGCCGTTGATAAACCAGCTAATCCTGAAAAAAAAATCAAAGCTAAAAACTACAATGCTAAGACCACGATGTGACTGCTATCAAAGTTAGATATATATGTAAATTATTCATCTGTCAAATCCTAGAATTATATCATACCTGCTCCAGCAATCACGACCTGTAATGGTTTAGTGGGTTGTTCACTGTTTCTGAAAAATGAAGATAGTTGTCCAGCTTCCAAAAAGTTTATTGTGTTTTCTAGTGGAG
+
ABCBBFFFFFCCGGGGGGGGGGHHHHHHHHHHHHHHHGGGGHGFHHGEHGHHHHGHHHHHHHGHHGHHHFHHGGHGHGHHHGGHHHFHHHGGHHHHHHHHHHHHHHHHHHHHHHHHHHHHHHHGHFHHGHHHHHHHHHHHHHHHHHHHHGHGGHHHGFHDEGGGHGGHHHHGGHHHHHHHEGGGHHHGHHHHHHHHHGHH.GHFHGCGFFCCGGHFHFHFFGHHHGC?E0FFGGGGGGFGGG0FFFFFA;A
@M03495:530:000000000-LYBTV:1:1101:29237:18539 2:N:0:CATCACCC+TGCTATAT
ATATTTTGCCGTTGATAAACCACCCTCCCTGTGGTCGTTATCTTGCTCCTTCTGTCGTCAACGAATTTACTAATTCCAAAGCTCACATGCTGACAGATCGGAAGAGCGTCGTGTAGGGAAAGAGTGTATATAGCAGTGTAGATCTCGGTGGGGGGCGTAGCATTAAAAATAAAACATAAGAACGCGAATGAACGCTGGCTAGAGTGTGCCGAATGCTCGAATACTGCTCAGTAGACTGGTGAGACGTTGGA
+
CCCCCFFFFFCBGGGGGGGGGGGGGGHGGHGHGHGHGGGHHHGHHHHGHHGHGFHHGGGHGHGGGHHHHHHHHHHHHHGHHGHHHGHHGHHHHHHGHHHHGGGGGHHGGGGGGHHGGGHHHHHHHHHFF3BG333F3F3B3322@DFGDEG//<-9--9-.0<F000:0<0<0:09000000/..---<0000<9..-./0.00000000---.0000.-/0.0000000/:000000.0/0.00.....0
@M03495:530:000000000-LYBTV:1:1101:14044:18545 2:N:0:CATCACCC+TGCTATAT
ATATTTTGCCGTTGATAAACCACCCTCCCTGTGGTCGTTATCAACGAATTTACTAATTCCAAAGCTCACATGCTGACAGATCGGAAGAGCGTCGTGTAGGGAAAGAGTGTATATAGCAGTGTAGATCTCGGTGGTCGGCGGGTCATTAAAAAAAAAAAAGAAAGAGAATACGTGAGATTGACACCACTTGAATAAGAAGAGGACGTATAGTATGACTATGATATAGTAGAGAGTAGTCATGCTACGACGTG
+
ABCCCFFFFFDCGGGGGGGGGGGGGHHGGHHHHHGHGGGHHHHHHGGGHHHHHHHHHHHHHHHHHHHHHHHHHHHGHHHHHHHGGGGHHHGGGGEFGGHHGHHHHHHHGHHHHHHBGHHGG4DF4DBFGFF?ED/2//>B/-=AHHFB<DDDECC?--:.../0///0000.0/..00000000...00000000:00;0;...-..;:000000000;00000000000:0.00:0;0000000...--;
@M03495:530:000000000-LYBTV:1:1101:14104:18550 2:N:0:CATCACCC+TGCTATAT
ATATTTTGCCGTTGATAAACCAGGACTCAGGCTGGACCAAAGCTCACATGCTGACAGATCGGAAGAGCGTCGTGTAGGGAAAGAGTGTATATAGCAGTGTAGATCTCGGTGGTCGCCGTATCATTAAAAAAAAAAAAAAGAGAAAGATGGGAGATGAGGGGAGTGTGAAAGGGTAAGGAAAGAGATTGAGAATGTGTGCGGAGGGTCACACAATAGCAGTGAAACTAGAGAATGTGTAATGGTAGGTACGA
+
BBCCDFFFFFCCGGGGGGGGGGHGHHHHHHHHHHGHHHHHHHHHHHHHHHHHHHHHHHHHHGGGGHHHGGGEEFHFHHGHHHHHHGHDHHHHHHHHHFHFFGGGHHHHGEEGEEE/E@EAFADGBFED3FC?F/A->--<<//000/010./../010/.-.-..111111...//000//.::/11<00.:01:1<.1.<9---./.01:..0111101011101100010:111:11<:1:11.111..
@M03495:530:000000000-LYBTV:1:1101:22342:18563 2:N:0:CATCACCC+TGCTATAT
ATATTTTGCCGTTGATAAACCAGCTAATCCTGAAAAAAAAATCAAAGCTAAAAACTACAATGCTAAGACCACGATGTGACTGCTATCAAAGTTAGATATATATGTAAATTATTCATCTGTCAAATCCTAGAATTATATCATACCTGCTCCAGCAATCACGACCTGTTAATGGTTTAGTGGGTTGTTCACTGTTTCTGAAAAATGAAGATAGTTGTCCAGCTTCCAAAAAGTTTATTGTGTTTTCTAGTGGG
+
ABBBCFFFFFCBGGGGGGGGGGHHHHHHHHHHHHHHHGGGGHHHHHFHHHHHHHGHHHHHHHHHHHHHHHHHGGHGHFHHHHFHHHHHHHFHHHHHHHHHHHHHHHHHHHHHHHHHHHHHHHHHHHHHHHGHHHHHHHHHHHHGHHHHHHFHHHGHHHHGGGGGHHHGBGHHHHHHHHHHHFGGGHHHHHHHGHHHHGFHGHHHHHHGHHHHGHGFHFHHGHHHEGGAAFGGGGGGGGGFGGGFGBFFGE.
@M03495:530:000000000-LYBTV:1:1101:4907:18583 2:N:0:CATCACCC+TGCTATAT
ATATTTTGCCGTTGATAAACCAGCTAATCCTGAAAAAAAAATCAAAGCTAAAAACTACAATGCTAAGACCACGATGTGACTGCTATCAAAGTTAGATATATATGTAAATTATTCATCTGTCAAATCCTAGAATTATATCATACCTGCTCCAGCAATCACGACCTGCTGCTGCGTGCGCTCGGACGGCCGGCACTCCTGGCAAACAACCTGCAGAAAAGCCAATCAAATATATTTTCACAAGAGATGGAATG
+
?ABBCFFFFFBBGGGGGGGGGGHHHHHHHHHHHFHHHCEGGHGHFHFFHGHHHHGHHHHHFHHHHHHHHHHHGGHFFDGHFF3@FG3FFHHFGHHHHHHHHHHHHHHHHHHHHHGHHHHHHHHFHHEHHHHHHHHHHHHHHHHFHHHFFHGFFHHHHHHGGGGCGHHHGHHHGDGFFGGGGCGGC??@C?AADFGGFFFFGGGGGGGGGGEFFBFFFFFFFFFFFFFFFFFFFFBBFFFFFFFFFFFFF//
@M03495:530:000000000-LYBTV:1:1101:20522:18584 2:N:0:CATCACCC+TGCTATAT
ATATTTTGCCGTTGATAAACCAGTCACAACCACTTCTTGCCCTCCAAAGCTCACATGCTGACAGATCGGAAGAGCGTCGTGTAGGGAAAGAGTGTATATAGCAGTGTAGATCTCGGTGGTCGCCGTATCATTAAAAAAAAAAACAGGGAGAAGTGAAGGTGAGGAGGGAAGAGGGGCAGAAAAACTAGATTGAAGAGAGACAACTAGTGGGCAAGACAGAACCACAACAGCGAGTGATTCGTCGTACTGAA
+
BCCCCFFFFFCBGGGFGGGGGGHHHHHHHGGGGHHHHHHHHHHHGHHHHHHHHHHHHHHHHHHHHHHHGGGGHHHGGGGGGGGHHGBHHHHHFGGHHHHHHHHHFHHHFFFGFHHF/>E<BE/EC/<0BGHHHF33>@CF@@-.>0....../=0=0=0<00..0:.-.......---../0/9;00000000000./9./:/.00000.../..9////09.;...../99---.0000./.;-...0:0
@M03495:530:000000000-LYBTV:1:1101:7206:18591 2:N:0:CATCACCC+TGCTATAT
ATATTTTGCCGTTGATAAACCAGCTAATCCTGAAAAAAAAATCAAAGCTAAAAACTACAATGCTAAGACCACGATGTGACTGCTATCAAAGTTAGATATATATGTAAATTATTCATCTGTCAAATCCTAGAATTATATCATACCTGCTCCAGCAATCACGACCTGTAATGGTTTAGTGGGTTGTTCACTGTTTCTGAAAAATGAAGATAGTTGTCCAGCTTCCAAAAAGTTTATTGTGTTTTCTAGTGGAG
+
ABCCCFFFFFBAGGGGGGGGGGHHHGHHHHHHHGHHHGGGGHHGHFHHHGFFDHGHHHHHGHHHHGHHHHHHGGHGGHHHHHHHHHHHHGHHHHHHHHHHHHHHHHHHHHGHHHHHHHHHHHHHHHHHHHHHHHHHHHHHHHHHGHHHHHFHHHGHHHHGGGGGHHHFHHHHHGHHGHHHEGGAHHHHHHHHFHHHHHHHFGHHHHCGHHHHHGFHHHHHGHHGHHH?A;CFGGGFFFFGFFGGGGGGGGF
@M03495:530:000000000-LYBTV:1:1101:14134:18596 2:N:0:CATCACCC+TGCTATAT
ATATTTTGCCGTTGATAAACCAGCTAATCCTGAAAAAAAAATCAAAGCTAAAAACTACAATGCTAAGACCACGATGTGACTGCTATCAAAGTTAGATATATATGTAAATTATTCATCTGTCAAATCCTAGAATTATATCATACCTGCTCCAGCAATCACGACCTGTCCTGGCAAACAACCTGCAGAAAAGCCAATCAAATATATTTTCACAAGAGATGGAATGTGAGGCAATAATAGAGTACAAAGGTTGA
+
BBCCCFFFFFCBGGGGGGGGGGHHHGHHHHHFHHHHHGGGGHHHHFHEHGGFHHGGHHHHFHHGHGHHHHHHGGHGHHHHHHFHHHHHHGHHHHGHHHHHHHHHHHHHHHHHGGHHHHGHHGHHHHHHHHHHGHHHHHHGHHGEFHEHGHHHFGFFGFHGGGGGHHHHHHHHFHFGHGEDHHEHFHHHHHHFHHHHHCDHHHHHHHHGEHHHHFF/GGHHHHHGFFGGEEGGFF9FBFG9BFFFFGGFGGG
@M03495:530:000000000-LYBTV:1:1101:10431:18607 2:N:0:CATCACCC+TGCTATAT
ATATTTTGCCGTTGATAAACCACCCTCCCTGTGGTCGTTATCTTGCTCCTTCTGTCGTCAACGAATTTACTAATTCCAAAGCTCACATGCTGACAGATCGGAAGAGCGTCGTGTAGGGAAAGAGTGTATATAGCAGTGTAGATCTCGGTGGTCGCCGTATCATTAAAAAAAAAAAAAACGAATAACGGAGGTAATAGTGAAGGATGAAGACAAAGATGAGAGACAGGAAGTAAGGAGCGAAGAGAAAGCGG
+
CCCCCFFFFFCBGGGGGGGGGGGGGHHGGHHGHGGHGGGHHHGHHGHHGHHHHHHHGGGHGHGGGHHHHHHHGHHGHHHHHHHHHHHHGHHHHHHHHHHHGGGGHHHGGGGFGHHHHGHHHEEGHHGGHHBEH3FGFFBGGFD2@FGE/?//1<//A/<<0>FHFHEH1@?EC@@---;-....00.-..-.000009000009000000//////000000.///../.000000..--;@../000/.;
@M03495:530:000000000-LYBTV:1:1101:28673:18641 2:N:0:CATCACCC+TGCTATAT
ATATTTTGCCGTTGATAAACCAGCTAATCCTGAAAAAAAAATCAAAGCTAAAAACTACAATGCTAAGACCACGATGTGACTGCTATCAAAGTTAGATATATATGTAAATTATTCATCTGTCAAATCCTAGAATTATATCATACCTGCTCCAGCAATCACGACCTGTAATGGTTTAGTGGGTTGTTCACTGTTTCTGAAAAATGAAGATAGTTGTCCAGCTTCCAAAAAGTTTATTGTGTTTTCTAGTGGAG
+
AABBCFFFFFCAGGGGGGGFGGHHHHHHHHHHHGHHHGGGGHCHHHFHHHHHHHGHHHHHHGHGHHHHHHHHGGHGHHHEHHEHHHHHHHHHHHHHHHHHHHHHDHHHHFHHHHHHHHHHHHHGHGHHHHGHHHHHFHHHHHF2GHGHFGFFFGHFGGHGD?@FHHGHGHHFDCHHDGGHDGFDGBDFHHHHFFHHFGHHFAGBDGFHFGHCGHGHEHFCGGGGHGHFA0CBFGFGGGFFFFGGGFBFFFE
@M03495:530:000000000-LYBTV:1:1101:27990:18662 2:N:0:CATCACCC+TGCTATAT
ATATTTTGCCGTTGATAAACCAGGATCAGGTGGACCAAAGCTCACATGCTGACAGATCGGAAGAGCGTCGTGTAGGGAAAGAGTGTATATAGCAGTGTAGATCTCGGTGGTCGCCGTCTCATTAAAAAAAATTACGCTTACCTCTCCTGCGCGCAAGAAAAACAGTATCCAATGCAGTCTTTTGTTTAATCCCCATCCTGTCACATCAGACTTGCTCTTCCGTTTACTCTCCCTTTAACCCCTGTAACTCC
+
AAABBFFFFFBBGGGGGGGGGGFGCHHHHHHHFHHHHHEFGGHHDGHFGGHHHGGAFGAEEAEGGHGEGG0BB2DGE31BFC?BFBFDDHGEBGGFF@43FG4FG11//??3//?<//0B3BGHE3B2/BC02<1///?C<0<11<F111->-<-<-<:/:..C/C0;0:000;C000/000;0///0;00CFG//9;000:0;F0C000//0;BBFF///.9//.99BBF//BB///9/.;..;BFF/;/
@M03495:530:000000000-LYBTV:1:1101:7748:18706 2:N:0:CATCACCC+TGCTATAT
ATATTTTGCCGTTGATAAACCAGCTAATCCTGAAAAAAAAATCAAAGCTAAAAACTACAATGCTAAGACCACGATGTGACTGCTATCAAAGTTAGATATATATGTAAATTATTCATCAGTCAAATCCTAGAATTATATCATACCTGCTCCAGCAATCACGACCTGTAATGGTTTAGTGGGTTGTTCACTGTTTCTGAAAAATGAAGATAGTTGTCCAGCTTCCAAAAAGTTTATTGTGTTTTCTAGTGGAG
+
AAABBFFFFFCCGGGGGGGGGGGHHCFHGHHHHFHHHGGGGHHHHHHHHHHHGFGHHFHHGHHHHHGHHHHHGGHGGFHHHGFHHGGHHHHHGHHHHGHHHHHHHHHHHHHHGHHHG4BHHHHHHHHHHHHHHHHHHHGHHHGBGHHHHHHHFHHHHHH?EFCGHHHHHHGHHFGG>DFEEGGGHHHHHHHHHHHHHHHFHGHFDGCHHHHFHGG0FHHGHHHFFFEFDFFFFGGBFBBFFFFGGFGF?BF
@M03495:530:000000000-LYBTV:1:1101:9799:18714 2:N:0:CATCACCC+TGCTATAT
ATATTTTGCCGTTGATAAACCAGCTAATCCTGAAAAAAAAATCAAAGCTAAAAACTACAATGCTAAGACCACGATGTGACTGCTATCAAAGTTAGATATATATGTAAATTATTCATCTGTCAAATCCTAGAATTATATCATACCTGCTCCAGCAATCACGACCTGTAATGGTTTAGTGGGTTGTTCACTGTTTCTGAAAAATGAAGATAGTTGTCCAGCTTCCAAAAAGTTTATTGTGTTTTCTAGTGGAG
+
AA?ABFFFFFBAFGGFGGGGGGHFHHHHGHHHHHFFHGGGGHGHHHHGHHHGDHGHHHHHGHHHHHFHHHHHGGHGGHHHD3EGHGHHHHHHHHHHHHHHGHHGFHHHHHHHHHHHFHGGFHHHGHBGHHHHHHHHHHHHHHF2FGHHGGHHHHHGHHHFGCGGHHHHHEHFHHHG<FFEGFGGHGHHHEHHHHHHHBHGHGHFGHGHEHHGHFFFGHBCHHHGFCH?EFFGGGGGGGBFGGGFGGGB.0A
@M03495:530:000000000-LYBTV:1:1101:25561:18746 2:N:0:CATCACCC+TGCTATAT
ATATTTTGCCGTTGATAAACCACCCTCCCTGTGGTCGTTATCTTGCTCCTTCTTCGTCAACGAATTTACTAATTCCAAAGCTCACATGCTGACAGATCGGAAGAGCGTCGTGTAGGGAAAGAGTGTATATAGCAGTGTAGATCTCGGTGGTCGCCGTATCATTAAAAAAAAAAAAAGTAGAAATGTGAATCATGTTGTCAAGAGAGTAATAGATGTAAATGTACGTCTCATTACTAGCCGAAACGTATACT
+
ABABCFFFFFBAGGGGGGGGGGGGGHHGGHHHHHGHGGGHHHHHHHHHHHHHH5GHHGHGHGGGHHHHHHHHHHHHHHHHHHHHHHHHHHHGGHHHHHHGGGGHHHGGGGGGHHHHGFGGHHHHHGHHHHHHHFHFGDHHGB2>2FF?CE/2A/AE><CGF11>1111A<AE----.00000000000000000;00/00000./.00;;00:0900000900:././/00000000//.--:-9..0000
@M03495:530:000000000-LYBTV:1:1101:15573:18754 2:N:0:CATCACCC+TGCTATAT
ATATTTTGCCGTTGATAAACCAGGTCGTTATCTTGCTCCTTCTGTCGTCAACGAATTTACAATTCCAAAGCTCACATGCTGACAGATCGGCAGAGCGTCGTGTAGGGAAAGAGTGTATATAGCAGTGTAGATATGGGTGGTGGCTGTGTCATTAAAAAAAAAAGAAATGAAGGACAGTGGGGTGGTAGGTGCGATAGTATATAGAGGAGGACAATATGCAGTGTACAGAGTTCTATTAGACCCATGAAATA
+
AAABBFFFFFB?EFGGGFGGGGHGECEEEHHHHHHHGFGHHDBEDE2FEA?GGFAGHHFFHDEFBDHHHEHABGDGGGHHB5?BBFHHH?/EEFHG@EA@EE?FE3FBFHFGFFGF4DF4444BDBFB33B33?33B2?///?00?021111@<1111/-<--..</0=000/../.;0/.-;--.0;.;009..9.00;09000099...9..///9////////////////:///////..///////
@M03495:530:000000000-LYBTV:1:1101:6155:18761 2:N:0:CATCACCC+TGCTATAT
ATATTTTGCCGTTGATAAACCAGCTAATCCTGAAAAAAAAATCAAAGCTAAAAACTACAATGCTAAGACCACGATGTGACTGCTATCAAAGTTAGATATATATGTAAATTATTCATCTGTCAAATCCTAGAATTATATCATACCTGCTCCAGCAATCACGACCTGTAATGGTTTAGTGGGTTGTTCACTGTTTCTGAAAAATGAAGATAGTTGTCCAGCTTCCAAAAAGTTTATTGTGTTTTCTAGTGGAG
+
AABBBFFFFFBAGGGGGGGGGGHGHGHHHHHHGHHGHGGGGHHHGHHHHGFFGHGHHHGGEHHHHEHHHHHHGGHGHHHHGHEGHHHHHGHHGHEHHHHGHHHHFGHHHHHGHHHHHHHHHHHGHHGHHHHHHHHFHHHGHHHEHHHGHHHFHHCFGCHG?DGGFGHFFHHFFHHHFDHHGGGGGDHHHHH0DDHHH0GHHHHFHC0GGHHHHC0CGHHHHBGFHGGADBFFBFFFFFCFGGGGGBBFFGE
@M03495:530:000000000-LYBTV:1:1101:15804:18788 2:N:0:CATCACCC+TGCTATAT
ATATTTTGCCGTTGATAAACCAGCTAATCCTGAAAAAAAAATCAAAGCTAAAAACTACAATGCTAAGACCACGATGTGACTGCTATCAAAGTTAGATATATATGTAAATTATTCATCTGTCAAATCCTAGAATTATATCATACCTGCTCCAGCAATCACGACCTGTAATGGTTTAGTGGGTTGTTCACTGTTTCTGAAAAATGAAGATAGTTGTCCAGCTTCCAAAAAGTTTATTGTGTTTTCTAGTGGAG
+
?AABBFFFFFBAGGGFGGGGGGHHHHHHHHHHHHGHHGGGGHHHHHHGHGHHHHGHHGGHGHHHHHHHHGHHGGHEGHHHFFBGGHFHHHHHHHGHHHHHHHHHHHHHHHHHHHHHGHHHHHHFHHFHHHHHHHHHHHHHHHGFHHHHGHGHEHFHHHHGGGGGHHHHGHHDGHHHGHFHAFGFHHHHHHHHHGHHGHHHCGGFHFHHHHHHHGG0GFFGGCHCB0:99;FFBBFFGGGFBFFGFEBF.:.
@M03495:530:000000000-LYBTV:1:1101:3122:18824 2:N:0:CATCACCC+TGCTATAT
ATATTTTGCCGTTGATAAACCAAAGCTCACATGCTGACAGATCGGAAGAGCGTCGTGTAGGGAAAGAGTGTATATAGCAGTGTAGATCTCGGTGGTCGCCGTATCATTAAAAAAAAAAAAAGTATAGCACAAGGTAGGAGTCGTGTTCGTAGAAAAAGAAGCAGAATGTCTAGACAAAGGAGAGGTGGTGTCAGAGATGAGTGTGTATAGTAAATCAGATAATGTGACGCAAACGTGCAGTGTAGACGAAG
+
ABCCCFFFFFBBGGGGGGGGGGHHHHHHHHHHHHHHFHHHHHHHGEGEFHGGGGGGGHHHHGHHHHGHGHHHHHHHHHHHHHGGHGGEHGHGGGGGHGGGG/>FHHFHHHBGGG/B<C/<//=1111111000.1=<.<<//-<.<.<<</<.00/..../00://00:<00<000/////9...0..<..00:<0B0000<000.0000<000000:0<0:0<0000..---......0<0:0:00.<-.
@M03495:530:000000000-LYBTV:1:1101:19156:18825 2:N:0:CATCACCC+TGCTATAT
ATATTTTGCCGTTGATAAACCACCCTCCCTCGTATCCAAAGCTCACATGCTGACAGATCGGAAGAGCGTCGTGTAGGGAAAGAGTGTATATAGCAGTGTAGATCTCGGTGGTCGCCGTATCATTAAAAAAAAAAGAAAACGAGGGGTAGGAGAACGAGATGACAATAGAAAATTGAAACAACAGTAGATAAATCGCAGTAATTAACGACAACGAATAAATGACGGCTGAGTGTACAGAGTGCAGACAACTT
+
ABBCCFFFFFCBGGGGGGGGGGGGGHHGGHHGHGHHHHHHHHHHHHHHHHHHHHHHHHHHGGGGHHHGGGGGGFHHHGHHHHGHGHHHHHGHHHHHHHFGHFFHFFGGEFGEGGGDE/?GGFFGFF?FGC?D@?..0000<..---....0;..0.....00000;00000/:000000/.../;000000000.....000000;..---.-....00;0B09----..00000000/000:00.//.00
@M03495:530:000000000-LYBTV:1:1101:18161:18832 2:N:0:CATCACCC+TGCTATAT
ATATTTTGCCGTTGATAAACCAGCTAATCCTGAAAAAAAAATCAAAGCTAAAAACTACAATGCTAAGACCACGATGTGACTGCTATCAAAGTTAGATATATATGTAAATTATTCATCTGTCAAATCCTAGAATTATATCATACCTGCTCCAGCAATCACGACCTGTAATGGTTTAGTGGGTTGTTCACTGTTTCTGAAAAATGAAGATAGTTGTCCAGCTTCCAAAAAGTTTATTGTGTTTTCTAGTGGAG
+
AAAA3FFFFFD2EEGGGFGGGGHHHFHHCFHFHGHFHCEGGHFGHBGFHFHFFFEGHGHGHHHHGFHHHHHHGGHGFHHFGFFHHHHHHHHFHHHHHHGHHHHHHGGHHHHHHGHHHHHHHHHHHHGHHHHHHHHHHHFHHHHGHFFC1GHHEHFF1<GADCGDBGHFHHHHHGHFHFAHGGCEHFFGHHFHHHHHHGHHHFHGHFFHHGHFHHFGBH/:CGCCB0C9EBFFBFGGGFGGGFFBBB;BF0.
@M03495:530:000000000-LYBTV:1:1101:24269:18844 2:N:0:CATCACCC+TGCTATAT
ATATTTTGCCGTTGATAAACCAGCTAATCCTGAAAAAAAAATCAAAGCTAAAAACTACAATGCTAAGACCACGATGTGACTGCTATCAAAGTTAGATATATATGTAAATTATTCATCTGTCAAATCCTAGAATTATATCATACCTGCTCCAGCAATCACGACCTGTCCTGGCAAACAACCTGCAGAAAAGCCAATCAAATATATTTTCACAAGAGATGGAATGTGAGGCAATAATAGAGTACAAAGGTTGA
+
BCBBCFFFFFCBGGGGGGGGGGHHGHHHHDFGFHHDGEEGAHFHFHDGGGGFHFDGGCGHEGFHHGFHHHHHGEHFFGHFHHHHHGFGG3EGGHFGGHHHGHHHHHHHHGFHGHHGHHFHGFHFHGGFHFFGFHHHHHHHHHBGHHHGHHHHHHGHGHHFGGGGFHHHHGFHHHGHHHHGHHHHHHHHHHHHHHHHHHFHHHHHHHHHHHHHHCGGHHHFBGG;CFFG?EGGGFGGFFGGGFGGGFGBFF;
@M03495:530:000000000-LYBTV:1:1101:22776:18875 2:N:0:CATCACCC+TGCTATAT
ATATTTTGCCGTTGATAAACCAGCTAATCCTGAAAAAAAAATCAAAGCTAAAAACTACAATGCTAAGACCACGATGTGACTGCTATCAAAGTTAGATATATATGTAAATTATTCATCTGTCAAATCCTAGAATTATATCATACCTGCTCCAGCAATCACGACCTGTAATGGTTTAGTGGGTTGTTCACTGTTTCTGAAAAATGAAGATAGTTGTCCAGCTTCCAAAAAGTTTATTGTGTTTTCTAGTGGAG
+
BBBBBFFFFFBAGGGGGGG4BGHGHHHHHHHHHHHHHGGGGHHHHGHHHHHGHHGHHHHHHHHHHHHHGHHHGGHGHHHHFFFHHHHHHGHGHHHHHHHHHHHHHHHHHHHHHHHHHHHHHHHGHHHHHHHHHHHHHGFHHHHFGHEFHHHHHHHHHHHGGGGGHHHHHGHHHHHHHFHHDEGGHHGHHHFHHHHHHHHHHHHHHHGHHHHHHHHHHHHHFHHHBG.EGGGGGGGGGGGGBFBFGGFEFFF
@M03495:530:000000000-LYBTV:1:1101:21798:18877 2:N:0:CATCACCC+TGCTATAT
ATATTTTGCCGTTGATAAACCAGGACTCAGGCTGGACCAAAGCTCACATGCTGACAGATCGGAAGAGCGTCGTGTAGGGAAAGAGTGTATATAGCAGTGTAGATCTCGGTGGTCGCCGTATCATTAAAAAAAAAAAAAACTGAAAGACAGGTGGAGGAGTGGGCAATAATGAACAAAAGCATCACAGAAGATATGATGGTGGAACATCGAGTCTCGCCATCTCAGACGAGTAGACAACGATGCATCACCAG
+
ABBBBFFFFFCBGGGGGGGGGGHGHHHHHHHHHHGHHHHHHHHHFGHHHHHHHGGHHGGHGGGGGHHHGEGF>EGHHHGFGHHFGFGHHGGHHHHHHGF@GHG4DDGGGAEG/BE/EFE/0BF3DFF?D2D@D@@---<.000<0=///;.00......;..../.000000;09:../.00000:00000;00090000;..00/00;/.0:00/.-..0009000-;:..0000/.-....90000/;.
@M03495:530:000000000-LYBTV:1:1101:12310:18880 2:N:0:CATCACCC+TGCTATAT
ATATTTTGCCGTTGATAAACCAGCTAATCCTGAAAAAAAAATCAAAGCTAAAAACTACAATGCTAAGACCACGATGTGACTGCTATCAAAGTTAGATATATATGTAAATTATTCATCTGTCAAATCCTAGAATTATATCATACCTGCTCCAGCAATCACGACCTGTAATGGTTTAGTGGGTTGTTCACTGTTTCTGAAAAATGAAGATAGTTGTCCAGCTTCCAAAAAGTTTATTGTGTTTTCTAGTGGAG
+
A@BBBFFFFFBBGGGGGGGGGGHHHHHHHHHHHHHHHGGFGHHHHHHGHHHGHHGHHHHHHHHHHGHHHHHHGGHGGHHHHHGHHGHHHHHHHHHHHHHHHHHHGHHHHHHHHHHHHHHHHHHGFHHHHEHHHHHHHHHHHHGFHHFHHHHHEFGHHFHGGGGGGHHFHHFGGHGHFGFHDEGGHHFGHHDHDGHFFHHGFGHEDFGHHHHHHHHBGHBGCGFHHFHGD0FFFGFGGGBFGFGGGFBBGGG
@M03495:530:000000000-LYBTV:1:1101:18971:18882 2:N:0:CATCACCC+TGCTATAT
ATATTTTGCCGTTGATAAACCAGCTAATCCTGAAAAAAAAATCAAAGCTAAAAACTACAATGCTAAGACCACGATGTGACTGCTATCAAAGTTAGATATATATGTAAATTATTCATCTGTCAAATCCTAGAATTATATCATACCTGCTCCAGCAATCACGACCTGTAATGGTTTAGTGGGTTGTTCACTGTTTCTGAAAAATGAAGATAGTTGTCCAGCTTCCAAAAAGTTTATTGTGTTTTCTAGTGGAG
+
ABBBBFFFFFCBGGGGGGGGGGHGHGHFHHHHHCHFHGGGGHHHGFAFHFHHHGGHHFHHFHHHHHGHGHHHGGGG1GHFGHFHHHFHHGHHGHHHHHHHGHHHHHHHHHHHHHHHHHHHHHHHHGHHHHFHHHHHHHHFHHFGHHHFFHGHHHHHHHHGGGGGGHHHGHFGHHHH1FFEAFG?GHHHHGGGHHHHHHHHGFGHFFCGFBGFFGGCGBGFHHHGHGCEGGFFFFG0CFCFFGGGEGBC9BE
@M03495:530:000000000-LYBTV:1:1101:13566:18883 2:N:0:CATCACCC+TGCTATAT
ATATTTTGCCGTTGATAAACCAGCTAATCCTGAAAAAAAAATCAAAGCTAAAAACTACAATGCTAAGACCACGATGTGACTGCTATCAAAGTTAGATATATATGTAAATTATTCATCTGTCAAATCCTAGAATTATATCATACCTGCTCCAGCAATCACGACCTGTAATGGTTTAGTGGGTTGTTCACTGTTTCTGAAAAATGAAGATAGTTGTCCAGCTTCCAAAAAGTTTATTGTGTTTTCTAGTGGAG
+
3>ABBFFFFFBAEGFGGGGGGGHHHHHHHHHHHHGFHGGEFHHHGHHGHHGHGFGHHHGHGBGHHHHHHGHHGGHGCHHHHGFHHHHHHHHGBHHGHHHHHHHHGHHHHGHHHHHHHHFHHHHHHGFHHHHHHHHHHHHGHGHFHHHHGGHHHFHFGHHGGGGGHHGHHHHGFHHHHHHHGGGFHHGHHHHHHGHHGHHGHGHHFHHHHHHHHHHHHHHHHHGHBHHGD9BFGGGGGFCFGFGGGECFF;A
@M03495:530:000000000-LYBTV:1:1101:9851:18894 2:N:0:CATCACCC+TGCTATAT
ATATTTTGCCGTTGATAAACCAGCTAATCCTGAAAAAAAAATCAAAGCTAAAAACTACAATGCTAAGACCACGATGTGACTGCTATCAAAGTTAGATATATATGTAAATTATTCATCTGTCAAATCCTAGAATTATATCATACCTGCTCCAGCAATCACGACCTGTAATGGTTTAGTGGGTTGTTCACTGTTTCTGAAAAATGAAGATAGTTGTCCAGCTTCCAAAAAGTTTATTGTGTTTTCTAGTGGAG
+
AAABBFBFFFCAGGGGGGGGGGHHHHHHHHGHHHHHGGGGGHFHGHHHHHHHHHGHHHHHGHHHGFHHHHHHGGHGHHHGHHEHHHHHHHHHHHHHHHFHHHHHHHHHHHHHHGHHHHHGHHHHHHHHHHHHHHHHHHHHHHHHHHEHFHHHHHHHGHHGFCGFHGEHHHHDHGHH1FGHFGGGHHHHHHDFHBHHHBHHGGHH0CGGHHHHGGFGHHHFHHHGHBA?ACFGGGGGFB:BFGFGFF0CFBE
@M03495:530:000000000-LYBTV:1:1101:9155:18931 2:N:0:CATCACCC+TGCTATAT
ATATTTTGCCGTTGATAAACCAGCTAATCCTGAAAAAAAAATCAAAGCTAAAAACTACAATGCTAAGACCACGATGTGACTGCTATCAAAGTTAGATATATATGTAAATTATTCATCTGTCAAATCCTAGAATTATATCATACCTGCTCCAGCAATCACGACCTGTCCTGGCAAACAACCTGCAGAAAAGCCAATCAAATATATTTTCACAAGAGATGGAATGTGAGGCAATAATAGAGTACAAAGGTTGA
+
ABCCCFFFFFCCGGGGGGGGGGHHHHHHHHHHHHHHHGGGGHHHHHHFHHHHHHGHHHHHHHHHHHGHHHHHGGHGHHHHHHHHHHHHHHHHHHHHHHHHHHHHHGHHHHHHHHHHHGHHHHHHHHHHHHHHHHHHHHHHHHHHHHGHHHHHHHHHHHHGGGGGHHHHHHHHHHHHHFHGHHHHHGHHHHHHHHGHHHHHGHHHHHHHHHGHHFHFHGHHHHHFFGGGFGGGG0BFGGGFFFGGBFGFGGG
@M03495:530:000000000-LYBTV:1:1101:6155:18957 2:N:0:CATCACCC+TGCTATAT
ATATTTTGCCGTTGATAAACCAGAACCATCCAAAGCTCACATGCTGACAGATCGGAAGAGCGTCGTGTCGGGAAAGAGTGTATATAGCAGTGTAGATCTCGGTGGACGCTGTATCATTAACAAAAACTAGAATTATATCATACCTGCTCACGCAATCACGACCTGTAATGGTTTAGGGGGATGTTAATTGCTTCTGAAAAATTAAGATCGTGGTCATGCTGCCAAATATATAATTGTGTGTTCTTGAGGAG
+
CCCCCFFFFFCCGGGGGGGGGGHHGH4GFGCFHHFHDGHHHHHHFHEGAGHHHGEEFFHHBEAEEAEA2?EE0>GHFGBGHEFFGE4DGE4@@FGHH4G@11?E//3////?34444D443DFG0//2B22D33FGD22FF2DGHH0@@21??<//111/><->><=>1F1=0<000<.A-..0:0:0000:00<009C0;.09;9000.;...00090000:0:90000;000:009/.;:900000/09
@M03495:530:000000000-LYBTV:1:1101:8372:18957 2:N:0:CATCACCC+TGCTATAT
ATATTTTGCCGTTGATAAACCAGCTAATCCTGAAAAAAAAATCAAAGCTAAAAACTACAATGCTAAGACCACGATGTGACTGCTATCAAAGTTAGATATATATGTAAATTATTCATCTGTCAAATCCTAGAATTATATCATACCTGCTCCAGCAATCACGACCTGTAATGGTTTAGTGGGTTGTTCACTGTTTCTGAAAAATGAAGATAGTTGTCCAGCTTCCAAAAAGTTTATTGTGTTTTCTAGTGGAG
+
ABAABFFFFFBAGGGGGGGGGGHHHHHHHHHHHHHCHGGGGHFHHHGHHHHGHHGHHHHHHFHHHHHHHHHHGGHGGFHFHHHHHHHHHHHHGFHHHHHHHHHHHHHHHHHHHFHGHHGHHHHHHHFHHGFHHHHGHHHHHHHHHHHHHHHHHHHHHFHGGGGGHHHHHHHHHHHEFDHHGFDDHHHHHHHHHHHGHGHHHFHHFGFHHHHHGGFCFHBGHFHFHCE.:BFGGGGFFBFFFFGGFGFGGGG
@M03495:530:000000000-LYBTV:1:1101:18349:18975 2:N:0:CATCACCC+TGCTATAT
ATATTTTGCCGTTGATAAACCAGAACCATCCAAAGCTCACATGCTGACAGATCGGAAGAGCGTCGTGTAGGGAAAGAGTGTATATAGCAGTGTAGATCTCGGTGGTCGCCGTATCATTAAAAAAAAAAAAAAGGTAGAGCAGAGGTGTACTGGGAGAATGAAGAATGTAATAAAGGTAGGTTATATACGAAGAAGTGAGTATAGATTTCTGTGTTTGAGTACAACATATCAGCAAGAATGTTGCTCGTATT
+
CCCCCFFFFFCCGGGGGGGGGGHHHHHHHHHHHHHHHHHHHHHHHHHHHHHHHHGGGGHHHGEGFEEGHHHGGHHHHHGHHHHHHHHHHHHHGHHFGGHHHGEFGFEE@EF/?BFHHHHFGHFF?CCC</<-..0=00000//..0.0000:;.....0000;0:00000;00000000.09000000...9.//9:00000000000000000///9.000000.;0000000/://9000000:.-./0
@M03495:530:000000000-LYBTV:1:1101:4993:18976 2:N:0:CATCACCC+TGCTATAT
ATATTTTGCCGTTGATAAACCACCCTCCCTGTGGTCGTTATCTTGCTCCTTCTGTCGTCAACGAATTTACTAATTCCAAAGGAGGAGTATGTTGTTTTTGGAATTTAAGGTAATTGTTGGCTCTAGCTGCCATAGCAATGTCACAACCACTTCTGCCCTCCAAACTCACATGCTGACAGATCGGAAGAGCGTCGTGTAGGGAAAGAGTGTATATAGCAGTGTAGATCTCGGTGGTCGCCGTATCATTTAAA
+
BCCCCFFFFFCCGGGGGGGGGGGGGHHGGHHHHHHHGGGHHHHHHHHGHHHHHFHHEGGHFHGFFHHHFHHHHHHHHFHHGHFHGEEGHHHHHHHHHHGGGHHHHHHGHGHHHHHHHHHHFHHHHEGHHHHHHHHHGHHHHHHHHHFDGGHHHHHGHHHHGHBFCHHHHGHGGHHBGHHGHHGCD.AA.GFAGFEDG/CFFCA.FHBCCGHFFFFF000;:BFBFF900C.:A.;0--.@:.9.FBB00;0
@M03495:530:000000000-LYBTV:1:1101:6088:18991 2:N:0:CATCACCC+TGCTATAT
ATATTTTGCCGTTGATAAACCAGCTAATCCTGAAAAAAAAATCAAAGCTAAAAACTACAATGCTAAGACCACGATGTGACTGCTATCAAAGTTAGATATATATGTAAATTATTCATCTGTCAAATCCTAGAATTATATCATACCTGCTCCAGCAATCACGACCTGTAATGGTTTAGTGGGTTGTTCACTGTTTCTGAAAAATGAAGATAGTTGTCCAGCTTCCAAAAAGTTTATTGTGTTTTCTAGTGGAG
+
@AACBFFFFFDAGGGGGGGGGGHGHHHHGHHHHHHHHGGGGHHGHGHGHHHHHHGFGGFHHHGHFHHHHHHHGGHGHHHHHGEHFHHHHHHFGHHEHHHHHHHHFGHHHHHHGHHHHHHHHHHHHHGGHHHHHHHHHGHHHHGHHHFHHHHHHHHHHHHGACCGHHHFGHHGFHHHGGHHGGGGHHHGHHHHHHHHGFHF.CHFGGHGHHHHGGGHGHHHHFFHH0CEEFGGGGGGGFBFFGGGEFFFGGG
@M03495:530:000000000-LYBTV:1:1101:22375:18993 2:N:0:CATCACCC+TGCTATAT
ATATTTTGCCGTTGATAAACCAGAACCATCCAAAGCTCACATGCTGACAGATCGGAAGAGCGTCGTGTAGGGAAAGAGTGTATATAGCAGTGTAGATCTCGGTGGTCGCCGTATCATTAAAAAAAAAAAAAAAAAAAGAATAGGTAGGATCAGGTGGAAGAGATGACGTCATAAAGTGGGACTATTGGAACGAAAGAAGAGTTGGGAGACAGTGAAGGATCTATATGACAGTGTCAGCTGGAGCAGGTCGG
+
CCCCDFFFFFDBGGGGGGGGGGHHHHHHHHHHHHHHHHHHHHHHHHHHHHGHHHGGGGHHHGGGEEGFGHHGFHHHHHGHHHHHHHHHHHHHFGHHGHHHHG?EFEBE?FG<?FGHBHHFHFFGCF?@//<------...:100<10.01/.0010..0/.::10:<...9.111<:10..../111001099<.././0.1110-<..9//011<10.0/0111<11100:1111:0<0<A././..0--
@M03495:530:000000000-LYBTV:1:1101:5618:19013 2:N:0:CATCACCC+TGCTATAT
ATATTTTGCCGTTGATAAACCAAAGCTCACATGCTGACAGATCGGAAGAGCGTCGTGTAGGGAAAGAGTGTATATAGCAGTGTAGATCTCGGTGGTCGCCGTATCATTAAAAAAAAAAAGAGAAAAAGGTATGGGGGGACTGCGTGTAGCACATGATGTTGAGACGGCACATACATGGTCAGAGTAGAAGATGAGCTATCACGCATCCAATGACATGAGCGTAGCATACGTAGTCACTACGCTGTAATCAC
+
BBBBBFFFFFBBGFGGGGGGGGHHHHHHHHHHHHHH5GHHGHHHGGGGHHGGGGGGGHHHHGGHHHGHHHHHHHHGGGHHHHHGGGGFHEGG?FG1@>EEE/?0B4FHHH44GF@CB@F/?001100//111<00A--9-.9/.9.9.////./9/:/9////.9..---.//////.://.//9/////////////////:.-.-////////99///-..-9//9/.//..///9//.-..9//////
@M03495:530:000000000-LYBTV:1:1101:2375:19021 2:N:0:CATCACCC+TGCTATAT
ATATTTTGCCGTTGATAAACCAGTCAACGAATTTACTAATTCCAAAGCTCACATGCTGACAGATCGGAAGAGCGTCGTGTAGGGAAAGAGTGTATATAGCAGTGTAGATCTCGGTGGTCGCCGGATCATTAAAAAAAAAAAAAGAGTAAATATCAGATGGGTGAGTGAAATGTACAAAAGATACAATAGATAATTGAGTATAGTCAAAGATACTAAGAACTATGGCATTCTAGAGTTTCTATCCTACAATT
+
ABABBFFFFFBBGGEGGGGGGGGHHHHHGGEGHHGHHHHHHGGHHHHHHHHHHHHGFHHGHHGFHHGGGGHHFGGGGGDHHGHGHHHHHHHHHHHHGHHFHHHH4@BBFGHHHG?/F/3E@?E///<FDHFGFB2D///----..<00=00000:0000/./;:.0000000000000;/.000000000000000000;0000000;0/:0//9///9./////.//9/;/9/////////////9/99/
@M03495:530:000000000-LYBTV:1:1101:11290:19025 2:N:0:CATCACCC+TGCTATAT
ATATTTTGCCGTTGATAAACCAGTCAGGAGTCCAAAGCTCACATGCTGACAGATCGGAAGAGCGTCGTGTAGGGAAAGAGTGTATATAGCAGTGTAGATCTCGGTGGTCGCCGTATCATTAAAAAAAAAAAAAGCACGTAAATGTGAGGAACAAGAGCGCTGCATATAAAAAAGGAATGTGAAGGTATATGCTGGGTATAGAAGAAATGATCAGAAGAATCGAGTGAGATCACATGAGGAGCAAGAGGTGA
+
AAABCFFFFFCBGGGGGGGGGGHHHHHHHGHHHHHHHHHGHHHHHHHGGHHHGHHHGEGEHHHGFGGAEGHHHGGGHHFHHHGFHHHHHHHHGGGFG4@B4@1F11E?DE>E/</0GF4BGF4F2</BFCC--.010-./..=00000.0/.////:/--.-./000:0900-;.//0;00000//000000009./0//9//////9////;//9/////;.././///9///:/9/9/..;/;/.././
@M03495:530:000000000-LYBTV:1:1101:15191:19028 2:N:0:CATCACCC+TGCTATAT
ATATTTTGCCGTTGATAAACCAGTCAGGAGTCCAAAGCTCACATGCTGACAGATCGGAAGAGCGTCGTGTAGGGAAAGAGTGTATATAGCAGTGTAGATCTCGGTGGTCGCCGTATCATTAAAAAAAAAAGAATGCGATAGAAGGGGGTGGAAGGGGCTGAGAATGAAGAGGAGAAAGAAAGGGAGTATAGGCCGTGTAACGCGTAGCTACAATGATATAGAGGAAGGGTGAGAGGTGAAGTAGATGCGGA
+
BBCCCFFFFFCBGGGGGGGGGGHHHHHHHGGHHHHHHGHHHHHHHHHGHGHHHHHHGGGGHHHGGGGEG1GGHGGHHHHHHFHHHHHHHHGHHHFGGFFGFFGGEFF/EE/?EE/0FB4BHFGBDC/@@D//0111//..<1110.-<---.:/..;--...00000000....9.00/./0...../:00000---:/00.--:--.000000000000:00/./.......00.:.00000000;0---
@M03495:530:000000000-LYBTV:1:1101:3408:19031 2:N:0:CATCACCC+TGCTATAT
ATATTTTGCCGTTGATAAACCAGCTAATCCTGAAAAAAAAATCAAAGCTAAAAACTACAATGCTAAGACAACGATGTGACTGCTATCAAAGTTAGATATATATGTAAATTATTCATCTGTCAAATCCTAGAATTATATCATACCTGCTCCAGCAATCACGACCTGTAATGGTTTAGTGGGTTGTTCACTGTTTCTGAAAAATGAAGATAGTTGTCAAGCTTCCAAAAAGTTTATTGTGTTTTCTAGTGGAG
+
BBABBFFFFFBBGGGGGGGGGGHHHHHHHHHHHHGHHGGFEF3FGB52BGGFHG1AD3G35335F5B@G3BF>11114@44334443FGEFG4B43@BE44@@E@FHDH4BG4E4?444??FH4FH3?F4F3FG?FFF43?3G23B?CGCB2?FC<<GB//C//F?G1<G1GGFC1<G0.>C@DE1FDDGDG<=D0DGHH..<0=00:;:G0CCG00;0;CHBCCFE..BFBFFB090CGG;0000;;::A
@M03495:530:000000000-LYBTV:1:1101:2483:19032 2:N:0:CATCACCC+TGCTATAT
ATATTTTGCCGTTGATAAACCACCCTCCCTGTGGTCGTTATCTTGCTCCTTCTGTCGTCAACGAATTTACTAATTCCAAAGCTCACATGCTGACAGATCGGAAGAGCGTCGTGTAGGGAAAGAGTGTATATAGCAGTGTAGATCTCGGTGGACGCGGTATCATTAAAAAAAAAAAGAAGTATGAGGGTTATAGGTAGATTAAACAAAAACGAAAAAGATAACACTACTAAGATCGTCAACAAATACGAAAA
+
BB?AAFFFFFBBGCAGGFGGGGGFCHCEDGHCGFEH?EEHHFHHDGHDFGFHHFHGEFGGEHGGGHHHHHHHGHGFFHEFF2FFFFFFFBGBFFGFBGFH1EFGHFHGGGFFGHHFHGHHHHFGGFG3BF3DGBFFFF??FD222@</??//2></<<A.1=DFB111GCC----..C/00;000/...;00;0;0000900000.....-9..-;..9//9///////////;.9...9/9.///9...-
@M03495:530:000000000-LYBTV:1:1101:9728:19036 2:N:0:CATCACCC+TGCTATAT
ATATTTTGCCGTTGATAAACCACCCTCCCTGTGGTCGTTATCTTGCTCCTTCTGTCGTCAACGAATTTACTAATTCCAAAGCTCACATGCTGACAGATCGGAAGAGCGTCGTGTAGGGAAAGAGTGTATATAGCAGTGTAGATCTCGGTGGTCGCCGTATCATTAAAAAAAAAAAAATACACAAAACAGGATATAATGCTGACAGTGCAGCAAAGGAAGAATCGAGTGTTAACGCGGACGAGAGAAGCGAC
+
BCCCCFFFFFCBGGGGGGGGGGGGGHHGGHHHHHGHGGGHHHHHHHHHHHHHHHHHGGGHGHGGGHHHHHHHHHHHHHHHHHHHHHHHHHHHHHHGHHHGGGGGHHHGGGGGGHHGHGHHHHHHHHHHHHFHHHHGGHBGHF2DGGHE??/?1<//><.<<FGHH>D<BCFC-:--9.;0000...../..00000000000/000:0000;/0///9../90...0.;0000.--------9-:0/;-.-
@M03495:530:000000000-LYBTV:1:1101:6101:19037 2:N:0:CATCACCC+TGCTATAT
ATATTTTGCCGTTGATAAACCAGCTAATCCTGAAAAAAAAATCAAAGCTAAAAACTACAATGCTAAGACCACGATGTGACTGCTATCAAAGTTAGATATATATGTAAATTATTCATCTGTCAAATCCTAGAATTATATCATACCTGCTCCAGCAATCACGACCTGTAATGGTTTAGTGGGTTGTTCACTGTTTCTGAAAAATGAAGATAGTTGTCCAGCTTCCAAAAAGTTTATTGTGTTTTCTAGTGGAG
+
AAABBFFFFFDAEGGGGGGGGGHHHHHHHGGHFHHHHGGGGHGHHHHGHGFHHHGGHGHFHFHHGHHHHHHHGGHGGDHGFGFHHFHHHHHGHHHHHHHFHHHHHGHHHGHHHHHHHHGHHHHHHHHHHHHGHHHHHHHHHHHGHHGHHHHHHHHHHFHGGCCEHHHHHHGFFHHHDGFHCFGFEHHHHHHHFHHHGGHHEGHB<CCCBCGHHGGBGHFFHHFH0C.ADB0;BFGFFGFGGGGGGFB;.CE
@M03495:530:000000000-LYBTV:1:1101:6156:19047 2:N:0:CATCACCC+TGCTATAT
ATATTTTGCCGTTGATAAACCAGGGACTCAGGCTGGACCAAAGCTCATGCTGACAGATCGGAAGAGCGTCGTGTAGGGAAAGAGTGTATATAGCAGTGTAGATCTCGGTGGTCGCCGTATCATTAAAAAAAAAAAACATGAAAGAGAGAGGAAATGACAAAATGTAAGAAAATAAAGATAAGTAAGGAGGTATAGATACTAATATGTGATGACAGGTATGATGTATAACGATGAGAGAGTGGCAGATCAAA
+
CCCDDFFFFFCCGGGGGGGGGGHGGGGHHHHHHHHGHHHHHHHHHHHHHHHHHHHHHHHHGGGGHHHGGGGEFGHHHGHHHHHHGHHHHHHHHHHHHHGGHGFHHHHGEFGEEE/EEEAGHHHHHHHHHGGGC/-<..<00111<//.....//01:001<.001<<1:1//101111011:11<<00...011:1111:1111111111<:<00.011011111111:.9<.1010..01<./..00000
@M03495:530:000000000-LYBTV:1:1101:12027:19089 2:N:0:CATCACCC+TGCTATAT
ATATTTTGCCGTTGATAAACCAGCTAATTCCAAAGCTCACATGCTGACAGATCGGAAGAGCGTCGTGTAGGGAAAGAGTGTATATAGCAGTGTAGATCTCGGTGGTCGCCGTATCATTAAAAAAAAAAAAAAAAAAGAACTCGCAGGGGGACGGATGATAGTTTAGAAATGGGTGGAGCAAACAGCAAGGTGGAGGGCGACAGGAGGAGAGGGGAGGAGAAGGACACGTGTATGGTAGGCAAGTTGGGTGG
+
CCCDDFFFFFDCGGGGGGGGGGHHHHHHHHHHHHHHHHHHHHHHHHHHHHGHHHGGGGHHHGGGGEFFHHHGGHHHHHHHHHHHHHGHHHGHHHHHHGHHHGFGG?@EEGG>A0EEGHHHGHGGCGDG//------..::1<:--.------<-..-011:11111011110./.-../</0.</.///.:0...<-.-----.:......9.-.<-..../.../....//1</111.00..1:10-..<
@M03495:530:000000000-LYBTV:1:1101:17993:19099 2:N:0:CATCACCC+TGCTATAT
ATATTTTGCCGTTGATAAACCAGCTAATCCTGAAAAAAAAATCAAAGCTAAAAACTACAATGCTAAGACCACGATGTGACTGCTATCAAAGTTAGATATATATGTAAATTATTCATCTGTCAAATCCTAGAATTATATCATACCTGCTCCAGCAATCACGACCTGTAATGGTTTAGTGGGTTGTTCACTGTTTCTGAAAAATGAAGATAGTTGTCCAGCTTCCAAAAAGTTTATTGTGTTTTCTAGTGGAG
+
AAABBFFFFFBBGGGGGGGGGGHHHHHHHHHHHHHHGGGGGHCHHHBGHEHFHHFHFFHHDDFFFHHHFHHHE@GEHGHDFFBGFF3GHGF4FFDGDEFGFFHFGEHHGHHBHHHHHFFGHHHHHGHHFBGHGHGHHFDHGHBFHHGFFHHHFFGHFHHGGGGGFHGGHHHGFFFDGGHFAF@AGFDGD0DGGFHFHEHGHHFFFHCGFCHHHHHHHHFBCBF0;;:EDCFGGGGGGGFGEGGF0F0990.
@M03495:530:000000000-LYBTV:1:1101:4551:19115 2:N:0:CATCACCC+TGCTATAT
ATATTTTGCCGTTGATAAACCACCCTCCCTGTGGTCGTTATCTTGCTCCTTCTGTCGTCAACGAATTTACTAATTCCAAAGCTCACATGCTGACAGATCGGAAGAGCGTCGTGTAGGGAAAGAGTGTATATAGCAGTGTAGATCTCGGTGGTCGCCGTATCATTAAAAAAAAAAAGTAGTAAGTTCTTGGTGCTGTTCGTCTGCTCCTCAATCTTTATGTCATTCGTCTTTCACCATCATTTGGTGTCTAT
+
AAAAAFFFFFDAGGGGGGGG1F0FEEGEGHHHHGHHGGGHHFHHHFHGGHHHHHHFEGAG?HEG/B/B2DDFGGHHHH2FGFHHGGHGHHHGGHGFCGHHGEGGFHHGGGGGGGFBHCHHEG0BFHHHHHHHHFHHHHGFBFF1F2FF?EF?1@/ACCC00>1D11<1<C-<---.0000000;;0;0000.0;09;0;....0;00/9000009//;/;//:///9---////////;/////---////
@M03495:530:000000000-LYBTV:1:1101:21283:19120 2:N:0:CATCACCC+TGCTATAT
ATATTTTGCCGTTGATAAACCAGCTAATCCTGAAAAAAAAATCAAAGCTAAAAACTACAATGCTAAGACCACGATGTGACTGCTATCAAAGTTAGATATATATGTAAATTATTCATCTGTCAAATCCTAGAATTATATCATACCTGCTCCAGCAATCACGACCTGTAATGGTTTAGTGGGTTGTTCACTGTTTCTGAAAAATGAAGATAGTTGTCCAGCTTCCAAAAAGTTTATTGTGTTTTCTAGTGGAG
+
AAABBFFFFFBAFGGGGGGGGGHHHHHHHHHHHHHHGGGGGHHHHHHHHHHHHFGHHGHHHHHHHGHHHHHHGGHGHHHHHHGHHHHHHGFHHHHHHHHHHHHHHHHHHHHHHHHHGHHHHHHHHHHHHHHHHHHHGHHHHHHFHHGHHHHGFHHHHFHDGGGGGHHGHHHGH0GH=GEHFGGGHHGHHHHHGFHHHHHFGGGHHFHHHHFGHHGHHFGHHHG0:;CFDBFFFGGGFGGGGG0FCFBFFFG
@M03495:530:000000000-LYBTV:1:1101:17424:19122 2:N:0:CATCACCC+TGCTATAT
ATATTTTGCCGTTGATAAACCAGCTAATCCTGAAAAAAAAATCAAAGCTAAAAACTACAATGCTAAGACCACGATGTGACTGCTATCAAAGTTAGATATATATGTAAATTATTCATCTGTCAAATCCTAGAATTATATCATACCTGCTCCAGCAATCACGACCTGTAATGGTTTAGTGGGTTGTTCACTGTTTCTGAAAAATGAAGATAGTTGTCCAGCTTCCAAAAAGTTTATTGTGTTTTCTAGTGGAG
+
AA@ABFFFFFBAGGGGGGGGFGHHHHHHHGHHHFFHFFGGGHHHHHHHHHHHHHGHHHHHHHHHHHHHHHGHGGHGHHHEHHEHHHFHFHHFGHHHHHHHHHHGGHHHHHHHGHHHGHHHHHHHHHHHHHHHHHHHHHEFHHHFHHHHHEGHGHHHHHHGDGGGHHHEHHHDHFHHHHHHGGGGHHHHHHHHHHEGHGHFFFGFFGCGHHHGHHHHCFCGFGFFHHEFDBFFGGGGFF/FFGEGGGFFFFE
@M03495:530:000000000-LYBTV:1:1101:9249:19132 2:N:0:CATCACCC+TGCTATAT
ATATTTTGCCGTTGATAAACCAGTCAGGAGTCCAAAGCTCACATGCTGACAGATCGGAAGAGCGTCGTGTAGGGAAAGAGTGTATATAGCAGTGTAGATCTCGGTGGTCGCCGGATCATTAAAAAAAAAAAGAACAGAAAACAATGATGGTGACGTCAGTGGATGCAATAAGAACAGAGCGGAACAGGGGATAATACGAATAAGCAGTGTGGACTGCACAGGTGTACAAGCTAGCGACGTGTACACCGAGA
+
CCCCDFFFFFCCGGGGGGGGGGHHHHHHHGHHHHHHHHHHHHHHHHHHHHHHHHHHGGGGHHHGGGGEEGHGHGFHHHGHHHHHHHHHHHHHHGBEHFHHFHHGEEE/3>/EE/<E@FHHHHHFHFCF@D-.>0000<110/..<00000<000....:00/00:/00000:00/////<---9-//..-../0000....B000</0<<0.000</000/.<0000000.0000----<.//0<0/----
@M03495:530:000000000-LYBTV:1:1101:8776:19183 2:N:0:CATCACCC+TGCTATAT
ATATTTTGCCGTTGATAAACCACCCTCCCTGTGGTCGTTATCTTGCTCCTTCTGTCGTCAACGAATTTACTAATTCCAAAGCTCACATGCTGACAGATCGGAAGAGCGTCGTGTAGGGAAAGAGTGTATATAGCAGTGTAGATCTCGGTGGGCGCCGTATCATTAAAAAAAAAAAAAATCAAAATACATGAAAGAACAAACAGAGCGAGAAAAATAAGAAAGATAGGTGGCGATAATAACAGTCTAGGATG
+
BCCCCFFFFFDCGGGGGGGGGGGGGHHGGHHHHHGGGGGHHHHHHGHHHHHHHHHHGGGHGHGGGHHHHHHHHHHHHHHHHHHHHHHHHHHHFHHHHHHHGGGGHHHGGGGGGHHHHEGHHHHHHHGHHHFHHGFHGFDFGF2GHFGF/?A////<E-.00>GHHBBHF@C-@:----.0000000<0000000/./</...////---<.</..00000/0/000/00..---..00000000000000:
@M03495:530:000000000-LYBTV:1:1101:7913:19190 2:N:0:CATCACCC+TGCTATAT
ATATTTTGCCGTTGATAAACCACCCTCCAAAGCTCACATGCTGACAGATCGGAAGAGCGTCGTGTAGGGAAAGAGTGTATATAGCAGTGTAGATCTCGGTGGTCGCCGTATCATTAAAAAAAAGAGTGAAGACGGGAGCGTGGAGCAAAGTAGCAGTAAAAGAATAGATAAAACAAAAAGATCTAGGAAGAGTGAAGATTGTAGTAATACTTGAGAGCGAGTGCGACACAACTTGCCATACACTAGTGTAT
+
BBABBFFDFFBAFFGFGGCGGGGGGHHGHH5GG3GGGHHHHHFHHFHHHHHGAGFFHBEGDEEEFHHFF3EGG3G@FGGBGG@DDFGHH4FGDDG@@GCFEGA3/>?E>/BG4B4?F443BDG/FC2222222?///</-..<..<.///0=000<0000=0..0000000:00....:..00090000...00000090;B0000000000;00;/.--9-./999--9..////////.;////:///9
@M03495:530:000000000-LYBTV:1:1101:7006:19196 2:N:0:CATCACCC+TGCTATAT
ATATTTTGCCGTTGATAAACCAGCTAATCCTGAAAAAAAAATCAAAGCTAAAAACTACAATGCTAAGACCACGATGTGACTGCTATCAAAGTTAGATATATATGTAAATTATTCATCTGTCAAATCCTAGAATTATATCATACCTGCTCCAGCAATCACGACTAACCAGCTCCACCAGGTCGGCGGTGGCCTCCTGGCAAACAACCTGCAGAAAAGCCAATCAAATATATTTTCACAAGAGATGGAATGTG
+
AABBBFFFFFCAGGGGGGGGGGHHHHHHHHHHHHHHHGGGGHHHHHHHHHHHHHGHHHHHGHHHHHHHHHHHGGHGFGHHHHHHHHGHHHHHHHGHHHHHHHHHHHHHHHHHHHHHHHHHHHHHHHHHHHHHHHHHGHHHHHHGHHHGHHHHHHHHGGHGGGGGHHHHHHHHHHHHHHGGHGCGGCEFGHHGFEFFGGGGEFGEGGGGGGFBF0FGFGGGGFFGFFFFFFFFFFFFEFFBFFFFFFFFF0;
@M03495:530:000000000-LYBTV:1:1101:3126:19197 2:N:0:CATCACCC+TGCTATAT
ATATTTTGCCGTTGATAAACCAGCTAATCCTGAAAAAAAAATCAAAGCTAAAAACTACAATGCTAAGACCACGATGTGACTGCTATCAAAGTTAGATATATATGTAAATTATTCATCTGTCAAATCCTAGAATTATATCATACCTGCTCCAGCAATCACGACCTGTAATGGTTTAGTGGGTTGTTCACTGTTTCTGAAAAATGAAGATAGTTGTCCAGCTTCCAAAAAGTTTATTGTGTTTTCTAGTGGAG
+
3A3ABFFFFFDAGGGGGGGGGGHAHHHHFGHHFHHHHGGEGHHHHHGHHFHHHFGHHGFHHGHHHGHHHHHHGGHGHE4FDGFHHGBGFHHHFGFFGHGFHHHHGGHHHHHHHHHHHHHHHHHGHHHHHHGHGHHHHHHFHHDGHHFFGHGHGHHHFHHFABDDHHHGHHHDFFHGGHEFFG@EHHGGHHFHGHHHG0GDGGHGFGGHHHHFHCGB0CFGCG:;GCE.ACF00FFGGGFFGFGGFGGFEC?
@M03495:530:000000000-LYBTV:1:1101:11597:19241 2:N:0:CATCACCC+TGCTATAT
ATATTTTGCCGTTGATAAACCAGGGACTCAGGCTGGACCAAAGCTCACATGCTGACAGATCGGAAGAGCGTCGTGTAGGGAAAGAGTGTATATAGCAGTGTAGATCTCGGTGGTCGCCGTATCATTAAAAAAAAAAAAAACAAAAGACATGGCTGTGGGGGAATTAGAAAACACAACAGGAGAGTGAAAAAGGATTCCTGGGCGGCAAAATCAGTTAGTAAGGAAATAAGGATAGACAACAGTGATGTCGG
+
CCCDDFFFFFDBGGGGGGGGGGHGGGGHHHHHHHHGHHHHHHHHHHHHHHHHHHHHHHHHHHGGGGGHHGGGGEGHHHHGHHHHHHHHHHHHHHHHGHHHGGHHBGFHGGEFG/?EEFG/?CCBDDGBGHFCBD?@-><-....././/00/./..//.---:/000000/;.;....:.;...0:0000.../000000/..-----./00::0000000000//000000000000/../0;000:0.-
@M03495:530:000000000-LYBTV:1:1101:10736:19243 2:N:0:CATCACCC+TGCTATAT
ATATTTTGCCGTTGATAAACCACCCCCCTGTGGTCGTTATCTTGCTCCTTCTGTCGTCAACGAATTTACTAATTCCAAAGCTCACAGCTGACAGATCGGAAGAGCGTCGTGTAGGGAAAGAGTGTATATAGCAGTGTAGATCTCGGTGGTCGCCGTATCATTAAAAAAAAAAAAAAAGATAGTAGCGATAAGCTATAATAGAGTCGATGAATGGGTATGACAAAGCGAAGCAGAAGGTACAGACGTCGAAG
+
CCCCCFFFFFCCGGGGGGGGGGGGGGGGGFGFHHHGGGHHGHGHFHFFHHHHHHHGGGHGHGGGHHHHHHHGHHHHHHHHHHHHHHHHHHGGHHHHHGGGGGHHHGGGGGGHHHHGFFGHHHGHHHHHGGGHFH2GHFD>2DDFHGCD?ABC<.>>.>0DG000=DGECGC?C-9--..0909000-;.:.00000000:0000;-;:009000.:0000009///9.--90///0.000000.-..--;.
@M03495:530:000000000-LYBTV:1:1101:3637:19243 2:N:0:CATCACCC+TGCTATAT
ATATTTTGCCGTTGATAAACCAGAGGACTCAGGCTGGACCAAAGCTCACATGCTGACAGATCGGAAGAGCGTCGTGTAGGGAAAGAGTGTATATAGCAGTGTAGATCTCGGTGGTCGCCGTATCATTAAAAAAAAAAAAGAAAAAAAGCAGGAGAGTGGGATTATTAGACGAGTGAAAACATGCAACGACACCGGTGTGACAGCAGGAACGGTCAGTCGAAAGACTTCAGAGTTAATGTAGTTCGTGTGGG
+
CCCCCFFFFFCBGGGGGGGGGGHHHGHHHFFFHHHFGHHHHHHHHHHGGHHHGHHGHHHHHHGGFGGHHHGGGGGEHGFHGBGHHHHGGGHHFFBHFHHGGFEHFFBFHFGEFE/?>E/E@/0BG3FD3DFHG/@/---...//.--:.//..:.;/:...//0000000.--..00;0/.0/00;0-9-:-.--99.9////./.../..:.../;/..9:.//////;/9//:/:///;///......9
@M03495:530:000000000-LYBTV:1:1101:17293:19270 2:N:0:CATCACCC+TGCTATAT
ATATTTTGCCGTTGATAAACCAGAGGACTCAGGCTGGACCAAAGCTCACATGCTGACAGATCGGAAGAGCGTCGTGTAGGGAAAGAGTGTATATAGCAGTGCAGATCTCGGGGGTGGCCGTAGCATTAAAAAAAAATAAGTAGAGACGCGAAGAGGATGATAAGTAGGAAAAAGAATGAATGAAGGATGAGAGGTTTAGACTGGTGGTTGTGTGCATCAAGAGGTTGCGGAGACGTATGCATTTTCTGAGG
+
BBBBBFFFFFDAFGFGGGGGGGHHHEHHHG4GHGHHGHHHHHHGHFHHHHBGHHHGHHFHEHHGCAEFHHGGGEGGHGHHFFEFFGH@FFHHHHEHFFF@F3BD333B??FC?/>/<<0/<//?111?F111<-<<.<D00<0<=0/;:----.;..//90000000000//..9.;;000//9//.///;//./9;//////./.....9...9//////;..9...99@--..../////////////.
@M03495:530:000000000-LYBTV:1:1101:27996:19287 2:N:0:CATCACCC+TGCTATAT
ATATTTTGCCGTTGATAAACCAGCTAATCCTGAAAAAAAAATCAAAGCTAAAAACTACAATGCTAAGACCACGATGTGACTGCTATCAAAGTTAGATATATATGTAAATTATTCATCTGTCAAATCTTAGAATTATATCATACCTGCTCCAGCAATCACGACCTGTAATGGTTTAGTGGGTTGTTCACTGTTTCTGAAAAATGAAGATAGTTGTCCAGCTTCCAAAAAGTTTATTGTGTTTTCTAGTGGAG
+
1A1AA33B@1AA1A133B1ABGE0GFHBBGFGDHEFGEGGEA1G1110EGGFF1A1FBAGD11F221@GFECE?GF01BFFF>GFF0BB11B2GFGDDDGHHF2FEDGHB1FB2BF221>222BBF2BF11FGD1GFGFFFHHFGD0BB11B0G0@CF1///<CC?111F<1FF11DGHEC.AEF11<0<=G0DGHE00<.CDGGG0GEHHEHF00CC/C0CB;0C:;CFFGFGGGB0CFFFFB0CBF.CE
@M03495:530:000000000-LYBTV:1:1101:7130:19295 2:N:0:CATCACCC+TGCTATAT
ATATTTTGCCGTTGATAAACCAGGACTCAGGCTGGACCAAAGCTCACATGCTGACAGATCGGAAGAGCGTCGTGTAGGGAAAGAGTGTATATAGCAGTGTAGATCTCGGTGGGCGCCGTATCATTAAAAAAAAAAAAAGTAAGGAAGAGATAGGCGAGCGGGATGTAGATTAAGAAAAAAAAATTAAAAGGTGAGAAGTACTCCAGAGTAAAATAGTGGAGGCGACCTAAGAACAGAAAGGCGAGTAGGAT
+
CCCCCFFFFFDCGGGGGGGGGGHGHHHHHHHHHHGHHHHHHHHHHHHHHHHHHHHHHGHGHGGGGHHHGGGGEGHHHHGHHHHHHHHHGHHHHGHHHFHGHHBDGEHHG/EF/?E?FF//FHFHGG?DBFDCG?@>--.<00000/:../000/0-:-9----..<000000:000//.----.000000.000.:0<0000000<:.0000000000.<...----.00/00////00<..<9--.0000
@M03495:530:000000000-LYBTV:1:1101:9607:19308 2:N:0:CATCACCC+TGCTATAT
ATATTTTGCCGTTGATAAACCAGTCTCCAAAGCTCACATGCTGACAGATCGGAAGAGCGTCGTGTAGGGAAAGAGTGTATATAGCAGTGTAGATCTCGGTGGTCGCCGTATCATTAAAAAAAAAAAAAGAACAAATGTCGACGTGTGTATGAGTATTAAAACACAAGGAAGGTAATAAGACGAATGGACTATGCAACTAATACTGCTGATGAGAACAAGAATGTAGACAAAAAGAAGGTAGGGACATGACT
+
BBCCCFFFFFCCGGGGGGGGGGHHHHHHHHHGHHHHHHHHHHHHHHHHHHHGGGGHHHGFGGGGHHHHGHHHHHHHHHHHHHHHHHHFHGGHHHHHHHGEFGEGEGGG>EFHHHHGHHHHGGGGC</-..0>>001111>.---./.<000:0000<000<0....:../..00<000000.<-.00<0</<00<0</0:0000000<00000000/////000000<0//...<.:.<0<../..00000
@M03495:530:000000000-LYBTV:1:1101:12886:19309 2:N:0:CATCACCC+TTCTATAT
ATATTTTGCCGTTGATAAACCAGCTAATCCTGAAAAAAAAATCAAAGCTAAAAACTACAATGCTAAGACCACGATGTGACTGCTATCAAAGTTAGATATATATGTAAATTATTCATCTGTCAAATCCTAGAATTATATCATACCTGCTCCAGCAATCACGACCTGTAATGGTTTAGTGGGTTGTTCACTGTTTCTGAAAAATGAAGATAGTTGTCCAGCTTCCAAAAAGTTTATTGTGTTTTCTAGTGGAG
+
AABBBFFFFFBBFGCGGBGGGGHGGHHHHHHHHHHHHGGECHFHHHGFHHHHFHGHHEHHHGGHHGHHHHHHGGEFGHHHFHHFHGGHHHHHHHHHHHHHGHHHHHHGHHHHHHHHHHHHHHHGGGGHHEFHHHGHGHHHHHHHGHEHHHFHHHGHFFHDDC?DFGHHHHHGHHHHDHGHGGGGHGFGHHGHGHHFHBDBGHFHDFGFHHHHFGEFGGCCGGFHCCAED9CFGGGGFFBFGGFFFB9FFFG
@M03495:530:000000000-LYBTV:1:1101:22176:19317 2:N:0:CATCACCC+TGCTATAT
ATATTTTGCCGTTGATAAACCACCCTCCCCAAAGCTCACATGCTGACAGATCGGAAGAGCGTCGTGTAGGGAAAGAGTGTATATAGCAGTGTAGATCTCGGTGGTCGCCGTATCATTAAAAAAAAAAGAAAGAGTAGGAAAAGGAGTATGAGGGTGAAGAAAAAAAAGAAAGAATAAACGAGACGAGGTGTATGTGACCAAGTGATGGGCAGGAGATAAGGCGCGACTAAGGAGTATCGTCAGCACTAGAG
+
BBCCCFFFFFDCGGGGGGGGGGGGGHHGGGHGHHHHHHHHHHHHHHHHGHHHHGGGGHHHGGGGEFFHHHGHHHHHHHHHHHHHHHHHHFHFHHGFDHHFG?EGGHG?EEE/FGGF4EDGE2@CDGC//001=0111<11000.0.0<=0=0/<...00=///.--9.../0/.00000..9.9:---;.0090;0000099000000../.-:.A/0000/-------00/0.//:0;/..;00.00000
@M03495:530:000000000-LYBTV:1:1101:29057:19333 2:N:0:CATCACCC+TGCTATAT
ATATTTTGCCGTTGATAAACCAGCTAATCCTGAAAAAAAAATCAAAGCTAAAAACTACAATGCTAAGACCACGATGTGACTGCTATCAAAGTTAGATATATATGTAAATTATTCATCTGTCAAATCCTAGAATTATATCATACCTGCTCCAGCAACCACGACCAGTAAGGGTTTAGTGGGTTGTTCACTGTCACTGAAAAATGAAGATAGTTGTCCAGCTTCCAAAAAGTTTATTGTGTTTTCTAGTGGAG
+
1>1AAFFFFFDACEGGGFGGG0GGBHGGHHHFFHHGG0/EEGGFHGHHHHHHFGEGHHHEFHHHHGHHHHHEFEHFGHGHHHHHHHHHGFGHGHGHEHHH2GHHFFHHHGHHHHGFHHHGGHFGHHHHFHHHHHHHFHGFHHDGGGHHHH1<0GG00?CACGG/0?1?110><CGHDGFG<F@EH00000=000==DDDFFHH0GF0CGGH0CGHBCC/CGFGE009.99F09FGGGGBGG/BFFGF0.0.
@M03495:530:000000000-LYBTV:1:1101:22847:19349 2:N:0:CATCACCC+TGCTATAT
ATATTTTGCCGTTGATAAACCAGCTAATCCTGAAAAAAAAATCAAAGCTAAAAACTACAATGCTAAGACCACGATGTGACTGCTATCAAAGTTAGATATATATGTAAATTATTCATCTGTCAAATCCTAGAATTATATCATACCTGCTCCAGCAATCACGACCTGTTAATGGTTTAGTGGGTTGTTCACTGTTTCTGAAAAATGAAGATAGTTGTCCAGCTTCCAATAAGTTTATTGTGTTTTCTAGTGGA
+
3A>ABFFFFFBAGGGGGGGGGGHHGGHHHHHHHHHHHGGGGHHHHFHHHHHHHHGHHHHHHHHGHHHHHHHHGGHGHHHHHHFHGHGHHHHFHHGHHHHGHHHHFHHHHEHGHHHGHHHHHHHHHHHHHHHHHHHHHHHHHHHFHHHHHHHHGHHHHHHGGGGGHHHHHHHHHHHHGHHGHFEGGHHHHHHHHGHHHHFGDCCHFFHHHGHHHHHHHHHHHHHHGF09CFBFGGGGGGGGGGGFFFGGGG0
@M03495:530:000000000-LYBTV:1:1101:5051:19353 2:N:0:CATCACCC+TGCTATAT
ATATTTTGCCGTTGATAAACCAAACCACTTCTTGCCCTCCAAAGCTCACATGCTGACAGATCGGAAGAGCGTCGTGTAGGGAAAGAGTGTATATAGCAGTGTAGATCTCGGTGGTCGCCGTATCATTAAAAAATAAAAATTTTCTTCTTTATTCTCTTTCTCCTGTTTCGTCTCTTTTTCAACTTCTTTTCTTATCTTTCGTACATCTTTCTCTTTCTGTCTCTCCTTATTTCTCTTCCTCTTTCCCTTCT
+
CCBCCFFFFFCBGGGGGGGGGGHHHGHGHHHHHHGHHHHGHCHHGHEGFHHHHHHGFHHGHHHGGGGFHHGGGGGGHHFHG3FHHHHFGHHHHHEGHHGFHGEGDFHHHGG>??EBEC?EG<GF3DBDFBF2<0@22220@222211111?11111111111111>111.<..01>110/000=<000000000000000.:/..0000000:00<0000;0000/00;000000;0000;00000000/0
@M03495:530:000000000-LYBTV:1:1101:18898:19366 2:N:0:CATCACCC+TGCTATAT
ATATTTTGCCGTTGATAAACCAGCTAATCCTGAAAAAAAAATCAAAGCTAAAAACTACAATGCTAAGACCACGATGTGACTGCTATCAAAGTTAGATATATATGTAAATTATTCATCTGTCAAATCCTAGAATTATATCATACCTGCTCCAGCAATCACGACCTGTCCTGGCAAACAACCTGCAGAAAAGCCAATCAAATATATTTTCACAAGAGATGGAATGTGAGGCAATAATAGAGTACAAAGGTTGA
+
ABCCCFFFFFCAGGGGGGGGGGHDGHHGHHHHHFHFHGGGGHHHHHFGHHHHHGEHHHHHHHHHHGHHHHHHEEHGFFHHFHFHHGGHGFBFGHGHHHGHHHHHHHHHGHHHHGHGHHHHHHGHHHGHGHHHHHHHGHHHHHFGHHHHEHHGGHHHHFHCECGDHHFHHFHCGGGHHHHCHHAHHBGHHFFHHHHGHFDDGHHCHHBGHHHHFFHHHGGFBGFHGEFFEEFGGFFGFBFBFCFFBFBFGGB
@M03495:530:000000000-LYBTV:1:1101:11948:19366 2:N:0:CATCACCC+TGCTATAT
ATATTTTGCCGTTGATAAACCACCCTCCCTGTGGTCGTTATCTTGCTCCTTCTGTCGTCAACGAATTTACTAATTCCAAAGCTCACATGCTGACAGATCGGAAGAGCGTCGTGTAGGGAAAGAGTGTATATAGCAGTGTAGATCTCGGTGGTCGCCGTATCATTAAAAAAAAAAAAAGTGAAGAAAGATAGAGAGAAGGGAGCATAGTAAGAACGAAATGGTAGAGCAACTTAGAGTGTGATATATAGAGG
+
ABCCCFFFFFDBGGGGGGGGGGGGGHHGGHHHHHHHGGGHHHHHHGHHHHHHHHHHGGGHGHGGGHHHHHHHHHHHHHHHHHHHHHHHHHHHHHHHHHHHGGGGHHHGGGGEFHHHHGHHHHHHHHHHHHHHHHGHFG?GDE2DDHHGEEF<D?/?A/.0>F1FFFGDDC@CEG---.000000/:0/000000..0/......000090000/9;...000009000/./00000000000000:000:/
@M03495:530:000000000-LYBTV:1:1101:9847:19371 2:N:0:CATCACCC+TGCTATAT
ATATTTTGCCGTTGATAAACCAGAGGACTCAGGCTGGACCAAAGCTCACATGCTGACAGATCGGAAGAGCGTCGTGTAGGGAAAGAGTGTATATAGCAGTGTAGATCTCGGTGGTCGCCGTATCATTAAAAAAAAAAGAACCGCAGAGAGACTCAAGGATAGCCGATTCCAAAGCTGACACTCGATACACACGCGACCCAATCGAGGATCGGCGTACACGACCTGCACGTACGTCAAGCCCAGTCGACCAG
+
BBBBBFFFFFBBGGGGGGGGGGGHHGFHHHFFGHHGGGHHHHHHHHHHHHFGHHHHHHHFGHGDGGGGHHGF?E>EFFGHGBFEFHHFGGHHGHGGHGHFH@EGBHD4GAFAE?/B//?E<CFC3BFFGGBH?//<-..00.-----<<.</0<0/</;00/00:--.00000/90009900/../.-00;.-------..9/...--//..--;--.;.---;..:/.9..-9.9.9/.9:.//.9->-.
@M03495:530:000000000-LYBTV:1:1101:28155:19372 2:N:0:CATCACCC+TGCTATAT
ATATTTTGCCGTTGATAAACCAGGACTCAGGCTGGACCAAAGCTCACATGCTGACAGATCGGAAGAGCGTCGTGTAGGGAAAGAGTGTATATAGCAGTGTAGATCTCGGGGGTCGCCGTATCATTAAAAAAAAAAAAGAAGACGAACACGTGTGAGCATTTCACCAACCTAGACACATGGACGTCACGCACTGCACTAGCTCTCGCAATCGCGCACTCTCGTGATCGCTACGAGGGTCTCAACTCTCCCGT
+
CCCCCFFFFFCCGGGGGGGGGGHGHHHHHHHHHHGHFHHHHHHHGHFFHHHHHHHHHHHHHGGGGHHHGGGF>ECHHHGHFHGHHHHGHHHHHEHHHGHDGFD4FGHHG/>@//<//C//0FGFHGE<11@CG-A--.;;///::---/.../.00/0:;000900...//00://///9//-......---//9///////:/..-../..--9:-///:..///:;..-...--.///////;////.9
@M03495:530:000000000-LYBTV:1:1101:25245:19400 2:N:0:CATCACCC+TGCTATAT
ATATTTTGCCGTTGATAAACCACCCTCCCTGTGGTCGTTATCTTGCTCCTTCTGTCGTCAACGAATTTACTAATTCCAAAGCTCACATGCTGACAGATCGGAAGAGCGTCGTGTAGGGAAAGAGTGTATATAGCAGTGTAGATCTCGGGGGTCGCCGGATCATTAAAAAAAAAAAAAAAGAATCATAAGAGGTAGCGTGCGTGGTACAACGAGCATGTGTGCATGCAGCGCGCGCTTTAGATGTCAGGGTG
+
DDDDEFFFFFDCGGGGGGGGGGGGGHHGGHHHHHHHGGGHHHHHGHHHHHHHHHHHGGGHGHGGGHHHHHHHHHHHHHHHHHHHHHHHHHHHHHHHHHHHGGGGHHHGGGGGGHHHHGHHGHHHHHHHHHHHGHHHFGFFGF2>@FGE/<E-.A-EG--C:.CGGEBG0-@FA------...01111:11<.0000-9<.-9.-.<1110-..--00111.1:110010------9..11011<111/./9
@M03495:530:000000000-LYBTV:1:1101:16373:19408 2:N:0:CATCACCC+TGCTATAT
ATATTTTGCCGTTGATAAACCAGCTAATCCTGAAAAAAAAATCAAAGCTAAAAACTACAATGCTAAGACCACGATGTGACTGCTATCAAAGTTAGATATATATGTAAATTATTCATCTGTCAAATCCTAGAATTATATCATACCTGCTCCAGCAATCACGACCTGTCCTGGCAAACAACCTGCAGAAAAGCCAATCAAATATATTTTCACAAGAGATGGAATGTGAGGCAATAATAGAGTACAAAGGTTGA
+
ABCBBFFFFFCCGGGGGGGGGGHHHHHHHHHHHHHFHGGGGHHHHHHHHGFGHHGHHHHHHHHHHHHHHHHHGGHGHHHHHHHHHHGHHHHHHHHHHHHHHHHHHHHHHHHHHHHHHHHHFHHHHHHHHHHHHHHHHHHHHHHHHHHHFHHHHHHHHFHGGGGGHHHHHHHHHHGHHHHGHFHHHGGHGHEGHHHHGHHHHHHGHGHCFHHHH/CGHHHHFHH0BFGFEG?BFGFF0909C9FGGGFFGGF
@M03495:530:000000000-LYBTV:1:1101:28870:19408 2:N:0:CATCACCC+TGCTATAT
ATATTTTGCCGTTGATAAACCAGCTAATCCTGAAAAAAAAATCAAAGCTAAAAACTACAATGCTAAGACCACGATGTGACTGCTATCAAAGTTAGATATATATGTAAATTATTCATCTGTCAAATCCTAGAATTATATCATACCTGCTCCAGCAATCACGACCTGTCCTGGCAAACAACCTGCAGAAAAGCCAATCAAATATATTTTCACAAGAGATGGAATGTGAGGCAATAATAGAGTACAAAGGTTGA
+
AAABBFFFFFBAGGGGGFFGGGGHHGHHHHHHGHHHHGGGGHGFFFHHGHHGH3EGGFHFBGHHFGFHHGHHGGHGHHHHGE3GGHHFGHBFGHHHFGHHHHFHFHHHHHHHHFHHGHHHHGHHGHFBGFH3DFFHHHHHHHHGFHHFGFHHEBGHFHFDGGCGCGHGEFFHHFF0>.FEHGHHHHC/CGFHHFHBGFGFGHHEHEH:;CFFG/CCGFHHHHCCFFGGGGGGGGGFBFF0BCFBBF/;FF/
@M03495:530:000000000-LYBTV:1:1101:26480:19427 2:N:0:CATCACCC+TGCTATAT
ATATTTTGCCGTTGATAAACCACCCTCCCTGTGGTCGTTATCTTGCTCCTTCTGTCGTCAACGAATTTACTAATTCCAAAGCTCACATGCTGACAGATCGGAAGAGCGTCGTGTAGGGAAAGAGTGTATATAGCAGTGTAGATCTCGGTGGTCGCCGTATCATTAAAAAAAAAAATACACATGAACACAGCGGGTATGTCGCGGTATAACACGTCGACACCCGAGGAGATGCGACTACGCACGACTCATTA
+
CCCCCFFFFFCCGGGGGGGGGGGGGHHGGHHHHHGHGGGHHHHHHHHHHHHHHHHHGGGHGHGGGHHHHHHHHHHHHHHHHGHHHHHHHHHHHHHHFHHHGGGGHHGGGGGGGHHHHGHHHHHHHHHHHHHHFHHHGGHHHF2F2GHG??E/1>@/>/.<FFGBF11=1@EC-=@.000:0009000;.9.--:--;0;0..--...00:009..---.;..-9---..:009.--;/.-.--.-.;0000
@M03495:530:000000000-LYBTV:1:1101:6292:19437 2:N:0:CATCACCC+TGCTATAT
ATATTTTGCCGTTGATAAACCACCCTCCCTGTGGTCGTTATCTTGCTCCTTCTTCGTCAACGAATTTACTAATTCCAAAGCTCACATGCTGACAGATCGGAAGAGCGTCGTGTAGGGAAAGAGTGTATATAGCAGTGTAGATCTCGGTGGCCGCCGTATCATTAAAAAAAAAAAAGACAGAGTTCAGTGTATGAGATATAGATGGTGTGAGCAGTGTGTATAGTGGAACAGAGGACATAGGAGATTCATAA
+
ACCCCFFFFFCCGGGGGGGGGGGGGHHGGHHGHHBGGGGHHHHGHFHHHHHHFHHHHGGGHGGGHHHHHHFHHHHHHHHHGHHHHHHHHHHGHHHGHHHGGGGFHHGGEGGGFHHHGFHHGHHGHGFHHHHHHHHHHHHGHHFFBGF/ED0@A/@A<.FCBGB=11FF-<@--;-..////;000;0;09000;;000;000;000;..0000/9000.900000.0;9/9B/A../00000/./000000
@M03495:530:000000000-LYBTV:1:1101:6099:19445 2:N:0:CATCACCC+TGCTATAT
ATATTTTGCCGTTGATAAACCAGAACCATCCAAAGCTCACATGCTGACAGATCGGAAGAGCGTCGTGTAGGGAAAGAGTGTATATAGCAGTGTAGATCTCGGTGGTCGCCGTATCATTAAAAAAAAAAACAGAAGAGATCAGGGATGGGGTGCGGCAGGTGTACTGAGGGAATTCAAGTACGGGAGGGTGCAATGTTGAACGAACGGAAGCGATGCGTGTGATGGTCACAGGTAGGATGTGGTATAAGGTC
+
AABBCFFFFFCBGGGGGGGGGGHHHHHHHHHHHHHHHHHHHHHHFHHHHHHHHHGEGGHHHGGGGEFB2FHGBEHGGHHHHGHHGGHGGHEG4FFFFBGHGF1EE>3@EEE/??FGHFGHHHH?/</<///0=1<>00111110<0.....-.<-----:00000:00..../0000000;..;.---...0000;:0000...--.....-:9..9.;.900000;00;0.000.0:0;00:0000:0:0
@M03495:530:000000000-LYBTV:1:1101:22792:19464 2:N:0:CATCACCC+TGCTATAT
ATATTTTGCCGTTGATAAACCAGCTAATCCTGAAAAAAAAATCAAAGCTAAAAACTACAATGCTAAGACCACGATGTGACTGCTATCAAAGTTAGATATATATGTAAATTATTCATCTGTCAAATCCTAGAATTATATCATACCTGCTCCAGCAATCACGACCTGTAATGGTTTAGTGGGTTGTTCACTGTTTCTGAAAAATGAAGATAGTTGTCCAGCTTCCAAAAAGTTTATTGTGTTTTCTAGTGGAG
+
AAABBFFFFFCCGGGGGGGGGGHHHHHHHHHGHHHHHGGGGHGHHGFHHHHHHHGHHHGHHHHHHHHHHHHHGGHGFHHHHHHHHFHHHHHGHHGHHHHHHHHHFHHHH4FGHGHHHHHHHHHHGHHHHHEHHHHHHGGGHHHGHHGHFHHHHHHHHHHGGGGGHHHDHFHGFHHH>FGH?FCGGHHHHGGHHHHFFHFHHFFHHHFHHHHHHHHHHF/GHHEGF0.A.:BFGGGGGGGGBF;FFGGFGBE
@M03495:530:000000000-LYBTV:1:1101:4794:19471 2:N:0:CATCACCC+TGCTATAT
ATATTTTGCCGTTGATAAACCAGCTAATCCTGAAAAAAAAATCAAAGCTAAAAACTACAATGCTAAGACCACGATGTGACTGCTATCAAAGTTAGATATATATGTAAATTATTCATCTGTCAAATCCTAGAATTATATCATACCTGCTCCAGCAATCACGACCTGTTAATGGTTTAGTGGGTTGTTCACTGTTTCTGAAAAATGAAGATAGTTGTCCAGCTTCCAAAAAGTTTATTGTGTTTTCTAGTGGG
+
33ABBFFFFFBBGGGGGGGGGGHHHHGHGHHHGHHHHGG?EHHHHBGBGHFGHHEHHFHHHHHHHGHHHHHHGGHGHGHGHFGFGHHHHHHHHHHGHHHHGHHHHHHHHHHHHHHHHHHHGGHHHHFHHGFHHHHHHHGHHHHHHHHHGHHGHHHHFHHGDGGGHHHHBGHHHHHFFGHHHGGGGHHHHHHGHHHHH0<GHHHHDFFHHHFHHHHH0GHBGHHH0CG..;9CFEGGGGBFFGGFBFFGGG.
@M03495:530:000000000-LYBTV:1:1101:16125:19494 2:N:0:CATCACCC+TGCTATAT
ATATTTTGCCGTTGATAAACCAGGGACTCAGGCTGGACCAAAGCTCACATGCTGACAGATCGGAAGAGCGTCGTGTAGGGAAAGAGTGTATATAGCAGTGTAGATCTCGGTGGTCGCCGTATCATTAAAAAAAAAAAAAGAAGTAATACAGATCAGGGGAGGGTGATGTACGAAAAAAAAAAAATAAGAGCACATTACGACGTTGGAGCAATAATAGTGAAACTAGGGCGTTGCACGACATAGTGTAAGGT
+
ACCCCFFFFFDDGGGGGGGGGGHGGGGHHHHHHHHGHHHHHHFHFGHHHHHHHHHHHHHGHHGGGGGHHGEGGEGHHHHGHHGHHHHHGHHHGHGHHGHHHHHGFDHGHGEFFEFE/<@</B033FD??3?B@C/A--<.<./000000<=000000.-.---;9.0000;..:.-.----9--.0000;;0./0009...--.;.0//./000:00000000000/.9--9:.00..--.0990000000
@M03495:530:000000000-LYBTV:1:1101:27562:19506 2:N:0:CATCACCC+TGCTATAT
ATATTTTGCCGTTGATAAACCAGCTAATCCTGAAAAAAAAATCAAAGCTAAAAACTACAATGCTAAGACCACGATGTGACTGCTATCAAAGTTAGATATATATGTAAATTATTCATCTGTCAAATCCTAGAATTATATCATACCTGCTCCAGCAATCACGACCTGTCCTGGCAAACAACCTGCAGAAAAGCCAATCAAATATATTTTCACAAGAGATGGAATGTGAGGCAATAATAGAGTACAAAGGTTGA
+
AAAAADFFFFBBGGGGGGGGGGHHHHHGHHHHGHHHHGGGGHGHHHBGHFHFHHDHHHHHEFGGHG3GGHHHGGEGHFGFDG3GHFCHFGFGFGFHGHHHHHHHFGHHHHHHGHHHHHHHHHHFHHHHHFHHHGFHHHGHHHHGGHHFHFHFFGFGBCGGGGGGHHHHHH0AFGA<GHG?HHGHBGHGF/CCFHGB0<D0<0DGGFGFHGHHH:.;;G//:0:;9CFFEEGFFFFF000;CFFFFG/9FFF
@M03495:530:000000000-LYBTV:1:1101:21668:19523 2:N:0:CATCACCC+TGCTATAT
ATATTTTGCCGTTGATAAACCAGCTAATCCTGAAAAAAAAATCAAAGCTAAAAACTACAATGCTAAGACCACGATGTGACTGCTATCAAAGTTAGATATATATGTAAATTATTCATCTGTCAAATCCTAGAATTATATCATACCTGCTCCAGCAATCACGACCTGAGTCCTGGCAAACAACCTGCAGAAAAGCCAATCAAATATATTTTCACAAGAGATGGAATGTGAGGCAATAATAGAGTACAAAGGTT
+
ABABCFFFFFCAGGGGGGGGGGHHHHHHHFHHHHHHHGGGGHHHHHFHHHDHFHGHHHHHHHHHGHHHHHHHGGHGHHHHFHEHFGHHHHHHHHHGHHHHHHHHHHHHHHHHHHHHHHHHHHHHHHHHFHHHHHHHHHGHHHHHHHHFHGHHHHGHHHHGGGGGGHHGGHHHGHGFHHGGA.FGFHHHHHHHHHHHHHHGHHHHGHHHHHHGGHHHHGHHHFHHGFGGGGEEFGGFFFFGGFFFGGGGGB9
@M03495:530:000000000-LYBTV:1:1101:27387:19526 2:N:0:CATCACCC+TGCTATAT
ATATTTTGCCGTTGATAAACCAGGGACTCAGGCTGGACCAAAGCTCACATGCTGACAGATCGGAAGAGCGTCGTGTAGGGAAAGAGTGTATATAGCAGTGTAGATCTCGGTGGTCGCCGTATCATTAAAAAAAAAAATAATACCTATATAGGAGTTGCCACTCTACAGTGCCCGAGAGAGAACTAAGCAAAACCGTCGAGCGCAAACATACTGCCTGTGCTCTAACTAAATTCTACTGCCTGGAGCACAAA
+
CCCCCFFFFFCBGGGGGGGGGGHGGGGHHHHHHHHGHHHGHHHGHHHHHHHHHHGHHHGHFHGGGFGHHGGGGEGHHHHGGHCFGFEGHFHHHHHHHHHGFGFH44?DBFFGD/?//?//?0BGD3?BFFHGCC/<-<111111110<==000//<0=<00//000;:0000/.----...//000//0/;/..-..---.-----.9/;//////////9//////////////9//////././..//.
@M03495:530:000000000-LYBTV:1:1101:19814:19541 2:N:0:CATCACCC+TGCTATAT
ATATTTTGCCGTTGATAAACCAGCTAATCCTGAAAAAAAAATCAAAGCTAAAAACTACAATGCTAAGACCACGATGTGACTGCTATCAAAGTTAGATATATATGTAAATTATTCATCTGTCAAATCCTAGAATTATATCATACCTGCTCCAGCAATCACGACCTGGTCCTGGCAAACAACCTGCAGAAAAGCCAATCAAATATATTTTCACAAGAGATGGAATGTGAGGCAATAATAGAGTACAAAGGTTG
+
AABBCFFFFFCCGGGGGGGGGGHHHHHHHHHHHHHHHGGGGHHHHHFGHHHHHHGHHHHHHHHHHHHHHHHHGGHGHHHHHHHHGHHHHHHHHHHHHHHHHHHHHHHHHGHHHHHHHHHHHHHHHHHGHHHHHHHHHHHHHHHGHHGHGHHHGHHHHGHGGGGGHHHHHHHGHHFHFHHHGGEHHHHHHHFGHHGH/FEFHHHHHHHHHHHHHHHHGHHHHGHGFGGGGEGGGGFFFFFG9BGGFFGGFFB
@M03495:530:000000000-LYBTV:1:1101:9999:19548 2:N:0:CATCACCC+TGCTATAT
ATATTTTGCCGTTGATAAACCAGCTAATCCTGAAAAAAAAATCAAAGCTAAAAACTACAATGCTAAGACCACGATGTGACTGCTATCAAAGTTAGATATATATGTAAATTATTCATCTGTCAAATCCTAGAATTATATCATACCTGCTCCAGCAATCACGACCTGTAATGGTTTAGTGGGTTGTTCACTGTTTCTGAAAAATGAAGATAGTTGTCCAGCTTCCAAAAAGTTTATTGTGTTTTCTAGTGGAG
+
AABABFFFFFCBGGGGGGGGGGHHHHHHHGHHGGHHHGGGGHGHHHHHHHHHHHGHHHHHHHHGHFHHHHHHGGHGHFHHHHGHHFHHHHHDGFHHHHHGGHHHHHHHHHHHHHHHHHGHHHHHHHHHHHHHHHHHHHHHHHHHHFHHGHHHGHHHHHHGEGGGFHHGHHGFGHHDFGFHGGGGHHHHHEHHHHGGHEHHHGHHEGCHHHHFGC0C;GFBGHHFFFHGEFGGGGBFGGFGFFGFFECFFGG
@M03495:530:000000000-LYBTV:1:1101:6850:19570 2:N:0:CATCACCC+TGCTATAT
ATATTTTGCCGTTGATAAACCAGCTAATCCTGAAAAAAAAATCAAAGCTAAAAACTACAATGCTAAGACCACGATGTGACTGCTATCAAAGTTAGATATATATGTAAATTATTCATCTGTCAAATCCTAGAATTATATCATACCTGCTCCAGCAATCACGACCTGTAATGGTTTAGTGGGTTGTTCACTGTTTCTGAAAAATGAAGATAGTTGTCCAGCTTCCAAAAAGTTTATTGTGTTTTCTAGTGGAG
+
AAABBFFFFFBBGGGGGGGGGGHHHHHHHHHHHHHHHEGGGHHHHHHEHHGHHHGHHHHHHHHGHHHHHFHHGGHGHHHHHHGHHFFHHGHHGHHHHHHHHHHHHHHHHHHHHHHHHHHHGHHHHHHHHGHHGHHHHHHHHHHEFFFHHHHFHHHHHCHDDGFGHGFGHHHHHHHHFFEFEGGGGHHHHHHHGHHHHEHHACHFFCCGHHHHHGFHGGHHHHHHGFH.A;FBFFFBFFFGFGEGGEBF.9A
@M03495:530:000000000-LYBTV:1:1101:15698:19572 2:N:0:CATCACCC+TGCTATAT
ATATTTTGCCGTTGATAAACCAGCTAATCCTGAAAAAAAAATCAAAGCTAAAAACTACAATGCTAAGACCACGATGTGACTGCTATCAAAGTTAGATATATATGTAAATTATTCATCTGTCAAATCCTAGAATTATATCATACCTGCTCCAGCAATCACGACCTGTAATGGTTTAGTGGGTTGTTCACTGTTTCTGAAAAATGAAGATAGTTGTCCAGCTTCCAAAAAGTTTATTGTGTTTTCTAGTGGAG
+
AAABBFFFFFBAGGGGGGGGGGHHHHHHHGHHHGHHHGGGGHHHHGHFHHHHHHGGHHHHHHHHHHHHHHHHGGHGHHHHGHFHHHHHHHHHHHHHHHHHHHHHHHHHGHHHHGHHFHHHHHHHHHHHHHHHHHHHHHHHHHHFHHGFHGFHHGHHFFHGDGGGGGHFHHHHHHHHGHEGGGGGHHHGHHGHGHHHHHHHGHGFFGHHHGHHHGHFFHFHFGEHHFH.9BFFFGFGGF;FFFGGGFFFFBE
@M03495:530:000000000-LYBTV:1:1101:6559:19577 2:N:0:CATCACCC+TGCTATAT
GAATTTTTTCGGTTTGAAAACAAACAATCCCTAAAAAAAAATATAAAATAAAAAATATCAAACTAATAAACCCGAAAGAAAAATAAAAAAAATAAAAAAAAATGTTAAAAATACAATTTTACAAACCTTAAAATATATTATATATGTTACCAATAAATCTGCCCGTTATTAGTTTTATAGGTTTTCTCCTTATATAATAAATAAAGGTAATTGTTCTGGGTCTTACAAATGTTTTTTGTTTTTTTATGGGG
+
11111BB3>11>1AA011B1000000A1AB1110B11/EEA012D221A11AAF@0122D2111111B@B10//////>BBF0>111B1///01<11F///<01111@111011?1111111>11<.01=111100000000000==0000=0/000:00:00..-;..000:0000000;900;0000000;00000;9000;00000000;000///-:-;9///;9/;;/:9-;----;-;9-///--
@M03495:530:000000000-LYBTV:1:1101:3138:19589 2:N:0:CATCACCC+TGCTATAT
ATATTTTGCCGTTGATAAACCAGCTAATCCTGAAAAAAAAATCAAAGCTAAAAACTACAATGCTAAGACCACGATGTGACTGCTATCAAAGTTAGATATATATGTAAATTATTCATCTGTCAAATCCTAGAATTATATCATACCTGCTCCAGCAATCACGATAATGGTTTAGTGGGTTGTTCACTGTTTCTGAAAAATGAAGATAGTTGTCCAGCTTCCAAAAAGTTTATTGTGTTTTCTAGTGGAGGTCC
+
AA1AAFFFFFDAAEGGGDG1CEFCFHDGGBGH1GAGCEGCEHHHHGHGG1GG11ECHGGHEBGFHHFHF0CEEEHGBB2FDGCDHHHDF1FGHHHBFHHHFHGF2>GHHFHHHGFDGFF2FGFGDGBFGGHHHFFFFHBGFHGHHHHHGCGG0FCGFHFCCH/FFHBF?GHGF1<GGGGGEDFGHFHHHGHFFHHHCCGBGDDHHEDGDCGHHHBGFHC000..;CG0CFFFGGGBCFGGBC9FFGE?AB0
@M03495:530:000000000-LYBTV:1:1101:20650:19600 2:N:0:CATCACCC+TGCTATAT
ATATTTTGCCGTTGATAAACCAGGACTCAGGCTGGACCAAAGCTCACATGCTGACAGATCGGAAGAGCGTCGTGTAGGGAAAGAGTGTATATAGCAGTGTAGATCTCGGTGGTCGCCGTATCATTAAAAAAAAAAAAAGAAAAAATGTGTGAGGAGTAGAGAGTAATGAGATAAGTATAGGATAAAAGGCGGAGGAGTGGACGTAGGAGTGGTGTATGTAAAGGACACGTCGTGCTCATGGTGCAGTGCTA
+
BCCCCFFFFFCCGGGGGGGGGGHGHHHHHHHHHHGHHHHHHHHHHHHHHHHHHHHHHHHHHGGGGHHHGGGE>EHHHHGHHHHGHHHGHHHHHHHHHHHDGFHEHHHHGFGG>FE@EE<EFHHGGFFHBG?CGGC@--...//.-.0000:0<.0.//0000.0000000000009000000000000..-9---;./..00-....0//..09.090000000/./...9--...000000;000:;000
@M03495:530:000000000-LYBTV:1:1101:5587:19604 2:N:0:CATCACCC+TGCTATAT
ATATTTTGCCGTTGATAAACCAAAGCTCACATGCTGACAGATCGGAAGAGCGTCGTGTAGGGAAAGAGTGTATATAGCAGTGTAGATCTCGGTGGTCGCCGTATCATTAAAAAAAAAAAAAGTTGAAAACAACGAGGGACTTGTACGAATCTAAACAAATATTATAGTAGATAACAGTCGAGAGATCAGATGTACTTGTAGCGCTACAGTAGGCGTCCCCTTCAGTTACGAATGAATGACTTGACAGCACA
+
CEDDDFFFFFDCGGGGGGGGGGHHHHHHHHHHHHHHHHHHHHHHGGFEHHHGGGGGGHHHHGHHHHHHHGGHHHHHHHHHHHHEFGGHHFFG1EE>BEEEF>?0GHHHHHGHHFCF/@C/</=1111110...-..--...00111.....111101..11111111:11111<:0010..-.-.10000111111111111-9.--:011100-9--.././0111:1....:011100:100010././
@M03495:530:000000000-LYBTV:1:1101:27803:19626 2:N:0:CATCACCC+TGCTATAT
ATATTTTGCCGTTGATAAACCAGCTAATCCTGAAAAAAAAATCAAAGCTAAAAACTACAATGCTAAGACCACGATGTGACTGCTATCAAAGTTAGATATATATGTAAATTATTCATCTGTCAAATCCTAGAATTATATCATACCTGCTCCAGCAATCACGACCTGTAATGGTTTAGTGGGTTGTTCACTGTTTCTGAAAAATGAAGATAGTTGTCCAGCTTCCAAAAAGTTTATTGTGTTTTCTAGTGGAG
+
AABBBBFFFFBAGGGGGGGGGGHHHHHHHHHHHHHHHGGGGHHHHHHHHHHHHHGHHHHHHHHHHHHHGHHHGGHGFHHHHHGFHHHHHHHHHHHGHHHHHGHEGHHHHHHHHHHHHGHHHHHGHHHHHHHHHHHHHHHHGHGGFHHHHHHFBGHHHHGG?CCECGHHHHHGHHHEDGFHGEFGHEFGHHFHHHHGHHFHHHHHFHGGHHGGHHH0<CGBHFHFHGFAEFGGFGGGGFFFGFGGGGBB.=A
@M03495:530:000000000-LYBTV:1:1101:28482:19644 2:N:0:CATCACCC+TGCTATAT
ATATTTTGCCGTTGATAAACCAGCTAATCCTGAAAAAAAAATCAAAGCTAAAAACTACAATGCTAAGACCACGATGTGACTGCTATCAAAGTTAGATATATATGTAAATTATTCATCTGTCAAATCCTAGAATTATATCATACCTGCTCCAGCAATCACGACCTGTCTGTTAATCTTAGATCGAACACGATTTTCTGGGTTTGATCGACACCAGAAGAAAGAACAGGATCTGCTACCTCCAAGAGATCTTC
+
3A3AAFFFFFD2AAGGGGGFGGHHHHGHHHHHHCGHFEGCGHFDFDF2GFHGFHGHHFHHFHHHHGHHHFGHGCHEGHHHHFHHHHGFFFHGFFHHHHHHGHHHHHHHHEGFHHHGHGHHGHHFFGHHHHFHHGHGGHGHHHBBGHFGF1CGHFGHHHHGGGCGBGFHGHHHHGFDGHHEFFGDHHCGGDHHGHHHHHHFGDGHFHGGGD@EHGGFB/CFFFGGGGGGGG0FBFFGFFGEF/99FFBBBB/
@M03495:530:000000000-LYBTV:1:1101:17282:19652 2:N:0:CATCACCC+TGCTATAT
ATATTTTGCCGTTGATAAACCAGCTAATCCTGAAAAAAAAATCAAAGCTAAAAACTACAATGCTAAGACCACGATGTGACTGCTATCAAAGTTAGATATATATGTAAATTATTCATCTGTCAAATCCTAGAATTATATCATACCTGCTCCAGCAATCACGACCTGTTAATGGTTTAGTGGGTTGTTCACTGTTTCTGAAAAATGAAGATAGTTGTCCAGCTTCCAAAAAGTTTATTGTGTTTTCTAGTGGA
+
ABBCCFFFFFCAGGGGGGGGGGHGHHHHHHHHGFHGHGGGGHHHHHHHHHHHHHGHHHGHHHHHHGHHHHHHGGHGHHHGGHFFHFHHHHHGHHHGHHFHFHHHHHHHHGHHHHHHGHHHGHHHHHHHHHHHHHHHHHHHHHHGHHHFGHHHHHGHHHHGGGCGHGHHFHHHFFHGGGEHHGGGGEHHHGHGGGHHHHHFHHHH<FGFHHHGHHFFHGHHHFHGHHHGFEBFFGGEFFF/CFFF00CFFF0
@M03495:530:000000000-LYBTV:1:1101:28297:19659 2:N:0:CATCACCC+TGCTATAT
ATATTTTGCCGTTGATAAACCACCCTCCCTGTGGTCATTATCTTGCTCCTTCTGTCGTCAACGAATTTACTAATTCCAAAGCTCACATGCTGACAGATCGGAAGAGCGTCGTGTAGGGAAAGAGTGTATATAGCAGTGTAGATCTCGGTGGTCGCCGGATCATTAAAAAAAAAAATACAGAGGAGTAAAGATAGCTTTGAGTTCTATAGAAGATGAGTATGACATGAGACGTTACACCTGTAAGTCGTGTG
+
@AABBBFFFFCBGGGGGGGGGGGGGHHGGHHHHHGHHHHHHHHHHGHHHHHHHHHHGGGHGHGGGHHHDGGHHHHHHHHHHHHHHEHHHHHHDHHHHHHHGFGGGHFGGGGEGHHGFGHHHHGFHFGGHHHHHFHH3G?DG3?33?F/<?A/2</<A/-.-<F1>11D1<-C-:-.00000/...//;000000000000.000000000;0/09//9B//:/://////..././////;////:...;.
@M03495:530:000000000-LYBTV:1:1101:18725:19660 2:N:0:CATCACCC+TGCTATAT
ATATTTTGCCGTTGATAAACCACCCTCCCTGTGGTCGTTATCTTGCTCCTTCTGTCGTCAACGAATTTACTAATTCCAAAGCTCACATGCTGACAGATCGGAAGAGCGTCGTGTAGGGAAAGAGTGTATATAGCAGTGTAGATCTCGGTGGTCGCCGTATCATTAAAAAAAAAAAAAATGCAGAAGCAAGGGGAATCAGAGGGGGGGAGAGATAATAGACATTACAGGAATAGAACAGTATCGATGTATTA
+
ABCCDFFFFFBCGGGGGGGGGGGGGHHGGHHHHHHHGGGHHHHHHHHHHHHHHHHHGGGHGHGGGHHHHHHHHHHHHHHHHHHHHHHHHHHHHHHHGHHHGGGGHHHGGGGGGHHHHGHHGHHHHHHHHHHHGHHHHHFHHHGFFHHGDEG?1A<<E<.FCGFFFDDGFGGGGF:---.0000;/000//9.-../00000..------..:00000000000:90;/./000000//0000...0::000
@M03495:530:000000000-LYBTV:1:1101:26069:19665 2:N:0:CATCACCC+TGCTATAT
ATATTTTGCCGTTGATAAACCAGCTAATCCTGAAAAAAAAATCAAAACTAAAAACTACAATGCTAAGACCACGATGTGACTGCTATCAAAGTTAGATATATATGTAAATTATTCATCTGTCAAATCCTAGAATTATATCATACCTGCTCCAGCAATCACGACCTGTCCTGGCAAACAACCTGCAGAAAAGCCAATCAAATATATTTTCACAAGAGATGGAATGTGAGGCAATAATAGAGTACAAAGGTTGA
+
AAAAAFFFFFBAGGGGGFGGGGHHHHHHHHHHHGHHHGGGGHHFHFFHHHHHHHGHHHHHHHHHHHHHHHHHGGHGHHHHHHGHHHHHHFHHHHHHHHHHHHHHHHHHHHHHHHHHHHHHHHHHHHHHHHHHHHHHHHHHHHFHHHGHGHFHGHGHHHHGGGGGHHHHHGHHGHHHHHGGHHHHHGFHGHGHHGHHHHBHFHHHHHHHHHHHE/FHFHHHGHHCFGBFEFFGGGGGFGGFGGGGGGFCF/C
@M03495:530:000000000-LYBTV:1:1101:13809:19688 2:N:0:CATCACCC+TGCTATAT
ATATTTTGCCGTTGATAAACCAGCTAATCCTGAAAAAAAAATCAAAGCTAAAAACTACAATGCTAAGACCACGATGTGACTGCTATCAAAGTTAGATATATATGTAAATTATTCATCTGTCAAATCCTAGAATTATATCATACCTGCTCCAGCAATCACGACCTGTAATGGTTTAGTTGGTTGTTCACTGTTTCTGAAAAATGAAGATAGTTGTCCAGCTTCCAAAAAGTTTATTGTGTTTTCTAGTGGAG
+
AABBBFFFFFBAGGGGGGGGGGHHHHFGHHHHHHHFHGGGGGFHHHHGHHHHHHGHHHFHHHFHHFFHHFHGGEHGFHHHGHCGHHHHHHHHHHHHHHHHHHHHHHHHHHHHHHHHHHGHHHHHHHHGHHHHHHHHHHHHHHGHHHGHEHHHHHGFHGHGFGGGHGBHGHHGHHHHHHHHGHGGHHGHHHHHHHHHHEGHHHHGGGFHHHHHHHHHFHGHHFFGFHC:C:BFGGFBFFGGBFGGFGGF.0C
@M03495:530:000000000-LYBTV:1:1101:20996:19702 2:N:0:CATCACCC+TGCTATAT
ATATTTTGCCGTTGATAAACCAGGTGATCCAAAGCTCACATGCTGACAGATCGGAAGAGCGTCGTGTAGGGAAGAGTGTATATAGCAGTGTAGATCTCGGTGGTCGCCGTATCATTAAAAAAAAAAAAAAAGAAAAAAGTGGTAGCGAGACGATCGAGCAGACAATATAGAAAAGATAGGCAACGGTGATATAGATTAGACCAAATAGTAGCTATATGAGAGAATTTATCGAAGACGTTATAACGACGAGG
+
BCBCCFFFFFDCGGGGGGGGGGHGHHHHHHHHHHHHHHHHHHHHHHHHHHHHHGGGGHHHGGGGGGFHHHGHHGHHGHGHHHHHHHHFHHGGHHHHGFGGEGG1BECEF>ACGHHHHHHHHGGGGG><<--...//<-.000;0:0----..-..9...-;/.//000;0000//.000/00A.;-...0000900000000/..0990000000000000090000000.;/../.../.000.;-----
@M03495:530:000000000-LYBTV:1:1101:28073:19711 2:N:0:CATCACCC+TGCTATAT
ATATTTTGCCGTTGATAAACCAGCTAATTCCAAAGCTCACATGCTGACAGATCGGAAGAGCGTCGTGTAGGGAAAGAGTGTATATAGCAGTGTAGATCTCGGTGGTCGCCGTATCATTAAAAAAAAAAAAAATTGACGACTAAGACGAAGCTAGGACATGAGTCCGAGCTGGAAAATCGCATAATCATGTGACACTGGTAAGACCAACAAATCGCGATTCTACATGGCAGAGTACTCACAACCTTCAACTG
+
BCCCCFFFFFCBGGGGGGGGGGHHHHHHHHFHHHHHHHHHHHHHGHHHHHHHHHGDGGGGHEFGGEEGHHHGBGHEGHFGGHHHGFHHHH4CB@FF44BB?F?EE?@E/?F?AC0GH4B4D4ECD////<--01111..-.-0000.--.:<00.00/0000000..--.0/:00/0;.....000000090;0;00/0000:0;/....:0;..:--.;000000;./...0000000:0../000000/
@M03495:530:000000000-LYBTV:1:1101:16317:19718 2:N:0:CATCACCC+TGCTATAT
ATATTTTGCCGTTGATAAACCAGTCAGGAGTCCAAAGCTCACATGCTGACAGATCGGAAGAGCGTCGTGTAGGGAAAGAGTGTATATAGCAGTGTAGATCTCGGTGGTCGCCGTATCATTAAAAAAAAAAAAAGAGGAGAAGAGAGGGGTCATGGCAGTGATAGAGAAAATGAAGTTGCAGATCATAATGGGTGGCAGTAATGCGTACTCGTATGGCGCGAGGAGTTGATCTAGTCACGGCCAGTGGACAG
+
CDCDDFFFFFDDGGGGGGGGGGHHHHHHHGHHHHHHHHHHHHHHHHHHHHHHHHHHGGGGHHHGGGGFGHHHHGHHHHHHHHHHHHHHGHHHHHHHHEHBGGHGEGGEBEEAF<EFGGFHHFGFHGCF?@/-<..0.<.../0./...-.<.000./:/00000000:0:00:00<000000000:00000./.-</</0:000...9.0...///.-.<-<--9</00000000000..---.<</000.
@M03495:530:000000000-LYBTV:1:1101:17726:19726 2:N:0:CATCACCC+TGCTATAT
ATATTTTGCCGTTGATAAACCAGGGACTCAGGCTGGACCAAAGCTCACATGCTGACAGATCGGAAGAGCGTCGTGTAGGGAAAGAGTGTATATAGCAGTGTAGATCTCGGTGGTCGCCGTATCATTAAAAAAAAAAAAAGGGGAGGTAGTGCGGGGGTGGGGATAGTGCAAGGAACAAAGGATGGGACAGGTCGCGGAGCTGTGCTAAGGAAACATGGCAGGGTGTGAGACGTTGGACAGGTGAACGCGGA
+
ABBBCFFFFFCBGGGGGGGGGGHGGGGHHGHHHHHGHHHHHHHHGHHHHHHHGHHHHHHHHHGGGGFHHGEFGEGHHHHGHHHHGHGHHFHHHHHHGHHHFGGEEFHFHGFGGAEECFE/<?FDGHEFFFFCG?/----...<.--.:00/0-----99---<./0<00000.././/.///00../<..900-------.<:/000:0/0////00/./.--:<<.:0:0.....000..00000..---
@M03495:530:000000000-LYBTV:1:1101:13577:19751 2:N:0:CATCACCC+TGCTATAT
ATATTTTGCCGTTGATAAACCAGTCAGGAGTCCAAAGCTCACATGCTGACAGATCGGAAGAGCGTCGTGTAGGGAAAGAGTGTATATAGCAGTGTAGATCTCGGTGGTCGCCGTATCATTAAAAAAAAAAAAAAGTGGAGGAGGAGGGGGTGGAGGAAAGAGGTGAGCAAGGAAATGAGTATAAGAATAGACGAAGGAGAAGAGCGCAGAAAAGACGATGATAGGACGAGAGAGGCAGTCGAGGCGCAATC
+
BCCCCFFFFFCCGGGGGGGGGGHHFFGHHGHHHHHGHGHGHFHFHEHHFHHHHHHHGGFGHHHGEEEEEEGGHGHGGHHHGHGHHHHHHHHHDF4BFGD444BF1>E>3E>/E>/0?D44?FGG2@D@@?C---.0=0<.......:---:--....//./9./.0./0//:.///////:///////9///.--......//9/-----///:./.-../://///:-9.-....:.//..-------./
@M03495:530:000000000-LYBTV:1:1101:24486:19802 2:N:0:CATCACCC+TGCTATAT
ATATTTTGCCGTTGATAAACCAGCTAATCCTGAAAAAAAAATCAAAGCTAAAAACTACAATGCTAAGACCACGATGTGACTGCTATCAAAGTTAGATATATATGTAAATTATTCATCTGTCAAATCCTAGAATTATATCATACCTGCTCCAGCAATCACGACCTTCCTGGCAAACAACCTGCAGAAAAGCCAATCAAATATATTTTCACAAGAGATGGAATGTGAGGCAATAATAGAGTACAAAGGTTGAA
+
ABCCBFFFFFBBGGAGGGGGGGHHHGHGGHHHHHHHHGGGCHHHHHFGGFFHGHGHHFHHGHHGHHHHGHHHGGHGFBGHGFFHHHGHHGHHHHHHHHHHHGHHHHHHHHHHGHHHHHHHGGHHHHHHHHGHHHHHGHHHHHGCGFACGHHFHHHHF2CDGGGGFHHHHHGFHHHHHHGGAFHHHHHHHHHHHHHHHHHEHFHHHHHHHGHGBGFHHHHHHGHFFGGGGGGFFFGC0;CFGFGGGEFFFGB
@M03495:530:000000000-LYBTV:1:1101:14478:19833 2:N:0:CATCACCC+TGCTATAT
ATATTTTGCCGTTGATAAACCAGCTAATCCTGAAAAAAAAATCAAAGCTAAAAACTACAATGCTAAGACCACGATGTGACTGCTATCAAAGTTAGATATATATGTAAATTATTCATCTGTCAAATCCTAGAATTATATCATACCTGCTCCAGCAATCACGACCTGTAATGGTTTAGTGGGTTGTTCACTGTTTCTGAAAAATGAAGATAGTTGTCCAGCTTCCAAAAAGTTTATTGTGTTTTCTAGTGGAG
+
BCBBCFFFFFCAGGFGGGGGGGHHHHHHHHHHHHHHHGGGGHHHHHHHHHHHHGGHHHHHHHHHHHHHHHHHGGHGGHHHHHHFFFFHHHHHHHHHHHHHHHHHHHHHHHHHHHHHHHHHHHHHHHHHHHHHHHHHHHHHHHHHHHGFHHHGGHGHHHHGGGGGHHHHHHHHHHHHDFHGGGGGHHHHHHHHHHHHHFHHHHFFGHFHHGHHHGGGFGGHGGHFGHEGGGGGGGGFFFFGGGGFF99F?FE
@M03495:530:000000000-LYBTV:1:1101:19137:19835 2:N:0:CATCACCC+TGCTATAT
ATATTTTGCCGTTGATAAACCAGAACCATCCAAAGCTCACATGCTGACAGATCGGAAGAGCGTCGTGTAGGGAAAGAGTGTATATAGCAGTGTAGATCTCGGTGGTCGCCGTATCATTAAAAAAAAAAAAAGGATGAAAAATAGAGAGAGTATGAGTACAGAGAGAGATGAAAATGACTAAAAGAAGAAAGTAGATAAGAGAAGGCGAAAGGTATGAGTGATGTGTAGTATAGTGAAGACGATGCGTCGTA
+
BCCCCFFFFFCCGGGGGGGGGGHHHHHHHHHHHHHHHHHHHHHHHHHHHHFHHHGGGGHHHGGGGFGFGGHGFHHHHHHHHHHHHHHHHHHHBFGDGHHFHGGGGGGGCFF/EFHHHGHHHGGGCC?<</<..0111100..<0000...000;00:00000//..;.:000000000:000:0..:0//0;000000000:0/..--9-..0000000000:0:0;;000000:0000::-...-.---.
@M03495:530:000000000-LYBTV:1:1101:12922:19869 2:N:0:CATCACCC+TGCTATAT
ATATTTTGCCGTTGATAAACCAGGACTCAGGCTGGACCAAAGCTCACATGCTGACAGATCGGAAGAGCGTCGTGTAGGGAAAGAGTGTATATAGCAGTGTAGATCTCGGTGGTCGCCGTATCATTAAAAAAAAAAATAGAGAGAAAGTCGTGGAGCCGGGGAGCTGATGAAAAAACACAGTCACGAATGTATTAGTTGGAGCTGAGTGGAATAGTTAAAGTGGGTTGTCGACGAGTAAGATGTACGATAGA
+
BCCCCFFFFFDDGGGGGGGGGGHGHHHHHHHHHHGHHHHHHHGHHHHHHHHHHHHHHHHHHGGGGGHHGGGG>EGHHHGFHHHHHFHFHHHGHHHHHHHFGFGDGHHHGEGG>BE//@/<0GFHEFFHFHGGD/A-0111=<..10000....../.------..0:0000<0.-.....:000....0:000000000<//.00.0:.000<0000000000...-.<..---<..<0000:00....<0
@M03495:530:000000000-LYBTV:1:1101:6176:19869 2:N:0:CATCACCC+TGCTATAT
ATATTTTGCCGTTGATAAACCAGAACCATCCAAAGCTCACATGCTGACAGATCGGAAGAGCGTCGTGTAGGGAAAGAGTGTATATAGCAGTGTAGATCTCGGTGGTCGCCGTATCATTAAAAAAAAAAAAAAAGAGCGTAGACGTGGAAGGACAAGAATGAAGTAGAACAGACAACACATAAGATAAGGAATAGCAACCAAGGAACACAGTAGAGCTAAGTCGGCATGAACACAAGGAAAGTACGCAGTGG
+
BCCCCFFFFFDDGGGGGGGGGGHHHHHHHHHHHHHHHHHHHHHHHHHHHHHHHHGFGGHHHGGGGEGFGGHGEHHHGGGHHHHHHHHHHHHHFGHGFFHHHGGFGEGGCGG/?0FHHEHEGGBCFC@@</<-<<.//-<<-.0.:.:.</.../../:0::C000;000///.//...:00000000000/::0000.......:.//..00000:;000;0.---9.00:0;.;...//.:0:...-.0/
@M03495:530:000000000-LYBTV:1:1101:25902:19883 2:N:0:CATCACCC+TGCTATAT
ATATTTTGCCGTTGATAAACCAGCTAATCCTGAAAAAAAAATCAAAGCTAAAAACTACAATGCTAAGACCACGATGTGACTGCTATCAAAGTTAGATATATATGTAAATTATTCATCTGTCAAATCCTAGAATTATATCATACCTGCTCCAGCAATCACGACCTCCTGGCAAACAACCTGCAGAAAAGCCAATCAAATATATTTTCACAAGAGATGGAATGTGAGGCAATAATAGAGTACAAAGGTTGAAC
+
BBCCCFFFFFCCGGGGGGGGGGGHHHHHGHHHHHHHHGGGGHHHHHFHHGHGHHGHHHHHHHHHHHHHHGHHGGHGFHHHHHFHFHGHHGHHHHHHHHHHHHHHHHHHHHHHHHHHHHHHHHHHHHGHHHHHHHHHHHHHHHFGGHFHHHGHGFHHGHHGGGGGHHHHEFFHHHHGHGFHHHHHHCHHHHGCHHHHHHGHFHHHHHHHHHHEGB0CCGHFHGGGGG?.FGGE0BCFFFF0FFGGGFGGGG9
@M03495:530:000000000-LYBTV:1:1101:9732:19914 2:N:0:CATCACCC+TGCTATAT
ATATTTTGCCGTTGATAAACCAGCTAATTCCAAAGCTCACATGCTGACAGATCGGAAGAGCGTCGTGTAGGGAAAGAGTGTATATAGCAGTGTAGATCTCGGTGGTCGCCGTATCATTAAAAAAAAAAAAAGATGACAATTATGTCGTAGAGCAAAAGATATATGAAAAAAGATGACTCAGAGAAGACAGTAAAAACAGTGAGATATCTGAGTGAGATGTATCAAAGTATTAGAGCGACAGACAACACTAT
+
CCCCCFFFFFDCGGGGGGGGGGHHHHHHHHHHHHHHHHHHHHHHHHHHHHHHHHGGGGHHHGGGGFGFHHHGGHHHHHGHHHHHHHHHHHHHGFHGGHHHHGGGGGGG?EG/EGHHHEHHFHGGGG@D/<A..<1>11<11110=0.<<<.000/0//.0:00000000.-..0000000000/0;0///0;0000../000:00;0000:00000000:0;000000::000000-----:.//...0:0
@M03495:530:000000000-LYBTV:1:1101:2862:19928 2:N:0:CATCACCC+TGCTATAT
ATATTTTGCCGTTGATAAACCAGCTAATCCTGAAAAAAAAATCAAAGCTAAAAACTACAATGCTAAGACCACGATGTGACTGCTATCAAAGTTAGATATATATGTAAATTATTCATCTGTCAAATCCTAGAATTATATCATACCTGCTCCAGCAATCACGACCTGTAATGGTTTAGTGGGTTGTTCACTGTTTCTGAAAAATGAAGATAGTTGTCCAGCTTCCAAAAAGTTTATTGTGTTTTCTAGTGGAG
+
3AABBBFFFFBAGGGGGFBGGGHHHHHHHHHFHHGHFGGGGHGHHGEHHGGHHHGHHHHHHGHHHHHHHHHHGGEGHEHHHHGFHHGHHHHHHHHHHHHHGHHGFHHHHHHHHHHHHHHHGHGHHHEHHHHHHHHHHHHGHHHFFHEHHGHH2GFHHFHCEGGDHFGFFFHGHGHFFFFAEGGDHHHHHGFHGHHHHFHHHHFFFGFHHHHHHGFHFHBHGFCGCGC.CBFBFGF0FFFGFF0C00;CFFG
@M03495:530:000000000-LYBTV:1:1101:14731:19937 2:N:0:CATCACCC+TGCTATAT
ATATTTTGCCGTTGATAAACCAGCTAATCCTGAAAAAAAAATCAAAGCTAAAAACTACAATGCTAAGACCACGATGTGACTGCTATCAAAGTTAGATATATATGTAAATTATTCATCTGTCAAATCCTAGAATTATATCATACCTGCTCCAGCAATCACGACCTGTAATGGTTTAGTGGGTTGTTCACTGTTTCTGAAAAATGAAGATAGTTGTCCAGCTTCCAAAAAGTTTATTGTGTTTTCTAGTGGAG
+
BBCCCFFFFFCBGGGGGGGGGGHHHHHHHHHHHHGHHGGGGHHGHHHHHHHGHHGHHHHHHHHHHHHHHHHHGGHGHHHHGHHHHGHHHHHHHHHHHHHHHHHHHHHHHHHHHHHHHHHHHHHHHHHHHHHHHHHHHHHGHHHHHHHHHHHHHHHHHHHGGGGGHHHHHHHHHGHHGHFHGGGGHHHGHHHHHHHHHHHHHHHGHFEHEHHFCCGFHFFFHHGGHHHFFFGGGGGGGGGGGGGGG0CFAFF
@M03495:530:000000000-LYBTV:1:1101:25642:20003 2:N:0:CATCACCC+TGCTATAT
ATATTTTGCCGTTGATAAACCAGTCAGGAGTCCAAAGCTCACATGCTGACAGATCGGAAGAGCGTCGTGTAGGGAAAGAGTGTATATAGCAGTGTAGATCTCGGTGGTCGCCGGATCATTAAAAAAAAAAAAAAAAAAGATGAAAGAGGATGCGCCCACAAGTGCTGATGATGTGACTCGAGAGAGATGGAGTATCCTCAAGTTTGTAACATGAGACGACTGTACCGTCTTCATAGAACACATCAACGCGA
+
ABBBCFFFFFBBGGGGGGGGGGHHHHHHHGHHHHHHHHHHHHHHHGHHHFHHHHHHFGGEGGHGGGGEECCGHGGHHHFHGH4GBEGHHHHG4FFGFBGHGFHA?ED?3EEDG/>//03FFFEHFG?C?@><A-<:--..000000//;./0/-..-.....;000000000::00000:...:..:0:0/:0/0000000:0000:0000:00000.-9..:0:0...;.;0000000/;.0000/.99-
@M03495:530:000000000-LYBTV:1:1101:26546:20021 2:N:0:CATCACCC+TGCTATAT
ATATTTTGCCGTTGATAAACCAGTCAGGAGTCCAAAGCTCACATGCTGACAGATCGGAAGAGCGTCGTGTAGGGAAAGAGTGTATATAGCAGTGTAGATCTCGGTGGTCGCCGTATCATTAAAAAAAAAAAAAAGATCTATCTAGGCAGACTGTGGGCTGGTGTGTAATAGCGATACCATTCTGTTAGCGCGCTCGATAGAGAGTAGCGAGTATAGCGAGCATGCAGCGTCGCGCATGACGAAGCTCGGAG
+
ABBCCFFFFFCBGEGGGGGGGGHHHHGHHGHHHHHFHHHHHHHHGHHHHHHHHHHHGEFFHHHGGGGEGGHGHGCGEH3FGHHHHFHGDHHHGHBBDF4GBGGG1EG/3>///<<0FF4?4FB4?/<D@@<---..<00000=000/0.../<:0/.::..::...000000--..-00000;000000-----:--/..///9/9:/;---.9//9-----//////-..-----:.//..-.9//9-.;
@M03495:530:000000000-LYBTV:1:1101:24700:20022 2:N:0:CATCACCC+TGCTATAT
ATATTTTGCCGTTGATAAACCAGCTAATCCTGAAAAAAAAATCAAAGCTAAAAACTACAATGCTAAGACCACGATGTGACTGCTATCAAAGTTAGATATATATGTAAATTATTCATCTGTCAAATCCTAGAATTATATCATACCTGCTCCAGCAATCACGACCTCCTGGCAAACAACCTGCAGAAAAGCCAATCAAATATATTTTCACAAGAGATGGAATGTGAGGCAATAATAGAGTACAAAGGTTGAAC
+
ABBBBFFFFFBAFGGGGGGGGGCHHHHHHHHHHHHGHGFGGHFHHG5FGEFGHHGHHFFHFHHGHHFFHHHGGEE1FGHHFFHHFFHFHFHHFH4@F@FF4FFHGFHHEHHHHHGFHHFHGGHGHHGHGHHHHHHDHHEFHH3FHFFHHHEBHHHHHGHGFGGCFHHHHHHGHFHHFDCFHF11FCGGHFCHFHFFHHB00=DFFFFEFHFF.;0CCGFFE;CCBC?EFFGFBB090FF0;CFFF;9FFF0
@M03495:530:000000000-LYBTV:1:1101:22885:20028 2:N:0:CATCACCC+TGCTATAT
ATATTTTGCCGTTGATAAACCAGCTAATCCTGAAAAAAAAATCAAAGCTAAAAACTACAATGCTAAGACCACGATGTGACTGCTATCAAAGTTAGATATATATGTAAATTATTCATCTGTCAAATCCTAGAATTATATCATACCTGCTCCAGCAATCACGACCTGTAATGGTTTAGTGGGTTGTTCACTGTTTCTGAAAAATGAAGATAGTTGTCCAGCTTCCAAAAAGTTTATTGTGTTTTCTAGTGGGG
+
AABABFFFFFDBGGCGGGGDGGEHFHHGHGHF5FHHHEEGGHGFHHHHHHHHHHFHHHHHHGGHGHHHHHHHGGHGHHHHHHHHHFHHGHGGHHHHHHHHGHGFHHHHHHHHGHHHHHHFHFGHHHHHHHHHHHGHHHHGHFGHGGEF3?FGFG2GGFHGGGFGHFBBFFF?BCGD><FFA.AEFGGBGGHHHHFHFHHBGA0DGGB0CGGEGCGHHFBCCGBGGF.;C9CFGEFFFGGFG;0;CCBFF.:
@M03495:530:000000000-LYBTV:1:1101:14547:20052 2:N:0:CATCACCC+TGCTATAT
ATATTTTGCCGTTGATAAACCAGCTAATCCTGAAAAAAAAATCAAAGCTAAAAACTACAATGCTAAGACCACGATGTGACTGCTATCAAAGTTAGATATATATGTAAATTATTCATCTGTCAAATCCTAGAATTATATCATACCTGCTCCAGCAATCACGACCTGTAATGGTTTAGTGGGTTGTTCACTGTTTCTGAAAAATGAAGATAGTTGTCCAGCTTCCAAAAAGTTTATTGTGTTTTCTAGTGGAG
+
>ABBBFFFFFBBGGGGGGGGGGHHHGHHHHHHHHHHHGGGGHHHHGHHHHHHFFGFHHHHFHHGHGHHHHHGGGHGGHHHHHGHHHHHHHHGHHHHHHHHHHHHHHHHHHHHHHHHHHHHHHHHHHHHHHHHHHHHHHHHHHFHHHFHHFHFHHHHHHHGGGGGGHHHGHHGHHFHFD0GFGCGHHHFHHHHHHHHHFBH.<GBGGGHHHHGHFFHFHBGHFBGHF.C.9FGFFFFGFFFGGGFBFBFFGG
@M03495:530:000000000-LYBTV:1:1101:17545:20120 2:N:0:CATCACCC+TGCTATAT
ATATTTTGCCGTTGATAAACCACCCTCCCTGTGGTCGTTATCTTGCTCCTTCTGTCGTCAACATTCCAAAGCTCACATGCTGACAGATCGGAAGAGCGTCGTGTAGGGAAAGAGTGTATATAGCAGTGTAGATCTCGGTGGTCGCCGTATCATTAAAAAAAAATAGAAAGGCAACATGTGAGGAGACGAGTCAACAAGATTGACAAGAGCAGAAACGAGCGATCGACACAGCGAGTGTAAGAGAAGAAGCG
+
BCCCCFFFFFCDGGGGGGGGGGGGGHHGGHHFHHGHGGGGHHHHHHHHHHHHHHHHGGGHGHHHHHHHHHHHHHHHHHHHHHHHHHGHHHGGGGHHHGGGGGGFHHHGHHHHHHGHGHHHGHHHHGHHDGGHFHGHFF?CC/@>@AA//?FD1FFDDFFECCE.<011=0....../0:111.<....9-./1100.//0100111.<./0///0/...---..-.-.-/..----.111<10/</0//0-
@M03495:530:000000000-LYBTV:1:1101:17314:20126 2:N:0:CATCACCC+TGCTATAT
ATATTTTGCCGTTGATAAACCAGCTAATTCCAAAGCTCACATGCTGACAGATCGGAAGAGCGTCGTGTAGGGAAAGAGTGTATATAGCAGTGTAGATCTCGGTGGTCGCCGTATCATTAAAAAAAAAATGACAGTTAAAGAAATAAAAAGGCAAAGATAGGAACAGCGTCGGGAAGGTAGTGTATATCCATGTTAAAGGACGATGGAGTAGACGTCTATAAATCTACCACCATGACTCAGTAGATAGTGAA
+
BBAABFFFFFBBGFGGGGGFGGCEGHHDEHHHGHHHGHGHHFBGHHFHHHHHFCEGGGHGGGGEFFABGHEFCGHAGGFHHHFHHFHGHGHG4F3FD@B@GE>1A13>/E/>EAFFH4B?DDG<<//>011111<11??<100111==1<..<0000000/00.</.-..-:---;./000/000;;;C000900000099--...//9////.....///9;//;////../////////;/;9//////
@M03495:530:000000000-LYBTV:1:1101:22235:20126 2:N:0:CATCACCC+TGCTATAT
ATATTTTGCCGTTGATAAACCAGCTAATCCTGAAAAAAAAATCAAAGCTAAAAACTACAATGCTAAGACCACGATGTGACTGCTATCAAAGTTAGATATATATGTAAATTATTCATCTGTCAAATCCTAGAATTATATCATACCTGCTCCAGCAATCACGACCTGTAATGGTTTAGTGGGTTGTTCACTGTTTCTGAAAAATGAAGATAGTTGTCCAGCTTCCAAAAAGTTTATTGTGTTTTCTAGTGGAG
+
AABCCFFFFFCCGGGGGFGGGGHHHHHHHGHHHHHGHFGGGHHFHHFGHHHHHHGGHHHHHHHGHHHHHHHHGGHGHHHHHHHHHHHHHHEFGHHHHHHHHHHHHHHHHGHHHHHHGHHHHHHHHHHHHHGHHHHHHHHHHHHHHHHHFHHHHHHHHGHGGGGGHHHFHHGGGHHHGBFHEFFGHHHHHHHHHHHHHHHGGHHGHHHGHFHFHHFHCGGHHECFF0CA?;FGFGGGFFCBFBFGGGFFFGG
@M03495:530:000000000-LYBTV:1:1101:22808:20133 2:N:0:CATCACCC+TGCTATAT
ATATTTTGCCGTTGATAAACCACCCTCCCTGTGGTCGTTATCTTGCTCCTTCTGTCGTCAACGAATTTACTATTCCAAAGCTCACATGCTGACAGATCGGAAGAGCGTCGTGTAGGGAAAGAGTGTATATAGCAGTGTAGATCTCGGTGGTCGCCGGATCATTAAAAAAAAAAAAAATGATTAGACGAGAGTCGAGCGGACGATTAGATGAAACAGATCGGAGTAGATACAGAAGCACTGTGAGCAGACAA
+
BBCCDFFFFFCCGGGGGGGGGGGGGHHGGHHHHHHHGGGHHHHHHHHHHHHHHHHHGGGHGHGGGHHHHHHHHHGHHBHGHHHHHHHHHHHHHHHHHHHGGGGHHHGGGGGGHHHHGHHHHHHHHHHHHHHHHHHHFDBD?3DGFCG<DE/>A<CE-<.>01>DF=10E@CEC----.0:111010.--.<:0<.<.-----<...01:11110/</10...-</1:B111<10:00/0/111100//.//
@M03495:530:000000000-LYBTV:1:1101:8478:20153 2:N:0:CATCACCC+TGCTATAT
ATATTTTGCCGTTGATAAACCAGCTAATTCCAAAGCTCACATGCTGACAGATCGGAAGAGCGTCGTGTAGGGAAAGAGTGTATATAGCAGTGTAGATCTCGGCGGTCGCCGTATCATTAAAAAAAAAAAAACGCCTATTTATTTTTATTATGTTAAAGCAATGATTACTTGTTATACAATTAAAAATGGAAATTCAAGAGAACTTAGGATGGGAAAATGAAAACGCATTATAGTGGGATGATCCGATTTCC
+
AAABBFFBFFAAEFFGGGFFGCEGHHHHHHGHHHGFHHFGHHHHHEDGFH3BGCE2FEFCFFA1EEEGBGGFFCGHHGGFFFHF4GDGGFHHBG@4G4441?1>/<////>//0?F3>DG>F@CF/----<.<-;.C0;00000:CCGB:0;:C0990;F/FBFF9;9000;0;00C0900;CF0;CBBCFFG0////9A.//;/;/////9;.99./;/99//--9;.;;/;BFF../;F/9/.....9/
@M03495:530:000000000-LYBTV:1:1101:12616:20154 2:N:0:CATCACCC+TGCTATAT
ATATTTTGCCGTTGATAAACCAGCTAATCCTGAAAAAAAAATCAAAGCTAAAAACTACAATGCTAAGACCACGATGTGACTGCTATCAAAGTTAGATATATATGTAAATTATTCATCTGTCAAATCCTAGAATTATATCATACCTGCTCCAGCAATCACTAATGGTTTAGTGGGTTGTTCACTGTTTCTGAAAAATGAAGATAGTTGTCCAGCTTCCAAAAAGTTTATTGTGTTTTCTAGTGGAGGTCTTG
+
CCCCCFFFFFCBGGGGGGGGGGHHGHHHHHGHBHHFFFEFGHFHHHHHHHEHFHGHGHGHHGHFHBHHGHHHGGH1FEHFHFHHHHHHHFHHHGHHHHHHHHHHFHGHHHHHHHHHHHHHHHHHHEEGHHHGHHHHHHHHHHHHHHGHGHHHGHHHHHHHEFHHHGHHHHHHHGDFGGHHHHHHHHHHGGHGHHFGFH<DGHHHGHGHFHFHFFFHHHGGE.:CHGHGHHHHHGGGGGGBFFFBED.9BFF
@M03495:530:000000000-LYBTV:1:1101:16637:20156 2:N:0:CATCACCC+TGCTATAT
ATATTTTGCCGTTGATAAACCAGCTAATCCTGAAAAAAAAATCAAAGCTAAAAACTACAATGCTAAGACCACGATGTGACTGCTATCAAAGTTAGATATATATGTAAATTATTCATCTGTCAAATCCTAGAATTATATCATACCTGCTCCAGCAATCACGACCTGTAATGGTTTAGTGGGTTGTTCACTGTTTCTGAAAAATGAAGATAGTTGTCCAGCTTCCAAAAAGTTTATTGTGTTTTCTAGTGGAG
+
AAABBFFFFFBAGGGGGGGGGGHHHHHHHHHHHHHHHGGGGHHHHHHGHHHHHHGHHHHHHHHHHEHHHHHHGGHGHHHHHHFFHHHHHHHHHGGHHHHHHHHHHHHHHHHHHHHHHHHHHHHHHHHHHHHHHHHHHHHHHHHHGHHHHHHHHHHHHHGGGGGGFGHFHHHGHFHFFHHHDGGGHHHFHGHHHGHHHBHHFHHH0CCHEGGHHHHHHHHHGHHHHBGGDBFGGGGGGGFFGFGGGGGGGB.
@M03495:530:000000000-LYBTV:1:1101:28795:20156 2:N:0:CATCACCC+TGCTATAT
ATATTTTGCCGTTGATAAACCAGCTAATCCTGAAAAAAAAATCAAAGCTAAAAACTACAATGCTAAGACCACGATGTGACTGCTATCAAAGTTAGATATATATGTAAATTATTCATCTGTCAAATCCTAGAATTATATCATACCTGCTCCAGCAATCCTGGCAAACAACCTGCAGAAAAGCCAATCAAATATATTTTCACAAGAGATGGAATGTGAGGCAATAATAGAGTACAAAGGTTGAACCTGTAGAG
+
AAAC@FFFFFBAGGGGGGGGGGHHHHHHHHHHHHFFHGGGGHFHHHHGHHHHHHEFHHHHGHHHGHHHGGHHGGHGFHHHFBGHHHFHGHFGFGHHHGHHHHHHHHHHHFHHHFFHHEHHHGGFHHHHGGHHHHHGHHHHHHH2GHAGGCFGFHFHHGHHGHHHHHGHHGHHHGHFHHHHGEFHHHHHHGHHHHHFHGHHHDG/GHHHGGHHHGHHHGACCGCGHHGGHCG9FB0FFFFEBCFGBF09;99
@M03495:530:000000000-LYBTV:1:1101:8215:20162 2:N:0:CATCACCC+TGCTATAT
ATATTTTGCCGTTGATAAACCAGCTAATCCTGAAAAAAAAATCAAAGCTAAAAACTACAATGCTAAGACCACGATGTGACTGCTATCAAAGTTAGATATATATGTAAATTATTCATCTGTCAAATCCTAGAATTATATCATACCTGCTCCAGCAATCACGATCCTGGCAAACAACCTGCAGAAAAGCCAATCAAATATATTTTCACAAGAGATGGAATGTGAGGCAATAATAGAGTACAAAGGTTGAACCT
+
BBBCCFFFFFBAGGGGGGGGGGHHHHHHHHHHHHHHHGGGGHGHHHHGGFHHHHGHHFBGEBEFGHHFHHHH?EEFHHFFHFEFFBCFHHFHHHB3GGFHBFFF4?FHEGHBHHFFGHHDHHGHGHHHHGFHHHHDFFHFHHFHHHHBDGFEFHHHHHHGACGFHEHHFGHAGHHGEFHHHBFF<0<GHGGHHHHHGHHHHHHHHHFHHGAFHHHHHFF0<CCHFEGFGGBF0990BFBFGFB:;//B0C/
@M03495:530:000000000-LYBTV:1:1101:13357:20169 2:N:0:CATCACCC+TGCTATAT
ATATTTTGCCGTTGATAAACCAGCTAATCCTGAAAAAAAAATCAAAGCTAAAAACTACAATGCTAAGACCACGATGTGACTGCTATCAAAGTTAGATATATATGTAAATTATTCATCTGTCAAATCCTAGAATTATATCATACCTGCTCCAGCAATCACGACCTGTAATGGTTTAGTGGGTTGTTCACTGTTTCTGAAAAATGAAGATAGTTGTCCAGCTTCCAAAAAGTTTATTGTGTTTTCTAGTGGAG
+
AABBCFFFFFCBGGGGGGGGGGHHHHHHHHHHHHGHHGGGGHFGHGGFHHHHHHGHHHHHHHHHHHHHHHHHGGHGHHHFHHFHHHHHGGGGFHHHHHHHHHHHHHHHHFGHGHHHHHHHGFHHHHHHHHHHGHHHGHHHHHFCHHEFGHHHGGGGHHHGGGCDHDHHHHHGGHHHGFHHGGCGHHHGHHHHHHHEHHGHHHGHHHCGHHHHHHHHGGCFFHHHHHAEEBFFGGGGGGBFGGFGGGGFG0.
@M03495:530:000000000-LYBTV:1:1101:9131:20180 2:N:0:CATCACCC+TGCTATAT
ATATTTTGCCGTTGATAAACCAGCTAATCCTGAAAAAAAAATCAAAGCTAAAAACTACAATGCTAAGACCACGATGTGACTGCTATCAAAGTTAGATATATATGTAAATTATTCATCTGTCAAATCCTAGAATTATATCATACCTGCTCCAGCAATCACGACCTGTAATGGTTTAGTGGGTTGTTCACTGTTTCTGAAAAATGAAGATAGTTGTCCAGCTTCCAAAAAGTTTATTGTGTTTTCTAGTGGAG
+
BBBBCFFFFFCCGGGGGGGGGGHHHHHHHHHHHHHHHGGGGHHHHHGHHHHGGHGHHHHHHHHHHGFHHHHHGGHGFHHFGGEHHHHHHHHGHHFHHHFHHHHHHHHHGHHHGHHHGHHFHHHHHHHHGHHGHHHHHFHGHHFHHHHBGFHHGEHHHGHGGGGGHHHHHHG?GFHGFGGHEGGGHHHHHHHHHHHHGGHHGHHHHHHHHFFHHGHHHHHGHHHHHHG.ACFGGGBBFFFGG9FGGEFEFB?
@M03495:530:000000000-LYBTV:1:1101:9096:20192 2:N:0:CATCACCC+CGCTATAT
ATATTTTGCCGTTGATAAACCACCCTCCCTGTGGTCGTTATCTTGCTCCTTCTGTCGTCAACGAATTTACTAATTCCAAAGCTCACATGCTGACAGATCGGAAGAGCGTCGTGTAGGGAAAGAGTGTATATAGCGGTGGAGATCTCGGGGGTCGGCGCATCATTAAAAAAAAAAACTACGGGACCTACAGCGACTCGATGGACACCAACACAAGAGAGAGCGTGCGAGGGAGACAGGTACGCAAAGCAGCG
+
CCCCCFFFFFDAGGGGGGGGGGGGGHHGGHHHHGHHGEGHHHHGHGHHHGHHHHHHGGGHGHGGEGHHHHHHHHHHHHHHHHHHHHHHHHFHFHFHHHHHDGGGHHHGGGGEGHHHHGHHHAFFHHHHHHFGHHGG?B//FF2222@C/>A-.<<@E--.-000000009--:99;000..-.-./0;9B0--:;.../0./00...;.:..../9::.:.-:..-.---;...//.:00..:--/:9//-
@M03495:530:000000000-LYBTV:1:1101:28301:20203 2:N:0:CATCACCC+TGCTATAT
ATATTTTGCCGTTGATAAACCAGCTAATCCTGAAAAAAAAATCAAAGCTAAAAACTACAATGCTAAGACCACGATGTGACTGCTATCAAAGTTAGATATATATGTAAATTATTCATCTGTCAAATCCTAGAATTATATCATACCTGCTCCAGCAATCACGACCTGTAATGGTTTAGTGGGTTGTTCACTGTTTCTGAAAAATGAAGATAGTTGTCCAGCTTCCAAAAAGTTTATTGTGTTTTCTAGTGGAG
+
>AAABFFFFFBAFGGGGGGGGGHHHHHHHHHGHGGHHGGGGHGHHFFFHGHGBDGFFHHHGHHGHHHHHHHHGEHGHHHHHHHHHHHHHHFHHHHHHHHHGHHHHHHHHGHHHHHHHHGHHGHGHHHFHHHHHHHHHGHHHHGFHHHHHGHGEFGHHGHGGGGGHGHHHHHDHGE1>GHHFGGGHFHGGHHHHEHHHGHHHHHHHHHGGHF0GGGHFHHBGGFC0CA.A0FFFGFFFFGGE99B9B;C.9.
@M03495:530:000000000-LYBTV:1:1101:13820:20205 2:N:0:CATCACCC+TGCTATAT
ATATTTTGCCGTTGATAAACCAGAACCATCCAAAGCTCACATGCTGACAGATCGGAAGAGCGTCGTGTAGGGAAAGAGTGTATATAGCAGTGTAGATCTCGGTGGTCGCCGTATCATTAAAAAAAAAAAAAAATAATAACAAGGATGGAGGATGGAGGAATCAAAGAGAGGAAGATAGAGAGCCAGACAGCAGAGAGAACGTTCAGGAGAGACGAGAGATACAGACTGAGGGAAGACAGTAACAGTGAAGT
+
BBCCCFFFFFECGGGGGGGGGGHHHHHHHHHHHHHHHHHHHHHHHHHHHHHHHHGGGGGHHGFGGGGGHHHGGHHHHHHHHHHHHHHHHHGHFHHHHBHHHGEFGFHE?FEEEHHBHHHHGF3CCCCD?/---.01111000<<.0<./:../0.//../0<1001/<:.9./..111111<../...</./././..00..<:01<0..../.9-.-.:11111.000<...<.:///<11::0<111<1
@M03495:530:000000000-LYBTV:1:1101:5534:20206 2:N:0:CATCACCC+TGCTATAT
ATATTTTGCCGTTGATAAACCACCCTCCCTGTGGTCGTTATCTTGCTCCTTCTGTCGTCAACGAATTTACTAATTCCAAAGCTCACATGCTGACAGATCGGAAGAGCGTCGTGTAGGGAAAGAGTGTATATAGCAGTGTAGATCTCGGTGGTCGCCGTATCATTAAAAAAAAAAAGAGAGCAGAAATCAACAAGGGGGGTGGGGGCTTACAGCGTAGCGAAAGTTAGATGGATGAAGGTGAATGCAGACGG
+
CCCCCFFFFFDBGGGGGGGGGGGGGHHGGHHFHFGHGGGHHGGHHHHHHHGHHHHHGGGHGHGGGHGHFHHHHHHHHHHHGFHHHHHHGHFHFHHHFFHFEFGGHHHGGGGGGHGHHGHHHHGHFHFGHHHHHGHHHHBFHF22>FCA??E/1A//A/<0FFGFF1111-<<-::..//..0/:/00000/0./..-----------.00:00-;9-;--;-.:000:;:0/;000:00:00000000:-.
@M03495:530:000000000-LYBTV:1:1101:21519:20216 2:N:0:CATCACCC+TGCTATAT
ATATTTTGCCGTTGATAAACCAGCTAATCCTGAAAAAAAAATCAAAGCTAAAAACTACAATGCTAAGACCACGATGTGACTGCTATCAAAGTTAGATATATATGTAAATTATTCATCTGTCAAATCCTAGAATTATATCATACCTGCTCCAGCAATCACGACCTGTAATGGTTTAGTGGGTTGTTCACTGTTTCTGAAAAATGAAGATAGTTGTCCAGCTTCCAAAAAGTTTATTGTGTTTTCTAGTGGAG
+
AAAABFFFFFDAEFGGGGFFFGFCCGBGHHHHHFFGE?FGGCHGH3EFGGHFFGEGHHHFFHHFHHHHFFGHGCEEFGHHFFHHHHFGDFHHGHHHFGGFHBFFFHGHHHHHHHEHHFHFGHHDGHHEHHGHHHHHGFHHHHGHHHFHBFGGHHHGGGHFGGG?GHHHHHHGHHHGFFGHDFCAGHHHGHHHHHHHHHFHFGHHGGGHHHGHHCFFHHEFHHHHECC9E9BFFGGG00:CCFFFBCFGGBA
@M03495:530:000000000-LYBTV:1:1101:9144:20221 2:N:0:CATCACCC+TGCTATAT
ATATTTTGCCGTTGATAAACCAGCTAATTCCAAAGCTCACATGCTGACAGATCGGAAGAGCGTCGTGTAGGGAAAGAGTGTATATAGCAGTGTAGATCTCGGTGGTCGCCGTATCATTAAAAAAAAAAAAAACAAAAAATACGAAACACGGCTCAAAGCAGTACGAACAGAAGCTGGACGAGCGTGATATTATCTACTCATTGTATCAAGCACGCTCGGCGCAGCTGGGAGTCAGAAGCACATGCATAGTT
+
BBCBCFFFFFCCGGGGGGGGGGHHHHHHHHHHHHHHHHHHHHHHHHHHHHHHHHGGGGHHHGGGGEFGHHHGGHHHHHHHHHHHHHHHHHHHHHHHFFGHHGAGGAGC/EE/EGHHHHGHFFHGGGCC//--...<..-.00....-/.:---.0000/0/000...--//00000/.;-----.../00000000000000000000;09/9--..;-.-:---/0/..;./00::09://0:00000;0
@M03495:530:000000000-LYBTV:1:1101:13475:20222 2:N:0:CATCACCC+TCCTATAT
ATATTTTGCCGTTGATAAACCAGGGACTCAGGCTGGACCAAAGCTCACATGCTGACAGATCGGAAGAGCGTCGTGTAGGGAAAGAGTGTATATAGGAGTGTAGATCTCGGTGGTCGCCGTATCATTAAAAAAAAAAAGAGAGAAAAGATGAGAAGGAGGAGAGACAGTGAGGACATAATTCAGTATGTGTACTAGTACAAGGTAGGTAGACACACTAAAGTCGAACTCGAGTAAAAAGAGAGACCGTACTG
+
BBCCCFFFFFCCGGGGGGGGGGHGGGGHHHHHHHHGHHHHHHGHHHHHHHHHHHEHHHHHGHGGGGHHHGGGGEGHHHHGHHHHFGGHHHHHHHHHHHHHFGHFBGHHG//?E<3E/?/<B0BG3D3FBFHC/C/A?..00..00//<0000<0/<...:..../:/;000.0.900;00000000;0000009;0;0090.900.0000009/./:00000.....0...0.0000..//../.-...;0
@M03495:530:000000000-LYBTV:1:1101:21022:20273 2:N:0:CATCACCC+TGCTATAT
ATATTTTGCCGTTGATAAACCAGCTAATCCTGAAAAAAAAATCAAAGCTAAAAACTACAATGCTAAGACCACGATGTGACTGCTATCAAAGTTAGATATATATGTAAATTATTCATCTGTCAAATCCTAGAATTATATCATACCTGCTCCAGCAATCACGACCTGTAATGGTTTAGTGGGTTGTTCACTGTTTCTGAAAAATGAAGATAGTTGTCCAGCTTCCAAAAAGTTTATTGTGTTTTCTAGTGGAG
+
BBBBCFFFFFBAGGGGGGGGGGHHHHHHHHHHHGHHHGGGGGHHHHHHHHHHHHGHHHHHHHHHHHHHHHGHGGHFGHHGHFFHHHGHHFHHHHHHHHHHHHHHGHHHHHHHHHHHHHHHHHHGHHHHHHHHGHGHHHHHHHHHHHHGGHHHHGHGHHHGGGGGHHHHHHHHHHHHFGHHCFCFHHHHHHGHHHHGFHHHHHGHBCHHHHHHHHGBCFFHHHHFFGEFGGF00FGGG9/CBFFGFFFGGEA
@M03495:530:000000000-LYBTV:1:1101:28559:20283 2:N:0:CATCACCC+TGCTATAT
ATATTTTGCCGTTGATAAACCAGCTAATTCCAAAGCTCACATGCTGACAGATCGGAAGAGCGTCGTGTAGGGAAAGAGTGTATATAGCAGTGTAGATCTCGGTGGCCGCCGTATCATTAAAAAAAAAAATTCAGGGGAACTGGGTTTTTTGAGTGGTTACAGATATGGAGGGACAGCGGTCGGATGACGAGGTGGAGACGTGGTTTGCGCCAGAAGCGATTCAGCCAATCCGTATCATACTATGTCATGGG
+
BBBBAFFBFFBAEEGFGGGGGGHGFGHHGFHHHHHHHHHHHHHHHHHHHHFFFHGGEDGG2EEEFEEEFGBFFGCGHFGHHHHBDHHHHH4@FG3GE44FEF?E11?>//>//0BB4FGGB4B/BC<C/0111110<...110./....--..00.;.000000:0000/.-...9.--.9---.9//..--.;.../;......../--9.-.;//-...:/;9/..//..;.;;//////////////.
@M03495:530:000000000-LYBTV:1:1101:18307:20308 2:N:0:CATCACCC+TGCTATAT
ATATTTTGCCGTTGATAAACCACCCTCCCTGTGGTCGTTATCTTGCTCCTTCTGTCGTCAACGAATTTACTATTCCAAAGCTCACATGCTGACAGATCGGAAGAGCGTCGTGTAGGGAAAGAGTGTATATAGCAGTGTAGATCTCGGTGGTGGCCGTAGCATTAAAAAAAAAAAAAAAGACGATAGATGTAGGCGCAGGAGGAGTATACACAATAGCGTAGAGAACGCAGACGAAATGTTATGTAGTCAAG
+
BCCCCFFFFFCBGGGGGGGGGGGGGHHGGHHHHHHHGGGHHHHHFHHHHHHHHHHHGGGHGHGGGHHHHHHHGHHHHHHHHHHHHHHHHHHGHHGHHHHGEGGHGHGGGGGGHHHHGFHHGFHHGBFHHHHHHHHGGFHHF32>2GF?CE//?0=A<//?>111F11><-<-@<-99-<9/.-...000<0000---<-.....</000000<00:0<.<-.:000..---.---..0<000000000000
@M03495:530:000000000-LYBTV:1:1101:7061:20308 2:N:0:CATCACCC+TGCTATAT
ATATTTTGCCGTTGATAAACCAGCTAATCCTGAAAAAAAAATCAAAGCTAAAAACTACAATGCTAAGACCACGATGTGACTGCTATCAAAGTTAGATATATATGTAAATTATTCATCTGTCAAATCCTAGAATTATATCATACCTGCTCCAGCAATCACGACCTGTAATGGTTTAGTGGGTTGTTCACTGTTTCTGAAAAATGAAGATAGTTGTCCAGCTTCCAAAAAGTTTATTGTGTTTTCTAGTGGAG
+
AAAAAFFFFFBBGGGGGGGGGGHGHHHHHHHHFHHHHGGGGHHHHGGFHHHHHHGFHHGHFHHHHHHHHHHHGGGGFHHHBFHHHHFHGHGHHHHHHHHHHHHHHHHHGHHHHHHHHGHHHHHHHHHHHHHHHHHHHFHHHHHEHHEHHHHHFHHHGFHDGGGGHHHFHHEFGHHBDGGEACCAGHHHHHHHFHHHGFHHGHG0DCCGGHHFHGFFHFGFFFCCCC.AEFFFCGGFGGGFBFBFGFC0.F?
@M03495:530:000000000-LYBTV:1:1101:14396:20310 2:N:0:CATCACCC+TGCTATAT
ATATTTTGCCGTTGATAAACCACCCTCCCTGTGGTCGTTATCTTGCTCCTTCTGTCGTCAACGAATTTACTAATTCCAAAGCTCACATGCTGACAGATCGGAAGAGCGTCGTGTAGGGAAAGAGTGTATATAGCAGTGTAGATCTCGGCGGTCGCCGTATCATTAAAAAAAAAAAAAAAGTGAAAGAAAGCTGGGTGCATGATACATAAAAAAAGATAGTACGTAGTAGGGTAGAAGTGTGTTAGGCAGAG
+
AABCBFFFFFCBGGGGGGGGGGGGGHHGGHHHHHHHGGGHHHHGGHHHEBFHHHHGGGEHGHGGGHGHFHHGHHHHHFFD?FGHFGHFEHHHFHHHFGGFEGGGHGHGGGGEGGHHHGBFAFCHHDF3HGGFHHHHGC3B?32F220F/>/---->A-..=000=0=0:;-:-A-----.000000;::0/00/./..00000000909009--..09000:.90..00;.;/.00000:0./90:00...
@M03495:530:000000000-LYBTV:1:1101:7738:20311 2:N:0:CATCACCC+TGCTATAT
ATATTTTGCCGTTGATAAACCAGCTAATCCTGAAAAAAAAATCAAAGCTAAAAACTACAATGCTAAGACCACGATGTGACTGCTATCAAAGTTAGATATATATGTAAATTATTCATCTGTCAAATCCTAGAATTATATCATACCTGCTCCAGCAATCACGACCTGTAATGGTTTAGTGGGTTGTTCACTGTTTCTGAAAAATGAAGATAGTTGTCCAGCTTCCAAAAAGTTTATTGTGTTTTCTAGTGGAG
+
ABCCCFFFFFCCGGGGGGGGGGHHHHGHHHHHHHHHHGCFGHHHHHHHHHHGHHGHHHHHHHHHHHHHHHHHGGHGHHHHHGHHHHHHGGFHHHHHHHHHHHHHHHHHHGHHGHHHHHHHHHHHHHHHHFHHGHHHHHHHHHFHHHHHHHGGHHHHHHHGGGGGHHHGHHHGGHHGFHHEEGCDHHGHHHHHHHHHHHHGHGHHHHCGHGHHHHGHHGHGHHFHHHA??9FFGGGFGG/BFF0BFGFGGFE
@M03495:530:000000000-LYBTV:1:1101:10118:20324 2:N:0:CATCACCC+TGCTATAT
ATATTTTGCCGTTGATAAACCACCCTCCCTGTGGTCGTTATCTTGCTCCTTCTGTCGTCAACGAATTTACTAATTCCAAAGCTCACATGCTGACAGATCGGAAGAGCGTCGTGTAGGGAAAGAGTGTATATAGCAGTGTAGATCTCGGTGGTCGCCGTATCATTAAAAAAAAAAAAAAATAAAATGTCGGAGGGGGACATAGGAGTAGAAACAAGCAGGTGTAAGATACACTAAGAGGATCGACAGCGGAG
+
BCBCCFFFFFECGGGGGGGGGGGGGHHGGHHHHHGHGGGHHHHHHHHHHHHHHHHHGGGHGHGGGHHHHHHHHHHHHHHHHHHHHHHHHHHHHHHHHHHGGGGGHHHGGGGGGHHHHGHHHHHHHHHHHHHHGHHHFHBDGF2D2>=F??E?1>@?E/<<0>FGF<F=1@@@-EC----.<:1<1011.--9------.01<00///1111//././/..0:<111111101/00<0.://..-.-.---<
@M03495:530:000000000-LYBTV:1:1101:27741:20345 2:N:0:CATCACCC+TGCTATAT
ATATTTTGCCGTTGATAAACCAGCTAATCCTGAAAAAAAAATCAAAGCTAAAAACTACAATGCTAAGACCACGATGTGACTGCTATCAAAGTTAGATATATATGTAAATTATTCATCTGTCAAATCCTAGAATTATATCATACCTGCTCCAGCAATCACGACCTGTAATGGTTTAGTGGGTTGTTCACTGTTTCTGAAAAATGAAGATAGTTGTCCAGCTTCCAAAAAGTTTATTGTGTTTTCTAGTGGAG
+
AAABAFFBFFDAGGGGGFGGGGHGHHFHFHHFHGFHHGGGGHFGHHGEHHGFHHGFGFHDFHFHHHGHFHHGGGHFHGHHFFFHHGFHHHH@BGHFGHGHEHHHHHHHHHHHGGFFHGHHGHHFHHHFFFHHHHHHHHGFHHFBGHFGGFFHBGGGHCGGGCGGHHHGHHG<?GGHGFHHGGGGHGFHEBDHHHFFGGHHHHHB0CCHHHHHHHGCBG/CCCFFGFHE.0CG0FFFGFFFGFFGFGGGGGF
@M03495:530:000000000-LYBTV:1:1101:13527:20346 2:N:0:CATCACCC+TGCTATAT
ATATTTTGCCGTTGATAAACCACCCTCCCTGTGGTCGTTATCTTGCTCCTTCTGTCGTCAACTTCCAAAGCTCACATGCTGACAGATCGGAAGAGCGTCGTGTAGGGGAAGAGTGTATATAGCAGTGTAGATCTCGGTGGTCGCCGGATCATTAAAAAAAAAAAAAGTAAGCCAAACCATGATAAAATAAACTCTAGTAGGAAAGAGAGAACTAACTCAGGTCCAATACAGTAAATTCTCTGGGAGATAGA
+
ABBBBFFFFFCAFGFGGGGGGGGGGHHGGHHHHHGHGGGGHFFHFHHGHHHHHFHHGGGHGHHHHHFFDFFHHHGFHHHHHHHEBEHHHGGGGFHHGGGGEFHGGFGGGGGHHHHHHHHGHHHFH?CGGFF3B33G//<//2>/?@/</-011>1FFD@<@@?-;-.00000//;/9;.0;00900000;000/////:///9/.///;;/////////////////////;////////:/:/...////
@M03495:530:000000000-LYBTV:1:1101:20122:20349 2:N:0:CATCACCC+TGCTATAT
ATATTTTGCCGTTGATAAACCAGGGACTCAGGCTGGACCAAAGCTCACATGCTGACAGATCGGAAGAGCGTCGTGTAGGGAAAGAGTGTATATAGCAGTGTAGATCTCGGTGGTCGCCGTATCATTAAAAAAAAAAAAAAGGTAGATAGTGAGGGACGAAGATAAAGCAGAAGATATAATTAAGTATGAAATTCTAGTAAACGACAGTTGAGACTGAAGTGCGAGTGAACAGGACTGATTGGTCTCGTACA
+
ABCCCFFFFFDCGGGGGGGGGGHGGGGHHHHHHHHGHGHHHHHHHGHHHHHHHHHHHHHGHHGGGGHHHGEEGGGHHHFGGHHHHHHHHHHHHHHHHGHHFGGGDGHHHGEEA?3E?EGB/GFHFHGFFHFGGGCD--<-..<1<111:1110.A..---..1111<10///0<1<111<1111<11111111111111<119.---01110.:00000101-.--.<101/.../.0111.1111/....
@M03495:530:000000000-LYBTV:1:1101:21991:20356 2:N:0:CATCACCC+TGCTATAT
ATATTTTGCCGTTGATAAACCAGCTAATCCTGAAAAAAAAATCAAAGCTAAAAACTACAATGCTAAGACCACGATGTGACTGCTATCAAAGTTAGATATATATGTAAATTATTCATCTGTCAAATCCTAGAATTATATCATACCTGCTCCAGCAATCACGACCTGTAATGGTTTAGTGGGTTGTTCACTGTTTCTGAAAATTGAAGATAGTTGTCCAGCTTCCAAAAAGTTTATTGTGTTTTCTAGGGAAG
+
BBBBBFFFFFCCGGGGGGGGGFDHHHHGHGHHHHHHHGGGGG3DGBE2GGHHHFA3G3GHFHHFHHFDDBGHFGEEF@GG4D3BGF3GHGGH4F4BFGHHDGHFHHHFH4GHBFHHHBDFGHHFHHHDHFHHHGGGFG33FGGBBG0BDCBG2F2D<CGGDGCGHDHHGGEGGAFF=1FEDE-CFHHFF0GHGHFGGHHH0/<<D00::0GFHHF0:G/<0C:C0C.99:C0;F00;9FFFB09000=/9;
@M03495:530:000000000-LYBTV:1:1101:10133:20365 2:N:0:CATCACCC+TGCTATAT
ATATTTTGCCGTTGATAAACCAGTCTCCAAAGCTCACATGCTGACAGATCGGAAGAGCGTCGTGTAGGGAAAGAGTGTATATAGCAGTGTAGATCTCGGTGGTCGCCGTATCATTAAAAAAAAAAAAAAAACGAAATAAGAAAGACGAATGAAAAGAATAAGAAATGCGAGAGCAGGATAGAGAGACTTAGAAGACAAAAATAAGACACAGAAAACTATGATGACATAATTTACATGATGTATGATGACAA
+
BCCCDFFFFFDCGGGGGGGGGGHHHHHHHHHHHHHHHHHHHHHHHHHHHHHGGGGHHHGEGGEGHHHGGHHHHHHHHHGHHHHHHHHDGGHHFHFHHFG?EGEFE?EF/>CGFGHHFFHGCBD@C?>C<--.-....11111/0:/.--.00111/..0111<1/111.<---.0/..0:01<<../0<1<11<0////...0111<//:.00://01111<110:11111111111011<1111111:01
@M03495:530:000000000-LYBTV:1:1101:25006:20374 2:N:0:CATCAACC+TGCTATAT
ATATTTTGCCGTTGATAAACCAGCTAATCCTGAAAAAAAAATCAAAGCTAAAAACTACAATGCTAAGACCACGATGTGACTGCTATCAAAGTTAGATATATATGTAAATTATTCATCTGTCAAATCCTAGAATTATATCATACCTGCTCCAGCAATCACGACCTGTAATGGTTTAGTGGGTTGTTCACTGTTTCTGAAAAATGAAGATAGTTGTCCAGCTTCCAAAAAGTTTATTGTGTTTTCTAGTGGAG
+
AAAAAFFFFFDAGGGGGGGGGGHHHHHHHHHHHHHHGGGGGHHGHFFEGHHHHGGHHBHHHHHHH5@GFGHHGGHGHHHHFFHFFHFHHBGGFHEHGHHHHHHHHHHHHFHHHHHHHHHHGHHHHHGFHHGHHHHHHGHHHHHFHHGHHHHHGHHHHHHGGGCDGHHHHHHGHHHGGHEHGGGGHHHGHHFHHGHHH0GFHHHHGFHHBCCGHHHGHH/CHFFBC<A?C0FFFFGGFFFGFGEFFFBFFBE
@M03495:530:000000000-LYBTV:1:1101:5899:20386 2:N:0:CATCACCC+TGCTATAT
ATATTTTGCCGTTGATAAACCAGCTAATCCTGAAAAAAAAATCAAAGCTAAAAACTACAATGCTAAGACCACGATGTGACTGCTATCAAAGTTAGATATATATGTAAATTATTCATCTGTCAAATCCTAGAATTATATCATACCTGCTCCAGCAATCACGCTGACGCGTAAACAACAAGTCAGCAAACAGACAGGTTGAACTTCTAATGGTTTAGTGGGTTGTTCACTGTTTCTGAAAAATGAAGATAGTT
+
>11>>3B@1B>111FGBBDGGFAAABDF1FBEBFHCH?/AEGFBGF10EFGHGDECB1FFHFHHHGGHHGHHGCFF0B222B0@FD0BB1GH2BBFBFHHFFHFGDGFBFGHHHHHGHHGHHFFFGEGFFHFHEG2G2FFFH10FFHG1FGFCFCFCF@C0<CCBEC@<C.FBDFGE<<=0D0C0CCCCGEGFCAC0C/<;:CGCG0CCC;0G/990..;9@AA00CFF;B0;BFFFBFCFFGGF;0/9;/
@M03495:530:000000000-LYBTV:1:1101:17966:20392 2:N:0:CATCACCC+TGCTATAT
ATATTTTGCCGTTGATAAACCAGCTAATTCCAAAGCTCACATGCTGACAGATCGGAAGAGCGTCGTGTAGGGAAAGAGTGTATATAGCAGTGTAGATCTCGGTGGTCGCCGTATCATTAAAAAAAAAAAAAAAGGCTTTGTGATGAAGCAGAAGTCATTGTGATATGATAAGAAAGATATAGTGGCCTTATGGGTAGATAGCGTGAGCCAGACTGGCGTATACGTGGAGTAAGATAGACGCACACTACGAA
+
BABAAFFFFFCCGGGGGGGGGGHHHGHGHHHHHHGHHHGHHHFHHHHHHHHHHFGGGGHGGGECEAEGHGGGHHHEHHDFHGHHFHGFHGGH@4DDFFHHHF1EE1@>>EE/E0?D?F4BFG3</B/<@D-->...///00/0000000/;/;/0000;0000:;000=<:000///0;00009...0;000/9:0.;09009:;../:/A..//.9-:-;/:://9..////:////9.----.//:...
@M03495:530:000000000-LYBTV:1:1101:27346:20421 2:N:0:CATCACCC+TGCTATAT
ATATTTTGCCGTTGATAAACCAGCTAATCCTGAAAAAAAAATCAAAGCTAAAAACTACAATGCTAAGACCACGATGTGACTGCTATCAAAGTTAGATATATATGTAAATTATTCATCTGTCAAATCCTAGAATTATATCATACCTGCTCCAGCAATCACGACCTGTAATGGTTTAGTGGGTTGTTCACTGTTTCTGAAAAATGAAGATAGTTGTCCAGCTTCCAAAAAGTTTATTGTGTTTTCTAGTGGAG
+
AAAAAFFFFFDAFGGGGFGGGGHHHHHFHHHHGGCHHFGEGHFECFB2GHGHFFFGHHHHHHHHGEHHFHHHGGHAFGFBEGFHHGHHHGHHGHHHHHHHFHHGHGHHHFHHHGHHHHHFFHHHGFHHHGHHHHHHHGGHHHHCHHACDCGHBFGGBCHGGGGGHGFBGDH?GGHGHFGHGGGGHHFHHHHHFFHHHDHHHGGHFGCGGFGFF0G0CGCCGGFFBBCEDFFBFGFFGFFF/CBFGGFGFBE
@M03495:530:000000000-LYBTV:1:1101:22037:20438 2:N:0:CATCACCC+TGCTATAT
ATATTTTGCCGTTGATAAACCAGCTAATCCTGAAAAAAAAATCAAAGCTAAAAACTACAATGCTAAGACCACGATGTGACTGCTATCAAAGTTAGATATATATGTAAATTATTCATCTGTCAAATCCTAGAATTATATCATACCTGCTCCAGCAATCACGACCTGTAATGGTTTAGTGGGTTGTTCACTGTTTCTGAAAAATGAAGATAGTTGTCCAGCTTCCAAAAAGTTTATTGTGTTTTCTAGTGGAG
+
3AABBFFFFFCCGGGGGGGGGGHHHHHHHHHHHHHHHGGGGHHHHHHGHHHGHHGHHHHHHHHHHHHHHHHHGGHGHHHHHHHHHHHHHHGHHHHHHHGHHHHHHHHHHHHHHHHHHHHHHHHHHHHHGHHHHHHHHHHHHHHHHHGGHGHHGHHHHHHGGGGGGHHHHHHHHHHGHHHHDGGGHHHFHHHHHHGGHHHHHHHHHGHHHHHHGHGFFHFHHHHHHHHEGCBFFGGFCFBFGCFFFGFBFFF
@M03495:530:000000000-LYBTV:1:1101:15054:20494 2:N:0:CATCACCC+TGCTATAT
ATATTTTGCCGTTGATAAACCACCCTCCCTGTGGTCGTTATCTTGCTCCTTCTGTCGTCAACGAATTTACTATTCCAAAGCTCACATGCTGACAGATCGGAAGAGCGTCGTGTAGGGAAAGAGTGTATATAGCAGTGTAGATCTCGGTGGTCGCCGTATCATTAAAAAAAAAAAAAAAAGAGTGGAGTGTGAGGCGGGAGTGTGGTATATCAACTGTATAGTAAAGTAGATACGTTGTGACAGCACGGATG
+
CCDCDFFFFFDBGGGGGGGGGGGGGHHGGHHHHHGHGGGHHHHHHHHHHHHHHHHHGGGHGHGGGHHHHHHHHHHHHHHGHHHHHHHHHHHHHHHHHHHGGGGHHHGGGGGGHHHHGHHHGGHGHGHHHHHHHHHGHDGHFD2GFCF/?C?>A@AE/.0><FD1FDD1EC@@@------../00.0.0.0:00..-----..:0./0000000<0/000000<00:0:00000.0/...:000./.--9<<
@M03495:530:000000000-LYBTV:1:1101:18197:20504 2:N:0:CATCACCC+TGCTATAT
ATATTTTGCCGTTGATAAACCAGCTAATCCTGAAAAAAAAATCAAAGCTAAAAACTACAATGCTAAGACCACGATGTGACTGCTATCAAAGTTAGATATATATGTAAATTATTCATCTGTCAAATCCTAGAATTATATCATACCTGCTCCAGCAATCACGACCTGTCCTGGCAAACAACCTGCAGAAAAGCCAATCAAATATATTTTCACAAGAGATGGAATGTGAGGCACTAATAGAGTACAAAGGTTGA
+
AAABAFFFFFBAEGGGGGGGGGHHHGHHGGHHGHGHHGGGGGFFHHHGHHHGHHGHGHHHHHHHGFFHGHHHGGHGHHHHHGFHFGHHEHHHGBGHHHHHHHHHHHHHHHGGHHHHHHGHHGHHHHHHHHHBGHHHHFFHHHFHHHHHHHHHGHEHHGGGGGGGHHEG1GFHHFHHHHHGHHHHGFBFCGGHGHHHGHGHHHGGFCFHHHFHHEHFFGGHHHHHFFGGGG.;FBFGFFF9BFGGBFGFGF/
@M03495:530:000000000-LYBTV:1:1101:26002:20520 2:N:0:CATCACCC+TGCTATAT
ATATTTTGCCGTTGATAAACCAGCTAATCCTGAAAAAAAAATCAAAGCTAAAAACTACAATGCTAAGACCACGATGTGACTGCTATCAAAGTTAGATATATATGTAAATTATTCATCTGTCAAATCCTAGAATTATATCATACCTGCTCCAGCAATCACGACCTGTAATGGTTTAGTGGGTTGTTCACTGTTTCTGAAAAATGAAGATAGTTGTCCAGCTTCCAAAAAGTTTATTGTGTTTTCTAGTGGAG
+
AAAABFFFFFCBGGGGGGGGGGHHHHHHHHHHHFHHGGGGGHHHHHFHHHHHHHGHHGHHHHGHGHHHHHHHGGHGGHHHHGFHHGHHHHHHFHHHHHHHFHHHHFHHHHHHHHHHHGHHHHGHHHHHHHFHHHHHHHHHHHFFHHHHGEHFFHBHHHHGGGCGHGHHFHHGHHHHHHHHFGGGHHHHHHHHHGHHHHHHHHHHHGFHHHHHHHFFHFGHFHEHHBG?DFFGFFGGGGFBFBBFGFFFGBE
@M03495:530:000000000-LYBTV:1:1101:15167:20520 2:N:0:CATCACCC+TGCTATAT
ATATTTTGCCGTTGATAAACCAGCTAATCCTGAAAAAAAAATCAAAGCTAAAAACTACAATGCTAAGACCACGATGTGACTGCTATCAAAGTTAGATATATATGTAAATTATTCATCTGTCAAATCCTAGAATTATATCATACCTGCTCCAGCAATCACGACCTGTCCTGGCAAACAACCTGCAGAAAAGCCAATCAAATATATTTTCACAAGAGATGGAATGTGAGGCAATAATAGAGTACAAAGGTTGA
+
ABCCBFFFFFCCGGGGGGGGGGHGHHHHHHHHHHHHHGGGGHHHHHHHHHHHHHGHHHHHGHHHHGHHHHHHGGHGHGHHGHGHHHHHHHHHHHHHHHHHHHHHHHHHHHHHHHHHHHHHHHGHHHHHHHHHHHHHHHHHHHHHHHFFFHHHHHHHHHHGGGGGHHHHHHHHHHHHHHHGHHHHHHHHHHHGHHHHHHHHHHHHHHHHHHHHHFFGGHHHHHHGFGGGEGFGFBFFFFGFGGGGGGEFGEF
@M03495:530:000000000-LYBTV:1:1101:13168:20550 2:N:0:CATCACCC+TGCTATAT
ATATTTTGCCGTTGATAAACCAAAGCTCACATGCTGACAGATCGGAAGAGCGTCGTGTAGGGAAAGAGTGTATATAGCAGTGTAGATCTCGGTGGTCGCCGTATCATTAAAAAAAAAAAAACGGGAGAACTAGTATGGAGAAAGGATCTGTAAAAGAAAATGAGTGGAGGAGAAGAGGGAGGTAGCACGCAAGCTCCGAGAGGATAGATGAGGGTGCGTGAGTGATATAGGACACGAGTGTACGCGTGTAG
+
ABCCCFFFFFBCGGGGGGGGGGHGHHHHHHHHHHHHFHHHHHHGGGGCHHHGGGGFFGHGHGGHHHGHFGHHHHHHHHHHHHGFHHHHGGHG1EF?3EEEE>>BF4FGHFFHHGGG/B@>///..<<<011110000/0/0.00.<0/<0000;00..//0000;0.:....../09...9-;00000-----.:00.----../0000;00/....-..9.00900000000/..-9..000..-9-./:
@M03495:530:000000000-LYBTV:1:1101:17020:20553 2:N:0:CATCACCC+TGCTATAT
ATATTTTGCCGTTGATAAACCAGCTAATCCTGAAAAAAAAATCAAAGCTAAAAACTACAATGCTAAGACCACGATGTGACTGCTATCAAAGTTAGATATATATGTAAATTATTCATCTGTCAAATCCTAGAATTATATCATACCTGCTCCAGCAATCACGACCTGTAATGGTTTAGTGGGTTGTTCACTGTTTCTGAAAAATGAAGATAGTTGTCCAGCTTCCAAAAAGTTTATTGTGTTTTCTAGTGGAG
+
BBCCCFFFFFCBGGGGGGGGGGHHHGHHHHHHHHHHHGGGGHGHHGHGHGHHHHGGHHHHHHHHHHHHHHHHGGHGHHHHHGHHHHHHHHHHHHHHHHHHHHHHHHHHHHHHHHHHHHHHHHHHHHHHHHHHHHHHHHHGHHHFHHHFHHHHGHHHHHHGGGGGHGHHHHHFGHHHGHHHGGGGHHHHHHHHHHHHHHHHHHHHHHHGHHHFHHHHHHFHEHHH:FHGGFGGGGGGGGGGGGGGGGGGGGE
@M03495:530:000000000-LYBTV:1:1101:7425:20566 2:N:0:CATCACCC+TGCTATAT
ATATTTTGCCGTTGATAAACCAGCTAATCCTGAAAAAAAAATCAAAGCTAAAAACTACAATGCTAAGACCACGATGTGACTGCTATCAAAGTTAGATATATATGTAAATTATTCATCTGTCAAATCCTAGAATTATATCATACCTGCTCCAGCAATCACGACCTGTAATGGTTTAGTGGGTTGTTCACTGTTTCTGAAAAATGAAGGTAGTTGTCCAGCTTCCAAAAAGTTTATTGTGTTTTCTAGTGGAG
+
3AABAFFFFFB?EEGGGGGGGGHGHGHHHHHHHHGHHGGGGHHGFHHGHGG5FEEGHHHHHHGGGFHHHFGGAEGGEBGFFFGHHFHFGEHBGFFHGGHEGHHHFGHHHHHHHHHHHGEFEHBFGHFHHHHHGFHHHHFHHFGCHHFFFFFFBGHGGFHCCCCGGHEHHHGFFHHG1>0>AC-AEHFGB0==GFHGH0D=<GBDDFHHHHFHHHH0CGGGHFHB0:.;.FGFFGGGGFGFFBFF9B0F?09
@M03495:530:000000000-LYBTV:1:1101:16447:20590 2:N:0:CATCACCC+TGCTATAT
ATATTTTGCCGTTGATAAACCAGCTAATCCTGAAAAAAAAATCAAAGCTAAAAACTACAATGCTAAGACCACGATGTGACTGCTAACAAAGTTAGATATATATGTAAATTATTCATCTGTCAAATCCTAGAATTATATCATACCTGCTCCAGCAATCACGACCTGTAATGGTTTAGTGGGTTGTTCACTGTTTCTGAAAAATGAAGATAGTTGTCCAGCTTCCAAAAAGTTTATTGTGTTTTCTAGTGGAG
+
AAABBFFFFFBBGGGGGGGGGGGHHHHHHHHHHHHHHGGGGHHHHFBFHHFFGHGHHHHHGHHHHHHHHHGHGGGGHHHHFGGHHBGHHFHGHHHHHHHHHHHHHHHHHHHHHHHHHHHHHHHHHHHHGHHHHHHHHHHHHHFHHGHFHHHHHHHHHHHGGGGGFHHHHHHGHHHHGHFHGGGGHHHHHHHHGHHHFHHHHHHFHHGHHHHHHHHHHHFHFHHHHFGGFFGGEFFGGGGGFGGGGGFGGF.
@M03495:530:000000000-LYBTV:1:1101:2819:20600 2:N:0:CATCACCC+TGCTATAT
ATATTTTGCCGTTGATAAACCAGCTAATCCTGAAAAAAAAATCAAAGCTAAAAACTACAATGCTAAGACCACGATGTGACTGCTATCAAAGTTAGATATATATGTAAATTATTCATCTGTCAAATCCTAGAATTATATCATACCTGCTCCAGCAATCACGACCTTTTAATGGTTTAGTGGGTTGTTCACTGTTTCTGAAAAATGAAGATAGTTGTCCAGCTTCCAAAAAGTTTATTGTGTTTTCTAGTGGG
+
BBBBAFFFFFBBGGGGGGFGGGHHHHHHHHHHHHHHHGGGGHHHHG5GHHHGHGGGHFHHHHHHHHHHGHHHEGHGGHHHHGFHFHFHHHHHHHHHHHHHHGHHHHHHHHHHFHHHHHHHHHHHHHHHHHGHHGHHHHHHGHHFHFHFHFFHFGHGFGHDGGGGHHHBBHEHDGHHHFGAH?FFGHHHHHE=GHHHHHHHHHGHBHFFHHFGEGFHFFGGFBGFC0::EFFFFGGGGGGGBB/BFFFFGG.
@M03495:530:000000000-LYBTV:1:1101:18181:20604 2:N:0:CATCACCC+TGCTATAT
ATATTTTGCCGTTGATAAACCAGTCAACGAATTTACTAATTCCAAAGCTCACATGCTGACAGATCGGAAGAGCGTCGTGTAGGGAAAGAGTGTATATAGCAGTGTAGATCTCGGGGGGCGCCGGGTCATTAAAAAAAAAAAAGAACTAAAAAAGAAAGGCACCGCTGACTTCAACAAAGCAGGAAAAACAGGACTATATCATCAGTGTACAAATACGATACACTATTGCAGATGGAAGTTTATAAGCATGA
+
CC@CCBFFFFCAG?GGGGGGGGHGHHGEEE2AEG5G5GGGFHHHGEGFHHHGHHHFGGHHHHHHHHGGEGHHEEG?EGE?2EGFHHHHGEFD4FGHHHHFB@B3DFHFEG440//><--@-----;-9//;B//::-----;9..///////-:..//.....---;./9/////;..////..///.9./...///////://///;////////....-/////////;///////;////////;///
@M03495:530:000000000-LYBTV:1:1101:18102:20623 2:N:0:CATCACCC+TGCTATAT
ATATTTTGCCGTTGATAAACCAGCTAATCCTGAAAAAAAAAATCAAAGCTAAAAACTACAATGCTAAGACCACGATGTGACTGCTATCAAAGTTAGATATATATGTAAATTATTCATCTGTCAAATCCTAGAATTATATCATACCTGCTCCAGCAATCACGACCTGTAATGGTTTAGTGGGTTGTTCACTGTTTCTGAAAAATGAAGATAGTTGTCCAGCTTCCAAAAAGTTTATTGTGTTTTCTAGTGGG
+
?AABCFFFFFCCGGGGGGGGGGHHHHHHHHHHHHHHHGGGGFHGGHFFGHHHHHHGGHGHHHHHEGHFHHGHHGGHGHFHHFHFGHGHHHHHFHHFHGHFHHHHHEHHHHHGHHHHHHHFHHHHHHHGHHGHHHFHHHHHGHHHHHHGHHFHHHHHHBCH?EFCGHHHGHHF>=GG1=>CGE.@EHHHFHHHHFGHHFHHHHHGFHGHGFHHHHGHFFFHHHFB0FFG.CFGGFFFFFFFGGGE9BBFFA.
@M03495:530:000000000-LYBTV:1:1101:21042:20624 2:N:0:CATCACCC+TGCTATAT
ATATTTTGCCGTTGATAAACCAGGACTCAGGCTGGACCAAAGCTCACATGCTGACAGATCGGAAGAGCGTCGTGTAGGGAAAGAGTGTATATAGCAGTGTAGATCTCGGTGGTCGCCGTATCATTAAAAAAAAAAACTGTGTATAAGAAGGAGGGCGACGAACGAGAAAGATAAAATAAATAAGATATAGAGATATATGGACGGTGAACGGAGCTCAGTCTTACTAGACATTATCAGTGTTAACGATCAGG
+
BCCCBFFFFFCBGGGGGGGGGGHGGHHHHHHHHHGHHHHHHHHHHHHHHHHHHHHHHHGHHGGGGHHHGEGFEEHFGHGGHHHGHHHFHHHHHHHHHFH@GDEGGHBHFEEG>FE//E//?GHHFFDGFHGGG@C<.111111111110/..<.<.--------;A..00/00;0;0000009;CB0000:0:00:00000;--9..00....-.00;;00:9000:0000000000:09000:.....00
@M03495:530:000000000-LYBTV:1:1101:6236:20634 2:N:0:CATCACCC+TGCTATAT
ATATTTTGCCGTTGATAAACCAGCTCTAGCTGCCATAGCAATGTCACAACCACTTCTTGCCCTCCAAAGCTCACATGCTGACAGATCGGAAGAGCGTCGTGTAGGGAAAGAGTGTATATAGCAGTGTAGATCTCGGTGGTCGCCGGATCATTAAAAAAAAAAAAGACGAAGAAAGAGGAGTGGCGAGGAAACGTTACGAAGAGAATGGCAACGTAAGCGAGAGTGGTGTTGAGGGGAATGGTAGAGCGCGG
+
ABCCCFFFFFCCGGGGGGGGGGHHHHHHHHHHHHHHHHGHHHHHHHHHHGGGGHHHHHHHHHHHGHHHHHHHHHHHHHHHHHHHHHHHGGGGGHGGGGGEFGHHHGHGHHHHGHGHHHHHHHHHHGHHHHGBFFGGDGGC2B/?B///<?1D1?F1?EGCE@--../.--..:/0//...<...-9-<-://<<//...<.../00<://0.<...:0-.9-@:0.0....00/.-../0000000<9<--
@M03495:530:000000000-LYBTV:1:1101:19097:20637 2:N:0:CATCACCC+TGCTATAT
ATATTTTGCCGTTGATAAACCAGGACTCAGGCTGGACCAAAGCTCACATGCTGACAGATCGGAAGAGCGTCGTGTAGGGAAAGAGTGTATATAGCAGTGTAGATCTCGGTGGTCGCCGTATCATTAAAAAAAAAAAAAAGATGAGACGAAGGACTGCGTGGAGGAATGAGGATAATAAGTATAGACTATTAGAAAGGAATGAATGACTACACAGGGATGGTAAATATATAAGAGAGACCAACCAGCAGTAT
+
ABCCCFFFFFCBGGGGGGGGGGHGHHHHHHHHHHGHHHHHHHHHHHHHHHHHHHHHHHHHHGGGGHHHGGGEEEHHHHGGHHHGHHHFGHHHHHGFHHGBFGBFBDGHGEFGEFFE/<<<BCDFGFFFFFFBFGD---<..<0000<.--..;././...-..../0000/0/000000;0000;00900000090.//9000;00000/0/0..../..0000000000:000;;././....../.900
@M03495:530:000000000-LYBTV:1:1101:6037:20644 2:N:0:CATCACCC+TGCTATAT
ATATTTTGCCGTTGATAAACCAGGGACTCAGGCTGGACCAAAGCTCACATGCTGACAGATCGGAAGAGCGTCGTGTAGGGAAAGAGTGTATATAGCAGTGTAGATCTCGGTGGTCGCCGTATCATTAAAAAAAAAAAAAGTGAGACACAAGGAAGGTGAGGGGTAGGGAGGCAGAGACGAAGGGGGGGAGAGTGGGCAGGACAGAGGTGGTTCAGTGGAGGTGGCGAGAGGGTAGTGTGAGTATAGTGAGG
+
CCBCBFFFFFCBGGGGGGGGGGHGGGGHHHHGHGHGGHHHHHGHHHHHHHHHHHHHHHHHHHGGGGHHHGGGGEEGHHHGHHHHHHGHHHHHHGHHHHHHFGHDBF4FGE?EF>BE<EG/?CFDHFHEBGFGF@CC?--.000000///..:./..000...-...../;-.....//.--...------:.;0.../.-../9//.0.9..00000;0......;----.../.0/000;000000909.
@M03495:530:000000000-LYBTV:1:1101:22832:20674 2:N:0:CATCACCC+TGCTATAT
ATATTTTGCCGTTGATAAACCACCCTCCCTGTGGTCGTTATCTTGCTCCTTCTGTCGTCAACGAATTTACTAATTCCAAAGCTCACATGCTGACAGATCGGAAGAGCGTCGTGTAGGGAAAGAGTGTATATAGCAGTGTAGATCTCGGTGGTCGCCGTATCATTAAAAAAAAAAAAAAGAGAAAGAGAGAGATGGTGTGGAGAGGATAGAAGATAAATGGTGTAGCAGCAACAGATCAGGTCGTAGCGTAG
+
BCCCDFFFFFCBGGGGGGGGGGGGGHHGGHHHHHGHGGGHHHHHHHHHHHHHHHHHGGGHGHGGGHHHHHHHHHHHHHHHHHHHHHHHHHHHHHHHHHHHGGGGHHHGGGGGGHHHHGHHHHHHHHHHHHHHHHHHHHBGHF22FGFG/CG?1<?/A/<0FGHHGBGFFEC--<----..//00:///....:00:<.<.0.0<../000000000<B0000<00000/./.://0000000--..<-<.9
@M03495:530:000000000-LYBTV:1:1101:7665:20681 2:N:0:CATCACCC+TGCTATAT
ATATTTTGCCGTTGATAAACCAGCTAATCCTGAAAAAAAAATCAAAGCTAAAAACTACAATGCTAAGACCACGATGTGACTGCTATCAAAGTTAGATATATATGTAAATTATTCATCTGTCAAATCCTAGAATTATATCATACCTGCTCCAGCAATCACGACCTGTAATGGTTTAGTGGGTTGTTCACTGTTTCTGAAAAATGAAGATAGTTGTCCAGCTTCCAAAAAGTTTATTGTGTTTTCTAGTGGAG
+
>AAABFFFFFDACEGGFGGGGGHGGHHHHGHHGHHHGGGGGHHHGHHGHHHGFHEGHHHHGHHHHGHHHHHHGGGGGHHHGHHHHFFHHHHFHHGHHHHHHHHHHHHGHHHHHHHHHHHHHHEGGHHHHHHGHHHHHHHHHHGHHHFGFHHHGHHHHGHCDCCDFHHHHHHFHHHHFGAEAFGDHHHHHHHFBGHHHBGHGGHFGGCHHHHHGFFBFGBCBGFGCC.CEFFGGGGGGG9BCC0CB0;9ABA
@M03495:530:000000000-LYBTV:1:1101:3371:20683 2:N:0:CATCACCC+TGCTATAT
ATATTTTGCCGTTGATAAACCAGCTAATCCTGAAAAAAAAATCAAAGCTAAAAACTACAATGCTAAGACCACGATGTGACTGCTATCAAAGTTAGATATATATGTAAATTATTCATCTGTCAAATCCTAGAATTATATCATACCTGCTCCAGCAATCACGACCTGTAATGGTTTAGTGGGTTGTTCACTGTTTCTGAAAAATGAAGATAGTTGTCCAGCTTCCAAAAAGTTTATTGTGTTTTCTAGTGGAG
+
BBBBCFFFFFCBGGGGGGCFGGHGHHHHHHHHHHHHHGGGGHHGHGGHHHHHHHGHHHHHHHHHHHHHHHHHEEHFGHHFHGHHHHGGHFHFHHHHHHHHHHHHHHHHHGHGHHHHHFHHHHHHHHHEHGHHHHHHHHHHHHHHFHHGHHHHGHHHHHHGGGGGHHHHHGF<GHHGFGFADGCGHHGHHHDGHFHHGHHHHHHEHHGHGHGFGFHHHFGBGHHH0C.EFBFFGGGGGGBFBFFGGEFGG0:
@M03495:530:000000000-LYBTV:1:1101:25544:20709 2:N:0:CATCACCC+TGCTATAT
ATATTTTGCCGTTGATAAACCACCCTCCCCAAAGCTCACATGCTGACAGATCGGAAGAGCGTCGTGTAGGGAAAGAGTGTATATAGCAGTGTAGATCTCGGTGGTCGCCGGATCATTAAAAAAAAAAAAAACACAGAGGTAGGATGGTGACGGGACATAAATGCAAAGTGTCGCGAGAGTCAATACATGGAGTAGAGTATGACATGTACGATAGAGGTGTGGGGAATGGGTGCTGTAGGGATGTGAACGCG
+
BBCCCFFFFFCBGGGGGGGGGGGGGHHGGGFGHHHHHHHHHHHHHGHHHHHHHGGGGHGHGFGGFEBGHHGHHHHHHHHEHHHHHHHHHFHFHHGBGFHH11?E/FE?AE/<CDF3BFFFFFCFC>/----.....0/.000.00<.0000.-<.-90000000000/0000..-----:000000000/0/</000000::0:00<00....900/0.0<..-<.<00./9.000000.//.:0000..-
@M03495:530:000000000-LYBTV:1:1101:22067:20715 2:N:0:CATCACCC+TGCTATAT
ATATTTTGCCGTTGATAAACCAGTCAACGAATTTACTAATTCCAAAGCTCACATGCTGACAGATCGGAAGAGCGTCGTGTAGGGAAAGAGTGTATATAGCAGTGTAGATCTCGGTGGTCGCCGTATCATTAAAAAAAAAAAAAATGTAAATGAGGTATGGGGTTAGAAGATCGGAGAATAGAATGTGAAAAGAGATCGTGAGCGTAAGTACAAAACAAAGATAGGGACGTAGATACGAAAGCGATAGAGAG
+
ABCCCFFFFFDDGGGGGGGGGGHHHHHHGGGHHHHHHHHHHHHHHHHHHHHHHHHHHHHHHHHHHHGGGGHGHGGGGGFGHHHGHHHGHFHHGHHGHHFHHHGHHHFFFBGHFGAEGGHGGEG<?CFHHFHFFFDCFC?@--<-.0=0000000//000:.:.-..000000...--.0000000;00000/./:0;././.0-:...000000:..../;000/./.-..:.;0:...../.9...000.
@M03495:530:000000000-LYBTV:1:1101:5380:20719 2:N:0:CATCACCC+TGCTATAT
ATATTTTGCCGTTGATAAACCAGCTAATCCTGAAAAAAAAATCAAAGCTAAAAACTACAATGCTAAGACCACGATGTGACTGCTATCAAAGTTAGATATATATGTAAATTATTCATCTGTCAAATCCTAGAATTATATCATACCTGCTCCAGCAATCACGACCTGATAATGGTTTAGTGGGTTGTTCACTGTTTCTGAAAAATGAAGATAGTTGTCCAGCTTCCAAAAAGTTTATTGTGTTTTCTAGTGGA
+
AAABBFFFFFBBGGGGGGFGGGHGHHHHHHHHHHHHHGGGGHHHHHFFHHHHHGGGHHHHHHHHHHHHHGHHGGHGFHHHBFFHHHHHHHHGHHHHHHHHHHHHHHHHHFHHHHHHGHHHFHGHHHBHFHHGHHHHHEHHHHFGHHHHHEGCGHFHHGHGGGGGGHHHHHHHFHHHHFGAHDGFFHHHHHHHHHHHGHBGHHHF0<C0CBGCFHGFFGHHHHHGCGGEE?;CGGGGGGGFFF/FFGGGF.0
@M03495:530:000000000-LYBTV:1:1101:3150:20726 2:N:0:CATCACCC+TGCTATAT
ATATTTTGCCGTTGATAAACCAGCTAATCCTGAAAAAAAAATCAAAGCTAAAAACTACAATGCTAAGACCACGATGTGACTGCTATCAAAGTTAGATATATATGTAAATTATTCATCTGTCAAATCCTAGAATTATATCATACCTGCTCCAGCAATCACGACCTGTCCTGGCAAACAACCTGCAGAAAAGCCAATCAAATATATTTTCACAAGAGATGGAATGTGAGGCAATAATAGAGTACAAAGGTTGA
+
ABABCFFFFFCCGGGGGGGGGGHHHHHHHHHHGGCHHGGGGHHHHHEFHHHHHHGHHHHHHHGGHHHHHHHHFGHGFHGFHGHGHHHHHBBGGGFHHHHHHHHGHHHGGHHHHHHHHHHHHGEHHFHHHGHHHHHHHHHHHHFHHHHHGHHHEHHHHFFGGGGGGHHFHHGHHHHHHHHDHHFHHGHHFGHHFHHHHHHHHGGGHHFHHHHCGBGHHFHEFHGFFBF.AG?FFBFFBFBFGGFFFFEFGGF
@M03495:530:000000000-LYBTV:1:1101:8396:20732 2:N:0:CATCACCC+TGCTATAT
ATATTTTGCCGTTGATAAACCAAAGGACTCAGGCTGGACCAAAGCTCACATGCTGACAGATCGGAAGAGCGTCGTGTAGGGAAAGAGTGTATATAGCAGTGTAGATCTCGGTGGTCGCCGTATCATTAAAAAAAAAAGAAAAGAAAAGAAGTGGGGTGAAGGTAGCGTAGGACATAAAGACGTCGGATAGGAAGACAAAGCACAACAGGACGGAAAGAGAAGAACTGTGATACAATAACAAGAGAGGATAT
+
BCCCCFFFFFCBGGGGGGGGGGHHHHHHHHHHHHHHGHHHHHHHHHHGHHHHHHHHHHHHHHGGGGGHHHGEGGGGHHHHGFGHHHHHHHHHHHHGHHHGHFGHHFHGHFF>EEEDEEEC@<CCFHHHEGHGGDG?C..0000.0000<./<00.<<-.0;0=:00-.;-.00/000000/.;.---..0/0:..//////0///9./..;--..-./:/0/0;/0000000:00:0:000/:./.../:0
@M03495:530:000000000-LYBTV:1:1101:22523:20742 2:N:0:CATCACCC+TGCTATAT
ATATTTTGCCGTTGATAAACCAGCTAATCCTGAAAAAAAAATCAAAGCTAAAAACTACAATGCTAAGACCACGATGTGACTGCTATCAAAGTTAGATATATATGTAAATTATTCATCTGTCAAATCCTAGAATTATATCATACCTGCTCCAGCAATCACGACCTGAGTCCTGGCAAACAACCTGCAGAAAAGCCAATCAAATATATTTTCACAAGAGATGGAATGTGAGGCAATAATAGAGTACAAAGGTT
+
BBCCCFFFFFCCGGGGGFGGGGGHHHHHHHHHHHHHHGGGGHHHHHGHHHHHHHGHHHHHHHHHHHHHHGHHGGHGFHHGHHHHHHHHFHHGHHHHHHHHHHHHHHHHHHHHHHHHHHHHHHHHHHHHHHHHHHHHGHHHHHHHHHEFGHCHHHHHGHHDGGGGFHHHHHHGFHGHHHHHHGFHGHHGHHHHGHHHHHHGGHHHHFHHHHHHHHHEHFCGFHHHGFGGGG?EGGGBBFBFF090;FFFFBF
@M03495:530:000000000-LYBTV:1:1101:24164:20764 2:N:0:CATCACCC+TGCTATAT
ATATTTTGCCGTTGATAAACCAGCTAATCCTGAAAAAAAAATCAAAGCTAAAAACTACAATGCTAAGACCACGATGTGACTGCTATCAAAGTTAGATATATATGTAAATTATTCATCTGTCAAATCCTAGAATTATATCATACCTGCTCCAGCAATCACGACCTGAGGAGATCTCTTTTGGGGCTGGATCACTGCTGGGCCTTTAGGGTGAAGAGATGGATGATGTTCTCTTCCTGGCAAACAACCTGCAG
+
AAAAAFFFFFBBGGEGGGGGGGFGHHGHHHHHHHHHHGGGGHHHHGEHHGDGHHGHHGHHHHHGHHHHHFHHGGHGHHHGHHGHHHHHHHHHHHGHHHHHHHHHGHHHHHHHHHHFHHGHHHHHHHHHHHHHHHHHHHHHHGFHHHHHHHHHEHGHFBFGGGGGHHHGCGGFGFHHHHHGCGGGGGGHHHFHHHHHHGGGH.CCGGHG/CGB;0;/FBGGEFBB;0C0CFBFGGGGE.9C.;FGGAGGFBB
@M03495:530:000000000-LYBTV:1:1101:8775:20799 2:N:0:CATCACCC+TGCTATAT
ATATTTTGCCGTTGATAAACCAGCTAATCCTGAAAAAAAAATCAAAGCTAAAAACTACAATGCTAAGACCACGATGTGACTGCTATCAAAGTTAGATATATATGTAAATTATTCATCTGTCAAATCCTAGAATTATATCATACCTGCTCCAGCAATCACGACCTGTAATGGTTTAGTGGGTTGTTCACTGTTTCTGAAAAATGAAGATAGTTGTCCAGCTTCCAAAAAGTTTATTGTGTTTTCTAGTGGAG
+
BBABBFFFFBDAFGGGGGGFGGGHHHHHGCHFDHGHFGCEFHHFFEHBGHHHFBACGFHHHHGHHFGHGBGHGGHGAFHHGHEHHHHHBGFGHFHHHHHGHGHGGHGHHGHHHHHHHHGHHFHHHHGHHHHHHHHHEGHHHHGCHHHFFFGBGBHHHCGDAFFFFDG1GHD110FGD1CEEGGGHHHF0GDG0DD<00<=CGHHGHHGHHHGFCGFHFGHHHFFHFEA9C;CFGGBBC9FG/0B90CFF0A
@M03495:530:000000000-LYBTV:1:1101:4958:20813 2:N:0:CATCACCC+TGCTATAT
ATATTTTGCCGTTGATAAACCAGCTAATCCTGAAAAAAAAATCAAAGCTAAAAACTACAATGCTAAGACCACGATGTGACTGCTATCAAAGTTAGATATATATGTAAATTATTCATCTGTCAAATCCTAGAATTATATCATACCTGCTCCAGCAATCACGACCTGGTAATGGTTTAGTGGGTTGTTCACTGTTTCTGAAAAATGAAGATAGTTGTCCAGCTTCCAAAAAGTTTATTGTGTTTTCTAGTGGA
+
AB@ABFFFFFBAGGCGGGGGG4GGFHHHHFHGCFGHGEGGGGCGFHHHHHHGHHGHHHHHHHHHHFHHHGHGGGHGGHHHFDEGHHGHHHHHHHHHGGHFHGHHHHHHHHHGHHHHHHHHHHHGHHGHHHGHHGHHHFHHHHGFHHEGGHHGGFHHHHHGGGGDCFGFHHFHGHHHGFGFHGGGGFGHFHHHHHHHHGEGHEHFC0;CHHGHHHGFFFHGEGFFBC0:EEFGGFGFGGFGGGGGGGFFGG0
@M03495:530:000000000-LYBTV:1:1101:13626:20833 2:N:0:CATCACCC+TGCTATAT
ATATTTTGCCGTTGATAAACCAGAACCATCCAAAGCTCACATGCTGACAGATCGGAAGAGCGTCGTGTAGGGAAAGAGTGTATATAGCAGTGTAGATCTCGGTGGTCGCCGTATCATTAAAAAAAAAAAAAAGAAAGAAGCAGGAGGTAGCGGAAGGTATACAGATAAAATAGTATGAGACGGGAAGCATGTAGCATGTGTGCAAAAGTCATAGAGTAGATTGTGTAGTATGTGAGGTAGAGGACGCACAA
+
ABBCBFFFFFCBGGGGGGGGGGHHHHHHHHHHHHHHHHHHHHHHHHGHGHHHHHGGGGHHGGGGGEGFGHHGHHHHHHHHHHHHHHHHGH4F4BGGD@FHHGEE1/?E/?E</BEFGFHFHBB>CC@C//<-.../0/./00<..<..:00----..009009;B0000900000;00000..-.-.9000000000000:.9000//00000000:00090000/9000;0;900.;0000/..-----/
@M03495:530:000000000-LYBTV:1:1101:23001:20839 2:N:0:CATCACCC+TGCTATAT
ATATTTTGCCGTTGATAAACCACCCTCCCTGTGGTCGTTATCTTGCTCCTTCTGTCGTCAACGAATTTACTAATTCCAAAGCTCACATGCTGACAGATCGGAAGAGCGTCGTGTAGGGAAAGAGTGTATATAGCAGTGTAGAGCTCGGTGGTCGCCGTATCATTAAAAAAAAAAAGATAGATGAAAAAGGATTGTGGAGCAGGGTCAATTGCAATTGACGGTTGCTATAGTGTAATGACAGCTATTTGGGG
+
ABCCCFFFFFCAGGGGGGGGGGGGGHHGGHHGGFGHGGGHHHFHHGHHHHHGHHHHFGGHFHGGGHHHGHHHEGHHHHHHHFGHHHHHHGFGFHHHHHHHGEFGHEHFGGF@FGHGHGHHHHHGGHFFGHB3DDGHGH3B3322>CDC/?//1<//>>.<0111><F<>C-----..0;00000000.../90990;09/.;.-//.09000000:00:.-..-.;0:090;000:09090.0000000.-
@M03495:530:000000000-LYBTV:1:1101:5439:20841 2:N:0:CATCACCC+TGCTATAT
ATATTTTGCCGTTGATAAACCACCCTCCCTGTGGTCGTTATCTTGCTCCTTCTGTCGTCAACGAATTTACTAATTCCAAAGCTCACATGCTGACAGATCGGAAGAGCGTCGTGTAGGGAAAGAGTGTATATAGCAGTGTAGATCTCGGTGGTCGCCGTATCATTAAAAAAAAAGAAAGTGAAGGTATCTCAGGGATGTTAGAGGTCGTAAATATAAGGGTAGAAGTACAGTAGTTCAGAGAAGTGATACTG
+
CCCCCFFFFFCBGGGGGGGGGGGGGHHGGHHHHHHHGGGHHHHHHHHHHHHHHHHHGGGHGHGGGHHHHHHHHHHHHHHHHHHHHHHHHHHHFHHHHHHHGFGGHHHGGGFEGGHHHGHHHHHHHGHHHHHHHHHHHGBFH32FBDGGCBGC1A/?@<.0<FBDHB11F-AC?.;./000000000000000/..;.000000/0/--...000009;../;0000;0000090:000;9/0/000;00:0
@M03495:530:000000000-LYBTV:1:1101:13190:20844 2:N:0:CATCACTC+TGCTATAT
ATATTTTGCCGTTGATAAACCAGCTAATCCTGAAAAAAAAATCAAAGCTAAAAACTACAATGCTAAGACCACGATGTGACTGCTATCAAAGTTAGATATATATGTAAATTATTCATCTGTCAAATCCTAGAATTATATCATACCTGCTCCAGCAATCACGACCTGTAATGGTTTAGTGGGTTGTTCACTGTTTCTGAAAAATGAAGATAGTTGTCCAGCTTCCAAAAAGTTTATTGTGTTTTCTAGTGGAG
+
AABBBFFFFFBBGGGGGGFGGGHHGHHHHHHGHHHFGGGGCFGGGFGHHFDFAGEGGHHGHEHHFDGHHHGHECEFHHHFFGGGHGHHFHHEB@GHFHHHHHHHHGHHHFFHHHHGHHGHHFHHFG3GGGHHHHHHFFHFHHGBDGGHGHHFHGFGHHHGCC?EHFGFHFH<GHHHFFHHDGGGHGGHHHHHHHHHHHGFGCG0DGFFHGCFG:CGGGCG0G/GCCEEACFGGEFFBFBFFBFFGFGF?;A
@M03495:530:000000000-LYBTV:1:1101:6647:20853 2:N:0:CATCACCC+TGCTATAT
ATATTTTGCCGTTGATAAACCACCCTCCCTGTGGTCGTTATCTTCCTTCTGTCGTCAACGAATTTACTAATTCCAAAGCTCACATGCTGACAGATCGGAAGAGCGTCGTGTAGGGAAAGAGTGTATATAGCAGTGTAGATCTCGGTGGTCGCCGTATCATTAAAAAAAAAAAAAAACTATAAGAAAGCGAGCAGGCATGTGAAGAAGTAGATAAAATATGAACGATGCAGTGAGCAGCGAGTACGCGATGG
+
CCCCCFFFFFCBGGGGGGGGGGGGGHHGGHHHHHHHGGGHHHHHHHHHHHHHHGGGHGHGGGHHHHHHHHHHHHHHHHHHHHHHHHHHHHHHHFHHHGGGGHHHGGGGGGGHHHGGHHGHHHHHHHHHHHHHHHHFGHFHEDFFG/CGDFC/AE/?0<GFHHGG1FGCG@E-<<--.01111111<0/<9<--/...0.111111//11111111110:1<11.....0110<000</----<1..---..
@M03495:530:000000000-LYBTV:1:1101:18406:20889 2:N:0:CATCACCC+TGCTATAT
ATATTTTGCCGTTGATAAACCACCCTCCCTGTGGTCGTTATCTTGCTCCTTCTGTCGTCAACGAATTTACTAATTCCAAAGCTCACATGCTGACAGATCGGAAGAGCGTCGTGTAGGGAAAGAGTGTATATAGCAGTGTAGATCTCGGTGGTCGCCGTATCATTAAAAAAAAAAAAAAGGAAAAAGAGAAATGAGGGAGGATTGAGATCACCAGACGGTAATAGAATACACATGGCATATATCGGTAGACA
+
BCDCCFFFFFECGGGGGGGGGGGGGHHGGHHHHHHHGGGHHHHHHHHHHHHHHHHHGGGHGHGGGHHHHHHHHHHHHHHHHHHHHHHHHHHHHHHHHHHHGGGGHHHGGGGGGHHHHGHHHHHHFHHHHHHGHHHHGGFFGD2@FHHG?CE<1>@AE/.>FDFGH1FDDECECG----../://...:/001111/...-./1/00.1:0//0...-.9..11:1111000000/./001111.-...111
@M03495:530:000000000-LYBTV:1:1101:5534:20931 2:N:0:CATCACCC+TGCTATAT
ATATTTTGCCGTTGATAAACCAGCTAATCCTGAAAAAAAAATCAAAGCTAAAAACTACAATGCTAAGACCACGATGTGACTGCTATCAAAGTTAGATATATATGTAAATTATTCATCTGTCAAATCCTAGAATTATATCATACCTGCTCCAGCAATCACGACCTGTAATGGTTTAGTGGGTTGTTCACTGTTTCTGAAAAATGAAGATAGTTGTCCAGCTTCCAAAAAGTTTATTGTGTTTTCTAGTGGAG
+
A>3ABFFFFFBAGGGGFFGGGEHGHHFHHFHHGHGGGEGGGHFHHFFFHHHHHGEHHGHFBGGHGFFHHHHFGGHGHFFHDGHHHGCHFHHHHHHHHGHHHHHHFHGHHHHHHFHHHHGHHHHFHHHHGGHHHHHHBFGHHHFBGHHFGGHGFHHHHGHGD?FGHHHHHHHGHHHFDDFHDGGGHHHGHGFFGEHGBG0D.CHHGGF0;GGHHHF0CGFGBGBGHHA9D9BFGFFGFFBBF/FGGGGGG0.
@M03495:530:000000000-LYBTV:1:1101:7708:20938 2:N:0:CATCACCC+TGCTATAT
ATATTTTGCCGTTGATAAACCAGGTCGTTATCTTGCTCCTTCTGTCGTCAACGAATTTACAATTCCAAAGCTCACATGCTGACAGATCGGAAGAGCGTCGTGTAGGGAAAGAGTGTATATAGCAGTGTAGATCTCGGTGGTCGCCGTATCATTAAAAAAAAAAATAGAGAATAGAAAGAGAGGGAGCTAGTAGGTATGAGCGACTTAGAGACTGAATAGATAGTCATAAGAGTGGTGAAGTTGACGCCATA
+
CCCCCFFFFFDCGGGGGGGGGGHGHHGGGHHHHHHHHHHHHHHHHHGGGHGHGGEHHHHHHHHHHHHHHHHHHHHHHHGFHEGFHHHHHGGGGHHHGGGGEGHHHHGHHHHHHHHHHHHHHHHHHGH4GGD33B3FF?/DC2BBDD//=0FBFD11F1--@-E-.00000C0000000/:/.....:.00:0000:00000----;00000/0;0000:000000;00000000.0.;0000000..-9.0
@M03495:530:000000000-LYBTV:1:1101:13071:20943 2:N:0:CATCACCC+TGCTATAT
ATATTTTGCCGTTGATAAACCACCCTCCCTGTGGTCGTTATCTTGCTCCTTCTGTCGTCAACGAATTTACTAATTCCAAAGCTCACATGCTGACAGATCGGAAGAGCGTCGTGTAGGGAAAGAGTGTATATAGCAGTGTAGATCTCGGTGGTCGCCGTATCATTAAAAAAAAAAAGAAAGAAAGTGGAGTGTGGAGATCGGCTAGGGACGAATGATGAGATGGAGCTAAAGATGATATGTTATACACGAGA
+
ABBCCFFFFFDBGGGGGGGGGGGGGHHGGHHHHHHHGGGHHHHHHHHHHHHHHHHHGGGHGHGGGHHHHHHHHHHHHHHHHHHHHHHHHHHHHHHHHHHHGGGGHHHGGGGGGHHHHGHHHHHHHHHHHHHHHHHHGH3FGB2G2HGF/CF?=@CAE>.<<GFGBDDBFCGCEG?.../0/./00000.0.00.0.0/0..<...../.-<-.0000000000///.000000000000000:0000.9-.
@M03495:530:000000000-LYBTV:1:1101:18943:20954 2:N:0:CATCACCC+TGCTATAT
ATATTTTGCCGTTGATAAACCAGCTAATCCTGAAAAAAAAATCAAAGCTAAAAACTACAATGCTAAGACCACGATGTGACTGCTATCAAAGTTAGATATATATGTAAATTATTCATCTGTCAAATCCTAGAATTATATCATACCTGCTCCAGCAATCACTAATGGTTTAGTGGGTTGTTCACTGTTTCTGAAAAATGAAGATAGTTGTCCAGCTTCCAAAAAGTTTATTGTGTTTTCTAGTGGAGGTCTTG
+
AABBBFFFFFBAGGGGGGGGGGHHHHHHHHHHHFFHHGGGGHHHGHGHHHHGHHGHHHHHHHHHHHHHHHHHGGHGGHHHFFHFHGGHHHHGHHFHHHHHHGHHHHHHHHHFHHGHHHHHHHHGHHHHHFHHHHHHHHHGHFFFHHGHFEGHEFCFFHFFHCGHBFHHFHFFFEFGGGFGGHFH<GFHHHHBGGHHED0DFDHHHHEGEGFHGHGHHBGHAACCHFHGHHHHFBGGFFGGGGEBFBE99F0
@M03495:530:000000000-LYBTV:1:1101:21862:20958 2:N:0:CATCACCC+TGCTATAT
ATATTTTGCCGTTGATAAACCACCCTCCCTGTGGTCGTTATCTTGCTCCTTCTGTCGTCAACGAATTTACTAATTCCAAAGCTCACATGCTGACAGATCGGAAGAGCGTCGTGTAGGGAAAGAGTGTATATAGCAGTGTAGATCTCGGTGGTCGCCGTATCATTAAAAAAAAAAAAGGACAAGGAGAGGGAGGAGGTAGAGACCTGTACGACAAATAGACACAATGTAAGAGAACGACGGCATGAGATTGC
+
CCCCCFFFFFDCGGGGGGGGGGGGGHHGGHHHHHHHGGGHHHGHHHHHHHHHHHHHGGGHGHGGGHHHHHHHHHHHHHHHHHHHHHHHHHHHFHHHHGHHGGGGHHHGGGGGGHHHHGHHHHHHHHHHHHHHHHHHHHDHHFFBFGAF?CE?1A@<E<.>0<FFG1<<F@CA?@-;.././:..:9......;...;00000/.0/000...--/0000;0//.00000000/00..---:--.0000000
@M03495:530:000000000-LYBTV:1:1101:10015:20983 2:N:0:CATCACCC+TGCTATAT
ATATTTTGCCGTTGATAAACCAAAGCTCACATGCTGACAGATCGGAAGAGCGTCGTGTAGGGAAAGAGTGTATATAGCAGTGTAGATCTCGGTGGTCGCCGTATCATTAAAAAAAAAAAAAGAAAAAATACAACAAAGGTGAAATACAAGCGAGGAGCAGGATAACAGATCGGAGAGTCACAAGCCATGCTGAAGAAGCGACGGCAGGATGACAGACGATAGTGGAACACTCTAGGGTCGACATGACTAGA
+
BBCBBFFFFFCCGGGGGGGGGGHHHHHHHHHGHHHGHHGHHHGHFGGGHHHGEGGGGHHHHGHHHHGHFFGFGHHHBFHHFF5FFDBGHFFG1BEE3>/>E//004FBFFHFHGGG@??@C//00<0-011111..<//<000000000::..-;:...:..009000/0;...--.000000.../000909000/;0-.9------.000000/.--...00:000//0/0000.//;--..0000000
@M03495:530:000000000-LYBTV:1:1101:13698:21002 2:N:0:CATCACCC+TGCTATAT
ATATTTTGCCGTTGATAAACCAGCTAATCCTGAAAAAAAAATCAAAGCTAAAAACTACAATGCTAAGACCACGATGTGACTGCTATCAAAGTTAGATATATATGTAAATTATTCATCTGTCAAATCCTAGAATTATATCATACCTGCTCCAGCAATCACGACCTGCAGTCTGGAAAGACAATCCTTGATTTCCTGGACGTGGCCGTTTTCCGTCTGTCGAAGCGGGGACGACGAGCTGGCGGGGTGATCCG
+
3AABBFFFFFCBGGGGGGGGGGHHHHHHHHHGHHHHHGGGGHHHHGHHHGHHGHGHHHHHFHHHHHHHGBGGGGHGHHHGHHHHHGFHGHHHHHHHHHHEGHFHHHHHHHHHHHHHFHHHGHHHHHEGHHHGHHHFFHHHHHBHHHFFHFGHHHFHHHHCGCGDHHHGHFDGFGF1CGHHHGHHHHHFHFGGFHHHHE-.<CCGC-EGGHHD<:CEGFEAEGGA----;;:;>D=@.9BD;--;-;.;BB.
@M03495:530:000000000-LYBTV:1:1101:5187:21016 2:N:0:CATCACCC+TGCTATAT
ATATTTTGCCGTTGATAAACCACCCTCCCTGTGGTCGTTATCTTGCTCCTTCTGTCGTCAACGAATTTACTAATTCCAAAGGAGGAGTATGTTGTTTTTGGAATTTAAGGTAATTGTTGGCTCTAGCTGCCATGCAATGTCACAACCACTTCTTGCCCTCCAAAGCTCACATGCTGACAGATCGGAAGAGCGTCGTGTAGGGAAAGAGTGTATATAGCAGTGTAGATCTCGGTGGTCGCCGAAGCATTAAA
+
ABCCCFFFFFCBGGGGGGGGGGGGGHHGGHHHHHHHGGGHHHHHHHHHHHHHHGHHGGGHGHGGGHHHHHHHHHHGGFHHFHFGDEFHHHHHHHHHHHGGGHGHHHHHHHHHHHHHHHHGFHGFHHHHHHHHGHHGFHHHHHHHHGGGGHHHHHHGGHHHGHHHGHHHHHHGHHHHEHHHHHHHGCGFHGHGFGGGGHFGGGE.C.GHCGGHFFBFGGGG9CFFF90;00.C.=.:0;;.;----009900
@M03495:530:000000000-LYBTV:1:1101:20982:21029 2:N:0:CATCACCC+TGCTATAT
ATATTTTGCCGTTGATAAACCAGCTAATCCTGAAAAAAAAATCAAAGCTAAAAACTACAATGCTAAGACCACGATGTGACTGCTATCAAAGTTAGATATATATGTAAATTATTCATCTGTCAAATCCTAGAATTATATCATACCTGCTCCAGCAATCACGACCTGCCTTGATGTGGGCGCTTTTTGCAGCTGTTCGGCTGTGCGCTGGCCAGACAGTTATGCACAGGCCAGGCGGGTTGTAAGAGTTTTAA
+
1AAAAFF3FFDAFGGFGFGGGGHHHHHHHHHHHCHHHGGGGHGHHHHHHGHHHHFHHHHHHGGFFHFHHHHHGEH/FGHBG1EHFFHHHEF1FHHHGHEHGHHHHFFHHHHHHGFHHGHHHGHGHHGHHBHHHHHHHHHHHHHFHGEFFHHHHGHHHBF?ECGFGHABGHHGH<<D.FCGGGGGG?HHHEFHHHHGGGGG:/0CCGGGGGGGE?/BFGEFBFF9FGGGGGGGG=;;-;-::///9//;///
@M03495:530:000000000-LYBTV:1:1101:3107:21036 2:N:0:CATCACCC+TGCTATAT
ATATTTTGCCGTTGATAAACCACCCTCCCTGTGGTCGTTATCTTGCTCCTTCTGTCGTCAACGAATTTACTAATTCCAAAGCTCACATGCTGACAGATCGGAAGAGCGTCGTGTAGGGAAAGAGTGTATATAGCAGTGTAGAACACGGTGGTCGCCGTATCATTAAAAAATAAAGGAATCAAAGATCATGAGGGGGGCAGGATCTCAGTGCACGCGTATAACGCACCACTGCTTAATACCATATGTCAGTG
+
AAABBFFFFFBBGGCGGGGGGGGGGHGGGHGEGHHHGGDHFGDEFHFHEHHHHFHHGGGGGHGGGHHHHHHHGHHHHHFB3FGHHBGFGHFHHHHBGHHHFGE1EGFGGGGG/FGGFFFHGFCGHFGHHHFHFF32B2B3G32@2@C///?/1<>?/-.<0>DFFBGF1<.0=000//000000;0;GB000/.---9-.-;///9//////;.--;-.//;.---9../////////9///9///9/;//
@M03495:530:000000000-LYBTV:1:1101:8040:21066 2:N:0:CATCACCC+TGCTATAT
ATATTTTGCCGTTGATAAACCACCCTCCCTGTGGTCGTTATTCGTCAACGAATTTACTAATTCCAAAGCTCACATGCTGACAGATCGGAAGAGCGTCGTGTAGGGAAAGAGTGTATATAGCAGTGTAGATCTCGGTGGTCGCCGTATCATTAAAAAAAAAAAGAAGGGATAACGAGACGGGAGGTGGTGTGTATAGAGAGAAAAAGTTAAAAGACAAGAAGAGTTATAAGGCAGTGTGTGAAGTTGAGCTC
+
BCCCCFFFFFDDGGGGGGGGGGGGGHHGGHHHHHGHGGGHHHHHHGHGHGGGHHHHHHHHHHHHHHHHHHHHHHHHHHHHHHHHHHHGGGGHHHGGGGGGHHHHGHHHHHHHHFHHHHHHGFHGHGHHFHHFBGG?CD/GG@<B//0=FBHFGH?F@-@E<-.../..<//00.......-.--9..<...<11<1111..00/..0111111.<//.//<0.<11<1110/../<11<.111111<0010
@M03495:530:000000000-LYBTV:1:1101:9854:21087 2:N:0:CATCACCC+TGCTATAT
ATATTTTGCCGTTGATAAACCAAAGCTCACATGCTGACAGATCGGAAGAGCGTCGTGTAGGGAAAGAGTGTATATAGCAGTGTAGATCTCGGTGGTCGCCGTATCATTAAAAAAAAAAAAAAAGAAAGAAGTAAAGGACGGAGGGAGATGAATAGAAGATGGTAGGTGAGTAAAAGAAGAGGCGAAGAAACGTAGGAACGGTGAGTAGGGACACGGTGAGAGGATAGAGTACGTAGAGGGAGATTGGTGTA
+
CDEDCFFFFFCCGGGGGGGGGGHHHGHHHHHHHHHHHHHHHHHHGGGGHHHGGGGGGHHHHGHHHHHHGHGGHHHHHHHHHHHHHHFHHHHGEEGFGECFGE?FHHEHHFHFHGFG@D<><--..0010./1111<</.--.<--.../<111:01110110011.101.111111../0...----.://....901.......1110./....-....10../0011<11.<0<.1/..../10.:..0
@M03495:530:000000000-LYBTV:1:1101:13932:21105 2:N:0:CATCACCC+TGCTATAT
ATATTTTGCCGTTGATAAACCAGCTAATCCTGAAAAAAAAAATCAAAGCTAAAAACTACAATGCTAAGACCACGATGTGACTGCTATCAAAGTTAGATATATATGTAAATTATTCATCTGTCAAATCCTAGAATTATATCATACCTGCTCCAGCAATCACGACCTGTAATGGTTTAGTGGGTTGTTCACTGTTTCTGAAAAATGAAGATAGTTGTCCAGCTTCCAAAAAGTTTATTGTGTTTTCTAGTGGA
+
AAABCFFFFFBBGGGGGGGGGGHHHHHHHHHGHHHHHGGGFGGFHHHBGGHHHHGGHHGHHHHHHHHHHHHHHGGHGHGHGGHGHHHHHHHHGGHFHHHHHHHHHGHHHHHHHGHHHHGHHFHHHHHHHHHHHHHHHHHHHHHHBFFHHHFHGHHFHHHHGGGGGHHHEHHHHGHGGGGGEEFFEHHDFGHHHHHHHHHGHHHHHHHFHHGC0CGGFFHFCGBFFGEEEG0CFGGGGBC;FFFFGGGFFG0
@M03495:530:000000000-LYBTV:1:1101:27443:21149 2:N:0:CATCACCC+TGCTATAT
ATATTTTGCCGTTGATAAACCAGCTAATCCTGAAAAAAAAATCAAAGCTAAAAACTACAATGCTAAGACCACGATGTGACTGCTATCAAAGTTAGATATATATGTAAATTATTCATCTGTCAAATCCTAGAATTATATCATACCTGCTCCAGCAATCACGACCTGTAATGGTTTAGTGGGTTGTTCACTGTTTCTGAAAAATGAAGATAGTTGTCCAGCTTCCAAAAAGTTTATTGTGTTTTCTAGTGGAG
+
@AABBFFFFFBBGEGGGGGGGGGHHHHGHHHHAGHHHGGGGHGGHFFHHHGHHHGHHHHHHHHHHHGHHHHHGGHGHFHHFF3GHHGHFHHHHHHHHHHHHHHHHGHHHHHHHHHHGHHHHHHGFHHHHGHFHHHHHHFFHHHFHHHHHGHHFGHHHHHGGGGGGHHGHHHGGGHFHHHHDGGGHGHHHHFHFGGHHHEHHGHFDGHHHHHBGGGCGHHHHBCFCFGG.;CFBFFGGGBFGFFFBBCFFGG
@M03495:530:000000000-LYBTV:1:1101:14359:21151 2:N:0:CATCACCC+TGCTATAT
ATATTTTGCCGTTGATAAACCACCCTCCCTGTGGTCGTTATATCACGAATTTACTAATTCCAAAGCTCACATGCTGACAGATCGGAAGAGCGTCGTGTAGGGAAAGAGTGTATATAGCAGTGTAGATCTCGGTGGTCGCCGGATCATTAAAAAAAAAAAAAGGAAAGGTTAGAGGGATGGGGGTAGGTTAGGTAAATGAACAGTACTGTAGTGATGAAGGAGTCACAGTAACATAGTCAAGACGACGCTGA
+
BCCCCFFFFFCCGGGGGGGGGGGGGHHGGHHHHHGHGGGHHHHHHHGGGHHHHHHHHHHHHHHHHHHHHHHHHHHHHHHHHHHHGDGGHHHGGGGGGHHHHGHHHHHHGHHHHHHHHHHH4EBFGGFFHFCG?CFE2C<?D//?<GBBFD?11@--<<;;-..///..000.00/;./:...--.9.000./9000000000/00000000:90000000..//00009000000;000000/.9--9...
@M03495:530:000000000-LYBTV:1:1101:9310:21152 2:N:0:CATCACCC+TGCTATAT
ATATTTTGCCGTTGATAAACCAGCTAATCCTGAAAAAAAAATCAAAGCTAAAAACTACAATGCTAAGACCACGATGTGACTGCTATCAAAGTTAGATATATATGTAAATTATTCATCTGTCAAATCCTAGAATTATATCATACCTGCTCCAGCAATCACGACCTGTAATGGTTTAGTGGGTTGTTCACTGTTTCTGAAAAATGAAGATAGTTGCCCAGCTTCCAAAAAGTTTATTGTGTTTTCTAGTGGAG
+
AABB@FFFFFBAGGGGGGGGGGHHHHHHHHHHHHHHHGGGGHHHHFGFHHHHHHGHHHHHHHHHHFHHHHHHGGHGGGHHFHFFHHHHHHHFHHHHHHHHHHHHHHHHHHHHGHHHHGHHHHGHHHHGHHHHHHHHHEHHHHDGHHFHDGHGBHHHHGHCFGGGFGFHHHEHHHHG<<GAEECGHHHFHHHHHFHHH0GHGHHH0CGHHFHGHCGBGEFGF0CFH0AEFGFEFFFFCF9FFFBFFGFFFBA
@M03495:530:000000000-LYBTV:1:1101:26751:21170 2:N:0:CATCACCC+TGCTATAT
ATATTTTGCCGTTGATAAACCAGGACTCAGGCTGGACCAAAGCTCACATGCTGACAGATCGGAAGAGCGTCGTGTAGGGAAAGAGTGTATATAGCAGTGTAGATCTCGGTGGTCGCCGTATCATTAAAAAAAAAAAGAAAGGAGAGAGGGAAAGGCCAGGGGCGGATTAAGCAGAAAGGAGCGATAGTAGTCGGAGGGAGTAGCGCACAAGTGGTCTAGAGGTGACTGTGCTGTTAGGGAGGTAGCGTAGG
+
CCCCCFFFFFCCGGGGGGGGGGHGHHHHHHHHHHGHHHHHHHHHHHHHHHHHHHHHHHHHGGGGGHHHGGGFEFHHHHGFHHHHHHHGHHHHHGHHFGFGGFBDFG4FG?FGFFF/EE/<FFHHBB3G3GDBCG?<..001<0............:.....:-----.00000/;/00./..--...:000:.-9-:-..;/:0-----/.0000000000/0.00000000:0000/./9-;000-..-.
@M03495:530:000000000-LYBTV:1:1101:5569:21172 2:N:0:CATCACCC+TGCTATAT
ATATTTTGCCGTTGATAAACCAGTCGTTATCTTGCTCCTTCTGTCGTCAACGAATTTACTAATTCCAAAGCTCACATGCTGACAGATCGGAAGAGCGTCGTGTAGGGAAAGAGTGTATATAGCAGTGTAGATCTCGGGGGTCGCCGTATCATTAGAAAAAAAAGAAGGAAAGATAGTGTGGGGCGCAGCGGCACGTGTCTATAGGTAGTGTAAACTAGTAGGCTGGAGTCAGGGCTAGCACTTCGCGCTAC
+
CCCCCFFFFFCBGGGGGGGGGGHHHGGGHHHHHHHHHHHHHHHHHGGGHGHGGGHHHHHHHHHHHHHGGHHHHHHHHHHHHHHHHHHHHGGGGHHHGGGGGGHHHHGFGHHHHHHHHHHFHHGHHGH?FBGGDFFHG/BF?/>-<<-.<<DD1D1DGGH<@@-..:/..//:/<<11111.<-.-<-----<--.<<:/<11<10<<00/:1:111:0:11000.9..0/11<.....0<0000.9-99--
@M03495:530:000000000-LYBTV:1:1101:9274:21180 2:N:0:CATCACCC+TGCTATAT
ATATTTTGCCGTTGATAAACCAGCTAATCCTGAAAAAAAAATCAAAGCTAAAAACTACAATGCTAAGACCACGATGTGACTGCTATCAAAGTTAGATATATATGTAAATTATTCATCTGTCAAATCCTAGAATTATATCATACCTGCTCCAGCAATCACGACCTGTAATGGTTTAGTGGGTTGTTCACTGTTTCTGAAAAATGAAGATAGTTGTCCAGCTTCCAAAAAGTTTATTGTGTTTTCTAGTGGAG
+
33>AAFFFFFBBGGGGGGGGGGHHHHHHHHHHHHFFFEFGGHHHHGHFHGGFFHGHHFHHHHHHHHHHHHHHGGHEFHHGHFEFHHFHHHHFHHHHHHHHHHHHGHHHHHHGHHHHHHHHGHHHHHHGEDGHEGHHHHHGHHHHHHHHFEFFHHHHHHHGDCGGGHHHHHFGHGHD<GHHGGGGHHGHHHHHHHHHHGHHHHGEGGCGHHHHGCGHHHGHEGCF:CA.CBFFGGGGGGFBFBBBB0CFGBE
@M03495:530:000000000-LYBTV:1:1101:13335:21224 2:N:0:CATCACCC+TGCTATAT
ATATTTTGCCGTTGATAAACCAGCTAATCCTGAAAAAAAAATCAAAGCTAAAAACTACAATGCTAAGACCACGATGTGACTGCTATCAAAGTTAGATATATATGTAAATTATTCATCTGTCAAATCCTAGAATTATATCATACCTGCTCCAGCAATCACGACCTGTAATGGTTTAGTGGGTTGTTCACTGTTTCTGAAAAATGAAGATAGTTGTCCAGCTTCCAAAAAGTTTATTGTGTTTTCTAGTGGAG
+
33>A>DFFFFBACAFGGCFGGGHHGHCHFHHHHHFFEEGGGHFFHHHEHFGHDFEFHHHHHHHHHHHHHFHGGGHGGHHFDFGHHHHHHHHHHHHGGFHFHHHHHHHHHEHHHHHHHHHHFHHHHHFHHGHHHHGHGHGGHHHHGHHHFHFHEGGFFGHGCCG/GGHGHHHGHHFHFGAGGGGGEFGHHHHHHGHHGFGHHFHHHHHHHHHEHFFFHGFGFFBHHHAED9BFFGGFGG/CFB0C0F0BA0.
@M03495:530:000000000-LYBTV:1:1101:16836:21227 2:N:0:CATCACCC+TGCTATAT
ATATTTTGCCGTTGATAAACCAGCTAATCCTGAAAAAAAAATCAAAGCTAAAAACTACAATGCTAAGACCACGATGTGACTGCTATCAAAGTTAGATATATATGTAAATTATTCATCTGTCAAATCCTAGAATTATATCATACCTGCTCCAGCAATCACGACCTGTAATGGTTTAGTGGGTTGTTCACTGTTTCTGAAAAATGAAGATAGTTGTCCAGCTTCCAAAAAGTTTATTGTGTTTTCTAGTGGAG
+
AABBCFFFFFBAGGGGGGGGGGHHHHHHHHHHHHHGHGGGGHGHHHGFHHHHGHGHHHHHHHHHHHHHHHHHGGHGHHHHGFHHHHHHFHHHHHHHHHHHHHHHHHHHHHHGHHHHHHHHGHHHHHHHHHHHHHHHHHHHHHHGHGHHHFHHHHHHHHHGGGGGHGHHHHH=1GHHHHGHFGGGHHHHHHHHHGHHHHHEHHHHFGHHHGGHHHGGHGBGHHHHHHHGGCFGGGFGFFFGGGGGGGGFFG?
@M03495:530:000000000-LYBTV:1:1101:12952:21230 2:N:0:CATCACCC+TGCTATAT
ATATTTTGCCGTTGATAAACCAGCTAATCCTGAAAAAAAAATAAAAGCTAAAAACTACAATGCTAAGACCACGATGTGACTGCTATCAAAGTTAGATAAAAATGTAAATTATTCATCTTTCAAATCCTAGAATTATATCATAACTGCTGCAGCAATCACGACCTGTAATGGGTTAGTGGGTTGTTTACTGTTTATGAAAAATGAAGATAGTTGTTCAGCTTCTAAAAAGTTTATTGGGGTTTCTAGTGGGG
+
1>A1ADDFFBA>E1G3FFGDC0A0FFGFFHHFF1AEF0AEE01BFDF011DFGHGGHFFGAGBGFFHEGH0?FG/?B1222101B20@F1BB@G21221B1BBD2>BFFFFHHDG2F22BB>>G21B>F1GEBBD2222>2221B1111B01<001111??/>/0??FGHB0?/.FD10C.><<</0=00=D000<D=0DGHHF0C00;000C0.00000;0000000.9C0;BFB0.-;A.0;0990..-
@M03495:530:000000000-LYBTV:1:1101:20205:21253 2:N:0:CATCACCC+TGCTATAT
GTATTTTGCCGTTGATAAACCAGCTAATCCTGAAAAAAAAATCAAAGCTAAAAACTACAATGCTAAGACCACGATGTGACTGCTATCAAAGTTAGATATATATGTAAATTATTCATCTGTCAAATCCTAGAATTATATCATACCTGCTCCAGCAATCACGACCATGGTTTAGTGGGTTGTTCACTGTTTCTGAAAAATGAAGATCGTTGTCCAGCTTCCAAAAAGTTTATTGGGTTTTATAGTGGAGGTCT
+
3>AAAFFFFDDAFCGFGGGGGGHDH5FG45F4F3FFF2E2ECEFFBGHHHB5AFGHHE3FFFFHD5FBGHBGEEGE1FG44334G4?FBFFFEHDGFFBGBGGHGBEG4GDGHHFFBHDFGGHGGGGEGFFBGHHHBDDDFD1FHHH11BFFEFBF1FB?EGCCHF0?FFHE?10<DFC<<1F1<GGBHHHF0DG0CGFHEHH00./;C::00CG0C0/000;.C0FB0;CF0.C..ABFBFF0;0;CD/0
@M03495:530:000000000-LYBTV:1:1101:16813:21254 2:N:0:CATCACCC+TGCTATAT
ATATTTTGCCGTTGATAAACCAGCTAATTCCAAAGCTCACATGCTGACAGATCGGAAGAGCGTCGTGTAGGGAAAGAGTGTATATAGCAGTGTAGATCTCGGTGGTCGCCGTATCATTAAAAAAAAAAGAGTACTAAGTTGTGTTTGTCATTTTATTGAGATTTGATACTTAATGCAGCACATGAGCAAAGTACATAGTCCAGGTCGGTGACTAAATGTGATGAACTAGTTGAGAGTCTTGTGATCAAATT
+
1>AAADFDFFDAFGGGGGGGGAGEFHHHHGGHHHHHHHFHFHFFHHHHHFGGGE//FAHH0EAFEECHHHHGHHHHEGEGDGGFGDHHHEGC2@GF2BGHFG/?E?@E/>/>/B02B2BGHG1//<////0?@11111111?<><00>11==1F111>11<00<000<0=0=000=0=/:::0:C000://00000:000099/;B---..;000009900000;0000;0;09-:////99B/9;9////
@M03495:530:000000000-LYBTV:1:1101:24566:21308 2:N:0:CATCACCC+TGCTATAT
ATATTTTGCCGTTGATAAACCAGAACCATCCAAAGCTCACATGCTGACAGATCGGAAGAGCGTCGTGTAGGGAAAGAGTGTATATAGCAGTGTAGATCTCGGTGGTCGCCGTATCATTAAAAAAAAAAGAATAGAGAGTCCAGGTGGTGCACTGAGGAATGAGCATATCAAGAAGTTACAACGGTGGACACGCGCCATACAATGCCGAGGCTATAAGCTCGATGCCGACCCAATAATGCACGAGACACACG
+
BCBBCFFFFFCAGGGGGGGGGGHHHHHHHHHHHGHHHHGHHHHHHHHHHHGHHHGEFGHHHGGGGEFFGGHGFHEHHHHHHHGHHHHGHHGCFGHFBHFGGGEEGFHF?FGE/E0HFGHFFFFG@D///?011111?/111110<1...1110/00.0/0<<000<0000000//0::0000--:...00:.----..0/000000-----.00000000.:/0.0-9-9-9./0009000..-;9///:-
@M03495:530:000000000-LYBTV:1:1101:22601:21336 2:N:0:CATCACCC+TGCTATAT
ATATTTTGCCGTTGATAAACCAGTCAGGAGTCCAAAGCTCACATGCTGACAGATCGGAAGAGCGTCGTGTAGGGAAAGAGTGTATATAGCAGTGTAGATCTCGGTGGTCGCCGTATCATTAAAAAAAAAAAACATGAAAACATAGAGCGAAGAGAGGTGAGTAATAAGTCAATAACGCGATGGGGCGAGTGGCGTGTACGTGCAACTCGGAGACACATATGGACGGTGGGATGAGAGAGTCGTCTGGTGTG
+
ABCCCFFFFFCCGGGGGGGGGGHHHHHHHGHHHHHHHHHHHHHHHHHHHHHHHHHHGGGGHHHGGGGEFGHHHGHHHHGHHHGHHHHHHHHHHHFGFFEHGHHGFGGEFGGGGE?GFFHHGFHFGFGGBC/-..>111110.1<1000----../..:.0:000000000:00000.---:....:----..:-.-./0://..00/0...9-.///;0:;00:--...-.;.0000..00-..../;/..
@M03495:530:000000000-LYBTV:1:1101:13267:21340 2:N:0:CATCACCC+TGCTATAT
ATATTTTGCCGTTGATAAACCAGCTAATCCTGAAAAAAAAATCAAAGCTAAAAACTACAATGCTAAGACCACGATGTGACTGCTATCAAAGTTAGATATATATGTAAATTATTCATCTGTCAAATCCTAGAATTATATCATACCTGCTCCAGCAATCACGACCTGTAATGGTTTAGTGGGTTGTTCACTGTTTCTGAAAAATGAAGATAGTTGTCCAGCTTCCAAAAAGTTTATTGTGTTTTCTAGTGGAG
+
ABABBFFFFFCBGGGGGGGGGGHHHHHHHHHHHHHHHGGGGHHHHHHHHHHHHHGHHHHHHHHGHHHHHHHHGGHGHHHHHHEHHHHHHHHHHHHHHHHHGHHHFHHHHHHHHHHHHHHHGHHHHHHHHHHHHHHHHHHHHHHHHHGFHFHHGHHHHHGGEFCFHGHHHHGGHGHHFHHHFFGGHHHHGHHHHHHHHHFHGHHHHHFHHHFHHGHCGHGFHHHHGGHGGGGGGGGGGFBFFFFGGGCBAFA
@M03495:530:000000000-LYBTV:1:1101:25202:21360 2:N:0:CATCACCC+TGCTATAT
ATATTTTGCCGTTGATAAACCAGCTAATCCTGAAAAAAAAATCAAAGCTAAAAACTACAATGCTAAGACCACGATGTGACTGCTATCAAAGTTAGATATATATGTAAATTATTCATCTGTCAAATCCTAGAATTATATCATACCTGCTCCAGCAATCACGACCTGTCCTGGCAAACAACCTGCAGAAAAGCCAATCAAATATATTTTCACAAGAGATGGAATGTGAGGCAATAATAGAGTACAAAGGTTGA
+
?AAAAFFFFFBBGGGGGGGGGGHHHHHHHHHHHHHHHGGGGHGHHHHGHGHHHHGHHHHHHGHHHGHHHFHHGGHGFHHGEGCGGHGHGFHHFHHHHHHHFHHHHHHHGFHHGHHFHHHHHHHHHHHHFHHGHHHHHGHHHHB2GHEFHHHGGHGGHGHGGGGGHHHHHHGHHHHHHEAGHHEGCDFGFHAHHHHHHGGHHHHFFFHHHHHHHBGHFFFHGHHHFGGGEEGGGFFGGBF;FFGGGG/:FFF
@M03495:530:000000000-LYBTV:1:1101:15228:21370 2:N:0:CATCACCC+TGCTATAT
ATATTTTGCCGTTGATAAACCAGCTAATCCTGAAAAAAAAATCAAAGCTAAAAACTACAATGCTAAGACCACGATGTGACTGCTATCAAAGTTAGATATATATGTAAATTATTCATCTGTCAAATCCTAGAATTATATCATACCTGCTCCAGCAATCACGACCTGTAATGGTTTAGTGGGTTGTTCACTGTTTCTGAAAAATGAAGATAGTTGTCCAGCTTCCAAAAAGTTTATTGTGTTTTCTAGTGGAG
+
>3>AAFFFFFBBCGGGGGGGGGHHHGHHHHHHHHHHGGGCGHHHHGFEHHHHHHGHHHGHHHGFH5FHHFHHGGHGHHHHHHHHHHHHHHHHHHHHFFGHGHHHHHHHHHFHHGHHHHHHHHGHHHHGHHHGHHHHHHHHHGHHFFFFHHHGBHHGHHHGGGGGHGHHBGHGHHEH<FCGGGCDHHGHFGHHFGFGGGFFHHGH0<:BGGHHHGHFFHFHGEHHHFA.9BBFGGGGGGFFBFFFFGFBAFE
@M03495:530:000000000-LYBTV:1:1101:22430:21379 2:N:0:CATCACCC+TGCTATAT
ATATTTTGCCGTTGATAAACCAGGGACTCAGGCTGGACCAAAGCTCACATGCTGACAGATCGGAAGAGCGTCGTGTAGGGAAAGAGTGTATATAGCAGTGTAGATCTCGGTGGTCGCCGTATCATTAAAAAAAAAAAAAGAGGAAAGCACGGGGGGCGCTGGTGAAATAAAACAGAGAGAAGGTAAGATAAGGTGAGGTGTGGAAGACGGGCATGAAGAGACATAGGACGATAGTGAATCATGATCGGTGG
+
ABBCCFFFFFCCGGGGGFGGGGHGGGGHHHHHHHHGHHHHHHHHHHHHHHHHHHHHHHHHHHGGGGGHHGFGGEGHHHHGFHHHGHHHHHHHHHHHHGHHFGHDFGGHHGEGGE3E/?//<0B33GE3FGFC@??D---../..//./0/----------;-//000:00:00.////..0/.0000000000;00..:.0..00;./..---/.;000.///000000--...0:000:000000.....
@M03495:530:000000000-LYBTV:1:1101:4075:21394 2:N:0:CATCACCC+TGCTATAT
ATATTTTGCCGTTGATAAACCAGCTAATCCTGAAAAAAAAATCAAAGCTAAAAACTACAATGCTAAGACCACGATGTGACTGCTATCAAAGTTAGATATATATGTAAATTATTCATCTGTCAAATCCTAGAATTATATCAAATCTGAGCTTAACAGCACAGTTGCTCCTCTCAGAGCAGAATCGGGTATTCAACACCCTCATATCAACTACTACGTTGTGTATAACGGTCCACATGCCGGTATATACGATG
+
3>AABFFFFFBAGGCGGGGGGGE4FHFHFGHHBHHHHGGGGHHFHGFGHHHFHHGGHGFHHGFFHHHHHHHHGGHGHHHFHDHHFHHHHHHHHHHFGFHHHHHHHHHGHBFHHHHGHHHHHHHGFGFHEHHGHHHHFHHHHHHGHGFFHHHHHHHHFHHGHGGFFHFHHHHGHGFHHHHFHHBHDCFCFHHHHGHGGGHEHHHGHFGHGHHHHHGGGHCACGHHHEDBFGBFFBBFFGB?-BEF000;.;;
@M03495:530:000000000-LYBTV:1:1101:16844:21402 2:N:0:CATCACCC+TGCTATAT
ATATTTTGCCGTTGATAAACCACCCTCCCTGTGGTCGTTATCTTGCTCCTTCTGTCGTCAACGAATTTACTAATTCCAAAGCTCACATGCTGACAGATCGGAAGAGCGTCGTGTAGGGAAAGAGTGTATATAGCAGTGTAGATCTCGGTGGTCGCCGTATCATTAAAAAAAAAACACAAGAGAAGATGAATGAGCAGGTGACACTAACTGTAATGACAGTACGGACGACAGTGACGTAGACACCGTAGCGA
+
CCCCCFFFFFEBGGGGGGGGGGGGGHHGGHHHHHHHGGGHHHHHHHHHHHHHHHHHGGGHGHGGGHHHHHHHHHHHHHHHHGHHHHHHHHHHHHHHHHHHGGGGHHHGGGGGGHHHHGHHHHHHHHHHHHHHHGHHHFFHHFBFHFFG??E/1>/<E/.0F=FGHGGFFEC--@.<...././0/0111<11<10</..010100/0:1111:11<000011...-<----01<<...<.11/<-.<..--
@M03495:530:000000000-LYBTV:1:1101:5851:21408 2:N:0:CATCACCC+TGCTATAT
ATATTTTGCCGTTGATAAACCAGCTAATCCTGAAAAAAAAATCAAAGCTAAAAACTACAATGCTAAGACCACGATGTGACTGCTATCAAAGTTAGATATATATGTAAATTATTCATCTGTCAAATCCTAGAATTATATCATACCTGCTCCAGCAATCACGACCTGTAATGGTTTAGTGGGTTGTTCACTGTTTCTGAAAAATGAAGATAGTTGTCCAGCTTCCAAAAAGTTTATTGTGTTTTCTAGTGGAG
+
AAABBFFFFFBAGGGGGGGGGGHGHHHHHHHHHHHHHGGGGHHGHHHFHHHHHHGHHHHHGHHHHHHHHGHHGGHFGHHHHHEGHHHHHGFHHHHHHHHHHHHHHHHHHEHHGHGHHHHHHHHHGHHHHHHHHHHHGHHHHHHBGHHFGHHHGHHHHHHGGGGGGHHHHGGFGEHH<FGHEFDGHHHHHHHHHFHHHHGHHGGHBGGHGHFFFHHHFHFHFHGFC0CEGBFFGGGGGFFFBFFFFBFFFFG
@M03495:530:000000000-LYBTV:1:1101:15213:21410 2:N:0:CATCACCC+TGCTATAT
ATATTTTGCCGTTGATAAACCAGTCAGGAGTCCAAAGCTCACATGCTGACAGATCGGAAGAGCGTCGTGTAGGGAAAGAGTGTATATAGCAGTGTAGATCTCGGTGGTCGCCGGATCATTAAAAAAAAAAAAAGAGATAATGAGAAGAGTCGGGGGGAAGGGGCTTAAGAATCAAAACGAGATGATGAAAGAAGATTAGGGACGCAAGACATCATGTATAGAACTGAAATCGTGTGGCAGGAAAGGATATG
+
BCCCDFFFFFCCGGGGGGGGGGHHHHHHHGHGHHHHHHHHHHHHHGHDGGHHHGHHGGGGHHHGGGGEGAGGHGFHHHHHFHGGFHGHHHHHHH4GFFFHGFHGFGGG3@/EE////B?FFBFHHGDG//-<-..//0<0000000/0.:0:------....---.:00:0000000.-....000:000:/::000:00./.-----///000000000;000;000;0:..:...;:;9./;../0000
@M03495:530:000000000-LYBTV:1:1101:13098:21413 2:N:0:CATCACCC+TGCTATAT
ATATTTTGCCGTTGATAAACCAGCTAATCCTGAAAAAAAAATCAAAGCTAAAAACTACAATGCTAAGACCACGATGTGACTGCTATCAAAGTTAGATATATATGTAAATTATTCATCTGTCAAATCCTAGAATTATATCATACCTGCTCCAGCAATCACGACCTGTAATGGTTTAGTGGGTTGTTCACTGTTTCTGAAAAATGAAGATAGTTGTCCAGCTTCCAAAAAGTTTATTGTGTTTTCTAGTGGAG
+
AABBBFFFFFBBGGGGGGGGGGHHHGHHHHHHHHHHHGGGGHHHHHHHHHHHGHGHHHHHHHHHGDHHHGHHGGHGHFHHHFFHHHGHHHHHHHHHHHHGHHHHHHHHHHHHHHHHHHHHHHHHHHHHHHHHHHHHHHHHHHGGHHGHFHHHHHGHHHHGGGGGHGHHHHHFGFHHGFHGDGFGHHHHHHHHHHHHHHHFHHHHBGCGFHGHHGHHGHGHHHHHHH.EEFGGFGGGGGGGGFGGGGFFGGE
@M03495:530:000000000-LYBTV:1:1101:7632:21419 2:N:0:CATCACCC+TGCTATAT
ATATTTTGCCGTGATAAACCAGCTAATCCTGAAAAAAAAATCAAAGCTAAAAACTACAATGCTAAGACCACGATGTGACTGCTATCAAAGTTAGATATATATGTAAATTATTCATCTGTCAAATCCTAGAATTATATCATACCTGCTCCAGCAATCACGACCTGTAATGGTTTAGTGGGTTGTTCACTGTTTCTGAAAAATGAAGATAGTTGTCCAGCTTCCAAAAAGTTTATTGTGTTTTCTAGTGGAGG
+
AAAAAFFFFFCBGGGGGGGGGGHHHHHHHHHHHHHGGGGGHHHHHHHHFHHHHGHHHHHFHGHHHHHHHHHGGHGHHHHHHGHHHHHHHHHHHFHHHHHHHHHHHHHHHHHHHHHHHHHHHHHHHHHHHHHHHHHHHHHHHHHHHHHHGFHHHHHHHHGGGGGHFHGHHHHHHHHHHHHGGGGHHHHHHHGHHHHHHHHHHG0GHHHHHHHHHFHHEHHEFGHHHEEEFGGGGGGFGGGGGGFFGGGEFGD
@M03495:530:000000000-LYBTV:1:1101:25482:21444 2:N:0:CATCACCC+TGCTATAT
ATATTTTGCCGTTGATAAACCAGCTAATCCTGAAAAAAAAATCAAAGCTAAAAACTACAATGCTAAGACCACGATGTGACTGCTATCAAAGTTAGATATATATGTAAATTATTCATCTGTCAAATCCTAGAATTATATCATACCTGCTCCAGCAATCACGACCTGTAATGGTTTAGTGGGTTGTTCACTGTTTCTGAAAAATGAAGATAGTTGTCCAGCTTCCAAAAAGTTTATTGTGTTTTCTAGTGGAG
+
AAABBFFFFFCCGGGGGGGGGGHHHGHHHHHHHHHHGGGGGHHGHEHHHHHHHHFHHHEGFHHHHHHHHHGGGGHGHHHHFGFFFHHHFEBGGHHHHHGHHHHHHHHHGHHHHHHFHHHHHHHHHHHHHHHHHHHHHHHHHHECHHFHHHGHHHHHEHHGGGGGHHHGHHHHFHHHDFGHEGGGHGGHHHHHHHHHH0DHHHHHHHHFHHHHHHGHHFFFBGHHHHHGFGGGGGGFCFGGFGFFFBCC.:A
@M03495:530:000000000-LYBTV:1:1101:24461:21455 2:N:0:CATCACCC+TGCTATAT
ATATTTTGCCGTTGATAAACCAGCTAATCCTGAAAAAAAAATCAAAGCTAAAAACTACAATGCTAAGACCACGATGTGACTGCTATCAAAGTTAGATATATATGTAAATTATTCATCTGTCAAATCCTAGAATTATATCATACCTGCTCCAGCAATCACGACCTGTAATGGTTTAGTGGGTTGTTCACTGTTTCTGAAAAATGAAGATAGTTGTCCAGCTTCCAAAAAGTTTATTGTGTTTTCTAGTGGAG
+
ABABBFFFFFBBGEGGGGGGGGHHHGHHHHHHHGHHGEGGGGHHHHEHHHHHHHGHHHHHGHHHGHHHHGHHGEHGGHHHHEHHFHHHHFHHHGHHHGHHHHHHHHHHHHHHHHHHGHHHHHGHHHHHHHFHHHHHHHHHHHBCGHHGHHGHHHHHHHHGGGGGGFFFHHE1FGHFGHGHGGGGHHHHHHHHHGHHGDGFHHHEFGHHHHHHHHHGFFFGHHGHHHE.C9CFGFFFCB:BFFGGGFCFFBF
@M03495:530:000000000-LYBTV:1:1101:23682:21457 2:N:0:CATCACCC+TGCTATAT
ATATTTTGCCGTTGATAAACCAGCTAATCCTGAAAAAAAAATCAAAGCTAAAAACTACAATGCTAAGACCACGATGTGACTGCTATCAAAGTTAGATATATATGTAAATTATTCATCTGTCAAATCCTAGAATTATATCATACCTGCTCCAGCAATCACGACCTGGAATCCCGGCAACCGCCGGCAGCCGGTGCGTCGTCGAGCCGAATTGGATTACTTACTGAATAACGATCTGGCCGATGTGGATTGCG
+
>AABBFFFFFCCGGGGGGGFGGHHHHHGHHHHHGHHHGGGGHHFHB5GHFHBGHGHHFHHHFHHHHFHHHHHGGHGHEFHHGGHDGCHDGHHGHFHHHHFHHHGHHHHHHHHHHHHHHFFHHGHHHHHHHHFHHHHHHHHHHHHHHGFFHFGHHGHHHHDGGGGHHHEHHHHGGGGGHHGCGGFGGGGHGGCF-?EFGDGGDGFFFC;AAFBBBBFBBFFEFFFFFFFFFFFF.;FFFF=BDFFE009B0:
@M03495:530:000000000-LYBTV:1:1101:20933:21458 2:N:0:CATCACCC+TGCTATAT
ATATTTTGCCGTTGATAAACCACCCTCCCTGTGGTCGTTATCTTGCTCCTTCTGTCGTCAACGAATTTACTAATTCCAAAGCTCACATGCTGACAGATCGGAAGAGCGTCGTGTAGGGAAAGAGTGTATATAGCAGTGTAGATCTCGGTGGTCGCCGTATCATTAAAAAAAAAAAAAAAGTTATGCATATAAAGAAGTCTAGGAAGCAGAAAGAGAGTGAGCTGTAAGCTGATAGTGAGATAGCGGATGGA
+
ABCCCFFFFFCBGGGGGGGGGGGGGHHGGHHHHHHHGGGHHHHHHGHHHHHHHHHHGGGHGHGGGHHHHHHHHHHHHHHHHHHHHHHHGHHHHHHHHHHHGGGGHHHGGGGFGGHHHGHHGHHHFHHHHHHHHGHHFGBGHF2>DGGGEEE/1///</.001FBF<FD1@<@-::----.000;00000000090./00000000..0/:909///.000000000000000000900000000-----./
@M03495:530:000000000-LYBTV:1:1101:5466:21529 2:N:0:CATCACCC+TGCTATAT
ATATTTTGCCGTTGATAAACCAGGACTCAGGCTGGACCAAAGCTCACATGCTGACAGATCGGAAGAGCGTCGTGTAGGGAAAGAGTGTATATAGCAGTGTAGATCTCGGTGGTCGCCGTATCATTAAAAAAAAAAAAAATAGTAAGGAAAGGCTTTTGTGAATCACATATAAATACAAGATACGAGTACTACAGTTTGAGTCGATGAAGGTACGATGAGTGGATCGATTGTAGTAGGATAGATAATGCTGG
+
ABBBBFFFFFBBGGAGFFBGGGHGHGHHHHHHHHGHHHHHHHHHHHHHHGHHHHHHHHGHHGGEFGHHGEGGEFHHHHGEEHAFHHHHHHHHHHHHHHHGEGGHHGBGEEEE/B</?<//0B3FFFDGB2//>/<C-<-.00=000/0//.:./;/:0:/00<00/0;0;9000;0000/000.....0;00/090090.00-.;////////....//9;;///..././///9;9////9/////////
@M03495:530:000000000-LYBTV:1:1101:11440:21543 2:N:0:CATCACCC+TGCTATAT
ATATTTTGCCGTTGATAAACCAGCTAATCCTGAAAAAAAAATCAAAGCTAAAAACTACAATGCTAAGACCACGATGTGACTGCTATCAAAGTTAGATATATATGTAAATTATTCATCTGTCAAATCCTAGAATTATATCATACCTGCTCCAGCAATCACGACCTGTAATGGTTTAGTGGGTTGTTCACTGTTTCTGAAAAATGAAGATAGTTGTCCAGCTTCCAAAAAGTTTATTGTGTTTTCTAGTGGAG
+
AABB?FFFFFBBGGCGGGFGGGHHHHHGHHGFHHHFHGFGGHHGGHHFGHFHHHGHHHHHHGHHHHFHHHHHEGHGFHHGHGHHHHHHHHHFHHHEHHHHHHHHHHHFHFGHHHHGHHHHHHHHGHHHHHGHHHHHHHGHHHH2GGFHGHFHHHGHHHHGGGGGHHHHHHHGHHHHGGEGGGGGGHBGHHHHFHHHDGHHGGHF00;CBGCGHHFHBGGHHGHGFFHFGGGFFFFGFFFCBFBFF00;.99
@M03495:530:000000000-LYBTV:1:1101:9076:21564 2:N:0:CATCACCC+TGCTATAT
ATATTTTGCCGTTGATAAACCAGGACTCAGGCTGGACCAAAGCTCACATGCTGACAGATCGGAAGAGCGTCGTGTAGGGAAAGAGTGTATATAGCAGTGTAGATCTCGGTGGTCGCCGTATCATTAAAAAAAAAGAGAAATAAATATAAGTAGAGCGAGAAGGTATGCAGAATAAAAGACAAACTGAATAACAGATGAGGGAGAGAAGTAACCAGATAATCAGGTAGATAACGACCTATATGTACGAGGTG
+
AABBAFFFFFCCGGGGGGGGGGHGHGGFHHGHFHGHHHHGHHHGHHHHHHHHHHHGFHFHGGGGGHHHGEGEEGHHHHGHHHHFHFG4GHHHFFHGHHHGGFBF4FFGF>ED?B//?E/<CCHFHHF3DDDGG@/?001111111=1111111111---<././00/0000/0;00:0.//:/.000:000000/0000/...9..//0000009.;0;9///99///////.:--.///9////...-..
@M03495:530:000000000-LYBTV:1:1101:6062:21565 2:N:0:CATCACCC+TGCTATAT
ATATTTTGCCGTTGATAAACCAGCTAATCCTGAAAAAAAAATCAAAGCTAAAAACTACAATGCTAAGACCACGATGTGACTGCTATCAAAGTTAGATATATATGTAAATTATTCATCTGTCAAATCCTAGAATTATATCATACCTGCTCCAGCAATCACGACCTGTAATGGTTTAGTGGGTTGTTCACTGTTTCTGAAAAATGAAGATAGTTGTCCAGCTTCCAAAAAGTTTATTGTGTTTTCTAGTGGAG
+
3AAABFFFFFDAEGGFGGFGGGHHHHHHHHFGHHHHGGCEGHHHHHHHHHHGFHGHHHGHHHHHHHHHFHHHGGHGGGHHHHBHHGHHGFHFFGHHHBGHHHHHHHHHHBGHGHHHDHHD4GFFHHHEGHHGHHHHHHEFHH3CGHHFHHFFFGFGHHG/EC@GH1FGHHHFGGHHFHGHEGGGHDGHHHHHH0DGFHHHGHHHHHGHHFCGCCCGFHBG0CGFFF.EF0CFFGGGFFGGGFGGEG;FGGG
@M03495:530:000000000-LYBTV:1:1101:8836:21614 2:N:0:CATCACCC+TGCTATAT
ATATTTTGCCGTTGATAAACCAGCTAATCCTGAAAAAAAATCAAAGCTAAAAACTACAATGCTAAGACCACGATGTGACTGCTATCAAAGTTAGATATATATGTAAATTATTCATCTGTCAAATCCTAGAATTATATCATACCTGCTCCAGCAATCACGACCTGCTAATGGTTTAGTGGGTTGTTCACTGTTTCTGAAAAATGAAGATAGTTGTCCAGCTTCCAAAAAGTTTATTGTGTTTTCTAGTCCTG
+
11>>1FDFFBA111FDDFFA1AAAGDABFGHB1F11BE/AG1B111FF1AGDDEG1GBG1DGFF2AB1BFGGGHEGBBHGFFGDGHHFHHHHGHHBFH2DHHHHHF2GHHHHBEG2GE2GGH1EGHFFGHFGG1BFFHHHFHHHFA<GHBGHHFFHHHG?CCGHHHB1FGHGFECG<FCGCC@EFBGFDFFB0DDFBGHF..000=0==G00CCG00:CGFGHFC0...:;99BF00;;9B/0=;F00B09
@M03495:530:000000000-LYBTV:1:1101:26150:21640 2:N:0:CATCACCC+TGCTATAT
ATATTTTGCCGTTGATAAACCACCCTCCCTGTGGTCGTTATCTTGCTCCTTCTGTCGTCAACGAATTTACTAATTCCAAAGCTCACATGCTGACAGATCGGAAGAGCGTCGTGTAGGGAAAGAGTGTATATAGCAGTGTAGATCTCGGTGGTCGCCGTATCATTAAAAAAAAAAAAAGAGCACGTATAAGGTGTGAGTAACGAATAAGCACAAAACATATAGAACGTGAGGTGAAGTTACGATATAGGTTG
+
BBCCCFFFFFBCGGGGGGGGGGGGGHHGGHHHHHHHGGGHHGHHHHHHHHHHHHHHGGGHGHGGGHHHHHHHHHHHHHHHHHHGHHHHHGHHFHHHFHHHGGGGHHHGGGGGGHHGHGHHHHHHHHHHHHFHFHHHGFBGHF2FG2GF?C??1//?A>.C0=GBD1<1>A-E;@---..;/0.-./0000;000.00900;.....0000///....000;;000....../.0000900..9.-;0000/
@M03495:530:000000000-LYBTV:1:1101:17972:21642 2:N:0:CATCACCC+TGCTATAT
ATATTTTGCCATTGATAAACCACCCTCCCTGTGGTCGTTATCTTGCTCCTTCTGTCGTCAACGAATTTACTAATTCCAAAGCTCACATGCTGACAGATCGGAAGAGCGTCGTGTAGGGAAAGAGTGTATATAGCAGTGTAGATCTCGGTGGTCGCCGTATCATTAAAAAAAAAAAAAGAGAAGATAGCGGAGAGAGTAGATGGGATAGAGGCAAGCGAATAGGTAAAAGTCAGCGGACGTAGGATATATTA
+
BBCCCFFFFF5DGGGGGGGGGGGGGHHGGHHHHHHHGGGHHHHHHGHHHHHHHHHHGGGHGHGGGHHHHHHHHHHGHHHGHFHHHHHHGHGHHHHHGHHHGGGGHHHGGGGGGFHFHGHHHHGHHHHHHHHHGFHHGHHFGE?3F3FC?C/?2//?C//0?1GHF<111>-?-A---9.9/0/0;;0;;--;-..90000000./0/000/.......--.00:0000000009.----9:..:0000000
@M03495:530:000000000-LYBTV:1:1101:8847:21667 2:N:0:CATCACCC+TGCTATAT
ATATTTTGCCGTTGATAAACCAGCTAATCCTGAAAAAAAAATCAAAGCTAAAAACTACAATGCTAAGACCACGATGTGACTGCTATCAAAGTTAGATATATATGTAAATTATTCATCTGTCAAATCCTAGAATTATATCATACCTGCTCCAGCAATCACGACCTGTCCTGGCAAACAACCTGCAGAAAAGCCAATCAAATATATTTTCACAAGAGATGGAATGTGAGGCAATAATAGAGTACAAAGGTTGA
+
AA3ABFFFFFCCGGGGGGGGGGHHHHHHHHHHHHHHHGGGGHHHHHHHHHHHHHGHHHHHHHHHHHHHHHHHGGHGHHHHGHFHHHHHHHGHHHHHHHHHHHHHGHHHHHHHHHHHHHHHHHHHHHHHHHGHHHHHHHHHHHHHHHHFHHHGGHHHHHHGGGGGGHHGGHHHHHHHHHHFHHEHFHHHHGFHHHGHHHFHHHHHHHHHHHHFFFHHHHFHHHHHFFGGGGGGGBFGGGG0FGFGGGFFFGF
@M03495:530:000000000-LYBTV:1:1101:23410:21668 2:N:0:CATCACCC+AGCTATAT
ATATTTTGCCGTTGATAGACCAGAGGACTCAGGCTGGACCAAAGCTCACATGCTGACAGATCGGAAGAGCGTCGTGTAGGGAAAGAGTGTATATAGCTGTGTAGATCTCGGTGGTCGCCGTATCATTAAAAAAAAACACGATACAACAGGTCGTCACCTTAACATCTCTGACGAGAGTACCGTAGTTAAGACGCACCACGTTCAGAGAGGCACACGCAGCGGTGGGTGCTCTCGAGACAACGAGCATCGCA
+
A3AABFFFFFBBGGGGGGGGGGGFHGHHGHHC3GCGGFHFHHHHEDFHGHHHHHHFGGHHHHFGGGGGHHGEAEEEGFFGG?GEFBGBFEFFBFGFBEGGGBFB@4F44??//E/3/<EE</003?F3B3D2//////0.-..>111.<.0/--...0<00000:0;00000:.-:;/0;0.9...900000.:-9-9.....////....99..9--;-9-;-.-.9AF/99A/...9..-9.--//...
@M03495:530:000000000-LYBTV:1:1101:9149:21675 2:N:0:CATCACCC+TGCTATAT
ATATTTTGCCGTTGATAAACCAGCTAATCCTGAAAAAAAAATCAAAGCTAAAAACTACAATGCTAAGACCACGATGTGACTGCTATCAAAGTTAGATATATATGTAAATTATTCATCTGTCAAATCCTAGAATTATATCATACCTGCTCCAGCAATCACGACCTGTCCTGGCAAACAACCTGCAGAAAAGCCAAACAAATATATTTTCACAAGAGATGGAATGTGAGGCAATAATAGAGTACAAAGGTTGA
+
3AABCFFFFFCCGGGGGGGGGGHHHHHHHHHHHHHHHGGGGHGGHHFHHGHHHHGHHGHGHHHHHHHHHGHHGGHGHHHHGHEHHHHHHHGGHHHGHHHHHHHHHHHHHHGHHHHHHHHHHHHHHHHHHHHHHHHHHHHHHHHHHHHHHHHEHHHHHHHGGGGGHHHGHHGHHGHHHHHGHHGHGHHHHHHHHH/<GH.DGHHHHGGFHHF0GCGFHHHHHHGFGGGGGGGGGFFGGGGBFGFGGGBFGGC
@M03495:530:000000000-LYBTV:1:1101:18050:21685 2:N:0:CATCACCC+TGCTATAT
ATATTTTGCCGTTGATAAACCACCCTCCAAAGCTCACATGCTGACAGATCGGAAGAGCGTCGTGTAGGGAAAGAGTGTATATAGCAGTGTAGATCTCGGTGGTCGCCGTATCATTAAAAAAAAAAACAGGGAAGATGTTGCTGGTCAGTGGATGAAGATATGAAGGGCAAGGCGATCACATGATGGGAGGTGGACGGTATTCACAGCATACACACGCAGCTATGTATAGTCTAGATGTGCATCAATAAAAA
+
AABCCFFFFFCBGGGGGGGGGGGGGHHGHHHHHHHHHHHHHHHHHHHHHHHGGGGHHHGEGGFEHHHHGFHHHHHHHHHHHHHHHHHHHHHHFHEGGHGEFG>3EEFG/?0EHHHHGFDGGCGCG?//?//.0.<11111<<11>00/00<000<0<00=00000:...:...---9.::B0000:./.-....09-...000000.:000000.-----/0:0;:000:00:00;0000:0000000000
@M03495:530:000000000-LYBTV:1:1101:26202:21694 2:N:0:CATCACCC+TGCTATAT
ATATTTTGCCGTTGATAAACCAGCTAATCCTGAAAAAAAAATCAAAGCTAAAAACTACAATGCTAAGACCACGATGTGACTGCTATCAAAGTTAGATATATATGTAAATTATTCATCTGTCAAATCCTAGAATTATATCATACCTGCTCCAGCAATCACGACCTGTAATGGTTTAGTGGGTTGTTCACTGTTTCTGAAAAATGAAGATAGTTGTCCAGCTTCCAAAAAGTTTATTGTGTTTTCTAGTGGAG
+
BBBBBFFFFFB?GCGGGGGGGGHHHHHHHHGHHHHHHGGGGHHHHHHGHGGFFHGHGHGHHHHHHHHHHHHHGGHGHHHHHGGHHGGHHGHFHGHGHHHHHHHHFHHHHHHHHHHHGHGGHHHGHHHGHEHHGHHHHGHHHHGHHHHHHHHHHHHHHHGFDGGGHGHHHGHGFHHHHHEHGGCGGHHGHHHHHHGHHHHHHHHF0CGHHHHGHHFHFG;GEHFHGGGGGGGFGGGGGGBFGGGGFBCFFFG
@M03495:530:000000000-LYBTV:1:1101:20579:21702 2:N:0:CATCACCC+TGCTATAT
ATATTTTGCCGTTGATAAACCAGGACTCAGGCTGGACCAAAGCTCACATGCTGACAGATCGGAAGAGCGTCGTGTAGGGAAAGAGTGTATATAGCAGTGTAGATCTCGGTGGTCGCCGTATCATTAAAAAAAAAAAAAGAAAAGAAAGCGAACAGTGAGGAGACATTAACAGCCAGATACGTGAGGATCAAGTAGTGATTACAAGTCAGGTATGTAGGAGCTGCAGCGGAGATGGAATAGTATTCAAGAGG
+
BCCCDFFFFFBCGGGGGGGGGGHGHHHHHHHHHHGHHHHHHHHHHHHHHHHHHHHHHHHHHGGGGHHHGGGEEFHHHHGHHHHHHHHGHHHHGHHHHHHEGHGFFHHHG>EGEFEFCF<BAHHHHGFHHHGGG/@<>-...///../0/<.:--/:110.0...:1111110<....0<1.0/...0</.<01111/1:<101101111/1<10<1<00:..00/:<-----/<0/0000<11111:10..
@M03495:530:000000000-LYBTV:1:1101:23635:21717 2:N:0:CATCACCC+TGCTATAT
ATATTTTGCCGTTGATAAACCACCCTCCCTGTGGTCGTTATCTTGCTCCTTCTGTCGTCAACGAATTTACTATCCAAAGCTCACATGCTGACAGATCGGAAGAGCGTCGTGTAGGGAAAGAGTGTATATAGCAGTGTAGATCTCGGTGGTGGCGGTGTAATTAAAAAAAACAAAGAATAGAACAGCAAAAAACAGTGCTTCAGCTGAAGCATTTAGAACTAGGAAGGTGTGTCAGCTCCATGTGTACAGGG
+
A?AAAFFFFFBAEGGGGGGFGGGDGHHGGHHHHHHHGEGHHHHGFGHFEHHHGFHHGFFHGHGGGEEFFHHGFGHHFFHEHGHHGHFHHGGFDGFFHHCFGEHHGFEEEEEGHGDFGHGFGHEGHHHFHGBFFHBFBBF3322>@??EF//?0//--<11111111<A-:.;..//.000;0://.///9.-../0000000;0;;0000/00000/////////;.///..////////999////9//9
@M03495:530:000000000-LYBTV:1:1101:13140:21738 2:N:0:CATCACCC+TGCTATAT
ATATTTTGCCGTTGATAAACCAGTCAGGAGTCCAAAGCTCACATGCTGACAGATCGGAAGAGCGTCGTGTAGGGAAAGAGTGTATATAGCAGTGTAGATCTCGGTGGTCGCCGTATCATTAAAAAAAAAAAAAAAATGAAGGAAGATAGTACACGGCGGGGGTAAGAGAGAATCATACGAAGATGCGATGTAGACGACTGCTTATGGATAACAGGCGAGAGGTTAAGTGTGGTCGACAGACGAAGATAGAT
+
ABBCBFFFFFCCGGGGGGGGGGHHHHHHHGHHHHHHHHHHHHHHHHHGHHHHHHHHGGGGGHHGGGGEGHHHHGGHHHHHHHHHHHHHEHHHGGDGHGFFHHHG?EEEEE/?E@/BGHHHHHHBFGGGCCA-----.00000./..:0000000.----;---./000/..0000000..99:0009....0000.--../0000900000000..-:;--.0:000;000./9-9-.-/.-=-.AF00;0
@M03495:530:000000000-LYBTV:1:1101:9294:21762 2:N:0:CATCACCC+TGCTATAT
ATATTTTGCCGTTGATAAACCAGGACTCAGGCTGGACCAAAGCTCACATGCTGACAGATCGGAAGAGCGTCGTGTAGGGAAAGAGTGTATATAGCAGTGTAGATCTCGGTGGTCGCCGTATCATTAAAAAAAAAAATGAAAGAGAAGGCGGTGGGAGGCGGATGACAAGAAAAAAGACAAATTAAGAGGATGCAGTGAGAGCGTGGAAATAACAGGAAGTAATTGGTAGAGCACTGTGGAGAACAGGATAG
+
CCDCCFFFFFDDGGGGGGGGGGHGHHHHHHHHHHGHHHHHHHHHHHHHHHHHHHHHGHHGHGGGGHHGGGGFFGHHHHGFGHHHHFGGHHHHHGHHHHHGGHFBFFHHGEGG?BE/EE<B?FGHFFFGFFGGGC@-0111110001/..-<-<.A..-.-----0001.////.-../:</110<<10../0/01101010.<..-.000:1000.:/:<1111101111110.</11/0.0.0//.<000
@M03495:530:000000000-LYBTV:1:1101:6941:21782 2:N:0:CATCACCC+TGCTATAT
ATATTTTGCCGTTGATAAACCACCCTCCCTGTGGTCGTTATCTTGCTCCTTCTGTCGTCAACGAATTTACTATTCCAAAGCTCACATGCTGACAGATCGGAAGAGCGTCGTGTAGGGAAAGAGTGTATATAGCAGTGTAGATCTCGGTGGTCGCCGTATCATTAAAAAAAAAAAAAGAGCAAAGTGGGTGGAGGAATGTATGTCGCATACTGTCCGTGGCAGACACACAGAGCACAAGACGGGTCCAGAAG
+
ABBBBFFFFFCCGGGGGGGGGGGGGHHGGHHHHHGHGGGHHHHHHHHHHHHHHHHHGGGHGHGGGHHHHHHHHHHGHHHFHHHHHHHHHHHHHHHHHHHGGGGHHHGGGGGGGHHHGGHHHGHHHGHHHHGHGHHFHDBFG?22FFC?EDCDC?A@/<<FGHF1D111<-<::---..//:/0/000;;.-..../000000;09.-.9000000...--/...//9...0/;0.;/;B/..-;-9000/0
@M03495:530:000000000-LYBTV:1:1101:17306:21792 2:N:0:CATCACCC+TGCTATAT
ATATTTTGCCGTGATAAACCAGGCGGACCAAAGCTCACATGCTGACAGATCGGAAGAGCGTCGTGTAGGGAAAGAGTGTATATAGCAGTGTAGATCTCGGTGGTCGCCGTATCATTAAAAAAAAAACAAGAATAACAAAAGATAAGAAGACGCTATACAGAACTGAATAAGTATAGTGGGTAGATCACTGAGTATGGAAAATGAAAAAAGTTGGGCAGTATCAAGAGGAGTTGTGAGCTTGTCAATGGGAG
+
ABCCCFFFFFDBGGGGGGGGGGGHGGGGGHCAFGHHHHHHFFHHHEFHFFHHCGGDHGHEGEEGEFFHFGHHHHGHHHFHGHHHHFBBBF4BDB44B40?EE//3>@F//?0F3??33D2FCGFCD>.<0<0><1000../<0<0000///.-...<0000;/0;0000000900000.;;0.900;/000:;0;0/000/90;://.-.//;/-.;A/F/////9....;///.////;/;/////:.;;
@M03495:530:000000000-LYBTV:1:1101:17459:21797 2:N:0:CATCACCC+TGCTATAT
ATATTTTGCCGTTGATAAACCAGCTAATCCTGAAAAAAAAATCAAAGCTAAAAACTACAATGCTAAGACCACGATGTGACTGCTATCAAAGTTAGATATATATGTAAATTATTCATCTGTCAAATCCTAGAATTATATCATACCTGCTCCAGCAATCACGACCTGTCCTGGCAAACAACCTGCAGAAAAGCCAATCAAATATATTTTCACAAGAGATGGAATGTGAGGCAATAATAGAGTACAAAGGTTGA
+
AAAAAFFFBFBAGGGGGGGGGGHHHHHHHHHHHHHGHGGGGHFHHGFEHGHFHHGHHHHHHHHHHHHHHHHHGGHGGHHHHG3GHHHHHHEGEGHHHHHGHHHHHHHHHGHHHHHHHHHHGHHHHHHHHHHHHHHHGHHGHHGBGG0?FGGGEHHHHFHGEDGGFFHHHGHHGHFHHGHGHHFGH1FGHFHHGGFFHFBGHGHHFHHHHHHHHFHHHGHHHGHCFFCA?EFBFFFGGF09BFFBBB/CFB9
@M03495:530:000000000-LYBTV:1:1101:17715:21798 2:N:0:CATCACCC+TGCTATAT
ATATTTTGCCGTTGATAAACCAGAACCATCCAAAGCTCACATGCTGACAGATCGGAAGAGCGTCGTGTAGGGAAAGAGTGTATATAGCAGTGTAGATCTCGGTGGTCGCCGTATCATTAAAAAAAAAAAAAGAGGAAGTAGAGTAGTGCTTTAGATGTGGTAGAGACAAAAATAGATAAAGAATAGAGACTAGTAAAAAGCATACAGTGTGTAGTAATATGGTATAGAGAAATAACAGGATGATGTATGTA
+
ABABCFFFFFDCGGGGGGGGGGHHHHHHHHHHHHHHHHHHHHGHHHHHHHHHHHGGGGHHHGGGGEFGHHHGHHHHHHHHHHHHHHGHHHFHGHHFHGHHGGEGGEDFC/E/<0FFHGGHHHGGCF@C@/<..0.>0.<0==00000/=000000=0:00/00000/://...000;00000.000;00/:00000000.C00:00000;0.000000000000000000:00;0000..000:0000000
@M03495:530:000000000-LYBTV:1:1101:15911:21803 2:N:0:CATCACCC+TGCTATAT
ATATTTTGCCGTTGATAAACCAGCTAATCCTGAAAAAAAAATCAAAGCTAAAAACTACAATGCTAAGACCACGATGTGACTGCTATCAAAGTTAGATATATATGTAAATTATTCATCTGTCAAATCCTAGAATTATATCATACCTGCTCCAGCAATCACGACCTGTCCTGGCAAACAACCTGCAGAAAAGCCAATCAAATATATTTTCACAAGAGATGGAATGTGAGGCAATAATAGAGTACAAAGGTTGA
+
ABCCCFFFFFCBGGGGGGGGGGHHHHHHHHHHHHHHHGGGGHGHHHGHHHHHHHGHHHHHHHHHHHHHHHHGGEHGHHHHHHHHHHGHHHGHHHHHHHHHHHHHHHHHHHHHHHHGHHHHHHHHHHHHHHHHHHHHHHHHHHGHHHHHHHGHHHHHHHHGGGGGHHHHHHGHHHHHHEGDGGFHHHHHGHHFHHFGHHHDHHHHHHHHGHHHHGHHHHFHHGG;FBFGEFGFGGGGGGGBF0FGGEFFGGF
@M03495:530:000000000-LYBTV:1:1101:12637:21818 2:N:0:CATCACCC+TGCTATAT
ATATTTTGCCGTTGATAAACCACCCTCCCTGTGGTCGTTATCTTGCTCCTTCTGTCGTCAACGAATTTACTAATTCCAAAGCTCACATGCTGACAGATCGGAAGAGCGTCGTGTAGGGAAAGAGTGTATATAGCAGTGTAGATCTCGGTGGTCGCCGTATCATTAAAAAAAAAAACAAGAGAGATAAAAGAGGAAGACAGAAGCGTCGAAACAAGTACACGAAGGGTATAATTGGTGCACAATAGAGTCAC
+
CCCCDFFFFFCBGGGGGGGGGGGGGHHGGHHHHHHHGGGHHHHHHHHHHHHHHHHHGGGHGHGGGHHHHHHHHHHHHHHHHHHHHHHHHHHHHHHHHHHHGGGGHHHGGGGFGHHHHGHHHHHHHHHHHHHHFHGGHGFHGGEGF2FFBEF<=E/CF<.0><FGFFBG<<-@AC-:..//./..0000<0./.</..////000-.9--..-/./00000.<.....:00:00<00.0000/00:000000
@M03495:530:000000000-LYBTV:1:1101:25508:21866 2:N:0:CATCACCC+TGCTATAT
ATATTTTGCCGTTGATAAACCAGAACCATCCAAAGCTCACATGCTGACAGATCGGAAGAGCGTCGTGTAGGGAAAGAGTGTATATAGCAGTGTAGATCTCGGTGGTCGCCGTATCATTAAAAAAAAAAAAAAAGGAATTAGCATGAAGTGGAGGTCGCGAAATGTTAGTACTTAGTAGATATGTGTCGACCTTTCATGTGACTGGTCTACTGCGGGAGCTCATGGGAATATCTACATCGAGTGCAGTGAGA
+
CCDCCFFFFFCCGGGGGGGGGGHHHHHHHHHHHHHHHHHHHHHHHHHHHHFHHHGGGGHHFGGGGEGGHHHGFHHHGHFHHHHHHHHGHHFHGFGGHGEHHGEGG?FFEGG<ECGFHFHHFFFDC@/@//>--..//0000/00<0000000.../-----9.0000000:0:000000<00<00:0..--.000000:00000.00<00000.----..<0000./0/00<0:<000.<.0.000<000:
@M03495:530:000000000-LYBTV:1:1101:11932:21886 2:N:0:CATCACCC+TGCTATAT
ATATTTTGCCGTTGATAAACCAGCTAATCCTGAAAAAAAAATCAAAGCTAAAAACTACAATGCTAAGACCACGATGTGACTGCTATCAAAGTTAGATATATATGTAAATTATTCATCTGTCAAATCCTAGAATTATATCATACCTGCTCCAGCAATCACGACCTGTATGGTTTAGTGGGTTGTTCACTGTTTCTGAAAAATGAAGATAGTTGTCCAGCTTCCAAAAAGTTTATTGTGTTTTCTAGTGGAGG
+
3ABAAFFFFFBAGGGGGGGGGGHHGHHHHHHHHHHGHGGGGHHHHHFHHHHHHHGHHHHHHHHHHHHHHEHHGGHGHFHHHHHHHGHHHGGGHHHHHHHHHHHHHHHHHHHHHHHHHHGHHHHHHHGHHHHHHGHHHHHHHHHHHHHHGHHHFHHHHHGGCCGGHHHHGGFGHHFGHHHDGGGHHHFHHHHHHHHHHGGHHHH0GFGHGCGFHFHGGBBGGGFH0C.EFFFGGGGGGGGGGFFFGGG.0ED
@M03495:530:000000000-LYBTV:1:1101:4961:21917 2:N:0:CATCACCC+TGCTATAT
ATATTTTGCCGTTGATAAACCAGCTAATCCTGAAAAAAAAATCAAAGCTAAAAACTACAATGCTAAGACCACGATGTGACTGCTATCAAAGTTAGATATATATGTAAATTATTCATCTGTCAAATCCTAGAATTATATCATACCTGCTCCAGCAATCACGACCTGTTCCTGGCAAACAACCTGCAGAAAAGCCAATCAAATATATTTTCACAAGAGATGGAATGTGAGGCAATAATAGAGTACAAAGGTTG
+
ABBBBFFFFFCCGGGGGGGGGGHHHGHHHHHHHHHHHGGGGHHHHHGHHHHHHHGHHHHHHHHHGHHHHHHHGGHGHGHHHHFHHGHHHHHHHHHHHHHHHHHHHHHHHHHHHHHHGHHHHHHHHHHHHHGHHHHHHHHHHHHHHHHHGHHHHHHHHHHGGGGGHHHHHHGHHHHFHGFHGHHGHHGHGHHHHHHHHHHGHHHHHHHHHHHGHHGHHHHHH0CHGGGGGGGGGGGFGGFF;FGGGGGEFF9
@M03495:530:000000000-LYBTV:1:1101:15053:21976 2:N:0:CATCACCC+TGCTATAT
ATATTTTGCCGTTGATAAACCAGCTAATCCTGAAAAAAAAATCAAAGCTAAAAACTACAATGCTAAGACCACGATGTGACTGCTATCAAAGTTAGATATATATGTAAATTATTCATCTGTCAAATCTTAGAATTATATAATACCTGCTACAGCAATCACGACCTGTCCTGGCAAACAACCTGCAGAAAAGCCAATCAAATATATTTTCACTAGAGATGGAATGTGAGGAAATAATAGAGTACAAAGGTTGA
+
AA1>>DF311>1EG13GABEGGH0A1FG1BGFFGFGGCE?/AFD1AGCHHHHE1/1B1AFGDGBF2GHHFCG/>>FBDF2FF01@FFFHHFHHBGFH2G2F@GFHHD22GFEGBGHD21FGB212B2BB>1BGHHH2222BBB1B<011111<B0<11<?<</C0??1GD<0?GC0F<..0>00<F0<</<.<<C/<G00<DD0DGGFH00<C0000:/::0:=:0;.09;0C00;90;CF0CB0//00/;
@M03495:530:000000000-LYBTV:1:1101:18168:21987 2:N:0:CATCACCC+TGCTATAT
ATATTTTGCCGTTGATAAACCAGGACTCAGGCTGGACCAAAGCTCACATGCTGACAGATCGGAAGAGCGTCGTGTAGGGAAAGAGTGTATATAGCAGTGTAGATCTCGGTGGTCGCCGTATCATTAAAAAAAAAAAAAAAGAAAGAAAATGAGGGATAGGAGTGTATATCAAGAGGAAGAGATTTAATCAGGAGAGGTGGATGAGATGCGTTGGGCTGAGAGGACAAAGGTGTGATGCTAAAGTGCTCAGA
+
BCCCBFFFFFDCGGGGGGGGGGHGHHHHHHHHHHGHHHHHHHCHHHHHHHHHHHHHHHHHHGGGGHHHGGGGEFHHHHGHHHHHHFHGHHHHHHHHHHHFGF@4B4GHG?EF/3E@AE</0?FHFH3?GFGCGCC@----<../0/.//0<00/..//0:0//.00<00<0000...<.../:0000000::0.9.<<...0000000<-..-.-./..<00..././//00:.00000000000000</0
@M03495:530:000000000-LYBTV:1:1101:15168:22011 2:N:0:CATCACCC+TGCTATAT
ATATTTTGCCGTTGATAAACCAGGCGGACCAAAGCTCACATGCTGACAGATCGGAAGAGCGTCGTGTAGGGAAAGAGTGTATATAGCAGTGTAGATCTCGGTGGTCGCCGTATCATTAAAAAAAAAAGAAATATACGGCCGTGTAGGCGGCGCAGAGGAGGACCAAAAGCTGGACCGCGGTGGTCCAGAAATGGATTAGTGCGATATGGGAGTGGCGGGACAGCAGTGTGGCACAACTAAGAGTAGCACGA
+
BBCCCFFFFFCBGGGGGGGGGGHGHGGGGGHHHHHHGHHHHHHHHHHHHHHHHGGGDFHGGGGGEFBFHHGEHHHHHHFGHFHHGEFGGGH4GHF4FF4GF>EF/?@/?C@/GGHFHFGHDHGCG@G..<01<<=1..<---;./000:-------.......9.;../.00/.9/-9-99:.:00000/9:0;;;BB0B00-99.-0;./..;..-----.../.0909../0//.;000000090009.
@M03495:530:000000000-LYBTV:1:1101:16743:22011 2:N:0:CATCACCC+TGCTATAT
ATATTTTGCCGTTGATAAACCAGCTAATCCTGAAAAAAAAATCAAAGCTAAAAACTACAATGCTAAGACCACGATGTGACTGCTATCAAAGTTAGATATATATGTAAATTATTCATCTGTCAAATCCTAGAATTATATCATACCTGCTCCAGCAATCACGACCTGTAATGGTTTAGTGGGTTGTTCACTGTTTCTGAAAAATGAAGATAGTTGTCCAGCTTCCAAAAAGTTTATTGTGTTTTCTAGTGGAG
+
ABBBBFFFFFBAGGGGGGGGGGHHHHHHHHHHHHFHGGGG0GHGHFGGGFHFGHGHHHHGHHHHHHHHHGHHGGHGHGHHHHBGGHHHHHHHGHHHHHHHHHHHHHHHHHHHHHHHHHHHHHHHHHGHHHGHHHHHHHGHHHHCHGCCFGGHHFFHHGHFC?DDHHHHHHHGHHGHHHHHFGGDHHHHHGGHG0DDD0GFHHHHDGHHHHGHHHGFBHGHBCGFFGEFEBBFBFGGGFFFGEFFGGGGGGG
@M03495:530:000000000-LYBTV:1:1101:12582:22013 2:N:0:CATCACCC+TGCTATAT
ATATTTTGCCGTTGATAAACCAGTCAGGAGTCCAAAGCTCACATGCTGACAGATCGGAAGAGCGTCGTGTAGGGAAAGAGTGTATATAGCAGTGTAGATCTCGGTGGTCGCCGTATCATTAAAAAAAAAAAAAGAGTAGAAAAAGGTGTACGGGGGAGTATAGAAAAGATAAGAGTAGAATGATGCAGGGGAGAATAACAATTGCAACTGAGACAGGTGAGGTATCCGAGGGGACAAGACGCAAGTTGTGC
+
CCCCDFFFFFDCGGGGGGGGGGHHHHHHHGHHHHHHHHHHHHHHHHHHHHGHHHHHGGGGHHHGGGGGGHHHHGHHHHHHHHHHHHHHHHHHFFFGHGBHHHHGDGG??E/AE<<FGFFHHFFFGC@DC><--..0>11110/...00000<.-----./000<00//.0<000:0<00000000000.--.-..00000:0000<:0//0000//.000.:/:000..----.-...//.----:000.0
@M03495:530:000000000-LYBTV:1:1101:26185:22042 2:N:0:CATCACCC+TGCTATAT
ATATTTTGCCGTTGGTAAACCATCTAATCCTGAAAAAAAAATCAAAGCTAAAAACTACAATGCTAAGACCACGATGTGACTGCTATCAAAGTTAGATATATATGTAAATTATTCATCTGTCAAATCCTAGAATTATATCATACCTGCTCCAGCAATCACGACCTTGGTGGTTGTGTAGGGAGATGGGGAGAGGAAAAGCCGGATTCTCTTCGCTGTGATGGGCTGGATGCATGCGGGGGAGCGGGAGGCCC
+
AA1A13331DD>111AAF11BE11DFHFB33AFFHCFGGG?G1F1GD0FFG1FH/A11AFH1E2FF1FDBGEE//>01BFGF0@1F0F2EBG2BGB2FB2@F2E2F2FF>E2>2>F221BGF2>BB1F2GGH2BBGFHGHFHF0G10111F1C<FGHH1/B//?GHFD//C/AC?01F1C0AEHG/...-<.;.GB//:;---..0;0C00CCGBAB009:../.990//090/9----@?A-------A-
@M03495:530:000000000-LYBTV:1:1101:27158:22045 2:N:0:CATCACCC+TGCTATAT
ATATTTTGCCGTTGATAAACCAGGACTCAGGCTGGACCAAAGCTCACATGCTGACAGATCGGAAGAGCGTCGTGTAGGGAAAGAGTGTATATAGCAGTGTAGATCTCGGTGGTCGCCGTATCATTAAAAAAAAAAAAAAGCGAGCGATCAGGAGACGAAGTGAGCGAGTCAATGAAACACTTAATAGATTAGAATCGACAGACATAACGGATTCAAGTGAGAGCGGAGCATCGTGCATGTACGAGATGAGA
+
>ABABFFFFFCCGGGGGGGGGGHGGHHHHHHHGFEHGHHCFFGHHHHHHHHHHHHHHHGHHGGGGHHHGGGE>EGGFGFFCGGHHGHGHHHHHHHHHHGBGFFFGHGEA>EEEDE/<EFDFFGHHHGF3D/CC/C-<--....----...000..9.--..0000----/00000;:0;.0000000:0:00000:..-::/./0000.-.:.00:0000:0:.-----.::.....00:00.....0000
@M03495:530:000000000-LYBTV:1:1101:21224:22063 2:N:0:CATCACCC+TGCTATAT
ATATTTTGCCGTTGATAAACCAGCTAATCCTGAAAAAAAAAATCAAAGCTAAAAACTACAATGCTAAGACCACGATGTGACTGCTATCAAAGTTAGATATATATGTAAATTATTCATCTGTCAAATCCTAGAATTATATCATACCTGCTCCAGCAATCACGACCTCCTGGCAAACAACTTGCAGAAAAGCCAATCAAATATATTTTCACAAGAGATGGAATGTGAGGCAATAATAGAGTACAAAGGTTGAA
+
AABBAFFFFFDAAEAFGGGGGGHGHHHHGCHHFHHGHGCGGA13BE352BGHGF3B3B3B@5BBFF533F2B11/??FFBF43B@4B3BGFFH4F4F44BD444FDGFHGHEGHFD?D44?4BGDB?34F?F1G112BB222?G0FB01G11@0@<DCGH?/C//?CGG00FFG0FGF1>D110GGHB/..C//<C<000:;;0=0;00C0.:./::GBB0:0;0;A.CA/C00;0;;0;0;BCF/00/99
@M03495:530:000000000-LYBTV:1:1101:11133:22070 2:N:0:CATCACCC+TGCTATAT
ATATTTTGCCGTTGATAAACCAGGACTCAGGCTGGACCAAAGCTCACATGCTGACAGATCGGAAGAGCGTCGTGTAGGGAAAGAGTGTATATAGCAGTGTAGATCTCGGTGGTCGCCGTATCATTAAAAAAAAAAAAAAAAGAAAAAAGGGGGGGGGGGGGTGCAGGAAGAGAGTAAGCGAAGGACGGTGTGGGGTGGTGAGTAGGGTGCATGAGAGTGTTGTTATGTGAAGTGGGAAGGAGTATGAAGCA
+
BCCCCFFFFFDCGGGGGGGGGGHGHHHHHHHHHHGHHHHHHHHHHHHHHHHHHHHHHHHHHGGGGHHHGFGFEEGHHHGFHHHHHFHHHHHHHHHHHHHHHHHBBHHHGEFG/FE/EE<BFHHHGHHHFFCCC@/------:..//.-...---<--------.<1../:../.011109.--...<-.<9...-.--..1.11:0.:..<110<100111./.11:11111:0<..0....//11<1100
@M03495:530:000000000-LYBTV:1:1101:9902:22083 2:N:0:CATCACCC+TGCTATAT
ATATTTTGCCGTTGATAAACCACCCTCCCTGTGGTCGTTATCTTGCTCCTTCTGTCGTCAACGAATTTACTAATTCCAAAGCTCACATGCTGACAGATCGGAAGAGCGTCGTGTAGGGAAAGAGTGTATATAGCAGTGTAGATCTCGGTGGTCGCCGTATCATTAAAAAAAAAAGAAAAAATGGAGTACATGGAGGGAGTAGGAGAAAGGAATAGGGGTCGGGAGGGGAACGGCGAAGTGGGGGTCGTGTG
+
CCDCDFFFFFCBGGGGGGGGGGGGGHHGGHHHHHHHGGGHHHHHHHHHHHHHHHHHGGGHGHGGGHHHHHHHHHHHHHHHHHHHHHHHHHHHHHHHHHHHGGGGHHHGGGGGGHHHHGHHHHGHHHHHFHHHHHHHHH?GFF2@22=F/?E/=A/?/A.0<<FHF>1DD?@--;...//.-;:00/0/0000/0;.-.:./000/..00.//0000....------;-.;.9.-----:00.---.--...
@M03495:530:000000000-LYBTV:1:1101:13226:22105 2:N:0:CATCACCC+TGCTATAT
ATATTTTGCCGTTGATAAACCAGCTAATCCTGAAAAAAAAATCAAAGCTAAAAACTACAATGCTAAGACCACGATGTGACTGCTATCAAAGTTAGATATATATGTAAATTATTCATCTGTCAAATCCTAGAATTATATCATACCTGCTCCAGCAATCGGAATGCCCCATGTGTGGAGGAACGGGCGGTTCCTGGCAAACAACCTGCAGAAAAGCCAATCAAATATATTTTCACAAGAGATGGAATGTGAGG
+
ABBBBFFFFFBBGGGGGGGGFCHHHHHGHHHHHHHHHGGGGHGHHGGHHHGHGHGHHHHHHHHHHHHHHHHHGGHGHHHHHHHHHHHHHHHHHHHHHHHHHHHHHHHHHHHHHHHHHHHHHHHHHHGHHHHHHHHHHHHHHGHHHHHHHHHHGHHHHGGGGGHH1CFGFHGHHHGFHGGHHGGGGGGADGHEHHHGGGGGFEDGGGGGFGGGGGGFGGGGGGGGGGFFFFFFFFFFBAFFFFFFFFBFFFF
@M03495:530:000000000-LYBTV:1:1101:21780:22114 2:N:0:CATCACCC+TGCTATAT
ATATTTTGCCGTTGATAAACCAGCTAATCCTGAAAAAAAAATCAAAGCTAAAAACTACAATGCTAAGACCACGATGTGACTGCTATCAAAGTTAGATATATATGTAAATTATTCATCTGTCAAATCCTAGAATTATATCATACCTGCTCCAGCAATCACGACCTATGGTTTAGTGGGTTGTTCACTGTTTCTGAAAAATGAAGATAGTTGTCCAGCTTCCAAAAAGTTTATTGTGTTTTCTAGTGGAGGTC
+
ABB@AFFFFFBBGGGGGGGGGGCHHHFHHHHHHFHHHGGEGHFHHGFHHHHHGHGHHGHGFHHHHGHHGHHHGGHGHHHHHHFFGHEHHHHHHHHHHHHHHHHHGHHHHHHHHHHHGHFHHHHFHHHHHHHHHHHHHHHGHHFH3DGFHHGHBHFHHGHGGCGGHGHHFFFGHGFHHDFGDHHHHHHDHHHHHHFFFHHHGBGFHHECGGGFGFHHFHH/:;0C.AFGGGGGGGGGG/BBFFFBF?:AE9/
@M03495:530:000000000-LYBTV:1:1101:4300:22139 2:N:0:CATCACCC+TGCTATAT
ATATTTTGCCGTTGATAAACCAGGCGGACCAAAGCTCACATGCTGACAGATCGGAAGAGCGTCGTGTAGGGAAAGAGTGTATATAGCAGTGTAGATCTCGGTGGTCGCCGTATCATTAAAAAAAAAAAAAAATGAGGCCTAACATGGTGTATTCTTTGACAAAAAAAAATACAAATACGTACGCTAGATGAGGAAAGATGACAAGAGATATGTCAGAAGCCGAGCCAGCTCGCGTCCCAAGCAAGGATCGC
+
AAABCFFFFFCCGGGGGGGGGGDGHGGGGGEFGHHHHHHHHHHHHHHHGHHHHGGGGHHHGGGGFFGHHHGGHHHHHHHHEHHHFFFGFHHHHHHBGHHAE?EDEFEEDFDAG0FGHHDDFFGGGDF<-<<-.000/..0/0/:;0/00;;0000000;000/..;---.0000;000.00.-....00009/0//./000000././000000000;0:.----:;..00.--;--.0/;.9//..0/.:
@M03495:530:000000000-LYBTV:1:1101:12845:22155 2:N:0:CATCACCA+TGCTATAT
ATATTTTGCCGTTGATAAACCACCCTCCCTCGTATCCAAAGCTCACATGCTGACAGATCGGAAGAGCGTCGTGTAGGGAAAGAGTGTATATAGCAGTGTAGATCTCGGTGGTCGCCGTATCATTAAAAATAAATAGATATTCATAAAAATTGGTGGAACAAATTTTAATAAAAACGACAAGTTTATGAATTAGGCTTGTTCTTCCAATAGAGTTGGACTGCACATGAGATCGTGTGACAGAAATGTGTTTT
+
ABAAAFFFFFDAGCGFDGGGCEFGGHHEFHHCHGHHHFCGGHHFHHHHHFHHGGDHHHHHGEGGHHHGEEEEFHFGHAFHHHHHBGGGFHFHFHHGBB@B3@F@4BB/??E/3E//>/<B03B33FGF202<22>2@222>>@2>2@22<1111/AG11??FF11>=GFGHH>GDCDC--.0000000:;0000/0:-.0000;0;0;9000009/0/;./9/00999000./...;;C9///;///9/;.
@M03495:530:000000000-LYBTV:1:1101:9697:22155 2:N:0:CATCACCC+TGCTATAT
ATATTTTGCCGTTGATAAACCAGTCAGGAGTCCAAAGCTCACATGCTGACAGATCGGAAGAGCGTCGTGTAGGGAAAGAGTGTATATAGCAGTGTAGATCTCGGTGGTCGCCGTATCATTAAAAAAAAAAAAATAAAAAGAACCAGTAGAGTCAGTAAGGTTAATGAAAGGAAATGAGGACGTATCAATGTGTAGAAGATGAGATGATAAATGAAAAGATATCGAAGAAGATTATATCTTGTAGAGTGGAG
+
BCCCCFFFFFCCGGGGGGGGGGHHHHHHHGHHHHHHHHHHHHHHHHHHDGHHHHHHGGGGGFHGGGGEGFHGHGGHHHHHGHHHHHHHHHHHHHFGFHFHHFHGEEG/BE@EGEE00FBGHFFF2BC@C//--011111.../...<11111<1=111101011111111.///01<1/0.-..1.11<111<11111011101::1<111111:11/.<111../..:/0<11B1111:1111111:.0<
@M03495:530:000000000-LYBTV:1:1101:12658:22185 2:N:0:CATCACCC+TGCTATTT
ATATTTTGCCGTTGATAAACCACCCTCCCTGTGGTCGTTATCTTCTAGCTGCCATAGCAATGTCACAACCACTTCTTGCCCTCCAAAGCTCACATGCTGACAGATCGGAAGAGCGTCGTGTAGGGAAATAGCAGTGTAGATCTCGGTGGTCGCCGGATCATTAAAAAAAAAAACAAGAAAGTAAATGAGAGTGGAAGAGAGAGGAGTAGATGAAAGATAAAGTGAGAAGAATATAACTCGATGCGAGAGGA
+
BBCCCFFFFFCCGGGGGGGGGGGGGHHGGHHHHHHHGGGHHHHHHHHDGHHHHHHHHHHHHHHHHHHHGGGGHHHHHHHHHHHGHHHHHHHHHHHHHHHHHHHHHHHGGGGHHHGGGGGGHHGHGHHHGHHHHH?GFHHEHB2FGF<BD/2A//A--.<0>D1><0D-<<-<-..9///<0000000000<00.00/../9.....</00<00000/00000000000/0/00000<0<<./0.-.---..
@M03495:530:000000000-LYBTV:1:1101:14794:22185 2:N:0:CATCACCC+TGCTATAT
ATATTTTGCCGTTGATAAACCAGCTAATCCTGAAAAAAAAATCAAAGCTAAAAACTACAATGCTAAGACCACGATGTGACTGCTATCAAAGTTAGATATATATGTAAATTATTCATCTGTCAAATCCTAGAATTATATCATACCTGCTCCAGCAATCACGACCTGTCCTGGCAAACAACCTGCAGAAAAGCCAATCAAATATATTTTCACAAGAGATGGAATGTGAGGAAATAATAGAGTACAAAGGTTGA
+
3>AAAFFFFFBBEGGGBGDGGGDCHHFFDGHFFCGBAEGC?GGHHEGFHFGHGFEHFCB3FFHBFGHHHHHHGCHFFG44BGGHHEHHFDBFEGDHDGHBGHGHFFEGHGGHHGHHHBGHHHEFFGC4FGHHHGHHHD2GHFHHHHF1??GFFHHHF1@</<@A0F<C<GFFGGFHHG.<<GA011>C/<C./C/CFHFFHHGHCCHHHGG0:B.:GHFGHHHC00990990900;CFGC0BBFFG/9999
@M03495:530:000000000-LYBTV:1:1101:17244:22220 2:N:0:CATCACCC+TGCTATAT
ATATTTTGCCGTTGATAAACCAGCTAATCCTGAAAAAAAAATCAAAGCTAAAAACTACAATGCTAAGACCACGATGTGACTGCTATCAAAGTTAGATATATATGTAAATTATTCATCTGTCAAATCCTAGAATTATATCATACCTGCTCCAGCAATCACGACCTGTAATGGTTTAGTGGGTTGTTCACTGTTTCTGAAAAATGAAGATAGTTGTCCAGCTTCCAAAAAGTTTATTGTGTTTTCTAGTGGAG
+
AAAAAFFFFFBACGGGGGGGGGHHHHHHHHHHHHHHHGGGGHHFHHHHHGHFHHGGHGHHGHHHHHHHHHHHGGHGHHHHHFFHHHHHHHHHHHHHHHHHHHHHHFDHHDHHGHHHHHHHHHHHHHHHHHHGHHHHHHHHHHH2FGFHHHHHGHHHHFHGGGGGHHHHHHHHHHHHGHHGDGFDHHHGHHHHGEGHHHHGHHHHFHHHHHHFHGGHBGFGHHFFGF..9CFFGGFGFGFGFGFGFFFFFCE
@M03495:530:000000000-LYBTV:1:1101:10469:22262 2:N:0:CATCACCC+TGCTATAT
ATATTTTGCCGTTGATAAACCAGTCAGGAGTCCAAAGCTCACATGCTGACAGATCGGAAGAGCGTCGTGTAGGGAAAGAGTGTATATAGCAGTGTAGATCTCGGTGGTCGCCGTATCATTAAAAAAAAAAAGATGTGAAGAATAGGGTCAGGCACGGTTATATAATATGCGAACTCAAAGAGAGAAGTGGTGGGTGGGTCGTCCGCTGAGTAGTTCAGATCATCGAGAGATAGTGTGCTGTTAGTGCATGA
+
ABBBBFFFFFCBGGGGGGGGGGHHHHHHHGHHHHHHHHHHHHHHHHHHFGHHHHHHGGGGFHHGDGGAEGHFHGHHHHHHHHHHHHGHFHHHHHFFGGHHFHHGEFGEGG?EE<<?GFFHHEG4BCCDC/>//111111110111<0>00///.<.-...00;00;0000..--.00/00///:.//0000..-..--;/-9.9--.-../;//////;/9/////..-.//9//;/;///9;////////
@M03495:530:000000000-LYBTV:1:1101:27326:22269 2:N:0:CATCACCC+TGCTATAT
ATATTTTGCCGTTGATAAACCAGCTAATCCTGAAAAAAAAATCAAAGCTAAAAACTACAATGCTAAGACCACGATGTGACTGCTATCAAAGTTAGATATATATGTAAATTATTCATCTGTCAAATCCTAGAATTATATCATACCTGCTCCAGCAATCACGACCTGTAATGGTTTAGTGGGTTGTTCACTGTTTCTGAAAAATGAAGATAGTTGTCCAGCTTCCAAAAAGTTTATTGTGTTTTCTAGTGGAG
+
AAABAFFFFFBAFCAGGGGGGGFDHHFGHFHGF3AFFEG20BGGHFFFGGGFFGEFHGFFFFHHHEGHHHHEG?GGBDGHFHFFHGBFHHGHDFHHGHHHGHDGGGHHHHHHHHHHHFHHHHBGDGHHFHGFHHHHEHBHHGHEHGFFGHGHFGFHHGHGGGGDHHGD<GF1FHGG=DA.<.@<GH1<DHDFDHFGFEGHFGD0GFBGHHCFGCHBGGBCF0C:00.;CBBFGGGGFB;BCCBF0FBFEEE
@M03495:530:000000000-LYBTV:1:1101:7385:22306 2:N:0:CATCACCC+TGCTATAT
ATATTTTGCCGTTGATAAACCAGCTAATCCTGAAAAAAAAATCAAAGCTAAAAACTACAATGCTAAGACCACGATGTGACTGCTATCAAAGTTAGATATATATGTAAATTATTCATCTGTCAAATCCTAGAATTATATCATACCTGCTCCAGCAATCACGACCTGTAATGGTTTAGTGGGTTGTTCACTGTTTCTGAAAAATGAAGATAGTTGTCCAGCTTCCAAAAAGTTTATTGTGTTTTCTAGTGGAG
+
A33AAFFFFFBBGGGGGGGGGGHHHGHHGHHHHHHHHGGGGHFHHHHHHHHHHHEHHHHHEGHHHHHHHHHHGFEFHFHEFGEGHFGHHHHHGHHHHHHHHHHHHHHHGHHHHHHHHHHHGHGFHHHHGGHHHHHHHHGHHHEFFGHFHHHHHHHHHFHFECGGGHHHHHHGFHHHFGHEEGCFHHHHHHGHHHHHFGHHAHHEFHHGHHHHGGC:CHHHFHHFGHH?EFFFEFFGFF/CFGBFFGFF.0C
@M03495:530:000000000-LYBTV:1:1101:8953:22327 2:N:0:CATCACCC+TGCTATAT
ATATTTTGCCGTTGATAAACCAGCTAATCCTGAAAAAAAATCAAAGCTAAAAACTACAATGCTAAGACCACGATGTGACTGCTATCAAAGTTAGATATATATGTAAATTATTCATCTGTCAAATCCTAGAATTATATCATACCTGCTCCAGCAATCACGACCTGTAATGGTTTAGTGGGTTGTTCACTGTTTCTGAAAAATGAAGATAGTTGTCCAGCTTCCAAAAAGTTTATTGTGTTTTCTAGTGGAGG
+
AABBAFFFFFCAGGGFGFGGGGHHHHHGHHHHGHFHHGGGHHFFHDHGHHFHHGHHHHHGHHGHHHHFHHHGCHGGHHHFEGHHGGHHHHHDHFHHHHHHHHHFDGHHHHHEHHHHFHHEHHFHGHHHGHHHHHHHHHHHGHHHHHGHHHHHHHHHHGGDCGGHFGFFGHHHHGHDFHEDECDHHHHHHHHHHHHGHHHGHHHHHHHHEGHHHFHGHFGHHHHHCHHD<GHGGEFFGFFGGGGFGGEGFGG
@M03495:530:000000000-LYBTV:1:1101:27652:22338 2:N:0:CATCACCC+TGCTATAT
ATATTTTGCCGTTGATAAACCAGGCCAAGAGAAGGGTTAATTAAATTTGTCCAAAGTACTCGTCATTTACTTGTATAAATTGTCCAAAGCTCACATGCTGACAGATCGGAAGAGCGTCGTGTAGGGAAAGAGTGTATATAGCAGTGTAGATCTCGGGGGTCGTGGGAGCATTAATAAAAAAAAAGACGAATATAGAAGAGTTCAGAGAGAGGTTGAGATACATCATAACGATCTGTACGCTTTCGTTTAAG
+
ABBBBFFFFFBAGGGGFFGGGGHGHGHHHHHGHFFGBFFAFGHFHHHHGGHHHHHHFHHFHGGGFHHHHGGHHGHHHHHGGHHHHHFHEHHHHHHFGFHHHHHHGFGHGGGGHHGFEGFEFGFHHGH0/FGGHF?GHGHGF3FFFBBDDD?3GFGG/B/-.<-..-<.<<0=C000;C0C---9../.-;;.0;0000/.000////....:/..//.///////:///.;.../:/:A..../../;.//
@M03495:530:000000000-LYBTV:1:1101:4393:22352 2:N:0:CATCACCC+TGCTATAT
ATATTTTGCCGTTGATAAACCAGCTAATCCTGAAAAAAAAATCAAAGCTAAAAACTACAATGCTAAGACCACGATGTGACTGCTATCAAAGTTAGATATATATGTAAATTATTCATCTGTCAAATCCTAGAATTATATCATACCTGCTCCAGCAATCACGACCTGTAATGGTTTAGTGGGTTGTTCACTGTTTCTGAAAAATGAAGATAGTTGTCCAGCTTCCAAAAAGTTTATTGTGTTTTCTAGTGGAG
+
BBCCBFFFFFBBGGGGGGGGGGHHHHHHHHHHHHHHHGGGFHHCHHEGGG5GHGGHHHHGHGHHHGHHHHHGGGHEGFHGFG3GGHGHHGHHHFFHHHHHHHHHHHHHHHHHHHHHGHHHHHHHHHHHHHFHHHGHHHHHHHG2GHFFGHGHFHHHHHHGGGGGHHHDGGG?GHHGFBGHEGGDEDGGHHFHGHHHHHHH.CGFDGHHHHFHGGCGCFBFCGFBC:GEFFFGGGFFFFFFBFFBFFGGGBE
@M03495:530:000000000-LYBTV:1:1101:4536:22386 2:N:0:CATCACCC+TGCTATAT
ATATTTTGCCGTTGATAAACCAGGACTCAGGCTGGACCAAAGCTCACATGCTGACAGATCGGAAGAGCGTCGTGTAGGGAAAGAGTGTATATAGCAGTGTAGATCTCGGTGGTCGCCGGATCATTCAAAAAAAAAAGGCCCCAGTGCTAGACTGATGTGGAATGACCGCCAAGGAGAAACCGCCACTGAGATGCAACATGTGACTACAGACTCACGGAATAGCACGCACAGACCGTACCCTCTGGCCAATC
+
AA3AAFFFFFBBGGGDGFGGGGFGFHHHGHHHGGGHHHHHGHHHHHHHHHHHHAGGGFHFHGGGGGHHEEGE>EGGGHGBC1BGH@F4EFHFHHBFEDFBF3BFD@GCG??EEE?/////?/0B322@2@F?//-->....-..<00=000000/000000:0000:--;9-..9.../;;----.;0009/9///:.////;///////.//;9..-..//://-----./..-....//.;//9;/./;
@M03495:530:000000000-LYBTV:1:1101:11622:22410 2:N:0:CATCACCC+TGCTATAT
ATATTTTGCCGTTGATAAACCACCCTAATTCCAAAGCTCACATGCTGACAGATCGGAAGAGCGTCGTGTAGGGAAAGAGTGTATATAGCAGTGTAGATCTCGGTGGTCGCCGTATCATTAAAAAAAAAAAAAGAGAAGGAAGATGATGGCGGGGAACAGGAAGTAGAAAAAGACGGGGGAGAAACAAAGTATGAAAGTGAGTAAGAGAGGGAAATCAGCATTGAGCGCGTAAACAGAATGTATAGAGTAAA
+
CCCDDFFFFFCCGGGGGGGGGGGGGHHHHHHHHHHHHHHHHHHHHHHHHHHHHHHGGGGHHHGGGGEGGHHHGGHHHHHGHGHHHHHHHHHHHHHHGHFHHGG?EF>3E>EE</0EHFHHFHBFDCCB@/<-..<010../<.000000/<----..//../.000000/:.;/..-----..0//../00:000000000000000/...;..0000000000009----..0://0;:00;0000;000
@M03495:530:000000000-LYBTV:1:1101:15337:22430 2:N:0:CATCACCC+TGCTATAT
ATATTTTGCCGTTGATAAACCAGCTAATCCTGAAAAAAAAATCAAAGCTAAAAACTACAATGCTAAGACCACGATGTGACTGCTATCAAAGTTAGATATATATGTAAATTATTCATCTGTCAAATCCTAGAATTATATCATACCTGCTCCAGCAATCACGACCTGTCCTGGCAAACAACCTGCAGAAAAGCCAATCAAATATATTTTCACAAGAGATGGAATGTGAGGCAATAATAGAGTACAAAGGTTGA
+
AABBCFFFFFCBGGGGGGGGGGHHHHHHHHHHHHHHHGGGGHHHHGBGHHHHHHGHHHHHHHHHHFHHHHHHGGHGGHHHHHFGGHHHHHHHHHHHHHHHHHHHHHHHHHHHHHHHHHHHHHHHHHHHHGHHHHHHHHHHHHHFHHHHGHHGGHFHGHHGGGGGGHHHHHHHHHGHHHFGGHHHHHHHHHHHHGHHHHBGHHHHHHHGHHHHHHHHHHHHHHG:FGGGEFFFFFFGBFGFGFGGGGB;CF;
@M03495:530:000000000-LYBTV:1:1101:12721:22435 2:N:0:CATCACCC+TGCTATAT
ATATTTTGCCGTTGATAAACCACCCCTTCTTGCCCTCCAAAGCTCACATGCTGACAGATCGGAAGAGCGTCGTGTAGGGAAAGAGTGTATATAGCAGTGTAGATCTCGGTGGTCGCCGTATCATTAAAAAAAAAAAAAAGGAAAATATGATGGGTGACAGGAGTAGTACAGTAAGAAGAGAGATAGCTGTAACAAGGATAATCGTCTTGTGAACGTAGAGACGCGGACGATGCAGACAAGCGTGCACTGGG
+
BCCCCFFFFFDDGGGGGGGGGGGGGGGAGHHHHGHHHGHHHHHHGFHHHHHHHHHHHHHHHGEGGHHHGGGGFGGHHHGGHHHHHHHGHHHHHGHHHHHFGFG4FEGHGEGG?BE/AE<A0FHHFEFGGGFCG/@<--<<./</<0C0000<0<:..00<...//0:0000000000/0./..000<<000000</..00000..<9.000000....<00/.-------...<00.//.......00//.
@M03495:530:000000000-LYBTV:1:1101:9078:22437 2:N:0:CATCACCC+TGCTATAT
ATATTTTGCCGTTGATAAACCAGCTAATCCTGAAAAAAAAATCAAAGCTAAAAACTACAATGCTAAGACCACGATGTGACTGCTATCAAAGTTAGATATATATGTAAATTATTCATCTGTCAAATCCTAGAATTATATCATACCTGCTCCAGCAATCACGACCTGTAATGGTTTAGTGGGTTGTTCACTGTTTCTGAAAAATGAAGATAGTTGTCCAGCTTCCAAAAAGTTTATTGTGTTTTCTAGTGGAG
+
AABBBFFFFFBBGGGGGGGGGGGHHHHHHGHHHHHGHGGGGHHGHHBGHHHGHHGFHHHHGHHHHHHHHHHHGGHGGHHHFHFHHFFHHHHFGHHHHHHHHHHHHHHHHGHHGGHHGHHHHHHHHHEHHHHHHHHHHHHHHHHFHHEFHHHHGHGHHHHGGGGGHHHHHHGGFHHHDGHGCFGGHHHHHHHHGHGHHHHHHHHHBGGHHHHGHHHBGHHGHHHHF0:EDBFFGGGGFFBFGGGFCBFGGFE
@M03495:530:000000000-LYBTV:1:1101:21448:22438 2:N:0:CATCACCC+TGCTATAT
ATATTTTGCCGTTGATAAACCACCCTCCCTGTGGTCGTTATCTTGCTCCTTCTGTCGTCAACGAATTTACTAATTCCAAAGCTCACATGCTGACAGATCGGAAGAGCGTCGTGTAGGGAAAGAGTGTATATAGCAGTGTAGAACTCGGTGGTCGCCGAAGCATTAAAAAAAAATAAGCTGATCATCCTATTGAACGGTGTATCCTCAAACGAAGGCGATATCGTGGGTGACTCGGGTCAGAAAACTTCAGT
+
AAABBFFFFFBBGGFGGGGGGGGGGHHGGHHGGHHHGGGDHHFHFGHFHHGGHHHHGGGHGHGGGHGHHHHHHHGHHHHGHHHGHHHFHHHHHHHHFHHHGGGGHHHGGGGEFFHHHGHHEHGFDHHHHGGH3FDH?G?FGH2@2@C</??<1A///----1=>1100<-<-A.0:000:00;;C0900000000.....0000000;009.....---.-/..:.-...///;.-.9../9/.///://9
@M03495:530:000000000-LYBTV:1:1101:5382:22452 2:N:0:CATCACCC+TGCTATAT
ATATTTTGCCGTTGATAAACCACCCTCCCTGTGGTCGTTATCTTGCTCCTTCTGTCGTCAACGAATTTACTAATTCCAAAGCTCACATGCTGACAGATCGGAAGAGCGTCGTGTAGGGAAAGAGTGTATATAGCAGTGTAGATCTCGGTGGTCGCCGGATCATTAAAAAAAAAAAGTAGTGAGAATATGGGGGTGGGGAGGAAAGATCAAGGATAAGATAGTGACGAGTGACGGCATGAGAACACGCATTA
+
AABCCFFFFFBBGGGGGGGGGGGGGHGGGHHFGHFGEGGHHHHHHHHHHHHHHHHHGFGHGHGGGHHGHHGFHHHHFE5FGGHHHFFHHHGHHHHHHHHHGGGGHHHGGFEEGHHGFEGHHHHHFGFFGHHGDB?G3F3B?G>2@GHE/ED??EC//--.->1><D000<A----.;000;009000=00..----9-;--.//./000000.00900::00000:.-..09.----.99000//.--..0
@M03495:530:000000000-LYBTV:1:1101:26053:22454 2:N:0:CATGACCC+TGCTATAT
ATATTTTGCCGTTGATAAACCACCCTCCCTGTGGTCGTTATCTTGCTCCTTCTGTCGTCAACTTCCAAAGCTCACATGCTGACAGATCGGAAGAGCGTCGTGTAGGGAAAGAGTGTATATAGCAGTGTAGATCTCGGTGGTCGCCGTATCATTAAAAAAAAAAAAAAAAGCATTCAAGTGAGAAGGAGCTGCAAAAACTGAGACCAGTGGCTCATGTCTACATGTCGGATATTATGCTACAGATCTGTTGC
+
CCCCBFFFFFCAFGGGGGGGGGGGGHGGGHHHHHHHGGGHHHGHHHHHHHHHHGHHGGGHGHHHHHHHHHHHHHHHHHHHHHHHGHHHHGEGGHHHGGGGGGGHHHGHHHHHHGHHHHHHHHHHGGHBFGBHHHHHF?ECC2@<AB<?0FGFGH1FDDD--<C-:----../00000;;;0000/..:..99/9:/..//////./.://..////;9;//9///;.--../9////9//;///////9//
@M03495:530:000000000-LYBTV:1:1101:25175:22467 2:N:0:CATCACCC+TGCTATAT
ATATTTTGCCGTTGATAAACCAGAGGACTCAGGCTGGACCAAAGCTCACATGCTGACAGATCGGAAGAGCGTCGTGTAGGGAAAGAGTGTATATAGCAGTGTAGATCTCGGTGGTCGCCGTATCATTAAAAAAAAAAGAAGAGGGGAGAGGAAGACGATAATGGGGAGGTTAGATGATAAACACGACGCAAGGGGGGTGATAAGTAGGGATAGAAGAATGGAGCAGATGTGCGATTATGAAGATAATGAGA
+
AABBBBFFFFBBGGGGGGGGGGHHHGHGHHFFHGHHGGHHGHHFHHEGGHHHGHHFHHHHGHHDEGGACFGEGE>EEGGHGBFHHFH4GFGHHHHGEHHGHGFGD4FBGFG/EE<3>/EE<A00BFFG3FD2</@??.<0010..-.-.<../../.-.:.000...-9./0.0000000000..-------..-----.////9///./..9/////////...///;;//..;..9/////////////
@M03495:530:000000000-LYBTV:1:1101:5362:22486 2:N:0:CATCACCC+TGCTATAT
ATATTTTGCCGTTGATAAACCACCCTCCCTGTGGTCGTTATCTTGCTCCTTCTGTCGTCAACGAATTTACTAATCCAAAGCTCACATGCTGACAGATCGGAAGAGCGTCGTGTAGGGAAAGAGTGTATATAGCAGTGTAGATCTCGGTGGGCGCCGTATCATTAAAAAAAAAAAAAACAGAATAGTATGGTATAATAGCGTGGTGAGAAGAAGCAGTAGAGATGCATGTGAAGGAGATGAGTAGTATGAGG
+
AABBBFFFFFBBGGGGGGGGGGGFGHHGGHHHHHFHGGGHHHHHHEHHHHHHGHHHGGGHGHGGGHHHHHHHHHHHGHGHHHHHHHHHHHHHGHHHHHHDFGGHHHGGGGFFHHHHGHHHHFHHHFGGGFGHGFHBF3BFDGD2@@F/CE//<//<-.>01111=1=0---;;----9.///0;09900/000/////9-..-.././////////;/////9/9///99////...//////////////
@M03495:530:000000000-LYBTV:1:1101:13369:22489 2:N:0:CATCACCC+TGCTATAT
ATATTTTGCCGTTGATAAACCAGGACTCAGGCTGGACCAAAGCTCACATGCTGACAGATCGGAAGAGCGTCGTGTAGGGAAAGAGTGTATATAGCAGTGTAGATCTCGGTGGTCGCCGTATCATTAAAAAAAAAAAAAAGGGAAGATTGGGAGGGGGCGGTAATGAGCGGAGACGGGAGGAAGAGGACAGCAGTAGCACATGCGAAAAGGACAGCGCGGAGAGGCGGAGCGAAGATGCAGGAGCACACAGA
+
CCCDEFFFFFCCGGGGGGGGGGHGHHHHHHHHHHGHHHHHHHGHGHHHHHHHHHHHHHHHHGGGGGHHGFGFEEGHHHGHHHHHHGHGHHHHHHHHHDGFGHG4FFHHG/EF>3EEAF/<0FFHDHGG3BCGC@@<---.......110...<-:?-<---9.111:0-----...-<--./.<.<..<../.111110/10:..---/././..-<-----...--<------.1100<....../...0
@M03495:530:000000000-LYBTV:1:1101:11830:22499 2:N:0:CATCACCC+TGCTATAT
ATATTTTGCCGTTGATAAACCAGCTAATCCTGAAAAAAAAATCAAAGCTAAAAACTACAATGCTAAGACCACGATGTGACTGCTATCAAAGTTAGATATATATGTAAATTATTCATCTGTCAAATCCTAGAATTATATCATACCTGCTCCAGCAATCACGACCTGTAATGGTTTAGTGGGTTGTTCACTGTTTCTGAAAAATGAAGATAGTTGTCCAGCTTCCAAAAAGTTTATTGTGTTTTCTAGTGGAG
+
AABBCFFFFFCCGGGGGGGGGGHHHGHHHHHHHHHGHGGGGHGHHHGGHGHFHHGHHHHHHHHHHFHHHHHHGGHGHHHHHFGHHHHHHHHHHHHHHHHHHHHHHHHHHHHHHHHHHHGHHHHHHHHHHGHHHHHHHHHHHHGHHHAGHGHHGHHHHGHGGGGGFGHEGHHHFHHHHHHGGGGGHHHHHHHHFHHGHHFHHHHBGHHHHHHGHHGHFHFFGH/GG0:AEGGGGGGGGGBFGGBFFFFFA0A
@M03495:530:000000000-LYBTV:1:1101:23081:22506 2:N:0:CATCACCC+TGCTATAT
ATATTTTGCCGTTGATAAACCAGCTAATCCTGAAAAAAAAATCAAAGCTAAAAACTACAATGCTAAGACCACGATGTGACTGCTATCAAAGTTAGATATATATGTAAATTATTCATCTGTCAAATCCTAGAATTATATCATACCTGCTCCAGCAATCACGACCTGTAATGGTTTAGTGGGTTGTTCACTGTTTCTGAAAAATGAAGATAGTTGTCCAGCTTCCAAAAAGTTTATTGTGTTTTCTAGTGGAG
+
ABBBBFFFFFBBGGGGGGGGGGHHHHHHGHHHHHHHHGGGGHHHHHHHHHHHFHGHGHHHHHHHHHHHHHHHGGHGHHHHHHHHHHHHHHHHHHHHHHHHHHHHHHHHHHHHHHHHHHHHHHHHHHHHHHHHHHHHHGGHHHHHHHHHGHHHGHHHHHHGGGGGHHGHHHHGHHHHHHEGEG?EHHHHHHHHHHHHHHHGFGHHGFFHHHHHGHGFHHGHHGFHGHEEEFGGGGGGGFFFGGFFGGGGG0.
@M03495:530:000000000-LYBTV:1:1101:12570:22512 2:N:0:CATCACCC+TGCTATAT
ATATTTTGCCGTTGATAAACCACCCTCCCTGTGCGTTATCTGCTCCTTCTGTCGTCAACGAATTTACTAATTCCAAAGCTCACATGCTGACAGATCGGAAGAGCGTCGTGTAGGGAAAGAGTGTATATAGCAGTGTAGATCTCGGTGGTCGCCGTATCATTAAAAAAAAAAAAAGAGAAAGTAATGGACGAGGGTGGATGATAAAATGAAAGAAAAGAGATGTAAGGAGAAGAGAGTAAGGACTGTGGGGG
+
BCDDCFFFFFDCGGGGGGGGGGGGGHHGGHHHHHGGGGHHHHHHHHHHHHHHHGGGHGHGFGHHHHHHHHHHHHGHHHHHHHHHHHHHHHHGHFHHHGGGGGHHFGGGGGGHHHGHHHHHHHHHHHHHHEHHHGHFFGFBGH3FE/C/?@B/CE//0>>G1<1FDDC<@CGA--..//000;0000:00--;--..-.000:0000;0000:;.//:A/:00000000...:0./;000000./.00/.-;
@M03495:530:000000000-LYBTV:1:1101:10785:22556 2:N:0:CATCACAC+TGCTATAT
ATATTTTGCCGTTGATAAACCAGTCTCCAAAGCTCACATGCTGACAGATCGGAAGAGCGTCGTGTAGGGAAAGAGTGTATATAGCAGTGTAGATCTCGGTGGTCGCCGTATCATTAAAAAAAAAAAAAGAGGAGGGGAGTAGGGGTGAAGGACGTCGAGAGATAAGAAGAAGCGAAGGTGATGAGAACTGCTAAGTGTGTGGGGCGAAGAAGAATACGAGGGAAGACGAGAGAACACGCACATGCTAACAC
+
CCDDCFFFFFDCGGGGGGGGGGHHHHHHHHHHHHHHHHHHHHHHHHHHHHHGGGGHHHGGGGEFGHHHGGHHHHHHHHHHHHHHHHHHG4FFEGFGHHGEEFEGE>EE/EGFHGGEFGFFC<@@@//-..0.0..--.<./10...-.0<0..-..---.-.11:<11/0//0<.--.00<11101<0100<110:111....-.----.//0/010.<9--..../.--.-.00:/.-<--100111/00
@M03495:530:000000000-LYBTV:1:1101:4992:22562 2:N:0:CATCACCC+TGCTATAT
ATATTTTGCCGTTGATAAACCAGGGACTCAGGCTGGACCAAAGCTCACATGCTGACAGATCGGAAGAGCGTCGTGTAGGGAAAGAGTGTATATAGCAGTGTAGATCTCGGTGGGCGCCGAATCATTAAAAAAAAAAAAGAAATAAAAAGTGGTTGGACAAAGTTAAATAAACAAGACAAAGTGAACAAGTAGTCTTGATGTTAGAATAAAATAGGGTATAACATGAGAACGTCACATCGGGTGTAAGAAAT
+
AABBAFFFFFBBGGGGGGGGGGHGGFGHBHHHHHHGHHGHHDHBF3FGFHHF5GFHHHHGGHGGGGHHHGAEF>EHHHHGGHHGGFFFGHHHFFFGHHDF4FDD??44?F>?E/?E/<>///?F222F>22/<@<A-<.../0=00<0:0;0:..-0/0.//090;0;9B00;.///:9//900090B/0;0;00;00000////;9//;////9.//////://99///..;..///.9-;--//;;/B;
@M03495:530:000000000-LYBTV:1:1101:23815:22600 2:N:0:CATCACCC+TGCTATAT
ATATTTTGCCGTTGATAAACCACCCTCCCTGTGGTCGTTATCTTGCTCCTTCTGTCGTCAACGAATTTACTAATTCCAAAGCTCACATGCTGACAGATCGGAAGAGCGTCGTGTAGGGAAAGAGTGTATATAGCAGTGTAGAGCTCGGTGGTCGCCGTATCATTAAAAAAAAAAAGAGAGAGAGATCATACGGAGGAAGCGAGGGTAGAAAACTAAGGTTGTGGAAGTAAACGTACAGTGTGTAAGATGTG
+
BCCCCFFFFFCCGGGGGGGGGGGGGHHGGHHFHGHHGGGHHHHHFHHHHHHHHHHHGGGHGHGGGHHHGHHHGHHHHHHHGHHFHHHHHHHHHHHHHHHHGGGGGGHGGGGEGHHHHGHHHGHHGFHHHHFHB3GH3G3BFD2D>GDGFCE/1/<//-.0011<D1DFH--=@--.://......0;00009C.9-./..-.---./.000//0000/00/.;.0;900000.....00000.00:000:0
@M03495:530:000000000-LYBTV:1:1101:22653:22603 2:N:0:CATCACCC+TGCTATAT
ATATTTTGCCGTTGATAAACCAGGACTCAGGCTGGACCAAAGCTCACATGCTGACAGATCGGAAGAGCGTCGTGTAGGGAAAGAGTGTATATAGCAGTGTAGATCTCGGTGGTCGCCGTATCATTAAAAAAAAAAAAAAAGTAAAAGATAATGGGTGAGAGATGAAGTAAGAATACAAAGGGCATATGTAAGATATGGAACGAAGATCTGATAGAGTGTTAGTCGAGATTCAGATTAAGTTATAGACATGA
+
BCCDDFFFFFCCGGGGGGGGGGHGHHHHHHHHHHGHHHHHHHGHHHHHHHHHHHHHHHHHHGGGGHHHGGGGEEHHHHGFHHHHHHHFGHHHHHHHHFHFGGFFBGHFE?ECE3>/?E>D0FGHGGGGBFFCF@C<-<<-.<00000.000<00./...00.000<<<0B000000000//.../000:000000<00:00..<B.00:00<000<0000:0<0<.-..000:000:000000<<000000
@M03495:530:000000000-LYBTV:1:1101:8084:22605 2:N:0:CATCACCC+TGCTATAT
ATATTTTGCCGTTGATAAACCAGCTAATCCTGAAAAAAAAATCAAAGCTAAAAACTACAATGCTAAGACCACGATGTGACTGCTATCAAAGTTAGATATATATGTAAATTATTCATCTGTCAAATCCTAGAATTATATCATACCTGCTCCAGCAATCACGACCTGTCCTGGCAAACAACCTGCAGAAAAGCCAATCAAATATATTTTCACAAGAGATGGAATGTGAGGCAATAATAGAGTACAAAGGTTGA
+
3A3AA5FFFFDBGAFGGGGGGGHHHHHHGHHHHHHGHGGGGHHHHHHGHHHHHH?GHFHHHHGHGGHHHHFHGGHGHHHDGFGHHHFHHHHHHHHFHHHHHHHHGHHHHFGHGFHGHHHHHHHGHHFHHGHHHHHHHHHHHHFBHHCHHFHHEGHHHHHGGCGGHHHHHHGHHHGAHHHFGHEHHHFFGHFAHHHHHHEHFHGHHFHCGFFHGHHHHHHHGHHCFFGFGGGFF90BBFG9FGGGFGFFFGG
@M03495:530:000000000-LYBTV:1:1101:15284:22612 2:N:0:CATCACCC+TGCTATAT
ATATTTTGCCTTGATAAACCAGAGGACTCAGGCTGGACCAAAGCTCACATGCTGACAGATCGGAAGAGCGTCGTGTAGGGAAAGAGTGTATATAGCAGTGTAGATCTCGGTGGTCGCCGTATCATTAAAAAAAAAAAAAGTAGAGGAGAGGTAGGGGTGAGGGAAGTGGGTGAGAAGAACAGGACAATGAGGATGAGTAAGAGGGATAGAGGCTAGCTGATTACGCGACGAAGCAGTAGAAGTGAGATGAA
+
BBBCCFFFFFFFGGGGGGGGGGHHGGHHHHHHHHHGHHHHHHHHHHHHHHHHHGHHHHHFHHGGGGGHHGFGGEGHHHHGHHHHGHHHHHHHHHHHHHHHGHHFFHEHFGEFG/BE/EE@E0FHFF3DGFGGFG>@---.00=00/.....000....-.:..:..:;0.....00/0//;/.9./;0000/0/000000000...//000/..0.0:0:;000.;------.-9/000000;:0000000
@M03495:530:000000000-LYBTV:1:1101:19023:22626 2:N:0:CATCACCC+TGCTATAT
ATATTTTGCCGTTGATAAACCAGCTAATCCTGAAAAAAAAATCAAAGCTAAAAACTACAATGCTAAGACCACGATGTGACTGCTATCAAAGTTAGATATATATGTAAATTATTCATCTGTCAAATCCTAGAATTATATCATACCTGCTCCAGCAATCACGACCTGATAATGGTTTAGTGGGTTGTTCACTGTTTCTGAAAAATGAAGATAGTTGTCCAGCTTCCAAAAAGTTTATTGTGTTTTCTAGTGGG
+
AAABBFFFFFBBGGGGGGGGGGHHHHFGHHHHGGHHHGGGGHHHGFFGFHHFFHGHHHHHHHHHHHHHHEGHGGHGHFHHHHHHHHGHHHGHHHHHHHHHHHHHHHHFHHHHHHHHHHHHHHHHHHHHHHHGHHHHHHHHHHFHHHGHHHHHFG@GHHHGCFGDHHHG<GHHHHHFHGHHHGGGGHHFHHHHHHHHHDHHFHHHHHHHHHHHHHHHFCGHHGHBGF0;9CCFFGGBBFFFGGGBF09;CF.
@M03495:530:000000000-LYBTV:1:1101:14225:22647 2:N:0:CATCACCC+TGCTATAT
ATATTTTGCCGTTGATAAACCACCCTCCCTGTGGTCGTTACTTGCTCCTTCTGTCGTCAACGATACTAATTCCAAAGCTCACATGCTGACAGATCGGAAGAGCGTCGTGTAGGGAAAGAGTGTATATAGCAGTGTAGATCTCGGTGGTCGCCGGATCATTAAAAAAAAAAAAAAAGAAGAGGTGGAGCATCGGGAGAATTGTCAGGAAGACAAGCGTGACAATGAGCAGGGACGGAGGAAGGTGACACAGA
+
BBBBCFFFFFCCGGGGGGGGGGGGGHHGGHHHHHGHGGGHGHGHHHHHHGHHHHHGGFHGHGGHGGHHHHHHHHHHHHHHHHHHHHHHHHHHHHHHGFGGHHHGGGGFGGHHHGGGHHHHGGGHHHHHGHHHHGFHHEGBG>@C/?A/2>/?A--.AGF1=110D?<C-@-----<../0..0...9/.<0..---9.0000000/:/.://<.<.....00000000/.-..9-..9./<.:0000:<.0
@M03495:530:000000000-LYBTV:1:1101:12461:22655 2:N:0:CATCACCA+TGCTATAT
ATATATTGTGACTGATAAGACGTGTGCTCTTCAGATGTTTATTTTTCCGTTGATAAACAACCCTCCCTGTGGTCGATATCTTGCTCCTTCTTACGCTAACGACTTTATTAATTCTAAAAATCACATTATAAGAGATAGGAAGTGCGTCGTGTAGGGGTAGATGGACTATAGAAGTGTAAGAGGTGTGGGATGACGGATCAATTGTAGAGACGACGAAGAAACACGTATTATACAGCTGATGTATTCAATGG
+
>1>113@3B33B3B1D3B111111BABAAB1A3D331D222B22210B0EG//222A11B//B0///01AAB01//A/A1222B@1@1@@F121/////>?////@22B22@2B2>2B110>BBE2>1B222B1011<011B111/?/B/?/0@<E////111?0110111111<1=11<11.1.1.<..<</0.-..-.0000000000:.;:---..////..:/9;09009900////////////9/
@M03495:530:000000000-LYBTV:1:1101:5233:22672 2:N:0:CATCACCC+TGCTATAT
ATATTTTGCCGTTGATAAACCAGGACTCAGGCTGGACCAAAGCTCACATGCTGACAGATCGGAAGAGCGTCGTGTAGGGAAAGAGTGTATATAGCAGTGTAGATCTCGGTGGTCGCCGTATCATTAAAAAAAAAAAAAGAATAGTGTGTAGAGGGTGGTGGTGATAACTATAAATAAAACTTCAAAAAACAACAGTGAAGAGTGTACAACAGTTGATCTAAAGAATCGGGAGGTAATACGTTGAGGTAAGG
+
>ABBBFFFFFCAGGGGGGGGGGHGGHGHHHHHHGGHHHHHHHHHHHHHHHHHHFHHHHHHHGGGGGFHGGGG>FHGHHGHHHHHHHHBGHHHHHGHHHHFGFBH4FHGGEGF/BE/?<//0FHD3HDDBFCG?>@---...0=0000=.0000;.;.;..::.00000009000000C00:90;090.-:...;.//9///.9///;///.;/::///9/:///9//..----.///:/.;/.././//;/
@M03495:530:000000000-LYBTV:1:1101:7718:22679 2:N:0:CATCACCC+TGCTATAT
ATATTTTGCCGTTGATAAACCAGCTAATCCTGAAAAAAAAATCAAAGCTAAAAACTACAATGCTAAGACCACGATGTGACTGCTATCAAAGTTAGATATATATGTAAATTATTCATCTGTCAAATCCTAGAATTATATCATACCTGCTCCAGCAATCACGACCTGTAATGGTTTAGTGGGTTGTTCACTGTTTCTGAAAAATGAAGATAGTTGTCCAGCTTCCAAAAAGTTTATTGTGTTTTCTAGTGGAG
+
AABABFFFBFBBGGGFGGGFFGHHHHHHGBGHHHHHFFGGGHHGFFFHHFGHHGGHHGHHHHHGHHHHHHGHGGGGFHH4FHFHHHFHHEH@GHHH4DGGHHHGGFGFHBGHHHHHFHHFFHHGGGHFFHGFGHHGGHHHHHHHGHF2FGGHFHFFHGHG/BGGE<11?GGHHHFG1FGF<FCAGHHHHHGHHHHHGFHHGHHFBCCFHHHHHGCFFHCGFFBCG0C.:B0BFGGGGGFFEFB0;B0;.09
@M03495:530:000000000-LYBTV:1:1101:15930:22700 2:N:0:CATCACCC+TGCTATAT
ATATTTTGCCGTTGATAAACCAGCTAATCCTGAAAAAAAAATCAAAGCTAAAAACTACAATGCTAAGACCACGATGTGACTGCTATCAAAGTTAGATATATATGTAAATTATTCATCTGTCAAATCCTAGAATTATATCATACCTGCTCCAGCAATCACGACCTGTAATGGTTTAGTGGGTTGTTCACTGTTTCTGAAAAATGAAGATAGTTGTCCAGCTTCCAAAAAGTTTATTGTGTTTTCTAGTGGAG
+
3AAAAFFFFFBAGCGGGGGGGGHGHHHHHGHHHHFGHGGGGHHHHFFHHGHHHHGHHHHHHHHHHHHHHHHHGGHGEGHFHGHHHHHHGGHFHHHHHHHGHHHHHHHHHHHGHHHHHHHHHHHHHHHHHHHHHHHHHHHHHHGGHHFHHHHGFFHHGFHGDGGGHHHHHHHHHHHHDFHHEGGGHHGFHHHHGHHHHHHHHHHHFHGHHHFHHHF:GHBCHBGGC:G.9BFFFFFGFGGGFGGGGGFFFFE
@M03495:530:000000000-LYBTV:1:1101:23192:22745 2:N:0:CATCACCC+TGCTATAT
ATATTTTGCCGTTGATAAACCAGCTAATCCTGAAAAAAAAATCAAAGCTAAAAACTACAATGCTAAGACCACGATGTGACTGCTATCAAAGTTAGATATATATGTAAATTATTCATCTGTCAAATCCTAGAATTATATCATACCTGCTCCAGCAATCACGACCTGTAATGGTTTAGTGGGTTGTTCACTGTTTCTGAAAAATGAAGATAGTTGTCCAGCTTCCAAAAAGTTTATTGTGTTTTCTAGTGGAG
+
AAAABFFFFFBAGGGFGGGGGGHHFFHHGFGHGHFFHGGGGGGHHHHGHHHHHHGHHHHHHHHGHHHHGHHHGGHGGHBGHHGFHHGHHEFHHHHHGHHHGHHHGHHHHHHHHHHHHHHHHHHHHHHHHHHHHHHHHGFHHHGHHHFFHHFFGHHHHHGGGGGGHHHHHHHGFGHGFGHHEGGDHGHHHHHHHHFHFHHHFGHGHHHFHHHFHFGHHHGHEBCG:G.CECGGGGEFGGGGFGFGGFGGGBC
@M03495:530:000000000-LYBTV:1:1101:16634:22749 2:N:0:CATCACCC+TGCTATAT
ATATTTTGCCGTTGATAAACCAGCTAATCCTGAAAAAAAAATCAAAGCTAAAAACTACAATGCTAAGACCACGATGTGACTGCTATCAAAGTTAGATATATATGTAAATTATTCATCTGTCAAATCCTAGAATTATATCATACCTGCTCCAGCAATCACGACCTGTCCTGGCAAACAACCTGCAGAAAAGCCAATCAAATATATTTTCACAAGAGATGGAATGTGAGGCAATAATAGAGTACAAAGGTTGA
+
ABBBBFFFFFBBGGGGGGFGGCGHHHHHHGHFGEHFHGGGGGHGFFHEHHHHFFEHGGHFHHHHHHHHHHGHGGHGHHGBEG3FGHFHFHFGHFFGHHHHHHHFFGHHHHHEHFBHBGHFHHHHHHGHHHHHHHHHGHHHHHHHHHCGHHHHFGGHFHHGGCGGGHFHHGHHHHHHHHE.CGHHHHEHHFEGHFHHHF00=GGHHGFBHHHFFGHHHHFHCFGGFCFGAF9BFFFFGBB9FBBFGF/009;
@M03495:530:000000000-LYBTV:1:1101:19359:22752 2:N:0:CATCACCC+TGCTATAT
ATATTTTGCCGTTGATAAACCAGCTAATCCTGAAAAAAAAATCAAAGCTAAAAACTACAATGCTAAGACCACGATGTGACTGCTATCAAAGTTAGATATATATGTAAATTATTCATCTGTCAAATCCTAGAATTATATCATACCTGCTCCAGCAATCACGACCTGTCCTGGCAAACAACCTGCAGAAAAGCCAATCAAATATATTTTCACAAGGGATGGAATGGGAGGCAATAATAGAGTACAAAGGTTGA
+
AAAAAFFFFFD2EEGGGGGGGGHGHGHHGHHHGFHHHGFGGHHHHFGEGGHHGHGGHBGGABF5DGE33B??>@EFC4F4433FF43FHHB4BFGFD4444BFF4?FHHHFDGD4FBFF4FFEDFEFGGF3FFGH44FGGGH3?FF0BDGHHHFFHBGE</BDFFHBHFBB0?FHHECGA00<CF1FGHBCHFHBGHHHHFFHFHGHBF00C..:C/:E/C:B/;/9ADFGGFF0CB0;00BBBF/FBB//
@M03495:530:000000000-LYBTV:1:1101:21988:22756 2:N:0:CATCACCC+TGCTATAT
ATATTTTGCCGTTGATAAACCAGCTAATCCTGAAAAAAAAATCAAAGCTAAAAACTACAATGCTAAGACCACGATGTGACTGCTATCAAAGTTAGATATATATGTAAATTATTCATCTGTCAAATCCTAGAATTATATCATACCTGCTCCAGCAATCACAGTCCTGGCAAACAACCTGCAGAAAAGCCAATCAAATATATTTTCACAAGAGATGGAATGTGAGGCAATAATAGAGTACAAAGGTTGAACCT
+
BCCCCFFFFFBAGGGGGGGGGGHHHHHHHHHHHHHHHGGGGHHHHGHHHHHHHHGHHHHHHHHHHGHHHHHHGCHGHHHHHGHHHHHHHHHGHHHHHHHHHHHHHHHHHHHHHHHHHHHHHHHHHHHHHHHHHHHHHHHHHHFGFHGHHGGHFFCGHHHHHHHGHHHHHHHHHHHGFHHHHHHHHHGHHHHHHFEGHHHHHHHHHHHHGHHGHHHHFHHFGHHHEG.GG;9BFGBCFGF;FGGFGGGGGE/
@M03495:530:000000000-LYBTV:1:1101:4788:22766 2:N:0:CATCACCC+TGCTATAT
ATATTTTGCCGTTGATAAACCAGCTAATCCTGAAAAAAAAATCAAAGCTAAAAACTACAATGCTAAGACCACGATGTGACTGCTATCAAAGTTAGATATATATGTAAATTATTCATCTGTCAAATCCTAGAATTATATCATACCTGCTCCAGCAATCACGACCTGTTAATGGATTAGTGGGTTGTTCACTGTTTCTGAAAAATGAAGATAGTTGTCCAGCTTCCAAAAAGTTTATTGTGTTTTCTAGTGGA
+
?AAABBFFFFBACGCGGGGGFGHHFHGFFGHFFFDFHEGEGHHHHFFFHFBHHHGHHBGHFHGGHHFHHGHHGGHE1BGFG33FEGFHFGG@DGHHHHHHHHHGGHHHHGHHHHHHEHHHHHHHHGHFHHHGHHHHHBFFHHH2GHAG3GGHGFHHHGHGDGGGGHGFGHDG1?FGHDFHHGGCFHHGHFFDDFFGHBDG0.CGH0;CCGHH00GHHHHFEHC::CFEGGGGF0FFFGGGG/CBFBFBF;0
@M03495:530:000000000-LYBTV:1:1101:12236:22773 2:N:0:CATCACCC+TGCTATAT
ATATTTTGCCGTTGATAAACCAGCTAATCCTGAAAAAAAAATCAAAGCTAAAAACTACAATGCTAAGACCACGATGTGACTGCTATCAAAGTTAGATATATATGTAAATTATTCATCTGTCAAATCCTAGAATTATATCATACCTGCTCCAGCAATCACGACCTGTCCTGGCAAACAACCTGCAGAAAAGCCAATCAAATATATTTTCACAAGAGATGGAATGTGAGGCAATAATAGAGTACAAAGGTTGA
+
ABCCCFFFFFCBGGGGGGGGGGHHHHHHHHHHHHHHHGGGGHHHHHHHHHHHHHGHHHHHHHHHHHHHHHHHGGHGHEHHHHHHHHHHHHHHHHHHHHHHHHHHHHHHHHHHHHHHHHHHHHHHHHHHHHHHHHHHHHHHHHHHHHHHHHHHHHHFHHHGGGGGHHGHHHHHGHHHHGHGHHGHHEHHHGHHHHHHHFHHFHHHHHHHHHHFHCHHHGHHGHHCFFGGGGFGGGGGFGGBFGGGGGGBFGB
@M03495:530:000000000-LYBTV:1:1101:11386:22792 2:N:0:CATCACCC+TGCTATAT
ATATTTTGCCGTTGATAAACCAGCTAATCCTGAAAAAAAAATCAAAGCTAAAAACTACAATGCTAAGACCACGATGTGACTGCTATCAAAGTTAGATATATATGTAAATTATTCATCTGTCAAATCCTAGAATTATATCATACCTGCTCCAGCAATCACGACCTGATAATGGTTTAGTGGGTTGTTCACTGTTTCTGAAAAATGAAGATAGTTGTCCAGCTTCCAAAAAGTTTATTGTGTTTTCTAGTGGG
+
>AABAFFFFFBAGGGGGGGGGGHHHHHHHHHHHHHHHGGGGHFHHGGHHHHHHHGHHHHHGHGHHEHHHHGHGGHGAGHHHHGGHGHGHHGFHHGHHHHHFHHHHHHHHHHHHGHHGHGHGHHHHHHHHHHHGHHHHHHFHHHBGHCGECGBFGHHHHGDGCGGCGHGFHHHGHHGHGFHHEGGGHHHHHHHGHHHH0DGHHFHFCGHHHHHFHGE:CGCFEHFHEFEEEF0CFFFFGG;BFF900CBF9.
@M03495:530:000000000-LYBTV:1:1101:19170:22818 2:N:0:CATCACCC+TGCTATAT
ATATTTTGCCGTTGATAAACCAGCTAATCCTGAAAAAAAAATCAAAGCTAAAAACTACAATGCTAAGACCACGATGTGACTGCTATCAAAGTTAGATATATATGTAAATTATTCATCTGTCAAATCCTAGAATTATATCATACCTGCTCCAGCAATCACGACCTGTAATGGTTTAGTGGGTTGTTCACTGTTTCTGAAAAATGAAGATAGTTGTCCAGCTTCCAAAAAGTTTATTGTGTTTTCTAGTGGAG
+
AAABBFFFFFBBGEGGGGGGGGHHHHHHGHHHHHHHHGGGGHFHGHHGHGHGFGEFHGHHHHHHHHHHHHHHGGHGHGHHHHFHHHEHHHHHHHHHHHHFHHHHHHHHHHHHHHHGHHHHHHHHHHHHHHHHHHHHHHHHHGHFHHGHFBGHEHGHHFHGGGGDHGG1@GHHHHHHFFHEGGGGHHGHHHHHHHHHHHHHHHHFDGFFGFG0CFG0CHFFFHFHFBGECFFBFFGEFF9FFGFGG0;C.09
@M03495:530:000000000-LYBTV:1:1101:4150:22824 2:N:0:CATCACCC+TGCTATAT
ATATTTTGCCGTTGATAAACCAGCTAATCCTGAAAAAAAAATCAAAGCTAAAAACTACAATGCTAAGACCACGATGTGACTGCTATCAAAGTTAGATATATATGTAAATTATTCATCTGTCAAATCCTAGAATTATATCATACCTGCTCCAGCAATCACGACCTGTAATGGTTTAGTGGGTTGTTCACTGTTTCTGAAAAATGAAGATAGTTGTCCAGCTTCCAAAAAGTTTATTGTGTTTTCTAGTGGAG
+
AAAAABFFFFAAGGCGCGGG1F001FGHFFFGHHHHHGAFCHBGHFFEHHHHHFEBGEHHHHF2FFGHHHFHGCA>0FH2@1F@GGHFGFGE2GFGDGHF@EGFFGHHHEHHHHHHHHGHFHHB2<GFGGHHHHHHGHHGFH1FGHCGHGG1CGGGHHHCGGGGEHHDHHDG1FGGD10FFGGFHEFHHHDDFHHDGDFHGHHEFHFHFGHHHHHHHG/CC::;:GAAC0;CFFFFGF9B/9FFGF00CF?
@M03495:530:000000000-LYBTV:1:1101:16995:22827 2:N:0:CATCACCC+TGCTATAT
ATATTTTGCCGTTGATAAACCAGCTAATCCTGAAAAAAAAATCAAAGCTAAAAACTACAATGCTAAGACCACGATGTGACTGCTATCAAAGTTAGATATATATGTAAATTATTCATCTGTCAAATCCTAGAATTATATCATACCTGCTCCAGCAATCACGACCTGTAATGGTTTAGTGGGTTGTTCACTGTTTCTGAAAAATGAAGATAGTTGTCCAGCTTCCAAAAAGTTTATTGTGTTTTCTAGTGGAG
+
>3>AAFFFFFBBGEGGGFFGGGHHHHCHGFHHGHHHHEGGGHFEGADFHFHEFGGHHHHHFHHGHHHHHHHHGCECFGFHHFFHHGHGFGFFHHHHGGHHGHHHFHHHHGFGHHHHFFHFHHHHHG3GHGHHHHHHGHHBGHGCGHAGHHHHHHGHHFCDBCFGHHHHHHHGHA1?=FFE.<AEHHHHHHHHFFDGHHHHHHGHHGHHHHCCFGHHHGFGGBCFGGHGF9CFGFGGGF9FGGBFFFC090C
@M03495:530:000000000-LYBTV:1:1101:21353:22835 2:N:0:CATCACCC+TGCTATAT
ATATTTTGCCGTTGATAAACCAGCTAATCCTGAAAAAAAAATCAAAGCTAAAAACTACAATGCTAAGACCACGATGTGACTGCTATCAAAGTTAGATATATATGTAAATTATTCATCTGTCAAATCCTAGAATTATATCATACCTGCTCCAGCAATCACGACCTGTAATGGTTTAGTGGGTTGTTCACTGTTTCTGAAAAATGAAGATAGTTGTCCAGCTTCCAAAAAGTTTATTGTGTTTTCTAGTGGAG
+
ABABBFFFFFBBGGGGGGGGGGHHHHHHHHHHHHHHHGGGGHHGHHHGHHHHHHGHHHHHHHHHHHHHGGHHGGHGFGHEHHBFHFFHHHHHGHHHHHHHHHHHHHHHHHHHHHHHHHHHHHHHHHHHHGHGHHHHHHGHHHEHHHGHHHHHHGHHGFHGDCGGHHHHHHGDGGHHFFHHGGGGHHHHHHHHGGHHHGHHGHGHGHGHHHHHHHHFHHHGHHHHHHAEDBFGGGGGGGGGGGGGGGFGGBE
@M03495:530:000000000-LYBTV:1:1101:25179:22836 2:N:0:CATCACCC+TGCTATAT
ATATTTTGCCGTTGATAAACTACCCTCCCTGTGGTCGTTATCTTGCTCCTTCTGTCGTCAACGAATTTACTAATTCCAAAGCTCACATGCTGACAGATCGGAAGAGCGTCGTGTAGGGAAAGAGTGTATATAGCAGTGTAGATCTCGGTGGTCGCCGTATCATTAAAAAAAAAAATAATGCGGATGACGAATCACTGTGCGACAGTAGCAGCACAATATCGAAGTAGACAACCACTGCACTAGGAGCGCAC
+
ABCCCFFFFFCCGGGGGGGG5GHHHHHGGHHHHHGHGGGHHHHHHHHHHHHHHHHHGGGHGHGGGHHHHHHHHHHHHHHHHFHHHHHHHHHHHHHHHHHHGGGGHHHGGGGGGHHHHGHHHGHHHHHHHHHHHHHHHEFHHG3FHHHGAEE<@B/EC//>AFGHHGF1<-<@-CF.:0000.--;-/0..-..0/0;000..-;-///////:.////9/..9..9//:/:..../////9/////.----
@M03495:530:000000000-LYBTV:1:1101:4817:22858 2:N:0:CATCACCC+TGCTATAT
ATATTTTGCCGTTGATAAACCAGGACTCAGGCGGACCAAAGCTCACATGCTGACAGATCGGAAGAGCGTCGTGTAGGGAAAGAGTGTATATAGCAGTGTAGATCTCGGTGGTCGCCGTATCATTAAAAAAAAAAAAGAGGAAAAGGTCGAGCGGCTAGAGCTAAATAAGACCGAGCTAATTTGCAACACCACCAATGATACAGCGGTAGCTGTTGGGGAGAAATCGGGACAGTGGGGCATTTCTGATAAGG
+
BABBBFFFBFBAEGGGFGGGGCHGEAFAFGFGGGGGGHHHGFDFHFGHGGHHFFFHHGHGEECECGEEGGGEEFFHGGBCHHHGFHHBGHHGHBFFGE4BDDGF4BEF?EF/3>//>>/00@2@@DF2<//>->--..<<.///;.00---.-9--..0000000000000/99--.//////////......../////////--.../////9.--.-.9///..---.9///.-9@B///;:/9/B/B
@M03495:530:000000000-LYBTV:1:1101:26148:22871 2:N:0:CATCACCC+TGCTATAT
ATATTTTGCCGTTGATAAACCAGGACTCAGGCTGGACCAAAGCTCACATGCTGACAGATCGGAAGAGCGTCGTGTAGGGAAAGAGTGTATATAGCAGTGTAGATCTCGGTGGTCGCCGTATCATTAAAAAAAAAAAAAATCAATAAGTACACATCCGACCAGGGTATTATACTCATCGTGTAGAGTTTGGATTCGTGCACTAACGCAGGACTGCATAGGTAGCCTGTGTCAGCTTATCCGACATCAATCCC
+
BBBCCFFFFFBAGGGGGGGGGGHGGHHHHHHHHHGHHHHHHHGHHHHHHHHHHFHHHHHHHGGGGGHHGEGE>EGFHHGHHHHFHDGGHHHHHHHHHHHFFFE4GHHEG???/3//EE/<FCB?G3D3?GB/</>----.00000000=0000:0/.:---9..//9000;C000000.../0000000.0009./9..0;0;0.9---../.;00000009;00.0:000:0000:00..9-.90000/0
@M03495:530:000000000-LYBTV:1:1101:20836:22876 2:N:0:CATCACCC+TGCTATAT
ATATTTTGCCGTTGATAAACCACCCTCCCTGTGGTCGTTATCTTGCTCCTTCTGTCGTCAACACTAATCCAAAGCTCACATGCTGACAGATCGGAAGAGCGTCGTGTAGGGAAAGAGTGTATATAGCAGTGTAGATCTCGGTGGGCGCCGGATCATTAAAAAAAAAAGAAAAGAGAATAAGTGCAGAGATACTAGGGCGTAGAGTGAGCCAGAGCATCTCAAGGTGGGCAGTGCAGGCAACGAGATGCGGG
+
BCCCCFFFFFCCGGGGGGGGGGGGGHHGGHHHHHFHGGGHHHHHGGHHHHHHHHHHGGGHGHHGHHHHHHHHHGHHHHHHHHHHHHHHHHHHGGGGGHHHGGGGGGHHHHGHHHHHHFGHHHHHHHHGHHGFGGHGBFDGGEFG//B/<C--<<F1FFFB00<@C-A...///.//00000900000./000000/./----.000900//.../9:00000000;.-././0;:0.....-.;..00---
@M03495:530:000000000-LYBTV:1:1101:14569:22901 2:N:0:CATCACCC+TGCTATAT
ATATTTTGCCGTTGAAAACCAGTCACAACCACTTCTTGCCCTCCAAAGCTCACATGCTGACAGATCGGAAGAGCGTCGTGTAGGGAAAGAGTGTATATAGCAGTGTAGATCTCGGTGGTCGCCGTATCATTAAAAAAAAAAGAAAAAGAGAGAGGGGGTGTAAGCATAGAAGGATGGAACATGAAAATGGGTGAAAGAAAAAGCTATCGAGCACTGGAGTACGATAAAGTATGATTGAAGATAGCTAGACG
+
CCCCCFFFFFCCGGGGGGGGGGHHHHHHGGGGHHHHHHHHHHHGHHHGGHHHHHHHHHHHHHHHHHHGGGGHHHGGGGGGHGHHGGHHGHHHHHHHHHGHHHHHGFHHFEFHHHGEEE/BE<ED>DCGHHHFEGDHGCG/@.<>0<0..//...<.-----00000<00000..00.<:</000000000./9900</://..<000/9.<.-.0///.0:0.<.<.0<:00000000000<00<0:000.
@M03495:530:000000000-LYBTV:1:1101:12038:22920 2:N:0:CATCACCC+TGCTATAT
ATATTTTGCCGTTGATAAACCACCCTCCCTGTGGTCGTTATCTTGCTCCTTCTGTCGTCAACGAATTTACATTCCAAAGCTCACATGCTGACAGATCGGAAGAGCGTCGTGTAGGGAAAGAGTGTATATAGCAGTGTAGATCTCGGTGGTCGCCGGATCATTAAAAAAAAAAAAAGAGAGGAAAGGGGATGAGTGTGTGAAGTAAAAAAAAGTAGAGATGAGTAACAGAGAGTGAACAAGGTAAAGTGTAG
+
BBCCBFFFFFCCGGGGGGGGGGGGGHHGGHHHHHHHGGGHHHHHHGHHHHHHHHHHGGGHGHGGGHHHHHHHHHHGHHHGHHGHHHHHHHHHHHHHHHGGGGHHHGGGGGFGHHHGGHHHHHHHHHHHHHHHHHFGDGGFDG2HFF?AE/><<AE-<.<FHGFF1BFEEG?-:9:..9/...//...-.::0:000:9.000000009-;-.0000900000000000///.000000//.00;0000000
@M03495:530:000000000-LYBTV:1:1101:23090:22960 2:N:0:CATCACCC+TGCTATAT
ATATTTTGCCGTTGATAAACCAGCTAATCCTGAAAAAAAAATCAAAGCTAAAAACTACAATGCTAAGACCACGATGTGACTGCTATCAAAGTTAGATATATATGTAAATTATTCATCTGTCAAATCCTAGAATTATATCATACCTGCTCCAGCAATCACGACCTGTAATGGTTTAGTGGGTTGTTCACTGTTTCTGAAAAATGAAGATAGTTGTCCAGCTTCCAAAAAGTTTATTGTGTTTTCTAGTGGAG
+
A?AABBFFBFBAGGGFGGGGGGHHFHHHHHHHHHHHGGGGGHHHHGEGHHFHHHGFHHGHGHGHHHEGHHHHGGHGHGHHHFGHHHHHHGFHGHHHHGHHHHHHFHHGHFHHGHFHHEHFFHHGGHCFHHEHHHHHHFHHHHHFFHHHEFHHHHEHFBF?FGGCHFGGHHGFGGHF1<GFGFC?GHHHHHHHHHHFHHHH<GFHHGHFGHHEFHHBFFFBCHHB;CC?.BFFGGGGGGGGGFF0;;;09C?
@M03495:530:000000000-LYBTV:1:1101:9456:22960 2:N:0:CATCACCC+TGCTATAT
ATATTTTGCCGTTGATAAACCAGCTAATCCTGAAAAAAAAATCAAAGCTAAAAACTACAATGCTAAGACCACGATGTGACTGCTATCAAAGTTAGATATATATGTAAATTATTCATCTGTCAAATCCTAGAATTATATCATACCTGCTCCAGCAATCACGACCTGTAATGGTTTAGTGGGTTGTTCACTGTTTCTGAAAAATGAAGATAGTTGTCCAGCTTCCAAAAAGTTTATTGTGTTTTCTAGTGGAG
+
AAAAAFFBFFBAGCGGGFGGGGHHHHHHHFHGHGHHHGGFGFCHHGFHHHHHGHGGHHHFHGHHHFHHHHHHDEFGHHHHGHBGHGEHGHHHGHHGHGHHHGHHGGEHHFGHFHHHHHGGGHGHHHHHGHGHHHHHGHHGHHHEHGFGHHHGHGGHHHHGGGGGHHHBHGHHHCFFFGHGGFGGHFHHFDGHHHGHBGHGHFHHHBFHFHHHHHHFGHFHGGHGFBCEGFGGGGFF;CFFGFGFFGGEFB?
@M03495:530:000000000-LYBTV:1:1101:6696:22963 2:N:0:CATCACCC+TGCTATAT
ATATTTTGCCGTTGATAAACCAGCTAATTCCAAAGCTCACATGCTGACAGATCGGAAGAGCGTCGTGTAGGGAAAGAGTGTATATAGCAGTGTAGATCTCGGTGGTCGCCGTATCATTAAAAAAAAAAAAAAAATACGAAATCGAAGGTGGGGAGGGCGAAGAAATACATCACGAAAGCCATACCATAGTGTACTACAAAATCGAGATAAATTGGAAAGATAGGATCGAAAGAGCTGACGAATGGTACAGG
+
ABABBFFFFFCCGFGGGGGGGGHHHHHHHHHHHHHHHHHHGHHHHHHHHHGHFHDFGGHGGGFGGAEAGGHGEEGHHHHGHHHHHHHGHHGHFHHEFH4F1EEGD1@>@EE@EF044FH44FF?<<////--<-.0<.....;.;/../;.--.--;.:;--./9B///////...../.;//////////9/////9//.//.9..9/////;////.////;///../.;///////:.-.///9////
@M03495:530:000000000-LYBTV:1:1101:4820:22976 2:N:0:CATCACCC+TGCTATAT
ATATTTTGCCGTTGATAAACCAGGACTCAGGCTGGACCAAAGCTCACATGCTGACAGATCGGAAGAGCGTCGTGTAGGGAAAGAGTGTATATAGCAGTGTAGATCTCGGTGGTCGCCGTATCATTAAAAAAAAAAGAAATGCTCGTCTCCACGCGGGCCAGACCAATCCACAAGCAGCTCAGTGTGTGAGCGGCTGTCTTACACATCGGTGTGCTCATATCCTATACACTCAGTGCTGTACAGTAGAAGCC
+
AAABBFFFFFBBCFGGGGGGGGHGFHHHHHHHHHGHHHHGFHHHHHGFHHFHHGGHHGHGHGGGGFHHGGGE>EGFHHFFCEHHHHHGGHHGHGFGFHHGGFG4GFDGGAAFGFEEFEE/B0B33?FFBFC/>A>>.0011111.-<./0=/.<---9-...../.:/90/;.../////09000/.:///--;--9//;///////....:.///////////9:/:://///;//////;//://;//.
@M03495:530:000000000-LYBTV:1:1101:20005:22979 2:N:0:CATCACCC+TGCTATAT
ATATTTTGCCGTTGATAAACCAGCTAATCCTGAAAAAAAAATCAAAGCTAAAAACTACAATGCTAAGACCACGATGTGACTGCTATCAAAGTTAGATATATATGTAAATTATTCATCTGTCAAATCCTAGAATTATATCATACCTGCTCCAGCAATCACGACCTGTAATGGTTTAGTGGGTTGTTCACTGTTTCTGAAAAATGAAGATAGTTGTCCAGCTTCCAAAAAGTTTATTGTGTTTTCTAGTGGAG
+
3AAABFFFFFBAGGGGGGGGGGHHGHHHHHHHHFHHFGGEEGFHHHHGHHHFHHGHHFGHHGFFHHHHGCGHGGEGHHD@GGFHHFFHFFEGBGHFHHGFGHHGHHHHFHHHFHHHHFHGHHHHGGHHHFHHHHHHHHHGHHBGFHAF3GHFHHFHHGHGD@CEGGHGGHH<GHHF1GHGAFGGHHFHHFHHHFHHHHHHEHHHHHFFFHHGHHGHHHHECFFHHB..CFFGFFGFFBFFBBFFG09BA0E
@M03495:530:000000000-LYBTV:1:1101:7449:23061 2:N:0:CATCACCC+TGCTATAT
ATATTTTGCCGTTGATAAACCACCCTCCCTGTGGTCGTTATCTTGCTCCTTCTGTCGTCAACGAATTTACTAATTCCAAAGCTCACATGCTGACAGATCGGAAGAGCGTCGTGTAGGGAAAGAGTGTATATAGCAGTGTAGATCTCGGTGGTCGCCGTATCATTAAAAAAAAAAAAAATGGAAGAGAAGGTAGGGGGTGATGCACTATATACGACACGAAGTCAGTCAGCAGGCGTTGAGTATCATAAGAA
+
AABCCFFFFFCBGGGGGGGGGGGGGHHGGHHHHHGHGGGHHHHHHHHHHHHHHHHHGGGHGDEGGHHHHHHHHHHHHHHHHGHHHHHHHHHHHHHHHHHHGGGGHHHGGGGEGHHHHGHHHHHHHHHHHHHHEEHHHHDHHH2FFFHGCCEC=D/DDC.<<FGFDGG1>-C-------.0000/..99/.000.9.---.00000;000000...-:9;...00900;000:..-.--.000000000000
@M03495:530:000000000-LYBTV:1:1101:17980:23074 2:N:0:CATCACCC+TGCTATAT
ATATTTTGCCGTTGATAAACCAGTCAGGAGTCCAAAGCTCACATGCTGACAGATCGGAAGAGCGTCGTGTAGGGAAAGAGTGTATATAGCAGTGTAGATCTCGGTGGTCGCCGTATCATTAAAAAAAAAAAAAGAAGAAAGAGTAGAGCAAGAGGTAAGGTCTAGTAGAAATGACGTAGAATCACAATATGGAAACAGGTATTACGAGTATGAAACAGAGTAGTAAAGAGAGTGTGCAAAGGATGTCACGG
+
BCCCCFFFFFCCGGGGGGGGGGHHHHHHHGHHHHHHHHHHHHHHHFHHHHHHHHHHGGGGGHHGEGFEEGHGHGGHHHHHHHHHHHHHHHHHFG4FDEFHHHHG?EE?FE?EE//EFFGFHB4DDC?DCC/<<..0010<0</0000000///..0:000;00000:00000000;....000000000000000///.000000...::000000//;/000:00000//.:000:000///000000..
@M03495:530:000000000-LYBTV:1:1101:19826:23080 2:N:0:CATCACCC+TGCTATAT
ATATTTTGCCGTTGATAAACCAGCTAATCCTGAAAAAAAAATCAAAGCTAAAAACTACAATGCTAAGACCACGATGTGACTGCTATCAAAGTTAGATATATATGTAAATTATTCATCTGTCAAATCCTAGAATTATATCATACCTGCTCCAGCGATCACGACCTGTAATGGTTTAGTGGGTTGTTCACTGTTTCTGAAAAATGAAGATAGTTGTCCAGCTTCCAAAAAGTTTATTGTGTTTTCTAGTGGAG
+
AABBCFFFFFCAGGGGGGGGGGHHHHHHHHHHHHHHHGGGGHFGHHFFHHHHHHGHHHHHGHHHHHHHGHHHGGHGHBHHFGBHFEGHHHHHHHHHHHHHHHHHHHHHHHHHHHHHHHHHGHHHHHHHHFGHHHHHHHHGHHHFHHHFFHHHH?GHGGHGGGGGHHHFHHGGFHHHGGHHGGGGHHGHHHHHHHGHHHGHFHHHHHFHHHHHHHHFHHFHGHGB9FE.EFGGGGGGGGGGGGFGEFGFGFE
@M03495:530:000000000-LYBTV:1:1101:18653:23081 2:N:0:CATCACCC+TGCTATAT
ATATTTTGCCGTTGATAAACCAGCTAATCCTGAAAAAAAAATCAAAGCTAAAAACTACAATGCTAAGACCACGATGTGACTGCTATCAAAGTTAGATATATATGTAAATTATTCATCTGTCAAATCCTAGAATTATATCATACCTGCTCCAGCAATCACGACCTGTCCTGGCAAACAACCTGCAGAAAAGCCAATCAAATATATTTTCACAAGAGATGGAATGTGAGGCAATAATAGAGTACAAAGGTTGA
+
AABCBFFFFFCBGGGGGGGGGGHGHHHHHHHHGHHHHGGGGHHHHHGHHHHHHHGHHHHHFHHHHHHHHHHHGGHGHHHHHHGHHHHHHHHHHHGHHHHHHHHHHHHHHGHHHHHHHHGHHHHHHHHHHHHHHHHHHHHHHHHGHHFHHHHHGHHHHGHGGGGGHHHHHHHHHHHHHHGDHHHHHHHHGHHHHHGHHGHHHHHFHHHHHHHHHHHHHGHHGGHCFGGGGGGGGGGGGGGCFFFGGGGFGGB
@M03495:530:000000000-LYBTV:1:1101:17075:23095 2:N:0:CATCACCC+TGCTATAT
ATATTTTGCCGTTGATAAACCAGCTAATCCTGAAAAAAAAATCAAAGCTAAAAACTACAATGCTAAGACCACGATGTGACTGCTATCAAAGTTAGATATATATGTAAATTATTCATCTGTCAAATCCTAGAATTATATCATACCTGCTCCAGCAATCACGACCTGTAATGGTTTAGTGGGTTGTTCACTGTTTCTGAAAAATGAAGATAGTTGTCCAGCTTCCAAAAAGTTTATTGTGTTTTCTAGTGGAG
+
>ABB?BDFFFBBGGGGGGGGGGHHHHHHHGDFHHHHHGGGCHFBHFBCHFGFEHGHHGHHHHEFFHHHFGHHGGHGCBGGGHBGEDBFHHHDGHFHHGHHHHHHFHHFHBGHHGHGHHHHHHGHHFHHHHFHHHHHHHGHHHBCGGFFHFHGEFFHFFGFEFFGHFHGHHHGHFFG1GGHEGGGHHHHHGDGHHHHHBGFHHGHDCCGBGHFGGHFHHHFGHHFHCGEE9FGFGGBFF/FFFGFGGFGG0C
@M03495:530:000000000-LYBTV:1:1101:22234:23121 2:N:0:CATCACCC+TGCTATAT
ATATTTTGCCGTTGATAAACCAGCTAATCCTGAAAAAAAAATCAAAGCTAAAAACTACAATGCTAAGACCACGATGTGACTGCTATCAAAGTTAGATATATATGTAAATTATTCATCTGTCAAATCCTAGAATTATATCATACCTGCTCCAGCAATCACGACCTGTAATGGTTTAGTGGGTTGTTCACTGTTTCTGAAAAATGAAGATAGTTGTCCAGCTTCCAAAAAGTTTATTGTGTTTTCTAGTGGAG
+
AAABBFFFFFB>EEGGGGGGGGGHHHHHHHHHHHHHGGGGGHHGHHHHHHHHHHGHHHHHHEFHHHHHGHHHGCHGHHEFFHHHHHHHGHHFHHHGHHHHGHHHHHHHHHHHHHHEHHHHHHFHHHHHHHHHHHHHHGHHHHGHHHGHHHGHHHHHHGGGGGGGHGFHGHHBGGGB>DGHCFFAGHHHHHHHHGHHFGGHFGGDGHHHHGGGFCGFFFGHGFHG:G.ECCFFFGFFFF9FFFF0BFGBFFG
@M03495:530:000000000-LYBTV:1:1101:5338:23147 2:N:0:CATCACCC+TGCTATAT
ATATTTTGCCGTTGATAAACCAGCTAATCCTGAAAAAAAAATCAAAGCTAAAAACTACAATGCTAAGACCACGATGTGACTGCTATCAAAGTTAGATATATATGTAAATTATTCATCTGTCAAATCCTAGAATTATATCATACCTGCTCCAGCAATCACGACCTGTAATGGTTTAGTGGGTTGTTCACTGTTTCTGAAAAATGAAGATAGTTGTCCAGCTTCCAAAAAGTTTATTGTGTTTTCTAGTGGAG
+
ABBCCFFFFFBAGGGGGGGGGGHHHHHHHHHGHGGHFGGGGHFHHHGGHHHGHHGHHHHHHHHHHHHHHGHHGGHGHEGGFGFHHHHHHHHHHHHHHHHHHHHHHHHHHHHHHHHHHHGHHHGHHHHHHHHHHHHHHHHHHHFHHFHHFHHHHHHHHHHFFGGGHHHHHHFFFHHGGHAGFGGGHGHHHHHFHGHHHHHHGHHEHGHFHHCGHHGHFBGHHHCFCGHEG0CFGGGGGGGGGFGGGFFFF0.
@M03495:530:000000000-LYBTV:1:1101:19290:23149 2:N:0:CATCACCC+TGCTATAT
ATATTTTGCCGTTGATAAACCAGCTAATCCTGAAAAAAAAATCAAAGCTAAAAACTACAATGCTAAGACCACGATGTGACTGCTATCAAAGTTAGATATATATGTAAATTATTCATCTGTCAAATCCTAGAATTATATCATACCTGCTCCAGCAATCACGACCTGTAATGGTTTAGTGGGTTGTTCACTGTTTCTGAAAAATGAAGATAGTTGTCCAGCTTCCAAAAAGTTTATTGTGTTTTCTAGTGGAG
+
?AABBFFFFFDAFGGGGGFGGGGHHHHHHHHHHHHHHGGGGHHFHHHGHGHGGHGHHFHHHHFHHGHHHHHHGGHGGHHHHGFHHGHHHHHHHHHHHHHHHHHHFHHHHHHHHHHHHHHHHHHHHHHHHHHFHHHHHHGHHHHHFHFHGFGHFHHHHFFGGGGGGHGHGHHGHHHHFEHGFGGGGHHHHHGHFHHHFFFFHHFFFG0CHHHHFGHHGGBCCFHBCCHA?BFFGGGGGGFFGGGEBBFFA9A
@M03495:530:000000000-LYBTV:1:1101:12224:23162 2:N:0:CATCACCC+TGCTATAT
ATATTTTGCCGTTGATAAACCAGCTAATTCCAAAGCTCACATGCTGACAGATCGGAAGAGCGTCGTGTAGGGAAAGAGTGTATATAGCAGTGTAGATCTCGGTGGTCGCCGTATCATTAAAAAAAAAAAAAAAGAGAAAGCAGGAAGGGGACGCACAATGTGATGAGAGATGGGAAGATATGCGAAGAAGCAGCGTGTGGTTGAATAAACGAGAGATAGCAGTCGAGCAGAGAGAGTAGTAACGAGCAGAG
+
CCDDDFFFFFDBGGGGGGGGGGHHHHHHHHHHHHHHHHHHHHHHHHHHHHHHHHGGGGHGHGGGGEFGHHHGHHHHHHHHHHHHHHGHHHHHGFHFFEGHHGEGGEFEEGGEE0FHHGHHHFHBDGCG@/<--<.//000/0/../<.<-.---<--/:000<000000.000./09.00000..-<.//00//<.<..9/.</000000....-.<:000000.9-.-//.<...0000000...--//.
@M03495:530:000000000-LYBTV:1:1101:15896:23188 2:N:0:CATCACCC+TGCTATAT
ATATTTTGCCGTTGATAAACCAGCTAATTCCAAAGCTCACATGCTGACAGATCGGAAGAGCGTCGTGTAGGGAAAGAGTGTATATAGCAGTGTAGATCTCGGTGGTCGCCGTATCATTAAAAAAAAAAAAAACGAGGGAGCTGGAGGTGGAGGGACATGGATGTCGAAACGCACATATGAGGTTAGAGAGGCTCGAGTCAAGGTGTTCAAGCTAGTTATAGTGTAGTGGTAGTAGACGCATACATGTCAGT
+
BCCDDFFFFFECGGGGGGGGGGHHHHHHHHHHHHHHHHHHHHHHHHHHHHGHHHGEGGHHHGGGGEGGHHHGFHHGGHGHHGHHHHHHHHHHGFHBG4FGHGEFGE3E/EF/<0B4GFFDFGHGGG@C//-<.-..-<....<:CG.:.:...-...00/010019...-.--<-101111://:.1<1.....--.</1<<<000.1111<010:111111:1111/.:110:111.--..00:111<11
@M03495:530:000000000-LYBTV:1:1101:10787:23194 2:N:0:CATCACCC+TGCTATAT
ATATTTTGCCGTTGATAAACCACCCTCCCTGTGGTCGTTATCTTGCTCCTTCTGTCGTCAACGAATTTACTAATTCCAAAGCTCACATGCTGACAGATCGGAAGAGCGTCGTGTAGGGAAAGAGTGTATATAGCAGTGTAGATCTCGGTGGTCGCCGTATCATTAAAAAAAAAAAAAAAGAAAAGAGTATGTGTTGGGGAGATATTAGAGTAAATAATAAATGAAGAATAAAGAGGTGTCAAAGACATAAA
+
BCCCDFFFFFDCGGGGGGGGGGGGGHHGGHHHHHHHGGGHHHHHHHHHHHHHHHHHGGGHGHGGGHHHHHHHHHHHHHHHHHHHHHHHHHHHHHHHHHHHGGGGHHHGGGGGGHHHHGHHHHHHHHHHHHHHHHHHHHBDGFFHFGHGACD?=@@?F@.00GBDHFFHFF@ECEC;---...///./0:00:00/..-9.-./00000000000000:000000000/0000;0/.;.000000///;000
@M03495:530:000000000-LYBTV:1:1101:17304:23195 2:N:0:CATCACCC+TGCTATAT
ATATTTTGCCGTTGATAAACCAGCTAATCCTGAAAAAAAAATCAAAGCTAAAAACTACAATGCTAAGACCACGATGTGACTGCTATCAAAGTTAGATATATATGTAAATTATTCATCTGTCAAATCCTAGAATTATATCATACCTGCTCCAGCAATCACGACCTGTCCTGGCAAACAACCTGCAGAAAAGCCAATCAAATATATTTTCACAAGAGATGGAATGTGAGGCAATAATAGAGTACAAAGGTTGA
+
BABBCFFFFFCCGGGGGGGGGGHHHHHHHHHHHHHHHGGGGHHHHHHHHHHHHHGHHHHHGHHHHHHHHHHHGGHGHHHHHHBGHHHHHFHHHHHHHHHHHHHHHHHHHHHHHHHHHHHHHHHHHHHHHHHHHHHHHHHHHHHHHHHEGHHHHHHHHHHGGGGGHHHHHHGHHHFHHHHGHHHHHHFHHEGFHHHGHHHHHHGHHHHHHHHHHHHHFHHGHHH;FBFGGGGGGFCFBFF;FBFFFBFCBFB
@M03495:530:000000000-LYBTV:1:1101:11383:23196 2:N:0:CATCACCC+TGCTATAT
ATATTTTGCCGTTGATAAACCAGCTAATCCTGAAAAAAAAATCAAAGCTAAAAACTACAATGCTAAGACCACGATGTGACTGCTATCAAAGTTAGATATATATGTAAATTATTCATCTGTCAAATCCTAGAATTATATCATACCTGCTCCAGCAATCACGACCTGTAATGGTTTAGTGGGTTGTTCACTGTTTCTGAAAAATGAAGATAGTTGTCCAGCTCCCAAAAAGTTTATTGTGTTTTCTAGTGGAG
+
1>AAAFFF1FDAGGGGG3GGFGFHGHGGFFGHFBBE0EEE/FABFDFFHHHHFHGFFHHHHHHHHBGHHFGHGCHGGFDGHHEHHHHHEHHHHHGHGHGHHGHHFHHHHHHHHHHHHHHGHHGHHHHHHHEFHHHHGHHFHHGHEHFHHEGHHHHHEFHGGCGG<FHEFGHFGHHHHHG.<<CFHHGHHHHHHHHGHGDG.CGBDGGEEFGGFCCCCHCCC/://;.CE9FGGFGGFCB9FBFFBF90.CE
@M03495:530:000000000-LYBTV:1:1101:19104:23215 2:N:0:CATCACCC+TGCTATAT
ATATTTTGCCGTTGATAAACCAGCTAATCCTGAAAAAAAAATCAAAGCTAAAAACTACAATGCTAAGACCACGATGTGACTGCTATCAAAGTTAGATATATATGTAAATTATTCATCTGTCAAATCCTAGAATTATATCATACCTGCTCCAGCAATCACGACCTGTAATGGTTTAGTGGGTTGTTCACTGTTTCTGAAAAATGAAGATAGTTGTCCAGCTTCCAAAAAGTTTATTGTGTTTTCTAGTGGAG
+
AABCBFFFFFCCGGGGGGGGGGHHHHHHHHHHHGHGGGGGGHHHHHHHHHHHHHGHHFHHHHHHHHHHHHHHGGHEGGHHHGFFHGHHHHHHHHEHHHHHHHHHHGHHHHHHFHHHHHGHHHHHHHHHHHGHHHHHHHHHHHEHHHFFHHHHGHFHHFHGGGGFHHHHFHHFHHHHDFHEEGGGHHGHHHHHHHHHHBGGHHGHHHGFHHHFHGHGGHGHGHFHF0::EBGGGGGGGG9CFGGGGFGGGEF
@M03495:530:000000000-LYBTV:1:1101:13185:23234 2:N:0:CATCACCC+TGCTATAT
ATATTTTGCCGTTGATAAACCACCCTCCCTGTGGTCGTTATCTTGCTCCTTCTGTCGTCAACGAATTTACTAATTCCAAAGCTCACATGCTGACAGATCGGAAGAGCGTCGTGTAGGGAAAGAGTGTATATAGCAGTGTAGATCTCGGGGGTCGCCGGATCATTAAAAAAAAAAAAAAAGGTAAAATTAAAGAATGACGAGAAAGTGTGAAAAGAGAACAAGATGTGTGCAGACGCGCACTTGGAGGAGAG
+
ABCCCFFFFFCBGGGGGGGGGGGGGHHGGHHHHHHHGGGHHHHHHGHHHHHHHHHHGGGHEHGGGHHHHHHHHHHHHHHHGHHHHHHHHHHHHHHHHHHHGGGGHHHGGGGEGGHHHGHHHHHHHHHHHHHHHHHHHHHHFD>>>DG//><-.<A.<--::CGBCG0C0-@?AA--:--..0:0:00000:00.00:0..-..0000000009/.//00////00:90.0000.---:---0000/.....
@M03495:530:000000000-LYBTV:1:1101:20115:23253 2:N:0:CATCACCC+TGCTATAT
ATATTTTGCCGTTGATAAACCACCCTCCCTGTGGTCGTTATCTTGCTCCTTCTGTCGTCAACGAATTTACTAATTCCAAAGCTCACATGCTGACAGATCGGAAGAGCGTCGTGTAGGGAAAGAGTGTATATAGCAGTGTAGATCTCGGTGGTCGCCGGATCATTAAAAAAAAAAAGAGTAGAAAAGATGGATGGAGAGGGGGGGTGGTTATAGTAGTAGGAAAGAGGCGAGAACTGATGGAGTACGTCAGT
+
CCCCCFFFFFDBGGGGGGGGGGGGGHHGGHHHHHGHGGGHHHGHHHHHHHHHHHHHGGGHGHGGGHHHHHHHHHHHHHHHHHHHHHHHHHHHHHHHHHHHGGGGHHHGGGGEGHHHHGHHHHHHHHHHHHHHHHHHHGGFGB2F2@GFEEG/1A//E--.<<D1>DD1D?@E---.9/111111//.<10/10.//0...----<--..10111111<1001/.//..<---.0<00:10//0/1./<..:
@M03495:530:000000000-LYBTV:1:1101:21865:23270 2:N:0:CATCACCC+TGCTATAT
ATATTTTGCCGTTGATAAACCAGCTAATCCTGAAAAAAAAATCAAAGCTAAAAACTACAATGCTAAGACCACGATGTGACTGCTATCAAAGTTAGATATATATGTAAATTATTCATCTGTCAAATCCTAGAATTATATCATACCTGCTCCAGCAATCACGACCTGTAATGGTTTAGTGGGTTGTTCACTGTTTCTGAAAAATGAAGATAGTTGTCCAGCTTCCAAAAAGTTTATTGTGTTTTCTAGTGGAG
+
AABCCFFFFFCBGGGGGGGGGGHHHHHHHHHHHHHHHGGGGHHGHHGGHHHHHHGHHHHHHHHHHHHHHGHHGGHGHHHHHHGHHHHHGHHHHHGHHHHHHHHHHHHHHHHHHHHHGGHHHHHHHGHHGHHHHHHHHHHHHHHHFHFHGHHHGFCGHHHGGGGGHDGHGHGFGHGGGGHHGGGGHHHHFHHHHHHHHHFHEFHHHHGHHGHHHHFGHFFFGHEGCBCEGFGGGGGGGGGGGFB0CFFGGGG
@M03495:530:000000000-LYBTV:1:1101:8182:23274 2:N:0:CATCACCC+TGCTATAT
ATATTTTGCCGTTGATAAACCACCCTCCCTGTGGTCGTTATCTTGCTCCTTCTGTCGTCAACGAATTTACTAATTCCAAAGCTCACATGCTGACAGATCGGAAGAGCGTCGTGTAGGGAAAGAGTGTATATAGCAGTGTAGATCTCGGTGGTCGCCGTATCATTAAAAAAAAAAAAGACTGATGTGAAGGTGGATCATGTGTGAGTAATTAAGATAAACGAAGACAATAGGAACATGGACGTAAGACAATT
+
CCCCCFFFFFCCGGGGGGGGGGGGGHHGGHHHHHGHGGGHHHHHHGHHHHHHHHHHGGGHGHGGGHHHHHHHGHHHHHHHGHHHHHHGHHHHHHHHHHHHGGGGHHHGGGGEGHHHGGHHHHGHHHHHHHHHGHHHHHGHFEGHHHHGFC//1EA?C<.<<GDDFGF1FEGGG---../10011:111<0<0..<0<11111.11=1111:11111:1:..<<./</011:01./10/:0-....1<//01
@M03495:530:000000000-LYBTV:1:1101:16158:23274 2:N:0:CATCACCC+TGCTATAT
ATATTTTGCCGTTGATAAACCACCCTCCCAAAGCTCACATGCTGACAGATCGGAAGAGCGTCGTGTAGGGAAAGAGTGTATATAGCAGTGTAGATCTCGGTGGTCGCCGTATCATTAAAAAAAATAACATATAGAGATATTAGTAAAAATGAGAAGAACAAATATAGAAACACACAGAAAGATGAGCAAATTAGGTACAGCTACCATATAACAGATACTAAGACATAACATCAGTTCCAACGTGCCTAACG
+
BBBBCFFFFFCAGGGGGGGGGGGGGHHGGHCHHHHHHHHHGHHGHHGFFFGHGGGGHHHGFGGGEFGHFGFGHFGHHHHHHHHHFHHHGGFFBDHFFFGF?FD/?>//></FCBEHHFGFFF//0@@>22222211?=11@1111111==11111<1<0000111110=0//.....<<00:00000;/0000000;0000000/;9000;900/0000;0000/;000000090000000;:A:.000/.
@M03495:530:000000000-LYBTV:1:1101:23073:23286 2:N:0:CATCACCC+TGCTATAT
ATATTTTGCCGTTGATAAACCAGCTAATCCTGAAAAAAAAATCAAAGCTAAAAACTACAATGCTAAGACCACGATGTGACTGCTATCAAAGTTAGATATATATGTAAATTATTCATCTGTCAAATCCTAGAATTATATCATACCTGCTCCAGCAATCACGACCTGTCCTGGCAAACAACCTGCAGAAAAGCCAATCAAATATATTTTCACAAGAGATGGAATGTGAGGCAATAATAGAGTACAAAGGTTGA
+
ABCCBFFFFFCBGGGGGGGGGGHGHHHHHHHHHHHHHGGGGHGGHGHHHHHHHHGHHHHHHHHHHHHHHHHHGGHGHHHHHHHHHHHHHHHHHHHHHHHHGHHHHHHHHHHHHHHHHHHHHHHHHHHHHHHHHHHHHGHHHHHHHHHHHHGHFHHHHHHGGGGGHHHGHHFHHHHHHHHGGHGHHHHHHHHHHHHHHHDHHHFFGGGHHHHHHHHHHHGEHHHGGGGGGGGGGB0BFFGBF0FGGGE9CFB
@M03495:530:000000000-LYBTV:1:1101:5779:23289 2:N:0:CATCACCC+TGCTATAT
ATATTTTGCCGTTGATAAACCACACTTCTTGCCCTCCAAAGCTCACATGCTGACAGATCGGAAGAGCGTCGTGTAGGGAAAGAGTGTATATAGCAGTGTAGATCTCGGTGGTCGCCGTATCATTAAAAAAAAAAAGAACACAACTCTCGGCACCTAGAACTCGCATTGTTATCACCAATGTGTCTACAGTATAACTCGTGCAGCGGACTCAGCAACATACAGTACCAACACATCTACAATTGGATTACTAT
+
AABCCFFFFFCBGGGGGGGGGGGHGHHHHHHHHHHHGHHHHGHHHHHHGHHGHHHHHHHHGGGGHHHGGGGGGGHHHGHHHHHHGHHHHHHHHHHHHHGHHGHFHHHGEEG?GGEGGE/EFFHEHGGHB/BC</<>.0000..<<100...--./000000;.--..000<0000::.0000;000000;;00900;....:;0-----/0;00/../000:0:0900....00:00000;00;00;0009
@M03495:530:000000000-LYBTV:1:1101:10462:23293 2:N:0:CATCACCC+TGCTATAT
ATATTTTGCCGTTGATAAACCAGGACTCAGGCTGGACCAAAGCTCACATGCTGACAGATCGGAAGAGCGTCGTGTAGGGAAAGAGTGTATATAGCAGTGTAGATCTCGGTGGTCGCCGTATCATTAAAAAAAAAAAGAAGTAACAGAATCCTGGCCAACAGATCTCAACTAGATCATACAAAGGGACTATGACACGGTGTTGACTAAGACAATATAGAACTACTTGGGATAGTCTGGCAGCGAACCTCAGG
+
CCCCCFFBFFCCGGGGGGGGGGHGHHHHHHHHHHGHHGHHHHHHGHHHHHHHHHHHHHHHHGGGGHHHGGGGFGHHHHGGHHHHHGHBGHHHHHHHGHHFFGGGHHGHG?EFEDE/EGEAGCHBBGHGFB//A/>C..0011>=11/000000/..<...//;00;00/00000000:00:0//..9./000000.-..;..00000000//900000000000000..0/0:000/9;9.-----//00/
@M03495:530:000000000-LYBTV:1:1101:22131:23294 2:N:0:CATCACCC+TGCTATAT
ATATTTTGCCGTTGATAAACCAAAGCTCACATGCTGACAGATCGGAAGAGCGTCGTGTAGGGAAAGAGTGTATATAGCAGTGGAGATCTCGGTGGGGGCCGTATCATTAAAAAAAAAAAGTTATAACTCTTTTGAAGCTTGGGAGGGAGAAACACACCAGCATGAGATCGCATAGCTGGTGGTCGTCGCTGTGACGGACGTTTGGAACCCCAGAGTCCCGCTTAACAGAGCTCGTACAGCGGCCTCTAAAA
+
?AAABFFFFFBBGGGGGGGGGGDEHFFHGHHHHHCGAB3FGFC2EEFCFFC?EGGEFHHDDFFFAFFFHHHHFHHFB5DGHH3B13BD441?1>1//>>//</B0?4BB3FDF@C////.<>1D11111><><1.11000/....--.;.;//;...;:..;0000000;CA..0/=F///:.:--.;=...///;-.--.9/..//9..:.;.AB///---../;;//////.-...//----9.//99/
@M03495:530:000000000-LYBTV:1:1101:24995:23304 2:N:0:CATCACCC+TGCTATAT
ATATTTTGCCGTTGATAAACCAGAACCATCCAAAGCTCACATGCTGACAGATCGGAAGAGCGTCGTGTAGGGAAAGAGTGTATATAGCAGTGTAGATCTCGGCGGTCGCCGGATCATTAAAAAAAAAGACCACGAACCAGAAAAAGGCTGCGATGCTGGCGGTATTCCTTAAGCACCGCCCCCATTACGAGCATCAATCAACGCTCAACTCAAGATCGTAAGTGGTTACGTGAGGTACATAGTGTAACAGG
+
BBBABFFFFFDAFGGGGGGGGGHHFHGFHHHGHGHHHHHHHHHHBGBFGFBFHHGEFGGHGGGGEAEAGFDF3FEFGFGGEGDD4BGBHH4@@FE4BB4@GG1>E/E/<?B//?CGH22FF21<<@C..///..-<--.:.;;/.C?C/..-999900/.--:9.0000////:/;.-----;9.///.9.--B/B//;/99.9.../.9////://..;../9//9//9:.;..///;//://///9//.
@M03495:530:000000000-LYBTV:1:1101:18511:23325 2:N:0:CATCACCC+TGCTATAT
ATATTTTGCCGTTGATAAACCAGCTAATCCTGAAAAAAAAATCAAAGCTAAAAACTACAATGCTAAGACCACGATGTGACTGCTATCAAAGTTAGATATATATGTAAATTATTCATCTGTCAAATCCTAGAATTATATCATACCTGCTCCAGCAATCACGACCTGTAATGGTTTAGTGGGTTGTTCACTGTTTCTGAAAAATGAAGATAGTTGTCCAGCTTCCAAAAAGTTTATTGTGTTTTCTAGTGGAG
+
ABBBBFFFFFBBGGGGGGGGGGHHHHHHHHHHHHHHHGGGGHFHHHHHHHHHHGGHHHHHHHHHHHHHHHHHGGHGHFHHFHGHHHHHHHHFFHFHHHGHHHHHHHHHHHHHHHHGHHHHHHHHHHFHHHHHHHHHHHHHHHHFGHHHFFHGFHFHHHHGGGGGHHHHHHE1FGHHFHHHGGGGHHHHHGHHHHHHHHGHFAHHEFCGHHGHHGGBHFCGHHFHHHH?EBFGGGGGGFFFBFFGBGFGGGE
@M03495:530:000000000-LYBTV:1:1101:13802:23328 2:N:0:CATCACCC+TGCTATAT
ATATTTTGCCGTTGATAAACCACCCTCCCTGTGGTCGTTATCTTGCTCCTTCTGTCGTCAACGAATTTACTAATTCCAAAGCTCACATGCTGACAGATCGGAAGAGCGTCGTGTAGGGAAAGAGTGTATATAGCAGTGTAGATCTCGGTGGTCGCCGTATCATTAAAAAAAAAAAGAGAAAAGAAAAACAGTGACGAGGTGGGAGCAAGATAGAAGTAGGAGGACGAATGAATTGAGTAATGGGTGAAACT
+
BCCBCFFFFFDCGGGGGGGGGGGGGHHGGHHHHHGHGGGHHHHHHHHHHHHHHHHHGGGHGHGGGHHHHHHHGHHHHHHHHHHHHHHHGHHHGHHHBGHHGGGGGHHGGGFEGGHHHGHGHHGHHHHHHHHHHHHHHHFHHF2GHGGG?CEC1A/?A/<0FBFGFB><1-AECC-.://00//..//.../0000..--.;.-.9..///00:00000000:...-9-.00:00000:000:0.:..0000
@M03495:530:000000000-LYBTV:1:1101:8645:23358 2:N:0:CATCACCC+TGCTATAT
ATATTTTGCCGTTGATAAACCAGGACTCAGGCTGGACCAAAGCTCACATGCTGACAGATCGGAAGAGCGTCGTGTAGGGAAAGAGTGTATATAGCAGTGTAGATCTCGGTGGTCGCCGTATCATTAAAAAAAAAAAGAGAGCGGGAGCGGAGCAATCACAAGTAGAATGTAAGAACGAGTCTACACGTACTCAGTGCGCAAAGCACACATACTCGAACACAGACAGCTAGACAGCAGGATTCTCACTTAAG
+
BBBBBFFFFFBBGGGGGGGGGGGGHHHHHHHHHHGHHHHHGHHHHHHHHHBGHHHHHEHHHGGGGHHGGEGEEEFGHHFBFGHHFBFFFHHHHHHHHGHBGFDD4D?GGFEE>3</?E/?CCGG3?3B3BC<C//-..00..-----.-:---./00:/09.;09000;90090;/9.../0000..9...///;//-----9./9.:./////....-.../....;;////......////////////
@M03495:530:000000000-LYBTV:1:1101:10386:23362 2:N:0:CATCACCC+TGCTATAT
ATATTTTGCCGTTGATAAACCACCCTCCCTGTGGTCGTTATCTTCTAGCTGCCATAGCAATGTCACAACCACTTCTTGCCCTCCAAAGCTCACATGCTGACAGATCGGAAGAGCGTCGTGTAGGGAAAGAGTGTATATAGCAGTGTAGATCTCGGTGGTCGCCGTGTCATTAAAAAAAAAAATAGAAAAACAAAGTGAGGTAGGAGTCACTCGTGACTAGAAGAGAGTATCGGAGCAGAACACAGAATGGC
+
CCCCCFFFFFCBGGGGGGGGGGGGGHHGGHHHHHHHGGGHHHHHHHHHHHHHHHHHGHHHHHHHHHHHGGGGHHHHHHHHHHHGHHHHHHHHHHHHHHHHHHHHHHHGGGGHHHGGGGGGHHHHGHHHHHHHHHHHHGHHHHHGHDGHHH2DFGGAEG?1A/EF--<>FDGDF=D0<@@-@-;:0000/...../0;00.:00.0/9;0090.9./.9000009./.0000.-.--.//////..000009
@M03495:530:000000000-LYBTV:1:1101:19956:23367 2:N:0:CATCACCC+TGCTATAT
ATATTTTGCCGTTGATAAACCAGCTAATCCTGAAAAAAAAATCAAAGCTAAAAACTACAATGCTAAGACCACGATGTGACTGCTATCAAAGTTAGATATATATGTAAATTATTCATCTGTCAAATCCTAGAATTATATCATACCTGCTCCAGCAATCACGACCTCCTGGCAAACAACCTGCAGAAAAGCCAATCAAATATATTTTCACAAGAGATGGAATGTGAGGCAATAATAGAGTACAAAGGTTGAAC
+
ABCCCFFFFFDCGGGGGGGGGGHHHHHHHHHHHHHHHGGGGHHHHHHGHHHHHHGHHHHHHHHHHHHHHHHHGGHGHGHHHHGHHHFHHHHHHHHHHHHHHHHHHHHHHHHHHHHHHHHHHHGHHHHHHHHHHHHHHHHHHHHGHHHHHHHHGHHHFHHCGGGGHHHHGHHHHHGHGGHHHHHHHHFHHHHGFFHHBHHHHHHHGHHGHHHHHHHHGFHHHCGHGGGGGFFFGGGGGFFFFGGGGFGGGB:
@M03495:530:000000000-LYBTV:1:1101:7886:23376 2:N:0:CATCACCC+TGCTATAT
ATATTTTGCCGTTGATAAACCAGCTAATCCTGAAAAAAAAATCAAAGCTAAAAACTACAATGCTAAGACCACGATGTGACTGCTATCAAAGTTAGATATATATGTAAATTATTCATCTGTCAAATCCTAGAATTATATCATACCTGCTCCAGCAATCACGACCTGTAATGGTTTAGTGGGTTGTTCACTGTTTCTGAAAAATGAAGATAGTTGTCCAGCTTCCAAAAAGTTTATTGTGTTTTCTAGTGGAG
+
AAABBFFBFFBBCGGGGGGGGFHHHHGHHHHHH3FFHGCEGHCGHGHHHFHBFGEHHFHHHHGHHHHHHCHHGCHGGHHGHHHEEGHHFHHHHHFHHHHHHHHHHHHHHHHHHHHHGHHHHHFHGHGHHHEHHHHHGHHHHHHBGHHHHHHHHGHHHGHGADGCHHHGHGHGHHFGFGHFEFCDHGHEHHHHHHHGHBGH.CG=GFFFHHHHHC:CGHFFHBBGHE.ECBGFFFGGGFF=BFFFFFCFFBE
@M03495:530:000000000-LYBTV:1:1101:16412:23391 2:N:0:CATCACCC+TGCTATAT
ATATTTTGCCGTTGATAAACCACCCTCCCTGTGGTCGTTATCTTGCTCCTTCTGTCGTCAACGAATTTACTAATTCCAAAGCTCACATGCTGACAGATCGGAAGAGCGTCGTGTAGGGAAAGAGTGTATATAGCAGTGTAGATCTCGGTGGTCGCCGTATCATTAAAAAAAAAAACAAGACAGTATACAGAGGAATGAGGAGGTAGGTGAAAGAGATCATGATGTGAAATAAGTAGTTATCAGTAGTATCA
+
AAAAADFFFFBAEGGGGGGGGFGGGHHGFHFHHHHGGGGGGGGHHGHHGGHHHFHHGGGHGHGGGHHHHHHHHHHFHHDFHHHHHHHHGHHHHHHHGHHHGFGGGFHGGGGEGGHHHGHHHHHHHHHHHHFHHHHHFHHHHHD>FDGE?CA/1></A/.<0<1GFFDGFD?DGC-:../////00000000;../000;/0...00.00//9//..9//////////9//;//////9//////9/;////
@M03495:530:000000000-LYBTV:1:1101:5075:23394 2:N:0:CATCACCC+TGCTATAT
ATATTTGCGTTGATAAACCAGCTAATCCTGAAAAAAAAATCAAAGCTAAAAACTACAATGCTAAGACCACGATGTGACTGCTATCAAAGTTAGATATATATGTAAATTATTCATCTGTCAAATCCTAGAATTATATCATACCTGCTCCAGCAATCACGACCTGTCCTGGCAAACAACCTGCAGAAAAGCCAATCAAATATATTTTCACAAGAGATGGAATGTGAGGCAATAATAGAGTACAAAGGTTGAAC
+
ACCCCFBFDBBCGGGGGGGGGGHHHHHGHHHFHGHGGGGHHGHHHHHHHHHFGHHHHHFHHHGHHHHHHHGGHGHHHGHFHHHHHHFHHHHHHGHHHHHHHHHHHFHHGHHHHHHHHHHHHHHHHHHHHHHHHHHHHHHHHFHHHHHHHHFHHHGFHGGGGGHHHHHHHHHHHHHHHGHHEGHFHHFHHHHHFHHHHHHHHHHHHHHHHEGBGCHHGFHGFGHHGGGGGGGGGFFEGGGFGG0CFFBBFG0
@M03495:530:000000000-LYBTV:1:1101:18901:23440 2:N:0:CATCACCC+TGCTATAT
ATATTTTGCCGTTGATAAACCAGTCAGGAGTCCAAAGCTCACATGCTGACAGATCGGAAGAGCGTCGTGTAGGGAAAGAGTGTATATAGCAGTGTAGATCTCGGTGGTCGCCGTATCATTAAAAAAAAAAAGAAAAAGAAAGAGAGAGAGGCCCGAAATGCTGATAAAACAAATAGGATGAGTAGATGAGTCAGCTCCACTCAACTCAGACACGATGAACGATAACCGCTAAATATACACACACTACAAGC
+
BCCCDFFFFFDCGGGGGGGGGGHHHHHHHGHHHHHHHHHHHHHHHHHHHHHHHHHHGGGGHHHGGGGEGHHHHGHHHHGHHHHHHHHHEHHHGHHHHDFHGHHG?EFEEC>EE/ECGFFHGFGHHCGGGF?//0000>.><1000.........----.11111011:1:.<.1<0:010:011111110111101000/1:/0/100000//.-.<11:.....00<---.1:11<1<:0..9///000<
@M03495:530:000000000-LYBTV:1:1101:26686:23442 2:N:0:CATCACCC+TGCTATAT
ATATTTTGCCGTTGATAAACCAGGACTCAGGCTGGACCAAAGCTCACATGCTGACAGATCGGAAGAGCGTCGTGTAGGGAAAGAGTGTATATAGAAGTGTAGATCTCGGTGGTCGCCGTATCATTAAAATAAATTATCTTCGCTTTAGTGGCACACTGTGCATCTTCTCGACACATCATTACACACTGGATGAATTGTACAAGCCATGATTATACTGTGTGTCTGCACATCATAAATTGTGTGGATAAGTT
+
AAAA?FFFFFBBGGGGGFGGFGHFEFGGGHHGGHGGAFG2AB2F3GGHHHGGHEHHF3FCGGDFGFHHGGDE>EGFDB?GHGGHHHF4@D@@EE4@B4BB43B444B?/E>//B///<</C0BF3F3333B3332222222<////21?10/?1000<11=1>1<1>1FCB-.-/<000000=0<A/0/C0//;000CFFH0C../:000C0000;0;00..;00;09;0;000;B0B00;9..0;0;///
@M03495:530:000000000-LYBTV:1:1101:23029:23444 2:N:0:CATCACCC+TGCTATAT
ATATTTTGCCGTTGATAAACCAGAACCATCCAAAGCTCACATGCTGACAGATCGGAAGAGCGTCGTGTAGGGAAAGAGTGTATATAGCAGTGTAGATCTCGGTGGTCGCCGTATCATTAAAAAAAAAAAAAAGATAGTCGAGAGCGGAGGGCTCGAAACAAACATAAAAATAGAATGAGTGAAGCAAGCAACGTGGGATAGATAGTCGTGACGGAACTGTAGGATATAGAGCGTTGACGTGAGAGAGATAG
+
BBBCBFFFFFCAGGGGGGGGGGHHHHHHHGGHHHHHHHHHHHHHHHHHGHFGHHGGGGHHHGEGEEEFHHHGHHHEGHHHHHGHHHHHHGGHHGHFFGFHFE1EEEFE@EE/?0FGFHFGHFDCCGG///--..00000..-.<.------...--/.9/.:9.;00000.000000000000000//:9/.;;..-.0/00;0000;../9.-..9:00;090B0000;00-..-90..9..00...009
@M03495:530:000000000-LYBTV:1:1101:24898:23447 2:N:0:CATCACCC+TGCTATAT
ATATTTTGCCGTTGATAAACCACCCTCCCTGTGGTCGTTATCTTGCTCCTTCTGTCGTCAACGAATTTACTAATTCCAAAGCTCACATGCTGACAGATCGGAAGAGCGTCGTGTAGGGAAAGAGTGTATATAGCAGTGTAGATCTCGGAGGTCGCCGTATCATTATAAAAAAAACAAGTAGAGATAGACATGATAAATGGCGTAGAACGCGAAGCCAGTAATAGAGTCATGTTGGACTGAGGTAGTTCTGA
+
AABBBFFFFFBBEGGGGGGGGGGGGHHCDGHGCHFGEEEHHGFHHGHHHEFHHFHFGFGHGHGGGCEHHHHHGHHHHHHHHHHHHHGEFHG4FGFHHGEA?EFCHHGGGGGEEGBGFEGFHHH23BD3DDH3FFHFGG3FG3>2>2@</>/?0//</>CC0>GH11=11=F-<C...;;0000:0000:0000;000000/-.9-.00..-:---...;/;//9//9////9//;///.//.//9;//;//
@M03495:530:000000000-LYBTV:1:1101:8033:23458 2:N:0:CATCACCC+TGCTATAT
ATATTTTGCCGTTGATAAACCAGCTAATCCTGAAAAAAAAATCAAAGCTAAAAACTACAATGCTAAGACCACGATGTGACTGCTATCAAAGTTAGATATATATGTAAATTATTCATCTGTCAAATCCTAGAATTATATCATACCTGCTCCAGCAATCACGACCTGTCCTGGCAAACAACCTGCAGAAAAGCCAATCAAATATATTTTCACAAGAGATGGAATGTGAGGCAATAATAGAGTACAAAGGTTGA
+
BABBBFFFFFBBGGGGGGGGGGHHHHHHHHHHHHHHHGGGGHHHHHHHHGHHHHGHHFHHHHHGHHHHHHHHGGHGHHHHHDGHHHHHHHHHHHHHHHHHHHHHHHHHHHHHHHHHHHHHHHHHHHHHHHHHHHHHHHHHHHHHHHGHHHHGHHHHFCGGGGGGHHGHHGGHHHHHHHHDHHGGHBGHHHHHHHEFHGGHHGHHHGHHHHHGHFHHHHHGFHHGFEFGGGGFGFGGEFFBBFFGGGGFGGF
@M03495:530:000000000-LYBTV:1:1101:9825:23468 2:N:0:CATCACCC+TGCTATAT
ATATTTTGCCGTTGATAAACCAGCTAATCCTGAAAAAAAAATCAAAGCTAAAAACTACAATGCTAAGACCACGATGTGACTGCTATCAAAGTTAGATATATATGTAAATTATTCATCTGTCAAATCCTAGAATTATATCATACCTGCTCCAGCAATCACGACCTGTCCTGGCAAACAACCTGCAGAAAAGCCAATCAAATATATTTTCACAAGAGATGGAATGTGAGGCAATAATAGAGTACAAAGGTTGA
+
BBBBBFFFFFBBGFCGGGFGGGHHHCHHHHHHHHFFHEGGGGGHHFFFHHHGHHGHHFHHHHHHHHHGHHHHGGHEGFHFGHCGHDCHHHFGHHFGHHHHHHHHHHHHHGHHHHHHHHHHHGFHHFFHHHGHGHHGHHHGHHHHHHHGHHHHHGHHHHHGGGGGGHHHGHCGFHHHFHGGHFFFFGHHHGHHHHHHCG<GHHEHFGFCGHH0C/G/;GHGHHH0CBFFEGEGFGEGGFG0BFFFGGFBBF;
@M03495:530:000000000-LYBTV:1:1101:6027:23471 2:N:0:CATCACCC+TGCTATAT
ATATTTTGCCGTTGATAAACCAGCTAATCCTGAAAAAAAAATCAAAGCTAAAAACTACAATGCTAAGACCACGATGTGACTGCTATCAAAGTTAGATATATATGTAAATTATTCATCTGTCAAATCCTAGAATTATATCATACCTGCTCCAGCAATCACGACCTGTCCTGGCAAACAACCTGCAGAAAAGCCAATCAAATATATTTTCACAAGAGATGGAATGTGAGGCAATAATAGAGTACAAAGGTTGA
+
AAAABFFFFFBACGGGGGGGGGHGHHHHHHHHGGGHHGEFAGFGHF52GHFFHB1FGGHGGGHEHGEGHFGHGCHGH44BGEFFEBEGFBBGEBGBDGEHBFFFBFHFFDGHFFGHEB4BFHHB4GB4B?GFHHHHHFDDGGFGHHEGGFB22@2@22@BADF?GGHHFGF<CG00>CG.0F00FFHH/<<CFFB/CC0<DDGHFG000;F0:/;/0C/;0CCHB0FFAEA9FB9C90;090CF9B/09/;
@M03495:530:000000000-LYBTV:1:1101:18028:23486 2:N:0:CATCACCC+TGCTATAT
ATATTTTGCCGTTGATAAACCAAAGCTCACATGCTGACAGATCGGAAGAGCGTCGTGTAGGGAAAGAGTGTATATAGCAGTGTAGATCTCGGTGGTCGCCGTATCATTAAAAAAAAAAAAAAGAGAAGAACTGGTGGGGGAAGCGTCAAGAGAAACAAGTCAGGTATGTGTATACATATGACATAGTGATAGGACACACGACGAGCATTGCAGGAGCTGCTGGTCAGAGATCACACGCGAGTCATGACAGG
+
CCDDEFFFFFCCGGGGGGGGGGHHHHHHHHGGHHHHHHHHHHHHGGGGHHHGGGGGGHHHHGHHHHHHFGGHHHHHHGHHHHHHHHGHHHHGEEGEGE/EE>?FFHFHHGFFHGGG@@/</-..00101001101/.----...-..:<00./00//</1111/:110:1111:11<11111<11111<111/00/./.---<----010110.....:0000<11/10/100<0<------/1111000.
@M03495:530:000000000-LYBTV:1:1101:21473:23490 2:N:0:CATCACCC+TGCTATAT
ATATTTTGCCGTTGATAAACCATAATGTCACAACCACTTCTTGCCCTCCAAAGCTCACATGCTGACAGATCGGAAGAGCGTCGTGTAGGGAAAGAGTGTATATAGCAGTGTAGATCTCGGTGGTCGCCGGATCATTAAAAAAAAAAAAAGAGGAGGAGGGGGGGGAAGGAGGTGAGAGAGGGTGGAGACTATACACGGTGAAGGGAAACAGAGAGGACTCAAGACCAGAGGATGGTGGATGGAGGCTGGAC
+
BCCCBFFFFFCBGGGGGGGGGGHHHHHHHHHHHGGGGHHHHHHHHHHHGHHHHHHHHHHHHHHHGHHHHHHHGGGGHHHGGGGGGHGHHGHHHHGHGHGHHHHHHHHHGHDFF4BEFHHGFGGFDG/EC/<AD0F2FFGFDD@@-<<-<:./.......-------....9...0.;0......-..0.0900900.-...000..../9/;//....//0:00///...../:.00..00.//.......
@M03495:530:000000000-LYBTV:1:1101:15301:23495 2:N:0:CATCACCC+TGCTATAT
ATATTTTGCCGTTGATAAACCACCCTCCCTGTGGTCGTTATCTTGCTCCTTCTGTCGTCAACGAATTTACTAATTCCAAAGCTCACATGCTGACAGATCGGAAGAGCGTCGTGTAGGGAAAGAGTGTATATAGCAGTGTAGATCTCGGTGGTCGCCGTATCATTAAAAAAAAAAAAAGAGAAAAAAAAGGAAGTATAGAAAATGTATGAGAATGCAAGAGAACCACATATTATGTCCTATACCACACTAGT
+
BCCDDFFFFFDCGGGGGGGGGGGGGHHGGHHHHHHHGGGHHHHHHHHHHHHHHHHHGGGHGHGGGHHHHHHHHHHHHHGHHHHHHHHHHHHHHHHHGHHHGEGGHHHGGGFEGGHHHGHHHHHHHHHHHHHHHHHHFHFFGE2>DGCF?CE?FAA?@<.00<DG1=<11A?@AC--<.</:00/.---..</.0111111</10:1111<:1011110/./00....0011111<11:1111<00..//01
@M03495:530:000000000-LYBTV:1:1101:14388:23523 2:N:0:CATCACCC+TGCTATAT
ATATTTTGCCGTTGATAAACCACCCTCCCTGTGGTCGTTATCTTGCTCCTTCTGTCGTCAACGAATTTACTAATTCCAAAGCTCACATGCTGACAGATCGGAAGAGCGTCGTGTAGGGAAAGAGTGTATATAGCAGTGTAGATCTCGGTGGTCGCCGTATCATTAAAGAAAAAAGAAGGAAAGATAGAAGAGGAGGGCGAGGAAGTACAGAGGAGACGGGGGAGCGCAAGATAGAGACGTGGAGGTAGTAA
+
BBCCCFFFFFCBGGGGGGGGGGGGGHHGGHHHHHHHGGGHHHHHGHHHHHHHHHHHGGGHGHGGGHHHHHHHHHHHHHHHHHHHHHHHHHHGGHHHGHHHGGGGHGHGGGGGGHHHHGHHHHHHHHHHHHHHHHHHHHGHHD2G22GF/?B?=>A/A/.0<1><D1111>0<<@.../..//./0000;00....:-.--;;-/.9000;9/....9;.-----.-9-9-:0000009........00000
@M03495:530:000000000-LYBTV:1:1101:16458:23541 2:N:0:CATCACCC+TGCTATAT
ATATTTTGCCGTTGATAAACCAGCTAATCCTGAAAAAAAAATCAAAGCTAAAAACTACAATGCTAAGACCACGATGTGACTGCTATCAAAGTTAGATATATATGTAAATTATTCATCTGTCAAATCCTAGAATTATATCATACCTGCTCCAGCAATCACGACCTGTAATGGTTTAGTGGGTTGTTCACTGTTTCTGAAAAATGAAGATAGTTGTCCAGCTTCCAAAACGTTTATTGTGTTTTCTAGTGGAG
+
3AAAABFFFFBBGFFFFGGGGGHGHGHHGHHHGHHHGGGGGGFHHHHGHHHHHHGHHGHHEHHHHHHHGHHHGGHGGHHHHHFHHHHHHHFGFHHHHHHHHHHHHGHHHFHHHHHHHGHHHHHGGFHFHHHHHHHHGGHHGHGFBGGFHGFHFHHHHHHGDFGGHHHHHGHGHHHHFHGHDGG.CGFHFHHHHHHHHGHHHHHFDGGHFFGGHCGHCFCGHH/B0CE.;AFFGGFEB;9;F/9B0CFGGFE
@M03495:530:000000000-LYBTV:1:1101:11087:23556 2:N:0:CATCACCC+TGCTATAT
ATATTTTGCCGTTGATAAACCACCCTCCCTGTGGTCGTTATCTTGCTCCTTCTGTCGTCAACGAATTTACTAATTCCAAAGGAGGAGTATGTTGTTTTTGGAATTTAAGGTAATTGTTGGCTCTAGCTGCCATAGCAATGTCACAACCACTTCTGCCCTCCAAAGCTCACATGCTGACAGATCGGAAGAGCGTCGTGTAGGGAAAGAGTGTATATAGCAGTGTAGATCTCGGTGGACGCCGGATCATTGAA
+
CCCCCFFFFFECGGGGGGGGGGGGGHHGGHHHHHHHGGGHHHHHHHHHHHHHHHHHGGGHGHGGGHHHHHHHHHHHHHHHGHHHGEGGHHHHHHHHHHGGGHHHHHHHHGFGHHHHHHHHHHHHHGHHHHHHHHHHHHHHHHHHHHGGGGHHHGHGHHHHGHHEHHHHHHHHHHHHHHHHHHHGGGGGGEHGGGGGGGCFHGGHEGHHFHCGBCF11BFF:FGGG11<11:9<<A.<<-<@--.9.1<111
@M03495:530:000000000-LYBTV:1:1101:13105:23566 2:N:0:CATCACCC+TGCTATAT
ATATTTTGCCGTTGATAAACCAGGACTCAGGCTGGACCAAAGCTCACATGCTGACAGATCGGAAGAGCGTCGTGTAGGGAAAGAGTGTATATAGCAGTGTAGATCTCGGTGGTCGCCGGATCATTAAAAAAAAAAAAAGGGGACAGATGGGGGGGGTGGGGAGCAGTAGAGCAGAAGAGTGGGTAATATAGATAGAGTGGCGTGGTTGTGACGACACCTCAGGTAGTAGTCGTCAAAGCGATAGTAAGTGG
+
BBCCCFFFFFCBGGGGGGGGGGHGHHHHHHHHHHGHHHHHHHHHHHGHHGHHHGHHHHHHHGGGGGHHGGGE>EGHGGGHHHHHHHHHFHHHHHHHHHHFGFHGBBDGF?EEE3E<EE/<//BFGH@@2>B<C/A---...-:-.:/00;.C?--9-----.;../9000000//:00.00...0/90000000009:0..-.9-...9.00.9---./.00/90000000.....00/:....0000:;0
@M03495:530:000000000-LYBTV:1:1101:4506:23571 2:N:0:CATCACCC+TGCTATAT
ATATTTTGCCGTTGATAAACCAGGGACTCAGGCTGGACCAAAGCTCACATGCTGACAGATCGGAAGAGCGTCGTGTAGGGAAAGAGTGTATATAGCAGTGTAGATCTCGGTGGTCGCCGTATCATTAAAAAAAAAAAAATCAAGCAAAATCCAAAATAACGAAACACAACGTCAACTATTAATAAAAAAAATTATTTAAAGAATTATTTCATGATTGTAGATACCAGCTCTATATAACATAAGCACAAAGT
+
BB@AAFFFFFBBFGCFGGGGGFHDEGGHFFHFFHGFHHHHHHGHHHGHGHGHHFHHHHHBGHDGGFGFH0AEE>EGFHGGGHHHFHGHHHFFHHFHHEGFFGFBGHFHAA>?//BE?<<//?GFG3DF3FDBB/<CC?-.<0000/<//<//000;:0;:....-:.;..-:...00/0;00900090---./;////////./9/:/;/////////////:////./9/://///////////;.;.//
@M03495:530:000000000-LYBTV:1:1101:5155:23596 2:N:0:CATCACCC+TGCTATAT
ATATTTTGCCGTTGATAAACCACCCTCCCTGTGGTCGTTATCTTGCTCCTTCTGTCGATTTACTAATTCCAAAGCTCACATGCTGACAGATCGGAAGAGCGTCGTGTAGGGAAAGAGTGTATATAGCAGTGTAGATCTCGGTGGTCGCCGTATCATTAAAAAAAAAAAAAAGGAAAAACGAGATGGGTGACACAGGAGGTGACGTAAACAGTGCAGCATGTGACATGGTAGTGAGATTGTGTAGATGAGCT
+
CCCCCFFFFFBBGGGGGGGGGGGGGHHGGHGHHHHHGGGHHHHHGHHHHHHHHHHHGGFFFHHHGHHHHHHHHHHHHGHHHHGHFHHHHHGHHF?FGHHHGFGGGAGHHFGHHHHHHFFGEHFHHHGHH4B3BFHFHHHHGFDG?FD?CE/<F0?D1111=<--E?-:-;-..////..-....00./..900/.......90:....00;0000;0.00000000:/9;00/00000000;000000000
@M03495:530:000000000-LYBTV:1:1101:18961:23597 2:N:0:CATCACCC+TGCTATAT
ATATTTTGCCGTTGATAAACCAGCTAATCCTGAAAAAAAAATCAAAGCTAAAAACTACAATGCTAAGACCACGATGTGACTGCTATCAAAGTTAGATATATATGTAAATTATTCATCTGTCAAATCCTAGAATTATATCATACCTGCTCCAGCAATCACGACCTGCTAATGGTTTAGTGGGTTGTTCACTGTTTCTGAAAAATGAAGATAGTTGTCCAGCTTCCAAAAAGTTTATTGTGTTTTCTAGTGGA
+
AABBCFFFFFCBGGGGGGGGGGHGHHHHHHHHHGHHHGGGGHHFHFGGHGHHHHGHHHHHBGHHHHHHHHHHGGHG1DGFHFFGHGFHHHHHDHHHGHHHHHHHHHHGHHHHHHHHHHFHFHFGGGHFHHHHHHGHGHHHHHGHFHFHFHGHHFFGHHHGFGGGGGHHHHHHFHHGHGHHHGGGGHGGHHHHHHHFHHFHHHHHBBCHHHHHFHHG0CHHHGF0CGBE.A99BBGFFFFBFFFFFBFBFG0
@M03495:530:000000000-LYBTV:1:1101:15546:23623 2:N:0:CATCACCC+TGCTATAT
ATATTTTGCCGTTGATAAACCACCCTCCCTGTGGTCGTTATCTTGCTCCTTCTGTCGTCAACGAATTTACTAATTCCAAAGCTCACATGCTGACAGATCGGAAGAGCGTCGTGTAGGGAAAGAGTGTATATAGCAGTGTAGATCTCGGTGGTCGCCGTATCATTAAAAAAAAAAGAGAAGAAGGAGTAGAGGAGAGTCGGAGTGTTAAGTAAGAAATGAAATAGGATTGACGTGTAGTATGATGTGTTCGG
+
AABBBFFFFFDCGGGGGGGGGGGGGHHGGHHHHHGHGGGHHHHHHHHHHHHHHHHHGGGHGHGGGHHHHHHHHHHHHHHHHHHHHHHHHHHHHHHHHHHHGGGGHHHGGGGGGHHHHGFHHGGHHHHHHHHHHHHHGHHHHG2@@GHG/?E?1///><.0<FGBB1GBDEAC-A.://0/0//.../;0009....00----..00;00009000/00000:000009/B0...;/0000000:00090.-
@M03495:530:000000000-LYBTV:1:1101:17016:23656 2:N:0:CATCACCC+TGCTATAT
ATATTTTGCCGTTGATAAACCACCCTCCCTGTGGTCGTTATCTTGCTCCTTCTGTCGTCAACGAATTTACTAATTCCAAAGCTCACATGCTGACAGATCGGAAGAGCGTCGTGTAGGGAAAGAGTGTATATAGCAGTGTAGATCTCGGTGGTCGCCGGATCATTAAAAAAAAAAGAAAAGAGTAGAGGTGCCAAGAAAGAGGAGGTAGCAAAAACAAGGAATCGGAAGAGAGGATCTAAAGCACGCCAATG
+
BCCCCFFFFFBBGGGGGGGGGGGGGHHGGHHHHHGHGGGHHHHHHHHGHHHHHHHHGGGHEHGGGHHHHHHHHHHHGHHHHFHHHHHHHHHHHHHHHHHHGGGGHHHGGGGEGHHFGGFHHHFFHHHHHHHHHHHHHHFGHHHBHHHF?CEC1A//A-<.-<1FF0=DDE?EEG.9.///./00000/0.0/00..//0//.....00;000/...99../0:......./...;/;000000/--..-00
@M03495:530:000000000-LYBTV:1:1101:5403:23664 2:N:0:CATCACCC+TGCTATAT
ATATTTTGCCGTTGATAAACCAGCTAATTCCAAAGCTCACATGCTGACAGATCGGAAGAGCGTCGTGTAGGGAAAGAGTGTATATAGCAGTGTAGATCTCGGTGGTCGCCGTATCATTAAAAAAAAAAAAAAAGACGAGAGAGTTGTATGACATATCCTCGCAAATATAGAGTCAGCAATCTGTCAACCATCTATCAGAAACGATGCCATGACTCACATTACTCTGACGATCAACATACCTCGTATCATGT
+
BCCCCFFFFFCCGGGGGGGGGGHHHHHHHHHHGHHHHHHHHHHHHHHHHHFHHHGGGGHHHGGGGEFGHHHGHHHHHHHHHHHHHHHHHGGHGHHGHB4GGFEFGEBE/AE/EFGHFHHDDEH?C/BD//>-<../.--.-.:0000;000000000000.--.-0;0000000000;/0:0000000..000000:0000/.....00:00:00:0:0000000000.....0/0/00/0;.;.:.:0:0
@M03495:530:000000000-LYBTV:1:1101:11152:23686 2:N:0:CATCACCC+TGCTATAT
ATATTTTGCCGTTGATAAACCACCCTCCCTGTGGTCGTTATCTTGCTCCTTCTGTCGTCAACGAATTTACTAATTCCAAAGCTCACATGCTGACAGATCGGAAGAGCGTCGTGTAGGGAAAGAGTGTATATAGCAGTGTAGATCTCGGTGGTCGCCGTATCATTAAAAAAAAAAACAAGGATAAGTTTGATGTGACCAGTTGAGTTCATCTTGAAAGGATCGATCGTCGCGGAGGGCGCAGGAGATGTGGG
+
CBCCCFFFFFCBGGGGGGGGGGGGGHHGGHHHHHHHGGGHHHHHHHHHGHGHHHHHGGGHGHGGGHHHHHGHHHHHHHHHHHHHHHHHHHHHGHHHHHHHGGGGHHGGGGGEGHHGHEHHHHHHHHHHGHHHFGGHHHBGHFF222CFADGG1E@<E/<0<FG1>11=<@@E-@-:../..0009000000;000000.0;0000000000000000./0/..:.9/.--------.-----.../0;00.
@M03495:530:000000000-LYBTV:1:1101:6479:23698 2:N:0:CATCACCC+TGCTATAT
ATATTTTGCCGTGATAAACCAGTCAGGAGTCCAAAGCTCACATGCTGACAGATCGGAAGAGCGTCGTGTAGGGAAAGAGTGTATATAGCAGTGTAGATCTCGGTGGTCGCCGTATCATTAAAAAAAAAAAAAATAAAAAGATGAAGTGGATAATTTAGTGTTAATACAAAGTAAGAAATTGTCACATGATAATCAAACAAACAACAGGATGAATGAAGGAGCAGAATTATGAGCGAATAAAAGACATGAGC
+
CCDCDFFFFFCCGGGGGGGGGGHHHHHHGHHHHHHHHHHHHHHHHHHHHHHHHHHGGGGHHHGGGGGGHHHHGHHHHGHFGGHHHHHHHHHHHGFGFEGHHHG1?EFGC/>E//BFGHHHHGHFCFC/C?/-->111<0..0111110000<011111111<111:1000/:::1:</11111111100111111000:......./..00:111<110...9://11111110----.1111.//10000
@M03495:530:000000000-LYBTV:1:1101:16534:23722 2:N:0:CATCACCC+TGCTATAT
ATATTTTGCCGTTGATAAACCACCCTCCCTGTGGTCGTTATCTTGCTCCTTCTGTCGTCAACGAATTTACTAATTCCAAAGCTCACATGCTGACAGATCGGAAGAGCGTCGTGTAGGGAAAGAGTGTATATAGCAGTGTAGAGCTCGGTGGTCGCCGTATCATTAGAGAAAAAAAGAGAGGCGCAGATGGTGGATAGGAATGTAGCAGAAAACACAGAACATATGAGCAACGGACGACGAAAGGTATGCAA
+
CBCCCFFFFFCCGGGGGGGGGGGGGHHGGHHHHHGHGGGHHHHHHHHHHHHHHHHHGGGHGHGGGHHHHHHHHHHHHHHHHHHHHHGHGHHHFHHHHHHHGGGGHHGGGGGEGHHHHGGHHHFHHHHHHHHHFFHHFGHGFH2@D2EF??//?AD?C-.><F11F1>1>FCB.--..//...-----000:0:.000;0000000;00/;0/:....00/9;0090;00/.--.--:--:-...:000000
@M03495:530:000000000-LYBTV:1:1101:13722:23829 2:N:0:CATCACCC+TGCTATAT
ATATTTTGCCGTTGATAAACCAGCTAATCCTGAAAAAAAAATCAAAGCTAAAAACTACAATGCTAAGACCACGATGTGACTGCTATCAAAGTTAGATATATATGTAAATTATTCATCTGTCAAATCCTAGAATTATATCATACCTGCTCCAGCAATCACGACCTGTAATGGTTTAGTGGGTTGTTCACTGTTTCTGAAAAATGAAGATAGTTGTCCAGCTTCCAAAAAGTTTATTGTGTTTTCTAGTGGAG
+
ABBBBFFFFFBAGGGGGGGGGGGHHHHHHHHHHHHHHGGGGHHHHHHHHHHHHHGHHGHHGHHHHHHHHHHHGGHGHHHHFGFHHHGHHGHFHHHHHHHHHHHHHHHHHHHHHHHHHHGHHHHFHHHHHHHHHHHHHHHHHHHHHHEHHHGHHHHHGHHGGGGGFGHHHHHGHHHHFGHHGEGGHHHHHHGHHGHHHHHHHGHDFFHHHHGHHHHHHHHFHHHHGFGGGFGGGGGGGGGGGFFGFGGG?BE
@M03495:530:000000000-LYBTV:1:1101:20802:23853 2:N:0:CATCACCC+TGCTATAT
ATATTTTGCCGTTGATAAACCACCCTCCCTGTGGTCGTTATCTTGCTCCTTCTGTCGTCAACCAATGTCACAACCACTTCTTGCCCTCCAAAGCTCACATGCTACAGATCGGAAGAGCGTCGTGTAGGGAAAGAGTGTATATAGCAGTGTAGATCTCGGTGGTCGCCGTATCATTAAAAAAAAAAAAAGAGAAAAGAGCAGGGGAGGTGATGACATGAGAAGGGAGTGAGAGTGGACTGGGGGCGAGAGGG
+
BBCCBFFFFFCCGGGGGGGGGGGGGHHGGHHFHHHHGGGHHHHHHHHHHHHHHHHHGGGHGHHGHHHHHHHHHGGGGHHHHHHHHHHHGHHHHHHHHHHHHHHHHHHFHHHGGGGHHHGGGGGGHHHHGFHHHHG@GFHHHHFHGHGGH@FGB1FFFHA??A?1>-.>-..<0=0==D00<@??;---..9/00//://0:.--.--;.0900000000:0/..;...0000009000...----;---..
@M03495:530:000000000-LYBTV:1:1101:9562:23862 2:N:0:CATCACCC+TGCTATAT
ATATTTTGCCGTTGATAAACCAGCTAATCCTGAAAAAAAAATCAAAGCTAAAAACTACAATGCTAAGACCACGATGTGACTGCTATCAAAGTTAGATATATATGTAAATTATTCATCTGTCAAATCCTAGAATTATATCATACCTGCTCCAGCAATCACGACCTGTAATGGTTTAGTGGGTTGTTCACTGTTTCTGAAAAATGAAGATAGTTGTCCAGCTTCCAAAAAGTTTATTGTGTTTTCTAGTGGAG
+
A3>AAFFFBFBBCFGGFGGGGGGGCHHHHHHHHHHGHGGGGHHHHHGFGHGBGGGHHHHHHFHFFFHHGHHHFEHFHHHFFF3FEFHHHHH@GHHHGHFHHHHHHHGHHHHHFHHHGHHGHHHFHHHEHHHHHHHGHFHHHHGHBGGHHHFFHHGHGHHDDCGGHHGGFHFFHFGHDBFE>FDDHHHHBDDDDFHHGDFHHHHHGEFHGHHHFGHFHBGBCHFFGGA.;BBFBFFGFBBFFGFGGGFGGFE
@M03495:530:000000000-LYBTV:1:1101:16406:23872 2:N:0:CATCACCC+TGCTATAT
ATATTTTGCCGTTGATAAACCAGCTAATCCTGAAAAAAAAAATCAAAGCTAAAAACTACAATGCTAAGACCACGATGTGACTGCTATCAAAGTTAGATATATATGTAAATTATTCATCTGTCAAATCCTAGAATTATATCATACCTGCTCCAGCAATCACGACCTGTAATGGTTTAGTGGGTTGTTCACTGTTTCTGAAAAATGAAGATAGTTGTCCAGCTTCCAAAAAGTTTATTGTGTTTTCTAGTGGA
+
BBBBAFFFFFBBGGGGGGGGGGHHHHHHHGHHGHHHHGGGGGHHGFGFFHHHHHHGFHHHHHB3FHBHHHHGGGGEFFHHF4GFHFFGHHGHHHHDGHHFHHHHHFHHHFHHHHHHHHHHHGHFHHHGHHGHHHHHHHHHHGHHGHHHGGHGGHFFHCFHGGGGGGGHHHHHHFG1D1>FHGGGGHHFDHFGHGHHHGHHHHHH;GC<CGCGHHF0GFGHH:0/BFFGEEFGGGGGGGGFGGGGG0FGGG0
@M03495:530:000000000-LYBTV:1:1101:19535:23931 2:N:0:CATCACCC+TGCTATAT
ATATTTTGCCGTTGATAACCAGCTAATCCTGAAAAAAAAATCAAAGCTAAAAACTACAATGCTAAGACCACGATGTGACTGCTATCAAAGTTAGATATATATGTAAATTATTCATCTGTCAAATCCTAGAATTATATCATACCTGCTCCAGCAATCACGACCTGTCCTGGCAAACAACCTGCAGAAAAGCCAATCAAATATATTTTCACAAGAGATGGAATGTGAGGCAATAATAGAGTACAAAGGTTGAA
+
ABBBCFFFFFCBGGGGGGGGGGHHHHHHHHHHHHHHGGGGHHHHHHHHHHHHHGHHHHHHHHHHHHHHHHHGGHGHHHHFGGHHHFHHHHHHHHHHHHHHHHHHHHHHHHHHHHHHHHHHHGHHHHHHHHHHHHHHHHHHHHHGHHHGFFHHHHHHHHGGGGGHHHHHHHHHHHHHHHGHHGHGHHHHHHHHHHHHHGHFHHHFHHHHHGGGBHFHHHHHHHGFBFGFGGGF:FGGFG0BFGGBFEFFGFG
@M03495:530:000000000-LYBTV:1:1101:10788:23939 2:N:0:CATCACCC+TGCTATAT
ATATTTTGCCGTTGATAAACCACCCTCCCTGTGGTCGTTATCTTGCTCCTTCTGTCGTCAACGAATTTACTAATTCCAAAGCTCACATGCTGACAGATCGGAAGAGCGTCGTGTAGGGAAAGAGTGTATATAGCAGTGTAGATCTCGGTGGTCGCCGTATCATTAAAAAAAAAAAAATAAAAAAGATAGATGGGGGAGTAGTTGACAAGAAAGGAGGAAGTAGTGGTGAATGGAAAGGCATGATTGAGTAG
+
CCDCCFFFFFCCGGGGGGGGGGGGGHHGGHHHHHGHGGGHHHHHGHHHHHHHHHHHGGGHGHGGGHHHHHHHHHHHHHHHHHHHHHHHHHHHHHHHHHHHGEGGHHHGGGGGGHHGHGGHHHHHHHHHHHHHHHHHHH3GHFFHBDFG<?ECDE//A<.0>F1FF<1DFCCEEC---.00000-<.0000000.<---./000<0000.///0./.../<00<0<.0.000000:0<...0.000000000
@M03495:530:000000000-LYBTV:1:1101:19294:23946 2:N:0:CATCACCC+TGCTATAT
ATATTTTGCCGTTGATAAACCAGCTAATCCTGAAAAAAAAATCAAAGCTAAAAACTACAATGCTAAGACCACGATGTGACTGCTATCAAAGTTAGATATATATGTAAATTATTCATCTGTCAAATCCTAGAATTATATCATACCTGCTCCAGCAATCACGACCTGTAATGGTTTAGTGGGTTGTTCACTGTTTCTGAAAAATGAAGATAGTTGTCCAGCTTCCAAAAAGTTTATTGTGTTTTCTAGTGGAG
+
AABBBFFFFFCAGGGGGGGGGGHGHHHGHHHHHGHHHGGGGHHHHHHFHGHGHHGHHHHHGHHHHHHHHHHHGGHFHHHHHHEGHHHHHHEFHHHHHGHGHHHHHHHHHHHGHHHHHHHHGHHHHHHHHHHGHHHHHHHHHHFHHHHHFHHHHFHFFHHGDGGGFHHGHHHFFHHHBDFHDGGGHHGHHHHHHHHGGHGHHHHFHHGHHHHGHGFHGGCHFHHHFFEEDFGGGGGGGGBFGGGGFGGGGCE
@M03495:530:000000000-LYBTV:1:1101:19989:23961 2:N:0:CATCACCC+TGCTATAT
ATATTTTGCCGTTGATAAACCAGCTAATCCTGAAAAAAAAATCAAAGCTAAAAACTACAATGCTAAGACCACGATGTGACTGCTATCAAAGTTAGATATATATGTAAATTATTCATCTGTCAAATCCTAGAATTATATCATACCTGCTCCAGCAATCACGACCTGTCCTGGCAAACAACCTGCAGAAAAGCCAATCAAATATATTTTCACAAGAGATGGAATGTGAGGCAATAATAGAGTACAAAGGTTGA
+
AABBCFFFFFCCGGGGGGGGGGHHHHHHHHHHHHHHHGGGGHHHHHGHHHHHHHGHHFHHGHHHHHHHHFHHGGHGFGHFFHEGHHFHHGHHHHHHHHGHHHHHHHHHHEGHHHHHHHHHHHHHHHHHHHHHHHHHHHHHHHHHHHHHGFHHGHHHHHHGGGG?HHHHHHHHHHHHHHHGHHGHHHHHHGHFHGBGHHHFHFDGGHHGHHHHFHHHHHFHHFF;0FFFFGGGGFBFF0FBCFFFFFBFGGF
@M03495:530:000000000-LYBTV:1:1101:21280:23974 2:N:0:CATCACCC+TGCTATAT
ATATTTTGCCGTTGATAAACCAGCTAATCCTGAAAAAAAAATCAAAGCTAAAAACTACAATGCTAAGACCACGATGTGACTGCTATCAAAGTTAGATATATATGTAAATTATTCATCTGTCAAATCCTAGAATTATATCATACCTGCTCCAGCAATCAGTCCTGGCAAACAACCTGCAGAAAAGCCAATCAAATATATTTTCACAAGAGATGGAATGTGAGGCAATAATAGAGTACAAAGGTTGAACCTGT
+
AAABBFFFFFCBGGGGGGGGGGHHHHHHHHHHHHHHHGGGGHHHHGHGHHHHHHGHHHHHHHHHHHHHHHHHGGHGHHHHHH3GHHGHHHHHHHGHHGHHHHHHHHHHHHHHFHHGHGHHGHGGHHHHHFHHHHHHHHHHHHHFHHHHHHHHFFFHHHHHHFHGFHGHHHHHGFHHFFHHHHHHHHHHHHHGHHHHHHHGHHHHHHGHHHHHFGHHHGHBGGCGHHHHGHGGGBFFGGGGGCCFGFFGEF0
@M03495:530:000000000-LYBTV:1:1101:10494:23978 2:N:0:CATCACCC+TGCTATAT
ATATTTTGCCGTTGATAAACCAGCTAATCCTGAAAAAAAAATCAAAGCTAAAAACTACAATGCTAAGACCACGATGTGACTGCTATCAAAGTTAGATATATATGTAAATTATTCATCTGTCAAATCCTAGAATTATATCATACCTGCTCCAGCAATCACGACCTGTAATGGTTTAGTGGGTTGTTCACTGTTTCTGAAAAATGAAGATAGTTGTCCAGCTTCCAAAAAGTTTATTGTGTTTTCTAGTGGAG
+
BBBBBFFFFFBAGGGGGGGGGGHHHHHGHHHHHHHHHGGGGHHHHHHHHHHHHHGHHHHHHHHHHHHHHGHHGGHGHHHHHHHHHHGHGHHHHHHHHHHHHHHHFHHHHHHHHHHHHHHHHHHHHHHHHHGHHHHHHHHHHHH2GHGGHHGHHHHHHHHGGGGGHHHHHHGDHHHHDFHHDGGFHHHHHHHHHHHHHHGHHHHHFGBFHHHFHHHHHHFHHHHGFGGGFFGGFGGGGGFGGGGGGGGGACA
@M03495:530:000000000-LYBTV:1:1101:11966:23980 2:N:0:CATCACCC+TGCTATAT
ATATTTTGCCGTTGATAAACCAGCTAATCCTGAAAAAAAAATCAAAGCTAAAAACTACAATGCTAAGACCACGATGTGACTGCTATCAAAGTTAGATATATATGTAAATTATTCATCTGTCAAATCCTAGAATTATATCATACCTGCTCCAGCAATCACGACCTGTAATGGTTTAGTGGGTTGTTCACTGTTTCTGAAAAATGAAGATAGTTGTCCAGCTTCCAAAAAGTTTATTGTGTTTTCTAGTGGAG
+
>AABBFFFFFBBGGGGGGGGGGGHHHHHHHHHHGHHHGGGGHHHGHHHHHHBGHGHHHHHHHHHHHGHHGHHDFHEHGHFHHFHHHHHHGHHHHHHHHHHHHHHHHHGHFHHGHGHHHGHHHHGHHHHHGHHGHHHHHHHHHHFFHGHHFHHHHFHFGFFECFDFHHBGFHFGHCGHGHGGGGGHHHGHHGFHHGEHHHHGGFDGHGHFBCHHHHFHFHGEF:GBGCCDFFFFFFFGGGGGFEFFBFGE09
@M03495:530:000000000-LYBTV:1:1101:12893:24000 2:N:0:CATCACCC+TGCTATAT
ATATTTTGCCGTTGATAAACCAGCTAATCCTGAAAAAAAAATCAAAGCTAAAAACTACAATGCTAAGACCACGATGTGACTGCTATCAAAGTTAGATATATATGTAAATTATTCATCTGTCAAATCCTAGAATTATATCATACCTGCTCCAGCAATCACGACCTGTAATGGTTTAGTGGGTTGTTCACTGTTTCTGAAAAATGAAGATAGTTGTCCAGCTTCCAAAAAGTTTATTGTGTTTTCTAGTGGAG
+
BBBCCFFFFFCAEGGGGGGGGGGGHHHHHHHHHHHHHGGGGHHHHHHGHHHGHHGHHHHHGHHHHHHHGHHHGGGGHGHHHHGHHGHHHHHHHHHHHHHHHHHHHHHHHGHHHHHHHHHHHHHHHHHHHHHHHHHHHHHHHHHHHHHHHBHGHHHHFFHGGGGGHHHFHHHHHFFHFGHFGGGAHHHHHHHHHGHHHFHHGHHFFHHHHGGHFHHHHHCGFHHHBGGEDFFFGGGGGGGGFCGGFGGGGGG
@M03495:530:000000000-LYBTV:1:1101:15350:24001 2:N:0:CATCACCC+TGCTATAT
ATATTTTGCCGTTGATAAACCACCCTCCCTGTGGTCGTTATCTTGCTCCTTCTGTCGTCAACGAATTTACTAATTCCAAAGCTCACATGCTGACAGATCGGAAGAGCGTCGTGTAGGGAAAGAGTGTATATAGCAGTGTAGATCTCGGTGGTCGCCGGATCATTAAAAAAAAAAAAAGGGCAGAAAAGCTAGTACAGACTCGCCTAACGGAGTACATGTGAGGAAAAAGAGGTCATTGAGCATCGTCACGT
+
CCCCCFFFFFCAGGGGGGGGGGGGGHHGGHHHHHGHGGGHHHHHHEHHHHHHHHHHGGGHGHGGGHGHHHHHHHHHHGHHHHHHHHHHHHHHGFHHFHHHGGGGFHHGGGGGGFHGHAGHGHEHHHHHHHHHGHHHGFFHHG2FFDAC??C<1>/<A-<.<FGB=0000@-ADF--;......./09/.00000000;.00.;;..0;.-.../0000000090///.../.0/0000000000...9;..
@M03495:530:000000000-LYBTV:1:1101:4855:24010 2:N:0:CATCACCC+TGCTATAT
ATATTTTGCCGTTGATAAACCAGCTAATCCTGAAAAAAAAATCAAAGCTAAAAACTACAATGCTAAGACCACGATGTGACTGCTATCAAAGTTAGATATATATGTAAATTATTCATCTGTCAAATCCTAGAATTATATCATACCTGCTCCAGCAATCACGACCTGTAATGGTTTAGTGGGTTGTTCACTGTTTCTGAAAAATGAAGATAGTTGTCCAGCTTCCAAAAAGTTTATTGTGTTTTCTAGTGGAG
+
3AAAAFFFFFBBGGGGGGGGGGCDFB5G4F54DBAEH2EGFHHGEGBHFD5BFBAGHHHBFHFGGEGHHHHHGFHGFFHFFFCDF@GHBGHGHFGBGHHHHHGHHHHHHBGHGHHFHHGHHHHHHHEHHHHHHHHHHHHGHHFBHHHBHHEHEHFHHHHGGGGFFDGFHHH?GGHGGHHHFGGGGFHHHHFFHHHHHGFHAFHBGBCCGGHHHHGHGHBG0GCFGHCE.09FFFFGFF99B/9FFGFFFGE
@M03495:530:000000000-LYBTV:1:1101:7595:24017 2:N:0:CATCACCC+TGCTATAT
ATATTTTGCCTTGATAAACCACCCTCCCTGTGGTCGTTATCTTGCTCCTTCTGTCGTCAACGAATTTACTAATTCCAAAGCTCACATGCTGACAGATCGGAAGAGCGTCGTGTAGGGAAAGAGTGTATATAGCAGTGTAGATCTCGGTGGTCGCCGTATCATTAAAAAAAAAAACAAAGTCGATCATAGTGATGTAGGGGGTACTAAGAGATAGAATATTATCAAAATAGAACACAATAGCATGAGATAAG
+
BCBCCFFFFFFFGGGGGGGGGGGGHHGGHH4FHGHFEGHHHHHHHHHHHHHHHHHGGGHGHGGGHHHHHHHHHHHHHHHHGHHHHHHHHHHHHHHGHHHGGGGHHHGGGGGGFHHHGFHHHHHHHHHHHHHHHHHHH3FGFH3FFGG/CG?2B@EE//?0FDGB>><FECGCC-.<../0<.....0000000000<0..--.0000000/00:000000<:00000000<00//..<0000000000000
@M03495:530:000000000-LYBTV:1:1101:21313:24033 2:N:0:CATCACCC+TGCTATAT
ATATTTTGCCGTTGATAAACCACCCTCCCTGTGGTCGTTATCTTGCTCCTTCTGTCGTCAACGAATTTACTAATTCCAAAGCTCACATGCTGACAGATCGGAAGAGCGTCGTGTAGGGAAAGAGTGTATATAGCAGTGTAGATCTCGGTGGTCGCCGTATCATTAAAAAAAAAAGAAATAGAAAGAATGGGTGAGTAGACATCAGTGTCAGAACTATCAACATGTGACGAAAGAAGGAATCGAAACACACG
+
BCCDBFFFFFCBGGGGGGGGGGGGGHHGGHHHHHHHGGGHHHHHHHHHHHHHHHHHGGGHGHGGGHHHHHHHHHHHHHHHHHHHHHHHHHHHHHHHHHHHGGGGHHHGGGGGGHHHHGHHHHFHHHHHHHFHGGHHFGFFHGBFGDFG/CECDE??@/.00FG1G11=FEGGE;.;./0000000/.000./...0000000000;00000:0/000000/0/00:00..-.././..:00::/.-/...-
@M03495:530:000000000-LYBTV:1:1101:11414:24034 2:N:0:CATCACCC+TGCTATAT
ATATTTTGCCGTTGATAAACCAGCTAATCCTGAAAAAAAAATCAAAGCTAAAAACTACAATGCTAAGACCACGATGTGACTGCTATCAAAGTTAGATATATATGTAAATTATTCATCTGTCAAATCCTAGAATTATATCATACCTGCTCCAGCAATCACGACCTGTAATGGTTTAGTGGGTTGTTCACTGTTTCTGAAAAATGAAGATAGTTGTCCAGCTTCCAAAAAGTTTATTGTGTTTTCTAGTGGAG
+
AABBBFFFFFBAGFGGGGGGGGHHHHHHHHHHHHHHFGGGGHFHHFFHHHHHHHGHHHHHHHHHHDHHHHHHGGHGGFHHHHHHHHHHHGHHHHHHHHHHHHHHHHHHHHHHHHHHHHHHHHHHHHHHHHGHHHHHHHHHHHHHHHHHHHFHHHBHHHHGGGGGHHHHGHHGHHGHGHHGGGGFHHHFHHHHGHHHHHHHAGHDGFCGHHHHGBHHFHBFHHHGHHC.CFGGGGGGGGGFGFFFFFB0?9E
@M03495:530:000000000-LYBTV:1:1101:21515:24062 2:N:0:CATCACCC+TGCTATAT
ATATTTTGCCGTTGATAAACCAGCTAATCCTGAAAAAAAAATCAAAGCTAAAAACTACAATGCTAAGACCACGATGTGACTGCTATCAAAGTTAGATATATATGTAAATTATTCATCTGTCAAATCCTAGAATTATATCATACCTGCTCCAGCAATCACGACCTGTAATGGTTTAGTGGGTTGTTCACTGTTTCTGAAAAATGAAGATAGTTGTCCAGCTTCCAAAAAGTTTATTGTGTTTTCTAGTGGAG
+
?AAABFFFFFBAGEGFGGGGGGHGHGHHHHHHGHGHHEGGGHHFHHHEHHHHGHGHHGHHHHGHHHHHHHHHGGHGGFH4FGFHHHFHHHHFHFHGGGFHDGHHBBGHHFHHHHHHHHHGHHGGHHGHHHHHGHHHHHHHHHHHGHFHFHCHFHFHFGHGEGGGF?DFHHFFHGGHGHHHGGGDEHHHHHHHGFFGHGHGFCHGHHHHHCGHHHHGHGGHCGF;0;;CDFGFFFEGGGGGGGEGEFFGGBE
@M03495:530:000000000-LYBTV:1:1101:16341:24085 2:N:0:CATCACCC+TGCTATAT
ATATTTTGCCGTTGATAAACCAGCTAATTCCAAAGCTCACATGCTGACAGATCGGAAGAGCGTCGTGTAGGGAAAGAGTGTATATAGCAGTGTAGATCTCGGTGGTCGCCGTATCATTAAAAAAAAAAAAAAAAAGTGAGTAGATGGAGGCGAGAGGAGCAGGTATAACCATGTAGAAAGGAACACATCGAGATCACTGAGCCATAGGACGCTGCATGAAGAGAGGAGACGTGGTAGAGGTACTGATGTGT
+
BCCCCFFFFFCCGGGGGGGGGGHHHHHHHHHHHHHHHHHHHHHHGHHHHHHHHHGGGGHHHGGGGEGGHHHGHHHHHHHHHHHHHHGHHHHFGGHHEHHGHGGGGGDC@EE>/BGFEHGEGEFGGGCB@/-----.0=0000:0000/;:;-----...../.:0000000000000000.//.//.00./...00/00000/::00000--9../000;0:./......;....0000/00:::000:00
@M03495:530:000000000-LYBTV:1:1101:23925:24088 2:N:0:CATCACCC+TGCTATAT
ATATTTTGCCGTTGATAAACCAGCTAATCCTGAAAAAAAAATCAAAGCTAAAAACTACAATGCTAAGACCACGATGTGACTGCTATCAAAGTTAGATATATATGTAAATTATTCATCTGTCAAATCCTAGAATTATATCATACCTGCTCCAGCAATCACGACCTGTAATGGTTTAGTGGGTTGTTCACTGTTTCTGAAAAATGAAGATAGTTGTCCAGCTTCCAAAAAGTTTATTGTGTTTTCTAGTGGAG
+
ABBACFFFFFCBGGGGGGGGGGGHHHHHHHHCHFGHHGGGGHHHHHFHHHFHHHGHHHHHHHHHHHHHHGHHGGHGGHGHHHFHHGHHHHHHHHHHHHHHHHHHHHGHHHHHHHHHHHHHHHFHHHHHHHHFHHHHHHGHHHHHFHHGHHHHGHFHHHHGDGGGHHHHHHHFFHHHDGFGEGGGHHHHHHHHGGEFHHFHHHHGGGCBGHHHHHG0GGGH00CF;C.;DFGGGFGGBFF/FFGEFFGF?0;
@M03495:530:000000000-LYBTV:1:1101:9094:24101 2:N:0:CATCACCC+TGCTATAT
ATATTTTGCCGTTGATAAACCACCCTCCCTGTGGTCGTTATCTTGCTCCTTCTGTCGTCAAAGCTCACATGCTGACAGATCGGAAGAGCGTCGTGTAGGGAAAGAGTGTATATAGCAGTGTAGATCTCGGTGGTCGCCGTATCATTAAAAAAAAAAACGCGAATGAGTGCGGCCATTGTCGGCTCGTTAACACACAAACAACACGCATAGAATGCGTTCGATAAGGCGAGCTGAAAGAAACAGGATAAATA
+
CCCCCFFFFFCBGGGGGGGGGGGGGHHGGHHHHHHHGGGHHHHHHHHHHHHHHHHHGGGHGHHHHHHHHHHHHHHHHHHHHHGGGGHHHGGGGGGHHFHGGHHHHHHHHHHHHHHHHHHGHFHFFFHFHGFGFF2B//B//00?F1?GFHBFGG<--.------000000-----/0090.--..:-...000....:.9.9.:.:-..0;90;0......0..00/----;00:09/.////..000000
@M03495:530:000000000-LYBTV:1:1101:20353:24103 2:N:0:CATCACCC+TGCTATAT
ATATTTTGCCGTTGATAAACCAGCTAATCCTGAAAAAAAAATCAAAGCTAAAAACTACAATGCTAAGACCACGATGTGACTGCTATCAAAGTTAGATATATATGTAAATTATTCATCTGTCAAATCCTAGAATTATATCATACCTGCTCCAGCAATCACGACCTGTCCTGGCAAACAACCTGCAGAAAAGCCAATCAAATATATTTTCACAAGAGATGGAATGTGAGGCAATAATAGAGTACAAAGGTTGA
+
CCCCCFFFFFCCGGGGGGGGGGHHHHHHHHHHHHHGHGGGGHHHHHHGHHHHFHGHHHHHHHHHHHHHHHHHGFHGHHHHFHFHHHGHHHHHFHHHHHHHHHHHGHHHHHHHGHHHHHHHHHGHHHHHHHHHHHHHHHHHHHHFHHHHHHGHGHHHHHHGGGGGHGGHHHHHHHHHHHHGHHHHHGHHHGHHHHFFGHGHHHHHHGHHHHHGHBHHHHHHGHH;CFFGGGGGGFFFBFF;CFFBFFEFGGC
@M03495:530:000000000-LYBTV:1:1101:8500:24103 2:N:0:CATCACCC+TGCTATAT
ATATTTTGCCGTTGATAAACCAGGGACTCAGGCTGGACCAAAGCTCACATGCTGACAGATCGGAAGAGCGTCGTGTAGGGAAAGAGTGTATATAGCAGTGTAGATCTCGGTGGTCGCCGTATCATTAAAAAAAAAAAAAATGGAAGGACAGGGAGGAGGGATGTGAGAGAGAGATAGATGAGAAGATGGTGTGGAGGAAGTAACAGCAAAGGTTGAGTGACGGGGATGAATAGAGGAATAAGACTAGCAGG
+
ABCCCFFFFFCCGGGGGGGGGGHGGGGHHHHHHHHGHHHHHHHHHHHHHHHHHHGHHHHHGHGGGGGHHGEEEEFHHHHGHHHHFHHHHHHHHHHHHHHGFFHFGBDHHF>EF/BE/EF/BGGHFHBF3DGCC@C?----.0<00/.../:....-...-./.000000.....;0;0000000/000000;..0.9./.000:00;//0//00//00000.---9..000000:/./000900000/0:.
@M03495:530:000000000-LYBTV:1:1101:7935:24119 2:N:0:CATCACCC+TGCTATAT
ATATTTTGCCGTTGATAAACCAGCTAATTCCAAAGCTCACATGCTGACAGATCGGAAGAGCGTCGTGTAGGGAAAAGTGTATATAGCAGTGTAGATCTCGGTGGTCGCCGTATCATTAAAAAAAAAAAAAAAATGAAGAAATGTAGGGGCGGAACAGTAAAATAGAAGAATAGACAGGTAATAAGTAATGTATGGAAAAGCATCAAATTAGTGTGATCATCACGACGAGGACAGAGTAATAGTGTTCAAGA
+
BCCCCFFFFFCBGGGGGGGGGGHHHHHHHHHHHHHHHHHHHHHHHHHHHHGHHHGGGGHHHGGGGEGHHHHGHHHHHFGEGHHHHHHHHHHGGHHEGFHHGDEFAGGEFG>?FFFHFHHHHGGGGGC/><-<-.01111//11<110..------//:11111001110/:10101/.0:11111111111:1:/100</.01000011:0111111111110..------././/111111111111110
@M03495:530:000000000-LYBTV:1:1101:5599:24127 2:N:0:CATCACCC+TGCTATAT
ATATTTTGCCGTTGATAAACCAGGACTCAGGCTGGACCAAAGCTCACATGCTGACAGATCGGAAGAGCGTCGTGTAGGGAAAGAGTGTATATAGCAGTGTAGATCTCGGAGGTCGCCGTATCATTAAAACAAAAACAACAGACGAACTCAGGGGGTCGAGGTGTGTTGTTGGGCAGAAGGATAGAGATAGTTACACTCTGGAGTGTGTGGTGGTAGTGATAGTTCCACGCATAAACGATTCACAACATCAA
+
@BAAAFFFFFBAEEGGGGGFGGFC44FGHHFHHHGGHFEHF3FGHHHFHHHGH5FGHHBGFE1EEAGHGEEEEDGHHEGEGEFEHEGFDBEFGG4GH43@FGF4FDF0?/>??B///<//0?B?3FB332/<<0?/////<00/////11100--<.----..<../.::..-.9..//..09/000;000000000/0900././/.....9.///;///;/;9///9.9../9/....///;9.99///
@M03495:530:000000000-LYBTV:1:1101:20178:24164 2:N:0:CATCACCC+TGCTATAT
ATATTTTGCCGTTGATAAACCAGGGACTCAGGCTGGACCAAAGCTCACATGTGACAGATCGGAAGAGCGTCGTGTAGGGAAAGTGTATATAGCAGTGTAGATCTCGGTGGTCGCCGTATCATTAAAAAAAAAAAAAGAGAAGACACAACGGCGTGGAAGCGGAGATTGAAAGTCAAGAAAATGCAATGTTGTGAGTTGGTGGCTGTACGGCGTGAACGGTGCAGTAGCGGTGGTACACGTAGACGGACATG
+
CCCCCFFFFFDCGGGGGGGGGGHGGFGHHHHHHHHGHHHHHHHGGHHHHHHHHHHHHHHHHGGGGGHGGEGEEEFGHHGHHHHFGFGGHHHHHHHFHHHGHGGBHGG?EA?B@/EE/?0GHHHFHGFDCCCC@--<..//</0////..-------.:/.<----/0000000:000<///:000000<00/.000000.......00..----..0..<.<0<00<:--9-.<0000../..0...--00
@M03495:530:000000000-LYBTV:1:1101:18894:24174 2:N:0:CATCACCC+TGCTATAT
ATATTTTGCCGTTGATAAACCAGAACCATCCAAAGCTCACATGCTGACAGATCGGAAGAGCGTCGTGTAGGGAAAGAGTGTATATAGCAGTGTAGATCTCGGTGGTCGCCGTATCATTAAAAAAAAAAAAAAAGAAGATGAGAGAGGTAGCGCGAAAGTAAGACATGAAAGAGAGTAGTGGAGAACACACAGAACAAATAAATGTATAGTATAGTGAAAAATTGGCGAGTGATAGTATAATGATTGTACAC
+
BCCCDFFFFFDCGGGGGGGGGGHHHHHHHHHHHHHHHHHHHHHHHHHHHHFHHHGGGGHHHGGGGEGGHHHGHHHHHHHHHHHHHHHHHHGHGFGFHHFHHG1EG?BEEFE<EAFHFHFHHHFGGCCC><---..</0000000...0000------.00;000/000000//:;0;00/.090.0//..:;;0///.000;00::0;00;000000000..000/----.:0:00000000000000000
@M03495:530:000000000-LYBTV:1:1101:23372:24193 2:N:0:CATCACCC+TGCTATAT
ATATTTTGCCGTTGATAAACCAGCTAATCCTGAAAAAAAATCAAAGCTAAAAACTACAATGCTAAGACCACGATGTGACTGCTATCAAAGTTAGATATATATGTAAATTATTCATCTGTCAAATCCTAGAATTATATCATACCTGCTCCAGCAATCACGACCTGTAATGGTTTAGTGGGTTGTTCACTGTTTCTGAAAAATGAAGATAGTTGTCCAGCTTCCAAAAAGTTTATTGTGTTTTCTAGTGGAGG
+
AABAAFFFFFBCGGGGGGGGGGHHGFHHGHHHHHHHHGGGHHHFHHBGHHHGGGHHHHHHHHHHHHHHHHHGGHGHGHHHGFGHHGHHHHHGHFHHHHHHGHHHHHHHFHHHHHGHHHHHHHHHHGHHHHHGHHHHHHHGHFGHHHHHGFHHHHHFFHGDG@EG2GHHHHFFHHGHGGHAFFGHHHHHHHHGHEHHFHGFGFDGHHHGHHGHHHHBGEHGHFHHHE.ECG0CBFFBFGFEFBFGGGGGGGG
@M03495:530:000000000-LYBTV:1:1101:5648:24200 2:N:0:CATCACCC+TGCTATAT
ATATTTTGCCGTTGATAAACCAGGACTCAGGCTGGACCAAAGCTCACATGCTGACAGATCGGAAGAGCGTCGTGTAGGGAAAGAGTGTATATAGCAGTGTAGATCTCGGTGGTCGCCGTATCATTAAAAAAAAAAGAAAGGTAAATTCAGGAGGTGGAGTGTTGAACATGATAAAGAGAAATAGTAGAGAGGATAGAATGACTCTACTACACGCTGTAGTAATGATCAGAGACTGTAGTCAAGCAACGTTG
+
BBCCCFFFFFBBGGGGGGGGGGHGHHHHHHHHHHGHHHHHGHHHHHGGHHHHHHHHHGHHGGGGGHHHGGGEFGHHHHGGHHHHHFGGHHHHHHGHHHGGFHEF4B4GFAEG?B///EE/0BFDGDBF3FB@@/@..0010<11<1111110....<..<.00:0000000000:0://00000:0:000;:./0000000000000;000/.-...0:000::000:0:://0:000000000//.-./;
@M03495:530:000000000-LYBTV:1:1101:23901:24211 2:N:0:CATCACCC+TGCTATAT
ATATTTTGCGTTGATAAACCAGCTAATCCTGAAAAAAAAATCAAAGCTAAAAACTACAATGCTAAGACCACGATGTGACTGCTATCAAAGTTAGATATATATGTAAATTATTCATCTGTCAAATCCTAGAATTATATCATACCTGCTCCAGCAATCACGACCTGGTCCTGGCAAACAACCTGCAGAAAAGCCAATCAAATATATTTTCACAAGAGATGGAATGTGAGGCAATAATAGAGTACAAAGGTTGA
+
BCCBCBFFFCBCGGGGGGGGGGGHHGHHHHHFHHHGGGGGHHHHHHFHFHHFHGHHHHHGFHHHEFHHHHHGGHGCGGHHFGHFHGHHFEGGHHHHHHGHHHHHHHHHHHHHHHHGHGHGHHGHHFGHHHHHHHHHHGHHHFGFHHHFHGFHGGFHHHFGGGGHCHHHHGHHHHFFFHHGHHFHGHHFFHGFF/CFFFHFHHEHGFFHFHHHGBCHHHGHHHGBFGGGEGGGFFBB;BF9CFFGFFF09CF
@M03495:530:000000000-LYBTV:1:1101:25839:24219 2:N:0:CATCACCC+TGCTATAT
ATATTTTGCCGTTGATAAACCAGCTAATCCTGAAAAAAAAATCAAAGCTAAAAACTAAAATGCTAAGACCACGATGTGACTGCTATCAAAGTTAGATATATATGTAAATTATTCATCTGTCAAATCCTAGAATTATATCATACCTGCTCCAGCAATCACGACCTGTCCTGGCAAACAACCTGCAGAAAAGCCAATCAAATATATTTTCACAAGAGATGGAATGTGAGGCAATAATAGAGTACAAAGGTTGA
+
1AAAA3DFFFDAEGCGGGFGGGHCHFHHHGG1FHHHHGGGGHBBGB10F1DGFH/AB1BG21FF2G1G1BGH?//>G1G2@GBF120BE1DGFF2B@22B22@FGHHHHHE2FG222FDB>FGHH1GD>>GHHH1EDG22FG1F>1B11B1<GBGFB11<</>/0<1FGGFA0FG0>G.C00F0>1FGHCCHBG/<0CGFGB<0CGHCGC0GC/.;0CG/C:0;G;;C.EGGFFFB000090;CFB/9CB/
@M03495:530:000000000-LYBTV:1:1101:25357:24220 2:N:0:CATCACCC+TGCTATAT
ATATTTTGCCGTTGATAAACCAGCTAATCCTGAAAAAAAAATCAAAGCTAAAAACTACAATGCTAAGACCACGATGTGACTGCTATCAAAGTTAGATATATATGTAAATTATTCATCTGTCAAATCCTAGAATTATATCATACCTGCTCCAGCAATCACGACCTGTAATGGTTTAGTGGGTTGTTCACTGTTTCTGAAAAATGAAGATAGTTGTCCAGCTTCCAAAAAGTTTATTGTGTTTTCTAGTGGAG
+
AAAABFFFFFCCGGGGGGGGGGGHHHHHHHHHHHHHHGGGGHHHHHHFHGHGHHGHHHHHHHHHHHHHHFHHGGHGGHHGFHBGHHBGHGHHHHFHHHHHHHHHGHHHHHHHHHGHFHHHHHHGHHFHHHHHHHHHHHFHHHHFHFHFHHHHHFHHHHGGGGGGHFGFHHGFGCCFFHEHDEGGGHHHHHHHHHHHHHHHHG0<DG0CGFGFHGHFHHBFHHHB0::ADBFGGGGGGGGGGFGGGFGGF0A
@M03495:530:000000000-LYBTV:1:1101:13835:24226 2:N:0:CATCACCC+TGCTATAT
ATATTTTGCCGTTGATAAACCAGAACCATCCAAAGCTCACATGCTGACAGATCGGAAGAGCGTCGTGTAGGGAAAGAGTGTATATAGCAGTGTAGATCTCGGTGGTCGCCGTATCATTAAAAAAAAAAAAAAAGTAGAAGAGGGAGGAAGGGGAACCTGGAATCAAAAAATATCGAGAGAGAGGAGATGTTATAGTGAGGGAGCAGTAGAAGGTAGTGAGGGTAGAGATATGGAGTGTAGCGAGAGGAGAT
+
BCCBCFFFFFDCGGGGGGGGGGHHHHHHHHHHHHHHHHHHHHHHHGHHHHGHHHGGGGHHGGGGEEEEGHHGFHHHHHFGHHHHGHHHHHGHGHHFFFGHHGEGG??EEEG/?0?FGGHHGHGGGGCCC<>--.<=00000.....-./...-..../../0;9B000.-.0;0....-......../0000000900;....../000000.0000/00.../.0;0990000/0.0000----:...;/
@M03495:530:000000000-LYBTV:1:1101:13703:24238 2:N:0:CATCACCC+TGCTATAT
ATATTTTGCCGTTGATAAACCACCCTCCCTGTGGTCGTTATCTTGCTCCTTCTGTCGTCAACGAATTTACTAATTCCAAAGCTCACATGCTGACAGATCGGAAGAGCGTCGTGTAGGGAAAGAGTGTATATAGCAGTGTAGATCTCGGTGGTCGCCGTATCATTAAAAAAAAAAAAAAGAGAGAGACAATGGAAGGATGAGTAGGTCAGAGAAGAGCAAAAAGGGTCAGACAACAAGACACGCAATACATA
+
CCCCCFFFFFCBGGGGGGGGGGGGGHHGGHHHHHHHGGGHHHHHHHHHHHHHHGHHGGGHGHGGGHHHHHHHHHHHHHHHHHHHHHHHHHHHHHHHHHHHGGGGHHHGEGGGGHHHHGHHHGHHHHHHHHHFFHHHHHFHHGDGHGHE?CE??AE/@/.<FFFHB=FBGCGGC@:-9-..//.9..///00000/.:0000;0000:0/0::0/0./0/0/.9..././00/;.../////.---.00000
@M03495:530:000000000-LYBTV:1:1101:17553:24244 2:N:0:CATCACCC+TGCTATAT
ATATTTTGCCGTTGATAAACCACCCTCCCTGTGGTCGTTATCTTGCTCCTTCTGTCGTCAACGAATTTACTAATTCCAAAGCTCACATGCTGACAGATCGGAAGAGCGTCGTGTAGGGAAAGAGTGTATATAGCAGTGTAGATCTCGGGGGGCGCCGTATCATTAAAAAAAAAAAGATAGATGAACCGGAGGGACAGGGATGTGGTCGAAGACGCAATGATGGTGAAGACTGGATGAACTATAATATGTAA
+
BBCCCFFFFFCBGGGGGGGGGGGGGHHGGHHHHHHHGGGHHHFHHHHHHHHHHHHHGGGHGHGGGHHHHHHHHHHHHHHFFGHHHHHHHHHHFHHHHHHHGGGGHHGGGGGEEFFGHFHHHHGHHHHHHHHHHEHGGHGFHH2>FGFF/><--;-;@-..;B00900BB-;-:B-..00;000:00.-9-:--......./.000/09-.../.---.000000:0000/90./:0000000000090900
@M03495:530:000000000-LYBTV:1:1101:16649:24246 2:N:0:CATCACCC+TGCTATAT
ATATTTTGCCGTTGATAAACCAGGACTCAGGCTGGACCAAAGCTCACATGCTGACAGATCGGAAGAGCGTCGTGTAGGGAAAGAGTGTATATAGCAGTGTAGATCTCGGTGGTCGCCGTATCATTAAAAAAAAAAAAAAAGAAAAGTAAGGGGAGCAGACGATGAAAGAAAGAAAATAAAAGTAGCAGGCCACAAGGATAAGAGGTATAGCAGATATAGTGGGTGAGTGCTGGATGGCGAGTGAAGTGATG
+
BBCCCFFFFFCCGGGGGGGGGGHGHHHHHHHHHHGHHHHHHHHHHHHHHHHHHHHHHHHHHGGGGHHHGGGGEFGHGGGHHHHHHHHGHHHHHHHHHHGFGGF4FBGHG/EE??</<</B0?FFGGDFGFCCG?/<----...///011<0.-.<..//.-<..1111/./0:.//:011<1011110......9.<.000010.<01111<0/<1111<1.<<...10:110.1:./---<.11:10111
@M03495:530:000000000-LYBTV:1:1101:17248:24277 2:N:0:CATCTCCC+TGCTATAT
GGAATTTGCCGGTGATAAAACAGCTAATCCTGAACAAAAAATCAAAGCTAAAAACTACAATGCTAAGACCACGACGTGACTGCTACCAAAGTTAGATATATATGAAAATTATTCATATGTCAAATCATAGAATTATATCATACCTGCTCCAGCATTCACGACCTGGGATGCCTGCCGGCCCCGCCATGGCACTGGCACCCCCACCACCGACGAAGCGATGTGCAGTGGCCCCATCCATCCGCGCCGCGTCC
+
1111>1DD31A1111333A1AAB01AFF1D1AB11DA0AA/01GGFHF111BA1A11111A112B2FGHHBFEE/>///>2F01B10@1/BF@E2FEEHHBDDF22B1>1B2FFGG222222>1B11BB21BF1FFEBGFBB10FHFHFFH1FC1>>21?//</<0/01?01?10<<-@-<-<---;0:.:0//C;;CACA99;9.9C.-----------9///////------;-///----------9-
@M03495:530:000000000-LYBTV:1:1101:16592:24288 2:N:0:CATCACCC+TGCTATAT
ATATTTTGCCGTTGATAAACCAGCTAATCCTGAAAAAAAAATCAAAGCTAAAAACTACAATGCTAAGACCACGATGTGACTGCTATCAAAGTTAGATATATATGTAAATTATTCATCTGTCAAATCCTAGAATTATATCATACCTGCTCCAGCAATCACGACCTGAGACCTACGCTCATCTCTTCGATGATAAGGTGATGACCAGAAAGTCTGAGGAAACCATCACCCCTTGGAACTTCGAAGAGGTGGTG
+
AAABBFFFFFBBGGGGGGGGGGFHHHHHHHHHGFHHHGGGGHHHHGGFHHHHFHGHHHHHGHHGHHHHGGHHGGGGHFHFGFCGHHHHHHHFHHHHHHHHHHHHHFHHHHHHHHHGHHHHHGHHHHHHHHFHHHHHHHHHHHHGHHHHHHHGFHFHGHHGGGGDCGFHHGHHHGGGGGGFHGHHGGEHFFHFFGHDGFFFHHFHHFGHH<GHFHHGHHBGGHFFGFGF-EGFGBCFGGBFE?EDGGFEG9E
@M03495:530:000000000-LYBTV:1:1101:5056:24313 2:N:0:CATCACCC+TGCTATAT
ATATTTTGCCGTTGATAAACCAGCCTCCCTGTGGTCGTTATCTTGCTCCTTCTGTCGTCAACGAATTTACTAATTCCAAAGCTCACATGCTGACAGATCGGAAGAGCGTCGTGTAGGGAAAGAGTGTATATAGCAGTGTAGATCTCGGTGGTCGCCGGATCATTAAAAAAAAAAACAGGGAAAAGAGAGGTGCGAACCGGAGTGGTTGGAGAAAAAGATATTATAAGAGGCGCGAGTGAAGATGACGATAG
+
AAABBFFFFFCCGGGGGGGGGGHHGHHHGHHFHHGHGGGHHHHHHHHGHHHHHHHHGGGHGHGGGGHHHHHHHHGHHFHHGHHHHHHHHHHHHHHHHHHHGGGGHHHGGGGGGHHHHGHGHHHHHHHHHHFHHHHHHHF?DD332@GCCCD/@@//A--<-0=DF1<0<---:--../.....//.;/..0.0-.---;--9...0.;-0/0.0/..900000000000..--;--:.00000000.9...
@M03495:530:000000000-LYBTV:1:1101:20781:24322 2:N:0:CATCACCC+TGCTATAT
ATATTTTGCCGTTGATAAACCAGTCACAACCACTTCTTGCCCTCCAAAGCTCACATGCTGACAGATCGGAAGAGCGTCGTGTAGGGAAAGAGTGTATATAGCAGTGTAGATCTCGGTGGTCGCCGTATCATTAAAAAAAAAAAAAGAAAGGATGTAAGGAGGAGTAGGATGATGAGAAAGATAGATGAAGCAAGACAAGGAGGGTAGGGGGGAACACGAGGAGAGATAGGAAGTACTCAATATAGGTCAGA
+
CCCCCFFFFFCBGGGGGGGGGGHHHHHHHGGGGHHHHHHHHHHHGHHHHHHHHHHHHHHHHHHHHHHHGGGGHHHGGGGGGHHHHGHHHHHHHHHHHHHHHHHHHHFHHHEHHHHF>EFEBEEEGB/0FHHFHFFGFFGGCG--<...<0./00:11100:...//100100::1011:0/0<1111<1100/:////.....-./....-<-..//.-<--..<<111/01<:111110:<11:011:/1
@M03495:530:000000000-LYBTV:1:1101:13670:24338 2:N:0:CATCACCC+TGCTATAT
ATATTTTGCCGTTGATAAACCAGTCAGGAGTCCAAAGCTCACATGCTGACAGATCGGAAGAGCGTCGTGTAGGGAAAGAGTGTATATAGCAGTGTAGATCTCGGTGGTCGCCGTATCATTAAAAAAAAAAGAAAGAAAAATGAGGGAGGGCAGCGGCTAGTATGATGAAGAAAAAAAGAGACGTGAAGAATTAATATCGATGACAAGAGAGGAGAGCGAGAGCAGGCGATGTATGGTTGCACAGCCGGCGG
+
BCCCCFFFFFDCGGGGGGGGGGHHHHHHHGHHHHHHHHHHHHHHHHHHHHHHHHHHGGGGHHHGGGGGGHHGHGHHHHHHHHFHHHHHHHHHFGGGG4GGHGGE1?E>DE/EF/E0CFGHFEFEFFGGGD/?0111010001110..<--....<:--..01<<G11111<///.--..://.<...11:01111111...<1001././9..<...-----.0/..---..111:<1<:001/..--<--
@M03495:530:000000000-LYBTV:1:1101:14237:24356 2:N:0:CATCACCC+TGCTATAT
ATATTTTGCCGTTGATAAACCAGCTAATCCTGAAAAAAAAATCAAAGCTAAAAACTACAATGCTAAGACCACGATGTGACTGCTATCAAAGTTAGATATATATGTAAATTATTCATCTGTCAAATCCTAGAATTATATCATACCTGCTCCAGCAATCACGACCTGTAATGGTTTAGTGGGTTGTTCACTGTTTCTGAAAAATGAAGATAGTTGTCCAGCTTCCAAAACGTTTATTGTGTTTTCTAGTGGAG
+
AAAABFFFFFBBGGCGGGGGGGHHHHHHHHHHGFHHGGGGCHHHHFBGHHGHHEAGHGFGFFHHHFFHHHHHGGHGFG4FFEGGFHFHHGGHGHGHGHHDGHHHGHHHHHHHFHHHGHHHHGFHHHFHFHFHHHGHHHHHHHFFBHHHGHBFHEHHHHHGDFGGHHG1GHHHGFGFGDFECF@.FHFGHHHHGHHHHB0G.<GDFGHHHFHBGHHGHHBFHGFH;;G.-99CEGGGGG/CFFGGGGFG.9?
@M03495:530:000000000-LYBTV:1:1101:17767:24362 2:N:0:CATCACCC+TGCTATAT
ATATTTTGCCGTTGATAAACCAGCTAATCCTGAAAAAAAAATCAAAGCTAAAAACTACAATGCTAAGACCACGATGTGACTGCTATCAAAGTTAGATATATATGTAAATTATTCATCTGTCAAATCCTAGAATTATATCATACCTGCTCCAGCAATCACGACCTGCTAATGGTTTAGTGGGTTGTTCACTGTTTCTGAAAAATGAAGATAGTTGTCCAGCTTCCAAAAAGTTTATTGTGTTTTCTAGTGGG
+
ABBCCFFFFFCBGGGGGGGGGGHHHHHHHHHHHHHHHGGGGHHHHFFHHHGHFHGHHHHHHHHHHGHHHGHHGGHGFGHFGGBHHDHHHHHHHHHHHHHHGHHHHHGHHHHHHHDHHHHHHHHHHHHHHGHGHHHHHHFHHHFHHHHHHHHGHHCGHHGGDDGGHGHHHHHHGHHHHGFFHDG@EHHHHHGHGHHHHHGHHGFHHHHGGHHHFFHHGFG/GHHGHFG.AE:CBFGGFB0:BBFBFB0FGE.
@M03495:530:000000000-LYBTV:1:1101:14461:24363 2:N:0:CATCACCC+TGCTATAC
ATATTTTGCCGTTGATAAACCAGAACCATCCAAAGCTCACATGCTGACAGATCGGAAGAGCGTCGTGTAGGGAAAGAGTGTATAGCAGTGTAGATCTCGGTGGTCGCCGTATCATTAAAAAAAAAAAATAAGTAAAAAGGTAGGTGGTCTAGGTGTTCGTAACCAACATATAAAGAAGACAATCATAGGTGCTATTAAGATGCAGATGTCCTCTGCGCCGGTGATCTGTGACTACGTGCAAGGACAGAACA
+
BCCCCFFFFFDCGGGGGGGGGGHHHHHHHHHHHGHHHHHHHHHHGHGHHHGHHHGGGGHGHGGGGEFGGHHGGFHHHHHHHHHHHHHHHHGGFGHHHHHG>EG?GG?FGE?GHFDHHHHHH@C/CC>@0111111111..11<.00..0000<000.0../.:<0.../0000000./0///0000<00<000000000<<00000000000<:00--.----.0000000000/../9.00..././0//
@M03495:530:000000000-LYBTV:1:1101:6468:24434 2:N:0:CATCACCC+TGCTATAT
ATATTTTGCCGTTGATAAACCAGGACTCAGGCTGGACCAAAGCTCACATGCTGACAGATCGGAAGAGCGTCGTGTAGGGAAAGAGTGTATATAGCAGTGTAGATCTCGGGGGTCGCCGTATCATTAAAAAAAAAAACCATGTAAACCAAGCATCGAGTTAGGTGGATAACAACACAAGAATGTCGGGAGTCACGAAGGATGGGATAAGCATTTGAAAATCTAGTGTCGTAACTGGAAGCAGGTCAAAGAAC
+
?AABBFFFFFDAEGGGGGGGGGHGHHHHHHGHFHGGGGHFHFFHGHFHGHHHHGFHFHHHHGGAECGBEEEE>EGFFHGHHEGFGGG@GHHHHHHGHHGEHHFBG440?/><B/B<<///??11<11??F?DC<A-;..0000000/....:00./.0.00/;0..0=00;9......//0000.----.///9;.;.9//.../99/////;////9///9/;///...9./////;.//../9/9:/..
@M03495:530:000000000-LYBTV:1:1101:10336:24438 2:N:0:CATCACCC+TGCTATAT
ATATTTTGCCGTTGATAAACCAGCTAATCCTGAAAAAAAAATCAAAGCTAAAAACTACAATGCTAAGACCACGATGTGACTGCTATCAAAGTTAGATATATATGTAAATTATTCATCTGTCAAATCCTAGAATTATATCATACCTGCTCCAGCAATCACGACCTGTCCTGGCAAACAACCTGCAGAAAAGCCAATCAAATATATTTTCACAAGAGATGGAATGTGAGGCAATAATAGAGTACAAAGGTTGA
+
BBBBBFFBFFBBGGGGGGGGGGHHHHGHHHHHHHHFHGGGGHFGHHHGHGHFHHFHFHHHHHHGHHHHHHHFGFGEHEDGGFFGHHGHHGFHGHFHHHHGFFHGGGHHHHHHGHHHHHGFGHHHHHHHHHGHHHHHHHHHHHHFFGAFHHHHFHGHHGHGGGGGFHHFGHHGHHHFHHHGBGHHHHHHFFHHHHBGHHDDGHFGHG00CGFHH/;CGFGHHFGFFFGF?EGFGGCGFEF000;FFF/;CFF
@M03495:530:000000000-LYBTV:1:1101:7532:24457 2:N:0:CATCACCC+GGCTATAT
ATATTTTGCGTTGATAAACCAGTCTCCAAAGCTCACATGCTGACAGATCGGAAGAGCGTCGTGTAGGGAAAGAGTGTATATAGCCGTGGAGAAATCGGTGGTGGCTGGATATTTTAACAAAAAAATAGATAGCACGTTCGTTTTGACGGGAATCACGAAGCATAGTTTCACATGCAGTCTGTGAAAACATTGGAGGCCTTAGTCATAACAATAGCGGCTCCGTCGGCTCACACTCCCCATCGCGTCTACAC
+
AAAABFBFFDB@EGFFGGFGFGHFHHGHHFHHHHHHGHFFHHHHHHHHGFGGGG1F2EG?EAAAFGFGF1EGCGFGFGHHHBHH3AEC/>1313B311>1////00//03444444?44?0B?B/0@22222222/00@//0//0/1/><A-0111>...-<=00=0=00<=00CHHFC000000;0/.0:0:0/...//00;00;C0/;00009----:..9.---../;///9...;./:.---.9//.
@M03495:530:000000000-LYBTV:1:1101:10733:24458 2:N:0:CATCACCC+TGCTATAT
ATATTTTGCCGTTGATAAACCAGCTAATCCTGAAAAAAAAATCAAAGCTAAAAACTACAATGCTAAGACCACGATGTGACTGCTATCAAAGTTAGATATATATGTAAATTATTCATCTGTCAAATCCTAGAATTATATCATACCTGCTCCAGCAATCACGACCTGTCCTGGCAAACAACCTGCAGAAAAGCCAATCAAATATATTTTCACAAGAGATGGAATGTGAGGCAATAATAGAGTACAAAGGTTGA
+
AAAA?FFFFFBBCEFFFGGGGGHHHHHHHHHHGHH5GGGGGHFHHHFGHHGHHGGHHHHHHGHHGHHHGHFGEGEFFFHFH3GGHHEHFGHDEG4GFHHHHHHHGHHFHFGHHHHFFHHHFHHFGFGGGHBGHFHHHF3FGHHCGH0GGFGCHFCGCFHDGG?EFHHHHHFECFGCGHH?CFHGHHBGCCHHGGGGHHGFHHFGEHHHHFGGHCGFGFFGFFF;FBFG?EGGFFFEFFF0CBFFFFF9FFF
@M03495:530:000000000-LYBTV:1:1101:14956:24483 2:N:0:CATCACCC+TGCTATAT
ATATTTTGCCGTTGATAAACCAGCTAATCCTGAAAAAAAAATCAAAGCTAAAAACTACAATGCTAAGACCACGATGTGACTGCTATCAAAGTTAGATATATATGTAAATTATTCATCTGTCAAATCCTAGAATTATATCATACCTGCTCCAGCAATCACGATAATGGTTTAGTGGGTTGTTCACTGTTTCTGAAAAATGAAGATAGTTGTCCAGCTTCCAAAAAGTTTATTGTGTTTTCTAGTGGAGGTCT
+
11>AAFFFFFDAGGGGGFGGGGHHHHHHHHHHHHHHGEGGGHGHHFFFHFBEFHGFHFHHHGGHGHHGFGGGGCHEFDFDHGHHHGBGFFHEFGFHHHHGFHGHGHGHHHHHHHHHGHHHHHHEGHHHHGHHHHHHHHHHHHHFHHHFFHFHFGHFHHHG?H/FHH1?FCGHFFFHGGGGHHEHGHHGHHHFFH0G.CGHGHHHHGFGGCG0CGFGGFC00CHEFGHHHGEGGGFGBFGGFGGGE9.CBFF
@M03495:530:000000000-LYBTV:1:1101:19148:24488 2:N:0:CATCACCC+TGCTATAT
ATATTTTGCCGTTGATAAACCAGCTAATCCTGAAAAAAAAATCAAAGCTAAAAACTACAATGCTAAGACCACGATGTGACTGCTATCAAAGTTAGATATATATGTAAATTATTCATCTGTCAAATCCTAGAATTATATCATACCTGCTCCAGCAATCACGACCTGTAATGGTTTAGTGGGTTGTTCACTGTTTCTGAAAAATGAAGATAGTTGTCCAGCTTCCAAAAAGTTTATTGTGTTTTCTAGTGGAG
+
BBBCCFFFFFCCGGGGGGGGGGHHHGFHHHHHGHHHHGGGGHHHHHHHHHHFFGGHHHHGHHGHHHHHHHHHGGHGHHHHHHGHGHHHHHHHHHHHHHGGHHHHHHHHHHHHHHHHHHHHHHHHHHHHHHHHHHHHHHHHHHFFHHHFHGHHFHHHHHHGGGGGHHHHGHHGFHHF>FGGFGGGHHHHHHHHHHGHHHHGFHHHBGBGHHHGGGFFGHBHHHHBGGAED9FB0FFFGGGGGGGGGGGGEC?
@M03495:530:000000000-LYBTV:1:1101:17024:24502 2:N:0:CATCACCC+TGCTATAT
ATATTTTGCCGTTGATAAACCAGCTAATCCTGAAAAAAAAATCAAAGCTAAAAACTACAATGCTAAGACCACGATGTGACTGCTATCAAAGTTAGATATATATGTAAATTATTCATCTGTCAAATCCTAGAATTATATCATACCTGCTCCAGCAATCACGACCTGTAATGGTTTAGTGGGTTGTTCACTGTTTCTGAAAAATGAAGATAGTTGTCCAGCTTCCAAAAAGTTTATTGTGTTTTCTAGTGGAG
+
>AABBFFFFFBAFGGGGGGGGGHHGHHHHGHGHHHGHGGGGHHHHHHGHHHGHHGGHHGHHHGGHHHHHHHHGGHGGHHHHHBGHHEHHHHHHHHHHHHHHHHHHHHHHHHHHGHHHHHHHHHHHGHHHHHHHHGHHHHHHHHHGHHFFGHHHHHGHGHGFGGGHHGBGHHGGGHHDFHGDFGGHHHFFHGHGHHHFFHHGHGEGCHHHHHFHHFBFHHHHFBGFFE?EBFFFGFGGGFFGGGFFGGG.C?
@M03495:530:000000000-LYBTV:1:1101:8590:24513 2:N:0:CATCACCC+TGCTATAT
ATATTTTGCCGTTGATAAACCAGCTAATCCTGAAAAAAAAATCAAAGCTAAAAACTACAATGCTAAGACCACGATGTGACTGCTATCAAAGTTAGATATATATGTAAATTATTCATCTGTCAAATCCTAGAATTATATCATACCTGCTCCAGCAATCACGACCTGTAATGGTTTAGTGGGTTGTTCACTGTTTCTGAAAAATGAAGATAGTTGTCCAGCTTCCAAAAAGTTTATTGTGTTTTCTAGTGGAG
+
>AABBFFFFFDAGEGGGGGFGGHHHHGHHHHHHHGCHGGGGHGHHHHGHHHHHHFFGGHHHHGHHGHHHHHHGGHGHHHHGH3GHHHGHEGGHHHHHHFHHHHHFGHHHHHHHHHGGHHHHHHHHHHHHHHHHHHHHHHHHHHFHHHHHGHGFGEFFHHDDG@EHHHHHHHHHFHHFFGG<FCGHHHHHHHFHFHHHDGHHHFBDCFCHHCFGGC0:GEFCGHEHGHGCBFFGGGGGGCFFGGFGFCFFBE
@M03495:530:000000000-LYBTV:1:1101:17557:24534 2:N:0:CATCACCC+TGCTATAT
ATATTTTGCCGTTGATAAACCAGCTAATCCTGAAAAAAAAATCAAAGCTAAAAACTACAATGCTAAGACCACGATGTGACTGCTATCAAAGTTAGATATATATGTAAATTATTCATCTGTCAAATCCTAGAATTATATCATACCTGCTCCAGCAATCACGACCTGTAATGGTTTAGTGGGTTGTTCACTGTTTCTGAAAAATGAAGATAGTTGTCCAGCTTCCAAAAAGTTTATTGTGTTTTCTAGTGGAG
+
BBABAFFFFFBAFGGGGGGGGGHGHHHHGHHHGHHHHGGGGHHHHHHHHHHGHHGHHGHHFHHHHHHHHHHHFGGFFBGFGHFHHHHHHHHEFGFHHHHHGHHGHHHHHHHHHHHHGHHHHHHGHHEHHHHHHHHHHHFHHHHGEGGBHCGFFGHHHFHGGGGGHHHHHHEFBGHGDGHHGEGFHHHHHHHHDBHHHHHHHHHHBGHGGHGHGHHFFHGCGHHHHHH?D09BFGGGGGGEFFB0FFBB.BA
@M03495:530:000000000-LYBTV:1:1101:8210:24540 2:N:0:CATCACCC+TGCTATAT
ATATTTTGCCGTTGATAAACCAGAGGACTCAGGCTGGACCAAAGCTCACATGCTGACAGATCGGAAGAGCGTCGTGTAGGGAAAGAGTGTATATAGCAGTGTAGATCTCGGTGGTCGCCGTATCATTAAAAAAAAAATTCGAGTGATCGCGAGCGCGCGTGATAGTAGCAATCACCAGTTTCAGAAAATACTGATATGGATGTTGGTACAGAATCAGCTACACGATGGACATAGTTTCATAGAATCACGTA
+
ABCCCFFFFFCBGGGGGGGGGGHHHGHHHHGFGHHHGHHHHHHHGHHHHHHHHHHHHFFHHHHGGGGFHHGAEEEEFBFGEFCGHHHHGGGBFGF4DDHGHHHHGHFE4FF>EE<3E//<BA0BD3B?BG3BB@D/-011<101.11=..-<<---:--;-./09;009;;0909/0.0000;009://;;///////////9/9../9:9///////9////.-:..9::/9///:;/9////////../
@M03495:530:000000000-LYBTV:1:1101:24969:24560 2:N:0:CATCACCC+TGCTATAT
ATATTTTGCCTTGATAAACCACCCTCCCTGTGGTCGTTATCTTGCTCCTTCTGTCGTCAACGAATTTACTAATTCCAAAGCTCACATGCTGACAGATCGGAAGAGCGTCGTGTAGGGAAAGAGTGTATATAGCAGTGTAGATCTCGGTGGTCGCCGCAGCATTAAAAAAAAATAACAAGTACGTCAAGTATGTGTGAAAAATACAGCAAGTAGAGAAGCTACTACATACTATATAGTCCACGTCACTAATT
+
BBCCBFFFFFFFGGGGGFGGGGGGHHFEGGHHHFGFEEEHHHHHEFEHHHHHHGHGGGHGHGGFAGHHHGGHHHHGHGHEGHHHHCGHGHHBEDGEGEGGDFGGG2EEEFEFGBGGF3B/FGGDFF4GHHHGH3GGB?F33?DH3GE?CD/2</?</<--<11=1><B@---.:0000/0:0.;..90;000900;0000..00990///;00000://000//9////;//;9/:B////..:..//;;/
@M03495:530:000000000-LYBTV:1:1101:19876:24568 2:N:0:CATCACCA+TGCTATAT
ATATTTTGCCGTTGATAAACCAGCTAATCCTGAAAAAAAAATCAAAGCTAAAAACTACAATGCTAAGACCACGATGTGACTGCTATCAAAGTTAGATATATATGTAAATTATTCATCTGTCAAATCCTAGAATTATATCATACCTGCTCCAGCAATCACGACCTGATAATGGTTTAGTGGGTTGTTCACTGTTTCTGAAAAATGAAGATAGTTGTCCAGCTTCCAAAAAGTTTATTGTGTTTTCTAGTGGA
+
ABBBBFFFFFBAGGFGGGGGGGHHHHHHHHHFHGHHHGGGGFFHHHFHHHHHHHGHGFFHHHHHGHHHHHHHGGFFGHHHFGEGHFFHHHGHHHHHHHHHFHGHHHHHHHHHHHHHGHHHHGHHHHHHHHGHHHHHHHHHHGGGHHGHGHHHHFHHHGFGGGGGHGFFFHHHGHGHFGFHHGGGEGGHFHHHHGHHHHHGHEHGBFHHHHGHHHHHHHHFHH0GHCFG.EFGGGGGF999CFFFGGGBFF0
@M03495:530:000000000-LYBTV:1:1101:25638:24579 2:N:0:CATCACCC+TGCTATAT
ATATTTTGCCGGTGATAAACCAGCTAATCCTGAAAAAAAAATCAAAGCTAAAAACTACAATGCTAAGACCACGATGTGACTGCTATCAAAGTTAGATATATATGTAAATTATTCATCTGTCAAATCCTAGAATTATATCATACCTGCTCCAGCAATCACGACCTGTAATGGTTTAGTGGGTTGTTCACTGTTTCTGAAAAATGCAGATAGTTGTCCAGCTTCCAAAAAGTTTATTGTGTTTGCTAGTGGAG
+
11>AAFFFFFD11A1FGBGGGFC01FGB13FF11AB0A/EEEG1F1DFFFFF11/1B1B11FHBD21F100BF/FAFB2GFBFEGHG2@FHHHHF12BF22B>2>2FGGBGHH2>BGHHF2GDGB<1B2BGFHHFFFFHFFD1<110111FGFFGHH1FACGCAGG1111???C11<FAG<F-C.000<D=0DGHHGFBG..:0;0000<0:C:::C/:F0:;00;.99CBFFGB0009///0;9000.09
@M03495:530:000000000-LYBTV:1:1101:7105:24600 2:N:0:CATCACCC+TGCTATAT
ATATTTTGCCGTTGATAAACCAGGACTCAGGCTGGACCAAAGCTCACATGCTGACAGATCGGAAGAGCGTCGTGTAGGGAAAGAGTGTATATAGCAGTGTAGATCTCGGTGGTCGCCGTATCATTAAAAAAAAAAAAAGAGGAAGTAAAGAGTGACCAAATAATAACTAAAAATGTGACGAACAAGTCAACAATCAGCACAGGAGAACAGAGCACACGGAGTACTGCGTAGGACGTTGACGGCGAGAGCGA
+
CCCCDFFFFFDCGGGGGGGGGGHGHHHHHHHHHHGHHHHHHHHHHHHHHHHHHHHHHHHHHGGGGHHHGGGFEGHHHHGGHHHHHGGFGHHHHHHHHHH4GHBFGGH0EFFGE3@?EC/CG0FFGGFHEHGGG@A--<../../.000000/000000..000000000000:.00000..-<-//000000.000000.//.:...0/////0./.---../0000<.<-.00-....<.-------9--
@M03495:530:000000000-LYBTV:1:1101:13392:24614 2:N:0:CATCACCC+TGCTATAT
ATATTTTGCCGTTGATAAACCACCCTCCCTGTGGTCGTTATCTTGCTCCTTCTGTCGTCAACGAATTTACTAATTCCAAAGCTCACATGCTGACAGATCGGAAGAGCGTCGTGTAGGGAAAGAGTGTATATAGCAGTGTAGATCTCGGTGGTCGCCGTATCATTAAAAAAAAAAAAAAAGCAGTCAATAATAGAACGCGCAGAGCATGCAGTAAAGAATACACAGTACGCAGATGTATAGACCGCGGAGAA
+
CCCCCFFFFFDCGGGGGGGGGGGGGHHGGHHHHHHHGGGHHHHHHHHHHHHHHHHHGGGHGHGGGHHHHHHHHHHHHHHHHGHHHHHHHHHHHHHHGHHHGGGGHHHGGGGGGHHHHGHHHHHHHHHHHHHHHHHH?GFFHHDFFFHG/??/1>//A/.<<>GH1FFD<AEEGG:--<-..:/000000<000000..<----./000000<0000<.00000:.000<.<--000<<00000-------.
@M03495:530:000000000-LYBTV:1:1101:15714:24629 2:N:0:CATCACCC+TGCTATAT
ATATTTTGCCGTTGATAAACCAGCTAATCCTGAAAAAAAAATCAAAGCTAAAAACTACAATGCTAAGACCACGATGTGACTGCTATCAAAGTTAGATATATATGTAAATTATTCATCTGTCAAATCCTAGAATTATATCATACCTGCTCCAGCAATCACGACCTGTAATGGTTTAGTGGGTTGTTCACTGTTTCTGAAAAATGAAGATAGTTGTCCAGCTTCCAAAAAGTTTATTGTGTTTTCTAGTGGAG
+
ABBBBFFFFFCCGGGGGGFGGGHHHHHGHHHHHHHHHGGGGHHHGHFHHHHHHGGHHHHHGGHHHGGHHHHHGGHGFFHFDGGHHHHHHHHHHHHGHHHHHHHHHHHHHHHHHHHHHHHHHHHGHHHHHHHHHHHHHHHHHHFGHHHHFHFHEHHHHHHGDGGGHHHEGFH1FFGFFGHGGGGGHHHGHHHHHGHHFHEG.FBG<CCGFHHHHCCGFHBGGGHFGFHGGGFFGGGFFFFFBB0BCBFF.0.
@M03495:530:000000000-LYBTV:1:1101:7331:24632 2:N:0:CATCACCC+TGCTATAT
ATATTTTGCCGTTGATAAACCAGCTAATCCTGAAAAAAAAATCAAAGCTAAAAACTACAATGCTAAGACCACGATGTGACTGCTATCAAAGTTAGATATATATGTAAATTATTCATCTGTCAAATCCTAGAATTATATCATACCTGCTCCAGCAATCACGACCTGTAATGGTTTAGTGGGTTGTTCACTGTTTCTGAAAAATGAAGATAGTTGTCCAGCTTCCAAAAAGTTTATTGTGTTTTCTAGTGGAG
+
3ABBBFFFFFBAGEGGGGGGGGHHGHHHHHHHHHHHHGGGGHH3GFDHHHH5BGGHHGHHHGHHHGHHHGHGGGHGGHHHHHGHHGHHHHHHHHGHHHHHHHHHHHHHHHHHHHHHHHHHHHHHHHHHHHHHHHHHHHEHHHHEHHHHHFHFHHGHHHHGGGGGHHHFHHHGHHHH1FGEEFGGHHHHHHHHHHHFHFFFGGGDGHGHCFGHHHHFGGFHHHHHHGHEGFGGGFGGGGGFGGFFFFFF?BA
@M03495:530:000000000-LYBTV:1:1101:18133:24640 2:N:0:CATCACCC+TGCTATAT
ATATTTTGCCGTTGATAAACCAGCTAATCCTGAAAAAAAAATCAAAGCTAAAAACTACAATGCTAAGACCACGATGTGACTGCTATCAAAGTTAGATATATATGTAAATTATTCATCTGTCAAATCCTAGAATTATATCATACCTGCTCCAGCAATCACGACCTGTAATGGTTTAGTGGGTTGTTCACTGTTTCTGAAAAATGAAGATAGTTGTCCAGCTTCCAAAAAGTTTATTGTGTTTTCTAGTGGAG
+
ABABBFFFFFBBGGGGGGGGGGHHHHHHHGHHHHHHHFGGGH3FGGEBGHHGHH?BFGHFGHGHHHGHHEGHGGHGFFFGFFBHHHHHHGFHGHDGHHHHFHHHHHHHHFGHGHHHHHHHHHHGHHBGHHHHHGHHHHF?GHHBFHAGGBBGHFCGFCFDEGGGBFGGHHBFGCGBGGHGEFGDHHHF0DGHDGGFHHHHF.<0<C0CGHHEHHHFBF/;;GH0B0CCG0FFFF00;FBFGFGGGGFF.:E
@M03495:530:000000000-LYBTV:1:1101:24315:24641 2:N:0:CATCACCC+TGCTATAT
ATATTTTGCCGTTGATAAACCAGCTAATCCTGAAAAAAAAATCAAAGCTAAAAACTACAATGCTAAGACCACGATGTGACTGCTATCAAAGTTAGATATATATGTAAATTATTCATCTGTCAAATCCTAGAATTATATCATACCTGCTCCAGCAATCACGACCTGTTCCTGGCAAACAACCTGCAGAAAAGCCAATCAAATATATTTTCACAAGAGATGGAATGTGAGGCAATAATAGAGTACAAAGGTTG
+
AABCCFFFFFCCGGGGGGGGGGHHHHHHHHHHHHHHHGGGGHHHHGHHHHFFHHGHHHHHHHHHHHHHHHHHGGHGHHHFHHHHHHHHHHHFGHGHHHHHHHHHHHHHHHHHHHHHHHHHHHHHHHHHHGHHHHHHHHGHHHHHHHGHGEGHHHGHHHHGGGGGHHHHHHHHHHHHHFHHGHHHHHHHGHHHHGFHHHHHGHHHHFHFFHHGHHHHFFHHGCCHHGFFGGGFFBBBFBFGGGFGGFFFFF/
@M03495:530:000000000-LYBTV:1:1101:22202:24651 2:N:0:CATCACCC+TGCTATAT
ATATTTTGCCGTTGATAAACCACCCCCCTGTGGTCGTTATCTTGCTCCTTCTGTCGTCAACGAATTTACTAATTCCAAAGCTCACATGCTGACAGATCGGAAGAGCGTCGTGTAGGGAAAGAGTGTATATAGCAGTGTAGATCTCGGTGGGCGCCGTAGCATTAAAAAAAAAAGAAAGAGAAGAGAAGTGGAGGAGTAGAGGGTAAACGGACGGAGAAGAGACAAGAGAGAGCAGTGCCTGGTAGAGGTGA
+
BBABBFFFFFDAEECGGGGGGGGGGAEFGFFGGFHEAEFHHHHHHHHGHFHHHGHGFGHGHEGGHHHHHHHHHGHHHHHHGHHHHHHFHFFEHHHGHHHGGGGAGGGFGGGGGHHGGCGHGGFGH3FDGGHGH2G@F@@F>2F22@???A//>><A-.<.0=0<0<00@:@--...//////;/.///;0009999.///9..:////...---..;9//...9.:.......99//////./9///./:/
@M03495:530:000000000-LYBTV:1:1101:12905:24711 2:N:0:CATCACCC+TGCTATAT
ATATTTTGCCGTTGATAAACCAGTCTCCAAAGCTCACATGCTGACAGATCGGAAGAGCGTCGTGTAGGGAAAGAGTGTATATAGCAGTGTAGATCTCGGTGGTCGCCGTATCATTAAAAAAAAAAACAAACAAAACAATGGGAGACGCTGGCGTCTATAAACGCAAGCTGAGTAGGTAAGGATAGCAGCACGTCGAAGTGAGTATACTAACAAGTGAGGCGTCAACAAGCAGTTGCGGACAGGATGACCAG
+
CCCCCFFFFFCBGGGGGGGGGGHHHHHHHHHHHGHHHHHHHHHHHHHHHHHGGGGHGHGGGGEGGHHHGGHHGHHHHHHHHHHHHHHFGFFHFHHHHHF?FGEGECEEEE0GGFHFHHHHGGGGC</?/?/0/0<0.>1>100....-..-.-::..;0000.;---.000.0;00;0:00;0000:0:..-:.--9..000000000:0000/;000..-9-..0:././/:000-----..:0:0000:
@M03495:530:000000000-LYBTV:1:1101:7789:24713 2:N:0:CATCACCC+TGCTATAT
ATATTTTGCCGTTGATAAACCAGCTAATCCTGAAAAAAAAATCAAAGCTAAAAACTACAATGCTAAGACCACGATGTGACTGCTATCAAAGTTAGATATATATGTAAATTATTCATCTGTCAAATCCTAGAATTATATCATACCTGCTCCAGCAATCACGACCTGATAATGGTTTAGTGGGTTGTTCACTGTTTCTGAAAAATGAAGATAGTTGTCCAGCTTCCAAAAAGTTTATTGTGTTTTCTAGTGGG
+
AABCBFFFFFCCGGGGGGGGGGHHHGHHHHHHHHHHHGGGFGGFHHHHHGHFGHGHHGHGHHHHHHGHHHHHGGGGHHHHGHGFHHHHHHHHHHHHHHHHHHHHHHHHHFHHHHHHHHHHHHHHHHHHGHHHHHHHHHHHHHHGHHGHEHHEHHHGHGHDDCDGFHHHGHHHGHHHHHHHHGGGDHHHHHHHGHHHGBFGHGHHBGHHHHGGHHHHFHHEHGHHFCG?ECBFFGGGGGF;FGGGGBFFFF.
@M03495:530:000000000-LYBTV:1:1101:12463:24715 2:N:0:CATCACCC+TGCTATAT
ATATTTTGCCGTTGATAAACCACCCTCCCTGTGGTCGTTATCTTGCTCCTTCTGTCGTCAACGAATTTACTAATTCCAAAGCTCACATGCTGACAGATCGGAAGAGCGTCGTGTAGGGAAAGAGTGTATATAGCAGTGTAGATCTCGGTGGTCGCCGTATCATTAAAAAAAAAAAAAACAAAAAATGAGTGGAATTGGGCATGTGAGATATAACAAAAGGTAACATTATGAGATGATAACATCTGGCTGTA
+
BBCBBFFFFFCBGGGGGGGGGGGGGHHGGHHGHHHHGGGHHHHHHHHHHHHHHHHHGGGHGHGGGHHHHHHHHHHHHHHHHHHHHHHHHHHHHHHHHHHHGGGGHHHGGGGGGHHHHGHHHHHHHHHHHHHHHHHHHHGHHFFFBGFGAEG?D@</@/<0FDHFGB1<FFGCEC----...:.;-.00900.000000.9//.00;0000000000../.900090000::00000B0000000900/..0
@M03495:530:000000000-LYBTV:1:1101:6635:24755 2:N:0:CATCACCC+TGCTATAT
ATATTTTGCCGTTGATAAACCAGCTAATCCTGAAAAAAAAATCAAAGCTAAAAACTACAATGCTAAGACCACGATGTGACTGCTATCAAAGTTAGATATATATGTAAATTATTCATCTGTCAAATCCTAGAATTATATCATACCTGCTCCAGCAATCACGACCTGTAATGGTTTAGTGGGTTGTTCACTGTTTCTGAAAAATGAAGATAGTTGTCCAGCTTCCAAAAAGTTTATTGTGTTTTCTAGTGGAG
+
111>1BDDFFDA11F33AGGGGACABFHFBF1FCGDGEE/EFFFBFGFF1AFADC1F11FAGH2B@FFH>GHGGH/0B2FGE>11@>EFHHDDG@FGDGHEGFHFFHGGEEGGHGHEHHFGG2>GHFFFBGFGHHHHHHHHHBGEF0B1BGHHFFGC1GC?B@CHFDH1FF1?CGE1>FH.FCCFHHGHF0DG0DHFGFGCCGB0:0:CHG00GCCGHHHHFBGB;;.9;CFF0CFFF;FFFGFBF0CFBC
@M03495:530:000000000-LYBTV:1:1101:6988:24760 2:N:0:CATCACCC+TGCTATAT
ATATTTTGCCGTTGATAAACCAGCTAATCCTGAAAAAAAAATCAAAGCTAAAAACTACAATGCTAAGACCACGATGTGACTGCTATCAAAGTTAGATATATATGTAAATTATTCATCTGTCAAATCCTAGAATTATATCATACCTGCTCCAGCAATCACGACCTGTAATGGTTTAGTGGGTTGTTCACTGTTTCTGAAAAATGAAGATAGTTGTCCAGCTTCCAAAAAGTTTATTGTGTTTTCTAGTGGAG
+
1AAAAFFFFFDA1EGGF3GGGGHHFDEHHFHHGFGGHGGC/BGHHHHHHFHFFGEFHFHFHHHHHFHHHHGHGCEGHFGDFHGGBGHHHHHHHHGFBHFHGEHFFGFHHHHHGFFHHHHHHHHFGHHHHBGEHHHHHGHFGHHHGGFFH1FGHHEHHHGGC?/CGHHHFHHDGHHHHHHHGACGHG1DGFGH0D0DHFFGHHH0DGHEHHGHHFHFHG/:C;GFGFG.C0CBFEGGCFGEFGFFFFFGGE9
@M03495:530:000000000-LYBTV:1:1101:20825:24765 2:N:0:CATCACCC+TGCTATAT
ATATTTTGCCGTTGATAAACCAGCTAATCCTGAAAAAAAAATCAAAGCTAAAAACTACAATGCTAAGACCACGATGTGACTGCTATCAAAGTTAGATATATATGTAAATTATTCATCTGTCAAATCCTAGAATTATATCATACCTGCTCCAGCAATCACGACCTGTAATGGTTTAGTGGGTTGTTCACTGTTTCTGAAAAATGAAGATAGTTGTCCAGCTTCCAAAAAGTTTATTGTGTTTTCTAGTGGAG
+
3>AAAFFFFFBBGGGGGGGGGGHHHHHHHHHHHHHHHGGGGHHHHHHHHHHHHHGHHFHHHHHHHHHHHHHHGGGGFFHHFFEGHFHHHHHHHHHHHHHHHHHHHHHHHHHHHHHHHHHHHHHHHHHHHGHHGHHHHHHHHHHHHHHHHGHHHHHHHHHGGGGGHHHDHHH?GHHHGHHHGGGGHHGHHHHHHHGGHGHHHHHHHHHHHHHHGHHGGFHHBFFHGHEEA0CFFGGGGGBFFFFGGGGGFGF
@M03495:530:000000000-LYBTV:1:1101:25100:24832 2:N:0:CATCACCC+TGCTATAT
ATATTTTGCCGTTGATAAACCAGCTAATCCTGAAAAAAAAATCAAAGCTAAAAACTACAATGCTAAGACCACGATGTGACTGCTATCAAAGTTAGATATATATGTAAATTATTCATCTGTCAAATCCTAGAATTATATCATACCTGCTCCAGCAATCACGACCTGTAATGGTTTAGTGGGTTGTTCACTGTTTCTGAAAAATGAAGATAGTTGTCCAGCTTCCAAAAAGTTTATTGTGTTTTCTAGTGGAG
+
AAAAAFBDBFDAE1AB3FDAF0CCFHHGGHFFBA1FFECEGHFGFGFBABGHHHGHFFEGHGGGFFGGHHEHGGEF0GFH2F0@1FFGGDGHFHHHHHHHHHHHFGH2GHHHHFDGBGHHHGFHH1GF2FFGHHHHHHHHHH10FDGGFGGE0C<FHHFCCCGC01@GFGF?GCFFFDGG.FCGEFBBGH0DH0=GGGFHEHHG0;;CGHCFHH00;C/CGCGB;C...BFBBFFFFB:FGGGFGGGGEBE
@M03495:530:000000000-LYBTV:1:1101:25044:24850 2:N:0:CATCACCC+TGCTATAT
ATATTTTGCCGTTGATAAACCAGGGACTCAGGCTGGACCAAAGCTCACATGCTGACAGATCGGAAGAGCGTCGTGTAGGGAAAGAGTGTATATAGCAGTGTAGATCTCGGTGGTCGGCGGATCATTAAAAAAAAAAGAAGAGGCAAGCTGGAGCGGGCGTCGGCCAAGAAAAAACCAATTCGCACTAATCAGGATTACACGCGAGTTACTGTTGATACCACAGAGATGCTAATGTAGGAAAGTGTTGTTCG
+
AAAAA3DD@FDAGGAGGGGBFAAFGAAGHHBGEGFCBEEGHHHHHHHF1FHFGD1BGH0GCGGGGEFGGEEGGGGFFFHGCGHGHGFGGGHHFFBGHEDCB@EF21B2>?/EA/1<//>////<11<11D1/----...//<<...:;/:/::/-:--;-9--------//---9---///-;---//;;//9//////;------9////99/;//////--;9-//////;////////-//:/-;-/-
@M03495:530:000000000-LYBTV:1:1101:25452:24877 2:N:0:CATCACCC+TGCTATAT
ATATGGTTCAGTACCAAGCAAACACGTTTGGTGTTCATTGATTTTTTTTTCCATTTATGAAACTTTTTTCCTGTGGTCGATCTCATTGTTTTTCTGTCATAAAAGCTATTATTAATTCTATACATGCCTAGCGGCGAGTTCTGTAGATTGTGGTAAAGGGAAGAATAGTATTTATCCGATTAAAAATGGGTATTAAAGGTATATTATAATGGGAGAAAGTCAGATAATCTAACATAAATTATCTGTTGAAT
+
>1111131B1333133B1F11B1B0AB000A0B00222221ADF1F////BD22B22D2DB1F1121B/BD111BB01///>>F2222220>/012B222B2B110112B222B2B2B222>1BB21111BB////////1<1<11?1>111<011111..0../0000000=<0<0.....0:00:0:./0:0000009;000;9900000./.9;//9000;90000;000900;//////////////
@M03495:530:000000000-LYBTV:1:1101:18410:24915 2:N:0:CATCACCC+TGCTATAT
ATATTTTGCCGTTGATAAACCACCCTCCCTGTGGTCGTTATCTTGCTCCTTCTGTCGTCAACGAATTTACTAATTCCAAAGCTCACATGCTGACAGATCGGAAGAGCGTCGTGTAGGGAAAGAGTGTATATAGCAGTGTAGATCTCGGTGGTCGCCGTATCATTAAAAAAAAAAAGAATGAGAGACGGAATAGAGGGGTAAGTAGAGAAGAGAGAAATATGAGAAGGGCGGTTGAGTGTGGTGTGGATGGA
+
BCCCDFFFFFCCGGGGGGGGGGGGGHHGGHHHHHGGGGGHHHHHHHHHHHHHHHHHGGGHGHGGGHHHHHHHGHHHHHHHHHHHHHHHHHHGHHHHGHHHGGGGHGGGGGGGGHHHHGHHHHGHHHHHHHHHHFHHFHGHHGGHHFGE?CA/?EE/E/.FCFFGHFFHHGGGCE@...00000:./.....0000:.-..:00::0000/0./..0000000::0/...--9--/0:00;;/:...000./
@M03495:530:000000000-LYBTV:1:1101:6427:24916 2:N:0:CATCACCC+TGCTATAT
ATATTTTGCCGTTGATAAACCACCCTCCCTGTGGTCGTTATCTTGCTCCTTCTGTCGTCAACGAATTTACTAATTCCAAAGATCACATGCTGACAGATCGGAAGAGCGTCGTGTAGGGAAAGAGTGTATATAGCAGTGTAGATCTCGGTGGTCGCCGTATCATTAAAAAAAAAAACAGTGATGCAAGATATAGGATAAGGTGACAGTGATAAGAGTGTACATGAGGATCGACCATGTCACGTTTGCAACAG
+
BBCCDFFFFFDCGGGGGGGGGGGGGHHGGHHHHHHHGGGHHHHHHHHHFHHHHGHHGGGHGHGGGHHHGHHHHHHHHHGHGHHHHHHHHHHHHHHHHHHHGEGGGHHGGGGGFHHHHGHHHGHHHHHHHHHFFHHHHHHHGHDEFFGGAEG<1<//A<.>AFG1F1DBFE-E-A;.:/900;B0090/90000000000:0900000000;0;C0900000:000/0/;..---000900.../.0000.9
@M03495:530:000000000-LYBTV:1:1101:21975:24936 2:N:0:CATCACCC+TGCTATAT
ATATTTTGCCGTTGATAAACCAGCTAATCCTGAAAAAAAAATCAAAGCTAAAAACTACAATGCTAAGACCACGATGTGACTGCTATCAAAGTTAGATATATATGTAAATTATTCATCTGTCAAATCCTAGAATTATATCATACCTGCTCCAGCAATCACGACCTGTAATGGTTTAGTGGGTTGTTCACTGTTTCTGAAAAATGAAGATAGTTGTCCAGCTTCCAAAAAGTTTATTGTGTTTTCTAGTGGAG
+
AAABABFFFFDAGGGGGGGGGGHHHHHHHHHHHHHHHGGGGHFHHHHHHHHHHHGHHGFHFHHHHHHHHHHHGGAFGFFDGFEGHHBHHHHFHHFHFHFHHHHHHHHHHGHHHHHHHHFGHHFHHHHHHFGHHBGBGHHHHHGEHGHFGFGHHHHHHHHGDGFGHGHHHHHGHHHHFGHHCFGFHGHHHFHHFGHGHHHHCGHHHHHHHHGHHHHHHHHHHGHHFF:EGBFFGGGFBFFFFBFGGEBFFFG
@M03495:530:000000000-LYBTV:1:1101:14105:24953 2:N:0:CATCACCC+TGCTATAT
ATATTTTGCCGTTGATAAACCAGCTAATTCCAAAGCTCACATGCTGACAGATCGGAAGAGCGTCGTGTAGGGAAAGAGTGTATATAGCAGTGTAGATCTCGGTGGTCGCCGTATCATTAAAAAAAAAAAGAAATGTAGGTGGCTAGGATGCGGACACAGTAGTGGAGGAGATAGGTACAAAACCACGTGTAACATCGAGAGACTAGAGTGGGTGAGGAGAGACCGCGAGCAGCAGCGGCAGACAGCTGAGG
+
BBBBBFFFFFBBGGGGGGGGGGGHHGHGHHHHHHHGHHHHHHHHFHFHHHHHHGFGGGGHHGGGFEFEGGFFFGHFGGFHEFHHHHHHHHBGFFH4E44FFFEEGEF//EE/??FF4?G44F3BF///</<001?111111.00<<01110-----./:0;0::.0...../;0/;09009..9.....//0000;./..-.////////..;..../9:....-;:-;--/....;----.....9//..
@M03495:530:000000000-LYBTV:1:1101:13370:24956 2:N:0:CATCACCC+TGCTATAT
ATATTTTGCCGTTGATAAACCAGCTAATTCCAAAGCTCACATGCTGACAGATCGGAAGAGCGTCGTGTAGGGAAAGAGTGTATATAGCAGTGTAGATCTCGGTGGTCGCCGTATCATTAAAAAAAAAAAAATAACAGGTAAGGTAGGGGTGGCATGGAATATGAACAACAAACAGTATGAATACTAGCAATAGAGCGATCCACAGTGGCGGACACAACTGGAGAACTTAGAGGTAAGTGAACTATGAACAG
+
BBABCFFFFFCCGGGGGGGGGGHHHHHHHHHHHHHHHHHHHHHHHHHHHHHHHHGFFGHHHGGGGGGHHFHGHHHHHHHHHHHHHHHHHHHHGHHHHHHHHGAFFEFGCGG@EEFB4GHGHFFGGGCG//>011111.11111=0<..<.--./0..00:000<000/....../00000000000;/00000;00--...000.00/.---9-./..0///.0.0000;00/00009:0000000:0009
@M03495:530:000000000-LYBTV:1:1101:10474:24959 2:N:0:CATCACCC+TGCTATAT
ATATTTTGCCGTTGATAAACCAGTCAGGAGTCCAAAGCTCACATGCTGACAGATCGGAAGAGCGTCGTGTAGGGAAAGAGTGTATATAGCAGTGTAGATCTCGGTGGTCGCCGTATCATTAAAAAAAAAAAAAAGTGGAATAACTGAGGATATGCGGTGGTAAAACAAATCAGAATAGGAACTGTAAAGCACGTATATGACGGCATAAGTCAGACGCGCTGTGGTCTACTAGCTACTCACCAACTTAAGGC
+
BCCCCFFFFFCDGGGGGGGGGGHHHHHHHGHHHHHHHHHHHHHHHHHHHHHHFHHHGGGGHHHGGGGEGHHHHGHHHHGHHHHHHHHHHHHHGHGGHHEHFHHGEFGEFE?EE<?0GGFFHHFHFGFGCC<---.01<0000101100.0/0:11.-<<.C111109..100001110001.00<111110/-</101111.9---0:1111110--<---.</<0111111/<100<10.0../10110/
@M03495:530:000000000-LYBTV:1:1101:20260:24991 2:N:0:CATCACCC+TGCTATAT
ATATTTTGCCGTTGATAAACCACCCTCCCTGTGGTCGTTATCTTGCTCCTTCTGTCGTCAACGAATTTACTATTCCAAAGCTCACATGCTGAAAGATCGGAAGAGCGTCGTGTAGGGAAAGAGTGTATATAGCAGTGTAGATCTCGGTGGTCGCCGTATCATTAAAAAAAAAAAAGGAGTAGAGACAAGGTGGGGCAGAGGGACAGACGAGATATGACTTGCAGTCGGAGAACAAACTAGACAGGGATCAG
+
BBCCCFFFFFCBGGGGGGGGGGGGGHHGGHHHHHHHGGGHHHHHHHHHHHHHHHHHGGGHGHGGGHHHHHHHHHHHHHHHHHHHHHHHHHHHHHHHHHHGGGGHHHGGGGGGHHHHGHHHHHHFGHHGHHGEHHHGHDFHFFF2DFC?CE?2@@AE/.<>1F1G1<1<E@E;E--.;/./;0000///9.0:.-:;-........./9--;.:0000:00000000.--;-.0//..0:0000/.../;.0
@M03495:530:000000000-LYBTV:1:1101:8926:24999 2:N:0:CATCACCC+TGCTATAT
ATATTTTGCCGTTGATAAACCAGCTAATCCTGAAAAAAAAATCAAAGCTAAAAACTACAATGCTAAGACCACGATGTGACTGCTATCAAAGTTAGATATATATGTAAATTATTCATCTGTCAAATCCTAGAATTATATCATACCTGCTCCAGCAATCACGACCTGTAATGGTTTAGTGGGTTGTTCACTGTTTCTGAAAAATGAAGATAGTTGTCCAGCTTCCAAAAAGTTTATTGTGTTTTCTAGTGGAG
+
3AAABFFFBFBBGGGGGGGGGGHHHGFGFFHHHHHHHEEGGHFFGFFHHHFHGHFFHFHHHHHHEHHHHHHHGEHGHHHGHGHHGFHHGHGHFHHHHGGHHHHHGGHGHFHHFHHHHHGGFHHGHHHHHHHHHHHFGGHHHHHHFHHGHHHHGGHHGFHFAC/EHGHHHHGGFHHHHHHHGGGGHEHHHHHHHEHHHHHHGGHBD0CHBGCGFGFCGGCFHGGGFCCEA99;FFGGFFBCFCFFF0;B?;A
@M03495:530:000000000-LYBTV:1:1101:5879:25003 2:N:0:CATCACCC+TGCTATAT
ATATTTTGCCGTTGATAAACCACCCTCCCTGTGGTCGTTATCTTGCTCCTTCTGTCGTCAACGAATTTACTAATTCCAAAGCTCACATGCTGACAGATCGGAAGAGCGTCGTGTAGGGAAAGAGTGTATATAGCAGTGTAGATCTCGGTGGTCGCCGTATCATTAATAAGAAAACTAACAAGGAATGAGCAGACGGATGTGACATCCAACGAAGCAATGCGCCTACGCTGTAGCGAGATTCAATGATAGCG
+
ABBBBFFFFFBBGGEGGGGGGGGGGHHGGHHHHGGFEFGHHHHHFHHHHHHHGGHHGGGHEHGGFFGHHHHHHHHHHHHDGHHHHHHHHGHHHHHHHGHHGDGGHHHFGGGG?E2FGCGHHHHHHFFHHFGFFHHF3C3BFD2@GFHA/?E/1A@?A/<0<=1<D11=F1110</0<<//0/.</0<0000//.-..:-/:0;000/00;9...-//00/;..../;-...///----./////9/////-
@M03495:530:000000000-LYBTV:1:1101:21180:25004 2:N:0:CATCACCC+TGCTATAT
ATATTTTGCCGTTGATAAACCAGCTAATCCTGAAAAAAAAATCAAAGCTAAAAACTACAATGCTAAGACCACGATGTGACTGCTATCAAAGTTAGATATATATGTAAATTATTCATCTGTCAAATCCTAGAATTATATCATACCTGCTCCAGCAATCACGACCTGCTCCTGGCAAACAACCTGCAGAAAAGCCAATCAAATATATTTTCACAAGAGATGGAATGTGAGGCAATAATAGAGTACAAAGGTTG
+
AAAAAFFFFFCBGGGGGGGGGGHHHHHHHHHHHGHHHGGEGHFHHHHGHHHHHHGHHGHHFHHHHHHHGHHHGGHGFFHHHHHHHHHHHHHHFHEHHHHHHHHHHHHHHGHHHHHHHHGHHHHHHHHHHGHHEHHHHHGHHHFFHHHHHHHFFHFHHHHGGGGGFHHHHHHHHHHHHGHHGHHHHHHGHHHHGF/GHHHHHHFHGFHHHHGHHHBGFHHFHHFGFGGGG?EGGFFFGGB09;;BFFEGCG/
@M03495:530:000000000-LYBTV:1:1101:12299:25005 2:N:0:CATCACCC+TGCTATAT
ATATTTTGCCGTTGATAAACCACCCTCCCTGTGGTCGTTATCTTGCTCCTTCTGTCGTCAACGAATTTACTAATTCCAAAGCTCACATGCTGACAGATCGGAAGAGCGTCGTGTAGGGAAAGAGTGTATATAGCAGTGTAGATCTCGGTGGCTGCCGTATCATTAATTAAAAAACTTACTAAGGATGAGCCGTAGCATTTCGTCCTCGACTTGAAAGTGTGCAAATGCACCCTTGCTTCTCCATACATCCG
+
AAAAAFFFFFDAGCGGGFGGFAFDGHHFGHHEGGFFEGFFHFFGFGHFFGFEGFHHGGGEFHCGFCFFFHHHHHHHHHHHEFHGHHHHGHHG4GGBBFGHGGFCGHFEEFGGCH2?3EF0FG3F?GGH3FGB?GDF3F?3?3@GHB0A/<<00/?G@?C00@=D11111<11>-<0<00=00//0</<<0/-....0=000/..;.09.-..00000000;;;0009000/;9////////////99;//.
@M03495:530:000000000-LYBTV:1:1101:18164:25038 2:N:0:CATCACCC+TGCTATAT
ATATTTTGCCGTTGATAAACCAGTCAGGAGTCCAAAGCTCACATGCTGACAGATCGGAAGAGCGTCGTGTAGGGAAAGAGTGTATATAGCAGTGTAGATCTCGGTGGTCGCCGTATCATTAAAAAAAAAAAAAGAGAGAATAGGGGAGGGGAGAGGAGGGTGAAGGAAAAAAGAGGAGAGAAGGAGAAGTATGATGGGGAGGTAGCGGGGAAGGTGAGGGTGAGGGTGATGTGAATATTGTCAGACGTCGG
+
CCCCCFFFFFCCGGGGGGGGGGHHHHHGHGHHHHHHHHHHHHHHHHHHHHHHHHHHGGGGHHHGEGGEGGHGHGGHHHHHHHHHHHHHHGHHFEBFGHFGHFHGDGG>FE??E/?0BGFFFFGEFDF??//--..00..00000...<---.-......-...;00.9//.;9.9....;.0/...../0:;00090...--;0;0-----.9.090..9.9....:..00;00000000900000-;.--
@M03495:530:000000000-LYBTV:1:1101:6397:25044 2:N:0:CATCACCC+TGCTATAT
ATATTTTGCCGTTGATAAACCAGCTAATCCTGAAAAAAAAATCAAAGCTAAAAACTACAATGCTAAGACCACGATGTGACTGCTATCAAAGTTAGATATATATGTAAATTATTCATCTGTCAAATCCTAGAATTATATCATACCTGCTCCAGCAATCACGATCCTGGCAAACAACCTGCAGAAAAGCCAATCAAATATATTTTCACAAGAGATGGAATGTGAGGCAATAATAGAGTACAAAGGTTGAACCT
+
AABBBFFFFFCCGGGGGGGGGGHHHHHHHHHHHHHHHGGGGHHHHHHHHHHHHHDFHHHHHHHHGHHHHGHHGEHGFHHHHHFHHHHHHHHFHHHHHHHHHHHHHHHHHHHHGHHHHHHHHHGHHHGHHHHHHHHHHHHHHHHHHHHHGHHFFHHHHHHGGHHGHHHHHGHHHHHGFHHHHHGHFHHHBHHHHCGGHHFHFGHHHHHHHHHHHGHHGHHGHHHGGGFFGFFGGGGBFFFGGG/;CFG0:C;
@M03495:530:000000000-LYBTV:1:1101:20987:25057 2:N:0:CATCACCC+TGCTATAT
ATATTTTGCCGTTGATAAACCAGTCCAAAGCTCACATGCTGACAGATCGGAAGAGCGTCGTGTAGGGAAAGAGTGTATATAGCAGTGTAGATCTCGGTGGTCGCCGTATCATTAAAAAAAAAAAAAAAATAAATCATGGTGTGGGTAAGGACTAAGAGAAATAACGGAATGTATATAAATCAGTATGCAATAATGGAGTTATGACAAGAAAACCTGAGAGCAGAGGGGAACCAGCGAGAGATGAACCACAG
+
CCBCCFFFFFCCGGGGGGGGGGHHHHHHHHGHHHHHHHHHHHHHHHHHGGGGGHHHGGGFEEFGHHGHHHHHHHHHHHHHHHHHHDGBGHHFGHHHG?EG?FE>EE/>0FFFFFGGFHGGCD<<><---.<0000000000....:0/000.:/0000/0:0000.-...000:0000000000000:000000000/0:0000000./////././/00.0/:...-.......9----.:0000..:..
@M03495:530:000000000-LYBTV:1:1101:8472:25069 2:N:0:CATCACCC+TGCTATAT
ATATTTTGCCGTTGATAAACCAGAACCATCCAAAGCTCACATGCTGACAGATCGGAAGAGCGTCGTGTAGGGAAAGAGTGTATATAGCAGTGTAGATCTCGGTGGGCGCCGTATCATTAAAAAAAAAAAAAAATAAGGTGGGATATGTGGAGGTATTAGTACACAAGAACAGACGGAGTAGAATCTCTCTTAGATAGAGAAGGAGCAGAGTGGTATAGAGATGAGAATCGTAGAGCTGTGGATGTATCAAG
+
CCDCCFFFFFCCGGGGGGGGGGHHHHHHHHHHHHGHHHHHHHHHFHFHHHHHHHGGGFHGGEEEFEFFHHHGGGHHGHFHHHHHHHGHHHHH@EHHFGHHHGGGC//EEEE/?0?4BDHEGFFGC?<A/<-<-.0<0000.-.0/0;:0:0...00;0;;000009.://///.-.:.9/:000000000000::00:000;.....//.00.00000:0000;00000...;.:0:0://0000000000
@M03495:530:000000000-LYBTV:1:1101:10529:25074 2:N:0:CATCACCC+TGCTATAT
ATATTTTGCCGTTGATAAACCAGCTAATCCTGAAAAAAAAATCAAAGCTAAAAACTACAATGCTAAGACCACGATGTGACTGCTATCAAAGTTAGATATATATGTAAATTATTCATCTGTCAAATCCTAGAATTATATCATACCTGCTCCAGCAATCACGACCTGTAATGGTTTAGTGGGTTGTTCACTGTTTCTGAAAAATGAAGATAGTTGTCCAGCTTCCAAAAAGTTTATTGTGTTTTCTAGTGGAG
+
>AAABFFFFFCBGGGGGGGGGGHHHHHHHHHHHHGHHGGGGHHHHHGHHGFHHHFHHHHHHHHFHGHHHHHHEFHGFHHHHFCHHHHHFHHHHHHHHHHHHHHHHHHHHHHHHHHHHHHHHHHHHHGHHHHHGHHHHHHHHHHFFHHFHHFGFHHHHHHGDFGGGHHHHHHFGHHF1FFHDFGGHHHHHHHHHFHHHFHHHHHF0CCHHHHHHHHFFHGHGFHFH0CECBFGGFGGFFFCFFGBBFFGGFE
@M03495:530:000000000-LYBTV:1:1101:6366:25076 2:N:0:CATCACCC+TGCTATAT
ATATTTTGCCGTTGATAAACCAGCTAATCCTGAAAAAAAAATCAAAGCTAAAAACTACAATGCTAAGACCACGATGTGACTGCTATCAAAGTTAGATATATATGTAAATTATTCATCTGTCAAATCCTAGAATTATATCATACCTGCTCCAGCAATCACGACCTGTCCTGGCAAACAACCTGCAGAAAAGCCAATCAAATATATTTTCACAAGAGATGGAATGTGAGGCAATAATAGAGTACAAAGGTTGA
+
AABBCFFFFFCBGGGGGGGGGGGHHGHHHHHHHGHHHGGGGHGFHHFHHHHGFBEHHFHHGGHGGFFHGHHHGGHGEGHHHHHGFGGHGGHHHHHHHHHHHHHHHHHHHHHHHFHHHHGHHHGHHHHHFHHHHHHHHHHHHHGFGHHFHHFHHHHHE@GGGGGGHHEHGHHHHHFHHHHGFHFHHHFHFHFHHHHHHGHGHHHH0CCFFHHHGCGHGHFFHHH<FFGGGGGEFFFFFFF0FFGGFFFFGFC
@M03495:530:000000000-LYBTV:1:1101:12204:25098 2:N:0:CATCACCC+TGCTATAT
ATATTTTGCCGTTGATAAACCAGCTAATCCTGAAAAAAAAATCAAAGCTAAAAACTACAATGCTAAGACCACGATGTGACTGCTATCAAAGTTAGATATATATGTAAATTATTCATCTGTCAAATCCTAGAATTATATCATACCTGCTCCAGCAATCACGACCTGTCCTGGCAAACAACCTGCAGAAAAGCCAATCAAATATATTTTCACAAGAGATGGAATGTGAGGCAATAATAGAGTACAAAGGTTGA
+
ABBBBFFFFFCCGGGGGGGGGGHHHHHHHHHGHHHHGGGGGHHHHFFHHGHHHHGHHFHHGHHHHHHHHHHHGGHGHHHHFFGFHHFHHBFGHHHHHHHHHHHHHHHHHGHHHHHHHHHHHHHHHHHHHHHHHHHHHHHHHHGFHHFHHEHFGHHHGHHGGGGGHHHHHHHHGHHHHHHFHHFHGGHFBFFGHHHHHFHHHHHEFHHHHHHHHGHHHGEGHHGHGEGEEFGGFGGGFFGBFGGBFFFBFE;
@M03495:530:000000000-LYBTV:1:1101:21526:25115 2:N:0:CATCACCC+TGCTATAT
ATATTTGCCGTTGATAAACCAGGGACTCAGGCTGGACCAAAGCTCACATGCTGACAGATCGGAAGAGCGTCGTGTAGGGAAAGAGTGTATATAGCAGTGTAGAGCTCGGTGGTCGCCGTATCATTAAAAAAAACAAGAAAGAATACCTAACAATGGAAGGAGTCATGGACAGCACAAGTCACTTGATGATGAGGACATGAGTGGTACTGGTAAGACAATAGAGAAGCATTATGCATGCACGTGTAGAGCGC
+
AABBAFFFFBBBGGFGGGGGGGGGCFHHHHHHGHGFHHHDHHBFGHHHHHHHHHHHHEFGHGGGGGHHGGGF>EGHHHGCHFG3CBGGGHHHHHHHFFHBFDF3BEB??EGGEGG////<GH3F3DF33@<<??F?000010<111111101111/00/...//00000<0;././/.0000000:00<;00090./000900909;00/00000;//0000009///;;//9/9/////.9././/9/--
@M03495:530:000000000-LYBTV:1:1101:17755:25145 2:N:0:CATCACCC+TGCTATAT
ATATTTTGCCGTTGATAAACCAGGACTCAGGCTGGACCAAAGCTCACATGCTGACAGATCGGAAGAGCGTCGTGTAGGGAAAGAGTGTATATAGCAGTGTAGATCTCGGTGGTCGCCGTATCATTAAAAAAAAAAAAAAGAGATAGTACGGATAGAGAGGAGTGGTGCGAACAGAATAGAGTGACAAAGATGGGTGATGTCGTACAGAGAGTAGACTGTGAGTAGATGGATAACGCATGCAGTGAGTCGTA
+
BCCBCFFFFFCCGGGGGGGGGGHGHHHHHHGHHHGHHHHHHGFHGHHHHGHHHGHHHHHHHGGGGHHHGGGEEEHHHGGGHHFHHHHHHHHHHHEHHHH@GHFDG4HAF>AE?FE?FGG?0CHFFFGFFFDCG/@->--..//0=0000.:...0000..../:.0.9:.---/900;000;00000///000./.90000;....00/9.0:00000::009000000900:0.--..0090000;0-..
@M03495:530:000000000-LYBTV:1:1101:18380:25148 2:N:0:CATCACCC+TGCTATAT
ATATTTTGCCGTTGATAAACCAGCTAATCCTGAAAAAAAAATCAAAGCTAAAAACTACAATGCTAAGACCACGATGTGACTGCTATCAAAGTTAGATATATATGTAAATTATTCATCTGTCAAATCCTAGAATTATATCATACCTGCTCCAGCAATCACGACCTGTAATGGTTTAGTGGGTTGTTCACTGTTTCTGAAAAATGAAGATAGTTGTCCAGCTTCCAAAAAGTTTATTGTGTTTTCTAGTGGAG
+
AAABBFFFFFBBGGGGGFGGGGHHHHHHHHHHGHHHHGGGGHHBHHFGHHHHHHGGHHHHFGGHHGHHDGHFEGGFHFHFBFCGFHFHHHHFFHFFHHGHHHHHHFHGHEHFHHFGHHGFFHHHHHHHHHHHHHHHHHHHHHFBGHFHHHGGHHHHGHHGCGGCFHHHFGG?FGCFHHFHDE?CEGFHHHHHHHHHHHHHHGHFHHHHGHFHHHHEFECGHHFGHH.9;9CFGGGGFGGFGGFGBBFFGF?
@M03495:530:000000000-LYBTV:1:1101:25449:25156 2:N:0:CATCACCC+TGCTATAT
ATATTTTGCCGTTGATAAACCAGCTAATCCTGAAAAAAAAATCAAAGCTAAAAACTACAATGCTAAGACCACGATGTGACTGCTATCAAAGTTAGATATATATGTAAATTATTCATCTGTCAAATCCTAGAATTATATCATACCTGCTCCAGCAATCACGACCTGTAATGGATTAGTGGGTTGTTCACTGTTTCTGAAAAATGAAGATAGTTGTCCAGCTTCCAAAAAGTTTATTGTGTTTTCTAGTGGAG
+
1>>A?B3F11>1A11FFEFGG0FGFHFFGHHHBCFF0AAAAGFFC1GFFBGHHEAGFFGH1BGFGEGFGHHEG>>FB1B2BB>1GHED@1FFFG21@D@G@DF22BGHGBFGFGF2GHFFFHHHH1G1>1F1FGF222FGFD10BFCCF11C0F<DBCCCCGC/FF?1DFB1?FG11>0><<@FHH100D00<GDFF00<.<00<:0;C::CC;000CCCFBCG:0..99CFGFG0;;9FF/09CB;0:0;
@M03495:530:000000000-LYBTV:1:1101:20240:25180 2:N:0:CATCACCC+TGCTATAT
ATATTTTGCCGTTGATAAACCAGCTAATCCTGAAAAAAAAATCAAAGCTAAAAACTACAATGCTAAGACCACGATGTGACTGCTATCAAAGTTAGATATATATGTAAATTATTCATCTGTCAAATCCTAGAATTATATCATACCTGCTCCAGCAATCACGACCTGTCCTGGCAAACAACCTGCAGAAAAGCCAATCAAATATATTTTCACAAGAGATGGAATGTGAGGCAATAATAGAGTACAAAGGTTGA
+
AABBBFFFFFBBGGGGGGGGGGHHHHHHHGHHHHHHHGGGGHHHHHFGHHHHHHGHHHHHHHHHHHHHHHHHGGGGHGHHGHFHHHGHHHHF4GHHHHHHHHHHHHHHHHHHHHHHHHHHHHHHHHHHHHHHHHHHHHHHHHHFHHFHHHHHEHHHHHHGGGGGHHHHHHHHHHGGHHHGHGHHFEFHHHGHHHFGHHFFGHFGGHHHGHHHHFHECHEGHCGGFFGGGGGGGGFGFGG0CFFGBF/CCFF
@M03495:530:000000000-LYBTV:1:1101:10230:25181 2:N:0:CATCACCC+TGCTATAT
ATATTTTGCCGTTGATAAACCAGGACTCAGGCTGGACCAAAGCTCACATGCTGACAGATCGGAAGAGCGTCGTGTAGGGAAAGAGTGTATATAGCAGTGTAGATCTCGGTGGTCGCCGTATCATTAAAAAAAAAAAAAACAAAGATATGAGAGGGAGCAGGAGATGTTAGAAAGAAAATAAGGTGACGTAATCAATGCGATACTACCAACGTCGCTATGTAGGGATAGGCACGTATGAGAACCTGAGTGAA
+
BCCCCFFFFFDBGGGGGGGGGGHGHHHHHHHHHHGHHHHHHHGHHHHHHHHHHHHHHHHHHGGGGHHHGGGFEEGHHHGHHHHHHGHFGGHHHHHHHGHFGGGEFHHHGEGGEEE?EE/<FGHHHFHEFFGDDA/----....//<0000000....../...9/0;0;00000/://000000000.....0000:0....-000/00...9--...000:0.//;0:00..:/;:00000./;//0000
@M03495:530:000000000-LYBTV:1:1101:24043:25192 2:N:0:CATCACCC+TGCTATAT
ATATTTTGCCGTTGATAAACCAGCTAATCCTGAAAAAAAAATCAAAGCTAAAAACTACAATGCTAAGACCACGATGTGACTGCTATCAAAGTTAGATATATATGTAAATTATTCATCTGTCAAATCCTAGAATTATATCATACCTGCTCCAGCAATCACGACCTGTAATGGTTTAGTGGGTTGTTCACTGTTTCTGAAACATGAAGATAGTTGTCCAGCTTCCAAAAAGTTTATTGTGTTTTCTAGTGGAG
+
A3>AAFFFDDDAGGGGFFGGGFGCHFGHHHHBF3FDHFE2EGHHFHHFGHFHFHDHHHBFHHHHGFEBGFHHEEHFFHEHF3BFHHHHHFH4B4GFHHHHHHHHEEGFGEHFHHFGHGHHHH4GGFHHHHHGHGHGHFHHHHGFHGGFHHHGEFHFFGHGECGGHHH1FGHGHHHHHHGH.FCCEFFHHHHHHBFHFGG0CGHE0=CGHB;;GC0CCGFHHHHGC0C.CCFFGFGFGG/BFFFF0C9C9BE
@M03495:530:000000000-LYBTV:1:1101:19322:25204 2:N:0:CATCACCC+TGCTATAT
ATATTTTGCCGTTGATAAACCAGGCGGACCAAAGCTCACATGCTGACAGATCGGAAGAGCGTCGTGTAGGGAAAGAGTGTATATAGCAGTGGAGATCTCGGTGGTAGCAGTATCATTAAAAAAAAAAGCAGGACAAAAAAAAGCGTCCGACGTAGCGCTGACAGAGGTAGTGATACATGATGCGTAAAGCATAGCATTGCACAGTCGTATGAACTGTTGGCGTTAGTGGACTCACGGAAAGATATTTTGGA
+
BBBBBFFFFFBBGGGGGGGGFGHGHFCFGGHHHHGHHGFHHHCHFEHGCGHHHECFCGHBEEGGEEBGFHGHGHHHHGH@FFGHHHBGHH33?/3BFGHFC/?/E43B434B4BH33F3FGFDC/D@/0?0...0000<---.....:-.-:9...--.-./00//./000/0;9F///;//:-:.../////://;////9/./:.../////::9//./-;-.://.//////.9-.;.////////-/
@M03495:530:000000000-LYBTV:1:1101:15359:25243 2:N:0:CATCACCC+TGCTATAT
ATATTTTGCCGTTGATAAACCAGTCTCCAAAGCTCACATGCTGACAGATCGGAAGAGCGTCGTGCAGGGAAAGAGTGTATATAGCAGTGTAGATCTCAGTGGTCGCCGTAGTATTAAAAAAAAAAAAAGAAAAATGTGAAGGAGTTTATGAATGAAATATATTTTTTACCCGACCATCTACACTTACAAAAGATAAATGCATTTCTCACGACATACTGAGCGTGTAGTAGTGTTGAATATGTTGTTTATGG
+
3>AAAFFFFFBBCGGFFFGGGFEFFHFBGHBE4FEFBGGFHHHBEBHFH3A2EEE1ABEAAAAE1FAFC1GEF?GDGGGBGF@GHHF43BF3B44444@@43B3>/1/>///?4?BBE4B<////////.>000011=1=11<.//=0=00=00<000<000<000-.0;/.---90;00009;0000;0.9.0;9000000009000/..-9.///99//-....///:////./9///9;//;..////
@M03495:530:000000000-LYBTV:1:1101:21976:25259 2:N:0:CATCACCC+TGCTATAT
ATATTTTGCCGTTGATAAACCAGCTAATCCTGAAAAAAAAATCAAAGCTAAAAACTACAATGCTAAGACCACGATGTGACTGCTATCAAAGATAGATATATATGTAAATTATTCATCTGTCAAATCCTAGAATTATATCATACCTGCTCCAGCAATCACGACCTGTAATGGTTTAGTGGGTTGTTCACTGTTTCTGAAAAATGAAGATAGTTGTCCAGCTTCCAAAAAGTTTATTGTGGTTTCTAGTGGAG
+
11>11BDFFF@AFGGGC3FGGFHHF1FGHHF1FG110AEE/CFHHFHBGHHHEEE1GHFEHGHHE21F1GFHGGHGHB22B10FFF0DGB@0@FGGHHBFHHHHB2>GG2GDDFFFHGHGFBFFFG1F2GFH2BGFHED2BG>GFF<<<1BG0C0FBC<CCGCEGHFD1DH11?FD1FGG>F?AH1DHGHHF0DDFGH0<.<GD0CGFHHB;CGBCFFBF0CG00:;9CB;FFF9F;F.;E;0C0;CF?0E
@M03495:530:000000000-LYBTV:1:1101:19480:25278 2:N:0:CATCACCC+TGCTATAT
ATATTTTGCCGTTGATAAACCAGCTAATCCTGAAAAAAAAATCAAAGCTAAAAACTACAATGCTAAGACCACGATGTGACTGCTATCAAAGTTAGATATATATGTAAATTATTCATCTGTCAAATCCTAGAATTATATCATACCTGCTCCAGCAATCACGACCTGTAATGGTTTAGTGGGTTGTTCACTGTTTCTGAAAAATGAAGATAGTTGTCCAGCTTCCAAAAAGTTTATTGTGTTTTCTAGTGGAG
+
AAABAFFFFFBBGFGGGGGGGGHHGHHHHHHHHHHHHGGGGHHHHHFFHHGHHHGHHGHHHHHHHHGGHFHHGGGGHHFHDFFHHHGHHHHHHHHHHHHHHHHHGGHHHHHHHHHGHFHHHHHHHHFHHGHHHHHHHFHHHHHFHHFCFHFHHHFGHGHGFGGDHGGGHHH<GGGFDGHEGGGG.FFHHEHHHHHHHHHHFHHHHHHHHHHFHHGHHHFH0CGHFF..EFGGGGGGGGFGGGEFFBFFFB.
@M03495:530:000000000-LYBTV:1:1101:13366:25288 2:N:0:CATCACGC+TGCTATAT
ATATTTTGCCGTTGATAAACCACCCTCCCTGTGGTCGTTATCTTGCTCCTTCTGTCGTCAACGAATTTACTAATTCCAAAGCTCACATGCTGACAGATCGGAAGAGCGTCGTGTAGGGAAAGAGTGTATATAGCAGTGTAGAGCTCGGTGGTCGCCGTATCATTAAAAAAAAAAACAAAAAAAAATAGAAGTAGATACGCACCATTGAAGCCTAACCAGCATGTAGGTATGGGGGTGTTATGGGTAAGAGA
+
BCCCCFFFFFCBGGGGGGGGGGGGGHHGGHHHHHGHGGGHHHHHHHHFHHHHHHHHGGGHGHGGGHHHHHHHHHHHHHHHHGHHHHHHHHHHFHHHFHHHGGGGHHHGGGGGGHHHHGHHHHHHHHHHGHHHHHHHFHGGFG2DF2ADE<DC1ACAC-.00DGHEGBGB-<C---.;....-9--.00:/;///////...--.///////;////./../9//////////..-:--.//9/.//://9/
@M03495:530:000000000-LYBTV:1:1101:8577:25303 2:N:0:CATCACCC+TGCTATAT
ATATTTTGCCGTTGATAAACCAGCTAATCCTGAAAAAAAAATCAAAGCTAAAAACTACAATGCTAAGACCACGATGTGACTGCTATCAAAGTTAGATATATATGTAAATTATTCATCTGTCAAATCCTAGAATTATATCATACCTGCTCCAGCAATCACGACCTGTAATGGTTTAGTGGGTTGTTCACTGTTTCTGAAAAATGAAGATAGTTGTCCAGCTTCCAAAAAGTTTATTGTGTTTTCTAGTGGAG
+
ABBBBFFFFFBBGGGGGGGGGGHGHHHHHHHHHHHHHGGGGHHHHHFHHHGHHFGHHFHHHHHHHHHHHHHHGCAFFFHHFFHHHHGFHHHFHHHHHHFHHHHHDHHHHHHHHHHHHHHHHHHHHHGHHHHHHHHHHGGHHHGHHHFHFBGHFHHHFHHGDGGGHHGBFGFFHFHH<GHHEGGDHHGHHHHHHGHHHEHHHHHHHFCGFHFHHGFGFFHFGGHF;GC.C:F00BFF;BFGFF0CBFGGF0E
@M03495:530:000000000-LYBTV:1:1101:20594:25305 2:N:0:CATCACCC+TGCTATAT
ATATTTTGCCGTTGATAAACCAGCTAATCCTGAAAAAAAAATCAAAGCTAAAAACTACAATGCTAAGACCACGATGTGACTGCTATCAAAGTTAGATATATATGTAAATTATTCATCTGTCAAATCCTAGAATTATATCATACCTGCTCCAGCAATCACGACCTGTAATGGTTTAGTGGGTTGTTCACTGTTTCTGAAAAATGAAGATAGTTGTCCAGCTTCCAAAAAGTTTATTGTGTTTTCTAGTGGAG
+
AABBBFFFFFBBGGGGGGGGGGHGHHHHHHHHHHHHHGGGGHGHHHFGHHFGHHGHHHHHHHHHHHHHHGHHGGHGGFHGFFFHHHGHHHHFGHHHHHHHHHHHHHHHHHHHHHHGHHHHHHHHHHHHHFHHHHHHHHHHHHHHHHGHHHHFHHHGHHHGGGGGHHHGHHH?GHGGFGHGGFGGHHHHHHHGDHHGGFHHHHHFFFGGGHHHHGCHHHHGHHFHFH.AEFFGGGGGGGFFFG0FFGGG?BE
@M03495:530:000000000-LYBTV:1:1101:23893:25335 2:N:0:CATCACCC+TGCTATAT
ATATTTTGCCGTTGATAAACCAGGGACTCAGGCTGGACCAAGCTCACATGCTGACAGATCGGAAGAGCGTCGTGTAGGGAAAGAGTGTATATAGCAGTGTAGATCTCGGTGGTCGCCGTATCATTAAAAAAAAAAAAAAGGATAAGTAAGGCGGTGGCGGTGGGCATACGGGAACGACTTCTGTGAGTTTCAGGGAAGTAGTGAAAGAGTGGTCTGCGAACTCTACTAATCGAGCGACAGAGCGAGCACAG
+
ABCABFFFFFCCGGGGGGGGGGHGGDGHHGHGHHHGCFHHHHGHHHHHGHHHHHHGHHHHGGGGGHHHGEGGEGHHHHGGHHHGHDGFGHHGHHFFHHFGFFB44BFEE?FA/3@///>/0BFH?FBB3BBCG/>----../0000;:;://----..----.-./;//..-.-..:-:.///;//////////....////9/9//9///.//;9:----.///:///:/...9-----///9----.//
@M03495:530:000000000-LYBTV:1:1101:14461:25343 2:N:0:CATCACCC+TGCTATAT
ATATTTTGCCGTTGATAAACCAGGACTCAGGCTGGACCAAAGCTCACATGCTGACAGATCGGAAGAGCGTCGTGTAGGGAAAGAGTGTATATAGCAGTGTAGATCTCGGTGGTCGCCGTATCATTAAAAAAAAAAACAATGTAGATCGAGGTGGGCAACGTAGGACTGCTCAAATCGCTGAACTACACACAAGATTAATGAGAGATCAACCACACGCGTAGCAGAAGATGCCAGATGGACGCCAATGGCAG
+
ABCCCFFFFFCCGGGGGGGGGGHGHHHHHHHHHHGHHHGHHHFHHHHHHHHHHHHHHHHHHGGGGHHHGEGEFEHHHHGHHHHHHHGGHFHHHHHHHGHFFF@4FFFHF/EA/BE/<EE/0F3BDDBGGHGGG?/-...11111110..<@<<.-./..-....00/./0000000.....000;00/0..../0000000000.0000/.....------:;B/;B000;;00.00:/0---.-000//:
@M03495:530:000000000-LYBTV:1:1101:10766:25347 2:N:0:CATCACCC+TGCTATAT
ATATTTTGCCGTTGATAAACCAGGACTCAGGCTGGACCAAAGCTCACATGCTGACAGATCGGAAGAGCGTCGTGTAGGGAAAGAGTGTATATAGCAGTGTAGATCTCGGTGGTCGCCGTATCATTAAAAAAAAAAAATAAATTTGTGTGTAGGTAAAGCAATGAGTTATAGCTAAATAATAAATGTTGGGGATCTAAGGGAGATAAGAAGAGGAAAAAGGTACTGAAGAACACTACATAGCCCATCACTCT
+
?ABBBFFFFFBBGGGGGGGGGGGGHHHHHHHHFHGHHGHHHHHHGGHHHHHHHGHHHHHGHGGGGHHHGGGGFGHHHHGHHHHHHFH4FGHHHGHHGFH4BBG4GHGFE/?EEFE?E/<CG033BFHH3FC@//<-->111100=G//..00000=0=<//00<0:0000:0000:0000;0;00;00.--...0;00/..../00900//..:./....//////////././//////9//;/9/////
@M03495:530:000000000-LYBTV:1:1101:17031:25360 2:N:0:CATCACCC+TGCTATAT
ATATTTTGCCGTTGATAAACCAGCTAATCCTGAAAAAAAAATCAAAGCTAAAAACTACAATGCTAAGACCACGATGTGACTGCTATCAAAGTTAGATATATATGTAAATTATTCATCTGTCAAATCCTAGAATTATATCATACCTGCTCCAGCAATCACGACCTGTAATGGTTTAGTGGGTTGTTCACTGTTTCTGAAAAATGAAGATAGTTGTCCAGCTTCCAAAAAGTTTATTGTGTTTTCTAGTGGAG
+
AABCBFFFFFCCGGGGGGGGGGHHHHHHGHGHGHHHGFGGGHHHHHHGHHHHHHGGHGHHHHHHHGHHHGHHGGHGHHGHHHFHHFHHHHHHHHHHHGHHHHHHHHHHHHHHHHHHHHGFHHHGFHHHHHHHHHHHHHHHHHHGGHGHHHHHHHFHHHHG/>DGGHHFHHHFHHHHHHHGCFFCHHHHHHGHHHHHHHHHHHHBGHHHHHHFHHGHGHHHHHEFGHCEEFFFFFFEFG:BBB0FFFCFFBA
@M03495:530:000000000-LYBTV:1:1101:23674:25363 2:N:0:CATCACCC+TGCTATAT
ATATTTTGCCGTTGATAAACCAGCTAATCCTGAAAAAAAAAATCAAAGCTAAAAACTACAATGCTAAGACCACGATGTGACTGCTATCAAAGTTAGATATATATGTAAATTATTCATCTGTCAAATCCTAGAATTATATCATACCTGCTCCAGCAATCACGACCTGTAATGGTTTAGTGGGTTGTTCACTGTTTCTAAAAAATGAAGATAGTTGTCCAGCTTCCAACAAGTTTATTGTGTTTTCTAGTGGG
+
1>>A?3D@1DDAFECFGG1FA0A0FDFGFFFFCHFBG0A/EECCDCG10EG1F1FGGFBG1F1FFGB1FHHFFE?E/01B@21BFFB0B2FG1DGDGHFFHGHHGEGHHFHFHHHFHGHFDBFGHGHBGHHHHFGGHHHHHHHG0GHGHFFHBGFFFBGFCCGGGHHHGHHHHHFFG1FFACFCAHHHHHE=DFHHHHFHH@GFG0CGHHGFGHHHCBFBB0CFFF/;A9;CFFG0;BCFEFBBFGGGGG.
@M03495:530:000000000-LYBTV:1:1101:10896:25366 2:N:0:CATCAGCC+TGCTATAT
ATATTTTGCCGTTGATAAACCAGCTAATCCTGAAAAAAAAATCAAAGCTAAAAACTACAATGCTAAGACCACGATGTGACTGCTATCAAAGTTAGATATATATGTAAATTATTCATCTGTCAAATCCTAGAATTATATCATACCTGCTCCAGCAATCACGACCTGTAATGGTTTAGTGGGTTGTTCACTGTTTCTGAAAAATGAAGATAGTTGTCCAGCTTCCAAAAAGTTTATTGTGTTTTCTAGTGGAG
+
AA?ABFFFFFBBGGGGGGGGGGHHHHHHHHHHGHHHHGGGGHHHHHHHHHHGHHGHHGHHHHHHHHHHHHHHGGHGHHHHHHCHHHHHGHHHHHHHHHHHHHHHHHHHHHHHHHHHHHGHHHHHHHHHHHHHHHHHHHHHHHGFHHHGHHHHGHHHHHHGGGGGHHHHHHHFGHHHHGHHDECAGHGHHHHHHHHHHHFHHHHHDGCGHHHHHHFHHGHHHHGHHHGGG;CFGGGGFGGGGGGGFBFBFFE
@M03495:530:000000000-LYBTV:1:1101:11947:25370 2:N:0:CATCACCC+TGCTATAT
ATATTTTGCCGTTGATAAACCAGCTAATTCCAAAGCTCACATGCTGACAGATCGGAAGAGCGTCGTGTAGGGAAAGAGTGTATATAGCAGTGTAGATCTCGGTGGTCGCCGTATCATTAAAAAAAAAAAAAAAAGACAGTTCAGAGGTAGCTTGTTAAGGATACACAAGAAGTTTAAGAGAGATATGAGGTAAGCGATTTGAAGTACAAGTTGCGTTAGGTTGCATGAGAAGTGAGTGTGCGATAGTATGG
+
CCCCCFFFFFCCGGGGGGGGGGHHHHHHHHHHHHHHHHHHHHHHHHHHHHHHHHGGGGHHHGGGGGGHHHHGHHHHHHHHHHHHHHGHHHHGGHHHHFHHHGEFGEFE?EE>E0FFFGHFGFBC?C/<//----..///<0<000<.<0<000/.000:<0000000..//:00:00000/..<00000/<0<00-..<.<000:0000<<0009..<./00/.0000000/0:0000000.....0000:
@M03495:530:000000000-LYBTV:1:1101:16165:25377 2:N:0:CATCACCC+TGCTATAT
ATATTTTGCCGTTGATAAACCAGCTAATCCTGAAAAAAAAATCAAAGCTAAAAACTACAATGCTAAGACCACGATGTGACTGCTATCAAAGTTAGATATATATGTAAATTATTCATCTGTCAAATCCTAGAATTATATCATACCTGCTCCAGCAATCACGACCTGTAATGGTTTAGTGGGTTGTTCACTGTTTCTGAAAAATGAAGATAGTTGTCCAGCTTCCAAAAAGTTTATTGTGTTTTCTAGTGGAG
+
AAABBFFFFFBBGGGGGGGGGGHHHHHHHHHGHHHHHGGGGHHHHHGHHHHHHHGHHHHHGHHHHHHHHGHHGGHEFHFHHHGHGHHGHHHHHHHHHHHHHHHHHHHHHHHHHHHHHHHHHHHHHHFHHHHHHHHHHHGHHHHHHHHHEHHHGHHHHEHGDGGGHHHHHHG?GFHHHHHGGGGGHHHGHHHHFFFHHHGEHHHH0CGHHHGFHGHHFHGEHEFHHHHGGGGGGGGFBF/CFFGGGFFGEGG
@M03495:530:000000000-LYBTV:1:1101:24015:25426 2:N:0:CATCACCC+TGCTATAT
ATATTTTGCCGTTGATAAACCAGCTAATCCTGAAAAAAAAATCAAAGCTAAAAACTACAATGCTAAGACCACGATTTGACTGCTATCAAATGTAGAAATATATGTAAATTATTCATCTGTCAAATCCTAGAATTATATCATACCTGCTCCAGCAATCACGACCTGTAATTGTTTAGTGGGTTGTTCCCTGTTTCTGAAAAATGAAGATAGTTGGCCAGCTTCCAAAAAGTTTATTGTGTTTTGTAGTGGAG
+
1AAAAFDFFFDAE?EFGGF1E0001BBFGHHHGEBEGCCGGFB1EG101AFBE1BBA11A111222BFF00/BEE//1211BCGF202@121BFF221@1222@222BDF1>FGEGDF1222>B><BD21BFEGF22222>>1<D101111B0C0DBF</////0<1111??10111<FGCA-..110=<<=GDDD0<0DGCB=0;0;000<0//;/:.<G0/CB9..9;FBBFBB;FF/9F./0;0/.0.
@M03495:530:000000000-LYBTV:1:1101:13580:25444 2:N:0:CATCACCC+TGCTATAT
ATATTTTGCCGTTGATAAACCAGTTGGCTCTAGCTGCCATGCAATGTCACAACCACTTCTTGCCCTCCAAAGCTCACATGCTGACAGATCGGAAGAGCGTCGTGTAGGGAAAGAGTGTATATAGCAGTGTAGATCTCGGTGGTCGCCGGAGCATTAAAAAAAAAAAAACAAAACACGACAGAGAGAGATACAAGATCAGTACACAAGAAATAGACCGGTGAGTGGCTGTACGGTAGCAAAGAAGTATGTGA
+
CCCCCFFFFFCCGGGGGGGGGGHHHHHHHHHHHHHHHHHHHHHHHHHHHHHHGGGGHHHHHHHHHHHGHHHHHHHHHHHHHHHGHHHHHHHGGGGHHHGGGGGGGHHHGHHHHGHHHHHGHHHHHHHGH?GHFH4GHHGEFG/2><DD///>FGF1FDBFCEE?E---.........----///....00:0<0:00000<0000..///000000----..00.....00../..0000//.<0000<00
@M03495:530:000000000-LYBTV:1:1101:22881:25465 2:N:0:CATCACCC+TGCTATAT
ATATTTTGCCGTTGATAAACCAGCTAATCCTGAAAAAAAAATCAAAGCTAAAAACTACAATGCTAAGACCACGATGTGACTGCTATCAAAGTTAGATATATATGTAAATTATTCATCTGTCAAATCCTAGAATTATATCATACCTGCTCCAGCAATCACGACCTGTTAGATTCAGTAGGAACTACCTTTTTAGATCCTGGCAAACAACCTGCAGAAAAGCCAATCAAATATATTTTCACAAGAGATGGAAT
+
AABBAFFFFFBBGGGGGGGGGGHHHHHHHHHHHHHFHGGGGHHFHHGHHHHHHHGGHHHHHHHHHHHHHHHHGGHGHHHFGHFHHHHHHGHHHHHHHHHHHHHHHHHHHHHHHHHHHHHHGHHHHHHHHHHHHHHHHFHHHHFHHHHHHHGHHHHHHHHGGGGGGGHHHHHFFHHHHHGBGHHHHHHHHHFHHGGHHHHHHHHFGHHHGGHHCC0CGGHHHHHHGGFGGGGGGGGGFFGFFGGGGGGGGG0
@M03495:530:000000000-LYBTV:1:1101:21905:25468 2:N:0:CATCACCC+TGCTATAT
ATATTTTGCCGTTGATAAACCAGCTAATCCTGAAAAAAAAATCAAAGCTAAAAACTACAATGCTAAGACCACGATGTGACTGCTATCAAAGTTAGATATATATGTAAATTATTCATCTGTCAAATCCTAGAATTATATCATACCTGCTCCAGCAATCACGACCTGTCCTGGCAAACAACCTGCAGAAAAGCCAATCAAATATATTTTCACAAGAGATGGAATGTGAGGCAATAATAGAGTACAAAGGTTGA
+
AABBBFFFFFBAGGGGGGGGGGGHHHHHHHHHHHHHHGGGGHHGHHHGHHHGBGGHHHHHHHHHHGHHHHHHGGHGHHHFHFHHHHHHFHHFHHHHHHHHHHHHHHHHHHHHHHHHHHGHHHHHHHHHHHHHHHHHHGHHHHHHEGFGHHHHFHHHHHHGGGGGHHHHHGEFGGHHHHHGHGGHHHHHGHGGHHCBGHDGHHFHHHHHHHHHFFHFGFGHHHGCFBFFGFFGGGBCBFG0;BFFBFFFBFF
@M03495:530:000000000-LYBTV:1:1101:25067:25508 2:N:0:CATCACCC+TGCTATAT
ATATTTTGCCGTTGATAAACCAGCTAATTCCAAAGCTCACATGCTGACAGATCGGAAGAGCGTCGTGTAGGGAAAGAGTGTATATAGCAGTGTAGATCTGGGTGGTCGCCGGATCATTAAAAAAAAAAAAATGTACGTTTATAGAAAAAAAAGTTGTAGACACTTTGCAACACATGTGTGCACGAGGAATTCTGAATGGTCTGCGAATAACGATACACTAGTCATCGGATGAAGTTGTCGTACTGATGATC
+
ABBBBFFFFFBBGGGGGGGGGGDH4FGHHBGGHGHFHECGFHGBGBBHFF3BAGEBFEHFFEEEEAEFBFHGGGGHHH5FBGGEHEGBFBFG4F34B4@4@BBEE>3>E/E/>E/012D1F11<CG///--01<10.///.00=0<0/.-:::00;000000/00900000...;0;0C.000..---./9////////9////9---.//..9.-/////9//9//...9///9////.....//;B///
@M03495:530:000000000-LYBTV:1:1101:19709:25519 2:N:0:CATCACCC+TGCTATAT
ATATTTTGCCGTTGATAAACCAGAACCATCCAAAGCTCACATGCTGACAGATCGGAAGAGCGTCGTGTAGGGAAAGAGTGTATATAGCAGTGTAGATCTCGGTGGTCGCCGTATCATTAAAAAAAAAAATAAAGAACTGGATAGGGACCGAGAATTGTTGAAAACTTAAAAATACAGAGTGGGATTTATATACGTAAGTTACCGAACATCTTGTGATGGTACAGTATACGAAGAACCCGGGATGATCACAC
+
?AABBFFFFFBAGGGGGGGGGGHHHHHHHHHHHHHHHHHHGHHHEHHHFHGHFHGFGGHGHGBEEEEFHHGGHHHHGHGGGHHHGHGHHFBG4BFBEFGHHGEEEEGC??>//0FF4D4?D4BB/<</>011111001100>11000..<---.;0000.0000:0000000.:0000/90...//0000000.909.0;;09..---/////99//////;//9////...../...----..////9//
@M03495:530:000000000-LYBTV:1:1101:8563:25521 2:N:0:CATCACCC+TGCTATAT
ATATTTTGCCGTTGATAAACCAGGACTCAGGCTGGACCAAAGCTCACATGCTGACAGATCGGAAGAGCGTCGTGTAGGGAAAGAGTGTATATAGCAGTGTAGATCTCGGTGGTCGCCGTATCATTAAAAAAAAAAAAAAAGCACAGAGAAGAGCGTGGCCGGGAGTCACAAAGGCAACTACCGAAGTGCGACCGATGTTGAATAAACGGTCAGACACAATCGTGGCATGTCACGGAGCATGGCACAACTAA
+
3ABCCFFFFFCCGGGGGGGGGGHGHHHHHHHHHHGHHHHHHHHHHHHHHHGHHHHHHHHHHGGGGHHGGGGF>EFGHHGGHHHHHGHGHHHHHHHFFFGBFDF4FFHHF>EG>3>/EE/BGFHFHB3DFBCDG>A<>---<.0://0:/0/0.:-..--9-9---;:0000.;/.9../009-9--.:0-.-9;-;..00000:0;0..:../09///.00....9;:.000::.:.-.00../0//.000
@M03495:530:000000000-LYBTV:1:1101:13641:25528 2:N:0:CATCACCC+TGCTATAT
ATATTTTGCCGTTGATAAACCAAACCACTTCTTGCCCTCCAAAGCTCACATGCTGACAGATCGGAAGAGCGTCGTGTAGGGAAAGAGTGTATATAGCAGTGTAGATCTCGGTGGTCGCCGGATCATTAAAAAAAAAACAATAGGTATTCGGCGAGGTAGGATGATTAGCGAGAAAGAAGACATCAACAGAGGACAAATGCGGGGTGAAGGCTCAACTGTGATGGACACGACGGCGATCGAGGTGACTACAA
+
ABBCAFFFFFCAGGGGGFGGGGHHHGHGHHHHHHHHHHHGHHHHHHHHHHHHHHHHHHHHHHHGGGGHHHGGGGGGHHHHGFHHHHHHFHHHHHHHGHHFGGGHHFHHFHG>AF?3E/EE/<?>GHGBBGFFGGGC-..>1111<0000/.-<---.0:.00//00;0/-;--.///.////0000/0///;../;:/9/.---9-.///./;/9/B/9/B///://..-----9-:.-..-:.//:////
@M03495:530:000000000-LYBTV:1:1101:13122:25529 2:N:0:CATCACCC+TGCTATAT
ATATTTTGCCGTTGATAAACCAGCTAATCCTGAAAAAAAAATCAAAGCTAAAAACTACAATGCTAAGACCACGATGTGACTGCTATCAAAGTTAGATATATATGTAAATTATTCATCTGTCAAATCCTAGAATTATATCATACCTGCTCCAGCAATCACGACCTGGTGTATAACGGTCCACATGCCGGTATATACGATGACTAATGGTTTAGTGGGTTGTTCACTGTTTCTGAAAAATGAAGATAGTTGTC
+
3>ABAFFFFFBBGGGGGGGGFECHHHHHHHHHHHHHHGGGGGGFGFEBGFGHFHFHHHHHGFHFHHFFHFGHGEFGFFHEHFEEHH?GH3FGHHHHHHGHFHHHHHEHFFBHGHHGFFFEDGGFHHFHGFHHHHHHHHHBGHDHHHHFHFBGFHHHGHHGGGGGFFCF/FHHHHGDGACHHHGGHGGCCCEHDGHH.CFFHHG00GH0;GBGBGA.A;@9;BF0CF9F0CFFGGE0CFFF0FFFFGGFFB/
@M03495:530:000000000-LYBTV:1:1101:11645:25552 2:N:0:CATCACCC+TGCTATAT
ATATTTTGCCGTTGATAAACCAGTGCTGACTCCAAAGCTCACATGCTGACAGATCGGAAGAGCGTCGTGTAGGGAAAGAGTGTATATAGCAGTGTAGATCTCGGTGGTCGCCGTATCATTAAAAAAAAAAAAAAGTAATACAGTAGTCAGTAGAAACAGACTAAAATACATGATATCTGACCACAAATAGTCAAACGGACATAGGAGCATGTGTATACGATATAAGTGGAATGTTAAGAAGAGTATGAGGC
+
ABBCCFFFFFCBGGGGGGGGGGHGHHHHHHHHHHGHHGHHHHHHHHHHHHHHHGHHGGGGGHHGGGGEGGFGHGHHHHHHHHGHFHHHBGHHGGFGGHHDBBEF?EFEHEGGG/A0?F?4FGEDFFCGF/<<<-<<10000<<0000000000000////.0;;00000000:00000000/0..;.;00000;00...--000:0/.9009000090..;.;00090000009000009/0.0;0990/.
@M03495:530:000000000-LYBTV:1:1101:19072:25564 2:N:0:CATCACCC+TGCTATAT
ATATTTTGCCGTTGATAAACCACCCTCCCTGTGGTCGTTATCTTGCTCCTTCTGTCGTCAACCTTCTTGCCCTCCAAAGCTCACATGCTGACAGATCGGAAGAGCGTCGTGTAGGGAAAGAGTGTATATAGCAGTGTAGATCTCGGTGGTCGCCGTATCATTCAAACAAAAAAAAAATGCACAGGTGGAGCCCGGGGATTTCCCACCTTTCGTACATAGCAGACAGCGAACTATTGAGAGGCAGGATGTCC
+
BBAABFFFFFBBFGGGGCGGGGGCEHDEGFHGHHFFEEEEHHHHFHHHHGFHHHHHGGGHEHFHHHFGHHGHHHGHHHHGHHHHHHHHHHHGFGCGHFGGGEHFHEEGGEEHFHFG3GHGHHFGHHHGHHHEFBBF?F332FGHHG/?E/@//?CA.0F1F11<111>.FCE----:.:;0:0/.0/.9.9..----;./////9...//9.;...///////....9---.//////./9.9:9:///9/
@M03495:530:000000000-LYBTV:1:1101:21190:25602 2:N:0:CATCACCC+TGCTATAT
ATATTTTGCCGTTGATAAACCAGCTAATCCTGAAAAAAAAATCAAAGCTAAAAACTACAATGCTAAGACCACGATGTGACTGCTATCAAAGTTAGATATATATGTAAATTATTCATCTGTCAAATCCTAGAATTATATCATACCTGCTCCAGCAATCACGACCTGGGCCCACCCTCGTGACCACCCTGACCTACGGCGTGCAGTGCTTCAGCTCCTGGCAAACAACCTGCAGAAAAGCCAATCAAATATAT
+
ABABBFFFFFBBGGGGGGGGGGHHHHHHHHHHHHHHHGGGGHFGHHGHHHHGHHGHHHHHEGHHHHGHHGHHGGHGFHHHHFGHHGHHHHGHHHGHHHHHHHHHHHHGHHHHHHHHHGHHHHHFHHGGHGHHHHHHHHHHHHEFHHHHHFHGHGCGHGHFGGGGHFGEHGGGDGHGGHEBE0CCEGHHHHHFHHG.CDGAF?F0FFGEB0BF0BF/9/ABB.AAEGGFGGGFFFFFF.AFFFFBFBFF///
@M03495:530:000000000-LYBTV:1:1101:8075:25606 2:N:0:CATCACCC+TGCTATAT
ATATTTTGCCGTTGATAAACCAGGACTCAGGCTGGACCAAAGCTCACATGCTGACAGATCGGAAGAGCGTCGTGTAGGGAAAGAGTGTATATAGCAGTGTAGATCTCGGTGGTCGCCGTATCATTAAAAAAAAAAAACATAAAAATACAGATGGTGGAAGATTAAATCAATAAAAGATCATGAAAAGAAGCAGCAGCGTATGCAACGCACAGAATACACTACATCCACGAGAAGTGTTCACTGATATCAAC
+
ABBCCFFFFFCCGGGGGGGGGGHGGHHHHHGHHHGHHHHHHHHHHHHHHHHHHHFHHHHHHGGGGHHHGGGGEGHGHHGFHHHGHGGGHHHHHHHHHHHGGHFHHEHHGEGD>3>/EEEDGHHHFHBFDHGGGCD<-..1=0000.0000000<00.:0/.00000;000000000.000000000/../90//..:-..:/0000---:-/000;:000//0;0/00.--../00;0:0000900000::
@M03495:530:000000000-LYBTV:1:1101:20739:25607 2:N:0:CATCACCC+TGCTATAT
ATATTTTGCCGTTGATAAACCAGCTAATCCTGAAAAAAAAAATCAAAGCTAAAAACTACAATGCTAAGACCACGATGTGACTGCTATCAAAGTTAGATATATATGTAAATTATTCATCTGTCAAATCCTAGAATTATATCATACCTGCTCCAGCAATCACGACCTGGCTTGAGCTCCCCGCTACTAGAATTCGAGCTCGGAGGGATCATGAACCAACGGCCTGGCTGACCTCTACCAAAGAAGGGCTCGAT
+
ABBBAFFFFFBAGGGGGGGGGGHHHHGHHGHHGHHGHGGGGGGGHHFGHHFHHGFGHHHHHHGHGGHHHHHHHGGHGGGHGFDGHHHHHHGFGGHGHHG4DGHHHHFHHHFHHHHHHHHHHHHHHGGHHHFHHHHHHHHGHHGHEFFHFHHGFFHGHHHHGGGGGFHHHFGHCGHGGFGGG-CFFDGFGCCHGFHGDFACDBDG?BEFFFFFFEG..;-A-9.9A..:9/BFF/FEBF./9:/..A.A-9/
@M03495:530:000000000-LYBTV:1:1101:8237:25610 2:N:0:CATCACCC+TGCTATAT
ATATTTTGCCGTTGATAAACCAGCTAATCCTGAAAAAAAAATCAAAGCTAAAAACTACAATGCTAAGACCACGATGTGACTGCTATCAAAGTTAGATATATATGTAAATTATTCATCTGTCAAATCCTAGAATTATATCATACCTGCTCCAGCAATCACGACCTGTAATGGTTTAGTGGGTTGTTCACTGTTTCTGAAAAATGAAGATAGTTGTCCAGCTTCCAAAAAGTTTATTGTGTTTTCTAGTGGAG
+
>AABBFFFBFBBGGGGGGGGGGHHHHFFHFHHFGHHHGGGGHGHHGGFHFHHHHGHHFHGHHGHHHHHGFHHGGEFGHHFDFGHHHGHHHBGHHHHHHHHHGHHGHHHHHHHHHHHFHHHFHHFHHHGHHGFHHHHHHHHHHHBFGFHHHFHEHFGGEFGGGGGGFGFHHH?FGHHHGEGGFDDGFHDFHHHGHHHHBFGFABGGGFHFHFFHGFHHHFHEGHGGC:.CFGGFFFGGG9BBFFG09;;ACE
@M03495:530:000000000-LYBTV:1:1101:20076:25611 2:N:0:CATCACCC+TGCTATAT
ATATTTTGCCGTTGATAAACCAGGACTCAGGCTGGACCAAAGCTCACATGCTGACAGATCGGAAGAGCGTCGTGTAGGGAAAGAGTGTATATAGCAGTGTAGATCTCGGTGGTCGCCGTATCATTAAAAAAAAAAAATATAAAACAAACTTAATACAAGTATAAATGAAAAAAAAAAAAGATTGACGGTACTCAGCTATGGAGATAAGTATATTTCACCACACCGGTTTGAATTTAGCACACAGGAACGCA
+
CC@BCFFFFFCBGGGGGGGGGGHGHHHHHHHHHGGHHHHHHHHHGHHHHHHHHHHHHHHHHGGGGHHHGGGGEGGHHHGGHHGHHGGBGHHHHHHHHHHHHHH4FHFHG/FFEEECFG<AFHHBFHFHGHDCD/<<-01111000..<.0000000000:00<0000:;00.:----:-..00000.-...00000000009/0/000;00000000000..9.---...;000000900/.;;../.;.:
@M03495:530:000000000-LYBTV:1:1101:7340:25627 2:N:0:CATCACCC+TGCTATAT
ATATTTTGCCGTTGATAAACCACCCTCCCTGTGGTCGTTATCTTGCTCCTTCTGTCGTCAACGAATTTACTAATTCCAAAGCTCACATGCTGACAGATCGGAAGAGCGTCGTGTAGGGAAAGAGTGTATATAGCAGTGTAGATCTCGGTGGTCGCCGGATCATTAAAAAAAAAAGCAGTGGGACACAATAGGGTGGGTCTGACGTGACACAGCAAGCGGTGGAGTGGTGGCGTGGGACGAGGTGATACACC
+
CCCCCFFFFFDCGGGGGGGGGGGGGGHGGHHHHHHHGGGHHHHHHHHHGHHHHGHHGGGHGHGGGGHHHHHHHHHGHHHHHHHHHHHHHGHHFHHHHHGHFGGGHHGGGGGEFHHHHGHHHHHGGHHHHHHHGHHHBFDGHF2G22FFFCE/?@//@--.-FG11<<0GGGG-E..0/00/...<./.000:.:.--.///0:.....00<..///<.-.-...0..0...-.---.:----<.00000</
@M03495:530:000000000-LYBTV:1:1101:11847:25643 2:N:0:CATCACCC+TGCTATAT
ATATTTTGCCGTTGATAAACCAGCTAATCCTGAAAAAAAAATCAAAGCTAAAAACTACAATGCTAAGACCACGCTGTGACTGCTATCAAAGTTAGATATATATGTAAATTATTCATCTGTCAAATCCTAGAATTATATCATACCTGCTCCAGCAATCACGACCTGTAATGGTTTAGTGGGTTGTTCACTGTTTCTGAAAAATGAAGATAGTTGTCCAGCTTCCAAAGAGTTTATTGTGTTTTCTAGTGGAG
+
AAA1>333@1AAEE1BF311B00AEFHDB3BGFGGFFA///A1B11FBAFHHFH/CHCHGFHFGGFHHE0>////EE0B2FGG11F0FGHEDHGFHGHHHFGHHHDDD2212222G22>BG221B1<FFHFHHHBG22DBDG10>10BGCCB0FFD1G1?E<<EB<GDG1DDBCGG110.<<AAEGFGH0=<000=DH0=.<DDFGB0CCG:FC0;C//C0<:000/;CC0;00BB0;9/C/;0CB00:99
@M03495:530:000000000-LYBTV:1:1101:23209:25661 2:N:0:CATCACCC+TGCTATAT
ATATTTTGCCGTTGATAAACCACCTGTGGTCGTTATCTTGCTCCTTCTGCTAATTCCAAAGCTCACATGCTGACAGATCGGAAGAGCGTCGTGTAGGGAAAGAGTGTATATAGCAGTGTAGATCTCGGTGGTCGCCGGATCATTAAAAAAAAAAACAGAGTAGAATAGAAGGGTCGTATAGATTTAGAGATATTGTGACGAGTTGAATGTAATTGGGTCTCTGAGTTTGTGTGTAGAATGCGTTAGCGAGG
+
CCCCCFFFFFCCGGGGGGGGGGGGGGFHHHHGGGFHHGHHHHHGFGHHHHHHHHHHHGHHHHHGHHGHHHHHEHHGHHHHGGGGHHHGGGGGEGHHEFFHHHHHGFGHGHHEFHGF?FFB34??44BC?<//2>/BD///BG111F11F?<@@?-..//:00<0:00:00C..:/--./9;000;00000000009000:.-..00000;000000.9//000009000///..0;00000.9...0----
@M03495:530:000000000-LYBTV:1:1101:16383:25709 2:N:0:CATCACCC+TGCTATAT
ATATTTTGCCGTTGATAAACCAGCTAATCCTGAAAAAAAAATCAAAGCTAAAAACTACAATGCTAAGACCACGATGTGACTGCTATCAAAGTTAGATATATATGTAAATTATTCATCTGTCAAATCCTAGAATTATATCATACCTGCTCCAGCAATCACGACCTGTAATGGTTTAGTGGGTTGTTCACTGTTTCTGAAAAATGAAGATAGTTGTCCAGCTTCCAAAAAGTTTATTGTGTTTTCTAGTGGAG
+
AABBBFFFFFBAGGGGGGGGGGHHFHHGHHHHHHEHHGGGGHHHHHHEHHHGHHGHHGHHGHHGHHHHHGHHGGHGHHHHHHEHFFFHFGHGHHHHHHHHHHHGGHHGHHHHGHHHHHHHHHHHHHGHHHGHGHHHHHHHHHFFHHFHFHHHEHFHGHHGGFGGHHHHHGH?GHFHGHFHAFFDHHHHHHHHGHHHHHHHHGHGFGCHHHGHFCCBGHBGHFHHHGC..9CFGGFFFFBBFGEFFGGG?BE
@M03495:530:000000000-LYBTV:1:1101:10075:25732 2:N:0:CATCACCC+TGCTATAT
AGGTGGTGGGGTTTGGAATTTAGATGATGGTTCTTCTGAAATCTAATTTACCGTTTATTATGCAAATACTACTGAAAAAAAAATAACAGATAAAAAATAAAATGATAATAACACGAAGTGAAAGCTTTCAAAATATGATATATATGTAAAATATATAACTTTCCAATCCTATAAATATATCATACCTTCCTCTCCAACCAATGCCTATAATGGTTTAGTGGGTGGTTGAGTGTTTCTGAATAATGATGATA
+
111111>111>10A00B1113331221221B1111221221B1A212A22D1A//0/D2D22B2111D12211121110>>/>0111B10B1@BEG/0B11BD11BB>22B1B1/<///12B11011>12>211122222@@22>2F2222@F11111<<1<11?1?001<111111111>111101<1/000//=</<<.///00000000<;0:GB00..;.-...//;0;09000;;000;0000090
@M03495:530:000000000-LYBTV:1:1101:17844:25742 2:N:0:CATCACCC+TGCTATAT
ATATTTTGCCGTTGATAAACCAGCTAATCCTGAAAAAAAAATCAAAGCTAAAAACTACAATGCTAAGACCACGATGTGACTGCTATCAAAGTTAGATATATATGTAAATTATTCATCTGTCAAATCCTAGAATTATATCATACCTGCTCCAGCAATCACGACCTGGGGAGAAGAAAAGCCCGATTCTCTTCGCTGTGATGGGCTGGCTGCATGCGGGGGAGCGGGAGGCCCAAGTACGTGCACGGTGAGCG
+
AAAAAFFD1DD11A1DGGG1GGGFBF1GGG31B1AGHGEEEH11BBA0G1FF1BAG11GHFHHHHHHHGHGHGGGEGFDG2DCGHFBEBFF@GEFFHBFFGHHHGFEGHHHHHGHFEE1FGHHFHDF1EE1FFGHHHGHHHHF0FFE1DGGFHG0FCHHGGGCCBGGGGCCCGF0CF<0FGG@@CBG0GHFCCF..C0C00CGBCC.99:B0;BB-99@-;-@@??-9-;-AE?///;BF-A/A9;:-;/9
@M03495:530:000000000-LYBTV:1:1101:16571:25772 2:N:0:CATCACCC+TGCTATAT
ATATTTTGCCGTTGATAAACCAGAACCATCCAAAGCTCACATGCTGACAGATCGGAAGAGCGTCGTGTAGGGAAAGAGTGTATATAGCAGTGTAGATCTCGGTGGTCGCCGTATCATTAAAAAAAAAAAAAAAAAGCATAACTGAGTGAGAAGGTTGAATAAAAGTAGGCAACCATGTGGTTAATATTAATTTACAATTTCTTCCAAACAATTCCCATCTACCCCATGTCATTTTAATACCATTTAGCTCT
+
AAABBFFFFFBBGGGGGGGGGGHHHHGGEHHHGHHGHGHHHHHHGHHGHHFHHHGGGGHHHGEFEEEAGHGGHHHHHHGHHHHGHHHHGHFHGGFBF4FFGG>>A/FE//>//0?G44BGF43B/<C///>----../000/00:00:000;/./0//000C000000000....00;00:.00;00009000///////9////9//.:;/////////://..../9//////9///;///;//9////
@M03495:530:000000000-LYBTV:1:1101:12749:25788 2:N:0:CATCACCC+TGCTATAT
ATATTTTGCCGTTGATAAACCAGCCTCCCTGTGGTCGTTATCTTGCTCCTTCTGTCGTCAACGAATTTACTAATTCCAAAGCTCACATGCTGACAGATCGGAAGAGCGTCGTGTAGGGAAAGAGTGTATATAGCAGTGTAGATCTCGGTGGTAGCCGCATCATTAAAATAAAAATCTTGAGATGCGTGTGTGCAGAGGGCAAAGGCTAAGACAGAGATGCGTGTGCACGGGATGACAAACACATACTGGGG
+
AA3AAFFFFFDAEEFGGGGGGGHHGGHHGHHHGHBDAFGHHHHHHHGHFFHHHGHHGGFHGHDEGHEHHHHHHHHFFFHHHGHHFGBFHEHHHHHHHHHGGGGGFHHGGGGC?CCGHGHHHH3FGHHHHHFD3FDG3GHHGHGFG2<F/?B/2@<1A//?<G1111<11111B101111=0.000-......000;.......//;;000009///9;00-;.9.000.--.../::/.....9/////.-
@M03495:530:000000000-LYBTV:1:1101:12736:25859 2:N:0:CATCACCC+TGCTATAT
ATATTTTGCGTTGATAAACCAGGACTCAGGCTGGACCAAAGCTCACATGCTGACAGATCGGAAGAGCGTCGTGTAGGGAAAGAGTGTATATAGCAGTGTAGATCTCGGTGGGCGCCGCATCATTAAAAAAAAAAAGAATATTAACAAGCAGAGACAGCAGGTACTTAGGACTCACAAAAGGTCCAGAGTGACAAGGTGTGCAGGCGTATGAGTAGTGCTGTATCTCGCAGATGTAGATACTAGATTTATCG
+
CBCBBFFFFBCCGGGGGGGGGGGHHHHGHHHHHGHHHHHHHHGHHFHHHHHHGHHHHFHGECGGFHHGAEFEEHHHHGCHHHCGGHHHHHHHHHHHFHBFFEFGHHHF?E///<<>B/>AB2GFFF@FGCC/-C-...000000000/<///.////./..:0;0000:0///0/00../.0000/:.000900..:/0.00/..;.-://////;:////////99.;.:9//////////;/;:////.
@M03495:530:000000000-LYBTV:1:1101:22794:25865 2:N:0:CATCACCC+TGCTATAT
ATATTTTGCCGTTGATAAACCAGGACTCAGGCTGGACCAAAGCTCACATGCTGACAGATCGGAAGAGCGTCGTGTAGGGAAAGAGTGTATATAGCAGTGTAGATCTCGGTGGTCGCCGTATCATTAAAAAAAAAAAGAAAGAACAAGAATACGATGAGAGAATGAATGAAACAAAGAGACACCAACAGCTAGTCTAGAGATGCTGTGAGCACGAGAGAATGTTAATCCTCAATGGAGACAAATGTATAGAA
+
BCCCCFFFFFCBGGGGGGGGGGGGHHHHHHHHHHGHHHHHHHFHGHHHHHGHHHHHHGHHHGGGGHHHGGGEEFHFHHGHHGHGHGGGHHGHHHHHHHHGHHGH4FBFF/?E>3<<EE<<003DFD3FDDD?<AC-..00>0<0<////<0<....0000.000000000;0/..///////.;.../;000;00000:0900000/00:0.-.-.-.0000000;0000000000/0.///0;;900000
@M03495:530:000000000-LYBTV:1:1101:20075:25896 2:N:0:CATCACCC+TGCTATAT
ATATTTTGCCGTTGATAAACCAGCTAATCCTGAAAAAAAAATCAAAGCTAAAAACTACAATGCTAAGACCACGATGTGACTGCTATCAAAGTTAGATATATATGTAAATTATTCATCTGTCAAATCCTAGAATTATATCATACCTGCTCCAGCAATCACGACCTGTCCTGGCAAACAACCTGCAGAAAAGCCAATCAAATATATTTTCACAAGAGATGGAATGTGAGGCAATAATAGAGTACAAAGGTTGA
+
ABABAFFFFFBAGE4FGGGGGGHHHHHHHHHHHHHHHGGGGHHFHGFFHHHHHHFHHGHHEGHHHHHHHHHHGGHFCDHHHHHHHFHHHHHFHHHHHHHGHHHHHHHHHHHHHHEGHHGFHHHHHHHHHGHHHHHHHHHHHHHHGHHHHHHHGHHHHHHCGGGGFHFHHHHHHHHFHCHDFHGHHGHHHGFHHHHGH0DGGHHCFGHGHHFGHFFGHGFHHFF;FFGGEEGGF00C;9F0CFGFGG/BBFC
@M03495:530:000000000-LYBTV:1:1101:15022:25896 2:N:0:CATCACCC+TGCTATAT
ATATTTTGCCGTTGATAAACCACCCTCCCTGTGGTCGTTATCTTGCTCCTTCTGTCGTCAACGAATTTACTAATTCCAAAGCTCACATGCTGACAGATCGGAAGAGCGTCGTGTAGGGAAAGAGTGTATATAGCAGTGTAGATCTCGGTGGTCGCCGTATCATTAAAAAAAAAACGAATAGAGGGCGAGAGGGGGGGCGAAGGACGACAGAGAGAATGTAGGTAAGGTGGGTGGTGAGGAGTAGATTGTGG
+
ABCCCFFFFFCBGGGGGGGGGGGGGHHGGHHHHHHHGGGHHHHHGHHHHHHHHHHHGGGHGHGGGHHHHHHHHHHHHHHHHHHHHHHHHHHHGHHHFHHHGGGGHHHGGGGEGHHHHGHHHHHHGHHHHHHHHHHHHH3DGH2FBFHGCCE/?E<?E/<<AFGFDGD1DEC@E?.-....00;/.:--9--..--9--9--;.9:-----99/..000000000000009-..-9.0..0./90009000.
@M03495:530:000000000-LYBTV:1:1101:19894:25905 2:N:0:CATCACCC+TGCTATAT
ATATTTTGCCGTTGATAAACCAGCTAATCCTGAAAAAAAAATCAAAGCTACAAACTACAATGCTAAGACCACGATGTAACTGCCATCAATGTTAGATATAAATGTAAAATATTCATCTGACAAATCCTAAAATTATATCATACCTGCTCAAGCAATCACGACCATTAATGGTTTAGTGGGTTGTTCTCTGTTTCTGAAAAATGCAGATAGTTGTCCATCTTCCAAACAGTTTATTTAGTTTTCTAAAGGTG
+
>1A11@33@1>A1A13B3B1B000BF1F1BG11BD1AA//AABG11A0B11111/BAA1E11122DBFDGB//@//02B22110B11111222B1BFG2B22@2B>GH2>F222222BF2>B1BF11F>1BFDFFBGHB2>>101101B11<10011<@/////1??1??F?DA11<10..<-..00=<0000=000=00..000<:0CC00;::00000:0:;00.9/;00;=09009;0;B0000;00:
@M03495:530:000000000-LYBTV:1:1101:12987:25929 2:N:0:CATCACCC+TGCTATAT
ATATTTTGCCGTTGATAAACCAGCTAATCCTGAAAAAAAAATCAAAGCTAAAAACTACAATGCTAAGACCACGATGTGACTGCTATCAAAGTTAGATATATATGTAAATTATTCATCTGTCAAATCCTAGAATTATATCATACCTGCTCCAGCAATCACGACCTGAGTCCTGGCAAACAACCTGCAGAAAAGCCAATCAAATATATTTTCACAAGAGATGGAATGTGAGGCAATAATAGAGTACAAAGGTT
+
AABBAFFFFFBBGGGGGGGGGGHHHHHHHHHGHHHHHGGGGHHHHHGGHHHHHFGHHHHHHHHHHGHHHHHHGGHEHFHHFFBGHFHHHHHHHHHHHHGHHHHHHHHHHHHHHHHHHHHHHHHHHHHHHHHHHHHHHHHHHHGFHGFHHHHHFFHHHFHDGGGGCFFGHHFHGGFHHHHGHGHHHHFGHHHHGGHGHHHHDGHHEHHHHHHHHGHFGHHFHFHHGFGFGGGGGGFCFFGGGCFGGFFF/90
@M03495:530:000000000-LYBTV:1:1101:16287:25966 2:N:0:CATCACCC+TGCTATAT
ATATTTTGCCGTTGATAAACCAGCTAATTCCAAAGCTCACATGCTGACAGATCGGAAGAGCGTCGGGTAGGGAAAGAGTGTATATAGCAGTGTAGATCTCGGTGGTCGCCGTAGCATTAAAAAAAAAAAAAAAAAAAAAAAGAGGGGGGGCGGGATGAATAACAAAAAACAAGGGATTACGGCAGTCCAACAGACAGTGAGCGCAGAAGGCATGAAGGAATAGTAAGCGATATGATCGAGAGTCAAGCAAG
+
BCCCCFFFFFDBGGGGGGGGGGHHHHHHHHHHHHHHHHHHHHHHGHHHHHFHHGGGGGHHHGEGEGG1EFGGGHHHHHGHHHGHFGFHHGHHGGF4DGGHGGDGG/3>/EE/?//B4FFFD3BDCG/C/>>--------;-..:..9--------:.00:0;000...-.../...//00..---/00000.//.//00000-----;0:9.0.0000./:00;000:-9.;-0000....-000000//:
@M03495:530:000000000-LYBTV:1:1101:19752:26016 2:N:0:CATCACCC+TGCTATAT
ATATTTTGCCGTTGATAAACCACCCTCCCAAAGCTCACATGCTGACAGATCGGAAGAGCGTCGTGTAGGGAAAGAGTGTATATAGCAGTGTAGATCTCGGTGGTCGCCGTATCATTAAAAAAAAAAATAACTACTAGTTGGTCGGAACGGGAATTAGGGTTGAAATATGAAGGGTGAGAGGTGGGACTTGAGGGCATGGAGACGCATCCTGGAGTGTCCAACGGGGCTGGATTGTGCTACCGACTTCTCCC
+
CBBCCFFFFFCBGGGGGGGGGGGGGHHGGHGHGHHHHHGHHHHHHHHFGHHHGGGGHHHGGGGGGFFGFEFGHHHHDHHHFGHHFGFFF3GGFGBGHGHG1EFFHC/?@//0FGHEHHG42DCCCC/0<1111<111>1>1>1---.<...<-/00:0C/.-:0C;000:;0/.:..90/;/;.-.;.0000/.;:/..///.9-99-//9/;:/:B/////.-.;--:../:////////-;-:.;////
@M03495:530:000000000-LYBTV:1:1101:7150:26063 2:N:0:CATCACCC+TCCTATAT
ATATTTTGCCGTTGATAAACCAGCTAATCCTGAAAAAAAAATCAAAGCTAAAAACTACAATGCTAAGACCACGATGTGACTGCTATCAAAGTTAGATATATATGTAAATTATTCATCTGTCAAATCCTAGAATTATATCATACCTGCTCCAGCAATCACGATCCTGGCAAACAACCTGCAGAAAAGCCAATCAAATATATTTTCACAAGAGATGGAATGTGAGGCAATAATAGAGTACAAAGTTTGAACCT
+
?3>AAFFFFFBBCAEGGGGGGGHGGHHGHHHHCFHHHFCGFGGGHHFBGFFFGHGFHHGHGFHHEHHHHHGGE0C?14F4G3CGFFCHHHFH4GGHHGHFDGGHFHHHGEHHHHHHHHHFHHHGFHFHHHHGGGBGEGHHHHFHHHFHHEHHHHGGHFFGD/FD11CGHFHHHHGDFAGGFD0<FCGHHHHHHEFFGHHHHHHFHFGDGEH/0:/G0CGGCGGACECFF00;B90;FFFGBB0;C009:;;
@M03495:530:000000000-LYBTV:1:1101:7117:26079 2:N:0:CATCACCC+TCCTATAT
ATATTTTGCCGTTGATAAACCAGCTAATCCTGAAAAAAAAATCAAAGCTAAAAACTACAATGCTAAGACCACGATGTGACTGCTATCAAAGTTAGATATATATGTAAATTATTCATCTGTCAAATCCTAGAATTATATCATACCTGCTCCAGCAATCACGATCCTGGCAAACAACCTGCAGAAAAGCCAATCAAATATATTTTCACAAGAGATGGAATGTGAGGCAATAATAGAGTACAAAGGTTGAACCT
+
>A3AAFFFFFBBGGGGGFFGGGHCHHHHHFHHHHHHFGGGGHHHHFFGHGHFFFFFHEGFHHHGHBGHHGHHGGHGFGHFHFGHHGHHHFHFFHHHGHHHHGHHFGGHFFHHGFGGHHHFHHHHHHHGHHHBFHHHFHGGHHGHHHA2FGBGGGHFFFGGE</DBGBAGHHGHHE.GHHHGGFGGFEHHGGHHGHFFHHHFEFHHFHHFCGH:FHHHGHHHCGGEEFFFFFEFGF9FFFF0F/CGEFF0;9
@M03495:530:000000000-LYBTV:1:1101:14906:26091 2:N:0:CATCACCC+TGCTATAT
ATATTTTGCCGTTGATAAACCAGCTAATCCTGAAAAAAAAATCAAAGCTAAAAACTACAATGCTAAGACCACGATGTGACTGCTATCAAAGTTAGATATATATGTAAATTATTCATCTGTCAAATCCTAGAATTATATCATACCTGCTCCAGCAATCACGACCTGTAATGGTTTAGTGGGTTGTTCACTGTTTCTGAAAAATGAAGATAGTTGTCCAGCTTCCAAAAAGTTTATTGTGTTTTCTAGTGGAG
+
ABBCCFFFFFCBGGGGGGGGGGHHHHHHHHHHGHHHHGGGGHHGHHGHHHHHHHGHHHHHHHGHHFHHHHHHGGHGHHHHFGFHHHHHHHHFGHHHHHHHHHHHGGHHHHHHHHHHHHHHHHHHHHHHHGHHHHHHHHHHHHHEHHEBGEHHHHGHHHHGGGGGFGDDGHHGGHGHHHGECFFEHHHGHHHHHHHHHFHGGHHEHHFHHGFFHGFHHH/CHHHHHHHGGFGBFGGGGGBFFFGGFGBF.BE
@M03495:530:000000000-LYBTV:1:1101:10762:26152 2:N:0:CATCACCC+TGCTATAT
ATATTTTGCCGTTGATAAACCACCCTCCCTGTGGTCGTTATCGAATTTACTAATTCCAAAGCTCACATGCTGACAGATCGGAAGAGCGTCGTGTAGGGAAAGAGTGTATATAGCAGTGTAGATCTCGGTGGTCGCCGGATCATTAAAAAAAAAAGAAGGTGTGAGACAACAGACCGCCTTAGATAGAGAGAAAGGAGGAGTGTAGGGCAGGAGATTTAAGCTAATACTAAGTATTTAAAAGTCTACCACAT
+
BBCCCFFFFFCBGGGGGGGGGGGGGHHGGHHHHHGHGGGHHGHHHHHHHHHHGHHHHHHHHHHHHHHHHHGHHHHHHHHHGFGG1FHGGGGGGGHHHGHHHGHHGHFFHHFHHHHHBFFHD4BFFHHGEA?/?<//<//</FG1D1<?F@@C-<..././/0.0000//..//..---..;000000;0..///./...././://./..-...//9//////////////9/////////////////./
@M03495:530:000000000-LYBTV:1:1101:7623:26156 2:N:0:CATCACAC+TGCTATAT
ATGTTTTGCCGTTGATAAATCAGCTAATCCTGAATATAAATTCAAAGCTGAAAACTACAATGGTAAGACTACGAACTGACTGCTATCAAAGTTAGATGTATATGTAAATGATCCATCTGGCAAATCCTAGAATTATATCATACCTGCTCCAGCAATCACGACCTGTAATGGTTTAGTGGGTTGTTCACTGTTTCTGACAAATGAAGATAGTTGTCCAGCTTCCAAAAAGTTTATTGTGTTTTCTAGTGGAG
+
1>1>>31111>1A11BGG133BB1D11313DF1B3D22222211B2A0F11111BB11FA11112A1AB1B0/A//A11111ADAG02211@DFGFF222DF2B2BG22212111B11111BF01111B111211>BGHFFH10BF0>B11B0<BF<FF///</0BBG2>111F<11@<//?@CCFFB1G11?11<F1110<1F1F1>FFHFHD0<=CGHF0/=0=.<=0000;CBC0//;:CG:0;;.09
@M03495:530:000000000-LYBTV:1:1101:6969:26169 2:N:0:CATCACCC+TGCTATAT
ATATTTTGCCGTTGATAAACCACCCTCCCTGTGGTCGTTATCTTGCTCCTTCTGTCGTCAACGAATTTACTAATTCCAAAGCTCACATGCTGACAGATCGGAAGAGCGTCGTGTAGGGAAAGAGTGTATATAGCAGTGTAGATCTCGGTGGTCGCCGGATCATTAAAAAAAATAACAGAAGAATCAAATGGTGCGGGAGAGGGAGGAAACTGCAGTGATAGAGATGTAGTAGTAGTGGTAACTAAGTGAAG
+
BCCCBFFFFFCAGGGGGGGGGGGGGHGGGHHHHHHHGGGHHHHHHHGHHGHHHGHHGGGHGHGGGHHHHHHHHHHGHHHHHFHHGHHHHGFHHHHHGHHHGGGGHHHGGGGEECGHHGHHHHGGHDFFHHHHFFFH?GBFDGF22>FG/?E/1//<A--.-<=1F000<A-A.:00:://///00090000;00----9...;..-.////////99//////9/////9/9///;;./////////////
@M03495:530:000000000-LYBTV:1:1101:24560:26171 2:N:0:CATCACCC+TGCTATAT
ATATTTTGCCGTTGATAAACCAGGACTCAGGCTGGACCAAAGCTCACATGCTGACAGATCGGAAGAGCGTCGTGTAGGGAAAGAGTGTATATAGCAGTGTAGATCTCGGTGGTCGCCGTATCATTAAAAAAAATAAAAGAGTAAATGTAGGGGGGTGCGGGGGTGTGGGAGGTAAGGGGGGAGTGGAGGTGTGGAGTCCTGGGAGAAGCGGAGGGTAGGGTGAGGTTGGAGCTAGTAAGTGTGTGTGGGTC
+
CCCBAFFFFFCBGGGGGGGGGGHGFFHHHHGHHHGHHHHHHHHGHHHHHHHHHHHHHHHHHGGGGFHHGGGFEFHHHHGGHFHHHFHHHHHHHHGHGHHFGFBFBBGACEFDEG//?E</F0BGFFBB?DD/@011111/<1@11@11111..-;-9.-----9-;.9...-.///:.-----..;/:...:.././////9.....//-9----9/.../....:..-//../:////////.9....9.
@M03495:530:000000000-LYBTV:1:1101:18675:26189 2:N:0:CATCACCC+TGCTATAT
ATATTTTGCCGTTGATAAACCAGAGAACTCCAAAGCTCACATGCTGACAGATCGGAAGAGCGTCGTGTAGGGAAAGAGTGTATATAGCAGTGTAGATCTCGGTGGTCGCCGTATCATTAAAAAAAAAAAAAGAGTCATAAGCGACGGATGGGTGGGTAGAGAGCAAATATACGGAGACTCTGTGATCAGTCTCAGTGCGCACGTCAGGGAGAGCACTCTCTGCGAGTCGACCATTACTAACTTAGCACGTA
+
BCCCCFFFFFCBGGGGGGGGGGHHHHHHHHHHHHHHHHHHHHHHHHHHHHGHHHGGGGHHHGGGEEFFHHHGGFHHHHGGHHHHHHHHHHFB4FGGEBGGFG1?FEF@/EE/?BBEDFHGFHHGFG@C<<-..0111<1100-.---..-..:.--.0.000<.0<000000....-.00000::0000:00000000----9..../......0.0/0000:----/-.---00:000000000000-./
@M03495:530:000000000-LYBTV:1:1101:12826:26197 2:N:0:CATCACCC+TGCTATAT
ATATTTTGCCGTTGATAAACCAAAGCTCACATGCTGACAGATCGGAAGAGCGTCGTGTAGGGAAAGAGTGTATATAGCAGTGTAGATCTCGGTGGTCGCCGTATCATTAAAAAAAAAAAAAGTGGAGACATCGGAGGGTGAGGCAGGATGAACGCAAAAAAGATAGATACTAAGTAACGCATAATGATAGTGTAAAACTAGGAGGTAGTGTGTAAGGCGAAGCGAAGCGGCGGAAAGAACGGTGAGAGTGA
+
CCCCCFFFFFCBGGGGGGGGGGHHHGHHHHHHHHHHHGHHGHHHGGGGHHHGEFFAFHHHGGGHHHHHHHHHHHHHHHHHGHHHHHBGHGFG1EEEGGGGGCE0GHHFFHBGHGGCC@CD//?111.1.>11...<-<........-.:0000..---/.-..000000000900;00.--.9;0:0090900000000:0/09..000/00:0:;0/----9-.------:----;/./....9.0;000
@M03495:530:000000000-LYBTV:1:1101:6963:26212 2:N:0:CATCACCC+TGCTATAT
ATATTTTGCCGTTGATAAACCAGGGACTCAGGCTGGACCAAAGCTCACATGCTGACAGATCGGAAGAGCGTCGTGTAGGGAAAGAGTGTATATAGCAGTGTAGATCTCGGGGGTCGCCGGAGCACTAAAAAAAAAAAGAAATGAACAGGTTAGGTTTGATGTGACAGTTGAACGCGATGAGCCGACACCTCGAGCGTCAAGTATGGAATTATGCTAACCCCGCACTGGTGCGTTGATACCTCATGAGCGCT
+
1>AA?FFFFFDAEE1FGGFGFGCFGEAFAGEA0AFEGGHHE/FGGFGGA2F11GFHHHFHHHGGACECHE/AF/E/>GBFFG>F>FHHHFFHF2BFFH@@@@F22F2>BF//<<EC<CC/<<<.01<<111><-@--;../00009C/.000:/;0;900000000090;0009.--@-/9/:------/------9---///;9-9////;/:9///-;-----;/-/-/-:---;/////://///---
@M03495:530:000000000-LYBTV:1:1101:16714:26228 2:N:0:CATCACCC+TGCTATAT
ATATTTTGCCGTTGATAAACCAGAACCATCCAAAGCTCACATGCTGACAGATCGGAAGAGCGTCGTGTAGGGAAAGAGTGTATATAGCAGTGTAGATCTCGGTGGTCGCCGTATCATTAAAAAAAAAAAAATTAAAATCACGGAGCCATGAGCAGGTCTAGGGTGTGACAATACAATAGGCCGACTAGCTCTAGCGGACTAAGTTGGCGAGAGGCAGCGATGTGTGGGAGACATATGCGATGATGGACGCA
+
AABBBFFFFFCAGGGGGGGGGGHHHHHHHHHHHHHHHHHHHHHHHHHHGHHHHHGGGGHHGGDFEEEGHHHGFHHHGHGHHHHFHHHHGHGHFFGEDHHHHGAFG?GGEEE//0FHHHGBFFFCGG?@@@-011=111111..-.-./<0000;/../;00:./.;;0;0009/000000/:9--:-//00;000-----//:////9---;-...:.--:.;/9...;..:///9//....9/////---
@M03495:530:000000000-LYBTV:1:1101:17812:26234 2:N:0:CATCACCC+TGCTATAT
ATATTTTGCCGTTGATAAACCAGCTAATCCTGAAAAAAAAATCAAAGCTAAAAACTACAATGCTAAGACCACGATGTGACTGCTATCAAAGTTAGATATATATGTAAATTATTCATCTGTCAAATCCTAGAATTATATCATACCTGCTCCAGCAATCACGACCTGTAATGGTTTAGTGGGTTGTTCACTGTTTCTGAAAAATGAAGATAGTTGTCCAGCTTCCAAAAAGTTTATTGTGTTTTCTAGTGGAG
+
AAAAAFFFFFBAGGGGGGGGGGHHHHHHHHHHHHHHHFGGGHHBHHFHHHHHHHGHHHHHHHHHHHHHHGHHGGHGHHHHHH3GHHHHHGFFGHHHHGFHEHGHGHHGHHHHGHHFFHHHHHHHHHHGHHHHGHFHHGGHHHHHHHGHFHHHHHHHHGHG/CFDHHGHHFFGHHHHHHGGAFFDHHHGHGGHHFHHHHHH.GFB0CGHHGGHFCC:CHFHBGHHHC..9CFFFFFFBF;FFGGFGGFBFFE
@M03495:530:000000000-LYBTV:1:1101:21517:26239 2:N:0:CATCACCC+TGCTATAT
ATATTTTGCCGTTGATAAACCAGCTAATCCTGAAAAAAAAATCAAAGCTAAAAACTACAATGCTAAGACCACGATGTGACTGCTATCAAAGTTAGATATATATGTAAATTATTCATCTGTCAAATCCTAGAATTATATCATACCTGCTCCAGCAATCACGACCTGTAATGGTTTAGTGGGTTGTTCACTGTTTCTGAAAAATGAAGATAGTTGTCCAGCTTCCAAAAAGTTTATTGTGTTTTCTAGTGGAG
+
AAAAAFFFFFBBGGGGGCGGGGHHHGHHHHHHHHHHGGGGGHHHHFHFHHHHHHGHHHHHHHHHHHHHHHHHGGGGHHGHHGFFHHGHHHHHHHHHHHGHHHHHHHHHHHHHHHGHHHHHGHHHHHHGHHHHHHHGHHHHHHECGGFFFHGHHHFGHHHGFGGGHHHHGHB?GGHHDGHECFFGHHHHGHHHHHHHHGFGHHFFDCHFFGHEHHHFHHHFGCGHFGH.;FFFGGBFFG/BFCFGGF;CFGG
@M03495:530:000000000-LYBTV:1:1101:8204:26247 2:N:0:CATCACCC+TGCTATAT
ATATTTTGCCGTTGATAAACCAGTCACAACCACTTCTTGCCCTCCAAAGCTCACATGCTGACAGATCGGAAGAGCGTCGTGTAGGGAAAGAGTGTATATAGCAGTGTAGATCTCGGTGGTCGCCGTATCATTAAAAAAAAAAAAAGTGATGATAACGGGGATCGGAGATAAATGTAGGAAATGGAATGAGAAACTAGGTAGTGCATGCACATGATGTAGTCGCCAGAGCGACCAGTTTCAGGTGACAGTCA
+
CCCCCFFFFFCBGGGGGGGGGGHHHHHHHGGGGHHHHHHHHHHHGHHHHHHHHHHHHHHHFHHHHHHHGGGGHHHGGGGGGFGHHGGFHHHHHHHHHHHHHHHHHHEFHHFHHFHGEFFFHG?EF/<00FGDF3D3@B@@/A---.<00=00==00.-.--..:..--/00000009000/:90009000009/;00/0909/00;0:0000900000000.-..99A/-----.00000900;0000000
@M03495:530:000000000-LYBTV:1:1101:23691:26252 2:N:0:CATCACCC+TGCTATAT
ATATTTTGCCGTTGATAAACCACCCTCCCTGTGGTCGTTATCTTGCTCCTTCTGTCGTCAACATTCCAAAGCTCACATGCTGACAGATCGGAAGAGCGTCGTGTAGGGAAAGAGTGTATATAGCAGTGTAGATCTCGGTGGTGGCCGTATCCTTAAAAAAAACAAAAACGATGAGATGAAACTCGGACACAGCAAAGCGGTAAGCTGCCGGAAGGGAGACGTGAGTGACTCGGTACCAAGTGGGCAGTGCA
+
ABAABFFFFFBAGGGGGGGGGGGGGHHGGHHGHHFGGEDHHHHHHHHHHHHHGHHHGGGHGHHHHHHHHFHHHHHHHHHHHHBGBGFBGHGDGFGHEFGGGEFFFHGGGHEHFGEGGHHHFGHHHHBHDDGBHFHFFG<<D//<00B</0<11@FDF<F@-<.......-...00000;00000.;.--9/;./9///.-:..0000/.----:.:.......:./;////..;..///.///..:.9///
@M03495:530:000000000-LYBTV:1:1101:19675:26278 2:N:0:CATCACCC+TGCTATAT
ATATTTTGCCGTTGATAAACCAGTCTCCAAAGCTCACATGCTGACAGATCGGAAGAGCGTCGTGTAGGGAAAGAGTGTATATAGCAGTGTAGATCTCGGTGGTCGCCGTATCATTAAAAAAAAAAACGTGATATGTTTCCACGGTAGAGTCAAACTGACCAATCAGGTAGCAATGGTTGAATGATATAATCACATAACGAACAAAACATTGTGTTCACACGAGATAAGACCTGCATGTCAACACGAATTAT
+
ABABBFFFFFBBGGGGGCGFGGHHHHGGHHHHHHHHFHHHHHFHHHHHHHHGEGGFFFGFFG?EGHHHGGGHHGHGGGFGHHHHHHH4G4@F4F44FA1?111@>/?>>/00BBF4G4GFCCGCG///0/?01111<1=11>.->.<100<00<0000///<//000:00/0000/00./00000;000000/00;0/..;--/....99000:/00///---..///;/./:..//://///:.-.9.//
@M03495:530:000000000-LYBTV:1:1101:7042:26280 2:N:0:CATCACCC+TGCTATAT
ATATTTTGCCGTTGATAAACCAGCTAATCCTGAAAAAAAAATCAAAGCTAAAAACTACAATGCTAAGACCACGATGTGACTGCTATCAAAGTTAGATATATATGTAAATTATTCATCTGTCAAATCCTAGAATTATATCATACCTGCTCCAGCAATCACGACCTGTAATGGTTTAGTGGGTTGTTCACTGTTTCTGAAAAATGAAGATAGTTGTCCAGCTTCCAAAAAGTTTATTGTGTTTTCTAGTGGAG
+
AAAAAFFFFFDAFEGFGFGGGGHHGHHHHHHHHHHHHGGFEGHHHHHHHHHFHFEGHGFHHGHHGHHHGHHHGGHGFHGFGGFHHHEHHHHGHHHGFHFHHHHHHHGHGGHHHHHFHHHHHHGEGHCGHFHHHHGHHHFHHHBGHHHHGHFFBGHHHGHGDFGGFHHBGHHHHHHHHHHGCFGGHHFFGFFHGHHGH=GHFFHFGBCHHHHHHHHHFHFHBCBGGBA.E:C0FFFEFBFFFF0C;B9C.0C
@M03495:530:000000000-LYBTV:1:1101:21984:26287 2:N:0:CATCACCC+TGCTATAT
ATATTTTGCCGTTGATAAACCAGCTAATCCTGAAAAAAAAATCAAAGCTAAAAACTACAATGCTAAGACCACGATGTGACTGCTATCAAAGTTAGATATATATGTAAATTATTCATCTGTCAAATCCTAGAATTATATCATACCTGCTCCAGCAATCACGACCTGGTCCTGGCAAACAACCTGCAGAAAAGCCAATCAAATATATTTTCACAAGAGATGGAATGTGAGGCAATAATAGAGTACAAAGGTTG
+
3AAB@FFFFFBBGEGGGGGGGGHHHHHGHHHHHHHHHGGGGHHHHHFHHHHGHHGGHGHHHGHEHHHHHHHHG?FGFHHGFFFFGHHHHGGDGHHHHHHHHHHHFFHHHEHHHHHHGHHHHHHH4GHHHHHHHHHHHHGHHHGHHHHFHHHHHHHHHHHGFGGGHFHHHHHHHHHFCGHHGHHGFHHHHGHHFF/CFHFHHFGGHHFHHHHFGHBFGHHHHHHG0B0FFFGGGGGGGGFGBFBFFFFEFF/
@M03495:530:000000000-LYBTV:1:1101:19522:26289 2:N:0:CATCACCC+TGCTATAT
ATATTTTGCCGTTGATAAACCAGCTAATCCTGAAAAAAAAATCAAAGCTAAAAACTACAATGCTAAGACCACGATGTGACTGCTATCAAAGTTAGATATATATGTAAATTATTCATCTGTCAAATCCTAGAATTATATCATACCTGCTCCAGCAATCACGACCTGTAATGGTTTAGTGGGTTGTTCACTGTTTCTGAAAAATGAAGATAGTTGTCCAGCTTCCAAAAAGTTTATTGTGTTTTCTAGTGGAG
+
ABBBAFFFFFDAEGCGGGFGGGHHHHHHGHHGHHGHHGGGGGHHHHGFHHGHEHGFHHGFHHHHG5GHHHHEEEGEFFHFHFFHHHBHHHFEHHHHHHHGHHHHHHHHHHHHGHHHHHFHHHHDGHHHHGFHHHHGHFHFHH32FFFF3CFFGGGFGBHGG@@GCDGFHHHB1FGH<1F.>FGGHHHBF00D0=GHHFHHHHGH0C0;GHHBGH;C0C/:GFE0;;CE.FG00FFGGF99BFGG0;FG.0.
@M03495:530:000000000-LYBTV:1:1101:15825:26299 2:N:0:CATCACCC+TGCTATAT
ATATTTTGCCGTTGATAAACCAAAGCTCACATGCTGACAGATCGGAAGAGCGTCGTGTAGGGAAAGAGTGTATATAGCAGTGTAGATCTCGGTGGTCGCCGTATCATTAAAAAAAAAAAAAAAAAAGAACGCGGCGAATGCTACATAACTAAACACAGAATGAGGTGTGGCGTGTAATAACATGGAGCGCACAAATAGTAATGTGAATCAGCACAGGAGCGAGCTATACAGTCAGCGCTAGATATACACGA
+
ABCBCFFFFFCAGCGGGGGGGGHHHHHHHHHHHGHHHHHHHHHHGGGEAFEEEEGAEHHGFFEFHHHHBGEGHHGHHHHHHHFGGHHBHHHG1EE>@E?>EE/?FFHFHHEHHEFGCG</<-<---.<./:.----:--/00000000/;0////.../////9/;./...-.-.////9/////;//-:---/.///////////://////.//....----.///////////.-.-.///:///:.-
@M03495:530:000000000-LYBTV:1:1101:12726:26332 2:N:0:CATCACCC+TGCTATAT
ATATTTTGCCGTTGATAAACCAGAACCATCCAAAGCTCACATGCTGACAGATCGGAAGAGCGTCGTGTAGGGAAAGAGTGTATATAGCAGTGGAGATCTCGGTGGTCGCCGTATCATTAAAAAAAAAAACAGTAGCTTAAGGGACGTGGACAGGAACCTTATACAGATAACAAAAGACAAGAGTAAGTGCTAGTGTCGTGATTGTAAGTGGCAGTATATGTCAGCTAAATGAGATACTCAGATCACGTGGT
+
ABBBBFFFFFBBGGGGGGGGGGHHHHFGHHHHHHGHHHHHHHGHHHFFHHGGHHGGGGHHHGAEEAEFCGHGHHHHHHHHHHHHHHHHHHGH3BCFGBFHHG1EEED/EEF<ECFFB4FDG3DD@C<C//?01111111111<..<..../<<../../0000000:000000.././//./.00000000000000..::/000000000...9////////9///////////////9/////;....;
@M03495:530:000000000-LYBTV:1:1101:8667:26334 2:N:0:CATCACCC+TGCTATAT
ATATTTTGCCGTTGATAAACCAGGGACTCAGGCTGGACCAAAGCTCACATGCTGACAGATCGGAAGAGCGTCGTGTAGGGAAAGAGTGTATATAGCAGTGTAGATCTCGGTGGTCGCCGTATCATTAAAAAAAAAAAAAAAATAAGAAACGAGGGGGGGAGTGAGCATAGAACAGGAAAGAGAAGGAAGAGCACATAGGATAGCACAGTATGAGAGTGTAGGAGCGGAGACGTATGGAGGGAAGAGGGGGG
+
CCCCDFFFFFBBGGGGGGGGGGHGGGGHHHHHHHHGHHHHHHHHHHHHHHHHHHHHHHHHHHGGGGGHHGFGGEFHHHHGFHHHGHHHHHHHHHHHHHFHGGHGGFHGHG>E/??E/?E<ACFFBGGFFDGGCA@@--<---.01111//<..------<-..:0<0010:10//..:/.<//0/../.../:./10100100110//01111110<111100<<-----....://1/9-.......---
@M03495:530:000000000-LYBTV:1:1101:23524:26337 2:N:0:CATCACCC+TGCTATAT
ATATTTTGCCGTTGATAAACCAGCTAATCCTGAAAAAAAAATCAAAGCTAAAAACTACAATGCTAAGACCACGATGTGACTGCTATCAAAGTTAGATATATATGTAAATTATTCATCTGTCAAATCCTAGAATTATATCATACCTGCTCCAGCAATCACGACCTAATGGTTTAGTGGGTTGTTCACTGTTTCTGAAAAATGAAGATAGTTGTCCAGCTTCCAAAAAGTTTATTGTGTTTTCTAGTGGAGGG
+
3AAA>DFBFFBACGGGBDF4GGFFHFGFFHFFHFHFCAECCHHHHHHEHFGHBHDHHHFDFBGHHHFHHGCGF?FE14@DFGHHFHFHFBFBBFGHHHHFHEGHHHHHHHGHHHHHHE?GHGFFDFHHHHHHHHBFGFHFFHDBBGGFHHHEFFFHHGHDD@DGGHHGD?GHGBFFHHGGGGHDGGHHHGHHHGGHFFGHHHFH0;GF0CFH0CFGFF0C/CGGA.;0BBFGFGFGBF9BFFBFBFFGG?-
@M03495:530:000000000-LYBTV:1:1101:15022:26339 2:N:0:CATCACCC+TGCTATAT
ATATTTTGCCGTTGATAAACCAGGACTCAGGCTGGACCAAAGCTCACATGCTGACAGATCGGAAGAGCGTCGTGTAGGGAAAGAGTGTATATAGCAGTGTAGATCTCGGTGGTCGCCGTATGATTAAAAAAAAAAAGAAGAGATTGATGTGAAGGAGCGATAGATTGGTTTTTATGAACTGATAAAAGGATAGAGACACTTGACATTGAGGATCAAGGGGCAGATCAGACGTGTTAATAACTCATTTGATG
+
BBBBBFFFFFBBGGGGGGGGGGHGHHGHHHHHHHGFHHHHHGHHHHHHHHHHHHGHHFFGHGGGGHHHGEGEEEGHHHGHHHHGHFGHHGHGHBE4GFB4FBBEGHH0/?EG?3///E//?23B3BDBF2/B//>-.>00>0<1000000=000/...<-..:0000;::....0000000000000;.;00/000///000000000;0/9//.///.---.9//////-.././/////://///;9//
@M03495:530:000000000-LYBTV:1:1101:20205:26358 2:N:0:CATCACCC+TGCTATAT
ATATTTGCCGTTGATAAACCAGTTGGCTCTAGCTGCCATGCAATGTCACAACCACTTCTTGCCCTCCAAAGCTCACATGCTGACAGATCGGAAGAGCGTCGTGTAGGGAAAGAGTGTATATAGCAGTGTAGATCTCGGTGGTGGCCGGATCATTAAAAAAAAAAATAAAGTAGTAGTCATAGGTGGCCGGAGATGCAGCATGAAGAATAAGAGAGAACAAAGGGACGAGTCAGCAGGTAGGGGGACAAGAG
+
BBBBBFFFFBBBGGGGGGGGGGGFHHHHHGGCHHGHHHHHHHHHHGHHHHHGGGGHHHHHHHHHHHGHHHHHHHHHHHHHHHHHHHHHHHGGGGHHHGGGGGFGFHHGFHHHHHFH4GFHFHHFHH4F4FF44BF4FF/?A?/?<@D//<>?1FFGH1FAFC-C-.0000;0000000;000000:..-----/0000/.000000/0000;0.9.9//../....---.9////9..;/...---..:..
@M03495:530:000000000-LYBTV:1:1101:11809:26371 2:N:0:CATCACCC+TGCTATAT
ATATTTTGCCGTTGATAAACCAGTCAGGAGTCCAAAGCTCACATGCTGACAGATCGGAAGAGCGTCGTGTAGGGAAAGAGTGTATATAGCAGTGTAGATCTCGGTGGTCGCCGTATCATTAAAAAAAAAAAAAAACAAATCATGGTAAATTGGAGAAACCAAACGATGAATACACAGATTGACATAGTAACATAAGTTACGAAATATAGATGTAACTACACTACGTCTCCATATAACACTTAGACAATTCT
+
ABBCCFFFFFCBGGGGGGGGGGHHHHHHHGHHHHHHHHHHHHHHHGHHHGHHHHHHGGGGGHHGGGGEGFHHHGHHHHFHHHHHHHHGHHHHGGFGHHEGHHEG11EEBEEFG/?BFHGHHFFFGGGGGG/<><<....000000000000000:0.0/.::......00000000.:000:000000000000000000.9...0:00000000000;0/0//...//0000:000000000000/0000
@M03495:530:000000000-LYBTV:1:1101:24309:26379 2:N:0:CATCACCC+TGCTATAT
ATATTTTGCCGTTGATAAACCAGGACTCAGGCTGGACCAAAGCTCACATGCTGACAGATCGGAAGAGCGTCGTGTAGGGAAAGAGTGTATATAGCAGTGTAGATCTCGGTGGTCGCCGTATCATTAAAAAAAAAACAGGGAGAAGTTACGGGGGATGTGGCGACATGAAAATAACACGTACTTCTATAAGATCGAGGGGACAGCCGGGGAAGCTCGCACGAGTACAATGGTAGAGAGATGACGCAGGGATA
+
BBCCCFFFFFBAEEGGGGGGGGHGHHGGHHFFHGGCGHHHHGBGEFGGHHFGGAGFGHHHGDEGGGHHGEEE>EGFGHGBGHHFHGGGHHHHHHHHGHHGGHBE@BGFEAEE?3E/EE@?0BGFFG3?32/>@?/..0....>00110<..----../00.----.0000000000/../..//;///:////...---;-.9..-----...9:.----.-9:////////////..////..9---...
@M03495:530:000000000-LYBTV:1:1101:10522:26392 2:N:0:CATCACCC+TGCTATAT
ATATTTTGCCGTTGATAAACCAGCTAATCCTGAAAAAAAAATCAAAGCTAAAAACTACAATGCTAAGACCACGATGTGACTGCTATCAAAGTTAGATATATATGTAAATTATTCATCTGTCAAATCCTAGAATTATATCATACCTGCTCCAGCAATCACGACCTGTCCTGGCAAACAACCTGCAGAAAAGCCAATCAAATATATTTTCACAAGAGATGGAATGTGAGGCAATAATAGAGTACAAAGGTTGA
+
AAAABFFFFFBAGGGGGGGCGGHHHHHHHHHGHHHHHGGGGHGHHHFFHHHHHH?GHHFGHHHHHHHHHHHHGGHGHHHFGFGHHHGHHFFGHHHHHHHHHHHHFHHHHFFHGHGHFHGFFHHGHHHHHHGHHHHHHHGGHHFGHHGHGHGHHHFGGHHGGGGGHHEHHHGFGFG0GGHGFGAGHHHGHHHGHHGFFHHHHHEHGGFGHHHFHGHHHHHFHHH;C0CFFFGGGCFFGGG0;9BB9FFBFGF
@M03495:530:000000000-LYBTV:1:1101:8496:26417 2:N:0:CATCACCC+TGCTATAT
ATATTTTGCCGTTGATAAACCAGGACTCAGGCTGGACCAAAGCTCACATGCTGACAGATCGGAAGAGCGTCGTGTAGGGAAAGAGTGTATATAGCAGTGTAGATCTCGGTGGTCGCCGTATCATTAAAAAAAAACAACCATGAACTTCTTCTCACTAGCTGATCATTTACCAATACACTCACAGGTTCAGACCAGAACAGTTACCACAGAAGATGTCGGTAAGCATCGCTATCTCGGCACCATAACGTACC
+
BABB@FFFFFBAGGGGFGGFFGGAHDGCGGFHHHCGHHGDGHFHHFFHHHBGHFFHB3FCHEAFGHGHGGFEEE1GHFGBEEGBBBFBFHGFFFGFHGH4F@44BBD?//>/?B@<////BBGF3B3?32</?//////.>111<1=1111111<>0<<000000000<0<00/:/:00/:/:0.;<0000=./..////90009;0;A////;000.--9909//9.....//99;.--.9////.;9.9
@M03495:530:000000000-LYBTV:1:1101:23182:26467 2:N:0:CATCACCC+TGCTATAT
ATATTTTGCCGTTGATAAACCAGCTAATCCTGAAAAAAAAATCAAAGCTAAAAACTACAATGCTAAGACCACGATGTGACTGCTATCAAAGTTAGATATATATGTAAATTATTCATCTGTCAAATCCTAGAATTATATCATACCTGCTCCAGCAATCACGACCTTAATGGTTTAGTGGGTTGTTCACTGTTTCTGAAACATGAAGATAGTTGTGCAGCTTCCAAAAAGCTTATTGTGTTTTCTAGTGGAGG
+
11111@3311>>ECGFGFGCAGGFFCFA1BBBB1DAG0/AEHHHHE10F1AB11BFHFEB1BBEGDBGH00>E///0BF2BE0BBB0FHGH1FF2GDGBGGHFFHHEHGBFHDHH2B2FG2>BGFHBGH1FGHGE2GD2BFF1<1G0B1<1CBF@<<1@AC<@CF1?FDFFFGC1<1<AACCGAHHGHBD00D0=0=00<<C0=0<C0CC0:;.000:;00/0;0:...;00;FBF9FBF/9;0;;0.0.9
@M03495:530:000000000-LYBTV:1:1101:21142:26496 2:N:0:CATCACCC+TGCTATAT
ATATTTTGCCGTTGATAAACCAAAGCTCACATGCTGACAGATCGGAAGAGCGTCGTGTAGGGAAAGAGTGTATATAGCAGTGTAGATCTCGGTGGTCGCCGTATCATTAAAAAAAAAAAAAGAAAAGACAGAAGAGGGAAGAGGATGGATATAATGATATGTGCACGCAGTCAGTCGATCAGACGCGATCACGACACTATAGGACTCCCACTGCATGTGTCGCGTTATCGCTATCATGATACTCGATGAGC
+
AAABCFFFFFCCGGGGGGGGGGGHHHHHHHFHHGHHHHHHHHHHGGGGGHGGEGGFGHHHHGHHGHGHGGGGHHHHHFHHHHEHHGFFFFCFEFF1@/>FE/>FCHHHGHBF3ECC>//<///=000.00001110..<...<.</0./0000000:0000000:<::--.00000.....000----:.99..---0900090;//0./9.00000;0:0..---..0..9../009900;00../0000
@M03495:530:000000000-LYBTV:1:1101:10397:26509 2:N:0:CATCACCC+TGCTATAT
ATATTTTGCCGTTGATAAACCAGCTAATCCTGAAAAAAAAATCAAAGCTAAAAACTACAATGCTAAGACCACGATGTGACTGCTATCAAAGTTAGATATATATGTAAATTATTCATCTGTCAAATCCTAGAATTATATCATACCTGCTCCAGCAATCACGACCTGATGTAACCAGCGTATCCGTTCTTAGACTGGATATTTAAAAGGGCGTGAAAAGGTTTATCCGGCAAGGCTGCAACGTTGGCCAGCCT
+
AABBBFFFFFBBGEGGGGGGGGGHHHHGGGHHHGGHHGGGGHHHHHHHHGFHHHGHGGHHHHFFHGHHFFGHGGHGCGHFFGBGHHHHGHHGGHHHHHHGHHHHHHHHHFHHHHGHHHHHHHGHFGHHHHHHHHHHHHGHHHHHHHGCHBHHGHHHHHHGGGGGHFGHDFHHHHHHGGGFHGGGHHGHEFFHHHGHHHHHHGGHHFGGGFDGGGGGGG0CFGGFGGAGGGGGGBFEGFFDEFEFF/FEEE.
@M03495:530:000000000-LYBTV:1:1101:14481:26596 2:N:0:CATCACCC+TGCTATAT
ATATTTTGCCGTTGATAAACCACCCTCCCTGTGGTCGTTATCTTGCTCCTTCTGTCGTCAACGAATTTACTAATTCCAAAGCTCACATGCTGACAGATCGGAAGAGCGTCGTGTAGGGAAAGAGTGTATATAGCAGTGTAGAGCTCGGTGGGCGCCGTAGCATTAAAAAAAAAACAACTGCTCACACTACAGCTATCTATATTGCTTCTCAATCATACAAAGTAATGTATCATGAACTACAGAATACAGAC
+
AABCCFFFFFCAFGGGGGGGGGGGGHHGGHHFGHFGGGGHHHCHHFHHHHHHHGHHGGGHGHFGGGHHHHHHFGHHG5DDGHHHFHFHHGHHFFHHHHGE?>?EHHHGAFGEGGHHHFCGHGFG?GGHHHHEFGGFFF3?F322<@?//?C//<<->-..<FD0G0<00A-A:A...;//000000:////00;00/00000009900000/////://////:///////:/9///////;////9//;.
@M03495:530:000000000-LYBTV:1:1101:12762:26604 2:N:0:CATCACCC+TGCTATAT
ATATTTTGCCGTTGATAAACCAGAACCATCCAAAGCTCACATGCTGACAGATCGGAAGAGCGTCGTGTAGGGAAAGAGTGTATATAGCAGTGTAGATCTCGGTGGTCGCCGTATCATTAAAAAAAAAAACAGAAGAGAACTAGGCAGGCGTTGGAGTGTGAAAAAAAGTATCAAGGCAGTATTAATCGTTGCGAGGAGCAGCCGAGCTCGACCTTCGTGAAGAATTAGCAAGAGGGACGTGTTAGTCATGA
+
CCCCCFFFFFCBGGGGGGGGGGHHHHHHHHHCFHHHHHHHHHHHHHHHHHGHHGGGGGHHFFEFFEGGHHHGHAGHHHGGHHHHHFEGHHHH4FGGFFFHGGEFFEDECFG/E0FBFFHGGDGGGG/////00111001111<001.-<-.--.0/0.000000.-9.00:00000.:./0000000.../.----:..;/:.----.0.-9-.00././.00/0000;00/;.....-.9/.;0000000
@M03495:530:000000000-LYBTV:1:1101:18244:26621 2:N:0:CATCACCC+TGCTATAT
ATATTTTGCCGTTGATAAACCAGCTAATCCTGAAAAAAAAATCAAAGCTAAAAACTACAATGCTAAGACCACGATGTGACTGCTATCAAAGTTAGATATATATGTAAATTATTCATCTGTCAAATCCTAGAATTATATCATACCTGCTCCAGCAATCACGACCTGTAATGGTTTAGTGGGTTGTTCACTGTTTCTGAAAAATGAAGATAGTTGTCCAGCTTCCAAAACGTTTATTGTGTTTTCTAGTGGAG
+
>>3AAFFFFFBAGGCGGGGGGGHHHGHHHHHHH3B5EEAAEGGHHDGFHHHFHFGHHHGFGHHHHGHFHHBHGEHFHHB@GGHFFFHEHHGEGHHHFHF4@4FGHHBDGHFHHGHHHHHHHGGBGHHHHH3FHHHHHHHHHHFCGHHHHHHGEGCGHEFEGGGFGHGDGHHDGGFHDGHHGGGGHHHHHHHGHHHHHG0GGFHFFG0GHHCGGGGCHCGHFGHFB:C.-.;FGGGGGGGGGGFGBBBB.9A
@M03495:530:000000000-LYBTV:1:1101:20665:26631 2:N:0:CATCACCC+TGCTATAT
ATATTTTGCCGTTGATAAACCACCCTCCAAAGCTCACATGCTGACAGATCGGAAGAGCGTCGTGTAGGGAAAGAGTGTATATAGCAGTGTAGATCTCGGTGGTCGCCGTATCATTAAAAAAACAAAAAACATAGATCTCTCCTCTCCTCCACCCGAAGTAGAAACTATAGATAGCATACTCAGATGCACGCGAGCATTCTCAACCTAGAAGGTATGTGTCTGTAGTGACGAGTGAGGTGTCCGTCACTACC
+
AA?ABFFFFFBBGEGGGGGGFGGGGHHGHHFHFHHHHBGHHHHGHGHHHHHGGGDGFFGFGGGGHFHFG3FFGHHHGGFHHHHHHBHFHHGBBGFHFCF>?>?3//E//???4GHFF4FB?G/FF00////1?1?11?11?0101<010<000.-<--.00000/00=000000;0000;;0:0:;000::-;---0000;00/.//00009:////9/////9/:/9/..-../:.9.///.;9.A///.
@M03495:530:000000000-LYBTV:1:1101:11149:26643 2:N:0:CATCACCC+TGCTATAT
ATATTTTGCCGTTGATAAACCAGCTAATCCTGAAAAAAAAATCAAAGCTAAAAACTACAATGCTAAGACCACGATGTGACTGCTATCAAAGTTAGATATATATGTAAATTATTCATCTGTCAAATCCTAGAATTATATCATACCTGCTCCAGCAATCACGACCTGTAATGGTTTAGTGGGTTGTTCACTGTTTCTGAAAAATGAAGATAGTTGTCCAGCTTCCAAAAAGTTTATTGTGTTTTCTAGTGGAG
+
>>AABFFFFFBAE2AFEDGGGGHEHHBFGHHGEF352E220FHGHGHFHHF5FGEGHGGHHHFHH5GFHGFGEGHGFFGHHHHGHHHGHHHHHHFF@EGBGFHFHGGHGH3GHHFFGHHFHHDFBGHHGFF3FG?F4GHHFGFHHHCGHHHFHGFHHFHD?DGGHHF1<GHFGHFFDGFHDGGGHH1DDH0DFHHG0D<0<<D0=C0CGFCGFGG00:CGHHCC00...CFFEFGBFGGFFGBF0;9C?0C
@M03495:530:000000000-LYBTV:1:1101:14187:26680 2:N:0:CATCACCC+TGCTATAT
ATATTTTGCCGTTGATAAACCAGAACCATCCAAAGCTCACATGCTGACAGATCGGAAGAGCGTCGTGTAGGGAAAGAGTGTATATAGCAGTGTAGATCTCGGTGGTCGCCGGATCATTAAAAAAAAAAAAACAAACGCGATCAGGATGTGGTGGATGATGTCAATGAAACAAAGGACACATTAGATAAAATAATATGATGACGCTCCAACTGAAAGAAAGAAGCAGAGGAATAACAATAGTGATCAAGTTG
+
BCCCCFFFFFCCGGGGGGGGGGHHHHHHHHHHHHHHHHHHHHHHGHHHHHHHHHGGGGHFHGGGGEFFHHHGHHHHHHHHHHHHGHHHHHHHGHHDGHHHHGGGGEGC/EF/E<EGFHFFHHFDCGDA<<<......--:-..0000:000:...0000000000000;0/..///.:.90900000000000;00900000.....000//0000/./0/./00//.../00000000000000000000
@M03495:530:000000000-LYBTV:1:1101:9385:26781 2:N:0:CATCACCC+TGCTATAT
ATATTTTGCCGTTGATAAACCAGCTAATCCTGAAAAAAAAATCAAAGCTAAAAACTACAATGCTAAGACCACGATGTGACTGCTATCAAAGTTAGATATATATGTAAATTATTCATCTGTCAAATCCTAGAATTATATCATACCTGCTCCAGCAATCACGACCTGTCCTGGCAAACAACCTGCAGAAAAGCCAATCAAATATATTTTCACAAGAGATGGAATGTGAGGCAATAATAGAGTACAAAGGTTGA
+
>>AABFFFFFBAGGGGGGGGGGHHHHHHHHHHHHHFHGFGGHFFHHHEHGHHHGGHHHHHFHGHGHHHGFHHGGHGHGHGHBEHHHFHHHHDGHHHHHHHHHHHHHHHHFHHBFHHHHGHFHDFHHEGGFHHFHHHHHHHHHHFHH0BGFFHBHCGFFHGGGGGGHHGHHFCGHHHHHH.GHGHHFFGHHEHHGFFHHHHHHFFCGHHFHHFFCHFHHHHHFGGFGGGGGGGEBB0BFF9FFFFBFFBBFF
@M03495:530:000000000-LYBTV:1:1101:19943:26787 2:N:0:CATCACCC+TGCTATAT
ATATTTTGCCGTTGATAAACCAAACCACTTCTTGCCCTCCAAAGCTCACATGCTGACAGATCGGAAGAGCGTCGTGTAGGGAAAGAGTGTATATAGCAGTGTAGAGCTCGGTGGTCGCCGTATCATTAAAAAAAAAAAAGAAACAATCAACGGAAGACGGCGGATATATAAGAGTAAGAAAAAAGTTTTGGTCTTATACAAAGTGACATTAAGAGCATAGTACGTGAGAGCAGAGATCTGATGATACAGGA
+
AAABAFFFFFBA2EFFGEDFGGFHHDEFHG4DGFG3EGDGGFFH2AGFEFH33GD5A3AE5FHDAFDHHG0F1>EE?2FGFFHHC3BGHFGFDGB4FFFG34@B@343BE?/?//3</?E//00BBG2B1BFC/<CA--...///.0/00/.:..../;.-----.00000;9000//;F/..-.////.999///////////////:;/////.////9//.....//.///../9///99/////;/.
@M03495:530:000000000-LYBTV:1:1101:16157:26809 2:N:0:CATCACCC+TGCTATAT
ATATTTTGCCGTTGATAAACCAGCTAATCCTGAAAAAAAAATCAAAGCTAAAAACTACAATGCTAAGACCACGATGTGACTGCTATCAAAGTTAGATATATATGTAAATTATTCATCTGTCAAATCCTAGAATTATATCATACCTGCTCCAGCAATCACGACCTGTAATGGTTTAGTGGGTTGTTCACTGTTTCTGAAAAATGAAGATAGTTGTCCAGCTTCCAAAAAGTTTATTGTGTTTTCTAGTGGAG
+
?AABBFFFFFBBGGGGGGGGGGHHHHHHHHHHHHFHHGGGGHHHHFDFHHHHHHGHHFHHHHHHHHHHFFHHGGHFGFHHDB3GHGHHHEHFGGHHHHHHHHHHHHHHHGHHHHHHHHHHHHHEHHHHHFHHHHHHHHHHHHGCGHHGFHHGHHHHGHHGGGGGHHHGHHFGHGHEFGAF.<CGGHHHHHHG0DGFGHHHFHHHHFBGHGHHFC0CGHFHFHFHHF.CA:CFBFGFGG:BFFFGGGFFEBE
@M03495:530:000000000-LYBTV:1:1101:21525:26811 2:N:0:CATCACCC+TGCTATAT
ATATTTTGCCGTTGATAAACCAGTCTCCAAAGCTCACATGCTGACAGATCGGAAGAGCGTCGTGTAGGGAAAGAGTGTATATAGCAGTGTAGATCTCGGTGGTCGCCGTATCATTAAAAAAAAAAAAAAAAGAATAGATGAAGAACGAGCGAGTAGAAGTCTAGAACAATACAGATCAGAGAAAGCGATATAACATATACTGTAGTAAGACTTAGGTGTGTGTGATTATTTAGGGTAACTCATTTCTGTGC
+
BCBCCFFFFFCCGGGGGGGGGGHHHHHHHHHGHHHHHHHHHHHHHHHHHHHGGGGHHHGGGEEEGHHHGFHHHHHHFGGDHEHHHHH@FBF3@GHFGGF1EEEFE/EGEEEGHHHB4FGHGGG//A/<---...0000000000//...--:--.090000990000//09900;000000/000/.;..:000000000;990000000000000000.....0;00000090.://0000090090909
@M03495:530:000000000-LYBTV:1:1101:11673:26843 2:N:0:CATCACCC+TGCTATAT
ATATTTTGCCGTTGATAAACCAGCTAATCCTGAAAAAAAAATCAAAGCTAAAAACTACAATGCTAAGACCACGATGTGACTGCTATCAAAGTTAGATATATATGTAAATTATTCATCTGTCAAATCCTAGAATTATATCATACCTGCTCCAGCAATCACGACCTGTAATGGTTTAGTGGGTTGTTCACTGTTTCTGAAAAATGAAGATAGTTGTCCAGCTTCCAAAACGTTTATTGTGTTTTCTAGTGGAG
+
AAAABBFFFFBAEGGGGGGGGGCHHHGFHHHHHHGCHEGGGHHHHH5EHHHHHHEHHGHHFFHHHHHHHHGHGGHFHGGHHFBFHFBGFHHHHHGHHHHGHHHFHHHGHHHHHHGHHHHHGHFDFFGFFHHFHDHHHHHHHHF2FFAHFHFHFHFGGGGDGGGGHGHGHHHGHHHHDBGHGGGGHHFHHHGHFHEFFG0DCGGGDG0GGHHHHHH0CGFGBGC00;C.9:CFGGGGGBFFFGGGFGGGG0A
@M03495:530:000000000-LYBTV:1:1101:23089:26847 2:N:0:CATCACCC+TGCTATAT
ATATTTTGCCGTTGATAAACCAGCCCCCCTGTGGTCGTTATCTTGCTCCTTCTGTCGTCAACGAATTTACTAATTCCAAAGCTCACATGCTGACAGATCGGAAGAGCGTCGTGTAGGGAAAGAGTGTATATAGCAGTGTAGATCTCGGTGGTGGCGGTATCATGAATAAAGAAAGAGAAACAACGCAGGCTAATGACTCACACAGCGACCACAAGCAGAATTTGTGATTGTATACATACAGTTAAATCAAG
+
AABBCFFFFFCCGGGGGGGGGGHGGGDEGFEGHHFGEEGFHHBGGHHHHHFHHHHHGGGGGFGGGHHHHHHHHHHFHHHHHHFGHGHHHHFHHHHHHHHHGGGGGHHEEECC<GHBGA2FHHGGHF3FGFFDDDDFF@>22@2@@2@F/C///??-<<..0=G00000000=.<////////..-----..00000000090/...-----....://///;/9;////9///////9//////////;//
@M03495:530:000000000-LYBTV:1:1101:22985:26855 2:N:0:CATCACCC+TGCTATAT
ATATTTTGCCGTTGATAAACCAGGACTCAGGCTGGACCAAAGCTCACATGCTGACAGATCGGAAGAGCGTCGTGTAGGGAAAGAGTGTATATAGCAGTGTAGATCTCGGTGGTCGTGGTATCATTAAAATAAAAAATACTAATAAAGAATCGGTGAACATATTGACAGAAATAACACTACCTTCCGTGTGATTCATGAGGCTGCCATAAGAGATGTATGACGAGAAAGTGTTTTCACAACTAGTCATTTCC
+
AA@ABFFFFFBAGAFGFGGGGGHGFEGGGHFFGEE2BGFHHHFHHHHHHHFHFFGFGFFHHFGGGFHGEEEE>EB2@3BEGE?B2BB4FGGHHH4EGGH4BB444@4FEE/EEGE///?BG4444BG333233BD/0222>2@2D22@02<?/<//11111?1>11>101111111110//00//.0..<0000:0000/....;/00000:90000000;..-..//9000//90009.//009///;//
@M03495:530:000000000-LYBTV:1:1101:17809:26857 2:N:0:CATCACCC+TGCTATAT
ATATTTTGCCGTTGATAAACCAGAGGACTCAGGCTGGACCAAAGCTCACATGCTGACAGATCGGAAGAGCGTCGTGTAGGGAAAGAGTGTATATAGCAGTGTAGATCTCGGTGGTCGCCGGATCATTAAAAAAAAAAAGAGAGAGGTATTAAGATGGATGTAGGCAGAGATAGGATGGGAGGACTGCAACGGAGTGGCGAGTGCGGATAAGCAGATGCAAAAGTGTATGGTAGAGAGTAACTGATGCTCGG
+
AACBBFFFFFCBGGGGGGGGGGGHHGHHHHHHHHHHGHHHHHHHHHGHHHHHHHHGHHHHHHHGGGGHHHGGGGGGHFHHGHHHHGHFGHHHHHHHHHHBG4FFF4FFHGE/?E?FE/EF//ACFFHFFGBGG/@<?-..</..../00000:000:/0//00000..:/000909/..9.-..:./:00-9..;...----.:-:--.///////////////;////9////::.:///////9///.-
@M03495:530:000000000-LYBTV:1:1101:19990:26872 2:N:0:CATCACCC+TGCTATAT
ATATTTTGCCGTTGATAAACCAGCTAATCCTGAAAAAAAAATCAAAGCTAAAAACTACAATGCTAAGACCACGATGTGACTGCTATCAAAGTTAGATATATATGTAAATTATTCATCTGTCAAATCCTAGAATTATATCATACCTGCTCCAGCAATCACGACCTGTCCTGGCAAACAACCTGCAGAAAAGCCAATCAAATATATTTTCACAAGAGATGGAATGTGAGGCAATAATAGAGTACAAAGGTTGA
+
AAABAFFFFFDBGGGGFGGGGGHHHHHFHHHHHHHHGGGEEHHHHHHGHGHHEEEGHHHGHHGHHHHHHGHHGGHGGFHHGH3FFGHHGHHHHHGHFHHHHHHGFHHHHHHEGHHHHHHHHHHHHHHHHHHHHHHHHHHHHHHGHHHHHHHGEGFGHHH?ACFGFHHHHHGGG1FCGHH?FGHHH1FGHGGHHH//<CDGFHHHGGHHGHEGC/CGGHHHHFF0BFBFFGGGGGGGFFF9BFGGGGBCFFF
@M03495:530:000000000-LYBTV:1:1101:15782:26882 2:N:0:CATCACCC+TGCTATAT
ATATTTTGCCGTTGATAAACCAGCTAATCCTGAAAAAAAAATCAAAGCTAAAAACTACAATGCTAAGACCACGATGTGACTGCTATCAAAGTTAGATATATATGTAAATTATTCATCTGTCAAATCCTAGAATTATATCATACCTGCTCCAGCAATCACGACCTGTAATGGTTTAGTGGGTTGTTCACTGTTTCTGAAAAATGAAGATAGTTGTCCAGCTTCCAAAAAGTTTATTGTGTTTTCTAGTGGAG
+
BCCCCFFFFFCAGGGGGGGGGGHHHHHHHHHGHHHHHGGGGHHHHHHGHHHHHHGGHHHHHGGHHHHHHHHHDGHGHFHHFHFHHHHHHHGHHHHHHHFHHHHHHHHHHGHHGHHHHGHHGHHFHHHHHHFHHHHHHHHHHHHHHHHGHHFHHHHHHHHGGGGFHHHHHHHGGHHHBGFFCFGGEHHHGHHHHHHHGHGHHHHHHHGHHHHFHHGCGHHFFHFHFHEEE:CBFFFFFGFFGFFFBFFFAFF
@M03495:530:000000000-LYBTV:1:1101:14924:26888 2:N:0:CATCACCC+TGCTATAT
ATATTTTGCCGTTGATAAACCAGCTAATCCTGAAAAAAAAATCAAAGCTAAAAACTACAATGCTAAGACCACGATGTGACTGCTATCAAAGTTAGATATATATGTAAATTATTCATCTGTCAAATCCTAGAATTATATCATACCTGCTCCAGCAATCACGACCTGTAATGGTTTAGTGGGTTGTTCACTGTTTCTGAAAAATGAAGATAGTTGTCCAGCTTCCAAAAAGTTTATTGTGTTTTCTAGTGGAG
+
A3AABFFBFFDAGGCFGGBFGGEHHGHH4GHHHHGHHGGGGFFGHFDFGGGBGHGHHFHHHFFFHHHHHHCEGGFG1FHFBG3EGBCGDBFFHHFHHHFF4FGHGHFHHHHHHHHDDGHHHHHHHHHBGHHHHGHHHHHFHHGFHDGB?FHCHHHHHEBAGCGGFFGHFFBFGGFHGGFHAECDAFDGHHDDDBFGDDDDHHFHGFGFCGCCHGFFHHEGB0/;GGG??:;CBFFFBF/:BFFGEB0B.0:
@M03495:530:000000000-LYBTV:1:1101:22945:26893 2:N:0:CATCACCC+TGCTATAT
ATATTTTGCCGTTGATAAACCAGCTAATCCTGAAAAAAAAATCAAAGCTAAAAACTACAATGCTAAGACCACGATGTGACTGCTATCAAAGTTAGATATATATGTAAATTATTCATCTGTCAAATCCTAGAATTATATCATACCTGCTCCAGCAATCACGACCTGTAATGGTTTAGTGGGTTGTTCACTGTTTCTGAAAAATGAAGATAGTTGTCCAGCTTCCAAAATGTTTATTGTGTTTTCTAGTGGAG
+
AB@AAFFFFFBBGEGGGGGGGGHHHHHHHHHHHGHHHGGGGHGGHHHGHGHHHHGHGHHHHHHHGGHHHHHHDGHEHFB4BFFHHEHHHHHFHHGHHHFGGHHFHHHHHHHGHHHHHHFHHHHHHHHHHHHGHHHHHHHHFHHBDGGGHHHGHFHH2FHDFFGGHHHGHHHHGGGFGHGEDFCGHHHHHHHHGHHHFHHH.CHF00;CB0;<:<;;FFGG0GGHBCG0:FBBGGEFGGBFFGGGFFFGF0:
@M03495:530:000000000-LYBTV:1:1101:11921:26896 2:N:0:CATCACCC+TGCTATAT
ATATTTTGCCGTTGATAAACCAGCTAATCCTGAAAAAAAAATCAAAGCTAAAAACTACAATGCTAAGACCACGATGTGACTGCTATCAAAGTTAGATATATATGTAAATTATTCATCTGTCAAATCCTAGAATTATATCATACCTGCTCCAGCAATCACGACCTGTAATGGTTTAGTGGGTTGTTCACTGTTTCTGAAAAATGAAGATAGTTGTCCAGCTTCCAAAAAGTTTATTGTGTTTTCTAGTGGAG
+
ABBBBBFFFFDAGGGGGFFGGGHHHHHGHHHHFFGHFGGGGHHHHHGEHGHHFHGHHHHHHHHHHGGGFHHHGGHGHHEFFEEHHHEHGHFHHHHHEGHFHHHHHHHHHHHHHHHHGHEEGHHHHFHGHHFHHHGHHEGFGHF2GH0FHHFHEGGHFGHDGGGGHGHHFHE<1FGHFFHHGGGGHHGHHHHHHFHFDFHHHHGDHHFHHHFHHHB0C:CFFGFFGCE.;9CFGGGGGG9FFFFGGGFB.09
@M03495:530:000000000-LYBTV:1:1101:17043:26904 2:N:0:CATCACCC+TGCTATAT
ATATTTTGCCGTTGATAAACCAAATTTACTAATTCCAAAGCTCACATGCTGACAGATCGGAAGAGCGTCGTGTAGGGAAAGAGTGTATATAGCAGTGTAGATCTCGGTGGTCGCCGTATCATTAAAAAAAAAAAAAAAGAATAAAATTCTAGGACCTCGTAATCGTAGTAAAGAACAACGTAAGACACGACGTAGCGTAAGCATACTAGCGTGATGGTGTGAGTGACATGTTAGTCGAGTTACAATTTAGA
+
BBCBCFFFFFCBGGGGGGGGGGHHHHHHHHHHHHHHHHHHHHHHHHGHCGHHHHHHGHHGGGGHGFGEGGAEGHHGGHHHGHFGFEFHHHHGHFGFG4FFF4GGBCA?AEFDE?EF<EAGF4GFGGHF/CCBC/<-<-..<0<000=00000000./0::...0.;...00000.///.-.;..00//.---9...-..:.00009000/-.../0000.900000;000009000..-0.000:000000
@M03495:530:000000000-LYBTV:1:1101:12380:26942 2:N:0:CATCACCC+TGCTATAT
ATATTTTGCCGTTGATAAACCAGGACTCAGGCTGGACCAAAGCTCACATGCTGACAGATCGGAAGAGCGTCGTGTAGGGAAAGAGTGTATATAGCAGTGTAGATCTCGGTGGTCGCCGTATCATTAAAAAAAAAAAAAGCGAAAAGCAATGTGGGAGCTGGTGATGAGTGAAAAATAACAATAGGTAATAAATACTGCTATGACAGTCGTAGAGCATTAGGACTGGCGTGTGCAGATCCATACATCTGATA
+
CCCCDFFFFFBBGGGGGGGGGGHGHHHHHHFHHHGHHHHHHHHHHHHHHHHHHHHHHHHHHGGGGHHHGGGFEGHHGHEHHHHHHHHGHHHHHHHHHHGEGG4DFBFHE/EE/B//EE@/0BDBFGBDFGCCFCA-><....<-;/;0/00000.....:/:/0000;000000.:00000000000:00000;00000;000:00;0.....:000000000:...-;-9.0:0:00000;/000:::00
@M03495:530:000000000-LYBTV:1:1101:18010:26978 2:N:0:CATCACCC+TGCTATAT
ATATTTTGCCGTTGATAAACCAGGACTCAGGCTGGACCAAAGCTCACATGCTGACAGATCGGAAGAGCGTCGTGTAGGGAAAGAGTGTATATAGCAGTGTAGATCTCGGTGGTCGCCGTATCATTAAAAAAAAAAAAAGGGAACAGGACGGAAAACAGGCGATGATATAACATACACAAGCTCCCGATGTTGAACATGGCGTGCACGGTTAGATATAAGGATCGAGATATGACAACAACTACGCAGCACCC
+
CBBBBFFFFFCCGGGGGGGGGGHGHHGHHHHHHHGGHGHGHHFHHHHHHHHGHFHHHHFHHGGGGHHHGGGFEEGHHHGGHHHHHGGGGHHHHHHGHE3BFDGDFDFHE?/E/B@EF<<?0BGHHHEHHFGG?/>--<<.....//<..--..-//:/;.--;.00000000;00000.9.90/:..-9.//////;//.-9-;./.-....///;//;////.....//////;.;..//:.-:--.;..
@M03495:530:000000000-LYBTV:1:1101:20065:27015 2:N:0:CATCACCC+TGCTATAT
ATATTTTGCCGTTGATAAACCAGCTAATCCTGAAAAAAAAATCAAAGCTAAAAACTACAATGCTGACAGATCGGAAGAGCGTCGTGTAGGGAAAGAGTGTATATAGCAGTGTAGATCTCGGTGGTCGCCGTATCATTAAAAAAAAAAAAACAAAAACAGTGAACATGAAAATATAGAATGATAATCCAAGTTAGAAAGCACAAATGACCTATAGAATAGTAGAAACAGGATATATACACATAGACGCAGAC
+
CCCCCFFFFFDCGGGGGGGGGGHGHHHHHHHHHHHHHGGEEHHHHHHHHGHHHHGHHHHHHHHHHHGHHHHHHGGGGHHHGFEEEE?GHHGHHHHHHHGFGHHFHHHHHGFEGFF4G4FFF?/FFGG@DF/CGGH1FG1???C?DGC---......../000:0000:00:0000000;0;00000000000:0::00/0///.0:000000:000:000000;0///..000000;0;0;0000.----.
@M03495:530:000000000-LYBTV:1:1101:22924:27045 2:N:0:CATCACCC+TGCTATAT
ATATTTTGCCGTTGATAAACCACCCTCCCTGTGGTCGTTATCTTGCTCCTTCTGTCGTCAACGAATTTACTAATTCCAAAGCTCACATGCTGACAGATCGGAAGAGCGTCGTGTAGGGAAAGAGTGTATATAGCAGTGTAGATCTCGGTGGTCGCCGTATCATTAAAAGAAAAAGAAAGATACAGATGAGCAGACCGCAGCAGAGCAACCAGATCGACTTAAATTTGATCCGTACATGATGTATATCGAGA
+
BCCCCFFFFFCBFFGGGGGGGFGGGFHGGHFGHHFGGGGHHHCHHHHHHHHHHGHHGGGHGHGGGHHHHHHHHHHHHHHGFHHHHHHHHHHHGHHHFHHHFEFGHHHGGGGEAHGFF/FGHHHHHHHHHHHHBHHHHGGHFF2>2FGG?EGC1<<//<.0>GG11>F11><0/<...///000=00000000//..-;--9.././//.9...0/..-..0000///////...;.;/;;////://;9..
@M03495:530:000000000-LYBTV:1:1101:19052:27065 2:N:0:CATCACCC+TGCTATAT
ATATTTTGCCGTTGATAAACCAGAACCATCCAAAGCTCACATGCTGACAGATCGGCAGAGCGTCGTGCAGGGAAAGAGTGTATATAGCAGTGTAGATCTCGGTGGTCGCCGTATCATTAAAAAAAAAAACAATCGACACCCCACAAGAAGTCAACATATAGACAAGTAGATCAGAGGCGCATCTACCACTACGACGACGAAGCATCATAGCATGACGCTGTGTCGTGGGCAGCAGTATGACACACGTCAGG
+
AAAAAFFFFFDA?ACFGGDGGG00BAAFGH0BGHHBGHFFF2GGFHB0GFGEGEG/EEGH0AEEE/B/BFAEFCH>BFGDHFFHHHFB1FBFB21F212@0?/???1>ECE/EAAG2G>>FDB?C////..<<<.0@.-<.-.<...//:0<:000;;000000:.00000;0000..--9.-000;00///-----------9///////;////-----/9/-:------9--////:///-------9
@M03495:530:000000000-LYBTV:1:1101:10001:27069 2:N:0:CATCACCC+TGCTATAT
ATATTTTCCGTTGATAAACCAGGACTCAGGCTGGACCAAAGCTCACATGCTGACAGATCGGAAGAGCGTCGTGTAGGGAAAGAGTGTATATAGCAGTGTAGATCTCGGTGGTCGCCGTATCATTAAAAAAAAAAACAGTGTAGAGACACTGAAAGATAACACACAATAAGAGTAACGGTAGATAATCAGGTGAACAACTAGGCACGAATATGAGAGTAGGATAGGTAATGAGTACATAATAGACTTACTGA
+
ABBCAFFFFCFFGFGGGGGGGGGHHHGHHGHHHGHHHHHHHHHHHFHHHHHHGHHHHFHHGGGGHHGGAEEEEGHHHGHHHGHHHHHHHHHHHHHFFGFGHHB444FGEGGE3E/?E/<0BFGHBF3D2B/>C@->.0<=<111<100/0<0000/<000</<.;:0000000000;-...000000000;/;00;/.//9//0...;.900////9;/////;//////://////////////:/;;//
@M03495:530:000000000-LYBTV:1:1101:15061:27085 2:N:0:CATCACCC+TGCTATAT
ATATTTTGCCGTTGAAAACCAGCTAATCCTGAAAAAAAAATCAAAGCTAAAAACTACAATGCTAAGACCACGATGTGACTGCTATCAAAGTTAGATATATATGTAAATTATTCATCTGTCAAATCCTAGAATTATATCATACCTGCTCCAGCAATCACGACCTGCGCTGCTTAACCAGCTCCACCAGGTCGGCGGTGGCTCCTGGCAAACAACCTGCAGAAAAGCCCATCAAATATATTTTCACAAGAGAA
+
AAAAAFFFFFBBGGGGGGGGGGHHHGHHHHHHHHHHGGGGHHHHHGHHFHFEHGHHHHHHHHHHHHHGGFHGGHGGGHHFFHHFFGHHGHHDGHHHHHHHHHHGHHHHHHGHHGHHGHHFHHHHHHHHHHFHHHHHHHGHHGHHHHHHHFHGHGHHHHGGCGGHGGGCFGHHHHHHHHA>FCHHHHFEFFGFGCD??DGGFF/CFG/9FGGGGBBAA.:9/9FFF?.;BBF/9;BFFFEFFFFB/BA..:/
@M03495:530:000000000-LYBTV:1:1101:12648:27138 2:N:0:CATCACCC+TGCTATAT
ATATTTTGCCGTTGATAAACCAGCTACTCCTGAAAAAAAAATCAAAGCTAAAAACTACAATTCTAAGACCACGATGTGACTGCTATCAAAGTTAGATATATATGTAAATTATTCATCTGTCAAATCCTAGAATTATATCATACATGCTCCAGAAATCACGACCTGAACCAGCTTTTCGAAGAGAACCCTATCAACGCTTAAGGTGTGGATGCTAAGGCTAGCCTCTCTGCTAGGCACTCTCAGTCAAGAAG
+
AAA1AFFFDF1AAEGDAGGG1FGA111A1FFB11A1FEGC/01BFA1B1BGBBA/AB1A1G1D2D22BGH0>/E/EGB2@2101B20FFG112B2122@BFEF2>2>222BGHEGHHD1222B1>FGFB1E1FE1DH2FGHFD1BGFBGB1F1@1@FFH?C?/C0011/?</1?F11-.0<>0FFCE.</CDD0/.-A:.;C00:0::00;/00:F/B/0./:9/CF000BF;./0;/CF000;0;000/9
@M03495:530:000000000-LYBTV:1:1101:16152:27178 2:N:0:CATCACCC+TGCTATAT
ATATTTTGCCGTTGATAAACCACCCTCCAAAGCTCACATGCTGACAGATCGGAAGAGCGTCGTGTAGGGAAAGAGTGTATATAGCAGTGAAGATATCTGTGGTCGGCGTATCATTAAAAAAAACTAAACTTTCTAGGTAGTCATAATAATTGGTTGAATTTTTTTTATTAAACACTACAAGTTGATGAATTCGACTTATTGTTCCATTATAATGAGTCTTAGCATGTGATCTTATGACATCAAAATATCTT
+
?AAAA3DFFFD11EFGGDGGGGFEAGH?HG10FHHCGFF1FHHC0FHBGFE/EFGEFF/FGGA?A0FG/GHHHGCHH122B2BFFFH111BF11121222@BG1>//EE//0B2BF1111B///1@F1@21>11@111?111<@?<@?BG1<<1F.0G1F1<1-C-C000;000;0/:C00<00;000;;00;09;.00;900;90C;;0009;0090;;009;B0000;B////////9/;///////9/
@M03495:530:000000000-LYBTV:1:1101:12789:27194 2:N:0:CATCACCC+TGCTATAT
ATATTTTGCCGTTGATAAACCAAAGCTCACATGCTGACAGATCGGAAGAGCGTCGTGTAGGGAAAGAGTGTATATAGCAGTGTAGATCTCGGTGGTCGCCGTATCATTAAAAAAAAAAAAAATAGAAACTCACACAAGATACAAGACAAGTGTTGAATTAAGTCCTGCACAGCACTGTCCGTGCTGGAAATAAGATGCTCACTTCTCCAGATATAGGTGTGATACTGTGTTAGACATCAGAGTAGAGGCCG
+
ABBBBFFFFFDAEAGGFFGGGGHHGHFHHHHGHGHHGHHHHHHHGGFEBGFEEEEEEGHHHGHHHHHHDFFGGHFHFFHHHB@DE44@FB1E??E1B>/?@/?00BBGFFB4FCCCBD//>-0>1>110111111.../00=000//</<0000.0:00000:00:0///0/./.0/00:...;.0/9/000000;09009000;0////;//;//////./////////9////////9/9/9/9/...9
@M03495:530:000000000-LYBTV:1:1101:20027:27199 2:N:0:CATCACCC+TGCTATAT
ATATTTTGCCGTTGATAAACCAGCTAATCCTGAAAAAAAAATCAAAGCTAAAAACTACAATGCTAAGACCACGATGTGACTGCTATCAAAGTTAGATATATATGTAAATTATTCATCTGTCAAATCCTAGAATTATATCATACCTGCTCCAGCAATCACGACCTGTAATGGTTTAGTGGGTTGTTCACTGTTTCTGAAAAATGAAGATAGTTGTCCAGCTTCCAAAAAGTTTATTGTGTTTTCTAGTGGAG
+
AABBBFFFFFBBGGGGGGGGGGHHHHHHHGGHHHHFHGGEEHFHHHGHHHHHHHFHHHHHFHHHHHHHHHHHGGHGGFHFHFFHHFHHHHHGDGDGHHHHHHHHHHHHHHHHHHHHHHGFHHGHGHHHHHHHHHHHHHHHHHFHGHFGHHHHGHHHHGFGFGGGGHHHGHHFFGHHFHHEEGGGHHHHHHHHGHGHHGHH.GHGGGHHHHGHHGHHHHHHFHGHCCHFFFFGFGGGGFGGGFFFFFCFFFA
@M03495:530:000000000-LYBTV:1:1101:18898:27215 2:N:0:CATCACCC+TGCTATAT
ATATTTTGCCGTTGATAAACCACCCTCCCTGTGGTCGTTATCTTGCTCCTTCTGTCGTCAACGAATTTACTAATTCCAAAGCTCACATGCTGACAGATCGGAAGAGCGTCGTGTAGGGAAAGAGTGTATATAGCAGTGTAGATCTCGGTGGTCGCCGTATCATTAAAAAAAAAAAGAGAGAATGTAACTGTAGGGGAGGAAGCAAAACAGCGATATGTAGAGTATGTTGTGGAGGTGTGAGGTCGGATGAG
+
BCCDCFFFFFCCGGGGGGGGGGGGGHHGGHHHHHHHGGGGHHHHHHHHHHHHHHHHGGGHGHGGGHHHHHHHHHHHHHHHHHHHHHHHFHGHHHHHGHHHGGFGHHHGGGG>FGGEHGHHHHEGHHHHFHHHGFHHHHFFGF22>2FF?CE/?<//A/<0<D1<F11<1<<@C--.<//..00000000<0000...--./..0/0/../.--..-000000<000000/..0....<.00.</---.-0:
@M03495:530:000000000-LYBTV:1:1101:13105:27286 2:N:0:CATCACCC+TGCTATAT
ATATTTTGCCGTTGATAAACCAGGACTCAGGCTGGACCAAAGCTCACATGCTGACAGATCGGAAGAGCGTCGTGTAGGGAAAGAGTGTATATAGCAGTGTAGATCTCGGTGGTCGGCGTATCATTAAAAAAAAAAATATAGTAAAATGATGTAGGGTCACGATAGACTATAGAAGTAATGGTGCAAGTGTCTAGAAGTGAATGTAGAGACGATGGTGAGAGGTGTTGCGCGAGACTTGAAGTATGGGCAGT
+
CCCCCFFFFFCCGFGGGGGGGGHGHHHHHFCFHHGHHHHHHHGHHHGHHHHHHGHHHFHHFGGGGHHHGEGE>EHHHHFHHHHHFFFFGHHGHGHF@GH4GFD@BFBGG??A>BE/<E<C?0FFFF3B@@CGCC?-011<1<1000000000000.//.0.:;.:000:000;000000009000000000000000;00000000000;.9...000.00.0.0.:B------.090000:090/.././
@M03495:530:000000000-LYBTV:1:1101:11193:27315 2:N:0:CATCACCC+TGCTATAT
ATATTTTGCCGTTGATAAACCAGGACTCAGGCTGGACCAAAGCTCACATGCTGACAGATCGGAAGAGCGTCGTGTAGGGAAAGAGTGTATATAGCAGTGTAGATCTCGGTGGGAGCCGGATCATTAAAAAAAAAAATTAGTCAGACATACAATACTCATAAATCTGTAAAGGATGCATACACTTCAATCCTATAACCTGCGAAACATGCCGTCTCAGAGATCTATTGCTTCCTCTCATAATAGTACCACGT
+
AAABAFFFDBDAEFFGGGGGGGHCCAFHGHHGFFEGHGGHHHH3BCEFHH3GGGFFFFDFFEGGGHHHCEGE>EG2GBC3FCG3G4FFEHH4FFFBFFHGHB@444B??AE///?///////03?33??BB/A/A<>11111<10</=00000=/0000000;;000000:0:0//000:<B:000000/00;000/;..-----/:/0;-.-..///9.;//;/B/;//9//;///;//9/;//////;.
@M03495:530:000000000-LYBTV:1:1101:8776:27317 2:N:0:CATCACCC+TGCTATAT
ATATTTTGCCGTTGATAAACCAGCTAATCCTGAAAAAAAAATCAAAGCTAAAAACTACAATGCTAAGACCACGATGTGACTGCTATCAAAGTTAGATATATATGTAAATTATTCATCTGTCAAATCCTAGAATTATATCATACCTGCTCCAGCAATCACGACCTGTAATGGTTTAGTGGGTTGTTCACTGTTTCTGAAAAATGAAGATAGTTGTCCAGCTTCCAAAAAGTTTATTGTGTTTTCTAGTGGAG
+
AABBBFFFFFBBGGGGGGGGGGHHGHHHGHHHHHHHGGGGGGHHHGFFHHFFHHGHHHHHHHHHHGHHHHHHGGHGAGHBHBEGHHEHHEHGGHGHHFHFHHHHFHHHHHHGHHHGHHHFFHHHHHFGHEHHFHHHHHGHHHBCGGGFGCGGGG@GCCGFDFDGHHHHHHBFFGHHGGEHAFFFGHHGHHHHHHHHHHHGHHHHHFEGFFGGGGCGFHHF0CGFFGAEEFFGGGGGGGFFFGEFGGFF.0A
@M03495:530:000000000-LYBTV:1:1101:17865:27331 2:N:0:CATCACCC+TGCTATAT
ATATTTTGCCGTTGATAAACCAGCTAATCCTGAAAAAAAAATCAAAGCTAAAAACTACAATGCTAAGACCACGATGTGACTGCTATCAAAGTTAGATATATATGTAAATTATTCATCTGTCAAATCCTAGAATTATATCATACCTGCTCCAGCAATCACGACCTGTAATGGTTTAGTGGGTTGTTCACTGTTTCTGAAAAATGAAGATAGTTGTCCAGCTTCCAAAAAGTTTATTGTGTTTTCTAGTGGAG
+
AAABBFFFFFBBGGGGGGGGGGGHHHHHHHHHHHGHHGGGGHGHHHHGHHHHHGFHHHGGHHHHHHHHHHHGGGHGFHGFHHFHHHFHHHHHFHHGHHHHGHHHHFHFHHHHHHHHGHGHHHHHGHFHGFHHFHHHHHHHHHHGHHHGHHHHEHHHGHGFDDGGHGHFHHHGGFFHFGFHDGFDFHGHHHHHH00DHHGHFGHHFHHHHHFHFGGCCHHFFHB0CGGEGB0;FGGFFFCFFFFGGGFFFGG
@M03495:530:000000000-LYBTV:1:1101:16676:27387 2:N:0:CATCACCC+TGCTATAT
ATATTTTGCCGTTGATAAACCAGCTAATCCTGAAAAAAAAATCAAAGCTAAAAACTACAATGCTAAGACCACGATGTGACTGCTATCAAAGTTAGATATATATGTAAATTATTCATCTGTCAAATCCTAGAATTATATCATACCTGCTCCAGCAATCACGACCTGTAATGGTTTAGTGGGTTGTTCACTGTTTCTGAAAAATGAAGATAGTTGTCCAGCTTCCAAAAAGTTTATTGTGTTTTCTAGTGGAG
+
3A?AAFFFF4DAFFFFBBGGGCHHBGHFHHHBBGFDFGGGGHHHHH5FHFHEFDEBEGH35B3FGHHBGHBCGEHF1BF4EHEFFD3FFBGFHFDFHGFFHHFFGHEFHHHHHHHHHHHHHFHHHHGHHHHHHHHHHGHHHFBGHHFGGHHHHHGHHGEDCGGGHHHGFGFGDFHH<GHEEE@EHFHHHHHHHGHHGHHHHHHHFCGFHHFHHGGFHHCHGHHHHHHFG9FFGEFFFGBFFFFGGFFG?0?
@M03495:530:000000000-LYBTV:1:1101:9682:27397 2:N:0:CATCACCC+TGCTATAT
ATATTTTGCCGTTGATAAACCAGCTAATTCCAAAGCTCACATGCTGACAGATCGGAAGAGCGTCGTGTAGGGAAAGAGTGTATATAGCAGTGTAGATCTCGGTGGTCGCCGTATCATTAAAAAAAAAAACTATTGAAACCTAAAATAAAGGTATCTCATTAGACAAGAAAATAAGCAATACCAGCATGATATGATGACAGTGACCACTAAAAGTGTAAGAAACGTCCAACAAGAGACCACGCGTATATATC
+
BCBBCFFFFFCBGGGGGGGGGGHHHHHHHHHHHHHHHHHHHHHGHHHHHHHHHHGGGGHHHGEGGGGFGHHGGHGGGHHHHHHHHHHHHHFHFFGFFHHHGG1E??BECFC/<?FG?FFHGD3CFG?@</1?111?111001111111111<11000000=0000/.<///000000/0000::.:00000000;00000000000.0/000000;00000/:.;...00..//.//:/...-;-.:0000
@M03495:530:000000000-LYBTV:1:1101:13354:27417 2:N:0:CATCACCC+TGCTATAT
ATATTTTGCCGTTGATAAACCAGTCAACGAATTTACTAATTCAAAAGCTCACATGCTGACAGATCGGAAGAGCGTCGTGTAGGGAAAGAGTGTATATAGCAGTGTAGATCTCGGTGGTCGCCGTATCATTAAAAAAAAAAGTAAGAGGAACGAGTGACGGCGTGAGCTACAAGAATTAGAGGATAACGACTGCGTCGTTCCATCTACACTCACTCGATGTGGAGCCACTGGACTCAGACGCGTAAAAACTA
+
BABBBFFFFFBBG?GGGGGGGGGHHHHGGGFGHHHHHHHHHHHHHHGHHHHHHHHHHHHHHHHHHHGFGFGHCFGGEEEGFHHGGHGGHHFHHHHHHHGHHHHHHHF444FGFGEEGEGE?//</FC33D3BBDDD/CFG/1<1111.<00.<...0<.<----../0<:000//000000/./0:0..-../..---:..9;/9//;.///://..//./9/99.9.B/././/9/9/--9;-..;/;//
@M03495:530:000000000-LYBTV:1:1101:22196:27429 2:N:0:CATCACCC+TGCTATAT
ATATTTTGCCGTTGATAAACCAGCTAATCCTGAAAAAAAAATCAAAGCTAAAAACTACAATGCTAAGACCACGATGTGACTGCTATCAAAGTTAGATATATATGTAAATTATTCATCTGTCAAATCCTAGAATTATATCATACCTGCTCCAGCAATCACGACCTGTAATGGTTTAGTGGGTTGTTCACTGTTTCTGAAAAATGAAGATAGTTGTCCAGCTTCCAAAAAGTTTATTGTGTTTTCTAGTGGAG
+
AABBBFFFFFBBGEFGGGGGGGHHHHHHHFHHHHHHHGGGGHGHHGGHHHHHHHGGGHHHHHHHHHHHFFHHGGHEHFFFFGBGHFHHHHGFGHHHGFHHFHHHHHHHHHHHHHHHHHFHGHGHHHHHHFHHHHGGHHHHHHFFHHHFHHGH2FGG2FGGGGGGGHGGHHHGFGFHDGCFAC?AGDFFHFHHHHHHHHHHGHGGGBGHHEHHFGF0GGCGHHFBFFH.CBFGGGGEFFBFFFFFFCFB.09
@M03495:530:000000000-LYBTV:1:1101:12243:27490 2:N:0:CATCACCC+TGCTATAT
ATATTTTGCCGTTGATAAACCAAAGGACTCAGGCTGGACCAAAGCTCACATGCTGACAGATCGGAAGAGCGTCGTGTAGGGAAAGAGTGTATATAGCAGTGTAGATCTCGGTGGTCGCCGTATCATTAAAAAAAAAAAAATAGGAAAAGTCGGTGGGAGAAGCGTTCGTAATATCTAGAAACAACAAAGACAGAGGGAGCCTTGCAGAGGATAGTCAGAGAGCACTGTTAGTGATAGTGACATTGTGCTGA
+
ABCCBFFFFFCAGFGGGGGGGGHHHHHHFHCGGHHHGHHHHHHHGHHHHHHHHHHHHHHGHHHGGGGHHHGFEFEFGFHHGHHHHGHBGDGHHHHHHHHFGFGFFHFHFHGFGFE?EEDE//00F3?FBD?DC@</----.00000///00.--..-.;..//-;.;../.;00;000000//.....://////......///////...//////////../.9///////////////////9/////
@M03495:530:000000000-LYBTV:1:1101:17558:27502 2:N:0:CATCACCC+TGCTATAT
ATATTTTGCCGTTGATAAACCAGCTAATCCTGAAAAAAAAATCAAAGCTAAAAACTACAATGCTAAGACCACGATGTGACTGCTATCAAAGTTAGATATATATGTAAATTATTCATCTGTCAAATCCTAGAATTATATCATACCTGCTCCAGCAATCACGACCTGTAATGGTTTAGTGGGTTGTTCACTGTTTCTGAAAAATGAAGATAGTTGTCCAGCTTCCAAAAAGTTTATTGTGTTTTCTAGTGGAG
+
AABBCFFFFFCBGGGGGGGGGGHHHHHGHHHFHHHHHGGGGHHHHHDGHGHFHHGHHHHHGHHHHHHHHHHHGGHG1FHHHFGHHGEHHGHHHHFHHHHHGHHHHHHGGHHHHHHHGHHHHHHHHHHHHHHHHHHHHHHHHHFHHHGHHGHHHHHHHHHGGGGGHFHGHHHHHHHGGGHHGGGGHHHGHHFDFFHHHHGHHFFHGHHHHHHHGCGHHGFFGHEHHHCEGBFEFGFFFFFGGFFEFGGGGBE
@M03495:530:000000000-LYBTV:1:1101:9447:27502 2:N:0:CATCACCC+TGCTATAT
ATATTTTGCCGTTGATAAACCAGCTAATCCTGAAAAAAAAATCAAAACTAAAAACTACAATGCTAAGACCACGATGTGACTGCTATCAAAGTTAGATATATATGTAAATTATTCATCTGTCAAATCCTAGAATTATATCATACCTGCTCCAGCAATCACGACCTGTAATGGTTTAGTGGGTTGTTCACTGTTTCTGAAAAATGAAGATAGTTGTCCAGCTTCCAAAAAGTTTATTGTGTTTTCTAGTGGAG
+
A3AAABFFBBDAEFEGGEDF4CGDFF5F4DGGFCGGHGGGCCBGHF3BGF3AGB?FHGHFHHGHGGFHHHHHGGHFF4F4@F3BGHFHHGE4FF@FHHGHFBHEGFHFHEGGHBGFFEFG4GHDDGE4B4GHHFHHGHFHGHH2FFBBDCCG<FFFHHFGFF/CGGG1@FD?G<?DGHGHDFGDHHHHHHHFFHHEHFDGFHHF0C:CGECBGHH0CC:0C0CFFFCAC9FFFBBFCFBFFFGGGGFG.0.
@M03495:530:000000000-LYBTV:1:1101:16409:27527 2:N:0:CATCACCC+TGCTATAT
ATATTTTGCCGTTGATAAACCAGGACTCAGGCTGGACCAAAGCTCACATGATGACAGATCGGAAGAGCGTCGTGTAGGGAAAGAGTGTATATAGCAGTGTAGATCTCGGTGGTCGCCGTATCATTAAAAAAAAAAAAAGTAAAAAAGTCTGAGAAGTCGAAAACAAACAAAAGAACAGTACCACATCACGAGTACACAGATGCAGAAGTCACTGCAAGAGCAGAGTATACTCAACCAGAAACACAAACAAA
+
BCCDCFFFFFDDGGGGGGGGGGHGGHHHHGHHHHGHHHHGHHHHHHHHHHHHHHHHHGHHGGGGGHHHGEFG>FHHHHGHHHHHGGGFGHHHHHHHHFHGGFHBHHHHE>EF?FGEFE/C0FFFHFFFEFG/C<<@--.000=00-.0000:;00/0;....-/..:...:./;.///000000;0000.:-.90000.0000000/0000000:000/.:0//.000009000;..;9/0:/9.......
@M03495:530:000000000-LYBTV:1:1101:20078:27534 2:N:0:CATCACCC+TGCTATAT
ATATTTTGCCGTTGATAAACCACCCTCCCTGTGGTCGTTATCTTGCTCCTTCTGTCGTCAACGAATTTACTAATTCCAAAGCTCACATGCTGACAGATCGGAAGAGCGTCGTGTAGGGAAAGAGTGTATATAGCAGTGTAGATCTCGGTGGTCGCCGTGTCATTAAAAAAAAAAATAAGAGACACGTAGATAGTAGTCGTAGGCTGAGTGACAAGCTGAATGAAGGTAGAAACATCTGATGACACGAGTGT
+
AAABBFFFFFCBGGGGGGGGGGGGGGHGGHHGHHGHGGGGGHHHHHHHHHHHHHHHGGGHGHGGGHGHHHHHHHHHHHHGHHHHHHGHHHHHHHHHFGHHGGGGHHGGGGGEGHHHGGHHHHHHFHHHHHHHHGHHFHGFH322@FHGCCD/1A/AE/-0<<1FD>11F@EC@@-:00000////.:/:.:0000000.:...;:C..000000..:000000000:00000//0000;;00000.--..0
@M03495:530:000000000-LYBTV:1:1101:12467:27538 2:N:0:CATCACCC+TGCTATAT
ATATTTTGCCGTTGATAAACCAGTGGTCGTTATCTTGCTCCTTCTGTCGTCAACGAATTTACTAATTCCAAAGCTCACATGCTGACAGATCGGAAGAGCGTCGTGTAGGGAAAGAGTGTATATAGCAGTGTAGATCTCGGTGGGCGCCGTAGCATTAAAAAAAAAAAAAGTGAAGATACAGTAGTGGTGCATATGTATGGACGATCATGAAGAGCTAGAAAAGTGATCGTATGTAGGGACGGAGAGGACAG
+
BBCCCFFFFFCAGEGGGGGGGGGFHHGGGGGHHHHHHHHHHHHHFFHHGGGHGGGGGHHHHHGHHHHHHHHHHGHHHFHHHGHHHHHHHHHHGGGGFHHGGGGEEFFGHGHHHHGGFHFHHGHHHHHGGFFHHBFFF3BF/<//<><B@///?F1<D11<1<-<<----.000000000000000/.0:00900000;0/;0-;..;///:9/9/////////:////./.://///;/.--..-9.../.
@M03495:530:000000000-LYBTV:1:1101:11264:27556 2:N:0:CATCACCC+TGCTATAT
ATATTTTGCCGTTGATAAACCAGCTAATCCTGAAAAAAAAATCAAAGCTAAAAACTACAATGCTAAGACCACGATGTGACTGCTATCAAAGTTAGATATATATGTAAATTATTCATCTGTCAAAACCTAGAATTATATCATACCTGCTCCAGCAATCACGACCTGTCCTGGCAAACAACCTGCAGAAAAGCCAATCAAATATATTTTCACAAGAGATGGAATGTGAGGCAATAATAGAGTACAAAGGTTGA
+
3AABBFFFFFBAGEGGGGGFGGHHHHHDHFHHFHHHHGGGGHFHHHEFFBGGHHFHFCHGFGFFFFHHDHEFECEE1GH4BD3BG4FGHGHHHFGGDGEFBE@DGHHHHGGBHHF4FGHDH4GG3BFEHFHHFGG4F3FHFH3FF2FBDGHBGFHHBCFG?/CAFDGFEGHHCFHHFGGFC0CCBGHGHCGHFHGGGHDDFHHEHHHHFFHHE/:/:CCHHFB0;0BF.9;FFB0CB00CFB0FGGGFFB9
@M03495:530:000000000-LYBTV:1:1101:16177:27607 2:N:0:CATCACCC+TGCTATAT
ATATTTTGCCGTTGATAAACCAGGCGGACCAAAGCTCACATGCTGACAGATCGGAAGAGCGTCGTGTAGGGAAAGAGTGTATATAGCAGTGTAGATCTCGGGGGTCGCCGTATCATTAAAAAAAAAATAAAATAAAATAATATCGGTGAGCGAAAGTAGCGTAATAAAATCTAGAGATGGAACACGTCTGATTATATAAAAGCTCAATATTACTTGAAAAAGTTGAAATAATAATATAAGTGTATAGTGCC
+
BBCCCFFFFFCCGGGGGGGGGGHGHGGGGGDHHCFHHHHHHHHGHGHHEHGHHGGGGHFHGEGFEE?FFHFHHHGHHHHGHBG4FFFGFHHEE?4B?BFCF/<@/?>//A</0?<<FD?DGGGA?@-:::00000000;00000.-..../--99;CC00-9..900C0///:////://///9;.99/.///////9////9///9/////////////.9:/9//;9B///://9///;/;/://////
@M03495:530:000000000-LYBTV:1:1101:11907:27659 2:N:0:CATCACCC+TGCTATAT
ATATTTTGCCGTTGATAAACCAAAGCTCACATGCTGACAGATCGGAAGAGCGTCGTGTAGGGAAAGAGTGTATATAGCAGTGTAGATCTCGGTGGTCGCCGTATCATTAAAAAAAAAAAAAATATAGAAGCTGGATCGTCCTGGTAAAGAAGACTACTATGCGAATTGAGTAGGCTAACTTTCATCATGTACAAGTGTTCCGACTGCTATTGCTACTCATGTAGTAGCCTGTGTTATTGAGATGGGCTCGA
+
BCCCCFFFFFCCGGGGGGGGGGHHHHHHHHFHHHHHGHHHHHHHGGGEBFGGGGGEGHHGHGFHHHFGBGGHHHHHHHHHHHHHHFFHHHGEEEEEG?EGE?EHEHHHGHBGF?/@BC?/>-011111111110011.<...0/0000<0./0/0;/00000..--909000009;00/0000;0000000;000000000..--;/090000;00;:0;900000;000.000/:0:000.000../9--
@M03495:530:000000000-LYBTV:1:1101:17912:27675 2:N:0:CATCACCC+TGCTATAT
ATATTTTGCCGTTGATAAACCAGCTAATCCTGAAAAAAAAATCAAAGCTAAAAACTACAATGCTAAGACCACGATGTGACTGCTATCAAAGTTAGATATATATGTAAATTATTCATCTGTCAAATCCTAGAATTATATCATACCTGCTCCAGCAATCACGACCTGTAATGGTTTAGTGGGTTGTTCACTGTTTCTGAAAAATGAAGATAGTTGTCCAGCTTCCAAAAAGTTTATTGTGTTTTCTAGTGGAG
+
AABABFFFFFCBGGGGGGGGGGHHHHHHHHHHHHHGHGGGGHHHHEBBGGBHHHGHHHHHHHHGHHHHHHFHGGHGAGG4FF3FGFFHHGHHDHFHHHHHHHHHGHHHHHHHFHGHGHHHEHHGHHEGHHHHGHHHHHHHHHEGFHFHGHHHEFGHFHHGDFGFHHHHEGGHFGFFGHHGDGGGHHHGFHHGGFHHHFH0.<DF00CGFHGGHHHFHHFFHHHHHH.:CBFGBFFFBF/CFFGGFFFEABE
@M03495:530:000000000-LYBTV:1:1101:19438:27696 2:N:0:CATCACCC+TGCTATAT
ATATTTTGCCGTTGATAAACCAGGGACTCAGGCGGACCAAAGCTCACATGCTGACAGATCGGAAGAGCGTCGTGTAGGGAAAGAGTGTATATAGCAGTGTAGATCTCGGTGGTCGCCGTATCATTAAAAAAAAAAAGAATGGAGGGTAGGGAGGGTGGGGTGTCGTGTCAAAGAACTAGTCTCATGCTGCTCAAGGGCTAACGGCGAAGCGAGGTCTGGGTGTTGTCGGTTCGTTATACGGCACACCACGC
+
BCCCCFFFFFCCGGGGGGGGGGHFGFFHHHBFGGGGGGHHEGGHHHHHGHHHHGHHHGFHHGGGGHHHGGGGEEFGGHGHHHHGGFHGHHGGHFFHHHHFFGFBGGHHA/EF?2<<DD/?0GHBGD22B>CCG-@@...00<0/.-./.../.--:9-;-;--0...;/0000/./;00009:000000;000000.9..0/9--------.--./:////.-../0.-:..-./..00..---/......
@M03495:530:000000000-LYBTV:1:1101:19023:27753 2:N:0:CATCACCA+TGCTATAT
ATATTTTGCCGTTGATAAACCAGCTAATCCTGAAAAAAAAATCAAAGCTAAAAACTACAATGCTAAGACCACGATGTGACTGCTATCAAAGTTAGATATATATGTAAATTATTCATCTGTCAAATCCTAGAATTATATCATACCTGCTCCAGCAATCACGACCTGTAATGGTTTAGTGGGTTGTTCACTGTTTCTGAAAAATGACGATAGTTGTCCAGCTTCCAAAAAGTTTATTGTGTTTTCTAGTGGAG
+
AABABFFFBFBAEEFFFGGGGCAFAEGHCGGFFHGGCEGEEGHGFGBAGF5EEGFHHFHFHHHFGHHHHGHGGGHGHFH44EGFGFGHHHHHHHHFHHHHHHHHHHGHHHHFHHHHHHHHHHGFGBEHHHHHHHHFGHHFHHBGBFG2FGHHHHHHFFHG?<AEHDBFFHHFGGHHFGFH<F-<GHFGHHHGGHHFHBGGHHHH0.;.CFGGBC:CCGCBG0CBFFGEDCFGFFB0BCBF/9BFF0;0;;E
@M03495:530:000000000-LYBTV:1:1101:16020:27765 2:N:0:CATCACCC+TGCTATAT
ATATTTTGCCGTTGATAAACCAGCTAATCCTGAAAAAAAAATCAAAGCTAAAAACTACAATGCTAAGACCACGATGTGACTGCTATCAAAGTTAGATATATATGTAAATTATTCATCTGTCAAATCCTAGAATTATATCATACCTGCTCCAGCAATCACGACCTGTCCTGGCAAACAACCTGCAGAAAAGCCAATCAAATATATTTTCACAAGAGATGGAATGTGAGGCAATAATAGAGTACAAAGGTTGA
+
CCCCCFFFFFCBGGGGGGGGGGHHHGHHHHHGHHHHHGGGGHHHHHHFHHHHHHGHHHHHHHHHHHHHHHHHGGHGHHHHGHHHHHHHHHHHHHHHHHHHHHHHHHHHHGHHHHHHHHHHHHHHHHHHHHHHHHHHHHHHHHHHHHFGHHHGEHGHHHHGGGGGHHHGHHHHFGHHHHGGHHHHFHHGBHHHHFHHHHDGFHHHGGGFHHHHHHH/CGGHB:C;CBBGAFFGGEFGFGG9CFFGEGG9FG/
@M03495:530:000000000-LYBTV:1:1101:11194:27874 2:N:0:CATCACCC+TGCTATAT
ATATTTTGCCGTTGATAAACCACCCTCCCTGTGGTCGTTATCTTGCTCCTTCTGTCGTCAACGAATTTACTAATTCCAAAGCTCACATGCTGACAGATCGGAAGAGCGTCGTGTAGGGAAAGAGTGTATATAGCAGTGTAGATCTAGGTGGTCTGCGGGTCATTAAAAAAAAAAAAAGAAATGGACAATGTGTAGATGGAGTATGATCAAAGATGGGTAAATAGATGTGTATTTAGATGATAAACGACCCA
+
BBBBBFFFDFBAEEGGGFGFGGFGGHHGGHHGHHCHGGGHHHHHHEHGHHHHHHHHFGFHGHGGGHHHHHHHHHHEGGHDFFHFFHFHFCHHHHHHCGHHGGGGHHGEGGG/EFFGGGHGHHFFHHHHHHHHFFFFGHHFFB2@22@F22F/222@A//<-<>1D1111<<<-----=../000000.000;900000/9/////////9//:/;/.////9///9////;9/////////////;.---.
@M03495:530:000000000-LYBTV:1:1101:11921:27929 2:N:0:CATCACCC+TGCTATAT
ATATTTTGCCGTTGATAAACCAGCTAATCCTGAAAAAAAAATCAAAGCTAAAAACTACAATGCTAAGACCACGATGTGACTGCTATCAAAGTTAGATATATATGTAAATTATTCATCTGTCAAATCCTAGAATTATATCATACCTGCTCCAGCAATCACGACCTAATGGTTTAGTGGGTTGTTCACTGTTTCTGAAAACTGAAGATAGTTGTCCAGCTTCCAAAAAGTTTATTGTGTTTTCTAGTGGAGGT
+
AAAA?FFFBFA22AEGGDFFGCHDFGHFFHGHHHDGHGEAEGGFHB5CGBGBF3A3BFGFDGH5G@FGHHFGE@GAFGFHBB?GHF3EGGHHHHGHFG4F4GGHFHHHHHHHHHFHHGHHHHHFGHHHHHFGHFHHHFGFGHGCHHFFHHFHFHEHFHHGGGCEGHHHGGFFHFGGHHDEGGFHHGFFHHFFHHGGED/<DFGDGHGGHGCCFFGGHHBFFBCCHCC0CCFGGFGEFFGFBCF00;FGG?.
@M03495:530:000000000-LYBTV:1:1101:21535:27950 2:N:0:CATCACCC+TGCTATAT
ATATTTTGCCGTTGATAAACCAGAACCATCCAAAGCTCACATGCTGACAGATCGGAAGAGCGTCGTGTAGGGAAAGAGTGTATATAGCAGTGTAGATCTCGGTGGTCGCCGTATCATTAAAAAAAAAAACAAAGTTGATAAAGGAGGGAGCTATATGCGTTAACAATAAGACTCTTGTATTTCTCTCCTGAGTCATTGAATGTTGTACTTTGTTATTATCTAACTAGTTGTATACATCAGATTTATGGATG
+
AAABCFFFFFCCGGGGGGGGGGHHHHGHHHHHHHHHHHHHGHHHGHGHGHAFFHGGGGHHHEEGFEFGGGHGFHHHFHFGHHHHHGHHGGGHGHHFH4FDHGGGGEDE/AE//EGHHFHHHHGCCC//////00>1111=11=10..-....0=000=.:..:000000000000:0;0;000;000/0;99;0000;0000000/0000000/000;00;0;B000000990000:090000:000000:
@M03495:530:000000000-LYBTV:1:1101:15781:28021 2:N:0:CATCACCC+TGCTATAT
ATATTTTGCCGTTGATAAACCAGCTAATCCTGAAAAAAAAATCAAAGCTAAAAACTACAATGCTAAGACCACGATGTGACTGCTATCAAAGTTAGATATATATGTAAATTATTCATCTGTCAAATCCTAGAATTATATCATACCTGCTCCAGCAATCACGACCTGTAATGGTTTAGTGGGTTGTTCACTGTTTCTGAAAAATGAAGATAGTTGTCCAGCTTCCAAAAAGTTTATTGTGTTTTCTAGTGGAG
+
ABBBCFFFFFCBGGGGGGGGGGHHHHHHHGHHHHHHHGGGGHHHHGHGHHHGGHGHHFFHHHHHHHGHGFHHFEHGHHHGHFGHHGFHHHHHGHHHHHHHHHHHHHHHHHHHFHHHHHHHHHHHHGFHHGHHHHHHHHHHGHGHHHEBGGGHBGHHGGHGGGGGFHHFHHHHGHGHDHFHGGGDGHHHHHFHHHHHHHHHFGGGHFGHHHHHHFHHFHFFHF:CCGGEEBFGGGGGGGGFGBFGFGFGGFG
@M03495:530:000000000-LYBTV:1:1101:18246:28036 2:N:0:CATCACCA+TGCTATAT
ATATTTTGCCGTTGATAAACCAGCTAATCCTGAAAAAAAAATCAAAGCTAAAAACTACAATGCTAAGACCACGATGTGACTGCTATCAAAGTTAGATATATATGTAAATTATTCATCTGTCAAATCCTAGAATTATATCATACCTGCTCCAGCAATCACGACCTGTCCTGGCAAACAACCTGCAGAAAAGCCAATCAAATATATTTTCACAAGAGATGGAATGTGAGGCAATAATAGAGTACAAAGGTTGA
+
AABBAFFFFF?AGGGGFGGGGGGHGHHHHHHGFFHHFCFGFHGHFFGHHHHHGHGGHHHHHHGHHHHHHHHFGGGGGHFGFFHHHHGHHHHFFGHHHHHHHHGHHHHHHHHHHHHHEHHGHHHHHHFHHFHFHHHHHHHHHHHEFHHFGHHHHFHHHHHGGGGGHHHHHHHHHH0CCCGGHGHHFHHHHHHHHHHHHHHHGHFCGHHF0CFHF/;GFCGHHHHGFFB.EACF0CBBFGGBFBFFFF/9CFG
@M03495:530:000000000-LYBTV:1:1101:15307:28045 2:N:0:CATCACCC+TGCTATAT
ATATTTTGCCGTTGATAAACCAGCTAATCCTGAAAAAAAAATCAAAGCTAAAAACTACAATGCTAAGACCACGATGTGACTGCTATCAAAGTTAGATATATATGTAAATTATTCATCTGTCAAATCCTAGAATTATATCATACCTGCTCCAGCAATCACGACCTGATAATGGTTTAGTGGGTTGTTCACTGTTTCTGAAAAATGAAGATAGTTGTCCAGCTTCCAAAAAGTTTATTGTGTTTTCTAGTGGG
+
AAABBFFFFFD>FGGGGGGGGGHHHHHHHHHHHHHCHGGGGHFFHGHHHHHGFGEFHFHHHHHHHHHHECHHGGHGCGHHFHFHHHEHFHGGHHGHHHHGGHGHFHGGHHHHHHFBGHHHHHHHHHHHHHHGHHHHHHHGHHHHHHCGFHFHHFFHGHHGGGGGHCGFFGHHHHHGGGBHHGGCDHDHHHGGHFHFHGFHHEHGF0CFHHHHHHCC:CGGHFGF0CF.;A9CFFGGGBCCFFCBF0;F0F.
@M03495:530:000000000-LYBTV:1:1101:11624:28046 2:N:0:CATCACCC+TGCTATAT
ATATTTTGCCGTTGATAAACCAAAGCTCACATGCTGACAGATCGGAAGAGCGTCGTGTAGGGAAAGAGTGTATATAGCAGTGTAGATCTCGGTGGTCGCCGTATCATTAAAAAAAAAAACGGGATAGAAGGCTCGTGATCTAATACTCAGTCATACTGTCACTCTCTACGATCAACAAGCTATGATTATACTCAATGTGCACACAACGACAACACGAGGTGATTCATGTGATCAAGATCTCATCTAGCACA
+
CCCCCFFFFFCAGGGGGGGGGGHHHHHHHHFGFHHHHHHHHH3GGGGBBFFEEFGEEHHHHGHGHHFGFDFGHFHHGBGHGH5FGFH@EGFA1EF1FE/>E//F0?FHFH4FB@@D//<//////?11110.10<-.00000=0000<00=000000000000000000.:...0/0./.00;00000;;00900;0900000.:..A.---9.9.---;.00000009:00000000000000000000/
@M03495:530:000000000-LYBTV:1:1101:15725:28082 2:N:0:CATCACCC+TGCTATAT
ATATTTTGCCGTTGATAAACCACCCTCCCTGTGGTCGTTATCTTGCTCCTTCTGTCGTCAACGAATTTACTAATTCCAAAGCTCACATGCTGACAGATCGGAAGAGCGTCGTGTAGGGAAAGAGTGTATATAGCAGTGTAGATCTCGGTGGTCGCCGTATCATTAGAGAAAAAAGGAAGAATTAGTACAGATGGACAAGTATGAGCAGAGCGAACGATATAAGATGACACGTGTGGTGAAGAACAAGTGGA
+
BCCBBFFFFFCCGGGGGGGGGGGGGHHGGHHHFHFHEGGHHHHHHHHHHHHHHHHHGGGHEHGGGHHHHHHHGHHHHHFHHHHHHHHHHHHGHHHGGHFHFGGFHHHGGGGGGEHGHGHHHGHHHHHHHHHHHHFHDGBFFBDGB2GFBCD?<A@/C/.<0<FBD1111110.-..</../000000000:00//00..00:;0;00//9/----;...-000000////.../.././/////////://
@M03495:530:000000000-LYBTV:1:1101:16920:28116 2:N:0:CATCACCC+TGCTATAT
ATATTTTGCCGTTGATAAACCAGAACCATCCAAAGCTCACATGCTGACAGATCGGAAGAGCGTCGTGTAGGGAAAGAGTGTATATAGCAGTGTAGATCTCGGTGGTCGCCGTATCATTAAAAAAAAAAAAAGTAGAAAAGCAGGATAAAATGAAATGCACAAGAAAAGACAACAAACAGTGACAAAATGAAAGTTGGAAGAGAGGAGTCATCTGCGTAGTAGACAAGATATGATGTGAGTTTGATCATGAG
+
AABBBFFFFFBAGGGGGGGGGGHHGGHHHGHHHHHHGHHHHHHHHHGFHGGHHHGGGGHFFEGEEEEFGGHGFFHHGHHHHHHHHHHHGHGHGHHFBGHFGGFEGE3@/>>//FFBGBBD44DB/C/>@/-.<111110<.//..000000<00=000000/.:////.///....:./;0B000/.00000000;/00/../....:///////-:.-.//9//...//9/:9/;///9;;://////9/
@M03495:530:000000000-LYBTV:1:1101:18460:28119 2:N:0:CATCACCC+TGCTATAT
ATATTTTGCCGTTGATAAACCAGCTAATCCTGAAAAAAAAATCAAAGCTAAAAACTACAATGCTAAGACCACGATGTGACTGCTATCAAAGTTAGATATATATGTAAATTATTCATCTGTCAAATCCTAGAATTATATCATACCTGCTCCAGCAATCACGACCTGTCCTGGCAAACAACCTGCAGAAAAGCCAATCAAATATATTTTCACAAGAGATGGAATGTGAGGCAATAATAGAGTACAAAGGTTGA
+
```
