## Supplementary File 4 - Rice NGS raw data for "Developing a Molecular Toolkit to ENABLE all to apply CRISPR/Cas9-based Gene Editing *in planta*": pBA20_R2_001.fastq (part 2 of 28)

```
A3ABAFFFFFB>EFGGFGGGFGHHGFBGBHGFGFHFGEEEEGCBGHHHHHHHGEGGFFGHHFGFHHHHHFGHGEE114@GFGFHHFHFHHHEGDHBGHHGHHHHHHEFHFGHGGHGHHEEFFHGGGHHHDB?FGHHGHHHHHFFHHAGH1BGBFEHHGBADGGDFHGFGFFGCHGHF<<AHHHEGFBGFFHHHFCFGHDFHHHHHHGGHHHGC/CCGGGHFBG0;BGGGG.BGBCFGGGBBBFFFFG9CB9
@M03495:530:000000000-LYBTV:1:1101:13643:28141 2:N:0:CATCACCC+TGCTATAT
ATATTTTGCCGTTGATAAACCAGGATCAGGTGGACCAAAGCTCACATGCTGACAGATCGGAAGAGCGTCGTGTAGGGAAAGAGTGTATATAGCAGTGTAGATCTCGGTGGTCGCCGTATCATTAAAAAAAAAAAAGAAACTTAGATAGGAGAGTGAAGTAAATGTCAAAGTAAAAATCTATTATAACACAGAGAGTAATTCGAAGTATATGATAGTAGATGATATCAGAGAGATAGTATCTGAGTGTACTA
+
ABCCCDFFFFCCGGGGGGGGGGHGHHHHHHGHGGHHHHHGHHHGGHHGBFHDGHHHHHHGFGGHHHGEGGGFGFHHG3FGHFHGGFHHHGHHGGHFHHGFHFGHBGF?EGEFG/EE><EFFFHFFFB2@BC/A--..00010000<00/0/..00000000000000000000000.00;00000;000..0//.:00000.0..;000000;00000000;000:0000/.:0000:0000:0:00:0;0
@M03495:530:000000000-LYBTV:1:1101:19827:28161 2:N:0:CATCACCC+TGCTATAT
ATATTTTGCCGTTGATAAACCAGGACTCAGGCGGACCAAAGCTCACATGCTGACAGATCGGAAGAGCGTCGTGTAGGGAAAGAGTGTATATAGCAGTGTAGATCTCGGTGGTCGCCGTATCATTAAAAAAAAAGAAATAGTGAATGTGTGAAGACACGGTTAGAGTGGAAAAAAGAAGATCTCTCGGTAGTATGATCATGACAGAAATGTGCTAGAATGAGCAATGTCGTGTTCGTCTTGTTTGATATGAA
+
BBCCCFFFFFCBGGGGGGGGGGHEFGGHHHHHGGGGGHHFHHHHHFHHHHGHHHHHHHHHGGGGHHHGGGGGFFGHHGGHHHFGHHHHGHHHHHHFGB?BFGFHFHHG/<F/B@C/B</FG2F22@D2DD?C-.<001=<000000=00.0=00///:;...:0:00.000/.-.../0000000.....000;0000000000/000000900;00000000/000;...9.0....;009/900:0000
@M03495:530:000000000-LYBTV:1:1101:17554:28165 2:N:0:CATCACCC+TGCTATAT
ATATTTTGCCGTTGATAAACCAGTCAGGAGTCCAAAGCTCACATGCTGACAGATCGGAAGAGCGTCGTGTAGGGAAAGAGTGTATATAGCAGTGTAGATCTCGGTGGTCGCCGTATCATTAAAAAAAAAAACAAAAGAGTGATAAAAGTAGGAGGAACAAATTTTAAGAAACACGACAAGTTTCGTATTGAGTTTGGTGGTCACAATATAACAGAGATGAACTTCATATAGACGGATTAGGGACATGCAGT
+
?ABBBFFFFFBBGGGGGGGGGGHGHFGHHGHHHHHGGHHHHHFHHGHFFBFGHHHHGAEGFHHCAFEEEGHGFGCFHHBGDGGDGFFHHEGHGG4BG44@44BF1?E??EE/E</0B4??44F4BC@///////000<01111111<1>1100/../<//.=00000000/;/..----.0000..///0000090.;..900/00;000//////;9//9///////:99//.:...///./..//:///
@M03495:530:000000000-LYBTV:1:1101:14612:28249 2:N:0:CATCACCC+TGCTATAT
ATATTTTGCCGTTGATAAACCACCCTCCCTGTGGTCGTTATCTTGCTCCTTCTGTCGTCAACGAATTTACTAATTCCAAAGCTCACATGCTGACAGATCGGAAGAGCGTCGTGTAGGGAAAGAGTGTATATAGCAGTGTAGATCTCGGTGGTCGCCGGATCATTAAAAAAAAAAAGAAGGTAAACTATGGATGGAGTGGCAGTGATCATAGTGAACGGTATGTGAGTAGAAATAGGAGCAGGTGAATGTGG
+
A?AABFFBFFBBGGAGGGGGGGGGGHHGGHHHHHHHGFGHHHHHHGHGFHHHFGHHGGGHGHGGGHHGHHHHGHHHGHHHHHHHHFHHHHHHHHHHHHHEGGGGFHFEGFF>E/FFFGGFHHHHHFHHHGHHGHHFGHF3GD2@2@CF<?E<1>//@--.-0=DB0000<<--;-..././00000000000/./99..././/////////////...;./9//////9////////..;.;9///////
@M03495:530:000000000-LYBTV:1:1101:15978:28309 2:N:0:CATCACCC+TGCTATAT
ATATTTTGCCGTTGATAAACCACCCTCCCTGTGGTCGTTATCTTGCTCCTTCTGTCGTCAACGAATTTACTAATTCCAAAGCTCACATGCTGACAGATCGGAAGAGCGTCGTGTAGGGAAAGAGTGTATATAGCAGTGTAGATCTCGGTGGTCGCCGGATCATTAAAAAAAAAAAAATATAAGTCGATGTCCTGCGCACACGATGTAACCACTCATGAGTGTTGCATTAGTATCATTGGCGATATCACAGA
+
AABCBFFFFFCCGGGGGGGGGGGGGHHGGHHHHHHHGGGHHHHHHGHHGHHHHHHHGGGHGHGGGHHHHHHHHHHHFHGHHFHHHHHFHHHHGHHHHHHHGGGGHHHGGGGGGHHHHGHHHHFGGFHHGHHHFHHHGGBFGDGEGBFF?CD?FC@FG--><GHHG000<-@@@:?--.0;90090...0.00;9/-----.--.../////./////////:;.////////////////---.-/:;///
@M03495:530:000000000-LYBTV:1:1101:12364:28314 2:N:0:CATCACCC+TGCTATAT
ATATTTTGCCGTTGATAAACCAGGACTCAGGCTGGACCAAAGCTCACATGCTGACAGATCGGAAGAGCGTCGTGTAGGGAAAGAGTGTATATAGCAGTGTAGATATAGGTGGTGGGCGGTACATTAAATAAAAAAACATAGAAGAAGAAGCAGGTGATTTAGTATTATACAACTAAAATAGCTGTAGTGTTTAGTATATATGTCAGTAGTTGGCATGCAGTTGATTAGCTAGAGAATTGCCACAGGATACA
+
AA1AAFFF1D>>A?CGGFGFGGGGHEFGFFGFGAEHC0FGAEED1FHF2E11DB01B0B1FA/AA0A0E/A>>/>FFEFBGGF001BB222B2BGHEGFHHH2@222B111/?>E//>////@2>1@12@1111//?/?11111<00100110<>/=0000=<000=00000/<<000000000<;0;/00:000;0000000000;00;09//00.000;0000000/;00000/000////----////
@M03495:530:000000000-LYBTV:1:1101:13820:28384 2:N:0:CATCACCC+TGCTATAT
ATATTTTGCCGTTGATAAACCACCCTCCCTGTGGTCGTTATCTTGCTCCTTCTGTCGTCAACGAATTTACTAATTCCAAAGCTCACATGCTGACAGATCGGAAGAGCGTCGTGTAGGGAAAGAGTGTATATAGCAGTGTAGATCTCGGTGGTCGCCGGATCATTAGGAATAACAGCAGTATATAGACGTTGCTGCGTCGGGAGGTTCGAGTACAAAGCGACGTACGCATTAAGAGTGGAAGAACAAGTTGA
+
BBBBAFFFFFD?EFGFEGGFGGEEEHHGGGCGHFBAEEFGHHHHHFGFEGGHHHGBFFFHGGEGGAGHGHHHHHHHFEGFFFHH3GHHHGHHGHHG3GGGDGEGGHFEGGGGGHHHG/?FGHCGGHGFHDDD2BGGFGFGGE2@2@FF<CFE1<A//--.<<<FF000<0<0000./<0<0<00000...:.000-.-------./;-./0./9///...9--9.-....//://9/.///././..////
@M03495:530:000000000-LYBTV:1:1101:14298:28442 2:N:0:CATCACCC+TGCTATAT
ATATTTTGCCGTTGATAAACCAGAACCATCCAAAGCTCACATGCTGACAGATCGGAAGAGCGTCGTGTAGGGAAAGAGTGTATATAGCAGTGTAGATCTCGGTGGTCGCCGGATCATTAAAAAAAAAAAAGAAGAATGAATAGGTGGCTGGGAGGGCAGGAAGCTTACAGACAACAAGCGAACATGACTCATATTGCTACATGCATCGAGTGAGATGTCTTGTATGCAAGTCTATTAAATTGCGTGACTGG
+
BBBBBFFFFFBBGGGGGGGGGGGFEGHHHHHHHHHCG3EGHHHHBGFHFGGHFHGDEFHF2EEFEEEAFGGGHGGHHHGHGFHGHHHGFFFG4@G4444@GFEEE/3>//E/>EECGFGFF?2B@D@/--..0010<00=0=0000....;...--...-./:.0000000://.../..;---/////9/9///////////;///./.;9///9/;///////9//////////9//9///.9...//.
@M03495:530:000000000-LYBTV:1:1101:13505:28612 2:N:0:CATCACCC+TGCTATAT
ATATTTTGCCGTTGATAAACCACCCTCCCTGTGGTCGTTATCTTGCTCCTTCTGTCGTCAACGAATTTACTAATTCCAAAGCTCACATGCTGACAGATCGGAAGAGCGTCGTGTAGGGAAAGAGTGTATATAGCAGTGTAGATCTCGGTGGTCGCCGTATCATTAAAAAAAAAAAACACTGTGATAGAATTGGAGGACGAATGGAGACTAAGTATCAATATAGTAGTTCATAGATATGGCGTGAGTGATCG
+
ABBCCFFFFFCBGGGGGGGGGGGGGHHDFGHHHHHHGGGHHHHHHGHHHHHHHHHHGGGHGHGGGHHHHHHHHHHHHHHHHHHHGHHHHHHHHHHGCHHHGGGGHHHGGGGGGCGFEFHGHHHHHHHHHHHHHHHHFGDFGFG22DGGEEE/1<<<CE.C01=GDG111@CC-:@-...000000000000000/...---.000/0.00000;0000:000000000:0000000000.-.-9.00000.
@M03495:530:000000000-LYBTV:1:1101:13502:28648 2:N:0:CATCACCC+TGCTATAT
ATATTTTGCCGTTGATAAACCACCCTCCCTGTGGTCGTTATCTTGCTCCTTCTGTCGTCAACGAATTTACTAATTCCAAAGCTCACATGCTGACAGATCGGAAGAGCGTCGTGTAGGGAAAGAGTGTATATAGCAGTGTAGATCTCGGTGGTCGCCGTATCATTAAAAAAAAAAAGAATGGAGAGAGTGAATGAGGGGGATGTGAGAGAGGTAGGGATAGCGATGTGAGCGGGCTATGGATAGAGAACAGT
+
ABCCBFFFFFCAGGGGGGGGGGGGGHHGGHHHHHHHGGGHHHHHHHHHHHHHHHHHGGGHGHGGGGHHHHHHHHHHHHHHHFHHHHHHHHHHHHHHHHHHGGGGHHHGGGGGGHHGFGHGHHFHHHHHHHGHHHGHHHHFHF22@2GG??C??>/?@/.><=DBF<1<F<@DCC-...0000/0...00000000/.---..;00000...090..///00--;..0000-:--:.000000000000//0
@M03495:530:000000000-LYBTV:1:1101:15979:28673 2:N:0:CATCACCC+TGCTATAT
ATATTTTGCCGTTGATAAACCAGCTAATCCTGAAAAAAAAATCAAAGCTAAAAACTACAATGCTAAGACCACGATGTGACTGCTATCAAAGTTAGATATATATGTAAATTATTCATCTGTCAAATCCTAGAATTATATCATACCTGCTCCAGCAATCACGACCTGTAATGGTTTAGTGGGTTGTTCACTGTTTCTGAAAAATGAAGATAGTTGTCCAGCTTCCAAAAAGTTTATTGTGTTTTCTAGTGGAG
+
ABBBAFFFFFDAGGGGGGGGGGHHHHHHHHHHHHFHHGGGGHHHHHGGHHHHHHGGFFHHHHHHHHHHHHHHGGHGHGHHGF?GHHHHHHHHHHHHHHHHHHHGHHHHHHHHHHHHHHHHHHHHHHGHHHHHHHHHHHHHHHDFGHHHFHHHHHHHHHHGGGGGFGHHHHHHGHGFFHEHDGGGHGHHHHHHHHHHFBHHHHHGFGFHFFGGHGCFFHBGHGFHHHH?C0CFEGGGGGCFFFFFGGFBFFG
@M03495:530:000000000-LYBTV:1:1101:18618:28698 2:N:0:CATCACCC+TGCTATAT
ATATTTTGCCGTTGATAAACCAGCTAATCCTGAAAAAAAAATCAAAGCTAAAAACTACAATGCTAAGACCACGATGTGACTGCTATCAAAGTTAGATATATATGTAAATTATTCATCTGTCAAATCCTAGAATTATATCATACCTGCTCCAGCAATCACGACCTGTCGTGGCAAACAACCTGCAGAAAAGCCAATCAAATATATTTTCACAAGAGATGGAATGTGAGGCAATAATAGAGTACAAAGGTTGA
+
AAAAAFFFFFBBGGGGGGGGGGHFHHHHHHHHHHGGHGGGGHGHHFFHHHHHHGFGHFHGHHHHGHHHHHHHGGHGFFHGFFCHHHFHHHHHGHHHHHGHHHHHGGHGFHHHHHHFHHHHHHHHHFHHHGHGHHHGHHHHHHHFHHHFFFHGHHHHFHHGGGGGHHHGGGGGHHHFHHHGHHHGHGGHHFHFGHHFFHHHHFFFHHHBHFHHHHGFHFHHGFFCFGGGEEGGGGFGGGGB00BFFF/FFGB
@M03495:530:000000000-LYBTV:1:1101:13850:28856 2:N:0:CATCACCC+TGCTATAT
ATATTTTGCCGTTGATAAACCAAACCACTTCTTGCCCTCCAAAGCTCACATGCTGACAGATCGGAAGAGCGTCGTGTAGGGAAAGAGTGTATATAGCAGTGTAGATCTCGGTGGTCGCCGTATCATTAAAAAAAAAAAGAAAGAAGATACAAGATGATGACAGAATATGCTCATACACTTCTATTCATATGACACTGCGCCACGCATTCAGGTACGAATCACGATTCTGTATGTGTAAAGAGCATATATGG
+
BBBBBFFFFBDAGGGGGGGGGGHHFGHGHHHHHHGHHHGGHHHHFHFFFGHHHHFHHHHHHGHGGGGFFHGGGGGGHHHHGFGHHGFFFGHHHHHHFHGFHFDHFGB4BFF/?EFBE/EEEDG0BD??DD3FC/<//-..0<1000/000000/000==D000</0000:00000000000000;:000000900009.-:..-.-..000000/...:.//9.;.//////9////////..:://////
@M03495:530:000000000-LYBTV:1:1101:17545:28861 2:N:0:CATCACCC+TGCTATAT
ATATTTTGCCGTTGATAAACCAGCTAATCCTGAAACAAAAATCAAAGCTAAAAACTACAATGCTAAGAACACGATGTGACTGCTATCAAAGTTAGATATATATGTAAATTATTCATCTGTCAAATCCTAGAATTATATCATACCTGCTCCAGCAATCACGACCTGTAATGGTTTAGTGGGTTGTTCACTGTTTCTGAAAAATGAAGATAGTTGTCCAGCTTCCAAAAAGTTTATTGTGTTTTCTAGTGGTG
+
>ABAAFFFFFBBGGGGGGGGGGEHHGFGHFEAD3A332BF22B33A52FGHHHBAGA33FFEAABAAG52BFE0E1A5BFBGFGBFBGBEFB5FGHFFDDBFGHHHFFG4GFD4BFGHFFHHGHHGGGHBGHGGHHHHE4FGFHHHFHHGGHE2FFGFGAD@CFFFD>GFHGFHFGGGHHGGGGGEHHHHHHHGHHGHFBGFFDFF>FFGDGH0=0DC<CFHHEFHCGCGHBGHGHHGGGHBBC;:GBF0:
@M03495:530:000000000-LYBTV:1:1101:16958:28915 2:N:0:CATCACCC+TGCTATAT
ATATTTTGCCGTTGATAAACCACCCTCCCTGTGGTCGTTATCTTGCTCCTTCTGTCGTCAACGAATTTACTAATTCCAAAGCTCACATGCTGACAGATCGGAAGAGCGTCGTGTAGGGAAAGAGTGTATATAGCAGTGTAGATCTCGGTGGTCGCCGTATCATTAAAAAAAAAAAATATACTAACAACATTCGATTGCGATGTCGTACATAGTTATACATCTCTCAATAATCGACGCTATGATGTCTTGAT
+
ABCBBFFFFFCBGGGGGGGGGGGGGHHGGHHHHGHHGGGHHHHHHHHHFHHGHHHHGEGEEHGGFHHHFHGHHHHHHHFHHGHHHGGHHHHHHHHHHHHGGCGGHHGGGGGEGHHHHGEHHHHEDGHGHHHFHGHGFHFHF32>>FGF?BDA1AA?E<.CFFHGF<1=<<@GC---.:0000000:0../000000.0.-...0.;...0:00;0000000:000000000:;.---9..0:00::000:0
@M03495:530:000000000-LYBTV:1:1101:15823:28990 2:N:0:CATCACCC+TGCTATAT
ATATTTTGCCGTTGATAAACCAGCTAATCCTGAAAAAAAAATCAAAGCTAAAAACTACAATGCTAAGACCACGATGTGACTGCTATCAAAGTTAGATATATATGTAAATTATTCATCTGTCAAATCCTAGAATTATATCATACCTGCTCCAGCAATCACGACCTGTCCAAGACCTCCACTAGAAAACACAATAAACTTTTTGGAAGCTGGACAACTATCTTCATTTTTCAGAAACAGTGAACAACCCACTA
+
ABCCCFFFFFCCGGGGGGGGGGHHHHHHHFHHHHHHHGGGGHGHHHBGHHHHHHEHHHHHHHHHHHHHHHGHGFHEHHHHFFCHHHHHHGHGHHHHHHHHHHHHHHHHHHHHHHHHHHHHHGGFHHGHHHHHHHHGHHHHHHHFHHGGFHHHHGHHHHHDGGGFGHHHHHFHHHHH.GCHHHHGFHFHHH.FG<DGHHFHHDGFHHHHHH.GHHGEHHHHFFBFFFGGGGGGFFGGF;9BBF0;;E?EEF/
@M03495:530:000000000-LYBTV:1:1101:17185:29035 2:N:0:CATCACCC+TGCTATAT
ATATTTTGCCGTTGATAAACCAGCTAATCCTGAAAAAAAAATCAAAGCTAAAAACTACAATGCTAAGACCACGATGTGACTGCTATCAAAGTTAGATATATATGTAAATTATTCATCTGTCAAATCCTAGAATTATATCATACCTGCTCCAGCAATCACGACCTAATGGTTTAGTGGGTTGTTCACTGTTTCTGAAAAATGAAGATAGTTGTCCAGCTTCCAAAAAGTTTATTGTGTTTTCTAGTGGAGGG
+
?AAABFFFFFDBGGGGGGGGGGHHHHHHHHHHHHHDHGGCGHHGHHFHHGHHHFEHGHHHHHHHHHHHHGHHGFHECGHHFHGHFHHHHHHHHHGHHHHHHGHHHHHHGHGHHHHFHHGHFHFHHHHGHGHHHHHHHHGHHHHFHHHHBGHHEFGHHHHFDFFGHBGGHGHGHHHHHHDGGGHHHGHHHFHHFG0DGFEHFHGFGFFHHFHHCCFCB0CG;CCF..9CFCFGFFFFFFBBBFFFFFFFED-
@M03495:530:000000000-LYBTV:1:1101:16719:29040 2:N:0:CATCACCC+TGCTATAT
ATATTTTGCCGTTGATAAACCAGCTAATCCTGAAAAAAAAATCAAAGCTAAAAACTACAATGCTAAGACCACGATGTGACTGCTATCAAAGTTAGATATATATGTAAATTATTCATCTGTCAAATCCTAGAATTATATCATACCTGCTCCAGCAATCACGACCTGTAATGGTTTAGTGGGTTGTTCACTGTTTCTGAAAAATGAAGATAGTTGTCCAGCTTCCAAAAAGTTTATTGTGTTTTCTAGTGGAG
+
AAABBFFFFFBAEEGGGGGGGGFHHGHHGHHHHHHGHGGGGHHHHEGGHHHHGHGFHHHHHHHHFHGHHHHHGGHGAFGBGBFHHHFGHHGHFHHHGHHHFHHHHHHHGHHGHGHFHHHHHGHHHGHHHGHHHHHHGFFHFFDBGHGHGFHHHHFHFFHD/CCGHHH1GGHHEFGHGGHHGGGGHHHHHHFHHDFGH0<0CGHFFFFCGFGHHF0CGHCCFGFFCGHEECFFGGFGBFFGGFGGGGGGGGE
@M03495:530:000000000-LYBTV:1:1101:17012:29152 2:N:0:CATCACCC+TGCTATAT
ATATTTTGCCGTTGATAAACCACCCTCCAAAGCTCACATGCTGACAGATCGGAAGAGCGTCGTGTAGGGAAAGAGTGTATATAGCAGTGTAGATCTCGGTGGTCGCCGTATCATTAAAAAAAAAAAGAATGGGGGTGGGAGTGGTAGGGGCTGTATTATAGGTGGATACGGGGTTGTGGTGCAGTGGCGTCGAGGTGCGGAATGTGGGGTGGGCGGGACACTGTACTGGTAGCTGTGACAATGCGTAGTGG
+
ABCCCFFFFFBBGGGGGGGGGGGGGHHGHHHHHHHHHHHHHHHHHHHGHHHGEFFFHHGFFFEFHHHHGGAGGGGFGGGHHHHHFHHEHGHHHHHGGHE>AFFDE@EE/<FFHHFGFHFDDGGGC</?01110.-<---.....000...--..00:0000000..000..---<-9../<000<0/.-<---<-.90--9-.<0<0.9.---<-----..:000000000<0000/0000:00..9-./.
@M03495:530:000000000-LYBTV:1:1102:18704:1834 2:N:0:CATCACCC+TGCTATAT
ATATTTTGCCGTTGATAAACCAGCTAATCCTGAAAAAAAAATCAAAGCTAAAAACTACAATGCTAAGACCACGATGTGACTGCTATCAAAGTTAGATATATATGTAAATTATTCATCTGTCAAATCCTAGAATTATATCATACCTGCTCCAGCAATCACGACCTGTAATGGTTTAGTGGGTTGTTCACTGTTTCTGAAAAATGAAGATAGTTGTCCAGCTTCCAAAAAGTTTATTGTGTTTTCTAGTGGAG
+
3>AAAFFFFFDACFGGGGGGGGHHHHHFHHHHHHHGFGFGGHGFHHHFHHHHFFGHHCHHHHHHHBFHEFHHDEHFHHHGHF3FGGFHHHHHHHHHHHHHHHHHGFHHHHHHHHFFFHHHEHFHHHGHFHHHHHHHFHHHHHFFGHACGHGHFHHHB2CG?BFGHGFBHHHHGGFGDFHHEFGEHG1DGGDGFGHHHFHHHHHHGGHHHHHGHGFCGGFGHFGFHB;EDBFGGGGGFGBFBGEFBFFGGGG
@M03495:530:000000000-LYBTV:1:1102:12612:1867 2:N:0:CATCACCC+TGCTATAT
ATATTTTGCCGTTGATAAACCAGCTAATCCTGAAAAAAAAATCAAAGCTAAAAACTACAATGCTAAGAACACGATGTGACTGCTATCAAAGTTAGATATATATGTAAATTATTCATCTGTCAAATCCTAGAATTATATCATACCTGCTCCAGCAATCACGAACTGTAATGGTTTAGTGGGTTGTTCACTGTTTCTGAAAAATGAAGATAGTTGTCCAGCTTCCAAAACGTTTATTGTGTTTTCTAGTGGAG
+
AAAABFFFDFBAEECBGFGCFFDGFHHHHF54D33BA2E2EG3FBDH2BGE5GG1F53FGH3EFFEG35BE2>ECAGFFBEFB@F4?FFDFEGHHEGGHHFHFFFG4EFGHHFEG4BGFD4G4GGF34FGH3FHH4BEGFHHF01F0CGBHH000G<11///<?F<1<G11?F0?<?GGG<<C.<1<FDGHB0=DBDGF0.<000==D<CCC;0:0;C/CFF/0CCE.;./CE0;;9CFB//CBBBFGG0C
@M03495:530:000000000-LYBTV:1:1102:12003:1940 2:N:0:CATCACCC+TGCTATAT
ATATTTTGCCGTTGATAAACCACCCTCCCTGTGGTCGTTATCTTGCTCCTTCTGTCGTCAACGAATTTACTAATCCAAAGCTCACATGCTGAGATCGGAAGAGCGTCGTGTAGGGAAAGAGTGTATATAGCAGTGTAGATCTCGGTGGTCGGCGGATCATTAAAAAAAAAAAGTGCGGGCGAGATGACGGTCACATGTCAAGCCCAAACACAATATCGGAAGTCACACGAACAGATTAGGAAGCAGAACCC
+
3>ABAFFFFFBAEEGGGGGGGGGGGAGGFGHHFFFGGEDHHFBGFBGDGHHHHHHFGGGHGGAGGHHGHHBGFHGHHE5GFG33FGGHGHFHHHHHHGDECGHHGFGEEGGGHGFBCGGEFFFHFFHFHFHFFGC?B12?122<</?</1>//<--<-<=000000:;----.00;--------.///.-...////;/////.;........////.-9..9/////--.--////9////..//9/:..
@M03495:530:000000000-LYBTV:1:1102:13570:2002 2:N:0:CATCACCC+TGCTATAT
ATATTTTGCCGTTGATAAACCAGGGACTCAGGCTGGACCAAAGCTCACATGCTGACAGATCGGAAGAGCGTCGTGTAGGGAAAGAGTGTATATAGCAGTGTAGATCTCGGTGGTCGCCGTATCATTAAAAAAAAACCACCTGTAGATCTAGGACGAACTACCTTCGTACTATATTCAGTAGCATAATACACCTAATTTTCATATTCTAATCCATCAGCGTACTCCACACACAATGTGACAATGCCATCATA
+
AAABBFFFFFBBECGGGGGGGGHEGGFHHHHCFGHGFHCAGEF2FCFGHHHHHHFHHHGFFEAEGFFHHGEFEEEHFGFF3A??BGGHBEGH4@FGHHFH4@G4FFG4?FEFG>BE/?/</003F3?BF3B/B/////..001<1>G1111111----.0//:0/.//..;0000:0000<:000000000////0090900000000900099C900...-.///./...../9//////9///////;/
@M03495:530:000000000-LYBTV:1:1102:15781:2032 2:N:0:CATCACCC+TGCTATAT
ATATTTTGCCGTTGATAAACCAGGACTCAGGCTGGACCAAAGCTCACATGCTGACAGATCGGAAGAGCGTCGTGTAGGGAAAGAGTGTATATAGCAGTGTAGATCTCGGTGGTCGCCGTATCATTAAGAAAAAAAACGCATGAGACTGCGTCAGGCCTAGGTGCAGACTACTCATGCGCACTCGAACCATACATGCGTACACTCACTCGAACAGGTGATCTCGTGTACTGCACTGCACTCGTATACTGCTT
+
BBABB5FFFFDAEAADGFFGGGGGGDHHFGHGHFGHHHHDDHFHCGBAEGBGHAADGBG3FEEAABEG0EEEEGE?GHGGHGH3EBGHFBGFDGHHEBGGFF4@44B0//?>/BE//E//B0B3?333BB2?C//////<..11<>110.<-..//<////000<00./:/000000.:--9;..9.-.;;/000;...-.00////;..9.-/.///;///.9..9////;///////;..;/;/;//;/
@M03495:530:000000000-LYBTV:1:1102:17413:2070 2:N:0:CATCACCC+TGCTATAT
ATATTTTGCCGTTGATAAACCAGCTAATCCTGAAAAAAAAATCAAAGCTAAAAACTACAATGCTAAGACCACGATGTGACTGCTATCAAAGTTAGATATATATGTAAATTATTCATCTGTCAAATCCTAGAATTATATCATACCTGCTCCAGCAATCACGACCTGCTAATGGTTTAGTGGGTTGTTCACTGTTTCTGAAAAATGAAGATAGTTGTCCAGCTTCCAAAAAGTTTATTGTGTTTTCTAGTGGG
+
AAABCFFFFFDAFGGGGGGGGGHGHHHFHHHHHHCHHGGGGHBEHHHFHFHHGGEHHFHHHEHGHFHHBBGHGGHGHHHFHDEGHGGHHHHHHHGHHHHHHHHHGHHGHHGHHHHHHHHHHHHHHGHHHHHHHGHHGHGHHHFGGHCGDHHHEHFHEHHGGCFDGCHHFHGH?DGFHHGFH<F@CGBGHHHDFBGGHGFGFGHHGGF0CFGGGFHHGBG;CHF00;BF.ECFGGGGGFGGGGGB90B0C?.
@M03495:530:000000000-LYBTV:1:1102:19687:2074 2:N:0:CATCACCC+TGCTATAT
ATATTTTGCCGTTGATAAACCAGCTAATCCTGAAAAAAAAATCAAAGCTAAAAACTACAATGCTAAGACCACGATGTGACTGCTATCAAAGTTAGATATATATGTAAATTATTCATCTGTCAAATCCTAGAATTATATCATACCTGCTCCAGCAATCACGACCTGTAATGGTTTAGTGGGTTGTTCACTGTTTCTGAAAAATGAAGATAGTTGTCCAGCTTCCAAAAAGTTTATTGTGTTTTCTAGTGGAG
+
@AABBFFFFFDAGGGGGGGGGGHHHHHHHHHHHHHHHGGGGGFFFFHEGFHHHHGHHGHHHFHHHHHHHHGHGGHGHHFFFGEHHHFGFHHHHHGHHGHHHHHHHFHHHHHHGHHHHHHHHHFGHHFHHHHHHHHHHHHHHH3FHDFG3GBGHBGHHBGGGFFGCFG1GGFGHFHHGGGG<FDDHHBGHHGB0=DGGH0DGGHFGF0GHHG;GCC;GGBFHHFHFFCE:0=FFFB0FF/BFGBFFFCF.BE
@M03495:530:000000000-LYBTV:1:1102:13103:2210 2:N:0:CATCACCC+TGCTATAT
ATATTTTGCCGTTGATAAACCAGCTAATCCTGAAAAAAAAATCAAAGCTAAAAACTACAATGCTAAGACCACGATGTGACTGCTATCAAAGTTAGATATATATGTAAATTATTCATCTGTCAAATCCTAGAATTATATCATACCTGCTCCAGCAATCACGACCTGTAATGGTTTAGTGGGTTGTTCACTGTTTCTGAAAAATGAAGATAGTTGTCCAGCTTCCAAAAAGTTTATTGTGTTTTCTAGTGGAG
+
AA3AAFFFFFBAGGGDGGFGGCHAGFFFGHHGFHFHG?EGGHCFGGFCG5BBGHGFFHFGHHGHHHEHHCGHGCHEGFD@FFFBHGHHBHFHHGHGGFHHHHHGFHHHHHHGHGEFGBGHHHHFFGHHFHHGEHHGFFDFHHG0FGHHHHHHGHHHFFHGDDGDG?1?DDGDGEG1FDCC>FDDFBGFHHHF0DGHHFHHGFGHBGHFHHHGHGHHHFFFHHFFBBG.99BFFGGGFFFGGGGGB0CF.0E
@M03495:530:000000000-LYBTV:1:1102:14183:2213 2:N:0:CATCACCC+TGCTATAT
ATATTTTGCCGTTGATAAACCAGCTAATCCTGAAAAAAAAATCAAAGCTAAAAACTACAATGCTAAGACCACGATGTGACTGCTATCAAAGTTAGATATATATGTAAATTATTCATCTGTCAAATCCTAGAATTATATCATACCTGCTCCAGCAATCACGACCTGTAATGGTTTAGTGGGTTGTTCACTGTTTCTGAAAAATGAAGATAGTTGTCCAGCTTCCAAAAAGTTTATTGTGTTTTCTAGTGGAG
+
@AABBFFFFFB2EFGGGBGBGAHHHHHGFAGHCGFF2EGGCHF3FHHGHGHHEHAGGCFGHHHGHGHHHCGEDGAFGHFEHFHHDFHHHGHBGHHHGHHHHHHGEGGHHHHHFHHHGHGGFBGBFGHHHHGHHHGFHHHHHHGFHHHF1FFFFFFHHHHF/</AG?GGGGGGHHHH=FGGAFCFHHGHHHGHGGHHHHHHGFHHHFGHHHHFHGE0;CFCGFHE::;.C9BGGGGGGGF9F/FFFGGEAB?
@M03495:530:000000000-LYBTV:1:1102:20496:2257 2:N:0:CATCACCC+TGCTATAT
ATATTTTGCCGTTGATAAACCACCCTCCCTGTGGTCGTTATCTTGCTCCTTCTGTCGTCAACGAATTTACTAATTCCAAAGCTCACATGCTGACAGATCGGAAGAGCGTCGTGTAGGGAAAGAGTGTATATAGCAGTGTAGATATCGGTGGTCGCCGGATAATTAAAAAAAAAAAGAAAATACGAATATACGGGAGTGTGCTAACTAACTAGATCGGGACTCCGAGGTAGTCGAACTAGAGAGTGCGCGAC
+
A3AAAFFFFFBAFFFGGGGGGGGGGHHGGHHHHHHHFEGHHHHHGFHHHHHHHHHHGGGHGHGGGHHHGHHGHE5FGHHHEHHGHHGHHHFHDHHFEFHHDGGGHGEEGEGGGHHGHFBHHHFGFFGHHHGHGFFHGGB3F32222/B/??/1</CC--..<<=D=000-<:-:-...;/000.....000..-99..//;///://///:////..---.//.---.////9..../////.///-----
@M03495:530:000000000-LYBTV:1:1102:16141:2332 2:N:0:CATCACCC+TGCTATAT
ATATTTTGCCGTTGATAAACCAGTCAGGAGTCCAAAGCTCACATGCTGACAGATCGGAAGAGCGTCGTGTAGGGAAAGAGTGTATATAGCAGTGTAGATCTCGGTGGACGCCGTATCATTAAAAAAAAGAATTCAGATCGCCTCTGCTGCAGTCAAGTCCACCATTATCAAATGCAATTATACGGATCAGACACCAACAGACACATCCGACCTAAAAACCCGAATTCACCTACTTACAACCACATAGATAC
+
?ABBBFFFFFD>AAGGGGGFGGHHGHFBFFHHHHHHCGHHHHHHHFHE5GHHFHFGD1AEHHFGEGG0E?FGFG3FHGFGFFFG4BGG4BGGGHH4BGF4B4?F111/3///>/E0FE444BB?BBBC/<0<@1111<?///?/11<1<1011>1=1>111<..0000<000<=0<0DD00:C...:-;0:;//.9.9.//.;/;00/..-9.0/:;0.;.---..//////:/99////;...9///9//
@M03495:530:000000000-LYBTV:1:1102:15606:2395 2:N:0:CATCACCC+TGCTATAT
ATATTTTGCCGTTGATAAACCAGCTAATTCCAAAGCTCACATGCTGACAGATCGGAAGAGCGTCGTGTAGGGAAAGAGTGTATATAGCAGTGTAGATCTCGGTGGTCGCCGTATCATTAAAAAAAAAAAAATATTAACTCGCTGGGTGTGACGTCGATAATAATACACCAGTCTACATGACGATAATAGTACCTAAGCATGCACACCGATCTGCACTCAGTTGCATCGCATCTAGGTACCATGTATTAAGG
+
AABBBFFFFFBAEGGGGGGGGGHCHHHHHCHHHGGGBGHHHHHHHHGH3GBGHHGEFGFGBEBEEAEA2GHGBEHE?GFGBFHGHHHBGEBB4EGEF4G4BEEEGGBE/EE/EAF4GFHFEB3/>/////-011111<11.<C.-<<<-.00:.::-;::0000:009/..0000;0000/.....0000000009//000////..---9.////////9//////....-////9/;/9//9//9////
@M03495:530:000000000-LYBTV:1:1102:19491:2396 2:N:0:CATCACCC+TGCTATAT
ATATTTTGCCGTTGATAAACCAAAGCTCACATGCTGAAGATCGGAAGAGCGTCGTGTAGGGAAAGAGTGTATATAGCAGTGTAGATCTCGGTGGTCGCCGTATCATTAAAAAAAAAACAAAATAACATGGAGGTGGCCCACGGTGATCTTACAAAAGGACACGACGCAGTGGTGATATCACTGTAGTAGTCAATAACAGACGACAGGCCTACAAACTGCCGAAGCCTGCGTGCATCTAGACGATGAGCACC
+
BAABBFFFFFCAGGGGGGGGGGHHHHHHHHHGHHHHGHHFHHHGGGGFGHGEGFGGFCFHGEGHHHHDGGHHHHGHHGHFHGHGEDDD@FEEEE>FE>AE>/0BFGBB444B<E?@////<02221111010/<//<C...--.<.0=0000000././</..-:---:.//0.000000900;009;00000000900/.----;..9//////.:///-----./..-....//////;.@A.//9/..
@M03495:530:000000000-LYBTV:1:1102:20814:2397 2:N:0:CATCACCC+TGCTATAT
ATATTTTGCCGTTGATAAACCAGCTAATCCTGAAAAAAAAATCAAAGCTAAAAACTACAATGCTAAGACCACGATGTGACTGCTATCAAAGTTAGATATATATGTAAATTATTCATCTGTCAAATCCTAGAATTATATCATACCTGCTCCAGCAATCACGACCTGTAATGGTTTAGTGGGTTGTTCACTGTTTCTGAAAAATGAAGATAGTTGTCCAGCTTCCACAAAGTTTATTGTGTTTTCTAGTGGAG
+
1AAAABFDDFDAEEGBEGFFGAGFHGHHHHHHBEGBAAE?EGGBFAG0F1GD1FEEGFGFHHGFHGHGH0FGFEHEGFFH2DBDGBCGHHHHHFFFHHGHHHHHGFFGGFFGHHFHFGGHHHHBHHFHHHHGGGHHHGHHHHHFHF01GFHHHHHHHFHFFGGCHGGHHGFFFHFHHGFG<FCEHH1DGHBG<=GHFDDGCHHHFHFHHHHHHFH0;GCBBGHG0/:;:9FFGFGFFG;:B/FFFB0C.9E
@M03495:530:000000000-LYBTV:1:1102:12614:2404 2:N:0:CATCACCC+TGCTATAT
ATATTTTGCCGTTGATAAACCAGGACTCAGGCTGGACCAAAGCTCACATGCTGACAGATCGGAAGAGCGTCGTGTAGGGAAAGAGTGTATATAGCAGTGTAGATCTCGGTGGTCGCCGTATCATTAAAAAAAAAAAGACAAGAGAAGTCGGGGAGCGATGTGAAGTCATCTGTAGAGATATGAAGTAGGATGACGGTGGGTAGAGAATAGATCAACAAGCGTAGAGAAATTGCAGAAGTACATAGAGTACG
+
AAABCFFFFFCAGGGGGGGGGGHGHHGHHHHHHHGHHHHHHHHHHHFHHHHHHHHGHGGGEEGGGHHHGEFG>EHFHHGGGCGGHDGHEHGEHGHHHHHGHGFBFFG0F>?EE3@////??FHBGBDGFHCCC//-.>000000/</=0<-----.--...000000000000000000000000000;00//0.-...-././///9///////9/.;..:.-.//////;:;/9//////////////.
@M03495:530:000000000-LYBTV:1:1102:17957:2407 2:N:0:CATCACCC+TGCTATAT
ATATTTTGCCGTTGATAAACCAGCTAATCCTGAAAAAAAAATCAAAGCTAAAAACTACAATGCTAAGACCACGATGTGACTGCTATCAAAGTTAGATATATATGTAAATTATTCATCTGTCAAATCCTAGAATTATATCATACCTGCTCCAGCAATCACGACCTGTAATGGTTTAGTGGGTTGTTCACTGTTTCTGAAAAATGAAGATAGTTGTCCAGCTTCCAAAAAGTTTATTGTGTTTTCTAGTGGAG
+
ACBCCFFFFFCCGGGGGGGGGGHHCHHFHHHHHBG5CCEGGGCDGHBFHFFDHHGHHHHHHHGHHFHHHGHHGGHG?GFBGFCHGHGHHGHGHHFHHHHHHHHHGHHHGHHHFHHHHGHHHHHFHDFFHHFHHHHHHGHHHHHHHHFFHHFFFHHHHGH?BFCFF?FGHHHHGHHGHGGEGGGGHGHHHHHHFGHHHFHHHHHEFGFHGFGHHHFHGFHHHHHHBGHFGGGGBFGF9CFFGGEGGGFGGGE
@M03495:530:000000000-LYBTV:1:1102:10261:2438 2:N:0:CATCACCC+TGCTATAT
ATATTTTGCCGTTGATAAACCAGCTAATCCTGAAAAAAAAAATCAAAGCTAAAAACTACAATGCTAAGACCACGATGTGACTGCTATCAAAGTTAGATATATATGTAAATTATTCATCTGTCAAATCCTAGAATTATATCATACCTGCTCCAGCAATCACGACCTGTAATGGTTTAGTGGGTTGTTCACTGTTTCTGAAAAATGAAGATAGTTGTCCAGCTTCCAAAAAGTTTATTGTGTTTTCTAGTGGA
+
ABABBFFFFFCAGGGGGGGGGGHGHHHHHHHHHHGFGEEEGFHHGFGHFFHHHHGGHGHHHHHHHGFHHHGHHGGGEFFHGHHEFHGGHHHHHHHHEHHHHHHHHFGHFHGFHFHGHHHHFFHH4GGFHHFHHHHHHHHHHHHEFFHHHHBFGEHHHHGHGDDGEHFD1FFGFGFHHHHHHGGGGGHHFGFGD<GHGHHDFAGGCGHCHBFCGHHHCGCBGFGFFBFE.E:FGGGGGGGBFBFFF00FFG0
@M03495:530:000000000-LYBTV:1:1102:14396:2450 2:N:0:CATCACCC+TGCTATAT
ATATTTTGCCGTTGATAAACCAGTCAGGAGTCCAAAGCTCACATGCTGACAGATCGGAAGAGCGTCGTGTAGGGAAAGAGTGTATATAGCAGTGTAGATCTCGGGGGGCGCCGTATCATTAAAAAAAAAAACACGGAGAGGACCGATGAGGACAATGTTGAACCAAAAAGAAAAAGAATGTAGGATGATGATGTAGCTGCTTATAGTACGGAGTGGCTTATAACTCAATACACCATGCGATAGTAGTATAT
+
AABBBFFFFFBBGGGCGGGFGGHHHHHHHGFGHHGHHHHHHHGHHHHHHGHFFHFGDAFGHGGG?EEAEHFGHGHHHGBEFGFGHHHHGHFHHHBBDEDBGHHG/>/-;;-BA-.9.;9BFFFB9@=->D-....--.-.....---.////.../;//////........./...../9/9///9/9//////////////9//////...;....../9////////9///9.//;.9...///;FF//
@M03495:530:000000000-LYBTV:1:1102:12931:2554 2:N:0:CATCACCC+TGCTATAT
ATATTTTGCCGTTGATAAACCAGCTAATCCTGAAAAAAAAATCAAAGCTAAAAACTACAATGCTAAGACCACGATGTGACTGCTATCAAAGTTAGATATATATGTAAATTATTCATCTGTCAAATCCTAGAATTATATCATACCTGCTCCAGCAATCACGACCTGTCCTGGCAAACAACCTGCAGAAAAGCCAATCAAATATATTTTCACAAGAGATGGAATGTGAGGCAATAATAGAGTACAAAGGTTGA
+
3AAABFFFFFBAGFGGGGGGGGHHHHHHHGHHGHGHGGGGGGHHHFFFHHHHGHGHHGHHHGGHHGBHEFGHGGHGHHHHHHFHFHHHHHHFHHHHHHHHHHHHDGHGGGHHHHHHHHHHGHHHHGHHHHHHHHHHGHHHHHBGHHHHHHHHGGHGHGHGD@CGHHGFBD0CGBG0GEHGHHHGFGBFG/C<CGFGHHHGHHHGHHGHHHFFFGHGFHFFGHHHGFGGEFGGGFFGBCF0;BFBGFE0FFB
@M03495:530:000000000-LYBTV:1:1102:16232:2582 2:N:0:CATCACCC+TGCTATAT
ATATTTTGCCGTTGATAAACCAGAACCATCCAAAGCTCACATGCTGACAGATCGGAAGAGCGTCGTGTAGGGAAAGAGTGTATATAGCAGTGTAGATCTCGGTGGTCGCCGTATCATTAAAAAAAAAAAAATGCAATATAATGGGGTGACGTGTCGGAGCAACAAGAAAAAAAGTAAGTATATCTACTAATCGTGTAGACACCGAGAACGAATGCAGATGAGGCTAGGACTGAAAGCCGACTTGACGAAGA
+
BBCCCFFFFFBAGCEGGGGGGGHHGHGHHHHHHHHGFHHFGHGHBGHHHHFGHHGGGGGHHGEFEAFBFGHEGFGGHHFGGHHHEGHHHHGHEDGGEF@4?FEA?E3//>E/E0?F4444?GG/B/<A//-0111<>11<1=<0..<-.0...//.----./.:::////.--.0000009000000://:/....//////9----./....;/////////../..///./:/9/.----./9/..-..
@M03495:530:000000000-LYBTV:1:1102:14017:2593 2:N:0:CATCACCC+TGCTATAT
ATATTTTGCCGTTGATAAACCAGCTAATCCTGAAAAAAAAATCAAAGCTAAAAACTACAATGCTAAGACCACGATGTGACTGCTATCAAAGTTAGATATATATGTAAATTATTCATCTGTCAAATCCTAGAATTATATCATACCTGCTCCAGCAATCACGACCTGATAATGGTTTAGTGGGTTGTTCACTGTTTCTGAAAAATGAAGATAGTTGTCCAGCTTCCAAAAAGTTTATTGTTGTTTCTAGTGGA
+
?>AAADFFFFBAGAGFBGDGGAECFBFGDGF4DEHF2A2AAFFHFGHFGABFBFEGGHEH5AGDGHHHGHHHGGFAFGFFFB34FGHGHHFGGFFHFEGFFGEFGHHHEHHFDFGFHHHHHHGFDHEHFGGHHGHHHGHHHHBCGHHGHGHHEGFHHF1B/BC/G<FF<1<D<DGFFDGFEFFGDEBDGFHH0<DGHGFHHFGF0CG;00;;GHBC;0:CCC0/000..;0;900FBB0.;.CB0;00;F0
@M03495:530:000000000-LYBTV:1:1102:20861:2598 2:N:0:CATCACCC+TGCTATAT
ATATTTTGCCGTTGATAAACCAAAGCTCACATGCTGACAGATCGGAAGAGCGTCGTGTAGGGAAAGAGTGTATATAGCAGTGTAGATCTCGGTGGTCGCCGGATCATTACAAAAAACATCAGCGTCTACCCTTACCAAAGCAGACTACATACCACAAAACAATTAAGGACTCCTCACATAAACCACCACATACAACTTAACCAAATCTACTCTAGTCCCCGCCCCAGTCAACAGCGTCATCTTCGCAAAAT
+
ABBBBFFBDFBAGGGGGGGFGGAHFFBHHHBGHGHDFGGHFFHHE2AEHGFEEDGEEFHFHEGHHHFG55DFFGHFHHHGFGF4F4BFB4?E1?E?3>/>>//><0BGE3333B?@/C22222?<///@@02211011?00100<11011110<1<.00>.<0000000.<</0/0;000000/;C:..:0:000//000000..00;0;99090;009A--9-99.B/////..-....////..9.9./
@M03495:530:000000000-LYBTV:1:1102:12175:2601 2:N:0:CATCACCC+TGCTATAT
ATATTTTGCCGTTGATAAACCACCCTCCCTGTGGTCGTTATCTTGCTCCTTCTGTCGTCAACGAATTTACTAATTCCAAAGCTCACATGCTGACAGATCGGAAGAGCGTCGTGTAGGGAAAGAGTGTATATAGCAGTGTAGATCTCGGTGGTCGCCGTATCATTAAAAAAAAAACCGCTGACACAGGGCGTATTTGTGCCACGCGACAATCACATCATCTAGCATAGACAGCAACGTGATGTAGTGCTCAG
+
ABBBBFFFFFCBGGGGGGGGGGGGGHHGGHHHHHHHGEGHHHHHHFHHGHHHHHHHGGGHGHGGGHHHHHHHGHHHHHGHHHHFFFHHHHHHHHHHGHHHGEGFGHHGGGGFGFGGHGFHGGBGGHHHHHHHGHHHGHHHHE2@@20F??<<1A@AE/.001>FG1111<A@C:..----./00/....-9-.0000/0009-.-----0;0000000000;00000000;.//.-..;900000/0000/
@M03495:530:000000000-LYBTV:1:1102:15410:2618 2:N:0:CATCACCC+TGCTATAT
ATATTTTGCCGTTGATAAACCAGCTAATCCTGAAAAAAAAATCAAAGCTAAAAACTACAATGCTAAGACCACGATGTGACTGCTATCAAAGTTAGATATATATGTAAATTATTCATCTGTCAAATCCTAGAATTATATCATACCTGCTCCAGCAATCACGACCTGTAATGGTTTAGTGGGTTGTTCACTGTTTCTGAAAAATGAAGATAGTTGTCCAGCTTCCAAAAAGTTTATTGTGTTTTCTAGTGGAG
+
A3AAABFFFFDAEGGGGGGGGGHGHHHHHHHCHHHHGGGCEFGHHFFHHHHHGHGGHHHHEHGHHHHHGFGGGGGEBGFEHHFHHGHGHHHDGHHHHHHHHHGHHHHHHGHHHHHHHHHHHHGHFGGGHDGHGHHHHHFHHHDGHHFFDHGHHHGHCGGGACCDGFGHGGHGFHFHFHHHEFGAHHEHHHH0D0GGHHFHHHFGGBCHHHHHHHFHFHGGHGBGHFCEACF0CFGGGG/;FGBFFGFFFGG
@M03495:530:000000000-LYBTV:1:1102:16873:2638 2:N:0:CATCACCC+TGCTATAT
ATATTTTGCCGTTGATAAACCACCCTCCCTGTGGTCGTTATTCGTCAACGAATTTACTAATTCCAAAGCTCACATGCTGACAGATCGGAAGAGCGTCGTGTAGGGAAAGAGTGTATATAGCAGTGTAGATCTCGGTGGTCGCCGGATCATTAAAAAAAAAAAACATGAAAGATTGTCTCCCGCTTATATTACGGTTTACTGTAGCGACACTACATCACCCACCACTCAGTTCTAACAAGCCTCACAACACT
+
ABBBBFFFFFBBGGGGGGGGGGGGGHHGGHHHHHHHGGGHHHGHGEHGHGGGHHHHHHHHHHHHHGFFHHHHHHGHHHHGHHHHBCFFGGGHHGG?FGGFFHHHGCGFHHHHHHHHHGHGEHFDFBGFFHHGGFE/???FD/?///CDHH1FDFDHCGFC---:.0/0000/09000;00;.--..000000..;..///;///99--;-////////.......//////////9//.../././/9../
@M03495:530:000000000-LYBTV:1:1102:10796:2773 2:N:0:CATCACCC+TGCTATAT
ATATTTTGCCGTTGATAAACCACCCTCCCTGTGGTCGTTATCTTGCTCCTTCTGTCGTCAACGAATTTACTAATTCCAAAGCTCACATGCTGACAGATCGGAAGAGCGTCGTGTAGGGAAAGAGTGTATATAGCAGTGTAGATCTCGGTGGTCGCCGTATCATTAAAAAAAAAAAAAAAGGATACTACAGAGTTCGGCGAGAGAGTGAAAAAACTAAAGAGAGCAACAACACAGCGAATAAGTAAACAAAA
+
BBBCCFFFFFCAGGGGGGGGGGGGGGHGGHHHHHHHGGGHHHCHFFHHHFHHHHHHFGGHGHGGGHHHGHHHDGHHHHFGHHHHHHHHGHHHFHHHHFHHGGGGEHGGGGGFGFFFHEHHHHFHFFFHHFFHFHHF?FDDGDD>GGHGCCC/1>/?<<.0>FFDHF11FE?E---;---..9000000000/900.------;..000:009-.900000/:..:/;...;....----.00900000...
@M03495:530:000000000-LYBTV:1:1102:20554:2802 2:N:0:CATCACCC+TGCTATAT
ATATTTTGCCGTTGATAAACCACCCTCCCTGTGGTCGTTATCTTGCTCCTTCTGTCGTCAACGAATTTACTAATTCCAAAGCTCACATGCTGACAGATCGGAAGAGCGTCGTGTAGGGAAAGAGTGTATATAGCAGTGTAGATCTCGGTGGGCGCCGGATCATTAAAAAAAAAAAAAATGTGGCACATGTTCTGTTGATCCGAAATAATGCAAAGAGAGCCAACGACACTATTATGTCAATCAGGACAGAA
+
AAAAAFFFFFDAGGGGGGGGGG000A0B0FG11FB1A0/AAE2F21A111111BA2F//A/F/F///AAAAE2@F21B@F00BBB@1F11EFGGHCFGFHGEEGGGBEEEEEEHCGHG0GFHHHGFFGHHGHHGFHDG2>FD2>D2<FC?///>/<<-<.-<=G<0000<-:-9----.0000.//;/////////9////9-9--/////////;-----;;------////9//////////9/---//
@M03495:530:000000000-LYBTV:1:1102:21541:2836 2:N:0:CATCACCC+TGCTATAT
ATATTTTGCCGTTGATAAACCAGCTAATCCTGAAAAAAAAATCAAAGCTAAAAACTACAATGCTAAGACCACGATGTGACTGCTATCAAAGTTAGATATATATGTAAATTATTCATCTGTCAAATCCTAGAATTATATCATACCTGCTCCAGCAATCACGACCTGTAATGGTTTAGTGGGTTGTTCACTGTTTCTGAAAAATGAAGATAGTTGTCCAGCTTCCAAAAAGTTTATTGTGTTTTCTAGTGGAG
+
AA?ABFFFFFCAGGGGGGGGGGHHHHHHHFHHHCFFFGGGGGHGHHFHHHHEDHEHHHFFFHGHEGHHHGFGE@HGFFHFEE3B@FGHGFHHHHHFHHHGHHHHHHHFHGHHHHHHHHHHHHFFHHHHHHHHHHHHHHHHHHFFGGCFGFHHHGHHHFHG?CFGFFF1GFF1GHHH<FHG<FGGHHHHHHFBGD<GGHBGGHHH0CGHHHHEHGHFFFHHGHFFFEC.DFCBFFGGGB/CFFGGFFFGGGE
@M03495:530:000000000-LYBTV:1:1102:19058:2923 2:N:0:CATCACCC+TGCTATAT
ATATTTTGCCGTTGATAAACCAGCTAATCCTGAAAAAAAAGTCAAAGCTAAAAACTACAATGCTAAGACCACGATGTGACTGCTATCAAAGTTAGATATATATGTAAATTATTCATCTGTCAAATCCTAGAATTATATCATACCTGCTCCAGCAATCACGACCTGTAATGGTTTAGTGGGTTGTTCACTGTTTCTGAAAAATGAAGATAGTTGTCCAGCTTCCAAAAAGTTTATTGTGTTTTCTAGTGGAG
+
BABCCFFFFFBBGGGGGGGGGGHHHHHHHHGHHCFFF?EGFDFFHHFFHHHHHHGCGHHFHHHGHHHHGHGFGGHGHHHHHHHHHHFHHHFHHHHHHHGHHHHHHHHHHHHHHHHHHHHHHHGHHHHHHHHHHGHHHHHGHHGHHGCBFGGHFHHHHGHGFCDDGGFGHHHGHHHHHH0GDFDDGHHHHGHHHFGHGGBG.GFFGDBFHHHEHHHHHHGFGGGFFHEHDHHGGGF0;CBBF/0CF0;;;CE
@M03495:530:000000000-LYBTV:1:1102:15278:2959 2:N:0:CATCACCC+TGCTATAT
ATATTTTGCCGATGATAAACCAGGACTCAGGCTGGACCAAAGCTCACATGCTGACAGATCGGAAGAGCGACGTGTAGGGAAAGAGTGTATATAGCAGTGAAGATTACGGTGGTAGCCGAATGATTAAAAAAAATAAAGTGATAGATTTCCAGACTTGTATAAAACTGACCAATAATGTGTTTAATTTTTATTGGAAAATAATCCACAACTAAAACACTTTCCTACAACATGCACTCATGTTGATACCAATT
+
11AA1@DFFFD111F3FDEGFF0C0FGGGHFEHCEHCBGH/00B1B11BAG11GBGHC1A/EA/E00F//>>//FCDDFHCEG0FBF1@@GF2211B@B1B1BF11B//B/?E2111//</112B21111B>B0DF1?1<<11?<1F11?<1<<<11<F1=F111<=FG//.<0DD=DD0<<0=0=D=0;;00;::C/;000;<</;C./;:090..0;;FB909:0;C//0099/9;B;00;0///://;
@M03495:530:000000000-LYBTV:1:1102:9394:2991 2:N:0:CATCACCC+TGCTATAT
ATATTTTGCCGTTGATAAACCAGCTAATCCTGAAAAAAAAATCAAAGCTAAAAACTACAATGCTAAGACCACGATGTGACTGCTATCAAAGTTAGATATATATGTAAATTATTCATCTGTCAAATCCTAGAATTATATCATACCTGCTCCAGCAATCACGACCTGTAATGGTTTAGTGGGTTGTTCACTGTTTCTGAAAAATGAAGATAGTTGTCCAGCTTCCAAAAAGTTTATTGTGTTTTCTAGTGGAG
+
@AAA?FFFFFD>EEGGGGGGGGGHHHHHGHH4EGF5BEEEGHHHHFGFFHGFGFDFHBGHHEBD5DFFFGHHEGHEGFF4GGEFFGB44GHHHHHGHHHHHFHHBG?EGGGFBHHHHHHHGF?EGHHHHHHHHHHHGHHDDGFFFHC?3BGGFHGFGFHGC/>AFFG<GGHHHGFHGGFG.<AGHEBGHFGFGHBFF=GHAFGFGFCCCBGHGCG0;GCHHC/BC0C..0;CFGFGFFBCFGGF0FFGGFE
@M03495:530:000000000-LYBTV:1:1102:15193:2997 2:N:0:CATCACCC+TGCTATAT
ATATTTTGCCGTTGATAAACCAGCTCTAGCTGCCATAGCAATGTCACAACCACTTCTTGCCCTCCAAAGCTCACATGCTGACAGATCGGAAGAGCGTCGTGTAGGGAAAGAGTGTATATAGCAGTGTAGATCTCGGTGGTCGCCGTGTCATTAAAACAAAAAACAGAACATGAAGGGAGAGGAGCATGATCTATCAGACAAAGAATATACAATCTCCAGTACAGCACACCGCGAGAGAGGAGACACACACG
+
ABBCBFFFFFCAFGGGGGGGGGGHHHFHHHFHHHHHHHHHHHFHHHHHHFGGGHHHEHHGHHGHFHHEGFHHHHGHHHHHHHHGEHHGGGGGHHHGGGGGGHHHHGHHHHBGFGDHHHBHDGFFHHFFFF4F4?BC/CD/B//?<//0@1FDGB1?1G/??<-..><10011000/..........000<0;0;00;0//////:00000000/0090/900000/./;.--9--:;A..9.;./99.9.-
@M03495:530:000000000-LYBTV:1:1102:17988:3020 2:N:0:CATCACCC+TGCTATAT
ATATTTTGCCGTTGATAAACCAGCTAATCCTGAAAAAAAAAATCAAAGCTAAAAACTACAATGCTAAGACCACGATGTGACTGCTATCAAAGTTAGATATATATGTAAATTATTCATCTGTCAAATCCTAGAATTATATCATACCTGCTCCAGCAATCACGACCTGTCCTGGCAAACAACCTGCAGAAAAGCCAATCAAATATATTTTCACAAGAGATGGAATGTGAGGCAATAATAGAGTACAAAGGTTG
+
AAAABFFFFFBAEGGGGGGGGGHHHHHFHHHHGHHHHGGGGGHHHHEGHHHHHHHGHHHHGFGHFHHHHHHGHGGGGHHHHFHGGHFGHHHHHGHGHHHHHHHHHHHHHHHHHHHHHHHHDHHHHGHGHHHHHHGHGHHHHGHGHGHHGHGHHHHHHGHHGGFGGHHGHGHGHHEHGHEHFHFFHHHEFCFGHHHHFHGHGHHHHHHHHHHFGHGHFHFFBFFGFGGGGGGGGGF0;CFF0;;FB0C/;C:
@M03495:530:000000000-LYBTV:1:1102:10555:3040 2:N:0:CATCACCC+TGCTATAT
ATATTTTGCCGTTGATAAACCAGAGGACTCAGGCTGGACCAAAGCTCACATGCTGACAGATCGGAAGAGCGTCGTGTAGGGAAAGAGTGTATATAGCAGTGTAGATCTCGGTGGACGCCGTATCATTAAAATAGAAGCTGGGGAGGGAGGAGCACAACAGCATACGATACCCGCCTAACCCTGTGCCATTTCCGCAGGCCCTCCCAAACCAATGCACAGCCCAGAGTCATCCATTAGAAGACCGAACCGAC
+
BAABBFFB4DDA?EGGGCD4BEE4FFHAGGGAFGEGGH2FHCCCGHGG3BGH3AGGBGHHHC1EECEFF2EEEEEEG2BGG311B3F4B@GG444B4434@FBFF4444BCEE//?<E/B//0B22221F12@11111110///////.-....000.</./<00..<.-0/.--..//.../0;0000=900..9--.......//.....//9/9/........////////9//:///99--;----9
@M03495:530:000000000-LYBTV:1:1102:14203:3106 2:N:0:CATCACCC+TGCTATAT
ATATTTTGCCGTTGATAAACCAGCTAATCCTGAAAAAAAAATCAAAGCTAAAAACTACAATGCTAAGACCACGATGTGACTGCTATCAAAGTTAGATATATATGTAAATTATTCATCTGTCAAATCCTAGAATTATATCATACCTGCTCCAGCAATCACGACCTGTCCTGGCAAACAACCTGCAGAAAAGCCAATCAAATATATTTTCACAAGAGATGGAATGTGAGGCAATAATAGAGTACAAAGGTTGA
+
1>>AAFFFFFD11EFFGGGGFGHHFBFGFFFGHF11AEC?EGFHGHEFFEEDBG?1GHHH1GHFHBGHEGHEGGHF0BFF2BCGFGBFEGBF2B2@FHD2FGHH2BGGGGGHHHGHHHHHHHHGHEHGHHHHFGHGHEHHFHHBHFBFBGHFHFHFGFHCCCGCFG1F1FGGEG0FGHCEHFA<F1>CF/GGF<C/<<DDDFFFBFH0;C0CF/:/::FF0CG;9FGGEGGEFF0CF090;BFGGGFFFFB
@M03495:530:000000000-LYBTV:1:1102:12280:3226 2:N:0:CATCACCC+TGCTATAT
ATATTTTGCCGTTGATAAACCAGAACCATCCAAAGCTCACATGCTGACAGATCGGAAGAGCGTCGTGTAGGGAAAGAGTGTATATAGCAGTGTAGATCTCGGTGGTCGCCGTATCATTAAAAAAAAAAACATTGAACATTTAACTCATGCCGTCAAGAATACCGATTAGGCCACCACCCACGCGTCGAGCTCCCCACGTCTACACCTCACCTAGCCCCCTCTACGCGCGCGTAGTACACCTATAACCTATG
+
AABBBFFFFFBAEFGGGGGGFCGFHHHHFHHHFFFHBFFHHHHHFFGGGHHHHH?EFFFAFAAEEEEFCDGGFHHHHHHHFHHFFFGFFF4BBDG4@GH411?>>AF?/EEEEGGF4FGD4FF/<//////11111>1111111>111111-.-.<<0<<0<0.;-..:0/;CC.......-.----9-.9//....-9..9//.//9/../;/;9;.--.9//9-@A---9--99///9////;/9////
@M03495:530:000000000-LYBTV:1:1102:12705:3257 2:N:0:CATCACCC+TGCTATAT
ATATTTTGCCGTTGATAAACCACCCTCCAAAGCTCACATGCTGACAGATCGGAAGAGCGTCGTGTAGGGAAAGAGTGTATATAGCAGTGTAGATCTCGGTGGTCGCCGTATCATTAAAAAAAAAAATGAAGATAATCCTTGCGGAGAATGTGTGCACGTAACAAAGTCCTTAGCTACTACGTAGTATAGTACCGCATGTCCGAATCACACAAACTAAAGCGTGACAACAAGATAGCGTGAAAGGGCAAACA
+
BBBCCFFFFFCCGGGGGGGGGGGGGHHGHHHHHHHHHHHHHHHHHHHHHHHGEGGHHHGEGGGGHGHHGFHHHHHHHHHHGHHHGHFBGGGHEBGHFCF>EC>EECD@//0FGHGHHGGGCCGB@/011111<111111111-----.00000.000../..0;:/00=000000:0000..0.:00;B00;0.--:;;00..99.99:0....000000.....00:..//;000-:...00.....9..
@M03495:530:000000000-LYBTV:1:1102:19243:3273 2:N:0:CATCACCC+TGCTATAT
ATATTTTGCCGTTGATAAACCAGCTAATCCTGAAAAAAAAATCAAAGCTAAAAACTACAATGCTAAGACCACGATGTGACTGCTATCAAAGTTAGATATATATGTAAATTATTCATCTGTCAAATCCTAGAATTATATCATACCTGCTCCAGCAATCACGACCTGTAATGGTTTAGTGGGTTGTTCACTGTTTCTGAAAAATGAAGATAGTTGTCCAGCTTCCAAAAAGTTTATTGTGTTTTCTAGTGGAG
+
3AAAAFFFFFBAGFGGFFFFGGHHGCHHHHHHHHHGHCGCEHHHHFHFHHHHHGGHHHHHHHHHHHEHHBGHGGHGGHHHGGEFHHGHGHHHHHHHHHHGHHHHHFHGHHHHHHHHHHHHHHHHHGHHHGHHGHFDFFHGHHHGHHGCGFHHGHFHEFHGGGGCF?B1@?1?DGHFDGHECFCFHHDGHHHHHHHHFGBDHHHHHF:CGHHFHGFC0GFHHFHFBG.9C9CFGGGGGG;BFFBFBFFBGBE
@M03495:530:000000000-LYBTV:1:1102:12742:3293 2:N:0:CATCACCC+TGCTATAT
ATATTTTGCCGTTGATAAACCAGCTAATCCTGAAAAAAAAATCAAAGCTAAAAACTACAATGCTAAGACCACGATGTGACTGCTATCAAAGTTAGATATATATGTAAATTATTCATCTGTCAAATCCTAGAATTATATCATACCTGCTCCAGCAATCACGACCTGTAATGGTTTAGTGGGTTGTTCACTGTTTCTGAAAAATGAAGATAGTTGTCCAGCTTCCAAAAAGTTTATTGTGTTTTCTAGTGGAG
+
3AAAAFFBFFBBG?GFGBGGGGHHHHFHHHHHCFHFFGGGGHHHHGDBGFHHHHGHHFHHHHHHHGGHHGHHDEHGFHHFFFFGHHEHHFGEGHHHHHGHFHHHDFGHGGHHGHHHHHHHHHHGHHHHHHEHHHHHGFHHHHBGHHFFHHHHHHGHHGHGFGGGHGHEGGB1FGGHDGGC>FCDGFFGHHHHHHHHFHHHHHHHHHFGHHHHHC;CGFHHHHGHEHE..:FGGGGGGGFGGGGGGGFGGFF
@M03495:530:000000000-LYBTV:1:1102:9798:3334 2:N:0:CATCACCC+GGCTATAT
ATATTTTGCCGTTGATAAACCAGCTAATCCTGAAAAAAAAATCAAAGCTAAAAACTACAATGCTAAGACCACGATGTGACTGCTATCAAAGTTAGATATATATGTAAATTATTCATCTGTCAAATCCTAGAATTATATCATACCTGCTCCAGCAATCACGACCTGTAATGGTTTAGTGGGTTGTTCACTGTTTCTGAAAAATGAAGATAGTTGTCCAGCTTCCAAAAAGTTTATTGTGTTTTCTAGTGGAG
+
AAAAAFFFFFB>EGGGGGGGGGHCHGHGHHHFHGHHHGGGGHHFFHFHHGHHFHGHHFHHHEHHHHHHHFHHGGHFHGHHFHFHHHGHHGFEGHHHHHHHHHHHGHHHHHHHHHHHHHHHHHGEFHGHHHHHHHHHFEGHHGGFHFCCFFGFHHFFHCHCB@DGHGHDGGHHHHHHBGEC<FDFHHHGGHHHHFHGHBGHGHGEBGHEHHFHHHHCCGGFFBCGHHHG.CFGGGGGFFFFFGEF09FG?B?
@M03495:530:000000000-LYBTV:1:1102:14687:3379 2:N:0:CATCACCC+TGCTATAT
ATATTTTGCCGTTGATAAACCAGCTAATCCTGAAAAAAAAATCAAAGCTAAAAACTACAATGCTAAGACCACGATGTGACTGCTATCAAAGTTAGATATATATGTAAATTATTCATCTGTCAAATCCTAGAATTATATCATACCTGCTCCAGCAATCACGACCTGTCCTGGCAAACAACCTGCAGAAAAGCCAATCAAATATATTTTCACAAGAGATGGAATGTGAGGCAATAATAGAGTACAAAGGTTGA
+
?AAAABFFFFB2AECGGGGGGGHHHHHHHFFHFHGHFGGAEHHHHHHHHHGHHHGHHHHHFHHFHFHHHHGHGC1FF@GHHFCFFFEHFHGGGHEHHHGHGHGHHGHFHH?GGHHHHBHHHFHFHHHHHHGHHGHHHHHFGFGFHGGFFHBCCFGHHHHGGGGDFHFHFHHHFGFHHEE.<0CGGHHHHFAFHHHHHGFGFHHFHHHFFFGCHHHHHHGEFHFCFFEF.AFBFFB00;0;CFFFFG/;0FB
@M03495:530:000000000-LYBTV:1:1102:13520:3402 2:N:0:CATCACCC+TGCTATAT
ATATTTTGCCGTTGATAAACCAGCTAATCCTGAAAAAAAAATCAAAGCTAAAAACTACAATGCTAAGACCACGATGTGACTGCTATCAAAGTTAGATATATATGTAAATTATTCATCTGTCAAATCCTAGAATTATATCATACCTGCTCCAGCAATCACGACCTGTAATGGTTTAGTGGGTTGTTCACTGTTTCTGAAAAATGAAGATAGTTGTCCAGCTTCCAAAAAGTTTATTGTGTTTTCTAGTGGAG
+
ABBBBFFFFFBBGEGGGGGGGGHHHHHHHHHGHHFFHFGGGHHHHHEFHHHHHHGHHHHHHHHHHHHHHHHHGGHGCGHHHFFHHHHHHHHGHHHHHHHEHHHHHHHHHHHHHHHHHHHHHHHHHHHHHHHHHHHHHGHHHHHHHHAGFHHHGHGHGHHGGGGGHHH<GFFFFHHH1GEGGGCEGGFHHFHGFHHHHFHHHHHHHHHHGFHHHGHHFHHGEHFHHHGEGFGGGGGGGGFFFF0FFGF0FBA
@M03495:530:000000000-LYBTV:1:1102:21417:3419 2:N:0:CATCACCC+TGCTATAT
ATATTTTGCCGTTGATAAACCAGCTAATCCTGAAAAAAAAATCAAAGCTAAAAACTACAATGCTAAGACCACGATGAGACTGCTATCAAAGTTAGATATATATGTAAATTATTCATCTGTCAAATCCTCGAATTATATCATACTTGCTCCAGCAATCACGACCTGCCCGGTAGTCGAGAAGTCATGGCACAGGGCCTGTGTTCCGATGCTAGGGGTTCAGTCCTGCCGACCTGGCCGGGGGGTTGCGGCCG
+
1>1>1@@D11>1AAAEGFG110AA111A13D1111AB0E/AB11FD10FAGGHG/1G1B1FGE2F2@GH0FC/EGE11111101F20FBGG1GB2GF@2B22B2FEG2FFGGHFFFFGEHBG2>G1111?<01?DDD222B2B1B1111111@00@1F1////?000//<->.<GC.@E.<G00<00.C<//;EG..;GC0/00:....;BF.9;9-9000;C00/.-9-;---;9---;-9-9;------
@M03495:530:000000000-LYBTV:1:1102:10966:3462 2:N:0:CATCACCC+TGCTATAT
ATATTTTGCCGTTGATAAACCAGCTAATCCTGAAAAAAAAATCAAAGCTACAAACTACAATGCTAAGACCACGATGTGACTGCTATCAAAGTTAGATATATATGTAAATTATTCATCTGTCAAATCCTAGAATTATATCATACCTGCTCCAGCAATCACGACCTGTAATGGTTTAGTGGGTTGTTCACTGTTTCTGAAAAATGAAGATAGTTGTCCAGCTTCCAAAAAGTTTATTGTGTTTTCTAGTGGAG
+
1>1A>DBFFF@1A1FFGGGGFGHAE1DFB3DFH11F0AE/A0BAC11B111B1AADF1FG1AG2FGHGH0GFEC/FG1B22@FG1FFGE1G1FFG1DBBDGHEGGGG22B>GHGHFGF12>FHBFFFFGH1GGBF>BGHGHG><BF0B11<<FFFHF11</BC/<F1GBGF1?CGH11GGCFCGEFFFGD<=0DFD0=DFHHHGHGCGF000;GFH0;;00C/0;0:..0;9BFF0FFBB//;;;F;B.:.
@M03495:530:000000000-LYBTV:1:1102:18978:3478 2:N:0:CATCACCC+TGCTATAT
ATATTTTGCCGTTGATAAACCAGCTAATCCTGAAAAAAAAATCAAAGCTAAAAACTACAATGCTAAGACCACGATGTGACTGCTATCAAAGTTAGATATATATGTAAATTATTCATCTGTCAAATCCTAGAATTATATCATACCTGCTCCAGCAATCACGACCTGTAATGGTTTAGTGGGTTGTTCACTGTTTCTGAAAAATGAAGATAGTTGTCCAGCTTCCAAAAAGTTTATTGTGGTTTCTAGTGGAG
+
3AABBFFFFBD>ECFGGFGGGGHGHHGHHFHGHHFFHEEEEGHGHGFFG55GHHCHBFFGHFF55D3FFBBEE0F?B4@4@3?GGB3DFHHHHHE3B44BFF@GGEFGGFFBGFBFBFFGFHHHGHHHFFHGFH?FF43BGD3BG2023FGHFGGDCG2//CCGHF1DDDGDGHHH<1GG>F-AGGGB=GHBD=D<DGF=CFB0<00CBF;GFG0::CGHBF/CGH:EAFFG00FFF0;;EF0FF000CBA
@M03495:530:000000000-LYBTV:1:1102:12978:3485 2:N:0:CATCACCC+TGCTATAT
ATATTTTGCCGTTGATAAACCAGCTAATCCTGAAAAAAAAATCAAAGCTAAAAACTACAATGCTAAGACCACGATGTGACTGCTATCAAAGTTAGATATATATGTAAATTATTCATCTGTCAAATCCTAGAATTATATCATACCTGCTCCAGCAATCACGAGGGAAAGGCTATCATTCAAGATCTCTCTGCCGACAGTGGTCCCAAAGATGGACCCCCATCCTGGCAAACAACCTGCAGAAAAGCCAATCA
+
BBCCCFFFFFBAGGGGGGGGGGHHHHHHHHHHGHHHHGGCFHHHHFEEHHHHHHGFHHHHHFHHHHHHHGHHGGHFHHGHHGFHFGHHHHHGHHHGHHHHHHHGGHHHHHHHHHFHHHHHHHHHGHGHHGHFHHHHHHEHHHHGFHHFHHHGFHHGHHHGGFFCGHGHHEFHHHHHHHGHGEGFHHHHHHGGGGGGGHHHFEFFHFGHHGCC/CGGBCGGFGGGGGGGEFGGGBFGGGGGEFF/AFBBBFB
@M03495:530:000000000-LYBTV:1:1102:21274:3551 2:N:0:CATCACCC+TGCTATAT
ATATTTTGCCGTTGATAAACCACCCTCCCTGTGGTCGTTATCTTGCTCCTTCTGTCGTCAACTTCCAAAGCTCACATGCTGACAGATCGGAAGAGCGTCGTGTAGGGAAAGAGTGTATATAGCAGTGTAGATCTCGGTGGTCGCCGTATCATTAAAAAAAAAAAATAAGCGGGGGAAGAGGTTTATCATGACGTGAGGCATAACTAACCACACTATCGCCTAGAACTCTCGTCCTAGCGCCACCTTTATCA
+
CBCCCFFFFFBAEGCGGGGGGGGGGHHGGHHHHHHHGGGHHGGHHFHHHHHHHHHHGGGHGFHHHGHHHHHHHGHHHHHHHHHGHHFHHGEFFGHHFFGGEGHHHHGHHFHHHGGGHHHHHHEHHGFHHHFH3F30?/<??FD/CB</<0<GF<??D1A--<CF:.0000------.....//9///;////........///////:.:..9///;.....///99//:....;///---....//////
@M03495:530:000000000-LYBTV:1:1102:13236:3615 2:N:0:CATCACCC+TGCTATAT
ATATTTTGCCGTTGATAAACCACCCTCCCTGTGGTCGTTATCTTGCTCCCTAATTCCAAAGCTCACATGCTGACAGATCGGAAGAGCGTCGTGTAGGGAAAGAGTGTATATAGCAGTGTAGATCTCGGTGGTCGCCGTATCATTAAAAAAAAAAAAATAAAGAATCGTTAGACTAGTATAGTCTTGTCATGAGTGAGTAGGAATATACATAATTTATGATTCGAAACGACTCAAGATGTCATCTCTGGCCG
+
BBBBBFFFFFBBGGGGGGFGGGGGGHHGGHHHHGCGEEEFHHHHHGGHHEHHHHHHHHGHGHHHHHHHBGGHFGHHFHHHCFCE?CGEFFGEEFHEFGFEHFFFBEHHHHHF4DFGG3BBF4F4??0/</CC2//B/</0@2FGH11?1/<@GG@<:.:C000.00.....0000/0000090000;00;;;000000;009900;0;;00;B//9//////./.;-..-../////9;//////9///.;
@M03495:530:000000000-LYBTV:1:1102:20539:3617 2:N:0:CATCACCC+TGCTATAT
ATATTTTGCCGTTGATAAACCAGGACTCAGGCGGACCAAAGCTCACATGCTGACAGATCGGAAGAGCGTCGTGTAGGGAAAGAGTGTATATAGCAGTGTAGATCTCGGTGGTCGCCGTATCATTAAAAAAAAAAAAAGAACTTACACAGACACTAAGATAATGGACTTATTTGTGCAGCATGCGTGTCATGACGGATCCTAACCGTACGTATATAAATGTGCCCCACAATGATAACACTCCTCATCTTGAC
+
BBBBCFFFFFC?FGGGGGGGGGHFHHHHHHGHGGGGEHHHHHHHHHHHHGHHHHGHFHHHGGGGHHGFEFEEFFGGHGGFHHFHGHHHHHHHHFHFGHBFGBBFHFFE/EEEEDGCC/?FFGHBHHE2@@C@C---?...:0000;00.0.:/0/000000000000:990000;0000:009..../090;0.-..-:00;/.-...-/000000000000;:.:...0900009000//0/00000000
@M03495:530:000000000-LYBTV:1:1102:8433:3688 2:N:0:CATCACCC+TGCTATAT
ATATTTTGCCGTTGATAAACCAGGACTCAGGCTGGACCAAAGCTCACATGCTGACAGATCGGAAGAGCGTCGTGTAGGGAAAGAGTGTATATAGCAGTGTAGATCTCGGTGGTCGCCGTATCATTAAAAAAAAAAAGAAGGTAAAGATGTATGGCAGGCGGACCAGGGGCACGCTTAATTCCTACAAACGGTAGGTGCAGTGATAGTAAGTGACACGTCTAACGACTATGGAATTCAGCATGTATTCAGAG
+
AAABBFFFFFBAEGEFGGGGGGHGEHHAGHHHHHGGFHHEEHGHHHHGHGHHHHGFBFFHHGGGGHFFGFGFEE?FGHGGFHHGG@FFGHHHHHHHFEGFGF444B4FG/?E?BE/EE/<0BFGHEF33?<><A/-<.0001111000000=<F./<-<-----....---9.-...;00000;0///..9....////////9//:/9///////...;.//..9.-///;////9////////////;/
@M03495:530:000000000-LYBTV:1:1102:9011:3723 2:N:0:CATCACCC+TGCTATAT
ATATTTTGCCGTTGATAAACCACCCTCCCTGTGGTCGTTATCTTGCTCCTTCTGTCGTCAACGAATTTACTAATTCCAAAGCTCACATGCTGACAGATCGGAAGAGCGTCGTGTAGGGAAAGAGTGTATATAGCAGTGTAGATCTCGGTGGTCGCCGTATCATTAAAAAAAAAAAGAAGAAATAAAGAGGACGAAGGAAGCTCACATACAACATCAGAATGAGCTAAAATGCAACGGAGAACGGCGGACTG
+
AABB?DFFFFBAGGGGGGGGGGGDGHFGGHFHHGBBEEGFHHHHHHHFHHHHHHHHGGEGEHGGGHHHGHGHBEGHHH5BCGHHFHHHGGGBHHDGHHFHGGGGFHHEEGGEGGHHHGHHHHFHHHFFHHHHBGHFFFDGF322@2CF??E?1/<///.0<=1<1=1=FD-@?-@.;.;///00;000/...---.../.9;//////////.///////////////;//////--.9-./..-9----.
@M03495:530:000000000-LYBTV:1:1102:19747:3726 2:N:0:CATCACCC+TGCTATAT
ATATTTTGCCGTTGATAAACCACCCTCCCTGTGGTCGTTATCTTGCTCCTTCTGTCGTCAACGAATTTACTAATTCCAAAGCTCACATGCTGACAGATCGGAAGAGCGTCGTGTAGGGAAAGAGTGTATATAGCAGTGTAGAGCTCGGTGGTGGCCGGGTCTTTAAAAAAAAAAACAGAGTAACATAACAGTGTAGAAGAGAGTGGGAGGACGAACTAAGAATGTGGAGAGTCAGTGCTATGTAGTGCTGG
+
AABBAFFFFFCBGGGGGGGGGGGGGHHGGHHHHHHHGGGHGHGHHHHHHHHHHHHHGGFHGHGGFHHHHHHHHGHFHHHHHHHHGHHHHGHHHHHHHGHHGGGGGHHGGGGGGHHGFGFGHHFGHHHFHHEDHHGH3?BDB32@@G?DAC///?<0C/-<-01<=11>=@-?:--:.///;0000009/0000000000/././0....-.:----.///;/////;/././/;/;///////9/9//;/:
@M03495:530:000000000-LYBTV:1:1102:12744:3732 2:N:0:CATCACCC+TGCTATAT
ATATTTTGCCGTTGATAAACCAGCTAATCCTGAAAAAAAAATCAAAGCTAAAAACTACAATGCTAAGACCACGATGTGACTGCTATCAAAGTTAGATATATATGTAAATTATTCATCTGTCAAATCCTAGAATTATATCATACCTGCTCCAGCAATCACGACCTGTAATGGTTTAGTGGGTTGTTCACTGTTTCTGAAAAATGAAGATAGTTGTCCAGCTTCCAAAAAGTTTATTGTGTTTTCTAGTGGAG
+
?AA@ABFFFFBAGGGFGGGGGFHHHGHHHHGHHHHHFGGGGHHHHFEBHFHGGGGGHHHHGHHGHHHHFGGHGGEF1FGFGHBFGFFHHFHFHHHHHHHHHGHHHHHHHFGHHHHGHHHHHHHEHHHHHHHHHHHHHGHHHHHFHHHFHEFHGHGHHHHGGGGGHDHHHHEFGHHHGBFGAFG<GHHHFHHGDGGHHFHGHHGHHFFFHGHHHHFFHFHEHHHEC;CAA9FFBFGGFGCCFF0FFGGG.9C
@M03495:530:000000000-LYBTV:1:1102:12051:3742 2:N:0:CATCACCC+TGCTATAT
ATATTTTGCCGTTGATAAACCAGCTAATCCTGAAAAAAAAATCAAAGCTAAAAACTACAATGCTAAGACCACGATGTGACTGCTATCAAAGTTAGATATATATGTAAATTATTCATCTGTCAAATCCTAGAATTATATCATACCTGCTCCAGCAATCACGACCTGTAATGGTTTAGTGGGTTGTTCACTGTTTCTGAAAAATGAAGATAGTTGTCCAGCTTCCAAAAAGTTTATTGTGTTTTCTAGTGGAG
+
AB3?ABFFFBDB2ECGGGFGGAAGBFHGHHHFHHHB2EAAEGCHFHHGHHFG33ABBFF3GGHHHBGFHHHHECEFFG@G43FGDGHH@GHFGHFEHFGFHFHHFGBGGBGHHGHGF44FEHHHH3GHHHGFHH4FBG2DGHHCDG0CBGHGFH0F1<FD/@//<??111F?GF1<1=0FAFGA>1FHHHD0DG0D=00=GFH0DC00;C0GGCGBCGFH0CHHBC:CEBFBFGFFFG:FBBFF0000;;C
@M03495:530:000000000-LYBTV:1:1102:17375:3753 2:N:0:CATCACCC+TGCTATAT
ATATTTTGCCGTTGATAAACCACCCTCCCTGTGGTCGTTATCTTGCTCCTTCTGTCGTCAACGAATTTACTAATTCCAAAGCTCACATGCTGACAGATCGGAAGAGCGTCGTGTAGGGAAAGAGTGTATATAGCAGTGTAGATCTCGGTGGTCGCGGTATCATTAAAAAAAAAAAAATCAAAAGTAGAGAGAAACAGAACGCAGATAGTCATACAAAAATTCCATGCATCAGCAGCCATCGTGAGTGAACT
+
ABBCCFFFFFCAGGGGGGGGGGGGGGHGGHHHHHHHGGGHHHHHHHHHHHHHHHHHGGGHGHGGGHHHFHHHHHHHHHHGHHHHHHHHGHGGHHHHHHHGCGGGHHGEGGGEGHHHHGHHGHHHGFDHHHHHHHHHDGD?GG2@@2GE/E??1/</><..<=11D1<D1A-;-@---.0000:/9;000;..00///:0/..---;00;0;900000;..00000000090000.;..00.../.0000:0
@M03495:530:000000000-LYBTV:1:1102:11416:3754 2:N:0:CATCACCC+TGCTATAT
ATATTTTGCCGTTGATAAACCAGCTAATCCTGAAAAAAAAATCAAAGCTAAAAACTACAATGCTAAGACCACGATGTGACTGCTATCAAAGTTAGATATATATGTAAATTATTCATCTGTCAAATCCTAGAATTATATCATACCTGCTCCAGCAATCACGACCTGTAATGGTTTAGTGGGTTGTTCACTGTTTCTGAAAAATGAAGATAGTTGTCCAGCTTCCAAAAAGTTTATTGTGTTTTCTAGTGGAG
+
AAABAFFFFFBAGGCGGGGFGGHGHHGGHHHHFCB5EEG2EGHFHHHFFGHGGGEHHCGGFHGBHHFHFFGGGGGEGHHFEGHHHHHHHHHHHHHFHHHHHHHHFGHGHHHHHHHFHHHHGHHGHHHHHHHGHHHHBGHHHHFFHHEGHHHHGHHHGGHGAFGGGGHBG<GHHHHH<FGGCFGFHFHHHHGHFGHHG0<GHHHFHHHFGHHHHHHBCGEGHGHHHF:AA9FB0FFGGFFBFGGGGGCFF0C
@M03495:530:000000000-LYBTV:1:1102:8084:3760 2:N:0:CATCACCC+TGCTATAT
ATATTTTGCCGTTGATAAACCAGGACTCAGGCTGGACCAAAGCTCACATGCTGACAGATCGGAAGAGCGTCGTGTAGGGAAAGAGTGTATATAGCAGTGTAGAGCTCGGTGGTCGCCGGAGCATTAAAAAAGATATCACTGGGAGATATTGTAGGTTTCAGACAACAAGGAATAACTCGCAGGATAACTCACCTAATGAAACCAACAGATCTCAACTCCAGAACCTCTATAATAGCTCGTCTGACGGCCTG
+
ABABAFFFFFBAGGGGGGGGGEGFHHHHGHBFFFGAAGHHGG2FFHDGGGFHDBEF3CGGHGDEGAGGEEEEEA?GFHEBFGG3B4B@GGHHHGHHHHGBBE434BF/E>EF/3>///////?2>2222@///111111110/0..01>111>11111>100/<<.../../0<0<00.--.-.0000000/;0//000000....://0/0009/000////.../////////;//.-...//.-9-.;
@M03495:530:000000000-LYBTV:1:1102:14619:3761 2:N:0:CATCACCC+TGCTATAT
ATATTTTGCCGTTGATAAACCAGCTAATCCTGAAAAAAAAATCAAAGCTAAAAACTACAATGCTAAGACCACGATGTGACTGCTATCAAAGTTAGATATATATGTAAATTATTCATCTGTCAAATCCTAGAATTATATCATACCTGCTCCAGCAATCACGACCTGTAATGGTTTAGTGGGTTGTTCACTGTTTCTGAAAAATGAAGATAGTTGTCCAGCTTCCAAAAAGTTTATTGTGTTTTCTAGTGGAG
+
AAABBFFFFFCAFGGGGGGGGGHHHHFHHHHGHHHHHGGGGHHHGEHHHHGHHHGHHHGHHFHHHHGHHHHHGGHGHDHFFGFHHHFHHGHHHHHHHHHHHHHHHHHHHHHHHHHGHHHFHHEHHHFHHHHHHHHHHHHHHHHEFHHHEFFHGHHHHCFGDCFGFHHFHGGGGAFHDHEFFF@EHFHHHFHDDGGHGDGHHHFDFCFHHGHHHFB00GGHHCHHHGHGEBFBFGFGGG:FFFFGFFGGG9A
@M03495:530:000000000-LYBTV:1:1102:20189:3787 2:N:0:CATCACCT+TGCTATAT
ATATTTTGCCGTTGATAAACCAGCTAATCCTGAAAAAAAAATCAAAGCTAAAAACTACAATGCTAAGACCACGATGTGACTGCTATCAAAGTTAGATATATATGTAAATTATTCATCTGTCAAATCCTAGAATTATATCATACCTGCTCCAGCAATCACGACCTGTTAATGGTTTAGTGGGTTGTTCACTGTTTCTGAAAAATGAAGATAGTTGTCCAGCTTCCAAAAAGTTTATTGTGTTTTCTAGTGGA
+
AAAAAFFBFFD1EAGGGGGGGGHHHHHHGHHGFHHHHGGGGHHHHHFFHGHFHGAHHFHHFHHGHFHHHFHHGGFGGGHHHFFHHHEHGHHHHHHHGHHHHHGGGHHHHHHHGHHHGHHHHHHHGHHHHHHHHHGHHGHHHHFHHHFGHHHHHHHHHGHCECCGFGHGDFHHFGGHGHHFFAFGCGGFGHHDGGHHHHHGHHHHHHHGHHFHHHGHFHGCCF;C0G<EEGBFGFFGGFGGGFGFFFFFBA0
@M03495:530:000000000-LYBTV:1:1102:8509:3848 2:N:0:CATCACCC+TGCTATAT
ATATTTTGCCGTTGTAAACCAGCTAATCCTGAAAAAAAAATCAAAGCTAAAAACTACAATGCTAAGACCACGATGTGACTGCTATCAAAGTTAGATATATATGTAAATTATTCATCTGTCAAATCCTAGAATTATATCATACCTGCTCCAGCAATCACGACCTGTAATGGTTTAGTGGGTTGTTCACTGTTTCTGAAAAATGAAGATAGTTGTCCAGCTTCCAAAAAGTTTATTGTGTTTTCTAGTGGAGG
+
AABBBFFFFFBBGGGGGGGGCGGHGHHFHHHHHGHFGCFGHHHHFFFFGHHHHGHHCHHFHHGHHHHHHHHFFFAFGHHFHHHHGHHHHH4GHHHHHHHHHGHGGHHHGHHHHHHHHEHHGEGHHGHHGHHHHHHHHHGHHFGHHGGHFGFHGGHHHHGGGFFFFHHGGHFFFGFGFFHA.DGHHEHHHHGFGHHHDFF.GFBDD0GHHFHHHGFHHGFFHHH;:CEE:CFFFFGGFFF9FGFGFGGGBEG
@M03495:530:000000000-LYBTV:1:1102:22850:3852 2:N:0:CATCACCC+TGCTATAT
ATATTTTGCCGTTGATAAACCAGCTAATCCTGAAAAAAAAATCAAAGCTAAAAACTACAATGCTAAGACCACGATGTGACTGCTATCAAAGTTAGATATATATGTAAATTATTCATCTGTCAAATCCTAGAATTATATCATACCTGCTCCAGCAATCACGACCTGAAGAGGAAGGTTTGAGCTTTCCAGGCCTCCCAGCTTTCGTCCGTATCATCGGTTTTGACAACGTTCGTCAAGTTCAATGCATCAGT
+
AABBBBFFFFBAFAGGGGGGGGHHHHGFHHHHHHHHHGGGGGFBGHGHFFFAGHGHHFHHFGHHFHGHFHHHGGHGHHHHFDFEGHHHHEHGEFFHHHHGGHHHGHHHHGFHFHFHGHHHGHF4FHHHHHGGHHHHHFHHHHHHHHHGHHHEBFGHHCGGD<AEHFCFDGGFHFCFDDDDAGFCGHGHHCEEFHHFFFHFFHE?;EDCGFHHFHFFDEGG.CEGGBE-EFGGGBE.;B;;00BBB9FFBF;
@M03495:530:000000000-LYBTV:1:1102:16490:3873 2:N:0:CATCACCA+TGCTATAT
ATATTTTGCCGTTGATAAACCACCCTCCCTGTGGTCGTTATCTTGCTCCTTCTGTCGTCAACGAATTTACTAATTCCAAAGCTCACATGCTGACAGATCGGAAGAGCGTCGTGTAGGGAAAGAGTGTATATAGCAGTGTAGATCTCGGTGGTCGCCGTATCATTAAAAAAAAGAAAAAGTAAACAGGATTGTAGACGGCAGAGACGAAACAAGCATCAAGATAAAGTCACAAAAGCGAATATGTTTCAAAG
+
BCCCBFFFFFDBGGGGGGGGGGGGGHGGGHHHHHGHGGGHHHGHHHGHHHHHHHHHGGGHGHGGGHHHEHHHHHHHHHHHHHHHHHHHHHFGGHHHHHHHGGGGHHFGGGGGGGHHHGGHFHFHGHFHHHHGHHHHBGDHF322@FFFEEE/1A/<<@.0<FG1F1=11<-@.<./<.<000000/<.0:/::0<0..<--..//.--.-/</./<0000000000000:00.<<...--90000000000
@M03495:530:000000000-LYBTV:1:1102:10860:3892 2:N:0:CATCACCC+TGCTATAT
ATATTTTGCCGTTGATAAACCAGCTAATCCTGAAAAAAAAATTAAAAGTTAAAAATACAAATCTAAAAACAAGGAGTGAAAGCTATTAAAATTAAATAATTAAGGTAAATAATTAATTTTTAAAACCTAGAAATAAATCAAAACTGCCCCAGGCATTACGGCCCTGAATGGGTTAGGTGGGTGGTTACTGGTTTCTGAAAATGGAAGAAGGTTGCCCAGTTCCAAAAAGGTTATTGGTTTTTTTAGTTGAG
+
AAAA3DFFFFBAFGGGFGGFGFHHHHHCHFHGHHHHHGGGG133DB55B5AGHH31333B35A55D5@31112111?134433@3444BF44@3444@344@4434BF4E43B44444444/BF43?3333B4F433332222B2?22//////<2222/?/<//00111<<<F.001>.-=.-<.0000/;;.000;;CG000<0:.//.;0/.000.9;0;0;0AE..;;009000.:.A-9.///;//
@M03495:530:000000000-LYBTV:1:1102:18645:3893 2:N:0:CATCACCC+TGCTATAT
ATATTTTGCCGTTATAAACCAGCTAATCCTGAAAAAAAAATCAAAGCTAAAAACTACAATGCTAAGACCACGATGTGACTGCTATCAAAGTTAGATATATATGTAAATTATTCATCTGTCAAATCCTAGAATTATATCATACCTGCTCCAGCAATCACGACCTGTAATGGTTTAGTGGGTTGTTCACTGTTTCTGAAAAATGAAGATAGTTGTCCAGCTTCCAAAAAGTTTATTGTGTTTTCTAGTGGAGG
+
A?ABBFFFFFCAGFGGGGFGGGHHHHHHHHHFHHHHGGGGHHHHHGHHHGHGHGHHHHHGHHGHHHHHHHHGGHGFHHGH3CGHHHHHHHFFHFHHFHHFHHHGHHHHHHHHHGHHHHGHHGHGHHHHHHHHHHHHHHHHGHHHHHHHHHGHHHHHHHGEFGGHHHGHHGHHHHGHEFFFFCDFHGHHHGGGHHHHHHHHHGFFFHHHHGHFFGFHHGHHHHHFG..CBFF0CFB;F9FFGEFG0CFFEED
@M03495:530:000000000-LYBTV:1:1102:15619:3912 2:N:0:CATCACCC+TGCTATAT
ATATTTTGCCGTTGATAAACCACCCTCCCTGTGGTCGTTATCTTGCTCCTCCAAAGCTCACATGCTGACAGATCGGAAGAGCGTCGTGTAGGGAAAGAGTGTATATAGCAGTGTAGATCTCGGTGGTCGCCGGATCATTAAAAAAAAAAAACAAAAAGAAGTGGCAACGCGTCGTGAGAAGAATGTAAGTAACCACGAATAAACTGTCAAGTACATAGTATCCAATCTGTCTCCACTAACGTGAGGAAGCT
+
BBBCCFFFFFCBGGGGGGGGGGGGGHHGGHHHHHHHGGGHHHHHHHHHHHHHGHFHHHHHHHHHHHHHHHHHHHHGGGGHHHGGGGGGHHHHGGHHHHHGGHHHHHHEGHHGHHHFF4EGHHGAE//2B@FG/>?/FFHHBGG1<-@<A--.......;./:00./:.----;--./.00/0/0000:0000:00..-...00:00:0000:0000;000000:00/:0:00000/0/0:./;:..0/..:
@M03495:530:000000000-LYBTV:1:1102:17805:3918 2:N:0:CATCACCC+TGCTATAT
ATATTTTGCCGTTGATAAACCAGCCTCCCTGTGGTCGTTATCTTGCTCCTTCTGTCGTCAACGAATTTACTAATTCCAAAGCTCACATGCTGACAGATCGGAAGAGCGTCGTGTAGGGAAAGAGTGTATATAGCAGTGTAGATCTCGGGGGTCGCCGTATCATTAAAAAAAAAAAAATGCAGAGCTTTGTGTAGTGGATGTGACGTATATATAAACGTATCCAAATGGATGGTAACAACCAAGAAAGTACG
+
BBABBFFFFFCBGGGGGGGGGCHHFHHHGHFFCHFGGEEHHFHGFHHHHHHFHHGHGGGHGHGGEHGFHHHHHHHFHFHFGHHHGGFHGHFFHFHHHHHHGGGGHEHGGGGGGHHHHGHHHHHHHFHHHHFHH?GH?GHHHHE3>2<F/>/-<><.@@<<<D0C000<::---9--9.;////.////////////.;//;//;...:////////..././9/://;///.;/////.....9/;////.
@M03495:530:000000000-LYBTV:1:1102:9374:3933 2:N:0:CATCACCC+TGCTATAT
ATATTTTGCCGTTGATAAACCAGGACTCAGGCTGGACCAAAGCTCACATGCTGACAGATCGGAAGAGCGTCGTGTAGGGAAAGAGTGTATATAGCAGTGTAGATCTCGGTGGTCGCCGTATCATTAAAAAAAAAAAAGATGGAGGTGTGTGTGACAGAGAAGTGAGTAGATAAACAATGAATACTATATCGCAAACAAAGAAGCGTACTAAAACAACAAAATATGAAGTACACAGCTAAACACATCAAGCG
+
BBBCCFFFFFBAGGGGGGGGGGHGHFHHHHGHHHGHHHHHHHHHHHHHHHHHHGGHHGFHHGGGGHHFGEAE>EGFGHGEGHFFH4FDGGHHHHHHFGG4FFD4444BFEFE>?E/?E><0BDBFD3FFEC?C/<--..1<0//...0<....00;0://0/;0000000000<00990;0099000;00....-..;9//./0-;.-.00009.::....00:0000:00000..0;0090..000900.
@M03495:530:000000000-LYBTV:1:1102:17946:3947 2:N:0:CATCACCC+TGCTATAT
ATATTTTGCCGTTGATAAACCAGCTAATCCTGAAAAAAAAATCAAAGCTAAAAACTACAATGCTAAGACCACGATGTGACTGCTATCAAAGTTAGATATATATGTAAATTATTCATCTGTCAAATCCTAGAATTATATCATACCTGCTCCAGCAATCACGACCTGTAATGGTTTAGTGGGTTGTTCACTGTTTCTGAAAAATGAAGATAGTTGTCCAGCTTCCAAAAAGTTTATTGTGTTTTATAGTGGAG
+
3AAAA5B5DFBAEEGDGGGGGGGDFFDGHEHHFFHH2AEECG3FFHE2ADFGBFEBFGGHHEHH55GHB2EGECHG1FG4F3F@@43GGDDFGHFFHHHFFHHH?GDGH43B?BGHHEEB4F44BFBGGHHHGFHHFHHHHHH0BGFF1GFH0FGFFGGF/<C?<??1?FF<G0FB1GFAC.-..<FGHFFH00GGGHDD.<D0=;BGHFHB:<0<GHHH0;:GBCGGDCFFFEFEFFFC/;0;BBCC.99
@M03495:530:000000000-LYBTV:1:1102:21923:3958 2:N:0:CATCACCC+TGCTATAT
ATATTTTGCCGTTGATAAACCAGCTAATCCTGAAAAAAAAATCAAAGCTAAAAACTACAATGCTAAGACCACGATGTGACTGCTATCAAAGTTAGATATATATGTAAATTATTCATCTGTCAAATCCTAGAATTATATCATACCTGCTCCAGCAATCACGACCTGTAATGGTTTAGTGGGTTGTTCACTGTTTCTGAAAAATGAAGATAGTTGTCCAGCTTCCAAAAAGTTTATTGTGTTTTCTAGTGGAG
+
1AAAAFFBBFDAEGGGGGBDFGHHHHHGGHHDFFDGFGEGGHGHHH1GHHHHFFFGHFHHEGHFHDGHFC0FEEECCFHH2F0FDBFH2GFGGBEHHHHGHHHHHGEHHHHHGHHHHGHHEF21FGHHFHHGHHHHHFFGFF1<GFFGHFFF0FGHHBFC/@?EHGB1FDD?FGFF1<<F<.CGGHDFGHHBGDGHFHHHFGHH0C0G0CGFG:C0CCGHFFF0C0CEFBFGFFFFFFFG/B0CBFFFF09
@M03495:530:000000000-LYBTV:1:1102:11492:3980 2:N:0:CATCACCC+TGCTATAT
ATATTTTGCCGTTGATAAACCAGCTAATCCTGAAAAAAAAATCAAAGCTAAAAACTACAATGCTAAGACCACGATGTGACTGCTATCAAAGTTAGATATATATGTAAATTATTCATCTGTCAAATCCTAGAATTATATCATACCTGCTCCAGCAATCACGACCTGTAATGGTTTAGTGGGTTGTTCACTGTTTCTGAAAAATGAAGATAGTTGTCCAGCTTCCAAAAAGTTTATTGTGTTTTCTAGTGGAG
+
ABBBBFFFBFBBGGGGGGGGGGHHHHHHHHHHHHFFFGGCGHHHHFDFGFHGHFEHHHHHHGFEFFFGHHHHGGHG?GHHHHHGHHHGHFHEGHGGHHHHGHHHHHHHHGHHHHHGHHHGHEFHHFFHHGHHHHGGHGHHHHHEHHEFHHGHHHEHHHHGFGGGGHHFFGGGHH11FG0GAFGAGHGHHHDGHHGHFGGG<GF=GG0CHHHFHHHFCFHGBG/BCCCEEFGFBFGGGGFFFGGGGB;;FFG
@M03495:530:000000000-LYBTV:1:1102:8761:4050 2:N:0:CATCACCC+TGCTATAT
ATATTTTGCCGTTGATAAACCAGCTAATCCTGAAAAAAAAATCAAAGCTAAAAACTACAATGCTAAGACCACGATGTGACTGCTATCAAAGTTAGATATATATGTAAATTATTCATCTGTCAAATCCTAGAATTATATCATACCTGCTCCAGCAATCACGACCTGATAATGGTTTAGTGGGTTGTTCACTGTTTCTGAAAAATGAAGATAGTTGTCCAGCTTCCAAAAAGTTTATTGTGTTTTCTAGTGGA
+
A11>AFFFFFD111AGGGGGCGHGFHGHGHHHFHFEBE/EEGHFHFFHHHHHHGAFHFCDGGGBGBEFF0GFGGGGFGGBDFFHHGHHDDHHHHGBDDGHDGFHG2GFFFGHHHHGHHHHFHHHHFHGHDGFHFHHBHHHHHFHHHHEBGHHHFEFHHHC?CC/GCF?1??GFBCFFHGCCEFCCH0DDGGGDDHEFD<GG.GGH0CGHHHHHHHHHFHBCFB/:00EACBFBFFFFGFCFFGGFFB00.0
@M03495:530:000000000-LYBTV:1:1102:14167:4073 2:N:0:CATCACCC+TGCTATAT
ATATTTTGCCGTTGATAAACCAGGCGGACCAAAGCTCACATGCTGACAGATCGGAAGAGCGTCGTGTAGGGAAAGAGTGTATATAGCAGTGTAGATCTCGGTGGTCGCCGTATCATTAAAAAAAAAAAAAAAGTTACTGTGGATATGAGCTGAAACAATATATACAAATTTTAAGACGAACACTAATAGAGAATCCAAATCGTGATAAAGACACAGTGTGAGGAGTGATACACTAGTATCGACTGTAACGT
+
CCCCCFFFFFECGGGGGGGGGGHGGGGGCEGHHGFHGHFAFGHFHGFFHEHFHGEFGGCGEEFEEEFGGHGGHHFGHGHHHGHHHHHHHFF4FFFB4FGHE/EF?BE</B/?FHHHHFGHHFGCG?------.<1111111/0:1<1110100000/.:11111:10<1<111011<.--9-/0/0<11<11<010<0100..<//1111<////.<111<1.0./.1111:01/0111<<.-<.:111./
@M03495:530:000000000-LYBTV:1:1102:21865:4137 2:N:0:CATCACCC+TGCTATAT
ATATTTTGCCGTTGATAAACCAGGACTCAGGCTGGACCAAAGCTCACATGCTGACAGATCGGAAGAGCGTCGTGTAGGGAAAGAGTGTATATAGCAGTGTAGATCTCGGTGGTCGCCGTATCATTAAAAAAAAAAAAAATGAGGCGTGCGTAGAGTCGTGTGTAATCCCATATGCAACTGCACGATTGTAACGCACGCAACATAATGCCTAGTAGTGAGTGCCTCTGAGATCGCGCGTGTCTATATGCCGC
+
BCCCCFFFFFC>EGGGGGGGGGHGAHHHHHHHHHGHHHHHHHHHGHHHHHHHHHHHHHHHHGDGGFHEGEGEEEHFGHGHHGGHHHHBGHHHHHHHHHHBGHHFGHEGGEAFEDE/E<//BCF3GBFFDFG?D/@----.000/.-.-.-..-.=00-.....0000000;:0;0000//00;.....0000.----:---./00900000/9000/009000000000000..-----.900000000--
@M03495:530:000000000-LYBTV:1:1102:23535:4212 2:N:0:CATCACCC+TGCTATAT
ATATTTTGCCGTTGATAAACCACCCTCCCTGTGGTCGTTATCTTGCTCCTTCTGTCGTCAACGAATTTCCAAAGCTCACATGCTGACAGATCGGAAGAGCGTCGTGTAGGGAAAGAGTGTATATAGCAGTGTAGATCTCGGGGGTCGCCGTATCATTAAAAAAAAAAAAAGAAGGAATCAACGGGGGGGGAGTGGACTGGATAAAGGAGATCACGCGTACTGTTATTGTGAGAGGAGAGCAGCACTCATGG
+
AABCCFFFFFDAEEGGGGGGGGGGGHHGGHHHHHFHGGGHHHHHGHHHHHHHHHHHGGGHGHGGGHHHHHHHHHHHHHHHHHHHHFHHHHGHHGFFGHHHGGGGEGEHHHGFHHHHHGHHHHHHHHHHFGHDGHGDG3GGG/>C<.A-<<-<..=00000<0<<A@----.../../000</<-.-------<..00:../000000/../00<..<---.0:000<00<<000......0//..0//000
@M03495:530:000000000-LYBTV:1:1102:8214:4228 2:N:0:CATCACCC+TGCTATAT
ATATTTTGCCGTTGATAAACCAGCTAATCCTGAAAAAAAAATCAAAGCTAAAAACTACAATGCTAAGACCACGATGTGACTGCTATCAAAGTTAGATATATATGTAAATTATTCATCTGTCAAATCCTAGAATTATATCATACCTGCTCCAGCAATCACGACCTGTAATGGTTTAGTGGGTTGTTCACTGTTTCTGAAAAATGAAGATAGTTGTCCAGCTTCCAAAAAGTTTATTGTGTTTTCTAGTGGAG
+
3AABBFFFFFBAFFGGGGGGGGHHHGHFHBGGGFHFHGGGGHHHHHHHHFGHFFFHHHHHHHHHHDGHHHHHGGGEHHHHHGEHHHHFFHHHHHHHHHHHFHHHGHHHHBGFHHHHHHGFHHHHHHHHHHHHHHHHHHHHHHGFHHFHHHHHEHHHHFFFGCGGF1GGHHHFHFGGGHHF>FD<GHHGHHHFHHHHHGHGHFHGFGHHHGHHHHHFHFEF0CGFCGEEDBFFFGGFGGBFB90CFFGFGFE
@M03495:530:000000000-LYBTV:1:1102:9165:4236 2:N:0:CATCACCC+TGCTATAT
ATATTTTGCCGTTGATAAACCAGTCAGGAGTCCAAAGCTCACATGCTGACAGATCGGAAGAGCGTCGTGTAGGGAAAGAGTGTATATAGCAGTGTAGATCTCGGTGGTCGCCGTATCAATAAAAAAAAAATAAAAGCAAATAGTGGTAGTAGAGGCGACAGGGAAGGGACAATAAACTCAATAATCGTAGAGATTAGGAAGTTATTGACCAGTCTGAGACATACGGAACAAGAATCAACGCAAGTCTAGAG
+
ABBBAFFFFFBAEGGGGGGGGGHHFHHHHGFHHHFHHHHHHHHHHFHHHBEHFHHHGEGEFHHGAEFEEGHHHEFCGFFHGFFGHHGHHHHHG3BDGF4FD4EFEGG/3E/?E//?0?4BF33B2B/@/<011111010?111110111>11110.---<-...........000;0000/0;000.....000000099.:90000000/.////////.///....-....:;///;.;---/////9/
@M03495:530:000000000-LYBTV:1:1102:16306:4261 2:N:0:CATCACCC+TGCTATAT
ATATTTTGCCGTTGATAAACCAGCTAATCCTGAAAAAAAAATCAAAGCTAAAAACTACAATGCTAAGACCACGATGTGACTGCTATCAAAGTTAGATATATATGTAAATTATTCATCTGTCAAATCCTAGAATTATATCATACCTGCTCCAGCAATCACGACCTGTCCTGGCAAACAACCTGCAGAAAAGCCAATCAAATATATTTTCACAAGAGATGGAATGTGAGGCAATAATAGAGTACAAAGGTTGA
+
ABCCCFFFFFDDGGGGGGGGGGHHHHHHHHHFHHHHHGGGGHHHHFEEHHGFHHEHGHHHGFGFHBEFGFFGEEHAF4FGFHGGBF3GHFFFDF4GFHFHHFGHFHHFHGDHFGFHHHFFGHHFGHFGFHHHHFFHFEFDDFHFFHACG2C2GGFHF2CAEFCD0DGF1GCGHHHFHHHGFF0>FBGHHB.GHHFHHH00DHHHHHHHGHHHHFFHFHFF:GF00:CF?FFFFF0BBFF0:BFGGGFGGFC
@M03495:530:000000000-LYBTV:1:1102:14365:4281 2:N:0:CATCACCC+TGCTATAT
ATATTTTGCCGTTGATAAACCAGCTAATCCTGAAAAAAAAATCAAAGCTAAAAACTACAATGCTAAGACCACGATGTGACTGCTATCAAAGTTAGATATATATGTAAATTATTCATCTGTCAAATCCTAGAATTATATCATACCTGCTCCAGCAATCACGACCTGTAATGGTTTAGTGGGTTGTTCACTGTTTCTGAAAAATGAAGATAGTTGTCCAGCTTCCAAAAAGTTTATTGTGTTTTCTAGTGGAG
+
AAABBFFFFFBAGGGGGGGGGGHHHHHHHHHHHHHGCEGGGHHHHGEHHHGHHHGHHGHHHGHFHHHHHHHHGGHGGHGFFHHHHHHHHHGHHHFHHHHHHHHHHHHHHHHHHHHHHHHHHHGHHHHGHHHHHHHHHHHHHHHHHHFHHHHFFHHHHFHGAGGGHHHHFFHHGHHHGHHEEFCDGHHGHHHBDGHHHGHHGHHHHGFHHHHFHHHHHHHHHHFG:G..CBFGGGGEGGFGGGGGFFGFFBE
@M03495:530:000000000-LYBTV:1:1102:8771:4322 2:N:0:CATCACCC+TGCTATAT
ATATTTTGCCGTTGATAAACCAAAGCTCACATGCTGACAGATCGGAAGAGCGTCGTGTAGGGAAAGAGTGTATATAGCAGTGTAGATCTCGGTGGTCGCCGTATCATTAAAAAAAAAAAAACAAATGATATAGCGGTGAGTGCTAGTTGTAGAATCTCACGCAATTAATCAATACGTGAATATTGTAAGAGCGGATGTATAGCATGCGTGCAATAAGATGAATCTCGACATGTGCATTGAGATAGACGCAT
+
BBCCCFFFFFCCGGGGGGGGGGHHHHHHHHHHHHHHHHHHHHHHGGGEGHHGGGGGGHHGHGHHHHGHGHHHHHHHFHHHGHGHHHHHHHHG1EE1B/EEG//EGHHGHHEHHGGGF///////011111<111--<-.<00000<<00<<000000000..--.:000000<0:.0/.<00000000000/-----:000000<00.....0:0000<00<0000.0<..0000000000.0<<009<-.
@M03495:530:000000000-LYBTV:1:1102:19284:4324 2:N:0:CATCACCC+TGCTATAT
ATATTTTGCCGTTGATAAACCACCCTCCCTGTGGTCGTCGTCCAAAGCTCACATGCTGACAGATCGGAAGAGCGTCGTGTAGGGAAAGAGTGTATATAGCAGTGTAGATCTCGGTGGTCGCCGTATCATTAAAAAAAAAAAAAGAGGAAGAGGCAGTGCACGACTGAAGCGATCATGCGGTCTAGATGATGTACAAGTGTATGTGATATAGAGGCACAGGACACGAGAGACTCTCTCATGTATCGGCTACA
+
BBBBCFFFFFDCGGGGGGGGGGGGGHHGGHHHHHGHGGGGGGGGHHGHHHHHHHHHHHHHHHGHHHGGGGHHHGGGGEFGFFHGFGHHGHHHHHHHHHHHHHGHHHHDFFH?FFEEGE3><<C//0@FHDF2G2F@CG@@--A../..<.<...../0000..-..0000-...<000.-.-.00000000<00000<0<00000000<0000/..<//..</..--.-./00000:0000000.--../0
@M03495:530:000000000-LYBTV:1:1102:18435:4342 2:N:0:CATCACCC+TGCTATAT
ATATTTTGCCGTTGATAAACCAGGGTCTCACGCTGGTCCAAAGCTCACATGCGGTCAGTTCGGGAGAGCGCAGTGTAGGGAAAGAGTGGATATACCAGAGCGGATGAGGGTCGTGGAGGAAAAGAGAGACAAGCGAAGTGGATATCTCAGTGGCCGAACGCTTAATGAGAAAAAGAACGCTAGATAAACCTCTGTCATAGTAGTCGAACAAAAAAAGAAGCGACAATACATAAATGCGTACAGTCTACCAC
+
A11>13331@>11113B3111AF000B0DD1B000001A11100AB11B2AF//AA/02D2/A//>/>B////>FB2B1/BG/0B0@1/1B@GH22BF0/0/>///110??0BBA///?/<000/00//0?00///--.>11111>111100<..-<---..:.0:000;;C/..../.;...90;000///0000000000000-;----9-------//--9--/9;/;//////-9---////B;///
@M03495:530:000000000-LYBTV:1:1102:9789:4348 2:N:0:CATCACCC+TGCTATAT
ATATTTTGCCGTTGATAAACCAGCTAATCCTGAAAAAAAAATCAAAGCTAAAAACTACAATGCTAAGACCACGATGTGACTGCTATCAAAGTTAGATATATATGTAAATTATTCATCTGTCAAATCCTAGAATTATATCATACCTGCTCCAGCAATCACGACCTGTAATGGTTTAGTGGGTTGTTCACTGTTTCTGAAAAATGAAGATAGTTGTCCAGCTTCCAAAACGTTTATTGTGTTTTCTCGTGGAG
+
3AABADFFFFBAEEGGGGGGGGFHFHHHFHFHHHHHH?EEGHHHHHGHHHHBGHGHHHHHHGHGGHHF3?FGEGHEGHHFHHFHGHFHFHBEHHFFHHHHHHHHHHBGHHHGHFGF4GFGGFFFGHHGDFG?4GHH4DHHHHFHHHACGGHHEBGHFFHDE//<<FF1FGHHHCFFFGHEEGCDHFGGHGDHBHHFGBGHHHG0DGHG0GGFHCGFFGFFFHBC00;.;9:FEGGFFFCFFFF00:AE??A
@M03495:530:000000000-LYBTV:1:1102:22614:4376 2:N:0:CATCACCC+TGCTATAT
ATATTTTGCCGTTGATAAACCAGGCGGACCAAAGCTCACATGCTGACAGATCGGAAGAGCGTCGTGTAGGGAAAGAGTGTATATAGCAGTGTAGATCTCGGTGGTCGCCGGAGCATTAAAAAAAAAAAATACACAATGTATTATAAAGTGAAGGGGAAGGAGTTATGAGACTAGTCAGTCAGGTCATTAAGCTGAGGGGAATGGCGTGAATACACAGACATCGACTTAGGTCGACGGGATGTATACGAGAG
+
3AABABFFFFDAFGGGGGGGGGAFHGGGGG2GFFHGGFHCGHHHGEGFCBGHHGCGGFHGC>EEEEFCFGG3GGHFHHH4FGHFGFBFGGH4?G4BFBD?F/?E<3><EC/</>/222@FGHCCC----.0000:.:000000;0000;0:00/.-;.;...9/090900000/0;000090/0=9000///9//...-;..//9-.9..//////./..//9/-.;/9///------.9.://;/....-
@M03495:530:000000000-LYBTV:1:1102:15301:4409 2:N:0:CATCACCC+TGCTATAT
ATATTTTGCCGTTGATAAACCAGCTAATCCTGAAAAAAAAATCAAAGCTAAAAACTACAATGCTAAGACCACGATGTGACTGCTATCAAAGTTAGATATATATGTAAATTATTCATCTGTCAAATCCTAGAATTATATCATACCTGCTCCAGCAATCACGACCTGTAATGGTTTAGTGGGTTGTTCACTGTTTCTGAAAAATGAAGATAGTTGTCCAGCTTCCAAAAAGTTTATTGTGTTTTCTAGTGGAG
+
A3AABFFFFFB?EGGGGGGGGGHCHGHHGHGFDFGHAECEEHCGHHHFHFGFFHCGHGHHGHHHHFHHHGHHGGHGFFBGDGFHHHFHBEFGHHHHHHHHHHHHBDHFHGHHHHHFHHHHHG4DGH3GHHHHHHHGFHHHHEGHHHHHGHHGGHFHGBG/?CCDGHGHHHDGGAFHGDFGDECCGBDGGFFDGHHHHGBFHHB00;CHHHHCGHFGHG/CGHBGBF.AEBFFFFGGGGGGGEFGFEGGG0A
@M03495:530:000000000-LYBTV:1:1102:22375:4436 2:N:0:CATCACCC+TGCTATAT
ATATTTTGCCGTTGATAAACCAGCTAATCCTGAAAAAAAAATCAAAGCTAAAAACTACAATGCTAAGACCACGATGTGACTGCTATCAAAGTTAGATATATATGTAAATTATTCATCTGTCAAATCCTAGAATTATATCATACCTGCTCCAGCAATCACGACCTGTAATGGTTTAGTGGGTTGTTCTCTGTTTCTGAAAAATGAAGATAGTTGTCCAGCTTCCAAAAAGTTTATTGTGTTTTCTAGTGGAG
+
>AAAA5FFFFB2AFEGFGFGGGHGFFHFHFHFHFBFF?E2EGFGEGBHHFHHHGGHHFFHHGHHGGEHFFHHGC1FFFFHEH3BEGHHGGFGGHD3FHHFFFHGFHHHHDBGHHHHHHFGHHGGHHHFHDFFHH4?4FHEGHG0BGHHGFGHEHEGHHHGA//EGDD11FG1GHF11FGG.<DD.11=DDDGHEFHFFDGHGHBGF;GFHGBCCG0<GFBHE/B00C.9FCCFGGGGF9CFFFGFFF0.0:
@M03495:530:000000000-LYBTV:1:1102:20233:4456 2:N:0:CATCACAC+TGCTATAT
ATATTTTGCCGTTGATAAACCACCCTCCCTGTGGTCGTTATCTTGCTCCTTCTGTCGTCAACGAATTTACTAATTCCAAAGCTCACATGCTGACAGATCGGAAGAGCGTCGTGTAGGGAAAGAGTGTATATAGCAGTGTAGATCTCGGTGGTCGCCGTATCATTAAAGAAAATAAAAAACGTGGGTTCAGTCGTCGTGCAGAAAGTCCATCTCAAATGACTCACGACTACAACATCTCTCCGAAATCCGCT
+
?AABAFFFFFBA?EAGGGGGGGGGGHHGGH3AEGFG2EEEHHHHFFHHHHGHHGHHEGGHGFEEGEHGHHFHEHHGHFHGHGGFHGHGGHBGEGHFFGFC?EFGHFHEGGGFAHFHGECGGFFHG3G33FBDGGHF?GFB?D22@2CA<C//?/</</.<<F1FD1111<0F10=000<.-...-:;.<000..:-9...00///990;;09;;0:000;000/.;-.;////.//;//:/.-.-.//...
@M03495:530:000000000-LYBTV:1:1102:17456:4465 2:N:0:CATCACCC+TGCTATAT
ATATTTTGCCGTTGATAAACCAGTCACAACCACTTCTTGCCCTCCAAAGCTCACATGCTGACAGATCGGAAGAGCGTCGTGTAGGGAAAGAGTGTATATAGCAGGGTAGGGCACGGTGTGCGCCGGATCATTAAGAAAACAAGACATGTGGGGCTGGGGGGTGGGGAAAGGCAAGACTGAGATCGGGAGAGCGGCGGGTAAGAGACAGCACGACGCTCACGTTGTGTAAGACAGGTAGTATCTCAAGCATG
+
AAAAAFFDFFDAAEGG3GFGGGGBBAFGGC0ACGHD2FGHH1AAECHHF0EFGGFFGHHEA0FGHHHHGACE00F>FCCEE?FB@E0BGGBE1B@GGDGH@1F@//0B>//0/?/</?//1///>/<//01@>1111?00/<000011111.-.-...-----9-----999----:///999/-----9-;------99///9---------------/-9----9/////9--;////////////;9/
@M03495:530:000000000-LYBTV:1:1102:12680:4550 2:N:0:CATCACCC+TGCTATAT
ATATTTTGCCGTTGATAAACCAGCTAATCCTGAAAAAAAAATCAAAGCTAAAAACTACAATGCTAAGACCACGATGTGACTGCTATCAAAGTTAGATATATATGTAAATTATTCATCTGTCAAATCCTAGAATTATATCATACCTGCTCCAGCAATCACGACCTGTAATGGTTTAGTGGGTTGTTCACTGTTTCTGAAAAATGAAGATAGTTGTCCAGCTTCCAAAAAGTTTATTGTGTTTTCTAGTGGAG
+
ABBB@FFDFFBBGEGGGGGGGGHHHHHHHHHFHFHHFGE?EHBGHHBBFBHFFH1FGGGHHEHHHHHG3BFHGCE11@FGFHBFB4CGHHGHGGBGHHHHFHHGGFFEHFHGHEDHHHHGHHHHHHHHHEHHHHHHHHGHHHHFHG0GHEHHEGGHGCGD/BDFF?GFGFHFHHHF>F0F>FGDEDDGHHGHGFGHHHHHAGHHH:GHHGHHHGFCGFB0:;GFEFGEA;FBFGFBFFFFGGGGGG0FF0.
@M03495:530:000000000-LYBTV:1:1102:21465:4560 2:N:0:CATCACCC+TGCTATAT
ATATTTTGCCGTTGATAAACCAGCTAATCCTGAAAAACAAATCAAAGCTAAAAACTACAATGCTAAGACCACGATGTGACTGCTATCAAAGTTAGATATATATGTAAATTATTCATCTGTCAAATCCTAGAATTATATCATACCTGCTCCAGCAATCACGACCTGTAATGGTTTAGTGGGTTGTTCACTGTTTCTGAAAAATGAAGATAGTTGTCCAGCTTCCAAAAAGTTTATTGTGTTTTCTAGTGGAG
+
>AAAA@FFF1AAECGFDBDGGF0AFD1GE3BFFEDG00BAGHGHFHEGHHHFFBAGDBHHHHHGH21AFGFGGGFCG1DFGHFEFEGGBBGHHHD@GHHFHHHHHHGFHFHHHGHGHHGHHHHFGHHHHHHFHHHHEGHFHHGCHH0FHFGGBHGHBBGE/B<C01@2@@FGHHCDGFHG<?AAFDHGGGGDFGHFGDGG0<GGBFGHFFHDGHHFHHHHHFBD0DCHCGGHEFFCFCCCFGCC;C:BA9A
@M03495:530:000000000-LYBTV:1:1102:11845:4598 2:N:0:CATCACCC+TGCTATAT
ATATTTTGCCGTTGATAAACCACCCTCCCTGTGGTCGTTATCTTGCTCCTTCTGTCGTCAACGAATTTACTAATTCCAAAGCTCACATGCTGACAGATCGGAAGAGCGTCGTGTAGGGAAAGAGTGTATATAGCAGTGTAGATCTCGGTGGTCGCCGTATCATTAAAAAAAAAAAAAAATAAACGAAATGACGAGGATCGCAACGATTTAAAAATAAAGATGGATAATATGATAACGATCATCGAGACAAA
+
BBCCCFFFFFCBGGGGGGGGGGGGGHHGGHHHHHHHGGGHHHHHHHHHHHGHHHHHGGGHGHGGGHHHHHHHHHHHHHHHHHHHHHHHHHHHFHHHGHHHGGGGHHHGGGGGGGHHHGBHHHHHGHHHHGHHHHHHGHHFGDG>22FF??B/1A/<@/.<01FF11=FF-<@-A?-:--.0000.....000:9---//9:..--....00000.00:00000/0090;000;00;.....00:/...///
@M03495:530:000000000-LYBTV:1:1102:21522:4609 2:N:0:CATCACCC+TGCTATAT
ATATTTTGCCGTTGATAAACCACCCTCCCTGTGGTCGTTATCTTGCTCCTTCTGTCGTCAACGAATTTACTAATTCCAAAGCTCACATGCTGACAGATCGGAAGAGCGTCGTGTAGGGAAAGAGTGTATATAGCAGTGTAGATCTCGGTGGTCGCCGTATCATTAAAATAAAACAAAGGACTGTCTCGTGATACGTAGAAAGCAAGAGAATATATCTTCATGCAAGCACTGAATTGAATACTAACAGCTAG
+
BBCCCFFFFFCBGGGGGGGGGGGGGHGGGHHHHHHHGEGHHHHHGHHHGHHHHHHHEGGHGHGGGHHHHHHHHHHHHHHHHGHHHHHHHHHHFHHHHHHGGGGGHGHGGGGGGHHFHEGFHHHHHHHHHGGHFHHGF?3B?3@FDGFGAC</=@//<<.0<11=F1=D11<G11...///./.0000/<.//00.00.::00/0//:.<0000:<000000000<0.//0/0000000<00:00000.000
@M03495:530:000000000-LYBTV:1:1102:16004:4642 2:N:0:CATCACCC+TGCTATAT
ATATTTTGCCGTTGATAAACCACCCTCCAAAGCTCACATGCTGACAGATCGGAAGAGCGTCGTGTAGGGAAAGAGTGTATATAGCAGTGTAGATCTCGGTGGTCGCCGTATCATTAAAAAAAAAATCGAAGTAGCGCCTGTGGGTGCAAGCGTATCATGTGACAATTGCTAAGGCACTACTATGTGGGGCACCGAATTTGCACAGCGGACGTACCAAACTCCGACAAACGTCTGCACAGCAGTCCGATCAG
+
CBBCCBFFFFBBGGGGGGGGGGGGGHHGHHBGHHHHHHHHHHHHHFHHHHHGFGGHEFGEGGGGHGHGGGHGHFHHHHHGHHFGHGHHHHHHEFHHHHG1EAEGE?FG/EA?DHHHF44BDG/>@01/=0//1@1---..110.<.<<00......000:;;0:0<00<0000//..:0/00;9000.-.-..---9.000009/.--:--;...00..000.----/..../.0:09/.:.900..;::0
@M03495:530:000000000-LYBTV:1:1102:22697:4646 2:N:0:CATCACCC+TGCTATAT
ATATTTTGCCGTTGATAAACCAGCTAATCCTGAAAAAAAAATCAAAGCTAAAAACTACAATGCTAAGACCACGATGTGACTGCTATCAAAGTTAGATATATATGTAAATTATTCATCTGTCAAATCCTAGAATTATATCATACCTGCTCCAGCAATCACGACCTGTAATGGTTTAGTGGGTTGTTCACTGTTTCTGAAAAATGAAGATAGTTGTCCAGCTTCCAAAAAGTTTATTGTGTTTTCTAGTGGAG
+
AAAABFFFFFDAEGGFGGGGGGHHHFHHHHHHGFHHHGGGGHFHHHGFHBD5FFEHHHHHHHHHHEGHGHHHGGGAFFEF4DCGHGFHFHGHHHGHHHHHGHHHDFHHHHGHHHHHHGHHHHHGHHHGFHGFHHHHHHHHHHHBGHFHHHHHHHGHHHHGBBGGHGH1GGDFGHHHHHGHCGGGFHHHHHHHHHHHHHHHGHHEGHHHHHHHH:CCFBGHHFC0:GHGD9CFGGGEFGGGGB9FFFGGFFE
@M03495:530:000000000-LYBTV:1:1102:13488:4651 2:N:0:CATCACCC+TGCTATAT
ATATTTTGCCGTTGATAAACCAGCTAATCCTGAAAAAAAAATCAAAGCTAAAAACTACAATGCTAAGACCACGATGTGACTGCTATCAAAGTTAGATATATATGTAAATTATTCATCTGTCAAATCCTAGAATTATATCATACCTGCTCCAGCAATCACGACCTGTAATGGTTTAGTGGGTTGTTCACTGTTTCTGAAAAATGAAGATAGTTGTCCAGCTTCCAAAAAGTTTATTGTGTTTTCTAGTGGAG
+
AAAAAFFBFFBBGGGGGGGGGGHGHHHGHHHHBGGHAEFGGHHHHHGHHHHHHHGHHHHHHHGHHGGHFGGHGGHGHHHHFGBEFGHHFHEHHHHHFHHHHHHHHHHHHHHHGHHHGGHHHHHHHHHHHHHHHHHHHHHHHHFFHHEGHFHHHHGHGHHGGCGGFGG1GGHHHFG1<=0FAF?..FBGHHDGDGFHHHED.GGHHHGHHFFHFGFBG/FHHHFGCF.CDCFFFGG0FFGGGGFGEFFG.;9
@M03495:530:000000000-LYBTV:1:1102:15001:4651 2:N:0:CATCACCC+TGCTATAT
ATATTTTGCCGTTGATAAACCAGCTAATCCTGAAAAAAAATCAAAGCTAAAAACTACAATGCTAAGACCACGATGTGACTGCTATCAAAGTTAGATATATATGTAAATTATTCATCTGTCAAATCCTAGAATTATATCATACCTGCTCCAGCAATCACGACCTGACCAGACCACTCAGAAGGGACAGAAGAACTCGGCCACAAGTTCAGCGTGTCCGGCGAGGGCGAGGGCGATGCCACCTACGGCAAGCT
+
>AAABFFFFFDAEGGGGGGGGGHHHGHHHHHHHGHHHGGCHHHHHHHHFHFHHAHHHHHGFGHHEHFHHGHGGHGEGHHBEGHFHHHHHHFGHHHHHFBHHHHGHHHHHHGFHGHHHGHHHEFHHHGHHHHHHHHHHHHHHGCHFHFHGHFGHGHHHHFGGGGHHHHFFHGHHHHHHHHEH0..>FGHFHFGHHHDDGDCEGHHGFFHFBE.CCGHGGFGGGGGGF>DFFDDFBFDFBF?FFF?ACFCFE;
@M03495:530:000000000-LYBTV:1:1102:23796:4668 2:N:0:CATCACCC+TGCTATAT
ATATTTTGCCGTTGATAAACCACCCTCCCTGTGGTCGTTATCTTGCTCCTTCTGTCGTCAACGAATTTACTAATCCAAAGCTCACATGCTGACAGATCGGAAGAGCGTCGTGTAGGGAAAGAGTGTATATAGCAGTGTAGATCTCGGGGGTCGCCGTAGGATTAAAAAAAAAAGGAGAGCAAGCGCACCCAGGAAGGTCGTCGAGAGAGCGAGTCAGACATAGTGATGTGCTGTGAGCGCTGATGGATGAT
+
BCCCBFFFFFBAGGGGGGGGGGGGGHHGGHHHHHHHGGGHHHHHHFHFHHHHHHHGGGGHGHGGGHHHGHHHHHHHGHHHHHHHHHHHFHHHHHHFHFHEFGGHHHGGGGEGHHGHGBGHHEHHHHGHHGHHGFF?F3FF?>2FGCF/>C-<A-<A-...:0;;:000--9-?../;...///..----...../..//--.---.-...---;//////////;///:///9///:/--.9.////9///
@M03495:530:000000000-LYBTV:1:1102:18735:4684 2:N:0:CATCACCC+TGCTATAT
ATATTTTGCCGTTGATAAACCACCCTCCCTGTGGTCGTTATCTTGCTCCTTCTGTCGTCAACGAATTTACTAATTCCAAAGCTCACATGCTGACAGATCGGAAGAGCGTCGTGTAGGGAAAGAGTGTATATAGCAGTGTAGATCTCGGTGGTCGCCGTATCATTAAAAAAAAAAACAGTCTAAAGTGAGATCGGTGATCCTATAGACAAAAAAAACACATGAGAAAGTCATACAGATATAGCGCATGTCAT
+
BBCCCFFFFFDCGGGGGGGGGGGGGHHGGHHHHHHHGGGHHHHHHHHHHHHHHHHHGGGHGHGGGHHHHHHHHHHHHHHHHHHHHHHHHHGHHHHHHHHHGGGGHHHGGGGGGHHHHGHHHHEHHHHGHHHHHHHHHHFHHHEFFHHG/CDB1</?EE<CCFHFFBDD<@EF-A-.</0000000000:000..<..<0000000000//..---.<.<00000000000000000:00000---..0:00
@M03495:530:000000000-LYBTV:1:1102:22195:4689 2:N:0:CATCACCC+TGCTATAT
ATATTTTGCCGTTGATAAACCAGAGGACTCAGGCTGGACCAAAGCTCACATGCTGACAGATCGGAAGAGCGTCGTGTAGGGAAAGAGTGTATATAGCAGGGTAGATCTCGGTGGTCGCCGTATCATTAAAAAAAACAAATGACGCTAAACTAGGAGACACAAGTCATTAATCCAAAACGATATCAACTCAGATAGAGTAGAGAGTCTTCACCACAACACAGTACCAGCGCGTCTGTGCGCGTCACGTAAAT
+
?AAABFFFFFBBGCGDGEGGGGHAGGHHHHFGFHFH2GHHHHFFGHFGFFHHFHHG23CGHHHC1BA11GEGGCGEHGFDFGHEH3B4BGFHHH@FGEE1>03?3D4F40/?EE/3E<?CB/B?G2B?1111<<//?/<11>1.....11110<0/.<<CC.C<000000000000.;-...-000/9090000000;;0909./0;000990;.9.9...;:////9-----../:/.----......;/
@M03495:530:000000000-LYBTV:1:1102:15201:4768 2:N:0:CATCACCC+TGCTATAT
ATATTTTGCCGTTGATAAACCAGCTAATCCTGAAAAAAAAATCAAAGCTAAAAACTACAATGCTAAGACCACGATGTGACTGCTATCAAAGTTAGATATATATGTAAATTATTCATCTGTCAAATCCTAGAATTATATCATACCTGCTCCAGCAATCTAATGGTTTAGTGGGTTGTTCACTGTTTCTGAAAAATGAAGATAGTTGTCCAGCTTCCAAAAAGTTTATTGTGTTTTCTAGTGGAGGTCTTCCT
+
AAABCFFFFFCAGGFGGGGGGGHHHGHGHHHHHHHHHGGGGHHHHHFEGFHGGGGHHHHHGHHHGHHHGBGHGGHGHHHGHHHHHGHGHFFFFHHHHHHHHHHHHHHHHHHHHHHHHHHGHHFHHHHHHHHGHHHHHHHHHHHHHHHHHGFHEHHHHHGGHHHHHHHHHHHHDGCFHHHHHHHFHHHHHDGGHHHHHHBGHFHHHHGFDGCHEHGFCCGGFCGHGHHHFHCGHFFFFFFGEFEFGGGFFFF
@M03495:530:000000000-LYBTV:1:1102:18483:4790 2:N:0:CATCACCC+TGCTATAT
ATATTTTGCCGTTGATAAACCACCCTCCCTGTGGTCGTTATCTTGCTCCTTCTGTCGTCAACGAATTTACTAATTCCAAAGCTCACATGCTGACAGATCGGAAGAGCGTCGTGTAGGGAAAGAGTGTATATAGCAGTGTAGATCTCGGTGGTCGCCGTATCATTAAAAAAAAAAGAAAGATGAACAGAAGATACGTGTCTGGTGGCAGAAACGAAGTAGAAGATGCGATGGAAGGATGTCATGAAGTGTAG
+
BCCCCFFFFFCBGGGGGGGGGGGGGHHGGHHHHHHHGGGHHHHHHHHHHHHHHHHHGGGHGHGGGHHHHHHHHHHHHHHHHHHHHHHHGHHHHHHHHHHHGGGGHHHGGGGGGHHHHGHHHHHHHHHHHHHHHHHH?BFGHGFFBFGG<CD?1AE/A<.0><G1G<FBDCCC-<.../0/000000/<0<0000.0///00/0/../..<0/.<...000000000-...</0/.::00000000<:0<00
@M03495:530:000000000-LYBTV:1:1102:11580:4798 2:N:0:CATCACCC+TGCTATAT
ATATTTTGCCGTTGATAAACCACCCTCCCTGTGGTCTTTATCTTGCTCCTTCTGTCGTCAACGAATTTACTAATTCCAAAGCTCACATGCTGACAGATCGGAAGAGCGTCGTGTAGGGAAAGAATGTATATAGCAGTGTAGATCTCGGTGGTCGCCGTATCATTAAAAAAAAAAAACACGTTGAGCTAATAGGTCAGAATAGGCATATATAAAGAAAACAGACAGTTAATTAGATATGCAGACTGCGAAGA
+
ABCCCFFFFFCBGGGGGGGGGGGGGHHGGHHHHHHHHHHHHHHHHGHHHHHHHHHHGGGHGHGGFHHHHHHHHHHHHHHHHHHHHHHHHHHHGHHHHHHHGGGGHHHGGGGGGHHGHGFHHHHHHHHHHHHHHHHHHHGHHGFGHDAECCE<2<</E//00>GFFFG=F@<A<@-<..<.<...001:1<110110<111100000011<1<111.///.//.//<111111011<<11111.00/.--9.
@M03495:530:000000000-LYBTV:1:1102:9780:4838 2:N:0:CATCACCC+TGCTATAT
ATATTTTGCCGTTGAGAAACCAGCTAATCCTGAAAAAAAAATCAAAGCTAAAAACTACAATGCTAAGACCACGATGTGACTGCTATCAAAGTTAAATATAAATGTAAATTATTCATCTGTCAAATCCTAGAATTATATAATACCTGCTCCAGCAATCACGACCTGATAATGGTTTAGTGGATTGTTTACTGATTCTGAAAAATGAAGATAGTTGTCCAGCTTCCATAAAGTTTATTGTGTTTTATAGTGGA
+
AA1>1DFFFFDAGFC1A3B1EFGA1GFFBGHF1AAE0E/A/E1G1110A11BF1/FF1FG1112DD1F1FFGEE>/01B2@101@20221B12B22BF2@2222FBGF2DB2>F2GBHH2G2B1B<BB21<GHHH2GH2>FD111101B1<100@11@1?/>@/00111<@1??CH11101<<01>01<1100DD000=0=CCBF0000000;;C00:/;000/000:;CHC;9C;0009/9C0;BCB0.0
@M03495:530:000000000-LYBTV:1:1102:10757:4899 2:N:0:CATCACCC+TGCTATAT
ATATTTTGCCGTTGATAAACCAGCTAATCCTGAAAAAAAAATCAAAGCTAAAAACTACAATGCTAAGACCACGATGTGACTGCTATCAAAGTTAGATATATATGTAAATTATTCATCTGTCAAATCCTAGAATTATATCATACCTGCTCCAGCAATCACGACCTGTAATGGTTTAGTGGGTTGTTCACTGTTTCTGAAAAATGAAGATAGTTGTCCAGCTTCCAAAAAGTTTATTGTGTTTTCTAGTGGAG
+
ABBBBBFFFFBBGGGGGGGGGGHGHHHGHGHHHHHHHGGGGHHHHHGHHHHFHHGHHBEF5GHHHGHHFFHHGGHGHFHFHFFHFFHHHHHHHHHHHGHHHHHHHHHHHGHHHHGHHGGFHHHHHGFHHHGHHHHHGGFHHHDGHHGGFHFHHHHGGHGGGGC?CFGHDFGHGHHH1DGGAEDCAGHHHGHHHHHHGFHHHGGGGGGHHHHGFGCCGGHHHBBCCGCAAFGGGFGGGF9FFGFGC0BFFFE
@M03495:530:000000000-LYBTV:1:1102:7533:4902 2:N:0:CATCACCC+TGCTATAT
ATATTTTGCCGTTGATAAACCAGCTAATCCTGAAAAAAAAATCAAAGCTAAAAACTACAATGCTAAGACCACGATGTGACTGCTATCAAAGTTAGATATATATGTAAATTATTCATCTGTCAAATCCTAGAATTATATCATACCTGCTCCAGCAATCACGACCTGGTCCTGGCAAACAACCTGCAGAAAAGCCAATCAAATATATTTTCACAAGAGATGGAATGTGAGGCAATAATAGAGTACAAAGGGTG
+
ABBCCFFFFFCCGGGGGGGGGGHHHHHFHHHHGHGHHGGGGHGHHFHHHHHHHHGHHHHHHHHHHHHHHHHHGGHGGGGHHHGHGHFGFHHHHHHHHHHHHHHHHHHHHHHHHHHHHHHHHHHHHHHHHHHHHHHHGHHHHHHCGFFHHBGGFHFHFHGGGGGGHFHHGHGHGHG0GFCGGFHGHHGHHHHHHHHHHHHHHHHHFHHHHHHHGHGHGFF0CCGG;BBFF?EGGGB9FBF00;CFFFG/.;.
@M03495:530:000000000-LYBTV:1:1102:22967:4970 2:N:0:CATCACCC+TGCTATAT
ATATTTTGCCGTTGATAAACCAGCTAATCCTGAAAAAAAAATCAAAGCTAAAAACTACAATGCTAAGACCACGATGTGACTGCTATCAAAGTTAGATATATATGTAAATTATTCATCTGTCAAATCCTAGAATTATATCATACCTGCTCCAGCAATCACGACCTGTAATGGTTTAGTGGGTTGTTCACTGTTTCTGAAAAATGAAGATAGTTGTCCAGCTTCCAAAAAGTTTATTGTGTTTTCTAGTGGAG
+
AAABBBFFFFBBGGGGGGFGGGGHHHHGHHHHFHHHGAEGGHFCFH5FGFGFFHGHHHHHHHHHHHHHHGHHGGHGHFHHGF3GBHHHGGGGHHGHHHHHHHGHHHHHHGGHHHHHGHHHGHHGHHGHHHHHHHHHHHHHHHGGHHFHGGHHFHGHGBHGG/CGHDGFFGHHGGHFGGFHCFGGADFDGGHHHHHHHFDGGHFHGEFHHFHHHGGHFFFHHHHBCGH.CFFEFGGGGFCFFGEFFF0C?F?
@M03495:530:000000000-LYBTV:1:1102:12402:4983 2:N:0:CATCACCC+TGCTATAT
ATATTTTGCCGTTGATAAACCAGCTAATCCTGAAAAAAAAATCAAAGCTAAAAACTACAATGCTAAGACCACGATGTGACTGCTATCAAAGTTAGATATATATGTAAATTATTCATCTGTCAAATCCTAGAATTATATCATACCTGCTCCAGCAATCACGACCTGTAATGGTTTAGTGGGTTGTTCACTGTTTCTGAAAAATGAAGATAGTTGTCCAGCTTCCAAAAAGTTTATTGTGTTTTCTAGTGGAG
+
AAABAFFFFFBAEEGGGGGGGGHHHHHGHHHHHHHHHGGGGHHHHFFHHHHGHHGFHGHHGGHHHHHHHGHHGGHGHGEHHHHHFHHHHHHHHHHHHHHHHHHHHHHHHGHHFHHHHHHHHHHHHHHHHHHHHHHHHHHHGHHHHHAHFHHHHHHHHHHGDCGGHGHHHHGFGHFG1FFGGFG<GHHHHHHHHHHHHHHHHGHBGGFHHHHHHGH:CFEFBHHCBG.?EFFCFFGGGFFGGGEGEFFFGF?
@M03495:530:000000000-LYBTV:1:1102:22578:5006 2:N:0:CATCACCC+TGCTATAT
ATATTTTGCCGTTGATAAACCAGCTAATCCTGAAAAAAAAATCAAAGCTAAAAACTACAATGCTAAGACCACGATGTGACTGCTATCAAAGTTAGATATATATGTAAATTATTCATCTGTCAAATCCTAGAATTATATCATACCTGCTCCAGCAATCACGACCTGTAATGGTTTAGTGGGTTGTTCACTGTTTCTGAAAAATGAAGATAGTTGTCCAGCTTCCAAAAAGTTTATTGTGTTTTCTAGTGGAG
+
AA?AAFFFFFD2FEGGGGGGGGHHHHHGHHHGFFHGGFGGGHFFHBDCGHGHFHGHHHFHFHHHG@FHHHHHGGHGHHHEHEBGHEGHGFHHHHHHHHHHHHHGFGHHHHGHHHHHHHHHHHHHHHHHGHGFFHHHHHHHHHHBGGAGGHHHHEFHHHHGDGGGFFG<GGGGHHGHFHHHCFGGCH1GGFGGFGHHFF<DCFHEGGGHHFGHHGFFGGHFHHG0;CGGDCFFGGGGGGFFGFFFFBCFFFE
@M03495:530:000000000-LYBTV:1:1102:7520:5058 2:N:0:CATCACCC+TGCTATAT
ATATTTTGCCGTTGATAAACCAGCTAATCCTGAAAAAAAAATCAAAGCTAAAAACTACAATGCTAAGACCACGATGTGACTGCTATCAAAGTTAGATATATATGTAAATTATTCATCTGTCAAATCCTAGAATTATATCATACCTGCTCCAGCAATCACGACCTGTAATGGTTTAGTGGGTTGTTCACTGTTTCTGAAAAATGAAGATAGTTGTCCAGCTTCCAAAAAGTTTATTGTGTTTTCTAGTGGAG
+
AAABAFFFFFD?AEEBGFGGFEGFHFFFHHHH5FDDEEE?EGFHGFGHHEHFDGAGGGBGDBCHHHHHGEGHGGHFEE4B@BEGGFCGHHHGFGBGHGGGHGHHHFGHHHHHHHFFGHHGHHFGHHHHHEGHGGFFGHFFGHHFHHACBGHHHHHHHEHGCCCGGDF1?FDFFHHGHHHHEFGGHGFHFHD0=GHHHGHH.<B=<CFHFHGBGGH0;GHFHHHFHEAEFBFCFFFFFF9F/9FGE0;CFBE
@M03495:530:000000000-LYBTV:1:1102:10345:5125 2:N:0:CATCACCC+TGCTATAT
ATATTTTGCCGTGATAAACCACCCTCCCTGTGGTCGTTATCTTGCTCCTTCTGTCGTCAACGAATTTACTAATTCCAAAGCTCACATGCTGACAGATCGGAAGAGCGTCGTGTAGGGAAAGAGTGTATATAGCAGTGTAGATCTCGGTGGTCGCCGTCTCATTAAAAAAAAAAAAAGGTAGGTCAGAGTGGTAAATATACACAAACAAATCAAACCATAAAGTGGAGTCATCACGCTAATGCACATACAAT
+
ACCCBFFFFFCAEGGGGGGGGGGGHHGGHHFHHHHGGGHHHHHHGHHHHHHHHHHGGGHFHGGGHHHGHHHHGHHGHHGHHHHHHGHHHHHDGHHFHHHGGGGHHHGGGGGGGHHHGGHHHGHHGHHHHHHFHHHDGDHFBG222@=??C?2>//<@-0<1>DFG1><--@---;:..;00.00;/0000.0000;0000;009...;.0000009.000;09000.0;00090.....000090000090
@M03495:530:000000000-LYBTV:1:1102:9079:5146 2:N:0:CATCACCC+TGCTATAT
ATATTTTGCCGTTGATAAACCAGCTAATCCTGAAAAAAAAATCAAAGCTAAAAACTACAATGCTAAGACCACGATGTGACTGCTATCAAAGTTAGATATATATGTAAATTATTCATCTGTCAAATCCTAGAATTATATCATACCTGCTCCAGCAATCACGACCTGTAATGGGTTAGTGGGTTGTTCACTGTTTCTGAAAAATGACGATAGTTGTCCAGCTTCCAAAAAGTTTATTGTGTTTTCTTGTGGAG
+
3A3AAFFFFFBAFGGGGGGGGGHHHHHHFHHHCHHFHCCGGGCBGH52FEGHHHFHFFFGF335F5F332?EA0?1FED4433B443@@FD4BB4F@DB44GDB44FEFFFFGF4?EG4??4FGHFGFBGFGHHFGBFB?GHBFGFABDFGF00<@1<C//BDC0F<FDDG0?FC0=FFFAF-<<0=00=0=DDGGFHHFFCD00...:.0;0;C00//;CFF00;99CFFFFGG000/;CB900900CB.
@M03495:530:000000000-LYBTV:1:1102:20976:5166 2:N:0:CATCACCC+TGCTATAT
ATATTTTGCCGTTGATAAACCACCCCCCTGTGGTCGTTATCTTGCTCCTTCTGTCGTCAACGAATTTACTAATTCCAAAGCTCAAATGCTGACAGATCGGAAGAGCGTCGTGTAGGGAAAGAGTGTATATAGCAGTGTAGATCTCGGTGGTGGTCGAATCATTAAAATAAAAAAGACAAGTGTAAGAATTAGTCTTGTTGTTAGAATATAAATGGGATTACAATGAGATCGTGTGTCAGATATGATTTGTG
+
3AABAFFFFFBA2AFFBFFGGFFGFEGGGGHFFG3AEFHHHHFDEGB3FGHHGGDFFAFEHGGGFHGHHFHHGFEEHFGHFFHHGFGHHHGHHHFHFFFGGGGHGGGGGFE?EFFHGCCH0BFFG?F3?GF2FGH>@2@@222220?///////1>-.1.=1F11>D0<DF0<<.<//;.000000;;:000000:0;0.990000000000;00.//;B00009000909/.9../;////////:9/B.
@M03495:530:000000000-LYBTV:1:1102:19191:5223 2:N:0:CATCACCC+TGCTATAT
GTATTTTGCCGTTGATAAACCAGCTAATCCTGAAAAAAAAATCAAAGCTAAAAACTACAATGCTAAGACCACGATGTGACTGCTATCAAAGTTAGATTTATATGTAAATTATTCATCTGTCAAATCCTAGAATTATATCATACCTGTTCCAGCAATCACGACCTGTAATGGTTTAGTGGGTTGTTCGCTGTTTCTGATAAATGAAGATAGTTGTCCAGCTTCCAAAAAGTTTATTGTGTTTTCTAGTGGAG
+
1>AAAFFFDFD>A113BG11A0FFADGGF3GHF1BE00A//0F11FFGHF1B11AFGHGGGFHFE@1@G0BF/>FAB@DHHHBF120B2B1BE22B22B@GGHHHFBGG2EGE>FHGHDGFGGFB1B>2F1B>GHHGH22FGGBGH1B>22BF0@D11@//>@EGDGF1FDGDGHFGHFH.F<>.1.-<.CHHHHG000<0=:00<CG0::00CHC0//:0CCF0BA.90;BBF;0;B;/F/CFGFB0.9C
@M03495:530:000000000-LYBTV:1:1102:19518:5265 2:N:0:CATCACCC+TGCTATAT
ATATTTTGCCGTTGATAAACCAGCTAATCCTGAAAAAAAAATCAAAGCTAAAAACTACAATGCTAAGACCACGATGTGACTGCTATCAAAGTTAGATATATATGTAAATTATTCATCTGTCAAATCCTAGAATTATATCATACCTGCTCCAGCAATCACGACCTGTAATGGTTTAGTGGGTTGTTCACTGTTTCTGAAAAATGAAGATAGTTGTCCAGCTTCCAAAAAGTTTATTGTGTTTTCTAGTGGAG
+
ABBB@FFFBFDAGGGGGGGGGGFHHHHHHCHFGHFGHGGG?GHHHGEHHGGFFBEGHFHHHHHHHHHHHHBGEEEFGEHFDBFHHHHHHHEFDH4GHHHHHHHGFFHHHHHHHHHHGHHFHHGHHHFHGEHHHHHHGEHHHHGHGHFFFGHCCGHGC2GDDGGGCGHHHFHFHHGB>FFFEF<EHHHHHHHHHHEGEEHHHHHHGFBGHHFHFHFGGHFFFFCCFBHEGBCFBFFBBFFFFFFB90=0C9A
@M03495:530:000000000-LYBTV:1:1102:7235:5270 2:N:0:CATCACCC+TGCTATAT
ATATTTTGCCGTTGATAAACCAGCTAATCCTGAAAAAAAAATCAAAGCTAAAAACTACAATGCTAAGACCACGATGTGACTGCTATCAAAGTTAGATATATATGTAAATTATTCATCTGTCAAATCCTAGAATTATATCATACCTGCTCCAGCAATCACGACCTGAAATGGTTTAGTGGGTTGTTCACTGTTTCTGAAAAATGAAGATAGTTGTCCAGCTTCCAAAAAGTTTATTGTGTTTTCTAGTGGAG
+
CCCCCFFFFFBBGGGGGGGGGGHHHHHHHHHHHGHHHGGGGHCHHHHHHHHHHHGHHGHHGHHGHFHHHHHHGGHGHHHGHFGHHHHHHHHHHHHHHHHHHHHHFHHHHHHHHHHHHHHHHHHHHHHHHHHHHHHHGFHHHHHFHHHHEFHHHHHHHGHCD<@E00?F1=11?F1>1<0C.<E?.1=0<00=DGH00=0<..<DCCG0C0<00;0;;C/0:C0C0<A..00009000;:9FF00;000;0.
@M03495:530:000000000-LYBTV:1:1102:22758:5293 2:N:0:CATCACCC+TGCTATAT
ATATTTTGCCGTTGATAAACCAGCTAATCCTGAAAAAAAAATCAAAGCTAAAAACTACAATGCTAAGACCACGATGTGACTGCTATCAAAGTTAGATATATATGTAAATTATTCATCTGTCAAATCCTAGAATTATATCATACCTGCTCCAGCAATCACGACCTGTAATGGTTTAGTGGGTTGTTCACTGTTTCTGAAAAATGAAGATAGTTGTCCAGCTTCCAAAAAGTTTATTGTGTTTTCTAGTGGAG
+
?AAAAFFDFFB>?AG5FGGCBGADHBHHFFFBAEBFFEEG?GHHGHGHHFGDFF?EG3FGGGBGHHHHEHGED0FCFGHFHGFGHHEHBF3GEGFEFHBGHGHHEFFHFBGFHHHHHFHHHHHHHBGHHHEHHGEGEFFHFHHBGGFFFHHHHGFFHFHD/<DAG?F1FFGGFHBG1FFG.<ADGF<DGHGF<GDB=<0DAAGHFCGBBGGFG:CB0GHC0CCCHFAAD0CBBFGGGG/CBFFFFGFFFGG
@M03495:530:000000000-LYBTV:1:1102:10351:5296 2:N:0:CATCACCC+TGCTATAT
ATATTTTGCCGTGATAAACCACCCTCCCTGTGGTCGTTATCTTGCTCCTTCTGTCGTCAACGAATTTACTAATTCCAAAGCTCACATGCTGACAGATCGGAAGAGCGTCGTGTAGGGAAAGAGTGTATATAGCAGTGTAGATCTCGGTGGTCGCCGTATCATTAAAAAAAAGAAAAAAGTGTACTCGATGGTGTGTCTCAGTGCATAAAACAGTGTTGTGACGACTTAAATAGAGTGACACTCTACTGTGC
+
CCCCCFFFFFCBGGGGGGGGGGGGHHGGHHHHHHHGEGHHHHGHGHHHHHHHHHHGGGHGHGGGHHHHHHHHHGHHHHHHHHHHHHHHHHHFHFHHFHHGGGGHHHGGGGGGGHHGGGHHHHHFHGHHHHHGHHHHHGHFHHFFFFE?CE<>A@DE/.0>1>F=G=1>@-A.<://.-.;00000:../0.00.9.0000;0000;00000./0;00./.0:..:..00:000000:0:000:0:000000
@M03495:530:000000000-LYBTV:1:1102:11778:5300 2:N:0:CATCACCC+TGCTATAT
ATATTTTGCCGTTGATAAACCAGCTAATCCTGAAAAAAAAATCAAAGCTAAAAACTACAATGCTAAGACCACGATGTGACTGCTATCAAAGTTAGATATATATGTAAATTATTCATCTGTCAAATCCTAGAATTATATCATACCTGCTCCAGCAATCACGACCTGTAATGGTTTAGTGGGTTGTTCACTGTTTCTGAAAAATGAAGATAGTTGTCCAGCTTCCAAAAAGTTTATTGTGTTTTCTAGTGGAG
+
>3AAB5F5BFDAEGGGGCFDGCHHFHHCHBFHHC3GF2A2AFFHHEFEGGE5BGDFGGHHFHHHHFGHH2FGE0GFGHHHHHEGHBHHGGHDFGHHHHH4FHHHFHGHGHGHGHHHGHHHHHGBHF3GGHHHHHHHGG2GHHF0DG0FGC1FCGHHEHFFG?@DGDFHFGHDG<GB>FFHFGCEHHHFHGFHHHHGHFFGAFGEHF0GHFFHGGBCHHHGFFHFHH.9DBF0BB0CBBCFGG0BFEFB.9C
@M03495:530:000000000-LYBTV:1:1102:19096:5346 2:N:0:CATCACCC+TGCTATAT
ATATTTTGCCGTTGATAAACCAGCTAATCCTGAAAAAAAAATCAAAGCTAAAAACTACAATGCTAAGACCACGATGTGACTGCTATCAAAGTTAGATATATATGTAAATTATTCATCTGTCAAATCCTAGAATTATATCATACCTGCTCCAGCAATCACGACCTGCTAATGGTTTAGTGGGTTGTTCACTGTTTCTGAAAAATGAAGATAGTTGTCCAGCTTCCAAAAAGTTTATTGTGTTTTCTAGTGGG
+
3AAABFFFFFBAGGFGGFGGGGHHHHGHGHHHHGHGFGGGCHFFHGHGHEGGHFGFHHFHHHHHGHHHHHHH?EHFGFHHHHEHHFFHHHFHHHGGHEFHHHHHHHHHHHHHHHHHHHHHHHDFEGHHFHFFFHHFFFHHHHHHHHGHHHHFFHHHHHHGGGGGHHHF1FFHFFHHFFGFGCFGDHHHHHHHHEHHHHGHHHHHECGHHHHHHHHGFFBGHFGF0CFEEABFB0FFGGG/FFFGFBFGGG.
@M03495:530:000000000-LYBTV:1:1102:24973:5357 2:N:0:CATCACCC+TGCTATAT
ATATTTTGCCGTTGATAAACCAGCTAATCCTGAAATAAAAATCAAAGCTAAAAACTACAATGCTAAGACCACGATGGGACTGCTATCAAAGTTAGATATATATGTAAATTATTCATCTGTCAAATCCTAGAATTATATCATACCTGCTCCAGCAATCACGACCTGTAATGGTTTAGTGGGTTGTTCACTGTTTCTGAAAAATGAAGATAGTTGTCCAGCTTCCAAAAAGTTTATTGTGTTTTCTAGTGGAG
+
11>AAFFFFFDA?E1E331B10F01AFGGGHD1FG2DFB1BEGHCGFEHGB1FGGFHH1EGDFH2BB1A00ABEH///BF0/FFEGB2GG1FGDFGHFHB2FGHHHBHHHHHFGFHFHEG2FGH2@FFGHHHFFFGBFGFHHHBGHHBFFHFGFFFHGFGA</AC1@22FHGHFEDFGHC/F@<AGFGHHHFHHGHE1DFHFG1<=<DGGHBGGHGHHFCHFGF<DC.C<CFFEHFHHFGHBFHGFFFFBE
@M03495:530:000000000-LYBTV:1:1102:22549:5358 2:N:0:CATCACCC+TGCTATAT
ATATTTTGCCGTTGATAAACCAAAGCTCACATGCTGACAGATCGGAAGAGCGTCGTGTAGGGAAAGAGTGTATATAGCAGTGTAGATCTCGGTGGTCGCCGTATCATTAAAAAAAAAATACCTTTAGCCCGATCGTAAGATCGTCAGGATGTAACAGACTTACGTTCACTGCGTAGATTGCTCGTGTATTACAGGTGTAGAAGAAGGCCTAGGTGATGCCAACGCATGTATCGAGGAGTGTGGGCGAAACA
+
ABBBAFFFFFBAECEGGGGGFGHHGCFHHHHHHHHHHHHHHHHHG2FECGFGGGGGGHHGGGGHEFHHBFGHGFHHHHHHHHGHHFGFFGHF1B>E3E@F?>/0GHFFD?4FB?D</>022@@2222?F0////-00<0>11.>>..//0//00000/./000.:///0000::.-;;00000.-.;/000000/0/00000099/..99;///////////..--..//;/9.;--...9/...9----/
@M03495:530:000000000-LYBTV:1:1102:12198:5361 2:N:0:CATCACCC+TGCTATAT
ATATTTTGCCGTTGATAAACCAGAGGACTCAGGCTGGACCAAAGCTCACATGCTGACAGATCGGAAGAGCGTCGTGTAGGGAAAGAGTGTATATAGCAGTGTAGATCTCGGTGGTCGCCGTATCATTAAAAAAAAAAATAAAGTAGTGAGGTGCGATGGTAGTATAGGCAGAAACAACACTGAAGAGATAGATGTAGAACAAACGAACGCAGACACCTCGACTGAGTCAGTCGAGCTAGCAGTACTATAAG
+
BCCDCFFFFFCBGGGGGGGGGGHHHGHHHHHHHHHHGHHHHHHHHHHHHHHHHHHHHHHHHHHGGGGGHHGGGGFFGHHHGFHHHHHGHHHHHHHHHHHHH@FGGGGFHFE/EE/3<EEE<AGFHBD33DF?CDGC--<11111<<1<00./.0-....00000000000../0//....000000./900000000000//.:...--.---.//./.9.-..9000;00;.9-9.0:000000000000
@M03495:530:000000000-LYBTV:1:1102:9614:5410 2:N:0:CATCACCC+TGCTATAT
ATATTTTGCCGTTGATAAACCAGCCTCCCTGTGGTCGTTATCTTGCTCCTTCTGTCGTCAACGAATTTACTAATTCCAAAGCTCACATGCTGACAGATCGGAAGAGCGTCGTGTAGGGAAAGAGTGTATATAGCAGTGTAGATCTCGGTGGTCGGCGTATCATTAAAATAAAAAGAAGAACGGATAACGATCATAAAGATAAATATCAGCACAAAACATAAATAAGACTTATACAAACTGAAGTCCTACGT
+
BCCCCFFFFFCAEFGGGGGGGGHHGHHHGHHHHHFHGGGHHHGHHHHHHHHHGHHHGGGHGHGGGGHHHHHHHHHHHHHHHGHGHHGHEHHEHHHFHHGHGGGGHHGFGDGGGHHHHGHHEHBGHHHHGHFHHHHDGH3GGHBFDFFF?C<<2</<@@-ACGHHH111<<0000.../0//.....00:..:.00;000:00000;0;000.9/.;..:C0000;00000000000:.0;000000000..
@M03495:530:000000000-LYBTV:1:1102:6798:5451 2:N:0:CATCACCC+TGCTATAT
ATATTTTGCCGTTGATAAACCAGCTAATCCTGAAAAAAAAATCAAAGCTAAAAACTACAATGCTAAGACCACGATGTGACTGCTATCAAAGTTAGATATATATGTAAATTATTCATCTGTCAAATCCTAGAATTATATCATACCTGCTCCAGCAATCACGACCTGTAATGGTTTAGTGGGTTGTTCACTGTTTCTGAAAAATGAAGATAGTTGTCCAGCTTCCAAAAAGTTTATTGTGTTTTCTAGTGGAG
+
AAABBFFFFFB>EEGBGFFGGGHDHHHFHHHHGEFFFEGGGHBGHFECHFHGHHGHGEFHHHHHHGEGFHGFGEAFFHHBGFBGFGGGGHHHGFFHHHHGFHHHHHHHGBHGGFHHHHFGHHHGHHHHHBGGFHHHFBGGHHGCGHBCGGHHFGGHHFGGGCGFH11DFFH1GFFFBGH.>FCGGF1DGGFFFDGFHGHHAGGDGGHGGHHGHGHFFHBFG;/;00:AA0;FFFGFGGCFFFFFFB;CAB?
@M03495:530:000000000-LYBTV:1:1102:21618:5483 2:N:0:CATCACCC+TGCTATAT
ATATTTTGCCGTTGATAAACCACCCTCCCTGTGGTCGTTATCTTGCTCCTTCTGTCGTCAACGAATTTACTAATTCCAAAGCTCACATGCTGACAGATCGGAAGAGCGTCGTGTAGGGAAAGAGTGTATATAGCAGTGTAGATCTCGGTGGTCGCCGGATCATTAAAAAAAAAAAAAGGCATTCAATCATAGAGGGATGAAGCATAGAAACACAACTATAAAACACAGAATAACGACCTAAGGAACGTTCC
+
BBBBBFFBFFBBGGGGFGGGGGGEGHHGGHHGHHHHGGGHHHHHFHHHGHHHHGHHGGGHGHGGGHHFHHHHFHHHHHHGHEHFFFHHHHHHHHHHFHHHDGGEGAGGGGGGGHHHHGEHHGFG3?GHHHGHGGHF3FGHHB2@FF0F?CD?1<@/<--.->FF=00=0ADDC@-99...900000;000;900/...9///9//;//////..9:////////..;;/;/;F9..--.9/////......
@M03495:530:000000000-LYBTV:1:1102:19096:5490 2:N:0:CATCACCC+TGCTATAT
GTAATTTGCCGATGTTCTCCCTGTGACTCAGACGGACCAAAGCTAACATGCTGACAGGTCGGAAGAGCGAAGAGTTGGGAAAGAGTGCAAATTGATGGGTATATTACATTACTAGACAAAAGTATGACCCACATAGCGTGATTGATTTCCAAACTTGTATAAAACTGACCAATCATGTGTTTAATTTTTATTGGAAAATTACCCAAAACCAAAAAACTTTCCTGACACACGAACTCATGTTAATCCCAATT
+
1111133B311111A3333B00111D331B11100B00BE/0011D012AF11D01B/11/A///00B/////0B21BEG1/B0B1B121B11112B1/011BF2>F12B11B21B110<0B12B22BB0?/?1GGFGAEC021<22F2DFFFG1?G111FG1FFCGFHBGFHFHF1FD=>FD<FHH=DGFGHEDB0/GHHHFHFHHH.CGHEEHGGFEB090B0;C0BE@?.990:C000909;B/FF9B
@M03495:530:000000000-LYBTV:1:1102:9548:5493 2:N:0:CATCACCC+TGCTATAT
ATATTTTGCCGTTGATAAACCAGCTAATCCTGAAAAAAAAATCAAAGCTAAAAACTACAATGCTAAGACCACGATGTGACTGCTATCAAAGTTAGATATATATGTAAATTATTCATCTGTCAAATCCTAGAATTATATCATACCTGCTCCAGCAATCACGACCTGTAATGGTTTAGTGGGTTGTTCACTGTTTCTGAAAAATGAAGATAGTTGTCCAGCTTCCAAAAAGATTATTGTGTTTTCTAGTGGAG
+
>1>11@DFBFDAEGCFFGCFBAB0GGHBGBGHHHHHCEE?EHGFHGECGEHHEFCBGFGF1GFFGBFHF0FGCEEE0FG2F@0GHFBEFHGF2FDG@GBGHGHHDGFHGBGH2EGFH2BGBBFFBBGGGHHHBFGHGBBDGH1CDFF1FBGGHHEGBCH///>AC?DGGFG1F0<F>10F.<A.GFDGHHGGDDGHHGFHHHHFGHHHHHFGH;GGCGB00C/0;CC.C;;9CBFFFB9/9BF0CBFBFF?
@M03495:530:000000000-LYBTV:1:1102:9316:5496 2:N:0:CATCACCC+TGCTATAT
ATATTTTGCCGTTGATAAACCAGCTAATCCTGAAAAAAAAATCAAAGCTAAAAACTACAATGCTAAGACCACGATGTGACTGCTATCAAAGTTAGATATATATGTAAATTATTCATCTGTCAAATCCTAGAATTATATCATACCTGCTCCAGCAATCACGACCTGTTAATGGTTTAGTGGGTTGTTCACTGTTTCTGAAAAATGAAGATAGTTGTCCAGCTTCCAAAAAGTTTATTGTGTTTTCTAGTGGA
+
AAABBFFFFFBAGGGGGGGGGGHHHHHHHGHHAGGH2AEGGHHHHHGHHHHBGHFHHHHHHHHHHHHHFHHHGGHEGBGFDFFGFDGHHFHHFHHGHHFFGHGHHFHHHFHHGFHHHHHHHHHHHHHHHHHHGHHHHHHHHHHFHHEGHHHHHHHHG<FFDGGGHHHB?FGGFBGFF1FAGDGC<GHHHHHDHGHHFHHGHAGGF0GCGHBGHFHFCHFBBGFHHF0.:C0;BFGFFGGBBFBB0BFFBF0
@M03495:530:000000000-LYBTV:1:1102:13174:5501 2:N:0:CATCACCC+TGCTATAT
ATATTTTGCCGTTGATAAACCACCCTCCCTGTGGTCGTTATCTTGCTCCTTCTGTCGTCAACGAATTTACTAATTCCAAAGCTCACATGCTGACAGATCGGAAGAGCGTCGTGTAGGGAAAGAGTGTATATAGCAGTGTAGATCTCGGTGGTCGCCGTATCATTAAAAAAAAAAACAAAGTATAACCAAGTGGTGTACGAGGCAATATCAGGGAGAAGAACAGACTAAGCTGTGTAAGTGTGAGCGAGTAT
+
CDEEDFFFFFCBGGGGGGGGGGGGGHHGGHHHHHHHGGGHHHHHHHHHHHHHHHHHGGGHGHGGGHHHGHHHHHHHHHHHHHHHGHHHHHGHHHGHFHHHGGGGHHHGGGGGGHHHHGHHHHHHHHHGHHHFHHHHHH3FHE2FFHHG/CDE1<//E/.<CFHBG1FF1<@E::-....:<11:1100..:1:1..01<..--9.0111110...../0::///.0000/101/111111111<0-<9-.1
@M03495:530:000000000-LYBTV:1:1102:11213:5526 2:N:0:CATCACCC+TGCTATAT
ATATTTTGCCGTTGATAAACCAAAGCTCACATGCTGACAGATCGGAAGAGCGTCGTGTAGGGAAAGAGTGTATATAGCAGTGTAGATCTCGGTGGTCGCCGTATCATTAAAAAAAAAAAAAACGATATGATTACGAGGTGGGCAGATGAGAGATAGTAGGGATACGGATTGACGCAGAGATGTGCAAACAGCACGACAGATGCGTACGGTGATTAGACTACGTACGGTGTGCAGAGAGGTAAGCGTATAGG
+
BBBBBFFFFFBAGGGGGGGGGFHHGGHHHHHHHGGHHHHGHHHHGGGEAGGGGGGGGHFHHGGHHHGHDFFHHHGHBGHHFH5BDGFDFBFFBEFEB//EE>/BFGHFHGFBBE/C<>///-.->..<111100...<<<<-:/..0:0;F/.0000000./:/0..:../00..:--;/90;/////......-.--9/;//-..9-..../////////../.-.....////..../////-;../;;
@M03495:530:000000000-LYBTV:1:1102:12588:5545 2:N:0:CATCACCC+TGCTATAT
ATATTTTGCCGTTGATAAACCAGCTAATCCTGAAAAAAAAATCAAAGCTAAAAACTACAATGCTAAGACCACGATGTGACTGCTATCAAAGTTAGATATATATGTAAATTATTCATCTGTCAAATCCTAGAATTATATCATACCTGCTCCAGCAATCACGACCTGTAATGGTTTAGTGGGTTGTTCACTGTTTCTGAAAAATGAAGATAGTTGTCCAGCTTCCAAAAAGTTTATTGTGTTTTCTAGTGGAG
+
ABCCBFFBFFCBGGGGGGGGGGHHHHGHHHHHGHGFHGGGGHHHHFFHHHHEHHGHHHHHHHHHHGHHHGHHGGHGGHHHHHGHHHHHHHHGHHHHHHHHHHHHHHHHHHHHHHHHHHHHHHGFHHHHHHHHHHHHHHHHHHHHHHHHHHHHHHHHHHHGGGGGCFGHHGHGHHGDFGFHGGGDHHHHHHHHHGHHHHFHHHHHBGGHHHGHHHHHEBHHEHHGHHHEDGGGFGFFFFFGGGFGFBFG?BE
@M03495:530:000000000-LYBTV:1:1102:9512:5560 2:N:0:CATCACCC+TGCTATAT
ATATTTTGCCGTTGATAAACCAGTCAGGAGTCCAAAGCTCACATGCTGACAGATCGGAAGAGCGTCGTGTAGGGAAAGAGTGTATATAGCAGTGTAGATCTCGGTGGTCGCCGTATCATTAAAAAAAAAAAAAGTACAAATATAATGCGGAAGAGGACAAGGAAAATACGTGAGACGGAAGGAGTGGAGTGCAGAATACAAAACCAACCGCACAATAGAAGACGTTAAAGTAAAGAAAGAGACAAAGTGAC
+
CCCCCFFFFFCBGGGGGGGGGGHFHHHHHGGHHHHHHHHHHHHHHHHHBGHHGHHHGGGGHHHGEGGEEHHHHGHHHHHHGHFGHGHHGHHHFGGHHHDGHHHG?EA?GG@GGCAAHHHGHEFEFGGCCD/--.111111100000<0.-<-....../....///00<.0/<.<0........<..:.:.0000<000000....<.<-----/0000000/.../.00<00000</0//://<:/00:0
@M03495:530:000000000-LYBTV:1:1102:6776:5583 2:N:0:CATCACCC+TGCTATAT
ATATTTTGCCGTTGATAAACCAGCTAATCCTGAAAAAAAAATCAAAGCTAAAAACTACAATGCTAAGACCACGATGTGACTGCTATCAAAGTTAGATATATATGTAAATTATTCATCTGTCAAATCCTAGAATTATATCATACCTGCTCCAGCAATCACGACCTGTAATGGTTTAGTGGGTTGTTCACTGTTTCTGAAAAATGAAGATAGTTGTCCAGCTCCCAAAAAGTTTATTGTGTTTTCTAGTGGAG
+
AAAAAFFFFFB?FGGGGFGGGGHHGHH5GHHHHHHFHGGGGHGGHHFFHGHHHHGFGGHHGDGHHHHHBGHHFGEFH4@BDBGGHHGFHHH4FGHHHHHHHHGGHFHHHHHHHG??GFFHFFFHGFFHFHGHH444BF3GFGB2GH0GG2F22FGFGHHDACGGFDDHHFHFHHHGHDGHEG@A.1>=DGHGHHHHHFFG..D0DGGGHGHGHHH0CFGB/:;/C.9AEGFGGGFGBFB9BFBFF0CFA0E
@M03495:530:000000000-LYBTV:1:1102:11459:5612 2:N:0:CATCACCC+TGCTATAT
ATATTTTGCCGTTGATAAACCAGCTAATCCTGAAAAAAAAATCAAAGCTAAAAACTACAATGCTAAGACCACGATGTGACTGCTATCAAAGTTAGATATATATGTAAATTATTCATCTGTCAAATCCTAGAATTATATCATACCTGCTCCAGCAATCACGACCTGTAATGGTTTAGTGGGTTGTTCACTGTTTCTGAAAAATGAAGATAGTTGTCCAGCTTCCAAAAAGTTTATTGTGTTTTCTAGTGGAG
+
ABBCCFFFFFCCGGGGGGGGGGHHHHHHHHHHHHHHHGGGGHHDHHFFHHHHHHGHHHHHHHHHGHHHHHHHGGHGHHHHHHGHHHHHGFGGHHHHHHHHHHHHHHHHHHHHHHHHHHHHHHHHHHHHHHHHHHHHHHHHHHFGHHHHHHHHGHHHHGHGGGGGHFHBGGGGHHHHFBGCEFGGHHHHHHHHHFFHHFHHHHG0GGGHHHFHHGFBGFFHGHHGHH.:CBBFFGGGGGFFGFGGGGGGAFG
@M03495:530:000000000-LYBTV:1:1102:23265:5618 2:N:0:CATCACCC+TGCTATAT
ATATTTTGCCGTTGATAAACCACCCTCCCTGTGGTCGTTATCTTGCTCCTTCTGTCGTCAACGAATTTACTAATTCCAAAGCTCACATGCTGACAGATCGGAAGAGCGTCGTGTAGGGAAAGAGTGTATATAGCAGTGTAGATCTCGGTGGTCGCCGTATCATTAAAAAAAAAAAAAGAATAAATCTATCAAGTGTTCGACGGACTATAGGCACTAGTGCACATGACTCGAGAGAGGTGTATACAGATAAC
+
CCBBCFFFFFCAGGGGGGGGGGGGGHHGGHHHHHHHGGGHHHHHGHHHHHHHHGHHGGGHGHGGGHHHFHGHHHHHHHHHHGHHGHHHHHHHHHHHHHHHEGGGHHGGFGGGEHHGFFGHGHFHGHFHHHHHHGHHFH?FD3@2F20?????1</?A/.0>1FGHDFDF-<<A:--99..0009;0;00;000;0000...--.--/000000./00000000000900;...-...0.:0:0;0000000
@M03495:530:000000000-LYBTV:1:1102:18062:5631 2:N:0:CATCACCC+TGCTATAT
ATATTTTGCCGTTGATAAACCAGTCAGGAGTCCAAAGCTCACATGCTGACAGATCGGAAGAGCGTCGTGTAGGGAAAGAGTGTATATAGCAGTGTAGATCTCGGTGGTCGCCGTATCATTAAAAAAAAAAAAAAAAAGAGACGTGTTGGAGAGTAGCACATGTTGATCATGAGCATGACCACATAAATGCATGTACAAATTGCATGTCAACTGCGAGATGCTCATAGTATGACATGGATTATGTCTTTGGT
+
CCCCCFFFFFDCGGGGGGGGGGHHHHHEFFGHHHHHHHHHHHHHHHHHDHHHGHHHGGGGGGHGGGGFGFHHHGHHHHHHHHHHHHHGEHHGHHHGHFHFHEGGFG??FE/EE/?00GFGFFGFGFFC@@<>--<--..///.../...<:0CC00000<0:00000000000<000000<..00000000000000000000000000000/0.---.000000000000000<0/00000000000</<
@M03495:530:000000000-LYBTV:1:1102:22749:5661 2:N:0:CATCACCC+TGCTATAT
ATATTTTGCCGTTGATAAACCAGCTAATCCTGAAAAAAAAATCAAAGCTAAAAACTACAATGCTAAGACCACGATGTGACTGCTATCAAAGTTAGATATATATGTAAATTATTCATCTGTCAAATCCTAGAATTATATCATACCTGCTCCAGCAATCACGACCTGTAATGGTTTAGTGGGTTGTTCACTGTTTCTGAAAAATGAAGATAGTTGTCCAGCTTCCAAAAAGTTTATTGTGTTTTCTAGTGGAG
+
BBBBBFFBFFBBGGGGGGGGGCHG4F5AFFH45FHHA2E2EFCFHF52B5FGH3EBFGGH5EGG55FH3CGEFE111BGD4FG444FGGFHHHHHHFGHDGEHFBFEHHFHHHFHHHDGHGHGGGFGHFFFGHHHGFGHFHFFHHHHHHHHHHHHHHCFDD/AABGGG1?G1?G1F>GHC.><<<G1GDGHHDGHGFDFBCHHBGFCGF0GHHGECFB/CHGFBFCCAD0CFFFFF9;BFGBFFGGFFCBE
@M03495:530:000000000-LYBTV:1:1102:19850:5675 2:N:0:CATCACCC+TGCTATAT
ATATTTTGCCGTTGATAAACCAGTCTCCAAAGCTCACATGCTGACAGATCGGAAGAGCGTCGTGTAGGGAAAGAGTGTATATAGCAGTGTAGATCTCGGTGGTCGCCGTATCATTAAAAAAAAAAAGAGACAGGTAGTCCCGGGGAGGGCAAATAGTTGAAACTCCAGCTGCGGACAGGCTATAACTTGTCACATCCGCCAGGCAGGAACCTCAGGCCACGCCAGTCTACTATAGTTAGAAACACAGCATG
+
BCCDCFFFFFCAEGGGGGGGGGHHHHHHHHHHHHHHHHHHHHHHHHHHHHHGGGGHHHGGGGEGHHHHGEGHHGHHHHHHHHGHGHHBFBFHHBDFBFG1EFG3E>/EE?GHFDB4FBGFG//BC///000?0/1111>11-->-----...:0:0:0000;0:000:;000-----.:..0:0:00000:0::00:...;-....-./..//:0//...-...-000:0000:00000000//..../00
@M03495:530:000000000-LYBTV:1:1102:15683:5695 2:N:0:CATCACCC+TGCTATAT
ATATTTTGCCGTTGATAAACCAGCTAATCCTGAAAAAAAAATCAAAGCTAAAAACTACAATGCTAAGACCACGATGTGACTGCTATCAAAGTTAGATATATATGTAAATTATTCATCTGTCAAATCCTAGAATTATATCATACCTGCTCCAGCAATCACGACCTGTAATGGTTTAGTGGGTTGTTCACTGTTTCTGAAAAATGAAGATAGTTGTCCAGCTTCCAAAAAGTTTATTGTGTTTTCTAGTGGAG
+
AAAAABF3F1AAEGGGGGFCBGHGBHHHGHBDD1BGFEEEEGGF1GG0FFGHBFGHHGFGFDHHHFFDFHHHGGHGHEHBFGHHHHFHHHHGHBD1F2FGDHHEGDFHHHHHHGFGHHEHHHHHHFFHHHHGHHHHHHFFGHF0GGCFGHFHEHHGHBGC?BCCFHGDFH1?FGHB1G0FEF?EHGFGHFGF<0DFFHFFHHHEDCCHGC0CC::G0/GG0F/CHHG.C0;CBFFFGGFGGGF009CF.;A
@M03495:530:000000000-LYBTV:1:1102:16697:5698 2:N:0:CATCACCC+TGCTATAT
ATATTTTGCGTTGATAAACCACCCTCCCTGTGGTCGTTATCTTGCTCCTTCTGTCGTCAACGAATTTACTAATTCCAAAGCTCACATGCTGACAGATCGGAAGAGCGTCGTGTAGGGAAAGAGTGTATATAGCAGTGTAGATCTCGGTGGTCGCCGTATCATTAAAAAAAAAAACAAAGAAAAATTAGAAGATAGAGCGAGAGTAGATCGAAGAGATAGAGAGTGTGAATGCACTCTGCTCGGACGGTGGG
+
CCCCCFFFFECCGGGGGGGGGGGGHHGGHHHHHHHGGGHHHHGHHHGHHHHHHHHGGGHGHGGGHHHFHHHHHHHHHHHHHHGHHHHHHHHGHHHFHHHGFGGGHHGGGGGGGHHHGHHHHFHGHGHHHHHGHHHFFFGHH2>2FFC/?A?1E/?E<A00<D111><1-<@CCE....//::/<.000111011111<-9<--011111..:.../111111.0111111:11<0/1101:.<.-<-...<
@M03495:530:000000000-LYBTV:1:1102:13564:5712 2:N:0:CATCACCC+TGCTATAT
ATATTTTGCCGTTGATAAACCAGCTAATCCTGAAAAAAAAATCAAAGTTAAAAACTACAATGCTAAGACCACGATGTGACTGCTATCAAAGTTAGATATAAATGTAAATAATTCATCTTTCAAGTCTTAGAATTATATCATACTTGCTCCAGCAATCACGCCCTGTAATGGTTTAGTGGGTTGTTCACTTTTTCGGAAAAAGGAAGTTAGTGGTCCAGTTTCAAAAAAGTTTATTGTGTTTTCTAGGGAAG
+
3>3AABFBFFBBGGGGGGGGGGGHHGHHHHHHHFHHHGGG?FGHHA55DFHHF313B3FEGA35B53BE22?10?1?4@B4334443BF33B4443@44B4B@B4BG4G4?F4?44B44B4B444F444?FFD4444B44BFG3BG33F22B2B22222/0?/<F11?11DFG0?111?.>.->.11111<D0<--<<CF...;/.:000<0.:0:0:0000090CE-=CFB0F00909CBB00000=/.:
@M03495:530:000000000-LYBTV:1:1102:6642:5718 2:N:0:CATCACCC+TGCTATAT
ATATTTTGCCGTTGATAAACCACCCTCCCTGTGGTCGTTATAATTTACTAATTCCAAAGCTCACATGCTGACAGATCGGAAGAGCGTCGTGTAGGGAAAGAGTGTATATAGCAGTGTAGATCTCGGTGGTCGCCGGTTCATTAAAAAAAAAAAATCGAGAGGAATAGTGACTTGAGAGAAGTAGATATGTATGTCATTGGACTCGTACCCGACTGACCAAGCATCACACATATCTGGTTACATGACTCCAA
+
BCCCCFFFFFCBGFGGGGGGGGGGGHGEGHHHHHGHGGGHHHHHHHHHHHHHHHFHHHHGHHHHHHHHHHEHHHHHHHGFGGCHHGGGGGGHHHHGGHHHHHGHGFFHHHHGHHEGBBFF4G4HFA/?/<FF///////@D>FBDFFCCF<C--.0..:.-../00000000000090.0/0000000000000;C0000000/.....0.--:909/9.../000000;00090000000000000900;
@M03495:530:000000000-LYBTV:1:1102:23353:5738 2:N:0:CATCACCC+TGCTATAT
ATATTTTGCCGTTGATAAACCACCCTCCCTGTGGTCGTTATCTTGCTCCTTCTGTCGTCAACGAATTTACTAATTCCAAAGCTCACATGCTGACAGATCGGAAGAGCGTCGTGTAGGGAAAGAGTGTATATAGCAGTGTAGATCTCGGTGGTCGCCGTATCATTAAAAAAAAAAACGGTGAAGAGGATAGACGTGGTGGAGCGGGGGACGTAGCAAACACGCTGTAGACTTGGGCGAACATAGCAGACTAA
+
?AACCFFFFFCBGGGGGGGGGGGGGHHGGHHHHHHHGGGHHGHHHHFGHHHHHGHHGGGHGHGGGHHHHHHHHHHHHHHHHHHHHFHHHGHHHHHHHHHHGGGGHHHGGGGGGHHGHGCHEFFGFHHHGHHHHHHGFGHBD3>2D20F??EC1E//E/.00>1F1=11<---@?::-....000...:00;0....:..../--------....0:0....-;..00:00000:.---;-00:000/.000
@M03495:530:000000000-LYBTV:1:1102:12520:5751 2:N:0:CATCACCC+TGCTATAT
ATATTTTGCCGTTGATAAACCAGGACTCAGGCTGGACCAAAGCTCACATGCTGACAGATCGGAAGAGCGTCGTGTAGGGAAAGAGTGTATATAGCAGTGTAGATCTCGGTGGTCGCCGTATCATTAAAAAAAAAAAAAAGCGGAAGAATGGTAGCTACTCGTTAAGTGCAGAGAAAGAAAACTCGGCAGAGACCCAACATGAACATTACAGAACAGCACCTAACACACGATCACAATGGTGCGCATGCAAC
+
BBCCCFFFFFCCGGGGGGGGGGHGHHHHHHHHHHGGHHHGHHHHHHFHHHHHHHHHHHHHHGGGGFEHGGGGGGHHHHGHHHHFHHHHHHHHFFHHHHHHHFBFHFFHG/?EAF//<<</CGFG3FBFHHFGGCG<---...---../000;00000:00.:9.:0900000./000/.9//00...--..//....../909090000:0;0///./../00/0:.9-9:../00;09000---.90000
@M03495:530:000000000-LYBTV:1:1102:19406:5753 2:N:0:CATCACCC+TGCTATAT
ATATTTTGCCGTTGATAAACCAGAACCATCCAAAGCTCACATGCTGACAGATCGGAAGAGCGTCGTGTAGGGAAAGAGTGTATATAGCAGTGTAGATCTCGGTGGTCGCCGTATCATTAAAAAAAAAAAAAATTAAAACATATATGGTTGCGGACTCTAAACAACTAATGAGCACAATGCATCATCACCAAACTACGCAGATAACACACAATACAATAAAGCCAACACTGATGTTCCTGACTCCACGTCCG
+
BCBCCFFFFFCBGGGGGGGGGGHHHHHHHHHHHHHHHHHHHHHHHGFHHHHHHHGGGGHHHGAFGEEBGHHGHHHHHHGHHGHHGHFHHHHFHFFFFHHFHEEEEF3E/>?/EF0?FHBBGBFFGC//A/<-0110000.<0=000000<.---;:/000000..000000000.//00000000000/0...0009-:--;0;000:..;0000:000000.;/...00000000000;/9000/..:.-
@M03495:530:000000000-LYBTV:1:1102:23667:5760 2:N:0:CATCACCC+TGCTATAT
ATATTTTGCCGTTGATAAACCAGCTAATCCTGAAAAAAAAATCAAAGCTAAAAACTACAATGCTAAGACCACGATGTGACTGCTATCAAAGTTAGATATATATGTAAATTATTCATCTGTCAAATCCTAGAATTATATCATACCTGCTCCAGCAATCACGACCTGTCCTGGCAAACAACCTGCAGCAAAGCCAATCAAATATATTTTCACAAGAGATGGAATGTGAGGCAATAATAGAGTACAAAGGTTGA
+
?ABBBFFFFFBBGGGGGGFGGGEGHHHGGHHHHHHFHGGGGHHHHHFFHGEBFHGHHHHHHGGGHHHHHGGHGGHFHGFHFF3F4@GHHHGDGGHHHFHFFFHGHHHHHHHHGHHHHHGHHHHHHHHHGHHHHHHHHEHHHHH2GG?GGFFHHHEHHFFGDG@A?FFGGGFHHHHHHFHGGHHGG1CCC//CFHHHHHDGDHHFHGHHHHGGG/GFHHHHGFGGFCFGEEFFGGFGGFG0;FFGFGGBFGB
@M03495:530:000000000-LYBTV:1:1102:21162:5770 2:N:0:CATCACCC+TGCTATAT
ATATTTTGCGTTGATAAACCAGCTAATCCTGAAAAAAAAATCAAAGCTAAAAACTACAATGCTAAGACCACGATGTGACTGCTATCAAAGTTAGATATATATGTAAATTATTCATCTGTCAAATCCTAGAATTATATCATACCTGCTCCAGCAATCACGACCTGTAATGGTTTAGTGGGTTGTTCACTGTTTCTGAAAAATGAAGATAGTTGTCCAGCTTCCAAAAAGTTTATTGTGTTTTCTAGTGGAGG
+
AAABBFFFFDAB?GFFGGGBFAGHHHFHFHHFHHFHGCEEHHHHHBHGFHHFBAFGFHHGHHGHHHHHFFHCEEGCGHGG33FFEGHHHHHFHFHGHHHHHHHFGFHHHHHHHHHEHFGFHHHHHHHHHHHHGHHHHFHHHFGGHHF11GHHHFH1GGAE@CFG<DFHHHHHHHEGBFHD.DGGGBGHFGGFGFHHHH0<CGHFHFGFHFHHG00CG/;CGGCCFG.CFGGGGFFGBFBFGEFBB0B.0:A
@M03495:530:000000000-LYBTV:1:1102:6975:5784 2:N:0:CATCACCC+TGCTATAT
ATATTTTGCCGTTGATAAACCACCCCTTCTTGCCCTCCAAAGCTCACATGCTGACAGATCGGAAGAGCGTCGTGTAGGGAAAGAGTGTATATAGCAGTGTAGCTTTCTGTGGTCGGCGTATCATTAAAGAAAATCTATAGATATCTAGTACGAGCAAGTGGTGATGGAAGAATATCACACAATCACCTTAAACCAATGAACAACTACTACATAGAGAAAAAAACCACTTGAACCTCACTACCCTTACCGTG
+
AA>A3BFFFFBAEACBGGFFEAFCE?FGHBGB5F3EEDHHFHFHECF3FGEGHBFFCGDEG?1AEFACE1BEEG12FGFH1FG3F4BBGFFDH44BG4@FBG444BG4BBBG03//<<<</FB2?21B1BB0@112222222221@212@2/?///00111>.1111010001111000/..0/</<00=0;0::G//0000:.///0:0:09;B009//:9-9999/00090.:9/.;9/..:/:/9..9
@M03495:530:000000000-LYBTV:1:1102:8118:5786 2:N:0:CATCACCC+TGCTATAT
ATATTTTGCCGTTGATAAACCAGCTAATTCCAAAGCTCACATGCTGACAGATCGGAAGAGCGTCGTGTAGGGAAAGAGTGTATATAGCAGTGTAGATCTCGGTGGTCGCCGTATCATTAAAAAAAAAAAAATAATGAATAGTGGAGGTCATCGCGAGCAAGAGTAAGAAACAAGATGATGAGTCATCAAGAATCTCACAAGGCGCAAATGACAGGAATATACGCTCAAAAATATCAGCTCACTGATCGACT
+
CCCDDFFFFFCCGGGGGGGGGGHHHHHHHHHHHHHHHHHHHHHHHHHHHHHHHHGGGGHHHGGGEEGGHHHGGHHHGHHHHHHHHHHHHHHHGGHFEGHHHGFG??FEGEG?EFHHHDGDFHGGGG?B>/-01111111111<01...<0000.-----///.<00:00<//9//00000<0000000000/00000000.<.<----00<000../00000.....0<0B.000<00000000000..-<
@M03495:530:000000000-LYBTV:1:1102:19634:5789 2:N:0:CATCACCC+TGCTATAT
ATATTTTGCCGTTGATAAACCAGCTAATCCTGAAAAAAAAATCAAAGCTAAAAACTACAATGCTAAGACCACGATGTGACTGCTATCAAAGTTAGATATATATGTAAATTATTCATCTGTCAAATCCTAGAATTATATCATACCTGCTCCAGCAATCACGACCTGTAATGGTTTAGTGGGTTGTTCACTGTTTCTGAAAAATGAAGATAGTTGTTCAGCTTCCAAAAAGTTTATTGTGTTTTCTAGTGGAG
+
BBBCCFFFFFCAGGGGGGGGGGHHHHHHHHHHHHHHHGGGGHGHHHEHHHHGFFGHHHHHHHHHHGHHHHHHGGHGHGHHHFGHHHHHHHHHGHHHHHHHHHHHHHHHHHHHHHHHHHHHHHHHHHHHHHHHHHHHHHHHHHFFHHHHHHHGHHHHHHHGGGGGHHHHHHEHHHHHGGGEEGCGHHHHHHHHHGHHHHFGFHHHDGHHHFHHGHHHHFBHFHHHG0G?DBFFGGGBFFBFFFFFF9FGEFE
@M03495:530:000000000-LYBTV:1:1102:14523:5859 2:N:0:CATCACCC+TGCTATAT
ATATTTTGCCGTTGATAAACCAGCTAATCCTGAAAAAAAAATCAAAGCTAAAAACTACAATGCTAAGACCACGATGTGACTGCTATCAAAGTTAGATATATATGTAAATTATTCATCTGTCAAATCCTAGAATTATATCATACCTGCTCCAGCAATCACGACCTGTAATGGTTTAGTGGGTTGTTCACTGTTTCTGAAAAATGAAGATAGTTGTCCAGCTTCCAAAAAGTTTATTGTGTTTTCTAGTGGAG
+
3AA?AFFFFFBAGGGGGGFGGGEHHFHHHHFFHFFFFEGCFFHFFFFFHFGFHHGHGHHHGHHHHHHHFFGHDEACBB@F@FFFH43FGHHGFHFHHHHFHHHHDGBFHHHHHFHGFFHHFFHGGDHGGGDGHHHFHHGDFGHFHHGHGHFFFHFHFFHGGGGGGHHHHHHHHHHG1<0F<<-EEHGFGHHHGHGBGH0DCHHH<C0CHE0GGGBGHGBFHEFHFHHGD9FFFFFFGGBFGFGGGGFFGBA
@M03495:530:000000000-LYBTV:1:1102:14167:5876 2:N:0:CATCACCC+TGCTATAT
ATATTTTGCCGTTGATAAACCAGCTAATCCTGAAAAAAAAATCAAAGCTAAAAACTACAATGCTAAGACCACGATGTGACTGCTATCAAAGTTAGATATATATGTAAATTATTCATCTGTCAAATCCTAGAATTATATCATACCTGCTCCAGCAATCACGACCTGGTAATGGTTTAGTGGGTTGTTCACTGTTTCTGAAAAATGAAGATAGTTGTCCAGCTTCCAAAAAGTTTATTGTGTTTTCTAGTGGA
+
ABABBFFFFFBBGGGGGGGGGGHHHHHHHHHHHHHGHGGGGHGHHFHGHHHGFHGHHHHHHHHHHHHHHHHHGGHGHHHHHFFHFHGHHEHHGHHHHHHHHHHHHHHHHHHHHHHHHHHHHHHGHHHHHGHHHHHHHHHHHHHHHHHHHHHHHHHHHHHDGGGGFFF1FGHHHHHHHHHGGGGGGHHGGHHDGHHHHHDHGFHHGEG0CFGGGFHHFHGHHGHHHF:CECFGGGGGGGGGFGGGEFFFG?0
@M03495:530:000000000-LYBTV:1:1102:21016:5896 2:N:0:CATCACCC+TGCTATAT
ATATTTTGCCGTTGATAACCAGCTAATCCTGAAAAAAAAATCAAAGCTAAAAACTACAATGCTAAGACCACGATGTGACTGCTATCAAAGTTAGATATATATGTAAATTATTCATCTGTCAAATCCTAGAATTATATCATACCTGCTCCAGCAATCACGACCTGTAATGGTTTAGTGGGTTGTTCACTGTTTCTGAAAAATGAAGATAGTTGTCCAGCTTCCAAAAAGTTTATTGTGTTTTCTAGTGGAGG
+
3A?AAFFFFFBBGGEGGGGFGGHBGHHFFHHHGHHHGGGEGHHHHFHGHHHHHFHHHCFFHHHHHGHGFHEGGGGHHHD@@GHFFBGFFBGHHFHGFGHHHHH4FFHHHHHHHHHGGHHGFHHHFGGGFHHHHHHHHFHGG1?GHFGHFGFHHBGCHHGGCGGHEDGFGFGGHHGDGFEFFGDHHGHHG=D00DFFHFGGFHHEHFHHHFHGHH0GBCGC0;CC0;.CFGGFGGB09CFFF9FFGBF.CED
@M03495:530:000000000-LYBTV:1:1102:6265:5897 2:N:0:CATCACCC+TGCTATAT
ATATTTTGCCGTTGATAAACCAGCTAATCCTGAAAAAAAAATCAAAGCTAAAAACTACAATGCTAAGACCACGATGTGACTGCTATCAAAGTTAGATATATATGTAAATTATTCATCTGTCAAATCCTAGAATTATATCATACCTGCTCCAGCAATCACGACCTGTAATGGTTTAGTGGGTTGTTCACTGTTTCTGAAAAATGAAGATAGTTGTCCAGCTTCCAAAAAGTTTATTGTGTTTTCTAGTGGAG
+
33>ABFFFFFBAEECGGGGGGGFGGFHFFCGFFGGGHGGGGHHGHEHHHFGFHHGGHFHHHHHHGHHFHHHHGGHGHFHH4FFHGHHHHHHFHHHHHHHGHHHHHGHHHHGHHGFGGHFHEGHHHHHHHFDGHHHHHGBFGHFFHFHHH1FGFHHHHHHGGCGGGGH1?FGHHGHG1DGHDF?>GHHDHHGDGHGHHBGHHFF0GC;GCGHHHHBGFFEFBCCC0G.E90F0CFGFFGFFFGFFFFBFC0C
@M03495:530:000000000-LYBTV:1:1102:5892:5910 2:N:0:CATCACCC+TGCTATAT
ATATTTTGCCGTTGATAAACCAGTCTCCAAAGCTCACATGCTGACAGATCGGAAGAGCGTCGTGTAGGGAAAGAGTGTATATAGCAGTGTAGATCTCGGTGGTCGCCGTATCATTAAAAAAAAAACACAAGGGGAACATCGCGTGGCATTAGTTGCTACATAGAAAACAATAATGTGAAACATAAAGTCTGGAACGATAATGAGGCTGACACGCACATAGCCATAACCTGCAGCTGCCTACAGCTTGGAGA
+
ABBBCFFFFFDCGGGGGGGGGGHGHHHHHGBHHHHHHHHHHHHHHHHGHHHGEGGGHHGGGGEGFCGFFFHHHGHHHHHHHHGHHHHGFHHHHGGHHHG?EGE3@?EG//FFHEFD44FGC@DCD//0//0////..011<.--<--/000000000000000000//..00B00000000/000000000/000.....0000/..../00.--->0000000000:0../00/00.00/00000/.0/0
@M03495:530:000000000-LYBTV:1:1102:9292:5939 2:N:0:CATCACCC+TGCTATAT
ATATTTTGCCGTTGATAAACCAGCTAATCCTGAAAAAAAAATCAAAGCTAAAAACTACAATGCTAAGACCACGATGTGACTGCTATCAAAGTTAGATATATATGTAAATTATTCATCTGTCAAATCCTAGAATTATATCATACCTGCTCCAGCAATCACGACCTGTAATGGTTTAGTGGGTTGTTCACTGTTTCTGAAAAATGAAGATAGTTGTCCAGCTTCCACAAAGTTTATTGTGTTTTCTAGTGGAG
+
?AAAAFFFFFBBGGGGGGGGGEAGHHDFFHHHBFFGFGE?FF3FFD5FBGFGHHGHHFHHHHHFHHHHHHHHGGHE?4FGFF3FH43BDFH4EG4EGHHHHHHGHHHFFFGHFFHHFHHHFFGDFFCFHFHFHHHGHHFHHFH2FBFCF2BGFFHFB2FDEFCDFHH1?DGGHGCHGH0G.F?DGDBGGDGGBFGHHEGH<GFBFCGHH0G0CGB00:G00;/00/=9FFF0BFF009/;99B0BFFF.F.
@M03495:530:000000000-LYBTV:1:1102:26113:5952 2:N:0:CATCACCC+TGCTATAT
ATATTTTGCCGTTGATAAACCAGCTAATCCTGAAAAAAAAATCAAAGCTAAAAACTACAATGCTAAGACCACGATGTGACTGCTATCAAAGTTAGATATATATGTAAATTATTCATCTGTCAAATCCTAGAATTATATCATACCTGCTCCAGCAATCACGACCTGTCCTGGCAAACAACCTGCAGAAAAGCCAATCAAATATATTTTCACAAGAGATGGAATGTGAGGCAATAATAGAGTACAAAGGTTGA
+
33AAAFFFFFBBGGGGGEBFGGHHHHHGHHGHHFHHGEGGGGHFHHFEGEHHHHGHHHHHHFGGEHGHGHGH?EFF14BFGFFFDFCGFGGE@GFHHGHHFHHHHHHFHHHGFHHHHHHHBGHFGHHHHHHHHHHHHHHHHHHFHGHFB1CGHHHGHFFCADCD?DGHGFHHHHHHHGHGFHHHGBBGGGGGF/<CCHHFHHHHHHFHBFGHECG/CFHHFHFGFFF??EFGFFBF0CBCBFFFGGF99/:
@M03495:530:000000000-LYBTV:1:1102:8892:5959 2:N:0:CATCACCC+TGCTATAT
ATATTTTGCCGTTGATAAACCAGCTAATCCTGAAAAAAAAATCAAAGCTAAAAACTACAATGCTAAGACCACGATGTGACTGCTATCAAAGTTAGATATATATGTAAATTATTCATCTGTCAAATCCTAGAATTATATCATACCTGCTCCAGCAATCACGACCTGTAATGGTTTAGTGGGTTGTTCACTGTTTCTGAAAAATGAAGATAGTTGTCCAGCTTCCAAAAAGTTTATTGTGTTTTCTAGTGGAG
+
>AAA3DFFFFBAECGGGGFFGGHGGFGHGGHHFHDGHGGCGHHHHHGGHHGGH3AGHGHHEAGGE5EGHGGHEEFCCGHH4GEHHHEGGHF4GHFFGHHGHHHFGGHGEHHHHHHHHGE4FGH4GHHHHHHHHHHHFHEHHHHBGGHHHEHFFHHFFHHGGCCDGHHBGHHHGHHG1GHHAF?CGHHHHHFFGHHGFH0DCGHDHBGFFBG0CGHGGHHHFHEH<C.;ACCFFFGFFG9FF/CFFFFFFBF
@M03495:530:000000000-LYBTV:1:1102:9114:5963 2:N:0:CATCACCC+TGCTATAT
ATATTTTGCCGTTGATAAACCAGGGACTCAGGCTGGACCAAAGCTCACATGCTGACAGATCGGAAGAGCGTCGTGTAGGGAAAGAGTGTATATAGCAGTGTAGATCTCGGTGGTCGCCGTATCATTAAAAAAAAAAAAAGTAAAAATCAAGGTGGAGCCTGAACCATGAAGAAACTCAGTAATGAGGGAACAAGTGTTACAAAACGAAGACGATCGAAGGGAAGGAAACATATAAGGCACGAACTGCTCAA
+
CCCCDFFFFFDAFGGGGGGGGGHGGGGHHHHHHHHGFHHGHHHHHHHHHHHHHHFFHHHHFHGFGGFFFGGEGFGHHHHGHHHHHHFHHGHGHGHHHHGF@BFHEGFGFE>EEEDE//E//B0FGBDDFDBCCFGC---.<00000.0000000.:./././00..000000///;0000000000:....;//;0000;;00..-..../.-.9-.;.......:////0000000::.9;.-.0000;:
@M03495:530:000000000-LYBTV:1:1102:13885:6000 2:N:0:CATCACCC+TGCTATAT
ATATTTTGCGTTGATAAACCACCCTCCCTGTGGTCGTTATCTTGCTCCTTCTGTCGTCAACGAATTTACTAATTCCAAAGCTCACATGCTGACAGATCGGAAGAGCGTCGTGTAGGGAAAGAGTGTATATAGCAGTGTAGATCTCGGTGGTCGCCGTATCATTAAAAAAAAAAAACGATAGGGTGCGTGTAGTGACGCGACGAATGAATGAACGAAAGATAATAGAGTGAACATAAACAGAGAGCGGAGCC
+
CCCCBFFFFCCCGGGGGGGGGGGGGHEGGGGGHHFEFFHHHHHHHHHHHHHHHHHGGFHGHGGGHHHHHHHHHGHHGHGHHHHHHHHHHHGHHHHHHHHGGGGHHCEFGGEEFFHHGGHHHGHHHFGFGHHHFGHGH3D3>2>F2FF??D/1>/?>>.0<<1<>1111<<<;---.-...././..-.../00/00..------./;//////...../////:///////;///////////..----9.
@M03495:530:000000000-LYBTV:1:1102:17454:6015 2:N:0:CATCACCC+TGCTATAT
ATATTTTGCCGTTGATAAACCAGGCGGACCAAAGCTCACATGCTGACAGATCGGAAGAGCGTCGTGTAGGGAAAGAGTGTATATAGCAGTGTAGATCTCGGTGGTCGCCGTATCATTAAAAAAAAAAAATGGTGCATACTGGACTGCCGTGACTCACACCAGTCAGACGAGGAGTCCTTATGAGTGGAGAGCCTGTAGTATCAAGTACTGTCTCTATACCATCTATCGGCGCATGATACGTTCTTGGGGTC
+
CCCCCFFFFFCBGGGGGGGGGGHGHGGGGGHAHHHHHHHHHHHHHHHHFHHHHGEGGGHHGGFGGGGHHGGBGHHHGHFDGHHHFHHGHHHFFGF4GHHFEFDGDG@EEC//B?FHGBGG2>B@G??<<.000000<0<<00/.0.//;.-..000000...00:00;-----.//0000;090;0.:.0.9./.00000000000:000000900000:0000000.-:---.90;00.9//.000.-9;
@M03495:530:000000000-LYBTV:1:1102:13577:6027 2:N:0:CATCACCC+TGCTATAT
ATATTTTGCCGTTGATAAACCAGCTAATCCTGAAAAAAAAATCAAAGCTAAAAACTACAATGCTAAGACCACGATGTGACTGCTATCAAAGTTAGATATATATGTAAATTATTCATCTGTCAAATCCTAGAATTATATCATACCTGCTCCAGCAATCACGACCTGTAATGGTTTAGTGGGTTGTTCACTGTTTCTGAAAAATGAAGATAGTTGTCCAGCTTCCAAAAAGTTTATTGTGTTTTCTAGTGGAG
+
AAABBFFFFFBBGCGGGGGGGGHHHHHHHHHHHHHGHGGGGHHHHHBBGHHHHHGFHHFHHGHHHGHHHHHHGGHGEFH@4@3FFFFHHFFGGHHHGHFHHHHGFGHHHHHHHHHHHGHHHHHHHHHHHHHGHHHHHHHHHHHHHHGGGFHHCH2GGFHG?CGGHGGBHFGGHG11><GFEEC<G=GGGHHHFHHHHH<D<CGGHHCCHF0FFGHCFGEBGGFH0G.9CFFFGGFGGGBFFFGGGEFBF0A
@M03495:530:000000000-LYBTV:1:1102:22153:6029 2:N:0:CATCACCC+TGCTATAT
ATATTTTGCCGTTGATAAACCACCCTCCCTGTGGTCGTTCTCTTGCTCCTTCTGTCATCAACGAATTTACTAATTCCAAAGCTCACATGCTGACAGATCGGAAGAGCGTCGTGTAGGGAAAGAGTGTATATAGCAGTGTAGATCTCGGTGGTCGCCGGAGCATTAAAAAAAAAAACAGCAAAGACTTCCGAGACACAGCAACGATATAAACAAAAGATAGATAGCATGACATCAGCGGTCGTGACTGAGAA
+
CCCCCFFFFFBAGGGGGGGGGGGGGHHGGHHHGHGHGGGHGHHHHHHHHHHHHGHHHHHHHHGGFHHHHHHHHHHHGHGHHGHHHHHHHHHHHHGHEHHHGGGGGHHGGGGFGHHHHGHHHHGFHGHHHHHHHGHF3GBFF3F3F3GC?CD?2>/<</---<FGH1100-<:-A-.;/.//0///0000.:--;///..//99...;90:;0.../;0000000000000000000.-.---./.000000
@M03495:530:000000000-LYBTV:1:1102:16744:6032 2:N:0:CATCACCC+TGCTATAT
ATATTTTGCCGTTGATAAACCAGCTAATCCTGAAAAAAAAATCAAAGCTAAAAACTACAATGCTAAGACCACGATGTGACTGCTATCAAAGTTAGATATATATGTAAATTATTCATCTGTCAAATCCTAGAATTATATCATACCTGCTCCAGCAATCACGACCTGTAATGGTTTAGTGGGTTGTTCACTGTTTCTGAAAAATGAAGATAGTTGTCCAGCTTCCAAAAAGTTTATTGTGTTTTCTAGTGGAG
+
ABBCCFFFFFCBGGGGGGGGGGFHHGGHHHHHHHHHGGGGCHHHHHHHHHHGBHGHHFHHHHHHHFHHHHHHGGHGHHHHHHHEGHHHHHHHHHHGHHHHHHHHHHHHHHHHHHHHHHHHHHHGHHGHGHHHHHHHHHHHHHHFHHGHH2GHHHHHHFHGGGGGHGHHHHGHFHHGHGFHGGGGHHHGHHHHHHHHFHHHGHHHFGHHFHFBGGHHHFHHEHHGHHEEFFGFFGGGGFFGBFFFFF;FGGE
@M03495:530:000000000-LYBTV:1:1102:10113:6036 2:N:0:CATCACCC+TGCTATAT
ATATTTTGCCGTTGATAAACCAGCTAATCCTGAAAAAAAAATCAAAGCTAAAAACTACAATGCTAAGACCACGATGTGACTGCTATCAGAGTTAGATATATATGAAAATTATTCATCTGTCAAATCCTAGAATTATATCATACCTGCTCCAGCAATCCTGGCAAACAACCTGCAGAAAAGCCAATCAAATATATTTTCACAAGAGATGGAATGTGAGGCAATAATAGAGTACAAAGGTTGAACCTGTAGAG
+
A1>AAB3F1@D>E1GGFAD11AEAFA1DFGGHDGCHA0EAEFFBG11F11F11B/BBG111AA22GG1B>B>//>>012B2BGGH2022@@FGF2GFEHB2DBH2BF1DGEB2FDGHEHGHGH1GB11BFB1>FDHBDFFGHHGEFHFEFGCCFHEGGFFEFGFGHHEH?GF0FFGHHFHFFG<FGHH<GDGBGHDHHHHH0CHHBGFF/:CHCGCCAAA:C:CG000CB9FBFBF:FFFFBF.B?0BF90
@M03495:530:000000000-LYBTV:1:1102:12981:6037 2:N:0:CATCACCC+TGCTATAT
ATATTTTGCCGTTGATAAACCACCCTCCCTGTGGTCGTTATGAATTTACTAATTCCAAAGCTCACATGCTGACAGATCGGAAGAGCGTCGTGTAGGGAAAGAGTGTATATAGCAGTGTAGATCTCGGTGGTCGCCGTATCATTAAAAAAAAAAACACACAGGATAGAGCTGGGTATAGGAAAAAACTACTAAAAAAGGAAAAGAAGACAGTAAAGTATCTGAACATAAAACAAGAAATCCAACAGCGAAAA
+
BCCCCFFFFFDCGGGGGGGGGGGGGHHGGHHHHHHHGGGHHHHHHHHHHHHHHHHHHHHHHHHHHHHHHHHHHHHHHHHGFGGGHHGGGGFGGHHHGFHHHGHHHHHHHHGHHHHHHDHHFE4FHHE</A?DD/?/<<@FH2>2222FG/EC--.........0001<100/./1<1<001//.-.0101<<:00-..<////../0///0:111111111:1<111111:..////110<00./.-----
@M03495:530:000000000-LYBTV:1:1102:24580:6039 2:N:0:CATCACCC+TGCTATAT
ATATTTTGCCGTTGATAAACCAGGCGGACCAAAGCTCACATGCTGACAGATCGGAAGAGCGTCGTGTAGGGAAAGAGTGTATATAGCAGTGTAGATCTCGGTGGTCGCCGTATCATTAAAAAAAAACAAAGGGAAGACGCGAGGTGTGGATGAACACCATCGTTCTGTCTGAGCACTCGCCGACTGAGTTTCTATCTCCGCATCTAAGTGTGAGAACGTAACACTATCCTGAAATACATCCATGCCATGCC
+
AAABCFFFFFCCGGGGGABBFGEDHGGGGG2GHHHHGHHHHHHHHHHHHHHHHGEGGGFGCEFGGG1?FGGGGGHGHGFBGHGHHGFHH4FGDF4DGFHHE/EG/3>//C/?0BFHHD@FDDC/>/...00>..0.00.-<---:.0..00;/000/:;0/.:...00;00;;/0.0/.---9--.////99///////..-.-//:////;9////..;..////////;//////9////;////////
@M03495:530:000000000-LYBTV:1:1102:8175:6052 2:N:0:CATCACCC+TGCTATAT
ATATTTTGCCGTTGATAAACCAAAGCTCACATGCTGACAGATCGGAAGAGCGTCGTGTAGGGAAAGAGTGTATATAGCAGTGTAGATCTCGGTGGTCGCCGTATCATTAAAAAAAAAAAAGAAAGAAAAATTAGAGGAGGAGGAACTAAAGCAGAAGACAACTAAATAGTATCACACTCCTAGATGTGCACAACAAGCACCCTTATCAACGTTAACATGTATGCTCCATGTACATTCCGAGCGAAACACCA
+
CDDDDFFFFFDBGGGGGGGGGGHHHHHHHHHHHHHHHHHHHHHGGGGEBGGGGGGGGHHHHGHHHHHHGHHHHHHHHGHHHHGFGGHHBEGFBEEEEEEGG/EGAHHHHFFFGGGGGC////001?000001111100....../.0<00000///00///:0000000:0;00000///000:00;000;0/;../.:/9../0;00;/..//.:000000000::00000000000/.-------/...
@M03495:530:000000000-LYBTV:1:1102:12258:6067 2:N:0:CATCACCC+TGCTATAT
ATATTTTGCCGTTGATAAACCACCCTCCCTGTGGTCGTTATCTTGCTCCTTCTGTCGTCAACGAATTTACTAATTCCAAAGCTCACATGCTGATAGATCGGAAGAGCGTCGTGTAGGGAAAGAGTGTATATAGCAGTGTAGATCTCGGTGGTCGCCGTATCATTAAAAAAAAAAAAAATAGAGAAGTCTAAGAAGAAGACAACACATGAAGAAAGTATATACTCAAGACACTAAGTCAGAACTACTGATAG
+
BCCCCFFFFFCCGGGGGGGGGGGGGHGGGHHHHHHHGGGHHHHHGGHHGFHHHHHHEGFHGHGGGHHHFHHGHHEBGHFHBGHGGHHGHHHHEHGHHHHGGGGGFHFEGGGGDGHHHGFGHGFHFFHGHFFGDHF?DCFGFB3@D@0C?CE/@<@?E<.00>1FGB1>1<@EC--;--9000000/00000000/0//0//9...;000;00/:0000009900;000//90/000;0000/00000000;
@M03495:530:000000000-LYBTV:1:1102:24485:6085 2:N:0:CATCGCCC+TGCTATAT
ATATTTTGCCGTTGATAAACCACCCTCCCTGTGGTCGTTATCTTGCTCCTTCTGTCGTCAACGAATTTACTAATTCCAAAGCTCACATGCTGACAGATCGGAAGAGCGTCGTGTAGGGAAAGAGTGTATATAGCAGTGTAGATCTCGGTGGTCGCCGTCTCATTAAAAAAAAAAAATTGATAAATTACGCGTATCTGTTACATATCATTGCGATTAATCTCATCGCTCAGGCCAGAGATGAGTTGACGAGT
+
BBBBBFFFFFB>EEGGG5FEEFFEFHHGGHHFHGHFGGGHEEEGHHHHAFGHHFHHGFEFDGFF1FGHBEGHHHG5GGHF3BEGGGCGHFHG4FFGFGHHGFFDGH2EFE>>AGHFFAHCEFFCGHFFHG3FGFHH3BFGFHHEFFHG///<1<</@><<0>GF111=1----::-.;0;F00000009;-;-..00009999////////.9;../////////9...9//.99...://9/////..-;
@M03495:530:000000000-LYBTV:1:1102:18488:6101 2:N:0:CATCACCC+TGCTATAT
ATATTTTGCCGTTGATAAACCAGAACCATCCAAAGCTCACATGCTGACAGATCGGAAGAGCGTCGTGTAGGGAAAGAGTGTATATAGCAGTGTAGATCTCGGTGGTCGCCGTATCATTAAAAAAAAAAGAAAAGAAAATATAGGGTGAGTGGTAGGTAGTACTATTACGACATACTAAGAGAATCACAAGTCTAATTACTCACAGGAACGACAGATATATCGCTACAAAGGTAGATTAGTACTGATGCAAA
+
ABBCCFFFFFBBGGGGGGGGGGHHHGHGHHGHHHHHFHHHHHHHGHFHGHHHHHGGGGHHGGEFEEEBGGHGFHHHHHDGHHFGHHHGHHFGGFHEGHHBGF?EG?BE/EE/<00BDFFF44FGFCCC/=0=01/0101<111100..011.111.=10<<<111111...<.1:111000/0011000<111111111:11001../<..---<1<11<1....-:00//01:<11101<:1111<1011
@M03495:530:000000000-LYBTV:1:1102:17287:6117 2:N:0:CATCACCC+TGCTATAT
ATATTTTGCCGTTGATAAACCAGGTGATCCAAAGCTCACATGCTGACAGATCGGAAGAGCGTCGTGTAGGGAAAGAGTGTATATAGCAGTGTAGATCTCGGTGGTGGCCGGATCATTAAAAAAAAAAAAAGAGAAGAAAGAGGAGGACAAGGAACAAAGAAAATAATAAGGAGTAAGAAAGTACACTAGATACAAGTGAAAGAAAGAGAAAATACGTACGAGTGACTTATACTAACGATACGATACAGAAA
+
AAAAAFFFFFBCGGGGGGGGGGHGFGFHHHFFGHHHHHFFHHGHHGHHHHFHGGGFGHH2EBEEEEABFHGGHEHFGHGDGGHHHHGHGHHGEHF44FFGF1?F11?00>//?EGHDDFF?E??C///<<..00101</<//<...../...././:://.//0000;0000.:/00:0/00;0000/0:;00:00000000/./;:/;00/000.00.-....:00000:0000:....;:...-00:00
@M03495:530:000000000-LYBTV:1:1102:16665:6119 2:N:0:CATCACCC+TGCTATAT
ATATTTTGCCGTTGATAAACCAGGACTCAGGCTGGACCAAAGCTCACATGCTGACAGATCGGAAGAGCGTCGTGTAGGGAAAGAGTGTATATAGCAGTGTAGATCTCGGGGGTCGCCGTAGCATTAAAAAAAAAAAAGAATAAAAAGGATGTAGGGAAGGTGTTGTAAGAGATTAAAAAACGTAAAACGTGGTATAAGGAGACTTGCTGAACGAGTGAGTGGGTGATGAAGTAGGCAGCTCACGGGGGGAG
+
BBBBCFFFFFCCGGGGGGGGGGHGGGHFGHHHHHGHFHHHHHGHHGFGGHGGGHHFHGFFGFEFGFHGGEEE>EFGGHGEGHGFG4FFGHHHHHFFHFH4BF4444BFE/>@//B//B////==1?1D=1@C?-<--...0000<0<./0:00009/...00:../00000/0<0<000-.-.<..00-..<9<000000...000<00:00:....0000...<.0000000:000../000..-<----
@M03495:530:000000000-LYBTV:1:1102:20133:6135 2:N:0:CATCACCC+TGCTATAT
ATATTTTGCCGTTGATAAACCAGGACTCAGGCTGGACCAAAGCTCACATGCTGACAGATCGGAAGAGCGTCGTGTAGGGAAAGAGTGTATATAGCAGTGTAGATCTCGGGGGGCGCCGTATCAGTAAAAAAAAAAAAAGGGGAGGACCACGGAGCGGATGTAGTAGAAGTAACAACATGCGAGGTAGCTGTATGACATCAAATCAAGAATAAAGTATACCAGAGCATAAGTAAGGATAGCATAGTGGATAG
+
BABBBFFFFFBAEGFEGFGGGGHFHHFHHHFHHHGGCGFFGHBFEGGGGHFFGFGEGEGHHEGFGFHGGAEF>EHHGGGHHHA3EFGGHHHHHHFHFGH4BG444B40?/>@--9--;-.9.0/://///>-;-----..;-.--......--.------999;B/////;9///.9///..--.9;///9//////;//99//////;;//9/////////;.//:////9/////;;////9//.//;/
@M03495:530:000000000-LYBTV:1:1102:6596:6139 2:N:0:CATCACCC+TGCTATAT
ATATTTTGCCGTTGATAAACCAGTCAGGAGTCCAAAGCTCACATGCTGACAGATCGGAAGAGCGTCGTGTAGGGAAAGAGTGTATATAGCAGTGTAGATCTCGGTGGTCGCCGTATCATTAAAAAAAAAAAAAGATAAAATAGTAGTGTTATAAAGAAAAGAGAAAGAAAAACACAAAGAAGTAAAAGTCACAATGACATAAAGCCAGCATACAAAGGCAGTGAAGAACATCAGTACACACGCGAGGAACG
+
CCCCCFFFFFCCGGGGGGGGGGHHGHHABFFFGHHHHHHHHHHHHFHDABBGGHHGFEFGHHHGEFFAEGGGHGFGHHGGGHHHHHHHHHHHFG4@FG4FGFFF?EFE3>/?E//??E44D4D4F<B/CC/->.<11>1<100000=/=00000000.///;//000:.//;....:./99/000000000;090;000000000:/;./09:009//.../0:000///0000;090;0:-9-----9..
@M03495:530:000000000-LYBTV:1:1102:21127:6163 2:N:0:CATCACCC+TGCTATAT
ATATTTTGCCGTTGATAAACCAAAGCTCACATGCTGACAGATCGGAAGAGCGTCGTGTAGGGAAAGAGTGTATATAGCAGTGTAGATCTCGGGGGTCGCCGTATCATTAAAAAAAAAAACGGAGTCAGCGGCAGGGCGTGGGACAAGAAGCCACGCAAGCGAAGAGGAGGTGGGAGGCGATGCCCCCACATATATCGAGCTCCAGATAGCGCTGGCGAAGAGAGGGCGAGCCGCGTGCGCAAGCGCGGATG
+
BBBBBFFFFFBBGGGGGFGGGGHHHFHHHHHHGHHFGGHHFHHHGGE2GHFGGGFEGHGHHGHHHHGHFFFDEHHGBGHDGFGHFHHHG4FF/>E//<////?GF3FFBH2?B?///A@.-..../000.----:-.--9--...:;//9/.9/-.---...--.9.......-9.-.---9./:.-9..//////..9..///;////9--.--.9---9......-9--------.---;-.:9----;
@M03495:530:000000000-LYBTV:1:1102:19969:6177 2:N:0:CATCACCC+TGCTATAT
ATATTTTGCCGTTGATAAACCAGTCTCCAAAGCTCACATGCTGACAGATCGGAAGAGCGTCGTGTAGGGAAAGAGTGTATATAGCAGTGTAGATCTCGGAGGTCGCCGTATCATTAAAAAAAAAAAGAGACAGTGCCCTCCACAGGCGGGACCCACAAGAGGCGATGCATGAGCAGCTGCAGCTCAGATTTCAGCGGGTACGCATACAAACTAGATGGTCGCCACGTAAAGCGAAATCACCACAACCATCG
+
CCBCCFFFFFCBGGGGGGGGGGHHGHHHGHFFHHFHHHGHHHFHHHHHHGHGEFFFFEFEECAEGHHHGHFEFEGGHGHGGGHHHFH4GFGD4FDH4EA1>>12>EAE//BB44?D4D??//B//<//00000<>110>.<0010..-----.....;./...---:.000;000///00/0:/00/00900000.--:-0.....;000.990000000--...-./..;0..--.:00/0..9...0;.
@M03495:530:000000000-LYBTV:1:1102:22039:6180 2:N:0:CATCACCC+TGCTATAT
ATATTTTGCCGTTGATAAACCAGGACTCAGGCTGGACCAAAGCTCACATGCTGACAGATCGGAAGAGCGTCGTGTAGGGAAAGAGTGTATATAGCAGTGTAGATCTCGGTGGTCGCCGTATCATTAAAAAAAAAAAAGTATTGTACAGTGCGAGGGGAGAACGCAGACTGAATAACACTGCTAATATCTGTAGGTCCACGCGCGACAGCGAGATCAAACCACCCCAGACTACTAGTGCTACCTGGATGGCG
+
ABBBBFFFFFCBGGGGGGGGGGGGHHHHHHHHHHGHGHHHHHHHHHHHHHHGHHHHHHHHHGGGGHHHGEEFEGHHHHGGGFHCHHHGHHHHHHHHGHHFFBBF4FHHE/EE/B><<E/AG033D333BBCC/A/-<.11100=00000=0-.---:.-:.0:.---.CF0000;0;0000000009;00;00000000;.--9-9--.----90000;;...;-....0:/00900000;/00./009:9
@M03495:530:000000000-LYBTV:1:1102:26319:6213 2:N:0:CATCACCC+TGCTATAT
ATATTTTGCCGTTGATAAACCAGCTAATCCTGAAAAAAAAATCAAAGTTAAAAACTACAATGCTAAGACCACGATGTGACTGCTATCAAAGTTAGATATATATGTAAATTATTCATCTGTCAAATCCTAGAATTATATCATACCTGCTCCAGCAATCACGACCTCCTGGCAAACAACCTGCAGAAAAGCCAATCAAATATATTTTCACAAGAGATGGAATGTGAGGCAATAATAGAGTACAAAGGTTGAAC
+
BBBBBFFFFFCBGGGGGGGGGGHHHGHHHHHHHHHHHGGGGGFHHGF5FGGFFHGHHHHHHHHGHHHHHGHHGGHGHHHHHHHHHHGHHHGEGHHFHHHHHHHHHHHHHHHHHHHHHHHHGHHGHHHHHHHGHHHHFGHHHHGFHHHHGHGHHHGHHGHGGGGGHHHHHAGHHHHHH.GGFHHGFHHHHGHCGHBG0GFHHGHFHHGHF0C/GFHHGHHHHFBCGGGGGEF0CGGGF9FFFFBFFFGGGFB
@M03495:530:000000000-LYBTV:1:1102:11876:6227 2:N:0:CATCACCC+TGCTATAT
ATATTTTGCCGTTGATAAACCAGGCGGACCAAAGCTCACATGCTGACAGATCGGAAGAGCGTCGTGTAGGGAAAGAGTGTATATAGCAGTGTAGATCTCGGTGGTCGCCGTATCATTAAAAAAAAAACAAACATGCACTAGGACAGGACGTGAAGAAGCAATCGAGGGGCGAAGGTGCGACAACCGGAGACTATTAGAAACAAATGTACCTAAGCAGTAGATATGACACAGAAACACAGAGCTATGTATCT
+
CCCCCFFFFFCCGGGGGGGGGGHGHGCEFGHHHGHHHHHFHHGHGHHEHHHFGGEECAHFGGGFEF1FHHGHHHHFHGHHHHHHFHHHGBGHHHEFFGB0F?EE?DE/E//?FHBGHFHHHGC@FGC..<0.011000000/0//..<.-...:00///::00...--:-----.//9-.---.::----./////;/9///..//:////;//////////////////.9/9//...//9/////////
@M03495:530:000000000-LYBTV:1:1102:18363:6234 2:N:0:CATCACCC+TGCTATAT
ATATTTTGCCGTTGATAAACCAGCTAATCCTGAAAAAAAAATCAAAGCTAAAAACTACAATGCTAAGACCACGATGTGACTGCTATCAAAGTTAGATATATATGTAAATTATTCATCTGTCAAATCCTAGAATTATATCATACCTGCTCCAGCAATCACGACCTGTAATGGTTTAGTGGGTTGTTCACTGTTTCTGAAAAATGAAGATAGTTGTCTAGCTTCCAAAAAGTTTATTGTGTTTTCTAGTGGAG
+
ABBBBFBFFFDAEGGGG5GGGGHHHFFGFFHHGGBGHFGAEGHGHHBHHHHGFGGGHFGDGHHGHHHHHFHFFFEGFHHGB@GFFFFGFGGFHFEHFHGHFFGHFHGBFFHHHHGHHHHGHFFHFBGGGGBEHGEFFHBBGFD2FGHGBGFHBGCGF22AE@CFH<G11@FGGHHHDFFHDFGFHHFFHHFGHHHHDB<DCGG0GB0:0CGGHHF0;C00:0/;00...;0;0C90;09CFGG0;FFFEBF
@M03495:530:000000000-LYBTV:1:1102:11826:6237 2:N:0:CATCACCC+TGCTATAT
ATATTTTGCCGTTGATAAACCACCCTCCCTGTGGTCGTTATCTTGCTCCTTCTGTCGTCAACGAATTTACTAATTCCAAAGCTCACATGCTGACAGATCGGAAGAGCGTCGTGTAGGGAAAGAGTGTATATAGCAGTGTAGATCTCGGTGGTCGCCGTATCATTAAAAAAAAAAGAGGGAGAGAGTTGAGAGGTGGGAGCGGGACGATCAAAAGTATGGAGACGTGAGATACAGAGATGACTACTCAAGAG
+
CCCCCFFFFFDBGGGGGGGGGGGGGHHGGHHHHHHHGGGHHHHHHHHHHHHHHHHHGGGHGHGGGHHHHHHHHHHHHEFHFHHHHHHHHHHHHHHHHHHHGGGGHHHGGGGGGHHHHGHHHHHHHHHHHHHHHHHHGHFFGFDGBGHG/?C/1A/<A/.0>FDDH1D1<<@@::.:/..;.....00000.;.;..-.9.-------...000/0000/0/0:....:00000:0:/0000:0/000000.
@M03495:530:000000000-LYBTV:1:1102:21582:6276 2:N:0:CATCACCC+TGCTATAT
ATATTTTGCCGTTGATAAACCACCCTCCCTGTGGTCGTTATCTTGCTCCTTCTGTCGTCAACGAATTTACTAATTCCAAAGCTCACATGCTGACAGATCGGAAGAGCGTCGTGTAGGGAAAGAGTGTATATAGCAGTGTAGATCTCGGTGGTCGCCGTATCATTAAAATAAAAAAGAATAGTCATGTCATTAGTAGGCAAGGAAGTGCATAAGTATGGAGTTGGCAGGGAGAGAGGCATCAGTAACATGCT
+
BCCCCFFFFFCAEGGGGGGGGGGGGHHGGHHHHHGG?EEAGHHHHGHHHHHHHHHHGGGHGHEGFHFHHHHHHHHHHHHGBHHGEHHHHFFHFHHHFHHHCEEEHGHGGGGGFHHHHFHHHHFGHHHEHHHHGDFGGFG333F2>2F/?E?/1<////.0<<=D<F1<1<1>11-...<0000000;00;00;:00000.;../.:0;000000000/0///0/;0.--....9....::://////////
@M03495:530:000000000-LYBTV:1:1102:10368:6292 2:N:0:CATCACCC+TGCTATAT
ATATTTTGCCGTTGATAAACCAGCTAATCCTGACAAAAAAATCAAAGCTAAAAACTACCATGCTAAGACCACGATTAGACTGCTATCAAAGTTAGATATATATGTAAATTATTCATCTGTCAAATCCTAGAATTATATCATACCTGCTCCAGCAATCACGACCTGTAATGGTTTAGTGGGTTGTTCACTGTTTCTGAAAAATGAAGATAGTTGTCCAGCTTCCAAAAAGTTTATTGTGTTTTCTAGTGGAG
+
111113BFBD1>1113ABEBFA001BABB3F110110B0AAFG111AFG1FB1BE1GA0BGAG12BB1B0AA/>///1BB11B1BB0@21BB2@2BE2@F2FHH2B22B@FGFGG22FBB2FD12111B11FD11>2E2F2FH0FDFBBFCCGFFFGFFE/CG/012@22??GCGF1?GG?/-E.1=DGFD<<1GD>G0=CCHG0=GHHBFGHHHBHHHHB0CB00..::;C0;CCFF;;FB0;9CFF.BA
@M03495:530:000000000-LYBTV:1:1102:21865:6317 2:N:0:CATCACCA+TGCTATAT
ATATTTTGCCGTTGATAAACCAGCTAATCCTGAAAAAAAAATCAAAGCTAAAAACTACAATGCTAAGACCACGATGTGACTGCTATCAAAGTTAGATATATATGTAAATTATTCATCTGTCAAATCCTAGAATTATATCATACCTGCTCCAGCAATCACGACCTGTAATGGTTTAGTGGGTTGTTCACTGTTTCTGAAAAATGAAGATAGTTGTCCAGCTTCCAAAAAGTTTATTGTGTTTTCTAGTGGAG
+
3AABAFFFFFBAFGGGGGGGGGCFGHFGDHGDAFF5FEE2EEGHHEFFHHGFHFEHGFHHHFHG5FFHHHFHGGHGFHHFDHHFHHGHGGHGGHHEGHHHGHHHHHHHHHHHHHHHGHHFHHGHHGHHHHHHHGHGGGFGFFHFHHFHFHHHHHFHHHHG?GGGGHF1GGGGHHHHHGFHDGGDHHGHHHGDGFGHG0GBGGF0DG0CBFHCFCGGFHFFGHFF0;CEGFFFGGFGGGBFBBFFGGFG.BE
@M03495:530:000000000-LYBTV:1:1102:21823:6326 2:N:0:CATCACCC+TGCTATAT
ATATTTTGCCGTTGATAAACCAGCTAATCCTGAAAAAAAAATCAAAGCTAAAAACTACAATGCTAAGACCACGATGTGACTGCTATCAAAGTTAGATATATATGTAAATTATTCATCTGTCAAATCCTAGAATTATATCATACCTGCTCCAGCAATCACGACCTGTTAATGGTTTAGTGGGTTGTTCACTGTTTCTGAAAAATGAAGATAGTTGTCCAGCTTCCAAAAAGTTTATTGTGTTTTCTAGTGGA
+
>AABBFFFFFB@GGGGGGGGGGHHHHHHHHHHHHHHHGGGGHHHHHFHHHGHHHGHHHHHHHHHHGHHHHHHGGHGHHHHEGHHHHGHHGHHHHHHHHHGHHHHGHHHHHHHHHGHHHHHHHHHHHHHHHFHHGHHHHHHHHHFHHHGHGHHGHGHGHHGDCFGHHFGHHHHFFGFHHGFHFGGGHHFHGHHGGHGG0GHGHHGFGHGFCGHHFHHBFHBFHBG00CEEDFGGGGGGGFGFGGFFCFFGG0
@M03495:530:000000000-LYBTV:1:1102:14503:6333 2:N:0:CATCACCC+TGCTATAT
ATATTTTGCCGTTGATAAACCAGGACTCAGGCTGGACCAAAGCTCACATGCTGACAGATCGGAAGAGCGTCGTGTAGGGAAAGAGTGTATATAGCAGTGTAGATCTCGGTGGTCGCCGTATCATTAAAAAAAAAAAAGAGGAAAGAATATACAAGAGATGTAACCAACGTGAGATCAATAGACACAACCCGAAGAAGGACACGAATTCACTATGCAACAAGACAACTTGCCAAACAGTGAATAGAGACAAA
+
ABBBBFFFFFBBGGGGGGGGGGHEHHHHHHHHFHGHGHHHHHGHHHGHHHGHHHHHHGHEFGGGGEHHGEGFEEGFHHGBFHHFFFH4FFHHHGHHHHFFGHF44B??F/?E??E/<?//0BF3FFBBB2CBD?C--..0../<.<.000000<0/./00;00000:..:.;.00000000000//....-=9-.//....;.-.9./99//9/////;..../..////;//..9./:///;////....
@M03495:530:000000000-LYBTV:1:1102:6586:6358 2:N:0:CATCACCC+TGCTATAT
ATATTTTGCCGTTGATAAACCAGCTAATCCTGAAAAAAAAATCAAAGCTAAAAACTACAATGCTAAGACCACGATGTGACTGCTATCAAAGTTAGATATATATGTAAATTATTCATCTGTCAAATCCTAGAATTATATCATACCTGCTCCAGCAATCACGACCTGTAATGGTTTAGTGGGTTGTTCACTGTTTCTGAAAAATGAAGATAGTTGTCCAGCTTCCAAAAAGTTTATTGTGTTTTCTAGTGGAG
+
BBCCCFFFFFCAGGGGGGGGGGGHHHHHHHHGHBHHGGGGGHHHHHHHHHHHGHGHHHHHHHHHHHHHHHHHGGHGHHHHHHHHHHHHHFHHHHHHHHHHHHHHHHHHHHHHHHHHHHHHHHHHHHHHHHHHHHHHHHHHHHFFFHFHGHHGGHHHHHHGGGGGHGHGHHGBHHHHFHHFGGGGGHGHHHHHHHHHHGHHAFFDGGCHFFHGEGHFHFEFHGFH:GCEEFGGGGGGFF:FCCFFF0;FFFG
@M03495:530:000000000-LYBTV:1:1102:5494:6361 2:N:0:CATCACCC+TGCTATAT
ATATTTTGCCGTTGATAAACCACCCTCCCTGTGGTCGTTATCTTGCTCCTTCTGTCGTCAACGAATTTACTAATTCCAAAGCTCACATGCTGACAGATCGGAAGAGCGTCGTGTAGGGAAAGAGTGTATATAGCAGTGTAGAGCTCGGTGGTCGCCGGATGATTAAAAAAAAAAGAAAAAACAATACCGGGCGTGAGGGGACGCTGCAAGGTAATCGCAGAGCAAGGAAGGAGAGACGTGAGTGTACAAAG
+
BBBBBFFFBFBAE?EGGFFGFGDF?HGGGHHBFFGBEEDEHFHFEHGHBGGGHGFGFEFGGHGAFGEFFHEHGHHHHEGHFFHHHHHHHGHHEFHGH3GAEEFEHHFFE?EEEGBFHGFHHGHHDGHFDHDFGFGFGHGFF32@22<//?CA1>@/<--.-<=<D0=GFGGCCC...//.-9..09/0.------....-.9--..9///.;//9/.9..-.9//.9./.....9...9...:////////
@M03495:530:000000000-LYBTV:1:1102:13429:6384 2:N:0:CATCACCC+TGCTATAT
ATATTTTGCCGTTGATAAACCAGCTAATCCTGAAAAAAAAATCAAAGCTAAAAACTACAATGCTAAGACCACGATGTGACTGCTATCAAAGTTAGATATATATGTAAATTATTCATCTGTCAAATCCTAGAATTATATCATACCTGCTCCAGCAATCACGACCTGATCCTGGCAAACAACCTGCAGAAAAGCCAATCAAATATATTTTCACAAGAGATGGAATGTGAGGCAATAATAGAGTACAAAGGTTG
+
AABCCFFFFFCBGGGGGGGGGGHHHHHHHHHHHHHHHGGGGHHHHHHHHHHHHHGHHHHHGHHHHHHHHHHHGGHGHHHHHHHHHHHHHHHHHHHHHHHHHHHHHHHHHHHHHHHHHHGHHHHGHHHHGHGHHHHHHHHHHGHHHHHHHHHHHHHHHFHGGGGGHHHHHHHHHHHGHHHHGHHGHH1CGCGHHHHHHHFHGHHHHHHHHHHHHHEHHHHFGHHHGGFFGEEGGGFFGGFGGGFBFGGGBGF
@M03495:530:000000000-LYBTV:1:1102:17341:6395 2:N:0:CATCACCC+TGCTATAA
ATATTTTGCCGTTGATAAACCAGCTAATCCTGAAAAAAAATCAAAGCTAAAAACTACAATGCTAAGACCACGATGTGACTGCTATCAAAGTTAGATATATATGTAAATTATTCATCTGTCAAATCCTAGAATTATATCATACCTGCTCCAGCAATCACGACCTGTAATGGTTTAGTGGGTTGTTCACTGTTTCTGAAAAATGAAGATAGTTGTCCAGCTTCCAAAAAGTTTATTGTGTTTTCTAGTGGAGG
+
3AAAAFFFFFBAGGGGGCGGGGHHHHHHHFHHGFBGGGCEGFHHHFGGHFE3EDHGFFG5FFFFGFHHHHHGGHGHHHGBFGHFHHHHFHFGHHHHHHFHGHHHGHHGHHHHHHHHHHHHHHHHHHHHHHGHHHHHHHFHHHGHHEFFFFHHHHHHHFF/CGGHHHEFHFGFHHHDFFHAFCFHHHHHHGHGHHGG=DGHAG0GGFHHHHEHFFFFHCGFFGBCGHGCCHHGGGGGFGFGGGFFGFFG0AE
@M03495:530:000000000-LYBTV:1:1102:25973:6407 2:N:0:CATCACCC+TGCTATAT
ATATTTTGCCGTTGATAAACCAGCTAATCCTGAAAAAAAAATCAAAGCTAAAAACTACAATGCTAAGACCACGATGTGACTGCTATCAAAGTTAGATATATATGTAAATTATTCATCTGTCAAATCCTAGAATTATATCATACCTGCTCCAGCAATCACGACCTGTAATGGTTTAGTGGGTTGTTCACTGTTTCTGAAAAATGAAGATAGTTGTCCAGCTTCCAAAAAGTTTATTGTGTTTTCTAGTGGAG
+
3AABBFFFFFB>EEFFGDGGGGHHGGHGHHHGFCBFFEGGGH3EGH52GBHBFD?EHFGHFHHHH5FGHFFHGCFGGHGGGHGHHHGHB@GHHHHHHGHHHHHHGHHGFEGHHFHHHEHHHBGGGGHHHHHHHHFHFHHGHHHHHHGHGHFHFFBGF1GDDCDGFGFFHHHHFHHHFGFEEGGDGFHHHHHFHFGHG0GDCCG000;GHHHGFFGCCH/CGG/;<0..;0;9BFFBFGGGGB0FBBFFA0A
@M03495:530:000000000-LYBTV:1:1102:22018:6417 2:N:0:CATCACCC+TGCTATAT
ATATTTTGCCGTTGATAAACCAGCTAATCCTGAAAAAAAAATCAAAGCTAAAAACTACAATGCTAAGACCACGATGTGACTGCTATCAAAGTTAGATATATATGTAAATTATTCATCTGTCAAATCCTAGAATTATATCATACCTGCTCCAGCAATCACGACCTGCTCCTGGCAAACAACCTGCAGAAAAGCCAATCAAATATATTTTCACAAGAGATGGAATGTGAGGCAATAATAGAGTACAAAGGTTG
+
BBABBFFFFFBAGEGGGGGGGGHHHHHHHHHHHHGHHGGGGHHHHHHHHHHGHH?FGFHHHGHFGFHFHGHHFGHFHFGGHGFFBGGHHFHHHHGFGFGFGHHHGHHHEFHHHHHGHHBHHHHHHHHHHHGHHHHHGGFHHHHBHHFGFFFFBGFHHHHGGGGGHAGHGHGHGHHH0GHHGFGAG1<GG<CGFFFHFFHHHGGHHHHHHHFFCHHHHHFHH0:CCFGFFEGFGGBFGGEFBFGGGBFF9C/
@M03495:530:000000000-LYBTV:1:1102:21840:6417 2:N:0:CATCACCC+TGCTATAT
ATATTTTGCCGTTGATAAACCAGCTAATCCTGAAAAAAAAATCAAAGCTAAAAACTACAATGCTAAGACCACGATGTGACTGCTATCAAAGTTAGATATATATGTAAATTATTCATCTGTCAAATCCTAGAATTATATCATACCTGCTCCAGCAATCACGACCTGTAATGGTTTAGTGGGTTGTTCACTGTTTCTGAAAAATGAAGATAGTTGTCCAGCTTCCAAAAAGTTTATTGTGTTTTCTAGTGGAG
+
>ABBBFFFFFBBFGGGGGGGGGFHHHHGHHHFHCFG22E?EGHFHFDFHGFFGGFGFHHGHFHHHHEHGHHHGGHF?GHHFFGHHHFHGFHFHHHHHHHHFHHHHHHHHHHHHHHHHHHHGGHHGHHHFGEHHHHHFHHHGHGBGFCGGHFFGFHHGHGGEFGGF<GFFDFGBHHGGGEH.<@>GHFFGHHHHFDHFHBDGHGDGGGHHHHHHGHFFHHHHHFF::.;ABFGGGFGGFCFFFFGFFFFGGE
@M03495:530:000000000-LYBTV:1:1102:25692:6418 2:N:0:CATCACCC+TGCTATAT
ATATTTTCCGTTGATAAACCAGGGACTCAGGCGGACCAAAGCTCACATGCTGACAGATCGGAAGAGCGTCGTGTAGGGAAAGAGTGTATATAGCAGTGTAGATCTCGGTGGTCGCCGTATCATTAAAAAAAAAAAAAGTGTAGTGCTGCGTTGCGGACTCGCGGCGTTCTCAGTACTGTATGTATAGTGTGACACATCGCGTGCTACAACATATCTATACACTGCATAATTCTCGCGCTGGAGCAGCAGCC
+
AA?AAFF@DACBEGGFFBGGFGGGGGGHHHGGGGGGAHGGGGHFGHFFHHHHGHGF3FGHGEEFFGFEE1EEF?CGHG31FECFFGBGFHHGHHHFHFFGH4444FB?/?E/?<//>//<<2@221>11>@/>--<-.0<;00::;;00-:.-.-----9.-;---9-../////://9////////////////;//.9---../////.//9//////////////////;/..-----.:../....9
@M03495:530:000000000-LYBTV:1:1102:18611:6522 2:N:0:CATCACCC+TGCTATAT
ATATTTTGCCGTTGATAAACCAGCTAATCCTGAAAAAAAAATCAAAGCTAAAAACTACAATGCTAAGACCACGATGTGACTGCTATCAAAGTTAGATTTATATGTAAATTATTCATCTGTCAAATCCTAGAATTATATCATACCTGCTCCAGCAATCCCGACCTCCTGGCAAACAACATGCAGAAAAGCCAATAAAATATATTTTCACAAGAGATGGAATGTGAGGCAATACTAAAGTACAAAGGTTGAAC
+
A1AAAFFFBDD1A11FDAGGGECECDGFFGHF1A1FFEEEEGHHH1E0FDHEGHEBGFEHF1GHFHBB1>BGG>EAFG2GGHB112FF2FGGGFFFD2FHGHHEHHFFHB1>FEDED>G2FEGHFHHHEHHEHGFF22BDFFGBGH0C1FFCHH0GC0@//<@ABFGFBG0G<<<...<><<F>01<<G</</00=0D00=G<:;C000:./;/0://;BG0;00;AEGBB/0900;0990;0BB9C//00
@M03495:530:000000000-LYBTV:1:1102:12333:6523 2:N:0:CATCACCC+TGCTATAT
ATATTTTGCCGTTGATAAACCAGCTAATCCTGAAAAAAAAATCAAAGCTAAAAACTACAATGCTAAGACCACGATGTGACTGCTATCAAAGTTAGATATATATGTAAATTATTCATCTGTCAAATCCTAGAATTATATCATACCTGCTCCAGCAATCACGACCTGTAATGGTTTAGTGGGTTGTTCACTGTTTCTGAAAAATGAAGATAGTTGTCCAGCTTCCAAAAAGTTTATTGTGTTTTCTAGTGGAG
+
BBBBBFFFFFBAGGGGGGGGGGHAA5AD4DFA533AA2EEGFH33BB2G55A3BEB5E335FC55FHD3B?F?0FFEG444@3@@GHF4FFFGHHGFFHHHHHFBGFFGHGHHHGHGBBGHHHHHHFBGGHFHHH?FGHHHHHHHHHGGHHEHHGGH<GFEGGGFGHHEGHGGHHHHHHFEGGDHFGHHHHGGGHHGD0DAFFD=CGHHHHBGGCGHG/0GEFGCC.9EFFFFFGFFFB/C;090CCBC;A
@M03495:530:000000000-LYBTV:1:1102:17700:6547 2:N:0:CATCACCC+TGCTATAT
ATATTTTGCCGTTGATAAACCAGCTAATCCTGAAAAAAAAATCAAAGCTAAAAACTACAATGCTAAGACCACGATGTGACTGCTATCAAAGTTAGATATATATGTAAATTATTCATCTGTCAAATCCTAGAATTATATCATACCTGCTCCAGCAATCACGACCTGTAATGGTTTAGTGGGTTGTTCACTGTTTCTGAAAAATGAAGATAGTTGTCCAGCTTCCAAAAAGTTTATTGTGTTTTCTAGTGGAG
+
AAABBFFFFFCAGGCGGGGGGGHHHHHHHHHHHGHHHGGGGHFHHHHFHGHHGHGGHHHHHHHHGHHHHHHHGGGGHHHHHGFHHHHHHHHHFHHHHHHHHHHHHHHHHHHHHHHHHHHHHHHHHHHHHHHHHHHHHHHHHHHFHHFEGHHHHHHHHGHGACDGGGF<GGHFHHHHFGFGCGGEHHHFHHHHGHHHHHHHEGH0DCCHHHHGHHHGHHHHFHHFF0GAA:CFGGGGGGCFFBBFGGFGGBE
@M03495:530:000000000-LYBTV:1:1102:22965:6568 2:N:0:CATCACCC+TGCTATAT
ATATTTTGCCGTTGATAAACCAGGACTCAGGCGGACCAAAGCTCACATGCTGACAGATCGGAAGAGCGTCGTGTAGGGAAAGAGTGTATATAGCAGTGTAGATCTCGGTGGTCGCCGTATCATTAAAAAAAAAAGAAAAAGCGACTATCGCGGTGTACGTCAATGGTAAAGAGATAAGAGGCTACACCAAGAACTACTGTACACGTGATGACGAACACTAGCGCGTAATACACTATATGCTACATCAGCTT
+
CCCCCFFFFFDAFGGGGGGGGGHGHHHHHHHHGGGGGHHGHHHGHHHHHHHHGHHHHHHHGGGGHHHGFGGGGGHHEGBHHFBGGHHHHHHHHFHHHHFHHFBGHHGE?EEEDC/?B<B=FHHG2FBGB@<A<C...//<....---00..--:-.00./...000000;09/;900000...0/0//...9//0;00000000...:/000..---;0/;/-----;.00000/0009;00000000;:0
@M03495:530:000000000-LYBTV:1:1102:13172:6594 2:N:0:CATCACCC+TGCTATAT
ATATTTTGCCGTTGATAAACCAGCTAATCCTGAAAAAAAAATCAAAGCTAAAAACTACAATGCTAAGACCACGATGTGACTGCTATCAAAGTTAGATATATATGTAAATTATTCATCTGTCAAATCCTAGAATTATATCATACCTGCTCCAGCAATCACGACCTGTAATGGTTTAGTGGGTTGTTCACTGTTTCTGAAAAATGAAGATAGTTGTCCAGCTTCCAAAAAGTTTATTGTGTTTTCTAGTGGAG
+
ABBB@BFFFFBBCEGGGGFDGGHAGHHHHHHHGHGHHGGGGHHFHHGGGHHHHGGHGCCHGGHHHEHGHHHGGCAF?FG4@FFHHHFHHGHHFHHFHHFEGHHHHFFHHHHFHHGHGHHHHHHHHFHHHHHEHHHHHGHHHGFHHHHGFHHHEF2GFGHDGGGGGGH<GHHFHHFHBFCGEFCEGG1DGFGDHFHFFGFGCCF0GCGHEHHFHFF0CCCGGFHGBGHGDFFBGFEFGFCFGGGGGGGGFFG
@M03495:530:000000000-LYBTV:1:1102:5851:6600 2:N:0:CATCACCC+TGCTATAT
ATATTTTGCCGTTGATAAACCAGCTAATCCTGAAAAAAAAATCAAAGCTAAAAACTACAATGCTAAGACCACGATGTGACTGCTATCAAAGTTAGATATATATGTAAATTATTCATCTGTCAAATCCTAGAATTATATCATACCTGCTCCAGCAATCACGACCTGTCCTGGCAAACAACCTGCAGAAAAGCCAATCAAATATATTTTCACAAGAGATGGAATGTGAGGCAATAATAGAGTACAAAGGTTGA
+
3ABBAFFFFFBAGGGGGFFGGGHHHHGHHHHHHHHHHGGGGHFHHFFFHHHHHG?GHHHHEFG5GFHHHGHHGGGAEGGHEGHFFHFHHFHHHHHHHGHHFHFFFGHGHGFHGHFHHFFHHHHHHHGHHHHHHHHGGHHHHHHHHHHHHGHHHHHHBHHGGGGGGFCFBGGABC<GHHHGFHFHHGFGHGGHHGBCGF0DDFHGHHGBHGHFHFGHFFBCGFG0CCFG?EGGGGBF099;;BFGGG/;0/;
@M03495:530:000000000-LYBTV:1:1102:7281:6600 2:N:0:CATCACCC+TGCTATAT
ATATTTTGCCGTTGATAAACCAGCTAATCCTGAAAAAAAAATCAAAGCTAAAAACTACAATGCTAAGACCACGATGTGACTGCTATCAAAGTTAGATATATATGTAAATTATTCATCTGTCAAATCCTAGAATTATATCATACCTGCTCCAGCAATCACGACCTTTAATGGTTTAGTGGGTTGTTCACTGTTTCTGAAAACTGAAGATAGTTGTCCAGCTTCCAAAAAGTTTATTGTGTTTTCTAGTGGAG
+
B>ABBFFFFFDAFCADFDFGGEADFFGGHHHHFGHHGEEGEHHFHFBGHHFHHHGHHHGHFBHFHFHHHGHGEGHGFGFHFGHHHFGHFHHHHHHHHHHHFGHHDDG4FGHHHHFHHHHGHHHHHHFGHFHGHHHFHHGGHGFHHHFHEFGFBHHGHFHGDGGGHHHHHHHHFFGFDHFEEGCGHBBHHHBFDDGHGFHF/<00<GBFGFHHHHHCHHHHBGFFBGFE9BFFGGFFGGCFGGFGGGFF.BA
@M03495:530:000000000-LYBTV:1:1102:5620:6628 2:N:0:CATCACCC+TGCTATAT
ATATTTTGCCGTTGATAAACCACCCTCCCTGTGGTCGTTATCTTGCTCCTTCTGTCGTCAACGAATTTACTAATCCAAAGCTCACATGCTGACAGATCGGAAGAGCGTCGTGTAGGGAAAGAGTGTATATAGCAGTGTAGATCTCGGTGGTGGCCGGATCATTAAAAAAAAAAAAAAGATATATGACGGTGAGAGGGTTGAGGGGAGAACCACTAAGGAAGGTAGGGCGATGAGAGTGAATATATGCGAGG
+
BCCCCFFFFFCBGGGGGGGGGGGGGHHGGHHHHHHHGGGHHHHHHHHHHHHHHHHHGGGHGHGGGHHHHHHHHHHHHHHHHHHHHHHHHHHHHHHHHHHGEGGHHHGGGGFGGHHHGGHHGHHGHHHHHHHHFHHBF3FGFFBB@@F/?E?/?0?A/-.->1F1<1=1@@@?-----..01111111.-....10....-/0/.-.-9.<...0/<</0/..<:0../<--.101<<1111:11111..--
@M03495:530:000000000-LYBTV:1:1102:11864:6628 2:N:0:CATCACCC+TGCTATAT
ATATTTTGCCGTTGATAAACCAGGATCAGGTGGACCAAAGCTCACATGCTGACAGATCGGAAGAGCGTCGTGTAGGGAAAGAGTGTATATAGCAGTGTAGATCTCGGTGGTCGCCGGATCATTAAAAAAAAAACACAATGTGTAAACTGTAGTCGTCATATCCTGTAGAAACACGAAGTCAATTGTTAAGTCACAAGTTATCACATGGGAAGTAGAAGTACAGCACGGTGACACGATAGCTATAAATACAA
+
AABBBFFFFFBAGGGGGGGGGGHCFHHHHFFFFHHHDHAEFGHHHHHEFBFHHFBGFHEGGGGAGFFEDFEEBFEGF?FFFCGBFGFBGBFFGHHHHB@GHG4FH11?E?/D/EF?/<//0?GGG3F2<BC<-..0..111111=0=00000=0....<<=0000:00<:B//..;.:A00000;090000;000:.0;0;00;000/.:/;:00;0/;/////..-:...://9-.../////9////9/
@M03495:530:000000000-LYBTV:1:1102:20187:6642 2:N:0:CATCACCC+TGCTATAT
ATATTTTGCCGTTGATAAACCAGCTAATCCTGAAAAAAAAATCAAAGCTAAAAACTACAATGCTAAGACCACGATGTGACTGCTATCAAAGTTAGATATATATGTAAATTATTCATCTGTCAAATCCTAGAATTATATCATACCTGCTCCAGCAATCACGACCTGTAATGGTTTAGTGGGTTGTTCACTGTTTCTGAAAAATGAAGATAGTTGTCCAGCTTCCAAAAAGTTTATTGTGTTTTCTAGTGGAG
+
AAABBFFFFFBAGGGFGGGGGGHHHGHHHHHHGHHGHGGGGGHFHFFFGHHHHHGHHHHHHHHHHFHHHHHHGGHGHHHFHHGHHFHHFHHGHHHHHHHHHHHGHHHHHGHHHHHFHHGHHGGHHHGHHHHDGHHHHGHHHHHFHHFHHHHBFGHHHHHGDFGDHGHHHHHGHHGGGBGFCFG>GGFHHEHHHEHFDHDFFFFHF;0CGGHHHHGFHHHHGHGFFFG?;CFGGGGGGGGGGGGGGFCFFFG
@M03495:530:000000000-LYBTV:1:1102:17889:6649 2:N:0:CATCACCC+TGCTATAT
ATATTTTGCCGTTGATAAACCAGTCCAAAGCTCACATGCTGACAGATCGGAAGAGCGTCGTGTAGGGAAAGAGTGTATATAGCAGTGTAGATCTCGGTGGTCGCCGTATCATTAAAAAAAAAAACACGATAAAAACGGACTGAGAAGGTGCCAGATGCCTATGCAAGCGTTATCACAAGAACTCAATCCCTCAAAAGGGAATAGAATAGACAGTCAATACATTATAGATACACGGTACGAAATATTGACAG
+
BCCCCFFFFFECGGGGGGGGGGHHHHGHHHHHHHHHHHHHHHHHHHHHHGFGGGHHGGGGGGGHGHGEGHHHHHHHGHHHHGHFHHHFDHBHHEBFF?EE>3//>E//0BFFEHEDGFECGBF//?0/</?/111.>..<-.0011/.000/10.01001110<<10..:...1110:.//<11<011/00:.00<<..../00111<<BB1/000:<1<01111111111:0.-........11111110
@M03495:530:000000000-LYBTV:1:1102:18979:6650 2:N:0:CATCACCC+TGCTATAT
ATATTTTGCCGATGATAAACCAGCTAATCCTGAAAAAAAAATCAAAGCTAAAAACTACAATGCTAAGACCACGATGTGACTGCTATCAAAGTTAGATATTTATGTAAATTATTCATCTGTCAATTCCTAGAATTATATCCTACCTGCTCCAGCAATCACGAACTGTAATGGTTTAGTGGGTTGTTCACTGTTTCTGAACAATGAAGATAGTTGTCCAGCTTCCAACAAGTTTATTGTGTTTTCTAGTGGAG
+
11>1>3BFD1A11113B3AFB00F1AGFBD3FGGHFC0AA/01B1BEBEGH1F1/1F11F111D@21B10>>E//F0122210@BF02GFDD2@2B2FH22BFB2EGG22B2FD>2>FBF22F221B2>>BGHGHH2BG2>B1FFF0G1<F10G0FBFHGG/</?F<1<11?1011?10>AFC..1>1==00=D<D0=/0C0<GHFHHHE0;0;CGFHHG0C/;0/..:;;90FB0C09;B/00909;.0.
@M03495:530:000000000-LYBTV:1:1102:17518:6666 2:N:0:CATCACCC+TGCTATAT
ATATTTTGCCGTTGATAAACCAGCTAATCCTGAAAAAAAAATCAAAGCTAAAAACTACAATGCTAAGACCACGATGTGACTGCTATCAAAGTTAGATATATATGTAAATTATTCATCTGTCAAATCCTAGAATTATATCATACCTGCTCCAGCAATCACGACCTGTAATGGTTTAGTGGGTTGTTCACTGTTTCTGAAAAATGAAGATAGTTGTCCAGCTTCCAAAAAGTTTATTGTGTTTTCTAGTGGAG
+
AA?AAFFFFFBBGGGGGGGGGGHHHHHHHHHHHHFHHGGGGHHHHHGGHGHHHHGHHHHHHHHHFHHHHHGHGGHGHHHHGFFHHHHHHHHHHHHHHGHHFHHHHHHHHGHHHHHHHHGHHHHGHHHHHGHHHHHHHHFHHHHGGHCGGHHHHHFHHFHGGGGGHHHGHHHBGHHGGFFEDECGHHHHHHHHHHHHHGHHAGHBDGC00GG0GFFGGHFGHHFGHC:AEBFGGGGBFF:FGGGFGGGGFFE
@M03495:530:000000000-LYBTV:1:1102:12464:6680 2:N:0:CATCACCC+TGCTATAT
ATATTTTGCCGTTGATAAACCAGCTAATCCTGAAAAAAAAATCAAAGCTAAAAACTACAATGCTAAGACCACGATGTGACTGCTATCAAAGTTAGATATATATGTAAATTATTCATCTGTCAAATCCTAGAATTATATCATACCTGCTCCAGCAATCACGACCTGTAATGGTTTAGTGGGTTGTTCACTGTTTCTGAAAAATGAAGATAGTTGTCCAGCTTCCAAAAAGTTTATTGTGTTTTCTAGTGGAG
+
3AABBFFFFFBBGGGGGGGGGGHHHHHHGHHHHHHHHGGGGHGHHHFHHHHFGHGGHHHHHHHHHHHHHHGHGGHGHHGHHHFHHGGHHHHFGGHHHHGHHHHHGHHHHHHHHHHHHHHHGGHHHHGHHHHHHHHHEHHHHHHHHHFHFFHHGHEHHHHGGGGGGGHFFGHFGHHHHHHHGFGGHHHHHHGGHEFHFGGFFHHFFCGFHHHHHHHCGFHGFHHFEFE?:;FGGGGGGGFFGGGGGGFGFB.
@M03495:530:000000000-LYBTV:1:1102:15771:6689 2:N:0:CATCACCC+TGCTATAT
ATATTTTGCCGTTGATAAACCAGAGAACTCCAAAGCTCACATGCTGACAGATCGGAAGAGCGTCGTGTAGGGAAAGAGTGTATATAGCAGTGTAGATCTCGGTGGTCGCCGGATCATTAAAAAAAAAAAGAACAGAGAATGTAGGAGTTGGCACGTACAAGAATAAGATGTGGAAGCGGGGGTGTACCCTATGCTCGAGAGCTAGTACACGAAGTGAGAGGTCTAGTGTGTGCGGTGCGAGTGGTTGCGAT
+
CCCCDFFFFFDCGGGGGGGGGGHHHGHHHHHHHHHHHHHHGHHHHHHHHHHHHHGGGGGHHGGGGFGGHHHGHHHHHHHHHHHHHHHHHGHHBFGFFEGGHEEFGEBEEFG//<E0FDHFH3FC?DC@<.>0000>001>111100<//1<000../..10//0<1111111000<.--------01:00/00011.-..-.<0001111<-..901010.:/111<1<1..1.-.---.-<..1...--.
@M03495:530:000000000-LYBTV:1:1102:5510:6698 2:N:0:CATCACCC+TGCTATAT
ATATTTTGCCGTTGATAAACCACCCTCCCTGTGGTCGTTATTCGTCAACGAATTTACTAATTCCAAAGCTCACATGCTGACAGATCGGAAGAGCGTCGTGTAGGGAAAGAGTGTATATAGCAGTGTAGATCTCGGTGGTCGCCGTATCATTAGAAAAAAAAAAAAGCATAAATTAAAAGGTGAATGAAGAACCACAATAAGCAAGTACTAGGTAAAAGGGAGTCAAATATAAAGAACATAGCTAAGCTGAC
+
BCCCCFFFFFDCGGGGGGGGGGGGGHHGGHGHHHGHGGGHHHGHFEHEGE1FHHHHHHHHHHHHHHHHHHHHHHHHFHHHHHHHHHHGFGGGHFGGFGGGGHHHGFHHHHHHHGHHHHHHHEHHG?DGFFDDD0F?CF/@D>EB>/0?FFHF1?1?GCF<A-<--..000000000000.0000000;00:/;....00;000/:C00000/000;:0.9.../00;00000000.;/0;000000/000/
@M03495:530:000000000-LYBTV:1:1102:5277:6701 2:N:0:CATCACCC+TGCTATAT
ATATTTTGCCGTTGATAAACCAGCTAATCCTGAAAAAAAAATCAAAGCTAAAAACTACAATGCTAAGACCACGATGTGACTGCTATCAAAGTTAGATATATATGTAAATTATTCATCTGTCAAATCCTAGAATTATATCAAGAGATGGAATGTGAGGCAATAATAGAGTACAAAGGTTGAACCTGTAGAGCACCGAGCCTCCGACGGAATCTTTTTCCTTTATTCCTTAAGACAAGAGATTTCACTCCAAA
+
ABCCBFFFFFCBGGGGGGGGGGHHGHHHHHHHHHHGHGGGGHHHHHHHHHHHHHGHHHHHHHHHHHHHHHHHGGHGHHGHHHGHFGHHHHHHHHHHHHHHHHHHGHHHHHHHHHHHGHHHHHGGHHHHHGFHHHHHHHHHHHHHGHHFHHHHGHHHGGGHHHHHHHGHFGHHHHHHDHHHHHEHHHHHHHHHHHFFGGCGFHGGGGGDFEGGGGGG/FFGGGGGGFGGGCFGGGGGGGFBFGGGGGGFFFF
@M03495:530:000000000-LYBTV:1:1102:21308:6710 2:N:0:CATCACCC+TGCTATAT
ATATTTTGCCGTTGATAAACCAGCTAATCCTGAAAAAAAAATCAAAGCTAAAAACTACAATGCTAAGACCACGATGTGACTGCTATCAAAGTTAGATATATATGTAAATTATTCATCTGTCAAATCCTAGAATTATATCATACCTGCTCCAGCAATCATCCTGGCAAACAACCTGCAGAAAAGCCAATCAAATATATTTTCACAAGAGATGGAATGTGAGGCAATAATAGAGTACAAAGGTTGAACCTGTA
+
ABB@AFFFFFBA2ECGGGGGGGDHFFHHHCBGCCGFHG22AFEECHHHHFHFDHGHHHHBGBGGHHFFHGHHGFHGHHHGHEFHFGHHEFFGHHGHHFHHDFFHGHHHH4F?GHHHBGFHFGFHHHFFGHH?4BE4FHHHHFBFGGHHGBHHBCFGFHHFHDFHA2F00<FC/FGFGHFCGCGEFGBCGC<<==GGGHBF<0=<D<CFFDDGFGFB;0FFAC.CGFGHFGGG90CFFGGF0CFGB9;9A;;
@M03495:530:000000000-LYBTV:1:1102:16423:6717 2:N:0:CATCACCC+TGCTATAT
ATATTTTGCCGTTGATAAACCAGCTAATCCTGAAAAAAAAATCAAAGCTCACATGCTGACAGATCGGAAGAGCGTCGTGTAGGGAAAGAGTGTATATAGCAGTGTAGATCTCGGTGGTCGCCGTATCATTAAAAAAAAAAAAAACGAAGGTGAGGGTGTGGGTAGTGCCGAAGTAGAAGACACGACACAGGAGAGGGTCGACAGCAATATGAGGAAGTAAGCGAGACAGGTCGACGTGGAGGGCGGTATTG
+
ABCCCFFFFFEBGGGGGGGGGGHHHHHHHHHHHHHHHGGGGHHHHHGHHHHHHHHHHHHHHHHHHHGGGGHHHGGGGGGHHHGGFHHHHHGHHHHHHFHHHHHHFHHFFFHHHG?EG?BDCAC/?@AGFFGGHDGG?@DC<---.-....001...<.-.<..1.0/11--<9.1:1110///.----/..<....<./--<.<.//011111/0/.:1110-.--.//.<0----9..<.<-.--<..11
@M03495:530:000000000-LYBTV:1:1102:12743:6742 2:N:0:CATCACCC+TGCTATAT
ATATTTTGCCGTTGATAAACCACCCTCCCCAAAGCTCACATGCTGACAGATCGGAAGAGCGTCGTGTAGGGAAAGAGTGTATATAGCAGTGTAGATCTCGGTGGTCGCCGTATCATTAAAAAAAAAAAAAGGAAAGGAAGGGAAGGGGAGGAACACATGCGAATAAAGAACAGCGAGGTGAGGTGTGCATGTAGAAGTGCACGCCTGAGACCAGCGATAGCGTGGTTGCCAAGGCGGGCGCAGCAACACAT
+
CCCCCFFFFFCBGGGGGGGGGGGGGHHGGGHGHHHHHHHHHHGHHHHHHHHHHGEGGHHHGGGGEEBFGHGHHHHHHHHHHHHHHHHHHHHHFHGGBHGFGEFG?EEEEFEACHHGGFGGHFF@CDC/--..00/..//..<.....-.--</.//.000..<-90:00<//:.--<-..0../.0.000<0:000::000:.-<..//00.<..<-...0-..-...<000.<.--9---<--./:...<
@M03495:530:000000000-LYBTV:1:1102:23614:6742 2:N:0:CATCACCC+TGCTATAT
ATATTTTGCCGTTGATAAACCAGGCGGACCAAAGCTCACATGCTGACAGATCGGAAGAGCGTCGTGTAGGGAAAGAGTGTATATAGCAGTGTAGATCTCGGTGGTCGCCGTATCATTAAAAAAAAAAAAAGGATAGTGAAGAGCGGCTCGGTCCGAGCTCAAGCAGTAGAAGAGAGACTCGAGAACGAGAGACACTGAGTAGAGCACACAGGACCTGCAGCTAACACGCAATAACAGCGAACTCTGCTGAA
+
BBCCBFFFFFCCGGGGGGGFGGHGHGGFGGHHHHHGHHHHHHGHHHGGFHHHHGGFEHHHGEEGEEFGHHGFHHFFHFGHHHHEHEFFGHFGGHBFFGHGGEFFEHGCAD/<0GGFHHGFHH?DD@C@--../0<0000000./----.--;.--9--.00000//0009000./.:/00:....;....-.///00000;00000./.:.....9/9/00/00/0;.:--.00000:-9--.0:000900
@M03495:530:000000000-LYBTV:1:1102:20934:6743 2:N:0:CATCACCC+TGCTATAT
ATATTTTGCCGTTGATAAACCACCCTCCCTGTGGTCGTTATCTTGCTCCTTCTGTCGTCAACGAATTTACTAATTCCAAAGCTCACATGCTGACAGATCGGAAGAGCGTCGTGTAGGGAAAGAGTGTATATAGCAGTGTAGATCTCGGTGGTCGCCGTATCATTAAAAAAAAAAAAAACGTATGGAGAGGACGTCGGAACGTCGTATATCACTAGCAGTAAGTGGGATCTAGCGCGAGTGTGAGCACTAGG
+
BBCCBFFFFFDBGGGGGGGGGGGGGHHGGHHHHHHHGGGHHHHHHGHHHHHHHHHHGGGHGHGGGHHHFHHHHHHHHHHHHHHHHHHHHHHHHHHGHHHHGGGGHHHGGGGEFGGHHFGHHHHHHHHHHHHHGHHHFHFGFHFHHHEE/CEE1E/?//.<>DGHB<11>@CF-:----.-..0//0/0....-..---.-...-;./00000000/000000000..090090------.;00000.000/
@M03495:530:000000000-LYBTV:1:1102:25806:6760 2:N:0:CATCACCC+TGCTATAT
ATATTTTGCCGTTGATAAACCACCCTCCCTGTGGTCGTTATCTTGCTCCTTCTGTCGTCAACGAATTTACTAATTCCAAAGCTCACATGCTGACAGATCGGAAGAGCGTCGTGTAGGGAAAGAGTGTATATAGCAGTGTAGATCTCGGGGGTGGCCGTATCATTAAAAAAAAAAAAAATGGATGTCGCTCGACACGTGGCGGGATGAAAAGAAGGAGAGACCGCGGAAGCATGCGAACGACATACTGCAGT
+
CCCCCFFFFFCBGGGGGGGGGGGGGHHGGHHHHHHHGGGHHHHHGHHHHHHHHHHHGGGEGHGGGHHHHHHHHGHHHHFHHHHHHHHHHHHHHHHHHHHHEEGGHHHGGGGEEHHHHGHHEFFHDFGHHHHHHGFHDGFBBG2D22@//>>--<<<<<...00;00;00-:;------.000000;9...;-;.-9...--;-;..0000/../......:.---:--..0000..---.9-900000000
@M03495:530:000000000-LYBTV:1:1102:20761:6788 2:N:0:CATCACCA+TGCTATAT
ATATTTTGCCGTTGATAAACCAGCTAATCCTGAAAAAAAAATCAAAGCTAAAAACTACAATGCTAAGACCACGATGTGACTGCTATCAAAGTTAGATATATATGTAAATTATTCATCTGTCAAATCCTAGAATTATATCATACCTGCTCCAGCAATCACGACCTGTCCTGGCAAACAACCTGCAGAAAAGCCAATCAAATATATTTTCACAAGAGATGGAATGTGAGGCAATAATAGAGTACAAAGGTTGA
+
ABBBBFFFBFBAEGGGGGGGGGGHHHHHHHHGHHFHHGGCGFHHHHHGHHGHHHGHHHGHHHHHHHHHHHHHGGHGHHHGHHHHHGHHGHHHHHHHHHHHHHHHHHHHHHHGHHHHHHHHHHHFHFHHHHHHHHHHHHGGHHHHHHHGHHHHGHHHHFGD/DGGHHGHHHHHHHHHHHHDHHHFHFFHHFG<GGGHGHGGBGDHHHHHHHHFFGCCGHFHFGFFGFFGGGGGGFGGGGG0FFBFFGFGGGF
@M03495:530:000000000-LYBTV:1:1102:19708:6792 2:N:0:CATCACCC+TGCTATAT
ATATTTTGCCGTTGATAAACCAGCTAATCCTGAAAAAAAAAATCAAAGCTAAAAACTACAATGCTAAGACCACGATGTGACTGCTATCAAAGTTAGATATATATGTAAATTATTCATCTGTCAAATCCTAGAATTATATCATACCTGCTCCAGCAATCACGACCTGTAATGGTTTAGTGGGTTGTTCACTGTTTCTGAAAAATGAAGATAGTTGTCCAGCTTCCAAAAAGTTTATTGTGTTTTCTAGTGGG
+
AAABBFFFFFCBGGGGGGGGGGHHHGHHHHHHAFGHHGGGGGHGHHH5CGGH5GHGHHHHHHHHFHHHHHHFFGFHGHFHHHHFHHHHHHGHGFHHHHHHHHHHGHHGHHFHHBHHHHHGGHHHHHHGHHHGHHGHHHHHHHHFGHHHHHHHHHHGHHHHDGGGGHGHGHGHHHHGGHGGHGGGGHHFHHHDFHHHHH0DGGHHFBCGHGHFGHHHFHBBCGFFFGBEED9FGGGGGGGGBFGFF09;BA.
@M03495:530:000000000-LYBTV:1:1102:22759:6824 2:N:0:CATCACCC+TGCTATAT
ATATTTTGCCGTTGATAAACCACCCTCCCTGTGGTCGTTATCTTGCTCCTTCTGTCGTCAACGAATTTACTAATTCCAAAGCTCACATGCTGACAGATCGGAAGAGCGTCGTGTAGGGAAAGAGTGTATATAGCAGTGTAGATCTCGGTGGTCGCCGGATCATTAAAAAAAAAAAACCAGAAACAAGCACGCGTCAGTACCACATGAACAAACAAACAGAGCCAGAAACAGCAGCTCAGAGCGACGCGTAC
+
BCCCCFFFFFCCGFGGGGGGGGGGGHHGGHHHHHHHGGGHHHHHHGHHHHHHHGHHGGGHGHGGGHHHHHHHHHHHHHHHFFHHHHHHHHHHHHHHHHHHGGGGGHHGGGGGGHHHHEHHHHHHHHHFHHHHGHHGGHDGBG2FHHEGDDD/1><?D@-.-FGDG0=0D-A?-::-;....90//././:-----..090000.00900:/.......///;./../0://././/00;00/:-:----;:
@M03495:530:000000000-LYBTV:1:1102:19792:6842 2:N:0:CATCACCC+TGCTATAT
ATATTTTGCCGTTGATAAACCAGCTAATCCTGAAAAAAAAATCAAAGCTAAAAACTACAATGCTAAGACCACGATGTGACTGCTATCAAAGTTAGATATATATGTAAATTATTCATCTGTCAAATCCTAGAATTATATCATACCTGCTCCAGCAATCACGACCTGTAATGGTTTAGTGGGTTGTTCACTGTTTCTGAAAAATGAAGATAGTTGTCCAGCTTCCAAAAAGTTTATTGTGTTTTCTAGTGGAG
+
3ABCBFFFFFCCGGGGGGGGGGHHHHHHHHHHGHHHHGGGGHFFHHFHHFHDGHGHHHHHHHHHHBGHHHHHGGHGH4GHGGGHHGHHFHGFHHHHHHHHHHHHHHHHHFHHHHHHHHHHHHHHHHGHHHGGHHHHHGHHHHHFHHHHHEHFHHHHHFHFDGGGHHHEHHHFHHHBGHAGEFCEHHHHHHHHHHHHHEGFHHHEDGHHHHHHHHHFBHHFHHHF;GGGEFGGGGGGGFCFGFFGGFGGGEG
@M03495:530:000000000-LYBTV:1:1102:13340:6847 2:N:0:CATCACCC+TGCTATAT
ATATTTTGCCGTTGATAAAACCAGTGGTCGTTATCTTGCTCCTTCTGTCGTCAACGAATTTACTAATTCCAAAGCTCACATGCTGACAGATCGGAAGAGCGTCGTGTAGGGAAAGAGTGTATATAGCAGTGTAGATCTCGGTGGTCGCCGTATCATTAAAAAAAAAAACAAAAGATAAAAAGGGGATAGGCAGAGAAAGATAACAACAGCGAAAAAGATGGTAGAGACAGTGGAGAACGGTAGGATCATGA
+
BBBBBFFFFFBBGGGGGGGGGGHHDGHHHEEEHHHGHHHGHHHHHHHHHGGGHGFGGGHHHHHHHHHHGHHGHHHGHFGGHHHHHFHHHHHHHGGGGEFHGGFGEGFGHHGEHHGHHBGGHHHGHHHFHHFFGFBBFFDGF<?E/@B@/></<<1<D111<?C?-<<-...../.000000...9..://;0..9/////000000....-----;9.9////9///...9///9/./......///.///
@M03495:530:000000000-LYBTV:1:1102:24007:6855 2:N:0:CATCACCC+TGCTATAT
ATATTTTGCCGTTGATAAACCAGCTAATCCTGAAAAAAAAATCAAAGCTAAAAACTACAATGCTAAGACCACGATGTGACTGCTATCAAAGTTAGATATATATGTAAATTATTCATCTGTCAAATCCTAGAATTATATCATACCTGCTCCAGCAATCACGACCTGTCCTGGCAAACAACCTGCAGAAAAGCCAATCAAATATATTTTCACAAGAGATGGAATGTGAGGCAATAATAGAGTACAAAGGTTGA
+
>AAAAFFFFFBAFEGGGGGGGGHHHHHHHHHHFFHFCFAFGHHHHBDHHHHBDFFHHHGHHHHGHGGHHHHHGGHGHGHHGFFFFHHHHHHHHHHGHHGHHHHHGFHHGHHHHHHHHHHHGHHHHHHHGHFFHFHHHGHHHHFFHHFHHHHHHHHHHHHGGGGGFGBF<FEFFFHHHGHGHHEHHHHHHCG.GFHGFH0DGHHHHHHHBGHFA/./CFBCGHHCFFGGGGGGGFBBFFFFGGGGFFG9FFF
@M03495:530:000000000-LYBTV:1:1102:26284:6885 2:N:0:CATCACCC+TGCTATAT
ATATTTTGCCGTTGATAAACCAGCTAATCCTGAAAAAAAAATCAAAGCTAAAAACTACAATGCTAAGACCACGATGTGACTGCTATCAAAGTTAGATATATATGTAAATTATTCATCTGTCAAATCCTAGAATTATATCATACCTGCTCCAGCAATCACGACCTGTAATGGTTTAGTGGGTTGTTCACTGTTTCTGAAAAATGAAGATAGTTGTCCAGCTTCCAAAAAGTTTATTGTGTTTTCTAGTGGAG
+
3>AAAFFFFFBAFGGGGCGGFGHHHHHHHHHHHGHGHGGGGHHFHHHEHHHHGHGGHHFHFFHGHGHHHFFHGGHGFHHFFHFFHHHHHFGGHHHHHHHHHGHHBFHHHFHHGHGHHHGHHHGHHHHGHHHHHHHFHHHHHHHGHHHEFHHHFHFHGFHFG?DGHDHDGGGDGG1D<D0FAFC<GHFHHHHHHEFFDFHFGGHGFHHHGHCFECHFFFHHHHHHG0GGDCCFGGEFGF;FFGEFFF09FBA
@M03495:530:000000000-LYBTV:1:1102:24332:6899 2:N:0:CATCACCC+TGCTATAT
ATATTTTGCCGTTGATAAACCAGCTAATCCTGAAAAAAAAATCAAAGCTAAAAACTACAATGCTAAGACCACGATGTGACTGCTATCAAAGTTAGATATATATGTAAATTATTCATCTGTCAAATCCTAGAATTATATCATACCTGCTCCAGCAATCACGACCTGTAATGGTTTAGTGGGTTGTTCACTGTTTCTGAAAAATGAAGATAGTTGTCCAGCTTCCAAAAAGTTTATTGTGTTTTCTAGTGGAG
+
AAABBFFFFFCAGGGGGGGGGGHHHHGGHHHHHFHGHGCGGHHHHFDHH55FDHGFHGHHHHHHHGHHHFHHGGHGFFHHGHFHHGHHHHHHHHGHHHHHHHHGHHHHHHHHHHHHHHHHHHHHHHGHHHGHHHHHHHGHHHGHHGHHHHHHHFFHHHGGGGGFH?GGFGHFHFFFDFHHEGDDHHHHHHHHHBGHHHHGAFHHFHHHHHHFHHHFHHHGHGFHGHHGEFFGGGGGFGBFGGGGBFFFFGG
@M03495:530:000000000-LYBTV:1:1102:24320:7000 2:N:0:CATCACCC+TGCTATAT
ATATTTTGCCGTTGATAAACCAGTCTCCAAAGCTCACATGCTGACAGATCGGAAGAGCGTCGTGTAGGGAAAGAGTGTATATAGCAGTGTAGATCTCGGTGGTCGCCGTATCATTAAAAAAAAAAAAATTATAAAGTTAGTGGAACACCTCGCTAATCACACCTATAATGAATACCAACCTATCATTATCTCACACATCACATGATCTAGCAGTGCGCCCTACTCCACCTGTCACTGCGATGTCCTGCACT
+
CBCCCFFFFFCAEGGGGGGGGGHHHHHHHHHHHHHHHHHHHHHHHHHHHHEGGGGHHHGGGGEDGHHHGFHHHHHHHHHHHHHHHHHFGFGHGBGHGFEEEE?3EE?E/ECCHFFHFHFFB<<CDDC-011111>11111=<0100//./..-.<.;000::;/000;000000;000..;00;0;00;0090000.900:000000090B00000--.--/.0:00;../000:000.-;..00000/00
@M03495:530:000000000-LYBTV:1:1102:15253:7030 2:N:0:CATCACCC+TGCTATAT
ATATTTTGCCGTTGATAAACCAGCTAATCCTGAAAAAAAAATCAAAGCTAAAAACTACAATGCTAAGACCACGATGTGACTGCTATCAAAGTTAGATATATATGTAAATTATTCATCTGTCAAATCCTAGAATTATATCATACCTGCTCCAGCAATCACGACCTGTCCTGGCAAACAACCTGCAGAAAAGCCAATCAAATATATTTTCACAAGAGATGGAATGTGAGGCAATAATAGAGTACAAAGGTTGA
+
3ABBBFFFFFCAGGGGGGGGGGHHHHHHHHHHHHHHHGGGGHHHHHGHHHHHHHGHHHHHHHHHHHHHHHHHGGHGHHHEHHCHHHHHHFHHHHHHHHHHHHHHGHHHHHHHHHHHGHHHHHFHHHHHHHHHHHHHGHHHHHFHHHHHGHHHHHHHH2GCEGGGHHHHHHGHHGFHHHFGHHGHHGHHHHHGHHHHHHHHHHHHGHHFBGGHHBGCGHEGHHHHGFGGE?GFFFGGGBFCFGGGGGF:CFB
@M03495:530:000000000-LYBTV:1:1102:6824:7034 2:N:0:CATCACCC+TGCTATAT
ATATTTTGCCGTTGATAAACCAGTCAGGAGTCCAAAGCTCACATGCTGACAGATCGGAAGAGCGTCGTGTAGGGAAAGAGTGTATATAGCAGTGTAGATCTCGGTGGTCGCCGTATCATTAAAAAAAAAAACAGAAGATAGAAAGGTCGTCGAAGTCCAAGGTGAAAAAGAGAAGGAGCGAGATAGGTTATGATAGTATGGGTGAGGTGTCATATGCAAGAGGTGGTGGACGTGTGTGGAGTGAATACATC
+
CCCCCFFFFFCBGGGGGGGGGGHHHHHHHGHHHHHHHHHHHHHHHHHHHHHHFHHHGGGGHHHGGGGEGEHHHGHHHHHHHHHGHHHHHHHHGHFGGHHHFHHG>EEGFG?EG/ECGHHHGGGHEGGG@D///01<111111111<11--.<-..<00<00.000000...//0/:...----.00/000000000<000/./..../.000<0<00000:..:.<9...0-9</.:..0.0:00000000
@M03495:530:000000000-LYBTV:1:1102:20231:7042 2:N:0:CATCACCC+TGCTATAT
ATATTTTGCCGTTGATAAACCAGTCAGGAGTCCAAAGCTCACATGCTGACAGATCGGAAGAGCGTCGTGTAGGGAAAGAGTGTATATAGCAGTGTAGATCTCGGTGGTCGCCGTATCATTAAAAAAAAAAACAAGGAATATAAAATGATTGTGTGTTTATGAATAAAATCAATTAACTTGTTGCACGAGCAATATATTGCATGTGGATACAACTGACCACACAATGATTAATAACACACATGTGAGTCAGA
+
CCDCCFFFFFCBGGGGGGGGGGHHHHHHHGHHHHHHHHHHHHHHHHHHHHHHHHHHGGGGHHGGGGGEGGHHHGGHHGHHHHHHHHGHHFHHFGEHHFHEFFGFFGGAFE@EG/<?FGFFDDDGGCCCCG////0.>0111111111111101<.<//=<111=DB1<100<11:11111:1.100..---/01111111111110<0:01000/<0/0.....<011111<11000...<0<1:111111
@M03495:530:000000000-LYBTV:1:1102:19042:7053 2:N:0:CATCACCC+TGCTATAT
ATATTTTGCCGTTGATAAACCAGCTAATCCTGAAAAAAAAATCAAAGCTAAAAACTACAATGCTAAGACCACGATGTGACTGCTATCAAAGTTAGATATATATGTAAATTATTCATCTGTCAAATCCTAGAATTATATCATACCTGCTCCAGCAATCACGACCTGTTAATGGTTTAGTGGGTTGTTCACTGTTTCTGAAAAATGAAGATAGTTGTCCAGCTTCCAAAAAGTTTATTGTGTTTTCTAGTGGG
+
ABBBCFFFFFCBGFGGGGGGGGHHHHHHHHHHFGHHGGGGGGFHGHFGHHHGHHEHHHGHHHHHHFFHHGHHGEHGFGGHHGHHFHHHFHHHHHHHHHHHHHHHFHHHHHHHHHHHHHHHHHBGGHHHGHHGHHGHHHGHHHHBHHGHHHHHGHHHGFHGGGGDHGHGDGHHFGHGEGHGGGGGGHFFGHHGHEHGHGHFHHHHFEC<GHHHFHHGFFHGGHHGHG:EGG:FGGGGGGGFGGGGFFFFGG.
@M03495:530:000000000-LYBTV:1:1102:16369:7063 2:N:0:CATCACCC+TGCTATAT
ATATTTTGCCGTTGATAAACCAGCTAATCCTGAAAAAAAAATCAAAGCTAAAAACTACAATGCTAAGACCACGATGTGACTGCTATCAAAGTTAGATATATATGTAAATTATTCATCTGTCAAATCCTAGAATTATATCATACCTGCTCCAGCAATCACGACCTGTCCTGGCAAACAACCTGCAGAAAAGCCAATCAAATATATTTTCACAAGAGATGGAATGTGAGGCAATAATAGAGTACAAAGGTTGA
+
AAABBFFFFFCAGGGGGGGGGGHHHHHHHHHGHHGHHGGGGHFHHHFHHHHHHGFHHHHHGHHGHFHHHGFHGEHGHGHGHHHHGHHHHHHHHHHHGHHGHHHHFHHHHHHHHHHHEGFFHHGHHHHHHHHHHHHHHHFGHHGFFHAGHFHGEHFHHFHGADGGGHHHHHFAHHFFHGG?GHFGGBGGGGFCHGFFHHBDGHHGGHEGBHG;GGHHHHFHHGHHGFGG.AFGFFFFFFGCFFFGGGBFGGG
@M03495:530:000000000-LYBTV:1:1102:19472:7086 2:N:0:CATCACCC+TGCTATAT
ATATTTTGCCGTTGATAAACCAGCTAATCCTGAAAAAAAAATCAAAGCTAAAAACTACAATGCTAAGACCACGATGTGACTGCTATCAAAGTTAGATATATATGTAAATTATTCATCTGTCAAATCCTAGAATTATATCATACCTGCTCCAGCAATCACGACCTGTAATGGTTTAGTGGGTTGTTCACTGTTTCTGAAAAATGAAGATAGTTGTCCAGCTTCCAAAAAGTTTATTGTGTTTTCTAGTGGAG
+
ABBBBFFFFF@AEFCFGCGFGEHEHHHHHGGHFHGHHGCGEGHHHFFHHHFHFFEGHFHHHHHHGFHHFHHHGGHGHGHFHHGHHGHHHHFGFHHFHHHGFHGGFGHGHFBGHFHHHHHHHHGFHHHFFGFGFEGHHHEHHHFHGHFF?F?G2FGHGFHDF@GG0FGFH1GHHHGHFGGFFCCEHHGFHHHFHHHHHHGFEHHFBGGHGHGHHHHGGF/CHHB;C0...;09CBFGGG/9FFEFGFFGGBE
@M03495:530:000000000-LYBTV:1:1102:6829:7109 2:N:0:CATCACCC+TGCTATAT
ATATTTTGCCGTTGATAAACCACCCTCCCTGTGGTCGTTATCTTGCTCCTTCTGTCGTCAACGAATTTACTAATTCCAAAGCTCACATGCTGACAGATCGGAAGAGCGTCGTGTAGGGAAAGAGTGTATATAGCAGTGTAGATCTCGGGGGTGGCCGTATCATTAAAAAAAAAAATAGTGACGATGATAGAGGTGTCGGCATCAGATGAAGAACGTGTGATAGCTAGCCACACTCAGTACGAGCGATAGTG
+
ABBBAFFFFFDBGGEGGCGGGGGGGHHGGHHGHHHHGGGHHHHHHGGHHHHHHHHHGGGHGHGGGHGHHHHHHHHHHHHHGGHHHHHHGHGHHHHHHHHHGCGGHHFGGGGG?CHFFFHHEHGHHGHHHHHFHGHHHHHHHFGDG2G//>?---<.<-..<000:0::0;:A?G-.;0000;....//;///.9.99.----//////;////...././/////9//;/;..///////..9---...:/
@M03495:530:000000000-LYBTV:1:1102:13419:7109 2:N:0:CATCACCC+TGCTATAT
ATATTTTGCCGTTGATAAACCAGCTAATCCTGAAAAAAAAATCAAAGCTAAAAACTACAATGCTAAGACCACGATGTGACTGCTATCAAAGTTAGATATATATGTAAATTATTCATCTGTCAAATCCTAGAATTATATCATACCTGCTCCAGCAATCACGACCTGACGCATGAAGGTTATCGCTGTACTTAACCAGAAAGGCGGGTCAGGCAAGACGACCATCGCCACCCATCTAACCCACGCCCTGCAAC
+
3AAAAFFFFFBAGFGGGGGGGGHHHHHBHHHBGGHCHGGFEGHBGFBFHHHHHHGHHHHHGHHFHHHHHGHHGGHGCFHHGGCHFGFHHEFHHHHHHGHHHHHHGHHHHHHHGHGHHGHGHHHHHHHHGFHHHHHHGHHHHGHHHHHGHEHHGHHHFBHDDGGDHFHGGGCGHGHF<FDDHGGHGGHHFHD=GHHGGHBCGCFD?--.;/;.9.9/9-;9-/9.;...:A.BF///:.;.9-.9@-;..B/
@M03495:530:000000000-LYBTV:1:1102:4761:7123 2:N:0:CATCACCC+TGCTATAT
ATATTTTGCCGTGATAAACCAGGACTCAGGCTGGACCAAAGCTCACATGCTGACAGATCGGAAGAGCGTCGTGTAGGGAAAGAGTGTATATAGCAGTGTAGATCTCGGTGGTCGCCGTATTATTAAAAAAAATCAACGCATTACACCGCAACGACTGGAATTCTAGCATCCTCTACCATACTCCAGCTTCGCAGTATCGAAATCACTTCATAAAGTAAGCTAAGGAATTTCACAGCGAACCATACAAACCA
+
3AAAAFFFFFBBGGGGGGGGGCFFHHHGEGFFAEAFHHHDHHHHFHFDFBDE5GHHFGFHFAEEHHEEGGE>BGCGF13FBE3G@3BGFGHHHGFB4BB@G4B44B0/EAE>?//?E//02B3B33?B2>/<011?0//</<1111<<@-<--.<.../;00:0000<0C;G0000;00CB09/;//000-9.;.009..;..;0/;9;//////9///9////////;/9////.-;--9.//./;/...
@M03495:530:000000000-LYBTV:1:1102:5003:7126 2:N:0:CATCACCC+TGCTATAT
CGTATGCCGTTGATAAACCAGCTAATCCTGAAAAAAAAATCAAAGCTAAAAACTACAATGCTAAGACCACGATGTGACTGCTATCAAAGTTAGATATATATGTAAATTATTCATCTGTCAAATCCTAGAATTATATCATACCTGCTCCAGCAATCACGACCTGTCCTGGCAAACAACCTGCAGAAAAGCCAATCAAATATATTTTCACAAGAGATGGAATGTGAGGCAATAATAGAGTACAAAGGTTGAAC
+
BBBBBFFFBBBBAGFGFFFEECCHHHHGHHFHFHHGGGGHHHHHHHHHHHHHGHHHHHHHHHHHGHHHHHGGHGHHHHHHGHHHHHHHHHHHHHHHHHHHHGHHHHGHHHHHHHHHHHHHHHHHGHHHHHHHHHHHHHHHHHGHGHHHHHHHHHHHHGGGGGGHHHHHHHHHHHHGHGHHHHHHHHHHHHHHGHHHGHGHHHHHGHHGHGGHHHHEHGHHHGHGGGGG?FFFFFFGGGGGFFBGGCFFFGB
@M03495:530:000000000-LYBTV:1:1102:23401:7133 2:N:0:CATCACCC+TGCTATAT
ATATTTTGCCGTTGATAAACCAGCTAATCCTGAAAAAAAAATCAAAGCTAAAAACTACAATGCTAAGACCACGATGTGACTGCTATCAAAGTTAGATATATATGTAAATTATTCATCTGTCAAATCCTAGAATTATATCATACCTGCTCCAGCAATCACGACCTGTAATGGTTTAGTGGGTTGTTCACTGTTTCTGAAAAATGAAGATAGTTGTCCAGCTTCCAAAAAGTTTATTGTGTTTTCTAGTGGAG
+
AABABFFFFFBAGGGGGGGGGGGDBF5FHHHH5GHDCEG?EHFHGHHEFHHDFHGHHHHHGECFHHGHFHHHDCHGHGGHEHCFGFFHHFHHHGHHHFFHHHHHHHHHHFGHHHHHHGGHHHHHHHHHHHHHHGHHHBFHHHFFHGGHHHHGEHHHGHHGGCGGF?FGHGEFHHFH1D0G>FFGHHHHHHHHHHGHGHHHEGHHHHHHGFHHHHGFHGEH0GCHGFGFC9B9FGEFGGCFEFEFFGGGGBE
@M03495:530:000000000-LYBTV:1:1102:24453:7134 2:N:0:CATCACCC+TGCTATAT
ATATTTTGCCGTTGATAAACCAGCTAATCCTGAAAAAAAAATCAAAGCTAAAAACTACAATGCTAAGACCACGATGTGACTGCTATCAAAGTTAGATATATATGTAAATTATTCATCTGTCAAATCCTAGAATTATATCATACCTGCTCCAGCAATCACGACCTGTCCTGGCAAACAACCTGCAGAAAAGCCAATCAAATATATTTTCACAAGAGATGGAATGTGAGGCAATAATAGAGTACAAAGGTTGA
+
AAABBFFFFFB?EFEGGGGFGGHFFHFFHHHHFHDGFEGGGHFHHFFGHHHFBG1GBFHHGFHFHFHHHEGHDGHGFGFFDDGHHFFHFHHFHF4GDGHHGEDFBEGGFHHGHFFHFGHHFHHHGGFFF?GHHHHDF4FBHHGHHHGFFHHHHHHGHHHFCCGGHHHHBGHFBHHHHEGFFHHGGFFGF/<GHHHHCGBGGHHC0CHG0CFGHHGCFFGGGHHCBCFG..FFGGBFBGF;0;FFGGGFGGF
@M03495:530:000000000-LYBTV:1:1102:9112:7150 2:N:0:CATCACCC+TGCTATAT
ATATTTTGCCGTTGATAAACCAGCTAATCCTGAAAAAAAAATCAAAGCTAAAAACTACAATGCTAAGACCACGATGTGACTGCTATCAAAGTTAGATATATATGTAAATTATTCATCTGTCAAATCCTAGAATTATATCATACCTGCTCCAGCAATCACGACCTGTAATGGTTTAGTGGGTTGTTCACTGTTTCTGAAAAATGAAGATAGTTGTCCAGCTTCCAAATAGTTTATTGTGTTTTCTAGTGGAG
+
3AABBFFFBFD2E?GGGGFGGGGDHGHFHHHHHHHGHGCEGHFGHHGHHFHBGHGFHFGHHGHBGHHHHGHHGGHE1FGHHF3GGHHHHFFFHHHHHHHFHHHHGGHHHBHGGHHHHGFHHHFHFDFHFHHHHHHGHGGHHHHHEHHFFHHHHHHHHHHCC/DGCFGHHGE<FGHG1FAGCFGGGFHHHHHHGBGHFH<=<GHHDGHHEFFHGGGFGF/:0CCC:G0;;;BFFGGGGG;FFFBFF0;BCGE
@M03495:530:000000000-LYBTV:1:1102:15736:7152 2:N:0:CATCACCC+TGCTATAA
ATATTTTGCCGTTGATAAACCACCCTCCCTGTGGTCGTTATCTTGCTCCTTCTGTCGTCAACGAATTTACTAATTCCAAAGCTCACATGCTGACAGATCGGAAGAGCGTCGTGTAGGGAAAGAGTGTATTATAGCAGTGTAGATGTCGGTGGTCGGCGGATCAATAACAAAAAGAAAAACATATAAAGACCACAGACATGCCTGAATAAGCGATACTCTCAGCCGACGCAAACTTATAACCTAATAAATAG
+
B@AABFFFFFBAGGGGFGGFGGGCFHHGGHHHGHBGFEGAGHFG5GHGFHHHHGHHGFEEGHG1AFGHFGHFFHHHH5BFHHHHHFHHHHGH4FGHBFHHGEGGFFFEDEEGGHGFHEFFGHHHHFGFFGFFHGHFHFCB322F2>>?//C/<1>//>---<<00=000<..;.;C;/.:.;;090000//;.9././000000/00;0;9-...-;9/;////---9----9/;/9////////;/;///
@M03495:530:000000000-LYBTV:1:1102:19910:7183 2:N:0:CATCACCC+TGCTATAT
ATATTTTGCCGTTGATAAACCAGGGACTCAGGCTGGACCAAAGCTCACATGCTGACAGATCGGAAGAGCGTCGTGTAGGGAAAGAGTGTATATAGCAGTGTAGATCTCGGTGGGCGCCGTATCATCAAAAACATAAATAGAAAGATGATGGACTGGTTCTGTGTTAGTTCATTTACACACATAGAAACAATCAGGCATCTGACCAGTAACTGAACCACTAGCTCGTCGAGAAGCCGCAGTCGTACATCAAC
+
3AAAAFFFFFBAEEEGFGGGGGHCGGGCGGCGHFFEFGHDHHFCHGHGHHGHHG5BBGGBGAAEFFAGFAEEEE?GCGHE3FGHGHBFBB@4FBGHE@B34B344BF4?//?E///</></0BFG2>D1</?<11@12@<111?0111<1101??.111>1=11<1111111000000<..<00000//:::0<0;.:/0000//;00000000/...9/;B00.-.---.;//.--;9./.9.../9///
@M03495:530:000000000-LYBTV:1:1102:8293:7186 2:N:0:CATCACCC+TGCTATAT
ATATTTTGCCGTTGATAAACCAGGACTCAGGCTGGACCAAAGCTCACATGCTGACAGATCGGAAGAGCGTCGTGTAGGGAAAGAGTGTATATAGCAGTGTAGATCTCGGTGGTCGCCGTATCATTAATAAAAACAGTAATTAGAGTCACTCAGCTGGTCAAAGGCAGGGTCAGTGTTCTAGATCTCTGTCGGAACATGAGATCAGAGATAGCACATGCTATCATTTACCACTTGGCCCTGACCCCTGCTGG
+
AAABBFFFFFDBGCGGGGDFGGHGHHFHFGCHHHFHHHH2GHFHHHBGHHHHHGFHHHH3AEAFGCFHGEGEEEHHHEF3E?FGFB@BFGGDH@FFGHH443D4@440F??EE3///<<C0B2?FG12B211F//0122>22111@11@1?0111?00111110.0.-->0>0<0=00=0000000=000<--.;C0/0000;C000:000099;00;900=0;;FF0:00;000/0...//9/..9;///
@M03495:530:000000000-LYBTV:1:1102:25114:7195 2:N:0:CATCACCC+TGCTATAT
ATATTTTGCCGTTGATAAACCAGAACCATCCAAAGCTCACATGCTGACAGATCGGAAGAGCGTCGTGTAGGGAAAGAGTGTATATAGCAGTGTAGATCTCGGTGGTCGCCGTATCATTAAAAAAAAAAAACATTGTCCAGTTTCGCTCCTGCACCACACTAGAACAAACTTCCGAAGATCTTGCTCACACAACTACTTTCCAACATACGCTAAGATGAGCATGCGGGACCACGCAATCGCCAGAGGCGAAC
+
BCCCCFFFFFCBGGGGGGGGGGHHHHHHHHHHHGHHGHHHHHGCHHHHHHGFHHGGGGHHHGAFFEEABGGFGHHHHHGHHHHHHHHHHHGHBEGBDGGFHE?EF>FEC?E//BB4?DFGDDD/B?//</..111111111111<....00</0/...;//0000//.:00;0...-.000;00909000..:09009000000./00.....;0000000000.---:9.9..--.0....-....----
@M03495:530:000000000-LYBTV:1:1102:16932:7200 2:N:0:CATCACCC+TGCTATAT
ATATTTTGCCGTTGATAAACCAGCCTCCCTGTGGTCGTTATCGAATTTACTAATTCCAAAGCTCACATGCTGACAGATCGGAAGAGCGTCGTGTAGGGAAAGAGTGTATATAGCAGTGTAGATCTCGGTGGTCGCCGGATCATTAAAAAAAAAAGAAGAGTAGAATAATGTGTAGACGAGTAGAATGGAAGAATGAGTAACAATGCACAAATGTGATAGCACACGAGATACTAGTACAGACGTGACGACCG
+
BBBCCFFFFFCBGGGGGGGGGGHHGHHHGHHHHHHHGGGHHGHHHHHHHHHHHHHHHHHHHHHHHHHHHHGHFHHHHHHHGGGGHGHGGGGGGHHHHGHHHHHHHHHGHHHHHHHGGHFHHBB?GDGGEFD<2B@AC//</F11F1=?1A<-<<.../0.00:000000<0000000.--9<0000000</./0<<0:0<000000:00/.00000000000/.--<.900<:0<00000.-.9<...--9
@M03495:530:000000000-LYBTV:1:1102:7808:7206 2:N:0:CATCACCC+TGCTATAT
ATATTTTGCCGTTGATAAACCACCCTCCCTGTGGTCGTTATCTTGCTCCTTCTGTCGTCAACGAATTTACTAATTCCAAAGCTCACATGCTGACAGATCGGAAGAGCGTCGTGTAGGGAAAGAGTGTATATAGCAGTGTAGATCTCGGTGGTCGCCGTATCATTAAAAAAAAAAAAAATGTAAGGAGCTGAAGAAGGGATGACAGGACACAGTACATCGGAAGGCACAGCGCACAACAAATCAATGTATAT
+
BCCCCFFFFFCBGGGGGGGGGGGGGHHGGHHHHHHHGGGHHHHHHHHHHHHHHHHHGGGHGHGGGHHHHHHHHHHHHHHHGHHHHHHHHHHHHHHGHHHHGGGGHHHGGGGGGHHHHGGHHHGHHHHEHHHHHHHHFGHHHEFHFFHG/CC?FE/AE/.<FGH1F1=1F<CGCA@---.0000;00...000:99/.../.09:0..././.00000:..9.9....9/.-:---/....000:0000:0;
@M03495:530:000000000-LYBTV:1:1102:24709:7225 2:N:0:CATCACCC+TGCTATAT
ATATTTTGCCGTTGATAAACCAAAGCTCACATGCTGACAGATCGGAAGAGCGTCGTGTAGGGAAAGAGTGTATATAGCAGTGTAGATCTCGGTGGTCGCCGTATCATTAAAAAAAAAAACACTAATAGGTGTTACACTAGCTGCATATTATAACCAATAATCCAGTTTTGTATGCACTTCTCACATACATCTGCACGCGTGAGTCTCGTCATTATTCCATCGCAGTACCAGTACTACAGCACAATACATCC
+
BCCCCFFFFFCBGGGGGGGGGGHHHHHHHHHHHHHFGHHGHHFHGGFGFHHGEGGEGHHHHGHHHFGHFHHHHHHHGGHHGFDFFFGFFHFC?E1EFE/>E@EGCGHHDBGGH?@F/B///01011111?1=/111<101>11>0111111<10<0.00<00=0<D000./0:;0000;0;000000000;00;00.----9.0000/...90000000;099..;0000000000;000/;//00000:/
@M03495:530:000000000-LYBTV:1:1102:5557:7238 2:N:0:CATCACCC+TGCTATAT
ATATTTTGCCGTTGATAAACCAGCTAATCCTGAAAAAAAAATCAAAGCTAAAAACTACAATGCTAAGACCACGATGTGACTGCTATCAAAGTTAGATATATATGTAAATTATTCATCTGTCAAATCCTAGAATTATATCATACCTGCTCCAGCAATCACGACCTGTCCTGGCAAACAACCTGCAGAAAAGCCAATCAAATATATTTTCACAAGAGATGGAATGTGAGGCAATAATAGAGTACAAAGGTTGA
+
ABBBBBFFFFBAGGGGGGGGGGHHHHHHHHGHHFHHHGGGGHGHHHHHHGHGHHGHHHHHHHHHHFHHGHHHGGHGGFHHHHEHHFFGHHHHHHGHHHHHHHHHHHHHHHHHHHHHHHHGHHHHHHHHHHHHHHHHHHHHHHHGHHHGHHHHGHHHHHHGGGGGF?CGHHHHHHHHHHHGHGEHGHGHHCGGHHHHHH0=DHFGCFHHHHHGHEHHHHGEBGHGFFGGEGGGGGGGFFG;FFGGGGF09FC
@M03495:530:000000000-LYBTV:1:1102:20774:7238 2:N:0:CATCACCC+TGCTATAT
ATATTTTGCCGTTGATAAACCAGCTAATCCTGAAAAAAAAATCAAAGCTAAAAACTACAATGCTAAGACCACGATGTGACTGCTATCAAAGTTAGATATATATGTAAATTATTCATCTGTCAAATCCTAGAATTATATCATACCTGCTCCAGCAATCACGACCTGTCCTGGCAAACAACCTGCAGAAAAGCCAATCAAATATATTTTCACAAGAGATGGAATGTGAGGCAATAATAGAGTACAAAGGTTGA
+
BBCBCFFFFFCBGGGGGGGGGGHHHHHHHHHHHHHHHGGGGHHHHGFHHHHHFHGHHHHHHHGHHGHHHHHHGGHGHFHHHHHHHHHHHGHHHHHHHHHFHHHHHHHHHHHHHHHHHHHHHHHFHHHHHHHHHHHHHHHHHHFHHHFHHHGFGHHHHFHFEGGGHHHHHHHHGHHHHHEEHHGHHGHHHCGGGHHHHH0DGHHGFHFHHGHGF/CHHHHHHHHHGGGGGGGGGFBFBGG;FFFF0/BFBFC
@M03495:530:000000000-LYBTV:1:1102:25011:7240 2:N:0:CATCACCC+TGCTATAT
ATATTTTGCCGTTGATAAACCAGCTAATCCTGAAAAAAAAATCAAAGCTAAAAACTACAATGCTAAGACCACGATGTGACTGCTATCAAAGTTAGATATATATGTAAATTATTCATCTGTCAAATCCTAGAATTATATCATACCTGCTCCAGCAATCACGACCTGTAATGGTTTAGTGGGTTGTTCACTGTTTCTGAAAAATGAAGATAGTTGTCCAGCTTCCAAAAAGTTTATTGTGTTTTCTAGTGGAG
+
ABABBFFFFFBBGGAGGGGGGGHHHHHHHHHHFF3GHGGGCHHHHD5GHFFHBFFHHHHGHHHHHHHHGHHHGGGGFHGHGFFHGHFHEHFHHHHFHHGHHHHHGHHHHHHHHHHHHHHHHHHHHHHHHHHHGHHHHHHHHHHFHHHGHHHFFFHGFCHGGGGAGGHFHHF?GFHHHHEGGGGDGHGHHFG<=GHHH0GFHHF0DGGHHFGHHHHGHGHBHHFFHHGEE0FFGGGGGGGFGBFGGBCFFFE
@M03495:530:000000000-LYBTV:1:1102:15616:7255 2:N:0:CATCACCC+TGCTATAT
ATATTTTGCCGTTGATAAACCAGCTAATCCTGAAAAAAAAATCAAAGCTAAAAACTACAATGCTAAGACCACGATGTGACTGCTATCAAAGTTAGATATATATGTAAATTATTCATCTGTCAAATCCTAGAATTATATCATACCTGCTCCAGCAATCACGACCTGTAATGGTTTAGTGGGTTGTTCACTGTTTCTGAAAAATGAAGATAGTTGTCCAGCTTCCAAAAAGTTTATTGTGTTTTCTAGTGGAG
+
ABBBBFFFFFCAGGGGGGGGGGHHHHHHHHHHFFGHFGGGGHHHGHHHHHFHGHGHHHHHHHHHHHHHHHHHGGHGHHHHHHHHEHHHHHHGHHHHHHHHHHHHHHHHHHHHHHHHGHHHHHHHHHHHHHHHHHHHFHHHHHHBHHGGHHHGHHHHHGHGGGGGHGFDGGHHHHHGGHEG>FGGHHHHHHHHHGGHBGHHHGHHFGGHHHHHGHHGFFHHGHHFFGHGDBFGGGGGGG9FGGFGGGGGGGG
@M03495:530:000000000-LYBTV:1:1102:19404:7266 2:N:0:CATCACCC+TGCTATAT
ATATTTTGCCGTTGATAAACCAGCTAATCCTGAAAAAAAAATCAAAGCTAAAAACTACAATGCTAAGACCACGATGTGACTGCTATCAAAGTTAGATATATATGTAAATTATTCATCTGTCAAATCCTAGAATTATATCATACCTGCTCCAGCAATCACGACCTGTCCTGGCAAACAACCTGCAGAAAAGCCAATCAAATATATTTTCACAAGAGATGGAATGTGAGGCAATAATAGAGTACAAAGGTTGA
+
AABCCFFFFFCAGGGGGGGGGGHHHHHHHHHHHHHHHGGGGGHHHHFFHHHHHHGHHHHHHHHHHHHHHGHHGGHGHHHHHHHHHHHHHGHHHHHHHHHHHHHHHHHHHFFHHHHHHHHHHHHGHHHHGHHGHHHHHHHHHHHFHHHFHHHGHHHHHHHFGGGGHHHHHHHHHHGHHHHGHHGHHHGHHHHHHFHECGDGBHHHHHHHHHHFHCGCGFHHHHHGGGGGGGGGGBFGGFGCFGFFFFGGGGF
@M03495:530:000000000-LYBTV:1:1102:5040:7271 2:N:0:CATCACCC+TGCTATAT
ATATTTTGCCGTTGATAAACCAGCTAATCCTGAAAAAAAAATCAAAGCTAAAAACTACAATGCTAAGACCACGATGTGACTGCTATCAAAGTTAGATATATATGTAAATTATTCATCTGTCAAATCCTAGAATTATATCATACCTGCTCCAGCAATCACGACCTGTAATGGTTTAGTGGGTTGTTCACTGTTTCTGAAAAATGAAGATAGTTGTCCAGCTTCCAAAAAGTTTATTGTGTTTTCTAGTGGAG
+
BABCCFFFFFCAGCFGGGGGGGHHHHHHHGHHHHHHHGGGGHGFHHHHHHHHBHGHHGHHHHGHHHHHGHHHGGHGHHHHFHEHHHFHHHHFHHHHHHHHGHHHHHHHHHHHHHHHHHHGHHHHHHHHHHHHHHHHHHHHHHHHHHHHGHHHHHHHHGHDEGGGFFHFHHHGHHHHGHFHAGGGHHHHHHHHHGHHHGHHHHHGHHHHHHHHHHHHHHFHHHBGB0CEFBFEFGGGFFBFGGGGGGGFGFG
@M03495:530:000000000-LYBTV:1:1102:24793:7284 2:N:0:CATCACCC+TGCTATAT
ATATTTTGCCGTTGATAAACCAGCTAATCCTGAAAAAAAAATCAAAGCTAAAAACTACAATGCTAAGACCACGATGTGACTGCTATCAAAGTTAGATATATATGTAAATTATTCATCTGTCAAATCCTAGAATTATATCATACCTGCTCCAGCAATCACGACCTGTCCTGGCAAACAACCTGCAGAAAAGCCAATCAAATATATTTTCACAAGAGATGGAATGTGAGGCAATAATAGAGTACAAAGGTTGA
+
AABABFFFFFBAEGGGGGGGGGHHHHHHHHHHHFFHFEGGGHCHHHFGHFGEFFAGHFHHHFHGHHHHHGGHGGHGGFGHFBFHDFFFGFFHFHFHHHGFHHHHGGHHHHEHHHGHHHGHHHGHHGHHHHHHHHHHFHGHHHHHHHFHHHHGHGGFFCH?BCCGHHHFGHHHHHGFHHFGHGFHH1FHHCGGHGHHHFFHHHGGHGHHHHFGHCGBFGHHFFGCF0FG.EGEFFFGGBF0;BFGFGGCFF;
@M03495:530:000000000-LYBTV:1:1102:4547:7286 2:N:0:CATCACCC+TGCTATAT
ATATTTTGCCGTTGATAAACCACCCTCCCTGTGGTCGTTATCTTGCTCCTTCTGTCGTCAACGAATTTACTAATTCCAAAGCTCACATGCTGACAGATCGGAAGAGCGTCGTGTAGGGAAAGAGTGTATATAGCAGTGTAGATCTCGGTGGTCGCCGTATCATTAAAAAAAAAAAAGGTGAGGGTGAGGTGGACGGTTGAGGGACAAGCAACAATGGAGGACGAAGAGAGTGTTGTCGTGACTGTGGTGTG
+
ABCCCFFFFFCCGGGGGGGGGGGGGHHGGHHHHHHHGGGHHHHHHHHHHHHHHHHHGGGHGHGGGHHHHHHHHHHHHHHHHHHHHHHHHHHHHHHHHHHHGGGGHHGGGGGGGHHHHGHHHHFHHHHGHHHHHHHHBGFHHF>GFHHFFEGED@//E<.>F1<FG111<A@<;@--..000...9..../...0--..-/0/.......//...0000/...---9../.0000.;09../99000//...
@M03495:530:000000000-LYBTV:1:1102:21557:7294 2:N:0:CATCACCC+TGCTATAT
ATATTTTGCCGTTGATAAACCAGCTAATCCTGAAAAAAAAATCAAAGCTAAAAACTACAATGCTAAGACCACGATGTGACTGCTATCAAAGTTAGATATATATGTAAATTATTCATCTGTCAAATCCTAGAATTATATCATACCTGCTCCAGCAATCACGACCTGTCCTGGCAAACAACCTGCAGAAAAGCCAATCAAATATATTTTCACAAGAGATGGAATGTGAGGCAATAATAGAGTACAAAGGTTGA
+
>AAABFFFFFBACFGGGCGGGGHHHGHHGHHHHFHHHGGGGHHHHHHHHHHFFHGHHHHHGHHHHGFHHHHHGGHGHGHHHHHHHHHHHHHHGHHHHHHHHHHHHHHHHHHHHHHHHHHHHHHGHHHHHHHHHHHHHGHHHHHHHHAGHHGGFFGHHHHGGGGGGFGHHFFHHHFFHFFFHHHHHFHGHFHHHHHHHHHHGHHHHHHHHHFGHFHHHGFGGHGGGGFFEFGGGFBFBBFFF0FFGGB0;FF
@M03495:530:000000000-LYBTV:1:1102:25037:7317 2:N:0:CATCACCC+TGCTATAT
ATATTTTGCCGTTGATAAACCAGGACTCAGGCTGGACCAAAGCTCACATGCTGACAGATCGGAAGAGCGTCGTGTAGGGAAAGAGTGTATATAGCAGTGTAGATCCCGGTGGTCGCCGGAGCATTAAAAAAAAAAACGATTGTGAATACGAGGGATTAGAGATTCAGACACCCTATGTCACTGAAGTCATTATGATGTGTACTGAGAGAGTACTGCATTCTACACAATGTTAGAGATATCCACACAGCCAC
+
BBBCCFFFFFCBGGGFGGGGGGHGCHHHHHHHHHGGHHGHHHGHHHFHFHGFHFHHHHHHHGGGGGHGEGGFEEHFHGEFGHHB24FFGHHHHHFHHFHGHHHH43FFG/>EEF@/<B////?@FGFFDGCGGC?-<-....<000<0:...--.//00000000000///...90000;90;00000090;0;B00;/://://///.9//////:///://///.9///9//;9////9/:/....../
@M03495:530:000000000-LYBTV:1:1102:5195:7317 2:N:0:CATCACCC+TGCTATAT
ATATTTTGCCGTTGATAAACCAGCTAATCCTGAAAAAAAAATCAAAGCTAAAAACTACAATGCTAAGACCACGATGTGACTGCTATCAAAGTTAGATATATATGTAAATTATTCATCTGTCAAATCCTAGAATTATATCATACCTGCTCCAGCAATCACGACCTGTAATGGTTTAGAGGGTTGTTCACTGTTTCTGAAAAATGAAGATAGTTGTCCAGCTTCCAAAAAGTTTATTGTGTTTTCTAGTGGAG
+
3A?A35FFFFDA?EFGGFGFFFGGHGHHHHGHF33BGGGGCHHHHGHFHGFHFHFFHFHFHFHFGHHGH?GED??FFFFG4DBGGFFGFF3@FF@BBGHHGHGHHHGGBGHHBGGHEDHFHHFHGGHHFHHHEHDB4?FDHHHCGHA1BFBCBGFFHCGG<B/AGGHHFGFGGFFF1>0C<<<>GG1DDDDGF=DGDHHHHHGD00CBGHHGFGGBGHGFBGG0:G.C9CB9FFFFGF9C/90;FG;090;
@M03495:530:000000000-LYBTV:1:1102:17443:7355 2:N:0:CATCACCC+TGCTATAT
ATATTTTGCCGTTGATAAACCAGCTAATCCTGAAAAAAAAATCAAAGCTAAAAACTACAATGCTAAGACCACGATGTGACTGCTATCAAAGTTAGATATATATGTAAATTATTCATCTGTCAAATCCTAGAATTATATCATACCTGCTCCAGCAATCACGACCTGTAATGGTTTAGTGGGTTGTTCACTGTTTCTGAAAAATGAAGATAGTTGTCCAGCTTCCAAAAAGTTTATTGTGTTTTCTAGTGGAG
+
BBBBBFFFFFBBGGGGGGGGGGHHHHDGHAE4FFFHFGCFEGGHHHFHHHGFGHGHHFHHHHHHGHHHGHHHGGHGHHHHHHFHHHHHGFHHHHGHHHHHGHHHHHHHHFHHGHHHHHHHHHHHHHHHGFHGHHHHHHGHHGHHHHGFGHFFHH2GHFHFGGGGHGHGFFHHFHHH1DGGCGDDHHGHHFHGFBFFHF0GHHHHFCCGHHHHHHHFHCHHEHGHHEA.CBFFGGGFFGCFGGGGGGFFGGG
@M03495:530:000000000-LYBTV:1:1102:25435:7425 2:N:0:CATCACCC+TGCTATAT
ATATTTTGCCGTTGATAAACCACCCTCCCTGTGGTCGTTATCTTGCTCCTTCTGTCGTCAACGAATTTACTAATTCCAAAGCTCACATGCTGACAGATCGGAAGAGCGTCGTGTAGGGAAAGAGTGTATATAGCAGTGTAGATCTCGGTGGTCGCCGTATCATTAAAAAAAAAAACACAAATACCTGAGGTCGGACGTGCCCAAAGCGAAACTGCCAATCACTCAGACAAGAGTTAGAGCTGGTGCGTCAG
+
BBBCCFFFFFDAGGGGGGGGGGGGGHHGGHHHHHGHGGGHHHHHHHHHHHHHHHHHGGGHGHGGGHHHHHGHDFHHHHEHHHHHHHGHHHHHHHHHGHFHGGGGFHHGFGGFGGHHHGHGGHFGHHHHHHHHGHHG3F3DG32@@FGA/?B?1@/?A/.0>GFHFG111<-EA--......000;00//.:/-----..../0.://..-;-000/090/0000/000//./.000000000/9/0-.-..
@M03495:530:000000000-LYBTV:1:1102:5767:7447 2:N:0:CATCACCC+TGCTATAT
ATATTTTGCCGTTGATAAACCAGGACTCAGGCTGGACCAAAGCTCACATGCTGACAGATCGGAAGAGCGTCGTGTAGGGAAAGAGTGTATATAGCAGTGTAGATCTCGGTGGTCGCCGTATCATTAAAAAAAAAAAGAGAAAAAGGCGAGGTGGGAGGGCAGTGGTAGAAGAAAGGTGAGAGATGTGCGCGGGAAAGCGTTGTGGAGCACGACGAGTCAGAGAAGTATGATAGGGAGCGTAGTGATGGTGG
+
BCCCCFFFFFCBGGGGGGGGGGHGHHHHHHGHHHGHHHHHHHHHHHHHGHHHHHHHHHGHHGGGGHHHGEFE>EGHHHGFHHHGHGGGHHHHHHHGHFHBGFFFHBFHG/?E>BE/EE<AGFFDBFFHHBCDC/A-..<01100...-<--...<..--.../0/0000000//0.<00.00.00000.9-----../..<<...0./..<.----./000</0/<00:0000/./..-..-</00000:.
@M03495:530:000000000-LYBTV:1:1102:8567:7451 2:N:0:CATCACCC+TGCTATAT
ATATTTTGCCGTTGATAAACCAGCTAATCCTGAAAAAAAAATCAAAGCTAAAAACTACAATGCTAAGACCACGATGTGACTGCTATCAAAGTTAGATATATATGTAAATTATTCATCTGTCAAATCCTAGAATTATATCATACCTGCTCCAGCAATCACGACCTGTCCTGGCAAACAACCTGCAGAAAAGCCAATCAAATATATTTTCACAAGAGATGGAATGTGAGGCAATAATAGAGTACAAAGGTTGA
+
>>AABFFFFFB>EGGGGGGGGGHGHGHHHHHGFHGGHGGEGHCHHHFFHFHHGHGHHFHHHHHHHHHHGHHHGGGGGGHHHG3GHHHHGHHFHHHHHHGGHHHHGHHHHHHHHHHHHHGHGHHHHHHHHHHHHHHHHGHHHHGHHHGHHHGHFHHHHHHFEGGGHGHHHHHGHHHHHEHGFHGHHHHHHHGCGHHHHHGGHHGHHHGHGHHEGC./;:GGBGHCFGGGEGGGGBCGGGG0CFFBGFFCCFF
@M03495:530:000000000-LYBTV:1:1102:6188:7486 2:N:0:CATCACCC+TGCTATAT
ATATTTTGCCGTTGATAAACCACCCTCCCTGTGGTCGTTATCTTGCTCCTTCTGTCGTCAACGAATTTACTAATTCCAAAGGAGGAGTATGTTGTTTTTGGAATTTAAGGTAATTGTTGGCTCTAGCTGCCATAGCAATGTCACAACCACTTCTGCCCTCCAAAGCTCACATGCTGACAGATCGGAAGAGCGTCGTGTAGGGAAAGAGTGTATATAGCAGTGTAGATATCGGGGGGGGCCGGAGCATTAGA
+
AABABFFFFFCBGGGGGFGGGGGGGHHGGHHHHHHHGGGHHHHHHGHHHGHHHHHHGGGHGHGGGHHHGHHHHHHHHHHHHH2FDEEFGHHHHHHHHHGGGHHHHHHHHGHHFHHFHHGHHHHHHHHHHHHHGHHHGHHHHHHHHGBDFGHHHHGDGHHHGHHHGHHGHHHGHHHHHHHHHHHHDDEGHHFGEGGGGHGHFFCGHGGHCGHHGGGCFEFFFB0;;B00;0.9-;:--;--;----./////
@M03495:530:000000000-LYBTV:1:1102:5846:7546 2:N:0:CATCACCC+TGCTATAT
ATATTTTGCCGTTGATAAACCAGCTAATCCTGAAAAAAAAATCAAAGCTAAAAACTACAATGCTAAGACCACGATGTGACTGCTATCAAAGTTAGATATATATGTAAATTATTCATCTGTCAAATCCTAGAATTATATCATACCTGCTCCAGCAATCACGACCTGTAATGGTTTAGTGGGTTGTTCACTGTTTCTGAAAAATGAAGATAGTTGTCCAGCTTCCAAAAAGTTTATTGTGTTTTCTAGTGGAG
+
?AABAFFFFFBAGGGGGGGGGGHHHHHHHHHHHHHHHGGGGHHGHHFFHFHHHHDHFFFHB3GFHHFHHHHHGCEEFHHGFGBFHFCGHHHGHHFGFGHBFGHHBHGHFGHHHGHFHHHHGFHHHHGHHHHHHHHEFFHHHHHHHHGHHGHEHHHGBCGDGGGGHGGGHHGDGHGHHHE.>FCEHHFFGGHHHHHHHHFGHHHHHHHHHFBBGGHCHHGHECCCFFH.ACFGGGGGGFFFEGGGGGFGGEG
@M03495:530:000000000-LYBTV:1:1102:16219:7554 2:N:0:CATCACCC+TGCTATAT
ATATTTTGCCGTTGATAAACCAGGACTCAGGCTGGACCAAAGCTCACATGCTGACAGATCGGAAGAGCGTCGTGTAGGGAAAGAGTGTATATAGCAGTGTAGATCTCGGTGGTCGCCGTATCATTAAAAAAAAAAAAAAAGTACGTATAGGGTTGTGTAGTAAGCATGCAACAAACTGAGCTGACGTTGAGACAGTACTAAGGAAGACAGATCGGATGCGATGTGCGAAGTAGAGCACTCGTGTAGACTGG
+
AABCCFFFFFCBGGGGGGGGGGHGHHHHHHHHHHGHHHHHHHGHHHHHHHHHHHHHHFHHHGGGGHHHGGGGFGHHHGGHHHHFHHHHHHHHHGHHGGHGFDDDGEFHG?EE?FE/EG/<FGGDGFG?DFCCC/A<----.000.:00000.:.-;./0;090;0000000;....00000009/..;..0.0//B000000/:/../://00...9-/-....00..--.000090.:/...:/00000.
@M03495:530:000000000-LYBTV:1:1102:22321:7559 2:N:0:CATCACCC+TGCTATAT
ATATTTTGCCGTTGATAAACCAGGGACTCAGGCTGGACCAAAGCTCACATGCTGACAGATCGGAAGAGCGTCGTGTAGGGAAAGAGTGTATATAGCAGTGTAGATGTCGGTGGTCGCCGTATCATTATAAAATAAAGCTGGGGTAGGCGTATAAATCCAGCCTGAGCTACCAGTGCAGGTGGTATTGGTTGGGTCGGTCAGTACGACCCACAGGCTCGCAGCAAGCTGGCGTAGGACAGGTATGCCATCAC
+
>>AABFFFFFBAAEGGFDGDGCHCDEFGGFHHGFHG2F2222B233FGHFHHHF5CFCH5FFEEFEAGCEE?E0EFBFBF3??F32F3BF@@@4B44GB34@B4?444//>?/?3//E/</B022B22B22121@111110/>?///?A//.<11<111<0.00>>/=00/0<00<0=../.;0:0000;;--:/---:./0099..-9.;.....:9--.-;...9/..-.-9.//..;///////////
@M03495:530:000000000-LYBTV:1:1102:20612:7580 2:N:0:CATCACCC+TGCTATAT
ATATTTTGCCGATGATAAACCAGCTAATCCTGAAAAAAAAATCAAAGCTAAAAACTACAATGCTAAGACCACGATGTGACTGCTATCAAAGTTAGATATATATGTAAATTATTCATCTGTCAAATCCTAGAATTATATCATACCTGCTCCAGCAATCACGACCTGTCCTGGCAAACAACCTGCAGAAAAGCCAATCAAATATATTTTCACAAGAGATGGAATGTGAGGCAATAATAGAGAAAAAAGGTTGA
+
1A1A1DFFFBA11ADGGDGFEGF01FGGFFHHGHHFA0EEA0G1GFDGHBG11GGHH1BA111@G@FGD0FEGCFE012E2BFHF20F2DBEGFEHF22GBFFFDFHFHFHHHBDFG>G>FGGFFHFGFGHFBGHFGHFBGG1GFF0FGHHHGHGHB1C?ACGC0F111?0<CFCAGGAE<CACHFHCGGFHFHBCF00=DDCC0CG00GG0.::/GGHFGFCBFGG??CFBC99CBB90//;A-..00/;
@M03495:530:000000000-LYBTV:1:1102:14604:7589 2:N:0:CATCACCC+GGCTATAT
ATATTTTGCCGTTGATAAACCAGCTAATCCTGAAAAAAAAATCAAAGCTAAAAACTACAATGCTAAGACCACGATGTGACTGCTATCAAAGTTAGATATATATGTAAATTATTCATCTGTCAAATCCTAGAATTATATCATACCTGCTCCAGCAATCACGACCTGTAATGGTTTAGTGGGTTGTTCACTGTTTCTGAAAAATGAAGATAGTTGTCCAGCTTCCAAAAAGTTTATTGTGTTTTCTAGTGGAG
+
AA?ABFFFFFBBGGGGGGGGGGHHGHHHHHHHGHHHHGGGGHFHFHDCHGHGFHGHFHHHHGHHHHHHHHHHGGHGHFFHHHHHGHHHHHGHHHGHHHHEHHHHHHHFHFHHHHHHHGHHHHHGHHHHFHHHHHHHHHBFHHFGFHHHGHHHHHHHFGGDECCGH?BGFHHHHFHHHHEF<FGGHHGGGHHHHFDGDGDGAGHHBCBGHFFFHHGHFG/GFE/CC0...CFCBFF0BFCGFF0FFFGGGFG
@M03495:530:000000000-LYBTV:1:1102:20540:7603 2:N:0:CATCACCC+TGCTATAT
ATATTTTGCCGTTGATAAACCAGCTAATCCTGAAAAAAAAATCAAAGCTAAAAACTACAATGCTAAGACCACGATGTGACTGCTATCAAAGTTAGATATATATGTAAATTATTCATCTGTCAAATCCTAGAATTATATCATACCTGCTCCAGCAATCACGACCTGTAATGGTTTAGTGGGTTGTTCACTGTTTCTGAAAAATGAAGATAGTTGTCCAGCTTCCAAAAAGTTTATTGTGTTTTCTAGTGGAG
+
3AABAFFFFFDBCGGGGFDFGGHHHHHGHGHHHFHBGE2EEHHHHFHHHHGHGGEHFHHGHHHHGGHHHFHHGGGG1GBHHHGGHFHGBGFGFHGFHBFFGHHHF4EEGFHHGFFHHEFGHHFGGHHHHHGDDGHGGGHHHHHCFHHHEGGHHHHHC11CECCDGGHFHFHGHGFG<FFFEECDGGHHHHH=GEHHB0<DGCGB0;;CGFC0CGHC:GGHBHHGFB.9CFFFGGFFFF99FFFBFGGGFGG
@M03495:530:000000000-LYBTV:1:1102:9648:7606 2:N:0:CATCACCC+TGCTATAT
ATATTTTGCCGTTGATAAACCAGCTAATCCTGAAAAAAAAATCAAAGCTAAAAACTACAATGCTAAGACCACGATGTGACTGCTATCAAAGTTAGATATATATGTAAATTATTCATCTGTCAAATCCTAGAATTATATCATACCTGCTCCAGCAATCACGACCTGTAATGGTTTAGTGGGTTGTTCACTGTTTCTGAAAAATGAAGATAGTTGTCCAGCTTCCAAAAAGTTTATTGTGTTTTCTAGTGGAG
+
ABABBFFFFFBAEGGGGGGGGGHHHGHGHHHHGHHHHGGGGHHFHHHGHHHHHHGHHFHHFHHHHFHHHHGGGGHGAHFHHHHHHHHHHFHHHGHHGHHHHHHGHHHHHHGHHHHHGHHHHGHHHHHHHHHHHHHHHHHHHHHHHHFFHHHHHHHHHHHFGGGGFFGGHHHHGHHHBH0GAFGGHHFHHHHHHHHHFH0DGHH0DGBGHHHGHHHHHHHHGHHHGH..CBFFGGGGFF:FFGFGGGFFGEE
@M03495:530:000000000-LYBTV:1:1102:25642:7608 2:N:0:CATCACCC+TGCTATAT
ATATTTTGCCGTTGATAAACCAGCTAATTCCAAAGCTCACATGCTGACAGATCGGAAGAGCGTCGTGTAGGGAAAGAGTGTATATAGCAGTGTAGATCTCGGTGGTAGCCGTTTCATTAAAAAAGAATAATTTGACGAACTTAAGGTACAGTCACACCACCAGGAAGTACTCGCGCTCTCGTCTCTTCAATTCTAGGTCATCTATATGTCTAACTACCACTAACCCTCTTTTACGAGATATCGCCTCACAT
+
3AAABFFFFFBBGGEFGFGGGGDGHHHHHGFHHGFHHHHFHGHCFHFHGHHECEFGG?BFGGGCEAAGE5EFBHEF3FFFHHHEH44B4GFGGFDDGFG4GEAFGE4333///BB4FG?444B//??233?33333<////2@>2222222@2??11?C///0/.0011>1>.>---..0....::0000000:0;0<0/000000;000000000//00//9/9.../00990....;///..;.././/
@M03495:530:000000000-LYBTV:1:1102:7927:7624 2:N:0:CATCACCC+TGCTATAT
ATATTTTGCCGTTGATAAACCATGGCTCTAGCTGCCATAGCAATGTCACAACCACTTCTTGCCCTCCAAAGCTCACATGCTGACAGATCGGAAGAGCGTCGTGTAGGGAAAGAGTGTATATAGCAGTGTAGATCTCGGTGGTCGCCGTATCATTAAAAAAAAAAAAAAGGTGTGTGACATAGAACTCAGTCACAGGGGTCGACAGAGATAGAATGTAATAGAGTGCGACGATGTATGTGACAGAGTAGTCA
+
BBBCBFFFFFCCGGGGGGGGGGHHHHHHHHHHHHHHHHHHHHHHHHHHHHHGGGGHHHHHHHHGHHGHGHHGHHHHHHHHHHHHHHGHHHGGGGHHHGGGGFGGGHHGHHHHHHHHHHHHHHHHHHHHGGG4GDGFGG/CD/2C/EG//0FGBGGDDDFFGCEF----..000...00900000090000;00009.-..---.-///0:00000;:000000000;.---.9.;00000000//000000
@M03495:530:000000000-LYBTV:1:1102:19731:7653 2:N:0:CATCACCC+TGCTATAT
ATATTTTGCCGTTGATAAACCAGCTAATCCTGAAAAAAAAATCAAAGCTAAAAACTACAATGCTAAGACCACGATGTGACTGCTATCAAAGTTAGATATATATGTAAATTATTCATCTGTCAAATCCTAGAATTATATCATACCTGCTCCAGCAATCACGACCTGTCCTGGCAAACAACCTGCAGAAAAGCCAATCAAATATATTTTCACAAGAGATGGAATGTGAGGCAATAATAGAGTACAAAGGTTGA
+
AAABCFFFFFCBGFGGGGGGGGHHHHHHHHHHHHHHGGGGGHHHHHHGHGHHHHGHHHHHHHHHHFHHHHHHGGHGHHHHFHFHHHHHHHHHHHFHHHHHGGHHHHHHHHHHHHHHHHHHHHGHHHHHHHHGHHHHHHHHHHHHHHHHHHHHGHHHHHHGGGGGHHHGGHHHHHHHHHGGHHHHHGGHHGHGHHHHHHHHHHHHHHHHHHGHH/:GHHGHHHHGFFGGEGGGGE9FFB0BFFGGGFG9FFC
@M03495:530:000000000-LYBTV:1:1102:7573:7657 2:N:0:CATCACCC+TGCTATAT
ATATTTTGCCGTTGATAAACCAGAGGACTCAGGCTGGACCAAAGCTCACATGCTGACAGATCGGAAGAGCGTCGTGTAGGGAAAGAGTGTATATAGCAGTGTAGAGCTCGGTGGGCGCCGTATCATTAAAAAAAAATATTCATAAAAAGTGGCTGACCAGAGTTTGAAAAACACGATAACACATCCAAATAGGCACTGTCATTAAACAAACATGGGATTAACATGAGTGTGCCTCATAGTGTGTCTGCACA
+
AABBAFFFFFBBGCGGFGGGGFHHHGHHFH4FGGHGGGA2GEHBBDCBGGFFHFHFF3FFHH1AEFEC12EEE?>>1?GFEFGH13F4FGHEHBGHB434344B43433/>EFG//////>/0<@2@F222@<//<0<><>1<F1><<.000....///.<.<0:0:000...:.-..900/.00/00;:;0;=0.//;00;00;00;..;C0/...;/9/9///9/////////9/;/////.///;99/
@M03495:530:000000000-LYBTV:1:1102:8932:7676 2:N:0:CATCACCC+TGCTATAT
ATATTTTGCCGTTGATAAACCACCCTAATTCCAAAGCTCACATGCTGACAGATCGGAAGAGCGTCGTGTAGGGAAAGAGTGTATATAGCAGTGTAGATCTCGGTGGTCGCCGTATCATTAAAAAAAAAAAACAAACAGATCATGATGGTGGACGTGGATCAGGCAAAACCAAAACAGAATCACAACACGATAGGATTCGACAAACGTCGTGATAGTATGACAAGTGCAGTGAAGGTGCAAATCAAAGACGT
+
CCCCDFFFFFDBGGGGGGGGGGGGGHHHHHHHHHHHHHHHHHHHHHHHHHHHHHHGGGGHHHGGGGEGHHHHGHGHHGHGHHHHGHHHHHHGHGHGFHFGFHGEEFE3EEEEEEFGHHFHFBEG?B@>A?/...0.<0011>111=100<..0-....00.00/.../...<..<.//011100<....-.../0110.1..-/....--.//:111:11101.11111<<111000<011:00:01//..
@M03495:530:000000000-LYBTV:1:1102:26718:7679 2:N:0:CATCACCC+TGCTATAT
ATATTTTGCCGTTGATAAACCACCCTCCCTGTGGTCGTTATCTTGCTCCTTCTGTCGTCAACGAATTTACTAATTCCAAAGCTCACATGCTGACAGATCGGAAGAGCGTCGTGTAGGGAAAGAGTGTATATAGCAGTGTAGAGCTCGGTGGTCGCCGCATAATTAAAAAAAACAAACCTCTAGAAAACCACATAGTTTCACAATTTCTTATGGCACCCCTATCCACAACCTACCACACCTTGAAGCATCCC
+
AABBBFFFFFBAGGGGGGGGGGGFGHHGGHHGGGGHGEGGHHGGD5FHFBFEGHHGGGGGGHGGGHHHDHHBEFHFDFDFGHHHCGGGHHFGBGBGGHHHGGGGFFGFFGGGGHGFGFBGFF3BBFFDDHHHFGHFFG?33?222FAC<?//?/<<<->..==1G100<---.;:..://:00;00/:.;AAF00000;0000:00;00000/::0..:.9/9////...//;.:/...///////////.
@M03495:530:000000000-LYBTV:1:1102:20767:7682 2:N:0:CATCACCC+TGCTATAT
ATATTTTGCCGTTGATAAACCAGCTAATCCTGAAAAAAAAATCAAAGCTAAAAACTACAATGCTAAGACCACGATGTGACTGCTATCAAAGTTAGATATATATGTAAATTATTCATCTGTCAAATCCTAGAATTATATCATACCTGCTCCAGCAATCACGACCTGTAATGGTTTAGTGGGTTGTTCACTGTTTCTGAAAAATGAAGATAGATGTCCAGCTTCCAAAAAGTTTATTGTGTTTTCTAGTGGAG
+
AAABBFFFBDDAGGGGGDFFGGHHHHHHHHHHGFHHAEGGGHGHHHEHHHHHHHGHHHHBGGGHFFFFHFHHG?FEGDBDGGHHGDGHFD3FGHFDFFFBFGHFFBGHHHHHHHHHHHHHHHFGHHHHDHHFFHHHGHHHGHFGFHFFBCFFFHGHECFG?CFDHGHDGGHBGHH1DFHF>FCDHHHH<DDGH0=D0D0=CHHB0<BGGH00::C0CGGHFFHFCC.9C9BFFFGGGFC/FGGFFFFG.0;
@M03495:530:000000000-LYBTV:1:1102:16422:7687 2:N:0:CATCACCC+TGCTATAT
ATATTTTGCCGTTGATAAACCAGCTAATCCTGAAAAAAAAATCAAAGCTAAAAACTACAATGCTAAGACCACGATGTGACTGCTATCAAAGTTAGATATATATGTAAATTATTCATCTGTCAAATCCTAGAATTATATCATACCTGCTCCAGCAATCACGACCTGTAATGGTTTAGTGGGTTGTTCACTGTTTCTGAAAAATGAAGATAGTTGTCCAGCTTCCAAAAAGTTTATTGTGTTTTCTAGTGGAG
+
ABBBAFFFFFCBGGGGGGGGGGHHHHHHHHHHHHGGHGGGGHHFHHFHHGHHHHGGHHHHHHHHFFGHGGHHG@GGHHHHHHHGHHHHBGGGHHEFHHFHGHHGHHHHHHHHHGHHHHHHHFHHHGHGFHHHHHHHHHHHFGHHFG0GFHGHHHHHHEHGEGGDB?FHHHHGHHHHGBHHEGGGHGGH0DGHHHEHGFFHHHGFHHHBGCGBGCGBFFBHBCCFC0CFGFGGGFGFFBFCFF09FBBFGBE
@M03495:530:000000000-LYBTV:1:1102:7389:7716 2:N:0:CATCACCC+TGCTATAT
ATATTTTGCCGTTGATAAACCAGCTAATCCTGAAAAAAAAATCAAAGCTAAAAACTACAATGCTAAGACCACGATGTGACTGCTATCAAAGTTAGATATATATGTAAATTATTCATCTGTCAAATCCTAGAATTATATCATACCTGCTCCAGCAATCACGACCTGTAATGGTTTAGTGGGTTGTTCACTGTTTCTGAAAAATGAAGATAGTTGTCCAGCTTCCAAAAAGTTTATTGTGTTTTCTAGTGGAG
+
AAABBFFFFFBBGGGGGGGGGGHGHHGHHHHHHGGHFGGGGHHHGGHGHHHHHHGHHGHHHHHHHGHHHFGHGGGGHHHHHHHHHBHHHHHHHHDGHHHHHHHHFHHHHHHHHHHHGHGHHHHHHHHGHFGHHHHGHGHGHHGBFGGGHFCGFHGHGHHGCCGGHGHHGGHFBGGGFGGEEGGGHHGHHHHHHGGGHFGHGHHHBGHHHHHHHCG0CGHHHHHGFGEEDBFFFGGGGGBFFFBFGF9FFBF
@M03495:530:000000000-LYBTV:1:1102:25429:7758 2:N:0:CATCACCC+TGCTATAT
ATATTTTGCCGTTGATAAACCAGCTAATCCTGAAAAAAAAATCAAAGCTAAAAACTACAATGCTAAGACCACGATGTGACTGCTATCAAAGTTAGATATATATGTAAATTATTCATCTGTCAAATCCTAGAATTATATCATACCTGCTCCAGCAATCACGACCTGTAATGGTTTAGTGGGTTGTTCACTGTTTCTGAAAAATGAAGATAGTTGTCCAGCTTCCAAAAAGTTTATTGTGTTTTCTAGTGGAG
+
ABBAAFFFFFCCGGGGGGGGGGHGHGHHHHHHHFHGFGGGGHHGHFFHHHHHGHGGHFHHHHFHGHHHHFHGGGGGGHHEDGGHGHEHGHHHGGHFHHHHHHHFBGHHHHHHHHHHHHHHHHFHGHFHHHHHHHGHHHHFGHHGHHGHHGFFFHHHHFHGDFGGHGHFFGHGHGHHGFFHAFGDHHHFHHHFFFHH0GHFFAH0<CCGGHHHHGHGFHEFCCHHFHE.CFGGGFGGGGFFGGFGFFFF.BE
@M03495:530:000000000-LYBTV:1:1102:9448:7765 2:N:0:CATCACCC+TGCTATAT
ATATTTTGCCGTTGATAAACCAGGACTCAGGCTGGACCAAAGCTCACATGCTGACAGATCGGAAGAGCGTCGTGTAGGGAAAGAGTGTATATAGCAGTGTAGATCTCGGTGGTCGCCGTATCATTAAAAAAAAAAAAAAAGACAAGAAAGAGGGACACGCGAGTGAGGACGGAAAACCAAACTAGAGATAGAGTCAGAAGTAACGGAGTCAAACGTAAATACGCAGTAACAGAATAAACACGAACACACAG
+
ABBCCFFFFFDCGGGGGGGGGGHGHHHHHHHHHHGHHHGHHHGHGHGHHHHHHHHHHHHHHGGGGHHHGEGGGGHHHHGBGHHHHHHGHHHHHGHHHHHFHHGFDFFHGEFEEBG@FGE/0ABHGDFFDGGFGCCA@C--.:///.//;://.......-;-9:.00.0.--;;@//.....00000:0:0;0:000000000:.-.../00009..;.000...;.00;:0/0000000:.-.--/....
@M03495:530:000000000-LYBTV:1:1102:14424:7769 2:N:0:CATCACCC+TGCTATAT
ATATTTTGCCGTTGATAAACCAGGACTCAGGCTGGACCAAAGCTCACATGCTGACAGATCGGAAGAGCGTCGTGTAGGGAAAGAGTGTATATAGCAGTGTAGATCTCGGTGGTCGCCGTATCATTAAAAAAAAAAAAGAAGAAGGGAACACCGGACACCAAAGCACTATTTACTTCAGTACAGCCACAGATAAAGAGGCCATACGCGTACCACACATTTGACCCACAATGTTGCTCTTGAAGGTGGTATAT
+
ABCCCFFFFFECGGGGGGGGGGHGHHHHHHHHHHGGHHGHHHGHHHHHHHHHHHHHHHGHHGGGGHHHGGGGFGHHHHGFFHHEHGHHHHGHGHHHHGHGHHHFHHGHG?EGEFFEGG<C00DDGHFEDGGCGCG<-.>0/0//.....</.-----....<//</0:1111111111:1111:A./..011111:<...</</..-9--.1<..<0111110/....0011110110<1010<0.<11:1
@M03495:530:000000000-LYBTV:1:1102:14369:7775 2:N:0:CATCACCC+TGCTATAT
ATATTTTGCCGTGATAAACCACCCTCCCTGTGGTCGTTATCTTGCTCCTTCTGTCGTCAACGAATTTACTATCCAAAGCTCACATGCTGACAGATCGGAAGAGCGTCGTGTAGGGAAAGAGTGTATATAGCAGTGTAGATCTCGGTGGTCGCCGTATCATTAAAAAAAAAAACAAAAAGGGACAAATAGGAGCGAGGAGGACAAATAGAAAATGGGAGAGAGCGCATAAAGACGAACTGAGTGAGATAGAG
+
AABCCFFFFFECGGGGGGGGGGGGHHGGHHFGHHGFEEHHHHHHHHHHHHHHHHHGGGHGHGGEHHHGHHHHHHHGHHHHHHHHHHHHHHHHGGHHHGGGGHHHGFGGGGHHHGGHHHHHHGHHGHHHGHHHHFHFHHHGHH2FF/BDBD@</@/.<0DGHFH11<>-@-@:..:.......<..:11000/.-----..<././11011</10:./......---..11:1/.---.0<0<0:01111<1
@M03495:530:000000000-LYBTV:1:1102:12179:7781 2:N:0:CATCACCC+TGCTATAT
ATATTTTGCCGTTGATAAACCACCCTCCCTGTGGTCGTTATCTTGCTCCTTCTGTCGTCAACGAATTTACTAATTCCAAAGCTCACATGCTGACAGATCGGAAGAGCGTCGTGTAGGGAAAGAGTGTATATAGCAGTGTAGATCTCGGTGGTCGCCGTATCATTAAAAAAAAAAAAAAATAGAGTGGCATACGACTATGTGAGTAGTAAACATAATACGAAAATAGTAACATAACCAGGTGATGCTAAGAG
+
3ABBBFFFFFBBGGGGGFGGGGGGGHHGGHHHHHHHGGGGHFHHHHHHGGHHHHHHGGGHGHGEGHHHFHHHFHFHHGHHGHHHHHHHGHHHHHHHHHFHGGGGHHGGEECGGHHHHG3GCCGFGHHHHHHHHHHFFG3FG3F@22GA??//1<//A/.<<<>FF=G11<---:--:;-;0000;9../0009:..-9/:///://////////;9//....-////////9://9/..///;/;//////
@M03495:530:000000000-LYBTV:1:1102:11490:7788 2:N:0:CATCACCC+TGCTATAT
ATATTTTGCCGTTGATAAACCAGCTAATCCTGAAAAAAAAATCAAAGCTAAAAACTACAATGCTAAGACCACGATGTGACTGCTATCAAAGTTAGATATATATGTAAATTATTCATCTGTCAAATCCTAGAATTATATCATACCTGCTCCAGCAATCACGACCTGTAATGGTTTAGTGGGTTGTTCACTGTTTCTGAAAAATGAAGATAGTTGTCCAGCTTCCAAAAAGTTTATTGTGTTTTCTAGTGGAG
+
>ABBCFFFFFBBGGGGGGGGGGHHHHHHHHHHHHGHHGGGCGFGHHHHHHHHGGGHHHHHHHHHHHHHHGHHGGHGHHFGHFFHHHHHHHHHHHHHHGHGHHHHHHHHHHHHFHHHHHHHHHGHHHHHHHGHHHHHGHHHHHHHGHHHHGFHEHHHHGHGGGGGH?GHHGFHFGFGHHHHCFCDGFGGHHHHHHFH0GHFCFHG0<CGHHHGFHHGHHHHHHHHFB.ACBBFFGGGGGFFFFFFGGFFFGE
@M03495:530:000000000-LYBTV:1:1102:22615:7802 2:N:0:CATCACCC+TGCTATAT
ATATTTTGCCGTTGATAAACCAGAACCATCCAAAGCTCACATGCTGACAGATCGGAAGAGCGTCGTGTAGGGAAAGAGTGTATATAGCAGTGTAGATCTCGGTGGTCGCCGTATCATTAAAAAAAAAAAGAGAAGAGGTGTGGAGCGTAGGGGGACACGTACAACACAAAGCACACATAAAGCATAAGGTTATAGCATGCTCAGTGAATGTCATCTGTAGTGTGAGATCAGTGAGTAGGATGGCGCTAGTA
+
BCCCCFFFFFCBGGGGGGGGGGHHHHHHHHHHHHHHHHHHHHHHHHHHHHHHHHGGGGHHHGGGGEGGHHHGGHHHHHHHHHHHHHHHHHFH4GHEBBFFGG>EG>?EEAE//BFFH4BDGBGCFGC/>//001<10.1.1.>1./<..<A..---..:./..0:.....//0//..0000000:000:0000;000000000/00:0;0;0000;0:00;/:00000000;000;::0000./-.--.00
@M03495:530:000000000-LYBTV:1:1102:6739:7804 2:N:0:CATCACCC+TGCTATAT
ATATTTTGCCGTTGATAAACCAGCTAATCCTGAAAAAAAAATCAAAGCTAAAAACTACAATGCTAAGACCACGATGTGACTGCTATCAAAGTTAGATATATATGTAAATTATTCATCTGTCAAATCCTAGAATTATATCATACCTGCTCCAGCAATCACGACCTGTCCTGGCAAACAACCTGCAGAAAAGCCAATCAAATATATTTTCACAAGAGATGGAATGTGAGGCAATAATAGAGTACAAAGGTTGA
+
AABABFFFFFCBGGGGGGGGGGHHHHHHHHHHHHHHHGGGGHHHHHGHHHHHHHGHHHHHHHHHHHHHHHHHGGHGHHHHHHFHHHHHHHHHHHHHHHHHHHHHFHHHHHHHHHHHHHHHHHHHHHHHHGHHHHHHHHHHHHFHHHHHHHHHHHHHHHHGGGGGHHHHHHHHHHHHHHHGHHGHHGHHHHHHHGHHHGHHFHHHHHHHHHHHHCGCHHHH0GHHGGGGGGGGGGGGGFGGGGGGGFF0CFE
@M03495:530:000000000-LYBTV:1:1102:25709:7806 2:N:0:CATCACCC+TGCTATAT
ATATTTTGCCGTTGATAAACCACCCTCCCTGTGGTCGTTATCTTGCTCCTTCTGTCGTCAACGAATTTACTAATTCCAAAGCTCACATGCTGACAGATCGGAAGAGCGTCGTGTAGGGAAAGAGTGTATATAGCAGTGTAGATCTCGGGGGTCGCCGTATCATTAAAAAAACAAATAATGTAGCTAAACATCACGCTACACGGTTCTCCCACAACCGAATCATAACACTAAATCGAAATAACTGATGTCAC
+
AABBBFFFFFBAEFGFGGGGGGGGGHHGGHGFHFHHFGGFHHHHHGHHHGFHHGHHFGGHGHGGFGHHHHGHFHEHHGHHHFHHGHHHHHHHGHHHHHHGGGGGHHHGGGGEFGFFHGHGGGHHFFHHHHHHHGGBFGFGFHD2>DGA/>@>.<C.CG..C00;C00;0;?..;.0;9;00000090;/0;000....:0/.-...///9.9....---../////////////../.:9/;//9///;9/
@M03495:530:000000000-LYBTV:1:1102:21575:7811 2:N:0:CATCACCC+TGCTATAT
ATATTTTGCCGTTGATAAACCAGCTAATCCTGAAAAAAAAATCAAAGCTAAAAACTACAATGCTAAGACCACGATGTGACTGCTATCAAAGTTAGATATATATGTAAATTATTCATCTGTCAAATCCTAGAATTATATCATACCTGCTCCAGCAATCACGACCTGTAATGGTTTAGTGGGTTGTTCACTGTTTCTGAAAAATGAAGATAGTTGTCCAGCTTCCAAAAAGTTTATTGTGTTTTCTAGTGGAG
+
AABBBFFFFFBAGGGGGBGGGGHHHHHHHHHHHHHHHGGGGHHGHGFFHEHFFGGHHHHHHHHHGFFHFHHHGGHGHGHGFFCGFFHHHBFGHHFHHHFHHHHGHHHHGHHHHGHHHHHHHBHFHHHHGHEHHHHHGGHHHHFFHHFHHHHFHHHHHHHGFFGGC?GHHGHHFHH1=FAECFFEHHBGGHHHGHHHHFHHHHHFGGGHFHGCGGHCGHFHHHGHH0:C9CCFFGFGGGFFFBFFBEFFGBE
@M03495:530:000000000-LYBTV:1:1102:9057:7836 2:N:0:CATCACCC+TGCTATTT
ATATGGTGACGGCTAGAGAGCAGAGGAGTGATCTTGGGACTTATATGATGCCGGGGGTTATCAAAAGGGAGCAGGGTGGGACATAGGTCACATGCTCACAGATCGGGAGTGCGTCGGGCTGGGAAAGGGTGTAAATGTGAGAGGAGATGTCGGTAGCAGCAGTTCAAAAAGAAAACAAGCAACGTAAAACACGGCGGAAACCAACATGACACAGTATAGAGGTAAATTAATAAATATAGCATAAGCAAATA
+
>111113B11>1111B1A1A0100000000122212100001D2D222A211////>//B12@21B0//////B//0////0?1B1111111211111<1BB11<//</?01>?/</---<.>01......-000000<000/;.../000:--.;/009..0000000.9..//9.././/.-----//----9-----/----9///;//9-//;////-/;;////////;////////////:////
@M03495:530:000000000-LYBTV:1:1102:27217:7839 2:N:0:CATCACCC+TGCTATAT
ATATTTTGCCGTTGATAAACCAGCTAATCCTGAAAAAAAAATCAAAGCTAAAAACTACAATGCTAAGACCACGATGTGACTGCTATCAAAGTTAGATATATATGTAAATTATTCATCTGTCAAATCCTAGAATTATATCATACCTGCTCCAGCAATCACGACCTGTAATGGTTTAGTGGGTTGTTCACTGTTTCTGAAAAATGAAGATAGTTGTCCAGCTTCCAAAAAGTTTATTGTGTTTTCTAGTGGAG
+
>AAAAFFFFFBAGGGGGFGGGGHHHHFGHFHHGGBHCEEGGGHFHHGFHFGFFFEHHHHHGHHHFHFHHHHHGFEFGGHHGHGHHFFHHEHHHFFHDGF4FFGFHHHHHHGHFHHHHHHHHHFHGGHGEFGHHHHGFHHHHHHHHHHFGHGHHEHHH2FDEGGDGHB111FGHH1<FDHGCFGEHHGGGHHHFGBDD00D.GF00C;G0:GHHFHCCFHHBG/CF0G.C9FFGGGFGFBCGG0;FF;0A0C
@M03495:530:000000000-LYBTV:1:1102:14857:7887 2:N:0:CATCACCC+TGCTATAT
ATATTTTGCCGTTGATAAACCAGCTAATCCTGAAACAAAAATCAAATCTAAAAATTACAATTCTAAGACCACGGTGAGACAGCTATCAAAGTTAAAAATATATGTAAAATATTCATCTGTCAAATCCTAGAATTATATTATACCTGCTCCAGAATTCACGACCTGAAATGGTTTAGTTGGTTTTTCACTGTTTCTGAAAAATGAAGATAGTTGTTCAGCTTCCTAAAAGTTTTTTTTGTTTTTTAGTGGAG
+
AA3AAFFF4DDAGEF5BFGFGGHHHGBGG5GD53A332AAGG33A35AD5D5AE23A5BF55D5AADE3221101A11A3221B553@B@555F4B43134@@D44BF4@F444444@4@44B@F3B444BDBF4B444BFF44??0B33B33B4B44?///>/001@21<@F0<11211??0<<0<FBDF<1F111<1D00111111<1<10=.=0<<000/0000<=0;00;A--9///B.9./0;90.
@M03495:530:000000000-LYBTV:1:1102:9777:7910 2:N:0:CATCACCC+TGCTATAT
ATATTTTGCCGTTGATAAACCAGCTAATCCTGAAAAAAAAATCAAAGCTAAAAACTACAATGCTAAGACCACGATGTGACTGCTATCAAAGTTAGATATATATGTAAATTATTCATCTGTCAAATCCTAGAATTATATCATACCTGCTCCAGCAATCACGACCTGTAATGGTTTAGTGGGTTGTTCACTGTTTCTGAAAAATGAAGATAGTTGTCCAGCTTCCAAAAAGTTTATTGTGTTTTCTAGTGGAG
+
AABBBFFFFFCBGGGGGGGGGGHHHHHGHHHHGHHHFGGGGHGHHHHGHHHHHHGHHHHHHHHHHHHHHHHHGGHGEHGHHFFFDGFHFDGHHHHHHHHHHHHHGHHGHHHHHHHHHHHHHHHGHHGHHGHHHHHHHHGFHHHHHHHHHGGHFHHHHBGCDGGGFGHHHHHFHHHHBGAGEGGGHHHHHGHHHHHHGF0=<<GGFFGHHGGFFGHHHHHHHGHGG:;CDFFGBFGFFGFFC;B0;9FBFBE
@M03495:530:000000000-LYBTV:1:1102:11896:7924 2:N:0:CATCACCC+TGCTATAT
ATATTTTGCCGTTGATAAACCAGCTAATCCTGAAAAAAAAATCAAAGCTAAAAACTACAATGCTAAGACCACGATGTGACTGCTATCAAAGTTAGATATATATGTAAATTATTCATCTGTCAAATCCTAGAATTATATCATACCTGCTCCAGCAATCACGACCTGTAATGGTTTAGTGGGTTGTTCACTGTTTCTGAAAAATGAAGATAGTTGTCCAGCTTCCAAAAAGTTTATTGTGTTTTCTAGTGGAG
+
ABBBBFFFFFBAGGGGFGGGGGHHHHHHHGHHHHHHAFCCEGHHHHHHHHHHGHGFHHHHHHHHHEFGHHHHGGHGGHFHHHHHFHHHEHGHHGFGHHHHHHHHGHHHHHHHHHHHHHGHHHHHHHHHGHHFHHHHHHHHHHHHFHHHEHHHGHHHH2CEBDGGFGHHFGG<GHHHFHHHEGGGHGGHHHHHHGHHGFBDGHHDDCGGCHHEHGFHHHGFFHHBCG.CCFGGFGGGFF:FGG0FFGBFF0A
@M03495:530:000000000-LYBTV:1:1102:16148:7957 2:N:0:CATCACCC+TGCTATAT
ATATTTTGCCGTTGATAAACCAGCTAATCCTGAAAAAAAAATCAAAGCTAAAAACTACAATGCTAAGACCACGATGTGACTGCTATCAAAGTTAGATATATATGTAAATTATTCATCTGTCAAATCCTAGAATTATATCATACCTGCTCCAGCAATCACGACCTGTAATGGTTTAGTGGGTTGTTCACTGTTTCTGAAAAATGAAGATAGTTGTCCAGCTTCCAAAAAGTTTATTGTGTTTTCTAGTGGAG
+
AABBAFFFFFCBGGGGGFGGGGHGHGHHHHHHHHHHGGGGGHHHHHFHHGHHHHGGHHHHHHHHHGHHHHHHGGHGHFHHHHHHHHHHHHHFGFGHHHHGHHHHHHHHHGHHHHHHHHHHHHHHHHHHHHHHHHHHHHGHHHHHHHHHHHHHHHHHHHHGGGGGFGGFHFHHHHHHGGHGCFFEHHHHHHHHHHHHFGHHHHHHHGGHHHHHHHGHGHHHHHH000C.AFFGGGGEFFBFGGGGFGGG?BE
@M03495:530:000000000-LYBTV:1:1102:14308:7965 2:N:0:CATCACCC+TGCTATAT
ATATTTTGCCGTTGATAAACCACCCTCCCTGTGGTCGTTATCTTGCTCCTTCTGTCGTCAACGAATTTACTAATTCCAAAGCTCACATGCTGACAGATCGGAAGAGCGTCGTGTAGGGAAAGAGTGTATATAGCAGTGTAGATCTCGGTGGTCGCCGTATCATTAAAAAAAAAAAAGAGAGATAAACAGAAGAGAGAGTATGAGCCTGAGAAGGAGGAAATGCAGGCAATGATAAAAGGATGGTAGAAGCG
+
BCCCDFFFFFDBGGGGGGGGGGGGGHHGGHHHHHHHGGGHHHHHHHHHHHHHHHHHGGGHGHGGGHHHFHHHHHHHHHHHHHHHHHHHHHHHHHHHHHHHGGGGHHHGGGGGGHHHHFHHHHGHHHHHHHGGHGHHHGFGFHFHEFHG??EE1<E?E/.<0>FHFDGD1@CEC@-<99:/.<111101//000./...011<110/:.:/11/.<<../<01111....00111111<./00.0111110-
@M03495:530:000000000-LYBTV:1:1102:4445:7995 2:N:0:CATCACCC+TGCTATAT
ATATTTTGCCGTTGATAAACCAGCTAATCCTGAAAAAAAAATCAAAGCTAAAAACTACAATGCTAAGACCACGATGTGACTGCTATCAAAGTTAGATATATATGTAAATTATTCATCTGTCAAATCCTAGAATTATATCATACCTGCTCCAGCAATCACGACCTGAGTCCTGGCAAACAACCTGCAGAAAAGCCAATCAAATATATTTTCACAAGAGATGGAATGTGAGGCAATAATAGAGTACAAAGGTT
+
AAABBFFFFFBACEGGGGGGGGGHHGHHHHHHHHHHFFFGGGHGHHHGHHHFHFEFHGHHHHHHHGHHE2FGGGHFEGHGFGFHHHFGFHBGGHGHHHFGHHHHGHHHGHHHHHHHHHHHHHHHHHEHHHHHHHHHGHHHHHHFHHCGFHFHHHGHHHHGGGGGFFHHHFGGHHHGHFHHHFHHFGFHHGHGHHHHHHHHHHGBHHGHFHHHBGCCGFFHHECGG0CFFFFEAFF0;BB0C;FFFFGGGBB
@M03495:530:000000000-LYBTV:1:1102:16282:8027 2:N:0:CATCACCC+TGCTATAT
ATATTTTGCCGTTGATAAACCACCCTCCCTGTGGTCGTTATCTTGCTCCTTCTGTCGTCAACGAATTTACTAATTCCAAAGCTCACATGCTGACAGATCGGAAGAGCGTCGTGTAGGGAAAGAGTGTATATAGCAGTGTAGATCTCGGTGGTCGCCGTATCATTAAAGAAAAAAAAGAGAGGAGAGCGGAGAGTGCCGTGAGTGTAATGGAATTAGATGAGTGAACGAGTAGAAGAGGCTGGAGACGTGTG
+
BBBBBFFFFFBAGGGGGCGGGGGGGHHGGFHGGHFGEGGGHCFGHHHHHHHGHHHHEFGHDHGAEGHFFHHHFHHHHHFHHGHHHHGHHHHHHHHHGHHGGGEGHGGGGGGGGHHFHGHHHHHHHHHHHFHHF33FFHGFHBG222@FAC?<1>/AD/.001D<1<11>0>0.<<-;.//...:...-9---:;000-9-..00000////////://////;///...../////..9.;.9./.;../9
@M03495:530:000000000-LYBTV:1:1102:9529:8038 2:N:0:CATCACCC+TGCTATAT
ATATTTTGCCGTTGATAAACCAGGACTCAGGCTGGACCAAAGCTCACATGCTGACAGATCGGAAGAGCGTCGTGTAGGGAAAGAGTGTATATAGCAGTGTAGATCTCGGTGGTCGCCGTATCATTAAAAAAAAAAATAAATAAGATGAATGGAGCGGAGCGGTGTTGAGTCATAAGAAACTATATAAACATAAACATAGCGAGATAAACTTGATGAGAAAAACAGTCAGCGAAGGCGGCAATGACGACTGC
+
CCCCCFFFFFECGGGGGGGGGGHGHHHHHHHHHHGHHHHHHHCHHHHHHHHHHHHHHHHGHGGGGHHHGGGGEGHHGGG3GHF?GFGGEHHGHGHHHHHFHDB4FHGFG//E/3//EE/?0FDHFFHHHFCCD?D-0<11<1111111=<100//<------.-...10111111111//111111110101:101<110-<--.111011101110110/.<./<0010.---..<----0:109.-../
@M03495:530:000000000-LYBTV:1:1102:6115:8046 2:N:0:CATCACCC+TGCTATAT
ATATTTTGCCGTTGATAAACCAGCTAATCCTGAAAAAAAAATCAAAGCTAAAAACTACAATGCTAAGACCACGATGTGACTGCTATCAAAGTTAGATATATATGTAAATTATTCATCTGTCAAATCCTAGAATTATATCATACCTGCTCCAGCAATCACGACCTGTAATGGTTTAGTGGGTTGTTCACTGTTTCTGAAAAATGAAGATAGTTGTCCAGCTTCCAAAAAGTTTATTGTGTTTTCTAGTGGAG
+
ABBBBFFFFFDAEEAGGGGGGGDHHHHHHHHHFHFHHGGGGHGGHHHHHHHGHGFFHFGHFFHHHFHHHHGHGGHGFGHFFHHFHFFHGHHHGHHGHHHGHHHHGFHHHHHHHHFGHFHFGHDHHHHHHGHHHHFHHHHHHHHFHHHHGHGHBHHHBGHD?DGDHGFGHHHHHGHHGHHAEF<CGFFHHHGHHHGGHGHFGHHHHHHHFHHHHGHEHHFHGHEBGHGG?0;FGGGGGGBFFGGGBFGFAFF
@M03495:530:000000000-LYBTV:1:1102:6357:8052 2:N:0:CATCACCC+TGCTATAT
ATATTTTGCCGTTGATAAACCAGGACTCAGGCTGGACCAAAGCTCACATGCTGACAGATCGGAAGAGCGTCGTGTAGGGAAAGAGTGTATATAGCAGTGTAGATCTCGGTGGTCGCCGTATCATTAAAAAAAAAAAAACAGCAGAAAACGGAAGTGGACAGAACATCATGGGATAAATGAATCGTAATGTTCATCTAGCGATTGAGTATGATCGATATGCAGGAATTACTGACTAGCAAAATGGGCAACAG
+
BCCCCFFFFFCCGGGGGGGGGGHGHHHHHHGHHHGHHHHHHHHHHHGHHHHHHHHHHHHGHGGGGHHHGGGFFFHFHHGGHFHGHHHHHHHHHHHHGGHFGFHDFHGHFFGGED@?EE/<0F3BDFBF3BDGGCC--<../././/0//-..:.000000:C0::;00000./0/0;900000.....00000000090--...0090;0000....-0000../09900000000/000:000.9/...9
@M03495:530:000000000-LYBTV:1:1102:25295:8053 2:N:0:CATCACCC+TGCTATAT
ATATTTTGCCGTTGATAAACCAGCTAATTCCAAAGCTCACATGCTGACAGATCGGAAGAGCGTCGTGTAGGGAAAGAGTGTATATAGCAGTGTAGATCTCGGTGGTCGCCGTATCATTAAAAAAAAAAAACGATTTGGACGAGCAGGAGACCGTATCTCATATAAAACACCAAAGACTACCTGAGGACGGCAACGCGACGGTAATTGCACTATCTTGCGCAAAGACCTACCAGAACGTATATCAAGTCGGT
+
BBBBBFFBFFBAGGGGGGGGGGHGHHHHFHHHHHHHFHHHHHFHFHHHFHHHHHGGGGHHHGEEFEEAGFHGF1GFGGHHHHHHHHHHHHBG44GBG4EFGGEF?13//?E@/B?FBBGHHGGC/</////-..>.111<--<--/..<...-:..;00000;0;000......///009/00;/.09-----.---;;--..99/////////////-----//..//9.:/./9...///9/////.--
@M03495:530:000000000-LYBTV:1:1102:4275:8066 2:N:0:CATCACCC+TGCTATAT
ATATTTTGCCGTTGATAAACCAGCTAATCCTGAAAAAAAAATCAAAGCTAAAAACTACAATGCTAAGACCACGATGTGACTGCTATCAAAGTTAGATATATATGTAAATTATTCATCTGTCAAATCCTAGAATTATATCATACCTGCTCCAGCAATCACGACCTGTAATGGTTTAGTGGGTTGTTCACTGTTTCTGAAAAATGAAGATAGTTGTCCAGCTTCCAAAAAGTTTATTGTGTTTTCTAGTGGAG
+
?AABBFFFFFBAFGGGGGGGGGHHHHHHHGHGHHHHHGGGGHHFHHGFHGFHFFGGHHHHGHHHHHHHHHHHGGHGHGHGHHEHHHHHHHGHGHHGHHHHHHHHFHHHHHHHHHHHHHHHHHHEHHHHHHHHHHHHHGHHHHHHHHFHFHFHGHHHHGHGGGGGHHHFHHHHHHH1>GHFDGFDHHHHHHGHHEHFGHHHHGGEFGGHHHHHHHFCCG/CGFCFFHH.::F;BFFGGGCFFFFGGGGGEBE
@M03495:530:000000000-LYBTV:1:1102:20606:8071 2:N:0:CATCACCC+TGCTATAT
ATATTTTGCCGTTGATAAACCACCCTCCCTGTGGTCGTTATCTTGCTCCTTCTGTCGTCAACGAATTTACTAATTCCAAAGCTCACATGCTGACAGATCGGAAGAGCGTCGTGTAGGGAAAGAGTGTATATAGCAGTGTAGATCTCGGTGGTCGCCGTATCATTAAAAAAAAAAAAACGAAAAGAGTCGGGCACAACGACACCACAGACTAACAACAAAGTAAGATGTAATATTGCACGAAAGCACAAGAA
+
BBCCCFFFFFDAGGGGGGGGGGGGGHHGGHHHHHHHGGGGHHHHHGHHHHHHHHHHGGGGGHGGGHHHHHHHHHHHHHHHHHHGHHHHHHHHGHHHHHHHGFGGHHGGGGGGGHHHHGFHHHGGGHHHHHHFFHHEGGGDHF2G2DAA<?/?1//?@A.0>F1BGFH1FFFGC----.-..;-/./90;----.//.-.---.....0.000000..:./9900000;0;90000000....;/0/B/.//
@M03495:530:000000000-LYBTV:1:1102:23622:8110 2:N:0:CATCACCC+TGCTATAT
ATATTTTGCCGTTGATAAACCACCCTCCCTGTGGTCGTTATCTTGCTCCTTCTGTCGTCAACGAATTTACTAATTCCAAAGCTCACATGCTGACAGATCGGAAGAGCGTCGTGTAGGGAAAGAGTGTATATAGCAGTGTAGATCTCGGTGGTCGCCGTATCATTAAAAAAAAAAAGAGAGGTGTAAGATACTGTAGAGCGCAGCGTACGCACAACAACAACAACATGAACGAGCGACGTAGGTGATTAAGA
+
ABBCCFFFFFCAEEGGGGGGGGGGGHHGGHHHHHGHGGGGHHHHGHHHHHHHHHHHGGGHGHGGGHHHHHHHHHHHHHHHHHHHHHHHHHHHFHHHEHHHGGGGGHHGGGGFGHHHHFHHHHHHHHGHHHHHGHHHGGFFFG2FFFHGDCD/?@//C/.00>1DG11=><-AC?-..//../.000;0;000000000;------..--..;-...::.;....;;////.9.----;:.../////:/;/
@M03495:530:000000000-LYBTV:1:1102:26903:8118 2:N:0:CATCACCC+TGCTATAT
ATATTTTGCCGTTGATAAACCAGCTAATCCTGAAAAAAAAATCAAAGCTAAAAACTACAATGCTAAGACCACGATGTGACTGCTATCAAAGTTAGATATATATGTAAATTATTCATCTGTCAAATCCTAGAATTATATCATACCTGCTCCAGCAATCACGACCTGTAATGGTTTAGTGGGTTGTTCACTGTTTCTGAAAAATGAAGATAGTTGTCCAGCTTCCAAAAAGTTTATTGTGTTTTATAGTGGAG
+
AA1A133@1FD1A11FFFBFCEF0AADGHHFGGFB1AAEAAA1ACFG0FHHFHGFHGHB1F1FGHFFB1BEGC/GE0@2B210GH20B2B1B@G2F2FFHDHHEFBHHHFFEDGFFFE1>GHGBFFBHHFFHHFDGFDFFHHDFGF0FDCFFHFHGHHH/?BC?HG<1@FDF<01F110><FAAGGGHHHGD0GGFGBBG<=0F0;;GF;C0CGF0:/CGFHFHEFE?A90;FGF09B//9:0;CFBF.;9
@M03495:530:000000000-LYBTV:1:1102:11442:8126 2:N:0:CACCACCC+TGCTATAT
ATATTTTGCCGTTGATAAACCAGCTAATCCTGAAAAAAAAATCAAAGCTAAAAACTACAATGCTAAGACCACGATGTGACTGCTATCAAAGTTAGATATATATGTAAATTATTCATCTGTCAAATCCTAGAATTATATCATACCTGCTCCAGCAATCACGACCTGTAATGGTTTAGTGGGTTGTTCACTGTTTCTGAAAAATGAAGATAGTTGTCCAGCTTCCAAAAAGTTTATTGTGTTTTCTAGTGGAG
+
BAABAFFFBFBBGGGGGGGGGGHGHGHHHHHGFHHHHCFEEHCGHHBFHHFHHHGEFHHHHHHHHFHHHHGH?FHGHHGHHGEFFHHHHHHGHHHHHHHHHHHHGHHHHHHHHGHHHHHHHHHHHHHHHHHHHHHHHHHHHHFHEHAHHFHGHGHFHBGGGGGGGGFGHHHDHHHGGHHEEGFFHHHDGHHHHHHHGFBD.CG0<CGHHHHHHGHBFGHBFGGHHHEGDGGGGGGGGG/BGGFGGGFGGFE
@M03495:530:000000000-LYBTV:1:1102:25563:8139 2:N:0:CATCACCC+TGCTATAT
ATATTTTGCCGTTGATAAACCAGCTAATCCTGAAAAAAAAATCAAAGCTAAAAACTACAATGCTAAGACCACGATGTGACTGCTATCAAAGTTAGATATATATGTAAATTATTCATCTGTCAAATCCTAGATTTATATCATACCTGCACCAGCAATCACGACCTGTAATGGTTTAGAGGGTTGTTCACTGTTCCTGAATAATGAAGATAGTTGTCTAGCTTCCAAAAAGTTTATTGTGTTTTCTAGTGGAG
+
111AAFBBFFDA1ACGD3GGC0AF1F1F1GFA1B110AAE/B11FH1AGFAG11/ABF1BG11D221110B>///FEFF22F011BEDD1FHFHHBF2B2@222B2FGF2GHFHGHHFFHBG21FGFH21B2BD12FBBG2FDCGGH0B0F0AB0<11@//>C/GDF11?11?01G1>0..<AAGH0<DG000<=D0<000000000;0;;G00000;0G0;/000::.0;9BFGGFG/;C/9;BB00.0;
@M03495:530:000000000-LYBTV:1:1102:5636:8148 2:N:0:CATCACCC+TGCTATAT
ATATTTTGCCGTTGATAAACCAGGACTCAGGCTGGACCAAAGCTCACATGCTGACAGATCGGAAGAGCGTCGTGTAGGGAAAGAGTGTATATAGCAGTGTAGATCTCGGTGGTCGCCGTATCATTAAAAAAAAAAAAAAAAGTAGGAATGAGGGGTGGAAAGACATTTGAGAAATAATTAGTATGTTGAGTAGGGAGAGTGTGGATGATACGAATGAGATGGGAAGTGGAGTACATACAGTGTGAGGATCG
+
ACBCBFFFFFCACGGGGGGGGGHGHHHHHHFHHHGGHHHHHHHHHHGHHGHHGHHGHHHHHGFGGHHHGGGGEGHHHHGHHHHFHBGGHHHHHHHGHHH@F3FB4FGGG/?E/FEE/E/<003FG?F33?/D@>@---<--.00000<000;/.:.--.00.///00000..0/900000////:9////;///./...////./;/////....///////.././///./////////////;/.///9
@M03495:530:000000000-LYBTV:1:1102:4730:8157 2:N:0:CATCACCC+TGCTATAT
ATATTTTGCCGTTGATAAACCAGCTAATCCTGAAAAAAAAATCAAAGCTAAAAACTACAATGCTAAGACCACGATGTGACTGCTATCAAAGTTAGATATATATGTAAATTATTCATCTGTCAAATCCTAGAATTATATCATACCTGCTCCAGCAATCACGACCCTGGCAAACAACCTGCAGAAAAGCCAATCAAATATATTTTCACAAGAGATGGAATGTGAGGCAATAATAGAGTACAAAGGTTGAACCT
+
1>AA1FFB1FDAGGFGGGFGGGFEH1DAF3EGGC1BF0E/AFC1G110FAAGDDABBFBDFEHBBFFBHFFGC/GABGF221F11BFFGGH@E2EFHHHHFHFHGFFFGHFFDHGHFBFGHBBFEFGDGG<GFHFGEGHFGFBGHGF<1B1BFGCFHHHGC?/AGFAG0GC0F.<CFF0<FF0<=CHHE/<<GF0=0D0==DCG:GFFC;CHFHHF00:;CCCAEA.CFFFBFFF;F0CB9//BFGB0099
@M03495:530:000000000-LYBTV:1:1102:12325:8165 2:N:0:CATCACCC+TGCTATAT
ATATTTTGCCGTTGATAAACCACCCTCCCTGTGGTCGTTATCTTGCTCCTTCTGTCGTCAACGAATTTACTAATTCCAAAGCTCACATGCTGACAGATCGGAAGAGCGTCGTGTAGGGAAAGAGTGTATATAGCAGTGTAGATCTCGGTGGTCGCCGTATCATTAAAAAAAAAAATAAGGAAGTATAACAGGGGGGTGGAGGAACGTAGGAGTAAATTTGACCGCTGCGTGATTGTAGATGGTGTGCACAG
+
BBCCCFFFFFDBGGGGGGGGGGGGGHHGGHHHHHHHGGGHHHHHHHHHHHHHHHHHGGGHGHGGGHHHFHHHHHHHHGHHHHHHHHHHHHHHHHHHHHHHGGGGGHHGGGGGGHHHHGFHHHHHHHHHHHHHHHHHGHGHHEDGGBHGCCE?1E@DFE.0>DG1D=FD1EE@?A-.00000/.00000000..--<9--..../......0///:00000000----.-.../00:000000<0..0000/
@M03495:530:000000000-LYBTV:1:1102:17415:8169 2:N:0:CATCACCC+TGCTATAT
ATATTTTGCCGTTGATAAACCAGTCGTTATCTTGCTCCTTCTGTCGTCAACGAATTTACTAATTCCAAAGCTCACATGCTGACAGATCGGAAGAGCGTCGTGTAGGGAAAGAGTGTATATAGCAGTGTAGATCTCGGTGGTCGCCGGATCATTAAAAAAAAAAAAAAAAAGACGATTAGCAGTGCATTGGCGAACTATATAAAACCAAAATCTAGATGTCACATTGGCGATAGGTATCGGCTGTAGCTCAG
+
BBCCCFFFFFCCGGGGGGGGGGHHGGGGHHHHHHHHHHHHHHHHHGGGGGHGEGHHHHHHHFHHHHHHHHHHHHHEGHHHFHHBHGHHHGGGGHHGGGGGGFGGHHGFHHHHHFHHHHHHFFHHFFGFFHFFHFHFE<EG/FBCAB/</<?FDF11D<AE-<@;-:----../.-...0/00::000000/-;--.0:0000:00.....00000000000000000;---../:000.--.-.000:00/
@M03495:530:000000000-LYBTV:1:1102:3850:8227 2:N:0:CATCACCC+TGCTATAT
ATATTTTGCCGTTGATAAACCAGCTAATCCTGAAAAAAAAATCAAAGCTAAAAACTACAATGCTAAGACCACGATGTGACTGCTATCAAAGTTAGATATATATGTAAATTATTCATCTGTCAAATCCTAGAATTATATCATACCTGCTCCAGCAATCACGACCTGTCCTGGCAAACAACCTGCAGAAAAGCCAATCAAATATATTTTCACAAGAGATGGAATGTGAGGCAATAATAGAGTACAAAGGTTGA
+
?AAABFFFFFBAEGGGGGGGGGHHHHHHHHHHHGHGHGGGGHHHHHFGHHHHFHGFHHHHHHHHGHHHHHHHGGHGHHHFHH3GFHHHHHHHFHHHHHHHHGHHHHHHHHGHHHHHHHHHHHHHHHGHHHGHHHHHHHHHHHGGHHFFHCHHHHBHHHGGGGGGHGHHHHHHHHAGHHHGHHGHEFHHHGFCGGHFHH0DDHFFCGHGHGHHHGHHHHFBCFHGCFGGGGGGGFGGGBFBFGGGGGGFGGB
@M03495:530:000000000-LYBTV:1:1102:12279:8227 2:N:0:CATCACCC+TGCTATAT
ATATTTTGCCGTTGATAAACCAGGACTCAGGCTGGACCAAAGCTCACATGCTGACAGATCGGAAGAGCGTCGTGTAGGGAAAGAGTGTATATAGCAGTGTAGATCTCGGTGGTCGCCGTATCATTAAAAAAAAAAAAAGAGGAGTGGACGGCTGTCACAGGTGCAGATGCCACACCCTCGTGACGAAAACAAAAAAACAGAAGGTAAGCAAAAGAAAAAAAAACAGAGTGTACCTCCAAGGGGGGGGATGG
+
ABCCCFFFFFDCGGGGGGGGGGHGHHHHHHHHHHGHHHHHHHGHHHHHHHHHHHHHHHHHHGGGGHHHGGGGEGHHHHGFFHHFHHHHHHHHHHHHHHHFFFDGGHHFG/EFGF//EE/?0C3FDGFGFHGCC@/<--../..<<..00--:--::0000.000000000000......-../...-.-/.....--..//00.000000/://..//.----..///00000:00.:0:..<---9-.9.
@M03495:530:000000000-LYBTV:1:1102:4064:8240 2:N:0:CATCACCC+TGCTATAT
ATATTTTGCCGTTGATAAACCACCCTCCCTGTGGTCGTTATCTTCCTTCTGTCGTCAACGAATTTACTAATTCCAAAGCTCACATGCTGACAGATCGGAAGAGCGTCGTGTAGGGAAAGAGTGTATATAGCAGTGTAGATCTCGGTGGTGGCCGGGTCATTAAAAAATATAGTAGAGAAAATCGACGTGCATAGGAGATGATCGGAAATAGTGCTAGGACACGAGTGATGTTGAGGACAAGTACGGAGCGG
+
AAABAFFBFFBAGEGFGGGGGGGCGHFGGHFBGGHGGGEHHHGHGEGHDHHHHEGGGEHGAAGHHGBGBFFHHHH5EGHHFHHFGHHHHGHHHEHHHGEA1FHHGFEEEEHFHFGC0GGFGFDGHBHFHGFFGHG33GD?BFB<F?BA//?00<//<-0=111111-<0<00000000///0/..---...0000:/9/0;09....-000000000.0/;..--;.//9////;./....///..9.-;-
@M03495:530:000000000-LYBTV:1:1102:25211:8245 2:N:0:CATCACCC+TGCTATAT
ATATTTTGCCGTTGATAAACCAGGACTCAGGCTGGACCAAAGCTCACATGCTGACAGATCGGAAGAGCGTCGTGTAGGGAAAGAGTGTATATAGCAGTGTAGATCTCGGTGGTCGCCGTATCATTAAAAAAAAAAAGAATAGATGGAAATGCACACTGCTCAGCCTATGCAATATGTGTAGTACCAGTCTGTGCTAATCAACCATCTCAAGTCGTCACTGTCTTATCTGATCCTCATACACAGATTACTAG
+
BABBBFFFFFBAEEGGGGGGGGHGHHHHHHFHHHGFHHHHHHHHHHHHHHHHHFHHHHHHHGGGGHHHFEDEEEGFHHGHGHHEGBE4FHFFHHFHHHHHEGGBFFHHGEDGEHGCGGE/0BF3FD3FHFD?DA<-..0111=11//0<000000./00=0=//://00:;0000000;0;00000000000090;0;9B0/9.0/090;000.9.;C00//////;///////////////.//9//9//
@M03495:530:000000000-LYBTV:1:1102:21657:8247 2:N:0:CATCACCC+TGCTATAT
ATATTTTGCCGTTGATAAACCAGGACTCAGGCTGGACCAAAGCTCACATGCTGACAGATCGGAAGAGCGTCGTGTAGGGAAAGAGTGTATATAGCAGTGTAGATCTCGGTGGTCGCCGTATCATTAAAAAAAAAAAAAAATCAGACATAAACTGACGATGGATCATTGTACCGATCATATATCCAACACCACAACTGCTACGCCATCCAACTCTTACAACCAGTCAGCGACACTGTGCGACCAGAGAGATG
+
AB?ABFFFFFBBGGGGGGGGGGHGHHHHHHHHHHGHHHHFHHHHGHHHHGHHHHFHGHHGHGGGGGHHGGGFEFHHHHGHHHHFHHHGGHHHHHFHHHHEFBGHHH4EC/?E>3E?FG<ACGBBG3G33F/CCF?-----</000//00000000/:..../009000;009..;-.;0000;9;0/..;9..:./////:.--9././///////////:../////:---;/////..-9-:...../;
@M03495:530:000000000-LYBTV:1:1102:26269:8289 2:N:0:CATCACCC+TGCTATAT
ATATTTTGCCGTTGATAAACCAGCTAATCCTGAAAAAAAAATCAAAGCTAAAAACTACAATGCTAAGACCACGATGTGACTGCTATCAAAGTTAGATATATATGTAAATTATTCATCTGTCAAATCCTAGAATTATATCATACCTGCTCCAGCAATCACGACCTGTAATGGTTTAGTGGGTTGTTCACTGTTTCTGAAAAATGAAGATAGTTGTCCAGCTTCCAAAAAGTTTATTGTGTTTTCTAGTGGAG
+
>AAAAFFF4DA2A2AGGGDGFGHFHBGGHHHFFCEHH2EGAG3GCF5GGBGDFGEFDHGHHGHHHBGHHHHHDEEECFHH4BGFHFHHFHGGHGFHHGHHGHHG4FDGHHHHHHHHHHGHFHHHHFBFGHHFHBGEHG2DGHF0FFA1?GFGHGFD1<C/<B@AF<FGGGF1GHHG1FFHDFGGHHHHHHHGFFHGGBGGGHHBGHBGGFHHHGC0CGHFFBGB:CCEA99BCFBBCB/CFFEFFG0FFGF
@M03495:530:000000000-LYBTV:1:1102:6272:8302 2:N:0:CATCACCC+TGCTATAT
ATATTTTGCCGTTGATAAACCACCCTCCCTGTGGTCGTTATCTTGCTCCTTCTGTCGTCAACGAATTTACTAATTCCAAAGCTCACATGCTGACAGATCGGAAGAGCGTCGTGTAGGGAAAGAGTGTATATAGCAGTGTAGATCTCGGTGGTCGCCGTATCATTAAAAAAAAAAAAAACATAAAAAGACGGAGTAAGTAACAACGTATCAAACTAAACTAAATACCAATACAGGCATACAGATAACTCTAT
+
BCCDBFFFFFDAGGGGGGGGGGGGGHHGGHHHHHHHGGGHHHHHHGHHHHHHHHHHGGGHGHGGGHHHHHHHFHHHHHHHHHHHHHHHHHHHGHHHHHHHGGGGHHHGGGGGGHHHHGGHGHFHFHHHHHGHGGHHGHBGFDFGHFAECCA/=><<@/.<FGHHHBF11<@@-;::--..000000.:;.....;0:000000.:;.0.:000;00:000;:000000;0000;..0000:0000:00000
@M03495:530:000000000-LYBTV:1:1102:25868:8345 2:N:0:CATCACCC+TGCTATAT
ATATTTTGCCGTTGATAAACCAGAACCATCCAAAGCTCACATGCTGACAGATCGGAAGAGCGTCGTGTAGGGAAAGAGTGTATATAGCAGTGTAGATCTCGGTGGCCGCCGTAGCATTAAAAAAAAACACACAGAAGGAGTTTGGTTGCGATGCGTGAAGAATAATTACCACTCGTAGTATCACTTCAGCTTGTCTCTTTTCACACCACCCACAGACGGTCCTAGCACACGAACGTGCGTGCATACCACAC
+
ACCCCFFFFFCAGGGGGGGGGGHHHGHHHHHHHHHHHHHHHHHGHHHHFHHFHHGGGGHHHGEDEAEBFFHEFHAHFHGHHGFHGHHHHEBGGHFF4BFFGGGGG1B>E??///?FGBGHF32>/BF//0/?/011100<0011.....-<C.<<.:.;0::;000000000::.9...0000;0;000;09/.9000000000;0.;C..ADA.0;-..9-000000/9--.:-.9.-:.:.000/00..
@M03495:530:000000000-LYBTV:1:1102:8947:8352 2:N:0:CATCACCC+TGCTATAT
ATATTTTGCCGTTGATAAACCAGCTAATCCTGAAAAAAAAATCAAAGCTAAAAACTACAATGCTAAGACCACGATGTGACTGCTATCAAAGTTAGATATATATGTAAATTATTCATCTGTCAAATCCTAGAATTATATCATACCTGCTCCAGCAATCACGACCTGGTCCTGGCAAACAACCTGCAGAAAAGCCAATCAAATATATTTTCACAAGAGATGGAATGTGAGGCAATAATAGAGTACAAAGGTTG
+
AAABBFFFFFBAGFGGGGGGGGHHHHHHHHHHHFH5FFGGGHHFHHFHHGHHGGGHHHGHHFGGHGHGHHHHGGHFHHHHHFBHHHHHHFHFHHHHHHHHHHHHEHHHHHHHGHHHHHHHHHH4GHFHHHHHHHHHGHHHHHHHHHHHHHHHHHHHHHHCEGGGFAGHHHHHHHHAFFGHGHHHGHEHHHHHHFFHHH0DHEHFGGHHFFG0GCCHFHHH/GHFBC0CAEAFFGGGGGGGGFFFGFGBFF/
@M03495:530:000000000-LYBTV:1:1102:16330:8398 2:N:0:CATCACCC+TGCTATAT
ATATTTTGCCGTTGATAAACCAGCTAATCCTGAAAAAAAAATCAAAGCTAAAAACTACAATGCTAAGACCACGATGTGACTGCTATCAAAGTTAGATATATATGTAAATTATTCATCTGTCAAATCCTAGAATTATATCATACCTGCTCCAGCAATCACGACCTGCTCCTGGCAAACAACCTGCAGAAAAGCCAATCAAATATATTTTCACAAGAGATGGAATGTGAGGCAATAATAGAGTACAAAGGTTG
+
?AABBFFFFFCAGGGGGGGGGGHHHHHHHHHHHHHHHGGGCFHHGHHHHHHGHHGHHHGHHFGHHFHHHHGHGGEGFHHHHHHHHHHHBDBHHHHHHHHHHHHHHHHHHHHHHHHGHHHHGHHHHHHHHGHFHHHHHHHHHHHFHHGCFHGHFHHHFGHGGGGGGHHGHHHHHHHFFHHGGHHHHHFHHFHHHHEHHHGFBGHFCGHFHH00GHFFEHHHH0CFBFFGGGGCFF00;BBFBCFGFB/FBF/
@M03495:530:000000000-LYBTV:1:1102:17494:8400 2:N:0:CATCACCC+TGCTATAT
ATATTTTGCCGTTGATAAACCAGGACTCAGGCTGGACCAAAGCTCACATGCTGACAGATCGGAAGAGCGTCGTGTAGGGAAAGAGTGTATATAGCAGTGTAGATCTCGGTGGTCGCCGTATCATTAAAAAAAAAAAGAGTGTAAGAATGGATGGGGGGAGAGCGGATGAGGGAAACGATGACGGATCACAGCTAAGGGAGCAAGGTGAGGGGAAAGAATGGCGTGAGAGGATATGGCAGTCAGCGCCACGG
+
CCCCCFFFFFDCGGGGGGGGGGHGHHHHHHHHHHGHHHHHHHHHHHHHHHHHHGHGHHHHHGGGGHHHGGGGEEGHHHG3GHHGHGHFFHHHHHHHHHHFGGBFHHGFG/EEEGE/EFE/BCGFGFDBDFCGG?C@..01111111101<010.<.----...-----00/..../....10.-..-./01.<110/.....:/.00:.:.-..../.010/-9-.<10../0<11</./0010.--..-<
@M03495:530:000000000-LYBTV:1:1102:20177:8415 2:N:0:CATCACCC+TGCTATAT
ATATTTTGCCGTTGATAAACCAGCTAATCCTGAAAAAAAAATCAAAGCTAAAAACTACAATGCTAAGACCACGATGTGACTGCTATCAAAGTTAGATATATATGTAAATTATTCATCTGTCAAATCCTAGAATTATATCATACCTGCTCCAGCAATCACGACCTGTCCTGGCAAACAACCTGCAGAAAAGCCAATCAAATATATTTTCACAAGAGATGGAATGTGAGGCAATAATAGAGTACAAAGGTTGA
+
ABBCCFFFFFCCGGGGGGGGGGHGHGHHHHHHHGHHHGGGGHGFHFHFHHHHHHEHHHHHHHHGHHHHHEHHGGHGHFFHHHGHFHHHHFHHHHHHHHHHHHHHHHHHHGHHHHHHHHHHEHHHHHHHHHHHHHHHHHEHHHGBHHGHFFHGEHHHGHHGGGGGHHHHHFFHHHFFHHHFGHGGGHHHHBGCHGCGGHB=GHFHHGHCFHG<F;CCFHGHHHHFGGFGEGGFFFBFFFF090;FFFBFGFF
@M03495:530:000000000-LYBTV:1:1102:17178:8437 2:N:0:CATCACCC+TGCTATAT
ATATTTTGCCGTTGATAAACCAGCTAATCCTGAAAAAAAAATCAAAGCTAAAAACTACAATGCTAAGACCACGATGTGACTGCTATCAAAGTTAGATATATATGTAAATTATTCATCTGTCAAATCCTAGAATTATATCATACCTGCTCCAGCAATCACGACCTGTAATGGTTTAGTGGGTTGTTCACTGTTTCTGAAAAATGAAGATAGTTGTCCAGCTTCCAAAAAGTTTATTGTGTTTTCTAGTGGAG
+
AABCCFFFFFCBGGGGGGGGGGHHHHHHHHHHHHFHFGGGGHHHHHHHHHHHGHGHHGHHFHHHHGHHGHHHGGHGFHHHHHHHHHHHGFHHHHHHHGHHHHHHFHHHHHHHHHHHHHHHHHGHHHHHHHHHHHHHHHHHHHFHHHGFFHGHHHHHHGHGGGGGHHHDGGB?FHFFFDGGEGGGHHHGHHFDFHHHBFGFHHHBGGGHEFHEHHHHFHHHGHHHHHE.CFFFGGGGFF9BFGFGGGGG.CE
@M03495:530:000000000-LYBTV:1:1102:8080:8446 2:N:0:CATCACCC+TGCTATAT
ATATTTTGCCGTTGATAAACCAGCTAATCCTGAAAAAAAAATCAAAGCTAAAAACTACAATGCTAAGACCACGATGTGACTGCTATCAAAGTTAGATATATATGTAAATTATTCATCTGTCAAATCCTAGAATTATATCATACCTGCTCCAGCAATCACGACCTGTAATGGTTTAGTGGGTTGTTCACTGTTTCTGAAAAATGAAGATAGTTGTCCAGCTTCCAAAAAGTTTATTGTGTTTTCTAGTGGAG
+
3>AABFFFFFBBGGGGGFGGGCHHHHHHHHHHFHHHGGGGGGHGHHFGHHHHHHGHHHHHHHHHGFHFDFGHEEHGGGHHHHGGGHHHGHHHHHGHHHHHHHHHFGHGFHHHGHHHHHGHHHBGHHHHHGHHHHHHEGFFHHHGHHGGHEHFFGHHHHHGECCFHHHDGGGHFHHFFGFEACCDHGGHHHFHGHFHHFHHHHEDFFHHHBCFHFFGHHHEHFHGHHHFGGGGEGGGBFBFFFGFFFFG?BA
@M03495:530:000000000-LYBTV:1:1102:6850:8516 2:N:0:CATCACCC+TGCTATAT
ATATTTTGCCGTTGATAAACCACCCTCCCTGTGGTCGTTATCTTGCTCCTTCTGTCGTCAACGAATTTACTATTCCAAAGCTCACATGCTGACAGATCGGAAGAGCGTCGTGTAGGGAAAGAGTTATATAGCAGTGTAGATCTCGGTGGTCGCCGTATCATTAAAAAAAAAAGAACAATAGATATAGATTGCCACAGTCGTAAGCAGCGTCGTATACAGAAATATAACAGTCTATTAAGAAACGATACAAG
+
ABCCBFFFFFDCGGGGGGGGGGGGGHHGGHHHHHGHGGGGHHCHHHHGHHHHHHHHGGGHGHGGFHHHHHHHHHHHHHHHHHHHHHHHHHHHHGHHHHHGGGGHHHGGGGGGGHGGGGHHHHHHHHHHHHHGHHFBFHFFG2FGGG<CGDFE>AA/.0>D1G>FF=D@ECGG...///0:000000000000000.:00.;...00/;-..-:./0:000000000000000000000000//...:-:00
@M03495:530:000000000-LYBTV:1:1102:3677:8520 2:N:0:CATCACCC+TGCTATAT
ATATTTTGCCGTTGATAAACCAGCTAATCCTGAAAAAAAAATCAAAGCTAAAAACTACAATGCTAAGACCACGATGTGACTGCTATCAAAGTTAGATATATATGTAAATTATTCATCTGTCAAATCCTAGAATTATATCATACCTGCTCCAGCAATCACGACCTGTAATGGTTTAGTGGGTTGTTCACTGTTTCTGAAAAATGAAGATAGTTGTCCAGCTTCCAAAAAGTTTATTGTGTTTTCTAGTGGAG
+
AABBAFFFFFB2EEGGGGGGGGHHHGHHHHHHHHHHHGGCFHFHHGHHHHHEGFGFHFHFGHHHHFHHHFHHGFHFCGHHHGEGGHHHGHHHHHHHHGHHHHHHHHHHFFHGFHHHHHHHHHHHHHGHHHFHHHHGGFHHHHHFGHFGHHHFHHFHHFHGGGGGHGH1GGHHHHHFGHFGDFCEHHFGHGHFDDGHF0DGHFGD0;CBGGFFHHHFFHFFHHHGFGFGDBFGGGGGFF9FFFBFGGFFF0C
@M03495:530:000000000-LYBTV:1:1102:4144:8522 2:N:0:CATCACCC+TGCTATAT
ATATTTTGCCGTTGATAAACCACCCTCCCTGTGGTCGTTATCTTGCTCCTTCTGTCGTCAACGAATTTACTAATTCCAAAGCTCACATGCTGACAGATCGGAAGAGCGTCGTGTAGGGAAAGAGTGTATATAGCAGTGTAGATCTCGGTGGGCGCCGTATCATTAAAAAAAAAAAAGAAGTAAAAGTAGAGATGAAAAGTCAGATAAGAGAGAAGAAGACAGAGTAAGAGTAAATAGAGTAGAGGTCTCAG
+
ABCBAFFFFFCBGGGGGGGGGGGGGHHGGHHHHHHHGGGHHHHHHHHHHHHHHHHHGGGHGHGGGHHHHHHHHHHHHHHHHHHHHHHHHHHHHHHHHHHHGGGGHHHGGGGEGHHHHGHHHHFHGHHHHHHHGHHFDGFFFD2@DDHG/?///</>A-.00>1<F1>00<-E-:--.../00000000=000000000:09000000000/9.;/0//0/////00:0000:;00000;0:090/0/0090
@M03495:530:000000000-LYBTV:1:1102:21705:8530 2:N:0:CATCACCC+TGCTATAT
ATATTTTGCCGTTGATAAACCAGCTAATCCTGAAAAAAAAATCAAAGCTAAAAACTACAATGCTAAGACCACGATGTGACTGCTATCAAAGTTAGATATATATGTAAATTATTCATCTGTCAAATCCTAGAATTATATCATACCTGCTCCAGCAATCACGACCTGTAATGGTTTAGTGGGTTGTTCACTGTTTCTGAAAAATGAAGATAGTTGTCCAGCTTCCAAAAAGTTTATTGTGTTTTCTAGTGGAG
+
ABBBCFFFFFCAGGGGGGGGGGHHHHHHHHHHHHHHHGGGGHGFHHFHHHHFHHDHHHHHGHHHHGHHHHHHGGHGHFHGGHHHHHHHHHHHHHHHHHHHHHHHHHHHHFHHHHHHHHHHGHHHHHHHHHGHHHHHHHHHHGHGHHHHHGGFGHHHHHHGAEGGHHHGHHHHHHGGHHGE<FGGHHHGHHFHHHHHHFFHAGHEGGHHHHHHHGHHHHHGHHHHCFEECFFFGGGGGGGGGGGGGGGGGFG
@M03495:530:000000000-LYBTV:1:1102:20321:8544 2:N:0:CATCACCC+TGCTATAT
ATATTTTGCCGTTGATAAACCAGCTAATCCTGAAAAAAAAATCAAAGCTAAAAACTACAATGCTAAGACCACGATGTGACTGCTATCAAAGTTAGATATATATGTAAATTATTCATCTGTCAAATCCTAGAATTATATCATACCTGCTCCAGCAATCACGACCTGTAATGGTTTAGTGGGTTGTTCACTGTTTCTGAAAAATGAAGATAGTTGTCCAGCTTCCAAAAAGTTTATTGTGTTTTCTAGTGGAG
+
>AABBFFFFFBBGGGGGGGGGGHHHHGHGFHHHFHHHGGGGGHHHGFGHFHHHHGFHHHHHHHHHGHHHHHHGGHGFGHHFFFHHHHHHGHHHHHHHHHHHGHHHHHHHHHHGHHHHHHHHHGHHHHHHHHFGHHHHHHGHHHGHHHFHFFHFGHHFGHCGFGGHHHHHHHGHFH1=GHGEFGDHFFGHFGHHHGHGF0DHHHF0CGHHHFCGGHCBGFHGHHCGGHFGGGGGGGGGGFFGGGGGFFG?FE
@M03495:530:000000000-LYBTV:1:1102:22621:8546 2:N:0:CATCACCC+TGCTATAT
ATATTTTGCCGTTGATAAACCAGCTAATCCTGAAAAAAAAATCAAAGCTAAAAACTACAATGCTAAGACCACGATGTGACTGCTATCAAAGTTAGATATATATGTAAATTATTCATCTGTCAAATCCTAGAATTATATCATACCTGCTCCAGCAATCACGACCTGTAATGGTTTAGTGGGTTGTTCACTGTTTCTGAAAAATGACGATAGTTGTCCAGCTTCCAAAAAGTTTATTGTGTTTTCTAGTGGAG
+
AAAAAFFDDFBAE?CGGGCEGFEHHFHHHFCGHBEHH?E?EGGFC3A2FGHGFHGHHFFFHBFHGHFFHHFHG?GFCGHHFFFHGFFHHFBG@DFFDDGFHHHH??DGFGFDEFFGEFHFFDHBFDGHFHHBGHHHHGGHHHGHHHAGHEBCGHFBF1@A?CCGF<F<FDGGHHCGHHFGFFGGEHFHFHHFFFDGHGGDGAFD0;:;EAGHHCG0GGEF0CGGGF.CC9FBFFFGFFBFGGGGFGBF.;A
@M03495:530:000000000-LYBTV:1:1102:6336:8546 2:N:0:CATCACCC+TGCTATAT
ATATTTTGCCGTTGATAAACCAGCTAATCCTGAAAAAAAAATCAAAGCTAAAAACTACAATGCTAAGACCACGATGTGACTGCTATCAAAGTTAGATATATATGTAAATTATTCATCTGTCAAATCCTAGAATTATATCATACCTGCTCCAGCAATCACGACCTGTAATGGTTTAGTGGGTTGTTCACTGTTTCTGAAAAATGAAGATAGTTGTCCAGCTTCCAAAAAGTTTATTGTGTTTTCTAGTGGAG
+
AAABBFFFFFDAGAGGGFGFG4GECGHHHHHBDGHHAEEGGHHHHHHFGHHHGHGHHFHHHHHFHGHHHHHHGEEGFHGHHHHGH4FDEHHHHGHHHHHHHHHHHGHHFHHHHGHHHFHHHHH4FHHHHHHHHHHHFFHHHHHHHHHHHHHGHHHHFBFGGCCGFHH1?1GFHHHHFDAA<CDEHHDGHHHHGHHHHEGBGGHFDCFHF0:;GCGCGHFFHGHGHHE?D0BFFFGFFBCBFGEFFFBF.F?
@M03495:530:000000000-LYBTV:1:1102:17507:8571 2:N:0:CATAACCC+TGCTATAT
ATATTTTGCCGTTGATAAACCAGAACCATCCAAAGCTCACATGCTGACAGATCGGAAGAGCGTCGTGTAGGGAAAGAGTGTATATAGCAGTGTAGATCTCGGTGGTCGCCGTATCATTAAAAAAAAAAAAAAATTAGAATAGATGGAGAGCAGAACACGGCATACAAAAGAAAGAAGTGAATCGCATAACCAACGCAATGGCTGCGTGGATAGATATGAGATGTCTAGTCGGTCTACGAACTCTCGGATGG
+
CCDDEFFFFFDBGGGGGGGGGGHHHHHHHHHHHHHHHHHHHHHHHHHHHHHHHHGDGGHHHGGGGEFFFGHGHHHHHHHHHHHHGHHHHHFHEGHFHFFHHGEFGEFE/?EE<00FHFHHFGHGGCD@//>--.0<<1D1101110//0..0//:///.-<--00000./<.:0<./101111...<<1000..9---.00//<<-..-.0101<1<11:110111<111.--..<1...-.1<0.9<.-.
@M03495:530:000000000-LYBTV:1:1102:19810:8575 2:N:0:CATCACCC+TGCTATAT
ATATTTTGCCGTTGATAAACCAGGACTCAGGCTGGACCAAAGCTCACATGCTGACAGATCGGAAGAGCGTCGTGTAGGGAAAGAGTGTATATAGCAGTGTAGATCTCGGTGGTCGGCGTATCATTAAAAAAAATAAAAAAACAAAGAATGGTAGGAGAGCAGTCGGGTGATACCGCGGTGGGCATGGCATGGGAGATCTATGTGGGATGGGAGAGAGGTCGTGTTTGTGTAGTAAGGTAGTGCGTAGTTAC
+
AAAABFFFFFD>EEGGGBGFGCEGAGHHHG4ECGFFFFFGHCBFHGFHHFG5FEH333DGGFAFE1GCEAAE>??F5FE3BFF3FBD@@@GHFHHBDFGBF@4F@GBGA///?3///E<B/?B?BF1?1<@/<0<1111--..<>//.00/000<0/...//;/.--.-.0000.---.-.-./;...9;....../9//////9../........../.-;;9../...9/9/////;///9-;.-;/9;
@M03495:530:000000000-LYBTV:1:1102:26637:8581 2:N:0:CATCACCC+TGCTATAT
ATATTTTGCCGTTGATAAACCAGCTAATCCTGAAAAAAAAATCAAAGCTAAAAACTACAATGCTAAGACCACGATGTGACTGCTATCAAAGTTAGATATATATGTAAATTATTCATCTGTCAAATCCTAGAATTATATCATACCTGCTCCAGCAATCACGACCTGTAATGGTTTAGTGGGTTGTTCACTGTTTCTGAAAAATGAAGATAGTTGTCCAGCTTCCAAACAGTTTATTGTGTTTTCTAGTGGAG
+
3AAAAFFFFFBAFCGGGDBBGG4GFGHG4DGD5BDD2AE2AGFFFHHEHGG5BGFHHHBGGE3@DFBDBGH1EEEAGFF44BFBGB3G4GHFF4434FGB@FDGH4GGHFFHBB4FGFHHHHGHFFHHGBGFHHGHHGFHGHB2BFFGFHFBBGFHECG?DCC/FHBD111??0GGG10CDFFDHGDGFHG0D=DGFFHFAGD0=C000:<;GC0CGFHFH0/;0;../;FFFGG000/9CB000CBB.0:
@M03495:530:000000000-LYBTV:1:1102:19720:8592 2:N:0:CATCACCC+TGCTATAT
ATATTTTGCCGTTGATAAACCAGCTAATCCTGAAAAAAAAATCAAAGCTAAAAACTACAATGCTAAGACCACGATGTGACTGCTATCAAAGTTAGATATATATGTAAATTATTCATCTGTCAAATCCTAGAATTATATCATACCTGCTCCAGCAATCACGACCTGTAATGGTTTAGTGGGTTGTTCACTGTTTCTGAAAAATGAAGATAGTTGTCCAGCTTCCAAAAAGTTTATTGTGTTTTCTAGTGGAG
+
@ABBBFFFFFB?E?GGFGFGGGHHHHHHHHHGH3GFCE?EABGFHHB2GHHHHFAGHG3EGFHHHFFHDBGHGEHGGHGHHHHHHHFH4FDGHGHHFHHHHHHHHGHFH4GHFHHHHGHHHHBGHHHHHHGHHHHFGGGHHHGFHHHFFHHHBCFHH2GA?DGFHGGHDGBFGGBG<G0FEFGGHEHHHHHDFDDHGF0=CGHFFCG0G:GFHGHEFHGHFHHHCC..C9BFFFFGGGB9FFFGEFFBFBA
@M03495:530:000000000-LYBTV:1:1102:3713:8666 2:N:0:CATCACCC+TGCTATAT
ATATTTTGCCGTTGATAAACCATGGCTCTAGCTGCCATAGCAATGTCACAACCACTTCTTGCCCTCCAAAGCTCACATGCTGACAGATCGGAAGAGCGTCGTGTAGGGAAAGAGTGTATATAGCAGTGTAGATCTCGGTGGTCGCCGTATCATTAAAAAAAAAAAAAATGACAATGCATAACGAAGGCCACAGACGCTATATCACAAACAAAAGCAGTATAGATAGACGAAATGCGTGCACAAGCAGCCTA
+
BBBCCFFFFFDCGGGGGGGGGGHHGHHHHHHHHHHHHHHHHHHHHHHHHHHGGGGHHHHHHHHHHHGHHHHHHHHHHHHHHHHHHHHHHHGGGGHHHGGGGGGGGHHGGHHHHHHHFHHHHHHHHHGHHGGHEHFHHGDFGBDCBDGBACGHHHHFGEHGCFC-<--<.00000000<0000........9..0.--...::00000:.<.../.:/00<00000000.--9.00....900/..///./0
@M03495:530:000000000-LYBTV:1:1102:20246:8667 2:N:0:CATCACCC+TGCTATAT
ATATTTTGCCGTTGATAAACCAGTCAGGAGTCCAAAGCTCACATGCTGACAGATCGGAAGAGCGTCGTGTAGGGAAAGAGTGTATATAGCAGTGTAGATCTCGGTGGTCGCCGGATCATTAAAAAAAAAAGAAAAGTTGAGCACGGAGGCGATCGAGGCAGTTAAAACAACAAAATCTGAAAGTGTAAAGGAAAGATCGTACGGTGGACACACATCCTAGCACTGGACCGAGGTAGGCAGTCATGTGGCAA
+
CCDDCFFFFFCCGGGGGGGGGGHHHHHHHGHHHHHHHHHHHHHHHHHHGHHHHHHHGGGGHHHGGGGGGHHHHGGHHHHHGHHHHHHHHHHHGHFHHGFHFHHGDGGGFGFFC/>/?FFFFFFFHDCGGG//000011111<10--<.-.<-:.-..--../<11<10....9.<0<<1110111111110//:./01./..-./.9.00</<.00/0110000///./-<<-.00.00.:00111:0./0
@M03495:530:000000000-LYBTV:1:1102:22266:8676 2:N:0:CATCACCC+TGCTATAT
ATATTTTGCCGTTGATAAACCAGCTAATCCTGAAAAAAAAATCAAAGCTAAAAACTACAATGCTAAGACCACGATGTGACTGCTATCAAAGTTAGATATATATGTAAATTATTCATCTGTCAAATCCTAGAATTATATCATACCTGCTCCAGCAACCACGACCTGTAATGGTTTAGTGGGTTGTTCACTGTTTCTGAAAAATGAAGATAGTTGTCCAGCTTCCAAAAAGTTTATTGTGTTTTCTAGTGGAG
+
>AABBFFFFFBBGGGGGFGGGGGHHHHHHHHHGCGH2EFEEGHGHFGFHFGFGHGHHHHHHHHHHFHHHFHHGGHGGFHHGFFHGHGHGFHHHHHHHHHFHHHHHHHHHHHHHHHHHHHHHHHGHHGHHHFHHHHHHHHHHHHFHHGGGHGHGGHFFGGGCGGGHHHGFGFHHHFGGFAF<FGAGHHFHHHGHFHHHGHHHHHGGCGHHHHBGGFGHHHHFGHG:B;EEFFFFGGGGGFFGFGFFFBFGFE
@M03495:530:000000000-LYBTV:1:1102:16865:8679 2:N:0:CATCACCC+TGCTATAT
ATATTTTGCCGTTGATAAACCAGCTAATCCTGAAAAAAAAATCAAAGCTAAAAACTACAATGCTAAGACCACGATGTGACTGCTATCAAAGTTAGATATATATGTAAATTATTCATCTGTCAAATCCTAGAATTATATCATACCTGCTCCAGCAATCACGACCTGTAATGGTTTAGTGGGTTGTTCACTGTTTCTGAAAAATGAAGATAGTTGTCCAGCTTCCAAAAAGTTTATTGTGTTTTCTAGTGGAG
+
AAABAFFFFFBBGGGGGGGGGGHHHHHGHHHHHHHGHGGGGGHHHGFHHHHHHHGHHHHHFHHHHGHHHHHHGGHGHGEHHHHHHHHHHHHHHHHHHHHHHHHHHHHHHHHHHHHHHHHHHHHHHHHHFGHHHHHHGHGHHHHHHHFGGFHGFHHHEGHG/@FDHGHBGGHGGHHH1FFGCEFEHHHHFFHFGHFHHFHGFHHHDGFHHHHHHHGFFHFFFHHHHCGA9;CBFGGGGGBFGGEGGFFGFFG
@M03495:530:000000000-LYBTV:1:1102:11464:8707 2:N:0:CATCACCC+TGCTATAT
ATATTTTGCCGTTGATAAACCAGAACCATCCAAAGCTCACATGCTGACAGATCGGAAGAGCGTCGTGTAGGGAAAGAGTGTATATAGCAGTGTAGATCTCGGTGGTCGCCGTATCATTAAAAAAAAAAAAAAAGAAGCGGAGGGAGGTGGAGGGGGACAGCGAAAGTGGAAGAAATAAGTATTATATCGAGGACTACAGGCAGAGGTAAATACGACATGGTGGATAATGAACAAGTAGTATATGTTGGAGA
+
BCCCCFFFFFDBGGGGGGGGGGHHHHHHHHHHHHHHHHHHHHHHHHHHHHGHHHGGGGGHHGGGGEGGGHHGHHHHHHHHHHHHHHHHHHHHHHHHHHHHHGFEGFFEEEG<?GCHHHHHHHHGGGGGCA---.<.<0------..-..<.<.-----...----.:0000/.//0000000000000...-<.///00/9.<...0000000...-.0/<0..0:0000000<:000<00000000.0/0
@M03495:530:000000000-LYBTV:1:1102:5539:8721 2:N:0:CATCACCC+TGCTATAT
ATATTTTGCCGTTGATAAACCAGCTAATCCTGAAAAAAAAATCAAAGCTAAAAACTACAATGCTAAGACCACGATGTGACTGCTATCAAAGTTAGATATATATGTAAATTATTCATCTGTCAAATCCTAGAATTATATCATACCTGCTCCAGCAATCACGACCTGTAATGGTTTAGTGGGTTGTTCACTGTTTCTGAAAAATGAAGATAGTTGTCCAGCTTCCAAAAAGTTTATTGTGTTTTCTAGTGGAG
+
ABABBFFFFFCBGGGGGGGGGGHHHHGHHHHHFFFHHGGGGGHHHHBCHHFHHGGHHHHHHHHHHHHGGHHHGGGFFHHGHFFHHHHHHHHGHHHHHHHHHHHHHHHHHHHHHHHHGHHHHHHHHHHHHHHHHHHHHHHHHHGHHHHHEFHHHHEHHHHGEFGGFGG<GGHGHHHFFHHAGGGGHGGDHHHFHHHHHF0GGFF0=CGHHHHHHHGHFHGHGFHGCGH.C:FGGGGGGGBFGGGBFFFFGFF
@M03495:530:000000000-LYBTV:1:1102:18499:8731 2:N:0:CATCACCC+TGCTATAT
ATATTTTGCCGTTGATAAACCAGCTAATCCTGAAAAAAAAATCAAAGCTAAAAACTACAATGCTAAGACCACGATGTGACTGCTATCAAAGTTAGATATATATGTAAATTATTCATCTGTCAAATCCTAGAATTATATCATACCTGCTCCAGCAATCACGACCTGTAATGGTTTAGTGGGTTGTTCACTGTTTCTGAAAAATGAAGATAGTTGTCCAGCTTCCAAAAAGTTTATTGTGTTTTCTAGTGGAG
+
AAAAAFFFFFBAFGGGGGGGGGHHHGHHHHHHGHHHGGGGGHHHHHGFHGHHHHGHHFHHHHHHHHHHHHHHGGHGHGHHGHHHHHHHHFHFHHHHHHHHHHHHHHHHHHHHHHGHHHHHHHFFHHGHGHHHHHHHFFHHHHHFHHHFHHGHHHFHHFHGGGGGHGHHGHFDHFHHGFHA>FDFHHHHHHHHGHHHHH<D.CH0DGGHHHHGHHHFGHFF0CGG0:;;.9BFFGGGGF9BFFFFGGGG?GE
@M03495:530:000000000-LYBTV:1:1102:4144:8734 2:N:0:CATCACCC+TGCTATAT
ATATTTTGCCGTTGATAAACCACCCTCCCTGTGGTCGTTATCTTGCTCCTTCTGTCGTCAACGAATTTACTAATTCCAAAGCTCACATGCTGACAGATCGGAAGAGCGTCGTGTAGGGAAAGAGTGTATATAGCAGTGTAGATCTCGGTGGTCGCCGTATCATTAAAAAAAAAAAAGTAGGAGGAGAAGTGAGGGTCGGAGGCGACAACATGACGATATGACGAGCAGAGACGTTGGGAGGTGTGCGACGG
+
AABBBFFFFFBBEGGGGGGGGGGGGHHGGHHHHHHHGGGHHHGHHHHHHHHHHHHHGGGHGHGGGHHHHHHHHHHHHHHHHHHHHHHHHHHHGHHHHHHHGGGGHHHGGGGGGHHHHGHHHHGHHHHHHHHHHHGHFF?BGH2@F2GG?</<1>//>/.0>1<11><1F@?CC@:?.00000/....:/0000...;-----.;--;-..////..9.-//9.::--//........-.9-../.9..--9
@M03495:530:000000000-LYBTV:1:1102:24276:8747 2:N:0:CATCACCC+TGCTATAT
ATATTTTGCCGTTGATAAACCAGCTAATCCTGAAAAAAAAATCAAAGCTAAAAACTACAATGCTAAGACCACGATGTGACTGCTATCAAAGTTAGATATATATGTAAATTATTCATCTGTCAAATCCTAGAATTATATCATACCTGCTCCAGCAATCACGACCTGTAATGGTTTAGTGGGTTGTTCACTGTTTCTGAAAAATGAAGATAGTTGTCCAGCTTCCAAAAAGTTTATTGTGTTTTCTAGTGGAG
+
BBABBFFFFFCCGGGGGGGGGGGHHHHHHGHHGHHHHGGGGHHGHHFHHGFFHHGHHHHHHHHHHFHHHHHHGGHGHHHGHHFHHHHHFHHHHGEHHHHHHHHHGHHHHHHHHHHHHHHHGHHHHHGHHHHHHHHHHHHHHHHGHHFHHHHHGHHHGHHGGGGGHHHGFHHGHFHGFGHHGGGDHHEGGHGHHHHHHGGHHGHFBGCHHHGFHHHHHGGFHHHHFCE.C;CFGGGGGGFFGBFGGGFGG0E
@M03495:530:000000000-LYBTV:1:1102:12363:8747 2:N:0:CATCACCC+TGCTATAT
ATATTTTGCCGTTGATAAACCAGCTAATCCTGAAAAAAAAATCAAAGCTAAAAACTACAATGCTAAGACCACGATGTGACTGCTATCAAAGTTAGATATATATGTAAATTATTCATCTGTCAAATCCTAGAATTATATCATACCTGCTCCAGCAATCACGACCTGTAATGGTTTAGTGGGTTGTTCACTGTTTCTGAAAAATGAAGATAGTTGTCCAGCTTCCAAAAAGTTTATTGTGTTTTCTAGTGGAG
+
3AAABFFFFFBAGECGGGGGGGHHGHHHHHHHHHHHHGFAFHHGHHGFHHHHHHGHHHHHHHHHHHHHHHHHGGHGFHHHHHHHHHHHFFGHHHHGHGHHHHHGGHHHHHHHGHHHHHHHHHDFHHHHGHHHHHHHHHGHHGFHHHHFFHHHHHHHHEHGEFDAGGHHHHHFGHHHFGHHDFGFHFDGHHHFHGHHFHFFHHHF0;GGHFHHGGHHHHHHHHGFGFHEECCFEGGGGG9FGGBFGEFGGEE
@M03495:530:000000000-LYBTV:1:1102:24997:8748 2:N:0:CATCACCC+TGCTATAT
ATATTTTGCCGTTGATAAACCAGTCAGGAGTCCAAAGCTCACATGCTGACAGATCGGAAGAGCGTCGTGTAGGGAAAGAGTGTATATAGCAGTGTAGATCTCGGTGGTCGCCGTATCATTAAAAAATAAATAGCATGTTAAGCCCGGATGTGCGACTCATCCTGATTCTGAACATATTCATAGTAAGAACAGACAGCTCGGGCTATACTTGTAGATTCTCATCTATAGCTGCCAGATCTGTAGCCTCATAT
+
ABBA?DFFFFBAEGGGGGGGGGHFGHFHHGGGHFHHHHGHGHHHHHHF5GHHFHHHCEEEHHHGEEEAFHFGGGFFECBGFGBGGFHBBFHGFG@4BB44B4BF1?1/B@//E/<0??4B4444?B023?3B?B2>2222222@/////<111?.--.<F11>110=00=0=/0000<0000000=000/:;:://::/;----.00009000000000000900000;09/./0./;//:/;//9.////
@M03495:530:000000000-LYBTV:1:1102:11120:8749 2:N:0:CATCACCC+TGCTATAT
ATATTTTGCCGTTGATAAACCAGAACCATCCAAAGCTCACATGCTGACAGATCGGAAGAGCGTCGTGTAGGAAAGAGTGTATATAGCAGTGTAGATCTCGGTGGTCGCCGTATCATTAAAAAAAAAAAAAGAGAGACAGGGATGGCGAGCCGAGCAACAAGAAACGAAACAAAGAAAAGTACGATAATACAACATGTAGAACTATACACAAAAGTCAACAATATATAACAATCACACAGATAAAGGATGAG
+
BBCCCFFFFFDCGGGGGGGGGGHHHHHGHHHHHHHHHHHHHHHHHHHHHHHHHHGGGGHGHGGGGEGBGGHHHHHHGFGHHHHHHHHHHHF@GFGFHHHGG?EF?GFGGGGCFHHFHFFGHHGCCCC/<-..00..<0/...<../----------/.../<///....-/..//.//<011<<.9.1:1000./011111010111100.../<1:10:.011<11110000000<<.B111110/0000
@M03495:530:000000000-LYBTV:1:1102:15359:8765 2:N:0:CATCACCC+TGCTATAT
ATATTTTGCCGTTGATAAACCAGCTAATCCTGAAAAAAAAATCAAAGCTAAAAACTACAATGCTAAGACCACGATGTGACTGCTATCAAAGTTAGATATATATGTAAATTATTCATCTGTCAAATCCTAGAATTATATCATACCTGCTCCAGCAATCACGACCTGTCCTGGCAAACAACCTGCAGAAAAGCCAATCAAATATATTTTCACAAGAGATGGAATGTGAGGCAATAATAGAGTACAAAGGTTGA
+
AABCCFFFFFCAGGGGGGGGGGHHHHHGHHHHHHHHHGGGGHGHHHGHHGHHHHEFHHHHHHHFFFHHHHHHGGHEHHHHGHFHGHFHGFHFHHGHHHHHHHHHHHHHHHHHHHHHHHGHGHHHHHHHHHHGHHHHGHGHHHFGHHFFFHHHHHGHHHGDFGGGEGFHHHHHHHHFHEGGGHHHHHBGGGHHHEHHFHGGHHHHGHHCHHHBHCGHHGHH0CFGGFGFEGGFGBBFGGGCBBFFFFFF:FC
@M03495:530:000000000-LYBTV:1:1102:3676:8768 2:N:0:CATCACCC+CGCTATAT
ATATTTTGCCGTTGATAAACCAGCTAATCCTGAAAAAAAAATCAAAGCTAAAAACTACAATGCTAAGACCACGATGTGACTGCTATCAAAGTTAGATATATATGTAAGTTATTCATCTGTCAAATCCTAGAATTATATCATACCTGCTCCAGCAATCACGACCTGTTAATGGTTTAGTGGGTTGTTCACTGTTTCTGAAAAATGAAGATAGTTGTCCAGCTTCCAAAAAGTTTATTGTGTTTTCTAGTGGG
+
AA?AAFFFFFBAEGGGGGGGGGGGHHHGHHGHFHGHHGGGGHHFHHHGHBGBHHGHHFGHHHHHHHHHHHHHGGHGEEGGGDEHHHGHHHHHHHHGHHHHHHHHFGH?GHHHHHGHHHHHHHHGHHHHHHHHHHHHHHHGHHHBGHHFFFFGEFFHHGHGGCCGHHFFFGHF?DHFHFBGHGGGGHHHHHHGHFHFHFDDGAGH<CGGHGGHBHHF;GGBGHHH0CGEEE:FFGGGGGGFGGGGFGGGG?.
@M03495:530:000000000-LYBTV:1:1102:8965:8769 2:N:0:CATCACCC+TGCTATAT
ATATTTTGCCGTTGATAAACCAGCTAATCCTGAAAAAAAAATCAAAGCTAAAAACTACAATGCTAAGACCACGATGTGACTGCTATCAAAGTTAGATATATATGTAAATTATTCATCTGTCAAATCCTAGAATTATATCATACCTGCTCCAGCAATCACGACCTGTAATGGTTTAGTGGGTTGTTCACTGTTTCTGAAAAATGAAGATAGTTGTCCAGCTTCCAAAAAGTTTATTGTGTTTTCTAGTGGAG
+
AAABCFFFFFCAGFGGGGGGGGHHHHHGHGHHHGHGGGGGGHHHHHHHHHHFHHGEHHHHHHHHHHHHHHHHGGHGHHHFHFFHHHFHHGHHHHHHHGHHHHHHHHHHHHHHGHHHHHHHGGHFHHHHGHHHHHHHHHHHHHHFGHHGHHHHHHHHHHHGFFGGG?FGHHGHHHHHHHHGCFGGHHHHHHHHHGHHFGDGHHHHFGGHHHHHHHGGHHGHHHHHGH.ACFGGGGGGGG/CFGFGGBFGFBE
@M03495:530:000000000-LYBTV:1:1102:18484:8781 2:N:0:CATCACCC+TGCTATAT
ATATTTTGCCGTTGATAAACCAGCTAATCCTGAAAAAAAAATCGAAGCTAAAAACTACAATGCTAAGACCACGATGTGACTGCTATCAAAGTTAGATATATATGTAAATTATTCATCTGTCAAATCCTAGAATTATATCATACCTGCTCCAGCAATCACGACCTGGTCCTGGCAAACAACCTGCAGAAAAGCCAATCAAATATATTTTCACAAGAGATGGAATGTGAGGCAATAATAGAGTACAAAGGTTG
+
3>3AADFFBFB>EA45F5EDGGHHHHFGHHHFF3BAGECGGGBEGHE?GFGGHHEHH3FHHHEDGH3GHCGHGCH11@@D4334FFGH4G34BGGGFBB??FHGHHHFHFHFHHHFF4EEGHDDGFHFGD33F4D22BDDGH1?FG0?DGBFFC<FGBC?F<<E00F1<G1F0<1GGHHCDHHG/GBFGCGHHHFGB0:CGHF0:0C0:C00:GFHHHECF0999FFF..9.9CBFCBC00;0909/B0C/
@M03495:530:000000000-LYBTV:1:1102:25928:8788 2:N:0:CATCACCC+TGCTATAT
ATATTTTGCCGTTGATAAACCAGCTAATCCTGAAAAAAAAATCAAAGCTAAAAACTACAATGCTAAGACCACGATGTGACTGCTATCAAAGTTAGATATATATGTAAATTATTCATCTGTCAAATCCTAGAATTATATCATACCTGCTCCAGCAATCACGACCTGTAATGGTTTAGTGGGTTGTTCACTGTTTCTGAAAAATGAAGATAGTTGTCCAGCTTCCAAAAAGTTTATTGTGTTTTCTAGTGGAG
+
3AAAB5FFFFBAG2GGGGGGGGHHHCHHCGHHFHHCGEGGGHHFFFBBFFGHHHGHHGHHHHHBGHHHGCGHGGGEGHHFFB3FHHFHHHHFHHHHHHHHHHHHFHHHGFHHHFFHEFHHFHHHHHHGHEHHHHHHHHHHHHHFGHHFFHHFCGFFC<GDD@CGHFFHGHF?D0<11><CCF-><GH0DGFHDD0GHHHH.<DD<CBGGHH0:;CFBC/GCGGCBGE.9CF0BFFFBFFGEFBB000;ABE
@M03495:530:000000000-LYBTV:1:1102:5010:8817 2:N:0:CATCACCC+TGCTATAT
ATATTTTGCCGTTGATAAACCAGCTAATCCTGAAAAAAAAATCAAAGCTAAAAACTACAATGCTAAGACCACGATGTGACTGCTATCAAAGTTAGATATATATGTAAATTATTCATCTGTCAAATCCTAGAATTATATCATACCTGCTCCAGCAATCACGACCTGTTCCTGGCAAACAACCTGCAGAAAAGCCAATCAAATATATTTTCACAAGAGATGGAATGTGAGGCAATAATAGAGTACAAAGGTTG
+
BBABBFFFFFCBGGGGGGGGGGHHHHHHHHHHHHHHHGGGGHFFHFFHHHHBGHGHHHHHHGHHHHHHHHHHGGHGHHHHHHFHHGGHHHHHHHHHHHHHHHHHHHHHHHHHHFHHHHHHHHHHHHGHHHHHHHHHHHHHHHHFHHGHHHHGHHHHHHHGGGGGFGHHHHHHGHHFHHHHGHHHHH1GHHHHHHHHGF0GHEHFCCGHHHHHHHEHHHHHHHHHBFGGGGGAFFF;FGGGBFGGGGGGGGF
@M03495:530:000000000-LYBTV:1:1102:21561:8824 2:N:0:CATCACCC+TGCTATAT
ATATTTTGCCGTTGATAAACCAGGACTCAGGCTGGACCAAAGCTCACATGCTGACAGATCGGAAGAGCGTCGTGTAGGGAAAGAGTGTATATAGCAGTGTAGATCTCGGTGGTCGCCGTATCATTAAAAAAAAAAAGCTTGTAGTAGCTGAAATCTCCACCATTAGATGCAAGTGCTCAGTCTCTTGACTTCGCACGTCATATCACTCCTAACATCCACCACACAGAAAACTAACTCCTAACTACGTTACA
+
>AABBFFFFFBBGGGGGGGFGGHGHHHHFHHHHHGHFGDAHHHHHGHHHGFEBGHHGFDCGGFGGFHHGGGEFEEGGFE?GHHFHHHHGHHHHHBGHFFGG34@4BFFF/?EFDE?FE//?0HHFF33GG/<<//<.011<<11>10000<000==000/..00000:0:<0000;000/000000000;00...--....9000900/000/90/9/9..:...9///;9//9//;////.//9;./../
@M03495:530:000000000-LYBTV:1:1102:26401:8838 2:N:0:CATCACCC+TGCTATAT
CGTATGCCGTTGATAAACCAGCTAATCCTGAAAAAAAAATCAAAGCTAAAAACTACAATGCTAAGACCACGATGTGACTGCTATCAAAGTTAGATATATATGTAAATTATTCATCTGTCAAATCCTAGAATTATATCATACCTGCTCCAGCAATCACGACCTGTAATGGTTTAGTGGGTTGTTCACTGTTTCTGAAAAATGAAGATAGTTGTCCAGCTTCCAAAAAGTTTATTGTGTTTTCTAGTGGAGGG
+
AAAAAFFFDA?11B3A1BFE0CGHHFFHBGHHHHFEEGCHHHHHHEGHHHHHGHHHHHHGHHHHGHHHHGGGEFGDFHEGFHEHHFHHGFGHHBHHHHHHHHHHHHHHHGHHHHHHHHHHHFHHHHHHHHHHHGHHHHHHHGGHHHFHGHFHHEHCCCGGGGHHHGHHHHHHGHFGFH.<CEHGHFGHGHFBHFFGDHFC<GGG:0CG0GGC0CFHFHFH:GCH.AEFGGGGGGGGGGFGFGBFB0FBA.-
@M03495:530:000000000-LYBTV:1:1102:17200:8847 2:N:0:CATCACCC+TGCTATAT
ATATTTTGCCGTGATAAACCAGCTAATCCTGAAAAAAAAATCAAAGCTAAAAACTACAATGCTAAGACCACGATGTGACTGCTATCAAAGTTAGATATATATGTAAATTATTCATCTGTCAAATCCTAGAATTATATCATACCTGCTCCAGCAATCACGACCTGTAATGGTTTAGTGGGTTGTTCACTGTTTCTGAAAAATGAAGATAGTTGTCCAGCTTCCAAAAAGTTTATTGTGTTTTCTAGTGGAGG
+
ABABBFFFFFBAGGGGGCGGGGHHHHHHHGHHHHHHGGGGHHGHHGFHHHHHHGHHHHHFHHHH5GHHHHHGGHGHGHHFHFHFFHHHFHGGHHHHHHHHHHHHHHHHGHHGHFHHHGHHHGBHHHFHHHHHHHHHHHHHHHHHHHHFFHGHHHHFHHGDGGGHBGFHHHGHGGFGGFAEGFAGHFHHHGGGGHHHHHHHFHFHHHHHGHGHHHHFFFGFHHE0C:..;BFGFGGGGFFFGGFF0;F.FFD
@M03495:530:000000000-LYBTV:1:1102:18894:8857 2:N:0:CATCACCC+TGCTATAT
ATATTTTGCCGTTGATAAACCAGGACTCAGGCTGGACCAAAGCTCACATGCTGACAGATCGGAAGAGCGTCGTGTAGGGAAAGAGTGTATATAGCAGTGTAGATCTCGGTGGTCGCCGTATCATTAAAAAAAAAAACATCAAGAAAGAAGGAGGTGGGAGGAGATTGCATAAAGAGTGTAGTACAGCACATGTCTACGGGATCCAGGAATAGCACATACAGTGAGACATTGAGATCTAGAGTCGGGAGACG
+
CCCCCFFFFFCCGGGGGGGGGGHGHHHHHHHHHHGHHHHHHHHHGHHHHHHHHHHHHHHHHGCGGHHHGGGGEFHHHHGEHHGFHGGHHHHHHHGHHHH@FGGFGHGEGEEG??E//E/?0FDGGDDFDBDBC/<-..111111</0<./<....<.-.<-.../000<00<:C0/0<<00<00000/.<:0:0000..-.../00/./000000/00000000000/00000.000000:0:-<-<-...
@M03495:530:000000000-LYBTV:1:1102:7552:8865 2:N:0:CATCACCC+TGCTATAT
ATATTTTGCCGTTGATAAACCAGCTAATCCTGAAAAAAAAATCAAAGCTAAAAACTACAATGCTAAGACCACGATGTGACTGCTATCAAAGTTAGATATATATGTAAATTATTCATCTGTCAAATCCTAGAATTATATCATACCTGCTCCAGCAATCACGACCTGTTAATGGTTTAGTGGGTTGTTCACTGTTTCTGAAAAATGAAGATAGTTGTCCAGCTTCCAAAAAGTTTATTGTGTTTTCTAGTGGG
+
ABABCFFFFFCCGGGGGGGGGGHHHHHHHHHHHHHHHGGGGHHHHHFHHHHHHHDHHGHHHHHGHHGHFHHHGGHGFHHHHHFHHHGHHEHGHHDHHHHHHHHGHHHHHHHHHHHHHHHHHHHHHHHFHGHHHHHHGHGHHHFHHHFHHFHHGHFFHGHGGGGGFFFHFHHGHHGFHHGFGFG?EHFHHHHGHGHHGHHHH.FHFHHGGHHHCBGHFHHFHHHHFH0EGGFFGEGGGFFFFFGGG;F0CF.
@M03495:530:000000000-LYBTV:1:1102:27032:8883 2:N:0:CATCACCC+TGCTATAT
ATATTTTGCCGTTGATAAACCAGCAATGTCACAACCACTTCTTGCCCTCCAAAGCTCACATGCTGACAGATCGGAAGAGCGTCGTGTAGGGAAAGAGTGTATATAGCAGTGTAGATCTCGGTGGTCGCCGTATCATTAAAAAAAAAAACAAATCAAAAACTCGGGGGCGTACGACACATGCCTAGAGCAGCCACTGACCAATCGTACTACACAGACGTATCAACAATCCCGCTACTCGGGCTATCGAAAGG
+
ABBCCFFFFFCBGGGGGGGGGGHHHHHHHHHHHHGGGGHHHHHHHHHHHGHHHHGHHHHHHHHGHHHHHHHHGGGGGHHHGGGGGGHHHHGGHHGHHGHGHHHGFHFFHEG4EGEGHFEFF/EE?3/<?B</0FG>D2222FF?F---....<00000<.00.<-----<-<-.<<-/00<000/0000//<./0000/0.0/.....00</0.0.-..<<0:/0.00/09--<-00..--<B0/../...
@M03495:530:000000000-LYBTV:1:1102:13078:8903 2:N:0:CATCACCC+TGCTATAT
ATATTTTGCCGTTGATAAACCAGGACTCAGGCGGACCAAAGCTCACATGCTGACAGATCGGAAGAGCGTCGTGTAGGGAAAGAGTGTATATAGCAGTGTAGATCTCGGTGGTCGCCGTATCATTAAAAAAAAAAGAAAAACAGTAAAAGGCAGGTAGCCCGTCTATATAAAAGAAACAGCAACACGAGGGTCATAAGTTAGAAGTCAGCACAGACAACTAAGTCGACGAAGGTGAGCGTAGCAGTAGTACT
+
BBCCCFFFFFCBGGGGGGGGGGHGGHHHHHFHGGGGGHGHHHHGHHHHHHHHHHHHHHHHGDFGHHHGGGGFEGHHGG3FGGHHGHHGHHHHHHHHHHHHHHHHHHHG??EEGGGDC<<GHHHHFHGF2@<@-@.<.</..</1111=1...<-.10:0/-:.:.11:1<11<..////.//....<---./.11111111111:<1101.//0.//.000::1..----..001<0-..-.1<1111<11
@M03495:530:000000000-LYBTV:1:1102:12938:8905 2:N:0:CATCACCC+TGCTATAT
ATATTTTGCCGTTGATAAACCAGAGGACTCAGGCTGGACCAAAGCTCACATGCTGACAGATCGGAAGAGCGTCGTGTAGGGAAAGAGTGTATATAGCAGTGTAGATCTCGGTGGTCGCCGTATCATTAAAAAAAAAAGAAGGGGAGAAAAAGAGGTAAGCGGCTAGAAGCTACAAAATATAAGACCGTACCATGCAGCAAACTGCACAGAAAAATAAAAAGATCAGAGTACAGCCAGAGGGGACGACGACA
+
BCCCCFFFFFDCGGGGGGGGGGHGHGHHHHHHHHHHGHHHAGHHHHHHHHHHHHHHHHHHHHHGDGGHHHGGGGGGHFHHGHHHHGHGHHHHHHHFGHHGHFGGGHHFHHGFEEEEEEGEB<FG33DFFHHFG?CFC..000.-.<.<0/...<.:0000----<.000000:<00<00000000/-..<.:00000<.:0.000:00/<:0/..00<009<<000<00<0000.......-.--------
@M03495:530:000000000-LYBTV:1:1102:26033:8915 2:N:0:CATCACCC+TGCTATAT
ATATTTTGCCGTTGATAAACCAGCTAATTCCAAAGCTCACATGCTGACAGATCGGAAGAGCGTCGTGTAGGGAAAGAGTGTATATAGCAGTGTAGATCTCGGTGGTCGCCGTATCATTAAAAAAAAAAAAACATATGATAGAAGTGCACGGCGTCCAGGTAGATAAGAGAAGCAATCTAATGATAGAAGATAGTAGGTTACATACAGTCAGTCGTACGGCAGAGATAGAAGGCAACACATTGGTGAGCTAG
+
BCDDDFFFFFCBGGGGGGGGGGHHHHHHHHHHHHHHHHGHHHHHGHGHHHHHHHGGGGHHHGGGGFGFHHGGHHHHHHFGGHHHHHHGHHHF4FGF4FFFGF?EEE3E>EE//0BDDFHHE43@<B/@@A-..<11<111111110110.---::-<0/<<01111010/0/00/:011111:1111110<1111101<10111001100111....-9---9./1::11<........01101.1.0<00
@M03495:530:000000000-LYBTV:1:1102:17841:8929 2:N:0:CATCACCC+TGCTATAT
ATATTTTGCCGTTGATAAACCAGCTAATTCCAAAGCTCACATGCTGACAGATCGGAAGAGCGTCGTGTAGGGAAAGAGTGTATATAGCAGTGTAGATCTCGGTGGTCGCCGTATCATTAAAAAAAAAAAAAAATGAGGAAGAGAGTAGGGCGGACAGATTGAGAAAAAAGAAGAAGTGAAGTACGAGAAACAGGTAGGGTAACTACTTCAGATCACACATGTAGACATTATAGATACTGACGACTGACTAG
+
CCCDDFFFFFEBGGGGGGGGGGHHHHHHHHHHHHHHHHHHHHGHHHHHHHHHHHGGGGHHHGGGGEGGHHHGGFHHHHHHHEFFHHHGFHGHHHHFHGFHHGEFGFDEEEG/<0BGHGHEG??DCF/C/<---.011/0/.../.0110./---9-</110<0.10/.-.../0//10111:<1.....0///.010..::/011<1<11111:0/00.00111111111111111111:0..9.<00110
@M03495:530:000000000-LYBTV:1:1102:3443:8977 2:N:0:CATCACCC+TGCTATAT
ATATTTTGCCGTTGATAAACCGAGCCTCCGACGGAATCTTTTTCCTTTATTCCTTAAGACAAGAGATTTCACTCCAAAGCTCACATGCTGACAGATCGGAAGAGCGTCGTGTAGGGAAAGAGTGTATATAGCAGTGTAGATCTCGGTGGTCGCCGTATAATTAAAAAAAAAAAAGGGATGAAAAACAGGCAGGATGGGGATGTGATACATAGATAGAAGGAACAGACGGTTGATAGGAACATGAGGAGAGA
+
BCCCCFFFFFDBGGGGGGGGGGGGGGHHHGGGGGGGGHHFHHHHGGHHHHHHHHHGGHHHHHHHHHGHHHHHHHHHHHHHHHHHHHHHHHEHGHFHHGGFGGHHHGGGCEEHHHFFGGHHBGBFGHFFFHHHHHHHHGG222D>GF/CEA=@><><<01FB1=0<D<<<-----..../.0000...<....-.00......00<<00<0000000000.././//.-...-/000/00./<000/0....
@M03495:530:000000000-LYBTV:1:1102:5754:9027 2:N:0:CATCACCC+TGCTATAT
ATATTTTGCCGTTGATAAACCAGCTAATCCTGAAAAAAAAATCAAAGCTAAAAACTACAATGCTAAGACCACGATGTGACTGATATCAAAGTTAGATATATATGTAAATTATTCATCTGTCAAATCCTAGAATTATATCATACCTGCTCCAGCAATCACGACCTGTAATGGTTTAGTGGGTTGTTCACTGTTTCTGAAAAATGAAGATAGTTGTCCAGCTTCCAAAAAGTTTATTGTGTTTTCTAGTGGAG
+
BBBBBFFBBFDBGGGGGGGGGGHHHHHFHGHFFHHHHGF?EHGHHGHFGHHHGHGHHHHGBEFFGHHGHHGHDGHEEDGGHF3FGFHGHHHHDGGHHHHHHHHHFHHHHHHGHHHHEFFGHHFGHHFHHHHHHHHFGHHHHHFHHHHFHFHFHHHGHHHGGGGFGFF<GHG?GCFFDFAGEECDEGHHHHHFDDGGHHHFHHGGBDGHHCCGHFHGFHBHHGGCB0GE?9C0FFGEBF:BFBBFFFF0FBE
@M03495:530:000000000-LYBTV:1:1102:22698:9075 2:N:0:CATCACCC+TGCTATAT
ATATTTTGCCGTTGATAAACCAGCTAATTCCAAAGCTCACATGCTGACAGATCGGAAGAGCGTCGTGTAGGGAAAGAGTGTATATAGCAGTGTAGATCTCGGTGGTCGCCGTATCATTAAAAAAAAAAAAAAGAGATATGTTGGAGGCAGGGGCGTGGTGAAGAAAAAAGCAGTAGGGAAGACGCAGAATCGAGTATCTAGCAACGATAAGGGGTGCAGTGTAGTAGTACGACAGACAGTAGTCGAGTAAG
+
CCCCCFFFFFDCGGGGGGGGGGHHHHHHHHHHHHHHHHHHHHHHGFHHHHHHHHGGGGHHHGGGGEEFGFHGHHHHHHHHHHHHHHHHGHFHGHHGHEHHEF>EFA3>/>E>?FFBBFFBBG3@CD?B/<--..0011<11<1.0/<...--<-----..1011/:/.<..:/<1<0</...<.----:11...0.B1<11101<-9...00.-.-.01:0:<B<1111<...<-/.//0<111..-0.11
@M03495:530:000000000-LYBTV:1:1102:19212:9079 2:N:0:CATCACCC+TGCTATAT
ATATTTTGCCGTTGATAAACCAGAACCATCCAAAGCTCACATGCTGACAGATCGGAAGAGCGTCGTGTAGGGAAAGAGTGTATATAGCAGTGTAGATCTCGGTGGTCGCCGTATCATTAAAAAAAAAAAATTTGAAGATGGGGTGGGCGAAGAACTCCAGCATGAGATCCCAGCACTGGTGGGCTGCTCTTGGTCGGTCATTTCGAAACCAATGATCGGAAGAGCGGCGCTCAGTGGAGAGAGAGTACTCG
+
AABBBFFFFFBAAFGGGCGGF4GHCGGHFGHHHCFFAFFHHHBE5GHHHGFFGGEGFFHGHGEDEAEGGFBEFAGFFHGEGEH@FDBGBB4B@GFHFFG4??EEG/3>@>E</?0444?444B@@C<///01111=F1>11.<.---<--:-://;0CCB//B0;9;000/F0./.9//0;9-./..0///;///--@.9B///9A..;99./;9:/:.9.9:..------..///99./;.9.9/9///9
@M03495:530:000000000-LYBTV:1:1102:8609:9099 2:N:0:CATCACCC+TGCTATAT
ATATTTTGCCGTTGATAAACCAGCTAATCCTGAAAAAAAAATCAAAGCTAAAAACTACAATGCTAAGACCACGATGTGACTGCTATCAAAGTTAGATATATATGTAAATTATTCATCTGTCAAATCCTAGAATTATATCATACCTGCTCCAGCAATCACGACCTGTAATGGTTTAGTGGGTTGTTCACTGTTTCTGAAAAATGAAGATAGTTGTCCAGCTTCCAAAAAGTTTATTGTGTTTTCTAGTGGAG
+
3AAAAFFFFFBBGCGGGGGGGGHHGGHHHHHHHHHFHGGGGHHHHHFHHHHHHHGHHHHHHHHFHFHHGHHHGFHGFHHHHHHHHHHHGFHHHHHGHGHFHHHHHHHHGFHHHHHHHHEHHHHHHGHHHHHHHHHHHHHHHHHHHHHFHHHFHHHHGHHGGGGGFGHFHHH<GHHHFBFGFGGGHHGHHHGH=GBG0DHHGHHHGHHHHFHEFGCGFCGHBBGGFHFGGFFFFFGGGGFGGBFFGGFF.FE
@M03495:530:000000000-LYBTV:1:1102:4283:9114 2:N:0:CATCACCC+TGCTATAT
ATATTTTGCCGTTGATAAACCACCCTCCCTGTGGTCGTTATCTTGCTCCTTCTGTCGTCAACGAATTTACTAATTCCAAAGCTCACATGCTGACAGATCGGAAGAGCGTCGTGTAGGGAAAGAGTGTATATAGCAGTGTAGATCTCGGTGGTCGCCGTATCATTAAAAAAAAAAGCAAGAAAACAGTAGGTGACAGCGCAGACGATAAAAAAACTAGAATAGAGTCATGAGTCTAGCAAAAGTCGAAATGG
+
CCCCDFFFFFCBGGGGGGGGGGGGGHHGGHHHHHGHGGGHHHHHHFHHHHHHHHHHGGGHGHGGGHHHHHHHGHHHHHHHHGHHHHHHGHHHBHHHHHHHGGGGHHHGGGGGGHHHHGHHHHFGHHHHHHFHHGHFGH?FGFD>FFFECEA?FEG?E/<0C11=G1==1@EF-@..0///<///9/0000<000<0.-----.-<..<000-<90<<00:0:000000000000000<00//<0...<.00
@M03495:530:000000000-LYBTV:1:1102:4081:9137 2:N:0:CATCACCC+TGCTATAT
ATATTTTGCCGTTGATAAACCAGGGACTCAGGCTGGACCAAAGCTCACATGCTGACAGATCGGAAGAGCGTCGTGTAGGGAAAGAGTGTATATAGCAGTGTAGATCTCGGTGGTCGCCGTATCATTAAAAAAAAAAAAAAGAATGAGAGAAGCGGTAGAAATATATTCATAAACTAGAAGCCTCAAGAGACGCAGTAGCACCAACTACACACAGTACAAAACTAGAAATAGGAGGACAGACGAGATGCGAC
+
ABCCCFFFFFCBGGGGGGGGGGHGGGGHHHHHHHHGFHHHHHGHGHHHHHHHHHHHHHHHHHGGGGGHHGGGGEEGHGHGFFHHFHHHHHHHHHGFHHFHGHHHFHHHGG/?E>3E>EC/CGFHFHF3?GHFGACC----.<.000:0:.0/0--.:.0000000000;0;0::0000000.0/0000.//9---;00;009:../000/0.9;000000..0:00000;000/..././.---..00-.-
@M03495:530:000000000-LYBTV:1:1102:23345:9149 2:N:0:CATCACCC+TGCTATAT
ATATTTTGCCGTTGATAAACCAGCTAATCCTGAAAAAAAAATCAAAGCTAAAAACTACAATGCTAAGACCACGATGTGACTGCTATCAAAGTTAGATATATATGTAAATTATTCATCTGTCAAATCCTAGAATTATATCATACCTGCTCCAGCAATCACGACCTGTAATGGTTTAGTGGGTTGTTCACTGTTTCTGAAAAATGAAGATAGTTGTCCAGCTTTCAAAAAGTTTATTGTGTTTTCTAGTGGAG
+
BBBBBFFFFFBAGAGGFGGGGGHHHHHHHHHHHGHHHGGGGHHHHHHGHHHHHFGHHHHHHHHHHHHHHHHHGGHGHHHHHHHHHGHHHGFFGHHHHHHEHHHHGHHHGHHHHHGHHHHHHHHHHHHHHHHHHHHHGHHHHHGHHGFHHHGHGHHHHHHGGCGGHGHHHHGGHFHHHHGFCGGDHGHHHHHHHHHHHHHH<GHGGGGGHGHHHHHBHHBCGFHH;CCEFFFFGGGGGGFGGGGGGGGFGFE
@M03495:530:000000000-LYBTV:1:1102:23962:9152 2:N:0:CATCACCC+TGCTATAT
ATATTTTGCCGTTGATAAACCACCCTCCCTGTGGTCGTTATCTTGCTCCTTCTGTCGTCAACGAATTTACTAATTCCAAAGCTCACATGCTGACAGATCGGAAGAGCGTCGTGTAGGGAAAGAGTGTATATAGCAGTGTAGATCTCGGTGGTCGCCGTATCATTAAAAAAAAAAAAATAATACATCACTTTCACATCCGCTACAGTCTAGTCGAACGATACCAACTAAGAGGTGGTAGTCAGCGTGTAAAT
+
ABCCCFFFFFCCGGGGGGGGGGGGGHHGGHHHHHHHGGGHHHHHHGHHHHHHHHHHGGGHGHGGGHHHHHHHHHHHHHHHHHHHHHHHHHHHHHHHHHHHGGGGHHGGGGGGGHHGHGHHHHHHHHHHHHHHHHHHDBFHHGHGHHHG/C//?<@/E<.0>1FDG1>1F-<@-;:-9.000000;00;0;0000:00/;..--000:00000.99.-...-00:./00:00.0...00:0000;;.;/00:
@M03495:530:000000000-LYBTV:1:1102:17515:9167 2:N:0:CATCACCC+TGCTATAT
ATATTTTGCCGTTGATAAACCACCCTCCCTGTGGTCATTATCTTGCTCCTTCTGTCGTCAACGAATTTACTAATTCCAAAGCTCACATGCTGACAGATCGGAAGAGCGTCGTGTAGGGAAAGAGTGTATATAGCAGTGTAGATCTCGGTGGTCGGCGTATCATTAAAAAAAAAAACAAATAAGGAATGAAACAAAAAGCTAAAGCTGAATCAGACAGGTCATATGGATGACAATCAAAGCAATAAATATGT
+
ABCCCFFFFFCAGGGGGGGGGGGGGHHGGHHHHHHHGHHHHHHHHHHHFHHHGHHHGGGHGHGGEHHHFHHHHHHHGHHGHHHHHHHHHHHHGHHHGHHGGGGGEHHGGGGGGHHHGGHHHHGHFHHGHHHHHHHHFHFHHF33FGAC?CE/2//>@<-<0<DBDGF1FFCC@DC....090000/00000;::.....000000000000;;////.///////////////9///;9////99;BFB//
@M03495:530:000000000-LYBTV:1:1102:20647:9170 2:N:0:CATCACCC+TGCTATAT
ATATTTTGCCGTTGATAAACCAGTCAGGAGTCCAAAGCTCACATGCTGACAGATCGGAAGAGCGTCGTGTAGGGAAAGAGTGTATATAGCAGTGTAGATCTCGGTGGTCGCCGGATCATTAAAAAAAAAAACAGAAGGGGGAGCGGTACAGAACTGAATAGAACATAACAAGCAGATTGATTGTTGTACATTTGTAATATGCACGAACACAAAACAATGAGCAAACACGTCAAACGCTAGACTGATCTCAG
+
CCCCCFFFFFCBGGGGGGGGGGHHHHHHHGHHHHHHHHHHHHHHHHHGGFHHGHHHGFGFGHHGEGGEEGHHHGGHHHHHGGHHGHFG4GHHGF4GHF4FFBGFEG1E?E/EE///BF3FB?3G2BCC/<-.>00>10.----.--:..000//0000000009/00;/0:/.///0000000:0./00;0/9//9/////;//...--/.......9///:/9/9..9....//.-.../////////:/
@M03495:530:000000000-LYBTV:1:1102:27806:9170 2:N:0:CATCACCC+TGCTATAT
ATATTTTGCCGTTGATAAACCAGCTAATTCCAAAGCTCACATGCTGACAGATCGGAAGAGCGTCGTGTAGGGAAAGAGTGTATATAGCAGTGTAGATCTCGGGGGTCGCCGCATCATTAAAAAAAAACAACATAGACTATCTGCACTGCGCGTACCGTTATTCCCTAAATCCACAAAGATGCGCTCTCATGATAAAAACAATTACGATATGCACACTTCGACGTAAATGCTATCACTCGAGGACCTAGTTG
+
ABBBBFFFFFBAFEFGGDGEG4GEHHBFHHHFHHHHHHHHHHGHFFF2FFGHFEGGGGAFCAEAEEEGHFHGFCGFEEGF5GE44B4@4EHFFGBF44B41F//<</BC/////<22@22FGHCC--.....<00=<000=0000/</:.-----......0;00;0/090/9//..9/00;-.-..///////////9..////9...-///9/9///...--..9///;///9///:..-;...9/;//
@M03495:530:000000000-LYBTV:1:1102:20881:9173 2:N:0:CATCACCC+TGCTATAT
ATATTTTGCCGTTGATAAACCAGCTAATCCTGAAAAAAAAATCAAAGCTAAAAACTACAATGCTAAGACCACGATGTGACTGCTATCAAAGTTAGATATATATGTAAATTATTCATCTGTCAAATCCTAGAATTATATCATACCTGCTCCAGCAATCACGACCTGTAATGGTTTAGTGGGTTGTTCACTGTTTCTGAAAAATGAAGATAGTTGTCCAGCTTCCAAAAAGTTTATTGTGTTTTCTAGTGGAG
+
>3>ABFFFFFBBGGGGGGGGGCHGHHGHHHHHFHHHFGGFGHHHHHFHHGGHHHGHHHHGFHHHGHHHHFHHGCHEGGHGHGHFFGHHHHHHHHHHGHHHFHHHHHHHHGHHHHHHHHHHHHGGHHGHHHHHHHGHHGHHHHFHHHHHHHHGGHHHHHHGDGGGHGHFBGHHHHH1=DFGEGGFHHHHHHHHHHFGHHBHAGHHGGFHHGHHGGHHHHHHHHECFHCACFGGGGGGGB9FFGFGBFFGGFE
@M03495:530:000000000-LYBTV:1:1102:10899:9181 2:N:0:CATCACCC+TGCTATAT
ATATTTTGCCGTTGATAAACCAGCTAATCCTGAAAAAAAAATCAAAGCTAAAAACTACAATGCTAAGACCACGATGTGACTGCTATCAAAGTTAGATATATATGTAAATTATTCATCTGTCAAATCCTAGAATTATATCATACCTGCTCCAGCAATCACGACCTGCTAATGGTTTAGTGGGTTGTTCACTGTTTCTGAAAAATGAAGATAGTTGTCCAGCTTCCAAAAAGTTTATTGTGTTTTCTAGTGGA
+
AAABCFFFFFCCGGGGGGGGGGHGHGHHGHHHHGHGHGGGGHGHHHGHHHHHHHGGHHHHHHHHHHHGHHHHGGHGHHHHHHGHHGHHHHHHHGHHHHHHHGHHHHHGHFHHHHHHHHGHHHHHHHHHHFHHHHHHHHHHHHHGHHHGHHHHHHHHHHHFGGGGFHHGGHHG<FGBBFDCGDFGFHHHHHHHHGHHHHDDGCGGGHHHGHHHHHHHHGBHFHGGFF0CAEBBBFGGGGFGGFFFFFFGGG0
@M03495:530:000000000-LYBTV:1:1102:14158:9184 2:N:0:CATCACCC+TGCTATAT
ATATTTTGCCGTTGATAAACCAGCTAATTCCAAAGCTCACATGCTGACAGATCGGAAGAGCGTCGTGTAGGGAAAGAGTGTATATAGCAGTGTAGATCTCGGTGGTCGCCGTATCATTAAAAAAAAAAAGACAAGAGAAACCGGGCGTCACACGCAACAAAAAAATGGTGAAGTAGAACGAGAACAGGAAATGAGTATAAATCATATACAAGCGACATATGTGAACAATGGTACTATGCTGATAGCGAGAT
+
BCCCCFFFFFDCGGGGGGGGGGHHHHHHHHHHGHGHHHHHGHHHHHHHHGHHHHGGGGHHHGGGGEGGHHHGHHGFFGHHHHHHHHGHHHHHBFFDBGHHHGEEG>FE?EE/EAGHFFFFEFDBDCFF///?1?0<001100--<----..00--<--...<.--.0000<0<000000.....0/<..//000:<000:<00000000000..<--.000000000/000000<<:000000000----.
@M03495:530:000000000-LYBTV:1:1102:16895:9190 2:N:0:CATCACCC+TGCTATAT
ATATTTTGCCGTTGATAAACCAAAGCTCACATGCTGACAGATCGGAAGAGCGTCGTGTAGGGAAAGAGTGTATATAGCAGTGTAGATCTCGGTGGTCGCCGTATCATTAAAAAAAAAAAAAGGGATAGGAGAAATAGGTAGGGGACAAGTCAGTAACGACAACTCGCACACCACGACACACCCGACCACACAAGCGACAATCACAGTCAGCGAAGATGGAGTATCTCAACAAGTCGAATAGTCTACACGAG
+
ABCCBFFFFFCBGCGGGGGGGGHHHHHHHHCHHHHHFHHHHHHGGGGGCGHGFGGEGHHHHGHHHHHGGHGGHHHHGHGHHHFHFFBGHHFG?EEEDE@FE//0FFFGFFGB3EDCF/<<////.001010.0<1<>1000..<A-...0000:0;0..---.00.-;;A.....----/9.:----::...:.9..9--0000:000000.-9-.0;0;/0/0000:0/0./00...:.0900000/:--
@M03495:530:000000000-LYBTV:1:1102:10637:9209 2:N:0:CATCACCC+TGCTATAT
ATATTTTGCCGTTGATAAACCAGCTAATCCTGAAAAAAAAATCAAAGCTAAAAACTACAATGCTAAGACCACGATGTGACTGCTATCAAAGTTAGATATATATGTAAATTATTCATCTGTCAAATCCTAGAATTATATCATACCTGCTCCAGCAATCACGACCTGTAATGGTTTAGTGGGTTGTTCACTGTTTCTGAAAAATGAAGATAGTTGTCCAGCTTCCAAAAAGTTTATTGTGTTTTCTAGTGGAG
+
ABABCFFFFFCBFFGGGGGGGGHHHGHHHGHHFHHGFGGGGHHHHHHHHHHHGHGHHGHHHHGHHGHHHEHHGGHGHHFHGHCHHHFHGHHHFHHHHHHHGHHHHHHHHGHHGHHHHHHHHHHHHHGHHHHHHHHHHHHHHHGHHHGHFFHGHHGFGBGGDGGGG?GFBGG?GGHF1FCGEFCGEGFFFGHHGHHFFGFGA.GH0C0CGGGEGHFCGF/GCCCCCC.?ECFBFFG0FF;FGBBF000;:0E
@M03495:530:000000000-LYBTV:1:1102:11000:9214 2:N:0:CATCACCC+TGCTATAT
ATATTTTGCCGTTGATAAACCAGCTAATCCTGAAAAAAAAATCAAAGCTAAAAACTACAATGCTAAGACCACGATGTGACTGCTATCAAAGTTAGATATATATGTAAATTATTCATCTGTCAAATCCTAGAATTATATCATACCTGCTCCAGCAATCACGACCTGTAATGGTTTAGTGGGTTGTTCACTGTTTCTGAAAAATGAAGATAGTTGTCCAGCTTCCAAAAAGTTTATTGTGTTTTCTAGTGGAG
+
>ABBCFFFFFCCGGGGGGGGGGHGHGHHGHHHHHHHHGGGCGAGHHHHHHHHHHGHHGHHHHHHGGGHHHHHGGHGHHHHHGHHGHHHGHHHHHHHHHHHHHHHHHHHHFHHHHHHHGHHHHHBHHGHHDHHHHHHHHHHHHHHHHHFFHHHHHHHHGHFDFGGHHGHGHEFGHHHHGFEEGGGHHHHHHGHHHFHDFHHGHGGDGHHHHHHHHHCHHHHGHHEGH.EDBFFGGGGGGCFGFGGGGGGGFE
@M03495:530:000000000-LYBTV:1:1102:6032:9217 2:N:0:CATCACCC+TGCTATAT
ATATTTTGCCGTTGATAAACCAGGACTCAGGCTGGACCAAAGCTCACATGCTGACAGATCGGAAGAGCGTCGTGTAGGGAAAGAGTGTATATAGCAGTGTAGATCTCGGTGGTCGCCGTATCATTAAAAAAAAAAAAGGTGAAAGAGCAGGTAATGTAAGTAAAATATTATAGTACAAATGATGCAGCATAGATAGATGAATAGCACAGACGAACACAGAAAACACAATGTCACAGGACGAATAAGATATA
+
CCCCBFFFFFCBGGGGGGGGGGHGHHHHHHCHHHGHHHHHHHHHHHHHHHGHHHHHHHHHHGGGGHHHGGGGFFHHHHGFHHHHHHGGHHHHHHHHGFHDGHFFGFHGG?FE/BE/EG/?G0FDFGGF?2B<C/<-<..100000///0/..00000000:00:0;0:0000000;:0:00000;000.000000;;0000;00000//9.-;---/..0009/....09000000...---..00;0000
@M03495:530:000000000-LYBTV:1:1102:24104:9242 2:N:0:CATCACCC+TGCTATAT
ATATTTTGCCGTTGATAAACCACCCTCCCTGTGGTCGTTATCTTGCTCCTTCTGTCGTCAACGAATTTACTAATTCCAAAGCTCACATGCTGACAGATCGGAAGAGCGTCGTGTAGGGAAAGAGTGTATATAGCAGTGTAGATCGCGGGGGGCGCCGGGTCATTAAGAAAAAAGACGGTGTGAATCCGGCGGAGCAGGTGTGCTGACACAAGACGGACAACGGTAACACGCAAGAACTAGGAGTCAAGAAG
+
@AABAFFFFFBAFGGGGFGGGEFFGHFDFHFGHFAFFAEAGFHHFFGFFHHHHFFHAFFHEHGFEHHD5GHHGHHHGFE5E2GFCFCGHHHF4?GHBGGHGGGGGHGFGGGGGHEGHEHHFHBBGHBGHGGHHFHF3BD3G322/?B@/-<--;-;---.;.//////9/B.;........./////.-------.9.9//;////./9........--..--..9//;.9-9-;/./;////.//////9
@M03495:530:000000000-LYBTV:1:1102:20820:9260 2:N:0:CATCACCC+TGCTATAT
ATATTTTGCCGTTGATAAACCAGCTAATCCTGAAAAAAAAATCAAAGCTAAAAACTACAATGCTAAGACCACGATGTGACTGCTATCAAAGTTAGATATATATGTAAATTATTCATCTGTCAAATCCTAGAATTATATCATACCTGCTCCAGCAATCACGACTAATGGTTTAGTGTGTTGTTCACTGTTTCTGAAAAATGAAGATAGTTGTCCAGCTTCCAAAAAGTTTATTGTGTTTTCTAGTGGAGGTT
+
>AAAAFFFFFDAEEGGGGGGGGHHHHHGHHHHGCGHHFGGGHHHHHFHHHHGBGGHHGHHFHFHGDGHHHHHGEHGGHFHHHHHHFHGFHHHHHHHHHHHHHHHHHHHHHHHHHHHHHGHHHHHHFHHHHGHHHHGHHHHHHGFHHHGHHHHHHFFHFHGGGGGHHGG?DGFFGG1?FBF<FHFHHHHHHHHHHHHGHHHHHHHHFH=DHHGHHFHEHHHEGBGADGBGHHGGGGFGFBBFGFFF?FE.9/
@M03495:530:000000000-LYBTV:1:1102:25231:9273 2:N:0:CATCACCC+TGCTATAT
ATATTTTGCCGTTGATAAACCAGGCGGACCAAAGCTCACATGCTGACAGATCGGAAGAGCGTCGTGTAGGGAAAGAGTGTATATAGCAGTGTAGATCTCGGTGGTCGCCGGATCATTAAAAAAAAAAGGACAGAAAAGGCAGGAGGGAGTCGTGTATTGTGTTAAGGCAGTGGGTAGTCGACGATAGCGAAGAGCAAACAGACGGAGAATCAAGCGTGTACGCTCAGTAGTACGTAGTATAAGAAGCAGAG
+
AABBCFFFFFCBGGGGGGGGGGGGGGGFGGHHHHHHFHFHHHFHHFGHHGHHHGFFGFHFGGGGGE?BGHGFHHFGGHFGHFHFFHFHFDE4FG?4BGD0F/<E?3E//B///<02FDDGD@/<-CC..<././00//..<.-...-..:/-;.;/000;0:;0;00:../0/.:0.;0..---...0;---../0/0..//.-...-90:0:00.;../0.....9000000;90;.0;00000/00//.
@M03495:530:000000000-LYBTV:1:1102:12985:9277 2:N:0:CATCACCC+TGCTATAT
ATATTTTGCCGTTGATAAACCACCCTCCCTGTGGTCGTTATCTTGCTCCTTCTGTCGTCAACGAATTTACTAATTCCAAAGCTCACATGCTGACAGATCGGAAGAGCGTCGTGTAGGGAAAGAGTGTATATAGCAGTGTAGATCTCGGTGGTCGCCGTATCATTAAAAAAAAAAAAATGGAAGATAGTGGAGCACAGAGAAGACGTACACAACAGCGAACAGATAGAGTAGAGAGAGGGGAGTAAAGAGAA
+
CCDEEFFFFFECGGGGGGGGGGGGGHHGGHHHHHHHGGGHHHHHHGHHHHHHHHHHGGGHGHGGGHHHHHHHHHHHHHHHHHHHHHHHHHHHHHHHHHHHGGGGHHHGGGGGGHHHHGFHHHHHHHHHHHHHHGHHHHFFHHDBGGGGDCECDE@EG@<FGBG1=1>F<AEG-@---.0000/:1111<.0./../<<//0/0/..<.910<../.---<</<111111111<1<A...-.-./1111/:0
@M03495:530:000000000-LYBTV:1:1102:26933:9284 2:N:0:CATCACCC+TGCTATAT
ATATTTTGCCGTTGATAAACCAGCTAATCCTGAAAAAAAAATCAAAGCTAAAAACTACAATGCTAAGACCACGATGTGACTGCTATCAAAGTTAGATATATATGTAAATTATTCATCTGTCAAATCCTAGAATTATATCATACCTGCTCCAGCAATCACGACCTGTAATGGTTTAGTGGGTTGTTCACTGTTTCTGAAAAATGAAGATAGTTGTCCAGCTTCCAAAAAGTTTATTGTGTTTTCTAGTGGAG
+
?ABCBFFFFFBCGGGGGGGGGGHHHGHGHHHHFHHHGGGGGHHFHFDCGFHGHHGHGHHHHHHHHHHHHHGHGGHGHHHHHFGHHFFHHHHHFHHHGHGHHHHGFHHHGHHHHHHGHEFHFFFHHHHHHHHHHHHGHHHHHHHFHHHHGGHHHHHHHFFGFCG?GGGFHFHGHHHGGFAHGFGGHHEHHHHHHHGHHFHFAGHGHBGHBGHHHC0CHHFBFFHBCC.:A:CFGGG09C/;FFGGGGGEFFG
@M03495:530:000000000-LYBTV:1:1102:20632:9285 2:N:0:CATCACCC+TGCTATAT
ATATCCGTTGATAAACCACCCTCCCTGTGGTCGTTATCTTGCTCCTTCTGTCGTCAACGAATTTACTAATTACAAAGCTCACATGCTGACAGATCGGAAGAGCGTCGTGTAGGGAAAGAGTGTATATAGCAGTGTAGATCTCGGTGGTCGCCGTATCATTAAAAAAAAAAAAAAAAAGATAGTATACTGTATAAGTGAGCTCAATCTATAAAACAGTCAGTAGATACACGTATAAGAGGAACTGACAGTAG
+
CCCDCFCCFCCFGGGGGGGGGGHGGHHHHHHHGGGGHHHHHHHHHHHHHHHHGGGHGHGGGHHHHHHHHHHHHHHHHHHHHHHHHHHHFHHHHHHHGGGGHHHGGGGGGGHHHFGHHHHHGGGFHHHHGHHHGHGHFHHGHHHG/CD?FBAAG//0?GG1<F11<A-@@E;----9-..000;:0000000:0000000000000000000:0;;/000;00000000:.;:00;000../.00;000000
@M03495:530:000000000-LYBTV:1:1102:16523:9285 2:N:0:CATCACCC+TGCTATAT
ATATTTTGCCGTTGATAAACCAGTCACAACCACTTCTTGCCCTCCAAAGCTCACATGCTGACAGATCGGAAGAGCGTCGTGTAGGGAAAGAGTGTATATAGCAGTGTAGATCTCGGTGGTCGCCGTATCATTAAAAAAAAAAGAAATAAGAAGGGTGGCGGCTAAGGGTGTATAACGCATAAGAGAATAGGAAAGGATACGGTGAGTTGAACCACACATCATGGTAACCAGAATCACATAGAGACTCATGA
+
ABCDDFFFFFDBGGGGGGGGGGHHHHHHHGGGGHHHHHHHHHHHGHHHHHHHHHHHHHHHHHHHHHHHGGGGHHHGGGGGGHHHHGFHEHHHHHFHGHHHHHHHHHDHGDDFHEHG/EF?FE/<C</?GFFFHDFGE/<//-..>011>1110..<.-.----.00/...-00090.--..;000/00090009../000..;9..:0000099....000000000000../0:0000090009000:00
@M03495:530:000000000-LYBTV:1:1102:18083:9289 2:N:0:CATCACCC+TGCTATAT
ATATTTTGCCGTTGATAAACCAGCTAATCCTGAAAAAAAAATCAAAGCTAAAAACTACAATGCTAAGACCACGATGTGACTGCTATCAAAGTTAGATATATATGTAAATTATTCATCTGTCAAATCCTAGAATTATATCATACCTGCTCCAGCAATCACGACGGCACCTCCCTTGTACAGCTCGTCCATGCCGAGAGTGATCCCGGCGGCCTGGCAAACAACCTGCAGAAAAGCCAATCAAATATATTTTC
+
AAABBFFFFFCAGFGGGGGGGGHHHCHHHGHHGHGHFGGGGHHHHHGGHHHHGHGHHHHHHHHHHFHHHHHHGGH1FGHHHFGHHHHHHFHHHHGHHHHHGHHHHHHHHHHHHHHHHHHHHHHFHHHHGHHHHHHHHHHHHHHFHHHEHHHHHHHHHFHC<BCGFGGGHHHGHHHHHFGGHHHFDGGGGHGGG@CGFHFGGGGGGGGDGFFDEFFF/AFFFFFFFFF/BBFBFFFFFFBBF//BFFFFFF/
@M03495:530:000000000-LYBTV:1:1102:7609:9296 2:N:0:CATCACCC+TGCTATAT
ATATTTTGCCGTTGATAAACCAGTCGTTATCTTGCTCCTTCTGTCGTCAACGAATTTACTAATTCCAAAGCTCACATGCTGACAGATCGGAAGAGCGTCGTGTAGGGAAAGAGTGTATATAGCAGTGTAGATCTCGGTGGTCGCCGTATCATTAAAAAAAAAAAAAAAGAAAAAGAGGAAGGTTGAGTTGAATTATGGAATAGACATAGAGAATTCGGGTAAGAAAGTATCGTGACTGACGTGAGGAGTAA
+
BCDDDFFFFFECGGGGGGGGGGHHHGGGHHHHHHHHHHHHHHHHHGGGHGHGGGHHHHHHHHHHHHHHHHHHHHHHHHHHHGHHHHHHGGGGGHHHGGGGGGHHHHGHHHHHHHHHHHHHGGHHHGFFGFEFGBBHG/BD<2B/BC</=FGFFFF1FBE@C@@---:-...//.../../..00/<0<1111111:1010000101<111110011...<-/011/0:111././.1100......0.:/1
@M03495:530:000000000-LYBTV:1:1102:18119:9339 2:N:0:CATCACCC+TGCTATAT
ATATTTTGCCGTTGATAAACCACCCTCCCTGTGGTCGTTATCTTGCTCCTTCTGTCGTCAAAGCTCACATGCTGACAGATCGGAAGAGCGTCGTGTAGGGAAAGAGTGTATATAGCAGTGTAGATCTCGGTGGTCGCCGTATCATTAAAAAAAAAAACAGATAAGAGATTTGTGGGGAGCCGTAAGGTAACATAAAAGATGACGAATATGTAGAGAGAGGAATAAAGGAGATGACTTTGTATGCACAGATA
+
BCDDCFFFFFEBGGGGGGGGGGGGGHHGGHHHHHHHGGGHHHHHHHHHHHHHHHHHGGGHGGHHHHHHHHHHHHHHHHHHHHGEGGGHHGGGGEGHHHHGHHHHHHHHHHHHHHHHHHGHHHHHFHHHGGEFGAGGGGGGDFHHH1FGHBGGCC-@-<.//111010/11111<.:-.-..-<...<1110<111111.0110<.-..111111<F...../001110/../:10<11011:11101/011
@M03495:530:000000000-LYBTV:1:1102:21190:9357 2:N:0:CATCACCC+TGCTATAT
AATTTTGCCGTTGATAAACCAGCTAATCCTGAAAAAAAAATCAAAGCTAAAAACTACAATGCTAAGACCACGATGTGACTGCTATCAAAGTTAGATATATATGTAAATTATTCATCTGTCAAATCCTAGAATTATATCATACCTGCTCCAGCAATCACGACCTGTAATGGTTTAGTGGGTTGTTCACTGTTTCTGAAAAATGAAGATAGTTGTCCAGCTTCCAAAAAGTTTATTGTGTTTTCTAGTGGAGG
+
AAABBFFFFBABGGGGGGGGGGHHHHHHHHHHFHHHGGGGHHHHHEHHHGHGHGHHHHHFHHHHFHHHHHHGGHGHGHHHHHHHHHHHGHHHHHHHHHGHHHHHGHHHHHHHHHHHGHHGHHHHHHHHHHHHHHHFHHHHHHHHHGHHHHHHHHHHFHGGGGGHHHGHHHHHGHHGGHHGGGGHHHHHHHHGFHHHFHGAHFHFGFHHHHHHHHFFHHHEGHHGFE.;;CBFGGGFGGGGGGFFFFGGFGG
@M03495:530:000000000-LYBTV:1:1102:26635:9383 2:N:0:CATCACCC+TGCTATAT
ATATTTTGCCGTTGATAAACCACCTAATCCTGAAAACAAAATCTAACCTAACGGATACACGGCGAGGACGACGAGGGGACTGCTATCAAAGTTAGATATATATGTAAATTATTCATCTGTCAAATCCTAGAATTATATCATACCTGCTCCAGCAATCACGACCTGTAATGGTTTAGTGGGTTGTTCACTGTTTCTGAAAAATGAAGATAGTTGCCCAGCTTCCAAAACGTTTATTGTGTTTTCTAGTGGCG
+
AAAAAFFFFFDAGGGGGGGGGG0F011ABG31A1110B0B01B22D10AB10/////A11//A////E/////E>/////F/F>G20>2<>GEDF1>GGGFG2F>22B2FGHGHHGFG1D2FGHFHEHGHGHHHHGGHGHHHFHHHGGHHHEHEF<<CFC.ACA<D0GBGB0<CFFHH.CAEGFCG0CFFG090;FF000CFGB0C0FFFFFE0099EFFGGFBBC9.@9BFEFFE/9;BB;9BFF/BF-;
@M03495:530:000000000-LYBTV:1:1102:22164:9406 2:N:0:CATCACCC+TGCTATAT
ATATTTTGCCGTTGATAAACCAAAGGACTCAGGCTGGACCAAAGCTCACATGCTGACAGATCGGAAGAGCGTCGTGTAGGGAAAGAGTGTATATAGCAGTGTAGATCTCGGTGGTCGCCGTATCATTAAAAAAAAAAAAAGAGTAGAGATTGGGGGACATTGATAAACAGAAAAAGGTATAAGTTCGAGAGAGGAGTTACACGTTGCAAGCAGAATGTACTAGTGGCATGTGGCTGACTGTGGCGTCGCGT
+
BCCCCFFFFFDBGGGGGGGGGGHHHHHHHHFHHHHHGGHHHHHHHHHHHHHHHHHHHHHHHHHGGGGHFHGGGGGGHHHHGFHGGHHHHHHHHHHHHHHHGHHHGFHHHHG/FGGBE?GE>/??FGDFHF32<BD/A-<<.<<0<0000000.<---:.000000<000//00/...:0:0<0000..:<-.....//0:00.<...000.////000000<00:../0.000..<./0000/<-.-----
@M03495:530:000000000-LYBTV:1:1102:22356:9407 2:N:0:CATCACCC+TGCTATAT
ATATTTTGCCGTTGATAAACCAGTCCAAAGCTCACATGCTGACAGATCGGAAGAGCGTCGTGTAGGGAAAGAGTGTATATAGCAGTGTAGATCTCGGTGGTCGCCGTATCATTAAAAAAAAAAACAATAAAGAAAAAGCATGACACAGTACATTTCAATGAAGAAGTAAATGGTACACGAACGCCACGCAGCATAGCCGAGACGCACTTATGCTTCACGAATTCCCGTCTTCCATTAGTGCTGGCGTCAAT
+
CCCCCFFFFFCAFGGGGGGGGGHHHGHHHHHHHHHHGHHHHGHHHHGHHGGGGHHHGGGGEGGHHHGFHHHGHHHHHHHHHHHHHHG@DFGHHHHHEFEGEGFFEF/?FGHHGFFF43EGGBC///?==11110000.011111110>1000<000000<0000//=00:00000000.-.--.-:C-.--9900000.---..--9-0000000000.9.:.90;.:9..00;000090;000.-.-.99
@M03495:530:000000000-LYBTV:1:1102:11078:9413 2:N:0:CATCACCC+TGCTATAT
ATATTTTGCCGTTGATAAACCAGCTAATCCTGAAAAAAAAATCAAAGCTAAAAACTACAATGCTAAGACCACGATGTGACTGCTATCAAAGTTAGATATATATGTAAATTATTCATCTGTCAAATCCTAGAATTATATCATACCTGCTCCAGCAATCACGACCTGTAATGGTTTAGTGGGTTGTTCACTGTTTCTGAAAAATGAAGATAGTTGTCCAGCTTCCAAACAGTTTATTGTGTTTTCTAGTGGAG
+
ABABBFFFFFBAGGGGFGGGGGFHHHHGHGHGHHGHGGGGGHHHHHHHHHHHHHEFHGHHHHGHHGHHHHHHGGHGHHHHHFFHFHHHFFHHHHGHHHHHHHHHGHHHGHHHHGHGHHGHHHGHHFFFHHHHHHHHHHHHHHFGFHACGHHGEHHHHHHGDCGGCFGGHGHFHHHHDGAGEGGGHHGHHHGHFHGHGFGHHHHHEGHHHHHHHHHHHHEHGHHFHG.;CBFGGGGGGG9FGFBFGGG0A0.
@M03495:530:000000000-LYBTV:1:1102:8467:9423 2:N:0:CATCACCC+TGCTATAT
ATATTTTGCCGTTGATAAACCAGCTAATCCTGAAAAAAAAATCAAAGCTAAAAACTACAATGCTAAGACCACGATGTGACTGCTATCAAAGTTAGAGATATATGTAAATTATTCATCTGTCAAATCCTAGAATTATATCATACCTGCTCCAGCAATCACGACCTGTCCTGGCAAACAACCTGCAGAAAAGCCAATCAAATATATTTTCACAAGAGATGGAATGTGAGGCAATAATAGAGTACAAAGGTTGA
+
AABBBFFFFFBAGCGGGGGGGGHHHGHHHHHHHHHHHCGAGGGGHGHFHHFDGGGHHHHHHHHFHFHHHHHHGGHGHGHHHHFHFHGHHHHHHHHHHHHGHHHHHHHHHHHHHHHHGHHHHHHHHHHHGHHFFHHHHHGHHHHGGHGFHFGGBGHHHHHGDGGGFHHGHHHHHFGGHHHGHEFHH1CHHHHHHHHHGFDD<GFHHHHHHHGHHGFHGHHGHFHGGGFEEGGFFGFFGGG0;0CFFFFFFGF
@M03495:530:000000000-LYBTV:1:1102:17881:9449 2:N:0:CATCACCC+TGCTATAT
ATATTTTGCCGTTGATAAACCAGCTAATCCTGAAAAAAAAATCAAAGCTAAAAACTACAATGCTAAGACCACGATGTGACTGCTATCAAAGTTAGATATATATGTAAATTATTCATCTGTCAAATCCTAGAATTATATCATACCTGCTCCAGCAATCACGACCTGTAATGGTTTAGTGGGTTGTTCACTGTTTCTGAAAAATGAAGATAGTTGTCCAGCTTCCAAAAAGTTTATTGTGTTTTCTAGTGGAG
+
>AAABFFFFFB?EGGGGGGGGGHHHHHHHHHHHHHHHGGGGHHHHHFHHHHFHHGGHHHGHHHHHHHHHGHHGGHGHHHHHFFHGHFHHBHFHHHHHHHHHHHHHHHHGHHHHGHHHHHHHHHHHHEHHHHHGHHHGHHHHHEHHHHEHHHHGHGHHHHCECGGHGGFHHHHHHGHGHFCAFCFHHGFHHHHHHHHBGFHFFHG0CGFHHCGHGHFHG/CGHFHGFG.EFGGFGGBBBFGGGGGGGFGFFE
@M03495:530:000000000-LYBTV:1:1102:8180:9487 2:N:0:CATCACCC+TGCTATAT
ATATTTTGCCGTTGATAAACCAGCTAATCCTGAAAAAAAAATCAAAGCTAAAAACTACAATGCTAAGACCACGATGTGACTGCTATCAAAGTTAGATATATATGTAAATTATTCATCTGTCAAATCCTAGAATTATATCATACCTGCTCCAGCAATCACGACCTGTAATGGTTTAGTGGGTTGTTCACTGTTTCTGAAAAATGAAGATAGTTGTCCAGCTTCCAAAAAGTTTATTGTGTTTTCTAGTGGAG
+
AABBCFFFFFCCGGGGGGGGGGHHHGHHHHHHHHHHHGGGGHHHHHHHHHHHHGGHHHHHFHHHHHHHHHHHGGHGGHHHHHFHHHHHHFFHHHGHHGHHHHHHHHHHHHHHHHHHHHHHHHHGHHHHHHHHHHHHHHGHHHHHHHFFHHHFHHGHHGHGGGGGHHHGHHHHHHHH<GFEFGGGHHHHHHHHHHHHGGHHHHHDGFHHHHHBHCGFHGHHHHHHHHEGD0FGGGGGGGFFGBFGGGGG?BA
@M03495:530:000000000-LYBTV:1:1102:14796:9513 2:N:0:CATCACCC+TGCTATAT
ATATTTTGCCGTTGATAAACCAGGACTCAGGCTGGACCAAAGCTCACATGCTGACAGATCGGAAGAGCGTCGTGTAGGGAAAGAGTGTATATAGCAGTGTAGATCTCGGTGGTCGCCGTATCATTAAAAAAAAAAAAAAGAGAGAGTGAGGCGTGGCGGGAGAGACGGACAACAAGGAGGGCGGGGGATACGAGCTGCGTTGGAGTACAGCAGAGGAGAGGGCGGCTGGCTGCGAGAGAGTGCGGTTAGGG
+
BCCCDFFFFFEBGGGGGGGGGGHGHHHHHHHHHHGHHHHHHHGHHHHHHHHHHHHHHHHHHGGGGHHHGGGGGGHHHHGHHHHHHHHHHHHHFHHGHHFBGHHHHHHHG?EF>BE?EG/?0FHHGGFFDFDGG?C-<--..//...0110..<.<----<--..9/<..--:.../...9-.<-----./0...-.009..<.0/0/111</.<.<.....99-----.9/..-----<.011--.-../.
@M03495:530:000000000-LYBTV:1:1102:18279:9537 2:N:0:CATCACCC+TGCTATAT
ATATTTTGCCGTTGATAAACCAGCTAATCCTGAAAAAAAAATCAAAGCTAAAAACTACAATGCTAAGACCACGATGTGACTGCTATCAAAGTTAGATATATATGTAAATTATTCATCTGTCAAATCCTAGAATTATATCATACCTGCTCCAGCAATCACGACCTGTAATGGTTTAGTGGGTTGTTCACTGTTTCTGAAAAATGAAGATAGTTGTCCAGCTTCCAAAAAGTTTATTGTGTTTTCTAGTGGAG
+
?AAABFFFFBA>EAFGFFFFFGHDFFDFBGBGGGAGA2EEEHHGHH5CG5GG3G1GH33GABGGFBGHHHFEG?GECGHHFDFHHHBGHBHHGHGHHHHHHHHHGGHHHHHHHHFGEFHHHHHEHBHHGEGHHFHHGHEHGHGGHHFGFGHGHGHHHHHGGFGGHHEFHHH1GGHF>1CEEGDGHHHHHHHHGGHHFDFGCGBDGGHHCGGHFFFBGCFFBGGF0C.:C;FFGGGB99CFGG0BFBC0.0A
@M03495:530:000000000-LYBTV:1:1102:18853:9546 2:N:0:CATCACCC+TGCTATAT
ATATTTTGCCGGTGATAAACCAGCTAATCCTGAAAAAAAAATCAAAGCTAAAAACTACAATGCTAAGACCACGATGTGACTGCTATCAAAGTTAGATATATATGTAAATTATTCATCTGTCAAATCCTAGAATTATATCATACCTGCTCCAGCAATCACGACCTGTAATGGTTTAGTGGGTTGTTCACTGTTTCTGAAAAATGAAGATAGTTGTCCAGCTTCCAAAACGTTTATTGTGTTTTCTAGTGGAG
+
11>>AFFFFF>11A1F3FGGB000AFBDHHHGF1A1F0///BGF1F1FHBG11BAGHH1FF1BGE@1FGFFHF@CFGF2221BFFFFGB11BFDGFGFDHHGHHEF2FEFFGHHE2EBGB2DEGD1<BGBGDHFHF>22FGBDG1<0FFC@1CG0DH1FA//>AF?DF1F1??011110C<F-ECF00GHH0D00000<0<GG00=00;;;:CCF0;C/;C:/CF0..-99/CFFFBFB/CFBBBBB0.0.
@M03495:530:000000000-LYBTV:1:1102:12462:9547 2:N:0:CATCACCC+TGCTATAT
ATATTTTGCCGTTGATAAACCAGCTAATCCTGAAAAAAAAATCAAAGCTAAAAACTACAATGCTAAGACCACGATGTGACTGCTATCAAAGTTAGATATATATGTAAATTATTCATCTGTCAAATCCTAGAATTATATCATACCTGCTCCAGCAATCACGACCTGTCCTGGCAAACAACCTGCAGAAAAGCCAATCAAATATATTTTCACAAGAGATGGAATGTGAGGCAATAATAGAGTACAAAGGTTGA
+
AABBBBFFFFCBGGGGGGGGGGHHHHHGHHHHHHHHHGGGGHHHHHFGHHHGHHGHHHHHHHHHHHHHHHHHGGHGHHHEFFFGFHGHHFHFHHHHHHHFHHHHHHHHHHHHHHHHHHHHHHHHHHHHHHHHHHHHHHHHHHHHHHHHHHHHHHHHHHHGFGGGFHHHHHHHHHGHHHGEGEFHHGFHHBGHHGHHHHFGFHHHHHEGHHHHFHHHHHHHHHHGGGGGGGGFFBCFFFF09CFFGGGGGGF
@M03495:530:000000000-LYBTV:1:1102:7322:9569 2:N:0:CATCACCC+TGCTATAT
ATATTTTGCCGTTGATAAACCAGGGACTCAGGCGGACCAAAGCTCACATGCTGACAGATCGGAAGAGCGTCGTGTAGGGAAAGAGTGTATATAGCAGTGTAGATCTCGGTGGTCGCCGTATCATTAAAAAAAAAAAAAACGAAGACAGAGAGGGGAACGAGGGTATTAAGGAAAAGATAAAAGTTGTAGGAAACAAAAAGGACGCGTCTACACAAAAGCATTAAGTATTGGTGGGACGTAGTCACAGGAAA
+
BBCBCFFFFFDCGGGGGGGGGGHGGGGHHHHHGGGGGGHHHHGHHHHHHHHHHHHHHHGHHGGGGHHHGGGGFGGHHHGHHHHHHHHHHHHHHHHHHHHGFED4D4FFF/EFA2B?AF<<FFFFBHDGFFGCC-<----.-..:.////<:...-...<..--./0000000//</.00000<000<<0000//:....../.-----..00/:.../.0<0000000<<<0..-.:-...<0<000../:
@M03495:530:000000000-LYBTV:1:1102:4555:9618 2:N:0:CATCACCC+TGCTATAT
ATATTTTGCCGTTGATAAACCACCCTCCCTGTGGTCGTTATCTTGCTCCTTCTGTCGTCAACGAATTTACTAATTCCAAAGCTCACATGCTGACAGATCGGAAGAGCGTCGTGTAGGGAAAGAGTGTATATAGCAGTGTAGATCTCGGTGGTCGCCGTATCATTAAAAAAAAAAAGAGAGAGGTGTGAGGTGAGTGGAGGAGGGTGACAGATAAGAGAACGAGAATGTATAGGAGAACGAAGTGACACTGG
+
BCCCCFFFFFCBGGGGGGGGGGGGGHHGGHHHHHHHGGGHHHHHHHHHHHHHHHHHGGGHGHGGGHHHHHHHHHHHHHHHHHHHHHHHHHHHGHHHFHHHGGGGFHHGGGGGGGFGHGHHHHFHFFGHHHHHHHGHHH?FHF@GGFGG?<??1<<?E/.0><1FG=1<D@@@--:::/;....0.0.0;./.0.:090.....-...000:0:0000/00.....00:0:0;00:..;..9..:000:00/
@M03495:530:000000000-LYBTV:1:1102:28497:9664 2:N:0:CATCACCC+TGCTATAT
ATATTTTGCCGTTGATAAACCAGCTAATCCTGAAAAAAAAATCAAAGCTAAAAACTACAATGCTAAGACCACGATGTGACTGCTATCAAAGTTAGATATATATGTAAATTATTCATCTGTCAAATCCTAGAATTATATCATACCTGCTCCAGCAATCACGACCTGTAATGGTTTAGTGGGTTGTTCACTGTTTCTGAAAAATGAAGATAGTTGTCCAGCTTCCAAAAAGTTTATTGTGTTTTCTAGTGGAG
+
AAABBFFFFFDBGGGGGGGGGGFGHHHHHHHHHGFHFFEFEHHCHHHBGGFEFBACGFHHEFHHHEHHEBGHGGEFGFH4EEFFGGGH4GHFHHHHHEFGHHHHGHHHHHHGHHHHFFHHHHHFFGHHHHBGHHHHHHHHHHFHHHFHFHHHFHHHHHHG?DGGHGHGGHHHHFHHFFHGGGCCHGHFHFHGGGFHBDDGHHFGDGCHHHHGHGHCHHHGGHBCGCGECBFFGGGFFFFFFGFGGFGGGGG
@M03495:530:000000000-LYBTV:1:1102:5756:9677 2:N:0:CATCACCC+TGCTATAT
ATATTTTGCCGTTGATAAACCAGGACTCAGGCTGGACCAAAGCTCACATGCTGACAGATCGGAAGAGCGTCGTGTAGGGAAAGAGTGTATATAGCAGTGTAGATCTCGGTGGTCGCCGGATCTTTAAAAAAAACAAAGATGAAAGACAGGCACGCAGAGAAGAAATTTCGAGCATGAGACGGTGGTAATAGTGGAATGACTACCATCACAAGATCAATACAATAGGACAATAATGGATACGTACGCGATCG
+
BBBBBFFFFFDACCEDGFFFGFHFGHHHHH4GGG?CHHHHHGHGHHHHEFFHEFFHBGGHF?EFDHHHEGGF>E?GFHGFHHHH24BBBGGFHFDGBGH4BF444B4BFE???F@/?//<?/2??@22>F//>///00><11>11>000..<..--<-.//////00<0/./.-00:000..9.99000000;.00;00000//00/90//..9//////////////..///9//////.//.-.---9-
@M03495:530:000000000-LYBTV:1:1102:12309:9687 2:N:0:CATCACCC+TGCTATAT
ATATTTTGCCGTTGATAAACCAGGGACTCAGGCTGGACCAAAGCTCACATGCTGACAGATCGGAAGAGCGTCGTGTAGGGAAAGAGTGTATATAGCAGTGTAGATCTCGGTGGTCGCCGTATCATTAAAAAAAAAAAAAGGGGAGAAAACAGGTGTGGCAGAGATGATAACAACAAAAAAATTAGGCAACGTACGTGAAGAAAGCATGTGAACATTAGTCGATAATCCCGAGTAAGATAAGAGCGTCAGCG
+
BCCCDFFFFFDCGGGGGGGGGGHGGGGHHHHHHHHGHGHHHHHHHHHHHHHHHHGHHHHHHHGGGGGFHGGGGEGHHHHGGGHHHHHHHHHHHHHHHHHHHHHHFHHHHGGGFEGG?FGCAFGHGGHFGFFFGGGG--<...-.:;.0//./.000.../.../00000;000..9...--.;00000.9-9..-//..00:/0/0000:0000000000...:.00:0..-..0;:B:0000/-...9;;
@M03495:530:000000000-LYBTV:1:1102:6130:9705 2:N:0:CATCACCC+TGCTATAT
ATATTTTGCCGTTGATAAACCAGGACTCAGGCTGGACCAAAGCTCACATGCTGACAGATCGGAAGAGCGTCGTGTAGGGAAAGAGTGTATATAGCAGTGTAGATCTCGGTGGTCGCCGTATCATTAAAAAAAAAAAAAGAGGAAGGTACAGCTGGACGCAGATGGGTGAGAAAAGCAGAAAAAAGGATGCGAGAACACGGAGCAACGTAGGGAAAGATGAGTTATAGAGGATGTACAATAAATAATACTAC
+
ABCCCFFFFFDCGGGGGGGGGGHGHHHHHHHHHGGHHHHHHHGHHHHHHHHHHHHHHHHHHGGGGHHHGGGFEEHGHHGGHHHFHEGHFGHHHHHHHHHDGFD4FHFFG/???3EEEG</?CGFHHEGEFGGGGG@-<../../..00000000/..---:-000.:...:00:/.:///0/::../:0/-9--.0//.-;.-./.-;..../.9./000000000000/./00:00;:00000000000:
@M03495:530:000000000-LYBTV:1:1102:22745:9711 2:N:0:CATCACCC+TGCTATAT
ATATTTTGCCGTTGATAAACCACCCTCCCTGTGGTCGTTATCTTGCTCCTTCTGTCGTCAACGAATTTACTATTCCAAAGCTCACATGCTGACAGATCGGAAGAGCGTCGTGTAGGGAAAGAGTGTATATAGCAGTGTAGATCTCGGTGGTCGCCGTGTCATTAAAAAAAAAAAAAGTAGAGACGAGTTCAAAGATGGAGACACGGTCATGGAGTAGTAAAGCGACATACGAAAACGAAGATAGAATACAC
+
BCCCCFFFFFCBGGGGGGGGGGGGGHHGGHHHHHHHGGGHHHHHHHHHHHHHHHHHGGGHGHGGGHHHHHHHHHHHHHGGHHGHHHHHHGHHHHHHHHHGGGFGHHGGGGGGHHHHGGHGHHHHHHHGHHHHHHHGHGHFGEBDGCF/?E/2///A@-<<1=G11DF1@-E--A--.000000/.--<.<0000/0:0//0.//.-.<.0000/</0000<00.9--.00....-/<...<00<0000000
@M03495:530:000000000-LYBTV:1:1102:18223:9712 2:N:0:CATCACCC+TGCTATAT
ATATTTTGCCGTTGATAAACCAGGACTCAGGCTGGACCAAAGCTCACATGCTGACAGATCGGAAGAGCGTCGTGTAGGGAAAGAGTGTATATAGCAGTGTAGATCTCGGTGGTCGCCGTATCATTAAAAAAAAAAAAAAAGTAGATAAAGGGGAGGGAAGAAATCGATAGGACAACGAAAGTGTGATAAGGAATCAGGGACTTGCGTAATCGATGAGATGATAGGCTCACCAGTTGCGAAATGTAGGAAAT
+
AABCCFFFFFDCGGGGGGGGGGHGHHHHHHHHHHGHHHHHHHHHHHHHHHHHHHHHHHGHHGGGGHHHGGGGEEGHHHGBGHHHHHHGHHHGHGHHHHHFGGFFFHHHGEEGA3</EEEDAGHHHDGG3BDCGFF->---.0:000:00:0.-.---9...//0:9..../00/..-....00000000000/:0000....000-....0...0000000:00/00.00.0.00:0-;--.0000000/0
@M03495:530:000000000-LYBTV:1:1102:25252:9726 2:N:0:CATCACCC+TGCTATAT
ATATTTTGCCGTTGATAAACCAGCTAATCCTGAAAAAAAAATCAAAGCTAAAAACTACAATGCTAAGACCACGATGTGACTGCTATCAAAGTTAGATATATATGTAAATTATTCATCTGTCAAATCCTAGAATTATATCATACCTGCTCCAGCAATCACGACCTGTAATGGTTTAGTGGGTTGTTCACTGTTTCTGAAAAATGAAGATAGTTGTCCAGCTTCCAAAAAGTTTATTGTGTTTTCTAGTGGAG
+
ABBBBFFFFFBAEGGGGGGGGGHHHHHGHHHHHHHHGGGGGHHHHHFHHHHGHHGHHHHHHHHGHFHHHFHHGGHGGFHHHHHFHHHHHHHHHHFHHHHHHHHHGHHHHHHHHHHHHHHHHHHHHHHHHGGHGHHHHHHHHHGHFHHHHHHHGHFHHHHC?DGGHFDGHHHHHHHHGHHHGGCEHGHHHHHHHFHHDFHFHHHHEHHHEHHHHHHGCGCHHHHHGHC.CBFFGFGGGGBBFFGGGGBFEF?
@M03495:530:000000000-LYBTV:1:1102:5283:9726 2:N:0:CATCACCC+TGCTATAT
ATATTTTGCCGTTGATAAACCAGCTAATCCTGAAAAAAAAATCAAAGCTAAAAACTACAATGCTAAGACCACGATGTGACTGCTATCAAAGTTAGATATATATGTAAATTATTCATCTGTCAAATCCTAGAATTATATCATACCTGCTCCAGCAATCACGACCTGTAATGGTTTAGTGGGTTGTTCACTGTTTCTGAAAAATGAAGATAGTTGTCCAGCTTCCAAAAAGTTTATTGTGTTTTCTAGTGGAG
+
3AAAAFFFFFBAEGGFGFGGGGHHHHGHHHHHHCFHHGGGEHHFHHGGHHHHHHGFHGFGFHFHHHHGHBGHDCHGEEG4@@?FGFGGBGGHDHFHHHHGGHHFFGHHHHHHGHHHHHHFHHHHHFFHHHHHGHHHGFHHHHB?GDGCGHFHHHHHFFCFGGGGGDG1DGF1<FGFGG0GEFGGHHHHHFDGHHEBDD0GGHG0DBCFHFCFHGCBFGGHGHHF0;.CE9FFFFGFGGFBFFGFFFFFFGG
@M03495:530:000000000-LYBTV:1:1102:25476:9729 2:N:0:CATCACCC+TGCTATAT
ATATTTTGCCGTTGATAAACCAGTTGGCTCTAGCTGCCATGCAATGTCACAACCACTTCTTGCCCTCCAAAGCTCACATGCTGACAGATCGGAAGAGCGTCGTGTAGGGAAAGAGTGTATATAGCAGTGTAGATCTCGGTGGTCGCCGTATCATTAAAAAAAAAAAACTGTGTCAAACACGCGAAATGGGGATTGCTGAGCAAATGTACAACAAAAAAGATAACAATAGCTACAGCAATAAGTGCACATAG
+
CCCCCFFFFFCCGGGGGGGGGGHHHHGHHHHHHHHHHHHHHFHHHFHHHHHHGGGGHHHHHHHHHHHGGHHHGHHHGHHHHHHFHGHHGHHGGGGHHHGGGGGGHBDFGHGHGHHHGGHHHHHBFEHBCFHEDFGDFF///CC2C///</0=1@1GB?FGE?---<A.00C0;00000.;.9----.00...:/90000.;0/000900090...9.-..000;000000;00000/:00:0000000090
@M03495:530:000000000-LYBTV:1:1102:13022:9747 2:N:0:CATCACCC+TGCTATAT
ATATTTTGCCGTTGATAAACCATCCTCCCTGTGGTCTTTATCTTGCTCCTTCTGTCGTCAACGAATTTACTAATTCCAAAGCTCACATGCTGACAGATCGGAAGAGCGTCGTGTAGGGAAAGAGTGTATATAGCAGTGTAGATCTCGGTGGTCGCCGTATCATTAAAAAAAAAAAAAGGGAAGATATTAATGAAAGGGATAGATGCATAAACATAAACGAAATGTCACTACTAGGGGGAACATAGCCACAT
+
BCBCBFFFFFDCGGGGGGGGGGHHHHHHGHHHHHHHHHHHHHHHHHHHHHHHHHHHGGGHGHGGEHHHHHHHHHHHHHHHHHHHHHHHHHHHGHHHEHHHGGGGHHHGGGGGGHHGHGFHHHHFGHHHHHHHHHHHGH3FG3DG3GGE??A/2B?EC//0FDDDG111<A@C---;:......:0000000;0000...:/00000000000000000.....0000000/00;/..--../000000/.0
@M03495:530:000000000-LYBTV:1:1102:9746:9806 2:N:0:CATCACCC+TGCTATAT
ATATTTTGCCGTTGATAAACCAGCTAATCCTGAAAAAAAAATCAAAGCTAAAAACTACAATGCTAAGACCACGATGTGACTGCTATCAAAGTTAGATATATATGTAAATTATTCATCTGTCAAATCCTAGAATTATATCATACCTGCTCCAGCAATCACGACCTGTAATGGTTTAGTGGGTTGTTCACTGTTTCTGAAAAATGAAGATAGTTGTCCAGCTTCCAAAAAGTTTATTGTGTTTTCTAGTGGAG
+
BBABBFFFFFBBGCGGGGGGFFHDF5FGHHHHFFGHFGGGGHHHHHGEFHDGFBEHHHFHHDGGGGFGFBFHFGEFBFB4GHGD4@FGD3@GHHHHHGHHHFGFDHGDDGHFHHHHEHHHHH4GGBGHHGHFHHHHEHGFGHHGGHHHHHHEHGHH22FADDCDCGF1FGH1DGHF>G0>CFCAGF1GGEHHFGHDDGFGFHGF=C;CGCGCGCGCCBGFFF/:0C..:CFFGGFFBF//;CFFGF90.0;
@M03495:530:000000000-LYBTV:1:1102:25461:9821 2:N:0:CATCACCC+TGCTATAT
ATATTTTGCCGTTGATAAACCAGCTAATCCTGAAAAAAAAATCAAAGCTAAAAACTACAATGCTAAGACCACGATGTGACTGCTATCAAAGTTAGATATATATGTAAATTATTCATCTGTCAAATCCTAGAATTATATCATACCTGCTCCAGCAATCACGACCTGTAATGGTTTAGTGGGTTGTTCACTGTTTCTGAAAAATGAAGATAGTTGTCCAGCTTCCAAAAAGTTTATTGTGTTTTCTAGTGGAG
+
>AAAABFFFFBAFGGGGCGGGGHHHGHHHHHHHHFGCGGEGHHHHHBGHHHHFFGHHHHGHHFHHFHHHEHHGGHGHHHHHHGHGFGHFHHHHHGHHGHHHGHHBGHFHHHHHHHHGHGHGHHHHHHHHHHHHHHHHHHGHHGHHHCHFBHFHFGHHFHGGGGGHGHHHHHFGHFFHHHHCGGAHHGHHHHHHBGFG<DFHHHFDGFFHHFHHHHBFGHHHHHBFGE.;;FFGGGGGGFFGBFGGGFGGFE
@M03495:530:000000000-LYBTV:1:1102:10991:9826 2:N:0:CATCACCC+TGCTATAT
ATATTTTGCCGTTGATAAACCAGCTAATCCTGAAAAAAAAATCAAAGCTAAAAACTACAATGCTAAGACCACGATGTGACTGCTATCAAAGTTAGATATATATGTAAATTATTCATCTGTCAAATCCTAGAATTATATCATACCTGCTCCAGCAATCACGACCTGTAATGGTTTAGTGGGTTGTTCACTGTTTCTGAAAAATGAAGATAGTTGTCCAGCTTCCAAAAAGTTTATTGTGTTTTCTAGTGGAG
+
AABCCFFFFFCCGGGGGGGGGGHHHHHHHGHHHCFFFGCGGHHHHHHGHHHFHGGHHHHHGHHGHHHHGGHHGGHGGHFHHHFHGHHHFBFFHGGFHGHHHHHHFHHHGDHHHHHHHGGHHHHHHHHHHHHHHHHHHHHHHHHHGHGFHHGHHHHGHHHGFGGFFGHFHHB?GHEG<GCGCEGFHHHHHHFHDGGHFHHGGHHHBGBGGHGFHHHHFHBFCGGFFCCEDBFGGFGFGGBFGGFFEFFG.FE
@M03495:530:000000000-LYBTV:1:1102:23638:9828 2:N:0:CTTCACCC+TGCTATAT
ATATTTTGCCGTTGATAAACCAGCTAATCCTGAAAAAAAAATCAAAGCTAAAAACTACAATGCTAAGACCACGATGTGACTGCTATCAAAGTTAGATATATATGTAAATTATTCATCTGTCAAATCCTAGAATTATATCATACCTGCTCCAGCAATCACGACCTGTAATGGTTTAGTGGGTTGTTCACTGTTTCTGAAAAATGAAGATAGTTGTCCAGCTTCCAAAAAGTTTATTGTGTTTTCTAGTGGAG
+
ABBCCFFFFFCBGGGGGGGGGGHHHHHHHHHHGHHHHGGGGHHHHHFHHFHHHHGFHHHHHHHHHHFHHHHHGGGGGEHDGHFHHHHHHGHHHHHHHHHHFHHHHHHHHGHHGHHHHHGHHHHHHHHHHHHGHHHHHGHHHHGHFHFHHHHFHHHHHHHGDDGGGGFFHHHHHFHF=10C>FCAGHHHFFFHFHHHHHHFAGHGFGFHGHHHHFBGFGHHHBGBGCCEFFFFGGGGFF/CFGBBFFFFGGE
@M03495:530:000000000-LYBTV:1:1102:14548:9835 2:N:0:CATCACCC+TGCTATAT
ATATTTTGCCGTTGATAAACCAGGACTCAGGCTGGACCAAAGCTCACATGCTGACAGATCGGAAGAGCGTCGTGTAGGGAAAGAGTGTATATAGCAGTGTAGATCTCGGTGGTCGCCGTATCATTAAAAAAAAAAAAAATGAAGAATGAGGGAGAAACAGACGCAACCATGAAAAGTAGTAACAAGCATAACCAGTGCAGCGCCACAAACAAACGAAAGTCAGAATAGATGACAATGCGACTAGTGGCACA
+
BBCCCFFFFFECGGGGGGGGGGHGGHHHHHHHHHGHHHHGHHGHHGHHHHHHHHHHHHHHHGGGGHHHGGGGFGHHHHGFHHGFHGHHHHHHHFHHHHHGHFGDGGHHGEGG/FG?EGG/?FGHGGFHFGGDCFGD-<-.01<11<0101<:....0////.-----..01<<11/011:111<0/./11<000.1<<110---....:........99111111<101111001<00<.---011../0/
@M03495:530:000000000-LYBTV:1:1102:6019:9839 2:N:0:CATCACCC+TGCTATAT
ATATTTTGCCGTTGATAAACCACCCTCCCTGTGGTCATTATCTTGCTCCTTCTGTCGTCAACGAATTTACTAATTCCAAAGCTCACATGCTGACAGATCGGAAGAGCGTCGTGTAGGGAAAGAGTGTATATAGCAGTGTAGATCTCGGTGGTCGCCGTATCATTAAAAAAAAAAACAAGAGATAGATACATACATAGTAGATATACAAAAATATGAAAACGCATATAAAATGCAGCAGGCGTCCGATCAAG
+
CCCCBFFFFFCBGGGGGGGGGGGGGHHGGHHHHHGHGHHHHHHHHHHHHHHHHHHHGGGHGHGGGHHHHHHGHHHHHHHHGHHHHHHHHGGHGHHHHHHFGGGGHHGGGGGEEHHGHGHHHGGHGHGHHHHFHHHHGG3?FG3FHFFE??//2<<?@//?=F1=GFD<DEFCE@@...//.:000000000;0909009;00000000;...0000000/---..00009000000...9-9---..-.0;
@M03495:530:000000000-LYBTV:1:1102:18759:9845 2:N:0:CATCACCC+TGCTATAT
ATATTTTGCCGTGATAAACCAGCTAATCCTGAAAAAAAAATCAAAGCTAAAAACTACAATGCTAAGACCACGATGTGACTGCTATCAAAGTTAGATATATATGTAAATTATTCATCTGTCAAATCCTAGAATTATATCATACCTGCTCCAGCAATCACGACCTGTAATGGTTTAGTGGGTTGTTCACTGTTTCTGAAAAATGAAGATAGTTGTCCAGCTTCCAAAAAGTTTATTGTGTTTTCTAGTGGAGG
+
BBBBBFFFFFBAGGGGGGGGCCHHHHHHHGHEHGHHGGGGHHHHHHFHGHHHHGHHHHHHHHHHHHHHHHHGFHGFEHHHHEHGHFHHFH4FDFHHHHGFHHHGHHHHHHHHHHHHHHGHHHGHHHHHHHHHHHGHHHHHHHHHHHHFGHHHHHHGHHGEGGGHHHHHGHFFFGHHHFHEFGDHHFFHH=DFFFHHHHGHFG0DFCCCGGFHGCGFHFHFBHHCC::.CFGFFGG0;;FFFGC00;B?BAD
@M03495:530:000000000-LYBTV:1:1102:19036:9846 2:N:0:CATCACCC+TGCTATAT
ATATTTTGCCGTTGATAAACCAGCTAATTCCAAAGCTCACATGCTGACAGATCGGAAGAGCGTCGTGTAGGGAAAGAGTGTATATAGCAGTGTAGATCTCGGTGGTCGCCGTATCATTAAAAAAAAAAAAAGAGAGACTGACGAAGGAAGAGTAGCAAATAGAATAAAATACAACATGAAAACACAAAACACACATCAAATCAATATGTAAACATGAATAAGAGTAATGAGAGTCAAGTAATCGTCAGTCG
+
CCCCCFFFFFCBGGGGGGGGGGHHHHHHHHHHHHHHHHHHGHHHHHHHHHHHHHDFGGHHGGGGGEEGGGHGFHHHHHGHHHHHHHHGHHGFGHFHHGFHHG?1EEE/>EFED0BEFFFEED3BCDGC//-..00..<1100..-.../...1111110110:111111100:00</00111/..<.........::000100011111:1111000111111011111111<0011011111.....11.
@M03495:530:000000000-LYBTV:1:1102:21886:9901 2:N:0:CATCACCC+TGCTATAT
ATATTTTGCCGTTGATAAACCAGCTAATCCTGAAAAAAAAATCAAAGCTAAAAACTACAATGCTAAGACCACGATGTGACTGCTATCAAAGTTAGATATATATGTAAATTATTCATCTGTCAAATCCTAGAATTATATCATACCTGCTCCAGCAATCACGACCTGTAATGGTTTAGTGGGTTGTTCACTGTTTCTGAAAAATGAAGATAGTTGTCCAGCTTCCAAAAAGTTTATTGTGTTTTCTAGTGGAG
+
AAABBFFFFFBBGEGGGGGGGFHHHGHGHFHHHHHHHGGFGHFHHHDGHFGEFFFHFHHHHHHHHGHHHGHHGFHFFFHHHFFHGHFHHHGFHHGHHGHHHHHHEHHHHHHHHHHHHHHHHHHGHHHHHHHHHGHHHFHHHGHHHHFHHHHHGHFHGHHGGGGGHHHFGHBGHHHHGHHGFGDFHHHGHHHHHHFHHFHGGHHB0CCGGHHGHGHCGGHFGGHHHHHGE0CGBFGGGGFFGGBBCB;F?0C
@M03495:530:000000000-LYBTV:1:1102:8374:9905 2:N:0:CATCACCC+TGCTATAT
ATATTTTGCCGTTGATAAACCACCCTCCCTGTGGTCGTTATCTTGCTCCTTCTGTCGTCAACGAATTTACTAATTCCAAAGCTCACATGCTGACAGATCGGAAGAGCGTCGTGTAGGGAAAGAGTGTATATAGCAGTGTAGATCTCGGTGGTCGCCGTATCATTAAAAAAAAAAGAAGAAGAGAGATAGAGGAGCTTGGTGTAAGACAAACAAAAGCCAAAAGACGAAAGAAAAGAGGGCAATGGGTACAG
+
BCCCCFFFFFCBGGGGGGGGGGGGGHHGGHHHHHHHGGG2GHHHHHHHHGHHHHHHGGGHGHGGGHHHGHHHHHHHHHFHHHHHHHHHHHHHBGFHHHHHGGGGHHFFGGGGGHHHHGGHHHHHHGHHHHHHFHHHFHHHGDB2DFFGDDG<1>@EE/>0FGBBG1>DF@CFCG.:=:0//0./;:000;0/.;..0/.0..:000:///9...9/.:///././.-;.././//./...:.090./00:0
@M03495:530:000000000-LYBTV:1:1102:11678:9919 2:N:0:CATCACCC+TGCTATAT
ATATTTTGCCGTTGATAAACCAGTCCAAAGCTCACATGCTGACAGATCGGAAGAGCGTCGTGTAGGGAAAGAGTGTATATAGCAGTGTAGATCTCGGTGGTCGCCGTATCATTAAAAAAAAAAAAAGAAAAGACAAAGTAGCGGCATTTTAAAGACAAGAGCGGAGTCCAGAACATAAATAAGCTAGAGACACATAGAAAGGTCAAAGGATACACACACAGAACTCTAACGCACGACTGTGACGACATCCG
+
BBCDDFFFFFCCGGGGGGGGGGHHHHHHHHGHHHHHHHHHHHHHHHHHHGFGGHHHGGGGGGHGHHGHHHHHHGHHHHGHHHHHHHHGHFHHHHHHGFFGEGE/E@/EGFHHHHHHBGFGCGC<//..0000.000001000-----00000000///././---9./0000///0<0000<00000000////<000000.:000<0//000000.9...00<000000.---<.-..0000..--90/.
@M03495:530:000000000-LYBTV:1:1102:22586:9933 2:N:0:CATCACCC+TGCTATAT
ATATTTTGCCGTTGATAAACCAGCTAATCCTGAAACAAACATCAAAGCTAAACACTACAATGCTAAGACCACGATGTGACTGCTATCAAAGTTAGATATATATGTAAATTATTCATCTGTCAAATCCTAGAATTATATCATACCTGCTCCAGCAATCACGACCTGTAATGGTTTAGTGGGTTGTTCACTGTTTCTGAAAAATGAAGATAGTTGTCCAGCTTCCAAAAAGTTTATTGTGTTTTCTAGTGGAG
+
ABCCCFFFFFCCGGGGGGGGGGHHHHHH4G54DG3332B2BG33A35BB5F53523B3F35F3A55BBA22AAE1F1FAAF@GHHGGFE3F5FHHHHGHEHGHHHHHEHHHHGGHFHHHFHHFHHGGHHHHHHHHHHHHHGHGHHHHGHHEHHHHHHHH?AFFDHGGHHG2DFHFHFFFHEFEGHHFHGHG1GGGHFBGHA01<DGFBGEDFHDG000GGHHFHD<CGDHHHFEHCCHHGGHHFGCCBFFG
@M03495:530:000000000-LYBTV:1:1102:5224:9934 2:N:0:CATCACCC+TGCTATAT
ATATTTTGCCGTTGATAAACCAGTCAGGAGTCCAAAGCTCACATGCTGACAGATCGGAAGAGCGTCGTGTAGGGAAAGAGTGTATATAGCAGTGTAGATCTCGGTGGTCGCCGGATCATTAAAAAAAAAAAAACATGTGTTCTATAGGCACGACCCAGGAGGTAGAAATAGCGACAAGACGTCAACGGTGCCGTGTGGAGCGTGACTACCGATCAGACAAATATATACTACGACGTGCTAAGATGGTAGAC
+
AABAAFFFFFB2EAGGGFGBGGHHHHHHHGHHHHHGHHHHHFHHGBHGFHHHFHEGGGFFGGFEAEGEEGGFGFFHHHGHBGFGHFFFHHHHHHHFFF4F4@FF1EE/3>>/E///>03BG3B32<<C/>---..0<0=0/00000=0/<.;:---...;..9090;00000;----.//.9..99.-:.-;9.-;../9.-;...///.-;--.///.;.///////9//...--.:.///////99///
@M03495:530:000000000-LYBTV:1:1102:20205:9951 2:N:0:CATCACCC+TGCTATAT
ATATTTTGCCGTTGATAAACCACCCTCCCTGTGGTCGTTATCTTGCTCCTTCTGTCGTCAACGAATTTACTAATTCCAAAGCTCACATGCTGACAGATCGGAAGAGCGTCGTGTAGGGAAAGAGTGTATATAGCAGTGTAGAGCTCGGTGGTCGCCGTATCATTAAAAAAAAAAGAATGAGTGAAGGTAATAGTACTCCGATAAGAAGCATATCTCTAATGCGGAAATTAATATCTTCTAGTGATATACAG
+
BBCCCFFFFFCAEEGGGGGFGGGGGHHGGHGHHGHHGGGGHHHHGHHFHHHHHHHHGGGHGHFFFHFHHHHGEHGBGFHHHFHHHHHHHHHHBHHHHHHEEEGGHHFEFEGEGGHFHGGHHHHHHHHHHHHHGHHFHHHBGD2>FCEG<?</?A//A-.00<GFH111<<-:-@...0000000999/0000000000/;:.9.000//;0/99////////.----:///////////9/9/////////
@M03495:530:000000000-LYBTV:1:1102:14903:9958 2:N:0:CATCACCC+TGCTATAT
ATATTTTGCCGTTGATAAACCACCCTCCCTGTGGTCGTTATCTTGCTCCTTCTGTCGTCAACGAATTTACTAATTCCAAAGCTCACATGCTGACAGATCGGAAGAGCGTCGTGTAGGGAAAGAGTGTATATAGCAGTGTAGATCTCGGTGGTCGCCGTATCATTAAAAAAAAAAAAAGGCAGTACAGCAGGGAAGACGCGAGACAGAGGAATGTAGACACAACATGATGTACAGACGAGAGAAACGACATG
+
CCCCCFFFFFEBGGGGGGGGGGGGGHHGGHHHHHHHGGGHHGHHHHHHHHHHHHHHGGGHGHGGGHHHHHHHHHHHHHHHHHHHHHHHHHHHHHHHHHHHGGGGHHGGGGGGGHHHHGHHHHFHGHHHHHHHHHHHGHFHHHFFHHHG<CDE1ECDCE.0FB1DGDG1GCCE?<:--...../:11:0/<.-.:../.--9--./<//..:00111111//.../001<<11111.---.-.00/..--9:
@M03495:530:000000000-LYBTV:1:1102:11688:9973 2:N:0:CATCACCC+TGCTATAT
ATATTTTGCCGTTGATAAACCAGCTAATCCTGAAAAAAAAATCAAAGCTAAAAACTACAATGCTAAGACCACGATGTGACTGCTATCAAAGTTAGATATATATGTAAATTATTCATCTGTCAAATCCTAGAATTATATCATACCTGCTCCAGCAATCACGACCTGTAATGGTTTAGTGGGTTGTTCACTGTTTCTGAAAAATGAAGATAGTTGTCCAGCTTCCAAAAAGTTTATTGTGTTTTCTAGTGGAG
+
AA@ABFFFFFBBGGGGGGGGGGHHHGHHHHHHHHHHHGEGGGHFHHFHHHGHFHGHHHHHHHHHHHHHHHHHGGHGHGHHHHFHFHHHHHHFHGHHHHHHHHHHGHHHHHHHHHHHHHHHHHHHHHHHHHHHHHHHHHHHHHHHHHFHFHGHGHHHHHHGGGGGGGHFHHHFHHHHGHFE<FFDHHHHHHHHHHHHFH<GHHHGFGHHHHHHHHHHHHHGFHHEFFH?EBFFFFGGFFFFFGGGGGGGGEE
@M03495:530:000000000-LYBTV:1:1102:14180:9977 2:N:0:CATCACCC+TGCTATAT
ATATTTTGCCGTTGATAAACCACCCTCCCTGTGGTCGTTATCTTGCTCCTTCTGTCGTCAACGAATTTACTAATTCCAAAGCTCACATGCTGACAGATCGGAAGAGCGTCGTGTAGGGAAAGAGTGTATATAGCAGTGTAGATCTCGGTGGTCGCCGTATCATTAAAAAAAAAAAAAGTAGATAAATTAGGAGGCGTAGACGAAATGTAAAGAAGTAAAGATGCGGAGATCAAGGACATATGAGGTGACAA
+
BCCCDFFFFFDAGGGGGGGGGGGGGHHGGHHHHHGHGGGHHHHHHHHHHHHHHHHHGGGHGHGGGHHHGHHHHHHHHHHHHHHHHHHHHHHHHHHHHHHHGGGGHHHGGGGGGHHHHGHHHHHGHHHHHHHHHHHHGHBGHHFGHHGE??CC1>@/A<.0>1><G11B1@FG@C--:.00000000000:00/..-.--.0.--.;0000000./000:00::09----/00000../00000://.00:0
@M03495:530:000000000-LYBTV:1:1102:25916:9998 2:N:0:CATCACCC+TGCTATAT
ATATTTTGCCGTTGATAAACCAGCTAATCCTGAAAAAAAAATCAAAGCTAAAAACTACAATGCTAAGACCACGATGTGACTGCTATCAAAGTTAGATATATATGTAAATTATTCATCTGTCAAATCCTAGAATTATATCATACCTGCTCCAGCAATCACGACCTGTAATGGTTTAGTGGGTTGTTCACTGTTTCTGAAAAATGAAGATAGTTGTCCAGCTTCCAAAAAGTTTATTGTGTTTTCTAGTGGAG
+
3>AAADFBBFDAGCGGGGGGFEEHFHHFCHHHC3GGAGG?CHHHFDB2FGGFEGEHHFHHHHHGHGBFFHHEEEEA14BE4@?DFECGBFG@@GG3FHFHDGHHHHHEFGHFFFHHFHGHFBFBFGF4GGHGHHHBFGFFHHBCBF02B2?FBCFHBCF?DD/ABGBDGFD?FGHEGEAGAFDDGFF=GF<=<GFFBGG0<GGH0C00;000:C:;CGH0;CB0;0;EEFFF9FFBF0:9BF00C900;CE
@M03495:530:000000000-LYBTV:1:1102:22904:10023 2:N:0:CATCACCC+TGCTATAT
ATATTTTGCCGTTGATAAACCACCCTCCCTGTGGTCGTTATCTTGCTCCTTCTGTCGTCAACGAATTTACTAATTCCAAAGCTCACATGCTGACAGATCGGAAGAGCGTCGTGTAGGGAAAGAGTGTATATAGCAGTGTAGATCTCGGTGGTCGCCGTATCATTAAAAAAAAAAGAAGATATAAATCAGTGCGGATGCGTGGGAGAAGAATGACAACAACGCTATTCCGGTGGGCTCGGATGGGCCAGCAG
+
BCCCBFFFFFCBGGGGGGGGGGGGGHHGGHHHHHHHGGGHHHHHHHHHHHHHHHHHGGGHGHGGGHHHHHHHHHHHHHHHHHHGHHHHHHHHHHHHHHHHGGGGFHHGGGGGGFHHGGHHHHHGHHGHHHHHFGHHGHFHHHBGGFGG?CEB1>//>/.0FFG1G<11<ADC-:.;.//0000000009;00-9---/-9.--....;////9//;....-:...////---.-./.--9.9...;.:9/.
@M03495:530:000000000-LYBTV:1:1102:27422:10038 2:N:0:CATCACCC+TGCTATAT
ATATTTTGCCGTTGATAAACCAGCTAATCCTGAAAAAAAAATCAAAGCTAAAAACTACAATGCTAAGACCACGATGTGACTGCTATCAAAGTTAGATATATATGTAAATTATTCATCTGTCAAATCCTAGAATTATATCATACCTGCTCCAGCAATCACGACCTGTAATGGTTTAGTGGGTTGTTCACTGTTTCTGAAAAATGAAGATAGTTGTCCAGCTTCCAAAAAGTTTATTGTGTTTTCTAGTGGAG
+
ABBCCFFBFFCCGGGGGGGGGGHHHHHFHFHHGHHHHGGGGHGFHHHHGHHFFHGHHHHHHHHHGHHHHHHHGGFFEDHDHGHHFHHHFHHFHHGHHHHHGHHHHHHHHGHHHHFHHHHHHHHEHFFHHHHHHHHGGHFHHHHGHHHHHFHHEGFFHGHGGDGGGFGG11FFFHFFGHHGCFDCHHHHHHHHHFEHHFFDCGHFGFBGHHHHFGF;CGHHHHHFGBHAC:FBCFGGGG;CFG0;FFGGEFG
@M03495:530:000000000-LYBTV:1:1102:27979:10092 2:N:0:CATCACCC+TGCTATAT
ATATTTTGCCGTTGATAAACCAAAGCTCACATGCTGACAGATCGGAATAGCGTCGTGTAGGGAAAGAGTGTATATAGCAGTGTAGATCTCGGGGGTCGCCGTATCATTAAAAAAAAGAAACTTGTACAGCATTGGAGCTGCACCCCAGGCTAGCAGCGCACGCCATGCTGGATAATCTGACCCTCGTATTCAGCTGTGCAGGTGAACGAGAGCGATATCCGTCGGCACGATGTGCCACGAGTGTCCATGTA
+
3>A?3DFBFFBBCGGGFBFGGGHHHBGGHHHFHG5F5GHFGFGEAFG2FGDEEEEEAGCEDFHGHAFEABGFGFGFHHF@@C5@DDFB4BF1///>?E/<C</?0B?DF33?2//>/?0?011111111<<111110001////<-<..<.0:/00/--;---...0/;0/C000000;09///.-9.9//9///999///.;////::9.-;--..-//...---;=.....////9---..////;///
@M03495:530:000000000-LYBTV:1:1102:8246:10111 2:N:0:CATCACCC+TGCTATAT
ATATTTTGCCGTTGATAAACCAGAGGACTCAGGCTGGACCAAAGCTCACATGCTGACAGATCGGAAGAGCGTCGTGTAGGGAAAGAGTGTATATAGCAGTGTAGATCTCGGTGGTCGCCGTATCATTAAAAAAAAAAGAAAAATAGGAGAATCGAGTGGGTGGTAAGCAAAGAAAAAAAAGAGAGAATACGGATCTGGCAACATGAGTGAATGTACAGCAGAAGGCACAAGGTATCTGTGTAGAGGATAGT
+
ABCCDFFFFFDCGGGGGGGGGGHHHGHHHHBHHHHHGHHHHHHHHHHHHHHHHHHHHHHHHHGGGGGHHHGEGGFGHHHHGHHHHHHGHHHHHHHGHHHHHFGHFHHHGHGEEFEBE/EF/CFHHHHFGGGHGCGDC..<000011110..01..<0.....-.11001/0//.//.--<..//..0010...<-011:/0../000101:11111110/./:0.<..//..011111111<111/:/B01
@M03495:530:000000000-LYBTV:1:1102:14924:10116 2:N:0:CATCACCC+TGCTATAT
ATATTTTGCCGTTGATAAACCAGGGACTCAGGCTGGACCAAAGCTCACATGCTGACAGATCGGAAGAGCGTCGTGTAGGGAAAGAGTGTATATAGCAGTGTAGATCTCGGTGGTCGCCGTATCATTAAAAAAAAAAAAAAAGGAGTAGTAGGAGGGAGGAGAAGGATTGGTGCAATAAGAGGAGAATTGCGATGTGTATACATAAGACTAAAGAGAGCGTGAGGTGGGGAGATGATGAGAGTTAGGTGTAA
+
BCCCDFFFFFEBGGGGGGGGGGHGGGGHHHHGHHHGGHHHHHHGHHHHHHHHHHHHHHHHHHGGGGHHHGGGGEGHHHHGGFHHGHHHHHHHHHGHHHHHGHHHFHHHGG>EGGFFCGG//FBHHHHHGDGCFC/@-----..:.//<11100:.:..<..../..<1/.<.:01110110.....0101<-.9.1111111<1<110100001//9.-.<.../..--.-9/011<10:001:</1:001
@M03495:530:000000000-LYBTV:1:1102:27563:10153 2:N:0:CATCACCA+TGCTATAT
ATATTTTGCCGTTGATAAACCACCCTCCCTGTGGTCGTTATCTTGCTCCTTCTGTCGTCAACGAATTTACTAATTCCAAAGCTCACATGCTGACAGATCGGAAGAGCGTCGTGTAGGGAAAGAGTGTATATAGCAGTGTAGATTTCGGTGGTCGCCGTATCATAAAAAGTAATACTATCAATGTCCGATGCTGCGCCACGTCCCATCGATCAGATATAAAGCCTCCAGTCTCTAGCCAATCCGACGCTTGG
+
BBBBBFFFFF3>AEFGFGGGGGGAEEHGGHHFGHGGGGGHHFHFHHHEFGHFGHHEFGFGGHGGGHH5FGHGHHHHHFHHGHHHHFHHBHHHHHHGHHFHGDEEFF2>?/EGGHHFHGHHEHB2GFHDGHG3D33B3B33B322>@2>?///?<></-.<0>111111.1<00<000000000=00....;:;0-;.:.-:;..0;/9/..:0000000000.//99900////////.//.;.---:...
@M03495:530:000000000-LYBTV:1:1102:8009:10166 2:N:0:CATCACCC+TGCTATAT
ATATTTTGCGTTGATAAACCACCCTCCCTGTGGTCGTTATCTTGCTCCTTCTGTCGTCAACGAATTTACTAATTCCAAAGCTCACATGCTGACAGATCGGAAGAGCGTCGTGTAGGGAAAGAGTGTATATAGCAGTGTAGATCTCGGTGGTCGCCGTATCATTAAAAAAAAAAACAACAAACAAGCAGGATGAGATCAGAGACTATGCAAGACAGATAAACAGTACATGAGATAGATCGATGTCGACGACT
+
BAABCFFFFCABGGGGGGGGGGGGGHGGHHHHHGH?EEGHHHHFHHHHHHHHHHHFFFHGHGGGHHHHHHEHHHHHHHHHGHHHHGHHHHHGHHGHHHHGEGGHHGGGGGGGHHHHGEHHHHHFGDGHHHHHHHHDBFFFF2FDDF</CD/?@C<A>.<01FFFDDF1@CFGC-..:......./://..9//00000:00//0:09/9//9./.:////B9.////////;//;///.../;;.E--;-.
@M03495:530:000000000-LYBTV:1:1102:27080:10178 2:N:0:CATCACCC+TGCTATAT
ATATTTTGCCGTTGATAAACCAAAGCTCACATGCTGACAGATCGGAAGAGCGTCGTGTAGGGAAAGAGTGTATATAGCAGTGTAGATCTCGGTGGTCGCCGTATCATTAAAAAAAAAAATAGTCTAACCGTGACTCAGTTCCTCTACTTCCAACAACTAACAAGATGCCAGCAGTCACAACCAGTATACTCACACAGTTATACTATCTCTCATCAACTCATCATACCTCACCACTCATCACCACCATCACT
+
BCBCCFFFFFCAGGGGGFGGGGHHHHHHHHGHHHFHDGFHHHHHGGEACGHGGGGGGHHHGCAGHHCHGHGGHHFH5FGHHHFDBFHF4EFFEEGGFGGCE>/FCDHHGFFF3//@//>0D11111110///=?1111>1111<1G1111>=0C...<00000//<0000;:/.<00000...:;00;0000000..000;000090000000;00/009;00009/000..0.0//000;/0...9:000
@M03495:530:000000000-LYBTV:1:1102:11038:10198 2:N:0:CATCACCC+TGCTATAT
ATATTTTGCCGTTGATAAACCACCCTCCCTGTGGTCGTTATCTTGCTCCTTCTGTCGTCAACGAATTTACTAATTCCAAAGCTCACATGCTGACAGATCGGAAGAGCGTCGTGTAGGGAAAGAGTGTATATAGCAGTGTAGATCTCGGGGGTCGCCGTATCATTAAAAAAAAAAAGAGTAGACGAAAGAATGGGAGAGGAGGGATATCTAAGATAGAAGCACAACAGATAAGAGACGTATGTGGACGTATG
+
CCCCCFFFFFDCGGGGGGGGGGGGGHHGGHHHHGHHGGGHHHHHHHHHHHHHHHHHGGGHGHGGGHHHHHHHGHHHHGHHHHHHHHHHHHGHHHHHHHHHGDGGHHGGGGGGGHHHHGHGHHFHHHHHHHHHGHHHGHFHHHFHHEFG/<A>AF?AG<.<.GBFGCCB<@ADA<<.</1:111.--../.010./....:..9.//11111101111<100///..:/<11010//...1:11000-..1/
@M03495:530:000000000-LYBTV:1:1102:6142:10206 2:N:0:CATCACCC+TGCTATAT
ATATTTTGCCGTTGATAAACCAGCTAATCCTGAAAAAAAAATCAAAGCTAAAAACTACAATGCTAAGACCACGATGTGACTGCTATCAAAGTTAGATATATATGTAAATTATTCATCTGTCAAATCCTAGAATTATATCATACCTGCTCCAGCAATCACGACCTGTCCTGGCAAACAACCTGCAGAAAAGCCAATCAAATATATTTTCACAAGAGATGGAATGTGAGGCAATAATAGAGTACAAAGGTTGA
+
?A3AAFFFBFBAEGGGGGGGGGGHH5FGGHHHHFFGFEGGGGHCHFFBGHHFGHEFHFHEG3FFD5BGGHBGEGGEHEEFDFCHHEFHHGB@FGFGGHHGHHHHFGHHFDGHHHGFFEGHHH44B?GFFFGFFHHGHHFFFHFBGGFCFBFFBFCGBF<A?<@EHHHHGG0FC1<GGEHGGEFC1GGGHCGHHFC/GG0DBGH0CGFC:GCGHFCCCHFFFBG:C0;FEGFGF0;CBBB;B009FFFFF/:
@M03495:530:000000000-LYBTV:1:1102:14244:10210 2:N:0:CATCACCC+TGCTATAT
ATATTTTGCCGTTGATAAACCAGCTAATCCTGAAAAAAAAATCAAAGCTAAAAACTACAATGCTAAGACCACGATGTGACTGCTATCAAAGTTAGATATATATGTAAATTATTCATCTGTCAAATCCTAGAATTATATCATACCTGCTCCAGCAATCTAATGGTTTAGTGGGTTGTTCACTGTTTCTGAAAAATGAAGATAGTTGTCCAGCTTCCAAAAAGTTTATTGTGTTTTCTAGTGGAGGTCCTGGC
+
AABBBFFFFFCCGGGGGGGGGGHHHGHHHHHHHHHGHGGGGHHHHHEHHHHGHHGHHHHHHHHHHFHHHHHHGGHGCGHHHHHHHHHHHHHHHHGHHHHHHHHHHHHFHHHHHHHHHGHHGHHHHGHHHHHGHHHHHHHHHHFFHHHHHHGHHHHHHHHDHHHHHHHHFGGHGGGGHHHHHHHHHHHHH1GGHHHHDHHHHHHHHHDGFHHHHHHFHHHHEHHFBHHHHFCHGGGGGGFGEFGGDFGGGG.
@M03495:530:000000000-LYBTV:1:1102:13992:10222 2:N:0:CATCACCC+TGCTATAT
ATATTTTGCCGTTGATAAACCAGCTAATCCTGAAAAAAAAATCAAAGCTAAAAACTACAATGCTAAGACCACGATGTGACTGCTATCAAAGTTAGATATATATGTAAATTATTCATCTGTCAAATCCTAGAATTATATCATACCTGCTCCAGCAATCACGACCTGTCCTGGCAAACAACCTGCAGAAAAGCCAATCAAATATATTTTCACAAGAGATGGAATGTGAGGCAATAATAGAGTACAAAGGTTGA
+
AACBBFFFFFDBGGGGGGGGGGHHHHHHHGHHHHHGHGGGGHHHHHGHHHHGHHGHHHHHHHHHHGHHHHHHGGHGHGFHHHHHFFHHHHHHHHHHHHHHHHHHHHHHHHHHHHHHHHHHGHHHHHHHHHGHHHHHHHGHHHHCHHFHHHHHHHHHHHHGGGGGHHHHHHHHHHHHHHHGHHHHHHFHHHGHHHFFFGFFHGFHHHHFHFHBG/CCHHGFGHHFFGFE.CFFF:BFGGGFFFFFGGFFGGF
@M03495:530:000000000-LYBTV:1:1102:27514:10224 2:N:0:CATCACCC+TGCTATAT
ATATTTTGCCGTTGATAAACCAGGACTCAGGCTGGACCAAAGCTCACATGCTGACAGATCGGAAGAGCGTCGTGTAGGGAAAGAGTGTATATAGCAGTGTAGATCTCGGTGGTCGCCGTATCATTAAAAAAAAAAAAACACGAGGTATCGGGGCATAAGTATGGACGTATACAATCAACGCCACACGCAGTTCAGAGTCGTGTCCGCACCACGCGAGGTCATGAGCCTTGCGAGCTCGCAGCAGCGAGCGT
+
BCCCDFFFFFCBGGGGGGGGGGHGHHHHHHHHHHGHHHHGHHGHHHHHHHHHHHHGHHGHHGGGGHHHGGGFEGHHHGGEGFHFHGHHHBHHHHGGHFGEGG4DGHHHG??F/3><EE//0FGHGBFGBBBBD/><--<.<.<-<.000.-----<0:0<000/00-..00<00000:/.--...9----.00000000-.../:B----....<---9/000000//000---<.0.--.<..<-----.
@M03495:530:000000000-LYBTV:1:1102:21351:10241 2:N:0:CATCACCC+TGCTATAT
ATATTTTGCCGTTGATAAACCAGCTAATCCTGAAAAAAAAATCAAAGCTAAAAACTACAATGCTAAGACCACGATGTGACTGCTATCAAAGTTAGATATATATGTAAATTATTCATCTGTCAAATCCTAGAATTATATCATACCTGCTCCAGCAATCACGACCTGTAATGGTTTAGTGGGTTGTTCACTGTTTCTGAAAAATGAAGATAGTTGTCAAGCTTCCAAAAAGTTTATTGTGTTTTTTAGTGGGG
+
A?AAAFFFFFBBGGGGGGGGGGHHHGHHHHHHHHHGHGGGGHFFHGHFHHHHGHGHHEHHGHHHHHHGHBEGEEGEH4@4FB3B44?FGDF@4B4F44FF@@4@4FHDH4BGEB?FFEE?4BFBBG??44F3FDFGFFB?FGH2GD0BF22B2@2<@2CDCD?DGFH1<FGHHE111>0.>.-AGFB000DG0D00=DFB.<<D0000;;C00CG00;0:CF/;C0C..;BFFFB090FGF/.;./0;..;
@M03495:530:000000000-LYBTV:1:1102:25364:10254 2:N:0:CATCACCC+TGCTATAT
ATATTTTGCCGTTGATAAACCAAAGCTCACATGCTGACAGATCGGAAGAGCGTCGTGTAGGGAAAGAGTGTATATAGCAGTGTAGATCTCGGTGGTCGCCGGATCATTAAAAAAAAAAAAAAAAATACAAATATAATAAGACAAATAAACTAAAACAAGGCTATCGCAAGTCGCAAAAGACTCAACTATACAATATGGAACATAGACAATACAAGTCCCATGCAAACGGTGACAGAAAATACTCAGATTAA
+
CCCCCFFFFFCCGGGGGGGGGGHHFGHHHHHHHHHHFHGHHHHHGGGGFHHGDGGEGHHGHGGHHHHHGHFGHFFHH55F@FD@FFH4FFAFEEA13//>E///EHFHFBEGDCC////<-<---.0000:0;00;000000/:/:0000000009../..000/....-09.-:.-/99/000;/;000:0;0B000000/000000/000090000009/00:0......000/00:0;00:0909000
@M03495:530:000000000-LYBTV:1:1102:8506:10274 2:N:0:CATCACCC+TGCTATAT
ATATTTTGCCGTTGATAAAACAGCTAATCCTGAAAAAAAAATCAAAGCTAAAAACTACAATGCTAAGACCACGATGTGACTGCTATCAAAGTTAGATATATATGTAAATTATTCATCTGTCAAATCCTAGAATTATATCATACCTGCTCCAGCAATCACGACCTGTAATGGTTTAGTGGGTTGTTCACTGTTTCTGATAAATGACGATAGTTGTCCAGCTTCCAAAAAGTTTATTGTGTTTTCTAGTGGAG
+
11AAA3B311>11A1A3GG1A0BFB113FEDGHA110AA/AG1BCADA11A11B/BF11111AF2FBF1F0/EG//>1B@GBHGHFF2GBHFHHHFGHFEDFE22>2FGF>B2BG2GHF>2F21>1FGHBD1FGDGHHHEGH1GFB0111<FC00F11@<E/A/0F11??F<FGBG1>CFC.><GFHHEFG0<0GB0000<=D00.;;E?:0C:CGHBGHHH/;:0.;.0;0;CF0CFCFBB90900;.0;
@M03495:530:000000000-LYBTV:1:1102:14515:10315 2:N:0:CATCACCC+TGCTATAT
AGGTGATGGTGGGTAGCTGTTCGTCGTGTGCTCCTCGACTTTATAGTATGACGTTGATAAACACCCCACCCAGCGGTCGTTGTAATTGTTCTTCTTTGGTCAACATTAACCCTACGCCCACACGCCACCAGTTCGGCAGATCGCCGCGTAGGGCAAGGGAGGATGAATCAACGGAGATTGTAAGGGTGTGCTCTCAACTTACAGAGAAGCATTAAAAACCCTGGTGCGGTACCTGACAACCCAATGACTGG
+
111111331@@11AA1B311BB0000A0001BA1100/ABBF2222A2D221//B/A22ADE10/////?//F0/>/>/>>0/12222221BBEF1110/12B110111>1/000/<////?//<///0?0<@</A/>@/1<...--<---.:/....;..-.///00000/.-..-/;00000/9:.--;/////;-////9/99B//////;//:/9-----;-9--9--///////--;-;-/B9//-
@M03495:530:000000000-LYBTV:1:1102:6471:10320 2:N:0:CATCACCC+TGCTATAT
ATATTTTGCCGTTGATAAACCACCCTCCCTGTGGTCGTTATCTTGCTCCTTCTGTCGTCAACGAATTTACTAATTCCAAAGCTCACATGCTGACAGATCGGAAGAGCGTCGTGTAGGGAAAGAGTGTATATAGCAGTGTAGATCTCGGTGGTCGCCGGATCATTAAAAAAAAAAACAGTAGAAAAAAAGAGCAAGGAAAGGATAGGGTGAAAAAATCAGTAAATCGTACAGATAGAGCGAGAGCAAAGAGG
+
BCBCCFFFFFDCGGGGGGGGGGGGGHHGGHHHHHHHGGGHHHHHHHHHHHHHHHHHGGGHGHGGGHHHHHHHHHHHHHHHHHHHHHHHHHHHHHHHHHHHGGGGHHHGGGGGGEHFHFEGHHFHHHHHHHHEHHGHFHHHHG2FFBAC?CE/?C///-<.>FHBG1D10-<@<A-.</11<111/.--.9/<0//.</<..<000/./..:11.-.<0011111<<....1111<111-----.0/0///.
@M03495:530:000000000-LYBTV:1:1102:6035:10327 2:N:0:CATCACCC+TGCTATAT
ATATTTTGCCGTTGATAAACCAGCTAATCCTGAAAAAAAAATCAAAGCTAAAAACTACAATGCTAAGACCACGATGTGACTGCTATCAAAGTTAGATATATATGTAAATTATTCATCTGTCAAATCCTAGAATTATATCATACCTGCTCCAGCAATCACGACCTGTAATGGTTTAGTGGGTTGTTCACTGTTTCTGAAAAATGAAGATAGTTGTCCAGCTTCCAAAAAGTTTATTGTGTTTTCTAGTGGAG
+
AAABAFFFFFBAEEFGGGFGGGHHHHHHHHGHHHHHHGGGGHHCHHBGHHEFGHGHHFHFHHHGHHGHHGHHEFHCGHHFHFBHHHHHHHHGHGGGHHHHHHHHGHHHHHHHHHHHHHHHHHHHHHHHHHFHHHHHEHHGHHHHHHHHHHGGGHFHBFHGGGCEGFGGGHHHG0??<>C.CFCDHHHGHHHHGHHHHFFHHHHFHHHHHFHFFGFHFHHFHHBCCCE.;CFGFGGGFF;CFGGGGGGGGFF
@M03495:530:000000000-LYBTV:1:1102:5917:10327 2:N:0:CATCACCC+TGCTATAT
ATATTTTGCCGTTGATAAACCAGCTAATCCTGAAAAAAAAATCAAAGCTAAAAACTACAATGCTAAGACCACGATGTGACTGCTATCAAAGTTAGATATATATGTAAATTATTCATCTGTCAAATCCTAGAATTATATCATACCTGCTCCAGCAATCACGTAATGGTTTAGTGGGTTGTTCACTGTTTCTGAAAAATGAAGATAGTTGTCCAGCTTCCAAAAAGTTTATTGTGTTTTCTAGTGGAGGTCTT
+
AABBBFFFFFBAFEGGGGGGGGHHHFHHHHHHGHHFGEEECHFHGFFGHHHHHHGFFFFFHFHHEFHEHHHHGCHGFHHHFDGHFFFGFFGFDGHHHHGHHHHHGHHHHFHGFGHHHHHFFGH4GFHHHHEHHHHHFHHG3FGHHHHHHHHGFGHHHHHCFFFGFFHHAHHHFE/EFG.FGFHHGHHHHHG1<GFHHE0=G0=GHGHHHFHHHGHFHHBCCG.::CGFHFGFFFBGFGGFF;B.CEDDFFF
@M03495:530:000000000-LYBTV:1:1102:19444:10379 2:N:0:CATCACCC+TGCTATAT
ATATTTTGCCGTTGATAAACCAGCTAATCCTGAAAAAAAAATCAAAGCTAAAAACTACAATGCTAAGACCACGATGTGACTGCTATCAAAGTTAGATATATATGTAAATTATTCATCTGTCAAATCCTAGAATTATATCATACCTGCTCCAGCAATCACGACCTGTAATGGTTTAGTGGGTTGTTCACTGTTTCTGAAAAATGAAGATAGTTGTCCAGCTTCCAAAAAGTTTATTGTGTTTTCTAGTGGAG
+
3ABCBFFFFFCCGGGGGGGGGGHHHHHHHHHHGHHHHGGGGHGGHHFHHHHHHHGGHHHHHGHHHHHHHHHHGGHGHHHHHGFHHHGHHHHGFGHHHHHHHHHHHHGHHHHHHHHHHHHHHHHHHHHHGHHDFHHHHGHHHHHFFHFHHFBGGHHHHHHGEGGGHGHFHHHGHHHHDGEGEGGGHHHHHHHHHHHHBDFG.GHFGGGHFHHFHHHFHHGGGHGHHGEEEFGGGGGGGGFGFGGGFGBFGEG
@M03495:530:000000000-LYBTV:1:1102:9871:10389 2:N:0:CATCACCC+TGCTATAT
ATATTTTGCCGTTGATAAACCAGCTAATCCTGAAAAAAAAATCAAAGCTAAAAACTACAATGCTAAGACCACGATGTGACTGCTATCAAAGTTAGATATATATGTAAATTATTCATCTGTCAAATCCTAGAATTATATCATACCTGCTCCAGCAATCACGACCTGTAATGGTTTAGTGGGTTGTTCACTGTTTCTGAAAAATGAAGATAGTTGTCCAGCTTCCAAAAAGTTTATTGTGTTTTCTAGTGGAG
+
ABCCCFFFFFCBGCGGGGGGGGHHHHHGHHHHC3GHHGFGGGHHHHHHHHHHHHGHHHHHHHHHGHHHHHHHGGHFEFHHHHHHHHHGGEHFHHHHHHHHHHHHHHHHHHHHHHHHHHHHHHHEHHGHHHHHHHHHHGHHHHHFHHHFHHHGHHHHHEHGGGGGFFGHHHHGHHHHFHEA>FDFHGHHHGHHGHHHFHHGHHHHGHHHHHHHHGHFFHFFFHGHF::.CFGGGGGFFF/;FGFGGGCFFGE
@M03495:530:000000000-LYBTV:1:1102:15952:10395 2:N:0:CATCACCC+TGCTATAT
ATATTTTGCCGTTGATAAACCAGCTAATCCTGAAAAAAAAATCAAAGCTAAAAACTACAATGCTAAGACCACGATGTGACTGCTATCAAAGTTAGATATATATGTAAATTATTCATCTGTCAAATCCTAGAATTATATCATACCTGCTCCAGCAATCACGACCTGTAATGGTTTAGTGGGTTGTTCACTGTTTCTGAAAAATGAAGATAGTTGTCCAGCTTCCAAAAAGTTTATTGTGTTTTCTAGTGGAG
+
3AABBFFFFFBBGGGGGGGGGGHHFHHHHHHHFFGHHGGGGHHHHGFHHHHGGHGHHHHHHHGHHHHHHHGHGFHGHHGFFHFHEFHHHHHGHHHHHHHHHHHHHHFFHHHHHHHHGGHHHHHHHFHHHHFFHHHHGEFHHHBGHHGFGHFFFFFGHFHGGGCDHGDFGGH1FHHHFGAF<FDDHHHHHGHHHFGHGGHHFFHGHFGFHHGHHHGHGHFHFHFHGHGGC0;FGGGGGGBFGGFFBFCFGFG
@M03495:530:000000000-LYBTV:1:1102:28426:10409 2:N:0:CATCACCC+TGCTATAT
ATATTTTGCCGTTGATAAACCAGCTAATTCCAAAGCTCACATGCTGACAGATCGGAAGAGCGTCGTGTAGGGAAAGAGTGTATATAGCAGTGTAGATCTCGGTGGATGCCGTATAATTAAAAAAATATATAGATTGTTTTTTGGGCATTGCAGCATCATGTCGTCGTAATCATGGCACTCACTTCACATTTCCCCATTGAGTCATGTTACTCCGTCGATTTCATACTCGTCCTCTCTACAACCCTATTCAG
+
BBBBBFFFFFBBFCGGGGGFGGGHHHHHHHHHHHHHHHGHHHHCFHEFBGHHHHGFFGCFGCE1E0E1FGFGHFHHGGGHHDGHFHGHBGFGF4GGHF4EGF1E113BB3>>/B3444FEBG?ED0BB33333332?3B2?<///0?0?1?111?<111111...--00.0<000./0////0=0;00;<0C00://:000<C0;0<00990/..999.;.0009000.9...00////;9/..../9///
@M03495:530:000000000-LYBTV:1:1102:22528:10416 2:N:0:CATCACCC+TGCTATAT
ATATTTTGCCGTTGATAAACCACCCTCCCTGTGGTCGTTATCTTGCTCCTCCAAAGCTCACATGCTGACAGATCGGAAGAGCGTCGTGTAGGGAAAGAGTGTATATAGCAGTGTAGATCTCGGTGGTCGCCGTATCATTAAAAAAAAAAAGAAAGAAAAGAGAGGGAGGTAGGGTGTGCATTGAGGAAAGAAGAGGAGACACAGGAAAACAGAGACGTGAGTGTGAAAGTACAGGCAACTGGACGTGTGGT
+
BBCBCFFFFFCCGGGGGGGGGGGGGHHGGHHHHHGHGGGHHHHHHHHHHHHHHHHHHHHHHHHHHHHHHHHHHHHGGGGGHHGFFFGGHHHHGGHHHHHGHHHHHHHHHHHGHHHHEGHFFHGFGF??C//</<=GF2@FFHFHGFCAC<.<./0/.///.//..<..-.00../.-.1111010/<</././0.....<://:..////.//<//.....10111111<1111/....////.-..:../
@M03495:530:000000000-LYBTV:1:1102:17356:10452 2:N:0:CATCACCC+TGCTATAT
ATATTTTGCCGTTGATAAACCAGTCAGGAGTCCAAAGCTCACATGCTGACAGATCGGAAGAGCGTCGTGTAGGGAAAGAGTGTATATAGCAGTGTAGGTCTCGGGTGTCGTCGGATCATTAAAAAAAAAACAGAAGAGACACGGGTGGGAGCGGGCATATTGTAGAAGATGACGAGTGGAAGAGTGAGATAAGACTGGTAGGATATCTGCTACGTTCTTAGTGTTCACGAGAGATGTGTCTAGGAATTGAT
+
BCCCABFFFFCACGGBGFGFGFHHHGHHFAGGEBFGHCHHCBGFG3F5AF3BFGHE?EG?FGFEFGGEGG2GHGHHHHGH4BBGFBG@GFG34@@@F3@44BFF/1>/B?/?>//?/B4?4333?///////00111<000<>----<<...-:---/000090000090000.:-9..009..9://///////:/.///./////://///..//.//////////..9;-.////9//9//9///://
@M03495:530:000000000-LYBTV:1:1102:17257:10454 2:N:0:CATCACCC+TGCTATAT
ATATTTTGCCGTTGATAAACCAGCTAATCCTGAAAAAAAAATCAAAGCTAAAAACTACAATGCTAAGACCACGATGTGACTGCTATCAAAGTTAGATATATATGTAAATTATTCATCTGTCAAATCCTAGAATTATATCATACCTGCTCCAGCAATCACGACCTGTAATGGTTTAGTGGGTTGTTCACTGTTTCTGAAAAATGAAGATAGTTGTCCAGCTTCCAAAAAGTTTATTGTGTTTTCTAGTGGAG
+
BBBBBFFFFFBAGGGGGGGFCFGHHHHHHHHGFBFHGGGGGHFGGHGGDGHHHGGGHFHGHHFHHHFHHHHEDEHA1FGGFH3FGFFG4GHHHHFHGFHHHHHHHFHBGFHHHFHHHHHHEHFFGHFHHFFHHFHHEHHGHGDGGHEGFHFHHHCGHHHDACDGC1F<GGFFGHHFDBFHGEGDGHFFFHHHEGHF0=0<CGGFFCBGFHGFCGC0CGGG0C:CFFH?9FFFBFGGGG//9/0BFFGGGGG
@M03495:530:000000000-LYBTV:1:1102:23943:10483 2:N:0:CATCACCC+TGCTATAT
ATATTTTGCCGTTGATAAACCAGCTAATCCTGAAAAAAAAATCAAAGCTAAAAACTACAATGCTAAGACCACGATGTGACTGCTATCAAAGTTAGATATATATGTAAATTATTCATCTGTCAAATCCTAGAATTATATCATACCTGCTCCAGCAATCACGACCTGTAATGGTTTAGTGGGTTGTTCACTGTTTCTGAAAAATGAAGATAGTTGTCCAGCTTCCAAAAAGTTTATTGTGTTTTCTAGTGGAG
+
AA1>ADD@1FD11AAAFEFAAFGGFGFHBFEGDG1FAAE/EGCBGBG0GFB111AAEHEDGFFBGGHHECC/E?E/BGGH2BEHHGCBFF1BBBE1@FGHHHHHFGFHBFDG2BDFFHFGGHHHDEBHHHHHHEHHHHGHHHHF1G0FGBG1FGHFCGFF?B@CBGGGHHEGHFHBDHHGE.-CGHHFFHGHGBBGFHFHECGHFGFHHEHCGCG00GFHHFBHFF.A.9BFGFFGFFGFFFBFBFCBA0.
@M03495:530:000000000-LYBTV:1:1102:3822:10485 2:N:0:CATCACCC+TGCTATAT
ATATTTGCCGTTGATAAACCAGCTAATCCTGAAAAAAAAATCAAAGCTAAAAACTACAATGCTAAGACCACGATGTGACTGCTATCAAAGTTAGATATATATGTAAATTATTCATCTGTCAAATCCTAGAATTATATCATACCTGCTCCAGCAATCACGACCTGTTGGCGGTTGGCGTAGCGGAAGGTGGGGCGGAAACCTAGACTCTGGGGATGGAAATGAAGGGGAGGAAGAAGAGGCTTCGAGTAAGC
+
AA>AAFF@4AAAA4FDGCF4AFFGHGHHGGHHCGGFEEGGHGHGHEFGHG5AFEEFCGHHHHGH5FB@CFGGCHGGGHHH33FGFGHEGBGFHHFGHHHHFHH4FDFFHHHHGHHHHHGHHHHF3BGHHHHGHHHGHHFHHFFFHHFHFHCHFGHGCGG?BCAFGHEE1ADCCC-/<<<@C@C-:;A:;E?ADB?9--BAFFBFF//BB/;@.;9E//;BFB;9B??.@B.:AFBFBF?../99EF;ABF/
@M03495:530:000000000-LYBTV:1:1102:6652:10496 2:N:0:CATCACCC+TGCTATAT
ATATTTTGCCGTTGATAAACCACCCTCCCTGTGGTCGTTATCTTGCTCCTTCTGTCGTCAACGAATTTACTAATTCCAAAGCTCACATGCTGACAGATCGGAAGAGCGTCGTGTAGGGAAAGAGTGTATATAGCAGTGTAGATCTCGGGGGTCGCCGTATCATTAAAAAAAAAAAAAAACACGAGAGAGGCGGACTGAGAGAGTAGACCAATGAGGTGAATGGACGAGATAGAGATAAGAGGATATACGAA
+
BCCCBFFFFFDCGGGGGGGGGGGGGHHGGHHHHHGHGGGHHHHHHHHHHHHHHHHHGGGHGHGGGHHHHHHHHHHHHHHHHHHHHHHHHHGHHHHHHHHHGGGGHHHGGGGGGHHHHGHHGHHHHHHHHHHHHHHHHHHHHE22GHHE/>A<>A-?E-..<0CBGFC0C<AA---<---..<<@-.-<.<.-----.<0<0..00<0<</.0000//.0000000<--..00000000:00../0000...
@M03495:530:000000000-LYBTV:1:1102:12533:10504 2:N:0:CATCACCC+TGCTATAT
ATATTTTGCCGTTGATAAACCAGTCTCCAAAGCTCACATGCTGACAGATCGGAAGAGCGTCGTGTAGGGAAAGAGTGTATATAGCAGTGTAGATCTCGGTGGTCGCCGTATCATTAAAAAAAAAAAAAAAAGAGATGGTGTGAAGAGGTGAAGGCCAGGAAGAGATAAGAGGTGATAGTAGAAAGCGAAGGGACTGGATATCTGAGATCAATAATAGTATCAACGTATGTAGGAGGAAGGCGGCAGTGCTT
+
BCCCDFFFFFDBGGGGGGGGGGHHHHHHHHHHHHHHHHHHHHHHHHHHHHHGGGGHHHGGGGGGGHHHGHHHHHHHHHGHHHHHHHHHHHHHHFHHHHGEGGGHGCFGEEFHHHHHHGGGGGGGG/>----.<//1<001.:1111..<.10<0<.....::../111010.0.11:11111:10/..--......9/11111:111<0::1101:11111<1/...:/<1100/.</...-----<:111
@M03495:530:000000000-LYBTV:1:1102:26933:10508 2:N:0:CATCACCC+TGCTATAT
ATATTTTGCCGTTGATAAACCAGTCAGGAGTCCAAAGCTCACATGCTGACAGATCGGAAGAGCGTCGTGTAGGGAAAGAGTGTATATAGCAGTGTAGATCTCGGTGGTCGCCGGATCATTAAACAAATAATACGAATACATTTTTGGGTTGGCTCTTCTCCTACAGCAGCTCGTAAATGCGTCGTGTATGTAAATAGGCCACACAGTATACACTGACACGATAGACCTAGCACCCCTCGCTCGATCCAGCC
+
BBBB?5D5DF@BGGGGGGG4FGHH4AGHGFGFHHD53CGEFHHFGBF55FFFBGFEFGGEG1A0BEEAEFGFHGFFGGBGGHF4@GFGHB@E@BBEGE4BF4GFEED>3EEE///</BB2B1B1?/01B12@1//<//11222>1//////-1<1>1<1>1111>10/.///.-<..0:0:::--../00;0000000//......0000000000/0:9-...//9//////.;-..--..--/..///.
@M03495:530:000000000-LYBTV:1:1102:28199:10515 2:N:0:CATCACCC+TGCTATAT
ATATTTTGCCGTTGATAAACCAGCTAATCCTGAAAAAAAAATCAAAGCTAAAAACTACAATGCTAAGACCACGATGTGACTGCTATCAAAGTTAGATATATATGTAAATTATTCATCTGTCAAATCCTAGAATTATATCATACCTGCTCCAGCAATCACGACCTGTAATGGTTTAGTGGGTTGTTCACTGTTTCTGAAAAATGAAGATAGTTGTCCAGCTTCCAAAAAGTTTATTGTGTTTTCTAGTGGAG
+
A?AABFFFFFBBGGGGGGGGGGGHHHGHHHHHHGHHHGGGGHHGHGEBHGHHHHGHHHHHFHHHHHGHHHHHGGHGHHHHFGBGHHFHHHHHHHGHHHHHHHHGGHHHHGHHHHHHHHGHHHHGHHHHHHHHHHHGHHHGHHHFHHFHHFHHFHFHHGHGDGGGH?GFGHHGHAHEFFHE>FGGHHHHHHHHHHHHHFGGGFEGGHFFHGHGHGHHHFHHFGGHHHGEDBFGGGFFFFCFGGBFFGFG?FG
@M03495:530:000000000-LYBTV:1:1102:17446:10518 2:N:0:CATCACCC+TGCTATAT
ATATTTTGCCGTTGATAAACCAGCTAATCCTGAAAAAAAAATCAAAGCTAAAAACTACAATGCTAAGACCACGATGTGACTGCTATCAAAGTTAGATATATATGTAAATTATTCATCTGTCAAATCCTAGAATTATATCATACCTGCTCCAGCAATCACGACCTGTAATGGTTTAGTGGGTTGTTCACTGTTTCTGAAAAATGAAGATAGTTGTCCAGCTTCCAAAAAGTTTATTGTGTTTTCTAGTGGAG
+
BBAB@FFFFF?AEEGGGGGGGGHGCHFG4DGGGBBFF?ECGGGFHF5FGGFH3FEHHGHHHFGGF53GGFGHGGGGHHFHFGBFHHHHFBFHFHFHFHHEFHHHFGHEBFGHHHHHHHGGHHHHHHGHGHHHHHEHHGHHHH3CHFHFBCGFFHBGEGHCGGGGHGGFBGHBFHHF1<GGDEDGHHHHDGFHFFGHGF0D.GH0=CGGHHHFHHHHG//CFHFB<;.9ABCGFFFFFFBBFGEFGGFBFFE
@M03495:530:000000000-LYBTV:1:1102:22158:10518 2:N:0:CATCACCC+TGCTATAT
ATATTTTGCCGTTGATAAACCAGGACTCAGGCTGGACCAAAGCTCACATGCTGACAGATCGGAAGAGCGTCGTGTAGGGAAAGAGTGTATATAGCAGTGTAGATCTCGGTGGTCGCCGTATCATTAAAAAAAAAAAGAGGGTACTAGCGGCGGGGAGGCGACCGGTTTATAGGGAAGGCAGGGTACAGGACCCGCCATCGGCAACAGCACCAGCTCGTCTACCGCACCGCGCGCGCCCTCCACGTGACATG
+
AA?ABFFFFFBBGGGGGGGGGGHCEGHHHHHHGHGHHHAFHHHHGHFGHHHHHHHHHHHHHGEGGHHHGFGF>EHFHHGFHHHHHHHHHHHHHHHHHHHFHHHBGFFFE//A>GG<AE/<F0FGF3333D</A/C@..0..<0/00</-----;-;9-9----9--9./////./......--./////....----./9.---;..9....9./9.-...//----------------..;.;....///
@M03495:530:000000000-LYBTV:1:1102:4251:10524 2:N:0:CATCACCC+TGCTATAT
ATATTTTGCCGTTGATAAACCAGAACCATCCAAAGCTCACATGCTGACAGATCGGAAGAGCGTCGTGTAGGGAAAGAGTGTATATAGCAGTGTAGATCTCGGTGGTCGCCGTATCATTAAAAAAAAAAATAAGCGAGGCATAGCAGGAGGAGGGCTCGCGAACAAAAAAACCAAGCAGGAGGAAAACACGCTCAACCAAGTATAGGCAAACATCACTACATAAAGAACAAGACAGCTGAGTATAACAATAG
+
AABBCFFFFFCBGGGGGGGGGGGHGGHGHHHGHGGHHCHHHHHHGHGHHHGHHHGEEEFFFGEFEAEFCGHGBGHHGGHHHGHGHHGHHHFGFGEDF4FFBF1?E/?E/EE</FCF4DDDB4G///B//0111<-.>--.<00/00.<<....-...-----;-/...--...:..9/:....;://9A.-.9.//..9.////////.9..///9//;9///://.//:9//B/.///./////;/////
@M03495:530:000000000-LYBTV:1:1102:11581:10533 2:N:0:CATCACCC+TGCTATAT
ATATTTTGCCGTTGATAAACCAGCTAATCCTGAAAAAAAAATCAAAGCTAAAAACTACAATGCTAAGACCACGATGTGACTGCTATCAAAGTTAGATATATATGTAAATTATTCATCTGTCAAATCCTAGAATTATATCATACCTGCTCCAGCAATCACGACCTGTAATGGTTTAGTGGGTTGTTCACTGTTTCTGAAAAATGAAGATAGTTGTCCAGCTTCCAAAAAGTTTATTGTGTTTTCTAGTGGAG
+
?AAAAFFFFFBBGGGGGGGGGGHHHGHHHHHHHHHHHGGGGHHHHHGHHHHHHHGHHHHHGHHHGHHHFHGHGGHGHHHEHHFHHHHHHHHGHHHHHHHHHHHHHHHGHGHHHHHHHHHHHHGHHHHHHHHGHHFHFHHHHHGHHHHGHHHHHHHHHGHGDGGGHGGGHHGDHHHH<FHEDGGGHHFDHGHHHHHHGHHHHHGGFGHHHHHHHHFHHHGGHHHHHHHG?FFEFFGFFFFFFFFFFG09.9:
@M03495:530:000000000-LYBTV:1:1102:23366:10555 2:N:0:CATCACCC+TGCTATAT
ATATTTTGCCGTTGATAAACCACCCTCCCTGTGGTCGTTATCTTGCTCCTTCTGTCGTCAACGAATTTACTAATTCCAAAGCTCACATGCTGACAGATCGGAAGAGCGTCGTGTAGGGAAAGAGTGTATATAGCAGTGTAGATCTCGGTGGTCGCCGTATCATTAAAAAAAAAAAAAACAGAAGAAGAAGGAAGGTATGGCTAGTTGATGACATAATATGCAGATAGAAGTCGAATCGGCAGGTAAGACAA
+
ABBCCFFFFFCBGGGGGGGGGGGGGHHGGHHHHHGHGGGHHHGHHHHGHHHHHHHHGGGHGHGGGHHHHHHHHHHHHHFHHHHHHEFHHHHHGHHHHHHHGGGGHHHGGGGGGHGHHFFHHHGHHHHHHHHHFHHGGGDGFDBDH20C/?C?1>//>@.0>GGFH1F1FEC<-:----9.;90;09/;//..9..0:00/./0.;0000000000:0000;00:00000000...0...--9-.0000;//
@M03495:530:000000000-LYBTV:1:1102:3662:10568 2:N:0:CATCACCC+TGCTATAT
ATATTTTGCCGTTGATAAACCAGCTAATCCTGAAAAAAAAATCAAAGCTAAAAACTACAATGCTAAGACCACGATGTGACTGCTATCAAAGTTAGATATATATGTAAATTATTCATCTGTCAAATCCTAGAATTATATCATACCTGCTCCAGCAATCACGTAATGGTTTAGTGGGTTGTTCACTGTTTCTGAAAAATGAAGATAGTTGTCCAGCTTCCAAAAAGTTTATTGTGTTTTCTAGTGGAGGTCTC
+
AAABAFFFFFBAFGGGGGGGGGHHHHHHHHFHBHHFHGGGGHGFHGBBFGFDHHEFHGFFHHHHHGHHHGHHGGHGBGHGHB3GHFFHGHGHHHHHHHHHHHHHHHHGHHHHHHHHHHHHHHHHHHEHHHHHHHGHHHHHHHBGHHHHHHFHFFHHHHHGG<GGGHDDGFGFDGAEECCGFGHHGHHEHHH1GHHHHH0DDDGHGGHHHHCFHHHH0CCGHG.;0CGHHHGFFBFFFFGGF;C?0EDAFB0
@M03495:530:000000000-LYBTV:1:1102:24659:10571 2:N:0:CATCACCC+TGCTATAT
ATATTTTGCGTTGATAAACCAGCTAATCCTGAAAAAAAAATCAAAGCTAAAAACTACAATGCTAAGACCACGATGTGACTGCTATCAAAGTTAGATATATATGTAAATTATTCATCTGTCAAATCCTAGAATTATATCATACCTGCTCCAGCAATCACGACCTGTAATGGTTTAGTGGGTTGTTCACTGTTTCTGAAAAATGAAGATAGTTGTCCAGCTTCCAAAAAGTTTATTGTGTTTTCTAGTGGAGG
+
>3>AAFFFFDAAEGFGGGGGCGHHHHHGHHHHHHHHGGGGHGH3GF2GDFFGGGHHHHHHHHHHHHHHHHHGGHGHHGHHFFHHHFGHHHEGHHHHHHHHHHHFHHHHHHHHHHHHGHHHGHHHHFHHHHGHHHHHGHHHHHBHGEHEGFFGHFHFFHDCDGFHB?GGHHHHHHG1DCHGFGDHHHHHHHBDGFHHF0DCFHHEHGHHGFBGHBC0CCFBGFH0G.EEBFFFGGGGBCCFFFFFGGGGFGF
@M03495:530:000000000-LYBTV:1:1102:25172:10591 2:N:0:CATCACCC+TGCTATAT
ATATTTTGCCGTTGATAAACCAGCTAATCCTGAAAAAAAAATCAAATCTAAAAACTACAATGCTAAGACCACGATGTGAATGCTATCAAAGTTAGATATATATGTAAATTATTCATCTGTCCACTCCTAGAATTATAACATACCTGCTCCAGAAATCACGACCTGTAATGGTTTAGTGGGTTGTTCACTGTTTCTGAAAAATGAAGATAGTTGTCCAGCTTCCAATACGTTTATTGTGTTTTCTAGTGGAG
+
>AAA1BFFDFDAE?1BB31AGFHHHHHFCFHHH1B1AEEE?G1BCD21F2D11AE1GC1GGGHEHDBD1E0FE?F/>1E22@1BFF0GGDGH2FBGBB2BBGHGBBFFB2B2>DEGFF1G21B1B00EGH1F2BFG>2>GGHF0FG011B<F1@<F1<GA?/ACF1@11@11?01?11<.CC-A.G1GB000=00GGHBDFHH0000;GGCGFC0:0;/<:0/:000/;9:/9CFFFF/99/0;0B9BCF?
@M03495:530:000000000-LYBTV:1:1102:20823:10617 2:N:0:CATCACCC+TGCTATAT
ATATTTTGCCGTTGATAAACCAGCTAATCCTGAAAAAAAAATCAAAGCTAAAAACTACAATGCTAAGACCACGATGTGACTGCTATCAAAGTTAGATATATATGTAAATTATTCATCTGTCAAATCCTAGAATTATATCATACCTGCTCCAGCAATCACGACCTGTAATGGTTTAGTGGGTTGTTCACTGTTTCTGAAAAATGAAGATAGTTGTCCAGCTTCCAAAAAGTTTATTGTGTTTTCTAGTGGAG
+
AAABBBFFFFBAGGGGGGGGGGHHHHHHHHHHHHHHHGGGGHFGHHGHHHHGHHGHHGHHHHHHHHHHHHHHGGHGHGHHHFFHHHGHHHHHHHHHHHHHHHHHHHHHHHHHHHHHHHGHHHHFHHFHHHHHHHHGHHHHHGFFFHHHHHFHHHHHGGHGDFGGHHHHHGHGHHHHFGHA>FGGHHHHHHHHHHHHHHHHHHHFHHHGHHHHHHHC0GFEFHHGHFE.ACFGGGGGBFCFGGGGG0FGGBE
@M03495:530:000000000-LYBTV:1:1102:12027:10641 2:N:0:CATCACCC+TGCTATAT
ATATTTTGCCGTTGATAAACCAGCTAATCCTGAAAAAAAAATCAAAGCTAAAAACTACAATGCTAAGACCACGATGTGACTGCTATCAAAGTTAGATATATATGTAAATTATTCATCTGTCAAATCCTAGAATTATATCATACCTGCTCCAGCAATCACGACCTGTAATGGTTTAGTGGGTTGTTCACTGTTTCTGAAAAATGAAGATAGTTGTCCAGCTTCCAAAAAGTTTATTGTGTTTTCTAGTGGAG
+
ABBCCFFFFFCCGGGGGGGGGGHHHHHHHHHHHHHHHGGGGHHHHHDFHHHHHHGHHHHHHHHHGHHHHHHHGGHGHHHHHHHFGHFHHHGHHHHHHHHHHHHHHHHHHHHHFHHHHGHHHHHHHHHHGFHHHHHHHHGHHHHHHHFHHHGHGHHHHHHGGGGGHHHHGHGGHHHHDGHGGGCEHHHHHHHHHHGGFHHHHHHFFF0CCGBCGCBBFGFFHFGHFFE.:BBFFFFGGGFGGB0FFEBF.;E
@M03495:530:000000000-LYBTV:1:1102:11876:10659 2:N:0:CATCACCC+TGCTATAT
ATATTTTGCCGTTGATAAACCAGGGACTCAGGCTGGTCCAAAGCTCACATGCTGACAGATCGGAAGAGCGTCGTGTAGGGAAAGAGTGTATATAGCAGTGTAGATCTCGGTGGTCGGCGTATCATTAAAAAAAAAACCGAAGAAAGTACGGGATGGTGGCGTTTTTCCACAGGCTCCGCCCCTATGCCTAACAGAAATCGAAGGCGACGACAAGTCTGCACGTGCGACGTGAAGGACAGAGCGGTACGTAG
+
AAA>3FFFFFDAGGGFGFGGGGFGGAFHHHHF3FGE3G3FFGHHH3GDEDGHHBFEHHGHHHCGEGFFFFEEE>EGBFGFGHHHFHDGFHDGGHHHF34@G4F4BFFFG/?E/?G//<E//?B333F3B2DB//A@.>-<--.///<0=..-....0;..:.--../0C09.C...AF?.;-..;//;///99////;/..9...-9-99-9-.99;////....-.9--..9/;.:..///--...../.
@M03495:530:000000000-LYBTV:1:1102:4474:10693 2:N:0:CATCACCC+TGCTATAT
ATATTTTGCCGTTGATAAACCAGCTAATCCTGAAAAAAAAATCAAAGCTAAAAACTACAATGCTAAGACCACGATGTGACTGCTATCAAAGTTAGATATATATGTAAATTATTCATCTGTCAAATCCTAGAATTATATCATACCTGCTCCAGCAATCACGACCTGTAATGGTTTAGTGGGTTGTTCACTGTTTCTGAAAAATGAAGATAGTTGTCCAGCTTCCAAAAAGTTTATTGTGTTTTCTAGTGGAG
+
AAABBFFFFFBAGGGGGGGGGGHHHHHHHHHHHHHHGGGGGHGFHHEFHEHHHHGHHFGHFHHHHHHHGHHHGGHGGHHFHGFHHFHHHHHHGHHHHHHHHHHHHHHHHHHHHHFHHHGHHHHHHHHHHHBHHHHHHHHHHHHHHHHHHHG2FGFHHHHGGGGGHHHFGHHFHHEHHHHH>FCEHHHHHGHHHHHHDGBGGHHHHHHHEFHHHHFHHHBGHHHEHGHGGFFGGGGGFFFGEGFFFGGGGGE
@M03495:530:000000000-LYBTV:1:1102:20932:10718 2:N:0:CATCACCC+TGCTATAT
ATATTTTGCCGTTGATAAACCAGCTAATCCTGAAAAAAAAATCAAAGCTAAAAACTACAATGCTAAGACCACGATGTGACTGCTATCAAAGTTAGATATATATGTAAATTATTCATCTGTCAAATCCTAGAATTATATCATACCTGCTCCAGCAATCACGACCTGTAATGGTTTAGTGGGTTGTTCACTGTTTCTGAAAAATGAAGATAGTTGTCCAGCTTCCAAAAAGTTTATTGTGTTTTCTAGTGGAG
+
BBBBBFFFFFBAEEGGGGGGGGHGHHHHHHHHGHHHGGGGFHHHHHHHHHHHHHCFGHHGHHHHHHHHHFHHGGHFEFGHFHFGHHGHHHHHGHHHHHHHHHGHFHHHHHHHHHHHGGFHGHHHHHHHHHHHHHHHHHHHHH3BGGGHHHFGFFGHHGHGE?CDEFFHHFBFHHHB1FCEEC<AFFHEGHHGFHHHHHGHGAGHGGH:00GFHHCCCB/CGHHGC::CEGBFGFFFGGFGGGFGFB0;.:.
@M03495:530:000000000-LYBTV:1:1102:15809:10741 2:N:0:CATCACCC+TGCTATAT
ATATTTTGCCGTTGATAAACCAGCTAATCCTGAAAAAAAAATCAAAGCTAAAAACTACAATGCTAAGACCACGATGTGACTGCTATCAAAGTTAGATATATATGTAAATTATTCATCTGTCAAATCCTAGAATTATATCATACCTGCTCCAGCAATCACGACCTGTAATGGTTTAGTGGGTTGTTCACTGTTTCTGAAAAATGAAGATAGTTGTCCAGCTTCCAAAAAGTTTATTGTGTTTTCTAGTGGAG
+
BBBBBFBFFFBAFGGGGGGGFGHHHHHHHHHFHHHHHGGGGHHHHHHHHHHFGHGHHHHGGFHHFHHHHFGHGGEGHHHHHHBGGFGHHFGGGHHHHHHHHHHHHHHHHBGFHHHHBHHHHGHHFGCGHHHHHHHHHHHFHHHGHHAFHHG2CGFHCGHGCGCGGGBDFHBF1GHB>GFHAFCGHFHHHHHHHFHHGFGFAGDDDCGHE0:CCHGCGGHHHFBFFHEEEBFFGFFGCB/9FBBFBBFFE0E
@M03495:530:000000000-LYBTV:1:1102:3834:10748 2:N:0:CATCACCC+TGCTATAT
ATATTTTGCCGTTGATAAACCACCCTCCCTGTGGTCGTTATCTCGCTCCTTCTGTCGTCAACGAATTTACTAATTCCAAAGCTCACATGCTGACAGATCGGAAGAGCGTCGTGTAGGGAAAGAGTGTATATAGCAGTGTAGATCTCGGTGGTCGCCGTATCATTAAAAAAAAAAAAAATAGAGACCGTGGGGGGCGCAGGTTCAATATCACTGGTAGTATAGAGGAAATGGATACTGGTAGAGACGATCCA
+
ABCCCFFFFFDBGGGGGGGGGGGGGHHGGHHHHHHHGGGHHHHHHGGHGHHHHHHHGGGHGHGGGHHHHHHHGHHHHHHHHHHHHHHHHHHHHHHHHHHHGGGGHHHGGGGGGHHHHGHHHHFHHHHHHHHHHHHHHHGHHFEH2@GG/C/?1</AC-<<0=1DF1=1<@-@-<@---.00000<.-..------<----.0:0000000:00/000000<000/.//0<0:000000000000/.-<..0
@M03495:530:000000000-LYBTV:1:1102:26809:10768 2:N:0:CATCACCC+TGCTATAT
ATATTTTGCCGTTGATAAACCAGCTAATCCTGAAAAAAAAATCAAAGCTAAAAACTACAATGCTAAGACCACGATGTGACTGCTATCAAAGTTAGATATATATGTAAATTATTCATCTGTCAAATCCTAGAATTATATCATACCTGCTCCAGCAATCACGACCTGTAATGGTTTAGTGGGTTGTTCACTGTTTCTGAAAAATGAAGATAGTTGTCCAGCTTCCAAAAAGTTTATTGTGTTTTCTAGTGGAG
+
BCCBCFFFFFCBGGGGGGGGGGHHHHGHHHHHHHHHHGGGGHHHHFFHHHHFHHGHHFHHFFHHFHHHHHHHGGHGGHHGHHGHHHGHHHGHHHHHHHHGHHHHHHHGHHHHFHHHHGHHHHHHHHHHGHHHHHHHFHHHHHHHHHHGHHCGHHHHHGHGGGGGHFBGHHHHHHHHFHHH.FCAHHHHHHHGHHHHHFHHHFHHHGHHHHHHHHGCHHHHGHGHFCGAECFGFFGEFFCBFFGGGGFGE0E
@M03495:530:000000000-LYBTV:1:1102:3672:10785 2:N:0:CATCACCC+TGCTATAT
ATATTTTGCCGTTGATAAACCAGTCAGGAGTCCAAAGCTCACATGCTGACAGATCGGAAGAGCGTCGTGTAGGGAAAGAGTGTATATAGCAGTGTAGATCTCGGTGGTCGCCGTATCATTAAAAAAAAAAAAATGAACAAGACTGTGAGTATGCACTACTCCAAGGAAAAAAAGCAGTCCGTCGCTGAGGTGGGCGTATATCACAGAAGACGTACGAGTCCAGCATCGCTACAGTTGAACTCAACTGATAA
+
AABCCFFFFFBAFGGGGGGGGGHHHGHHHGHHHHHHHGHHHHHHHHHF5GHGGHHHGDFEGHGGGGGEEFFGHGFFGHGHGHGGFGHHHGHHHHHHHHHGHBFF1?E/3>//EEAAGHBHF?FG2/<>/@<--01111><0//00000<0000<000</00:000../:/:--..0/900...--..;..;..-.---;:0000;00000;...;-..:9F00//00....-000000090000:0/0000
@M03495:530:000000000-LYBTV:1:1102:8691:10796 2:N:0:CATCACCC+TGCTATAT
ATATTTTGCCGTTGATAAACCAGCTAATCCTGAAAAAAAAATCAAAGCTAAAAACTACAATGCTAAGACCACGATGTGACTGCTATCAAAGTTAGATATATATGTAAATTATTCATCTGTCAAATCCTAGAATTATATCATACCTGCTCCAGCAATCACGACCTGTCCTGGCAAACAACCTGCAGAAAAGCCAATCAAATATATTTTCACAAGAGATGGAATGTGAGGCAATAATAGAGTACAAAGGTTGA
+
BBCCBFFFFFCCGGGGGGGGGGHHHHHHHHHHGFHHHGGGGHHHHHHGHHHHHHGHHHHHHHHHHHHHHHHHGGHGHHHHHHGHHHHHHHHHHHHHHHHHHHHHHHHHHHHGHHHHHHHHHHGHHHHHHHHHHHHHHHHHHHHHHHHHHGHGHHHHHHHGGGGGGHHHHHHHHHHHHHAEFHHHHFGHHGHHHHHHHHFFGHFHGGHHHHHHH/CGHGHFFHF:FFGGEGGGFFGGGGGCBBCBFGGFFFF
@M03495:530:000000000-LYBTV:1:1102:6540:10820 2:N:0:CATCACCC+TGCTATAT
ATATTTTGCCGTTGATAAACCACACTTCTTGCCCTCCAAAGCTCACATGCTGACAGATCGGAAGAGCGTCGTGTAGGGAAAGAGTGTATATAGCAGTGTAGATCTCGGTGGTCGCCGTATCATTAAAAAAAAAAAAAATGGGGAGGAATGGTGGAGTCGAGAGAACAGAAAAAACACGGGAGTAGTATCAAGAGAGAGTAGAACATGAGAACAAGACTGAGATACAAGTATGAGCAGCACTACACGTGATA
+
ABCCCFFFFFCBFGGGGGGGGGGHGHHGHHHHHHHHGHHHHHHHHHHHHHHHHHHHHHHHGFGGFHHGGGGEFGEHHGHHHHHHHGHHHHHHHHHHHGGHHFHHFHFG>EGEDEEGEEEEGDHGFEDFGDGCC//>--.00...-<./00011...0/<.-.-.00///:0/.-....--.-<:111111100./..<01::10/1000110/////1000:111100:11:1100</.<0</0/.:../1
@M03495:530:000000000-LYBTV:1:1102:14063:10823 2:N:0:CATCACCC+TGCTATAT
ATATTTTGCCGTTGATAAACCACCCTCCCTGTGGTCGTTATCTTGCTCCTTCTGTCGTCAACGAATTTACTAATTCCAAAGCTCACATGCTGACAGATCGGAAGAGCGTCGTGTAGGGAAAGAGTGTATATAGCAGTGTAGATCTCGGTGGTCGCCGTATCATTAAAAAAAAAAAGAATGGATATCAATGGAGATCGTTGATGACGTATAAGTAGGACCTAAGTAGTGAGATGCCAGCTACTCAAGTGTAG
+
BBBCCFFFFFCCGGGGGGGGGGGGGHHGGHHHHHHHGGGHHHHHHGHHHHHHHHHHGGGHGHGGGHHHHHHHHHHHHHHHHHHHHHHHHHHHHHHHHHHHGGGGHHHGGGGGGHHHHGHHHHGHHHHHHHHHHGHHHHFFGHHHHHHG?BEA1@CGE/.0<F1FGBF<DEGGGG@...00090000000000/0/0.;./.;000...0000000090./00/00;0/009900000.;00000;009000
@M03495:530:000000000-LYBTV:1:1102:9875:10831 2:N:0:CATCACCC+TGCTATAT
ATATTTTGCCGTTGATAAACCAGCTAATCCTGAAAAAAAAATCAAAGCTAAAAACTACAATGCTAAGACCACGATGTGACTGCTATCAAAGTTAGATATATATGTAAATTATTCATCTGTCAAATCCTAGAATTATATCATACCTGCTCCAGCAATCACGACCTGTAATGGTTTAGTGGGTTGTTCACTGTTTCTGAAAAATGAAGATAGTTGTCCAGCTTCCAAAAAGTTTATTGTGTTTTCTAGTGGAG
+
>A@AAFFFFFBBGGGGGGGGGGHHHHHHHHHHHHHHHGGGGHHHHGHEHHHHGHGHHGHHHHHHHHHHHHHHGGHGHHHGHFCGHHHHHHHHHHHHHHHHHHHHHHHHHHHHHHHHHHHHHHHFHHHHHHHHHHHHHHHHHHHHHHFFFHHHHHHHHHHGGFGGFFGDHHHFGHHH<GFHCFGGHHGHHHGHHHHHGHEHHHHGHGHHHHHGGHHHHHFCGFHHBG.CABFFGGGGGGCFGGGFFFFGFGG
@M03495:530:000000000-LYBTV:1:1102:20308:10838 2:N:0:CATCACCC+TGCTATAT
ATATTTTGCCGTTGATAAACCAGGACTCAGGCTGGACCAAAGCTCACATGCTGACAGATCGGAAGAGCGTCGTGTAGGGAAAGAGTGTATATAGCAGTGTAGATCTCGGTGGTCGCCGTATCATTAAAAAAAAAACCAGGATAAAATCTGCGAGCTAAGTAGTATGTCATCCGAGAAAAATTTAAAGAAAACCCGCGCTGCTGCATGAAATGTCGATCTCAAGAAGTAGAACGACAGCCACATGGCTCAGG
+
BBBBBFFFFFBAGGGGGGGGGGHGEHHHHHGHHHGHHHHHHHHHFHGHHHGHHHHHHHHHHGGGGHHHGFGEEGHHHHGGHHHGHGHHGHFHGHHGHHHGHGDD@BFCE/?E>?</?<</0FGGHHFFGF@<@/<..<.>.>1111=1100----.00:000:00000000<..-:.:/../090000.//;;:-:----;:///9////9/9/.;.:;/////:9//:///..---..;..//.9:///:
@M03495:530:000000000-LYBTV:1:1102:26295:10852 2:N:0:CATCACCC+TGCTATAT
ATATTTTGCCGTTGATAAACCAGCTAATCCTGAAAAAAAAATCAAAGCTAAAAACTACAATGCTAAGACCACGATGTGACTGCTATCAAAGTTAGATATATATGTAAATTATTCATCTGTCAAATCCTAGAATTATATCATACCTGCTCCAGCAATCACGACCTGTAATGGTTTAGTGGGTTGTTCACTGTTTCTGAAAAATGAAGATAGTTGTCCAGCTTCCAAAAAGTTTATTGTGTTTTCTAGTGGAG
+
AAAAAFFFFFBAGEGGGGFGGGHHHHHHHHHHHHHHHGGGGHHHHGBHHHHHHHGGHHHHHGHHHHHHEFGHGGHGFHHHGH3GFHGHHGHHHHEHHHHHHHHGHHHHHHHHFHHHGHHHHFHGHFHHHHHFHHHHHHHHHHF2GGGHHHHGHHHGGCHFDFGFH?GHHHGHBGGFD1FHCFGEHHHFHHHHHGHHBDDGGGHEHFHHHHCGFHHBCGEBCGCHBF..:9CFFGGGGG/BFFGGGFFGFGG
@M03495:530:000000000-LYBTV:1:1102:7426:10874 2:N:0:CATCACCC+TGCTATAT
ATATTTTGCCGTTGATAAACCAGCTAATCCTGAAAAAAAAATCAAAGCTAAAAACTACAATGCTAAGACCACGATGTGACTGCTATCAAAGTTAGATATATATGTAAATTATTCATCTGTCAAATCCTAGAATTATATCATACCTGCTCCAGCAATCACGACCTGTAATGGTTTAGTGGGTTGTTCACTGTTTCTGAAAAATGAAGATAGTTGTCCAGCTTCCAAAAAGTTTATTGTGTTTTCTAGTGGAG
+
BBBBBFFFFFBAGEGGGFGGGGHGHHHHHHHHHHHHHGG?GHHHHFHGHHHGHHGHHHHHHHHHHHHHHHHHGGHGHHHHDGHHFHHHEHGFHHHHHHHHHHHHHHHHHHHHHHHHHHHHHGHHHHHHHHHHHHHHHHHHHHHGGHFFHHHHHHHHGGHGGGGGHGFFHHHHHHHGGHFHGGCGHHHHHHHHHHHHHHHHGHHHHHHHFEGHHHHHGHHHHFHGGHHGFFFFFGGGGGGGGGGGGFBFFGG
@M03495:530:000000000-LYBTV:1:1102:4492:10876 2:N:0:CATCACCC+TGCTATAT
ATATTTTGCCGTTGATAAACCAGCTAATCCTGAAAAAAAAATCAAAGCTAAAAACTACAATGCTAAGACCACGATGTGACTGCTATCAAAGTTAGATATATATGTAAATTATTCATCTGTCAAATCCTAGAATTATATCATACCTGCTCCAGCAATCACGACCTGTAATGGTTTAGTGGGTTGTTCACTGTTTCTGAAAAATGAAGATAGTTGTCCAGCTTCCAAAAAGTTTATTGTGTTTTCTAGTGGAG
+
BBBBBFFFFFBBGGGGGGGGGGHHHHHHHHHHGHHHHGGGGGGGHHBFHHHHHHGHHHHHFHHHHHGHFHHHGGHFGHHHHHEHHHHHHHGHHHHHHHGHHHHHHHHHHFHHHHHFHHHHHHBGHFHHHHFHHHHHHHHHHHHGHHHHHFHFGFHHHHHGDGGDHHHFHHHFGHHFFGGHCCFDHGHHHHHHHHGHHHHHHHHFHHHHHGHFHHGFFB/GHFHFFBGFDBFFF0CBBBCBG/BFFBFBFCF
@M03495:530:000000000-LYBTV:1:1102:9946:10879 2:N:0:CATCACCC+TGCTATAT
ATATTTTGCCGTTGATAAACCAGCTAATCCTGAAAAAAAAATCAAAGCTAAAAACTACAATGCTAAGACCACGATGTGACTGCTATCAAAGTTAGATATATATGTAAATTATTCATCTGTCAAATCCTAGAATTATATCATACCTGCTCCAGCAATCACGACCTGTAATGGTTTAGTGGGTTGTTCACTGTTTCTGAAAAATGAAGATAGTTGTCCAGCTTCCAAAAAGTTTATTGTGTTTTCTAGTGGAG
+
AABCCFFFFFCAFGGGGGGGGGHHHHHHHHHHHHHHHGGGGHHHHHHFHHHHHHGHHHHHHHHHHHHHHHHGGGHGFHHHGHGHHGHHHHHHHHHHHHHHHHHHHHHHHHHHHHHHHHHHHHHFHHHHHHHHHHHHHHHHHHHBGHHFHHGHHHGHGHGGGGGGHHHHHHHDGHHGHGEGGFGGHHHHHHHHHHHHGHHHFHFBHFFHHGHFFFFFHHGFGHGFB<:AECFGGGGGGGFFGF0FB09FFFE
@M03495:530:000000000-LYBTV:1:1102:4196:10888 2:N:0:CATCACCC+TGCTATAT
ATATTTTGCCGTTGATAAACCAGGACTCAGGCTGGACCAAAGCTCACATGCTGACAGATCGGAAGAGCGTCGTGTAGGGAAAGAGTGTATATAGCAGTGTAGATCTCGGTGGTCGCCGGATCATTAAAAAAAAAAAAAAAGGTAAACTCGATAGAGGCGTACTAGTTGTAGAAGCAGAGACATTATGTACGTGTCACGCAACGGACAGACGACATCGGAGCGCTGCGACAGGGTGTGGCAGGCGAGCACAC
+
ABCCCBFFFFCBGGGGGGGGGGHGHHHHHHHHHHGHHGHHHHHHHHHHHHHHHHHHHHHHHGGGGHHHGGGFEEGHHHGGHHGHHHHFHHHHHHHFHHHDGHFHHFHFG?FF>?//?E/<<BFBG2222>B?C/A<-<--..0000000../.;00/.-.--.00000900000009/.//:00000000.///900..-----.--9/.----.0..;----9-.-:---9./:-.../.-.;----.:.
@M03495:530:000000000-LYBTV:1:1102:15738:10906 2:N:0:CATCACCC+TGCTATAT
ATATTTTGCCGTTGATAAACCAGCTAATCCTGAAAAAAAAATCAAAGCTAAAAACTACAATGCTAAGACCACGATGTGACTGCTATCAAAGTTAGATATATATGTAAATTATTCATCTGTCAAATCCTAGAATTATATCATACCTGCTCCAGCAATCACGACCTGTAATGGTTTAGTGGGTTGTTCACTGTTTCTGAAAAATGAAGATAGTTGTCCAGCTTCCAAAAAGTTTATTGTGTTTTCTAGTGGAG
+
A>AABFFFFFBAFEEGGFGGGGHHHHHHHHHHHHHHGFCGGHHHHGHHHHHGHHDFHGHHFHHHHHHHHGHHGGHGGEHFFHFFHGHHHFHHHHHHGHHHHHHHGHHHHHHHHGHHGHHHHHGGHHGHHHHHHHHHHHHHHHGFHHHFHGGHHHHHHHGGGG?GHGGHHHHDHHGHGFHE>F@CHHFFFFDGFFHHHFHGHEGHHGHFHHHHHHF0C/FHHFHH00:EFFFGGGGGGFFGGGEFFF;F?BA
@M03495:530:000000000-LYBTV:1:1102:26314:10929 2:N:0:CATCACCC+TGCTATAT
ATATTTTGCCGTTGATAAACCAGAACCATCCAAAGCTCACATGCTGACAGATCGGAAGAGCGTCGTGTAGGGAAAGAGTGTATATAGCAGTGTAGATCTCGGTGGTCGCCGTATCATTAAGAAACAAAAAGATTGAAAACACGAATTCCGGAGACTAGCATCGGCATTCTGCGTCCAGGTGACATAGATACTGAAAGCCGAACAGTCGCAAGTGTTAACAAAACTTTTCACACAGCTTGTATGGTATACAG
+
AAAAAFFFFFDAEEGGGFFGGGGHHHHHHFGHHHHGHHHHHHHGHHBBDFEGHHG?FEGFCEEEGEE1B5EFGHGHEFGHHHFBEGFHHF4BBFD4F44BF1?EE?3>/>>/<B0?4EGH44B22?/00//?23@222@2/0/<///110>//-.111011>..--<00=0=-<--.:///00000000000:0000/9----9/909-9.;000////9/9..:9/////;/...///.///.;/9////
@M03495:530:000000000-LYBTV:1:1102:24206:10935 2:N:0:CATCACCC+TGCTATAT
ATATTTGCCGTTGATAAACCAGCTAATCCTGAAAAAAAAATCAAAGCTAAAAACTACAATGCTAAGACCACGATGTGACTGCTATCAAAGTTAGATATATATGTAAATTATTCATCTGTCAAATCCTAGAATTATATCATACCTGCTCCAGCAATCACGACCTGTAATGGTTTAGTGGGTTGTTCACTGTTTCTGAAAAATGAAGATAGTTGTCCAGCTTCCAAAAAGTTTATTGTGTTTTCTAGTGGAGG
+
AABBBFDDFBBBGGGGGGGGGGHHHHHHHHHHHHHHGGGGHHHHHGFHHHHHHGHHHHHHHHHHHHHHHHHGGHGHGHHHFHHHHHHHFHHHHHHHHHHHHHHHHHHHHHHHHHHHHHHHHHHHHHHHHHHHHHHHHHHHHHGHHGHHHHGHHHHGHHGDCGDHHHGGHHHHHHHFGFEEGGGHHHHHHHHHHHHHHHHFGFHHHHHHHFGHFHGGGHHGHHGGHEEGBFGGFGGGGGBFGFFFFFGF0AD
@M03495:530:000000000-LYBTV:1:1102:24338:10994 2:N:0:CATCACCC+TGCTATAT
ATATTTTGCCGTTGATAAACCAGCTAATCCTGAAAAAAAAATCAAAGCTAAAAACTACAATGCTAAGACTACGATGTGACTGCTATCAAAGTTAGATATATATGTAAATTATTCATCTGTCAAATCCTAGAATTATATCATACCTGCTCCAGCAATCACGACCTGTAATGGTTTAGTGGGTTGTTCACTGTTTCTGAAAAATGAAGATAGTTGTCCAGCTTCCAAAAAGTTTATTGTGTTTTCTAGTGGAG
+
ABABBFFFFFBBGGGGGGGGGGHHHHHHHHHHHCHFFFGGGHGHHHBHHHHHHHGHHHHHHHGHHFHHH5GHGFHGFHHHHHGHHHHHHHHHHHHHHHHHHHHHGHHHHFHHHHHHHGFHHHGHHHHGHHHHHHHHHHFHHHHHGHHHHGHHFHHHHGHGFGGGHGHHHHGGHHHHGGHHGGGGHGHHHFHHFHHHHHGHFHHHFHGHGHHGFGHHGHHHHHBGFHHFDCFFBFGGGGFFFFFGFG09A0A
@M03495:530:000000000-LYBTV:1:1102:3896:11039 2:N:0:CATCACCC+TGCTATAT
ATATTTTGCCGTTGATAAACCAGGACTCAGGCTGGACCAAAGCTCACATGCTGACAGATCGGAAGAGCGTCGTGTAGGGAAAGAGTGTATATAGCAGTGTAGATCTCGGTGGTCGCCGTATCATTAAAAAAAAAAAGAAAGTGTAGGTAGTTGTATTACGAGTCATAATAAAAGAAGACTTCATAGGGCAGAGATCTTTATCACAGACAAGAGACAAGAGCCTGAAATGCTTAACACAGACTGTCTCAGAA
+
ABCCCFFFFFCCGGGGGGGGGGHGHHHHHHHHHHGHHHHHHHGHHHHHHGHHHGHHHHHHHGGGGHHHGGGEEGHHHHGGHHHHHFGHHFHHHHHHHHFGGHHE4FFGG?EE/F///E</FF3G?3?FD2<///<-..001<1><1011<011111<11.<.:/1111<1111<../0:11<11C1<./..../1011111:1<010./<./<////././././001111111110..0.000<111<01
@M03495:530:000000000-LYBTV:1:1102:20266:11051 2:N:0:CATCACCC+TGCTATAT
ATATTTTGCGTTGATAAACCAGCTAATCCTGAAAAAAAAATCAAAGCTAAAAACTACAATGCTAAGACCACGATGTGACTGCTATCAAAGTTAGATATATATGTAAATTATTCATCTGTCAAATCCTAGAATTATATCATACCTGCTCCAGCAATCACGACCTAATGGTTTAGTGGGTTGTTCACTGTTTCTGAAAAATGAAGATAGTTGTCCAGCTTCCAAAAAGTTTATTGTGTTTTCTAGTGGAGGTT
+
?ABB@FFFFBBBGGGGGGGGGGHHHHHHHHHFHGHHGGGCFHHHHG2FDHHHHEGFB3GHHHFGHGGDGHHGGHGFFHHHGHHFHFHGHFHGHHHHHGHEGHHHHGHHHHHGHFHHHHFHHGGHHFGHHGHHHHHHGHHHHFBFHHGHHHGGHGHGHHGGGFGHHHHH?GHHHHGFGGGDAHHDHHHHHHHFHEHHDGFHBHHBHCCCGHF:CHHFGFHHGEFEHGCFFBGGGGBFFGFFFGGGG.BE?./
@M03495:530:000000000-LYBTV:1:1102:18959:11066 2:N:0:CATCACCC+TGCTATAT
ATATTTTGCCGTTGATAAACCAGCTAATCCTGAAAAAAAAATCAAAGCTAAAAACTACAATGCTAAGACCACGATGTGACTGCTATCAAAGTTAGATATATATGTAAATTATTCATCTGTCAAATCCTAGAATTATATCATACCTGCTCCAGCAATCACGACCTGTAATGGTTTAGTGGGTTGTTCACTGTTTCTGAAAAATGAAGATAGTTGTCCAGCTTCCAAAAAGTTTATTGTGTTTTCTAGTGGAG
+
AABBBFFFFFBAFEGGGGGGGGHHHHHHHHHGGGHHFGGGGHGFHHFEHHHGFFGHHHHGHHHHHGHHHGHHGGHGGGHHHHHHHHHHHHGHHHHHGHGHHHHHGHHHHHHHHHHHHHHHHHHHHHHHHHHHGHHHGHHHHHFHHHHFGHHHHHGHGFHFDFGGHHHHHHHHHHGBDGEFCFCGHHHHHHHHHHHHDGHHFGGFDGHFHHHHEGHGGEFFHHEHHGH?DFGGGGGGGGFCFFGFGBFG?;A
@M03495:530:000000000-LYBTV:1:1102:12824:11076 2:N:0:CATCACCC+TGCTATAT
ATATTTTGCCGTTGATAAACCAGCTAATCCTGAAAAAAAAATCAAAGCTAAAAACTACAATGCTAAGACCACGATGTGACTGCTATCAAAGTTAGATATATATGTAAATTATTCATCTGTCAAATCCTAGAATTATATCATACCTGCTCCAGCAATCACGACCTGTCCTGGCAAACAACCTGCAGAAAAGCCAATCAAATATATTTTCACAAGAGATGGAATGTGAGGCAATAATAGAGTACAAAGGTTGA
+
BBCCCFFFFFCBGGGGGGGGGGHHHHHHHHHHHGHHHGGGGHHHHHHHHHHHHHGHHHHHHHHHHHHHHHHHGGHGHHHHHHHHHHHHHHHHHHHHHHHHHHHHHHHHHHHHHHHHHHHHHHHHHHHHHHHHHHHHHHHGHHHHHHHHHHHHHHHHHHHGGGGGHHHHHHGHHHHHHHHGHHHHHHHHHHGHHHHHHHHHHHHHHHHGHHHHHCCGGHGGGHHCFGGGGGGGGFGGGGGGGGGGGGFBFGF
@M03495:530:000000000-LYBTV:1:1102:12739:11076 2:N:0:CATCACCC+TGCTATAT
ATATTTTGCCGTTGATAAACCAGCTAATCCTGAAAAAAAAATCAAAGCTAAAAACTACAATGCTAAGACCACGATGTGACTGCTATCAAAGTTAGATATATATGTAAATTATTCATCTGTCAAATCCTAGAATTATATCATACCTGCTCCAGCAATCACGACCTGTAATGGTTTAGTGGGTTGTTCACTGTTTCTGAAAAATGAAGATAGTTGTCCAGCTTCCAAAAAGTTTATTGTGTTTTCTAGTGGAG
+
AAABBFFFFFCCGGGGGGGGGGHHHHHHHHHHHHHHHGGGGHHHHHHHHHHHHHGHHHHHHHHHGHHHHHHHGGHGHHHHHHHHHHHHHGHHHHHHHHHHHHHHHHHHHHHHHGHHHHHHHHHHHHHHHHHHHHHHHHHHHHHHHHGHHHHHGHHHHHHGGGGDHGGHHHH1GHHHHHHGCFGCGHGHHHHHHHHHGHHHGHFHDCFHHHGHHGCGEHHEHHEHHG.AD9FGEGGGGG;CFGBFFGFFFFE
@M03495:530:000000000-LYBTV:1:1102:15250:11087 2:N:0:CATCACCC+TGCTATAT
ATATTTTGCCGTTGATAAACCACCCTCCCTGTGGTCGTTATCTTGCTCCTTCTGTCGTCAACGAATTTACTAATTCCAAAGCTCACATGCTGACAGATCGGAAGAGCGTCGTGTAGGGAAAGAGTGTATATAGCAGTGTAGATCTCGGTGGTCGCCGTAGCATTAAAAAAAAAAACAGGAACGAGAAAGGGAGGTGGTAGAGGGTGTCACTACACATATGTTGAGAGAGTATCACACAGACATACGCGCAG
+
ACBCBFFFFFCBGGGGGGGGGGGGGHHGGHHHHHHHGGGHHHHHHHHHHHHHHHHHGGGHGHGGGHHHFHHHHHHHHHHHHHHHHHHHHHHHGHHHHHHHGGGGHHGGGGGGGHHHHGHHHHFGHHHHHHHHFHHGFHFGHHDDHG0A/<A?1//?A>...11>11=1FCC-D-;;.9..99...9900..9.-....0000/..:-;0000/0/0900000000.9;.00000000..0./000:.----
@M03495:530:000000000-LYBTV:1:1102:28630:11088 2:N:0:CATCACCC+TGCTATAT
ATATTTTGCCGTTGATAAACCAGCTAATCCTGAAAAAAAAATCAAAGCTAAAAACTACAATGCTAAGACCACGATGTGACTGCTATCAAAGTTAGATATATATGTAAATTATTCATCTGTCAAATCCTAGAATTATATCATACCTGCTCCAGCAATCACGACCTGTAATGGTTTAGTGGGTTGTTCACTGTTTCTGAAAAATGAAGATAGTTGTCCAGCTTCCAAAAAGTTTATTGTGTTTTCTAGTGGAG
+
?BBBBFFFFFDAGGGGGFFGFGGHHHHHHHHHHHHGHGGGGGHHHFBGHHHFGHGHHHGHHHGGHHFHHHHHGGHGHHHHHHEGHHGHHFHGHHHHHHHHHHHHHGGHHGHHHHHHHGHHHHHEHHHHHFGHHHHFHHHHHHGFHHEFHFFGHGHHHHGCDFGGHFHFGHHHGHHH<GGHFFGGEGFHHHHHFHHGGHFHHGFFDGCGHHCCHCH0GHHGEHHHEBG;CFFFGGGGFF;BFFFF0BBF.09
@M03495:530:000000000-LYBTV:1:1102:16423:11110 2:N:0:CATCACCC+TGCTATAT
ATATTTTGCCGTTGATAAACCAGGACTCAGGCTGGACCAAAGCTCACATGCTGACAGATCGGAAGAGCGTCGTGTAGGGAAAGAGTGTATATAGCAGTGTAGATCTCGGTGGTCGCCGTATCATTAAAAAAAAAAAAAAAATAGAATGTGGAGTGGGTAGGGGTGTGTGAGGGCAGTAAAGTAATGAGATAGATGGAGTTATGAGAGAATAGGACTCAACCTAATGCGTGAGAGAAGAGTGGTTAGGGATG
+
ABCCCFFFFFCCGGGGGGGGGGHGHHHHHHHHHHGHHHHHHHGHHHHHHHHHHHHHHHHHHGGGGHHHGGGEEGGHHHGGHHHFHGHGHHHGHGHHHHHHHHF4FHHHGGGGEEF/EE/<?CHHBFDB3DDC<@C--<---.000;:0;:;0.0...;09....--...00...../0000:00000000000000//0/0::0000;000900://00/./00;00.....00;0/;990.0.0././/.
@M03495:530:000000000-LYBTV:1:1102:26348:11116 2:N:0:CATCACCC+TGCTATAT
ATATTTTGCCGTTGATAAACCAAAGCTCACATGCTGACAGATCGGAAGAGCGTCGTGTAGGGAAAGAGTGTATATAGCAGTGTAGATCTCGGTGGCCGCCGTATCATTAAAAAAAAAAAAATAACCGTATTTTGAAGCGTAGGTGGGCAAGTAACGACCACATGCGTGCTCCGCGCTGGCTGTCTTACCCTGGTCCGTCATAGCGACCACGAACCTCGACAACACAGCTCGAGGGATAGAACTACTCTCAG
+
AABBBFFFFFBBGGGGGGGGGGHDHFHHHHHGHFHHBGBHHHHDFDFEGHHGEFEEGFGFHGBAGEGHHEHHHHEFFHHFHH5@3B@GFFFGGGC11//EE>/GF44F444F3<//<////0<1<>-..011=1FDGB-..-.=0.-:/..00:0.C-9-..900;9...909;----9...9//;///9B9;///9;;..///-----;.;.--.:;.9.-.9..9./9.9.--;.;B///;/////://
@M03495:530:000000000-LYBTV:1:1102:9048:11117 2:N:0:CATCACCC+TGCTATAT
ATATTTTGCCGTTGATAAACCACCCTCCCCAAAGCTCACATGCTGACAGATCGGAAGAGCGTCGTGTAGGGAAAGAGTGTATATAGCAGTGTAGATCTCGGTGGTCGCCGTATCATTAAAAAAAAAAAAAATCGACCACACCAGTGTAGGAATCAGCGCCGACAAAGGAAAGATACTTCACACTAGAACCACAGTCCGAAGAGCCATACCTATGAATCACCCATATCGTTGCAAACAAGTAGCCCTTCAGC
+
BBBBBFFFFFBBGGGGGGGGGGGGGHHGGGGGHHGHGHHFHHHHHHHHGFHHHGAFDHHHGEGFEEBFGHGFFHGHHHHFDBGFFFGHHHHGHGD4BF4?F>ED/B/>EE</00BDB?DD3GB///CAD--</.<---<.....000;0:000::00.---9---/9///9./00:///////////9/..;..//9..99A.../;:./////999///..;;///.....9//:.;./9////./9///
@M03495:530:000000000-LYBTV:1:1102:27091:11131 2:N:0:CATCACCC+TGCTATAT
ATATTTTGCCGTTGATAAACCAGCTAATCCTGAAAAAAAAATCAAAGCTAAAAACTACAATGCTAAGACCACGATGTGACTGCTATCAAAGTTAGATATATATGTAAATTATTCATCTGTCAAATCCTAGAATTATATCATACCTGCTCCAGCAATCACGACCTGTAATGGTTTAGTGGGTTGTTCACTGTTTCTGAAAAATGAAGATAGTTGTCCAGCTTCCAAAAAGTTTATTGTGTTTTCTAGTGGAG
+
AAABBFFFFFBBGGGGCGGGGAFHHHHHHHHGHHHBFGFFGGHHHHHHHGHHGGEHHGHFHHHHGFHHHGHHG?HGGHHFGBGHFHHHGGHHHHFFFFHEGHFGGHHHHBGHHHGFHHHHHGHHHGHFGHHGHHHGHHFHHHFFHHHFGHGHHGHGGFGGA@??GG1DBFD<FCGHD10FCFGFHD1=GHHFHHGHEGFHECHHECCHHFFGH0CGHHHHFHHHGHE.;0CBFGFGGG;CFGFGBBBB?FE
@M03495:530:000000000-LYBTV:1:1102:25399:11137 2:N:0:CATCACCC+TGCTATAT
ATATTTTGCCGTTGATAAACCACCCTCCCTGTGGTCGTTATCTTGCTCCTTCTGTCGTCAACGAATTTACTAATTCCAAAGCTCACATGCTGACAGATCGGAAGAGCGTCGTGTAGGGAAAGAGTGTATATAGCAGTGTAGATCTCGGTGGTCGCCGTATCATTAAAAAAAAAAGAAGAGAGACAGTCACATGACTGTGAAGAGCAAAACAAACAATACACGCGCATCGTATACAGTCACAAAGCACCAGA
+
ACCCCFFFFFCBGGGGGGGFGGGGGHHGGHHHHHHHGGGHHHHHHFHHHGHHHHHHGGGHGHCGGHHHHHHHHHHHHHFHHHHHHHHHGHGFFHHHGGHHGGGGGHHGGGGGGHHHHFHHHH?GFHFHHHHFHHGH?FBHDFBFFBGG/?EC1>//>/.<><<1F1F11<C@@D..://./.;///009;0009/000;0000./////...9.../////.----.-...////9///://.////....
@M03495:530:000000000-LYBTV:1:1102:20613:11145 2:N:0:CATCACCC+TGCTATAT
ATATTTTGCCGTTGATAAACCAGCTAATTCCAAAGCTCACATGCTGACAGATCGGAAGAGCGTCGTGTAGGGAAAGAGTGTATATAGCAGTGTAGATCTCGGTGGTCGCCGTATCATTAAAAAAAAAAAAAAATAAGAAGTGGAAGGTCAGATGATGTTGAATACAACAAGAGCAAATACTGTCTATAAGACACACAGTACACTAGGGACGAGAGATCTAGTGAGCGGCAACACGTGATAGCTACCGAGTA
+
CCCCCFFFFFDCGGGGGGGGGGHHHHHHHHHHHHHHHHHHHHHHHHHHHHHHHHGGGGHHHGGGGEFFGHHGHHHHHHHHHHHHHFHHHHHHGHHGFFFHHGEFG?BECEE>EEGHHHHHFDHGGFCC/<---<00000/00000/.<00/000<0000<00000000../<./0/000<0000<0000000/</...000000/0/./<---.-.00000<000<-----....:..<0<000:/-.-..
@M03495:530:000000000-LYBTV:1:1102:18187:11152 2:N:0:CATCACCC+TGCTATAT
ATATTTTGCCGTTGATAAACCAGTCCAAAGCTCACATGCTGACAGATCGGAAGAGCGTCGTGTAGGGAAAGAGTGTATATAGCAGTGTAGATCTCGGTGGTCGCCGTATCATTAAAAAAAAAAGAAATAAAGATTCAGACGAGAGGTGGGTGGTGGAAACTGTCTAGAGGGCAGCGACAGCACAAGTTCAGAAATGGAGGCCGGTACTGAAGCTGGACAGTAACGTAATACGAATGGATAGGGGGGCAGCG
+
CCCCCFFFFFECGGGGGGGGGGHHHHHHHHHHHHHHHHHHHHHHHHHHHGGGGHHHGGGGFGHHHHGFHHHHHHHHHHHHHGGHHHGHHHHGHHHGGFGGEDE?EE@>AGH4HFFFFFGGGGG/?@1111?1?1111?11<-<.<.1..-<.-...<00/<<111:110/.....9--<9.<.//.111<11101100/...----.11100000/.:0.011:.<..<11....<<<110/..9---9.<
@M03495:530:000000000-LYBTV:1:1102:17121:11211 2:N:0:CATCACCC+TGCTATAT
ATATTTTGCCGTTGATAAACCAGGACTCAGGCTGGACCAAAGCTCACATGCTGACAGATCGGAAGAGCGTCGTGTAGGGAAAGAGTGTATATAGCAGTGTAGATCTCGGTGGTCGCCGTATCATTAAAAAAAAAAAAAAAAGGAGATGGAGGGACGGGCACCTCAATACAGAGTAGATAGATGAGAAGCAGAGAGTTAGAAGTGGGTCGGTACGTATGTTATGATCTGAACGTTGTCTGGTATATACGACG
+
CCCCCFFFFFECGGGGGGGGGGHGHHHHHHHHHHGHHHHHHHGHGHHHHHHHHHHHHHHGHGGGGHHHGFGEEGHHHHGGHHHHHGGGHHHHHHHHHHGDFGF4GB4GF?EE??@/EE</FCHFFGFHDFC?C@D->----../../00//.<..-----../:0011001:/<1111:111:1011/<0//./.<11<111100../---.../<:/11111111:1B10../.<:B1/1111<11...<
@M03495:530:000000000-LYBTV:1:1102:21977:11235 2:N:0:CATCACCC+TGCTATAT
ATATTTTGCCGTTGATAAACCAGGACTCAGGCTGGACCAAAGCTCACATGCTGACAGATCGGAAGAGCGTCGTGTAGGGAAAGAGTGTATATAGCAGTGTAGATCTGGGGGGTCGACGGATCATTAAAAAAAAAAAAATGAAGGCTAAAAAAGTCACCGCCAGGAGTAGAGCAATAATTAAACACTGATGGACCAGCAAGAGGCGCATGATAAGAAGAGCGTCGTAGATGTGAAGACTGTCGTAAAGTGAG
+
ABBB@5FFFFDAGGGGGGGGGFGGHGHHHHHHGGGHHHDGHHCHGHFFGHHFHGFHHGHFHGGGGHHGC1EEEGHBGHGFHHFGCBFGFFHHGH44FG3BBF444B4?2/>A-.;----:.;.00000009------9./B///9/:////-./9/:9.--;-...9/9/:/;B/9//////;/.//9/////9..;.......---;.9/:/9///:..9.;;9.9./9///:///////...9./://9
@M03495:530:000000000-LYBTV:1:1102:6016:11241 2:N:0:CATCACCC+TGCTATAT
ATATTTTGCCGTTATAAACCACCCTCCCTGTGGTCGTTATCTTGCTCCTTCTGTCGTCAACGAATTTACTAATTCCAAAGCTCACATGCTGACAGATCGGAAGAGCGTCGTGTAGGGAAAGAGTGTATATAGCAGTGTAGATCTCGGTGGTCGCCGTATCATTAAAAAAAAAAAAAGAGAAGAGAAGGTAATTACGGAACTGAAGAATAAAGATTGAGAAGAAGCAGGGAAGGAACGAAGAAAAACGATCT
+
CCCCDFFFFFCAGGGGGGGGGGGGHHGGHHGHHHHGGGHHHHHHHHGHHHHHHHHGGGHGHGGGHHHHHHHHHHHHHHHHHHHHHHHHHHHHHHHHHHGGGGGHHHGGGGGGGHHHGGHHHHHGHFGHHGHHHGHBFDGGFB@2F=F<DG/2A?EE<.00=D1DF==FF?@?C-9-:.//0/0;/0/.00000;;.9..-000000:00000:00000.0/:/;00/.-...../.:..9.///..-....
@M03495:530:000000000-LYBTV:1:1102:12996:11253 2:N:0:CATCACCC+TGCTATAT
ATATTTTGCCGTTGATAAACCACCCTCCCTGTGGTCGTTATCTTGCTCCTTCTGTCGTCAACGAATTTACTAATTCCAAAGCTCACATGCTGACAGATCGGAAGAGCGTCGTGTAGGGAAAGAGTGTATATAGCAGTGTAGATCTCGGTGGTCGCCGTATCATTAAAAAAAAAAGAAGGAGAGAGCATAGAGAATGAGAGACGAGAAAGGAGAAGAAGAAAGAGAAGTGAATAGCAGTAAGAGTGAGAACG
+
CBCCC5FFFFCCGGGGGGGGGGGGGHHGGHHHHHGHGGGHHHHHHGHHHHHHGHHHGGGHGHGGGHHHHHHHGHHHHHFHHHHHHHHHHHHHHHHHHHHHGGGGHHHGGGGEGHHHHGHHHHHHGHHHHHHHHHHHDGFHHF2FHFFGDEG<?AE/E/<0>>1<D<>=1<AEGG..:/.....:..090000000000;0./.--..00./.../0/;0//0///0/00000000000000000000000.
@M03495:530:000000000-LYBTV:1:1102:23036:11258 2:N:0:CATCACCC+TGCTATAT
ATATTTTGCCGTTGATAAACCAGCTAATCCTGAAAAAAAAATCAAAGCTAAAAACTACAATGCTAAGACCACGATGTGACTGCTATCAAAGTTAGATATATATGTAAATTATTCATCTGTCAAATCCTAGAATTATATCATACCTGCTCCAGCAATCACGACCTGTAATGGTTTAGTGGGTTGTTCACTGTTTCTGAAAAATGAAGATAGTTGTCCAGCTTCCAAAAAGTTTATTGTGTTTTCTAGTGGAG
+
3AABBFFFFFDAEGGCGGGFGGGHHGGHHHHGGHHHHFGFGHGHHGHHHHHHHGGGHGHHHEHHHGEHHFHHGGHGGGBGFHFHGFHHHHHGHHHHHHFBGHHHDGFGHGGHHHHHHHHHHHFGHHHHHHHHHHHHHFHFHHHBGHAFGHHHHHHHGHHGGCCFG?GGFGGDHAGGGGFECFC<C1FDHGHFGHGGG00=CGD<GFHHHHCGGGG0GC/;FFCHHHHEF9FFGFGGBC9CBFFGGF;BFFG
@M03495:530:000000000-LYBTV:1:1102:19260:11263 2:N:0:CATCACCC+TGCTATAT
ATATTTTGCCGTTGATAAACCAGCTAATCCTGAAAAAAAAATCAAAGCTAAAAACTACAATGCTAAGACCACGATGTGACTGCTATCAAAGTTAGATATATATGTAAATTATTCATCTGTCAAATCCTAGAATTATATCATACCTGCTCCAGCAATCACGACCTGTAATGGTTTAGTGGGTTGTTCACTGTTTCTGAAAAATGAAGATAGTTGTCCAGCTTCCAAAAAGTTTATTGTGTTTTCTAGTGGAG
+
ABBBBBFFFFBAGGGGGGGGGGHHHHHHHHHHHHHHHGGGGHHHHHHHHHHHHHGHHHHHHHHHHGHHHHHHGGHEHGHGHFGGHHHHGHHHHHHHHHHHHHHHHHHGHHHHGGHHHHHHGHHHHHHHHHHHHGHHHHHHHHEGHHHHHHHHGHHHGHHGGGGGHGHGHHHHHHHHGFHEGFGDHHFHHHHHHHHFHHHGHHHFGCCGHGHBFCGGCFHFFF/;CGGGE;BFFGGGGFB/FFEFGGBBFBA
@M03495:530:000000000-LYBTV:1:1102:20877:11296 2:N:0:CATCACCC+TGCTATAT
ATATTTTGCCGTTGATAAACCAGCTAATCCTGAAAAAAAAATCAAAGCTAAAAACTACAATGCTAAGACCACGATGTGACTGCTATCAAAGTTAGATATATATGTAAATTATTCATCTGTCAAATCCTAGAATTATATCATACCTGCTCCAGCAATCACGACCTGTAATGGTTTAGTGGGTTGTTCACTGTTTCTGAAAAATGAAGATAGTTGTCCAGCTTCCAAAAAGTTTATTGTGTTTTCTAGTGGAG
+
BBCCBFFFFFCCGGGGGGGGGGHHHHHHHHHHHHHHHGGGGHGFHHFGHGHHHHGGHHHHHHHGHHHHHHHHGGEEHHHFDGEHHHHHHHHHHHFHHHHHHHHHHHHHHHHHHHHHHHHHHHHHHHHHHHHHHHHHHHHHHHHGHFFGHHGHGHHHHGEGGGGGHHHGHHGFHHGED<GGGGGEHHHHHHHHGHHGHHHHHHHHGFCCGHGHGHHFGHFHCG0GCF.CA;CFGGGBFF;FGFFGGGGGG;A
@M03495:530:000000000-LYBTV:1:1102:11074:11297 2:N:0:CATCACCC+TGCTATAT
ATATTTTGCCGTTGATAAACCAGTCTCCAAAGCTCACATGCTGACAGATCGGAAGAGCGTCGTGTAGGGAAAGAGTGTATATAGCAGTGTAGATCTCGGTGGTCGCCGTATCATTAAAAAAAAAAAAAATAAAGCATGAGGGGGTGGAGGAAGGATGAAATAGAAAAAACGAGAAAGAGTATGAAAGTGTGTGAAAAAGATTCTCTAATAGCAAGCAACTAAGCATATGTCATGTGCAGAGACATACGCAG
+
CCCCDFFFFFDCGGGGGGGGGGHHHHHHHHHHHHHHHHHHHHHHHHHHHHHGGGGHHHGGGGGGHHHHGHHHHHHHHHHHHHGGHHHHHGGHHFHFHHGFFEFBEEFE/>FFHHGHGHGGGDG?D<>>-011=1111100/.-<---..../...00000000000<.-.-....00//0000000000<0..0000..<00000:00:00000/9//./000/00000000<0000000.///000...-
@M03495:530:000000000-LYBTV:1:1102:14600:11310 2:N:0:CATCACCC+TGCTATAT
ATATTTTGCCGTTGATAAACCAGCTAATCCTGAAAAAAAAATCAAAGCTAAAAACTACAATGCTAAGACCACGATGTGACTGCTATCAAAGTTAGATATATATGTAAATTATTCATCTGTCAAATCCTAGAATTATATCATACCTGCTCCAGCAATCACGACCTGTAATGGTTTAGTGGGTTGTTCACTGTTTCTGAAAAATGAAGATAGTTGTCCAGCTTCCAAAAAGTTTATTGTGTTTTCTAGTGGAG
+
ABBCCFFFFFCBGGGGGGGGGGHHHGHHHGHHHHHHHGGGGHHHHHFHHHHGHHGHHHHHHHHHGHHHHGHHGGHGHFHGHFFHHHGHHHHHHHHGGHHHHHHHHHHHHGHHFHGHHGHHGHHGHHHHHHHHHHHHHHHHHHHHHHHFHHHHHHHHGCGGGGGGHGHHGHFFGHHHFFHGCFGGHHHFHHHHHFHHGHFHHHHHFGFGHHFHHHGHHHFB0<CFGF:.C0CBFGGGGFBBFGGFB;CF.CE
@M03495:530:000000000-LYBTV:1:1102:25775:11319 2:N:0:CATCACCC+TGCTATAT
ATATTTTGCCGTTGATAAACCAGCTAATCCTGAAAAAAAAATCAAAGCTAAAAACTACAATGCTAAGACCACGATGTGACTGCTATCAAAGTTAGATATATATGTAAATTATTCATCTGTCAAATCCTAGAATTATATCATACCTGCTCCAGCAATCACGACCTGTAATGGTTTAGTGGGTTGTTCACTGTTTCTGAAAAATGAAGATAGTTGTCCAGCTTCCAAAAAGTTTATTGTGTTTTCTAGTGGAG
+
?AAB?FFFBFBAECEGGFGGFGFHHHFHHHHFGEGHC?EAEGHFHHG2GGHHHFEEHHGHHFHHHHFHBEHHGGHGGHHHHFFHHHFHDFHHHHHGHFFHHHHHFDGHF4GHHFH4GFDGGHHHHHEGGHFFHHHFHFBGFHBGHHHGHGFHHHGHHHH?CCDDGHFHBGF1FGHB<DGGDFGDGHFHFDFDGHFFF0<DCHFB=GHHFFHFHGGGFHFHFHFBCGCAA0;FFGGGBB9:BBFFGGFGFGG
@M03495:530:000000000-LYBTV:1:1102:27962:11326 2:N:0:CATCACCC+TGCTATAT
ATATTTTGCCGTTGATAAACCAGCTAATCCTGAAAAAAAAATCAAAGCTAAAAACTACAATGCTAAGACCACGATGTGACTGCTATCAAAGTTAGATATATATGTAAATTATTCATCTGTCAAATCCTAGAATTATATCATACCTGCTCCAGCAATCACGACCTGTAATGGTTTAGTGGGTTGTTCACTGTTTCTGAAAAATGAAGATAGTTGTCCAGCTTCCAAAAAGTTTATTGTGTTTTCTAGTGGAG
+
AABBBFFFFFBBGGGGGCGGGGGGHFGHHHHHHFGDCFCC?GFHHEF2GFGFFFGHHFFFGHGHHHHGHFHEGGHGHHHHF3FFFFFFHHHHFHEHHHHHHHHGHFHGHDFHGHHHHGHHHH?EGHFHHHHGHGHHHHHHHHGHHHGGHGGHHFEHHEGG?CC?G?GGHFFGHFGHFDFG<FCFHGFHDHHHHHHHHBGD.GD0G00:CGHHGGG0C//CCGHFCF.C;0CFGGFFGG:CFG0FFGFG?0A
@M03495:530:000000000-LYBTV:1:1102:11208:11348 2:N:0:CATCACCC+TGCTATAT
ATATTTTGCCGTTGATAAACCAGGACTCATGCTGGACCAAAGTCACATGCTGACAGATCGGAAGAGCGTCGTGTAGGGAAAGAGTGTATATAGCAGTGTAGATCTCGGTGGTCGCCGTATCATTAAAAAAAAAAAAAGAGAAGAAATGCGCGAGGGGAGATCGATTAATCATAGAAACGATTGTGAGACGTCGAGTAATGAGAGTGAAGATTGGACATAGCATAATAGTACTCTACATTCTTTAGTGAGTG
+
DDCEEFFFFFCCGGGGGGGGGGHGHHHHHHHHHHHHHHHHHHHHHHHHHHHHHHGHHHHHGEGGHHHGGGGGEFGHHGFGHHHHGFHHHHHHHHHHHHHHHFFHHHHGEEGEFF>EE<EFHHGFHFGFGGGGC@---.<</0/0//111..<---:-.-./0...1.1111111111/....<<11110.9.-<-:.111<110:11<11110.00001<01:11111111111111111111<111::10
@M03495:530:000000000-LYBTV:1:1102:6157:11379 2:N:0:CATCACCC+TGCTATAT
ATATTTTGCCGTTGATAAACCAGCTAATCCTGAAAAAAAAATCAAAGCTAAAAACTACAATGCTAAGACCACGATGTGACTGCTATCAAAGTTAGATATATATGTAAATTATTCATCTGTCAAATCCTAGAATTATATCATACCTGCTCCAGCAATCACGACCTGTAATGGTTTAGTGGGTTGTTCACTGTTTCTGAAAAATGAAGATAGTTGTCCAGCTTCCAAAAAGTTTATTGTGTTTTCTAGTGGAG
+
11>A1F3DF1A>1EAGGBFGFGHGF1GGGFHGBB1GC0E/EFGFHGFBHHHFFFAGHBGFHHHFFHHFE0FHEEF/B1@GFEBGF20FE1G@BFGHFFFHHHHBGBGHFFFFGFDGFHHEGFH1>G<GEHHFHHHHHFHHHGHFHHA<GCF1FGFHBBG///@CG<1?GHF?10GD<DGE.FCAFFG0DG<DDGDGF0DD.CG0DC0:00;CHHE0::CFHFHE0C..:9BBFGFFBFCFFG0BF00;.0A
@M03495:530:000000000-LYBTV:1:1102:24967:11386 2:N:0:CATCACCC+TGCTATAT
ATATTTTGCCGTTGATAAACCATGGCTCTAGCTGCCATAGCAATGTCACAACCACTTCTTGCCCTCCAAAGCTCACATGCTGACAGATCGGAAGAGCGTCGTGTAGGGAAAGAGTGTATATAGCAGTGTAGATCTCGGTGGTCGCCGTATCATTAAAAAAAAAAAAAGAGAAACTAACAGAGGATGGCGTCTGCTATATAAGATGCCCAGTATGATATACGTCACTCATACTATCACCGGAAGTCTCTAAG
+
BCBCCFFFFFCAGGGGGGGGGGHHHHHHHHHHHHHHHHHHHHHHHHHHHHHGGGGHHHHHHHHHHHGHHHHHHHHHHHHHHHHHHHHHHHGGGGGHHGGGGGGGGHHGGHHHHHFHHHHHHHFHHHGHHFHHEDHGGFCEF?FDF?C@?0=?FGHBFFHCCCE@---.;//00/000000:;../0./-.-..00000;00000000/0.0000000009.;...:09000000000/.---.0909;009
@M03495:530:000000000-LYBTV:1:1102:19956:11394 2:N:0:CATCACCC+TGCTATAT
ATATTTTGCCGTTGATAAACCAGCTAATCCTGAAAAAAAAATCAAAGCTAAAAACTACAATGCTAAGACCACGATGTGACTGCTATCAAAGTTAGATATATATGTAAATTATTCATCTGTCAAATCCTAGAATTATATCATACCTGCTCCAGCAATCACGACCTGTAATGGTTTAGTGGGTTGTTCACTGTTTCTGAAAAATGAAGATAGTTGTCCAGCTTCCAAAACGTTTATTGTGTTTTCTAGTGGAG
+
BBABBFFFFFBAEGCGGGGGGGHHGHHHHHHHHHGHHGGGGHHGHGHHHHHHEHGGHHHHHHHHHHHHHHHHGGGFHHHHDFFHFHFHGHHHHHHHHHHHHHHHHHHHHFHHHHHHHHHHGHHHHHGHHHGHHHHHHHHHHHHCHHHHHHHFHHHHHHHGDCDGHGHFGGF?GHHHHGHHGGGEHHHHHHHHGHHHHBGHHGHHFHGFFHHHHHHHEGFHHHHBHFC.9;BFGGGGBFBGGGGGBBFFFCA
@M03495:530:000000000-LYBTV:1:1102:9377:11397 2:N:0:CATCACCC+TGCTATAT
ATATTTTGCCGTTGATAAACCAGTCAGGAGTCCAAAGCTCACATGCTGACAGATCGGAAGAGCGTCGTGTAGGGAAAGAGTGTATATAGCAGTGTAGATCTCGGTGGTCGCCGTATCATTAAAAAAAAAAAAAAAATGAGAATAGGGTGTGAGGGGCAACAAGAAGAAAAAACAGAACGAAAAGGAGAATAAGTACAGAGAACAATGATATAAATACGTATAACTGGTGTCAGCGAGAAGTATCGCGAGTG
+
CCCCCFFFFFCBGGGGGGGGGGHHHHHHHGHHHHHHHHHHHHHHHHHHHHHHHHHHGGGGHHHGGGGEFGHHHGGHHHHHHHHHHHHHHHGHHHGGHFBHHHHG1AEEFG>EG//FGBHHGHHFHCCDFG<>----.00000<000.:.-.00..-9-....////0/:/.-../:0/:...:/.9.9:000;000;00;/00//000000900000.;9900000/:/90000.---./0000..9---.
@M03495:530:000000000-LYBTV:1:1102:10653:11397 2:N:0:CATCACCC+TGCTATAT
ATATTTTGCCGTTGATAAACCAGCTAATCCTGAAAAAAAAATCAAAGCTAAAAACTACAATGCTAAGACCACGATGTGACTGCTATCAAAGTTAGATATATATGTAAATTATTCATCTGTCAAATCCTAGAATTATATCATACCTGCTCCAGCAATCACGACCTGTAATGGTTTAGTGGGTTGTTCACTGTTTCTGAAAAATGAAGATAGTTGTCCAGCTTCCAAAAAGTTTATTGTGTTTTCTAGTGGAG
+
AACCCFFFFFCAGGGGGGGGGGGHHHHHGHHHHHHHHGGCGHHHHHGGHGHHFHGHHHHHHHHHGGHHHHHHGGHGHHHHHGEHHGHHHFHFHHHHHHHHHHHHHHHHHGHHHHHHHHGHHHHHHHHHHHGHHHHHHHHHHHGFHHFFFHHGHHHHHHHGGGGGHGGBHHHHHHHH<GHEDFCAHGHHHHHFHGHHHGDGHHHGGCHHHHHHHHHGHHHGHFHFFFCEFBFGGGGGGG:CFFFFGGFBFBA
@M03495:530:000000000-LYBTV:1:1102:6356:11403 2:N:0:CATCACCC+TGCTATAT
ATATTTTGCCGTTATAAACCACCCTCCCTGTGGTCGTTATCTTGCTCCTTCTGTCGTCAACGAATTTACTAATTCCAAAGCTCACATGCTGACAGATCGGAAGAGCGTCGTGTAGGGAAAGAGTGTATATAGCAGTGTAGATCTCGGTGGTGGCCGTATCATTAATAAAAAAAGAAACAAGAAAAATCAAGATAGAAGACAGATAATAATGAGACTAGGAGAAACAATAGTAACTAGATGAGCAATAGTCA
+
BCCCCFFFFFCAGGGGGGGGGGGGHHGGHGBGHHHGEFHHHHHHFHHHHHHHHHHGGGHGHGGGHHHGHHHHHHHHHHHHHHHHHHHHHHGGHHHBHHHGGGGHHHGGGGGGGHHGGFHHHFHHG?GGHHHHHHHGFFHHF3>HHGACDGC/?00A//=0?G1FD111>11-<...///./////..:00000000000////00090;0;9000000/0/..09/.;0000000;0:0000009;00000
@M03495:530:000000000-LYBTV:1:1102:17621:11425 2:N:0:CATCACCC+TGCTATAT
ATATTTTGCCGTTGATAAACCAGTCAGGAGTCCAAAGCTCACATGCTGACAGATCGGAAGAGCGTCGTGTAGGGAAAGAGTGTATATAGCAGTGTAGATCTCGGTGGTCGCCGTATCATTAAAAAAAAAAAAAAGGGTAGAAGTGTATAGGGGAGTATACATGATGAAATATGAGTGTGAACTCATAAACGACACTTACACACCAGTTCAAAGGTATCGATTCACTCCGTGCTGATAATATCTGGATGTAA
+
AAACCFFFFFCAGGGGGGGGGGHHHHHHHGGHHHHHHHHHHHHHHHHGHHHHHHHHGGGGHHHGEGGEFHHHHGFHHHHHHHHHHHHHGFHHGHGHFBGHBHHG>1E>GEEFGGEAGHHHHGHFBF/B?C/---....<.00000000000...:./00000000000000000;00;00000000000:;.---0000///....;/;/////;///;A9////9//;..;./9///////////:////
@M03495:530:000000000-LYBTV:1:1102:24237:11434 2:N:0:CATCACCC+TGCTATAT
ATATTTTGCCGTTGATAAACCAGAGGACTCAGGCTGGACCAAAGCTCACATGCTGACAGATCGGAAGAGCGTCGTGTAGGGAAAGAGTGTATATAGCAGTGTAGATCTCGGTGGTCGCCGTATCATTAAAAAAAAAAAACAAAAAAACATAGATGGATGTGCTATCGACGTAACATAGTATCGACAGCCTGTAATAAAGATGGCAAGAGGTACAGGTCACTTGGAACCACCGTACTGGCACGTCACAGTAC
+
BBCBBFFFFFDBGGGGGGGGGGHHHGHHHHHHHHHHGGHHHHHHHHGHHHHHHHHHHHHHHHHGGGGHHHGEGGEEGFHHGGHHHHGGHGHHHHHHGHGBGEFGHFBHHFG?EGEFE/AE//?FFDDDBFGBC@C/>--..<..<--..0000000/00:00000/..---..;;0009000..-.-../.;009;:000000//0./..00:90/00000000990.....;..900./0....990000
@M03495:530:000000000-LYBTV:1:1102:3796:11441 2:N:0:CATCACCC+TGCTATAT
ATATTTTGCCGTTGATAAACCAGCTAATCCTGAAAAAAAAATCAAAGCTAAAAACTACAATGCTAAGACCACGATGTGACTGCTATCAAAGTTAGATATATATGTAAATTATTCATCTGTCAAATCCTAGAATTATATCATACCTGCTCCAGCAATCACGACCTGTAATGGTTTAGTGGGTTGTTCACTGTTTCTGAAAAATGAAGATAGTTGTCCAGCTTCCAAAAAGTTTATTGTGTTTTCTAGTGGTG
+
3AAAABFFFFDAGCGGGFFFGGHHCFGGGHHHDFHFF?EE0GHHHG5GGE55ADEBGFFFD3EHHHHHHGGHGGEFGHHBGG3GEGGGGHHHDGHHHHHHFHHHGDGHFFFGFHHHBGHHHH4GGBGFGHHHHHHHHHHGGHG?GFFH1BGFBGGFFGHDGCCGFGHFGFFGHHGDGEHHCFCDHGHEGHHHGFGHHHDGHHHF0;CHFHGHH:CCGGHH0C/C00:.9;FGFFFFF0:FFF0;0CBFF0.
@M03495:530:000000000-LYBTV:1:1102:27348:11508 2:N:0:CATCACCC+TGCTATAT
ATATTTTGCCGTTGATAAACCACCCTCCCTGTTAGCTGCCATAGCAATGTCACAACCACTTCTTGCCCTCCAAAGCTCACATGCTGACAGATCGGAAGAGCGTCGTGTAGGGAAAGAGTGTATATAGCAGTGTAGATCTCGGTGGTCGCCGTATCATTAAAAAAAAAAAAAAAAAAAGAGATATGGGAAGCTAGCACGAGTGTTGACAAACAATAATAGCTGGTGCGACAACAACAGATCAGCGGTCACGA
+
CCDCCFFFFFCAGGGGGGGGGGGGGHHGGHHHHHHHHHHHHHHHHHHHHHHHHHHGGGGHHHHHHHHHHHGHHHHHGHHHHHHHHHHHHHHHHHGGGGHHGGGGGEGHHHHGHHHHHHGGFHHHGHHHHHGHHFHE3D3FHG/?E/>DC?E//=0@?FF1BDGAEC@E---------..//:0000./0..00000:-.-..00.0000/..9000000:00///0-.---...../:00:00;-.-.0.9
@M03495:530:000000000-LYBTV:1:1102:20906:11516 2:N:0:CATCACCC+TGCTATAT
ATATTTTGCCGTTGATAAACCAGCTAATCCTGAAAAAAAAATCAAAGCTAAAAACTACAATGCTAAGACCACGATGTGACTGCTATCAAAGTTAGATATATATGTAAATTATTCATCTGTCAAATCCTAGAATTATATCATACCTGCTCCAGCAATCACGACCTGTCCTGGCAAACAACCTGCAGAAAAGCCAATCAAATATATTTTCACAAGAGATGGAATGTGAGGCAATAATAGAGTACAAAGGTTGA
+
ABCCCFFFFFCBGGGGGGGGGGHHHHHHGHHHHHHHHGGGGHHHHHGHHHHHHHGHHHHHHHHHHHHHHGHHGGHGHHGHHHHHHHHHHGHHHHHHHHHHHHHHHHHHHHGHHHHHHHHHHHHHHHHHHHHHHHHHHFHHHHHHHHHGGHHHFHHHHHGGGGGGFGGHGHHHHHFGHHGGHHGGHFHHHHGHHHHHHHGGHHHHHHHHHHHHHBCGGHHFHGGCF0FFGGGGGF0FFGGCFFFFFFFBFGF
@M03495:530:000000000-LYBTV:1:1102:10942:11531 2:N:0:CATCAACC+TGCTATAT
ATATTTTGCCGTTGATAAACCAGCCTCCCTGTGGTCGTTATCTTGCTCCTTCTGTCGTCAACGAATTTACTAATTCCAAAGCTCACATGCTGACAGATCGGAAGAGCGTCGTGTAGGGAAAGAGTGTATATAGCAGTGTAGATCTCGGTGGTCGCCGTGTCATTAAAAAAAAAAGAAAAAGAAAAAGTGCGAAGCAGAGGAGGAGATAAAAGAAGATGAAGCGAGAGTGAAATAGACACAGGTAAGTTAGG
+
CCCDDFFFFFECGGGGGGGGGGHHGHHHGHHHHHHHGGGHHHHHHHHHHHHHHHHHGGGHGHGGGHHHHHHHHHHHHHHHHHHHHHHHHHHHHHHHHHHHGGGGHHHGGGGEGHHHHGHHHHHHHHHHHHHHHHHHGGFHHF33@>FFCCEE2>/<A<-<0=GGF1=1<@ACGG..<//....//..<11-.---0:/.<..<.9.<11111.</0:11110-.--<01111110<01//..01101111/
@M03495:530:000000000-LYBTV:1:1102:25782:11541 2:N:0:CATCACCC+TGCTATAT
ATATTTTGCCGTTGATAAACCAGCTAATCCTGAAAAAAAAATCAAAGCTAAAAACTACAATGCTAAGACCACGATGTGACTGCTATCAAAGTTAGATATATATGTAAATTATTCATCTGTCAAATCCTAGAATTATATCATACCTGCTCCAGCAATCACGACCTGTAATGGTTTAGTGGGTTGTTCACTGTTTCTGAAAAATGAAGATAGTTGTCCAGCTTCCAAAAAGTTTATTGTGTTTTCTAGTGGAG
+
AAABBFFFFFBBGGGGGGGGGGHHHHHHHHHHHBHHGGGGGHHFHFD2GFGHHHGHHHHHHFFHHHHHGHGHGCHGC4GFHFFHFGHHGHEFHGFHFHHHHHFHFFHHHGHHHGHHHHHHHHGHHGFHHHHHHHHHEGHHHHEGHHACGEHHEFHFCFCEDGGFFFGHFHHGHHHGGHFFEGGAHHGHHBFHFFGHHEDGHHHDDGGHHGFFFGCCFFHHGHHFFFH.;BFGGGGGGG/;FFBFFGFGFFG
@M03495:530:000000000-LYBTV:1:1102:22135:11550 2:N:0:CATCACCC+TGCTATAT
ATATTTTGCCGTTGATAAACCACCCTCCCTGTGGTCATTATCTTGCTCCTTCTGTCGTCAACGAATTTACTAATTCCAAAGCTCACATGCTGACAGATCGGAAGAGCGTCGTGTAGGGAAAGAGTGTATATAGCAGTGTAGATCTCGGTGGTCGCCGTATCATTAAAAAAAAAAAAAAAAAAAAAGAAGAGGAATCAGGGGACAGTAGATAAAGAGAACAATACGCGCGAGCACACTAGATTGGGGATGGT
+
BCCCCFFFFFDBGGGGGGGGGGGGGHHGGHHHHHFGHHHHHHHHHHHHGHHHHHHHGGGHGHGGGHHHHHHHHHHHHHHHHHHHHGHHGHHHHHHHGHHHGGGGHGHGGGGGGGHHHGGHHHFHGHHHHHHHHHHHGFDDDF3DHFHGACEA2B@<E/?0F11FB1111-A@EE---9------<..:BB.../<0000.-.<..0000000000//:0/:000..--9----././/0:000..-..<.0
@M03495:530:000000000-LYBTV:1:1102:18969:11567 2:N:0:CATCACCC+TGCTATAT
ATATTTTGCCGTTGTAAACCAGCTAATCCTGAAAAAAAAATCAAAGCTAAAAACTACAATGCTAAGACCACGATGTGACTGCTATCAAAGTTAGATATATATGTAAATTATTCATCTGTCAAATCCTAGAATTATATCATACCTGCTCCAGCAATCACGACCTGTAATGGTTTAGTGGGTTGTTCACTGTTTCTGAAAAATGAAGATAGTTGTCCAGCTTCCAAAAAGTTTATTGTGTTTTCTAGTGGAGG
+
ABBA@FFFFFBAGGGGGGGGGGHHHHHHGHFHHHHHEGGGHHHHHHHDGHHHEEHFGHHFHHFHHFHHCFHCEEFGHHHGFFGHDEGHEF4BGHHEHHGFHHHHDHFHHHHHHEFHH4GFHFFHHFHHEBGFHHHHHGHHHFBDFAGGGFHBGFFBFCAECCFGHBGHFHGGGHHFBFGDECDHBGHHHHHHHHHG0GDCGH0DGEHGHHBGHGHFHBFFHC0CG.;CFFGGFBFGGGGGGGFCFFGC0CE
@M03495:530:000000000-LYBTV:1:1102:11208:11578 2:N:0:CATCACCC+TGCTATAT
ATATTTTGCCGTTGATAAACCAGCTAATCCTGAAAAAAAAATCAAAGCTAAAAACTACAATGCTAAGACCACGATGTGACTGCTATCAAAGTTAGATATATATGTAAATTATTCATCTGTCAAATCCTAGAATTATATCATACCTGCTCCAGCAATCACGATCCTGGCAAACAACCTGCAGAAAAGCCAATCAAATATATTTTCACAAGAGATGGAATGTGAGGCAATAATAGAGTACAAAGGTTGAACCT
+
BCBCCFFFFFCBGGGGGGGGGGHHHHHHHHHHHGHHHGGGGHHHHHHHHHHHHHGHHHHHGHHHHHHHHHHHGGHGHHHHFHHHHHHHHHHHHHHHHHHHHHHHHHHHHHHHHHHHHHHHHHHHHHHHHHHHHHHHHHHHHHHFHHGHHHHHHHHHHHHGGHHGHGHHHFHHHHHGGHGFBHEGHHGHHCGHHHHHGHHHHHHHHHHHHEHFHHHHEHHGHHHFGGGGFFGGGGFFFFGBFGGFFFFFFE;
@M03495:530:000000000-LYBTV:1:1102:9920:11611 2:N:0:CATCACCC+TGCTATAT
ATATTTTGCCGTTGATAAACCAGCTAATCCTGAAAAAAAAATCAAAGCTAAAAACTACAATGCTAAGACCACGATGTGACTGCTATCAAAGTTAGATATATATGTAAATTATTCATCTGTCAAATCCTAGAATTATATCATACCTGCTCCAGCAATCACGACCTGTCCTGGCAAACAACCTGCAGAAAAGCCAATCAAATATATTTTCACAAGAGATGGAATGTGAGGCAATAATAGAGTACAAAGGTTGA
+
BCCCCFFFFFCAGGGGGGGGGGHHHHHHHHHHHHHHHGGGGHHHHHHHHHGHHHGHHHHHHHHHHHHHHHHHGGHGHHHHHHHHHHHHHGFHHHHHHHHHHHHHHHHHHHHHHHHHHHHHHHHHHHHHHHHHHHHHHHHHHHHHHHHHHHHHHHHHHHHGGGGGHHHHHHHHHHHHHHHGHHGHHFHHHHHHHHHHHFFGFHGHHHHHHHHGHFHHHHHGHHHHGFGGGGGGGGGGGGGBFGGGGGECGFC
@M03495:530:000000000-LYBTV:1:1102:21525:11615 2:N:0:CATCACCC+TGCTATAT
ATATTTTGCCGTTGATAAACCACCCTCCCTGTGGTCGTTATCTTGCTCCTTCTGTCGTCAACGAATTTACTAATTCCAAAGATCACATGCTGACAGATCGGAAGAGCGTCGTGTAGGGAAAGAGTGTATATAGCAGTGTAGATCTCGGTGGTCGCCGTATCATTAAAAAAAAAAAAAAAGTAAAGGTGCTAAGGGGCAGGGAGGTGAAAGAAGTGTAGTGTGGATGAAAAAGCGATAATGGATATAGAGGG
+
ABCCCFFFFFDCGGGGGGGGGGGGGHHGGHHHHHHHGGGHHHHHHGHHHHHHHHHHGGGHGHGGGHHHHHHHHHHHHHHHHHHHHHHHHHHHGHHHHHHHGGGGHHHGGGGEGHHHHFGGHHGHGHHHHHHHHGFHGHHFHHFDGGHGDCG?1A@/A/.0<=1<F<<1FC?E?@@-:--.0000000000:00/.9--.--..-:;0000/./:0;000/00.00000:0;9...:..:0:0;00000;/.
@M03495:530:000000000-LYBTV:1:1102:8504:11619 2:N:0:CATCACCC+TGCTATAT
ATATTTTGCCGTTGATAAACCAGCTAATCCTGAAAAAAAAATCAAAGCTAAAAACTACAATGCTAAGACCACGATGTGACTGCTATCAAAGTTAGATATATATGTAAATTATTCATCTGTCAAATCCTAGAATTATATCATACCTGCTCCAGCAATCACGACCTGTCCTGGCAAACAACCTGCAGAAAAGCCAATCAAATATATTTTCACAAGAGATGGAATGTGAGGCAATAATAGAGTACAAAGGTTGA
+
?ABCCFFFFFCBGGGGGGGGGGHHHHHHHHHHHHHHHGGGGHHHHHHGHHHHHHGHHHHHHHHHHHHHHHHHGGHGFHHHHGFFGHHHHHHHHGHHHHHHHHHHHHHGHHHHHHHHHHHHHHHHHHHHHHHHHHHHHHHHHHHFHHHHHHGHHHHHHHHGGGGGHHHHHHHHHHHHHHHGHHFHHECGHHHHHGHHHHHHHHGHHHHHHHHHHHHHFFHHHHCCFFFFEGFGGB0FGGGFFGGGGGGFGGF
@M03495:530:000000000-LYBTV:1:1102:20727:11636 2:N:0:CATCACCC+TGCTATAT
ATATTTTGCCGTTGATAAACCAGCTAATCCTGAAAAAAAAATCAAAGCTAAAAACTACAATGCTAAGACCACGATGTGACTGCTATCAAAGTTAGATATATATGTAAATTATTCATCTGTCAAATCCTAGAATTATATCATACCTGCTCCAGCAATCACGACCTGTAATGGTTTAGTGGGTTGTTCACTGTTTCTGAAAAATGAAGATAGTTGTCCAGCTTCCAAAAAGTTTATTGTGTTTTCTAGTGGAG
+
AABCCFFFFFCAGGGGGGGGGGHHHHHHHHHHHGHHHGGGGHHHHHHHHHHHHHGHHHHHGHHHHHHHHGHGGGHGHHHHFGFHEFHHHHHFHHHHHHHHHHHHHHHHHHHHHHHHHHHHGHHHHHGHHHGHHHHHHGHHHHHHHHFHGHHHGHHHGHHGGGGGHGHBFHHBHGHGGFHGDFGGHHHFHHHHHHHHFFGHGHHFHHHHHHHGHHGGHHFHHHFFCGEADFFGGGGGGG/FFGGGGGFGGBA
@M03495:530:000000000-LYBTV:1:1102:18886:11654 2:N:0:CATCACCC+TGCTATAT
ATATTTTGCCGTTGATAAACCACCCTCCCTGTGGTCGTTATCTTGCTCCTTCTGTCGTCAACGAATTTACTAATTCCAAAGCTCACATGCTGACAGATCGGAAGAGCGTCGTGTAGGGAAAGAGTGTATATAGCAGTGTAGATCTCGGTGGTCGCCGTATCATTAAAAAAAAAAAAAAGACAGTGAGTAGTGAGAGGTGATATGATTGATTAAGACAAAAGGTTACTAGCAGTGTAGTAATACTCGATAGG
+
BCCCCFFFFFDCGGGGGGGGGGGGGHHGGHHHHHHHGGGHHHHHHHHHHHHHHHHHGGGHGHGGGHHHHHHHHHHHHHGHHHHHHHHHHHHHHHHHFHHHGGGGGHHEFGGGGHHHHGHHHHHHHHHHHHHHEHHHGGGHHGDFFFFFGEGA1A/AE@.>F<GHHFGBGFCG?@-9--<.<//0110111</1010.091111:1111011:1110///./.<0101:1<001011<1:111110../../
@M03495:530:000000000-LYBTV:1:1102:9384:11666 2:N:0:CATCACCC+TGCTATAT
ATATTTTGCCGTTGATAAACCAGAACCATCCAAAGCTCACATGCTGACAGATCGGAAGAGCGTCGTGTAGGGAAAGAGTGTATATAGCAGTGTAGATCTCGGTGGTCGCCGTATCATTAAAAAAAAAAAAAAAGAATAAAGATGGAGCCGGTGGATGACAGGAAAGTGGAGAGAATATGGTGATAAGCGAGAAGGTTGTGCAGCGCTAGTGTAGTGAGTAAACAGCATCAGTGAGTGAGGAATATGAGGAG
+
ACCCCFFFFFCBGGGGGGGGGGHHHHHHHHHHHHHHGHHHHHHHHHHHHHHHHHGGGGHHGGEGEEEFEGHGGHHHFHHHGHHHHHHHGHGHFGHDFGHHHG?EF>DE?EE<E0BEDFFHHHFGGGGG//---<..0000=000<:C/.:-:-:.0//;00..;/.;0;0./../0000000000000-.--././/.../;:/--.-.////;9/////////...//////://///././//////9.
@M03495:530:000000000-LYBTV:1:1102:13231:11669 2:N:0:CATCACCC+TGCTATAT
ATATTTTGCCGTTGATAAACCAAAGCTCACATGCTGACAGATCGGAAGAGCGTCGTGTAGGGAAAGAGTGTATATAGCAGTGTAGATCTCGGGGGTCGCCGTATCATTAAAAAAAAAAATGGCAGAGATCGTCTTGTTGACATGTAAAAAGAGCGGGGAATATGATCGGAGCCCGATGCGGTGCAACAACTAAAACGAAAGACACCATGACACACTGCACGCAACAACTCATAGCTCTCAGAGCGACATAG
+
AA?ABFFFFFBBGFGGGGGGGGGHHGHHHHHFGFGHFGFHFHHHGEGFFGHGAEEEGHHGGFFGHHHH5GHHHFHHHFFHEFDF3F44FGHF/>EE?E/E/C/00B3F3B2?GC?@/<<0110<.<C/00./...==0.0:00:000000../;----9./90/;//...;9..--9..--9--/;/..9//;///-.;../.9.../////9:9//;//.-;--...///////9/;//////----.//
@M03495:530:000000000-LYBTV:1:1102:19089:11684 2:N:0:CATCACCC+TGCTATAT
ATATTTTGCCGTTGATAAACCAGCTAATCCTGAAAAAAAAATCAAAGCTAAAAACTACAATGCTAAGACCACGATGTGACTGCTATCAAAGTTAGATATATATGTAAATTATTCATCTGTCAAATCCTAGAATTATATCATACCTGCTCCAGCAATCACGACCTGTAATGGTTTAGTGGGTTGTTCACTGTTTCTGAAAAATGAAGATAGTTGTCCAGCTTCCAAAAAGTTTATTGTGTTTTCTAGTGGAG
+
>AABAFFFFFBBGGGGGGGGGGHGHHHGHHFHHHHFHGGGGHHHHHHGHHFHHGGHHHHHHHHHHHHHHHHHGGHGFHHFF@BGH4CGHHHHFHHHHHGGHHHHHHHHHFHHHHHHFHHHHHHBFFGHHFHHHHHHHGGHHHH2FGABFFGGBGGHFGHFDGGGG?F1FGGFHHHHHHAHCFFDHFGDHHHHFHHGHDBGCGGGDCCGHHCCFHFGHHFGFGEHB0;EC0FBFFFGFF99/FFFGFGGG0A
@M03495:530:000000000-LYBTV:1:1102:7397:11688 2:N:0:CATCACCC+TGCTATAT
ATATTTTGCCGTTGATAAACCAGCTAATCCTGAAAAAAAAATCAAAGCTAAAAACTACAATGCTAAGACCACGATGTGACTGCTATCAAAGTTAGATATATATGTAAATTATTCATCTGTCAAATCCTAGAATTATATCATACCTGCTCCAGCAATCACGACCTGTCCTGGCAAACAACCTGCAGAAAAGCCAATCAAATATATTTTCACAAGAGATGGAATGTGAGGCAATAATAGAGTACAAAGGTTGA
+
BBBBCFFFFFCBGGGGGGGGGGHHHHHHHHHHHHHHGGGGGHHHHHHHHHHGHHGHHHHHHHHHHHHHHHHHGGHGHHGHHHHHHHHHHHHHHHHHHHHHHHHHHHHHHHHHHHHHHHHHHHHHHHHHHHHHHHHHHHHHHHHHHHFHHHHHEHHHHHHGGGGFHGHHGHGHHHHGHHHGHHHHGFFHHGHHHHHGHHEGFHHHHHHHHHGHHHHFHHFHFFGCFFGGGGGGGFFGFFGCFFGGGGE9FFB
@M03495:530:000000000-LYBTV:1:1102:10863:11724 2:N:0:CATCACCC+TGCTATAT
ATATTTTGCCGTTGATAAACCACCCTCCCTGTGGTCGTTATCTTGCTCCTTCTGTCGTCAACGAATTTACTATTCCAAAGCTCACATGCTGACAGATCGGAAGAGCGTCGTGTAGGGAAAGAGTGTATATAGCAGTGTAGATCTCGGTGGTCGCCGGATCATTAAAAAAAAAAAAAATGGAGAAAAGTAAGGAGTGGGGGACACAGGGGTAAAAGAGGAGAGGACACGAGTGGAGAGCTGACTCGAGAGGG
+
CCDDEFFFFFEBGGGGGGGGGGGGGHHGGHHHHHHHGGGHHHHHHHHHHHHHHHHHGGGHGHGGGHHHHHHHHHHHHHHHHHHHHHHHHHHGHHHHHHHGGGGHHHGGGGGGGGHHGGHHGFHGGGHHHHHHHHHDGFFGD3D22@F<?C/2>/?E-<.<0GGBF110A?EFGA-<-<000/0.0//011100./...----.:/:..-..:111./.......</..--.<.0.<..000/11.<..-..
@M03495:530:000000000-LYBTV:1:1102:2932:11725 2:N:0:CATCACCC+TGCTATAT
ATATTTTGCCGTTGATAAACCACCCTCCCTGTGGTCGTTATCTTGCTCCTTCTGTCGTCAACGAATTTACTAATTCCAAAGCTCACATGCTGACAGATCGGAAGAGCGTCGTGTAGGGAAAGAGTGTATATAGCAGTGTAGATCTCGGTGGTCGCCGTATCATTAAAAAAAAAAAAAATGACAAAATAGAACAGGGCGAAAACAGGTTGATATACATATAATGATGAACAGGAAGCACGAATGAACAAGTG
+
BBCCCFFFFFCBGGGGGGGGGGGGGHHGGHHHHHGHGGGHHHCHGFHHHHHHHHHHGGGHGHGGGHHGHHHHHHHHHHHHHHHHHGFHHHHHGHHHGHHHGGGGHHHGGGGEGHHHHEGHHHHHHGHGHHGHFHHHHHGFGG2@FFFG/?BB1A</E@.0<F1=F1F1><@C@----9.00000/.000000//...9----/./.00//00000:0:00::0000:000/9./..0/-...;0000;/00
@M03495:530:000000000-LYBTV:1:1102:17253:11727 2:N:0:CATCACCC+TGCTATAT
ATATTTTGCCGTTGATAAACCAGCTAATCCTGAAAAAAAAATCAAAGCTAAAAACTACAATGCTAAGACCACGATGTGACTGCTATCAAAGTTAGATATATATGTAAATTATTCATCTGTCAAATCCTAGAATTATATCATACCTGCTCCAGCAATCACGACCTGTAATGGTTTAGTGGGTTGTTCACTGTTTCTGAAAAATGAAGATAGTTGTCCAGCTTCCAAAAAGTTTATTGTGTTTTCTAGTGGAG
+
BBBCBFFFFFCAGGGGGGGGGGHHHHHHHHHHGHHHHGGGGHHHHHHGHHHHHHGHHHHHHHHHHHHHHHHHGGHGHHHHHFFHHHHHHHHHHHHHHHHHHHHHHHHHHHHHHHHHHHGHHHHHHHHHHGHHHHHHHHHHHHHGHHHHFHHHGHHHHHHGGGGGGHHHHHHHHHHHHHEHGGGGHHHHHHHHHGHHHHHHHHHGHHHHHHHHHHHHGGGHHGFGEGHGGGGGGGGGGGBFBGGGGFFGGGG
@M03495:530:000000000-LYBTV:1:1102:27460:11729 2:N:0:CATCACCC+TGCTATAT
ATATTTTGCCGTTGATAAACCAGCTAATCCTGAAAAAAAAATCAAAGCTAAAAACTACAATGCTAAGACCACGATGTGACTGCTATCAAAGTTAGATATATATGTAAATTATTCATCTGTCAAATCCTAGAATTATATCATACCTGCTCCAGCAATCACGACCTGTCCTGGCAAACAACCTGCAGAAAAGCCAATCAAATATATTTTCACAAGAGATGGAATGTGAGGCAATAATAGAGTACAAAGGTTGA
+
AABBBFFFFFBAFEGGGFGGGGHDHFHHHHHHDFGHA?E?EGHGHHHGHHHHGHEFHHHHFBGFHFHHHGHHGGEFCGFFFFFHHFFHFHGHHHHFDGFH4EHHFDGGHGHHHHHHHGHHFHFHHHEFHHHHHHGGFGHHHFFHHHFGHFHHGHHFHBGDDFGDHHHHFFGHHHHHHGH?CGFFHFGGHFHHHHHFHFDGHHFHFGHHHHGCGGGGHCFHEGG:B0C..9CFF9FFFGG00;FFFFFFGB;
@M03495:530:000000000-LYBTV:1:1102:16760:11729 2:N:0:CATCACCC+TGCTATAT
ATATTTTGCCGTTGATAAACCAGCTAATCCTGAAAAAAAAATCAAAGCTAAAAACTACAATGCTAAGACCACGATGTGACTGCTATCAAAGTTAGATATATATGTAAATTATTCATCTGTCAAATCCTAGAATTATATCATACCTGCTCCAGCAATCACGACCTGTAATGGTTTAGTGGGTTGTTCACTGTTTCTGAAAAATGAAGATAGTTGTCCAGCTTCCAAAAAGTTTATTGTGTTTTCTAGTGGAG
+
ABABABBFFFBAGGCFGGFFFGHCHHFGHGHHBFHHHGGG?GGHGFF2GHHDBG1FGEHHFGHHGHHHFHHHFEA1GHHHHHGHBHFGHGFD4FGHGHHHFHHHBGHHHHHHHEHGHHHHHGFGHHFFBFHHHHHHGHGHHHF2FG0B32BGFHEHHHGGDCGCCFFGFGHF<CHH1FFECFDGGHGHHHHHHFH0=DDD<G<=<;CGFHHEG0C:CGHFHCGHECG.;0CCFGG99;999;9BB90C.9A
@M03495:530:000000000-LYBTV:1:1102:6634:11752 2:N:0:CATCACCC+TGCTATAT
ATATTTTGCCGTTGATAAACCAGTCAGGAGTCCAAAGCTCACATGCTGACAGATCGGAAGAGCGTCGTGTAGGGAAAGAGTGTATATAGCAGTGTAGATCTCGGTGGTCGCCGGATCATTAAAAAAAAAAACAGAGGAGGAGGCGAGGAGAGGAGGGGTAGTGATAAAGACAGAAGCTAACTACATTGCAACAGACAACTGAAGAGATAGGGAGGAGTGCAGGGAGACGAGACAGACATAGAGTGAGTGGA
+
CCCCCFFFFFECGGGGGGGGGGHHHHHHHGHHHHHHHHHHHHHHHHHFHHHHHHHHGGGGHHHGGGGGGGHHHGGHHHHHHHHHHHHHHHHHGHEHHGFFHHHGEEFEGGCFF/>?@FGFHDGHGGGG?D-..0<0.0...<.<<----...<<..--...0/1111111////000:11/<10011<<110.//.//.0/:0<1./111/./.<9./.1<1.-.<...<-..///</11111111010.0
@M03495:530:000000000-LYBTV:1:1102:24743:11765 2:N:0:CATCACCC+TGCTATAT
ATATTTTGCCGTTGATAAACCAGGGACTCAGGCTGGACCAAAGCTCACATGCTGACAGATCGGAAGAGCGTCGTGTAGGGAAAGAGTGTATATAGCAGTGTAGATCTCGGTGGTCGCCGTATCATTAAAAAAAAAAACAATAGAGAATATAGGTGTAGGTGAAGTCGGAGAGATGTAGACACACACGCTGTCACGAGTCTCAGCGGCCCGATGTTGAGTCAGCAGGAACATCGCGGTCTGACACATCGACC
+
CCCCCFFFFFCAGGGGGGGGGGHGGGGHHHHHHHHGGHHHHHHHHHGHHHHHHHHHHHHGHHGGGGGHHGGGGEGHHHHGGHHHGHGHHHHHGHGHHHHHBGHDH?F4GGEEE/?E/<E/??CHFGBG3GGDGGCD-...<=111100111101<001010=011:.---:..10111111//..9--.<.0<1..-.:11110.-------..1110<:1101...<./10..--.-./1<0</0<</9-
@M03495:530:000000000-LYBTV:1:1102:18188:11770 2:N:0:CATCACCC+TGCTATAT
ATATTTTGCCGTTGATAAACCAGCTAATCCTGAAAAAAAAATCAAAGCTAAAAACTACAATGCTAAGACCACGATGTGACTGCTATCAAAGTTAGATATATATGTAAATTATTCATCTGTCAAATCCTAGAATTATATCATACCTGCTCCAGCAATCACGACCTGCGGCCTTTTTACGGTTCCTGCTCGGATCTGTTGGACTAATGGTTTAGTGGGTTGTTCACTGTTTCTGAAAAATGAAGATAGTTGTC
+
3>>AAFFFFFBAGGGGGGGGGGHHCHHHHHHHHHGHHG?EGHHHHHHHHHHHGHGGHHHHHHHHHFHHGGGHGGHGHHHHHFHHHHHHGHHHHHHHHGFHFHHHGHHHHGHHHHHHHHHHGGHHHHHHHGHHHHHHGHHHHHGFHHGHHFFHBGGHHHGGGG@GGGGGGGGGHHHHGGFHGGGFH/CDGCGDGHHHHHHGHHGFHGHF099CBBF.DGGDECFFGGFGGGGGBFFB9FGB9BBFFFFFFF/
@M03495:530:000000000-LYBTV:1:1102:8599:11773 2:N:0:CATCACCC+TGCTATAT
ATATTTTGCCGTTGATAAACCAGTCACAACCACTTCTTGCCCTCCAAAGCTCACATGCTGACAGATCGGAAGAGCGTCGTGTAGGGAAAGAGTGTATATAGCAGTGTAGATCTCGGTGGTCGCCGTATCATTAAAAAAAAAAAAAGAAGAAAGAACAAGGGAGAAGGAAGAGACAAATAAAGCAAGGGAGGCGAGGGAAACAGGATGATCAACATAGGTGCAGGAACTGTCGTGATCATGGCAGTCCATAG
+
CCDCDFFFFFDCGGGGGGGGGGHHHHHHHGGGGHHHHHHHHHHHGHHHHHHHHHHHHHHHGHHHHHHHGGGGHHHGGGGGGGFHHGHHHHHHHHGHHHHHHHHHHHHGHHFHHHHG>EGE3E/?B//CGHFHHGHF>B@@<C-<<.../0//0/.////..::../../.A./////00000:0:<....-.-----...///..<0:000:/0/000000:<.</<:0<0.<.//00000./.<00000:
@M03495:530:000000000-LYBTV:1:1102:6478:11775 2:N:0:CATCACCC+TGCTATAT
ATATTTTGCCGTTGATAAACCAGCTAATCCTGAAAAAAAAATCAAAGCTAAAAACTACAATGCTAAGACCACGATGTGACTGCTATCAAAGTTAGATATATATGTAAATTATTCATCTGTCAAATCCTAGAATTATATCATACCTGCTCAGTCCTGGCAAACAACCTGCAGAAAAGCCAATCAAATATATTTTCACAAGAGATGGAATGTGAGGCAATAATAGAGTACAAAGGTTGAACCTGTAGAGCACC
+
BBBBBFFFFFBAEGGGGGGGFGHHHHHHHHHHHHGHHGGGGGFHHHHHHGHHHHGGHHHHHHHHHHHHHHGHGGHGFHHHFHFHHFHHGHHHHEFHGHHHHHHHHHHHHGHHHHHHHHHHHHHGHHHHHHHHHHHHHHGHHHHEHHFFHGHHHHHHHHHGHHHHHCHHHGHGHHHHFGHHHHFGFHGHHHGHGHGHFHFHHHHFGHFHHDGHHHGGFFGB:CCCGGBCGHFHGBFGGGG?FFFFGGG0CF.
@M03495:530:000000000-LYBTV:1:1102:22587:11776 2:N:0:CATCACCC+TGCTATAT
ATATTTTGCCTTGATAAACCACCCTCCCTGTGGTCGTTATCTTGCTCCTTCTGTCGTCAACGAATTTACTAATTCCAAAGCTCACATGCTGACAGATCGGAAGAGCGTCGTGTAGGGAAAGAGTGTATATAGCAGTGTAGATCTCGGTGGTCGCCGTATCATTAAAAAAAAAAGAAAGTAGACAACGAGAGGACGGTTCAGTAGAGACGAAAAACAGTCAATGCGGAAAGTGCGGAGAGAAGTGACTATCG
+
BCCCBFFFFFFFGGGGGGGGGGGGHHGGHHFHHHHFFGHHHHHHHHHHHHHHHHHGGGHGHGGGHHHGHHHHHHHHHHHHHHHHHHHHHHHHHHHHHHHGGGGHHHGGGGGGGHHHGGHHHGHHHGHHHHHHHGHFFDBF3?3F?FF<CB/>>>/E>/0FFGDF<>FG@EFEC.../0;00000/.:;..-...--...:09;0000/.--.-.../0000900.-;--.000----9..0/00090090.
@M03495:530:000000000-LYBTV:1:1102:26837:11782 2:N:0:CATCACCC+TGCTATAT
ATATTTTGCCGTTGATAAACCAGTCAGGAGTCCAAAGCTCACATGCTGACAGATCGGAAGAGCGTCGTGTAGGGAAAGAGTGTATATAGCAGTGTAGATCTCGGTGGTCGGCGTATCATTAAAAAAAATAAATTGCCATTGTTAATGGTGTGACAAGTAACACTGTCTTTAACAGCATAAAACAAAAAAGGCGTTAGGCTCTATTAGTAGACTCACCAGCTAGTGATCATTTGATTCATCGAGCGTCACCC
+
ABAA?FFBFFDAEGCGGGGGGGFGGFEHHDGHHHHHHFHHHFHHHHHHBGGFBFHHGECEGFHG1EFABGGFFA3F1FHHGG@F4BGDHEBFFG@F344444B1?1>>3>//////04BGB33??>//02@F111??1?11<?1@111?1.<=1110>11111110000000000<<<0=<00..:..-...-.-9.9C0./000;000;;0;00/.0..0000//////99/://9/////..9..../9
@M03495:530:000000000-LYBTV:1:1102:14751:11802 2:N:0:CATCACCC+TGCTATAT
ATATTTTGCCGTTGATAAACCAGCTAATCCTGAAAAAAAAATCAAAGCTAAAAACTACAATGCTAAGACCACGATGTGACTGCTATCAAAGTTAGATATATATGTAAATTATTCATCTGTCAAATCCTAGAATTATATCATACCTGCTCCAGCAATCACGACCTGTCCTGGCAAACAACCTGCAGAAAAGCCAATCAAATATATTTTCACAAGAGATGGAATGTGAGGCAATAATAGAGTACAAAGGTTGA
+
ABBCCFFFFFCCGGGGGGGGGGHHHHHHHHHHHHHHHGGGGHHHHHHGHHHHHHGHHHHHHHHHHHGHHHHHGGHGHHHHHHHHHHHHHHHHHHHHHHHHHHHHHHHHHHHHGHHHHHHHHHHHHHHHHHHHHHHHHHHHHHHHHHGFH22F2GCF2@=A/EADFGFHFGCGGHFFGGFFHA0<>FHH/<C<G<</GH0<DGHHGHHFFHHCG/::0C0C;0;:;0;F.CFBFB0;0000;0CF0C/C0BC
@M03495:530:000000000-LYBTV:1:1102:18339:11856 2:N:0:CATCACCC+TGCTATAT
ATATTTTGCCGTTGATAAACCACCCTCCCTGTGGTCGTTATATTGCTCCTTCTGTCGTCAACGAATTTACTAATTCCAAAGCTCACATGCTGACAGATCGGAAGAGCGTCGTGTAGGGAAAGAGTGTATATAGCAGTGTAGATCTCGGTGGTGGCCGTGTCATTAAAAAAAAAAAAAGAGAAAAAATAATATAGGGGCGAGAGGGTGAATAGTGATAAAGCAAAAGAGAGAAGATATCAGTAGAGTTCGAA
+
CCCDCFFFFFDCGGGGGGGGGGGGGHHGGHHHHHGHGGGHHHHHHHHHHHHHHHHHGGGHGHGGGHHHHHHHHHHHHHHHHGHHHHHHHHHHHHHHHHHHGGGGHHHGGGGGFHHHHGHHHHCHHHHHHHHHHHHHFHDFHF2@FGHE?CD?//0?A//?C<GBB1DFFG@F?C@--;.9900/.-.;0000000..------.....0000;00000;000/0//.//;.0/000000009000000...
@M03495:530:000000000-LYBTV:1:1102:26218:11862 2:N:0:CATCACCC+TGCTATAT
ATATTTTGCCGTTATAAACCAGAACCATCCAAAGCTCACATGCTGACAGATCGGAAGAGCGTCGTGTAGGGAAAGAGTGTATATAGCAGTGTAGATCTCGGTGGTCGCCGTATCATTAAAAAAAAAAAAATATAAATATACGTAAGAATTGGGTCATCAAATATATATAAACACAACATCATAATACTATTGGATTGTTAATATACTATACGTGCGCTAAACATGATATAATGTGAGCGAAAGACTGTCAT
+
AABBCFFFFFCBGGGGGGGGGGHHHHHGHHHHHHHHFGHHHHHHFHGFHHHFHGDEGGEFGEFEEEFGFHFHHGEGHHGGHHHGHGGGF4FFEGG44F4BF11E13E?EE//00FFFEBG43>/<B///-011<111111>>00..0=000/<</.0<00<0000000<0;0;..;;./;000000000;000000/;09000000090;0.;/.9---.;/9///////////////---;;//;/////
@M03495:530:000000000-LYBTV:1:1102:23923:11864 2:N:0:CATCACCC+TGCTATAT
ATATTTTGCCGTTGATAAACCAGTCACAACCACTTCTTGCCCTCCAAAGCTCACATGCTGACAGATCGGAAGAGCGTCGTGTAGGGAAAGAGTGTATATAGCAGTGTAGATCTCGGTGGTCGCCGTATCATTAAAAAAAAAAAAAAAGAAGAAAGAAGAAGTAACCGATGTGTATCACACAAAATTAAATCTAACAGACGAGAGAGTAACAAAGCAAGACTGCTAATAACAGAAGACCTCGCGACTGACAT
+
CCCCBFFFFFDBGGGGGGGGGGHHHHHHHGGGGHHHHHHHHHHHGHHHGHHHHHHHHGHHHHGHHHHHGGGGHHHGGGGGGHHHHGBHHHHHFGHHHHHHHGHHGFHHHHHGFHHGDACE3E/ED/?0FBGFFFFB>@B?@------.../0:/0;C/0//00000---..0000:0000....000000000000;/.---.-..000000.//0;/:/:0/00000:000/0;::/00.--:--.0000
@M03495:530:000000000-LYBTV:1:1102:20807:11893 2:N:0:CATCACCC+TGCTATAT
ATATTTTGCCGTTGATAAACCAGCTAATCCTGAAAAAAAAATCAAAGCTAAAAACTACAATGCTAAGACCACGATGTGACTGCTATCAAAGTTAGATATATATGTAAATTATTCATCTGTCAAATCCTAGAATTATATCATACCTGCTCCAGCAATCACGACCTTAATGGTTTAGTGGGTTGTTCACTGTTTCTGAAAAATGAAGATAGTTGTCCAGCTTCCAAAAAGTTTATTGTGTTTTCTAGTGGAGG
+
ABABCFFFFFCBGGGGGGGGGGHHHHHHHHHHGHHHHGGGGHHGHHHHHHHHHHGGHHHHGHHHHHHHHHHHGGHGHHHGHHHHHHHHHHHHHHHHHHHGHHHHHHHHHHHHHHHHHHHHHHHHHHHHHHHHHHHHHHHHHHHHHHFHHHGHHHHHHHHGGGGGHHHHHHGFHHHHHGHGGGGHHHHHHHDDGHHHHHHHHHEFHFHHHGHHHCGFGGHGHGGEHEECBFGFGGFFFC9CFFFFGGGGGEG
@M03495:530:000000000-LYBTV:1:1102:17549:11901 2:N:0:CATCACCC+TGCTATAT
ATATTTTGCCGTTGATAAACCAGCTAATCCTGAAAAAAAAATCAAAGCTAAAAACTACAATGCTAAGACCACGATGTGACTGCTATCAAAGTTAGATATATATGTAAATTATTCATCTGTCAAATCCTAGAATTATATCATACCTGCTCCAGCAATCACGACCTGTAATGGTTTAGTGGGTTGTTCACTGTTTCTGAAAAATGAAGATAGTTGTCCAGCTTCCAAAAAGTTTATTGTGTTTTCTAGTGGAG
+
AAABBFFFBFB>EFGGGGGFGGHGHD5FGFHBFGBDGECEEHHG3GHHHHHHBGGHHBCDGHHHHF@GHFHHGEAE?FHHHHHHHHEFGBFGHFHHEHGHFFEGDGHHGGHHHHHHHHHHFHGBGHFFHFFHHHHHEFFHGHHGHHHHHHHFFHHFFBHFECCGGGF1FGG1<<GFGHHFAACD<<10=D=G<00DG<<=CGH00C0CGB0:CGCHHFCGFHC0GBC..9;;0BF0=;//9BFB90;BFGG
@M03495:530:000000000-LYBTV:1:1102:19415:11907 2:N:0:CATCACCC+TGCTATAT
ATATTTTGCCGTTGATAAACCACCCTCCCTGTGGTCGTTATCTTGCTCCTTCTGTCGTCAACGAATTTACTAATTCCAAAGCTCACATGCTGACAGATCGGAAGAGCGTCGTGTAGGGAAAGAGTGTATATAGCAGTGTAGATCTCGGTGGTCGCCGTATCATTAAAAAAAAAAACAAGGAAGGTCGTAAGTGGTGGAGCATCGGCGAAGAAAGAAACTATACGATTCAGCGACGATAGGTCGTCGACAAT
+
BCCCCFFFFFCBGGGGGGGGGGGGGHHGGHHHHHHHGGGHHHHHHHHHHHHHHHHHGGGHGHGGFHHHHHGGHHHHFGFHHGHHHHHGFHHHHHHHFGFEEGGGHHGGGGGFEGHGHFBHHHGHHGHFHGHFFGFHBG3FGDF22@0???D?1A//>/.0<11111111@-@---.../../9.00--..;000;..../90:..--:--:;/9/.//00000:...00:099--;.../00--.---.-0
@M03495:530:000000000-LYBTV:1:1102:17178:11911 2:N:0:CATCACCC+TGCTATAT
ATATTTTGCCGTTGATAAACCAGGGACTCAGGCTGGACCAAAGCTCACATGCTGACAGATCGGAAGAGCGTCGTGTAGGGAAAGAGTGTATATAGCAGTGTAGATCTCGGTGGTCGCCGTATCATTAAAAAAAAAAGAAGAGGAAAGCACGGAGGAGTACGAAGAATGATAAAAAAATAGATAAGACAGAAAGCAGACAAAATAGTGACGTGAGTTATGTAAACAACAGCTAGTGGTGGACGACGATCGTG
+
CCCCCFFFFFCBGGGGGGGGGGGGGFGHHHHHHHHGGHHHHGGHFHHHHHHHHHFHHHHHHHGGGGGHHGGGF>EGHHFG?FHHFHHHGEFHFFFHHGGFFBFDGHFFFG>EEE3</?@/<0BF3BGB?32B/@/-..>010.0000/0/---.-..::0;..../<;:000000--.000000000/:/000/0//.///90009000.;...90:00000000:../.90000.0...0-;---..-/.
@M03495:530:000000000-LYBTV:1:1102:3398:11913 2:N:0:CATCACCC+TGCTATAT
ATATTTTGCCGTTGATAAACCAGCTAATCCTGAAAAAAAAATCAAAGCTAAAAACTACAATGCTAAGACCACGATGTGACTGCTATCAAAGTTAGATATATATGTAAATTATTCATCTGTCAAATCCTAGAATTATATCATACCTGCTCCAGCAATCACGACCTGTAATGGTTTAGTGGGTTGTTCACTGTTTCTGAAAAATGAAGATAGTTGTCCAGCTTCCAAAAAGTTTATTGTGTTTTCTAGTGGAG
+
ABBBBFFFFFCCGGGGGGGGGGHHHHGHHHHHHGHHHGGGGHGFHFHHHHGHHHGHHGHHFHHHHGGHBGGHGGHGHHG@GFFHFFEGGHHGHHHHGHHHHHGHGHHHHGHHGGHHHHHHGHHHHHHHHHHHHHHHHHHFHHFCHHHHEGGFHHBHHFHG/CGGHHHGHFHHHHHHFHGHDFGDHHFFHFGGFHFHHF0<.CGHGGGHHHHFGHGHHFHHHBCHGGGFCBFFGGGGGGFFBF0FFGFGGB.
@M03495:530:000000000-LYBTV:1:1102:20021:11927 2:N:0:CATCACCC+TGCTATAT
ATATTTTGCCGTTGATAAACCAGCTAATCCTGAAAAAAAAATCAAAGCTAAAAACTACAATGCTAAGACCACGATGTGACTGCTATCAAAGTTAGATATATATGTAAATTATTCATCTGTCAAATCCTAGAATTATATCATACCTGCTCCAGCAATCACGACCTGTAATGGTTTAGTGGGTTGTTCACTGTTTCTGAAAAATGAAGATAGTTGTCCAGCTTCCAAAAAGTTTATTGTGTTTTCTAGTGGAG
+
AAABAFFFFFBAEEGGGGGGGGHHHHHFHHHHHGHHGGGGGH3BGHHHHHGHHHGHHGHHHHHGHHHHGGGHGGHGGHHGGF3DHHGHHHBGFHHHHHHHGHHHHHHHGGHHHHHHHHHHHGFHHHHHHHHHGHHHHHHHHHFFFHFFGHHGHGHHHGHGGGGGHGGHFFHFHHHGGHHHDFDEHHHHHHHHHHHHFFHGHHH0=CCHHGFHFHHHHGBFGF/;0;;9?:;0CFF0FF99FFFFGFCG.09
@M03495:530:000000000-LYBTV:1:1102:13048:11927 2:N:0:CATCACCC+TGCTATAT
ATATTTTGCCGTTGATAAACCAGCTAATCCTGAAAAAAAAATCAAAGCTAAAAACTACAATGCTAAGACCACGATGTGACTGCTATCAAAGTTAGATATATATGTAAATTATTCATCTGTCAAATCCTAGAATTATATCATACCTGCTCCAGCAATCACGACCTGTCCTGGCAAACAACCTGCAGAAAAGCCAATCAAATATATTTTCACAAGAGATGGAATGTGAGGCAATAATAGAGTACAAAGGTTGA
+
BBCCCFFFFFCBGGGGGGGGGGHHHGHHHHHHHHHHHGGGGHHHHHHHHHHHHHGHHHHHHHHHHHHHHHHHGGHGHHHHHHFHHHHHHHHHHHHHHHHHHHHHHHHHHHHHHHHHHHHHHHHHHHHHHHHHHGHHHHHHHHHHHHFHHGHHFHHHFHHGGGGGFGHHHHHGHHHFHGHGHHHHHGHHHHHHHFHFHHHHHHGHHHHHHHGHGHHFHHHGHHHCFFGGGGGGGFBFFGFCFFFGGGGGGGG
@M03495:530:000000000-LYBTV:1:1102:5121:11938 2:N:0:CATCACCC+TGCTATAT
ATATTTTGCCGTTGATAAACCAGCTAATCCTGAAAAAAAAATCAAAGCTAAAAACTACAATGCTAAGACCACGATGTGACTGCTATCAAAGTTAGATATATATGTAAATTATTCATCTGTCAAATCCTAGAATTATATCATACCTGCTCCAGCAATCACGACCTGTAATGGTTTAGTGGGTTGTTCACTGTTTCTGAAAAATGAAGATAGTTGTCCAGCTTCCAAAAAGTTTATTGTGTTTTCTAGTGGAG
+
ABBBBFFFFFBBGGGGGGGGGGHHHHHHHHHHHHFHHGGGEHHHHHFHHHHHHHGHHHHHFHHHHHHHHHHHGGHGGGHFHHFFHHGHGHHFDHFHHHHFFHHHHHHHHFHHHHHGHHHHHHHGHHHFHHHHHHHHHHGHHHHHHHHHHEHHHHHHHGHFGGGGFGHDGHHFHHHH1GFHFEDDHHHHHHHHHEHHGDGHHHF0DCCHHHHHHHFFHFHGHHHGHHH.;9CFFFFGFGFBFBBFFGFGGG?
@M03495:530:000000000-LYBTV:1:1102:19852:11938 2:N:0:CATCACCC+TGCTATAT
ATATTTTGCCGTTGATAAACCACCCTCCCTGTGGTCGTTATCTTGCTCCTTCTGTCGTCAACGAATTTACTAATTCCAAAGCTCACATGCTGACAGATCGGAAGAGCGTCGTGTAGGGAAAGAGTGTATATAGCAGTGTAGATCTCGGTGGTCGCCGTATCATTAAAAAAAAAGAATATGTAAGATGAGCTGGGTCAGGATCCGTATATAGAATATGTGTATGACGGATAGAGCATAGAATATCAGTAGAA
+
CCDDCFFFFFDBGGGGGGGGFGGGGHHGGHGHGGBGFGGHHHHHGHHHHHHHHHHHGGGHFHGGGHHGHHHHHHHHHHHHHHHHHHHHHHHHHFHHHHHHGGGGHHGFGGGGGGHGHGHHHHGGHHHHHHHHHHHGBBFGH3>22FGF/CAC1ECEE/.0><1F1111<A--A...0:0000000000000:/.//9;/00//...:09000000;000000000.-...0000900000000:0;00900
@M03495:530:000000000-LYBTV:1:1102:22343:11969 2:N:0:CATCACCC+TGCTATAT
ATATTTTGCCGTTGATAAACCACCCTCCCTGTGGTCGTTTCTTGCTCCCAATTCCAAAGCTCACATGCTGACAGATCGGAAGAGCGTCGTGTAGGGAAAGAGTGTATATAGCAGTGTAGATCTCGGTGGTCGCCGTATCATTAAAAAAAAAAAGAGGCGGAGAGCTAGGGGGAGCGACTAATCTACACAAAAAAGATATGTGACACAGCGCAAGGAACAGAGGATGGTGAGCAACGTAGCGTCTATGGTAG
+
@BBCCFFFFFCACEGGGGGGGGGGGHHGFHHHGHFHGGFGHHHHHHHHGHHHHHHHHHHHHHHHHHHHHHFHHHHHFHGGGGHHHGGGGGGHGHHGHHHHHHHHFHHHHHGHHFFHHHHHFGHHGF/EGGGGC<C<?0@2FF2>2F1DG--<-../..---;-..090...9--.-----/////////;...9..///////////..-----../.9/;:../;.///9///.-;...-....//////
@M03495:530:000000000-LYBTV:1:1102:18873:11973 2:N:0:CATCACCC+TGCTATAT
ATATTTTGCCGTTGATAAACCAGCTAATCCTGAAAAAAAAATCAAAGCTAAAAACTACAATGCTAAGACCACGATGTGACTGCTATCAAAGTTAGATATATATGTAAATTATTCATCTCTCAAATCCTAGAATTATATCATACCTGCTCCAGCAATCACGACCTTCCTGGCAAACAACCTGCAGAAAAGCCAATCAAATATATTTTCACAAGAGATGGAATGTGAGGCAATAATAGAGTACAAAGGTTGAA
+
ABBBCFFFFFCCGGGGGGGGGGHHHHHHHHHHHHHHHGGGGHHHHHHHHHHHHHGHHHHHHHHHHHHHHHHHGGHGHHHHHHHHHHHHHFHHHHHHHHHHHHHHHHHHHHHHHHHHHHHHHHGHHHHHHHHHHHHHHHHHHHHGHHGHHHGHHHHHHHHGGGGGHHHHHGHHHHHHHGGHHHHHGGFGHHHBHHGHGFHGHHHGHHHHHHGHGHHHHHHGHHHHGGGGGGGGGFFFGGBFGGGGGGFGGGG
@M03495:530:000000000-LYBTV:1:1102:6615:11996 2:N:0:CATCACCC+TGCTATAT
ATATTTTGCCGTTGATAAACCAGAACCATCCAAAGCTCACATGCTGACAGATCGGAAGAGCGTCGTGTAGGGAAAGAGTGTATATAGCAGTGTAGATCTCGGTGGTCGCCGTATCATTAAAAAAAAAAAAAGGAAAACATAGAAGAGATGTGTGCGTGAGTGTACGTGCGTATAGAGAGATGCTCAAGAGAGAATGGTCAGAGAGTAGAATTCAAAGTATCAAATACGATGAGATATACACGAAACAGTAG
+
CCCCDFFFFFECGGGGGGGGGGHHHHHHHHHHHHHHHHHHHHHHGHHHHHFHHHGGGGHHHGGGGEGGHHHGHHHHHHHHHHHHHGFHHHHFHHFGHHGHHGGGGEBFCDG/EGHHHFHHHGHGG@CD<>A..00000.0111110./10111.1.....10111.//.-9..01:11..10<111000./..00<<1<1<10/.011111111111111<1<0110....1011:<1110<-..-//11:
@M03495:530:000000000-LYBTV:1:1102:26439:12019 2:N:0:CATCACCC+TGCTATAT
ATATTTTGCCGTTGATAAACCAGCTAATCCTGAAAAAAAAATCAAAGCTAAAAACTACAATGCTAAGACCACGATGTGACTGCTATCAAAGTTAGATATATATGTAAATTATTCATCTGTCAAATCCTAGAATTATATCATACCTGCTCCAGCAATCACGACCTGTAATGGTTTAGTGGGTTGTTCACTGTTTCTGAAAAATGAAGATAGTTGTCCAGCTTCCAAAAAGTTTATTGTGTTTTCTAGTGGAG
+
3AABBFFFFFBAGGGGGGGGGGHHGHHHHGHHHGFHGG?EEGFEHFFFHHBGHHGHHHHHHHHHHHGHGFHHGGHGHHHFFFFHGHHHHFGEFHGHHHHHHHHHFHHHHHHHHHGHHHHFHHHHHHGHHHHHHHHHHGHGHHHFHHFFHGHBGGHHEHHGGGGGHGDGHGG<GHGF<FCG<CD<GHFHHHHHGHGHEHHHFHHHFGGHHHHHHHHHHHHHFFFCCCA.99CFGGGGGGGFFFBFGGFFG0E
@M03495:530:000000000-LYBTV:1:1102:14605:12044 2:N:0:CATCACCC+TGCTATAT
ATATTTTGCCGTTGATAAACCAGCTAATCCTGAAAAAAAAATCAAAGCTAAAAACTACAATGCTAAGACCACGATGTGACTGCTATCAAAGTTAGATATATATGTAAATTATTCATCTGTCAAATCCTAGAATTATATCATACCTGCTCCAGCAATCACGACCTGTAATGGTTTAGTGGGTTGTTCACTGTTTCTGAAAAATGAAGATAGTTGTCCAGCTTCCAAAAAGTTTATTGTGTTTTCTAGTGGAG
+
AAABAFFFFFBBGGGGGGGGGGHHHHHGHHHHHHFHHGGGGHHHHHHGHHHHHHGGHHGHHHHHHHHHHHHHGGHGHGHHHHGHHHHHHHHHHHHHHHHHHHHHHHHHHHHHHHHHHHGHHHHHHHHHHHHHHHHHHHHHHHHCHHFGHHHHHHHHHHHGGGGGGFHFHHHHHHHGFGGHDGGDHHHHHHHHFGGHHHFHHHGEHGEHHHFFHHHFHHFHHHHHFFHGEFFGGGGGGGFGGGGGGGFGGFE
@M03495:530:000000000-LYBTV:1:1102:2567:12122 2:N:0:CATCACCC+TGCTATAT
ATATTTTGCCGTTGATAAACCAAAGCTCACATGCTGACAGATCGGAAGAGCGTCGTGTAGGGAAAGAGTGTATATAGCAGTGTAGATCTCGGTGGTCGCCGTATCATTAAAAAAAAAAAAATTGGAGAACAACGGGCTGATTGACTCATGATACTGGAGAAATAAGACTTAAAATCATTAACATGTGTGTTTCATAGTCCAGTTGACATACACTTACTTCTACCAGGTTATTGTGTTAAGACTAATCGCAG
+
CCCCCFFFFFCCGGGGGGGGGGHHHHHHHHHHHHHHGHHHHHHHGGGEGHHGGGGEGHHHHGHHHHAGFHGGHHHHHHHHHFEHFHHHHHGGEFG>B?>EE@AGGHFHEGBDHGGG?@//<0111101010>.>-.--<.<0000=000:000<000/::.:00;0:00000;0;90000;00;0000../:0000000000000000;0009000;;00900909.::0000009/0000000000....
@M03495:530:000000000-LYBTV:1:1102:26447:12124 2:N:0:CATCACCC+TGCTATAT
ATATTTTGCCGTTGATAAACCAGCTAATCCTGAAAAAAAAATCAAAGCTAAAAACTACAATGCTAAGACCACGATGTGACTGCTATCAAAGTTAGATATATATGTAAATTATTCATCTGTCAAATCCTAGAATTATATCATACCTGCTCCAGCAATCACGGAATGGTTTAGTGGGTTGTTCACTGTTTCTGAAAAATGAAGATCGTTGTCCAGCTTCCAACAAGTTTATTGTGTTTTCTAGTGGTGGTTTT
+
A1>??FFFFFD1A11FGBGGFCG01FGGFHHDHB1G0A?EAAGBG1B0DGHHBBEFH11BGD1FG21B@FFHEEGFFG22@FBGBFHB2BGFDFG1BGHHFBDH>2B2BDFDGHBDHFH>GHDFF1<1BDGDFHHDF2FDDFGGFG01B1GC0@0<C1FC///?F<<1?<F1?F/CECC.F<1FFHD1<0=0=D0C.00=0D00.<::.:<CG/<<0/0C/..;CFCFGGGFFBFBF0FFG0;.9..C...
@M03495:530:000000000-LYBTV:1:1102:8299:12130 2:N:0:CATCACCC+TGCTATAT
ATATTTTGCCGTTGATAAACCAGTCCAAAGCTCACATGCTGACAGATCGGAAGAGCGTCGTGTAGGGAAAGAGTGTATATAGCAGTGTAGATCTCGGTGGTCGCCGTATCATTAAAAAAAAAAAAAGGAAAGAGGGAGGAGGGGGCTGAGGACAGAACGAGAAATGAAACGAGAAACAGAAACGAAGAAACAAAGGGGAACGGCCTAAAGCACATATAGAAGGAAGCGTACAAAGATAAGGAATCGTACTA
+
CCCDCFFFFFDBGGGGGGGGGGHHHHHHHHHHHHHHHHHHHHHHHHHHHGGGGHHHGGGGEGHHHHGHHHHHHFGHHHHGHHHHHHHGHGEHHHBGGFFG>@E/EE>?CGFHFFGBEHFDGB?///..000000....-...-----....:././0/....<0000000.<.<.0////:0/.....////.<//.-9.<..--./0:000//<0000000..<..-9.-.00/:0:0000/<0.....<
@M03495:530:000000000-LYBTV:1:1102:27385:12162 2:N:0:CATCACCC+TGCTATAT
ATATTTTGCCGTTGATAAACCAGCTAATCCTGAAAAAAAAATCAAAGCTAAAAACTACAATGCTAAGACCACGATGTGACTGCTATCAAAGTTAGATATATATGTAAATTATTCATCTGTCAAATCCTAGAATTATATCATACCTGCTCCAGCAATCACGACCTGTCCTGGCAAACAACCTGCAGAAAAGCCAATCAAATATATTTTCACAAGAGATGGAATGTGAGGCAATAATAGAGTACAAAGGTTGA
+
AAABCFFFFFDAEGGGGGGGGGHHHHGHHHHHHFHHHGGGGHHHHGFHHGGGHGGHHHGHGGHHHGHHHGHHGGGFHHHGFGEHHHHHHHHHGHHHHHHHGHHHHHHHHHHHHHHHHHHHHHFHHHHHHHHHHGHGHHHHHHGFHHHFFHHHHHFHHFHGGGGGHHHGHHHHHHHHHHEDHFGHHHGHHGCCGGHGHHHHFHHHGGHGHHHHH/GHFHHHHHFGFGGGGGGGGGFGFGGBFFGFFGGBFFF
@M03495:530:000000000-LYBTV:1:1102:11801:12167 2:N:0:CATCACCC+TGCTATAT
ATATTTTGCCGTTGATAAACCAGTCACAACCACTTCTTGCCCTCCAAAGCTCACATGCTGACAGATCGGAAGAGCGTCGTGTAGGGAAAGAGTGTATATAGCAGTGTAGATCTCGGTGGTGGACGTAGCATTAAAAAAAAAAAAATGAACTACTAAACCACAAATTAAAAATATAATACCTATCAGTATTCCTGGAGAACGGCCTCTAACTGTTTTAATTATGGATGATAAGGTAAAAAATTAATTTCATG
+
BBBBBFFFFFBAEEGGG5GGGGHHHDEGGEEFFHBGHFFHFFHFGHFHF2GHHHFGHHHGDHHHHHHEGEGGFEGEFGGGEFFGGGHHHGGBGGFGFHFFHGEFHFHG34FGDFEE/////?/BEE/0/B33FFB32>//<<-AC.0<0000<0=00//..;CGE0CG0;:C00;0CG;:G09900;CB0;900/;.;.CCD-9..9900;///;BF/://://;BFB9/////////99.////;9//9/
@M03495:530:000000000-LYBTV:1:1102:24465:12169 2:N:0:CATCACCC+TGCTATAT
ATATTTTGCCGTTGATAAACCAGCTAATTCCAAAGCTCACATGCTGACAGATCGGAAGAGCGGCGTGTAGGGAAAGAGTGTATATAGCAGTCTAGATCTTCGGGACTGCGGCGTCATGAAAAAGAGTAAACGGCATATTCGGGAGGTCTCGGGTGGACGTAGTATTACTCGATATCCTGATCGAACACCACATTGAAGGGCGTATGTACGGACTCACACAATACCACTACTCGAGAGCTCACCCGCTCCCC
+
AAAA?B33BFD1111AB3FD10FABF1DGHGFHHHBGBC11B1FF11BFF011A//A/AACA/A>>/?>1F/00/0>0F@BGGE2221BBF1BF2@212B2//?//0?B////>//0@21@1@/?0?1111/</@-11>10<<---./00/<-<--:/-....00000;09./;-000000;../.-:.;.;90000//-9----;///-----/////--/9///9/////------9;//---------
@M03495:530:000000000-LYBTV:1:1102:23341:12169 2:N:0:CATCACCC+TGCTATAT
ATATTTTGCCGTTGATAAACCAGGGACTCAGGCTGGACCAAAGCTCACATGCTGACAGATCGGAAGAGCGTCGTGTAGGGAAAGAGTGTATATAGCAGTGTAGATCTCGGTGGTCGCCGTATCATTAAAAAAAAAAACATCGGTTGAACCACCGCGACCTCGCTTGATACAATACAAGTCGCGGTGTCATTATACTGATCCCGCCACCTACTGCACAGTCGGCCGTCGCTCACTTGACACCATCACTATCC
+
BBCCCFFFFFCCGGGGGGGGGGHGGGGHHHGHHHHGFHHHHHHHHHHHHHHHHHGHHHGHHHGEGGHHHGGGGEGGHHGGGHHG3FEFGHHGFFGHFHFHDGFGHDGHHGEEFAFCCFE//FHHHFHFFFGC?C/C-..1><<..</00.....-----:0.-.;..0090:C0000000.---;-.00000000:00000;.---..;0/;00000/:0.--.-----9..00;0;:0;..0;000;00/
@M03495:530:000000000-LYBTV:1:1102:23377:12169 2:N:0:CATCACCC+TGCTATAT
ATATTTTGCCGTTGATAAACCACCCTCCCTGTGGTCGTTATCTTGCTCCTTCTGTCGTCAACGAATTTACTAATTCCAAAGCTCACATGCTGACAGATCGGAAGAGCGTCGTGTAGGGAAAGAGTGTATATAGCAGTGTAGATCTCGGTGGTCGCCGTATCATTAAAAAAAAAAGGAATAAAGAGCATGTTGACACGGCGATCACAGACATAAGTATATCGTCTATTAAGCAAACAATATCATGTGAAGTT
+
CCCCCFFFFFDBGGGGGGGGGGGGGHHGGHHHHHHHGGGHHHHHHHHHHHHHHHHHGGGHGHGGGHHHHHHHHHHHHHHHHHHHHHHHHHHHHHHHHHHHGGGGHHHGGGGGGHHHGGHHHHGHHHHHHHHHHHHHFGBFFHFGFFHGDEA<1AC<@/<0GBGFF1=1F--E-A..//0011<1:/0001:110:0.<----../<<:./1111<<1111.:...<111101/0<..01<1111111111<
@M03495:530:000000000-LYBTV:1:1102:22082:12179 2:N:0:CATCACCC+TGCTATAT
ATATTTTGCCGTTGATAAACCACCCTCCCTGTGGTCGTTACTTGCTCCTTCTGTCGTCAACGATACTAATTCCAAAGCTCACATGCTGACAGATCGGAAGAGCGTCGTGTAGGGAAAGAGTGTATATAGCAGTGTAGATCTCGGGGGTCGCCGGATCATTAAAAAAAAAAAAACATAGGAGATAGTGTATTGCACGGACAGGACGAACGCATGGAGTGTGAAGAGGTCGAGCATGAGAAGGGTGCGTCAAT
+
AACBCFFFFFCCGGGGGGGGGGGGGHHGGHHHHHFGGGGDGHHHHHGGHHHHHHHGFGHGHGGHGGHHGHHHHHEHGHHHGHHHHHHHFHEHHHGHGDGGHHHGFGGEGHHHHGHHHGHHHHGHHHHHFFGHHF3FHFHH2GGE/>D-.>-.C--.;.CCH000;-:------..00::0/./0000:000000;.-9-=....-----.-.9.0/9.;00000..0/9:-.-090000/..9..:.-..0
@M03495:530:000000000-LYBTV:1:1102:9824:12195 2:N:0:CATCACCC+TGCTATAT
ATATTTTGCCGTTGATAAACCAGCTAATCCTGAAAAAAAAATCAAAGCTAAAAACTACAATGCTAAGACCACGATGTGACTGCTATCAAAGTTAGATATATATGTAAATTATTCATCTGTCAAATCCTAGAATTATATCATACCTGCTCCAGCAATCACGACCTGTAATGGTTTAGTGGGTTGTTCACTGTTTCTGAAAAATGAAGATAGTTGTCCAGCTTCCAAAAAGTTTATTGTGATTTCTAGTGGAG
+
AAAABBFFBFBBCEGGGGGGGGHHHGHHGHHHHGCEEEGGGHFAGDFGHFHEFGEGHHHHHHGHHEGHHGHHGGHGHHHFGD?EGG3FHHHGDGGHHFHHFHFF?GHHHBFFDFGHHHHHHFHHHHFHH4FGHHHFGFFGFFBFHHF23GEFBGHGHGHGDFCDFFGFHHEDFG1D>D<.>.@<FG1GHGHHHHFFDDGHHFGFFB:GHH0GGGECGE:GCGFF0C.:CCFFGFFFFF0;BBBBBFFGF0.
@M03495:530:000000000-LYBTV:1:1102:24266:12195 2:N:0:CATCACCC+TGCTATAT
ATATTTTGCCGTTGATAAACCACCCTCCCTGTGGTCGTTATCTTGCTCCTTCTGTCGTCAACGAATTTACTAATTCCAAAGCTCACATGCTGACAGATCGGAAGAGCGTCGTGTAGGGAAAGAGTGTATATAGCAGTGTAGATCTCGGTGGTCGCCGTATCATTAAAAAAAAAAAAAGAGAAGATCGCGGTGGAGTCAGACGCTCTCAAAAAATAAAAGTAGGAGCAGATCACGGAATAGAGTGATGAAGG
+
BCCCAFFFFFCBGGGGGGGGGGGGGHHGGHHHHHGHGGGHHHGHHHHHHHHHGHHHGGGHGHGGGHHHHHHHHHHGHHHHHHHHHHHHEHHHGHHHHHHHGGGGHHHGGGGGGEHHHGHHHHFHHHHHHHHHHFFH3GDHGF2>22FFC?C/1///>/.>0=FFF1=11@<--:---9.;/0/00;..--.-...0/0000:-...00000.-.0000900000/.;//;00/..-..090:00090000;
@M03495:530:000000000-LYBTV:1:1102:9438:12216 2:N:0:CATCACCC+TGCTATAT
ATATTTTGCCGTTGATAAACCAGCTAATCCTGAAAAAAAAATCAAAGCTAAAAACTACAATGCTAAGACCACGATGTGACTGCTATCAAAGTTAGATATATATGTAAATTATTCATCTGTCAAATCCTAGAATTATATCATACCTGCTCCAGCAATCACGACCTGTAATGGTTTAGTGGGTTGTTCACTGTTTCTGAAAAATGAAGATAGTTGTCCAGCTTCCAAAAAGTTTATTGTGTTTTCTAGTGGAG
+
AA@BCFFFFFCAGGGGGGGGGGHHHHHHHHHHHHHHGGGGGHHHHHFHHHHHHHGHHFFHHFGHGHHHGHHHGGHGHGHHFHFFHHHHHFHHHHHHHHHHHHHHHHHHHHHHHGHHHHHHHHHHHHHHHHHHHHHHHHHFHHGGHHHHHFHFFHHFHGHG?DGGHFGGHHFHHFHHFEHECFCGHFGHGHHHHGHHHGFGHGGH=GFFHHGHHCHFHBHFHHHF:G.?EFFGGGGGGFCFGFGFFFFGFG?
@M03495:530:000000000-LYBTV:1:1102:21805:12221 2:N:0:CATCACCC+TGCTATAT
ATATTTTTCCGTTGATAAACCACCCTCCCTGTGGTCGTTATCTTGCTCCTTTTGTCGTCAACTTCCAAAGCTCACATGCTGACAGATCGGAAGAGCGTCGTGTAGGGAAAGAGTGTATATAGCAGTGTAGATCTCGGTGGTCGCCGTATCATTAAAAAAAAAAAAGAGGAAAAATTCGTCTAATGTGACAGGATAGTGGAGGAGAGAAAGGTGATCTAAGAGATGATACCTGATGCGACGTAACATCATAG
+
BBBCCFFFFFCFGGGGGGGGGGGGGHHGGGHHHHGHGGGHHHHHHHHHHHH5FGHHGGGHGHHHHHHHHGHHHHHHHHHHHHHHGHHHHGGGGFHHGGGGGGHHHGGHHHHHHHHHHHHHHHHHHDGBFGB33BGFG<?EA2B/<C@C0?1111D===@A@C@:-../..//:..00./...009000000..00000.:;......900:00000:0000:/000000000/000-.-:9...0;00;00
@M03495:530:000000000-LYBTV:1:1102:26815:12230 2:N:0:CATCACCC+TGCTATAT
ATATTTTGCCGTTGATAAACCAGCTAATCCTGAAAAAAAAATCAAAGCAAGCCAATCAAATATATTTTCACAAGAGATGGAATGTGAGGCAATAATAGAGTACAAAGGTTGAACCTGTAGAGCACCGAGCCTCCGACGGAATCTTTTTCCTTTATTCCTTAAGACAAGAGATTTCACTCCAAAGCTCACATGCTGACAGATCGGAAGAGCGTCGTGTAGGGAAAGAGTGTATATAGCAGTGAAGAGCTCGG
+
BBBCBFFFFFCAGGGGGGGGGGHHHHHHHHHHHHHHHGGGGHHGHHHHHHHHGHHHHHHHHHHHHHHHHHHHGHHHHHHHHHHHHFHHHGGHGHHHHHHHGGHHHHHGHHHHHHGHHGHHHHGHHGGCCGGHHHGGCFDGGGHHHHHHHHHHHHHHHHHHGHHFHHHHHGFHHHHHHHHGHHHHHHBGHGHHHHGHHHHHHFGD9EGFGF@DACGDEFFGGGGFFFFFFBFFFBFFFFB;00:;B.9009:
@M03495:530:000000000-LYBTV:1:1102:10920:12244 2:N:0:CATCACCC+TGCTATAT
ATATTTTGCCGTTGATAAACCAGGACTCAGGCTGGACCAAAGCTCACATGCTGACAGATCGGAAGAGCGTCGTGTAGGGAAAGAGTGTATATAGCAGTGTAGATCTCGGTGGTCGCCGTATCATTAAAAAAAAAAAAAATAACAAAGGAGATGCTGTAAGTCACATAAACAAATGAAAATGTAAGATTAATAAACACACATAGCTATACAGTACTAGATCGCGTAATGAGTCATATAGTACGTGCACAGTA
+
CCCDDFFFFFEBGGGGGGGGGGHGHHHHHHHHHHGHHHHHHHHHHHHHHHHHHHHHHHHHHGGGGHHHGGGGEGHHHHGHHHHHHHHHHHHHHHHHHHHBFGGFGGHHGEGGF3EEFG<DCGBHHEFHEFCG@/><---.01000.///:./00111111111111<1101.<11111110<111111111111<1..9<001011111:11111110<:..-<<..<111111<1111:1.//..01/01
@M03495:530:000000000-LYBTV:1:1102:24756:12245 2:N:0:CATCACCC+TGCTATAT
ATATTTTGCCGTTGATAAACCAGCTAATCCTGAAAAAAAAATCAAAGCTAAAAACTACAATGCTAAGACCACGATGTGACTGCTATCAAAGTTAGATATATATGTAAATTATTCATCTGTCAAATCCTAGAATTATATCATACCTGCTCCAGCAATCACGACCTTCCTGGCAAACAACCTGCAGAAAAGCCAATCAAATATATTTTCACAAGAGATGGAATGTGAGGCAATAATAGAGTACAAAGGTTGAA
+
?AAAAFFFFFBBGGGGGGGGGCHHHHHHGFHF5CHHAFGGGHHFHHHFHFFHHHGHHFHHHEGHHHHHHHFHGGHFHGFFFF?GDGHHFBGBGHGHHHHFHHHHDGHFFGHHHHHHHHGHHGGHHHHGHHHHHHHHHHGHHHHFFHGHHBGHFHHHHHHGDGGGFFGHHHHHHFHFHCAGHHHHGCHHHGH/GGFFHFHFFFHHGHHHHHGHHHHHHHFHHGHHHGFGGGGGFFGFGB9;BFGGF/;F/BB
@M03495:530:000000000-LYBTV:1:1102:19502:12245 2:N:0:CATCACCC+TGCTATAT
ATATTTTGCCGTTGATAAACCAGTCAGGAGTCCAAAGCTCACATGCTGACAGATCGGAAGAGCGTCGTGTAGGGAAAGAGTGTATATAGCAGTGTAGATCTCGGTGGTCGCCGTATCATTAAAAAAAAAAACAAGGAAGATCTATGGAATGACGGGAGCCGGAACAATGCGGTGTGGAGCATGGTCGTCGCTATGTGAGTAGAGGGTGAAATAGGAGTGAGCGGGGGTGAGGTGCAGCGATAGGTATCGTG
+
CDDEEFFFFFDCGGGGGGGGGGHHHHHHGGHHHHHHHHHHHHHHHHHGBFGHHHHHGGGGHHHGGGGEFGHHHGHHHHFHHHGHHHHHFHHHGHGHHHHFFHHF?FGGHGCDF/EGHHHHHHGHFDGG?F/??/>.0000111111111>0<0.--<-..-----//000.-.-...0.:.00.11--.--...1<11111111/.<..0111<00//.1<0---<---.:./.0010--<<./111<.<.
@M03495:530:000000000-LYBTV:1:1102:22665:12252 2:N:0:CATCACCC+TGCTATAT
ATATTTTGCCGTTGATAAACCAGCTAATCCTGAAAAAAAAATCAAAGCTAAAAACTACAATGCTAAGACCACGATGTGACTGCTATCAAAGTTAGATATATATGTAAATTATTCATCTGTCAAATCCTAGAATTATATCATACCTGCTCCAGCAATCACGACCTGTAATGGTTTAGTGGGTTGTTCACTGTTTCTGAAAAATGAAGATAGTTGTCCAGCTTCCAAAAAGTTTATTGTGTTTTCTAGTGGAG
+
AABAAFFFFFCCGGGGGGGGGGHHHGHHHGHHHHHGHGGGGHHHHHGGHHHHHHGHHHHHHHHHGHHHHHHHGGHGHHHHFHFFHFFHHFFFGHGHHHHHHHHHHHHHHGHHHHHHHHHHHHHHHHHHHHHHHHHHHHGHFHHFHFHFHHGFFFFHGHHGGGGGGFGFHGHHHHHHFEHH<FFGHHHFHHHHHGFHFH0DCGHHFGFHHHHHHHHFHHHFFHHFFCCAABBFGGFGGF9FGFFFFFFGGGG
@M03495:530:000000000-LYBTV:1:1102:2539:12282 2:N:0:CATCACCC+TGCTATAT
ATATTTTGCCGTTGATAAACCAGGGACTCAGGCTGGACCAAAGCTCACATGCTGACAGATCGGAAGAGCGTCGTGTAGGGAAAGAGTGTATATAGCAGTGTAGATCTCGGTGGTCGCCGTATCATTAAAAAAAAAAAAAGGAGAGGGACGATTATCGCTCAATACCTAGCAGCACAAGTTAGTACACATCGTCTCTAACTCCGACGTCCGTGGACAACGAATAACATGATAATATCACAACGGCTGTGTCG
+
ABBBBFFFFFBBGGGGGGGGGGHFFGGHHHFFFHHGFGCGEHHHHFHHGFHHHHFHHHFHFGFFFEEGEEGDE>EGBFFGB?GHBG4GGG4FGBHHHFDG@GFFBEE?B//???3>/<>//00B3BGB332BC>/<<--<./......:--...00.....;00/0000/;0/.=//.0009000;090;.....///;//99-;--..-;.-.//.;9..../9////;//////////.;--:9.//;.
@M03495:530:000000000-LYBTV:1:1102:23761:12284 2:N:0:CATCACCC+TGCTATAT
ATATTTTGCCGTTGATAAACCAGCTAATCCTGAAAAAAAAATCAAAGCTAAAAACTACAATGCTAAGACCACGATGTGACTGCTATCAAAGTTAGATATATATGAAAATTATTCATCTGTCAAATCCTAGAATTATATCATACCTGCTCCAGCAATCACGACCTGTAATGGTTTAGTGGGTTGTTCACTGTTTCTGAAAAATGAAGATAGTTGTCCAGCTTCCAAAAAGTTTATTGTGTTTTCTAGTGGAG
+
AA?AAFFFFFCBGGGGGGGGGGHHHHHHHHHHHHHHHGGGGHHHHHEFHGHGHHGHHHHHHHHHHFHHFHHHGGHGHFHHGHHHHHHHHHHHHHHHHHHHHHHH4FHHHHHHHHHHHHHHHHHHHGHHHHHGHHHHHHHHHHH2GFFFHFFFHHFHHHHGGGGGGGHHHHHHHHHHGHEGFF?GHHHHHHHFGHHHHHGGCGFBCGHFHHGHHHHFHHGHHFBFGF.CDFFFFGGGGGFFFGFGGGFGFGE
@M03495:530:000000000-LYBTV:1:1102:16601:12302 2:N:0:CATCACCC+TGCTATAT
ATATTTTGCCGTTGATAAACCAGCTAATCCTGAAAAAAAAATCAAAGCTAAAAACTACAATGCTAAGACCACGATGTGACTGCTATCAAAGTTAGATATATATGTAAATTATTCATCTGTCAAATCCTAGAATTATATCATACCTGCTCCAGCAATCACGTCCTGGCAAACAACCTGCAGAAAAGCCAATCAAATATATTTTCACAAGAGATGGAATGTGAGGCAATAATAGAGTACAAAGGTTGAACCTG
+
BBBCCFFFFFCAGGGGGGGGGGHHHHHHHHHHHHHHHGGGGHHHHHHHHHHHHHGHHHHHHHHHHGHHHHHHGGHGHHHHHHGHHHHHHHHHHHHHHHHHHHHHHHHHHHHHHHHHHHHHHHHHHHHHHHHHHHHHHHHHHHHHHHHHHHHHHHHHHHHGHHGGGHHHHHHHHHGHHHHHHHHHHHHHHHHFFHHFHHHHHHHHHHGHFHHHHHHHHHCGGHGGFGGGCFGFFGBFGGGGGGFFGGGGGGF
@M03495:530:000000000-LYBTV:1:1102:23509:12311 2:N:0:CATCACCC+TGCTATAT
ATATTTTGTTGATAAACCACCCTCCCTGTGGTCGTTATCTTGCTCCTTCTGTCGTCAACGAATTTACTAATTCCAAAGCTCACATGCTGACAGATCGGAAGAGCGTCGTGTAGGGAAAGAGTGTATATAGCAGTGTAGATCTCGGCGGTCGCCGTATCATTAAAAAAAAAATCAGTGAAGGAAGTTGTTCTCCAGGTTGACCAAAGTGACCTCAGCATCACCCTGCTTCCTCCTGAGTACTACAAATTCCG
+
AAAAAFFFFFFFGGGFGGGGGGHHGDHHHGFGHGGGDHHHHHHHHHHHFGHHHGGGHGHGGEHHHFHGGHHHHHHHHHFHHHHHHFHHHFHHHEGHHGGGGFAGGGGGFDGFFFFHHFGHHFHFFGHFB4FGH3F?3FHGHFBCA/////-<<C-<.<=D0000<0:---;:90000000/./.0;00.00000//;0//0;/9.///99///////:///.....///////.//.////;9////9///
@M03495:530:000000000-LYBTV:1:1102:7419:12313 2:N:0:CATCACCC+TGCTATAT
ATATTTTGCCGTTGATAAACCAGCTAATCCTGAAAAAAAAATCAAAGCTAAAAACTACAATGCTAAGACCACGATGTGACTGCTATCAAAGTTAGATATATATGTAAATTATTCATCTGTCAAATCCTAGAATTATATCATACCTGCTCCAGCAATCACGACCTGTAATGGTTTAGTGGGTTGTTCACTGTTTCTGAAAAATGAAGATAGTTGTCCAGCTTCCAAAAAGTTTATTGTGTTTTCTAGTGGAG
+
A>AABFFFFFBBCGGGGGGGGGHHHHHHHHHHHHHHGGGGGHGHHHHGHHHHHHGHHHHHHHHHHHHGHHHHGGHGHHHHFHHHHHHHHBGHHHHHHHHGHHHHHHHHHHHHHHGHHHHHHHHHHHHHHHHHHHHHGHHHHHFHGHHHGHGHHHGHHFHGFGGGHHGGEFHGHHHGHHHHGGCFHHHHHHHHHHHHHHEGHHHDGGHHHHGHHHHCGFHGHHHFGF..;9FGGGGGGGCBFGGGGGFBFFE
@M03495:530:000000000-LYBTV:1:1102:19063:12315 2:N:0:CATCACCC+TGCTATAT
ATATTTTGCCGTTGATAAACCAGCTAATCCTGAAAAAAAAATCAAAGCTAAAAACTACAATGCTAAGACCACGATGTGACTGCTATCAAAGTTAGATATATATGTAAATTATTCATCTGTCAAATCCTAGAATTATATCATACCTGCTCCAGCAATCACGACCTGTAATGGTTTAGTGGGTTGTTCACTGTTTCTGAAAAATGAAGATAGTTGTCCAGCTTCCAAAAAGTTTATTGTGTTTTCTAGTGGAG
+
AAABBFFFFFBBGGGGGGGGGGHGHHHGHHHHGHGHHGGGGHHGHHGHHGHHHHGHHHHHGHHHHHHHHHHHGGHGHFGFHGFHHHGHHGHHHHHHHHHHHHHHHHHHHHHHHHHHHHHHHHHHHHHHHHHHHHHHHHHHHHHGHHGHGHHHHHHHHFHGGGGGHHHGHHHHGHHFGFHHGGCEHHGHHHHHHHHHHGEGHHHHHHGHHHHHHHHGCGHHGHGHFHHFEFGGGGGGFFCFGGGGGGFGG0A
@M03495:530:000000000-LYBTV:1:1102:6034:12318 2:N:0:CATCACCC+TGCTATAT
ATATTTTGCCGTTGATAAACCAGCTAATCCTGAAAAAAAAATCAAAGCTAAAAACTACAATGCTAAGACCACGATGTGACTGCTATCAAAGTTAGATATATATGTAAATTATTCATCTGTCAAATCCTAGAATTATATCATACCTGCTCCAGCAATCACGACCTGTCCTGGCAAACAACCTGCAGAAAAGCCAATCAAATATATTTTCACAAGAGATGGAATGTGAGGCAATAATAGAGTACAAAGGTTGA
+
AABCBFFFFFCBGGGGGGGGGGHHHHHHHHHHHHHHHGGGGHHHHHHHHHHHHHGHHHHHHHHHHHHHHHHHGGHGHHHHHHEGDFHHHHHHHHHHHHHHHHHHGHHHHHHHHGHHHHHHHHHHHHHGHHHHGHHHHHHHHHHBHHHHGFHHBGGHHFHGGGCGCGFGGGGFHFHHHHHGHHHHGHHGHFHFHHHHHHHGHHHGHFHCGGGHH/CCGHF/GHHCFFGG.EFGGF0B0BF9BFGGGGG9FFC
@M03495:530:000000000-LYBTV:1:1102:3091:12332 2:N:0:CATCACCC+TGCTATAT
ATATTTTGCCGTTGATAAACCAGCTAATCCTGAAAAAAAAATCAAAGCTAAAAACTACAATGCTAAGACCACGATGTGACTGCTATCAAAGTTAGATATATATGTAAATTACTCATCTGTCAAATCCTAGAATTATATCATACCTGCTCCAGCAATCACGACCTGTAATGGTTTAGTGGGTTGTTCACTGTTTCTGAAAAATGAAGATAGTTGTCCAGCTTCCAAAAAGTTTATTGTGTTTTCTAGTGGAG
+
11>AABFFFFD1A1GGGBFGGGCFFGHHHHHHHHHHHGGGGGEFHHFEFHHEBGECBGHHFGHHHHHFFGHGCEEFFHGFDEFFHFFHGHFFGHHHHHFHHHHHFGGHBHH1>GFHHEFGDGFEGDGGHHHHHHHHFHFHHHF0FFBCGEFGFGGHHFGFCGCGGGHGGHHHF0GHHGFC.>C.>FGHHHHFFHHHHHFG<GHGHFHHFHHHHFF00:GGHCF0C0.9CBFGGGGGGG;CF/9CFGFGGB.
@M03495:530:000000000-LYBTV:1:1102:11705:12337 2:N:0:CATCACCC+TGCTATAT
ATATTTTGCCGTTGATAAACCAGCTAATCCTGAAAAAAAAATCAAAGCTAAAAACTACAATGCTAAGACCACGATGTGACTGCTATCAAAGTTAGATATATATGTAAATTATTCATCTGTCAAATCCTAGAATTATATCATACCTGCTCCAGCAATCACGACCTGTAATGGTTTAGTGGGTTGTTCACTGTTTCTGAAAAATGAAGATAGTTGTCCAGCTTCCAAAAAGTTTATTGTGTTTTCTAGTGGAG
+
ABBCCFFFFFCCGGGGGGGGGGHHHHHHHHHHHHHHHGGGGHHHHHHHHHHHGHGHHHHHHHHHHHHHHHHHGGHGHHHHHHFHHHHHHHHGHHHHHHGHHHHHGHHHHGHHHHHHHHHHHHHHHHHHHHHHHHHHHFHHHHHHHHHHGHHHHHHHHHHGGGGGGGHHHHHGHHHHHHEGCFGAHHHHHHHHHHHHGFHHHHHGHGGHHHHHHHHHHHHHHHGF;GAEDGGGGGGGGGGGGGFGGGGGFFE
@M03495:530:000000000-LYBTV:1:1102:11665:12344 2:N:0:CATCACCC+TGCTATAT
ATATTTTGCCGTTGATAAACCAGAACCATCCAAAGCTCACATGCTGACAGATCGGAAGAGCGTCGTGTAGGGAAAGAGTGTATATAGCAGTGTAGATCTCGGTGGTCGCCGTATCATTAAAAAAAAAAAAAAAGAAGATAAAGGAGGGGGGGAAGGAATCACGAAGGCACCAGGAAAATCGAAGAAGCAAGCAGCTGGTACACCACTCTCAGAGTCGAGACATCAGACAGTAAAATCAGAATACCGTAAGA
+
BBCCCFFFFFDCGGGGGGGGGGHHHHHHHHHHHHHHHHHHHHHHHHHHHHHHHHGGGGHHGGGGGEGGGHHGHHHHHHHHHHHHHHHHHHGH4GHBBGFHHG??E??E?EE//?FGFHGHGFFGGGCC?/---.<.<0000000/..:-----:;../:0009....:......./:/00../..//00//.////0//0000/..0/0000;000-.-9./000::0//00000;000000000.....0
@M03495:530:000000000-LYBTV:1:1102:11900:12344 2:N:0:CATCACCC+TGCTATAT
ATATTTTGCCGTTGATAAACCAGGACTCAGGCTGGACCAAAGCTCACATGCTGACAGATCGGAAGAGCGTCGTGTAGGGAAAGAGTGTATATAGCAGTGTAGATCTCGGTGGTCGCCGTATCATTAAAAAAAAAAAAAATGGAGAAAAAGAAGGTTAAAGGGACAGTAAGGGTAAGTAGGAAGAGATACGGAAGACGGATGCGGTGGATAGATCACTGTGAAAGAATATGGCACGAGATAGTAGGCCAGGG
+
BCBCCFFFFFCCGGGGGGGGGGHGHHHHHHHHHHGHHHHHHHGHHHHHHHHHHGHHHHGHHGGGGGHHGGGGEEHHHHGHHHHHHGHHHGHHHHHHHHHGGFGFGFHGGAFEEEE?FF/<CCHHHH3GFFGGG?C->--.000/0.0/..../.0<11110..9..01110..//0111001.../:11<..9<./.9..-/--9-..010:110<1111111::.01111./09.-..11<11000....
@M03495:530:000000000-LYBTV:1:1102:18365:12348 2:N:0:CATCACCC+TGCTATAT
ATATTTTGCCGTTGATAAACCAGCTAATCCTGAAAAAAAAATCAAAGCTAAAAACTACAATGCTAAGACCACGATGTGACTGCTATCAAAGTTAGATATATATGTAAATTATTCATCTGTCAAATCCTAGAATTATATCATACCTGCTCCAGCAATCACGACCTGTAATGGTTTAGTGGGTTGTTCACTGTTTCTGAAAAATGAAGATAGTTGTCCAGCTTCCAAAAAGTTTATTGTGTTTTCTAGTGGAG
+
AAABBFFFFFBAEGGGGFGGGGHHHHFHHHHHHHHHHGGGGHHHHHGGHHHHGHGHHHHHHHHHHGHHHHHHGGHGHHHGFFGHHHHHHHHHHHGHHHHHHHHGHHHHHHHHHHFHGHHHGHHHHHHHHHHHHHHHFHGFHHHEHHFHFHGHFGHHHHHGGGGGCGHHHHHGHHHHFGHGCFGEHHHFHHHGHHHHHHHHHHF0=CGHHHGFHHGHCGHFFFHGFBC9;0C9FFGGGFBFGG0CB0CF.0C
@M03495:530:000000000-LYBTV:1:1102:20282:12349 2:N:0:CATCACCC+TGCTATAT
ATATTTTGCCGTTGATAAACCACCCTCCCTGTGGTCGTTATCTTGCTCCTTCTGTCGTCAACGAATTTACTAATTCCAAAGCTCACATGCTGACAGATCGGAAGAGCGTCGTGTAGGGAAAGAGTGTATATAGCAGTGTAGATCTCGGTGGGCGGCGTATCATTAAAAAAAAAAATAAGGGAGAAGGAACGGATGGGAGGGGTAGATGGAAGAATATAGGCAGTGGTAGAGATGTCTAGGACTCTGTGAGG
+
BAAABFFFFFDBGGGGGFGGGGGGGHHGGHHFHHFHGGGHHFBGHGHHFHHHHHHHGFFHGGDGEGGHHHGHHHHGEF5FGFBGHHHHFGHHGGHHGGHH?EFGFHFEFDEEFEGGHFEGHHFHGHHFFHHE33DGBG?3B3F22>0F<??///--=<-..000;0000------90000...../../.....-....--9...////;/;.///:///99./9/;/;///9///9////;/////9//.
@M03495:530:000000000-LYBTV:1:1102:19297:12353 2:N:0:CATCACCC+TGCTATAT
ATATTTTGCCGTTGATAAACCAGCTAATCCTGAAAAAAAAATCAAAGCTAAAAACTACAATGCTAAGACCACGATGTGACTGCTATCAAAGTTAGATATATATGTAAATTATTCATCTGTCAAATCCTAGAATTATATCATACCTGCTCCAGCAATCACGACCTAATGGTTTAGTGGGTTGTTCACTGTTTCTGAAAAATGAAGATAGTTGTCCAGCTTCCAAAAAGTTTATTGTGTTTTCTAGTGGAGGG
+
>3AAAFFFFFBAGGGGGGGGGGHHHHHGHGHHHHHHHGGGGHHHHHFHHGHHHHGHHHHHHHHHHFHHGFHHGGHGHHHHFFCGHHHHHGHGGHHHHHHHGHHHHHHHHHHHHHHHHHGHGHHHHHHHHHHHHHHHHHEHHHHEFHGHHHHFFHHHHHGGGGGGHHHHHHHGHHGGHFDGGGHHHHHHGHHHGHHGHG.CGBGHGGHGHHHHFCBG/CGFCBCGC:EFCFGGGGFFGGFFFFFFFF.9;E-
@M03495:530:000000000-LYBTV:1:1102:11972:12364 2:N:0:CATCACCC+TGCTATAT
GTATTTTGCCGTTGATAAACCAGCTAATCATGAAAAAAAAATCAAAGCTAAAAACTACCATGCTAAGACCACGATGTGACTGCTATCACAGCTAGATATATATGTAAATTATTCATCTGTCAAATCCTAGAATTATATCATACCTGCTCCAGCAATCACGACCTGTAATGGTTTAGTGGGTTGTTCACTGTTTCTGAAAAATGAAGATAGTTGTCCAGCTTCCAAAAAGTTTATTGTGTTTTCTAGTGGAG
+
1>1>13BFBF1A11133A111000AAAF13D13A11BA/AAB1A1110AB111FECGH0FH1G1221B@0>/////B@2221B11B0@21B/11B12B2@2BGH>F>2B2G22GFF2G12B2B1>11>B1<F2>1F2>2B2FG0>B01<BC<00<1F11<<//<<111<?<F10111>>>..<..=0<0G00==0=D<G0.<G00<0;CGHFFCGCBGEHFFB0C0C?BCFGFGBFGGB/;/CFF00;CFE
@M03495:530:000000000-LYBTV:1:1102:13955:12372 2:N:0:CATCACCC+TGCTATAT
ATATTTTGCCGTTGATAAACCAGCTAATCCTGAAAAAAAAATCAAAGCTAAAAACTACAATGCTAAGACCACGATGTGACTGCTATCAAAGTTAGATATATATGTAAATTATTCATCTGTCAAATCCTAGAATTATATCATACCTGCTCCAGCAATCACGACCTGTAATGGTTTAGTGGGTTGTTCACTGTTTCTGAAAAATGAAGATAGTTGTCCAGCTTCCAAAAAGTTTATTGTGTTTTCTAGTGGAG
+
3>AAAFFFFFBBGGGGGGGGGGCHHHHHHHHBGGBGFGCGFHHGFGHFHHHHEGGHHHGHGFFHHHEHHFHHGGHGCGHFFFFHHHFHFHHGHHHFFHHGHHHHEHHHHHHHHGHEHHHHEHGHFFHHGHGGHGHFEGFHHHHHFFGFHBGGGHFEGHHGGGGGHHHHFGHFFHHHFHHHGGGDHHHGGHFGGHHH<D<DGFF=DCCCGHHFHHHHHHBFHFCHC0:;.99BFFGGGGBFFFGEGGFG.;:
@M03495:530:000000000-LYBTV:1:1102:4809:12382 2:N:0:CATCACCC+TGCTATAT
ATATTTTGCCGTTGATAAACCAGAACCATCCAAAGCTCACATGCTGACAGATCGGAAGAGCGTCGTGTAGGGAAAGAGTGTATATAGCAGTGTAGATCTCGGTGGTCGCCGTATCATTAAAAAAAAAAAAAAAATATAAGTAGGAGGTAGCAGTGATATTAATAAAGAGACAGAGGAGTAGTGATGTAGGTGTGTGATGATGACGATACACTAGCAAGCGTAAGGAGGCGTAACGAGAATTAGAGTGTGAG
+
CCDDDFFFFFDCGGGGGGGGGGHHHHHHHHHHHHHHHHHHHHHHGHHHHHHHHHGGGGHHHGGGGEFFGHHGHHHHHHGHHHHHHHHHHHGG4FGFHGHHHGGGGFHGCFG/EGHHHHHHGGFD?C@D@@@-<-<0000000000/..00000000<0000000000<///////.:.</00/0<0000000:.<.0000::00....-000/</00/.<...:00...-<-9.9..<.000000000000
@M03495:530:000000000-LYBTV:1:1102:25035:12398 2:N:0:CATCACCC+TACTATAT
ATATTTTGCCGTTGATAAACCAGCTAATCCTGAAAAAAAAATCAAAGCTAAAAACTACAATGCTAAGACCACGATGTGACTGCTATCAAAGTTAGATATATATGTAAATTATTCATCTGTCAAATCCTAGAATTATATCATACCTGCTCCAGCAATCACGACCTGTAATGGTTTAGTGGGTTGTTCACTGTTTCTGAAAAATGAAGATAGTTGTCCAGCTTCCAAAAAGTTTATTGTGTTTTCTAGTGGAG
+
ABABBFFFFFCBGGGGGGGGGGHHHGHHHHHHHHHHHGGGGHHGHHEHHHHFHHGHHHHHHHHHHGHHHHHHGGHGHHHHGHFHHHHHGHHHHHHHHHHHHHHHHHHHHEHHHGHHHHHHHHHGHHHHHHHHHHHGHHHHHHHGHHHHHHHHGHHHHHHGGGGGFFHBGGFFGHHGFHHGGGGGGHHHHHHHHHHHHHEDCHHH0CGHHHFHHHHHGHFFGHHCGFEGE0FFGGGGGFFFGGGGGGFF?BA
@M03495:530:000000000-LYBTV:1:1102:22984:12419 2:N:0:CATCACCC+TGCTATAT
ATATTTTGCCGTTGATAAACCAGAACCATCCAAAGCTCACATGCTGACAGATCGGAAGAGCGTCGTGTAGGGAAAGAGTGTATATAGCAGTGTAGATCTCGGTGGTCGCCGTATCATTAAAAAAAAAAAAACATGAGAGGCCAGTGGTGAACGAGCGTCTACAAATTAATCCAAGTAGTGATCTGTAGAACAAGTCGTCCACTAGAAGCCTGACCAGATATATGCATCGGTGTGGCTACATTGACGGCAGA
+
BCCCBFFFFFCBGGGGGGGGGGHHHHHHHHHHHHHHGHHHHHHHGHHHHHHHHHGGGGGHHGGGEAEGHHHGHHHHHHHFHHHHHHHHHHHHGHGGHEFHFE?EG/BEEFF//0FHHFHFFFGGGGD/<<-..11>111.....00/=.000...--::.;00;000:00;00000000/00;;0000000://009::..00/00000.0.///0..0000000000..;....999/000000.----.
@M03495:530:000000000-LYBTV:1:1102:13540:12424 2:N:0:CATCACCC+TGCTATAT
ATATTTTGCCGTTGATAAACCAGTCAACGAATTTACTAATTCCAAAGCTCACATGCTGACAGATCGGAAGAGCGTCGTGTAGGGAAAGAGTGTATATAGCAGTGTAGATCTCGGTGGTCGCCGTATCATTAAAAAAAAAAAAAGAAAGAAATAAGAGGAAGATGGGAGACACAGTAACGCTAATACTATTACATATGTCAAATACGTATGCAAAATACGAAGCACTGAGTATAATCAAGAGATATTACCAA
+
CCCDDFFFFFCBGGGGGGGGGGHHHHHHGGFHHHHHHHHHGHHHHHHHHHHHHHHHHHHGHHHHHHGGGGHHHGGGGGGHHHHGGHHHHHFFGHHHHHHHHHHHGGHHG4FHC?EFGEBE?EEE<0FGFGFDFFGG<@//-A-.../0/./000=00../..00<./..://<.0000.-9..0000:000:000:000000000.000/0000/000....-0/0/0<:000000000<.:000000000
@M03495:530:000000000-LYBTV:1:1102:11552:12426 2:N:0:CATCACCC+TGCTATAT
ATATTTTGCCGTTGATAAACCAGGATCAGGTGGACCAAAGCTCACATGCTGACAGATCGGAAGAGCGTCGTGTAGGGAAAGAGTGTATATAGCAGTGTAGATCTCGGTGGTCGCCGTATCATTAAAAAAAAAAAAAAAGAAGAGAGAGCAGCTTGCGGGAAGAAAGATGAAAAAATAAGGTAATAGCATGTGGAGATGAGTACATGGAGTAGTGAGGTATGATAGAGTGTAGTTGAGAACTCACACAGTGG
+
BCCCDFFFFFDCGGGGGGGGGGHGHHHGHHGHGHHHAHHHHHHHHHHHHHHHHHHHHHHGGGGHHHGGGGGFGGHHGGHHHFGFHGHHHGHGHGHHHHHHGFFBHFE/EEEDEFFE//BGFGDDBGDHGGG@@@A---.../0./<...0///0/:--9--..//0:011111.-.0110111111:110:100.</:10111111/0/0/11/10./:1<11<111111:1:111<.10110000..01/
@M03495:530:000000000-LYBTV:1:1102:20150:12437 2:N:0:CATCACCC+TGCTATAT
ATATTTTGCCGTTGATAAACCACCCTCCCTGTGGTCGTTATCTTGCTCCTTCTGTCGTCAACGAATTTACTAATTCCAAAGCTCACATGCTGACAGATCGGAAGAGCGTCGTGTAGGGAAAGAGTGTATATAGCAGTGTAGATCTCGGTGGTCGCCGTATCATTAAAAAAAAAAAAAAGGGATGGACAGCTAGAGTGCCAGTGGGTAGAGATATAATATCAGAGAACGACAGTGAGGTGAGATCTGTGGAA
+
BCCCCFFFFFDCGGGGGGGGGGGGGHHGGHHHHHHHGGGHHHHHHHHHHHHHHHHHGGGHGHGGGHHHHHHHHHHHHHHHHHHHHHHHHHHHGHHHHHHHGGGGHHHGGGGGGHHHHEGHHHGHHHHHHHHFHHHHGGGHHFGFFFFE?/A/=E//A/.<CGFHHFB1DCCG-@?-99.<../../0<..00000<00000:0/..<.000000:000000000/0<..--90000.<90.000<0<0/00
@M03495:530:000000000-LYBTV:1:1102:27335:12474 2:N:0:CATCACCC+TGCTATAT
ATATTTTGCCGTTGATAAACCAGCTAATCCTGAAAAAAAAATCAAAGCTAAAAACTACAATGCTAAGACCACGATGTGACTGCTATCAAAGTTAGATATATATGTAAATTATTCATCTGTCAAATCCTAGAATTATATCATACCTGCTCCAGCAATCACGACCTGTAATGGTTTAGTGGGTTGTTCACTGTTTCTGAAAAATGAAGATAGTTGTCCAGCTTCCAAAAAGTTTATTGTGTTTTCTAGTGGAG
+
?ABBBFFFFFBAFEGGGFGGGGHHFGGHHHHHGGHHGFFGGHGFHGF2GGFHHFEHHGHHFHHEFHHGFHHHGGHGFHG4GGHEGFGGFHHHFHFEFHHHHGHHGHGHFGHHGGHGFFEHFHHHHHGHHGHHGHHFHHFHHEDCGGGHGHHHEGFGHHHGFGCFHDGDGGHFHGHGGFFCAFDFHEHHHHHHHHGHHDGD.GGHHFHHHGHHHHHFFHFHHHHGFHEE?BFGGGGGGGFGGFFBFFFFFGG
@M03495:530:000000000-LYBTV:1:1102:4127:12496 2:N:0:CATCACCC+TGCTATAT
ATATTTTGCCGTTGATAAACCAGCTAATCCTGAAAAAAAAATCAAAGCTAAAAACTACAATGCTAAGACCACGATGTGACTGCTATCAAAGTTAGATATATATGTAAATTATTCATCTGTCAAATCCTAGAATTATATCATACCTGCTCCAGCAATCACGACCTGTAATGGTTTAGTGGGTTGTTCACTGTTTCTGAAAAATGAAGATAGTTGTCCAGCTTCCAAAAAGTTTATTGTGTTTTCTAGTGGAG
+
11>11@BDFFD>A11EG31FGGCFF1BG13D1D1BBCAEEGCF1F1FGHDHFH1EBHCG1A1FGFFHHG0GFA@/B01@F21B1BDBF@FGH2E2BG2GB2EGBFGFGH2BGB22>>FDGHFG1FDGBEFEEGHHFHBGEGFG0DGFFDB<C<FFHHHGC/<//<FH11?FFGHF1DDAGFGG<GHBFHFGBDBGGG00=<GF<GHHHHHHHHGB0;CHEBGG0B0;.9CC0CFGG;0/9BFGGFGFF.FA
@M03495:530:000000000-LYBTV:1:1102:23396:12509 2:N:0:CATCACCC+TGCTATAT
ATATTTTGCCGTTGATAAACCAGGACTCAGGCTGGACCAAAGCTCACATGCTGACAGATCGGAAGAGCGTCGTGTAGGGAAAGAGTGTATATAGCAGTGTAGATCTCGGTGGTCGCCGTATCATTAAAAAAAAAAAAAAAGAAAGTAGTGGGGGGGGAGGGGTGTGGGATTAAATGACAGAGAAGCGTGAATCATGGACGCGCGGGGAGTAGAATCGGTCAAAAGTGTTAGACGGCGATCTGTTGTGGATA
+
BCCCCFFFFFDCGGGGGGGGGGHGHHHHHHHHHHGHHHHHHHHHHHHHHHHHHHHHHHGHHGGGGHHHGGGGFGHHHHGEHHHFHFGFHHHHHGHHHHHFFGBBDHHHGEFG>3E@EG<?AGHHBFBHHFGGG>/>>---.../0;;;0/:.----------:-:....0/000000000///0:0-....00000000---:--;---./:0000.....000:00000000..----9.0000/..000
@M03495:530:000000000-LYBTV:1:1102:29035:12516 2:N:0:CATCACCC+TGCTATAT
ATATTTTGCCGTTGATAAACCACCCTCCCTGTGGTCGTTATCTTGCTCCTTCTGTCGTCAACGAATTTACTAATTCCAAAGCTCACATGCTGACAGATCGGAAGAGCGTCGTGTAGGGAAAGAGTGTATATAGCAGTGTAGATCTCGGTGGTCGCCGTGTCATTAAAAAAAAAAGTAGTGGAACGATAGAGCATGAATCGACAGATCAGTCATACGTACAAACAAGCACTCAAGCAGAGAGCAGCTGTGCG
+
ABBBBFFFFFCCGGGGGGGGGGGGGHHGGHHHHHHHGFGHHHHHHFHHHHHHHHHHGGGHGHGGGFHHHHHHFHHHHHHHHHHHHGHGHHHHFHHHHHHGGGGGFHHGGGGGGHHHHGFGHHFHGHDHHHHHHHHHHH3BDH2DG2FF/?B/?//?A<-00<>DF1>=<-<<--.0000/.::9.....000000:0009.;.-/9000;00000.00:.0:..././/0//990//9./..0/:/00/;.
@M03495:530:000000000-LYBTV:1:1102:8970:12522 2:N:0:CATCACCC+TGCTATAT
ATATTTTGCCGTTGATAAACCAGTCAACGAATTTACTAATTCCAAAGCTCACATGCTGACAGATCGGAAGAGCGTCGTGTAGGGAAAGAGTGTATATAGCAGTGTAGATCTCGGTGGTCGCCGTATCATTAAAAAAAAAAAAAGAATAGAATACAGTGGTGACAGGTGGAGAAGAGAACACAAGAATGGGGTGACACGCAGTGAAGTCAGGAGCTGATAGCTCGTATAGTATAGGAGTGAGGTGGTGAGAG
+
CDEDDFFFFFDCGGGGGGGGGGHHHHHHGGGHHHHHHHHHHHHFHHHHHHHHHHHHHHHHHHHHHHGGGGGHHGGGGGGHHHHGHHHHFGHHGHHHHHEGHHEGGGHFGFBHHF?EF/3//EEE/0B3DGDFGFFG?C?C?<A...0<<11=1001=</1.101:.00.:.0./0./00//...//:1:..<-.010.---<011<1:11/09..00011111.-./<111:<1::</.:0?B9A..1:10
@M03495:530:000000000-LYBTV:1:1102:26993:12522 2:N:0:CATCACCC+TGCTATAT
ATATTTTGCCGTTGATAAACCAGTCAGGAGTCCAAAGCTCACATGCTGACAGATCGGAAGAGCGTCGTGTAGGGAAAGAGTGTATATAGCAGTGTAGATCTCGGTGGTCGCCGTATCATTAAAAAAAAAAAAAAGATGAATGAAGAAGAGCGCAAACTGCAATAGAAAATAAAGTACGAATCAGAGTCAATAGATGAGGTGGTCTGGGCTTCACATTGTATGGCAATGGCAGTGAATACGCAGCACTCATA
+
AABCBFFFFFCAGGGGGGGGGGHHHHHHHGGHHHHHHGHHHHHHHHGHHHHHHHHHGGGGHHHGEGGAEGHHHGHHHHHHHHGHHHHHFHHHHGHHGHFHGHHGEEGE3EEFGEGCGFFFH4DFBCGC/</---..00000000<0//0./-----.0;0:;009009/000000009....000;000000000009/9...00///9/./0000000000/.:0000//.;0;0000...--..0;/00
@M03495:530:000000000-LYBTV:1:1102:24309:12523 2:N:0:CATCACCC+TGCTATAT
ATATTTTGCCGTTGATAAACCAGGACTCAGGCTGGACCAAAGCTCACATGCTGACAGATCGGAAGAGCGTCGTGTAGGGAAAGAGTGTATATAGCAGTGTAGATCTCGGTGGTCGCCGTATCATTAAAAAAAAAACTTTTCTCGTAAAAGGCATGCTTGATGCATTAGTAAAGTAGACAAATCGATCATAGACGCATGACAACCAGAACACGCGTGACCAAACATCGTACCGGTTTCATCGTCACCCACAT
+
BCCCBFFFFFCBGGGGGGGGGGHGHHHHHHHHFHGHHHHHHHHHHHHHHGHHHHHHHGHFHGGGFGHHGFGE>EGHHHGGHHFFHGGGHHGFFEFDHFFFGB44FFBHEEFE/3/<?E//0B3?BDBBDDC/C</.1111111.<>0.11...0.0000.000<000000:;0000<00::00....900099.-;..0:009....////.-;--.;09..;.00......--..:0000....0....0
@M03495:530:000000000-LYBTV:1:1102:21448:12533 2:N:0:CATCACCC+TGCTATAT
ATATTTTGCCGTTGATAAACCACCCTCCCTGTGGTCGTTATCTTGCTCCTTCTGTCGTCAACGAATTTACTAATTCCAAAGCTCACATGCTGACAGATCGGAAGAGCGTCGTGTAGGGAAAGAGTGTATATAGCAGTGTAGATCTCGGTGGTCGCCGGATCATTAAAAAAAAAAAAAAGCAAACGACTCAGAGAGCTACATCAAATGCTAGGAAAAACAACGAGTAAATAGTGTGTAGACAGCATAGACAC
+
BCCCCFFFFFCCGGGGGGGGGGGGGHHGGHHHHHHHGGGHHHHHHHHHHHHHHHHHGGGHGHGGFHHHHHHHGHHGHHHHHHHHHHHHHHHHHHHHGHHHGGGGHHHGGGGGGHGHHGGHHHFGFDGHHHHHHHHGBGBFFFBGFHHG/?E??>/CE--<-<=G1=0<0<@C------..0/0..9-..0000/..000000000;00000.00//....9-.:..00000:000.9000;/./0000009
@M03495:530:000000000-LYBTV:1:1102:3004:12554 2:N:0:CATCACCC+TGCTATAT
ATATTTTGCCGTTGATAAACCACCCTCCCTGTGGTCGTTATCTTGCTCCTTCTGTCGTCAACGAATTTACTAATTCCAAAGCTCACATGCTGACAGATCGGAAGAGCGTCGTGTAGGGAAAGAGTGTATATAGCAGTGTAGATCTCGGTGGTCGCCGTATCATTAAAAAAAAAAAAAAAAAGACTCTATATTGGATGAGACGTATATAGGTGAGCAACAACGTAAGACATAATAAGTGAGACGTTTTTGAG
+
BBCCCFFFFFDCGGGGGGGGGGGGGHHGGHHHHHHHGGGHHHHHHHHHHHHHHHHHGGGHGHGGGHHHHHHHHHHHHHHHHHHHHHHHHGHHFHHHGHHHGGGGHHHGGGGGGHHHHGHHHHGHHHHHHHHHHHHHHHHHHG2F2GHGBCAC1A@/E/<0<>F11111<@<A?---9----../000000:0000000000...000000000.00/...9-<...00/<00:000000000.../..-.9
@M03495:530:000000000-LYBTV:1:1102:8019:12580 2:N:0:CATCACCC+TGCTATAT
ATATTTTGCCGTTGATAAACCACCCTCCCTGTGGTCGTTATTCGTCAACGAATTTACTAATTCCAAAGCTCACATGCTGACAGATCGGAAGAGCGTCGTGTAGGGAAAGAGTGTATATAGCAGTGTAGATCTCGGTGGTCGCCGTATCATTAAAAAAAAAAAAAATGAAGAGATCGGTGGGGAGGGGGGTAAGGAAAAAGTAAGATATAGGTGACAGGGTGACAGAACAATATAGTAGCGAAAGATGCATG
+
CCCCCFFFFFDCGGGGGGGGGGGGGHHGGHHHHHHHGGGHHHHHHGHGHGFFHHHHHHHHHHHHHHHHHHHHHHHHHHHFHHHFHHHGGGGHHHGGGGGGFFHHGGHHHHHHHHHHHHHHHHHHHGGGFHHHHGG?CD/@B//B//0GFFHHFH1=EF?-<<-<-.00000.:00.....--.-------9/00</</..00000<00000000:00../..00<<0///0<0000<00----./0000:0
@M03495:530:000000000-LYBTV:1:1102:24112:12583 2:N:0:CATCACCC+TGCTATAT
ATATTTTGCCGTTGATAAACCAGCTAATCCTGAAAAAAAAATCAAAGCTAAAAACTACAATGCTAAGACCACGATGTGACTGCTATCAAAGTTAGATATATATGTAAATTATTCATCTGTCAAATCCTAGAATTATATCATACCTGCTCCAGCAATCACGACCTGTAATGGTTTAGTGGGTTGTTCACTGTTTCTGAAAAATGAAGATAGTTGTCCAGCTTCCAAAAAGTTTATTGTGTTTTCTAGTGGAG
+
AABBBFFFFFCCGGGGGGGGGGGHHHHHHHHHHHHHHGGGGHHHHFFFHHHFHHGHHHHHGHGHHGHHHHHHGGHGHGHGHHFHHHFHHHHEGHHHHHGHHHHHGHHHHHHHHHHHHHGHHHGGHHHHHHHFHHHHHHHHHHHGHHFHHHGFHHHHHBGGGGGGF?GFHHFFDGGD<GAGAFFDHHGHHHHHFHHHHHHHHHHFFFGHHHFHHHHEHHBHHHHHFFG?EFFGGGGGFFFGGGGGFFGGGFG
@M03495:530:000000000-LYBTV:1:1102:13939:12598 2:N:0:CATCACCC+TGCTATAT
ATATTTTGCCGTTGATAAACCAGCTAATCCTGAAAAAAAAATCAAAGCTAAAAACTACAATGCTAAGACCACGATGTGACTGCTATCAAAGTTAGATATATATGTAAATTATTCATCTGTCAAATCCTAGAATTATATCATACCTGCTCCAGCAATCACGACCTGTAATGGTTTAGTGGGTTGTTCACTGTTTCTGAAAAATGAAGATAGTTGTCCAGCTTCCAAAAAGTTTATTGTGTTTTCTAGTGGAG
+
BCCCCFFFFFCBGGGGGGGGGGHHHHHHHHHHHHHHHGGGGHHHHHHHHHHHHHGHHHHHHGHHHFFHHHFHGGHGHHHHHHEHHHGHHHHHHHHHHHHHHHHHHHHHHHHHGHHHHHHHHHHGHHHHHHHHHHHHHHHHHHHFHHHHHHHHHHGHHHHGGGGGHHHHGHHHHHHHGHFHDFEDHHHHHGGHGHHHHHHHHHHHHHGHHHHFHFHHGHHHFHGHBGE?AFFFGGGGGGCFGGGGGGGGFBF
@M03495:530:000000000-LYBTV:1:1102:7011:12599 2:N:0:CATCACCC+TGCTATAT
ATATTTTGCCGTTGATAAACCAGCTAATCCTGAAAAAAAAATCAAAGCTAAAAACTACAATGCTAAGACCACGATGTGACTGCTATCAAAGTTAGATATATATGTAAATTATTCATCTGTCAAATCCTAGAATTATATCATACCTGCTCCAGCAATCACGTAATGGTTTAGTGGGTTGTTCACTGTTTCTGAAAAATGAAGATAGTTGTCCAGCTTCCAAAAAGTTTATTGTGTTTTCTAGTGGAGGTCTT
+
AAAAAFFFFFBBGGGGGGGGGGEHCGHHHHHHHFFHFGCEGGHGHHFGHHFHHFGHHHHFHHHHHDGHBGHHFGGGHFHEGF3FGFHHHHHDGHHFHHFHHHHHEGHEFGHHHEGHHHHHGHEFHHFFHHFHGHGHFHHDHHHCDGFGFHHGGFHFHHHGHH0FGHB<CGFGGHGDGGDGHHHHHHHHHHH1GDDCFGFFHHHHHFGHDDGGGCHHF:CG0..ECGHGHHGGGFF/FBFFFFFA0:EEB0;
@M03495:530:000000000-LYBTV:1:1102:17826:12603 2:N:0:CATCACCC+TGCTATAT
ATATTTTGCCGTTGATAAACCACCCTCCCTGTGGTCGTTATCTTGCTCCTTCTGTCGTCAACGAATTTACTAATTCCAAAGCTCACATGCTGACAGATCGGAAGAGCGTCGTGTAGGGAAAGAGTGTATATAGCAGTGTAGATCTCGGTGGTCGGCGTATCATTAAAAAAAAAAAAATAAAAAAACGGAATGGAATACGGTGGAGGATAGGAAGAGACGGGTGCAGCGAAGTGATGGAGAGCTACGCGTGG
+
BCCCDFFFFFDAGGGGGGGGGGGGGHHGGHHHHGGHGGGHHHHHHGHHHHHHHHHHGGGHGHGGGHHHHHHHHHHHHHHHGHHHHHHHHHHHHHHHHHHHGGGGHHHGGGGGGHHHHGHHHHEHHHHHHHHHHHHHFHFFHB@FDGFGECGB1//<E--<0F1>11<<0@@:@@:-:.00000--.-....0000000../....../00/0;;A./:..---.000----;0000:/:09.00:.-----
@M03495:530:000000000-LYBTV:1:1102:18009:12627 2:N:0:CATCACCC+TGCTATAT
ATATTTTGCCGTTGATAAACCAGCTAATCCTGAAAAAAAAATCAAAGCTAAAAACTACAATGCTAAGACCACGATGTGACTGCTATCAAAGTTAGATATATATGTAAATTATTCATCTGTCAAATCCTAGAATTATATCATACCTGCTCCAGCAATCACGACCTGTAATGGTTTAGTGGGTTGTTCACTGTTTCTGAAAAATGAAGATAGTTGTCCAGCTTCCAAAAAGTTTATTGTGTTTTCTAGTGGAG
+
BCCCBFFFFFCBGGGCGGGGGGHHHHHHHHHHHHHGHGGGGHHHHHHGHGHFFHEFHHHGHHHHHHHHHHHHGGHGHFHFHFBGHHHHHGHGHHHHHGHGHHHHHHHHHHHHHHHHHHHHHHHHHHHHHHHHHHHHHHGHHHHGHHFHHHHHGHHHHHHGGGGGG?GHHHGFFHHHGHFFEGGGHHHHHHFHGHEFFHFGFHHHFGHHEFGBGHHCGHFHFHGGFCC..CFBCGGGGFBFFGFFFFFGEFE
@M03495:530:000000000-LYBTV:1:1102:18947:12646 2:N:0:CATCACCC+TGCTATAT
ATATTTTGCCGTTGATAAACCAAACCACTTCTTGCCCTCCAAAGCTCACATGCTGACAGATCGGAAGAGCGTCGTGTAGGGAAAGAGTGTATATAGCAGTGTAGATCTCGGTGGTCGCCGTATCATTAAAAAAAAAAAAAAAATAAGTAGCGGTGGAGGAGGGATCAAGGAAGAAGGAAGAGACGAATACACGAGGAGTCCGGGATAGAGAACGACGGCGATTAAGTGTGGTGAAAGGAGAGCGATGGCAT
+
CCDDCFFFFFDCGGGGGGGGGGHHHGHGHHHHHHHHHHHGHHHGHHHHHHHHHHHHHHHHHHHGGGGHHHGGGGGGHHHHGFHHHFHGHHHHHHHGHHHHHGFHDFHHHFGEFF>3</EF</0FHFFFBF3FDCG@<------.000000::<<<.......-./..000./..//..<...//.--.9000.----.//09---./00<000..-------<.00<0<0./.000<./....-<.../:0
@M03495:530:000000000-LYBTV:1:1102:18776:12693 2:N:0:CATCACCC+TGCTATAT
ATATTTTGCCGTTGATAAACCAGCTAATCCTGGAAAAAAAATAAAAGCTAAAAACTACAATGCTAAGACCACGATGTGACTGCTATCAAAGTTAGATATATATGTAAATTATTCATCTGTCAAATCCTAGAATTATATCATACCTGCTCCAGCAATCACGACCTGTAATGGTTTAGTGGGTTGTTCACTGTTTCTGAAAAATGAAGATAGTTGTCCAGCTTCCAAAAAGTTTATTGTGTTTTCTAGTGGAG
+
BBBBBFFFFFBBGGGGGGGGGGAH4555B5DA423BGH22AA35D5DGH5F5B31F53AF5F3555333221?01B1@F44BB@F4BGH3GEFGHFGHHHHHHHHHGGHHHHHHHHEHHFHFHHHHFHHFHEFHHHHGFHHHHHHFGGHFFHGHHHHHHGGDGGHHFGHGGFHFHFDGHHDGGDGHHHHHHH0DGGBGHHHGFGFDGHGHHGHHHCGHHGHHGFFFHCC0CCFFFEBBCFFGFFFFFFGGA
@M03495:530:000000000-LYBTV:1:1102:15201:12703 2:N:0:CATCGCCC+TGCTATAT
ATATTTTGCCGTTGATAAACCAGCTAATCCTGAAAAAAAAATCAAAGCTAAAAACTACAATGCTAAGACCACGATGTGACTGCTATCAAAGTTAGATATATATGTAAATTATTCATCTGTCAAATCCTAGAATTATATCATACCTGCTCCAGCAATCACGACCTGTAATGGTTTAGTGGGTTGTTCACTGTTTCTGAAAAATGAAGATAGTTGTCCAGCTTCCAAAAAGTTTATTGTGTTTTCTAGTGGAG
+
?AAABFFFBFDAGGGGGFGGGGHHGHHHHCGFHFHHHGGEEHHHHBGHHFHFBGEEHHHHGHHHHHEHHHHHGEHEF4FFGDFGHHCHHHHG@GFHFDGHHHHGFFHHHHHHHHHHHHHHFHHFHHHGHHHHFHGHGHFHHHFFGHCFG11F0FCF11F/CBDFHHHHGF<FHFHE>GFFCF?AG1>DGHHFFGGHHG0=GGFHFH<FHHFFHCCCCC/00CFB0CHAA0BBFFG0;;;:F;0B0BFF.0;
@M03495:530:000000000-LYBTV:1:1102:2347:12712 2:N:0:CATCACCC+TGCTATAT
ATATTTTGCCGTTGATAAACCAGCTAATTCCAAAGCTCACATGCTGACAGATCGGAAGAGCGTCGTGTAGGGAAAGAGTGTATATAGCAGTGTAGATCTCGGTGGTCGCCGGATCATTAAAAAAAAAAATAACGATGAATAAATGAGAAGTCGAAGGCACCAAGAAGGAAACTATGATATGTGAGAGAGATCGCATGAGCTAAAGTGTGTAGCATTCAGTAGATGTCAATATACATGATTGCTCATGAAAG
+
AABBBFFFFFBBGGGGGGGGGGFHHHHHHHHHHHHHHHHHHHHHGHFGHHGHHHGGGGEGFGEGFEEGHHHE3GHHHHHHFHHHHFHHGHDGFGH4BBGGGG1EFEBE/?E/>/ECFFHHB3?//@/>/0>>1<...1111<1<10000<00..<..<.:.....//..///0000090;090000/...00.....000009;00000.//:/9://////9/://////////////;///://///9/
@M03495:530:000000000-LYBTV:1:1102:14994:12749 2:N:0:CATCACCC+TGCTATAT
ATATTTTGCCGTTGATAAACCAAAGCTCACATGCTGACAGATCGGAAGAGCGTCGTGTAGGGAAAGAGTGTATATAGCAGTGTAGATCTCGGTGGTCGCCGTATCATTAAAAAAAAAAAAAAAAAAAAAAACAACAGGGTACGAGCAAGAGCACGAAAAAAGCAGAAACAATGACAGCAAATGACTACTACAAGTCATAAATGTACGACGAGAATAATGAAGTAGCGTTACATTCACTCTAACTCCGCCAG
+
CCDDCFFFFFCCGGGGGGGGGGHHHHHHHHADBGFGGHHHGHHHGGGGHHHGGGGGGHHHHGBHHHFHGHHHHHHHFHFHHHGHHHHFHHGGEFD?GCEFG>>GHHHHHHGHHGDF<CB@@----------.<..</..//0...--///./:.-...<.-..0///0//.0000<<./<0000:00/<000:0000000000000...---..000000000<009..<<00:000:<0000000...--
@M03495:530:000000000-LYBTV:1:1102:25195:12753 2:N:0:CATCACCC+TGCTATAT
ATATTTTGCCGTTGATAAACCAGCTAATCCTGAAAAAAAAATCAAAGCTAAAAACTACAATGCTAAGACCACGATGTGACTGCTATCAAAGTTAGATATATATGTAAATTATTCATCTGTCAAATCCTAGAATTATATCATACCTGCTCCAGCAATCACGACCTGTCCTGGCAAACAACCTGCAGAAAAGCCAATCAAATATATTTTCACAAGAGATGGAATGTGAGGCAATAATAGAGTACAAAGGTTGA
+
AAABAFFFFFBAFGGGGGFGGGHGFHGCFBHFH3D5BAEEEFF3GF52FFHF3AEFGFHHHFG5EFHHHBFG?EF1FFB44@3BD4BFB3@BEGFHFFGF4GHGGF?GBGHF4GFFFFFFFHF4FGFHGHGHHHHED4?FFG3B?G0?3?BG222GF2F/?/</0?11FB0<FHH0G...F>0C<1FB/<.CF/C/G0<<0DH00CH;CGC:CBGCCCB/CCFC0BF??EFFG0900000;;B;FB/0FFC
@M03495:530:000000000-LYBTV:1:1102:7864:12757 2:N:0:CATCACCC+TGCTATAT
ATATTTTGCCGTTGATAAACCAGCTAATCCTGAAAAAAAAATCAAAGCTAAAAACTACAATGCTAAGACCACGATGTGACTGCTATCAAAGTTAGATATATATGTAAATTATTCATCTGTCAAATCCTAGAATTATATCATACCTGCTCCAGCAATCACGACCTGTAATGGTTTAGTGGGTTGTTCACTGTTTCTGAAAAATGAAGATAGTTGTCCAGCTTCCAAAAAGTTTATTGTGTTTTCTAGTGGAG
+
BBBCCFFFFFCBGCGGGGGGGGHHHGHHGHHHGHHHGGGGGHHHHGHHHHHBFHGHHHHGHHHHHFHHGHHHGGHGHHHHHHBHHGHHHHHHHGHHHHHGFHHHHHHGHFHHHGHHHGHHHHGHHHHHHHHHHHHHHGHHHHHEHHHFHFFHGHHHGGHGEGGGHHHBFGHFFHHGFGHFAFFFEHFHHHHGHHHH0GGHHGHD=:CCHHHHHHHCGCHHFHF0CC.AC;FFGGGGGGFFGGFGGFGBFFG
@M03495:530:000000000-LYBTV:1:1102:2919:12804 2:N:0:CATCACCC+TGCTATAT
ATATTTTGCCGTTGATAAACCACCCTCCTGTGGTCGTTATCTTGCTCCTTCTGTCGTCAACGAATTTACTAATTCCAAAGCTCACATGCTGACAGATCGGAAGAGCGTCGTGTAGGGAAAGAGTGTATATAGCAGTGTAGATCTCGGTGGTCGCCGTATCATTAAAAAAAAAAAAAATGAAGATGTCGTTACGATAGGCAGATCCATACAAAAAAATAATGTCAGAAAGCTATGAATGAGCGTGTAACACG
+
CCCCBFFFFFCCGGGGGGGGGGGGGHHGHHGHHHHGEGHHHHHFHHHHHHHHHHHGGGHGHGEGGHHHHHHHHHHHHHHFHHHHHHHHHGHHHHHHGHHGGGGGHHGGGGEFGHHHGGFGHGHHHFHHHGHHHHH3GFFGGDFHHFFCGG?2A/?@/<00FBDFF11<<@ECC-;--.000;0000;.........;/009.000000/000..-9900:0;;000000/00;00000000-..;/0000;
@M03495:530:000000000-LYBTV:1:1102:14455:12814 2:N:0:CATCACCC+TGCTATAT
ATATTTTGCCGTTGATAAACCAGCTAATCCTGAAAAAAAAATCAAAGCTCACATGCTGACAGATCGGAAGAGCGTCGTGTAGGGAAAGAGTGTATATAGCAGTGGAGATCTCGGTGGGCGGCGGATCATTAAAAAAAAAAAGAAAGGAAAATTGAGAGAGCTGCAGAAGCAATAAGATAACAAAAACAAACAGAAAATATCTTATATCAAAGTAGTCCAGATGTGAAGATCATGTACATAGAATAAGATGA
+
BCDDDFFFFFCBGGGGGGGGGGHHHHHHHHHHHHHHHGGGGHHFGHGGH3EA3F3BDFB2BECEGGG1F?1B2>>EE/>??3FF?FGF3B??4F?F?EFEHFBG33/333BD0E/?B/?///---<<<111DDBGCCCGGD.<./0.<///10110.0...000/01/000/01011111000....<....//00/101111:111<1101111111:0<011<1::11:011:1111111<11111111
@M03495:530:000000000-LYBTV:1:1102:25357:12820 2:N:0:CATCACCC+TGCTATAT
ATATTTTGCCGTTGATAAACCAGCTAATCCTGAAAAAAAAATCAAAGCTAAAAACTACAATGCTAAGACCACGATGTGACTGCTATCAAAGTTAGATATATATGTAAATTATTCATCTGTCAAATCCTAGAATTATATCATACCTGCTCCAGCAATCACGACCTGTCCTGGCAAACAACCTGCAGAAAAGCCAATCAAATATATTTTCACAAGAGATGGAATGTGAGGCAATAATAGAGTACAAAGGTTGA
+
AABBAFFFFFBAGGGGGGGGGGHGHHHHHHHGHHHHGGGGGHGHGHFFHGHHGHGHHHHHHHHHHHHHHHGHGGHGGHHHHHFHHHHHHHHGHGHHHHHHHHHHHHHHHHHHHHHHHHHHHHHHHHHHHHHHHHHHHFHGHHHHFHHHHGHHGHHHHHGGGGGGFHFHHHFHHHHGHHGGGHEHHHHHHHHHHHHHHGGGFHHFHHHGHHGHHHHHHHHFGHHGGGGGGGFGGFBFGFBCCFGFGGGFGGF
@M03495:530:000000000-LYBTV:1:1102:19682:12824 2:N:0:CATCACCC+TGCTATAT
ATATTTTGCCGTTGATAAACCAGCTAATCCTGAAAAAAAAATCAAAGCTAAAAACTACAATGCTAAGACCACGATGTGACTGCTATCAAAGTTAGATATATATGTAAATTATTCATCTGTCAAATCCTAGAATTATATCATACCTGCTCCAGCAATCACACTCAAAGGGCTATTGAGACTTTTCAACAAAGGATAATTTCGGGAAACCTCCTCGGATTCCATTGCCAAGCTATCTGTCACTTCATCGAAAG
+
1>1A1DF31@@1AECGFGFGGEHGFHFFFFHHGHHHHCGGGHGHHG1FGGHF1GCGHHHHGHHHHFFGFHGHFCHE01FDBDB1FDGHHHHB2GFFFHFHFHHFDGHHHFHGFHHHGFFHFHHHHDGHFGHHGHHHGGFHGHD0DG01BFFHEFFHF1FHFGGHHFFHAFFHFDFF1CCDGGGBDGHGE0>0CBBGFHBGCCCC@ECHBGA/CGC..:GHHGE0FF00CECFFGGGBBBBFG00BFBC/A.
@M03495:530:000000000-LYBTV:1:1102:18314:12826 2:N:0:CATCACCC+TGCTATAT
ATATTTTGCCGTTGATAAACCAGCTAATCCTGAAAAAAAAATCAAAGCTAAAAACTACAATGCTAAGACCACGATGTGACTGCTATCAAAGTTAGATATATATGTAAATTATTCATCTGTCAAATCCTAGAATTATATCATACCTGCTCCAGCAATCACGACCTGTAATGGTTTAGTGGGTTGTTCACTGTTTCTGAAAAATGAAGATAGTTGTCCAGCTTCCAAAAAGTTTATTGTGTTTTCTAGTGGAG
+
3AABBFBF4@D>EFGFGCFFCEFHFHFEFFHHHFFHFCG2AGEGBF52GDBG33AGHCGFFHBD5DEEEHHHGCHA1FGFHGBGB4FGD334BGFHHG4GBD@@4BE4F4?4FHEH4FGF4G4?BB?FFBG3EFFFFHFFHHHFGHFGG1B??GFF1FHG/@CA<GFFHHHGGFGB<DACAFCCCF1DGHHHEG0D<=GGHHHGGGGFHHCFGCG;://CFFHFCGGE.9CFFFGBF09BFF0;FFBFGFA
@M03495:530:000000000-LYBTV:1:1102:5671:12844 2:N:0:CATCACCC+TGCTATAT
ATATTTTGCCGTTGATAAACCACCCTCCCTGTGGTCGTTATCTTGCTCCTTCTGTCGTCAACGAATTTACTAATTCCAAAGCTCACATGCTGACAGATCGGAAGAGCGTCGTGTAGGGAAAGAGTGTATATAGCAGTGTAGAGCTCGGGGGTGGCCGTGTAATTAAAAAAAAAAAAAACATGTGACAAGTGCGACGCGGCAACACGAAAAGACAGAAAACAGGAGAAATAGCGAGAGAGATGCGCAGGCAG
+
AAAA1DFF1DD1A1A3FFGA1AAF0FHGCAF1B0F1A0AAGHHH2FG11ABAG1DAAA/AEGGEFG/A22DA2F@EGF@100BBFHHHHHHF10@EGGF//?/>GH0E/>>/?F<F1F0<GGHH1GG2GD2GHHB11BB2BF11@@/>/<@<--..--<./00<CCC0;:;-@;-;-9--//9//;//-/B/----------:----9-;9--/-;//-/-------////:----9---///--------
@M03495:530:000000000-LYBTV:1:1102:24397:12847 2:N:0:CATCACCC+TGCTATAT
ATATTTTGCCGTTGATAAACCACCCTCCCTGTGGTCGTTATCTTGCTCCTTCTGTCGTCAACGAATTTACTAATTCCAAAGCTCACATGCTGACAGATCGGAAGAGCGTCGTGTAGGGAAAGAGTGTATATAGCAGTGTAGATCTCGGTGGTCGCCGTATCATTAAAAAAAAAAATATAAAAAAAAGCACGAAGAGACAACTTGTGAATAAGTATCAAATAAAGAATCAACAACAGTAGAATTAAGATATT
+
CCCCCFFFFFE2EGGGGGGGGGGGGHHGGHGHHHHHGGGHHHGHHHHHHHHHHHHHGGGHGHGGGHHHHHHHHHHHHHGHHHHHHHHHHHHHBHHHFHHGGGGGHHHGGGGGGEHHHGHHHHGHGHHHHHHHHGGHGHBHHDG>2DFF??E/?>/<@/.0>GDHH>D1F?EGFG-.:111110---..0/-...9.////.:11101111111111110111111.01<0:0.../:1:111<11:11111
@M03495:530:000000000-LYBTV:1:1102:7731:12853 2:N:0:CATCACCC+TGCTATAT
ATATTTTGCCGTTGATAAACCAGCTAATCCTGAAAAAAAAATCAAAGCTAAAAACTACAATGCTAAGACCACGATGTGACTGCTATCAAAGTTAGATATATATGTAAATTATTCATCTGTCAAATCCTAGAATTATATCATACCTGCTCCAGCAATCACGACCTGTAATGGTTTAGTGGGTTGTTCACTGTTTCTGAAAAATGAAGATAGTTGTCCAGCTTCCAAAAAGTTTATTGGGTTTTCTAGTGGAG
+
AABBBFFFFFCCGGGGGGGGGGHHHHHHHHHHHHHHHGGGGHHHHHHGHGHFHHGHHHHHHHGHHHHHHHHHGGHGHGHHGHFHHFHHHHHHHHHHHHHHHHHHHHHHGHHHHHHHHHHHHHHHHHHHHHHHHHHHHHHHHHEGHHHHHHHEHHHHHHHGGGGGGGHHHHG<GGHHFHFHAGGGHBDDBGHHFF0DGHHHAC<D000:;GGFHFFB0CFHHFBGHHCAABF0;FB00:9CEEF0000;.0:
@M03495:530:000000000-LYBTV:1:1102:7706:12855 2:N:0:CATCACCC+TGCTATAT
ATATTTTGCCGTTGATAAACCAGCTAATCCTGAAAAAAAAATCAAAGCTAAAAACTACAATGCTAAGACCACGATGTGACTGCTATCAAAGTTAGATATATATGTAAATTATTCATCTGTCAAATCCTAGAATTATATCATACCTGCTCCAGCAATCACGACCTGTAATGGTTTAGTGGGTTGTTCACTGTTTCTGAAAAATGAAGATAGTTGTCCAGCTTCCAAAAAGTTTATTGTGTTTTCTAGTGGAG
+
>A3ABFFFFFBAGFGGGGGGGGHHHHHHGHHHHHFHCGGGGHBFHFEBHFEGFHGHHHGHHGHFFFGHGHHHGGEAEGH4@33FBFGHHHHHHHFHHHHHHHHHFHHHGFGHHGGHHHHHHHGHHHGHFHGHHHHFFHHHHHEFGHAFFFHHHHHHFCGFDCGGHHHFHHHFFHGGGHEEEECDGGGHGHBGHHHHGBGGCFGDDC0GHHHHHHF0;CFHEGGB;;.AEBFFGGGFGGBFFGBFB0CFFFE
@M03495:530:000000000-LYBTV:1:1102:16441:12873 2:N:0:CATCACCC+TGCTATAT
ATATTTTGCCGTTGATAAACCAGAACCATCCAAAGCTCACATGCTGACAGATCGGAAGAGCGTCGTGTAGGGAAAGAGTGTATATAGCAGTGTAGATCTCGGGGGTCGCCGTATCATTAAAAAAAAAGAAAATCGATGTATCTATACGGTACTCAAGCTCAACAGTTACAAAAACAGACAAATGTGGGAGCCCCGTCCTGACACATCCACTCAGCATCTAAGACTCCTCTCATACTCTACATAACACATTC
+
AA?A>FFFFFB>EEGGGCGGGGHFHHHFHHFGCGHFHFHGFHHHEGBGFGG5GHF?FEAB2ABAEEE12DGG3FFGEEHFDGEHD4BEGHHFHH3DBGFB?F//<</B@A///<@>2>22FGHGG--..00<0<...0.<0000000../.:000/00/<0:;B/0000009...;//.///00009....9..-.9../;;//;////////////9//9///////./;//9//9//////9///.//9
@M03495:530:000000000-LYBTV:1:1102:6203:12876 2:N:0:CATCACCC+TGCTATAT
ATATTTTGCCGTTGATAAACCACCCTCCCTGTGGTCGTTATCTTGCTCCTTCTGTCGTCAACGAATTTACTAATTCCAAAGCTCACATGCTGACAGATCGGAAGAGCGTCGTGTAGGGAAAGAGTGTATATAGCAGTGTAGATCTCGGTGGTCGCCGTATCATTAAAAAAAAAAAAAAAGAAGATCGCAATGGAGTGGCGTGGAGTAGAGAGATAGCTGAGGTAGAGAGGTGTAATGTACAGCATTGCGCA
+
BCCCCFFFFFCCGGGGGGGGGGGGGHHGGHHHHHHHGGGHHHHHBGHHHHHHHHHHGGGHGHGGGHHHHHHHHHHHHHHHGHHHHHHHHHHHHHHHHHHHGGGGHHHGGGGEEGHFHGHHHHHHHHHHHHHHHHHHHHBHHHDGFHGG<CD/1@/?@<.>0FGHH<F<D--C-@-9:--...//00.....////9...-.--..//////..///////..:/:/9/.././///9///////////.--
@M03495:530:000000000-LYBTV:1:1102:25564:12880 2:N:0:CATCACCC+TGCTATAT
ATATTTTGCCGTTGATAAACCAGCTAATCCTGAAAAAAAAATCAAAGCTAAAAACTACAATGCTAAGACCACGATGTGACTGCTATCAAAGTTAGATATATATGTAAATTATTCATCTGTCAAATCCTAGAATTATATCATACCTGCTCCAGCAATCACGACCTTCCTGGCAAACAACCTGCAGAAAAGCCAATCAAATATATTTTCACAAGAGATGGAATGTGAGGCAATAATAGAGTACAAAGGTTGAA
+
AABBBFFFFFCAEEGGGGGFGGHHHHHHHHHHHHHHHEGGGHHHHHHGHHHGHHGHHHHHHHHHHFHHHGHHGGHGHHHHHHEHHGHHHHGFHHHGHHHHGHHHHHHHHHGHHHHHHHHHHHHHHHHHHHHHHHHHHGHHHHHHHHGHHHFHHHHHHGHGGGGGHHEFFHHHGHHHHHGHHHHHFHFHHGHBGFHHHFHHHFHFHHFFHGHHHHHHHHHGHHHFBFGFGGGGFGGGGGFBFGFBFG9FGF0
@M03495:530:000000000-LYBTV:1:1102:16688:12882 2:N:0:CATCACCC+TGCTATAT
ATATTTTGCCGTTGATAAACCAGGGACTCAGGCTGGACCAAAGCTCACATGCTGACAGATCGGAAGAGCGTCGTGTAGGGAAAGAGTGTATATAGCAGTGTAGATCTCGGGGGTCGCCGTATCATTAAAAAAAAAACGAAGAACAAGGATCGACGGCAGAGGAACGAAGGGAGTAGGAGCGACCCGCACATTGAGGGCAGCTTGGATAGGGATACATACAGAGTGCCGAGGGAGGGGCGACAGTGGTGGAG
+
BCCCCFFFFFCBGGGGGGGGGGHGGGGHFFHHHHHGFGCGEGHHH3GHHHHHHHBGHFEGHHGDGE1GHGEGE0EGBFHFGGHHBFDGHGHHD4DHGHGGBF344D?FFF/EC//><?@<A0??FBB11=FCG?--<-..../////..;/..---9-9...;9..........;000/.------:---0009;/....990/.0;00/.://009:0000/9;00---9-..---;-----00/0....
@M03495:530:000000000-LYBTV:1:1102:23064:12895 2:N:0:CATCACCC+TGCTATAT
ATATTTTGCCGTTGATAAACCAGCTAATCCTGAAAAAAAAATCAAAGCTAAAAACTACAATGCTAAGACCACGATGTGACTGCTATCAAAGTTAGATATATATGTAAATTATTCATCTGTCAAATCCTAGAATTATATCATACCTGCTCCAGCAATCACGACCTTAATGGTTTAGTGGGTTGTTCACTGTTTCTGAAAAATGAAGATAGTTGTCCAGCTTCCAAAAAGTTTATTGTGTTTTCTAGTGGAGG
+
ABBBBFFFFFBBGGGGGGGGGGHHHHHHHHHHHGHFHGGGCHHGHHHGGGHHHGGHHHHHHHHHHHHGHEFEGGHFGHHFFHFGHEGHGHHHGHHHHHHHHHHHHGHHHHHHGHHHHHHHHHHHHHHHHHHHHHHGHEHHHHGGFHHHHHHFHHGHGHHGFGCDHBGFHHDDHHHHHHHGGGGHHFHGHHHGFFGHHGGHHGHHHFHHHGBG:0:;GBGGGCFFHHGDGG0;FGGBGBFGGF;9;9C.CCA
@M03495:530:000000000-LYBTV:1:1102:15766:12896 2:N:0:CATCACCC+TGCTATAT
ATATTTTGCCGTTGATAAACCAGCTAATCCTGAAAAAAAAATCAAAGCTAAAAACTACAATGCTAAGACCACGATGTGACTGCTATCAAAGTTAGATATATATGTAAATTATTCATCTGTCAAATCCTAGAATTATATCATACCTGCTCCAGCAATCACGACCTGTAATGGTTTAGTGGGTTGTTCACTGTTTCTGAAAAATGAAGATAGTTGTCCAGCTTCCAAAAAGTTTATTGTGTTTTCTAGTGGAG
+
BBBCCFFFFFCCGGGGGGGGGGHHHHHHHHHHHHHHGGGGGHHHHHGFHHHHHHGHHHHHHHHHHHGHHHHHGGHGHHHHHHGHHHGHHHHHHHHHHHHHHHHHHHHHHHHHGHHHHHFHHHHHHHHHHHHHHHHHHHHHHHHHGHHHHHHHHHHGHHHGGGGGFHHGHHHFGFFFFGHECGF<GHHGHGHHHHHHHHBDGHHFHHHHGHHGHHFHHFGFHHHHFHC.AFFFGGGEGFGGGGEFFGBF.9A
@M03495:530:000000000-LYBTV:1:1102:2773:12925 2:N:0:CATCACCC+TGCTATAT
ATATTTTGCCGTTGATAAACCAGTCAGGAGTCCAAAGCTCACATGCTGACAGATCGGAAGAGCGTCGTGTAGGGAAAGAGTGTATATAGCAGTGTAGATCTCGGTGGTCGCCGTATCATTAAAAAAAAAAAAAAAAGAAAAAGTAAGCAGCGTCGGGTACTGGCGAGGGAGAAAGAGAGAGAGCGCAGAGATAAGAGAGTACAGTGCACTGGTGCTGAACGTACTCGTCAGCAGTCAGTGCTGCGATCACT
+
BBCCCFFFFFDDGGGGGGGGGGHHHHHHHGGHHHGHHHHHHHHHHHHHFFGGHHHHGFGGHHHGFGGFGHHHHGHHHHHHHHHHHHHHGHHHEGDGFHFHHHHG?EFE?E//@EEFGFHHFFHHGGCCGG?->---...//..<00000//-<.---9-0:00<---<-9...00<//....9.<----./<00000/<0000:0000<0//0:000000.....0.....0<:0000<00<00--...:0
@M03495:530:000000000-LYBTV:1:1102:9453:12934 2:N:0:CATCACCC+TGCTATAT
ATATTTTGCCGTTGATAAACCAGCTAATCCTGAAAAAAAAATCAAAGCTAAAAACTACAATGCTAAGACCACGATGTGACTGCTATCAAAGTTAGATATATATGTAAATTATTCATCTGTCAAATCCTAGAATTATATCATACCTGCTCCAGCAATCACGACCTGTAATGGTTTAGTGGGTTGTTCACTGTTTCTGAAAAATGAAGATAGTTGTCCAGCTTCCAAAAAGTTTATTGTGTTTTCTAGTGGAG
+
AAABBBFFFFBBGGGGGGGGGGHGHHHHHHHHHHGHHGGGGHHHHGHGHHHHHGGHHGHHHHHHHHHHHHHHGGHGHHHHHGHHHGHHHHHHHHHHHHHHHHHHGHHHHHHHGHHHHHHHHHHHHHHHHHHHHHHHHHHHHHHHHHGBGHHHGHHHHHHGGCGGGGHFHHHHHHHHGHHHGGCCHHHHHHHHGHGGHHGHHHHFDFGHHHHHHHGHHHHHHGHHGH.EEGGGGGGGFF9FFGBFFGGGGGE
@M03495:530:000000000-LYBTV:1:1102:22252:12944 2:N:0:CATCACCC+TGCTATAT
ATATTTTGCCGTTGATAAACCAAAGCTCACATGCTGACAGATCGGAAGAGCGTCGTGTAGGGAAAGAGTGTATATAGCAGTGTAGATCTCGGTGGTCGCCGTATCATTAAAAAAAAAAAAAGTGGAGATAGCAGAGGGAGTGGAAGTGAGGAAGAGAGAATAAGCGGATGTGAGGATGCTAAGAGCGTAGCAGGGGGTTGTTCAGCGAGGAATTTGCGGTAGTAGCTACGAGTACAATAGGCTCAACACCG
+
BCCCDFFFFFDCGGGGGGGGGGHHHHHHHHHHHHHHGHHHHHHHGGGGFHHGGGGGGHHHHGHHHHHHHHGHHHHHHFHHHHFHGGFHHFFF1EG?3E/EE//?0HFEHHFHHGGG?F<///1=11<10111110...<.<.<00<<000.0/.../:.;0;000-----0000.0/0:000000/-..9:00.------..0000:=---B00000--..9000:000.;...00:00:0:0:00/0..9
@M03495:530:000000000-LYBTV:1:1102:10132:12971 2:N:0:CATCACCC+TGCTATAT
ATATTTTGCCGTTGATAAACCAGCTAATCCTGAAAAAAAAATCAAAGCTAAAAACTACAATGCTAAGACCACGATGTGACTGCTATCAAAGTTAGATATATATGTAAATTATTCATCTGTCAAATCCTAGAATTATATCATACCTGCTCCAGCAATCACGACCTGTAATGGTTTAGTGGGTTGTTCACTGTTTCTGAAAAATGAAGATAGTTGTCCAGCTTCCAAAAAGTTTATTGTGTTTTCTAGTGGAG
+
?AABAFFFFFB?EGGGGGGGGGHHHHHGHHHHHFFHCCGGGHB3GGFGHFHHHHGGHHGHHHHGHFHHHGHHGGHGHGHGHHFHHHHHHHHGHHHHHHHGHGHHHHHHHGGHHHGHHHHHHHHFHHFHHHHHHHHFGFHHHHH2DFAGFGGHEHHHHHHGAFGGH1?GHHHHHHHG<=F.>F?EHHHHHHHHHHHHHHFF.CGGDBFHHHFHHHHFHEFFBGBCGG..9BFFFFGFGGFFFGGGGGFGFF?
@M03495:530:000000000-LYBTV:1:1102:23152:12972 2:N:0:CATCACCC+TGCTATAT
ATATTTTGCCGTTGATAAACCAGCTAATCCTGAAAAAAAAATCAAAGCTAAAAACTACAATGCTAAGACCACGATGTGACTGCTATCAAAGTTAGATATATATGTAAATTATTCATCTGTCAAATCCTAGAATTATATCATACCTGCTCCAGCAATCACGACCTGTAATGGTTTAGTGGGTTGTTCACTGTTTCTGAAAAATGAAGATAGTTGTCCAGCTTCCAAAAAGTTTATTGTGTTTTCTAGTGGAG
+
ABABBFFFFFCBGGGGGGGGGGHHHHHHHHHHHHHHHGGGGHHHHHFHHGHHHHGHHHHHHHHHHHHHHHHHGGHGGFHHHGFHHHHHHHHFGHFHHGHHFHHHHHHHHGHHHHHHHGHHHHHHHHHGHGHHHHHHHHHHHHHHGHFHFHHHHGHHHGHGGGGGHFGHHHGGGHHHGGGHEFCGFHGDGHHHHHHHHGFHHHFGHHHHHHHGHHGFHHEHGHHGFF.CGFFFGGGGGGGGEGFFFGFGGGE
@M03495:530:000000000-LYBTV:1:1102:22263:13017 2:N:0:CATCACCC+TGCTATAT
ATATTTTGCCGTTGATAAACCAGCTAATCCTGAAAAAAAAATCAAAGCTAAAAACTACAATGCTAAGACCACGATGTGACTGCTATCAAAGTTAGATATATATGTAAATTATTCATCTGTCAAATCCTAGAATTATATCATACCTGCTCCAGCAATCACGACCTGTAATGGTTTAGTGGGTTGTTCACTGTTTCTGAAAAATGAAGATAGTTGTCCAGCTTCCAAAAAGTTTATTGTGTTTTCTAGTGGAG
+
>AAAADFFFFBA?EC5GFDAFGA4F5FH455BGGF52EAEEGHHFHHFBAA5331AG33BFGHHH5GF3??GDEHG1B@@FFG44FHHHF34BF@3FGF4BEGF?FDGFBGHEHHHFDGFGGHHGBGHHHHHGHHH4F2FGHHBDBBFGHFGHHHHFHHGACDGGGHGGGH1FF1GDGHC.>@EFDFFGHFGHBFHGH0GHHFFGGH0;GHHGCC0BC/0:0/000.9C9CFFFGG99;FFFBF0B009CE
@M03495:530:000000000-LYBTV:1:1102:11015:13017 2:N:0:CATCACCC+TGCTATAT
ATATTTTGCCGTTGATAAACCACCCTCCCTGTGGTCGTTATCTTGCTCCTTCTGTCGTCAACGAATTTACTAATTCCAAAGCTCACATGCTGACAGATCGGAAGAGCGTCGTGTAGGGAAAGAGTGTATATAGCAGTGTAGATCTCGGTGGTCGCCGTATCATTAAAAAAAAAAGAAATGGAGATTAGGAGGAGGTGTGAGGTGGTCATGATAACTGAGGTGGTGGAGTGTAATAAGGGAAGGTGCGGGAG
+
BBCCCFFFFFECGGGGGGGGGGGGGHHGGHHHHHGHGGGHHHHHHHHHHHHHHHHHGGGHGHGGGHHHHHHHHHHHHHHHHHHHHHHHHHHHHHHHHHHHGGGGHHHGGGGGGHHHHGHHHHHHGHHHHHHHHHHHFHFGHHDFHHHG<C??1A@EG?.00>F11=<11<-@C@..:/1100<0/11011/...<..<.11./...0:11111:011<0./<...<.90.11111110..<..0:0----<
@M03495:530:000000000-LYBTV:1:1102:16621:13020 2:N:0:CATCACCC+TGCTATAT
ATATTTTGCCGTTGATAAACCACCCTCCCTGTGGTCGTTATCTTGCTCCTTCTGTCGTCAACGAATTTACTAATTCCAAAGCTCACATGCTGACAGATCGGAAGAGCGTCGTGTAGGGAAAGAGTGTATATAGCAGTGTAGATCTCGGTGGTCGCCGTATCATTAAAAAAAAAAAAACAGAAGAGCTCGGCGAAGTCTGCACAGCTGCAGCCTCAAGACTCGTCAACTCCACGCAAGCCCACGCCGAACAG
+
CCCCCFFFFFDBGGGGGGGGGGGGGHHGGHHHHHGHGGGHHHHHHHHHHHHHHHHHGGGHGHGGGHGHHHHHHHHHHGHHHHHHHHHHHHHHHHHHHHHHGGGGHHGGGGGGGHHHHGHHHHBFGHHHHHHHHGHHFHHFH3@FHFHG/CE?1//?@/.0>1>1>1>1D@FF@@<--..</00<./00<-.----911111<1/.000/0<.//0000/<0.:...<100</..---...9.9..----</
@M03495:530:000000000-LYBTV:1:1102:21757:13032 2:N:0:CATCACCC+TGCTATAT
ATATTTTGCCGTTGATAAACCAGCTAATCCTGAAAAAAAAATCAAAGCTAAAAACTACAATGCTAAGACCACGATGTGACTGCTATCAAAGTTAGATATATATGTAAATTATTCATCTGTCAAATCCTAGAATTATATCATACCTGCTCCAGCAATCACGACCTGTAATGGTTTAGTGGGTTGTTCACTGTTTCTGAAAAATGAAGATAGTTGTCCAGCTTCCAAAAAGTTTATTGTGTTTTCTAGTGGAG
+
AAABBFFFFFBBGGGGGGGGGGGHHHHHHHHHHHHGHGGGGHHHHHGHHHHHHHGHHHHHHHGHHHHHHHHHGGHGHHHHHHBGHHHHHGHHHHHHHHHHHHHHHHHHHEHHHHGHHHHHHHHHHHHHHGHHGGHHHGHHHHHFHHGHHHHHHHHHHHHGGGGGHFHGGHHHHHHFFFHHAFGGGHHHHHHHHHHHHHFGFFHG0CGHHHFHHHHHFFCGHHBGFH.EDCFGGGGGGGBFEGGFFGGGGFE
@M03495:530:000000000-LYBTV:1:1102:14907:13064 2:N:0:CATCACCC+TGCTATAT
ATATTTTGCCGTTGATAAACCAGTCACAACCACTTCTTGCCCTCCAAAGCTCACATGCTGACAGATCGGAAGAGCGTCGTGTAGGGAAAGAGTGTATATAGCAGTGTAGATCTCGGTGGTCGCCGTATCATTAAAAAAAAAAAAAAAAGAGAGAAGAGGTGGGGAGAATGTGAGTATAGGAAGAAAGGTAAACAGTGCACGGATGACAGAGAAAGAGTAGGACAGTACAGCGAGCAGAGACGACGATAGAG
+
CCCCCFFFFFECGGGGGGGGGGHHHHHHHGFGGHHHHHHHHHHHGHHHHFGHHHHHHGHHHHHHHHHHGGGGGHHGGGGGGGHHHGFHHHHHGHGHHHHHHGHHEHBGHHBFGHFG/EEEBF@EDCA00DFBGFFDBFCFCD->----..//..0/0..0..--.-..:1:111111110<1..//0.01111:/<1110.--.90000///00<//1<1000/.:11110-----/:.//.----9..11
@M03495:530:000000000-LYBTV:1:1102:28913:13066 2:N:0:CATCACCC+TGCTATAT
ATATTTTGCCGTTGATAAACCAGCTAATCCTGAAAAAAAAATCAAAGCTAAAAACTACAATGCTAAGACCACGATGTGACTGCTATCAAAGTTAGATATATATGTAAATTATTCATCTGTCAAATCCTAGAATTATATCATACCTGCTCCAGAAATCACGACCTGTAATGGTTTAGTGGGTTGTTCACTGTTTCTGAAAAATGAAGATAGTTGTCCAGCTTCCAAAAAGTTTATTGTGTTTTCTAGTGGAG
+
3>>AAFFFFFBAGGGGGGGGGGHGHHHHHHHHHGFHFGGGGHGHHFF2GBGGFFEGFHHHEFHHGDGHHGFHGGGFFFHGHGFHFHBFFDFGFHHFHHHHHHHHHFHHHFHHFHHHGHHHHH44FHHHHHHGHHHHHHHHHHFBFG0FH22F2@2>@22<//@/G1F1?@1FH0CDGHA.>.>EHHBBBBDGG<=DGDGH..0D<=CCFFG0GCH00CCB0C/:::..9CB;0;BBCBCFGF;9090;.0;
@M03495:530:000000000-LYBTV:1:1102:23260:13081 2:N:0:CATCACCC+TGCTATAT
ATATTTTGCCGTTGATAAACCACCCTCCCTGTGGTCGTTATCTTGCTCCCTAATTCCAAAGCTCACATGCTGACAGATCGGAAGAGCGTCGTGTAGGGAAAGAGTGTATATAGCAGTGTAGATCTCGGGGGGCGCCGGATAATATAGAAAAAAAGAGTGTAGAGTTGGTGAGTTTACGGACGACGTGTGTATCATGAAAGAAGAACTTGCAGAAGGTCCGAGTACACAGATGGACTAGTGCGTCGTATCAA
+
BCCCABFFFFCAFGGGGFGGGGGGGHCDEHFGBB2BEAEAGEHFGBDDCFCHGGHHFHFHHHHHHGHF3GHHDFDGFGGHC1FFGHGGGFGGGGHFEFBGGAGB?BFGHHHFHEFFF3?FB4B444B//<B--:-;---.9///////;/;.;-..////////;///.;/9///9/;..-----9./..;;/////;///9/////////////.///-.-;.////.////////////-;---././/
@M03495:530:000000000-LYBTV:1:1102:2523:13086 2:N:0:TATCACCC+TGCTATAT
ATATTTTGCCGTTGATAAACCAGCTAATCCTGAAAAAAAAATCAAAGCTAAAAACTACAATGCTAAGACCACGATGTGACTGCTATCAAAGTTAGATATATATGTAAATTATTCATCTGTCAAATCCTAGAATTATATCATACCTGCTCCAGCAATCACCTGGCAAACAACCTGCAGAAAAGCCAATCAAATATATTTTCACAAGAGATGGAATGTGAGGCAATAATAGAGTACAAAGGTTGAACCTGTAG
+
3AABBFFFFFBBGGGGGGGGGGHHHHHHHHHHHHHHHGGGGHHGHHFHHHHGHHGHHHHHHHGHHHGHHHHHGGHGHHGFGHFHHHHHHHHHFHHHHHHHHHHHHHHHHHHHHHGHHHFHHHFHGHHHHHHHHHHHHGHHHHHHHHCGGHHHGHHHHHHHHHHHHHHHGHHGHHHHHHHHHHHACHHHHFFFHHFFFHGDHHGFHEFHHHEHHGHHHHHHEGHHHGHHHGGFFFGGGGGFGGBFB.BFFFB
@M03495:530:000000000-LYBTV:1:1102:26855:13110 2:N:0:CATCACCC+TGCTATAT
ATATTTTGCCGTTGATAAACCAGCTAATCCTGAAAAAAAAATCAAAGCTAAAAACTACAATGCTAAGACCACGATGTGACTGCTATCAAAGTTAGATATATATGTAAATTATTCATCTGTCAAATCCTAGAATTATATCATACCTGCTCCAGCAATCACGACCTGTAATGGTTTAGTGGGTTGTTCACTGTTTCTGAAAAATGAAGATAGTTGTCCAGCTTCCAAAAAGTTTATTGTGTTTTCTAGTGGAG
+
AABBBFFFFFBAGGGGGGGGGGFHHHHHHHGGGFGHFGGGGHFHHHGGGHHFHH1GFHHFHFGHHHHHHHHHGGHGHFGHFFFHHFHG4@GHFHHHHHHGHGHHHFHFFFGGHHHHGHGHGHFGGHHHHHGGHHHHHHHHHHGGFHHGHHHHGFHHHHGG/CGDC?DGHHGHHHHG>GFEEGGGHHBGHHHHHHHHHB0DCGHHGFFHFFHHHHH0CFFHBCFHFCGEABFFFGGFGG9CFBFGBFCFFBE
@M03495:530:000000000-LYBTV:1:1102:8423:13114 2:N:0:CATCACCC+TGCTATAT
ATATTTTGCCGTTGATAAACCAGTCAGGAGTCCAAAGCTCACATGCTGACAGATCGGAAGAGCGTCGTGTAGGGAAAGAGTGTATATAGCAGTGTAGATCTCGGTGGTCGCCGTATCATTAAAAAAAAAAAAAAGAAAGAAGAATATAGGGGGCGTAGTAGTGATAACAAAAGACTGTATAGAGGATGATAGAAGAGCTGTGAGATAGAACGGCACGTGGAGAAGAGAGTGAGAATGCAGCGGGACATGTG
+
BBCCCFFFFFDDGGGGGGGGGGHHHHHHHGHHHHHHHHHHHHHHHHHHHHHHHHHHGGGGHHHGGGGEGFGHHGHHHHHHHHHHHHHHHHHHGH@GFFFHHHHGGGGFHC/EFE?0G4FFHGFHFDCFCCC->-.../</./0/000000..---<-<.000:0000000.././00:000000/./000<00000./000/00000000:..---......0./0.:.00000000000:-----.0000
@M03495:530:000000000-LYBTV:1:1102:14587:13119 2:N:0:CATCACCC+TGCTATAT
ATATTTTGCCGTTGATAAACCAGCTAATCCTGAAAAAAAAATCAAAGCTAAAAACTACAATGCTAAGACCACGATGTGACTGCTATCAAAGTTAGATATATATGTAAATTATTCATCTGTCAAATCCTAGAATTATATCATACCTGCTCCAGCAATCACGACCTGTAATGGTTTAGTGGGTTGTTCACTGTTTCTGAAAAATGAAGATAGTTGTCCAGCTTCCAAAAAGTTTATTGTGTTTTCTAGTGGAG
+
AABCCFFFFFCCGGGGGGGGGGHHHHHHHHHHHHHHGGGGGHHHHHGEHHHHHHGHHHHHHHHHHHHHHHHHGGHGHEHHHHBHHHHHHHHHHHHHHHHGHHHHHHHHHHHHHHHHHHHHHHHHHHHHHHGHHHHHHHHHHHHHHGFHHHHHHHHHHHHGDGGGHGHHGHHFFHHHHHAFCFCFHGHHHHHHHHHHHGDDHHHHFGHGBGHHHFHHHGFHHHHFCGCFGFGGGGGGGGFGFG0FFGBFGGG
@M03495:530:000000000-LYBTV:1:1102:8716:13120 2:N:0:CATCACCC+TGCTATAT
ATATTTTGCCGTTGATAAACCAGCTAATCCTGAAAAAAAAATCAAAGCTAAAAACTACAATGCTAAGACCACGATGTGACTGCTATCAAAGTTAGATATATATGTAAATTATTCATCTGTCAAATCCTAGAATTATATCATACCTGCTCCAGCAATCACGACCTGTAATGGTTTAGTGGGTTGTTCACTGTTTCTGAAAAATGAAGATAGTTGTCCAGCTTCCAAAAAGTTTATTGTGTTTTCTAGTGGAG
+
AAABCFFFFFCBGGGGGGGGGGGHHHHHHHHHHHGHHGGGGHHHHGHHHHHHHHGHHHGHGHHHHHHHHFHHGGGGHHHHFHHFHHHHHHHHHHHHHHHHHHHHFHHHHHHHHHHHHHHHHGFGHHHFHFHHHHHHHHHHHHHHHHHHHHGHHGHHHHHGACDGHGGHHHFGHHHGGGHGFGGGHHHHHHHHHHHHEGBDGHHHFGGHHHHHFGHHHHHGHHHFGFG?99CFFGFFFCBFFFFFFGGGGFE
@M03495:530:000000000-LYBTV:1:1102:5812:13132 2:N:0:CATCACCC+TGCTATAT
ATATTTTGCCGTTGATAAACCACCCTCCCTGTGGTCGTTATAATTTACTAATTCCAAAGCTCACATGCTGACAGATCGGAAGAGCGTCGTGTAGGGAAAGAGTGTATATAGCAGTGTAGATCTCGGTGGTCGCCGTATCATTAAAAAAAAAAAAAACAGAGTAGAAAGGCGGCGACGGAAGCATTGAAAACAAATCGAGGAGGAAGAAGAGGAGAGAGAACAGAGTATCAAGTGATGTACGGTGCGGTTGA
+
CCCCDFFFFFDCGGGGGGGGGGGGGHHGGHHHHHHHGGGHHHHHHHHHHHHHHHHHHHHHHHHHHHHHHHHHHHHHHHGGGGHHHGGGGGGHHHGGGHHFHHHHHHHHGHHGHHHHEFEG4FDHFGEF??2BCGD</0@F>FG2D2@>@@->-<:-..///0000000..<--<-9--....00:00000/..<00...--.../.<//0<........00//</00000:0<<000000..<.---.--/
@M03495:530:000000000-LYBTV:1:1102:14140:13143 2:N:0:CATCACCC+TGCTATAT
ATATTTTGCCGTTGATAAACCAGAACCATCCAAAGCTCACATGCTGACAGATCGGAAGAGCGTCGTGTAGGGAAAGAGTGTATATAGCAGTGTAGATCTCGGTGGTCGCCGTATCATTAAAAAAAAAAAAAAAAAAGAACTAGAGGGTCACGGACAAAGATCAAAAAGATATCAGAAGGTGTAGATACATAAACATCGCAATACTGTGCAGGACTGTAAGATTGATCTGAAAGAACAAGTATCCATGACGT
+
ACCCCFFFFFDDGGGGGGGGGGHHHHHHHHHHHHHHHHHHHHHHHHGHHHHHHHGGGGHHHGGGFEEFGHHGGHHHHHHHHHHHHHGHHHHH4FHGFGHHHGGGG?BEEFF/?BFHBHHGGFFCGCC/</-----:.../00000/..:.0..---.///:00:00...0000::0:0.:00:000000:000000:....9000000000..9/.00000000000000000/./;/:00000000:09.
@M03495:530:000000000-LYBTV:1:1102:17969:13150 2:N:0:CATCACCC+TGCTATAT
AGATTTTGCCGTTGATAAAACAGCTAATCCTGCAAAAAAAATCAAAGCTAAAAACTACAATGCTAAGACCACGATGTGACTGCTATCAAAGTTAGACATGTATGTAAATTATTCATCTGTCAAATCCTAGAATTATATCATACCTGCTGCACCAATCACGACCTGTAATGGTTTAGTGGGGTGTTCTCTGTTTCTGAAAATTGAAGATAGTTGTCCAGCTTCCAAGAGGTTTATTTTGTTTCATAGTGTAG
+
>111>D3BD1A11AFGD3F11A0A111D13D110A10B0//BFBGFGFHEG111/AF1AAF11222B1A00/EEGE012B2BG@GHFD21FGHD211BF12B2B@22B@2FHHFF2F2G22B2B2B1G21G1BE>B2>222BB011B<1BC100<<0<G//>B/<?G<1?11?01<11?.-<--.=00=D0<000D0D000/00;C0;0;CCGF00CC/:00/C09...=90/;F00;//;00;990009;
@M03495:530:000000000-LYBTV:1:1102:8585:13180 2:N:0:CATCACCC+TGCTATAT
ATATTTTGCCGTTGATAAACCACCCTCCCTGTGGTCGTTATCTTGCTCCTTCTGTCGTCAACGAATTTACTAATTCCAAAGCTCACATGCTGACAGATCGGAAGAGCGTCGTGTAGGGAAAGAGTGTATATAGCAGTGTAGAGCTGGGTGGTCGCCGGGTCATTAGAAAAAAAAAAAGGAACGGTATGGGTGTGCGAATACTGGAGTGACTAGAAAAGGAAACACTAAGTGTGAGACTAACGCTGATACTG
+
AAAABFFDFFDBGGEGGGGGFCFGGF4AFHHHHHAGGFGHHFFHDFGHCGFHHHHHGGFHGHGGEGHFGFGHHFHHHHGHEHHBGB@GFGHHFHFGFGHE??F?AF2EEEFEEFGGFEHHHHGG3?3FGHF3B3FGDFFGF3>FH22/2?//1<///--<->GD00=<0/.<-:---..//.;...99/C/.;9/9.--.//99/9/.//;/////.9../;//.//:///;///9/////.-.9.;///9
@M03495:530:000000000-LYBTV:1:1102:16321:13232 2:N:0:CATCACCC+TGCTATAT
ATATTTTGCCGTTGATAAACCAGTCTCCAAAGCTCACATGCTGACAGATCGGAAGAGCGTCGTGTAGGGAAAGAGTGTATATAGCAGTGTAGATCTCGGTGGTCGCCGTATCATTAAAAAAAAAAAAAGAATACAAGGCGAATGGAATAGGATGGTAAAACACTCAAAATAAGTGGTAGTCCAACAGCAGTAGTTTATGTGATAGTGAGACTACAATGTAGAGTCAGCTGAAGATATATATGACTGGAAAA
+
CDDCDFFFFFDCGGGGGGGGGGHHHHHHHHDBFGHHHHHHHHHHHHHHHHHGGGGHHHGGGGGGHHHHGCHHHHHHHHHHHHHHHHHHGHHHHGHHHHGEEGGFGGGGEEFHHHHGHHFFFGGGG/<<..011111<..--<-00000000<1<.<11110<<0//<0<C0:1110111011110.:./<111111111:11111<:1010:0/00<011111<01<BB0000111<:::1:111<</00/
@M03495:530:000000000-LYBTV:1:1102:26785:13239 2:N:0:CATCACCC+TGCTATAT
ATATGTTGCCGTTGATAAACCAGCTAATCCTGAAAAAAAAATCAAAGCTAAAAACTACAATGCTAAGACCACGATGTGACTGCTATCAAAGTTAGATATATATGAAAATTATTCATCTGTCAAATCCTAGAATTATATCATACCTGCTCCAGCAATCACGACCTGTACCGGTTTAGTGGGTTGTTCACTGTTTCTGAAAAATGAAGATAGTTGTCCAGCATCCAAAAAGTTTATTGTGTTTTCTAGGGGAG
+
AA1A1BBDFFD11AF3D3F110A0AAFG1AF1A111B0//ABF1A11BF1FHBFEFFGBDDFH2FFFFF0BBEEGE01@22BF@B@0BFFF1BEFB2BGHB22@2>BGH1FGHF2>BEDFDDBG2<1FDBGGG1F2BB2BGDGGEGA<FGHGBGGFFFFF/BCCFGD11/>><AG11<<C.<AECFDGFHF=GHGG000;;.C0<:0;0C0CGCBGGG//0;:FBFF..;;CBFFB9F/;//09;909.9>
@M03495:530:000000000-LYBTV:1:1102:3470:13248 2:N:0:CATCACCC+TGCTATAT
ATATTTTGCCGTTGATAAACCAGCTAATCCTGAAAAAAAAATCAAAGCTAAAAACTACAATGCTAAGACCACGATGTGACTGCTATCAAAGTTAGATATATATGTAAATTATTCATCTGTCAAATCCTAGAATTATATCATACCTGCTCCAGCAATCACGACCTGCAACGTTCGTCAAGTTCAATGCATCAGTTTCATTGCCCACACACCAGAATCCTACTAAGTTTGTCCTGGCAAACAACCTGCAGAAA
+
AABBCFFFFFCCGGGGGGGGGGHHHHHHHHHHHHHHHGGGGHHHHHHGHHHHHHGHHHHHHHHHHHGHHGHHCGHGHGHHHHFHHHHHHHHHHHHHHHHHHHHHHHHHHHHHHHHHHHHHHHGHHHHHHHHHHHHHHHHHHHFGHHHHHHHHEFGHHHHGGGGGHFFHGEGHHGGGHGHHHHHHHHGFHGGFFFHGHHHHHHFFGFGGG.:GHGHHHFHHGGGGFFGGGGGGGFFG0FGGGGGGGFGGEFG
@M03495:530:000000000-LYBTV:1:1102:20816:13250 2:N:0:CATCACCC+TGCTATAT
ATATTTTGCCGTTGATAAACCAGGATCAGGTGGACCAAAGCTCACATGCTGACAGATCGGAAGAGCGTCGTGTAGGGAAAGAGTGTATATAGCAGTGTAGATCTCGGTGGTCGCCGGATCATTAAAAAAAAAAAAAAAAGAGGTAGTGAGGGGGGGCGGATAGAAAAAGAGAAGAGAGACACAGCGGAGAGGACAAGGCTATGAGGAAAAGCGGGATAATAGACACTAAGGTGATCGAGAAAACAGACAAT
+
BCCCDFFFFFCBGGGGGGGGGGHGHHHHHHGHGHHHHHHHHHHHHHHHGGHHHHHHHHHGGGGHHHGEGGEFFFHHGFGHHHHGGGHHHHHGGHHHHGHHFHHHHHGEEFE3E/EE/<<@FBFHGEHHCFG?D--<---../.0:00/00..9--------.0000/...//0/0./A.<///<.-9---....<...9000000/0////..---./0000000<0/00/0<000..<..0//.</://0
@M03495:530:000000000-LYBTV:1:1102:26337:13271 2:N:0:CATCACCC+TGCTATAT
ATATTTTGCCGTTGATAAACCAGCTAATCCTGAAAAAAAAATCAAAGCTAAAAACTACAATGCTAAGACCACGATGTGACTGCTATCAAAGTTAGATATATATGTAAATTATTCATCTGTCAAATCCTAGAATTATATCATACCTGCTCCAGCAATCACGACCTGTAATGGTTTAGTGGGTTGTTCACTGTTTCTGAAAAATGAAGATAGTTGTCCAGCTTCCAAACAGTTTATTGTGTTTTCTAGTGGAG
+
>A?ABFFFFFB2EFGGFGGGBGDGFHGHFDGE5GG5AEFCEHHHFFFFHBFFBAEFGCFGEEEEHBGGD2?FEC?F1FFBGF3B4GFG4@FG@4@DHF4FGHHHEFGHHGFGHGFGFFHGFHFHHGHGFFHHHHHFFGGHFHFCGHHFFGHH22CGHFFFDCGGFFHF1@1FGGFG1=GF.<@DHH1DGGGHFHHHDDBGACG00<GGFHGGHG0CGHHFHCGGFH.9CBFFFFGFGG//BFBFBBBBA09
@M03495:530:000000000-LYBTV:1:1102:4763:13274 2:N:0:CATCACCC+TGCTATAT
ATATTTTGCCGTTGATAAACCACCCTCCCTGTGGTCGTTATCTTGCTCCTTCTGTCGTCAACGAATTTACTATTCCAAAGCTCACATGCTGACAGATCGGAAGAGCGTCGTGTAGGGAAAGAGTGTATATAGCAGTGTAGATCTCGGTGGTCGCCGTATCATTCAAAAAAAAAAAGATTAACGTGTGACTGGAGACAGCATGAATGAAAAACCACAACAATGAGGCACAGTAACAATTGCGAGCCACAGTA
+
CCCCCFFFFFCBGGGGGGGGGGGGGHHGGHHHHHHHGGGHHHHHHHHHHHHHHHHHGGGHGHGGGHHHHHHHHHHHHHHHHHHHHHHHHHHHHHHHHHHGGGGHHHGGGGGFHHHHGGHHHHHHHGGHHGHFHHHHH3BGB3FB>FFCED/>A<?<>>0<<F11=>1<C-@CC--..0:00;.:./90000./.0.:/./;000;00000.....9....0000/;..//0::0000000.9---//..00
@M03495:530:000000000-LYBTV:1:1102:18702:13285 2:N:0:CATCACCC+TGCTATAT
ATATTTTGCCGTTGATAAACCACCCTAATTCCAAAGCTCACATGCTGACAGATCGGAAGAGCGTCGTGTAGGGAAAGAGTGTATATAGCAGTGTAGATCTCGGTGGTCGCCGTATCATTAAAAAAAAAAAAAAAGAAAAGTGGAGTGTAGATAGGTGAAGTAGAAAAGGAACATAGTCAAAGAGACGAGGAAAAATGGGAGGAGCTCGCGTACATAACGAATGTGTAATACGATGTAGACGCATGTTCGAT
+
CCDDDFFFFFDCGGGGGGGGGGGGGHHHHHHHHHHHHHHHHHHHHHHHHHHHHHHGGGGHHHGGGGEEFHHGGGHHHGHHHHHHGHHHHHHGHFHFFFHHHHG>AFEGEEDF/?0FBFFFHDFGCGGC@C/<--...///0000<0.0000=00/<00000<00<0//.//./:00000000////9----///..<0.<.-.9..0.-----.<000....<00000000.....0000.-9..<00..0
@M03495:530:000000000-LYBTV:1:1102:18265:13332 2:N:0:CATCACCC+TGCTATAT
ATATTTTGCCGTTGATAAACCAGCTAATCCTGAAAAAAAAAATCAAAGCTAAAAACTACAATGCTAAGACCACGATGTGACTGCTATCAAAGTTAGATATATATGTAAATTATTCATCTGTCAAATCCTAGAATTATATCATACCTGCTCCAGCAATCACGACCTGTAATGGTTTAGTGGGTTGTTCACTGTTTCTGAAAAATGAAGATAGTTGTCCAGCTTCCAAAAAGTTTATTGTGTTTTCTAGTGGA
+
AAABBFFFFFBBGGGGGGGGGGHHHHHHHHHHGHHHHGGGGGHHHHF5CGHHHHGGHHHHHHGHHHHHHHHHHGGGGHFHHHHEHHHFHHHGFGHBHHHFHHHHHFFGGHGHHFHHHHHHHFHHHHGHHHHHHHGHHHHGHHHHFFHHHHHHHGGFGHHHGGGGGHFFGHHGGHGGGHHEHGGGGHHHFHHHHHHHGHHHHHHHHHFHHFFCGHHFFFHBFGBCFFGEGFGGGGGGGFGGGGGGFFF0FF0
@M03495:530:000000000-LYBTV:1:1102:17619:13392 2:N:0:CATCACCC+TGCTATAT
ATATTTTGCCGTTGATAAACCAGCTAATCCTGAAAAAAAAATCAAAGCTAAAAACTACAATGCTAAGACCACGATGTGACTGCTATCAAAGTTAGATATATATGTAAATTATTCATCTGTCAAATCCTAGAATTATATCATACCTGCTCCAGCAATCACGACCTGTAATGGTTTAGTGGGTTGTTCACTGTTTCTGAAAAATGAAGATAGTTGTCCAGCTTCCAAAAAGTTTATTGTGTTTTCTAGTGGAG
+
AAABBFFFFFBBFGGGGGGGGGHGHHHHHFHHHHHHHGGGGHHHHHFFHHHHHGGHHFHHHHHHHHHHGHHHGGHGFHHFGHFHHHHHHHHHHHHHHHHHHHHHHHHHHFHHHHHHHHHGHGHHHHHHHHGHHHHHHGHHHHHHGHAGHHHHHHHHHGHFGGGGFFGFHHHGHHHGFHHEEGGDHHGHHHHHHHHHHHHGAGH0GGHGHHHHHGGHHHFH0GFH0:CAABFFGGGGGGCFFGFGFGFGGE.
@M03495:530:000000000-LYBTV:1:1102:11687:13409 2:N:0:CATCACCC+TGCTATAT
ATATTTTGCCGTTGATAAACCAGCTAATCCTGAAAAAAAAATCAAAGCTAAAAACTACAATGCTAAGACCACGATGTGACTGCTATCAAAGTTAGATATATATGTAAATTATTCATCTGTCAAATCCTAGAATTATATCATACCTGCTCCAGCAATCACGACCTCCACTCCTGGCAAACAACCTGCAGAAAAGCCAATCAAATATATTTTCACAAGAGATGGAATGTGAGGCAATAATAGAGTACAAAGGT
+
AAABBFFFFFBAGGGGGGGGGGHHHHHHHHHHHHHHHGGGGHHHHHHFHHHHGHGHHHHHHHHHHHHHHGHHGGHEHHHHGFEGHHEHHHHGHHHHHHHHHHHHHHHHHHHHHHHHHHHHHHHHHHGHHHHHHHHGHHHHHHFHHGHGHHFHGHHHHHHGGGGFHHHHHFHHHFHHHGGGFCDFGHGHFC</CGHHGFHHHBGGBGFHBHFHHGHFCFHHHGCFGGCFGGFGGGEFFFGGBBFGBFFFGE0
@M03495:530:000000000-LYBTV:1:1102:22361:13438 2:N:0:CATCACCC+TGCTATAT
ATATTTTGCCGTTGATAAACCAGCTAATCCTGAAAAAAAAATCAAAGCTAAAAACTACAATGCTAAGACCACGATGTGACTGCTATCAAAGTTAGATATATATGTAAATTATTCATCTGTCAAATCCTAGAATTATATCATACCTGCTCCAGCAATCACGACCTGTAATGGTTTAGTGGGTTGTTCACTGTTTCTGAAAAATGAAGATAGTTGTCCAGCTTCCAAAAAGTTTATTGTGTTTTCTAGTGGAG
+
ABBBBFFFFFBAFGGGGFGGGGCHFHHHHHHHGHHHGGGGGHHHGHHHHBGEGHGFHGHHHHHHHEHHHEGHEEEFHHHHFHFHHHHHHFHHHHFBGFFHGHHFBGFHHHGHHGGHGH4GGFDGHGGHHHHHFHHFHHGFHHFBGGFCF2GFGHHHHFHGG@@AGFDFHHHFGG1GDGAG>FGFHFBGHFHHHHHG0GHD.<GDGFBGHCHFHFBCFGFF0GH0C:C;:0;;C9FFFFGFGGBFFGGGGFE
@M03495:530:000000000-LYBTV:1:1102:2720:13488 2:N:0:CATCACCC+TGCTATAT
ATATTTTGCCGTTGATAAACCAGCTAATCCTGAAAAAAAAATCAAAGCTAAAAACTACAATGCTAAGACCACGATGTGACTGCTATCAAAGTTAGATATATATGTAAATTATTCATCTGTCAAATCCTAGAATTATATCATACCTGCTCCAGCAATCACGACCTGTAATGGTTTAGTGGGTTGTTCACTGTTTCTGAAAAATGAAGATAGTTGTCCAGCTTCCAAAAAGTTTATTGTGTTTTCTAGTGGAG
+
3ABCCFFFFFCCGGGGGGGGGGHHHGGHHHHHFHGHHGGGGHHHHGHHHHGFHHGFHHHHHHHHHHGEHHHHGGGGFFGGHHFHFHHHHHHHHHHHHHHGHHHHHHHHHHHHHHHHHHHHHHHHHHHHHHGHHHHHGHHHHHHHHHFFHHHHGHHHHHHGGGGGFGHHGFHHHFHEFGGHDGGFHHHGHHHHHGHHH0GDCGHHFGGHHHHEHHHGHHHGHFGF:CE.CBFFGGFGFF:FFFGGGGGGGFE
@M03495:530:000000000-LYBTV:1:1102:9473:13523 2:N:0:CATCACCC+TGCTATAT
ATATTTTGCCGTTGATAAACCAGGACTCAGGCTGGACCAAAGCTCACATGCTGACAGATCGGAAGAGCGTCGTGTAGGGAAAGAGTGTATATAGCAGTGTAGATCTCGGTGGTCGCCGTATCATTAAAAAAAAAAAAAAAGGAGAGAGAGGGGAGGGGATGATAAGAGCAAAGAATAGTTAGAGTTAGTAGAGGGTGCAGCGTAGCTGAGGAGAGGATGGACGACGAGAGTAGAGTGGTACTTGAGCTAAT
+
BCCCCFFFFFCBGGGGGGGGGGHGHHHHHHHHHHGHHHHHHHHHHHHHHHHHHGHHHHHHHGGGGHHHGGGGEGHHHHGGHHHFHHHHFFHHHGHHHHHFHHFGGBHFG/EE>?E/EE</FFBDHFBFFFGGGA@--<--../:....:...-.9--9..9;000000/0:0//.:000000000:00:0000/..9.000-..-.0:0:.0.;.../0./0---9--.-0000000.00000:00:0000
@M03495:530:000000000-LYBTV:1:1102:29002:13551 2:N:0:CATCACCC+TGCTATAT
ATATTTTGCCGTTGATAAACCAGCTAATCCTGAAAAAAAAATCAAAGCTAAAAACTACAATGCTAAGACCACGATGTGACTGCTATCAAAGTTAGATATATATGTAAATTATTCATCTGTCAAATCCTAGAATTATATCATACCTGCTCCAGCAATCACGACCTGTAATGGTTTAGTGGGTTGTTCACTGTTTCTGAAAAATGAAGATAGTTGTCCAGCTTCCAAAAAGTTTATTGTGTTTTCTAGTGGAG
+
>AAAAFFFFFBBGGGGGGFGGGHHHHHHHHGHHHHCGGGGGHHHHHFBGFHHFHCGFFFHFHHHHHHHHHHHGGHFGHHEFFFHHFHHGHHHHHHHHHHHHHHHHHHHHGHHGHHHHGHHHHHHHHHHHHHHHHHHHGGHHHHGGHHHGGFHFHHGHHFGGGGGGGHBGGHGHHHGGHFHEEGGHHHHHHHHHHGHHHBDGHHGEBGHFHHGHHHCFHHGHHHFEGHAGGFGGGGGGGFGGGGGEF0BF9E
@M03495:530:000000000-LYBTV:1:1102:13094:13570 2:N:0:CATCACCC+TGCTATAT
ATATTTTGCCGTTGATAAACCAGCTAATCCTGAAAAAAAAATCAAAGCTAAAAACTACAATGCTAAGACCACGATGTGACTGCTATCAAAGTTAGATATATATGTAAATTATTCATCTGTCAAATCCTAGAATTATATCATACCTGCTCCAGCAATCACGACCTGTAATGGTTTAGTGGGTTGTTCACTGTTTCTGAAAAATGAAGATAGTTGTCCAGCTTCCAAAAAGTTTATTGTGTTTTCTAGTGGAG
+
CCDDDFFFFFDBGGGGGGGGGGHHHHHHHHHHHHHGHGGGGHHHGHHHHGHHHHGGHHHHHHHHHHHHHHHHGGHGHHHHHFEHHHHHHHHHHHHHHHHHHHHHHHHHHGHHHHHHHHHHHGHHHHHHHHHHHHHHHHHHHGGFHHGHHHHHGHFHHHHGGGGGHGHHHHHHHHHHFHGHEGGGGHHHHHHHHHHHHHHHGHHHHGGHHFHFHHHHFHHGHHHFHCGGGBFGGGGGGGFGGGGGGGGGGGE
@M03495:530:000000000-LYBTV:1:1102:9928:13579 2:N:0:CATCACCC+TGCTATAT
ATATTTTGCCGTTGATAAACCAGCTAATCCTGAAAAAAAAATCAAAGCTAAAAACTACAATGCTAAGACCACGATGTGACTGCTATCAAAGTTAGATATATATGTAAATTATTCATCTGTCAAATCCTAGAATTATATCATACCTGCTCCAGCAATCACGACCTGTAATGGTTTAGTGGGTTGTTCACTGTTTCTGAAAAATGAAGATAGTTGTCCAGCTTCCAAAAAGTTTATTGTGTTTTCTAGTGGAG
+
?AABAFFFFFBAGGGGGGGGGGHHHHHHHHHHHHHGHGGGGHHGHHBHHHHHHHFHHHHHHHHHHHHHHHHHGGHGHHHHHHFHGFGHHHGHGHGGFHHHHHHGHHHHGHHHHHHHGHHGHHHHHHHHHHHHHHHHHHHHHHHHHHHHHHHHGHHHHGHGGGGGHHGHBFHDHFHHGHHHGEDDHHHHHHHHHHGHHBFFFHHFGGFHFHHHGHHHHGHHHHHFFHHGGGGGGFGEFF:FBFFBFFCF?FE
@M03495:530:000000000-LYBTV:1:1102:28699:13589 2:N:0:CATCACCC+TGCTATAT
ATATTTTGCCGTTGATAAACCAGGACTCAGGCTGGAACAAAGCTCACATGCTGACAGATCGGAAGAGCGTCGTGTAGGGAAAGAGTGTATATAGCAGTGTAGATCTCGGTGGTCGCCGGATCATTAAAAAAAACAAGAATTCCGAACTCGTAGATAAAAAACTGACCACCACATCACCTATTCGTTGACCTAACACCAGTGACTCTCGCCATCTACCGCCCTTGCCACTGACATCACAGCTTGCTTCAAAG
+
ABBBAFFFFFBBGGGGGGGGGGHGHHHHHHGFHHGGHHHHHHHHHHGHHEFHHFHGHGHHHGEFGHHHGGGEEFHHHHGGHHGFHHHBHHBGFBFGHGHG4F4@BFBCAEFC>3>/?>///<GFG3@2FDGGG///00011110..-.1.....0<0000-.000///..:.C0000/090;B/://.:900C///:..;0000009;.-../////---;-/./;/9/:///////9/.///.;://B//
@M03495:530:000000000-LYBTV:1:1102:15202:13599 2:N:0:CATCACCC+TGCTATAT
ATATTTTGCCGTTGATAAACCACCCTCCCTGTGGTCGTTATCTTGCTCCTTCTGTCGTCAACGAATTTCCAAAGCTCACATGCTGACAGATCGGAAGAGCGTCGTGTAGGGAAAGAGTGTATATAGCAGTGTAGATCTCGGTGGTCGCCGTATCATTAAAGAGCAACCTAGAGCGGAAGAAGATCGGGTAGGGAAAGAGGGTACAAAAGCGTGGCGCGACAGGAGGTAGCCGCGCTAAGAAAGACAAAAGA
+
AA3AAFFFFFBBGGEDFGGCGEFEEHHGGEGCGFAFAE?HHHFFHHHHHGHHHFGHFGGGEGEFAGHFGBDGH32FEGGGHDHEGGCEFBDHHEACEEFEEEEEEA?FGFFBG/FCFEFEGHHF2?B111BBDG2B122BE//</@B//>/?0?111111<1001><001<D00---<A.///0<:.-.-..:/..9;/.../;;09./...;---.----9.....////.---;-./;////./..9/.
@M03495:530:000000000-LYBTV:1:1102:21278:13632 2:N:0:CATCACCC+TGCTATAT
ATATTTTGCCGTTGATAAACCACCCTCCCTGTGGTCGTTATCTTGCTCCTTCTGTCGTCAACGAATTTACTAATTCCAAAGCTCACATGCTGACAGATCGGAAGAGCGTCGTGTAGGGAAAGAGTGTATATAGCAGTGTAGATCTCGGTGGTCGCCGTATCATTAAAAAAAAAAAGAAGTAATGAGAAATATGGTGCACAGGCTGTACGAAAAACAATGCGATGATACCACGCATGGTCGTGGCGAAGACT
+
BBBCCFFFFFDBGGGGGGGGGGGGGHHGGHHHHHHHGGGHHHHHHHHHHHGHHHHHGGGHGHGGGHHHHHHHHHHHHHHHHHHHHHHHHHHHGHHHHHHHGGGGGHHGGGGGGHHHHGHHHHHHHHHHHHHHHHHH3FGHEFBD2GHGCCEE=EC/A/.0>FGHFBFDGECGE--.:.;00:000000000000;00000/9...:00.9..;.;..;00....0:00000..;...00;-..-----./0
@M03495:530:000000000-LYBTV:1:1102:6334:13646 2:N:0:CATCACCC+TGCTATAT
ATATTTTGCCGTTGATAAACCAGCTAATTCCAAAGCTCACATGCTGACAGATCGGAAGAGCGTCGTGTAGGGAAAGAGTGTATATAGCAGTGTAGATCTCGGTGGTCGCCGTATCATTAAAAAAAAAAAACAAGTATAGCGCGGAGGGAGACGTGTGAGGTAAATGCAATAGAAGCAGGAATGAGGAGGATAGAGCACTATGAGGTATAGAGAAGATGGTAGTATGAACGAGTGCGAGTCGTAATAAGTAT
+
CCCCCFFFFFDBGGGGGGGGGGHHHHHHHHHHHHHHHHHHHHHHGHHHHHHHHHGGGGHHHGGGGEFGHGHGGHHHHHHHHHHHHHHHHHHHDDFFFGHHHGEFGFHG@AF/??EGHGHHHHFCGFCG?/?/.0111111--------....<.9<911./01:1111111111100/../:001/0.../<01110.001<11/:011111:0:011<0:1<111111....<1-.--/-9...111:11
@M03495:530:000000000-LYBTV:1:1102:9485:13652 2:N:0:CATCACCC+TGCTATAT
ATATTTTGCCGTTGATAAACCAGGGACTCAGGCTGGACCAAAGCTCACATGCTGACAGATCGGAAGAGCGTCGTGTAGGGAAAGAGTGTATATAGCAGTGTAGATCTCGGTGGTCGCCGTATCATTAAAAAAAAAAAGAGGGAAAAGAAGGGGGTAAGGGGAGACATGTCAAAGACAAATACAAGAGTAGAGAGAGACAAAGAGCAACAATATGTGAGATCATCACAGCGCTCAGATGGGTGTCATAACGT
+
CCDDEFFFFFCBGGGGGGGGGGHGGGGHHHHHHHHGGHHHHHHHHHHHHHHHHHHHHHHHHHGGGGHHHGGGGEGHGHHGGHHHFHFGHHHHHHHHHGHHDGHHHHHFHGEEGE?EEFGDAGHHBBDDDDGCC<@@-.<0....<//../..---./00.-<-../<01:1111<////1100:0/.111:1<....</</<BB/0/...0111:1<1:1001110:1<--..</0:10./.-<<111:</
@M03495:530:000000000-LYBTV:1:1102:28994:13654 2:N:0:CATCACCC+TGCTATAT
ATATTTTGCCGTTGATAAACCAGCTAATCCTGAAAAAAAAATCAAAGCTAAAAACTACAATGCTAAGACCACGATGTGACTGCTATCAAAGTTAGATATATATGTAAATTATTCATCTGTCAAATCCTAGAATTATATCATACCTGCTCCAGCAATCACGACCTGTAATGGTTTAGTGGGTTGTTCACTGTTTCTGAAAAATGAAGATAGTTGTCCAGCTTCCAAAAAGTTTATTGTGTTTTCTAGTGGAG
+
3>AAAFFFFFBAGGGGGGGGGGHHHGHHHCHHHHHCHCCFGHHHHGBFHFHHGHEGFHFHHHHHEBHHDGGHGGHGGHHHHE3DFGCGFHHHHHHHHHHHHHFHFFHFHHHHHHHHHHHHGGGHHHHGHHHHHHHGHHGHHHHCGH0F3GHFHHGHGFHGGGGGFFGFHGG11GHHFHHGEFFFHHHGHHGH=DGHH0DGFGFHF0;GHHFHHHGFFFHGGFFBC0.9;:FGGGGGGGCFGFF0CFFGF0C
@M03495:530:000000000-LYBTV:1:1102:2844:13656 2:N:0:CATCACCC+TGCTATAT
ATATTTTGCCGTTGATAAACCAGCTAATCCTGAAAAAAAAATCAAAGCTAAAAACTACAATGCTAAGACCACGATGTGACTGCTATCAAAGTTAGATATATATGTAAATTATTCATCTGTCAAATCCTAGAATTATATCATACCTGCTCCAGCAATCACGACCTGTAATGGTTTAGTGGGTTGTTCACTGTTTCTGAAAAATGAAGATAGTTGTCCAGCTTCCAAAAAGTTTATTGTGTTTTCTAGTGGAG
+
AAABBFFFFFBBGGGGGGGGGGHHHHHHGHHHHHHGHGGGGHHHHFFFHGHEHHGFGGHHHHHHHHHHHHHHGGHGHHDGHHFHHGHHHHHFFHHHHHHHGHHHHHHHHHHHHHHHHHHHHHHHHHGHHHHHHHHHHEHHHHHHHHFFFHHHFHHHHGHGGGGGHD1GGFGGHHHGDGHHAFDAHHHHHHHHHHHHHFHHGHHFGHFHHHHHGFG0GHFHEEFFCCEEFBFFGGGGGGFFGGGFFFFFFBE
@M03495:530:000000000-LYBTV:1:1102:18842:13694 2:N:0:CATCACCC+TGCTATAT
ATATTTTGCCGTTGATAAACCAGAGGACTCAGGCTGGACCAAAGCTCACATGCTGACAGATCGGAAGAGCGTCGTGTAGGGAAAGAGTGTATATAGCAGTGTAGATCTCGGTGGTCGCCGTATCATTAAAAAAAAAAAAGAAGAAAGAAACTGAAGTGGTCAGCACAATAAAAAGAAGGAGTGGTAGTAGACGAATATGTACGTGGTGCAAGCAATATTGGAGACAGAGATGTTCAGATGACACTCCAGGA
+
BCCCDFFFFFCBGGGGGGGGGGHHHGHHHHHHHHGHGHHHHHHHHHHHHHHHHHHHHHHHHHHGGGGHHGGEGGGGGHHGGHHHHHHHHHHHHEHHHHHHF@GGFBGBGHGEE???E/EE<ACAGBBFBGFBF@@/-<-..</0</0/./<1100<10:101/01.//01011<9../.../..111<1111.<-9.11:11.//<9.<010.//0<1<100<0</////10<111111110000//00:<
@M03495:530:000000000-LYBTV:1:1102:12645:13713 2:N:0:CATCACCC+TGCTATAT
ATATTTTGCCGTTGATAAACCAGCTAATCCTGAAAAAAAAATCAAAGCTAAAAACTACAATGCTAAGACCACGATGTGACTGCTATCAAAGTTAGATATATATGTAAATTATTCATCTGTCAAATCCTAGAATTATATCATACCTGCTCCAGCAATCACGACCTGTAATGGTTTAGTGGGTTGTTCACTGTTTCTGAAAAATGAAGATAGTTGTCCAGCTTCCAAAAAGTTTATTGTGTTTTCTAGTGGAG
+
BCBCCFFFFFCAGGGGGGGGGGHHHHHHHGHHHHHGHGGGGHHHHHHHHHHHHHGHHHHHGHHHHHHHHHHGGGGGHHHGGFFHHHFHFHHHHHHHHHHHHHHHHHHHHGHHHHHHHHHHHHHHHHHHHHHHHHFHHGHHHHHHHHHHHHHGGGHHHHHGGGGGHHHGHHHGFHHG<GEGCFFGHHHHHHGHGHGHHHGHHHGHHHFHHHHHGGFEHHHHFHHHFGCEDCFGFGGGGEBBFGGGFFGG?B?
@M03495:530:000000000-LYBTV:1:1102:6958:13725 2:N:0:CATCACCC+TGCTATAT
ATATTTTGCCGTTGATAAACCACCCTCCCTGTGGTCGTTATCTTGCTCCTTCTGTCGTCAACGAATTTACTAATTCCAAAGCTCACATGCTGACAGATCGGAAGAGCGTCGTGTAGGGAAAGAGTGTATATAGCAGTGTAGATCTCGGTGGTCGCCGTATCATTAAAAAAAAAAAATGAGAAGAAAGAGTTCAGCGCAGACGGGGGTAGGAACAAGAAAAAACGGGTAAGAAGTGCATGCAGTACGCCAAG
+
BCCCCFFFFFDBGGGGGGGGGGGGGHHGGHHHHHHHGGGHHHHHHHHHHHHHHHHHGGGHGHGGGHHHGHHHHHHHHHHHHHHHHHHHHHHHFHHHHHHHGGGGHHGGGGGGGHHHHGGHHHHFHHHHHHHHHHHHHHDHHF2FFBGGCED/?E//A/.<0>GFG1F1>@?@E;--.000:0/0//0//;00000.-9--.-;---:;..00.///////.-.-..:-/000:00000000:000..-.-.
@M03495:530:000000000-LYBTV:1:1102:16320:13729 2:N:0:CATCACCC+TGCTATAT
ATATTTTGCCGTTGATAAACCAGCTAATCCTGAAAAAAAAATCAAAGCTAAAAACTACAATGCTAAGACCACGATGTGACTGCTATCAAAGTTAGATATATATGTAAATTATTCATCTGTCAAATCCTAGAATTATATCATACCTGCTCCAGCAATCACGACCTCCTGGCAAACAACCTGCAGAAAAGCCAATCAAATATATTTTCACAAGAGATGGAATGTGAGGCAATAATAGAGTACAAAGGTTGAAA
+
ABCBBFFFFFCAGGGGGGGGGGHGHHHHHGHHHHHHHGGGGHHHHFHGHHHHHHGHHHHHHHHHHHHHHHHHGGHGHGHHHFFHGHFHHHHHHHGHHHHHHHHHHHHHHHHHHHHHHHHHHHHHHHHHHHHHHHHHHHHHHHFHHHHHFHHHHHHHHHHGGGGGHGHHHHHHHHHHGGFHHHHHFFGFHGGCHGFFHHGGGHHGHHHHGHHFHHFGFBGGG;CGFFGGGGGBBFFGGGGFFFGGGFGGGG0
@M03495:530:000000000-LYBTV:1:1102:28538:13736 2:N:0:CATCACCC+TGCTATAT
ATATTTTGCCGTTGATAAACCAGGATCAGGTGGACCAAAGCTCACATGCTGACAGATCGGAAGAGCGTCGTGTAGGGAAAGAGTGTATATAGCAGTGTAGATCTCGGTGGTCGCCGGATCATTAAAAAAAAAAACACCAGGGCACTGGGGGCTGCGTCAACAGATCAACGAAATCCAATGCGCACCCCTCCGAGAACCACGCCACCGCGACTCGCGAGCCACTCATGTCGTACTTGCCTAATAGTTCACTC
+
AAABCFFFFFBCGGGGGGGGGGHGHHHHHHFEFDHHHGHHHHGHHHHHGHHFHFFGHHHGGGGEGFFEEFEFGBGHGFHHGFFFE4FFHHGHHHHHHFFHEHFB@11/?A>3>/?E//?/0DBG3FBD@C@/--..0......<.///.----..-:-..00//0;00/....:;:0:0//9.@-9.-.9..9:-9:..........---;-..:-----///////;:.:.../////9////////;//
@M03495:530:000000000-LYBTV:1:1102:10346:13778 2:N:0:CACCACCC+TGCTATAT
ATATTTTGCCGTTGATAAACCAGCTAATCCTGAAAAAAAAATCAAAGCTAAAAACTACAATGCTAAGACCACGATGTGACTGCTATCAAAGTTAGATATATATGTAAATTATTCATCTGTCAAATCCTAGAATTATATCATACCTGCTCCAGCAATCACGACCTGTAATGGTTTAGTGGGTTGTTCACTGTTTCTGAAAAATGAAGATAGTTGTCCAGCTTCCAAAAAGTTTATTGTGTTTTCTAGTGGAG
+
BBBBBFFFFFBAAEFFGGGGGGHHHHGHHHHHHHHH2EGGGHHHHHFHHGHEHHGFHHHHHHGHHHHHHHHHGGHGHHHHFBGHHHFHGGHGHHHHHHHHHHGHGGHHHGHHHHHHHHHGHHHFHDGHHHHHHHHHHHHHHHHFHGCGFHFHGHHHHHGGE@FGGGHGHHHHHHCG<1FCCFCAGBHHFFDDFHHHHHHHHGHDGBCFBGHHHHGFHFFFHHFHHFEEGGGFGFFGFGBFFGFG00;FFBE
@M03495:530:000000000-LYBTV:1:1102:16468:13784 2:N:0:CATCACCC+TGCTATAT
ATATTTTGCCGTTGATAAACCAGCTAATCCTGAAAAAAAAATCAAAGCTAAAAACTACAATGCTAAGACCACGATGTGACTGCTATCAAAGTTAGATATATATGTAAATTATTCATCTGTCAAATCCTAGAATTATATCATACCTGCTCCAGCAATCACGACCTGTAATGGTTTAGTGGGTTGTTCACTGTTTCTGAAAAATGAAGATAGTTGTCCAGCTTCCAAAAAGTTTATTGTGTTTTCTAGTGGAG
+
BCCCCFFFFFCBGGGGGGGGGGHHHHHHHHHHHHHHHGGGGHHHHHHGHHHHHHGHHHHHHHHHHHHHHHHHGGHGHHHHHHHHHHHHHGHHHHHHHHHHHHHHHHHHHHHHHHHHHHHHHHHHHHHHHHHHHHHHHHHHHHHHHHHHHHHHHHHHHHHGGGGGHGHFHGGHHHHHFHHGGGGGHHGHHHHHGHHHHHHHGHHDGGGFHGHHHGHGHHGHFHHFHGHGEFFGGGGGGGFFFFFGGGGGGEE
@M03495:530:000000000-LYBTV:1:1102:2082:13786 2:N:0:CATCACCC+TGCTATAT
ATATTTTGCGTTGATAAACCAGCTAATCCTGAAAAAAAAATCAAAGCTAAAAACTACAATGCTAAGACCACGATGTGACTGCTATCAAAGTTAGATATATATGTAAATTATTCATCTGTCAAATCCTAGAATTATATCATACCTGCTCCAGCAATCACGACCTGCTTTCCAAGACCTCCACTAGAAAACACAATAAACTTTTTGGAAGCTGGACAACTATCTTCATTTTTCAGAAACAGTGAACAACCCAC
+
BAABBFFFFB?>FGGGGFFGGGGHHHHGHHGHHHHHCEC0FCHHFHFHFGHDBEHHHFGBFHFFFHHHGFHGECAEFHHHFEHHFFG4BGFFGHHHHHHFHHGHH4GHGHHHHHHGHHHHGHEHHFGGGHHHHHHGHHGGHFBGHGHFFGHGFHHFGGDGGGGCGHHHHGGHGFH0GBEGFHHH1F<FGGH.EFHH<GDHG0<CCHHHFCGHHHGHHGHEFFFGGGBBFFGGGFFGGGF;BFGFFFG.CED
@M03495:530:000000000-LYBTV:1:1102:16918:13790 2:N:0:CATCACCC+TGCTATAT
ATATTTTGCCGTTGAAAACCAGCTAATCCTGAAAAAAAAATCAAAGCTAAAAACTACAATGCTAAGACCACGATGTGACTGCTATCAAAGTTAGATATATATGTAAATTATTCATCTGTCAAATCCTAGAATTATATCATACCTGCTCCAGCAATCACGACCTGTAATGGTTTAGTGGGTTGTTCACTGTTTCTGAAAAATGAAGATAGTTGTCCAGCTTCCAAAAAGTTTATTGTGTTTTCTAGTGGAGG
+
AAABBFFFBFBAGGGGGGGGGGHHHHHHHHHHHHHHGGGGHHHHHHFHHHHFHGHGHHHHHHGGHHGHHHHGGHGHHHFGFFFHGHHHHHFGHHHFHHHGHHHFHHHHHHHHGHHHHHFHHHHHHHHHHHHHHHHHHHHHHGHHGHGHHHHHHHHHFFGGGGFGGDHHGGFFHFHGHEHGGGGHHHHHHHHGHHHHHHFGFHHHHFHHF<CHHHHHGHHHHHHHGGGEGGGGGGGGFGFGGGFFGFFGGGG
@M03495:530:000000000-LYBTV:1:1102:17290:13799 2:N:0:CATCACCC+TGCTATAT
ATATTTTGCCGTTGATAAACCAGCTAATCCTGAAAAAAAAATCAAAGCTAAAAACTACAATGCTAAGACCACGATGTGACTGCTATCAAAGTTAGATATATATGTAAATTATTCATCTGTCAAATCCTAGAATTATATCATACCTGCTCCAGCAATCACGACCTGTCCTGGCAAACAACCTGCAGAAAAGCCAATCAAATATATTTTCACAAGAGATGGAATGTGAGGCAATAATAGAGTACAAAGGTTGA
+
BCCCCFFFFFCAGGGGGGGGGGHHHHHHHHHHHHHHHGGGGHGHHHHHHHHFGHGHHFHHHHHHHHHHHHHHGGHGHHHHHHFHHHHHGHHHHHHHHHHHHHHGHHHHHHHHHHHHHHHHHHHEHHHHHHHHHHHHHHHHHHHFHHFHHGHHGHGFHFFDADGGGHHGHHHHHHHHHEECHHHHHEGHHGGCCCFCGFGDDFHGGHHFHGEHHGFFFGHHFGHCFGGGGGGGF0;CFB0;CBFGGFGFGGC
@M03495:530:000000000-LYBTV:1:1102:22633:13806 2:N:0:CATCACCC+TGCTATAT
ATATTTTGCCGTTGATAAACCACCCTCCCTGTGGTCGTTATCTTGCTCCTTCTGTCGTCAACGAATTTACTAATTCCAAAGCTCACATGCTGACAGATCGGAAGAGCGTCGTGTAGGGAAAGAGTGTATATAGCAGTGTAGATCTCGGGGGTCGCCGTATCATTAAAAAAAAAAAACGTAAAATAATAAACGAGAAGAGCAGATGAAACGAAAATGGAAGAAGTAGTAGGCAGTCGTAGAGAAGGGAAGCG
+
BCCCCFFFFFCBGGGGGGGGGGGGGHHGGHHHHHHHGGGHHHHHHHHHHHHHHHHHGGGHGHGGGHHHHHHGHHHHHHHHHHHHHHHGHHHHHHHHHHHHGGGGHHGGGGGGGHHHHGHHHHFHHHHHHHHHHHHHHH3DGE2FFGCF/<A-.A@<E@<.:00;C0CCG?@?C---.-....000000000.;D..;0./09;009000....-00000/.:/000000000./0....:000/......-
@M03495:530:000000000-LYBTV:1:1102:10022:13811 2:N:0:CATCACCC+TGCTATAT
ATATTTTGCCGTTGATAAACCAGCTAATCCTGAAAAAAAAATCAAAGCTAAAAACTACAATGCTAAGACCACGATGTGACTGCTATCAAAGTTAGATATATATGTAAATTATTCATCTGTCAAATCCTAGAATTATATCATACCTGCTCCAGCAATCACGACCTGTAATGGTTTAGTGGGTTGTTCACTGTTTCTGAAAAATGAAGATAGTTGTCCAGCTTCCAAAAAGTTTATTGTGTTTTCTAGTGGAG
+
BBBBAFFFFFCAEGGGGGGGGGHEHHHHHHHHHGHHHGGGGHHHHHGHHGHHHHGHHHHHHHHHHHHHHHHHGGHGGGHHFGFHGHFGHHHHHHHHHHHHHHHHHHHHHHHHGHHHHHFHGHHHHHGHHHHHHHHHHHFHHHH?GG0FFBBG2FCDGHHDEGFFF?GGGGGFBAGD1>GEEADDGFHFHHHH=GFDHHHHGCDGDGHHCGH0CCG0;GGF00GGFFH?FGGEFFBFFBFGGGGFBF0C99A
@M03495:530:000000000-LYBTV:1:1102:4827:13825 2:N:0:CATCACCC+TGCTATAT
ATATTTTGCCGTTGATAAACCAGCTAATCCTGAAAAAAAAATCAAAGCTAAAAACTACAATGCTAAGACCACGATGTGACTGCTATCAAAGTTAGATATATATGTAAATTATTCATCTGTCAAATCCTAGAATTATATCATACCTGCTCCAGCAATCACGACCTGTAATGGTTTAGTGGGTTGTTCACTGTTTCTGAAAAATGAAGATAGTTGTCCAGCTTCCAAAAAGTTTATTGTGTTTTCTAGTGGAG
+
ABBCCFFFFFCBGGGGGGGGGGHHHHHHHHHHHHHHHGGGGHHHHHGHHHHHHHGHHHHHHHHHHGHHHHHHGGHGGHHHHHHHGHFHHHHGHHGHHHHHHHHHHHHHHHHHHHHHHGHHHHHGHHHGHHHHHHHHHHHHHHHHHHFHHHHGHHGHHHHGGGGGHGHHHHHHHHGHFGHHDGGEHHHHHHHHHHHHHHHHHGFDDGCHHHHHHGHFHFHHHHFGFH.EACFGGGGGFF;FFGGGGGGGG0.
@M03495:530:000000000-LYBTV:1:1102:26456:13827 2:N:0:CATCACCC+TGCTATAT
ATATTTTGCCGTTGATAAACCACCCTCCCTGTGGTCGTTATCTTGCTCCTTCTGTCGTCAACGAATTTACTAATTCCAAAGCTCACATGCTGACAGATCGGAAGAGCGTCGTGTAGGGAAAGAGTGTATATAGCAGTGTAGATCTCGGTGGTCGCCGTATCATTAAAAAAAAAAAAAGTAACGAGGATGATGGAAAGTGCGAAAGGTAGAAACACGGAAGGACTAGAACGCATACGCAGCAGACAAAAACG
+
AAABCFFFFFBAGGGGGGGGGGGGGHHGGHHHFFGHGGGHHHHHHHHGHHHHGHHHGGGHGHGGGHGHHHHHHHHHHHFHHFFFGHHHHHGFFHHHHHHHDGGGHGGGEAEEEGHHHGHHHHHHHHHHHHHHHGHH3GDHFGH@F2GFACD/1<</A/.0>D1FGHH1D@@C-----.0000...--;/9009/:0.0/9-.--..////////..--9....////:/..-:./...;-.9/:..:...-
@M03495:530:000000000-LYBTV:1:1102:18443:13839 2:N:0:CATCACCC+TGCTATAT
ATATTTTGCCGTTGATAAACCAGCTAATCCTGAAAAAAAAATCAAAGCTAAAAACTACAATGCTAAGACCACGATGTGACTGCTATCAAAGTTAGATATATATGTAAATTATTCATCTGTCAAATCCTAGAATTATATCATACCTGCTCCAGCAATCATCCTGGCAAACAACCTGCAGAAAAGCCAATCAAATATATTTTCACAAGAGATGGAATGTGAGGCAATAATAGAGTACAAAGGTTGAACCTGTA
+
ABCCCFFFFFCCGGGGGGGGGGHHHHHHHHHHHHHHGGGGGHHHHHFHHHHGHHGHHHHHHHHHHHHHGGHHGGHGFHHFFGHHHHHHHHHHGHHHHHHHHHHHHHHHHGHHHHHHHHGHHHHHHHHHHHHHHHHHHHHHHHHGHHHHHHHHHHHHHHHHHHHHFGHHHHHHGHFHHHHHHHHHHHHHHHHFHHHHHHHHHHHHHH/GHFGGHHGHHHHHHGGHHHHHHHHGFFGGGGEGFGFGGGGGFB0
@M03495:530:000000000-LYBTV:1:1102:24661:13841 2:N:0:CATCACCC+TGCTATAT
ATATTTTGCCGTTGATAAACCAGCTAATCCTGAAAAAAAAATCAAAGCTAAAAACTACAATGCTAAGACCACGATGTGACTGCTATCAAAGTTAGATATATATGTAAATTATTCATCTGTCAAATCCTAGAATTATATCATACCTGCTCCAGCAATCACGACCTGTAATGGTTTAGTGGGTTGTTCACTGTTTCTGAAAAATGAAGATAGTTGTCCAGCTTCCAAAAAGTTTATTGTGTTTTCTAGTGGAG
+
AAABCFFFFFCBFGGGGGGGGGHHHHHHHHHHHHGHFFGGGHHHHHGFHHHEHHGHHHHHHHHHHHHHHGHHGGHGHFHFGGBGFHGHHHHHHHGFHHHHHHHHHHHHHHHHFHFHHGHHHHHHHHHHHHGHHHHHHGHHHHHGHHFHHHHHGHHHHHGGGGGGFGHGHHHDGHHHGGHHCGCAHHDGHHHHHGHHHHHFHHHHEFHFFCGFHHCCGHHHHHGHHHEEDCFGGGGGGGFFGGGEBFBFFBE
@M03495:530:000000000-LYBTV:1:1102:5050:13851 2:N:0:CATCACCC+TGCTATAT
ATATTTTGCCGTTGATAAACCAGCTAATCCTGAAAAAAAAATCAAAGCTAAAAACTACAATGCTAAGACCACGATGTGACTGCTATCAAAGTTAGATATATATGTAAATTATTCATCTGTCAAATCCTAGAATTATATCATACCTGCTCCAGCAATCACGACCTGTAATGGTTTAGTGGGTTGTTCACTGTTTCTGAAAAATGAAGATAGTTGTCCAGCTTCCAAAAAGTTTATTGTGTTTTCTAGTGGAG
+
AAABCFFFFFCAGGGGGGGGGGHHHHHHHHHHHHHHHGGGGHHHHHGHHHHGHHGHHHHHHHHHHHHHFHHHEFHGHGHFHFFGHHHHHHHGGHHHHHHHHHHHHHHHHGHHHHHGHHHHHHHHHHHHHHHHHHHHHGHHHHHHHHHHHHHHFHHHHHHCFGFGEGHHHHHFHHHG=GFHDGGGHHHHHHHHHHGHHGHHAFHGDFGHHHGFHGFHHHGHHHHHCFEEFCCFGGGGGGFFFGGGGGGGGG?
@M03495:530:000000000-LYBTV:1:1102:6371:13863 2:N:0:CATCACCC+TGCTATAT
ATATTTTGCCGTTGATAAACCACCCTCCCTGTGGTCGTTATCTTGCTCCTTCTGTCGTCAACGAATTTACTAATTCCAAAGCTCACATGCTGACAGATCGGAAGAGCGTCGTGTAGGGAAAGAGTGTATATAGCAGTGTAGATCTCGGTGGTCGCCGTATCATTAAAAAAAAAACAAGATGACCTGAAGCGTCAACAGGGATGAGGTACGAAAAAGTAAACTGAGTAGAAGGTAGATGGAGATGTGAAGGG
+
ABCCCFFFFFDBGGGGGGGGGGGGGHHGGHHHHHHHGGGHHHHHGHHHHHHHHHHHGGGHGHGGGHHHHHHHHHHHHHGHHHHHHHHHHHHHHHHHHHHHGGGGHHHGGGGGGHHHHGHHHHGHHHHHHHHGFHHHBGFGH32@2@FG/?<?1>/<A@.00FGBGDGB<E<<:<.../:000000//:<0-....00/.../.00/:00....-..00000<00<000000:000000<//0/0000000.
@M03495:530:000000000-LYBTV:1:1102:10589:13866 2:N:0:CATCACCC+TGCTATAT
ATATTTTGCCGTTGATAAACCAGCTAATCCTGAAAAAAAAAATCAAAGCTAAAAACTACAATGCTAAGACCACGATGTGACTGCTATCAAAGTTAGATATATATGTAAATTATTCATCTGTCAAATCCTAGAATTATATCATACCTGCTCCAGCAATCACGACCTGTAATGGTTTAGTGGGTTGTTCACTGTTTCTGAAAAATGAAGATAGTTGTCCAGCTTCCAAAAAGTTTATTGTGTTTTCTAGTGGG
+
CBCCCFFFFFCBGGGGGGGGGGHHHHHHHHHHHGHHHGGGGGHGHHHHHHHHHHHGHGHHHHGHHHGFHHHHHGGHGHGGHGHFFHHGHHHGHHHHHHGHHHHHHHHHHHHHHHHHHHGHHHHHGHHHHHHHHHHHHHHHHHHHFHHGHHHHHHHGHHHHGGGGGHDGGHHGGHHHHHGFEGF?GHHHHHHHGHGHHFFHHEHHHEHCHHHHHHHHHHHGGGGFGFBE.CCFFGGGGGGFFFGBF;BBFG.
@M03495:530:000000000-LYBTV:1:1102:25586:13879 2:N:0:CATCACCC+TGCTATAT
ATATTTTGCCGTTGATAAACCAGCTAATTCCAAAGCTCACATGCTGACAGATCGGAAGAGCGTCGTGTAGGGAAAGAGTGTATATAGCAGTGTAGATCTCGGTGGTCGCCGTATCATTAAAAAAAAAACAAAAGACACATGCGAGTGAGTCGGAGTCAGAAGAAAAAATGCGCGGTAGTTACGCAACACAATGAGTAGAGACGCCGACCACACGACTATCAAGACCTACTATAGAATGCGACTCACACTGG
+
AABCCFFFFFDBGGGGGGGGGGHHHHHHHHHHHHHHHHHHHHHHHHHHFHHHHHGFGGHAFGGGGEGAFHHGGHFFFHHHHHHHHHHGHHFGGGHF4GHB?11EE?FE@EG//BEHFB4FBBG@@B?//?/001/0100111>.<<.1110<---./000;00://::.0;..--9..0000...-:....0:;0:0;0:0/.-------...---.-000000;/:0/0000000000..--.:0:0/0/
@M03495:530:000000000-LYBTV:1:1102:5197:13885 2:N:0:CATCACCC+TGCTATAT
ATATTTTGCCGTTGATAAACCAGAACCATCCAAAGCTCACATGCTGACAGATCGGAAGAGCGTCGTGTAGGGAAAGAGTGTATATAGCAGTGTAGATCTCGGTGGTCGCCGTATCATTAAAAAAAAAAAAAACAGAAATGATATAAGAGTGAGACGTGATATAAAGCAAAAAACAGTAAACTAGCGAATGTCTATGTACACGGCAGGCAGTCCAGAGTACGATCTCATAGACGAGGGATATAGACACAGGA
+
ABCCCFFFFFDBGGGGGGGGGGHHHHHGHHHHHHHHHHHHHHHHHGHHHHHHHHGGGGHHHGGDFEFFFHHGGHHHHHHHHHHHHHHHHHGHFGHFHFHHHGEFGEDFFGGEE0FGBGHFG4FDCFCC//<-..//0000000000<00000000....:00000000/0/.-../000000:0/----0000000:00:0.-----:../0:000.000.....0000000.9--9.//0:0000//.;.
@M03495:530:000000000-LYBTV:1:1102:12932:13918 2:N:0:CATCACCC+TGCTATAT
ATATTTTGCCGTTGATAAACCAGCTAATCCTGAAAAAAAAATCAAAGCTAAAAACTACAATGCTAAGACCACGATGTGACTGCTATCAAAGTTAGATATATATGTAAATTATTCATCTGTCAAATCCTAGAATTATATCATACCTGCTCCAGCAATCACGACCTGTAATGGTTTAGTGGGTTGTTCACTGTTTCTGAAAAATGAAGATAGTTGTCCAGCTTCCAAAAAGTTTATTGTGTTTTCTAGTGGAG
+
AABBBFFFFFBBGGGGGGGGGGHHHHHHHGHHHGFHHGGGGHHHHGHFHHHHHHGHHHHHHHFGHHHHHHGHGGH1FGHHHHHHGFEGGHHHHHHHHHHHHHHHGHFHHHHHHHHHHHHHHHHHHGHHHHHHHHHHHBHHHHHGHHFH3GHHHFHHHHHGGGGGHHGHHHFHFHHHHHHHCFGEHHHHHGHHHHHHHHGHFHHHHHHHHHCGHHHHGHHGBGHFHCGGGGGGGGFGBB9CFF0FFFGGGGF
@M03495:530:000000000-LYBTV:1:1102:26149:13985 2:N:0:CATCACCC+TGCTATAT
ATATTTTGCCGTTGATAAACCAGCTAATCCTGAAAAAAAAATCAAAGCTAAAAACTACAATGCTAAGACCACGATGTGACTGCTATCAAAGTTAGATATATATGTAAATTATTCATCTGTCAAATCCTAGAATTATATCATACCTGCTCCAGCAATAACGACCTGAAATGGTTTAGTGGGTTGTTCACTGTTTCTGAAAAAGGAAGTAGGTGGTCCAGCTTCCAAAAGGTTTATTGTGTTTCTTAGTGGAG
+
?AABBFFFFFBAGGGGGGGGGGHHHHHHHHHGHHGHFFGG0B3BG3A2BFGFHF1BB3FGF335F533B2??1011C4444334443BGG3F4@@34@4@44@B?FG4F43B4?B?4B?BBFH44B3444FFHDDF4B33??F?3B02G22?2F222@2//<//?0??BGHFHEC11>GFGA->.10<00=G0=00=DGH<.;;/:0000;0:;C00//<BF/CFFE/.;C09C0000/;/00;900B.0;
@M03495:530:000000000-LYBTV:1:1102:8811:13989 2:N:0:CATCACCC+TGCTATAT
ATATTTTGCCGTTGATAAACCAGCTAATCCTGAAAAAAAAATCAAAGCTAAAAACTACAATGCTAAGACCACGATGTGACTGCTATCAAAGTTAGATATATATGTAAATTATTCATCTGTCAAATCCTAGAATTATATCATACCTGCTCCAGCAATCACGACCTGTAATGGTTTAGTGGGTTGTTCACTGTTTCTGAAAAATGAAGATAGTTGTCCAGCTTCCAAAAAGTTTATTGTGTTTTCTAGTGGAG
+
ABBBBFFFFFBAGGGGGGGGGGHHHHHHHGHHHHHHGEGGGHGHHHFHHHHHHHGHHHGHHHHHHHHHHHFHGGHGHGHHHHHHHHHHHHHHHHHHHHHHHHHHHHHHHHHHHHHHHHHHHHHGHHHHHHHHHHHHHHHHHHHFHHFBGHHHHHHHHFHGGGGGFDFHHHHHHGHHGGHEAFCGHHHHGHHHGHHHFDHHHHHHHFGHHGHHHHHHHHGHHHHF0GEAEFGGGGGFGF/CFGFGFGGGGB?
@M03495:530:000000000-LYBTV:1:1102:24113:13989 2:N:0:CATCACCC+TGCTATAT
ATATTTTGCCGTTGATAAACCAGCTAATCCTGAAAAAAAAATCAAAGCTAAAAACTACAATGCTAAGACCACGATGTGACTGCTATCAAAGTTAGATATATATGTAAATTATTCATCTGTCAAATCCTAGAATTATATCATACCTGCTCCAGCAATCACGACCTGTAATGGTTTAGTGGGTTGTTCACTGTTTCTGAAAAATGAAGATAGTTGTCCAGCTTCCAAAAAGTTTATTGTGTTTTCTAGTGGAG
+
3AAA3DFFFFB>EEGGGGGGGGHHHFHHHHHHHGGFAEGGGHFHFGD2GFEGGFGHFFHHGHHHHGHHHGGHGGHE?DGBGG3GBE3GFHHBGHHHGHHFFHHHFGHHHHHGHHHHHHHHHHHFHHHHHGHHGHHHHHHHHHHFHHAF1GHHFGGGF1FDECGGFGHFHHHDHFFHGFEF<<@DGH<GHFFGHHHEHDGGCFHF<CGHHHHHHHH0GGBFCCGHCCA?EBFFBFFFGG9BBF0CF9CG;0E
@M03495:530:000000000-LYBTV:1:1102:24454:13990 2:N:0:CATCACCC+TGCTATAT
ATATTTTGCCGTTGATAAACCAGGATCAGGTGGACCAAAGCTCACATGCTGACAGATCGGAAGAGCGTCGTGTAGGGAAAGAGTGTATATAGCAGTGTAGATCTCGGTGGTCGCCGTATCATTAAAAAAAAAAAAAGTAATGAAAGAGAAGAGGAGTGAAGAAGAAGAAAAAACAAACACTCATAATCAATAAACGAAGGACAAGGAAGATATAAGGATGACTAGATGATGTTGTCTCAAGCAAGTGTTGT
+
BCCCCFFFFFDCGGGGGGGGGGHGHHHHHHHHGHHHHHHHHHHHHHHGHHHHHHHHHHHGGGGHHHGEGGGGHHHGGHHHHHHFHHHHHHHHHHHHHGHHHGEFHFFEEGEEE@EG//FGHGHHGFBHDGGGG--<.000000=00///0/0..../.0:00//0//:///.-.......0:/0000000000;0......./:.../.:0000000000000:0000000000/0000:00///0:00./
@M03495:530:000000000-LYBTV:1:1102:18133:13992 2:N:0:CATCACCC+TGCTATAT
ATATTTTGCCGTTGATAAACCAGCTAATCCTGAAAAAAAAATCAAAGCTAAAAACTACAATGCTAAGACCACGATGTGACTGCTATCAAAGTTAGATATATATGTAAATTATTCATCTGTCAAATCCTAGAATTATATCATACCTGCTCCAGCAATCACGACCGTCCTGGCAAACAACCTGCAGAAAAGCCAATCAAATATATTTTCACAAGAGATGGAATGTGAGGCAATAATAGAGTACAAAGGTTGAA
+
AAABAFFFFFBAGGGGGGGGGGHHHGHHHHHHHHHHHGGGGHHHHHHGHHHHHHGGHHHHHHHHHHGHHGHHGGHGHFHFFGFHHHGHHHHFGHGHHHHHHHHHHHHHHFHHHHHHHHHHHHHHHHHHHHHHHHHHHHHHHHHCHHFGHBGFHHHHEHHDGGGGGGGGHGHHHHEHHHGHHEHHHHGHHHGGHHHGHHFHGHHFHHHHHHHHCGHGGGGGFBGGFFAEGCFGFGFBBFBFFFGGGFFFFFF
@M03495:530:000000000-LYBTV:1:1102:23768:14002 2:N:0:CATCACCC+TGCTATAT
ATATTTTGCCGTTGATAAACCAGCTAATTCCAAAGCTCACATGCTGACAGATCGGAAGAGCGTCGTGTAGGGAAAGAGTGTATATAGCAGTGTAGATCTCGGTGGTCGCCGTATCATTAAAAAAAAAAAAAAATACGAAGAACACAGACATAGGCATAGCTATGTTCGCAATCGATTATAGAGCTGACGAGAAATGTACGCGTCACCAAGTACATAAACACTGACTACACTAGTCACTTGTACCACGACAG
+
BBCDDFFFFFDCGGGGGGGGGGHHHHHHHHHHHHHHHHHHHHHHHHHHHHGHHHGGGGHHHGGGGEGAFHHGHHHHHHGHHHHHHHHHHHFH4EFDGGFHGGEFGEGGGGGEEFHFHHHHGHGGFCC?>/---.00.....///<..0./11100000001:11111.-...<.:.1.11:111000/..-..<11<11<.---..<0..1:11111101.000<1</0/</:111<11011111<.----
@M03495:530:000000000-LYBTV:1:1102:21238:14007 2:N:0:CATCACCC+TGCTATAT
ATATTTTGCCGTTGATAAACCACCCTCCCCAAAGCTCACATGCTGACAGATCGGAAGAGCGTCGTGTAGGGAAAGAGTGTATATAGCAGTGTAGATCTCGGTGGTCGCCGTATCATTAAAAAAAAAAAAAAAAGATAAGGTAGGAGGAGGCGGAGGATAACAGAAGGAAGACAGGTGATAAATCAAGTAGGCTAATGGCGGATGAGCATAGAGTGGTAACAGGGTTCTCACTACACACTGGCGCCACGATA
+
BCCCCFFFFFCCGGGGGGGGGGGGGHHGGGHGHHHHHHHHHHHHHHHHHHHHHGGGGHHGGEGGEFFGHHGFHHHHHHHHHHHHHHHHHHH@FGFBGHHHG>EGEFC@FE<E0GHHHEGGBDDFGC@><----.<0000000<.0/:....-----./00000/00../..///.00:000000000:9000090;00/:----000000000:0.000000../..000000/9/0./0/.-.-9.--..
@M03495:530:000000000-LYBTV:1:1102:14908:14015 2:N:0:CATCACCC+TGCTATAT
ATATTTTGCCGTTGATAAACCACCCTCCCTGTGGTCGTTATCTTGCTCCTTCTGTCGCCAAAGCTCACATGCTGACAGATCGGAAGAGCGTCGTGTAGGGAAAGAGTGTATATAGCAGTGTAGATCTCGGTGGTCGCCGTATCATTAAAAAAAAAAAAGAAGTGTATCAGGGTGTGGGCGTCAAAGGTGATGATAGAGGAGGTGCTGGCTGCCATGATAGGGATGAAGTGTGAGCACTGTCGTAGAGAAGG
+
BCCCCFFFFFCCGGGGGGGGGGGGGHHGGHHGHHHHGGGHHHHHHGHHHHHHHHHHGHGGGHHHHHHHHHHHHHHHHHHHHHGGGGHHHGGGGEGHHHHGHHHHHHHHGHHHGHHHHHHH4FGDFGH3GF?EF/FDCEC/<0?FBDD1G1?@<<----.../000000000:/.-....-9-..09/00099000000/...;.0000./:..0000000/.//.00000;00000.0/00.....000/9
@M03495:530:000000000-LYBTV:1:1102:14720:14046 2:N:0:CATCACCC+TGCTATAT
ATATTTTGCCGTTGATAAACCAGCTAATCCTGAAAAAAAAATCAAAGCTAAAAACTACAATGCTAAGACCACGATGTGACTGCTATCAAAGTTAGATATATATGTAAATTATTCATCTGTCAAATCCTAGAATTATATCATACCTGCTCCAGCAATCACGACCTGGGTTTTTCTTGATAGAGTGCCTATCGGTGTAATGGTTTAGTGGGTTGTTCACTGTTTCTGAAAAATGAAGATAGTTGTCCAGCTTC
+
AABBBFFFFFBAGEGGGGGGGGHHHHHHHHHHGGHHFGGGGHGHHHHHHHHFHGGFHFHHHHHHHHHHHHHHGGHGHHHFHF3GHHHHHHHF4GFHHGHHHHGHGHHHHHHHHHHHHHHHHHBHHHHHFHHHHHHHHHHHHHFGFHHHHGHFBHFGHGHGGGGGHFE<?EGGHHHHFHHG1GHFGHGHHHD@<CAGFGHGFGHHHHHHHAEGGHHFHGGGGGFFFBC0BFFGF0CFFGGGGGGGB0//BB0
@M03495:530:000000000-LYBTV:1:1102:24493:14072 2:N:0:CATCACCC+TGCTATAT
ATATTTTGCCGTTGATAAACCACCCTCCCTGTGGTCGTTATCTTGCTCCTTCTGTCTCAACGAATTTACTAATTCCAAAGCTCACATGCTGACAGATCGGAAGAGCGTCGTGTAGGGAAAGAGTGTATATAGCAGTGTAGATCTCGGTGGTCGCCGTATCATTAAAAAAAAAAGAAGATGAGATCGAGAAGAACGCACCAACATTGCACGTAAAACAAGAACAGGTATCACACCACTAGATAACAGACAGC
+
BBBCCFFFFFCBGGGGGGGGGGGGGHHGGHHHHHHHGGGHHHHHHHHHHHHHHHHHHHHHHGGGHGHHHHHHHHGGHHHHHHHHHHHHHHHGHHHHHHHGGGGGHHGGGGGGHHHHGGHHHHHHHFGGHHHHHGHDGFHGGBGHFFGGGG/@E@/@//?<GDGFF>11A-@@E.:./00;;0000....;/0/9.;---..../000;:../..00..//////.000:0000..;0/00900000/.//.
@M03495:530:000000000-LYBTV:1:1102:2069:14092 2:N:0:CATCACCC+TGCTATAT
ATATTTTGCCGTTGATAAACCACCCTCCCTGTGGTCGTTATCTTGCTCCTTCTGTCGTCAACGAATTTACTAATTCCAAAGCTCACATGCTGACAGATCGGAAGAGAGTCGTGTAGGGAAAGAGTGTATATAGCAGTGTAGATATCGGCGGGCGCCGGATAATTAAGAAAAAAAAACGACACGTAAACGACCGTGATGGACGGCGCAATCAAGATAAGGTAAAGAAAACACAACGTAAACACTGTCCAGCT
+
BBBBBFFFFFDAGGGGGGGGGGGGGDHCFHHFFHFHGGCEHHHHFFGA3EGFFFHDFG1GEFEFFHGFBGFHHHHF@FGGBF@GH33E3GFF4FGGBG3C1EFFGA2?FG>F/?FGFF3BGHGHHF4F?FGBGHFDBCB?BB3?F3?B/>/--<--:--..90;0000;/99-9--;-.---.;.../..---;..9////;---;--.////;///////////./.9....9-....9/./////;/;/
@M03495:530:000000000-LYBTV:1:1102:2212:14096 2:N:0:CATCACCA+TGCTATAT
TATTTTGCCGTTGATAAACCAGCTAATCCTGAAAAAAAAATCAAAGCTAAAAACTACAATGCTAAGACCACGATGTGACTGCTATCAAAGTTAGATATATATGTAAATTATTCATCTGTCAAATCCTAGAATTATATCATACCTGCTCCAGCAATCACGACCTGTAATGGTTTAGTGGGTTGTTCACTGTTTCTGAAAAATGAAGATAGTTGTCCAGCTTCCAAAAAGTTTATTGTGTTTTCTAGTGGAGG
+
AAAA1DF1@DAACGBGGGGGGGHGBGFGHHHFCG1FEAECFFEBDEF1B1FGFEGFFFHDG1FFDFGBFHHGEHCEFHE2EFHGD>EFHHDFGFHHHFHHHFHFHG22>FGFHHHGB1FFBHHHFFFFFGFFHHEGEF2FFFBGFFCFFHHGFHHBBGEA/AECFH1FBGHHFC??=FHFFCAGFG1DDDFHHHFHHHFHHGB==0GF000CG0CFHGBGHCCBFHEBFBFGGGFBFFGBBFGFEFGFFEE
@M03495:530:000000000-LYBTV:1:1102:8563:14110 2:N:0:CATCACCC+TGCTATAT
ATATTTGCCGTTGATAAACCAGGCGGACCAAAGCTCACATGCTGACAGATCGGAAGAGCGTCGTGTAGGGAAAGAGTGTATATAGCAGTGTAGATCTCGGTGGTCGCCGTATCATTAAAAAAAAAAAGAAGATACATGATGATGACGGTGAGTGCATCACTAGAAATCCATATCGAAGAAACATAGACCACATATAGCATAGATAAAATAGCAATCAGCATGAACTAGCGATCAAAGTCACTGTTAATATA
+
BBCCCFFFFCCCGGGGGGGGGGGHGGGGGHGHHHHHHHGHHHGHHHHHHHHHGGGGHHHFGGGEFGHHGGHHHHHHHHHHHHHHHHHHGGHHHFFFFHGG?EE/3/<ED<<CFHHHGHBBFFGGCG>.>0<00<0000<0000000.-....00000<C000000000000;009.9;.////000000;..00000009;09000000000009000:000000000/9-.:.00000000000;00009
@M03495:530:000000000-LYBTV:1:1102:6556:14121 2:N:0:CATCACCC+TGCTATAT
ATATTTTGCCGTTGATAAACCAGCTAATCCTGAAAAAAAAATCAAAGCTAAAAACTACAATGCTAAGACCACGATGTGACTGCTATCAAAGTTAGATATATATGTAAATTATTCATCTGTCAAATCCTAGAATTATATCATACCTGCTCCAGCAATCACGACCTGGTCCTGGCAAACAACCTGCAGAAAAGCCAATCAAATATATTTTCACAAGAGATGGAATGTGAGGCAATAATAGAGTACAAAGGTTG
+
BBBCBFFFFFCBGGGGGGGGGGHHHHHHHGHHHHHGHGGGGHHHHHHHHHHHHHGHHHHHHHHGHHHHHGFHGGHGHHFHHHHHHHHHHGHHHHHHHHHHHHHHHHHHHGHHHHHHHHHGHHHHHHHHHHHHHHHHHHGHHHHGGHGFHHGHHHHGHHHGGGGGHHHGHHHFHHHFHHFHGHHGHGFGHGFHGHBGFHHHHHHHGHHCG0GFHHEHGGHBGGHGFGBFFGGGGGGFGGGGCCFGGFF/FF/
@M03495:530:000000000-LYBTV:1:1102:11478:14145 2:N:0:CATCACCC+TGCTATAT
ATATTTTGCCGTTGATAAACCAGCTAATCCTGAAAAAAAAATCAAAGCTAAAAACTACAATGCTAAGACCACGATGTGACTGCTATCAAAGTTAGATATATATGTAAATTATTCATCTGTCAAATCCTAGAATTATATCATACCTGCTCCAGCAATCACGACCTGTAATGGTTTAGTGGGTTGTTCACTGTTTCTGAAAAATGAAGATAGTTGTCCAGCTTCCAAAAAGTTTATTGTGTTTTCTAGTGGAG
+
AAABBFFFFFBBGGGGGGGGGGHHHHHHHHHHHHGHHGGGGHHHHHGGHHHHHHGFHHHEGHHHHHHHHHHHGGHGHHGGHFCGHHHHHHHHGHHFHHHHHHHHFHHHHHHHHHHHHHHHHHHHHHFHHHHHHHHHHHHHHHHFHHHG?FHFFGHHHFHGGGGGHGHGHHHGHFHHHHFHAFCGHGHHHHHHHHHHHHEHHHHHGFHHHHCHHHFHHHBHGFCBCCCEGCFFGGGGGGFFG/FGGGGGGBA
@M03495:530:000000000-LYBTV:1:1102:11128:14160 2:N:0:CATCACCC+TGCTATAT
ATATTTTGCCGTTGATAAACCAGCTAATCCTGAAAAAAAAATCAAAGCTAAAAACTACAATGCTAAGACCACGATGTGACTGCTATCAAAGTTAGATATATATGTAAATTATTCATCTGTCAAATCCTAGAATTATATCATACCTGCTCCAGCAATCACGACCTGTAATGGTTTAGTGGGTTGTTCACTGTTTCTGAAAAATGAAGATAGTTGTCCAGCTTCCAAAAAGTTTATTGTGTTTTCTAGTGGAG
+
>ABBBFFFFFCAGGGGGGGGGGHHHHHHHGHGHHHHGGGGGHHHGHHEHHFEGHGHHHHHHHHHGFFHHHHHGGHEGHHHHHHHHGHHHFHHHHHHHHGHHHHHHHHHHGHHHHHHHHHHHHHGHHHHHHGHHHHHHHHHHHHGHHFHHHHHHHGHHFHGDCGGFGHBGHHHGHHH1FHEEGGDEHFHHHDGHHHHHBGHHHHFFGGHHHGHHFHCGFF0GF/CCC.;::FFFGBFGFCGGFFB0CBFCBE
@M03495:530:000000000-LYBTV:1:1102:29277:14193 2:N:0:CATCACCC+TGCTATAT
ATATTTTGCCGTTGATAAACCAGCTAATCCTGAAAAAAAAATCAAAGCTAAAAACTACAATGCTAAGACCACGATGTGACGGCTATCAAAGTTAGATATATATGTAAATTATTCATCTGTCAAATCCTAGAATTATATCATACCTGCTCCAGCAATCACGACCTGAGTCCTGGCAAACAACCTGCAGAAAAGCCAATCAAATATATTTTCACAAGAGATGGAATGTGAGGCAATAATAGAGTACAAAGGTT
+
AAAA3FFFFFBBGGGGGFFGGGHHHG5DGGHHCHHFHGGGGHBA3GHHFHBGHDEHFAGFDE3DFGGFGGHGEC11BBFF1/>EEFGHBHF@4GD3EEFF4FHH4?EGBGBDGHFF?EFHFHBGGGFFGHHFH3GBGH3FFGHHBGFG2FGHHHHH2CGGDDGG00<>1>>>FFCGGHHHCEFHHFGFHGHGF.:G:/CB:;GC0CGHF0C<0GC=C/;9BB9FFC09FF?AFFGF0F90C0;CBBFF/;;
@M03495:530:000000000-LYBTV:1:1102:27040:14197 2:N:0:CATCACCC+TGCTATAT
ATATTTTGCCGTTGATAAACCAGTCAGGAGTCCAAAGCTCACATGCTGACAGATCGGAAGAGCGTCGTGTAGGGAAAGAGTGTATATAGCAGTGTAGATCTCGGTGGTCGCCGTATCATTAAAAAAAAAAACAGCGAATAGTGTAGGGCATTCTCGTGTGGAATGGCAATGCAGCAGGCGCATAAGAAGATATCAGATACCAGATGAGTGGCGATACATGAAGAGTACACTCCGGTGAGAATGATCAGGAT
+
ABCCCFFFFFCBGGGGGGGGGGHHHHHHHGGHGHHHHHHHHHHHHHHHFHHGHHHGGGGGHHHGGGGFGGHGHGCHHHGHFGGHFHHHFHHHBGBEGD4DGHFF1EFE3>//></00FFHG?4?B//>>@//?00----.1<11000././000=.<....0:00///0/0/00/:...--;:.00009/000;900000000.0/:;//..-;-.-//;////.//;/;///.-9-..//9///////::
@M03495:530:000000000-LYBTV:1:1102:11588:14246 2:N:0:CATCACCC+TGCTATAT
ATATTTTGCCGTTGATAAACCACCCTCCCTGTGGTCGTTATCTTGCTCCTTCTGTCGTCAACGAATTTACTAATTCCAAAGCTCACATGCTGACAGATCGGAAGAGCGTCGTGTAGGGAAAGAGTGTATATAGCAGTGTAGATCTCGGTGGTCGCCGTATCATTAAAAAAAAAAAGAGGGATAATGGGCAGTGGAAGGACAGAAGGATAGAAAATGTGAGCCTTGTAATGTATAGTAATGAGACGAGTAGA
+
CCCCCFFFFFDAGGGGGGGGGGGGGHHGGHHHHHHHGGGHHHHHHHHHHHHHHHHHGGGHGHGGGHHHHHHHHHHHHHHGHHHHHHHHHHHHHHHHHHHHGGGGHHHGGGGFGHHHHGGHHHHHHHFHHHHHHHHHFGFHHDFDF2GE<<CC1>/?><.0<GE1FFF1F@@FG@-../...//0000../9/0/00/...9./;0..000000/00000;0//0099000000009990:0000.--..00
@M03495:530:000000000-LYBTV:1:1102:22616:14247 2:N:0:CATCACCC+TGCTATAT
ATATTTTGCCGTTGATAAACCAGCTAATCCTGAAAAAAAAATCAAAGCTAAAAACTACAATGCTAAGACCACGATGTGACTGCTATCAAAGTTAGATATATATGTAAATTATTCATCTGTCAAATCCTAGAATTATATCATACCTGCTCCAGCAATCACGACCTGTCCTGGCAAACAACCTGCAGAAAAGCCAATCAAATATATTTTCACAAGAGATGGAATGTGAGGCAATAATAGAGTACAAAGGTTGA
+
AA?ABFFFFFBBGGGGGGGGGGHHHHHGHHHHHHHFHGGEGHHHHHHGHHHHHHGHHHHHHHHHHHHHHFHHGGHGHHHHHHEHHHHHHHHFHHHHHHHHHHHHHHHHGHHHHHHHHGHHHHHHHHHGFHHHHHHHHHHHHHHFHHFFHFHHHHHHHHHGGGGGHFHHHHHHHHFGHHGFFHFHFGFHHHHHHHBGHG0=DHHHHHHHFHHCG/;CGFHHHHHGGGGGEGFFGFGGFGG0BFFFFFFFFGF
@M03495:530:000000000-LYBTV:1:1102:5245:14253 2:N:0:CATCACCC+TGCTATAT
ATATTTTGCCGTTGATAAACCAGCTAATCCTGAAAAAAAAATCAAAGCTAAAAACTACAATGCTAAGACCACGATGTGACTGCTATCAAAGTTAGATATATATGTAAATTATTCATCTGTCAAATCCTAGAATTATATCATACCTGCTCCAGCAATCACGACCTGTAATGGTTTAGTGGGTTGTTCACTGTTTCTGAAAAATGAAGATAGTTGTCCAGCTTCCAAAAAGTTTATTGTGTTTTCTAGTGGAG
+
AAABBFFFFFBBGGGGGGGGGGHHHHHHHHHHHHHHHGGGGHHHHHFHHHHHHHGHHHHHHHHHHGHHHHHHGGHGEHHHHGHFHHGHHHHHHHHHHHHHHHHHHHHHHGHHHHHHHHHHHHHHHHHHHHHHHHHHHHHHHHHGHHHHHHHFHHHHHHHGGGGGHGHHHHHGHHHHGFHHDGGGHHHGHHHHHHHHHHFHHHHHHHCGGHFHHHHHHHHHGFHGGGGEDBFFBBFGGFGGGGFFFFFFGFG
@M03495:530:000000000-LYBTV:1:1102:23162:14265 2:N:0:CATCACCC+TGCTATAT
ATATTTTGCCGTTGATAAACCAGCTAATCCTGAAAAAAAAATCAAAGCTAAAAACTACAATGCTAAGACCACGATGTGACTGCTATCAAAGTTAGATATATATGTAAATTATTCATCTGTCAAATCCTAGAATTATATCATACCTGCTCCAGCAATCACGACCTGTCCTGGCAAACAACCTGCAGAAAAGCCAATCAAATATATTTTCACAAGAGATGGAATGTGAGGCAATAATAGAGTACAAAGGTTGA
+
BCBCAFFFFFCAGGGGGGGGGGHHHHHHHHHHHHHHHGGGGHHHHHGHHHHHHHGHHHHHHHHHHGFHHHHHGGHGHHHHHHGGHHHHHHHHHHHHHHHHHHHHHHHHHHGHHHHHHHHHHHHHHHHHHHHHHHHHHHHHHHHHFHGHHGHHHHHHGGHGGGGGBGHHHHFHHHHHHHHGHHFHHFHHHHHHHFHHHHHHHHHHHGHHGHHHHHHFHHHGHHHCFFGFGGGGGGGGGGGBBFFGGGFBBFB
@M03495:530:000000000-LYBTV:1:1102:28038:14274 2:N:0:CATCACCC+TGCTATAT
ATATTTTGCCGTTGATAAACCAGCTAATCCTGAAAAAAAAATCAAAGCTAAAAACTACAATGCTAAGACCACGATGTGACTGCTATCAAAGTTAGATATATATGTAAATTATTCATCTGTCAAATCCTAGAATTATATCATACCTGCTCCAGCAATCACGACCTGTCCTTCACATCGCCCTCATTGGAGCAAGACTCTGGCTTGACGATTTCGGTCTTTTTTTCGTTACCTGGCAAACAACCTGCAGAACA
+
AA?A@FFFFFBAGCCGFGGF4CGDGHFGHHHHG3FGCECEEGGHHGEFGGHHGGEBGHHHGFHHHGHHHFHHGCHFAFGFBDHHHHHGFDBGGHGGHGFHBEHF?4FGHFHHHGHGHHHFFHFFGF3DGFHDHHGHHHHHHHGFHHHGHHFHGHFFHBGG<CG?GH1CFGFHFFBF..EDDHFHHHEHHGE<<CFGGGHCCCHDHGD.CG::C;..99BBFGGGGGGGGFF0FEBFFF?.AD/FFBFFF.;
@M03495:530:000000000-LYBTV:1:1102:4042:14278 2:N:0:CATCACCC+TGCTATAT
ATATTTTGCCGTTGATAAACCAGCTAATTCCAAAGCTCACATGCTGACAGATCGGAAGAGCGTCGTGTAGGGAAAGAGTGTATATAGCAGTGTAGATCTCGGTGGTCGCCGTATCATTAAAAAAAAAAAAAGAAGATGTAGAAGAAAAAGGTGTGTGTGAGATGAAAGAGGGACAGAAGAAGTACAAACAGTAGTATTGAGAGCAGATCAAATATGGGAGTTAGAACTACTATGATAGAAGATGAGTGGAA
+
CCCDDFFFFFDCGGGGGGGGGGHHHHHHHHHHHHHHHHHHGHHHHHHHHHGHHHGGGGHHHGFGFEGFGHHGGHHHHFFGGHHHHHHHHHHFGFHFHGGHHGAEGFFEEEGEAFGBBFHFGGFGFC<@/>-..0<111>1>1100///.<.000.....000000000//.;:..;/000/;000000../00000000;:.0.0//;000000000./../00000:00;00000000000000000.00
@M03495:530:000000000-LYBTV:1:1102:16604:14308 2:N:0:CATCACCC+TGCTATAT
ATATTTTGCCGTTGATAAACCAGCTAATCCTGAAAAAAAAATCAAAGCTAAAAACTACAATGCTAAGACCACGATGTGACTGCTATCAAAGTTAGATATATATGTAAATTATTCATCTGTCAAATCCTAGAATTATATCATACCTGCTCCAGCAATCACGACCTGCTCCTGGCAAACAACCTGCAGAAAAGCCAATCAAATATATTTTCACAAGAGATGGAATGTGAGGCAATAATAGAGTACAAAGGTTG
+
AAABBFFFFFBAGGGGGGGGGGHHHHHHHHHHGHHHHGGGGHHHHHHGHGHHHHGGHHHHHHHHHHHHHHHHGGHGHHHHFHCFGHFHHFHHHHHHHHHHHHHHHHHHHHHHHHHHHHHHGHHHHHGHHHGHHHHHHHHHHHHBHGAGGBFFEHFDGFHGGGGGBCGHHHHGFHHFCHHGGHHEHHEGGGHHHHFHHHHGFHFFHHHHHHHGCHHHHHFHGGFFFGGGEEFGFFBBFFFF9CFFFFGG9C/
@M03495:530:000000000-LYBTV:1:1102:4249:14323 2:N:0:CATCACCC+TGCTATAT
ATATTTTGCCGTTGATAAACCAGCTAATCCTGAAAAAAAAATCAAAGCTAAAAACTACAATGCTAAGACCACGATGTGACTGCTATCAAAGTTAGATATATATGTAAATTATTCATCTGTCAAATCCTAGAATTATATCATACCTGCTCCAGCAATCACGATAATGGTTTAGTGGGTTGTTCACTGTTTCTGAAAAATGAAGATAGTTGTCCAGCTTCCAAAAAGTTTATTGTGTTTTCTAGTGGAGGTCT
+
ABBBCFFFFFCBGGGGGGGGGGHGHHHHGHHHGGHHHGGGCHGGHFFFGHHHHHGHHGHHHHHHHHGHHHHHGGHGGGHHHGBGHHHGGEHGGHFGGHHHHHHHHHHHHHHHHHHHHHHHHHHHHHGHGFHHHHHHHHHHHHHHHGFGFFHHHHHHHHHGGHGEHGHGHHHHFHFHFGGGHGHHGHHHHFGHHHHHHHHFHHHHHHHHHHHFHHHBGBGF0GHA=;GFHGGGFFFFFFFGFFBFGGFDCFF
@M03495:530:000000000-LYBTV:1:1102:11134:14376 2:N:0:CATCACCC+TGCTATAT
ATATTTTGCCGTTGATAAACCAGCTAATCCTGAAAAAAAAATCAAAGCTAAAAACTACAATGCTAAGACCACGATGTGACTGCTATCAAAGTTAGATATATATGTAAATTATTCATCTGTCAAATCCTAGAATTATATCATACCTGCTCCAGCAATCACGACCTGTAATGGTTTAGTGGGTTGTTCACTGTTTCTGAAAAATGAAGATAGTTGTCCAGCTTCCAAAAAGTTTATTGTGTTTTCTAGTGGAG
+
AAACCFFFFFCAGGGGGGGGGGHHHHHHHHHHHHHHHGGGGHHHHHHHHHHGHHGHGHHHHHHHHHHHHHHHGGHGHHHHHHFFHHHHHEHHHHHHHHHHHHHGHHHHGHHHGGHHHHGHHHHGHHHHHHHHHHHHHHHHHGGHHHHHHHHHHHHHHHHGGGGFHGHFHHHHGFGFGGHHEGGGHHHHHHHHHHHHGFFHHHHGDGGHHHHHHHGGHFHHHECFGHCEDFGGGGGGFCBBFEFFBBFG.C?
@M03495:530:000000000-LYBTV:1:1102:23651:14381 2:N:0:CATCACCC+TGCTATAT
ATATTTTGCCGTTGATAAACCAGCTAATCCTGAAAAAAAAATCAAAGCTAAAAACTACAATGCTAAGACCACGATGTGACTGCTATCAAAGTTAGATATATATGTAAATTATTCATCTGTCAAATCCTAGAATTATATCATACCTGCTCCAGCAATCACGACCTGTCCTGGCAAACAACCTGCAGAAAAGCCAATCAACTATATTTTCACAAGAGATGGAATGTGAGGCAATAATAGAGTACAAAGGTTGA
+
AABBBFFFFFBAGCEGGGFGGGHHHHCHHHHHHHHHHGGGGHGHHHGGHHHEFHEHHHFHFDHHHDFHHHFHEGHGHGGHHGHHHGHHGGHHHHHHGHHHGGHHGGHHHHHGHHHHHFHHHEHHFHHHHHHHHHHHFHFHHHHHHHEHHHFHHHEFHBHGGGGGHGHHHHFHHH0GGC<DGFEHF1CG/GFHEFHHBC/0<D0CCCGHHHHGCCG/GC/::GGFBFBFAGGEFFFGGFGFFFGBFGGBFFF
@M03495:530:000000000-LYBTV:1:1102:2311:14397 2:N:0:CATCACCC+TGCTATAT
ATATTTTGCGTTGATAAACCAGCTAATCCTGAAAAAAAAATCAAAGCTAAAAACTACAATGCTAAGACCACGATGTGACTGCTATCAAAGTTAGATATATATGTAAATTATTCATCTGTCAAATCCTAGAATTATATCATACCTGCTCCAGCAATCACGACCTGTAATGGTTTAGTGGGTTGTTCACTGTTTCTGAAAAATGAAGATAGTTGTCCAGCTTCCAAAAAGTTTATTGTGTTTTCTAGTGGAGG
+
?AABBBFFFBBBGGGGGGGGGGHGHHHHHHHHHHHHGGGGHHHHHEGGBHHHGGHHHHHDGHGFBGHFHHHGGEFHHHGGEFHGFHHHHHHHHFHBGHHBGHEFFHHHHHFHGHFGHHHHHHHGHHHHFGHHHHFHFHFHHFGHHHGHHHBGHHHGBF?BC@DHHFHGHHFGHCGFBGHGGGACGGFGFGDG=DFFGHHHEHHFHHHHG0CGG0CGHEFGCGFHGHFGFFGGGGGGEBFFGFBFFFFGGGG
@M03495:530:000000000-LYBTV:1:1102:18132:14401 2:N:0:CATCACCC+TGCTATAT
ATATTTTGCCGTTGATAAACCAGCTAATCCTGAAAAAAAAATCAAAGCTAAAAACTACAATGCTAAGACCACGATGTGACTGCTATCAAAGTTAGATATATATGTAAATTATTCATCTGTCAAATCCTAGAATTATATCATACCTGCTCCAGCAATCACGACCTGTCCTGGCAAACAACCTGCAGAAAAGCCAATCAAATATATTTTCACAAGAGATGGAATGTGAGGCAATAATAGAGTACAAAGGTTGA
+
ABAABFFFFFBBGGGGGGGGGGHGHHHHHHHHHHGHHGGGGHHGHHHHHHHHHHGHHHHHHHHHHHHHHHHHGGHGHGHHHGGHHHGHHHHGFHHHHHHHHHHHGHHHHHHHHHHHHHHHHHHHHHGHHHHHHHHHHHHGHHHFHHGFHHHHHHHHHEHGGGGGHHHHGHHHHHHHHFHGFFHHHBHHHFHHHGFGHFHHHHHFGCFGHHH0GCGHGHGHBCC;FGGGEGGGGBFGGGFBFGGBFGFFFFC
@M03495:530:000000000-LYBTV:1:1102:25114:14407 2:N:0:CATCACCC+TGCTATAT
ATATTTTGCCGTTGATAAACCAGCTAATCCTGAAAAAAAAATCAAAGCTAAAAACTACAATGCTAAGACCACGATGTGACTGCTATCAAAGTTAGATATATATGTAAATTATTCATCTGTCAAATCCTAGAATTATATCATACCTGCTCCAGCAATCACGACCTGTAATGGTTTAGTGGGTTGTTCACTGTTTCTGAAAAATGAAGATAGTTGTCCAGCTTCCAAAAAGTTTATTGTGTTTTCTAGTGGAG
+
AABBBFFFFFCCGGGGGGGGGGHHGHGHHGHHHHHHGGGGGHHHHHFHHHHHHFEHHFHHHHHHHHHHHHHHGGHGHHHHHFHHHHHHHFHHFHHHHHHHHHHHGHHHHHHHHHHHHHGHHHHHHHGHGHHHHHHHHGHHHHGHHFGHHHHHGHGGHFHCEGGGHGHGHGFGGHHH11CFGGCFHHHHHHHHFHHHGHHHHHHGHHHHHHHGFHHHEHFFGFEGFG..;BFFGGEGGGFGFGBFFF0F?B?
@M03495:530:000000000-LYBTV:1:1102:3711:14411 2:N:0:CATCACCC+TGCTATAT
ATATTTTGCCGTTGTTAAACAGCTAAATTTGAAAACACAATCAAAGATAAATACTACAATGCTAAGACCACGATGTGACTGCTATCAAAGTTAGATATATATGTAAATTATTCATCTGTCAAATCATAGAATTATATCATACCTGCTCCAGCAATCACGACCTGTAATGGTTTAGTGGGTTGTTCACTGTTTCTGAAAAATGAAGATAGTTGTCCAGCTTCCAAAAAGTTTATTGTGTTTTCTAGTGGAGG
+
AAAAAFFFFFDAGG11BF3F1001AD13313DGH1000B011111D01D1D2A1AFD1F111F221AB00/EE//B122D1GE120F21DFDFGHBGFBF2FH2BF2EFHHGGFFHHFG2F2BGD1FHFFF2GHHHHHFHFG0>F0GF11F0GGHEFBA?<C?GGDGDGE@DFGHHFHE/FCFHBGFFGFGHBFGHGHDGGG1>D1FFH11D=DD0CGBDDG00<C<CGF00CCCFBH/:C;GGHFC.0:.
@M03495:530:000000000-LYBTV:1:1102:7212:14426 2:N:0:CATCACCC+TGCTATAT
ATATTTTGCCGTTGATAAACCAGCTAATCCTGAAAAAAAAATCAAAGCTAAAAACTACAATGCTAAGACCACGATGTGACTGCTATCAAAGTTAGATATATATGTAAATTATTCATCTGTCAAATCCTAGAATTATATCATACCTGCTCCAGCAATCACGACCTGTAATGGTTTAGTGGGTTGTTCACTGTTTCTGAAAAATGAAGATAGTTGTCCAGCTTCCAAAAAGTTTATTGTGTTTTCTAGTGGAG
+
ABBBBFFFFFBAGGGGGGGGGGHHHHHHHHHHFHHGCFGGGHHHHHGGHHHHHGGHHGHHFFHHHHHHHHHFFGHGHHHHGGFHHHFHHHHGFHHHHHHHHHHHHHHHHHHHHHHHHHHHHHFHHHHHHEHHHHHHHHHHHHHHHHHGFHHHFHHHHGHGGCGDHGHDGGFGHGF1=F0FAFCDHHFHHHHHEHHFHFDGFHHDBCGHGHHHHHHHHBGGFHHCCB:EEFFFFGGGGG/BFFGGFFBF?;E
@M03495:530:000000000-LYBTV:1:1102:26969:14440 2:N:0:CATCACCC+TGCTATAT
ATATTTTGCCGTTGATAAACCAGAACCATCCAAAGCTCACATGCTGACAGATCGGAAGAGCGTCGTGTAGGGAAAGAGTGTATATAGCAGTGTAGATCTCGGCGGTCGCCGTATCATTAAAAAAAAAAACAATGAAGTTTGTGGCGTAGCTCAACTCATTCTAACGATTCAAAGCACACACATGCAGCGTGCATCCAGATTTGCCATAGACCCAGACCCCCAGTCGCCACTCAGTCGCGTCCCAAGTCACT
+
ABBBBFFFFFBBGGGGGGGGGGFFHHHGGHGGFHGHFHFFFFBCFFHFHHHGHGGGEGHFHCEEFEGHEF3EHFHHFHFG4FHFGF4@4GHH4BFEDBFFC11></////<//B0222>F@F2/</<@-...000<0=00=//..-.=-::G00/00:0090000....000;0//;/.:..00009/-...:////;/9////:///9//;...:9.;;--.//.-...9/////.--;--.//.;////
@M03495:530:000000000-LYBTV:1:1102:2934:14447 2:N:0:CATCACCC+TGCTATAT
ATATTTTGCCGTTGATAAACCACCCTCCCTGTGGTCGTTATCTTGCTCCTTCTGTCGTCAACGAATTTACTAATTCCAAAGCTCACATGCTGACAGATCGGAAGAGCGTCGTGTAGGGAAAGAGTGTATATAGCAGTGTAGATCTCGGTGGTCGCCGTATCATTAAAAAAAAAAAACAGTTACAAAAACATAACCGTTGAGAAAACATCAGCAACACAGTGGACAAGTACTAATCGTCATGACTGAGACAA
+
ABBCCFFFFFCBGGGGGGGGGGGGGHHGGHHHHHGHGGGHHHHHHDGHHGGHHHHHGGGHGHGGEHHHGHHHHHHHHHHHHEHEGGHHHHHHFHHHFHHHGGGGHHHGGGGGGHHHHGEHHHFGHGHFHHHHGFHH3FBFFHF2HHFC???/=AE?@/A<0<=FGB11F?-A:@-:../00;0099....00000-.:..0.00/9.0090909..;..00/:00.900000000.....000;00000//
@M03495:530:000000000-LYBTV:1:1102:24441:14452 2:N:0:CATCACCC+TGCTATAT
ATATTTTGCCGTTGATAAACCAGCTAATTCCAAAGCTCACATGCTGACAGATCGGAAGAGCGTCGTGTAGGGAAAGAGTGTATATAGCAGTGTAGATCTCGGTGGTCGCCGTATCATTAAAAAAAAAAAAAAAGGTGGGTAAGGTTGTATTCGTAGTATAATAAAGAGAAGTGAAGCTTGAGGGGGTATATGGAGGTCGCTGTGAATGACTGTGTGACGTGGTAGCGACAAAACAGCTGTAGACGGCTTGG
+
BCCCCFFFFFCCGGGGGGGGGGHHHHHHHHHHHHHHHHHHHHHHHHHHHHHHHHGGGGHHHGGGGGEFGHGGHHHHHHHHHHHHHHGHHHHHFHHHHGFHHGEEGEGEE>E>/0FGFGHGGFFGGC@D//---..00.-.1/0010/:1111///.<1<11111111//0/10111001<.0/9---.<11:11/../--.../11110011011.1<....9110-----/.../.0011111..---9.
@M03495:530:000000000-LYBTV:1:1102:20741:14457 2:N:0:CATCACCC+TGCTATAT
ATATTTTGCCGTTGATAAACCAGCTAATCCTGAAAAAAAAATCAAAGCTAAAAACTACAATGCTAAGACCACGATGTGACTGCTATCAAAGTTAGATATATATGTAAATTATTCATCTGTCAAATCCTAGAATTATATCATACCTGCTCCAGCAATCACGACCTGTAATGGTTTAGTGGGTTGTTCACTGTTTCTGAAAAATGAAGATAGTTGTCCAGCTTCCAAAAAGTTTATTGTGTTTTCTAGTGGAG
+
>ABBBFFFFFB?EGGGGGGGGGHHHHHHHHHHHHHHHGGGGHHHHHHHHGHHHHGHHGFHHHHHHHHHHHHHGGHGHGHGHFFHHHFHHHHGHHHHGHHHHHHHHHHHHHHHHHHBFHHHGHHHHFHHHHGHHHHGHHHGGHHFHHGHGHHHHHHHHFGGGGGGHHHHHHHGHHHGGHHHDFGGHHHHHHHHHHHHHHHHHHHFHGHGHHHHGHHBGHFGHHHBGC.EGFFGGGGGGFCFFCFGGGGFFFE
@M03495:530:000000000-LYBTV:1:1102:12318:14466 2:N:0:CATCACCC+TGCTATAT
ATATTTTGCCGTTGATAAACCAGCTAATTCCAAAGCTCACATGCTGACAGATCGGAAGAGCGTCGTGTAGGGAAAGAGTGTATATAGCAGTGTAGATCTCGGTGGTCGCCGTATCATTAAAAAAAAAAAAAGAGTCGAAGGCGTGAGGATGCGTGTCAGAATGAATAAACAGAAAGAGAGAGGAGAAGCGCAATCGTGGACGTATTCAGATCAGTAGTCGAATAAAAGATGGTGGAGAAGGGTGTACATAG
+
CCCCCFFFFFCBGGGGGGGGGGHHHHHHHHHHHHHHHHHHHHHHHHHHHHGHHHGGGGHHHGGGFEFGGHHGFHHHHHHHHHHHHHGHHHHHEGHHGHHHHGEGGFFFCEG/??GHHFHEDFFFGG/@</-..011-.....-.-...0/0/:<../1111<101111<01//000///......../0----.0....<0-..1011<11000111119.<0.1111.010<1...0./....-011<11
@M03495:530:000000000-LYBTV:1:1102:10599:14480 2:N:0:CATCACCC+TGCTATAT
ATATTTTGCCGTTGATAAACCAGCTAATCCTGAAAAAAAAATCAAAGCTAAAAACTACAATGCTAAGACCACGATGTGACTGCTATCAAAGTTAGATATATATGTAAATTATTCATCTGTCAAATCCTAGAATTATATCATACCTGCTCCAGCAATCACGACCTGTCCTGGCAAACAACCTGCAGAAAAGCCAATCAAATATATTTTCACAAGAGATGGAATGTGAGGCAATAATAGAGTACAAAGGTTGA
+
ABBBBFFFFFBBGGGGGGGGGGHHHHHHHHHHHHHHHGGGGHFFHHHHHHHHHHGHHHHHGHHHHHHHHHHHGGHGHHGHGDFHHHGHHGHHHHHHHGHFHHHHHHHHHHGHHGHHHHHHHHHEHHFHGHHHHHHHGHFHHHHEHHACHGHHHHHHHHHGGGGFHHHHHHGHHHHHHHHGHHFHH1FGECGFHFFGGBGGFHFHGHGFGHHCGHHFHHHGHHHFFBBF?EFGGFBFFFG0C0;FCFGGGFB
@M03495:530:000000000-LYBTV:1:1102:28177:14489 2:N:0:CATCACCC+TGCTATAT
ATATTTTGCCGTTGATAAACCAGCTAATCCTGAAAAAAAAATCAAAGCTAAAAACTACAATGCTAAGACCACGATGTGACTGCTATCAAAGTTAGATATATATGTAAATTATTCATCTGTCAAATCCTAGAATTATATCATACCTGCTCCAGCAATCACGACCTGTAATGGTTTAGTGGGTTGTTCACTGTTTCTGAAAAATGAAGATAGTTGTCCAGCTTCCAAAAAGTTTATTGTGTTTTCTAGTGGAG
+
AAAABFFFFFB?EGGGGGGGFGHHCGFHHHGFGHHCHEEGGHHHHHGHHHHHGGFHHHHHHGHHHHGHHHHGGGHGHHHHHHHEFHHHHGHHHHHHHHGHHHHHHHHHHGHHHHHHHHHHHHHHHGFHHHHHHHHHHHHHHHHFHGHHHGHGHGHHHGHGGGGGHGGFHHFGHHHHHHHHDGGGGHHHFHHHHHHGHGHHFHHHHHHHHHHHHHHBGFHHHBCGHGEEEFFFGGGGGGFGGGGGGGGGGFE
@M03495:530:000000000-LYBTV:1:1102:8180:14534 2:N:0:CATCACCC+TGCTATAT
ATATTTTCCGTTGATAAACCAGTCAACGAATTTACTAATTCCAAAGCTCACATGCTGACAGATCGGAAGAGCGTCGTGTAGGGAAAGAGTGTATATAGCAGTGTAGATCTCGGTGGTCGCCGTATCATTAAAAAAAAAAAAAGAGTAGAGAAGCGCGGTGGAGGAGGCAGTAGAAAAGACAAAGATCAATAAATTCAGAGAGAAAGCTCAGCATAGTGATGAGGTACCAAGATAAGGAGTAGCTGTCAGAC
+
CCDDEFFFFCFFGGGGGGGGGGHHHHHGGGHHHHHHHGHHHHHHHGHHHHHGHHHHHIHIHFFHHGGGGHHHGGGGGGHHHFGGHHHHHHHHHHHHHHHHHFHHHHHHBHHHFEFGEDGCEG<?FGGHFFFFGF@@DC@---../111=110/0<---.<A.........<111:1//.///<//010011011111110<..00</00:/0111<1<11:10/<01110..01<000.</<110101110
@M03495:530:000000000-LYBTV:1:1102:20841:14540 2:N:0:CATCACCC+TGCTATAT
ATATTTTGCCGTTGATAAACCAGCTAATCCTGAAAAAAAAATCAAAGCTAAAAACTACAATGCTAAGACCACGATGTGACTGCTATCAAAGTTAGATATATATGTAAATTATTCATCTGTCAAATCCTAGAATTATAACATACCTGCTCCAGCAATCACGACCTGTAATGGTTTAGTGGGTTGTTCACTGTTTCTGAAAAATGAAGATAGTTGTCCAGCTTCCAAAAAGTTTATTGTGTTTTCTAGTGGAG
+
AABCCFFFFFCCGGGGGGGGGGGHHHHHHHHHHHGHHGGGGHHHHHGHHGHFGHGGHHHHHHHHHGHHHHHHGGHGHHHHHGGHHHHHHHHFHHHHHHHHHHHHHHHHHHHHHHHHHHHHGHHHHHHHHHHHHHHHHGHHHHGGHHGHHGHHGHHHHHHGGGGGHGHHHHHHHHHGGHHGEFGGHHHHHHGHFHHHHHDG<GHHHGGHHHHHHHHFHHGHHHBFH;C.A;CFGGGGGF/BFBFGGFFGGBE
@M03495:530:000000000-LYBTV:1:1102:14924:14541 2:N:0:CATCACCC+TGCTATAT
ATATTTTGCCGTTGATAAACCAGCTAATCCTGAAAAAAAAATCAAAGCTAAAAACTACAATGCTAAGACCACGATGTGACTGCTATCAAAGTTAGATATATATGTAAATTATTCATCTGTCAAATCCTAGAATTATATCATACCTGCTCCAGCAATCACGACCTATAATGGTTTAGTGGGTTGTTCACTGTTTCTGAAAAATGAAGATAGTTGTCCAGCTTCCAAAAAGTTTATTGTGTTTTCTAGTGGAG
+
AAABBFFFFFBBGGGGGGGGGGHHGHHHHHHGHHHHHGGGGHGHHHGFHHHHHHGHHHHHHHHHHGHHHHHHGGHGGHHHHHBHHGHHHHHHHHFHHHHHHHHHHHHHHHHHHHHHHHHHHHHHGHHHHGHHHHHHHHHHHHHGHHFGFFFFHFGHFHHGDGGGHHGDHGHHHFHHHHFGDGGAHHHHHHGHHHHHHHGHHHHGHGHHHHHHHGHFCCGHFHFHFHHGFFGGGGGGGGGGGGGGGGFC?BA
@M03495:530:000000000-LYBTV:1:1102:8823:14549 2:N:0:CATCACCC+TGCTATAT
ATATTTTGCCGTTGATAAACCAGCTAATCCTGAAAAAAAAATCAAAGCTAAAAACTACAATGCTAAGACCACGATGTGACTGCTATCAAAGTTAGATATATATGTAAATTATTCATCTGTCAAATCCTAGAATTATATCATACCTGCTCCAGCAATCACGACCTGTAATGGTTTAGTGGGTTGTTCACTGTTTCTGAAAAATGAAGATAGTTGTCCAGCTTCCAAAAAGTTTATTGTGTTTTCTAGTGGAG
+
BBBCCFFFFFCBGGGGGGGGGGHHHHHHHHHHHHHHHGGGGHHHHHGEHGHHHHGHHHHHHHHHHHHHHGHHGGHGHHHHFHHHHHHHHHHHHHHHHHHHHHHGGHHHHGHHHHHHHHHHHHHHHHHHHHHHHHHHHHHHHHHGHHHFHGHHHHHHHHHGDGGGGGHFHHFHHHHHGFHGFGGGHHHHHHHHHHHHHFFFHHHHGGGHHHHHHHHFGHFBGGFGHFCEDGFGGGGGGFFGGFGGGGGGGFG
@M03495:530:000000000-LYBTV:1:1102:22139:14567 2:N:0:CATCACCC+TGCTATAT
ATATTTTGCCGTTGATAAACCAGCTAATCCTGAAAAAAAAATCAAAGCTAAAAACTACAATGCTAAGACCACGATGTGACTGCTATCAAAGTTAGATATATATGTAAATTATTCATCTGTCAAATCCTAGAATTATATCATACCTGCTCCAGCAATCACGACCTGTAATGGTTTAGTGGGTTGTTCACTGTTTCTGAAAAATGAAGATAGTTGTCCAGCTTCCAAAAAGTTTATTGTGTTTTCTAGTGGAG
+
ABBBBBFFFFBAGGGGGGGGGGHHHHHHHFHHHGFFGGGFGHHHHGFHHHHHFFGGHHHHGHHHHHHHHHHHGGHGHFHHHHFFHDGHHEHHFHGHHHHHHHHHHHHFHHHHHHHHHHHHHHFHHHHHHHHHHHHHGHGHHHHHGHEHHGFHFHFHHHHGGGCFFFHBFFHHGHHHHHHGDEFGHHHFHHHHHHHHHGHHCGHB0CCHFHHHHHHHHHFHHGFHHHHEEFFCGGGGGGBFFFFGGGFGG0C
@M03495:530:000000000-LYBTV:1:1102:8417:14568 2:N:0:CATCACCC+TGCTATAT
ATATTTTGCCGTTGATAAACCAGCTAATCCTGAAAAAAAAATCAAAGCTAAAAACTACAATGCTAAGACCACGATGTGACTGCTATCAAAGTTAGATATATATGTAAATTATTCATCTGTCAAATCCTAGAATTATATCATACCTGCTCCAGCAATCACGACCTGTAATGGTTTAGTGGGTTGTTCACTGTTTCTGAAAAATGAAGATAGTTGTCCAGCTTCCAAAAAGTTTATTGTGTTTTCTAGTGGAG
+
BBABBFFBFFBAGGGGGGGGGGHHHHHHHHHHHHHHHGGGGHHHHHHHHGHGBHGHHHHHHHHHHHHHGHHHGGGGFFHHHFFHHHHHHHEGGHHHHHHHHHHHHHGHHHHHHHHHHGHHHHHGGHHHHFHHHHHHGGHGHHHHHHHHHHHHHFGHGHHGD?FEHGHHHGHGHHHHHHHHEGFGHHHHHHHHHHHHHHHHHHHHHFGGHHHHHHHHHGFFHHGFFHH?CFFFGGGGGG9FFFBFFGFGGGE
@M03495:530:000000000-LYBTV:1:1102:15113:14580 2:N:0:CATCACCC+TGCTATAT
ATATTTTGCCGTTGATAAACCAGCTAATCCTGAAAAAAAAATCAAAGCTAAAAACTACAATGCTAAGACCACGATGTGACTGCTATCAAAGTTAGATATATATGTAAATTATTCATCTGTCAAATCCTAGAATTATATCATACCTGCTCCAGCAATCACGACCTGTAATGGTTTAGTGGGTTGTTCACTGTTTCTGAAAAATGAAGATAGTTGTCCAGCTTCCAAAAAGTTTATTGTGTTTTCTAGTGGAG
+
AAAAAFFFFFBBGGGGGGGGGGHHHHHHHHGHHHHHHGGGGHHHHHHGHHHHHHGHHHHHHHHHHHGHHHHHGGHGCGHHHH3GFHHHHHGGHHFHHHHHHHHHHHHHHHHHHHHHHHHHHHHHHHHHHHHHHHHHHHHHHHHFGHHHFHHHHHHGGFHDDCGGHHHFHHFGHHHHDFHGGGGGHHHHHHFHHHHHHFFHHHHHHHHHHHHHHHHHFFFFFHFFC0GAAFGFGGGGGGBFGFGGGGFGG0E
@M03495:530:000000000-LYBTV:1:1102:7767:14586 2:N:0:CATCACCC+TGCTATAT
ATATTTTGCCGTTGATAAACCAGCTAATCCTGAAAAAAAAATCAAAGCTAAAAACTACAATGCTAAGACCACGATGTGACTGCTATCAAAGTTAGATATATATGTAAATTATTCATCTGTCAAATCCTAGAATTATATCATACCTGCTCCAGCAATCACGACCTGTAATGGTTTAGTGGGTTGTTCACTGTTTCTGAAAAATGAAGATAGTTGTCCAGCTTCCAAAAAGTTTATTGTGTTTTCTAGTGGAG
+
AABBBFFBFFBBGEFGGGGGGGDHHCHHHHHHHFHDHGGGGHCFHGF2FFFHHGDHHHFHHGHHHHFHFHHHEGHGHGFHGFEGGGHHHFHHHHHFHHHHHHFHFHHGHGHHGHHHHHHHHHFHHFGHHHHHHHHHGHHHHHGBGGHHHEHHHFHHBFFGGGGGFGHFEGGDGHBFGHGHGGFGHGHHGHHHEHHHHHGFHHHH0GGHE0CGFGF:CC/CCGFB0;.9AFFFGFFBCFBB/9FFFFFGF0.
@M03495:530:000000000-LYBTV:1:1102:23643:14587 2:N:0:CATCACCC+TGCTATAT
ATATTTTGCCGTTGATAAACCAGCTAATCCTGAAAAAAAAATCAAAGCTAAAAACTACAATGCTAAGACCACGATGTGACTGCTATCAAAGTTAGATATATATGTAAATTATTCATCTGTCAAATCCTAGAATTATATCATACCTGCTCCAGCAATCACGACCTGTCCTGGCAAACAACCTGCAGAAAAGCCAATCAAATATATTTTCACAAGAGATGGAATGTGAGGCAATAATAGAGTACAAAGGTTGA
+
ABBBCFFFFFBBGGGGGGGGGGHHHHHHHHHHHHHGHGGGGHHGHHHHHHHHHHGHHHHHHHHHHHHHHHHHGGHGHGHHHGHHHHHHHHHHHHHHHHHHHHHHHHHHHHHHHHHHHHHHHHHHHHHHHHHHHHHHHHHHHHHHHHHHHGHHHHHHHHHGGGGGHHHHHHHHHHHHHGHGHHHHHGHHHFFHHHHHHHFGGGHGHHHHHHHHGGGEHHHHHHHHGEBFEGGFGGGGFFB0;BFGGFGCBFC
@M03495:530:000000000-LYBTV:1:1102:10161:14613 2:N:0:CATCACCC+TGCTATAT
ATATTTGCCGTTGATAAACCAGGTCGTTATCTTGCTCCTTCTGTCGTCAACGAATTTACTAATTCCAAAGCTCACATGCTGACAGATCGGAAGAGCGTCGTGTAGGGAAAGAGTGTATATAGCAGTGTAGATCTCGGTGGTCGCCGTATCATTAAAAAAAAAAAGTAAAAAGAAAGAGGTACATGGGTTGTCAATCGGATAATAGTGTATATAAAACAAGATCAGTAAGTCGAAGAGAGACGCTCGGCATA
+
CCCCCFFFFCCCGGGGGGGGGGGHHGGGHHHHHHHHHHHHHHHHHGGGHGHGGGHHHHHHHHHHHHHGHHHHHHHHHHHHHHHHHHHHHGGGGGHHGGGGEFHHHGGHHHHHHHHHHHHHHFGHHGCDGHHEHHFGG??CC2B/<>>/0CHE=F=F1GC-CCE:.000000.../0:/.000000/./.-.00000.....00090000000000:0..//0000000000...;.:/../.-..--.-;0
@M03495:530:000000000-LYBTV:1:1102:6179:14617 2:N:0:CATCACCC+TGCTATAT
ATATTTTGCCGTTGATAAACCAGCTAATCCTGAAAAAAAAATCAAAGCTAAAAACTACAATGCTAAGACCACGATGTGACTGCTATCAAAGTTAGATATATATGTAAATTATTCATCTGTCAAATCCTAGAATTATATCATACCTGCTCCAGCAATCACGACCTGTAATGGTTTAGTGGGTTGTTCACTGTTTCTGAAAAATGAAGATAGTTGTCCAGCTTCCAAAAAGTTTATTGTGTTTTCTAGTGGAG
+
?ABBCFFFFFCCGGGGGGGGGGHHHHHHHHHHHHHHHGGGGGFHHHHGHGHHHHGHHHHHHHHGHGHHHGHHGGHGGHHGHHHHHHFHHGHGHGFHHHHHHHHGFHHHHHHHHHHHHHHHHHHEHHHHHHHHHHHHGHHGHHHGGHFHHGHHHHHHFFHGGGGGFFGGHHHHHGF1>GFEDEFFHGGFHHGHHHHHHHHHHHHHFGHGGGFHHHH0C0CGGFFHHHHGGGFFFFGFGFBFGGGGFGGFEBA
@M03495:530:000000000-LYBTV:1:1102:3312:14623 2:N:0:CATCACCC+TGCTATAT
ATATTTTGCCGTTGATAAACCAGCTAATCCTGAAAAAAAAATCAAAGCTAAAAACTACAATGCTAAGACCACGATGTGACTGCTATCAAAGTTAGATATATATGTAAATTATTCATCTGTCAAATCCTAGAATTATATCATACCTGCTCCAGCAATCACGACCTGTAATGGTTTAGTGGGTTGTTCACTGTTTCTGAAAAATGAAGATAGTTGTCCAGCTTCCAAAAAGTTTATTGTGTTTTCTAGTGGAG
+
AABBBFFFFFBBGGGGGGGGGGGHHHHHHHHHHHHHHGGGGHHHHHFHHHGHHHEHHHHHGHHHHBGHHGHHGGHGHGHGHHHGHFFHHHHHHHHHHHHHHHHHHHHHGHHHHHHHHHHHGHHHHHHHHHHHHHHHHHHHHHHHHGHHHHHGHHHHHFFFGGGGHGHFGHHHHHHHFGHHEFGEHHGHHHHFHGGFHD0=CGHH0CGBGHHFHGFHHHHGFGFHFGEEEBFGGGGGGGFGGGEFGGGGFFG
@M03495:530:000000000-LYBTV:1:1102:4034:14637 2:N:0:CATCACCC+TGCTATAT
ATATTTTGCCGTTGATAAACCAGGACTCAGGCTGGACCAAAGCTCAATGCTGACAGATCGGAAGAGCGTCGTGTAGGGAAAGAGTGTATATAGCAGTGTAGATCTCGGTGGTCGCCGCATCATTAAAAAAAAAAAAAATGACGCACCAGGAGGATAGAGAAGCATTGTCAAGACAAAGACGACGGTGAACACCGTAGTGATCCACCCTGAGACACAAGCGCCCACGAATGGAGATATAGTAAGTACAAAAG
+
AACCCFFFFFCCGGGGGGGGGGHGGHHHHHHFHHGHHHHHGGHHHHHHHHHHGHHHHHHHGEFGGHHGGGFEFFGHHGGFCGFHFGGHGHHHHHHHHHGGFFBFHH0?EEEEBEEEF//?<GDHH333BBCC?<>---<0<0..---:.;C.../0/000///:009000000///////.-9--;..///:9-...:///////..;////////..9.---..;:..////999/////////////./
@M03495:530:000000000-LYBTV:1:1102:9824:14640 2:N:0:CATCACCC+TGCTATAT
ATATTTTGCCGTTGATAAACCACCCTCCCTGTGGTCGTTATCTTGCTCCTTCTGTCGTCAACGAATTTACTAATTCCAAAGCTCACATGCTGACAGATCGGAAGAGCGTCGTGTAGGGAAAGAGTGTATATAGCAGTGTAGATCTCGGTGGTCGCCGTATCATTAAAAAAAAAAGAAAATAGAAATGTGTTGGAGACGCGTGGGTAGATAAGAATGCAAGGAGGAGGAAGATCAGATATAGGTGAGGTGAG
+
CCDCCFFFFFDBGGGGGGGGGGGGGHHGGHHHHHHHGGGHHHHHHHHHHHHHHHHHGGGHGHGGGHHHHHHHHHHHHHGHHHHHHHHHHHHHHHHHHHHHGGGGHHHGGGGEGGHGHGHHHHHHHHHHHHHHHHHHHHFHHHBBGDGFCCB<=A/<A/.0>FDFGFF<FGCGA@...//000:<00000<<.90/0..------.0.00:00<<00<0<0...<..../..<0000000000000<:/.0.
@M03495:530:000000000-LYBTV:1:1102:18193:14647 2:N:0:CATCACCC+TGCTATAT
ATATTTTGCCGTTGATAAACCAGCTAATCCTGAAAAAAAAATCAAAGCTAAAAACTACAATGCTAAGACCACGATGTGACTGCTATCAAAGTTAGATATATATGTAAATTATTCATCTGTCAAATCCTAGAATTATATCATACCTGCTCCAGCAATCACGACCTGTAATGGTTTAGTGGGTTGTTCACTGTTTCTGAAAAATGAAGATAGTTGTCCAGCTTCCAAAAAGTTTATTGTGTTTTCTAGTGGAG
+
AABCCFFFFFCAGGGGGGGGGGHHHHHHHHHHHHHHGGGGGHHHHHHHHHHGHHGHHHHHHHHEGHHHHHHHGGGGHGHFFFCFHFFHHHHHHHGHHHHHGHHHHHHHHHHHHHHHHHHHHHHHHHHHGFHHHHHGHHHHHHHGHHGHHGFHFHHHFHHGGGGGGGHHHHHFHHHHGHHHEFGGGF1DGHHHHHEHDFHGHHHHHHHHHGHHGHHHHHFHHHHBGHH?EBFFGGGGGFFGGG0CFFBFGFE
@M03495:530:000000000-LYBTV:1:1102:7600:14672 2:N:0:CATCACCC+TCCTATAT
ATATTTTGCCGTTGATAAACCAGGACTCAGGCTGGACCAAAGCTCACATGCTGACAGATCGGAAGAGCGTCGTGTAGGGAAAGAGTGTATATAGGAGTGTAGATCTCGGTGGGCGCCGGGTCATTTAAAAAAAAAAGAGAGGAGAGAGGGGAGGATATGACAAAAAGTATGTACAAGAATAAAAGAATAAGAAAAACAGTACATAAAGAACACAACAAATAAAGTGAAAGATGCCAATTAGGATGCAATGA
+
BCBCCFFFFFCBGGGGGGGGGGHGHHHHHHGHHHGHHHHHHHHHHHHHHHHHHHHHHHHHHGGGGHHHCGGGEEHHHHG3GHHGHGHHGHHHHGHHFHH@FG4444BGE/>?//</<B///>0222@>2GGCC<?-..//.<......:.:.--./0000000/...00000;00009/000000..00000///.../9/////////.///...99;////////://////////////////////:
@M03495:530:000000000-LYBTV:1:1102:16663:14675 2:N:0:CATCACCC+TGCTATAT
ATATTTTGCCGTTGATAAACCAGGACTCAGGCTGGACCAAAGCTCACATGCTGACAGATCGGAAGAGCGTCGTGTAGGGAAAGAGTGTATATAGCAGTGTAGATCTCGGTGGTCGCCGTATCATTAAAAAAAAAAACAAAGGAAAAGAGGGAGGGGTAGGGGTATGGAGAATCTAGGGGAATGGACAAAGTATACAGAGAAGTGATACTATCTCGAGAACGGCGGAAGGGAGTTAATGACTCCAATGTAAG
+
BCCCDFFFFFCBGGGGGGGGGGHGHHHHHHHHHHGHHHHHHHHHHHHHHHHHHHHHHHHHHGGGGHHHGGGFEGHHHHGFHHHHHHHHHHHHHHHHHHHFGHFFHFFHG/>E?FE/EE/?CFFHHHBGBFGGGD@>..<000<0///./<...-<-.<.<<.<.00/</0.000000....<0:000./<00000<<0//:/00000<00:000.0...09.-----....../00000000000000<<0
@M03495:530:000000000-LYBTV:1:1102:23382:14678 2:N:0:CATCACCC+TGCTATAT
ATATTTTGCCGTTGATAAACCACCCTCCCTGTGGTCGTTATCTTGCTCCTTCTGTCGTCAACGAATTTACTAATTCCAAAGCTCACATGCTGACAGATCGGAAGAGCGTCGTGTAGGGAAAGAGTGTATATAGCAGTGTAGATCTCGGTGGTCGCCGGATCATTAAAGAAAAAAGCATAAAATGTGCGTAGCGAAGTGAGACGGAGCAAGAGAGTATATAGATAAGTTAGAATACATACACATCGTGATGG
+
CCDDEFFFFFDCGGGGGGGGGGGGGHHGGHHHHHHHGGGHHHHHHHHHHHHHHHHHGGGHGHGGGHHHHHHHHHHHHHGHHHHHHHHHHHHHHHHHHHHHGGGGHHHCGGGFGEHGHGGHHHFHHHHHHHHFHHGHGHBHFD2>DDHGCCGEGF?D?-<<-FGFHGF1=GFFH?<.0111:110111.<<-.9<-9.0<0:0...9-.///</.011111111110111111110011000000...</10
@M03495:530:000000000-LYBTV:1:1102:4323:14711 2:N:0:CATCACCC+TGCTATAT
ATATTTTGCCGTTGATAAACCAGCTAATCCTGAAAAAAAAATCAAAGCTAAAAACTACAATGCTAAGACCACGATGTGACTGCTATCAAAGTTAGATATATATGTAAATTATTCATCTGTCAAATCCTAGAATTATATCATACCTGCTCCAGCAATCACGACCTGTAATGGTTTAGTGGGTTGTTCACTGTTTCTGAAAAATGAAGATAGTTGTCCAGCTTCCAAAAAGTTTATTGTGTTTTCTAGTGGAG
+
AAABAFFFFFBAGGGGGFGGGGHHHHHGHHHHHHHHHGGGGHHHHHHEHGHHHHGHHHHHHHHHHHHHHHHHGGHFGGHFHFGHFHHHHHHHHHHHGHHHHHHHHHGHHGHHHHHHHGHHHHHHHHHHHHHHHHHHGHHHHHHHHHHHGHHHFHHHHHHGDFGGHHHFHGFGHHHHFGEGEFFDHHGHHGFGHHHHHHFHHHHHFGHHHHHFHGHHHHHHHHHGFHHEDFGGFGGGFGBFFGFGGGGGGGE
@M03495:530:000000000-LYBTV:1:1102:20011:14714 2:N:0:CATCACCC+TGCTATAT
ATATTTTGCCGTTGATAAACCAGCTAATCCTGAAAAAAAAATCAAAGCTAAAAACTACAATGCTAAGACCACGATGTGACTGCTATCAAAGTTAGATATATATGTAAATTATTCATCTGTCAAATCCTAGAATTATATCATACCTGCTCCAGCAATCACGACCTGTAATGGTTTAGTGGGTTGTTCACTGTTTCTGAAAAATGAAGATAGTTGTCCAGCTTCCAAAAAGTTTATTGTGTTTTCTAGTGGAG
+
3ABBBFFFFFCCGGGGGGGGGGHHHHHFFHHGHHHHHGGGGHHHHGGHHHHFHHGFHHHHHHHGHHHHHHHHGGHGFHHGHHFHHHFHHGHFHHHHHHHHHHHHHHHHHHHHHHHHHHHHGHHHHHHHHHHHHHHHHHHHHHGHHHFGHHHHHHHHHGHFFGGGGFGGHHHFGGHF<GHGCFFGHHHHHHHGHFHHHHGGGHHH0CGHHHFHHHFGHHHGHGHFF0:.C:FFFG0BFFBCFGGFGGBGGFE
@M03495:530:000000000-LYBTV:1:1102:27446:14720 2:N:0:CATCACCC+TGCTATAT
ATATTTTGCCGTTGATAAACCAGCTAATCCTGAAAAAAAAATCAAAGCTAAAAACTACAATGCTAAGACCACGATGTGACTGCTATCAAAGTTAGATATATATGTAAATTATTCATCTGTCAAATCCTAGAATTATATCATACCTGCTCCAGCAATCACGACCTGTAATGGTTTAGTGGGTTGTTCACTGTTTCTGAAAAATGAAGATAGTTGTCCAGCTTCCAAAAAGTTTATTGTGTTTTCTAGTGGAG
+
AA?AA5FFFFBAGGFGGFGGGGDFFHHHHHHHGHHHHGFGGHHHHGHGHHFHHHGGHFHHGHGHHHHFBHHHGGHGF4FGHGFHE@GHHHGHHHHGHHHHHHHFBFGHHHHGHHHHHGHHHHGHHHGFGHHHHHGHHHHGHHH2GHAGHHHHFHHEG2GD?CGDHHH1GHHFHHHFDF0FEFFCGHBDHH0<GGGGBDFG<GGF0;GHHHHHHGG0GGBFCGHHHGHGGBFFGGGGGGGFBBBFGGGGFEE
@M03495:530:000000000-LYBTV:1:1102:23043:14733 2:N:0:CATCACCC+TGCTATAT
ATATTTTGCCGTTGATAACCAGCTAATCCTGAAAAAAAAATCAAAGCTAAAAACTACAATGCTAAGACCACGATGTGACTGCTATCAAAGTTAGATATATATGTAAATTATTCATCTGTCAAATCCTAGAATTATATCATACCTGCTCCAGCAATCACGACCTGTAATGGTTTAGTGGGTTGTTCACTGTTTCTGAAAAATGAAGATAGTTGTCCAGCTTCCAAAAAGTTTATTGTGTTTTCTAGTGGAGG
+
AABBBFFFFFBBGGGGGGGGGGHHHHHHHHHHHHHHGGGGHHHHHHGHHHHHGGHHHGHHHHHHGHHHHHHGGHGHFHHGFHHHHEHGGFHHHHHHHHHHHHHHHHHHHHHHHHHHHHHHHHHHHHHHHHHHHHHHHHHHHHHHHHHHHHHEHHHHFHGGGGGHGHHHHHGHHHGGGHGGGGGHHEHHHHHHHHGHGHGHFH0GGHHHHHHHHGBCCFHHHGFCC:GEBFF0CFFGGGGGGEFGFBFFFGG
@M03495:530:000000000-LYBTV:1:1102:5753:14738 2:N:0:CATCACCC+TGCTATAT
ATATTTTGCCGTTGATAAACCAGGACTCAGGCTGGACCAAAGCTCACATGCTGACAGATCGGAAGAGCGTCGTGTAGGGAAAGAGTGTATATAGCAGTGTAGATCTCGGTGGTCGCCGTATCATTAAAAAAAAAAAAAAAAGAGAATAAGGGGAGCGGTGTAGGACGAAAAAAGAAAAACGAAGGAGTAACGCATGTGTAACAGTGAGACTTCAAGAGCGACAGATAACATCCTTATAGTAGATCAGAGCG
+
ABCCCFFFFFCBGGGGGGGGGGHGHHHHHHHHHHGHHHHHHHHHGHHHHHHHHHHHHHHGHGGGGHHHGGGFEEHFHFFGHHHGHFFFGHHHHHHHHHHFFGFHBHFHG?EEF3</?E<<FGHHHHDGGFB@@<@--=---;://000000.-.-.--.-.:;000---.-.-.../:..-......//00.9-..000000;00:00000000000./--9--:0000000/00000000000:0:00/-
@M03495:530:000000000-LYBTV:1:1102:22486:14740 2:N:0:CATCACCC+TGCTATAT
ATATTTTGCCGTTGATAAACCAGCTAATCCTGAAAAAAAAATCAAAGCTAAAAACTACAATGCTAAGACCACGATGTGACTGCTATCAAAGTTAGATATATATGTAAATTATTCATCTGTCAAATCCTAGAATTATATCATACCTGCTCCAGCAATCACGTCCTGGCAAACAACCTGCAGAAAAGCCAATCAAATATATTTTCACAAGAGATGGAATGTGAGGCAATAATAGAGTACAAAGGTTGAACCTG
+
BBCCBFFFFFCCGGGGGGGGGGHHHHHHHHHHHHHHHGGGGHHHHHHHHGHGHHGHHHHHHHHHHFHHHHHHGGHGHHHHHHGHHHGHGHHHHHHHHHHHHHHHGHHHHHHHHHHHHHHHHHGHHHHHHFHHHHHHHHHHHHGGHHGFHFHHHHHHHHHGHHGGHHGHHHHHHHGHGHHGFHHHHHHGHHHFHGHHHHHHGHFHHHDHHHFFGHHHHGGHHHHGGHGGFGGFFF9BFFGBFFFFGGGF?FF
@M03495:530:000000000-LYBTV:1:1102:7367:14741 2:N:0:CATCACCC+TGCTATAT
ATATTTTGCCGTTGATAAACCACCCTCCCTGTGGTCGTTATCTTGCTCCTTCTGTCGTCAACGAATTTACTAATTCCAAAGCTCACATGCTGACAGATCGGAAGAGCGTCGTGTAGGGAAAGAGTGTATATAGCAGTGTAGATCTCGGTGGTCGCCGTGTCATTAAAAAAAAAATAGAGGAGATGTATATGGAAGACGGTGAATGCAAAAAACAAAGAATATATAGTCGAAGATACAAAGAGGTACCAGGC
+
ABCCCFFFFFCBGGGGGGGGGGGGGHHGGHHHHHEGGGGGHGHHHHHGGHHHHGHFGGGHGHGGGHHHFHHHHHHHHGHHHHHHGHHHFFHHFFGHHHHHGGGGFHGCGGGGFGHGHGHHHHEFGFHFHHHHHHHHGFHHHB2@2FHG//EB1</?E/-0>==1D11<1<<-@-.0000/:../00000;0000;./...:;0000;099.-...;//;000000000.....00000;///.09;000..
@M03495:530:000000000-LYBTV:1:1102:18311:14748 2:N:0:CATCACCC+TGCTATAT
ATATTTTGCCGTTGATAAACCAGCTAATCCTGAAAAAAAAATCAAAGCTAAAAACTACAATGCTAAGACCACGATGTGACTGCTATCAAAGTTAGATATATATGTAAATTATTCATCTGTCAAATCCTAGAATTATATCATACCTGCTCCAGCAATCACGATAATGGTTTAGTGGGTTGTTCACTGTTTCTGAAAAATGAAGATAGTTGTCCAGCTTCCAAAAAGTTTATTGTGTTTTCTAGTGGAGGTCT
+
BBBBBFFBFFBBGGGGGGGGGGHHHHHHHHHHHHFHHGGGGHHHHHFGHHHGGHGHHHHHHHHHHFHHGHHHGGHGFHHGHGFHHGHHHHHHHHHHHHHHHHHGHHHHHGHHHHHHHHHHGHHHHHHHHHHHHHHGHHHHHHH2GHGHHHFHGHHHHHHGGHGGFFG?GHHHFDGEGGGGHFGHHHHHHHHHHHHHHHHHHHHHHGDGFCGFGHHHHEHFFGHEEGGHHGGGFGBFFGBFFGGGGFEGGGF
@M03495:530:000000000-LYBTV:1:1102:20008:14750 2:N:0:CATCACCC+TGCTATAT
ATATTTTGCCGTTGATAAACCACCCTCCCTGTGGTCGTTATCTTCTCCTTCTGTCGTCAACGAATTTACTAATTCCAAAGCTCACATGCTGACAGATCGGAAGAGCGTCGTGTAGGGAAAGAGTGTATATAGCAGTGTAGATCTCGGTGGTCGCCGTATCATTAAAAAAAAAAAAAGAGAAGAACAGAGCGGGCGAGAAGTCGTCTAACGAGTAGGACGCATGTATGCAGCACAAGGACGTCGCGCGACGG
+
BBCCCFFFFFDBGGGGGGGGGGGGGHHGGHHHHHHHGGGHHHHHHHHHHHHHHHHGGGHGHGGGHHHHHHHHHHHHHGGHHHHHHHHHHHHHHHHGHHHGGGGHHGFGGGGGFHHHGGHGHHHHHGFHHHHHHHHGHFGFGBG22@F/CA/2>/<A/.>>=1F1GBBFFEGEF---.<:/0/0///////<-------./11.<...10.....<0:0---..:1111110..//..<.-..---------
@M03495:530:000000000-LYBTV:1:1102:7868:14801 2:N:0:CATCACCC+TGCTATAT
ATATTTTGCCGTTGATAAACCAGCTAATCCTGAAAAAAAAATCAAAGCTAAAAACTACAATGCTAAGACCACGATGTGACTGCTATCAAAGTTAGATATATATGTAAATTATTCATCTGTCAAATCCTAGAATTATATCATACCTGCTCCAGCAATCACGACCTGTAATGGTTTAGTGGGTTGTTCACTGTTTCTGAAAAATGAAGATAGTTGTCCAGCTTCCAAAAAGTTTATTGTGTTTTCTAGTGGAG
+
ABBBBFFFFFBAG?GGGGGGGGGHHGHHHHHGGHHHHGGGGHHHHGHHHHHHGHFHHHHGHHHHHHHHHHHHGGHGHGGHHHHHHFHHHGHGHHHHHHHFGHHHHHHHHHHHHHHHHHGHHHHHHHHHHHHHHHHHHHHHHHHHHHHHHHHHGHHHHGHGFGGGHHHHGHHHHHHHHHHHDGGGHHHHHHHHHHGHHFFHCGH0DGGHHHHGHHH0CCFHHHHHGHE?99FBFGGGFGFFGGFGGGGGGGG
@M03495:530:000000000-LYBTV:1:1102:3463:14809 2:N:0:CATCACCC+TGCTATAT
ATATTTTGCCGTTGATAAACCAGCTAATCCTGAAAAAAAAATCAAAGCTAAAAACTACAATGCTAAGACCACGATGTGACTGCTATCAAAGTTAGATATATATGTAAATTATTCATCTGTCAAATCCTAGAATTATATCATACCTGCTCCAGCAATCACGATCCTGGCAAACAACCTGCAGAAAAGCCAATCAAATATATTTTCACAAGAGATGGAATGTGAGGCAATAATAGAGTACAAAGGTTGAACCT
+
ABCCBBFFFFCBGGGGGGGGGGHHHHHHHHHHHHHHFGGGGGHHGHHHHHHFGHGHHHHHGHHGHHHHHGHHGGHGHHHHHFHFHHHHHHHHHHHHHHHHHHHHHHHHHHHHHHHHHHHHHHHHHHHHHHHHHHHHHHHHHHGGHHHHHHHHGFGHHHHGDHHGGGHFHHHHHHHGHHHGGHHHGHGFGGCCHHHHHHGHHHHHHHGGHBCHHHHHHHHHHHHHGGFGF9CFGFGFFFGFFFGBFFGGGA/
@M03495:530:000000000-LYBTV:1:1102:15892:14823 2:N:0:CATCACCC+TGCTATAT
ATATTTTGCCGTTGATAAACCACCCTCCCTGTGGTCGTTATCTTGCTCCTTCTGTCGTCAACGAATTTACTAATTCCAAAGCTCACATGCTGACAGATCGGAAGAGCGTCGTGTAGGGAAAGAGTGTATATAGCAGTGTAGATCTCGGTGGTCGCCGTATCATTAAAAAAAAAAAAAGTAGAAAGAGAGAAAAAGAGTACATAAGTAGAAGTAAAATCAGATAGATTGTAATCAGATAAAGTGAAGTATGG
+
BCCDEFFFFFDBGGGGGGGGGGGGGHHGGHHHHHGHGGGHHHHHHHHHHHHHHHHHGGGHGHGGGHHHHHHHHHHHHHHHHHHHHHHHHHHHHHHHHHHHGGGGHHHGGGGGGHHHHGHHHHHHHHHHHHHHHHHHGG?FFGDFFFFF??EB1//<E/.0>FDFHDFFFGGC@C--<.:11<110///..00/.<./1111111111111111:11100:0<1<1110011111:01111<:11111111/
@M03495:530:000000000-LYBTV:1:1102:19562:14858 2:N:0:CATCACCC+TGCTATAT
ATATTTTGCCGTTGATAAACCAGCTAATCCTGAAAAAAAAATCAAAGCTAAAAACTACAATGCTAAGACCACGATGTGACTGCTATCAAAGTTAGATATATATGTAAATTATTCATCTGTCAAATCCTAGAATTATATCATACCTGCTCCAGCAATCACGACCTGTAATGGTTTAGTGGGTTGTTCATTGTTTCTGAAAAATGAAGATAGTTGTCCAGCTTCCAAAAAGTTTATTGTGTTTTCTAGTGGAG
+
ABBBBFFFFFCCGGGGGGGGGGHHHGHGHFHHHHHHHGGGGHHHHFFHHHHHHHGHHHHHHHHHHHHHHHHHGGHGHHHHHGGGHHHHHHHHHHHHHHHHHHHHHHHHHHHHHHHHHHHHGHHHHHGHHHHHHHHHGHHHHHHGHHGHFHGHGHHHGHHGGGGGHHHHHHHBFHHFGHHHGGGFHHH0DHHHHHHHHHFHHHHHFGGHHHFGHHHFGHFHFHFFBC:ADFGGGGEFFGGEFBFFBBFGGBE
@M03495:530:000000000-LYBTV:1:1102:28149:14885 2:N:0:CATCACCC+TGCTATAT
ATATTTTGCCGTTGATAAACCACCCTCCCTGTGGTCGTTATCTTGCTCCTTCTGTCGTCAACGAATTTACTAATTCCAAAGCTCACATGCTGACAGATCGGAAGAGCGTCGTGTAGGGAAAGAGTGTATATAGCAGTGTAGATCTCGGTGGTCGCCGGATCATTAAAAAAAAAAACATCGCACCTCGATAACGCCGTGCAACCCGGAAACCATAGCACACCACCGCACCGTCCTCCCCTAGCCTCCCTCCG
+
AAAB@FFFFFBBGGGGGGGGGGGGGHHGGHHHHGGHGEGHHHHHFFHHHGFHHHHHGGEHGHDGGHFHHHHHHHHHHHFHHHHHHHHHHEFHFHHGGHHHG?G?FHHGGGGGGEHHEEHFHHHFHFHFHHGHBFGF??GF332@22<//?C/<@<//<-<AC1DG0=00<=C-:9..00...--/;../..0.-;;9-..//..----9/..//////9...;.;-9---;.9.//:..9.///.9...9.
@M03495:530:000000000-LYBTV:1:1102:18411:14886 2:N:0:CATCACCC+TGCTATAT
ATATTTTGCCGTTGATAAACCAGCTAATCCTGAAAAAAAAATCAAAGCTAAAAACTACAATGCTAAGACCACGATGTGACTGCTATCAAAGTTAGATATATATGTAAATTATTCATCTGTCAAATCCTAGAATTATATCATACCTGCTCCAGCAATCACGACCTGTCCTGGCAAACAACCTGCAGAAAAGCCAATCAAATATATTTTCACAAGAGATGGAATGTGAGGCAATAATAGAGTACAAAGGTTGA
+
AA?AAFFFFFBAGGGGGGGGGGHHHHHHGHHHHHHHHGGGGHHHHEFCHHHDGHGHHGHHHHHHHHHHHHHHGGHGHHHGHFGHHHFHHHHGHHHHHHHHHHHHHHHHHGHHHHHHHHHHHHHHHHGHHHHHHHHHHHGHHHHBHGGGGHFFHHHHFHHGGGGGHHHHHHGHHHHHHGFGHHEHHHGEGFFFHHHHHHHHHHHHFHHCHHHHHFFFFHG/0:C;;FGGEGFFFFFGGGGGGGFFBFF9CF;
@M03495:530:000000000-LYBTV:1:1102:22465:14911 2:N:0:CATCACCC+TGCTATAT
ATATTTTGCCGTTGATAAACCAGGACTCAGGCGGACCAAAGCTCACATGCTGACAGATCGGAAGAGCGTCGTGTAGGGAAAGAGTGTATATAGCAGTGTAGATCTCGGTGGTCGCCGTATCATTAAAAAAAAAAAAAATGAAGCGATATTGGGGTGTGCGGGTAACTCATGCAAGATAAGACAGAAATAGATACTATAAAAGACGAACATGTACATAATCACGAGCGTACAGAAGGAAGAGCTATCGAACT
+
BCCCDFFFFFDCGGGGGGGGGGHGHHHHHHHHGGGGGHHHHHHHHHHHHHHGHHHHHHHGGGGGHHHGGGGEEGHHHGHHHHHHHGHHHHHHGHHFEGFFHGFH4FHG<FGGFDCDC/?CGGHGGGGFHGGGC?-<--.00000-...-000.-.9;.0.----/0;0:000000/0;00;0///00000000000000000./.:---;00:00:00:000..---..-.0000../.;./000/../.9
@M03495:530:000000000-LYBTV:1:1102:13215:14933 2:N:0:CATCACCC+TGCTATAT
ATATTTTGCCGTTGATAAACCACCCTCCCTGTGGTCGTTATCTTGCTCCTTCTGTCGTCAACGAATTTACTAATTCCAAAGCTCACATGCTGACAGATCGGAAGAGCGTCGTGTAGGGAAAGAGTGTATATAGCAGTGTAGATCTCGGTGGTCGCCGTATCATTAAAAAAAAAAAAAGAAGAGAAGAATGAGGTCGCGGTGGCAGGTTAGTGGAAGTGGTAGGGAGAGGTGTTAAGTGTGGATTGCGTATA
+
BBCDCFFFFFDBGGGGGGGGGGGGGHHGGHHHHHHHGGGHHHHHHGHHHHHHHHHHGGGHGHGGGHHHHHHHHHHHHHHHHHHHHHHHHHHHHHHHHHHHGGGGHHHGGGGGGHHHHGHHHGHHHGHHHHHHHHHHGHGFHHBFHFFG/?C<?@@AE/<0FD<FGFH1D@@@<E--9.../0./0<0/0000///-9--.-<./.-.0<<:0.00/<00000../....0.0.0000<<:.000/0....<
@M03495:530:000000000-LYBTV:1:1102:12163:14935 2:N:0:CATCACCC+TGCTATAT
ATATTTTGCCGTTGATAAACCAGGGACTCAGGCTGGACCAAAGCTCACATGCTGACAGATCGGAAGAGCGTCGTGTAGGGAAAGAGTGTATATAGCAGTGTAGATCTCGGTGGTCGCCGTATCATTAAAAAAAAAAAAAAAAAAAAAGATAAGAGGGAGGGTGGCAGGTCATGAGGAGTATGAAAGGTAATCGGTGGGTGGTGAGGCAAGTACGAGGTGCATATCAGAATGATGACAGTAGAGTTTTATAG
+
CDCDEFFFFFECGGGGGGGGGGHGGGGHHHHHHHHGHHHHHHHHHHHHHHHHHHHHHHHHHHGGGGHHHGGGGEFHHHHGGHHHHHHHHHHHHHHHHHHHGGGDGHHHHGFGF/BE/EECDAFHHBHFGFHGGGCG-<---------..01101:....<-<.-./.-.001110/0.//111111.011<1..<..-..-..1......111.9.-<90011111101110111000:<<11:1111111
@M03495:530:000000000-LYBTV:1:1102:24504:14944 2:N:0:CATCACCC+TGCTATAT
ATTTTTGCCGTTGATAAACCAGCCTCCCTGTGGTCGTTATCTTGCTCCTTCTGTCGTCAACGAATTTACTAATTCCAAAGCTCACATGCTGACAGATCGGAAGAGCGTCGTGTAGGGAAAGAGTGTATATAGCAGTGTAGATCTCGGTGGTCGCCGTATCATTAAAAAAAAAAAGTAGCGATGAGTACTGGCTCGCGTCACGAAGAAAGCAAACGAAGGAAGCGCAGGTCGTGAGAGCACAACGTGGAAAG
+
BBCCCFBFFCCCGGGGGGGGGGHGHHHGHHGHHHHGEGHHHHHHHHHHHHHHHHHGGGHGHGGGHHHGHHHHHHHHHHHGHHHHHHHHHHHHHHHGHHHGGGGHHHGGGGGGHHHFGHHHHGHHHHHHHHHGHHHGHHGHEBBDGGG?DF/?@E/E/.0<FGHFG<1<@C@EC@.0000--..00000000./0:;-9-.9...../:0/0/:......./.9-----90-:./.0;.09//.-.:..0;.
@M03495:530:000000000-LYBTV:1:1102:12970:14997 2:N:0:CATCACCA+TGCTATAT
ATATTTTGCCGTTGATAAACCAGCTAATCCTGAAAAAAAAATCAAAGCTAAAAACTACAATGCTAAGACCACGATGTGACTGCTATCAAAGTTAGATATATATGTAAATTATTCATCTGTCAAATCCTAGAATTATATCATACCTGCTCCAGCAATCACGACCTGTAATGGTTTAGTGGGTTGTTCACTGTTTCTGAAAAATGAAGATAGTTGTCCAGCTTCCAAAAAGTTTATTGTGTTTTCTAGTGGAG
+
AAAABFBFFFBBFFGFGGGGGGHHGHHHGHHGFGHHFGGGGHHHHHGHHHHHHHGHHHHHHHHHHHHHGHHHGGHGHHHHHHHHHHHHFHHHHHHHHHHHHHHHHHHFGHHHGHHHGHHHHHHFGDFHHHGHHHHHHHGHFHFCHHFHGHFHHGHHHFHGGGCGGGGHHHB?GAFFHHHHAE-CGGHGBGDHFHHHHHFHAGHH0;0;;CHBGGHGFFGCGFHBC0CED0CFFGFFFFBFGGFEBFGG?9E
@M03495:530:000000000-LYBTV:1:1102:2560:15014 2:N:0:CATCACCC+TGCTATAT
ATATTTTGCCGTTGATAAACCACCCTCCCTGTGGTCGTTATCTTGCTCCTTCTGTCGTCAACGAATTTACTAATGTCACAACCACTTCTTGCCCTCCAAAGCTCACATGCTGACAGATCGGAAGAGCGTCGTGTAGGGAAAGAGTGTATATAGCAGTGTAGATCTCGGTGGTCGCCGTGTCATTAAAAAAACAAATATCAGATAAGAAGCGAGAGGCGCTACATGTGCATATCATAGGTTGAGCATAACTG
+
BBCCCFFFFFCBGGGGGFFFFGGGGHHGGHHHHHFHFGGHHHHHHHHHFHHHHGHHGGGHGHGGGHHHHHHHHHHHHHGHHGGGGHHHHHHGHHHHGHHHHHHHHHGHHHHGHHHHHHHHGGEGHHHGGGGGGHHGHGCGHHHHHGFFHHFGFHHHGH<<DDG1G<FF.CA.1>-.A--</<DD<00;0:-;;..00;0000;00000/;-.---..-----///////////9/:///////////////
@M03495:530:000000000-LYBTV:1:1102:8485:15015 2:N:0:CATCACCC+TGCTATAT
ATATTTTGCCGTTGATAAACCAGTCAGGAGTCCAAAGCTCACATGCTGACAGATCGGAAGAGCGTCGTGTAGGGAAAGAGTGTATATAGCAGTGTAGATCTCGGTGGTCGCCGTATCATTAAAAAAAAAAGAATGGAGAGTAGGATAATGAGGTAAGAGAGGCGTTAAAAGACAAGACAGAATAAACATACAAGTAAAATCAAAGAAGTAAGTCTAAATAGAGCATATAACAGGAATAGAGAGAGACAAAG
+
BBBBBFFFFFBAEFGGGGGGGGHHGGHHHGGFHHHHFGHBGHHHHGHFHHHHGHHGFGEEHHH?EFGAEFGGHGFHHHGFFGHHFHFHGHGGEC@B@@B4FDF1?E?/BE/AEE/BC44FF4?42////>/?<1111<1.111111111111>0<000</...:.-..:00.//:.;/////000000990000000;09/0090;./90;000;0//9;9B///9///////...//////....;.../
@M03495:530:000000000-LYBTV:1:1102:6171:15026 2:N:0:CATCACCC+TGCTATAT
ATATTTTGCCGTTGATAAACCAGCTAATCCTGAAAAAAAAATCAAAGCTAAAAACTACAATGCTAAGACCACGATGTGACTGCTATCAAAGTTAGATATATATGTAAATTATTCATCTGTCAAATCCTAGAATTATATCATACCTGCTCCAGCAATCACGACCTGTTAATGGTTTAGTGGGTTGTTCACTGTTTCTGAAAAATGAAGATAGTTGTCCAGCTTCCAAAAAGTTTATTGTGTTTTCTAGTGGA
+
ABBBAFFFFFBAGGGGGGGGGGHHHHHHHHHHHHHHHGGGGHHHGHHHHHHHHHGHHHHHHHGHHFHHHHHHGGHGHHHHGHHGHHHHHFGHHHHHHHHHGHGHHHHHHGHHHHHHHHHHHHHHHHHHHHHHHHHHHHHHHHHFHHHHHHHHHGHHFGHGGGGFHGHHFGHHGFHHHHHGHDGGGHHGHHFDFDGHGGFHFHHHF0;:CGGHHHHFEGHFBGFGFFHGGA;FFGGGGGGBFFFFFFFGGG0
@M03495:530:000000000-LYBTV:1:1102:12564:15028 2:N:0:CATCACCC+TGCTATAT
ATATTTTGCCGTTGATAAACCACCCTCCCTGTGGTCGTTATCTTGCTCCTTCTGTCGTCAACGAATTTACTAATTCCAAAGCTCACATGCTGACAGATCGGAAGAGCGTCGTGTAGGGAAAGAGTGTATATAGCAGTGTAGATCTCGGTGGTCGCCGTATCATTAAAAAAAAAAATATGTTAAAAGCGTTAACATACTATCAGGACAAGATCCGCAAGGGACGCTAGCTGCTTCACAACATGACGAGACTG
+
AAABBFFFFFBAEGGGGFGGGGGGGGHGEGGFFHBGGEGHHHHHHFGFGHFHGFHEFGGHGFGGGGFGHHHHGHGHFFGGFHHFFFHHHHFHHHHHHFGEGEFGGGGGGGGGGEFHHF3FGHF?FGGHHHFHDGGF3F?GHGHD2>@F<??/?@@/>/>0<1<1<1=F1-<-;--:C000090000......0;00000;0;00:.;.9/00/..---....;-.:.///////////..////.;-.9//
@M03495:530:000000000-LYBTV:1:1102:11828:15029 2:N:0:CATCACCC+TGCTATAT
ATATTTTGCCGTTGATAAACCAGCTAATCCTGAAAAAAAAATCAAAGCTAAAAACTACAATGCTAAGACCACGATGTGACTGCTATCAAAGTTAGATATATATGTAAATTATTCATCTGTCAAATCCTAGAATTATATCATACCTGCTCCAGCAATCACGACCTGTAATGGTTTAGTGGGTTGTTCACTGTTTCTGAAAAATGAAGATAGTTGTCCAGCTTCCAAAAAGTTTATTGTGTTTTCTAGTGGAG
+
BCABCFFFFFCBGGGGGGGGGGHHHHHHHHHHHHHHHGGGGHHHHHHGHGHHHHGGHHHHHHHHHFHHHHHHGGGFHGHHHHHHHHHHHHHHHHHHHHHHHHHHHHHHHGHHHHHHHHHHHHHHHHHHHHHHHHHHHHHHHHHGHHHHHHHHHHHHGHHGGGGGHHHHHGGFHFHFDGFHEGGGHHHHHHHHHHHHHFHFHHHHGGCHGHHHHHHGGHGHHHHGFGHEGFFGGGGGGG:FFEGGGGGGGGE
@M03495:530:000000000-LYBTV:1:1102:23793:15029 2:N:0:CATCACCC+TGCTATAT
ATATTTTGCCGTTGATAAACCAGCTAATCCTGAAAAAAAAATCAAAGCTAAAAACTACAATGCTAAGACCACGATGTGACTGCTATCAAAGTTAGATATATATGTAAATTATTCATCTGTCAAATCCTAGAATTATATCATACCTGCTCCAGCAATCACGACCTGCTCCTGGCAAACAACCTGCAGAAAAGCCAATCAAATATATTTTCACAAGAGATGGAATGTGAGGCAATAATAGAGTACAAAGGTTG
+
3AAAAFFFFFBBGGFGGGGGGGHHHHHHHHHHGHGHHGGGGHHGHGGEHFHHHHGGHHHHHHHHHHHHHHFHGGHGFFHHHHHFHHHHFHHGGHHHHGHGFHHHHHHHHHHGHHHHHHHHEGHHHHHHGGHHHHHHGHFHHHHFHHCFHFHHFHGHHGHGGGFGHHHHHHGHHHGFHHHHGHFHFHFHCFHHHF/GGHBDGHCGFHHHBGHFGHFFBCGFGHHGFGFFCEEFGFFGGFBGFFFFFBFGBGB
@M03495:530:000000000-LYBTV:1:1102:21233:15030 2:N:0:CATCACCC+TGCTATAT
ATATTTTGCCGTTGATAAACCAGCTAATCCTGAAAAAAAAATCAAAGCTAAAAACTACAATGCTAAGACCACGATGTGACTGCTATCAAAGTTAGATATATATGTAAATTATTCATCTGTCAAATCCTAGAATTATATCATACCTGCTCCAGCAATCACGACCTGTAATGGTTTAGTGGGTTGTTCACTGTTTCTGAAAAATGAAGATAGTTGTCCAGCTTCCAAAAAGTTTATTGTGTTTTCTAGTGGAG
+
AAAB@FFFFFBAFGGGGGGGGGHHHHHGHHHHHHHFH?EGGHHFHHFHHHHHHHGHHGHHHHHHHHHHHFHHGGHEGHHHFGFGFHGGBGHGHFHHHHHHHHHHHGHHHHHHFHHHHHFHGHGGHHHHHHGFHEHHGHHHHHHHHFFCGHFHHHGHFGHGDGGDFFHGHHHHHFHHGHEHFEGGHGDGHFHHHHHHH0DHHHHGHFCGHHHHHG0GBGGHFFFFB0.CCBFGGGGGGFG/CFGGFFFFF;A
@M03495:530:000000000-LYBTV:1:1102:21120:15041 2:N:0:CATCACCC+TGCTATAT
ATATTTTGCCGTTGATAAACCAGCTAATCCTGAAAAAAAAATCAAAGCTAAAAACTACAATGCTAAGACCACGATGTGACTGCTATCAAAGTTAGATATATATGTAAATTATTCATCTGTCAAATCCTAGAATTATATCATACCTGCTCCAGCAATCACGACCTGTAATGGTTTAGTGGGTTGTTCACTGTTTCTGAAAAATGAAGATAGTTGTCCAGCTTCCAAAAAGTTTATTGTGTTTTCTAGTGGAG
+
AABBAFFFFFBBGGGGGGGGGGHHHHHHHHHHHHHGHFGGGHHHHHHHHHHHHHGHHFHHHHGHHFHHHHHHGGHGHHHGHFHHHHHHFHHHHHHHHHHHHHHHHHHHHHHHHHHHHGHHHGHHHHHHHHHHHHHHHGHHHHECFHHHHHHGGHHHGFHGGGGGHHHHGHHHHFHGGDGHGA@GHHHHHHHHHFHHHHHFFHHHGGGHFHHHHHHGFHFHHHHBGC.EF9CFFFGG00BBBFFFGGGGFBA
@M03495:530:000000000-LYBTV:1:1102:7918:15046 2:N:0:CATCACCC+TGCTATAT
ATATTTTGCCGTTGATAAACCAGCTAATCCTGAAAAAAAAATCAAAGCTAAAAACTACAATGCTGACAGATCGGAAGAGCGTCGTGTAGGGAAAGAGTGTATATAGCAGTGTAGATCTCGGTGGTCGCCGTATCATTAAAAAAAAAAAAAGAGGAGATGATGGAGGGAGGAGAGTGAGTCAAAAAACATAAGAGTGAAGGCATGACTCAGAAACTGAAATGTGATTATCGCCGACCTAGAAGGTGAAGTAC
+
BBCCCFFFFFCCGGGGGGGGGGHHHHHHHHHHHHHHHGGGGHHHHHHHHHHHHHGHHHHHHHHHHGHHHHHHHGGGGHHHGGGGGGHHHHGHHHHHHHHGGHHFFBGHHFFGFHHGFBHFGBEDBBD/?C//?FGBFHBGFHGGGC-<;-../..:./00000/:.-..-....0009;00000.-.90000:0090000..0.000000:09/:00000000900000...--9-.:0000.000000;0
@M03495:530:000000000-LYBTV:1:1102:10871:15065 2:N:0:CATCACCC+TGCTATAT
ATATTTTGCCGTTGATAAACCAGTCAGGAGTCCAAAGCTCACATGCTGACAGATCGGAAGAGCGTCGTGTAGGGAAAGAGTGTATATAGCAGTGTAGATCTCGGTGGTCGCCGTATCATTAAAAAAAAAAAAATAGAGAGAAAAGGGGGACGCGCTGGGATGAGGGATAGTAAAGAGTAGAAAGGGGAAGGAAGGAGTTAGTAGTGTGAGGAGGTGGGGTAGTAGGCAAGGTATGTGAGAGGAGGAGAGTG
+
BCCCCFFFFFECGGGGGGGGGGHHHHHHHGHHHHHHHHHHHHHHHHHHHHHHHHHHGGGGHHHGGGGEFHHHHGGHHHHHHHHHHHHHGHHHHHGGHHEHHHHG1EF/BE?EF//BGHFFHEGFFGGGCD?--011111..00//<.----<-9----..<.00/..//0111111/11:1110:.-9..../....//1111<</::11.<.<...--...011<00...0110111:10.......<0<
@M03495:530:000000000-LYBTV:1:1102:16209:15073 2:N:0:CATCACCC+TGCTATAT
ATATTTTGCCGTTGATAAACCAGCTAATCCTGAAAAAAAAATCAAAGCTAAAAACTACAATGCTAAGACCACGATGTGACTGCTATCAAAGTTAGATATATATGTAAATTATTCATCTGTCAAATCCTAGAATTATATCATACCTGCTCCAGCAATCACGACCTGTTAATGGTTTAGTGGGTTGTTCACTGTTTCTGAAAAATGAAGATAGTTGTCCAGCTTCCAAAAAGTTTATTGTGTTTTCTAGTGGA
+
BBBBAFFFFFBAGGGGGGGGFGHHHHHHHHGHHGHHHGGGGHHHHHFFHHHHFHGHHHHGHFFHHHGHHHHHGGHGHGHHFHEGHGHHHHGHHHGHHHHHHHHHHHHHHHHHHHHHHGEHHHHHHHHHGHFGHHHGHHHGHHHBDHFHHHHFHHHHGHHGADGDHGDF1?FHGHHHHFFGFDGCGEHHGFGGHHHHFHEHH<GHGFHGHFFGGHFHGFHHHGFCFHHAFD0CFBGGBFF9BBBCFBF;F.0
@M03495:530:000000000-LYBTV:1:1102:18548:15076 2:N:0:CATCACCC+TGCTATAT
ATATTTTGCCGTTGATAAACCAGCTAATCCTGAAAAAAAAATCAAAGCTAAAAACTACAATGCTAAGACCACGATGTGACTGCTATCAAAGTTAGATATATATGTAAATTATTCATCTGTCAAATCCTAGAATTATATCATACCTGCTCCAGCAATCACGACCTGTAATGGTTTAGTGGGTTGTTCACTGTTTCTGAAAAATGAAGATAGTTGTCCAGCTTCCAAAAAGTTTATTGTGTTTTCTAGTGGAG
+
ABBBAFFFFFBAGGGGGGGGGGHHHHHHHHHHHHHGHGGGGHHHHHGHHHHHHHGHHHHHHHHHHHHHHHHHGGHGGHHHHFFHGHGHHHHHHHHHHHHHHHHHHHHHHHHHHHHHHHHGHHFHHHHHHHHHHHHHHHHHHHHFHHGHHHHGHHHHHHHGGGGGHGHHHHHHHHHHDGHHGFGGHHFHHHHHHHHHHHHHHHHHHGFHHHHHHHHGHHHHHHGFFCCEDFFFGGGGGGGGGGGGGGGGEGE
@M03495:530:000000000-LYBTV:1:1102:25457:15080 2:N:0:CATCACCC+TGCTATAT
ATATTTTGCCGTTGATAAACCAGCTAATCCTGAAAAAAAAATCAAAGCTAAAAACTACAATGCTAAGACCACGATGTGACTGCTATCAAAGTTAGATATATATGTAAATTATTCATCTGTCAAATCCTAGAATTATATCATACCTGCTCCAGCAATCACGACCTGTAATGGTTTAGTGGGTTGTTCACTGTTTCTGAAAAATGAAGATAGTTGTCCAGCTTCCAAAAAGTTTATTGTGTTTTCTAGTGGAG
+
BBBBBFFFFFCAGGGGGGGGGGHGHHHGHHHHHGHHHGGGGHHGHHFHHHHGHHGHHHHGHHHHHGGHHEHHGGEFHFHFFG3GHGHHGHHHGHHHHHHFHHHHGHHHGHHHHHHHGHGHHGHGHHHHHHHHHHHHHHHHHHHFHHHHGHHHGHHHHGHGGGGGHHHGHGHHHHHHHHAGACDFHHHGHGGHHHHHHFHGHHHHGHHHHHHGHHHHFHHHHHGF;FAEC9FGGGFFFFGFFGGGGGFFFGG
@M03495:530:000000000-LYBTV:1:1102:6040:15107 2:N:0:CATCACCC+TGCTATAT
ATATTTTGCCGTTGATAAACCAGCTAATTCCAAAGCTCACATGCTGACAGATCGGAAGAGCGTCGTGTAGGGAAAGAGTGTATATAGCAGTGTAGATCTCGGTGGTCGCCGTATCATTAAAAAAAAAAAAAAAGAAGAGGTAAGAAGAAGTGGTAATGCGTGAAAAAAAAGGAGACAACAGTATATGCAGAAGAGGGGAGAGAAGTGATAAGATGAATGAGTATACTATGGATAAAAGGAGTGAGTATGGG
+
CCCCDFFFFFECGGGGGGGGGGHHHHHHHHHHHHHHHHHHHHHHHHHHHHHHHHGGGGHHHGGGGFGHHHHGHHHHHHHHHHHHHHHHHHHHGGFFFHHHHG?EGEGEGGG><0FGFFHGHHHGFGFG</---.../0..<01011/://100111111.:...1:.---9./...//../:1<:111111/00...-.-...0/10111:011111110111<111<110<110111./.<.1:11:1/.
@M03495:530:000000000-LYBTV:1:1102:4763:15119 2:N:0:CATCACCC+TGCTATAT
ATATTTTGCCGTTGATAAACCAGGGACTCAGGCGGACCAAAGCTCACACTGACAGATCGGAAGAGCGTCGTGTAGGGAAAGAGTGTATATAGCAGTGTAGATCTCGGTGGTCGCCGTATCATTAAAAAAAAAAAAAAAATAGAATGAAAAGTAGACAATACTAGTAACAAGAACAAAAACAAAGCAGCGAGGAGAGGACAGTAGTCACTAGATATCTGGTAAAGGATGTAGGTTGTAGTACATGCATGTGA
+
CCBCCFFFFFCAGGGGGGGGGGHGGGGHHHHCHGGGGGHHHHHHHHHHHHHGHHHF5GHGGGGHHHGEEGEEGHHHGGFHGHHFGFGHHHHHFHFGHHHGFEFFGHG?EE/BC?FD@/=0FFHFFEFFCGGGC-<--;:.0000900000/090000/:00000;;900;//:/;/:..;9..//0//-:--9....../.0000000000000;000000;00:/00:0;000/.900000000000000
@M03495:530:000000000-LYBTV:1:1102:29697:15138 2:N:0:CATCACCC+TGCTATAT
ATATTTTGCCGTTGATAAACCAGGACTCAGGCTGGACCAAAGCTAACATGCTGACAGATCGGAAGAGAGTCGTGTAGGGAAAGAGTGTATATAGCAGTGTAGATCTAGGGGGTTGCCGGGATAATAATAAAAAACGAGAACATGTCCTATGTACCAGACAACAAGAGTGATCGCTGATCTAACTTCTCACCATTCATCTATCACAGATCAAGACTCTCTCCACCTACGCTCACTCTACAACATATACATCC
+
AA@1>FFFFFD>11FGDFGF1AFF0AGGHHHCFFGHCBCEAGHH11BFGEBGH1ABGHBFABA/A0A0BAFABEGFF1/0BC0F0BB@2B22BF111112B12B1B1B1////</01/////B1B222221>@//<//C/10?1111111111111>0.0>...//.0<00=...:.C0000:0<0:000.00000;00;090;00/;/00;09;09000/0/C.//.:.--///;/9//;-////9B///
@M03495:530:000000000-LYBTV:1:1102:21983:15152 2:N:0:CATCACCC+TGCTATAT
ATATTTTGCCGTTGATAAACCAGTCAGGAGTCCAAAGCTCACATGCTGACAGATCGGAAGAGCGTCGTGTAGGGAAAGAGTGTATATAGCAGTGTAGATCTCGGTGGTCGCCGGATCATTAAAAAAAAAAAAAGAGTAGATGGAAGTGATCGGTGGGTAGCGATAAATCAGGAAGTGAGAGGGTCTGTGTGGAATAGACACACGATTAGACGTGACAACAGACGACGGCGACGCGGCTCTAGATAGCCGCG
+
BCBCCFFFFFDCGGGGGGGGGGHHHHHHHGHHHHHHHGHHHHHHHHHHHHHHFHHHGGGGHHHGGGGFGGHHHGHGHHFHHHHHHHHHHHHHGG4EGBFGHHHG1FEA?E/?E///<BGDGBBD2DCC>/---../1111110/0/<0111.::<.-:<.0--...:110000/.0:1010...//:111..00000101//.--..<01<.....11..//.--<----9----<--./11111110.-9
@M03495:530:000000000-LYBTV:1:1102:11633:15155 2:N:0:CATCACCC+TGCTATAT
ATATTTTGCCGTTGATAAACCAGCTAATCCTGAAAAAAAAATCAAAGCTAAAAACTACAATGCTAAGACCACGATGTGACTGCTATCAAAGTTAGATATATATGTAAATTATTCATCTGTCAAATCCTAGAATTATATCATACCTGCTCCAGCAATCACGACCTGTAATGGTTTAGTGGGTTGTTCACTGTTTCTGAAAAATGAAGATAGTTGTCCAGCTTCCAAAAAGTTTATTGTGTTTTCTAGTGGAG
+
ABAABFFFFFBAGGGGGGGGGGHHHGHHHHHHHHHHHGGGGHHGHHHHHFHGGHGHHHGHHGHHGGHHHHHHGGHGHHHGHGFHHHHHHHHHHHHHHHHHFHHHHHHGHHHHHHHGHHHFHHHHHHHHHHHHHHHHHHHHHHHFHHCHFHHHHHHHHHHGGGGGHHHHHHGDHHHHFGGGCFGGHHHGHHHHHHHHHHHHHHGH<GGHECGHHGFHFHHHHHHFFH.CGFFGGGGFFFCFGGGGGGGGFBE
@M03495:530:000000000-LYBTV:1:1102:14379:15174 2:N:0:CATCACCC+TGCTATAT
ATATTTTGCCGTTGATAAACCAGCTAATCCTGAAAAAAAAATCAAAGCTAAAAACTACAATGCTAAGACCACGATGTGACTGCTATCAAAGTTAGATATATATGTAAATTATTCATCTGTCAAATCCTAGAATTATATCATACCTGCTCCAGCAATCACGACCTGTAATGGTTTAGTGGGTTGTTCACTGTTTCTGAAAAATGAAGATAGTTGTCCAGCTTCCAAAAAGTTTATTGTGTTTTCTAGTGGAG
+
ABBCBFFFFFCBGGGGGGGGGGHHHHHHHHGHHHHHHGGGGHHHHHHGHHHHHHGHHHHHHHHHHHHHHHHHGGHGHHHHHHFHHHHHHHHHHHGFHHHHHHHHHHHHHGHHHHHHHHHHHHHHHHHHHHHHHHHHHHHHHHHHHHGHHGHHGHGHHHGDEGGGHHHHHHHHGHHHHHHHDFGGHHHHHHHHGHHFHHHHHHHHHFCFGHHHHGFHGHGHFHHGCGFGGB0FBFFBFFFGGGFEFFFF.0A
@M03495:530:000000000-LYBTV:1:1102:5521:15202 2:N:0:CATCACCC+TGCTATAT
ATATTTTGCCGTTGATAAACCACCCTCCCTGTGGTCGTTATCTTGCTCCTTCTGTCGTCAACGAATTTACTAATTCCAAAGCTCACATGCTGACAGATCGGAAGAGCGTCGTGTAGGGAAAGAGTGTATATAGCAGTGTAGATCTCGGTGGTCGCCGTATCATTAAAAAAAAAAAGAAGAAAGACAGTGACACAGGCGCGAGCGACGAGAAACAGAGAAGATTGTAGACACAGAGGGTAAAAGTCAGTCGC
+
BCCCDFFFFFEBGGGGGGGGGGGGGHHGGHHHHHGHGGGHHHHHHHHHHHHHHHHHGGGHGHGGGHHHHHHHHHHHHHHHGHHHHHHHHHHHHHHHHHHHGGGGFHHGGGGEGHHHHGHHHHHHHHHHHHHGHHGHFHGGHH2FGFHF?CFFD@@/@/.>0FHBF=>>G-EEEGC<<./<//0////011110<:..------------..<//////</01:00<<111//.0/...//1<10<1::1.-
@M03495:530:000000000-LYBTV:1:1102:8321:15246 2:N:0:CATCACCC+TGCTATAT
ATATTTTGCCGTTGATAAACCAGCTAATCCTGAAAAAAAAATCAAAGCTAAAAACTACAATGCTAAGACCACGATGTGACTGCTATCAAAGTTAGATATATATGTAAATTATTCATCTGTCAAATCCTAGAATTATATCATACCTGCTCCAGCAATCACGACCTGTAATGGTTTAGTGGGTTGTTCACTGTTTCTGAAAAATGAAGATAGTTGTCCAGCTTCCAAAAAGTTTATTGTGTTTTCTAGTGGAG
+
AAAABFFFFFBCGGGGGGGGGGHHHHHHHHHHHHHHHGGGGHHHHHHHHHGHHHGHHHHGHHHGHHHHHHHHGGHGHHHHGHHHHHHHHHHGHHHHHHHHHHHHHHHHHHHHHHHHGHHHHHHHHHHHGHHHHHHHHHHHHHHHHHHGHFHHHHHHGGHGFGGGFFFHGHFDFCGHGHEGAFGGHHHHFFHHGHHHHHHGHHHFFHFHHFHHHHGCGHHHHHEHHHA.CFGGGGGGFF9FGGBFGGGFGBE
@M03495:530:000000000-LYBTV:1:1102:4591:15257 2:N:0:CATCACCC+TGCTATAT
ATATTTTGCCGTTGATAAACCAGGACTCAGGCTGGACCAAAGCTCACATGCTGACAGATCGGAAGAGCGTCGTGTAGGGAAAGAGTGTATATAGCAGTGTAGATCTCGGTGGTCGCCGTATCATTAAAAAAAAAAACAATAGAATAAGATGTAGGACAGAACGTCATCGGAGTAATAAAATATGGAAATATACAATTACGACACAAAATAAGAGTCAACTCAACATAGCACTAGTTCAGATCCTACGCGCA
+
CBCCCFFFFFCCGGGGGGGGGGHGGHHHHHHHHHGHHHHHHHHHHHHHHGHHHHHHHHFHHGGGGHHHGGGEEFHGHGGGHHHHHFGHHHHGHHHHHHHFGGFGHHFHF?EE?FE/?//??CGHDHGFFFG@C/<>...111111=00000000000<.<0/.;...00..-.;0000;000000000000;0000000...--/...0000;000000000090/:00;0000000009000000.-9--
@M03495:530:000000000-LYBTV:1:1102:11580:15271 2:N:0:CATCACCC+TGCTATAT
AATTTTGCCGTTGATAAACCACCCTCCCTGTGGTCGTTATCTTGCTCCTTCTGTCGTCAACGAATTTACTAATTCCAAAGCCACATGCTGACAGATCGGAAGAGCGTCGTGTAGGGAAAGAGTGTATATAGCAGTGTAGATCTCGGTGGTCGCCGGATCATTAAAAAAAAAAAAAGAAGAGATGTGGAGAGGGGCGGAAGCTTAAGTAAAAGAGTCGATACATTTAAAGGAGTGTACTGGAGTCGAAGATA
+
ABACCFFFFDCCGGGGGGGGGGGGHHGGHHHHHHHGGGHHH5GHGHHHHHHHHHHGGGHGHGGGHHHHHHHHHHHHHGHHHHHHHHHHHHHHHHHHHHGGGGGHFGGGGGGHHHGGHHHHHHFGHHHHHHFHHHGHFGGGFFFD0FCDGC1>/?<--<-0>1F0<=D@AG-----9../9./000000.0:..-:----:.000:0000000;/;0-;..:00:0;0990/./9900000/.0/;....;0
@M03495:530:000000000-LYBTV:1:1102:3117:15274 2:N:0:CATCACCC+TGCTATAT
ATATTTTGCCGTTGATAAACCACCCTCCCTGTGGTCGTTATCTTGCTCCTTCTGTCGCCAAAGCTCACATGCTGACAGATCGGAAGAGCGTCGTGTAGGGAAAGAGTGTATATAGCAGTGTAGATCTCGGTGGTCGCCGTATCATTAAAAAAAAAAAAAAAAAAAAACTAGGTAAAGGAAGAGAGAGAAATAAACCATAATGGAACTACGAACCGCAACGATCACACGAGTAGAAATCGATGGGCTATGTA
+
BCCCCFFFFFCCGGGGGGGGGGGGGHHGGHHHHHGHFEFHHHHHHHHHHHHHHHHHGHGGGHGHHHHHHHHHHHHHHHHHHHGGGGHHHGFGFEGHHHHGHHHHHHHHHHHHHHHHHHDGFHHHEGHHHG?ADGDCBAC//0F1G1FF1FGGCGAE<-----:---9.000/:00000//...9....0:00009:A00;B09;00000...:---;-9-..../00-;999000000...0...;.0000
@M03495:530:000000000-LYBTV:1:1102:3752:15277 2:N:0:CATCACCC+TGCTATAT
ATATTTTGCCGTTGATAAACCAGCTCATAGTGTAGACCAAATCTAAGATGAAGACTAATATGCTAAGACTAGGATGTGACTGCTGTCAATGTTAGATATAAATGTAAATTATTCATCTGTCAAATCCTAGAATTATATCATACCTGCTCCAGCAATCACGACCTGTAATGGTTTAGTGGGTTGTTCACTGTTTCTGAAAAATGAAGATAGTTGTCCAGCTTCCAAAAAGTTTATTGTGTTTTCTAGTGGAG
+
AAAAAFFFFFDAGGGGGGGGGGG0111133D3331D11BFGAG22D21D1111DF111122D222DG1111101D11D2221011D12D22D22BF22@D2@2D@2D22FE2GH2BGEFFBFG1F111BFGH2FH@GGDGHHGGFGF11GHHGGFD1GGFGECC<FGFGGG1FGHGFGHHCFGCHGFGHHHHF1GBGFHFFHH1GGFFGFGGGF1=DGB0DBCD00<<EGGFFFGGFF/:/CGHE;;0.0:
@M03495:530:000000000-LYBTV:1:1102:24496:15296 2:N:0:CATCACCC+TGCTATAT
ATATTTTGCCGTTGATAAACCAGCTAATCCTGAAAAAAAAATCAAAGCTAAAAACTACAATGCTAAGACCACGATGTGACTGCTATCAAAGTTAGATATATATGTAAATTATTCATCTGTCAAATCCTAGAATTATATCATACCTGCTCCAGCAATCACGACCTGTTAATGGTTTAGTGGGTTGTTCACTGTTTCTGAAAAATGAAGATAGTTGTCCAGCTTCCAAAAAGTTTATTGTGTTTTCTAGTGGG
+
AAABCFFFFFCBGGGGGGGGGGHHHHHHHHHHHHHHHGGGGHHFHHHHHHHHHHGHHHHHHHHHHHHHHHHHGGHFHHHGHFGHHHFHHHHFHHHGHHHHHHHHFHHHHFHHGHHHHHHHHHHHHFFHGHHHHHHHHHHHHHHFGHFHHHHHGHHHHHHGGGGGHHGGGHGGFHHHHGHHFEFGGHGHHHHHHHHHHE0GHGGHFHGHHGHGHHHHFGGEFHFHEGHGEABFGGGGGFFGFGGGGGGFF?.
@M03495:530:000000000-LYBTV:1:1102:16075:15318 2:N:0:CATCACCC+TGCTATAT
ATATTTTGCCGTTGATAAACCAGGGACTCAGGCTGGACCAAAGCTCACAATGCTGACAGATCGGAAGAGCGTCGTGTAGGGAAAGAGTGTATATAGCAGTGTAGATCTCGGTGGTCGCCGTATCATTAAAAAAAAAAAAAAGAAAGATGGATGAGATGGAGGGAATATATGAAAAGGAAGAGTATAGAGAGTAGTGATGGGAGTCATAGCGTAGTATCAGGGAGCTTAAGAGTGATCAAAGGATGTGCATG
+
BCCCCFFFFFDCGGGGGGGGGGHGGGGHHHGHHHHGGHHHHHHHHHHHHHHHHHHHHHHHHHGGGGGHHHGFGFEGHHHHGHHHHHHBGHHHHHHHHHHGHGHHGHGHEAF?EE??EEEE//FHFFHHFBDGD?CC@--<-...<0/00:/00<000:0//<-../000000000/./<C..0000000<.0000/0000./../00000<..-.00000<.....000<0000000000<//00<00000
@M03495:530:000000000-LYBTV:1:1102:9469:15332 2:N:0:CATCACCC+TGCTATAT
ATATTTTGCCGTTGATAAACCAGCTAATCCTGAAAAAAAAATCAAAGCTAAAAACTACAATGCTAAGACCACGATGTGACTGCTATCAAAGTTAGATATATATGTAAATTATTCATCTGTCAAATCCTAGAATTATATCATACCTGCTCCAGCAATCACGACCTGTAATGGTTTAGTGGGTTGTTCACTGTTTCTGAAAAATGAAGATAGTTGTCAAGCTTCCAAAAAGTTTATTGTGTTTTCTAGTGGAG
+
3AABBFFFBFBBG?GGGGGBGGDDHHHHHFGDG3BDGGEEEHEFFHHHHHHGHHGHHHHHGHHHFHHDFCGFEEEF?4B44@B44FGHFGHHHHHEFHFFFGHHEGFHGFHHHHHHHHHFHGHBGF3?FFDFHHHHFGFGHHHFHFFFBFHHGGFGHHED/DC<FFF<FFGFGHCG=DGHDFCFFDDDGHGGHFHHF<<DFHHFGHHHHGGHHGH0;GFFHFBGC0CEDBFFFFGGFGGGGFFGFFBF?CE
@M03495:530:000000000-LYBTV:1:1102:15108:15335 2:N:0:CATCACCC+TGCTATAT
ATATTTTGCCGTTGATAAACCAGCTAATCCTGAAAAAAAAATCAAAGCTAAAAACTACAATGCTAAGACCACGATGTGACTGCTATCAAAGTTAGATATATATGTAAATTATTCATCTGTCAAATCCTAGAATTATATCATACCTGCTCCAGCAATCACGACCTGTCCGGGAACGCCGTTTGTTGCCGCCTTTGTAAAGAGCGAAACCGGGCGGCCGGAGTAAGTCCTGGCAAACAACCTGCAGAAAAGCC
+
1>AAAFFFFFDAACGFGGGGGGHHGHHHGHHHF1F1FGGCCGFFEGDBDEGHGFGEGGFGFFHHHHEGHHHGGGHGHHHDGGFHHHHHHFFGGHHHGHHHHHHHGFFHFHGHFFBGHFDFGGFBFFHHHFHHFHHFHHGHHHGEGG01FCBFFHHHEHHCGCGG0?FHGG?CGEGGGGCGHGHFHHF?CCCFHHCGHFFGFBA@?A-;@??A@@;@@@@@9;;FBF/BFBFF/9-A-ABFFF-9/BFFFF-
@M03495:530:000000000-LYBTV:1:1102:19569:15360 2:N:0:CATCACCC+TGCTATAT
ATATTTTGCCGTTGATAAACCACCCTCCCTGTGGTCGTTATCTTGCTCCTTCTGTCGTCAACGAATTTACTAATTCCAAAGCTCACATGCTGACAGATCGGAAGAGCGTCGTGTAGGGAAAGAGTGTATATAGCAGTGTAGATCTCGGTGGTCGCCGTATCATTAAAAAAAAAAAAAATAGAAAAGAAGCGGGAGATGCAATGGCGGATGAAGAAGGGTACAGTATATGCCGTACTAGTATAGTTGCTGGG
+
BCCCCFFFFFDCGGGGGGGGGGGGGHHGGHHHHHHHGGGHHHHHHGHHHHHHHHHHGGGHGHGGGHHHHHHHHHHHHHHHHGHHHHHHHHHHHHHHHHHHGGGGHHHGGGGGGHHGHGHHHHFHHHHHHHHHHHHHHHFHHFHBHFHFEFG?1E//A<.<FDGGHBGFDCCCC-----.000<0:/../0----9</0000000/<<-9-0000//.../00000000000-....000000<<0000:0.
@M03495:530:000000000-LYBTV:1:1102:3143:15363 2:N:0:CATCACCC+TGCTATAT
ATATTTTGCCGTTGATAAACCACCCTCCCTGTGGTCGTTATCTTGCTCCTTCTGTCGTCAACGAATTTACTATTCCAAAGCTCACATGCTGACAGATCGGAAGAGCGTCGTGTAGGGAAAGAGTGTATATAGCAGTGTAGATCTCGGTGGTCGCCGGATCATTAAAAAAAAAAAAAAAGCTGCGTATAGTGAACGAGTGTTGTCACAAGGAAAACACACGAACAGGACCATAACTCTATAAGAGGAGACAA
+
>AABBFFFFFDAEEEGGGGFGGGGGHHGGHHHHHHGGGGHHFHHHEGEFHGHHHFFFFCGGHGGCHFHHGFGHHFHFFFFFHGFFFHHGGH4CFG3GHHG?FGHHFFGEEEECFDFGH0FFFFFGFFGHFG3GHH??BF33?>F2FF<CF?2</?@-<<A0D11<=00<@-:?-99-;..00/-...//;/9//...9.;9..///9/...//.9....--.--/.....9//////;/9////.....;.
@M03495:530:000000000-LYBTV:1:1102:11017:15439 2:N:0:CATCACCC+TGCTATAT
ATATTTTGCCGTTGATAAACCACCCTCCCTGTGGTCGTTATCTTGCTCCTTCTGTCGTCAACGAATTTACTAATTCCAAAGCTCACATGCTGACAGATCGGAAGAGCGTCGTGTAGGGAAAGAGTGTATATAGCAGTGTAGATCTCGGTGGTCGCCGTATCATTAAAAAAAAAAAAACACGAAAGTTACAGGAGAGGTTACTCTATTGTAAAAATAACAAGTTGCAGATCAGTCTCCAGTAAAAGACATTT
+
BBCCBFFFFFCAGGGGGGGGGGGGGHHGGHHHHHHHGGGHHHHHEDGHFHHHHHHHGGGGGHGGGHGHHHHHHHHHGHHHHFHHGFHHGHFHFHHHGHHHFGGGHHFEGGGGGEHHHGHHHGCGGHHHHHHHHGHHHHD3F32@22@A<?/?1<</</.0<>F=F1>1>-<A:C-:-....-...0;;000/:..;.0/0000000:0000000;00000/9;000;B000009B000:;;0009.//000
@M03495:530:000000000-LYBTV:1:1102:24976:15455 2:N:0:CATCACCC+TGCTATAT
ATATTTTGCCGTTGATAAACCAGCTAATCCTGAAAAAAAAATCAAAGCTAAAAACTACAATGCTAAGACCACGATGTGACTGCTATCAAAGTTAGATATATATGTAAATTATTCATCTGTCAAATCCTAGAATTATATCATACCTGCTCCAGCAATCACGACCTGTAATGGTTTAGTGGGTTGTTCACTGTTTCTGAAAAATGAAGATAGTTGTCCAGCTTCCAAAAAGTTTATTGTGTTTTCTAGTGGAG
+
B@BBBFFFFFBAFGGGGGGGCGEHHHFHHHHHHHCGHCGFGHHHGGGEHHHHHHGHHHFHFHGGHGHHHFHHGGGFHGFFFHCGHFCGHHHHBHHHHHBGGHGHFHHHHGGHHHGHHHHHHHHFHFFHHHHHHHHHHGHEHHHEFHHHFHHHGHHFHHHGGDGGGHGFHHFBGHHHFGHHFF?DHHHFHHHGHHHHHHHFHHHFDCGFHHHGGHGFFGHFHGFFGH..CFGGGGGGGFCFFFFFFG0FFFG
@M03495:530:000000000-LYBTV:1:1102:4705:15459 2:N:0:CATCACCC+TGCTATAT
ATATTTTGCCGTTGATAAACCAGCTAATCCTGAAAAAAAAATCAAAGCTAAAAACTACAATGCTAAGACCACGATGTGACTGCTATCAAAGTTAGATATATATGTAAATTATTCATCTGTCAAATCCTAGAATTATATCATACCTGCTCCAGCAATCACGACCTGTCCTGGCAAACAACCTGCAGAAAAGCCAATCAAATATATTTTCACAAGAGATGGAATGTGAGGCAATAATAGAGTACAAAGGTTGA
+
11AA1@DD1D1AFE13AGFFFFCCCFHHHHHGGBGHH0EGEF1DFHBBDGHGFHGFBCFGHHHHGHHHGHHHGGGGHDFDGFGH1FBFDGDBBGFFGFGG2FFFB>GHGFGFFGFHBFDF2FGFBDGBFFHHFFHFH2FHHHHFDHFCBGHHHHHHHHHGG//EHG?GFGF0GGHHHHGC0FAGFFHGHFGGHEFGGHFG<G0CBBHHFF::=:GGFBCBC::;;0C?EFFFFFGFFBB;C09BB/F099/
@M03495:530:000000000-LYBTV:1:1102:5199:15463 2:N:0:CATCACCC+TGCTATAT
ATATTTTGCCGTTGATAAACCACCCTCCCTGTGGTCGTTATCTTGCTCCTTCTGTCGTCAACGAATTTACTAATTCCAAAGCTCACATGCTGACAGATCGGAAGAGCGTCGTGTAGGGAAAGAGTGTATATAGCAGTGTAGATCTCGGTGGTCGCCGTATCATTAAAAAAAAAAAAAGATAAAAAGATAGGAGACTAGGAGATATATGAAAACGAAGAAGAAATGTGGATGAGAAGACGCAGATCGTAGAA
+
BBABCFFFFFCCGGGGGGGGGGGGGHHGGHHHHHGHGGGHHHHHHGHHHHHHHHHHGGGHGHGGGHHHHHHHGHHHHHFHHHHHHHHGHHHHHGHHHHHHGGGGHHHGGGGGGHHHHGFHHHGHHHGHHHHHHHHHHHFFFHD2GFFFACEA1/</@/.<<1<=F=GBDEFE<@?-9..000:00..000/0/.<00:/0:<<000000000/-....//0/<:000<0000000/0<.<--<00</.<.0
@M03495:530:000000000-LYBTV:1:1102:12729:15469 2:N:0:CATCACCC+TGCTATAT
ATATTTTGCCGTTGATAAACCAGGACTCAGGCTGGACCAAAGCTCACATGCTGACAGATCGGAAGAGCGTCGTGTAGGGAAAGAGTGTATATAGCAGTGTAGATCTCGGTGGTCGCCGTATCATTAAAAAAAAAAAAAAAAGAAAAAGAGAGAAGGGAAGGAACAGAAAAAAAAAAAAGAAAAGAAATAATATAAAGAAGAAGAAGACGATAAATGAGATAAAGTGTGTGAGAACAATACATAGAGGCAAT
+
CCCCDFFFFFDCGGGGGGGGGGHGHHHHHHHHHHGHHHHHHHHHHHHHHHHHHHFHHFHHHGGGGHHHGGGFEFHHHHGGHHHGHHHHHHHHHHGHGHHEGHF4FBHHG>EG/3E/?E//0FFHBFBDFGD/CC<----<-.:.<<...//..0/..9...././//00/.--<@--<.9<://../0000000<000./0</<</0/.<...000<00000000000..0<000//00000<000/<..0
@M03495:530:000000000-LYBTV:1:1102:3460:15473 2:N:0:CATCACCC+TGCTATAT
ATATTTTGCCGTTGATAAACCAGCTAATCCTGAAAAAAAAATCAAAGCTAAAAACTACAATGCTAAGACCACGATGTGACTGCTATCAAAGTTAGATATATATGTAAATTATTCATCTGTCAAATCCTAGAATTATATCATACCTGCTCCAGCAATCAATGGGCAGCTCGTACCCGGCCAGCGCCTCGGCAACCTCACCGCCGATGCGCGTGCCTTTGATCGCCCGCGACACGACAAAGGCCGCTTGTAGC
+
3AAAAFFFFFBAEGGCGFGGFCFHFHFHFHHHHGHHHGGGGGHGFHFHHBHHHHGHHHFHGFHGGDGGHHHHGGHGHHFGFGHHDFGGDHHHHHFHHHGGHHHHHHFHBFHHHHEHHFHHHHGHFHHHHHHHHHHHEFHFHHHGHHHHGHGHGFCGHGFHHHFHEFDHF/AAHFHGFCCCECCCGDGFGA@CHCCGFEHABCFFCAEAGG-@AA/FFF9BFFFFFDFFA-@DDCAF-BB.9.@-9.;.BB/
@M03495:530:000000000-LYBTV:1:1102:17293:15474 2:N:0:CATCACCC+TGCTATAT
ATATTTTGCCGTGATAAACCAGCTAATCCTGAAAAAAAAATCAAAGCTAAAAACTACAATGCTAAGACCACGATGTGACTGCTATCAAAGTTAGATATATATGTAAATTATTCATCTGTCAAATCCTAGAATTATATCATACCTGCTCCAGCAATCACGACCTGTAATGGTTTAGTGGGTTGTTCACTGTTTCTGAAAAATGAAGATAGTTGTCCAGCTTCCAAAAAGTTTATTGTGTTTTCTAGTGGAGG
+
AABBBFFFFFBBGFGGGGGGGGHHHHHHHHHHHHHHGGGGGHHHHHFGHGHHHGHHHHHHHHHHHHHHHHHGGHGHHHHHEFHHHHHHHHHHHHHHHHHHHHHHHHHHHHHHHHHHHHHHHHHHHHHHHHHHGHHHHHHHHHGHHGHHHHFFHHHHHHGGGGGHFFGHHHFGHHHGHGGDGGGHHGGHHGHHHHHHHHGEFHH0DHHHHFHHHHGFHGHHHHEHGCGDFFGFGGGGFFFGGGFGFFGF0C?
@M03495:530:000000000-LYBTV:1:1102:17794:15485 2:N:0:CATCACCC+TGCTATAT
ATATTTTGCCGTTGATAAACCAGCTAATCCTGAAAAAAAAATCAAAGCTAAAAACTACAATGCTAAGACCACGATGTGACTGCTATCAAAGTTAGATATATATGTAAATTATTCATCTGTCAAATCCTAGAATTATATCATACCTGCTCCAGCAATCACGACCTGTAATGGTTTAGTGGGTTGTTCACTGTTTCTGAAAAATGAAGATAGTTGTCCAGCTTCCAAAAAGTTTATTGTGTTTTCTAGTGGAG
+
AA@BAFFFFFBAEGGGGGGGGGHHHGHHHHHHHCHHHGGGGHFHHHGGHHHGHHGHGFHHHHGHHGHHHHHHGGHGGHHHHHGHGHHHHFHHFHHHGHHHHHHHHHHHHHHHHHHHHHHHHHHHHHHHHHHHHHHHGHHGHHHBGHHHHHHHGHHHHHHGGGGGGGHHHHGGHHHHDGHEEGGFHHGHHHHHHHHHEHHGFFGFHHHGHHHHHHHFHHGHHHEFHHFGFFFFGGGGGGFGGGGGGGGGGGG
@M03495:530:000000000-LYBTV:1:1102:12426:15487 2:N:0:CATCACCC+TGCTATAT
ATATTTTGCCGTTGATAAACCAGCTAATCCTGAAAAAAAAATCAAAGCTAAAAACTACAATGCTAAGACCACGATGTGACTGCTATCAAAGTTAGATATATATGTAAATTATTCATCTGTCAAATCCTAGAATTATATCATACCTGCTCCAGCAATCACGACCTGATAATGGTTTAGTGGGTTGTTCACTGTTTCTGAAAAATGAAGATAGTTGTCCAGCTTCCAAAAAGTTTATTGTGTTTTCTAGTGGA
+
AAACBFFFFFBAGGGGGGGGGGHHHHHHHGHHHHHCHGGGGHGGHHHGHHHHHHGHHGHHHHHHHHHHHHHHGGHGFGHHHF3GHHHHHHHGHHHHHHHHHHHGGHHHHGHHHHHHHHHHHHGHHHGHHHHHHHHHHHFHHHHHHHGHHHHHGHFGFHHGGGGGGCHFFGHHFGHGHHHHHDFGDGHGGHHHHHHHHHDGGGGHHGGHHHHHHHHHHEGCHFHCCGHEACFFFFGGGGGFGGGGGBFFGG0
@M03495:530:000000000-LYBTV:1:1102:23617:15547 2:N:0:CATCACCC+TGCTATAT
ATATTTTGCCGTTGATAAACCAGTCAGGAGTCCAAAGCTCACATGCTGACAGATCGGAAGAGCGTCGTGTAGGGAAAGAGTGTATATAGCAGTGTAGATCTCGGTGGTCGCCGGATCATTAAAAAAAAAAAAAAAATGGATCGAGTGGATGGGGGCGATATGTACAGGAGACAAAGGTAGAGAATGCGAACGACAGATCAACGAGCAGTCTCAGAATGAGTAGAATAGCACGCAGACAGGCATGAGCACGA
+
BBCCDFFFFFCBGGGGGGGGGGHHHHHHHGHHHHHHHHHHHHHHHHHHHHHHHHHHGGGGHHHGFGGFGGHHHGHHHHHHGHGHHHHHHHHHFHGFHFBGGHHG?EFEFE?EG/E/@GFFGFHHHGGG/@-<---:.00010...0..0009..-----9-1<11<</...<//<//0101110011..-<<.---/1000/.<.--/1011<:01<101111:111<110----9<//...<.00<0.-<
@M03495:530:000000000-LYBTV:1:1102:5716:15563 2:N:0:CATCACCC+TGCTATAT
ATATTTTGCCGTTGATAAACCAGCTAATCCTGAAAAAAAAATCAAAGCTAAAAACTACAATGCTAAGACCACGATGTGACTGCTATCAAAGTTAGATATATATGTAAATTATTCATCTGTCAAATCCTAGAATTATATCATACCTGCTCCAGCAATCACGACCTGTAATGGTTTAGTGGGTTGTTCACTGTTTCTGAAAAATGAAGATAGTTGTCCAGCTTCCAAAAAGTTTATTGTGTTTTCTAGTGGAG
+
AACBBFFFFFBAGGGGGGGGGGHHHHHHHHHHHHHHHGGGGHHHHHHHHGHHHHGHHGHHHGHHHHHHHHHHGGHFGGFBGFFHHGHHHHHGHHHHHHHHHHHHHHHHHGHHHHHHHHHHHHHHHHHHHHHHHHHHHHHHHHHCHHFHHGHEFHFGBGGDDFGGFGHFHHFDFFHG1<GFDECEGHHHHGFHHHHHHFHHHHHHHFGHHHHEHHHEHHGHHHEGHH.AEFFGGGGEFFFGGGBFFGBBFB?
@M03495:530:000000000-LYBTV:1:1102:15828:15564 2:N:0:CATCACCC+TGCTATAT
ATATTTTGCCGTTGATAAACCAGCTAATCCTGAAAAAAAAATCAAAGCTAAAAACTACAATGCTAAGACCACGATGTGACTGCTATCAAAGTTAGATATATATGTAAATTATTCATCTGTCAAATCCTAGAATTATATCATACCTGCTCCAGCAATCACGACCTGTAATGGTTTAGTGGGTTGTTCACTGTTTCTGAAAAATGAAGATAGTTGTCCAGCTTCCAAAAAGTTTATTGTGTTTTCTAGTGGAG
+
A@AAAFB3DFD1EFGGGGGGFGFGHHHHHH3BDGHFFGGGGHBFGDGCHFG1BF/GHHHHGHGHHE1GFHHHGGHG>1GBFH0GH2FFHFEHHHFBFGHFHHHHHHGHFEHFHHHFFF1FHHFFHFHHHGGDFHHHFHFHHHHHHH0CDFHCGHGHHHH/BCCGGHHFEFHHHGHEFGHGEGCFHHHHHFHHHGHHGHHGHHGHGGHFHHHHEGHBFBBGGHGFCGE?AFFGGGGGGGFFGG0FFB;F.0.
@M03495:530:000000000-LYBTV:1:1102:14635:15577 2:N:0:CATCACCC+TGCTATAT
ATATTTTGCCGTTGATAAACCAGCTAATCCTGAAAAAAAAATCAAAGCTAAAAACTACAATGCTAAGACCACGATGTGACTGCTATCAAAGTTAGATATATATGTAAATTATTCATCTGTCAAATCCTAGAATTATATCATACCTGCTCCAGCAATCACGAATGGTTTAGTGGGTTGTTCACTGTTTCTGAAAAATGAAGATAGTTGTCCAGCTTCCAAAAAGTTTATTGTGTTTTCTAGTGGAGGTCTTG
+
AABBCFFFFFCCGGGGGGGGGGHHHHHHHHHHHHHHHGGGGHHGHHFHHHHGHHGHHGHHHHHHHGHHHHHHGGHGHEHFHHFHFFGHHGGGFHGHHHHHGHHHHHHHHHHHHHHHHHHHHHHHHHHHHHHHHHHHHHHHHHHHHHHHHHHHGHHHHHHGEGHHHHHHHHDGAGGGGGHFHHHHGGFHHGHHHHGGHHBGHHHHHHHHHCFHFFFHGFGBGECCGGHFGGGGGGGGGGGGGG.C.A;FBFB
@M03495:530:000000000-LYBTV:1:1102:10403:15580 2:N:0:CATCACCC+TGCTATAT
ATATTTTGCCGTTGATAAACCAGCTAATCCTGAAAAAAAAATCAAAGCTAAAAACTACAATGCTAAGACCACGATGTGACTGCTATCAAAGTTAGATATATATGTAAATTATTCATCTGTCAAATCCTAGAATTATATCATACCTGCTCCAGCAATCACGATCCTGGCAAACAACCTGCAGAAAAGCCAATCAAATATATTTTCACAAGAGATGGAATGTGAGGCAATAATAGAGTACAAAGGTTGAACCT
+
BBCCCFFFFFCAGGGGGGGGGGHHHHHHHHHHHHHHHGGGGHHHHHHGHHHHHHGHHHHHHHHHHHHHHGHHGGHGHGHHHHGHHHHHHHHHHHHHHHHHHHHHHHHHHHHHHHHHHHHHHHHHHHHHHHHHHHHHHHHHHHGBHHHHHHGHHHHHHHHGDHHGHHHHHHHHHHHGHHGFHHHHHHGGGHHHHHHHHH0DHHHGHHHHHGGFHHGHHHHCHHHHFG?GFFFGGGGFFGGGBFF:BGGGGE;
@M03495:530:000000000-LYBTV:1:1102:15250:15581 2:N:0:CATCACCC+TGCTATAT
ATATTTTGCCGTTGATAAACCACCCTCCCTGTGGTCGTTATCTTGCTCCTCCAAAGCTCACATGCTGACAGATCGGAAGAGCGTCGTGTAGGGAAAGAGTGTATATAGCAGTGTAGATCTCGGTGGTCGCCGTATCATTAAAAAAAAAAAGAGTAGATGAATGGACGCAGGACGCAGCGGTAGAAAGAGTATAACATCGTACACATGATAGGCAAGATAAGTATAAGGAAAGGAGGTTGGCAGTAGATAGT
+
BBBCBFFFFFCBGGGGGGGGGGGGGHGGGHHHHHGHGGGHHGGHFHHHFHHHHHHHHHHHHHHHHHHHHHHHHHHGGGGHHGGFGGGGHHHHGEHHHHHGHGHHHHHGHHHHHFFHHBGHFGG/?EA2@/AF<<0@FDGHDF>2A??@?-../000=000000/00---:-..-;-----:..000///////////:....9///////////..:;/////////////../..://-//.//9://::
@M03495:530:000000000-LYBTV:1:1102:27606:15583 2:N:0:CATCACCC+TGCTATAT
ATATTTTGCCGTTGATAAACCAGCTAATTCCAAAGCTCACATGCTGACAGATCGGAAGAGCGTCGTGTAGGGAAAGAGTGTATATAGCAGTGTAGATCTCGGTGGTCGCCGTATCATTAAAAAAAAAAGAAAAGAGATACACAGTGATGGCGTCCCACCTGAATAAGAGATCGTCAATTACCACTAGACGTCAATGATCCAGCATTCCACACACTCCCGCCCTCGGACCAGTCTCAGCTCAAGTCACCCCC
+
BBCCCFFFFFCBGGGGGGGGGGHHHHHHGHHHHHHHHHHHHHHHGFHHHHHHHHGGGGHGHGEGGEGGHHHGFHHHHHFHHHHHHHHHHHGBEHFFGHGGHG?E?A@//?E//FGHHEFBBFGCCDCC/?0000/0011=<11<1111110-.--.0.../<0=000;0/00./:..000000;0/000..:..000;0000/:0000000;..//;..----.-..--;.0;0000000000:0000.;-
@M03495:530:000000000-LYBTV:1:1102:9968:15624 2:N:0:CATCACCC+TGCTATAT
ATATTTTGCCGTTGATAAACCAGCTAATCCTGAAAAAAAAATCAAAGCTAAAAACTACAATGCTAAGACCACGATGTGACTGCTATCAAAGTTAGATATATATGTAAATTATTCATCTGTCAAATCCTAGAATTATATCATACCTGCTCCAGCAATCACGACCTGTAATGGTTTAGTGGGTTGTTCACTGTTTCTGAAAAATGAAGATAGTTGTCCAGCTTCCAAAAAGTTTATTGTGTTTTCTAGTGGAG
+
BCCCCFFFFFCBGGGGGGGGGGHGHHHHHHHHHHHGHGGGGHGHHHHGHGEFFHFGHHGHHHHHGHHHHGHHGGGG?GHBFDCFHFHHGHFHGHGHHHHHHHHHHHHHHHHHGHHHHHHHHHHHGHHHHHHHHHHHHGHHHHHBGHHHHHGGHHGHHHFGGGGGHDGHGHGHEHHHGGHACFGGHHBGHHHHHHHHHEFGHHHHGHGHHHHFHGHGHHGHHHHHGG.EDFGE0BFFFF;CF/FFGF0BGGF
@M03495:530:000000000-LYBTV:1:1102:7652:15651 2:N:0:CATCACCC+TGCTATAT
ATATTTTGCCGTTGATAAACCACCCTCCCTGTGGTCGTTATCTTGCTCCTTCTGTCGTCAACGAATTTACTAATTCAAAAGCTCACATGCTGACAGATCGGAAGAGCGTCGTGTAGGGAAAGAGTGTATATAGCAGTGTAGATCTCGGTGGTCGCCGTATCATTAAAAAAAAAAAAAGAAGAAATAGTACGGGTGGAGGTGGAGGGTAATAAAGAAGGACCGGTAACGGATGAGTAGATAAGCAGATAGAA
+
BBBBCFFFFFCBGGGGGGGGGGGGGHHGGHHHHHHHGGGHHHHHHHHHHHHHHGHHGGGHGHGGGHHHHHHHHHHHHFHHHHHHHHHGHHHHHHHHHHHHGGGGHHGGGGGGGHGHHEHHHHHHHHHHHHHHHHFHFHHFHH2>BGHGGE?<=A@DC@.0<=GHF1F<DF?C@C:--.../0/;000900..:---..:.....;-9//000000./....---;.0.-..-0:0090090900;/;0000
@M03495:530:000000000-LYBTV:1:1102:10382:15661 2:N:0:CATCACCC+TGCTATAT
ATATTTTGCCGTTGATAAACCACCCTCCCTGTGGTCGTTATCTTGCTCCTTCTGTCGTCAACGAATTTACTAATTCCAAAGCTCACATTGCTGACAGATCGGAAGAGCGTCGTGTAGGGAAAGAGTGTATATAGCAGTGTAGATCTCGGTGGTCGCCGTATCATTAAAAAAAAAAAAAATAGAGATAGTCACAGTGTATGCATGACAAAAACAGAAACTAGTCAAAATAGCGAAGAGACATGTGAGTATAT
+
BBBBBFFFFFBBFGGGGGGGGGGGGHHGGGHHHHHGGGFHHHHHEFGGHHHHHHHGGGGGGHGGGHHHHHHHHHHGHHHHGHHHHHHGHHHHHFHHHHHHHGGGGHHHGGEEGGFCGGGGHHHHHGHGHHHHHFFHFFHHHHB2>22@FEDF<<////-.0<=<1<1=1<D-<:-:---.00900000000000;0;000000/////.9..:./////////////////---9..;..//:///:/9//
@M03495:530:000000000-LYBTV:1:1102:13634:15665 2:N:0:CATCACCC+TGCTATAT
ATATTTTGCCGTTGATAAACCAGCTAATCCTGAAAAAAAAATCAAAGCTAAAAACTACAATGCTAAGACCACGATGTGACTGCTATCAAAGTTAGATATATATGTAAATTATTCATCTGTCAAATCCTAGAATTATATCATACCTGCTCCAGCAATCACGACCTGAGAATAAGGAACACAGAAATTTACCTTGATCACGGTAGAGAGAATTGAGAGAAGGCAGCGTCGCCCTCGGGTTCTGATTCATGCTC
+
AAAABFFFFFBAGGGGGGGGGGHHHHHHHHHHHHGHHGGGGHHGHGFHHHHGHHGHHHHHHHHHHHHHHHHHGGHGGFHHHFEDGHFGGHHFGHHHHHHHHHHHHHHHHHHGHHHHGGHHHHHHHHHHHHHHHHHHHGHHHHHHHHGHGHFFGHHHGHHGGGGGHHHGHHHHGHHGHGHCAGFHHHHHHFHHHHHHHGFGFHGHGEDFGHGHGHHHGHFFHGEAA:.B?9EGGGGGGFFFFFFFFFFFFFF
@M03495:530:000000000-LYBTV:1:1102:16161:15675 2:N:0:CATCACCC+TGCTATAT
ATATTTTGCCGTTGATAAACCAGCTAATCCTGAAAAAAAAATCAAAGCTAAAAACTACAATGCTAAGACCACGATGTGACTGCTATCAAAGTTAGATATATATGTAAATTATTCATCTGTCAAATCCTAGAATTATATCATACCTGCTCCAGCAATCACGACCTGTCCTGGCAAACAACCTGCAGAAAAGCCAATCAAATATATTTTCACAAGAGATGGAATGTGAGGCAATAATAGAGTACAAAGGTTGA
+
ABBBBFFBFFBAGFGGGGGGGGHHHHHFFHBGHFHHHGCGGHCGHGGFHEGHHHGHHHHGHHHHHGHHHGHHGGHG?GHHFB3GHHFGGGFFHHHHHHHHHHHHHHHHHHHHHHFFHHGHHGHHHHFHHHHHHHHHFDHFHHG2FHHFHHHGHHHGHBGDGCGFGHCCFGGHHHHHHHHCFF0CF>GGFCGGFFHFGH0DGFFGBGHFHGFHFHHFHHFGCFGCFCGGEACFFGFGGGG9FFGGFFGFFFC
@M03495:530:000000000-LYBTV:1:1102:2567:15677 2:N:0:CATCACCC+TGCTATAT
ATATTTTGCCGTTGATAAACCACCCCTTCTTGCCCTCCAAAGCTCACATGCTGACAGATCGGAAGAGCGTCGTGTAGGGAAAGAGTGTATATAGCAGTGTAGTTCTAGGTGGTCGTCGTATAATTCCAAAAAAAATAACATACCTGCTCCAGCAATCACGACCCGTAATGTTTTAGTGGGGTGTACACGGTTTCTGAAAAATGAAGTTAGTTGTCCAGCTTCCAGACAGTTTAGTGTGTCTTCAAGTTGAG
+
ABBBCFFFFFCCGGGGGGGGGGGGEEFGHFHG5FFG2EGHHGGFFGFFHGAEGGHHHBE3FE1EAHHG?AA>EEGBGHA3BGGCCGGEG@FGGGEG3@B4B344B44B3B3?>B//?</033?BF443B3FG//<0@22?<F10FG01<F1FCC<1<1CD.-<--<<AEB0<0:0/0;..-;--0;90.;;..;C00009..0CB0009;0;FFFC9FF//;F//;.://////:;::.//;9/////://
@M03495:530:000000000-LYBTV:1:1102:22121:15677 2:N:0:CATCACCC+TGCTATAT
ATATTTTGCCGTTGATAAACCAGTCAGGAGTCCAAAGCTCACATGCTGACAGATCGGAAGAGCGTCGTGTAGGGAAAGAGTGTATATAGCAGTGTAGATCTCGGTGGTCGCCGTATCATTAAAAAAAAAAAAAAGTTAGTACTTGTGAGAGTGGCTGTCCAAAGATAACTGGACAAGTGCGGCGTGATCAACAATGGGCTAGCTACACAGAGCAGAGCTGCATAGAAGCACGTAGATATAGATAAGCAGGG
+
BCCDDFFFFFECGGGGGGGGGGHHHHHHHGHHHHHHHHHHHHHHHHHHHHHHHHHHGGGGHHHGGGGFGHHHHGHHHGHHHHHHHHHHHHHHFHFGFFBHFHHGEEGGD?/EE/?GCG4FFDFDGGGFGG/-<-.01=111111110111001.....<0111/<01101<//<0..111<-----.:110<0.000<./.:011:0/<.://:/:./000/1<011100/-.:.91111111110<1/.-
@M03495:530:000000000-LYBTV:1:1102:10755:15681 2:N:0:CATCACCC+TGCTATAT
ATATTTTGCCGTTGATAAACCAGCTAATCCTGAAAAAAAAATCAAAGCTAAAAACTACAATGCTAAGACCACGATGTGACTGCTATCAAAGTTAGATATATATGTAAATTATTCATCTGTCAAATCCTAGAATTATATCATACCTGCTCCAGCAATCACGACCTGTAATGGTTTAGTGGGTTGTTCACTGTTTCTGAAAAATGAAGATAGTTGTCCAGCTTCCAAAAAGTTTATTGTGTTTTCTAGTGGAG
+
AABCBFFFFFCBGGGGGGGGGGHHHHHHHHHHHHHHHGGGGHHGHHHHHHFEHGGHHHHHGHHHHFHHHHHHGGHGHFHHFHFHGHHHHHHHHHHHHHHHHHHHHHHHHHHHHHHHHHHHHHHHHHHHHHHHHHHHHHHHHHFHHHGGHHHHGHHHHHHGGGGGHHHHHHHHHHHHFHHFEGGGHHHHHGHHHHHHHFFHGHHHHHHHHHFHHHHHHHHHHFHFFCGGFFGGGGGGFFBBBF0FFGFGFBE
@M03495:530:000000000-LYBTV:1:1102:21224:15688 2:N:0:CATCACCC+TGCTATAT
ATATTTTGCCGTTGATAAACCAGGACTCAGGCTGGACCAAAGCTCACATGCTGACAGATCGGAAGAGCGTCGTGTAGGGAAAGAGTGTATATAGCAGTGTAGATCTCGGTGGTCGCCGTATCATTAAAAAAAAAAAAAAGACAGAAACAGGCGTGAAGGGAAGACCAATGGGACAAAACCAGCACAGCCACAGCGTGGCAGTATGAAAAGAAGCGTCCATTCGCATTATAACTAGTACGAGCAGCATAGGC
+
ABBBCFFFFFDBGGGGGGGGGGHGHHHHHHHHHHGHHHHHHHHHHHHHHHHHHHHHHGHHHGGGGHHHGFGFEGHHHHGCHHHHHFGGHHHHHHGHHGG@BDFFDBHHGEFGE3//?E/?0BGGFHHHGHGG?<@----..<///00//:.:-.:..00..;../9/:000./.:./.:..../.:/.../...-..--/.;00:00;0/../0-..9.9000....:0000000000...--//.;0000
@M03495:530:000000000-LYBTV:1:1102:14169:15697 2:N:0:CATCACCC+TGCTATAT
ATATTTTGCCGTTGATAAACCACCCTCCCTGTGGTCGTTATAATTTACTAATTCCAAAGCTCACATGCTGACAGATCGGAAGAGCGTCGTGTAGGGAAAGAGTGTATATAGCAGTGTAGATCTCGGTGGTCGCCGTATCATTAAAAAAAAAAAAAAAATTGTTGGGAGAGCGGTGGGAAGTCGAGAGGTATAACAGAGTGCTGAATAGAGTGGGGGTTGACGGATGATACTTAGCGGTGAAGAATGCTGAA
+
CCCCDFFFFFEDGGGGGGGGGGGGGHHGGHHGHHGHGGGHHHHHHHHHHHHHHHGHHHHGHHHHHHHHHHGHHHHHHHGGGGHHHGGGGGGHHHHGHHHHHHHHHGHHHHHHHHHHHHHGHHHHHGEGGA?C?BF/?@GHFHGHHHFCGG<-<<<---.0:11..-.....--.-.-.0.01..-.-.00111100//11111101101111..-----/0.-..-011111:10--.-.<11/<111110
@M03495:530:000000000-LYBTV:1:1102:15839:15703 2:N:0:CATCACCC+TGCTATAT
ATATTTTGCCGTTGATAAACCAGCTAATCCTGAAAAAAAAATCAAAGCTAAAAACTACAATGCTAAGACCACGATGTGACTGCTATCAAAGTTAGATATATATGTAAATTATTCATCTGTCAAATCCTAGAATTATATCATACCTGCTCCAGCAATCACGACCTGTAATGGTTTAGTGGGTTGTTCACTGTTTCTGAAAAATGAAGATAGTTGTCCAGCTTCCAAAAAGTTTATTGTGTTTTCTAGTGGAG
+
AABBBBFFFFDBGGFGGGGGGGHGHHGGHHGHGFFFGGGGGHHCHGHHFGGGGGGGHHGHHFHHFHEHHHHHGGFGFHHHHFBGHHHHHHHGHGHHHHHHHHGHEFHGFFHHHHHHGHBGHFGHHHGHHHHHGHHHHGHHHF3FFFFG3GCGFFHHFFFGADGGHGG1<FFDGHHHGFFFDFCDGFFGHHHHHHHHGGFDGHHH0GGEHHFHF0CFFHEC0FGF0;GEE;FGGGGE;0;;BFFFGGBFA99
@M03495:530:000000000-LYBTV:1:1102:17096:15717 2:N:0:CATCACCC+TGCTATAT
ATATTTTGCCGTTGATAAACCAGCTAATCCTGAAAAAAAAATCAAAGCTAAAAACTACAATGCTAAGACCACGATGTGACTGCTATCAAAGTTAGATATATATGTAAATTATTCATCTGTCAAATCCTAGAATTATATCATACCTGCTCCAGCAATCACGACCTGTAATGGTTTAGTGGGTTGTTCACTGTTTCTGAAAAATGAAGATAGTTGTCCAGCTTCCAAAAAGTTTATTGTGTTTTCTAGTGGAG
+
ABBBBFFFFFBBGGGGGGGGGGHHHHHHHHHHHHHGHGGGGHHHHHHHHHHEFHGHHHHHHHGHHHHHHHHHGGHGFHHHHHFHHHHHHHGHHHHHHHHHHHHHHHHHHHHHHHHHHHHHHHHGHHGHHHHHHHHHHHHHHHHHHHEGGHHHHHHHHHHGGGGGFGFFHGHFHHHGGHHHGGCDHHGHHGGGGFGHHHHHHGHFHHGHHHHBGGGHGHFHHHFFCCCCEBFFGGGGGFCFGGGFGGGGGGE
@M03495:530:000000000-LYBTV:1:1102:27790:15736 2:N:0:CATCACCC+TGCTATAT
ATATTTTGCCGTTGATAAACCAGCTAATCCTGAAAAAAAAATCAAAGCTAAAAACTACAATGCTAAGACCACGATGTGACTGCTATCAAAGTTAGATATATATGTAAATTATTCATCTGTCAAATCCTAGAATTATATCATACCTGCTCCAGCAATCACGACCTGTAATGGTTTAGTGGGTTGTTCACTGTTTCTGAAAAATGAAGATAGTTGTCCAGCTTCCAAAAAGTTTATTGTGTTTTCTAGTGGAG
+
AAAAAFFFFFB2EGGGFFGGGGHGHHGHHHHHHHHHHGGGEFHGHFBGGGHGHGFHHHHFFHGHGHHHHGGHGEHFGHHHFFBFGHBHGHHHEHFHHGHGFHHGHHHFHHGHHHHHFHHHGHHFFHHHHFHHHHGHGHHHHFFBGHFHHFHFHFHHHFFG?CG?GFGFDGGFFHHGFDCGAFDDABGHFHGHHHHFEBGF.GF0<;CGBFHFGGHBFG/CFH:GHFHGEFFFGGGFGFBFGFGFFGGGGBE
@M03495:530:000000000-LYBTV:1:1102:17301:15755 2:N:0:CATCACCC+TGCTATAT
ATATTTTGCCGTTGATAAACCAGGTCGTTATCTTGCTCCTTCTGTCGTCAACGAATTTACAATTCCAAAGCTCACATGCTGACAGATCGGAAGAGCGTCGTGTAGGGAAAGAGTGTATATAGCAGTGTAGATCTCGGTGGTCGCCGTATCATTAAAAAAAAAAACAGAAGATGTGTAAAGGATTACGGTATTAGATAAAAAGATGCAATATAGCGTTATGAATGCATGTGATTGATGAGATCTAGATGCAA
+
BBBCCFFFFFDBGGGGGGGGGGHGHHGGGHHHHHHHHHHHHHHHHHGGGHGHGGGHHHHHHHHHHHHHHHHHHHHHHHHHHGHHFGHHGGGGGHHHGGGGGGHHHGGHHHHHHHHHHHHHHHFHHGHDGHG3GF3CF<CDB2B@BB>?0FGFHHEHFBEEE---.://0000000000000/0;00:./..0;00000;B0.:00000000090-..;.000;00900;00;;000000000:00000000
@M03495:530:000000000-LYBTV:1:1102:7861:15773 2:N:0:CATCACCC+TGCTATAT
ATATTTTGCCGTTGATAAACCAGCTAATCCTGAAAAAAAAATCAAAGCTAAAAACTACAATGCTAAGACCACGATGTGACTGCTATCAAAGTTAGATATATATGTAAATTATTCATCTGTCAAATCCTAGAATTATATCATACCTGCTCCAGCAATCACGACCTGCCTGGCAAACAACCTGCAGAAAAGCCAATCAAATATATTTTCACAAGAGATGGAATGTGAGGCAATAATAGAGAACAAAGGTTGAA
+
ABBCCFFFFFCBGGGGGGGGGGHHHHHHHHHHGHHHHGGGGHHHHHHFHHHHHHGHHHHHHHHHHHHHHHHHGGHFHHGHHFEHHHFHHHHHHHGHHHHHHHHHHHHHHHGHHHHHGHHGHHHHGHHHHHHHHHHHHHHHHHHBHHFHHHHHHHFHHHHGGGGGHHHGHHGHHHHHHHGHHHFGHHHHGHGHHHHHHHGHHHFFHHEFFHHHHFHHHHHGFGGFFFFEGFGF0;C0;C0;FFFGGGGGGGG
@M03495:530:000000000-LYBTV:1:1102:14633:15777 2:N:0:CATCACCC+TGCTATAT
ATATTTTGCCGTTGATAAACCACCCTCCCTGTGGTCGTTATCTTGCTCCTTCTGTCGTCAACGAATTTACTAATTCCAAAGCTCACATGCTGACAGATCGGAAGAGCGTCGTGTAGGGAAAGAGTGTATATAGCAGTGTAGATCTCGGTGGTCGCCGTATCATTAAAAAAAAAAAACATGCAGAGGCATGCGAACGAGGAGATAAGAATAGATATATAAGACAGGACAACGATAGTATGATTACCTATCAT
+
BBCCCFFFFFDBGGGGGGGGGGGGGHHGGHHHHHHHGGGHHHGHHHHHHHHHHHHHGGGHGHGGGHHHHHHHHHHHHHHHHHHHHHGGHHHHHHHHHHHHGGGGHHGGGGGFGGHHHGHHHHGHHHHHHHHHHFHHGHDGGF22DDGEDCE<=A/?@/.>C1DFF<D11<ECE<@-..<00000..<.0.<..---..--<./00<0::0000000:00000//.../..-<...0000000<00000000
@M03495:530:000000000-LYBTV:1:1102:8473:15789 2:N:0:CATCACCC+TGCTATAT
ATATTTTGCCGTTGATAAACCAGCTAATCCTGAAAAAAAAATCAAAGCTAAAAACTACAATGCTAAGACCACGATGTGACTGCTATCAAAGTTAGATATATATGTAAATTATTCATCTGTCAAATCCTAGAATTATATCATACCTGCTCCAGCAATCACGACCTGTAATGGTTTAGTGGGTTGTTCACTGTTTCTGAAAAATGAAGATAGTTGTCCAGCTTCCAAAAAGTTTATTGTGTTTTCTAGTGGAG
+
BAABCFFFFFCBGGGGGGGGGGHHHHHHHHHHHHHHHGGGGHHHHHHGHHHHHHGHHHHHHHHHHFHHHHHHGGHEGHHHHHGHHHGHHHHHHHHHHHHHHHHHHHHHHGHHHHHHHHHHHHHHHHHHGHHHHHHHHHHHHHHHHHHHHHHHHHHHHHHGGGGGHHHBHHHHHHHHFHHHDGGGHHGHHHHHHHHHHHGFHHH0GGEHHHHEHHHHHHHHHHGFFH.CECFFGGGGGGFGGGBFGBBFGGF
@M03495:530:000000000-LYBTV:1:1102:4133:15795 2:N:0:CATCACCC+TGCTATAT
CGGTGATGGAGTCGTGAGTTCATTAGATAGGTGTGGCAGATAAATTTTGCAGTTGTTAAATCACCGAATTCTGAAAAAAAAAACAAAATAAAAAAATAAAAACATCAAAACACGACTAAACTACTATCACAAATATGTAATTAAGTTAATTAATTATCTGTTACTAACTTAAATAATAACATACCCACTAATGCAATCACAACCAAAATAAACGCAATAAAAATGCAGAAATAAAGATAAACAAAATTTAT
+
1>11113311111111B113A33D3B333B01110000A0A11BFD1B212B1111/A2222B10//A//12222B10?EE//>C/0011BFFGC?A11BF1//<111F<0/0/><//<1@211>121@2<10?1@11?111?1?<11?11<1>1<111>1>111111110=000000000000//<..//000:00:0/00.::...09090.-;;.0;000.000009;09000//////:--99////
@M03495:530:000000000-LYBTV:1:1102:21328:15795 2:N:0:CATCACCC+TGCTATAT
ATATTTTGCCGTTGATAAACCAGTCAGGAGTCCAAAGCTCACATGCTGACAGATCGGAAGAGCGTCGTGTAGGGAAAGAGTGTATATAGCAGTGTAGATCTCGGTGGTCGCCGTATCATTAAAAAAAAAAACAAAGTAAAGCAGGAGGACACCGGGACAAGAACCATAACGGACACGAGAACTCGGAGTGGAACTATGCGACGTAGAAGGTACATGACGATGAAGTCAGGCAAGAGAATGTACAACAGCGA
+
BBBCCFFFFFECGGGGGGGGGGHHHHHGHGGHHHHHHHHHHHHHHHHGFFGHFHHHGGGGHHHGFGGAFCHHHGHHHHHHGGFGHHHHFHHHHHFGHHGHFHHG>EEEHGGFFE/A0FHHFHFFFGGGCF?/?/0011111110....../.<-----:..<</::0:00.-.-9..--..01:...-<.9000<0110.<---...11.01111100....111<<11//.../.:<0111<B10./.--
@M03495:530:000000000-LYBTV:1:1102:4596:15815 2:N:0:CATCACCC+TGCTATAT
ATATTTTGCCGTTGATAAACCAGCTAATCCTGAAAAAAAAATCAAAGCTAAAAACTACAATGCTAAGACCACGATGTGACTGCTATCAAAGTTAGATATATATGTAAATTATTCATCTGTCAAATCCTAGAATTATATCATACCTGCTCCAGCAATCACGACCTGTAATGGTTTACTGGGTTGTTCACTGTTTCTGAAAAATGAAGATAGTTGTCCAGCTTCCAAAAAGTTTATTGTGTTTTCTAGTGGAG
+
AABCCFFFFFCBGGGGGGGGGGHHHHHHHHHHHHHHHGFFGHHHHHFHHHHHHHGHHHHHHHHHHFHHHHHHGGHGHFHHHHHHHHEGFHHFGHHHHHHHHHHHHHHHHHHHHHHHHHHHHHHHHHHGHHHHHHHHHHHHHHHFHHHHHHHGHHFHGHHGGGGGCGHBDGGHHGHHHHGGHGGGHHHHHHGHHHHHHHHHHHHGHHHHHHFHHHHGHEHHHGFGCCCAC:FGGFFGFFFGGGEFGFFGGEE
@M03495:530:000000000-LYBTV:1:1102:6758:15824 2:N:0:CATCACCC+TGCTATAT
ATATTTTGCCGTTGATAAACCACCCTCCCTGTGGTCGTTATCTTGCTCCTTCTGTCGTCAACGAATTTACTAATTCCAAAGCTCACATGCTGACAGATCGGAAGAGCGTCGTGTAGGGAAAGAGTGTATATAGCAGTGTAGATCTCGGTGGTCGCCGTATCATTAAAAAAAAAAAAAATGTAAAGATAAACGAGAGATAGATAAAGTAAGACTCTAGATTCATGTACGTGCTACACGGCAACACAGCAAAC
+
AABBBFFFFFDBCGGGFGFGGEFFAGGFFHHFHHFGGGGFGHFHFBGHHFHHHHHGGGGHGHGFGHGHFHFFHHHHFH5DFGHGHHFFHFHHFHHHHHHHGCFGHHGGGGGEEHHHHGGHHHCHHHHHHHHFDHHGGHBFGBDDGGHG/CD/1@<AD@?ACGF1D<FF>-@D@F-:--.0;0000090909....-./////9///9//9;//////////9/9///.....9//..--9-....99../.
@M03495:530:000000000-LYBTV:1:1102:17233:15846 2:N:0:CATCACCC+TGCTATAT
ATATTTTGCCGTTGATAAACCAAAGCTCACATGCTGACAGATCGGAAGAGCGTCGTGTAGGGAAAGAGTGTATATAGCAGTGTAGATCTCGGTGGTCGCCGTATCATTAAAAAAAAAAACAAAAGAAAGGACGATCGGGGGTGACGCAATACGAAAGTCGTACAGGAGACCATGCACGAGAGTAGTGGTATCGCACGAACTCTAATCACACATAGCAGTACGGCTAGCATGTGTGGCTTAAGTCATCATGC
+
CCDDEFFFFFDBGGGGGGGGGGHHHHHHHHHHHHHHHHHHHHHHGGGDHHHGGGGGGHHHHGHHHHFHHHHHHHHHHHHHGHFHBFFHHHHGEFE?FFF?E>ECGHEFFBGGHGGGC///=/?=1/011000--..-.---:-.0..--.10.....11..<.91/..<.9/01000..-.-011:/.11<:..<9-..-91111101000.00:0<0<<1.99-..0010111..<..0<11111:1<11
@M03495:530:000000000-LYBTV:1:1102:25477:15859 2:N:0:CATCACCC+TGCTATAT
ATATGTTGCCGTTGATAAACCAGGGACTCAGGCTGGACCAAAGCTCACATGCTGACAGATCGGAAGAGCGTCGTGTAGGGAAAGAGTGTATATAGCAGTGTAGATCTCGGTGGTCGCCGGATCATTAAAAAAAAAAAAGGATAAGGGCAAGAAGATGGGCTCGGTAGCAGAAGATACACATCGCATAGTGTGCACGTACACCATGAGAGTAAAATGATTCAAAAGTACAGTGAACTGGCGTCGTACGGTCG
+
1>>>1BBDBBD11113B3BAB0FEEC0BEEGAA0FFFHHHCGGFAAFFCGEFEB1AAG0FGHGGGAGFBEEEE/EGFHHGEHHHHHFHGHEHFHHHHHHHGHHH2FGFHG/?A>FE/<E/<BBCG2@1@FF/C?-<--../<0000..;.:////00/.;/.--9.9/00////00000009.....///9////-9--9//-//9///;/////////////////////;9/////-;--9---9-9--
@M03495:530:000000000-LYBTV:1:1102:18490:15865 2:N:0:CATCACCC+TGCTATAT
ATATTTTGCCGTTGATAAACCAGCTAATCCTGAAAAAAAAATCAAAGCTAAAAACTACAATGCTAAGACCACGATGTGACTGCTATCAAAGTTAGATATATATGTAAATTATTCATCTGTCAAATCCTAGAATTATATCATACCTGCTCCAGCAATCACGACCTGTAATGGTTTAGTGGGTTGTTCACTGTTTCTGAAAAATGAAGATAGTTGTCCAGCTTCCAAAAAGTTTATTGTGTTTTCTAGTGGAG
+
3AAAAFFFFFBAGGGGGGGGGGHHGHHHHFHHHHGHHEGGGHBHHHEFHFFEHHGHHHHHHGGHHHHHHHHHGGHGHHHHHGFHHHHHHGHFHHHHHGHHHHHHHHHHGHHHHHGHHHHHHHHHHGHHHHHHHHHHGHHHHHHEHHFGFHFHHHHHHFHGGGCDGGHGHGHFGGHHDGFHDGGGHHGHHHHHG0DGBFHGHEGFHGHHGHFFGGECGEFHHEFEGBGFFFGGGGGGGGFFGG0CFFGGEBE
@M03495:530:000000000-LYBTV:1:1102:15042:15874 2:N:0:CATCACCC+TGCTATAT
ATATTTTGCCGTTGATAAACCAAAGCTCACATGCTGACAGATCGGAAGAGCGTCGTGTAGGGAAAGAGTGTATATAGCAGTGTAGATCTCGGTGGTCGCCGTATCATTAAAAAAAAAAAAATAAAATAAGGTGGTCGTGAGGGGCGTAGGTAGAGGAGATAAGAAAAGGAAGTAATGAAGAACCACAATTACGTCAGACGAATAAAGCACGAATTGTCACATTGACTCTACAAGACATGAGTCACTCTAAA
+
BCCCCFFFFFECGGGGGGGGGGHHHHHHHHCFGHHHHHHHHHHHGGGGHHHGGGGGGHHGHGGHHHHHGHHHHHHHHGHHHHFFHFFFHHHF?EEA3E@FEEEFHHHFFHFHGGDGC@<@/0111?11>11<1..>--./<.<--<-@-.110<1/:../1<:11///<</.011111111:/.....01119/...10---<.111:0/<....0<11111<1<<11011100//:<0<:1:1111:111
@M03495:530:000000000-LYBTV:1:1102:22150:15876 2:N:0:CATCACCC+TGCTATAT
ATATTTTGCCGTTGATAAACCACCCTCCCTGTGGTCGTTATCTTGCTCCTTCTGTCGTCAACGAATTTACTAATTCCAAAGCTCACATGCTGACAGATCGGAAGAGCGTCGTGTAGGGAAAGAGTGTATATAGCAGTGTAGATCTCGGTGGTCGCCGTATCATTAAAAAAAAAAAAAAGAAAGAACGAGAAGAGAGGGCATATAATGATAAAAGACGAGAGAAGTGGAAGTGCAGAACGGAGTGTCGACAG
+
BCCCCFFFFFDBGGGGGGGGGGGGGHHGGHHHHHGHGGGGHHHHHHHHHHHHHHHHGGGHGHGGGHHHHHHHHHHGHHHHHHHHHHHHHHHHGHHHHHHHGGGGHHHGGGGGGHHHHGGHHHHHHHHHHHHHHHHHFHHHHF2DDFHGGEG<1<?/E<.F0F1GF<F11@@F?E----.../0/./...../0./...<./011111:1111:1./.--.-.0/10000/001111//9.<...11..-.-
@M03495:530:000000000-LYBTV:1:1102:12281:15882 2:N:0:CATCACCC+TGCTATAT
ATATTTTGCCGTTGATAAACCAGGACTCAGGCTGGACCAAAGCTCACATGCTGACAGATCGGAAGAGCGTCGTGTAGGGAAAGAGTGTATATAGCAGTGTAGATCTCGGTGGTCGCCGTATCATTAAAAAAAAAAAAAAGGGAGGAGAGGGAGGCGCAGTGGCGCGCGAGCGGCGGGGAGAGAGCTCATCGTCCCCGGGTAATACAAACAAGCATAACACTATGAAAACTCACGCCCCGAAAGAAAAGCAA
+
ABBBBFFFFFCCGGGGGGGGGGHGHHHHHHHHHHGGHHHHHHHHGHFHHHHHHHHHGHHHHGGGGHHHGGGFEEGHHHGBGHHHHGGGHHHGHHHHHHHGHHF4FDBGGGGG/3>//E</B0FGFG?B32<@D/<----.....-....;...-.;---.:/.-.----------9----..9..909090.:...---.-/000000..9/./:0000009000009/9000...----9-;/.///.9/
@M03495:530:000000000-LYBTV:1:1102:3551:15885 2:N:0:CATCACCC+TGCTATAT
ATATTTTGCCGTTGATAAACCAGTCAGGAGTCCAAAGCTCACATGCTGACAGATCGGAAGAGCGTCGTGTAGGGAAAGAGTGTATATAGCAGTGTAGATCTCGGTGGTCGCCGTATCATTAAAAAAAAAAAAAGAGGAGAAAGGAGAGATGGAAGAGGTATAGGGAACAACAAAACCTATACAATGCATAGAGTAAGCATAGTCGTGCACAGCAAGAGGAAGATGCAGGATGCAAAGAGAGTGAGTATGAG
+
BBCCCFFFFFCBGGGGGGGGGGHFHHHHHGGHHHHHHHHHHHHHHHHGDBFGGHHHGDFEFHHGEEEEEBFGHGFFGHHHGHGGHHHHHHHHGHFEGHFFHBCFEDFADE@EGFEFHGGGHBFGFFGGC@>>-..0.0..</<./....=0:/0/.../00:00./..//.....;;/:0000000/000000000000;0900....9///.////.../../////..//////////.///////;:/
@M03495:530:000000000-LYBTV:1:1102:24519:15887 2:N:0:CATCACCC+TGCTATAT
ATATTTTGCCGTTGATAAACCAGCTAATCCTGAAAAAAAAATCAAAGCTAAAAACTACAATGCTAAGACCACGATGTGACTGCTATCAAAGTTAGATATATATGTAAATTATTCATCTGTCAAATCCTAGAATTATATCATACCTGCTCCAGCAATCACGACCTGTAATGGTTTAGTGGGTTGTTCACTGTTTCTGAAAAATGAAGATAGTTGTCCAGCTTCCAAAAAGTTTATTGTGTTTTCTAGTGGAG
+
AAAB@FFFFFBAGGGGFGGGGGHHHHHHHHHHHHHHFEGGGHFHHHBFHHHFFHGHHHHHHHHHHGHHHHHHGGHGHFHHHGEGGFGHHHHFHHHFHHHHHHHGGHHHHFHHFHHHHHHHHHHHHFHHHHHHHHHHGHHHHHGFFFCG3GCHFHHHFHHGFGGGHFHHGGF1FGHBDGEGDGCDHHGFHGHHHGHHHGHGHHH0<CGHHHHHHHEHFH/GHB/0:FEFAFGGGGGGGB;C//0CFGFGGGG
@M03495:530:000000000-LYBTV:1:1102:17435:15901 2:N:0:CATCACCC+TGCTATAT
ATATTTTGCCGTTGATAAACCAGCTAATCCTGAAAAAAAAATCAAAGCTAAAAACTACAATGCTAAGACCACGATGTGACTGCTATCAAAGTTAGATATATATGTAAATTATTCATCTGTCAAATCCTAGAATTATATCATACCTGCTCCAGCAATCACGACCTGTCCTGGCAAACAACCTGCAGAAAAGCCAATCAAATATATTTTCACAAGAGATGGAATGTGAGGCAATAATAGAGTACAAAGGTTGA
+
ABBBCFFFFFCAGGGGGGGGGGHHHHHHHHHHHHHHHGGGGHHHHGHHHHHHGHGHHHHHHHHHHHHHHHHHGGHGFHHHHHHHGHHHHHHHHHHHHHHHHHHHHHHHHHHHHHHHHHHHHHHHHHHHHHHHHHHHHHHHHHHFHHHHHHHHHHHHHHHGGGGFHHHHHHHHHHHHHHGGHGFHHH0CGHFHHHFHHHHGHHHHFHGCHHEHHHFHHHHHBCGGFGGGGGGGGGGGGGFBBFGGGGGFFGF
@M03495:530:000000000-LYBTV:1:1102:6449:15903 2:N:0:CATCACCC+TGCTATAT
ATATTTTGCCGTTGATAAACCACCCTCCCTGTGGTCGTTATCTTGCTCCTTCTGTCGTCAACGAATTTACTAATTCCAAAGCTCACATGCTGACAGATCGGAAGAGCGTCGTGTAGGGAAAGAGTGTATATAGCAGTGTAGATCTCGGTGGTCGCCGTATCATTAAAAAAAAAAACAGAAAGTGATATGGTAGGGGCTAGTGCGTATAACATAGACGAGTAAGGATAGATGATGACAGTAGCTGTGTAGAA
+
CCCCCFFFFFDBGGGGGGGGGGGGGHHGGHHHHHHHGGGHGHHHHHHHGHHHHHHHGGGHGHGGGHHHHHHHHHHHHHHHHHHHHHHHHHHHHHHHHHHHGGGGHHHGGGGEGHHHHGHHHHHHHHHHHHHHHHHHHHGHHHBGFHFEEEDA1E<AE<.>0GHGGDHB1-<AE@-:.//0000000:0000;0...:-..:00-9..00000:000.--..000000000:00000000000000/0:000
@M03495:530:000000000-LYBTV:1:1102:13411:15911 2:N:0:CATCACCC+TGCTATAT
ATATTTTGCCGTTGATAAACCAGAACCATCCAAAGCTCACATGCTGACAGATCGGAAGAGCGTCGTGTAGGGAAAGAGTGTATATAGCAGTGTAGATCTCGGTGGTCGCCGGATCATTAAAAAAAAAAAAAGAGAAATAGGAAGAGGGAGGAGGGGAGGTATAGAAAGAAGGGAGATGATGATAAAGATTAAGTTAAACACAGGAGTGAGTAACTGTATATATACAACGTTATCGACAGGGTTAGTACCAA
+
CCDCDFFFFFECGGGGGGGGGGHGHHHHHHHHHHHHHHHHHHHHHHHHHHHHHHGGGGHHHGGGGEFFGHHGFHHHHHGHHHHHHHGHFHGH4FG@DFGHHGEGG>3E??E/</E03?GBGGFG?@/CA--..//00110001.......:...--.--.<1111110/:<..9<./01<11:111:<011111<11101..<.<.<.<0:11111111111111:00-.</<1..-.-../...111110
@M03495:530:000000000-LYBTV:1:1102:4128:15913 2:N:0:CATCACCC+TGCTATAT
ATATTTTGCCGTTGATAAACCAGCTAATCCTGAAAAAAAAATCAAAGCTAAAAACTACAATGCTAAGACCACGATGTGACTGCTATCAAAGTTAGATATATATGTAAATTATTCATCTGTCAAATCCTAGAATTATATCATACCTGCTCCAGCAATCACGACCTGTAATGGTTTAGTGGGTTGTTCACTGTTTCTGAAAAATGAAGATAGTTGTCCAGCTTCCAAAAAGTTTATTGTGTTTTCTAGTGGAG
+
AABBCFFFFFCCGGGGGGGGGGHHHHHHHHHHHHHHHGGGGHHHHHHHHHHHHHGHHHHHGHHHHHHHHHHHGGHGHHHHHHCHHHGHHHHHHHHHHHHHHHHHHHHHHHHHHHHGHHHHHHHHHHHHGHHHHHHHHHHHHHHEHHHGHHHHHHHHHHHGGGGGGHGHFGH?GGGHFGHHEGGGFHHHHHHHHHHHHHGHHHHGFFGHHHHHHCGHHHGHHHGFBGE?ACFGGGGG00;FGFGGGGGGGGG
@M03495:530:000000000-LYBTV:1:1102:18928:15915 2:N:0:CATCACCC+TGCTATAT
TTATTTTGCCGTTGATAAACCAGCTAATCCTGAAAAAAAAAGCAAAGCTAAAAATTACAATGCTACGCCAACGATTTGCCGGATATAAAAGTTAGATATATATGTAATTTATTCATCTGTCAAATCCTAGAATTAAATCATACCTGCTCCAGCAATCAGGACCTGTATGGGTTTAGTGGGTTGTTCACGGTTTCTGAAAAATGAAGATAGTTGTCCAGCTTCCAAAAGGTTTATTGTGTTTTCTAGTGGAG
+
1>>AAFFDD1A>EEA3BA1F10A011131331D11F0EA///0A0B00BBDF1B01B1B11A1221//>//?/F///121/////222B111>22122>BB2>B>>F2F2BF>D2222>22>2>BD1121B1F1F1>2212@101101@F<F0C011?111//?FGH11<0>><1F1<<<AC?ACDF=..;..0;0G0:CCC0C00000;0C00090//;00C0B9./.;C0/0000099CC0009//-/A
@M03495:530:000000000-LYBTV:1:1102:9900:15922 2:N:0:CATCACCC+TGCTATAT
ATATTTTGCCGTTGATAAACCAGAGCTCACATGCTGACAGATCGGAAGAGCGTCGTGTAGGGAAAGAGTGTATATAGCAGTGTAGATCTCGGTGGTCGCCGTATCATTAAAAAAAAAAAAAAGGAATAGAAAGGAGCTTGTGGTGGCATGGAAAAAAAAAAAAAATAACACAGTAGAATGAAGCTAGATGGGGGAGATAGTAAAATGTTGCTCTGTAACGAAGTAATGTGATGTGTACAGAGCAGTACATT
+
CCCCCFFFFFDCGGGGGGGGGGHHHHHHHHHHHHHHFHHHHHHHGGGGHHHGGGGGGHHHHGHHHHGHHHHHHHHHHHHHHHEGHFHHHHHG?EGE@E@FF/?BGHFFHFFHHEFGG<@<A-..0>111<11<0/...0/.0./.../<:.:0</::-<---<--.01000.<:111111011001:0110<.---./:1<111110111<0:1:111:.....111111111111111:1//0/1111<1
@M03495:530:000000000-LYBTV:1:1102:14514:15924 2:N:0:AATCACCC+TGCTATAT
ATATTTTGCCGTTGATAAACCAGCTAATCCTGAAAAAAAATCAAAGCTTAAAACTTAAAAGCTAAGAACACGATGTGACTGCTATCAAAGTTAGATATATATGTAAATTATTCATCTGTCAAATCCTAGAATTATATCATACCTGCTCCAGCAATCACGGCCTGTAATGGGTTAGGGGGGTGTTCACTGTTTCTGGAAAATGAAGGTAGGTGTCCAGCTTCCAAAAAGTTTATTGGTTTTTTTAGTGGAGG
+
AAABBFFFFFBBGGGGGGGGGGHHHHHHHHHHHHHHHGGG23ABG5235BFGH3F535D5513AD335FC21011?5555334443@FG34B@4@444B4B4444BG4G@4B4444?44?4FH43BE443B4F44444444BB4302BFB222B2222///>//22@11?0?F/000?--;--;/////9;B99//BFFF///;B/9//.;9//9;///:/;//B.A99BB/9B///.;.;-9./:9FBED
@M03495:530:000000000-LYBTV:1:1102:10086:15925 2:N:0:CATCACCC+TGCTATAT
ATATTTTGCCGTTGATAAACCAGCTAATCCTGAAAAAAAAATCAAAGCTAAAAACTACAATGCTAAGACCACGATGTGACTGCTATCAAAGTTAGATATATATGTAAATTATTCATCTGTCAAATCCTAGAATTATATCATACCTGCTCCAGCAATCACGACCTGATAATGGTTTAGTGGGTTGTTCACTGTTTCTGAAAAATGAAGATAGTTGTCCAGCTTCCAAAAAGTTTATTGTGTTTTCTAGTGGG
+
AABBBFFFFFBBFCGGGGGGGGHGGHGHHHHHHHHGGGGGGHFHHHGBGFGGHGGHHFHHFHGHHBHFFHGHGGHG1GHFFGFHGDHHHFFHHHHHHHHHGHHHHGHHHBHHEFFHHHFHHHHFHHFHHHHHHHHHHHHHHHHHGHHGBGHHGHGHHHHGGGGGGEF?FGHHGFFHHFHGHFGF<FDFGHGGGHHHHHGHGGGHD;0CFGHHFHHEGBGEGHGH0G0E.;9FGFGFGGGBFGGBF0090:.
@M03495:530:000000000-LYBTV:1:1102:13922:15942 2:N:0:CATCACCA+TGCTATAT
ATATTTTGCCGTTGATAAACCAGCTAATCCTGAAAAAAAAATCAAAGCTAAAAACTACAATGCTAAGACCACGATGTGACTGCTATCAAAGTTAGATATATATGTAAATTATTCATCTGTCAAATCCTAGAATTATATCATACCTGCTCCAGCAATCACGACCTGATAATGGTTTAGTGGGTTGTTCACTGTTTCTGAAAAATGAAGATAGTTGTCCAGCTTCCAAAAAGTTTATTGTGTTTTCTAGTGGG
+
AABCBFFFFFCBGGGGGGGGGFHHHHHHHHHGGHHHHGGGGHHHHHHHHHHHHHGHHHHHHHHHHHHHHHHHGGHGHFHHHGFHHHHHHHGFFHHHHHHHHHHHHHHHHHHHHHHHHHHHHHHHHHHHHHHHHHHHHHHHHHHFFHAHHHHHFHHHHHHGGGFGHFGHHHHHHHHHHGHGHGFGGHHHFHHGHHHGHHHHHGHHFFGFHHHHFHHHGFHHFHHHGHHEAABCFGGGGGGGGGGFFFFBFF.
@M03495:530:000000000-LYBTV:1:1102:20644:15942 2:N:0:CATCACCC+TGCTATAT
ATATTTTGCCGTTGATAAACCAGCTAATCCTGAAAAAAAAATCAAAGCTAAAAACTACAATGCTAAGACCACGATGTGACTGCTATCAAAGTTAGATATATATGTAAATTATTCATCTGTCAAATCCTAGAATTATATCATACCTGCTCCAGCAATCACGACCTGTAATGGTTTAGTGGGTTGTTCACTGTTTCTGAAAAATGAAGATAGTTGTCCAGCTTCCAAAAAGTTTATTGTGTTTTCTAGTGGAG
+
>AAAAFFFFFBAGGGGGGGGGGHHGGHHHHHHHHHGHGGGGHHFHHFFHHHHGHGHHFHHHHHHHBHHHHHHGGHGFGHFFFGHHHFHHHHHHHGHHHHHHHHHHHHHHGHHGHHHHHHHHHHHHHHHHHHHHHHHHHHHGHFHHHHHHGHFHFFHCCG?/DGGHFFGHFHDHHHF<DFHDECGHHGHGGGHGHHHHHHHFFHGDGGGHFCCFHHEFHFHEFCBG0C.A9F0;CFF9C;BFB0FF0CFFFE
@M03495:530:000000000-LYBTV:1:1102:6620:15957 2:N:0:CATCACCC+TGCTATAT
ATATTTTGCCGTGATAAACCAGGGACTCAGGCTGGACCAAAGCTCACATGCTGACAGATCGGAAGAGCGTCGTGTAGGGAAAGAGTGTATATAGCAGTGTAGATCTCGGTGGTCGCCGTATCATTAAAAAAAAAAACAGGGGGAGTCGGGTGGAGGTCGGAGTGGGAATGTGGAAAACACGATGAGGTAGCTGATATGAAGAATAGTAGGTAACCTATCAGTGTATCTACCGGATATGAGGCTCGTGAGGA
+
CDCDDFFFFFDBGGGGGGGGGGGGGGHHHHHHHHGHHHHHHHHHHHHHHHHHHHHHHHHHHGGGGHHHGGGGEGHHHHGHHHHHHHHHHHHHHHFHGHHHGGFBGHGHGEGE/BEEEEB?CGHHF?DFFGGCD@C<..0..----./---<--.<9.:-9-9<..<.0/<00:00<:/...-..00/<00:00000000000/0000000000000000000000000000---..0<00/.<:--.<..0
@M03495:530:000000000-LYBTV:1:1102:6917:15980 2:N:0:CATCACCC+TGCTATAT
ATATTTTGCCGTTGATAAACCAGCTAATCCTGAAAAAAAAATCAAAGCTAAAAACTACAATGCTAAGACCACGATGTGACTGCTATCAAAGTTAGATATATATGTAAATTATTCATCTGTCAAATCCTAGAATTATATCATACCTGCTCCAGCAATCACGACCTGTAATGGTTTAGTGGGTTGTTCACTGTTTCTGAAAAATGAAGATAGTTGTCCAGCTTCCAAAAAGTTTATTGTGTTTTCTAGTGGAG
+
A11AAFFFFFD>E?GEGFGGGGHHFDHHHHHGFGGFFCEGGHGHHGHEHHHHFFEFHHHFDGGHHEHHHGHHGCHEEGHHFDFHHGEGGGHFHHHHGGFHHHHHGHHHHHHHFHFHHHHHFHHFHHHHFFHHFHHHFFHHHHBCGHHHHHHHHHHHGCGGFGGGHGHFFGFGHHHB>GHHGGGGHHHGHHHHHFHGHG0DGGFF=CGFEFGBGCF;GHFGFH/0;C..CBFGFFFGFFBFGFFFFFC0AFE
@M03495:530:000000000-LYBTV:1:1102:3868:16014 2:N:0:CATCACCC+TGCTATAT
ATATTTTGCCGTTGATAAACCACCCTCCCTGTGGTCGTTATCTTGCTCCTTCTGTCGTCAACGAATTTACTAATTCCAAAGCTCACATGCTGACAGATCGGAAGAGCGTCGTGTAGGGAAAGAGTGTATATAGCAGTGTAGATCTCGGTGGTCGCCGGATCATTAAAAAAAAAAAAAAGATCGTACGCTTAGGGTCGAGGAGTGCTGGAATAATCGGTGAGGAAGTTTACACGTCTTCGGGCTATGTCACC
+
ABCCCFFFFFCAGGGGGGGGGGGGGHHGGHHHHHFHGGGHHHHHHFHHHHHHHHHHGGGHGHGGGHHHHHHHGHHHHHHHHGHHHHHHHHHHFHHHFGHFGGGGGHGGGGGGGFHGHGHHHHFGGHHHHHHHHHHHHHGHHHF@F2FE??E?1/</@--<-<><G00<D<@C@E----..00.9..-....00.//-----9/.0000.00:900..;....;/:9090009.9./.0...--.00;0000
@M03495:530:000000000-LYBTV:1:1102:10432:16023 2:N:0:CATCACCC+TGCTATAT
ATATTTTGCCGTTGATAAACCACCCTCCAAAGCTCACATGCTGACGGATCGGAAGAGCGTCGTGTAGGGAAAGAGTGTATATAGCAGTGTAGATCTCGGTGGTCGCCGTATCATTAAAAAAAAAAAAAGAGAAGCAAAAGGAGGGTGCGGAACAGAGACACTATAAGACTCCATGAGATAACAAATACGAGAGTACTACAACCAGATCCGCCAAATGATGAGTAGATATAAGTACCTATAAGCTAGCCTAG
+
BCCCCFFFFFCCGGGGGGGGGGGGGHHGHHHHHHHHHHHHHHHHH2EEGGGGGGGHHHGEFGEEHHHGFFHHHHHHHHGHHHHHGHHGFHGHEBFFGHG?EG??E>?E/??GFFHFFFGFGGGC//<-..//</00<0/<./..-;..-:---///9:///090;00000000;0000900900.:00.:A.-000000990....00:...--/000000000000009:0000000000:B0000/09/
@M03495:530:000000000-LYBTV:1:1102:3731:16023 2:N:0:CATCACCC+TGCTATAT
ATATTTTGCCGTTGATAAACCACCCTCCCTGTGGTCGTTATCTTGCTCCTTCTGTCGTCAACGAATTTACTATTCCAAAGCTCACATGCTGACAGATCGGAAGAGCGTCGTGTAGGGAAAGAGTGTATATAGCAGTGTAGATCTCGGTGGTCGCCGTATAATTAAAAAAAAAAAGCGTGAAGATGTGAGGAACAGAAATGAAAGAATAGAAAGAATATCAGGAAAGTGACTGTGAATAGACTGGCTGGATG
+
ABBBBFFFFFDAEC4GFFGGGGGGGHDGGHHGHHFHFEGHHCHHHFHEGHHHHHHHGGGEFHGGGHHFGFGHEHFFFHGHHHHGHFHHHHHHGHGFHHH?AFGHHGEEEFEEGGGFFBEGFHHHH3FDDHHFDFH3F?BG33@@2@/EDCC2@//</.<1=11111=1--<-:-.......;00;;00;90/./////000000/.900////9./9/;/:9BFB.;:/9/9////9/B9///...9.9//
@M03495:530:000000000-LYBTV:1:1102:20801:16025 2:N:0:CATCACCC+TGCTATAT
ATATTTTGCCGTTGAAAACCAGCTAATCCTGAAAAAAAAATCAAAGCTAAAAACTACAATGCTAAGACCACGATGTGACTGCTATCAAAGTTAGATATATATGTAAATTATTCATCTGTCAAATCCTAGAATTATATCATACCTGCTCCAGCAATCACGACCTGTAATGGTTTAGTGGGTTGTTCACTGTTTCTGAAAAATGAAGATAGTTGTCCAGCTTCCAAAAAGTTTATTGTGTTTTCTAGTGGAGG
+
AAABBFFFFFBAGGGGGGGGGGHHHHHGHHHHHHHHGGGGHHHHHHEHDGHHHGHHHHHHHHHHHHHBHHHFGGGHHHHHFHHHHGHHHHHGHHHGHHHGGHHHHHHHHHHHHHHHHHHHHHHHHHHHGHHHHHHHHFFHHHHHHHHFGHGFHHHHHHGGGGGHHGGHHG?FGHHHHAF>FGGHHHHHFD=<DGHHHHHHHHBGFFHHHGHHHECGECCHHHCFGHGGFGGGGGGGGGGGGG;;;BFFFEF
@M03495:530:000000000-LYBTV:1:1102:9342:16029 2:N:0:CATCACCC+TGCTATAT
ATATTTTGCCGTTGATAAACCACCCTCCCTGTGGTCATTATCTTGCTCCTTCTGTCGTCAACGAATTTACTAATTCCAAAGCTCACATGCTGACAGATCGGAAGAGCGTCGTGTAGGGAAAGAGTGTATATAGCAGTGTAGATCTCGGTGGTCGCCGTATCATTAAAAAAAAAAAAAAAAAAAGAAAGAAGAGATAGTGGAGGACTGACAGCACAGTAAAAGATGTGACACTGTAAGGGAGTAAGGCGAGA
+
BCCCCFFFFFDBGGGGGGGGGGGGGHHGGHHHHHFGHHHHHHHHHHHHHHHHHHHHGGGHGHGGGHHHGHHHHHHHHHHHHHHHHHHHHHHHHHHHHHHHGGGGHHHGGGGGGGHGHGHHHHHHHHHHHHHHHHHHHH3HHHFBHFHG<?C?FCC?FE/?0GHGFDDGGGGCGC-:---<-<@...<0/./0./11111.0..../.0000././/011111.0:1111<00011110<<../110/----
@M03495:530:000000000-LYBTV:1:1102:17231:16039 2:N:0:CATCACCC+TGCTATAT
ATATTTTCCGTTGATAAACCACCCTCCCTGTGGTCGTTATCTTGCTCCTTCTGTCGTCAACGAATTTACTATTCCAAAGCTCACATGCTGACAGATCGGAAGAGCGTCGTGTAGGGAAAGAGTGTATATAGCAGTGTAGATCTCGGTGGTCGCCGTATCATTAAAAAAAAAAAAAATGGAGCGCTAGGGGGTAGATGACATATCAGGAGAGATGAGAAAGAGGTGGGCGCAGGAAGGAGATGTAAGAATAG
+
BCCCCFFFFCFFGGGGGGGGGGGGHHGGHHGHHHHGEGHHHHHHHHHHHHHHHHHGGGHGHGGGHHHHHHHHHHHHHHHHHHHHHHHHHHHHHHHHHHGGGGHHHGGGGGGHHGHGGHHHHHGHHHHHHHHHHHGHFHHHHFFHGG?ED?FE/EE<?0C1<1<BD1FECGGG--<-.000//-9.-<...--..11:<0011111100....1010:100:/.<..-.-----.<....</:11<111<10
@M03495:530:000000000-LYBTV:1:1102:28745:16079 2:N:0:CATCACCC+TGCTATAT
ATATTTTGCCGTGATAAACCAGTCAGGAGTCCAAAGCTCACATGCTGACAGATCGGAAGAGCGTCGTGTAGGGAAAGAGTGTATATAGCAGTGTAGATCTCGGTGGTCGCCGTATCATTAAAAAAAAAAAAAATGCGAAGAGGTGTGCGGGGGAGATTTTAGAGTTAAAGAAGGCATAGCAGATATGAGCAAGCATATCATTCACGTAGCATAATAGATGGAAGAGCTGGCATACACTCACACGTGTGTCG
+
BBBCCFFFFFCCGGGGGGGGGGFHHHGHGHHHHHHHHHHHHHHHHHFHFHHHGHHGGGDHHHGFGEAEAGHFGHFHHHHHHHHHHHHGFGGEG4FDDDEFGHF>>F1E@/?E/??044BDGFBF?/@/>//--0>>..<<<../.;.0;------.://///////////9./.:./////////9//////;.//////:/:;/../..:////:/:://///..///9.////////////:..;../.
@M03495:530:000000000-LYBTV:1:1102:7547:16093 2:N:0:CATCACCC+TGCTATAT
ATATTTTGCCGTTGATAAACCAGCTAATCCTGAAAAAAAAATCAAAGCTAAAAACTACAATGCTAAGACCACGATGTGACTGCTATCAAAGTTAGATATATATGTAAATTATTCATCTGTCAAATCCTAGAATTATATCATACCTGCTCCAGCAATCACGACCTGTAATGGTTTAGTGGGTTGTTCACTGTTTCTGAAAAATGAAGATAGTTGTCCAGCTTCCAAAAAGTTTATTGTGTTTTCTAGTGGAG
+
AABCCFFFFFCAGGGGGGGGGGGHHHHHHHHHHHHHHGGGGHGHHHFHHHHHHHGHHHHHHHHHHHHHHHHGGGHGGHHHHHGHHHHHHGHFHHGHHHHHHHHHHHHGHHHHHHHHHHHHHHHHHHHHHGHGHHHHHFHHHHHFHHFFHHHHHHHHHFHGGGGGHFHHHHHFHFGHHFFHCFGGHHHHHHGHFFGHGHHGHHHDHHHHHHHFFGG0:CFFFHFFF<CEEFGGGGG09CCFGGGGGGFBFFE
@M03495:530:000000000-LYBTV:1:1102:13500:16102 2:N:0:CATCACCC+TGCTATAT
ATATTTTGCCGTTGATAAACCAGGGCGGCACCAAAGCTCACATGCTGACAGATCGGAAGAGCGTCGTGTAGGGAAAGAGTGTATATAGCAGTGTAGATCTCGGTGGTCGCCGTATCATTAAAAAAAAAAAAAAAGAAAAACCAAAAAGAGGAAGGAAGACGAGTGATAAAAGAGAGAAGACTAAAATATGAATAGAAAGAGAGTCGCGTGATATAGTGAAAATAGAGCAGTTGTAGAATTAGGTTCCGTAA
+
CCDCDFFFFFEBGGGGGGGGGGHGGGGGGGGGHHHHHHHHHHHHGHHHHHHHHHHGGGGHHHGGGGEEFGHHGHHHHHHHHHHHHHHHHHHHHBGHHHHHHHGEGGFDDCGD@<FFFHHHFFGHGGFDC--:--...//........<.<../.../../.--..11:<111.</..</0/100<01011<11101110///.00-----</1111:11111<001110/11111111:11011100.<..
@M03495:530:000000000-LYBTV:1:1102:9560:16104 2:N:0:CATCACCC+TGCTATAT
ATATTTTGCCGTTGATAAACCACCCTCCCTGTGGTCGTTATCTTGCTCCTTCTGTCGTCAACGAATTTACTAATTCCAAAGCTCACATGCTGACAGATCGGAAGAGCGTCGTGTAGGGAAAGAGTGTATATAGCAGTGTAGATCTCGGTGGTCGCCGTATCATTAAAAAAAAAAAAAAAAAATAACATGACAGTAGGAGAGAGCGGAAGAAGAATAATCGAAGTACAGCGATGAATGAGAGCTATCACACA
+
BBBBBFFFFFCAGGGGGGGGGGGGGHHGGHHHHHHHGGGHHHHHFHHHHHHHHHHHGGGHGHGGGHHHHHGHFHHHHHHHHHHHHHHHHHHHFFFHHHHHGFGGHHFGFGGEGEGGHGHHHHHHFHHHHHHHHGHHHHBDF3DD2DGGCCC<?E@?@/.00<G1F1=1<ECCFG--------.000000000000090/.....-9-;..//0/00009..:..0000:--..:0000;0:.:00/0;0:.
@M03495:530:000000000-LYBTV:1:1102:23572:16138 2:N:0:CATCACCC+TGCTATAT
ATATTTTGCCGTTGATAAACCACCCTCCCTGTGGTCGTTATCTTGCTCCTTCTGTCGTCAACGAATTTACTAATTCCAAAGCTCACATGCTGACAGATCGGAAGAGCGTCGTGTAGGGAAAGAGTGTATATAGCAGTGTAGATCTCGGTGGTCGCCGGATCATTAAAAAAAAAAAAAATAAGGATGGAGGGGGCCGGGGCAGGCAGTAGAAGATTATAACTAAGATGATATATGTGGGTAGTAGTGCAAGG
+
BCCCCFFFFFCCGGGGGGGGGGGGGHHGGHHHHHHHGGGHHHGHHHHHHHHHHHHHGGGHGHGGGHHHHHHHHHHHHHGHHHHHHHHHFHHHHHHHHHHHGFGGGHHGGGGGGHHHGGHHHHHHHHHHHHHHHHHHHHDHEH2@DDGFCCD<=A@/A--.><DDD<DG0@-A-@----.0;00000.99.-----------.-..:9000;0900000000;00:000000000000..0.0000/0000.
@M03495:530:000000000-LYBTV:1:1102:27341:16142 2:N:0:CATCACCC+TGCTATAT
ATATTTTGCCGTTGATAAACCAGCTAATCCTGAAAAAAAAATCAAAGCTAAAAACTACAATGCTAAGACCACGATGTGACTGCTATCAAAGTTAGATATATATGTAAATTATTCATCTGTCAAATCCTAGAATTATATCATACCTGCTCCAGCAATCACGACCTGTAATGGTTTAGTGGGTTGTTCACTGTTTCTGAAAAATGAAGATAGTTGTCCAGCTTCCAAAAAGTTTATTGTGTTTTCTAGTGGAG
+
AAABBFFFFFCCGGGFGGGGGGHHHCHHHHHHHHHHHGGGGHHHHHHHHHHHGGEHHHGHHHHHHHHHGHHHGGHGHFHFHHGHGHHHHHHHGHHHHHHHHHHHHHHHHHHHHHHHHHHHHHHHHHGHHHFHHGHHHGHHHHHHHHGHHGHHHHHHGHHGGGGGHGHGHFBGHFFGFGEEEGGGHHHHHGFHHHHHHGHHFHG0GHFHHHHHHHHFFHHHFFHF0::EDFGGGGGGGGFGGGGGGGGGG0E
@M03495:530:000000000-LYBTV:1:1102:21243:16154 2:N:0:CATCACCC+TGCTATAT
ATATTTTGCCGTTGATAAACCAGCTAATCCTGAAAAAAAAATCAAAGCTAAAAACTACAATGCTAAGACCACGATGTGACTGCTATCAAAGTTAGATATATATGTAAATTATTCATCTGTCAAATCCTAGAATTATATCATACCTGCTCCAGCAATCACGACCTGTAATGGTTTAGTGGGTTGTTCACTGTTTCTGAAAAATGAAGATAGTTGTCCAGCTTCCAAAAAGTTTATTGTGTTTTCTAGTGGAG
+
>AAABFFFFFBBGGGGGGGGGGHHHHHHHHHHHHHGHGGGGHFGHGEHHHHHHHGHHHHHHHHHHFHHHFHHGGHGHHHGHGGGFFHHHHHHHHGHHHHHHHHHHHHHHHHHHHGHHHHHHHHHHHHHHHHHHHHHHHHHHHHHHHHHHHHHHHGHHHHGGFGGHFGGHHHBGHHHGBHHGGGGHHHHHHHHHHFHHHHHHHHHHHGHHHHHGHHHHHHGBHBGGGHECBFFGG00CFFGFGFGGGBBAFE
@M03495:530:000000000-LYBTV:1:1102:25665:16167 2:N:0:CATCACCC+TGCTATAT
ATATTTTGCCGTTGATAAACCAGCTAATCCTGAAAAAAAAATCAAAGCTAAAAACTACAATGCTAAGACCACGATGTGACTGCTATCAAAGTTAGATATATATGTAAATTATTCATCTGTCAAATCCTAGAATTATATCATACCTGCTCCAGCAATCACGACCTGTCCTGGCAAACAACCTGCAGAAAAGCCAATCAAATATATTTTCACAAGAGATGGAATGTGAGGCAATAATAGAGTACAAAGGTTGA
+
AABBBFFFFFCCGGGGGGGGGGHHHGHHHHHHHHHHHGGGGHHGHHFHHHHFHHGHHHHHHHHHHHHHHHHHGGHGHHHHHHFHHHHHHHHFGGHHHHHHHHHHHHHHGHHHHHHHHHGHHHHHHHHHHHHHHHHHHHHHHHGGHHHHHGHHGHHHHEHGGGGGFHGHHHGHHHHHHEHGHHEGHDGHHHHFHHFFHHHFHHFHHHHCCHFFHCCCGHHHGGHGFGGGEFGGFBBFFFF0FGGGFGGBFFF
@M03495:530:000000000-LYBTV:1:1102:7371:16171 2:N:0:CATCACCC+TGTTATAT
ATATTTTGCCGTTGATAAACCAGGACTCAGGCTGGACCAAAGCTCACATGCTGACAGATCGGAAGAGCGTCGTGTAGGGAAAGAGTGTATATAACAGTGTAGATCTCGGTGGTCGCCGTATCATTAAAAAAAAAAAAAAAAAATATAATAGGTGGATGTGCTGCTATAAAAAAAAAATAACTAAAGATACAAGAGACAACTAATATTAAGTTATAGAATAGATGTGAAGACATAGAGTCAGTGAAGCAATA
+
CCCCDFFFFFCCGGGGGGGGGGHGHHHHHHHHHHGHHHGHHHGHHHHHHHHHHHHHHHHHHGGGGHHHGGGGGGHGHHGHHHHHHHHHHHHHHHHHHHHFFGG4FHHHGEFCEEFGGGEA0GHHFHFGFFGCDCG--<-=-<-.:00000:00:..00<:00:000000<00-----<000000000000000/./://.:0000:00:00000<00<000<000000<0//00<000000:000000/00
@M03495:530:000000000-LYBTV:1:1102:2769:16176 2:N:0:CATCACCC+TGCTATAT
ATATTTTGCCGTTGATAAACCAGAGAACTCCAAAGCTCACATGCTGACAGATCGGAAGAGCGTCGTGTAGGGAAAGAGTGTATATAGCAGTGTAGATCTCGGTGGTCGCCGTATCATTAAAAAAAAAAAACCAGGAGACATTAGTAGTCACCACACCAGATAGAAGAGTATTGAAGTCACAGACAACTCAGAAACAGTCACTCACAACCATAGAGTCATACACTAACTGACACGTACTCTCTACCATCAGC
+
BBCCCFFFFFDCGGGGGGGGGGHHHHHHHGHHHHHHHHHHHHHGHHHHHHGHGHGGGGGHHGEGFEFFGHHGGGHHHHFGHHHHHHHHHHHHDEGFG4EGHGFFG?GG@GE@EFFGGFFGGBHGGF@///.........010<000000=000......::000;00.000000:;000:000;//C00:000;/:/;00000/0:099.0000:0000:00:;/00000;00..:..0000000000000
@M03495:530:000000000-LYBTV:1:1102:16617:16188 2:N:0:CATCACCC+TGCTATAT
ATATTTTGCCGTTGATAAACCAGCTAATCCTGAAAAAAAAATCAAAGCTAAAAACTACAATGCTAAGACCACGATGTGACTGCTATCAAAGTTAGATATATATGTAAATTATTCATCTGTCAAATCCTAGAATTATATCATACCTGCTCCAGCAATCACGACCTGTAATGGTTTAGTGGGTTGTTCACTGTTTCTGAAAAATGAAGATAGTTGTCCAGCTTCCAAAAAGTTTATTGTGTTTTCTAGTGGAG
+
ABCCCFFFFFCCGGGGGGGGGGHHHHHHHHHHHHHHHGGGGHHHHHGFHHHGHHGHHHHHHHHHHFHHHHHHGGHGHHHHHFFHHHGHHHHHHHHHHHHHHHHHHHHHHGHHHHHHHHHHHHHHHHHHGHHHHHHHHHHGHHHFHHHHHHHHFHHGGHHGGGGGFHHFHHHGHHHHFGFEEEEEHHHFHHHHHHFHHHHFHGHBHHHHHHHHHGHHHHHHHFHHHGH?CCFFGGGGGG;FFGGGGGFGGFE
@M03495:530:000000000-LYBTV:1:1102:23088:16194 2:N:0:CATCACCC+TGCTATAT
ATATTTTGCCGTTGATAAACCAGTCAGGAGTCCAAAGCTCACATGCTGACAGATCGGAAGAGCGTCGTGTAGGGAAAGAGTGTATATAGCAGTGTAGATCTCGGTGGTCGCCGGATCATTAAAAAAAAAAAAATGAGGAGTGAAGATCAGGGAGAGACGTAGAACGGAAAACGCAGAAAACTTCACACTACAAGCGGGCGGTGACGAAGAGACAGTACACATAGGTCTATAGACCGAATAATTATGGTAGA
+
ABCCCFFFFFDCGGGGGGGGGGHHHHHHHGHHHHHHHHHHGHHHHHHHHHGHHHHHGGGGHHHGGGGEGGHHHGHHHHHFGHHHHHFHHHHHFGGHFFBHBFHG1FGFD?/EC//<@GFFGDFDDDCGCG---.0=0/0./.0000000<0..<.../.<...00.<..-//----9/0//0000000///000..-------.0..-.9.//</<0000000000000000000---..0<000000000
@M03495:530:000000000-LYBTV:1:1102:11861:16202 2:N:0:CATCACCC+TGCTATAT
ATATTTTGCCGTTGATAAACCAGCTAATCCTGAAAAAAAAATCAAAGCTAAAAACTACAATGCTAAGACCACGATGTGACTGCTATCAAAGTTAGATATATATGTAAATTATTCATCTGTCAAATCCTAGAATTATATCATACCTGCTCCAGCAATCACGACCTGACGGAAAAGCCCGAAGAGGAACTTGTCTTTTCCCACGGCGACCTCCTGGCAAACAACCTGCAGAAAAGCCAATCAAATATATTTTC
+
BBCCBFFFFFCCGGGGGGGGGGHHHHHHHHHHHHHHHGGGGHHHHGHHHHHHHHGGHHHHHHHHHGHHHHHHGGHGGHHHHHEHHHHHHHHHHHHHHGHHHHHHHHHHHHHHHHHHHHHHHHHHHHHHHHHHHHHHHHHHHHEHHHGFFFHHHHHHHHFGGGGGHHHGCDEGHHHHHGGGGGHGHHHFHHGHHGHHHHHHHGGCGGGGGGGGGGGFFAFGGFFEFFFFFFFFFFFFBFBF/FFFFFFFFF/
@M03495:530:000000000-LYBTV:1:1102:19853:16206 2:N:0:CATCACCC+TGCTATAT
ATATTTTGCCGTTGATAAACCACCCTCCCTGTGGTCGTTATCTTGCTCCTTCTGTCGTCAACGAATTTACTAATTCCAAAGCTCACATGCTGACAGATCGGAAGAGCGTCGTGTAGGGAAAGAGTGTATATAGCAGTGTAGATCTCGGTGGTCGCCGTATCATTAAAAAAAAAAAAAAGATAGGAGAATGGGGTATGAGTGTAGTAACTATAAGAATGTGATGGGACAGATAGGGAGACGGAGGTGACGTG
+
ABCCCFFFFFDCGGGGGGGGGGGGGHHGGHHHHHHHGGGHHHHHHHHHHHHHHHHHGGGHGHGGGHHHHHHHHHHHHHHHHHHHGHHHHHHHFHHHFHHHGGGGHHHGGGGGGFHGHFGHHHGHHHHHHHHHHHHHHHFHHHFGGBGG/?A?1></A<.0<F1DHFGDFECF-E--;-9.0:0/0/..00:.:..:00000;0000000000000000000000./.../0;0;./9......-;.00.;.
@M03495:530:000000000-LYBTV:1:1102:5768:16216 2:N:0:CATCACCC+TGCTATAT
ATATTTTGCCGTTGATAAACCAGCTAATCCTGAAAAAAAAATCAAAGCTAAAAACTACAATGCTAAGACCACGATGTGACTGCTATCAAAGTTAGATATATATGTAAATTATTCATCTGTCAAATCCTAGAATTATATCATACCTGCTCCAGCAATCACGACCTGTAATGGTTTAGTGGGTTGTTCACTGTTTCTGAAAAATGAAGATAGTTGTCCAGCTTCCAAAAAGTTTATTGTGTTTTCTAGTGGAG
+
3AAAAFFFFFDAEGFFGGFGFFHFBHH5AAGGHHHDEEEGGHGFFFGCBFGFBG?FGGGGHHHGHHHHFFFEGGEF1FFBGG3FB4EGGHDG4F4GHHHFHHHHGHHHHGHGHHHHHHHHHGGHHHHFHHHHGHHHGHHHHHGHHHGHGHGHHHHHGFHGDFCG<FGGFGG?GHFFDGHHGGG?GHHHFHHHHFHGHHDFHHHDFGFHFF:GHH0GFGHGFFFHHG.EF90CBFGFGFFGGB9FFFB0FFE
@M03495:530:000000000-LYBTV:1:1102:11938:16222 2:N:0:CATCACCC+TGCTATAT
ATATTTTGCCGTTGATAAACCAGCTAATCCTGAAAAAAAAATCAAAGCTAAAAACTACAATGCTAAGACCACGATGTGACTGCTATCAAAGTTAGATATATATGTAAATTATTCATCTGTCAAATCCTAGAATTATATCATACCTGCTCCAGCAATCACGACCTGTAATGGTTTAGTGGGTTGTTCACTGTTTCTGAAAAATGAAGATAGTTGTCCAGCTTCCAAAAAGTTTATTGTGTTTTCTAGTGGAG
+
ABAAAFFFFFBACFGGFGGGGCHHFFHGBGHDGCGHFFGCCHHHGGGGHHHGHHGFHFHHHGEGHHHHGHHHEGHEBFHHFFEFGFBGFHFBFGFHHHHHFHHEFHHHFGGDDHHHHHHGHFGHHFHHHHHHHHHGHHFHHGHBGHAG3F?FF2GHBFBECGCFCGGBGHG<FFCFFFFGDFCCGGBGHHDG<GGGDDGBAAFH0;0:CGFFGHHH0G/CGGF0:0:CDFGGGGGGGE99/F00CF09.CA
@M03495:530:000000000-LYBTV:1:1102:11388:16230 2:N:0:CATCACCC+TGCTATAT
ATATTTTGCCGTTGATAAACCAGTCCAAAGCTCACATGCTGACAGATCGGAAGAGCGTCGTGTAGGGAAAGAGTGTATATAGCAGTGTAGATCTCGGTGGTCGCCGTATCATTAAAAAAAAAAATACACGAGAACAATGCGAGTACGCTCACTACACACAGACGTTACGACTGACGCACAAGAAAACGAGCGTCGACAATTACGAGCAGAAGAATAGATGTCCTGTCTAAAGTAAAAGCACGTTATGATAC
+
BCCCCFFFFFCAGGGGGGGGGGHHHHHHHHHHHHHHHHHHHHHHHHHHHGGGGGGHGGGEEEFGHHGGHHHHHFGHHHHHHHGHGHHHHGGHDGDAFAEF13>EFF//F0F4?FFFFD<CC///01111////<100>11..<-.=.....000/0/;...:.-../.....:00..:-;/.:///:-..--..-;-:@B90;:..-:/:/00/00000090000000000090000099/-;./.00000
@M03495:530:000000000-LYBTV:1:1102:24999:16249 2:N:0:CATCACCC+TGCTATAT
ATATTTTGCCGTTGATAAACCAGCTAATCCTGAAAAAAAAAATCAAAGCTAAAAACTACAATGCTAAGACCACGATGTGACTGCTATCAAAGTTAGATATATATGTAAATTATTCATCTGTCAAATCCTAGAATTATATCATACCTGCTCCAGCAATCACGACCTGTAATGGTTTAGTGGGTTGTTCACTGTTTCTGAAAAATGAAGATAGTTGTCCAGCTTCCAAAAAGTTTATTGTGTTTTCTAGTGGG
+
3AAAAFFFFFBAFGGGGGGGGGHGHHHHHHHHHHHHHGGGGGGHHHFGFGHHHHBEHHHHHHHHHGHHHHHHHGGHGHHHHFGFHHHHHHHHHHHHHGHHHHHFHHHHHHGHHHHHHHHGHHHHGHHHHHHHHHHHHHHHHHHHFFGHHHGHHHHGHHFHGGFGFHHHHHHHHHEGHGGHFDFGGHGHHGFGHFFFHFHHH.FHHHHHHGHHHGGHHFF/CHGGBFGGAEBFGGGGFFGFFGFFFFFGG?.
@M03495:530:000000000-LYBTV:1:1102:14097:16266 2:N:0:CATCACCC+TGCTATAT
ATATTTTGCCGTTGATAAACCAGCTAATCCTGAAAAAAAAATCAAAGCTAAAAACTACAATGCTAAGACCACGATGTGACTGCTATCAAAGTTAGATATATATGTAAATTATTCATCTGTCAAATCCTAGAATTATATCATACCTGCTCCAGCAATCACGACCTGTAATGGTTTAGGGGGTTGTTCACTGTTTCTGAAAAATGAAGATAGTTGTCCAGCTTCCAAAAAGTTTATTGTGTTTTCTAGTGGAG
+
AAA?ABFFFFD2E2ADFGBGGGCD4FGHB5FF533FG?EECGCGFH5GGE5GGDEFDGA3FBGEGFBEFGHEEECFCFEF4BB@F4FHFFB4FFBGHHFF4GGHBGE4FGHFHHHGHGGHFH4BF3?DGDGFEGDFHFFGGEF0B1?1BF1FFFFB1<1/E/<CB?DG1FF?D0GG1<C@<CGAG0DGDD0:CCBGHFF0CGF0:00C0CCGGFB09BB0:0/0009AA0CFFFBFCB;/CB00;0;99/9
@M03495:530:000000000-LYBTV:1:1102:10520:16274 2:N:0:CATCACCC+TGCTATAT
ATATTTTGCCGTTGATAAACCAGTCCAAAGCTCACATGCTGACAGATCGGAAGAGCGTCGTGTAGGGAAAGAGTGTATATAGCAGTGTAGATCTCGGTGGTCGCCGTATCATTAAAAAAAAAAAAAAAAAAGAGATACAAGGGCAGGCGGAGAGAGAAGAGAAAACAAATTAAGTAAGATACAGGTGTGAACGGATCATATGAGGATAGAGCGACAGGTAGATAGATGAGACTGAGACGCGATAGTGAGAG
+
CDDEEFFFFFDCGGGGGGGGGGHHHHHHHHHHHHHHHHHHHHHHHHHHHGGGGHHHGGGGEGGHHHGHHHHHHGHHHHHHHHHHHHHFHHHGHHGHGFGGD3EFGG/>FFEHHHDGGGEGGGF>//<?<--..//111100....<-.----<.<C.</0.:00//...<10111<1111:111/<0:.110...9-.111111/0/00111-----.:1011:1111<<1000<:10.----..1110:0
@M03495:530:000000000-LYBTV:1:1102:21576:16276 2:N:0:CATCACCC+TGCTATAT
ATATTTTGCCGTTGATAAACCAGGGACTCAGGCTGGACCAAAGCTCACATGCTGACAGATCGGAAGAGCGTCGTGTAGGGAAAGAGTGTATATAGCAGTGTAGATCTCGGTGGTCGCCGTATCATTAAAAAAAAAAAAAAGGGAGATCACGGGGGGAGAGGGAAGAAGACACAGAGGATCAGTAGAGGGGCGATCGTGAGGACGTAGGGGAGCACTGATAGGAGCTGGGCGTGATAACGGGGTAGTCGAGA
+
ABCCCFFFFFDCGGGGGGGGGGHGGGGHHHHHHHHGFHHHHHHHHHHGHHHHHHFHHHHHHHGGGGGHHGGGGEGHHHHGGHHHFHHHHHHHHHHHHHFHHHHHEGFHHGAFG/BE?FF<<FCGHBFFFHHGGGGF----..<..:/0:/..;-----......:.//0////.0/..//.000000/.----9.-/9;9.0.;;....;.-...0/000090/:.09..---./000.-.-:..00..9.
@M03495:530:000000000-LYBTV:1:1102:23313:16285 2:N:0:CATCACCC+TGCTATAT
ATATTTTGCCGTTGATAAACCAAAGCTCACATGCTGACAGATCGGAAGAGCGTCGTGTAGGGAAAGAGTGTATATAGCAGTGTAGATCTCGGTGGTCGCCGTATCATTAAAAAAAAAAAAAAAGGAAAGCGTGGTTGGGTATGAGTAACAAGAGAAACAATAAGCTAACAGGTACGAACAATGCGTGATATCGGTAGAACGGCGAGCAGCTACAGGAAGACAGAATCTGCGATCTACGCACCTAGACCACG
+
BCCDCFFFFFDAGGGGGGGGGGHHGHHHHHHHHHHHFHHHGGHGGGGGHHHGGGGGGHHHHGGHHHHHHHHFHHHHFHGHHHHHHFHHHHGGEFGEFCEFFEEFGHGGGFHHGE?DDB/</--..>000/...-...-;.000000000:0;/.;00;/.0000000;/90.000...--/000...:/9:0.-..:000..---9-://:0;00/;/..//:/000009--.;.00.-;;-:B0009/..
@M03495:530:000000000-LYBTV:1:1102:19381:16298 2:N:0:CATCACCC+TGCTATAT
ATATTTTGCCGTTGATAAACCACCCTCCCTGTGGTCGTTATCTTGCTCCTTCTGTCGTCAACGAATTTACTAATTCCAAAGCTCACATGCTGACAGATCGGAAGAGCGTCGTGTAGGGAAAGAGTGTATATAGCAGTGTAGATCTCGGTGGTCGCCGTATCATTAAAAAAAAAAAAAAGTAACAATCATGACGAAGGAGCACGGGACGAATAAATTAATAAGCTGTGATAAGACGATCACATAGAACTGAG
+
BCCCBFFFFFCCGGGGGGGGGGGGGHHGGHHHHHHHGGGHHHHHHHHHHGHHHHHHGGGHGHGGGGHHHHHHGHHHGHHHHHHHHFFHHGHHFGHHHHHHGGGGHHHGGGGGGHHGGEGHFHHHHHGHHHHFHBDFGGF333>F2GHG<?D?1C/?C@.0<1FGFBG11<A--;-9;-::;00;00000000..-.......;--.----..:000000090000;/0000000.-.../00000000009
@M03495:530:000000000-LYBTV:1:1102:11526:16328 2:N:0:CATCACCC+TGCTATAT
ATATTTTGCCGTTGATAAACCAGCTAATCCTGAAAAAAAAATCAAAGCTAAAAACTACAATGCTAAGACCACGATGTGACTGCTATCAAAGTTAGATATATATGTAAATTATTCATCTGTCAAATCCTAGAATTATATCATACCTGCTCCAGCAATCACGACCTTCCTGGCAAACAACCTGCAGAAAAGCCAATCAAATATATTTTCACAAGAGATGGAATGTGAGGCAATAATAGAGTACAAAGGTTGAA
+
AABBBFFFFFBBFGGGGFGGGGHHHHHHHHHHHHHHGGGGGHHHHHGGHHHHHHGGHHHHHHHGGHHHHHHHGGHGHGHHHHHHHHHHHFHHHHHHHHHHHHHHHHHHHHHHHHHHHHHHHHHHHHHHHHHHHHHHHHHHHHHBHHFHHHHHEHFHHHHDGGGGHGHHHGHHHHHHHHGFHHFHHHHHEGHFHHHHHHHFHGHGHHFHHFHH/GCGHHHFHHHHHGFGGGFFGGGGGG0CFGGGGGGGGGF
@M03495:530:000000000-LYBTV:1:1102:8495:16387 2:N:0:CATCACCC+TGCTATAT
ATATTTTGCCGTTGATAAACCAGCTAATCCTGAAAAAAAAATCAAAGCTAAAAACTACAATGCTAAGACCACGATGTGACTGCTATCAAAGTTAGATATATATGTAAATTATTCATCTGTCAAATCCTAGAATTATATCATACCTGCTCCAGCAATCACGACCTGTAATGGTTTAGTGGGTTGTTCACTGTTTCTGAAAAATGAAGATAGTTGTCCAGCTTCCAAAAAGTTTATTGTGTTTTCTAGTGGAG
+
AABBBFFFFFCAGGGGGGGGGGHHHGHHHHHHHGHHHGGGGHHFHHBGHFGFHHGHHHHHHHHHGHHHGGGHGGGGFFHGHE3FHHCGGHHHHHGHHHHHHGHHHHHHHHHHHHHHHHHHGHHHHHGHHHHHHHHHHHHHHHHFHH?FGFFHFHHHGGHGGGGGFHFGHGBGHHHFHHFGCFGDGHHHHGGHHHHHGFFFAGFDGHFHHHHHHGH0GHEGFFHC;0CEDGGGGGGGGEFFFFGBFBBF.0A
@M03495:530:000000000-LYBTV:1:1102:8720:16394 2:N:0:CATCACCC+TGCTATAT
ATATTTTGCCGTTGATAAACCAGTCACAACCACTTCTTGCCCTCCAAAGCTCACATGCTGACAGATCGGAAGAGCGTCGTGTAGGGAAAGAGTGTATATAGCAGTGTAGATCTCGGTGGTCGCCGTATCATTAAAAAAAAAAAAAAAGATGATGTTGGCTAGAGGAGAAGAAAGAGAAAGTGACAATGACTAGAAGAAGCATAGTAGACGTAGTGACAAGATGCACTGAGAATATAGTATGATGGGGTGTG
+
BBBBBFFFFFBBGGGGGGGGGGHFEAGGHDAFFCGFFH5G3FFEEHFH323BCHEGHEHGDEHFHHHHGEFEFGFEEEEEEFGGHA3E1FBGHHHHHHGFHHGHFG4FHFHHHFFG?EEEDE/EC</BFFBGHDH3D/BC@?-----..00000000.//0.00/....///////////;00000000000/000/////;///////:9...////9.;///////9/9////9/;////;//...--;
@M03495:530:000000000-LYBTV:1:1102:7138:16396 2:N:0:CATCACCC+TGCTATAT
ATATTTTGCCGTTGATAAACCAGCTAATCCTGAAAAAAAAATCAAAGCTAAAAACTATAATGCTAAGACCACGATGTGACTGCTATCAAAGTTAGATATATATGTAAATTATTCATCTGTCAAATCCTAGAATTATATCATACCTGCTCCAGCAATCACGACCTGTAATGGTTTAGTGGTTTGTTCACTGTTTCTGAAAAATGAAGATAGTTGTACAGCTTCCAAAAAGTTTATTGTGTTTTCTAGTGGAG
+
AAAAA33DF1AA?11BF3AFEE00FBGGHCBE1BFDHGGCEHGF11B01B1FGDEHH22DAAFGE@1@1GFGE@FE01B2BF0@FDFEBB1B@G2BFG22@BE2BB2FGFFGEFB>EFF>2F2FF1F1>DGE2FFHHGFDBG1BFG0B<<<<0<@@FCHCC/BCBDG1FDB1F011<FF1>0.0011111>=1000D0DD.<<<00<=DG00;<0<<C0000:GFBE..0;9FFGFF0C/;BBB00;B.0.
@M03495:530:000000000-LYBTV:1:1102:23158:16403 2:N:0:CATCACCC+TGCTATAT
ATATTTTGCCGTTGATAAACCAAAGCTCACATGCTGACAGATCGGAAGAGCGTCGTGTAGGGAAAGAGTGTATATAGCAGTGTAGATCTCGGTGGTCGCCGTATCATTAAAAAAAAAAAAATAGGGAAGGGGGTCTAGAGAAGTCGTATTATCGAAAAAGACACAGAGATGAGAACACGATAGAAAACCACATATCTGGCATGCCGTAAGACCAGCTAGCAGGCAACATCGACGTCCACATGATATCCACA
+
CCCCCFFFFFDCGGGGGGGGGGHHHHHHHHHHHHHHGHHHHHHHGGGGHHGGEGGGGHHHHGHHHHHFFHHHHHHHHHHHHH@GFGEHHHHGFFGEGGGGGEEFGFHHHHFFG@CCGC/A/0111000...--<./1=1010/11.../01<1<</.9..<///<:0//1010110</.-...:<1//.9..00111110:0.00-<..:10//..0<0<<<....../0./<--...0000<11111100
@M03495:530:000000000-LYBTV:1:1102:5768:16403 2:N:0:CATCACCC+TGCTATAT
ATATTTTGCCGTTGATAAACCAGGCCAAGAGAAGGGTTAATTAAATTTGTCCAAAGTACTCGTCATTTACTTGTATAAATTGTCCAAAGCTCACATGCTGACAGATCGGAAGAGCGTCGTGTAGGGAAAGAGTGTATATAGCAGTGTAGATCTCGGTGGTCGCCGTATCATTAAAAAAAAAAACATAAAAGGAAGATGTGATGGGAGTGCAGTGGTTAAGGGAAAGGAGAGACAAGTAAATAGTGATGGGG
+
CCCCCFFFFFCAGGGGGGGGGGHGHGHHHHHHHHHGGHHHHHHHHHHHHHHHHHHHGHHHHGHGHHHHHHHHHGHHHHHHHHHHHHHGHHHHHHHHGHHHHHHHHHHHGGGGHHHGFGGGGGFHHGHHHHHHHHHHHHHHHHFHFGGHHG3FFG@F?/E?>AAC@//<0FFDFD><<@@@;--..:00000.//..90;0000;./...000;0/0.0000.....9/....///;0000000000000..
@M03495:530:000000000-LYBTV:1:1102:10718:16414 2:N:0:CATCACCC+TGCTATAT
ATATTTTGCCGTTGATAAACCAAACCACTTCTTGCCCTCCAAAGCTCACATGCTGACAGATCGGAAGAGCGTCGTGTAGGGAAAGAGTGTATATAGCAGTGTAGATCTCGGTGGTCGCCGTATCATTAAAAAAAAAAGAAAAGAAGAGTTACGAGGTATGGAGAGAGCTAAGAGGAAACGAAGACAGAGACACAGACAGATATCATTAAAGATAGCATAGAGGAGTGATTGACGCGAAGAGTTGTGTAGAG
+
CCCCCFFFFFCBGGGGGGGGGGHHHGHGHHHHHHHHHHHGHHHHGHHHHHHHHHHHHHHHHHHGGGGHHHGGGGGGHHHHGGHHHHHGHHHHHHHHHHHGHGGHFEGFFGG?EE??E?/@E<FHGHFHFHDGF/@C@..<000.<0101110<..-.000/0/0.:..000000..///..:9.;/////////.0.//:00;000009;9009000000:0/../.000900..----..9009./00;9
@M03495:530:000000000-LYBTV:1:1102:20905:16424 2:N:0:CATCACCC+TGCTATAT
ATATTTTGCCGTTATAAACCAGCTAATCCTGAAAAAAAAATCAAAGCTAAAAACTACAATGCTAAGACCACGATGTGACTGCTATCAAAGTTAGATATATATGTAAATTATTCATCTGTCAAATCCTAGAATTATATCATACCTGCTCCAGCAATCACGACCTGTAATGGTTTAGTGGGTTGTTCACTGTTTCTGAAAAATGAAGATAGTTGTCCAGCTTCCAAAAGTTTATTGTGTTTTCTAGTGGAGGG
+
>AAABFFFFFBAGGGGGGGGGGHHHHHHHHHHGFHHGGGGHHHHHGEHHGHFHGGHHHHFHGFGHHHHHHHGGHGHGHGHHFHHHHHHHHEGHHHHHHFFHHHHHGHGHHHHHHHHGHHHHHHHHHHHHHHHGHHGHHHHHHHHHGHHHFHFGHFFHHGDCFGHDGGHHHFHHHHHGHHCGCFHHFGHHGHHHHHHGHEGHHGHEFHHHGGHHFBGHEHHFFHG0.GGGGGGGFCFFFBFFFFEFFGG.E-
@M03495:530:000000000-LYBTV:1:1102:12566:16426 2:N:0:CATCACCC+TGCTATAT
ATATTTTGCCGTTGATAAACCACCCTCCCTGTGGTCGTTATCTTGCTCCTTCTGTCGTCAACGAATTTACTAATTCCAAAGCTCACATGCTGACAGATCGGAAGAGCGTCGTGTAGGGAAAGAGTGTATATAGCAGTGTAGATCTCGGTGGTCGCCGTATCATTAAAAAAAAAAAAAGGATAGAAGAGCAGGACGAAGAAGAAGAGGGTAGGAAAGTGAGGGGATGGATGAAGAGTAGAGCGTGTACGGCG
+
CCCDDFFFFFECGGGGGGGGGGGGGHHGGHHHHHHHGGGHHHHHHHHHHHHHHHHHGGGHGHGGGHHHHHHHHHHHHHHHHHHHHHHHHHHHHHHHHHHHGGGGHHHGGGGGGHHHHGHHHHHHGHHHHHHHHHHHGHFHHF2FFHGG?CGE=E<?E@.<FD1DG1FBFFCCE@---../00<111<./0/<..--<..//0//0<...:..01/.:110.9-<.9./1:<111.111111-.../1..-<
@M03495:530:000000000-LYBTV:1:1102:15276:16454 2:N:0:CATCACCC+TGCTATAT
ATATTTTGCCGTTGATAAACCACCTGTGGTCGTTATCTTGCTCCTTCTGCTAATTCCAAAGCTCACATGCTGACAGATCGGAAGAGCGTCGTGTAGGGAAAGAGTGTATATAGCAGTGTAGATCTCGGTGGTCGCCGTATCATTAAAAAAAAAAAAAAGAATATATCAGTAGGGAGACTGAAAGTTTATAAATATTGATGTAGAATGAAGATTGTATAGGTCTGCAGTGAGATACTTTAACATATATAGAT
+
CCCCDFFFFFDDGGGGGGGGGGGGHHHHHHHGGGHHHHHHHHHHHHHHHHHHHHHHHHHHHHHHHHHHHHHHHHHHHHHHGGGGHHHGGGGGGHHHHGHHHHHHHHHHHHHHHHHHFHDBFFGHHGFGFGG/FB@DG<?GGHGHHHGFHGCEC?----...000000000000./...0000000000000<:<0000<000000<<0000000000000000/000:0000:000000000000000:00
@M03495:530:000000000-LYBTV:1:1102:27717:16461 2:N:0:CATCACCC+TGCTATAT
ATATTTTGCCGTTGATAAACCAGCTAATCCTGAAAAAAAAATCAAAGCTAAAAACTACAATGCTAAGACCACGATGTGACTGCTATCAAAGTTAGATATATATGTAAATTATTCATCTGTCAAATCCTAGAATTATATCATACCTGCTCCAGCAATCACGACCTGTAATGGTTTAGTGGGTTGTTCACTGTTTCTGAAAAATGAAGATAGTTGTCCAGCTTCCAAAAAGTTTATTGTGTTTTCTAGTGGAG
+
333AAFFFFFBAFGGGGGFGGGHGHHHHHGHHHHGHHGGEGHHDHF52GFFHHHGEFFHHEFGGHBGHGFFHGGEEGDB4D3EFHFCGFFFH4DBDDFGFGFHEFGHHG4GHHFHGHGHHHHHHHHHFHHHHGHGHHHHHHGF2FFGHG2CF2GFGFFHGGGGGHHG1FGGFHCBBFFHCEFCGHGHB<<DG0D0GFHHHFHHDDGCFFHHHHHG0GGFGBH/CC0.AA00BFFFGGGGGFFFFFFBFA09
@M03495:530:000000000-LYBTV:1:1102:27755:16468 2:N:0:CATCACCC+TGCTATAT
ATATTTTGCCGTTGATAAACCAGCTCATCCTGACAAAAAAATCAAAGCTAAAAACTACAATGCTAAGACCACGATGTGACTGCTCTCAAAGTTAGATATATATGTAAATTATTCATCTGTCAAATCCTAGAATTATATCATACCTGCTCCAGCAATCACGACCTGTAATGGTTTAGTGGGTTGTTCACTGTTTCTGAAAAATGAAGATAGTTGTCCAGCTTCCAAAAAGTTTATTGTGTTTTCTAGTGGAG
+
111>>3D3BDDAAEA3FFDGGCG0C1B1BEFG101BFCAEGHH1CFBBG1AF1A/1B1BGFFHHFGFHF0FFGGFCC@GGHFFF1B1FGFHFFHFFF2FHFHHGGHBFBFGFHHEGHGHHHHHHHHGHB1GGEFHHGFHHHFHGHHAFFHEFBGHGGHFA/BCC0@2>DGB1FAG1?FG/<?CCFH1FGGHG1FGH11DGGGGDGFGHBG0=GGF0CCCFFE/0C:..:0CFCHB0FF/BB/09;B0FGBE
@M03495:530:000000000-LYBTV:1:1102:25194:16475 2:N:0:CATCACCC+TGCTATAT
ATATTTTGCCGTTGATAAACCAGGACTCAGGCTGGACCAAAGCTCACATGTGACAGATCGGAAGAGCGTCGTGTAGGGAAAGAGTGTATATAGCAGTGTAGATCTCGGTGGTCGCCGTATCATTAAAAAAAAAACAAAAGTTGTGAAGCCAACAAAGTGGTGAAAGACACAATAATAGCATGACGTGCAAGGAGGTGACATTAGGATGGATGGGAGCTATTGTAGATACTGGTACATTCGTATGTGATGCG
+
BBCCCFFFFFDCGGGGGGGGGGHGHHHHHHHHHHGHHHHHHGHHHHHHHHHHHHHHHHHHGGGGHHHGEGGEEBGHHGHFHHHHGGGHHHHHHHGHHHHFHGBGFFHGEFGEGGEFF/EAFDHHFFFFD@@CCC//.000111=.11>10//..../0000.0000/////.000:00000000.....:0.....<000<000::00./00../...00::000B000:00<000000<:///000000-
@M03495:530:000000000-LYBTV:1:1102:11747:16476 2:N:0:CATCACCC+TGCTATAT
ATATTTTGCCGTTGATAAACCAGTTGGCTCTAGCTGCCATGCAATGTCACAACCACTTCTTGCCCTCCAAAGCTCACATGCTGACAGATCGGAAGAGCGTCGTGTAGGGAAAGAGTGTATATAGCAGTGTAGATCTCGGGGGGCGCCGTATCATTAAAGAAAAATAAAAAGTAAGTACAGGAGTTGGTTCACAAGAATAAGGTAGCTGGCTGGATAGAGGTGAGTCGATGCAAAGTCTAGATAGCGCAGAG
+
ABCBBFFFFFCBGGGGGGGGGGHGGHHHHGHHHHHHHHHHHHHHHHHHHGHHEGGGHHHGHHHHFHGGGHHHHHHHHHHGHHHFHHHHHHHGGGGAFHGGGGEGGFHHGHHHFHHHGDGFHFHHGEG?F44F?F44BB//>D--@---;9..////;9//9//../////.////////;:..////:./////.///////9/////:./...:///;//././::../9////://///////----;.
@M03495:530:000000000-LYBTV:1:1102:7398:16492 2:N:0:CATCACCC+TGCTATAT
ATATTTTGCCGTTGATAAACCAGGACTCAGGCTGGACCAAAGCTCACATGCTGACAGATCGGAAGAGCGTCGTGTAGGGAAAGAGTGTATATAGCAGTGTAGATCTCGGTGGTCGCCGTATCATTAAAAAAAAAAAAAAAGAAGAAGAGAGGGGTAACAGATGTATCGAGAAATGAAGAAGATACAATAGTAAGAAGAAGGTAGAGGATGTGATCGAGACAGTGACTAGAGGGCATGAGAGTTGGTGAATT
+
BCCDCFFFFFDCGGGGGGGGGGHGHHHHHHHHHHGHHHHHHHHHHHHHHHHHHHHHHHHHHGGGGHFHGGGGFGHHHGGFHHHHHHHGHHHHHGHHHGHEGGE4E4HAFEEG>3E/EEEA0FGHFHFGFFGGGCC@----.../<//:./...-.9/010/:1:111.....0111111//01:B1<111111111<0//.01011/./001<11.....//011111000/.../.00100:10..1011
@M03495:530:000000000-LYBTV:1:1102:3899:16541 2:N:0:CATCACCC+TGCTATAT
ATATTTCCGTTGATAAACCAGAACCATCCAAAGCTCACATGCTGACAGATCGGAAGAGCGTCGTGTAGGGAAAGAGTGTATATAGCAGTGTAGATCTCGGTGGTCGCCGTATCATTAAAAAAAAAAAAAGTGAAGAAAGTGGTAATATGTGCAAAGCAAATAATAAAGATAGAGAATGGGCAGATAATAAGTCAGCTGAAGAAGACGAGGATACTGTCCAGGAGACTAGATTAGGAGCAGAGGTGTATGGT
+
CCDDDFFFCFFCGGGGGGGGGGHHHHHHHHCHHHHHHHHHHHHHHHHHHHHHGEGGHHHGGGGGGHGHHGHHHGHHFHGHHHHHHHHHHHDEGB4GFDGGEGGEBE@FE@ECAGHHHFHHGFDC@D?/>.1111110011<1111111111111=//0/01:111:1110111110:10../.901<111111:101000<1//0/.----<001111010/....00001:10:1/.9//..<.0011/1
@M03495:530:000000000-LYBTV:1:1102:23992:16556 2:N:0:CATCACCC+TGCTATAT
ATATTTTGCCGTTGATAAACCACCCTCCCTGTGGTCGTTATATCACGAATTTACTAATTCCAAAGCTCACATGCTGACAGATCGGAAGAGCGTCGTGTAGGGAAAGAGTGTATATAGCAGTGTAGATCTCGGTGGTCGCCGTATCATTAGAAAAAAAAGAAAACATGAGGAGGGAGAGTCAGATTGGATAGAACAAGGAACGCAGGGAACTACCTCGAGCGCTAACAGAGCAGATAATGAGACCAGGCGCG
+
ABBCDFFFFFDCGGGGGGGGGGGGGHHGGHHHGHHHGGGHHHHHHHGGGHHHHHHHHHHHHFHFHHHHHHHHHHHHHHHHHHHHGEGGGHHGGGGEGHHHHGGHHHGHEGHEGHHFHHHHGH?GH4EBFHHG?EF?2>/ED<<FCGBFG1?@FCA@--...///.<000/0<;-::..00000000.0:00:00///.::.9.----...000/00....--;-./00///0//000000:00./...---
@M03495:530:000000000-LYBTV:1:1102:2035:16557 2:N:0:CATCACCC+TGCTATAT
ATATTTTGCCGTTGATAAACCACCCTCCCTGTGGTCGTTATCTTGCTCCTTCTGTCGTCAACGAATTTACTAATTCCAAAGCTCACATGCTGACAGATCGGAAGAGCGTCGTGTAGGGAAAGAGTGTATATAGCAGTGTAGATCTCGGTGGTCGCGGTATCATTACAACAACAAATATCCTAACAACTTGTCATATTAATCCGAACTCTCACTTAATGTAATATCTACGTTCTGGTGTGTTACAAAAATGC
+
BBBBBFFFFFBBGCFGGFGGGGFFFHDDGCFEGBBFGED2GHGHHHHHGBGFGGHGGGFHGHDFFGHHHHGHFHHHFH5DGFHHFDGFHHHHHGFHHHHFGGGGGHFGEEE>/??GFAFCGHFFH33B?F33GHGFFG33?3222@FFCCA<1<//>.><=1<1>11=1<.....<0000<=0</0:/00;00000000000..:-9000900000000090000000..9/.00;=...//9/9/...//
@M03495:530:000000000-LYBTV:1:1102:12031:16561 2:N:0:CATCACCC+TGCTATAT
ATATTTTGCCGTTGATAAACCAGCTAATCCTGAAAAAAAAATCAAAGCTAAAAACTACAATGCTAAGACCACGATGTGACTGCTATCAAAGTTAGATATATATGTAAATTATTCATCTGTCAAATCCTAGAATTATATCATACCTGCTCCAGCAATCACGACCTGTAATGGTTTAGTGGGTTGTTCACTGTTTCTGAAAAATGAAGATAGTTGTCCAGCTTCCAAAAAGTTTATTGTGTTTTCTAGTGGAG
+
>ABBBFFFFFCCGGGGGGGGGGHHHHHHHHHHHHHHHGGGGHGHHHGGHHHHHHGHHGHHFGHHHHHHHHHHGGHGEGHHHHGHHHHHHHHHHHHHHHHHGHHHGHHHHHHHHHHHHHHHHHHHHHHHHHGGHHHHHHHHHHHFHFGGGFHHHFHHHHHGGGGGHHHDHHHHHHHHGHEGFGGGHHHHHHHHHHHHGHHHHHHBGG0BGGHHHGF0CGHHHHHHFHHGGGFFFGFFGGFGFFGFGGGG?BA
@M03495:530:000000000-LYBTV:1:1102:19342:16562 2:N:0:CATCACCC+TGCTATAT
ATATTTTGCCGTTGATAAACCAGCTAATCCTGAAAAAAAAATCAAAGCTAAAAACTACAATGCTAAGACCACGATGTGACTGCTATCAAAGTTAGATATATATGTAAATTATTCATCTGTCAAATCCTAGAATTATATCATACCTGCTCCAGCAATCACGACCTGTCCTGGCAAACAACCTGCAGAAAAGCCAATCAAATATATTTTCACAAGAGATGGAATGTGAGGCAATAATAGAGAACAAAGGTTGA
+
AAABAFFFFFBBGGGFBGGGGAAGFHHHHHHHGFFDFFF?EGHFH3FCGFHEGGDFG3GHHHCFHHFHFHHFGGHE?EHBDEBGHHHHDFG4FGFBGHHHHFHHHHHHHGHHFHHHHHHFHHBGGFEGHHGFHHHFGHBGHHFHFHGCFGHFBGG2@FBDDF/ECGHHHHGGHBCF<GCD0F00F1FCF/.CFCCGHFFGFHB0GHGHHHGGGHHGHFFHCHGFGGGG.EFB0FBFFGB0/99CA//CFFC
@M03495:530:000000000-LYBTV:1:1102:19946:16598 2:N:0:CATCACCC+TGCTATAT
ATATTTTGCCGTTGATAAACCAGCTAATCCTGAAAAAAAAATCAAAGCTAAAAACTACAATGCTAAGACCACGATGTGACTGCTATCAAAGTTAGATATATATGTAAATTATTCATCTGTCAAATCCTAGAATTATATCATACCTGCTCCAGCAATCACGACCTGTAATGGTTTAGTGGGTTGTTCACTGTTTCTGAAAAATGAAGATAGTTGTCCAGCTTCCAAAAAGTTTATTGTGTTTTCTAGTGGAG
+
ABBBAFFFFFDAGGGGGGGGGGHHHHHHHHHHHHHHHGGGGHHHHHHGHHHHHHGHHHHHHHHHHHHHHHHHGGHEHHHHHHEHHHGHHGHGHHHHHHHGHHHHHHFHHHHHHHGHHHHHHHHHHHHHHHGHHHHHHHGHHHHHHHFHFHHHGHGGHHHGGGGGF?FDGGGFGHHHFHFHEGGGHHEGHHHHGFHHFHFGHGHHHBGHHGGHFGHCGFFFHFFF0;;EEFGGGGGEFFCFGEFFFFBFFBE
@M03495:530:000000000-LYBTV:1:1102:4720:16605 2:N:0:CATCACCC+TGCTATAT
ATATTTTGCCGTTGATAAACCAGCTAATTCCAAAGCTCACATGCTGACAGATCGGAAGAGCGTCGTGTAGGGAAAGAGTGTATATAGCAGTGTAGATCTCGGTGGTCGCCGTATCATTAAAAAAAAAAAAAAAATAAACGTCTAGATATCATAAAGAAAAACAAGCTGTAGGAAAAGACAGATAATTGATCAAAGAGCAGGAAGACAGAATATATCACAATGTCACACAGTGTAGTCATAAACTGCACAAA
+
CDDDDFFBFFCBGGGGGGGGGGHGHGHHHHHHHHHHHHHHHHHHHHHHHHGHHHGDGGHHHGGGGFFGHHGGHHHGHHHHHHHHGHHHHHHHHHFHGFHFHGGGG>EEE?EEE0GHBGHFBE?C?DC@</<-<-<0000.../.00:000000:00;://..../.;00;;000///.////0000;0:00;0:0///0/../.://;/:000;000000000000;0..000000000000000;00;/.
@M03495:530:000000000-LYBTV:1:1102:17834:16646 2:N:0:CATCACCC+TGCTATAT
ATATTTTGCCGTTGATAAACCAGCTAATCCTGAAAAAAAAATCAAAGCTAAAAACTACAATGCTAAGACCACGATGTGACTGCTATCAAAGTTAGATATATATGTAAATTATTCATCTGTCAAATCCTAGAATTATATCATACCTGCTCCAGCAATCACGACCTGTAATGGTTTAGTGGGTTGTTCACTGTTTCTGAAAAATGAAGATAGTTGTCCAGCTTCCAAAAAGTTTATTGTGTTTTCTAGTGGAG
+
AABCCFFFFFCBGGGGGGGGGGHHHGHHHHHHHHHHGGGGGHHHHHHHHHHHHHGGHHHHHHHHHHHHHHHHGGHGHHHHFHFFHHHHHHHHHHGHHHHHHHHHHHHHHGHHHHHHHHHHHHHHHHHHHHHHHHHHHHHHHHHFHHFHHHHHGHHHGHHGGGGGFFGBGFGDGHHH<GFFCGGDFHBDGGGHHHHHHH0GHFHFHFHHHHHHHHHHHHHHHFHH00;EDFFGGGGGGGCFGBFFFGBBF9A
@M03495:530:000000000-LYBTV:1:1102:25078:16648 2:N:0:CATCACCC+TGCTATAT
ATATTTTGCCGTTGATAAACCAGCTAATCCTGAAAAAAAAATCAAAGCTAAAAACTACAATGCTAAGACCACGATGTGACTGCTATCAAAGTTAGATATATATGTAAATTATTCATCTGTCAAATCCTAGAATTATATCATACCTGCTCCAGCAATCACGACCTGATAATGGTTTAGTGGGTTGTTCACTGTTTCTGAAAAATGAAGATAGTTGTCCAGCTTCCAAAAAGTTTATTGTGTTTTCTAGTGGA
+
BCABCFFFFFCBGGGGGGGGGGHGHGHFHHHHHHGHHGGGEGFGHFFFHHGBGHGHHFHHHHHHHDGGHHHHGGHGHHHHFHFHHFHHHHHHHHHHHHHHFHHHGHHHGHHHHHHHHHHHHHHHHHGHHHHHHHHHHHHHHHHGHHAFFHHFHHFHHHHGGGGGGGHGFGHH?FGFFDGGGFFDGHHGHHHHHHHHGHHHHHGH0GHGHHHHCHHCCBGFHGHCGHB?ED0FGGBFGGGGGFGGGGGFGF0
@M03495:530:000000000-LYBTV:1:1102:5669:16660 2:N:0:CATCACCC+TGCTATAT
ATATTTTGCCGTTGATAAACCAGCTAATCCTGAAAAAAAAATCAAAGCTAAAAACTACAATGCTAAGACCACGATGTGACTGCTATCAAAGTTAGATATATATGTAAATTATTCATCTGTCAAATCCTAGAATTATATCATACCTGCTCCAGCAATCACGACCTGTAATGGTTTAGTGGGTTGTTCACTGTTTCTGAAAAATGAAGATAGTTGTCCAGCTTCCAAAAAGTTTATTGTGTTTTCTAGTGGAG
+
CCBCCFFBFFCAGEGGGGGGGGHGHHGHHHHHHHHFGGECFHHHHHHHHHHGHHGGHHHHFGHHHHHHHGHHGGHFFGHHFFFHHGHHFFGFFHHHHHHHHHHHGHHHHGHHFFFHHHHHHHHHHEHEHHHHHHGHHHHHHHFHHHHFHHHFHHHHHGHGGGGGFFHHHGGHHHHH>DCF>F->GHHGHHHGDGHHHGHHHGHHGCGHHHHBGHHHGHHGHH/;CGEEEBBBFFFGGGGGFFBFGF0BCG?
@M03495:530:000000000-LYBTV:1:1102:21931:16708 2:N:0:CATCACCC+TGCTATAT
ATATTTTGCCGTTGATAAACCACCCTCCCTGTGGTCGTTATCTTGCTCCTTCTGTCGTCAACGAATTTACTAATCCAAAGCTCACATGCTGACAGATCGGAAGAGCGTCGTGTAGGGAAAGAGTGTATATAGCAGTGTAGATCTCGGTGGTCGCCGTATCATTAAAAAAAAAAAAAAAGGAGGAGGGGAGATAGAATAGTAGTAGAGGAGTAGACGTGGAGAGAGGGAGGAGAAAGACAGGGGTATGATGA
+
BCCCCFFFFFDBGGGGGGGGGGGGGHHGGHHHHHHHGGGHHHHHHHHHHHHHHHHHGGGHGHGGGHHHHHHHHHHHHHHHHHHHHHHHHHHHHHHHHHHGGGGHHHGGGGGGHHHHGHHHHHHHGGHHHHHHHHHGHGGHHFFFHGF?BC/1A@AE<<0FGGFGF1<1<<EA@C----../..9..--.-./1111110<1111111<<.//111.....B0A......-....0<///<..-..:0:111
@M03495:530:000000000-LYBTV:1:1102:7287:16711 2:N:0:CATCACCC+TGCTATAT
ATATTTTGCCGTTGATAAACCAGCTAATCCTGAAAAAAAAATCAAAGCTAAAAACTACAATGCTAAGACCACGATGTGACTGCTATCAAAGTTAGATATATATGTAAATTATTCATCTGTCAAATCCTAGAATTATATCATACCTGCTCCAGCAATCACGACCTGTAATGGTTTAGTGGGTTGTTCACTGTTTCTGAAAAATGAAGATAGTTGTCCAGCTTCCAAAAAGTTTATTGTGTTTTCTAGTGGAG
+
AABBBFFFFFCAGGGGGGGGGGHHHHHHHHHHGHHHHGGGGHGGHGFHHHGGHHFHHGHHHHHHHHHHHHHHGGHGHFHFHFFHHHGHHHHHHHHHHHHHHHHHHHHHHHHHHHHHHHHHGHHHHHHHHHHHHHHHHHHHHHHHGHFGGHHHHHGFFGHGGGGGHHHHHHHHHHHHGHEGEGCFHHHGHHHHHHHHHGFHHHHFHHHHHHHHHHHCGFHHHHEFGCCEDBBCBGGGGGBFGGGGGGBBFFF
@M03495:530:000000000-LYBTV:1:1102:17620:16741 2:N:0:CATCACCC+TGCTATAT
ATATTTTGCCGTTGATAAACCAGCGGACTCAGGCTGGACCAAAGCTCACATGCTGACAGATCGGAAGAGCGTCGTGTAGGGAAAGAGTGTATATAGCAGTGTAGATCTCGGTGGTCGCCGTATCATTAAAAAAAAAAAAAAAGTATATGATGGGGGAAGAAGTATGGTTGTAAAGGACATTGCAAACTAAATAAAAAAGCGAGATTAGCATGCGTCAGACGTAAGCAAGTAGTGCGCTGAGTGGAGTACGG
+
BBCCCFFFFFDCGGGGGGGGGGHHGGGGGHHHHHHHGHHHHHHHHHHHHHHHHHHHHHHHHHHGGGGHHHGEGFFGGHHHGEHHGGHHHHHHHHHHHHHBGGGHGFFHHHG<EE<3E<EF<?FGEGGGGHEF@CGF<-----.0:0000:000..--...;/0000/00;.:0000/./00000:0;0;;0000000-...:--.;00/;0:0..-..00-....00//000;/:----..00.;.:/0..
@M03495:530:000000000-LYBTV:1:1102:4646:16759 2:N:0:CATCACCC+TGCTATAT
ATATTTTGCCGTTGATAAACCAGCTAATCCTGAAAAAAAAATCAAAGCTAAAAACTACAATGCTAAGACCACGATGTGACTGCTATCAAAGTTAGATATATATGTAAATTATTCATCTGTCAAATCCTAGAATTATATCATACCTGCTCCAGCAATCACGACCTGTAATGGTTTAGTGGGTTGTTCACTGTTTCTGAAAAATGAAGATAGTTGTCCAGCTTCCAAAAAGTTTATTGTGTTTTCTAGTGGAG
+
AABABFFFFFBAFEGGGGGGGGGHHHHHHHHHHGHHHGGGGHHHHGEHHHHGHHGGHGHHHHHHHEHHHGHHGGHGFHHHHGFFHGHHHHGGHHHHHGFHHHHHGHHHHHHHHHHHHHHHHHHHHGHHHHGHHHHHHHHHHHHHHHHHHHHHGHHHGGHGGGGGHGH1FGGHHHHHDGFC>FCCHHHGHHFHHHHHHHFHHHHGHHHHHHHFHGFFFFGHGHHHHGGGFBBBBFGGFFFGGFGGGGFFEF?
@M03495:530:000000000-LYBTV:1:1102:8466:16773 2:N:0:CATCACCC+TGCTATAT
ATATTTTGCCGTTGATAAACCAGCTAATCCTGAAAAAAAAATCAAAGCTAAAAACTACAATGCTAAGACCACGATGTGACTGCTATCAAAGTTAGATATATATGTAAATTATTCATCTGTCAAATCCTAGAATTATATCATACCTGCTCCAGCAATCACGACCTGTAATGGTTTAGTGGGTTGTTCACTGTTTCTGAAAAATGAAGATAGTTGTCCAGCTTCCAAAAAGTTTATTGTGTTTTCTAGTGGAG
+
AAABBFFFFFBBGGGGGGGGGGHHHHHHHHHHHHHHGGGGGHHHHHGHHHHGHHGHHHHHHHHHHGGHHGHHGGHGGHHHHFCHHFFHHHGHHHFHHHHHHHHHHHHHHHHHHHHHHHHHHHHHHHHHHHHHHHHHHHHHHHHHHHHHHHGHGHHGHHHDGGGGFGHGHGFGHHHHFHHECFFGHHGHHHHHHGHHHHHHFHH=DCGHHHHHGGHCGHHGHEECBFEEDBFGGGGGGGFFGGGGFGFFFGG
@M03495:530:000000000-LYBTV:1:1102:9095:16774 2:N:0:CATCACCC+TGCTATAT
ATATTTTGCCGTTGATAAACCAGCTAATCCTGAAAAAAAAATCAAAGCTAAAAACTACAATGCTAAGACCACGATGTGACTGCTATCAAAGTTAGATATATATGTAAATTATTCATCTGTCAAATCCTAGAATTATATCATACCTGCTCCAGCAATCACGACCTGTAATGGTTTAGTGGGTTGTTCACTGTTTCTGAAAAATGAAGATAGTTGTCCAGCTTCCAAAAAGTTTATTGTGTTTTCTAGTGGAG
+
ABBBCFFFFFCAGGGGGGGGGGHHHHHHHHHHHHHHHGGGGHHHHGFEHGHHHHGHHHHHHHHHHGHHGHHHGGHGGFHFHF?GHHFHHFHGHHGHHHHHFHHHGHHHHFHHHHHHHHHHGHHHHHHHHHHHHHHHHHGHHHH2GGGHFFGGGHHHHHHGGGGGHHHHHHGGHHGHGFHEEFGGHHGHHHHGHHHHHFHHFHHHHGGHHHFFHHHGFGHHHHHGHHGGE0FGGGGGGGFGBFGGGGGGGFE
@M03495:530:000000000-LYBTV:1:1102:13037:16790 2:N:0:CATCACCC+TGCTATAT
ATATTTTGCCGTTGATAAACCAGCTAATTCCAAAGCTCACATGCTGACAGATCGGAAGAGCGTCGTGTAGGGAAAGAGTGTATATAGCAGTGTAGATCTCGGTGGTCGCCGTATCATTAAAAAAAAAAAAAGAATGGGCCGAGCGATGCGGAGTGGGATTGATTAATACTATGGATCGAGAGGTAGATGAGAACCGATAGAGCACTATACTAGGACAATATGAGAATCACTTACGATGGTACTCGGATAGG
+
BCCCCFFFFFCCGGGGGGGGGGHHHHHHHHHHHHHHHHHHHHHHHHHHHHHHHHGGGGHGGGFGGEFFHHHGGHHHHHGGHHHHHHHHHGHHFHHFHFHFHGEGE?F@EEG@E0?FHFHHGD3CDC/<//-.<0<1100.<-----...---<<.A..0//0111111111110110....-.0:0<1110110.-9-<<1110.00111111/00/.<11111<:0<101111..9..<<1:1.....0/
@M03495:530:000000000-LYBTV:1:1102:11607:16813 2:N:0:CATCACCC+TGCTATAT
ATATTTTGCCGTTGATAAACCACCCTCCAAAGCTCACATGCTGACAGATCGGAAGAGCGTCGTGTAGGGAAAGAGTGTATATAGCAGTGTAGATCTCGGTGGTCGCCGTATCATTAAAAAAAAAAAAAAGAAAAAAAGAAATTATGAACAAAGAAAAAAGAAAACATTCTGCTCAGAAAGATGAACGACACGAAGAGTAGAGCAGCAAATGCATTACTGAATCAATAATATGACGACACAAGTTCTACGAA
+
CCCCCFFFFFDBGGGGGGGGGGGGGHHGHHHHGHHHHHHHHHHHHHHHHHHGFGGHGGGEGGEEFFHHGGHHHHHHHHGHHHHHHHHGHHFHF4DFGHGEFE1BE@FG@EGFGHHHHHHHCCC//<>-->>C//.<-.../000000000<.//.//.<...///.000000000/000</C0:00..--<.-..9.0000000/:./000<0000000000000000000000..<--/..000000.9.
@M03495:530:000000000-LYBTV:1:1102:20386:16839 2:N:0:CATCACCC+TGCTATAT
ATATTTTGCCGTTGATAAACCAGCTAATCCTGAAAAAAAAATCAAAGCTAAAAACTACAATGCTAAGACCACGATGTGACTGCTATCAAAGTTAGATATATATGTAAATTATTCATCTGTCAAATCCTAGAATTATATCATACCTGCTCCAGCAATCACGACCTGTCCTGGCAAACAACCTGCAGAAAAGCCAATCAAATATATTTTCACAAGAGATGGAATGTGAGGCAATAATAGAGTACAAAGGTTGA
+
BBCBBFFFFFCBGGGGGGGGGGHHHGHHHHHHHGHHHGGGGHHHHHHGHHHHHHGHHHHHHHHHHHHHHHHHGGHGHHHHHHGHHHHHHGHHHHHHHHHHHHHHHHHHHHHHHHHHGHHHHHHHHHHHHHHHHHHHHHHHHHHGHHHHHHGHHHHHHHHGGGGGHHHGGGGFHHHHHHHGHGGFHFHHHBFHHHHHHHGDGHHHHHHHFHHHHHHHHHHHFHHHGEFGEGGGGF0BFFG000CBFFGFFGF
@M03495:530:000000000-LYBTV:1:1102:25747:16853 2:N:0:CATCACCC+TGCTATAT
ATATTTTGCCGTTGATAAACCAGCTAATCCTGAAAAAAAAATCAAAGCTAAAAACTACAATGCTAAGACCACGATGTGACTGCTATCAAAGTCAGATATATATGTAAATTATTCATCTGTCAAATCCTAGAATTATATCATACCTGCTCCAGCAATCACGACCTGTAATGGTTTAGTGGGTTGTTCACTGTTTCTGAAAAATGAAGATAGTTGTCCAGCTTCCAAAAAGTTTATTGTGTTTTCTAGTGGAG
+
AABBBFFBFFBBGCCGGGGGGGHGHHH5GFHHFHHGHGGGGHGGFFGGHHHHGHGHHHHHGHHHHHHHHHHHGGHGGHHHHHFHHHHHGHHGDGHHHGFHFHFHHHHHHHGHGHHGHHHHHHFHHHHHHHGHHHHHHHHHHGHHHHHHFHHFHHHHHHHGDCFGFFBFFDFGHHHHFDHGACCEHHFHHHHHHHHHH0DGHHHFFHH0:CHFHHHFFHGHHFBGHFE.EFFGGGGGGGBFGGFFGGB0FBA
@M03495:530:000000000-LYBTV:1:1102:19954:16855 2:N:0:CATCACCC+TGCTATAT
ATATTTTGCCGTTGATAAACCAGCTAATCCTGAAAAAAAAATCAAAGCTAAAAACTACAATGCTAAGACCACGATGTGACTGCTATCAAAGTTAGATATATATGTAAATTATTCATCTGTCAAATCCTAGAATTATATCATACCTGCTCCAGCAATCACGACCTGTAATGGTTTAGTGGGTTGTTCACTGTTTCTGAAAAATGAAGATAGTTGTCCAGCTTCCAAAAAGTTTATTGTGTTTTCTAGGGGAG
+
AABBBFFFFFCAFEGGGGGGGGHHHHGHHHHGGGHHHGGGGH3FHBB2GFHGHH1FF3GHHGFGHFHHH2GHE?HAFFEFFFGFFFCGHBGFGD4FEFGFEGFFGHHFH4GHFB4F4GFFBHHHGHFFBFGDHFFFDF3BFHFCBGAFHEFH2F2@2@CA/@@EGBG1DGFFGGFD1GHA><@EF11=DDDGBDDGHHHHGGFB0;0C0:C0;CG:0C/;0;CG00..9CFBBF000;;FFF900;09..-
@M03495:530:000000000-LYBTV:1:1102:13364:16867 2:N:0:CATCACCC+TGCTATAT
ATATTTTGCCGTTGATAAACCACCCTCCCTGTGGTCGTTATCTTGCTCCTCCAAAGCTCACATGCTGACAGATCGGAAGAGCGTCGTGTAGGGAAAGAGTGTATATAGCAGTGTAGATCTCGGTGGTCGCCGTATCATTAAAAAAAAAAAAAGAAAGAATGAGCGGGATGTAGGGCAAGAACAGAGAACACAAGACAAGAGTAAGTGAAACACACGAGCAGTACACAAACACATCAGTGTAGACTGGCACG
+
BCCCCFFFFFCCGGGGGGGGGGGGGHHGGHHHHHHHGGGHHHHHHHHHGHHHHHHHHHHHHHHGHHHFHHHGHHHGGGGHHHGGGGGGHHHHGGHHHHHGGGHHHGHHHHHGHFHHFFEGHHG?E//2>//B<<@0>GGFDHGDF?GGC-<:.../0/.0;0;:----..0900./..:///;/;//00//.9.///:./90000000:00/...-:---/9;000:...;.;000000:000000../0.
@M03495:530:000000000-LYBTV:1:1102:14728:16892 2:N:0:CATCACCC+TGCTATAT
ATATTTTGCCGTTGATAAACCAGCTAATCCTGAAAAAAAAATCAAAGCTAAAAACTACAATGCTAAGACCACGATGTGACTGCTATCAAAGTTAGATATATATGTAAATTATTCATCTGTCAAATCCTAGAATTATATCATACCTGCTCCAGCAATCACGACCTGTAATGGTTTAGTGGGTTGTTCACTGTTTCTGAAAAATGAAGATAGTTGTCCAGCTTCCAAAAAGTTTATTGTGTTTTCTAGTGGAG
+
AAABBFFFFFCCGGGGGGGGGGGHHHHHHHHHHGHHHGGGGHHHHHFHHHHGHHGHHGHHHHHHHHHHHGHHGGHGHEHHHHFHGHHHHHHHHHHHHHHHHHHHHHHHHHHHHHHHHHHHHHHHHHHHHHHHHHHHHHHHHHGFFHFHHGHHHGHHHGHGGFGGHDHGHFHFHHHHGGHGCFGGHHHHHFHHEFHHHGHGGHHFHHFHHHHHHHGFHFFHHFHFGFCFGGGGGGGGGGBFFGGGGFFFGG?
@M03495:530:000000000-LYBTV:1:1102:28410:16900 2:N:0:CATCACCC+TGCTATAT
ATATTTGCCGTTGATAAACCACCCTCCCTGTGGTCGTTATCTTGCTCCTTCTGTCGCCAAAGCTCACATGCTGACAGATCGGAAGAGCGTCGTGTAGGGAAAGAGTGTATATAGCAGTGTAGATCTCGGTGGTCGCCGTATCATTAAAAAAAAAAAAAAGGAGAACAATGAGGTAGGGAACATCACGGGTGTGCAAACGAGACGACAGAGACCGGATGTAGACAACAGCATCGATAGCAGTTGTAGTCCGG
+
BBCCCFFFFCCCGGGGGGGGGGGGHHGGHHGHHHHEFGHHHHHHHHHFHHHHHHHGHGGGHHHHHHHHHHHHHGHHGGHHHGEEGHHHGGGGEEFFHHGFGGHHHFHHHHFHHHGHHFGFHHB4FHFFG?CFD2>/<><?CF1<<11<11/@CC--::-../..:///0000/;00:./../0000..:---./9//.......--;-////:---9-///;///.././//99.:.//////://///.9
@M03495:530:000000000-LYBTV:1:1102:21180:16906 2:N:0:CATCACCC+TGCTATAT
ATATTTTGCCGTTGATAAACCAGGACTCAGGCTGGACCAAAGCTCACATGCTGACAGATCGGAAGAGCGTCGTGTAGGGAAAGAGTGTATATAGCAGTGTAGATCTCGGTGGTCGCCGTATCATTAAAAAAAAAAAAAACTAAGAGACAGGGAGGCAGAGAAGTCCACGTATAACAATGGAAATCTACGATAGATATGAAAACACCGCAATACATGCATGATATGCATTAAGCAAAGAAATAGAATGACAA
+
BCCC@FFFFFCAGGGGGGGGGGHGHHHHHHHHHHGHHHHHHHHHHHHHHHHHHHHHHHHHHGGGGHHHGFGG>EFGHHGHHHHHHGHGHHHGHHHHFGGFGHFBDFEGG/?E>BE//E/<F0?GGHDGFDCDF>/<-<-.000000/://..:.-.....99/0;000../0:00;09000000;900.:...00:00:009/.9.--9-.090;00000000:0009000:00/0//.90:;00000000
@M03495:530:000000000-LYBTV:1:1102:10859:16911 2:N:0:CATCACCC+TGCTATAT
ATATTTTGCCGTTGATAAACCACCCTCCCTGTGGTCGTTATCTTGCTCCTTCTGTCGTCAACGAATTTACTAATTCCAAAGCTCACATGCTGACAGATCGGAAGAGCGTCGTGTAGGGAAAGAGTGTATATAGCAGTGTAGATCTCGGTGGTCGCCGTATCATTAAAAAAAAAAAAAAAAAAGAAGACAGGACACAGAGTAGTATTCAAAAGGACAGTATGTCGAATGTAACATCAGATAGAGACACAGAC
+
BCCCCFFFFFDCGGGGGGGGGGGGGHHGGHHHHHGHGGGHHHHHHHHHHHHHHHHHGGGHGHGGGHHHHHHHHHHHHHHHHGHHHHHHHHHHGHHHGHHHGGGGHHHGGGGGGHHHHFHHHHGHHHHHHHHHHHHHGHDDGF22GFHGC?AC1<E/A/.<0=>DD>D1>@EC@E--------.../0//:..././.0:0000<0<:0000/././.0<0000...00000000000:000<00////.0.
@M03495:530:000000000-LYBTV:1:1102:4516:16913 2:N:0:CATCACCC+TGCTATAT
ATATTTTGCCGTTGATAAACCACCCTCCCTGTGGTCGTTATCTTGCTCCTTCTGTCGTCAACGAATTTACTAATTCCAAAGCTCACATGCTGACAGATCGGAAGAGCGTCGTGTAGGGAAAGAGTGTATATAGCAGTGTAGATCTCGGTGGTCGCCGTATCATTAAAAAAAACATAAATCGATGATGATAGAGTGGGGATGAACTGGAGGTAGCGAGGAGGTCAACAGGATACATTGGTCTGGTCTGTACG
+
BBBABFFFFFBAEGGGGGGGGGGGGHDGGHGHHHFHG2EHHHHHHHHGHHHHGBHHEGEHGHGGGGHHHHHGFGHHGHHBFFHHFHFFBGHGFHHFGHHHGGGGHGHGGGGGGHGFHFHHHHFHHEFGHHGHHGFFDGGBF3>FG20?C<?<1</<</<00111=1111<--.:00;000;..0000;0000:0;..-;..:00;0/;...00/---:-....//;/...///////9/////://////.
@M03495:530:000000000-LYBTV:1:1102:16806:16962 2:N:0:CATCACCC+TGCTATAT
ATATTTTGCCGTTGATAAACCAGTCACAACCACTTCTTGCCCTCCAAAGCTCACATGCTGACAGATCGGAAGAGCGTCGTGTAGGGAAAGAGTGTATATAGCAGTGTAGATCTCGGTGGTCGCCGTATCATTAAAAAAAAAAAAAATGACAATGGAGAAAGGAAGGTGAGGAGTGAAAAGCACATAGATGACAAGTGAATAGGTATTGAAGAGAGAGAGTAAGAGAAGAGCACCTCTAGAGCTTGGTGAGG
+
ACCCCFFFFFDBGGGGGGGGGGHHHHHHHGGGGHHHHHHHHHHHGHHHGHHHHHHHHHHHHHHGHHHHGGGGGHHGGGGFGHHHHGHHHHHHGHFGHHHHGHHHGHHHHFBGGHHF>EE/BE<EF//00?3FDBD?@@<@@A--<-.000000000/0.00.//;.;00:.0.:;000;;.0//0000000000.00000;00000000000;/.....000:;:/0/0./0../.0000000:/.0.0:.
@M03495:530:000000000-LYBTV:1:1102:18257:16971 2:N:0:CATCACCC+TGCTATAT
ATATTTTGCCGTTGATAAACCAGCTAATCCTGAAAAAAAAATCAAAGCTAAAAACTACAATGCTAAGACCACGATGTGACTGCTATCAAAGTTAGATATATATGTAAATTATTCATCTGTCAAATCCTAGAATTATATCATACCTGCTCCAGCAATCACGACCTGTAATGGTTTAGTGGGTTGTTCACTGTTTCTGAAAAATGAAGATAGTTGTCCAGCTTCCAAAAAGTTTATTGTGTTTTCTAGTGGAG
+
3>AAAFFFFFBBGGGGGGGGGGGHHHGFHHHHGFFHHGGGGHFFHEDFGBGHFHDGHHHHHHHFHHHHFFHGGGHGCGHFGGFEGDBGFGFHFHFHFHFHFGHHFHHHHFHHFHHHHHHHHHHHHHHGHHHHHHHHGFHFHHHEHHEHFHFFEHFHGCCBEGGGGFGFGGF1DGF11><GAFGGHHHHHFFHFHGHHHDDCGHFGG;GHH:FHGF00GHEFH/C0;:AD0B09FFFFFBFG9BFFF0FFFF
@M03495:530:000000000-LYBTV:1:1102:27550:16982 2:N:0:CATCACCC+TGCTATAT
ATATTTTGCCGTTGATAAACCACCCTCCCAAAGCTCACATGCTGACAGATCGGAAGAGCGTCGTGTAGGGAAAGAGTGTATATAGCAGTGTAGATCTCGGTGGTCGCCGTATCATTAAAAAAAAAAAATAATACATATTTCTGTGTAGTGTTAGCGAGAAATAATGCCATTACATACCATCAGCCATTTAAAATACAGATAACAAATGGTGCATTACATCAGACCAAGATGGATCACATGACTTGTGAACA
+
CCCCCBFFFFBCGGGGGGGGGGGGGHHGGHHHHHHHHHHGHHHGFFHHGHHHGCGGHHHCEGGFGHH5GEFFGHHHHHGHHHHHFGHHHFGGEB4EG4GA?>E/3//?E</0FHHBFBED2D<BD//-01111><111>1111>1>=00/0<=00---<.0000000000000000:/000000/.;0;F0;000000;00;000.0000000009900;B000.9...000/00./90000000900009
@M03495:530:000000000-LYBTV:1:1102:19695:17000 2:N:0:CATCACCC+TGCTATAT
ATATTTTGCCGTTGATAAACCAAAGCTCACATGCTGACAGATCGGAAGAGCGTCGTGTAGGGAAAGAGTGTATATAGCAGTGTAGATCTCGGTGGTCGCCGTATCATTAAAAAAAAAAAAAAATAAATATCAGTAAGGAGGAGGAGTACTTACATATAGAATACAGAAGAAGATAAACAACACAAACATAACAAGTGAGCAACACGTGTATAATCACAGAGATTCGAAGACTGTGACAGACGGTGAGCAGG
+
ABBCCFFFFFCBGGGGGGGGGGHHHHHHHHGHHHHHGHHHHHHHGGGGHHHGGGGEGHHHHGGHHHHHGGFGFHHHHHHHHFGFHGHHHHHGEFGEHGEEGE?0FHHFGFFEHGCGFDF//--01111<11<1=11100.......//<1<111111:1<C110<11:00/<0111101....<....01100</111000/....:.//11<1110010//111<1:<./1001111</.-....<00/.
@M03495:530:000000000-LYBTV:1:1102:18862:17001 2:N:0:CATCACCC+TGCTATAT
ATATTTTGCCGTTGATAAACCAGCTAATCCTGAAAAAAAAATCAAAGCTAAAAACTACAATGCTAAGACCACGATGTGACTGCTATCAAAGTTAGATATATATGTAAATTATTCATCTGTCAAATCCTAGAATTATATCATACCTGCTCCAGCAATCACGACCTGTAATGGTTTAGTGGGTTGTTCACTGTTTCTGAAAAATGCAGATAGTTGTCCAGCTTCCAAAAAGTTTATTGTGTTTTCTAGTGGAG
+
1A?AABF3DFD>EFF3F3BE1GEHFDHF13FF1FD1BEACAGHHCGHBD11A11ABGBA1DG1GH2GH1>FC?>/?>F22EG0BFEFGD111@B21BFE22FGHGHHHHEDGDGHFFGFFGHHHFECFF1FGEBGFB2>2BGGBGFA11<GG000<@FFC<B//?1FGHH1<F0CF=FFG.><.<GHD<0<DGFHHB00<<FG0DCBG0CCGGHH0:CGBGF/G00;ACCFBFFBFBF;CFFFGGFFF.09
@M03495:530:000000000-LYBTV:1:1102:21072:17044 2:N:0:CATCACCC+TGCTATAT
ATATTTTGCCGTTGATAAACCACCCTCCCTGTGGTCGTTATCTTGCTCCTTCTGTCGTCAACGAATTTACTAATTCCAAAGCTCACATGCTGACAGATCGGAAGAGCGTCGTGTAGGGAAAGAGTGTATATAGCAGTGTAGATCTCGGTGGTCGCCGTATCATTAAAAAAAAAAATAAGAGAGGCAAAGTGTGGGCGACAGGTGACGAACAACCGATAGTCTGTCTGACTGACGGAGCACACGGACTGCGA
+
BCBCCFFFFFDCGGGGGGGGGGGGGHHGGHHHHHHHGGGHHHHHHHHHHHHHHHHHGGGHGHGGGHHHHHHHHHHHHHHHHHHHHHHHHHHHHHHHFHHHGGGGHHHGFGGEGHHHHGHHHHGHHHHHGHGHHHHHFH?BFFFFHGHG/??B1AE?E<.0>GFFHDF1F---A?@.00000/....../000:...----9.<000..9--/..----.<000:00000<<00.-..-../<-----</<-
@M03495:530:000000000-LYBTV:1:1102:16116:17058 2:N:0:CATCACCC+TGCTATAT
ATATTTTGCCGTTGATAAACCAGCTAATCCTGAAAAAAAAATCAAAGCTAAAAACTACAATGCTAAGACCACGATGTGACTGCTATCAAAGTTAGATATATATGTAAATTATTCATCTGTCAAATCCTAGAATTATATAATACCTGTTCCAGCAATCATCCTGGCAAACAACCTGCAGAAAAGCCAATCAAATATATTTTCACAAGAGATGGAATGTGAGGCAATAATAGAGTACAAAGGTTGAACCTGTA
+
ABBBCFFFFFCCGGGGGGGGGGHHHHHHHHHHHHHHHGGGGG33FGB2BGBGHH?3F3BB5B35FD3GG22?1EC1F4FG4@34DG3BBG344B4G4GHHHHH4GDFHF43F?4B??F?FEE4GF33???GD44?GHH4?BH32?F3?F3GF2?GGFC>22@F2@FFG0?<//<C0<1FCGF00<0<<0<1>1FHHHBGF00=G0.CHHGBBB00CCGFFA.:CCC;:G0CC0;0;BF/:C9B/90.:9C0
@M03495:530:000000000-LYBTV:1:1102:2526:17059 2:N:0:CATCACCC+TGCTATAT
ATATTTTGCCGTTGATAAACCAGCTAATCCTGAAAAAAAAATCAAAGCTAAAAACTACAATGCTAAGACCACGATGTGACTGCTATCAAAGTTAGATATATATGTAAATTATTCATCTGTCAAATCCTAGAATTATATCATACCTGCTCCAGCAATCACGACCTGTAATGGTTTAGTGGGTTGTTCACTGTTTCTGAAAAATGAAGATAGTTGTCCAGCTTCCAAAACGTTTATTGTGTTTTCTAGTGGAG
+
3AAAAFFFFFBAEGFGGCBGFGHEGHFGHHHBG33BGEECGHHHHFFGHHGHDFEGEGHHBGHHHHHHHHGGEEHGGHGHFGFFHHHHHB3BE4EDGHGHHHHHHHHHHHHF4GHHHHFHFHBHFBGHHHHEHHHHHFHFGH10DFGHHGHF0FGGHFHGCGDDHHHHFBF1FHHBFFFHGGGGHFFFHHHHB0GGHEF0GHHHHGHHFBCGGC0=GFBGFHCBCC..:.C/:FBBBF/BFGBFGF9FF0.
@M03495:530:000000000-LYBTV:1:1102:19260:17062 2:N:0:CATCACCC+TGCTATAT
ATATTTTGCCGTTGATAAACCAGCTAATCCTGAAAAAAAAATCAAAGCTAAAAACTACAATGCTAAGACCACGATGTGACTGCTATCAAAGTTAGATATATATGTAAATTATTCATCTGTCAAATCCTAGAATTATATCATACCTGCTCCAGCAATCACGACCTGTAATGGTTTAGTGGGTTGTTCACTGTTTCTGAAAAATGAAGATAGTTGTCCAGCTTCCAAAAAGTTTATTGTGTTTTCTAGTGGAG
+
AABBBFFFFFBAGGGGGGGGGGHHHHHGHHHHGHHCHGGGGHFFHFFHHHGHHHGHGHHHHHHHHHHHHGFHGGHGGHHHGGFHHHHHHHHHHHFHHHHHHHHHHHHGHHHHGHHHHHHHHHHHHHHHGHFHHHHFFGDFHHHBBGFHHFHGBG2@BFBDEGCGHFFDBGFDGHHGGGHHGGCFHHHHHHHHHHHHHHF=<CD0DGGGH0GHFGCCC//CFFFHGFE?CFGFFFEFGBCFGGGEGBFBFFF
@M03495:530:000000000-LYBTV:1:1102:16156:17076 2:N:0:CATCACCC+TGCTATAT
ATATTTTGCCGTGATAAACCAGCTAATCCTGAAAAAAAAATCAAAGCTAAAAACTACAATGCTAAGACCACGATGTGACTGCTATCAAAGTTAGATATATATGTAAATTATTCATCTGTCAAATCCTAGAATTATATCATACCTGCTCCAGCAATCACGACCTGTAATGGTTTAGTGGGTTGTTCACTGTTTCTGAAAAATGAAGATAGTTGTCCAGCTTCCAAAAAGTTTATTGTGTTTTCTAGTGGAGG
+
AABBBFFFFFCCGEFGGGGGGGHHHHHHGHHFHHHHGGGGHHHGHHEGHGHFHGHHHHHHHHHHHHHHHHHGGHECGGHGFFHHFHHHHHHHHHGHHHHHHGHHHHHHHHHHHHHHHHHHHHHHHHGFHHHHHHHHHHHHHFBGHGHHHGFHHFHFGHDECGGHGHHHGHHHHHGFFHHGGCAHHHHHHHHHHHHGHHHHGGHHHHFHHGHHHECGHFHHHHFFFCCCBFFGGGGGGGFGGGFFGGGGFGG
@M03495:530:000000000-LYBTV:1:1102:3156:17086 2:N:0:CATCACCC+TGCTATAT
ATATTTTGCCGTTGATAAACCACCCTCCCTGTGGTCGTTATCTTGCTCCTTCTGTCGTCAACGAATTTACTAATTCCAAAGCTCACATGCTGACAGATCGGAAGAGCGTCGTGTAGGGAAAGAGTGTATATAGCAGTGTAGATCTCGGTGGTCGCCGTATCATTAAAAAAAAAAAAACGGTAAAGATAGGTTGTGACAGGGTGTGTAAGAACAAAAGGGAGAGAGGACGTGTGTCGGCTACTGACGATGGA
+
ABCCCFFFFFCCGGGGGGGGGGGGGHHGGHHHHHGHGGGGHHGHHGHHHHHHHHHHGGGHGHGGGHHHHHHGHHHHGHFHHHHHHHHHHHHGHHHHHHHHGGGGHHHGGGGEGGHHHGHHHHGGHHHHHHHGGHHHGHHHHF2@GFFFCGGG1E//@<<<>FGFDGD1F-A-:A---.-....000000/00/;.0000..9.:.;00;00///..;..........;-:.:..0.--../;000...../
@M03495:530:000000000-LYBTV:1:1102:5382:17111 2:N:0:AATCACCC+TGCTATAT
ATATTTTGCCGTTGATAAACCACCCTCCCTGTGGTCGTTATCTTGCTCCTTCTGTCGTCAACGAATTTACTAATTCCAAAGCTCACATGCTGACAGATCGGAAGAGCGTCGTGTAGGGAAAGAGTGTATATAGCAGTGTAGATCTCGGTGGTCGCCGTATCATTAAAAAAAAAAAACGTGATGAACGCAGGGTTGTAAGAGAGGACAATAGAGTGAAAGGATATCGACTAGAATCGAGAGGTGTAATCGAT
+
BCBCCFFFFFCBGGGGGGGGGGGGGHHGGHHHHHHHGGGHHHHHHHHHHHHHHGHHGGGHGHGGGHHHHHHGHHHHHHHHHHHHHHHHHHHHGHHHHHGHGGGGHHHGFGGEGHHHHGHHHFBGGHHHHHHHHHHHHHBFHF22GGFG??AC1</?A/.<FGGHHBG1F@CEC---.-.../00009.---9/.-.;0090/...9/9000;0000009./00;0..-.-90000....-.0900000...
@M03495:530:000000000-LYBTV:1:1102:10420:17120 2:N:0:CATCACCC+TGCTATAT
ATATTTTGCCGTTGATAAACCAGCCGGTAGCAGAAAGTCGGCGGTTCAGTTCCGCCAGATCTTTCGATTCGTACTCATCGCCCTCTTTAAACGGCACCAGATTTTGCAGGTATTCATCGCGGATTTGTGATCCTCCAAAGCTCACATGCTGACAGATCGGAAGAGCGTCGTGTAGGGAAAGAGTGTATATAGCAGTGTAGATAGCGGTGGTCGCCGTGTCGTTAAAAGAAAAAAAAAAAAAGATAGCAGAG
+
CCDCCFFFFFDCGGGGGGGGGGHHGGGGGGHHHHHHHHHGGGGGGGEHFFGFHGGGGGHHHHGHHGFFHFG3FEHHHHHHGGGEHHHHGHHGGGGGGGHHHHHHHHFHHHGHHHHHHGHGGG<@EHHHHGHHGHHHFFHHHGGHHHHHHGHHHHHGHFFGEEGCCHGDEA<CE:FFGBFEFFB:BBFGGFGCFFFFG0BB0000<9<<<..0<-.<--.<.99.<:00<<:BA---9----.<000000/.
@M03495:530:000000000-LYBTV:1:1102:21001:17127 2:N:0:CATCACCC+TGCTATAT
ATATTTTGCGTTGATAAACCAGCTAATTCCAAAGCTCACATGCTGACAGATCGGAAGAGCGTCGTGTAGGGAAAGAGTGTATATAGCAGTGTAGATCTCGGTGGTCGCCGTATCATTAAAAAAAAAAAAAAAAGGAGATAAAGAAGGAGGAGATTAAGGAAGGAAAGAGAAGGAGGAGAGAGGATAAACTGAGCGGAATGGTCATGAGTTAAGGAGAGAGAATGTGGTAGGTAGGTGATGAGCGGGGGAGT
+
CCDDEFFFFDCDGGGGGGGGGGHHHHHHHHHHHHHHHHHHHHHHHHHHHHHHHGGGGHHHGGGEEEAGHHGFFHHHHHHHHHHHHHHHHHHHHHGEGHHHG?EGEFG?EGE/CEHHHFEHHHGGCCC@/----..<../11111./<....../111100<<..//.://0/.....<....../001011000----.001111110111<100......001110<11.110.<0111100---<---.
@M03495:530:000000000-LYBTV:1:1102:18163:17156 2:N:0:CATCACCC+TGCTATAT
ATATTTTGCCGTTGATAAACCAGCTAATCCTGAAAAAAAAATCAAAGCTAAAAACTACAATGCTAAGACCACGATGTGACTGCTATAAAAGTTAGATATATATGTAAATTATTCATCTGTCAAATCCTAGAATTATATCATACCTGCTCCAGCAATCACGACCTGTAATGGTTTAGAGGGTTGTTCACTGTTTCTGAAAAATGAAGATAGTTGTCCAGCTTCCAAAAAGTTTATTGTGTTTTCTAGTGGAG
+
>A1>1BF3DFA1A11AAFGGGCGG11F3A331FC110AEE/F1AF1G0AFGF11/1BGAGF112221F1GGF//>B0B222@0@BE2@@1F@2FDHB2BGEGHFG>>FDHFHB>GH2F122B>GG1BGFGHEE1>BGD2DGG1BDGGC<FGHHC0D11@/C/@/??F1FGDFBC1111>..0<C.FGH0<DG00<D000<<CDH<D0;0C0:;C0:://::CC:C0C.C;0C09CFBB///9000C9;FBF
@M03495:530:000000000-LYBTV:1:1102:27337:17182 2:N:0:CATCACCC+TGCTATAT
ATATTTTGCCGTTGATAAACCACCCTCCCTATGGTCGTTATCTTGCTCCTTCTGTCGTCAACGAATTTACTAATTCCAAAGCTCACATGCTGACAGATCGGAAGAGCGTCGTGTAGGGAAAGAGTGTATATAGCAGTGTAGATCTCGGTGGTCGCCGTATCATTAAAAAAAAAAATAAGAAAGATCTATTCAGAGGGTAGATGTACAACAATAACACTAGAATCGAGGAATGAGCAGAACGAAACGCATCG
+
CCBCCFFFFFCAGGGGGGGGGGGGGHHGGHHHHHHHGGGHHHHHHHHHHHHHHHHHGGGHGHGGGHHHHHHHHHHHHHGBGHHHHGHHHHHHHHGHHHHHGGGGHHGGGGGGDHHHHGHHHGHHGHHHHHGHHEGF?F3FGG3FGHGE/?CC2>//>/.>0>1FF1<<1<--:@-.00000/0/:0000000000.../900000000;9.0000:00/9;;00...--/000000://9....-.--.-.
@M03495:530:000000000-LYBTV:1:1102:22466:17194 2:N:0:CATCACCC+TGCTATAT
ATATTTTGCCGTTGATAAACCAGCTAATTCCAAAGCTCACATGCTGACAGATCGGAAGAGCGTCGTGTAGGGAAAGAGTGTATATAGCAGTGTAGATCTCGGTGGTCGCCGTATCATTAAAAAAAAAAAAAACAGAGCGGTTGGAGTTGGGCGGCGCGTGAGTGATAACGATGAATGATGAAGTGAGTATCAAGACGGGAATGGGGTCGCTAGAGTGGGGTGAGATTAGGTTAGTTGTGACGGGGCAACAG
+
CCCCCFFFFFDBGGGGGGGGGGHHHHHHHHHHHHHHHHHHHHHHHHHHHHHHHHGGGGHFHGFGGEEBGGHGFGHHHHGHHHHHHGHHHHHH@GHGGFBGHGEFGEEFEGC/EGFGHFFEGFFCDGC//<>-..00/<--<---0/0:00-.--------..0000000.;A.000000:000000000000000/..-.-/00....--...00:0..-.-..000000000.0000.00:----9..::
@M03495:530:000000000-LYBTV:1:1102:19869:17197 2:N:0:CATCACCC+TGCTATAT
ATATTTTGCCGTTGATAAACCAGCTAATTCCAAAGCTCACATGCTGACAGATCGGAAGAGCGTCGTGTAGGGAAAGAGTGTATATAGCAGTGTAGATCTCGGTGGACGCCGTATCATTAAAAAAAATAAAACACTGAATGGAGATGGTCTGAGCTGTACGACGGTTGAGTCAGGGCTCTGTATGTAGGAGGTACAGGAGGCTCAGCGATATATCAACGTCAAGTAGTCGTGTTCGACCATATCGTGGAGGG
+
BBBBBFFFFFBBG2FGGGGFGGHGHHHHGGHHHGHGHGHHHHHFGHHGFHBHFEAEE1FAFEEEGEDEGBBFGHEFHFGHHFHFFHGB4GGGFBF4444@?111>1B>//>/?B0B44FG4D3</>022222?<2211?11<01011?1F011<11<1<.>.--..-//0000/;.../000;0<;000/..;9B0/.9....0;/.-..-00;00/.::../;////.....;;..--////9......-
@M03495:530:000000000-LYBTV:1:1102:27257:17201 2:N:0:CATCACCC+TGCTATAT
ATATTTTGCCGTTGATAAACCAGCTAATCCTGAAAAAAAAATCAAAGCTAAAAACTACAATGCTAAGACCACGATGTGACTGCTATCAAAGTTAGATATATATGTAAATTATTCATCTGTCAAATCCTAGAATTATATCATACCTGCTCCAGCAATCACGACCTGTAATGGTTTAGTGGGTTGTTCACTGTTTCTGAAAAATGAAGATAGTTGTCCAGCTTCCAAAAAGTTTATTGTGTTTTCTAGTGGAG
+
3AABBFFFFFCAGGGGGGGGGGGGHHHGHHHHFGFGHGGGGHFFHHEBGHHGHHGFHGHHHHHFHHHHHEGHGGGGFFHFHEBFGGFHHHHHFHGHHHHGHHHHHHHHHGHHHHHHHHHHHHHGHHHHHHHHHHHHHHHFHHEFGHEFFFBGFHGHHHHGGGGDHFGFBGFGHCHGDGHHDGGFEGHGHHHHFHGHHHHHHHHGHHFHHHHBCGFFBF/FGHGGFE.AECFGGGGGGGGGGGFGGGGGFGG
@M03495:530:000000000-LYBTV:1:1102:8508:17211 2:N:0:CATCACCC+TGCTATAT
ATATTTTGCCGTTGATAAACCAGCTAATCCTGAAAAAAAAATCAAAGCTAAAAACTACAATGCTAAGACCACGATGTGACTGCTATCAAAGTTAGATATATATGTAAATTATTCATCTGTCAAATCCTAGAATTATATCATACCTGCTCCAGCAATCACGACCTGTAATGGTTTAGTGGGTTGTTCACTGTTTCTGAAAAATGAAGATAGTTGTCCAGCTTCCAAAAAGTTTATTGTGTTTTCTAGTGGAG
+
AABBCFFFFFCCGGGGGGGGGGHHHHHHHHHHHHHHHGGGGHHHHHBFGHHHHHGHHHHHHHHHHFHHHHHHGGHGFFHHHFGHHHHHHHHHHHGHHHHHHHHHHHHHHHHHHHHHHHHHGHHHHHHHHHHHHHHHHHHHHHHHHHFFHHHHGHHHHHHGGGGGHHHGFHHHHHHHGHHHEFDCHHHHHHFGHGHHHFFGHHHDDGCGHHHHGGFFHHHFBGCFFHGA.0CFFGGGGE:CFGGGFFFGFBA
@M03495:530:000000000-LYBTV:1:1102:14365:17242 2:N:0:CATCACCC+TGCTATAT
ATATTTTGCCGTTGATAAACCAGCTAATCCTGAAAAAAAAATCAAAGCTAAAAACTACAATGCTAAGACCACGATGTGACTGCTATCAAAGTTAGATATATATGTAAATTATTCATCTGTCAAATCCTAGAATTATATCATACCTGCTCCAGCAATCACGACCTGTAATGGTTTAGTGGGTTGTTCACTGTTTCTGAAAAATGAAGATAGTTGTCCAGCTTCCAAAAAGTTTATTGTGTTTTCTAGTGGAG
+
AAABAFFFFFDAGGFGGGGGGGHHHHHHHHHHFHGHHGGGGHHGHFFFHGFHHHGHHHHHGHHHHHHHBHGHEGHGFFHHHFFHHHGHHHHFGGGHHHHHGHHHHHHHHHHHHHHHHHHHHHHHFHFHHHHHHHHHHHHHHHG2GHFHHHFHHGHHGHHGDDCDHFHHHHEFFHC1GDGEGGGGGHHGHGGHDGBFGHHGAGHHHBCCHHHGFGHHFGFFEHF0:C..;;BFFFGGGGFFGFBFGGGG?0A
@M03495:530:000000000-LYBTV:1:1102:26788:17246 2:N:0:CATCACCC+TGCTATAT
ATATTTTGCCGTTGATAAACCACCCTCCCTGTGGTCGTTATCTTGCTCCTTCTGTCGTCAACGAATTTACTAATTCCAAAGCTCACATGCTGACAGATCGGAAGAGCGTCGTGTAGGGAAAGAGTGTATATAGCAGTGTAGATCTCGGTGGTCGCCGTATCATTAAAAAAAAAAAAAGAGAGACACGCAGGGAGAGTCGAGGTAACGAAAAAGAGCAAATGCAGATATACTGACGCGAGAACATGGAGCTG
+
ABBCCFFFFFCAGGGGGCGGGGGGGHHGGHHHHGHHGGGHHHHHHHHHHHHHHGHHFGFHGHGGEHHHHHHHHHHHGHHHHHHGHHHHHHHHHHGHGHHHGGGGHHHGGGGGGHHHHGGHHHHHFGFGHHFHGFGHBFB?GB222DCEBDF/1>/<A/.00=FDF1<11<A@C?---..//..//9.-----....//;.--.;//...;-.;./://////;///////////.:----.//::////./
@M03495:530:000000000-LYBTV:1:1102:15372:17248 2:N:0:CATCACCC+TGCTATAT
ATATTTTGCCGTTGATAAACCAGCTAATCCTGAAAAAAAAATCAAAGCTAAAAACTACAATGCTAAGACCACGATGTGACTGCTATCAAAGTTAGATATATATGTAAATTATTCATCTGTCAAATCCTAGAATTATATCATACCTGCTCCAGCAATCACGACCTGTAATGGTTTAGTGGGTTGTTCACTGTTTCTGAAAAATGAAGATAGTTGTCCAGGTTCCAAAAAGTTTATTGTGTTTTCTAGTGGAG
+
AAABAFFFFFBBGGGGGGGGGGHHHHGHHHHHHGHFGGGGGAFBGD5AF5FGHHAFA3FGDGFBFHFHDGCCE>1114B44BBD@4B4GH34BF4@BB@G4DBG4?FGBGG4EHHHEHHBFFFHF3E4??FHBGFB??3FDF3?GB023?B2BCG2222?//ADH11@DFH1?FC11<<F<F@.FF1DG0DGHDD000GGHH0DH00;CB0CFHCBGF/;G0CGCBCEGGGEBFGGGG/CFF0CF09BFF?
@M03495:530:000000000-LYBTV:1:1102:25425:17277 2:N:0:CATCACCC+TGCTATAT
ATATTTTGCCGTTGATAAACCAGGGACTCAGGCTGGACCAAAGCTCACATGCTGACAGATCGGAAGAGCGTCGTGTAGGGAAAGAGTGTATATAGCAGTGTAGATCTCGGTGGTCGCCGTATCATTAAAAAAAAAAAAAAGAAAATTCACGGGGGCAGCAGGCTCTGTGAGAGAACATGATAAACAGAGCCACAACTCCATACGATAAAGCGATAAACGCAATAGTGGAGGAAACTCCGTCCGACAAACGT
+
CCCDCFFFFFDCGGGGGGGGGGHGGGGHHHHHHHHGCHHHHHHHHHHHHHHHHHHHHHHHHHGGGGGHHGGGFEGGHHHGHHHHHHHHHHHHHHHHHHHHGHHGB4DHHG/EE/?E/EFB/?BFBHHDDGHGG?<<----...//10111..-:9--......<.<0111110.00/100:1110:////.//<.900001:/.....111..9..10.---.1111.:.<.///100....-.--9/.<.
@M03495:530:000000000-LYBTV:1:1102:12661:17358 2:N:0:CATCACCC+TGCTATAT
ATATTTTGCCGTTGATAAACCAGCTAATCCTGAAAAAAAAATCAAAGCTAAAAACTACAATGCTAAGACCACGATGTGACTGCTATCAAAGTTAGATATATATGTAAATTATTCATCTGTCAAATCCTAGAATTATATCATACCTGCTCCAGCAATCACGACCTGTAATGGTTTAGTGGGTTGTTCACTGTTTCTGAAAAATGAAGATAGTTGTCCAGCTTCCAAAAAGTTTATTGTGTTTTCTAGTGGAG
+
BBBBAFFFFFBAGGGGGGGGGGHHGGHHHHHHGHHHHGGGGHFHHHFFHFHFHHGHHHHHHHHHGHFHGHGHGGHGFFHHHFFHHFHHHGFHHHFHHHHHHHHHHHHHHGHHHHHHHGEGHHFFHHHHHHHHHHHHHHHHHHHEHHCGGHHHHHFHHHHFDC@DFGHHHHHHHGHHFGGGEFCEHGGGHHGHHHHHHHGG.CGDFGGHBFGGHGHHHFHHHFFB0GHGGFFFGGGGGGGGGGGGFB0;FFE
@M03495:530:000000000-LYBTV:1:1102:2736:17396 2:N:0:CATCACCC+TGCTATAT
ATATTTTGCCGTTGATAAACCAGCTAATCCTGAAAAAAAAATCAAAGCTAAAAACTACAATGCTAAGACCACGATGTGACTGCTATCAAAGTTAGATATATATGTAAATTATTCATCTGTCAAATCCTAGAATTATATCATACCTGCTCCAGCAATCACGACCTGCTAATGGTTTAGTGGGTTGTTCACTGTTTCTGAAAAATGAAGATAGTTGTCCAGCTTCCAAAAAGTTTATTGTGTTTTCTAGTGGA
+
ABCCCFFFFFCCGGGGGGGGGGHHHHHHGHHHFHHHHGGEEHHHHHFHHGGFHGGHHFHHHHHHGHHHHGHHGGHGHGHHHDGHHHHHHHFHGHHHHHHHHHHHGHHHHHHHHHHHHHGHGHHHHHHHGHGHHHHHHHHHHHBFGHHHHHGHHGHGFHHGGGGGFHHFBFGHFGHHHHGGHGGGGHHHHHHGHGHHH0DGHGHHBCC0GFGGFHHHGFFGHGHGCC0CEDFGFFGGGFGFGGGFGFGFFG0
@M03495:530:000000000-LYBTV:1:1102:20526:17432 2:N:0:CATCACCC+TGCTATAT
ATATTTTGCCGTTGATAAACCAGCTAATCCTGAAAAAAAAATCAAAGCTAAAAACTACAATGCTAAGACCACGATGTGACTGCTATCAAAGTTAGATATATATGTAAATTATTCATCTGTCAAATCCTAGAATTATATCATACCTGCTCCAGCAATCACGACCTGTCCTGGCAAACAACCTGCAGAAAAGCCAATCAAATATATTTTCACAAGAGATGGAATGTGAGGCAATAATAGAGTACAAAGGTTGA
+
ABBCBFFFFFBAGGGGGGGGGGHHHHHHHHHHHHHHHGGFGHHHHHHHHHHHHGGHHHHHHHHHHHHHHHHHGGHGHHHHGGGHHHHHHGHHHHHHHHHHHHHHHHHHHHHHHHHGHHGHHHHHHHHHHHHHHHHHHHHHHHHHHHHFHHHGHHHHHHHGGGGGHHHHGHHHHHGHHHHGHHFHHGHHHGHHHHHHHHHGHHHGGHH0CFHHHFHFHHHHGHC;CFGGGGGGFGFGGGFCFFFFGFFFFGF
@M03495:530:000000000-LYBTV:1:1102:13797:17442 2:N:0:CATCACCC+TGCTATAT
ATATTTTGCCGTTGATAAACCAGCTAATCCTGAAAAAAAAATCAAAGCTAAAAACTACAATGCTAAGACCACGATGTGACTGCTATCAAAGTTAGATATATATGTAAATTATTCATCTGTCAAATCCTAGAATTATATCATACCTGCTCCAGCAATCACGACCTGTAATGGTTTAGTGGGTTGTTCACTGTTTCTGAAAAATGAAGATAGTTGTCCAGCTTCCAAAAAGTTTATTGTGTTTTCTAGTGGAG
+
A?AAAFFBFFBAEGGGFBGGCFFDHHHEGGHGFHHHH?ECEGFFB3AGFHHHFHGHHFFBGHHFBDGHFHGHGCFG1BFGGGH444BGDFDGGHFHHHHEHGGHGGGFHDFG4FFGHHGHHGHFGHHHFHGGHFHHFFHHFHBFGH0FD1GGFGGHHCFEBC/EC?FFFHH1FFGFFGHGAFGDHFGHHHHFHHHHDGFHAGHDDGFHBGFCG0:CCGHGBHFCC0GGA90CGGFBFGBFGFFEFGFB9FG
@M03495:530:000000000-LYBTV:1:1102:15228:17491 2:N:0:CATCACCC+TGCTATAT
ATATTTTGCCGTTGATAAACCAGCTAATCCTGAAAAAAAAATCAAAGCTAAAAACTACAATGCTAAGACCACGATGTGACTGCTATCAAAGTTAGATATATATGTAAATTATTCATCTGTCAAATCCTAGAATTATATCATACCTGCTCCAGCAATCACGACCTGCTCCTGGCAAACAACCTGCAGAAAAGCCAATCAAATATATTTTCACAAGAGATGGAATGTGAGGCAATAATAGAGTACAAAGGTTG
+
ABCCCFFFFFDCGGGGGGGGGGHHHHHHHHHHHHHHHGGGGHHHHHFFHHHHHHGGHHHHHHHHHHHHHHHHGGHGHFHHHHHHHHHHHHHHHHHHHHHHHHHHHHHHHGHHHHHHHHHHHHHHHHHHHHHHHHHHHHGHHHHGHHHGHHHHGGGHHGHGGGGGHFHHHHHGHHHGHHHHGHHFHHHHHHHHHHHHHHHHHHHGHHHHHGHHGHHHHHHGGHHGFGGGGEEFGGGGGGFFFFFGGGGG0F/
@M03495:530:000000000-LYBTV:1:1102:18506:17492 2:N:0:CATCACCC+TGCTATAT
ATATTTTGCCGTTGATAAACCAGCTAATCCTGAAAAAAAAATCAAAGCTAAAAACTACAATGCTAAGACCACGATGTGACTGCTATCAAAGTTAGATATATATGTAAATTATTCATCTGTCAAATCCTAGAATTATATCATACCTGCTCCAGCAATCACGACCTGTAATGGTTTAGTGGGTTGTTCACTGTTTCTGAAAAATGAAGATAGTTGTCCAGCTTCCAAAAAGTTTATTGTGTTTTCTAGTGGAG
+
?ABBAFFFFFBBGGGGGGGGGGHHHHHHHHHHHHHHGGGGGHGHGHGHHGHHHEEHHGHHHHHGHHHHGHHHGGHGFGHFGFFHHHFHHGHGHHHHHHFGHHHHHHHHHHHHHHHGHHHHHHHGHHHHHHHHHHHHHHHHHHHFHHFFHHHHGHFHHGHGGGGGGGHFHHHGEGHG<FFHGGGEHG<FG0GHDGHHGGGHHFGHHGFFHHHBGHHFHH/FCGGE:GEEFCCBFGGFGFFFE90FFFCBA0A
@M03495:530:000000000-LYBTV:1:1102:15991:17500 2:N:0:CATCACCC+TGCTATAT
ATATTTTGCCGTTGATAAACCAGTCTCCAAAGCTCACATGCTGACAGATCGGAAGAGCGTCGTGTAGGGAAAGAGTGTATATAGCAGTGTAGATCTCGGTGGTCGCCGTATCATTAAAAAAAAAAAAAAAAAAAGAAAGGCGAGGTGTAGGAAGTCTAAAAAAATAGAAATAAGTTGGGAGAAAGCGTCATACAGTGAATGATGAGTACGTATATGGCTAAGACACTAGAGCTGATGATAGACGGCATAGT
+
DEEEEFFFFFEDGGGGGGGGGGHHHHHHHHHHGHHHHHHHHHHHHHHHHHHGGGGHHHGFGGGGGHHHGHHHHHHHHHHHHHHHHHHHHFFGFGGHHGG?EFGHGGGG>ACHHEHHGFFFGFG@F//<------.../0..--<-..001001.0111<100<-.00111111111109...<00/.....110111111:<1110111.<010111</00000//0/0001000<1111110..-9-001
@M03495:530:000000000-LYBTV:1:1102:11460:17517 2:N:0:CATCACCC+TGCTATAT
ATATTTTGCCGTTGATAAACCAGCTAATCCTGAAAAAAAAATCAAAGCTAAAAACTACAATGCTAAGACCACGATGTGACTGCTATCAAAGTTAGATATATATGTAAATTATTCATCTGTCAAATCCTAGAATTATATCATACCTGCTCCAGCAATCACGACCTGTAATGGTTTAGTGGGTTGTTCACTGTTTCTGAAAAATGAAGATAGTTGTCCAGCTTCCAAAAAGTTTATTGTGTTTTCTAGTGGAG
+
ABCCCFFFFFCBGGGGGGGGGGHHHGHHHHHHHHHHHGGGGHHHHGFHHHHHHHGGHHHHHHHHHHHHHHHHGGHGHHHHHGFHHHHHHHHHHHHHHHHHHHHHHHHHHHHHHHHHHHGHHGGHHHHGFGFGHHHHHHHHHHHHFHCGHGHHEHHHHHHGGGGGHHHGHHHHHHHHFGFGDFCGHHGHHHHHHHHHHGFFFFHHGFHFHHHHHHHFHHHHHECFGFHGGFGGGGEGFFBFGFFGGGFFGBA
@M03495:530:000000000-LYBTV:1:1102:9428:17531 2:N:0:CATCACCC+TGCTATAT
ATATTTTGCCGTTGATAAACCAGCTAATCCTGAAAAAAAAATCAAAGCTAAAAACTACAATGCTAAGACCACGATGTGACTGCTATCAAAGTTAGATATATATGTAAATTATTCATCTGTCAAATCCTAGAATTATATCATACCTGCTCCAGCAATCACGACCTGTCCTGGCAAACAACCTGCAGAAAAGCCAATCAAATATATTTTCACAAGAGATGGAATGTGAGGCAATAATAGAGTACAAAGGTTGA
+
ABACBFFFFFCAGGGGGGGGGGHHHHHHHHHHHHHHHGGGGHHHHHHHHHHHHHGHHHHHHHHGHHHHHHHHGGHGHHHHHHFHHHHHHHHHHHHHHHHHHHHHHHHHHGHHHHHHHHHHHHHHHHHHHHHHHHHHHHHHHHFFHHFHHHFHHHGHHGHGGGGGHHHHHHHHHHHHHHHGHGEHHHGHHHHHHHHGHHGGHHHHHHHHHHHHHFFGHHGHGHHGFGGGGGGGFFBGFGGBFFFGGGBFFFF
@M03495:530:000000000-LYBTV:1:1102:26531:17536 2:N:0:CATCACCC+TGCTATAT
ATATTTTGCCGTTGATAAACCAGTCTCCAAAGCTCACATGCTGACAGATCGGAAGAGCGTCGTGTAGGGAAAGAGTGTATATAGCAGTGTAGATCTCGGTGGTCGCCGGCTCATTAAAAAAAAAATGATATCTCGCCTTCACTTACTCGCACTCGCTACAACACGTCTCACCAGCCTACAACGTGTTGTCCCCACCATTTCACGACTGCTTTCAATCACCGTCTACACCGCCTGACTGACCAGTCAATCCG
+
ABBBBFFBFFBAGFGGFGGGGFHHHHHHHHHHGHHHHHHGHHGGHHHHHHHGEEAGE2EEGCAFHFHHGGHHHGHHHHHHHHGEHHHGGDHFEGHGGFE1?1?DEEAE//<?GEFH4B3F/</<CC111111?10.-..1<1>1111=.----<.-..-00/:..;.//00.0...////0/-..;..;090./...0/////.9-9./////:////;.....;//./;--...///////9/;///9:.
@M03495:530:000000000-LYBTV:1:1102:3736:17558 2:N:0:CATCACCC+TGCTATAT
ATATTTTGCCGTTGATAAACCAGCTAATCTTGAAACAATAATCTACGCTATATATTATCAAGCTAAGACCACGATGTGACTGCTATCAACGTTAGATATATATGTAAATTATTCATCTGTCAAATCCTAGAATTATATCATACCTGCTCCAGCAATCACGACCTGTAATGGTTTAGTGGGTTGTTCACTGTTTCTGAAAAATGAAGATAGTTGTCCAGCTTCCAAAAAGTTTATTGTGTTTTCTAGTGGAG
+
AAAAAFFFFFDAGAGGGGGGGG0F1113B3B33111001B1222210A///22222222D2111B1111B0///BA01D2AA01D20220//00/1@222@F2F2B22B21F22B222@@22F1B@11BG1F>GDHHFGGHH1BFG0<<1EEFGFHFFFGGCGFGFFHHHFFGCHF@FCGEFCFAF1DDHDFH1>GHF11GHHHFG0DGHGGHFG0DGBFBG<=00...::CGF;CFHCHGG0:0BFF.99
@M03495:530:000000000-LYBTV:1:1102:16243:17568 2:N:0:CATCACCC+TGCTATAT
ATATTTTGCCGTTGATAAACCAGCCTCCCTGTGGTCGTTATCTTGCTCCTTCTGTCGTCAACGAATTTACTAATTCCAAAGCTCACATGCTGACAGATCGGAAGAGCGTCGTGTAGGGAAAGAGTGTATATAGCAGTGTAGATCTCGGTGGTCGCCGTATCATTAAAAAAAAAAAAAGGGATGGTAATCAGTGGCTGGAGTGTGAGAATGTAACTGATCAGGTGAGTAGTGGTAAATCGATGTGTCGGATA
+
CCCDCFFFFFECGGGGGGGGGGHHGHHHGHHHHHHHGGGHHHHHHHHHHHHHHHHHGGGHGHGGGHHHHHHHHHHHHHHHHHHHGHHHHHHHGHHHHHHHGGGGHHGGGGGEDGHGHGHHHHFF4GGHHHHHHGGGFF3BGFB3@>FE??A?2>//A/.0>F1<DD>1BECE-@---..../..011111011/......0::111<1:11111110111001<1:<11:/.11111<...1.111.--9.
@M03495:530:000000000-LYBTV:1:1102:14736:17577 2:N:0:CATCACCC+TGCTATAT
ATATTTTGCCGTTGATAAACCAGAACCATCCAAAGCTCACATGCTGACAGATCGGAAGAGCGTCGTGTAGGGAAAGAGTGTATATAGCAGTGTAGATCTCGGTGGTCGCCGTATCATTAAAAAAAAAAAAAAAGGAAGAGCGTGCGATTGGAGTAAGGGATAAACAAATGATCAAGAATACATATAGTACAAGCTAAGGCCGTGTGATGCGACGGTTGATATGGTCGGTCAGAGCCTAGTCAATGGTCGGG
+
CCDCCFFFFFEDGGGGGGGGGGHHHHHHHHHHHHHHHHHHHHHHHHHHHHHHHHGGGGHHHGGGGEEGGHHGHHHHHHHHHHHHHHHHHHHHBGHHFHFHHG?EG?BE?EE/?CCHHGHFHEHGGGDD//-<-..//.../<...-....:0<0/110../<01:1..111<11:0</010011111111110.0110//.---<.11<1-.-9<..-/:111111--9../1</./0/111111011<--
@M03495:530:000000000-LYBTV:1:1102:15646:17584 2:N:0:CATCACCC+TGCTATAT
ATATTTTGCCGTTGATAAACCAGTCTCCAAAGCTCACATGCTGACAGATCGGAAGAGCGTCGTGTAGGGAAAGAGTGTATATAGCAGTGTAGATCTCGGTGGTCGCCGTATCATTAAAAAAAAAAAAAATAGACAACAAATCGGACAGAGACACCAGAAAAAGAAGAGAATAAACATATGCTACAAGTAAACGCACGTGCTGCCTGGAGAAACGTAGGTCCAATAAGATACACAGATGCGCGAGGATATCT
+
CCCCCFFFFFCCGGGGGGGGGGHHHHHHHHHHHHHHHHHHHHHHHHHHHHHGGGGHGHGEFGEEGHHHGHHHHHHHHHHHHGHHHHHGHHHHGHFHHHG1EEEHEEEE>>0GHEHHGGGGDGGGG//--0>11110....1<...-<.//////:.../0<:.../0</00111010111:<1<<00<<11<<----....10.00./<0.:/..<..110011001:<1<100.0110-.<----/0111
@M03495:530:000000000-LYBTV:1:1102:25217:17602 2:N:0:CATCACCC+TGCTATAT
ATATTTTGCCGTTGATAAACCAGTCAGGAGTCCAAAGCTCACATGCTGACAGATCGGAAGAGCGTCGTGTAGGGAAAGAGTGTATATAGCAGTGTAGATCTCGGTGGTCGCCGTATCATTAAAAAAAAAAAAAATAGGAAGTGCGATGAGGTGTGGGTGGAGACACGTACTAGGAAGAGTAAGAAGCAGACTACTTATCAGTGATATCTAAACGTACGATACAACAGCAGCGTAGAGCGTTTGAGGCAGCT
+
BCCCCFFFFFDBGGGGGGGGGGHHHHGBBFGHHHHHHHHHHHHHHHHHHHHGHHHHGGGGGHHGGGGEGFHGHGGFHHHHHHGHHHGHFHHHHHGHGHHEHGGGEFG/BE>AF@?FGHHGF?FFFCFCCC/---01<000.<00-...0://.0.....-..0.//.:/..;0/00...000000:00//.00/00000000000000:0000;.;9-...;0:0./.:./-9.9.00-..-.0./..../
@M03495:530:000000000-LYBTV:1:1102:20298:17614 2:N:0:CATCACCC+TGCTATAT
ATATTTTGCCGTTGATAAACCAGCTAATCCTGAAAAAAAAATCAAAGCTAAAAACTACAATGCTAAGACCACGATGTGACTGCTATCAAAGTTAGATATATATGTAAATTATTCATCTGTCAAATCCTAGAATTATATCATACCAGCTCCAGCAATCACGACCTGTTAATGGTTTAGTGGGTTGTTCACTGTTTCTGAAAAATGAAGATAGTTGTCCAGCTTCCAAAAAGTTTATTGTGTTTTCTAGTGGG
+
AAABBFFFFFBAGGGGGGGGGGHHHHHGHHHHHHHGHGGGGHHHHHHGHHHHHGGGHHHHHHHHHHHHHHHHGGHGFHGHHHFHHHHHHGHHHHHHHHHHHHHHHHHHHGHHHHHHGHGHHHHHHHGHHHGHHHHHHHFHHHHH2GCHHHHGHHHHHHHGGGFGCGHGDGHH?GHFFGBGGDGGDHHHHHHDGGHHHGDDG..GFHHGHGFCFFHGBBGHFFFFFFG.CE0CFGGGGBF;FFEGEFF00C.
@M03495:530:000000000-LYBTV:1:1102:16885:17624 2:N:0:CATCACCC+TGCTATAT
ATATTTTGCCGTTGATAAACCACCCTCCCTGTGGTCGTTATCTTGCTCCTTCTGTCGTCAACGAATTTACTAATTCCAAAGCTCACATGCTGACAGATCGGAAGAGCGTCGTGTAGGGAAAGAGTGTATATAGCAGTGTAGATCTCGGTGGTCGCCGTATCATTAAAAAAAAAAAAAGAGAGGAACACATCGAGACATGAGTAGATCAGAAAGAAGATATGATGAGATACATTGCAATACCGTAGTGCACC
+
ABCCCFFFFFCBGGGGGGGGGGGGGHHGGHHHHHHHGGGHHHHHHHHHHHHHHHHHGGGHGHGGGHHHHHHHHHHHHHHHHHHHHHHHHHHHHHHHGHGHGGGGGHHGGGGFGHHGHGHHHHHHHHHHHHHHHHHHFHGHGH22G2FE<?ED1C@AG/.<0FF<G=FGH?CC?:;-:..//..././/.00./...///////////9/;////;:////////;////9///////9///.:...:////
@M03495:530:000000000-LYBTV:1:1102:23934:17628 2:N:0:CATCACCC+TGCTATAT
ATATGTTGCCGTCTATAAACCACCCTAAGGCTGTCCGTTACCATTTTCTTTCTGTTGTCACCCACCCTACTAGTTGCTGTTCTCCTGCTCCTTTTGCCGGCAACGGCTTTTATAAATCCAAAGCTCCAAAGCTGAAAGGTGTCTTGAGCGGACACCAGGATAGAAGGGTGGCTGACGTTGTATAGCACCTTGGCTGCCATATAAAGTTCTAAGATGATGTGTAGCAGTACTGTAGAATGACTGAATAAGCT
+
>A>A13BB1@>11BA3A3BBF0000A00000100110B10/11A12DD1F1D22A21B1DA10//B//0B11ADDF111D12221@1111BB12BF11////>?/////01212B22211110B1<<1110011111<01111221211<////0//0..1111110.0.-....<<..;C000000:./0<///:../0900000;000;000;000000;009000000000000000///////////
@M03495:530:000000000-LYBTV:1:1102:12013:17656 2:N:0:CATCACCC+TGTTATAT
ATATTTTGCCGTTGATAAACCACCCTCCCTGGTCAAAAGATCACATGCTGACAGATCGAAAGCGCGTCCCACGGTGAAAGGGGTATGAAAGTGAGATATATATGTAAATTATTCATCTGTCAAATCCTAGAATTATATCATACCTGCTCCAGCAATCACGACCTGTAATGGTTTAGTGGGTTGTTCACTGTTTCTGAAAAATGAAGATAGTTGTCCAGCTTCCAAAAAGTTTATTGTGTTTTCTAGTGGAG
+
AAAAAFFFFFDAGGGGGGGGGG0F0000B010112BGH0011A0B2BGH1G0G10B1//B/E0///////10///B/1B10B/E/112BG1F12BB1B2B2>DG>E22>FB>B>BGGGFG22GHF1<1BFGH2BGHHHGHFHFGGF0FGFFHHHGGGHHGCCCGFGHHHHHBBGFH1FGE<CC.<=D=DHHHFHH0GCGGFHF00000GF:CC::0GGF0FFFBB9A.9;00BFBFBBBB/CFF0BFFFB.
@M03495:530:000000000-LYBTV:1:1102:19616:17656 2:N:0:CATCACCC+TGCTATAT
ATATTTTGCCGTTGATAAACCAGCTAATCCTGAAAAAAAAATCAAAGCTAAAAACTACAATGCTAAGACCACGATGTGACTGCTATCAAAGTTAGATATATATGTAAATTATTCATCTGTCAAATCCTAGAATTATATCATACCTGCTCCAGCAATCACGACAACTTCTCCACCAGGTCATCACCCAGCGCCGCGCCTCCTGGCAAACAACCTGCAGAACAGCCAATCAAATATATTTTCACAAGAGATGG
+
BBBBBBFFFFBBGGGGCGGGGGHHFBGGHHHHBCFHFGCEEGHGFEDFHHGHHFEHHHHHHHFGGHFHHHHGGGHGFGHFFDFHHHFHHHHGFHDFHH4GDGFHHHHHHHFHHHHHHHFHHHGGGGEGHHHHHHHEEHBFGGFBDGE?BFBBFGFHFBGDAFGGHHHHGHHH0FFAAFGFFGGHHACGA-CGGGCCC.:CFFFFF0CF.9EFB9ABF0B/:9CA.//CFFBB/;/:B/BF/9FFFFFFEF/
@M03495:530:000000000-LYBTV:1:1102:3380:17660 2:N:0:CATCACCC+TGCTATAT
ATATTTTGCCGTTGATAAACCAGCTAATCCTGAAAAAAAAATCAAAGCTAAAAACTACAATGCTAAGACCACGATGTGACTGCTATCAAAGTTAGATATATATGTAAATTATTCATCTGTCAAATCCTAGAATTATATCATACCTGCTCCAGCAATCACGACCTCCTGGCAAACAACCTGCAGAAAAGCCAATCAAATATATTTTCACAAGAGATGGAATGTGAGGCAATAATAGAGTACAAAGGTTGAAC
+
ABCCCFFFFFCBGGGGGGGGGGHHHHHHHGHHHHHHHGGGGHGHHHHHHGHHHHGGHHHHEHHGHHHHHGHHGGHGHGHHHHGFHHHHHGGHHHHHHHFHHHHHGHHHHHHHHHHHHHHHHHGGHFHHHHHHHHHHGHHHHHGHHHHHGFHHFHHHHHHGGGGGHHHHHFFHHHHGHGHHHHHHHHGHHHH<CHHHHHHHFHHHHFHHGHCCHBFHHHHHHHGHGGEGGGF;;FFFG9FFGFFGGFGFG;0
@M03495:530:000000000-LYBTV:1:1102:12512:17695 2:N:0:CATCACCC+TGCTATAT
ATATTTTGCCGTTGATAAACCAGCTAATCCTGAAAAAAAAATCAAAGCTAAAAACTACAATGCTAAGACCACGATGTGACTGCTATCAAAGTTAGATATATATGTAAATTATTCATCTGTCAAATCCTAGAATTATATCATACCTGCTCCAGCAATCACGACCTGTAATGGTTTAGTGGGTTGTTCACTGTTTCTGAAAAATGAAGATAGTTGTCCAGCTTCCAAAAAGTTTATTGTGTTTTCTAGTGAAG
+
1AAA1DF3D1>AAECEGF111AAAFHBGDDFFDGDGH0/AEGGBCF1CDG1BG1/BG11F11AGD21FFFC>E//F01B22BEFG2>2F@@@2G21FHEG2@2@222B2GFHFB2222B22F2BB<GFE>GB2>1GGHFBDH10FG0B<<1F0@FF11@/?///?GH1FDG<FA11<<0>CCAA.11=0=00DD00=<DD..000;C0<CGBH:00;//C00/0=CHE.F00;9FB;C/B9/0C0090090
@M03495:530:000000000-LYBTV:1:1102:23042:17740 2:N:0:CATCACCC+TGCTATAT
ATATTTTGCCGTTGATAAACCACCCTCCCTGTGGTCGTTATCTTGCTCCTTCTGTCGTCAACGAATTTACTAATTCCAAAGCTCACATGCTGACAGATCGGAAGAGCGTCGTGTAGGGAAAGAGTGTATATAGCAGTGTAGATCTCGGGGGTCGCCGTATCATTAAAAAAAAAAACAAAACAGAAAAAAGGGGATCGCAAGCGGAGTAGACAGACACAGGACGACGCGTGTCAGGTATGCGAGACTGTAGA
+
CCCCCFFFFFDAGGGGGGGGGGGGGHHGGHHHHHHHGGGHHHHHHHGHHHHHHHHHGGGHGHGGGHHHHHHHHHHHHHHGHHHGHHHHHHHHHHHHHHHHGGGGHHHGGGGGGHHHHGHHHHGHHHHHHHHHHHHHGGDGGHFFH2CF/>E>.<-<E-.<C:CFHGH00@?BAA-...:.../:00/.-...-.......-..--9;FFB00//.///....--------./00/00:00..-:.000:00
@M03495:530:000000000-LYBTV:1:1102:16324:17741 2:N:0:CATCACCC+TGCTATAT
ATATTTTGCCGTTGATAAACCAGGGACTCAGGCTGGTCCAAAGCTCACATGCTGACAGATCGGAAGAGCGTCGTGTAGGGAAAGAGTGTATATAGCAGTGTAGATCTCGGTGGTCGCCGGATCATTAAAAAAAAAAAAGACAGAGAAAACGGGGGGACGCGTGTCAAAGGGAGAGTAAATAAACCGCACAACAACCGACATACGACTGGGCAAGCAGATACACACGACGTGAGTCTCGTAGAGAGTAGTGT
+
CCCCCFFFFFDCGGGGGGGGGGHGGGGHHHHHHHHGHHHHHHHHHHHHHHHHHHHHHHGHHHGGGGHHHGEFFFGHHHHGBHHHGHHHHHHHHGEHHHFFHHHGFGHHHGEECEHE/FG/>/<0GGFDFHDFGCCC--..//<<//00//-..<-------9-./111:/...<.<:111<110/---<-/.....9---.<0......../..<///011100.----<...:111/....11.011:/1
@M03495:530:000000000-LYBTV:1:1102:24587:17753 2:N:0:CATCACCC+TGCTATAT
ATATTTTGCCGTTGATAAACCAGGGACTCAGGCTGGACCAAAGCTCACATGCTGACAGATCGGAAGAGCGTCGTGTAGGGAAAGAGTGTATATAGCAGTGTAGATCTCGGTGGTCGCCGTATCATTAAAAAAAAAAAAAAAGACAGAATATGGAGAGGGAAGGACATTGAAGAGAAGAGGACGCTAGTAAGACCGGAGCAAAAAGCGACAGCACGTGGCTGTATGTGTTACACAGACACCGGAACAAGCAG
+
CCCCCFFFFFCCGGGGGGGGGGHGGGGHHHHHHHHGHHHHHHHHHHHHHHHHHHHHHHHHHHGGGGHHHGGFEEFHHHHGGHHHHHHHHHHHGHHHHHHHHHFDEGHGHGEGGA?E/EG/?0?GBDDG3B?@CGD---<--..///<01111<<<0:A......./:11<111./0/0....--...011110/9-<<-./0/.....99-./.-...-<..<11111/11100.0.</.-----///.//
@M03495:530:000000000-LYBTV:1:1102:13154:17769 2:N:0:CATCACCC+TGCTATAT
ATATTTTGCCGTTGATAAACCACCCTCCCTGTGGTCGTTATCTTGCTCCTTCTGTCGTCAACGAATTTACTAATTCCAAAGCTCACATGCTGACAGATCGGAAGAGCGTCGTGTAGGGAAAGAGTGTATATAGCAGTGTAGATCTCGGTGGTCGCCGTATCATTAAAAAAAAAAAGCAATCAAAGAAACGAGAGTGAAGATGTACATGAAAAGTGACTTAGTGTGCAGAAACAACGAAAGTGAATGATGAA
+
CCCCCFFFFFDBGGGGGGGGGGGGGHHGGHHHHHHHGGGHHHHHHHHHHHHHHHHHGGGHGHGGGHHHGHHHHHHHHHHHHHHGHHHHHHHHFHHHHHHHGGGGHHHGGGGGGHHHHGHHHHHHHHHHHHHHHHHHHHGHHFBFBBCCCEDE1E?AE<.0<GFFG>FFFGCCCCE..0<00<000:./<....-0000<0<0000000:000/000000000<000000/0:/..-....00<00000000
@M03495:530:000000000-LYBTV:1:1102:11736:17771 2:N:0:CATCACCC+TGCTATAT
ATATTTTGCCGTTGATAAACCACCCTCCCTGTGGTCGTTATCTTGCTCCTTCTGTCGTCAACGAATTTACTAATTCCAAAGCTCACATGCTGACAGATCGGAAGAGCGTCGTGTAGGGAAAGAGTGTATATAGCAGTGTAGATCTCGGTGGTCGCCGTATCATTAAAAAAAAAAAAGAAGAAAAGAAGATGGGTGTCTATGTAGGTTGAGTACAGAACGGAAATAGACTATGTAGGGACGAGTGGTCGAAG
+
BCCCCFFFFFCBGGGGGGGGGGGGGHHGGHHHHHHHGGGHHHHHHGHHHHHHHHHHGGGHGHGGGHHHHHHHHHHGHHHHHHHHHHHHHHHHGHHHHHHHGGGGHHHGGGGGGHHHHGHHHHHHHHHHHGHHHHHHGHFHHF2D22GFFED/1>/?A<.<>FGGFDFB<<<@?E-9.../0////../0000./.-0<000<00000//00000000/....-0000000<00<00./<---...00<-..
@M03495:530:000000000-LYBTV:1:1102:21257:17782 2:N:0:CATCACCC+TGCTATAT
ATATTTTGCCGTTGATAAACCAGTCTCCAAAGCTCACATGCTGACAGATCGGAAGAGCGTCGTGTAGGGAAAGAGTGTATATAGCAGTGTAGATCTCGGTGGTCGCCGTATCATTAAAAAAAAAAAAAACAAAGAGATACAGGAGGGAGGCGAGGACAAGGAACAGTACGTAGAGGAGAACATAAGCGGAGTGACAGGTGATGCGAGGAGAGACTGAAGAGATTAGGAGAGAGATATGGTCGCGGTCGCAG
+
CCCCCFFFFFDBGGGGGGGGGGHHHHHHHHHHHHHHHHHHHHHHHHHHHHHGGGGHHHGGGGGGHHHHGHHHHHHHHHHHHHHHHHHHHHHHHFHGHHGEFGGFGGGG>EGHHFHFHHFGGGGC@//--...>00//11111/.<.-.:@.-----./...</.//<1:./0..1/<9<.0/<1<10----<::110.001111-.--9.9.A:000001.<11:011/<....111111<-9--.9-9<.
@M03495:530:000000000-LYBTV:1:1102:17117:17785 2:N:0:CATCACCC+TGCTATAT
ATATTTTGCCGTTGATAAACCAGCTAATCCTGAAAAAAAAATCAAAGCTAAAAACTACAATGCTAAGACCACGATGTGACTGCTATCAAAGTTAGATATATATGTAAATTATTCATCTGTCAAATCCTAGAATTATATCATACCTGCTCCAGCAATCACGACCTGTAATGGTTTAGTGGGTTGTTCACTGTTTCTGAAAAATGAAGATAGTTGTCCAGCTTCCAAAAAGTTTATTGTGTTTTCTAGTGGAG
+
AABBBFFFFFBAEGGGGFGGGGHHHHHHHHHHHHHHHGGGGHHHHHFFHGHHHGGHHHHHHHHHHFHHHGHHGGHGFHHHHHFHHHFHHHGHHHHHHHHHHHHHHHHHHHHHHHHHHHHFHHHHHHHHHHHHHHHHHHHHHHGFHHEFHHHHGHHHHFHGDDGGGGDGFDG1FFGBFGHHEGGDHHEGHHHHHHHHHHEHHHHHHGGHGHFHGGHHGHHEGGFFBGC.CBFBFGGGGGCFGFFFBBBFFFG
@M03495:530:000000000-LYBTV:1:1102:9759:17800 2:N:0:CATCACCC+TGCTATAT
ATATTTTGCCGTTGATAAACCACCCTCCCTGTGGTCGTTATCTTGCTCCTTCTGTCGTCAACGAATTTACTAATTCCAAAGCTCACATGCTGACAGATCGGAAGAGCGTCGTGTAGGGAAAGAGTGTATATAGCAGTGTAGATCTCGGTGGTCGCCGGGTCATTAGTAAAAAAAAAAGAGGGACGAATGGTGGATGCGGTATTATTTCGAAAAAGTGTAAGTTGGGTATGTGGGAGGTAGGTGAAGAGAGA
+
AAABBFFFFFB2EEFGGGGGGGFGGHHGGHHHHHHHGGGHGHGGDHHGBFHHHGHHGG1GGHGGGHEFFHHGHHGHFFEFFFHHCFB@3FGG4FEGHHFHCFGDAFBEGGG@/?FB?/FGHH3?GBDDDF3FFDHF3FB3??22>2FA<???1>//<--.-<=1F000<00<----:../.9.99--./;;0..0/9--...//////...:-..//9///////-.//////...-;//.///;//9.;:
@M03495:530:000000000-LYBTV:1:1102:7224:17807 2:N:0:CATCACCC+TGCTATAT
ATATTTTGCCGTTGATAAACCAGCTAATTCCAAAGCTCACATGCTGACAGATCGGAAGAGCGTCGTGTAGGGAAAGAGTGTATATAGCAGTGTAGATCTCGGTGGTCGCCGGATCATTAAAAAAAAAAAAAAAGAAGGGATGGGAGGTGGAGGTGTAGTAAAGGAATAGATAGGGAAGAACGCACACTGAGATAAAGATAGAGAGTGTCAGAACGAGACACTGAAACAAAGTAGGCATAGAGTGAGTCGTT
+
CCCCDFFFFFDBGGGGGGGGGGHHHHHHHHHHHHHHHHHHHHHHHHGHHHHHHHGGGGHHHGGGGFGFHHHGGHHHGHHHGHHHHHHHHHHHGHHHFFFHHG>EF?BEEEG///<FHHHFGGFGGG@F/<--<..</.<./.../:;..:..;C.00000:000:/0000000/./...//..---.:0;00000000000000.:0000000/.:;9.//::0;00/../0;00000000::;0::0-.;
@M03495:530:000000000-LYBTV:1:1102:11750:17808 2:N:0:CATCACCC+TGCTATAT
ATATTTTGCCGTTGATAAACCAGTCTCCAAAGCTCACATGCTGACAGATCGGAAGAGCGTCGTGTAGGGAAAGAGTGTATATAGCAGTGTAGATCTCGGTGGTCGCCGTATCATTAAAAAAAAAAAAAAGATAGAACGAGGAGAGGGAAGGGCAGAGAGAAAAAAAAAGAGAATTAGAGGAGCAAAGGAGTAGGGATAAGCGCGATTAGTTAAACATAGTACTGACTAATCTGTAAGACAATCGGTCGCAA
+
BCBCCFFFFFCBGGGGGGGGGGHHHHHHHHHHHHHHHHHHHHHHHHHHHHHGGGGHHHGGGGEEGHHHGGHHHHHHHHHHHGHHHHHHHBGFEBF@GFE?EFEGECFGEEHFFHHEFBGFGGGGC//<>..1<1110<.<--....:...:....../..00/;-;--..//:000000/...9/0;//.//00./:/000--;;-..0000:0000000:000:00::000000:000//;0....---.
@M03495:530:000000000-LYBTV:1:1102:2136:17812 2:N:0:CATCACCC+TGCTATAT
ATATTATGACGTTGATAAACCAGCTAATCCTGAAAACAAAATCAAAGCTAAAAACTACAATGCTTAGACAACGATCTTACTGCTCTCAAAGGTAGGTATATATGTAAATGATTCATCTGTCAAATCCTAGAATTATATCATACCTGCTCCAGCAATCACGACCTGTAATGGTTTAGTGGGTTGTTCACTGTTTCTGAAAACTGAAGATAGTTGTCCAGCTTCCAAAAAGATTATTGTGTTTTCTAGTGGAG
+
11>>133B31>11A1BF311B1B01AD3FGH11A110B0AB1A1111AF1EA11AC1111A1B22D1DF1BFE/G/01B112A@111@2110B1B/FFFHFHB2@@22B2BB2@B@G2E@2BE1F11FGFF1>1B222B2>210>1A1GFHHB0<1111?/C//F1>B2@FG1011@@@??A///1<1111<11>GB11101FD11>F1F10D<0DHH/CD0/D00<...00<CF:GC/::/::0C:G?9.
@M03495:530:000000000-LYBTV:1:1102:4955:17813 2:N:0:CATCACCC+TGCTATAT
ATATTTTGCCGTTGATAAACCAGGACTCAGGCTGGACCAAAGCTCACATGCTGACAGATCGGAAGAGCGTCGTGTAGGGAAAGAGTGTATATAGCAGTGTAGATCTCGGTGGTCGCCGTATCATTAAAAAAAAAAAAAGGATAAGCTATGGAAGAGTGAGAGTACAAAGTAAGAGAAGGAGTAAAAAGCAGAATGATAGTAAATAGTATAGACGAAATAGAAATACACTGGTGACAGAAAGACGACGTGGA
+
BCCCCFFFFFCAFGGGGGGGGGHGHHHHHHHHHHGHHHHHHHHHHHHHHHHHHHHHHHHHHGGGGHHHGGGGEGHHHHGFHHHFHHHBGGHHHHHHHHFFGGFD4GFHE/EGE?E/<EE?0G3FGDFGFFGGGGC@-<../000000000000;..000000:00000:000000/:/...//:;0:..;/:/00000:0;000=00000000.--.::00000000000/0:00;0/:00//.---:..9
@M03495:530:000000000-LYBTV:1:1102:6136:17835 2:N:0:CATCACCC+TGCTATAT
ATATTTTGCCGTTGATAAACCAGCTAATCCTGAAAAAAAAATCAAAGCTAAAAACTACAATGCTAAGACCACGATGTGACTGCTATCAAAGTTAGATATATATGTAAATTATTCATCTGTCAAATCCTAGAATTATATCATACCTGCTCCAGCAATCACGACCTGTAATGGTTTAGTGGGTTGTTCACTGTTTCTGAAAAATGAAGATAGTTGTCCAGCTTCCAAAAAGTTTATTGTGTTTTCTAGTGGAG
+
AABCCFFFFFCCGGGGGGGGGGHHHGHBHHHHHHHHHGGGGHHHHHHHHHHHHHGHHGHHHHHHHHHHHHHHGGHGHGHFHBGHHHHHHGHGHHFHHHHHHHHHHHHHHHHHHHHHHHHHHHHHHHHHHHHHHHHHHHHHHHHGHHHHHGHHGHHHGBHGGGGGHHHGHGHHHHGFGHHHEGGGHHHGGHHHHHHHHHHHHHHB0:;GGFHHHHHFHFHHFHHGHGEGGBFGGGGGGG9FFGGGEFFGEEE
@M03495:530:000000000-LYBTV:1:1102:20048:17841 2:N:0:CATCACCC+TGCTATAT
ATATTTTGCCGTTGATAAACCAGTCAGGAGTCCAAAGCTCACATGCTGACAGATCGGAAGAGCGTCGTGTAGGGAAAGAGTGTATATAGCAGTGTAGATCTCGGTGGTCGCCGTATCATTAAAAAAAAAAAAAAAAAGAATAAAGAGGAGGGCCGGAAGATATAAAAGTTGAAGTTCATGAATAGGTAATGTAATGTTTAGGACAGAAGACAACAGAATGCAATCTCGTCAACAATTAGGGTTGTGTGTAA
+
CCCCDFFFFFDCGGGGGGGGGGHHHHHHHGHHHHHHHHHHHHHHHHHHHHHHHHHHGGGGHHHGGGGFGGHHHGHHHHHHHHHHHHHHHGHHFHFGFGFHHFHGFGGFHGCGGEEFGBDGHEGFHGFGC<?-<----...011:11/<:<.-<.<---.<11111<110:1111:11111111<0011111<11:11111101</./000///..//0111:110<1.....0:.01<01./.-../.<:1
@M03495:530:000000000-LYBTV:1:1102:18806:17849 2:N:0:CATCACCC+TGCTATAT
ATATTTTGCCGTTGATAAACCAAAGCTCACATGCTGACAGATCGGAAGAGCGTCGTGTAGGGAAAGAGTGTATATAGCAGTGTAGATCTCGGTGGTCGCCGTATCATTAAAAAAAAAAAAATAAAAGAAAGCGAAGGACGGGGGCACGAAGAGAGTACACTATTAAGAAGATGTATTCGACTGTAAGCGAGTACAAGACCGAGTGCTCTTTGAGTACTGATAGTGTATAGTGTATATGACGGTGCGTGAGG
+
BCCCCFFFFFDCGGGGGGGGGGHGHHHHHHHHHHHHHHHHHHHHGGGGHHHGGGGGGHHHHGHHHHHHHHHGHHHHGHHHHHHHHHHHHHHGEEG?FE?FGEEFHBHGHHFHHGGFFCC>/011111.0<10..--...---<---....<../.:<1111/1111111/01111:11/1...0:110-.--.<110///---<.11110111.<<1<1111<11111111111111111.-.9--99..:
@M03495:530:000000000-LYBTV:1:1102:17113:17880 2:N:0:CATCACCC+TGCTATAT
ATATTTTGCCGTTGATAAACCAGGGACTCAGGCTGGACCAAAGCTCACATGCTGACAGATCGGAAGAGCGTCGTGTAGGGAAAGAGTGTATATAGCAGTGTAGATCTCGGTGGTCGCCGTATCATTAAAAAAAAAAACAATTACAGGCGTTAGCATGCCAAGACGTCGGAATAATCACGAGCCCCCTACCTATGTTGTGATACAGATAGCGAATGGGCTGCCGTATATCTCGACGTAGTACACTGCACTCG
+
BBBBBFFFFFBAEGCGGGGGGGHGGGGGHHHHHHHGFHFHHGHGH3GHHHHHHHBGFHGGHHGGGGFHHGEDEEEHGFHGFFHGFHGGHHHHHHHFGGHGDFGHFHGHHG?EE/3><EE?/003B?B33FG/<@@--...11>100/.-.-<.0<000000::/;.;---..:0000/..-9-..--..9////9//..////;/;B;//9---9/..9...-...//9;9./--;.;.//;////////.
@M03495:530:000000000-LYBTV:1:1102:27547:17887 2:N:0:CATCACCC+TGCTATAT
ATATTTTGCCGTTGATAAACCAGTCAGGAGTCCAAAGCTCACATGCTGACAGATCGGAAGAGCGTCGTGTAGGGAAAGAGTGTATATAGCAGTGTAGATCTCGGTGGTCGCCGTATCATTAAAAAAAAAAAATATATGCAGGTGTGGCAGTGGAGAGAGCAAGAGCGAAGAATCCAGGAAGAAGTTAATGAACAAGGTTACACACACGTGTCGCTCAGATAGCGCAACATGGAGATCCTAATAGAGCGTAT
+
AABBCFFFFFDAGGGGGGGGGGHHHHHFHGGHHHHHHGHHHHHHGHHFGHHHHGHHGGGGHHHGGGGGGFGHHGHHHHHHHGGHHHHHEHHHHHGHHGHBFGHG>EG>BE?EG/<F0EFBHEFFGFCC>@C-<111<11110<11..././//0./....///;./----./;0090/9/..//00;0;00000//.00000009..-9.//...9.///99/----;::////:/://////////-:.:
@M03495:530:000000000-LYBTV:1:1102:7821:17893 2:N:0:CATCACCC+TGCTATAT
ATATTTTGCCGTTGATAAACCACTTCTTGCCCTCCAAAGCTCACATGCTGACAGATCGGAAGAGCGTCGTGTAGGGAAAGAGTGTATATAGCAGTGTAGATCTCGGTGGTCGCCGTATCATTAAAAAAAAAAAAAAGAGAAGGATGACATGTATGAAGAGTGGTGTAAAGAAGACCAAAGAGCGATAGAAAGTAGCAAGGAGAGATGAGATGCAACACGTCAAGTAGAAAATAGGTGTGTGTATGAGGCAG
+
BCCCCFFFFFCBGGGGGGGGGGGHHHHHHHHHHHGHHHHHHHHHHHHHHHHHHHHHHHGGGGHHHGGGGGGGHHFGHHHHHHHHHHHHHHFHHHHHGEHFHGHHHGFFEEFEEEG//FGFFFHHGFGDGGF</-><../<0<..<000010111<:111.1:.::.01111./0//<9.<///-9..91110<1<<11/......10101100010...<..<0111111/1000100.<..111<</...
@M03495:530:000000000-LYBTV:1:1102:6917:17894 2:N:0:CATCACCC+TGCTATAT
ATATTTTGCCGTTGATAAACCAGCTAATCCTGAAAAAAAAATCAAAGCTAAAAACTACAATGCTAAGACCACGATGTGACTGCTATCAAAGTTAGATATATATGTAAATTATTCATCTGTCAAATCCTAGAATTATATCATACCTGCTCCAGCAATCACGACCTGTAATGGTTTAGTGGGTTGTTCACTGTTTCTGAAAAATGAAGATAGTTGTCCAGCTTCCAAAAAGTTTATTGTGTTTTCTAGTGGAG
+
AABBCFFFFFCAGGGGGGGGGGHHHHHCHHHHHHHHHGGGGHGHHHGHHFHHHHGHHHHHHGHHHHHHHHHHGGHGCEHDGG3GHHHHHHHHGHHHHHHHHHHHHHHHHHHHHHHHGFHHHHHHHHHHHHHHHHHHGFHHHHHHHHGFGHHHGHHHHHHGGGGGCFHHGHGGHFHH1GGG>FGGHHHFHHHHHHHHHHFHHHHFGGHHHHHGHHHHHHHFHHGFHHHGGFFGGFFFGGBFGGGFFFBFF0:
@M03495:530:000000000-LYBTV:1:1102:17480:17905 2:N:0:CATCACCC+TGCTATAT
ATATTTTGCCGTTGATAAACCAGCTAATTCCAAAGCTCACATGCTGACAGATCGGAAGAGCGTCGTGTAGGGAAAGAGTGTATATAGCAGTGTAGATCTCGGTGGTCGCCGTATCATTAAAAAAAAAAAAAAAAAAAAGTACGGTATACGACGTAGTAATCAAACGTTGAGAGAGAGTCGTAAAACAAGATCACAGTGACATCAAGAGAATGGACAGCTGGTATAATGTGCTCACATTAAATTAGAGATAA
+
CCCDCFFFFFDBGGGGGGGGGGHHHHHHHHHHHHHHHHHHHHHHHHHHHHGHHHGGGGHHHGGGGFGGHHHGHHHHHHHHHHHHHHHHHHHHGHHGHHHHGGEFGGFGGGGEEFHFFHHHFEGFCDCC@/--------.000../..00...--9..00<00000../..:.0..<.00-....00..<:<00/0000000000<00./0000000..<0//000:0<00000<000000000000000:0
@M03495:530:000000000-LYBTV:1:1102:11633:17906 2:N:0:CATCACCC+TGCTATAT
ATATTTTGCCGTTGATAAACCACCCTCCCTGTGGTCGTTATCTTGCTCCTTCTGTCGTCAACGAATTTACTAATTCCAAAGCTCACATGCTGACAGATCGGAAGAGCGTCGTGTAGGGAAAGAGTGTATATAGCAGTGTAGACCTGGGTGGGCGACGACGAATTAAAATAGATAAGGGGGTTGATCACTGTTTCTGAAAAATGAAGATAGTTGTCCAGCTTCCAAAAAGTTTATTGTGGTTTCTAGTGGAG
+
BBBBBFFFFFBBGGGGGGGGGGDGAE4EFGGE3BBB2AAG2FGE55AGBGGDFFGF1F1FE31AFGHGBGB5FFHFB5GE32BCGEE43@FG4F3B3@31?E?E11B/E>/EE?FEGC3B/BGEHB3B333B?3F232?B??2@F<<<2?</<//-------<<000=000000;:0;A-9--/0;FC09;90B0C0C90990;0BFFGB0/;/B/BFFB///;/B.A.B/;/////9.;..99/B;/./.
@M03495:530:000000000-LYBTV:1:1102:27465:17912 2:N:0:CATCACCC+TGCTATAT
ATATTTTGCCGTTGATAAACCAGCTAATCCTGAAAAAAAAATCAAAGCTAAAAACTACAATGCTAAGACCACGATGTGACTGCTATCAAAGTTAGATATATATGTAAATTATTCATCTGTCAAATCCTAGAATTATATCATACCTGCTCCAGCAATCACGACCTGTAATGGTTTAGTGGGTTGTTCACTGTTTCTGAAAAATGAAGATAGTTGTCCAGCTTCCAAAAAGTTTATTGTGTTTTCTAGTGGAG
+
111AAFFFBFD11EFAFFFFGGHHGHFFHHHFBCGHA0/AEG1DGDEFGFHE1GCBEFHHHBGBFHHH1BEGGEHE01FGEGC1FDFHBGFG2FFGFBFFDHHG2>FGHGFFGFHFHBGF2GGHF1CFFFHFHHEDGHFDGF1BGHGGEGCFBGHH1@FF?/@CCFFBDD1?FCFFFHFCAF@<GFEFHFF0==GHHHD=CCG0=00C;GHGCGH0BG/:00:;0:.9:09BFGGFFG9;FFBB0FBBFBA
@M03495:530:000000000-LYBTV:1:1102:25635:17918 2:N:0:CATCACCC+TGCTATAT
ATATTTTGCCGTTGATAAACCAGGGACTCAGGCTGGACCAAAGCTCACATGCTGACAGATCGGAAGAGCGTCGTGTAGGGAAAGAGTGTATATAGCAGTGTAGATCTCGGTGGTCGCCGTATCATTAAAAAAAAAACACGAGTAGCGTACGGGGCCAGTCGCTATTAAAACCTATAATTGGAGTGATTGCACGCCATTAGACCACGGAGACTCACATAGACATACATGATATCTTCGCGTATGAACCAACG
+
BCCCCFFFFFCCGGGGGGGGGGHGGFGFHHHGHHHGHHHHHHHHHFHHFHHHHHEHHHHHHHGGGGEFFGGEF0EHHHHGGHHHHHFGGHHHHHFHHHHHGGEG4BFHHG?EEEDE?EG//BBFHFHE3?BB/@/-..0.--.>10<..--.----..00.-...000000;/000000000/0.0909:00.-...000000/..-;.-:0:099;000000000000:;00:00..9--./000.9.:;
@M03495:530:000000000-LYBTV:1:1102:14354:17918 2:N:0:CATCACCC+TGCTATAT
ATATTTTGCCGTTGATAAACCAGCTAATCCTGAAAAAAAAATCAAAGCTAAAAACTACAATGCTAAGACCACGATGTGACTGCTATCAAAGTTAGATATATATGTAAATTATTCATCTGTCAAATCCTAGAATTATATCATACCTGCTCCAGCAATCACTACCTGTAATGGTTTAGTGGGTTGTTCACTGTTTCTGAAAAATGAAGATAGTTGTCCAGCTTCCAAAAAGTTTATTGTGTTTTCTAGTGGAG
+
ABBBAFFFFFBAGGGGGGGGGGHGHHHHHHHHHHHHHGGGGHHHHFFFHHHFGGGFHFHHHHHHHHHHHHHHGGHGFDHDGHFHHHHHHHHHHHGHHHHHHGHHHGHHHHHHHHHHHGHHHHHFHHGHHHHHHHHHHHEHHHHHHHCHFHHHFHGHFHHH2GHHHFFFHHHHHHHHDFFHGGGGHHHHHHHHHGDFFGHHAGHHFHF<GHDDGCGBFHHFHGGHFCA.ECGCGGGFGGFGGGFGBBFGFCE
@M03495:530:000000000-LYBTV:1:1102:20802:17930 2:N:0:CATCACCC+TGCTATAT
ATATTTTGCCGTTGATAAACCAGCTAATTCCAAAGCTCACATGCTGACAGATCGGAAGAGCGTCGTGTAGGGAAAGAGTGTATATAGCAGTGTAGATCTCGGTGGTCGCCGTATCATTAAAAAAAAAAAAAAAAGAGGAGCACGGGGCAGATGCAGACAGCGACAAAGAACAATACATGACGCTACGTAGGCACCTCTGCGGTGAGAATGCATTCAGATGCCTACTCAGAATGTGTCACATACATGACAGA
+
CCCCCFFFFFCAGGGGGGGGGGHHHHHHHHHHHHHHHHHHHHHHHHHHHHHHHHGGGGHHHGGGGEGGFHHGHHHHHHHHHHHHHFHHHHGHHHHHEEGHHG?EGEFECEF//0B4BFHBG4DFCF/></-<--../......---:--..000000./9.;9---///.///00000000....9..0:.;0../.000--.-..090000000;0009:0:0/00000090:0:0:0000000900:0/
@M03495:530:000000000-LYBTV:1:1102:21480:17935 2:N:0:CATCACCC+TGCTATAT
ATATTTTGCCGTTGATAAACCAGCTAATCCTGAAAAAAAAATCAAAGCTAAAAACTACAATGCTAAGACCACGATGTGACTGCTATCAAAGTTAGATATATATGTAAATTATTCATCTGTCAAATCCTAGAATTATATCATACCTGCTCCAGCAATCACGATCCTGGCAAACAACCTGCAGAAAAGCCAATCAAATATATTTTCACAAGAGATGGAATGTGAGGCAATAATAGAGTACAAAGGTTGAACCT
+
AABCBFFFFFCCGGGGGGGGGGHHHHHHHHHHHHHHHGGGGHHHHHHGHHHGHHGHHHHHHHHHHGHHHHGHGGGGHHHHHHHHHHHHHHHHHHHHHHHHHHHHHHHHHHGHHHHHHHHHHHHHHHHHHHHHHHHHHHHHHHHEHHFHGHHGGHHHHHHGGHFGHHHHHHHHHHHFHHFHHHHHHHEFHCGHHHHHGHFFHHHHHGHGHFGFHHHHHHHCGGHG.EGFFFGGGGFFFFGFFFB:BFFGGE/
@M03495:530:000000000-LYBTV:1:1102:8873:17937 2:N:0:CATCACCC+TGCTATAT
ATATTTTGCCGTTGATAAACCACCCTCCCTGTGGTCGTTATCTTGCTCCTTCTGTCGTCAACGAATTTACTAATTCCAAAGCTCACATGCTGACAGATCGGAAGAGCGTCGTGTAGGGAAAGAGTGTATATAGCAGTGTAGATCTCGGTGGTCGCCGGATCATTAAAAAAAAAAACAAAGAACAAATACGAAGAGAGCGCAGCAGTCGATACAATATCAAAAAATGAAGAGATATGAGAAGAGGCATAGGG
+
CCDDEFFFFFDCGGGGGGGGGGGGGHHGGHHHHHHHGGGHHHHHHHHHHHHHHHHHGGGHGHGGGHHHHHHHHHHHHHHHHHHHHHHHHHHHGHHHHHHHGGGGHHHGGGGGGHHHHGHHHHHHHHHHHHHHHHHH3FGHHHFFFFHFDED<1<@/E--.<F<DGBG<D-EE:<-.9..//.:</.110....../..-----..10....-10:1111100.-.0111:./11111111/0<...0000.
@M03495:530:000000000-LYBTV:1:1102:9616:17944 2:N:0:CATCACCC+TGCTATAT
ATATTTTGCCGTTGATAAACCAGCTAATCCTGAAAAAAAAATCAAAGCTAAAAACTACAATGCTAAGACCACGATGTGACTGCTATCAAAGTTAGATATATATGTAAATTATTCATCTGTCAAATCCTAGAATTATATCATACCTGCTCCAGCAATCACGACCTGGTCCTGGCAAACAACCTGCAGAAAAGCCAATCAAATATATTTTCACAAGAGATGGAATGTGAGGCAATAATAGAGTACAAAGGTTG
+
AABCBFFFFFCBGGGGGGGGGGHHHHHHHHHHHHHHGGGGGHFHHHEGHEHHHHGFFHHHEGHFHHHFGFEEEEGGFHHBGFEFG@3FHHFHGHFHFHHHDFGFBFHHHHHHHFHGFHFHHHGGHFHGGEHHFGHFFHFFDF3GGGFGHHEFGFFHFHHGDGGGHHHEHFFHHHHHHHHAGFFHGGHGFHHHHHHGHHHHHHFFFFHHHFHHHHHHGFHHHHHGBCFFGEFFFGGFGGEB;F09BFBGBFB
@M03495:530:000000000-LYBTV:1:1102:4391:17944 2:N:0:CATCACCC+TGCTATAT
ATATTTTGCCGTTGATAAACCACCCTCCCTCGTATCCAAAGCTCACATGCTGACAGATCGGAAGAGCGTCGTGTAGGGAAAGAGTGTATATAGCAGTGTAGATCTCGGTGGTCGCCGTATCATTAAAAAAAAAAAATCAATAGAGGTGGGACGGCTGAGTGACATTCACTACAAGAATGTCACAGTTTGGATCGGGTCGAGCGAACTCACTAACTCAATCAGTAGTGCACGGTGGATCACGCACTAGTAAC
+
BAABBBFFFFCCGGGGGGGGGGGGGHFGGFHGHGHHHHHHHGGHHHHHEFHFGHHHHHEGGEFC1FHGEGGEEBGGHEGHEGHHFEGGHHHHHHHHFG4EGFE4DFFF/?/?EE//<//0BF3FDB33FCGG//--0>11<0000//..<..-----..000;;0090000//00;/000000000000./00..-.----.---9.///////:///9/;////9////.-....//.;..---//////
@M03495:530:000000000-LYBTV:1:1102:24163:17952 2:N:0:CATCACCC+TGCTATAT
ATATTTTGCCGTTGATAAACCAGCTAATTCCAAAGCTCACATGCTGACAGATCGGAAGAGCGTCGTGTAGGGAAAGAGTGTATATAGCAGTGTAGATCTCGGTGGTCGCCGTATCATTAAAAAAAAAAAAAGATTAGAATGGGGCGGATGATGGATGACTGAAACAAAAAACGTAAAGAGTTCAGAAGTGAGAATATGAGACGCACGCGTGGTGGTATCTACATACGAGAGACATGTAGAGGACGCGGTTA
+
BBCCCFFFFFCBGGGGGGGGGGHGHHHBGHGGHHGHHHHGFHHGFFFGHGGHHHEDGGHHHGEGEEEGHGHEGHHHHHGHHBGHHFGHHH4C@FGGHHHFFFEF??3>EEE>?C0F4HHGHBBD@DFB/>-..111111111...-----:000/000000000;/.;..-.-....00/00;9000900000:90000000.----:----:...0000900000...9-.//00000099..----.-9
@M03495:530:000000000-LYBTV:1:1102:18871:17984 2:N:0:CATCACCC+TGCTATAT
ATATTTTGCCGTTGATAAACCACCCTCCCTGTGGTCGTTATCTTGCTCCTTCTGTCGTCAACGAATTTACTAATTCCAAAGCTCACATGCTGACAGATCGGAAGAGCGTCGTGTAGGGAAAGAGTGTATATAGCAGTGTAGATCTCGGGGGTGGCCGTGTCATGAAAAAAAAAAAAAGACACGTGAGCTTCAGTCGTGGGAGTGGCTCTCAATATGTGGAAAGACATCATCGCAGGCAGGTGTAGCGTCTG
+
BBBABFFDFF@>A2FBDGDFFGGCEFGGGHHHF2FG?22AFG5F55AB3FGGHGHHEE1CED1AE11F5FD55FGF5555BGB@CGCBGFHHDH3G3B@AEGEEHFC/>?E@EFFB3/?0FGHG11BGGF?2DGF11BFHHF2122@//<<<-<<<@<-./0;;00;C.--;A--9-...;...9..////9/;/....-.;....9/////////9//9//9/;///////...-..;9://;//-9...
@M03495:530:000000000-LYBTV:1:1102:10792:18006 2:N:0:CATCACCC+TGCTATAT
ATATTTTGCCGTTGATAAACCAGCTAATCCTGAAAAAAAAATCAAAGCTAAAAACTACAATGCTAAGACCACGATGTGACTGCTATCAAAGTTAGATATATATGTAAATTATTCATCTGTCAAATCCTAGAATTATATCATACCTGCTCCAGCAATCACGACCTTTCCTGGCAAACAACCTGCAGAAAAGCCAATCAAATATATTTTCACAAGAGATGGAATGTGAGGCAATAATAGAGTACAAAGGTTGA
+
3AAAAFFFFFBAEFEFFGGGFCHHHHGHFBHFG3F5GFGCEHHHHFHHHFGFFGGHHFHFGBHFFGHHHHFGGGHGHHFFFBBFHHHGB@GBFEGFFHHBGHHHFFHHHHHHHHDFHHHGFBGBGHGGFGHHHHHFFHHHHHHHHHGHHHHFHHHHHHHD?C@DFHGHHH<FHHHEFEGFHGHGHBBF/<.CB/CGHF0DDGHCGHHBCC<0::G/0CG/00:;CF0AEEFBB0;FFFFFFF00CFB0CBB
@M03495:530:000000000-LYBTV:1:1102:19730:18008 2:N:0:CATCACCC+TGCTATAT
ATATTTTGCCGTTGATAAACCAGTCAGGAGTCCAAAGCTCACATGCTGACAGATCGGAAGAGCGTCGTGTAGGGAAAGAGTGTATATAGCAGTGTAGATCTCGGTGGTCGCCGTATCATTAAAAAAAAAAAAAGGAAGAAGTAATGTGCGGGGCGGGACAAGGTAGTAATGTGAGAGGAGAGATACGGGAGATAGAGCACGACAGTGCGAGACGTCATGCGCAAAAGATCTGTGATGCGCCGCTGCAAAGG
+
CCDDEFFFFFCBGGGGGGGGGGHHHHHHHGHHHHHHHHHHHHHHHHHHHHHHHHHHGGGGHHHGGGGEEGHHHGHHHHHHHHHHHHHHGHHHGGBGGGFHHFHFEGG/EE?EG//?FDHHGFHFHGCF>@@-<..0000</11111111.---------....<:0011<1:111109..9..111..<.-./1:1110.-.---011-.--......11.<---//<0<11<11111-..----</:1/<
@M03495:530:000000000-LYBTV:1:1102:5601:18040 2:N:0:CATCACCC+TGCTATAT
ATATTTTGCCGTTGATAAACCAGCTAATCCTGAAAAAAAAATCAAAGCTAAAAACTACAATGCTAAGACCACGATGTGACTGCTATCAAAGTTAGATATATATGTAAATTATTCATCTGTCAAATCCTAGAATTATATCATACCTGCTCCAGCAATCACGACCTGTAATGGTTTAGTGGGTTGTTCACTGTTTCTGAAAAATGAAGATAGTTGTCCAGCTTCCAAAAAGTTTATTGTGTTTTCTAGTGGAG
+
AAABBBFFFFB>EEGGGFGFGGHHHHHHHFFHGHHGFGGC0FGHFB52FHFGHHGGHEGHHHHFFFGHGGGGGGHEEGHHB3FHGFFGHGFEFGHHFHGHGHGHGHHBFGHHFGHHGGHHHHHHFFGHHHFGHHHFHGHHHHGFFHE2FGFBFFGFHHHG?DCDCGHFHFHHHGGBFGAG.F?CGGHHHGDGFHHHHHHHHHGEGCCCFFHHHFBCCBCGCGHHBCGADF0FGGGGGGFGB/000CF0FG?
@M03495:530:000000000-LYBTV:1:1102:8087:18056 2:N:0:CATCACCC+TGCTATAT
ATATTTTGCCGTTGATGAACCACCCTCCCTGTGGTCGTTATCTTGCTCCTTCTGTCGTCAACGAATTTACTAATTCCAAAGCTCACATGCTGACAGATCGGAAGAGCGTCGTGTAGGGAAAGAGTGTATATAGCAGTGTAGATCTCGGTGGTCGCCGTATCATTAAAAAAAAAAAAAAGAGGATAAAAGCAGGGTGAGAGTGATATACAGAAAAAAAAAATGGTGCACGTGAATGATAGCGGCAGAGGGAA
+
BBCCCFFFFFDBGGGGGGGGGGGGGHHGGHHHHHHHGGGHHHHHHHHHHHHHHHHHGGGHGHGGGHHHHHHHHHHHHHHHHHHHHHHHHHHHHHHHHHHHGGGGHHHGGGGGGHHHHGHHHHHHHGHHHGHHHGHHHFFHFG2DDHGGB??CDEC/@-.0><FGH1DFDECF:<----../../00000.0/.-/...0000000<00000<0/<-----.0000:00.....0000000-----.....<
@M03495:530:000000000-LYBTV:1:1102:4818:18070 2:N:0:CATCACCC+TGCTATAT
ATATTTTGCCGTTGATAAACCACCCTCCCTGTGGTCGTTATCTTGCTCCTTCTGTCGTCAACTCCAAAGCTCACATGCTGACAGATCGGAAGAGCGTCGTGTAGGGAAAGAGTGTATATAGCAGTGTAGATCTCGGTGGTCGCCGGATCATTAAAAAAAAAAAAAGAGATAAAATAGCAGAATATGGAATACGTGTAGATGAACAACAAAGACAACATGACACGCATGGGAGTCAGTCGTATGATGAGTAA
+
BBBBCFFFFFCBGGGGGGGGGGGGGHHGGHHHHGGHGGGHHHHHGFHHHHHHHHHHGGGHGGHGHHFHHHHHHHHHHHHHHHHFHHHHGEFGFHFGGGGFGGHHHGGHHHHHHGGFHHGHFHGHFHGHGFDG3?FF/CF/D@/<B//</01<FD==FE@C-<---..//<0<000<000</:0000:00<00.:///0:<0<000/<<..<////../00:00.<-..../<./<0<0.9.//000000<0
@M03495:530:000000000-LYBTV:1:1102:27182:18096 2:N:0:CATCACCC+TGCTATAT
ATATTTTGCCGTTGATAAACCAGCTAATTCCAAAGCTCACATGCTGACAGATCGGAAGAGCGTCGTGTAGGGAAAGAGTGTATATAGCAGTGTAGATCTCGGTGGTCGCCGTATCATTAAAAAAAAAAAAAGAAGAAGAGTAGAGGTGGGGGGGAGCACAGAGACATCCAGCGGCACAAGATGAGCTGTAACAGAAGCACCATGAACACACCGCACGCTGCTACATCACATATAGTGAGCAGAGAGACACT
+
BBBBBBFBFFBBGGGGGGGGGGHHHHHHHHHHHHHHGHHHHHHHHHHHHHHHGHFGEGFHHGGGGGGEHHHGFHHHGHHHGFFFFGHGFHHHHGFFGB4GGGEFE1BE@//>/0?GF4FGGGHCC<///<-..001<<10=0000/<.<------;.....//...///://-----...;///////;/9/////9//...//////....--;---.../////////://9////////;...;.9./
@M03495:530:000000000-LYBTV:1:1102:3106:18105 2:N:0:CATCACCC+TGCTATAT
ATATTTTGCCGTTGATAAACCAGGACTCAGGCTGGACCAAAGCTCACATGCTGACAGATCGGAAGAGCGTCGTGTAGGGAAAGAGTGTATATAGCAGTGTAGATCTCGGTGGTCGCCGTATCATTAAAAAAAAAAAAAGATGACATAGGGGTGGCGAGTGTGTTTGGTAGGAAAACAAAAGAATACTCATAGCTGAGGCCATTTGAGAGGGTTGTGGAGCTAGTTGAGGCAAGAGCGATTCGAAGACTAGT
+
ABCCCFFFFFCCGGGGGGGGGGHGHHHHHHHHHFEFHHHCGHFHHHHHHHHHHFGHHGFHHGEFGHHHGEGFEFHHHHGGHHHGHFGHHHGHHBBHFHHGFFHB@EHFGEEG>DE/EE/<0BFDGBDDFGC?C//---<.00000<=<0.<.:-.----.;9.::/..00.00///....:..0000000000:00::.../:900..0...9-...0./:0900000/..9.;.:--..0.0.;./0000
@M03495:530:000000000-LYBTV:1:1102:11727:18115 2:N:0:CATCACCC+TGCTATAT
ATATTTTGCCGTTGATAAACCAGGACTCAGGCTGGACCAAAGCTCACATGCTGACAGATCGGAAGAGCGTCGTGTAGGGAAAGAGTGTATATAGCAGTGTAGATCTCGGTGGTCGCCGTATCATTAAAAAAAAAAAAAAAAGAAAAAAAAGAAGAGAGGGTTTGTATAGTTTATAAAAGATAAAAGAGAAGAAATGACAACAGCACAAGGAGTGGCGAGATAGTGCATGTAGATGGTGAGTGACAGATCAA
+
BCCCCFFFFFECGGGGGGGGGGHGHHHHHHHHHHGHHHHHHHHHHHHHHHHHHHHHHHHHHGGGGHHHGGGGFGHHHHGHHHHHHHHHHHHHHHHHHHHGHHHEHHHFGEGGEGEEFGCDHHHGHHEFFGGFGDG--<-<-.<.:/.-<-.../0./.......:1111111111111:.011111<//0/0:/<11001../././/..../...<---.1111111:1:11110011.101110/10:0
@M03495:530:000000000-LYBTV:1:1102:25623:18124 2:N:0:CATCACCC+TGCTATAT
ATATTTTGCCGTTGATAAACCAGCTAATCCTGAAAAAAAAATCAAAGCTAAAAACTACAATGCTAAGACCACGATGTGACTGCTATCAAAGTTAGATATATATGTAAATTATTCATCTGTCAAATCCTAGAATTATATCATACCTGCTCCAGCAATCACGACCTGTAATGGTTTAGTGGGTTGTTCACTGTTTCTGAAAAATGAAGATAGTTGTCCAGCTTCCAAAAAGTTTATTGTGTTTTCTAGTGGAG
+
BBBBBFFFBFCBGGGGGGGGGGHHHHHFHHHHHHHHHGGGGHHHHHFHHHHHHHGHHFHHHHHHHHHHGFHHGGHGFHHHHHGHHHHHHFHFHHBHHHHHHHHGHHHHHHHHHHGHGHHHHHHHHHHHHHHHHEHHGHHHHHHHHHCFGFHEHHHHGHHGGGGGH?GGHHHDHHHHGGHGAE-CGHHHHHHHHFDDDGHHHGHHHHFHHHHGGGHGFHGHFHHGHHEAC0CFGGGGGGBFGFFGGFCFG0.
@M03495:530:000000000-LYBTV:1:1102:6262:18146 2:N:0:CATCACCC+TGCTATAT
ATATTTTGCCGTTGATAAACCACCCTCCCTGTGGTCGTTATCTTGCTCCTTCTGTCGTCAACGAATTTACTAATTCCAAAGCTCACATGCTGACAGATCGGAAGAGCGTCGTGTAGGGAAAGAGTGTATATAGCAGTGTAGATCTCGGTGGTCGCCGTATCATTAAACAAAAAAAAAAAAAATGAGTGGAGTGAGTTCGGATGGTACGCGATGAGGGATCGGAGAAGAACACGGACAATGCAGAGCTCTAG
+
CCCCCFFFFFDBGGGGGGGGGGGGGHHGGHHHHHGHGGGHHHHHHHHHHHHHHHHHGGGHGHGGGHHHHHHHHHHHHHHHHHHHHHHHHHHHHHHHHHHHGGGGHHGGGGGEGHHHHGHHHHHHGHHGHHHHHHHHGHFHHHDFHBGG<?EC1A@/A/.0<FDGH11<>GGG<<-<-<----.00000<0.0.0<000.-..-.000..9--.00/..<....--.<0////.<-9-.000000.<00<00
@M03495:530:000000000-LYBTV:1:1102:20094:18155 2:N:0:CATCACCC+TGCTATAT
ATATTTTGCCGTTGATAAACCAGCTAATCCTGAAAAAAAAATCAAAGCTAAAAACTACAATGCTAAGACCACGATGTGACTGCTATCAAAGTTAGATATATATGTAAATTATTCATCTGTCAAATCCTAGAATTATATCATACCTGCTCCAGCAATCACGACCTGATAATGGTTTAGTGGGTTGTTCACTGTTTCTGAAAAATGAAGATAGTTGTCCAGCTTCCAAAAAGTTTATTGTGTTTTCTAGTGGA
+
BBABBFFFFFBAEGGGGGGGFGHHHHHGHGHHHHHHHGGGGHHHHHFHGGFFGHGHHEHHHHHHHFHHHFHHGGHEFHHHGDFGHHHHFDHFGHHHHHGHHHGHFGHHHFHHGHHHHHHHHHHHHGFFHFFGHHGHHHHHHHGHHG02FFHFHHHHHHHGGFGDG<GHHHHHDGHHHHHHHGGGGHHHHHHHGGHHHHDGBCGGF0C;GHGHHHGHFHFFHHGHCC0EFDBFGGFGGFFCFF/;FFFC0F0
@M03495:530:000000000-LYBTV:1:1102:29390:18167 2:N:0:CATCACCC+TGCTATAT
ATATTTTGCCGTTGATAAACCAGCTAATCCTGAAAAAAAAATCAAAGCTAAAAACTACAATGCTAAGACCACGATGTGACTGCTATCAAAGTTAGATATATATGTAAATTATTCATCTGTCAAATCCTAGAATTATATCATACTTGCTCCAGCAATCACGACCTGTAATGGTTTAGTGGGTTGTTCACTGTTTCTGAAAAATGAAGATAGTTGTCCAGCTTCCAAAAAGTTTATTGTGTTTTCTAGTGGAG
+
3>3A@FFF4BDBGGGGGGGGGGGGGGFGCFGHGGFBA?ECCGBGFB52FFGHGFGGFEHEBFF5FDFHHGFHDGHGADHFF33BFF3GGHGGEGEHFHEHGGBHFHHHHHFHFBEGEHGHHGHEB33BFFF3?GHHFHGHGGH1BD1BB11?0GFF1@<B??CDF1D1FDGFHAFB1<FC.F@AHHGHHFDD00DFF0DBFH0<00;GFFFGGC0;BCFGGFHBEF.A?9B0BFEBFG/;FGBFFBFFGE?
@M03495:530:000000000-LYBTV:1:1102:9599:18180 2:N:0:CATCACCC+TGCTATAT
ATATTTTGCCGTTGATAAACCACCCTCCCTGTGGTCGTTATCTTGCTCCTTCTGTCGTCAACGAATTTACTAATTCCAAAGCTCACATGCTGACAGATCGGAAGAGCGTCGTGTAGGGAAAGAGTGTATATAGCAGTGTAGATCTCGGTGGTCGCCGGATCATTAAAAAAAAAAAAGAAGATGAAATCGAGAGGGTCGGGATTGCTAAAACAGAATGAGCGTGATATTGTCAGGGACACAGGTAGCAGAGG
+
BCCCCFFFFFCBGGGGGGGGGGGGGHHGGHHHHHHHGGGHHHHHHHHHHHHHHHHHGGGHGHGGGHHHHHHHGHHHHHHHHHHHHHHHHHHHFHHHHHHHGGGGHHHGGGGGFHHHHGHHHHGHHHHHHHEHHHHH3GGFHFGFFHHG/?C/1>//>--.<FGFH0<0<?E@C@--.../00000;00:.:.-.../-9--.//00:0000.//0;9000-9.9/00000000/...../..:0:000/.:
@M03495:530:000000000-LYBTV:1:1102:22897:18211 2:N:0:CATCACCC+TGCTATAT
ATATTTTGCCGTTGATAAACCAGGACTCAGGCTGGACCAAAGCTCACATGCTGACAGATCGGAAGAGCGTCGTGTAGGGAAAGAGTGTATATAGCAGTGTAGATCTCGGTGGTCGCCGTATCATTAAAAAAAAAAACAAAGAAAATTGTGAGGACACGGGTGTAAGTGACTATAGACAATAAAGTATACCAGTTGCTTCAATGGCGCAGGTAGCGAGCAGGAGGAAGATGATGTATAGATATCATCGAAGG
+
BCBCCFFFFFDCGGGGGGGGGGHGHHHHHHHHHHGHHHHHHHHHHHHHHHHHHHHHHHHHHGGGGHHHGGGGEGHHHHGFGHHHHHGGHHHHHHHHHHHFGFD4GFHHGEFFE3E/AEFDHAHHFGHHFFGGG@D-...<0000/0000000.0./.<-----000<00000000<00/0000:0:<0000000000000:<00/-.---.:009----/...../..00000<<000000000<0:</..
@M03495:530:000000000-LYBTV:1:1102:7147:18219 2:N:0:CATCACCC+TGCTATAT
ATATTTTGCCGTTGATAAACCAGCTAATCCTGAAAAAAAAATCAAAGCTAAAAACTACAATGCTAAGACCACGATGTGACTGCTATCAAAGTTAGATATATATGTAAATTATTCATCTGTCAAATCCTAGAATTATATCATACCTGCTCCAGCAATCACTAATGGTTTAGTGGGTTGTTCACTGTTTCTGAAAAATGAAGATAGTTGTCCAGCTTCCAAAAAGTTTATTGTGTTTTCTAGTGGAGGTCTTG
+
AAABCFFFFFCAGGGGGGGGGGHHHHHHHGFHHHHHHGGGGHFGHHHHHGHHHHGHHHHHHHHHHHGHHHHHGGHG1FHFGHFHGDGGHHHFFHFHHHGHGHHHHHHHHGHHHHHHGHGHHHHHHHHHHHHHHHHHHHHHHHFFHHAGHHHGHHHHBGFHFHHHHGHHHHGGHHEGGGHHGHGHGHHFHHG=GGHHHHHHHGHHFGFG<DDGFGFGFCCGEHGFHF0CHFCCHGBF0FF09C.;C.:/CBB
@M03495:530:000000000-LYBTV:1:1102:20364:18261 2:N:0:CATCACCC+TGCTATAT
ATATTTTGCCGTTGATAAACCAGCTAATCCTGAAAAAAAAATCAAAGCTAAAAACTACAATGCTAAGACCACGATGTGACTGCTATCAAAGTTAGATATATATGTAAATTATTCATCTGTCAAATCCTAGAATTATATCATACCTGCTCCAGCAATCACGACCTGTAATGGTTTAGTGGGTTGTTCACTGTTTCTGAAAAATGAAGATAGTTGTCCAGCTTCCAAAAAGTTTATTGTGTTTTCTAGTGGAG
+
AAABBFFFFFBBGGGGGGGGGGHHHHHHHGHHHHHFGGGGGHHCHHHGHHHHDGGFHHHHGHHHHFHHHHHHGGHGHGHHHHFHHHHHHHHHFHGHHHHHHHHHHHHHGHHHFHHHHGHHHHHGHHHHHHGHHHHHFHHHHHHGHHFHHGHHEHGHHHGFFGGGHGHHGHGGHFHGFGFHAFCCGHGHGHHHHGHHFHFGHHHHHFGHHHHGFHHHGBFHHFFGBGA.CBFFGGFGFF:CFFGGFGGGFFE
@M03495:530:000000000-LYBTV:1:1102:25867:18267 2:N:0:CATCACCC+TGCTATAT
ATATTTTGCCGTTGATAAACCACCCTCCCTGTGGTCGTTATCTTGCTCCTTCTGTCGTCAACGAATTTACTAATTCCAAAGCTCACATGCTGACAGATCGGAAGAGCGTCGTGTAGGGAAAGAGTGTATATAGCAGTGTAGATCTCGGTGGTCGCCGTATCATTAAAAAAAAAAAAAACGAAAAATGGGTAGTGATCTAGAGGATGGGATAAAGTATAATAGCTGTGTACAGAGACTGCTGTGATACATGG
+
CCCDCFFFFFDDGGGGGGGGGGGGGHHGGHHHHHHHGGGHHHHHHHHHHHHHHHHHGGGHGHGGGHHHHHHHHHHHGHHHHHHHHHHHHHHHHHHHGHHHGGGGHHHGGGGGGHHHHFGHHHHHHHHHHHHHHHHHHHHHHFFFFHHGGED/1@@/E/<<0GBGF=1F<-E@<-<---.-...-..00.<0.<:0000000</./0../0/000000000<00000/<00000<//00/000/000000</
@M03495:530:000000000-LYBTV:1:1102:19323:18291 2:N:0:CATCACCC+TGCTATAT
ATATTTTGCCGTTGATAAACCAGCTAATCCTGAAAAAAAAATCAAAGCTAAAAACTACAATGCTAAGACCACGATGTGACTGCTATCAAAGTTAGATATATATGTAAATTATTCATCTGTCAAATCCTAGAATTATATCATACCTGCTCCAGCAATCACGACTTAATGGTTTAGTGGGTTGTTCACTGTTTCTGAAAAATGAAGATAGTTGTCCAGCTTCCAAAAAGTTTATTGTGTTTTCTAGTGGAGGG
+
AA3ABFFFFFBBGGGGGGGGGGHHHHHHHHHHHHGHHFGGGGGHGHHEHHHHHHEHFGHHDBBFFHGFFHHFCEG1BBEF4DFFFFFHHHGHHHEGDD@FBGEB?GGGHHFFHB?B444?4FHFHHHGHFHGEHG444GHHHFGHHHHHHHHEHHHFCGGGGGGHHGFGHBGHGDGGGGE?GHGDGGHFHHFFHBGHHFGBDGG0GFFHHB0:;GFFHHGHFHEECECCBBGFB9BFGEFBFBFB0C9.;-
@M03495:530:000000000-LYBTV:1:1102:2917:18306 2:N:0:CATCACCC+TGCTATAT
ATATTTTGCCGTTGATAAACCAGTCAGGAGTCCAAAGCTCACATGCTGACAGATCGGAAGAGCGTCGTGTAGGGAAAGAGTGTATATAGCAGTGTAGATCTCGGTGGTCGCCGTATCATTAAAAAAAAAAAAATGGGCACTGCCAGTGAGGAACAGCATATGACAGAAGACGGCGGGGGCACTACTAACCTTCAGAGCAACGGCAGACGCGCTGGCGAGGATCTGGGACCGGTGATGCGAGATAAGGTGAG
+
AABBBFFFFFBBGGGGGFGGGGHHHHHGHGGGHHHHHHHHHHHHFGHFDBBGGGHGEGFEFGHGEGGEEGFHHGCGGHFHHHHHHHHHGHHH4F@FGEGD4GGG1EF?EE@////0BFGHE4B42<BBB//->011000.//0//000=D.0/.</./0000000<;///:..--------../;/:B/.///99/;///;-----..;------.-----/////....--9-9/;/-.--.///////.
@M03495:530:000000000-LYBTV:1:1102:24671:18315 2:N:0:CATCACCC+TGCTATAT
ATATTTTGCCGTTGATAAACCAGCTAATCCTGAAAAAAAAATCAAAGCTAAAAACTACAATGCTAAGACCACGATGTGACTGCTATCAAAGTTAGATATATATGTAAATTATTCATCTGTCAAATCCTAGAATTATATCATACCTGCTCCAGCAATCACGACCTGTAATGGTTTAGTGGGTTGTTCACTGTTTCTGAAAAATGAAGATAGTTGTCCAGCTTCCAAAAAGTTTATTGTGTTTTCTAGTGGAG
+
ABBBBFFFFFB?EFGGGGGGGGHGHHHBHFHHHHHHHGGGGHHFHHHFHHHHHHGFHHHHHHHHHHHHHFHHGGHGHHHHHHHHFHHHGEFHHHHHHHHHHHHHHHHHHGHHGHHHHHHHGHGHHHHGHHHHHGHHHGFHHGHGHHFFHHGFFHGHFHHGGGGGHDGGFFFFGHHFGGHACGGFHHHHHHHHHBGHFHHHHHGHFGHHFHCFHHHHHFBFHHHHHHEEFGGGGGGGGF9CFGGFB90B.;E
@M03495:530:000000000-LYBTV:1:1102:22368:18315 2:N:0:CATCACCC+TGCTATAT
ATATTTTGCCGTTGATAAACCAGGGACTCAGGCTGGACCAAAGCTCACATGCTGACAGATCGGAAGAGCGTCGTGTAGGGAAAGAGTGTATATAGCAGTGTAGATCTCGGTGGTCGCCGTATCATTAAAAAAAAAAAACACAGGTGACAGATGCGAGCAGGCCAGTGGGAAATAACAATCGGAAGGGACCCGCATATAGGTAGCGTACGACTAGCAGATCCTGTGCTACTGTGGTCGTGCTCTCCAGACCC
+
CCCCCFFFFFCBGGGGGGGGGGHGGEGHFGHGHHHGGHHHHHHFHHGHHHGHHHDGHHHHHHGGGFGHHGGGGFGHHHHGFGHHHHHHGHHHHGHHHHHHBGFFGFBHFFAGGEHGEGGBF0FGHGHEDG?@/A/@-<......0/0000/00<-.:--/.....;0/9./;000;00:/..:.......;---:.////////-..--...-/////////9/////:///////--...://////...
@M03495:530:000000000-LYBTV:1:1102:8574:18323 2:N:0:CATCACCC+TGCTATAT
ATATTTTGCCGTTGATAAACCAGCCGGTAGCAGAAAGTCGGCGGTTCAGTTCCGCCAGATCTTTCGATTCGTACTCATCGCCCTCTTTAAACGGCACCAGATTTTGCAGGTATTCATCGCGGATTTGTGATCCTCCAAAGCTCACATGCTGACAGATCGGAAGAGCGTCGTGTAGGGAAAGAGTGTATATAGCAGTGTAGATATCGGGGGTCGCCGTGTCATTAAAAAAAAAAAAAGTGTGAGAGAAATAG
+
>AAABFFFFFBBGGGGGGGGGGHHGGGCFGHHHHHHHHHGGGGGEGCGFGHHHGGGGGHHGHHHHGBGHHGGHHHHHGHHGGGGHHHHHHHHGGGGGGFHHHHHHHHHHHFHHHHHHHHGGGAFGHGGFHHHHHHGFHEHHHHHHHHHHHHBGFCBGGGDEAECCGFACA9CCCFFGFFGF/;CFBFFGFFCBFBCB90F00//:;B--9-.;-.---..;9//99/9999-----9//////99./////
@M03495:530:000000000-LYBTV:1:1102:5184:18350 2:N:0:CATCACCC+TGCTATAT
ATATTTTGCCGTTGATAAACCAGCCTCCCTGTGGTCGTTATCTTGCTCCTTTGTCGTCAACGAATTTACTAATTCCAAAGCTCACATGCTGACAGATCGGAAGAGCGTCGTGTAGGGAAAGAGTGTATATAGCAGTGTAGATCTCGGTGGTCGCCGTATCATTAAAAAAAAAAAAAGATACATGCGTATTTGACGGTGGCATACGCCAACTTAATGTAGCATATATGTGAAGTCCACATTTATTATGACAC
+
BBBBBFFFFFBACEGFGGGGGGHHFHHHGHHHGHGHGGGHHHHHFEHFFHHHHHHGFEGGHGGGGHHHHHHHHHHHHFHHHHHHHHHHGHHGHFHHHHHGFGGHHHGGGGGGHHHHGHHHHHGGHFGGHHHHHHHGHBFG333FF@?/??/@A/<@>/<CHHFFGFFF@DG-A;-;..0000900..../0900.-.....///..-.9./9/////9//;/////////9//////;/////////////
@M03495:530:000000000-LYBTV:1:1102:24452:18355 2:N:0:CATCACCC+TGCTATAT
ATATTTTGCCGTTGATAAACCAGCTAATCCTGAAAAAAAAATCAAAGCTAAAAACTACAATGCTAAGACCACGATGTGACTGCTATCAAAGTTAGATATATATGTAAATTATTCATCTGTCAAATCCTAGAATTATATCATACCTGCTCCAGCAATCACGACCTGTAATGGTTTAGTGGGTTGTTCACTGTTTCTGAAAAATGAAGATAGTTGTCCAGCTTCCAAAAAGTTTATTGTGTTTTCTAGTGGAG
+
ABCBBFFFFFCBGGGGGGGGGGHHHGHFHHHHHHHHHGGGGHGHHHHFHHHFHHGHHHHHHHHHHHHHHHHHGGHGHHHHHHFHHGHHHHHHHHHHHHHHHGHHHHHHHHHHHHHHHHHHGHHHHHHHHHHHHHHHHHHHHHHHFHAHHHHFHHHHHHHGGGGGHHHHHGFGHHHGGBGGDGGDGHHHGHGHHHHHHHHHHHHH0CGHHHHGHHGFHHHHHHGHHFAECBFGGGGGGFBFGFGGGGFGE0A
@M03495:530:000000000-LYBTV:1:1102:20186:18359 2:N:0:CATCACCC+TGCTATAT
ATATTTTGCCGTTGATAAACCACCCTCCCTGTGGTCGTTATCTTGCTCCTTCTGTCTCAACGAATTTACTAATTCCAAAGCTCACATGCTGACAGATCGGAAGAGCGTCGTGTAGGGAAAGAGTGTATATAGCAGTGTAGATCTCGGTGGTCGCCGTATCATTAAAAAAAAAAAAAGGAAAAGCGTAAATAGTCGTGGGCTACGGCGGACAATGGATGTGGACGGTCGGAGTCTCGTCAGAGAGCAGATGT
+
BCCCCFFFFFDCGGGGGGGGGGGGGHHGGHHHHHGHGGGHHHHHHHHHHHHHHHHHHHHHHGGGHHHHHHHHHHHHHHHHHHHHHHHHHHHGHHHHHGHGGGGHHGGGGGGEHHHHGFGHHGHHHGHHHHHHHHHGHBGGHHFHGG//?A/@B@AC/<GFHG1=D><F@EFCC<--../////......00<00....-././..--9<--.00000000000-<<<----./0<<....00/..0//000
@M03495:530:000000000-LYBTV:1:1102:18403:18363 2:N:0:CATCACCC+TGCTATAT
ATATTTTGCCGTTGATAAACCAGGGACTCAGGCTGGACCAAAGCTCACATGCTGACAGATCGGAAGAGCGTCGTGTAGGGAAAGAGTGTATATAGCAGTGTAGATCTCGGTGGTCGCCGTATCATTAAAAAAAAAAAAAAGTAGGTATTGGTGCGAGTGGAGAACATTAAGAATAGGGTAAATGAGCACTCTGCATGTACGGTTACGTCACACAGATATATTAATATATCTCTACTACCTATATTCTGATA
+
CCCCDFFFFFDAGGGGGGGGGGHGGGGHHHHHHHHGGHHHHHHGHHHHHHHHHHHHHHHGHHGGGGHHHGEGFEGFHHHGHHHHHHHHHHHHHHHHHHHFHFGDBFBDGG>>/>3E?EE</C0FGF3F3FDC?CC<><--.0000<000000.0:.--..0.0;0/000;00;0000:://0000000.0/000000000../..0./:..00..0000000000000;000000000/0000000:000:
@M03495:530:000000000-LYBTV:1:1102:3310:18372 2:N:0:CATCACCC+TGCTATAT
ATATTTTGCCGTTGATAAACCAGCTAATCCTGAAAAAAAAATCAAAGCTAAAAACTACAATGCTAAGACCACGATGTGACTGCTATCAAAGTTAGATATATATGTAAATTATTCATCTGTCAAATCCTAGAATTATATCATACCTGCTCCAGCAATCACGACCTGTAATGGTTTAGTGGGTTGTTCACTGTTTCTGAAAAATGAAGATAGTTGTCCAGCTTCCAAAAAGTTTATTGTGTTTTCTAGTGGAG
+
3AABBFFFFFBAGGGGGGGGGFHHHHHHHGHHHHHHHGGEGHGHHHHHHGHHHFAFHHHHFHHHHHHGHGHHGGHGFHFFHFFHHHFGHHHFGHHHHFHHHHHHGHHHHHHHFHHHGGHHGHHHHHGHHHHHHHHHHHHHHHHGHHEHHFFGEGHHFGHFDCGDHGHHGHGFHHHH<GHHDEDDHHHHGHFHFFHHH0GBCGHFDGGHBG:CGHHBHGHFGBGHHHAEDBFGFBBFFFFFGGFFF0CCF9.
@M03495:530:000000000-LYBTV:1:1102:15557:18373 2:N:0:CATCACCC+TGCTATAT
ATATTTTGCCGTTGATAAACCAGCTAATCCTGAAAAAAAAATCAAAGCTAAAAACTACAATGCTAAGACCACGATGTGACTGCTATCAAAGTTAGATATATATGTAAATTATTCATCTGTCAAATCCTAGAATTATATCATACCTGCTCCAGCAATCACGACCTGTAATGGTTTAGTGGGTTGTTCACTGTTTCTGAAAAATGAAGATAGTTGTCCAGCTTCCAAAAAGTTTATTGTGTTTTCTAGTGGAG
+
?AACCFFFFFDBGGGGGGGGGGHGHHHHHHHHHHGGHGGGGHHHHHFFHHHHHHGHHHHHHHHHHHHHGHHHGGHGGEHFEGBHHHHHHHHEGHHHHHHHHHHHHHHHHHHHGHHHGHHHHHHHHHHHHHHHHHHHHHHHHGGGHHAGHHHFHHHHHGHGDDGGHGHFHHHHHHHHDGHGGEGAHHGHHHHHHHHHFHHHHHHHHHHHHGHHHHHHHHHGHFHHFGHGD0FFGGGGGGFFGFGGGFFGGGG
@M03495:530:000000000-LYBTV:1:1102:13108:18380 2:N:0:CATCACCC+TGCTATAT
ATATTTTGCCGTTGATAAACCAGCTAATCCTGAAAAAAAAATCAAAGCTAAAAACTACAATGCTAAGACCACGATGTGACTGCTATCAAAGTTAGATATATATGTAAATTATTCATCTGTCAAATCCTAGAATTATATCATACCTGCTCCAGCAATCACGACCTGTAATGGTTTAGTGGGTTGTTCACTGTTTCTGAAAAATGAAGATAGTTGTCCAGCTTCCAAAAAGTTTATTGTGTTTTCTAGTGGAG
+
ABCCCFFBFFCAGGGGGGGGGGHHHHHHHHHHHGHHHGGGGHHHHHBGHHHHHHGHHGHHGHHHHHHHHGHHGGHGHHHHHFFHHHGFHHHHHHHHHHHHHHHHHHHHHHHHHHHHHHHHHHHHHHHHHHHHHHHHHHHHHHHGHHAHHHFHHHHHHFHGGGGGHHHHHHHHHHHHFHHGEGGDHHHHHHHHHHHHGHHHHHHFHHGHGHHHHHHGGHHHHGGHHHGFGFGGGGGGGGFGFF0FGGFFFF?
@M03495:530:000000000-LYBTV:1:1102:23092:18390 2:N:0:CATCACCC+TGCTATAT
ATATTTTGCCGTTGATAAACCAGCTAATCCTGAAAAAAAAATCAAAGCTAAAAACTACAATGCTAAGACCACGATGTGACTGCTATCAAAGTTAGATATATATGTAAATTATTCATCTGTCAAATCCTAGAATTATATCATACCTGCTCCAGCAATCACGACCTGTAATGGTTTAGTGGGTTGTTCACTGTTTCTGAAAAATGAAGATAGTTGTCCAGCTTCCAAAAAGTTTATTGTGTTTTCTAGTGGAG
+
ABABBFFFFFCCGGGGGGGGGGGHHHHHHHHFHHHHHEGGGHGHHHFHHHHFGHGHHHHHGHHHHFHHHGHHDGHGHHHHHHGHFHGHHGHGFHFHHHHHGHHHHHHHHHHHHGHHHHHHGGHHHFGHHHHGHHHHHHHHHHFGGHGGHHHGHHHHHCFEGGGGHHEHHFHGHHHGFH0<>FGGHHHFGHFHHHHHFH0DHHHHFGHHHGFHHHF:GGBGGHBGGHCAEFFBBGFFFB;FFFFGGGGFGGG
@M03495:530:000000000-LYBTV:1:1102:18561:18407 2:N:0:CATCACCC+TGCTATAT
ATATTTTGCCGTTGATAAACCAGGACTCAGGCGGACCAAAGCTCACATGCTGACAGATCGGAAGAGCGTCGTGTAGGGAAAGAGTGTATATAGCAGTGTAGATCTCGGTGGTCGCCGTATCATTAAAAAAAAAAAAAAAAAAGATGTTGTAGTAAGGCGCAGCATCCCTACAATAAAAATATCGGAATAATACACTTACATGCTAGTCGGTAGTTCTATCTGTTAGTTTCTGTACTTCATCACGTACATTT
+
BBCCCFFFFFDBGGGGGGGGGGHGHHHHHHHHGGGGGHHHHHHHHHHHHHHHHHHHHHHHGGGGHHHGGGGEEFGHHGHHHHHHHHHHHHGHGGHHFHHHFHHFHHHG/EFFB/<AB/ACHHGHHHGHHGGDC-=-<-----9.00<00<00:00:0/-----.00/900.00<00000.0<0.-...00<00000000000000000.--..<00<<0:00<0000000:0000<000:<009./..000
@M03495:530:000000000-LYBTV:1:1102:27236:18420 2:N:0:CATCACCC+TGCTATAT
ATATTTTGCCGTTGATAAACCACCCTCCCTGTGGTCGTTATCTTGCTCCTTCTGTCGTCAACGAATTTACTAATTCCAAAGCTCACATGCTGACAGATCGGAAGAGCGTCGTGTAGGGAAAGAGTGTATATAGCAGTGTAGATCTCGGTGGTCGCCGTATGATTAAAACAAAATACAACACGGCAACGTATCCAACGCGACAATATTTACCATAAGATATATCAAATGACGCACGCAAGATCATTAAAAGT
+
BBBABFFFFFDBGGGGGGGGGEGFGHHGGHHHHGHFGGGHHHHHHFDFCGHGHHHFFFGHGHGGGHEH5FHGFHFHFGDHFHFCGGGGHFHHHHHHHGHHGGGGAGFEFEGGGHHHHGHFHGCF?3F3FHFHB3?DDGHHBD22@FFE<??B1A//@<.00=>111F11><<.0<0<0<...-:-=;-:.0;00:/9--9-=-99;00000;00090////////9///9..-9;--9-;//////////9
@M03495:530:000000000-LYBTV:1:1102:13676:18433 2:N:0:CATCACCC+TGCTATAT
ATATTTTGCCGTTGATAAACCAGAGGACTCAGGCTGGACCAAAGCTCACATGCTGACAGATCGGAAGAGCGTCGTGTAGGGAAAGAGTGTATATAGCAGTGTAGATCTCGGTGGTCGCCGTATCATTAAAAAAAAAAAAAAAGAAAGGAAAGGTGGTAGAGGAGAACATAAACAAAAAAGAAGAAAGTCACAGAAAGGGAAAGAAGAAACTGGATTATAACAAAGTAAGACACAGAGTGACGGTAGAGCTT
+
BBCCCFFFFFC?FGGGGGGGGGHHHGHHHHHHHHHHGHHHHHHHEHHFHHHHHHHHHGHHHHGGGGGGHHGEGGGGHHHHGHHHGHHHHHHHHHHFBHHGH@BFFHFFGFGEEG/3>/?<</?03FFF?FFHGCFCF-----...:/.://;.:/..00;0/....//900;0;A.9.-.99//;:///////;///...;9:/.////;//////9//9///9/;////9///.//9///;-.../9///
@M03495:530:000000000-LYBTV:1:1102:17395:18446 2:N:0:CATCACCC+TGCTATAT
ATATTTTGCCGTTGATAAACCAGCTAATCCTGAAAAAAAAATCAAAGCTAAAAACTACAATGCTAAGACCACGATGTGACTGCTATCAAAGTTAGATATATATGTAAATTATTCATCTGTCAAATCCTAGAATTATATCATACCTGCTCCAGCAATCACGACCTGTAATGGTTTAGTGGGTTGTTCACTGTTTCTGAAAAATGAAGATAGTTGTCCAGCTTCCAAAAAGTTTATTGTGTTTTCTAGTGGAG
+
ABABBFFFFFBBGGGGGGGGGGHGHHHHHHHHHHHHGGGGGHHGHHHHHHHHHHGHHHHHHHHHHHHFFGHHGGHGHHHHFHGHHHHHHHHHHHHHHHHHGHHHFHHHHHHHGHHHHHHHHHFHHHGHHGHHHHHHHHHHHHHHHHHHHHHHHGHHHHHGGCGDGGHBGHHGHHHGGHEGEGGGHHHHHFHHHHHHFHFHHHHFGGFHBGHFBGGFHHBCHFBHHHCFGFFFGGGGFBBFGFFEGB;FGGG
@M03495:530:000000000-LYBTV:1:1102:18573:18463 2:N:0:CATCACCC+TGCTATAT
ATATTTTGCCGTTGATAAACCAGCTAATCCTGAAAAAAAAATCAAAGCTAAAAACTACAATGCTAAGACCACGATGTGACTGCTATCAAAGTTAGATATATATGTAAATTATTCATCTGTCAAATCCTAGAATTATATCATACCTGCTCCAGCAATCACGACCTGTAATGGTTTAGTGGGTTGTTCTCTGTTTCTGAAAAATGAAGATAGTTGTCCAGCTTCCAAAAAGTTTATTGTGTTTTCTAGTGGAG
+
AAABBFFFFFBAGGGGGGGGGGHHHHHHHHHHHGHHFGGGGHHHGHFFHHHGHHGHHHGHHHHHHHHHHHHHGGHGHFHHHFFHHHHHHGHHHHHHHHHHHHHHHHHHHHHHHHHHHHHHHHHHHHHHHHHHHHHHHHHHHHHHHHEHFHHFHHHHHHHGDGGGHGHHHHGGHHHHGHFHGGGGHH1DGFDGGHHHFFDGGHHGHFGHHHHHHHHGHHHFHFFHHHEGEBFFGGGGGGFGGGGGGGGGG0C
@M03495:530:000000000-LYBTV:1:1102:6407:18478 2:N:0:CATCACCC+TGCTATAT
ATATTTTGCCGTTGATAAACCACCCTCCCTGTGGTCGTTATCTTGCTCCTTCTGTCGTCAACGAATTTACTAATTCCAAAGCTCACATGCTGACAGATCGGAAGAGCGTCGTGTAGGGAAAGAGTGTATATAGCAGTGTAGATCTCGGTGGTCGCCGTATCATTAAAAAAAAAAAAAACGTAGAGAACGAGAGGAGACGAATCATGTAAATAAAAAGGGAAATAAGTGAGGTAGTCGAGAGATATCGAGTG
+
BCCCCFFFFFEBGGGGGGGGGGGGGHHGGHHHHHGHGGGHHHHHHHHHHHHHHHHHGGGHGHGGGHHHHHHHHHHGHHHHHHHHHGHHHHHHHHHHHHHHGGGGFHHGGGGFGHHHHGHHHHGGGHGHHHHHHHHHFGGHHFDBGGHFECC?1@/<A/.>0FF1F1=<>EGG?--9--.-.:.<1:00..<.<......--..1<:1111<:11:09..<..0111111<./0001..-.<.1111...:.
@M03495:530:000000000-LYBTV:1:1102:12512:18510 2:N:0:CATCACCC+TGCTATAT
ATATTTTGCCGTTGATAAACCAGGACTCAGGCTGGACCAAAGCTCACATGCTGACAGATCGGAAGAGCGTCGTGTAGGGAAAGAGTGTATATAGCAGTGTAGATCTCGGTGGTCGCCGTATCATTAAAAAAAAAAACAAAGGAAGGGACGGTAGGGGCATGACCGCGTAGAAGAGGGACAGGAGGGGATGTAGAGGTAATACTCAAACGATAACGAGGGCGGTGACAGGAATTGGGCTTGAGATATTATCG
+
ABBCCFFFFFDBGGGGGGGGGGHGHHHHHHHHHHGHHHHHHHGHGHHHHHHHHHGHHHHHHGGGGHHHGGGGEGHHHHGHHHHHHHHHHHHHHHGHGGH4FHHFHBFHG?EFEDE/EG/?0FHHGHFFFFCFG?/-.<.00000..<..<-...:.;--:C:00------.000....;......--...000:0/;;0000000000.....0;..--.----.000../0000../.-.:;F00000:.
@M03495:530:000000000-LYBTV:1:1102:7757:18522 2:N:0:CATCACCC+TGCTATAT
ATATTTTGCCGTTGATAAACCAGCTAATCCTGAAAAAAAAAATCAAAGCTAAAAACTACAATGCTAAGACCACGATGTGACTGCTATCAAAGTTAGATATATATGTAAATTATTCATCTGTCAAATCCTAGAATTATATCATACCTGCTCCAGCAATCACGACCTGTAATGGTTTAGTGGGTTGTTCACTGTTTCTGAAAAATGAAGATAGTTGTCCAGCTTCCAAAAAGTTTATTGTGTTTTCTAGTGGA
+
AABBCFFFFFCAGGGGGGGGGGHHHHHHHHHHHHHHHGGGGGHGHHHFHFHHHHGGHHHHHHHHHHHHHHHHHGGHFHHHHHGFFGHGHHHHGGHHHHHHHHHHHHHHHGGHHEHHHHHHHHHHHHHHHHHHHHHHHHHHHHHHHHHHHHGHHGHHHHHHGGGGGHGFHHHHGHHHHHHHACFGDHHHHHHHHHHHHHHHHAGHBGFHHHHHGHHFHFHGHGGFBCFE.EFFGGGGGGGGGGGGGGGGGG0
@M03495:530:000000000-LYBTV:1:1102:26862:18523 2:N:0:CATCACCC+TGCTATAT
ATATTTGCCGTTGATAAACCAGCTAATCCTGAAAACAAAATCAAAGCTAAAAACTACAATGCTAAGACCACGATGTGACTGCTATCAAAGTTAGATATATATGTAAATTATTCATCTGTCAAATCCTAGAATTATATCATACCTGCTCCAGCAATCACGACCTGTAATGGTTTAGTGGGTTGTTCACTGTTTCTGAAAAATGAAGATAGTTGTCCAGCTTCCAAAAAGTTTATTGTGTTTTCTAGTGGAGG
+
AAAAAF33B11>113AFG1F10F1113BGHH1AAA0000BGHB11A0AA1111AFF1111AFDFF11100/AEH/0AF22FGH12BG211FFHHHEHH2BB222B@2BG@FHFG22BGB2F2FDDCF2BFFHEFFGHHFFGHBGF0GFGFFBGHHHGH??<CFE1DGHFG1@GGB1>GE/FCEC1<DFFFGHHHHHHHHGEFHDGGHGHDHGG<GHHG0DDFB<DA.::CGGGEHGGG/CFFGCGFGFFGG
@M03495:530:000000000-LYBTV:1:1102:22432:18527 2:N:0:CATCACCC+TGCTATAT
ATATTTTGCCGTTGATAAACCAGGACTCAGGCTGGACCAAAGCTCACATGCTGACAGATCGGAAGAGCGTCGTGTAGGGAAAGAGTGTATATAGCAGTGAAGATATTGGGGGTCGAGGCATAATTAAAAAACAATGGATTTAGAGTCTCTCAGCTGGTACACGGCAGGGTCAGGAGTCTGGATATCTGTGGGACAAGAGGATCCGGATTAGGACATGATCACATTTTCCTCTTTGCCCCAACCCAGGCTGG
+
AAAAAFFFFFDA?11BGGGFGAF0GEGHEF00FGE00BFFGCCFGC11DEGHHFBG1GH1A/AFAA0BAA/>/?GHHEA00?BF01@12BB2F211@@1121BB1222B//>/////>/?11122@1111//?/1?FGH1FBFGFH1D111<>CGH0FG1GG?--<--;//CF//./;00/0;09009CBF?AAF.C/;.9CC/;?..9B00BB-/;9/9/;B/://;9BFFB/////;A--9-;9EFFA-
@M03495:530:000000000-LYBTV:1:1102:22804:18545 2:N:0:CATCACCC+TGCTATAT
ATATTTTGCCGTTGATAAACCAGCTAATCCTGAAAAAAAAATCAAAGCTAAAAACTACAATGCTAAGACCACGATGTGACTGCTATCAAAGTTAGATATATATGTAAATTATTCATCTGTCAAATCCTAGAATTATATCATACCTGCTCCAGCAATCACGACCTGTAATGGTTTAGTGGGTTGTTCACTGTTTCTGAAAAATGAAGATAGTTGTCCAGCTTCCAAAAAGTTTATTGTGTTTTCTAGTGGAG
+
ABBBBFFFFFBBGGGGGGGGGGHHHHHHHHHHHHHHHGGGGHHGHHGGHHHHHHGGHHHHHHHHHHHHHEHHGGHGHHHHHHEHFHHHHFGGHHHHHHHGHHHHGHHHHHHHHHHHHHHHHHHHHHHHHHHHHHHHHHHHHHGHGHFHHHHHHHHHGHGGGGGGHGGHHHF<FHHHHHHHDGGEHHHHHHHHEHHHHFHHHHHGHHHHHHHGHHHHHHHHHHHHGEAEEFGGGGGGFG;FFFGFGGBF?GG
@M03495:530:000000000-LYBTV:1:1102:3057:18547 2:N:0:CATCACCC+TGCTATAT
ATATTTTGCCGTTGATAAACCAGCTAATCCTGAAAAAAATATCAAAGCTAAAAACTAGAATGCTAAGAACACGATGTGACTGCTATCAAAGTTAGATATATATGTAAATTATTCATCTGTCAAATCCTAGAATTATATCATACCTGCTCCAGCAATCACGACCTGTAATGGATTAGTGCGTTGTTCACTGTTTCTGACAAATGAAGATAGTTGTCCAGTTTGCAAACAGTTTATTGAGTTTTCTAGAGGCG
+
>1111B@D11>11113A3BA1A00111D1DF1111F00A01D22BB10B1AA11/1B111F1GDD2AG1AFA///B012B2@>1F2>B21BFGG2B22FG2@@22@FG2@GB22B2B2F2BF212111>1BBBD122B2BE21BGDGFG1F10BF11B1/?<@/C@F22><1@@11?11>/?CGADD11>111><F1<110100=0<<0D0<DDB00/0<0:000<.:/:000<G000000:;09;09/.9
@M03495:530:000000000-LYBTV:1:1102:21720:18555 2:N:0:CATCACCC+TGCTATAT
ATATTTTGCCGTTGATAAACCACCCTCCCTGTGGTCGTTATCTTGCTCCTTCTGTCGTCAACGAATTTACTAATTCCAAAGCTCACATGCTGACAGATCGGAAGAGCGTCGTGTAGGGAAAGAGTGTATATAGCAGTGTAGATCTCGGTGGTCGCCGTATCATTAAAAAAAAAAAAAAAAGACAGGAACAGAGATGGACGGATAGTCAGAAACATTACAGAGACGTTAATCGAGCAGTAGGAGATAGAGAA
+
BCCCCFFFFFDCGGGGGGGGGGGGGHHGGHHHHHHHGGGHHHHHGGHHHHHHHHHHGGGHGHGGGHHHHHHHFHHGHHHHHHHGHHHHHHHHHHHHHHHHGGGGHHHGGGGFGGHHHFGHHHGGGHHHHHEHHHHHGHBHHFF2F2FC??C<1//<<>.00>1FF1<11<-<-:-;----..///.././////000/09-...0;09000://0000000///..;;.;9....-;00000/./000000
@M03495:530:000000000-LYBTV:1:1102:11630:18555 2:N:0:CATCACCC+TGCTATAT
ATATTTTGCCGTTGATAAACCACCCTCCCTGTGGTCGTTATCTTGCTCCTTCTGTCGTCAACGAATTTACTAATTCCAAAGCTCACATGCTGACAGATCGGAAGAGCGTCGTGTAGGGAAAGAGTGTATATAGCAGTGTAGATCTCGGTGGTCGCCGTATCATTAAAAAAAAAACAAGAAGAAAGAAGTAGAACACGGATACTAATAAGAGGAGAACAGCATTGACAGAGGCATGACGAAGACAGACAGCA
+
AA3AAFFFFFBAECGGGGGFFGEFGHHGGHHHGHAAEEGHHHDGGDFGHCHHFHHHCGFFEHDG1GGHGHFFBFGGGHHHEHFHHDFHFFHHBGHHHHHHGFGGEHHGGGGEGHHHHGCGHGFHHHHFGFFGDGHHFHGFGH2@G2GF?CAC1><<A/.0<FD1>1<>1DGG@-.../////////./00;;00//;--..0000;B0000..9../99A.//://9//9.../9//;.-..//./.....
@M03495:530:000000000-LYBTV:1:1102:20677:18582 2:N:0:CATCACCC+TGCTATAT
ATATTTTGCCGTTGATAAACCAGCTAATCCTGAAAAAAAAATCAAAGCTAAAAACTACAATGCTAAGACCACGATGTGACTGCTATCAAAGTTAGATATATATGTAAATTATTCATCTGTCAAATCCTAGAATTATATCATACCTGCTCCAGCAATCACGACCTGTCCTGGCAAACAACCTGCAGAAAAGCCAATCAAATATATTTTCACAAGAGATGGAATGTGAGGCAATAATAGAGTACAAAGGTTGA
+
AAAABFFFFFBBGGGGGGGGGGHHHHHHHHHHHHHHHGGGGHHHHHHGHHGHHHGHHHHHHHHHHHHHHHHHEEHGHHHHGHHHHHGHHHGFHHHHHHGHGHHHGHHHGHHHHHHHHHHHHHHGHHGHHHHHHHHHHHGHHHHHFHHHHHHHHHGHHHHGGCGGHHHHGHHHHGHHHGFDHHEHHGHHHHAGHHHHHHFHHHHHCGHGGHHGFBCGHHGFGHCCFFGGGGGGGGFGGGG0CFFGFGFFFGF
@M03495:530:000000000-LYBTV:1:1102:10923:18583 2:N:0:CATCACCC+TGCTATAT
ATATTTTGCCGTTGATAAACCAAAGCTCACATGCTGACAGATCGGAAGAGCGTCGTGTAGGGAAAGAGTGTATATAGCAGTGTAGATCTCGGTGGTCGCCGTATCATTAAAAAAAAAAAAAAAATAACGACAGCGGATCGAAGGAATCATAAGGGCGAAAGGGTGATGTGGGATAAGTAACATGTAATTAGCAAGATATGAAGTTGGCTACGGCGGGAGGAAGATGAACACGGACACTGTGCGCGCTCACG
+
CCCCDFFFFFDCGGGGGGGGGGHHHHHHHHHHHHHHHHHHHHHHGGGGHHHGGGGGGHHHHGHHHHHHFGGGHHHHHHGHHHHHHHHHHGHGEFGAGG?FG>EFFHHHHHF4FEFF@@<//-<-0<<0<.---.;----../.../0000;000..---9......:0000.90/00000:00000::000/00//000000000:0000/9.-;-----./:.000000:.----.000:0.--9-..0.
@M03495:530:000000000-LYBTV:1:1102:15471:18584 2:N:0:CATCACCC+TGCTATAT
ATATTTTGCCGTTGATAAACCAGCTAATCCTGAAAAAAAAATCAAAGCTAAAAACTACAATGCTAAGACCACGATGTGACTGCTATCAAAGTTAGATATATATGTAAATTATTCATCTGTCAAATCCTAGAATTATATCATACCTGCTCCAGCAATCACGACCTGTCCTGGCAAACAACCTGCAGAAAAGCCAATCAAATATATTTTCACAAGAGATGGAATGTGAGGCAATAATAGAGTACAAAGGTTGA
+
AAAAADFFFBD>E1A3F3GG1FGHHFHFHHHHHHBGAAE?A0CGHH10FD1FGHEGFBFFHGGFHHHFGFHHGGEF0BG22@0GHGGHHHGB2BGHHFFHHFFGGHHFHGHFFHEHHHHHHGFBFFFHFFBGHHHFFFHHHHFHFHFHHHFHFFFDGCHC?/CCBFGHDFBFBFFGHHHFFHGFC1CC/<GHHFFHH0GGFGFF0GHFFGGHHGFCHHFEGGCCFFGEEGFGFFGGBFG0FFF0CFB0CBB
@M03495:530:000000000-LYBTV:1:1102:23434:18588 2:N:0:CATCACCC+TGCTATAT
ATATTTTGCCGTTGATAAACCAGCTAATCCTGAAAAAAAAATCAAAGCTAAAAACTACAATGCTAAGACCACGATGTGACTGCTATCAAAGTTAGATATATATGTAAATTATTCATCTGTCAAATCCTAGAATTATATCATACCTGCTCCAGCAATCACGACCTCCTGGCAAACAACCTGCAGAAAAGCCAATCAAATATATTTTCACAAGAGATGGAATGTGAGGCAATAATAGAGTACAAAGGTTGAAC
+
AABBCFFFFFCCGGGGGGGGGGHHHHHHHHHHHCHHHGGGGHGHHHHHHHHHHHGHHHHHHHHHHHHHHGFHGGHGHHHHHHHHHHHHHHHHHHHHHHHHHHHHHHHHHHHHHHHHHHHHHHHFHHHHHHHHHHHHHHHHHHHHHHHFHHHHHHHHGHHGGGGGHHHHBGHHHHG<<EGGFHHHFHHHHHH/CGHH0=GGHHHFGFFHHHF/CGHHFBGHHHGHGGGGGGGBFFBFGBFFFFGGGBFFF00
@M03495:530:000000000-LYBTV:1:1102:14091:18621 2:N:0:CATCACCC+TGCTATAT
ATATTTTGCCGTTGATAAACCAGCTAATCCTGAAAAAAAAATCAAAGCTAAAAACTACAATGCTAAGACCACGATGTGACTGCTATCAAAGTTAGATATATATGTAAATTATTCATCTGTCAAATCCTAGAATTATATCATACCTGCTCCAGCAATCACGACCTGTAATGGTTTAGTGGGTTGTTCACTGTTTCTGAAAAATGAAGATAGTTGTCCAGCTTCCAAAAAGTTTATTGTGTTTTCTAGTGGAG
+
3ABBBBFFFFBAGGGGGGGGGGHHHHHHHHHHHHHHHGGGGHHHHH5CHGHHHHGHHEHHFGFFFGHHFFFGGE1FFGHBGE3EFE3FHHFFGEEGHHGHHHHGFGHHHHHFHFHGHHHGHHHGGHHHHFHHHHHHHBFHHHBGHHHHHHHHHHHGGHGGGGGGGFHHHHH1GHFHGHGEEGGDHHHHHHFFHHHGFHHHHHFDHHEHHFBGHGGFHHHEFHHHGHGGFGGGGGGFFGCFFFFGFF0BFFE
@M03495:530:000000000-LYBTV:1:1102:3812:18627 2:N:0:CATCACCC+TGCTATAT
ATATTTTGCCGTTGATAAACCAGCTAATCCTGAAAAAAAAATCAAAGCTAAAAACTACAATGCTAAGACCACGATGTGACTGCTATCAAAGTTAGATATATATGTAAATTATTCATCTGTCAAATCCTAGAATTATATCATACCTGCTCCAGCAATCACGACCTGGTGAAGAGATGGATGATGTTCTCTGCCTGTTCCCTGATAGGCTTATCTCTGTGCTTGTCCTGGCAAACAACCTGCAGAAAAGCCAA
+
AABCCFFFFFCBGGGGGGGGGGHHHHHHHHHHHGHGHGGGGHHHHGHGHHHHHHGHHHHHHHHHHFGGHHHHGGHGHGHFHHHHHHGHHHHEGHHHHHHHHHHHHHHHHHHHHHHHHHGHHHHGHHHHHHHHHHHHHHGHHHHHHHGHHHHHHHHHHHHGGGGGGGGHHBGFAGHHHFHHEHHGHHHHHHHHHHHHHHHHHFGHHHHGHHHHHHHHHHHHHHHHGHGHGHG?FGGEDFFGBFGGFFGGGFB
@M03495:530:000000000-LYBTV:1:1102:25140:18629 2:N:0:CATCACCC+TGCTATAT
ATATTTTGCCGTTGATAAACCAGCTAATCCTGAAAAAAAAATCAAAGCTAAAAACTACAATGCTAAGACCACGATGTGACTGCTATCAAAGTTAGATATATATGTAAATTATTCATCTGTCAAATCCTAGAATTATATCATACCTGCTCCAGCAATCACGACCTGTAATGGTTTAGTGGGTTGTTCACTGTTTCTGAAAAATGAAGATAGTTGTCCAGCTTCCAAAAAGTTTATTGTGTTTTCTAGTGGAG
+
AABBAFFFFFBAEFGGGGGGGGGHHHHGHHHHHHHHHGGGGHHGHFFHHHHGHHGGHFHHHHHHHGGHHHHHGGHGGFHHHHHHHGGHHHHHHHEHHHHHHGHHHHHHHHHHHGHHHHHHHHHHHHHHHHHHHHHHHHHHHHHFHHHHGHGFCHGHHBHGGGGDH<G1GHHGGHHHFFGCCFCDHHHHFHHHHHGG0FHHFHHF=CGHHHHEHHHHGHHHHFHECC:9;:BBFFFGGFCFGGGGGGFFFBE
@M03495:530:000000000-LYBTV:1:1102:23841:18645 2:N:0:CATCACCC+TGCTATAT
ATATTTTGCCGTTGATAAACCACCCTCCCTGTGGTCGTTATCTTGCTCCTTCTGTCGTCAACGAATTTACTAATTCCAAAGCTCACATGCTGACAGATCGGAAGAGCGTCGTGTAGGGAAAGAGTGTATATAGCAGTGTAGATCTCGGTGGTCGGCGGATCATTAAAAAAAAAAAGAGGATACGAAGTTGAACAGCAGCGGGCGCGATGAAAAAATATTGGTATCTTGACATGTAGTCGAGACAGGGTACG
+
CCBCCFFFFFCCGGGGGGGGGGGGGHHGGGHHGHAGGGGHHHHHGHHHHGHHGFHHGGGHGHGGEHGHDGHHHHHHHHHHGHHHGFFHFH3EGHHHGGHHGAFGFHGGGGGGGGGFHGHHHG3GFGFHHHHGHHHH3C?D?G2DBFFF/?B<1////----.0=00000--::;?../../00.9.:.000;00/9/./---:-----:0000.-.09000:0000000000000;009.-:.;/..//0.
@M03495:530:000000000-LYBTV:1:1102:8370:18653 2:N:0:CATCACCC+TGCTATAT
ATATTTTGCCGTTGATAAACCAGCTAATCCTGAAAAAAAAATCAAAGCTAAAAACTACAATGCTAAGACCACGATGTGACTGCTATCAAAGTTAGATATATATGTAAATTATTCATCTGTCAAATCCTAGAATTATATCATACCTGCTCCAGCAATCACGACCTGTAATGGTTTAGTGGGTTGTTCACTGTTTCTGAAAAATGAAGATAGTTGTCCAGCTTCCAAAAAGTTTATTGTGTTTTCTAGTGGAG
+
ABACBFFFFFCBGGGGGGGGGGHHHHHHHHHHHGHHHGGGGHHHHHHHHHGHHHGHHHHHHHHHHHHHHHHHGGHGHGHHGHHHHHFHHHHHFHHHHHHHHHHHHHHHHHHHHHHHHHHHEHHHHHHHHHHHHHGHHHHGHHHFFHEHHHGHHHHHHHHGGGGGHHH1GGHHHHHHGGHFEGGGHHHHHHGHHHHHHGHHGHHGFGGHGHHHGCC0CGBGHHGGHHHEFFGGEFFFFFGGGF0;;0FF.;A
@M03495:530:000000000-LYBTV:1:1102:7838:18658 2:N:0:CATCACCC+TGCTATAT
ATATTTTGCCGTTGATAAACCAAAGCTCACATGCTGACAGATCGGAAGAGCGTCGTGTAGGGAAAGAGTGTATATAGCAGTGTAGATCTCGGTGGTCGCCGTATCATTAAAAAAAAAAAAAGTAGAGTTCAAGGAAGGAGACGGACTGATAGTAGACATAAAAGACATAAGTGATGAGACACAGGAAACCACATGGAGATGTGCATGAGCGACAACGTGGCAACAGGACGTGGAGACGGACGACGCGCAGA
+
CCCCDFFFFFCBGGGGGGGGGGHHHHHHHHHHHHHHGHHHHHHHGGGGHHHGEGGFGHHHHGFHHHHHHHHHHHHHHHHHHHHHHFHHHHHGBFEEFCEFG>E0CHFHGGHGHGGG@C?/</1111<11<1111000.0...<<.--.0<00000000000000.//00000;00000009//.;.///....00/0/0/0000000;00-;---.-;..-/0../...:....;09:..-----9---:-
@M03495:530:000000000-LYBTV:1:1102:11122:18660 2:N:0:CATCACCC+TGCTATAT
ATATTTTGCCGTTGATAAACCAGCTAATCCTGAAAAAAAAATCAAAGCTAAAAACTACAATGCTAAGACCACGATGTGACTGCTATCAAAGTTAGATATATATGTAAATTATTCATCTGTCAAATCCTAGAATTATATCATACCTGCTCCAGCAATCACGACCTGTAATGGTTTAGTGGGTTGTTCACTGTTTCTGAAAAATGAAGATAGTTGTCCAGCTTCCAAAAAGTTTATTGTGTTTTCTAGTGGAG
+
AAAABFFFFFCAGGGGGGGGGGHHHHHHHGHHGHHHHGGGGHGHHFFHHHGHHHGGHHHHHHHGHFFHHFGHGGHGHHHGHHHHHHHHHHHFHHHHHHGHHHHHFHHHHHHHHHHHHHHHFHHHHHHHGHHHHHHHHHHHHHHFHHGHHHGGHHFFFFGGGGGGGFGHHGHDGHHHFGHHGGGDHHFHHHHHFHGHHHHHHHHHFGHHHHHFHHHHHH/CGFEFCFEAA:FFGGGGFGGGGGGGGFFGG09
@M03495:530:000000000-LYBTV:1:1102:19079:18684 2:N:0:CATCACCC+TGCTATAT
ATATTTTGCCGTTGATAAACCAGGACTCAGGCTGGACCAAAGCTCACATGCTGACAGATCGGAAGAGCGTCGTGTAGGGAAAGAGTGTATATAGCAGTGTAGATCTCGGTGGTCGCCGTATCATTAAAAAAAAAAAAAAGGGAGGACAAGGGGGAGTAAGGGATAGTAGGGGAGAGAAACTAGAGAGATATAAAGATGATGAAGTGAGGCAGTATGTTGCAATTACGGTGGGGTATGTGAAGTGAGATAGG
+
BCCCCFFFFFDBGGGGGGGGGGHGHHHHHHHHHHGHHHHHHHHHHHHHHHHHHHHHHHHHHGGGGHHHGFGEEFGHHHGGHHHHHHHGHFHHHGHHHHHBGHGGGHFHG/EGEDE/FG//?GHFFHDDGFGFG/A@---...<.-../.<..----./000..:/00000...-9..00/000000..00:000000<0000<00000..../000<0:<00<000../..--<.0<0000000000000<
@M03495:530:000000000-LYBTV:1:1102:23219:18713 2:N:0:CATCACCC+TGCTATAT
ATATTTTGCCGTTGATAAACCAAAGCTCACATGCTGACAGATCGGAAGAGCGTCGTGTAGGGAAAGAGTGTATATAGCAGTGTAGATCTCGGTGGTCGCCGTATCATTAAAAAAAAAAAAAAAACAGATAATCTGGCTAGCCGAACATAAAAGACAACTAAGAGAAATGTACACCAGTGTTATGATAAACATGCAGTGCAGTAAGATACCAGAGGCTGTCGTGTTACTAAGTTACATCGTGGACCGCTACG
+
BCCCCFFFFFDBGGGGGGGGGGHHHHHHHHHHHHHHGHHHHHHGGGGGGHHGGGGGGHHHHGHHHHHHHHHHHHHHHHHHHHFGHHHHHHHGGGGEFGGGGEEHHEFHHHGHGGGCBCD//---<./<1111111<0/0.0/.:---111111./</.000000/0011111:1/..:0:11<111111010000110111<1111111000....9..0.....1<B110<111111.....0/-<<--.
@M03495:530:000000000-LYBTV:1:1102:24563:18744 2:N:0:CATCACCC+TGCTATAT
ATATTTTGCCGTTGATAAACCAGCTAATCCTGAAAAAAAAATCAAAGCTAAAAACTACAATGCTAAGACCACGATGTGACTGCTATCAAAGTTAGATATATATGTAAATTATTCATCTGTCAAATCCTAGAATTATATCATACCTGCTCCAGCAATCACGACCTGTCCTGGCAAACAACCTGCAGAAAAGCCAATCAAATATATTTTCACAAGAGATGGAATGTGAGGCAATAATAGAGTACAAAGGTTGA
+
ABBBBFFFFFBBGGGGGCGGGGHGHHHGHHHHHGHHHGGGGHGHHGHHHHHGGHGHHHHHHHHHHEHHHGHHGGHEGHHGHHGFHHHFHFGEHHGHHHHHGGHHFHHHHHHHHFGHHHHHHHHHHHHHHHHHHHHHHGHHHHHGGHHHHHHHHHHHHHHGGGGGHHGHGDGHHHHGHHHGHHHHHDGGHGHHFHHGFFHHHHHHHHGHHHH<GCCGGHHHGGGHGGGGEGGGEGGGFGFFF0FFF/FFFFF
@M03495:530:000000000-LYBTV:1:1102:10855:18749 2:N:0:CATCACCC+TGCTATAT
ATATTTTGCCGTTGATAAACCAGCTAATCCTGAAAAAAAAATCAAAGCTAAAAACTACAATGCTAAGACCACGATGTGACTGCTATCAAAGTTAGATATATATGTAAATTATTCATCTGTCAAATCCTAGAATTATATCATACCTGCTCCAGCAATCACGTATGGTTTAGTGGGTTGTTCACTGTTTCTGAAAAATGAAGATAGTTGTCCAGCTTCCAAAAAGTTTATTGTGTTTTCTAGTGGAGGTCTTG
+
CCCCCFFFFFCCGGGGGGGGGGHHHHHHGHHHHHHHHGGGGHGHHEHHHHHHHHGHHHHHHHHHFHHHHHHHGGHGFHHHFHFHFHHHFHHHHHHHHHFHHHHHHHHHHHHHHHHHHHHHHHGHHHHHHHEHHHHHHHHHHHFHHHHHHHHHEHHHGHHGHHHHHHHHHHFGHHGGGGHHHHGHHGHHHGH1GHHHFHDD0GEHHHHHGHGHHHHHH0:::GC:CGFFHHHGFFGGGGGBCBFFEDC9FG0
@M03495:530:000000000-LYBTV:1:1102:20915:18759 2:N:0:CATCACCC+TGCTATAT
ATATTTTGCCGTTGATAAACCAGTCAGGAGTCCAAAGCTCACATGCTGACAGATCGGAAGAGCGTCGTGTAGGGAAAGAGTGTATATAGCAGTGAAGATGTCTGCGGTCGCTGGAGAATGAAAAAAAATAACAAGATTGGTATAGGCGGTGGAATTTCCTTAAGCAAAACAAGCTTATCATACACAAGTCTAACCATATGTCATAGTGCTATAGTATCTGTACGATGAAATTAGCTTGGTAGTTCACAGCA
+
AAAB3DFFBFDAC?GFGGGF4FFBGBA4CFFGHFGHHBGGHGHHBGH552AGG5GGF11AEC2?1BEAE1?FH13FG1?BGB4DDGG44BE3BB3@B333444B3>////////003?B3?3110>/B011111?0111?1111111/---..0000000<00000///;.././0:000000000..00;;00.009000000000000000000900090;....0////9;////./:/9/////9..
@M03495:530:000000000-LYBTV:1:1102:11638:18789 2:N:0:CATCACCC+TGCTATAT
ATATTTTGCCGTTGATAAACCAGAACCATCCAAAGCTCACATGCTGACAGATCGGAAGAGCGTCGTGTAGGGAAAGAGTGTATATAGCAGTGTAGATCTCGGTGGGGGCCGTATCATTAAAAAAAAAAAGAGTGGAGAGAGCGGGGGGGGAGGGCGCGGCAGACAAAAAAATAAACTGTATACAGCCAAGAAATCTGCGAATAGATAAAGAAGCTAGAGATGAAGAAGTAGAAGGGTAGGTGTGTCAATAA
+
BCCCBFFBFFCCGGGGGGGGGGHHHHHHHHHHHGHHHHHHHHHHHHECGHHHHHC?GGHFFGFEE0EBEGFGFHHFFHEGHGFHGHGHHEBGBBF@4BB4BC?EE////<>//00BD3?3D32B/</<-..011.0.0....-<--;-----9-.-------..///..--.00000000900000../..//00000----.000000909:;0090000:0000//9000:0..9/..000.900000:
@M03495:530:000000000-LYBTV:1:1102:17154:18790 2:N:0:CATCACGC+TGCTATAT
ATATTTTGCCGTTGATAAACCAGGACTCAGGCTGGACCAAAGCTCACATGCTGACAGATCGGAAGAGCGTCGTGTAGGGAAAGAGTGTATATAGCAGTGTAGATCTCGGTGGTCGCCGTATCATTAAAAAAAAAAACAGATTAAACTAACACGTGGCGAAACTCACGAGGAATGAAAGAAAAAAATAGAAGGTATCTGCAATACATTAACGAGTGACATCGTAAGTACTACAATGTATCACCACCACATGC
+
BBCCDFFFFFDBGGGGGGGGGGHGHHHHHHHHHHGHHHHHHHGHHHHHHHHHHHHHHHHHHGGGGHHHGGGGEFHFHHGFHHHHHHHGHGHHGGHHHHH@FGGFFHEHE>EF/BE/?E/?GG3??GGHFFGFG/<-.<00111111<1<000..<.------100::.--9/000111/.//<--.0:111.011<1111011<01<111.<...11110....<11111100<01111<1/0.....00<
@M03495:530:000000000-LYBTV:1:1102:18547:18801 2:N:0:CATCACCC+TGCTATAT
ATATTTTGCCGTTGATAAACCAGCCTCCCTGTGGTCGTTATCTTGCTCCTTCTGTCGTCAACGAATTTACTAATTCCAAAGCTCACATGCTGACAGATCGGAAGAGCGTCGTGTAGGGAAAGAGTGTATATAGCAGTGTAGATCTCGGTGGTCGCCGTATCATTAAAAAAAAAAAAAGTAAAGAAGTTAGCGTGAGCGTGCGGAGTTATGTATGAGGAGGGATTGACACTAAATGATGTAGTTCATGCTAG
+
CCCDDFFFFFECGGGGGGGGGGHHGHHHGHHHHHHHGGGHHHHHHHHHHHHHHHHHGGGHGHGGGHHHHHHHHHHHHHHHHHHHHHHHHHHHHHHHHHHHGGGGHHHGGGGGGHHHHGHHHHHHHHHHHHHHHHHHHHFFHGGFFHHG/CEA2@/?E/.<01<<FF1DHCCCE@--<.011111./<1111<.9..0-9..--9<<FB11:11111/0..-.//<0110</0011111:11:111111<1<
@M03495:530:000000000-LYBTV:1:1102:18887:18819 2:N:0:CATCACCC+TGCTATAT
ATGTGGTGGGGGTTATAGGTCAAAAGGGTGTTATTCCGATCTTTATTTTGTCGTTGATAAACCAACTAATCCTGAAAAAAAAATCAAAACTTAAAAATACAATGCTAAGACTACAATGTGACTGCTATTAAAGTTTTATATATATGAAAATTAATCATCTTTTAAATACTAGAATGTTTACATTCCTGATCCACCTATCACGCCCTGGTATGGTTTAGTGGGGTGTTCGCTGATTTTGTAAAATTGAGATA
+
111>11B111110001221ABA111A0/0//A22D220//A01DA22AD20D//A0AD22110///0@111FE1B1BF0E>E/0111B1011<BF11011BFB11B2B1<11<F1<1122222@<11222>F1@221111?D11?11<1F1?<111111=1111<111<>11100000000=000<0000000/..:00:;...::;./09//;C./9;;..-;--9;.-99-9//:9-///////:/-/;
@M03495:530:000000000-LYBTV:1:1102:8497:18830 2:N:0:CATCACCC+TGCTATAT
ATATTTTGCCGTTGATAAACCAGCTAATTCCAAAGCTCACATGCTGACAGATCGGAAGAGCGTCGTGTAGGGAAAGAGTGTATATAGCAGTGTAGATCTCGGTGGTCGCCGTATCATTAAAAAAAAAAAAAGAGAACGAAAGGGTTGGCAAAGGGAGAGTCAAATCACCGCGGACGTCAGCAACGTGCAATACGACACGTGACGGTGCATTGACTAAGGTGGTACGTAGATTAATGCGAGAGTCGTTAGGG
+
CCCDDFFFFFDCGGGGGGGGGGHHHHHHHHHHHHHHHHHHHHHHHGHHFHHHGGCGGGHHHGFGGEEBFGHGFHHHHHHHHHHHGFDHHHGH@@GFEFHHHGEFGEBE/EE//FGHHHHGGBGB/@/>//><.>011....<<...--000./:....:00:0000:0/<------<..<00/<-....00<0...--......-..-000000<000/00.<00./<..00000:0<.-<-00-9.../.
@M03495:530:000000000-LYBTV:1:1102:5474:18841 2:N:0:CATCACCC+TGCTATAT
ATATTTTGCGTTGATAAACCAGGACTCAGGCTGGACCAAAGCTCACATGCTGACAGATCGGAAGAGCGTCGTGTAGGGAAAGAGTGTATATAGCAGTGTAGATCTCGGTGGTCGCCGTATCATTAAAAAAAAAAATAGAATAAATATATAGTAGAACAGGTACCATTAATGAAAAGATTAAAGAAAGTTAGATGGAGTATGAGACGGCATATATTAGACGAGTATAGCAATACAGATATCACTGTGACTAG
+
CCCCCFFFFCBCGGGGGGGGGGGHHHHHHHHHHGHHHHHHHHHHHHHHHGHHHHHHHHHHGGGGHHGGEGGGGHHHHGGHHHHHGGHGHHHHHHHHHHHHHHEFFHHGFFGEGFEFE/?GHGFHHDF3GGGFG@-011111111>110000000000//.0000000000<000;/.0:;00:0:/000990000;/0/;90000..---000009000.9-;.00000000000000;;:0009009090
@M03495:530:000000000-LYBTV:1:1102:21430:18885 2:N:0:CATCACCC+TGCTATAT
ATATTTTGCCGTTGATAAACCAGCTAATCCTGAAAAAAAAATCAAAGCTAAAAACTACAATGCTAAGACCACGATGTGACTGCTATCAAAGTTAGATATATATGTAAATTATTCATCTGTCAAATCCTAGAATTATATCATACCTGCTCCAGCAATCACGACCTGTAATGGTTTAGTGGGTTGTTCACTGTTTCTGAAAAATGAAGATAGTTGTCCAGCTTCCAAAAAGTTTATTGTGTTTTCTAGTGGAG
+
@BBBBFFFFFBBGGGFGGGGGGHHHHGHHHHHGHHHHGGGGHHHHGGGHHG5FHGHHHHHEHHHHEHHHGHHGGHFHGHHGDGHHHHHGBFFHHHHHHFFFFHHGHHHHGHHHHHGFGFHHHHHHHHHHHHHHHHHHHHHHHHGHHAFHHHFFHHHHHHGDFCGFGFHHHFGGHHHGHHHGGGFHGFGHGGHHHGHFHFGFEF0DGCCGHHHHHHGGHGHHHFHB0..9BFGFFFGGFBFFGGGFGFG?BF
@M03495:530:000000000-LYBTV:1:1102:12519:18887 2:N:0:CATCACCC+TGCTATAT
ATATTTTGCCGTTGATAAACCAGCTAATCCTGAAAAAAAAATCAAAGCTAAAAACTACAATGCTAAGACCACGATGTGACTGCTATCAAAGTTAGATATATATGTAAATTATTCATCTGTCAAATCCTAGAATTATATCATACCTGCTCCAGCAATCACGACCTGTAATGGTTTAGTGGGTTGTTCACTGTTTCTGAAAAATGAAGATAGTTGTCCAGCTTCCAAAAAGTTTATTGTGTTTTCTAGTGGAG
+
AAABBFFFFFBBGGGGGGGGGGHHHGHHHHHHHHHHHGGGGHGFHH5CGFHHHHGFHHHHHHHHHHHHHHGHGGHGFHHBGGGHHHGHHHHEFHDHHHHHGHHHHHHHHHHHHGHHGHHHGHHHHHHHHFHHGHHHHGHHHHHHHHHHHHHHHHHHHFHGFGGDFGFHHGGFHHHHDGHGEGC><FGGHHHGFFFHHHEHHHHEDCBGHHHEFHHCCFHEBFHGHHGGGFGGGGFFGGFFGGGGGF9FFBA
@M03495:530:000000000-LYBTV:1:1102:14106:18942 2:N:0:CATCACCC+TGCTATAT
ATATTTTGCCGTTGATAAACCAGGGACTCAGGCTGGACCAAAGCTCACATGCTGACAGATCGGAAGAGCGTCGTGTAGGGAAAGAGTGTATATAGCAGTGTAGATCTCGGTGGTCGCCGTATCATTAAAAAAAAAAAAAAAGAAGAAAGTGAGGGAGAGTGAAACTATGAAAGTCAAAACGACGAACAATGAGATCAAAATGAAACACAGTACGACGACAAATGATGAGTATACAATATATGAGTAGCATA
+
BCCCCFFFFFDCGGGGGGGGGGHGGGGHHHHHHHHGHHHHHHHHHGHHHHHHHHHHHGHHHHGGGGGHHGGGGGGHHHHGHHHHFHHHHHHHGGHHHHHHGHFHHHBHFG/EE>FE/AECDC?HHHE3G3GCGFF?<<---.../0//00000......00000000000000:00000.-.--<---/00000000000000000/...0<0..9-----/00:<0::0000000000000000000000
@M03495:530:000000000-LYBTV:1:1102:20820:18952 2:N:0:CATCACCC+TGCTATAT
ATATTTTGCCGTTGATAAACCAGGGACTCAGGCGGACCAAAGCTCACATGCTGACAGATCGGAAGAGCGTCGTGTAGGGAAAGAGTGTATATAGCAGTGTAGATCTCGGTGGTCGCCGGATCATTAAAAAAAAAACAAAGAAAGAGGAGAGAGGTGACGGGATGGAGTGGAAGAGGTAAGGAAGAGGGAGGTAGAGTGGAAGGTGTAAGAAGAGGACGGTGAGGAGAAGAAGGTGGTGAGCATGAGTCGGA
+
BCCCCFFFFFCCGGGGGGGGGGHGGGGHHHGHHGGGGGHHHHGHHHHHHHHHHHHHHHHHHGGGGHHHGGGGGGHHHHGGHHHHHHHHHHHHHHHHHGH?GHGEFHEGG?EGAFF?FG/<//GHGGHGDFGCG@@.<<.//.;0;/......:.0.00.-;....//0.900/...000000;..:....-.000000.00/.00;00000;0....--....;0:..:0//.00...0.00000;00-;-
@M03495:530:000000000-LYBTV:1:1102:20128:18974 2:N:0:CATCACCC+TGCTATAT
ATATTTTGCCGTTGATAAACCAGCTAATCCTGAAAAAAAAATCAAAGCTAAAAACTACAATGCTAAGACCACGATGTGACTGCTATCAAAGTTAGATATATATGTAAATTATTCATCTGTCAAATCCTAGAATTATATCATACCTGCTCCAGCAATCACGACCTGTAATGGTTTAGTGGGTTGTTCACTGTTTCTGAAAAATGAAGATAGTTGTCCAGCTTCCAAAAAGTTTATTGTGTTTTCTAGTGGAG
+
BBBCCFFFFFCAGFGGGGGGGGHHHGHHHHHHGHHHHGGGGHHHHHHGHHHHGHGGHHHHGHHHHHHHHHHHGGHGHHHHHHFHHHHHHHGHHHHHHHHHHHHHHHHHHFHHHHHHHHHGHHHHHHHHHHHHHHHHHHHHHHHFGHHHHHHHGHEHHHHGGGGGHGHHHGHHGHHHGGHFEGGDHHGHHGFHGHHHHHBGGHHBGHHHHHGHHHHHHHFFFHHGHGF?EBFFFFBFGG;FGGFFFGGG?FE
@M03495:530:000000000-LYBTV:1:1102:21225:18974 2:N:0:CATCACCC+TGCTATAT
ATATTTTGCCGTTGATAAACCAGCAATGTCACAACCACTTCTTGCCCTCCAAAGCTCACATGCTGACAGATCGGAAGAGCGTCGTGTAGGGAAAGAGTGTATATAGCAGTGTAGATCTCGGTGGTCGCCGTATCATTAAAAAAAAAAAAAGCAGGGTACGAAAGAGTTAGCAAATCATATAGAGAAGACAGATAGAGGAAGAACAGACAAAGTCGGACATAGCGTCGAAACGGCAGGAAGTGACTAGCACA
+
CCCDDFFFFFECGGGGGGGGGGHHHHHGFHHHHHGGGGHHHHHHHHHHHGHHHHHHHHHHHHHHHGHHHHHHHGGGGFHHGGGGGGHHHHGHHHHGHHHFGHHHHHGFHDGGHFHEGHFHG/EGEDE?/B<<?FFFHFFHFDDCF?@---..0/.-//0.....//111<1<10100111111:<0/0:///11111/./..//<:BA//</11.----0110-..--..-..-9--</.0011110/<0/
@M03495:530:000000000-LYBTV:1:1102:8580:18977 2:N:0:CATCACCC+TGCTATAT
ATATTTTGCCGTTGATAAACCACCCTCCCTGTGGTCGTTATCTTGCTCCTTCTGTCGTCAACGAATTTACTAATTCCAAAGCTCACATGCTGACAGATCGGAAGAGCGTCGTGTAGGGAAAGAGTGTATATAGCAGTGTAGATCTCGGTGGTCGCCGTATAATTAAAAAAAAAAGAGAGGAATAGAAGAAGGAGAAGGTGAGCAGTGCTAGGCACAGAGCACATCTCCGGCTTTGCCTGCTGCCCGGGATG
+
BBCCCFFFFFCCGGGGGGGGGGGGGHHGGHHHHHGHGGGHHHHHHHHGHHHHHHHHGGGHGHGGGHHHHHHGFHHHHHHHHGHHHGHHHHHHFHHHHHHHGGGGHHHGGGGEGHHGHGHHHHFHGHHHHGFHHHHHDFBGHE22@>FC/CE?1<//@<.>11FFDF11<@?E-;:://...;009;000//....:/.0;0.09C0000=;./0.//0//09/00000.--9-/009:0.000...---..
@M03495:530:000000000-LYBTV:1:1102:8840:18979 2:N:0:CATCACCC+TGCTATAT
ATATTTTGCCGTTGATAAACCAGGATCAGGTGGACCAAAGCTCACATGCTGACAGATCGGAAGAGCGTCGTGTAGGGAAAGAGTGTATATAGCAGTGTAGATCTCGGTGGTCGCCGTATCATTAAAAAAAAAAACAAGGGAGATAGCCTGAGTATAAGTAAAGGTATAAAGAATCACTTAGAAGGAACAGAATGATGCAATATCGCTAAGTACACGAATGTACAAGCAGACAACGACATGACTAAGTAGAC
+
DCCCDFFFFFCBGGGGGGGGGGHGHHHHHHGHGHHHHHHHHHHHHHHHFHHHHHHHHHHGGGGHHHGEGGEFHFHHFGFHHHHHHHHGHHHGHHHGHFHHGGGBGFEGGDEBE/<E<?00FBFFDHBGFFF?A-.>.0...<./11101./<1=1=1=11111001<<1111.011011111<1.././//011:<11011111..:..01<1<1.9.<0111110.///.//.-.--.0<0<10011111
@M03495:530:000000000-LYBTV:1:1102:6501:18986 2:N:0:CATCACCC+TGCTATAT
ATATTTTGCCGTTGATAAACCAGGCGGACCAAAGCTCACATGCTGACAGATCGGAAGAGCGTCGTGTAGGGAAAGAGTGTATATAGCAGTGTAGATCTCGGTGGTCGCCGTATCATTAAAAAAAAAAAAAAATAAGAAGAAGGGGCGGGGGCTGAGGCGGGGCACACAGGTAGAATCAAGCAGTAAAATGATTCGAAATGTCTAATGACAGACAGTAGATATAGCATACATCTGACTAATCAAGTCCTATA
+
CDDDDFFFFFCBGGGGGGGGGGHGHGGGGGHHHHHHHHHHHHHHHHHHHHHHHGGGGHHHGGGGGGFGHHGGHHHHHHHGHHHHHHHHHHHHFHHHDGHHG/EF?DE?EG</CGBHFDDGGGGDG@C-----.<000:/0//..----9<---.....9-----./.<..00<00<00000//00000<000<0.0..9000000000000/.//<0::00000000::0000:00<000000<0000:<0
@M03495:530:000000000-LYBTV:1:1102:13589:18987 2:N:0:CATCACCC+TGCTATAT
ATATTTTGCCGTTGATAAACCAGCTAATCCTGAAAAAAAAATCAAAGCTAAAAACTACAATGCTAAGACCACGATGTGACTGCTATCAAAGTTAGATATATATGTAAATTATTCATCTGTCAAATCCTAGAATTATATCATACCTGCTCCAGCAATCACGACCTGTAATGGTTTAGTGGGTTGTTCACTGTTTCTGAAAAATGAAGATAGTTGTCCAGCTTCCAAAAAGTTTATTGTGTTTTCTAGTGGAG
+
>AABBFFFFFBACGGGGGGGGGHHHHHHHGHHHHHHHGGGGHHFHHBGHFGHHHGFHFHHHGHHHHHHFFGHGGHGEFHBGGBHHGEHHHHHHHDGEFFHGHFHEHHHHHHHGHFFFGHDGHFHHHHHFFHHGHHHHHHHHHFHHHAGFHHHHGHHGHHFGGGGFGHGHHHFHHHHGFGHEFDGHGGFFFHHHFH0DHHHGHGFHGFHHFHHHGHFFFHHHHE0CGHGGGGGBGGBFB;CGFFFFGGGGF.
@M03495:530:000000000-LYBTV:1:1102:18934:18997 2:N:0:CATCACCC+TGCTATAT
ATATTTTGCCGTTGATAAACCAGCTAATCCTGAAAAAAAAATCAAAGCTAAAAACTACAATGCTAAGACCACGATGTGACTGCTATCAAAGTTAGATATATATGTAAATTATTCATCTGTCAAATCCTAGAATTATATCATACCTGCTCCAGCAATCACGACCTGTAATGGTTTAGTGGGTTGTTCACTGTTTCTGAAAAATGAAGATAGTTGTCCAGCTTCCAAAAAGTTTATTGTGTTTTCTAGTGGAG
+
ABABBFFFFFBAGCGGGGGGGGHHHHHHHHHGHHHHHGGGGHHHHHHGHHHFHHCG5FHHHHHHHGHHHHHHGGHGHHHHGGHHHGHHHHGHFHHHHHHHGHHHHFHHHHHHHHHHHGHHHHHHFHHHHGGHHHHHHHHHHHHHHHEGHHHFBHHHHHHGDGCGGGHHHHHGHFHHGHHHEGGEHHHHHFHGFHHHHH0DCHGFGGCCCHFFFHG0:G/CFH/CGG.EFGGGGGFGGG99BCB00;;F.;E
@M03495:530:000000000-LYBTV:1:1102:13105:19000 2:N:0:CATCACCC+TGCGATAT
ATATTTTGCCGTTGATAAACCACCCTCCCTGTGGTCGTTATCTTGCTCCTTCTGTCGTCAACGAATTTACTAATTCCAAAGCTCACATGCTGACAGATCGGAAGAGCGTCGTGTAGGGAAAGAGTGTATATCGCAGTGTAGATCTCGGTGGTCGGCGGGTCATTAAAAAAAAAAAAAAAATAAAATACCTAGGAGAACGATGAGGCGACACAGAGTCGATCTGACATAAAAGGCGTCAAGCGTATAGGAGT
+
BCCCCFFFFFCAEEGGGGGGGGGGGHHGGHHHHHHHGGGHHHHHHHHHHHHHHHHHGGGHGHGGGHHHHHHHHHHHHHFHHHHHHHHGHHHHFHHHHHHHGGGGHHHGGGGGGHHHGGFHHHHHHFHHHHGHGGGGCHFFFG2D2D0FCED<1>//<----:0CB:C0:A-?AB=;----.00000000000/0/..0.:;A0;/.--9--9.0/00-....0000000000..-:-..00...:9900//
@M03495:530:000000000-LYBTV:1:1102:16872:19010 2:N:0:CATCACCC+TGCTATAT
ATATTTTGCCGTTGATAAACCAGCTAATCCTGAAAAAAAAATCAAAGCTAAAAACTACAATGCTAAGACCACGATGTGACTGCTATCAAAGTTAGATATATATGTAAATTATTCATCTGTCAAATCCTAGAATTATATCATACCTGCTCCAGCAATCACGACCTGTAATGGTTTAGTGGGTTGTTCACTGTTTCTGAAAAATGAAGATAGTTGTCCAGCTTCCAAAAAGTTTATTGTGTTTTCTAGTGGAG
+
ABCCBFFFFFCCGGGGGGGGGGHHHHHHHHHHHHHGHGGGGHHGHHFHHHHHHHGHHFHHHHHHHHHHHHHHGGHGGHHHHGEHHHHHHHHHHHHHHGHHHHHHHHHHHGHHHHHHHHHHGHHHHHHHHHHGHHHHHHHHHHHHHHFHHHHFHHHHHFGGDEGGHGHEGHHDGHHF<FGGEGGEFHHHHHHHHFHHFHDGFFGBDGHHHFFFHHGGHHGHHHGGFFHGDCFFGGGGGGBFFGGGFGFGGFE
@M03495:530:000000000-LYBTV:1:1102:12321:19025 2:N:0:CATCACCC+TGCTATAT
ATATTTTGCCGTTGATAAACCAGCTAATCCTGAAAAAAAAATCAAAGCTAAAAACTACAATGCTAAGACCACGATGTGACTGCTATCAAAGTTAGATATATATGTAAATTATTCATCTGTCAAATCCTAGAATTATATCATACCTGCTCCAGCAATCACGACCTGTAATGGTTTAGTGGGTTGTTCACTGTTTCTGAAAAATGAAGATAGTTGTCCAGCTTCCAAAAAGTTTATTGTGTTTTCTAGTGGAG
+
AA?AAFFFFFBAGGGGGGGGGGHHHHHHHHGHHHHHHGGGGHHHHGEFHFGHHHGHHHHHHHHHHHHHHFHHGGHGFFHHFGFFHHFHGHHGHHGHHHHHHHHHHHHHHHHHGHGHHHHHHHHHHHHHHHHHFHHHHHHHHHHHHHAFDHHFHHGHGFHDDFGGHGHDHHFHGHHGGFAGEFGGHHHHHHHHHFHHHGHHHHHGGCCHHHHHHHGFHHFBGF/CGFEGGFGFFGGGFFBFBGGGGECGGGE
@M03495:530:000000000-LYBTV:1:1102:10200:19026 2:N:0:CATCACCC+TGCTATAT
ATATTTTGCCGTTGATAAACCAGCTAATCCTGAAAAAAAAATCAAAGCTAAAAACTACAATGCTAAGACCACGATGTGACTGCTATCAAAGTTAGATATATATGTAAATTATTCATCTGTCAAATCCTAGAATTATATCATACCTGCTCCAGCAATCACGACAAACAACCTGCAGAAAAGCCAATCAAATATATTTTCACAAGAGATGGAATGTGAGGCAATAATAGAGTACAAAGGTTGAACCTGTAGAG
+
ABBCCFFFFFCCGGGGGGGGGGHHHHHHHHHHHHHHHGGGGHHHHHHHHHHHHHGHHHHHHHHHHHHHHHHHCGHGHHHHHHGHHHHHHHHHHFHHFHHHHHHHHHHHHHHHHHHHHHHHHHHHHHHHHHHHHHHHHHHHHHHGHHHHHHHHGHHHHHHGGGGGEHHHHGHHHHHHHHHHGFFBGHHHHHFHHHHHHHHHHGHEHGHHGFGGF;GCGAEGFGBFFFGFG0CFFFGGF09FFFFEFFBFFFF
@M03495:530:000000000-LYBTV:1:1102:10297:19039 2:N:0:CATCACCC+TGCTATAT
ATATTTTGCCGTTGAAAACCAGGACTCAGGCTGGACCAAAGCTCACATGCTGACAGATCGGAAGAGCGTCGTGTAGGGAAAGAGTGTATATAGCAGTGTAGATCTCGGTGGTCGCCGTATCATTAAAAAAAAAAAAAGAAAAAAATAAGGCGGCGGAAGGATACTAAGAGACGACAGAGGAATAGGTAATGAAGGAGAAAGAGTGGTGGCACAGTGAAGTGGAGCGTGGAGAACGGATGAGGTGTGTAGAG
+
DCCDDFFFFFEDGGGGGGGGGGGHHHHHHHHHHGHHHHHHHHHHHHHHHHHHHHHHHHHHGGGGHHHGFGGFGHHHHGHHHHHHGHHHHHHHHHHHHHHGHHHHGHHGGGGEEEEFF<BGGFHHHHFGGGCFDD-<-...//.--.0<<0/-9-----...0:0111<0<//.----</../00:0111111<10....00:/11.1.../0//011111000./-..-..0.0....-00/:.0..1111
@M03495:530:000000000-LYBTV:1:1102:28740:19057 2:N:0:CATCACCC+TGCTATAT
ATATTTTGCCGTTGATAAACCACCCTCCCTGTGGTCGTTATCTTGCTCCTTCTGTCGTCAACGAATTTACTAATTCCAAAGCTCACATGCTGACAGATCGGAAGAGCGTCGTGTAGGGAAAGAGTGTATATAGCAGTGTAGAGCTCGGTGGTCGCCGTATCATTAAAAAAAAAAATAGTATCATAAATCAGGGTGGTTATGAGTAGCACAACAGTTAGATTATATGATGCGATGTGTGCGAGAGTGAGCAG
+
BBCCCFFFFFCAGGGGGGGGGGGGGHHGGHHHHHGHGGGHHHHHHGHHFHHHHHHHGGGHGHGGGHHHHHHHHHHHHHHHGHHHGHHHGHHHGGHHHHHHGGGGHHHCGGGEAGHGFGHHHGFHHHHHHHGHHFHHGHDGHD222@EFDEGA1A//@-.0<=FFD111<@A?---900000000;0000000.;.-9.00;09000000//.:/0000000090000000-;9.AB0.0..---090000/
@M03495:530:000000000-LYBTV:1:1102:24483:19081 2:N:0:CATCACCC+TGCTATAT
ATATTTTGCCGTTGATAAACCAGTCAGGAGTCCAAAGCTCACATGCTGACAGATCGGAAGAGCGTCGTGTAGGGAAAGAGTGTATATAGCAGTGTAGATCTCGGTGGTCGCCGTATCATTAAAAAAAAAAAAAGTGTGAAGTGCGATGTAGAGTGTATCGTAGTAAGTGGAGTAGAAGTGAGAAGGAGTGAAGGGTGCTAGGGTGGTTATGATGAGATGCTGGTGTGATGCACAGAGAAATTAGTACGGAA
+
BCCCCFFFFFDBGGGGGGGGGGHHHHHEFFFGHHHHHHHHHHHHGHHEDGHGHHHHGGGGHHHGGGGEGGHHHGGHHHHHHHGHHHHGFGHHGHFGFFHHEHFE>F?>FE?FG/?0GHHFHDGGGCFG@@/-<.111>11110=<....0<000<00:0.=...0<00000:0/00000;0000/.../.0000....000../.-..000000000;00000//..;0;0000/0:/000000000....
@M03495:530:000000000-LYBTV:1:1102:28680:19091 2:N:0:CATCACCC+TGCTATAT
ATATTTTGCCGTTGATAAACCAAAGCTCACATGCTGACAGATCGGAAGAGCGTCGTGTAGGGAAAGAGTGTATATAGCAGTGTAGATCTCGGTGGTCGCCGTATCATTAAAAAAAAAAAAAAAAAAGATAGTGAGGAGTGGCGGTAAAAGTCGTTAAAGAAGAAAAGCTACAGGTATAGCAAGTTGTGACACACAAACAGACACGAAGTGTAACTCTAAATAGGGACAGTGCACAACTACCAATAACGTGC
+
ABCCCFFFFFCBGFGGGGGGGGHHHHHHHHHHHHHHGHHHHHHHGGGGHHHGGGGGGHHHHGFHHHHHFFHHGHHHGHHHGGFD@@@EBGGF?EGE3E?FF/>0BDDFFFFFHG?@>////<----..00000;0.0./...---..00;00...;:0;0./0/=//;00000/00000000/00:090000/....9.9/:/9.-...00:0:00000000;0./.;.000000/.000/00;:00./..
@M03495:530:000000000-LYBTV:1:1102:20635:19095 2:N:0:CATCACCC+TGCTATAT
ATATTTTGCCGTTGATAAACCACCCTCCCTGTGGTCGTTATCTTGCTCCTTCTGTCGTCAACGAATTTACTAATTCCAAAGCTCACATGCTGACAGATCGGAAGAGCGTCGTGTAGGGAAAGAGTGTATATAGCAGTGTAGATCTCGGTGGTCGCCGTATCATTAAAAAAAAAAAGCAAGAAGGAAACTACAGACAACGTGATAACTAGACAAACACGCAGCTGAGTACACGGGGGCCGACGAGGGAAATG
+
BBCCCFFFFFCCGGGGGGGGGGGGGHHGGHHHHHHHGGGHHHHHHHHHHHHHHHHHGGGHGHGGGHHHHHHHHHHHHHHHHHHHHHHHHHHHHHHHHHHHGGGGHHGGGGGGGHHHHGHHHHHHHHHHHHHHHHHHHHHHBD@DDDCF?CE?DE/AF<.0FG<D1=1D>@EG-@-..0/:///..///000000.//.-..:90000;0000/;....----/00.00:00.----99:@--;---...00
@M03495:530:000000000-LYBTV:1:1102:5312:19140 2:N:0:CATCACCC+TGCTATAT
ATATTTTGCCGTTGATAAACCAGCTAATCCTGAAAAAAAAATCAAAGCTAAAAACTACAATGCTAAGACCACGATGTGACTGCTATCAAAGTTAGATATATATGTAAATTATTCATCTGTCAAATCCTAGAATTATATCATACCTGCTCCAGCAATCACGACCTGTAATGGTTTAGTGGGTTGTTCACTGTTTCTGAAAAATGAAGATAGTTGTCCAGCTTCCAAAAAGTTTATTGTGTTTTCTAGTGGAG
+
AAABBFFFFFBBGGGGGFGGFGHHHHGHHHHHHHHHFGGCFHHHHFFFHGHHHHDGHHHHHGHHHHHHGHGHGGHFHHGHHHEHHHCGFGFGHHHEGHHHHGGHDHHGH4GHHHGHHHGHHHHGHFHHHHHHHHGHHFHHHHD?GFCFGHHHEHHHH<GGGGGGHGG1FGHGHFGDFF0CAFGDHHHGHHHFFHGHF0DHFHFHD;CGHHHHFHFFCGFFBGCFC0;EC0FFFFGFGGFFGGBFFFFF.0A
@M03495:530:000000000-LYBTV:1:1102:26936:19162 2:N:0:CATCACCC+TGCTATAT
ATATTTTGCCGTTGATAAACCAGTCAGGAGTCCAAAGCTCACATGCTGACAGATCGGAAGAGCGTCGTGGAGGGAAAGAGTGTATATAGCAGTGTAGATCTCGGTGGTCGCCGTATCATTAAAAAAAAAAAAAGATGCTGAGGAAGTAGGCTCCGTCACAGCAGAGCAGAGCGAATCGACACGAGACAAAGCGAGCCGAATGAGGGCACGTCATGGGGAACATGGACTCAGTCTGACCCAGCGCGGAGCTA
+
CCCCCFFFFFCCGGGGGGGGGGH5F4G44A44AAB5323BA3FGHAF5523B35BCFGEE1FGEE1EAE11??01B1B3B4B4BFGHFGGDFDGB4DDGG4@FF/>EEDE/<//??0DHHFGFHHGGC?@/--..00000=..0/.00=000.:.....00./.:.////::----.;.-.-.:-:./////..------.////:........//.....////////////://///.;.----9-:./
@M03495:530:000000000-LYBTV:1:1102:5399:19162 2:N:0:CATCACCC+TGCTATAT
ATATTTTGCCGTTGATAAACCAGCTAATCCTGAAAAAAAATCAAAGCTAAAAACTACAATGCTAAGACCACGATGTGACTGCTATCAAAGTTAGATATATATGTAAATTATTCATCTGTCAAATCCTAGAATTATATCATACCTGCTCCAGCAATCACGACCTGTAATGGTTTAGTGGGTTGTTCACTGTTTCTGAAAAATGAAGATAGTTGTCCAGCTTCCAAAAAGTTTATTGTGTTTTCTAGTGGAGG
+
ABBABFFFFFBAGGGGGGGGGGHHHHHHHHHHHHHHHGGGHFFFGHEF5BBGHGGF3BG5FFADGFGGCHFDEFAGHHGBGBGHHCFHHHHFD4@F@FG4FEGDBGHHHHFHFFE4BGGHHHGH3FFGFHHFFFFHFHHHFFFHFGGBGBHHFFHC2FAA/BE2GF1<DDGHHFB11?FEG-EHB11=<GFHF0D0GDHHHGGHHB000=GFG0CG/;:GGGFC;CGDHC0BGF099;CGGFFB09FA0.9
@M03495:530:000000000-LYBTV:1:1102:11878:19175 2:N:0:CATCACCC+TGCTATAT
ATATTTTGCCGTTGATAAACCAGCTAATCCTGAAAAAAAAATCAAAGCTAAAAACTACAATGCTAAGACCACGATGTGACTGCTATCAAAGTTAGATATATATGTAAATTATTCATCTGTCAAATCCTAGAATTATATCATACCTGCTCCAGCAATCACTCCTGGCAAACAACCTGCAGAAAAGCCAATCAAATATATTTTCACAAGAGATGGAATGTGAGGCAATAATAGAGTACAAAGGTTGAACCTGT
+
ABBCBFFFFFCAGGGGGGGGGGHHHHHHHHHHHHHHHGGGGHHHHHGHHHHHHHGHHHHHHHHHHHHHHGHHGGHGHHHHHFHHHHHHHHHHHHHHHHHHHHHHHHHHHHHHGHHHHHHHHHGHHHHHHHFHHHHHHHHHHHHFGHFHHGFHFHHHHHHHHHHHGHHHHHHHHGGHHHHGGHHHHGHHHHHCGHHHHHHFHHHHHHHEHHHHHHHHHHGHHHGGHHHHHHGGGFGGGGFBFFFFGGGGGG0
@M03495:530:000000000-LYBTV:1:1102:10613:19188 2:N:0:CATCACCC+TGCTATAT
ATATTTTGCCGTGATAAACCACCCTCCCTGTGGTCGTTATCTTGCTCCTTCTGTCGTCAACGAATTTACTAATTCCAAAGCTCACATGCTGACAGATCGGAAGAGCGTCGTGTAGGGAAAGAGTGTATATAGCAGTGTAGATCTCGGTGGTCGCCGTATCATTAAAAAAAAAAAAAGGAAAAAAAAAATGAGAGGCACGCAAAAAGAAATAAAACGACTACTGATGAGAAGTGGAGAGTAAGTAGTTATGT
+
CCDDDFFFFFDBGGGGGGGGGGGGHHGGHHGHHHHGGGHHHHGHHHHHHHHHHHHGGGHGHGGGHHHHHHHGHHHHHHHHHHHHHHHHHHHHHHHHHHHGGGGHHHGGGGGGHHHHGGGHHHHHHHHHHGHHHHHGHFGHHHGHFGFDFG<@E@EG<<0<1GGB1FF>@A-?E---..////.-----.000<0.<.<.----/.9<./<00:00-.9.-:000000000/0000.<.:000000<00000
@M03495:530:000000000-LYBTV:1:1102:4998:19208 2:N:0:CATCACCC+TGCTATAT
ATATTTTGCCGTTGATAAACCAGCTAATCCTGAAAAAAAAATCAAAGCTAAAAACTACAATGCTAAGACCACGATGTGACTGCTATCAAAGTTAGATATATATGTAAATTATTCATCTGTCAAATCCTAGAATTATATCATACCTGCTCCAGCAATCACGACCTGTAATGGTTTAGTGGGTTGTTCACTGTTTCTGAAAAATGAAGATAGTTGTCCAGCTTCCAAAAAGTTTATTGTGTTTTCTAGTGGAG
+
?ABBBFFFFFBBGEGGGGGGGGHHHGHHHFHHFFHHHCFGGHHHHB5BGFGFFHGHHHHHHHHHGHHHGFFGDGHGHHHFEG?GGFHHHHHHHHGHHFFDFGHHGHHHHEHHHHHHHHGHHHGDGHFHHHHHHHHHHGHHHHHFHHFHHHHGEFFHHBGGDCGGHDDGGGHHHGHGGHGHDGCDHHHHHGGHHGHHGDHFHHHH<C;CFHHHHHGCFCCFHHHC:C.9CFBBF0FFGGGFGGGGEFGGFBA
@M03495:530:000000000-LYBTV:1:1102:3907:19209 2:N:0:CATTACCC+TGCTATAT
ATATTTTGCCGTTGATAAACCAGCTAATCCTGAAAAAAAAATCAAAGCTAAAAACTACAATGCTAAGACCACGATGTGACTGCTATCAAAGTTAGATATATATGTAAATTATTCATCTGTCAAATCCTAGAATTATATCATACCTGCTCCGTACATTAGGAACCGGCGGATGCTTCGCCCTCGATCCTGGCAAACAACCTGCAGAAAAGCCAATCAAATATATTTTCACAAGAGATGGAATGTGAGGCAAA
+
AA?AAFFFFFBAG?GGGGGGGGHHHHHHHHHHHHGGFGGGGHGHHHHEHEHHHHFGHHHHFHHHGHFHHHHHGGHGGHHHFHHHHHHHGHEGHHHHHHFFHFGHGHHHGHFHHHHFHHGHFHHGHHHHHHHHGHHHHHGHHHFFHHFFHHGHHGGHHHHHHHHGCCCGG?-@C0D<@:CE-;@AGGDC0BA/09.9EFDEFFFFBBFGF.;BF/C9BBFFFFFFFFFFFFFEBAF/FFFFBFFFF9A.AF.
@M03495:530:000000000-LYBTV:1:1102:21723:19231 2:N:0:CATCACCC+TGCTATAT
ATATTTTGCCGTTGATAAACCAGCTAATCCTGAAAAAAAAATCAAAGCTAAAAACTACAATGCTAAGACCACGATGTGACTGCTATCAAAGTTAGATATATATGTAAATTATTCATCTGTCAAATCCTAGAATTATATCATACCTGCTCCAGCAATCACGACCTGTAATGGTTTAGTGGGTTGTTCACTGTTTCTGAAAAATGAAGATAGTTGTCCAGCTTCCAAAAAGTTTATTGTGTTTTCTAGTGGAG
+
>AABBFFFFFBBGGGGGGGGGGHHHGHHHHHHHHHHHGGFGHGHGHHHHHHGHHGHHHHGHHHHHHHHHHHHGGHGHHHHHGFGFHFHGFHGHHHHHHHHHHHHHHHHHGHHHGHHHHHHHHHHHHHHHHHHHHHHHHHHHHHHHHFHHHHHGHHHGHHGGGGGGHHGHGGFDHHHGHGHGGGGHHGHHHHHHGHHGH0DGHHGFGGHHHFHHHGBHHGHFHHHGFGEEFGGGGGGGF/CFFFFFGFFFBE
@M03495:530:000000000-LYBTV:1:1102:15553:19232 2:N:0:CATCACCC+TGCTATAT
ATATTTTGCCGTTGATAAACCAGCTAATCCTGAAAAAAAAATCAAAGCTAAAAACTACAATGCTAAGACCACGATGTGACTGCTATCAAAGTTAGATATATATGTAAATTATTCATCTGTCAAATCCTAGAATTATATCATACCTGCTCCAGCAATCACGACCTGTAATGGTTTAGTGGGTTGTTCACTGTTTCTGAAAAATGAAGATAGTTGTCCAGCTTCCAAAAAGTTTATTGTGTTTTCTAGTGGAG
+
?AABBFFFBFBAGGGGGGGG4AFGGHHGFHHFGBGHFEA20EGGCA5FBGG5BEEFFFGHHGCGHFHHGHHHGGCF?4FD4BEDGFFFBFE@BG4FGHHHFFGHHHHHBFFB?GHHHHHGHGF4FD?FGGHHHHHFGFGHHH1CDG0F?1CGB<FGB@1/?C/?FFFBGFHHDFFHH1FA<F?>FGGGGFDGBGFFEFHHHG000:CGB0GFHC0<0::CBGFB00:9EF0F0FBFFFF/C/;CFFBB.C.
@M03495:530:000000000-LYBTV:1:1102:16046:19247 2:N:0:CATCACCC+TGCTATAT
ATATTTTGCCGTTGATAAACCAGCTAATTCCAAAGCTCACATGCTGACAGATCGGAAGAGCGTCGTGTAGGGAAAGAGTGTATATAGCAGTGTAGATCTCGGTGGTCGCCGTATCATTAAAAAAAAAAAAAAAGTAGAAAGCGGAGGAGTACTGTACTGAAAGAAAGATGAAAAGAACGCACAAAGATGTGAACGTGTACAGTCAGCAGATAGATAGATGGAGTGAAAGACGGACATGGAGGAGTGTGAGC
+
BCCCDFFFFFCCGGGGGGGGGGHHHHHHHHHHHHHHHHHHHHHHHHHHHHGHHHGGGGHHHGGGGEGGHHHGHHHHHHHHHHHHHHHHHHHH4GHFHHEHFGEEGEGGE?E><0B4?BFHHFGCCC<B</---.<=11=10/.----..//111111111<01/.:</011111/../..--</.//01111:0...</111<00101.<011<111111:/<0:1111//..<--00<0/9../.:1110
@M03495:530:000000000-LYBTV:1:1102:6030:19274 2:N:0:CATCACCC+TGCTATAT
ATATTTTGCCGTTGATAAACCAGCTAATCCTGAAAAAAAAATCAAAGCTAAAAACTACAATGCTAAGACCACGATGTGACTGCTATCAAAGTTAGATATATATGTAAATTATTCATCTGTCAAATCCTAGAATTATATCATACCTGCTCCAGCAATCACGACCTGTCCTGGCAAACAACCTGCAGAAAAGCCAATCAAATATATTTTCACAAGAGATGGAATGTGAGGCAATAATAGAGTACAAAGGTTGA
+
ABBBBFFFFFBAEEGGGGGGGGHHGHGHHHHGGHHFHGGFGHGGHHGHHEHE3GEFHHHHGGHFHHHHHH2GEEGAEFFD4@3FFEFGFF34@E4FFHHFDGHGEHHHH4FFHHDFGHFHHGHHHHGHHBGHEGHGHF3FGHEHGHGBDFHHFGBGHFFDDCFDHHGHHGHFFHHHHGEDF0CHHGHHHGHGHGHFFC00=DHFH:C0;C;<G/CHGHFFGHGBFFFFEGGC9FFFFB00;BB0FBF;CBB
@M03495:530:000000000-LYBTV:1:1102:22130:19286 2:N:0:CATCGCCC+TGCTATAT
ATATTTTGCCGTTGATAAACCAGCTAATCCTGAAAAAAAAATCAAAGCTAAAAACTACAATGCTAAGACCACGATGTGACTGCTATCAAAGTTAGATATATATGTAAATTATTCATCTGTCAAATCCTAGAATTATATCATACCTGCTCCAGCAATCACGACCTGTAATGGTTTAGTGGGTTGTTCACTGTTTCTGAAAAATGAAGATAGTTGTCCAGCTTCCAAAAAGTTTATTGTGGTTTCTAGTGGAG
+
ABBCBFFFFFCAFGGGGGGGGGHGHHHHHHHFHHFHHGGEEHHHHGF2GHHHHHFHHHHHHHHHHFHHHHHHGGHAGFHEHGFFHHGHGFHFHHFHGHHHHHHHHHHFHGHHFHHHHHHHHHHHHHGHGHHHHHHHHFHHHHHBHHGGBGHFGFFHHHHGGCGGHHHFHHH?FGGHFGFGDGGFFHFGFHDGGHHHFG0=CFFGDCCGHHHHHHHBBGHFHHHEBBCFDBFGEGGGFG.;9C0BBF0C?BA
@M03495:530:000000000-LYBTV:1:1102:10193:19293 2:N:0:CATCACCC+TGCTATAT
ATATTTTGCCGTTGATAAACCACCCTCCCTGTGGTCGTTATCTTGCTCCTTCTGTCGTCAACGAATTTACTAATTCCAAAGCTCACATGCTGACAGATCGGAAGAGCGTCGTGTAGGGAAAGAGTGTATATAGCAGTGTAGATCTCGGTGGTCGCCGTATCATTAAAAAAAAAAAAAAAATAAATAGAGATGAGAGAGGCACTGAATGGATGAAGAAACGTTAAGATAAAAGATAGCTTGAGACAGTACAG
+
BCCCCFFFFFBAFGGGGGGGGGGGGHHGGHHHHHHHGGGHHHHHHHHHHGHHHHHHGGGHGHGGGHHHHHHHHHHHHHHHHHHHHHHHHHHHHHHHHHHHGGGGHHHGGGGFFHHFHGHHHHHHHHHHHHHHHHHHHHFHHGDGFHEGDDFF1ACAC/.0>D11GD11FF-@@D?-----9000000000;00000......:/000000000000//;..//.:00000:0.000000/.0.0:/90000
@M03495:530:000000000-LYBTV:1:1102:27895:19293 2:N:0:CATCACCC+TGCTATAT
ATATTTTGCCGTTGATAAACCAGCTAATCCTGAAAAAAAAATCAAAGCTAAAAACTACAATGCTAAGACCACGATGTGACTGCTATCAAAGTTAGATATATATGTAAATTATTCATCTGTCAAATCCTAGAATTATATCATACCTGCTCCAGCAATCACGACCTGTAATGGTTTAGTGGGTTGTTCACTGTTTCTGAAAAATGAAGATAGTTGTCCAGCTTCCAAAAAGTTTATTGTGTTTTCTAGTGGAG
+
11AAADFFFFDAG11GA31FFFGC1F1GHHHF11GDHCEEECCH1GFFHHBGGHGHHHHHHEHFGGHHFHGEE?FEEEE22@F11GFHFFHBGDHDGF2EDFHHFGHHHGHGHHHHFH1FEEHBGDEFGDBHHFFHBFHFHHH0BG0<FFFBFFHGFFCA?<CCC?G1<?GFG0CG<>GG<CCAF>GFHHBF0GGDGHFGHHH0GHHGGHHHHFH0CCBF0GBF00:9C0CFFGGGGGBFGEFFGFFFGF?
@M03495:530:000000000-LYBTV:1:1102:17575:19300 2:N:0:CATCACCC+TGCTATAT
ATATTTTGCCGTTGATAAACCAGCTAATCCTGAAAAAAAAATCAAAGCTAAAAACTACAATGCTAAGACCACGATGTGACTGCTATCAAAGTTAGATATATATGTAAATTATTCATCTGTCAAATCCTAGAATTATATCATACCTGCTCCAGCAATCACGACCTGTCCTGGCAAACAACCTGCAGAAAAGCCAATCAAATATACTTTCACATGAGATGGAATGTGAGGCAATAATAGAGTACAAAGGTTGA
+
1>>AAFFFFBD1A1FGD3FAFCCA1A1DA3FBBC1G0A/A/FGGHBBFHFHH11AFGBFFFBFBG2BGGHHHGCHGFBDFBGHEHHHFBGFFHHHB2FGBEG@DBFEGFDGHHFG2GHHEGH2F>GCGF1GBGGB2>222G2GCGGGG1CHBFFGFCHH/<CC/GHCC<10FCC0AFCHCB<C0GBFGC<GCC/<GGG0=GDG00;;:0:C0<C:0:GGB0:<0CFFFFFFB0;FB0FB90;FGFB/0;B/
@M03495:530:000000000-LYBTV:1:1102:5796:19302 2:N:0:CATCACCC+TGCTATAT
ATATTTTGCCGATGATAAACCAGCTAATCCTGAAAACAAAATCAAAGCTAAAAACTACAATGCTAAGACCACGATGTGACTGCTATCAAAGTTAGATATATATGTAAATTATTCATCTGTCAAATCCTAGAATTATATCATACCTGCTCCAGCAATCACGACCTGTAATGGTTTAGTGGGTTGTTCACTGTTTCTGAAAAATGAAGATAGTTGTCCAGCTTCCAAAAAGTTTATTGTGTTTTCTAGTGGAG
+
A11AAFF3DFD11ABB33B110AA1AGHCHH1GGCD0AABGFF1GHFBFGGF1A/BF11FGFBHHHHHFGHGFCCF0B2D2B0GB2BGGHGHFF2@FGFFFGFB2@FEB@FG2B@BGGFFFHDFB1@DGEHFDE>2>GEGHFFEHF011CEF0GGDCFF/E?@AFG2222<FGG<G@D0?<FA?/111FG?GBBDF11<>00F1F=1100=<DGB=DGC0D0/0=0:AC:0C0CHGFHH//:0000:;.C.
@M03495:530:000000000-LYBTV:1:1102:25623:19303 2:N:0:CATCACCC+TGCTATAT
ATATTTTGCCGTTGTAAACCAGGGACTCAGGCTGGACCAAAGCTCACATGCTGACAGATCGGAAGAGCGTCGTGTAGGGAAAGAGTGTATATAGCAGTGTAGATCTAGGGGGTCGCCGGATCATTGAAAGAAAAATGCTATTAATATAGGAGGCTTGACGTGCATGAATGAAAGAATGCAACTACATAATCGTAGTGTTAAGCACGATAAGGAATAAACGGCCCCTAATCTCATCATCGTCATAGTGCAGG
+
A?AAAFDDFFDAEECEGE5FGGG?EFHFHF3AGF?HCEGGDHHFHHHGHHEFG5EFH3GBGAEFE1F2EBEE0??CFD13FGAC2BFGDDBG44GFFFBFEE4F444?3/>///B/CC////01@2<1110000?01111=111111=1110<../-<0<..<.<0000000:0/.000CC0////0;0;0999../=0;C0C0/9....000:00000..----.:;/////::///9..../9//;//:
@M03495:530:000000000-LYBTV:1:1102:7549:19304 2:N:0:CATCACCC+TGCTATAT
ATATTTTGCCGTTGATAAACCAGCTAATCCTGAAAAAAAAATCAAAGCTAAAAACTACAATGCTAAGACCACGATGTGACTGCTATCAAAGTTAGATATATATGTAAATTATTCATCTGTCAAATCCTAGAATTATATCATACCTGCTCCAGCAATCACGACCTGTAATGGTTTAGTGGGTTGTTCACTGTTTCTGAAAAATGAAGATAGTTGTCCAGCTTCCAAAAAGTTTATTGTGTTTTCTAGTGGAG
+
BBBCBFFFFFCBGGGGGGGGGGHHHHHGHGHHBHFHHGGGGHHHHHHGHHHHHHGHGHHHHHHHHFHHHGHHGGHEHGHGGHEHFDFHHHHEHHHHHGHEHHGHHHHHHHHHHHHHGHHHHHEGHHGHHHHGHFHHHHHHHHGCGHHHHFGHGFFGHHHGG?F?GGHHGHG?GHHHDGCGFFGEHGGHHFFHFHHHHBDGHGF<<CGHGHHGFHFGHHGFHHHGHBCFA9FGGGGFGGFFGGGGF0C09:.
@M03495:530:000000000-LYBTV:1:1102:26352:19305 2:N:0:CATCACCC+TGCTATAT
ATATTTTGCCGTTGATAAACCAGAGGACTCAGGCTGGACCAAAGCTCACATGCTGACAGATCGGAAGAGCGTCGTGTAGGGAAAGAGTGTATATAGCAGTGTAGATCTCGGTGGTCGCCGTATCATTAAAAAAAAAAAAATCCAGAAAAAGTGGAGACAGTGGGACGTTCTTGAACAGCAGTTAAATCTAATGACTTGACCTTGCATGCATGCGAAGTATTTGGGTCAAATAGCGGTCGAATGTCTCGATG
+
BCCCBFFFFFCAGGGGGGGGGGGHHGHHHHHHGHHHGHHHHHHHHHHHHHHGGHHGGHHHHHHGGGFHFHGGGGGGHGHHGHGGHBHGHFHHGEFGHHHHHDDE44B4?AFEEG/?E/EE//00FDDDGD3BB/A/----.00000/0<..0000.0.;/00/...-../.00000;/;/.00;0000;00000;0;:0000000000090009.--.000000../.000000--;---.000000/;/9
@M03495:530:000000000-LYBTV:1:1102:27957:19315 2:N:0:CATCACCC+TGCTATAT
ATATTTTGCCGTTGATAAACCAGCTAATCCTGAAAAAAAAATCAAAGCTAAAAACTACAATGCTAAGACCACGATGTGACTGCTATCAAAGTTAGATATATATGTAAATTATTCATCTGTCAAATCCTAGAATTATATCATACCTGCTCCAGCAATCACGATCCTGGCAAACAACCTGCAGAAAAGCCAATCAAATATATTTTCACAAGAGATGGAATGTGAGGCAATAATAGAGTACAAAGGTTGAACCT
+
33AA@5DFFFD>EE4FGFFGGCHHHBGHHHHHFGGFGGG20FF3GHHEHHHBGFFHGFCFAGHEHHCHDGGHAEGC?BGDD@3FGHEGBFFGDFGHGHHHHHHGHGHHHHFFGFFHEFHHFF4DGGF?GHHBGGHEHFH2FGFFGF?G1CGGFHHGCGHGDFGABBG00FGHHHHFFFACG1GGCB0FG<CFHGHHH00<DGHHHFH0::./;:CFF0GGFHHGCFGGFFFBFF0;CFGG;CF:CFGFBA9
@M03495:530:000000000-LYBTV:1:1102:3666:19320 2:N:0:CATCACCC+TGCTATAT
ATATTTTGCCGTTGATAAACCAGAACCATCCAAAGCTCACATGCTGACAGATCGGAAGAGCGTCGTGTAGGGAAAGAGTGTATATAGCAGTGTAGATCTCGGTGGTCGCCGTATCATTAAAAAAAAAAAAAGTAGACAATCCTCTTACACCCGCCACAAGCACAGATAACACAACTCCACTAATACTCACTGTATCTGCTCGCGCACGCACCGACCTGCAATAATCACCACCTTAACCATGCATGAACATC
+
CCDDDFFFFFCBGGGGGGGGGGHHHHHHHHHHHGHGHHHHHHHHHHHHFHHHHHGEGGHHFFEEFFGBFGHGGHHHFHHHHHHHHGHHHHHHFHHHGHFHHGEGGFHG/AE<?0FHHHEHDGD?CGC//>A.1=1111010/00000<00/.<---:....:/:/;000000..9000:/0/0000:0:000000000000.--------------./:/00000000/0...::00000000000:0000
@M03495:530:000000000-LYBTV:1:1102:21930:19320 2:N:0:CATCACCC+TGCTATAT
ATATTTTGCCGTTGATAAACCACCCTCCCTGTGGTCGTTATCTTGCTCCTTCTGTCGTCAACGAATTTACTAATTCCAAAGCTCACATGCTGACAGATCGGAAGAGCGTCGTGTAGGGAAAGAGTGTATATAGCAGTGTAGATCTCGGTGGTCGCCGTATCATTAAAAAAAAAAAAAAAAAAGACTTAAGATAGAGTCAGTGTGATATACTGAAAATAATAGAGAATAGAGGACAACACAGTAGAAGGAGG
+
CCCDDFFFFFDCGGGGGGGGGGGGGHHGGHHHHHHHGGGHHHHHHHHHHHHHHHHHGGGHGHGGGHHHHHHHGHHHHHHHHHHHHHHHHHHHHHHHHHHHGGGGHHHGGGGGGGHGHGHHHHFHHHHHHHGHHHHGHHFFGHEBFFHGCCGE1@/<A/.0FFGFHBFGFCGFCG-------9../00000<00<<0<00000000000000:0000<0000:0<00<0:00/..<.<...:<00000....
@M03495:530:000000000-LYBTV:1:1102:22013:19325 2:N:0:CATCACCC+TGCTATAT
ATATTTTGCCGTTGATAAACCAGCTAATCCTGAAAAAAAAATCAAAGCTAAAAACTACAATGCTAAGACCACGATGTGACTGCTATCAAAGTTAGATATATATGTAAATTATTCATCTGTCAAATCCTAGAATTATATCATACCTGCTCCAGCAATCATCCTGGCAAACAACCTGCAGAAAAGCCAATCAAATATATTTTCACAAGAGATGGAATGTGAGGCAATAATAGAGTACAAAGGTTGAACCTGTA
+
CCCCCFFFFFCAGGGGGGGGGGHHHHHHHHHHHHGHHGGGFHHHHHHHHGHHHHGHHHHHHHHGHHGHHHHHGGHGHHHGHHFHHHHHHFHGHHHHHHHHHHHHHHHHHHHHHHHHHHHGHHHHHHHHHHHHHHHHHHHHHHHGHHGHFFHFHHHHHHGHHHHHHHHHHHHHGHHGHHHHHHHGGGHHGGHGHHHHHGHHHHHHHGFHHHHHHBFGHHHHHGGGHHHHHHHGFG0FFFFFGGGGFFGGGFF
@M03495:530:000000000-LYBTV:1:1102:3543:19331 2:N:0:CATCACCC+TGCTATAT
ATATTTTGCGTTGATAAACCAGAACCATCCAAAGCTCACATGCTGACAGATCGGAAGAGCGTCGTGTAGGGAAAGAGTGTATATAGCAGTGTAGATCTCGGTGGTCGCCGTATCATTAAAAAAAAAAAAAATGTGTAAAGTGTATGTGGAGGAGAAAGAGAAAACAAGAAAAAGTTTAACAAATAGATCACATATGTTAAGTGAATGCATGTAGAGGATGGATCGGTATAGAACATCTAAGTTTAATTCAA
+
BCCDDFFFFCBCGGGGGGGGGGHHHHHHHHFHHGHHHHHHHHHHHHHHHHHHHGEGGHHHGFGFEEBFGHGFFHGGGGHGHHHFHHHHHHHBGHDBGHHHG1EF??>>EE/?CFFFFHFHFHGGC@C//<-0110=<000=0<<0<0000......00///00/:..///</..0000<000.0000000/0000:00000000000000:0<000/./0./00....<00000/<0000000000000:0
@M03495:530:000000000-LYBTV:1:1102:5537:19333 2:N:0:CATCACCC+GGCTATAT
ATATTTTGCCGTTGATAAACCAGTTGGCTCTAGCTGCCATGCAATGTCACAACCACTTCTTGCCCTCCAAAGCTCACATGCTGACAGATCGGAAGAGCGTCGTGTAGGGAAAGAGTGTATATAGCCGTGTAGATCTCGGTGGGGGGCGGGTAATTAAAAAAAAAAATAATTGTGCATGTGAGGTGTGTCAATGCTTCTAAAAAAGTTATAAAGGAAATGAGATATAGTCATACAGGTTTGGAGATGGAAGC
+
ACCCCFFFFFCCGGGGGGGGGGHBDFGFHHHHHHHHHHHHHHHHGHHHHHHHGGGGHHHHHGHHHHHGGHHHHHHHHGHHGHHHHHHHGHHGGGGHHHGGGGGGGHHHGHHHHHHHGFHHHGHEFCEEE0?3333D3?C/?A///---;---90909;:;-99-:@.900000000090000./.0..009;00000000090-.;0:000000///00000:000000000000/000..0/:/00/0/.
@M03495:530:000000000-LYBTV:1:1102:11757:19333 2:N:0:CATCACCC+TGCTATAT
ATATTTTGCCGTTGATAAACCAGCTAATCCTGAAAAAAAAATCAAAGCTAAAAACTACAATGCTAAGACCACGATGTGACTGCTATCAAAGTTAGATATATATGTAAATTATTCATCTGTCAAATCCTAGAATTATATCATACCTGCTCCAGCAATCACGACCTGTCCTGGCAAACAACCTGCAGAAAAGCCAATCAAATATATTTTCACAAGAGATGGAATGTGAGGCAATAATAGAGTACAAAGGTTGA
+
AABBBFFFFFBBGFGGGGGGGGHHHHHHHHHHHHHHHGGGGHHHHHHGHGHHGHGHHHHHHHHHHHHHHHHHGGHGHGHHHHEHHHHHFHHGHHHHHHHGHHHHHHHHHHHHHHHHHHHHGHHHHHHHHHHHHHHHHHHHHHHGHGFGFHHHGHHHHHHGGGGGHHHHGFHHHHHHHHHFHHHHHHHHGHHHHHFHHHHHHHGHHHHHHHHHHGHHFFHHHHHGGFGFGGGGFBFGGFFBFFFGGGGCFGF
@M03495:530:000000000-LYBTV:1:1102:4767:19370 2:N:0:CATCACCC+TGCTATAT
ATATTTTGCCGTTGATAAACCAGCTAATCCTGAAAAAAAAATCAAAGCTAAAAACTACAATGCTAAGACCACGATGTGACTGCTATCAAAGTTAGATATATATGTAAATTATTCATCTGTCAAATCCTAGAATTATATCATACCTGCTCCAGCAATCACGACCTGTAATGGTTTAGTGGGTTGTTCACTGTTTCTGAAAAATGAAGATAGTTGTCCAGCTTCCAAAAAGTTTATTGTGTTTTCTAGTGGAG
+
AAAAAFFFFFBAGEGGGFGGGGHGHHHGHHHHGHHGHGGGGHHHHHGBHFFHHHFGHHGHFHHHHBGHHFHHGGHGHHHBEGFFBGHHHHHFFHHHHGHHHHHGGHHHG4GHHHFHGGHGGHHHHHHGHHHHHHHHHHHHHHEHHGCGFHHHHHFHHGHGDGGGHFGFHHFDHHH1=FGHGGGGHHGDHHGHFFHHHHEGCGHGFGGBCBGHHHEGFFGHHHHBCG.EDFGGGGGFGGFGGFFGGGFGGFE
@M03495:530:000000000-LYBTV:1:1102:20593:19388 2:N:0:CATCACCC+TGCTATAT
ATATTTTGCCGTTGATAAACCACCCTCCCTGTGGTCGTTATCTTGCTCCTTCTGTCGTCAACGAATTTACTAATTCCAAAGCTCACATGCTGACAGATCGGAAGAGCGTCGTGTAGGGAAAGAGTGTATATAGCAGTGTAGATCTCGGTGGTCGCCGTAGCATTAAAAAAAAAAAAAAGAAAGCTCTGATTCGAACGTGGAGGAGTGAACTAGCTGTCAAGCGTGTGACACGTGAATGGTGTAACAAAGGA
+
BBBCCFFFFFCAGGGGGGGGGGGGGHHGGHHHHHHHGGGHHHHHGHHHHHHHHHHHGGGHGHGGGHHFGHGHHHHHHHHGHHHHHHHGHHHGGHHHHHHHGGGGHHHGGGGGGHHGHGHHHHHHHHHHHHGHHHHHGHDFGHFEHEHE/?C/1>@AD/<.>FBDF11=1D?CC:--9-...///0000000990..-.;.....././9///////;9/9//..9..////.:.../////./////.///
@M03495:530:000000000-LYBTV:1:1102:8837:19402 2:N:0:CATCACCC+TGCTATAT
ATATTTTGCCGTTGATAAACCAGCTAATCCTGAAAAAAAAATCAAAGCTAAAAACTACAATGCTAAGACCACGATGTGACTGCTATCAAAGTTAGATATATATGTAAATTATTCATCTGTCAAATCCTAGAATTATATCATACCTGCTCCAGCAATCACGACCTGTAATGGTTTAGTGGGTTGTTCACTGTTTCTGAAAAATGAAGATAGTTGTCCAGCTTCCAAAACGTTTATTGTGTTTTCTGGTGGAG
+
1>AA?FFFFFDAGGG3FGFFCG0FFAEEGADDFG1EEE?/EGFBCHHHFFFD1GEGHFF1FA1F22FGHE>>EEAC>GGFF1GFGGHHBFFHHGHHHFHFHHDG2FGGHHGHHHHHHFFHGH2GGH1EBGHGFGFF2BFGGHBBDGCCGCC1CGHHHFHC/C/EGFG1FFDFGFFD1GF<EGG<GG1=DD0B==<=000GGHF0GG::0CGHGCCG0CBFHCCH0;:.9./;EFFBC9;C9/B90009..A
@M03495:530:000000000-LYBTV:1:1102:26418:19423 2:N:0:CATCACCC+TGCTATAT
ATATTTTGCCGTTGATAAACCAGTCAGGAGTCCAAAGCTCACATGCTGACAGATCGGAAGAGCGTCGTGTAGGGAAAGAGTGTATATAGCAGTGTAGATCTCGGTGGTCGCCGTATCATTAAAAAAAAAAAAAAGAGAGTTAGAGAGGGGCGGGGGAGCAAAAATAGCTGACACAAGGGTGTACGGATGAGCTGGGTGCAGAGTGGGTGGCACGTAACGTCTGGCCAGTACGGCGCAGAGTTGTGCTGAGG
+
CCDDDFFFFFDCGGGGGGGGGGGHHHHCFFFHHHHHHHHHHHHHHHHHHHHHHHHHGGGGHHHGGGEEFGHHHGBHHHHHHHGHHHHHFFHHFG4GHHEGFHHGEFGEGG@EG<ECFHHGGFHEFFFGGCC-<-..//.0000=0=...--9------<./</.<000000<00/......-00....-00000/.:..000.00...<-./0../.../././0.0.::0..9-----<<:00.0000..
@M03495:530:000000000-LYBTV:1:1102:24221:19428 2:N:0:CATCACCC+TGCTATAT
ATATTTTGCCGTTGATAAACCACCCTCCCTGTGGTCGTTATTTGCTCCTTCTGTCGTCAACGAATTTACTAATTCCAAAGCTCACATGCTGACAGATCGGAAGAGCGTCGTGTAGGGAAAGAGTGTATATAGCAGTGTAGATCTCGGTGGTCGCCGTATCATTAAAAAAAAAAAATATGATAAAAGAATGGTGGATAGACATACATTAGATAATCACGTACAGTATACAAGCAAAATGTATAAGAAATACA
+
BCCCCFFFFFDCGGGGGGGGGGGGGHHGGHHHHHHHGGGHHHHHHHHHHHHHHHHGGGHGHGGGHHHHHHHHHHHHHHHHHHHHHHHHHHHHHGHHHHGGGGGHHHGGGGGEGHHGGBHHHFHHHGFHHGHHHHHFGFFG3BFHFCA/BE?2@<<E@.<0>DFFD1<1<@@E@--:0000000:0<..000<0..0000:0:0000000<0000<00../..0:0<B0000.//0<00:00:0000/0000
@M03495:530:000000000-LYBTV:1:1102:18004:19432 2:N:0:CATCACCC+TGCTATAT
ATATTTTGCCGTTGATAAACCAGCTAATCCTGAAAAAAAAATCAAAGCTAAAAACTACAATGCTAAGACCACGATGTGACTGCTATCAAAGTTAGATATATATGTAAATTATTCATCTGTCAAATCCTAGAATTATATCATACCTGCTCCAGCAATCACGACCTGTAATGGTTTAGTGGGTTGTTCACTGTTTCTGAAAAATGAAGATAGTTGTCCAGCTTCCAAAAAGTTTATTGTGTTTTCTAGTGGAG
+
ABCCBFFFFFCAGGGGGGGGGGHHHHHHHHHHHHHHGFGGGHHHHHFFHHHHHHGFHGHHHHHHHHHHHHHHGGHGGHHHGFFHHGFHHGHGHHHHHHHGHHHHHHHHHHHGHHHHGHHHHHHHHHHHEFHHHHHHHGHHHHGHHHAGHGHGHHGHHFFEE?DGGF1?GGH1FGHHFGFGAFGFHGGHHHFHHGHHGFDG.FGGFGGHHHHHHGFFGHFFHECF0<.CEBFBFFGGFG;FFFFGGFFG?0C
@M03495:530:000000000-LYBTV:1:1102:18677:19437 2:N:0:CATCACCC+TGCTATAT
ATATTTTGCCGTTGATAAACCAGAACCATCCAAAGCTCACATGCTGACAGATCGGAAGAGCGTCGTGTAGGGAAAGAGTGTATATAGCAGTGTAGATCTCGGTGGTCGCCGTATCATTAAAAAAAAAAAAAAAGAAGAGAGCGGTGGAACAAGGAAGAGGCAAAAGAAGGAAGAGAAGAGGTGCAAAGTAACGAGCTGAGAGAAGCAGAGATGTAACTGCAGCAAACAGTACGTGTGGATGATGGGAGTGG
+
CCCCDFFFFFDBGGGGGGGGGGHHHHHHHHHHHHHGHHHHHHHHHHHHHHHHHHGGGGHHHGGGGEFGGHHGFHHHHHGHHHHHHHHHHHGHFHHEHHEGHGEFEE3E?AEEEFHFHGFHHDGGGGCD/<>>-.../0./..--::..00//<../.<...<..:/<./.<<...<:/0..0.0000/<000...-90:.00.0<00//.<000000000:00./0../0<0.:/:.9000<<00./....
@M03495:530:000000000-LYBTV:1:1102:16152:19446 2:N:0:CATCACCC+TGCTATAT
ATATTTTGCCGTTGATAAACCAGCTAATCCTGAAAAAAAAGTCAAAGCTAAAAACTACAATGCTAAGACCACGATGTGACTGCTATCAAAGTTAGATATATATGTAAATTATTCATCTGTCAAATCCTAGAATTATATCATACCTGCTCCAGCAATCACGACCTGTCCTGGCAAACAACCTGCAGAAAAGCCAATCAAATATATTTTCACAAGAGATGGAATGTGAGGCAATAATAGAGTACAAAGGTTGA
+
AAABBFFFFFBBGCGGGGGGGGHHHHHHHHHHHHHHHFGGGHHHHHFHHGHHHHGHHHHHHHHFHGHHHFHHGGHGHEHHHHHHGHFHHHHFHHHHHHHHHHHHHHHHHHHHHHHHHHHHHHHHHHHHHHHHHHHHHFHHHHFGHHFFHHHHFHGHGHHGGGGGHFHGHHHHHHHHHFEGHHGHGHHHHHFCGGHBGHFGHHHHHHHFFHFFHCFCGHE/CGFFHGHHGGGEF0BFGGG0FGGGGGG:FGC
@M03495:530:000000000-LYBTV:1:1102:5750:19465 2:N:0:CATCACCC+TGCTATAT
ATATTTTGCCGTTTATAAACCAGCTAATCCTGAAAAAAAAATCAAAGCTAAAAACTACAATGCTAAGACCACGATGTGACTGCTATCAAAGTTAGATATATATGTAAATTATTCATCTGTCAAATCCTAGAATTATATCATACCTGCTCCAGCAATCACGACCTGTAATGGTTTAGTGGGTTGTTCACTGTTTCTGAAAAATGAAGATAGTTGTCCAGCTTCCAAAACGTTTATTGTGTTTTCTAGTGGAG
+
ABAAAFFFFFB>E4AEFFGGGCDAGHHHGHFBBFEFEE2AAE33FF5FGBFGDFEFGFFFEDGFF5B33BFG?EHG?@FFHHG4BB3GFGH4BGGG4FGHFHFDBFHFB4FFEFFGHHBGFFGFHHH4GHHHHHEDB4BDGHFBDG0GHBHHCFCGEHF/DCGDCGDF1F1?1<C111F<.>-<<F1<GGHHGGFHFFDDCHHHD=;CCFG0;C000/CFFBC0;0..;.;B.0BF;09BF9B;CB0B.9A
@M03495:530:000000000-LYBTV:1:1102:6461:19489 2:N:0:CATCACCC+TGCTATAT
ATATTTTGCCGTTGATAAACCACCCTCCCTGTGGTCGTTATCTTGCTCCTTCTGTCGTCAACGAATTTACTAATTCCAAAGCTCACATGCTGACAGATCGGAAGAGCGTCGTGTAGGGAAAGAGTGTATATAGCAGTGTAGATCTCGGTGGTCGCCGGATCATTAAAAAAAAAAAAAAATGTAGAGTGACAGAGCTTGTGAGTTCTAGTGAGAAAGAATCGAGTTAGGTAATCATGGCTAGGTATTAGTGA
+
BCCCCFFFFFDBGGGGGGGGGGGGGHHGGHHHHHHHGGGHHHHHHHHGGHHHHHHHGGGHGHGGGHHHHHHHGHHHGFHHHHHHHHHHHHHGHHHHHFHHGGGGHHHGGGGGGFHHHGHHHGHHGHHHHHHHHGHHHH3FGDGFHGHG/?E/1>//A--.><F1F=D00<<EC-A:---.000000;0000:///00/.00;:0:00000:00000/.00:.90.00/:00000000.;0..000000000
@M03495:530:000000000-LYBTV:1:1102:6392:19489 2:N:0:CATCACCC+TGCTATAT
ATATTTTGCCGTTGATAAACCACCCTCCCTGTGGTCGTTATCTTGCTCCTTCTGTCTCAACGAATTTACTAATTCCAAAGCTCACATGCTGACAGATCGGAAGAGCGTCGTGTAGGGAAAGAGTGTATATAGCAGTGTAGATCTCGGTGGTCGCCGTATCATTAAAAAAAAAAAAAAAGAAGATCGAGGTTGGTACGGAGTATAGTAAAGCAATACGATGTGTGCTGAGGATAAGACTAAAGAGTATACGT
+
ABABCFFFFFCAFFGGGGGGGGGGGHHGGHHHHHGHGGGHHHGHHHHHHGHHHHHHHHHHHGFGHHHHHHHHFHHHHHGHHHHHHHHHHHHHHHHHHHHFGGGHHHGGGGGGFGHHGGHHHFGGHFHHHHHHGHHFGBGHB3B3FF/??C?2//?A//0>11<<1111<<C-C--9--...//00...9./.:.//...../////:9//////::..;..//.////..////9/////9//9////9./
@M03495:530:000000000-LYBTV:1:1102:13687:19503 2:N:0:CATCACCC+TGCTATAT
ATATTTTGCCGTTGATAAACCAGCTAATTCCAAAGCTCACATGCTGACAGATCGGAAGAGCGTCGTGTAGGGAAAGAGTGTATATAGCAGTGTAGATCTCGGTGGTCGCCGTATCATTAAAAAAAAAAAAAAAAGAGAAAAGAGGGGGAGAAGGGTGAGAGAGGAACTAGAAGAGACCGGTATTGATCACGAACTGAGAAAGTGATCAAGAAGATGGGGCATCGATAGATGTTATATAGACGAGCTGAGTG
+
BCCCCFFFFFECGGGGGGGGGGHHHHHHHHHHHHHHHHHHHHHHHHHHHHHHHHGGGGHHHGGGEEFFGHHGHHHHHHGHHHHHHHHHHHFGFGHGFHHHHGEGG1BE/EE/?CGHFHHHHHFGFGGC?/<---..//0<//./.:----9./.....<10..../.0000<10.//.----.111111<...-.00011:0111:1:<00//:110..<-//./...1111111<1111<.---.<:.10
@M03495:530:000000000-LYBTV:1:1102:9405:19529 2:N:0:CATCACCC+TGCTATAT
ATATTTTGCCGTTGATAAACCAGCTAATCCTGAAAAAAAAATCAAAGCTAAAAACTACAATGCTAAGACCACGATGTGACTGCTATCAAAGTTAGATATATATGTAAATTATTCATCTGTCAAATCCTAGAATTATATCATACCTGCTCCAGCAATCACGACCTGTCCTGGCAAACAACCTGCAGAAAAGCCAATCAAATATATTTTCACAAGAGATGGAATGTGAGGCAATAATAGAGTACAAAGGTTGA
+
?AABBFFFFFBBGGC5DGFGGGHGHHGHFFHFFFFDHGGGEGGFFDEFHHHFHHGHHHHHHFHDEGHHHHFG?EHF?BBGGFHFBGHHFEFDEGHHHFGHHHHHFGDHHHHHHHHGFHHHHHHFFDGFHHBHFHFH4GGHHHHBGHFFHHHHHGHHHHGGDFGGE?GHFHHGHFGHHHEFGEHFHHHHHHGGHHGFFH0DGHHEFFFHHHF0C/G:GHHGGHGGGFGGGGGGGGGEFFFBFFFGGGECFGF
@M03495:530:000000000-LYBTV:1:1102:21102:19545 2:N:0:CATCACCC+TGCTATAT
ATATTTTGCCGTTGATAAACCAGCTAATCCTGAAAAAAAAATCAAAGCTAAAAACTACAATGCTAAGACCACGATGTGACTGCTATCAAAGTTAGATATATATGTAAATTATTCATCTGTCAAATCCTAGAATTATATCATACCTGCTCCAGCAATCACGACCTGGTAATGGTTTAGTGGGTTGTTCACTGTTTCTGAAAAATGAAGATAGTTGTCCAGCTTCCAAAAAGTTTATTGTGTTTTCTAGTGGG
+
AAABAFFFFFBBGGGGGGGGGGHHHHHHGHHHHHGHHGGGGHHGHGHFHHHFHHGHHHHHHHHHHHHHHHHHGGHGGHHFFGHFHHHHHHGHHHHHHHHFHHHHHHHHHHHHHHHHHHGHHHHHHHHHHHFHHHHHHHGHHHFHHHFFHHHHFHHHHHHGGGGGHHHH1FGH<FGGGHGFHGGGGHHGHHGHHGHHHFDDGCGHFFHGFHHHHHH:CGGFFFF/CCCEEFBFFFBFGGGBFFFBFFB;9C.
@M03495:530:000000000-LYBTV:1:1102:22261:19562 2:N:0:CATCACCC+TGCTATAT
ATATTTTGCCGTTGATAAACCACCCTCCCTGTGGTCGTTATCTTGCTCCTTCTGTCGTCAACGAATTTACTAATGTCACAACCACTTCTTGCCCTCCAAAGCTCACATGCTGACAGATCGGAAGAGCGTCGTGTAGGGAAAGAGTGTATATAGCAGTGTAGATCTCGGTGGGCGCCGTATCATTAAAAAAAAAAAAGCGAAAACGGTAGGGATGTGGCTGGAGTGGTATAAAGGATGCAGTAGAGACAAAA
+
BBCCDFFFFFECGGGGGGGGGGGGGHHGGHHHHHHHGGGHHHHHHHHHHHHHHHHHGGGHGHGGGHHHHHHHHHHHHHHHHGGGGHHHHHHHHHHHGHHHHHHHHHHHHHHHHHHHHHHHGGGGHHHGGGGDGHHHHGFGHHHHGGGHFHHHHHHH=GFGHGFFFFGG.>C-<A<EF<<<CF<<B1C1C:A-9<--9...---/-....../<.010..9...0.9<1<11110:00/01111111<///.
@M03495:530:000000000-LYBTV:1:1102:10438:19565 2:N:0:CATCACCC+TGCTATAT
ATATTTTGCCGTTGATAAACCAGCTAATCCTGAAAAAAAAATCAAAGCTAAAAACTACAATGCTAAGACCACGATGTGACTGCTATCAAAGTTAGATATATATGTAAATTATTCATCTGTCAAATCCTAGAATTATATCATACCTGCTCCAGCAATCACGACCTGTAATGGTTTAGTGGGTTGTTCACTGTTTCTGAAAAATGAAGATAGTTGTCCAGCTTCCAAAAAGTTTATTGTGTTTTCTAGTGGAG
+
AABBBFFFFFBAGGGGGGGGGGHHHHHHHHHHHHHFHGGGGHHHHGGHHHHHHHGHHHHHHHHHHHHHHHHHGGHGHGHHGGFHHHGHHHHHGHGHHHHHHHHHGHHHHFHHHHHHHHHHHHHHHHHHHHHHHHHHHHHHHHHGGHHGHHHHGGGHHHHGGGGGFFGFGGGGHHHHFHHHGG?EHHHHGHHHHHHHHHGF<GGFHGCGFFFFHGHHEHHHCHFHBGGEDBFFGGFGGGFGGGGGFGFGEFG
@M03495:530:000000000-LYBTV:1:1102:21587:19573 2:N:0:CATCACCC+TGCTATAT
ATATTTTGCCGTTGATAAACCACCCTCCCTGTAGTCGTTATCTTGCTCCTTCTGTCGTCAACGAATTTACTAATTCCAAAGGAGGAGTATGTTGTTTTTGGAATTTAAGGTAATTGTTAGCTTAGCTGCCATAGCAATGTCACAACCACTTCTTGCCCTCCAAAGCTCACATGCTGACAGATCGGAAGAGCGTCGTGTAGGGAAAGAGTGTATATAGCAGTGTAGATCTCGGTGGTCGGTGGATGATTAAA
+
AAABBFFFFFBBGGGGGGGGGGGGGHHGGHHHGHHGGGGHHHGHFHHHHHHHHHHHGGGHGHGGGHFHFHHHGHHHHHHHHHGGGFFGHHHHHHHHHHGGGHHHHHHHHHHHHGHHHHHHFHHHHHHHHHHHGHHHHHHHHHHHHGDGGHHHHHHBGHHHGHHGFHHHHHHHHHHHGHHHHHHHGDFFHGHFEDGGGGGCFG;..;;GGHGFGFHGFFGF0C0;;0;090:C;EG.;A--.:.//:/9;/:
@M03495:530:000000000-LYBTV:1:1102:19928:19574 2:N:0:CATCACCC+TGCTATAT
ATATTTTGCCGTTGATAAACCAGAACCATCCAAAGCTCACATGCTGACAGATCGGAAGAGCGTCGTGTAGGGAAAGAGTGTATATAGCAGTGTAGATCTCGGTGGTCGCCGTATCATTAAAAAAAAAAAAAAAGGAGTAGAAAGGGGAGGCGATTGTGATCAAATAGAAAAAGAACACGTACGACAAACCGCAAGAGACATGTCAGCGTACGTAGAGTAAGAGAACGATGACAATCACGTGATAACGATAA
+
CCCCDFFFFFDCGGGGGGGGGGHHHHHHHHHHHHHHHHHHHHHHHHHHHHHHHHGGGGHHHGGGGEGGHHHGHHGHHHHHHHHHHHHHHHFGEFHHFHEHHG?EGEFEEAEEACGHHHFHFGHGGG?>A/<--.././/1=110..-.-<.---..01:111001101<</....///../<<..--/<.---<-/./</1011110..<--/0..111<1:0/00..<.100100009.../1:09..<.
@M03495:530:000000000-LYBTV:1:1102:27697:19579 2:N:0:CATCACCC+TGCTATAT
ATATTTTGCCGTTGATAAACCAGCTAATCCTGAAAAAAAAATCAAAGCTAAAAACTACAATGCTAAGACCACGATGTGACTGCTATCAAAGTTAGATATATATGTAAATTATTCATCTGTCAAATCCTAGAATTATATCATACCTGCTCCAGCAATCACGACCTGTAATGGTTTAGTGGGTTGTTCACTGTTTCTGAAAAATGAAGATAGTTGTCCAGCTTCCAAAAAGTTTATTGTGTTTTCTAGTGGAG
+
A@?ABFFFFFD>2AFFGBGG4GHHFBGHHHHBDEGD2AEE?GHFHFFFHHHFFFEBGCCGHGFFFFFFFHHHG?CFFHEFHGHGFEBE4BDGHHFHFHHHHF4F4FGBDFHHHBGEHHHDDGGHGGHGGHHHHGHBGHHHHGBHGFAH1FFGBBFDGFHGGGGDF?11@GD?GHHHGHGFCFCCGFFHHHFH0=DGGFFD<.D0GG0:;0CC0;G00;/:0CGCCG.9;:;CBFGBFG/CFF0;BFFBEFE
@M03495:530:000000000-LYBTV:1:1102:15285:19596 2:N:0:CATCACCC+TGCTATAT
ATATTTTGCCGTTGATAAACCAGCTAATCCTGAAAAAAAAATCAAAGCTAAAAACTACAATGCTAAGACCACGATGTGACTGCTATCAAAGTTAGATATATATGTAAATTATACATCTGTCAAATCCTAGAATTATATCATACCTGCTCCAGCAATCACGACCTGTAATGGTTTAGTGGGTTGTTCACTGTTTCTGAAAAATGAAGATAGTTGTCCAGCTTCCAAAAAGTTTATTGTGTTTTCTAGTGGAG
+
AAAAABFB@DDAEECBGFFGGGHHHHHFGHFHFHHHFAFEAF3FGHEBBA5AGBAF5FGDE3GBF5GBGFFH?EH1BEDDF@GHHE3@FGFF@BFH44@FBGFH?GGDEFEBGHFHFDGGGHHEHFHHHHHGHHHHDFBHGHH?GH0BGGHG0FGGH1BEDGGGFFHFHHHHHFHEGHHEGEGGHFFGHGHH0=DFGFHHHHHEFBCHHHH0GHH00CHGHHGFHGAEDBFFFGGFGBBFFFGGFEFFFFE
@M03495:530:000000000-LYBTV:1:1102:16926:19598 2:N:0:CATCACCC+TGCTATAT
ATATTTTGCCGTTGATAAACCAAAGCTCACATGCTGACAGATCGGAAGAGCGTCGTGTAGGGAAAGAGTGTATATAGCAGTGTAGATCTCGGTGGTCGCCGTATCATTAAAAAAAAAAAAACATGAAAAAAAAAAAGCTAGAAAGCAGATAACATCATATATAGTGAGACCCGTGTCAGTCACTTACTACAATACATCATGAACACGAATCAACAATTAACACATTTACACTGTCTCCTAACCGTCGAAGA
+
BCCCCFFFFFCCGGGGGGGGGGHHHHHHHHHHHHHHHHHHHHHHGGGGHHHGGGGGGHHHHGHHHHHHHHHHHHHGHHHHHGHHGGHHFHHGEEEEFGEGGGGHAHHHHFHFFGGCCC/<//=1111><0------<.<100110/0/<0110010<11:1111111<<0..-.../1111011111111<011001:0111111/9-...10:0.011<110.0111110<0111<0101/.-..--...
@M03495:530:000000000-LYBTV:1:1102:21881:19600 2:N:0:CATCACCC+TGCTATAT
ATATTTTGCCGTGATAAACCAGCTAATCCTGAAAAAAAAATCAAAGCTAAAAACTACAATGCTAAGACCACGATGTGACTGCTATCAAAGTTAGATATATATGTAAATTATTCATCTGTCAAATCCTAGAATTATATCATACCTGCTCCAGCAATCACGACCTGATCCTGGCAAACAACCTGCAGAAAAGCCAATCAAATATATTTTCACAAGAGATGGAATGTGAGGCAATAATAGAGTACAAAGGTTGA
+
AABCCFFFFFCBGGGGGGGGGGHHHHHHHHHHHHHHGGGGHHHHHFFG5GHHHGGHHHHFFHGGHHFFHFFGGF1?FGGEFHHHHHFHHHFGHHHDHGFEHGFGFHHFHHHHFHFFFHHHGHHHBHFHGHHGHFHHFHHGG3GFDHHHGFFHHHHHHHGF?CAGHHFGHGHHHHHGHHEEGFHFBGGFHGHGBGFHFHH<GHGBGFHHBCBHFBF::CHHHHF;;9FG.:CBFG0;0;0;09FFGBC0CF/
@M03495:530:000000000-LYBTV:1:1102:11525:19617 2:N:0:CATCACCC+TGCTATAT
ATATTTTGCCGTTGATAAACCAGCTAATCCTGCAAAAATAATCAAAGCTAAAAACTACAATGCTAAGACCACGATGTGACTGCTATCAAAGTTAGATATATATGTAAATTATTCATCTGTCACATCCTAGAATTATATCATACCTGCTCCAGCAATCACGACCTGTTGAAATAAGACTAGTCCGTTATCAACTTGAAAAAGTGGTTTAGTGGGTTGTTCACTGTTTCTGAAAAATGAAGATAGTTGTCCAG
+
A11AAFF31B>1AA1F3BB1FG001B1D13DF101BF00A1A21BB10F1AGF1/1FC11DA1222111B0//AFF0B2D2@B1F2GH2F@1F2BFHGFG2BBD2B@FGH1@FHHB22EGDGFGBE01@1B12B1FHFB2>2>01F0B1<1EEGH111<///B/B>11@@F211<1@<1<@11EGHAFF11?1<?1<11<C1>11.0>F<0C..<<<.GFGBC<CFBCC:C0CGC00C00CC;0C0900B/
@M03495:530:000000000-LYBTV:1:1102:6066:19624 2:N:0:CATCACCC+TGCTATAT
ATATTTTGCCGTTGATAAACCAGAACCATCCAAAGCTCACATGCTGACAGATCGGAAGAGCGTCGTGTAGGGAAAGAGTGTATATAGCAGTGTAGATCTCGGTGGTCGCCGTATCATTAAAAAAAAAAAAAAAAGCGAGATCAGAATGCGGAGGGGGGAGAAGATGGAGAAGGGGAAAAGTGCTAAAGTATCATGAGGAAAGGAAGGGATAAGATGGAGGAAGATGGACAGCGGTAGGACGTGCTGTAGTA
+
BCCCCFFFFFDAGGGGGGGGGGHHHHHHHHHHHHHHHHHHHHHHHHHHHHGHHHGGGGHHHGGGGEEGHHHGHFHHHHHHGHHHHHHHGHHFHFGFFFGHHGFGGEGC/EG/?0BE4GHHFFFGCFCC</<---....--.0:000000.-9<-------..:<<00//0./..-...//:00<00000<000:000/0//..//..../<000000//../..000/00..--....00<..<.000000
@M03495:530:000000000-LYBTV:1:1102:23559:19626 2:N:0:CATCACCC+TGCTATAT
ATATTTTGCCGTTGATAAACCAGCTAATCCTGAAAAAAAAATCAAAGCTAAAAACTACAATGCTAAGACCACGATGTGACTGCTATCAAAGTTAGATATATATGTAAATTATTCATCTGTCAAATCCTAGAATTATATCATACCTGCTCCAGCAATCACGACCTGTTAATGGTTTAGTGGGTTGTTCACTGTTTCTGAAAAATGAAGATAGTTGTCCAGCTTCCAAAAAGTTTATTGTGTTTTCTAGTGGA
+
>3ABAFFFFFBBGGGGGGFGGGCGHHHHHHHGGHHHCFGEGHFGHGEFHHHHHHGHHGHHGHHHHDGHHHHHGGHGHHHGGHHHHHFFGHHEDHHHGHHHHHHHHHHHHEHHFHHHHHHHGHHHHHHG44FHHHHHGHGHHHHFGHFHDGHHGHBFGGHGGGGGFGHHGHHHGGFHHHHHHGF-ECGHGFFGHGHHHFFD=<GF0CFCGHFHHHHHHEGCG0GGBC:.CEBGBFFFGGGGEGG0BFFFFF0
@M03495:530:000000000-LYBTV:1:1102:15913:19636 2:N:0:CATCACCC+TGCTATAT
ATATTTTGCCGTTGATAAACCAGGACTCAGGCTGGACCAAAGCTCACATGCTGACAGATCGGAAGAGCGTCGTGTAGGGAAAGAGTGTATATAGCAGTGTAGATCTCGGTGGTCGGCGTGTCATTAAAAAAAAAAAAAGAGGAGATAGGGGTCGTCTGGGGAATATTAGTATAAAAAAGTACAAGATGGGAGACAAAGCAGTAAGCCACAAGTAGGAATAGTGCAGTGAGACGAGTGAAGAGAAGGGATGG
+
BBACCFFFFFCAGGGGGGGGGGHGFHHHHHHHHGCHHGHHHHCHHHFHHHHHHGGHHGHFAG?FGHHHGGGGEGHHHHGHHHHEHHHHHHHHHHGHHFHHHHB444BB?/?E/3<//<//?BD333B32@B/</<--<<./....;00/.;..--...//-../;0;0099009000-.:0000/9///.9...///////;://////..;//////;//;////9/////.--..:///.///.../..
@M03495:530:000000000-LYBTV:1:1102:20593:19653 2:N:0:AATCACCC+TGCTATAT
ATATTTTGCCGTTGATAAACCACCCTCCCTGTGGTCGTTATCTTGCTCCTTCTGTCGTCAACGAATTTACTAATTCCAAAGCTCACATGCTGACAGATCGGAAGAGCGTCGTGTAGGGAAAGAGTGTATATAGCAGTGTAGATCTCGGTGGTCGCCGTATAATTAAAAAAAAAAATAAGGGATGAAAACAGGGATGAGTGTGGACTAACGAATAGCGCTAGGGGTGAGAACAGACGGTGTGTGTCCCATAG
+
ABBCCFFFFFDBGGGGGGGGGGGGGHHGGHHHHHHHGGGHHHHHHGHGHHHHHHHHGGGHGHGGGHHHHHHHHHHGHHHHGHHHHHHHHHGHEHHHHHHHGGGGHGHGGGGGGGHHHFHHHHHGHHGHHHHGFHHHDGDGGD22>20F??C?=A//A/.01><1=111><@E:-:.0000../.:000/./.../:000000.900/:9.9.9.00--.;.;...-..00://9.-...;.;..00000/0
@M03495:530:000000000-LYBTV:1:1102:24157:19656 2:N:0:CATCACCC+TGCTATAT
ATATTTTGCCGTTGATAAACCAGCTAATCCTGAAAAAAAAATCAAAGCTAAAAACTACAATGCTAAGACCACGATGTGACTGCTATCAAAGTTAGATATATATGTAAATTATTCATCTGTCAAATCCTAGAATTATATCATACCTGTTCCAGCAATCACGACCTGTAATGGTTTAGTGGGTTGTTCACTGTTTCTGAAAAATGAAGATAGTTGTCCAGCTTCCAAAACGTTTATTGTGATTTCTAGTGTAG
+
111>AFBBFF1A11FGGEG1BFGHH11313ABGHHBGGGGGC1FF11CG111B1A11BFHDFF2E2@1GHFEGCH/G1@BF@B1B20FBGEG2B21GFBG2FFG2BFGGFHFHHB2D>122221211>21112B>BF22B2>101<1B>22>GHF111@/</>CGFG<1111?0<11?FCFG->F111=<0=00=<0=0=.C00000;0;;0G0C;0//00CCCFHH.-;FB.C0;B009C00;;;0;0;9
@M03495:530:000000000-LYBTV:1:1102:14096:19671 2:N:0:CATCACCC+TGCTATAT
ATATTTTGCCGTTGATAAACCAGCTAATCCTGAAAAAAAAATCAAAGCTAAAAACTACAATGCTAAGACCACGATGTGACTGCTATCAAAGTTAGATATATATGTAAATTATTCATCTGTCAAATCCTAGAATTATATCATACCTGCTCCAGCAATCACGACCTGTAATGGTTTAGTGGGTTGTTCACTGTTTCTGAAAAATGAAGATAGTTGTCCAGCTTCCAAAAAGTTTATTGTGTTTTCTAGTGGAG
+
AAAABFFFFFDAFGGGGGGGGGHHHHHHHHHHGGHFHGGGGHHHHGEFHHHFHHGHHFHHGHHHHFFHHHHHGGHGFFHGGGEGFHHHGHHHGHHHHHHHHHHHHHHHHHHHHHHHHHHHHHFHHHHHGHGHHHHHHHHHHHFFHHHHFHFHBGHFHHHGGCDGHFHHHHHHHHHGFHHHGGGGHHHFHHHHHHHGFHFHAGHB=CGHHHHHHHFFFHHGFFHFCCGFC9FGGGGGFGFFGGGGB99FGFE
@M03495:530:000000000-LYBTV:1:1102:14413:19681 2:N:0:CATCACCC+TGCTATAT
ATATTTTGTCGTTGATAAACCAGCTAATCCTGAAAAAAAAATCAAAGCTAAAAACTACAATGCTAAGACCACGATGTGACTGCTATCAAAGTTAGATATATATGTAAATTATTCATCTGTCAAATCCTAGAATTATATCATACCTGCTCCAGCAATCACGACCTGCACATGGGGCATTCCACGGCGTCGGTGCCTGGTTGTTCTTGATTTTCCATGCCGCCTTCCTGGCAAACAACCTGCAGAAAAGCCAA
+
AA1AAFFF1FAAGGGGGGGGGGHHHHHHHHHHHHHHHGGGGHHHHGFEHGHGHHFFHHHHHGGHHHGHHHGHGGHGHEHFHHFHHHGHHHHHHHEHHHGHHHHHHHHHHHHHHHHHHHGFHHGHHHHHHHHHHHHHHHHHHHHFGHCGHHFGFFHHHHHGGGCGFHHHHHHHHGGGHHGGHHGCGGGGGCCCCFGHGHHBCFFFGGFFFGFGGEFGFG@GGGGGGFGFE-;99AEEAFFAFFFFBBFAFFB
@M03495:530:000000000-LYBTV:1:1102:2419:19689 2:N:0:CATCACCC+TGCTATAT
ATATTTTGCCGTTGATAAACCAGCTAATCCTGAAAAAAAAATCAAAGCTAAAAACTACAATGCTAAGACCACGATGTGACTGCTATCAAAGTTAGATATATATGTAAATTATTCATCTGTCAAATCCTAGAATTATATCATACCTGCTCCAGCAATCACGACCTGTAATGGTTTAGTGGGTTGTTCACTGTTTCTGAAAAATGAAGATAGTTGTCCAGCTTCCAAAAAGTTTATTGTGTTTTCTAGTGGAG
+
333AA5F5DF@AAEFFGFGGGGGGFHHGHBGGHFFHHEGEGHFFGFDFHEHHHHGHFGGFDEH5FGHHE2GHEEHEFGH4@3BDFF3FFFHE4F@GGGHHBHHFFGHHG4BB4GFHFBGHEHHBG33FGHHHHHHGHHHHHHHCHHAGD1FFFGHFFGGDECGFC?GHHFHHHHHE1F0FCC@.<GFFGFFHDFHHHHHHFHGFD;B0GFCHFCG0CG/GBCGFFH.;99;0;B0FBF99BFFBFB;BAB.
@M03495:530:000000000-LYBTV:1:1102:3224:19695 2:N:0:CATCACCC+TGCTATAT
ATATTTTGCCGTTGATAAACCACCCTCCCTGTGGTCGTTATCTTGCTCCTTCTGTCGTCAACGAATTTACTAATTCCAAAGCTCACATGCTGACAGATCGGAAGAGCGTCGTGTAGGGAAAGAGTGTATATAGCAGTGTAGATCTCGGTGGTCGCCGTATCATTAAAAAAAAAAAAAAAGAATAATGAGAGAGTGAATACCATAGAGAAAAAAGTCAATATGAGTGTGCAACTGGTACAGTCATCGCATGA
+
BBBCCFFFFFCAGGGGGGGGGGGGGHHGGHGHHHHGGGGHHHHHHGHHHHHHHHHHGGGHGHGGFHHHHHHHHHGHHHGHHGHHHHHHHHHHHHHHHHHHGGGGHHGGGGGEGGHHHGHHHHHHDHHHHHHHHHHHFHFHEF2FHHEFEEGE1</?E/.00><FD<11DCCECC-----;.;000900000..00000000000000000/.-.090000909000;90000///00;000;;000....0
@M03495:530:000000000-LYBTV:1:1102:4784:19735 2:N:0:CATCACCC+TGCTATAT
ATATTTTGCCGTTGATAAACCACCCTCCCTGTGGTCGTTATCTTGCTCCTTCTGTCGTCAACGAATTTACTAATTCCAAAGCTCACATGCTGACAGATCGGAAGAGCGTCGTGTAGGGAAAGAGTGTATATAGCAGTGTAGATCTCGGTGGTCGCCGTATCATTAAAAAAAAAAAAAGCGAATGATGATCGCATGGAGAGTGTAGATGAGAATTGTACTTAATTATATTTATAGCATGAGTGTGTCACTGA
+
BBCCCFFFFFDBGGGGGGGGGGGGGHHGGHHHHHHHGGGHHHHHHGHHHHHHHHHHGGGHGHGGGHHHHHHHHHHHHGHHGHHHHHHGHHHHFHGHFHHHGGGGHHHGGGGGGHHHHGHHHHGHHHHHHHHHHGHHHHHHGH2FDHHGBEFD1EC<@/.<<GGFHFHFG@C-@AE@-...9--00000:09.....0<0.000<0000<00<000000000000:0<00000<B<00<0<00<0<000<00
@M03495:530:000000000-LYBTV:1:1102:21966:19750 2:N:0:CATCACCC+TGCTATAT
ATATTTTGCCGTTGATAAACCAGCTAATCCTGAAAAAAAAATCAAAGCTAAAAACTACAATGCTGACAGATCGGAAGAGCGTCGTGTAGGGAAAGAGTGTATATAGCAGTGTAGATCTCGGTGGTCGCCGTATCATTAAAAAAAAAAAGAAGAAGTCCAACAGGAGAACCACGAACATGCGGACGAGCATCATCAGGGCAGTTGGATACCCAATCACGGAAGATCGGCTGTGAGTAGAGCCGGTGCACTCC
+
ABCCCFFFFFCCGGGGGGGGGGHHHHHHHHHHHHHHGFEGGHGHHHHHHHHHHHGHHHHHHHHHHDHGHFGGHGFFGHHHGFGGEGHHHHGHFHHHHHHFGHHGFHGHFFGDGHH4DEHHA?BFCGFBDD@/G0G11?11<1----<-..:////00:00/:/::A../;..:-.--0:0.A---9---;///////....///////////.///9..-.9.//.;-.:.;/9///9//.----://///
@M03495:530:000000000-LYBTV:1:1102:24804:19757 2:N:0:CATCACCC+TGCTATAT
ATATTTTGCCGTTGATAAACCACCCTCCCTGTGGTCGTTATCTTGCTCCTTCTGTCGTCAACGAATTTACTAATTCCAAAGCTCACATGCTGACAGATCGGAAGAGCGTCGTGTAGGGAAAGAGTGTATATAGCAGTGTAGATCTCGGTGGTCGCCGTATCATTAAAAAAAAAAAAAATGAAAAGAGTTGCTCACACTTATGTACCATAAATAAAATGTCGACAACAGAGTAGCTCTGACCACACTGCACT
+
BCCCCFFFFFCAGGGGGGGGGGGGGHHGGHHHHHHHGGGHHHHHHHHHHHHHHHHHGGGHGHGGGHHHHHHHFHHHHHHHHHHHHHHHHHHHFHHHHHHHGGGGHHHGGGGEEGHHHGHHHHFHHHHHHHHHHHEHFGGFGGFFFHEFAEGB1@//A<<FCG11>=1<<EFFAA-:--900000/./0900000000900:00:00000;0000000000..-.-.9///0090009000/0:.;/00000
@M03495:530:000000000-LYBTV:1:1102:5306:19764 2:N:0:CATCACCC+TGCTATAT
ATATTTTGCCGTTGATAAACCACCCTCCCTGTGGTCGTTATCTTGCTCCTTCTGTCGTCAACGAATTTACTAATTCCAAAGCTCACATGCTGACAGATCGGAAGAGCGTCGTGTAGGGAAAGAGTGTATATAGCAGTGTAGATCTCGGTGGTCGCCGTATCATTAAAAAAAAAAACAGCAGATAAAACTGGAGAGGAACGGTGAGTAGAGCATAGATGCGAGGATGCGCCAAGAATCATTGGAGACTGAGA
+
BACCCFFFFFCBGGGGGGGGGGGGGHHGGHHHHGHHGGGHHHHHHHHHHHHHHHHHGGGHGHGGGHHHHHHHHHHHHHHHGHHHHHHHHHGHHHHHHHHHGGGGHHHGGGGFGHHHHGGHHHBHHHHHHHHHHHHH?GFGHFBFGDGE/?CE1A?A@@<CFBDDDFFDGF-AE:-../;/./00000990//.0.;./.......;0000090000;00-.--9/0:-.9.-../00;00000/0.00000
@M03495:530:000000000-LYBTV:1:1102:6736:19767 2:N:0:CATCACCC+TGCTATAT
ATATTTTGCCGTTGATAAACCACCCTCCCTGTGGTCGTTATCTTGCTCCTTCTGTCGTCAACGAATTTACTAATTCCAAAGCTCACATGCTGACAGATCGGAAGAGCGTCGTGTAGGGAAAGAGTGTATATAGCAGTGTAGATCTCGGTGGTCGCCGGATCATTAAAAAAAAAAAAAGGAAAGAAGTAGGAAGTGGTGAGTAGATGATTAATGAGAGTGGAGAGAGACTGTATGATAAAGATTGGTGAGGT
+
BCCCCFFFFFDCGGGGGGGGGGGGGHHFGHHHHHHHGGGHHHHHHHHHHHHHHHHHGGGHGHGGGHHHHHHHHHHHHHHHHHHHHHHHGHHHHHHHHHHGGGGGHHHGGGGGGHHHGGHHHHFHHHHHHHGHHHHHFGBFGG2FGHFF/??<=@/AE--<-FG1FDGDBECF:E9-<..///././<00<00.00:<.0.0000<0F00000000:000.0.0.<9./0<::0000000<0000.0.0.:/
@M03495:530:000000000-LYBTV:1:1102:7843:19793 2:N:0:CATCACCC+TGCTATAT
ATATTTTGCCGTTGATAAACCAGCTAATTCCAAAGCTCACATGCTGACAGATCGGAAGAGCGTCGTGTAGGGAAAGAGTGTATATAGCAGTGTAGATCTCGGTGGTCGCCGTATCATTAAAAAAAAAAAAAAGGAATAGAACTAAAGTAGCGTTACAGCGAGGAATTATTGAAAACACATTCAAAAACGAAATTATAGAGCAGTGATAGGGAGTGTGATCAATGACTCGCACGAGTGTTGGTATGTGCATC
+
BCCCCFFFFFCAGGGGGGGGGGHHHHGHHHHHHHHHHHHHHHHHHHGHHHEHHHGGGGHFHGGGGGGHHHHGFHHHHHGFGHHEHFHHHHHHGFFFGHFGHG1?11B>EEEE/?GH4G??DEFB?>/>//-->.<000<00<0<000=000-:...;00-;;--:00;0000:00;;..00000;:..-...;0:000::00:B00000/;;:..0000000000000.;---.-..:0..:0;000000;
@M03495:530:000000000-LYBTV:1:1102:19463:19799 2:N:0:CATCACCC+TGCTATAT
ATATTTTGCCGTTGATAAACCAGCTAATCCTGAAAAAAAAATCAAAGCTAAAAACTACAATGCTAAGACCACGATGTGACTGCTATCAAAGTTAGATATATATGTAAATTATTCATCTGTCAAATCCTAGAATTATATCATACCTGCTCCAGCAATCACGACCTGTAATGGTTTAGTGGGTTGTTCACTGTTTCTGAAAAATGAAGATAGTTGTCCAGCTTCCAAAAAGTTTATTGTGTTTTCTAGTGGAG
+
3AAAAFFFBFBBGGGGGGGGGGFHGGHFHHHFGHHHHGGGGHFFGHHHHHHHFGGGHHHHHGHHGHHGHFFHFGEGFHGGFFCFHHHHFHHFHGGHHBFFHHHHGHFHHHHHFHHHHHGHFHHHHHHHHHFHHHGHHHGHHHGHHFECGHHHGHHHHHHGDFGGC<F1FGFGHHEF1GFG<FGDHHGFHHHHHEDG0D0D<GDGHFHBGHGHHGH0GFBBGHEFFC.A;;CBBFGFFF;/BFBFGGFGE99
@M03495:530:000000000-LYBTV:1:1102:17454:19804 2:N:0:CATCACCC+TGCTATAT
ATATTTTGCCGTTGATAAACCAGCTAATCCTGAAAAAAAAATCAAAGCTAAAAACTACAATGCTAAGACCACGATGTGACTGCTATCAAAGTTAGATATATATGTAAATTATTCATCTGTCAAATCCTAGAATTATATCATACCTGCTCCAGCAATCACGACCTGTAATGGTTTAGTGGGTTGTTCACTGTTTCTGAAAAATGAAGATAGTTGTCCAGCTTCCAAAAAGTTTATTGTGTTTTCTAGTGGAG
+
AABCBFFFFFCCGGGGGGGGGGHHHHHHHHHHHHHHHGGGGHHGHHHGHHHGGHGHHHHHHHHHHGHHHGHHGGHGHHHHHHHHHFHHHHHFHHHHHHHHHHHHHHHHHHHHHHHHHHHHHHFHHHHHHHHHHHHHGHHHHHHHGHEHHGHHEHFHHGHGGGGGHGHHEFF?GHHF=GAGAFDEHHGGHHHHGHHHHGDGFHHGDGHHGHHHGGGHHHFFHHEHHGAEEFGGFGGGGGBFFFGFFFBFG0;
@M03495:530:000000000-LYBTV:1:1102:19507:19827 2:N:0:CATCACCC+TGCTATAT
ATATTTTGCCGTTGATAAACCAGTTGGCTCTAGCTGCCATGCAATGTCACAACCACTTCTTGCCCTCCAAAGCTCACATGCTGACAGATCGGAAGAGCGTCGTGTAGGGAAAGAGTGTATATAGCAGTGTAGATCTCGGGGGTCGCCGTGTCATTAAAATAAAAAAGAGAACAGAGAAGGTGAGGATTCGGAGTCGTTGAAGAACAGGACGTCGAGCGCGATAGCATGATAGAGAGTTGATGACTATCAGA
+
BBBBBFFFFFBBGGGGGGGGGGHHHHHHHHHHHFHHHHHHHHHHHHHHHHHHGGGGHHHFHHHGHHHGHHFHGHHHHFHHHHHFHHFHHHHGGGGGGHGGGGGGHGHHGGHHGHHHHFGHHGHHHHHGEFFGBGFF4GE//C@/A<.<--00=000=000<0=0<-../:///:///:/./:0..0/0;99.-./-9./.900////...-..--;.-----..;////:///9/.///////////////
@M03495:530:000000000-LYBTV:1:1102:12609:19830 2:N:0:CATCACCC+TGCTATAT
ATATTTTGCCGTTGATAAACCAGCTAATCCTGAAAAAAAAATCAAAGCTAAAAACTACAATGCTAAGACCACGATGTGACTGCTATCAAAGTTAGATATATATGTAAATTATTCATCTGTCAAATCCTAGAATTATATCATACCTGCTCCAGCAATCACGACCTGTAATGGTTTAGTGGGTTGTTCACTGTTTCTGAAAAATGAAGATAGTTGTCCAGCTTCCAAAAAGTTTATTGTGTTTTCTAGTGGAG
+
BCBCCFFFFFDCGGGGGGGGGGHHHGHHHHHHHHHHHGGGGHHHHHEGHHHHHHGHHHHHHHHHHGHHHHHHGGHGHHHHHHFHGHFHGHHFHHHHHHHHHHHHHHHHHHHHHHHHHGHHHHHHHHHGHHHHHHHHHHHHHHFHHHHHHHHHGHHHHHHGGGGGGGGFHGHGHHHHGHHHCGGEHHGHHHHGFHHHHHHHHHHHFGGHGHHHHHFHGHHHGGHHHHHGFCGGGGGGGGCFFFGFGGFGGFE
@M03495:530:000000000-LYBTV:1:1102:8780:19839 2:N:0:CATCACCC+TGCTATAT
ATATTTTGCCGTTGATAAACCAGCTAATTCCAAAGCTCACATGCTGACAGATCGGAAGAGCGTCGTGTAGGGAAAGAGTGTATATAGCAGTGTAGATCTCGGTGGTCGCCGTATCATTAAAAAAAAAAAAAATGAAACACGGGGTAGGGGAGGGTGGATGAGAAGGGAAGAAGTAGAGGCACAAGACTGTGAATTGTGGAGTAAGAAGTACGAATAGACAAGTCATGTTGCATATGGTATACACAAATTAG
+
CCDDCFFFFFCCGGGGGGGGGGHHHHHHHHHHHHHH3FFHHHHHHHHHHHHHHHGGGGHHHGGGEEFFGHHGGHHHHHHHHHHHHHHHHHHHGHHGBGHHHGGFGEBE?EG/E0FFHHFHGHFGDGCB//<@011=11/..<---......<--..-.000011/......//:1111/9..//.//100<11:101:.0<0/1:11/111....<0101/.<11111111011111<1111100..1100
@M03495:530:000000000-LYBTV:1:1102:12000:19842 2:N:0:CATCACCC+TGCTATAT
ATATTTTGCCGTTGATAAACCACCCTCCCTGTGGTCGTTATCTTGCTCCTTCTGTCGTCAACGAATTTACTAATTCCAAAGCTCACATGCTGACAGATCGGAAGAGCGTCGTGTAGGGAAAGAGTGTATATAGCAGTGTAGATCTCGGTGGTCGCCGTATCATTAAAAAAAAAAGAAGTAGTGAGAAAGTAAGAGTGAGACGGAGAGAGTAGACAAGTGACAGAGCTGGATGATGAGAGGAATCGGATGGA
+
BCCCCFFFFFDCGGGGGGGGGGGGGHHGGHHHHHHHGGGHHHHHHHHHHHHHHHHHGGGHGHGGGHHHHHHHHHHHHHHHHHHHHHHHHHHHHHHHGHHHGGGGHHHGGGGGGHHHHGGGHHHHHHHHHHHHHHHHGHGGHHHFFBHGEEE/=E@AF/<<<FHGHGE=DFGG@C..</0000/000000:00<0<000000....-...0<0000/:000000///00/.00000<000../00....-./
@M03495:530:000000000-LYBTV:1:1102:26969:19849 2:N:0:CATCACCC+TGCTATAT
ATATTTTGCCGTTGATAAACCACCCTCCCTGTGGTCGTTATCTTGCTCCTTCTGTCGTCAACGAATTTACTAATTCCAAAGCTCACATGCTGACAGATCGGAAGAGCGTCGTGTAGGGAAAGAGTGTATATAGCAGTGTAGATCTCGGTGGTCGCCGGATCATTAAAAAAAAAAACAGAGAAAAACAAATGTCTATGACCATGAGGGAAGAAATGAAGCATGAGTACACATAGGAAACTGCCTACGCAGAA
+
BBBCCFFFFFDAGGGGGGGGGGGGGHHGGHHHHHHHGGGHHHHHFHHHHHHHHHHHGGGHGHGGFHHHHGHHFHGHHHHHHGHGHHHHHHHHFHHHHHHHGGGGHHHGFFGEEHHHHGGHHHFHHHHGHHHHHHHHHHDDG3@2@FGGDEF?1A@/A--.->><F0000A-E-:-.:////00/.:...0000000000::0000/.....:/0:00000000000000:0000;0//:00/00/.-.--/
@M03495:530:000000000-LYBTV:1:1102:27312:19865 2:N:0:CATCACCC+TGCTATAT
ATATTTTGCCGTTGATAAACCAGAGGACTCAGGCTGGACCAAAGCTCACATGCTGACAGATCGGAAGAGCGTCGTGTAGGGAAAGAGTGTATATAGCAGTGTAGATCTCGGTGGTCGCCGTATCATTAAAAAAAAAAAAAGAGCAGAACGGTAGGGTTGCTGTTCTCATCACAACAATACAACTAGTAGACACACTACTACCCATGATCACAGACTTAGGAGCCTGTCCATCGCGCACTTCATGCGCCACG
+
BB@BCFFFFFCAGGGGGGGGGGHHHGHGHHHGHGHHGFHHHHHFHHHHFHHHHHHFHFGHHHGGGGGGFHGEDEEEGFHGGEFHGFGBDGHHHFHFHHHFGGBFFF?HFHG/?EE3</?E/<0BH3F3BDBG//@/-<--..//0<///......./.-.00;0;900C00900...90000:000;90090//.///009;;0//;000::00:00000:/..;.000000..-9---:00000.;..:-
@M03495:530:000000000-LYBTV:1:1102:17034:19872 2:N:0:CATCACCC+TGCTATAT
ATATTTTGCCGTTGATAAACCACCCCCCTGTGGTCGTTATCTTGCTCCTTCTGTCGTCAACGAATTTACTAATTCCAAAGCTCACATGCTGACAGATCGGAAGAGCGTCGTGTAGGGAAAGAGTGTATATAGCAGTGTAGATCTCGGTGGTCGCCGGATCATTAAAAAAAAAAAAAATGAAGAATGTATGGGGATTGAGTGCAAGGATGAAGGAAAAGAGTAGGATAGTGAGTAGAAGTAGAGGCATAGAC
+
ABCCCFFFFFDBGGGGGGGGGGGGGGGGGGGHHHHGEGHHHHHHHHHHHHHHHHGGGGHGHGGGHHHHHHHHHHHHHHHHHHHHHHHHHHHHHFHHHHHGGGGHHHGGGGEGHHHHGBGHGFHHHHHHHHHGGHHGFDGG22FDFGGAEG<1A-.A--<-<00D0==D:-@-A--;-.0;00:/000000/....//:0:0000:..000000.///:./000000000000;0000000000/..0:000
@M03495:530:000000000-LYBTV:1:1102:27154:19874 2:N:0:CATCACCC+TGCTATAT
ATATTTTGCCGTTGATAAACCACCCTCCCTGTGGTCGTTATCTTGCTCCTTCTGTCGTCAACGAATTTACTAATTCCAAAGCTCACATGCTGACAGATCGGAAGAGCGTCGTGTAGGGAAAGAGTGTATATAGCAGTGTAGATCTCGGTGGGCGCCGTATCATTAAAAAAAAAAACAGAAAATGAATACTGACGGCAAGCAAGCGAGATGACGGACACGACATGACTATAGCGACATAGCACACTGCTACG
+
ABBCCFFFFFCAGGGGGGGGGGGGGHHGGHHHHHHHGGGGHHHHHHHHFHHHHGHHGGGGGHGGGHHHGHHHGFHHHHGHHHHHHHHHHHGHHHGGEHHHGGGGHHHGGGGGGHHHHEHHHHGHHHHHHGHHGHHHDCDFF32@FFAF/?///<//<-.>0>1<11=D0<EC?--..9/00/00000000000;----..///...--.000.-.--;.---.000000000--9-.9000:9./00000.
@M03495:530:000000000-LYBTV:1:1102:23459:19876 2:N:0:CATCACCC+TGCTATAT
ATATTTTGCCGTTGATAAACCAGGACTCAGGCTGGACCAAAGCTCACATGCTGACAGATCGGAAGAGCGTCGTGTAGGGAAAGAGTGTATATAGCAGTGTAGATCTCGGTGGTCGCCGTATCATTAAAAAAAAAAAAAAAAGAACATGAGGTCGGTAATGTAGCATAACAAGAGAAGACGCTGAAATATAAATACTGTGGGACAATACACACGACAGATACCAGCTATCACAGACATAGATGCACTTGACA
+
CCCCDFFFFFDCGGGGGGGGGGHGHHHHHHHHHGGHHHGHHHHHHHHHHHHHHHHHHHHHHGGGGHHHGGGEFGHHHHGHHHHGHGGGHHHHHHGHHFHGGHHHHGGHGGGGGFCEFGEDHHEFFGFHHFGGGC@A-----.:.//<00<///-9-..00;000;000000//./0/0/.-..:000:00000;0000;/.;.;.00000:9-:---;0::0;0.00:/00000./00::0000::000:0
@M03495:530:000000000-LYBTV:1:1102:22217:19889 2:N:0:CATCACCC+TGCTATAT
ATATTTTGCCGTTGATAAACCAGCTAATCCTGAAAAAAAAATCAAAGCTAAAAACTACAATGCTAAGACCACGATGTGACTGCTATCAAAGTTAGATATATATGTAAATTATTCATCTGTCAAATCCTAGAATTATATCATACCTGCTCCAGCAATCACGACCTGTAATGGTTTAGTGGGTTGTTCACTGTTTCTGAAAAATGAAGATAGTTGTCCAGCTTCCAAAAAGTTTATTGTGTTTTCTAGTGGAG
+
AABBBFFFFFBBGGGGGGGGFGEHGGHHHFHDDGGHFEFGGHHHHHHHHHH5FGGGHGCAGGHFBGHHHGGHGGHGHHGGEF3FHGFHGHDHGFB3GHHHFHFHHHHHHHHHGHFHHHHHHHHHFFFDGHHGHHGHFFHGHHHHHHFHGHFHGHHHFHHGA@DFFDHFGGF?DGFHFGHHEGGDHHGHHGHHGFHH0DGGHGHHDGGHEGGHHC0:CGHFHGEFFC.ECBFFGGGGGG99F/CFGGBFFFE
@M03495:530:000000000-LYBTV:1:1102:19431:19910 2:N:0:CATCACCC+TGCTATAT
ATATTTTGCCGTTGATAAACCAGCTAATCCTGAAAAAAAAATCAAAGCTAAAAACTACAATGCTAAGACCACGATGTGACTGCTATCAAAGTTAGATATATATGTAAATTATTCATCTGTCAAATCCTAGAATTATATCATACCTGCTCCAGCAATCACGACCTGACGCCGTGGAATGCCCCATGTGTGGAGGAACGGGCGGTTGGTCCTGGCAAACAACCTGCAGAAAAGCCAATCAAATATATTTTCAC
+
AAAABFFFFFCCGGGGGGGGGGHGHHHHHHHHHHHHGGGGGHHHHHHHHHHHHHGHHHHHGHHHHHGHHHHGGGHGGHHFFFHHHFFHHHHHHHHHHHHHGHHHHHHHHGHHHHHHGHHHHFHGHHHHHHHHHHHGHHEHHHGHFHHHHHHHGHHGHHFFFGGFGBBEGGGGGGGHHHEGHFGHGHHHGGEGGGHHGGGGGG-:@CACFBFFFFF..;EEFF?FFFB/B9;9AFFFFFFFFB/BFFFFFB/
@M03495:530:000000000-LYBTV:1:1102:3948:19912 2:N:0:CATCACCC+TGCTATAT
ATATTTTGCCGTTGATAAACCAGCTAATCCTGAAAAAAAAATCAAAGCTAAAAACTACAATGCTAAGACCACGATGTGACTGCTATCAAAGTTAGATATATATGTAAATTATTCATCTGTCAAATCCTAGAATTATATCATACCTGCTCCAGCAATCACGACCTGTAATGGTTTAGTGGGTTGTTCACTGTTTCTGAAAAATGAAGATAGTTGTCCAGCTTCCAAAAAGTTTATTGTGTTTTCTAGTGGAG
+
3>AAAFFFFFBAFEGGGGGGGGHHHGFGHFHHGFHHFGGGGHHHHHFFHGHHHGEFHHHHHEHHHHFHHBGHGGHGHFHFHGBFFFBGHHHHHHFHHHHFHHHHFGHHHBHHHHHHGGFHHHHHHHHGHHHHHHGHHHHHHHHFHHEBGFHGHFHHHBGDDCGGFGHDHGFHHHHF<GGGCFFGHGFFHHFHFFGHHHHHACG0DCFHE0CGFHFCBHFGCGB0CCGEA0BFFGGGGGFFFBFGFGBFA0A
@M03495:530:000000000-LYBTV:1:1102:5066:19913 2:N:0:CATCACCC+TGCTATAT
ATATTTTGCCGTTGATAAACCACCCTCCCTGTGGTCGTTATCTTGCTCCTTCTGTCGTCAACGAATTTACTAATTCCAAAGCTCACATGCTGACAGATCGGAAGAGCGTCGTGTAGGGAAAGAGTGTATATAGCAGTGTAGATCTCGGTGGTCGCCGTATCATTAAAAAAAAAAAAGGGGATAAGATAAGACATGAGAGAGACGCTGAAAACAAAACAACAGTCGGAGATAACATTCGACACCGAGCGTGA
+
AABBBFFFFFBAFCEFGFGGGGGGGHHGGHHGGFFHGGGHHGHHHHHHHHHHHHHHGGGHGHDGGHHHHHHHGHHHHHHHGHHFFHHHGHHHFHFFBHHHDGGGGHHGEEGFGEHHHGGHHH3GHHHHHHHHHHHHGH3DFG>2FDAF<C?<1</?@<<0FD1<<F11<<<@A::-9..-;./09;0;;;00/00000/9:...-..9////......9...9;.----/////;////9.;.-----...
@M03495:530:000000000-LYBTV:1:1102:19278:19924 2:N:0:CATCACCC+TGCTATAT
ATATTTTGCCGTTGATAAACCAAAGGACTCAGGCTGGACCAAAGCTCACATGCTGACAGATCGGAAGAGCGTCGTGTAGGGAAAGAGTGTATATAGCAGTGTAGATCTCGGTGGTGGCCGTATCATTAAAAAAAAAAAAAAAAGAAAGATGAGGGGGAGTAGCTCAGAAAGATGAGACTAAGCACGGCGGGGGAGAAACAGACAGTTAGACATAGGGTCGTGTAGGATCGCTGTATTGCACGTCATGACAA
+
ABCCCFFFFFCCGGGGGGGGGGHHHHHHHHHHHHHHGGHHHHHHHGHGHHHGHFGHHHHHHHHGGGGHHHG?EEEGHFHHGHGHHFHHGHHHHHHHGHH4F4BGD@FFD0FEF/>/?0F@//0BF3BBDD3FFG?@/------.../:/0000/;;@--./00000/0000909;0000000/0/--------9-..0//9:.:/0000090;000.//;9../000:/....9;:09000..;..00000
@M03495:530:000000000-LYBTV:1:1102:17249:19949 2:N:0:CATCACCC+TGCTATAT
ATATTTTGCCGTTGATAAACCAGAGGACTCAGGCTGGACCAAAGCTCACATGCTGACAGATCGGAAGAGCGTCGTGTAGGGAAAGAGTGTATATAGCAGTGTAGATCTCGGTGGTCGCCGTATCATTAAAAAAAAAAACATATAAAAGAAGGGCGCAGTGAGTGCAGATGATACACAAAAAAAGGCATGATGCGTATACAACTGATACAGTAGATGGGTATATTGTAAGACATTGAAGCATACCGCCGTAA
+
BCBCCFFFFFCAGGGGGGGGGGHHHGHHHHHHHGHHGHHHGGHHHHGGGHHHHHFGHFHHHHHGGGGFHHGEEEEFHHHHGGGHHGFGHHHHHHHFFHH@CFGFBFGBFCF>EFA3>/?EB/GEHBG?3?FFC/@/-<..11111100..<...----;;000:0;0<;000909;B.9..--.;..0.900;;..9000009/0000000099;0:./0;90090:0009/00000:00000/.----;.
@M03495:530:000000000-LYBTV:1:1102:26394:19950 2:N:0:CATCACCC+TGCTATAT
ATATTTTGCCGTTGATAAACCAGCTAATCCTGAAAAAAAAATCAAAGCTAAAAACTACAATGCTAAGACCACGATGTGACTGCTATCAAAGTTAGATATATATGTAAATTATTCATCTGTCAAATCCTAGAATTATATCATACCTGCTCCAGCAATCACGACCTGTCCTGGCAAACAACCTGCAGAAAAGCCAATCAAATATATTTTCACAAGAGATGGAATGTGAGGCAATAATAGAGTACAAAGGTTGA
+
BBCCCFFFFFCCGGGGGGGGGGHHHHHFHHHHHGGHHFGGGHHFHHHHHHHHHHFHHHHHHHHHHHHHHHHHGGHGHHHHHHHFGHFHGHGHHHFHHHHHHHHHHHHHGFHHHHGHHHHHGHGHHHHHHHHHHHHHHHHHHHHHHHGFHHGHHHHHHHGFGGGGHGHHHHHEHFHHHHHCGGFHGFHGGFHFHHHGHHHHHHHHHHHGHHHHHHHHHHHHFHGGFFGGGGFGGFBFB0F9BFFGGGGGFGF
@M03495:530:000000000-LYBTV:1:1102:28916:19985 2:N:0:CATCACCC+TGCTATAT
ATATTTTGCCGTTGATAAACCACCCTCCCTGTGGTCGTTATCTTGCTCCTTCTGTCGTCAACGAATTTACTAATTCCAAAGCTCACATGCTGACAGATCGGAAGAGCGTCGTGTAGGGAAAGAGTGTATATAGCAGTGTAGGTCTCGGTGGTCGCCGGATCATTAAAAAAAAAAATAATTGAGAGCGAAGATGGAATCCTAACCACAAGTAAAGTGTATCAAGACAACAAGGGACAGCCTGAGACAGGGAC
+
AABBCBFFFFCAGGGGGGGGGGGGGHHGGHHHHHHHGGDHHHHHHBGGGHHHHHHHGGFHGHGGEGHHGHHHGHHHHFFHHHHHHHHHGHHHHHHHFGFHGGEEGHHGGGGEEHHGHG3FCFFGFGHFHHHHGHHHGHB3B2@@2>BF??D?1@//C--.<0GDF0=0<<-:--;.000;000:/.9---.00//00009///./..;.9////////////////9.../;.9....././/////....
@M03495:530:000000000-LYBTV:1:1102:27729:19991 2:N:0:CATCACCC+TGCTATAT
ATATTTTGCCGTTGATAAACCAGCTAATCCTGAAAAAAAAATCAAAGCTAAAAACTACAATGCTAAGACCACGATGTGACTGCTATCAAAGTTAGATATATATGTAAATTATTCATCTGTCAAATCCTAGAATTATATCATACCTGCTCCAGCAATCACGACCTGTAATGGTTTAGTGGGTTGTTCACTGTTTCTGAAAAATGAAGATAGTTGTCCAGCTTCCAAAAAGTTTATTGTGTTTTCTAGTGGAG
+
AABBBFFFFFBBGCGGGGGFGGHHHGFGHHHHHHHHHFGGGHGHHFHFHHHHHHGHHHHHHHHHHGHHHGHHGGGFGFHHHHGGHHHHHHHHHHHHHHHGHHHHHHHHHHHHHGHHHHGHHHHHHHHHHHHHGHHHHHHFHHHFHFGHHCCGHHHHEFHGGGGGHHHHHHGFGFBFGGHHGGGAHHHHHFHHHHGHGHHHHHHGHHHHHHCHHCFGHGHHHGFFFHHEACFFFG0CFBFGGBFGFGGGGBA
@M03495:530:000000000-LYBTV:1:1102:11053:20010 2:N:0:CATCACCC+TGCTATAT
ATATTTTGCCGTTGATAAACCACCCTCCCTGTGGTCGTTATCTTGCTCCTTCTGTCGTCAACGAATTTACTAATTCCAAAGCTCACATGCTGACAGATCGGAAGAGCGTCGTGTAGGGAAAGAGTGTATATAGCAGTGTAGATCTCGGTGGTCGCCGTATCATTAAAAAAAAAAAAAAAAAAAGAAGTGATAAGAACAGTAGTAGTGACAGGGGAAATTAGTTTGCCATGCTGTAGAGAAGTGATGTGAGT
+
CCBCCFFFFFCAGGGGGGGGGGGGGHHGGHHHHHHHGGGHHHHHHHHHHHHHHHHHGGGHGHGGEHHHHHHHHHHHHHHHHHHHHHHHHHFHHHHHHHHHGGGGHHHGGGGGGHHFHGHHHHGHHHHHGHHHHHHHDGFHHHDFEHHGDED?1><?A<.001<GFDDD1-@@E@-------;-.../000000000///:009990/0000..-.9.00::009000000000000:000/0000000000
@M03495:530:000000000-LYBTV:1:1102:28232:20032 2:N:0:CATCACCC+TGCTATAT
ATATTTTGCCGTTGATAAACCACCCTCCCTGTGCCAAAGCTCACATGCTGACAGATCGGAAGAGCGTCGTGTAGGGAAAGAGTGTATATAGCAGTGTAGATCTCGGGGGGCGCCGGATCATTAAAAAAAAAAAGTAGGAAGAGTGTTGATTGCGGTAGGCTGGTATGAACCGACTGGCTGGTACAGAATTGGCACAGGAGAGTAGGGCTAGACAGAGCGTGAGTAGAAGCAGAGGCGCGGCATCAGTCAGG
+
ABBBCFFFFFCBGGGGGGGGGGGGGHHGGHHHHHHHHHHGHHHHHHHHHHFGHHHHHHGEGGHHHGEEFEGEHHHEGGEHHGGHGHHHHHHHHHBFFGHG4@EGEF/>E--;-:?--;=A0B0B00BBFB--9.00:000:..:000;00090.-.9..:0:.900;900.-9--...9..:0000000000/00//.....000;./...000////-....00000000;/...-------/900090;
@M03495:530:000000000-LYBTV:1:1102:24232:20035 2:N:0:CATCACCC+TGCTATAT
ATATTTTGCCGTTGATAAACCACCCTCCCAAAGCTCACATGCTGACAGATCGGAAGAGCGTCGTGTAGGGAAAGAGTGTATATAGCAGTGTAGATCTCGGTGGTCGCCGTATCATTAAAAAAAAAAAAAGAGAAGATGAAGAGGAGAGAGGGGTGGCCGATAATAAGAATGCAAGAAGGGAATAACATCAGTAATGTAGGAATGATTACGCAGGAGAGAGCATGTCTCAAGACATGTCTGACGACACAAGA
+
BBCCCFFFFFCBGGGGGGGGGGGGGHHGGHHHHHHHHHHHHHHGHHHHHHHHGGGGHHHGGGGGFHFHHGFHHHHHGGGHHHHHHGHHHHFGHEHGEHFGEFG>3E>AEE<CGFFHGFGFFCCG?C/>-..0<100000000<.........-.:-..----.0000000000<0///..../00000000<00000000000000000...9-<....<.0000000:000/:0:00<:00.<---/../
@M03495:530:000000000-LYBTV:1:1102:6133:20048 2:N:0:CATCACCC+TGCTATAT
ATATTTTGCCGTTGATAAACCAGCTAATCCTGAAAAAAAAATCAAAGCTAAAAACTACAATGCTAAGACCACGATGTGACTGCTATCAAAGTTAGATATATATGTAAATTATTCATCTGTCAAATCCTAGAATTATATCATACCTGCTCCAGCAATCACGACCTGTTAATGGTTTAGTGGGTTGTTCACTGTTTCTGAAAAATGAAGATAGTTGTCCAGCTTCCAAAAAGTTTATTGTGTTTTCTAGTGGG
+
AABCCFFFFFCAGGGGGGGGGGHHHGHFHHHHHFHGHGGGGHHCHHFFHGGHHFFHHGHHHHHHHGHHHHHHGGHGHHHGFFBHHGHHHFEHFHBGFHDBFHHHFHHHHGHHBHHHHGDHFHHHHHEHGHHGHHHGGHDHHHH2BG0BGCFFBHFFB@GGGGGGGHFDBFHHGFGFHFH0GGGFGHBF=DHHHGHGHGFDDCFHBGHGFHHFHGG0GHEGHHFCGGCAADFFFBFEBBBBFGFFGC000;.
@M03495:530:000000000-LYBTV:1:1102:7688:20072 2:N:0:CATCACCC+TGCTATAT
ATATTTGCCGTTGATAAACCAGCTAATCCTGAAAAAAAAATCAAAGCTAAAAACTACAATGCTAAGACCACGATGTGACTGCTATCAAAGTTAGATATATATGTAAATTATTCATCTGTCAAATCCTAGAATTATATCATACCTGCTCCAGCAATCACGACCTCCTGGCAAACAACCTGCAGACAAGCCAATCAAATATATTTTCACAAGAGATGGAATGTGAGGCAATAATAGAGTACAAAGGTTGAACC
+
ABBBCFFFFCCCGGGGGGGGGGHHHHHFHHHHHHHHGGGGHHHFHHHHHHFHHGHHGHHGGHHGHHHHHHHGGHGHHHHFFGHHHHHHFHGHHHGHHHGHHHHHHHHHHHHHHHHHHHHHHHHFHHGHHHHHHHHHHHHHHHCGHGHFHHGHGHHGHHGGGGGGHHHHFHHHHHGHGGFGHFH0FGHGGHHHHHHHHDGBFGHHHHGHGHFHHHGFHHHHCGBFFEGGGGFGGGBFFGFGFGGGBFFGFF?
@M03495:530:000000000-LYBTV:1:1102:5117:20078 2:N:0:CATCACCC+TGCTATAT
ATATTTTGCCGTTGATAAACCAGCTAATCCTGAAAAAAAAATCAAAGCTAAAAACTACAATGCTAAGACCACGATGTGACTGCTATCAAAGTTAGATATATATGTAAATTATTCATCTGTCAAATCCTAGAATTATATCATACCTGCTCCAGCAATCACGACCTGTAATGGTTTAGTGGGTTGTTCACTGTTTCTGAAAAATGAAGATAGTTGTCCAGCTTCCAAAAAGTTTATTGTGTTTTCTAGTGGAG
+
AABBBFFFFFBAEGGGGFGFGGHHGHHGHHGHGGHHHGGGGGHHHHGGHFHFFHGGHGHHEGFHGFFHGFGHGGHF1FGFHHBGHHHHHFHHHHHHGHHHHHHHDGHHHFHHHEHHHHHHGHGGHHFHHHHHHHHFHHGHHHHFFGFGHHGFFHHHGHHDDGGGCFFGHHEGHHHF1G0F.FCCGFHHHHHHEHGHHHEGHFHHHHFFHF0GFGHHHFBGFFHFGGE9EFGFFBF09C9FG/0CFBFG?C?
@M03495:530:000000000-LYBTV:1:1102:8141:20081 2:N:0:CATCACCC+TGCTATAT
ATATTTTGCCGTTGATAAACCACTCTAGCTGCCATAGCAATGTCACAACCACTTCTTGCCCTCCAAAGCTCACATGCTGACAGATCGGAAGAGCGTCGTGTAGGGAAAGAGTGTATATAGCAGTGTAGATCTCGGTGGGCGCCGTATCATTAAAAAAAAAAAAAAGAAAGGAACAAGGCAAAGAGGAACGAACACGAGTAAGAGCAGCAGAAGAGAACGGCGTAAGAAGAACAAAGGTAGCCAGAAAGCGA
+
ABCCCFFFFFCAGGGGGGGGGGGHHHHHHHHHHHHHHHHHHHHHHHHHGFGGHHHHHHHHHHHGHHHFHHHHHHHHHHHHHHHHHHHGGGGHHHGGGGGGHHHHGFHHHHHHHHGHHGHHHHHHHB?G44DHBGF/?E/?<<>@B<?GF=DH11?FE?C-@----.../0.//.://.....///../..:.--/.:-..00:0/://.;//00./0:..---;..00:0/://.//000000../0:/..
@M03495:530:000000000-LYBTV:1:1102:25735:20144 2:N:0:CATCACCC+TGCTATAT
ATATTTTGCCGTTGATAAACCACCCTCCCTGTGGTCGTTATTTGCTCCTTCTGTCGTCAACGAATTTACTAATTCCAAAGCTCACATGCTGACAGATCGGAAGAGCGTCGTGTAGGGAAAGAGTGTATATAGCAGTGTAGATCTCGGTGGTCGCCGTATCATTAAAAAAAAAAAAACAGAAGAATCGAGAAGTGGTGGCTACCAGTAGACATAGTATGGTGTGGTGTAGCAAGAACGAGATGTCACAGAAA
+
BCBCCFFFFFDCGGGGGGGGGGGGGHHGGHHHHHGHGGGHHHHHHHHHHHHHHHHGGGHGHGGGHHHHHHHHGHHHHHHHHHHHHHHHHHHGHHHGHHGGGGGHHFGGGGEFGHHHGGHHHFHHHGHFHHHHHHHGHDGGHHBHDFGBEC/@A<AF<.00>GFF11=1<<<A@---..//000/00:..../0000...:0//00:;0000;000:00/:0.:./.900000////.....00000:0000
@M03495:530:000000000-LYBTV:1:1102:10917:20145 2:N:0:CATCACCC+TGCTATAT
ATATTTTGCCGTTGATAAACCAGCTAATCCTGAAAAAAAAATCAAAGCTAAAAACTACAATGCTAAGACCACGATGTGACTGCTATCAAAGTTAGATATATATGTAAATTATTCATCTGTCAAATCCTAGAATTATATCATACCTGCTCCAGCAATCACGACCTGTAATGGTTTAGTGGGTTGTTCACTGTTTCTGAAAAATGAAGATAGTTGTCCAGCTTCCAAAAAGTTTATTGTGTTTTCTAGTGGAG
+
AACCCFFFFFCAGGGGGGGGGGHHHHHHHHHHHHHHHGGGGHHHHHHHHHHHHHGHHHHHHHHHHGHHHGHHGGHGHHHHHHFHFGHHHHHHHHHHHHHHHHHHGHHHHGHHHHHHHHHHHHHHHHHHHHHHHHHHHHHHHHHHHHFFHHGHGHFHHHHGGGGGHHHFHGHGHHHHFGFHEGFGHHHHHHHHFGHHGG0DGHHHGGFHHHHFHFGGHHBGHGFFHFGEGGGGGGFFGFCFEGGGFFGGGFE
@M03495:530:000000000-LYBTV:1:1102:14052:20151 2:N:0:CATCACCC+TGCTATAT
ATATTTTGCCGTTGATAAACCACCCTCCCTGTGGTCGTTATCTTGCTCCTTCTGTCGTCAACCTTCTTGCCCTCCAAAGCTCACATGCTGACAGATCGGAAGAGCGTCGTGTAGGGAAAGAGTGTATATAGCAGTGTAGATCTCGGTGGTCGCCGTATCATTAAAAAAAAAAACAGTGGAGTAAATGGTAGAGTGTGATAACAGAAGATGAGGAGAAGTCAGTAGAGTGTAGTGGATAGGGAGAGCGGGTA
+
CCDDDFFFFFDCGGGGGGGGGGGGGHHGGHHHHHHHGGGHHHHHHHHHHHHHHHHHGGGHGHHHHHHHHHHHHHGHHHHHHHHHHHHHHHHHHHHHHHGGGGHHHGGGGGGFHHHGFHHHHHHHHHHHHHHHHHGFHHHFHBHHHGEFGEGE@CA<.0>1GFD=<1F@EC@C-../11/0<0/11110:1111<1111111000/0001110/0.../1:1<BB111<1:111/.0010/.:..9.9----
@M03495:530:000000000-LYBTV:1:1102:25229:20171 2:N:0:CATCACCC+TGCTATAT
ATATTTTGCCGTTGATAAACCACCCTCCCTGTGGTCGTTATCTTGCTCCTTCTGTCGTCAACGAATTTACTAATTCCAAAGCTCACATGCTGACAGATCGGAAGAGCGTCGTGTAGGGAAAGAGTGTATATAGCAGTGTAGATCTCGGTGGTCGCCGTATCATTAAAAAAAAAAAAAATGGTAGAAGTGACTTGGATGCTATGAGTCTAAGATCAACGATGAACAAGAGTCAGATAACTATAACACACTCC
+
BCBCCFFFFFCBGGGGGGGGGGGGGHHGGHHHHHHHGGGHHHHHGHHHHHHHHHHHGGGHGHGGGHHHHHHHHHHHHHHGHHHHHHHHHHHHHHHHHFHHGGGGHHHGGGGGGHHHHEHHHGGHFHHHHHHHGHHHHHHHGDDDGFFGBCD<1//?><.0<1=1=111<@E@:-A-9-.00000000;00000;0000;000::000900000900/:...0900///.009000000:000000:..///
@M03495:530:000000000-LYBTV:1:1102:7737:20177 2:N:0:CATCACCC+TGCTATAT
ATATTTTGCCGTTGATAAACCAGCTAATCCTGAAAAAAAAATCAAAGCTAAAAACTACAATGCTAAGACCACGATGTGACTGCTATCAAAGTTAGATATATATGTAAATTATTCATCTGTCAAATCCTAGAATTATATCATACCTGCTCCAGCAATCACGACCTGTCCTGGCAAACAACCTGCAGAAAAGCCAATCAAATATATTTTCACAAGAGATGGAATGTGAGGCAATAATAGAGTACAAAGGTTGA
+
AAABCFFFFFBAGGGGGGGGGGHHHGHHHHHHHHHHHGGGGHGHHHHHHGHFGHGHHHHHGHHHHGHHHHGHGGHGHHHHHGHHEFHHFHHHHHGHHHHHHHHHHHHHHFEHHHHHHHHHHHHHHGHHHHHHHHHHHHHHHHHHHHGHHHHHGHHHHBHGDGGGGHFHHHHHHHHHHHHGHHHHHGHHHGEHHHHGHHHHHHHFEFHHHGHHHBGHHHHEFHGGFFFFGGGGGBFGGFGCBFGG0FECFFB
@M03495:530:000000000-LYBTV:1:1102:14390:20219 2:N:0:CATCACCC+TGCTATAT
ATATTTTGCCGTTGATAAACCAGAGGACTCAGGCTGGACCAAAGCTCACATGCTGACAGATCGGAAGAGCGTCGTGTAGGGAAAGAGTGTATATAGCAGTGTAGATCTCGGTGGTCGCCGTATCATTAAAAAAAAAAAAGGAGGAGGGGGAAGGGGGAGAGGAGGGTAGAAAAGATAGATGACGAGAATGTAGGCACATAGGGAGTTACATAAGTCGGTAGTGTCCGGAGTGTGATGCGATGTGATGAGAA
+
CCDDDFFFFFCBGGGGGGGGGGHHHGHHHHHHHHHHGHHHHHHHHHHHHHHHHHHHHHHHHHHGGGGFFHGGGGGGHHFHGGHHHHHGHHHHHHHHFHHFGDFHFFDFFFGAFFE3E//E//?0FHBFGBFFG?D@<--../.....----.:..---<......-./.111//.01<11110..-.<<1111000./101<?/../1111<1BB1.<<.<</111.-<-..:1:111-.<..111<<0<<
@M03495:530:000000000-LYBTV:1:1102:20474:20236 2:N:0:CATCACCC+TGCTATAT
ATATTTTGCCGTTGATAAACCAGGACTCAGGCTGGACCAAAGCTCACATGCTGACAGATCGGAAGAGCGTCGTGTAGGGAAAGAGTGTATATAGCAGTGTAGATCTCGGTGGTCGCCGTATCATTAAAAAAAAAAAGGAAATGAAGAAAAATGGCGGTGATGGACATAGGAGAAGCAGAGCAGGAGAGCAACAGGGATGGTGGTGACTCGTACGGTCGGACTTATGTGGAGCAGTAAGCTGCAGAAGTGTT
+
CCDDDFFFFFECGGGGGGGGGGHGHHHHHHHHHHGHHHHHHHHHHHHHHHHHHHHHHHGHHGGGGHHHGGGGEFHHHHGHHHHHFGHHHHHHHHHHHHHGGHGHHHHGG??E?FE/EEEDA?HHHGBGFGGGGAC-..<00111111///..<0/---:.:10/0001100/<./:0//</0/......0/.</.../..<19<.1011....-./.---<-01111100./.:11110100/<1/0<<11
@M03495:530:000000000-LYBTV:1:1102:3743:20257 2:N:0:CATCACCC+TGCTATAT
ATATTTTGCCGTTGATAAACCAGTCACATGCTGACAGATCGGAAGAGCGTCGTGTAGGGAAAGAGTGTATATAGCAGTGTAGATCTCGGTGGTCGCCGTATCATTAAAAAAAAAAACCACTACAATATGGATGACGCTTACATCACTGGCAATCTAAAAAAAAAGTTGCCAATTCAGTTCTGGGGTTATGCCCCAGCCTGTGACAGCAGAATTGTATATACTCCTGCGCCTCCATACAGACATGGAAATCG
+
BCBCCFFFFFBBGGGGGGGGGGGHHHGHHGHFHHHHGGHHHGCGGGHHGEAFEEHGHHFGFHFHGFGDEHHHGHHHGHHFGHE55FFGGEFGGGC?A/E>00BFF4DB4FE<</>/?///1=0111?1111?111<.<..<1111111/./0<0000<<D:::9C000;0009090000;;C0;?.-;0;09/:9AA./.;0;0;0././/0000000000090000--..:.:00/000./00/0:09;.
@M03495:530:000000000-LYBTV:1:1102:15919:20281 2:N:0:CATCACCC+TGCTATAT
ATATTTTGCCGTTGATAAACCAGAACCATCCAAAGCTCACATGCTGACAGATCGGAAGAGCGTCGTGTAGGGAAAGAGTGTATATAGCAGTGTAGATCTCGGTGGTCGCCGTATCATTAAAAAAAAAATAAAACGATGTGAAGAGCGAGGGGGGGGACGAGTAATAAAAACAAAAAAAATAACAGAACTAAAGATATGAAAGCGCATAGTGAGAACAAGAAGGAGGTATATTGACGGAGAACTATTGCATA
+
BBBBBFFFFFBACECGGGGGGGHHHHHGHHHGHHHGHGHHHHGH5BEGHHCHHHGGFFGFHCEEEEEGGHHGHHHHHHHHFHHHBEDGHHGHHHGHD44GHG1EA/3>E/E//00BF4B4F?GBC///0??111/?/.011111>0-<<<---;----:--..///////:.....---.///////.//////9////////.--.9///://///...//....;////////;-..-.://///////
@M03495:530:000000000-LYBTV:1:1102:11872:20287 2:N:0:CATCACCC+TGCTATAT
ATATGGTACCGCGTCTTGAAGGGAAGGAGCGAGCTGGCCTGCAATGTCACAACCACTTCTCGCCCTCCAAGCTCACATGCTGACAGATCGGAAGAGCGTCGTGTAGGGCAAGAGTGTATATTGCAGGGTAGAACCCGGGTGGGGCCGTGGCATTAAGAATAAGAGAAGATCAGCACGATTGGTGAGGGCACAATGAGTATTAATACTCGCGGTAAATGTCGTCGGTGTGACTAGGACGAAGATACAGTACG
+
1111113331>11110013111B000A0000/A/BGB/01A0012B2221A1////BAB21>>>/>/>BB@/11FDF2B1FHHBGBEHHEEFGGHEFGGGE<EG01BF0FFEEGBBBFGF22>@G10/FGE111//>/-.----.<<----:0:0000;000000///90000009-.....;.0......////////9////////-------9////-:-------////////--9;99/9/////-
@M03495:530:000000000-LYBTV:1:1102:21398:20304 2:N:0:CATCACCC+TGCTATAT
ATATTTTGCCGTTGATAAACCACCCTCCCTGTGGTCGTTATCTTGCTCCTTCTGTCGTCAACTTTACTAATTCCAAAGCTCACATGCTGACAGATCGGAAGAGCGTCGTGTAGGGAAAGAGTGTATATAGCAGTGTAGATCTCGGTGGTCGCCGTGTCATTAAAATAAAAAAAAATCAAAATAACGGTAGTTAACTCGAAATAGTAGAACTCAACGAAGTAGTAAACTCGCGAACAGAGAGGTCTCACTAG
+
CCCCCFFFFFCAGGGGGGGGGGGGGHHGGHHHHHHHGGGHHHHHHHHHHHHHHHHHGGGHGHHHHHHHHHHHHHHHHHHHHHHHHGHGHHHHHHHHHGGGGHHHGGDGEGHHHFGHHHHHHGHHHHHHHHGHGFHDFDF33BD0F/CA?2>//<//?0=>FDD111>1=1<-<--.000000000.-:..;000000..:..000000000:00:.:...;0:000000.--9---///:..0/000000:
@M03495:530:000000000-LYBTV:1:1102:11741:20311 2:N:0:CATCACCC+TGCTATAT
ATATTTTGCCGTTGATAAACCAGCTAATCCTGAAAAAAAAATCAAAGCTAAAAACTACAATGCTAAGACCACGATGTGACTGCTATCAAAGTTAGATATATATGTAAATTATTCATCTGTCAAATCCTAGAATTATATCATACCTGCTCCAGCAATCACGACCTGTAATGGTTTAGTGGGTTGTTCACTGTTTCTGAAAAATGAAGATAGTTGTCCAGCTTCCAAAAAGTTTATTGTGTTTTCTAGTGGAG
+
AABBBFFFFFBAGGGGGGGGGGHHHGHHHHHHHHHHHGGGGHHHHHHGHHHHHHGHHHHHHHHHHHHHHHHHGGHGGHHHHHHHHHHHHHHHGHHHHHHHHHHHHGHHHGHHHFHHHHHHHHHHHHHHHHHGHHHHGHHHHHGGHHGFGHHGGFHHHHHGGGGGHGHDHHHHHHHHDGGGAFFGGHGHHHHHHHFFGHDGHHHFGHFHHHHHHHHFFHHHGEGFHEA:.:FFGGFGGFBFGFFGFFBFEBE
@M03495:530:000000000-LYBTV:1:1102:17372:20318 2:N:0:CATCACCC+TGCTATAT
ATATTTTGCCGTTGATAAACCAGTCAACGAATTTACTAATTCCAAAGCTCACATGCTGACAGATCGGAAGAGCGTCGTGTAGGGAAAGAGTGTATATAGCAGTGTAGATCTCGGTGGTCGCCGTATCATTAAAAAAAAAATAATAGCAGGAATGAACAGGTACCGGGAAGGTGGAGAAAGAATTGAACGCGCACAGCGAAAGTATCAGAGTTCACTATATGCTGACTAGTCTCATGTGTACGTGAGCTGCG
+
CCDDCFFFFFDAGGGGGGGGGGHHHHHHGGGHHHHHHHHHHHHHHHHHHHHHHHHHHHHHHHHHHHGGGGHHHGGGGGGFHHHGGHHHHHGGHHHHHHHGHHHHGHHGHHHFAF/?E>BEC/E/?FAFFHHFFDHFGCDG011111111..0111110/.0000.<---..00.:.:.00/.000;00..----;/.----.0000;00000000090;9000009:90000000009000.//..0;90-
@M03495:530:000000000-LYBTV:1:1102:5878:20318 2:N:0:CATCACCC+TGCTATAT
ATATTTTGCCGTTGATAAACCAGCTAATCCTGAAAAAAAAATCAAAGCTAAAAACTACAATGCTAAGACCACGATGTGACTGCTATCAAAGTTAGATATATATGTAAATTATTCATCTGTCAAATCCTAGAATTATATCATACCTGCTCCAGCAATCACGACCTGTCCTGGCAAACAACCTGCAGAAAAGCCAATCAAATATATTTTCACAAGAGATGGAATGTGAGGCAATAATAGAGTACAAAGGTTGA
+
ABCCCFFFFFCAGGGGGGGGGGHHHHHHHHHHHHHHHGGGGHHHHHGHHHHHHHGHHHHHHHHHHHHHHGHHGGHGHHHHFHHHHHHHHGHHHHHHHHHHHHHHHHHHHHHHFHHHHHGHHHHFHHHHHHGHHHHHHHHHHHHFHHHGHGHHHFHHFHHCGGGGFGHGHHHHHHHHHHFGHHEHHGHFHHHHHFHFGGHFHHHFGHHEHHHHHHHHHHGHFHHGFGGGGGGGGGFGGGECFFGGGGFBBFB
@M03495:530:000000000-LYBTV:1:1102:16875:20333 2:N:0:CATCACCC+TGCTATAT
ATATTTTGCCGTTGATAAACCAGCTAATCCTGAAAAAAAAATCAAAGCTAAAAACTACAATGCTAAGACCACGATGTGACTGCTATCAAAGTTAGATATATATGTAAATTATTCATCTGTCAAATCCTAGAATTATATCATACCTGCTCCAGCAATCACGACCTGTAATGGTTTAGTGGGTTGTTCACTGTTTCTGAAAAATGAAGATAGTTGTCCAGCTTCCAAAAAGTTTATTGTGTTTTCTAGTGGAG
+
1>>A>FFFFBD1A1AFGGGFGCCE1AGHFEGGHGFD0A/EEGF1EABAFGAAA1A1AGFHFFHBF21@10>FA>GCB@GF2FB1FGFG@FE@FHFHFBGDGG22BFGFGFFFDB>GF2B>2FFGHBFGHHFFDFBDFD>DFF10BFCCHF11FF01FG1CF@ACG??GB?G?1F1F<GGF.<->.<DGHHHG0=DGHGB0<.DGFG0CCGFHH:GCHHB0:C/GHBGFGGGGFG0B0;;:/B;FFFB9.;C
@M03495:530:000000000-LYBTV:1:1102:26982:20387 2:N:0:CATCACCC+TGCTATAT
ATATTTTGCCGTTGATAAACCAGCTAATCCTGAAAAAAAAATCAAAGCTAAAAACTACAATGCTAAGACCACGATGTGACTGCTATCAAAGTTAGATATATATGTAAATTATTCATCTGTCAAATCCTAGAATTATATCATACCTGCTCCAGCAATCACGACCTGTCCTGGCAAACAACCTGCAGAAAAGCCAATCAAATATATTTTCACAAGAGATGGAATGTGAGGCAATAATAGAGTACAAAGGTTGA
+
ABBBCFFFFFCBGGGGGGGGGGHHHHHHHHHHHHGGGGGGGHHHHHHFHGHHHHGHHHHHHHHHHHHHHHHHGGHGHHHHHHHHGHHHHHGHFHHGHHHHHHHHFHHHHHFHHHHHHHHHHHHHHHHHHHHHHHHHHHHHHHHGFHHHHHGFGHHHHGHGGFEGCFGHGHGHHHHHHFECHGHHHEHHHHHHHGH/CH0DFHGHCFHHHHGCHFGBGHHGHHHFCFGAEFFFFBCFGGGBBFFFGGGGGGF
@M03495:530:000000000-LYBTV:1:1102:16724:20407 2:N:0:CATCACCC+TGCTATAT
ATATTTTGCCGTTGATAAACCAGCTAATCCTGAAAAAAAAATCAAAGCTAAAAACTACAATGCTAAGACCACGATGTGACTGCTATCAAAGTTAGATATATATGTAAATTATTCATCTGTCAAATCCTAGAATTATATCATACCTGCTCCAGCAATCACGAGTCCTGGCAAACAACCTGCAGAAAAGCCAATCAAATATATTTTCACAAGAGATGGAATGTGAGGCAATAATAGAGTACAAAGGTTGAACC
+
?AABAFFFFFB?GGGGGGGGGGHHGHHHHHHHHHHHHGGGGHFHHHHGHHHHHHGHHHHHHHHGFEGHHHHHGGHGFFHFHGFHHHHHGHHDDGFHHHHHGHHGGHHHHHHHHGHHHHGFHHHHHHHHHHHGGHHHHHHHHEHEHHGFHHGHFHHGHHHGGGGHEGFGHHHHGHHHGHHFHGHHFFFFGGHGHHGHHHHHHHHDHGHHGCFHHHGHGHHF<GGHHEFFFGEFGGGG0CBGBFFFBFGGGFE
@M03495:530:000000000-LYBTV:1:1102:20990:20416 2:N:0:CATCACCC+TGCTATAT
ATATTTTGCCGTTGATAAACCAGCTAATCCTGAAAAAAAAATCAAAGCTAAAAACTACAATGCTAAGACCACGATGTGACTGCTATCAAAGTTAGATATATATGTAAATTATTCATCTGTCAAATCCTAGAATTATATCATACCTGCTCCAGCAATCACGACCTGTAATGGTTTAGTGGGTTGTTCACTGTTTCTGAAAAATGAAGATAGTTGTCCAGCTTCCAAAAAGTTTATTGTGTTTTCTAGTGGAG
+
ABBBAFFFFFBAFGGGGGGGGGHGHHHHHHHHHHHHHGGGGHGHHHHHHHHHHHGGHFHHHGHHHEHHHHHHGGHGGHHHHGHHHHGHHGHFGHHHHHHHHHHHGHHHHHHHHHHHHHGGHHHGHHHHHHGHHHHHHHHHHHHHFHEHHHHHHHHHHHHGDGGGHGHHHHHGBHHH1DHH?FGGHHHHHHHHFGHHHHHHHGHHHGHHHGHGHHHGHHGGGEBGCBG.DFFFFFFGGG9/9FFGGGB0.FE
@M03495:530:000000000-LYBTV:1:1102:26187:20423 2:N:0:CATCACCC+TGCTATAT
ATATTTTGCCGTTGATAAACCAGGGACTCAGGCTGGACCAAAGCTCACATGCTGACAGATCGGAAGAGCGTCGTGTAGGGAAAGAGTGTATATAGCAGTGTAGATCTCGGTGGTCGCCGTATGATTAAAAAAAAAAAAAAGAGAGATGGGGGATGGAGACGTACAAGGGAAAATGAGAGGGGTAAGGTTTGATAGACGAGATGAGGACGCGAGTCACGCGACGTCAACGAGGAGAGAGCGTTGTGGGCAGG
+
CCCCBFFFFFCAGGGGGGGGGGHGGGGGHHHHHGHGHHHHHHGHHHHHHHHHHHHHHHHHHHGGGGGHGGGGGEFHHHHGFFGHFFGHHGHHFGHEHFHFFGBEG4FFEGEEG?3E/?///02333?3DD2@@C?>----..<<..<00.;--..99/09;....0;99.../000000..-../00000.000000.--.9000/09--99--/:0..----9...0...--.9.;..-..-...../:-
@M03495:530:000000000-LYBTV:1:1102:11988:20424 2:N:0:CATCACCC+TGCTATAT
ATATTTTGCCGTTGATAAACCAGCTAATCCTGAAAAAAAAATCAAAGCTAAAAACTACAATGCTAAGACCACGATGTGACTGCTATCAAAGTTAGATATATATGTAAATTATTCATCTGTCAAATCCTAGAATTATATCATACCTGCTCCAGCAATCACGACCTGTAATGGTTTAGTGGGTTGTTCACTGTTTCTGAAAAATGAAGATAGTTGTCCAGCTTCCAAAAAGTTTATTGTGTTTTCTAGTGGAG
+
CCCCCFFFFFCAEGGGGGGGGGHHHHHHHHHHHHHHHGGGGHHHHHHGHGHHHHGHHHHHGHHHHHHHHHHHGGHGHHHGHHBHHHHHHHHFHFGHHHHHHHHHHHHHHHHHHHHGHHHHHHHHGHHHHHHHHHHHGHHHHHHHHHGHHHGFBGGGGHHGGGGGFGHEHHHHHHHHGHFG<FDAGHGHHHGGFHHHHHHHHHHFHHHFHHHFHHFFHHHHHFGHGHHGGGGGGGFFGGFBFGGGGEFGEFE
@M03495:530:000000000-LYBTV:1:1102:16795:20432 2:N:0:CATCACCC+TGCTATAT
ATATTTTGCCGTTGATAAACCAGCTAATCCTGAAAAAAAATCAAAGCTAAAAACTACAATGCTAAGACCACGATGTGACTGCTATCAAAGTTAGATATATATGTAAATTATTCCTCTGTCAAATCCTAGAATTATATCATACCTGCTCCAGCAATCACGACCTGATAATGGGTTAGTGGGTTGTTCACTGTTTCTGAAAAATGAAGATAGTTGTCCAGCTTCCAAAAAGTTTATTCCTGGCAAACAAACTG
+
>AABBFFFFFCBGGGGGGGGGGHHHHHHHHHHHHHHHGGGG3BFH52B5DGBHGGB3FG53B5BGFAAGFE1>E1FDBB433F4F3DGF34B44D@D@D4B@4@FGHFHHFHB4?3434??FHD3FFF43GFGD4??44?4??F20?3BFCC?GF22@C//BDFCFBGFGH0GF/<11FG.F@>G11><1<DGGB000DFFC00DDB0:00CC:0CCG/0C0C0;C:GA9;C0;F;FB0C./CA..;.9:0
@M03495:530:000000000-LYBTV:1:1102:16751:20453 2:N:0:CATCACCC+TGCTATAT
ATATTTTGCCGTTGATAAACCACCCTCCCTGTGCCCTCCAAAGCTCACATGCTGACAGATCGGAAGAGCGTCGTGTAGGGAAAGAGTGTATATAGCAGTGTAGATCTCGGTGGTCGCCGTATCATTAAAAAAAAAAAAACGCACGGGAGTAAGCGACAAGAACATGACAACAGGCGACACGGCTGTGCCTGCCAAGGACGATCATGTGACCAACGCACCACGCAGAGAGAGCTACAGCGAATCAGTCATGC
+
BCCDCFFFFFDAGGGGGGGGGGGGGHHGGHHHHHHHHHGHHHHHHHHHHHHHHHHHHHHHHGEGGGHFHGGGFEEGHHHGFGHHHHHHGHHHHHHHHHGC@F3BGGHGHG/?/EGFGEGC/BFHFHDBGHHG@/<<---.<-<----.-./:::-.-9-;/://000000;./..-----.---:;/0;00.:00....-:...0000::00...9;9-....---./.9..000000----.0000000:
@M03495:530:000000000-LYBTV:1:1102:4982:20462 2:N:0:CATCACCC+TGCTATAT
ATATTTTGCCGTTGATAAACCAGTCAGGAGTCCAAAGCTCACATGCTGACAGATCGGAAGAGCGTCGTGTAGGGAAAGAGTGTATATAGCAGTGTAGATCTCGGTGGTCGCCGTATCATTAAAAAAAAAAAAAAGAGAAATAAGGAGTTGAGGAGCTGAAAAAATAAATGCTGAGTAAGTATACTAAGCAGTAGATACACACGATGTAGATGCTAGTGTGTTAGCGTAGAGGCACGCGTATGGATATGTAA
+
CCCCCFFFFFDBGGGGGGGGGGHHHHHHHGHHHHHHHHHHHHHHHHHHHHHHHHHHGGGGHHHGFGGEEGGGHGGHHHHHHHHHHHHHBHHHGHGHGGFHHHHG>EE/BE@FG/ECGGHHGEFD2CCG@D/->-.<</00111<00.//=10/0<..000:1.-.01:111<11.1111<:1111110/1/1111<11100.--..<111110:110111.:<11<<.-.1/..<.--<9.:/11111111
@M03495:530:000000000-LYBTV:1:1102:20465:20476 2:N:0:CATCACCC+TGCTATAT
ATATTTTGCCGTTGATAAACCAGCTAATCCTGAAAAAAAAATCAAAGCTAAAAACTACAATGCTAAGACCACGATGTGACTGCTATCAAAGTTAGATATATATGTAAATTATTCATCTGTCAAATCCTAGAATTATATCATACCTGCTCCAGCAATCACGACCTGTAATGGTTTAGTGGGTTGTTCACTGTTTCTGAAAAATGAAGATAGTTGTCCAGCTTCCAAAAAGTTTATTGTGTTTTCTAGTGGAG
+
BBBCCFFFFFCBGGGGGGGGGGHHHHHHHHHHHHGHHGGGGHHHHHHGHHHGHHGHHHHHHGHHHGHHHGHHGGHGHHHHHFHHHHHHHHHHHHHHHHHHHHHHHHHHHHHHHHHHGHHHHHHHHHGHHHGHHHHHHHHHHHHFHHHHHHGHHHHHHFHGGGGGHGHHHGGGGHHHFGHECFCGHHHHHGHHHFFHFFFHHHHHHGGHHHHHGHHGFHHHHHGGFH:EGBFGGGGFGG;BFGGGGGGEA=A
@M03495:530:000000000-LYBTV:1:1102:26797:20484 2:N:0:CATCACCC+TGCTATAT
ATATTTTGCCGTTGATAAACCAGCTAATCCTGAAAAAAAAATCAAAGCTAAAAACTACAATGCTAAGACCACGATGTGACTGCTTTCAAAGTTAGAAATATATGGAAATTATTCATCTGTCAAATCCTAGAATTATAACATACCTGCTCCAGCAATCACCACCTGTCCTGGCAAACAACCTGCAGAAAAGCCAATCAAATATATTTTCACAAGGGATGGAATGTGAGGCAATAATAGAGTACAAAGGTTGA
+
3AABADFFFFBAEEEEGFGFGFHHHGHHHHHHFFHFHGFEFFC3BAE2FAFEG3ACG3CE5BB5@FBB@F211>??F4F4433F3434BB3B@D4B444@4BB433BF3B34B?4?444BB?FFGHFH44FHBGFG33BB?322?2?23B?22FGGFF222//<?1?C11000?C00G..F0FB1>>CG<<.GHFHHGHEFDF0GDFCGGH:C..:/.:/00:0:0BF.AFGFFBB090000;BF/900/9
@M03495:530:000000000-LYBTV:1:1102:8634:20487 2:N:0:AATCACCC+TGCTATAT
ATATTTTGCCGTTGATAAACCAGCTAATCCTGAAAAAAAAATCAAAGCTAAAAACTACAATGCTAAGACCACGATGTGACTGCTATCAAAGTTAGATATATATGTAAATTATTCATCTGTCAAATCCTAGAATTATATCATACCTGCTCCAGCAATCACGACCTCCTGGCAAACAACCTGCAGAAAAGCCAATCAAATATATTTTCACAAGAGATGGAATGTGAGGCAATAATAGAGTACAAAGGTTGAAC
+
CBBCAFFFFFCAGGGGGGGGGGHHHHHGHHHHHGHHHGGGGHHHHGHHHHHHHHGHHHHHHHHHHHHHHHHHGGHGGFHFHGHFHHHHHHHGHHHHHHHHHHHHHHHHHHHHHHHHHHHHHHHHHHHHHHHHHHHHHHHHHHHGHHFGGHHHHHHHHHHGGGGGHHHHCHHHHHHHHGHGHHHHHHGHHGFHHFFHHHHHHHHHHHHHHGGGGHGHGHGHHGGHGGGGGFF0BCFGFFGGGGGGFBFGFF0
@M03495:530:000000000-LYBTV:1:1102:21021:20494 2:N:0:CATCACCC+TGCTATAT
ATATTTTGCCGTTGATAAACCAGGGACTCAGGCGGACCAAAGCTCACATGCTGACAGATCGGAAGAGCGTCGTGTAGGGAAAGAGTGTATATAGCAGTGTAGATCTCGGTGGTCGCCGTATCATTAAAAAAAAAAAAGAAGAGAAGAAGAGATGGGGACGAATGAAGGAAAAATAGATGAGAAAGGATGATGTGGTGGAAATTAGGTATAACAGGATGAAAAGAAGAAGAGAGTGCTGAGTATGACTGACA
+
DCDECFFFFFECGGGGGGGGGGHGGGGHHHHHHGGGGGHHHHHHHHHHHHHHHHHHHHHHHGGGGHHHGGGGFGHHHHGFGHHHHGHHGHHHHHHHHHHFGHHBFHHHGEFG<DC@FG<BAFHHHGHHHGGGGAC@-.<./0./0/0//0:/:<0.:.----.00110.///<.00<111<B100./00011110/...0001001<11111:0.:<001:1/../0//0./.0111:1.:1<11111000
@M03495:530:000000000-LYBTV:1:1102:8143:20501 2:N:0:CATCACCC+TGCTATAT
ATATTTTGCCGTTGATAAACCAGCTAATCCTGAAAAAAAAATCAAAGCTAAAAACTACAATGCTAAGACCACGATGTGACTGCTATCAAAGTTAGATATATATGTAAATTATTCATCTGTCAAATCCTAGAATTATATCATACCTGCTCCAGCAATCACGACCTGTAATGGTTTAGTGGGTTGTTCACTGTTTCTGAAAAATGAAGATAGTTGTCCAGCTTCCAAATAGTTTATTGTGTTTTCTAGTGGAG
+
>>ABBFFFFFBBGGGGGGGGGGHHHHHFHHHHHGHHGGGGGHFHHHBGHF5GFHGGHHHHHHHHHFFHHHHHGGHGHFHEHGFFHHHHHHHHHHHHHHFHHHHHHHHHGHHHHHHHHHEHFHFHHHHHHHHHHHHHHHHHHHEGHHHHHHGHHHHHF@GGGGGGEGGGHHHGFHHGFGH.>F@EFHGHHHHFFHHGHBGHFHHFFFGHGHHGHHHFHHHGHFBCGH099;BFGGGFGG:FFF0FFB0BFF?
@M03495:530:000000000-LYBTV:1:1102:18630:20512 2:N:0:CATCACCC+TGCTATAT
ATATTTTGCCGTTGAAAACCAGCTAATCCTGAAAAAAAAATCAAAGCTAAAAACTACAATGCTAAGACCACGATATGACTGCTATCAAAGTTAGATATATATGTAAATTATTCATCTGTCAAATCCTAGAATTATATCATACCTGCTCCAGCAATCACGACCTGTAATGGTTTAGTGGGTTGTTCACTGTTTCTGAAAAATGAAGATAGTTGTCCAGCTTCCAAAAAGTTTATTGTGTTTTCTAGTGGAGG
+
BCBCBFFFFFCBGGGGGGGGGGHHHHHHHHHHHHHCFGGGHHHHHHHHHHHHHGHHHHHHHGHHGHHFHGHGGHFFHHHHHHHGHGHGHHGGHHHHHHHHHGHHHHHHHHHHHFHHHGHFHHHHHGHHHHHHHHFHHHHHHGBHHGHHHHHFHGHHHHGCDGGHH?GHHHFGEFG>GHGAFGGHHHHGHGFGFHHHHH<CHHFCGBHHH0CGGHGHHHHHHGHHFGEEFGEFGGGFFGFGGGGGGFFFGFG
@M03495:530:000000000-LYBTV:1:1102:15700:20519 2:N:0:CATCACCC+TGCTATAT
ATATTTTGCCGTTGATAAACCAGCTAATCCTGAAAAAAAAATCAAAGCTAAAAACTACAATGCTAAGACCACGATGTGACTGCTATCAAAGTTAGATATATATGTAAATTATTCATCTGTCAAATCCTAGAATTATATCATACCTGCTCCAGCAATCACGACCTGTAATGGTTTAGTGGGTTGTTCACTGTTTCTGAAAAATGAAGATAGTTGTCCAGCTTCCAAAAAGTTTATTGTGTTTTCTAGTGGAG
+
ABCCCFFFFFCCGGGGGGGGGGHHHHHHHHHHHHHHHGGGGHHHHHHHHHHGHHGHHHHHHHHHHHHHHHHHGGHGHHHGFHFHHGHHHHHGHHFHHHHHHHHHHHHHHHHHHHHHHHGHHHHHHHHHHHHHHHHHHHHHHHGGHHFHHHHFHHHGHHHGFGGGHGHFHHGHHFHHGHFHGGCFHHHHHHHHHHHHHHHHGHHHHHHHHGHFHGFHGHHHHHHHFCGEEBFBFFFGGGGGFGGGGGGGGFE
@M03495:530:000000000-LYBTV:1:1102:14665:20519 2:N:0:CATCACCC+TGCTATAT
ATATTTTGCCGTTGATAAACCAGCTAATCCTGAAAAAAAAATCAAAGCTAAAAACTACAATGCTAAGACCACGATGTGACTGCTATCAAAGTTAGATATATATGTAAATTATTCATCTGTCAAATCCTAGAATTATATCATACCTGCTCCAGCAATCACGACCTGTAATGGTTTAGTGGGTTGTTCACTGTTTCTGAAAAATGAAGATAGTTGTCCAGCTTCCAAAAAGTTTATTGTGTTTTCTAGTGGAG
+
AABBBFFFFFBBGGGGGGGGGGHHHHHHHHHGHHHHHGGGGHHHHHFEHHGGHHGHHHHHHGHGHHHHHFGHGGHEHHHHHEFGHFFHHHHHFGGHHHHHHHHHHHHHHGHHHGHHHGHHHHHGHHGHHHHHHHHHGGFHHHGHHHGHHHHHEHFHFHHGGGGFCFGGGHGGHEHHGGFEGGGGHHFHHGHGHHHGHH0DCGHHHHHFGHHHHH0;GHFBCGHF0;.AA;C0FFGGFGFFGGFGBFFGF0E
@M03495:530:000000000-LYBTV:1:1102:14250:20535 2:N:0:CATCACCC+TGCTATAT
ATATTTTGCCGTTGATAAACCACCCTCCCTGTGGTCGTTATCTTGCTCCTTCTGTCGTCAACGAATTTACTAATTCCAAAGCTCACATGCTGACAGATCGGAAGAGCGTCGTGTAGGGAAAGAGTGTATATAGCAGTGTAGATCTCGGTGGTCGCCGTATCATTAAAAAAAAAAATAGAGAAAACATAGACAAGGACAGGGTGTGTGGCAAAAAAGGAAGAAGCGAACAGTGACCACAGAGAGAATGTCGG
+
CCDDEFFFFFEBGGGGGGGGGGGGGHHGGHHHHHHHGGGHHHHHHHHHHHHHHHHHGGGHGHGGGHHHHHHHHHHHHHHHHGHHHHHHHHHHHHHHHHHHGGGGHHHGGGGFGHHHHGFHHHHHHHHHHHHHHHHHHHGHHE@DGFFGCEGC1>/?<<.0<DD1F1>1>EC?@C-.0011<00//.011101/..../...:.<...../0./.-..//.://0-.-<-/1<1110...0//..0011<.-
@M03495:530:000000000-LYBTV:1:1102:5789:20537 2:N:0:CATCACCC+TGCTATAT
ATATTTTGCCGTTGATAAACCACCCTCCCTGTGGTCGTTATCTTGCTCCTTCTGTCGTCAACGAATTTACTAATTCCAAAGCTCACATGCTGACAGATCGGAAGAGCGTCGTGTAGGGAAAGAGTGTATATAGCAGTGTAGATCTCGGTGGTCGCCGTATCATTAAAAAAAAAAAAAGTAAAAAGCACTGGAATGTGCCAGACAGTAAAAAAGATATGAGTACTTGAGAACAGAACGGAACTCGCGCGACG
+
CCCCCFFFFFCAGGGGGGGGGGGGGHHGGHHHHHGHGGGHHHHHHHHHHGGHHHHHGGGHGHGGGHHHGHHHHHHHFBGHHGGHHFHHHHHHHGHHHHHHGGGGGHHGGGGGGHHHGGHHGHBHHHHHHHHHGHHHFGDGHH22FBGG?CF/1@CDE/<00FGFFFGD1---A-:--.0000009.0/0///000000900..//:00090-:.000000000000;:.00///0/..;.-00.-9-----
@M03495:530:000000000-LYBTV:1:1102:8414:20572 2:N:0:CATCACCC+TGCTATAT
ATATTTTGCCGTTGATAAACCAGCTAATTCCAAAGCTCACATGCTGACAGATCGGAAGAGCGTCGTGTAGGGAAAGAGTGTATATAGCAGTGTAGATCTCGGTGGTCGCCGTATCATTAAAAAAAAAAAAAAAGTGGACCACAGAGGGAGGCTGCTCATATATAATGGCAACAAAAGCGACACACACTTGATCAAAGTACACTAGCTTGTGATGTGAACAAGCTACTGTGTTGCCTGAAAGTCTACTGCTC
+
BCCCCFFFFFCCGGGGGGGGGGHHHHHGHHHHHHHHHHHHHHHHHHFHHHHHHHGGGGGHHGGGGGGGHHHGGGHHHHFGGHHHHHFHHHFH@BGBGFGHGG1ED1FFGFE>/FCDGGHGHFGGGCCB</<<-.0=000/..<.0/..;;-..;.0:;000;000000//0....:9...---/:../00000;0000;0000:0/:0:.0000;00009//.;0000900/.00:0/000000000000;
@M03495:530:000000000-LYBTV:1:1102:4994:20585 2:N:0:CATCACCC+TGCTATAT
ATATTTTGCCGTTGATAAACCAGCTAATCCTGAAAAAAAAATCAAAGCTAAAAACTACAATGCTAAGACCACGATGTGACTGCTATCAAAGTTAGATATATATGTAAATTATTCATCTGTCAAATCCTAGAATTATATCATACCTGCTCCAGCAATCACGACTAATGGTTTAGTGGGTTGTTCACTGTTTCTGAAAAATGAAGATAGTTGTCCAGCTTCCAAAAAGTTTATTGTGTTTTCTAGTGGAGGTC
+
ABCBBFFFFFCCGGGGGGGGGGHHHHHHHHHHHHHHGGGGGHHHHHGHHGHHHHGHHHHHHHHHHFHHHHHHGGHGHHHHHFHHFHHHHHHHHHHHHHHHHHHHHHHHHHHHHHHHHHHHHHHHGHHGHHHHHHHHHHHHHHGHHHFHFHHHGHHHHGHGDGGGHHHHGHHHHDFEHDGFCGHHHHHGHHHHHHHHHHHHHHHHHHHHHHHHCGGHG0GCFGFHHEFGFGGGGGFFFFGGGGGFFGGGGA/
@M03495:530:000000000-LYBTV:1:1102:19889:20598 2:N:0:CATCACCC+TGCTATAT
ATATTTTGCCGTTGATAAACCAGCTAATCCTGAAAAAAAAATCAAAGCTAAAAACTACAATGCTAAGACCACGATGTGACTGCTATCAAAGTTAGATATATATGTAAATTATTCATCTGTCAAATCCTAGAATTATATCATACCTGCTCCAGCAATCACGACCTGTCCTGGCAAACAACCTGCAGAAAAGCCAATCAAATATATTTTCACAAGAGATGGAATGTGAGGCAATAATAGAGTACAAAGGTTGA
+
BBCBAFFFFFCAGGGGGGGGGGHHGHGHHHHHHHHHHGGGGGHHHHHHHHHHHHGHHHHHHHHHHFHHHHHHGGHGFHHHHHGHHHHHHHHGHHHHHHHHHHHHHHHHHHHHHHHHHHHHHHHHHHHHHHHHHHHGHHHHHHHHHHHHHHHHHHHHHHHGADGGGHHHHHFFHBGHHHHGHHHHHEHHHHHHHHHHGHGDGHHCGGHHHGEGHHHHHHFCHHHHGBFFEGGGGGFFFFF;;0FFGFBCFGC
@M03495:530:000000000-LYBTV:1:1102:27483:20632 2:N:0:CATCACCC+TGCTATAT
ATATTTTGCCGTTGATAAACCAGCTAATCCTGAAAAAAAAATCAAAGCTAAAAACTACAATGCTAAGACCACGATGTGACTGCTATCAAAGTTAGATATATATGTAAATTATTCATCTGTCAAATCCTAGAATTATATCATACCTGCTCCAGCAATCACGACCTGTAATGGTTTAGTGGGTTGTTCACTGTTTCTGAAAAATGAAGATAGTTGTCCAGCTTCCAAAAAGTTTATTGTGTTTTCTAGTGGAG
+
3ABBBFFFFFBAFGGGGGGGGGHHHHHHHHHHHGHGFCGGGHHFFFFFHHHEHHGHHHGHHHHHHHHHHHHHGGHGHHFHHHFHHHHHHHHGGHHHGHHHHHHHGHHHHDGHGHFHHHFHHHHHHHHHHHEGHHHHGHGFHFFFFHFCHFFHHHHHGHHCDFGEHDGHHHHHEHHHHHHHGGGDHGGHHHHHFHHHHF0DGHHHDCHHHHHHHHHGCF/GFHHFHH.AA9FFGGGGGGFBFFBFFGFF?09
@M03495:530:000000000-LYBTV:1:1102:9323:20644 2:N:0:CATCACCC+TGCTATAT
ATATTTTGCCGTTGATAAACCAGCTAATCCTGAAAAAAAAATCAAAGCTAAAAACTACAATGCTAAGACCACGATGTGACTGCTATCAAAGTTAGATATATATGTAAATTATTCATCTGTCAAATCCTAGAATTATATCATACCTGCTCCAGCAATCACGACCTGTAATGGTTTAGTGGGTTGTTCACTGTTTCTGAAAAATGAAGATAGTTGTCCAGCTTCCAAAAAGTTTATTGTGTTTTCTAGTGGAG
+
AAABCFFFFFCCGGGGGGGGGGHHHHHHHGHHGHHHHGGGGHHFHFGHHGHHFHFHHGHHFGHGH5GHHHHHGGHGFGHFFFFGHDHHHHHHHHGHHHHGHHHHFGHHHHHHGHHHGHGHFHFFHHGHGHHHHHHHHHHHHHGFHHFBDHHHEHGHBFGDGGGGHGHHHGHGFCHF1GFE<F?DHHHHHHHHHHHHGFDDCFHEGGFHHHHHHGGFGHHFBGFBG;C.:9CFGGGGGGFGGGEFGGGGGFE
@M03495:530:000000000-LYBTV:1:1102:5730:20707 2:N:0:CATCACCC+TGCTATAT
GTATTTTGCCGTTGATAAACCAGCTAATCCTGAAAAAAAAATCAAAGCTAAAAACTACAATGCTAAGACCACGATGTGACTGCTATCAAAGTTAGATATATATGTAAATTATTCATCTGTCAAATCCTAGAATTATATCATACCTGCTCCAGCAATCACGACCTGTAATGGTTTAGTGGGTTGTTCACTGTTTCTGAAAAATGAAGATAGTTGTCCAGCTTCCAAAAAGTTTATTGTGTTTTCTAGTGGAG
+
1>AAABFFFFD1EEGGGGGGBFHHHGHHHHHHHHHHFEG?EHHHHHEGHGHHFFFFHGHHGHHHHFHHHFHHGGHEGHHHHHCFHHHHHBHHHHFHHHHGGHHHHHHHHHHHFGHHGGFHHHHHHHFHHHHHHHGHHHHGHHHBHHFFHFHFFHHGGHHGGGCCGDHHHHHHHHHGGHHHGGCEHHHFHHHGHHHF0DFHHHHE0G0GGHGGHHHEHGFEFFGHFHA.C0CGGGGFFGGGGGFFGFFG.0.
@M03495:530:000000000-LYBTV:1:1102:21478:20718 2:N:0:CATCACCC+TGCTATAT
ATATTTTGCCGTTGATAAACCAGCTAATCCTGAAAAAAAAATCAAAGCTAAAAACTACAATGCTAAGACCACGATGTGACTGCTATCAAAGTTAGATATATATGTAAATTATTCATCTGTCAAATCCTAGAATTATATCATACCTGCTCCAGCAATCACGACCTGTAATGGTTTAGTGGGTTGTTCACTGTTTCTGAAAAATGAAGATAGTTGTCCAGCTTCCAAAAAGTTTATTGTGTTTTCTAGTGGAG
+
ABCCCFFFFFDCGGGGGGGGGGHHHHHHHHHHHHHGHGGGGHFHHHHHHHHHHHGHHHHHHHGHHHHHHHGHGGHGHHHHFH3GBGGHHHHHHHHHHHGHHHHHGFHHHGHHHHHHHHGHHHHHHHHHHHHHHHHHHHHHHHBGFHGHHHHGHFHHHHHGGGGGHGHHHHHGHHHHHGGHEGGGHHHHHHHGHHHHHHHGHHHHHHHHHHFGFHHFFFHHBHFHFHHED9FFGGGEGGBFFFGGGGFGGGE
@M03495:530:000000000-LYBTV:1:1102:17857:20722 2:N:0:CATCACCC+TGCTATAT
ATATTTTGCGTTGATAAACCAGCTAATCCTGAAAAAAAAATCAAAGCTAAAAACTACAATGCTAAGACCACGATGTGACTGCTATCAAAGTTAGATATATATGTAAATTATTCATCTGTCAAATCCTAGAATTATATCATACCTGCTCCAGCAATCACGACCTGTAATGGTTTAGTGGGTTGTTCACTGTTTCTGAAAAATGAAGATAGTTGTCCAGCTTCCAAAAAGTTTATTGTGTTTTCTAGTGGAGG
+
AAABBFFFFBBBGFGGGGGGGGHHHHHHHHHHHHHHGGGGHHHHHGHHHHHHHEHHHHHHHHFHHHHHHHHGGHGHFHHBFHHFFCGHHHHGHGHHHHHHHHHHHHHHHHHHHHHHHGHHHHFHHGHHHHHHHHHHHHHHHHGHHHGHHHHGGFHHFHGGGGGHDFGHHHHFHHF=GFGDGGDHHFHHHHGHHHHHDGGHHHFHGEHHHHGHHHHHHHFHHHFHFEECFGEFGFBFFFFGGGGB09FFGFG
@M03495:530:000000000-LYBTV:1:1102:21379:20723 2:N:0:CATCACCC+TGCTATAT
ATATTTTGCCGTTGATAAACCAGCTAATCCTGAAAAAAAAAATCAAAGCTAAAAACTACAATGCTAAGACCACGATGTGACTGCTATCAAAGTTAGATATATATGTAAATTATTCATCTGTCAAATCCTAGAATTATATCATACCTGCTCCAGCAAGTAATGGTTTAGTGGGTTGTTCACTGTTTCTGAAAAATGAAGTTAGTTGTCAAGCTTCCAAAAAGTTTATTGTGTTTTCTAGGGGAGGTCTTGGA
+
AABBBFFFFFBAGGGGGGGGGGHHHHHHHHHHHHHHHGGGG?ACGGBD2BGHHH3EAGCGHG33@F5@FF22FECHAF4F44F3FBD?GHGEG@G@GGHDHFFB4BGHEGFHHGDEGBFGHDGHBFH3EEDHHHGD3BFD?3FG2?D0<FCGGCGBH2FFFD1FGHHE1?GHDECDHE11FGHHF1FFHBD<<CDHD000=DG000=00:0CGHHFHHG.CHGHCHHGCBFGGBF0090;..;?D9FGGE9
@M03495:530:000000000-LYBTV:1:1102:8143:20844 2:N:0:CATCACCC+TGCTATAT
ATATTTTGCCGTTGATAAACCAGGCGGACCAAAGCTCACATGCTGACAGATCGGAAGAGCGTCGTGTAGGGAAAGAGTGTATATAGCAGTGTAGATCTCGGTGGTCGCCGTATCATTAAAAAAAAAAACACAGTAGAAAAGGATGGTTGGAGTAGGTGTATAACTCAACCGAGCTGAGTTGAAGATAGAGACGATGACTATATTAAGGATAGACACGCAGGAAACGATAGGAAGTAGACAGGTCAGAGCAA
+
BBCCCFFFFFCBGGGGGGGGGGHGHGGGGGHHHHHHHHHHHHHHHHHHGHHHHGEGGHGHGGGGGGFGHHGHGHHGGGHFGHHHHHHHHHGFGGF?GHFHGEFG?3E/ED//BAFHFFHHHHGCG/@-.<...000000</./00.00.<0<=/000000<0<00000/<---9.00.0000000000000/.-..000000000000000:000/.----.///9.<../00:<0<00:/.:00:00/0/
@M03495:530:000000000-LYBTV:1:1102:21877:20868 2:N:0:CATCACCC+TGCTATAT
ATATTTTGCCGTTGATAAACCAGGACTCAGGCTGGACCAAAGCTCACATGCTGACAGATCGGAAGAGCGTCGTGTAGGGAAAGAGTGTATATAGCAGTGTAGATCTCGGTGGTCGCCGTATCATTAAAAAAAAAAAAAAAGAAGAGAGCGAGGCTCGGTGGATCAATGGAGAAAAGAAAACAGTATATTGGGCAAAGCAGTAAAGTACAGACGACATAGATCGTCGAACCTGGAAGTCGTACAGATCACAT
+
BCCCDFFFFFECGGGGGGGGGGHGHHHHHHHHHHGHHHHHHHHHGHHHGHHHHHHHHHHHHGGGGHHHGGGFFGHHHHGHHHHHHGGFFGHHHHHHGHHHHHHGHGHHGEGEE3E/EGEDFAHHFGFDGGC@CA/-----.../0./..:--<-.<--...<00.01100:0.0/<..//<./11111110../.://0/111:1<11111.--<@9111<1./.--..-/..:0/01.....11100/01
@M03495:530:000000000-LYBTV:1:1102:16246:20891 2:N:0:CATCACCC+TGCTATAT
ATATTTTGCCGTTGATAAACCACCCTCCCTGTGGTCGTTATCTTGCTCCTTCTGTCGTCAACGAATTTACTAATTCCAAAGCTCACATGCTGACAGATCGGAAGAGCGTCGTGTAGGGAAAGAGTGTATATAGCAGTGTAGATCTCGGTGGTCGCCGTATCATTAAAAAAAAAAACAGAAAAAATAACGGGAGTAGACGAGGAGGTAGATATAGAAGTGACACACGATAGCTAAGCATGAGACTGGCGAGT
+
CCCCDFFFFFDBGGGGGGGGGGGGGHHGGHHHHHHHGGGHHHHHHHHHHHHHHHHHGGGHGHGGGHHHHHHHHHHHHHHHHHHHHHHHHHHHHHHHHHHHGGGGHHHGGGGEGCHHHGHHHHGHFHHFHHHHHHHHHHFGHFGEHFHG/?<?1>@/E<.<0DGGHEGBGECC?@-.<//<0/<-.000.-..9./000.----.<90:0000000:0000000/.--.9<00000/0000<0000..----
@M03495:530:000000000-LYBTV:1:1102:16034:20897 2:N:0:CATCACCC+TGCTATAT
ATATTTTGCCGTTGATAAACCAAAGCTCACATGCTGACAGATCGGAAGAGCGTCGTGTAGGGAAAGAGTGTATATAGCAGTGTAGATCTCGGTGGTCGCCGTATCATTAAAAAAAAAAAAAAAAGAACTAACGCCTATAGATGTTTAATAAGATAAAGCAATGATTAAGTGTTATACCTTGAAAAAAGCAAACTAAAAAGCAATTGGACTGATGATAAGAACACATACATAGACGACAAGACCTGATCGAG
+
BBBCCFFFFFCCGGGGGGGGGGHHHFHHHHHHHHHGHHHHHHHHGGG?GGHGGFGGGHHFGGFFHHGHHFGHHHHHHHHHHHHHHHHFFHEF?E?EBEEGE>/0?FDGGFEGFFGGF@?C/---...<=D</.--..000<0;00000;00:00::0;0:/00090900;000;00;000009;0;-..99999:////;./////:///.//////:/9:/9/.///////;9.--;-.////9//;...
@M03495:530:000000000-LYBTV:1:1102:22815:20901 2:N:0:CATCACCC+TGCTATAT
ATATTTTGCCGTTGATAAACCAAAGGACTCAGGCTGGACCAAAGCTCACATGCTGACAGATCGGAAGAGCGTCGTGTAGGGAAAGAGTGTATATAGCAGTGTAGATCTCGGTGGTCGCCGTATCATTAAAAAAAAAAAAAAGGAAGAAAGGGGGGCGGGTGGGATGATAGACAACGAGTGAGGCAATAATGTGTGGAGCTCGTGACGTGAAATGGAAGGAGGAGAAGATGCGGTATCAAATATAGTTGAGA
+
BCBCCFFFFFCCGGGGGGGGGGHHHHHHHHHHHHHHGHHHHHHGGHHGGHHHHHHHHHGHHHGGGGGHHHGGGGGGHGHHGFHHHHGFHHHHHHHHHHHHHHHHHHGFHHGAEG/3E<AE</0F?GDFGFGBDCD<A----..//;.//0..-----------.0.0000000/.:....;0....00000000..:9/.0.-./......0;0:00/..:.....90000-;...00000000000000.
@M03495:530:000000000-LYBTV:1:1102:9809:20908 2:N:0:CATCACCC+TGCTATAT
ATATTTTGCCGTTGATAAACCAGGACTCAGGCTGGACCAAAGCTCACATGCTGACAGATCGGAAGAGCGTCGTGTAGGGAAAGAGTGTATATAGCAGTGTAGATCTCGGTGGTCGCCGTATCATTAAAAAAAAAAAGATGAGATGTCAACTGAAATCAATGATCAGTTCCCTGCTATAGAGGTAGAATCTTTGTGATCCAAGTCGAACACCAATATTTGAATAACGTCGTCTTGCGAAAGAGTATTGGCAT
+
CCCCCFFFFFCBGGGGGGGGGGHGGHHHHHHHGHGHHHHHHHHHHHGHHHHGHHHHHGHHHGGGGFHHGGGEEEGGHHGCHGHGHHHFGHHHHHGGHGHGHGGGHHHFGAFG?3E@EC</GFHGFH3DD2CFF/@@..11111<11=0000/00<<00000000=0:<00000;0000000/0:000;000000/0000900;0...9:/.;.000000000009.9.-:.:.00----.//000:0:/0;
@M03495:530:000000000-LYBTV:1:1102:21928:20952 2:N:0:CATCACCC+TGCTATAT
ATATTTTGCCGTTGATAAACCAGCTCTAGCTGCCATAGCAATGTCACAACCACTTCTTGCCCTCCAAAGCTCACATGCTGACAGATCGGAAGAGCGTCGTGTAGGGAAAGAGTGTATATAGCAGTGTAGATCTCGGTGGTCGCCGTATCGTTAAAAAAAAAAAAAGAAGGGAAGTGGGCTGGATCTGCGTGTAATTAGAAAGTATAAGTAAAGGGGTGTCTGTGTGTTGCGTCAATGCTGGAGGTGATGGG
+
BBBCCFFFFFCBGGGGGGGGGGHGHHHHHHHHHHHHHHHFGHHHHHHHHEGGGHHHHHFHGHHHGGHHHHHHHHHHHHHHHHHHHHGHFGGGHHHGGGGGGHHHHG3GHHHHDGGBHHHFHHHHHGDFGFFGEFFF?CDE2@/?B</00/0???111A-A-@-::...;...9.000..;.;:90000-;.:/900;000090000000:0:00:-.--0000:0../.0-;-..000000.....0000.
@M03495:530:000000000-LYBTV:1:1102:21249:20968 2:N:0:CATCACCC+TGCTATAT
ATATTTTGCCGTTGATAAACCAGCTAATCCTGAAAAAAAAATCAAAGCTAAAAACTACAATGCTAAGACCACGATGTGACTGCTATCAAAGTTAGATATATATGTAAATTATTCATCTGTCAAATCCTAGAATTATATCATACCTGCTCCAGCAATCACGACCTGTCCTGGCAAACAACCTGCAGAAAAGCCAATCAAATATATTTTCACAAGAGATGGAATGTGAGGCAATAATAGAGTACAAAGGTTGA
+
3ABA@FFFBFBBGGGGGGGGGGHHHHHFHFGFGHGHHGGGGHHFHHHBGDGHHHGHHFGHDGHFHHHHHFHHGGGEBGHHF@3GHFFHHHHFHGEHEF@GDGHHHHHHHEHGHHHHHGHGGHHEHHFHHHHHHHFFGGFHHHECGHG23FFGFGFHHHFGGGGGBFHFFGEGFFGHHHGFHEFHH1FGHBCGHHHHGB<DGHHBHFH0:CGCFGC;:CBGCBFGFFEFEEAFGG0;FBF0;0;FFFGBBF9
@M03495:530:000000000-LYBTV:1:1102:8108:20971 2:N:0:CATCACCC+TGCTATAT
ATATTTTGCCGTGATAAACCAGGACTCAGGCGGACCAAAGCTCACATGCTGACAGATCGGAAGAGCGTCGTGTAGGGAAAGAGTGTATATAGCAGTGTAGATCTCGGTGGTCGCCGTATCATTAAAAAAAAAAAAAGTGAGAAGAGAAGTAATAGGAGGTAAATACACAAAAAAAAACGTATTAACAGTGGAAGATAGACACGTGTAGAGTCAAGTACTACGTGCTGTTGCTAACGATAGGGCGTGGAATA
+
BCCCBFFFFFDCGGGGGGGGGGGHHHHGHHHGGGGGHHHHHHHHHHHHHHHHHHHHHHHGGGGHHGGF1FEEGFHHGFHHHHHGHGGHHHHHGHHHHGHHFFHHHHG/EEE3@/?C//FGGFGHDBDG@@@@C-<-.00:000/:./0/00:00000/.9000000000....----.-.:000000000/00/:0:0000/...//0000000;000000.;/..00000:;0/....././-9::.00:
@M03495:530:000000000-LYBTV:1:1102:16410:20981 2:N:0:CATCACCC+TGCTATAT
ATATTTTGCCGTGATAAACCAGCTAATCCTGAAAAAAAAATCAAAGCTAAAAACTACAATGCTAAGACCACGATGTGACTGCTATCAAAGTTAGATATATATGTAAATTATTCATCTGTCAAATCCTAGAATTATATCATACCTGCTCCAGCAATCACGACCTGTAATGGTTTAGTGGGTTGTTCACTGTTTCTGAAAAATGAAGATAGTTGTCCAGCTTCCAAAAAGTTTATTGTGTTTTCTAGTGGAGG
+
AAABAFFFFFBAEFGGGGGGGGHGGHHGHGHFFHHHGFGGHFHFHG2GBFHFHGHHGHHFGHGHHHHGHGHGGGGHHGHDDHFGGFHHHHGHHGHHHGHGHFHHGHHFHHHHHHHHHHHHHHHHFHHHFHHHHGHHHGFFHBGHHHHGHBHFHHGFGHGACGDHG?DGHD1FG11<=GEAFCFHHFHHHHHHHGHHHHEGHHFHHGHHF:;GHHGHHEGCGGHEH.CC0FGGFFEBFGGGGFCFBFG.;C9
@M03495:530:000000000-LYBTV:1:1102:27687:20985 2:N:0:CATCACCC+TGCTATAT
ATATTTTGCCGTTGATAAACCAGCTAATCCTGAAAAAAAAATCAAAGCTAAAAACTACAATGCTAAGACCACGATGTGACTGCTATCAAAGTTAGATATATATGTAAATTATTCATCTGTCAAATCCTAGAATTATATCATACCTGCTCCAGCAATCACGACCTGTAATGGTTTAGTGGGTTGTTCACTGTTTCTGAAAAATGAAGATAGTTGTCCAGCTTCCAAAAAGTTTATTGTGTTTTCTAGTGGAG
+
BBCCBFFFFFCCGGGGGGGGGGHHGHHHHHHHHFHHHFAEEHHHEHHGHGHGHHFHHHHHHHHHHGHHHHHHGGHGHHHGHHFHHHHHGHHGHHHHHHHFHHHHGHGHHGHHHHHHGHHHHHHHHHGHHHHHHHHHHHHHHHFGHHHHHHFHGHHHGHHGGGGGHHFHHGHFDGHHDFHGAF?EHHGHHHHHHHHGHFGHGH00DFGGHHHCGFHHFHGHGGHFCC.ADBFFGGGFGFCFFFBFG09F;F?
@M03495:530:000000000-LYBTV:1:1102:22437:20991 2:N:0:CATCACCC+TGCTATAT
ATATTTTGCCGTTGATAAACCAGCTAATCCTGAAAAAAAAATCAAAGCTAAAAACTACAATGCTAAGACCACGATGTGACTGCTATCAAAGTTAGATATATATGTAAATTATTCATCTGTCAAATCCTAGAATTATATCATACCTGCTCCAGCAATCACGACCTGTAATGGTTTAGTGGGTTGTTCACTGTTTCTGAAAAATGAAGATAGTTGTCCAGCTTCCAAAAAGTTTATTGTGTTTTCTAGTGGAG
+
>AAAAFFFFFBBGGGGGGGGGGGHHHHHHHHHHHGHHGGGGHHGHHHHHHHHHHGHHHHHHHHHHHHHHHHHGGHGHHHFGFCEFFGHHFHHHHHHHHHHHHHGHHHHGHHHFHHHHHHHHHHHHHHHHHHHHHHHHHHHHHHHHHFGHHHHHHGHGHHGGGGGFFGGHHGGHHHHGHFFAFGFHHGHHGHHFBFHHHBGFFDDGH0GHEGGFHHHFCGHHHCGHHAEDFGGGGGFGGCFGGFFFFBFGFE
@M03495:530:000000000-LYBTV:1:1102:26300:20992 2:N:0:CATCACCC+TGCTATAT
ATATTTTGCCGTTGATAAACCAGCTAATCCTGAAAAAAAAATCAAAGCTAAAAACTACAATGCTAAGACCACGATGTGACTGCTATCAAAGTTAGATATATATGTAAATTATTCATCTGTCAAATCCTAGAATTATATCATACCTGCTCCAGCAATCACGACCTGATAATGGTTTAGTGGGTTGTTCACTGTTTCTGAAAAATGAAGATAGTTGTCCAGCTTCCAAAAAGTTTATTGTGTTTTCTAGTGGA
+
3A3A3FFFFFBAEGCBFF5GFG44BG55B5GDFGHHHEGECC3GHHFBFFFGFHGCHBFHHFHFFGCGDGHHGGHEGGHBG3FBGB?GGFHGHHHHHGHHHHHFFGGGFFHFHFHHH4FGHHHEHFHHHHHHGHHHHHHFHHF0FHF1DFHFHHHHGFHGGGGGHFHEGFHH1?FB1GH0<CFCAGHFGHFHDGGHHDFEHFGGDGGGFGHGHFHFCCGGHHF/CCF..EBFFFEFFFFFFBFF0;BBF.0
@M03495:530:000000000-LYBTV:1:1102:18081:21032 2:N:0:CATCACCC+TGCTATAT
ATATTTTGCCGTTGATAAACCAGCTAATCCTGAAAAAAAAATCAAAGCTAAAAACTACAATGCTAAGACCACGATGTGACTGCTATCAAAGTTAGATATATATGTAAATTATTCATCTGTCAAATCCTAGAATTATATCATACCTGCTCCAGCAATCACGACCTGTAATGGTTTAGTGGGTTGTTCACTGTTTCTGAAAAATGAAGATAGTTGTCCAGCTTCCAAAAAGTTTATTGTGTTTTCTAGTGGAG
+
ACCCCFFFFFCBGGGGGGGGGGHHHHHHHHHHHHHHHGGGGHHHHHHHHHHGHGGHHHHHHHHHHHHHHHHHGGHGHHHHHHFHHHGHHHHHHHGHHHHHHHHHHHHHHHHHHHHHHHHHHHHGHHHHHHHHHHHHHHHHHHGHHHHHGHHHHHHHHFHGGGGGHGHHHHGGGHHHGGEGEFFGHHGHHHHHHHHHHHGHFFHDHGHHHHGHHHHHHHHHHEFHFGGGGFGGGGGGGFBFGGGGGGFGGBE
@M03495:530:000000000-LYBTV:1:1102:14365:21042 2:N:0:CATCACCC+TGCTATAT
ATATTTTGCCGTTGATAAACCAGCTAATCCTGAAAAAAAAATCAAAGCTAAAAACTACAATGCTAAGACCACGATGTGACTGCTATCAAAGTTAGATATATATGTAAATTATTCATCTGTCAAATCCTAGAATTATATCATACCTGCTCCAGCAATCACGACCTGTTCCTGGCAAACAACCTGCAGAAAAGCCAATCAAATATATTTTCACAAGAGATGGAATGTGAGGCAATAATAGAGTACAAAGGTTG
+
BCCCCFFFFFCCGGGGGGGGGGHHHHHHHHHHHHHHHGGGGHGFHHHHHHHHGHGHHHHHHHHHHHHHHHHHGGHGHGHGHHFHHHHHHHHGHHHHHHHHHHHHHHHGHHHHHHHHHHHHHHHHHHHHHHHHHHHHHGHHHHHFHHHHHHHHHHHHHHHGGGGGHHHHHHHHHHHAGHHHGHHHHHHHHHHHGHHHHHBGHHHHHHHHGHHHHHGHHHHHHHHHGGEFGGGGGFFFGGGFBFFGGFBBCB/
@M03495:530:000000000-LYBTV:1:1102:10134:21043 2:N:0:CATCACCC+TGCTATAT
ATATTTTGCCGTTGATAAACCAAACCACTTCTTGCCCTCCAAAGCTCACATGCTGACAGATCGGAAGAGCGTCGTGTAGGGAAAGAGTGTATATAGCAGTGTAGATCTCGGTGGTCGCCGTATCATTAAAAAAAAAAAGAGAAAAGGGTGCGGGACAGGTGGAAGGGGAGGGACAGAGGCGACAAAATAGTCAAGAAGCTAGAGACGAGAGATAGACGGAACAGGGTACGAGAACGATGGCATTAGGTAGG
+
DDCCCFFFFFCBGGGGGGGGGGHHHGHGHHHHHHHHHHHGHHHHHHGHHHHHHHHHHHHHHHHGGGGHHHGGGGGGHFHGGBGHHHFGGHHHHHHHGHHGHHFHDGGFHFEEFE?3E<E<//?BGHFG3FGHG@D<A-..001100.....-<---.:.00..0:..-.;9-..:.;/..-----/:000;00:00/;0;:0000/.--.-.0:000....-//..//0.:9..:.....//0000:000.
@M03495:530:000000000-LYBTV:1:1102:18571:21045 2:N:0:CATCACCC+TGCTATAT
ATATTTTGCCGTTGATAAACCAGCTAATCCTGAAAAAAAAATCAAAGCTAAAAACTACAATGCTAAGACCACGATGTGACTGCTATCAAAGTTAGATATATATGTAAATTATTCATCTGTCAAATCCTAGAATTATATCATACCTGCTCCAGCAATCACGACCTGTAATGGTTTAGTGGGTTGTTCACTGTTTCTGAAAAATGAAGATAGTTGTCCAGCTTCCAAAAAGTTTATTGTGTTTTCTAGTGGAG
+
A?ABBFFFFFBBGGGGGGGGGGHHHHHHHGHHGHHGHGGGGHHHHHHFHHHHHHGHHHHHHHHHHHHHHHHHGGHGGHHHHHEHHHGHHHHHHHHHHHHHHHGHHHHHGHHHHHHHHHHHHHHHHHHHHHHHHHHGHHHHHHHFHHHHGHHGEHGHHGHGGGG?GGFGHHHHFHHFHHHEAFFDHHGHHHHHHGHHGF0DAHHHHHHHHHFHHHHHGHHHHHHHGFCGGFGGGGGFFFCFGFGFFFGGGGG
@M03495:530:000000000-LYBTV:1:1102:10787:21056 2:N:0:CATCACCC+TGCTATAT
ATATTTTGCCGTTGATAAACCAGGACTCAGGCTGGACCAAAGCTCACATGCTGACAGATCGGAAGAGCGTCGTGTAGGGAAAGAGTGTATATAGCAGTGTAGATCTCGGTGGTCGCCGTATCATTAAAAAAAAAAAAAACGCAGAAAGAGAGGGGGCAGGGACAAGGGGAAAAAATATAGAACAACAGCTCAGAACAGGACGAGGTACAAGCAGTACATGGTCAATGCATGTAGACTATCTGCTCAGTATG
+
BBBBBBFFFFBBGGGGGGGGGGHGHHHHHHHHHGGHHHHHGHHHGHHHHHHHHHGHHFHHHGGGGFHHGGGGGGHFHGGFHHHHHGGGHHHHHGHHHGG@FGFFD4EGF?AE??E/EE<<0FHEHFFFFBFGG/AC---.----://////.;.----.--...9...-.....-.9//:/:F/.....//////9//...----.////9..///////.//////////9/9////////9////:///
@M03495:530:000000000-LYBTV:1:1102:23747:21066 2:N:0:CATCACCC+TGCTATAT
ATATTTTGCCGTTGATAAACCACCCTCCCTGTGGTCGTTATCTTGCTCCTTCTGTCGTCAACGAATTTACTAATTCCAAAGCTCACATGCTGACAGATCGGAAGAGCGTCGTGTAGGGAAAGAGTGTATATAGCAGTGTAGATCTCGGTGGTCGCCGTATCATTAAAAAAAAAAAAATTAGAGAATACTATAACGTCACATGGATCAGGAGAACTGAAGAGATGCATGTCGGGAAAGAGTTGGTGGTGAGG
+
AAABCFFFFFCBGGGGGGGGGGGGGHHGGHHHHHGGFGGHHHHHHHHFHHHHHHHGGGGGFHGGGEHHFHHHFHHHHHFFFFHHHHHHGHHHFHGHHGHHDGGGHHHEEEGEFHHHGFGHHHGGFHHHHHHHGHF2BFGDGF22FFAF/?C?1///><.0>FDFH1=11A---C:--./00;0;900090000;.9..9000:://./:/.;;///////://///99//:--:;../9::/9..9../.9
@M03495:530:000000000-LYBTV:1:1102:7308:21079 2:N:0:CATCACCC+TGCTATAT
ATATTTTGCCGTTGATAAACCAGCTAATCCTGAAAAAAAAATCAAAGCTAAAAACTACAATGCTAAGACCACGATGTGACTGCTATCAAAGTTAGATATATATGTAAATTATTCATCTGTCAAATCCTAGAATTATATCATACCTGCTCCAGCAATCACGACCTGTAATGGTTTAGTGGGTTGTTCACTGTTTCTGAAAAATGAAGATAGTTGTCCAGCTTCCAAAAAGTTTATTGTGTTTTCTAGTGGAG
+
AABBAFFFBFBAGGGGGCGGGGHHHHHBGHHHHHHHHGGGGHGHHHBHHHGHHFGFHGHHHHHHHHGHHFHHGGGGHHHGFGEFHHHHHBFGGHHHHHHHHHHHHHHHHHHHFHHHHGFHHHHFGBGHFHHHHHHHGHGHHHHFFHFHHHFE2GHHHHHGDGGGHGH1GFGGF<11FGHEFAFGFBGFGFHHFGFGHFHHFGHF0;CFCFGCCGHC0CB00CCBGCGEDFB0;FBFBB/:FBFFFFFBF9C
@M03495:530:000000000-LYBTV:1:1102:27281:21132 2:N:0:CATCACCC+TGCTATAT
ATATTTTGCCGTTGATAAACCACTCTAGCTGCCATAGCAATGTCACAACCACTTCTTGCCCTCCAAAGCTCACATGCTGACAGATCGGAAGAGCGTCGTGTAGGGAAAGAGTGTATATAGCAGTGTAGATCTCGGGGGTCGCCGGATCATTAAAAAAAAGAGAAAGGAACGTACACTGGATCGTCTCAATACAGACGTGCGACGGACGTCACCCTGGCTCAGATGTCTACTCCGTATGCATCGCTCCTGCG
+
AAABAFFFFFBAEGGGGGGGGGGGHHHGHHFHFGHFGHGFHHHBFGHD2EEGGHHHHH5BGGGGEHHHHHHGHEHHEHH5BAFGHHEGGGAHGFFEEFGF1BBGAGFGGFGGGGHHFGHHHHHFHHGBGFH4FFA//>//>//---<CGF=D0<<<---../////9/B...9.;000//0099../;0;09000.99..-.---.9-...9B?9....//////;////9//.;..:/;9/.....///-
@M03495:530:000000000-LYBTV:1:1102:8616:21135 2:N:0:CATCACCC+TGCTATAT
ATATTTTGCCGTTGATAAACCACCCTCCCTGTGGTCGTTATCTTGCTCCTTCTGTCGTCAACGAATTTACTAATTCCAAAGCTCACATGCTGACAGATCGGAAGAGCGTCGTGTAGGGAAAGAGTGTATATAGCAGTGTAGATCTCGGTGGTCGCCGTATCATTAAAAAAAAAAACAAAAGAGAGAAAGAAGGGAAGAAGTAGGATGAGCAGAAGAAGGAAGAGTGAATACGTACCAGCACGAATGGTAAG
+
CBCCCFFFFFBAGGGGGGGGGGGGGHHGGHHHHHGGGGGHHHHHEHHHHHHHHHHHGGGHGHGGGHHHHHHHHHHGHHHHHGHHHHHHHHHHHHHHHHGHGGGGHHHGGGGFGGHHHGHHHGHHHHHHHHFGHEHH3FDFGG22DFGG/?DC<C/<A/.00>D1FDFDD@@G---....:/.9/..00;/./......//00000000909///00//../...0000000.00:.00./.:9..00;000
@M03495:530:000000000-LYBTV:1:1102:23980:21135 2:N:0:CATCACCC+TGCTATAT
ATATTTTGCCGTTGATAAACCAGCTAATCCTGAAAAAAAAATCAAAGCTAAAAACTACAATGCTAAGACCACGATGTGACTGCTATCAAAGTTAGATATATATGTAAATTATTCATCTGTCAAATCCTAGAATTATATCATACCTGCTCCAGCAATCAAGTCCTGGCAAACAACCTGCAGAAAAGCCAATCAAATATATTTTCACAAGAGATGGAATGTGAGGCAATAATAGAGTACAAAGGTTGAACCTG
+
ABCCCFFFFFCCGGGGGGGGGGGHHHHHHHHHHHHHHGGGGHHHHHHHHGHHHHGHHHHHHHHHHFHHHGHHGGHGHHHHHHFHHHHHGHHHHHHHHHHHHHHHHHHHHGHHHHHHHHEHHHHHHHHHHHHHHHHHEHHHHHGHHHGHHHHCHHHHHHFFHHHHHHFHHAHGHHFHHHBG1>GFHHGHHHH>GFGDGFHHHGHHHGHHCGGHHHHBCHHHHHHEGHHHHHGGCFBFFFGFGGFBBFGFABA
@M03495:530:000000000-LYBTV:1:1102:13594:21151 2:N:0:CATCACCC+TGCTATAT
ATATTTTGCCGTTGATAAACCACCCTCCCTGTGGTCGTTATCTTGCTCCTTCTGTCGTCAACGAATTTACTAGTTCCAAAGCTCACATGCTGACAGATCGGAAGAGCGTCGTGTAGGGAAAGAGTGTATATAGCAGTGTAGATCTCGGTGGTCGCCGGATCATTAAAAAAAAAATAATAGGGTGGTAGGAGTGATGTGTGAGAAGTAAAGTGTAGGATAAGAATAAGGAGATTAAGCAAGCGGTTAAGTAG
+
AAAAAFFFFFDAGGGGGGGGGG00A0AE001FGAG1EEA/A22BGDDFGE1BG1B2FG//A1AFG/F2D2FG1@B2@FGB0FDGHDGH1GGHEGHHGHHHGGGGHHFEEAECGGHFFEHFEHGHHHHGHHFHFHBBGGFGG22@22@CA?//<>/?A--.->11>0<00-<@@?.000000./.-9;0.0//90000;0.0000/000//9/////////B////9///--///;////-------/9/;/
@M03495:530:000000000-LYBTV:1:1102:16547:21166 2:N:0:CATCACCC+TGCTATAT
ATATTTTGCCGTTGATAAACCAGCTAATCCTGAAAAAAAAATCAAAGCTAAAAACTACAATGCTAAGACCACGATGTGACTGCTATCAAAGTTAGATATATATGTAAATTATTCATCTGTCAAATCCTAGAATTATATCATACCTGCTCCAGCAATCACGACCTGTAATGGTTTAGTGGGTTGTTCACTGTTTCTGAAAAATGAAGATAGTTGTCCAGCTTCCAAAAAGTTTATTGTGTTTTCTAGTGGAG
+
AABCCFFFFFCBGGGGGGGGGGHHHHHHHHHGHHHHHGGGGHHHHGFHHGHGHHGHHHHHHHHHHHHHHHHHGGHGHHHHHFHHHHHHHHHHHHHHHHHHHHHHHHHHHHHHHHHHHHHHHHHHHHHHHHHHHHHHHHHHHHFHHFHHHHHHHHHHHHHGGFGGFGHGFGHGHHHGGGHHGGGGGHHHHHHHHHHHHHFGFHHHHHHHHGHHGGHHHHHHHHEHFFCEDFGGGGGGFFCFGFFFGFFGFCE
@M03495:530:000000000-LYBTV:1:1102:12873:21171 2:N:0:CATCACCC+TGCTATAT
ATATTTTGCCGTTGATAAACCAGCTAATCCTGAAAAAAAAATCAAAGCTAAAAACTACAATGCTAAGACCACGATGTGACTGCTATCAAAGTTAGATATATATGTAAATTATTCATCTGTCAAATCCTAGAATTATATCATACCTGCTCCAGCAATCACGACCTGTAATGGTTTAGTGGGTTGTTCACTGTTTCTGAAAAATGAAGATAGTTGTCCAGCTTCCAAAAAGTTTATTGTGTTTTCTAGTGGAG
+
ABBBBFFFFFBAGGGGGGGGGGHHHHHHHHHHHHHHHGGGGHHGHHGHHHHHHHGHHHHHHHHHHHGHHHHGGGHGHGFBHHFHHHGHGHHHHHHHHHHHHHHHHHHHHHHHHGHHHHHHGHHHHHHHHHHHHGHHHHHHHHFHHH0GGGHHHHHHHHHGDGGGGGGFHHFHHHHHFGFGCFGDGHHHHGHHHHEGHEHGHHHGHGGFHHHFHCFCGFFHHFFGHGHGDFGGGGGGGGFGGGGGFGFGGFE
@M03495:530:000000000-LYBTV:1:1102:27034:21191 2:N:0:CATCACCC+GGCTATAT
ATATTTTGCCGTTGATAAACCAGCTAATCCTGAAAAAAAAATCAAAGCTAAAAACTACAATGCTAAGACCACGATGTGACTGCTATCAAAGTTAGATATATATGTAAATTATTCATCTGTCAAATCCTAGAATTATATCATACCTGCTCCAGCAATCACGACCTGTAATGGTTTAGTGGGTTGTTCACTGTTTCTGAAAAATGAAGATAGTTGTCCAGCTTCCAAAAAGTTTATTGTGTTTTCTAGTGGAG
+
AAABBBFFFFBBGGGGGGGGGGHHHHHHHHHHHFHHHGGGGHHHHHFFHHGDGHGHHHHHHHHHHHHHHHHHGGHGHHHGHGFFGHFHHGHHHHHHHHHHHHHHHHHHHHHHHHHHHHGHHHHGHHGHHHGHHHHHGHHHHHHFHHHEGHFFBHHHFFHGGGGGHGFHHHHFHHHFFFHFEGGGHHHHHGHHGHHHHHBGFHHFHHFHHHHFHGHGBHEHFG/CBCGFC0CFGGFFGGFFFGGGGFBF?:E
@M03495:530:000000000-LYBTV:1:1102:7878:21203 2:N:0:CATCACCC+TGCTATAT
ATATTTTGCCGTTGATAAACCAGTCAGGAGTCCAAAGCTCACATGCTGACAGATCGGAAGAGCGTCGTGTAGGGAAAGAGTGTATATAGCAGTGTAGATCTCGGTGGTCGCCGTATCATTAAAAAAAAAAAAAAAGGAGAATCACGGAGGAGAGACGAAGAGTAAGAACATCCAAAAAAATAAAAAAGACTGTAGAAAAACACCAGAATAGAAAGAGAGACAAGTAAAGTAGCGGAGAGTATCGGTGTACG
+
BCCDCFFFFFCCGGGGGGGGGGHHHHHFGGGHHHHHHHHHHHHHHHHHGHHHHGHHGGGGHHHGGGGEGFHHHGHHHHHHGHHHHHHHGHHHFGFGHHHHGHHGEGG?DE/EC/<0FHFHFFFEBBDFCA<---<..<<..000<..-.-;..../.--...0;;000//00/:00..--.000009../00000000:....;.../0000000///..///.0000000;0-;--:.0000.-::.00.
@M03495:530:000000000-LYBTV:1:1102:28357:21225 2:N:0:CATCACCC+TGCTATAT
ATATTTTGCCGTTGATAAACCAAAGCTCACATGCTGACAGATCGGAAGTGCGTCGTGTAGGGAAAGAGCGTATATAGCAGTGCAGATCTCGGTGGACGCATATGCATTTAATTAATCTGTCAAATCCTAGAATTATATCATACCTGCTCCAGCAATCACGACCTGTAATGGTTTAGTGGGTTGTTCACTGTTTCTGAAAAATGAAGATAGTTGTCCAGCTTCCAAAAAGTTTATTGTGTTTTCTAGTGGAG
+
BBBBBFFFFFBBGGGGGGGGGGFC4AFAFG453FEFGCGGHHHF2E223BFE1AEE1AGH3BAAFA32201B1BG555B3FG343333@4B1E1E13/////444B4444B444B44B?FFDFHH3?1F1BBBFD22B?BGBD0FFFGF1F1BGFF@?GA<ADDHHG1=>F>1FGBGFGE.CDAHE0<BDDD0DGCCC00.:::0<:C:CG;00;0;//990/9;0...9;90;;FFF////0;BF0;.;9
@M03495:530:000000000-LYBTV:1:1102:8271:21256 2:N:0:CATCACCC+TGCTATAT
ATATTTTGCCGTTGATAAACCAGCTAATCCTGAAAAAAAAATCAAAGCTAAAAACTACAATGCTAAGACCACGATGTGACTGCTATCAAAGTTAGATATATATGTAAATTATTCATCTGTCAAATCCTAGAATTATATCATACCTGCTCCAGCAATCACGACCTGTCCTGGCAAACATCCTGCAGAAAAGCCAATCAAATATATTTTCACAAGAGATGGAATGTGAGGCAATAATAGAGTACAAAGGTTGA
+
AAABBFFFFFCCGGGGGGGGGGHHHHHFHHHHHHHHHGGGGHHGHHHGHHHHHHGHHHHHHHHHHHHHHHHHGGHGHHHHGFFHGHHHHHHHGHHHHHHHHHHHHHHHHHHHHHHHHHHHHHHHHHHHHHHHHHHHHHHHHHHHHHHGHHHHGHGHCGG/EGGGHGHHHHHHHHHHHHEHHHHHHHHHHHHHHHGHHHHFGHHBGGGHHHHBG/CGFHHFGHHCHHHGFGGFGFGGGGGFGGGFFGGGBFC
@M03495:530:000000000-LYBTV:1:1102:16627:21276 2:N:0:CATCACCC+TGCTATAT
ATATTTTGCCGTTGATAAACCACCCTCCCTGTGGTCGTTATCTTGCTCCTTCTGTCGTCAAAGCTCACATGCTGACAGATCGGAAGAGCGTCGTGTAGGGAAAGAGTGTATATAGCAGTGTAGATCTCGGGGGTCGCCGGGTCATTAAAAAAAAAGCAGTGAAGAGTATCAGGTGCTCGAGATTACTCGAACAAACATATATGAGTAGCAGTCTTATAGCGGGAACTGATAAGTGGATATGTATAGAGTAG
+
CCCCCFFFFFCBGGGGGGGGGGGGGHFGGHHGFGBFGEGHHGHHHGHHHHHHHHHHGGGHCHFHHHHHGHHHHHGHEGCGFHGDEFHHHGGGGGGHFHFEHHHHGHGGGHGFHFHHHHHFFBGB?444FC><B/?A<<@--<<<00000<D-@CA..9;99B000.;C0000009000.-...00000../9-/.;.:0000009:9000000000;:00---9-.00000:0;000000000000;0:00
@M03495:530:000000000-LYBTV:1:1102:16582:21283 2:N:0:CATCACCC+TGCTATAT
ATATTTTGCCGTTGATAAACCAGCTAATCCTGAAAAAAAAATCAAAGCTAAAAACTACAATGCTAAGACCACGATGTGACTGCTATCAAAGTTAGATATATATGTAAATTATTCATCTGTCAAATCCTAGAATTATATCATACCTGCTCCAGCAATCACGACCTGTCCTGGCAAACAACCTGCAGAAAAGCCAATCAAATATATTTTCACAAGAGATGGAATGTGAGGCAATAATAGAGTACAAAGGTTGA
+
>ABBBFFFFFCBGGGGGGGGGGHHHHHHHHHHHHHHHGGGGHHHHHHGHHHHHHGGHHHHHHHHHHHHHHHHGGHGHHHHHHHHHHHHHHHHHHHHHHHGHHHHHHHHHHHHHHHHHHHHHHFHHHHHHHHGHHHHHHHHHHHGHHEHHHHHGHHHHHHGGGGGHHHHFHGHHFGHHAFDHHGHHBHHFFHHHHHHHH0DGHFHGHHHGHGCGFGGHHHHHHHGFBFG.AFBFFFGFFFCF00FC//FBFF
@M03495:530:000000000-LYBTV:1:1102:9859:21285 2:N:0:CATCACCC+TGCTATAT
ATATTTTGCCGTTGATAAACCAGCTAATCCTGAAAAAAAAATCAAAGCTAAAAACTACAATGCTGACAGATCGGAAGAGCGTCGTGTAGGGAAAGAGTGTATATAGCAGTGTAGATCTCGGTGGTCGCCGTATCATTAAAAAAAAAAAAAGAGAAGAATAATAAAGAGGAGTTATAAATAAAAAAAAGAGTATGGAAGACTGAGATAACGACGCAGTGTGGAGAGGAATCATGAACGTGAGTACTGGCAAT
+
CCCCDFFFFFCAGGGGGGGGGGHHHHHHHHHHHHHHHGGGGHHHHHHHHHHGHHGHHHHHHHHHHHHHHHHHHGGGGHHGGFGFGGHHHHGHHHHHHHHGHHHHHFHHGHHEFGGHFHHGGDFFAFG@GG</CGHHFFHFGHGFGCC<--..:/0/:/000000000/...:/0000;000000--:../;0:0/00/./;0000000:9.9----.000.0.0;../000000:0.9..;:0;000./00
@M03495:530:000000000-LYBTV:1:1102:13223:21304 2:N:0:CATCACCC+TGCTATAT
ATATTTTGCCGTTGATAAACCACCCTCCCTGTGGTCGTTATCTTGCTCCTTCTGTCGTCAACGAATTTACTAATTCCAAAGCTCACATGCTGACAGATCGGAAGAGCGTCGTGTAGGGAAAGAGTGTATATAGCAGTGTAGATCTCGGTGGTCGCCGTATCATTAAAAAAAAAAAAAGAGAGGAGCAGCATAGGAGAGAGACAAATTAAAAGTATCGAGAGGAAGGAAGTGTCACAATGAAGAATGTAAGG
+
CBCCCFFFFFCAGGGGGGGGGGGGGHHGGHHHHHHHGGGGHHHHGHHHHHHHHHHHGGGHGHGGGHHHHHHHHHHHHHHHHHHHHHHHGHHHHHHHHHGHGGGGHHHGGGGGGHHHHGHHHHHHFHHHHHGHHHHHGGGFGFB2DGFGDED/F@@EGF.<FDDGH1D>F@FECE;-;C.//......:/;00000:.....////000000:0;00....-../.9./;00000000900000/;000000
@M03495:530:000000000-LYBTV:1:1102:19220:21308 2:N:0:CATCACCC+TGCTATAT
ATATTTTGCCGTTGATAAACCACCCTCCCTGTGGTCGTTATCTTGCTCCTTCTGTCGTCAACGAATTTACTAATTCCAAAGCTCACATGCTGACAGATCGGAAGAGCGTCGTGTAGGGAAAGAGTGTATATAGCAGTGTAGATCTCGGTGGTCGCCGTATCATTAAAAAAAAAAACAAAGATAAACGAGCGTGAACGGGAAGGAAGTGAGAAAAAACAAAGTAGACTTAAATAAACCAGCATGCAGCTAAT
+
BCCDCFFFFFDBGGGGGGGGGGGGGHHGGGHHHHHHGGGHHHHHHGHHHHHHHHHHGGGHGHGGGHHHHHHHHHHHHHHHHGHHHHHHHHHHHHHHHHHHGGGGHHHGGGGGGHHHHGHHHHHHFHHHHHHHHHFGGHDGHB2FFGHG?CE/1>@AC<.00FF1GFF1<-ECE--:...//0;000...9;....0....-:../.00000:0/.:9.../00:000000000000/.;./0:0000/000
@M03495:530:000000000-LYBTV:1:1102:13546:21337 2:N:0:CATCACCC+TGCTATAT
ATATTTTGCCGTTGATAAACCACCCTCCCTGTGGTCGTTATCTTGCTCCTTCTGTCGTCAACGAATTTACTAATTCCAAAGCTCACATGCTGACAGATCGGAAGAGCGTCGTGTAGGGAAAGAGTGTATATAGCAGTGTAGATCTCGGTGGTCGCCGTATCATTAAAAAAAAAAAAGAAGCAGCCACTTAGAGAGATAGGTAGCGAGGGCACAATAGACTGATGAAGAATACATAGCATCATAATTCATGT
+
BBCCCFFFFFCAGGGGGGGGGGGGGHHGGHHHHHGGGGGHHHHHHHHHHHHHHHHHGGGHGHGGGHHHHHHHHHHHHHHHHHHHGHHHHHHHHHHHHHHHGGGGHHHGGGGGGHHGHGHHHHFHGHHHHHHGFHHHGGFHFHDG2>FFCC/?1<//A/<<0=GFDFG1>@EGCC--...900/:../0000900..00;/0000-----.:.//00000000000000/:00000000000000;000000
@M03495:530:000000000-LYBTV:1:1102:10538:21366 2:N:0:CATCACCC+TGCTATAT
ATATTTTGCCGTTGATAAACCAGTCAGGAGTCCAAAGCTCACATGCTGACAGATCGGAAGAGCGTCGTGTAGGGAAAGAGTGTATATAGCAGTGTAGATCTCGGTGGTCGCCGGATCATTAAAAAAAAAAAAACAGGAAAAAATTGTGGGCAGCGAATATAAGACAGAAAACAGGAAAATAGTAAAGAAGTAAACAGAGATATCACGATAGACAAAAGTACTAGTTATCACTTACTACTGACGTAGACTAG
+
CBBCCFFFFFCBGGGGGGGGGGHHHHHHHGHHHHHHHHHHHHHHHHHHGHHHHHHHGGGGGHHGEFGEFFGGHGFHHHHHHHFHHHHHFHHHHHGHFGHGGGHG?EG/3///E//?<C3GFFDFHGFFCGC--../..///.-./000:../;.---;90000;9///;///./9.///000000;//;/9;B/////:9//////9;..99////./;/99//////////9/////////.....////
@M03495:530:000000000-LYBTV:1:1102:11659:21405 2:N:0:CATCACCC+TGCTATAT
ATATTTTGCCGTTGATAAACCAGCTAATCCTGAAAAAAAAATCAAAGCTAAAAACTACAATGCTAAGACCACGATGTGACTGCTATCAAAGTTAGATATATATGTAAATTATTCATCTGTCAAATCCTAGAATTATATCATACCTGCTCCAGCAATCACGACCTGTAATGGTTTAGTGGGTTGTTCACTGTTTCTGAAAAATGAAGATAGTTGTCCAGCTTCCAAAAAGTTTATTGTGTTTTCTAGTGGAG
+
?AAA@FFFBFBAEEGGGGCGGGHHHHHHHHHHHHHHHGGGGHGHHHFFHHHBHHFFHHGHHFHGHHHHHHHHGGHFGEFGFGHHDGFHHFHGGHFHHHHHHHHHHHHHHHHHFHHHHHFHHHHHHHHGHHFFHHHHEFHHHHHGHHG2GHHFCGGHHGHFDCGGHHHGGHHFDGHGDG<FCFGGHHHGHHHHHHHHHFFF.GHHDFCHFHHHHGH0CFHHFGFBCGC?A:09FGGGGBCCFBFGGGGGFG?
@M03495:530:000000000-LYBTV:1:1102:24643:21428 2:N:0:CATCACCC+TGCTATAT
ATATTTTGCCGTTGATAAACCACCCTCCCTGTGGTCGTTATCTTGCTCCTTCTGTCGTCAACGAATTTACTAATTCCAAAGCTCACATGCTGACAGATCGGAAGAGCGTCGTGTAGGGAAAGAGTGTATATAGCAGTGTAGATCTCGGTGGTCGCCGTATCATTAAAAAAAAAAAAAAGGAAGGACACAGTGGGGTATGAGTGGAGTAACAGAATGATTCATTGCACGCAAATTAACGCCGCTGCATTATT
+
BCCCCFFFFFECGGGGGGGGGGGGGHHGGHHHHHHHGGGHHHHHHHHHHHHHHHHHGGGHGHGGGHHHHHHHHHHHHHHHHHHHHHGHGHGHHHHHHHHEGFGGHHHGGGGEGHHHHGHHEHHHHHHHHHHGHHHHGGGGHEBGHHGG/?A/1>//>/<<<FBF<B11D--E?-<---.<//...././:01/.9..001<<0<0<B:1110/0<1<<11111111:.---<11011.------./11111
@M03495:530:000000000-LYBTV:1:1102:18007:21450 2:N:0:CATCACCC+TGCTATAT
ATATTTTGCCGTTGATAAACCAGCTAATCCTGAAAAAAAAATCAAAGCTAAAAACTACAATGCTAAGACCACGATGTGACTGCTATCAAAGTTAGATATATATGTAAATTATTCATCTGTCAAATCCTAGAATTATATCATACCTGCTCCAGCAATCACGACCTGTAATGGTTTAGTGGGTTGTTCACTGTTTCTGAAAAATGAAGATAGTTGTCCAGCTTCCAAAAAGTTTATTGTGTTTTCTAGTGGAG
+
AAABBFFFFFBAGGGGGGGGGGHHHGHGHHHHGHHGGGGGGHHHFFHHHHHHHHGHHHHHHHHHHHHHHFGHGGHGHHGHHHHHHHHHGHHHHHFHHHHHHHHHHFHHHHHHHHHHHHFHHHEFHHHHHHHHHHHHHHHHHHFHFGFHGHHHHHHHHFHGDGGGHFHFHHHFDGHH<G0FCGGGHGHHHHHHGHHHHHHGHFHFFHHHHHHHGHHHGHHHHHFHBBG?EFFFGGGFFF;CFGGGGF00.CE
@M03495:530:000000000-LYBTV:1:1102:19820:21481 2:N:0:CATCACCC+TGCTATAT
ATATTTTGCCGTTGATAAACCACCCTCCCTGTGGTCGTTATCTTGCTCCTTCTGTCGTCAACGAATTTACTAATTCCAAAGCTCACATGCTGACAGATCGGAAGAGCGTCGTGTAGGGAAAGAGTGTATATAGCAGTGTAGATCTCGGTGGTCGCCGGATCATTAAAAAAAAAAATAAAGTAAAGGACAGAGTGTGGAGAATGTGTGATAATAGATTAGGATCAAATATCGTGTGGGCGCGTACAGAGCGG
+
BBCCCFFFFFECGGGGGGGGGGGGGHHGGHHHHHGHGGGHHHHHFHHHHHHHHHHHGGGHGHGGEHHHHHHHHHHHHHDGHHHHHHHHHHHHHHGHHHHHGGGGHHHGGGGGGHHHHEGHHHHHHHHHHHHHGHHHHHDDG3FGHHHG/?E/1>@/<--><GD1D11=DEGC---.0111<1<110/././/1111.0<<.:1111.111111111110111/.001111./.9<...--9---.11//--
@M03495:530:000000000-LYBTV:1:1102:17176:21537 2:N:0:CATCACCC+TGCTATAT
ATATTTTGCCGTTGATAAACCACCCTCCCTGTGGTCGTTATCTTGCTCCTTCTGTCGTCAACGAATTTACTAATTCCAAAGCTCACATGCTGACAGATCGGAAGAGCGTCGTGTAGGGAAAGAGTGTATATAGCAGTGTAGATCTCGGTGGTCGCCGTATCATTAAAAAAAAAAACAAGCAGGAGGAAGGTAGGAGGAGGCTGTGTATATAAAGAATGTAATAAGAGAGTGATAGGACGTCGAGTAGGGGG
+
BBBCCFFFFFDCGGGGGGGGGGGGGHHGGHHHHHHHGGGHHHHHHHHHHHHHHHHHGGGHGHGGGHHHHHHHHHHHHHHHHHHHHHHHHHHHHHHHHHHHGGGGHHHGGGGGGHHHHGHHHHHHHHHHHHHHHHHGGHDGHGBDFGHGFCA?1<EAF@?0FGFBF1<DG@CFFC?.:.<.//...../..000.0/9......</:00000000<.<<000<00000/9<00:00/00-<.--<0.00..<
@M03495:530:000000000-LYBTV:1:1102:25722:21540 2:N:0:CATCACCC+TGCTATAT
ATATTTTGCCGTTGATAAACCACCCTCCCTGTGGTCGTTATCTTGCTCCTTCTGTCGTCAACGAATTTACTAATTCCAAAGCTCACATGCTGACAGATCGGAAGAGCGTCGTGTAGGGAAAGAGTGTATATAGCAGTGTAGATCTCGGTGGTCGCCGTATCATTAAAAAAAAAAACATTAGATCAACAATACGATTGGAATTAAGTAATACCAGAACTATAGATTCTGACACATAATACACTGAGAGTCCT
+
BBCCCFFFFFDCGGGGGGGGGGGGGHHGGHHHHHGHGGGHHHGHHHFHHHHHHHHHGGGHGHGGGHHHHHHHHHHGGFHHHHHHHHHGHHHHGHHHHHHGGGGGHHHGGGGEEHHHHGHHHHGHGHHHHHHHHHHHBFHHG3FD2FGG/?C/1<A/@<<0<FGFG1DD>@EE-<-..000000000/09000......0000<0000000<000.//000<0<00:<00000/00000<00<:0000<0:0
@M03495:530:000000000-LYBTV:1:1102:21249:21561 2:N:0:CATCACCC+TGCTATAT
ATATTTTGCCGTTGATAAACCAGCTAATCCTGAAAAAAAAATCAAAGCTAAAAACTACAATGCTAAGACCACGATGTGACTGCTATCAAAGTTAGATATATATGTAAATTATTCATCTGTCAAATCCTAGAATTATATCATACCTGCTCCAGCAATCACGACCTGTAATGGTTTAGTGGGTTGTTCACTGTTTCTGAAAAATGAAGATAGTTGTCCAGCTTCCAAAAAGTTTATTGTGTTTTCTAGTGGAG
+
3>AAABFFFFBAEGGCGGGGGFHHHFHGHGFHHGFHHGGGGHGHHFHGHFHHFHGFHGHHHHHHHHHHFHHHGGEG?FGDDF?GHHBGHHGFFGHHHHHHHGHHHHGHHHHHFHGHHHHHFFHGHHFFGHHHHGHHHFFHHHGGGG?CGFEHFC<GFHHGGGGGGFGFGGGDFGHHFFHHCFDAFFFHHHGHHEGHHHHGGHGHHGGHHFCGGGHBGH/CGFBFFHHGGFFGGGGGGFFGGGFFFGGFFGG
@M03495:530:000000000-LYBTV:1:1102:24960:21639 2:N:0:CATCACCC+TGCTATAT
ATATTTTGCCGTTGATAAACCAGGGACTCAGGCGGACCAAAGCTCACATGCTGACAGATCGGAAGAGCGTCGTGTAGGGAAAGAGTGTATATAGCAGTGTAGATCTCGGTGGTCGCCGTATCATTAAAAAAAAAAATAAATGAATATTCAGCAGGCGGTATACCAATTGGTAAAAAACACGAGAGACTTAACAATGGAATACATGCCAAATCCAACATACCGACATGTGGTACAGATGACTATGCACACGG
+
ABBCCFFFFFDBGGGGGGGGGGHGGGGHHHHHGGGGGGHHHHFHHHGHHHHHHHHHHHGHHGGGGHHGGGGGEFGFHHGHFHHHHGGHHHHHHHHHHGHHHHH444FGGEFGCGG?FG/<AGFHFFGFGHGGGG@A<<0000<00=0000000;..--9..0000000000000;0;....--.-./0:0;0:00000000;0000000/00:000./00;..--.0000/;00:;0000;00:0000.--
@M03495:530:000000000-LYBTV:1:1102:14038:21647 2:N:0:CATCACCC+TGCTATAT
ATATTTTGCCGTTGATAAACCAGCTAATCCTGAAAAAAAAATCAAAGCTAAAAACTACAATGCTAAGACCACGATGTGACTGCTATCAAAGTTAGATATATATGTAAATTATTCATCTGTCAAATCCTAGAATTATATCATACCTGCTCCAGCAATCACGACCTGTAATGGTTTAGTGGGTTGTTCACTGTTTCTGAAAAATGAAGATAGTTGTCCAGCTTCCAAAAAGTTTATTGTGTTTTCTAGTGGAG
+
>ABBAFFFFFBBGGGFGGGGGGHGHGHHHHHHFHHHHGGEGHHHHHFHHGHHHHGHHGHHHHHHGGHHHHHHGGHGHGHHHHFGHFHHGHHHHHHHHHHHHHHHHHHHHHHHHHHHHHHHHHHHHHHHHGHHHHHHHHHHHHHHHHHGHHHHEFHHHHHGCGGGHFGGGHHHHHHHFGHHGGGGHHHHHHHHHFHHHHGGHGGDFGGGFHHHHGFHGHHGHBHBHCGEDBFFGGFFFFFFGGFGGFBFGBE
@M03495:530:000000000-LYBTV:1:1102:4546:21670 2:N:0:CATCACCC+TGCTATAT
ATATTTTGCCGTTGATAAACCACCCTCCCTGTGGTCGTTATCTTGCTCCTTCTGTCGTCAACGAATTTACTAATTCCAAAGCTCACATGCTGACAGATCGGAAGAGCGTCGTGTAGGGAAAGAGTGTATATAGCAGTGTAGATCTCGGTGGTCGCCGTATCATTAAAAAAAAAAGAATAGAAATAGGGGAGGAGAAGAGGGAGGTGTAGAGGAAGAAGGAACACAGTGGGGAGAGACGAGATCAGTGAAGG
+
CCDDCFFFFFCBGGGGGGGGGGGGGHHGGHHHHHGHGGGHHHHHFHHHHGHHHHHHGGGHGHGGGHHHHHHHHHHHHHFHHGHHHHHHHHHHGHHHHHHHGGGGHHHGGGGEFHHHHGHHHHGHHGHHHHGHHHHHGGBFGH2>DDFFFCC<1A?/A/.00>D1F=D=1<?E@-...:<00000000<..--.9..<0....<-..0<000/./..:/../://..00/.-.-.../<--..0000<0000
@M03495:530:000000000-LYBTV:1:1102:27162:21675 2:N:0:CATCACCC+TGCTATAT
ATATTTTGCCGTTGATAAACCACCCTCCCTGTGGTCGTTATCTTGCTCCTCCAAAGCTCACATGCTGACAGATCGGAAGAGCGTCGTGTAGGGAAAGAGTGTATATAGCAGTGTAGATCTCGGTGGTCGGCGTATCATTAAAAAAAAAAAAAGAAACGAATAAGCTGGGGGGTTGAAGCCTTAATAGAAAATAGAAGGACAGGTGGACAAGATACAAGTCAACATCGCTAATAGAGTAGAGTTGATGACGG
+
CCCCCFFFFFCBGAGGGEGGGGGGGHHGGHFGHHGHGGGHHHHHHHHHHHHHHHFHHHHHHHHHHHHHHHHHHGGGFGGHHHGEFFEEHHHHGBGGHHGFHGFHGHEHGFHGH4F?4FBGFGF/E</2//>>//<CF221?1?1A-<----:...:/.....00000/:------/000.0000000009/000000.;./..00..00..900000:000000/0.....00:0000;;090000:00::
@M03495:530:000000000-LYBTV:1:1102:25470:21685 2:N:0:CATCACCC+TGCTATAT
ATATTTTGCCGTTGATAAACCAGCTAATCCTGAAAAAAAAATCAAAGCTAAAAACTACAATGCTAAGACCACGATGTGACTGCTATCAAAGTTAGATATATATGTAAATTATTCATCTGTCAAATCCTAGAATTATATCATACCTGCTCCAGCAATCACGACCTGTAATGGTTTCGTGGGTTGTTCACTGTTTCTGAAAATTGAAGATAGTTGTCCAGCTTCCAAAAAGTTTATTGTGTTTTCTAGTGGAG
+
1>?AA3D3F@DAAECFFG1FFG00GFFHHGF1EBGFF?//AF1GHHEGFFGEBHAFGECFG11FDD@@D00F?EHE01FBF1>BGFHHHF1@22@GHHEG2GF22B22F2FHFDFGFGFDHHB1><1EGFF1DBGD22B2FHH0GHCGG1CCFGFHHHHFE@CGGHHGHHFHE?1.>.<->ACAEHGHG0GB0=00D0GD0;;;0C00:;G0G;CFFGBB0;:F;0;AFGFGGF09B09/;/0;;F99A9.
@M03495:530:000000000-LYBTV:1:1102:15131:21705 2:N:0:CATCACCC+TGCTATAT
ATATTTTGCCGTTGATAAACCAGCTAATCCTGAAAAAAAAATCAAAGCTAAAAACTACAATGCTAAGACCACGATGTGACTGCTATCAAAGTTAGATATATATGTAAATTATTCATCTGTCAAATCCTAGAATTATATCATACCTGCTCCAGCAATCACTAATGGTTTAGTGGGTTGTTCACTGTTTCTGAAAAATGAAGATAGTTATCCAGCTTCCAAAAAGTTTATTGTGTTTTCTAGTGGAGGTCTTG
+
AABBBFFFFFBAGGGGGGGGGGGHHHHHHHHHHHHHHGGGGHHHHGHHHHHHHHGHHBHHFHHHHHHHHHHHGGHGHGHGHGHHHHHHHHHHHGHHHHHHHGHHGHHHHHHHHHHHHHGHHHHHHHHHHHHHHHHHHHHHHHHHHHGFHHHHEHHHFFHHHHHHHFGHFHGGGGDGGGHHHHHHHHGHHGGHHHHHHGDGHHHHGFBG0DDHGHGFHEFGGCEGGFFHHGHBCBFFGGBFFGFBEE./;09
@M03495:530:000000000-LYBTV:1:1102:27468:21713 2:N:0:CATCACCC+TGCTATAT
ATATTTTGCCGTTGATAAACCAGGGACTCAGGCTGGACCAAAGCTCACATGCTGACAGATCGGAAGAGCGTCGTGTAGGGAAAGAGTGTATATAGCAGTGTAGATCTCGGTGGTCGCCGTATCATTAAAAAAAAAAATAACGATGAACCAGAATAGGGCATGATATATGAACTGTTATAAGTGTAGACTGTTTGCAAGGATCTCGCACCAGCTGAGACAAACCTCTGGCCTATCTTACTCACTCGTCCCCG
+
AABBAFFFFFB>EGGGGFGG4FHGGCFGHGHCCGF?CGFEEHGFGFHHGFHHHG5BGHGFHGGDE11BB0FEE>EGHGFGFHCFBGGD@GHGHFFFGF4G4B34D4B4FA/?/>3/>/<>/F0?F22111?CCG<--0111.<..<00<.<.<0000././;00<CGBB000000000;00:0000009000090000..0/009.--;..90//./;...9:/:////.///////;///9//.;..;.-
@M03495:530:000000000-LYBTV:1:1102:19098:21723 2:N:0:CATCACCC+TGCTATAT
ATATTTTGCCGTTGATAAACCAGCTAATCCTGAAAAAAAAATCAAAGCTAAAAACTACAATGCTAAGACCACGATGTGACTGCTATCAAAGTTAGATATATATGTAAATTATTCATCTGTCAAATCCTAGAATTATATCATACCTGCTCCAGCAATCACGACCTGTCCTGGCAAACAACCTGCAGAAAAGCCAATCAAATATATTTTCACAAGAGATGGAATGTGAGGCAATAATAGAGTACAAAGGTTGA
+
AAABBFFFFFBAFGGGGGGGGGHHHHHHHHHHGHHHHGGGGHHHHHFFHHHHHHGGHHHHGHHHHHHHHGHHGGHFHGHHHGGHHHHHFHHFGHHHHHGHHHHHHHHHHHHHHHHHGHHHHHHHHHHHHHHHHHHHHGHHHHH2GHFHHFGFHGBGG2GDGGGGHGHHHHHHGHHHHE.AGGFHGHHHHGHHHBGHHHHHHHHHHHHB0GGCC:;CGHHHCGHGGFF?EGGFGGBGB09CF0F0FFFFGE9
@M03495:530:000000000-LYBTV:1:1102:19658:21724 2:N:0:CATCACCC+TGCTATAT
ATATTTTGCCGTTGATAAACCAGCTAATCCTGAAAAAAAAATCAAAGCTAAAAACTACAATGCTAAGACCACGATGTGACTGCTATCAAAGTTAGATATATATGTAAATTATTCATCTGTCAAATCCTAGAATTATATCATACCTGCTCCAGCAATCACGTAATGGTTTAGTGGGTTGTTCACTGTTTCTGAAAAATGAAGATAGTTGTCCAGCTTCCAAAAAGTTTATTGTGTTTTCTAGTGGAGGTCTT
+
ABBCCFFFFFCBGGGGGGGGGGHHHHHHHHHHGHHHHGGGGHFGHGFFHHHHHHGHHHHHHHHHHHHHGHHHGGHGHHHHFHBHHGHHHHHHFHFHHHHHHHHHHHHHHHHHHHHHHHHHHHHGHHHHHHHHHHHHHHHHHHHHHHGCHGFHHHHGHHHGHHHGDGGHHHH<FGHGGGGHHHHGHHHHHHHGHHHHGHGHHDGHHHGGHGGFHGGHHFHE0CHFHGHHHHFGFBBCFFFFFFFFFE?;/;B
@M03495:530:000000000-LYBTV:1:1102:14456:21726 2:N:0:CATCACCC+TGCTATAT
ATATTTTGCCGTTGATAAACCAGCTAATCCTGAAAAAAAAATCAAAGCTAAAAACTACAATGCTAAGACCACGATGTGACTGCTATCAAAGTTAGATATATATGTAAATTATTCATCTGTCAAATCCTAGAATTATATCATACCTGCTCCAGCAATCACGACCTGTAATGGTTTAGTGGGTTGTTCACTGTTTCTGAAAAATGAAGATAGTTGTCCAGCTTCCAAAAAGTTTATTGTGTTTTCTAGTGGAG
+
AAABBFFFFFBBGEGGGGGGGGHHHHHHHHHHHHHHGGGGGHHHHHHGHHHHHHGGHHHHHHHHHHHHHHHHGGHGHHHHFHEHHGHHHHHHHHHGHHHHHHHHHHHHHHHHHHHHHHHHHHHHHHGHHHHHHHHHHHHHHHGHHHFHGHHHFHHHHHHGGGGGHHHFHHHHHHFFFGHHGGFGHHHGHHHGHHHHHHHHFHGHFGBGHHHHHHEFHFGHHHCHFCGADBFGGGGGFF/FGFGGFGFGFFE
@M03495:530:000000000-LYBTV:1:1102:4242:21729 2:N:0:CATCACCC+TGCTATAT
ATATTTTGCCGTTGATAAACCAGCTAATCCTGAAAAAAAAATCAAAGCTAAAAACTACAATGCTAAGACCACGATGTGACTGCTATCAAAGTTAGATATATATGTAAATTATTCATCTGTCAAATCCTAGAATTATATCATACCTGCTCCAGCAATCACGACCTGTAATGGTTTAGTGGGTTGTTCACTGTTTCTGAAAAATGAAGATAGTTGTCCAGCTTCCAAAAAGTTTATTGTGTTTTCTAGTGGAG
+
ABBBBFFFFFCCGGGGGGGGGGHHHHHHHGHHHHHHHGFGGHGFHHHHHGHHHHGHGHHHHFHHHGFHHFGHGGHGHFHFHHGHHGFHHHHHHHFHHHGHHHHHHHHHHHHHHHHHHHHHHHHHHHHHGHHHHHHHHHHHHHFFHHCCGGEFHHHHHHHGEGGGHFGFGGG?GHFFGHHHCFDDHHHHHFHHHHGHHG0=GHHGDGGHHHHHHHHBCGFHEHHG;0C9C:CFFGGGGGFGGFGGGGGGGGG
@M03495:530:000000000-LYBTV:1:1102:7456:21744 2:N:0:CATCACCC+TGCTATAT
ATATTTTGCCGTTGATAAACCAGCCTCCCTGTGGTCGTTATCTTGCTCCTTCTGTCGTCAACGAATTTACTAATTCCAAAGCTCACATGCTGACAGATCGGAAGAGCGTCGTGTAGGGAAAGAGTGTATATAGCAGTGTAGATCTCGGTGGTCGCCGTATAATTAAAAAAAAAAGAAGGAGAGAAAAAGAGGGAAGTAGGATGAGTGCGAAGAGAGAAGAAGGTGAAACCAAATAAGTTTGTTGATCAGTA
+
CCCCCFFFFFCAGGGGGGGGGGHHGHHHGHHHGHHHGGGHHHHHHGHHHHHHHGHHEFGHGHGGGHHHHHHHHHHHHHHHHHHHHHHHHHHHFHHGHHHGGGGGHHHGGGGGCEEGHFCGHHCFHHHHHHHHFHHHGHFHDF3FGFFG???<2<//>/A01>=GF11<<>-@;@..;/..;...00:..;:...9.90000000000;-.--:.9..0/9/9.000;00....00009000//.:000009
@M03495:530:000000000-LYBTV:1:1102:13366:21756 2:N:0:CATCACCC+TGCTATAT
ATATTTTGCCGTTGATAAACCAGGATCAGGTGGACCAAAGCTCACATGCTGACAGATCGGAAGAGCGTCGTGTAGGGAAAGAGTGTATATAGCAGTGTAGATCTCGGTGGTCGCCGTATCATTAAAAAAAAAAAAAAGATAACTCAACGGAGTAGATCGAGGTGCGACAGAGGAGGAGAAGAGGGAGATCTCTGGAGCAGGAGACGCGCCGAGGCAGACTCCATATCTCACACGGCTCGAGGACGCTTGGG
+
ABCCCFFFFFDCGGGGGGGGGGHGHHHHHGFGGHHHHHHHHHHHHHHHHHHHHHHHHHHGGGGHHHGGGGFFFGHHGFHHHHHHHHHHHHHHHHH4FGHHHBHGGFG/EE?GE@FE<EEGFFHG3DDBDFF@D-><-.<0<00==00/.-..;/0000...-.90-.-:-//........:0A.:A../;000000././......------;--9:..00:0:000000000----.--.--.--...99
@M03495:530:000000000-LYBTV:1:1102:7402:21765 2:N:0:CATCACCC+TGCTATAT
ATATTTTGCCGTTGATAAACCACCCTCCCTGTGGTCGTTATCTTGCTCCTTCTGTCGTCAACGAATTTACTAATTCCAAAGCTCACATGCTGACAGATCGGAAGAGCGTCGTGTAGGGAAAGAGTGTATATAGCAGTGTAGATCTCGGTGGTCGCCGTATCATTAAAAAAAAAAAAAGAGTAACAGAAGTGAGACGATGAGATGTATAAGAACGAAGAAGAGTCAGACAGACAGAGTTAGGTAATCTGAAG
+
CCDDCFFFFFCBGGGGGGGGGGGGGHHGGHHHHHHHGGGHHHHHHHHHHHHHHGHHGGGHGHGGGHHHHHHHHHHHHHGHHGHHHHHHHHHGHHHHGHHHGGGGHHHGGGGGGHHFHGFHHHHHHHHHHHHHHHHHHFHGDGFGFGAFGGCA1A<?E/.<0=<FGFF=DC@E:---;../;000;0/00000000.-..00000000000;0/....;//0.;00:00///.////0000/0:000000;:
@M03495:530:000000000-LYBTV:1:1102:21020:21768 2:N:0:CATCACCC+TGCTATAT
ATATTTTGCCGTTGATAAACCAGCTAATCCTGAAAAAAAAATCAAAGCTAAAAACTACAATGCTAAGACCACGATGTGACTGCTATCAAAGTTAGATATATATGTAAATTATTCATCTGTCAAATCCTAGAATTATATCATACCTGCTCCAGCAATCACGACCTTCCTGGCAAACAACCTGCAGAAAAGCCAATCAAATATATTTTCACAAGAGATGGAATGTGAGGCAATAATAGAGAACAAAGGTTGAA
+
BBBBBFFFFFBAGGGGGGFGFFHHHFFHHHFHHHHHHGGGGHBFHGF23GHHHFECHBHHFBGBGEEGHFHHEFFFF4FEFFGDGF3FGGFH4@4FGFFHFHFHHHHFH4FGFFFHFFFHFHHGHHGDGGHHHHHHHHBGGHF2FG0FD2CGBC2F22FEDGGE?FFFHF<GHHHHHH?000<1>GGGCHFHHFCGHD0DBDGFHFHGGHFHG.CGHFH:C0;;CF?AEA/;90CBB00:/CFFG/CBBFB
@M03495:530:000000000-LYBTV:1:1102:22379:21807 2:N:0:CATCACCC+TGCTATAT
ATATTTTGCCGTTGATAAACCAGCTAATCCTGAAAAAAAAATCAAAGCTAAAAACTACAATGCTAAGACCACGATGTGACTGCTATCAAAGTTAGATATATATGTAAATTATTCATCTGTCAAATCCTAGAATTATATCATACCTGCTCCAGCAATCACGACCTGTAATGGTTTAGTGGGTTGTTCACTGTTTCTGAAAAATGAAGATAGTTGTCCAGCTTCCAAAAAGTTTATTGTGTTTTCTAGTGGAG
+
AA?ABFFFFFBAGGGGGGGGGGHHHHHHHHHHHHHHHGGGGHHHHHFGHHHGHFFHHHHHHHHHHHHHHGHHGGHGHHHHHHFHHHHHHHHHHHHHHHHHHHHHHHHHHHHHHHHHHHHHHHHGHHHHHHHHHHHHHHGHHHGHHGGHHFHHFFHHHHHGGFGGFGHGHHGGHFHHFGHHGGFGHHHHHHGHHHHHGGGHGHHHDCGHGHHHHHHCHHFFHFFBGF.EE0CFGGFGGFFFGGGGFBBFG0A
@M03495:530:000000000-LYBTV:1:1102:15928:21816 2:N:0:CATCACCC+TGCTATAT
ATATTTTGCCGTGATAAACCACCCTCCCTGTGGTCGTTATCTTGCTCCTTCTGTCGTCAACGAATTTACTAATTCCAAAGCTCACATGCTGACAGATCGGAAGAGCGTCGTGTAGGGAAAGAGTGTATATAGCAGTGTAGATCTCGGTGGTCGCCGTATCATTAAAAAAAAAAAAAAGGTAAACACTGCAGGTAGTCAGATCAGAGTAGAGCAAGCACGGACTCTAGTTGCAACAGAATGGTTGTTCAGTC
+
CCCDCFFFFFDBGGGGGGGGGGGGHHGGHHGHHHHGFGHHHHHHHHHHHHHHHHHGGGHGHGGGHHHHHHHHHHHHHHHHHHHHHHHHHHHHHHHHHHHGGGGHHHGGGGGGHHHHGHHHHHHGHGHHHHHHHGHFGFHFGFFFF0F?/C<2A/<E@<0<GDGFHFGFG@C-@-99-..000<00.00000.<:00000000000000<0000//./<-----/00000<00<0.//000000...00<00
@M03495:530:000000000-LYBTV:1:1102:15033:21818 2:N:0:CATCACCC+TGCTATAT
ATATTTTGCCGTTGATAAACCAGCTAATCCTGAAAAAAAAATCAAAGCTAAAAACTACAATGCTAAGACCACGATGTGACTGCTATCAAAGTTAGATATATATGTAAATTATTCATCTGTCAAATCCTAGAATTATATCATACCTGCTCCAGCAATCACGACCTGTCCTGGCAAACAACCTGCAGAAAAGCCAATCAAATATATTTTCACAAGAGATGGAATGTGAGGCAATAATAGAGTACAAAGGTTGA
+
ABBCCFFFFFCBGGGGGGGGGGHHHHHHHHHHHHHHHGGGGHHHHHGGHHHHHHGHHHHHHHHHHHHHHHHHGGHGHHHGHGHHHHHHHHHHHHHHHHHHHHHHHHHHHHHHHHHHHHHHHHHHHHHHHHHHHHHHHHHHHHHFHHFHHHHFGHHHHGHGGGGGHHHHHHHHHHHHHHGGHHHHHHHHHHHHHHHHHH<DHHHHFFHHHHFHGHHHHHHHFHGCFFGGGGGGGGFFFGGFFGGGGGGBGGF
@M03495:530:000000000-LYBTV:1:1102:24007:21832 2:N:0:CATCACCC+TGCTATAT
ATATTTTGCCGTTGATAAACCAGCTAATCCTGAAAAAAAAATCAAAGCTAAAAACTACAATGCTAAGACCACGATGTGACTGCTATCAAAGTTAGATATATATGTAAATTATTCATCTGTCAAATCCTAGAATTATATCATACCTGCTCCAGCAATCACGACCTGTAATGGTTTAGTGGGTTGTTCACTGTTTCTGAAAAATGAAGATAGTTGTCCAGCTTCCAAAAAGTTTATTGTGTTTTCTAGTGGAG
+
AABBCFFFFFCCGGGGGGGGGGHHHBHHFHHHBFHGFGFCGH3EF3GGEHEBFDEFGGGHHFHGGHGHHHHHGCHGGFGFFBBGEFBGFFHHFHHFHHHHHHFHGHHHHFFHHHHHHHHGHHHHHHGHHHHHHHHHHHHHHHFHGHGHHHHHGHHHHHHGGGGGFGHHHHGHHHHHHHFGEGGGHG1GHHFHHHHHHGGHGHHHBCGHHHHHHHGFHHGHHHHGHGHGGBFGGGGFBB;CFG0BFFCFEBF
@M03495:530:000000000-LYBTV:1:1102:7418:21842 2:N:0:CATCACCC+TGCTATAT
ATATTTTGCCGTTGATAAACCAGCTAATCCTGAAAAAAAAATCAAAGCTAAAAACTACAATGCTAAGACCACGATGTGACTGCTATCAAAGTTAGATATATATGTAAATTATTCATCTGTCAAATCCTAGAATTATATCATACCTGCTCCAGCAATCACGACCTGTAATGGTTTAGTGGGTTGTTCACTGTTTCTGAAAAATGAAGATAGTTGTCCAGCCTCCAAAAAGTTTATTGTGTTTTCTAGTGGAG
+
AAABBFFFFFB2EFGGGGGGGGHFHHHHHHHHHHHHHGGGGHCFHH5EGFHHHHEHGHHHBGHFHHFHHHGGD?FECDGFF3BBGDFGHHD4GG4FFGHHGGGFGGHHEHH?GFHFFHFGFHGHHHHGHHHHHHHFGBGHFGBHHHFHFHHFHGFFBFGDD?DDB?DFGGHGGFHFDDCGGGGDHHHHHGHHHFFHGFHFGHHHGHBCG0CFFBGGHHG.:CGFHGGGGGGGGGGGGGGGGG900CFGGG?
@M03495:530:000000000-LYBTV:1:1102:15242:21866 2:N:0:CATCACCC+TTCTATAT
ATATTTTGCCGTTGATAAACCAGCTAATTCCAAAGCTCACATGCTGACAGATCGGAAGAGCGTCGTGTAGGGAAAGAGTGTATATAGAAGTGTAGATCTCGGTGGGCGCCGTATCATTAAAAAAAAAAGAAATGAAGGATAATCAGGAAGCTGGTGCAAAGAGACATGTAAAGCATAATGCGAAGGATAAGAACGTGTAGAGAATTATACTGCATCAGATGTTAAACATGGTTACAATAAGATGAGAGAAG
+
CCCCDFFFFFCCGGGGGGGGGGHHHHHHHHHHHHHHHHHHHHHHHHFHHHGHHHGGGGHHGGGGFEGFGHHGGGHHHHHHHHHHHHHGHHGFBEG@4BFFHGEFE////>>//B0BBGDGFFGF?FDG/?0111111101111111>100.00/</0000/<</</00000000:0000:0..--..00::00/.;.//00:0;00000000000000000000000000/;00000;0000:000:;.0/
@M03495:530:000000000-LYBTV:1:1102:3907:21872 2:N:0:CATCACCC+TGCTATAT
CTATTTTGCCGTTGATAAACCAGCTAATCCTGAAAAAAAAAATCAAAGCTAAAAACTACAATGCTAAGACCACGATGTGACTGCTATCAAAGTTAGATATATATGTAAATTATTCATCTGTCAAATCCTAGAATTATATCATACCTGCTCCAGCAATCACGACCTGTAATGGTTTAGTGGGTTGTTCACTGTTTCTGAAAAATGAAGATAGTTGTCCGGCTTCCAAAACGTTTATTGTGTTTTCTAGTGGG
+
11AAAFFFFBDAF?GBFFGBGC00BF1FFFHCFHHBAEEAE/0AF1FD0FGHH1F/FF1@FFBF@FG1F1GE/EEF/B@DBGDGFHH0FHGHDD22GFGHHG2E2>FFFHBE22FHFHFGHEGGHBF1BG>B12BFGF>FGFBG0DG011@FGFCHG11F?/A/?0?1?GFGD1GFD1=F...-<.=DBGF=DFBDD=FB:C.:0<GCFHHHE0GF0.-;99/90CFF.-.9CAF0F09FB;/0009;:A-
@M03495:530:000000000-LYBTV:1:1102:18507:21892 2:N:0:CATCACCC+TGCTATAT
ATATTTTGCCGTTGATAAACCAGCTAATTCCAAAGCTCACATGCTGACAGATCGGAAGAGCGTCGTGTAGGGAAAGAGTGTATATAGCAGTGTAGATCTCGGTGGTCGCCGGATCATTAAAAAAAAAAAAAAAAAACAGACAGAAGGAAGTAGTAGATGACAACTTGGAAAAAGAGTGGACACCTAGTGAGCGACGGTCAAATGAAGAAGTAACTGTGCAAAAGCGACGACGAGGGTGAGAGGTGTTGAGG
+
BCCCCFFFFFCCGGGGGGGGGGHHHHHHHHHHHHGHHHHHHHHHHHHHHHHHHHGGGGHHFGGGGEFFGHHGGHHHHHHHHHHHHHHGHHHGBFHFEGFBGF>EEEFGEAE/</ECFFFHFDBDCG@A/>--<-:-..//.///00../;;00;000000000.0000900/.../;0.:00.;/0000000-----...000:0000//00:000009000/99..--------;...990.0.0..:0/
@M03495:530:000000000-LYBTV:1:1102:10978:21904 2:N:0:CATCACCC+TGCTATAT
ATATTTTGCCGTTGATAAACCAGCTAATCCTGAAAAAAAAATCAAAGCTAAAAACTACAATGCTAAGACCACGATGTGACTGCTATCAAAGTTAGATATATATGTAAATTATTCATCTGTCAAATCCTAGAATTATATCATACCTGCTCCAGCAATCACGACCTGTAATGGTTTAGTGGGTTGTTCACTGTTTCTGAAAAATGAAGATAGTTGTCCAGCTTCCAAAAAGTTTATTGTGTTTTCTAGTGGAG
+
AAABBBFFFFBAFGGGGGGGGGHHGHHHHHHGHGHFHGGGGHHHHHFHHHHEFGEGHHHHBGHHHHHHHHHHGGGGHHHFHGFHHFBGHHHHFHHHHGHHHHHGGGHHHHHHHHHHHHFGFHHHHFFHGGHHHHHFHHHHHHFHHHHHHGHHHHHHFHHCGGGGG?GHHGF1FCGF1=CF<F@AGHFGHHHHHFHHBGHGACFGFHGHHGGHHGFFCHHHHBCGC0:.C;FGGGGGGF9CFGGGB;BFGB?
@M03495:530:000000000-LYBTV:1:1102:26154:21936 2:N:0:CATCACCC+TGCTATAT
ATATTTTGCCGTTGATAAACCAGGACTCAGGCTGGACCAAAGCTCACATGCTGACAGATCGGAAGAGCGTCGTGTAGGGAAAGAGTGTATATAGCAGTGTAGATCTCGGTGGTCGCCGGATCATTAAAAAAAAAAGAAATGATAAGTTGGTGTGCGACTAACTGCATGTCAAAACTAGGAATAGCAAACCATACAATAACCCAGCACACACGATCTACGTGTCGCGAACGTCGGTATCACTAGCTATATAG
+
BCBCCFFFFFCCGGFGGGGGGGHGHHHHHHHHHHGHCHHHGHHHHHHHHHHHHFHHHHGHHGGGGHHGG1EEFGHHGHGHFHHFHEGHFHHHHHGGDGFDHHG4B44FC/EF>?E/EE/>//0BBHFB22BDC?<.<0<<11>00<<=0/..<.0..---0:000000000000.000/000000;0/..900/0:0000:...:/..:.:-9...9:9../..9-----..--9.9;//;//////////
@M03495:530:000000000-LYBTV:1:1102:14657:21938 2:N:0:CATCACCC+TGCTATAT
ATATTTTGCCGTTGATAAACCAGGACTCAGGCTGGACCAAAGCTCACATGCTGACAGATCGGAAGAGCGTCGTGTAGGGAAAGAGTGTATATAGCAGTGTAGATCTCGGTGGTCGCCGTATCATTAAAAAAAAAAACAGTGTAGAGTCGGCGGGTGTGGGAGTAGATAATAAAAAAACAAAGAGGAAAGAGCAATGATAAGCACTATGGAACAGGAATACGATGACGTGTGTGTCGATATCCAGATAAATA
+
BCCCCFFFFFDDGGGGGGGGGGHGHHHHHHHHHHGHHHHHHHHHHHHHHHHHHHHHHHHHHGGGGHHHGGGGEGHHGHGFHHHHHHHHHHHHHGHHGHHHHHGGHHHHGEEE?3E<EF<BFHFHGHFFBDC@C@C<..0111=1111<------9-:....../00000000000--.9.;///..:/.///0/000:00000/0:000000:/../000....0;...:.:..0..9.-000;00000:0
@M03495:530:000000000-LYBTV:1:1102:14847:21948 2:N:0:CATCACCC+TGCTATAT
ATATTTTGCCGTTGATAAACCAGCTAATCCTGAAAAAAAAATCAAAGCTAAAAACTACAATGCTAAGACCACGATGTGACTGCTATCAAAGTTAGATATATATGTAAATTATTCATCTGTCAAATCCTAGAATTATATCATACCTGCTCCAGCAATCACGACCTGTAATGGTTTAGTGGGTTGTTCACTGTTTCTGAAAAATGAAGATAGTTGTCCAGCTTCCAAAAAGTTTATTGTGTTTTCTAGTGGAG
+
AB@BBFFFFFBBGFGGGGGGGGHHGHHHGHHHHHHHHGGGGHHHHGFFHHHHEDDGHFHHHHHHHHHHHHHHGGHGHFFHHHFGEGEGFHHFHHHGHHHHHHHHGHHHHHHHHHHHGHHHHHHHHHHHHHHHHHHHHHFHHHHEFHFHFHHHGHFFHGHGGGGGGGGGHHHGGHHE<GHEAGFGHHHGHHHHGHHHFFGGHHHFHGHEHHHHHHHGHHBFGHEF;F.AC00CBFFFGG/FFGEFGGGGFFG
@M03495:530:000000000-LYBTV:1:1102:12414:21963 2:N:0:CATCACCC+TGCTATAT
ATATTTTGCCGTTGATAAACCAGTCAACGAATTTACTAATTCCAAAGCTCACATGCTGACAGATCGGAAGAGCGTCGTGTAGGGAAAGAGTGTATATAGCAGTGTAGATCTCGGTGGTCGCCGTATCATTAAAAAAAAAAACGAAAGAACAGAAGGACGTAAGAGTGCTAGGTGAAAGAGAATAGATCGTTGTCAGGTCTTGCGTGAAAAGTGATAGAGAAGGATATAGCCATGAAAAGTGAGTGTAATAA
+
BBCCCFFFFFCBGGGGGGGGGGHHHHHHGGGHHHHHHHHHHHHHHHFHHHHHHHHHHHHHHHHHHHGGGGHHHGGFGGGGHHHGGHHHHHHHFHHHHHFHHHHHBFGHBFE4GEEEE/BE/<E//00FHGHDGBFB/<A/-.-...>/.////0<...-....00;;0<00.:00000///:000900././.000/000000-....;0/0009000000/..00000000000000;000000000000
@M03495:530:000000000-LYBTV:1:1102:10893:21988 2:N:0:CATCACCC+TGCTATAT
ATATTTTGCCGTTGATAAACCAGCTAATTCCAAAGCTCACATGCTGACAGATCGGAAGAGCGTCGTGTAGGGAAAGAGTGTATATAGCAGTGTAGATCTCGGTGGTCGCCGTATCATTAAAAAAAAAAAAAAAGGCAAAGTTGAAGGAAATAGAGAAAGTGCAGAGAGTGAAACTAATAACAGAAAATCCGCCTAAGGCAGATATGGATGAGTAGTGAGTAGGAACTACAGTAAAACATGACGAGGCGGAT
+
BCCCCFFFFFCAGGGGGGGGGGHHHHHHHHHHHHHHHGHHHHHGHHHHHHHHHHGGGGHHHGGGGEEEGGHGGFHHHHGHHHHHGHFHHGFGFGHGBEBGGGGGF1BE@EG/EC0?GHFEDBFCDCC?//<-<.....</=<=000/.//000000///000000./.;00000900;;0000////;//.9..:/9//.../////////////////:///;/.//9////////.////.;-------
@M03495:530:000000000-LYBTV:1:1102:11876:21991 2:N:0:CATCACCC+TGCTATAT
ATATTTTGCCGTTGATAAACCAGCTAATCCTGAAAAAAAAATCAAAGCTAAAAACTACAATGCTAAGACCACGATGTGACTGCTATCAAAGTTAGATATATATGTAAATTATTCATCTGTCAAATCCTAGAATTATATCATACCTGCTCCAGCAATCACGACCTGTAATGGTTTAGTGGGTTGTTCACTGTTTCTGAAAAATGAAGATAGTTGTCCAGCTTCCAAAAAGTTTATTGTGTTTTCTAGTGGAG
+
AAABBFFFFFBAGGGGGGGGGGHHHHHHHHHGHHHHHGGGGHHHHHHEHHHHHHGHHGHHHHHHHHHHHHHHGGHGHHHHHHHHHHHHGGHHHHGHHHHHHHHHHHHHHHHHHHHHHHHHHHHHHHHHHHHHHHHHHGHHHHFFHHHHHGHHHHHHHHHGGGGGFGHHHHHGBHHHHGHHGGGDHHHGHHGHHHHHHGHHHHHFHGCGHHHHHH0;GFFFHGHGHHEEE:CFFGEFGF9BFGGGGGGG.99
@M03495:530:000000000-LYBTV:1:1102:18041:22003 2:N:0:CATCACCC+TGCTATAT
ATATTTTGCCGTTGATAAACCAGTCAGGAGTCCAAAGCTCACATGCTGACAGATCGGAAGAGCGTCGTGTAGGGAAAGAGTGTATATAGCAGTGTAGATCTCGGTGGTCGCCGTATCATTAAAAAAAAAAAAAGAGAGGATAGGGGGAGGGAACAGGAGTATATAAAACGAAAGAATATAACGAAATAAATGTGGTGATAGTCAGGATCAGAGTGTTAGTCAGTGCGCAGCGAGATGAGGGACTGGGGTGA
+
BABCBFFFFFCAGGGGGGGGGGHHHHHHHGHHHHHHHHHHHHHHGHHHHFHHGHHHGGGFHHGGEGGFEHHHHGFHHHHHFFGHHHHHHHHHHHGGGD4GDGAF?FGGBF/?E//0F??FFFH4G@C/B@/<-..00.<./00/..---:-.../9...9/00000000-....9.000000....:00000000/.00000000/00/.000900:0;;000000-----9-9-.00;/.......-9-.
@M03495:530:000000000-LYBTV:1:1102:23552:22013 2:N:0:CATCACCC+TGCTATAT
ATATTTTGCCGTTGATAAACCAGGACTCAGGCTGGACCAAAGCTCACATGCTGACAGATCGGAAGAGCGTCGTGTAGGGAAAGAGTGTATATAGCAGTGTAGATCTCGGTGGTCGGGGTAGCATTAAAGAAAAAAGGGAGCAAATATCAGCCCGTACGATGTGAGATGGAGGAATGGGCGCATGAGGTAAGCCTATACATATGTCAGACGTGTGAGTAGCTAACTAGAACAAGACACGGATGGACGTAGAG
+
AAAAADFFFFBAEGGFGGFGGEFGHEGHHHFFGGGFGHFACGFFHHHHFHFHHEHFHEFGGGGGGFHFE1EEEFE?FGF3??E3BBE4EGGDHGFHDB@4BFD44B4?//?EAE?//<///BFD3B3B3B0@F0////<?//0111111>10<<--.<..<.0000=<//<../:0/..:;-..90/90000///00;0;00000000/-..=C;0///://////:////..../..--.9;//-;.;./
@M03495:530:000000000-LYBTV:1:1102:17565:22023 2:N:0:CATCACCC+TGCTATAT
ATATTTTGCCGTTGATAAACCAGTCCAAAGCTCACATGCTGACAGATCGGAAGAGCGTCGTGTAGGGAAAGAGTGTATATAGCAGTGTAGATCTCGGTGGTCGCCGTATCATTAAAAAAAAAAAAAGACAAGATGGAGAGGAGGAGTGCGAGCATATAGAAGAGAAGAAGTGAGACTGATAGGTAGAAGATCTAAATGCGATCGAGACAGGGAACGGACTGATGACTCGCACTGTAGATATATGCACGTGA
+
CCCDCFFFFFDBGGGGGGGGGGHGHHHHHHHHHHHHHHHHHHHHHHHHHGFGGHHHGGGEEGGHHHGEGHHGHGHHHHHHHHHHGGFBGHHHHHFHG?EEFDE/EEE>GHFBFFHGFGGFGC>><>..00000<<1001.......=.0<.---000000000./0/0//000000000000/0<0000<000000000....-....//......<.--.000000<.----/00::<000<0000....
@M03495:530:000000000-LYBTV:1:1102:6002:22024 2:N:0:CATCACCC+TGCTATAT
ATATTTTGCCGTTGATAAACCAGCTAATCCTGAAAAAAAAATCAAAGCTAAAAACTACAATGCTAAGACCACGATGTGACTGCTATCAAAGTTAGATATATATGTAAATTATTCATCTGTCAAATCCTAGAATTATATCATACCTGCTCCAGCAATCACGACCTGTAATGGTTTAGTGGGTTGTTCACTGTTTCTGAAAAATGAAGATAGTTGTCCAGCTTCCAAAAAGTTTATTGTGTTTTCTAGTGGAG
+
3AABBFFFFFBBEGGGGGGCGGHGGHHGHHFHHHGHHGGGGHFHGFHHHHHB3GDGHCGHHHGFHGHHHHHHGGHGHHHFHHFHHHHHHHHFHHHHHHHHHHGHFFHHHHHGGHHHHHHHFFHHHHGHHFHHHHHGFHHHFHGBGFCFHFFG2FHHEFFGGGCFHGHHHHHHHGHGBD0GFFDDEGFHHHFHFGHFH=G0.GFBDC0CCHFHFFCCHHEF0CCFG:...0;0CBFFGGCFFBF0C0;F.B?
@M03495:530:000000000-LYBTV:1:1102:7534:22034 2:N:0:CATCACCC+TGCTATAT
ATATTTTGCCGTTGATAAACCAGAACCATCCAAAGCTCACATGCTGACAGATCGGAAGAGCGTCGTGTAGGGAAAGAGTGTATATAGCAGTGTAGATCTCGGTGGTCGCCGTATCATTAAAAAAAAAATAAAGAGACATAACCTCGCCCAACGCGACAGTATTAGTTACCATCTGAATACAGTGTTGAAGAGAGTGTAATCAGAAGAGCCGCGAGAAGCGAACTAGAAGGGCGAATGTGAACATATTACAC
+
AABBBFFFFFDAGGGGGGGBFFHFFFHGFGHHGHHHDHHHHHHFHFGHHGHHHHCGGGHEFEAEGGGHFFGE3GGHHHDGFHHFFHHEBE@3BFGH4B44B?1?1>F///E//?0BFF4444BB///>011??10?00111<>1>.--..<..-<-:--00000000;0000900000;900;000.00;0.9./0;0;0;00009;;..-;----.//-.--.B/;;/..9----///////9///////
@M03495:530:000000000-LYBTV:1:1102:6969:22044 2:N:0:CATCACCC+TGCTATAT
ATATTTTGCCGTTGATAAACCAGCTAATCCTGAAAAAAAAATCAAAGCTAAAAACTACAATGCTAAGACCACGATGTGACTGCTATCAAAGTTAGATATATATGTAAATTATTCATCTGTCAAATCCTAGAATTATATCATACCTGCTCCAGCAATCACGACCTGTCCTGGCAAACAACCTGCAGAAAAGCCAATCAAATATATTTTCACAAGAGATGGAATGTGAGGCAATAATAGAGTACAAAGGTTGA
+
ABCCCFFFFFCBGGGGGGGGGGHGHHHHHHHHHHFGHGGGGHGGHHHHHGHHGHGHHGHHHHHHHHHHHHHHGGHGHHHHHHFHHHHHHGHGHHHGGHHHHHHHFHHHHHHHHHHHHHHHHHHHHHHHHHHHHHHHHHHHHHHFHHGHGFHHHHHHGHHGGGGGHHHHHHHHHHGHHHHGHHGHHHHHHFHFHHHHHHHFGFHHHHHHHHHHHFHHHHGHHHHCFGGGGGGGGGFGGEFBFFFFGGGBFFF
@M03495:530:000000000-LYBTV:1:1102:22848:22044 2:N:0:CATCACCC+TGCTATAT
ATATTTTGCCGTTGATAAACCAGAGCTCACATGCTGACAGATCGGAAGAGCGTCGTGTAGGGAAAGAGTGTATATAGCAGTGTAGATCTCGGTGGTCGCCGTATCATTAAAAAAAAAAAAAGCAATGGTAATGGCAGCAGTCTCGTGTGCAGAAGATACATAGAGTGACAAAGATAACGACAGGGACTAGACGAGTGTAACAACGCATGACAGACATACCATCATAGGCACAGGAGAGGCAACGAAGGTGT
+
BCCCDFFFFFCBGGGGGGGGGGHHHHHHHHHHHHHHGHHHHHHHGGGGHHHGGGGFGHHHHGHHHHFHDGFGHHHHHHFHGHGHFDBFHHHG1EF1FEEGG/AGHH4HEFHBGCGGGC/></010111111<11<0..0.0000/....0000<C00000:0000<00000///0000..-:-....:/0009-:..00000:.---..0000/./00:/000000000:.//.;;.......-....000
@M03495:530:000000000-LYBTV:1:1102:3975:22062 2:N:0:CATCACCC+TGCTATAT
ATATTTTGCCGTTGATAAACCACCCTCCCTGTGGTCGTTCTCTTGCTCCTTCTGTCATCAACGAATTTACTAATTCCAAAGCTCACATGCTGACAGATCGGAAGAGCGTCGTGTAGGGAAAGAGTGTATATAGCAGTGTAGATCTCGGTGGTCGGCGTATCATTAAAAAAAAAAAAAAGGATGTTAAAATATGACGGTAGATGAGAGTTCTAAAGGTAACGAATAGTATATAGATAGGGAAAAGATACAGG
+
ABBBBFFFFFBAGGGGGGGGGGGGGHHFGHHHHHHHCEGHGHHHHEHHHHHHHHHHHHHHHHGGGHGHHGHHEGHFGGGGHGHHHHHHHHHHHHHHHHHHGGGGGHFEGGGGGHHHHGHHHHGHGGHHHHHHHGHHHH3GFHDGFFCFAAE/2<//<--.01<D1111>CC-;-----.990//00000000909.-9..//////////////99////.....//9//////////.;.../.9//99;
@M03495:530:000000000-LYBTV:1:1102:7923:22067 2:N:0:CATCACCC+TGCTATAT
ATATTTTGCCGTTGATAAACCAGCTAATCCTGAAAAAAAAATCAAAGCTAAAAACTACAATGCTAAGACCACGATGTGACTGCTATCAAAGTTAGATATATATGTAAATTATTCATCTGTCAAATCCTAGAATTATATCATACCTGCTCCAGCAATCACGACCTGTAATGGTTTAGTGGGTTGTTCACTGTTTCTGAAAAATGAAGATAGTTGTCCAGCTTCCAAAAAGTTTATTGTGTTTTCTAGTGGAG
+
AA3AAFFFFFBBGGGGGGGGGGHHHHHHHHHHHGHFFGGGGHFFHFFEHHHHHHGHHHFHGGHHHHHHFHHH?EGFFEFF4@?GHHCHHHHFHHFFFHHHGHHHHHHHHFHHFFHHHGHHHHHHHHHHHHHHHGHFHHHHHHGFHHFBDGFHGGBG1CGCDCGGHFHFHHHFHHH1110<C.ADHFDGHHFHFGHFHGGH.CDFFCHHHHHBGHB0CFBFG0/0;CCCDFCFFGB0CF;CFBBFFBFF.9.
@M03495:530:000000000-LYBTV:1:1102:6344:22077 2:N:0:CATCACCC+TGCTATAT
ATATTTTGCCGTTGATAAACCAGGACTCAGGCTGGACCAAAGCTCACATGCTGACAGATCGGAAGAGCGTCGTGTAGGGAAAGAGTGTATATAGCAGTGTAGATCTCGGTGGGCGCCGTGTCATTAAAGAAAATATAGAGGTGAGCTTAGGGGGGGTCTGGTTTTTTGTCGGGTAGACTGACATGTGTGATATGGAGTTTGAGGTCGTGGTGACCTTAGCGGTACTAGTAGCATCTAATATATGCAGCTTC
+
BBBBAFFFFFBAEEGGGFGFEGH2EABEGGFGFFGF2GEHAHHGEFHFFHEFGFGFFHBGG?EGEAFBEEEGCEHHHHA3GEG3FF@BGHHHEDGH3FCGFHB44B4???///////<//B02??2111@<0<1@222210@/101111<10/-9-9..;/B/...--9/.--.99////////9//;.///////9/////;.;.-;;.;.////////--;..///////9//9////;//9//////;
@M03495:530:000000000-LYBTV:1:1102:13138:22107 2:N:0:CATCACCC+TGCTATAT
ATATTTTGCCGTTGATAAACCAGCTAATCCTGAAAAAAAAATCAAAGCTAAAAACTACAATGCTAAGACCACGATGTGACTGCTATCAAAGTTAGATATATATGTAAATTATTCATCTGTCAAATCCTAGAATTATATCATACCTGCTCCAGCAATCACGACCTGTAATGGTTTAGTGGGTTGTTCACTGTTTCTGAAAAATGAAGATAGTTGTCCAGCTTCCAAAAAGTTTATTGTGTTTTCTAGTGGAG
+
3>AAAFFFFFBAFFFGFGGGGGHGHHHHHHHFFFHFHGGGGHHGHHGHHHHHHHGHHHHHHHHFBDGHHHHHGGFGFHFHHHFFHHHHGHHHHHHHHHHHHHHGFHHHFHHHHHGFHHHHHHDGHHGHHHHHHHHHHHHFHHHHHHFGHHHHGHHHHHHGDFFGGGHGFFGD1GFHGFHHACFAGHGHHHDGGGHGHB<=.CHGDGGGFHHBFHHHFHGGBCGGHHG.A0FFGGFGFFB/9/0;0009;0C
@M03495:530:000000000-LYBTV:1:1102:22846:22114 2:N:0:CATCACCC+TGCTATAT
ATATTTTGCCGTTGATAAACCAGCTAATCCTGAAAAAAAAATCAAAGCTAAAAACTACAATGCTAAGACCACGATGTGACTGCTATCAAAGTTAGATATATATGTAAATTATTCATCTGTCAAATCCTAGAATTATATCATACCTGCTCCAGCAATCACGACCTGTAATGGTTTAGTGGGTTGTTCACTGTTTCTGAAAAATGAAGATAGTTGTCCAGCTTCCAAAAAGTTTATTGTGTTTTCTAGTGGAG
+
3AAABFFFFFCAGGGGGGGGGGHHHHHHHHHHHHHHGGGGGHHHHHHHHGGFHHGFHHHHGGHHHHGHHHHHGGHGHHHHHFHHHHGHFHHHFHHHHHHHHHHHHHHHHFHHHHHHHHGHHHHHHHHHHHHHGHGHGHHHHHHGGHFFGFFHGHHHHFHGGGGGGGHGHHHHFHHHHHHHFGCGHHHHHHHGHGHHHHHHFHHHFFBFHHHHHGGCGHEGFFGHHFHGGFFFFGGFGGCFGGGGGGGGFFE
@M03495:530:000000000-LYBTV:1:1102:8289:22119 2:N:0:CATCACCC+TGCTATAT
ATATTTTGCCGTTGATAAACCAGCTAATCCTGAAAAAAAAATCAAAGCTAAAAACTACAATGCTAAGACCACGATGTGACTGCTATCAAAGTTAGATATATATGTAAATTATTCATCTGTCAAATCCTAGAATTATATCATACCTGCTCCAGCAATCACGACCTGTAATGGTTTAGTGGGTTGTTCACTGTTTCTGAAAAATGAAGATAGTTGTCCAGCTTCCAAAAAGTTTATTGTGTTTTCTAGTGGAG
+
CCCCCFFFFFCBGGCGGGGGGGHHHHHHGHHHHHHGHGGGGHHHHFGHHHHGHHGHHFHFHHHHHHHHGHHHGGHGGFHEHHFHHHGHHHGGHHHHHHHGHHHHHHHHHHHHHHHHHHHHHHHFHHHHHGHHHHHFFHFHHHHHHHFHHHGHGGHHFFFGGGGGHHHFHHHHHFFGHHEGCFFEHHHHHHHHHHHHHHHGGFHFGHHHHGHHHHHHFGFHHGHGHHEGGGGGGGFFGGFFGGGGGFFF.;E
@M03495:530:000000000-LYBTV:1:1102:11954:22147 2:N:0:CATCACCC+TGCTATAT
ATATTTTGCCGTTGATAAACCAGCTAATCCTGAAAAAAAAATCAAAGCTAAAAACTACAATGCTAAGACCACGATGTGACTGCTATCAAAGTTAGATATATATGTAAATTATTCATCTGTCAAATCCTAGAATTATATCATACCTGCTCCAGCAATCACGACCTGGTCCTGGCAAACAACCTGCAGAAAAGCCAATCAAATATATTTTCACAAGAGATGGAATGTGAGGCAATAATAGAGTACAAAGGTTG
+
A>3>AFFFDFDAEGGFGGGGGGFHFFHHHHHFHFGHGG?EEFEDHFHGHHHGHGGFHGFGGHHGFG3EFGFGFGHFHHGFDFGFHHHGHH@@FGHFFFHHHHHHGFGFGEGGHHHFHGHHEHDGGGEHHGGHGHHHFHHGHHGFDGFGHEHHHFGFHEHD/<CDHHHHGHFHFHHHHHHGDBFHFHHEFBGGHHHHEF0<D0CFFGGFCCCHHHHFFHHHGFCF0;CFGAEGGF0;FFBF;BFFFGGGBBF
@M03495:530:000000000-LYBTV:1:1102:13690:22163 2:N:0:CATCACCC+TGCTATAT
ATATTTTGCCGTTGATAAACCAGCTAATCCTGAAAAAAAAATCAAAGCTAAAAACTACAATGCTAAGACCACGATGTGACTGCTATCAAAGTTAGATATATATGTAAATTATTCATCTGTCAAATCCTAGAATTATATCATACCTGCTCCAGCAATCACGACCTGTAATGGTTTAGTGGGTTGTTCACTGTTTCTGAAAAATGAAGATAGTTGTCCAGCTTCCAAAAAGTTTATTGTGTTTTCTAGTGGAG
+
BBABBFFFFFCBGGGGGGGGGGHHHHHHHGHHHHHHHGGGGHHHHHHHHHHHHHGHHHHHHHHHHHHHHHHHGGHGHGHHGFFHHHHHHHHHHHHHHHHHHHHHHHHHHHHHHHHHHHHHHHHHHHHHHHHHHHHHHGHHHHFFHHHHHHHHEGHHGHHGGGGGHHHGHHHBGHHHHHGFAFGGHHHGHFHHHHHHHHHHGHHGHHFFHHFGHHHEHFGHHHFHGGA.AFFGGGGGGGFGGGEGFFBF.C?
@M03495:530:000000000-LYBTV:1:1102:12053:22174 2:N:0:CATCACCC+TGCTATAT
ATATTTTGCCGTTGATAAACCAGCTAATCCTGAAAAAAAAATCAAAGCTAAAAACTACAATGCTAAGACCACGATGTGACTGCTATCAAAGTTAGATATATATGTAAATTATTCATCTGTCAAATCCTAGAATTATATCATACCTGCTCCAGCAATCACGACCTGTCCTGGCAAACAACCTGCAGAAAAGCCAATCAAATATATTTTCACAAGAGATGGAATGTGAGGCAATAATAGAGTACAAAGGTTGA
+
AAABCFFFFFCBGGGGGGGGGGHHHHHHHHHHHHHHHGGGGHHHHHHHHHHHHHGHHHHHHHHHGHHHHHHHGGHGHHHHHHHHHHHHHHHHHHGHHHHHHHHHHHHHHHHHHHHHHGHHHHHHHHHHHHHHHHHHHHHHHHFHHHFHFHFHGHHHHHHGGGGGGHHHHGHHHHHHHGFGFGHHHGHHHGHHHHFHHHGHGHFCGGHFHGHHHHHEHHHHHHHGFBFFFGGGGFGGF0C;CFGGGGGBFFC
@M03495:530:000000000-LYBTV:1:1102:9833:22194 2:N:0:CATCACCC+TGCTATAT
ATATTTTGCCGTTGATAAACCAGGACTCAGGCTGGACCAAAGCTCACATGCTGACAGATCGGAAGAGCGTCGTGTAGGGAAAGAGTGTATATAGCAGTGTAGATCTCGGTGGTCGCCGTATCATTAAAAAAAAAAACAATAAAGAGAAAGTGGAGCTAGCATACTAAGAACAAAAAAATAATGTGGGATATAAAGAGGATAGAGCATAGATCAATCAGCAAAGCATACTGCTGAAGACGAAGCACATATAG
+
BCCCDFFFFFDCGGGGGGGGGGHGHHHHHHHHHHGHHHHHHHHHHHHHHHHHHHHHHGHHHGGGGHHHGGGGEGHHHHGHHFHGHHHGHHHHHHFHHHHFHGDD4GHHGFFGF3E?EG?AFHFHGHEDDDDFG/C-...111=1=//0000000./.00<0000000000///..<--.0000000..0/000000/.</0000000000000<00<000/0//<0<0000000000/.-<9-0//00000
@M03495:530:000000000-LYBTV:1:1102:25286:22213 2:N:0:CATCACCC+TGCGATAT
ATAATTAGTGGTTGATAAACACCCGAAACCTGACAAAGGGATCTAAGCTAAACACCGCAATGCGACGACCACGACGTGCCCGCTATCACAGTTCGATATGAATGTAAGTTATTCATCTGTCAAATCTTAGAATTATGTCATACCTGCTCCAGCAATCCCGAGCTGTTATGGTTTAGTGGGTTGTTCACTGTTTCTGAAAACTGCAGATAGTTGTCCAGCTTCCAAAAAGTTTATTGTGTTTTCTAGAGGAG
+
11>>1D31311BF11A3BBB1110A000AF0B0011000//AB11120BA11110//////11/A//////?///>/?//0?////022B<F>2//2//2222B12F2222BFG2B2>1222@121222@1@F1?11<<1?11<<1<1??G1FC0>C0<..--.<00=<0/00./000CC..:..:0000C0;C;C0000/9;0990=0C00C;BFFG/000;0;09.9:B//;///;9/--9;/B//-9:
@M03495:530:000000000-LYBTV:1:1102:9609:22222 2:N:0:CATCACCC+TGCTATAT
ATATTTTGCCGTTGATAAACCACCCTCCCTGTGGTCGTTATCTTGCTCCTTCTGTCGTCAACGAATTTACTAATTCCAAAGCTCACATGCTGACAGATCGGAAGAGCGTCGTGTAGGGAAAGAGTGTATATAGCAGTGTAGATCTCGGTGGTCGCCGTATCATTAAAAAAAAAAAAAAGAAAAGATGAACTGTGGGCATATAGGGTGACAAATAAGAATGATGAGCGAGAATAGTATGAAACAGTTAAGGA
+
CCDDDFFFFFCAGGGGGGGGGGGGGHHGGHHHHHHHGGGHHHHHHHHHGHHHHGHHGGGHGHGGGHHHFHHHHHHHHHHHHHHHHHHHHHHHHHHHHHHFG1FGHHHGGGGGGHHHHGHHHHHHHHHHHHHGHHHFGHGDGHDFFFHG/?C/1>@AE@.F0<<1FDFDGCCFCE:-:-...///.000000000/..//00000.:..000/0000000000:00:----9000000;0000//9000000
@M03495:530:000000000-LYBTV:1:1102:27422:22234 2:N:0:CATCACCC+TGCTATAT
ATATTTTGCCGTTGATAAACCACCCTCCATGTGGTCGTTATCTTGCTCCTTCTGTCGTCAACGAATTTACTATTTCCAAAGCTCACATGCTGACAGATCGGAAGAGCGTCGTGTAGGGAAAGAGTGTATATAGCAGTGTAGGTCTCGGGGGTGGCCGTATCATTAAAAAAAAAAATAAAAATGAAATAAGGGCAGTATGGGAACGTAACAGAATATCAGATTATACAACTGATGACTGCCAGTCAGCTGCC
+
AAAAAFFFFFDAGGGGGFGGGG00000B011DD1F1000AA222F1111AA1EFE2FF//BBAFEE/22AFG2DAFHEGECFGF@FCGGHFHFHGFBF1FEEAEFHB/?EEEEECGFFHHGHFGHGHGHGHHHBDGGF2>B11@@@0</<>--<..<-...0<=C0000;--;9-.00000.0;000000/----///9---/--9---/////;/9/////9/9/9////9///9///////9//////-
@M03495:530:000000000-LYBTV:1:1102:4220:22242 2:N:0:CATCACCC+TGCTATAT
ATATTTTGCCGTTGATAAACCAGCTAATCCTGAAAAAAAAATCAAAGCTAAAAACTACAATGCTAAGACCACGATGTGACTGCTATCAAAGTTAGATATATATGTAAATTATTCATCTGTCAAATCCTAGAATTATATCATACCTGCTCCAGCAATCACGACCTGTAATGGTTTAGTGGGTTGTTCACTGTTTCTGAAAAATGAAGATAGTTGTCCAGCTTCCAAAAAGTTTATTGTGTTTTCTAGTGGAG
+
@BBBBFFFFFBAGGGGGGGGGGHHHHHHHHGHHHHHHGGGGHFBGHGHHHEGHHGGGHEHFFGHFHHHHHHHEEHAGFHEE33@GEGHHGEHHHFFHFEGHHFHFFGHHEFFGHDHBGE?GHHHGGHHHHHGBHHGFBHHHHFFGHCGHHFCCHHHHHFD?FCFEGH11111FGGGBFGHEGGDHHHHH0GHHHBGGHGHGEH0GCCC0GHHFHHHHHHFHFHFHHCEGBFGGGFGGGFGGG0FGF0;A9.
@M03495:530:000000000-LYBTV:1:1102:10509:22246 2:N:0:CATCACCC+TGCTATAT
ATATTTTGCCGTTGATAAACCAGTCAGGAGTCCAAAGCTCACATGCTGACAGATCGGAAGAGCGTCGTGTAGGGAAAGAGTGTATATAGCAGTGTAGATCTCGGTGGTCGCCGTATCATTAAAAAAAAAAAAAAAGAAGATGAACGAAGTGTCGGGAGTAATAGTAAGAGGTCAGAGAGAGACTAGACCAATCACTGAATGTATGTAATCGTACACGCGAAGTACAGTGTCATGGAGATAGGACAGTAAGT
+
BCCCDFFFFFDCGGGGGGGGGGHHHHHHHGHHHHHHHHHHHHHHHHHHFHHHHHGHGGGGHHHGGGGGGGHHHGFHHHHHHHHFHHHHFHHHHHGGHHEHHHHG??EABE/EE<A0GFHHFFFHHGGGCG/<>--<.<CC000<0.....000.-;--.;0000:00000.;/0/0:/..;;/000000/.0/00:00000:000;0000.;:..0.-----;0000000000000/:/0:/00/.0000:
@M03495:530:000000000-LYBTV:1:1102:16665:22264 2:N:0:CATCACCC+TGCTATAT
ATATTTTGCCGTTGATAAACCACCCTCCCTGTGGTCGTTATCTTGCTCCTTCTGTCGTCAACGAATTTACTAATTCCAAAGCTCACATGCTGACAGATCGGAAGAGCGTCGTGTAGGGAAAGAGTGTATATAGCAGTGTAGATCTCGGTGGTCGCCGTATCATTAAAAAAAAAAAAAAGGAGGAGTGAGATGCAGTGGGAGTAGGTAATAACAGTCGTGAAACAGCGAAGGGCGAAGAAATAAACAAAGAT
+
CCCDCFFFFFDBGGGGGGGGGGGGGHHGGHHHHHHHGGGHHHHHHGHHHHHHHHHHGGGHGHGGGHHHHHHHHHHHHHHHHHHHHHHHHHHHHHHHHHHHGGGGHHHGGGGFGGHHHFGHHHHHHGHHHHHHGHHHHHFGHF>2FFGG/CE?1>/<E<.0F1FDF1=1><@G-@----../<.../.<<00000000/..../00<0000000000.../.00//.--<9<..-9<-.//000000..:/0
@M03495:530:000000000-LYBTV:1:1102:8601:22269 2:N:0:CATCACCC+TGCTATAT
ATATTTTGCCGTTGATAAACCAGGACTCAGGCTGGACCAAAGCTCACATGCTGACAGATCGGAAGAGCGTCGTGTAGGGAAAGAGTGTATATAGCAGTGTAGATCTCGGTGGTCGCCGTATCATTAAAAAATAATAAAATACAAATAAATTAGAAAATGTCTCACACATAACAGAAGAGCGACGAGTAGGGAATGAGTGTACGACGAGTAGGAAAGACGAACTGTGGCGTAGCGCTACGCAAATACAACAT
+
BBBBBFFFFF@2EEGGGGGGGGGGHGGHHHFHGFGHCHEHHHHHEHFBGBHFHGEFGGFHEEGEFHHGGEF@>?FBFBF3GHHF2BFBD4GFHFGGH4CBG3@4F@?FCG?A/F</?//?F03333BBGHG0FG2@@DFD2<@11111?11?1F110<11>>1<1<1<1<1111<F//./--<@--C:00.;./0900000;...---..0000/.//.---.///..-.-;.--;--.-.9-//////.9
@M03495:530:000000000-LYBTV:1:1102:13687:22289 2:N:0:CATCACCC+TGCTATAT
ATATTTTGCCGTTGATAAACCAGCTAATCCTGAAAAAAAAATCAAAGCTAAAAACTACAATGCTAAGACCACGATGTGACTGCTATCAAAGTTAGATATATATGTAAATTATTCATCTGTCAAATCCTAGAATTATATCATACCTGCTCCAGCAATCACGACCTGTAATGGTTTAGTGGGTTGTTCACTGTTTCTGAAAAATGAAGATAGTTGTCCAGCTTCCAAAAAGTTTATTGTGTTTTCTAGTGGAG
+
AABCCFFFFFCAGGGGGGGGGGHHHHHHHHHHHGHHHGGGGHFFHHGGHHHHHHGHFFHHHHHGHHGHEFGEEEHGHFHFFFFGG4EGGHHGHHFHHHHHFGFH4FHHHHHHHHHHGHHHGHHHHHHHHHHHHHHFFHFGHFFHHHHFBGHGHHHHFHHGG?DGFGHHHFG?FGGGFDHGEG?DHFDGHBDHHHHGHHHHHHB=GG0CGFBHGGGFFGBFHFFHFFAEFBGGGGGGFF/CFFF009FF?0A
@M03495:530:000000000-LYBTV:1:1102:15431:22332 2:N:0:CATCACCC+TGCTATAT
ATATTTTGCCGTTGATAAACCAGCTAATCCTGAAAAAAAAATCAAAGCTAAAAACTACAATGCTAAGACCACGATGTGACTGCTATCAAAGTTAGATATATATGTAAATTATTCATCTGTCAAATCCTAGAATTATATCATACCTGCTCCAGCAATCACGACCTGTAATGGTTTAGTGGGTTGTTCACTGTTTCTGAAAAATGAAGATAGTTGTCCAGCTTCCAAAAAGTTTATTGTGTTTTCTAGTGGAG
+
3AAABFFFFFBAGGGGGGGGFGDHHHHHHHHFHFHHCGGCEHFFHDGFHDGHHHGHFFHHGHFFHFHHHFHHGGEEHHGBHF3FHBGFHHHHHHHBGBGHFGHFFHHHHFHEFHHHGHHHHGFHHGHHHHFGHHGHHHHHHHDFHHGGHGHHFHGHHHGFG?CGFGHHHHHDGFGHGGGHGGGGHHHFFHFHGHHGHHDGGHHGGGCGGHFHHHHFFHHHHFFGHHEAEFFFGGGGGBFEGGGGFGGF.9A
@M03495:530:000000000-LYBTV:1:1102:22790:22340 2:N:0:CATCACCC+TGCTATAT
ATATTTTGCCGTTGATAAACCACCCTCCCTGTGGTCGTCGTCCAAAGCTCACATGCTGACAGATCGGAAGAGCGTCGTGTAGGGAAAGAGTGTATATAGCAGTGTAGATCTCGGGGGGCGCCGGATAATTAAAAAAAAAGTAGTGGAGGAGACAGTGGGGGCTGTGTCATGGGAAGAAGTAAAGAAATGCACGGCTGAAGATGAGGAGGTCGGTCGCAGGCTATGAGTCTTAAATAACATGCAGCTGGTGA
+
BBBBBFFFFFBAGGFFGGGGGGGGFHCAEHHHCC2BEAFEF2AEF5F2FFHEFHHHHHEF3FGBFF11111FB>1?>>??BB31EGHH3F@F4FGGBGEGHE43BDGEDF44F////--;--9=-..://////9-9--./99;/./...;...:9//.----../////:/;./..////////.//////.--9;./9///;///..9.---;---.9..9///////////////:////;///././
@M03495:530:000000000-LYBTV:1:1102:4918:22384 2:N:0:CATCACCC+TGCTATAT
ATATTTTGCCGTTGATAAACCAGCTAATCCTGAAAAAAAAATCAAAGCTAAAAACTACAATGCTAAGACCACGATGTGACTGCTATCAAAGTTAGATATATATGTAAATTATTCATCTGTCAAATCCTAGAATTATATCATACCTGCTCCAGCAATCACGACCTGTAATGGTTTAGTGGGTTGTTCACTGTTTCTGAAAAATGAAGATAGTTGTCCAGCTTCAAAAAAGTTTATTGTGTTTTCTAGTGGAG
+
?AAAAFFFFFD>AEEGGFGFGGHFGHHHHGHF5BGFHGGEGHGFG3FBFGHDGF?FHHHHFGH5DGHHHHHHGGHEHFG4433BFGFHHHEDGHHHFFHEFHHFDDFHHGHHHFGHHFFFHHGFFH3GDGHDFGHHHFDDGHH0FG011B1F0GGD1@G?DCCDG?FGHGFGH<FG<FA<<.C.<1FGGHDFGGHHE0DGF.DH0<CF00;CGG0;CG/C0;0;0C.AEFCCBFFFFGFGFGB0C0CF.0.
@M03495:530:000000000-LYBTV:1:1102:24442:22400 2:N:0:CATCACCC+TGCTATAT
ATATTTTGCCGTTGATAAACCAGCTAATCCTGAAAAAAAAATCAAAGCTAAAAACTACAATGCTAAGACCACGATGTGACTGCTATCAAAGTTAGATATATATGTAAATTATTCATCTGTCAAATCCTAGAATTATATCATACCTGCTCCAGCAATCACGACCTGCAGAAAAGCCAATCAAATATATTTTCACAAGAGATGGAATGTGAGGCAATAATAGAGTACAAAGGTTGAACCTGTAGAGCACCGAG
+
AABBCFFFFFBBGGGGGGGGGGHHHHHHHHHHHHHGHGGGGHHHHHFHHHHGHHGGHHHHGHGHHEHFHFHHGGHGHHHGHHHHHHHHHHGHHHHHHHHHGHGHHHHHHGHHHHHHHHHHHHGHHHHHHHHHHHHHHHHHHHHHHHFHHHHHHHHHHHHGFGGGHGHHGFGHHGHHHHHHEHHHHGHHHHHHHHHHHGHHHHHHHHFHHHHGGGFHHHHCGFGGGHHHFGFFFGGGGGFCFGGGGGGGF--
@M03495:530:000000000-LYBTV:1:1102:7534:22416 2:N:0:CATCACCC+TGCTATAT
ATATTTTGCCGTTGATAAACCAGCTAATCCTGAAAAAAAAAATCAAAGCTAAAAACTACAATGCTAAGACCACGATGTGACTGCTATCAAAGTTAGATATATATGTAAATTATTCATCTGTCAAATCCTAGAATTATATCATACCTGCTCCAGCAATCACGACCTGATCCTGGCAAACAACCTGCAGAAAAGCCAATCAAATATATTTTCACAAGAGATGGAATGTGAGGCAATAATAGAGTACAAAGGTT
+
ABABCFFFFFBAEGGGGGGGGGHHHHHHHHHHHHHGHGGGGGHHHHFFFHHHHHHGHHHHHHGHHHHFHHHHHGGHGHFHHFFGHHHHHHHHHGHHHHHHGHHHHHHHHHHHHHHHHHHGHHHHHHHHHHHHHHHHHHHHHHHHHHHGHHGHHGHHHHHHGGGGGHHHHHHHGHHFFFHGHFGFGGFFHFGFGHHBGFHHHHHHHHHHBGGHHHGFHFGGGGGGGBFGGGGGFGGFGGGFGFGGGGGEFCB
@M03495:530:000000000-LYBTV:1:1102:12991:22430 2:N:0:CATCACCC+TGCTATAT
ATATTTTGCCGTTGATAAACCAGCTAATCCTGAAAAAAAAATCAAAGCTAAAAACTACAATGCTAAGACCACGATGTGACTGCTATCAAAGTTAGATATATATGTAAATTATTCATCTGTCAAATCCTAGAATTATATCATACCTGCTCCAGCAATCACGACCTGTAATGGTTTAGTGGGTTGTTCACTGTTTCTGAAAAATGAAGATAGTTGTCCAGCTTCCAAAAAGTTTATTGTGTTTTCTAGTGGAG
+
>A?BBFFFFFBBGGGGGGGFGGHHHHHHHHHGHHHHHGGGGHHHHHGEHHHHHHGHHHFHFHHHHFHHGHHHGGHGHHHHHGFGHHGHHHHHHHHHHHHHHHHHGFHHHHHHHHHHHEGGHHHHGGHHHHGHHHHHHHHHHHFHGHGHGGHHGHGHHGHC?<CDGGHHGEHF1GHGGFCCAACEHGHHGFDGFHHHHHFGGHHDFCGHHHHHHCGFHG/CGHFHHEGEFBFFGGGGFGCFFFBFGGFGFGG
@M03495:530:000000000-LYBTV:1:1102:22860:22431 2:N:0:CATCACCC+TGCTATAC
ATATTTTGCCGTTGATAAACCAGCTAATCCTGAAAAAAAAATCGAAGCTAAAAACTACAATGCTAAGACCACGATGTGACTGCTATCAAAGTTAGATATATATGTAAATTATTCATCTGTCAAATCCTAGAATTATATCATACCTGCTCCAGCAATCACGACCTGTAATGGTTTAGTGGGTTGTTCACTGTTTCTGAAAAATGAAGATAGTTGTCCAGCTTCCAAAAAGTTTATTGTGTTTTCTAGTGGAG
+
>3A?3FFFBFDAGGGBGEFFGGHHHHGFHBFHFBHBAAEGGHC1GHEEHGG5EDFHHHHHHFHH5FHHFFHEEEAFCBGHHECFGHEGDGHHGHEFHFFHGGHHF4GGHHHGHGHHHH4BGFHFHFHHGGHGGGHHHHHGHHHCDB01FCFGCFHHHEHGGGGGC?G?FFF?FGHGGGHEAECGHFHFHHHDGGFHHBDF.:G::CHHHGHBGCG0;CF0CGHFB0AEGFFFGGB0CFFGFFFGEFFF.0A
@M03495:530:000000000-LYBTV:1:1102:19906:22440 2:N:0:CATCACCC+TGCTATAT
ATATTTTGCCGTTGATAAACCAAAGCTCACATGCTGACAGATCGGAAGAGCGTCGTGTAGGGAAAGAGTGTATATAGCAGTGTAGATCTCGGTGGTCGCCGTATCATTAAAAAAAAAAAAAGAGAGAGAATGACAAGGTTTGGCACGAAAGACACTAAAAACGGGAGGGGCAGAGAGGGAGGCAGAACTGTGAGCTGAAATCCAACTCAATCATATTATCATTATTCTACATCAGTTAGAACGTCTGAATA
+
ABBCCFFFFFDBGGGGGGGGGGHHHHHHHHHHHHHHGHHHHGHHGGGEFGGGGGGGGHHHHGFHHHHHHHHHHHHHHHHHHHGHHFGHHBGGEFG?3>/EE>?GEHHFFGFGGGCCCC/////00....11111110.000..0<0.....//:/0/0000.-9..------.9.:.....-.;../:00000000000::000;;/0000000000000000:000000000000000000.../9:0:;
@M03495:530:000000000-LYBTV:1:1102:22759:22456 2:N:0:CATCACCC+TGCTATAT
ATATTTTGCCGTTGATAAACCACCCTCCCTGTGGTCGTTATCTTGCTCCTTCTGTCGTCCAAAGCTCACATGCTGACAGATCGGAAGAGCGTCGTGTAGGGAAAGAGTGTATATAGCAGTGTAGATCTCGGTGGTCGCCGTATCATTAAAAAAAAAAAACACCAAAGAACCACAGACGGTGTCGTAGAGATATGTCAGAGAGAGTAAGGATAGAGAGATCACGGTACAGTGGAGGTGTCGCACACTGTGCA
+
ABBBBFFFFFBBGGGGGGGGGGGGGHHGGHHHHHGHGGGHHHGHHHHHHHHHGHHEFGGGGGHFHHHHGHHHHHHHHHHHHHHFGGGHHHGGGGGGHHHHGHHHHHHGHGHHHHHHHGH4FBFFFDEGHHF/?E/B<</<//00@?1F111FGC-<-<-....;..//./...;9/.-9;../9.9.:000900900///9...////////////..////...../////9....//..---.//////
@M03495:530:000000000-LYBTV:1:1102:15302:22459 2:N:0:CATCACCC+TGCTATAT
ATATTTTGCCGTTGATAAACCAGCTAATTCCAAAGCTCACATGCTGACAGATCGGAAGAGCGTCGTGTAGGGAAAGAGTGTATATAGCAGTGTAGATCTCGGTGGTCGCCGTATCATTAAAAAAAAAAAAAAAAAGTAGTAGGAGGGAGGCGGGTGCAGTAGAATGAAAGACAACAATTGATAAGAGATATCGAAAGCATGGTAATGGAATAGAAAACAGTATCAGGAGCATTATGGTACTGAGAGTAATA
+
CCDCDFFFFFDBGGGGGGGGGGHHHHHHHHHHHHHHHHHHHHHHHHHHHHHHHHGGGGHHHGGGFEFAGHHGHHHHHHHHHHHHHHHHHHHHEFGFHFHHHGEFG1@EFDE/<CCHFHHEHEGGCDDDAAA----.01111100/.-..:.--<--.011<1111101:<<///...0101111010/1111../../0<0.11111100000111//./111<1100...<111:011111:01:01111
@M03495:530:000000000-LYBTV:1:1102:5788:22471 2:N:0:CATCACCC+TGCTATAT
ATATTTTGCCGTTGATAAACCAGGACTCAGGCTGGACCAAAGCTCACATGCTGACAGATCGGAAGAGCGTCGTGTAGGGAAAGAGTGTATATAGCAGTGTAGATCTCGGTGGTCGGGGCATCATTAAAAAAAAAAGATATGGGTTAGGAGCTCGTGTATATAATCAAACAAAATACGAGTAATATTGTATGCAGAGGGACAACGATTAAAACAAGAGATAGACGATAATCTTGGATTACAACAAGTTACAA
+
BBBBBFFFBFDAEEFGGGGGGGHGEHHHHHFFHHGFHGHGEGHH3GGHHHHEHGGHGCGHGG?FGFHHGGGEEEFCFHGFHGHBG@DBGHHHHGHHHGHB4F444@BGGEGCGH///<//2223B?3?F2//</-..<>11>F0.<</0<..<<<.:;00000;000<<....00:....9000000900009009....C..-AA?.B/;/..9..;9////.-...;//;//B/;9////:.9/;;/9/
@M03495:530:000000000-LYBTV:1:1102:25961:22478 2:N:0:CATCACCC+TGCTATAT
ATATTTTGCCGTTGATAAACCAGCTAATCCTGAAAAAAAAATCAAAGCTAAAAACTACAATGCTAAGACCACGATGTGACTGCTATCAAAGTTAGATATATATGTAAATTATTCATCTGTCAAATCCTAGAATTATATCATACCTGCTCCAGCAATCACGACCTGTAATGGTTTAGTGGGTTGTTCACTGTTTCTGAAAAATGAAGATAGTTGTCCAGCTTCCAAAAAGTTTATTGTGTTTTCTAGTGGAG
+
A33A?5DFFFDAFGEGGG5FGG4F4GHF4AFGGFBGAEC2ABEGFFDGGHHGH31FFFFHHFHHH5FGH2CEEEHFB4GE4@3FG43FGHHFHFHHB4FEFFGHHEGFED?FGHHFHF444F4?43B4?BGHHHHFGB22FFD0FG0FFG1GFFGGFCBA/DGGHD1<FFG?FG111<0<<.AF.11=DDGHFDHGDD0D..000;:GFHCCGFH00CF0:CG0GCEGGGGFFGEBB99/FFBFFF00.09
@M03495:530:000000000-LYBTV:1:1102:13488:22517 2:N:0:CATCACCC+TGCTATAT
ATATTTTGCCGTTGATAAACCAGCTAATCCTGAAAAAAAAATCAAAGCTAAAAACTACAATGCTAAGACCACGATGTGACTGCTATCAAAGTTAGATATATATGTAAATTATTCATCTGTCAAATCCTAGAATTATATCATACCTGCTCCAGCAATCACGACCTGTAATGGTTTAGTGGGTTGTTCACTGTTTCTGAAAAATGAAGATAGTTGTCCAGCTTCCAAAAAGTTTATTGTGTTTTCTAGTGGAG
+
?ABBBFFFFFBAGGGGGGGFGGHHHHHHHHHHHGHHHGGGGHHGHFHGGGHFHHGHHHHHHHHHHGHHGHHHGGGGFHGHGGEHHGHHHGEFFHHHHHGHHHHHHHHHHHHHHHHHFHHHHHHHHHHHHHHHHGHHHHGHHHHGFHCHFFHGGHHHHHHGGGGGHGHGHFHFEHHHGHHECGGDHFFHHHHHHHHHHHHGFGGHDCGHHHHHHHHCGGHFHHHFFGGEE:;9FGGGFFBFFGGFGGGGGGE
@M03495:530:000000000-LYBTV:1:1102:27348:22524 2:N:0:CATCACCC+TGCTATAT
ATATTTTGCCGTTGATAAACCAGCTAATCCTGAAAAAAAAATCAAAGCTAAAAACTACAATGCTAAGACCACGATGTGACTGCTATCAAAGTTAGATATATATGTAAATTATTCATCTGTCAAATCCTAGAATTATATCATACCTGCTCCAGCAATCACGACCTGTAATGGTTTAGTGGGTTGTTCACTGTTTCTGAAAAATGAAGATAGTTGTCCAGCTTCCAAAAAGTTTATTGTGTTTTCTAGTGGAG
+
3AABBFFFFFBBFCGFGFFGGGHHFFHHHFFHHHHHHGGGGHHHHHGFHFHEGEEGHGHHHHHHGBBFGFHHGGHGGHHHHGFGHBFHFFHDGHHGHHHHHHHHHHHHHBHHGHHHHGHHHHGHHHHHHHHHHHGGFFH?GHFCFHGFGFHGFGEDCHHGGFCGCGHFGHHHHHHGFGFG<FCEHHHHHHHHHHHHF0DGFHHFHGHHHBCGGHHHFGHHFBCFCCCEC9FFGGGGFB;C/FFFFC9F99.
@M03495:530:000000000-LYBTV:1:1102:21336:22557 2:N:0:CATCACCC+TGCTATAT
ATATTTTGCCGTTGATAAACCAGCTAATCCTGAAAAAAAAATCAAAGCTAAAAACTACAATGCTAAGACCACGATGTGACTGCTATCAAAGTTAGATATATATGTAAATTATTCATCTGTCAAATCCTAGAATTATATCATACCTGCTCCAGCAATCACGACCTGTAATGGTTTAGTGGGTTGTTCACTGTTTCTGAAAAATGAAGATAGTTGTCCAGCTTCCAAAAAGTTTATTGTGTTTTCTAGTGGAG
+
AABABFFFFFCCGGGGGGGGGGHGGHHHHGHHHHHHHGGGGHHHHHFHHHHFHHGHHHHHHHHHHHHHHHHGGGHGHFHGEHBHHHHHGFHHHHHHHHHHHHHHGHHHHHHHGGHHHHHHHHHHHHHHHHHHHHHHHHHHHHFBHHCGGFGFGHGHHGGGGCGGGFHGHHHHGHHHDGFHEGGDHGHHHHHHHFHHHGFGGGHGHGGHHHHHHHHFFHGGFHG0;CEAECFFFGGGGGFGGGFFFGFBFBE
@M03495:530:000000000-LYBTV:1:1102:22010:22567 2:N:0:CATCACCC+TGCTATAT
ATATTTTGCCGTTGATAAACCACCCTCCCTGTGGTCGTTATCTTGCTCCTTCTGTCGTCAACGAATTTACTAATTCCAAAGCTCACATGCTGACAGATCGGAAGAGCGTCGTGTAGGGAAAGAGTGTATATAGCAGTGTAGATCTCGGTGGTCGCCGGATCATTAAAAAAAAAAAGAATGTAAAGAGTGGGGCTGGGGTGCAGGTTTGAGACAAGACCACAGAGAGCGCGTAAGGATATGTGCCTGTGTGA
+
CCCDCFFFFFDAGGGGGGGGGGGGGHHGGHHGHHHHGGGHHHHHHHHHHHHHHHHHGGGHGHGGGHHHHHHHHHHHHHHHHHHHHHHHHHHHHHHHHHHHGGGGHHHGGGGGGHHHHGFHHHGHGHHHHHHHHFHHFGFFGG22GFHEACDC=///A-<.-<FHHD0=0@<;:E9.9.;0000000;:0..-.-.:.-.-.00..00:0..;/;.////.;.0:/..---;-..0:000000000000;.0
@M03495:530:000000000-LYBTV:1:1102:4627:22587 2:N:0:CATCACCC+TGCTATAT
ATATTTTGCCGTTGATAAACCACCCTCCCTGTGGTCGTTATCTTGCTCCTTCTTCGTCAACGAATTTACTAATTCCAAAGCTCACATGCTGACAGATCGGAAGAGCGTCGTGTAGGGAAAGAGTGTATATAGCAGTGTAGATCTCGGTGGTCGCCGTATCATTAAAAAAAAAAAAAAAATGGAAGACGACGAGTGTAGCAGACAGATACAAGTGAACTGAACATAGACAAGTAGTAGTGATGGGTGACTGC
+
BCCCBFFFFFBAGGGGGGGGGGGGGHHGGHHHHHGHCEGEHHHHHHHHHHHHHHHHHGGGHGGGHHHHGHHGHHHHGHFFHHHHHHHHGHHGHHGGHHHGGGGHHHGGGGGFFGHHGGHHHHHGHFHGHFHEHFGBB3BF33DFFFF/?A?2<//A/.0<1>1F11>1-AFC-;-:--;90000/./9-----..///////.///////////////9///9///////.:;/9//9//;/;./..9//;
@M03495:530:000000000-LYBTV:1:1102:5542:22657 2:N:0:CATCACCC+TGCTATAT
ATATTTTGCCGTTGATAAACCAGCTAATCCTGAAAAAAAAATCAAAGCTAAAAACTACAATGCTAAGACCACGATGTGACTGCTATCAAAGTTAGATATATATGTAAATTATTCATCTGTCAAATCCTAGAATTATATCATACCTGCTCCAGCAATCACGACCTGTAATGGTTTAGTGGGTTGTTCACTGTTTCTGAAAAATGAAGATAGTTGTCCAGCTTCCAAAAAGTTTATTGTGTTTTCTAGTGGAG
+
AAAAAFFFFFBBGGGGGFGGGGHHHHGHHHHHHGHHHGGGGHCGHHHEHGHGGHGHHHHHHHGFHHHHHHHHGGHFGDHHHGHHHHGHHHHGHHFHHHHHHHHHFGHHHBHHHHHHHHHHHHHHHHHHHHHEFGHFHHGHHHEGHHGB32GGFHHHFFH?EDGGGHHGHHGGHFBG=D0FCFFDHDHGHHFHFFHHFDDHFFGFH00<GHHHHHHHHHGGFHCGCGGAC0CFGGGGGGBB9C00;0CBFF.
@M03495:530:000000000-LYBTV:1:1102:22941:22666 2:N:0:CATCACCC+TGCTATAT
ATATTTTGCCGTTGATAAACCAGCCTCCCTGTGGTCGTTATCTTGCTCCTTCTGTCGTTAATTCCAAAGCTCACATGCTGACAGATCGGAAGAGCGTCGTGTAGGGAAAGAGTGTATATAGCAGTGTAGATCTCGGTGGTCGCCGTATCATTAAAAAAAAAACATGAGTAGATGTAGTTAGATGGAGCATGACTGTGAAATGACATACTCAATAACAAACGTAATACAAGAACATATGTCAGAGTAGTGCT
+
BCCCCFFFFFCCGGGGGGGGGGHHGHHHGHHHHHBGFGGHHHHHGHHHFHHHHHHHGGGHGHHHHHFHHHHHHHHHHHHHHHHFHHHGGGGGHHHGGGGEGGHHHGHGGHHHHHGHHHGHHDGHFGHFHGGFHBF//?B/?>/?BC/0?1FD1F1<D@---<.<0/0:0:;0:00;00000000;///9000/000900090000000000/000;0FFF..;..9///:////////9////////9//:
@M03495:530:000000000-LYBTV:1:1102:6184:22667 2:N:0:CATCACCC+TGCTATAT
AAATTTTGCCGTTGATAAACCAGTCAGGAGTCCAAAGCTCACATGCTGACAGATCGGAAGAGCGTCGTGAAGGGAAAGAGTGTATATAGCAGTGTAGATCTCGGTGGTCGATGGATTGTTTACAAAACTTTCTAGCTATTCATAAAAATTGGTTGAACAAATTTTAATAAACACGACAAGCTGATCAATTAGGCTTGTTGTTCCAATATAATTGGGATTAACATGAGCTCGTCTGATCGAGTTATAGCTAT
+
33>>ADFFDDD2AA4FGFGGFEBBA4A4GFHBEBG5B2FFEEFG3A5A52F3CABF111AAB20BAE0A3BB311?BE3B@F@444@GB4FGGC4B3444441?1?/E3E//B/B330B40??4BFC011212?B1FFGGH2GDFFHH<1@1F//0@FFGFFDFFGHHHHBDG0.<>@<0.1<0<DHBFF000<C/<;G.:.0:C0C0000;C:C.:/CFF000/09009;:9.9B0;..90.00;900;/
@M03495:530:000000000-LYBTV:1:1102:13937:22672 2:N:0:CATCACCC+TCCTATAT
ATATTTTGCCGTTGATAAACCAGCTAATCCTGAAAAAAAAATCAAAGCTAAAAACTACAATGCTAAGACCACGATGTGACTGCTATCAAAGTTAGATATATATGTAAATTATTCATCTGTCAAATCCTAGAATTATATCATACCTGCTCCAGCAATCACGACCTGTAATGGTTTAGTGGGTTGTTCACTGTTTCTGAAAAATGAAGATAGTTGTCCAGCTTCCAAAAAGTTTATTGTGTTTTCTAGTGGAG
+
AAAABFFFFFBBGGGGGGGGGGHHHHHHHHHHHHHHHGGGGHHHHFHEHHHHHHGHHHHHGHHHHGHHGHHHGGHGHFHGHHFHHHFHHHHHHHHHHHHHHHHHHHHHHGHHHHHHHHHHHHHHHHHHHHHHHGHHHGHHHHHGGHFHHHGFGHGHGGHGGGGGFGHHHHGHHHHHHHHHGGGGHHFFHHHHHFHGHHGGCGHH0CCGHHGHHGGGGHHHHFHFFGHGABFFGGGGGFCFFGEGGGGGGB.
@M03495:530:000000000-LYBTV:1:1102:14004:22689 2:N:0:CATCACCC+TGCTATAT
ATATTTTGCCGTTGATAAACCAGCTAATCCTGAAAAAAAAATCAAAGCTAAAAACTACAATGCTAAGACCACGATGTGACTGCTATCAAAGTTAGATATATATGTAAATTATTCATCTGTCAAATCCTAGAATTATATCATACCTGCTCCAGCAATCACGACCTGTCCTGGCAAACAACCTGCAGAAAAGCCAATCAAATATATTTTCACAAGAGATGGAATGTGAGGCAATAATAGAGTACAAAGGTTGA
+
AAABBFFBFFBBGGGGGGGGGGHGHHHHHHHHHHHHGGGGGHHFHHHEHHHFHGGHHHHHHFHHHHGHHHHHGGHGHBGFHFHHFGHHHHHGGHHHHHHHHHHHHHHHHGHHHHHHHHHHHHHHHHHHHHHHHHHHHHHHHHBHHHGHHHHHFGHHGFH?DGGGHGBHHHEHHHHHHGH?FFHHHBGFHGFHHHFFFH0DGHHHHHHHHHGHHBGHHHGGHHHGFFGGGGGGG09FBFG;FBBCBFBFBFB
@M03495:530:000000000-LYBTV:1:1102:21180:22696 2:N:0:CATCACCC+TGCTATAT
ATATTTTGCCGTTGATAAACCAGCTAATCCTGAAAAAAAAATCAAAGCTAAAAACTACAATGCTAAGACCACGATGTGACTGCTATCAAAGTTAGATATATATGTAAATTATTCATCTGTCAAATCCTAGAATTATATCATACCTGCTCCAGCAATCACGTAATGGTTTAGTGGGTTGTTCACTGTTTCTGAAAAATGAAGATAGTTGTCCAGCTTCCAAAAAGTTTATTGTGTTTTCTAGTGGAGGTCTT
+
ABABBFFFFBBAGGGGGGGGGGHHHGHHHHHHHHHHHGGGGHGHGHHHGHHHHHGHHGHHHHHHHHHHHFHHGGHGHHHEHFHHHFHHHHHGGHHHHHHHHHHHGHHHHHHHHGHHFHHHHGHHHGGHHHHHHHHHHHFHHHFCGHHHHEHGFHHHHGHGHHHGHFGGHGGHHHGGGGGEFGGHHHHHHHHFHHHHGHFHGGGHHHEGGDGFHHGFCCFCGEECCGHHFFGGFFFGGFFFFGGGFAD./BF
@M03495:530:000000000-LYBTV:1:1102:5760:22711 2:N:0:CATCACCC+TGCTATAT
ATATTTTGCCGTTGATAAACCACCCTCCCTGTGGTCGTTATCTTGCTCCTTCTGTCGCAACGAATTTATCCAAAGCTCACATGCTGACAGATCGGAAGAGCGTCGTGTAGGGAAAGAGTGTATATAGCAGTGTAGATCTCGGTGGGCGGCGGGTCATTAACATAAAATAGACGCACGTCCCGGCGACACGTCGGTGGTAAGCTCACACACTAACAACGAACGACCGCAGTACACACAAACCCCGTCCCGCC
+
>?AAAFFFFFDA1AAFGFGBCGGFGHH0FCFGFGBBEEEG/2BFGFEFGHGHE1AFEEEGGEEFFE2FGHHDG1FBGCFE1FDHFB1FDGHHCE/EEEHA0@EEEEEG<GFEC<GEC0BFGGDG>FD1BF11>B>FD>F2FF</?///------9.09C9;000;00000;;.;---99----99--9----------//////////;9//////:---9;----;---9////--;-;;----9-----
@M03495:530:000000000-LYBTV:1:1102:16675:22713 2:N:0:CATCACCC+TGCTATAT
ATATTTTGCCGTTGATAAACCAGCTAATCCTGAAAAAAAAATCAAAGCTAAAAACTACAATGCTAAGACCACGATGTGACTGCTATCAAAGTTAGATATATATGTAAATTATTCATCTGTCAAATCCTAGAATTATATCATACCTGCTCCAGCAATCACGACCTGTAATGGTTTAGTGGGTTGTTCACTGTTTCTGAAAAATGAAGATAGTTGTCCAGCTTCCAAAAAGTTTATTGTGTTTTCTAGTGGAG
+
AAAAAFFFFFBBGGGGGGGGGGHHHHHHHHHHHHHGHGGGGHGGHGFFHHHHGHGHHHHHHHHHHHGHHHHHGGHGGHHHHHFHHHFGHHHFGHFHHHHHHHHHHHHHHHHHHHHHHHGHHHHHHHFHHHHHHHHHHHHHHHHGGHFHHGGHHGHHHHHGGGFGFFHHHHHHHFF1>FHGDGGGHHHHHHHHHHHHHHGHHHGDDCCHBCHHHHGGHHHHHHFHGFHFEFGGGGGGGGBFGGGGGGGGGEE
@M03495:530:000000000-LYBTV:1:1102:14435:22753 2:N:0:CATCACCC+TGCTATAT
ATATTTTGCCGTTGATAAACCAGTCAGGAGTCCAAAGCTCACATGCTGACAGATCGGAAGAGCGTCGTGTAGGGAAAGAGTGTATATAGCAGTGTAGATCTCGGTGGTCGCCGTATCATTAAAAAAAAAAAAACGTGAGTAATTAGTTGTAGGTGGTGAGAGTATGAACAATAAGCCGCTGATTACACGATAACATGCACATGATCAATGTCGAGAAGAAGATATCCAAGAGGAAATCGACATGTCTATTA
+
ABCCCFFFFFCBGGGGGGGGGGHHHHHHHGGHHHHHHHHHHHHHHHHFGHGHGHHHGGG?HHHGDGGEEFGHHGGFHHHHHHHHHGHHGHHHFHDGFFDGHHFGEEC?3E/EE//FGDG4HFB4?BCGBC?->.<0...000000000000=000...0:0000000000/000000-;--900090;.9..90;B000090;00:000000.:-../0;/0:00:00009...//00..-..000;0000
@M03495:530:000000000-LYBTV:1:1102:20400:22801 2:N:0:CATCACCC+TGCTATAT
ATATTTTGCCGTTGATAAACCAGAACCATCCAAAGCTCACATGCTGACAGATCGGAAGAGCGTCGTGTAGGGAAAGAGTGTATATAGCAGTGTAGATCTCGGTGGCCGCCGTATCATTAAAAAAAAAAACACCCCCCACCCCCCCCCCCCCCCCCCCCCCCCCCCCCCCCCCCCCCCCCCCCCCCCCCCCCCCCCCCCCCCCCCCCCCCCCCCCCCCCCCCCCCCCCCCCCCCCCCCCCCACCCCCCCCCC
+
A?ABBFFFFFBAEEEEFGFGGGDFFHHHHHHHHHGHHHHHHFFHHHGHHHHGHHFEFD1GHFAEEAEF2DFF3FHHFFFBFBGFHDFHD@@F@BB44FDGEF11E1B>EGE/<?F4444F33?<</////.>..----..<<D-AB9BF-@C-BF-;-9-;--9-@--9@-@9BF->F9=;B-@D-BDF-;-@BFFFFFA-;BCAFFFCAC>@DAFF-9>=D9@-@9@-@@DFA@FFFBF-ADBCAD;ABF
@M03495:530:000000000-LYBTV:1:1102:16272:22828 2:N:0:CATCACCC+TGCTATAT
ATATTTTGCCGTTGATAAACCAGGACTCAGGCTGGACCAAAGCTCACATGCTGACAGATCGGAAGAGCGTCGTGTAGGGAAAGAGTGTATATAGCAGTGTAGATCTCGGTGGTCGCCGTATCATTAAAAAAAAAAAAAAATAAAGAAAGGGTAGGAGCGGGAAAGTGAAGGTAAAAGAATAAAAGTGGCAGATAGAGTGAACATATAGGATAGATGGAACATAGAGGTGAGGTAGTAGCACGCAGAAGAGA
+
CCCCCFFFFFECGGGGGGGGGGHGHHHHHHHHHHGHHHHHHHHHGHHHHHHHHHHHHHHHHGGGGHHHGGGGFGHHHHGHHHHHHHHHHHHHHHHHHHHFGGGBGHHGGEGG/DECGG/<GHGHGGFHFFGFGC@@<<--.01111./0..</..:/.----<..<111100<11119.0111110109/..<111111110111111001<01110/00/1111:/0.1../00011110-----/<0</
@M03495:530:000000000-LYBTV:1:1102:6031:22834 2:N:0:CATCACCC+TGCTATAT
ATATTTTGCCGTTGATAAACCAGCTAATCCTGAAAAAAAAATCAAAGCTAAAAACTACAATGCTAAGACCACGATGTGACTGCTATCAAAGTTAGATATATATGTAAATTATTCATCTGTCAAATCCTAGAATTATATCATACCTGCTCCAGCAATCACGACCTGTAATGGTTTAGTGGGTTGTTCACTGTTTCTGAAAAATGAAGATAGTTGTCCAGCTTCCAAAAAGTTTATTGTGTTTTCTAGTGGAG
+
AA1AA3DFFFDA1AC3GF11FGHHGFHHFHBHFFFHF?EEECGHHGFBDGHFFDEHFBGFE1FHHFHHGHHHGEHAGFFHD1FHHF02FGFBGHFHHHHGFHHH>FHHHGHHGDGHDGHFBHGFGFHHHHHHHHHGHHHHHHH0FGGFHFHHCGHGHHFGGGGGFGH1DGHHBGHG<1CC<F@CCDGGGHHHE0DGGFHHHHHHGCGGHFFCGH0:GHF0GHHGGF.AC0CCFFGGGF:FFGGG00;C.99
@M03495:530:000000000-LYBTV:1:1102:9928:22847 2:N:0:CATCACCC+TGCTATAT
ATATTTTGCCGTTGATAAACCAGCTAATCCTGAAAAAAAAATCAAAGCTAAAAACTACAATGCTAAGACCACGATGTGACTGCTATCAAAGTTAGATATATATGTAAATTATTCATCTGTCAAATCCTAGAATTATATCATACCTGCTCCAGCAATCACGACCTGGAAATCAGACACGAGCTTTGACTTGAGGGTGATAACCTTCACTTCCCTGATCACCTGGCAAACAACCTGCAGAAAAGCCAATCAAA
+
ABBBBBFFFFBBGGGGGGGGGGHHHHHHHHHHHHHHHGGGGHHHHHHHHHHHHHGHHHHHHHHFHHHHHGHHGGHGHHHHHHHHFHHHHHHHHHHHHHHHHHHHHHHGHHHHHHHHHHHHHHHHHHHHHHHHHHHHHHHHHHHFHHHFHHHHHHHHHHHGGGGGHHHHHHGHHGHHHGGCGGHHHHHHHHHHHG<EEFHHHHGHHHHHHGHHHGFHHHHGGGGGGGFFFGGD/FGGGFFGGGGFFGGGFFF
@M03495:530:000000000-LYBTV:1:1102:20554:22874 2:N:0:CATCACCC+TGCTATAT
ATATTTTGCCGTTGATAAACCAGCTAATCCTGAAAAAAAAATCAAAGCTAAAAACTACAATGCTAAGACCACGATGTGACTGCTATCAAAGTTAGATATATATGTAAATTATTCATCTGTCAAATCCTAGAATTATATCATACCTGCTCCAGCAATCACGACCTGTAATGGTTTAGTGGGTTGTTCACTGTTTCTGAAAAATGAAGATAGTTGTCCAGCTTCCAAAAAGTTTATTGTGTTTTCTAGTGGAG
+
AABBCFFFFFCCGGGGGGGGGGHHHHHGHHHHHHHHHGGGGHHHHHHHHGHHHHGHHHHHHHHHHHHHHHHHGGHGFGHGHHFHHHFHHHHHHHHBGHHHHHHHHHGHHHHHHHHHGHHHHHHGHHGHHHHHHHHHHHHHHHHBHHFHFHGFHFHHHFHGGGFGHHHGHHGGHFHHHEHHEGGDHHGHHHHHHHHHHHGHHHHFDCGHGEHHHHHBCBGHFHBCHF..9BFFGGGGGGFFFFGFGFFGGBE
@M03495:530:000000000-LYBTV:1:1102:7537:22875 2:N:0:CATCACCC+TGCTATAT
ATATTTTGCCGTTGATAAACCAGTCAGGAGTCCAAAGCTCACATGCTGACAGATCGGAAGAGCGTCGTGTAGGGAAAGAGTGTATATAGCAGTGTAGATCTCGGTGGTCGCCGTATCATTAAAAAAAAAAAAACAGATTATCTCAAGGGTACTTGAGCCTACAAAAAACGACAATCATCCGGGCTTGATGTACCTATATTGAACTGAATGAGAGCTAATAGCGAAAAACCGTGATGGTACATACACGATAA
+
BBCCCFFFFFCBGGGGGGGGGGHHHHHHHGHHHHHHHGHHHHHHHHHGHHHHHHHHGGGGHHGGGGGEEFHHHGFAGHGHGGGFHHHHGHHHHHGEGGHHFGCFEAE>3E/?E<?0GH?4FEBFGFC/<AD>-..0<<110<0000</.<//000000/////:0.;-.-:---0/0009;----.-.//9/://////////////://////./;/;://-----...-...//;/:///////.-...
@M03495:530:000000000-LYBTV:1:1102:12586:22877 2:N:0:CATCACCC+TGCTATAT
ATATTTTGCCGTTGATAAACCAGGACTCAGGCTGGACCAAAGCTCACATGCTGACAGATCGGAAGAGCGTCGTGTAGGGAAAGAGTGTATATAGCAGTGTAGATCTCGGTGGTCGCCGTATCATTAAAAAAAAAAAATACGTAGAAAGCAGGATGGGTCATACGTAGAGACGACAGAAGACATGTACTCATAAGTGTGGTGACAACATCGATATGAGGGATCAGATATGGTGTATCTACACATCAAGAAGC
+
BCCCBFFFFFCCGGGGGGGGGGHGHHHHHHHHHHGHHHHHHHGHHHHHHHHHHHHHHHHHHGGGGFGHGGGGEGHHHHGFHHHHHHHGHHHHHHHHHHH@BBB4FHHFG>>E>FE/EE@/0BGGHFFGFHFGGC?<-011.00..000/0/..00:.//.000.:0..00/;:9:-9909//00000000;0000000./.0000.9/09/..-000/../..0000;0900.9000000/900:000//0
@M03495:530:000000000-LYBTV:1:1102:21918:22884 2:N:0:CATCACCC+TGCTATAT
ATATTTTGCCGTTGATAAACCAGCTAATCCTGAAAAAAAAATCAAAGCTCAAAATTACAATGCTAAGACCACGATGTGACTGCTATCAAAGTTAGATATATATGTAAATTATTCATCTGTCAAATCCTAGAATTATATCATACCTGCTCCAGCAATCACGACCTGTAATGGTTTAGTGGGTTGTTCACTGTTTCTGAAAAATGAAGATAGTTGTCCAGCTTCCAAAAAGTTTATTGTGTTTTCTAGTGGAG
+
A11A13331B>111A3B3B110B0111A1DAF1GFGE0A/A0A1F11AA111111BFH1111122F1@G0C/////012B21BGF20221@@FG2GB@@22@2@@2B2>>FD2B2BE2B>>FF1>111BFH1FHGGFFHDHFGHHFAFFC<GGFFHFFHGGGGCFHH1FHB<1CGFDGAGC.CAGFDFHGHHHHHG00DD.GD0DDHHGGCFHGF0CGHHEG/C0FHAC;;;0CFFFGCFFGGGGF0990C
@M03495:530:000000000-LYBTV:1:1102:15908:22908 2:N:0:CATCACCC+TGCTATAT
ATATTTTGCCGTTGATAAACCAGCTAATCCTGAAAAAAAAATCAAAGCTAAAAACTACAATGCTAAGACCACGATGTGACTGCTATCAAAGTTAGATATATATGTAAATTATTCATCTGTCAAATCCTAGAATTATATCATACCTGCTCCAGCAATCACGACCTGTCCTGGCAAACAACCTGCAGAAAAGCCAATCAAATATATTTTCACAAGAGATGGAATGTGAGGCAATAATAGAGTACAAAGGTTGA
+
ABCCBFFFFFCCGGGGGGGGGGHHHHHHHHHHHHHHHGGGGHHGHHHFHHHHHHGHHHHHHHHHHGHHHGHHGGHGHHHHHFFHHFHHHHHHHHGHHHHHHHHHHHHHHHHHHHHHHHHHHHHHHHHHHHHHHHHHHHHHHHFGHHGHHHHHHHHHHHHGGGGGHHHHHHHGHHHHHHHGHFFHHHFHGBGHHHHGHHFGGHHGGGHHHHHHHHHHHHGCCGHHGGGGGGGGG0BFGGF0FFGGGGFBBFF
@M03495:530:000000000-LYBTV:1:1102:24092:22927 2:N:0:CATCACCC+TGCTATAT
ATATTTTGCCGTTGATAAACCAGCTAATCCTGAAAAAAAAATCAAAGCTAAAAACTACAATGCTAAGACCACGATGTGACTGCTATCAAAGTTAGATATATATGTAAATTATTCATCTGTCAAATCCTAGAATTATATCATACCTGCTCCAGCAATCACGACCTGTAATGGTTTAGTGGGTTGTTCACTGTTTCTGAAAAATGAAGATAGTTGTCCAGCTTCCAAAAAGTTTATTGTGTTTTCTAGTGGAG
+
1>>>13BD@BA>1AGAGDGDFEHFFFHHGGHGDG110AE//B1BEDBGGH11AFEBB11BFD1@B2BF1>0FE@GAGGE22BFE1DF2@EBGBGDDFB22BGGB>DGEB2FH2FGB2>FFGHH1>B1FGDHFHHHFFGHDHHG0DGCG1G1BFC<GHGC///>CHFG<F<1F1GHFB<CEG.<><>1=DDHG00GD=D<0<GFHE0;CFHHHH0C0CF/C00:0;0.;A9;09FFGFGFBF/FBBFBCAB?
@M03495:530:000000000-LYBTV:1:1102:10029:22928 2:N:0:CATCACCC+TGCTATAT
ATATTTTGCCGTTGATAAACCAGCTAATCCTGAAAAAAAAATCAAAGCTAAAAACTACAATGCTAAGACCACGATGTGACTGCTATCAAAGTTAGATATATATGTAAATTATTCATCTGTCAAATCCTAGAATTATATCATACCTGCTCCAGCAATCACGACCTGTTAATGGTTTAGTGGGTTGTTCACTGTTTCTGAAAAATGAAGATAGTTGTCCAGCTTCCAAAAAGTTTATTGTGTTTTCTAGTGGA
+
ABABBFFFFFBAGGGGGGGGGGHHGHHHHHHHGHHHHGGGGHHHHHHHHHHFHHGHHHHHHHHHHGHHHHHHGGHGHHHHHHFHHHHHFHGFHHHHHHHHHHHHHHHHHGHHHHHHHHHGHHHHHHFHHHHHHHHHHHHHHHHHHHFCGHHGHHHHHCHGGGGGHGGGGHGFFGHHHHHHHDGCEHHGHHHGFHHHHEFGHHHHH0CHHFHFGHHHHHHHHHHFFHH?ECBFFGGGGGGFFFFBFFGFGF0
@M03495:530:000000000-LYBTV:1:1102:21838:22934 2:N:0:CATCACCC+TGCTATAT
ATATTTTGCCGTTGATAAACCAGCTAATCCTGAAAAAAAAATCAAAGCTAAAAACTACAATGCTAAGACCACGATGTGACTGCTATCAAAGTTAGATATATATGTAAATTATTCATCTGTCAAATCCTAGAATTATATCATACCTGCTCCAGCAATCACGACCTGTAATGGTTTAGTGGGTTGTTCACTGTTTCTGAAAAATGAAGATAGTTGTCCAGCTTCCAAAAAGTTTATTGTGTTTTCTAGTGGAG
+
ABBCCFFFFFCCGGGGGGGGGGHHHHHHHHHHHHHHHGGGGHHHHGHGHHHHHHGHHHHHHHHHHHGHHHHHGGHGFHHHHGFHHFGHHHHHHHHHGHHHHHHHHHHHHHHHGHHHHHHHFHHHHHBFHHHHHHHHHHHHHHHFGFHGHGFHHHHHHHHGG/@GCGHHHHHHGHHHGHHHEGGGHHGHHHHHHGHEHHHHAFHBGCBGHGGHHGFGFHHHGHFHEGC.CCFFFGGGGGFGGGGG0090;0C
@M03495:530:000000000-LYBTV:1:1102:25783:22943 2:N:0:CATCACCC+TGCTATAT
ATATTTTGCCGTTGATAAACCAGTGGTCGTTATCTTGCTCCTTCTGTCGTCAACGAATTTACTAATTCCAAAGCTCACATGCTGACAGATCGGAAGAGCGTCGTGTAGGGAAAGAGTGTATATAGCAGTGTAGATCTCGGTGGTCGCCGTATCATTAAAAAAAAAAGATATATGCGACAAGACTGATACTGGTACGTTCAATCATAGATGATCAACTGGTACGGAAGGAGGCAACAGCAAGAGGAGAAAGT
+
BCCCCFFFFFCAGGGGGGGGGGHHHHHHGGGHHHHHHHHHHHHHHHHHGGGHGHGGGHHHHHHHHHHHHHHHHHHHHHGHHHHHHHHHHHHHGGFGHHGGGGGEGFHHHGHHHHHHGHGHHHGHHGHGFFEHHBDFBBGGCED/2>/?B</0?DF1GBG1GG@@C@.;00000:0..---.//000;00;00;00.://0000009009000009:0//090..........:.../;////9.....000
@M03495:530:000000000-LYBTV:1:1102:6479:22947 2:N:0:CATCACCC+TGCTATAT
ATATTTTGCCGTTGATAAACCAGGACTCAGGCTGGACCAAAGCTCACATGCTGACAGATCGGAAGAGCGTCGTGTAGGGAAAGAGTGTATATAGCAGTGTAGATCTCGGTGGTCGCCGTATCATTAAAAAAAAAATAAGACATGAAAGTGGCTAAAGGACAACATTTACTAATGAAGACATGAGATGTAACACGGGACGTTCACGCAACACAGACACCTCCTCTCGCACACGCGATATACACTGCAAGTTT
+
BBBBBFFFFFBAEEGGFGGGGGHGHHHHHHHHHHGGHHHHHHGHFHHHGHHHHFHHGHGFHGGGGHHHGGGEEFFHHHGFGHHFGGGHHHGGHGGHHHH4BGFHHHEGF/EA/3E/FGC/FCGHHFFF32DCC//01<=110111111111.<00000/</.../00000<0000000;/0:0000000000/.-;.-9;./90..---;.../..../.;..//..---:----;;-///;9///9:///
@M03495:530:000000000-LYBTV:1:1102:13936:22955 2:N:0:CATCACCC+TGCTATAT
ATATTTTGCCGTTGATAAACCAGCTAATTCCAAAGCTCACATGCTGACAGATCGGAAGAGCGTCGTGTAGGGAAAGAGTGTATATAGCAGTGTAGATCTCGGTGGTCGCCGGATCATTAAAAAAAAAAAAAAAGTAGATCACGAAGGGTGAGGAAGCTAAAAGCAGAAAGTGCTGAGTAGCTGACAATCAGAAAGATACGCAGGATGTGTGACACTGAACAACAAGTCATGTGTGATAGAATGATGGAGAG
+
BBCCCFFFFFCCGGGGGGGGGGHHHHHHHHHHHHHHFHHHHHHHHHHHHHHHHHGGGGHHHGGGEEFGHHHGHHHHHHHHHHHHFHGHHGHHHHHFBFFFHE??E1BE>/E/</@GDFHFHHHGGGDFC->--.0000<<0/......;...:0/..000000.0///0:000000.00000;9/00900900;09000..9--.00000.:000000000:..9/:0000000.009000000000//0.
@M03495:530:000000000-LYBTV:1:1102:7908:22956 2:N:0:CATCACCC+TGCTATAT
ATATTTTGCCGTTGATAAACCAGGACTCAGGCTGGACCAAAGCTCACATGCTGACAGATCGGAAGAGCGTCGTGTAGGGAAAGAGTGTATATAGCAGTGTAGATCTCGGTGGTCGCCGTATCATTAAAAAAAAAAAAATATGCGAACGTAGAGTATGAAGCATGAATTAAAGAGAGACTGCACCTCATTAATAATTCCCACTGCAGTATTATTATGAGTAGAGAGTTATTAATGAGGTGACGTGTTGTGAA
+
ACCCCFFFFFCCGGGGGGGGGGHGHHHHHHHHHHGHHHHHHHGHHHHHHHHHHHHHHHGHHGGGGHHHGGGGGGHHGHGHHHGBGEGFHFHHHHHGHFHFGGB4BD40C??/>3<<A@</0FFFDGDGFGFDD//--<.0=00..---....<00000000:0;:0000000;//.:/00/0://.0;0090000;0000;.:00000000:000000:0000:.:0090000000/;.00.../9./.90
@M03495:530:000000000-LYBTV:1:1102:10212:22960 2:N:0:CATCACCC+TGCTATAT
ATATTTTGCCGTTGATAAACCAGCTAATCCTGAAAAAAAAATCAAAGCTAAAAACTACAATGCTAAGACCACGATGTGACTGCTATCAAAGTTAGATATATATGTAAATTATTCATCTGTCAAATCCTAGAATTATATCATACCTGCTCCAGCAATCACTCCTGGCAAACAACCTGCAGAAAAGCCAATCAAATATATTTTCACAAGAGATGGAATGTGAGGCAATAATAGAGTACAAAGGTTGAACCTGT
+
>AABBFFFFFBBGGGGGGGGGGHHHHHHHHHHHHHGHGGGGHHHHHHHHHHHHHGGHHHGGHHHHHHHHHHHGGHGHHHHHBGHHHHHHHHHGHHHHHHHHHHHHHHHHFHHGHHHHHHHHHHFHFHHHHHHHHGHHHGHHHHGHHHFHHHHGHGHHHHHHHHHGHHHHHHHH/GHEFFGHHFFGHHFHHH0GHBGFHHHHHHHHGHGHHHHFHEHHCFHGHGGHHHFHHGGGBFFFCBFFFFFGGGGGG0
@M03495:530:000000000-LYBTV:1:1102:15395:22982 2:N:0:CATCACCC+TGCTATAT
ATATTTTGCCGTTGATAAACCAGCTAATCCTGAAAAAAAAATCAAAGCTAAAAACTACAATGCTAAGACCACGATGTGACTGCTATCAAAGTTAGATATATATGTAAATTATTCATCTGTCAAATCCTAGAATTATATCATACCTGCTCCAGCAATCACGACCTGTAATGGTTTAGTGGGTTGTTCACTGTTTCTGAAAAATGAAGATAGTTGTCCAGCTTCCAAAAAGTTTATTGTGTTTTCTAGTGGAG
+
BCCCCFFFFFCCGGGGGGGGGGHHHHHHHHHHHHHHHGGGGHHHHHHGHHHHHHGHHHHHHHHHHHHHHGHHGGHGHHHHHGEHHHFHGHHFHHHHHHHHHHHHHHHHHHHHHHGHHHGHHHHHHHHHHHHHHHHHHGHHHHGHHHFHGHHHGHHHHHHGGGGGHGHHHHEGHHHHGHHGFGFGHHHHHHHHFBGHHGFHHHHGHGGHHHFHHHHGHGFHGHEFFCHFE9CFGGGGFFCFGGGGGGBFFF.
@M03495:530:000000000-LYBTV:1:1102:15880:22987 2:N:0:CATCACCC+TGCTATAT
ATATTTTGCCTTGATAAACCAGCTAATCCTGAAAAAAAAAATCAAAGCTAAAAACTACAATGCTAAGACCACGATGTGACTGCTATCAAAGTTAGATATATATGTAAATTATTCATCTGTCAAATCCTAGAATTATATCATACCTGCTCCAGCAATCACGACCTGTAATGGTTTAGTGGGTTGTTCACTGTTTCTGAAAAATGAAGATAGTTGTCCAGCTTCCAAAAAGTTTATTGTGTTTTCTAGTGGAG
+
AAAAAFFFFFFFGFGGGFFGGGHHHHHHHHHHHHHHGGGGEGHHFGFGHHHFHHGFGHHHHGGHHHHHHHHHGGHFGHHFGHFFGFGHHHHFHHHHHHHHHHHHHHHHGGHHHHHGGHGHHHHHHHHHHHHHHHHHHFHGHHHEHHGHHHHGFFHHHFHGDDGGFGHHGGFGHHGHFHGEGGGGHHHHHHGHHHEHHHFHHGFGCGFGHHHHHHFGHHHHHFGFCGG?A9BFGGGGGF9CFFGFGGFGGFE
@M03495:530:000000000-LYBTV:1:1102:6200:23013 2:N:0:CATCACCC+TGCTATAT
ATATTTTGCCGTTGATAAACCACCCTCCCTGTGGTCGTTATCTTGCTCCTTCTGTCGTCAACGAATTTACTAATTCCAAAGCTCACATGCTGACAGATCGGAAGAGCGTCGTGTAGGGAAAGAGTGTATATAGCAGTGTAGATCTCGGTGGTCGCCGTATCATTAAAAAAAAAAAGAAGTTGAGAAGACACGGGAGGGTGCTGGATGGGATCAGTGACGATGAGCACGGAGGACAGTGACAGTGTCACTGG
+
BCCDDFFFFFDCGGGGGGGGGGGGGHHGGHHHHHHHGGGHHHHHHHHHHHHHHHHHGGGHGHGGGHHHHHHHHHHHHHHHGHHGHHHGHHGHFHHHHHHHGGGGHHHGGGGGGHHHFGHHHHGHHHHHHHHFFHHH3GHHHGE2H2FGCE/??@//A/.<0>GGFDB1<<@<@@-.../0000:.:<<///.--.---...000.0<../0<.00000....0000.---.-<./.000000<0<00000/
@M03495:530:000000000-LYBTV:1:1102:17394:23016 2:N:0:CATCACCC+TGCTATAT
ATATTTTGCCGTTGATAAACCAGCCTCCCTGTGGTCGTTATCTTGCTCCTTTGTCGTCAACGAATTTACTAATTCCAAAGCTCACATGCTGACAGATCGGAAGAGCGTCGTGTAGGGAAAGAGTGTATATAGCAGTGTAGATCTCGGTGGTCGCCGTATCATTAAAAAAAAAAAAAAATGAAACAGAGTAGGGGGAGGGGAGGGTGGAACTCAGGAGAGTAGCGAGTAGATGTGTGTTGTGAGGGGTGAGG
+
CCDCCFFFFFDBGGGGGGGGGGHHGHHHGHHHHHHHGGGHHHHHGGHHHHHHHHHGGGHGHGGGHHHHHHHHHHHHHHHHHHHHHHHHHHHHHHHHHHHEGGGHHHGGGGFGHHHHGFHHHHHHHGHHHHHHHGHGHFGFHB3F2FC/CE/2><A@<?0>FDH1F<FGGGGC@@-9--.01110/<//<110..<--<--.9<<..-.:0010<<0...011:---9.1<1111:../.:.11<.-.-...
@M03495:530:000000000-LYBTV:1:1102:19997:23030 2:N:0:CATCACCC+TGCTATAT
ATATTTTGCCGTTGATAAACCAGCTAATCCTGAAAAAAAAATCAAAGCTAAAAACTACAATGCTAAGACCACGATGTGACTGCTATCAAAGTTAGATATATATGTAAATTATTCATCTGTCAAATCCTAGAATTATATCATACCTGCTCCAGCAATCACGACCTATGATCGCTAAGTCTGAGCAAGAGATCGGAAAGGCTACCGCTAAGTATTTCTTCTACTCTAACATCATGAATTTCTTCAAGACCGAG
+
AAABAFFFFFBAEFGGGGGGGGHGGHHHHGGHHGHFHGGGGHGGHGHHHHHGHHGHHHHHHHHHHGFHGHHHGGHGGFHFHHFHHFFHHGHGHHHBHHHHHHHHHHHGHHHGGHHHHHFHFHHHHHHBGHHHHHHHHHHHHHGFGHGFFFGHGHFGFFHG?FGGFHGBFHGGFFDCGHHFFHBF0F0FBGGGGGGGHGGGGHFFGCC?FGGFHGGGFGFFGGGGGEFFFBCFFGEFFFFGGGGFBFBBBA;
@M03495:530:000000000-LYBTV:1:1102:6724:23031 2:N:0:CATCACCC+TGCTATAT
ATATTTTGCCGTTGATAAACCAGCTAATCCTGAAAAAAAAATCAAAGCTAAAAACTACAATGCTAAGACCACGATGTGACTGCTATCAAAGTTAGATATATATGTAAATTATTCATCTGTCAAATCCTAGAATTATATCATACCTGCTCCAGCAATCACGACCTGTAATGGTTTAGTGGGTTGTTCACTGTTTCTGAAAAATGAAGATAGTTGTCCAGCTTCCAAAAAGTTTATTGTGTTTTCTAGTGGAG
+
ABBABFFFFFCCGGGGGGGGGGHHHHHHHHGHHHGFGGGGGHHFHHGHHHFGHHGHHEHHHHHHGFHHHHHHFGHGHHHHHHHHHHHHHHHFGHFHHHHGHHHHGHHHHGHHHHHHGHHHHHFHHHEHHHHHHGHHHHHHHHGHHHFHHHFGFHHHHFHGGGGGFGHGHHGFHHHHHHHHDGGGHHGGHHHHFDFHHHHHHHGBGGGFHHHHHHHHFHHHHFBC;G.AECFFBBFGGGFGGGGFBFGFA0E
@M03495:530:000000000-LYBTV:1:1102:12407:23032 2:N:0:CATCACCC+TGCTATAT
ATATTTTGCCGTTGATAAACCAGCTAATCCTGAAAAAAAAATCAAAGCTAAAAACTACAATGCTAAGACCACGATGTGACTGCTATCAAAGTTAGATATATATGTAAATTATTCATCTGTCAAATCCTAGAATTATATCATACCTGCTCCAGCAATCACGACAAGGCTATCCTCTCTGCTAGGCTCTCTAAGTTCCTGGCAAACAACCTGCAGAAAAGCCAATCAAATATATTTTCACAAGAGATGGAATG
+
ABBCCFFFFFCCGGGGGGGGGGHHHHHHHHHHHHHGHGGGGHHHHHFFHHHHHHGHHHHHFHHHHHHHHGHHGGHGHHHHHHFGBGGGGHHHHHHHHHHHGHHHGHHHHHHHHHHHHHHHHHHHHHGHHHGHHHHHHHHHHHGHHHGGHGHHGHHHHHHGFGGGHHEHHHHEFHHHHGHHHHHECAGHHHBGHHFHHHHHHHHHHHGFGHHGHCB:CFAHHFFFGGFFGFFFGGGEFFGFCFFGFGFBGC0
@M03495:530:000000000-LYBTV:1:1102:7048:23044 2:N:0:CATCACCC+TGCTATAT
ATATTTTGCCGTTGATAAACCATAATGTCACAACCACTTCTTGCCCTCCAAAGCTCACATGCTGACAGATCGGAAGAGCGTCGTGTAGGGAAAGAGTGTATATAGCAGTGTAGATCTCGGTGGTCGCCGCATCATTAAAAAAAAAAATCAGTGAGAACATGTTCTATGTGGTGGATCAAGATAAATGGACTCAATGACATGAGGACGAGTATCAGACAGCCCATCCAATTCAAAAAAAGATCACGAGTCAA
+
AAAAAFFDFFD1E11FEGGGGGHHHHHHHHHGHGEFEEEHHHFBGFHHGFHHHFFGHHGHHHHHHHHHFGHHGGGGHHHGEGCEEHFGHGHHHHC0BFEFHHHHGHHH11BFBEFGFH0FEG//B>//>////1>F2>F@<CCGG--.<0<DDF000//0<<00:000000/...<0.0:0:000000009/0/0;0000000/0.---;.000///------/9-;////////--9-9////---;-9/
@M03495:530:000000000-LYBTV:1:1102:25098:23097 2:N:0:CATCACCC+TGCTATAT
ATATTTTGCCGTTGATAAACCACCCTCCCTGTGGTCGTTATCTTGCTCCTTCGGTCGTCAACTTCCAAAGCTCACATGCTGACAGATCGGAAGCGCGTCGTGTAGGGAAAGAGTGTATATAGCAGTGGAGATCTCGGTGGTCGCCGTATCATTAAAAAAACAACCATATCGAGTCCAGCAGTGATCTCCTGCACCCCGCCACAACCAGAATCGTTATCACGACAATGCCACACAGCCTGTAAGACGTATCG
+
>AAA1BBFBFA111FGD3FD1EFCEFCCCGC1FGGHEEAEG2DGD1BAE1BF//F//ABA/1D1EHBG1FGGHGGHHEBGFDFFFHBBEF/?E//EEE@EE//B1<F0BGHFGBFBGDBF2>>FF1F0<FGHFFH0/<</?<<<<--.0>1=1>0000--.;..:.:000:..</:9///.9/00000009////.----------9--//:----9///-----//:///--------//9//9-9-;:-
@M03495:530:000000000-LYBTV:1:1102:24301:23103 2:N:0:CATCACCC+TGCTATAT
ATATTTTGCCGTTGATAAACCAGGGACTCAGGCTGGACCAAAGCTCACATGCTGACAGATCGGAAGAGCGTCGTGTAGGGAAAGAGTGTATATAGCAGTGTAGATCTCGGTGGTCGCCGTATCATTAAAAAAAAAAGAAATAGAGAATAAGGAGTGGTGCGCGGATAATGAAGTGACTGAAATAACGATATCGAGAAAGGGTCGACAAGGCGCACCTCAAACCAACTCAACACACAAAGATGCCGGGCTCC
+
BBBBBFFFFFBBGGGGGGGGFGHGGFGHHHGFHHHGCGHHHHHHGFHHGFHHGH5GHHFHHGGGGGCGHGEEEEEHHHHGFGFG3FGHGHHHBFFHHHHHBGBDGG4BB//?E/BE/EEBBCFHFDFBDG2>/<<C..00111<111110=00./..0.0------.9000;0000000/0:00;0....;0.;...//..9/9--.-...-----/.:://....////./...;..9://9/-----9.
@M03495:530:000000000-LYBTV:1:1102:14677:23114 2:N:0:CATCACCC+TGCTATAT
ATATTTTGCCGTTGATAAACCAAAGCTCACATGCTGACAGATCGGAAGAGCGTCGTGTAGGGAAAGAGTGTATATAGCAGTGTAGATCTCGGTGGTCGCCGTATCATTAAAAAAAAAAAAAAAAATGAGCTGAAAGACAAGGGACCGGATAAGACGAAAACGAACAAGAGGCGTGAGTACAAACGAGGCAGAATACAACACGGACGAACAACAGTAAGTGGATAGAAATACACACACGAGCATAGCCGGTA
+
BCCCDFFFFFDCGGGGGGGGGGHHHHHHHHHHHGHHGHHHHHHHGGGGHHHGGGGGGHHHHGGHHHHHGHHHHHHHGHHHHHGHHFFHHEGF>EGEBFGFG/?EFHHHHHHFHGGGFC<<>----.0000000000//</......--<.<000:.--<-/-<.--/:/...-.-..000000...9--.../000000...----<---/../<000:0000B00000000<09..-----000<0.---
@M03495:530:000000000-LYBTV:1:1102:25164:23125 2:N:0:CATCACCC+TGCTATAT
ATATTTTGCCGTTGATAAACCAGCTAATCCTGAAAAAAAAATCAAAGCTAAAAACTACAATGCTAAGACCACGATGTGACTGCTATCAAAGTTAGATATATATGTAAATTATTCATCTGTCAAATCCTAGAATTATATCATACCTGCTCCAGCAATCACGACCTGTAATGGTTTAGTGGGTTGTTCACTGTTTCTGAAAAATGAAGATAGTTGTCCAGCTTCCAAAAAGTTTATTGTGTTTTCTAGTGGAG
+
>3AAAFFFFFDAFGGGGFGFGGHHHHHHFHGBBGHHHGGGGHHGHGEFGHHHHGGGHHHHGFH5GGCGGHHHGGFEGHHFHFGHHHHHFFFFFHHHGHHHHHHHFHHHFHHHHHHHGHGHHHHGHHHHHGHHHHHFHHFGGHHEHHFF?CGHHHGHHBFFGGGGHGHBDGHHHGHHGHGHGFGAGGHHHHHGHHFGFGFHGHGEDCGFGH0CGGHBHGFH0;;GGH.9A9FFGGGGFFCFFFGEFFFE.0A
@M03495:530:000000000-LYBTV:1:1102:14936:23128 2:N:0:CATCACCC+TGCTATAT
ATATTTTGCCGTTGATAAACCAGCTAATTCCAAAGCTCACATGCTGACAGATCGGAAGAGCGTCGTGTAGGGAAAGAGTGTATATAGCAGTGTAGATCTCGGTGGTCGCCGTATCATTAAAAAAAAAAAAAGAGAAGAGAGAGGGGGGAGCGGTTTAAGTAAACAACATGCAAATTGAAGATGAGTATATGTTATGAGAGCAGTGCTGCACAGGTGCTGTGTAGGAGAGGATCACGCGTAATAGGCGGGTA
+
ACCCCFFFFFDCGGGGGGGGGGGHHHHHHHHHHHHHHHHHHHHHHHHHHHHHHHGGGGHHHGGGFEGGHHHGHGHHHHGHHHHHHHGHHGHHFDGFFGHHHEEGD?@E?EE/?0FH4EHFHFGGCG?D@/-..00<0>00.....--<--.--.-.00<00000<9..:0000:00000000000<00000000000000.0<0:0000/00/.000:00<00000/.9..//./.<-<-..0000-----
@M03495:530:000000000-LYBTV:1:1102:27050:23175 2:N:0:CATCACCC+TGCTATAT
GGATTTTGACGTTGATAAACCAGCGAATCCTGACAAAAAAATCAAAGCTAAAAACTACAATGCTAAGACCACGATGGGACTGCTATCAAAGTTAGATATATATGTAAATTATTCATCTGTCAAATCCTAGAATTATATCATACCTGCTCCAGCAATCACGACCTGTAATGGTTTAGTGGGTTGTTAACTGTTTCTGAAAAATGAAGATAGTTGTCCTGCTTCCAAAAAGTTTATTGTGTATTCTAGTGTAG
+
111>A13@1BA1AAFFGBG1BGA00AAA0ADA10BG00///FG1BA10G1GB1BABA11F1A122DBBE>F>>//>/?000/B1F2E221BB@22BFFGH2FE22>F222BB2E2BGGHFFFFF2GFGGDF12FG2FHB>FB1GFD0FG<G1<GFDF<1/?/</F111@?1?1?11=FA..<-CA00=000000=000<=<.00000;0;C00<0000//00:000.9.:9;0B009090;00000;;000
@M03495:530:000000000-LYBTV:1:1102:5739:23192 2:N:0:CATCACCC+TGCTATAT
ATATTTTGCCGTTGATAAACCAGGACTCAGGCTGGACCAAAGCTCACATGCTGACAGATCGGAAGAGCGTCGTGTAGGGAAAGAGTGTATATAGCAGTGTAGATCTCGGTGGTCGCCGTATCATTAAAAAAAAAAAAATAAAATAGAAGAGAGAGAGAATGAAAATTGAAAAACGAATACGCGAGAGGCACCAGGATGTGCAAAGGAAATATACCTGAGCAGAGATGCGTGACTCCAAGGAAGAATGCTAG
+
BBCCCFFFFFCBGGGGGGGGGGHGHHHHHHHHHHGHHHHEHHHHHHHHHHHHHHHHHHHHHGGGGHHGGGGGFGHHHHGFHHHHHHHHHHHHHFFHHHHDFGHFHHFHG/EE/DE/EE//CCF3DFBFFB@@C/A---.0000000=000</.:....000000000000;0..-.9..0..-----.........00000000/////00000000//00//./00;-.:..000000.:/../000000
@M03495:530:000000000-LYBTV:1:1102:15275:23199 2:N:0:CATCACCC+TGCTATAT
ATATTTTGCCGTTGATAAACCAGCTAATCCTGAAAAAAAAATCAAAGCTAAAAACTACAATGCTAAGACCACGATGTGACTGCTATCAAAGTTAGATATATATGTAAATTATTCATCTGTCAAATCCTAGAATTATATCATACCTGCTCCAGCAATCACGACCTGTTAATGGTTTAGTGGGTTGTTCACTGTTTCTGAAAAATGAAGATAGTTGTCCAGCTTCCAAAAAGTTTATTGTGTTTTCTAGTGGA
+
AAABBFFFFFBBGGGGGGGGGGHHHHHHHHHHHHHHHGGGGHHGHHGFHHHHHHGHHHHHHHGHHHHHHHHHGGHGHHHHHDGHHHHHGHHHHHHHHHHHHHHHHHHHHHHHHHHHHHHHHHHHHHHHHHHHHHHHHHHHHHHCHHFGFHHHHHHHHHHGGFGGFFG1GHHHFHHFHGHFEGGGGHHHFHHHHGHHHHHHGHHHFGHCGHHHHHHFGFGHHHHFCC;?AE9FFGGGGGGFFGGFFFGFFG0
@M03495:530:000000000-LYBTV:1:1102:15144:23204 2:N:0:CATCACCC+TGCTATAT
ATATTTTGCCGTTGATAAACCAGCTAATCCTGAAAAAAAAATCAAAGCTAAAAACTACAATGCTAAGACCACGATGTGACTGCTATCAAAGTTAGATATATATGTAAATTATTCATCTGTCAAATCCTAGAATTATATCATACCTGCTCCAGCAATCACGACCTGTAATGGTTTAGTGGGTTGTTCACTGTTTCTGAAAAATGAAGATAGTTGTCCAGCTTCCAAAAAGTTTATTGTGTTTTCTAGTGGAG
+
ABBBBFFFFFBBGGGGGGGGGGHHHHHHHHHHHHHHHGGGGHHHHHHGHHHHHHGHHHHHHHHHHHHHHHHHGGHGHHHHFHHHHHHHHHHHHGHHHHHHHHHHHHHHHHHHHHHHHHHHHHHHHHHHHHHHHHHHHHHHHHFHHHGHHGHHGHHHGHHGGGGGHGHGHFHGHHHF>FHHGGGGHHHHHHHHHHHHHHHHHHHHHHFHHHHGHGCGHFGHFHGFFHHGGFGGGGGGGE;FFGGFBFFGEC?
@M03495:530:000000000-LYBTV:1:1102:5568:23224 2:N:0:CATCACCC+TGCTATAT
ATATTTTGCCGTTGATAAACCAGCTAATCCTGAAAAAAAAATCAAAGCTAAAAACTACAATGCTAAGACCACGATGTGACTGCTATCAAAGTTAGATATATATGTAAATTATTCATCTGTCAAATCCTAGAATTATATCATACCTGCTCCAGCAATCACGATGGTTTAGTGGGTTGTTCACTGTTTCTGAAAAATGAAGATAGTTGTCCAGCTTCCAAAAAGTTTATTGTGTTTTCTAGTGGAGGTCTTGG
+
ABABBFFFFFBBGGGGGGGGGGHHHHHHHHHHHHHHHGGGGHHHHHHHHHHHHHGFHHHHHHHHHHHHHHHHGGHGHBGFFGFHGHGGHFHHHHHHHHHGHHHHHGHHGBHHHHHHHHGHHHGHHHHHHHHHHHHHHHHHHHHBHHHFHFHFGHHHHHHGDHGGFFHFHGHHHGGGFHHHHHHGHHHHHBHFHGHH0GHHGHHDGGHGGHHGHHEFFHHHHGHHHHHHGGGFFGGGGGGGGGBAF?BFFGG
@M03495:530:000000000-LYBTV:1:1102:8571:23230 2:N:0:CATCACCC+TGCCATAT
ATATTTTGCCGTTGATAAACCACCCTCCCTGTGGTCGTTATCTTGCTCCTTCTGTCGTCAACGAATTTACTAATTCCAAAGCTCACATGCTGACAGATCGGAAGAGCGTCGTGTAGGGAAAGAGTGTATATGGCAGTGTAGATCTCGGTGGTCGCCGTATCATTAAAAAAAAAAAGAGAAGGAAAATATGTAGTAGAGCTTAATAGACGAAATCTGACACTGTCGCATTGATCATAGTGCATCACGGAGCA
+
BBCCCFFFFFCBCFGGGGGGGGGGGHHGGHHHHHHHGGGHHHHHFGHHHHHHHHHHGGGHGHGGGHHHHHHHHHHHHHHHHHHHGHHHHHHHHHGHHHHHGFGGGFHGGGGGGHHHHGHHHHGHHFGHHHF3FGHGFG?@D>>GFHGFECD<<<//>-.>FDG1<111<<@DFC;..///9..//900090900000000/0000000.--.:9/9//////:/..:../;//////////////..;.-.
@M03495:530:000000000-LYBTV:1:1102:25846:23264 2:N:0:CATCACCC+TGCTATAT
ATATTTTGCCGTTGATAAACCAGCTAATCCTGAAAAAAAAATCAAAGCTAAAAACTACAATGCTAAGACCACGATGTGACTGCTATCAAAGTTAGATATATATGTAAATTATTCATCTGTCAAATCCTAGAATTATATCATACCTGCTCCAGCAATCACGACCTGTAATGGTTTAGTGGGTTGTTCACTGTTTCTGAAAAATGAAGATAGTTGTCCAGCCTCCAAAAAGTTTATTGTGTTTTCTAGTGGAG
+
AAABAFFFFFBAAFCGGGGGGGHHHGHHHHHHHHFHHGGEEHFHHHHGHGHHBGGHFHHHHGHHHHHHHHHHGGHFEGHHFGCHHECGFGHFHHHHHHHHHHHHGHHHHGHGHHHHGHHHHHHHGHFFHHGHHHHHHHHHHHFFHHFFHHHHGHHHHHHGGGGGHHHHHHHHHHHGGHHHCFDACHHGHHHHGHHHHHHHHHHGHHHHHHHHHCHFFGHEHFEHHGGEEBFFGGGGBF:BFBFGGGFGGGF
@M03495:530:000000000-LYBTV:1:1102:4880:23301 2:N:0:CATCACCC+TGCTATAT
ATATTTTGCCGTTGATAAACCAGTCAGGAGTCCAAAGCTCACATGCTGACAGATCGGAAGAGCGTCGTGTAGGGAAAGAGTGTATATAGCAGTGTAGATCTCGGAGGTCGCCGTATCATTAAAAAAAAAAAAGCAAATTAATGATGATGGCGCTAACCTAAAACACAATGATTAAACTATACAAAATGTAACCAAATGCATAAGCTTACTCACTGGACGCATTGGAAGTGTAGTTGGACTAGGTAAGCGCG
+
BBBBBFFFFFBAFGGGGGGFG4AFGHHHHGHHHHHHGHHHHHHFHGHGHHHHHHHHGDGGHHCFEFGEE?FFGGHHHEHHFGFFDGHHBHGH4F4BGF444BGF1>@?CE/>E//004B4BDFGGCFG/>@@.>F011111><000=0=0/<.<-:;.0/:0;0..::;0000000000000009.00000000.990000;000000000////9/.-99..///9/9///////999//////;/9---
@M03495:530:000000000-LYBTV:1:1102:26448:23328 2:N:0:CATCACCC+TGCTATAT
ATATTTTGCGTTGATAAACCAGCTAATCCTGAAAAAAAAATCAAAGCTAAAAACTACAATGCTAAGACCACGATGTGACTGCTATCAAAGTTAGATATATATGTAAATTATTCATCTGTCAAATCCTAGAATTATATCATACCTGCTCCAGCAATCACGACCTCCTGGCAAACAACCTGCAGAAAAGCCAATCAAATATATTTTCACAAGAGATGGAATGTGAGGCAATAATAGAGAACAAAGGTTGAACC
+
>1>AAFFFFD1AE1FFGGGGGFHHHGHHHHHHHFHF?EG?FFHCGGFFDFGHGGHHHHHGFHEG2GHEFHHGGHEHBHEF@>GHHEFHHHFDHHFHGHHHHHHHHHHHHHHFHFFHHGGHHHGHFBGHFFHGHHGHHHHHHHGHHEH1CFHEGGHHGFA/@CGFHFHGAFFHHEGE.GFGFHH0F/GHHHHHHHHHGHHHHHHHFHHFGGFGGGFGHCGB:C0F?EE?GGGFG0000;CFFFFB9CF/C;.
@M03495:530:000000000-LYBTV:1:1102:13389:23334 2:N:0:CATCACCC+TGCTATAT
ATATTTTGCCGTTGATAAACCACCCTCCCTGTGGTCGTTATCTTGCTCCTTCTGTCGTCAACGAATTTACTAATCCAAAGCTCACATGCTGACAGATCGGAAGAGCGTCGTGTAGGGAAAGAGTGTATATAGCAGTGTAGATCTCGGTGGTCGCCGTATCATTAAAAAAAAAAAAAAGAAATATGAAGAGGGAAGAGAGAGGACCTAGAAATAGTGTAAGGTGTAGAAAGTAGAGATAGAAGACAGCAGAG
+
CCCDDFFFFFEBGGGGGGGGGGGGGHHGGHHHHHGHGGGHHHHHGHHHHHHHHHHHGGGHGHGGGHHHHHHHHHHHHHHHHHHHHHHHHHHHGHHHHHHGGGGHHHGGGGGGHHHHGHHHHHHHHGHHHFHHHHHFH3FGGFFFHGG/<E<?E/CF<.F0=1<<<<<<<-<-<----.../1111111:.....<../<....../<:0<111011<:11010<:1111011<111111:110<//.<<:.
@M03495:530:000000000-LYBTV:1:1102:10007:23335 2:N:0:CATCACCC+TGCTATAT
ATATTTTGCCGTTGATAAACCAGTCAGGAGTCCAAAGCTCACATGCTGACAGATCGGAAGAGCGTCGTGTAGGGAAAGAGTGTATATAGCAGTGTAGATCTCGGTGGTCGCCGTATCATTAAAAAAAAAAAAAACAGAAATAGTGGGAGTGGGCGTAAAATGTATAAGGCAGTGACAGATGACAAGATAGTAAACCAAGATTGCTGGAGAATTACACAAAGTGCGTAACAATGCATTTACCTCGTGTACTT
+
CCDDCFFFFFDBGGGGGGGGGGHHHHHHHGFHHHHHHHHHHGHHHHHHFHHHHHHHGGGGHFHGGGGEGHHHHGHHHHHHHHHGHHHHHHHHGGFEFF4FGBGGEEEF3E/EE/<CCHFHHHHFHGGGCG@-<-..//000<0=0....<...:-:-.;000:;;0000/../:00;0/000::0./00000;00/.:..0:00000..0.0000000../:00-....0000:000:00000....:000
@M03495:530:000000000-LYBTV:1:1102:16841:23348 2:N:0:CATCACCC+TGCTATAT
ATATTTTGCCGTTGATAAACCAGCTAATCCTGAAAAAAAAATCAAAGCTAAAAACTACAATGCTAAGACCACGATGTGACTGCTATCAAAGTTAGATATATATGTAAATTATTCATCTGTCAAATCCTAGAATTATATCATACCTGCTCCAGCAATCACGACCTGTAATGGTTTAGTGGGTTGTTCACTGTTTCTGAAAAATGAAGATAGTTGTCCAGCTTCCAAAAAGTTTATTGTGTTTTCTAGTGGAG
+
>AAAAFFFFFBAGGGGGGGGGGHHHHHHHHHHHHHHFGGGGHHHHGBEHFHFGHGHHHHHHHHHHEHHHHHHGEHGHHHHFHBGGGFGGHHHHHHHHHHHHHHHHHHHHHHHHHHHHHHHHHHEGGHHHHHHHHHHGHHHHHHGHHEHGHHHHHHHHHHGGGGGHHHHHHGHHHHG<GHHEFGDGHGGHHHHHHGHHGB=<GGG<CGHHHHHFHHFHHEFHFFBCC.EE9FEFGEGGGCFFFFEFB;F.CA
@M03495:530:000000000-LYBTV:1:1102:16719:23351 2:N:0:CATCACCC+TGCTATAT
ATATTTTGCCGTTGATAAACCACCCTCCCTGTGGTCGTTATCTTGCTCCTTCTGTCGTCAACGAATTTACTAATTCCAAAGCTCACATGCTGACAGATCGGAAGAGCGTCGTGTAGGGAAAGAGTGTATATAGCAGTGTAGATCTCGGTGGTGGCCGTATCATTAAAAAAAAAAAAAAGAGAAAAGAACGTGGGAGCAGAGTATCTAACTGATGATAAGAGTGAACATGGTACAGATTGGGACGTGGAGCA
+
ABCCBFFFFFCBGGGGGGGGGGGGGHHGGHHHHHGHGGGHHHHHHHHHHHHHHHHHGGGHGHGGGHHHHHHHHHHHHHHHHHHHHHHGHHHHHHHHHHHHGGGGHHHGGGGFGGHHHGHHHGGFHHHHHHHGFHGHGHFFGF2>2FGE?CD</?0?A@/=0FF1G<D1D@@ECF--9-..9/00//../....-....//.0000;00000000000000000000000/900009000....-...9./.
@M03495:530:000000000-LYBTV:1:1102:14459:23358 2:N:0:CATCACCC+TGCTATAT
ATATTTTGCCGTTGATAAACCACCCTCCCTGTGGTCGTTATCTTGCTCCTTCTGTCGTCAACGAATTTACTAATTCCAAAGCTCACATGCTGACAGATCGGAAGAGCGTCGTGTAGGGAAAGAGTGTATATAGCAGTGTAGATCTCGGTGGTGGCCGGAGCATTAAAGAAAAAGAAATGTTGAGAAGAGACCAGGAGATGATAGAGAAAAAGTAGAACTAAGACAGGTGTGGGGAGAATAGTAAGTCTAGG
+
BCCCCFFFFFCCGGGGGGGGGGGGGHGGGHHHGHHHGGGHHHHHGHHHHHHHHGHHGGGHGHGGFHGHGHHHHHHHHHHHGHHHHGHFEGHHFHHGGHHHGGGGHHHGGGGGGHHHHGHHHHGHFGGHHHGHHHHEFG3?FF2D2FFG/?///?0?A/--><F1F1111<<GG.../0000000.0:0://./;..../0000000;009..0;9000000000//.000;..-.;.90000090000900
@M03495:530:000000000-LYBTV:1:1102:10644:23373 2:N:0:CATCACCC+TGCTATAT
ATATTTTGCCGTTGATAAACCAGCTAATCCTGAAAAAAAAATCAAAGCTAAAAACTACAATGCTAAGACCACGATGTGACTGCTATCAAAGTTAGATATATATGTAAATTATTCATCTGTCAAATCCTAGAATTATATCATACCTGCTCCAGCAATCACGACCTGTAATGGTTTAGTGGGTTGTTCACTGTTTCTGAAAAATGAAGATAGTTGTCCAGCTTCCAAAAAGTTTATTGTGTTTTCTAGTGGAG
+
>ABAAFFFFFBAEAGFGBGGGGHHHHFHHFHHFHGGHFGGCHBDGGHEFHHF3GFHHHHHHEHHGHHHHHHHDEHGHG4GFFFF@EFGGHHEGHHHFHHHHHHH?DGGHHHHHFGFHHBGHHHGFGBFGHH3FGHGGHHHHHH0FGCFDGHGCF0FHHHA/C@D01F1??<?FGHF=GHHFA@CFGHBFGHHG00D=0GGFHHF0C;GFGF:GGBGHHEFF0C0:C.?CBFGGGGFGG/FBFGBFBF09CE
@M03495:530:000000000-LYBTV:1:1102:11589:23391 2:N:0:CATCACCC+TGCTATAT
ATATTTTGCCGTTGATAAACCAGCTAATCCTGAAAAAAAAATCAAAGCTAAAAACTACAATGCTAAGACCACGATGTGACTGCTATCAAAGTTAGATATATATGTAAATTATTCATCTGTCAAATCCTAGAATTATATCATACCTGCTCCAGCAATCACGACCTGTAATGGTTTAGTGGGTTGTTCACTGTTTCTGAAAAATGAAGATAGTTGTCCAGCTTCCAAAAAGTTTATTGTGTTTTCTAGTGGAG
+
ABBCCFFFFFCCGGGGGGGGGGHHHHGHHHHHGHHHHGGGGHHHHHHGHHGHFFEHGHHHHHHHHEHHGHGGGGHGFHHHHGHHHFFHGHHHHHHHHHHHHHHHHHHFHHHHHGHHHHGHHHHHHHHGHHHGHHHHHHHHHHHGFHHFBHFHGHEHHHFGGGGGHHHHGHHFHGHH<FHHGGGFHHHFHGDHHHHHGFGGHHHHGCCGHHHHHHHGGFHHHHGHFF.CAFEGFGGGFFCFGGG090CGEF?
@M03495:530:000000000-LYBTV:1:1102:7434:23407 2:N:0:CATCACCC+TGCTATAT
ATATTTTGCCGTTGATAAACCACCCTCCCTGTGGTCGTTATCTTGCTCCTTCTGTCGTCAACGAATTTACTAATTCCAAAGCTCACATGCTGACAGATCGGAAGAGCGTCGTGTAGGGAAAGAGTGTATATAGCAGTGTAGATCTCGGTGGTCGCCGTATCATTAAAAAAAAAAATAAGAGAGAGCACAGTTACGGAGAGATGAGATAAATAGACAAACACAGAGATAGTTATCGAGGGAAGTGAATAGGA
+
CCCDDFFFFFDAGGGGGGGGGGGGGHHGGHHHHHHHGGGHHHHHHHHHHHHHHHHHGGGHGHGGGHHHHHHHHHHHHHHHHHHHGHHHHHHHFHHHHHHGGGGGHGHGGGGFGHHHFGHHHHGHHHHHHHGHGHHHHHGHHHFFHHGGGE/<1/A/A/.<0FGBF1F11A<EEF-.00000/....0.//0000....-..:00:0:0:00000:0//:..:.0/:0000:;;0...--..9000000000
@M03495:530:000000000-LYBTV:1:1102:16725:23432 2:N:0:CATCACCC+TGCTATAT
ATATTTTGCCGTTGATAAACCAGCTAATTCCAAAGCTCACATGCTGACAGATCGGAAGAGCGTCGTGTAGGGAAAGAGTGTATATAGCAGTGTAGATCTCGGTGGTCGCCGTATCATTAAAAAAAAAAAAAAAGTGGATATAGGAGTGGGACGGATGATGGAGGAATAGAATAGACAAAAGTGAAGGAATGAGGGTGAGATGGGGTAGAGATTGATTAGCGAATAATGGCGCAGGGGATATAGAGAGGTAG
+
CCCCCFFFFFECGGGGGGGGGGHHHHHHHHHHHHHHHHHHHHHHGHHHHHGHHHGGGGHHHGGGGEGGHHHGHHHHHHHHHHHHHHHHHHGHFGHGFHHHGGEGGE3EE?E/<0?FHFHGHFFCCG?//>--<.01000111=00</..:..--..-0110//.</0<011110<01//./<11110./0001/...9<11<0.....1111100<110/----.111</-.-----<./111111..<00
@M03495:530:000000000-LYBTV:1:1102:22106:23497 2:N:0:CATCACCC+TGCTATAT
ATATTTTGCCGTTGATAAACCACCCTCCCTGTGGTCGTTATCTTGCTCCTTCTGTCGTCAACGAATTTACTAATTCCAAAGCTCACATGCTGACAGATCGGAAGAGCGTCGTGTAGGGAAAGAGTGTATATAGCAGTGTAGAACTCGGTGGTGTGCGGATCATTAAAAAAAAAAAAAGTGACAATAAAGATGATCAGGCGACGAACAAGACAAGAACGGAACAGAGTAGTAGAACAGAGATCGTTTGAGAA
+
BCCCCFFFFFCBGGGGGGGGGGGGGHHGGHHHHHGGGGGHHHGHHFHFHGHHHHHHGGGHGHGGGHHGHHGHHHFHGHHHGHGHHHHHGHHHGHGHHHHHGGGGHHHGGGGGGGHHGFGGGHFFHHDHHHHHHFHBGHDGFF2222?<?CA?///1C/<--<FGH1<11-A--@--:900;;000000;;00900000/--------////99.///....-////;90B0B090/////00./.;.0.;0
@M03495:530:000000000-LYBTV:1:1102:25579:23499 2:N:0:CATCACCC+TGCTATAT
ATATTTTGCCGTTGATAAACCAGCTAATCCTGAAAAAAAAATCAAAGCTAAAAACTACAATGCTAAGACCACGATGTGACTGCTATCAAAGTTAGATATATATGTAAATTATTCATCTGTCAAATCCTAGAATTATATCATACCTGCTCCAGCAATCACGACCTGTAATGGTTTAGTGGGTTGTTCACTGTTTCTGAAAAATGAAGATAGTTGTCCAGCTTCCAAAACGTTTATTGTGTTTTCTAGTGGAG
+
>AAABFFFFFCAGGGGGGGGGGHHHHHHHHHHFCGHHGGGGHHHHGGFHGHHHHGFHHHHHHHHHHHHHFHHGGHGCGHHHFFBGHBHHHHHFHHHHHHHHHHHHFHHHHHHHHHHHHHHFHHGHHGHGFGHHHHGHHHHHHEHHHFCFHHHBFFHHHHGDGGGHGH1GGGGFHHHHHGA<CDGHHHFHGGHHHHHHHHHAGHHDGFHHHHHHHHGFHGFGFHHB;C.;FF/CFGGGGBF/FBF0BFF?;E
@M03495:530:000000000-LYBTV:1:1102:14223:23502 2:N:0:CATCACCC+TGCTATAT
ATATTTTGCCGTTGATAAACCACCCTCCCTGTGGTCGTTATCTTGCTCCTTCTGTCGTCAACGAATTTACTAATTCCAAAGCTCACATGCTGACAGATCGGAAGAGCGTCGTGTAGGGAAAGAGTGTATATAGCAGTGTAGATCTCGGTGGTCGCCGTATCATTAAAAAAAATAACGAAGATAATGACGCTGTGGGATGACTCAGTCTAGAACGAAGGTGATCATGCATACAGGAGGCGACTACAGTACGA
+
BBCCBFFFFFCBGGGGGGGGGGGGGHHGGHHHHHHHGGGHHHHHHHHHHHHHHGHHGGGHGHGGGHHHHHHHHHHHHHHHHHHHHGHHHHHHHHHHHHHHGGGGHHHGGGGGGHHHHGHHHHFHHHHHHHGHHGHHGHDFGFB2FFHF??E/=A/AE/.<01>11>1=1@AE.=00.....;00:00;.:...//;.0900;90000000;00.....000009090000090/....99---;0;00:..
@M03495:530:000000000-LYBTV:1:1102:20487:23529 2:N:0:CATCACCC+TGCTATAT
ATATTTTGCCGTTGATAAACCAGGACTCAGGCTGGACCAAAGCTCACATGCTGACAGATCGGAAGAGCGTCGTGTAGGGAAAGAGTGTATATAGCAGTGTAGATCTCGGTGGTCGCCGTATCATTAAAAAAAAAAAAAAGGGAGTAGAAGTTGGGAGTGGATCACACACAAACTCGAGAAAGAATACCCAGACAAAGACTGTCAGGGATGGAAAGAGGACATATCAAAACAATGGTGCTAACTACAGCTGC
+
CCCDDFFFFFDCGGGGGGGGGGHGHHHHHHHHHHGHHHHHHHGHHHHHHHHHHHHHHHHHHGDGGHHHGGGGEGHHHHGHHHHHHGHHHHHGHHGHHGF@FGB4FFHHG/>F/3<EEE<C0GFFHDGBDDBCGCC<---......;00;000;0-.....0:0./0:...;..00.....00/.00000;..;;/////000000/.9/9./0:.:/..9/0;0:0000...0000000:0/000000000
@M03495:530:000000000-LYBTV:1:1102:9317:23534 2:N:0:CATCACCC+TGCTATAT
ATATTTTGCCGTTGATAAACCACCCTCCCTGTGGTCGTTATCTTGCTCCTTCTGTCGTCAACGAATTTACTAATTCCAAAGCTCACATGCTGACAGATCGGAAGAGCGTCGTGTAGGGAAAGAGTGTATATAGCAGTGTAGATCTCGGTGGTCGCCGTATCATTAGAAAAAAAAAAGTGAGAGCAAAAACAACAGACATGGTACGTAGACTCTAGTATCAATATGGCGCGCATTCAGTCAGAGATATTGGT
+
BBBBBFFFFFBAEGGGGGGGGGGGGHGGGHHHHGFGGGGGHHGHHFHHBHHHGHHHGGGHGHGGGHHGFHHHHHFHGHGFFHHHFHHHEHHHHHHGHHHGGFGGHHHGGGGFDGHGHE?FHHGHHBGHFHHFHGHHFHFFGH2@G20//???1>C/</<00===<111<<<A@---.:0000/.////9.;...//;/0;/900.;0..;00/9/////;//////.-.---9./9/9/////.:////9/
@M03495:530:000000000-LYBTV:1:1102:20724:23541 2:N:0:CATCACCC+TGCTATAT
ATATTTTGCCGTTGATAAACCAAACCACTTCTTGCCCTCCAAAGCTCACATGCTGACAGATCGGAAGAGCGTCGTGTAGGGAAAGAGTGTATATAGCAGTGTAGATCTCGGTGGTCGCCGTATCATTAAAAAAAAAAAAAAGGAAAACAGAGGAGGTGTGAGTATCAAGAAAGAAAGTAAAGCAGCAAGATGTCTACAACTACAAGGCGACAGGTCTAGACTGAGTGCTAACGTGTGAGAAGCTCGAAGGG
+
CCCCDFFFFFDBGGGGGGGGGGHHHGHGHHHHHHHHHHHGHHHHGHGHHHHHHHHHHHHHHHHGGGGHGHGGGGGGGHHHGHHHHHHGFHHHHHHHHHHHHFEFD@FFBFE?EF/3EEEE//BCGBDHHFFGDCG@<<-<-../////.//;C...:.0.:000:00000//0/./000000;0/:./:/000000000:0000009.---;-;000;0000000000000/././.0000/000.-/...
@M03495:530:000000000-LYBTV:1:1102:21681:23549 2:N:0:CATCACCC+TGCTATAT
ATATTTTGCCGTTGATAAACCAGCTAATTCCAAAGCTCACATGCTGACAGATCGGAAGAGCGTCGTGTAGGGAAAGAGTGTATATAGCAGTGTAGATCTCGGTGGTCGCCGTATCATTAAAAAAAAAATAAATCATTGATTTAGTGTAAGAAAACTAAATAGGCGAGAGAGTGACATTGATATTTCATTAGTAGGCATTAATTGTAAACATTACGCATAGCTCACATACACAAACTGCGTAGTTTGTCGTT
+
AAABBFFFFFCAEGGGGGGGGGHHFFHHGHHHFHHGHHHHHHHHGGHHHGCDHHGGGGHHHGEGEAB1FGHGFHHHGGHHHHHHHHHHFHHF@EFEGGHBCE1EDE3ECEFGEGGE4FGF44?CC//<0<?111?11?111111<11111110<01=<11111/----<../00000000;0000:0<0;C00000000000;00000;;0;00.....0/;009909/9::9..://...-./99/9...
@M03495:530:000000000-LYBTV:1:1102:10980:23551 2:N:0:CATCACCC+TGCTATAT
ATATTTTGCCGTTGATAAACCACCCTCCCTGTGGTCGTTATCTTGCTCCTTCTGTCGTCAACGAATTTACTAATTCCAAAGCTCACATGCTGACAGATCGGAAGAGCGTCGTGTAGGGAAAGAGTGTATATAGCAGTGTAGATCTCGGTGGTCGCGGTATCATTAAAAAAAAAAAAAGGAAAGAAAGAGTTTCGTATGAGAAGCAGATAAATAATAGTAACACGTGCTTACAGCGTTACAATCTGGCCGAC
+
BCBCCFFFFFCBGGGGGGGGGGGGGHHGGHHHHHHHGGGHHHHHGHHHFHHHHHHHGGGHGHGGGHHHHHHHGHHHHHHHHHHHHHHHHHHFFHHHHHHHGGGGHHHGGFGEGHHHHGHGHHHHGFHHHHGHGFHHD2?FGHHBDDFG<<//1></<.>.=1>1=1=<BCFGG--:-..///././///00;;.;////////://9///9///////////:9....//////-....////////.---
@M03495:530:000000000-LYBTV:1:1102:5257:23554 2:N:0:CATCACCC+TGCTATAT
ATATTTTGCCGTTGATAAACCACCCTCCCTGTGGTCGTTATCTTGCTCCTTCTGTCGTCAACACTAATCCAAAGCTCACATGCTGACAGATCGGAAGAGCGTCGTGTAGGGAAAGAGTGTATATAGCAGTGTAGATCTCGGTGGTCGCCGTATCATTAAAAAAAAAAAAAGAATAGCAAGAAGAGGTGCAGAAGGATAGTGTGAGCGGAGAAGGGCGATCAGGAGTATCGGTACTCATGGCATGGGCTGCG
+
BBBBCFFFFFCBGGGGGGGGGGGGGHHGGHHHHHHHGGGHHHHHHHHHHHHHHHHHGGGHGHHGHHHHHHHHHHHHHHGHHHHHHHHHHHHHHGGGGHHHGFGGFFHHHHGHHHHHHGHHHFHGHHHHHHGGGHFGGHFGGACA?FC/?A//F0GHGHFDDB@CF@@--<...<000:0//</<..0.0000/0..0C000:0B00-----./...---..000.//:0.-...00:000./:..<./..<
@M03495:530:000000000-LYBTV:1:1102:6354:23555 2:N:0:CATCACCC+TGCTATAT
ATATTTTGCCGTTGATAAACCAGCTAATCCTGAAAAAAAAATCAAAGCTAAAAACTACAATGCTAAGACCACGATGTGACTGCTATCAAAGTTAGATATATATGTAAATTATTCATCTGTCAAATCCTAGAATTATATCATACCTGCTCCAGCAATCACGACCTGTAATGGTTTAGTGGGTTGTTCACTGTTTCTGAAAAATGAAGATAGTTGTCCAGCTTCCAAAAAGTTTATTGTGTTTTCTAGTGGAG
+
3A3AAFFFDFDAGGGGGGGBGGHHGHHFFGGHGHHHHGGE?F3AGFHHHHHG3GEHHGHHFHHHHFHHHHHHGCHFBGFFHH3D4BCGFHFGGFBGHGHHHHHHGHHHHHHHHHHHHFHHHHHHHGHHGFHEHGHHHF2FGHF0GG0C1BFG0GFHHB<BFGCF??G<FFDFHH1FFBGHGE-<<FDDGFGHGDGHH0DGFGHH0CGGHHFHHCGGCCCCGHCF00C.CFFE0CBB;CFBFB0;09;CA0A
@M03495:530:000000000-LYBTV:1:1102:22423:23617 2:N:0:CATCACCC+TGCTATAT
ATATTTTGCCGTTGATAAACCAGCTAATCCTGAAAAAAAAATCAAAGCTAAAAACTACAATGCTAAGACCACGATGTGACTGCTATCAAAGTTAGATATATATGTAAATTATTCATCTGTCAAATCCTAGAATTATATCATACCTGCTCCAGCAATCACGACCTGTAATGGTTTAGTGGGTTGTTCACTGTTTCTGAAAAATGAAGATAGTTGTCCAGCTTCCAAAAAGTTTATTGTGTTTTCTAGTGGAG
+
3>ABAFFFFFBAGGGGGGGGGGHHHHHHHGHHHHHHHGGGGHHHHHHFHGHFFHGHHHHHHHHHHHHHHHHHGGHGFGHHHFFHHHHHHHHHHHFHHHHHHHHHHHHHHGHHHHHHHHGHGHHHHHHGHHHHHHHHHHHHHHFHFHHHGHHHHHHHHFHGGGGDHHHHHHHHHGHHFHGGDEFDHHHGHHGHHHHHHGHFCGHHFHHGHHHHHH0CGHFHHHHHCGHEDFFGGGGGGGGGGGFBBBBGGGG
@M03495:530:000000000-LYBTV:1:1102:21173:23619 2:N:0:CATCACCC+TGCTATAT
ATATTTTGCCGTTGATAAACCACCCTCCAAAGCTCACATGCTGACAGATCGGAAGAGCGTCGTGTAGGGAAAGAGTGTATATAGCAGTGTAGATCTCGGTGGTCGCCGTATCATTAAAAAAAAAAAAAGACTAGTATAATGGGGGGTCTGGTATCGTACAGAGAAGGAATCATCTAGAAGAACTCATGACAAGACATGTCGTAGACACTGTCACGATAATCATATCACCAAACTGAGCGATCCATCTACAG
+
CCCCCFFFFFCAGCGGGGGGGGGGGHHGHHHHHHHHHHHHHHHHHHHHHHHGGGGHHHGDFGEEHHHHFHHHFFFHGHHHHHHEGFH4GDGFFF4FG1F?EEEHE//E//0BBGDH4FBGF/<B@/<<..<1111<11000=..---.:9://9/./..9//////..///;////////;////9//////./9/;///....://9////9/.9..:///////////...//;//--...///:////
@M03495:530:000000000-LYBTV:1:1102:8439:23629 2:N:0:CATCACCC+TGCTATAT
ATATTTTGCCGTTGATAAACCAGCTAATCCTGAAAAAAAAATCAAAGCTAAAAACTACAATGCTAAGACCACGATGTGACTGCTATCAAAGTTAGATATATATGTAAATTATTCATCTGTCAAATCCTAGAATTATATCATACCTGCTCCAGCAATCACGACCTGTAATGGTTTAGTGGGTTGTTCACTGTTTCTGAAAAATGAAGATAGTTGTCCAGCTTCCAAAAAGTTTATTGTGTTTTCTAGTGGAG
+
?ABBBFFFFFBAFGGGGGGGGGHHHHHHHHHGHHHHHGGGGHFFHHHFHHHHHHGHHFHHFHGHHHHHHEGFGGFGHHFFHGHFHGFHHHHHHHHHHHHHHHHHGHHHHHHHHHHHHHHHHHHHHFBGHHHHHGHHHGHHHHHFFHEGHHFHHGHHHHHGGCFGHHHHGHFFGHHHGHHGFGG<GGHGGHFHHHHHH0DDCGHDHGGCG0GFFGFHHHGHBGHHGHHGGGFGFBFFGGBFGGGGEFBF?BE
@M03495:530:000000000-LYBTV:1:1102:24677:23636 2:N:0:CATCACCC+TGCTATAT
ATATTTTGCCGTTGATAAACCACCCTCCCTGTGGTCGTTATCTTGCTCCTTCTGTCGTCAACGAATTTACTATTCCAAAGCTCACATGCTGACAGATCGGAAGAGCGTCGTGTAGGGAAAGAGTGTATATAGCAGTGTAGATCTCGGTGGTCGCCGTATCATTAAAAAAAAAAAGAGAAGATGCAATGGAGAGGGGCTGCAGTAACATAGAAGTGATGTAGTGAGGGACGTACAGCATTACAGAGCGCGAC
+
CCCCCFFFFFDCGGGGGGGGGGGGGHHGGHHHHHHHGGGHHHHHHHHHHHHHHHHHGGGHGHGGGHHHHHHHHHHHHHHHHHHHHHHHHHHHHHHHHHHG1FFHHHGGGGGGHHHHGFHHHGHHHHHHHHHGHHH3?BBFF3D22@F/?C?2</EF/.<<<1=1=1DDECGE--.://0/:000000000/09..---../00;00000::000000000;0/00....9....00/00:0;00;/-----
@M03495:530:000000000-LYBTV:1:1102:18854:23655 2:N:0:CATCACCC+TGCTATAT
ATATTTTGCCGTTGATAAACCAGCTAATCCTGAAAAAAAAATCAAAGCTAAAAACTACAATGCTAAGACCACGATGTGACTGCTATCAAAGTTAGATATATATGTAAATTATTCATCTGTCAAATCCTAGAATTATATCATACCTGCTCCAGCAATCACGACCTGTAATGGTTTAGTGGGTTGTTCACTGTTTCTGAAAAATGAAGATAGTTGTCCAGCTTCCAAAAAGTTTATTGTGTTTTCTAGTGGAG
+
BCBCBFFFFFCCGGGGGGGGGGHHHHHHHHHHHHHHHGGGGHHHHHFHHGGHHHGHHHHHGHHHGHHHHGHHGGHEHFHHHFFHHFFHHHFGHHHHHHHHHHHHHHHHHHHHGHHHHHHHGHHHHHHHHHHHHHHHHHHHHHBFHHCGHFGFHHHHHGHFFGGGHHHHHHGHHHHHGGHH>>CEHHHHHHHHHHHHGFHHAGFD=CHHHEHHHHGGHHHHHHFFCGE?CFGGGGGGGGFFGEFFFEBFFBA
@M03495:530:000000000-LYBTV:1:1102:26465:23671 2:N:0:CATCACCC+TGCTATAT
TATTTTGCCGGTGATAAACCAGCTAATCCTGAAAAAAAAATCAAAGCTAAAAACTACAATGCTAAGACCACGATGTGACTGCTATCAAAGTTAGATATATATGTAAATTATTCATCTGTCAAATCCTAGAATTATATCATACCTGCTCCAGCAATCACGACCTGTAATGGTTTAGTGGGTTGTTCACTGTTTCTGAAAAATGAAGATAGTTGTCCAGCTTCCAAAAAGTTTATTGTGTTTTCTAGTGGAGG
+
AAAAAFFFFD1AE1FGFFF00AFFFFFH3FHDGGEGGEE?G1GEGDBGHFFGGCBGGGHFGE2@BGFHEGGGGHGFHFGGHFHDEH2G1EBFFDEGHHHHFHHFHHHHGHGHHHGHH>GGF2FGHCHHHEFHHGFH2GFGHHHHHFHFFG1GHHHG1CA/A@AB<<FHHEGHACGDDGCEA<C.D<00DGD0=D0DDD0GGHE0CGGHHC00;C0CGGECCBG0;EEAFBFGFFFFGF///0;B0;B.9EG
@M03495:530:000000000-LYBTV:1:1102:9610:23684 2:N:0:CATCACCC+TGCTATAT
ATATTTTGCCGTTGATAAACCAGCTAATCCTGAAAAAAAAATCAAAGCTAAAAACTACAATGCTAAGACCACGATGTGACTGCTATCAAAGTTAGATATATATGTAAATTATTCATCTGTCAAATCCTAGAATTATATCATACCTGCTCCAGCAATCAGTCCTGGCAAACAACCTGCAGAAAAGCCAATCAAATATATTTTCACAAGAGATGGAATGTGAGGCAATAATAGAGTACAAAGGTTGAACCTGT
+
>AABBFFFFFBAGFGGGGGGGGHGHHHHHHHHHGHHGGGGGHHHHHHHHHHHHHGHHHHHHHHHHHGHHHHHGGHGHHHHHHFHHHHHHHHFHHHHHHHHHGHHHHHHHHHHHHHHHHHHHHHHHHHHHHHHHHHHHHHHHHHHGHFHHHHHHHHHHHHGHHHHHHHHHHHHHGGHHHHGHHHHGHHHHHHBFHFHHHGHHHEHHBGHHGHFHHHHHGHHHHGGHHEGFFE9B0CFGBFFGBCBBFG?FF0
@M03495:530:000000000-LYBTV:1:1102:9852:23692 2:N:0:CATCACCC+TGCTATAT
ATATTTTGCCGTTGATAAACCAGCTAATCCTGAAAAAAAAATCAAAGCTAAAAACTACAATGCTAAGACCACGATGTGACTGCTATCAAAGTTAGATATATATGTAAATTATTCATCTGTCAAATCCTAGAATTATATCATACCTGCTCCAGCAATCACGACCTGTCCTGGCAAACAACCTGCAGAAAAGCCAATCAAATATATTTTCACAAGCGATGGAATGTGAGGCAATAATAGAGTACAAAGGTTGA
+
>AABAFFFFFBAFEAFFGGGGGHGGCHFHHGGGHCGHGGCFHHFHHHFHGHHHHFGHHGHHHGHHHHHHBHHGGHGCFHHFGFFHFCGBDHFGHGHHHHHFHHHG4FHEGFHGHHHFHHHHHHGG3?GGHHFHHHHHGHHHGF2FD0CBGGHFHGGF2CBDGGGCGH11?CFFFGGHHCDFGHGHHGHFHAGHEGFGFHHFDGCFFFCGHF0:.;AG..CBFBFFFFFGGGBFB9FFFGBF0FFBG/9CFC
@M03495:530:000000000-LYBTV:1:1102:15221:23694 2:N:0:CATCACCC+TGCTATAT
ATATTTTGCCGTTGATAAACCAGGACTCAGGCGGACCAAAGCTCACATGCTGACAGATCGGAAGAGCGTCGTGTAGGGAAAGAGTGTATATAGCAGTGTAGATCTCGGTGGTCGCCGTATCATTAAAAAAAAAAAAAAATAAGGACACTAAGGGATGAGAACAACATAACAATGGAAGGAGAAAGAAGAAAACATAAAGTCAGTACTACAAATATAAGTAAGTGTGAAGGATATACATAGAGAGATGTGTG
+
CCBCCFFFFFDDGGGGGGGGGGHGHHHHHHGHGGGGGHHHHGHHGHHHGHHHHHHHHHHHGGGGGHGGFGGEEFGHGGFHHHHHGHHHHHHHHHHHGHGGHHHHGHGGGGGEGC/CD<<CADGHFFBBGGGCC?-<---:00000:/;0/00/../.:0000;/../;000000000:;.9..0;/./0////.00000;00000;0000000:0;00000000000000.00::00:000;0..::000.
@M03495:530:000000000-LYBTV:1:1102:8417:23695 2:N:0:CATCACCC+TGCTATAT
ATATTTTGCCGTTGATAAACCAGTTGGCTCTAGCTGCCATGCAATGTCACAACCACTTCTTGCCCTCCAAAGCTCACATGCTGACAGATCGGAAGAGCGTCGTGTAGGGAAAGAGTGTATATAGCAGTGTAGATCTCGGTGGTCGCCGTATCATTAAAAAAAAAAGAATAGAAGAGGGACGAGGATGAGACCTAAGACATGTAACAATGTCACACAGACAGATCAGCAGAGGACTGCAGCGAATCAAAGCG
+
BCCCDFFFFFCBGGGGGGGGGGHHHHHHHHHHHHHHHGHHHGHHHGHHHHHHGGGGHHHHHHHHHHHGHHHHHHHHHHHHHHHHHHHHHHHGGGGFHEGGEFGGGGHHGHHHHHHHGFHHHHHGHGHBGHHHFHHHHGG?ED?2B/CC//0?DFHHF111<><@E...00000;0.....;-?--/00000.000/00/00;BCC0:000;0900..0./;/000000./.9..:./000----.:000/.
@M03495:530:000000000-LYBTV:1:1102:22633:23708 2:N:0:CATCACCC+TGCTATAT
ATATTTTGCCGTTGATAAACCAGTCCAAAGCTCACATGCTGACAGATCGGAAGAGCGTCGTGTAGGGAAAGAGTGTATATAGCAGTGTAGATCTCGGTGGTCGCCGTATCATTAAAAAAAAAAAAAAATGAATAGATGAGGGAGCGCATCAGATGTAAACAAAAGAGATACAAAAAGGATAAAGATGGGAGATGTTCGAGTAGAAGGACAAGCAACACTGATGAGATAAGCCCAGACGTCGTTTGCTAGAT
+
CCCCCFFFFFECGGGGGGGGGGHHHHHHHHHHHHHHHGHHHHHHHHHHHGGGGHHHGGGEEFFGGHGFGHHHHGHHHHHHHHHHGGF4GGHHGHHHGAFG1BE?EE//BGHGFFEDDEFDGC@//<--011111011110<..<.---.-000:11:1111.../.:/11110<..../0<0111<10./../011:../0.1111.../...//.<.000:<<:11<1000.....-..--.9.111101
@M03495:530:000000000-LYBTV:1:1102:17921:23719 2:N:0:CATCACCC+TGCTATAT
ATATTTTGCCGTTGATAAACCAGCTAATCCTGAAAAAAAAATCAAAGCTAAAAACTACAATGCTAAGACCACGATGTGACTGCTATCAAAGTTAGATATATATGTAAATTATTCATCTGTCAAATCCTAGAATTATATCATACCTGCTCCAGCAATCACGACCTGTAATGGTTTAGTGGGTTGTTCACTGTTTCTGAAAAATGAAGATAGTTGTCCAGCTTCCAAAAAGTTTATTGGGTTTTCTAGTGTAG
+
AABBBBFFFFBBGGGGGGGGGGHHHHHHHHHHHHHHHGGGGHCFHGDGHGHHHHGGHEFHHHHHHGHHHGFHGGEAFFHFHBBFFFFHHHG@GGGHFHHHFHHHHDHHHHGFGFHHHHFHHHHHHEGDGGHHFHHHGFHGHHFHGGFFGHFHHBGHFHEGB?G<0?1GFHHDGHBGG1FFCG?.C1GGFGHHHGHHHDGHHHFHHH0CGBCCGC:CGHGHGGHGBC.CD9FFBBF00;;AFEBF0;000;0
@M03495:530:000000000-LYBTV:1:1102:24280:23721 2:N:0:CATCACCC+TGCTATAT
ATATTTTGCCGTTGATAAACCAGCTAATCCTGAAAAAAAAATCAAAGCTAAAAACTACAATGCTAAGACCACGATGTGACTGCTATCAAAGTTAGATATATATGTAAATTATTCATCTGTCAAATCCTAGAATTATATCATACCTGCTCCAGCAATCACGACCTGTAATGGTTTAGTGGGTTGTTCACTGTTTCTGAAAAATGAAGATAGTTGTCCAGCTTCCAAAAAGTTTATTGTGTTTTCTAGTGGAG
+
AAABAFFFFFBBGGGGGGGGGGHHHHHHHHHHHHGHHGGGGHHHHHFFHGHGHHGHHHHHHHHHGFHHHGHHGGEFGFHFHHBGHHHHHHHHHHHHHHHGHHHHHHHHHHHHHHHGHHHHGHHHHHGHHHHHHHHHFHHHHHHHGHGHHHHHHHHHHFHGDGGGHGHGHHH?GGHHGHGHEGCEHHGHHHHHHHHHFHHHFGGFFGGGHHHHHHHHGHEGFGFG0GAACBFGGGGGGFFFBFGFBFGGGBE
@M03495:530:000000000-LYBTV:1:1102:23497:23734 2:N:0:CATCACCC+TGCTATAT
ATATTTTGCCGTTGATAAACCAGCTAATCCTGAAAAAAAAATCAAAGCTAAAAACTACAATGCTAAGACCACGATGTGACTGCTATCAAAGTTAGATATATATGTAAATTATTCATCTGTCAAATCCTAGAATTATATCATACCTGCTCCAGCAATCACGACCTGTAATGGTTTAGTGGGTTGTTCACTGTTTCTGAAAAATGAAGATAGTTGTCCAGCTTCCAAAAAGTTTATTGTGTTTTCTAGTGGAG
+
ABABAFFFFFBAGGGGGGGGGGGHHGHGHFHFHHFHHGGGGHHHHHHEHGHHHHGHHHHHHHHHHGHHHHHHGGHGGHHHFGHHFHHHHHBFHHHHHHGHGHHHGDHHHHHHFFHHHGGHHHHHHHHHHHHGHHHHHGHHHHHBGFGGGHFHFHHHFGHGGGGGFDHHHEHFFHHF>GHACFCGEGGGHFHHGHHED0FGCGEFGGFFGHFCGC0CBGFGHGGF00:C.0;0FFGFFFFGGGGGGF0C.=.
@M03495:530:000000000-LYBTV:1:1102:9915:23761 2:N:0:CATCACCC+TGCTATAT
ATATTTTGCCGTTGATAAACCAGGCGGACCAAAGCTCACATGCTGACAGATCGGAAGAGCGTCGTGTAGGGAAAGAGTGTATATAGCAGTGTAGATCTCGGTGGTCGCCGGATCATTAAAAAAAAAAAAAAATGAAAGAGCACTTAACGTAGAATACTCAACATACTCACTCAATTAGTCAATCAACCAATAACACCGATGACACTATGAGACACACCTGTGTCTAAGCGGAACCGGCAGACATGTACTAA
+
CCDDCFFFFFCAGGGGGGGGGGHGHGGGGGHHHHHGHHHHGHGHHHHHHHHHHGGGGHHHGEGGGFBFGHGHHHHHHGG4GFHHGBGGHFGHHHF4FHHHG>ED<?<//@///BCBHHFHHDCCGCG-<<--.00000///0.00000./...00000000/0::0000:00:000000000;000/.9.0;0;00.-:-.00;00/000000//;..//00;00:00/-----.--:--../00000::0
@M03495:530:000000000-LYBTV:1:1102:10680:23764 2:N:0:CATCACCC+TGCTATAT
ATATTTTGCCGTTGATAAACCAGGACTCAGGCTGGACCAAAGCTCACATGCTGACAGATCGGAAGAGCGTCGTGTAGGGAAAGAGTGTATATAGCAGTGTAGATCTCGGTGGTCGCCGTATCATTAAAAAAAAAAAGAAAGATGATGATGGTGCGATAGGAAGCATGAAAATAGAAAAAGAATAATGCTAGCACGTGAATACGAGTTATTGTAATGATAAGAAAGCGTAGCAAGAGTATAATCTCAGGTGG
+
CCCCCFFFFFCBGGGGGGGGGGHGHHHHHHHHHHGHHHHHHHHHHHHHHHHHHHHHHGHHHGGGGHHHGEGFGGHHHHGHHHHHHGGFGHHHHHGHHDGBFGFGGGBGGEFDEBE/EF/?F03BBFDBGGGGCGD-..001011=000000000-..<./00..000<00:00000:/...9000000000000-9...000.;.9.0090000000000900/9/.:.-;00//.00000;00000/009
@M03495:530:000000000-LYBTV:1:1102:14332:23764 2:N:0:CATCACCC+TGCTATAT
ATATTTTGCGTTGATAAACCAGCTAATCCTGAAAAAAAAATCAAAGCTAAAAACTACAATGCTAAGACCACGATGTGACTGCTATCAAAGTTAGATATATATGTAAATTATTCATCTGTCAAATCCTAGAATTATATCATACCTGCTCCAGCAATCACGACCTCCTGGCAAACAACCTGCAGAAAAGCCAATCAAATATATTTTCACAAGAGATGGAATGTGAGGCAATAATAGAGTACAAAGGTTGAACC
+
ABBBBFFFFBBBGGGGGGGGGGHHHHHHHHHFFHHHGGGCHHHHHGGHFHHHGGHHGHHFFHGHHHHHHGHGCGFHFHHFHHHGHBFHHHEEGHHHHHHHHHHHHHHHHHHEHHHHHHHHHGHFHHHHHHHHHHHHHHHHHFGHHHHFHHHEHFHGFHGDFGGHHHHHHHGHGHHHDHHFHHHGFHHHHH/CFHHHHHHHHHGGEHGGHHFHFHFGHFHHFFHGGGEGGGGGGGGG9FFFBFFFGFFFFF?
@M03495:530:000000000-LYBTV:1:1102:21346:23783 2:N:0:CATCACCC+TGCTATAT
ATATTTTGCCGTTGATAACCAGGACTCAGGCTGGACCAAAGCTCACATGCTGACAGATCGGAAGAGCGTCGTGTAGGGAAAGAGTGTATATAGCAGTGTAGATCTCGGTGGTCGCCGTATCATTAAAAAAAAAAAAAAAAGAGATATCAGGGGGAGAGGAGAGCCTAATATAGTGATAATGAGAATTGTTGCACATAGAAGCTAGAAAAAAGCATATATTAAGATGTCATAGCGAGACGTACGTGTCGAGA
+
CCDDCFFFFFDCGGGGGGGGGGGHHHHHHHHHHGHHHHHHHHHHHHHHHHHHGHHHHHGHGGGGHHHGGGGEGHHHHGHHHHHHHHGHHHHHHHHHGHHFGFDGGHHGGGGAFC@EE<?G0FHHFDHHHGGGFC@--<--..//00::0<0.----<.<......<00000000000000<:00000000.0000<00000000:000<<-..00<:00000<<00000000<----.....-</:/<<-.
@M03495:530:000000000-LYBTV:1:1102:13923:23811 2:N:0:CATCACCC+TGCTATAT
ATATTTTGCCGTTGATAAACCAGTCACAACCACTTCTTGCCCTCCAAAGCTCACATGCTGACAGATCGGAAGAGCGTCGTGTAGGGAAAGAGTGTATATAGCAGTGTAGATCTCGGTGGTCGCCGTATCATTAAAAAAAAAAAAAAGAGAGAGAGGGGGAAGGAAGGGTGGATGAGATGACAGTAAAGGTAATGTAACTAGTAGTAGGGGAAGAAGACTGGTGGGGAGGCTGGTGTGAGAGCGACGGAGAG
+
CCCCCFFFFFDCGGGGGGGGGGHHHHHHHGGGGHHHHHHHHHHHGHHHGGHHHHHHHHHHHHHHHHHHGGGGHHHGGGGGGGHHHGHHHGHHGGGHHHHHHHHHGHHHHGFFHHGGEFGGGG/EBB/0FHHHHFHHHGGGF@--<-..//..:....---..../...;.-.000000009009000000009000000:00000009...;9./:0/00.0/.--.--...9//..090;.-----9:-.
@M03495:530:000000000-LYBTV:1:1102:11052:23815 2:N:0:CATCACCC+TGCTATAT
ATATTTTGCCGTTGATAAACCAGCTAATCCTGAAAAAAAAATCAAAGCTAAAAACTACAATGCTAAGACCACGATGTGACTGCTATCAAAGTTAGATATATATGTAAATTATTCATCTGTCAAATCCTAGAATTATATCATACCTGCTCCAGCAATCACGACCTGTAATGGTTTAGTGGGTTGTTCACTGTTTCTGAAAAATGAAGATAGTTGTCCAGCTTCCAAAAAGTTTATTGTGTTTTCTAGTGGAG
+
AA?ABFFFFFDAGGGGGGGGGGHHHGGHHHHHHFFGHGGEEHFGGHFGHFFHGHFGHHHHGFGHGHFHGGGHGGHGFHHHFHEGFHFGFGHFHHGHHHHHHHHHGHHHHHHHHGHHHFFHFHHHHB3BGGGHHHHHHHHFHH3FGGGGGGHFBFFHHHFGGGGGFGHFHHHHHHGGHHHHFGCEHHHHHGHFHBDGDDHFFHHBDCHHBHHHHHFHFHHHHHBCGGHACFFFGGGGGG;FGGGGEFFBF0C
@M03495:530:000000000-LYBTV:1:1102:12419:23874 2:N:0:CATCACCC+TGCTATAT
ATATTTTGCCGTTGATAAACCAGCTAATCCTGAAAAAAAAATCAAAGCTAAAAACTACAATGCTAAGACCACGATGTGACTGCTATCAAAGTTAGATATATATGTAAATTATTCATCTGTCAAATCCTAGAATTATATCATACCTGCTCCAGCAATCACGACCGCAGCTCGTACCCGGCCAGCGCCTCGGCAACCTCACCGCCGATGCGCGTGCCTTTGATCGCCCGCTCCTGGCAAACAACCTGCAGAAA
+
CCCCCFFFFFCCGGGGGGGGGGHHHHHHHHHHHHHHHGGGGHHHHGHGHHHHHHGHHHHHHHHGHHHHHHHHGGHGHHHHHHGHHHHHHHHHHHHHHHHHHHHHHHHHHHHHHHHHHHHHHGGHHHHHGHGHHHHHHHHHHHGHHHGFHHHHHHGHHHHGGGGGGCGGGFGEEHGHG@ECEHGCGGGADAE@DEGGGFGGGAGG?DDDFFDBFFFFF9FF0FFFFFCFAFFFFFFFFFFF..A/AFFFFBF
@M03495:530:000000000-LYBTV:1:1102:21877:23886 2:N:0:CATCACCC+TGCTATAT
ATATTTTGCCGTTGATAAACCAGCTAATCCTGAAAAAAAAATCAAAGCTAAAAACTACAATGCTAAGACCACGATGTGACTGCTATCAAAGTTAGATATATATGTAAATTATTCATCTGTCAAATCCTAGAATTATATCATACCTGCTCCAGCAATCACGACCTGTAATGGTTTAGTGGGTTGTTCACTGTTTCTGAAAAATGAAGATAGTTGTCCAGCTTCCAAAAAGTTTATTGTGTTTTCTAGTGGAG
+
AAABCFFFFFCCGGGGGGGGGGHHHHHHHHHHHHHHGFGGGHHHHHHGHHHHHHGHHHHHHHHHHHHHHHHHGGHGHHHHHHFHFGGHHFHHHHHHHHHHHHHHFFHHHHHHGHHHGHHHGHGGHHFHHHHHHHHHHHHGHHHHHHEHHHHHEHHHHGHGGGGGGGHDGHHGHHHGDGHGGGGGHGHHHGHHHHHHFGGHGHHHFFHHHHHHHCCGHHHHHHHFFHHGGGGGGGGGGGGFGGGGFFFGGBA
@M03495:530:000000000-LYBTV:1:1102:22655:23905 2:N:0:CATCACCC+TGCTATAT
ATATTTTGCCGTTGATAAACCAGCTAATCCTGAAAAAAAAATCAAAGCTAAAAACTACAATGCTAAGACCACGATGTGACTGCTATCAAAGTTAGATATATATGTAAATTATTCATCTGTCAAATCCTAGAATTATATCATACCTGCTCCAGCAATCACGACCTGTAATGGTTTAGTGGGTTGTTCACTGTTTCTGAAAAATGAAGATAGTTGTCCAGCTTCCAAGAAGTTTATTGTGTTTTCTAGTGGAG
+
ABBBBFFFFFCCGGGGGGGGGGHHHHHHHHHHHHHHHGGGGHHGHHHGHHHFFHGHHHHHHHHHHHHHHGHHGGHGFHHFHGGGFHGHHHGHHHHHHHHHHHHHHHHHHHHHHHHHHHHHHHHHHHHHHHGHHHHHGHHHHHHHHHFGDFGHGHHHHHHGGGGGFGHHHFBFHFHHGHHGGGGGHHHHHGHHHHHHGHHHCGFDHEHHHECHHGHFHHHEBGCHHCCFFFGGGGGGGGGGGGGGGGGGGFE
@M03495:530:000000000-LYBTV:1:1102:21801:23922 2:N:0:CATCACCC+TGCTATAT
ATATTTTGCCGTTGATAAACCAGCTAATCCTGAAAAAAAAATCAAAGCTAAAAACTACAATGCTAAGACCACGATGTGACTGCTATCAAAGTTAGATATATATGTAAATTATTCATCTGTCAAATCCTAGAATTATATCATACCTGCTCCAGCAATCACGATCCTGGCAAACAACCTGCAGAAAAGCCAATCAAATATATTTTCACAAGAGATGGAATGTGAGGCAATAATAGAGTACAAAGGTTGAACCT
+
AAAABFFFFF?AGGEEFGG4GE4FHHHHHGHFHCHFHGEEAG33CDG2FFFGBD1FGFHHGGFGHFFHEFGEAE1114BBGFF4FDCHHF34GGFBFGGFFGHHFHEHBEBGFFBFHHBH4FB4?GFFHHHHGHF4EFFHHHGBGF0??FCGCFGFC1<D//<<F10F0<?CGGE.0<0CFGG1<0<CHGHFCGGGHGHFGGHHGHEGCCCCFFC/GFCGHFHECCF/C0B9;9CFCC0F0//;BFFFFE;
@M03495:530:000000000-LYBTV:1:1102:8713:23929 2:N:0:CATCACCC+TGCTATAT
ATATTTTGCCGTTGATAAACCACCCTCCCTGTGGTCGTTATCTTGCTCCTTCTGTCGTCAACGAATTTACTAATTCCAAAGCTCACATGCTGACAGATCGGAAGAGCGTCGTGTAGGGAAAGAGTGTATATAGCAGTGTAGATCTCGGTGGTCGCCGTATCATTAAAAAAAAAAAAAAAAAGAATCACGAGGTATAGGTGAAGAAAACAACAATGAACATTATGTAGAGACTGTATCGATGGTCATAATGA
+
ABCCCFFFFFCBGGGGGGGGGGGGGHHGGHHHHHGHGGGHHHHHHHHFHHHHHHHHGGGHGGGGGHHHHHHHGHHHHHHGHHHHHHHHHHHHHHHHHHHHGGGGHHFGGGGGGHHHHGFHHHHHGHHHHHHHHHHHBGBGHFD2FGHFCEG/?@<AE/><FF1FFF1=FCC@@-A-----9...0000..--.00000000000////.....00000000000000000/;09000...0.00000000;
@M03495:530:000000000-LYBTV:1:1102:10987:23936 2:N:0:CATCACCC+TGCTATAT
ATATTTTGCCGTTGATAAACCAGCTAATCCTGAAAAAAAAATCAAAGCTAAAAACTACAATGCTAAGACCACGATGTGACTGCTATCAAAGTTAGATATATATGTAAATTATTCATCTGTCAAATCCTAGAATTATATCATACCTGCTCCAGCAATCACGACCTGTAATGGTTTAGTGGGTTGTTCACTGTTTCTGAAAAATGAAGATAGTTGTCCAGCTTCCAAAAAGTTTATTGTGTTTTCTAGTGGAG
+
AAABCFFFFFCAGGGGGGGGGGHHHHHHHHHHHHHHHGGGGHHHHHGHHHHHHHAHHHHHHHHHHHHHHHHHGGHGGHHGHG3FHFGGGHHFHHGHHHHHHHHHHHHHHHHHHHHHHGHHHHHHHHHHHHHHHHHHHHHHHHGFHHHGBGHHHHHHHFHGGGGGGHHHHHH<GGHHFHHHDEFCHHGGHHHHHHHHDHHHGHHHHFHHHHHHHHFGHHGHHHHGB:.CEBFGEGGFGGCBFFGGGGGGGEE
@M03495:530:000000000-LYBTV:1:1102:23702:23961 2:N:0:CATCACCC+TGCTATAT
ATATTTTGCCGTTGATAAACCACCCTCCCTGTGGTCGTTATCTTGCTCCTTCTGTCGTCAACGAATTTACTAATTCCAAAGCTCACATGCTGACAGATCGGAAGAGCGTCGTGTAGGGAAAGAGTGTATATAGCAGTGTAGATCTCGGTGGTGGCCGTATCATTAAAAAAAAAAAAATAATAGGAGTAGTTACAGGGTATACACAATAGACATAACATACAACACTGCATCCGATATCGACATACAGTGCG
+
BBBCCFFFFFCAGGGGGGGGGGGGGHHGGHHHHHHHGGGHHHHHHGHHHHHHHHHHGGGHGHGGGHHHHHHHHHHHHHHHHHHHHHHHHHHHHHHHHHHHGGGGHHHGGGGGGHHHHGHHHHHHHHHHHHHHHHHG3BGHH3F2DGHGCC/?//00A</<0>DDH1111>-=--:-;.000;;00/:/0000000/.//000000.000/////9///:/9//.://;///9.;.--/:.-..//;:///-
@M03495:530:000000000-LYBTV:1:1102:10331:23962 2:N:0:CATCACCC+TGCTATAT
ATATTTTGCCGTTGATAAACCAGCTAATCCTGAAAAAAAAATCAAAGCTAAAAACTACAATGCTAAGACCACGATGTGACTGCTATCAAAGTTAGATATATATGTAAATTATTCATCTGTCAAATCCTAGAATTATATCATACCTGCTCCAGCAATCACGACCTGGTCCTGGCAAACAACCTGCAGAAAAGCCAATCAAATATATTTTCACAAGAGATGGAATGTGAGGCAATAATAGAGTACAAAGGTTG
+
AABCCFFFFFCBGGGGGGGGGGHHHHHGHHHHHHHHHGGGGHHHHGGHHHHHHHGHHHHHHGHFHHHHHHHHGGHGHGGHHHEHHFHHHFHFHHHHHHHHHHHHHHHHHHHHHHHHHHHHGHHHHHHHHHHHHHHHGHHHHHHGHHGFHGHHHHHHGHHGGGGDHFHGHHHHHHFFHHHHGHHGHHGHHCGHHH/GHHHEHGHHHHHHGHHHHH/GGHHEFFGGFGBFFGFFFFGGFFGGFGGGGGFFFF/
@M03495:530:000000000-LYBTV:1:1102:26650:23969 2:N:0:CATCACCC+TGCTATAT
ATATTTTGCCGTTGATAAACCAGCTAATCCTGAAAAAAAAATCAAAGCTAAAAACTACAATGCTAAGACCACGATGTGACTGCTATCAAAGTTAGATATATATGTAAATTATTCATCTGTCAAATCCTAGAATTATATCATACCTGCTCCAGCAATCACGATCCTGGCAAACAACCTGCAGAAAAGCCAATCAAATATATTTTCACAAGAGATGGAATGTGAGGCAATAATAGAGTACAAAGGTTGAACCT
+
ABBBBFFFFFBBGCGGGGGGGGHHHHHHHHHHHGFHFGGGGHFHHHHHHGHGHGEHHGHHHHFHGFFFE?FHGGHGGGFHFFHFHFHHHHHHFHHHHGHFHHHHHHGHHHHHHHHHHHHHHHFHHHHHHHFHHHHHHFFFHHFGHHEHHGHGFFHHHGHFGHHGHHHGGHHHHHGGFH0<GDGFFCGHHGHHGF0DGHGHHHHBGHDDG/:/CHH/CGHCCHGHAEGGG00;0B0;CFFFGFB;CFFFG.9
@M03495:530:000000000-LYBTV:1:1102:5037:23978 2:N:0:CATCACCC+TGCTATAT
ATATTTTGCCGTTGATAAACCACCCTCCCTGTGGTCGTTATCTTGCTCCTTCTGTCGTCAACGAATTTACTAATTCCAAAGCTCACATGCTGACAGATCGGAAGAGCGTCGTGTAGGGAAAGAGTGTATATAGCAGTGTAGATCTCGGTGGGCGCCGTATCATTAAAAAAAAAAAAAGGGGAGCAGCAGTGAGCCGGTGTACCAGCACGCAAAGACACAGACGGAAGAGAATAATGAAGCAACTATCTCGG
+
AA@BCFFFFFCBCGGGGFGGGGGGGHHGGHHHHHGHGGGHHHCHHGHHHHHHHHHHGGGHGHFGGHHHHHHHHHHHGHGFHHHHHHFHHHHHHHHHHHHHGGGGHHGEEFFEGGHHHGFHHHHHHHGHHHGHGHHHDFHFFE2D2>FC/?E/?>A<C->00111>1100<AC-;---...-.-..//9.//////----.////;./.-----/////;:9.-..;..;///////:/:///.//9///..
@M03495:530:000000000-LYBTV:1:1102:8208:24046 2:N:0:CATCACCC+TGCTATAT
ATATTTTGCCGTTGATAAACCAGCTAATCCTGAAAAAAAAATCAAAGCTAAAAACTACAATGCTAAGACCACGATGTGACTGCTATCAAAGTTAGATATATATGTAAATTATTCATCTGTCAAATCCTAGAATTATATCATACCTGCTCCAGCAATCACGACCTGTCCTGGCAAACAACCTGCAGAAAAGCCAATCAAATATATTTTCACAAGAGATGGAATGTGAGGCAATAATAGAGTACAAAGGTTGA
+
AAABBBFFFFBAGGCFGGGGGGHHHHHHHHHHFHHHHGGGGHGHHHHGHHHGHHGHHGHHHHGHHHHHHHHHGGHGHFFHHFGHHHGHHFFHHHHHHHHHFHHHHHHHHHHHHHHHHHHHHHHHHHHHHHHHHHHGHHHHHHGHHFFFGHHHHHHHHFHCGGGGFFBGFHFHHHHHHHEFHHHHGBGHGHFGHHHHHFBDHEHCCHHHHGHHHGHGHFFFGHHFFGFFEFGGGFGEFFGBFGFGBBF9FBB
@M03495:530:000000000-LYBTV:1:1102:26132:24064 2:N:0:CATCACCC+TGCTATAT
ATATTTGCCGTTGATAAACCAGCTAGTCCTGAAAAAAAAATCAAAGCTAAAAACTACAATGCTAAGACCACGATGTGACTGCTATCAAAGTTAGATATATATGTAAATTATTCATCTGTCAAATCCTAGAATTATATCATACCTGCTCCAGCAATCACGACCTGCTAATGGTTTAGTGGGTTGTTCACTGTTTCTGAAAAATGAAGATAGTTGTCCAGCTTCCAAAAAGTTTATTGTGTTTTCTAGTGGAG
+
ABABBFBFFBBBGAGGGGGGGGGHHHHHHHHHHGHHGGGGHHHHFHFHHHFHHFHHHHHFFFGHHHHHHHHGGHGHFHGHFFHGHHHHHGGGGFHHHHHGHHHHHGHHHHHHHHHHHHHHHHHHHFHHHHHHGHHHHHGHHHFHHHHGGHHGHHHHHHGDDGFHGHEFHGHFHHGH>FHHF.C.GHBGHHHFHHHGFDFHHHHHBGFHHHGGFHGHGHGH0CGFGFG.;09FGGGGGG;CFGGFFFFFE0E
@M03495:530:000000000-LYBTV:1:1102:23811:24068 2:N:0:CATCACCC+TGCTATAT
ATATTTTGCCGTTGATAAACCAGGCCAAGAGAAGGGTTAATTAAATTTGTCCAAAGTACTCGTCGTTTACTTGTATAAATTGTCCAAAGCTCACATGCTGACAGATCGGAAGAGCGTCGTGTAGGGAAAGAGTGTATATAGCAGTGTAGATCTCGGTGGTCGCCGTATCATTAAAAAAAAAAAGAATGAAATATAGGTGGATAATAGGGATGGATGTGACAGAAGACAGAACGTGGGAGCTAGAGAGCAGT
+
AABBBFFFFFCCGGGGGGGGGGHGHGHHHGHGHHHGBGHHHHHHHHHHFHHHGHHHGGFFFGGG0AEGHHHHHGHFHFHHHHHHHHHHGHHHHHHHHHGHHHHHHHHHGGGGHHFEFFGEDHGHHGHHHHFHHHGFHHGGHHGHGGFFHFH22FCF/?E?1<<A>>.00>>FFD<11A-;-:-.9.00000;0000090;.0000000.//../00000000/090////0/.9..-....0;000..0/0
@M03495:530:000000000-LYBTV:1:1102:9845:24083 2:N:0:CATCACCC+TGCTATAT
ATATTTTGCCGTTGATAAACCAGCTAATCCTGAAAAAAAAATCAAAGCTAAAAACTACAATGCTAAGACCACGATGTGACTGCTATCAAAGTTAGATATATATGTAAATTATTCATCTGTCAAATCCTAGAATTATATCATACCTGCTCCAGCAATCACGACCTGTCCTGGCAAACAACCTGCAGAAAAGCCAATCAAATATATTTTCACAAGAGATGGAATGTGAGGCAATAATAGAGTACAAAGGTTGA
+
AAABAFFBFFCBGGGGGGGGGGHHHHHHHHHHHHHHHGGGGHHHHHHHHHHHHHGHHHHHHHHHHHHHHHHHGGHGHGHHHHGHHHHHHHHHHHHHHHHHHHHHHHHHHHGHHHHHHHHHHHHHHHHHHHHGHHHHHHHHHHHHGHHHHHHHGHHHHHHGGGGGHHGHHHHHHHHGHHHGHHFHHEGFHGHHHHEHHHHHFHFGHHHHHEHGHFGFHHHGHHGCFFGGGGGGGBBFGGGBBFFGGGE0FFB
@M03495:530:000000000-LYBTV:1:1102:24815:24188 2:N:0:CATCACCC+TGCTATAT
ATATTTTGCCGTTGATAAACCACCCTCCCTGTGGTCGTTATCTTGCTCCTTCTGTCGTCAACGAATTTACTAATTCCAAAGCTCACATGCTGACAGATCGGAAGAGCGTCGTGTAGGGAAAGAGTGTATATAGCAGTGTAGATCTCGGTGGTCGCCGTATCATTAAAAAAAAAAATAAAGTAAGAGTAGTGGCGGTGGGGACTGACAAGAAAGTAAGCACATCGGGGTCAAGCATAGGCGTGGAGGACCAG
+
BCCCCFFFFFCCGGGGGGGGGGGGGHHGGHHHHGHHGGGHHHHHGHHHHHHHHHHHGGGHGHGGGHHHHHHHHHHHHHHHHGHHHHHHGHHHGHHHHHHHGGGGFGHGGGGEFHHHHGFGHFEGGHHHGHHHHHHHFGFGHFFFHHGGCED<?E//>@.FCFFDF1G1D@ECE--::000000000000;/..----.--.-..0000.///0;;0000//:;..---..000/09;00-.--.;...:..
@M03495:530:000000000-LYBTV:1:1102:7527:24190 2:N:0:CATCACCC+TGCTATAT
ATATTTTGCCGTTGATAAACCAGCTAATCCTGAAAAAAAAATCAAAGCTAAAAACTACAATGCTAAGACCACGATGTGACTGCTATCAAAGTTAGATATATATGTAAATTATTCATCTGTCAAATCCTAGAATTATATCATACCTGCTCCAGCAATCACGACCTGTAATGGTTTAGTGGGTTGTTCACTGTTTCTGAAAAATGAAGATAGTTGTCCAGCTTCCAAAAAGTTTATTGTGTTTTCTAGTGGAG
+
3A?AAFFFFFBAGGGGGGGDGEFHHHHHHHHGHHHHHGGGGHFFHHEBHHEHHHEGHFHGHHGHHHHHHHHHFGGFGFHGEHBGGGFHHHFE4GGHHHHGGHGHGHGHHHFHHHHHHHHHHHHHHHHHHHGHHHHHHHHHHGGBFHAGBHBGFHEH2GHGGGGGH<GHHHFGHHHHHHGAAFGGHHHB0D=GHHHHHHHHHHHGF:0:CCGGFHHFGHBCGFFHFFAEEFB0CF9BFFBFFFFGGB;F.C?
@M03495:530:000000000-LYBTV:1:1102:10782:24236 2:N:0:CATCACCC+TGCTATAT
ATATTTTGCCGTTGATAAACCACCCTCCCTGTGGTCGTTATCTTGCTCCTTCTGTCGTCAACGAATTTACTAATCCAAAGCTCACATGCTGACAGATCGGAAGAGCGTCGTGTAGGGAAAGAGTGTATATAGCAGTGTAGATCTCGGTGGGCGCCGTATCATTAAAAAAAAAAGCAGGGAAGTACTATTATATATATGTCTGCCTGATCGTATGACAGTGACTTGGTAGTCGGTACTTAAGGTAACCACAC
+
BABBBFFFFFBBGGGGGGGGGGGGGHHGGHHHHHHHGGGHHGHHHGHHHHHHHHHHGGGHGHGGGHHHHHHHHHHHHFHHGHHHHHHHHHHHHHHHHHHGGGGGHHGGGGGCHHHGGHHHHFHGHDHHHHHFHHGFGFFGFF2HHGGBEA//<@@@-.<0=FFBD100A@F-;.://.-...:000=00;000;0000;0000900:9F././//////9/9//;;///;/.-;..//;/////://9.:.
@M03495:530:000000000-LYBTV:1:1102:10610:24245 2:N:0:CATCACCC+TGCTATAT
ATATTTTGCCGTTGATAAACCAGCTAATCCTGAAAAAAAAATCAAAGCTAAAAACTACAATGCTAAGACCACGATGTGACTGCTATCAAAGTTAGATATATATGTAAATTATTCATCTGTCAAATCCTAGAATTATATCATACCTGCTCCAGCAATCACGACCTGTAATGGTTTAGTGGGTTGTTCACTGTTTCTGAAAAATGAAGATAGTTGTCCAGCTTCCAAAAAGTTTATTGTGTTTTCTAGTGGAG
+
?AABBBFFFFBBGGGGGFFFGGHHHHHGHGHHHHHGFGGECHGFHGFHHHHGHF1GHGHHHHHHHHHHHHHHGGHGFFHBFD3GDFFFFEGGGHHGFHHHHHDGGHHFHHHHHHHHHEBGHHFHGGGHHHHHGHHHHHHHHHBGGHFGFFCFBHFDHBGGGFGGHG1GGHFFDCFG>GFEEEDDGDFFDGGHHHHHHHHHHHGHBC0;CGHFHGHHHH/CG0/;0;..A9;CFFF0F9//B/FFG0CBFBE
@M03495:530:000000000-LYBTV:1:1102:13359:24275 2:N:0:CATCACCC+TGCTATAT
ATATTTTGCCGTTGATAAACCAGCTAATCCTGAAAAAAAAATCAAAGCTAAAAACTACAATGCTAAGACCACGATGTGACTGCTATCAAAGTTAGATATATATGTAAATTATTCATCTGTCAAATCCTAGAATTATATCATACCTGCTCCAGCAATCACGACCTGTAATGGTTTAGTGGGTTGTTCACTGTTTCTGAAAAATGAAGATAGTTGTCCAGCTTCCAAAAAGTTTATTGTGTTTTCTAGTGGAG
+
ABABBFFFFFBBGGGGGFGGGGHHHHHHHHHHHHHGHGGGGHFGHFGFHHHHHHGHHHHHHHHHHEHHHHHHGGHGGGHGFGEFHHHHHHHHGHGHHHHGHHHHHHHHHHHHHGHHGHHHGHHHHHEHHHHHGGHFHHGHHHHFHHEFGHHHGHFHHGHGGGGGHHHHHHGBGHGHBFGGEFDFEHFGHGHHHHHHHGFFGHHDDGFHHHHHHFHCGHGBGHGF00CGGFFGFGFFGGBFGGGFB0FF.9A
@M03495:530:000000000-LYBTV:1:1102:23660:24338 2:N:0:CATCACCC+TGCTATAT
ATATTTTGCCGTTGATAAACCAGCTAATCCTGAAAAAAAAATCAAAGCTAAAAACTACAATGCTAAGACCACGATGTGACTGCTATCCAAATTAGATATAAATGTAAATTATTCATCTGTCAAATCCTAGAATTATATCATACCTGCTCCAGCAATCACGACCTGTAATGGGTTAGTGGGATGTTCACTGTTTCTGAAAAATGAAGATAGTTGTCCAGCTTCCAAAAAGTTTATTGTGTTTTCTAGTGGAG
+
3AAA?D@DFF@AEGEFFGDGGGDDF5AFGHBEGFFDGEGGEAF3FGDA3AEBG3AG5GAG5BF55F@B3?2?A0111BEG4BG444B3BF334B3@BF444BBGB4BGBF344FG4?44B44BFEFB4BGFG4GB4?2FFFB1?1GA1F1110@@1GCFEGCG/01<1<?F0<?GF110<.<><FG1100=0=00=0<0<<.D00=00;C0GFB0C0C/000C0CC..A;CFGGGGBBBBFB00BFFBABA
@M03495:530:000000000-LYBTV:1:1102:21502:24338 2:N:0:CATCACCC+TGCTATAT
ATATTTTGCCGTTGATAAACCAGGACTCAGGCTGGACCAAAGCTCACATGCTGACAGATCGGAAGAGCGTCGTGTAGGGAAAGAGTGTATATAGCAGTGTAGATCTCGGTGGTCGCCGTATCATTAAAAAAAAAAAAAAGAAGAAAGAGGGAGTGAGACAAGTGTAGATAAGTAAAGAGAGATAGTTCGCACACACAGTAGAAGCAACAGAAGAAGAAACAATGCCGCAGGAGGAGACATCCGGTAAGGCA
+
CCCDDFFFFFCAGGGGGGGGGGHGGHHHHHHHHHGHHHHHHHHHHHHHHHHHHGHHHHHHHGGGGGHHGFGEEEGHHHGHGHHHGBFGHHHHHHHHHHHDFHHEGFHGG>EF>?E/EE</0CHBGFDBFFFCC<@-@<-.../0//0//......00;0//.000;;0000000;000//..00;;0;.-.--...:.0;0:0000:.;//000//0////.00009----....9.9/00/.-;-.00/.
@M03495:530:000000000-LYBTV:1:1102:16619:24358 2:N:0:CATCACCC+TGCTATAT
ATATTTTGCCGTTGATAAACCACCCTCCCTGTGGTCGTTATCTTGCTCCTTCTGTCGTCAACGAATTTACTAATTCCAAAGCTCACATGCTGACAGATCGGAAGAGCGTCGTGTAGGGAAAGAGTGTATATAGCAGTGTAGATCTCGGGGGTCGCCGGATCATTAAAAAAAAAAAAAATGAATACGAATGGAGTGCAGACGTAAGAAGTAATAATATAGATAAGATATGTCATCGCAGAGAAGATGCACAG
+
ABBCBFFFFFCAFGGGGGGGGGGGGHHGGHHHHHHHGGGHHHHHHHHHHHHHHHHHGGGHGHGGGHHHHHHHHHHHHHHHHHHHHHHHHHHHHHHHHHHHGGGGHHHGGGGGGHHHHGBGGHGHHHHHHGHHHHFHDGGDG3@22GHG/>A-.<-<A--.;G0CF:C0;DFAAA-;--.000000...9000/;.0000.-....00/00000090090000000;000900:0:..;-./0/0009000/
@M03495:530:000000000-LYBTV:1:1102:16313:24380 2:N:0:CATCACCC+TGCTATAT
ATATTTTGCCGTTGATAAACCACCCTCCCTGTGGTCGTTATCTTGCTCCCTAATTCCAAAGCTCACATGCTGACAGATCGGAAGAGCGTCGTGTAGGGAAAGAGTGTATATAGCAGTGTAGATCTCGGTGGTCGCCGGATCATTAAAAAACAAATCAAAGAGGTAGGAATGGAGAGATGCAACACAGTCATATGGCGTGATGAGACAGACACGTAAGATATGTAAGACTGGAGGCGGTGATGGAACAACGG
+
BBBBAFFFFFB?EGGGGGGGGGGGGHHGGHHHHGFGGGGHHHFCFHHGGGHHHHGHHHHHHHGHHHHGFHHHHHHHGHHHGGGGEGFFGGGEEGHGBFFHHGHHG3FFFFFHHHFHGFFHGFBEHGFEEBBC2B//>////?11?1111<.>F<1111110/./00<<00</0//..0:00<0..=.0<00:000.9.-./0090099/./;../..0;09000////;/./...----99/;///...--
@M03495:530:000000000-LYBTV:1:1102:9951:24396 2:N:0:CATCACCC+TGCTATAT
ATATTTTGCCGTTGATAAACCACCCTCCCTGTGGTCGTTATCTTGCTCCTTCTGTCGTCAACTTCCAAAGCTCACATGCTGACAGATCGGAAGAGCGTCGTGTAGGGAAAGAGTGTATATAGCAGTGTAGATCTCGGTGGTCGCCGTATCATTAAAAAAAAAAAAAAGAGAGTAAGTAGGAGCATAAAGAGCTATTGAGAAATGGTCATGAGACAAGATGGTAGATGTGAAGGAAAGGGATACTCGACGAT
+
BCCCCFFFFFCAFGGGGGGGGGGGGHHGGHHGHHGHGGGHHHHHHGHHHHHHHGHHGGGHGHHHHHHHGHHHHHHHHHHHHHHHGHHHHGCFGGHHGGGGGGHHHHGHHHHHHHHHHHHHHHGHHGGBFGFDD?3BC<?FEBD??C@A0?GD1F1=F1E-ACC-;=-..//.00::;000;/..000000//0000000.0000:00:000000//./000:00000000000.//...9//000.9---.
@M03495:530:000000000-LYBTV:1:1102:6290:24408 2:N:0:CATCACCC+TGCTATAT
ATATTTTGCCGTTGATAAACCAGGACTCAGGCTGGACCAAAGCTCACATGCTGACAGATCGGAAGAGCGTCGTGTAGGGAAAGAGTGTATATAGCAGTGTAGATCTCGGTGGTCGCCGTATCATTAAAAAAAAAAAAAATAGAGAGAAAGTGGAGGGCGGTAAGAAGATGCGACGATATACACAGATGATCATTTAGACGAGCAATATGCACCACTCCTAATTAGAAGTGATACGGATAGTGGATGGATAG
+
CCCCBFFFFFCBGGGGGGGGGGHGFHHHHHHHHHGHHHHHHHHHHHHHHHHHHHHGHGGHHGGGGHHHGEGGGGHHHHGBHHHHHGHGGHHHHGHHHHHGHHB4FHHHGDGG>FE/EE/CCFHHFFFG3G?CF/@>>--<00<00.<00000:0..-:---;.000/0000-.--;..-0;009.000:0900000000.----/0000900/.;0//0:00000000000000.99.9;00.00:.9000
@M03495:530:000000000-LYBTV:1:1102:20384:24434 2:N:0:CATCACCC+TGCTATAT
CGTATGCCGTTGATAAACCACCCTCCCTGTGGTCGTTATCTTGCTCCTTCTGTCGTCAACGAATTTACTAATTCCAAAGCTCACATGCTGACAGATCGGAAGAGCGTCGTGTAGGGAAAGAGTGTATATAGCAGTGTAGATCTCGGTGGGCGCCGTATCATTAAAAAAAAAAAAAACAAGATAACAAAGGAGACAGTACACAGATGGAGATAGCATAGAATGACATCTAATTAGAACAGTAGAATCAGGTC
+
CBCCCFFFCCC@GGFGGGGGGGGHHGGGHFCFHGGGGHHHGHHHHHHHHHHHHHGGGHGHGGGHHHHHHHHHHHHHHHHHHHHHHHHHHHHHGHHHHHGGGGHHHGGGGGGHHHHGHHHHGHGHHHHHHHGHHEBFHFFGHHFHFGGGG/?CCCC<<FCBGHGHHFHGCFGC-:--.../9009009.///...////////.//////;///;9/////9//////9:/;///////:///////://:/
@M03495:530:000000000-LYBTV:1:1102:17821:24446 2:N:0:CATCACCC+TGCTATAT
ATATTTTGCCGTTGATAAACCAGCTAATCCTGAAAAAAAAATCAAAGCTAAAAACTACAATGCTAAGACCACGATGTGACTGCTATCAAAGTTAGATATATATGTAAATTATTCATCTGTCAAATCCTAGAATTATATCATACCTGCTCCAGCAATCATCCTGGCAAACAACCTGCAGAAAAGCCAATCAAATATATTTTCACAAGAGATGGAATGTGAGGCAATAATAGAGTACAAAGGTTGAACCTGTA
+
AAAAAFFFFFBAGGGGGGGGGGHHHHHHHHHHHHHHHGGGGHHHHHFHHHHHHHGHHHHHHGHHHFHHHHHHGGHGHHHHHGHHHHHHHHHHHHHHHHHHHHHHHHHHHGHHHHHHHHHHHHHHHHHHGHHHHHHHHHHHHHHFGHGGHHHHHHHHHHHFHHGGGHHHHHHHGHHHHHHHHHHHHHHHHHHBGHHHHGHFHGHGDCFGGHFGHBGHHHHHHGGHHGHHHHHGGGGGGGGGBFGGGFEFGCB
@M03495:530:000000000-LYBTV:1:1102:25124:24467 2:N:0:CATCACCC+TGCTATAT
ATATTTTGCCGTTGATAAACCAGCTAATCCTGAAAAAAAAATCAAAGCTAAAAACTACAATGCTAAGACCACGATGTGACTGCTATCAAAGTTAGATATATATGTAAATTATTCATCTGTCAAATCCTAGAATTATATCATACCTGCTCCAGCAATCACGACCTGTAATGGTTTAGTGGGTTGTTCACTGTTTCTGAAAAATGAAGATAGTTGTCCAGCTTCCAAAACGTTTATTGTGTTTTCTAGTGGAG
+
1AAAAFFFF1A11EEGGBGFFFHHHFHFHHFHHFDGFGGGGHGHFGGFGGHHGHFFFHHHHHHHG2GFFHHHGGGGF1GGGGFHHGBFBDGEHFFFHFGFHHHHGHHGHHHHHHHHHHHHHHGFHGHGHHHHHHHHHHHHHHHFEGHHHFFHHGFHHGHG/CCAG?GGGHFGHHHGHHEGA.@.F11DGF=GFBDDDDHFHHHHFFF0:GHFHGHEBFHHEFHGGFH.99999;B0;CCBFBFGB0;0.0;
@M03495:530:000000000-LYBTV:1:1102:15725:24478 2:N:0:CATCACCC+TGCTATAT
ATATTTTGCCGTTGATAAACCAGCTAATCCTGAAAAAAAAATCAAAGCTAAAAACTACAATGCTAAGACCACGATGTGACTGCTATCAAAGTTAGATATATATGTAAATTATTCATCTGTCAAATCCTAGAATTATATCATACCTGCTCCAGCAATCACGACCTGTAATGGTTTAGTGGGTTGTTCACTGTTTCTGAAAAATGAAGATAGTTGTCCAGCTTCCAAAAAGTTTATTGTGTTTTCTAGTGGAG
+
A?AABFFFFFBBGGGGGGGGGGHHHHHHHHHHGHHHHGGGGHHHHHGGHHHHHHGHHHHHHHHHHHGHHHHHGGHGFFHFFBEGHFGHHHHDGHFHHHHHHHGHHHHHHHHHHHHHHHGHHHHHHHHHHHHHGHHHGHHHHH3GHHHHGGFHEHHHHHHGGGGGHGHHHHGGHEFGFDGFGG?EHHHHHGHHHHHHHHHHGHHFHHHHHHFFHHHGHHHGHCGHFFHEEBFFGGGGGGFGGGGGGGGGGGF
@M03495:530:000000000-LYBTV:1:1102:20807:24496 2:N:0:CATCACCC+TGCTATAT
ATATTTTGCCGTTGATAAACCACCCTCCCTGTGGTCGTTATCTTGCTCCTTCTGTCGTCAACGAATTTACTAATTCCAAAGCTCACATGCTGACAGATCGGAAGAGCGTCGTGTAGGGAAAGAGTGTATATAGCAGTGTAGAGCTCGGTGGTCGCGGTGTGATTATAAAAAAAAAAAGCGTGCGCAAAGATAGATCTTGCGTGCTGCAGTAAAGAACGGAAAAGCGGTCTGGTAGTCACGTGAGGGCACAG
+
AAAA3FFFFFBAEGGFGGGGGGD2EGDGGHHHHFB3EEEDFHBGHBHHHHHGHFFGFGGFGGDAFHHHHHFFFHGHHFBGGHHHHHGHHFGFHHHGHHEEGGGGAFHGGGGEFHHHHEGHHH3BFF?GHFGHHHGD?FBFFF22@2///??/1///<<->.1=F100<=00-----9......9---9//009/9/////-;99.9;/////;//......-./..9.-.//9/9//:/9.;.....9...
@M03495:530:000000000-LYBTV:1:1102:7774:24516 2:N:0:CATCACCC+TGCTATAT
ATATTTTGCCGTTGATAAACCAGCTAATCCTGAAAAAAAAATCAAAGCTAAAAACTACAATGCTAAGACCACGATGTGACTGCTATCAAAGTTAGATATATATGTAAATTATTCATCTGTCAAATCCTAGAATTATATCATACCTGCTCCAGCAATCACGACCTGTAATGGTTTAGTGGGTTGTTCACTGTTTCTGAAAAATGAAGATAGTTGTCCAGCTTCCAAAAAGTTTATTGTGTTTTCTAGTGGAG
+
3>3A?DFFFFBAGGGGGGGGGGHHHCGFHHHHHHGHHCGGGHHHGGDHHHGFHHGEHHHHHHHHHHGHFFHHGGHEADGFFFBGGHHHGHGHFHHHGHHHHHHFGHHGHGHHGHGFHHHHGHEHHHFHHHGHHHHHHGFFHHGHHHGFFHHHEHHHHGHGGGGGFFGBFHFGHFHHHGFEEGCCGHHGHHGFFFHHHDDFGHG0DGGHHHHHFFGCGHHGBGHFGFGGGFFFEFGGFEBBBBFGFGBBFFE
@M03495:530:000000000-LYBTV:1:1102:11051:24523 2:N:0:CATCACCC+TGCTATAT
ATATTTTGCCGTTGATAAACCACCCTCCCTGTGGTCGTTATCTTGCTCCTTCTGTCGTCAACGAATTTACTAATTCCAAAGCTCACATGCTGACAGATCGGAAGAGCGTCGTGTAGGGAAAGAGTGTATATAGCAGTGTAGATCTCGGTGGTCGCCGTATCATTAAAAAAAAAAAAAAGAAACACAGTGGGGGACCGTGCGAGAAGAAGATAAGACAAGTAAGAGAAAACATGAAGAGCTGGACAGCTGGA
+
CCCCCFFFFFCBGGGGGGGGGGGGGHHGGHHHHHHHGGGHHHHHHHHHHHHHHHHGGGGHGHGGGHHHHHHHHHHHHHHHHHHHHHHHHHHHFGHHGHHHGGGGHHGGGGGGGHHHGGHHEHHHHHHHHHHHGHHHGGFFGF2FGBGE/?DC1A<//<.0>F<<FD1FG@ECCE:---9..///:..01/.----.-...<<--./0//0111010//.11111</00//.:00111./00/..0..0:/.
@M03495:530:000000000-LYBTV:1:1102:20475:24532 2:N:0:CATCACCC+TGCTATAT
ATATTTTGCCGTTGATAAACCAGCTAATCCTGAAAAAAAAATCAAAGCTAAAAACTACAATGCTAAGACCACGATGTGACTGCTATCAAAGTTAGATATATATGTAAATTATTCATCTGTCAAATCCTAGAATTATATCATACCTGCTCCAGCAATCATAATGGTTTAGTGGGTTGTTCACTGTTTCTGAAAAATGAAGATAGTTGTCCAGCTTCCAAAAAGTTTATTGTGTTTTCTAGTGGAGGTCTCCT
+
AAABBFFFFFBAEGGGGGGGGGHHHHHHHHHHHHHHHGGGGHHHHFBGHHHHHHGHHHHHGHHHHHHHHHHHGGHGHBHFGFGHHFFHHHFHHHGHGHHHDGHHHHHHEFHGHFHHFHHHHHHHHHHHHGHHFGHHHGGGHHGGHHHHHGGHHHFHFHHHHHHHHHGFHHEGHCGGGHHHGHFHHHHHHHHHHHGEHHHGGFHDHF0GHHHHHHHFGCCEEEHHHCGHHHEHGFFGFFFFFGEFB./99B0
@M03495:530:000000000-LYBTV:1:1102:24298:24542 2:N:0:CATCACCC+TGCTATAT
ATATTTTGCCGTTGATAAACCAGTCAGGAGTCCAAAGCTCACATGCTGACAGATCGGAAGAGCGTCGTGTAGGGAAAGAGTGTATATAGCAGTGTAGATCTCGGTGGTCGCCGTATCATTAAAAAAAAAAAAAGAAGATGGAGAGGGTAGGGAAGCACAGAGGGAGACCCCCGCGCGCATGATGGCATATAGCTAACTGATCTCACACGCTACTGACCGCAGTATACCACTACAGCGATGACGCAACCTGA
+
BBCBCFFFFFCCGGGGGGGGGGHHHGHGHGFGHHHHHHFHHHHHHHHHGHHHEHHHGGGGHHHGEEGEFCFFHEFGHHHHFHFFHGHHGHHHDHFGGFEH4GHGAA1>3E@DE/A0B4BFGBGED?CF@D/--<.0<111/</<..<./..;/..://////::..9....;-------.;////////;//;/9/;///////////--:;-9////----.//////////;//9;..//..---././
@M03495:530:000000000-LYBTV:1:1102:26098:24546 2:N:0:CATCACCC+TGCTATAT
ATATTTTGCCGTTGATAAACCAGCTAATCCTGAAAAAAAAATCAAAGCTAAAAACTACAATGCTAAGACCACGATGTGACTGCTATCAAAGTTAGATATATATGTAAATTATTCATCTGTCAAATCCTAGAATTATATCATACCTGCTCCAGCAATCACGACCTGTAATGGTTTAGTGGGTTGTTCACTGTTTCTGAAAAATGAAGATAGTTGTCCAGCTTCCAAAAAGTTTATTGTGTTTTCTAGTGGAG
+
BBBBABFBFFBBGGGGGGGGGGHHHHHHHHHHHGHHHGGGGHHHHHGHHHHGHHGGHHGHGHHHHFFHHHHHGGGEGGHFFDFGHFFHHHHHFHHHHGHHHHHHGHHHHHHHHHHHHGHHHHGHHHHHGGHHHHHHHHGHHHHHFHGHBFHHFGHHHHHFGGGGGGHGHGGHHHHGGBHCC.CDHHHHGHHHFHHHHHBD<GHDDCFFHHGHHHFHHHHGHGHHHHE..9;FFFGB9C;FGGGGGGCFGFG
@M03495:530:000000000-LYBTV:1:1102:15526:24611 2:N:0:CATCACCC+TGCTATAT
ATGTTATGGCGAAAATAGGCCGGATAATCCTGACATAATCATCAACGATAACGCTTATAATGACAAGACTACAATGAAAATAATATAACAGATAAACATAAATATAAAAAATTCATTTTTCTAGACTTAGAATTATAACATACTTGATCCATTTTTCTCATTCTATAATGATAAAATGGGTTTTTCACTATTTCCTACTAATGCAGGAAGTGGTTCAGGTGGTAAAAGGTTTATTTTGGTTGCTAGAGGTG
+
111>133B11>111111111BAE000B2221A101AB122BD2210A/B/B1////BA22DD211B0F01BF111111B1@1@B222B11@01@@F111B11@22BB211>011B22B2101222112111B2>122211BB112<111>12222@01@222>@22222111111111100//..>F1<11111>1>11<FB0000../.<0<<.0000</..00:00.000::<000-....00009//.
@M03495:530:000000000-LYBTV:1:1102:15813:24616 2:N:0:CATCACCC+TGCTATAT
ATATTTTGCCGTTGATAAACCAGCTAATCCTGAAAAAAAAATCAAAGCTAAAAACTACAATGCTAAGACCACGATGTGACTGCTATCAAAGTTAGATATATATGTAAATTATTCATCTGTCAAATCCTAGAATTATATCATACCTGCTCCAGCAATCACGACCTGTAATGGTTTAGTGGGTTGTTCACTGTTTCTGAAAAATGAAGATAGTTGTCCAGCTTCCAAAAAGTTTATTGTGTTTTCTAGTGGAG
+
AAABBFFFFFBAFEGGGGGGGGHHHGHHHGHHHHHHFGGGGHGFHHHEHHHFHEEFHFHHHHHGHFHHHHHHGGHGHHHGFFGHFHGHHHHGHHHHHHFFGHHHFGGHHFHHHHHGHHHFHHHHHGHHHGHGHHHHHHHHHHFCGHAHFHHF2GFHHHHGGGGGHHHHHHGFGHHGGHFHDFFAHFDGHHHHGHHHHFHFFHHFDCGHHFHFFGHBBGEFF0:GCGAAAFGGGGGGGG/CF90FFFFGGFE
@M03495:530:000000000-LYBTV:1:1102:7812:24627 2:N:0:CATCACCC+TGCTATAT
ATATTTTGCCGTTGATAAACCACCCTCCCTGTGGTCGTTATCTTGCTCCTTCTGTCGTCAACGAATTTCCAAAGCTCACATGCTGACAGATCGGAAGAGCGTCGTGTAGGGAAAGAGTGTATATAGCAGTGTAGATCTCGGTGGGCGCCGTATCATTAAAAAAAAAATAAAAGTAGAAATAGTAGAATCACGAATGGAGATGAGAGGAATGATCGAACGACAGATGAGTGAGAGATGTATGGACGGTATGG
+
BCCCCFFFFFDCGGGGGGGGGGGGGHHGGHHHHHHHGGGHHHHHHHHHHHHHHHHHGGGHGHGGGHHHHHHHGHHHHHHHHHHHHHHHHHHHHGGGGHHHGGGGEGFHHGGGFHHHHHHHHHHHHHHHHHH3FGFHBDGFF<E?//B/>>-.0>FFGF1=<1<@@--.011110111:1<CF111111<109.9.000/:<0:010..:00011../.-.-9-/1110<0<010910::B1/10--9..0/
@M03495:530:000000000-LYBTV:1:1102:15892:24674 2:N:0:CATCACCC+TGCTATAT
ATATTTTGCCGTTGATAAACCAGTCAGGAGTCCAAAGCTCACATGCTGACAGATCGGAAGAGCGTCGTGTAGGGAAAGAGTGTATATAGCAGTGTAGATCTCGGTGGTCGCCGTATCATTAAAAAAAAAAAAAAAGGAGCTAAGGAGGAACGAAGAAACAGAAGTAAGATGGAAAAAAGCGCAATGGACGTAACAATGATCAGCAGAAAAACGCAGACAGTAGCAGTAGATGAAGTGTCACAGTGACACTA
+
CCCCCFFFFFCCGGGGGGGGGGHHHHHHHGHHHHHHHHHHHHHHHHHGHHHHHHHHGGGGHHHGGGGFGGHHHGHHHHGHHHHHHHHHGHHHDG4FBGFHHHHGEGG/D?/EE<ACGHHHHHHHHGGGGGG----..C.<<000/0..:/....<<//:/</<0000:0000/00/.-...---.0000-....00000000<00.//0/..-----.//00<B000:000:00000000<0000:0000/
@M03495:530:000000000-LYBTV:1:1102:21114:24717 2:N:0:CATCACCC+TGCTATAT
ATATTTTGCCGTTGATAAACCAGGGACTCAGGCTGGACCAAAGCTCACATGCTGACAGATCGGAAGAGCGTCGTGTAGGGAAAGAGTGTATATAGCAGTGTAGATCTCGGTGGTCGCCGGATCATTAAAAAAAAAAACATAAGAGCAAAAGGTGGTGGGGAGCGTAGGAGGAAGCAGTAGGGAAGGGAGGTGAGTAAAGCGGAACAGTTAGGAGTGAGAGTGAGACGTCAAAGAGAGACAGATGTAGTCAG
+
AA?ABFFFFFBAGGGFGGEGGCHCFGFFHHAEGFHCCGCGHHHHFHHGHHHHHHBGFFFHGHGGGGHGGF1?EEEHHFFGHHHHFF4B@FGFHHHHHFB34@BF44B40??EE>3/>/>/<</022@2@FGD@G->-..00000</////<<0:....:-.-.-;.-.0/../..//;0;0./......-.9/.9/////.-9--./;///.//..//////9//9.....///......./9///////;
@M03495:530:000000000-LYBTV:1:1102:14867:24753 2:N:0:CATCACCC+TGCTATAT
ATATTTTGCCGTTGATAAACCAGCTAATCCTGAAAAAAAAATCAAAGCTAAAAACTACAATGCTAAGACCACGATGTGACTGCTATCAAAGTTAGATATATATGTAAATTATTCATCTGTCAAATCCTAGAATTATATCATACCTGCTCCAGCAATCACGACCTGTAATGGTTTAGTGGGTTGTTCACTGTTTCTGAAAAATGAAGATAGTTGTCCAGCTTCCAAAAAGTTTATTGTGTTTTCTAGTGGAG
+
AAABAFFFFFBAFGGGGGGGGGHHHGHFHHHHHHHHHGEGGHFHHFHHHHHEHHGHHHHHHHHHGHGHHHHEGGEEFGHHHHHHHHHHHHHHHHHHHHHHHHHHGFHGHHHHHHHHHHHHGHGHHHGHHGHHHHHHHHHHHHHFHHGHHHHHHHHHHFFGGGGGHGFHHHHGHGHHGGHGAFGDHHGHHHHHHHHHHFHBHHH00CCGGHHHHHHBGHGFHHF0:0:9.9BFGGFGGF/CBFFGFF0FE0E
@M03495:530:000000000-LYBTV:1:1102:11079:24769 2:N:0:CATCACCC+TGCTATAT
ATATTTTGCCGTTGATAAACCACCCTCCCTGTGGTCGTTATCTTGCTCCTTCTGTCGTCAACGAATTTACTAATTCCAAAGCTCACATGCTGACAGATCGGAAGAGCGTCGTGTAGGGAAAGAGTGTATATAGCAGTGTAGATCTCGGTGGTCGCCGTATCATTAAAAAAAAAAACAAGTAAGTGTGGGCCGGATAGCGAGTGTGGTGAACACAGCGAGTCTCTGGAATGTGTGGTTTGTGTGTATTGGCC
+
CCCCCFFFFFCAFGGGGGGGGGGGGHHGGHHHHHHHGGGHHHHHHHHGHHFHHHHHGGGHGHGGGHHHHHHHHHHGHGGHHHHHHHHGHHHHHHGHHHGHGGGGHHGGGGGEGGGHHGGHHHHHHHHHHHHHHHGHDFFHFB2@FDGG/?D/1</?@@.<FDGFH1GBB@C?-A-.../00090000....-9-.;:0;-;-.00./.0000/..99---/0000000000009./...9/;.90:000/0
@M03495:530:000000000-LYBTV:1:1102:15979:24771 2:N:0:CATCACCC+TGCTATAT
ATATTTTGCCGTTGATAAACCACCCTCCCTGTGGTCGTTATCTTGCTCCTTCTGTCGTCAACGAATTTACTAATGTCACAACCACTTCTTGCCCTCCAAAGCTCACATGCTGACAGATCGGAAGAGCGTCGTGTAGGGAAAGAGTGTATATAGCAGTGTAGATCTCGGTGGTCGCCGTATCATTAAAAAAAAAAGAAAGTGAGGAGTGAAGAGAGGGGTACGAAGTGACAATAACAGAGTATCAGGGCGCG
+
CDEDCFFFFFDDGGGGGGGGGGGGGHHGGHHHHHGHGGGHHHHHHHHHHHHHHGHHGGGHGHGGGHHHHHHHHHHHHHHHHGGGGHHHHHHHHHHHFHHHGHHHHHHHHGHHHHHHHHHGDGGGHHHGGGGGGHHHHGCHHHGHFGFHHHHHHGHH?FFGHHBFGHGF>AE.<E-CA-..<D1D1=1::@??F-.../0<110.0</.1111./<..-..0.....011110100:0//<111110..---
@M03495:530:000000000-LYBTV:1:1102:18973:24782 2:N:0:CATCACCC+TGCTATAT
GGGGAATGGGGCCTCGGGGTGAGGCTTGTGAACTTCTCACTAAATTTTTTCGGTGACAAACCAGCAAATTATACAAAAAAAAAAAAAAATAAAAACCAAAAATATAAGAACAAAATGATACTGCTATCAAAAATAGAAAAAAAAGTAAATTATTTATCCTTTAAATAGTAGAATTATATTATACCTGCTTCATCCACAATGACCAGTAATGGTTGAGTTGGTTGTGTTTTGTTACTTAAAAATGATTATAT
+
11111>1111111A11000A0000A00/0122B112212DA21B221D1/A/////11B0/?///001D1@@22BFGFGCE//>/<///0?1?DG//?/?/<0111?1FB0?00<11111111<>>100<00<.<0000/.---.00000000909900090000000000;9000000;000;;09./00;0////9-///;//;//////;/-/////;;-;;--/---:-/://///:/-//9//9//
@M03495:530:000000000-LYBTV:1:1102:18359:24801 2:N:0:CATCACCC+TGCTATAT
ATATTTTGCCGTTGATAAACCAGCTAATCCTGAAAAAAAAATCAAAGCTAAAAACTACAATGCTAAGACCACGATGTGACTGCTATCAAAGTTAGATATATATGTAAATTATTCATCTGTCAAATCCTAGAATTATATCATACCTGCTCCAGCAATCACGACCTGTCCTGGCAAACAACCTGCAGAAAAGCCAATCAAATATATTTTCACAAGAGATGGAATGTGAGGCAATAATAGAGTACAAAGGTTGA
+
ABCCAFFFFFCCGGGGGGGGGGHHHHHHHHHHHHHHHGGGGHHHHHGHHHHHHHGHHGHHHHHHHHHHGHHHGGHGHHHGHHHHHGHHHHHHHHHHHHHHHHHHHHHHHHHHHHHHHHHHHHHHHHHHGHHHHHHGHGHHHHFHHHFHHHGHHHHHGHHGGGGGHHHHHHGHHHHHHHHCGHGHHHHHHHHHHHHHHHHHHHHHHHHFHHHGFCGHHHHHHHGGFFGGGGGGGFFFGGGFGBGGGGGGGGC
@M03495:530:000000000-LYBTV:1:1102:24601:24824 2:N:0:CATCACCC+TGCTATAT
ATATTTTGCCGTTGATAAACCAGCTAATCCTGAAAAAAAAATCAAAGCTAAAAACTACAATGCTAAGACCACGATGTGACTGCTATCAAAGTTAGATATATATGTAAATTATTCATCTGTCAAATCCTAGAATTATATCATACCTGCTCCAGCAATCACGACCTAATGGTTTAGTGGGTTGTTCACTGTTTCTGAAAAATGAAGATAGTTGTCCAGCTTCCAAAAAGTTTATTGTGTTTTCTAGTGGAGGT
+
1A>A?BFF1D>>EEEGB311EGF0EAEEAGHHBABFFEE??GBGHBG0EHEGGH?GHBBHFHHEH2BF100/?>?EGFG2BFBDDG0BF1GGHFGBF2FHGB2GGDGFHFBGHBGHGBGGFF21GFBFGHGHHHBGDGHHFG1FGHFBBC1<0@0@GCFCC/ACFFHHHFFGFDF1<..>C.FGHF===DHHFGGHGFCCF0=DDFHBCGH00;CG/CCBCGCC..::;CFFGGFFFFFFG090B999.;.
@M03495:530:000000000-LYBTV:1:1102:7847:24826 2:N:0:CATCACCC+TGCTATAT
ATATTTTGCCGTTGATAAACCAGTTGGCTCTAGCTGCCATGCAATGTCACAACCACTTCTTGCCCTCAAAAGCTCACATGCTGACAGATCGGAAGAGCGTCGTGTAGGGAAAGAGTGTATATAGCAGTGTAGATCTCGGTGGTCGCCGTATCATTAAAAAAAAAAAAACGCATGGTAAGAGGGTGTGAGAGGCAGAGACAACAGAGTAACATGAAGTATCAGCGGGAGCGTTGTGTGAGAAGAATAGAAGG
+
BCCCDFFFFFECGGGGGGGGGGHGHHHHHHHHHHHHHHHGHHHHHHHHHHHHGGGGHHHHHHHHHHHHHHHHHHHHHHHHHHHHHHHGHHHGGGGHHHGGGGGGGHHHGHHHHHHHHHFHHHHGHHHFGBGGDGHGHHG/EG/?B/<D</?GGHEB=DDD?C@CC---.---...<11010...<-.111<9.....//::<./</:<:111001111<1110.----.-..-../.11:1/0/01<111<
@M03495:530:000000000-LYBTV:1:1102:25292:24832 2:N:0:CATCACCC+TGCTATAT
ATATTTTGCCGTTGATAAACCACCCTCCCTGTGGTCGTTATCTTGCTCCTTCTGTCGTCAACGAATTTACTAATTCCAAAGCTCACATGCTGACAGATCGGAAGAGCGTCGTGTAGGGAAAGAGTGTATATAGCAGGGAAGATCTCGGTGGGCGCCGTGTCATTAAAGAAAAGAGCAGCAGGATGGGCGCGGCGTGCGAGATGGCGTAGCAATAATGAGAAGAGCGAAGCGCGTCATGACACTGTGTGAAG
+
>3AA>FFFFFB>EFGGGGGGGGGGGGGGGHHHHHGHGGGHHHGFGHHHHHHHHHHGGGGHFHGGFHEHFHHHHHHHEFGHGGHGCB3@EGFFBFHHFFFHC?FG?FGEED?>A/FGFFFGHHBFFD?22B2GG1B1/>/<C01@@2@F/?<////-><-000<<D0000.<C/.//<//....0/..;--------.-.--.//.-.-9./;/////;////9..--9-------../;////9///.;/9
@M03495:530:000000000-LYBTV:1:1102:22302:24875 2:N:0:CATCACCC+TGCTATAT
ATATTTTGCCGTTGATAAACCAGCTAATCCTGAAAAAAAAATCAAAGCTAAAAACTACAATGCTAAGACCACGATGTGACTGCTATCAAAGTTAGATATATATGTAAATTATTCATCTGTCAAATCCTAGAATTATATCATACCTGCTCCAGCAATCACGACCTGTAATGGTTTAGTGGGTTGTTCACTGTTTCCGAAAAATGAAGATAGTTGTCCAGCTTCCAAAAAGTTTATTGTGTTTTCTAGTGGAG
+
3?ABB5FFBFB?EGGBGGGGGCHHHHHHHHHHHCHHCECGGGGGHHHFHHHBGHEFGHHFFHHHHHGGHHHHEGGGHFGDF33FFGGHHHHFFFHFGHHHGHHGGFFFGEFFHGHHHHEGFFHHHFHHHHHHHHHGE?GHGGGHFFGHHGHFGFGFGFGDGGGGF??1FD?GBAGF1GHFGEGDHEGHHEHGHHEDG?@G.GGHHFFHEBGHHGFGFGFH0BFFFFGGGGGFFGG0FB;FGFFGBFBB.BE
@M03495:530:000000000-LYBTV:1:1102:23968:24894 2:N:0:CATCACCC+TGCTATAT
ATATTTTGCCGTTGATAAACCAGCTAATTCCAAAGCTCACATGCTGACAGATCGGAAGAGCGTCGTGTAGGGAAAGAGTGTATATAGCAGTGTAGATCTCGGTGGTCGCCGTATCATTAAAAAAAAAAAAAGATGAAGACAAGTCGAAGAGCATCGTATTACAACAGATAGACGAGCAGCAGACAGTAGATGAAAGCAAAATACAGAAATCGATCAGTACGAGAATGCGAGGAAGAATGCAACTCGAGCGT
+
CCDCCFFFFFCCGGGGGGGGGGHHHHHHHHHHHHHHHHHHHHHHHHHHHHHHHHGGGGHHGGGGGEFFHHHGHHHHHHHHHHHHHHHHHHHHBFGGHBGHGEFGGEGGEEF>EGHFHGHGGHB@BBBC@/-..11<111000<11..<..</<00:../011:10<//11110.----//.././/0<1<111111/0/:/0000110011.:...0111.<...011<.-<-/:<<0111:0/0....-.
@M03495:530:000000000-LYBTV:1:1102:8274:24914 2:N:0:CATCACCC+TGCTATAT
ATATTTTGCCGTTGATAAACCACCCTCCCTGTGGTCGTTATCTTGCTCCTTCTGTCGTCAACGAATTTACTAATTCCAAAGCTCACATGCTGACAGATCGGAAGAGCGTCGTGTAGGGAAAGAGTGTATATAGCAGTGTAGATCTCGGTGGTCGCCGTATCATTAAAAAAAAAAAACAAGGAGAAAATGGAGAGTTTGAACAGCATGAGTGTGTGATATGAGAGGTGCTAGATGGAAAGGGTGTGTGAGTG
+
BCCCDFFFFFDCGGGGGGGGGGGGGHHGGHHHHHHHGGGHHHHHHHHHHHHHHHHHGGGHGHGGGHHHHHHHHHHHHHHHHHHHHHHHHHHHHHHHHHHHGGGGHHHGGGGGGHHHHGHHHGHHHHHHHHHHHHHHHHBHGFBGFHHGCCFAFC/?/<.<<GHFDFBDFFFGCC--.../9....0/0000/0.000:0000/./00000000..000:00:00.:.00000000/00.....-...00:0
@M03495:530:000000000-LYBTV:1:1102:22920:24917 2:N:0:CATCACCC+TGCTATAT
ATATTTTGCCGTTGATAAACCAGCTAATCCTGAAAAAAAAATCAAAGCTAAAAACTACAATGCTAAGACCACGATGTGACTGCTATCAAAGTTAGATATATATGTAAATTATTCATCTGTCAAATCCTAGAATTATATCATACCTGCTCCAGCAATCACGAACTGTAATGGTTTAGTGGGTTGTTCACTGTTTCTGAAAAATGAAGATAGTTGTCCAGCTTCCAAAAAGTTTATTGTGTTTTCTAGTGGAG
+
33>AA5FFFDDAEGGCFGGFFFDH4GHHHHHHHHGHG?EGAHHHHFEBHHFBFHDFHBGFGEFHHHFGHFGHGGHGFFHH4F3DGEGHFGHHFHBEGFFFEGHHHFHHHHHGHHHHH4BFGHFHHHFFFFHHHHHEGHFFHHG0GFGB1C1CB0@GEGHCA/<FGFG1DDDGH01?FGEF>F?EHHHGHGHD<<DFF0DG.CGB0=0GHCGFG;0CHHEGHGGF0;::?BFGGGGEBBFFGGBFGGGGGG?
@M03495:530:000000000-LYBTV:1:1102:20958:24952 2:N:0:CATCACCC+TGCTATAT
ATATTTTGCCGTTGATAAACCAGCTAATCCTGAAAAAAAAATCAAAGCTAAAAACTACAATGCTAAGACCACGATGTGACTGCTATCAAAGTTAGATATATATGTAAATTATTCATCTGTCAAATCCTAGAATTATATCATACCTGCTCCAGCAATCACGACCTGTAATGGTTTAGTGGGTTGTTCACTGTTTCTGAAAAATGAAGATAGTTGTCCAGCTTCCAAAAAGTTTATTGTGTTTTCTAGTGGAG
+
3AABBFFFFFCBGGGGGGGGGGHHHHHHHHHHHHHHHGGGGHHGHHFFHHHHHHGGHHHHHGHHHHGHHHHEGGHGHFHHFD3GHHBGHHFHHHGHHHHFHHHHHGFHHFHHFHHHHHHHHHHHHHHHHHGHHHHHHHHHHHFBGHFGFFFHHFCGGGHGGFCGH1FGGGGHHHHHGHHHDFGDHHHDGHHHHHHFHHGFCHHGFGGHHHHHHGFGFHHHGHHHHFGFDFGGGGGGGB9FGGEGFFFGFCE
@M03495:530:000000000-LYBTV:1:1102:6539:24964 2:N:0:CATCACCC+TGCTATAT
ATATTTTGCCGTTGATAAACCAGAACCATCCAAAGCTCACATGCTGACAGATCGGAAGAGCGTCGTGTAGGGAAAGAGTGTATATAGCAGTGTAGATCTCGGTGGTCGCCGTATCATTAAAAAAAAGAACAGAATAAGGATAGAAGTAGGTAAGGACTGCAGAACAGAAGGAAATGGGAGTGGTCAAGAGCGTGATGAAGACGTGGCAGGCAAGACGGTTAGTGTAGGGATGAAGCAGATGTAGGGGGTAG
+
ABBCCFFFFFBAGGGGGGGGGGHHHGHHHHHHGHHHHHHHHHHHHHFGFHFGHHGDGGGHGGGGGEFFGHGGHHHHHHGHHHGHFD4GHHBG4BEDF4@FGFEEG?3EEEG</F?GHBH4FDHC/D/?02222111111111?1111111=1111100.011<0<////<..<<000./....000::GCC-:.9/000009:...-/.-....//.9....//////.//./////:///////..--..
@M03495:530:000000000-LYBTV:1:1102:10611:24986 2:N:0:CATCACCC+TGCTATAT
ATATTTTGCCGTTGATAAACCAGCTAATCCTGAAAAAAAAATCAAAGCTAAAAACTACAATGCTAAGACCACGATGTGACTGCTATCAAAGTTAGATATATATGTAAATTATTCATCTGTCAAATCCTAGAATTATATCATACCTGCTCCAGCAATCACGACCTGTAATGGTTTAGTGGGTTGTTCACTGTTTCTGAAAAATGAAGATAGTTGTCCAGCTTCCAAAAAGTTTATTGTGTTTTCTAGTGGAG
+
3AABAFFFBFD2E?GGGBGGGGEDHHHHHCHBBGFB2A?EFHHHHHGEHHHGHFDHGGFHGHEHGHHHHHHHGGHG1BGH43?GGBCGFHHHFGHHGHHBHEHHHHGHGHHHHGHHHHHHGHFFGGHHHHHHHHHHHDGFHHGHGHHHHGHFHHFHGFEFGGGGGGFHHFGFFGHHGHFH<F@CGFHGHHHHFHHGFGGHHHHHHHHHGHF0C0CCGGHFGFHEGH.EE00FGGGGGGFFBFGGFFFFFBE
@M03495:530:000000000-LYBTV:1:1102:8425:25039 2:N:0:CATCACCC+TGCTATAT
ATATTTTGCCGTTGATAAACCACCCTCCCTGTGGTCGTTATCTTGCTCCTTCTGTCGTCAACGAATTTACTAATCCAAAGCTCACATGCTGACAGATCGGAAGAGCGTCGTGTAGGGAAAGAGTGTATATAGCAGTGTAGATCTCGGCGGTCGCCGTATCATTAAAAAAAAAAACAACATCCTTAGGTGAGTGGGCATAGAACTATGGCAGACTAAAGTAGAAATACGAAGTAGAGCGTAGCGATCGGTGT
+
CCCCCFFFFFBBGGGGGGGGGGGGGHHGGHHHHGFGGGGHHHHHFHHHGHHHHHHHGGGHGHGGGHHHHHHHHGHHHHHHHHHHHHHHHHHHHHHHHHHGGFFHHEGGGFGGGFHHFEFHFHHGGGHHHHHFHHF?2?BFDD222FC/>@--<->@A...00=<=0D0-:;?C-...../0/0;900000.00...;/00;00000:0./;..00900900000000.....00000-..-.:-..:..9.
@M03495:530:000000000-LYBTV:1:1102:16827:25061 2:N:0:CATCACCC+TGCTATAT
ATATTTTGCCGTTGATAAACCAGCTAATCCTGAAAAAAAAATCAAAGCTAAAAACTACAATGCTAAGACCACGATGTGACTGCTATCAAAGTTAGATATATATGTAAATTATTCATCTGTCAAATCCTAGAATTATATCATACCTGCTCCAGCAATCACGACCTGTAATGGTTTAGTGGGTTGTTCACTGTTTCTGAAAAATGAAGATAGTTGTCCAGCTTCCAAAAAGTTTATTGTGTTTTCTAGTGGAG
+
AABBAFFFFFBBG?GFGGGGGGHHHGHHHGGHHHGHHGGGGHGHHGFHHHFBHGGHHHHHHHHHHHHHHHHHGGHGHHHHHFGHHHHHHHGGHHHHHHHHHHHHHHHHHHHHHHHHHHHHHHFHHHHHHFHHHHHHHHHGHHHHHHAFGHHHGHFHHGHGDGGGFGGFHHGGGHGGFGHHEFGGHHFGHHHHHHHHHHFGHFD00CGHHHHGFHHBGHFHHFBHCG.9CFFFBFFGGFBFFFBFFGGGFFE
@M03495:530:000000000-LYBTV:1:1102:19758:25066 2:N:0:CATCACCC+TGCTATAT
ATATTTTGCCGTTGATAAACCAGGGACTCAGGCTGGACCAAAGCTCACATGCTGACAGATCGGAAGAGCGTCGTGTAGGGAAAGAGTGTATATAGCAGTGTAGATCTCGGTGGTCGCCGTATCATTAAAAAAAAAAAAATATGAAAGTGAGGAGGTATAGAGAGCTTGAATAGTTAAAGATATATAGTGAGTGAACGTAATCACGGTAGATGGTACATACTACAAACGTGAACACATCTGAGATCTTTAAG
+
BCCCCFFFFFCAGGGGGGGGGGHGGGGHHHHHHHHGHHHHHHGHHHHHHHHHHHHHHHHGHHGGGGHHHGGGGEFHHHHGHHHHFHHHHHHHHGFHHHGFFGDBDFGG0FEEFE3///E@/FGFGHFFBBGDGGDC-<-.00<0=00=<00.0...:<00::0:.0//.0000000;000000000090;9;0000:9...90/...9.///////9/////////......///./////;///9/////
@M03495:530:000000000-LYBTV:1:1102:12949:25102 2:N:0:CATCACCC+TGCTATAT
ATATTTTGCCGTTGATAAACCAGAACCATCCAAAGCTCACATGCTGACAGATCGGAAGAGCGTCGTGTAGGGAAAGAGTGTATATAGCAGTGTAGATCTCGGTGGTCGCCGTATCATTAAAAAAAAAAAAAAACAAAAATCAATACAACGACATTGGATTCGACAAACAACAAAGAACTTTCCAATCACATCGATGAATAACTAGGACAGTTAATATATAATGTTATCTGAGCACGCTACATCATTAGTGA
+
CCDDCFFFFFBBGGGGGGGGGGHGHHHHHHHHHGHHHHHHHHHHHGHHHHHHHHGGGGHHGGFEEEEGHHHGHHHHHHFHHHHHHHHGHHHHGGHFFHHHHGEFGEGG/EE<EGFDDDGHFHHGGFCD//>--....<..0000<0000:.:-.0000000.;.;-/.....9.//.900000;09/9;B0;./.00000;0000/00/.000000:9:;;000:900000090.--..-00090090000
@M03495:530:000000000-LYBTV:1:1102:24995:25118 2:N:0:CATCACCC+TGCTATAT
ATATTTTGCCGTTGATAAACCAGTCAACGAATTTACTAATTCCAAAGCTCACATGCTGACAGATCGGAAGAGCGTCGTGTAGGGAAAGAGTGTATATAGCAGTGTAGATCTCGGTGGTCGCCGTATCATTAAAAAAAAAAATAATAAATATAGACGAAAGTGTAAGTGAAGGTTCAACAAGAAATCAGTAAAGGAAGACTATATCTGAAACAATATTCAACTGGTCTATAGGTAGAGCCAGCAATGTCATG
+
BCCCCFFFFFCCGGGGGGGGGGHHHHHHGGDHHHHHGHHHHHHHHHHGGHHHHHHHHIHGHHHHHHGGGGHHHGGGGGGHHHHGGHHHHHHHHFHHHHHHHHHGEEEF@FFHHGAFG/BE?EGE?FHGHGH33D?CBD?<-0<11>111111111.--..=00000=000:00000;;C.////0000;00000//../000000000000/.000;0;000//:0000:000:0000./..//000000:
@M03495:530:000000000-LYBTV:1:1102:17261:25147 2:N:0:CATCACCC+TGCTATAT
ATATTTTGCCGTTGATAAACCACCCTCCCTGTGGTCGTTATCTTGCTCCTTCTGTCGTCAACGAATTTACTAATTCCAAAGCTCACATGCTGACAGATCGGAAGAGCGTCGTGTAGGGAAAGAGTGTATATAGCAGTGTAGATCTCGGTGGTGGCCGTGTCATTAAAAAAAAAAACAGGAGCGATATGAAGACGAAGCGAATGGATAGAATAATGAGATACACGTGCATGATTTCGAAGATTCGACTGATA
+
BCCBBFFFFFCAEGGGGGGGGGGGGHHGGHHHHHHHGGGGHHHHHGHHHHHHHHHHGGFHGHGGGHHHGHHHHHHHHHHGGHHHGHHHGHHHHHHHFHFHGGGGGHHGGEEFGHHHFG3GHHFGHHHHHHHHHHHFGHFFHFFG2GHGGGGD/?00///00=>1G11>D?C?D?@.:/....9-:;-00000/.--.--.:-////////;B//////9////.....;//;////...9///./9..///
@M03495:530:000000000-LYBTV:1:1102:6090:25154 2:N:0:CATCACCC+TGCTATAT
ATATTTTGCCGTTGATAAACCACCCTCCCTGTGGTCGTTATCTTGCTCCTTCTGTCGTCAACTTCCAAAGCTCACATGCTGACAGATCGGAAGAGCGTCGTGTAGGGAAAGAGTGTATATAGCAGTGTAGATCTCGGGGGTCGCCGTATCATTAAAAAAAAAAAGAGCGTAAGGATCGCTCACGTCAGTATACTGGCGAAACTGAACGCATTATCACCTACGTAGGAAGCTATGGTTGATACTTCCGACTT
+
CBBCCFFFFFCAGGGGGGGGGGGGGHHGGHHHHHHHGGGHHHHHHGHHGHHHHGHHGGGHGGHHGFHGHHHHHGHGHFHHHHHGHBGFHGDGGGHHGGFGEFHHHHGBAGHHHHHGHHHHEHFHHFG??GF3DFBGG/<@//>-CA-<..0<0=D=D0-A-:B9..//-;...000/..9.;0..;.;0:000000.---;-000009.-.900000;00;DFF..0:AEB0:0009./;009900..-9.
@M03495:530:000000000-LYBTV:1:1102:16789:25154 2:N:0:CATCACCC+TGCTATAT
ATATTTTGCCGTTGATAAACCACCCTCCCTGTGGTCGTTATCTTGCTCCTTCTGTCGTCAACGAATTTACTAATTCCAAAGCTCACATGCTGACAGATCGGAAGAGCGTCGTGTAGGGAAAGAGTGTATATAGCAGTGTAGATCTCGGTGGTCGCCGGATCATTAAAAAAAAAAAAACACTACAAATGGAGAGTAGGTATCAACTTCAAATGTACATATAAAGAGGATCTCACATTAAGTGCGTTATATAC
+
BCCCCFFFFFCCGGGGGGGGGGGGGHHGGHHHHHGHFGGHHHHHGHHHHHHHHGHGGGGHGHGEEGHHGHHHHHHHHHHHHHHHHGHHHHHHHHHHFHHHGFFGHGGGGGGEGGHHHFGGEHHHHHFHHHEDHHHHGGDBBG>2FD0F/?C?1@<D/--.->FF100=<<<@-@-;-.9.0///00;000/;9:///9/:////////////////:////9///..///////////////-....9///
@M03495:530:000000000-LYBTV:1:1102:20862:25156 2:N:0:CATCACCC+AGCTATAT
ATATTTTGCCGTTGATAAACCAGCTAATCCTGAAAAAAAAATCAAAGCTAAAAACTACAATGCTAAGACCACGATGTGACTGCTATCAAAGTTAGATATATATGTAAATTATTCATCTGTCAAATCCTAGAATTATATCATACCTGCTCCAGCAATCACGACCTGTAACCGTTGAGTAGATTGTTTGCTGTACCTGATAAGTCAAGAGAATTTTCTAGCTACCAATAACATGATCAGGTTTTCTATTGAGG
+
BBBBBFBDFFB?EGGGFGGGGGGHHHHHGGHCEGHFH2EEFHGHHGHFHHHHFHDFHFHHHBAGHGHHFFHHGFEFFFGFFFBGHFBHGHHHGFHHHHHHHHFHFHHHGHHHHEFHHHHHHHHHFFBEGGGFHHHHFGHGHGBFGHFHHHHBBGBFF2CADGGGF11111///..1<111111<100110=00000<0000<000<<.:/::00;00C000:;:0/:;009/0000;00009CF0000;09
@M03495:530:000000000-LYBTV:1:1102:10797:25158 2:N:0:CATCACCC+TGCTATAT
ATATTTTGCCGTTGATAAACCAGGGACTCAGGCTGGACCAAAGCTCACATGCTGACAGATCGGAAGAGCGTCGTGTAGGGAAAGAGTGTATATAGCAGTGTAGATCTCGGTGGTCGCCGTATCATTAAAAAAAAAAAAAGAGAAAATCAAGTAATAAGGGCGTATAGAATCGAAAAAATAAAAACCGTTATCAGTATAATGGAATGAAGGAAGATGACAAAGATGTGAAACGTGGCATGGTACACTGAGAT
+
ABBBBFFFFFBAGGGGGGGGGGHGGGGHHHGHHHHGHHGHHHHHGHFHHHHHHFGHHGHHEHGGGGFHHGDEEEEHHHGGGHHHHHHHFGFGHHGHHHHHHFGFBGHHHG>>A>FE/AEB/0033B??D3B@CC/-->-../////0/00:00000000::---.900000../9:.;.C0000..-..../////////;;////////./..//////.//9/;//9//....-./..///////////
@M03495:530:000000000-LYBTV:1:1102:16875:25161 2:N:0:CATCACCC+TGCTATAT
ATATTTTGCCGTTGATAAACCAGCTAATCCTGAAAAAAAAATCAAAGCTAAAAACTACAATGCTAAGACCACGATGTGACTGCTATCAAAGTTAGATATATATGTAAATTATTCATCTGTCAAATCCTAGAATTATATCATACCTGCTCCAGCAATCACTAATGGTTTAGTGGGTTGTTCACTGTTTCTGAAAAATGAAGATAGTTGTCCAGCTTCCAAAAAGTTTATTGTGTTTTCTAGTGGAGGTCTTG
+
AABBBFFFFFB2EFGGGGGGGGHGHHHHHGHHGHHHHGGGGHHBHFFFHHHFHHGFHHHHHHGGHEHGHGGHGGHGGHHGHHFHHHHHHHHFFHGHHHHHHHHHHHHHHGHHHHHHHHHHHHHHHHGHHGHHHHHHHHEHHHHHGHCHFHHHHHHHHHHHGFGHHGHHFG1GHHFGGDEHHHHHFFHHHHH<GHGHHHGG0DGFGFHHHFHGHHHGGHHHHFEFHHHHHHHHGGFGGGGF;BFFEDACFF0
@M03495:530:000000000-LYBTV:1:1102:7942:25163 2:N:0:CATCACCC+TGCTATAT
ATATTTTGCCGTTGATAAACCACCCTCCCTGTGGTCGTTATCTTGCTCCTTCTGTCGTCAACGAATTTACTATTCCAAAGCTCACATGCTGACAGATCGGAAGAGCGTCGTGTAGGGAAAGAGTGTATATAGCAGTGTAGATCTCGGTGGTGGCCGTATCATTAAAAAAAAAAAAGAGGGTAATGAATGGTTTCTGAACAGCTACGAAAGTGGACCAATTACCATAAAGATTAAAGCGATATATTATAGAG
+
ABCCCFFFFFCBGGGGGGGGGGGGGHHGGHHHHHHHGGGHHHHHHGHHHHHGHHHHEGGHGHGGGHHHHGHHHHHHGHHHGHHHGHHHHHFHHHHHHHHGDGGHHHGGGGEGHHHGGFGHHHHGGBDHHEHH3GDFHGHF3DHEHFF/DF?/?0?>/?F0FGE11=1GC-A@:--.;9...//00000;/;0:0;000/0/.090....://///9.9/9//////://////////..9.-/////////
@M03495:530:000000000-LYBTV:1:1102:13896:25179 2:N:0:CATCACCC+TGCTATAT
ATATTTTGCCGTTGATAAACCAGTCAGGAGTCCAAAGCTCACATGCTGACAGATCGGAAGAGCGTCGTGTAGGGAAAGAGTGTATATAGCAGTGTAGATCTCGGTGGTCGCCGTATCATTAAAAAAAAAAAAAAGAGAAAGTAGGGGTGTAGGGAGCAAGTACAAACAGTAATAGAGATTGTACTGCCAAGCACGTGACTACAGTGGAGTAAGGCTATGAGAGAGCTAGATGAGGTAGACACGTGACGGAA
+
CCCCCFFFFFCCGGGGGGGGGGHGHHHHHGHHHHHHHHHHHHHHHHHFFHHHHHHHGGGGHHHGEGGEEFGHHGFHHHHHHHGHHHHHHHHHGHGHHHHHHHHGEEGEEECEGE?FGHFHHHFHHGGGGC/-<-..//<00=000...--00:./..;//000900../900900000000000000/00..//-....00/0000/0.;/000/000;0000...00000:00//00000/..:...-..
@M03495:530:000000000-LYBTV:1:1102:20601:25192 2:N:0:CATCACCC+TGCTATAT
ATATTTTGCCGTTGATAAACCAAAGCTCACATGCTGACAGATCGGAAGAGCGTCGTGTAGGGAAAGAGTGTATATAGCAGTGTAGATCTCGGTGGGCGCCGTATCATTAAAAAAAAAAAAAAATAACATTTTCTAAGGTGGAGTAAGCTAATGACTCCAGCATAAGAGCACCACGCAGGTCTACTGCTCTATGTCAGTGCACTAGAACCCGCAATTCCGCACCACTTCTATTCAGGAAGAAATCGATCTGC
+
BCCCCFFFFFCBGGGGGGGGGGHHHHHHHHGHHHHHGHHHGHHHGGGFGHHGGGGGGHHGGGFHHHGHHHHHHHHGFHHGHH5GGFFHG4GF1FD/1>/EEE/FFHFFGFGDGFCB@B</>-<0110000==000DG/0<<..;/00000;00;;:00:0/:0;0;00/0;.....---.900;000;9;;00009900000000000;.--:-;00;/.:--..009000;00000:.9//909;.9.00
@M03495:530:000000000-LYBTV:1:1102:11067:25199 2:N:0:CATCACCC+TGCTATAT
ATATTTTGCCGTTGATAAACCAGCTAATCCTGAAAAAAAAATCAAAGCTAAAAACTACAATGCTAAGACCACGATGTGACTGCTATCAAAGTTAGATATATATGTAAATTATTCATCTGTCAAATCCTAGAATTATATCATACCTGCTCCAGCAATCACGACCTGTAATGGTTTAGTGGGTTGTTCACTGTTTCTGAAAAATGAAGATAGTTGTCCAGCTTCCAAAAAGTTTATTGTGTTTTCTAGTGGAG
+
BBBBBFFFFFCBGGGGGGGGGGHHHHHHHHHHGHHCHGGGGHHHHHGHHHHHHHGHHGHHHHHHHHHHGHHHGGHGHHHHFHGHHHHHHHGHHHHHHHHHHHHHHHHHHGHHHHHHHHHHGGHHHFGHHGHHHGHHHHHHHHHFHHHGHHHHHHFHHHHDGGG/GGGGFGHFFHHHDFFGCFGDHHHHHGHHHHHHGHHGHHHHHGFHHHGHHHGHHBCGFGFFFGA.CCFGGGGEFFFFGGGGGGFEFFE
@M03495:530:000000000-LYBTV:1:1102:23532:25230 2:N:0:CATCACCC+TGCTATAT
ATATTTTGCCGTTGATAAACCAGTCTCCAAAGCTCACATGCTGACAGATCGGAAGAGCGTCGTGTAGGGAAAGAGTGTATATAGCAGTGTAGATCTCGGTGGTCGCCGTATCATTAAAAAAAAAAGCGAAACAAAACTCTCTTCTGCCTGTCCCAAAGCAGGACGTACGTGGGGAGGTACTCGCAAGAGAGACACAAGCTAAAAGAACGCGGTGTAATAGACATACATTATCTCTGCTGCCTGCTGAGTAT
+
AB?ABFFFFFBACCGGGGGGFGHHHHHHHHGHHHHGBAGHHHHFHFFHHFHGGF2FF2EAEEAEEGEGFBFFGFCEFDGHGB5EFHHGH4GHB4BGG1CEA11@>E//>?0??44FF44B/B<///0/////0/00>111111111<110</000/</<//...-..:-/:.--.--.:009.--.-/9/../.....9//////.....-;.-;/////////////;///9////9/9.//99/9.///
@M03495:530:000000000-LYBTV:1:1102:25592:25232 2:N:0:CATCACCC+TGCTATAT
ATATTTTGCCGTTATAAACCAGCTAATCCTGAAAAAAAAATCAAAGCTAAAAACTACAATGCTAAGACCACGATGTGACTGCTATCAAAGTTAGATATATATGTAAATTATTCATCTGTCAAATCCTAGAATTATATCATACCTGCTCCAGCAATCACGACCTGTAATGGTTTAGTGGGTTGTTCACTGTTTCTGAAAAATGAAGATAGTTGTCCAGCTTCCAAAAAGTTTATTGTGTTTTCTAGTGGAGG
+
>AAABFFBFFBBCGGFGCGGGGDHHFHHHFBBGDGFGC?E1FD3B5FGFFHGHEGHHHHGHBGFGFBD2F11E?CCE@4@GB@FFE4@GHEDHBFGHGFHHFHF@G4G4GGBGGHHGHHH?FGFGHGGHEGDGFHFGH4GHFHHFAGF2F?GGFG<GHGGGGG0?1GHHBGHHGFHEEEGGGA.==1DF<GHFF0<0<DAGD0BFFHGGGGHFCF0;/00;CGCGH..9;BFGGGGGGGEEFBBFCBC0ED
@M03495:530:000000000-LYBTV:1:1102:25298:25241 2:N:0:CATCACCC+TGCTATAT
ATATTTTGCCGTTGATAAACCACCCTCCCTGTGGTCGTTATCTTGCTCCTTCTGTCGTCAACTCCAAAGCTCACATGCTGACAGATCGGAAGAGCGTCGTGTAGGGAAAGAGTGTATATAGCAGTGTAGATCTCGGTGGTCGCCGTATCATTAAAAAAAAAAGAAGGGAGGGAGAGGGTGGGGGAGGTAGACATATGTGATAGAGAAAATAGAAATGGGTCTGGGAAGTGGTGATAGCGAGCGACGCTCAA
+
BBCCCFFFFFCAEGGGGGGGGGGGGHHGGHHHHHGHGGGGHHGHHHHHGHHHHGHHGGGHGHHHHHHHHFHHHHGGHHGHHGFGGHHHGGGGHHHFGFEFFFGHHGGFHHCGGHGHHHGHHHEG4GGHDFFDHFGG?CF/2>>?C<???1G1@1=1=<A-<<.:./....--........-------.000000:0000000000000/009000000.//;///90.:00:.09:00;-9--9---...0
@M03495:530:000000000-LYBTV:1:1102:23001:25263 2:N:0:CATCACCC+TGCTATAT
ATATTTTGCCGTTGATAAACCACCCTCCCTGTGGTCGTTATCTTGCTCCTTCTGTCGTCAACGAATTTACTAATTCCAAAGCTCACATGCTGACAGATCGGAAGAGCGTCGTGTAGGGAAAGAGTGTATATAGCAGTGTAGATCTCGGTGGGCGCCGTATAATTAAAAAAAATAACACATTAGAGATAGAGATTAAAGACACATTATGATGAGAAAAACAAAAGCACAAATAGCGTGGTGAGTCGGTTACT
+
BBBBBFFFFFBBGGGBGGGGGGGGGHGFGHHHHHFHGGGHHHHHFFHHHHHHHHHHGGGHGHGFGHHHFHGGHHHHHHHHHHHHHHHGHFHFHHHGFGHFGEGEHFHGEEFFGHHHGG3B?FFFDGFGHGFFFHFG3?3BFD22G2CCEB/////>--.>1>1BG1>10<-:.;00:/.0:00;000:0:;;;0;909B/9;/0000;;;000009C.....././...;////-..-.././;--;../9
@M03495:530:000000000-LYBTV:1:1102:22451:25278 2:N:0:CATCACCC+TGCTATAT
ATATTTTGCCGTTGATAAACCAGCTAATCCTGAAAAAAAAATCAAAGCTAAAAACTACAATGCTAAGACCACGATGTGACTGCTATCAAAGTTAGATATATATGTAAATTATTCATCTGTCAAATCCTAGAATTATATCATACCTGCTCCAGCAATCACGACCTGTAATGGTTTAGTGGGTTGTTAACTGTTTCTGAAAAATGAAGATAGTTGTCCAGCTTCCAAATAGTTTATTGTGTTTTCTAGTGGAG
+
11>AADFFFFDAE11FGDFGGGHGHHGHHFHHHFHHGCEEEFGDHD10G11FDFFFDEGG1BFHHFHGBEGG?>A/01B22@0@1@0FG1EFGHBHBG2B2BFDBGDG2BGFF2DGHHEBHEHEFFCG2>FFGGHEFGFHGFH0GGGGHHHHCFGHHHECC?CC01FFHH1110<1<D0.CF-<<11=<00GGFHDHFGH..DH00;;;0CGHHBFH//C0::00C0;:0;0;F0;0;BBFFBFB9BGF0.
@M03495:530:000000000-LYBTV:1:1102:16060:25292 2:N:0:CATCACCC+TGCTATAT
ATATTTTGCCGTTGATAAACCAGCTAATCCTGAAAAAAAAATCAAAGCTAAAAACTACAATGCTAAGACCACGATGTGACTGCTATCAAAGTTAGATATATATGTAAATTATTCATCTGTCAAATCCTAGAATTATATCATACCTGCTCCAGCAATCACGACCTGTAATGGTTTAGTGGGTTGTTCACTGTTTCTGAAAAATGAAGATAGTTGTCCAGCTTCCAAAAAGTTTATTGTGTTTTCTAGTGGAG
+
AAABBFFFFFBAGGGGGGGGGGHHHHHHHHHHHHHHHGGGGHGHHGHGHHHHHHGHHHHHHHHHHGHHGGHHGGHEGHHHFFCGFFHHHHHGHHHHHHHHHHHHHHHHHHHHHHHHHHHHHHHHHHHHHHHFHHHHHHHHHHEFHHHHHHHHFHGGGFG?DFGGFGHFHGHGHHHFFGHEAFCDHFHHHHHHGHHHHHHHHHHFGGHHHHHHFHHCHGGGGHHFFGEEDBF0FGGFGBBBFFFGFF;FGFE
@M03495:530:000000000-LYBTV:1:1102:16693:25297 2:N:0:CATCACCC+TGCTATAT
ATATTTTGCCGTTGATAAACCACCCTCCCTGTGGTCGTTATCTTGCTCCTTCTGTCGTCAACGAATTTACTAATTCCAAAGCTCACATGCTGACAGATCGGAAGAGCGTCGTGTAGGGAAAGAGTGTATATAGCAGTGTAGATCTCGGTGGTCGCCGTATCATTAAAAAAAAAAAAAAGAGATAGAAGTGTGTCTATAACGTTCACGTCATAAGAATGCAAAAGTTAAGGTATAGCGCTAAAAGAACGCTA
+
CCCCCFFFFFEBGGGGGGGGGGGGGHHGGHHHHHHHGGGHHHHHHHHHHHHHHHHHGGGHGHGGGHHHHHHHHHHHHHHHHHHHHHHHHHHHHHHHHHHGGGGGHHGGGGGFFHHHHGHHGGGHHHHHHHHHGFHHGGGHFF2@2GHE<CBA1<<A@/ACF<1FBBGFGGGGFC----..//<:1111:0<1.1111111.///01.....1<111011111/<01:1101111<1--9-.101../..<9
@M03495:530:000000000-LYBTV:1:1102:22479:25300 2:N:0:CATCACCC+TGCTATAT
ATATTTTGCCGTTGATAAACCAGCTAATCCTGAAAAAAAAATCAAAGCTAAAAACTACAATGCTAAGACCACGATGTGACTGCTATCAAAGTTAGATATATATGTAAATTATTCATCTGTCAAATCCTAGAATTATATCATACCTGCTCCAGCAATCACGACCTGTAATGGTTTAGTGGGTTGTTCACTGTTTCTGAAAAATGAAGATAGTTGTCCAGCTTCCAAAAAGTTTATTGTGTTTTCTAGTGGAG
+
BABCCFFFFFDAGGGGGGGGGGHHHHHHHGHFFHHFHFGGGHHHHHGEHGHHHHGFFHHHHHHHGHHHGGGHGGHGFGHFGD3GHFGHGHHHHHHHHHHHHHHHHHHHHHGHHHHHHHHHGHHHHHHHGHHHHHHHGHHHHHHGHHHGHHGHGFGHGHHCDCGGHGH<GHDFBGHGFGFGEECFHHHFHHHHHHGHHBDH<GHFGGHHGHHHHHGHFHHHGE/CGHCEEFFFGGF0CB;CFFFGGEFGF0:
@M03495:530:000000000-LYBTV:1:1102:19756:25309 2:N:0:CATCACCC+TGCTATAT
ATATTTTGCCGTTGATAAACCAGCTAATCCTGAAAAAAAAATCAAAGCTAAAAACTACAATGCTAAGACCACGATGTGACTGCTATCAAAGTTAGATATATATGTAAATTATTCATCTGTCAAATCCTAGAATTATATCATACCTGCTCCAGCAATCACGACCTGTAATGGTTTAGTGGGTTGTTCACTGTTTCTGAAAAATGAAGATAGTTGTCCAGCTTCCAAAAAGTTTATTGTGTTTTCTAGTGGAG
+
?ABBBFFFFFCBGGGGGGGGGGHHHHHHHHHHHHHHHGGGGHGHHFGHHHHGHHGHHHHHHHHGHHHHHHHHGGHGGHHHHHHGHHGHHHHFHHHHHHHHHHHHHHHGHHHHFHHHHHHHHHHHHHHGHHHHHHHHHHHHHHHFHHGGHFHGHGHHFGHGDGGGHGHGGHHHHHHGFHHHCFFDHHHHHHFGHHHHHFHHHHHGHGGHHFHHHGGFFHHHEGHEFFE.:0FFGGGGFGCBFGBFFFFGFFE
@M03495:530:000000000-LYBTV:1:1102:21986:25329 2:N:0:CATCACCC+TGCTATAT
ATATTTTGCCGTTGATAAACCAGCTAATCCTGAAAAAAAAATCAAAGCTAAAAACTACAATGCTAAGACCACGATGTGACTGCTATCAAAGTTAGATATATATGTAAATTATTCATCTGTCAAATCCTAGAATTATATCATACCTGCTCCAGCAATCACGACCTGCAGAAAAGCCAATCAAATATATTTTCACAAGAGATGGAATGTGAGGCAATAATAGAGTACAAAGGTTGAACCTGTAGAGCACCGAG
+
ABBCCFFFFFCCGGGGGGGGGGHHHHHHHHHHHHHHHGGGGHHHHGHHHHGHHHGHHHHHGHHHHHFHHHHHGGHGGHHHHGHHHHFHHHHHHHHHHHHHGHHHHHHHHFHHHHHHHHHHHHBHHHHHHHEHHHHHHFHHHHHHHHHHFFHFHHHHGGHGGGGGFHGH1FGHFFHHHHGHFHHHHHHHGHHHHHHHHHHHGHHFHHGHHHHEGGFHCGHHC0CGHHGHFGFFGFGGEGG0;0B0BFFGFA-
@M03495:530:000000000-LYBTV:1:1102:11155:25336 2:N:0:CATCACCC+TGCTATAT
ATATTTTGCCGTTGATAAACCACCCTCCCTGTGGTCGTTATCTTGCTCCTTCTGTCGTCAACGAATTTACTAATTCCAAAGCTCACATGCTGACAGATCGGAAGAGCGTCGTGTAGGGAAAGAGTGTATATAGCAGTGTAGATCTCGGTGGTCGCCGTATCATTAAAAAAAAAAAAGACGAAGAAGATAGTGAAGAAAGATGGAGGAGAAAGAAAAGAATGGAAGTAGGTGTTAGAGAATACAACACAGCA
+
BCCCCFFFFFCCGGGGGGGGGGGGGHHGGHHHHHHHGGGHHHHHGHHGHHHHHHHHGGGHGHGGGHHHHHHHHHHHHHHHHHHHHHHHFHHGHHHHHHHGGGGGHHHGGGGGGHHHHGHHHHFHHHHHHHHHHHHHDGHHHHD2D@AF??<?1<//A@.0011<F1=11--A----../.--..//0;0;;00990//:/:00:/.....90/.///..00000/:000000.00:000000000...../
@M03495:530:000000000-LYBTV:1:1102:17421:25345 2:N:0:CATCACCC+TGCTATAT
ATATTTTCCGTTGATAAACCACCCTCCCTGTGGTCGTTATCTTGCTCCTTCTGTCGTCAACGAATTTACTAATTCCAAAGCTCACATGCTGACAGATCGGAAGAGCGTCGTGTAGGGAAAGAGTGTATATAGCAGTGTAGATCTCGGTGGTCGCCGTATCATTAAAAAAAAAAAGAGAGAACATAGAGGAAGGCGTTGGAGTCGTCGAACATAAGTGACGACGAGATCATCTCTGAGGTATAAGTATGAGG
+
BCBCCFFFFCFFGGGGGGGGGGGGHHGGHHHHHHHGFGHHHHHGHHHHHHHHHHHGGGHGHGGGHHHHHHHHHHHHHHHHHHHHHHGHHHHHHGHHHHHGEFGHHHGGGGEFGHHHGHHHHHHHHFGHHHHGHHH?G3FGFGFFGFF/?B/2B/CA>/?0FFGGF>FGCEFE?-..//.90;/09000/./...:.--.0/0/-..9-..900000000..----..0000009000.;000;:900000/
@M03495:530:000000000-LYBTV:1:1102:25438:25351 2:N:0:CATCACCA+TGCTATAT
ATATTTTGCCGTTGATAAACCACCCTCCCTGTGGTCGTTATCTTGCTCCTTCTGTCGTCAACGAATTTACTATTCCAAAGCTCACATGCTGACAGATCGGAAGAGCGTCGTGTAGGGAAAGAGTGTATATAGCAGTGTAGATCTCGGTGGTCGCCGTATCATTAAAAAAAAAACGAATGGCAGGGTTGGAATCACATGTAAGTAAGTCGTGAGATATGAACAGTAGTATAGAGTGAGTGGACCGTGGAACC
+
BCCCCFFFFFBBGGGGGGGGGGGGGHHGGHHHHGHHGGGHHHHHHHHHHHHHHHHHGGGHGHGGFHHHHHHHHHHHHHHHFHHHHHHHHHHGHHGGHHHGGGGHGCEFGGGGHHHHGFGHHFHHGFGHHHHHHGHGFHFHHB2GFFG?BE?2</<A<<<0111><11>@-@-A.-:..00/:.--99--0000000000009000000;../.000;00000/900;0;9009000000.00/-..-.00.
@M03495:530:000000000-LYBTV:1:1102:18016:25353 2:N:0:CATCACCC+TGCTATAT
ATATTTTGCCGTTGATAAACCACCCTCCCTGTGGTCGTTATCTTGCTCCTTCTGTCGTCAACGAATTTACTAATTCCAAAGCTCACATGCTGACAGATCGGAAGAGCGTCGTGTAGGGAAAGAGTGTATATAGCAGTGTAGATCTCGGTGGTCGCCGTATCATTAAAAAAAAAAAAAGTACATAAGTGAAATAATGGCGTAGACAGTGAAAGAATAAGTCTGCACTAGTATCAATATAGAAACGTCACACC
+
CCCCBFFFFFCBGGGGGGGGGGGGGHHGGGHHHHGHGGGGHHGHHHHHHHHHHHHHGGGHGHGGGHHHFHHHHHHHHHEHFHHHHHGFHHHHHHHHHHHGGGGGHHHGGGGGGHHHHF3GGFFHHFHHHHHHHGGHFGGGHHFDHHGACED/1>>/A/<00<FFFBGH<CCGF?---9900;000000000000090/-9--.:0/:00900/.0000:00000000000000009000000/:....90.
@M03495:530:000000000-LYBTV:1:1102:14235:25364 2:N:0:CATCACCC+TGCTATAT
ATATTTTGCCGTTGATAAACCAGCTAATCCTGAAAAAAAAATCAAAGCTAAAAACTACAATGCTAAGACCACGATGTGACTGCTATCAAAGTTAGATATATATGTAAATTATTCATCTGTCAAATCCTAGAATTATATCATACCTGCTCCAGCAATCACGACCTGTAATGGTTTAGTGGGTTGTTCACTGTTTCTGAAAAATGAAGATAGTTGTCCAGCTTCCAAAAAGTTTATTGTGTTTTCTAGTGGAG
+
1AAAAFFFBFDAF1FBF3FGGFHGHGHHGHHHGHHGHGGEEEBFGHHGHHHH1FEHHFGHF1FFFHHHFHFF?EGFHFGHHECGHEFHGFHHFHHFHFHHHHHHHHHHHEHHFHGHHHFGHHHBEFHFHGHHFHHHGHHGFFG0GHCHHFFGFHHHHGHC?CGGH1?<FGH1??BG1FF.>F-AGHHEBHGHGHFHDFGHHHH<GFHHFH:;CCF0<//GF0GFBF..;FFGFFBBFB/BC;0BBBBFE0A
@M03495:530:000000000-LYBTV:1:1102:6828:25387 2:N:0:CATCACCC+TGCTATAT
ATATTTTGCCGTTGATAAACCAGCTAATCCTGAAAAAAAAATCAAAGCTAAAAACTACAATGCTAAGACCACGATGTGACTGCTATCAAAGTTAGATATATATGTAAATTATTCATCTGTCAAATCCTAGAATTATATCATACCTGCTCCAGCAATCACGACCTGTCCTGGCAAACAACCTGCAGAAAAGCCAATCAAATATATTTTCACAAGAGATGGAATGTGAGGCAATAATAGAGTACAAAGGTTGA
+
BCABBFFFFFCBGGGGGGGGGGHHGFFHHHHHHGHHHFGGGHFFFFFHH5ADGHGHHHHHHGHHHHHHHHHHGGHGFHHFGFGHFHHHHHHHHHHHHHHHHHHHHHHHHGHHHHHHHHHHHHHHHFHHHFHHHHHHHHHHHHHHHHHHHGHHHHHHHGHGGGGGHHGHHHHHHHHHHGHGHGFHHBGHHGH.</GGHG0DGHGGFHFHHGHHEGHGFHFFCGHHGFGGGGGGGFFGGEFFGGFFFEFBFG;
@M03495:530:000000000-LYBTV:1:1102:19964:25390 2:N:0:CATCACCC+TGCTATAT
ATATTTTGCCGTTGATAAACCAGCTAATCCTGAAAAAAAAATCAAAGCTAAAAACTACAATGCTAAGACCACGATGTGACTGCTATCAAAGTTAGATATATATGTAAATTATTCATCTGTCAAATCCTAGAATTATATCATACCTGCTCCAGCAATCACGACCTGTAATGGTTTAGTGGGTTGTTCACTGTTTCTGAAAAATGAAGATAGTTGTCCAGCTTCCAAAAAGTTTATTGTGTTTTCTAGTGGAG
+
A3>ABBFFBFBAEGGGGGGFGGHHGHHHHFHHHHHGAGGGGHGHFGGHHHHHGGGHHHFHHHHHHHGHFFHFGGHGFGHHHHGHHHFHFHHHHHGHFHHHHHHG?GHDGGHHHHHHHHHHHHHHHGFHHHHGHHHHFHGHGHFCHGAFGHHHHHHHHFFGGGGGGFB1DGGFGFFFFGHG<FGAGHFHHHFGGHFHEFHHHHHDGCCHEHHHHHFBGHBFHBBC;GC.90;BFFFFGG/;FFGFEGFGGFE
@M03495:530:000000000-LYBTV:1:1102:9891:25414 2:N:0:CATCACCC+TGCTATAT
ATATTTTGCCGTTGATAAACCAGGATCAGGTGGACCAAAGCTCACATGCTGACAGATCGGAAGAGCGTCGTGTAGGGAAAGAGTGTATATAGCAGTGTAGATCTCGGTGGTCGCCGTATCATTAAAAAAAAAAAAAGAGTATAAGGAGAGGTGGTGTGTGAGAGTGATGAAGAAGCCAAAATGACAAATTGGACGGAGTGGCGAGGTTGCACATGGGTGCTTATGTTGCGATGACGTGAGTGTCTCGGGAG
+
BBCCCFFFFFCBGGGGGGGGGGHGHHHHHHFGGHHHHHHHHHHGFHHHHHHHHHHHHHHGEFGHHHGEGGEFGFHHGGFHHHHEGGHHHHHHHHHFBFDHGEFHHGGEEEE3E/<E/<0BGFDFFFFFCCFDC--<../11111100...<<.:..<.<.11100111111<1</0.///.<<1001/1110<0<-..<...----.//.00110/./..011111111-<9.10.....1<111<<.---
@M03495:530:000000000-LYBTV:1:1102:14712:25445 2:N:0:CATCACCC+TGCTATAT
ATATTTTGCCGTTGATAAACCACCCTCCCTGTGGTCGTTATCTTGCTCCTTCTGTCGTCAACGAATTTACTAATTCCAAAGCTCACATGCTGACAGATCGGAAGAGCGTCGTGTAGGGAAAGAGTGTATATAGCAGTGTAGATCTCGGTGGTCGCCGTATCATTAAAAAAAAAAATAGAGAAAATCTGTGCTCATAGAGTTTGAGTACTAAAAGATGTGTCATGAGGCCTCTAGTTACAAGGTGCAGCATT
+
CCDDDFFFFFCBGGGGGGGGGGGGGHGGGHHGHHGHGGGHHHHHHHHHHHHHHHHHGGGHGHGGGHHHGHHHHHHFFHHGHGGHHHHHHHHHHHHHHHHHGGGGHHFGGGGGGHHHHGHHHHHHHHGHHHHHHHHHFGGGHH2@FHFE?CCA1E?<@/.<0111F>D11<-<---.:000000/;00000000000000;0000.000000;00.B0;00000000/..:;;000:00000.;00000.00
@M03495:530:000000000-LYBTV:1:1102:7915:25454 2:N:0:CATCACCC+TGCTATAT
ATATTTTGCCGTTGATAAACCACCCTCCCTGTGGTCGTTATCTTGCTCCTTCTGTCGTCAACGAATTTACTAATTCCAAAGCTCACATGCTGACAGATCGGAAGAGCGTCGTGTAGGGAAAGAGTGTATATAGCAGTGTAGATCTCGGTGGTCGCCGTATCATTAAAAAAAAAAAACATAGAAGTATGTGCAGGAGGGCGCTTCTTATTGATACATAGAGACAGAGACTACGTGCTCTAATGATACATTAA
+
CCBCCFFFFFDBGGGGGGGGGGGGGHHGGHHHHHHHGGGHHHHHHHHHGHHHHHHHGGGHGHGGGHHHHHGHHHFHHHHHGHHHHHHHHHHHHHHHHHHHGGGGHHHGGGGGGHHFHGFGHHBGHHHHHHHHGGHHGHFFFHHBFFHGC??E1<</<<.0<DGBD1F>GC@@<<--..000000<<0000000....-.---..<000<<00000000000://////00/../..<000<0<0000000<
@M03495:530:000000000-LYBTV:1:1102:16913:25475 2:N:0:CATCACCC+TGCTATAT
ATATTTTGCCGTTGATAAACCAGCTAATCCTGAAAAAAAAATCAAAGCTAAAAACTACAATGCTAAGACCACGATGTGACTGCTATCAAAGTTAGATATATATGTAAATTATTCATCTGTCAAATCCTAGAATTATATCATACCTGCTCCAGCAATCACGACCTGTAATGGTTTAGTGGGTTGTTCACTGTTTCTGAAAAATGAAGATAGTTGTCCAGCTTCCAAAAAGTTTATTGTGTTTTCTAGTGGAG
+
AAABAFFFFFBBGGGFGGGGGGHHHHHHFHHHHHGHHGGGGHHHHHEHHHHFHHGGHHHHGHHHHHHHGHHHGGHAFFHHHFHHFEFHGHHHHHHHHHGHHHHFHHHHHHHHGHHHHGHHGHHHHHHHHHHHHHHHHHHGHHFBGHFHHGHHGHHHHHHGGGGGHGHFHHHFHHHGGGHHCFGAGHHHHHHHFHHHHFEGGHHH0;GFHEHGHHHHFHHGGHHFBGHGDBFFGGGGGF9BFFGGGGGGEFE
@M03495:530:000000000-LYBTV:1:1102:10920:25494 2:N:0:CATCACCC+TGCTATAT
ATATTTTGCCGTTGATAAACCAGAACCATCCAAAGCTCACATGCTGACAGATCGGAAGAGCGTCGTGTAGGGAAAGAGTGTATATAGCAGTGTAGATCTCGGTGGTCGCCGTATCATTAAAAAAAAAAAAAAAGAGTAAATGTGAGCACGAGGGGGCATCAATAACAAAACATTAGACAGCTTACATTAATATGTTAAAGTGGCATCCTGTTACATTCCCAATGGTATTCTATCTGCTACAGTCAAATGAC
+
BCCDDFFFFFCCGGGGGGGGGGHHHHHHHHHHHHHHHHHHHHHHHHHHHHHHHHGGGGGGHGGGFEEBFFHG3GHHHHGHHHHHHHGGHHDFBGF4444@GGFGFEFG/?E@EEAHHFFFFFHGGCC///---../00000000=000.-:-------/::00000:0::..00;00:0/.000000:000:00::0:00000./0//0000000;:0000:/0000000000:00000000000000;00
@M03495:530:000000000-LYBTV:1:1102:18426:25548 2:N:0:CATCACCC+TGCTATAT
ATATTTTGCCGTTGATAAACCAGCTAATCCTGAAAAAAAAATCAAAGCTAAAAACTACAATGCTAAGACCACGATGTGACTGCTATCAAAGTTAGATATATATGTAAATTATTCATCTGTCAAATCCTAGAATTATATCATACCTGCTCCAGCAATCACGACCTGTAATGGTTTAGTGGGTTGTTCACTGTTTCTGAAAAATGAAGATAGTTGTCCAGCTTCCAAAAAGTTTATTGTGTTTTCTAGTGGAG
+
A?ABBFFFFFCBGGGGGGGGGGHHHHHHHHHHHHHHFGGGGHGHHHFHHHHFHHGHHHHHHHHHHFHHHFHHGGFGCGHHFFHHHHFHHHHHHHHHHHHHHHHHHHHHHFHHFHHHHHHHHHHGHHHHHGHHHHHHHHHHHHHCHHHGHHHHHHHHHHHGGGGGFFHHHHHGHGH<>1GHDGGGHHHHHHHHHHHGEH0=CGHHFCGGHHHHFCGHHBFHHHHEGGGFEBFGFGGGGGBFBFFGGFCFFG.
@M03495:530:000000000-LYBTV:1:1102:10854:25548 2:N:0:CATCACCC+TGCTATAT
ATATTTTGCCGTTGATAAACCAGCTAATCCTGAAAAAAAAATCAAAGCTAAAAACTACAATGCTAAGACCACGATGTGACTGCTATCAAAGTTAGATATATATGTAAATTATTCATCTGTCAAATCCTAGAATTATATCATACCTGCTCCAGCAATCACGCAAACAACCTGCAGAAAAGCCAATCAAATATATTTTCACAAGAGATGGAATGTGAGGCAATAATAGAGTACAAAGGTTGAACCTGTAGAGC
+
AAABCFFFFFCAGGGGGGGGGGHHGHHGHHHHGGHHHGGGGHHHHHHHHHHHHHGGHHHHHHHHHHHHHHHHGGHGGHGHGHGGHFHHHEHHHHHGHHHHHHHHHHHGHHHHFHHHHGHHHHHHHGHHHHHHHHHHHHHHHHEHHHGHHHHHHHHHHHGGGGGGHHHHGGHHHHEFHHGFGHHHHHHGHHG0GFDHHHGHGHFHBGHGFCHG0CGHHFGHGHFHHGFGGGFFGGB/0CFGFGEFFFFBC90
@M03495:530:000000000-LYBTV:1:1102:24887:25564 2:N:0:CATCACCC+TGCTATAT
ATATTTTGCCGTTGATAAACCAGCTAATCCTGAAAAAAAAATCAAAGCTAAAAACTACAATGCTAAGACCACGATGTGACTGCTATCAAAGTTAGATATATATGTAAATTATTCATCTGTCAAATCCTAGAATTATATCATACCTGCTCCAGCAATCACGACCTGTAATGGTTTAGTGGGTTGTTCACTGTTTCTGAAAAATGAAGATAGTTGTCCAGCTTCCAAAAAGTTTATTGTGTTTTCTAGTGGAG
+
AABBAFFFFFBAFGGGGGGGGGHHHHHFHHHHGHHHHEEGGHCGHHFHHGHHFGEGHGHHHHHFHFHHHHHHGGHGHHGHHHGHFHHHHHFHHHGHHHHFHHHHHFHHHFHHHHHHHGHHHHHHHGHHHHHHHHHHHHHHHHFGGHFGHHGHGFFHFHHGGGCGGHH1FG1?GFB1=GFHGGCAGFFHHHHHFHHHHHHHGGFBGHFGHFHHHHHFFH/CHHHH0;...;C0CFGEBFCFFF0BBFBFF0A
@M03495:530:000000000-LYBTV:1:1102:10268:25617 2:N:0:CATCACCC+TGCTATAT
ATATTTTGCCGTTGATAAACCAGCTAATCCTGAAAAAAAAATCAAAGCTAAAAACTACAATGCTAAGACCACGATGTGACTGCTATCAAAGTTAGATATATATGTAAATTATTCATCTGTCAAATCCTAGAATTATATCATACCTGCTCCAGCAATCACGACCTGTAATGGTTTAGTGGGTTGTTCACTGTTTCTGAAAAATGAAGATAGTTGTCCAGCTTCCAAAAAGTTTATTGTGTTTTCTAGTGGAG
+
3AABBFFFFFBAGGGGGGGGGGHHHHHHHHHHHHHHHGGGGHHHHFFFHHHHHGGHHHHHHHHHHHGHHGHHGGHEHHHFGBEGGGFHHHHGHHHHHHHHHHHHHHHHHHHHHHHHGHHHHHHGHHGHHHHHHHHHHHGHHHGHHHFHFHHHHHHHHFFFGGGGHGHGHHHFGFGHFFHHFGCGHHHHFHHHGHGHHHHFFHHHEFHHHGHFBGHGHGGEHGHGHF.EACFFFGGFGGGGGFFFGFBFFCE
@M03495:530:000000000-LYBTV:1:1102:11259:25634 2:N:0:CATCACCC+TGCTATAT
ATATTTTGCCGTTGATAAACCAAAGCTCACATGCTGACAGATCGGAAGAGCGTCGTGTAGGGAAAGAGTGTATATAGCAGTGTAGATCTCGGTGGTCGCCGTATCATTAAAAAAAAAAAAAGAGGAGAGGTAGGGGGGAGGCAGGAGGGTAAGTGCATGTGAATAAAAAGTGAAGGTCGTGCGATAATAGCGACAATCATGGTAGAATAGATATGTAATGTGTAGTGTCGTGTGAGTTGGTGGGAGCGTAA
+
BCCCCFFFFFCBGGGGGGGGGGHHHHHHHHHHHHHHHHHHHHHHGGGGHHHGGGGEGHHHHGHHHHHHHHHHHHHHHHHHFHHHHF4GGHHG>FE>@ECGGECAGFHFHFFGDEC@///<<C/?.0....<11...-----...9...-./:00000000000000000.0<000<00<-..-.<<.0000-<---:0:0000000<000:00:0<0000<0<0:0/00.99..000<00...-<..-...
@M03495:530:000000000-LYBTV:1:1102:10470:25669 2:N:0:CATCACCC+TGCTATAT
ATATTTTGCCGTTGATAAACCACCCTCCCTGTGGTCGTTATCTTGCTCCTTCTGTCGTCAACGAATTTACTAATTCCAAAGCTCACATGCTGACAGATCGGAAGAGCGTCGTGTAGGGAAAGAGTGTATATAGCAGTGTAGATCTCGGTGGTCGCCGTATCATTAAAAAAAACATAATGAAGAAGAGAGACGCGCGTGATGACATTAGACCAACCAAGACATGAAGATAGCTCAGATGTCTAATAGCTGAG
+
BBBBBFFFFFB2EGFGGGGGGGGEGHHGGHHGHHGHFEGHHHFGFHHGGHHHHHHHEGFHGHGGGHHHHGHHHHHHFHHHHHHHHGHHHHHHFHHHHHHHGGFGHHGGGGGGGHHHHGBGHFFGHHHHHHDDHHHHHHFGDGBHEBFF<??/1>/<<@.001<1<<11<--C..0;C000000///./../.----;-.B000090//9//....;9.;;//////9;////////////////;//9//9
@M03495:530:000000000-LYBTV:1:1102:18774:25696 2:N:0:CATCACCC+TGCTATAT
ATATTTTGCCGTTGATAAACCAGCTAATCCTGAAAAAAAAATCAAAGCTAAAAACTACAATGCTAAGACCACGATGTGACTGCTATCAAAGTTAGATATATATGTAAATTATTCATCTGTCAAATCCTAGAATTATATCATACCTGCTCCAGCAATCACGACCTGTAATGGTTTAGTGGGTTGTTCACTGTTTCTGAAAAATGAAGATAGTTGTCCAGCTTCCAAAAAGTTTATTGTGTTTTCTAGTGGAG
+
AAAAAFFFFFBAEGGGGGFGGGHHHHHHHHHGHHHHHGGGGHCHHGBGHGHFHHGHHHHHHHHHHHHHHGHHGGHGHHHGHHFHHFHHHHHHFHFHHHHHHHHHHHHHHHHHGHHHHGHHHHHHHHGHHGGHHHHHHHHHHHHFFHEGHHHHGHHHHHHGGGGGFGHHHHHHHHHHHHFEDGGGHHHGHGFGHHHHFHFHFHHHFHHHEEHHHHHHGFFBCCGHFCH?.BFBBFGGGGFGGGGGGGGG?BE
@M03495:530:000000000-LYBTV:1:1102:6969:25761 2:N:0:CATCACCC+TGCTATAT
ATATTTTGCCGTTGATAAACCAGCTAATCCTGAAAAAAAAATCAAAGCTAAAAACTACAATGCTAAGACCACGATGTGACTGCTATCAAAGTTAGATATATATGTAAATTATTCATCTGTCAAATCCTAGAATTATATCATACCTGCTCCAGCAATCACGACCTGTAATGGTTTAGTGGGTTGTTCACTGTTTCTGAAAAATGAAGATAGTTGTCCAGCTTCCAAAAAGTTTATTGTGTTTTCTAGTGGAG
+
ABBBBFFFFFBAGGGGGFGGGGHHGHHHFGHHCHHHHCGGGHHHGHFFHHHHHHGFFHHHHHHHHHHHDGHHGGHFHHHHGHBHGHFHHGGDGHHHHHHHHHHHHHHHHFHHHHHHHHHHHHHHHHHHHHHHHHHHHHHHHHHGHHHHHFHHGHFFGGHGGGGGHGHBGGHGFHHGFHHGDFDGHHGHHFGHFHHHHHHHHHFGGGHHHHHEHHGGFFEHFF0CCGGEE:FGFGGGBBCBFFFF0FCFGFE
@M03495:530:000000000-LYBTV:1:1102:12231:25789 2:N:0:CATCACCC+TGCTATAT
ATATTTTGCCGTTGATAAACCAGTCAGGAGTCCAAAGCTCACATGCTGACAGATCGGAAGAGCGTCGTGTAGGGAAAGAGTGTATATAGCAGTGTAGATCTCGGTGGTCGCCGTATCATTAAAAAAAAAAACAAGCGGTGACTCAGGTGACGGCTGCTTGTGATTACAAAATGGTAGAGCATGTACACAGCGAACGAGACCGTTAAGACTAGAATCAGTGTTCCAATTTGCTAGATGAGCTGCACACCAGG
+
CCDCDFFFFFDBGGGGGGGGGGHHHHHHHGGFHHHGHHHHHHHHHHHHHHHHHHHHGGGGHHHGGGGEGFHGHGHHHHHHHGFHHHHHHHHHFGBEGGBGDGHG?EG?EE@EE/?CGFFFHGHFBB@D/></?/0..-.-.<11<0/0000.----.000.:0;;00<00.00000000;0000000009.-----.:..9-...:;000000000900000000;00:00000000000;:0:00..9..
@M03495:530:000000000-LYBTV:1:1102:17757:25795 2:N:0:CATCACCC+TGCTATAT
ATATTTTGCCGTTGATAAACCAGCTAATCCTGAAAAAAAAATCAAAGCTAAAAACTACAATGCTAAGACCACGATGTGACTGCTATCAAAGTTAGATATATATGTAAATTATTCATCTGTCAAATCCTAGAATTATATCATACCTGCTCCAGCAATCACGACCTGTAATGGTTTAGTGGGTTGTTCACTGTTTCTGAAAAATGAAGATAGTTGTCCAGCTTCCAAAAAGTTTATTGTGTTTTCTAGTGGAG
+
?AABBFFFFFBACGCDE5GFGEDFFFFHGGHFHFGEGEE?GHGHGHEGGFEBGHGBFFHBGFFHFHHGFCGEGEHGHEEHHG3BGHHHHHBF4DDFFHHHHHHHFHHGHHHBFHHHHHHFD4FEGGFHHHHGGHHHFHHGHFH0GHFFHGFFFHFHHFGGDGGGH1GHFGHHHGHHFFGFEFGGFHHHF0=GB0DHHHFGHHHGDCGGBCGCFCFGHHGFGHFGH0CECBFFBFBFGF/;9B0;C00090.
@M03495:530:000000000-LYBTV:1:1102:19556:25800 2:N:0:CATCACCC+TGCTATAT
ATATTTTGCCGTTGATAAACCAGCTAATCCTGAAAAAAAAATCAAAGCTAAAAACTACAATGCTAAGACCACGATGTGACTGCTATCAAAGTTAGATATATATGTAAATTATTCATCTGTCAAATCCTAGAATTATATCATACCTGCTCCAGCAATCACGACCTGTAATGGTTTAGTGGGTTGTTCACTGTTTCTGAAAAATGAAGATAGTTGTCCAGCTTCCAAAAAGTTTATTGTGTTTTCTAGTGGAG
+
A?AABFFFFFBBGGGGGGGGGGHHHHHHHHGHHHHHHGGGGHFGHHBGHHHGHHFHFHHHHHHHHHHHHHHHGGHGGHHHFFBGFGHHHHGGHHGHHHHHHHHHHHHEHFHHFHHHHGHHHGHHHHHHHHHHGHHHHEHGHHHHHHHHHHHGHHHHHHHGGGGGHGFHHHGGHGHHFFFHCFDAGHHHHHHHHGHHHHHHHHHHFGHHGHHHHHGFGHFF0CGGFGC?EBFGFGGGGGFFGGGBFGFFFGF
@M03495:530:000000000-LYBTV:1:1102:13036:25804 2:N:0:CATCACCC+TGCTATAT
ATATTTTGCCGTTGATAAACCACCCTCCCTGTGGTCGTTATCTTGCTCCTTCTGTCGTCAACGAATTTACTAATTCCAAAGCTCACATGCTGACAGATCGGAAGAGCGTCGTGTAGGGAAAGAGTGTATATAGCAGTGTAGATCTCGGTGGTCGCCGTATCATTAAAAAAAAAATAAGAGAGATGAGCGTATAACGATACACAAGCACAAAGAGGCATCGTAGAAGTCGTCACAGCTACGGCATGATGAGG
+
BCCDCFFFFFDAGGGGGGGGGGGGGHHGGHHHHHGHGGGHHHHHHHHHHHHHHGHHGGGHGHGGGHHHHHHHHHHHHHHHHHHHHHHHHHHHHHHHHHHHGGGGHHHGGGGGGHHHHGHHHHHHGHHHHHHHHHHHGHDHHF2GGBHGGC?/=<@AE/<0>GHHF=FGHFCC-A.:0000/..09000-;..000.;;.-000.../://.///...09.....0000.:...;0:090..---.00000/
@M03495:530:000000000-LYBTV:1:1102:20057:25810 2:N:0:CATCACCC+TGCTATAT
ATATTTTGCCGTTGATAAACCAGGACTCAGGCTGGACCAAAGCTCACATGCTGACAGATCGGAAGAGCGTCGTGTAGGGAAAGAGTGTATATAGCAGTGTAGATCTCGGTGGTCGCCGGATCATTAAAAAAAAAAACAGCGATGGACTAGACTCAAGATAGCAAATAACAGAAGAAGAGACCACATTACGCTCGGGTAGTTCAAATCTGACATAGCAGATAGCAGGCGCGCGCTGTATCAGCAGTACTGAC
+
AAAABFFFFFBBGGGGGGGFGGHDHHFHHHCHGHGHGGHHHHHHGHHGHHHHHHGHGGHGHD1FGFHHGEFF>EFFHGGCGHFFCBFDGHGHGHHHGGGDGH44FGBFF>EGEFE/E@/<</B3F2222@BCC?-@../.-<...<<0;:0000::00000000/0000:0:9/////./;9/..0000:.;.---.-.////9/////9//;//////9/9///;;--------.9://///.9///9//
@M03495:530:000000000-LYBTV:1:1102:10740:25816 2:N:0:CATCACCC+TGCTATAT
ATATTTTGCCGTTGATAAACCAGCTAATCCTGAAAAAAAAATCAAAGCTAAAAACTACAATGCTAAGACCACGATGTGACTGCTATCAAAGTTAGATATATATGTAAATTATTCATCTGTCAAATCCTAGAATTATATCATACCTGCTCCAGCAATCACGACCTGTAATGGTTTAGTGGGTTGTTCACTGTTTCTGAAAAATGAAGATAGTTGTCCAGCTTCCAAAAAGTTTATTGTGTTTTCTAGTGGAG
+
AAAAAFDDF4AAEEEFGFGGGCAFHFFGEGFB5FA5BEEEGHHHFHHHBBGF3D1FG3A3FG3DG5GHB?F11E?F1F44@E3@DFFGGHFHFBDDGE44FHEHFGFH4FFHFHHHBFFEFHHHFGFFGHFHGHGDFGHFFHHBFFC11B1FGHHFCGCGDC/?<<@1F?D<?F1F1>CF<CCEHFFGHGGDDDDD0<GFCGB0DGGHBCG0C:CCFFFHHFHFC0.;E0CF9FFGFF99/BFGGBC090C
@M03495:530:000000000-LYBTV:1:1102:17664:25830 2:N:0:CATCACCC+TGCTATAT
ATATTTTGCCGTTGATAAACCAGCTAATCCTGAAAAAAAAATCAAAGCTAAAAACTACAATGCTAAGACCACGATGTGACTGCTATCAAAGTTAGATATATATGTAAATTATTCATCTGTCAAATCCTAGAATTATATCATACCTGCTCCAGCAATCACGACCTGTAATGGTTTAGTGGGTTGTTCACTGTTTCTGAAAAATGAAGATAGTTGTCCAGCTTCCAAAAAGTTTATTGTGTTTTCTAGTGGAG
+
A33AAFFFFFBAGGGGGGGGGGHHHHHHGHHHHHGHHGGGGHHGHHFFHHGEHFGHHGHHFHHHHFHHHEHHGCHGCGHHGHBGEDHHHHFGFHHGHHHHHHHHFGHHGGHHGHHHHHHHHHHHHHHHHGGHGHHHHHHGHHHBGHCGHFHHHHHHHBGGA?GGC?BGBBGHFHHF1FCC>FCFHHGHHHHHFHHHGF0DCGHHBGHHHGHHHGGHGCCHHHHEGF..CBFFFGGGGGFGGFGGGGBBABE
@M03495:530:000000000-LYBTV:1:1102:13846:25847 2:N:0:CATCACCC+TGCTATAT
ATATTTTGCCGTTGATAAACCAGCTAATCCTGAAAAAAAAATCAAAGCTAAAAACTACAATGCTAAGACCACGATGTGACTGCTATCAAAGTTAGATATATATGTAAATTATTCATCTGTCAAATCCTAGAATTATATCATACCTGCTCCAGCAATCACGACCTGATAATGGTTTAGTGGGTTGTTCACTGTTTCTGAAAAATGAAGATAGTTGTCCAGCTTCCAAAAAGTTTATTGTGTTTTCTAGTGGG
+
AAAAAFFFFFDAGCEGGGBGFAEFGHBFGF31BGFGHGGCAECGHB10BGGHHH/1FGEE1A12G21FG>F//>//>1B22@01120BG1@F2FB12@@FDGFF2BGGH2>GBFGGF>BFFGG1BG11B1GFHBD>2>>DFGH0FG0CFCBB0@<F<GHCCC@<?0?GFDGFHHF11>FG.C.-EHHHDBGHHBH00=DGHFFFG0CG000<;CGB0::GHBGEFFF.9?BF0;BFFFFFGFG0F0BCB..
@M03495:530:000000000-LYBTV:1:1102:14254:25856 2:N:0:CATCACCC+TGCTATAT
ATATTTTCACAAGAGATGGAATGTGAGGCAATAATAGAGTACAAAGGTTGAACCTGTAGAGCACCGAGCCTCCGACGGAATCTTTTTCCTTTATTCCTTAAGACAAGAGATTTCACTCCAAAGCTCACATGCTGACAGATCGGAAGAGCGTCGTGTAGGGAAAGAGTGTATATAGCAGTGTAGATCTCGGTGGTCGCCGTATCATTAAAAAAAAAAACAAAATATATCAGAAGTAGCTGGATGTGAGTACC
+
AABCCFFFFFFFGGGGGGGGGGHHHHHHGGHHHHHHGHHHHHHHHHHHHHHHHHHHHHGIHHHHHGGGGGHHHGGGGGGGGHHHHHHHHHHHHHHHHHHHHHHHHHHHHHHHHHHHHHHHHHHHHHHHHHHHHHHHHHHHHHGGGGHHHGCAEEGCFGHGHHHHHHHGFGHHGHHHHH=C==G<0D<DCA.<?E0A-.A:..;F00C0900-9-;@-.....000000;0009000000/.9000000:00
@M03495:530:000000000-LYBTV:1:1102:19206:25878 2:N:0:CATCACCC+TGCTATAT
ATATTTTGCCGTTGATAAACCAGGTCGTTATCTTGCTCCTTCTGTCGTCAACGAATTTACAATTCCAAAGCTCACATGCTGACAGATCGGAAGAGCGTCGTGTAGGGAAAGAGTGTATATAGCAGTGTAGATCTCGGTGGTCGCCGTATCATTAAAAAAAAAACAAATATACAGCAAGAGCGTCGCGTTGTCGTCATGATATAATGTCGAAGACGTAAAAGATGTTGCGCGTGTATATGATGGTCTAGCGA
+
BCCCBFFFFFCAGGGGGGGGGGHGGGGGGHHHHHHHHHHHHHHHHHFGGHGHGGGHHHHHHHHHHHHHHGHHHHHHHHGHHHHGHHHHHGGGGHHHGFGGEFHGGHGHHHHHHHHHHHHHGHFFF?GBBFEB3FBGG?EGF2B/?B//?0DG1<FFDB@?-CC...;00000000////./-:.---;--.0.....00/////////...../.....//.//////--:--.////////:///;/:;-
@M03495:530:000000000-LYBTV:1:1102:10507:25916 2:N:0:CATCACCC+TGCTATAT
ATATTTTGCCGTTGATAAACCAGCAATGTCACAACCACTTCTTGCCCTCCAAAGCTCACATGCTGACAGATCGGAAGAGCGTCGTGTAGGGAAAGAGTGTATATAGCAGTGTAGATCTCGGTGGTCGCCGTATCATTAAAAAAAAAAAAAATGAAAGAGACCATGGTTGCAATCAGAATCAAGTAAGAACTATAGTACGAATTTACAACAATAAGATATCAACTAGTGTGATAATATCGGTACGACAATGA
+
ABCCCFFFFFCAGGGGGGGGGGHHHHHHHHHHHHGGGGHHHHHHGFFHHGHHHHHHHHHHHHHHHHHHHHHHHGGGGEGHGGGGGGHHGHGHHHHHHFGGHHHHHHHHHGHGFHHFBGHFGEFG/BE/CB<?0B>GFHHGGFC/A>@----.00000////./:0/;0:.00000000000000909F0/90000000.....00////9.////B//9/;///;///://///////.-.....9--///
@M03495:530:000000000-LYBTV:1:1102:22895:25928 2:N:0:CATCACCC+TGCTATAT
ATATTTTGCCGTTGATAAACCAGCTAATCCTGAAAAAAAAATCAAAGCTAAAAACTGCAATGCTAAGACCACGATGTGACTGCTATCAAAGTTAGATATATATGTAAATTATTCATCTGTCAAATCCTAGAATTATATCATACCTGCTCCAGCAATCACGACCTGTAATGGTTTAGTGGGTTGTTCACTGTTTCTGAAAAATGAAGATAGTTGTCCAGCTTCCAAAAAGTTTATTGTGTTTTCTAGTGGAG
+
ABABBFFFFFBAGGGGGGGFGGHHHHHHHGFHFFHHHGGGGHGGFFDGHFDEGG1GFHHHGHHHHGBBGHHHGCHGHFHGFFFGHFBGHBGHHEGGHGHGHHHHGHHFHHHHHHHGHHHHHFGFHHEFFHEHHGHGHGFHHHFHHHFBGFGGFHHGHEH/C@DGHHHHGHGDGHHHHGFAAFGGH1GGHGHHHHHHHGHHGHHHGHFFGHHHHHFFFHHHHHGBHF.EA0CBFGGGGGBFGGGGBFFGGFE
@M03495:530:000000000-LYBTV:1:1102:20154:25941 2:N:0:CATCACCC+TGCTATAT
ATATTTTGCCGTTGATAAACCAGGACTCAGGCTGGACCAAAGCTCACATGCTGACAGATCGGAAGAGCGTCGTGTAGGGAAAGAGTGTATATAGCAGTGTAGATCTCGGTGGTCGCCGTATCATTAAAAAAAAAAAAAGAGTAGTGAGTAGGGTGCTCGGTATGTTAGAACATATAAGGAGCAATATGCGCAGCATGTAAGAAGGTGATCGCAGCAATTACAGATGTATGGTGCGATTACGAGGACTGAAG
+
BCCCCFFFFFCBGGGGGGGGGGHGHHHHHHHHHHGHHHHHHHGHHHHHHHHHHHHHHHHHHGGGGHHHGGGGGGHHHHGHHHHHHGHHHHHHHHHHHFHFHFFGHHHHGEFGEDGEGGE<FGFHFFFGHHGCGGG-<-../000=/0<=000;/..00.-.::00000000;00000000.../9000;9.---.90000000/.:00:0..:.-./0;000;0990000/00;-9...0.;:--./::00
@M03495:530:000000000-LYBTV:1:1102:19902:25960 2:N:0:CATCACCC+TGCTATAT
ATATTTTGCCGTTGATAAACCAGCTAATCCTGAAAAAAAAATCAAAGCTAAAAACTACAATGCTAAGACCACGATGTGACTGCTATCAAAGTTAGATATATATGTAAATTATTCATCTGTCAAATCCTAGAATTATATCATACCTGCTCCAGCAATCACGACCTGTCCTGGCAAACAACCTGCAGAAAAGCCAATCAAATATATTTTCACAAGAGATGGAATGTGAGGCAATAATAGAGTACAAAGGTTGA
+
AAABADFFFFBAEFGGGFFGGGHHHHHGHHHHHHHFHGGGGHGFHHDFHHFEGGGHHHHHHGHHBHFHHHHHGFHFHHHHFFGGHGHHHHHHHHHGFGHHHHHHHHHHHHHHHHHHHHGHHHHFHHHHGHHHGHHHGDFHHHGFGHAFGHHGHHFHHHHGGGGGHHGFFHHHHHHHHGHFHGAGHHHHHFHHGHHCGHBDFHHHHHHHHGGCGCCCFHE/CFC;FFGGGGGGGEFF9CFBFFFFFFFFGG:
@M03495:530:000000000-LYBTV:1:1102:17087:25982 2:N:0:CATCACCC+TGCTATAT
ATATTTTGCCGTTGATAAACCAGGACTCAGGCTGGACCAAAGCTCACATGCTGACAGATCGGAAGAGCGTCGTGTAGGGAAAGAGTGTATATAGCAGTGTAGATCTCGGTGGTCGCCGTATCATTAAAAAAAAAAAACACATAGGAACCGGTGTTGCAAAGGTGTATAAAGAAATGATATGACAGTGAGAGGAATAGTACGCGGAGAGTAGATATAGGCGCAGACGAGAGTGAAGAACTCTGTGTGTGCGG
+
ABBBAFFFFFCBGGGGGGGGGGHGHHHHHHHHHHGHHHHHHHCHHHHHHHHHHGHHHHGHHGGGGFHHGEGEEEHHHHGBGHHHHGGGHGHHHHHHHHGBGGGB4GFGG/EG?B</EF<CACFHFD?GDFGCFCG--..0.000000..--;-;..00:0//0/000090;0./0000000000000000/../909;00..-----.;;///;/9://-;-:-.--:.-;///////////9/9...9.-
@M03495:530:000000000-LYBTV:1:1102:15746:25988 2:N:0:CATCACCC+TGCTATAT
ATATTTTGCCGTTGATAAACCAGCTAATCCTGAAAAAAAAATCAAAGCTAAAAACTACAATGCTAAGACCACGATGTGACTGCTATCAAAGTTAGATATATATGTAAATTATTCATCTGTCAAATCCTAGAATTATATCATACCTGCTCCAGCAATCACAAATGGTTTAGTGGGTTGTTCACTGTTTCTGAAAAATGAAGATAGTTGTCCAGCTTCCAACAAGTTTATTGTGTTTTCTAGTGGAGGTCTTG
+
>1>1ADFD1@A11AAFE3F1CAG0GAGHFGHFF1FGEAE/AFGFGHHHHHHF1EEHH1FFBFF2F2BGHGFGGCGGGB2GEDCGHHHFDDFGHHHHGHHHH2GHB2FF2BGFGHHFGGBFGFHHHBFFHHFFHEGFEEDH2GDGFFG1BFGCB0@GGCG@F01@G@GAFF<?<E?EC.<11DB1=FGBFHFFG<<.D0<0D0DF<=GHHFHEB0;0FGH/..;0:0;GFFCG;BF/F099;C?0;.99;9;
@M03495:530:000000000-LYBTV:1:1102:18369:25993 2:N:0:CATCACCC+TGCTATAT
ATATTTTGCCGTTGATAAACCAGCAATGTCACAACCACTTCTTGCCCTCCAAAGCTCACATGCTGACAGATCGGAAGAGCGTCGTGTAGGGAAAGAGTGTATATAGCAGTGTAGATCTCGGTGGTCGCCGTATCATTAAAAAAAAAAAAAGAGAAGAAGAAGTAGAGAGCAGGCACGAGAATAAAAAACATAGAGTACGACGTTGTCAAAGAGTGTTGCAAGCGAGTAGGTGGTGAGGTACACATGAAACG
+
BBCCCFFFFFCAGGGGGGGGGGHHHHHHHHHHHHGGGGHHHHHHGHHHHGHGHHHHHHHHHHHHHHHHHHHHHGGGGHHHGGGGGGHHHHGHHHHGHHHGHHHHHHHHHDG4FFFDBHHHGFF//BE?AC//BGD>FGFF2FDCG?>---<.//0/;//0:/000000.;0/......-9.0;000:-..00;00000...--...00090//0000.0000..9:-.0000...9../000000090009
@M03495:530:000000000-LYBTV:1:1102:8385:25996 2:N:0:CATCACCC+TGCTATAT
ATATTTTGCCGTTGATAAACCAGCTAATCCTGAAAAAAAAATCAAAGCTAAAAACTACAATGCTAAGACCACGATGTGACTGCTATCAAAGTTAGATATATATGTAAATTATTCATCTGTCAAATCCTAGAATTATATCATACCTGCTCCAGCAATCACGACCTGTAATGGTTTAGTGGGTTGTTCACTGTTTCTGAAAAATGAAGATAGTTGTCCAGCTTCCAAAAAGTTTATTGTGTTTTCTAGTGGAG
+
>AAAAFFFFFBBGGGGGFGGGGHHHHHHGHHHFGHBHGGGGHFGHHHFHHHHHHGGHFHHHGHGHHHHHHHHDGHGHHHHGHBFHHHHHFFHFHDDGHHHHHHHHHHHHHHGFHHHGHHHFHHGFFGHHHHHHHHHHHHHHHHHHHHHDFCGHHHB2FGGCCGDGGFDGFHDD<FGDGHHGECAGHGHHHHHHHGHGHHHHFHB0CGHHECGGHGG0GBGFFGHBGEEFBFGBFFGGF;BGFGFFGGGABE
@M03495:530:000000000-LYBTV:1:1102:7493:26027 2:N:0:CATCACCC+TGCTATAT
ATATTTTGCCGTTGATAAACCACCCTCCCTGTGGTCGTTATCTTGCTCCTTCTGTCGTCAACGAATTTACTAATTCCAAAGCTCACATGCTGACAGATCGGAAGAGCGTCGTGTAGGGAAAGAGTGTATATAGCAGTGTAGATCTCGGTGGTCGGCGTATCATTAAAACAAGAAAAAACTAAGGGTAAGCCGCAGCCTGTGACTTCTGACTCGAGATACAAACTACGCAACCATTACGCCTATCAATTCAA
+
ABABBFFFFFBAEGGGGFGGGGGGGHFGGHHGFHBBEEEFGFHGFFHHFHFHHHHH1FFHGHGGGCGGGHHHFDF@GFHHGHGHGHHHHHHHEHHFCEFGG?FGFHFEAEEEEGFBDEBGEGGG3GFGGF3FGGBGFGFGF3FBFHE//?//1//<<--.>111=11<0<</<<//.-.0;0:/.:;:C0/-----99.;000000000090.9...;00//.;//9-.9-;:////9.9..;/9//////
@M03495:530:000000000-LYBTV:1:1102:21645:26054 2:N:0:CATCACCA+TGCTATAT
ATATTTTGCCGTTGATAAACCACTCTAGCTGCCATAGCAATGTCACAACCACTTCTTGCCCTCCAAAGCTCACATGCTGACAGATCGGAAGAGCGTCGTGTAGGGAAAGAGTGTATATAGCAGTGTAGATCTCGGTGGTCGCCGTATCATTAAAAAAAAAAAGAAAATCAGAGAGAGGGATGAGAATAGAGGCATAGAAAGTAACATCATGCACAGAGATAACAATGTGAGGAGGACTGCCAGCTAGCGGG
+
BBBBCFFFFFCBGGGGGGGGGGGHHHHHHHHHHHHHHHHHHHHHHHHHGFGGHHHHHIHHHHHGHHGHHHHHHHHHHHHHHHHHHHHGDFGFHHGGGGGGFGGHGFGGHHHHHFGHHHHHGHGDHDFGFHHHFHG/CGFGDC/B//0=@2DF1F11<@E<E-<..//000000/..:..</.000000000/..00000<00<000000<00000/0//000000000000.:...././/B0.0<00---
@M03495:530:000000000-LYBTV:1:1102:16054:26063 2:N:0:CATCACCC+TGCTATAT
ATATTTTGCCGTTGATAAACCAGGACTCAGGCTGGACCAAAGCTCACATGCTGACAGATCGGAAGAGCGTCGTGTAGGGAAAGAGTGTATATAGCAGTGTAGATCTCGGTGGTCGCCGTATCATTAAAAAAAAAAACAAAGAAGTAACGACAGAGGGCCACACAGTCCATCAAGACTGAGACAACTGTGACACTTCAGTCACAAGAAGAGCCGATCGAGAAGTTCACAGCATACGTCAAGCAACTTAGTCC
+
BBBBBFFFFFBAEEGGGGGGGGHGHHHHHHHHHHGHHHHHHHHHGHHHHHHHHHHHGHHHHGGGGHHEGEFE>EGHHHGHHHHHHFGGEGHHHHHHHHHGGG4E4GEGFFGGEFEFGG//FAD3GHDF3DDCG<D-.<>000<00000..---//..........0000009009/00/000//.9/0000090000;090000;./:/...--9--....////:///..;9:.;:..//./.9////:/
@M03495:530:000000000-LYBTV:1:1102:14715:26066 2:N:0:CATCACCC+TGCTATAT
ATATTTTGCCGTTGATAAACCAAAGCTCACATGCTGACAGATCGGAAGAGCGTCGTGTAGGGAAAGAGTGTATATAGCAGTGTAGATCTCGGTGGTCGCCGTATCATTAAAAAAAAAATAAATAACCAGATTTAATGGTATAACACTGAGTGAGATAGAAATCATGCCCACAATAAAAAGCTGTACGACTGCTATGATGAACACATAAGAAATGATAAATCAGAAACTTGGAGAGAGTTCATGGGACACAG
+
BBBBBFFFFFBAGGGGGGGGGGHHHHHHHHHHHHHHHHHHHGHHGGGGHHHGGGGGGHGFHGHHHHEHHHHHHGGHFFGH@GDGBG4GHFHF1>1?FE/A///B0BFG4FFFHCGG//02@2222@2</0??11111<1111111111>111>11111<110000000/<.<<0000;0..00;00...../009000900009.000000/;00;0909000;0//;00///9...;////999..9...
@M03495:530:000000000-LYBTV:1:1102:11075:26087 2:N:0:CATCACCC+TGCTATAT
ATATTTTGCCGTTGATAAACCAGGACTCAGGCTGGACCAAAGCTCACATGCTGACAGATCGGAAGAGCGTCGTGTAGGGAAAGAGTGTATATAGCAGTGTAGATCTCGGTGGGCGCCGTATCATTAAAAAAAAAAAAATCAGGATCGACGGTTGTGACGTGAAGAAGGACGTACATAAAAGAAAAAGACGAAGATGGGATAACGTAACACAAAGATGGTGATCAACGAAATATAGACGAACGGCTTGTGGG
+
BBBBBFFFFFDAFEGGGFGGGGGGHHHHHFGHHFGGCFGHHHHHHHHGGHHHHBFHHHFHGEEGGAH2EAAE>EGGHHG3GGE3B4@FEGHFF4GHFFGBBG444BFGG/////<//BB/0?FFGB?22FC///>---./0<0/</..---..9.:00;;...=;//...-.;..90000/../......--../9/.././/.....//...///////////;/.;...//////.9---.--9-./..
@M03495:530:000000000-LYBTV:1:1102:10302:26104 2:N:0:CATCACCC+TGCTATAT
ATATTTTGCCGTTGATAAACCAGCTAATCCTGAAACAAAAATCAAAGCTAAAAACTACAATGCTAAGACCACGATGTGACTGCTATCAAAGTTAGATATATATGTAAATTATTCATCTGTCAAATCCTAGAATTATATCATACCTGCTCCAGCAATCACGACCTGTAATGGTTTAGTGGGTTGTTCACTGTTTCTGAAAAATGAAGATAGTTGTCCAGCTTCCAAAACGTTTATTGTGTTTTCTAGTGGAG
+
3AAAAFFFBDD>EFGGGFGGGG4GHHHHFGHHGFH3FAGHHHHFHFHFHHHHHHGFFHHHHFHHHFGFGHHHGGHFGHFD@E3FHHHHGHH@DFGHHHHHHGHFEFHHFFHHHHHHHBGHGHHBFG3GHHGHHHHFFHEHGFB?DGGHHHHHEHFFFFGGGGGGFG>>GGB>GGHEDGHFDCCDHHHHHHGGHBDGF1FBGGD111<GFHHEHGFDHHEH<DGHHB:.;CGFHHHGBCCCGHGHHGGGFBE
@M03495:530:000000000-LYBTV:1:1102:20712:26136 2:N:0:CATCACCC+TGCTATAT
CGTATGCCGTTGATAAACCAAAGCTCACATGCTGACAGATCGGAAGAGCGTCGTGTAGGGAAAGAGTGTATATAGCAGTGTAGATCTCGGTGGTCGCCGTATCATTAAAAAAAAAAAAAAGACGAAGAACAGATGGATGATATATCACGTATGAGGCTATAGGACGGATGTCGTACGTGCATAATAGTGTTCATCTATACGTACTAGTGACTATTCCACACATGAATGGTCATCGCATGCTGGCAGTGAGT
+
CCCCCFFFCCCCCGGGGGGGGGHHHHHHHHGHHHHHHHHHHHGGGGHGFFEFGGGHHHHGGHHHHHFHGHHHHHHHHHHHDGHGHFHHHGEFFEFFEFF>EGHHHHGHHHHGGGGC<///..0.--..///<<000/00000000000.;;0/;0:..0:00000--..-90....-//..0000090090000000;00.00:.000000900000000..00;0900;00090.:.:0000:/./000;
@M03495:530:000000000-LYBTV:1:1102:11271:26141 2:N:0:CATCACCC+TGCTATAT
ATATTTTGCCGTTGATAAACCACCCTCCCCAAAGCTCACATGCTGACAGATCGGAAGAGCGTCGTGTAGGGAAAGAGTGTATATAGCAGTGTAGATCTCGGTGGTCGCCGTATCATTAAAAAAAAAAACAATTCAGAATAGTTCGGAGGGGAGAAAAATCAGAAGTAAAAAATGCAGTTAGAGAGATCGGTACCAGGTGGGAATCTAAGAGAGGAACATACGCAGATGAGTACGACTAGCACTCGTAACAA
+
CCCCCFFFFFCBGGGGGGGGGGGGGHHGGGGGHHHHGHHHHHHHHHHHGGHHHGFGGHHHGEFEEEBGHHGHHHHHHHHHHHHFHEHHHHHHHHHHGHHHGEE?>3E@E<<ECFHHEHFHFB/@<><//<.1111111>11<1=.-.----.-;.0/:.;<0000;00000-.00000000000..=0;....:00.09.:.0/0000000/..././:90...--00009::.9..-0/090/.....00
@M03495:530:000000000-LYBTV:1:1102:19352:26156 2:N:0:CATCACCC+TGCTATAT
ATATTTTGCCGTTGATAAACCAGCTAATCCTGAAAAAAAAATCAAAGCTAAAAACTACAATGCTAAGACCACGATGTGACTGCTATCAAAGTTAGATATATATGTAAATTATTCATCTGTCAAATCCTAGAATTATATCATACCTGCTCCAGCAATCACGAGTCCTGGCAAACAACCTGCAGAAAAGCCAATCAAATATATTTTCACAAGAGATGGAATGTGAGGCAATAATAGAGTACAAAGGTTGAACC
+
3ABBBFFFFFBAGFGGGGGGGGHHHHGHHHHHHHHHHGGGGHGHHHFGHHFFGHGHHHHHHHHHHFHHHGHHGGHGHHHHHHHGFHGHHGHHHHHHHHHHHHHHHHHHHHHHHHHHHHHHHHHGHHGHHHGHHHHHHFHHHHHFHGGGHFHGFFFHGHHGGGGHGHHHFHHHHHGHGHHGHHHHBFHHHFFHHHHFHHGHHHHDGHHHCFHHHHHHHFHHGHFHGGGFFFGGGFBF0FFFFGGFFFGF099
@M03495:530:000000000-LYBTV:1:1102:13312:26207 2:N:0:CATCACCC+TGCTATAT
ATATTTTGCCGTTGATAAACCAGCTAATCCTGAAAAAAAAATCAAAGCTAAAAACTACAATGCTAAGACCACGATGTGACTGCTATCAAAGTTAGATATATATGTAAATTATTCATCTGTCAAATCCTAGAATTATATCATACCTGCTCCAGCAATCACGACCTGTTAATGGTTTAGTGGGTTGTTCACTGTTTCTGAAAAATGAAGATAGTTGTCCAGCTTCCAAAAAGTTTATTGTGTTTTCTAGTGGA
+
1>AAA3FF1D1AE1FGGE1GGEF0GFDGHFHHHFH1FEE/FHHGHHEGGEAFFBEHD1GGHHBGF21BFFHHF?GGAFFBGHCGHEHHFHHFHGHGHHHHHHHHHHHHHHHHFGHHHHFGHHGHHHHFHHHHHHHHHHHHGHHHGGGHFHHFFFHEHHHGGCC/GFGGGHHH?FCHGGHGA<FC>GGHGHHHFFHHFDDDG..DGCGCHHGCFHHCCFGGHHH:CCCAEG0;0FFGGGGFGGGBFFFBBF0
@M03495:530:000000000-LYBTV:1:1102:22707:26208 2:N:0:CATCACCC+TGCTATAT
ATATTTTGCCGTTGATAAACCAGCTAATCCTGAAAAAAAAATCAAAGCTAAAAACTACAATGCTAAGACCACGATGTGACTGCTATCAAAGTTAGATATATATGTAAATTATTCATCTGTCAAATCCTAGAATTATATCATACCTGCTCCAGCAATCACGACCTTAATGGTTTAGTGGGTTGTTCACTGTTTCTGAAAAATGAAGATAGTTGTCCAGCTTCCAAAAAGTTTATTGTGTTTTCTAGTGGAGG
+
AAAAAFFFFFBBGGGGFGFGGCHGHHHHHGHHHHHHHFGGGHGHHHHHHHFHHHGGHHFHGHHGHHGHHHHGGGGEGHHFDEBHHHGHFHHHHHHHHHHHHHHHGFHHHGHHHHHHHHHHHHHHHHHHHHHHHHHHHHHHHHFGFFHEHHFHHHHHHHHGDFFDHGDFGHHHFHHHFGEDFCGHHHHHHHHHGHHEHHGFHHFGFFHHHGGGHFHHHHGFE/:CHH.9FFFBBBFFFGG/B9;CBCFFFEG
@M03495:530:000000000-LYBTV:1:1102:23236:26233 2:N:0:CATCACCC+TGCTATAT
ATATTTTGCCGTTGATAAACCAGCTAATCCTGAAAAAAAAATCAAAGCTAAAAACTACAATGCTAAGACCACGATGTGACTGCTATCAAAGTTAGATATATATGTAAATTATTCATCTGTCAAATCCTAGAATTATATCATACCTGCTCCAGCAATCACGACCTGTAATGGTTTAGTGGGTTGTTCACTGTTTCTGAAAAATGAAGATAGTTGTCCAGCTTCCAAACAGTTTATTGTGTTTTCTAGTGGAG
+
3>3>ABBFFFD>2EGFGFGGGGGAGBDDHFFHHFGGHGGCCGHFH3FGHFGGFHGHHFFHHHHHGFHHHCGHDGHGHFHHHFFFFD3@BGGGFGGFGFDFHHHHFGHHHFHHHHHHGFFHHHHGHHHHHHHHHHHHFHHHHH?CFGFGGHHFGGGHB<GGDCCFHFGGFGHFGHHGGHFGCFDGHHHHHGHHFGGGDBGH<GGGHHGHFHHHHHGGHHGHGFCHH:.;;FFFFGGGGFBFGFBFFFFGG0E
@M03495:530:000000000-LYBTV:1:1102:23050:26246 2:N:0:CATCACCC+TGCTATAT
ATATTTTGCCGTTGATAAACCAGGGACTCAGGCTGGACCAAAGCTCACATGCTGACAGATCGGAAGAGCGTCGTGTAGGGAAAGAGTGTATATAGCAGTGTAGATCTCGGTGGCCGCCGGATCCTTTAAAACAAAAACATACGCAAGCGCTCACGGATCAGAGGCTGGTTTTTGAATGATGAGCGATGTGTATGGTGTCATGTCTTGAGCTAGGTCATGCAGAGTGCTACGCATGGTCGCATCGGGTGTTG
+
AAAA>FF3DFDAF1AGFDGGGFHE?FFGHFHCGHHGGGHFCFGHGHHHHHHFFHBFHBEB1F//AE0AGEAEEEGHFFGGCGGH0>GFHGH2DGHFHFB1BDGGDF2F0//?E00//>C/>/<0@@2@>1>1?/00/??11?0/.--..-.>.<<.-<<.00:...../0..::.0090;0000--..909000/00;90;00;90000;0//-//;/////9-;/////---9--//;-------;-;-;
@M03495:530:000000000-LYBTV:1:1102:17367:26266 2:N:0:CATCACCC+TGCTATAT
ATATTTTGCCGTTGATAAACCAGCTAATCCTGAAAAAAAAATCAAAGCTAAAAACTACAATGCTAAGACCACGATGTGACTGCTATCAAAGTTAGATATATATGTAAATTATTCATCTGTCAAATCCTAGAATTATATCATACCTGCTCCAGCAATCACGACCTGTAATGGTTTAGTGGGTTGTTCACTGTTTCTGAAAAATGAAGATAGTTGTCCAGCTTCCAAAAAGTTTATTGTGTTTTCTAGTGGAG
+
3AABBFFFFFBBGGGGGGGGGGHHHHHHHHHHHHGHFGGGGHHHFFFHHGHHHGGHHHHHHHHHHGHHHHHHGGHG1GHHHBGHHHGHHHHEHHGHGHGFHHHHHHHHHHHHHHHHHHGHHHGHHHHHGHHHHHHHHHHHHHGHHHHHHGHHHHHHGHFGECGGHFGHHBGGHHHHFGGH.FFGGHGHHGHHHHHHDF0=<CFHHFFFHHGFFG:GHGHHHGHHHFAEEFFGGGGGGGGGGFFFFGGGGGG
@M03495:530:000000000-LYBTV:1:1102:10710:26285 2:N:0:CATCACCC+TGCTATAT
ATATTTTGCCGTTGATAAACCAGGGACTCAGGCTGGACCAAAGCTCACATGCTGACAGATCGGAAGAGCGTCGTGTAGGGAAAGAGTGTATATAGCAGTGTAGATCTCGGTGGTCGCCGTATCATTAAAAAACAACATACTAGGCAAGATGTTATTAATGCAATCGCTGCTCAGAAGAGGGACGGTGTCGATAATTCACTCTTGACACGACCCAGCGACGCTGACTGCTCCAGGTCCTGTGTGTAGTTGAT
+
ABBBBFFFBFBAFGGGGGGGGGGGGGGHHHGHHHHGHHFHGHHCGHGHCDFGHHFHHHFGHHCEFGCGGGEFF>EGGGHGGGHHFHGHD4FDBFHHHEHGFFF@D4FGHG/>/?3E//>//0BBF3B?G3B</////2111110010/0111111111<11111<..0..00=/00/<A....--.../;...;000;0000;9C009;---9...-----.9..////;/:B////;999/..////999
@M03495:530:000000000-LYBTV:1:1102:16370:26295 2:N:0:CATCACCC+TGCTATAT
ATATTTTGCCGTTGATAAACCAGTCAGGAGTCCAAAGCTCACATGCTGACAGATCGGAAGAGCGTCGTGTAGGGAAAGAGTGTATATAGCAGTGTAGATCTCGGTGGTCGCCGTATCATTAAAAAAAAAAAAATAATATGACAGGTAGTGTGGATCATAAGTCTTAGAGAAACCTGACAAATTAATGTAGTACGCTAGGTGGTCCTGACTAAGTTGTATGGACAATATATCGTATTGGAACGAAGTCTTGG
+
ABBBBFFFFFBAEECGGGGGGGHGHHGGHGHGFHFHFHHHBF3EAEGHHHHHGHGHGGFDAFGGFGGAAFFGHGHFHHFHBEGFEHBG4FFF@B@B@DDFE4BFFFC>3>/////B?B4BE44B2</>BC/-><1111111>10.0000/<0.<00<<00:000:000:<///:/.:/00;0;0;0;000000.;....00..00000/000/9//9//9./;/.9/9/9/...//9////.....///9/
@M03495:530:000000000-LYBTV:1:1102:13693:26307 2:N:0:CATCACCC+TGCTATAT
ATATTTTGCCGTTGATAAACCAGGACTCAGGCTGGACCAAAGCTCACATGCTGACAGATCGGAAGAGCGTCGTGTAGGGAAAGAGTGTATATAGCAGTGTAGATCTCGGTGGTCGCCGTATCATTAAAAAAAAAAACATGAGACTACTAGGTGGTGGAGCGTCAATGGCGAAAGACAAAGATAGATTGAAACCAACTGCAGTGAAGGAAAAAAGGAGATGCAACAGACATGTATGTGCGTAGAGCACATAT
+
CCCCCFFFFFCCGGGGGGGGGGHGHHHHHHHHGHGHHHHHHHHHHHHHHHHHHGHHHGHHHGCGGFHHGGGEEEGHHHFHHHGHHGGGHGHHHHHHHGHBGFFDGHEGG/EE/F?/EE/?BFD?FF3BD?C?@D/<..11111111/000/=0....<./-....000/----.///////00900000000:...//0000;0900.///.-../;9;00000./9./000000:00..;-.000./000
@M03495:530:000000000-LYBTV:1:1102:15994:26307 2:N:0:CATCACCC+TGCTATAT
ATATTTTGCCGTTGATAAACCAGGACTCAGGCTGGACCAAAGCTCACATGCTGACAGATCGGAAGAGCGTCGTGTAGGGAAAGAGTGTATATAGCAGTGTAGATCTCGGTGGTCGCCGTATCATTAAAAAAAAACAAAATAAAAAGAATAGAGATCATAATATAACAGTCACGTAACCAGAAGAATATAGCAAACACTAGAAACTGTAAGACTATAACGATATGATCATCAGCACAGCTATGATTATTATA
+
CCCCCFFFFFCBG?GGGGGGGGHGHHHHHHHGHHGHHHHHHHGHHHHHHHHHHHHHGHHGHGFGGAHHGEGGEGHHHHGHHHHHHHHHHFHHGHHHHGHHHFFEDHHHGEED?F//EF/?FGHGBHGFFFGGF//??00111111.>0<11111000000000000000000..;..:0.:/00/00;000900.9.9/0000/00;;0000;0;000;.9.-0000000:;00.//909009;0000090
@M03495:530:000000000-LYBTV:1:1102:13986:26344 2:N:0:CATCACCC+TGCTATAT
ATATTTTGCCGTTGATAAACCACCCTCCCTGTGGTCGTTATTTGCTCCTTCTGTCGTCAACGAATTTACTAATTCCAAAGCTCACATGCTGACAGATCGGAAGAGCGTCGTGTAGGGAAAGAGTGTATATAGCAGTGTAGATCTCGGTGGTCGCCGTATCATTAAAAAAAAAAAAAAAGAATATCTCGATGGACGTTGACTGAGGAGATACAAACGAGAGTGTGTGTATGCATGGTACGGACGGTCGAGAT
+
BCCCCFFFFFCBGGGGGGGGGGGGGHHGGHHHHHHHGGGHHHHHHHHHHHHHHHHGGGHGHGGGHHHHHHHHHHHHHHHHHHHHHHHHHHHHHHHHHHHGGGGHHHGGGGGFGHHHGHHHHHHHHFHHHGHHGHHHFBGHG3D@GFF?CE?2@</A<<0<11=>FDBD@EC-:-;---...0;0000.0/0./0:....00000.0..;00000.;...-9:0::..00;0000.000...---9.-99..
@M03495:530:000000000-LYBTV:1:1102:14179:26421 2:N:0:CATCACCC+TGCTATAT
ATATTTTGCCGTTGATAAACCAAAGCTCACATGCTGACAGATCGGAAGAGCGTCGTGTAGGGAAAGAGTGTATATAGCAGTGTAGATCTCGGTGGTCGCCGGATCATTAAAAAAAAAAAAAGTGAAGAGAGAGGAAAGAGAAGTAGTATAGGAATGAGAGAAGAACAGGAGAACGTTGTGGGTAAACGGTGTGATGATGAGGGTCAGATGAGCGAGTGAGCAGTAGACAAGTAGAGTGAAGAGAAGTGCAG
+
CCCDDFFFFFDAGGGGGGGGGGHHHHHHHHHHHHHHGHHHHHHHGGGGHHHGGGGGGHHHHGHHHHGHFHGHHHHHHHHHHHGGGFGHHBHG>EF?BE?EE/>?/FFFHHGDDFGGCC//<.1111<100.....//.///0/0=00:00000:000000.0/0////.....0.;/..;...0/0;..9...:0000000/../.;0:0000----.0000/000000/.:0:00;00000.;:/:0000
@M03495:530:000000000-LYBTV:1:1102:7740:26437 2:N:0:CATCACCC+TGCTATAT
ATATTTTGCCGTTGATAAACCAGCTAATCCTGAAAAAAAAAATCAAAGCTAAAAACTACAATGCTAAGACCACGATGTGACTGCTATCAAAGTTAGATATATATGTAAATTATTCATCTGTCAAATCCTAGAATTATATCATACCTGCTCCAGCAATCACGACCTGTAATGGTTTAGTGGGTTGTTCACTGTTTCTGAAAAATGAAGATAGTTGTCCAGCTTCCAAAAAGTTTATTGTGTTTTCTAGTGGA
+
CBABBFFFFFCACGGFGGGGGGHHHGHHHGHHHGHHHGGGGGHCGHBFGFHHGHHGHHFHHGFFHHGHHHHHHGGHFHGHFGHHFHHFHHHHGGHFHGHHHHHGHHFHHHHHHHHGHHHGHHHHHHHHHHHHHHGHHHHHHHHHBDHHHHFFH2FCGGHHFDGGGHGHHHHGHGGGH<GFFDGGAGDGFGGDGGFHHHHHHFHHGHFGFHHHHHHHHHG/CGFFBFB?EGFFBFFFFFGGGGGFBCFFGF0
@M03495:530:000000000-LYBTV:1:1102:21532:26439 2:N:0:CATCACCC+TGCTATAT
ATATTTTGCCGTTGATAAACCAGGACTCAGGCTGGACCAAAGCTCACATGCTGACAGATCGGAAGAGCGTCGTGTAGGGAAAGAGTGTATATAGCAGTGTAGATCTCGGTGGTCGCCGTATCATTAAAAAAAAAAAAAAAGTAAAGTCAGTAGTAGTCTGAGTCATAGTAAGAACTAAGTAGACCAGATAGTGACATGACACGGTGAGGGGAGGAGAGTCTAGGTGAGTGACACGATCGAGTGCAGAGTAG
+
BBCCCFFFFFDBGGGGGGGGGGHGHHHHHHHHHGGHHHHHHHHHHHHHHHHHHHHHHHHHHGGGGHHHGEEFEEGHGHGHHHHHHGGFGHHHHHHHHHHDGFGBDFGHG?FGEEE?EG?AGAHHHD333?@<D?/-----.00000000:00;:00000000<;0000;00000/0009000000/.;0000;000000000.-......-9--....00000000;.000000.-..-:.0.0000.000
@M03495:530:000000000-LYBTV:1:1102:9507:26455 2:N:0:CATCACCC+TGCTATAT
ATATTTTGCCGTTGATAAACCAGCTAATCCTGAAAAAAAAATCAAAGCTAAAAACTACAATGCTAAGACCACGATGTGACTGCTATCAAAGTTAGATATATATGTAAATTATTCATCTGTCAAATCCTAGAATTATATCATACCTGCTCCAGCAATCACGACCTGTAATGGTTTAGTGGGTTGTTCACTGTTTCTGAAAAATGAAGATAGTTGTCCAGCTTCCAAAAAGTTTATTGTGTTTTCTAGTGGAG
+
3AAAAFFFFFBAGEGGGGGGGGHHHGHHHCHHHHGGFEEGGHFHHHFHHFFHFHEFHGFHHHHHHHHGHHHHGGHG1GHHHB3FGBGGHFHFGHFHGFHHGHHHGHHHH4GFHHHFGBBGHHHHHEHHGFHHHHHHGBGHHGHEHHEFGGHGGGHHHHHGFGGGF?1GFHHFHHHHFFHHEFCGHHHHHHHHHBDG=GHFGHGHDCCHFCHHHHGFHHHGHFG0CCE.CBFFFFFGGGCFGGGGGFFFGF?
@M03495:530:000000000-LYBTV:1:1102:16818:26497 2:N:0:CATCACCC+TGCTATAT
ATATTTTGCCGTTGATAAACCAGCTAATCCTGAAAAAAAAAATCAAAGCTAAAAACTACAATGCTAAGACCACGATGTGACTGCTATCAAAGTTAGATATATATGTAAATTATTCATCTGTCAAATCCTAGAATTATATCATACCTGCTCCAGCAATCACGACCTCCTGGCAAACAACCTGCAGAAAAGCCAATCAAATATATTTTCACAAGAGATGGAATGTGAGGCAATAATAGAGTACAAAGGTTGAA
+
CCCCCFFFFFBAGGGGGGGGGGGHHHHHHHHHHHHGHGGGGGHGHHHHFHHGHHHGHHHHHGFHHHHHHHHHHGGHGHHHHFHHGHHHHHHHFHHHHHHHHHHHHFGHHHHHHHHHHHHHHHHGHHHHHHHGHHHHHHHHHHHHBGHHHHEGHHGGHHGHGGGGGHHGHHGHGGHHHHFFHEHHHFHHHHHHHHHHGHHHFHHGFGCGHHEHHHHHHHFGGGFGFGGEEFGGCBFFFG0C0FFGGFCFGGG
@M03495:530:000000000-LYBTV:1:1102:10939:26502 2:N:0:CATCACCC+TGCTATAT
ATATTTTGCCGTTGATAAACCAGAACCATCCAAAGCTCACATGCTGACAGATCGGAAGAGCGTCGTGTAGGGAAAGAGTGTATATAGCAGTGCAGAACTCGGTGGTGGACGTATCATTAAAAAAACATCAAGTACCAAATCACACTAAAATGAAAAACACAAGTAAGTACTCCAAACCTATACAAAATAAAATTTGTTAGGAATTAGATAGCTCATCAATGTAACAGGTCTTATATGCCTTTGACAAACAT
+
1AA?A33B11D1EE1DGGGFGFE0F00BGBFFEA0FA1B1BFGF11F0GGHHEEGGGCHECAE/AEEG011F>F/000DF1F2@GGBGBG@C12BF0B1@E>?>/E///B/E/BG22221111////11BD12@212F?<1@F<<0GF111?11110?GHEF0<=<1<1>1>>C<D.EH/00<0CG.0000;0/000/<0/;C0:0000:;C0;B;FBFBCB00;;9.0/;0;00F0;0;900;0009.;0
@M03495:530:000000000-LYBTV:1:1102:14244:26505 2:N:0:CATCACCC+TGCTATAT
ATATTTTGCCGTTGATAAACCAGGACTCAGGCTGGACCAAAGCTCACATGCTGACAGATCGGAAGAGCGTCGTGTAGGGAAAGAGTGTATATAGCAGTGTAGATCTCGGTGGTCGCCGTATCATTAAAAAAAATAACAACAAAAAAGACGCTGGTCGTTAGTGCTTTCCTATCAAACTACCGCTCATAGACCAACATTTAACAGACATGTCAAGCACAGTAGTTCGTCGACATGTGACGATGTGTCATTAG
+
BABBBFFFFFBAEGGGGFGGGGDGGEHHHHGHHHGHHGHGHHHHGHHHHHHHHHFHGFGHHGFGGAGGGFGG>EFGHHGHHHHFCFGGHHHHEFHHFDE4B@D4BGEGF?>FE3/<<<//F0FBFDFB3DCBD0?1111//?0<.-..0.-..-/0-<..:;00000000;00000000/;-;-9.000900/.:.:;000;00/./00//;///9...//9///;9.-9-../////.:...//9////9
@M03495:530:000000000-LYBTV:1:1102:13896:26507 2:N:0:CATCACCC+TGCTATAT
ATATTTTGCCGTTGATAAACCAGCCTCCCTGTGGTCGTTATCTTGCTCCTTCTGTCGTCAACGAATTTACTAATTCCAAAGCTCACATGCTGACAGATCGGAAGAGCGTCGTGTAGGGAAAGAGTGTATATAGCAGTGTAGATCTCGGTGGGCGCCGTAACATTAAAAAAAAAAATAACACAGCAGAACTCAAATAGAGAGAGAAGTCACTAATTTAACAATGAGTAATCATACACATACGCTTAGTCACA
+
BBBBBFFFFFBBGGGGGGGGFGHHGHHHGHHGHHHHGGGHHHHHHHHHHHHHHHHHGGGHGHGGGHHHHHHGHHHHHHHHHGHHHHHHHHHHFHHFHHHHGGGGHHGEGGGGGHHHHGHHHHFHHHHHFHGHHHHHFCFHHG3B2DGF?BA//</<<<<.<FGEGG<D<<-;-:?.0000/..././/;00:/0;;0000..:.//////////////////:9;99/////9////9//...:.//////
@M03495:530:000000000-LYBTV:1:1102:14290:26524 2:N:0:CATCACCC+TGCTATAT
ATATTTTGCCGTTGATAAACCACCCTCCCTGTGGTCGTTATCTTGCTCCTTCTGTCGTCAACGAATTTACTAATTCCAAAGGAGGAGTATGTTGTTTTTGGAATTTAAGGTAATTGTTAGCTTAGCTGCCATAGCAATGTCACAACCACTTCTTGCCCTCCAAAGCTCACATGCTGACAGATCGGAAGAGCGTCGTGTAGGGAAAGAGTGTATATAGCAGTGTAGAGCTCGGGGGTAGGCGTGGCATTAAA
+
BAABBFFFFFBAGGGGGGGGGGGGGHHGGHHHHHGHGGGHHHHHHHHHGHHHHHHHGGGHGGGGGHHHHHHHHHHHHHHGHHHHGFFHHGGHHHHHHHGGGGHHHHHHHHFHHHHHHHHHFFHHHHHHHHGHHHHGGHHHHHHHHGGGGHHHHHHBGHHHGHEGGFHHHHHHHHHHGHHHGHHHGDGDHHEGDGDFGE/CGGHHHGGHGHCGHHHFBBFGFFFFFC;;90.9---9.9./9.---.//;//
@M03495:530:000000000-LYBTV:1:1102:10377:26567 2:N:0:CATCACCC+TGCTATAT
ATATTTTGCCGTTGATAAACCAGCTAATCCTGAAAAAAAAAATCAAAGCTAAAAACTACAATGCTAAGACCACGATGTGACTGCTCTCAAAGTTAGATATATATGTAAATTATTCATCTGTCAAATCCTAGAATTATATCATACCTGCTCCAGCAATCACGACCTGTAATGGTTTAGTGGGTTGTTCACTGTTTCTGAAAAATGAAGATAGTTGTCCAGCTTCCAAAAAGTTTATTGTGTTTTCTAGTGGG
+
AAABBFFFFFD>FEGGGGFFGGGHHCHHFGHH533EAEGGC0F3FGGHBGHHHHH13F@C3GHHHHFFBFBFGE/GEB4@4B3CG3@FGHHBGFHFHGGF4GFHHFFHHHHHHFEFHHGFHHHHHGHHGDEGFHGHHEEDGFHHGFGHHHHGHHGCGHHHDCD?DHGHGEHHFGGFH1FHHDFGGHHHFGHHEBGHHFEHHAAGCHH<CCFHFHHG0<C/:GG/0BF?A;9FGGFGGGGGGGG0;00FCA.
@M03495:530:000000000-LYBTV:1:1102:22927:26583 2:N:0:CATCACCC+TGCTATAT
ATATTTTGCCGTTGATAAACCAGCTAATCCTGAAAAAAAAATCAAAGCTAAAAACTACAATGCTAAGACCACGATGTGACTGCTATCAAAGTTAGATATATATGTAAATTATTCATCTGTCAAATCCTAGAATTATATCATACCTGCTCCAGCAATCACGACCTGTCCTGGCAAACAACCTGCAGAAAAGCCAATCAAATATATTTTCACAAGAGATGGAATGTGAGGCAATAATAGAGTACAAAGGTTGA
+
AA3AAFFFFFBAGFGGFGGGGGHHHHGGHHHHFBFFFAEG0FGFFBACGGHHGGGGHFHGHHGFGFHHHHBGGGHGHFFHFHGHHHHHGHGHHHHGHHGHHHHHH4GHHHDHHHHHHHHHHGFHHHHHFHHGHHHHGFGHHHGHHHHGHHHHFHGHFCG?DGGGHHHHHHHGHHHHHFH?GFEGHHHHHHHFFFHHH0DGFHHHFHHHFHHGHFHBGFGGFGFHFBFF?GGEF:;CFGF0CFGBFGBBFGG
@M03495:530:000000000-LYBTV:1:1102:18565:26672 2:N:0:CATCACCC+TGCTATAT
ATATTTTGCCGTTGATAAACCAGCTAATCCTGAAAAAAAAATCAAAGCTAAAAACTACAATGCTAAGACCACGATGTGACTGCTATCAAAGTTAGATATATATGTAAATTATTCATCTGTCAAATCCTAGAATTATATCATACCTGCTCCAGCAATCACGACCTCGGCTAATCAAGGCTTCACCCTCGGATACCGTCACTAGGTCATCACCCAGCGCCGCGCAGCCCGCCCAGCGGCAACGCATCGAGGCC
+
>AABAFFFFFB?EGGGGGGGGGGHHGHHHHHHHHGFHGGGGHGHHHFHHHHHHHGGHFHHHFHGHHFHGHGHGGHFGEGHFFEFHFFHHHHHEHHHHHHHFHHHHHHHFHHHHHHFHHHHHHHHGHHHHFHHHHHHGHHHHHBFGFGFFFHGHHHGHHHGGGGCGFGGFDFHHFG11.<FGGH1GEEFDAA.CG?:CFGFCG/0<G:;;GFHGEG????F-?9@-;D;BCF?.9-9@-;A---;;./.;@.
@M03495:530:000000000-LYBTV:1:1102:23634:26685 2:N:0:CATCACCC+TGCTATAT
AGGCGATGGGGATTGTAGTTTAGGGGTGGGTTCTTACGACCTATATTTTGGAGGTGATAAACCAGCTAATCTTGAAAAAAATATCAAAGCTAAAAACTAAAATTCTAAGACAAAAATTTTGATGCTATAAAAATTAGTTCAATTTTGAAAATATTAATAAGTCAACACCTAACAATAATTTAATACTGCTCAAGCAATAAAGACCTGTACATGATTATTTGGTGGTGTCATATTTTTGTAAAATGAAGAAT
+
11111111111111B133B3333100A000A/01A21/A//A1112ABG2/1BAE/B2221BF/?F1B111222B@E1B//>@222B@101B1BG1/111F1211222>BD0B00?01122<2211>>22B1101@122@2222222/1?1<111<1<<11@1@F11.<011<111111110000000==00<0<//00000;;/0/0;000;00;:00:00...9../09000000-/09CBF0;0;0/0
@M03495:530:000000000-LYBTV:1:1102:20277:26736 2:N:0:CATCACCC+TGCTATAT
ATATTTTGCCGTTGATAAACCAGCTAATCCTGAAAAAAAAATCAAAGCTAAAAACTACAATGCTAAGACCACGATGTGACTGCTATCAAAGTTAGATATATATGTAAATTATTCATCTGTCAAATCCTAGAATTATATCATACCTGCTCCAGCAATCACGACCTGTAATGGTTTAGTGGGTTGTTCACTGTTTCTGAAAAATGAAGATAGTTGTCCAGCTTCCAAAAAGTTTATTGTGTTTTCTGGTGGAG
+
A1>AAFFFFDD>EEGGGBFGGGHHCHHHHHHGGFHHHGGCGGEGGGFBFFGFF1/FGGFHG1FFHDFF10FCEE//>1222B0FF20BGGBG2F@1EF2B2F2B22FDF2G2>>F2DHFEDGFG2B1FFEBEBE122BFGHHE0BF01D11F0@01<GFA/CC/G1111??FG01111<.>F@FAGBDHHHHEB00DGG0CCD00;CGC00;;=C00:/0CBFHGH...;BBBFE09BBGG/;900;;.9;
@M03495:530:000000000-LYBTV:1:1102:23787:26769 2:N:0:CATCACCC+TGCTATAT
ATATTTTGCCGTTGATAAACCAGCTAATCCTGAAAAAAAAATCAAAGCTAAAAACTACAATGCTAAGACCACGATGTGACTGCTATCAAAGTTAGATATATATGTAAATTATTCATCTGTCAAATCCTAGAATTATATCATACCTGCTCCAGCAATCACGACCTGTAATGGTTTAGTGGGTTGTTCACTGTTTCTGAAAAATGAAGATAGTTGTCCAGCTTCCAAAAAGTTTATTGTGTTTTCTAGTGGAG
+
3>AAAFFBFFB>EGGCGGGGGGHHFHHHHFHHGHGHCEGAEGGHHFE2GGHFFHGFGHFDBGHHGHBHFHHHAEHGGFHFDEGFGGFGHHEFFGDHGFFHFGDHFGHHGEHHFFHHFHFHHHHGHFHGHGHHHHHGGFFHGFGHHGCG3FFG2GGHHHHGGG@DF1FGHHDDGHFD1FGEFFFAGHGFFHGHFHHHHHGFHA00=:C0CGHHHFGCCG/CCCGFHCGFABF;9FEBFF9FFGG00;0;.FA
@M03495:530:000000000-LYBTV:1:1102:22210:26770 2:N:0:CATCACCC+TGCTATAT
ATATTTTGCCGTTGATAAACCAGCTAATCCTGAAAAAAAAATCAAAGCTAAAAACTACAATGCTAAGACCACGATGTGACTGCTATCAAAGTTAGATATATATGTAAATTATTCATCTGTCAAATCCTAGAATTATATCATACCTGCTCCAGCAATCACGACCTGTAATGGTTTAGTGGGTTGTTCACTGTTTCTGAAAAATGAAGATAGTTGTCCAGCTTCCAAAAAGTTTATTGTGTTTTCTAGTGGAG
+
3AAAAFFFFFBBGGGGGGGGGGHHHHHHHHHHHHFHHGGEGHFFHFHGHHHHHHGHHHHHFHGGHHHGGFHHGGHCFGHDGDCGHFHHHHHGFHHHHHHHFHHHGHHHHBHBGHHHHHFHHHHHHEHHHHHHHHHGHHHHHHHHEGFGHHFHHHHHFBHGGGGDGFGFHBD<GC?G1GFG<<@EHHGHGHHHHEFHH0DHHHH0=GFHHHFHHFHHFFFFHFHHHHHGGBFFFGFFGGCFBCBFBFBCFFA
@M03495:530:000000000-LYBTV:1:1102:21813:26781 2:N:0:CATCACCC+TGCTATAT
ATATTTTGCTTGATAAACCAGCTAATCCTGAAAAAAAAATCAAAGCTAAAAACTACAATGCTAAGACCACGATGTGACTGCTATCAAAGTTAGATATATATGTAAATTATTCATCTGTCAAATCCTAGAATTATATCATACCTGCTCCAGCAATCACGACCTGTAATGGTTTAGTGGGTTGTTCACTGTTTCTGAAAAATGAAGATAGTTGTCCAGCTTCCAAAAAGTTTATTGTGTTTTATAGTGGAGGG
+
33>>AFFFFFBFGGFFGGGGGGHGHHHHHH5FHFA?AEGHGHHFFFGE5BGGGEHFGHFFGDFHHHFCHHGGHFG5GDD33FHE3FGBHGFGGHHHGHHGFHFHEHGGG44FEFHFH44FFBGHBGHHHHEGFBF4FEGGF3BFGFF2B2BGGGBFGF/@DGE>@GHF1??FHD<FFHDFG>FGHGHHFDGDFD<G<GH.GHFHFGGGDBDCC0GBGBC0GGFH..:CF0CFFGFFF/C90;FB;CFBAE-
@M03495:530:000000000-LYBTV:1:1102:20559:26802 2:N:0:CATCACCC+TGCTATAT
ATATTTTGCCGTTGATAAACCAGGGACTCAGGCTGGACCAAAGCTCACATGCTGACAGATCGGAAGAGCGTCGTGTAGGGAAAGAGTGTATATAGCAGTGTAGATCTCGGTGGTCGCCGTATCATTAAAAAAAAAAAAAGAAGAAAGAAATGAGGACGAGAAGGGACAGAGTAAAAAGATAAAACCAGCGGATATAATACTAGAGGACATGAAAGAGATACATAGGACATGTACAGTAGAGCTACAGACAA
+
CCCCCFFFFFCCGGGGGGGGGGHGGGGHHHGHHHHGHHHHGHHHHHHHHHHHHHHHHHHHHHGGGGHHHGGGGGGHHHHGHHHHFHHHHHHHHHHHHHHGGGFFFGHHHGFGGEGEEGGCDGFFFGFDFGHGGGGC?>-.../0//</./0000/0.---../..9.9.//0000009.0:0000....---9.000;0000000/../000000///000:0::000;0:000:00000000:000:./:
@M03495:530:000000000-LYBTV:1:1102:12239:26832 2:N:0:CATCACCC+TGCTATAT
ATATTTTGCCGTTGATAAACCAGCTAATCCTGAAAAAAAAATCAAAGCTAAAAACTACAATGCTAAGACCACGATGTGACTGCTATCAAAGTTAGATATATATGTAAATTATTCATCTGTCAAATCCTAGAATTATATCATACCTGCTCCAGCAATCACGACCTGTAATGGTTTAGTGGGTTGTTCACTGTTTCTGAAAAATGAAGATAGTTGTCCAGCTTCCAAAAAGTTTATTGTGTTTTCTAGTGGAG
+
ABCCCBFFFFCBGGGGGGGGGGHHHHH5GHHHHHHHHGGGGHHHHHHHHHHHHHGHHHHHHHHHHGHHHGHHGGHGGHHHGGFHHHFGGHHHHHHHHHHHHHHHHHHHHGHHHHHHHHHHGHHHHHHHHHHHHHHHHHHHHHFHHHFGHHHHHHGGFEHG/CCGGFHFHHHGHHHHFGGG.FCAGHGHHHFHFHHFGGHGHHGHHHGHFHCFHHHBCGHHHHGHFGAEFBF00FGGGGB/FFGGGGGGACE
@M03495:530:000000000-LYBTV:1:1102:8858:26856 2:N:0:CATCACCC+TGCTATAT
ATATTTTGCCGTTGATAAACCAGAGGACTCAGGCTGGACCAAAGCTCACATGCTGACAGATCGGAAGAGCGTCGTGTAGGGAAAGAGTGTATATAGCAGTGTAGATCTCGGTGGTCGCCGTATCATTAAAAAAAAAAAAAACATAAGTATTAGTAGAGGAGGGAGTGTTGAAAAGAAGAAGAAACATGTACAATTAAGAGATACAGGTAGGAGGTGAACAAACGCCATACGCTACATCTGGTGTACATCGT
+
ABBCCFFFFFCCGGGGGGGGGGHHHGHHHHHHHHHHGGHHHHHHGHHHGHGHHHHGHHHHHHHGEGGFHHGGAE>EFGGHGGGHHFGFGGHHHGHFHHHHHGFEE??FHFG?EDEFEEEF//BGHFBD3DFFCCGGF----..0000;0000;00<00/;..;....;0.090;/../0//0////0090000;0000:0/00000/000.0/...0000/...--..0/....-0000900/.0090:9.
@M03495:530:000000000-LYBTV:1:1102:19297:26858 2:N:0:CATCACCC+TGCTATAT
ATATTTTGCCGTTGATAAACCACCCTCCCTGTGGTCGTTATCTTGCTCCTTCTGTCGTCAACGAATTTACTAATTCCAAAGCTCACATGCTGACAGATCGGAAGAGCGTCGTGTAGGGAAAGAGTGTATATAGCAGAGTAGATCTCGGTGGGCGCCGTAAAATTAAAAAAAAAAAGACTAGATAGAGAAGGAGTAACTATGACGAAGATGCATTCAAAGTGGATAACGAAAGAATATTACATATGAGGGCG
+
BBBBBFFFFFBAEGGGGGGGGGGGGHHGGHHHHHBGGGGGHHHHHHHHHHHHHHHGGGGHGHGGGHHHGHHGHHHHFHHHGHHHHGHHBGHHFGHHHHHGGGGGHEFGGGGCFGHHHEHFEHFGHHHGFHGGHEGF2?FB2D2222@F??///>/A@@...11<<<<=0<-;;--.9/00/09000;0//..:9/09000000;.-..///9///9/9////////9....././//9///////9//..9
@M03495:530:000000000-LYBTV:1:1102:10660:26900 2:N:0:CATCACCC+TGCTATAT
ATATTTTGCCGTTGATAAACCAGCTAATCCTGAAAAAAAAATCAAAGCTAAAAACTACAATGCTAAGACCACGATGTGACTGCTATCAAAGTTAGATATATATGTAAATTATTCATCTGTCAAATCCTAGAATTATATCATACCTGCTCCAGCAATCACGACCTGTAATGGTTTAGTGGGTTGTTCACTGTTTCTGAAAAATGAAGATAGTTGTCCAGCTTCCAAAAAGTTTATTGTGTTTTCTAGTGGAG
+
AABB@FFFFFB?EFGGGGGGGGHHHHHHGHHHHHHHGGGGGHHHHHFHHHHHHHCGHFHHHHHGHGHHHHHHGEGGFGHDGHHGHDGHGHHFFHHHHHHGFFHFGFHHGHHHHHHGGHHDGHHHHHHGHHFHHHHHGGGHHHFBGHCGGGFFFHFGGFHGGCG?GGHBFFHFHHGHBGFGAFGDGGFHHHBGFBGFHGHHCGFB0;0;CGHHGCC:GFHHHFHHFGC?;9B0CFFGBF9CBFFGFFBFA0A
@M03495:530:000000000-LYBTV:1:1102:9038:26923 2:N:0:CATCACCC+TGCTATAT
ATATTTTGCCGTTGATAAACCAGAACCATCCAAAGCTCACATGCTGACAGATCGGAAGAGCGTCGTGTAGGGAAAGAGTGTATATAGCAGTGTAGATCTCGGTGGTCGCCGTATCATTAAAAAAAAAATAAAAAGATAAAATGTAAGGTGACAGTTTATCACAATAGGCAGGAGACTAGAGATTCAAACATGACTACGGAGACAAATATCGAGTGATAGGCTCAAGTGTAGAAGAGTGAAGATGTTAGTGT
+
AABBBFFFFFCBGGGGGGGGGGHHHHHHHHGHHHHHHHHHHHHHHHEGFGGHHFGFGGFGHGEFEEEFGFHGHHHHHHGFFFFFGHHHHHGHEG34FFH4FF?EFEDE//E/<BFD4BFDEFBD?<@D0111==C/11111<1>11111>111<1110=0000000=000.<:.:.0;:::;0000000:00;900:C...-://90000...9.009;/90.0;00000;0900.090900000000000
@M03495:530:000000000-LYBTV:1:1102:19368:26973 2:N:0:CATCACCC+TGCTATAT
ATATTTTGCCGTTGATAAACCACCCTCCCTGTGGTCGTTATCTTGCTCCTTCTGTCGTCAACGAATTTACTAATTCCAAAGCTCACATGCTGACAGATCGGAAGAGCGTCGTGTAGGGAAAGAGTGTATATAGCAGTGTAGATCTCGGTGGTCGCCGTATCATTAAAAAAAAAAAAAAGATACGAATAGCTAGAAGGAAGAACGAAAAGAAATAAGACAAAAAGAGTTGTCAGTATATAAATATACGATCA
+
CCCCCFFFFFCBGGGGGGGGGGGGGHHGGHHHHHHHGGGGHHHHHHHHHHHHHHHHGGGHGHGGFHHHGHGHHHHHHHGHHHHHGHHHHHHHGHHHHHHHGGGGHHGGGGGGGHHHHGGGEHGHHHHHHHHGEFGH?CGFHHBFBFGF?C/<1<<?E/.0<FGBGB>FD-EECEC---..000.....00000000../..//....-/../000000///.9../0000000:;09000900;00.....
@M03495:530:000000000-LYBTV:1:1102:12282:26976 2:N:0:CATCACCC+TGCTATAT
ACATTTTGCCGTTGATAAACCAGCTAATCCTGAAAAAAAAATCAAAGCTAAAAACTACAATGCTAAGACCACGATGTGACTGCTATCAAAGTTAGATATATATGTAAATTATTCATCTGTCAAATCCTAGAATTATATCATACCTGCTCCAGCAATCACGACCTGTAATGGTTTAGTGGGTTGTTCACTGTTTCTGAAAAATGAAGATAGTTGTCCAGCTTCCAAAAAGTTTATTGTGTTTTCTAGTGGAG
+
A3>ABFFFFFBAFGGGGGGGGGHHCHH5FDFGFGHHHGGGGHHHHHFFHHGHHHGHHFHFHHFFHHHFFFGHCGHEHHHGFF3FHHHFFHHHHHHHHHHGHHHGFEHHHHFHHHEHHGHHHHHHHHFHGGHHHFHGHHGHHH3FGFGGHHFHHHHFHHHFAFCDHGHHHHHHHHHHGFGG<FFDHHHHHHHFFHHHBGHHHHGGGHBGHHGGHHFCFHHHBFFH;;..AFGGGGGGFF;BBBFFFFGFFFE
@M03495:530:000000000-LYBTV:1:1102:9299:26979 2:N:0:CATCACCC+TGCTATAT
ATATTTTGCCGTTGATAAACCAGCTAATCCTGAAAAAAAAATCAAAGCTAAAAACTACAATGCTAAGACCACGATGTGACTGCTATCAAAGTTAGATATATATGTAAATTATTCATCTGTCAAATCCTAGAATTATATCATACCTGCTCCAGCAATCACGACCTGTAATGGTTTAGTGGGTTGTTCACTGTTTCTGAAAAATGAAGATAGTTGTCCAGCTTCCAAAAAGTTTATTGTGTTTTCTAGTGGAG
+
AABBBFFFFFBAGGGGGGFGGGHHHHHHHHHFHHHHFCEGGFFGHHDFHHHEHHGHHHHHHHHHHHHHHGHHGGHEFFHGHFGHHHBHHHHHHHHHHHHHHHHGFGHHHHHHHHHHHHFHHHFFGHHHHHHHHHHHHHHHHHHCFHCFHHFHGHHHFBG?ADGGGDGBGFFFGHHH<FCG<FGDHHHHHHHHHHHHHGHHHHHFFGCFFGGHCGG0CGEGHGFFGGCEDCFCFGGGGGFGFGGF009C.09
@M03495:530:000000000-LYBTV:1:1102:16870:27006 2:N:0:CATCACCC+TGCTATAT
ATATTTTGCTGTTGATAAACCAGGGACTCAGGCTGGTCCAAAGCTCACATGCTGACAGATCGGAAGAGCGTCGTGTAGGGAAAGAGTGTATATAGCAGTGTAGATCTCGGTGGTCGCCGTATCATTAAAAAAAAAAAAAAAGAAAAGAAAAGATGGAGGGTGATGATAAATGAAATAGAACGAGACACGAGAACAGACAAAGACAGATAGTAAGTGAGTCAGTATGATACCGAAAATATAGCACACGAGGG
+
CCCCCFFFF5DDGGGGGGGGGGHGGGGHHHHHFHHGFFHHHHHHHHHHHHHHHHHHHHHHHHGGGGHHHGGGGEEHHHHGHHHHHHHHGHHHHHHHHHHHFGHF4F4GGGEF?EBEEEGEFFHFHHFGHHBDDB@F/->--...///../:;.00///.-...;00000000009000090.:.../99--..////.///////////////////////9;////;///..---//9//////.--9--
@M03495:530:000000000-LYBTV:1:1102:8813:27031 2:N:0:CATCACCC+TGCTATAT
ATATTTTGCCGTTGATAAACCAGGGACTCAGGCTGGACCAAAGCTCACATGCTGACAGATCGGAAGAGCGTCGTGTAGGGAAAGAGTGTATATAGCAGTGTAGATCTCGGTGGTCGCCGTATCATTAAAAAAAAAAAAAGGATCGAGCATCAGGAGCATAGACCGGCAGAGAACCGTAAAAGTGTACATGGGAGGTGGTTTGGCAGGCGGTTCATTAGTCATAAGCAGTGAGAAATGCAGCGCTAATATAG
+
ABBCCFFFFFBCGGGGGGGGGGGGGGGHHHFBHHHGFHFHHGFFHHHHHHGHHHGHHHHHHEGGFGHHHGEEGEEGGGHGGHHHGFBGFGHHHHHGHHHGBFGF4BFGHGEEGGB//E///?03F33BF3?>@@>@---../0/....-00000/...000000;---9..///.-....////////9/..:.-...9....//;:.----.//////9//////9////////9//9/9--.-.////9
@M03495:530:000000000-LYBTV:1:1102:21330:27093 2:N:0:CATCACCC+TGCTATAT
ATATTTTGCCGTTGATAAACCAGTCAGGAGTCCAAAGCTCACATGCTGACAGATCGGAAGAGCGTCGTGTAGGGAAAGAGTGTATATAGCAGTGTAGATCTCGGTGGTCGGCGTATCATTAAAAAAAAAAAAAAGAGACACGAGACTGGGAGAGGACAAAGGGAAGGAGAAAAGGAAGATCATCAGAGAGGAAGATGGACAAACGTGAAGTAAATAGTACAGACCATAGTGAAAACGTCACACAGCGAGCA
+
ABBBBFFFFFCBGGGGGGGGGGHFHFGHHGHHHHHHGHHHHHHHHGHHHFFHFHHHGGGEFGHFEGGFGGHHHGGHHGEHFGFHHHHHHHHF@BBB3BBFDDGGEEG/3>/>E//<B?3FHF3FD@BD///---..////<.--..00........././//.........///.:/..0000//////.../.:://///./....;.///////://;///..//://///;//-..:9//99.----;
@M03495:530:000000000-LYBTV:1:1102:16218:27143 2:N:0:CATCACCC+TGCTATAT
ATATTTTGCCGTTGATAAACCAGGACTCAGGCTGGACCAAAGCTCACATGCTGACAGATCGGAAGAGCGTCGTGTAGGGAAAGAGTGTATATAGCAGTGTAGATCTCGGTGGTCGCCGTATCATTAAAAAAAAAAAAAAAGGAGACGACTGAGGTGGGAGTGACCTGTAAAAATAAGATGCGCACCAGACTCGTCGCACAATAAATGTAAGAGGATAAGATCTACACACGGTACAGTCAGTATGTGATAGG
+
BCCCCFFFFFCCGGGGGGGGGGHGHHHHHHHHHHGHHHHHHHGHHHFHHHHHHHHGHHHGGGGGGHHHGGGGEGHHHHGGHHHHHHHFGHHHHHHGHFHFFFGB@4FFC/EFE3ECFG/<?FHHDGDFD?C?C<@<<---..:.:.:--:.00./..-....090;/009000.0000000-.-:-....00...;----/:00000000000../0000000000/0.--...00000000;00;0;90/
@M03495:530:000000000-LYBTV:1:1102:23003:27148 2:N:0:CATCACCC+TGCTATAT
ATATTTTGCCGTGATAAACCAGCTAATCCTGAAAAAAAAAATCAAAGCTAAAAACTACAATGCTAAGACCACGATGTGACTGCTATCAAAGTTAGATATATATGTAAATTATTCATCTGTCAAATCCTAGAATTATATCATACCTGCTCCAGCAATCACGACCTGTAATGGTTTAGTGGGTTGTTCACTGTTTCTGAAAAATGAAGATAGTTGTCCAGCTTCCAAAAAGTTTATTGTGTTTTCTAGTGGAG
+
ABBBBFFFFFBBGCGGGGFFCAGBFHGGHHHGHHBCEEGCFA3BFDGBGHHHHFCFHHFFHHHGFHHGFCFC1EFFBFGFFFHFBBGHFGGHFGFFHHHHHFHGFDGHG4FEHGHGHGFHFHHFGHHHHEHHHFDHHHGFHHFE3GAGGCHGEHFFFCGGCCCE0?GFFGBHH0FG1=A.<>DGHHHHGHHHHHHGFFGDCGFC;CFGBBCFHHFFCBFFCGFFF0EEDFGFGF0BFF/BBCBFBBFFA0.
@M03495:530:000000000-LYBTV:1:1102:20309:27165 2:N:0:CATCACCC+TGCTATAT
ATATTTTGCCGTTGATAAACCACCCTCCCTGTGGTCGTTATCTTGCTCCTTCTGTCGTCAACGAATTTACTAATTCCAAAGCTCACATGCTGACAGATCGGAAGAGCGTCGTGTAGGGAAAGAGTGTATATAGCAGTGTAGATCTCGGTGGTCGCCGTATCATTAAAAAAAAAAAAAAGGATATATAAGGTTGAGAGCAGTTCATGATAACAGAAGATGAGATATCAAAGTGATGAACTGCTGTGCGAGCG
+
BCCCCFFFFFCBGGGGGGGGGGGGGHHGGHHHHHFGFGGHHHHHFGHHHGHHHHHHGGGHGHGGGHHHHHHHHHHFHHHHGHHHHGHHHHHHHHHHHHHHGGGGHFFGGGGGGHHHHGFHHHHHHGHHHHHHHHHH32DFGFGFG2@FCCC<1<<??@.<<=GDF1DDF@<D@D--:-../00000000090//0.0;BB00;00;000;000/;0:00090000000000000;000000000/;..---
@M03495:530:000000000-LYBTV:1:1102:15667:27177 2:N:0:CATCACCC+TGCTATAT
ATATTTTGCCGTTGATAAACCAGCTAATCCTGAAAAAAAAATCAAAGCTAAAAACTACAATGCTAAGACCACGATGTGACTGCTATCAAAGTTAGATATATATGTAAATTATTCATCTGTCAAATCCTAGAATTATATCATACCTGCTCCAGCAATCACGACCTGTAATGGTTTAGTGGGTTGTTCACTGTTTCTGAAAAATGAAGATAGTTGTCCAGCTTCCAAAAAGTTTATTGTGTTTTCTAGTGGAG
+
AAABBFFFFFBBGGGGGGGGGGHHHHHHHHHHHHHHHGGGGHHGHHFFHHHGHHGHHHHHHHHHHHHHGHHHGGHGHEGHFGFHHFHHGHHGHHHHGHHHHHHGHHHHHFHHHHHHHGHHGHHHHHGHHHHGGHHHHHHHHHHEHHHGHHHFGHHHHHHGGGGGHHHGHHHDGFFF1FGHFGFEHHHFHHHHHHHHGHFHAFHFHFHHHFGGGHH0GHHGCHHEHCGGGFFFFFGGGF/FFF0FFFFFFFE
@M03495:530:000000000-LYBTV:1:1102:9817:27235 2:N:0:CATCACCC+TGCTATAT
ATATTTTGCCGTTGATAAACCACCCTCCCTGTGGTCGTTATCTTGCTCCTTCTGTCGTCAACGAATTTACTAATTCCAAAGCTCACATGCTGACAGATCGGAAGAGCGTCGTGTAGGGAAAGAGTGTATATAGCAGTGTAGATCTCGGTGGTCGCCGTATCATTAAAAAAAAAAAAAAAGAAGCAACGAATGCATGGACATATGCTAGATGTAATACTGACATGAAGTACCGTAGACAGTGAAGTACAGCC
+
ABBCCFFFFFDCGGGGGGGGGGGGGHHGGHHHHHHHGGGHHHHHGGHHGHHHHHHHGGGHGHGGGHHHHHHHHHHGHHHHHHHHHHHHHHHHHHGHFHHHGGGGFHHGGGGEGHHHHGHHHGHHGHHHHHHHHHHHFHGHGHBDDGCF/?/B1@/AE/.00<=DF11=1<-@:-;----.../00/.-..:00000.;000000;0000:0000000;0000000:0:0:0.....00:00000000000.
@M03495:530:000000000-LYBTV:1:1102:21742:27256 2:N:0:CATCACCC+TGCTATAT
ATATTTTGCCGTTGATAAACCAGCTAATCCTGAAAAAAAAATCAAAGCTAAAAACTACAATGCTAAGACCACGATGTGACTGCTATCAAAGTTAGATATATATGTAAATTATTCATCTGTCAAATCCTAGAATTATATCATACCTGCTCCAGCAATCACGACCTGTAATGGTTTAGTGGGTTGTTCACTGTTTCTGAAAAATGAAGATAGTTGTCCAGCTTCCAAAAAGTTTATTGTGTTTTCTAGTGGAG
+
AABBBFFFFFBBGGGGGGGGGGHHHHHHHHHHHHHHHGGGGHHHHHGEGHGHFHGHHHHHHGHHFFHHGHHHGGHEGHH4F@BEHHHHHHFFFHHHHHHHHHHHFHHHHFHHHHHHHHHHHHHHHGHHHEHHGHHGHGHFHHHBHHGGHFFHHHHHHGHGGFGGGDGGHHGGGAGH>GHHAFDGHHHFHHHHHHGHGGHHAGH0=CGHFHHHHGH00C/GGB:CCH.CCFFGFGEBFF9/FFFG0FFFGBA
@M03495:530:000000000-LYBTV:1:1102:22386:27265 2:N:0:CATCACCC+TGCTATAT
ATATTTTGCCGTTGATAAACCAGCTAATCCTGAAAAAAAAATCAAAGCTAAAAACTACAATGCTAAGACCACGATGTGACTGCTATAAAAGTTAGATATATATGTAAATTATTCATCTGTCAAATCCTAGAATTATATCATACCTGCTCCAGCAATCACTCCTGGCAAACAACCTGCAGAAAAGCCAATCAAATATATTTTCACAAGAGATGGAATGTGAGGCAATAATAGAGTACAAAGGTTGAACCTGT
+
BCBBBFFBFFCBGGGGGGGGGGGHHHHHHHHHHGCHHGGGGHFGHHGEHHFHHHGFHHHHHHHGHHHHHGHHGGGEGBGDGGHDFFHHHHGHFFBGHGFFGHHHHGHHG4FHFHHHHHHHHHHFFHHHH4GHGHHHGHHHHHGFFHHHHGHHGFHHHHHHHGHHHFH10GHHHD0FGHHGFCFFHHFGCHHHDGFHHHFHHFHHGFHFFHFHFHHHHHFFHHEGHGGGHHGGG0BFFGFGBBBFGGGE/;0
@M03495:530:000000000-LYBTV:1:1102:20330:27324 2:N:0:CATCACCC+TGCTATAT
ATATTTTGCCGTTGATAAACCAGCTAATCCTGAAAAAAAAATCAAAGCTAAAAACTACAATGCTAAGACCACGATGTGACTGCTATCAAAGTTAGATATATATGTAAATTATTCATCTGTCAAATCCTAGAATTATATCATACCTGCTCCAGCAATCACGACCTGTAATGGTTTAGTGGGTTGTTCACTGTTTCTGAAAAATGAAGATAGTTGTCCAGCTTCCAAAAAGTTTATTGTGTTTTCTAGTGGAG
+
AAAABFFFFFBAGGGGGGGGGGHHHFGHHGHHHHGHHGGGGFGHGGBEGFHHHHFHGGFHFHHHHFFHBBEFFGE114@@F3?4E4BBGHEFGGGHHGFFFHEDBGHHHHHFHHHBGHHHGHHGHHHGGFGHHHHFB4?GFH3FHFGCFF22GGGGGHHDDCD?G11GHFH1GGGH1<GG<F?CA11=DGDG00<DGHHHEHFGHHBCFBGFGCCC0C::CCCFFHHEGCFGGGFGGFFFBF0;00B0C0;
@M03495:530:000000000-LYBTV:1:1102:14506:27352 2:N:0:CATCACCC+TGCTATAT
ATATTTTGCCGTTGATAAACCAGCTAATCCTGAAAAAAAAATCAAAGCTAAAAACTACAATGCTAAGACCACGATGTGACTGCTATCAAAGTTAGATATATATGTAAATTATTCATCTGTCAAATCCTAGAATTATATCATACCTGCTCCAGCAATCACGACCTCCTGGCAAACAACCTGCAGAAAAGCCAATCAAATATATTTTCACAAGAGATGGAATGTGAGGCAATAATAGAGTACAAAGGTTGAAC
+
AAABBFFFFFBBGGGGGGGGGGHHHHGHHHHHHGHHHGGGGHGHHFFHHHHHHHGHHHHHHHHHHHHHHHHHGGHFFGHHFGFHFHHHHHHFGHFHHHHHHHHHHFHHHGHHHHHGHHHHHHHHHHHHHHGHHHHHHHHHHHGHHGHFFEGHGHGHGHHGGGGGHEHHGFHHHHHHHGGHFFHHHFHHHHHFGGFHHHFHHHHHHHHHHHA/CFHHHHHGG;CGGGEGGGGFGGGGGFFFGGB/CCBFFFB
@M03495:530:000000000-LYBTV:1:1102:21108:27374 2:N:0:CATCACCC+TGCTATAT
ATATTTTGCCGTTGATAAACCAGGGACTCAGGCTGGACCAAAGCTCACATGCTGACAGATCGGAAGAGCGTCGTGTAGGGAAAGAGTGTATATAGCAGTGTAGATCTCGGTGGTCGCCGTATCATTAAAAAAAAAACCTGTAAAATTGTTCGAGGCTCACGACCTGCAATATAACTAATCACCATCGTCACCAACAAACGCAACCATACACAAGAGAAGCATGACTATGTACTCATCATCAGTCTCAAGCC
+
BBBBBFFFFBDAFGGGGGGGGGHGGGGHHHHFHFHEFHHHHHHFBFCGHFHHBGFHHHHHGHGAFEFFHGEEEEEGGFHGGHHHHHFHHFGHGFHGFHG34FGDFB4FGC/EE?DE/?E//0?BD3B33BBCFC@-..<01111111111<../--..00..--.;./000000:0000;;//0:/.....00.....9.-9-;..//.///;....///;9////;////9/////9/////9////;/A
@M03495:530:000000000-LYBTV:1:1102:15780:27383 2:N:0:CATCACCC+TGCTATAT
ATATTTTGCCGTTGATAAACCAGCCTCCCTGTGGTCGTTATCTTGCTCCTTCTGTCGTCAACGAATTTACTAATTCCAAAGCTCACATGCTGACAGATCGGAAGAGCGTCGTGTAGGGAAAGAGTGTATATAGCAGTGTAGATCTCGGTGGTGGCCGTATCATTAAAGAAAAAAAAAAAGTAAAGTATATAGACACTAAGAGTGAGTAGAAGTCTCATTAGTATACACAGCGGGTGAGTAATAGTGCAAAG
+
BCBCCFFFFFBAGGGGGGGGGGHHGHHHGHFHHHFHGGGHHHHHGHHHHHHHHBGFGGGHGHGGGHHHHHHHHHGHGHHHGHHGHHHFBHHHGGHGHHHHGFGGHHHGGGGEGHHHGGHHHHHFFHGHFGBGFHHHGH3BFBDFDGGE/?/?//?0A//<0<1111<1<<FGF@-----.000:;;;00009000/0;//09;000;0000000;0909;000;0;///..-----..//////9//////
@M03495:530:000000000-LYBTV:1:1102:18062:27405 2:N:0:CATCACCC+TGCTATAT
ATATTTTGCCGTTGATAAACCAGCTAATCCTGAAAAAAAAATCAAAGCTAAAAACTACAATGCTAAGACCACGATGTGACTGCTATCAAAGTTAGATATATATGTAAATTATTCATCTGTCAAATCCTAGAATTATATCATACCTGCTCCAGCAATCACGACCTGTAATGGTTTAGTGGGTTGTTCACTGTTTCTGAAAAATGAAGATAGTTGTCCAGCTTCCAAAAAGTTTATTGTGTTTTCTAGTGGAG
+
AAAAAF33B@D1A1FGFGGGGFHHHHFHHHGHHHHHHGGCEGFBGHGGFHFHGFEGGGFHHFHHGGBFFBGCEGEGHFH2EFG1GHFHG1FHGHGHHHHHHHHHGBGHHFHHGGHFHEHHFHHHHHHGHHHHHHHEHH2DHGHFGH0GGFFHHHHDGHHGGGGGHGHFFDBFDCCHGGHHG.@CGFHHHFGFHFFHFGHHEAFHD;GCCGFGHHGHFEHHHHHHECHECFC;FGGFGFB/BGEF9FBFFBA
@M03495:530:000000000-LYBTV:1:1102:9422:27420 2:N:0:CATCACCC+TGCTATAT
ATATTTTGCCGTTGATAAACCAGCTAATTCCAAAGCTCACATGCTGACAGATCGGAAGAGCGTCGTGTAGGGAAAGAGTGTATATAGCAGTGTAGATCTCGGTGGTCGCCGGATCATTAAAAAAAAAAAATATAAAAGGGGAGACAGAAGCCTACGAGGAGGCGGTAAGAGAGGCGAGGAGCAGAAGGCGGCTGTAGTACTGAGTATGTCACATAGAGTGGTGATCGGTGTAACATGTCGTGTACTGAGCC
+
AB?AAFFFFFBAGGGGGGGFGGHHHHHHHHHHHHHGHHHHHHHGFHHHHHGHHHGFGGGHHGGGGEEBGHHGHAGFGHHHFHHHF4GHGHHGGFHFFGEGCF1?EE@>@/@//E@HGFGD?FG??/<//-011<1111..-.-..//////.///:.:--...---..000/...-----9.9///9.;-----.9/9//9///////9///////////./;///.9;..////9///.;...///////
@M03495:530:000000000-LYBTV:1:1102:11618:27421 2:N:0:CATCACCC+TGCTATAT
ATATTTTGCCGTTGATAAACCAGGACTCAGGCTGGACCAAAGCTCACATGCTGACAGATCGGAAGAGCGTCGTGTAGGGAAAGAGTGTATATAGCAGTGTAGATCTCGGTGGTCGCCGTAGCATTAAAAAAAAAAAAAGAGAACAAAAGTGACGGCACCACGAGTTTGACACTAGGAATACATCTCAAGCACTAGACTGAGTGAGAGCATGAGTGATTTGCAAGGAGACTAGAAAGGTCAGCACTTTGAGA
+
BCCCCFFFFFCAGGGGGGGGGGHGHHHHHHGHHHGHHHHHHHGHGFGHHHHHGGHHHHHHGEGGGHHHGEEE@EFHHGGCHHHHHBGFGFHHHHHHHHH4FGF44G4BF?EFEFE?EE<?//F3FGDHBFGCG<C---..//00//../:000.----....-:;.0000000/0/000000;00000;0//00000009::00000.000:000090000009.....:000::0.000900.00000..
@M03495:530:000000000-LYBTV:1:1102:20203:27462 2:N:0:CATCACCA+TGCTATAT
ATATTTTGCCGTTGATAAACCAGGACTCAGGCTGGACCAAAGCTCACATGCTGACAGATCGGAAGAGCGTCGTGTAGGGAAAGAGTGTATATAGCAGTGTAGATCTAGGCGGTTGCCGGATAAATCACAAAAAAAGCACACCTCTACTGTAAGCAAGACTGACAGTATAAACTGCAATTGTACGGTTAAGCCGCAAACACACACAAACAACTGACCAGGCCATCAACGCTGACATAAAACACAAAAAACCC
+
A>1A>DDB11A1AEGGG3GG1GHAA0B0F1E00BEHG0F0ABEE1EFGHHGHFE0F1BFBE/EFEFE0EGCE>>G0FFG00?>GEH@12@FDDF111@B2BGGHH211F0>////0B//></1122@111<0////01?F0.00>1>111111<10<</=C<CDB0D00000=0C0:;0;0::..:.;000/;--9-.....99..9....//9///---9-/////------/9///99-----;;----
@M03495:530:000000000-LYBTV:1:1102:19976:27479 2:N:0:CATCACCC+TGCTATAT
ATATTTTGCCGTTGATAAACCAGCTAATCCTGAAAAAAAAATCAAAGCTAAAAACTACAATGCTAAGACCACGATGTGACTGCTATCAAAGTTAGATATATATGTAAATTATTCATCTGTCAAATCCTAGAATTATATCATACCTGCTCCAGCAATCACGACCTGTAATGGTTTAGTGGGTTGTTCACTGTTTCTGAAAAATGAAGATAGTTGTCCAGCTTCCAAAAAGTTTATTGTGTTTTCTAGTGGAG
+
ABBBBFFFFFBAGGGGGGGGGGHHHGHHHHHHGHHHHGGGGHFHHHHHHHHGHHGHHHHHHGFHHHHHHFHFGGHGHEHHFF?GHFFHHHHDFHHHHHHHHHHHHHHHHHHHHHHHHHHHHHHHHHHHHHHHHHHHGHHFHHFBGGCCHHFGHFFHFGHGGGGGFGH1FGHFGFHHFHHFEGGGHHHGHHHHGHHHGGHHHGFFDGHGHHHGH;GC0FGHHHEFHHHGDBFGGGFGGGCFFGGGFFGGE0;
@M03495:530:000000000-LYBTV:1:1102:12603:27574 2:N:0:CATCACCC+TGCTATAT
ATATTTTGCCGTTGATAAACCACCCTCCCTGTGGTCGTTATCTTGCTCCTTCTGTCGTCAACGAATTTACTAATTCCAAAGCTCACATGCTGACAGATCGGAAGAGCGTCGTGTAGGGAAAGAGTGTATATAGCAGTGTAGATCTCGGTGGTCGCCGTATCATTAAAAAAAAAAAAAAAAGTAGGAAATCATGAGGATAGCAGATGTAAGGTATGAAAGAGAAGGGTAGCTAGAGCATCACAAATCTAGCC
+
CCCCCFFFFFCCGGGGGGGGGGGGGHGGGHGGHHFHGGGHHHHFFHHHHHHHHHHHGGGHGGGGGHHHHHHHFHHHHHHHHGHHHHHHHHHHHHGHHHHHGGGGHHHGGGGFGHHHHGHHEHFHGHHHHHGHHEFHFGGGHH222D@F/?C/?EC</<<001>GFB1=1<C-@-:--;--.;0000;9000000::0/09000/000::00000000:0///0/.../.0000000000000;.09000;/
@M03495:530:000000000-LYBTV:1:1102:14300:27578 2:N:0:CATCACCC+TGCTATAT
ATATTTTGCCGTTGATAAACCAGCTAATCCTGAAAAAAAAATCAAAGCTAAAAACTACAATGCTAAGACCACGATGTGACTGCTATCAAAGTTAGATATATATGTAAATTATTCATCTGTCAAATCCTAGAATTATATCATACCTGCTCCAGCAATCACGACCTGTAATGGTTTAGTGGGTTGTTCACTGTTTCTGAAAAATGAAGATAGTTGTCCAGCTTCCAAAAAGTTTATTGTGTTTTCTAGTGGAG
+
BBBBBFFFFFBAGGGGGGGGGGDHHHHHHGHHHHHFHGGGGHHHHHGHHHHHHHGHHHGHHHGHGHHHBGHHGGHGHFHFDFBGHHFHHHHFHGDGFGHHHHHHHHHHEHHBHHHHHHHHHHHHHHHHHHHGHBGGHHGGHHHHHHHHHHFFHHHHHHGFDGGGHDFFHHGGHGHHHHHGFGGGHHHHHHFFGHFHHDGHHHGHBGGHHH;CFHHCCHHFHHHGHH.AEFGGFFGFFFBFFFGFGGGG.BE
@M03495:530:000000000-LYBTV:1:1102:19285:27596 2:N:0:CATCACCC+TGCTATAT
ATATTTTGCCGTTGATAAACCAGCTAATCCTGAAAAAAAAATCAAAGCTAAAAACTACAATGCTAAGACCACGATGTGACTGCTATCAAAGTTAGATATATATGTAAATTATTCATCTGTCAAATCCTAGAATTATATCATACCTGCTCCAGCAATCACGACCTGTCCTGGCAAACAACCTGCAGAAAAGCCAATCAAATATATTTTCACAAGAGATGGAATGTGAGGCAATAATAGAGTACAAAGGTTGA
+
@BCCBFFFFFCBGGGGGGGGGGHHHHHHHHHHHHHGHGGGGHHHHHHHHHHHHHGHHHHHHHHHHHHHHHHHGGHGHHHHFFFFHHGHHHHHHHHHHHHHHHHHHHHHHHHHHHHHHHHHGHFHHHHHHHGHHFHHHHHHHHGGHHFHHEFHHHHHHHHGFGGGHFEHHFHHHHHGHHHGHHGHHGHGFFHHHHFHHHGGFGHFHGHFGHGGG/GHGFFFHFHCFGGGGGGBFFBBBFFFFGGFFGGBFFC
@M03495:530:000000000-LYBTV:1:1102:18959:27618 2:N:0:CATCACCC+TGCTATAT
ATATTTTGCCGTTGATAAACCAGCTAATCCTGAAAAAAAAATCAAAGCTAAAAACTACAATGCTAAGACCACGATGTGACTGCTATCAAAGTTAGATATATATGTAAATTATTCATCTGTCAAATCCTAGAATTATATCATACCTGCTCCAGCAATCACGACCTGCTTTCCAAGACCTCCACTAGAAAACACAATAAACTTTTTGGAAGCTGGACAACTATCTTCATTTTTCAGAAACAGTGAACAACCCA
+
AAA11BF3DFD>1EE3F3GFGGGHGDGHFHHDGHHHGGAEE0FGFF1BBEFGFHGHHHHFGFBHGHHFHHFEGG>/01@2210@BDGDFHGHHHEF22BGFGG2>>FGHFHHHGF2BEFGFFHHDGF1FFBDGFHHH2BDGH10FFGCGHBCGGGGHGFFG?CCHFC<GHGGG1?GBGHGHHHC1DDFCBGGGGHHGBDDGGDD@GHFB.C::.:GHGHFGGGGGGGGFGGBFGG0C/9FCFFFGFGFGG.
@M03495:530:000000000-LYBTV:1:1102:17902:27642 2:N:0:CATCACCC+TGCTATAT
ATATTTTGCCGTTGATAAACCAGCTAATCCTGAAAAAAAAAATCAAAGCTAAAAACTACAATGCTAAGACCACGATGTGACTGCTATCAAAGTTAGATATATATGTAAATTATTCATCTGTCAAATCCTAGAATTATATCATACCTGCTCCAGCAATAACGACTAATGGTTTAGTGGGTTGTTCACTGTTTCTGAAAAATGAAGATAGTTGTCCAGCTTCCAAAAAGTTTATTGTGTTTTCTAGTGGAGGG
+
?AABAFFFFFBAGGGGGGGGGGGHHHHGHHFHFFHGHGGGGGHGHHGB2GGHFHHDFG3GHFG3GHH3GFCGEFGH1B4FGDFEFHHHHHHHHDHDDDG4G4GFHGHHHHHHHFHGHBGHHFGHHHGGFHGFHGHFHFHHFHHFBFBCHHGHHEGFH2@DFFGDGGFHGGHFHFGGFHDE?.CGHHGHHFHHHHGHHHCGE0CF:BGHHFHHH0CHFGGHHFGE?EEBFFFGGG0BFBFF0CBF0F?0EB-
@M03495:530:000000000-LYBTV:1:1102:18577:27678 2:N:0:CATCACCC+TGCTATAT
ATATTTTGCCGTTGATAAACCAGTGCTGACTCCAAAGCTCACATGCTGACAGATCGGAAGAGCGTCGTGTAGGGAAAGAGTGTATATAGCAGTGTAGATCGCGGGGGTCGCCGTATCATTAAAAAAAAAAAACAAGACAGAGAAGACAGTAGGCGACATGACAACTTAATACAATACAAAAGAGATATTATCATAGATATCAACTGCTAACAACCAAATCACTCAGTGTGACCTTAACGCACGATATGATT
+
CCCCCFFFFFBAFGGGGGGGGGHHHHHFHHHHHHHHHGHHHHHHHHHBDHHHGHGHGGGDGHHGGGFAEHGGGGHGHHHHGGHHHHHHHHHHHHFGHHGF1>E?//<//>/?@AA0<1=FDG1GB<-<A@-9.../////:9/0/0///:0;00----.00009.0;9900000009000././/000000090000000000/0;00;0/00.....:00900/0000000000000.----:..-0000
@M03495:530:000000000-LYBTV:1:1102:17900:27682 2:N:0:CATCACCC+TGCTATAT
ATATTTTGCCGTTGATAAACCACCCTCCCTGTGGTCGTTATTTGCTCCTTCTGTCGTCAACGAATTTACTAATTCCAAAGCTCACATGCTGACAGATCGGAAGAGCGTCGTGTAGGGAAAGAGTGTATATAGCAGTGTAGATCTCGGTGGTCGCAGTACAATTATTACAAAAAATACAAGTAAACATAGAAAGAAGAGATCAATTAGGATAGGACAAAGAATACCAATTAACGTAGATTGATCCTATTCTG
+
AAABAFFFFFBBFCCDGGFFCGGGGHGDGHHGHGFEEGGGHHHHGHHGHGHHHHFFAAGEHFCAGHHHFHDGHHFFHHHHFHFEFHHHFHHFHHH3GFFFGEAHFHEEEEEEFGFFGCGHFHF4FFF2?BGFF1F?BGDGFF1F2@<C//?1<////111?=FH11><1110.<.00000<=0000D00<0://.//./0;00;00<<;00//0;/.///;:0090;/09009/...000900////9://
@M03495:530:000000000-LYBTV:1:1102:15362:27730 2:N:0:CATCACCC+TGCTATAT
ATATTTTGCCGTTGATAAACCAGCTAATCCTGAAAAAAAAATCAAAGCTAAAAACTACAATGCTAAGACCACGATGTGACTGCTATCAAAGTTAGATATATATGTAAATTATTCATCTGTCAAATCCTAGAATTATATCATACCTGCTCCAGCAATCACGACCTGTAATGGTTTAGTGGGTTGTTCACTGTTTCTGAAAAATGAAGATAGTTGTCCAGCTTCCAAAAAGTTTATTGTGTTTTCTAGTGGAG
+
BCCCBFFFFFCCGGGGGGGGGGHHHHHHHHHHHHHGHGGGGHHHHGHHGHHHHHGHHEHHHHHHHHHHHFGHGGHGHGHGHGHHHHHHGHHHFHHFFHHHHHHFGHHHHHHGHHHHEHHHHGHGHHGHHGHGHHHGHHHHHHHE3FGGHHFCGHHH2FGG/@EGHDGHBDFFGFHG1>FHEGGEHHHGHHHHHHHHHGGHHHHGFGHHHHHGGGGCGHFCGFHHFCEADFGGGGGGGGCFGGEGFGFGFFE
@M03495:530:000000000-LYBTV:1:1102:12751:27737 2:N:0:CATCACCC+TGCTATAT
ATATTTTGCCGTTGATAAACCAGCTAATCCTGAAAAAAAAATCAAAGCTAAAAACTACAATGCTAAGACCACGATGTGACTGCTATCAAAGTTAGATATATATGTAAATTATTCATCTGTCAAATCCTAGAATTATATCATACCTGCTCCAGCAATCACGACCTGTAATGGTTTAGTGGGTTGTTCACTGTTTCTGAAAAATGAAGATAGTTGTCCAGCTTCCAAAAAGTTTATTGTGTTTTCTAGTGGAG
+
ABBBBFFFFFBBGGGGGFGGGGHHHHH5FHHHGFHHHFGGGHFHHGFFHHHHHHGGHGHHGHHHHHHHHHHHGGHGGFHHHGFHHHHHHHHFHHGHHHHHHHHHHHHHHHHHGHHHHHGHFHGFHHHHHFHHHGHHHHHHGHHFFHAGFFHHHHHHFFHFCDCGFGHBGGHGFHHH1GCFAFCDGGHHHHHHGHHHHHHH.CG<=CCGHHHFGGH0CGEGFBGF;G.CEFGFFFBFGF9CCFFGFFGGA;?
@M03495:530:000000000-LYBTV:1:1102:20538:27761 2:N:0:CATCACCC+TGCTATAT
ATATTTTGCCGTTGATAAACCAGCTAATCCTGAAAAAAAAATCAAAGCTAAAAACTACAATGCTAAGACCACGATGTGACTGCTATCAAAGTTAGATATATATGTAAATTATTCATCTGTCAAATCCTAGAATTATATCATACCTGCTCCAGCAATCACGACCTGTAATGGTTTAGTGGGTTGTTCACTGTTTCTGAAAAATGAAGATAGTTGTCCAGCTTCCAAAAAGTTTATTGTGTTTTCTAGTGGAG
+
3AAABFFFFFDAGGEGGGGGGGHHHHHHDGHG5FGFA2EEEHGHHHGGHHHHFHGHHGGHHGGFHHHHHFHHGCFEHHHHHGGGEFFHHGHFFGHHHHHHHHHHHHHHHFHHHHHHHHHHHHFHHHHHHHHHHHHHHHHGHH1FGHACFGCFBGFHHFHGGCGGGFG1FGHFFGHHDFFEDFGDHHHHHHHG0DGHHFHHHHF0<<CHGHHBC;C0CFHHHGHFBHHFGFGGGGGGGGFFEFBC0FGGF0A
@M03495:530:000000000-LYBTV:1:1102:16971:27806 2:N:0:CATCACCC+TGCTATAT
ATATTTTGCCGTTGATAAACCAGCTAATCCTGAAAAAAAAATCAAAGCTAAAAACTACAATGCTAAGACCACGATGTGACTGCTATCAAAGTTAGATATATATGTAAATTATTCATCTGTCAAATCCTAGAATTATATCATACCTGCTCCAGCAATCACGACCTGTAATGGTTTAGTGGGTTGTTCACTGTTTCTGAAAAATGAAGATAGTTGTCCAGCTTCCAAAAAGTTTATTGTGTTTTCTAGTGGAG
+
@AABBFFFFFBAGCGGGGGGGGHHHHHHHHHGHFHHHGGGGHFHHHHEHHHHHHEHHHHHGGHFHHFHHFFHGGHGHGHHGGHHHGFHHFHHHHHHHGGHHFHHGHHHHHHHHHHHHHHHHHHHHGHHHHHHHHHHHHHHHHFHHHHHHHHHFHHHHHHDFGGGHHHFGGHFHHGFDDGGCFGGHH1DHHHHHHHHHHHGFHHFHFCHHHFHHHHFHHBFHBGFCFEGFFGGGGGGBFFGGGEFGFFFGBE
@M03495:530:000000000-LYBTV:1:1102:12597:27815 2:N:0:CATCACCC+TGCTATAT
ATATTTTGCCGTTGATAAACCAGCTAATCCTGAAAAAAAAATCAAAGCTAAAAACTACAATGCTAAGACCACGATGTGACTGCTATCAAAGTTAGATATATATGTAAATTATTCATCTGTCAAATCCTAGAATTATATCATACCTGCTCCAGCAATCACGACCTGTAATGGTTTAGTGGGTTGTTCACTGTTTCTGAAAAATGAAGATAGTTGTCCAGCTTCCAAAAAGTTTATTGTGTTTTCTAGTGGAG
+
BBBBBFFFFFBAGGGGGGGGGGHHHHH5FFGHGHFHHGCEGHGFHFHHHHHEGHGFHHFHHHHHHHHHGGGHDGHGHGHFHHFFHHFGHHHFFHHHHHHHHHHHFHHFHGHHDHHHGHHH4GFFHFHHHHHHGFHHHHDDHFG2FG0FFHFHFHHHGHHGFGFFGFGFFGGGHCBG>GHG.FFEHFHGHEHHBHHHGFHHHHF0DCCGBCCGHGHGFHHFHFCH:0CFDBFGGGGGGF99BFFBFFFGGFA
@M03495:530:000000000-LYBTV:1:1102:19073:27827 2:N:0:CATCACCC+TGCTATAT
ATATTTTGCCGTTGATAAACCAGTCAGGAGTCCAAAGCTCACATGCTGACAGATCGGAAGAGCGTCGTGTAGGGAAAGAGTGTATATAGCAGTGTAGATCTCGGTGGTCGCCGTATCATTAAAAAAAAAAAAAGTAAGGTAAAAAGTGTGCTATGTATGTATAGCTCCAGAGGCTCAGTCATCCTGGCAATCATCACTCGAGTCACAATGTCAACTCGTGATGTCTTCAAGTCTTGCATAATTCGAGTGTG
+
ABCCCFFFFFCCGGGGGGGGGGHHHFHGHGHHHHHHHHHHHHHHHGHGHHGHHHHHGFGEHHHGEEGAEFHHHGFHHHHHFGGHHHGHFGHGGF@43GBFHFFG1>AF3>EAE//FFFG4?4?4F@B@///<<.1111111000<<0000=000=000000000000::00.....;/0;000000/9/90;:900000...0/0000090000000...//0::000000;0009090;00:;9:/0.00
@M03495:530:000000000-LYBTV:1:1102:16574:27839 2:N:0:CATCACCC+TGCTATAT
ATATTTTGCCGTTGATAAACCAAAGCTCACATGCTGACAGATCGGAAGAGCGTCGTGTAGGGAAAGAGTGTATATAGCAGTGTAGATCTCGGTGGTCGCCGGATCATTAAAAAAAAAAATAAGGGCAGTAGGGGCAGTGAAGAAGAAAGTCTTAAAGATCATGGTATGTTACCAAAGTCATCTCAAAGTGAACTACAAATAGTCATTACTAGAGTAAGCCAGACTGTGCACAGACATCGTCGTGTTCTATA
+
CCCCCFFFFFBAGGGGGGGGGGHHHHHHHHHHHHHHHHHHGHHHGGGGFHHGGGGGGGHHHGFHHHFGFFBDFGHHHGFH@GGHHDFBGHHEB?EEDEEEG/>//04FFHGFFFGC>@?011110//.0111><--.<<0000////</00000000;000000000/::00000.90000000000009;0000;/00000000000;09;0;;00//9/...//////////./;;...-9...;////
@M03495:530:000000000-LYBTV:1:1102:15406:27872 2:N:0:CATCACCC+TGCTATAT
ATATTTTGCCGTTGATAAACCAGCTAATCCTGAAAAAAAAATCAAAGCTAAAAACTACAATGCTAAGACCACGATGTGACTGCTATCAAAGTTAGATATATATGTAAATTATTCATCTGTCAAATCCTAGAATTATATCATACCTGCTCCAGCAATCACGACCTGTAATGGTTTAGTGGGTTGTTCACTGTATCTGAAAAATGAAGATAGTTGTCCAGCTTCCAAAAAGTTTATTGTGTTTTCTAGTGGAG
+
A?AABFFFFFBAEGGGGGGGGGHHFFHHHHHHGHHH2EEGGHFGCHHFHGHFHHGHHHHHHHGHHGHHHFGEGGHGFGFHHFEGHHBGGFFFGHHHHHHHHHGHGHHHHGHHHHHHHHHHHHHHF3FFHHHHHHHHEHHHFHGBGHGH3FCGHFHHHFFCDCDGH1FFGGGGHFFHBFHH>FDGHHFHHFH0DGGHBD0=CGFHGGCG0;GHHHBCGHHHCGFHF0:9C9FGFFFGFG9FFGGFFFFGGGG
@M03495:530:000000000-LYBTV:1:1102:11737:27873 2:N:0:CATCACCC+TGCTATAT
ATATTTTGCCGTTGATAAACCAGGGACTCAGGCTGGACCAAAGCTCACATGCTGACAGATCGGAAGAGCGTCGTGTAGGGAAAGAGTGTATATAGCCGTGTAGATCTCGGTGGTCGCCGTGTCAGTGAGAAAAAAACAATGAAAGTGCTGGGGGGCGTGGTATCCTAAGAATCACACACTAACACCTGCGTGGTTGATTTAGTAATACACTGACTTGGCAGAGTGTATATAGGTACGTCAGTTTGAGGTCC
+
BBBBBFFFFBB2EFFGGGG4AGHF?CEGHHFF3G2EEG2F2GF2G33BCGHFHH5FEFHDHC?1FEGF2EA1>0>?FFGFGFHH3F4B4FGBGDG431>>FGG4BF4FB//<//B><EC//BBB1B211@@100///</1111111111>1.-----;--./////////99/////.9//////.//.-..-.../;//;////////9/////;////.../9//9///9////.....;////.././
@M03495:530:000000000-LYBTV:1:1102:19647:27887 2:N:0:CATCACCC+TGCTATAT
ATATTTTGCCGTTGATAAACCAGGACTCAGGCTGGACCAAAGCTCACATGCTGACAGATCGGAAGAGCGTCGTGTAGGGAAAGAGTGTATATAGCAGTGTAGATCTCGGTGGTCGCCGGATCATTAAAAAAAAAACTATTAGATGGTAAGAGAAGAGCGCCTGCAGTAGATAGATCGCTGTTACGATATGTTAGAGTGCAAAGGGGAAACACAGTTCATCACTATCACTCCGTCAGTGTAGTGGCGTCCCA
+
BABBBFFFFFBBGGGCGGGGGGHGGHHHHHHHHHGHHHGEGHFHGHGHHHHGFHHHHFHHGGGGGHHHGGGGGGHHHGGEGFHGHDGGHFHFHHEHHFBGHHE4FGHHF/?//?E//E@B/B0BD2FF2FB@C/@.11=111111/<0=<00//</./--:...//000:0000:;...;.000:.99-0;00009090000//.-...//...//;///9/////////......////:/;..-.--./
@M03495:530:000000000-LYBTV:1:1102:15044:28002 2:N:0:CATCACCC+TGCTATAT
ATATTTTGCCGTTGATAAACCAGGACTCAGGCTGGACCAAAGCTCACATGCTGACAGATCGGAAGAGCGTCGTGTAGGGAAAGAGTGTATATAGCAGTGTAGATCTCGGTGGTCGCCGTATCATTAAAAAAAAATCTGTGGTCTGAAGCAGAATTCGGGTTGAAATCGGTAAGGAGAGAAAGGGATCTTGATGGCAGTGATCCCGCTCTAGACTTGACGATGACGGGTGACTTCGGTCTGTAGCTGCTCCG
+
BBABBFFFDFBAAEEGGGGGGGGGCHHHHHHHHHFFHFGHCGBGFG3GFHGHHEEFFFHFHGGEFHHFEGDEEEEGG3FFF?EBG4FFHGFFHFDFHFCFG34@BFEFE>?A>3//<E</0?BFFF33??>/A>011111<01<<111>1<00111.<..<-/00D0<..;.0:0.:.:///.;./.0;00000//.9/00009.-;D.9B0/;////.9..//.9--;.9BB/9.;.A/////;/:///.
@M03495:530:000000000-LYBTV:1:1102:10445:28010 2:N:0:CATCACCC+TGCTATAT
ATATTTTGCCGTTGATAAACCAGCTAATCCTGAAAAAAAAATCAAAGCTAAAAACTACAATGCTAAGACCACGATGTGACTGCTATCAAAGTTAGATATATATGTAAATTATTCATCTGTCAAATCCTAGAATTATATCATACCTGCTCCAGCAATCACGACCTGTAATGGTTTAGTGGGTTGTTCACTGTTTCTGAAAAATGAAGATAGTTGTCCAGCTTCCAAAAAGTTTATTGTGTTTTCTAGTGGAG
+
A@BBBFFFFFBBGGGGGGGGGGHHHHHHHHHHHGHHHGGGGHHFHH5AFEGFGHFHHFHHFHHHH5GGFHGHGGHGFGHHFB3GGFGHHHHHHHHHHGHHGHHFEFHBHHHHHGHHGHHHHGGHHFHHHGHHHHHHHHHHHHHFFF0BDHFFFHHHF2<EGCGGGFGHHGGH1?GH=FA.>>CDHHGHGGGHF0DFFF0G.GHDDC;CGGHHHHGCFHHEGHHFHF.9.09CFGGGGGFGFBFGG9CFGBE
@M03495:530:000000000-LYBTV:1:1102:19572:28016 2:N:0:CATCACCC+TGCTATAT
ATATTTTGCCGTTGATAAACCAGGACTCAGGCTGGACCAAAGCTCACATGCTGACAGATCGGAAGAGCGTCGTGTAGGGAAAGAGTGTATATAGCAGTGTAGATCTCGGTGGTCGCCGTATCATTAAAAAAAAAAAGAGATGAGAAATGGTTGGAGTGAGAATATTTTGAAACGCAGAGAGCTAGAGATGGCAGCAAGGCGGAGAGTCGCGTGGAAAGACAGGCTGGAATGAGGAGTCAGTGCGGAGGTGG
+
CCCCBFFFFFCBGGGGGGGGGGHGHGHHHHHHHHGHGHHHHHHHFHHHHHHHHHHHHGHHHGGGGHHHGGGFEGHHHHGHHHHGGFGFFGHHHHHHHFGEGHFHHBFFE?ED>3E/?</?BGHHGFB?32<>D/<-.<0011111<000000.<0/0<0000:000000.000.----.:..00:000000//...//..-----.00------.00.////...9..00000/;.//0;0:0-----9.;
@M03495:530:000000000-LYBTV:1:1102:15606:28050 2:N:0:CATCACCC+TGCTATAT
ATATTTTGCCGTTGATAAACCAGCTAATCCTGAAAAAAAAATCAAAGCTAAAAACTACAATGCTAAGACCACGATGTGACTGCTATCAAAGTTAGATATATATGTAAATTATTCATCTGTCAAATCCTAGAATTATATCATACCTGCTCCAGCAATCACGACCTGTAATGGTTTAGTGGGTTGTTCACTGTTTCTGAAAAATGAAGATAGTTGTCCAGCTTCCAAAAAGTTTATTGTGTTTTCTAGTGGAG
+
?3AAABFB4DD>EAGGGBFGFGHGHHHGFHHHHFFHHEGGGHHHHHFBGGHFBEE3GFFHFHEHHHHFHCGFGGGEFE4GHHHHHGHGBEGHHHHHHGHGHHHHGHFEBGHHGHFGFFHHGFHHGBGHHEHHHHGHGFHHHHH01BFFGCFB0GFHFBFFBCGGCFDGHHHHHGHGHGHGFGCEFHEHHHHHHHHHGDGHEAFG0C0GFFCGGHHCCFHFHHHBHBGED09CFGFGFFFGGFGFBBFG?0;
@M03495:530:000000000-LYBTV:1:1102:19938:28111 2:N:0:CATCACCC+TGCTATAT
ATATTTTGCCGTTGATAAACCAGCTAATCCTGAAAAAAAAATCAAAGCTAAAAACTACAATGCTAAGACCACGATGTGACTGCTATCAAAGTTAGATATATATGTAAATTATTCATCTGTCAAATCCTAGAATTATATCATACCTGCTCCAGCAATCTGGCAAACAACCTGCAGAAAAGCCAATCAAATATATTTTCACAAGAGATGGAATGTGAGGCAATAATAGAGTACAAAGGTTGAACCTGTAGAGC
+
AAABBFFFFFBBGGGGGGGGGGHHHHHHHHHHHHHHHGGGGHGFHFHEHHHHFFEHHGHHHHHHHHHHHHHEGFHGHHHGFGFHGHHHHHHHHHHHHHHHHHHHHHHHHHHHHHHHHHHHHGFGHHHHHHHGHHHHHGHHHHGFGHHFHHHHEGHHGHHHGG2GGFHHGGHHHHHFHHHHHHHHHHGFHHHGHHHHBDFHHFCCGHDGHHHH;GGGFGFGHHFHHEGECGFFBCBFGGGGGGEGFCFFFG0
@M03495:530:000000000-LYBTV:1:1102:16018:28123 2:N:0:CATCACCC+TGCTATAT
ATATTTTGCCGTTGATAAACCACCCTCCCTGTGGTCGTTATCTTGCTCCTTCTGTCGTCAACGAATTTACTAATCCAAAGCTCACATGCTGACAGATCGGAAGAGCGTCGTGTAGGGAAAGAGTGTATATAGCAGTGTAGATCTCGGTGGTCGCCGTATCATTAAAAAAAAAAAACAGGTTGAAAAGCTCAGAGGACTATGAGAGGACTAACAGAGCATGCAGTAAAATGGCGAATCTTGACTTGATAGAT
+
CCCCCFFFFFCCGGGGGGGGGGGGGHHGGHHHHHHHGGGHHHHHHHHHHHHHHHHHGGGHGHGGGHHHHHHHHHHHGHHHHHHHHHHHGHHHHHGHHHHGEFGHHGGGGGEGHHHHGGHHHGHHHHHHHHHHHHHFHHHHFFDGHFG<CE/1A/CC<><FFHG111=<<-A-E--../.09;/000/.000/00...;/009900...//:000///00000000000000/-9--.0990:000000900
@M03495:530:000000000-LYBTV:1:1102:17350:28153 2:N:0:CATCACCC+TGCTATAT
ATATTTTGCCGGTTGATAAACCAGCTAATCCTGAAAAAAAAATCAAAGCTAAAAACTACAATGCTAAGACCACGATGTGACTGCTATCAAAGTTAGATATATATGTAAATTATTCATCTGTCAAATCCTAGAATTATATCATACCTGCTCCAGCAATCACGACCTGTAATGGTTTAGTGGGTTGTTCACTGTTTCTGAAAAATGAAGATAGTTGTCCAGCTTCCAAAAAGTTTATTGTGTTTTCTAGTGGA
+
AAAAAFFBFFBBEEEFGGGGGGHGGHHHGHHHHHFHFHGGGGFHHHBFBGHGHEGGHFFHHDGHHEHGFHHHHGGHGHGHDGHBHHHHHGGHGEHHHFHHHHGHHHHHHHHHHHGHHHFHHHHHGHHHHHGDGHHFHFGFHHHHGHHHHGHHGHHFHHGGD/CGDHHB1FGHHEG1G<GHHAFGFGHGDFGDDHFHHHHGHGHF:CG:CGFHHHHHBGCC0CC9CFB.A:FFGGGGGGGFGGG0CBFFGF0
@M03495:530:000000000-LYBTV:1:1102:18932:28216 2:N:0:CATCACCC+TGCTATAT
ATATTTTGCCGTTGATAAACCAGCTAATCCTGAAAAAAAAATCAAAGCTAAAAACTACAATGCTAAGACCACGATGTGACTGCTATCAAAGTTAGATATATATGTAAATTATTCATCTGTCAAATCCTAGAATTATATCATACCTGCTCCAGCAATCACGACCTGTCCTGGCAAACAACCTGCAGAAAAGCCAATCAAATATATTTTCACAAGAGATGGAATGTGAGGCAATAATAGAGTACAAAGGTTGA
+
?AAABFFFFFBAFGGBGFFGGGDHHHHHHHHHGFHHHGGGGHFHFFHGHHHFFHGHHGCGGFFDGHHHHCGHEGHFHFHDDFGHFGHHFGHHHHHHHGHHHHHHHFGGHGFHGHHHHHHHHHHHHHHHHHBGHHHHEHHFHHGFGGGGHBGHFGHHHFHGGCGGHHGCFDFGGHCCGEGDHH0GGF<GHEGHHGHFHHHGHHGFFFHGHHCCC/;CGHEBGGGCFGGGEEGGGBFFGEGCCBFGBFFFFGC
@M03495:530:000000000-LYBTV:1:1102:10425:28228 2:N:0:CATCACCC+TGCTATAT
ATATTTTGCCGTTGATAAACCACCCTCCCTGTTAGCTGCCATAGCAATGTCACAACCACTTCTTGCCCTCCAAAGCTCACATGCTGACAGATCGGAAGAGCGTCGTGTAGGGAAAGAGTGTATATAGCAGTGTAGATTTCGGTGGGCGCCGTCACACTCGAAAAGTAATGATAGAGAGGGATGTTTACTGTTCCTGCATAATGAAGATATTTGTCAAGCTTATAACAAGTTTATTGTGTTTTCTAGTGGAG
+
AABBBFFFFFBAGGGGGGGGGGFDDC42F2FG5G5BFGECFGHBBGDDAB5FGHHG1FE3F35FGHFGAGEFFHGFHBFGGGF3DG5BGGBGGEFFFCCCCCFEEEEFG3DF30F03?4BBGBEGFGDEG4?B333?333B////////><///.1100><0<-/0==000=00==0..../.:000<:0000000//0000000C00900000=0FC0/000090009000;00;099////;/B:/9/9
@M03495:530:000000000-LYBTV:1:1102:16854:28262 2:N:0:CATCACCC+TGCTATAT
ATATTTTGCCGTTGATAAACCAGCTAATCCTGAAAAAAAAATCAAAGCTAAAAACTACAATGCTAAGACCACGATGTGACTGCTATCAAAGTTAGATATATATGTAAATTATTCATCTGTCAAATCCTAGAATTATATCATACCTGCTCCAGCAATCACGACCTGTAATGGTTTAGTGGGTTGTTCACTGTTTCTGAAAAATGAAGATAGTTGTCCAGCTTCCAAAAAGTTTATTGTGTTTTCTAGTGGAG
+
@B?ABFFDFF?AEGGGGGGGGGHHHHHHHCFFHGHHHG2EGFCFGFHFHHFHHHDGFFHHHEFHHBGBGHHHGFGGGGHDGDHEGFHHGGDGHHHFHHHHHHHH4FGHHHHHHHFHHBGHHHHFHFHHGFHHHHHHHHHHHHFGGHBCFFGGGFGB2CFBFCCDGHHGHHGGH01<FGA.><@AADFFHFHGHFFFHGFHGHF0GG0CHHHHHFHCBFFHHFG000..;CFGFFGGFGFGEB0;9CC0F9.
@M03495:530:000000000-LYBTV:1:1102:14110:28295 2:N:0:CATCACCC+TGCTATAT
ATATTTTGCCGTTGATAAACCAGCTAATCCTGAAAAAAAAATCAAAGCTAAAAACTACAATGCTAAGACCACGATGTGACTGCTATCAAAGTTAGATATATATGTAAATTATTCATCTGTCAAATCCTAGAATTATATCATACCTGCTCCAGCAATCACGACCTGTAATGGTTTAGTGGGTTGTTCACTGTTTCTGAAAAATGAAGATAGTTGTCCAGCTTCCAAAAAGTTTATTGTGTTTTCTAGTGGAG
+
1>1AAFFFDFD1AEEGGFBGGEHA1GHHHGHCHHGCGGGEEHGHGHFFHHHHHFGHHHHHHHHHHFFED>GHGGHGHEH2EFCGGF0@@FF@FFGGHHGHHHHHHHHHG2GHFHFHHGHHGGHFG11FHFHHHHHGHH2DFGH0FG<F11FF<FFFHFHCCCCAGGFFHFBGHHHHFGHHCGCGEFHHFFHGDGHFFGGFGGHFGHGHHH0GGG00C:CHBGCC0:..AFFFGGEBBF9F9/9B0FFFF0C
@M03495:530:000000000-LYBTV:1:1102:17090:28336 2:N:0:CATCACCC+TGCTATAT
ATATTTTGCCGTTGATAAACCACCCTCCCTGTGGTCGTTATCTTGCTCCTTCTGTCGTCAACGAATTTACTAATTCCAAAGCTCACATGCTGACAGATCGGAAGAGCGTCGTGTAGGGAAAGAGTGTATATAGCAGTGTAGATCTCGGGGGTCGCGGAATGCTTAAAAAAAAAACGATGCATATAAAGCGTCGTGTATCTTATCAGTGCAACAAAAACACGTACATTTACTACTTATACCGATACTAAACC
+
BBBBBFFFFFBAGGGGGGGGBGDFGDHGGHHBGFFHGGFHHHHHFEHHFGHHHHHHGACGFHGGGHHHHHHGFGFFGFGEGFHHHHHHHHHHDFDCBBFHG?FGHHFGAAEEGHHHFGEFHHHHDGHFHHHFFFHHDG3BD32F22C//>-@?@@----.000<00000-:---.-....////////;..;99.9./99//////9/////..;..........///://9///9/;//;.---//////
@M03495:530:000000000-LYBTV:1:1102:19154:28350 2:N:0:CATCACCC+TGCTATAT
ATATTTTGCCGTTGATAAACCACCCTCCCTGTGGTCGTTATCTTGCTCCTTCTGTCGTCAACGAATTTACTAATTCCAAAGCTCACATGCTGACAGATCGGAAGAGCGTCGTGTAGGGAAAGAGTGTATATAGCAGTGTAGATCTCGGGGGTCGCCGTATCATTAAAAAAAAAAACATTAATATAGAGTGATGTAGGGCAATAGTCGTGCAAGCTTTAAGTGGTGTCATAATCAGTGTGTGGTGAATATAA
+
BCCCCFFFFFCCGGGGGGGGGGGGGHHGGHHHHHFHGGGHHHHHHHHHHGHHHHHHGGGHGHGGGHHHHHHHGHHHHHHHHHHHHGHHGHHHHHGGHHHHGGGGHHGGGFGGGGHGHGFFHHGHFFGHHHHHHGHHBFDFHDDGFDGF/><<.<-.C<<..CGFHBHF:A-?A--..00000900000000000000./..00000....:00.000000000:..0000900000000.../.0000;00
@M03495:530:000000000-LYBTV:1:1102:16031:28352 2:N:0:CATCACCC+TGCTATAT
ATATTTTGCCGTTGATAAACCAGCTAATCCTGAAAAAAAAATCAAAGCTAAAAACTACAATGCTAAGACCACGATGTGACTGCTATCAAAGTTAGATATATATGTAAATTATTCATCTGTCAAATCCTAGAATTATATCATACCTGCTCCAGCAATCACGACCTGTCCTGGCAAACAACCTGCAGAAAAGCCAATCAAATATATTTTCACAAGAGATGGAATGTGAGGCAATAATAGAGTACAAAGGTTGA
+
ABABBFFFFFBAGGGGGGGGGGDFABGHGGGGHFGHGGGGGHFFB3FHHGHHFGEGHGGHFHFHHHHHBFGGEGHEEBG4FF?GBHBBBFGHFHFFGHHHHHGHHHFHHDFGHBGH4FDHBGHHHDFGHGGHHHHHFHDHHG?CGHFGHHFHFHEHHHHGCCDGGHGHHHHFHHGHHHHFBFHFHHBGHHFFH/<GHH0GHFDBGHHGGGG::/=/;GECGFHHFBFFAE?/;BFFFGF0BFFFGBF0CF;
@M03495:530:000000000-LYBTV:1:1102:11535:28355 2:N:0:CATCACCC+TGCTATAT
ATATTTTGCCGTTGATAAACCAGCTAATCCTGAAAAAAAAATCAAAGCTAAAAACTACAATGCTAAGACCACGATGTGACTGCTATCAAAGTTAGATATATATGTAAATTATTCATCTGTCAAATCCTAGAATTATATCATACCTGCTCCAGCAATCACGACCTGTAATGGTTTAGTGGGTTGTTCACTGTTTCTGAAAAATGAAGATAGTTGTCTAGCTTCCAAAAAGTTTATTGTGTTTTCTAGTGGAG
+
AAB?AFBFBFBBGGGGGGCGGCGG4GD54FGHHHFFAEEGGA3FFBF2FBGBFGACGCGEAGG5EGHFFFE11>FF1BFE4334BF3BFFF4FHEHGDHFFHFB4BFFD4EGHHHHEGHGFGGB43BFDDGFH4FGFH2FGFGCGBHHHBBFCGC1@GBGDCG?BFG1FDGFHF1F>10..F<CFGHBGFH<D=GGGHHG..<00:0;CC00;G00:0CGC0:0;0;999;BBFGGFF/;BFFFBCFFG9.
@M03495:530:000000000-LYBTV:1:1102:14530:28423 2:N:0:CATCACCC+TGCTATAT
ATATTTTGCCGTTGATAAACCAGCTAATCCTGAAAAAAAAATCAAAGCTAAAAACTACAATGCTAAGACCACGATGTGACTGCTATCAAAGTTAGATATATATGTAAATTATTCATCTGTCAAATCCTAGAATTATATCATACCTGCTCCAGCAATCACGACCTGATGGTTTAGTGGGTTGTTCACTGTTTCTGAAAAATGAAGATAGTTGTCCAGCTTCCAAAAAGTTTATTGTGTTTTCTAGTGGAGGT
+
?ABCBFFFFFBBGGGGGGGGGGHHHGHGHHHHHHHGHEGGGHHHHHBFHHHHGHGHHHHHHHHGHGHHGEHHGGHGHBFGHHHHHHFHGFHGHHGHGBGHHHHHHHHHHHHHHHGHHHGHFHHHHHHHHGHHHGHHGHHGHHHFGHCGHHGHBHHHFHHGGGGDFFHHFFGHHHFBGFEGFGHHHHHHHHHHFHHHHFHFHHHG0GHHGHHCCCCFHFHF/CCGC.A0CFGGGGFFFFGGGGGFBFGBED.
@M03495:530:000000000-LYBTV:1:1102:12096:28465 2:N:0:CATCACCC+TGCTATAT
ATATTTTGCCGTTGATAAACCACCCTCCCTGTGGTCGTTATCTTGCTCCTTCTGTCGTCAACGAATTTACTAATTCCAAAGCTCACATGCTGACAGATCGGAAGAGCGTCGTGTAGGGAAAGAGTGTATATAGCAGTGTAGATCTCGGTGGTCGCCGTATCATTAAAAAAAAAAATAAGTATAATGTTCATTATGCACGTGACATGAAACACCACTATAAACTGACCAAAGATATATTGTATTAATAGACG
+
CDCDCFFFFFDCGGGGGGGGGGGGGHHGGHHHHHGHGGGHHHHHHGHHFHHHHHHHGGGHGGGGGHHHHHHHHHHHH5FHHHHHHHHHHHHHHHGHFHGHGGGGHHGGGGGEGGHHHGHHHHFGHHHHHHHHHHHHGHHHHG22FGGGBC???>//@/.00>=1<11>1<-<-:-.:000090000000000;00000.....0000;0:/..9.0900:000:00/0;.//0;0090000000000000.
@M03495:530:000000000-LYBTV:1:1102:12253:28474 2:N:0:CATCACCC+TGCTATAT
ATATTTTGCCGTTGATAAACCAGAACCATCCAAAGCTCACATGCTGACAGATCGGAAGAGCGTCGTGTAGGGAAAGAGTGTATATAGCAGTGTAGATCTCGGTGGTCGCCGTATCATTAAAAAAAAAAAAAAAGGAGATGTCATAAGAGGCATCAGCTCATAACAAGGGCGACGAGGCGAGGTCTCACGATACATAACTGCTCATTTTGAGAGTGAGAGAACAGGATATGCGTATGCGATAGAGATTGACT
+
BBCCCFFFFFCBGGGGGGGGGGHHHHHGHHHHHHHHHHHHHHHHHHHHHHGHGHCEGGGGFGEGGEEBBFHGGHHHHFHGHHHGHHHHGHDF4FGDBFGHCFEFD>3>/EE//FAEBFHH4DD@<C?@//---../../0<000=0000.:.:/000000000000/...-----9---:--:;0009....-0000900000:00000...00000:0.00//..00990.;../0.....09009:000
@M03495:530:000000000-LYBTV:1:1102:11918:28576 2:N:0:CATCACCC+TGCTATAT
ATATTTTGCCGTTGATAAACCACCCTCCCTGTGGTCGTTATCTTGCTCCTTCTGTCGTCAACGAATTTACTAATTCCAAAGCTCACATGCTGACAGATCGGAAGAGCGTCGTGTAGGGAAAGAGTGTATATAGCAGTGTAGATCTAGGTGGTCGCCGTGTCATTATAAAAAAAAACAATGAGATTTATACTATATTATACAGAGGTCAAAGACAGAGATAAGAAGAGAGTGCTCTCTACACATATCATAAG
+
BBCCCFFFFFCCGGGGGGGGGGGGGHHFGHHHHHHHGGGHHHHHFEHGHGHGGGHHGGEHGHGGGHHHHHHHHHHHHFGHHHHHHHFGHFHHFHHHFHHHGGGGHFHGGGGEGGHGHFHHHHFGFGHHHHHHGGDGFGBDGF>2@2@F@FFC2BE/E//<0>1<11<1=DFCC--...0:;0000000000000000000000/.0/000;/://9//00000;/0;/.000090000;0/0000000009
@M03495:530:000000000-LYBTV:1:1102:15042:28694 2:N:0:CATCACCC+TGCTATAT
ATATTTTGCCGTTGATAAACCAGCTAATCCTGAAAAAAAAATCAAAGCTAAAAACTACAATGCTAAGACCACGATGTGACTGCTATCAAAGTTAGATATATATGTAAATTATTCATCTGTCAAATCCTAGAATTATATCATACCTGCTCCAGCAATCACGACCTGTAATGGTTTAGTGGGTTGTTCACTGTTTCTGAAAAATGAAGATAGTTGTCCAGCTTCCAAAAAGTTTATTGTGTTTTCTAGTGGAG
+
AAABBFFFFFBAGGGGGGGCGGHHHHHHHHHHHHHHHEFGGHHHHFGFHHHFHHEHHFHHFFFHGHGHB?GHGGHG1GGHHFFHHHHGEGHHFGFHHHHHHHHEFFHHHHHHHGHHHHHHHFFHHHBGHHHHHHHGHHHHGDG2FGGGFF?F2GHHHFFGGGG?FDG11<DGBGFH=GGHEFGAGGBGHHFHFFHHF0G0CHFDBGCHHHHHFGB:CGFB0;:0;:C.EBFGGGGEBF/CBBFFGEFGGFE
@M03495:530:000000000-LYBTV:1:1102:19269:28723 2:N:0:CATCACCC+TGCTATAT
ATATTTTGCCGTTGATAAACCAGCTAATCCTGAAAAAAAAATCAAAGCTAAAAACTACAATGCTAAGACCACGATGTGACTGCTATCAAAGTTAGATATATATGTAAATTATTCATCTGTCAAATCCTAGAATTATATCATACCTGCTCCAGCAATCACGACCGGAGATCAGTACGCTGATTTGTTCCTCGCTGCTAAGAACCTCTCTGATCCTGGCAAACAACCTGCAGAAAAGCCAATCAAATATATTT
+
AAAAABDFBDDACGGFGFFGGGHHHHHHHGHHHFHHGGGGGHFHHHHFGFGFGHGEGEFGFFHHHHGHHHGGGGHGHHHFFE3EGHGHHBHGDHHHGHFHHHGHFFGHH4FHHGHHHHGHHHFGGHHHHHFHHHGHFDGFHHBGHH0FGHBFBF2DFCHDDGGCDDFCHFHHGHFD.CD?G0GFGF0GH0C@EDGHH000CCCGHFGGFFGGGGGGGGG.FGEGD/FFGGGFGFFG?FFFFFFFFFFFFFF
@M03495:530:000000000-LYBTV:1:1102:15532:28724 2:N:0:CATCACCC+TGCTATAT
ATATTTTGCCGTTGATAAACCACCCTCCCTGTGGTCGTTATCTTGCTCCTTCTGTCGTCAACGAATTTACTAATTCCAAAGCTCACATGCTGACAGATCGGAAGAGCGTCGTGTAGGGAAAGAGTGTATATAGCAGTGTAGATCTCGGTGGTCGGAGTATCATTAAAAAAAAAAAAAAATGAGATATCAAAATGATGAAGCAGTTAAGATGGTACAAAGCAAACAAATTTGAAAAGCATTACTAGTAGAAA
+
BCCC@FFFFFCAGEGGGGGGGGGGGHHGGHHHHHGGGGGHDHHHHFHGCHHHFHHHGGGHGGFFGHHHFHFHHHHFHHHHHGHHGHHHHHHGHHHHHHFEG?FFHGBEEFFEAFHFFG3FGGGHHHHHHHH?GHHHBGFFFF2@GF<F?<A/1<//<?0111F111=>1<--:A-----.090900000;00000000;////////9/////:;//;/.:9/:...////////:::B/9///9//9///
@M03495:530:000000000-LYBTV:1:1102:13507:28792 2:N:0:CATCACCC+TGCTATAT
ATATTTTGCCGTTGATAAACCAAAGCTCACATGCTGACAGATCGGAAGAGCGTCGTGTAGGGAAAGAGTGTATATAGCAGTGTAGATCTCGGTGGTCGCCGTATCATTAAAAAAAAAAATATAAAACAAATTCAGAATCACTTTGTGGATAAAGATCACCACACGATAGATAGGCAGAACGACGTGTATGGAATGAGATTGTAACTAAGAGGAACTAGCAGTTGGCTTCATATAAGTTGACTATATTGACT
+
1>AAAFFFFFDAGGGGGGFF1GGGHHHFFF1GE1GGAAFG0FFGGCFGHFGEEEEGEEHHFF0FGGBFBF1BBGFHBFBGGHGGHFHED2BAFFG?B/>/E//0FG22FFF1G////>/0<2<1111//0?<<11F1111<111>1<.1<1<100000/<0.<<<-..:0000/:0..:C..9--.9/00/0900000090990;000/0/----99/////////;--///////;//////;////;//
@M03495:530:000000000-LYBTV:1:1102:14708:28860 2:N:0:CATCACCC+TGCTATAT
ATATTTTGCCGTTGATAAACCAGCTAATCCTGAAAAAAAAATCAAAGCTAAAAACTACAATGCTAAGACCACGATGTGACTGCTATCAAAGTTAGATATATATGTAAATTATTCATCTGTCAAATCCTAGAATTATATCATACCTGCTCCAGCAATCACGACCTGTAATGGTTTAGTGGGTTGTTCACTGTTTCTGAAAAATGAAGATAGTTGTCCAGCTTCCAAAAAGTTTATTGTGTTTTCTAGTGGAG
+
?AABBFFFBFBAGGFFGGGGGGHHGHHHHHHHHHHHHCEEGHCFFGF2GAGFDG?FGHHFF3CFBBGHGBHH??1FG4B@4BBGFEBGHGB@FGEG@@FHFGHFFFHHHHGGHFGGFHFHGHEF4DGHF4GG4GGHFH3GHDBCHFCHBB2CCGCG22@/C@DGHFHFHGFFFH1D11CGAF?AG1<DFHHFH0DHBGHFCCDF=CBGHHFFHHEFHHFFBBGFCG.9ABFFBBFFFC/9CB0;BBCF.;.
@M03495:530:000000000-LYBTV:1:1102:14394:29006 2:N:0:CAGCACCC+TGCTATAT
ATATTTTGCCGTTGATAAACCAGGACTCAGGCTGGACCAAAGCTCACATGCTGACAGATCGGAAGAGCGTCGTGTAGGGAAAGAGTGTATATAGCAGTGTAGAAGCAGGGGGCGGCAGTGTCATTATATAAAATATACAGGAAACATTCGACTGCGATTGAATGCTTAAACAAGAATGATAAATATCTCTTTTATCACCATCATTTTTAGTCCCTTCAGAAATATCCGAAAGTGGTCACTTCTGCGTCCAG
+
AAAAAFFFDFD1AEAFGGBAFGGGHFACFGGHHGGHAGHHHFFGFFHHGHCFG1BGGBG1FCAFF0A0EGEE>EBGGFFFHFABG11BGFDFBB@FDHFB@12211>B//>E//<//<011><>11111111>11111=1/.///<00<00.../.:...00:000:00000;/9/009000;000;000;0;00;00/009090;00.;00/9//-/9/9/;9/9/-----////://///B//-;-9-/
@M03495:530:000000000-LYBTV:1:1102:17731:29072 2:N:0:AATCACCC+TGCTATAT
ATATTTTGCCGTTGATAAACCAGCTAATCCTGAAAAAAAAATCAAAGCTAAAAACTACAATGCTAAGACCACGATGTGACTGCTATCAAAGTTAGATATATATGTAAATTATTCATCTGTCAAATCCTAGAATTATATCATACCTGCTCCAGCAATCACGACCTGTAATGGTTTAGTGGGTTGTTCACTGTTTCTGAAAAATGAAGATAGTTGTCCAGCTTCCAAAAAGTTTATTGTGTTTTCTAGTGGAG
+
AABBBFF5FFDAGGGGGGGGGGHHHHHHGHHHHHHHHGGAEHFHHGHHHHHBGHGHH3GHGHHHHHHHBFHHEFEGGHHFHGCFHHFGGHHGGFFHHHFHDHHHGHHHHHHHFHHHGFHHHHHHHHHHHHHGGHHHHHHHHHF2DFCGDFGGFGHHFFGGACCGHHGGGGHHHHHHFGGEAFCEHDFHHHFGFHGHHHFFGGFDH0<C0CCCGGHFFHFHFHF0GGHGE9BCFGGEGF:FBF0FFGFFF0C
@M03495:530:000000000-LYBTV:1:1102:16746:29184 2:N:0:CATCACCC+TGCTATAT
ATATTTTGCCGTTGATAAACCACCCTCCCCAAAGCTCACATGCTGACAGATCGGAAGAGCGTCGTGTAGGGAAAGAGTGTATATAGCAGTGTAGATCTCGGTGGTCGCCGTATCATTAAAAAAAAAAGAAGAACCAATCACAGGGACAAGTTGGTAATATGCAAAAAAACAGCAGTTGATATAAGGAACATTAGCTCGTCAGCAAGCAAGTATATACAGTATCTAACATAATTCACTATGACGACTAGGTA
+
@BACBFFFFFCBGGGGGGGGGGGGGHHGGGGGHHHHFHHHHHGHHHHHGFHHHEGGGHHGGEGEEEBFHHGGHHHGGGGGHHHHHHFGHHHHHHD4BGDFF?EE>BE@?E//0B?BG4DG3FB@/<@//001<>.0<101111.......=00/<000000000;/.--;.;./.000;09000000/./;00;:00.-.:90///.://;///::////9//////////9/9////////..-.-:///
@M03495:530:000000000-LYBTV:1:1102:17358:29202 2:N:0:CATCACCC+TGCTATAT
ATATTTTGCCGTTGATAAACCACCCTCCCTGTGGTCGTTATCTTGCTCCTTCTGTCGTCAACGAATTTACTAATTCCAAAGCTCAAATGCTGACAGATCGGAAGAGCGTCGTGTAGGGAAAGAGTGTATATAGCAGTGTAGATCTCGGTGGTCGGCGTGTCATTAAAAAAAAAAAAAAAGGATGAATATATCGGTGGAATACTGACTAAATACGTCGGCTAATGTGAAAACTAAGAGCAATATCAGATCAT
+
BBBBBFFFFFBBGGGGGGGGGGDFAEFE2BBBFHBBE2AFADFGG5F53FB5FFE5FAAFEGEFFFHEFG5FFFGBFEFH32FGFGFH4DGGHFGHGGFHGGGGGHHGGEFFGHHHHGGHHHFGFHGHFGBHHHHG3FFFFD2@F20F?CA?2A/><-->0D1<1FBD0-<--:--;--..99//;0/////.-....////9;///////9/:9.---..//99//////;/////./////////:///
@M03495:530:000000000-LYBTV:1:1102:15225:29316 2:N:0:CATCACCC+TGCTATAT
ATATTTTGCCGTTGATAAACCAGCTAATCCTGAAAAAAAAATCAAAGCTAAAAACTACAATGCTAAGACCACGATGTGACTGCTATCAAAGTTAGATATATATGTAAATTATTCATCTGTCAAATCCTAGAATTATATCATACCTGCTCCAGCAATCACGACCTGATAATGGTTTAGTGGGTTGTTCACTGTTTCTGAAAAATGAAGATAGTTGTCCAGCTTCCAAAAAGTTTATTGTGTTTTCTAGTGGG
+
ABABA5DFFFDBGGGGGGGGGGHHFHHHHHHGHGGHHGGGGHHFHHHEHHHHHHDFHFHHHHHHHHHHHFGFGGHEHFFEGG3GHHFGFHHFGHHHHFHHHHHHHHHHGFHHHHHHFFGHFGFFHGHHHEHHHHHHFHFGHHHFFF?GF2F2FFGHFGFFFGGDHCGDGGFFFGHEGGGFCAFCDHBDGHHGHHHHHHGHHHHGBCGCGHFGBGHBFCGCF:CGCCCE?A0FGGGGGFBBFGGFFFFBFF.
@M03495:530:000000000-LYBTV:1:1103:16671:1398 2:N:0:CATCACCC+TGCTATAT
ATATTTTGCCGTTGATAAACCAGCTAATCCTGAAAAAAAAATCAAAGCTAAAAACTACAATGCTAAGACCACGATGTGACTGCTATCAAAGTTAGATATATATGTAAATTATTCATCTGTCAAATCCTAGAATTATATCATACCTGCTCCAGCAATCACGACCTGGATCGAACACGATTTTCTGGGTTTGATCGTTAGATAATGGTTTAGTGGGTTGTTCACTGTTTCTGAAAAATGAAGATAGTTGTCTA
+
AAAAAFF3DFD1EEAG3GGFFCHHFFGFF3DG1CDFCE/EAGH1EGBHHFE11F/GH1FEDG1BEDCGH0BE?/FFHFH22G01GG0FFFEDBGGGHFFFHHHHGHGFGDHHDGHHFBFGHFFFFBBGHGHHHGHHFGFHGFDCFHHEBBBGFGFHHCBE//A/<F0F<?E0GGHGCHHGF1<DDC<EGGBD0=CGGG0CG00CGCGGHFCC.GAF?EEFCB9FF0F0BF009B..CF0B0;FF0999B00
@M03495:530:000000000-LYBTV:1:1103:13909:1470 2:N:0:CATCACCC+TGCTATAT
ATATTTTGCCGTTGATAAACCAGCTAATCCTGAAAAAAAAATCAAAGCTAAAAACTACAATGCTAAGACCACGATGTGACTGCTATCAAAGTTAGATATATATGTAAATTATTCATCTGTCAAATCCTAGAATTATATCATACCTGCTCCAGCAATCACGACCTGTTAATGGTTTAGTGGGTTGTTCACTGTTTCTGAAAAATGAAGATAGTTGTCCAGCTTCCAAAAAGTTTATTGTGTTTTCTAGTGGG
+
BAABBFFFFFBAGCFGGGGGGGHGHGCHHHHGGF3GEEGGGHHHHGGFHFHHHGGGHHHHHHHHGHHHHFHHG?GEHHHHF@CGHFFGHFFFGHHHHHFHHHGHFGHHHGHHGHFHFHHHHHHHGHGGHHHHHHHHHGHHHHFGHHHHHGGHHHHHHHHGGGGGGHHH?@FGFGGHGGHGFGGGAHFHHHGGGHHHHGFH0GHHF0CCGCBGHHHB:GHHHEHHGFGE.E9FFGGFFGF;CFFFFFGBFF.
@M03495:530:000000000-LYBTV:1:1103:13864:1601 2:N:0:CATCACCC+TGCTATAT
ATATTTTGCCGTTGATAAACCAGCTAATCCTGAAAAAAAAATCAAAGCTAAAAACTACAATGCTAAGACCACGATGTGACTGCTATCAAAGTTAGATATATATGTAAATTATTCATCTGTCAAATCCTAGAATTATATCATACCTGCTCCAGCAATCACGACCTGTAATGGTTTAGTGGGTTGTTCACTGTTTCTGAAAAATGAAGATAGTTGTCCAGCTTCCAAAAAGTTTATTGTGTTTTCTAGTGGAG
+
A?3ABFFFFFAAEEGGGGF4FGCFGFCGFGHGGFFHCAEEGHHGFHHEG5GG3G1FHG3EGHEHGHHHGGFHGCHFCGHHHFHFHHBHFHHHHHFF@GEGHFFHGFHHFHHHHFFHHHHHFGEFFFHHHHHHHHHFGHHHHHBHHGHFFHHHEHFGHEHD?BCGGGFG<<1??GFG<G0<<>CAGHGEGG<GGDGHGGHFEHD0=G0GHG:CGCGHHHBH0;CC0CCED0;0FFF99;9;F/0;BC;FFFG
@M03495:530:000000000-LYBTV:1:1103:15912:1819 2:N:0:CATCACCC+TGCTATAT
ATATTTTGCCGTTGATAAACCAGCTAATCCTGAAAAAAAAATCAAAGCTAAAAACTACAATGCTAAGACCACGATGTGACTGCTATCAAAGTTAGATATATATGTAAATTATTCATCTGTCAAATCCTAGAATTATATCATACCTGCTCCAGCAATCATCCTGGCAAACAACCTGCAGAAAAGCCAATCAAATATATTTTCACAAGAGATGGAATGTGAGGCAATAATAGAGTACAAAGGTTGAACCTGTT
+
ABBBBFFFFFBBGGGGGFFGGGHHHHHHHGHFFHGHHGGGGHHFGHFFHEGHHFGHHFFHFHHHGHGHGGFHDEHGFFHHHHGHHHHHHHFGHHFHFHGHHHHHGHHGHHHHHHHHHHHHHHGHHHFHGFHHHGHHHHHHHHHHHHFGHHFGGGGHHGHDBGHHEHGH0?FCF0?FHHGHHBBGA<FGHHHHHFHHHHGGGFFFHHFHHHHC::<C0CGFH.CGFHHGFGH09FFFBBF/9FFGB:ABGB0
@M03495:530:000000000-LYBTV:1:1103:12732:1857 2:N:0:CATCACCC+TGCTATAT
ATATTTTGCCGTTGATAAACCAGCTAATCCTGAAAAAAAAATCAAAGCTAAAAACTACAATGCTAAGACCACGATGTGACTGCTATCAAAGTTAGATATATATGTAAATTATTCATCTGTCAAATCCTAGAATTATATCATACCTGCTCCAGCAATCACGACCTGTAATGGTTTAGTGGGTTGTTCACTGTTTCTGAAAAATGAAGATAGTTGTCCAGCTTCCAAAAAGTTTATTGTGTTTTCTAGTGGAG
+
3>AAAFFFFFD>EGCGGGGGGGHHHHHHHHHHHGGHHGGGGHHHHHHHHFHHGHGFHHHHGHHGHHHHH2FGEGHGFHHHFHHHHHFHFHGDHHHHGHHHHHHHHHHHHGHHHHHHHHHHHHHGHHHHHHHHHHHHHHHHHHHCGHHEHBGHHCFGHHHGFGGGFGGHFFF?GFFBFGFH>FDEHHGFGFDGDGHHHHGGHHHGGHHGHGG0GGH0CGHHHFFF0CG?DFFGEGFFFFFFF;BF0BFFFFE
@M03495:530:000000000-LYBTV:1:1103:15459:1861 2:N:0:CATCACCC+TGCTATAT
ATATTTTGCCGTTGATAAACCACCCTCCCTGTGGTCGTTATCTTGCTCCTTCTGTCGTCAACGAATTTACTAATTCCAAAGCTCACATGCTGACAGATCGGAAGAGCGTCGTGTAGGGAAAGAGTGTATATAGCAGTGTAGATCTCGGTGGTCGCCGTATCATTAAAATAAAAAAGAGTAGTGCGTATCTAGTGGAAGCATCTAACTCTATATGCTATGTGCTTACCTGCTTCAAGGACTTCTCATATTAG
+
AABBBFFFFFBAAGGGGGGGGGGGGHHGGHHHHHHHGGGHHHHHHFGHEHHHHFHHFFGGGHFGGHHFBDGHGHHHGHGHHHHHHFHHHHGHGHFHFGGHGGGGFGGGEGEEGHHHHGFHCG3CFGHBGDHHHGHH?FBFF?>>D2GFAED/1<///<.<0>1111111<1<<1<../000</0-:.:.:0000.00/./::C00000000;0000090000;0009;0./9000;/../;://///:/9/
@M03495:530:000000000-LYBTV:1:1103:16594:1873 2:N:0:CATCACCC+TGCTATAT
ATATTTGCCGTTGATAAACCAGGACTCAGGCTGGACCAAAGCTCACATGCTGACAGATCGGAAGAGCGTCGTGTAGGGAAAGAGTGTATATAGCAGTGTAGATCTCGGTGGTCGCCGTATCATTAAAAAAAAAAAACTACAACATTGAAGCGGATGTTGGGTGGCGCGCGATCAATGTCCTGCTCGACTGGCAGTGCACATGTCGTCAGTGACTCTGAAGGACACTCGGGCGCGGTAGGATGGTCTGGAGG
+
ABBBBFFFFDAAEGGGGGGGGGGHHHHHHHHHHGGHHHHHHHHHHFHHHHHHGFFHHHHGGEGGHHGGEGFFEFFGHGFGHHFHEGGHHFHHHHHHFHFDGBE@BFCF/EEE3E/EE/<?BB??33332>@C@/--.11<100./000000-----;00::..-.-.-;---..0000:000:FB.--..9./:/090;0000;.....900000000000../.0/;.;-----9...0:0.;00//0..
@M03495:530:000000000-LYBTV:1:1103:15956:1893 2:N:0:CATCACCC+TGCTATAT
ATATTTTGCCGTTGATAAACCAGCTAATCCTGAAAAAAAAATCAAAGCTAAAAACTACAATGCTAAGACCACGATGTGACTGCTATCAAAGTTAGATATATATGTAAATTATTCATCTGTCAAATCCTAGAATTATATCATACCTGCTCCAGCAATCACGACCTGGTCCTGGCAAACAACCTGCAGAAAAGCCAATCAAATATATTTTCACAAGAGATGGAATGTGAGGCAATAATAGAGTACAAAGGTTG
+
BBACCBFFFFCAGGGGGGGGGGHHHGHHHHHHGHHHFFGCEHHHFGHFFFHHHFGHHHGHHHHHHHHHHHHHGGGGHHHDGFFHHHGHGFHHHHGHHHHHHHHHHHHHHHHHHHGHHHHHGHHHHHHHHHHHHFHHHGHHHHFGHHHEHHFHFHGHHHHGFFGGHHFH1FGHGHFGCCHHGEGHHHH/GHHGHGGHBGHHHHHGHHHHHE0CCG/GGGGFFGFFBFFFA9EFEF0;BBF0FGFGFGE/9C/
@M03495:530:000000000-LYBTV:1:1103:14388:1915 2:N:0:CATCACCC+TGCTATAT
ATATTTTGCCGTTGATAAACCAGCTAATCCTGAAAAAAAAATCAAAGCTAAAAACTACAATGCTAAGACCACGATGTGACTGCTATCAAAGTTAGATATATATGTAAATTATTCATCTGTCAAATCCTAGAATTATATCATACCTGCTCCAGCAATCACGACCTGTAATGGTTTAGTGGGTTGTTCACTGTTTCTGAAAAATGAAGATAGTTGTCCAGCTTCCAAAAAGTTTATTGTGTTTTCTAGTGGAG
+
1A1AAFFFFFD1EEGBGGGGGGHAGHGAGFBEGHHC0E//EG1A1FB0FGGFHHFHBFBGFFHHHDGHHGGHCGH/BED2FD0B120BGGDDBGE1FGFHHGHD2>GHHFFE2GHF>G1F2EGFHFFFFBFGBFGBDH2>BDB0BFCGHFCFB0@FHC1/?/A/F<D11?1?<<C1>DAE.<A<FG1=FG0=0DGGGF0G.<D00CBGCFGHBC;0;/:GG</;0B...;CFGG0BFGBFG/0C0BC0C09
@M03495:530:000000000-LYBTV:1:1103:13947:1939 2:N:0:CATCACCC+TGCTATAT
ATATTTTGCCGTTGATAAACCAGCTAATCCTGAAAAAAAAATCAAAGCTAAAAACTACAATGCTAAGACCACGATGTGACTGCTATCAAAGTTAGATATATATGTAAATTATTCATCTGTCAAATCCTAGAATTATATCATACCTGCTCCAGCAATCACGACCTGTAATGGTTTAGTGGGTTGTTCACTGTTTCTGAAAAATGAAGATAGTTGTCCAGCTTCCAAAAAGTTTATTGTGTTTTCTAGTGGAG
+
>A>AAFFFFFBAFGGGGGGFFFHEHCHHHFGHFHHCHGFGGGFHGHHGHFHEFF?GFGBGHHHHGHHHDGGHGEHGFGHEHGCGGHHFDGHFHHFHHHHHHHHHHHHHHHHHGHHHHHHHHHHHHHHHHHHHHFHHHHHHFGG2GHFHB2CGHFFHHHHGFGFGHHHHHGFDGFHHDHHH.F?DHHFHHHDDHFHHGFGHHGHHHHHHFCGHHHHCHHHHHFHF0;CAEBFF0FGGFGGBF90CFFFGE9A
@M03495:530:000000000-LYBTV:1:1103:15912:2008 2:N:0:CATCACCC+TGCTATAT
ATATTTTGCCGTTGATAAACCAGCTAATCCTGAAAAAAAAAATCAAACCTAAAAACTACAATGCTAAGACCACGATGTGACTGCTATCAAAGTTAGATAAAAATGTAAATTATTCATTTGTCAATCCCTAGAATTATATCATACCTGCTCCAGCAATCACGACCTGTAATGGTTTAGGGGGTTGTTCACTGTTTCTGAAAAATGAAGATAGTTGTCAAGCTTCCAAAAAGTTTATTGTGTTTTCTGGTGGG
+
B?ABAFFFFF@AFGCG6FFFGGGACGFFHFHHHBBF2AEAE01B3E3313BFFF31B5B@EB3B@5F3332211/11B4444@F44434B33B44?3FB4333BGFFG44?3F44GD444B44B43B3BB2B3F333FB333BF22@C2<2<G222<FG1?AD/AG1111=GBGA111>.CC-:CHH000<C00;;GHCC:..:;09;90BF09FF;0;0/;C/B00...09;9B0CFF/:../9//;;.-
@M03495:530:000000000-LYBTV:1:1103:13243:2067 2:N:0:CATCACCC+TGCTATAT
ATATTTTGCCGTTGATAAACCAGCTAATCCTGAAAAAAAAATCAAAGCTAAAAACTACAATGCTAAGACCACGATGTGACTGCTATCAAAGTTAGATATATATGTAAATTATTCATCTGTCAAATCCTAGAATTATATCATACCTGCTCCAGCAATCACGACCTGTCCTGGCAAACAACCTGCAGAAAAGCCAATCAAATATATTTTCACAAGAGATGGAATGTGAGGCAATAATAGAGTACAAAGGTTGA
+
AAABBFFFFFBBGCGGGGGGGGHGHHHHHHHHHHHHHGGGGHHHHFGHGHHHHHGHHHHHHHHHHHHHHGHHGEHGHHHHGHHHHHGHHHHHHHHHHHHHHHHHGHHHHHHHHHHHHHHHHHHHHHHHHHHHHHHHHHHGHHFHHHFHHFFFFGFGFFGDGCDGHHCF???GHHHHGHEDFHHHHHFHHGHHHHGFHHDDHHHHHHHGFHFGHCGFHHGGHHG;CBFGGGGGGGGGFBC0F0BFBBB:BF/
@M03495:530:000000000-LYBTV:1:1103:15096:2125 2:N:0:CATCACCC+TGCTATAT
ATATTTTGCCGTTGATAAATCAGTCAGCAGTCCAAAGATCACATGCTGTCAGATTGGTCGAGCGTCGAGTAGGCAACGAGTGTATATAGCAGTGAAGATCTCGGCGTTCGGCGTATCCTTAACACACATAAATTTACATTTTTAATGGTATCACCAGCAATCATTGCTATCAATGAATAAAACTAAATATCCGTTAGGCTTGTATATATGTGTCATTGGTAGGTATGCATCTGATTCGTTGAGTTGTTCTC
+
>>1>1B3311>1A11AE313BB1A1BA1BAF1AF1B00BF10A2F11F11DE121A0A1AE/E//AEEEHHBB110/>C//B122@@2B@11B11@1@B1220////////////<<2B2B111@/?/@11@>21@@@1111?/111111?11<0<>.0<1111=11=110=00=000<0=00<0<C0000::.0;C//;C@.00:000009900000;;0;.0;C/00;090;00;.9//./000;9//9
@M03495:530:000000000-LYBTV:1:1103:13278:2150 2:N:0:CATCACCC+TGCTATAT
ATATTTTGCCGTTGATAAACCAGCTAATCCTGAAAAAAAAATCAAAGCTAAAAACTACAATGCTAAGACCACGATGTGACTGCTATCAAAGTTAGATATATATGTAAATTATTCATCTGTCAAATCCTAGAATTATATCATACCTGCTCCAGCAATCACGACCTGTAATGGTTTAGTGGGTTGTTCACTGTTTCTGAAAAATGAAGATAGTTGTCCAGCTTCCAAAAAGTTTATTGTGTTTTCTAGTGGAG
+
>>>AAFFFFFBAEGGGGFFGGGHHHHHHHHHHHBGDHGGGGHGGHF52GGHHHHGFHHHHHHHHHHHHHFHHGGHGHFHBFHBGHHHHHHGFDHHHHHHHHHHHFGHHHHHHGHHHGHHHHHFHGGGHHHHHHHHHHFHHHHHFHHHHH2CGCFCGFGHFFCGGHGHD<@F?GHHHFHFHDGGDHHBGBGFHHBGHGFBDCCDBDCFHHGGBHHGBBB/CCCCGC0C?EBFGGGGGFFBBFGGFB09FF09
@M03495:530:000000000-LYBTV:1:1103:13078:2185 2:N:0:CATCACCC+TGCTATAT
ATATTTTGCCGTTGATAAACCAGGACTCAGGCTGGACCAAAGCTCACATGCTGACAGATCGGAAGAGCGTCGTGTAGGGAAAGAGTGTATATAGCAGTGTAGATCTCGGTGGTCGCCGTATCATTAAAAAAAAAAAAAAAGAGAGAGCATTGGGTACACGCACTATGTTTATATACGATTACATCGATATTTACTAAATATCGTTGTTGAAGGTTCTGCTGCGTTGCAGATCGGGAGTGTCTTCTGACTGC
+
BBBABFFFFFCAEGCGGFGGGGHGHHHHHHHHHHGGGHHHHFFHHHHHHHHHHHHHHGHHHGGGGHHHGGGGEEHHHHGGHHHBGHHFHFHHHEHHHHGGGFFFB4FG//E?/B///EE/0????BBDDBCGG/@<@@--../:..../:000..;/00;----;000000909C0.....0;;0./..;/;//////////././...////9//////;/-..-./////..---;.///99:////9/
@M03495:530:000000000-LYBTV:1:1103:19042:2219 2:N:0:CATCACCC+TGCTATAT
ATATTTTGCCGTTGATAAACCAGTCTCCAAAGCTCACATGCTGACAGATCGGAAGAGCGTCGTGTAGGGAAAGAGTGTATATAGCAGTGTAGATCTCGGTGGTCGCCGTATCATTAAAAAAAAAAAATATGCAACAAAGATAAGGTCACGTATCTTTTCCTCATATGGTGGGTAACCCTAACGATACTGGCACCGGTTAACGTACACTTCACATAAACCAACTGTCATATCTGAGTGTCATATATGCTCAC
+
BBBCCFFFFFCBGGGGGGGGGGHHHHHHHHFHHHHHHHHHHHHGHHHHHHHGGGGHHEEEGFEEFGHHGFHHHGGHHHHHHHHHEGHHHHHHGFGF4BFAEFADE>>E>/0FB4FGFDGFCCCCG/<01111@11<.00<11111=110.</=.000000=000<<00<0.-.0/00.<///<...<000./0.---9.00./...000000000000/.<9//00<00000000:0000<0000000000
@M03495:530:000000000-LYBTV:1:1103:16829:2222 2:N:0:CATCACCC+TGCTATAT
ATATTTTGCCGTTGATAAACCAGTCAACGAATTTACTAATTCCAAAGCTCACATGCTGACAGATCGGAAGAGCGTCGTGTAGGGAAAGAGTGTATATAGCAGTGTAGATCTCGGTGGTCGCCGTATCATTAAAAAAAAAACGACCGTCAAATGAGAGGCGCGGCATTGTGAGAAAGTCTTCATATTCTGTTAATGTCTCCACCGTAGCGCCCATACTTGTGATTAACAGTCTTCTAGACCAATAGTATAAA
+
BBBBBFFFFFBAGAGGGGGGGGHGHHHHEFGHHHHHHHGHHHHHHHHHHEGHFGHFHHDHHHHHFGGFFGGGHGEFEGGFFFFFBBFEFGBGEHHGHHFFGFHHHHHFBFDBGF?EE?BEC/E//B03B?33B3BB//</?-<-<-.<..=0=<0</..-------00900000//;000000;000000000//:/99//9......----.//.///////9/;//9://///9/9//..///9/9///
@M03495:530:000000000-LYBTV:1:1103:13849:2226 2:N:0:CATCACCC+TGCTATAT
ATATTTTGCCGTTGATAAACCAAAGCTCACATGCTGACAGATCGGAAGAGCGTCGTGTAGGGAAAGAGTGTATATAGCAGTGTAGATCTCGGTGGTCGCCGTATCATTAAAAAAAAAAAAAGAATAGAAATCAGCGAGGGCCGTTGTAATATACACAAACAAACAGTGACCAGTCCTCGACCCACGTGACATACTATAAGCGCTCATCTGGTACTGAATGTGTTGCTCTCGCATGGCTACATAGATCATCT
+
BBCCDFFFFFCBGGGGGGGGGGHHHHHHGGGHHHHHFHHHHHHHGGGGHHHGEGGGGHHGGGHHHHHHGHHHHHHHHGHHHHFHHFFHHHEF?EF1BECGE//EGFHFHFHGGGCGF@//>//01>1<>111111.----..-<..<11<:1<11::.....:../:11110.10011<.---.9<....11101<F1110--...:<11111<11101111</.10110..-<.../0/<1111110111
@M03495:530:000000000-LYBTV:1:1103:20389:2254 2:N:0:CATCACCC+TGCTATAT
ATATTTTGCCGTTGATAAACCAGCTAATTCCAAAGCTCACATGCTGACAGATCGGAAGAGCGTCGTGTAGGGAAAGAGTGTATATAGCAGAGTAGATCTCGGTGGTAGCCGCATCATTAAAAAAAAAAACTAACACTCTTTGTGTTACTACGTACGATAATAAGACCTGCCTCCTATTCAATCTTTTGTTTCTGGAATCCTAGCATGACCGACTCTCGACGCTCTCTTTCTCTTTCGCCGTCACAGCTGCT
+
1AAAADFFFF@>A11FFFA1AFFGFHBGHDG3FGHFFFFGGHH11DGGFCF1CC//F/0ABEA/AAAAAAFFBBGGGGFF@DGFF2BBEF0BFG122B@FHC>?/?2B11>///<BFGH11>B<</////<1111<?011111><<111>=A<GA-.<.<000==0/</..00.:0000;000:;C00///0;B00/0;0000/0;00/9-99-9F/9/------/9/////////---;--9-/:A//;/
@M03495:530:000000000-LYBTV:1:1103:19244:2284 2:N:0:CATCACCC+TGCTATAT
ATATTTTGCCGTTGATAAACCAGCTAATCCTGAAAAAAAAATCAAAGCTAAAAACTACAATGCTAAGACCACGATGTGACTGCTATCAAAGTTAGATATATATGTAAATTATTCATCTGTCAAATCCTAGAATTATATCATACCTGCTCCAGCAATCACGACCTGTAATGGTTTAGTGGGTTGTTCACTGTTTCTGAAAAATGAAGATAGTTGTCCAGCTTCCAAAAAGTTTATTGTGTTTTCTAGTGGAG
+
A?A>?3DF1@@>11AG3AG110A01BFG1GHDFHFDGA/A/B1F1BGFHFGHD1ACF11BDGB222BFGBFAA@FEHE@GEDGH1F02B@B12FFFHH2BFGHH2D>GFGFHFB2GBGGH2G2BFE<FHBGHHHHHDE22GBGHFH01FG1F0@01@FFFA/<CFG1?1???1FHB<FFFCFCF<1=00=DGHGFG000DCGG=0;0;C:CGBGHB0G/GH0/:;0...;0;BFGF;;/;F/0090;090C
@M03495:530:000000000-LYBTV:1:1103:13787:2313 2:N:0:CATCACCC+TGCTATAT
ATATTTTGCCGTTGATAAACCAGCTAATCCTGAAAAAAAAATCAAAGCTAAAAACTACAATGCTAAGACCACGATGTGACTGCTATCAAAGTTAGATATATATGTAAATTATTCATCTGTCAAATCCTAGAATTATATCATACCTGCTCCAGCAATCACGACCTGGGATCCTAAGAAATACGGTGGTTTCGATTCTCCTACCGTGGCGGCCGATGCCGGGATCGATCAAAAAGGGATGGGGGCGCTTTTTG
+
>AAAAFFFFFD1AECFGGGGGGHACDGGHHHHHFFHFEGGGHFGGHFHFDFHHGEGHHHHGFBGHHHG10FEEGEG>DGBDGFHHE0FDB@DFFFFFHBGFHHHGGHHHHGFEFGH2FHF>FGHGHB>FGHHHHHHDGFHGHBCHHFCGHHGFGCGHHGGC?CEHG?G1??GHHHFGFDDDGCFHGGGEGC.=0=DDGEGHHG:.--@?-AA@?..B@---;-9-9--9BFA;-;EFE-;---@9@--9/9
@M03495:530:000000000-LYBTV:1:1103:12759:2323 2:N:0:CATCACCC+TGCTATAT
ATATTTTGCCGTTGATAAACCACCCTCCCTGTGGTCGTTATCTTGCTCCTTCTGTCGTCAACGAATTTACTAATTCCAAAGCTCACATGCTGACAGATCGGAAGAGCGTCGTGTAGGGAAAGAGTGTATATAGCAGTGTAGATCTCGGTGGTCGCCGTATCATTAAAATAAAAAAACAGGATGCAACTAGATAGAGCCTGTAGCGCAATCATGTGTGCAGAAATGACGGAAAGCGTCGAGTTTATTGCATG
+
AAABBFFFFFBAFGGGGGGGGGGFGHHGGHGHHHFHGGGGHGHHGFGFGHHHHHHHGGFGGH?FFHHHHHHFHHHHHGEHFGGFGFHHHHHHDGHHGFFHGFFGCCGGGGGGGGFGHGFGHF3FGHHHHHHHBFHHBBBBGH>F@2FF/?DA1<</</.001>11=111>1111--..:..0//000//000000;0./.9000----900000;0.0000//0000.-..-;/...--9;./////////
@M03495:530:000000000-LYBTV:1:1103:19134:2370 2:N:0:CATCACCC+TGCTATAT
ATATTTTGCCGTTGATAAACCAGCTAATCCTGAAAAAAAAATCAAAGCTAAAAACTACAATGCTAAGACCACGATGTGACTGCTATCAAAGTTAGATATATATGTAAATTATTCATCTGTCAAATCCTAGAATTATATCATACCTGCTCCAGCAATCACGACCTGTAATGGTTTAGTGGGTTGTTCACTGTTTCTGAAAAATGAAGATAGTTGTCCAGCTTCCAATAAGTTTATTGTGTTTTCTAGTGGAG
+
1>1AAFFF1B>1AACDGGD1GGFGGHBDGHHHBGBG0EEEEHBEHDG0F1A11FEG11BB1BEEGHCE1FEGC/FCBFFHF10FG20BBEEGGHHHFFHHHHHGBGHGGGHFHHGHGFGHDDFEBGCFHE1GFHHHFGFFHHB0FGCHH1FF0F0@@FCEB@@ACG@?1???1FGHGBFACEGGA1=GGHHEDGFFGHDGFFH00;;CCGGFFCFCFF/CCCCFF0:0;BFGGGGGFF//FFFF;BFGGFE
@M03495:530:000000000-LYBTV:1:1103:17306:2440 2:N:0:CATCACCC+TGCTATAT
ATATTTTGCCGTTGATAAACCAGCTAATCCTGAAAAAAAAATCAAAGCTAAAAACTACAATGCTAAGACCACGATGTGACTGCTATCAAAGTTAGATATATATGTAAATTATTCATCTGTCAAATCCTAGAATTATATCATACCTGCTCCAGCAATCACGACCTGTAATGGTTTAGTGGGTTGTTCACTGTTTCTGAAAAATGAAGATAGTTGTCCAGCTTCCAAAAAGTTTATTGTGTTTTCTAGTGGAG
+
>>3A3@DFBBDAACGGGGGG4GGCHHFHHHHGFFHH2AAAEGHHGHBFGFHH3F1BEC33AGFHEHGGBGHHG@FF1BG@4@FG443DFGHHHFHF4GHHFHFHFBGHFFHHHHGGHFHHHH44FDBFGFHHHHHHHHHHHGHGHHFHBHFGFFHGB1@AACD<GD<F1??FFFFF>FFA.F@EHGHHFH0GHHHEGGDGAHHD0:0CBFHFHHGHH/BG:G/0:0CA?FFGGGB009CF/F0C00C0;0C
@M03495:530:000000000-LYBTV:1:1103:21180:2462 2:N:0:CATCACCC+TGCTATAT
ATATTTTGCCGTTGATAAACCAGGACTCAGGCTGGACCAAAGCTCACATGCTGACAGATCGGAAGAGCGTCGTGTAGGGAAAGAGTGTATATAGCAGTGTAGAGTTCGGTGGTGGCCGTATCATTAAAAAAAAAGATGAACAGCTGTTTTATGAGATAGCCGATATTGGGTGTCCCATCCAGAATCCTGGTGTGGCGATGGTATCGTCTCTCTAATCGCACATCTCCAGACCCTCGGTGCGAGATCCGTAG
+
AA1AAFFFFFDA111BFFGGFCGC00FFBGCHFHGA0ACFHCFBGGHHBGFBGFHG1B1FF/BFEEA0AAEE>/F0@FF0B/000@@1@GHF22FFD@B22BD1BB1F//?E//?BF?//B02FBB>111/>///?1111?1F01>D1<011=11111110.----<00...:;0:<0/.000/009;9B//.;..---..0000=;9AC//:/99/-----;//9////---/-----9-----/9-;-9
@M03495:530:000000000-LYBTV:1:1103:13520:2466 2:N:0:CATCACCC+TGCTATAT
ATATTTTGCCGTTGATAAACCAAAGCTCACATGCTGACAGATCGGAAGAGCGTCGTGTAGGGAAAGAGTGTATATAGCAGTGTAGATCTCGGTGGTCGCCGTATCATTAAAAAAAAAAAACAGAGAGAACACGGTAATGGGCTCTGAAGTTACTAGAATTAGAAGGAGAGAAACAGGAATACATCGGAGTATATGGGGATTCTCCCTATACTCCGCTCCCTCTGCGAGTTCCTATACGCCCGTGTATCTTA
+
ABBBBFFFFFBBGGGGGGGGGGHHHHHHGHHHHGHHGGGHFHFHEEFGHHGGGGG?FHHGGGFHHHAGDGFFHFHHHBFHGHHHHHBGFHHF1BE?3>/EE/>??FDGHHH4B<//>@BC//00?0//<1<0C@...11=<./.<G00<<00<000000:0:000:.::../////../009000.:.-./00000....9000//;///////;..-..9..//---;9////9//..-:;-..9/:///
@M03495:530:000000000-LYBTV:1:1103:11865:2478 2:N:0:CATCACCC+TGCTATAT
ATATTTTGCCGTTGATAAACCAGCTAATCCTGAAAAAAAAATCAAAGCTAAAAACTACAATGCTAAGACCACGATGTGACTGCTATCAAAGTTAGATATATATGTAAATTATTCATCTGTCAAATCCTAGAATTATATCATACCTGCTCCAGCAATCACGATCCTGGCAAACAACCTGCAGAAAAGCCAATCAAATATATTTTCACAAGAGATGGAATGTGAGGCAATAATAGAGTACAAAGGTTGAACCT
+
ABBBBFFFFFBAEGGGGGGGGGHHHHHHHHHHHHHHHGGGGHHHHHFHHHHHHHGHHHHHFHHHGHHHHHHHFGHGHHHHHHHHFHFHHHHHHHHHHGHHHHHHGHHHHHHHHHHHHHHHHHHHHHHHHHHHHHHHHHHHHHHGHHGHFECGHFGHHFHGGHHGHHHH0?FGHHHGHGEHHGGFHHGFGHGFHHHHGG=DFFFHHHH0G/GGHHGHFHH;GFCCAEFBFGGGGGFFFGFGBFF9FFGGFEC
@M03495:530:000000000-LYBTV:1:1103:19208:2555 2:N:0:CATCACCC+TGCTATAT
ATATTTTGCCGTTGATAAACCAGCTAATCCTGAAAAAAAAATCAAAGCTAAAAACTACAATGCTAAGACCACGATGTGACTGCTATCAAAGTTAGATATATATGTAAATTATTCATCTGTCAAATCCTAGAATTATATCATACCTGCTCCAGCAATCACGACCTGTAATGGTTTAGTGGGTTGTTCACTGTTTCTGAAAAATGAAGATAGTTGTCTAGCTTCCAAAAAGTTTATTGTGTTTTCTAGTGGAG
+
>AABB5FFFFD>EE4FFFBFBAGEFH5GHFHHHBD5GE2AAFFEGHHFHFHEBGEFHG3BGHEDGFGFGFHHGCHGEFHB4E3FFFGFDG3FGHGHF4FFGHHGGHHHHHHHHFHHHBGHFFFGFHHFHFHGHFFHB4BDGHG?FD0?F1CC0F0D11@C//AEHDGFHDG?FGH1<<CECFGDHHFGHFDGBDFG0FDGHHH0DCHHEB0=0CG000CG0CGCCC..E;CFGGFFFB/CF9B0CFF0.B.
@M03495:530:000000000-LYBTV:1:1103:18273:2558 2:N:0:CATCACCC+TGCTATAT
```
