## Supplementary File 4 - Rice NGS raw data for "Developing a Molecular Toolkit to ENABLE all to apply CRISPR/Cas9-based Gene Editing *in planta*": pBA20_R2_001.fastq (part 3 of 28)

```
ATATTTTGCCGTTGATAAACCAAACCACTTCTTGCCCTCCAAAGCTCACATGCTGACAGATCGGAAGAGCGTCGTGTAGGGAAAGAGTGTATATAGCAGTGTAGATCTCGGTGGTCGCCGTATCATTAAAAAAAAACTAAAAGTGATTAATGTTGGTAAGCCAACGAGCCCGCCAACAACATTCAAAATATATCTTCGTGCCCGTAATCCCGCACACTCTCATCAACGAGGTCCTACTGTTCGCAGATCGT
+
CCCCCFFFFFCAEFGGGGFGGGHHHGHGHFBHFHHFHGHGGHHHHHGGFHFHGFFEHHEHFHFGGGGACFFEGGGEBBGHG3F1CFGHHHHGHGHFGHBBBBGHDEB4?0//?E/?E@EE</0B3FHFGHBGCCC//111<11<1111111111=.<1110///<...--:--:--...../0;0000990090;0;.;;.9/.--..;0/.--9-.//////////...-9//;/9/;/9/.;9.;//.;
@M03495:530:000000000-LYBTV:1:1103:20394:2654 2:N:0:CATCACCC+TGCTATAT
ATATTTTGCCGTTGATAAACCAGCTAATCCTGAAAAAAAAATCAAAGCTAAAAACTACAATGCTAAGACCACGATGTGACTGCTATCAAAGTTAGATATATATGTAAATTATTCATCTGTCAAATCCTAGAATTATATCATACCTGCTCCAGCAATCACGACCTGTCCTGGCAAACAACCTGCAGAAAAGCCAATCAAATATATTTTCACAAGAGATGGAATGTGAGGCAATAATAGAGTACAAAGGTTGA
+
?AABAFFFFFBAGGGGGGGGGGHHHHHHHHHHHFFHFEFGGHHHHFGHHHHGHHGHHHHHHHHHHHHHHFHHGGHGEGHHGGBDGHEHHHHHHHHHHHHHGHHHGHHHHHHGHHHHHHHHHHHHHHHHHHHHHHHHHHHFHHHHHHHGHHGHFFHHHGHGGGCGHHHH1?FGFHFHHEHGHFFGHHHHCGFHHHGCHHHHGHHHFHHEFHHGHFHGHHEGHGGGFFFGGGGGGFCFFBF;FGFF0CFBFB/
@M03495:530:000000000-LYBTV:1:1103:12593:2677 2:N:0:CATCACCC+TGCTATAT
ATATTTTGCCGTTGATAAACCAGCTAATCCTGAAAAAAAAATCAAAGCTAAAAACTACAATGCTAAGACCACGATGTGACTGCTATCAAAGTTAGATATATATGTAAATTATTCATCTGTCAAATCCTAGAATTATATCATACATGCTCCAGCAATCACGACCTGTCCTGGCAAACAACCTGCAGAAAAGCCAATCAAATATATTTTAACAAGAGATGGAATGTGAGGCAATAATAGAGTACAAAGGTTGA
+
1AAAAFFF1DD1AEGFGBGDFCCCGCHHGFHGB1GFEEE/EF11AGFFHFFHHD/1GGFHHFBFHHFHFCGHFGHECGHEFBGHBF0BG1G1GHHFEGFFHHHBFDGHHHBGBGDD2FFGHHH1FHHFHGHFFDBGFHHHHFF12>1BB1B1FCGF11FCGCC<GG1?1?<<CGHCGGHGHHC0FGCG//C./CB<<GGBGEDHFHF00=0:C/C/0://CCCCG;FF.ECB0CFFBBF0;9BFBB/0;//
@M03495:530:000000000-LYBTV:1:1103:15892:2689 2:N:0:CATCACCC+TGCTATAT
ATATTTTGCCGTTGATAAACCAGCTAATCCTGAAAAAAAAATCAAAGCTAAAAACTACAATGCTAAGACCACGATGTGACTGCTATCAAAGTTAGATATATATGTAAATTATTCATCTGTCAAATCCTAGAATTATATCATACCTGCTCCAGCAATCACGACCTGTAATGGTTTAGTGGGTTGTTCACTGTTTCTGAAAAATGAAGATAGTTGTCCAGCTTCCAAAAAGTTTATTGTGTTTTCTAGTGGAG
+
BBAABFFFBFBBGGGGGGGGGGHHHHHHHGHHFHHHAEEGGHGHHHHHHHHGHHGHHHHHHFHHHHHHFHHHGCHEHGGHHGHHHGHHHHHHFFFHHHHHHHHGFHHHHHHHHHHHHHGHHHGFHHHHHGGHHHHHHHHHHHHEHHHFHHHHHHGHGHHGFGGGHHFF????GHHHDFHHEGCFHHHHGHHHHHHHHEHHGHHGFHHHGHHHHHF0CHHHHHHHHFHGGGGGGGGGFF/CFFFGGFBB?0A
@M03495:530:000000000-LYBTV:1:1103:16170:2699 2:N:0:CATCACCC+TGCTATAT
ATATTTTGCCGTTGATAAACCAGCCTCCCTGTGGTCGTTATCTTGCTCCTTCTGTCGTCAACGAATTTACTAATTCCAAAGGAGGAGTATGTTGTTTTTGGAATTTAAGGTAATTGTTAGCTTAGCTGCCATAGCAATGTCACAACCACTTCTTGCCCTCCAAAGCTCACATGCTGACAGATCGGAAGAGCGTCGTGTAGGGAAAGAGTGTATATAGCAGTGTAGATCTCGGCGGTGGCCGGAGCAATAGA
+
?AABBFFFFFCACGGGGGGGGGHHGHHHFHHHHHHHGGGHHHHGFGHE3GFHHGHHGGEGGHEGGHHHGHHHHHHHHHGHGFHHCAEFFHFHHHHHHHGFGHGHHHHFFHGFHHHEBFBHFFHHHHHHHHHHHHHHHHHHHGHHGDBFGHHHHGHBGGHEDCGFFHHE1?FDGHGFHHHGFGHGGD.<>CF@EGGGGECCFEBAC.CGHGGC0GBGBBB0=:0;0000;99..;-;-;..---9:./9;:/
@M03495:530:000000000-LYBTV:1:1103:13911:2823 2:N:0:CATCACCC+TGCTATAT
ATATTTTGCCGTTGATAAACCAGGACTCAGGCTGGACCAAAGCTCACATGCTGACAGATCGGAAGAGCGTCGTGTAGGGAAAGAGTGTATATAGCAGTGTAGATCTCGGTGGTCGCCGCATAATTAAAAAAAAAAAAAGCCCAAGGTAGTTAGAGGCAGCCAACGCGTAGAGACCGAAAGACGGCAGCGTCGTGTACGTCTATGCATGGCCTGTCGTACCCTGTACACACATGTTTCGCCCCCATGTCCAG
+
1>AAAFFD1@AA?EEFBF1FFGHGGAGAGHHFGH?GHGH0FFHHHFGHGHHHHGBGHGDCGGGGGGHGG/EEEAFFBGGB0FE0FBFG2GDGFHHHH@F2FGG212>E/>???B/</<//?/1B2B>11@//C/----<.......:00000000/......:..-----900/.-----9-------99--9-9-/-;;-A//////--9/-99-----/;-;/////--//////--;--9--//9///
@M03495:530:000000000-LYBTV:1:1103:13736:2851 2:N:0:CATCACCC+TGCTATAT
ATATTTTGCCGTTGATAAACCAGCTAATCCTGAAAAAAAAATCAAAGCTAAAAACTACAATGCTAAGACCACGATGTGACTGCTATCAAAGTTAGATATATATGTAAATTATTCATCTGTCAAATCCTAGAATTATATCATACCTGCTCCAGCAATCACGACCTGTAATGGTTTAGTGGGTTGTTCACTGTTTCTGAAAAATGAAGATAGTTGTCCAGCTTCCAAAAAGTTTATTGTGTTTTCTAGTGGAG
+
ABBBCFFFFFCBGGGGGGGGGGHHFHHGHHHGHHHHHFGGGGHFHHBHHGHHHGGHHHHHHHHHHGHHHHHGGGHGBDGHFHBHHHCGHHHFFHHHHHHHHHHHFGHHGHHHHHHHHHGHHHGHHGHHFGHHHHHHHHHHHHGHFHHHHFHEHFGHHHHGGGGGGHHF<@D?GHHHHFHHGGGGHHHHHHHHGEHHHHGGFGHF0:GHHHHHHHFHCGBFBCCFCFCEDFFGGGFGFBCF/CFF0B90;FE
@M03495:530:000000000-LYBTV:1:1103:19523:2857 2:N:0:CATCACCC+TGCTATAT
ATATTTTGCCGTTGATAAACCACCCTCCCTGTGGTCGTTATCTTGCTCCTTCTGTCTCAACGAATTTACTAATTCCAAAGCTCACATGCTGACAGATCGGAAGAGCGTCGTGTAGGGAAAGAGTGTATATAGCAGTGTAGATCTCGGTGGTCGCCGGGTCATTAAATAGAAAAAAAATACATCCAAAGTACCCAGTACTAGCGCGGTTGAACTTAAGTGCAACGTGGTGGTGACCATAATTGTCGTTCACG
+
111>AFF3@FDAEGGGG31BGCFCEHFEGHHHHCFFEGE/GHEHGEFDFHHHHGHFGFFGHGA/FEE2FHFBFGFF22BG0BF1B1FGCFF1>FFBGGGEGGGCCGEGGGEGF0FEFFGHE00BFGGHEFDGFFFFGDGBD2F220?/?//@//?@/-.-0<=<1<1<<0=G/C---.:0;00/000/;00;00./00000/----.-990/;//////9:9/-;--;----///9///9/9//9;--//9
@M03495:530:000000000-LYBTV:1:1103:18767:2910 2:N:0:CATCACCC+TGCTATAT
ATATTTTGCCGTTGATAAACCAGCTAATCCTGAAAAAAAAATCAAAGCTAAAAACTACAATGCTAAGACCACGATGTGACTGCTATCAAAGTTAGATATATATGTAAATTATTCATCTGTCAAATCCTAGAATTATATCATACCTGCTCCAGCAATCACGACCTGTAATGGTTTAGTGGGTTGTTCACTGTTTCTGAAAAATGAAGATAGTTGTCCAGCTTCCAAAAAGTTTATTGTGTTTTCTAGTGGAG
+
BBBCBFFFFFCCGGGGGGGGGGHHHHHGHHHHHFHGHGGGGHHHHGBFHGHHHHGHHHHHHHHHHEHHHHHHGGHGHHHGGFFFHFFHHHHHHHFHHHHHHHHHHHHHHHHHHHHHGHHHHHHHHHHHHGHHHHHHGHHHHHHGGGHHGHGFEHGHFFFAFFGGHHHBF@F?GHHHFHHHGGGGHHFGFHFGHHHHHFHHHHHGFFHHHHHFHHH0GHHGHHFGHF.AC0BFFFFGGGBBBFFFFFFGFBE
@M03495:530:000000000-LYBTV:1:1103:16803:2936 2:N:0:CATCACCC+TGCTATAT
ATATTTTGCCGTTGATAAACCAGCTAATCCTGAAAAAAAAATCAAAGCTAAAAACTACAATGCTAAGACCACGATGTGACTGCTATCAAAGTTAGATATATATGTAAATTATTCATCTGTCAAATCCTAGAATTATATCATACCTGCTCCAGCAATCACGAGTCCTGGCAAACAACCTGCAGAAAAGCCAATCAAATATATTTTCACAAGAGATGGAATGTGAGGCAATAATAGAGTACAAAGGTTGAACC
+
AA1AAFFDBDD>1AGGGFGD1AF0G11FGFH1ABBG0E///FGF1EFGHFHFF1/BG11BEGHFGHHHFBCHG>CF0BF2FGHFHF0FGHHHHEF1FGFFDGHHD2FDGDHHHEFFGGHHGH2GEBBEGHHFHHHHEGGFHHHHHEHHHFHF0FFFGHHG/BBBDGG0?FG0FGHECHACHHHHG0FC0CCFHFFGFGHGGFGDDFB0C./CGHF//:C0<0CGHGEFFFFGGG0BF0FFBBB/0;;F0;.
@M03495:530:000000000-LYBTV:1:1103:18594:2996 2:N:0:CATCACCC+TGCTATAT
ATATTTTGCCGTTGATAAACCAGCTAATCCTGAAAAAAAAATCAAAGCTAAAAACTACAATGCTAAGACCACGATGTGACTGCTATCAAAGTTAGATATATATGTAAATTATTCATCTGTCAAATCCTAGAATTATATCATACCTGCTCCAGCAATCACGACCTGTAATGGTTTAGTGGGTTGTTCACTGTTTCTGAAAAATGAAGATAGTTGTCCAGCTTCCAAAAAGTTTATTGTGTTTTCTAGTGGAG
+
3AAAADFFFFB2EAGGGGGGGCHHHHFHHFHHHFHGHGCGGHHFHHHHHEHHFHGHHHFFFFHHHFHHHGHHGGGGHHHFDEGHFHHHHHHHHHHHHHEFFHHHGHHHEHHHGHHHHHHHHHHEHHGHHHHFHHHHGHHHHHHFHHHHGHHHGFGHFBGD?CCEBGDFHG1?FGGBGHFHDFGGHGFHHHHFHGHHHHGH.GFBHHFHHGHGHFH0C/CC0GHFFGGEFFFGGFFGGGGFGBC000BFEFE
@M03495:530:000000000-LYBTV:1:1103:18559:3009 2:N:0:CATCACCC+TGCTATAT
ATATTTTGCCGTTGATAAACCAGCTAATCCTGAAAAAAAAATCAAAGCTAAAAACTACAATGCTAAGACCACGATGTGACTGCTATCAAAGTTAGATATATATGTAAATTATTCATCTGTCAAATCCTAGAATTATATCATACCTGCTCCAGCAATCACGACCTGTCCTGGCAAACAACCTGCAGAAAAGCCAATCAAATATATTTTCACAAGAGATGGAATGTGAGGCAATAATAGAGTACAAAGGTTGA
+
>3AAAFFFFFB>EGGGGFGGGGHHHHHHHHGHHFHHHGGGCHFHHHBGHGGGFHGGHHHHGHHHHHHHHHGHGGGGEDHHEEGGHHFHHHGHFGHHHHHHHHHHFGHHHGGHHHHHHHHHFHHHHHHHHHHHGHHGGFHHHHGHEHHHHFFHGC@FGHHGGGGGFHHHGGGHHHHHGHHGGHFFFFHHBGFHFHHHHHFHHGFHFHHHHHHHHGHHHEFHHCGGFFGGEEGGB:9C;BFBFGGFFFFBFB9
@M03495:530:000000000-LYBTV:1:1103:18279:3027 2:N:0:CATCACCC+TGCTATAT
ATATTTTGCCGTTGATAAACCAAAGCTCACATGCTGACAGATCGGAAGAGCGTCGTGTAGGGAAAGAGTGTATATAGCAGTGTAGATCTCGGTGGTCGCCGTTTCACTAACAAAAAACAAACACTACGTCTCTCCGGACTACAAGCTGCAAATGCGTGAGATAATCACGTCACAGATAACTACGCAAGACACCACTACGTAAGTTCTCGCCGATTGTCACCAGCAGGGTCCGGTCACTACTCTTGCTCAAG
+
ABA?AFFDDFD2AAGGEGGDGC4GBCFCGDCHHBGH52FGFFFHDGFE2GHEEEAE1FADGF31AEG?555D55DG5FFH5FFEHD4F4F?FEED?3/>E/>/3344B4333B00?//?/0?B01BG/@00@21</////0<<11/111011=1=.....==00000<.<...00/000000;.-;:-/B//:..///.909.;00009;9---..;9////...;.-./.----.////;////////99
@M03495:530:000000000-LYBTV:1:1103:9575:3069 2:N:0:CATCACCC+TGCTATAT
ATATTTTGCCGTTGATAAACCACCCTCCCTGTGGTCATTATCTTGCTCCTTCTGTCGTCAACGAATTTACTAATTCCAAAGCTCACATGCTGACAGATCGGAAGAGCGTCGTGTAGGGAAAGAGTGTATATAGCAGTGTAGATCTGGGCGGTCGCTGACGAACTAAAACGATATAGAGGTATGTTCACTGTTTCTGAAAAATGAAGAAAGTTGTTCAGCTTCCAAAAAGGTTATTGTGCTGTCTAGTAGAT
+
BCCCCFFFFFCCGGGGGGGGGGGGEGFEFHFGCGADGGGGB5AAF5DGCGFDGFGEAA1BE3AAEGHF5FDAAAF5DBGFG2FGG335B3FD5?FFCEB?EF?FB?2EG?>EA?GGGEFFEFFGHF4B4??FFDGF3?3B3?3BD3?2/>//<--...0.>--<00<D0-...-<000/0000;0;CF00:009;0;000.99;B00/9;09B;900090000900....;0900:000;09000090;00
@M03495:530:000000000-LYBTV:1:1103:20727:3095 2:N:0:CATCACCC+TGCTATAT
ATATTTTGCCGTTGATAAACCAGTCAGGAGTCCAAAGCTCACATGCTGACAGATCGGAAGAGCGTCGTGTAGGGAAAGAGTGTATATAGCAGTGTAGATCTCGGTGGTCGCCGTATCATTAAAAAAAAAAAGAGAAGGACTAAAGCTGAGCGGCGGATGTGTATGTCTGCGAGCTTCATATGATGATATTTCTCATCTGTCATGTGTTGGTCGTGTGGCAGAGCTGTACAGCCATGTAGTTCTGCAGACAA
+
BBBB@FFFFFB>EEGGGGGGGGHGHHHHHGHHHHHHBGFHHHHHHHHHHHHGHGHHGGGGHFHGGGGEG?GGHFHHHEFFGHHGHHFFGFHHFHFGG4@GGBGFGGGEHE/E//?EAF4BB44BFC?//<//<0010000001<11111./----9--9;0000000009----./0/;/////////9///////////////////.../--.9.......9//;9/9//..//;///////;;//.9.
@M03495:530:000000000-LYBTV:1:1103:16542:3104 2:N:0:CATCACCC+TGCTATAT
ATATTTTGCCGTTGATAAACCAGCTAATCCTGAAAAAAAAAATCAAAGCTAAAAACTACAATGCTAAGACCACGATGTGACTGCTATCAAAGTTAGATATATATGTAAATTATTCATCTGTCAAATCCTAGAATTATATCATACCTGCTCCAGCAATCACGAGTCCTGGCAAACAACCTGCAGAAAAGCCAATCAAATATATTTTCACAAGAGATGGAATGGGAGGCAATAATAGAGTACAAAGGTTTAAC
+
AAB@BFFFFFBAEGGGGFFFGGHHHFHHHHHHHG3FGAEC00B3GFEBCHBEEBGGHBGGFH3GFFBC3@FFHGGE1FD4FGHEFFGHHHFGH4F4EGFGGHHGFGHHHHHHHHEHFGFFHHHHHFHHHHHHHHHHHHHHHHHH2FFCF@2FGFHFDHHFGDDDCB110?FFGFFGFEFCHHHGHHHHG.C<<GHFF<0DF:CGH0CGHCGFFF00/:::0/:BAB..99C0000;0;;0FFBFBFE099;
@M03495:530:000000000-LYBTV:1:1103:11677:3155 2:N:0:CATCACCC+TGCTATAT
ATATTTTGCCGTTGATAAACCAGCTAATCCTGAAAAAAAAATCAAAGCTAAAAACTACAATGCTAAGACCACGATGTGACTGCTATCAAAGTTAGATATATATGTAAATTATTCATCTGTCAAATCCTAGAATTATATCATACCTGCTCCAGCAATCACGACCTGTAATGGTTTAGTGGGTTGTTCACTGTTTCTGAAAAATGAAGATAGTTGTCCAGCTTCCAAAAAGTTTATTGTGTTTTCTAGTGGAG
+
?ABBBFFFFFB>EGGGGGGGGGHHHHHFHHHHFHHHHGGGGHGGHHBEGHHHHHGHHHGHHHHHHBHHFHHHGGHFHHGDDFGHHHEHHFHGGHFHHHHHHHHHHHHHHGHHHHHHHHGHHHHHHHFHHHHHHHHHEHHGHHHBHHHHGFHGHHHHHFHGGFGGGHHDF@GFFHHGFFHHGEDGHHHHFGHHHHHHHHBHHHHHFGEF0CH00CG0GHFGHBGHEF..;9FFGFGGGGFGGGFB000;CBE
@M03495:530:000000000-LYBTV:1:1103:13906:3214 2:N:0:CATCACCC+TGCTATAT
ATATTTTGCCGTTGATAAACCAGGACTCAGGCTGGACCAAAGCTCAAATGCTGACAGATCGGAAGAGCGTCGTGTAGGGAAAGAGTGTATATAGCAGTGTAGATGTCGGTGGTCGCCGGATCATTAACAAAAAAATGATGAAGTTAGTCTTCGGTATATGTGGGACCGGAATCAAAGCGGAAGAGCGGCGTGTCGGGAGAAGAGCGCACGTGTGCTGTACTACAGTATGTATAAGCTACATATAGTCACGG
+
BBBBBFFFFFBBGCGGGGGGGGHA44BBG4GF222B2BF2FH233B3BFF5DFFEDC35BAEFGE1F20AEE>E125FGFA1F?F@GFGBGBHGFGHFE4@@4B4BF/@>?AED/>/////>?2@2@22<F0//>011?111?111111111..>..0000=0...<-;-:.:0000/:---999/9--9--..9----..9/..-----9.9.///;///////////////////////////////;.
@M03495:530:000000000-LYBTV:1:1103:17265:3217 2:N:0:CATCACCC+TGCTATAT
ATATTTTGCCGTTGATAAACCACCCCCCTGTGGTCGTTATCTTGCTCCTTCTGTCGTCAACGAATTTACTAATTCCAAAGCTCACATGCTGACAGATCGGAAGAGCGTCGTGTAGGGAAAGAGTGTATATAGCAGTGTAGATCTCGGTGGACGCCGGATCACTAAAGTAAAGAGAAGAACAGGGTTAAGACCCGTGCATATAACATACGCTTAGATATACGACTTAGATCATCTGAGACGTCAGATCTCAT
+
BA@ABFFFFFB>AAGGGGGFGGGGGGGGGGHFFFGEAECGHHHGFHHHHHHHHHGGGFHG3EFGHHHHHHHHHHHHFHHHHHHGHHHHHHHFGEFEFHHGGGGFHGFGGGEEGGHFG20FFGHGGGGFGDFBGHHGHDDG2DFG2FC?<//</->---.-</=</<000;:0;///;;::/;../..9;00/99..;.;000009900..;..00/////:..;.//////;/;/9/9/.;...///////
@M03495:530:000000000-LYBTV:1:1103:10629:3218 2:N:0:CATCACCC+TGCTATAT
ATATTTTGCCGTTGATAAACCACCCTCCCTGTGGTCGTTATCTTGCTCCTTCTGTCGTCAACGAATTTACTAATTCCAAAGCTCACATGCTGACAGATCGGAAGAGCGTCGTGTAGGGAAAGAGTGTATATAGCAGTGTAGATCTCGGTGGTCGCCGTATCATTAAAAGAAAAAATCATGAAGAACAATATGTGTGTATCGACAATCATGATATCGTAGTCGTGTCAACTAGCTATAGTATTGATTATAGT
+
BCBCCFFFFFCBGGGGGGGGGGGGGHHGGHHHHHHHGGGHHHGHHHHHHHHHHHHHGGGHGHGGGHHHHHHHHHHHHHHHGHHGHHHHHHHHFHHHHHHHGGGGGHGGGGGGGHHGHGHHHHFHHHHHHHHHHGHHGGBGFGBDF2FECEF/1></<<.0<FF1>11=1><>/.-.001111=1///<01111<<..111..-<-0001111111./...<..../110100/11111111111111111<
@M03495:530:000000000-LYBTV:1:1103:14371:3236 2:N:0:CATCACCC+TGCTATAT
ATATTTTGCCGTTGATAAACCAGCTAATCCTGAAAAAAAAATCAAAGCTAAAAACTACAATGCTAAGACCACGATGTGACTGCTATCAAAGTTAGATATATATGTAAATTATTCATCTGTCAAATCCTAGAATTATATCATACCTGCTCCAGCAATCACGACCTGTCCTGGCAAACAACCTGCAGAAAAGCCAATCAAATATATTTTCACAAGAGATGGAATGTGAGGCAATAATAGAGTACAAAGGTTGA
+
ABABAFFFFFBAEGGFGGGGGGHHHHHHGHHHHHHHHGGFGHHHHH5CHHHGFGGFHHHHHHHHHGHHFHHHDCHFGGHDGFFFHFHHHHHGHHFHHHHHHHHHGHHHHHHHGHHHHHGHHHGHHHHHHHHHHGHHHHHHHHGHHHH2GFFHHCGHHGH?BCFGFHHF1?CGHHHHGFGDHHFHHGFHGHGHHHHFGHDGHHGCGHHGFCFCGFFBCHHHHFGFFFFFGGGEGGGGGGG9FGGGGGGGFF/
@M03495:530:000000000-LYBTV:1:1103:14245:3241 2:N:0:CATCACCC+TGCTATAT
ATATTTTGCCGTTGATAAACCAGCTAATTCCAAAGCTCACATGCTGACAGATCGGAAGAGCGTCGTGTAGGGAAAGAGTGTATATAGCAGTGTAGATCTCGGTGGTCGCCGTATCATTAAAAAAAAAATAACTTCAATATATAGTCTTTGTATATTAGCACACACTCGTATATAGACCACCAACATGTCACATAAATGTCACCTACTGTCATATGACAATCATTTAAGTGTACCTGCTACTCCAGATCTCG
+
BBABBFFFFFBBGGGGGGGGGGHHHHHHHHHHHHFHFFGHHGHHHHFHFH3EHFG2FDAGFEGGGGEHFHGGFHHFGHGHHHHHGH4FFEGG4FEFGF44BFE>1>3>/AE@/BGGB4BFBEBDG///01111111?1111<1??11>1<111111110=10<..//.../<00=000/..;...//00;:;000000900900/;000009000000;0/;000000;000;000./0///////;//9.
@M03495:530:000000000-LYBTV:1:1103:11272:3255 2:N:0:CATCACCC+TGCTATAT
ATATTTTGCCGTTGATAAACCACCCTCCCTGTGGTCGTTATCTTGCTCCTTCTGTCGTCAACTTCCAAAGCTCACATGCTGACAGATCGGAAGAGCGTCGTGTAGGGAAAGAGTGTATATAGCAGTGTAGATCTCGGTGGTCGCCGCATCATTAAAAAAAAAAGAAGCACTGAAGACGTGTACAACCGAACAAGTGACAGGAATATATAAGATCATCAACGTACCTATCGTTGAACGCCAACAACACAACT
+
ABBBBFFFFFBAGGGFGGGGGGGGGGCGGHHGHHAFEFGHHHHHHEDGHHHHHBGFFGGHGHHHHHFHFFFFHHHHHGHHHFHBG3GGHGGGGFFHGGGGGGHFHHGEHHHHHGFHHHFHHGGFG4GFHF33FFHGE/?AC2C/C@//?/?FHB>FH1<-<C@...//;/0:0000/.;;//;09/.-----//000;00..9///:/9///;;//B///9...9//;/..9..//..-.-.......:./
@M03495:530:000000000-LYBTV:1:1103:18379:3290 2:N:0:CATCACCC+TGCTATAT
ATATTTTGCCGTTGATAAACCAGCTAATCCTGAAAAAAAAATCAAAGCTAAAAACTACAATGCTAAGACCACGATGTGACTGCTATCAAAGTTAGATATATATGTAAATTATTCATCTGTCAAATCCTAGAATTATATCATACCTGCTCCAGCAATCACGACCTTCCTGGCAAACAACCTGCAGAAAAGCCAATCAAATATATTTTCACAAGAGATGGAATGTGAGGCAATAATAGAGTACAAAGGTTGAA
+
A?AAAFBFFFDBGGGGGGGGGGHHHHGHHHHHFHHHHGCFGHHHFFFCGFHHH3AGHHHHHHHHHFGFFGGFGGHGEGHEFGHHHHHHHHHHHGHHHGGHFFDDBFGFG4EGHHHHHHBFGHHHFFGFBFFHHHHHHHHHHF3FHHHHGBGGFHCF222ABCA<DGFH??<FCCHHH.EBHEHFFHHFHEG/C/<CGDFGDHFHHHEGF0CHFC:0CGF0:C;C0BCEEGBFFGG00FB0CFFBF/0:B/9
@M03495:530:000000000-LYBTV:1:1103:11173:3290 2:N:0:CATCACCC+TGCTATAT
ATATTTTGCCGTTGATAAACCAGTCAGGAGTCCAAAGTTCACATGCTGACAGATCGGAAGAGCGTCGTGTAGGGAAAGAGTGTATATAGCAGTGTAGATCTCGGTGGTCGCCGTATCATTAAAAAAAAAACAAGAAGAAATCTGGAAAAGCGAGGGGTTGTTGGAACATAAAACAGAAAGTAACAGACGCAAATCAAGTAGATCGAAACTCATGTGTTGTAGGAATGTATATTTAGAGAACAGACGATAGA
+
CBCCCFFFFFCAGGGGGGGGGGHFHHHHHGHHHHHHH5FHHHHHHHHHHHHHHHHHGEGEGHHGFGGEEGGGHGHHHHFHHHHHHHHHHHHHFGGHGGFHHHHG?EE>D>/EE//B04BEH4F4BD/B/C//??=0010011111=11000.<----.--...:000/000000.//000000000/:-----00000009000../.-0:000000/:/0000;0090000090000900///.9-...:
@M03495:530:000000000-LYBTV:1:1103:11846:3337 2:N:0:CATCACCC+TGCTATAT
ATATTTTGCCGTTGATAAACCACCCTCCCTGTGGTCGTTATCTTGCTCCTTCTGTCGTCAACGAATTTACTAATTCCAAAGCTCACATGCTGACAGATCGGAAGAGCGTCGTGTAGGGAAAGAGTGTATATAGCAGTGTAGATCTCGGTGGTCGCCGTATTATTAAAAAAAAAAAGAAACGGAATTGTCATTGTTATGTCCGCCTACAGAGTCAGCATGCACCTTGGAGTTGATGGAATAGACGTAGGGAT
+
BBABBFFFFFBACGGGGBGGGGGGGHDGGHHFHGGFFGGGHHHHGFHHHHHHHGHFGGGGDFEFGHHHEHHHHHGFGHGHFHHHGHHHGHDFDGHHFHHHGGGGAFHGGGGFGHGFHFCFHGFGHHHHHHHFHHGHDGDGGHF222<<<?EB?A/?@D.01<=11=>11<<<--;.;.//.....00000;0000000;00.;...//9////////////9/////9//:/:9////9////....../.
@M03495:530:000000000-LYBTV:1:1103:21626:3357 2:N:0:CATCACCC+TGCTATAT
ATATTTTGCCGTTGATAAACCACCCTCCCTGTGGTCGTTATCTTGCTCCTTCTGTCGTCAACGAATTTACTAATTCCAAAGCTCACATGCTGACAGATCGGAAGAGCGTCGTGTAGGGAAAGAGTGTATATAGCAGTGTAGATCTCGGTGGTCGCCGGATGATTAAAAGAAAAAAAAATGGAGGTTGAGAGAGGATAGAAGGTGCGATAGGAATAAGTCGATCGACTGGGAAAATTGATAGAGACGAGTGA
+
CCCCCFFFFFCBFGGGGGGGGGGGGHHGGHHHHHGHGGGHHHHHHHHHHHHHHHHHGGGHGHGGGHHHHHHHHHHHHHHHHHHHHHHHHHHHHHHHHHFHGGGGGHHGFGGEGFGFGFGHHHGHHHHHHHHHHHGHFG3BFD@@D2@F/?EE1>>/>--.-><1F11<1<.</<<-<-.000/..///0.0..<./0:111:000<..../01001111....-.-.....0./10111111:</.--..1
@M03495:530:000000000-LYBTV:1:1103:19107:3364 2:N:0:CATCACCC+TGCTATAT
ATATTTTGCCGTTGATAAACCAGCTAATTCCAAAGCTCACATGCTGACAGATCGGAAGAGCGTCGTGTAGGGAAAGAGTGTATATAGCAGTGTAGATCTCGGTGGTCGCCGGATCATTAAAAAAAAAAAAACGTCAGCAATACGTTGCGTATCGCTCAATATCTACTAATAGGACGACTTGAATCACTGAGTATGATCGATCGGTCTCTGCTCGTCCAGTCTTCAGCCTACAGCTTCTAACTCATGTCTTG
+
CCCCCFFFFFDCGGGGGGGGGGGHHHHHHHHHHHHHHHHHHHHHHHHHHHHHHHGGGGHHHGGGGEEBEFHGCGHHGHHHHHHHHHHHHHHHFGGFGFHHHG1>??@EEEE/<?EHGHGBGDBC@</><><.-<...00/000.</..-:........00000;00;000000009--..000000000:0:0000BF....-..9.0:0000.-...0;::0:000//0/00000:000:000:0:0;B0
@M03495:530:000000000-LYBTV:1:1103:21586:3369 2:N:0:CATCACCC+TGCTATAT
ATATTTTGCCGTTGATAAACCAGCTAATCCTGAAAAAAAAATCAAAGCTAAAAACTACAATGCTAAGACCACGATGTGACTGCTATCAAAGTTAGATATATATGTAAATTATTCATCTGTCAAATCCTAGAATTATATCATACCTGCTCCAGCAATCACGACCTGTAATGGTTTAGTGGGTTGTTCACTGTTTCTGAAAAATGAAGATAGTTGTCCAGCTTCCAAAAAGTTTATTGTGTTTTCTAGTGGAG
+
AABBBFFFFFBAFGGGGGGGGGHDHHGHHCHHHHHHGGGGGHGHHEFFHHGHHHGFHFHHHGHEHHHHGG?GGECE1EGHFGFGHFHHHGHHHGHHHHFHHHHGHHHHHGHHHHHHGHHHHHHHHHHHHFGHGHFFHHHFHHEFHHHHHEHHHHFHFFFDD@CFFHGHH?GGFHHHFGFGEGGGHHHHHHHHHHHHHFHHGHF<DHFHHHHHGF0:0GCFGH/CF:CADFGF0FBFFFGGGGGFBFBF?09
@M03495:530:000000000-LYBTV:1:1103:16465:3389 2:N:0:CATCACCC+TGCTATAT
ATATTTTGCCGTTGATAAACCAGCTAATCCTGAAAAAAAAATCAAAGCTAAAAACTACAATGCTAAGACCACGATGTGACTGCTATCAAAGTTAGATATATATGTAAATTATTCATCTGTCAAATCCTAGAATTATATCATACCTGCTCCAGCAATCACGACCTGTCCTGGCAAACAACCTGCAGAAAAGCCAATCAAATATATTTTCACAAGAGATGGAATGTGAGGCAATAATAGAGTACAAAGGTTGA
+
AAABBFFFFFBAGGGGGGGGGGHHHHHHHHHHHBGHHGGGGHHHGFFHHHHFHHGHHHHHHHHHHGHHHHHGGGHGGFHHHGFHGHHHHHGFHHHHHHHHHHHHFHHHHHHHHHHHHHHHHHHHHHHHHHHHHHHHHHHHHHHGGHFHHFGHEGGHHGHGGGGGGHGHFFFGHHHHHEHGHHHHHFHFHHHHHHGGG0DGHHHFHHHHGHHFFCHHHHHHHHHHGFGG?EFGF0;B;FF9BFFFGBFBFF9
@M03495:530:000000000-LYBTV:1:1103:21716:3436 2:N:0:CATCACCC+TGCTATAT
ATATTTTGCCGTTGATAAACCAGCTAATCCTGAAAAAAAAATCAAAGCTAAAAACTACAATGCTAAGACCACGATGTGACTGCTATCAAAGTTAGATATATATGTAAATTATTCATCTGTCAAATCCTAGAATTATATCATACCTGCTACAGCAATCAGTATTGGTTTTGTGGGTTGTTCACTGTTTCTGAAAAATGAAGATAGTTGTTCAGCTTCCTAATAGTTTATTGTGTTTTTTAGTGGTGGTGTTT
+
1A>AABFF11A1AAADDGGB1GCFGHHHFAF11A1FEEAEEA1AFB1CE1DE1F/1F11BGDFGHGHH1FFH//FF>1DD2F0GF2FF211@FGFDGHFB2BGHDFD2EFFGFGFF2>EGB22>B1<1F1EFGGEEHHFGHH10FFEH11BF1@<GC11>>2@F1>CG/?<0CAE/<EFB<<FGDFH1D1111=.CD0<=DGHHDGD=.0<0:00:;00;00;;000<::GF/:C;.999;C.099A.../
@M03495:530:000000000-LYBTV:1:1103:16503:3456 2:N:0:CATCACCC+TGCTATAT
ATATTTTGCCGTTGATAAACCAGAACCATCCAAAGCTCACATGCTGACAGATCGGAAGAGCGTCGTGTAGGGAAAGAGTGTATATAGCAGTGTAGATCTCGGTGGTCGCCGTATCATTAAAAAAAAAAAAAGAATAGGTAGAGAGACGTGCCTCAATAAATACAGAATCAATTCATAATCGATGGAATATACGTAAAATACCAGTGATGTATAAGAAGCCCATCTGTGCGTTCTCTACCGACGACAGACGT
+
CBCCCFFFFFC>EGGGGGGGGGGHHHHGHGHHHHHHFHHGHHHHEHHHGHHHHHDEGGFFFGGGGEGFFDGFGFGHGHHHHHHHEHFGHH43@GHHFHEFFFEEEEBF/?EE?0GHE444GF3@DC?<//<..0<1111=00=0../.<...;000000:000:00;0000000000000...0./0;000;:00..00000000000000900000/0.../;00:00.....90000-.------/.-9
@M03495:530:000000000-LYBTV:1:1103:9803:3460 2:N:0:CATCACCC+TGCTATAT
ATATTTTGCCGTTGATAAACCACCCTCCCTGTGGTCGTTATCCACTTCTTGCCCTCCAAAGCTCAATGCTGACAGATCGGAAGAGCGTCGTGTAGGGAAAGAGTGTATATAGCAGTGTAGATCTCGGTGGTCGCCGTATCATTAAAAAAAAAAAAAAAAGTGATCTAGTTGATGGACCAGATGCAGCTATCATAGTACTCAGAGTACATGCACACGATATGGTTTATCAAATTACGACGTTCGATAGTGTA
+
ABBBCFFFFFDAGGGGGGGGGGGGGHHGGGHHHHHHGGGGHHHHHHHHHHHHGGGHGHHHHHHFHFHGHHHHHHGHHHHGEFFGFFEEEEEGHEFGGGHHFGHBGHHHHHHHHHHHHDFGF?44BGG/CD/2B//<//0@DDGG111=C-<-------:.9000000;0;9;B00;0/..:000000:00/0000000000090;000009000;--..-00:0.00;0000000..:--:/9.0..0000
@M03495:530:000000000-LYBTV:1:1103:16158:3464 2:N:0:CATCACCC+TGCTATAT
ATATTTTGCCGTTGATAAACCACCCTCCCTGTGCGTTATCTGCTCCTTCTGTCGTCAACGAATTTACTAATTCCAAAGCTCACATGCTGACAGATCGGAAGAGCGTCGTGTAGGGAAAGAGTGTATATAGCAGTGTAGATCTCGGTGGTCGCCGTATCATTAAAAAAAAAAAAAACGAAGAATTATGTGTGAGACGGACATTGACAAATACAACTATGTCGTGTCACGTAGATAGTCTCCATTGACACTGG
+
BCCCCFFFFFDBGGGGGGGGGGGGGHHGGHHHHHGGGGHHHHHHHHHHHHHHHGGGHGHGGGHHHHHHHHHHHHHHHHHHHHHHHHHHHHHHHHHHHGGGGHHHGGGGEEGHHGGHHHHHHGHHGHHHHHHHGGHGFHHHHGDGG/?B<2>/?A/?001F1G111<---<-;---.-..../00000000.000;:..--0000000/:00000000000.9../00../:.000000000000000;:F/
@M03495:530:000000000-LYBTV:1:1103:19574:3466 2:N:0:CATCACCC+TGCTATAT
ATATTTTGCCGTTGATAAACCAGCTAATCCTGAAAAAAAAATCAAAGCTAAAAACTACAATGCTAAGACCACGATGTGACTGCTATCAAAGTTAGATATATATGTAAATTATTCATCTGTCAAATCCTAGAATTATATCATACCTGCTCCAGCAATCACGACCTGTAATGGTTTAGTGGGTTGTTCACTGTTTCTGAAAAATGAAGATAGTTGTCCAGCTTCCAAAAAGTTTATTGTGTTTTCTAGTGGAG
+
AABBBFFFFFBBGGGGGGGGGGGHHHHHHHHHHHHCHGGGGHHGGHFHHFFFHHGHHHGHGHHHHHHHHG?GGGEEGFHHGFFHGGEFGHFHHHFHGGGHHHHGFGGHFFHHHFHFFHHFHHHHHHHHHGHHHHHHHFBGHHGHHHAGHBFHHHFHEHHGD/@DHHGFH@GFFHHGHHEGEECGHHHFFHHHHHHHHHHGAGHFHFHHFGCGHHBGHHCFF0:CGC..9;FFFFGGGFBBFGGGEBFBF0;
@M03495:530:000000000-LYBTV:1:1103:22599:3519 2:N:0:CATCACCC+TGCTATAT
ATATTTTGCCGTTGATAAACCAGAACCATCCAAAGCTCACATGCTGACAGATCGGAAGAGCGTCGTGTAGGGAAAGAGTGTATATAGCAGTGTAGATCTCGGTGGTCGCCGTATCATTAAAAAAAAAAAGAGCGGAGGAACTGCCGTGACGTGCCGCAACTCATGACAGAAAATCTACTCAGCCCACACCACACAGACGTACACTCTACTAACTTTGTCTCTGTGCCCCGACACATCTCTGCAGCGCTGGG
+
BCCCCFFFBFD>FGGGGGGGGGHHHHGGGHHHHHHHFHHHHHHHHHHHHHGHHHGEFGFGGEEFEAEABFGFFFHGBFFGHHHGHHHHGHGBBFGF4FGHGGEEFA3>>/E@/B0BFDBGBFB@CG//</<00-<A--./<000/-.-:.....:-----/00000/00////0/;000000//...........;/.-....////////;9/:////////:////.9----//:;//9////--9--;
@M03495:530:000000000-LYBTV:1:1103:19976:3536 2:N:0:CATCACCC+TGCTATAT
ATATTTTGCCGTTGATAAACCAGCTAATCCTGAAAAAAAAATCAAAGCTAAAAACTACAATGCTAAGACCACGATGTGACTGCTATCAAAGTTAGATATATATGTAAATTATTCATCTGTCAAATCCTAGAATTATATCATACCTGCTCCAGCAATCACGACCTGTAATGGTTTAGTGGGTTGTTCACTGTTTCTGAAAAATGAAGATAGTTGTCCAGCTTCCAAAAAGTTTATTGTGTTTTCTAGTGGAG
+
ABABBFFFFFBAEGGGGFGGGGHHHGHHHHHFHHHFHEFGGHFGFEFFHHHFGH?EGHHHHHGGFHHHHHHHEEGGGHHFGFBGDGCHHFHDGHFHHHHHHHHHGHHHHHHHHHHHGHHHHHEFGHFHHFFFHHHHGEHGGHGBGGFFEGHHBGGHHHHGGGGGHGBBF@1?DCHEFDHE.>@AGGFGFHHHGHED0=0D.GF0=GEGFCGHHHH0CGHHH0CC0::ED:CBFFG9;CBFEFFGFGGGFGG
@M03495:530:000000000-LYBTV:1:1103:13684:3542 2:N:0:CATCACCC+TGCTATAT
ATATTTTGCCGTTGATAAACCAGCTAATCCTGAAAAAAAAATCAAAGCTAAAAACTACAATGCTAAGACCACGATGTGACTGCTATCAAAGTTAGATATATATGTAAATTATTCATCTGTCAAATCCTAGAATTATATCATACCTGCTCCAGCAATCACGACCTGTAATGGTTTAGTGGGTTGTTCACTGTTTCTGAAAAATGAAGATAGTTGTCCAGCTTCCAAAAAGTTTATTGCGTTTTCTAGTGGAG
+
AAAABFFFFFBA?2FGCGGGGCHHFHCGHFHFH3FFHGE2EFB3GHFBGFGEGGEHEF3FHFEGGFHHFHHHGGHG1GHHFE3GEFGFGGFHHHHHFEHHHHHHGEGHF4FHHGGHHHGHGH4FGGCFGHHHHHGHHHHHHHHHHFHBGHGFHHCFHFHDCDGGGGG11@1??GHHBGEHEECFHHHFBDFG0GGF0DGFAGHHGHGHFGCGCGG0CGCC0CHB00C.C9FFFFFB09A9BC00BB09.0;
@M03495:530:000000000-LYBTV:1:1103:17197:3585 2:N:0:CATCACCC+TGCTATAT
ATATTTTGCCGTTGATAAACCAGGGACTCAGGCTGGACCAAAGCTCACATGCTGACAGATCGGAAGAGCGTCGTGTAGGGAAAGAGTGTATATAGCAGTGTAGATCTCGGTGGTCGCCGTATCATTAAAAAAAAAAAAAACAGATTTCAAATTGGGGGTTTTCATGATAACAAACAGGTGAGAGCTGACTCTAGTTCATTCTCAGTAACCTCATTGTTGTACAGTTGCAGATGTTGACATAGATGTGCTCG
+
BCBCCFFFFFCBGGGGGGGGGGHGGGGHHGHFHHHG2FHHHHHGFGHHHFHHHHHHHHFGHHGGGGHHHGEEFFGHHGHGBGHH3GEHFFGHGHFHGHHHFGGG?BHHHG/?>>3E@/<</0?GHBH?GEFFCG?C--<-..//<0000000=00.---:..0090090BF0;.../.000.00.000/0000000:09900000;000:0/090000.;00:00000090;00000000000;000090.
@M03495:530:000000000-LYBTV:1:1103:21125:3624 2:N:0:CATCACCC+TGCTATAT
ATATTTTGCCGTTGATAAACCAGCTAATCCTGAAAAAAAAATCAAAGCTAAAAACTACAATGCTAAGACCACGATGTGACTGCTATCAAAGTTAGATATATATGTAAATTATTCATCTGTCAAATCCTAGAATTATATCATACCTGCTCCAGCAATCACGACCTGTAATGGTTTAGTGGGTTGTTCACTGTTTCTGAAAAATGAAGATAGTTGTCCAGCTTCCAAAAAGTTTATTGTGTTTTCTAGTGGAG
+
ABBBBFFFFFCAFGGGGGGGGGGHHHGHHHHHHFGHHGGFGHHHHFHHHGHHHHEGHHHHHHGHHHGHHFFHGGHEGHHHHHHHHHFHHHHFHHHHHHFHHHHGHHHGHBFHFHHHGHHHGHFHHHGHHHHHHHGHHFHHHHHHHGHGGHFBGHFGHHHCDFCGFHGFF@G?GGHE>FHFGGCGHHHFHHHHHHHHHFBGGHHB0CFHB;CCCGBGFGEH:C/0GH.9.BBFFGGGCC/CFGBG00FFF0;
@M03495:530:000000000-LYBTV:1:1103:19103:3632 2:N:0:CATCACCC+TGCTATAT
ATATTTTGCCGTTGATAAACCAGGACTCAGGCTGGACCAAAGCTCACATGCTGACAGATCGGAAGAGCGTCGTGTAGGGAAAGAGTGTATATAGCAGTGTAGATCTCGGTGGTCGCCGTATCATTAAAAAAAAAAAAAAAAATATGCGTGGGTGTGTCGTCTTTAAAGTACTACTGATCTATCAATTATATCAGCACGCTATAGCGATCTATCCTGGTAGTGTGAGTTATATCTGGTCTGTGATGACTGAT
+
AABBBFFFFFB>EEGGGGGGGGHGHHHHHHGHHHGHHHHHHHFHHGGHHHHHGFHHHHGHGGEGGHHHGEGE>EGHHHGFGHHGHGGFFHHGEHHGHHHFHHFFFGEGGGDG?3EEEE/?F0FHDB33BGDC@A/------:.0000.;;--9.9.90.....00000;0;0000000:////////////;////.--...///--.;./////////////://///9//////////;/;B/;:;:/:
@M03495:530:000000000-LYBTV:1:1103:9909:3684 2:N:0:CATCACCC+TGCTATAT
ATATTTTGCCGTTGATAAACCAGCTAATCCTGAAAAAAAAATCAAAGCTAAAAACTACAATGCTAAGACCACGATGTGACTGCTATCAAAGTTAGATATATATGTAAATTATTCATCTGTCAAATCCTAGAATTATATCATACCTGCTCCAGCAATCACGACCTGTAATGGTTTAGTGGGTTGTTCACTGTTTCTGAAAAATGAAGATAGTTGTCCAGCTTCCAAAAAGTTTATTGTGTTTTCTAGTGGAG
+
3>AAABFFFFBAEGGFGGGFGGDCCGHHHCGBGHHCF2E2EGFHFFFBGHFHFGGCG3FGHHHHH5@FFHHHDEHGHFHHHBCF4GBGHFE@4FGGGHHHHHHHEGBHHGGHHHHHHHHHFGF4FHFHGHHFHHHHFHHHHHHHHFAGHHFHFHGFFHHGECGGHHHHG?<<FGHG1GEFDF@ECHHBGFGHHEFHFD0DGGHD=:GHHHHGFHHEFFHBG:C0;;..99FFFFBB00;/BB09;BFF.0.
@M03495:530:000000000-LYBTV:1:1103:13880:3687 2:N:0:CATCACCC+TGCTATAT
ATATTTTGCCGTTGATAAACCAGCTAATCCTGAAAAAAAAATCAAAGCTAAAAACTACAATGCTAAGACCACGATGTGACTGCTATCAAAGTTAGATATATATGTAAATTATTCATCTGTCAAATCCTAGAATTATATCATACCTGCTCCAGCAATCACGACCTGTAATGGTTTAGTGGGTTGTTCACTGTTTCTGAAAAATGAAGATAGTTGTCCAGCTTCCAAAAAGTTTATTGTGTTTTCTAGTGGAG
+
AAAAAFFFFFBAGGGGGGGGGGHGHGHHHHGHHGFFHGGGGGGFHGGFHHHFHHGGHFHHHHHHHHGHHHFHGGEFGFHHGGHGHFHGHGHHHHHHHHHGHHHHGHHHHHGHHHHHHGHHHHHGHGHHHHHHHGHHHHHHHHFGHHFHHGFFHHHEGHHCCBCGGGFGGFG<DGFHGHHFCGGGEGFHHFGHHBHHHHHHGHHGFHHHHFGFHHGHFBGFCCGGFCGEEBFGGGGGBF:C;FFGCFFBA0?
@M03495:530:000000000-LYBTV:1:1103:13654:3744 2:N:0:CATCACCC+TGCTATAT
ATATTATGCCGTTGATAAACCAGCTAATCCTGAAAAAAAAATCAAAGCTAAAAACTACAATGCTAAGACCACGATGTGACTGCTATCAAAGTTAGATATATATGTAAATTATTCATCTGTCAAATCCTAGAATTATATCATACCTGCTCCAGCAATCACGACCTGTAATGGTTTAGTGGGTTGTTCACTGTTTCTGAAGAATGAAGATAGTGGTCCAGCTTCCAAAAAGTTTATTGTGTTTTCTAGTGTAG
+
11>1133@FFD1A1GFDGGDGGHEFGFFG3DDG1A100A/AF1B1B1ADBB111E111BB1BF2DDB1GFFCEGHC0F2@B1F1120B21112BF12FG2GHFF2>>EEFEFHGFH>BFDG2FGGHG1B1FGGHHH2GGFGHFGBGC1F1<F0F@111<</<A?FGGHF?1?1<FDFDFE<F-CC<GGH0GF00GFD=0=/<DGDD0:C0;0.;00;//:0;G0C<..;CBF0FBF0;/;/B;90B;0000
@M03495:530:000000000-LYBTV:1:1103:12386:3745 2:N:0:CATCACCC+TGCTATAT
ATATTTTGCCGTTGATAAACCAGCTAATCCTGAAAAAAAAATCAAAGCTAAAAACTACAATGCTAAGACCACGATGTGACTGCTATCAAAGTTAGATATATATGTAAATTATTCATCTGTCAAATCCTAGAATTATATCATACCTGCTCCAGCAATCACGACCTGTAATGGTTTAGTGGGTTGTTCACTGTTTCTGAAAAATGAAGATAGTTGTCCAGCTTCCAAAAAGTTTATTGTGTTTTCTAGTGGAG
+
>3AABFFFFFDAFGGGGGGGGGHHHHHGHGHHHHHGGGGGGHGHHHFHHHHFHHGHFHHHHHHHHGGHHHHGGGHGHHHGGFHFHHHHFHFHHHHHGHHHHHHHGHHHHEHHHHHHHHHHHHHHHGHHHHGHHHHHFHHHHHHHHHHHHHFFHHHHHGFGBCDGFHHH?@F?FGHHGFHGEGGGHHGHHEGHHFHHDD0=.CHF=GGGFHHFGHGHHHFGBFHFGGE.CCFFFGGB0;;BFGGGFFFF.:E
@M03495:530:000000000-LYBTV:1:1103:8477:3774 2:N:0:CATCACCA+TGCTATAT
ATATTTTGCCGTTGATAAACCACCCTCCCTGTGGTCGTTATTTGCTCCTTCTGTCGTCAACGAATTTACTAATTCCAAAGCTCACATGCTGACAGATCGGAAGAGCGTCGTGTAGGGAAAGAGTGTATATAGCAGTGTAGATCTCGGTGGGCGCCGTGTCATTAAAAAGAAAAAAGAAGAAAGCGCGTCTGGGTGCACGACGGAGGATGAAGCTAACAGGAGCATGCGTAGACGCCACAGAAGGAACTCAT
+
BCCBCFFFFFDAGGGGFGGGGGGGGHDEGHHGFHFGEFGAGFHFGHFHHHHHHHGGEAGGHGGGHHHHHHHHHGHHHGHEFHHHHHHHHHFDGGG3GGHGGGGHHHGGGFEGEGHHGFGGH3FDGGHDGFFHHHHHHHHGB3D22FF/CG/?>//A--001>>1111<.<<C/.-;..////:/.----..///..00..---..-.//////////:9.....///...-./.--..../;/99/.////
@M03495:530:000000000-LYBTV:1:1103:19112:3798 2:N:0:CATCACCC+TGCTATAT
ATATTTTGCCGTTGATAAACCAAAGCTCACATGCTGACAGATCGGAAGAGCGTCGTGTAGGGAAAGAGTGTATATAGCAGTGTAGATCTCGGTGGTCGCCGTATCATTAAAAAAAAAAAAAAGTATATGAAGCAGGTGAGAACACGGATGTCGCGGGATCAGCAGACAAGAGCAAACGACCTGCTGAAATTGATATAACGTATAAAATTACCTGTGCTAGACTATGTGGACAGCACTAGATCTCTGCACGG
+
BCCCCFFFFFDBGGGGGGGGGGHHHHHHHGCHFHHHDGGGGHFGDECEFFGGGGGFGHHGHEBGHHBFBFGHFFHHHHHHHGFGDGFEGHHG?EF?@>/?>/?00D4E4D44BE@@/><@/-.11>111111110.<<1.11</<.<<.-0<..----...001././/././0:0...--./::0<00<11<11<<11./:<0111:00111010:111<<:011110000<./.0:00111111<10.-
@M03495:530:000000000-LYBTV:1:1103:17000:3847 2:N:0:CATCACCC+TGCTATAT
ATATTTTGCCGTTGATAAACCAGCTAATCCTGAAAAAAAAATCAAAGCTAAAAACTACAATGCTAAGACCACGATGTGACTGCTATCAAAGTTAGATATATATGTAAATTATTCATCTGTCAAATCCTAGAATTATATCATACCTGCTCCAGCGATCACGACCTGTAATGGTTTAGTGGGTTGTTCACTGTTTCTGAAAAATGAAGATAGTTGTCCAGCTTCCAAAAAGTTTATTGTGTTTTCTAGTGGAG
+
33>AAFFFFFBAGGGGGGGGGGGHHGHHHHHHGGF5FFE?EHFHHHFFHHGBBDEHHHHHHHHHGFGHHHGHGEGFFDGFHFFHHHHHEHFHHHHHHHHHHHHHFHHHGHHHGHHHHHFHHHHHHHHFHFGHGHHHGHHHHGGFHHHHFHHHFGCHGGFGGGGCHGFGG@F=GHHHHFHEDFG?GHGHHHFHGGHHGFHHHHHFGFGHFGHGHGFHBGCHFGF00B.99FBFGGGF00BBBF0FFGGG.0;
@M03495:530:000000000-LYBTV:1:1103:8802:3855 2:N:0:CATCACCC+TGCTATAT
ATATTTTGCGTTGATAAACCACCCTCCCTGTGGTCGTTATCTTGCTCCTTCTGTCGTCAACGAATTTACTTTCCAAAGCTCACATGCTGACAGATCGGAAGAGCGTCGTGTAGGGAAAGAGTGTATATAGCAGTGTAGATCTCGGTGGTCGCCGTATCATTAAAGAAACAAGAAATGTGGAGAGAGGTCATGAGAGATAGCTGGTGCAGAGAGTGTGGTGTCAGCGTTATGAAACGTATACTGTATGACGG
+
ABBCCFFFFCCAGFGGGGGGGGGGHGGGHGGGHHFEEGHHHHHGHHFGHHHHGHHGGGHGHGGGHHHHHHHHHHHHHHFHHGHFHHHHHHFHHHHHHGDFEHGGGGGGGGHHHHFHFGHHHHHHHHHHFHGHHHEHHHFHBH20F<B/?2>/?>/.>011FG1F11<<0>.////00<00<./..;.://00000:.000;00///0090./.:000.9../09;;9..9000//;.9///9/:////9.-
@M03495:530:000000000-LYBTV:1:1103:21862:3857 2:N:0:CATCACCC+TGCTATAT
ATATTTTGCCGTTGATAAACCAGGACTCAGGCTGGACCAAAGCTCACATGCTGACAGATCGGAAGAGCGTCGTGTAGGGAAAGAGTGTATATAGCAGTGTAGATCTCGGTGGTCGGCGTATCATTAAAAAAAAAAAAAAGTATGGTATTCTTGAGGCTAAACACGATAGAAGCAAGAAATTTTCTGAATGTTGCGAATAAGTGCCGCACTCCATCTGTGAGACTGCGAGTTATCATTGTTTATATTGTGTG
+
3A>ABFFFFFB>EEGGGGGGCGHGHHHHHHHFHFGHAEHFCGGGEG3CGDFGGG2FGG5FGFEFFFHBEE1>>EGEBFFFFFG3FGGHGFGFHHHHHHGGHFB44F4FFE?E/3<//>///0F33D33>FDCFC-A---.00:0/;000000;:;/..000/0..-...;00/9/////0000;0000900;00---9.///9//-----;.;/////9/////:/.--;./;///:///.;9///;//..
@M03495:530:000000000-LYBTV:1:1103:23506:3884 2:N:0:CATCACCC+TGCTATAT
ATATTTTGCCGTTGATAAACCACCCTCCCTGTGGTCGTTATCTTGCTCCTTCTGTCGTCAACGAATTTACTAATTCCAAAGCTCACATGCTGACAGATCGGAAGAGCGTCGTGTAGGGAAAGAGTGTATATAGCAGTGTAGATCTCGGTGGTCGCCGTATCATTAATAGAAAAAAACATCGAGACATTGTGTCAGTCATCTTTGTGTTTCCATACCGCTAGTGGATACATATTGTCAGGTCACCTACATGG
+
ABCCBFFFFFBAGGGGGGGGGGGGGHHFGHHFGFHHGGGHHHHHHFFHHFHHGHHHGGFHGHGGGGGHHHFFFHFHHGHHGHHHFHHHGHFGGHHHBGHHEEFGHHHGFGGGFGHDFFGHHHHFHHFDGHHFFFHGDFDFGFD2FHFF/CDB1<</</.00<<GH11>1>1<0C--..0:./..;/0:000/00000000;;00;/C//00000//.--9.00;0;00////////;//////9///////
@M03495:530:000000000-LYBTV:1:1103:22073:3910 2:N:0:CATCACCC+TGCTATAT
ATATTTTGCCGTTGATAAACCAGCTAATCCTGAAAAAAAAATCAAAGCTAAAAACTACAATGCTAAGACCACGATGTGACTGCTATCAAAGTTAGATATATATGTAAATTATTCATCTGTCAAATCCTAGAATTATATCATACCTGCTCCAGCAATCACGACCTGGTTCGGTATCTGCGCTCTGCTGAAGCCAGTTACCTTCGGAAAAAGAGTTGGTAGCTCTTGATCCGGCAATAATGGTTTAGTGGGTG
+
AABBAFFFDDDAFCGFGFGGGGHHBBHGHHHHHCCHCAEE?GFGHHHBFHFBGHGHFHHFHHHHHFFHHHBGGGHGHHHHHB3FHGHHBDHFFGHGGHGHHHHHDFGFFGFHHGHHFGFHE4F4FGFBGE3GHHHHHHFFHHFEBGHHHHFHEF22FC2C/>@GBFGG1>@FEFHHHEFG?E.GDGH=DDHCHA<=FC0CCGGDC.;/;E.B00BBEBFB0CFFC0CB0CDB@?:B00CB/;./B/:9A..
@M03495:530:000000000-LYBTV:1:1103:19797:3917 2:N:0:CATCACCC+TGCTATAT
ATATTTTGCCGTTGATAAACCAGCTAATCCTGAAAAAAAAATCAAAGCTAAAAACTACAATGCTAAGACCACGATGTGACTGCTATCAAAGTTAGATATATATGTAAATTATTCATCTGTCAAATCCTAGAATTATATCATACCTGCTCCAGCAATCACGACTCCTGGCAAACAACCTGCAGAAAAGCCAATCAAATATATTTTCACAAGAGATGGAATGTGAGGCAATAATAGAGTACAAAGGTTGAACC
+
AABCCFFFFFBAGGGGGGGGGGHHHHHHHHHHHHHHHGGGGHHHHHGHHGHGHHEGHHHHHGHHHHHHGGHHGGHGHHHHGHFHFHHHHFHHHHFHHHHHHHHHHHHGHGFHHHHHGHHHHHHHHHHHHHHHHHHHHHFHHHHBGHEFHHHHHGFHHHHGGGGGHHG0??GCGHHHGHHGHGHHHHHGHHHHHHHHHHHHHHHFHHHFFGHHHHHBBCGHGHHHEGGGGFFFFFBF;FFGBFGGFGGFEF.
@M03495:530:000000000-LYBTV:1:1103:17070:3951 2:N:0:CATCACCC+TGCTATAT
ATATTTTGCCGTTGATAAACCACCCTCCCTGTGGTCGTTATCTTGCTCCTTCTGTCGTTAATTCCAAAGCTCACATGCTGACAGATCGGAAGAGCGTCGTGTAGGGAAAGAGTGTATATAGCAGTGTAGATCTCGGTGGTCGCCGTGTCATTAAAAAAAAAAAAAGGGTAGAGAGTGTACGTGGAGGCACACTGTACAAGAGGACGGTCGAATAGAGGTATGTGAACTAACGTGAATGGGGTCGACGGCAG
+
?AABBFFFFFCAGGGGGGGGGGGGGHHGGHHHHHHHGGGHHHHHHHHHHHHHHHHHGGGHGHHHHHHHHHHHHHGGFHFFBGFHGHHHD?FGHHHGGGGGFGHFHGFGHHBHGGGHEHGHFHHHEHBHHFFGHHHG?C//2///<//?0<1?@FB11@@<---;:..../.000./00009;/9.9..../.900000;//....--;.9-././//;//:/9////////./...;//....-:------
@M03495:530:000000000-LYBTV:1:1103:23801:3956 2:N:0:CATCACCC+TGCTATAT
ATATTTTGCCGTTGATAAACCAGCTAATCCTGAAAAAAAAATCAAAGCTAAAAACTACAATGCTAAGACCACGATGTGACTGCTATCAAAGTTAGATATATATGTAAATTATTCATCTGTCAAATCCTAGAATTATATCATACCTGCTCCAGCAATCACGACCTGTAATGGTTTAGTGGGTTGTTCACTGTTTCTGAAAAATGAAGATAGTTGTCCAGCTTCCAAAAAGTTTATTGTGTTTTCTAGTGGAG
+
BB@BBBFFFF@AFGCGGGCEGGHHHHGHHFHHHFCFHGEEGHBAEGHBGGHGDFEGFHGHHHHGGHHHBGFGEFHGBBGHHFBEEGHFGHFFHHGHGHFHHHHHBFFHFFHHHHGHFHHHGHHBHFHHHHBFHHGHHH3GHHFGHHHFFHHHFFHHGFHGDC@EFHBG1F1?GCHF<GGGACDGHHFFHHHHFFHHHHHHFGGF0GFBBGCGHHH0CCHGG0CB0GAED;CBBGFB99FFFGFFFCFGFFE
@M03495:530:000000000-LYBTV:1:1103:21218:3964 2:N:0:CATCACCC+TGCTATAT
ATATTTTGCCGTTGATAAACCACCCTCCCTGTGGTCGTTATCTTGCTCCTTCTGTCGTCAACGAATTTACTATCCAAAGCTCACATGCTGACAGATCGGAAGAGCGTCGTGTAGGGAAAGAGTGTATATAGCAGTGTAGATCTCGGTGGTCGCCGGATCATTAAAAAAGAAAAAAACATTGGGAAAGGCATGAATAGCAGTACTCATATGAATCACGCGACACTATACTCACTCGTCGCCATAGTGGCTAG
+
BCCCCFFFFFDCGGGGGGGGGGGGGHHGGHHHHHHHGGGHHHHHHHHHHHHHHHHHGGGHGHGGGGHHHHHHHHHHHHHHHHHHHHHHHHHHHGHHHHGGGGHHHGFGGGGHHEHGHHHHHHFGHHHGHHHHHHBGBFGBGHHEHGBEGEFC/?E-<.-F1BG1<00-.<<</.--..0000..0.....0;00000;00;;000:0000000000;.--9--0/0:0000000.;;--...00:0..:0.
@M03495:530:000000000-LYBTV:1:1103:13272:3975 2:N:0:CATCACCC+TGCTATAT
ATATTTTGCCGTTGATAAACCAGCTAATCCTGAAAAAAAAATCAAAGCTAAAAACTACAATGCTAAGACCACGATGTGACTGCTATCAAAGTTAGATATATATGTAAATTATTCATCTGTCAAATCCTAGAATTATATCATACCTGCTCCAGCAATCACGACCTGTCCTGGCAAACAACCTGCAGAAAAGCCAATCAAATATATTTTCACAAGAGATGGAATGTGAGGCAATAATAGAGTACAAAGGTTGA
+
?AABBFFFFFCAFGGGGGGGGGHHHHHHHHHHGHHHHGGGGHHHHEFFHHHHHHGGHGHHGHHHHHHHHHHHGGHGGHHHFHFHHHHHGHHHGHHHHHHHHHHHGGHHHGFHHHHHHHHHHHGHHHFHHHHHHHHHHHHHHHHFHHHEFHGGHGFHHF2EDGFGFHHHFGHHGHHHHHGGGHGHHHHHHHHGEGHGHB0=GHHGGHHGHHHFFHFHHHGFHFG;FFFGFGFGFGFGB0;0;CFFGGGBFF/
@M03495:530:000000000-LYBTV:1:1103:14540:3975 2:N:0:CATCACCC+TGCTATAT
ATATTTTGCCGTTGATAAACCAGCTAATCCTGAAAAAAAAATCAAAGCTAAAAACTACAATGCTAAGACCACGATGTGACTGCTATCAAAGTTAGATATATATGTAAATTATTCATCTGTCAAATCCTAGAATTATATCATACCTGCTCCAGCAATCACGACCTGTAATGGTTTAGTGGGTTGTTCACTGTTTCTGAAAAATGAAGATAGTTGTCCAGCTTCCAAAAAGTTTATTGTGTTTTCTAGTGGAG
+
3AABBFFFBFDAEEFGGFGGGCDDHHHHHHHHGC3FFEGEGHHHHHEHHGHHHH1FEF3BGHHGGGHHFFFGF?HGFHFHHHHFHHHHFHHHHEFFFHHHFHHHGHHHGHHGHHHHHHHHHGBHHHHHHHHHHHGHHHGHHHHB1GEGHHHFBFFHHHHG?DGFHH1<1@??GHF1>BFH<FCDHHHHFHHFHFFH0=<G<GG0<CBC0GHHGHG0GCG::CGHEHA..CFG0FFCGFGBFF0BBF;0FFE
@M03495:530:000000000-LYBTV:1:1103:10364:3979 2:N:0:CATCACCC+TGCTATAT
ATATTTTGCCGTTGATAAACCAGGCGGACCAAAGCTCACATGCTGACAGATCGGAAGAGCGTCGTGTAGGGAAAGAGTGTATATAGCAGTGTAGATCTCGGTGGTCGCCGTATCATTAAAAAAAAAAGAATATAGAGCGAAGGCACGTGAGGGGAGATTCGATAATAAAGACTAAAAACAAATATGACGAGCAGTGTATCATACTCTCTAGATGCGACACCACGTCATGCTTCATGTCTGTACGTATCGCT
+
ABABCFFFFFCAGGGGGGGGGGHGHGGGGGDGHGHGGHHGGHGHHHHHHHHHHGEFGHHHGEDEEFGCHHGFHHHHHHHHHHHGFHHHGHHFFHBDEGGHGFFGEFE//>/<?0GDFHFFHHGCC<@..011111=10---<<..........-.-.:00.00.:000000/;;0000.99.000000..---/:0:00:000000000:00:0;-.---.99..9..0000:0:0:000;00./00....
@M03495:530:000000000-LYBTV:1:1103:23072:3991 2:N:0:CATCACCC+TGCTATAT
ATATTTTGCCGTTGATAAACCAGAACCATCCAAAGCTCACATGCTGACAGATCGGAAGAGCGGCGTGTAGGGAAAGAGTGTATATAGCAGGGTAGAGCTCGGGGGTTGCCGGATCATTAATAAAAAGGGCAAGAAGCAGTTGTAGCCTTCAATGCCATTATAAGGCGTAGATCCAGAATGTTAGATATCGGTCCAGATGTCTCGCGCTAAATGCATTAGCTTGCTTTGGCGTAATTGACCATCGTGCCAGT
+
>>A1AFBFBFD>A113A3BBFFCCGHAAFGHFBGHHHBEFGEDF1FGBDGGEFAFEFE00E//AE/>/0@@/00/B>EGHBEHB222F11/>>B/11111?//<B//>01////<0111<111111....>.=///</<0<000000=0G0000/0:<CC:F:GB/-.--9C0000;/;;0;B0;0000;-;.-0//9/:////--;-9-9/;///:/9////-//:///;;---/;9/////-9---//;
@M03495:530:000000000-LYBTV:1:1103:14895:4108 2:N:0:CATCACCC+TGCTATAT
ATATTTTGCCGTTGATAAACCAGTCCAAAGCTCACATGCTGACAGATCGGAAGAGCGTCGTGTAGGGAAAGAGTGTATATAGCAGTGTAGATCTCGGTGGTCGCCGTATCATTAAAAAAAAAACAAAGACAAATCCCAAACGACGCTCACAGTCTCTCTAATAGATCACTACACACTCAGCGCGCGTACTGTCAGAGCCTCATGATTCACCTATGTAATCGTGTGTCTATCCTGATACGTCAAAGCATGCC
+
CCBCCFFFFFBAGGGGGGGGGGHHHHHHHHHHHHHHHHHHHHHHHHHHGGEGGGHHGGGFEFGEHHGGFHHHHGGHHHHHHHHFHGHFGF4B4@D1F>EF?DEEE>/>BGGHHFFDHFFFGF////0000?0?=11?100<..--<..<0<0<<0000;00:000000/00/:/0./;/00.-------.0;00:00/.9/0000000000900000009.....;00000/0000;0.;..9009000:0
@M03495:530:000000000-LYBTV:1:1103:13574:4146 2:N:0:CATCACCC+TGCTATAT
ATATTTTGCCGTTGATAAACCAGTCAGGAGTCCAAAGCTCACATGCTGACAGATCGGAAGAGCGTCGTGTAGGGAAAGAGTGTATATAGCAGTGTAGATCTCGGTGGTCGCCGGATCATTAAAAAAAAAAAAAGGAGAAAGCGAGCGGGTCAGCGGTGAGTGCAAAAGGTAAAGGCAGCGAGGAGTCGCGTGTGAAGTGAGTGTGGGTCGTACAACAGTAACGCGGTGTGCATGGTCTGACCTGAACAGAG
+
ABBCBFFFFFCAFGGGGGGGGGHHHHHHHGHHHHHHHHHHHHHHHHHGHFFHFHHHGGGEHHHGAEGGGGHHHEHHGHEHHFGBGHHHHHHHGHGHFBFDGHEG1EA?3EEEG/<<?0DGGGDGGGCCC?D->../<..<0/..--;----.90.-.-..00;0;0/:.;90000....-----.//----;..000:00;;009.../-:9..00./9000.---.-..00;:.000/0;/;;/000//9
@M03495:530:000000000-LYBTV:1:1103:15323:4179 2:N:0:CATCACCC+TGCTATAT
ATATTTTGCCGTTGATAAACCAGCTAATCCTGAAAAAAAAATCAAAGCTAAAAACTACAATGCTAAGACCACGATGTGACTGCTATCAAAGTTAGATATATATGTAAATTATTCATCTGTCAAATCCTAGAATTATATCATACCTGCTCCAGCAATCACGACCTGTAATGGTTTAGTGGGTTGTTCACTGTTTCTGAAAAATGAAGATAGTTGTCCAGCTTCCAAAAAGTTTATTGTGTTTTCTAGTGGAG
+
3AAABFFFFFBBGGGGGGGGGGHHGHHHHHHHHFHHHFGGGHHGHFBGHGFHHHFHHHHHHHHHHHGHHHHHGGHGCBGHHHFFGHGHHGHH4FGHHHGHHHHHGHHHHHHHGHHHHHHHHHHHHHHHHGHHHHHHGHHHHHHGHHFHGHFHHHHHHHHGDGGGHFDD<?<?FGHDDGFE<FDGHHBGBGDDHHHFGD<D<GHF0C0CGHHHGHH0C/CGEGFFE0CAFFFG0FGFFFFBFFFFFFBFF99
@M03495:530:000000000-LYBTV:1:1103:14647:4193 2:N:0:CATCACCC+TGCTATAT
ATATTTTGCCGTTGATAAACCAGCTAATCCTGAAAAAAAAATCAAAGCTAAAAACTACAATGCTAAGACCACGATGTGACTGCTATCAAAGTTAGATATATATGTAAATTATTCATCTGTCAAATCCTAGAATTATATCATACCTGCTCCAGCAATCACGGCGGTTGGACAGGCGTAAGAGGCTGGGGTGTCTGCCGGCCCTGGTGGTGTTGTGGGGTGTTTACTGTTTCTTAAAAATGAAGATAGTAGTT
+
33ABBFFFBFB>EFGGGGGGGGHFHHHHHHHHFHHHHGGGGHHHHFFFHHHHHHGGFGHHFGHFHHHHHHHHGGHGHGHEFFFHHHEHFHHFFHEHHHHGHHHHGFHHHHHHGHHHHHHHHHHGHHEHHHHHHHHHHHHHHHFFHHH2GFHHEGHHHHHG?CGG>@--</0<..<<<::00;:..::-.--/;;0B--@-?.9./:A..9..9.AD-999..;/////////9/;//.//9///9/9////
@M03495:530:000000000-LYBTV:1:1103:23026:4196 2:N:0:CATCACCC+TGCTATAT
ATATTTTGCCGTTGATAAACCAGCTAATCCTGAAAAAAAAATCAAAGCTAAAAACTACAATGCTAAGACCACGATGTGACTGCTATCAAAGTTAGATATATATGTAAATTATTCATCTGTCAAATCCTAGAATTATATCATACCTGCTCCAGCAATGTAATGGTTTAGTGGGTTGTTCACTGTTTCTGAAAAATGAAGATAGTTGTCCAGCTTCCAAACAGTTTATTGTGTTTTCTAGTGGAGGTCTAGTC
+
3AAAAFFFFFD>AEFGGFGGGGHAGHHHHHHFHHFFCCGGGHHFGHHBGFGHHHDFGFHHHGGHEHHHBGGGEEGE1BGGFGCGFHGGFGFH4GGFHHFHHHHHFGFHGHGHHHHHHGGHGFHHHHGHHFGGFHHHHHFHHHGCGHHFEGFHHFHHHHHDGHHFGGFF1??GCFCFH1<FHFGGGHHHF1FGGCGDDD0=DGH0DGGFDGCG00GCCF.;C<G0CGHHHCCCGCFGGGBFF0ADC/B0C00
@M03495:530:000000000-LYBTV:1:1103:15526:4209 2:N:0:CATCACCC+TGCTATAT
ATATTTTGCCGTTGATAAACCAGCTAATCCTGAAAAAAAAATCAAAGCTAAAAACTACAATGCTAAGACCACGATGTGACTGCTATCAAAGTTAGATATATATGTAAATTATTCATCTGTCAAATCCTAGAATTATATCATACCTGCTCCAGCAATCACGACCTGTAATGGTTTAGTGGGTTGTTCACTGTTTCTGAAAAATGAAGATAGTTGTCCAGCTTCCAAAAAGTTTATTGTGTTTTCTAGTGGAG
+
ACBCCFFFFFDAGGGGGGGGGGHHHHHHHHHHHHHHFGGGGHGHHHBHHGHHHHGHHGHHHHHHHHHHHGHHGGHGHHHHHHHHHHHHHHFHHHHHHHHHHHHHHHHHHGHHHHHHGHHHHHFHHHHHHHFHHHHHHHGGHHHHEHFFHFHGHHHHHHHGGCEEHFDGF@GFGGGHGHHGGGGGHHHHHHHHHHHHGGGHHHHHFHHHHHHHHHHEFHFHFHHHHGH?EFGGGGGFFB=CCFGGFFFGGBE
@M03495:530:000000000-LYBTV:1:1103:16118:4239 2:N:0:CATGACCC+TGCTATAT
ATATTTTGCCGTTGATAAACCAGGCGGACCAAAGCTCACATGCTGACAGATCGGAAGAGCGTCGTGTAGGGAAAGAGTGTATATAGCAGTGTAGATCTCGGTGGTCGCCGTATCATTAAAAAAAAAAAAAAAAACGAGTAAGGGTAGCGAGAGGAGCTCAATAATAAATGATACAACAATCGACACATGTCACTGAACACTGATTCTAGCTAGTACATCTAACAGCATGATCGTGATCCGATGACTGTTCT
+
CCBCCFFFFFCCGGGGGGGGGGHGHGGGGGGHHHHHHHHHHHHHHHGHHHGHHGGGGHEHGEFGGGFFFHGCHHGHHHHFHHHHHFHHFHHGGGFHGHFHF?FG/FCEDC/<CGFHFEGGGH?DGC@--<--;-.-9.9.000.:/:0-----...9.000;000000:000000:0..:0..-.-/000000;00:00/000000:00000;0000:00000:0./00;;0.:.//00.9..:0:000:0
@M03495:530:000000000-LYBTV:1:1103:18472:4266 2:N:0:CATCACCC+TGCTATAT
ATATTTTGCCGTTGATAAACCACCCTCCCTGTGGTCGTTATCTTGCTCCTTCTGTCGTCAACGAATTTACTAATTCCAAAGCTCACATGCTGACAGATCGGAAGAGCGTCGTGTAGGGAAAGAGTGTATATAGCAGTGTAGATCTCGCTGGTCGCCGCATCATTAAAACAAAAAAAGATGGTGTCTCGCTGTGTAGAATGTTTGGAGGCCGGTAAATATCCGGCTCCCGTCGGAGATGGTGAGGGCAGGGG
+
BBBABFFFFFBAE?GGGGGGGFGGGHHGGHHHHHHHGGGHHHHHHGGHHHHHHHHHGGGHGHGGGFFH5FHHHHHHFHHFHHHFHFGFFFHHGHHFHHHHGGGGHHHGGGGEEGHGHG3GEHGHHGGBGHHHHHFHHHGBGB2@22@//?/<2///>--.-<DF1<F1<..<<.<-..;0/:0.:00/...;/000000000;B.//...---9.9/////.---...9A.;----////:;..9...---
@M03495:530:000000000-LYBTV:1:1103:7826:4276 2:N:0:CATCACCC+TGCTATAT
ATATTTTGCCGTTGATAAACCACCCTCCCTGTGGTCGTTATCTTGCTCCTTCTGTCGTCAACGAATTTACTAATTCCAAAGCTCACATGCTGACAGATCGGAAGAGCGTCGTGTAGGGAAAGAGTGTATATAGCAGTGTAGATCTCGGTGGTCGCCGTATCATTAAAAGAAAAAAAGAAGTAGTACTGTGTAGTGCCGGATGACATAAGAATAAATATCATCAGTGTCATATGATCGAGAACGTGGATCGG
+
AABCBFFFFFCBGGGGGGGGGGGGGHHGGHHGHHGHGGGHHHHHGFHHHHHHHHHHGGGHGHGGGHHHHHHHHHHHHHHHHHHHHHHHHHHHFGHHHHHHGGGGHHHGGGGGGHHHHGHHHHFHHHHHHHHHHHGH?FGHGGB2GFFF?EGE1>@/<>.00>>FB1<F1<<<<.-<<../000;0000:0<0:0/00-:-;90:0;090000000000000;;00;000;0000;0.9;..0...;.00..
@M03495:530:000000000-LYBTV:1:1103:19874:4291 2:N:0:CATCACCC+TGCTATAT
ATATTTTGCCGTTGATAAACCACCCTCCCTGTGGTCGTTATCTTGCTCCTTCTGTCGTCAACGAATTACTAATTCCAAAGCTCACATGCTGACAGATCGGAAGAGCGTCGTGTAGGGAAAGAGTGTATATAGCAGTGTAGATCTCGGTGGTCGCCGTATCATTAAAAAAAAAAAAATACAAGGACAAAGAGGGCGTGGATGTATGAAGAATACGTAGCACGTTGTGATCAGGTTACACTGAGGTAAACTAA
+
CBCCBFFFFFCBGGGGGGGGGGGGGHHGGHHHHHHHGGGHHHHHHHHHHHHHHHHHGGGHGHGGGHHHHHHHHHHHHHHHHHHHHHHHHHHHHHHHHHGGGGGHHHGGGGEFGHHHGHHHHHHHHFFHHHHHHHHHH3DFF2>F2FECDG/@@<AA/.<>FBGFGGGD-<A@E--<.00000..././//:...9---.00<0<00000/000.:0.<0:-<....00000000<00<00:0./:000000
@M03495:530:000000000-LYBTV:1:1103:15364:4306 2:N:0:CATCACCC+TGCTATAT
ATATTTTGCCGTTGATAAACCAGCTAATCCTGAAAAAAAAATCAAAGCTAAAAACTACAATGCTAAGACCACGATGTGACTGCTATCAAAGTTAGATATATATGTAAATTATTCATCTGTCAAATCCTAGAATTATATCATACCTGCTCCAGCAATCACTCCTGGCAAACAACCTGCAGAAAAGCCAATCAAATATATTTTCACAAGAGATGGAATGTGAGGCAATAATAGAGTACAAAGGTTGAACCTGT
+
ABCCAFFFFFCBGGGGGGGGGGHHHGHGHHHHHGHHHGGGCHHHHHFHHHGHHHGHHHHHHHHHHHHHHHGHGGHGHFHHHFGHHFHHHHHHGHFHHHHHHHHHGHHHHHHHHHHHHHHHHHFHHHHHHHHHHHHGHHHHHHHHHHGHGFHFHHHHHHHHHHHHGFGH<<GHHGHHGHHHHGHFHHHHHHHGHHHHHHFFHHGHHHFHHHGHHGHGHHHFHGGGHHHGHHFFFBFGGGGBFBCFFFFFGF;
@M03495:530:000000000-LYBTV:1:1103:7400:4311 2:N:0:CATCACCC+TGCTATAT
ATATTTTGCCGTTGATAAACCAGCTAATCCTGAAAAAAAAATCAAAGCTAAAAACTACAATGCTAAGACCACGATGTGACTGCTATCAAAGTTAGATATATATGTAAATTATTCATCTGTCAAATCCTAGAATTATATCATACCTGCTCCAGCAATCACGACCTGTAATGGTTTAGTGGGTTGTTCACTGTTTCTGAAAAATGAAGATAGTTGTCCAGCTTCCAAAAAGTTTATTGTGTTTTCTAGTGGAG
+
BBBCBFFFFFCCGGGGGGGGGGGHHHHHHHHHHHHGHGGGGHFFHHFBGHHHHHGHHGHHFFHHGHGHFHHEGGEF1EGGFFC@GFGHHHHHHHGGHGHHHHHHGHHHHHHHFHHHHHHHHHHHHHHHHHHHHHHHHGHHHHFCHHFHFHHHHHHHGHHGD?CGGFHBF@F?GGHD=DGHEFGGHHFHHFHHFHFHHGHHHHGH00CGFEHHFHFFBGCHGHCF0;CEGGGGGGGGGFFGFFFGB0009BE
@M03495:530:000000000-LYBTV:1:1103:15072:4323 2:N:0:CATCACCC+TGCTATAT
ATATTTTGCCGTTGATAAACCACCCTCCCTGTGGTCGTTATCTTGCTCCTTCTGTCGTCAACGAATTTACTAATTCCAAAGCTCACATGCTGACAGATCGGAAGAGCGTCGTGTAGGGAAAGAGTGTATATAGCAGTGTAGATCTCGGTGGTCGCCGTATCATTAAAAAAAAAAAAAACCGAAGGTTACGCGATCGCGACAGTGTGACGGAAAAGATGAGAGAGAGCGTAAGAGAACAATATCGTAGCGTG
+
ABBCCFFFFFCAGGGGGGGGGGGGGHHGGHHFFHGHGGGFHHHHHHHHHHHHHHHHGGGHGHGGGGHHGHHGHHHHHHHHGHHHHHHGHHGHFHHHHHHHGGGG?GFFEGGGGHFHHCFGGHGHHHHHHHHHGHHHBF?DDGBDFBGF?EGE1A@EC/.00FGFDD111<<<-;;-999.----.;000..---.-.-----000009.-..-9;.0B0000...:.-9.;.9:/0:/900:0.9...-..
@M03495:530:000000000-LYBTV:1:1103:12864:4327 2:N:0:CATCACCC+TGCTATAT
ATATTTTGCCGTTGATAAACCAGCTAATCCTGAAAAAAAAATCAAAGCTAAAAACTACAATGCTAAGACCACGATGTGACTGCTATCAAAGTTAGATATATATGTAAATTATTCATCTGTCAAATCCTAGAATTATATCATACCTGCTCCAGCAATCACGACCTGTAATGGTTTAGTGGGTTGTTCACTGTTTCTGAAAAATGAAGATAGTTGTCCAGCTTCCAAAAAGTTTATTGTGTTTTCTAGTGGAG
+
>AAAABFFFFBBGEGGGGGGGGGGHGHFHHHGHHHHHGGGGHBDGFEHHFDFHHGHHHFHHHHHHGFHGHFHGFHGF4FGHFBGFFGHHHHHGHHHHHHHGHHGGHHHHGHHHHHHGHHGHHHEGHHHHGHHHHHHHHHHHHHBHFGHHEHEGGFFFHGCDGGGFHFHBFGFFHHGHHHGAFFGHHHHHHHHHHHGDGHHHHHBHHHHHHHHHHGHHHHFHHFHFGAACCFFGGGGCB/99BFFFGFB.CE
@M03495:530:000000000-LYBTV:1:1103:16550:4346 2:N:0:CATCACCC+TGCTATAT
ATATTTTGCCGTTGATAAACCACCCTCCCTGTGGTCGTTATCTTGCTCCTTCTGTCGTCAACGAATTTACTAATTCCAAAGCTCACATGCTGACAGATCGGAAGAGCGTCGTGTAGGGAAAGAGTGTATATAGCAGTGTAGATCTCGGTGGTCGCCGTATCATTAAAAAAAAAACAAGATTGTACTAGCGATCTGGCGTCTTCGATTCAAAGGTGGGGTTGGTACATCATACTAAAGACGAATAGCACGTT
+
CCCCCFFFFFCCGGGGGGGGGGGGGHHGGHHHHHHHGGGHHHHHHHHHHHHHHHHHGGGHGHGGGHHHHHHHGHHHHHGHHHHHHHHHHHHHHHHHFHHHGGGGAGHGGGGEFHHHHGEGHHGHHHHHHHHGHHHHGGGGGFFBHFHG/?DFBC@FG/.0<1FGG1<D1<@-:-...//000000000/--...0;9-:-..09.000///////.--.;--:://9//9:///////;.--;;////-..
@M03495:530:000000000-LYBTV:1:1103:17982:4348 2:N:0:CATCACCC+TGCTATAT
ATATTTTGCCGTTGATAAACCAGCTAATCCTGAAAAAAAAATCAAAGCTAAAAACTACAATGCTAAGACCACGATGTGACTGCTATCAAAGTTAGATATATATGTAAATTATTCATCTGTCAAATCCTAGAATTATATCATACCTGCTCCAGCAATCACGACCTGTAATGGTTTAGTGGGTTGTTCACTGTTTCTGAAAAATGAAGATAGTTGTCCAGCTTCCAAAAAGTTTATTGTGTTTTCTAGTGGAG
+
3AAAAFFFFFB2EFGGGGGGGGHHGGHHHHHHGHHHFGGGGHHHHGFHHHHHGHGFHHGHHHHGG5GHHHHHGCHGGBFHFFGHHHHHHHHFHHFHHHHHHHHGFHHHHHHHHHGHHHHHFHHHGHHGHHGHHHHHGHHHHHHHFHCGHHHGFHCGFHFEA?FGHFGG1?GGHHHHDGEGEGGG.FFBDHHHFHHHDGHGFGHFFFFHEGHHHHCHBGFHHCGHGF.EEFFGFGGGBBFFFFFGGGFBFFC
@M03495:530:000000000-LYBTV:1:1103:18387:4356 2:N:0:CATCACCC+TGCTATAT
ATATTTTGCCGTTGATAAACCACCCTCCCTGTGGTCGTTATCTTGCTCCTTCTGTCGTCAACGAATTTACTAATTCCAAAGCTCACATGCTGACAGATCGGAAGAGCGTCGTGTAGGGAAAGAGTGTATATAGCAGTGTAGATCTCGGTGGTCGCCGTATCATTAAAAAAAAAAAAGGGAATGATGAGTGACGAGAGCAAGAACAGTAGGTATGGTGTGATGTAGATCTTTACAGATAGTTCGAGGATGCA
+
?ABCCFFFFFCAGGGGGGGGGGGGGHHGGHHGGHFGGGGHHHGHHHHHHHHHHHHHGGGHGHGGGHHHHHHHHFHHGHHHHHHHGHHHEHHHHHHHHHHHGGGGHHHFGGGEGGHGHGHHHHHHHHFHHHHHHHGHGGDFHD2@2@FFDEGG1>/?>/.<0<FF11=<1<--;A--....9/0000000000:.-.-.0///////00:00000/;0;.0009900000000000009000;../--/0/0
@M03495:530:000000000-LYBTV:1:1103:11682:4432 2:N:0:CATCACCC+TGCTATAT
ATATTTTGCCGTTGATAAACCAGCTAATCCTGAAAAAAAAATCAAAGCTAAAAACTACAATGCTAAGACCACGATGTGACTGCTATCAAAGTTAGATATATATGTAAATTATTCATCTGTCAAATCCTAGAATTATATCATACCTGCTCCAGCAATCACGACCTGCTAATGGTTTAGTGGGTTGTTCACTGTTTCTGAAAAATGAAGATAGTTGTCCAGCTTCCAAAAAGTTTATTGTGTTTTCTAGTGGG
+
3ABBBFFFFFDAEGGGGGGGGGHHHHHGHHHHHHHHHGGGGHFGHHBFGHHHHHFHHHHHHHHHHFHHHHHHGGHGHHHHHFEHDGFHFHHFHHGHHHHHHHHHFHHHHGHHHHHHHHHHHHHHGHHHHHHHHHHHHHHHHHGGHHHGHFGFBBGHHHFDGGGGFHHH1?FHGGHHHGGFHGGGEGGFBGHGHGHHHHBGHHHHHFG0GFFHFHC0:GFHFCBCGC9CEC9FFGGGGGGCFGF0BFFFGG.
@M03495:530:000000000-LYBTV:1:1103:18131:4443 2:N:0:CATCACCC+TGCTATAT
ATATTTTGCCGTTGATAAACCAGCTAATCCTGAAAAAAAAATCAAAGCTAAAAACTACAATGCTAAGACCACGATGTGACTGCTATCAAAGTTAGATATATATGTAAATTATTCATCTGTCAAATCCTAGAATTATATCATACCTGCTCCAGCAATCACGACCTGTAATGGTTTAGTGGGTTGTTCACTGTTTCTGAAAAATGAAGATAGTTGTCCAGCTTCCAAAAAGTTTATTGTGTTTTCTAGTGGAG
+
3AABAFFBDFDAGGGCFFGGGGGHFHHHHBGFFGGDGEEEEGFHFFBGHFGHHHGFG3FFFBGFHHHHHEHHCEEFFBGGFD3BGEHHHFHB4GFHFHHGHHHHFGHHHFHHHFFHHHFHHHHHHHHFGFFFHHHHHHHGHHGHFHGHHF??FGFFGCGBDCCFFHGHF@FFGGHHFGC.AC-CGBG0GFGH0DGFDFGGFHGHHBGGHHHHF=000CG000/0CCEEDFGGGGFB;09;/B0C09BB?BE
@M03495:530:000000000-LYBTV:1:1103:22674:4486 2:N:0:CATCACCC+TGCTATAT
ATATTTTGCCGTTGATAAACCAGCTAATCCTGAAAAAAAAATCAAAGCTAAAAACTACAATGCTAAGACCACGATGTGACTGCTATCAAAGTTAGATATATATGTAAATTATTCATCTGTCAAATCCTAGAATTATATCATACCTGCTCCAGCAATCACGACCTGTAATGGTTTAGTGGGTTGTTCACTGTTTCTGAAAAATGAAGATAGTTGTCCAGCTTCCAAAAAGTTTATTGTGTTTTCTAGTGGAG
+
AABBBFFFFFBAFGAGGGGGGGGHGHHHHHHGHGFHHGGGGHHFHDBGHFDFHHGHBFHHGFHFHHFHHHGHGGHGFHHFHGFGHBFHHHH4GFHHHHHEHHHHGFHHHHHHHHGHHFHHHGHFGHHDHHHHHHGHFHHGHHEHHHHHFFFGBGCD2FGDGCFGEGFGF???FGC1<F0FCF@EHHHFHFDGGGD00<<GACHFHF0;CCCGHH0C0C/GB:CCGGCE?FFGFGFG;;9FFF0FBFFGG0:
@M03495:530:000000000-LYBTV:1:1103:11039:4496 2:N:0:CATCACCC+TGCTATAT
ATATTTTGCCGTTGATAAACCAGCTAATCCTGAAAAAAAAATCAAAGCTAAAAACTACAATGCTAAGACCACGATGTGACTGCTATCAAAGTTAGATATATATGTAAATTATTCATCTGTCAAATCCTAGAATTATATCATACCTGCTCCAGCAATCACGACCTGTAATGGTTTAGTGGGTTGTTCACTGTTTCTGAAAAATGAAGATAGTTGTCCAGCTTCCAAAAAGTTTATTGTGTTTTCTAGTGGAG
+
3AABABFFFFBBGGGGGGGGGGHHHHFHHFHHHHHHGGGEEHHHHFBGHGGDGHFFHFHHFGHHHDFHHFHHGGHGFFHFGH3GGHHHGHHFFHFFFFGHHHHHHHHHHFHHFHHHFHHHHHHHHHHHHHHHHHHHHHFFHHBGHGHHFHGHGGGHHHHDDGGGHHHG<@FFGHHHFBHEDFCDHHBFDGHGGHFFHGEFFHF0DCFFBCGFHHHBGFGHGHHFFFAEECCBFBB0;09CFFFBFF9F?0.
@M03495:530:000000000-LYBTV:1:1103:8263:4520 2:N:0:CATCACCC+TGCTATAT
ATATTTTGCCGTTGATAAACCACCCTCCCTGTGGTCGTTATCTTGCTCCTTCTGTCGTCAACGAATTTACTAATTCCAAAGCTCACATGCTGACAGATCGGAAGAGCGTCGTGTAGGGAAAGAGTGTATATAGCAGTGTAGATCTCGGTGGTCGCCGTATCATTAAAAGAAAACAAAAAAGAGAGTCGCGCAGTGCGGAGGAGAGGAGGGAGAAATAAGACAGTGAGAGAGAGTGGTATTAGCGAGGCAGG
+
ABBCCFFFFFDCGGGGGGGGGGGGGHHGGHHHHHHHGGGHHHHHHHHHHHHHHHHHGGGHGHGGGHHHHHHHHHHHHHHHHHHHHHHHHHHHHHHHHHHHGGGGGHEGGGGGGCGFHGHGGH?GHHHHHHHHHHHHGGHHHF2FF2@F?EFEDE@/<@.F0<>1>11=1<>>//<....-..//.00-----9.00-----........-....0000:00/9:00000.9..00.00900;/-----..-
@M03495:530:000000000-LYBTV:1:1103:22527:4535 2:N:0:CATCACCC+TGCTATAT
ATATTTTGCCGTTGATAAACCACCCTCCCTGTGGTCGTTATTTGCTCCTTCTGTCGTCAACGAATTTACTAATTCCAAAGCTCACATGCTGACAGATCGGAAGAGCGTCGTGTAGGGAAAGAGTGTATATAGCAGTGTAGATCTCGGTGGTCGCCGGATCATTAAAAAAAAAAAAGAAGTAATCGATGCTAGGCGACGAGGAGGAAGAGTTTGGGGGGTTGCAGTATAAAGAAAGCTCTATCAGAGAACCA
+
3AABCFFFFFCAGGGGGGGGGGGGGHGGGHHHHHHHGGGHHHHHHHHHHHHHHHHFGGHGGFEEHHHHEGHHHHHHHBFHFHHGGHHHHHHEGHGFGHHGGGGFFGGGGFEEGCGGG3FFGGGGGGHHHEFHGHH3GGDGB3@22@F<?C/@>//>--.-0>>110=<<-:--;-9../00000..:0.00;.;--------:;./..:0000..:-----.9;00090000./0/0000000000/009.
@M03495:530:000000000-LYBTV:1:1103:15162:4568 2:N:0:CATCACCC+TGCTATAT
ATATTTTGCCGTTGATAAACCAGGACTCAGGCTGGACCAAAGCTCACATTGCTGACAGATCGGAAGAGCGTCGTGTAGGGAAAGAGTGTATATAGCAGTGTAGATCTCGGTGGTCGCCGTATCATTATAAAAAAAAAAAATGAAGAACCAGAAATAGGGTAGAAAACTGAAAAATGAAAATAGACACTAGATGGTAAGGAGCAAGATCTAGGATGGTACCTAAGAGGCGAAGTTTGTCACCTGCTACCACA
+
ABABBFFFFFBAFFGGGGGGGGHGHHFHHBCGG22FHHHCHHHHHHFHHHFEHFDEGHFFHHCGGEAAGEGEEEEGHFHGHGHE3?GFHHHFFGFDHHDGGGHE4B4?0///??3EE///?003B333BFGFH/<@/-<-0100=D/<.<..//000<.//;=00//;0000;..:;00000000099/0000/9900/0...;//000;00///9///9/////9..-9--:///;//;///.:/9.//.
@M03495:530:000000000-LYBTV:1:1103:16250:4576 2:N:0:CATCACCC+TGCTATAT
ATATTTTGCCGTTGATAAACCAGGACTCAGGCTGGACCAAAGCTCACATGCTGACAGATCGGAAGAGCGTCGTGTAGGGAAAGAGTGTATATAGCAGTGTAGATCTCGGTGGTCGCCGTATCATTAAAAAAAAAAAAAAATAAAAGGATAGGGGAGGCAGGATAAATTACATAGAAAAGGAAATAGGTCATAGCGAAACTGTGCTACTATGTGTATATGCAAAGGTTAGTAGCAACATATGAGGGTAGACG
+
BCCCCFFFFFCBGGGGGGGGGGHGHHHHHGHHHHGHHHHHHHHHGHHHHHHHHHHHHHGHHGGGGHHHGGGGFGHGHHGHHHHGHHHHHHHHHHHHHHHDGFFDGHGHG/EF>3EEAE<AA0G3FGGBGECFFGC>----.0000;./000/...--9..-:00000:000000;00//.///000000000;0-----0000000:0:;00000000:0000//00::000000:./;0000/../.00.
@M03495:530:000000000-LYBTV:1:1103:14245:4641 2:N:0:CATCACCC+TGCTATAT
ATATTTTGCCGTTGATAAACCAGCTAATCCTGAAAAAAAAATCAAAGCTAAAAACTACAATGCTAAGACCACGATGTGACTGCTATCAAAGTTAGATATATATGTAAATTATTCATCTGTCAAATCCTAGAATTATATCATACCTGCTCCAGCAATCACGACCTAATGGTTTAGTGGGTTGTTCACTGTTTCTGAAAAATGAAGATAGTTGTCCAGCTTCCAAAAAGTTTATTGTGTTTTCTAGTGGAGGT
+
AAABBFFFFFCBGGGGGGGGGGHHGHHHHHHHFHGHGGGGGHHHHHFFHGHHFHGHHGHHHGHHHGHHHHHHGGHGGGHHHHGHHHHHHFHHHHHHGHHHHHHHHGHHGHHHHHHHHHHHHGHHHHHHHHHHHHHHGHHHHHHHHHHHHHHHHGHHHHHGGGGGHHHHFGHHHHHHHHGGGGHHHHHHHHHHHHGHHHHFFGDGGHFHHHHHHHHFFHHHH;CHHADGFGGGFFGGFGGG0B;0CF?0999
@M03495:530:000000000-LYBTV:1:1103:8755:4656 2:N:0:CATCACCC+TGCTATAT
ATATTTTGCCGTTGATAAACCACCCTCCCTGTGGTCGTTATCTTGCTCCTTCTGTCGTCAACGAATTTACTAATTCCAAAGCTCACATGCTGACAGATCGGAAGAGCGTCGTGTAGGGAAAGAGTGTATATAGCAGTGTAGATCTCGGTGGTCGCCGTATCATTAAAAGAAAAAGAAGGGGAAATAGCGAGTGTGGGTGGAGGGTTAAGTAGTAGTACAGGAGTAAGTGGGTAAAGACTGGTCGAGGAATG
+
ABCCBFFFFFBAFGGGGGGGGGGGGHHGGHHHHGHHGGGHHHGHHGHGFHHHHHHHGGGHGHGGGHHHHHHHHHHHHHHHFHHHGHHHFHHGGHHHHHHHGGGGHHHFGGGGGHHHFGHHHHHHHHHGHHFHHGHHGGD3GB2DF2@F?E?<1///><.0>F1=F1111<0</C...<.<-...0000----:;0..99-...-...0999000000000/../:/;///:9////////.;/--9--///
@M03495:530:000000000-LYBTV:1:1103:21412:4664 2:N:0:CATCACCC+TGCTATAT
ATATTTTGCCGTTGATAAACCAGTCAGGAGTCCAAAGCTCACATGCTGACAGATCGGAAGAGCGTCGTGTAGGGAAAGAGTGTATATAGCAGTGTAGATCTCGGTGGTCGCCGTATCATTAAAAAAAAAAAAAAAGAGAATCGCGGAGTGGGGAGGAAGAGTAACAGTGAACAGTCTACATATTAACACGCTGGATAGGCTTGTGATGTTACAAGTTAGGGTGAGCGAGTCATAGTCACTGCAACGGCGTG
+
BCBBCFFFFFDCGGGGGGGGGGHHHHHHHGHGHHHHHHHHHHHHHHHHGGHHGHHHGGGEHHHGGGGEEFHGHFHHHFGHHHHHHHHHFFHFGGDDDDDFHFHG?EE?FE/EE//?FHHGHGFDDCFC/C/->--..//000.<-A--:<..-.--./...:00000000000/00000000:000000.<<.-<000/0:/-.000000000000000/.<...0----/00000<000::000------
@M03495:530:000000000-LYBTV:1:1103:12604:4669 2:N:0:CATCACCC+TGCTATAT
ATATTTTGCCGTTGATAAACCAGCTAATCCTGAAAAAAAAATCAAAGCTAAAAACTACAATGCTAAGACCACGATGTGACTGCTATCAAAGTTAGATATATATGTAAATTATTCATCTGTCAAATCCTAGAATTATATCATACCTGCTCCAGCAATCACGACCTGTCCTGGCAAACAACCTGCAGAAAAGCCAATCAAATATATTTTCACAAGAGATGGAATGTGAGGCAATAATAGAGTACAAAGGTTGA
+
AABBBFFFFFBAGGGGGGGGGGHHGGHHHHHHFHHHHFGGGHHHHHGHHHHHHHGHHHHHGGHHHHHHGHHHGGHGHHHHGGGHHHHHGHHHHHHHHHHHHHHHBGHHHHHHHHHHHHHHHHHHHHHHHHHHHHHHHHHHHHGHHHHHHHHHEHHHHGHGGFDFHHGH<?FHHHHHHHHGHHHHHHHHHHHHHHFHHHGDHHHGHHHGHHGHFGHHFHHHGHH<FCFGGGGGGGGGGFFCFFGGFBFBFF/
@M03495:530:000000000-LYBTV:1:1103:13880:4679 2:N:0:CATCACCC+TGCTATAT
ATATTTTGCCGTTGATAAACCACCCTCCCTGTGGTCGTTATCTTGCTCCTTCTGTCGTCAACGAATTTACTAATTCCAAAGCTCACATGCTGACAGATCGGAAGAGCGTCGTGTAGGGAAAGAGTGTATATAGCAGTGTAGATCTCGGTGGTCGCCGTATCATGAAAAAAAAAAAGAATGAATCGCGCTGAATGGAGGTGAGACAGTGAGAAGAATAAACACAGAAGTATGTCTGTGCTAGCTGTCTTACG
+
AAAABFFFFFCAGGGGGGGGGGGGGGHGGHGHHGGFEGGHHHHHHFFHGHGHGHHHGGGHGHGGGHHHHHHHHHHHHHGFCGHGGHHHGHFHHHHHGHHHGEGGFGFEFGGGGGHGHGCFHHFFGGHHHHHHHHGHGH3FDDDG2>CA/?EDBC?/</.00>=1<<<>0<-<::-...0;000;..----.000/0/.:././//9///://////;////.;.//;////9///9///:////;/////.
@M03495:530:000000000-LYBTV:1:1103:16330:4717 2:N:0:CATCACCC+TGCTATAT
ATATTTTGCCGTTGATAAACCAGCTAATCCTGAAAAAAAAATCAAAGCTAAAAACTACAATGCTAAGACCACGATGTGACTGCTATCAAAGTTAGATATATATGTAAATTATTCATCTGTCAAATCCTAGAATTATATCATACCTGCTCCAGCAATCACGACCTGTCCTGGCAAACAACCTGCAGAAAAGCCAATCAAATATATTTTCACAAGAGATGGAATGTGAGGCAATAATAGAGTACAAAGGTTGA
+
CCBBCFFFFFCAGGGGGGGGGGHHHHHHHHHHHHHHGFGGGHHHGHFHHHHFGHGHHHEHHHHHHHHHGGHHEEHGHHHHGFHHGHHHHHHHHHHHHHHHHHHHHHHHHHFHHHHHHEFHGHHGHHFHHHHHHHHHHHHFHHGHHHHHHHHHGGHHHGHGDGCGHHHHFFGHHHHHHHHGFFHHEHHHHFFHHHHHHH0GBGHHHHHGFHHHHHHHHHGGCGGGFFGEFGGGG0;F99B0FFGGF//C0:/
@M03495:530:000000000-LYBTV:1:1103:13973:4747 2:N:0:CATCACCC+TGCTATAT
ATATTTTGCCGTTGATAAACCAAAGCTCACATGCTGACAGATCGGAAGAGCGTCGTGTAGGGAAAGAGTGTATATAGCAGTGTAGATCTCGGTGGTCGCCGTATCATTAAAAAAAAAAAATAACAAGGAAAAAGTGAAAGAGAAAGGAAGTGAAAAAAAAGAAGAATTATAAAAAGTAATACATGTCAATCTCTGACGCATGAGTGTAGCAGTGGTGAGTAGATATAAGTAGGATTAGAGTGTATGTCTGA
+
CCCCDFFFFFDCGGGGGGGGGGHHHHHHHHHHHHHHFHHHHHHHGGGGHHHGGGGGGHHHHGHHHHHHHHHHHHHHGHHHHHHHHHGHHHHGEFGEGC@DE>ECAFHFHGBFGCDGCC/C011=110/000<0.111111000100.//<00000=.;-:.:./0/00;;B0000.0000000;00000;0000000..-..000;;:000000/0.0.00:000:000;000000000;00000000:00
@M03495:530:000000000-LYBTV:1:1103:22597:4756 2:N:0:CATCACCC+TGCTATAT
ATATTTTGCCGTTGATAAACCAGCTAATCCTGAAAAAAAAATCAAAGCTAAAAACTACAATGCTAAGACCACGATGTGACTGCTATCAAAGTTAGATATATATGTAAATTATTCATCTGTCAAATCCTAGAATTATATCATACCTGCTCCAGCAATCACGACCTGTAATGGTTTAGTGGGTTGTTCACTGTTTCTGAAAAATGAAGATAGTTGTCCAGCTTCCAAAAAGTTTATTGTGTTTTCTAGTGGAG
+
AACCBFFFFFCAGGGGGGGGGGHHHHHHHHHHHHHHHGGGGHHCHEFFHHHFBHFHHHHHHHHHHHHHHHHHGCHGHHHGFHFHGHHHFGHFHHHHHHHHGHHHGHHHGHHHHHHHHHGHHHHGHFHHHHHHHHHHHHHHHHHFHHHEGHFHHFHHHFHGGGGGHHFGB@=??GFFGGAGGGGDGHHGGHHGHHHHFHHHHHGGHHHGHHFFHHHEGHHHFHFB0GCFE;CFFGGGGGGFBF0FBFBFE0C
@M03495:530:000000000-LYBTV:1:1103:23010:4765 2:N:0:CATCACCC+TGCTATAT
ATATTTTGCCGTGATAAACCACCCTCCCTGTGGTCGTTATCTTGCTCCTTCTGTCGTCAACGAATTTACTAATTCCAAAGCTCACATGCTGACAGATCGGAAGAGCGTCGTGTAGGGAAAGAGTGTAGATAGCAGTGTAGATCTCGGCGGTGGCCGTATCGTTAAAAAAAAAAATCAACCCCACCGATGCGTATCAATCGACGTTGAAGTCAAGTGTGGACGAGCGTCGTAAAGGGCGAGATAGTTGCTGG
+
AA?11DFFFFDA1ABDGBFGC0FEA0AFGFCBEFGGA0/B2DEHDGHFEHFGDHHGA/GGGAECCFFDF1DF12DFGB100FFGHEFHHHGHHFH0BF//EF/>0>@E?//?FFF</BFG<001B>B1>22111<1B22>F2122@F///--<00<-....<...0<<:-;---.9009..:...;----9---9////;--;---:/9//9//9/9/-//-9;@--9@@A--//--99--;//99//;;;
@M03495:530:000000000-LYBTV:1:1103:24895:4782 2:N:0:CATCACCC+TGCTATAT
ATATTTTGCCGTTGATAAACCAGCTAATCCTGAAAATAAAATCAAAGCTAAAAACTACAATGCTAAGACCACGATGTGACTGCTATCAAAGTTAGATATATATGTAAATTATTCATCTGTCAAATCCTAGAATTATATCATACCTGCTCCAGCAATCACGACCTGTAATGGTTTAGTGGGTTGTTCACTGTTTCTGAAAAATGAAGATAGTTGTCCAGCTTCCAAAACGTTTATTGTGTTTTCTAGTGTAG
+
11AA13DDFB1AAEFG3BFGB0A0BF1FBGFGF1BF11A1DGF1BD1BD1FEGH/FG1A1DGBDFG1GDGHFEE/EFDGDGFF11@FGG1DGFFEG2@F@GFFHFDDFBFHGF2BFEGHHHDFGHH1EG1GFHHHHH2GBGFFCFFEC11<F0FFF11FE//BEFGH2D@1@@0FF1>F/CFC/?FHF<1G1?GFHD1FGFHG11=11<111DG000C/0<<C00=..;.;CCFCC;:/;CGCF0:0090;
@M03495:530:000000000-LYBTV:1:1103:12725:4859 2:N:0:CATCACCC+TGCTATAT
ATATTTTGCCGTTGATAAACCACCCTCCCTGTGGTCGTTATCTTGCTCCTTCTGTCGTCAACGAATTTACTAATTCCAAAGCTCACATGCTGACAGATCGGAAGAGCGTCGTGTAGGGAAAGAGTGTATATAGCAGTGTAGATCTCGGGGGTGGCCGTATCATTAAAACAACAAAAAACAAAACTCCTATCGAGATGTGAAGATTGAACGAAATAACTGCAGCTGCTACATTCGTATCATTATGCAAAGCG
+
BBBCCFFFFFCAGGGGGGGGGGGGGHHGGGHGHFHHGGGHHHHHGHHHGGHFHGGHGGEGGHGGGHHHFHHHHHHHHGHHHHHHHHHGEHFFFHHHHHHHGGGGAFCEFGGEGHHFFEGHHHECGHHHHHHHFGGHHGDGGF2@D@=E/<@@-<..<-<..=G00F000;..:;C.;-......00000;0;...900000000;0:00..9..000000000/00;0000000;/;90;09000000//.
@M03495:530:000000000-LYBTV:1:1103:17891:4944 2:N:0:CATCACCC+TGCTATAT
ATATTTTGCCGTTGATAAACCAGAACCATCCAAAGCTCACATGCTGACAGATCGGAAGAGCGTCGTGTAGGGAAAGAGTGTATATAGCAGTGTAGATCTCGGTGGTCGCCGGATCATTAAAAAAAAAAAGAGACAAAGCAACACGGTAGCCTACAACATACGCTAAATAGAAATCAACACATGTCTCACCATTCATACAACCCAACACAACAAATACACCTGTTCAAGATATCTATATAGCTTGTGACTGT
+
ABCCCFFFFFDCGGGGGGGGGGHHHHHHHHHHHHHHHHHHHHHHHHHHHHHHHHGFGGFGGGEGGEEFGGHGFHHHHHHHHHHHHHHHGHHHBGF4EGBFHGEFGEFE@AE/<<E0?FHBD32B/B>>-..00000>001/....-<..0<10/000./<:.....1:1C1111100/0..00<11<11.0:11111100<<C.........9.11<00/:/1111<100111:111111:11/.011<10
@M03495:530:000000000-LYBTV:1:1103:16040:4974 2:N:0:CATCACCC+TGCTATAT
ATATTTTGCCGTTGATAAACCAGCTAATCCTGAAAAAAAAATCAAAGCTAAAAACTACAATGCTAAGACCACGATGTGACTGCTATCAAAGTTAGATATATATGTAAATTATTCATCTGTCAAATCCTAGAATTATATCATACCTGCTCCAGCAATCACGACCTGTAATGGTTTAGTGGGTTGTTCACTGTTTCTGAAAAATGAAGATAGTTGTCCAGCTTCCAAAAAGTTTATTGTGTTTTCTAGTGGAG
+
ABCBCFFFFFCBGGGGGGGGGGHHHHHHHHHHHHHFHGGGGHHHHFB2GHHHHHGFHHHHHHHHGFGHFFGHDEGGHHHHHHGHHHHHHFFHHHGHHHHHHHHHHHHHHHHHGGHHHHHHHHFHHHHHHHGHHGHHGHHHHHFFHHHHHHHGGHHHHHHGGGGGHHGGHFGGHHHH=DGHEECGHHGGHHFGHFGFGFHHGHFDHFGHHHHHHHHCHHHHHHHHEGHGGFBFFFGGGGGFF/9FFFBGFGF
@M03495:530:000000000-LYBTV:1:1103:13445:5034 2:N:0:CATCACCC+TGCTATAT
ATATTTTGCCGTTGATAAACCAGCTAATCCTGAAAAAAAAATCAAAGCTAAAAACTACAATGCTAAGACCACGATGTGACTGCTATCAAAGTTAGATATATATGTAAATTATTCATCTGTCAAATCCTAGAATTATATCATACCTGCTCCAGCAATCACGACCTGTCCTGGCAAACAACCTGCAGAAAAGCCAATCAAATATATTTTCACAAGAGATGGAATGTGAGGCAATAATAGAGTACAAAGGTTGA
+
ABBCCFFFFFCAGGGGGGGGGGHHHHHHHGHHHHHHHGGGFHHHHHGHHHHHHHGHHHHHHHHHHGHHHHHHGGHGHGHHHHFHFHHHHHHHHHHGHHHHHHHHHHHHHHHHGHHHHHHHFHHHGHHHHHHHHHHHHHHHHHHFHHHHHHHHHHGHHHHGGGGGHHHHGGGHHHHHHHHGHHHHGGHHHHHHHHFGHFHGHHGGHHHGFHBGHHGHHHHCGGGCFFFGGGFFBFBBFFF9CFFGGGGFFC/
@M03495:530:000000000-LYBTV:1:1103:24162:5051 2:N:0:CATCACCC+TGCTATAT
ATATTTTGCCGTTGATAAACCAGCTAATCCTGAAAAAAAAATCAAAGCTAAAAACTACAATGCTAAGACCACGATGTGACTGCTATCAAAGTTAGATATATATGTAAATTATTCATCTGTCAAATCCTAGAATTATATCATACCTGCTCCAGCAATCACGACCTGTAATGGTTAAGTTGGTTGTTCACTGTTTCTGAAAAATGAAGCTAGTTGTCCAGCTTCCAGATAGTTTATTGTGTTTTCTAGTGGAG
+
1A?AADFFFF1>E11GGGBGAGEHH1FGGF31DB1AF0EA/GG1B110F1BA1FEGF1FHG1F2F21FF0CGE/F/F1B22B01BE0F2GBGBE2GHFH2FGHHFHHH22GH2>>FGBFG2FFGBGEGH1F12BDGD222>F10BF0<1BC100@F<@F<A/>?01<<1@1<?11??1>1>C.<F<1=1<GB0D000=0DGA00000<;0<;C:C0;//:0;:00000:;9900F00;B9//;000;C.;9
@M03495:530:000000000-LYBTV:1:1103:21461:5067 2:N:0:CATCACCC+TGCTATAT
ATATTTTGCCGTTGATAAACCAGCTAATCCTGAAAAAAAAATCAAAGCTAAAAACTACAATGCTAAGACCACGATGTGACTGCTATCAAAGTTAGATATATATGTAAATTATTCATCTGTCAAATCCTAGAATTATATCATACCTGCTCCAGCAATCACGACCTGTCCTGGCAAACAACCTGCAGAAAAGCCAATCAAATATATTTTCACAAGAGATGGAATGTGAGGCAATAATAGAGTACAAAGGTTGA
+
AABB@FFFFFBBGGGGGGFGGGHGHHHHHHHHHFFFHGGGGHFFHEFFHHHHHHGHFHHFHFHFHFHGHB?FF0CF?GFHHHEHDDFGBBFGEGHHFHHGEHHHGGHHHF3GHHHHHHHHHHH4GHHGHFFGHFFFHHFHHFHHHHGG3BGHFHCGBFG?/BCAFGBC<??FHFHGHHHGHFFBFGGHHFHFHGFCHC<BGFDGGHHFHFHC::GCGFHHGGG0;;FFAEFBBC;FFBF0CBFFBFFFFF/
@M03495:530:000000000-LYBTV:1:1103:21434:5093 2:N:0:CATCACCC+TGCTATAT
ATATTTTGCCGTTGATAAACCAGCTAATCCTGAAAAAAAAATCAAAGCTAAAAACTACAATGCTAAGACCACGATGTGACTGCTATCAAAGTTAGATATATATGTAAATTATTCATCTGTCAAATCCTAGAATTATATCATACCTGCTCCAGCAATCACGACCTGTCCTGGCAAACAACCTGCAGAAAAGCCAATCAAATATATTTTCACATGAGATGGAATGTGAGGCAATAATAGAGTACAAAGTTTGA
+
1>>AA3DFFFD1AACGGCFGGAGEFGFGHHHFBGHFCEGEGHBEGF10BAFBGF?FGEFF1GGHHGGHF0GHACHCFFFF2@0BGF0G@FBEGH2FHGBF2FBB2GHHB2EGBGDHGFHHHHHFHFHHFBFHHHEHHFGFHHH0>FGFBBCGEFGFF1@AAC/CF<1GFG00GHFFHHHGF00011>GC<.C/<GHGGGHDFGF:;CCGGG0;:GH00CCC:0;;G;..EFFF0000;FFFE0999009;0
@M03495:530:000000000-LYBTV:1:1103:24008:5115 2:N:0:CATCACCC+TGCTATAT
ATATTTTGCCGTTGCTAAACCACCCCCCTGTGGTCGTTATCTTGCTCCTTCTGTCGTCAACGAATTTACTAATTCCAAAGCTCACATGCTGACAGATCGGAAGAGCGTCGTGTAGGGAAAGAGTGTATATAGCAGTGTAGATCTCGGTGGGCGCCGCATCATTACAAAGAAACAGTCGAGTACCCACTTATATGCACGCAGCGGTGAGATTCATGACATCAGACTCTGCAGTGTCAGTATCCTGTTCATCT
+
1>1AAFFFFF1>EE1BGBBGGGGGGGGCEFB1FGHEAEAGHHFADG1BGHHHHH2CFGAEHG/FCGHEGHG2BFBGHGFB0GHFHHHGHHH1BGHCBGCF?/E0ACEE/EEE?CGBC00CC<FDGBDD2>2@GBD>F@G12G12@0?////?@?<<--<<0=D00<=0/:.//;/:0:.-0.0000..00;000000.9-----.-.-://///////////////////;:////9/9////////////
@M03495:530:000000000-LYBTV:1:1103:25113:5122 2:N:0:CATCACCC+TGCTATAT
ATATTTTGCCGTTGATAAACCAGCCTCCCTGTGGTCGTTATCTTGCTCCTTCTGTCGTCAACGAATTTACTAATTCCAAAGCTCACATGCTGACAGATCGGAAGAGCGTCGTGAAGGGAAAGAGTGTATATAGCAGTGTAGATGTCGGTGGGGGCCGGATCATTAAAAAAAAAAAAACATCACAAGCTTATGAGATTAGGGGAGGAAGAAGAGAAGTTCACACGATAGTAGATATGATGAGGATTGTATAG
+
CDDDDFFFFFCCGGGGGGGGGGEHGHHHGGHHHHGHGGGHHHHHHHHHHHHHHHHHGGGHGHCEAFFH5FEHHFFFHGGHGBD@33BDFFHF4EHHC@3?EA1E1B2E>EE/?3/BFE?FGHCHFDFHFHEHH33F3?B3B332D2=</?A//>>---<.<<00=0=00<-<-<<--..000000..0000000000000..<--./..<<0./0/0000000--...0:<00000<0000/0/0/00000
@M03495:530:000000000-LYBTV:1:1103:17358:5136 2:N:0:CATCACCC+TGCTATAT
ATATTTTGCCGTTGATAAACCAGCTAATCCTGAAAAAAAAAATCAAAGCTAAAAACTACAATGCTAAGACCACGATGTGACTGCTATCAAAGTTAGATATATATGTAAATTATTCATCTGTCAAATCCTAGAATTATATCATACCTGCTCCAGCAATCACGACCTGTAATGGTTTAGTGGGTTGTTCACTGTTTCTGAAAAATGAAGATAGTTGTCCAGCTTCCAAAAAGTTTATTGTGTTTTCTAGTGGG
+
AAABBFFFBFBAEAAGGGGGGGFHHGFHHGHHC3BG2EAEGEFBHGB5AGFHHH3EGHFFHFBFHEG3FHHHHGGHGGGHEGGCHGHHHHGF@GHHGHHHHHHHHHHHHFHHHHHHHHHGGFHHHHHHHHHHFHHHGHHHHHHHEFHHHBGHEHHFHHHGGDGGGH?G1??GGHHHHGHECEA@EHHFHHFDGFFHHHDGF.GFB0C0CCHHHFGCG0CGHHGG000CEA;CFFGG0;;9CFFFFFFFGF.
@M03495:530:000000000-LYBTV:1:1103:23986:5145 2:N:0:CATCACCC+TGCTATAT
ATATTTTGCCGTTGATAAACCAGCTAATCCTGAAAAAAAAATCAAAGCTAAAAACTACAATGCTAAGACCACGATGTGACTGCTATCAAAGTTAGATATATATGTAAATTATTCATCTGTCAAATCCTAGAATTATATCATACCTGCTCCAGCAATCACGACTCCTGGCAAACAACCTGCAGAAAAGCCAATCAAATATATTTTCACAAGAGATGGAATGTGAGGCAATAATAGAGTACAAAGGTTGAACC
+
ABBBBFFFFFBAG2GGCGGGGGFHHBHGB5FH5FGF22AAEHFHC3FGG5553BAFFHHHGHHD@53FG2FE?0?FA4FGFFGD44BE@FG44FGHHHFDEGHGBB4FEDFGFB4FGHHGFHG?FGHHGHHGFD4FFGGHHHHHHHAGHGBGGGCGFGHDG@C/1GGG??GF0?GHGHGHFH1FFFGHGFBH/<CGHGFFFFHHFGH0:CFH:0CBCCGF;<CGF?A.BFFBFB;B;BFFGFFBFFG/00;
@M03495:530:000000000-LYBTV:1:1103:16935:5155 2:N:0:CATCACCC+TGCTATAT
ATATTTTGCCGTTGATAAACCAGGACTCAGGCTGGACCAAAGCTCACATGCTGACAGATCGGAAGAGCGTCGTGTAGGGAAAGAGTGTATATAGCAGTGTAGATGTCGGTGGTCGCCGTATCATTAAGAAAAAAAACAATAGAAGGCATGTACACCATTACATGGTAAAGAGAAAGACGTATAGATCTAGTGGCTGAAGTCATGCCGATAGTGCTTCACATACGGTTGGGAGAAGAGCCTTCACAGTGACA
+
>AAAAFFFFFDAEA1DBGGGGACGGHFGGFHHHGGFGHGHGHHHGHFFH1GBGGFHHFDCGFGGGHGFEE/>EEGFHFGGFFF0BGGGFHHHFFHFHGE@FHD22B2/E/?E/<//?>//002BB2111BF<FBC/?F/111?110>0<0<111=<.<D00000/=0000=///////...0/:00;00000...9.0;0;00000----.0000;0009C00----9---;--//---//;////9/://
@M03495:530:000000000-LYBTV:1:1103:15212:5174 2:N:0:CATCACCC+TGCTATAT
ATATTTTGCCGTTGATAAACCAGTCAACGAATTTACTAATTCCAAAGCTCACATGCTGACAGATCGGAAGAGCGTCGTGTAGGGAAAGAGTGTATATAGCAGTGTAGATCTCGGTGGTCGCCGTATCATTAAAAAAAAAAAAAAAACGAAGATCGGGGGATAACAACCCAATCAACAAAGATGACGTAAGGCGAGAACAGCCAGATAGAGTATAATACTCAGTGTACATGCACTGATGCATCAGGACTATT
+
CCCDDFFFFFECGGGGGGGGGGHHHHHHGGGHHHHHGHHHHHHHHHGHHGHHGHHHGHGGHHHHHEGEGGHHFGGGGFFGHHHFGHHHFHHHFGFGHHHHHHFHEHGEGFFFGG>EF?BEE///?0?FGGFHHF2<BCAF-C<<--.-...<11<.---9./000:.....<<00/09.//<110.<...0/----90//..:..01111<1111111101:11:111110000<0B110110:00.</11
@M03495:530:000000000-LYBTV:1:1103:24027:5174 2:N:0:CATCACCC+TGCTATAT
ATATTTTGCCGTTGATAAACCAGCTAATCCTGAAAAAAAAATCAAAGCTAAAAACTACAATGCTAAGACCACGATGTGACTGCTATCAAAGTTAGATATATATGTAAATTATTCATCTGTCAAATCCTAGAATTATATCATACCTGCTCCAGCAATCACTAATGGTTTAGTGGGTTGTTCACTGTTTCTGAAAAATGAAGATAGTTGTCCAGCTTCCAAAAAGTTTATTGTGTTTTCTAGTGGAGGTCTTT
+
AAABBFFFFFBBGGGGGFGGGGHAGHHHHHFHHHDFFFGGGHFFFG5EGHHGFFEHHFHGFHHHHHHHHHHHGGHGHFHFFHFHHFHHHHHHHHGHHHGHHHHHHHHHBGHHGHHHHGHHHHHHGHFHHHHHHFHHHBGGFHF2B2FGFCFF?C<FFFHHHHHHHGHH1??GHEDGGGEFHHHGHHHFHHHHHGHGGHHHFHHHFEGHH0=BCF0:/:00;CDCCCCGHHFGHEBB9;FBCGFF?DD:FFG
@M03495:530:000000000-LYBTV:1:1103:12376:5265 2:N:0:CATCACCC+TGCTATAT
ATATTTTGCCGTTGATAAACCAGCTAATCCTGAAAAAAAAATCAAAGCTAAAAACTACAATGCTAAGACCACGATGTGACTGCTATCAAAGTTAGATATATATGTAAATTATTCATCTGTCAAATCCTAGAATTATATCATACCTGCTCCAGCAATCACGACCTGTAATGGTTTAGTGGGTTGTTCACTGTTTCTGAAAAATGAAGATAGTTGTCCAGCTTCCAAAAAGTTTATTGTGTTTTCTAGTGGAG
+
AAAABFFFFFBBGGEGGGGGGGHHHHHHHHHHHHGHHGGGGHHHHHFFHHHHHHGHHHGHHHHHHGHHHHHHGGHGHHHHHHEHGHHHHGHHFHHHHHHHHHHGHHHHHFHHGHHHHHHHHHHGHHHHHGHHHHHHHHHHHHGHHHHHGHGFHHFHHHHGGGGGGHHHD@GFHHHGGFHGEGFGHHHGHHHHFHHHHGDGHHHFDGHHECHHGG0;GHBFHGHBGGC.9BFGFGGGFFFGGFGGFGGGGEE
@M03495:530:000000000-LYBTV:1:1103:11266:5267 2:N:0:CATCACCC+TGCTATAT
ATATTTTGCCGTTGTAAACCAGCTAATCCTGAAAAAAAAATCAAAGCTAAAAACTACAATGCTAAGACCACGATGTGACTGCTATCAAAGTTAGATATATATGTAAATTATTCATCTGTCAAATCCTAGAATTATATCATACCTGCTCCAGCAATCACGACCTGTTAATGGTTTAGTGGGTTGTTCACTGTTTCTGAAAAATGAAGATAGTTGTCCAGCTTCCAAAACGTTTATTGTGTTTTCTAGTGGAG
+
ABBBBFFFFFB?FGGGGGGGGGHHHHHHH5GHHFHHGGGGHHHHHHFHHHHHHGHHHHHHHHHFHHHHHGHFEHGHHHHHFFHGHFHH3GFFHHGHHHFHHHHHHHHHHHHBHHHHHHGHHHHEHHHHHHGHHHHHHHHHHHEHHHFGHCGEHHHHGHGDGGGHHH@GGFGFGHHHHHGHGGGGHHGHHHHHHHHHD<FHGHHBHHHHHHHFHHHHGGGHGGHB0CE.-;CFGGGGFB9FFGBFFFBF?BA
@M03495:530:000000000-LYBTV:1:1103:20837:5268 2:N:0:CATCACCC+TGCTATAT
ATATTTTGCCGTTGATAAACCAGCTAATCCTGAAAAAAAAATCAAAGCTAAAAACTACAATGCTAAGACCACGATGTGACTGCTATCAAAGTTAGATATATATGTAAATTATTCATCTGTCAAATCCTAGAATTATATCATACCTGCTCCAGCAATCACGACCTGTAATGGTTTAGTGGGTTGTTCACTGTTTCTGAAAAATGAAGATAGTTGTCCAGCTTCCAAAAAGTTTATTGTGTTTTCTAGTGGAG
+
>>AABFFFFFD>EFGGGGGGGGHHGHHHHHHFG3GH2EGAEHGHHFFHHGHGHHEHHGGHHGHHHGHHGHGHGGHGHFHHFHFHG@EGHHBGHHHHHHHHGHHHBGHGHHHGFHGHGHHHHHHFGHHGHHGGHHHHG4DDHHFHHHGGGCGHFHC1FHHDGCDG0<?F1@??FCGFGGGHGGGGHGHHGGHH0DBBHH0D.CHGFFFHHHHHHHC0CB/CBC:G00.9.9;CFFFBBCFGFGFGGG0CFBC
@M03495:530:000000000-LYBTV:1:1103:21323:5272 2:N:0:CATCACCC+TGCTATAT
ATATTTTGCCGTTGATAAACCAGGGACTCAGGCTGGACCAAAGCTCACATGCTGACAGATCGGAAGAGCGTCGTGTAGGGAAAGAGTGTATATAGCAGTGTAGATCTCGGTGGTCGCCGTATCATTAAAAAAAAAAGAAATAAGAAGGATCGGTGGGTCAGGATAGTGCAAAAAGAGCACATAACGATACATCAAACCAGGTTGATCCAACATGACACACACACAATTGGCTGTCTGATGTGCGATCAACG
+
BCCCBFFFFFCAGGGGGGGGGGHGGGGHHHGHHHHGHHHHHHGHHHGHHHHHHGHHHHHHHHGGGGHHHGGGGGGHHHHGHHHHBGGHHHHHFHHGHHGHFGFBGGHHHEEFG/3>//ECG0BD3F3?BFDCCC/-..0011111100.0/<<...-:/.//0000;00000/...9/0./0900.;9:-00900:0...;;9//:00;00./0:00:/9.9.;..0;00/0.900009000:.....0/.
@M03495:530:000000000-LYBTV:1:1103:16206:5291 2:N:0:CATCACCC+TGCTATAT
ATATTTTGCCGTTGATAAACCAGCTAATCCTGAAAAAAAAATCAAAGCTAAAAACTACAATGCTAAGACCACGATGTGACTGCTATCAAAGTTAGATATATATGTAAATTATTCATCTGTCAAATCCTAGAATTATATCATACCTGCTCCAGCAATCAGGTCGTCCTGGCAAACAACCTGCAGAAAAGCCAATCAAATATATTTTCACAAGAGATGGAATGTGAGGCAATAATAGAGTACAAAGGTTGAAC
+
BCBCCFFFFFCCGGGGGGGGGGHHHHHHHHHHHGHHHGGGGHGHHHEHHGHFHHGHHHHHHHHHGHEHHHHHGGHGHHHHHFHHHHHHHGHHHHEHHHHHHHHHHHHHHHHHHHHHHHEHHHHHFHHHHHHHHHHHHHHHHHHHHHHFHBGHGHGHHHHGGHGGGGGHFFGHHHHHGGHGGGHH0FGHHHHFHHHGGHGHHHHHHHHHGHHGFCCCGBHGHCHHHHFG.0BFFFBFFCC0CBFFFFG/FC;
@M03495:530:000000000-LYBTV:1:1103:21043:5322 2:N:0:CATCACCC+TGCTATAT
ATATTTTGCCGTTGATAAACCAGCTAATCCTGAAAAAAAAATCAAAGCTAAAAACTACAATGCTAAGACCACGATGTGACTGCTATCAAAGTTAGATATATATGTAAATTATTCATCTGTCAAATCCTAGAATTATATCATACCTGCTCCAGCAATCACGACCTGTAATGGTTTAGTGGGTTGTTCACTGTTTCTGAAAAATGAAGATAGTTGTCCAGCTTCCAAAAAGTTTATTGTGTTTTCTAGTGGAG
+
AAABBFFFFFBAG?GGGGGGGGHHGHHHHHHHHHHGEEGGGHHHHGHHHHHGEHGFHGHHHGHHHHGHHHHGGGHGHFHHFGEH@FEHGFHFFFHHHHHFHHHHGHHGHFHHHHHGHGHHHHHHHHHHHHHHHHHHHHHHHHHFHHEHHHHFFGHHHHHDDGGGGHGG1@??FHHHEHHGFGCGHHGHHHFHHGHHHHGG<GH0DGCGHHFFHHHHHHEHGCFCGC.CE0CFFGGBFF/FCBFGGFBFFFE
@M03495:530:000000000-LYBTV:1:1103:15124:5332 2:N:0:CATCACCC+TGCTATAT
ATATTTTGCCGTTGATAAACCAGCTAATCCTGAAAAAAAAATCAAAGCTAAAAACTACAATGCTAAGACCACGATGTGACTGCTATCAAAGTTAGATATATATGTAAATTATTCATCTGTCAAATCCTAGAATTATATCATACCTGCTCCAGCAATCACGACCTGTAATGGTTTAGTGGGTTGTTCACTGTTTCTGAAAAATGAAGATAGTTGTCCAGCTTCCAAAAAGTTTATTGTGTTTTCTAGTGGAG
+
AA3ABBFFFFBAEGGGGGFGFGHHHHFHGHHHFHGHGCGFGHGHHHEFHHHGGHGHHHHHHHHHHHHHHHHH?EHGFHHHHHHHGHFHHHHHHHHHHHHHHHGHDFHHHGHHHHHHHHHHGGHGHHHEGHFHHHHHHHHHHHGHHHHHHHGHHHHGHHGGGGGGHHFDD@FFGHHFFGHHGGGGEHHEHHDGDFHG0DGHHHGGGHHHHHHHHHHFFFHHGGGHFHEEEGGGGGGGGGFFGGFGGGGGGEC
@M03495:530:000000000-LYBTV:1:1103:7392:5338 2:N:0:CATCACCC+TGCTATAT
ATATTTTGCCGTTGATAAACCAGCTAATCCTGAAAAAAAAATCAAAGCTAAAAACTACAATGCTAAGACCACGATGTGACTGCTATCAAAGTTAGATATATATGTAAATTATTCATCTGTCAAATCCTAGAATTATATCATACCTGCTCCAGCAATCATCCTGGCAAACAACCTGCAGAAAAGCCAATCAAATATATTTTCACAAGAGATGGAATGTGAGGCAATAATAGAGTACAAAGGTTGAACCTGTA
+
3AAABFFFF4A2EFGGGFGGGGHGHHHHHHHHGHHHHEGGGHHGHHHEHGFFHHGFHHGHHHGHHHHHHGHHGCEGFGHFFGEHFHHHHGGFHHHHHHHHHHHHGHGHHHHHHHHFHHHHHHHHHHHHHHHHGHHHHHHHHHFFHH0FGBHGGFFHHHHEHHHHGH?A??GHDFGEHHHFGCCGHHFGFCFDFGGHHHHHFHFHHHHHFFFHHFFHHHCGFGGAGGCGGHHGFFGGGBFB9FFFEFG/9C0
@M03495:530:000000000-LYBTV:1:1103:10162:5362 2:N:0:CATCACCC+TGCTATAT
ATATTTTGCCGTTGATAAACCAGCTAATCCTGAAAAAAAAATCAAAGCTAAAAACTACAATGCTAAGACCACGATGTGACTGCTATCAAAGTTAGATATATATGTAAATTATTCATCTGTCAAATCCTAGAATTATATCATACCTGCTCCAGCAATCACGACCTGTAATGGTTTAGTGGGTTGTTCACTGTTTCTGAAAAATGAAGATAGTTGTCCAGCTTCCAAAAAGTTTATTGTGTTTTCTAGTGGAG
+
AB?ABFFFFFBBGCGGGGGGGGHHHHHHHHHGHHHHHGGGGHGFHEFHHH5GHDEHHFGFFHHHHFGFHHFHGGHGHGHHHHHHFGHHHFFEGHHHHHHFHHHGGFHHHHHHHHHHHHHHHHHHHHHHGHHHHHHHHHHHHGGHHHGHHHGHGHGHFGHGGGGGHHHEHFGGFHHGGHFEGGGDHHHGGEGFGHHHHFGHCCGFGHEGHFHFHHFHFFHFCCGGBCGCEFFFFGFFFFFGGGFGBBFB?FE
@M03495:530:000000000-LYBTV:1:1103:12606:5396 2:N:0:CATCACCC+TGCTATAT
ATATTTTGCCGTTGATAAACCAGCTAATCCTGAAAAAAAAATCAAAGCTAAAAACTACAATGCTAAGACCACGATGTGACTGCTATCAAAGTTAGATATATATGGAAATTATTCATCTGTCCAATCCTAGAATTATATTATACCTGCTCCAGCAATCACGACCTGTAATGGTTTAGTGGGTTGTTCACTGTTTCTGAAAAATGAAGGTAGTTGGCCCGCTTCCAAAAAGGTTATTGTGGTTTCTTGTTGAG
+
AAABCFFFFFCAGGGGGGGGGGHHHHHFHHHHGHHHHEFG?G33AG5235DGHFCC53BF53A55D3@3B2?>01?14@44BB44434FG3BF44@4444444@33BG?G34B444444B?3BG43F444BF4F433333?33B3B02?C222<F22<2//<C/0?1@?<?1FG111<GH.F-.>00000<=G<000=0=CC00:;/:00;;://:.--;C.B00C:A..;F00C0CF.;EC090000;//
@M03495:530:000000000-LYBTV:1:1103:8714:5407 2:N:0:CATCACCC+TGCTATAT
ATATTTTGCCGTTGATAAACCAGCTAATCCTGAAAAAAAAATCAAAGCTAAAAACTACAATGCTAAGACCACGATGTGACTGCTATCAAAGTTAGATATATATGTAAATTATTCATCTGTCAAATCCTAGAATTATATCATACCTGCTCCAGCAATCACGACCTGTAATGGTTTAGTGGGTTGTTCACTGTTTCTGAAAAATGAAGATAGTTGTCCAGCTTCCAAAAAGTTTATTGTGTTTTCTAGTGGAG
+
ACCCCFFFFFCAGGGGGGGGGGHHHGHHGFGHHHHHFGGECGHHFEGHHEBGHHGHGHHGHHHHHB3FHHFCEEGFGFHHHHGFB4GHGFHFHHHBHHHGHHHHFFHHHHHHGHHHHHGHHHGHFHFHFHFFHHGHHHFHHHGHHHHGHHHFFHFHCCGDDCFGFHDH1<?F1GHGDGAGEFGGHHGFHHHHFHHHHHDGACHFBGGHHHCFGGCGGHGHHGCGFF...CFFFF;CFFBFFGBFBFGEF09
@M03495:530:000000000-LYBTV:1:1103:21474:5410 2:N:0:CATCACCC+TGCTATAT
ATATTTTGCCGTTGATAAACCAGCTAATTCCAAAGCTCACATGCTGACAGATCGGAAGAGCGTCGTGTAGGGAAAGAGTGTATATAGCAGTGTAGATCTCGGTGGTCGCCGTATCATTAAAAAAAAAAACAGAACAAATCTCAATCGAATGCGCGCGTTATCAGTCACGACTAACCAGCCCCATATACTCCACCATCTAAAAATCTTGCAGTTGTGGCGCGCGCTGCGACACTGAGTCGCAGAGCGTGTAA
+
BBCCBFFFFFDCGGGGGGGGGGHHHHHHHHHHHHHHHHHHHHHHHGHHHHHHHHGGGGEGHGGGGEEGGGHGHHHHFHHHHHEGGHHGEGBFB@GGGEGFFE>EEE3/>>E/?004?GFFHHHCCG////F001000011111111.0<<10<<--::-..000;00:;;-.900.0......9/;0;;000;;.:00000009;00000;0000.:.-.---:--:;--:-0000:0-;-.-.9-.../0
@M03495:530:000000000-LYBTV:1:1103:16108:5417 2:N:0:CATCACCC+TGCTATAT
ATATTTTGCGTTGATAAACCAGCTAATCCTGAAAAAAAAATCAAAGCTAAAAACTACAATGCTAAGACCACGATGTGACTGCTATCAAAGTTAGATATATATGTAAATTATTCATCTGTCAAATCCTAGAATTATATCATACCTGCTCCAGCAATCACGACCTGTCCTGGCAAACAACCTGCAGAAAAGCCAATCAAATATATTTTCACAAGAGATGGAATGTGAGGCAATAATAGAGTACAAAGGTTGAA
+
AAAABFFFFBBBGCGGGGFGGGHHFGHGHHHGHHHHGGGGHGHFGFBGGGHHHGHHFHHHHHHGHGHHHHHGGHGHFHFFFFFHHFHHGHFGHHHHHHFFHHHHGHHHHHHHHHHHHHHHHHHHHHHHFHHHHFGHFHHHHFFHHAH3FHBGHGGHHGGGC@DHFHHHFCFHHHHHHHCFA0GFHGFHBGFBCGCGCDFGHGHGHHGHHHHFHFHCC/G0CF0FGGF..CFFFFB0;BCFBFFGFBCFFF;
@M03495:530:000000000-LYBTV:1:1103:21346:5421 2:N:0:CATCACCC+TGCTATAT
ATATTTTGCCGTTGATAAACCACCCTCCCTGTGGTCGTTATCTTGCTCCTTCTGTCGTCAACGAATTTACTAATTCCAAAGCTCACATGCTGACAGATCGGAAGAGCGTCGTGTAGGGAAAGAGTGTATATAGCAGTGTAGATCTCGGTGGTCGCCGTATCATTAAAAAAAAAAAAGATAGATAACGGAGTTAGGGAGGCAGAGCGACAGGAATTCTAATAATGTGTCATACACTGCGAGTATTGATCGTT
+
CBCCCFFFFFDCGGGGGGGGGGGGGHHGGHHHHHHHGGGHHHHHEGHHGHHHHHHHGGGHGGGGGHHHHHHGHHHHHHHHHHHHHHHHHHHHHHGHGHHHEGGGHHGGGEGGGHHHHGFGHHFHHHHHHHHHHHHG3FBFDB2@HHGG/BEE=>@/E/.0<FFGF1<<1<@@?E@-..:00;9000:;9../00/./.-.9.../-----.9/000000000000900000000009.999;000000./.
@M03495:530:000000000-LYBTV:1:1103:17959:5447 2:N:0:CATCACCC+TGCTATAT
ATATTTTGCCGTTGATAAACCACCCTCCAAAGCTCACATGCTGACAGATCGGAAGAGCGTCGTGTAGGGAAAGAGTGTATATAGCAGTGTAGATCTCGGTGGTCGCCGTATCATTAAAAAAAAAAAAATACATAAACGAGGTGGAGAGAGGCAGATAAGACAGAGAAGGCAAAGTATCATGAGGCGGTGCGTGAGCGGGTACAACAACGTGATGGCTATACATGCTATCTCGTGGACGTACAGAGACGGTG
+
ABBCBFFFFFDBGGGGGGGGGGGGGHHGHGHHHHHHHHHHHHHHHHHHHHHGGGGHGHGGGGGGHFHHGHHHHHHHHHGHHGHHHHHGHFHHHEGHHFA1?AEGGCEG?EFFHFGHHGEHGB</C//-011>11>=1<..-.....0........000000//://0/<..../<<0<0<000/.------....0---9-0000...-.../00//:00000000<0/00.<..90-..<.00///9...
@M03495:530:000000000-LYBTV:1:1103:22526:5478 2:N:0:CATCACCC+TGCTATAT
ATATTTTGCCGTTGATAAACCAGCTAATCCTGAAAAAAAAATCAAAGCTAAAAACTACAATGCTAAGACCACGATGTGACTGCTATCAAAGTTAGATATATATGTAAATTATTCATCTGTCAAATCCTAGAATTATATCATACCTGCTCCAGCAATCACGACCTGATAATGGTTTAGTGGGTTGTTCACTGTTTCTGAAAAATGAAGATAGTTGTCCAGCTTCCAAAAAGTTTATTGTGTTTTCTAGTGGG
+
>AAAAFFFFFBBGGGGGGFGGFHHHHHHHHHHHFGHHCGGGHHBHFFFGF5EGHGHHGHHGHHHHHHHEFFGEEGEGFGDEGFHGHFHGHHHHHHHHHFHFHHHGFHHHGHHHHHHGHGHHHHEDFGHHGEGGHHFGHHHHHHFHHFHEHFHHHHHHHHG?CDFFFHG1@1GFGGFFHDC<<FGGHHHHHHHHGGFHE0DDGHHH0CCBCFHBCC0CBGGHHF/GG09.;;CBFGBCCBFBFFFFBFCF?.
@M03495:530:000000000-LYBTV:1:1103:7229:5517 2:N:0:CATCACCC+TGCTATAT
ATATTTTGCCGTTGATAAACCAAAGCTCACATGCTGACAGATCGGAAGAGCGTCGTGTAGGGAAAGAGTGTATATAGCAGTGTAGATCTCGGTGGTCGCCGTATCATTAAAAAAAAAAAAAAAAAAGAAATACACTGAACATGAGGGTGTAGAAAAATAGCTCAAGCAAATGGAAACAGCATGTTGAATAAGGAGAGAGAAGATAATACAGTCGAGCTGGGACGGTCGTCGTAGAATCTCGTCTATCTCGG
+
ABBBBFFFFFCAGGGGGGGGGGHHHHHHGFHHHHHHHHFHHHHHGGGCHHHGGGGGGHHGHGFHHHHHHHGGFHGHFEGHFFFFD4FEHHHF>EF?F@/?E//0BBHHHHBFH??C?><DC----<.../000000000000000/...-00000/..0;;000000//0000000/;/./00;:00:;09;00.....:0/0;;00090000..-..0/...--..--.--...000:0.:...;000..
@M03495:530:000000000-LYBTV:1:1103:14741:5518 2:N:0:CATCACCC+TGCTATAT
ATATTTTGCCGTTGATAAACCAGGGACTCAGGCTGGACCAAAGCTCACATGCGACAGATCGGAAGAGCGTCGTGTAGGGAAAGAGTGTATATAGCAGTGTAGATCTCGGTGGTCGCCGGATCATTAAAAAAAAAAAAAGAGTAAAGACACGTGAAGGCGGTGAAGGTAGTATAATAGACATAGAGACAACTAAATAAATGAGACGGAGATGAGTATGTGGACGGCATGAGAGTGACGCGATTGGATGGGAG
+
AAAABFFFFFBBGGFGGGGGGGHGGGGHHHHHGHGGHHHHHHGHHHHHHHHHGGGGGGFHHGGGGHHHGGGGFGGHHHGFHHHHHFGFHHHHHHHGFHHGHHGH4FDFG/EE/?E//</>//F2D2>@@GFFG?C--:.;/;C000::::.....0/.--;-.09/;090000900/////////:///.//////:/;/////....9;/://///////9-----.///:9/9/..---.:./:/../.
@M03495:530:000000000-LYBTV:1:1103:23727:5523 2:N:0:CATCACCC+TGCTATAT
ATATTTTGCCGTTGATAAACCAGGCCAAGAGAAGGGTTAATTAAATTTGTCCAAAGTACTCGTCATTTACTTGTATAAATTGTCCAAAGCTCACATGCTGACAGATCGGAAGAGCGTCGTGTAGGGAAAGAGTGTATATAGCAGTGAAGATCTCGGGGTTGGCCGTGGCATGAGTAAAGAAAGAGTGTGATTGATAGTTGTTTGTCTGACGGGAGTGATGATAGACAAGTAAGAGCTACGGATGTTGATTC
+
AAA1A3@D1DDA?1AF3FBFGG00ACGHGBEF10ABBBEGF2GHBGHBDFHHFFHFB2E21AFEEFHGHHG2EDFGB2GBGBG21@FD00FHGHHF11B@1FHF01BE/E/?F0GEGA///?<FF/00<B0BBFBB2BF2GHFBG11B1B11>20////</>11/<---010111<100=.<///0<0=000=0000:00;.///00000;-9.-..0000000000/.000000/000;9.9-;////9/
@M03495:530:000000000-LYBTV:1:1103:6456:5563 2:N:0:CATCACCC+TGCTATAT
ATATTTTGCCGTTGATAAACCAGCTAATCCTGAAAAAAAAATCAAAGCTAAAAACTACAATGCTAAGACCACGATGTGACTGCTATCAAAGTTAGATATATATGTAAATTATTCATCTGTCAAATCCTAGAATTATATCATACCTGCTCCAGCAATCACGATCCTGGCAAACAACCTGCAGAAAAGCCAATCAAATATATTTTCACAAGAGATGGAATGTGAGGCAATAATAGAGTACAAAGGTTGAACCT
+
BAAABFFFFFDACEGGGGGBFGHDHHFGFGHHFCHHGGGEEGGGHHGHHHHHFDAGHF3GGGHFHFHHBFFFEGGGBFFEFFE4GGEGFHFFFHFBGFHBHHHHHGHFHGHHHHGHHGHHHHHHHHHHHHHHHHHHHGGEHFBGH2FGHFHHEGCGHHF/BCHAFG0A0??GFGF.GFFHGDG1C0F<FCCHFHBD0D<GH<DHHBBGHFHHHHF/0;GCGFCFACFBFFBF90CFGGGGBFF;CB/;9C/
@M03495:530:000000000-LYBTV:1:1103:15372:5574 2:N:0:CATCACCC+TGCTATAT
ATATTTTGCCGTTGATAAACCACCCTCCCTGTGGTCGTTATCTTGCTCCTTCTGTCGTCAACGAATTTACTAATTCCAAAGCTCACATGCTGACAGATCGGAAGAGCGTCGTGTAGGGAAAGAGTGTATATAGCAGTGTAGATCTCGGTGGTCGCCGTATCATTAAAACAAAAAAGAATGGAGAGCAGCTTAGACGGCCGGTGGAGATCGTAGTATCTAAGAAACATGGACAAGTATCAAGGATCTCGGAA
+
ACCBCFFFFFCAGGGGGGGGGGGGGHHGGHHHHGGHGGGGHHHHHHHHHHHHHHHHGGGHGHGGGHHHHHHHHHHHHHHHHHHHHHHHHHHHGHHHHHHHGGGGHHHGGGGGGHHHHFFAHHHHHHHFHHHHHGHHGHHHHEHGG2FFDAA<1A//A/.0>FG<DHH11<<>.<-.<.<000;0..0///<0;00..------..90/0./..;0:0:0;000///;0/000.;00::0000.:/00;...
@M03495:530:000000000-LYBTV:1:1103:10054:5588 2:N:0:CATCACCC+TGCTATAT
ATATTTTGCCGTTGATAAACCAGAACCATCCAAAGCTCACATGCTGACAGATCGGAAGAGCGTCGTGTAGGGAAAGAGTGTATATAGCAGTGTAGATCTCGGTGGTCGCCGTATCATTAAAAAAAAAAAAGATAGAGAGATCAAGAGGGGAGGGAATCGGGTGTAAAACGCCATGATATATGAGATGACAATATTCATGTGAAGAGTCAAGAGCGCTGGGATGCGAGGTAAAGGGGTACCGTGACGTGTGG
+
BCCCCFFFFFEBGGGGGGGGGGHHHHHHHHHHHHHHHHHHHHHHHHFHHHHHHHGGGGHHHGGGGEGGGHHGGHHHHHGHGHHHHHHHHHGHFGHGHHHHGGAGF?3E@FGEECGBDFHGFBFC@C@C/<..111<1>..1110<0...-.---..:0..-<--01110---..00<11111111101<01011111:1111111.1011:0./--<--..0./-.--<01110.-..01..<...../..
@M03495:530:000000000-LYBTV:1:1103:12489:5593 2:N:0:CATCACCC+AGCTATAT
ATATTTTGCCGTTGATAAACCAGCTAATCCTGAAAAAAAAATCAAAGCTAAAAACTACAATGCTAAGACCACGATGTGACTGCTATCAAAGTTAGATATATATGTAAATTATTCATCTGTCAAATCCTAGAATTATATCATACCTGCTCCAGCAATCACGACCTGTAATGGTTTAGTGGGTTGTTCACTGTTTCTGAAAAATGAAGATAGTTGTCCAGCTTCCAAAAAGTTTATTGTGTTTTCTAGTGGAG
+
3AAABFFFFFBBGCGGGGGGGGHHHHHHHHHHHHHHGGGGGGHFHFFGGFHHHHEHHHHHHHHHGHHHFGHHGGHGHHGHFGFHHHHHHHBGGHFHHHGHHHHHHFHHHEHFHHHHHHEBGHHHHHHGHHHHHHGHHHGHHHHGHGHHHHGHHHGGFCHD?DFGFGFFHDFGHHHF1GCECGGDHFHHHHHHDGFBHB0GFHFFDFHHGHHHHHH0CCFCFFFGCGEEDFF0FFG0;CBBF/BC00;F?FE
@M03495:530:000000000-LYBTV:1:1103:17132:5597 2:N:0:CATCACCC+TGCTATAT
ATATTTTGCCGTTGATAAACCAGCTAATCCTGAAAAAAAAATCAAAGCTAAAAACTACAATGCTAAGACCACGATGTGACTGCTATCAAAGTTAGATATATATGTAAATTATTCATCTGTCAAATCCTAGAATTATATCATACCTGCTCCAGCAATCACGACCTTCCTGGCAAACAACCTGCAGAAAAGCCAATCAAATATATTTTCACAAGAGATGGAATGTGAGGCAATAATAGAGTACAAAGGGTGAA
+
1AAAAFFD@DDAC?EGGF1GFG0CGFHDGHHFB1FGFAEECFGHHH1AGD1FEGCGGHHEGGHFDGBGHHFFG/FFH1GG2FEF1FEFB11BGH21BGHFGHGH22EGFHEGHHFFF21FFEGFGFFBGGFHHHHHGHHGHHFCHGHHGHFCFGFGFCGC/B@EHFGH1?FFFHHFFACGHH0G10FC/GFGHCGH<GHHGHF0GG0CG00C/./CCCFCCGC:0;CEEFFFFGB09B0C;FFGG/.;.90
@M03495:530:000000000-LYBTV:1:1103:11401:5624 2:N:0:CATCACCC+TGCTATAT
ATATTTTGCCGTTGATAAACCAGTCAGGAGTCCAAAGCTCACATGCTGACAGATCGGAAGAGCGTCGTGTAGGGAAAGAGTGTATATAGCAGTGTAGATCTCGGTGGTCGCCGTATCATTAACAAAAAAAAAATAAGCATAACCGCTCGTCACCGAGAATTCCACCAGAGAATACCCGAATCTGATATGCCAGGTCACGAATCTACTCACAGCGTGAGCACTGGGCGCTCTCATGTCTCAGGTATCGTGTG
+
BBBBBFFFFFBBGGGGGGGGGGHFFGFGHGHGHHGDFHHGHHHHHGHHFHHHHHFEGFGGFGHGEEEEGGCGFF3EGHHHGHHDGHGH4GHHFHHFFBDBDGAG1?1EFEFEGE/?B??HF4342B0//</</01111111111<>----<.<0.---.0000:0.;;..:/0000/.-9..00000000000.9/;/...;.;/////9//.-;...//.;/.9.-;@..///////;///99//;..:.
@M03495:530:000000000-LYBTV:1:1103:22143:5630 2:N:0:CATCACCC+TGCTATAT
ATATTTTGCCGTTGATAAACCAGGCGGACCAAAGCTCACATGCTGACAGATCGGAAGAGCGTCGTGTAGGGAAAGAGTGTATATAGCAGTGTAGATCTCGGTGGTCGCCGTATCATTAAAAAAAAAACAAGAAGAGACATGCATAAGCATTGGATGAACACTATAAAGTGAAGCTGCCAAGATAATGAAATTGCGTAGTATTTTCAATCTAATTGGGATTGACTTAGGCTATTGATTCAGACCCGACTGAT
+
ABBCCFFFFFCAGGGGGGGGGGHGHGGGGGHHGHHGGHHHHHGHFHEDGFGGHGGGGGEHGEGGEE?GFGFHHHHGHHHFGGHFGGEGE4E?FGGDGGGFF/?E/?E/<>/?00?D33>FGB@/<<C.>.>0001.<<<00000000000<0<:0:/;00/0:00;<;00<0000;/./0..000;00000000.:.-.0;0000009/9://;//..//////////////9/9////;9/..---;.B/
@M03495:530:000000000-LYBTV:1:1103:6780:5640 2:N:0:CATCACCC+TGCTATAT
ATATTTTGCCGTTGATAAACCAGCTAATCCTGAAAAAAAAATCAAAGCTAAAAACTACAATGCTAAGACCACGATGTGACTGCTATCAAAGTTAGATATATATGTAAATTATTCATCTGTCAAATCCTAGAATTATATCATACCTGCTCCAGCAATCACGACCTGTAATGGTTTAGTGGGTTGTTCACTGTTTCTGAAAAATGAAGATAGTTGTCCAGCTTCCAAAAAGTTTATTGTGTTTTCTAGTGGAG
+
3AAAAFFFFFBBGGGBGGGGGGGHHHHHHFGHHHGHFGGGGHHHHH5CGFGHHF?FGHFHGFGHHHHHFHGHEEHE?FDBFG3GHFGGHE34@FDEDFDGFHHHFFGHHHHGHHHHHHHFHHHHHFFHGHHHFGGHFHHHHF?FFFE11FC1GHHHHEHG?/<CFB11?@GFDGHFDDGA>>@EGHFHHDGHHHHHFBGHHHHH0CGHGGFFCHHHFHHHHBC00<;ADBFGBGGFFFFF9;CFF9;BAFE
@M03495:530:000000000-LYBTV:1:1103:5905:5686 2:N:0:CATCACCC+TGCTATAT
ATATTTTGCCGTTGATAAACCAGCTAATCCTGAAAAAAAAATCAAAGCTAAAAACTACAATGCTAAGACCACGATGTGACTGCTATCAAAGTTAGATATATATGTAAATTATTCATCTGTCAAATCCTAGAATTATATCATACCTGCTCCAGCAATCACGACCTGTAATGGTTTAGTGGGTTGTTCACTGTTTCTGAAAAATGAAGATAGTTGTCCAGCTTCCAAAAAGTTTATTGTGTTTTCTAGTGGAG
+
A??ABFFFFFD2ECGGGGGGGGHHHHGHHGHHGGGHHGCGGHFFHHHEHHHHGHGFHGHHHGEHGGHHGFHHGGHGHHGHHHFHHHGHHEHFHHHHGHEHHHHHFGGHHGHHHFHHHHHHHHFHHHHGHGGHHHHHGHHHHGHGHHHGHFHGFHHHHGHGFGGGHBFB1@??GHHHGHGGDGGGHHHGGHFHDGGG0DGHGHHG0GGHGGFCGGGHFFGHGFEFFCH.90FFGGFF9=:FGGEFFGFFGFG
@M03495:530:000000000-LYBTV:1:1103:25666:5693 2:N:0:CATCACCC+TGCTATAT
ATATTTTGCCGTTGATAAACCAGCTAATCCTGAAAAAAAAATCAAAGCTAAAAACTACAATGCTAAGACCACGATGTGACTGCTATCAAAGTTAGATATATATGTAAATTATTCATCTGTCAAATCCTAGAATTATATCATACCTGCTCCAGCAATCACGACCTGTAATGGTTAAGTGGTTTGTTCACTGTTTCTGAAAAATGAAGATAGTTGTCCAGCTTCCAAAAAGTTTATTGTGTTTTCTAGTGTAG
+
1AA?1BFBFF@AG?E3F3FBGGEGHCHFHF3ABFFGGGAEGH1EFA1CDGFHF1EFF11FFAGHFF1F1FFHC?CFBBF@EFFGHB0GGF1B2F2FHHFFDGBEBF2F2BD>>2FH2FFGBGHFHHFBF>FGHFHHHGFB2>1<FF0GFBFGC0FGFB1/C/@C0FHD1@1FG11??<<1<0A00=1=FDGFHFH0D0G0CCG00<0DG00:C;0CGE/000/00CH..:909;FGB0FFF;CBBBCF00=
@M03495:530:000000000-LYBTV:1:1103:12797:5810 2:N:0:CATCACCC+TGCTATAT
ATATTTTGCCGTTGATAAACCAGCTAATCCTGAAAAAAAAATCAAAGCTAAAAACTACAATGCTAAGACCACGATGTGACTGCTATCAAAGTTAGATATATATGTAAATTATTCATCTGTCAAATCCTAGAATTATATCATACCTGCTCCAGCAATCACGACCTGTAATGGTTTAGTGGGTTGTTCACTGTTTCTGAAAAATGAAGATAGTTGTCCAGCTTCCAAAAAGTTTATTGTGTTTTCTAGTGGAG
+
AAAABFFFFFBAEEGGGGGGGGHHHHGHFFH45FFHEEGGGHFHHHHHHFGHHGFHHFHHHGHHHEHHFFHGGGHGHFEEFHHHHHFHGHFFHHHFFHHHEHHE4FGHHHHHHHHHHHGHHHGHGHHHHEHFHHHHFHHHHFFFFHHHFCGHEGHGHHHFDGGGH1FF<?GGFF111=F.EADGED1FHHHHBGFFGF0<<CD0DGHH00CFCC0CGHBGGCCGCB.;CFBFBFGGBB99BF0F0000.;C
@M03495:530:000000000-LYBTV:1:1103:14228:5827 2:N:0:CATCACCC+TGCTATAT
ATATTTTGCCGTTGATAAACCAGTCAGGAGTCCAAAGCTCACATGCTGACAGATCGGAAGAGCGTCGTGTAGGGAAAGAGTGTATATAGCAGTGTAGATCTCGGTGGTCGCCGTATCATTAAAAAAAAAAATAGGACCAGGAACGGCCGGTGTAGGGCAAACTGTTAACCACACACTGCAGGGCAGTGGGAAGTTAGTATCCTGGCTCAACCTGACCATGCAGCGTGTCTCATTGCCAGTCAATATAGTCT
+
AAABCFFFFFCCGGGGGGFGGGHHHHCFHGHHHHHHHHCHHDHFHGHHHHHF3GFHGGAEBGHGEEEFGHFGGGFHAGGHDHFGFGHBDFFFFGGHHGGHG41F?E>>FE/EE//004?4B4?4?</////011111>.0..0<<.---<--.000./...;000000;09....:/:00/.-...///../.::////;/:9//..///.././//;/////99;.9./9/;///;////////::/9//
@M03495:530:000000000-LYBTV:1:1103:19092:5871 2:N:0:CATCACCC+TGCTATAT
ATATTTTGCCGTTGATAAACCAGCTAATCCTGAAAAAAAAATCAAAGCTAAAAACTACAATGCTAAGACCACGATGTGACTGCTATCAAAGTTAGATATATATGTAAATTATTCATCTGTCAAATCCTAGAATTATATCATACCTGCTCCAGCAATCACGACCTGATAATGGTTTAGTGGGTTGTTCACTGTTTCTGAAAAATGAAGATAGTTGTCCAGCTTCCAAAAAGTTTATTGTGTTTTCTAGTGGA
+
?AABAFFFFFBBGGGGGGGGGGHHHGHHGHHGHHFHHGGGGHHGHHBGHHFHHFFHHHHHHHHHGHHHHHHHGGHGHHHHHHEHGHHHDFBGHHHHHHHHHHHHHHHGHGHHHHHHHHHHHHHHHHHHHHHHHHHHHGHHHHHHHGGHHFFHHHFHHHHG?FGGHHHB?@FGFHHFHHHFHDGGFHHHHHHDGFFGHHHHGHGHB:GCHHHHHHHHHHHHHBGHGHGEGEFFGGGGGGFBFGFGBBFGGG0
@M03495:530:000000000-LYBTV:1:1103:10380:5904 2:N:0:CATCACCC+TGCTATAT
ATATTTTGCCGTTGATAAACCAGCTAATCCTGAAAAAAAAATCAAAGCTAAAAACTACAATGCTAAGACCACGATGTGACTGCTATCAAAGTTAGATATATATGTAAATTATTCATCTGTCAAATCCTAGAATTATATCATACCTGCTCCAGCAATCACGACCTGTAATGGTTTAGTGGGTTGTTCACTGTTTCTGAAAAATGAAGATAGTTGTCCAGCTTCCAAAAAGTTTATTGTGTTTTCTAGTGGAG
+
AA?AADFFFFBBGCGGGGGGGCDEFHHHHCHHHHHEFEGEGHHHGEEGHHGHHHGFHHFFHFHHHFFHHEFHGGHFHGGHGHHFGFFHGHF4FHHHHHG4EGHHFGHHHHGHFHHHFHHHGHDDGHHHGDGHHHHHHHHHFHGHBHFHHFF2BGHHEBG?DCGGHGGGF<??<GHHHHECEFCGHHHHGHGFFHHFGFHHFGHGGCGGHHHHHHGFGHFHGG/CFFF?ACFGGGFFCBFFFGGGFFFFFG?
@M03495:530:000000000-LYBTV:1:1103:13702:5912 2:N:0:CATCACCC+TGCTATAT
ATATTTTGCCGTTGATAAACCAAAGCTCACATGCTGACAGATCGGAAGAGCGTCGTGTAGGGAAAGAGTGTATATATCAGTGTAGATCTCGGAGGTCGCCGTATCATTAAAAAAAAAAAATGAAAATTAACTGTAGGTACAGGCAAAATGAGAGTGGAAGAGCGGCGCGTAGGGAGAGGGGGTTGTTAGAGTGGAAGACAGCGGCAGAGGTCAGAATGTGTCGACAGCAAGCTATCAGCGTGAGACGTGGG
+
>A3AADFFFFB2EEGGCGBGGFHHHBDFGHF53GFHBGAFGHH2FGFGHHHGFGEEDGHGGFHGHACF5FG5DFHH5FGHFHBGG4DGF4FE1/E1B>/EE/?0EDGD4??4?<<B//B/0?1F11?1111>11111111>10..0./0<0<0//0<<0<../--:;-;-@B;./.9...9--9-..//////./;/.//..----9.../././/9/:///;.-.-...../9///9/.;...//....-
@M03495:530:000000000-LYBTV:1:1103:14576:5920 2:N:0:CATCACCC+TGCTATAT
ATATTTTGCCGTTGATAAACCACCCTCCCTGTGGTCGTTATCTTGCTCCTTCTGTCGTCAACGAATTTACTAATTCCAAAGCTCACATGCTGACAGATCGGAAGAGCGTCGTGTAGGGAAAGAGTGTATATAGCAGTGTAGATCTCGGTGGTCGCCGTATCATTAAAAAAAAAAAGAGAGATGGGCATGTGGGGTGGGGAAGTGTCTAGGAGCTGGGTACGGAGGCAGCAAGGGAGACGAGGGACGCAGTT
+
BBCCCFFFFFEBGGGGGGGGGGGGGHHGGHHHHHHHGGGFHHHHHHHHHHHHHHHHGGGHGHGGGHHHHHHHHHHHHHHHHHHHHHHHHHGHHHHHHHHHGGGGHHHGGGGCGHHFHGFHGHHHHHHHGHHHHHHHFG3FGB@F2@@F?CB<1<//>/.0>111F11=1<<<::-..//..100..:/.<10.-.<---..900111<100/..0/./10....-..<../<<9.....----..<---.:
@M03495:530:000000000-LYBTV:1:1103:14628:5931 2:N:0:CATCACCC+TGCTATAT
ATATTTTGCCGTTGATAAACCAGGACTCAGGCTGGACCAAAGCTCACATGCTGACAGATCGGAAGAGCGTCGTGTAGGGAAAGAGTGTATATAGCAGTGTAGATCTCGGTGGTCGCCGTATCATTAAAAAAAAAAAAAATAGATGGAATTGGGGGTGCAAGAGACAGGCAGAGAAATCGGATGTGATTTGAGCAGAACAGATAGATGCCGATGGGAGCATGATATAGACAAGATGTTTGAAGTGCTGTGAC
+
BCBCCFFFFFDCGGGGGGGGGGHGHHHHHHHHHHGGHHHFHHHHHHHHHHHHHHHHHGHHHGGGGHHHGGGGFGFHHGGHHHHHHGHHHHHHFHHGHHHHHFB4FGHHG/EE??<<?E/<CGHHDDBFGHGGGCC@>--.000000/0000<.-<<-.000/.////......<000<....-00000000.00///////:0000000---.<./.<.<<000000000/./00:0</000000<00/00
@M03495:530:000000000-LYBTV:1:1103:23948:5938 2:N:0:CATCACCC+TGCTATAT
ATATTTTGCCGTTGATAAACCAGTCAGGAGTCCAAAGCTCACATGCTGACAGATCGGAAGAGCGTCGTGTAGGGAAAGAGTGTATATAGCAGTGTAGATCTCGGTGGTTGCCGCATCCTTAAAAAAAAAAAAACGATCCACACCTACCGGACCCGAGTGCAGATCTACTGATGATATCACCATGATACTCGCCATCAAGCAGCCCGTTACTGCTCTCTCACCCTTGTTGTCCGTTCCACATAAGCGCAGCG
+
AAAAAFFFFBDAEAEGFGGGGG4FGEFCHGHHHBGFHHGGFFFHHBEGFHHH3FGGGD1A1AGGEFGAEB2FGECHFFFHFGGGHHEHG4@GGGBF344@BG1F1>E///03>/>/<33BBB3B3///B//<-.-....0</..///.---:-.:--:.;0009/;000900000;0000/090000000.-99.//9/:./.:.--.../9//;://///.;9/.;/.9//../..9/////:9------
@M03495:530:000000000-LYBTV:1:1103:9882:5938 2:N:0:CATCACCC+TGCTATAT
ATATTTTGCCGTTGATAAACCAGCTAATCCTGAAAAAAAAATCAAAGCTAAAAACTACAATGCTAAGACCACGATGTGACTGCTATCAAAGTTAGATATATATGTAAATTATTCATCTGTCAAATCCTAGAATTATATCATACCTGCTCCAGCAATCACGACCTGTAATGGTTTAGTGGGTTGTTCACTGTTTCTGAAAAATGAAGATAGTTGTCCAGCTTCCAAAAAGTTTATTGTGTTTTCTAGTGGAG
+
AAABBFFFFFCCGGGGGGGGGGHHHHHHHHHHHHHHHGGGGHHHHGGHHHHHHGGHHHHHHHHHHHHHHHHHGGHGHHHHHHFHHHGHHHHHGHHHHHHHGHHHHHHHHHHHHHHGHHHHHHHHHHHHHHHHHHHHHHFHHHHHHFHHHHHHHHGHHGHGGGGGEGHHHGF<1FGHFBHEDGGGHHGHHEHHHHHHHH<GGGHDDGHHHHHHFHGEFHHGHGHGGGC9A;FGGGFFBBBFFGFGF0;FGF.
@M03495:530:000000000-LYBTV:1:1103:13564:5941 2:N:0:CATCACCC+TGCTATAT
ATATTTTGCCGTTGATAAACCAGCTAATCCTGAAAAAAAAATCAAAGCTAAAAACTACAATGCTAAGACCACGATGTGACTGCTATCAAAGTTAGATATATATGTAAATTATTCATCTGTCAAATCCTAGAATTATATCATACCTGCTCCAGCAATCACGACCTGTCCTGGCAAACAACCTGCAGAAAAGCCAATCAAATATATTTTCACAAGAGATGGAATGTGAGGCAATAATAGAGTACAAAGGTTGA
+
>AAABFFFFFCCGGGGGGGGGGHHHGHHHHHHHHHHHGGGGHHHHHHHHHDHHHGHHHHHHGHHHHHGHHHHGGHGHHGHHHGHHHHHHHHHHHHHHHHHHHGHHHHHHHHHHHHHHHHHHHHHHGHHHGHHHHHHGHHHHHHHHGHHHHHHGGBGHFHGGGGGFHHHF?CGHHFHGHHGHFGFHBGHHHHHHHGHFF<DGHGGHHHGHHHFHHF/CGHHGFGCFB9FEGGGGFBFB0C9FFFFBBFFFG/
@M03495:530:000000000-LYBTV:1:1103:21395:5953 2:N:0:CATCACCC+TGCTATAT
ATATTTTGCCGTTGATAAACCACCCTCCCTGTGGTCTTATCTTGCTCCTTCTGTCGTCAACGAATTTACTAATTCCAAAGGAGGAGTATGTTGTTTTTGGAATTTAAGGTAATTGTTGGCTCTAGCTGCCATGCAATGTCACAACCACTTCTTGCCCTCCAAAGCTCACATGCTGACAGATCGGAAGAGCGTCGTGTAGGGAAAGAGTGTATATAGCAGTGTAGGTCTCGGGGGTCGCGGTATCATATAAA
+
CCCCCFFFFFCAGGGGGGGGGGGGGHHGGHHHHHHHHHHHHHHGHHHHHHGHHHHGGGHGGGGGHHHHHHGGHHHHGFHHHHHGEEGHHHGHHHHHHGGGHHFFHHHGHHHHHHHHHHGFFHHHHHGHHHGHHHHHHHHHGHHGGAFGHHHHHHHFGHHGHHHHFHGFDFHBFHGFHHFHHHHFGGGHGHGEEEEDCBGGGGFAGFCCGHHHFH0000CC0;0009000;.----:----.9.00000090
@M03495:530:000000000-LYBTV:1:1103:10049:5977 2:N:0:CATCACCC+TGCTATAT
ATATTTTGCCGTTGATAAACCAGCTAATCCTGAAAAAAAAATCAAAGCTAAAAACTACAATGCTAAGACCACGATGTGACTGCTATCAAAGTTAGATATATATGTAAATTATTCATCTGTCAAATCCTAGAATTATATCATACCTGCTCCAGCAATCACGACCTGTAATGGTTTAGTGGGTTGTTCACTGTTTCTGAAAAATGAAGATAGTTGTCCAGCTTCCAAAAAGTTTATTGTGTTTTCTAGTGGAG
+
1AAAAFFFFFDAEECGGGBG1AGHHFFHHHHFGCFFAEGEAGFGHHHGHHHHHHCHHHHHHHEFFHGHHGFGGGAF0FHHHFFD12>GEHHEFHFHFHHGHEHFFGHHHGHGGGHHHHHHHHHFHHFHHHGHHHHHFHHHHH10DGAGGFHC0GFGHHFC/@CGGHGB1@??FFFF<FG.<FCAG1GFDFFHFDGHHD0D.GHD0:GHBCCFHHGCG:GBGFGCB<:.9;FFBFBFCFFBFFGFFFBFFB.
@M03495:530:000000000-LYBTV:1:1103:5393:5981 2:N:0:CATCACCC+TGCTATAT
ATATTTTGCCGTTGATAAACCAGGACTCAGGCTGGACCAAAGCTCACATGCTGACAGATCGGAAGAGCGTCGTGTAGGGAAAGAGTGTATATAGCAGTGTAGATCTCGGTGGTCGCCGTATCATTAAAAAAAAAAACGGAAGAGAACACGGTGGAGGGCGTAACTTTACGGAATATATGTTGTAGCATAGATCTGAGCTCGGTAGTGACGAGTGGGCTAATAGTACGTACATGAGTGTGTTGTTTGGCTGT
+
BCCCCFFFFFDAGGGGGGGGGGHGHHHHHHHHHHGGHHGHGGHHHGGHGGHGHFHHHHHGHGGGGHHHGGGFEGHHHHGBFHHBGGGHGHHGHHFGHGHFGHFFFFFGF/ED>??//E//00D3F3B?D2/@C//-.-...<C./00//.-<.:...-.--9..00000.....00000900/00;0000000000000:.-...0/00..-...../.0000:00./0..90000000./././/.00..
@M03495:530:000000000-LYBTV:1:1103:11756:5993 2:N:0:CATCACCC+TGCTATAT
ATATTTTGCCGTTGATAAACCAGGGACTCAGGCTGGACCAAAGCTCACATGCTGACAGATCGGAAGAGCGTCGTGTAGGGAAAGAGTGTATATAGCAGTGTAGATCTCGGTGGTCGCCGTATCATTAAAAAAAAAAAAAGAAGATGCATGAAGGGTTGGTATAGAGGTCGATAAATAACGTGCGCCAGTGTTAGCTAGATACAGCAGTCGTATGACTCGAGGATGAGGAGATGTGCTCGAGAGGTCTTGCG
+
CCCCCFFFFFDAGGGGGGGGGGHGGGGHHHGHHHHGCHHHHHHHHHHHHHHHHHHHHHHHHHGGGGHHHGGGGFGHGGFGHHHHHHHHHHHHHHHHHGHHHHHHFHHHGGEADADE@EG@/F0GFFGFBFGCFC>A--<.../00000000000.;.--;000000/0/--...00909./..--..-00009000;00:00000/.0;.;.//0000...--/000/0..9000900.-..-.0:0000-
@M03495:530:000000000-LYBTV:1:1103:17048:6015 2:N:0:CATCACCC+TGCTATAT
ATATTTTGCCGTTGATAAACCAGCTGTTCCAAAGCTCACATGCTGACAGATCGGAAGAGCGTCGTGTAGGGAAAGAGTGTATATAGCAGTGTAGATCTCGGTGGTCGCCGTATCATTAAAAAAAAGAGAAGACGGGAACGAGGAGAGGCTGGAGGTATCATAAAAAGCGGATCAGTCAAGATGAGGAGGCACGCGTCACACGAGACATGTAGGGGCAGATCACTAGACAGATAAGCTCTAGCGCAGTGTAT
+
AA3AAFFFFFBAFEGGGGGGCGHDHHFGHHHGHHCH3FHHHHGHGGHDCCGCEGCAECABEEAEFGAGBFFFCGHHHHGGHHHHHGBFDFFGGBD44FB1??EE13//EEE/CC4F444FF?C/>//@2@2<F//@C///<.--<..........<0000000000...----9;0000;000C090......----;.//---.9.//////..--..://///9///.////////9///---99////
@M03495:530:000000000-LYBTV:1:1103:17525:6038 2:N:0:CATCACCC+TGCTATAT
ATATTTTGCCGTTGATAAACCAGCTAATCCTGAAAAAAAAATCAAAGCTAAAAACTACAATGCTAAGACCACGATGTGACTGCTATCAAAGTTAGATATATATGTAAATTATTCATCTGTCAAATCCTAGAATTATATCATACCTGCTCCAGCAATCACGACCTGAGTCCTGGCAAACAACCTGCAGAAAAGCCAATCAAATATATTTTCACAAGAGATGGAATGTGAGGCAATAATAGAGTACAAAGGTT
+
AABCCFFFFFCAGGGGGGGGGGHHHHHGHHHHHHHHGGGGGHHHHHFGHHHHHHGHHHHHHHHGHHHHHHHHGGHGHGHHHHFGHHGHGHHHHHHHHHHHHHHHHHHHHHHHHHHHHHHHHHHHHHHHHHHHHHHHHHHHHHHHGHHHHGHHHHGHHHHGGGGGHHHHHGHHHHHHHHHHHGHHHHHGHHHHHHHGHFFFFHHHHHHHHHFHHFHHHHGHHCCGGCGGGFGGGGGGFGGFF0FGGGGEFFF
@M03495:530:000000000-LYBTV:1:1103:14654:6050 2:N:0:CATCACCC+TGCTATAT
ATATTTTGCCGTTGATAAACCAGCTAATCCTGAAAAAAAAATCAAAGCTAAAAACTACAATGCTAAGACCACGATGTGACTGCTATCAAAGTTAGATATATATGTAAATTATTCATCTGTCAAATCCTAGAATTATATCATACCTGCTCCAGCAATCACGACCTGTAATGGTTTAGTGGGTTGTTCACTGTTTCTGAAAAATGAAGATAGTTGTCCAGCTTCCAAAAAGTTTATTGTGTTTTCTAGTGGAG
+
ABABCFFFFFCBGGGGGGGGGGHHHHHHHHHHFHHHHGGGGHHHHHFFHHHHHHGHHGHHHHHHHHHHH2FGFCAEFD@44334FD3BFFGFFGBFFFGF4EEFEHHGHDFHFHBEFFEGEHHEFH3FDFGFHGFFGBF3DFFFFGEHH2CFBFCDCBGDEEC/F=DB1??FH=C11=AGEFGGEG1DFHGGDFGBHFHH.CGH0C0:0CGFFCHBGH/<CG0CGFE.9FFGGGCFFGGGGB00;:CFFFE
@M03495:530:000000000-LYBTV:1:1103:19789:6076 2:N:0:CATCACCC+TGCTATAT
ATATTTTGCCGTTGATAAACCACCCTCCCTGTGGTCGTTATCTTGCTCCTTCTGTCGTCAACGAATTTACTAATTCCAAAGCTCACATGCTGACAGATCGGAAGAGCGTCGTGTAGGGAAAGAGTGTATATAGCAGTGTAGATCTCGGGGGTCGCCGGATCATTAAAATAAAAAAAGAGGAAATTAGATAAGTGAATAGTATTCAGTATAGAAAGGAGACTCAGGCAACGAGTGATGATCTTGATAAGCCG
+
BCCCCFFFFFDCGGGGGGGGGGGGGHHGGHHHHHGHGGGHHHGHHGHHHHHHHGHHGGGHGHGGGHHHHHHHHHHGGHGHHGHBGHFGHHHHHHHHHHHHGGGGFGBEEEEGGHHHGFGHHHGHHHGFHHBGFGBFFG3DF3F2D2@F/>@<.<<<@--.-<C1GGGF1011<<--.9:..//<:00111<<111111:1111<1::11<1:110./...000://...-....:1111111:11110:0-
@M03495:530:000000000-LYBTV:1:1103:22451:6106 2:N:0:CATCACCC+TGCTATAT
ATATTTTGCCGTTGATAAACCACCCTCCCTGTGGTCGTTATCTTGCTCCTTCTGTCGTCAACGAATTTACTAATTCCAAAGCTCACATGCTGACAGATCGGAAGAGCGTCGTGTAGGGAAAGAGTGTATATAGCAGTGTAGATCTCGGTGGTCGCCGTGTCATTAAAACAAAAAAACAAGAAAGGTCACGCAGAGCTGGATGAGATAAGATAGAGACCGTGATACGAAGTCCATATAGAGTGGTTGTGGAT
+
CCBCBFFFFFBAEGGGGFGGGFFFGHHGGHHGHHGHGFGFHFFGFAGHHFHHGHHHG1FGGFEGGHHHHHGHGHHHHHHHHHHHHHHHHHHHGHGHFHHHGGGGFGFEFGGEGCGDFEBGGGHCDG3D?FGHHFHGBBBBFD2>22@?/<CC1<//>/-0<==11=111.><<C<-.;.:///0.0000..---./00/.900000;B000;0000/.-.../90.....:00009000000.9....900
@M03495:530:000000000-LYBTV:1:1103:15597:6149 2:N:0:CATCACCC+TGCTATAT
ATATTATGCCGTTGATAAACCAGCTAATCCTGAAAAAAAAATCATAGCTAAAAACTATAATGCTAAGACCACGATGTGACTGCTATCAATGTTAGATATATATGTAAATTATTCATCTGTCAAATCCTAGAATTATATCATACCTGCTCCAGCAATCACGACCTGTAATGGTTTAGTGGGTTGTTCACTGTTTCTGAAAAATGAAGATAGTTGTCCAGCTTACAAAAAGTTTATTGTGTTTTCTAGTGGAG
+
1>1>133BDB11111A331A1A0F1GDBGHB111110A//E01122A1D211F1AF12D2B21222B@FG>>//B?012BFG011202@122BD11B@@BB22B22@FDFGFBDGHG21B22B1>FFB2DG12BFHF2F2FFFFFHAFGGGCFG0<<GHFG//?CGF111?FD01GGHFGFGG..11DGHFHHBDD0DGFHCHEGHFHGGGHE00;0;/CC00<0:.:9CBBFBB00;FFFCFFBFF0.09
@M03495:530:000000000-LYBTV:1:1103:9574:6172 2:N:0:CATCACCC+TGCTATAT
ATATTTTGCCGTTGATAAACCAGCTAATCCTGAAAAAAAAATCAAAGCTAAAAACTACAATGCTAAGACCACGATGTGACTGCTATCAAAGTTAGATATATATGTAAATTATTCATCTGTCAAATCCTAGAATTATATCATACCTGCTCCAGCAATCACGACCTGTCCTGGCAAACAACCTGCAGAAAAGCCAATCAAATATATTTTCACAAGAGATGGAATGTGAGGCAATAATAGAGTACAAAGGTTGA
+
CCCCCFFFFFCAGGGGGGGGGGHHHGHHHHHHHHHHGGGGGHHHHHHHHHHFHGGHHHHHHHHHHHHHHHHHGGHGHHHHHHHHHHHHHHHHHHGHHHHHHHHHHHHHHHHHHHHHHHHHHHHGHHHHHHHHHHHHHHGHHHHFHHHHGHHHFHHHHHHGGGGGFHHHD??FGGHHHHHFHHGHHGFGHHHHHHHHHHGDGFHHFHHHHHFGHBGFHHGHHHHGFGGGGGGGG0BFBBF0CFGFGEFFFF9
@M03495:530:000000000-LYBTV:1:1103:6818:6175 2:N:0:CATCACCC+TGCTATAT
ATATTTTGCCGTTGATAAACCAGCTAATCCTGAAAAAAAAATCAAAGCTAAAAACTACAATGCTAAGACCACGATGTGACTGCTATCAAAGTTAGATATATATGTAAATTATTCATCTGTCAAATCCTAGAATTATATCATACCTGCTCCAGCAATCACGATCCTGGCAAACAACCTGCAGAAAAGCCAATCAAATATATTTTCACAAGAGATGGAATGTGAGGCAATAATAGAGTACAAAGGTTGAACCT
+
AABBBFFFFFBAEEGGGGGGGGHHGHHHHHHHHGHHHGGGGHHHHHGHHHHHHHGGHHHHHHHHHHHHHHHHGGHGFHHHGHFHHHHHHHHHHHHHHHHHHHHHFHHHHHHHHHHHHHHHHHHGGHHHHHHHHHHHHHHHHHHFHHHHHHHHHHGHHHHGGHHGHHHF?FGHHHHGHHHHHGFFHHGGHHHHHHHHFHDGHGGHHGGGHFHGGHGFHFHHHGGHGGFFGGGGFFFBBFGGFGFBFGGGGE:
@M03495:530:000000000-LYBTV:1:1103:7406:6195 2:N:0:CATCACCC+TGCTATAT
ATATTTTGCCGTTGATAAACCAGCTAATCCTGAAAAAAAAATCAAAGCTAAAAACTACAATGCTAAGACCACGATGTGACTGCTATCAAAGTTAGATATATATGTAAATTATTCATCTGTCAAATCCTAGAATTATATCATACCTGCTCCAGCAATCACGACCTGCAGGCTACCTCATTCCCTCGGTCACGTACTTAACCTTGGTCAACTCGTTGTACACGGTGAAGTACTCGTAGAGCAAAGAGTGCTTG
+
A33AAFFFFFDAECEEGGFGGCGHHFCHHHGHFHFHA?EF?EB3GGB2GBB5FHGFHHHHFFHHEFHH3FHH?EHFGFDGF3CHHFGHG3EGHHHHGHEDGFGG4FHHGFGHFHGHGFHHHHHGGGGGGGHHHHHHGGHHHHHFHGHHGHGHGGCGHGFGGGGGHHGH<?FGHHHFHHHHFGHCC?EDGHGGHHHHDGHHFHHBGHHHHHHGGGHGGGGGG-;9EFFFFBFFE..9.;BF;/;CF0FBBB/
@M03495:530:000000000-LYBTV:1:1103:12618:6197 2:N:0:CATCACCC+TGCTATAT
ATATTTTGCCGTTGATAAACCACCCTCCCTGTGGTCGTTATCTTGCTCCTTCTGTCGTCAACGAATTTACTAATTCCAAAGCTCACATGCTGACAGATCGGAAGAGCGTCGTGTAGGGAAAGAGTGTATATAGCAGTGTAGATCTCGGTGGTCGCCGTATCATTAAAAGAAATAATAGTATATATACTGTGATTTTAGGAAGAAGTGTAATGAGAGAGGACGGATGGAATGGCAAGAATCACTCAGATGGG
+
BCBCCFFFFFCAFGGGGGGGGGGGGHHGGGHHHHHHGGGGHHHHGHHHHHHHHHHHGGGHGHGGGHHHHHHHHHHHHHHHHHHGHHHHHHGHFHHHGHHHGGGGGHHGGGGGGHHDHGHHHHFHHHGHHHHHHGHHGFFGFD2FFGFF?EFGD//<@<.F01=F1=1<1<<<0=<0=0000000=000000000000;000..//00:::00:0009;...-9..9.:0000//0.//:0000:/00900.
@M03495:530:000000000-LYBTV:1:1103:24320:6208 2:N:0:CATCACCC+TGCTATAT
ATATTTTGCCGTTGATAAACCAGCTAATCCTGAAAAAAAAATCAAAGCTAAAAACTACAATGCTAAGACCACGATGTGACTGCTATCAAAGTTAGATATATATGTAAATTATTCATCTGTCAAATCCTAGAATTATATCATACCTGCTCCAGCAATCACGACCTGTAATGGTTTAGTGGGTTGTTCACTGTTTCTGAAAAATGAAGATAGTTGTCCAGCTTCCAAAAAGTTTATTGTGTTTTCTAGTGGAG
+
11>AAD3D1111AA1AB31FG000F1DBG33A11B100EAEHHCEF10F1B11AAGECHD1GH@GBGFFFB////>01BEGFFFHFHHHHFHBGGHHHHGHHHHFGHHHHHHHHHHFFBGGGHHHHGHHHHHHHHHHHHFHHFBHHEGBBGFHGFHHE1EGCCGFHHG1<??FGHHGGGEFFGFHGHHHHHH<DHGHHHHFFHHHGHGGHH0GHH0;GCG0GCF0:.CE;CFGGGGFFFGGG0FBBCFFFF
@M03495:530:000000000-LYBTV:1:1103:15049:6211 2:N:0:CATCACCC+TGCTATAT
ATATTTTGCCGTTGATAAACCAGCTAATCCTGAAAAAAAAATCAAAGCTAAAAACTACAATGCTAAGACCACGATGTGACTGCTATCAAAGTTAGATATATATGTAAATTATTCATCTGTCAAATCCTAGAATTATATCATACCTGCTCCAGCAATCACGACCTGTAATGGTTTAGTGGGTTGTTCACTGTTTCTGAAAAATGAAGATAGTTGTCCAGCTTCCAAAAAGTTTATTGTGTTTTCTAGTGGAG
+
AAAABFFFFFBAGGGGGFGGGGHHHHHHHHHHGHHGHEGGGHHGHHFFHHHGHHGHHHHFGHHHGGHHHHHHGFHGGHHHHHHHHHHHHFHHHHHHHHHHHHHHGHHHHHHHGHHHHHGHGHHBGHHFHHHHHHHGHHHHHHFFGHHHGHHFHHGHHGHGGGGGHGH1@@FFGGGFFFHHGFGFHHHFFHHHGGFD=DFHGHHHHHHHHCHGHHFGHHEGCGHHGF:ECFGGGFGGFFFFGGGGFBBF.9.
@M03495:530:000000000-LYBTV:1:1103:7643:6236 2:N:0:CATCACCC+TGCTATAT
ATATTTTGCCGTTGATAAACCAGGACTCAGGCTGGACCAAAGCTCACATGCTGACAGATCGGAAGAGCGTCGTGTAGGGAAAGAGTGTATATAGCAGTGTAGATCTAGGTGGTCGCCGGATAATTAAGAAAAAAAACAGAGTAAACGGAGAGGAGCGCCGGCAACATGAAAAAAAAAAAAGGAGAGATGGACTGATGGTAGACAATGAGAATGTCACAGCAGCATAATGCAGAGTGAGGAGAAGCACATCG
+
AAABBFFFFFBAEGFGGFFFGGHDFFHHHFGHHFGHHHHHHHHHBHHHHHHHHFFGHHHGHDEFGFHBEEEEEGFHFHGGHHHFGBGHHHHHFHHHHFHBFFE4FF4BG3BE>?E</?//C/B3BB?33BGBF@>///000<>111...>-.....--------..9/:090.9-;?--9......9//////.//9///////.9/////:////;//;.;../////////.//9/./...;/99.//9
@M03495:530:000000000-LYBTV:1:1103:23511:6236 2:N:0:CATCACCC+TGCTATAT
ATATTTTGCCGTTGATAAACCAGCTAATCCTGAAAAAAAAATCAAAGCTAAAAACTACAATGCTAAGACCACGATGTGACTGCTATCAAAGTTAGATATATATGTAAATTATTCATCTGTCAAATCCTAGAATTATATCATACCTGCTCCAGCAATCACGACCTGTCCTGGCAAACAACCTGCAGAAAAGCCAATCAAATATATTTTCACAAGAGATGGAATGTGAGGCAATAATAGAGTACAAAGGTTGA
+
AAA?AFFFFFBAFEAGFFGGGGHHHHHHHHHHHHGHHEGGFHHFHHGFHGHHHEDHGFAFDGHHHFGHHGHHF0GFFGHHHGGHHGGHHHHHHHHHHHHHHHHHGFHHHGGHGHHFFHHHHHHHFFFFDEHHFGHFGFGHGHFFHGHGHH2FBGHFGBCEGGGDHHB11?GCGHHHHFC?FH0CFBGHHCCCGFCCGH0D<DBG:BC:GHBCHFFBGFEBG0CHFFGF.99/;90C00F;CFFFBFB90;/
@M03495:530:000000000-LYBTV:1:1103:15566:6251 2:N:0:CATCACCC+TGCTATAT
ATATTTTGCCGTTGATAAACCAGCTAATCCTGAAAAAAAAATCAAAGCTAAAAACTACAATGCTAAGACCACGATGTGACTGCTATCAAAGTTAGATATATATGTAAATTATTCATCTGTCAAATCCTAGAATTATATCATACCTGCTCCAGCAATCACGACCTGTAATGGTTTAGTGGGTTGTTCACTGTTTCTGAAAAATGAAGATAGTTGTCCAGCTTCCAAAAAGTTTATTGTGTTTTCTAGTGGAG
+
BBABBFFFFFDBGFCGGGGGGCFFHHHHGGHHFFHBHGAEEHHHGHGFFFHHFAEFHFHBGHHHEHHGGHHHGGGGGGFFFDFHFBHHHEGHGHHHHHHBGGHHHHHHGGHGEHDHFHHHGGGDFGHHHGHFFHHHHHHFHHHHHHHHEHFBHB<GFBFDADFGHHHB?@FFGHFG<<FHGGGGHHFHHHHHGGHFGFDGGHHGHGFBC;CGHFG0GGCGCFGCCF.ACBBFBFFGBFBCBBBFFFGGFE.
@M03495:530:000000000-LYBTV:1:1103:10573:6278 2:N:0:CATCACCC+TGCTATAT
ATATTTTGCCGTTGATAAACCAGCTAATCCTGAAAAAAAAATCAAAGCTAAAAACTACAATGCTAAGACCACGATGTGACTGCTATCAAAGTTAGATATATATGTAAATTATTCATCTGTCAAATCCTAGAATTATATCATACCTGCTCCAGCAATCACGACCTGTAATGGTTTAGTGGGTTGTTCACTGTTTCTGAAAAATGAAGATAGTTGTCCAGCTTCCAAAAAGTTTATTGTGTTTTCTAGTGGAG
+
AA3ABFFFFFDAEGGGGGGFGGHGHHHHHHHHHHHHGGGGGHHHHHBHHHHHHHGHHHHHHHHHHHHHGHHHGGEEGHHFFGFHHHHHHHHFHHFHHHHGHHHHGHHHHGHHFHFGHHGHGHHHHHHHHHHHHHHHGGHHHHHFHEHHHHHHFHHHHFHGGGGGHHHHHFD?GHHEFFHG>FDGHHHHHHFHHFHHFGDHHHHGHHBHHHHHHHHHBGGHCGFHFHAFDFFGGGGGGGGGGFFGFBF0FFE
@M03495:530:000000000-LYBTV:1:1103:15702:6280 2:N:0:CATCACCC+TGCTATAT
ATATTTTGCCGTTGATAAACCAGGGACTCAGGCTGGACCAAAGCTCACATGCTGACAGATCGGAAGAGCGTCGTGTAGGGAAAGAGTGTATATAGCAGTGTAGATCTCGGTGGTCGCCGTATCATTAAAAAAAAAAAAGACAAAAAATGTATGCTCGGAAAGCCGTCGTGAGGAGACGAAGAGTACTGGTGCGACAACTCTGCGAACTTGGCTGTGATAGTGTAGGCAATGTCATGACGAGCACTAGACAT
+
ABBBBFFFFFBAEFGGGFGGFGHGGGGHHHGBGHFGHHHHFHHHHHGHFBFHHHHGHHFGHHCGGGGHHGEDE>EHHGHGGHEHFHHHHFFHHBGHGFGG4EGB??4GEF/?E>DE?E@</00B3B33BBB>C/>@@D.<</</..-<0:0000;0:-..-./.-.=-9./..0...9-99../9//;//./-9---./////----.9////..//////9//////.//9///9//..-;-.///9///
@M03495:530:000000000-LYBTV:1:1103:24280:6294 2:N:0:CATCACCC+TGCTATAT
ATATTTTGCCGTTGATAAACCACCCTCCCTGTGGTCGTTATCTTGCTCCTTCTGTCGTCAACGAATTTACTAATTCCAAAGCTCACATGCTGACAGATCGGAAGAGCGTCGTGTAGGGAAAGAGTGTATATAGCAGTGTAGATCGCGGTGGTGGCCGTATGATTAAAAAAAAAAAAAGCGAACATAGAGGTAGTCGAGTGTGAGAGCAATAGAGGACTGCATTACATGACGTGACAATCACGTGTAGTGCT
+
B?ABBFFFFFBAEGGGGGGGGGGGGHHGGHHHHHHHGGGHHGHHHGHFGFHHHHHHGGGGGHGGGHHHHHHHHHGHHHGHHFHHHHHHHHHHGHHHBGFAFGEE1FGEEGGEGGHDHGBGEFGGGHGHHGHHGHHHFGHHHF22/?<CCAA//?<0A<.00=11=11=1=--;:--9....---00909:/09//..-/.9/////.///;;F/.../.9//;///////.;...//////9:9:./:/BB
@M03495:530:000000000-LYBTV:1:1103:12094:6334 2:N:0:CATCACCC+TGCTCTAT
ATATTTTGCCGTTGATAAACCAGCTAATCCTGAAAAAAAAATCAAAGCTAAAAACTACAATGCTAAGACCACGATGTGACTGCTATCAAAGTTAGATATATATGTAAATTATTCATCTGTCAAATCCTAGAATTATATCATACCTGCTCCAGCAATCACGACCTGTAATGGTTTAGTGGGTTGTTCACTGTTTCTGAAAAATGAAGATAGTTGTCTAGCTTCCAAAAAGTTTATTGTGTTTTCTAGTGGAG
+
BBBBBFFFFFBAEGGGGGGGGGHHBEGBDGGHF33522A2FFH3BF5FGFDDFGGFFFHHGHFFBGHHHHHHGEGFGHH4EBFFHFHGFHGFHHEEFHHEHHFH?FGHHHHHHHGHHHFFHHHHHGHHEGBGHHHHGFHHHFFGFHHFHBGHFFGFFHFGGGGGB1FD1@???CG1=FGHEFFGHHHHFGHGHGHGFHDG<CGDDHHHFHHHHHB0:CGGBG/CFBC?9099CF;B;BFFEFFEGB;BAFF
@M03495:530:000000000-LYBTV:1:1103:16879:6338 2:N:0:CATCACCC+TGCTATAT
ATATTTTGCCGTTGATAAACCAGTCAACGAATTTACTAATTCCAAAGCTCACATGCTGACAGATCGGAAGAGCGTCGTGTAGGGAAAGAGTGTATATAGCAGTGTAGATCTCGGTGGTCGCCGTATCATTAAAAAAAACACAACACATAGTAGCGGATGAGGCGGCGCTTTATCATCAGACCCCACATTTACACGAGGTAGCTGCGCGACAGCGATCTCCGGGGGGAAGCGTCGCCACAAACTGCAGTGAG
+
ABBBBFFFFFBAFGGGGGFGGGHHHHHHGGGHHHBDHHGHHHHHGHEHHHHHHHFHHHGGHHFHHEGECECGFGGGGEFGHHFF3FGF?GGG4FGHHHEFFGGHHHG4FFF40???F>FEE/<//BFHFGGEF32/////0////</1111>>1-<---/0<.<;----..00000000;:...:;.//;////;---9///::/-:---9:.--...//.------...-..--:.9...;;////9///
@M03495:530:000000000-LYBTV:1:1103:23396:6380 2:N:0:CATCACCC+TGCTATAT
ATATTTTGCCGTTGATAAACCAAAGCTCACATGCTGACAGATCGGAAGAGCGTCGTGTAGGGAAAGAGTGTATATAGCAGTGTAGATCTCGGTGGTCGCCGGATCATTAAAAAAAAAAACAGTGTGTGCGCCTTGCGCCTCTGCCATCATATACAGTATACCATAGAAGATGTGACTCTCTTAGTCCATGCTCTTGACGTCTATTTCGTGCACTAGTGGACGCTCCTAGTACATTGATCTACTGGCAGTCG
+
AAAABFFFFF@>E2CGGFEGGGEEHHFHHHHGHHFGGF3FHHFHGGG2EAFEEDGGGEEGHGGHHHEBDEDFGBGG55GGHHDBGD4G441F1BA13//?E//>>04FGF4BGF@C<////?1111<01.>.<.11--...<0<0/0<:0:00000000;0000000;0/00;00;00000;0000;000/;000009.../.000;9..../9////./9--...///////;///:///////...9/.
@M03495:530:000000000-LYBTV:1:1103:23813:6401 2:N:0:CATCACCC+TGCTATAT
ATATTTTGCCGTTGATAAACCAGCTAATCCTGAAAAAAAAATCAAAGCTAAAAACTACAATGCTAAGACCACGATGTGACTGCTATCAAAGTTAGATATATATGTAATTATTCATCTGTCAAATCCTAGAATTATATCATACCTGCTCCAGCAATCACGGCCTGTAATGGTTTAGTGGGTTGTTCACTGTTTCTGAAAAATGAAGGTAGTTGTCCAGCTTCCAAAAAGTTTATTGTGTTTTCTAGTGGTGG
+
?AABA5FFFFBAEGGGGGGGGGGGGFHHHCHFHHFBFGGGGHHFHE5FHFDFGHGHHGHHGHHHHGHHHHHHGEHGGHHHHFHHHGHGHHHHFGHGGHHGHHHHGHHEGEBGE44FBGBEGDD43FGBGFHFF4BFFFGH33BFGFGFHBGFBGFCFF?/<>//<?1?1?1?FCG=<CCACDAEBFHFF0DG0=GF0DG..<<DC/:;0::C0:CHHGEE;CCCG.:E0BBB0F0CBCFFF0099BBF0.9
@M03495:530:000000000-LYBTV:1:1103:20187:6404 2:N:0:CATCACCC+TGCTATAT
ATATTTTGCCGTTGATAAACCAGCTAATCCTGAAAAAAAAATCAAAGCTAAAAACTACAATGCTAAGACCACGATGTGACTGCTATCAAAGTTAGATATATATGTAAATTATTCATCTGTCAAATCCTAGAATTATATCATACCTGCTCCAGCAATCACGACCTGTAATGGTTTAGTGGGTTGTTCACTGTTTCTGAAAATTGAAGATAGTTGTCCAGCTTCCAAAAAGTTTATTGTGTTTTCTAGTGGAG
+
3>AA?BFFFDDB?ECGFFGGFGGHFDFGHHHHHH35E22EEFEBBBGHHEGH33AFFGCGHFHEFFFDDGHGE@EFHHHHFFGGFH3FD3B44@F3FGHFHHHG4FD?DFHHGHHFH44FGHB4B33BGHHHGFHHHGGHGHGFHHCCFGFCGHFBGHCA?@CDG1111??<?FBHGFGH.>CDEFHGHGHG0<0D<00=0<<00=0C0C:CF;0CGGF0C0/;C0.9;000CFF0099;BFGGEF00.99
@M03495:530:000000000-LYBTV:1:1103:14044:6459 2:N:0:CATCACCC+TGCTATAT
ATATTTTGCCGTTGATAAACCAGCTAATCCTGAAAAAAAAATCAAAGCTAAAAACTACAATGCTAAGACCACGATGTGACTGCTATCAAAGTTAGATATATATGTAAATTATTCATCTGTCAAATCCTAGAATTATATCATACCTGCTCCAGCAATCACGACCTGTAATGGTTTAGTGGGTTGTTCACTGTTTCTGAAAAATGAAGATAGTTGTCCAGCTTCCAAAAAGTTTATTGTGTTTTCTAGTGGAG
+
>AAABFFFFFCAGGGGGGGGGGHHHHHHHHHHHHHHGGGGGHHHHHHGHHHGFHGGHHHHHHHHHHHHHGHHGEHGGHHHHHHHHHGHHHHHHGHHHHHHHHHHHHHHHHHHHGHHHHHHGHHHHHHHHFHHHHHHHHHHHHGHHHHGHHGHFHHHHFHGGGGGHHGFG@<?GHHGGGFFAFCEGHHHHHHHHGHHFGGGAGHBGHHHHHHHHHHFHHGFBGFHEHCA9BFGGGGGBFFGGF0F0BFG.CE
@M03495:530:000000000-LYBTV:1:1103:23697:6495 2:N:0:CATCACCC+TGCTATAT
ATATTTTGCCGTTGATAAACCACCCTCCCTGTGGTCGTTATCTTGCTCCTTCTGTCGTCAACGAATTTACTAATTCCAAAGCTCACATGCTGACAGATCGGAAGAGCGTCGTGTAGGGAAAGAGTGTATATAGCAGTGTAGATCTCGGTGGTCGCCGTATCATTAAAAAAAAAAAAAGTGAATAAAGCTATCGACGCGCAAGCTGTATCATAAACTGAGCACAGACATAGTATCAGGCTTGTTCAAGACTT
+
3ABBBFFFFFBBGGCGGGGGGGGGGHHGGHHHHGHHGGGHHHHHFHHHHHHHHHHHGGFFGHGGGHHHHHHHHHHHHFHHHHHHHHHHHHHHFHHHGHHHGAFEFGBEEDEEGHHGFFGGGHFGFGFHHHFHHHHHFF3BFD22@2@</CC<1>//</<<<11>=FF11<-<-:;--.:900;;0000000/..;----;--./:///////;////////9../;.//////////;.;-./9////./;
@M03495:530:000000000-LYBTV:1:1103:23051:6502 2:N:0:CATCACCC+TGCTATAT
ATATTTTGCCGTTGATAAACCAGGTCGTTATCTTGCTCCTTCTGTCGTCAACGAATTTACAATTCCAAAGCTCACATGCTGACAGATCGGAAGAGCGTCGTGTAGGGAAAGAGTGTATATAGCAGTGTAGATCTCGGTGGTCGCCGTATCATTAAAAAAAAAAACAATCAAATCGTGCGCGTTCATCTTGGCCGTAAACAATGATCACTCAACGTGTGTCATATATACAGGCATGGATCATCGCCACTCTG
+
BCCCCFFFFFBBFGGGGGGGGGHGHHGGGHHHHHHHHHHHHHHHHHGGGGGHGGGHHHHHHHHHHHHGFHHHHHHGHHHHHHHGGGHHHGGGGHHHGGGGGGHHHHGHHHHHHHHHHHHHHHHHHFF4DFFBFGDBFDDF/>B<AB/?0?FG1==F=G?-@@?A<..000<00<...:--<--.000<000/09<...0:9000<:</00<0/.<./..<0<00000000/..:..000<000....0/0<
@M03495:530:000000000-LYBTV:1:1103:11710:6534 2:N:0:CATCACCC+TGCTATAT
ATATTTTGCCGTTGATAAACCAGCTAATCCTGAAAAAAAAATCAAAGCTAAAAACTACAATGCTAAGACCACGGTGTGACTGCTATCAAAGTTAGATATATATGTAAATTATTCATCTGTCAAATCCTAGAATTATATCATACCTGCTCCAGCAATCACGACCTGTAATGGTTTAGTGGGTTGTTCACTGTTTCTGAAAAATGAAGATAGTTGTCCAGCTTCCAAAAAGTTTATTGTGTTTTCTAGTGGAG
+
AAAABFFFFFB>EGGGGGGGGGHHHHHHHHHHHGHHHGGGGHHHHHFFHHHHHHGHHHHHHHHHHFHHGHGHGGGHGGHFGHHHHHHHHHHHHHHHFHFFHHHHGHHHGEHHHHGHHHHHHHHHHHHHHGFHHHHHHHFGHHFGFHHHHFFHBGHGEGHGGGGGHHH1F@G?FHHHHHHHEGGGHHFHHHHHHGHHFGFHGHHHHHHHHFGHGGFBGBGHFGHHHGGGGGGGGGGGGFFGGEFFBFBFFFE
@M03495:530:000000000-LYBTV:1:1103:19394:6559 2:N:0:CATCACCA+TGCTATAT
ATATTTTGCCGTTGATAAACCAGCTAATCCTGAAAAAAAAATCAAAGCTAAAAACTACAATGCTAAGACCACGATGTGACTGCTATCAAAGTTAGATATATATGTAAATTATTCATCTGTCAAATCCTAGAATTATATCATACCTGCTCCAGCAATCACGACCTGTAATGGTTTAGTGGGTTGTTCACTGTTTCTGAAAAATGAAGATAGTTGTCCAGCTTCCAAAAAGTTTATTGTGTTTTCTAGTGGAG
+
ABCCCFFFFFBAFGGGGGGGGGHHHHHHHHHHGFEHGEFAEFFHFGFHHHHHHHGHHEHHHHFHHHHGHHHHGGHGGGHHHHHHHHHHHHHHHHGGHHHHHHHHHHHHHHHHHHHHHHHHGHHHHHHHFFHHHHHHHGHFHHHGHHHGHHHHGFHHHHHGCDCGHHGGGFG?GHHHHHGHEFDEHHHHHHHHHHEH0D<DGHHHBGBFHGGHHHHHHFHFBGB0CGGGDGFGEGGGFGFGFGBFGGGGGBA
@M03495:530:000000000-LYBTV:1:1103:21952:6562 2:N:0:CATCACCC+TGCTATAT
ATATTTTGCCGTTGATAAACCAGCTAATCCTGAAAAAAAAATCAAAGCTCACATGCTGACAGATCGGAAGAGCGTCGTGTAGGGAAAGAGTGTATATAGCAGTGTAGATCTCGGTGGTCGCCGTATCATTAAAAAAAAAAGAAGCGTAATGCTCGTCGGCCAGTATCGTTATCAGAAATAATACACCTGGATCACCAAATATAGCTACTTGCCTTGCGATGTCAACATTCACAGATCGGATGTTGGTCTGA
+
BBBCBFFFFFBAGGGGGGGGGGHHHHHHHHHHHGHFHGGGGHHHHHHHHHHHHHHHHHFHHHHGHHGEFGHHGGGGGGGHHHHGFHHFFHFGGHFFGHFHHHHHDFGEGFHHGGGGDAFC/C@BACF2G2F2GFFC@?-A.../0-...:000;.-.---.-;;009.9...000;9000090C0:///./9;.//0.90000000:0000000000--..900000/00000000;....-;009.0:/0
@M03495:530:000000000-LYBTV:1:1103:6995:6566 2:N:0:CATCACCC+TGCTATAT
ATATTTTGCCGTTGATAAACCAGCTAATCCTGAAAAAAAAATCAAAGCTAAAAACTACAATGCTAAGACCACGATGTGACTGCTATCAAAGTTAGATATATATGTAAATTATTCATCTGTCAAATCCTAGAATTATATCATACCTGCTCCAGCAATCACGACCTGTAATGGTTTAGTGGGTTGTTCACTGTTTCTGAAAAATGAAGATAGTTGTCCAGCTTCCAAAAAGTTTATTGTGTTTTCTAGTGGAG
+
AAABBFFFFFDAEEGFGGFGFGHGHHHHHHHHHHFFFEFGFHGGHHGFHHHHHHEHHGHHBGHHHHHHGGHHGGHGFHHFFFHHHHFHFGHFHHHHHHHHHHHH?GHHGFHGGFHHHHHHHHHGHHHHHHHHHHHHHHHGHHHHHHFHFHFHFHFFHFHGGGGGHHHGF@F?FAGHHHHHEGGFHHHHHHHHGFHHDDDHHHHHHHGFGGHHHHFGGFFHHFG0CGEEEFGGFGGECFFBFF0;BFBFFFE
@M03495:530:000000000-LYBTV:1:1103:7912:6577 2:N:0:CATCACCC+TGCTATAT
ATATTTTGCCGTTGATAAACCAGAGAACTCCAAAGCTCACATGCTGACAGATCGGAAGAGCGTCGTGTAGGGAAAGAGTGTATATAGCAGTGTAGATCTCGGTGGTCGCCGTATCATTAAAAAAAAAAATAACAGATAGAGAGGGAGGCAACGATTGTAGAAAACGATCGACACTGAGACTGATACGAAAACACACCCTATAAGTGCTAATTGGAAGGCCACGCACACTGACCAACTATAAATAGCTACCT
+
CCDCCFFFFFCBGGGGGGGGGGHHHHHHHHHHHHHHHHHHHHHHGHHHGHHHHHGGGGHHHGGGGEGGGHHGHHHHGHHHHHHHHHHHHHHHGFHGFHHHHG1EE?DEEFGEFHHHGGFFHGHGGGDC/0?111111<11>1.....-....-....0111<1/<-..<-.-.-00:01000:1:1.9..-/......./011111111111100:/.<...-.---.<000<0.</:1111:101110/<
@M03495:530:000000000-LYBTV:1:1103:12907:6584 2:N:0:CATCACCC+TGCTATAT
ATATTTTGCCGTTGATAAACCACCCTCCCTGTGGTCGTTATCTTGCTCCTTCTGTCGTCAACGAATTTACTAATTCCAAAGCTCACATGCTGACAGATCGGAAGAGCGTCGTGTAGGGAAAGAGTGTATATAGCAGTGTAGATCTCGGTGGTCGCCGTATCATTAAAAAAAAAAACAAAAGAGGATAAGATGAAAACGGTTGGATATAGAACAGCATGAAACATACAGTGGGACATAAACAGAGAGGATAG
+
BBCCCFFFFFDBGGGGGGGGGGGGGHHGGHHHGHHHGGGHHHHHHHHHHHHHHHHHGGGHGHGGGHHHFHHHGHHHHHHHHHHGHHHHHHHHHHHHFHHHGGGGHHHGGGGGGGHHGGHHHHHHHHHHHHHHHHHHFFBFFH2GDGGF/?EBF/<AF<.0>GHHGG1=1<<E?<-...../.:../:000000000/-..9--0000000<0//./000000:00000:0/....000000:///<../00
@M03495:530:000000000-LYBTV:1:1103:17295:6586 2:N:0:CATCACCC+TGCTATAT
ATATTTTGCCGTTGATAAACCAGCTAATTCCAAAGCTCACATGCTGACAGATCGGAAGAGCGTCGTGTAGGGAAAGAGTGTATATAGCAGTGTAGATCTCGGTGGTCGCCGTATCATTAAAAAAAAAAGCAGTACAAGATCCGAAGGGGGAGCGAGTATTGAGTAAGAGGGGAAGCAAGGGAACAGAGCACTAAGGAATGTTGATGGAGGACGCGATGAGTTGCAGAGACGGTAGAGGGCGGTGTGCTAGT
+
BCCCCFFFFFCAGGGGGGGGGGGHHHHHHHHHHHHHHHHHHHHHGHFHHHHHHHGGGGGHGGEEGEEGHHHGFHHHFGHHHHHHHHHHHHFGFGHFFFHHFGFGE1B/@AE//?FBDHFFFGHGGFC//01011111101110..-..--<-.---:::;000000000.9-....0//...9./////0.0000/9:0000000:0//...----:9000009000.//....;00/..:;--..000;:
@M03495:530:000000000-LYBTV:1:1103:19424:6655 2:N:0:CATCACCC+TGCTATAT
ATATTTTGCCGTTGATAAACCAGCTAATTCCAAAGCTCACATGCTGACAGATCGGAAGAGCGTCGTGTAGGGAAAGAGTGTATATAGCAGTGTAGATCTCGGTGGTCGCCGTATCATTAAAAAAAAAAAAAGAATAGATGGTGGAGGAGGAGGGATGTGAAATGCGAAAATAAAATGAAGAGGATAGGGATATGCAATGAGTCACGGACTTGGTGACTGCTACATATACTGTCAGCACATAACGCGTTGTT
+
BCCDDFFFFFCBGGGGGGGGGGHHHHHHHHHHHHHHHHHHHHHHHHHHHGHHHHGGGGHHHGFGFEGFGGHGFHHHFHGHHHHHHHHHHHHHFHH4GFHHGGEGEFFECEG//EAHFFGFFFGGGCD</<-.<011>111110.<.....<..-./.00000000..---00000000000.../00/./</<0<00000000:0..-<-:00:.0000/<0000<00000000000./0000.-----<.
@M03495:530:000000000-LYBTV:1:1103:14084:6662 2:N:0:CATCACCC+TGCTATAT
ATATTTTGCCGTTGATAAACCAGCTAATCCTGAGAAAAAAATCAAAGCTAAAAACTACAATGCTAAGACCACGATGTGACTGCTATCAAAGTTAGATATATATGTAAATTATTCATCTGTCAAATCCTAGAATTATATCATACCTGCTCCAGCAATCACGACCTGTAATGGTTTAGTGGGTTGTTCACTGTTTCTGAAAAATGAAGATAGTTGTCCAGCTTCCAAAAAGTTTATTGTGTTTTCTAGTGGAG
+
ABABBFFFFFBAGGGGGGGGGGHHHGHHHHHHH2FDHHHGGHGGHFFHHHEGHGGGGHHHHHHHGHHHGHHHGGHGHHHHHHHHHHHHGHHHHGHHHHHHHHHHHHHHHHHHHHHHHHHHGHHHHHHHHHHHHHHHHHHHHHHGHHGHHHHGGHHHHHHGFGGGHHHFF@<?GHHGHHHHDFGDHHGHGHFGFGHH1DFGHHG0DHEBGHGHHHHGHGGFGHGHFFC:EBGHFHHHCF/FFGFG00;FF0:
@M03495:530:000000000-LYBTV:1:1103:25447:6695 2:N:0:CATCACCC+TGCTATAT
ATATTTTGCCGTTGATAAACCAGCTAATCCTGAAAAAAAAATCAAAGCTAAAAACTACAATGCTAAGACCACGATGTGACTGCTATCAAAGTTAGATATATATGTAAATTATTCATCTGTCAAATCCTAGAATTATATCATACCTGCTCCAGCAATCACGACCTGTAATGGTTTAGTGGGTTGTTCACTGTTTCTGAAAAATGAAGATAGTTGTCCAGCTTCCAAAAAGTTTATTGTGTTTTCTAGTGGAG
+
AAAABFFFFFB?EGGGGGGGGGHGHHHHHHHHDHHHCGGEEHHHHHHGHHHHHHGHHFHHHGHHGFHHHEHHCEHGFHHGBFBGGHEGFHHHHHHHGHHHHHHHHHHHHHHHHHHHHHHHHHHHHHHHHHGHHHHHHHHHHHGFHHHHHHHHHGHGHHHGGGGGHHGHG@F?GFHGFGHEEGGFHHEGHHGGGHGHDGDGGHHHBHGHE0;GGHHFFHFHHFHCGFCA.FFGGGGGGGGGGGGGGGGFGEG
@M03495:530:000000000-LYBTV:1:1103:8397:6700 2:N:0:CATCACCC+TGCTATAT
ATATTTTGCCGTTGATAAACCAGAACCATCCAAAGCTCACATGCTGACAGATCGGAAGAGCGTCGTGTAGGGAAAGAGTGTATATAGCAGTGTAGATCTCGGTGGTCGCCGTATCATTAAAAAAAAAAAAAAATAAGAGAATAAATGAGTCGGGAGATAGAGAGCAAGCAATATAGACACAGTAACGGTGATAGACATGAAGTCGATGTGAGATGAACCACGTGACGAGGATAAGTAGAATAGCGACAAGA
+
BBCCCFFFFFDBGGGGGGGGGGHHHHHGHHHHHHHHHHHHHHHHHHHHHHHHHHGGGGHHGGGGGFGFGHHGHHHHHHHHHHHHHHHHHHGFFGHGFFBGGG?EFFFG?EG/?GHHHHHHHFHGGGC/<@---.01110/<011111:111-----./11111..0//9/<01111101//.011<.-<..11110:10011<1.<<1<11111<1<19.........---/0001111111<1-----./
@M03495:530:000000000-LYBTV:1:1103:8887:6737 2:N:0:CATCACCC+TGCTATAT
ATATTTTGCCGTTGATAAACCAGCTAATCCTGAAAAAAAAATCAAAGCTAAAAACTACAATGCTAAGACCACGATGTGACTGCTATCAAAGTTAGATATATATGTAAATTATTCATCTGTCAAATCCTAGAATTATATCATACCTGCTCCAGCAATCACGACCTGTAATGGTTTAGTGGGTTGTTCACTGTTTCTGAAAAATGAAGATAGTTGTCCAGCTTCCAAAAAGTTTATTGTGTTTTCTAGTGGAG
+
ABCBBFFFFFCAEGGGGFGGGGHHHGHGHHHHHHHHFFGGGHHHHHGHHHHHHFEFHHHHGHHEHHGHHHHHGGHGHHHHHHHHGHHHHHHHHGGHGHFHHHHHHHHGHHHHGHHHHHGHGHHHHGHHHHHHHHHHFFHHHHGHHHGGHHHGEHFHHHHGEGGFHHGFF@D?FGHDFGHE>C@DGEHFHBGHHHFHHGDGGFHHHHGGHF0:GCGFHHHHHFHHGG.CCFFGGGGBFFGFG:BBFBFGGEE
@M03495:530:000000000-LYBTV:1:1103:15426:6769 2:N:0:CATCACCC+TGCTATAT
ATATTTTGCCGTTGATAAACCAGCTAATCCTGAAAAAAAAATCAAAGCTAAAAACTACAATGCTAAGACCACGATGTGACTGCTATCAAAGTTAGATATATATGTAAATTATTCATCTGTCAAATCCTAGAATTATATCATACCTGCTCCAGCAATCACGACCTGTAATGGTTTAGTGGGTTGTTCACTGTTTCTGAAAAATGAAGATAGTTGTCCAGCTTCCAAAAAGTTTATTGTGTTTTCTAGTGGAG
+
ABBBCFFFFFCAGGGGGGGGGGHGHHHHHHHHHHHHHGGGGHHHHHFHHHHHHHGHHHHGHHHHHHHHHHHHGGHGHHHGHHGHGHHHHHGHHHHHHHHGHHHHHHHHHHGHHHHGHHHHHHHHHHHHHHHGHHHHGHHGHHHHHHHHHHGHGHGFGHHGFGGGHHHG1@?FGHHEGHHFFGGGHHHHHHHHFHHHHHGGHHHHGHHHGGHHHHHGHHFGHFFEFFG9CFGGGGGGGGGGGGEGGGBFFGG
@M03495:530:000000000-LYBTV:1:1103:22225:6770 2:N:0:CATCACCC+TGCTATAT
ATATTTTGCCGTTGATAAACCACCCTCCCTGTTAGCTGCCATAGCAATGTCACAACCACTTCTTGCCCTCCAAAGCTCACATGCTGACAGATCGGAAGAGCGTCGTGTAGGGAAAGAGTGTATATAGCAGTGTAGATCTCGGTGGTCGCCGGATCATTAAAAAAAAAATAAAAGGTGATGTCGAGCTATGAGCGCGCGCAGTTACTGACGTGTGAGAGCGTAGGGTTGCGCTTTACTCTATGGAACAGTCG
+
CCCCCFFFFFCBGGGGGGGGGGGGGHHGGHHHHHHHGHHHHHHHHHHHHHHGGHHGGGGHHHHHHHHHHHGHFHHHHHHHHHHHHHHHHHHHHHGGGGHHHGGGGGGHHHHGFHHHHHGGHHHHHHH4GGDGBHFFGHHHGG?CC<@B/<E//?-0111111>ECE-:.00000:00000:0..-..000000---<----.00000:0.../<0000.-..-.9/.-.---9.00000000<000//<0.
@M03495:530:000000000-LYBTV:1:1103:12894:6772 2:N:0:CATCACCC+TGCTATAT
ATATTTTGCCGTTGATAAACCAGAACCATCCAAAGCTCACATGCTGACAGATCGGAAGAGCGTCGTGTAGGGAAAGAGTGTATATAGCAGTGTAGATCTCGGAGGTCGCCGTATCATTAAAAAAAAAAAAATAACAGCTCACACTGCAGTCCTCTAGGTAGGTAAAATCCCACAACCACCCGAGATGAGACCCGGACACTCACGTCCAAACTGAGTCAACGAGCTGCAGCCCTTAAAAGACAAGAGATTCG
+
BCBCCFFFFFCAGGGGGGGGGGHHGHHHHHHHGDHHCHFHHHHHGFFHGHHHHHGEFGGHHGGCGEGGBFHGFGGGFGHHHHHHHFHHHHDG@GFBFH4BFF1>>?BE/?E/??GGDBGHFH2CCG@//<-011<11.00<00</0<0000000::<0000.0<0000000;.:.;.C...--9-.:0909.99----.0;/0...9.00.00000:0:0...-;00/00..//00:00.///././000.
@M03495:530:000000000-LYBTV:1:1103:25120:6772 2:N:0:CATCACCC+TGCTATAT
ATATTTTGCCGTTGATAAACCAGAACCATCCAAAGCTCACATGCTGACAGATCGGAAGAGCGTCGTGTAGGGAAAGAGTGTATATAGCAGTGTAGATCTCGGTGGTCGCCGTATCATTAAAAAAAAAAAAAAAGCACGTTTCGGAGCTGGATGAGTGTTTGAGAGATTCGAAAAGGAGCCATGGTGTGACAGAACTATGAGTATCGATGCTCGCTAGTCATCATCACATGAGTGGAGGTAGTGACGATGCG
+
CCCCCFFFFFCAGGGGGGGGGGHHHHHHHHHHHHHHHHHHHHGHHHGHHHFFHHGGGGHGHGEFFEFEGHHGHHHHHHHHHHHHHHHGHGGHGHHEBF4EFF?EEE?E/?E/<?GFHFDEF4DFDF?</>->-..0/-<./<.-.;:.0/.0:00<0;0//0..0.000.0..:9.:.../00/00..000090/0900000000...0900.-..;0000;090000000090.0...000/00..9..-
@M03495:530:000000000-LYBTV:1:1103:10910:6776 2:N:0:CATCACCC+TGCTATAT
ATATTTTGCCGTTGATAAACCAGCTAATCCTGAAAAAAAAATCAAAGCTAAAAACTACAATGCTAAGACCACGATGTGACTGCTATCAAAGTTAGATATATATGTAAATTATTCATCTGTCAAATCCTAGAATTATATCATACCTGCTCCAGCAATCACGACCTGTAATGGTTTAGTGGGTTGTTCACTGTTTCTGAAAAATGAAGATAGTTGTCCAGCTTCCAAAAAGTTTATTGTGTTTTCTAGTGGAG
+
AABBBFFFFFBAGGGGGFGGGGHHHHHHHHHHHFGHHGGGGHHHHHFHHHHHGHGHHHHHHHHHHHHHHGHHGGHGHHHHHHHHHHHHHHHHHHHHHHHHHHHHHHHHHHHHHHHHHHHHHHHHHHHHHHHHHHHHHFHHHHHGFHHHHHHHFHFHHHHGFGGGHHHHGFDFHHHB=GAGAFFGHHGHHHHFHGGHGDDGHHHHHHHHHEHEHHHGHFFHGHHHCGE.CFGGGGGGFGGGGFGGGFFGGGG
@M03495:530:000000000-LYBTV:1:1103:5320:6778 2:N:0:CATCACCC+TGCTATAT
ATATTTTGCCGTTGATAAACCAGCTAATTCCAAAGCTCACATGCTGACAGATCGGAAGAGCGTCGTGTAGGGAAAGAGTGTATATAGCAGTGTAGATCTCGGTGGTCGCCGTATCATTAAAAAAAAACAAAAAAAAGAAAAAGACGCTACATGAATCATAACTAAGTGCTAACCGTCAGACTTATCTAAACAACGGAGAGTCACCACCGATTGTCAGTCACGAGAAGAGACGAGTGAAGCACAGAAGTGCG
+
CCCCCFFFFFCAGGGGGGGGGGHHHHHHHHHHHHHHHHHHHHHGHGHHHHHHHHGEFGGFHGFGFEGBFGFGHHHHGHGHHHHHFHFHGHFH4FHGFFHHHFFGCE3>/?>//0CHFFHHHGBC@<///=0?F/<-..>000../.-.<-00000000;0000000:00000/.-..;.0000000000000..--..-.090009...--9.00009000..-../0.//.--:.09:009//00000B-
@M03495:530:000000000-LYBTV:1:1103:23326:6817 2:N:0:CATCACCC+TGCTATAT
ATATTTTGCCGTTGATAAACCACCCTCCCTGTGGTCGTTATCTTGCTCCTTCTGTCGTCAACTTTACTAATTCCAAAGCTCACATGCTGACAGATCGGAAGAGCGTCGTGTAGGGAAAGAGTGTATATAGCAGTGTAGATCTCGGTGGTCGCCGTATCATTAAAAAAACAAGAAATGTAGATAGAGACGGGACGACAGTGACGATAAGTAAGTAGAATACGTCTGTTGCGTTGTTGATACGCAAAAGTCAG
+
BBBCCFFFFFDBGGGGGGGGGGGGGHHGGHHHHHGHGGGHHHHHGHHHFHHHHHHHGGGHGHHHHHHHHHHHHHGHHHHHHHHHHHHGHHHHHHHHHGGGEGHGGGGGGGHHHHGHHHGHHGHGFHHGHHHHHFHHHHHFGHHF?<<B/2</?E/<0?DG11=111<-..<//</0000==0<0000<..-.------00<0....<000000:000000.0./.0000-..-..<0<00...--//<000
@M03495:530:000000000-LYBTV:1:1103:10114:6821 2:N:0:CATCACCC+TGCTATAT
ATATTTTGCCGTTGATAAACCAGCTAATCCTGAAAAAAAAATCAAAGCTAAAAACTACAATGCTAAGACCACGATGTGACTGCTATCAAAGTTAGATATATATGTAAATTATTCATCTGTCAAATCCTAGAATTATATCATACCTGCTCCAGCAATCACGACCTGTAATGGTTTAGTGGGTTGTTCACTGTTTCTGAAAAATGAAGATAGTTGTCCAGCTTCCAAAAAGTTTATTGTGTTTTCTAGTGGAG
+
>AABBFFFFFCAGGGGGGGGGGHHHHHHHHHHHGFHFFGGGHHHHHHHHHHHFHGHHHHHHHHHHGGHHHHHGEHGGFHHHHHHHHHHHHHHHHHHHEFGHFHHHHHHHHHHHHHHHHHHHHGHHHHHGHHHHHHHBGGHHHHHHHGHHHHHGHHGHGHGGGGGHHGH1@F?GHHHGHGHEGCGHGHHHHGHHGHHDDFG.CHHFHHHHHGGHHHHFHHFGGHFCGE.CBFFFFGFCBCFGEFB00;FABE
@M03495:530:000000000-LYBTV:1:1103:15729:6836 2:N:0:CATCACCC+TGCTATAT
ATATTTTGCCGTTGATAAACCAGCTAATCCTGAAAAAAAAATCAAAGCTAAAAACTACAATGCTAAGACCACGATGTGACTGCTATCAAAGTTAGATATATATGTAAATTATTCATCTGTCAAATCCTAGAATTATATCATACCTGCTCCAGCAATCACGACCTGTAATGGTTTAGTGGGTTGTTCACTGTTTCTGAAAAATGAAGATAGTTGTCCAGCTTCCAAAAAGTTTATTGTGTTTTCTAGTGGAG
+
?ABCCFFFFFBAGGGGGGGGGGHHHHHHHHHHGHHHHGGGGHHHHHHHHHHHHHGHHHGHHHHHGHHHHHHHGGHGHHHHHHFHGFHHHHHFFHFGHHHHHHHHHHHHHHHHHHHHHHHHGHHHHHHHHHHHHHHHHHHHHHFHHHHHHHHGHHHHGHHGGGGGHHHHFGGFGFHHFFGHFEGDHHHHHHHFHHHHHH0GHEHHG00GFGHFHHG0GBFBCGGFGF.CDFFEBFBFFFFFFBBBFFFGAFA
@M03495:530:000000000-LYBTV:1:1103:12659:6851 2:N:0:CATCACCC+TGCTATAT
ATATTTTGCCGTTGATAAACCAGCTAATCCTGAAAAAAAAATCAAAGCTAAAAACTACAATGCTAAGACCACGATGTGACTGCTATCAAAGTTAGATATATATGTAAATTATTCATCTGTCAAATCCTAGAATTATATCATACCTGCTCCAGCAATCACGACCTGTAATGGTTTAGTGGGTTGTTCACTGTTTCTGAAAAATGAAGATAGTTGTCCAGCTTCCAAAAAGTTTATTGTGTTTTCTAGTGGAG
+
AAABAFFFFFCAGGGGGGGGGGHHHHHHHHHHHHHHHGGGGHHHHHFHHGHHGHGHHHHHHHHHHHHHHFFGGGCGGHHHHFBGHHHHHHBDFHBGHHFHFHHHDGHHGHHHHHGHHHHGHHHHHHHHHGGHHHHHHHHHHHGFHHHHHHHHHFGHFBGDADGGHHHHF@G?GGHFGHHEAFC?GGHHHBGDGHHGHHHGHHGHBGHHHHGHFHGGGGFFHBGHHFE.DFGFBFGFBBCFBFFFGGBFFF?
@M03495:530:000000000-LYBTV:1:1103:12980:6898 2:N:0:CATCACCC+TGCTATAT
CGTATGCCGTTGATAAACCAGTCAGGAGTCCAAAGCTCACATGCTGACAGATCGGAAGAGCGTCGTGTAGGGAAAGAGTGTATATAGCAGTGTAGATCTCGGTGGTCGCCGTATCATTAAAAAAAAAAAAAAAAAAAAGCAACCAACAAAACAAAAATACAAACAGAGGAAAACAGAGACCATCAGGCAGAAAACGCATACACCGTAGTATCATAGTACTGAAGAGTGTGTACACGGAATTAGATTATGAG
+
CCCCCFFFCCCBGGGGGGGGGGHHHHHGHHHHHHGHHHHHHHHHGHHHHHHHHHGEGGHGHGGGGGGGGHHGHHHHGHFHHHHHHHHHHHHHHHHHFGFHGF??EEDE?FGGFAHHHGHHHHHGGGC?//->----:-..0/..;..9..........00000../9/..//:/./////./0;900/.../;//:--;.;00/-9...0000009000000000.00009:000.--..;:000000000
@M03495:530:000000000-LYBTV:1:1103:17227:6910 2:N:0:CATCACCC+TGCTATAT
ATATTTTGCCGTTGATAAACCAGCTAATCCTGAAAAAAAAATCAAAGCTAAAAACTACAATGCTAAGACCACGATGTGACTGCTATCAAAGTTAGATATATATGTAAATTATTCATCTGTCAAATCCTAGAATTATATCATACCTGCTCCAGCAATCACGACCTGTCCTGGCAAACAACCTGCAGAAAAGCCAATCAAATATATTTTCACAAGAGATGGAATGTGAGGCAATAATAGAGTACAAAGGTTGA
+
AAAAAFFFFFBAGGGGGGGGGGGHHHHHHHHHHGHHHGGGGHHHHHHHHHHFHHGFHHHHHHHHHBHHGHGHGEHGHHHHHHGHGHGFFHHHHHHHHHHHHHHHHHHHHHHHHHHHHGHHHHHFGHHHHHHHHHHHHHHHHHHHHHGHHHHHHHHHHHHGGGGGGGGG@?CHHHHHGHHGHHHHHGHFFGHHHGFGHGBGFHFHCGHFGHGFFBGHHHHHEHGGGFGGEGGFF09F;0;0;CFFGGGGGF/
@M03495:530:000000000-LYBTV:1:1103:23000:6928 2:N:0:CATCACCC+TGCTATAT
ATATTTTGCCGTTGATAAACCAGCTAATCCTGAAAAAAAAATCAAAGCTAAAAACTACAATGCTAAGACCACGATGTGACTGCTATCAAAGTTAGATATATATGTAAATTATTCATCTGTCAAATCCTAGAATTATATCATACCTGCTCCAGCAATCACGACCTGTAATGGTTTAGTGGGTTGTTCACTGTTTCTGAAAAATGAAGATAGTTGTCCAGCTTCCAAAAAGTTTATTGTGTTTTCTAGTGGAG
+
BBBBBFFFFFBBGGGGGGGGGGHHHHHHHGHHGHGHFFGGGHHHGFFCHHHGHGFHHGHHHGHHHBHHHGHHGGHGHHHFGHFHHHFHHHHHHHHGHHHHHHHHFHHHHHHHHHHHHHHHHHGGHHHHHHHHHHHHHHHHHHGFHHEHHGFGFHHHHHHGGGGGGHHH1@FFGHHHGGHHDGGD.1FFGHGE0GHGGGGF.GFB00CGHHHHHCCCBB/CCGFGB:GEFGFFFGFGFFFFFFFFFGFF.BC
@M03495:530:000000000-LYBTV:1:1103:12294:6935 2:N:0:CATCACCC+TGCTATAT
ATATTTTGCCGTTGATAAACCACCCTCCCTGTGGTCGTTATCTTGCTCCTTCTGTCGTCAACGAATTTACTAATTCCAAAGCTCACATGCTGACAGATCGGAAGAGCGTCGTGAGGGAAAGAGTGTATATAGCAGTGTAGATCTCGGTGGTCGCCGTATCATTAAAAAGAAAAAACATAAGGAGACAAGAGAGAAAAGAAATGATAGAAATAATGTGCTAAATGAGAAAAGTGCGCTATTTGGAGTTGCAA
+
AAABBFFFFFCAFGGGGGGGGGGGGHHGGHHHHHHHGGGHHHHHHHGHHHHHHHHHGGGHGHGGGHHHHHHHHHHHGHHHGHHHHHHHHHHHHHHHHHHHGGGGHHHGGGGEGFGFGEHHHGFFDFHHHHHHHFHDC3FGHB2F2FCCEC/1A//<-.0>FB1>1><F.<C<C<-<<000000...:/./.:..;0//../0000009000000000;00000000000//000-;--.0000:;:/0000
@M03495:530:000000000-LYBTV:1:1103:18198:6959 2:N:0:CATCACCC+TGCTATAT
ATATTTTGCCGTTGATAAACCAGCTAATCCTGAAAAAAAAATCAAAGCTAAAAACTACAATGCTAAGACCACGATGTGACTGCTATCAAAGTTAGATATATATGTAAATTATTCATCTGTCAAATCCTAGAATTATATCATACCTGCTCCAGCAATCACGACCTGTAATGGTTTAGTGGGTTGTTCACTGTTTCTGAAAAATGAAGATAGTTGTCCAGCTTCCAAAAAGTTTATTGTGTTTTCTAGTGGAG
+
AAAAAFFBDFDAGGCGGFFGGGHHHHHHHHHHGFFHFGGGGHHGHGH2GHHGHGGCGFFHFHHGHFFHGHHHGGHGHHFHHFFGHHHHHFFHHHHHHHGHHHHHFHHGHEHHHGHHHFHHGHHGHHHGFGFHHGHHFHGFHHGFHHHFFFHHFHHHHGHGGGGGHHHHHFGGEHHBGB0<>F?EGHHHHHHGHHHHGGHHGHHHBGCFFGCCFGBGHFGGGBGGHFFGGBF0;FFF;;:/BFBFF0CFEGE
@M03495:530:000000000-LYBTV:1:1103:19971:6960 2:N:0:CATCACCC+TGCTATAT
ATATTTTGCCGTTGAAACCAGCTAATCCTGAAAAAAAAATCAAAGCTAAAAACTACAATGCTAAGACCACGATGTGACTGCTATCAAAGTTAGATATATATGTAAATTATTCATCTGTCAAATCCTAGAATTATATCATACCTGCTCCAGCAATCACGACCTGTAATGGTTTAGTGGGTTGTTCACTGTTTCTGAAAAATGAAGATAGTTGTCCAGCTTCCAAAAAGTTTATTGTGTTTTCTAGTGGAGGT
+
ABABBFFFFFBACGGBFGGGGGHHFHHHHHDGFFHGGCGHHFHCHGHHFEGGEHHHHHHHHHFFFHHHBGGGGGHGHHGFHHHGHHFFGFHHGGFEGFHHHHHGHFHGFHHHHHHHHGHHFFFHHHHHGGHHHHHHHHHGHFHHHHDCGHHHGHHFHDCDGGHHHBGGFGHHHHFHHHGGGGHHHHHHHHHHHHHF0D<GB0DGBBC0;;CGH;GGBGGHFF0CGA.BFGGGFGFF;C/BBFGGGGF0C?.
@M03495:530:000000000-LYBTV:1:1103:15131:6971 2:N:0:CATCACCC+TGCTATAT
ATATTTTGCCGTTGATAAACCAGCTAATCCTGAAAAATAAACAAATAGGGGTTCCGCGCACTCGGAGCCTTGATGTGGGCGCTTTTTGCAGCTGTTCGGCTGTGCGCTGGCCAGACAGTTATGCAATAATGGTTTAGTGGGTTGTTCACTGTTTCTGAAAAATGAAGATAGTTGTCCAGCTTCCAAAAAGTTTATTGTGTTTTCTAGTGGAGGTCTTGGAAAGTCCTGGCAAACAACCTGCAGAAAAGCCA
+
3AAAAFFFFFBAEGGGGFFGGGHHHGHHHFHHHHHFHGFHHHHHFHGFFHGGGGHGGGGGGGHGGGGGGHHHHHHHHFGGGGGGGGHGHHHHHHHHHGCFGGGHHGGGGGGHHGHGGHGGFGHHGFHGFFHHHGHGFGGHHDFGFAFFHHHGFGFFHHHGHGHBDGHED=FHBFCGCGHHHHGHH0CEGGFHHHGGGGGFFGGGFFFGGG0EFA/090B;0=AFGFFGFAFFE.;A;./..9BB;FFBFF9
@M03495:530:000000000-LYBTV:1:1103:9115:6974 2:N:0:CATCACCC+TGCTATAT
ATATTTTGCCGTTGATAAACCAGCTAATCCTGAAAAAAAAATCAAAGCTAAAAACTACAATGCTAAGACCACGATGTGACTGCTATCAAAGTTAGATATATTTGTAAATTATTCATCTGTCAAATCCTAGAATTATATCATACCTGCTCCAGCAATCACGACCTGTAATGGTTTAGTGGGTTGTTCACTGTTTCTGAAAAATGAAGATAGTTGTCCAGCTTCCAAAAAGTTTATTGTGTTTTCTAGTTGAG
+
AAAABFFFFFBBGGGGGGGGGGHHHHHHHHHHHHGHCGGGGHHHHHEHHHHHHHGHHFFHFGHHHFHGHHHHGGFEGHHHHHFHHFHHHHHHHHFHHHHGF4GHFHHHHHHHFHHHHHGHHHHGHGHHGDGHHHHHFFHHHHHGGGHHHFGHGHHHHFHG/CFGHHGBF@F?GHHB=F0FCF<DHHHHHFGHFFFF0DGHHHHH0CCHGFHHHFFBHHFFEGFHHHHGGCFGGGGGG099FGFGGGB090/
@M03495:530:000000000-LYBTV:1:1103:17691:6982 2:N:0:CATCACCC+TGCTATAT
ATATTTTGCCGTTGATAAACCAGCTAATCCTGAAAAAAAAATCAAAGCTAAAAACTACAATGCTAAGACCACGATGTGACTGCTATCAAAGTTAGATATATATGTAAATTATTCATCTGTCAAATCCTAGAATTATATCATACCTGCTCCAGCAATCACGACCTGTAATGGTTTAGTGGGTTGTTCACTGTTTCTGAAAAATGAAGATAGTTGTCCAGCTTCCAAAAAGTTTATTGTGTTTTCTAGTGGAG
+
?AABBFFFFFBAACGFGGGGGGGHHGHHHHHHFHDFFCEA?FHHHHGEHFHFBG?GFFGHFHHEHEHHHFGHGGHG?GHHHHHFGFEFGFHHHFHHBGGHHHHFEHFEGFHHHHHHHFHGHGHHHHHHEGHGHHFHBGHFFHHHHHGHFHHFHFFGHFGGDGGGGHFG1@F?FAHHHHHHAGGDHHGFHHDGFHEFD=<D<FFFGFGHGGCCGGFFHHHHBGF0:C.9EFFGGGG09;FFFFFFFFFFGGG
@M03495:530:000000000-LYBTV:1:1103:10082:6991 2:N:0:CATCACCC+TGCTATAT
ATATTTTGCCGTTGATAAACCAGCTAATCCTGAAAAAAAAATCAAAGCTAAAAACTACAATGCTAAGACCACGATGTGACTGCTATCAAAGTTAGATATATATGTAAATTATTCATCTGTCAAATCCTAGAATTATATCATACCTGCTCCAGCAATCACGACCTGTAATGGTTTAGTGGGTTGTTCACTGTTTCTGAAAAATGAAGATAGTTGTCCAGCTTCCAAAAAGTTTATTGTGTTTTCTAGTGGAG
+
AAABBFFFFFBAGGGGGGGGGGHHHHHGHHHHHGHHHGGGGHHHHHBGHHHHFHGHHHHHHHHHHBHHGHHHGGHGHHGHHHBGHHFHHFHHHHFHHHHHHHHHGHHHHHHHHHHHHHHHFFFHHHHHHHGHHHHGFGHHHHBHHGHHHHFHHFHHHHHGEGCGHHHHF@1?DHHG=GAHEFGGHHHHHHHHHHHHHFHHHFHHHHGHGHHFHHGHEGBHGGFGFC:ADFGGFGGGGF9FGGBFFFFB.BE
@M03495:530:000000000-LYBTV:1:1103:20579:6996 2:N:0:CATCACCC+TGCTATAT
ATATTTTGCCGTTGATAAACCAGGACTCAGGCTGGACCAAAGCTCACATGCTGACAGATCGGAAGAGCGTCGTGTAGGGAAAGAGTGTATATAGCAGTGTAGATCTCGGTGGTCGCCGTATCATTAAAAAAAAAAAAAAGTAGAAGTGAGCGAGGGATGTGAGCTTGGGATACAATAGAGAAGAATGTACTATATGCGCAGAGATGTTGTGACGCAGAGAAACGAAGAAGGTCGTAGCTACGTGCGAGCAT
+
ABABCFFFFFCBGGGGGGGGGGHGHHHHHHGHHHGHHHHHHHHHHHHHHHHHHHHHHHHHHGGGGHHHGGGFFGHHHHGFHHHGHGHHHHHHHHGHHHHHEGE4FHGGFFGGE3</?E/<0BFF?DB3GDCCGC@--<-<0000=000000-----./.0000000/...0/:0;0000:00/0:00000000000;..---./000:0/.00;.---./00/..:9.//.00--..:00:../.-.-;-0
@M03495:530:000000000-LYBTV:1:1103:6994:7024 2:N:0:CATCACCC+TGCTATAT
ATATTTTGCCGTTGATAAACCAGCTAATCCTGAAAAAAAAATCAAAGCTAAAAACTACAATGCTAAGACCACGATGTGACTGCTATCAAAGTTAGATATATATGTAAATTATTCATCTGTCAAATCCTAGAATTATATCATACCTGCTCCAGCAATCACGACCTGTAATGGTTTAGTGGGTTGTTCACTGTTTCTGAAAAATGAAGATAGTTGTCCAGCTTCCAAAAAGTTTATTGTGTTTTCTAGTGGAG
+
AAAAAFFFFFBBGGGGGGGGGGHHGHHHHHHHHGHFHGGGGHHHHHDGHGHHHHGHHFHHHHHHHHHHHHHHGGHGHGHHHGGHGHHHHGHHFHHHHHHHHHHHHHHHHHHHHHHHHHHHHHHHHHHHHHHHHHHHHHHHHHHFHHHHGHGHGHGHHFHGGGGGHHHHF@FFGFGHHHHGGGGGHHFHHHHHHHHHHHHH.GHHHHFHHHHHFCGHHHEHBGHHFGEGGFFFFFGGGFGFFGGGGGEBFBA
@M03495:530:000000000-LYBTV:1:1103:24051:7058 2:N:0:CATCACCC+TGCTATAT
ATATTTTGCCGTTGATAAACCAGGGACTCAGGCGGACCAAAGCTCACATGCTGACAGATCGGAAGAGCGTCGTGTAGGGAAAGAGTGTATATAGCAGTGTAGATCTCGGTGGTCGCCGTATCATTAAAAAAAAAAAAAGATTAAAGGGTGCTGGGGGGGCGAGTGACAAAAGTAAACGAGAAGCTCGAGATGAGTGAGCGATGGGACAGTCAGAGAAGCATGAGCGTGGTGTCGTGCAGAGGTGGGTGTGG
+
ABBCCFFFFFDCGGGGGGGGGGHGGGGHHHHHHGGGGGHHHHHHGHHHHHHHHHHHHHFHHGGGGHHHGGGGEFEGHHGGHHGFHGHHHHHHHHHHHHHHEGEBFGFFG/EG?2B/DC//0@FFD>D2DDDCF?@--:..0000000....000.--;--;-@-;0000/.:000:0.9.../0:0.::.;00000000--;..:/...000000/0:0000:00-..-.;;0.99..:09.0..-..-:.
@M03495:530:000000000-LYBTV:1:1103:6663:7068 2:N:0:CATCACCC+TGCTATAT
ATATTTTGCCGTTGATAAACCAGCTAATCCTGAAAAAAAAATCAAAGCTAAAAACTACAATGCTAAGACCACGATGTGACTGCTATCAAAGTTAGATATATATGTAAATTATTCATCTGTCAAATCCTAGAATTATATCATACCTGCTCCAGCAATCACGACCTGTAATGGTTTAGTGGGTTGTTCACTGTTTCTGAAAAATGAAGATAGTTGTCCAGCTTCCAAAAAGTTTATTGTGTTTTCTAGTGGAG
+
AAAABFFFFFBAGGGGGGGGGGHHHGHHHHHHFHHHHFGGGGFGGFFFHHHHFHGHHHHHFHHHHBGHHGHHGGHGFFHHFDGGHGFHHHHFFHHHHHHHHHHHHHHHHHHHHHHHHHHHHHHGHHEGFHHHHHGHHHHHHHFHHHHHFHGHCHFHHHHFDCGGHHHHF@GFGHFH1FHHDGGGHHGHHHFHGFFG=G<GFHHFHEHFHHHHHHFHFHHHHHFGFHH?DBBFGGGGFFGFFGEFGGFBFCA
@M03495:530:000000000-LYBTV:1:1103:12428:7076 2:N:0:CATCACCC+TGCTATAT
ATATTTTGCCGTTGATAAACCAGTCAGGAGTCCAAAGCTCACATGCTGACAGATCGGAAGAGCGTCGTGTAGGGAAAGAGTGTATATAGCAGTGTAGATCTCGGTGGTCGCCGTATCATTAAAAAAAAAAAAAGAGGTAGAAGGGTGTGAATAGGGGTACGGGAGCTATGATATAAAGCCAGTGAAGACATACGGGACGTAGACAACAAGTAGGGTTGAGGATACGTAGAGTAGTGTAATCACGAGGGACT
+
BCCDDFFFFFDBGGGGGGGGGGHHHHHHHGHHHHHHHHHHHHHHHHHHHHHHGHHHGGGGHHHGGGGFGHHHHGGHHHHHHHHHHHHHHHHHGGGHHHFHHHHG?EFEGEEEGEDFCGFFHDFGDGCCC//>C..0<11011=....-<11<100....0..-<-..011111<111:1</.001111//110..-9--....11/9../1110</.-/0/0/:090<.<1:111/1111110..---...
@M03495:530:000000000-LYBTV:1:1103:8775:7088 2:N:0:CATCACCC+TGCTATAT
ATATTTTGCCGTTGATAACCAGCTAATCCTGAAAAAAAAATCAAAGCTAAAAACTACAATGCTAAGACCACGATGTGACTGCTATCAAAGTTAGATATATATGTAAATTATTCATCTGTCAAATCCTAGAATTATATCATACCTGCTCCAGCAATCATAATGGTTTAGTGGGTTGTTCACTGTTTCTGAAAAATGAAGATAGTTGTCCAGCTTCCAAAAAGTTTATTGTGTTTTCTAGTGGAGGTCTTGGG
+
AAABABFFFFB2FGGGGFGGGGHHFGHHHGHFHHHHGGGGHHHGHDGFHHGDHFHHHFHFHHHGGHHHHHHGGFGFFGFFEFHHH3GH3GGGHHHHHHHFHHHGHHHHGHGHFHHHFHHHHHGHHGHHHHGFHHHGHGHHHGHGHAHFHHHFHHHHHHHHGHHFHHFG???G<FCDHHHHHHGHGHHEFDGFHHGH=GFFHFGFHGFFFHBFBDCHBGEHGGGFHHHHHHCG/FFFCFFGGFEECCFFGG.
@M03495:530:000000000-LYBTV:1:1103:25786:7106 2:N:0:CATCACCC+TGCTATAT
ATATGTTGCCGTTGATAAACCAGCTAATCCTGAAAAAAAAATCAAAGCTAAAAACTACAATGCTAAGACCACGATGTGACTGCTATCAAAGTTAGATATATATGTAAATTATTCATCTGTCAAATCCTAGAATTATATCATACCTGCTCCAGCAATCTAATGGTTTAGTGGGTTGTTCACTGTTTCTGAAAAATGAAGATAGTTGTCCAGCTTCCAAAAAGTTTATTGTGTTTTCTAGTGGAGGTCTTGGG
+
AA??13B31D111A1AF3BA1AE01A13A3DBB1A10AEEECGFB110AFG111BGFCFFDF12DG1BBGC/E>F/0@@2@10@FBBFE1@1BBBFGG2B2BBBF2B>2BFFBGBEF21BBBG1FD1D2>11FHF2FGHBFGDCHEA111BFG0GGHFB12@11><1>1??F//>//>F1F=>11>FHH1FDFGHG=DDHHHHEDDD==<G0<G/G0C:.A:C:GHHHHHFFBBBFB0;;ABE?./C009.
@M03495:530:000000000-LYBTV:1:1103:5183:7111 2:N:0:CATCACCC+TGCTATAT
ATATTTTGCCGTTGATAAACCAGCTAATCCTGAAAAAAAAATCAAAGCTAAAAACTACAATGCTAAGACCACGATGTGACTGCTATCAAAGTTAGATATATATGTAAATTATTCATCTGTCAAATCCTAGAATTATATCATACCTGCTCCAGCAATTCCTGGCAAACAACCTGCAGAAAAGCCAATCAAATATATTTTCACAAGAGATGGAATGTGAGGCAATAATAGAGTACAAAGGATGAACCTGTAGG
+
AAAB?5DFFFD>AEGGGFFFGGH4GHGFGFHHHGFHHFGGGH3GHEHGFFGHHHAGHHHHBGFHHHHHBGHEECHF1FGHHFBFHHEGGHG4BGGHFDHHHHFHBGHHHFHHFHFHBEFGFHHFHHHFGFGHGHGHHHFFHHFCHH0GF2BF2CCFF2FGBHHGFHGH<FGHC<CHHEGHHFFFFG0FGHEHGGDG0=0DGHFGFHHFFGFG0:<CGHHCCGFGG0GCGH0;0;FB9B/;BFF;E/90;B0
@M03495:530:000000000-LYBTV:1:1103:15805:7150 2:N:0:CATCACCC+TGCTATAT
ATATTTTGCCGTTGATAAACCAGCTAATCCTGAAAAAAAAATCAAAGCTAAAAACTACAATGCTAAGACCACGATGTGACTGCTATCAAAGTTAGATATATATGTAAATTATTCATCTGTCAAATCCTAGAATTATATCATACCTGCTCCAGCAATCACGACCTGTAATGGTTTAGTGGGTTGTTCACTGTTTCTGAAAAATGAAGATAGTTGTCCAGCTTCCAAAAAGTTTATTGTGTTTTCTAGTGGAG
+
AB?ABFFFFFBBGGGGGGGGGGHHHHHHHHHGHHHCHGGGGHFHHFEFHHFHGHGGHHHHHHHHHHHHHHHHGGHGHHHFGHFHFHHHHHFHHHHHHHHGHGHHGHHHHHHHGHHHHHHHHGHHHHHFHHHHHHHHHHHHHGFHHHHFGGHHHHGHHHHGGCFGHHHEF?F?GHHG=GHEDGGGHHGHHHFDFGFF<DDDCGHHFFFHBCCFHHHFGHFFHBCFGEGEFBFGGGFGFGBFFFFFBBFFFGG
@M03495:530:000000000-LYBTV:1:1103:20827:7176 2:N:0:CATCACCC+TGCTATAT
ATATTTTGCCGTTGATAAACCACCCTCCCTGTGGTCGTTATCTTGCTCCTTCTGTCGTCAACGAATTTACTAATTCCAAAGCTCACATGCTGACAGATCGGAAGAGCGTCGTGTAGGGAAAGAGTGTATATAGCAGTGTAGATCTCGGTGGTCGCCGTATCATTAAAAAAAAAAAAAATAGTCAAGAAAGTAAAGGAACAAGAACACACTAGATCACGACAGGACTAGAAGTAACGTCATGCATCACGGTG
+
ABCCCFFFFFCBGGGGGGGGGGGGGHHGGHHHHHGHGGGHHHHHHHHHHHHHHHHHGGGHGHGGGHHHHHHHHHHHGHHHHHHHHHHHHHHHHHHHHHHGGGGGFHHGGGGGGHHHHGHHFHHHHHGHHHHHHGHHGHBHHF22FHGC<CE??>/CE/.001=FFG1<<<@E@@----.00111100/:0111110/:://</:///.9//0011:/.9---..9/<001<<11<.:B.<1:<1100<...
@M03495:530:000000000-LYBTV:1:1103:5644:7193 2:N:0:CATCACCC+TGCTATAT
ATATTTTGCCGTTGATAAACCAGCTAATCCTGAAAAAAAAATCAAAGCTAAAAACTACAATGCTAAGGCCACGATGTGACTGCTATCAAAGTTAGATATATATGTAAATTATTCATCTGTCAAATCCTAGAATTATATCATACCTGCTCCAGCAATCACGACCTGTAATGGTTTAGTGGGTTGTTCACTGTTTCTGAAAAATGAAGATAGTTGTCCAGCTTCCAAAAAGTTTATTGTGTTTTCTAGTGGAG
+
AA?AAFFFFFBAGGGGGGGGGGGHHHHHHCHHHGHHHEGGGHGHFDGBGFHHFHGHHFHHHFHHHHHHHHHGGGHGGGHHHFFHHHHHHHHHHHHHHHHHHHHHHHHHHHHHHHHHHHFHFHHHGHHHHHHHHHHHGHDGHHFFHHHHHFCGBFCHCCGGCGGGHHHDD@F?GFHH=GHHGGGDHFBGHHHHFHHHHFGHHHHCGHHFFGFBGHHCHHBGHGHHHFEADFFFGGFFFGGFGGGB;C;F?09
@M03495:530:000000000-LYBTV:1:1103:26428:7233 2:N:0:CATCACCC+TGCTATAT
ATATTTTGCCGTTGATAAACCAGAACCATCCAAAGCTCACATGCTGACAGATCGGAAGAGCGTCGTGTAGGGAAAGAGTGTATATAGCAGCGTAGATCTAGGTGGTCGCCGTATCATTAAAAAAAAAAACAAGCAATAAGTAGATCGACCCTGGTTTGTCACGAAAACTACAAACAACAGATTGTGATTAGCTATGATTAACCACCTGCGCGAGTATTTATCACTCATCTTTGTGTTATGTCTCATGAACA
+
BBABAFFFFFBAAEGGGGGGGGGGFHHHHHHHFHHHBFGHHGFCDEFHGHHHEGGGGGEGBF1AEAEBBGHECHGCFHGHFH4FFGFHHG2/1?EGGBF4BD3E//3>/AE</0?F4F4DB3GCCC?//<F.0.00<=11<11111..---//</0..:0;:....-/00//00.....//000000000090000000000;0;../.---9--.///////////9;/////..////9///9/;////
@M03495:530:000000000-LYBTV:1:1103:17601:7259 2:N:0:CATCACCC+TGCTATAT
ATATTTTGCCGTTGATAAACCAGGGACTCAGGCTGGACCAAAGCTCACATGCTGACAGATCGGAAGAGCGTCGTGTAGGGAAAGAGTGTATATAGCAGTGTAGATCTCGGTGGTCGCCGTATCATTAAAAAAAAAAAAAGCAGAGAGAATTGACGTGGGCACAGCGTGATGACAAGCATACAGCAAAGAATGAGTCATATAGAGTAAATCGATGCGTTCTGGCGCATAGGATGTTGGAAACAGCTGGATAA
+
BCCCCFFFFFDAGGGGGGGGGGHGGGGHHHHHHHHGHHHHHHHHHHHHHHHHHHHHHHHHHHGGGGHHHGFGGEEGGGHGGHHHHHGGGHHHHFHHHHGHHFHFEDHBGE?EE>3><EE//0CGHGHDGHBCDC<<-<-.<0//./..00:00:;...:././/.-.../0000:../000000//0//.;000:0000::000000:00.:.09-....000-.-..0:000:00.000///.0;/:000
@M03495:530:000000000-LYBTV:1:1103:26133:7266 2:N:0:CATCACCC+TGCTATAT
ATATTTTGCCGTTGATAAACCACCCTCCCTGTGGTCGTTATCTTGCTCCTTCTGTCGTCAACGAATTTACTAATTCCAAAGCTCACATGCTGACAGATCGGAAGAGCGTCGTGTAGGGAAAGAGTGTATATAGCAGTGTAGATCTCGGTGGTCGCCGTATCATTAAAAAAAAAAAGAATGAGGTGTGAGGGTAGAGATGTATAGAACACATGAGTGAAGAGTAACGTCAGGCTAGACAACGTAGGGTCGTG
+
ABBABFFFFFCAGGGGGGGGGGGGGHHGGHHHHHHHGGGHHHHHGHHHHHHHHHHGGGGHGHGGGHHHHHHHHHHHHHHHHHHGHHHGHHHHFHHHHHHHGGGGHHHGGGGFGHHGHGGHHHFHHFGGHHHHHHGHGHHBGFFF22@EACFEB<//E/.0<<FBB1=11<<@---...;000//.0.00:.9/;00000;000:000//.0000000000.0000./...//.0.000;.-.....:/--.
@M03495:530:000000000-LYBTV:1:1103:13470:7301 2:N:0:CATCACCC+TGCTATAT
ATATTTTGCCGTTGATAAACCAGCTAATCCTGAAAAAAAAATCAAAGCTAAAAACTACAATGCTAAGACCACGATGTGACTGCTATCAAAGTTAGATATATATGTAAATTATTCATCTGTCAAATCCTAGAATTATATCATACCTGCTCCAGCAATCACGACCTGTAATGGTTTAGTGGGTTGTTCACTGTTTCTGAAAAATGAAGATAGTTGTCCAGCTTCCAAAAAGTTTATTGTGTTTTCTAGTGGAG
+
AAABBFFFFFCAFGGGGGGGGGHHHHHHHHHHHGHGHGGGGHGFHHFHHHHHHHEFHHHHHHHHHFFHHHHHGGHGHHHHBGFHFHHHHGFHHHGHHHHHHHHHHHHHHHHHHHHHHHHHHHHHHHGHGHHGHGGHHHHHHHHHFHHHHHHHGFHHHHHGGGGGHHHFD<F<FHFHGHEHGGCDHHFHHHHHHHHFHGGGGHH0DGHHHHGHHHHHHBGHFHFHHGE.9:;BFFEGFFBFGFGG0FFB.BE
@M03495:530:000000000-LYBTV:1:1103:8873:7319 2:N:0:CATCACCC+TGCTATAT
ATATTTTGCCGTTGATAAACCAGTCAGGAGTCCAAAGCTCACATGCTGACAGATCGGAAGAGCGTCGTGTAGGGAAAGAGTGTATATAGCAGTGTAGATCTCGGGGGTCGCCGGATCATTAAAAAAAAAAAAAAAAGAACAGAGTGAGGACAGACGAGTATTAAAAAGTAAAAAGTACAGTAAGAAAAGAGATTGAACATGCATAAGTACGGGACGAGATAAGAGCAGCGTATGTAAGTATTCTGATGGAG
+
ABCCCFFFFFDAGGGGGGGGGGHHHHGHHGHHHHHHHHHHHHHHHHHHHHFHHGHGGGEEHHHGEGGEGHHHHGHHHHHHHHFFHHHGFHHHHHFGFDBFHGHG/><<C@/BC/<CCAD?FFGFHFG-@@C--:--...///:/0000.0././.---..0:0000;.000000.:0:;B00000;///.//0000:0000000000;00..;.;---..00000/0//-...;0000:0000000::0//
@M03495:530:000000000-LYBTV:1:1103:9653:7325 2:N:0:CATCACCC+TGCTATAT
ATATTTTGCCGTTGATAAACCAGCTAATCCTGAAAAAAAAATCAAAGCTAAAAACTACAATGCTAAGACCACGATGTGACTGCTATCAAAGTTAGATATATATGTAAATTATTCATCTGTCAAATCCTAGAATTATATCATACCTGCTCCAGCAATCACGACCTGTCCTGGCAAACAACCTGCAGAAAAGCCAATCAAATATATTTTCACAAGAGATGGAATGTGAGGCAATAATAGAGTACAAAGGTTGA
+
AAABAFFFFFB2EGGGGGGGGGHHHGHGHHHHFFHHFEEGGHHHHHHGHHHHGHGHHGHHHHHHHBHHHHHHGGHGGFHHHFGHHHHHGGHHGHHHHHHGHHHHGHHHHHGHHHHHHHHGHHHHHGHHHHHHGHHHGHHGGFHFHHGFGFHFHHHFHHHFFGGGHH?G@??FGFGHHHFFEHFHHHHFHHHHHFGHGHBDHHDHHHGHGHHGHHHFHHHEHF:;FCFE?EGGGGGGFE0;FFGGG/F0;C/
@M03495:530:000000000-LYBTV:1:1103:19195:7329 2:N:0:CATCACCC+TGCTATAT
ATATTTTGCCGTTGATAAACCAGTCAACGAATTTACTAATTCCAAAGCTCACATGCTGACAGATCGGAAGAGCGTCGTGTAGGGAAAGAGTGTATATAGCAGTGTAGATCTCGGTGGTCGCCGTATCATTAAAAAAAAAAATAAAGATATGGGGTCGAGTGGACAACGTGGTTATGAAAAATGAGACGACACGACAGTGTAGAGCGATCATATGTTGTACGATGTCTGCGGATATATCACTACGATGCGAT
+
3AAAAFFFFFD>FC4FGDG4C4CGAGHFEF2FHFEFG5GBDGHHFHHHHC3BGGGGFGHCGGGDFGE1FFGHGGAEEGGGGHHFCHHHHHHHHGHHHHHHHHEGBFDBEGBFGF/?E?3</?E//B0FGD2BDBBC<@?<<0>1111111110...---0..:/;..-.....0000000..00090.9-;-.----9/9/////--.9.///;9//.//.....////----.//////://..9;.-9.
@M03495:530:000000000-LYBTV:1:1103:13525:7390 2:N:0:CATCACCC+TGCTATAT
ATATTTTGCCGTTGATAAACCAGAACCATCCAAAGCTCACATGCTGACAGATCGGAAGAGCGTCGTGTAGGGAAAGAGTGTATATAGCAGTGTAGATCTCGGTGGTCGCCGTATCATTAAAAAAAAAAAACATGATGGAATAGCAGGGGGATACGGGGTAGCAAGCAAGTAGAAGCAGATCAGTCGAGACACTGATATATTGGAAGTAGCCGCTACACTACAGACGTCGCGTCAAGTCACGAGAAGAGAGA
+
ACCCCFFFFFEBGGGGGGGGGGHHHHHGHHHHHHHHHHHHHHHHHHHHGHHHHHGGGGGHHGGGGEGGHHHGGHHHHHHHHHHHHHHHHHHHEGHEFHHHHGEFGEGGCEG/?0FHHHGFGGGGCG////..111>1101111110.----./0..---.<011/.///<1111100//000011..<.9//0<:11111<1001/<1110.----0/1//001.-.<-----..01111..-../0./..
@M03495:530:000000000-LYBTV:1:1103:5206:7394 2:N:0:CATCACCC+TGCTATAT
ATATTTTGCCGTTGATAAACCAGCTAATCCTGAAAAAAAAATCAAAGCTAAAAACTACAATGCTAAGACCACGATGTGACTGCTATCAAAGTTAGATATATATGTAAATTATTCATCTGTCAAATCCTAGAATTATATCATACCTGCTCCAGCAATCACGACCTGTAATGGTTTAGTGGGTTGTTCACTGTTTCTGAAAAATGAAGATAGTTGTCCAGCTTCCTAAAAGTTTATTGTGTTTTCTAGTGGAG
+
AA>AAFFFFFD1A1FDFF1FGGHGFFFHHHHHFFAGFEGCGHFHHBHBGB1GHFEGHHHFFDFFBGHFHEFHC?EE0FHG@BFHHG0FGFHFHHGHDFFGHFHHFGHHHBDGFHFG2FGHBFHFGHFHFFFHFGHHEFDDGHF<FGGFF1<FFCCGHHHGCBCCFGDFF@1?1<CG<FGHGFCCGHFHFGHFDGHHHGHHCGGHFHFHHHG0:CFCGGH00:;0;CCF00CFGGEFFFFGFFGGFFBFA09
@M03495:530:000000000-LYBTV:1:1103:6411:7429 2:N:0:CATCACCC+TGCTATAT
ATATTTTGCCGTTGATAAACCAGGGACTCAGGCTGGACCAAAGCTCACATGCTGACAGATCGGAAGAGCGTCGTGTAGGGAAAGAGTGTATATAGCAGTGTAGATCTCGGTGGTCGCCGGATCATTAAAAAAAAAAAGAAAATAAGACAAAAGATGGAGCGACACAAGTAATACACAAAGTGAAGATCAGTAACGAGACTTGTGAGATCGATATCGTGCATATCTGGATACGTATGCACAGTCACGAGGAG
+
ABCCCFFFFFCBGGGGGGGGGGHGGGGHHHHHHGHGHHHHHHHHHHHHHHHHHHHHHHHHHHGGGGHHHGFGGEEHHHHG3GGHGHGGHHHHHHHHHHGHEGHFFFHFHGEGFE3>/?E//?BFB2GFDD2DCG??@.E<//0<0000//<./.000///-----/..0000<<00<<./<000000000:0:0...<.<000<<:000.<..-<./...:0:000:000:.0:0/00:0/000:..---.
@M03495:530:000000000-LYBTV:1:1103:23596:7443 2:N:0:CATCACCC+TGCTATAT
ATATTTTGCCGTTGATAAACCACCCTCCCTGTGGTCGTTATCTTGCTCCTTCTGTCGTCAACGAATTTACTAATTCCAAAGCTCACATGCTGACAGATCGGAAGAGCGTCGTGTAGGGAAAGAGTGTATATAGCAGTGTAGATCTCGGTGGTCGCCGGATCATTAAAAGAAAAAAACAAGAAAGGTAGATGTGGTGAGAAGTATGGATGAAGGCACTGTAAGGAGTGAGAGAGCTGATGGCTATGTAGAAG
+
ABAABFFFFFB>EAGGGGFGGFGGGHHGGGHFFG2GEGGHGHHGEGGHHFHHHHFFFFCGGH?EGHHGFHFHHHGHGHGGHHG3CGGHHHHHBGHHFGGHGGFGCHHGGGGFGEHGHGGGGHFGHHBGHHHHHHHH3F3BG3@22><CCEFE1A/CF-<.->11DG0=0<C//<--;../////.;00000000/.090090000/00//00/...//0000/0.9.9///.9;///9/;../////////
@M03495:530:000000000-LYBTV:1:1103:6704:7450 2:N:0:CATCACCC+TGCTATAT
ATATTTTGCCGTTGATAAACCAGTCACAACCACTTCTTGCCCTCCAAAGCTCACATGCTGACAGATCGGAAGAGCGTCGTGTAGGGCAAGAGTGTATATAGCAGTGTAGATCTCGGTGGTCGCCGTGTCATTAAAGAAAAAACACACCAGGCTAGCACAGGAGGCAGGGCTGGATCAGCTGACACGCCTGTTACACGGTGTAGCCTGAAACGATCGAGATCAGCAGGCGTCGGCTGGGCGCCGAACTTCAG
+
3AAAAFFDFFBBGGGFFFGGGGHHGGHHBDEFFGGHHHH5FGGHGHH5A2EFFH3GGHEGFF3FBEAAAEFE1FFE>FFEEFFGFC2?1B21BBBGFHFEF4@GB3?FGB44?B??/?E/3///>//BBDFFG32220220</?0<///?/<01<<F10<>A.<C.<<-<....0::0;0/:/0:.-:C.90;;0;.-9..00000.;000;..;-..9.9////9..-.----.-9A.-----9-./://
@M03495:530:000000000-LYBTV:1:1103:24110:7452 2:N:0:CATCACCC+TGCTATAT
ATATTTTGCTTGATAAACCAGCTAATCCTGAAAAAAAAATCAAAGCTAAAAACTACAATGCTAAGACCACGATGTGACTGCTATCAAAGTTAGATATATATGTAAATTATTCATCTGTCAAATCCTAGAATTATATCATACCTGCTCCAGCAATCACGACCTGTAATGGTTTAGTGGGTTGTTCACTGTTTCTGAAAAATGAAGATAGTTGTCCAGCTTCCAAAAAGTTTATTGTGTTTTCTAGTGGAGGG
+
AAAAAFFFFFFFGGGGGGGGGGHHHHHHHHGHHHGGGGGHGHHHGFHFFHGGEFHHHHGHHGHDGHFBHHGGHGHFHHEHFHHHHHHFHHHHFDHF4GFHGHEHFHHFHHHHHHHFHHHHGFFHGHHFHHHGHHHHHHHHHEBGGHEFGFFHFHHGHFDFDDHGGEGD1?G0FBFG0GDEFFHHFFFFHHHHHFDFGFGGFH0DDHGHGBHHHBFFGFHF/0:CGC?CCFFGGGFFCFBBFB00;CG0;.-
@M03495:530:000000000-LYBTV:1:1103:16148:7491 2:N:0:CATCACCC+TGCTATAT
ATATTTTGCCGTTGATAAACCAGCTAATCCTGAAAAAAAAATCAAAGCTAAAAACTACAATGCTAAGACCACGATGTGACTGCTATCAAAGTTAGATATATATGTAAATTATTCATCTGTCAAATCCTAGAATTATATCATACCTGCTCCAGCAATCACGACCTGTAATGGTTTAGTGGGTTGTTCACTGTTTCTGAAAAATGAAGATAGTTGTCCAGCTTCCAAAAAGTTTATTGTGTTTTCTAGCGGAG
+
AAAABFFFFFCAGGGGGGGGGGHHHHHHHHHHHHHHHGGGGHHHHHGHHHHGHHGHHHHHHHGHGHHHHGHHGGHGGHHHFGFHHHHHHHHHHHHHGHHHHHHHGHHHHHHHGHHHHHGHGHHHHHGHHHHHHHHGHHHHHHHGHHHHHFHHHHGHHHHGDB@DHHHHF?D?FHFGFBGEEFGAGHGHHHHHHFHH<D0=CGFHFHHHHHHFHHE:GHHHFCGGBCG.:;BFGFFGGGGGGEGBBBFCBAC
@M03495:530:000000000-LYBTV:1:1103:4778:7559 2:N:0:CATCACCC+TGCTATAT
ATATTTTGCCGTTGATAAACCAGCTAATCCTGAAAAAAAAATCAAAGCTAAAAACTACAATGCTAAGACCACGATGTGACTGCTATCAAAGTTAGATATATATGTAAATTATTCATCTGTCAAATCCTAGAATTATATCATACCTGCTCCAGCAATCACGACCTGTAATGGTTTAGTGGGTTGTTCACTGTTTCTGAAAAATGAAGATAGTTGTCCAGCTTCCAAAAAGTTTATTGTGTTTTCTAGTGGAG
+
>A?ABFFFFFB2AEEGFGGGGGHHFHHHHHHHHFGDHGGGGHGHHHEGGHGHHHFHHGGGHHFHHHHGFHFHGEHGCHFHFHHFHHHHHHGHHHGFHHHHHHHGDGGHHHHHHGHHHHGHHDGHHHFDHHHHHHHHHHGHHHHFHHEFGFBGFGHHHHHGDGGGFHGB1@??FGHHGHGHDFFDEHHHHGDGGHHHGD<=CGFHGHFHHCCHFHHFFGGB0CGF0C.9;9CFFGGEBB/FBFFB0CFFGE?
@M03495:530:000000000-LYBTV:1:1103:8463:7573 2:N:0:CATCACCC+TGCTATAT
ATATTTTGCCGTTGATAAACCAGCTAATCCTGAAAAAAAAATCAAAGCTAAAAACTACAATGCTAAGACCACGATGTGACTGCTATCAAAGTTAGATATATATGTAAATTATTCATCTGTCAAATCCTAGAATTATATCATACCTGCTCCAGCAATCACGACCTGGAAAGGCGGGTCAGGCAAGACGACCATCGCAACCCATCTAGCCCGCGCCCTGCAACTCGCCGGGGCCGATGTTCTGTTAGTCGATT
+
AABBBFFFFFCAGGGGGGGGGGHHHHHHHHHHHHHHHGEEGHHHHFBGHHDGHHGHHHHHHHHHHHHHHHHHGGHGHFHHHGFHHHHHHHHHHHHHHHHHHHHHGHHHHGHHHHHHGHHFHHHEGHHHHHHFHHHHHHHHHHHEFHHHHEHHFHFHHHHCDGGGHHF1<??FCCCDGHFHHEH.;F?AFFG09;DGF?GGEFB00CBBF=DC-@DAFE.B:;BDAA:@FFFF;-:;9/;BBFFF/BFF?.B
@M03495:530:000000000-LYBTV:1:1103:23890:7630 2:N:0:CATCACCC+TGCTATAT
ATATTTTGCCGTTGATAAACCAGGACTCAGGCTGGACCAAAGCTCACATGCTGACAGATCGGAAGAGCGTCGTGTAGGGAAAGAGTGTATATAGCAGTGTAGATCTCGGTGGGCGCCGTATCATTAAAAAAAAAAAAAAGTGAGACAGCACATGAGTCGAGAGTAAAACACCAGAAGTAGAAGTGGTGACAGGCAGCGCATGACACCTCATATAACTAGTTATTACGTCGACAGCAGCCAGGTGACCTACT
+
ABCCCBFFFFBAFGGGGGGGGGHGGGHHHHGHAGGHHHHHHHFFCHGFHHHGHHHHHGHGFF1FGGGHFEGE>EGHHGGFHFF3FBGEGHHHGHGGHHHHGHF4F@4FF/EG/?E/<B><B0FFBF3FFG@@DC?-<@-.000000//././0<000;:.-.-/000009..;../90000000009.00//.9..;---..9//9./:/9//://////://///.:.---.-././..../////;B//
@M03495:530:000000000-LYBTV:1:1103:11659:7653 2:N:0:CATCACCC+TGCTATAT
ATATTTTGCCGTTGATAAACCAGGACTCAGGCGGACCAAAGCTCACATGCTGACAGATCGGAAGAGCGTCGTGTAGGGAAAGAGTGTATATAGCAGTGTAGATCTCGGTGGTCGCCGTATCATTAAAAAAAAAAAAAAGATAAAAACAATAGGAGGCTGACAGAGTAGTAAACAAGTTAAGACATGTATAGACGGTAACATTAGGCTGTCATAGATACACGAGTGCAAAACAGACAGAGGCATCTTGTGAG
+
BBBCCFFFFFCBGGGGGGGGGGHGGHHHHHHHGGGGGHHHHHHHHHHHHHHHHHHHHHGHGGGGHHHGGGGGGHHHGGGHHGHHGHGGHHHHHHHHFFFGHGFBDHHGEEGFFCCGG@DC=@@BGFFFBDCF-@-<-<..0<0000...00000/9..../00//000<00000./0:00000/0000000:0....9<000000<:..00:0<00<00<.--..0000/..//./<//...0/000<0:0
@M03495:530:000000000-LYBTV:1:1103:26189:7657 2:N:0:CATCACAC+TGCTATAT
ATATTTTGCCGTTGATAAACCAGCTAATCCTGAAAAAAAAATCAAAGCTAAAAACTACAATGCTAAGACCACGATGTGACTGCTATCAAAGATAGATATATATGTAAATTATTCATCTGTCAAATCCTAGAATTATATCATACCTGCTCCAGCAATCACGACCTGTAATGGTTTAGTGGGTTGTTCACTGTTTCTGAAAAATGAAGATAGTTGTCCAGCTTCCAAAAAGTTTATTGTGTTTTCTAGTGGAG
+
1AAAAFF3DFAA1AF3FFGFGCHHHBGHGHFHF1FGHC/EEHHFBHGHFFHGBGAGHBFBGBGFFBBGFHGHE>/FGFHH2BB1GG>GFHH0@BG@EHHHDHHF>GGDG2FFGFGHHFB2BFFGHGFGHEGHBGHHHFHFGHFE1GAGFGGGHHHEHCHCFGGCF?FG1?<1?FGD>10FE.CCHBBG0<DG0GDGFFD0CGFFF000;CCBGGBC0:CFCG/00;;..;;CF000;CB/CF909BF0FFE
@M03495:530:000000000-LYBTV:1:1103:6479:7671 2:N:0:CATCACCC+TGCTATAT
ATATTTTGCCGTTGATAAACCAGCTAATCCTGAAAAAAAAATCAAAGCTAAAAACTACAATGCTAAGACCACGATGTGACTGCTATCAAAGTTAGATATATATGTAAATTATTCATCTGTCAAATCCTAGAATTATATCATACCTGCTCCAGCAATCACGACCTGTAATGGTTTAGTGGGTTGTTCACTGTTTCTGAAAAATGAAGATAGTTGTCCAGCTTCCAAAAAGTTTATTGTGTTTTCTAGTGGAG
+
>>>A?FFFFFBAGGGGGGGGGGHHHHHGHHHHHGHHHGGGGHHFHF5CGGHFGHGFHHHHHHHHHHHHHHEHGGHEGDGGHEGFGFHHHHHFFHHHHGHHHHGHGHHHHHHHHHHHHHEHHHHHGHHHHGHHFGGHFGHHHHHHHFHHFHHGFGGHGGHGGGGGGHHHHFG?GFHG1F>GDECDHGGGHHGDFHHHHFBFGCGD0GHHHHHFHFHFFCHGHGC00<:.CBFFFFFGFFB;FFFFBBFG?BE
@M03495:530:000000000-LYBTV:1:1103:19233:7675 2:N:0:CATCACCC+TGCTATAT
ATATTTTGCCGTTGATAAACCAGCTAATCCTGAAAAAAAAATCAAAGCTAAAAACTACAATGCTAAGACCACGATGTGACTGCTATCAAAGTTAGATATATATGTAAATTATTCATCTGTCAAATCCTAGAATTATATCATACCTGCTCCAGCAATCACGACCTGTAATGGTTTAGTGGGTTGTTCACTGTTTCTGAAAAATGAAGATAGTTGTCCAGCTTCCAAAAAGTTTATTGTGTTTTCTAGTGGAG
+
AA@AAFFFFFCCGGGGGGGGGGHHHHHHHHHHHGFHHGECGHHHHHHGHGFEHHGGHHFHHHHHHHHHHHEHGGHGGGHHFHHFFHFHHHHHHHHHHHHHHHHHHHHHGEHHHHHHHHFHHHHHHHHHHHGHHHHHHHHHHFDGHHHHHFGFGHHDCGHC?/@FHHHHHGHHHHHFGFHHFGGGHGHHHHGFFHGF0=DF.<GGFFFHHFHEFHHFHHHG0CG0:0:CEBFFFFGGBBCFGF0;CBFFF0A
@M03495:530:000000000-LYBTV:1:1103:12387:7693 2:N:0:CATCACCC+TGCTATAT
ATATTTTGCCGTTGATAAACCAGCTAATCCTGAAAAAAAAATCAAAGCTAAAAACTACAATGCTAAGACCACGATGTGACTGCTATCAAAGTTAGATATATATGTAAATTATTCATCTGTCAAATCCTAGAATTATATCATACCTGCTCCAGCAATCACGACCTGTAATGGTTTAGTGGGTTGTTCACTGTTTCTGAAAAATGAAGATAGTTGTCCAGCTTCCAAAAAGTTTATTGTGTTTTCTAGTGGAG
+
3AAA?BFFFFBAFGGGGGGGGGHHHCHFHHHHGFHFHGGGGHCHHFEFGFFHHHGHHBGHFHHHF5GHHHHHGFHFC4GFGDEGHEGHGFBGGFDHGHHHFHHGBBGHGFGHGHHHHHHHFHHGHHHHHHGHHHHHHGHGHHEFHHHHHCGHFFGHEGHGFCGGFFG11@D?DGHB=GFFFGCDFF1DGFFDFHGFGDDDCHHGHBFHFHGHHHG00CBCFG/CG0CEDGGGFFG00CBBFF0;0;;0.0.
@M03495:530:000000000-LYBTV:1:1103:6509:7705 2:N:0:CATCACCC+TGCTATAT
ATATTTTGCCGTTGATAAACCAGCTAATCCTGAAAAAAAAATCAAAGCTAAAAACTACAATGCTAAGACCACGATGTGACTGCTATCAAAGTTAGATATATATGTAAATTATTCATCTGTCAAATCCTAGAATTATATCATACCTGCTCCAGCAATCACGACCTGTAATGGTTTAGTGGGTTGTTCACTGTTTCTGAAAAATGAAGATAGTTGTCCAGCTTCCAAAAAGTTTATTGTGTTTTCTAGTGGAG
+
3>AAAFFFFFDAGGGGGGGGGGHHHHHHHGHHGFHHHGGGGHHHHHHFHHHHHHGEHHHHHHHHHHHHHHHHGGHGHGHFHFFFFFGHHHHHHHHHHHHHHHHGFHHHHHHHHHHHGHHHHHHHHHHHHHGHHHHHHHHHHHFHHHHGHHHGFFHHHHHGGGGGFGFGG@FFGCHHFHHECFGGHHGHHHHHHFHHHGHHHHGFFHHHHHHHHHHHHHFEHBCCC0CGDBFGFGFFCCBCFFGGGGGGEFE
@M03495:530:000000000-LYBTV:1:1103:12851:7712 2:N:0:CATCACCC+TGCTATAT
ATATTTTGCCGTTGATAAACCAGCTAATCCTGAAAAAAAAATCAAAGCTAAAAACTACAATGCTAAGACCACGATGTGACTGCTATCAAAGTTAGATATATATGTAAATTATTCATCTGTCAAATCCTAGAATTATATCATACCTGCTCCAGCAATCACGACCTGTCCTGGCAAACAACCTGCAGAAAAGCCAATCAAATATATTTTCACAAGAGATGGAATGTGAGGCAATAATAGAGTACAAAGGTTGA
+
AAAAA5DFFD>>EEGGGFGFGGHFHFFHGGHHHHHHHEGGGHFHHHHGHHHH3BEFHHHHHDHHGEFGBFHHGEHGHFFFFDFFHFFHBF3@GHGHHHEGHHHH4EHHGHGHHHFHBFHHHHHHGBCFGGGHHGHGFHHGHHDCFHHHGGHHHFFDCGHDGGGDHH1F1<0FGBGFHGHAHHFHHGFHHEC<GHHFGGDGHHHHFFGFGHFGHBGGGHFHHFG0;9CFF?9FBC0B;BF;FBFFGGBFFF/
@M03495:530:000000000-LYBTV:1:1103:24928:7723 2:N:0:CATCACCC+TGCTATAT
ATATTTTGCCGTTGATAAACCAGCTAATCCTGAAAAAAAAATCAAAGCTAAAAACTACAATGCTAAGACCACGATGTGACTGCTATCAAAGTTAGATATATATGTAAATTATTCATCTGTCAAATCCTAGAATTATATCATACCTGCTCCAGCAATCACGACCTGTAATGGTTTAGTGGGTTGTTCACTGTTTCTGAAAAATGAAGATAGTTGTCCAGCTTCCAAAAAGTTTATTGTGTTTTCTAGTGGAG
+
AAAABFFFFFBAEEGGFFGGFEDEHHFGHHHGFGFHGG22EGFHHHEHHHHFED1GFCGHEFGHHEHFHFHHGGGGGHHHHHEGHHHHHHHHHFHHGHFHHHHHGHHHHHHHHHHHHHGHHHHGHFHFFHHHHHHHHHHHHGGHHHHHHHFFHHHHHGHGGGGGHHD11@F?GHGHFGGHDGGGHGHHGHFGGHHHDGD0GHHGHFHGHHHHHHHHHHHHFFHGFGH.EFFGGFGGBCBC/;FGGFCB.BC
@M03495:530:000000000-LYBTV:1:1103:26930:7726 2:N:0:CATCACCC+TGCTATAT
ATATTTTGCCGTTGATAAACCAGGACTCAGGCTGGACCAAAGCTCACATGCTGACAGATCGGAAGAGCGTCGTGTAGGGAAAGAGTGTATATAGCAGTGTAGATCTCGGTGGGCGCCGGATCATTAAAAAAAAAAAACAACAAGAGGTAGAGTAGGGCCCCTACGACACAAACACAGCGAAGCTGTCAGTCGATCACACGTCCATGTCGCACGCAAGGTGTGGACTGGCACGTACTATACGTGATACATCT
+
BBBBABBFFFBAEFGGGGGGGGHCGHGHHHHHHHGHHHHHGFHHHHDGHHHFHFGFHHHGFGCGGFHHGEDEEEHFFGG?FGH?GBFGDGGHHFFHHGG@FGFDGEBGE?/A////<B//<<0FFG2>>2<@@A---.<...://:.:0;00;000./.--......--9.....9..-----//9/////.....///-9...//;/:?-------./:/..;/9..../.9.../://./..:/9////
@M03495:530:000000000-LYBTV:1:1103:5481:7727 2:N:0:CATCACCC+TGCTATAT
ATATTTTGCCGTTGATAAACCAGCTAATCCTGAAAAAAAAATCAAAGCTAAAAACTACAATGCTAAGACCACGATGTGACTGCTATCAAAGTTAGATATATATGTAAATTATTCATCTGTCAAATCCTAGAATTATATCATACCTGCTCCAGCAATCACGACCTGTCCTGGCAAACAACCTGCAGAAAAGCCAATCAAATATATTTTCACAAGAGATGGAATGTGAGGCAATAATAGAGTACAAAGGTTGA
+
AABBABDDFFBBGGGFGGGGGGGGHCHHG5GHFHCHGEECGHHFHFHHHGFHHEGHHCFHHHHHHHHHHHEHGGHGGHHHHFHFHHBGGGHHHFHFFHHHHHHHHHFHHHGHHGHHHHEHGHHHHHHHHHHGHHFHGHBHHHGFHH0GG2GGG<@FFFGBFCFFBG<F?FGHFGFFHHH.GGAGFHF<<GFGFHHBGHHHDHHGHFHFHFBCGFFGHHFBGGF:;BFG?FFBF00;0BB;CBFGFFGGGF/
@M03495:530:000000000-LYBTV:1:1103:6817:7759 2:N:0:CATCACCC+TGCTATAT
ATATTTTGCCGTGATAAACCACCCTCCCTGTGGTCGTTATCTTGCTCCTTCTGTCGTCAACGAATTTACTAATTCCAAAGCTCACATGCTGACAGATCGGAAGAGCGTCGTGTAGGGAAAGAGTGTATATAGCAGTGTAGATCTCGGTGGTCGCCGTATCATTAAAAAAAAAAAACAGAGCGAATAACTGAGCTGATCGCGCAAGCAAGTAAATAGATCACTGTGAATAGAGGAGTTGTATCTAATTGTAT
+
BCCCCFFFFFCBGGGGGGGGGGGGHHGGHHHHHGHECEHHHHHHHHGHHHHHHHHGGGHGHGGGHHHHHHHHHHHHHHHHHHHHHHGHGHHGHHHHHHHGGGGGHHGGGFGGHGHGGGHHHGHGDDGFHHHGHGHHFDHHHFBG2GF/<EEFEC<@><F0FB<11>11<<<A-;-..////----.90;0000;0090.;-----.///;:00;:00000/:000000;;00;..//0;000;00000;9;
@M03495:530:000000000-LYBTV:1:1103:24874:7782 2:N:0:CATCACCC+TGCTATAT
ATATTTTGCCGTTGATAAACCACCCTCCCTGTGGTCGTTATCTTGCTCCTTCTGTCGTCAACGAATTTACTAATTCCAAAGCTCACATGCTGACAGATCGGAAGAGCGTCGTGTAGGGAAAGAGTGTATATAGCAGTGTAGATCTCGGTGGTCGCCGTATCATTAAAAAAAAAAAGAGTGTACAATAAATAGGTTGCCGGATCGAGTAGCTCCGTGTATACGAAAGTGGAGCGTTTAGCGAGACGTGCTCC
+
CCDCCFFFFFCBEGGGGGGGGGGGGHHGGHHHHHGHGGGHHGHHHHHHGGHHHHHHGGGHGHGGGHHHGHHHHHHHHHGHHHHGHHHHHHHHFHHGHHHHGGGGGHHGGGGGGHHHHGHHGHHGHHGFHHHHHHHHGHFFFF2>@DFF/<B?1A//@<.0FGG1GB<D1<A@:--.:<<0<000000000<0000/.0---.9...<.00000.<../:0:....<000:./-..-.<<--<-..<...<0
@M03495:530:000000000-LYBTV:1:1103:15047:7809 2:N:0:CATCACCC+TGCTATAT
ATATTTTGCCGTTGATAAACCAGAGGACTCAGGCTGGACCAAAGCTCACATGCTGACAGATCGGAAGAGCGTCGTGTAGGGAAAGAGTGTATATAGCAGTGTAGATCTCGGTGGTGGCCGGATCATTAAAAAAAAAAACAATGAACTACAAGGAGGTGGGAGGACGCACTAGAAAAAAAAAGATCGATTATAAATATGTGAGGTATGCTGAATGAAGTAGATAGCTAATACATAGCTAGAAAAGTCGACTC
+
ABBBCFFFFFCBGGGGGGGGGGHHHGHHHHHHHHHHGGGHHHHHHHGHHHHHGHHHHHHHHHGGGGGFGHGGGGGGHHHHGHHHHGGGHHHHHHHHHHHFGBFG4FFGBFG>FD//?0BE//<CHFGF33BGCCCDG-.<.11<0000000<..<<.:.::::..---;900000/.----..00.9.0.;000::00:000.;0000009:0000:0000000000000000:0000000::/00.99..
@M03495:530:000000000-LYBTV:1:1103:27149:7831 2:N:0:CATCACCC+TGCTATAT
ATATTTTGCCGTTGATAAACCACCCTCCCAAAGCTCACATGCTGACAGATCGGAAGAGCGTCGTGTAGGGAAAGAGTGTATATAGCAGTGTAGATCTCGGTGGTCGCCGTATCATTAAAAAAAAAAATAAAGCTCAACACTGTAGCGTACCTTCGATAAACTTCCAACTCATATATCCACTCCTAGACTTTTGTGCACATCACTTGTTCACTATCTGTCCTACCAGATGATGATTTTCGTTCTCATAATCT
+
AB@BCFFFFFBBCGGGGGGGGGGFGHGGGHHGHHHHHHGHHHHGHHHFGHHHGCCEGHFEGGGGE?EGHEGHGHHHGFFGHHF4DDGG4F44F44BB41C1EF?3//EE//?044B?44B?@///</01?111111<<<.111111-<.-<00/..0..<0000000//00;0:0;000/0//0000;00000//00;900000009CF00;0000;0909/;.9/.F///9//////-:/..///9////
@M03495:530:000000000-LYBTV:1:1103:25041:7848 2:N:0:CATCACCC+TGCTATAT
ATATTTTGCCGTTGATAAACCAGCTAATCCTGAAAAAAAAATCAAAGCTAAAAACTACAATGCTAAGACCACGATGTGACTGCTATCAAAGTTAGATATATATGTAAATTATTCATCTGTCAAATCCTAGAATTATATCATACCTGCTCCAGCAATCACGACCTGATAATGGTTTAGTGGGTTGTTCACTGTTTCTGAAAAATGAAGATAGTTGTCCAGCTTCCAAAAAGTTTATTGTGTTTTCTAGTGGG
+
AAABBFFFFFBBGGGGGGGGGGHGHHHHHHHHHHHFHGGG?GHHHHEFHGHGGHGGHHHHGHHHHGHHGHHHGGHGHFHHHHGHHHFHHHHHHHGHGHHHHHHHHHHHHGHHHHHHHGHHHHHHHHHHHHHGGHHHHGHHHHHHHHHHHHHFHGGHHHHGGGGGHHHHF@GGFGHHFHHHHGGFGHHHHGHHHHHHGH0DGCGHHCGHHHHHHHHHFHFHHHHHFFHEGD0FFGGGGGFCFFGGGGGGGE.
@M03495:530:000000000-LYBTV:1:1103:22710:7850 2:N:0:CATCACCC+TGCTATAT
ATATTTTGCCGTTGATAAACCAGCTAATCCTGAAAAAAAAATCAAAGCTAAAAACTACAATGCTAAGACCACGATGTGACTGCTATCAAAGTTAGATATATATGTAAATTATTCATCTGTCAAATCCTAGAATTATATCATACCTGCTCCAGCAATCACGACCTGTAATGGTTTAGTGGGTTGTTCACTGTTTCTGAAAAATGAAGATAGTTGTCCAGCTTCCAAAAAGTTTATTGTGTTTTCTAGTGGAG
+
AABBBFFFFFBBGGGGGGGGGGHHHHHHHHHHHHHHHGGGGHHGHHFFHHHHHHGHHHHHHHHHHHHHHHHHGGGGHHHHHHHHHHFHHHHHHHHHHHHHHHHHGHHHGHHHHHHHHGHHHHHGHHHHFHHHHHHHHHHHHHHFHHHHHHHGGHHHHHHGGGGGFHFFG?GGHHHGGGHGGGGGHHGHGHHHHHGHHHHHHHHHBGHHHHHHHHGBFGHHHHHHHHEGFFFFGGGGBFFCFFFFFGFGGGG
@M03495:530:000000000-LYBTV:1:1103:5741:7853 2:N:0:CATCACCC+TGCTATAT
ATATTTTGCCGTTGATAAACCAGCTAATCCTGAAAAAAAAATCAAAGCTAAAAACTACAATGCTAAGACCACGATGTGACTGCTATCAAAGTTAGATATATATGTAAATTATTCATCTGTCAAATCCTAGAATTATATCATACCTGCTCCAGCAATCACGACCTGCTCCTGGCAAACAACCTGCAGAAAAGCCAATCAAATATATTTTCACAAGAGATGGAATGTGAGGCAATAATAGAGTACAAAGGTTG
+
BBBCBFFFFFCAGGGGGGGGGGHHHHHHHHHHHHHHHGGGGHHHHHHHHHHHHHGHHGHHHHHHHGHHHHHHGGHGHHHHHHFHHHHHHHHHHHHHHHHHHHHHHHHHHGHHHHHHHHHHHHHHHHHHHHHHHHHHHHHHHHGHHHFFHCHHFGGHHHH?FGGGHGHHGHEHHHHHHFEHGFHFHHHHCGHHHHGH/CHHHGHGHHFFHHHHFGFHHHHHGHHGFFFFFEEFGGFGGGGG0B9CFFFGFG/
@M03495:530:000000000-LYBTV:1:1103:23331:7871 2:N:0:CATCACCC+TGCTATAT
ATATTTTGCCGTTGATAAACCAGCTAATCCTGAAAAAAAAATCAAAGCTAAAAACTACAATGCTAAGACCACGATGTGACTGCTATCAAAGTTAGATATATATGTAAATTATTCATCTGTCAAATCCTAGAATTATATCATACCTGCTCCAGCAATCACGACCTGTCCTGGCAAACAACCTGCAGAAAAGCCAATCAAATATATTTTCACAAGAGATGGAATGTGAGGCAATAATAGAGTACAAAGGTTGA
+
AA?AAFFFFFBAFGAGGGGGGGGHHHHHHHHHGHHHHGGGGHHHHHHEHHHFHHGFHHHHGHHGHHHHHHHHGGHGEGHHHHHHHGHHHHHHHHHHFGHHHHHHHHHHHHHHHHHHHHHHHHHHHHHGGHHHHHHHHHHHHHGHHHHHHFHGHFFF<GG?EGGGGHHHF?GHGHHHHFGGHFHHHHHHHBGHHGFFHHFDFHHHHHHFFHFFHGHGGHHHHFHHFGGGFGFFFCCFFGGFGGGFFFFFF9/
@M03495:530:000000000-LYBTV:1:1103:27474:7877 2:N:0:CATCACCC+TGCTATAT
ATATTTTGCCGTTGATAAACCAGCTAATCCTGAAAAAAAAATCAAAGCTAAAAACTACAATGCTAAGATCACGATGTGACTGCTATCAAAGTTAGATATATATGTAAATTATTCATCTGTCAAATCCTAGAATTATATCATACCTGCTCCAGCAATCACGACCTGAAAAGATTCAGGACTAATTGCATCAAGAACTAATGGTTTAGTGGGTTGTTCACTGTTTCTGAAAAATGAAGATAGTTGTCCAGCTT
+
1A?AAFFFFFDAEFGGGB11FGE0FFEGBGFFGG1G0EEEEHGHHADBGHHE1EEHFBFFGEGHFEG12@1FEEHGCFGHFFHG12FFEFDGGHHHHEFGHHHH2BGBGGBGGFFGFGGHFGFDGGBFGHGHEHFHFHHHHHF<DHEGHHFFCFFGHHHG?@BCFF1<1??1FDG1FCF>FFHFHGHB<FGFFCGG0<GDG0DFHHGFGG;E@CABBCBGHHHHHGFF0;FGF0BBBFFGFCFFG0FFFB0
@M03495:530:000000000-LYBTV:1:1103:24701:7905 2:N:0:CATCACCC+TGCTATAT
ATATTTTGCCGTTGATAAACCAGCTAATCCTGAAAAAAAAATCAAAGCTAAAAACTACAATGCTAAGACCACGATGTGACTGCTATCAAAGTTAGATATATATGTAAATTATTCATCTGTCAAATCCTAGAATTATATCATACCTGCTCCAGCAATCACGACCTGTAATGGTTTAGTGGGTTGTTCACTGTTTCTGAAAAATGAAGATAGTTGTCCAGCTTCCAAAAAGTTTATTGTGTTTTCTAGTGGAG
+
ABBBCFFFFFCBGGGGGGGGGGHHHHHHGHHHHGHHHGGGGHFHHHFFHHHHHHGHHHHHHHHHHHHHHHHHGGHGHEHHHHFHFHGHHHHHHHHHGHHHHHHHGHHHHHHHHHHHHHHHFH4GHGHHHGHHHHHHHGHHHHHHHHGGHHHHHHHHHHHGGGGGHHHGF@GFHHGHGHFGEGCGHFHHHHHHHGGFHHFHHHHHHHHGHHHHHHEFFHHFHCGFFCHEDGGGGGGGGGGBGGGFB0;0C0C
@M03495:530:000000000-LYBTV:1:1103:12384:7929 2:N:0:CATCACCC+TGCTATAT
ATATTTTGCCGTTGATAAACCAGCTAATCCTGAAAAAAAAATCAAAGCTAAAAACTACAATGCTAAGACCACGATGTGACTGCTATCAAAGTTAGATATATATGTAAATTATTCATCTGTCAAATCCTAGAATTATATCATACCTGCTCCAGCAATCACGACCTGTAATGGTTTAGTGGGTTGTTCACTGTTTCTGAAAAATGAAGATAGTTGTCCAGCTTCCAAAAAGTTTATTGTGTTTTCTAGTGGAG
+
AABBBFFFFFBBGGGGGGGGGGHHHHHHHHHHHHHHGGGGGHHHHHFHHHHHHHGHHHHHHHHHHHHHHHHHGGHGHHHHHHHHHGHHHHHFHHHHHHHHHHHHGHHHHHHHHHHHHHHHHHHHHHHHHHHHHHHHHHHHHHHHHHHHHHHHGHHHGHHGDGGGHHHFB?G?FHHHDGFGDGGGHHHHHHHHFHGHHGHHHHHEHGBHHHEGHHHEHHHGHHHGHHH?ABFGGGFGFFFFFFGGGGFG.CE
@M03495:530:000000000-LYBTV:1:1103:25789:7986 2:N:0:CATCACCC+TGCTATAT
ATATTTTGCCGTTGATAAACCACCCTCCCTGTGGTCGTTATCTTGCTCCTTCTGTCGTCAACGAATTTACTATCCAAAGCTCACATGCTGACAGATCGGAAGAGCGTCGTGTAGGGAAAGAGTGTATATAGCAGTGTAGATCTCGGTGGGCGCCGTATCATTAAAAAAAAAAAACAAAAGAGCGATGAGTAGAACTAGATAGTACACAACACTCGAAGACAACCTGCGATCATGGTCACCCTTCGCGACAT
+
CCCBCFFFFFCAGGAGGGGGGGGGGHHGGHHGFHFGGEGHHHHHGHHHHHGHHHHGGGFHGHGGGHGFHHHHHHHHFHGHHFGHGGGGHHGHHHHHHHGDFGHGHGFGGFGHHHGGHFHGHGFGHHHGHHHGHHBG3BF33F@FFG/?C//>/<A-.0<=111F1=0<-;;@9;..=.;/.//--..00090000;//;//9/////;.9..//../..///../9.-;...////////..//.9;9--.
@M03495:530:000000000-LYBTV:1:1103:20504:7987 2:N:0:CATCACCC+TGCTATAT
ATATTTTGCCGTTGATAAACCAGCTAATCCTGAAAAAAAAATCAAAGCTAAAAACTACAATGCTAAGACCACGATGTGACTGCTATCAAAGTTAGATATATATGTAAATTATTCATCTGTCAAATCCTAGAATTATATCATACCTGCTCCAGCAATCACGACCTGTCCTGGCAAACAACCTGCAGAAAAGCCAATCAAATATATTTTCACAAGAGATGGAATGTGAGGCAATAATAGAGTACAAAGGTTGA
+
BABCCFFFFFCCGGGGGGGGGGHHHHHHHHHHHHHHHGGGGHHHHHGFHHHFHHGHHHHHHHHHHGHHHGHHGGHGHHHHHHHHHHHHHHHHHHHHHHHHHHHHHFHHHGHHHHHHHHGHHHHHHHHHHGHHHHHHHHHHHFHFHHEHHFGFFGGHHHHGGGGGGHFH@?GHHGHHHGHGHHGHHGHHHHFGHHGFHHFHFHHHHHHHHHFCCHHBHHHGHHGGFFFFGGGGF:CFBBF9FCFBFFBBFF/
@M03495:530:000000000-LYBTV:1:1103:11907:8006 2:N:0:CATCACCC+TGCTATAT
ATATTTTGCCGTTGATAAACCAGCTAATCCTGAAAAAAAAATCAAAGCTAAAAACTACAATGCTAAGACCACGATGTGACTGCTATCAAAGTTAGATATATATGTAAATTATTCATCTGTCAAATCCTAGAATTATATCATACCTGCTCCAGCAATCACGACCTGTAATGGTTTAGTGGGTTGTTCACTGTTTCTGAAAAATGAAGATAGTTGTCCAGCTTCCAAAAAGTTTATTGTGTTTTCTAGTGGAG
+
>A?BAFFFFFB2EEGGGGGGGGHHHHHHHGHHHHHHHGGGGHHHHHGHHGHHFHGGHHHHHHHFHHHHHHHHGGHFGFHHHFFHHHHHGHGHHHHHHHHHHHHHGHHGHFHHHGHHHHHHEHHHHHHHHHHHHHHHHHFGHHGHHHGHHHHHHGHHHHHGGGGGHGHEF@F?FGHFGHHGGGFGHHHHHHHHHHGGHHHHHHHFHHHHEHHHHHGFHHFFHHHFGHHEDGGGGGFFGFBFGGBFEF0C90:
@M03495:530:000000000-LYBTV:1:1103:20088:8019 2:N:0:CATCACCC+TGCTATAT
ATATTTTGCCGTTGATAAACCATAATGTCACAACCACTTCTTGCCCTCCAAAGCTCACATGCTGACAGATCGGAAGAGCGTCGTGTAGGGAAAGAGTGTATATAGCAGTGTAGATCTCGGTGGTCGCCGTATCATTAAAAAAAAAAGAAATGGGGAGAACGAGGAGCTATGGATGGGAGCAGAGAGAACAGCGATGTAGGTAGAGGAGTAAGCATGTAATGGCAGGACGATACGATAGATGATGTTATGCA
+
BBABCBFFFFCBGGGGGGGGGGHHHHHHHHHHHGGGGHHHHHHGHHHHGHHHHHHHHHHGHHHHHHHHHHHHGGGGGGHGGGGEF?FGHGHHHHHHGHHHHHGHHHHHFGBGFEDFFFGF?EE?3///>//?0?3??@G2D@CCA-<>001110.<-<.0.<.--...0000000../.:.//./..00//.--..;0;000000/..;/000000000000/9.-..-;..-..9..000:;00009000
@M03495:530:000000000-LYBTV:1:1103:19928:8025 2:N:0:CATCACCC+TGCTATAT
ATATTTTGCCGTTGATAAACCAGCTAATCCTGAAAAAAAAATCAAAGCTAAAAACTACAATGCTAAGACCACGATGTGACTGCTATCAAAGTTAGATATATATGTAAATTATTCATCTGTCAAATCCTAGAATTATATCATACCTGCTCCAGCAATCACGACCTGTAATGGTTTAGTGGGTTGTTCACTGTTTCTGAAAAATGAAGATAGTTGTCCAGCTTCCAAAAAGTTTATTGTGTTTTCTAGTGGAG
+
AA@BBFFFFFBAGGGGGGGGGGHHHHHHHHHHHHHHHGGGGHHHHHFHHGGHHHGHHHHHGHHHHHHHHHHHGGHGHHHHHHEHEHHHHHHHHHHHHHHHHGHHFHHHHGHHHHHHHHHHHHHHHHHHHHHHHHGHGHHHHHDHHHHHGHHGBGHHHHHGGGGGHHFF1<GFFGHHHHFHEGGGHHFHHHHHHHHHGHDGFGHGDGHHHHHHCC0CGFHHFFGFHHFGF9BFGGGFFGFFGEGGBFBBFBA
@M03495:530:000000000-LYBTV:1:1103:17614:8026 2:N:0:CATCACCC+TGCTATAT
ATATTTTGCCGTTGATAAACCAGCTAATCCTGAAAAAAAAATCAAAGCTAAAAACTACAATGCTAAGACCACGATGTGACTGCTATCAAAGTTAGATATATATGTAAATTATTCATCTGTCAAATCCTAGAATTATATCATACCTGCTCCAGCAATCACGACCTGTAATGGTTTAGTGGGTTGTTCACTGTTTCTGAAAAATGAAGATAGTTGTCCAGCTTCCAAAAAGTTTATTGTGTTTTCTAGTGGAG
+
CCCCBFFBFFCBGGGGGGGGGGGHHHHHHHHHHFHHHGGGGHGHHHGHHGHGHHGHHHHHGHHHHHHHHHHHGGHGHGHHHHFHFHHHGHHHHHHHHHHHHHHHGHHHHHHHHHHHHHHHHHHHHHHHHHHHHHHHHGHHHHHHHHHHHHHHFGHHHHHGGGGGHHHHG@D?DGHHDGFEDGGGHHGHHHHHHHHHHHHGHHHFFFGFHHHFHHHGHHGGHHHHHEA.9:FGGGGGGGFFBBBFFF00AFE
@M03495:530:000000000-LYBTV:1:1103:4434:8033 2:N:0:CATCACCC+TGCTATAT
ATATTTTGCCGTTGATAAACCAGCTAATCCTGAAAAAAAAATCAAAGCTAAAAACTACAATGCTAAGACCACGATGTGACTGCTATCAAAGTTAGATATATATGTAAATTATTCATCTGTCACATCCTAGAATTATATCATACCTGCTCCAGCAATCACGACCTGTAATGGTTTAGTGGGTTGTTCACTGTTTCTGAAAAATGAAGATAGTTGTCCAGCTTCCAAAAAGTTTATTGTGTTTTCTAGTGGAG
+
AAAA@DFDFFD1A11B33FDCFHHFBGHHBGHFBDF0EEEEFFDCFFHHFE11FFHF1A1FFHHFHGHH0GHEEHCFGFHGFHF12BGFHE@GFHHFGGHHHHHGHEGFFFHHHGHHHGDGG1<BG0GDGEFHHHHBGGFHHGFHHFF11<B0FBGHHHG?<@GGHHHFFDFGFHHHEFEEFGAFHHFHGFGDGH<<DDD.<GGFHFGCGHHHH;0:CBGFBC0;CA.ABBBBFFFBFFFF/;BFG0CAB?
@M03495:530:000000000-LYBTV:1:1103:25213:8044 2:N:0:CATCACCC+TGCTATAT
ATATTTTGCCGTTGATAAACCAGAACCATCCAAAGCTCACATGCTGACAGATCGGAAGAGCGTCGTGTAGGGAAAGAGTGTATATAGCAGTGTAGATCTCGGTGGTCGCCGTATCATTAAAAAAAAACACCGTGTCGCCCGGGCGGACACGAACGCTCTTGACTTATTGAAACATCTACTCCAGATGTTGCTTTTCTGGTGTTTTGTAGCGCATACTCACTGCACTGTCCAGTATACGCCGTGCTGTGTAT
+
BCBCCFFFFFB>FGGGGGGGGGHHHHHHHHHHHHHHHHGHHHGHHHFHHHFHHHGGGGHGHFEGFEGBFGFCFFGHHHFGFHHHHHHHGH4B4@3BFGFFFFAFEEB>>E?/?0BD4FHB44?B@F///0//0?00/?..>--------.9-.;;...;00000000000000;000;0:09000000000000;B0009/A.:/./000---..00900000000/:000000000..-:9-;A00/:00
@M03495:530:000000000-LYBTV:1:1103:7923:8070 2:N:0:CATCACCC+TGCTATAT
ATATTTTGCCGTTGATAAACCAGCTAATCCTGAAAAAAAAATCAAAGCTAAAAACTACAATGCTAAGACCACGATGTGACTGCTATCAAAGTTAGATATATATGTAAATTATTCATCTGTCAAATCCTAGAATTATATCATACCTGCTCCAGCAATCACGTAATGGTTTAGTGGGTTGTTCACTGTTTCTGAAAAATGAAGATAGTTGTCCAGCTTCCAAAAAGTTTATTGTGTTTTCTAGTGGAGGTATT
+
AAAABFFFFFBAAEGGGGGGGGHHHHHHHHHGEGHHGGGGGHHFEGGHHHHHHHGFHHHHGHHGHFHHHFGHGEHGGFHHHFFHHHHHHGHHHHHHHFHHFHHHEHHHGHHHGHHGHHHHFF4GGGGFHHHGHHHHHHHHHGHHHHHHHHFHFEFHHGHGGFAFGGHH0FGFGFEAFGGHHHHHHHH1DHHD0GFHHH0GEHHHHGGGHHGCFHHFHGGFG.CD:GGHHFBBBF/CFFGGBFF.CAEA00;
@M03495:530:000000000-LYBTV:1:1103:7631:8088 2:N:0:CATCACCC+TGCTATAT
ATATTTTGCCGTTGATAAACCAAAGCTCACATGCTGACAGATCGGAAGAGCGTCGTGTAGGGAAAGAGTGTATATAGCAGTGTAGATCTCGGTGGTCGCCGTATCATTAAAAAAAAAAAAAAAGAAAAAGCAAGATGGCACAGGAAAAATAAACAAAATAAAAGAAACAAGAGATATGCAAGTAATTCAAAACCAAAACGACAGATGGTGTATTGCACACAATAGAACTAGATGTGATGATATAACATATA
+
CCDDCFFFFFDBGGGGGGGGGGHHHHHHHHHHHHHHHHHHHHHHGGGGHHHGGGGGGHHHHGHHHHHHGGGGHHHHHHHHHHFGFHEFHHHGEEF?FECGG/>GGHFHHGHGHGDCDF>//--..<000<<0<</010//0//..///<:C1101...001111..//<.</</11111110:1111:1110.......-.---<11<<1.0111:101...0111101<00<1<1<1<1::1111<<111
@M03495:530:000000000-LYBTV:1:1103:18636:8092 2:N:0:CATCACCC+TGCTATAT
ATATTTTGCCGTTGATAAACCACCCTCCCTGTGGTCGTTATCTTGCTCCTTCTGTCGTCAACGAATTTACTAATTCCAAAGCTCACATGCTGACAGATCGGAAGAGCGTCGTGTAGGGAAAGAGTGTATATAGCAGTGTAGATCTCGGTGGCCGCCGTATTATTAAAATAAAAAACTATATGGTAGAAGCTGAGCAGTGAGGTGCTATTCTTAAAATTACGAATTATGCGTGAGGCAGTCTATAATCCAGG
+
@BBBAFFFFFBBGGGGGGGGGGGGGHHGGHHFHHGGGGGHHHHHGHHHHHHGHHHHGGAGFHGGGEHHBHFHHHHHFFBGHGHHCGFHHHHHFHFHGHFHGCGGCCHEGGGGGHGFHFFGHHFFHHHHHHHHHBGH3FFGHH22>FG//?A00>//->.011>>1<=11<0==0-<00000000;0000/:::./0/::00./9000000000000;/00;...;000;.:.......///////////;/
@M03495:530:000000000-LYBTV:1:1103:19030:8116 2:N:0:CATCACCC+TGCTATAT
ATATTTTGCCGTTGATAAACCACCCTCCCTGTGGTCGTTATCTTGCTCCTTCTGTCGTCAACGAATTTACTAATTCCAAAGCTCACATGCTGACAGATCGGAAGAGCGTCGTGTAGGGAAAGAGTGTATATAGCAGTGTAGATCTCGGTGGTCGCCGTATCATTAAAAAAAAAAATGATGAAATGGCAGTTGATGTGAGGTGTGTTGAAGAGAGTAGAGGAAGGTGTACAGGAAACAGTGTATGAGTGTAT
+
CCCCCFFFFFDBGGGGGGGGGGGGGHHGGHHHHHHHGGGHHHHHHHHHHHHHHHHHGGGHGHGGGGHHHHHHHHHHHHHHHHHHHHHHHHHHHHHHHHHGGFGGHHHGGGGGGHHGHGHHFHHHHHHHHHHHGHHHHG?GHF2>DGHGGFD<1A@/AE.0<<=11>D1<<<A<A-.011<111110//./111111111:/90.:/.11<<A/.01111/./..00:01::/./////11111<1<10111
@M03495:530:000000000-LYBTV:1:1103:5970:8127 2:N:0:CATCACCC+TGCTATAT
ATATTTTGCCGTTGATAAACCACCCTCCCTGTGGTCGTTATCTTGCTCCTTCTGTCGTCAACGAATTTACTAATTCCAAAGCTCACATGCTGACAGATCGGAAGAGCGTCGTGTAGGGAAAGAGTGTATATAGCAGTGTAGATCTCGGTGGTCGCCGTATCATTAAAAAAAAAAAATACACACAAGGGAGTAATAGAGGAGTTAATACAAAAATAGAGGACAGGTTATTGAAGTATCAATAGATAGACGAG
+
BBCCCFFFFFCAGGGGGGGGGGGGGHHGGHHGHHHHGGGHHHHHHHHHHHHHHHHHGGGHGHGGGHHHHHHHHHHHHHHHHHHHHHHHHHHHHHHHHGHHGGGGHHHGEGGGGHHHGGFHHHHHFHHHHHHHGHHHFG3DFBDGHFHGDGG<1>@<//<<0<1FGGDFDA@G-::-.00000..;....../000000/..;/00900000;;.9000/../..0000000000000000:0900090.--
@M03495:530:000000000-LYBTV:1:1103:9525:8130 2:N:0:CATCACCC+TGCTATAT
ATATTTTGCCGTTGATAAACCAGCTAATCCTGAAAAAAAAATCAAAGCTAAAAACTACAATGCTAAGACCACGATGTGACTGCTATCAAAGTTAGATATATATGTAAATTATTCATCTGTCAAATCCTAGAATTATATCATACCTGCTCCAGCAATCACGACCTGTCCTGGCAAACAACCAGCAGAAAAGCCAATCAAATATATTTTCACAAGAGATGGAATGTGAGGCAATAATAGAGAACAAAGGTTGA
+
3AAAABFFDFBAGFGFGFGGGGFCHHHHHHHHHC35FFEFGHFHFHEEGHHFGHGGEFGHHBGFG5GHGHHHGCGEGGHGDHCEH4CGFH3GFGFFFGGHHHHHFGHHHHHHHHHGHHHHFFF4FGHFE?FGHHHHE?GHHHFFHHAGHHHHHFGHGBGGDCGEHHHF@?CFGHFHHH<EFFFGHGHGHBFHHEBCGG0=DHF00CFCGHF0;CG/:0:G0=0CB;F.EGGGG09CBFB0/99F.BCC0//
@M03495:530:000000000-LYBTV:1:1103:7976:8169 2:N:0:CATCACCC+TGCTATAT
ATATTTTGCCGTTGATAAACCACCCTCCCTGTGGTCGTTATCTTGCTCCTTCTGTCGTCAACGAATTTACTAATTCCAAAGCTCACATGCTGACAGATCGGAAGAGCGTCGTGTAGGGAAAGAGTGTATATAGCAGTGTAGATCTCGGTGGTCGCCGTATCATTAAAAAAAAAAAAAGAGTAACTAAATAGATGTTAGAAGTGAAGAAGAAATGAGTGGTTAAAGAAAGGGGATACTACGATGAGAGGTAG
+
CDEEEFFFFFDBGGGGGGGGGGGGGHHGGHHHHHHHGGGHHHHHHHHHHHHHHHHHGGGHGHGGGHHHHHHHHHHHHHHHHHHHHHHHHHHHHHHHHHHHGGGGHHHGGGGGGHHHHGGHHHHHHHHHHHHHHHGHGGDFGG2@D2CE/AD?1>@?EG.0>GGGGFGD><@ECC---../1111110::101:11<111111<11<1/<0//1111<0.1.11:11./:..-../0111<...1010<000
@M03495:530:000000000-LYBTV:1:1103:6951:8173 2:N:0:CATCACCC+TGCTATAT
ATATTTTGCCGTTGATAAACCAGCTAATCCTGAAAAAAAAATCAAAGCTAAAAACTACAATGCTAAGACCACGATGTGACTGCTATCAAAGTTAGATATATATGTAAATTATTCATCTGTCAAATCCTAGAATTATATCATACCTGCTCCAGCAATCACGACCTGTCCTGGCAAACAACCTGCAGAAAAGCCAATCAAATATATTTTCACAAGAGATGGAATGTGAGGCAATAATAGAGTACAAAGGTTGA
+
AAABBFFBFFBAGCGGGGFGGEHHHGFHFHHHGHFHFEGCEHHHHHHGHHHFFHEGHHHHGGHHHHHHHHHHFFHFHHHHFFFHHHHHGHGHHHHHHHGHHHHHGHHGHHHFHHHGHGHHHHHGFHFHHHHHHHHHHHHGHHHGBFGHFHHHHHHHHHHGGGGGHHHHFFGFHFHHHHHDHHGHHFGFHHHHHEHFGH<DGHHHGFHHHHHHGHHHGHGGHGH:CFGGGGGGFCCFF900;CFF09B::C/
@M03495:530:000000000-LYBTV:1:1103:5866:8174 2:N:0:CATCACCC+TGCTATAT
ATATTTTGCCGTTGATAAACCAGCTAATCCTGAAAAAAAAATCAAAGCTAAAAACTACAATGCTAAGACCACGATGTGACTGCTATCAAAGTTAGATATATATGTAAATTATTCATCTGTCAAATCCTAGAATTATATCATACCTGCTCCAGCAATCACGACCTGTCCTGGCAAACAACCTGCAGAAAAGCCAATCAAATATATTTTCACAAGAGATGGAATGTGAGGCAATAATAGAGTACAAAGGTTGA
+
@BBBBFFFFFBAGGGGGGGGGGHGHHHHHHHHHHHHHGGGGHGHHHGHHHHBGHGHHHHHGHHHHHHHHHHHGGHGCGHHHGFHHHHHFHGHFHHHGHGHHHHHHHHHHHHHHHHHHGGHHHGHGFHHHHGHHHHHHHHHHHFHHHFHHGFGFFGHHHHDGGGGGHFH??FHHHHHHHHGHHHHHHHHFHHHHGFFHHGHHHHFHHHFHHHHGHHHHHHHHGHGFFEFGGGGFFFF9FF9CFGFFFFFGC/
@M03495:530:000000000-LYBTV:1:1103:10377:8177 2:N:0:CATCACCC+TGCTATAT
ATATTTTGCCGTTGATAAACCAGCTAATCCTGAAAAAAAAATCAAAGCTAAAAACTACAATGCTAAGACCACGATGTGACTGCTATCAAAGTTAGATATATATGTAAATTATTCATCTGTCAAATCCTAGAATTATATCATACCTGCTCCAGCAATCACGACCTGTAATGGTTTAGTGGGTTGTTCACTGTTTCTGAAAAATGAAGATAGTTGTCCAGCTTCCAAAAAGTTTATTGTGTTTTCTAGTGGAG
+
AAABBFFFFFBAFEGGGGGGGGHHHHHHHHHHHHGHHFGG?HHFHFFGGFHGHHGHHEHHHHHHHHHHHGHHGGHEGHHHGHFHHHHHHHHFHHHHHHHHHHHHGHHHHHHHGHHHGHHHHHHHHHHGHHHHHHHHFFHHHHGHFHHHHFGGFGFHFHFGDGGGHHGBG@<?DGHB>DGHDG@DHHGHHHHHHGGF<DFGGGHFHHFHHHHHHHHHHHGFFFCGCH.:ACFFGGGFFFGGGGGEFFFBFEE
@M03495:530:000000000-LYBTV:1:1103:25785:8187 2:N:0:CATCACCC+TGCTATAT
ATATTTTGCCGTTGATAAACCAGCTAATCCTGAAAAAAAAATCAAAGCTAAAAACTACAATGCTAAGACCACGATGTGACTGCTATCAAAGTTAGATATATATGTAAATTATTCATCTGTCAAATCCTAGAATTATATCATACCTGCTCCAGCAATCACGACCTGTCCTGGCAAACAACCTGCAGAAAAGCCAATCAAATATATTTTCACAAGAGATGGAATGTGAGGCAATAATAGAGTACAAAGGTTGA
+
A@ABCFFFFFCCGGGGGGGGGGHHHHHHHHHHHHHHHGGGGHHHHHFFGHHHHHGHHHHGHHHHHGHGHHHHGGGGHHFHHHGHHHHHGHHHHHGHHHHHHHHGHHHHHGHHHHHHHHGHHHHHHHHHHHHFHHHHHHHHHHFFHHHHHGGHHHHHHHHFGGGGHHHH??FGHHHFHGEGHGEHHHHHGFFHHHHHHGHHHHHHHHHHGHHFHCGHHHHHBGHGFFFFEGGGFCBBCFG0BFFFFFGGG//
@M03495:530:000000000-LYBTV:1:1103:9493:8212 2:N:0:CATCACCC+TGCTATAT
ATATTTTGCCGTTGATAAACCAGGACTCAGGCTGGACCAAAGCTCACATGCTGACAGATCGGAAGAGCGTCGTGTAGGGAAAGAGTGTATATAGCAGTGTAGATCTCGGTGGTGGCCGTATCATTAAAAAAAAAAAAAGAGGCGAGAAGAATGGTGTATGTAGAATGCAAAAGAAACAAGGGAATACGATGAGATACAATGAGACGTCAGTAGGGATGGAGAGTGTGAGGCATTACAGCAGTGGAAGGCAG
+
BBCCCFFFFFDBGGGGGGGGGGHGHHHHHHHHHHGHHHHHHHGHHHHHHHHHHGHGHHHHHGGGGFHHGGGGEGHHGHGGFHHGHHHGHHHHHGHGGHFFFGF44@FAFEFGG/<FFEE/GFHHFHFDD2C@C/<<->..<..-<--./0/0::0:.0;00000:0:000;//..///./..;./00....0;00000000:000.....;00;.//../:0.0000;0.9.0000000/.:0/:0/....
@M03495:530:000000000-LYBTV:1:1103:23585:8248 2:N:0:CATCACCC+TGCTATAT
ATATTTTGCCGTTGATAAACCAGCTAATCCTGAAAAAAAAATCAAAGCTAAAAACTACAATGCTAAGACCACGATGTGACTGCTATCAAAGTTAGATATATATGTAAATTATTCATCTGTCAAATCCTAGAATTATATCATACCTGCTCCAGCAATCACGACCTGTAATGGTTTAGTGGGTTGTTCACTGTTTCTGAAAAATGAAGATAGTTGTCCAGCTTCCAAAAAGTTTATTGTGTTTTCTAGTGTAG
+
AAA1AFFFF1D>A1A3GGGGGGHFFFGHGFAGH1GHF??EEGHF1FGFHHDBFHEHHGGFGBCGFBGFHHHHGGEF0FGGFFFEHB0FGEBFGFEDFGHHGGHH22>FGHHDDFEGH2GH2E2EFHHEGEGGHFHH2GBBFG1BGGAC<CC10<GDC<GCC/@/?GHHGFDFDFGFHG0F.FC?F11=GFDF=<GD=DGD<G0<0;CGGHHFHGCGFHGFGGBFH0..:CBFFGFB9B/FGF0BFFBB09;
@M03495:530:000000000-LYBTV:1:1103:17687:8252 2:N:0:CATCACCC+TGCTATAT
ATATTTTGCCGTTGATAAACCAGGACTCAGGCTGGACCAAAGCTCACATGCTGACAGATCGGAAGAGCGTCGTGTAGGGAAAGAGTGTATATAGCAGTGTAGATCTCGGTGGTCGCCGTATCATTAAAAAAAAAAACAAAGGAGAAGTTAGTGGGGGCTGTGGCGGGGTGGGCAGAGCATAGCAGATGATGGATGTGCATGGAGGTGGAGAGGATTGGACGGAGATCTCGCTCACCGCTGAGTACATTGCT
+
ABCCCFFFFFDBGGGGGGGGGGHGHHHHHHGHHHGHHHHHHHGHGHHHHHHHHHHHHHHHHGGGGHHHGGGGGGHHHHGFHHGHHHHHHHHHHHHHHHHFGHFHHHHHG?EG/3E/EE<<BGHHHHFGDDD?C?<-.<.0000..</000<0=..----..//.--------./..9/00000:0/000<00/000000<0.0<......0.../0/.00-<..-/000...<.0..---..000000000
@M03495:530:000000000-LYBTV:1:1103:11366:8295 2:N:0:CATCACCC+TGCTATAT
ATATTTTGCCGTTGATAAACCAGCTAATCCTGAAAAAAAAATCAAAGCTAAAAACTACAATGCTAAGACCACGATGTGACTGCTATCAAAGTTAGATATATATGTAAATTATTCATCTGTCAAATCCTAGAATTATATCATACCTGCTCCAGCAATCACGACCTGTAATGGTTTAGTGGGTTGTTCACTGTTTCTGAAAAATGAAGATAGTTGTCCAGCTTCCAAAAAGTTTATTGTGTTTTCTAGTGGAG
+
3AAAAFFFBFBAFCFFGCBGGGHFHFHHFHHGHBGGCFGGCHHHGB5BFBGHHHGHHHHEHHHHHGHGGHHHACHEGHFFHHCFBGFHHHFGHHEHHHHHHGHHFGGHGHHHHHHHHHHHHHHFHHFHHHEHHHHHHFFGHHHGFHHGHHFHHFFHGHGFDGGGFHG1F?F?GHHGFHHEDG-AGHHFHHHHHEHHHFGHGHG0=FFHHHCGHHHFHHHHBFCBGH..;BFFFGGBCF/FBFBFFB;BFFE
@M03495:530:000000000-LYBTV:1:1103:18046:8296 2:N:0:CATCACCC+TGCTATAT
ATATTTTGCCGTTGATAAACCAGCTAATCCTGAAAAAAAAATCAAAGCTAAAAACTACAATGCTAAGACCACGATGTGACTGCTATCAAAGTTAGATATATATGTAAATTATTCATCTGTCAAATCCTAGAATTATATCATACCTGCTCCAGCAATCACGACCTGTAATGGTTTAGTGGGTTGTTCACTGTTTCTGAAAAATGAAGATAGTTGTCCAGCTTCCAAAAAGTTTATTGTGTTTTCTAGTGGAG
+
AAABBFFFFFCBGGGGGGGGGGHHHHHGHHHHHHHHFGGGCHHGHHHGHGHFHHGHHHHHGHHHGHHHHHHHGGHGGFHHHHHHHHGHHHHHHHHHHHHHHHHHHHHHHHHHGHGHHHHHHHHHHHHHHHHHHHHHHHHHHHHFFHHBHHHHFGHHHHHGGGGGHHHHGFF?GHHGFFHEDEGGHHHHHHHHGFFHHHDHHHHHFHHHGHFBGHHHHFHFBGHHGBCCEFFGGFFGGFFFGGGFGFFGFGE
@M03495:530:000000000-LYBTV:1:1103:11233:8299 2:N:0:CATCACCC+TGCTATAT
ATATTTTGCCGTTGATAAACCAGCTAATCCTGAAAAAAAAATCAAAGCTAAAAACTACAATGCTAAGACCACGATGTGACTGCTATCAAAGTTAGATATATATGTAAATTATTCATCTGTCAAATCCTAGAATTATATCATACCTGCTCCAGCAATCACGACCTGCTATTGGTTTAGTGGGTTGTTCACTGTTTCTGAAAAATGAAGATAGTTGTCCAGCTTCCAAAATGTTTATTGTGTTTTCTAGTGGA
+
AAAAAFDF1F@A11A3F3BDGGCHHH1AD331D1GG0E?EEF1E111EGGEGE1EH11A1BFBH2BF1BFGG?>EF0FGH2D01FFFFHE1FFFG@GHFHGFGFBBFDDFEDHFFGGH1>F2FBFE1GFFFEGHHGHHGHHHHCGHG1G<GGFCFBGBC?EG?ACFGD1?FD1<GGHFGCF.FC.<DGBDGDGEGGHDDGHFHC0CG00CFCGGH00;C/0;0C0:090;;0CF0;0099;/;0;BB;C.0
@M03495:530:000000000-LYBTV:1:1103:22912:8311 2:N:0:CATCACCC+TGCTATAT
ATATTTTGCCGTTGATAAACCACCCTCCCTGTGGTCGTTATCTTGCTCCTTCTGTCGTCAACGAATTTACTAATTCCAAAGCTCACATGCTGACAGATCGGAAGAGCGTCGTGTAGGGAAAGAGTGTATATAGCAGTGTAGATCTCGGTGGTCGCCGTATCATTAAAAAAAAAAACAAGGGTACAGAAGTGGGGAGGAGTGTGTAGAGTGTGATATGCTATGGGGTACAAATGACTATGACGGTAGAGAGA
+
BCCCCFF5FFCBGGGGGGGGGGGGGHHGGHHHHHHHGGGHHHHHHHHHHHHHHHHHGGGHGHGGGHHHHHHHHHHHHHHHHHHHHHHHHGHHHHHHHHHHGGGGHHHGGGGFGHHHHFGGHHFHHHHHHHHHHHHHFG?GHFDF2FGE?AG/?A@?E>.<>FDFF<=11<--<:-.../.../:00000<:0.-.--99/.<0.0000000000000000000....0<00<<00000000.-...000..
@M03495:530:000000000-LYBTV:1:1103:19919:8313 2:N:0:CATCACCC+TGCTATAT
ATATTTTGCCGTTGATAAAACCAGTCAGGAGTCCAAAGCTCACATGCTGACAGATCGGAAGAGCGTCGTGTAGGGAAAGAGTGTATATAGCAGTGTAGATCTCGGTGGTCGCCGTATCATTAAAAAAAAAAAAAAGCGAGACAGCAACGGAGTGCACACCGGTACAAGGAAGTAAAATATATCACACGTAAGACGTCTTAGTAAGCCAAATTATCTATGTGGATGATTGCTTAGACTGTCTAGGACATATT
+
BCCCDFFFFFCBGGGGGGGGGGHHHHHHHHGHHHHHHHHHHHHHHHHHHHHHHHHHHGGGGHHHGFEGFGGHHHGHHFHGHHHHGHHHHHHHHFHBGGDGBHHGGDGGGBEEFF/<EGFG4FFDDGCBF?F/---....--.</.//.-<....0<00..-9<-<000<.<.000000000<00000-./..00.<.:900<00000//:000000000:00000:<<00<:B000<00000<00:/<000
@M03495:530:000000000-LYBTV:1:1103:14692:8314 2:N:0:CATCACCC+TGCTATAT
ATATTTTGCCGTTGATAAACCAGCTAATCCTGAAAAAAAAATCAAAGCTAAAAACTACAATGCTAAGACCACGATGTGACTGCTATCAAAGTTAGATATATATGTAAATTATTCATCTGTCAAATCCTAGAATTATATCATACCTGCTCCAGCAATCACGACCTGTAATGGTTTAGTGGGTTGTTCACTGTTTCTGAAAAATGAAGATAGTTGTCCAGCTTCCAAAAAGTTTATTGTGTTTTCTAGTGGAG
+
AABCBFFFFFBAGGGGGGGGGGHHHGHHHHHHHHHHHGGGGHHHHHFHHHFHHHGHHHHHGHHHGHHHHHHHGGHGHHHHHHHHHHGHHHHHHHHHHHHHHHHHHHHHHGHHHHHHHHHHHHHHHHHHHHHHHHHHHHHHHHHHGHHHHHHGHHHHHHHGGGGGHHHFFFG=GHHH<GHHGGGGHHGHHHHHGHHHHDGHHHHGHHFHHHFHHHHGHHHGFFFGGH.;CFGGGFGGGGGFGGGGGGGGGGF
@M03495:530:000000000-LYBTV:1:1103:6072:8314 2:N:0:CATCACCC+TGCTATAT
ATATTTTGCCGTTGATAAACCAGCTAATCCTGAAAAAAAAATCAAAGCTAAAAACTACAATGCTAAGACCACGATGTGACTGCTATCAAAGTTAGATATATATGTAAATTATTCATCTGTCAAATCCTAGAATTATATCATACCTGCTCCAGCAATCACGACCTGTAATGGTTTAGTGGGTTGTTCACTGTTTCTGAAAAATGAAGATAGTTGTCCAGCTTCCAAAAAGTTTATTGTGTTTTCTAGTGGAG
+
?AABAFFFFFBA?GGGGGGGGGGGHHGHGHHHHHHHHGGGGHHGHHGHHHHHFFGHHHHHHHHGHHHGFFHHGGHGCFHBEEFGHGCHHHGE@FHHGHFHHHHHFHHHHHHHFFGHGHGGFHHHGGHHHHHHHHHHHGBGHHGFGHFFGCCGHFFHEGFDDFCDHHHH1@??FFHF1FGHEFGGHFHHHHHHFFGHHHHHHFHGHECHHHHFHCFHHHHGHHFHCF.CC:FGGGGGGGGGGGGGGGFG.CE
@M03495:530:000000000-LYBTV:1:1103:24739:8343 2:N:0:CATCACCC+TGCTATAT
ATATTTTGCCGTTGATAAACCAGGGACTCAGGCTGGACCAAAGCTCACATGCTGACAGATCGGAAGAGCGTCGTGTAGGGAAAGAGTGTATATAGCAGTGTAGATCTCGGTGGTCGCCGGATCATTAAAAAAAAAAGACAAGAAGCGCTTATGGGTAGCGAGCCTTGCGGATAACATAAGTTCCACCTGCGACAAGGCAGAGCCTCTCGAGCTTTGTGTCACGTGGGCTGCGAGGGTCCAGGTGTGAGCAT
+
BCCCCFFFFFCCGGGGGGGGGGHGGGGHHHHHHHHGHHHHHHHHHHHHHHHHGHBHHHHHHHDGGGFHHGGGGEEHGHHGGHHHCHGGHHHHEHFHHHHHHGG@EFGFHG/E??3</E//>/>GG2D>FFHG?C-@..000.///0--.<.000:/0:0-----::00----.000;00000090:9;/.-----......./.:/0/.0...0000//000..;.9./..9----./.00/:09.;9000
@M03495:530:000000000-LYBTV:1:1103:25963:8354 2:N:0:CATCACCC+TGCTATAT
ATATTTTGCCGTTGATAAACCAGGACTCAGGCTGGACCAAAGCTCACATGCTGACAGATCGGAAGAGCGTCGTGTAGGGAAAGAGTGTATATAGCAGTGTAGATCTCGGTGGTCGCCGGATCATTAAAAAAAAAAACACAACAAGACCTGGGCGTGCGCGTGTGACTCGTCACCAGGACAGGTATGACTCGACTGGCGTGGGACCCCTGTCAACCGTGCCGAGGCCGCGCGCTACAGCCCGCTACCATCAT
+
CCCCCFFFFFBAGGGGGGGGGGHGGHHHHHHHHHGHHHHHHHHHHHHHHHHHHGHHHGHGHGEFGGHHGGGEEFHHHHGCGHH3FBFFFHGHHHGEFGGGFFFEHHEGF/EFE?E/<//>/>GDBD>2>2<<CA@-.<......//</</.;.-:-;-----..00;0..;..:0..../..0000000;..9....-.:--.......;0000.-....----;;---------000..-----;00000
@M03495:530:000000000-LYBTV:1:1103:16970:8363 2:N:0:CATCACCC+TGCTATAT
ATATTTTGCCGTTGATAAACCAGCTAATCCTGAAAAAAAAATCAAAGCTAAAAACTACAATGCTAAGACCACGATGTGACTGCTATCAAAGTTAGATATATATGTAAATTATTCATCTGTCAAATCCTAGAATTATATCATACCTGCTCCAGCAATCACGACCTGTAATGGTTTAGTGGGTTGTTCACTGTTTCTGAAAAATGAAGATAGTTGTCCAGCTTCCAAAAAGTTTATTGTGTTTTCTAGTGGAG
+
?ABCBFFFFFCAFGGGGGGGGGHHHHHHHHHHHHHHHGGCGHHHHHHHHHHHHHGHHHHHHHHHHHHHHHHHGGHGHHHHHHGGFHFHHHHGGHHHHHHGHHHHGHHHHHHHHHHHHHHHHHFHFHHHFHHHHGHHHGHHHHHHHHGGHHHHFHHHHHHGGGGGGFFGF@GFGHHHHHHHFGGGHHHHHHHHFFHHGDGHGHHFFBHFHHHHHHHHHFHHFHHC;GE?CBFGFGGGFFCFGGEFGFGGGBE
@M03495:530:000000000-LYBTV:1:1103:27708:8367 2:N:0:CATCACCC+TGCTATAT
ATATTTTGCCGTTGATAAACCAGCTAATCCTGAAAAAAAAATCAAAGCTAAAAACTACAATGCTAAGACCACGATGTGACTGCTATCAAAGTTAGATATATATGTAAATTATTCATCTGTCAAATCCTAGAATTATATCATACCTGCTCCAGCAATCATCCTGGCAAACAACCTGCAGAAAAGCCAATCAAATATATTTTCACAAGAGATGGAATGTGAGGCAATAATAGAGTACAAAGGTTGAACCTGTA
+
AABBBBFFFFBAEGGGGGGGGGHHFHHFHHHHHHDHHGGGGHHHHGFFHHHHHFGHHHHHHHHHHHHHGGHGGCEFHHHHHECHGGHHHHHFGHHHHHHGHHHFGHHHHGFHFHHHGHGHGHHHHFHHHFHHGHHHHHHHHHHFGHHHHHFHHHHHGHHHBHHHGHGHC?FF?HHHHGHHHFHGHFCFGFFFGDDHGHHHHHHHHHFHHFHGHFHHHFHHHACGCGCHHHHGBFGG0FGBBFFGEFEFFB0
@M03495:530:000000000-LYBTV:1:1103:8366:8382 2:N:0:CATCACCC+TGCTATAT
ATATTTTGCCGTTGATAAACCAGCTAATCCTGAAAAAAAAATCAAAGCTAAAAACTACAATGCTAAGACCACGATGTGACTGCTATCAAAGTTAGATATATATGTAAATTATTCATCTGTCAAATCCTAGAATTATATCATACCTGCTCCAGCAATCACGACCTGTAATGGTTTAGTGGGTTGTTCACTGTTTCTGAAAAATGAAGATAGTTGTCCAGCTTCCAAAAAGTTTATTGTGTTTTCTAGTGGAG
+
AABBBFFFFFBAGGGGGBGGGCGHHCHGHHHHFHGHAEGGGHGHHHBGHHGFFFGHHHGHHHHHHHHHHFHHGGHGHGHHFDCFHBGHHHHHGHHHHHHHHHHHGHHHHBHHHHHHHHHHHHHHHHHHHHHHHHHHHHHFHHHHGHHGHHHFHHHHHHHGGGGGHHGH<@??DGFDGHHHGGGGHHHGHHHHHFHHHHFHFGHHFHFHGCGHHFCGFFHHHFCC0::E?CFGGGGG00CBFB9F0BBF?9A
@M03495:530:000000000-LYBTV:1:1103:12590:8387 2:N:0:CATCACCC+TGCTATAT
ATATTTTGCCGTTGATAAACCAGAGGACTCAGGCTGGACCAAAGCTCACATGCTGACAGATCGGAAGAGCGTCGTGTAGGGAAAGAGTGTATATAGCAGTGTAGATCTCGGTGGTCGCCGTATCATTAAAAAAAAAAGAAGAAAAGGAATGGGTGGGGAGGGGGTAAGAAATACAAGATAATAACTAGTTGAAAGAAGAGAAAGTAAGGAAGATAGAAGACTGAAGGAATAGGCGGTAAGAGTGTGGAGGG
+
AAABCFFFFFCBGGGGGGGGGGHHHGHHHHFHHGHHGHHHHHHHHHHHHHHHHHHGHHHHHHHGGGGFFHGEGGGGHFGHGHHHGHGGHHFHHGHHHGHGHBFFFD44FGG/EE<3>/EE/AC0F3DBGFFF??/<>.>001<000.0/000<<.---.--;---./000/900:00900000000000000000/./:./000000000/..00000:0/090:00./00000---..00000:0.0..-
@M03495:530:000000000-LYBTV:1:1103:25451:8392 2:N:0:CATCACCC+TGCTATAT
ATATTTTGCCGTTGATAAACCAGTCTCCAAAGCTCACATGCTGACAGATCGGAAGAGCGTCGTGTAGGGAAAGAGTGTATATAGCAGTGTAGATCTCGGCGGTCGCCGTATCATTAAAAAAAAAAAAAAAAAAGATATACAGGAGGGACGAAGGATTTATGTAATCTCTCAATCTCAGAAACGTCATCGCTGTCGCACTGTTCGTCCGCTGCCCTTGCTCACTCCGAGTGACACGCGCCTTATCGTCTTGT
+
BCCCCFFFFFCCGGGGGGGGGGHHHHHHHHHHHHHGFHHGFHHFHHGGHFHGGGGFHHGFGGEEFFGGFGHHHGHHHHHGHGHHGHFGHDF@4BB4@1F1>EEEC<<<<?A0FFHFFFGBCC/??-<------..0000;00/..;-..;9-...//9/;///://////;//;//;////:.AA..//9:A./.9---////.;:.;-.-:..:///////;//.--..:///9;---..///./;9./9
@M03495:530:000000000-LYBTV:1:1103:16703:8404 2:N:0:CATCACCC+TGCTATAT
ATATTTTGCCGTTGATAAACCAGCTAATCCTGAAAAAAAAATCAAAGCTAAAAACTACAATGCTAAGACCACGATGTGACTGCTATCAAAGTTAGATATATATGTAAATTATTCATCTGTCAAATCCTAGAATTATATCATACCTGCTCCAGCAATCACGACCTGTAATGGTTTAGTGGGTTGTTCACTGTTTCTGAAAAATGAAGATAGTTGTCCAGCTTCCAAAAAGTTTATTGTGTTTTCTAGTGGAG
+
AAB@AFFFFFBAE?AGGGGFGGHHGGHHCFHHHGFBFFFGGHHFHFGFHFHAFGGHHGBGHFHHHBCFFHHHGEHGHFHGFHGHFFEGFFH4FGHFHHHGHHHHFGHHGHHHGHHHFHHHHHFFGGHHHHHGGGHHF4GHHHEFHHHHEHFFFFHHHCGFD?@FGDFF1?GFFGHHDFGA>FCDFHEHHHHHBFHHFGHHHHHFHHFGF;;CGG0GGFHEGGHB::CEEGGGGGEFFB/;CFFFFBFFFFE
@M03495:530:000000000-LYBTV:1:1103:5407:8427 2:N:0:CATCACCC+TGCTATAT
ATATTTTGCCGTTGATAAACCAAAGCTCACATGCTGACAGATCGGAAGAGCGTCGTGTAGGGAAAGAGTGTATATAGCAGTGTAGATCTCGGTGGTCGCCGTATCATTAAAAAAAAAAAAAGAGTAAATAGAAAAGGGATCTGTAAGAAGAGGAGGAAAAATACACAACTGAATACGGCAAGCAAGTAAGACACGACGTAAATGGTAATAGGCAGCTAAGCAGACTGTATGAACTACTGAGTATGATCTAC
+
DDDDDFFFFFDAFGGGGGGGGGHHHGHHHHFHGHHHGHHHHHHHGGGGHHHGGGGFGHHGHGGHHHGHHHGHHHHHHHHHHHGHHHGHHHHGFGF?FE@EEEEGGHHGHGGHHGGGFGC<<//0<1111<111100.../.00000<00/<......///..0;000..:/000:;:.---..///000000//;;---...00;000:00000..;000/0//.0000000000000000:00000;:0:
@M03495:530:000000000-LYBTV:1:1103:26509:8438 2:N:0:CATCACCC+TGCTATAT
ATATTTTGCCGTTGATAAACCACCCTCCCTGTGGTCGTTATCTTGCTCCTTCTGTCGTCAACGAATTTACTAATTCCAAAGCTCACATGCTGACAGATCGGAAGAGCGTCGTGTAGGGAAAGAGTGTATATAGCAGTGTAGATCTCGGTGGTCGCCGTATGATTAAAATAAAAAAAATGAGATCTAGCATTCATTGCATACGACTTTTAGCTATTACTGATAATACAGACGTCAAATTGCTCTATTCTGAT
+
CCCCCFFFFFCAGGGGGGGGGGGGGHHGGHHHHHFHGGGHHHHHHHHHHHHHHHHHGGGHGHGGGHHHHHHHHHHHHHHHHHHHHHHGHFEHHHHHHHHGGGGGHHGGGGGGGHGGHGFGHGGGGGFGHHHHHHGHFG33FD2222@C//?<1>/?A@A<01=F=F1<=>=>=<<-:.0::00:00000:00000:00000...:.000/0009000000;00000000.-;...0;B0000000009000
@M03495:530:000000000-LYBTV:1:1103:25521:8439 2:N:0:CATCACCC+TGCTATAT
ATATTTTGCCGTTGATAAACCAGGACTCAGGCTGGACCAAAGCTCACATGCTGACAGATCGGAAGAGCGTCGTGTAGGGAAAGAGTGTATATAGCAGTGTAGATCTCGGTGGTCGCCGTATCATTAAAAAAAAAAAAAGTAATTTTATTAGGGGAGAGAAAGTCATATTAAAAACAACCTTCACTATGGACAATTAATAGAAGATACGAGGGGGACAAGAAACTTCAGTTGACTACAGGTCATGTTTTCAG
+
?ABBABFFFFBBGGGGGGGGGGHGHHHHHHHHHHGHHHHHHGHHGGHGGHHHGGHFHEFHGGGGGHFHEEFFEGHHHHGHHHFBG4FBFGHHHHHHF@FGGFFB4@BB/?AA/B></<<<0B?3B33B32B@D>A-<-.000<00000<<00...-...://000000;00000..:9./0/9000;90090.0000000000/:/;...------..;./:/:/;B///9/://////:///////.9//
@M03495:530:000000000-LYBTV:1:1103:24019:8455 2:N:0:CATCACCC+TGCTATAT
ATATTTTGCCGTTGATAAACCAGCTAATCCTGAAAAAAAAATCAAAGCTAAAAACTACAATGCTAAGACCACGATGTGACTGCTATCAAAGTTAGATATATATGTAAATTATTCATCTGTCAAATCCTAGAATTATATCATACCTGCTCCAGCAATCACGACCTGTAATGGTTTAGTGGGTTGTTCACTGTTTCTGAAAAATGAAGATAGTTGTCCAGCTTCCAAAAAGTTTATTGTGTTTTCTAGTGGAG
+
AAABBFFFFFBBGGGGGGGGGGHHHHHHHHHHGHHHGGGGGHFFHFFHHHHGHHGGHHHHGHHHHFHHHHHHGEHFGFFHHHHHHHGHHGGHHHHHHHHHHHHHHHHHHHGHGHHHHHHHHHFFHHHGHHHGHHHHHHHHHHHFHHHHHGHHFHHHGGHGGGGGHHHFG@F<GHHHGFHHAFFGHHHHGHHFHHHHHGGHHHGEHHEHHFCGHHHHHGHFFHG0;;CEEFFGGGGGGGGGGFFFCBFFGGG
@M03495:530:000000000-LYBTV:1:1103:4669:8457 2:N:0:CATCACCC+TGCTATAT
ATATTTTGCCGTTGATAAACCAGCTAATCCTGAAAAAAAAATCAAAGCTAAAAACTACAATGCTAAGACCACGATGTGACTGCTATCAAAGTTAGATATATATGTAAATTATTCATCTGTCAAATCCTAGAATTATATCATACCTGCTCCAGCAATCACGACCTGTCCTGGCAAACAACCTGCAGAAAAGCCAATCAAATTTATTTTCACAAGAGATGGAATGTGAGGCAATAATAGAGTACAAAGGTTGG
+
A?AABFFFFFB2EEFGGGFGFGHHHHHHHFH4FCHHAFGGGGBHHHGHGHHFFHGHH3FHGHGHGFEHFHHHGGHFGGHHBFHHHHEHDFHHGHHHHHHHEHHGGHHHGHFHFGGHHFBHHHHHHHHHHHHHHHHHFHHHHHH2DHFHGHHHHCCGHFHGGFGDHHHH1??FGHHFHGHGHHHHHEHGBGFFCGFHGHFHFGHHHFGCGHHHGGHHHHHH::C;CCFGEGGEFFGGBB09BBFF0/C9FF-
@M03495:530:000000000-LYBTV:1:1103:13230:8470 2:N:0:CATCACCC+TGCTATAT
ATATTTTGCCGTTGATAAACCAGCTAATCCTGAAAAAAAAATCAAAGCTAAAAACTACAATGCTAAGACCACGATGTGACTGCTATCAAAGTTAGATATATATGTAAATTATTCATCTGTCAAATCCTAGAATTATATCATACCTGCTCCAGCAATCACGACCTGTAATGGTTTAGTGGGTTGTTCACTGTTTCTGAAAAATGAAGATAGTTGTCCAGCTTCCAAAAAGTTTATTGTGTTTTCTGGTGGAG
+
AAABBFFFFFCAGGGGGGGGGGHHHGHHHHHHHHHHHGGGGHHHHHHHHHGHGHGHHHHHHHHHGHHHHHHHGGHGHHHHHGGHGHHHHHHHHHHHHHHHHHHHFHHHHHHHHHHHHHHHHHHHHHHHHHHHHHHHHHHHHHHHHHHHHHHHHHHHGHHGGGGFHHHGHFGGHHHHGHHGGGGGHHHHHHHHHGHHHHHHHHGFGHGHHHHEHHHEFHGHHHHHHHG?AFFGGGFFB;CFGGGFGF;BEAE
@M03495:530:000000000-LYBTV:1:1103:23444:8487 2:N:0:CATCACCC+TGCTATAT
ATATTTTGCCGTTGATAAACCAGTCAGGAGTCCAAAGCTCACATGCTGACAGATCGGAAGAGCGTCGTGTAGGGAAAGAGTGTATATAGCAGTGTAGATCTCGGTGGTGGCCGTATCATTAAAAAAAAAAAACATGCAGATCAAGCTGACGGTCGGAATTCAAAGTTACAATAGCACCAGATGGCTAAGACACTTCTCGTATCACGTGACTATATAACACACCATCGCTAGCATTATCTCATATGCAGTGA
+
ABBB?FFFBFBAAGGGFGFFFGHGHHFGFFHGHFHHFHGCHHGHEHHFHHHHHHHHE?FAFAGGFGGAEBFFGGHHAGFHGHHHGFHHHHGFFGFG3B4BG4FE11EE/?00>>/0B44F4?4BB@C@<<//?/111111<111<11110.-..---..:000;:00000;0;0000....00///09000//00000.:./900.....://////;//..;.;/...../////9//9///////////
@M03495:530:000000000-LYBTV:1:1103:20140:8517 2:N:0:CATCACCC+TGCTATAT
ATATTTTGCCGTTGATAAACCAGCTAATCCTGAAAAAAAAATCAAAGCTAAAAACTACAATGCTAAGACCACGATGTGACTGCTATCAAAGTTAGATATATATGTAAATTATTCATCTGTCAAATCCTAGAATTATATCATACCTGCTCCAGCAATCACGACCTGTAATGGTTTAGTGGGTTGTTCACTGTTTCTGAAAAATGAAGATAGTTGTCCAGCTTCCAAAAAGTTTATTGTGTTTTCTAGTGGAG
+
ABCCBFFFFFBAGGGGGGGGGGHHHHHHHHHCHHHGHGGGGHHHHHGFHGHGHHGHHHHHHHHHHHGHHHHHGGGGFGHGHFHHHHHHHGFGHHFGHHHHHHHGDGHHHHHHHHHHHGHHGHHHHHHHHHHHGHHHHHHHHHFHGHGGGHGHBGFHHFHGGGGGHGGGF@GFHHHEFGHFFFCGHHHHGHHHHHHH0D<GCGHFDGGHHFGHHHHFFHFHEGCH:GHFE:FFFGGGFCCFGFFFGGGGGBA
@M03495:530:000000000-LYBTV:1:1103:9390:8527 2:N:0:CATCACCC+TGCTATAT
ATATTTTGCCGTTGATAAACCAGCTAATCCTGAAAAAAAAATCAAAGCTAAAAACTACAATGCTAAGACCACGATGTGACTGCTATCAAAGTTAGATATATATGTAAATTATTCATCTGTCAAATCCTAGAATTATATCATACCTGCTCCAGCAATCACGACCTGTAATGGTTTAGTGGGTTGTTCACTGTTTCTGAAAAATGAAGATAGTTGTCCAGCTTCCAAAAAGTTTATTGTGTTTTCTAGTGGAG
+
3A3AAFFFFFBAGGGGGGGGGGHHHGHHHHHHHHHGHFGGGHHHHF5FGGHHHHGHHHHHHHHHHHHHHHHHGGHGFHHHHHBHHHHHHHHHHHGHHHHHHHHHGHHHHHHHGHHHHHHHHHHHHHGHHHHHHHHHHHFHHHGHHHHHHHHFGGFGFCHGBDCGFHHGG@<?FHHFFGFHAFCDHHFHHHHHHHHHF0DGGHHHB0CGGCGFHHFGHBHFFGCB0;:AAFGGGGGGCBCFBF0BFGCFGF?
@M03495:530:000000000-LYBTV:1:1103:16920:8531 2:N:0:CATCACCC+TGCTATAT
ATATTTTGCCGTTGATAAACCAGCTAATCCTGAAAAAAAAATCAAAGCTAAAAACTACAATGCTAAGACCACGATGTGACTGCTATCAAAGTTAGATATATATGTAAATTATTCATCTGTCAAATCCTAGAATTATATCATACCTGCTCCAGCAATCACGACCTGTAATGGTTTAGTGGGTTGTTCACTGTTTCTGAAAAATGAAGATAGTTGTCCAGCTTCCAAAAAGTTTATTGTGTTTTCTAGTGGAG
+
3AABBFFFFFBAGGGGGGGGGGHHHHHHHHHHHGHFHGGGGHHHGHFGHGHFFHGHHHHHHHHHGFHHHHGHGGHGHHGHHHHHHHHHGHHGHHFHHHHHHHHHGHHHHHHHHHHHHHGHHHHHHHGGHGHHHHHHHHHHHHFHHHHHHHHHGHGHGFHGGDDGHFDDG@DFGGHGGHHHDFGGHHHHHHHHHHHHFHFHHHHHGGHHHHHHHFHHHHFHHHHHHGC?CBFGGGGGGGGGGFGGGEFFGGG
@M03495:530:000000000-LYBTV:1:1103:22880:8547 2:N:0:CATCACCC+TGCTATAT
ATATTTTGCCGTTGATAAACCACCCTCCCTGTGGTCGTTATCTTGCTCCTTCTGTCGTCAACGAATTTACTAATTCCAAAGCTCACATGCTGACAGATCGGAAGAGCGTCGTGTAGGGAAAGAGTGTATATAGCAGTGTAGAGCTCGGTGGTCGCCGGGTAATTAAGGAAAAAATCAGAGAAGCAAAAGATGCTGAGCGGAGCGTACAGTGCAGATGAGGAGAGTCGTGATCTACTTATTTTACACATGAG
+
AAAAAFFB1DD>EEGGGGGGGGFEFFHCFHHHHFEGEGGHHHFGF1FGHEFHHHHDAFEGGHCGGHHHEHHHGHFHHHEHHHHFFFBGBHHHBFFF0GG>AEFGGG0/EEEE?/BBGF0FGHFGGFFGFHHHG1BGDG2BB21@11/>/?/?1>//<--.-<0000000///.<./0000/////:://.000009./------..-.0//9/////////---//---/9//////////;/99//////
@M03495:530:000000000-LYBTV:1:1103:6918:8554 2:N:0:CATCACCC+TGCTATAT
ATATTTTGCCGTTGATAAACCAGCTAATCCTGAAAAAAAAATCAAAGCTAAAAACTACAATGCTAAGACCACGATGTGACTGCTATCAAAGTTAGATATATATGTAAATTATTCATCTGTCAAATCCTAGAATTATATCATACCTGCTCCAGCAATCACGACCTGTAATGGTTTAGTGGGTTGTTCACTGTTTCTGAAAAATGAAGATAGTTGTCCAGCTTCCAAAAAGTTTATTGTGTTTTCTAGTGGAG
+
AA@BBFFFFFBBGGGGGGGGGGHHHHHHHHHHHFHHHGGGGHGFHHHHHHHGHHFHHHHHHHHHHHGHHGHHGGHGHHHHHHHHGHHHHHHHHHHHHHHHHHHHFHHHHHHHHHHHHHHHHHHHHHHHHHHHHHHHHHHHHHHHHGHHGHHHGHHHHHFGFFFGFHGFF@GFGHHHFGHEDFCDHHGFGFHHHGHHGHHHFHHH0FHHHHFHHHGBGHEHFFCCF0;AGFFGGGGGGGGGGFEGGGGFFBE
@M03495:530:000000000-LYBTV:1:1103:3757:8576 2:N:0:CATCACCC+TGCTATAT
ATATTTTGCCGTTGATAAACCACCCTCCCTGTGGTCGTTATCTTGCTCCTTCTGTCGTCAACGAATTTACTAATCCAAAGCTCACATGCTGACAGATCGGAAGAGCGTCGTGTAGGGAAAGAGTGTATATAGCAGTGTAGATCTCGGTGGTCGGCGTATCATTAAAAAAAAAAAAACAAAATAAGCACGGATCGTCGAGGATTATAAATAGACCACATATGCAGTCAACGAGCACCACAGATAGTGATGAG
+
BBABBFFFFFB2AEGGGGGFGGGGGHHGGHHHHGHHGGGHHHHHFHHFHHHHHHHHGGGHGHGGEHHFEHFFHHHHHEGHFHHFHFHHHHGGFHFHHHGGEFGHHGGGGGGGGFFHGFGEHHHHHGHHFHGEHHHGHF?DBF@F>FF/?E?1C/<C--.0<1==FD<D?ADC?-;-..;..000000/---.-...-----/////////////...///////;9///...-9......///////;///
@M03495:530:000000000-LYBTV:1:1103:8611:8579 2:N:0:CATCACCC+TGCTATAT
ATATTTTGCCGTTATAAACCAGCTAATCCTGAAAAAAAAATCAAAGCTAAAAACTACAATGCTAAGACCACGATGTGACTGCTATCAAAGTTAGATATATATGTAAATTATTCATCTGTCAAATCCTAGAATTATATCATACCTGCTCCAGCAATCACGACCTGTAATGGTTTAGTGGGTTGTTCACTGTTTCTGAAAAATGAAGATAGTTGTCCAGCTTCCAAAAAGTTTATTGTGTTTTCTAGTGGAGG
+
AAABBFFFFFBBGGGGGGGGGGHHHHHHGHHHHHHHGGGGHHHHHFHHHGHHHGHHHHHHHHHHHHHHHHHGGHGGFHHHHHHHHHHHHHHHHHHHHHHHHHHHHHHHHHHHHHHHHHHHHGHHHHHFHHHFHHHFHHHHHHBGHHHEHHHFHHHHHHFGCCDHGHBHG<?FHHHHFFHEFC<FGHHHGHHHHHHHFGGHHHHHHHHHGGBGCCFHFHFH0GGCCGEEFFGFGGGGGGGGGGGGFFF.FEF
@M03495:530:000000000-LYBTV:1:1103:13313:8583 2:N:0:CATCACCC+TGCTATAT
ATATTTTGCCGTTGATAAACCAGAGGACTCAGGCTGGACCAAAGCTCACATGCTGACAGATCGGAAGAGCGTCGTGTAGGGAAAGAGTGTATATAGCAGTGTAGATCTCGGTGGTCGCCGTATCATTAAAAAAAAAAAAAGAGAAATACTTAGTGGTAGGTTGAATATTAGATAAGCACAGAGAGAAAGAGACAGACATATATCACGAGTCGAGGATGTTCATGTAACTGGAGAGAGAGTGGAGGGTGGTA
+
BCCCCFFFFFDBGGGGGGGGGGHHHGHHHHHHHHGHGHHHHHHHHHHHHHHHHHHHHHHHHHHGGGGGFHGGGGGFGHHHGFHHHHHHHHHHHHHHHHHHHEHHFFGFHHGAGFADE@EG/?GHFHEGDFGGFGDG>-<<.<</001101<1111.111.11//1<1<1:1=111001<//0//..000///////./11111111..-./-.-9-/0:11::1:11111//.<..<..:<.0..-..-.1
@M03495:530:000000000-LYBTV:1:1103:12121:8596 2:N:0:CATCACCC+TGCTATAT
ATATTTTGCCGTTGATAAACCAGCTAATCCTGAAAAAAAAATCAAAGCTAAAAACTACAATGCTAAGACCACGATGTGACTGCTATCAAAGTTAGATATATATGTAAATTATTCATCTGTCAAATCCTAGAATTATATCATACCTGCTCCAGCAATCACGACCTGTAATGGTTTAGTGGGTTGTTCACTGTTTCTGAAAAATGAAGATAGTTGTCCAGCTTCCAAAAAGTTTATTGTGTTTTCTAGTGGAG
+
?ABBBFFFFFBAGGGGGCGGGGHHHHHHHHHHHHGHHGGGGHHGHHBFHGHGHHGHHHHHHHHHHHHHHHHHGGFGHHHGHFGHHHHHHFHHHHGHHHHHHHHHGHGHHGHHHHHHHHHHGHHHHFHHHHHHHGHHHHHFHHGFHHHHHHHGHGGHGHHGGGGGHHHHHFGFGGFHGGEEGGGGHGHHHHHHHHHGGFFHHHHHGHHHHHHGHHHFHHHHFHHHHHEEFFGGGGGGGGFGGGGGGGGGEFE
@M03495:530:000000000-LYBTV:1:1103:26825:8606 2:N:0:CATCACCC+TGCTATAT
ATATTTTGCCGTTGATAAACCACCCTCCCTGTGGTCGTTATCTTGCTCCTTCTGTCGTCAACGAATTTACTAATTCCAAAGCTCACATGCTGACAGATCGGAAGAGCGTCGTGTAGGGAAAGAGTGTATATAGCAGTGTAGATCTCGGTGGTCGCCGGATCATTAAAAAAAAAAAAAGAAGAGAAAGAAGATGACCACACACCGACTCCCAGACGTGCTGTCGAGATAGTCGTAAGCTAGCGAGCAATCAG
+
BABBBFFFFFBAEEEGGGGGGGGGGHGGGHHHGHHHGEGHHHGHHHHFHHHHHHHHEGGHGHGGGGHHHHFFHHHHHFFGHHHFHHGHHHHFEGHHHHHHGGGGGHHGGGGGGHFHHGHHHHHFHHHHHHFHGHHHBFBFGHBGFFHG?CDD1AD/A--.<FFFBH0=<<<@?=-9-...//.//9//9//;0////..;..;----./../..-9...//9..-.;////....;/////---9-/////
@M03495:530:000000000-LYBTV:1:1103:3955:8611 2:N:0:CATCACCC+TGCTATAT
ATATTTGCCGTTGATAAACCACCCTCCCTGTGGTCGTTATCTTGCTCCTTCTGTCGTCAACTAATTTACTAATTCCAAAGCTCACATGCTGACAGATCGGAAGAGCGTCGTGTAGGGAAAGAGTGTATATAGCAGTGTAGATCTCGGTGGTCGCCGTATCATTAAAAATAAAAAAGAATGAAAGCTGAGTGGAGGGCAGTTTAGAGAAAGAGAGGAGATAGGAGCAGTGTGAGATGTCGGCGAATGAACAG
+
BBBBCFFFFCCCGGGGGGGGGGGGHHGGHHHHHHHEEGHHHHHHGHHHHHHHHHHGGAHGHHHHHHHHHHHHHHHHHHHHGHHHHHHHHHHFHFGFHHGGGGGHHHGGGGGGGHHFGFGHHFGHGEHGHHGFHHHHHGDGFBDGBFGEEG/2</?A/<0<FDF<1=1>0<=<F1<...000000/<00:0:.0..-..:;0:00000000///...../00/0/../00;0000:0:0.--:---00000:
@M03495:530:000000000-LYBTV:1:1103:24481:8671 2:N:0:CATCACCC+TGCTATAT
ATATTTTGCCGTTGATAAACCAGCTAATCCTGAAAAAAAAATCAAAGCTAAAAACTACAATGCTAAGACCACGATGTGACTGCTATCAAAGTTAGATATATATGTAAATTATTCATCTGTCAAATCCTAGAATTATATCATACCTGCTCCAGCAATCACGACCTGTAATGGTTTAGTGGGTTGTTCACTGTTTCTGAAAAATGAAGATAGTTGTCCAGCTTCCAAAAAGTTTATTGTGTTTTCTAGTGGAG
+
?AAAAFFFFFDAEEEGGFGFGGGHHHHGHHHHH3DDCEGGGHHHGFGFHFFGFFAFHCHHHHHHHFHHEFGHGCHF1GFEGFHEHGFGHHGGHFFBGHHHGGHFBGHFGDHHHFHHFGHHHGHFHHEFHHHHHHHGFHHFHHHFHHFHHGHHEGGHFGFGGGCAGDGH1@F?FHFFGDF.><CFH1GGFHHFHHHGHHDDCH0=DHFGHGHBGHHB0GHHHHHFBC.ACFGGGFF9CCFFFGGG0C9F?FF
@M03495:530:000000000-LYBTV:1:1103:7449:8693 2:N:0:CATCACCC+TGCTATAT
ATATTTTGCCGTTGATAAACCAGGGACTCAGGCTGGACCAAAGCTCACATGCTGACAGATCGGAAGAGCGTCGTGTAGGGAAAGAGTGTATATAGCAGTGTAGATCTCGGTGGTCGCCGTATCATTAAAAAAAAAAAAAGTGACGAGATGAGGTGTGAAAGGTGAGTGAGATATGAGGGACACATGGATCATGGTGAAGTAATGGTCTAGTGTGCCAAGTAGAGTGTGTACGGCAGTCTATTGAGAATATT
+
CCCCCFFFFFCC2FGGGGGGGGHGGGGHHHHHHHHGHHHHHHFHGHHHHGHHHHHHHHHHHHGGGGHHHGGGGFGHHHHGGHHHGHFHHHHHHHHGHHGHFGGD?GGHFG/EE/?</?ECAGF3FH3?FDDCGG<C-<<.0<00..<;.000//:0.;00:.0:0.;000009000;/..:../;0;000.0;0;00099000:0000000;0;0000.000:000;0:0:..--990:000000.00000
@M03495:530:000000000-LYBTV:1:1103:5597:8737 2:N:0:CATCACCC+TGCTATAT
ATATTTTGCCGTGATAAACCAGTCAGGAGTCCAAAGCTCACATGCTGACAGATCGGAAGAGCGTCGTGTAGGGAAAGAGTGTATATAGCAGTGTAGATCTCGGTGGTCGCCGTATCATTAAAAAAAAAAAAAAAAAAAAAATATAAGGGCAGGGATAATAGAAAAAGACAAACAAAGGATAATTAGAAAATAGCAGAAGGATTGTAAATAAAAGATATTCAGAATAGAGGAAGAGAGATGAGTGTGGACTA
+
ABCCCFFFFFCCGGGGGGGGGGGHHHHHGHHHHHHHHHHHHHGHHHGGHHHHHGHGGGDHGHGGGGFFGHHHGHHHHHHGHFHGHGHHHHHHHFGGFHHHHGG?EEEGEEGGE?BGHHHHFDDGC<@@C@<@--------;9000000....-9.//0000009/...///9:...;/;;/////://////;;/////..///;///9/////.////;///////9//./..:;..////////.////
@M03495:530:000000000-LYBTV:1:1103:6889:8770 2:N:0:CATCACCC+TGCTATAT
ATATTTTGCCGTTGATAAACCAGCTAATCCTGAAAAAAAAATCAAAGCTAAAAACTACAATGCTAAGACCACGATGTGACTGCTATCAAAGTTAGATATATATGTAAATTATTCATCTGTCAAATCCTAGAATTATATCATACCTGCTCCAGCAATCACGACCTGTAATGGTTTAGTGGGTTGTTCACTGTTTCTGAAAAATGAAGATAGTTGTCCAGCTTCCAAAAAGTTTATTGTGTTTTCTAGTGGAG
+
3AABAFFFFFBBG2FGGGGGGGHHGHHHHHHHHHHGAE?ECGHFH35FGFFDFGEFFFHHHHHGHFFHEGHHGGHGGGHFFFCFGGFGHHHGFFHHHHHHHHHFBGHHGGHHFHHHHHHHGHFHFHHHFHHFHFGHHGHGHHBGHHGHFGF?0CCGHFHDDGGFHFFG1@1?FFHB1<0AAC-CFFFFGHDDD0D0DGDD.CGB0;GFHHHHFGCBFGFGC;/CG:..999CFFFFGGGCF/0CFB;BFBA
@M03495:530:000000000-LYBTV:1:1103:13411:8782 2:N:0:CATCACCC+TGCTATAT
ATATTTTGCCGTTGATAAACCAGCTAATCCTGAAAAAAAAATCAAAGCTAAAAACTACAATGCTAAGACCACGATGTGACTGCTATCAAAGTTAGATATATATGTAAATTATTCATCTGTCAAATCCTAGAATTATATCATACCTGCTCCAGCAATCACGACCTGTAATGGTTTAGTGGGTTGTTCACTGTTTCTGAAAAATGAAGATAGTTGTCCAGCTTCCAAAAAGTTTATTGTGTTTTCTAGTGGAG
+
AAAABFFFFFB>EFGGGGGGGGHHHHHHHHHHHHHHHGGGGHGHHFHFHHHFEHGHHHHHGHHHHEHHHHHHGGGFGHHGHFFF4GFHHHHGHHHGHHHHHHHHHHHHHGHHHHGHHHHHHHGHHHHGHGHHHFEGHGHHHHFHHHHHHGHHGHHHHHHGFGGGHHFB1@F?FFGHFHGHEGGDHFHGDFHHHGHHGEHHEHHHGHHFCFGHHGBCFHBGFCGHHGGF?FGGFGGBB9/=FFFFFFFF?0A
@M03495:530:000000000-LYBTV:1:1103:5283:8783 2:N:0:CATCACCC+TGCTATAT
ATATTTTGCCGTTGATAAACCACCCTCCCTGTGGTCGTTATCTTGCTCCTTCTGTCGTCAACGAATTTACTAATTCCAAAGCTCACATGCTGACAGATCGGAAGAGCGTCGTGTAGGGAAAGAGTGTATATAGCAGTGTAGATCTCGGTGGTCGCCGTATCATTAAAAAAAAAAACAAACCAGAAGTACAGTGAGCACAAGTAGTAAAAGTAAAAACGAGAGAACATCATGCTGTAGAAAGGAATAGAGGG
+
BCCBBFFFFFCAEGGGGGGGGGGGGHFGGHHGHHGGGGGHHHGHHHHHHHHHHHHHGGGHGHGGGHGHGHHHGHHHGHHHGFHHHHHHHHHHHHHHGHHHGGGGGHHGGGGGFHHHHGHHHHHHHGHHHHHHHHHHGHGHHHBFFFFFBDDA1></@/<>0FGFFF1<1<CC@CC.;.......//000000000/0.//.900;00000000///.9...-.////9//:///;//9///./////9//9
@M03495:530:000000000-LYBTV:1:1103:22104:8796 2:N:0:CATCACCC+TGCTATAT
ATATTTTGCCGTTGATAAACCACCCTCCCTGTGGTCGTTATGAATTTACTAATTCCAAAGCTCACATGCTGACAGATCGGAAGAGCGTCGTGTAGGGAAAGAGTGTATATAGCAGTGTAGATCTCGGTGGTCGCCGTATCATTAAAAAAAAAAAAAAGGAAGATAAGGGGAGTGATCTCAGTTGTAGCATAAATGACTGTCGGACATGATAGTATCGTAAGACATCTGGTAGGCGTACGCGCGCGTATGCT
+
BCCCDFFFFFCCGGGGGGGGGGGGGHHGGHHHHHGHGGGHHHHHHHHHHHHHHHHHHHHGHHHHHHHHHHHGHHHHHHHGGGGHHHGGGGEGHHHHGHHHHHHGHHHHHHHHGHHHHGHGBDDFBHG?EG/2BB?C//=FHFBDF2>DC>ACC---:..//..0000C.<.-..0000000:0<C00000000000<<000.----00000<0000.<...00<<B000000.0-.---.-----9-.<00
@M03495:530:000000000-LYBTV:1:1103:26598:8818 2:N:0:CATCACCC+TGCTATAT
ATATTTTGCCGTTGATAAACCAGCTAATCCTGAAAAAAAAATCAAAGCTAAAAACTACAATGCTAAGACCACGATGTGACTGCTATCAAAGTTAGATATATATGTAAATTATTCATCTGTCAAATCCTAGAATTATATCATACCTGCTCCAGCAATCACGACCTGTAATGGTTTAGTGGGTTGTTCACTGTTTCTGAAAAATGAAGATAGTTGTCCAGCTTCCAAAAAGTTTATTGTGTTTTCTAGTGGAG
+
?A@ABFFFFFBAGCGGGGGGGGGHHGHHHGHHHFHHHGGGGHHHHHHHHHHFHEAFFHHHHHHHHHHHGCFHGGGEHHGGH3FGFFCFHFGHGFFHFHFHFHHHFGHFHEHHEFFHHGHHHHGFGHFGFBHHFGHG4G3FDGHBHFFHHHGGCG<FGFHDBDCGHGHFH@??GHFD1<FEEECFHHHFHBHHGHHFHBGGGGFGGGFC:CGHHHFHHHHHBCGH0C.EGGGGGGGFC99FFB0000;9FF?
@M03495:530:000000000-LYBTV:1:1103:10614:8847 2:N:0:CATCACCC+TGCTATAT
ATATTTTGCCGTTGATAAACCAGCTAATCCTGAAAAAAAAATCAAAGCTAAAAACTACAATGCTAAGACCACGATGTGACTGCTATCAAAGTTAGATATATATGTAAATTATTCATCTGTCAAATCCTAGAATTATATCATACCTGCTCCAGCAATCACGACCTGTAATGGTTTAGTGGGTTGTTCACTGTTTCTGAAAAATGTAGATAGTTGTCCGGCTTCCAAATAGTTTATTGTGTTTTCTAGTGGAG
+
>11>AFFFF1A1EEEDGEEDGGA0AGHGG3FA1FFB0EAE/BCDAAABFGHHEGEAG11G1EGGH2FGHHHHA>FEH12FEGEHDGGHHFFFGF21GGFHHHHFBGGGHGHFHHFGGD1F2F2FGE1>FFGF2GGFHHHFGH101FFFG1F<CGFFF11CC///011@GFG11FGHHF0<<FCCGFGHB0DGGHGH0DG0.<00=00;GC00CG0:.:--A/:BFG00;90;C909F09FBF09B0CF?0.
@M03495:530:000000000-LYBTV:1:1103:17781:8855 2:N:0:CATCACCC+TGCTATAT
ATATTTTGCCGTTGATAAACCACCCTCCCTGTGGTCGTTATCTTGCTCCTTCTGTCGTCAACGAATTTACTAATTCCAAAGCTCACATGCTGACAGATCGGAAGAGCGTCGTGTAGGGAAAGAGTGTATATAGCAGTGTAGATCTCGGTGGTGGCCGTATCATTAAAATAAATAAAAGGGGAGATGGCGTGGGGGGCTGAGTTAGGATATAAAACAATAAGAATGTATGTGTGGAAGTAGGGGCGCACGAT
+
CCCCAFFFFFCBGGGGGGGGGGGGGHHGGGHHHGHHGGGHHHHHGHHHHGBHHGHHAFGGFHCGEHHHHHFHFHHHHHFHCHHHFGHGDGHF4FDGFGFH?FFG?FBEGGGEAGH33FFGGABFHHGHHHHHFGHGBFBBF3>2>20F/?<//<00///00>11111111<>1F1=11..-.-./0//-:--------...////////;//://.9//////9///:///9..;//////..--:--9:;
@M03495:530:000000000-LYBTV:1:1103:15194:8869 2:N:0:CATCACCC+TGCTATAT
ATATTTTGCCGTTGATAAACCACCCTCCCTGTGGTCGTTATCTTGCTCCTTCTGTCGTCAACGAATTTACTAATTCCAAAGCTCACATGCTGACAGATCGGAAGAGCGTCGTGTAGGGAAAGAGTGTATATAGCAGTGTAGATCTCGGTGGTCGCCGGATCATTAAAAAAAAAAAAATGAGAAAAGGAGAGGAGAGACTAGATATTACTAGTAGACAAAGAACAAGACAGCAGAGCAGTGAGAGACGTAGG
+
ABAABFFFFFCAGGGGGGGGGGGGGHHGGHHHHHHHGGGHHHHHFHHHHGHHGHHHGGGHGHGGGHHHFHHHGHHGHGHHHHHHHHHHHHHHGHHHHHHHGEGGHHHGGGGGGHHFGGGHEHHHHHFFHHHHGHGHGGGFGF2@2FGF/CF/1>//<--<><>1F0=<0A@C@----.00;000//./........./00090000000009;0000////./;/9;///.9././9/009:00./.::.:
@M03495:530:000000000-LYBTV:1:1103:4738:8877 2:N:0:CATCACCC+TGCTATAT
ATATTTTGCCGTTGATAAACCAGGACTCATGCTGGACCAAAGCTCACATGCTGACAGATCGGAAGAGCGTCGTGTAGGGAAAGAGTGTATATAGCAGTGTAGATCTCGGTGGTCGCCGTATCATTAAAAAAAAAAAAATATAGCAGAAAGAAGATGAAGCAGTATCAGACAGCATAAGAACAAGCGCTTAGACAACTGGCAATATACTAGGCAGCAAGACAGATCGATGCGTGGCAGATTAAGAGTAATAC
+
AAABCFFFFFCBGGGGGGGGGGHGHFHHHHHGHGHHHHHHHHGHHHFHHHHGHAGHHHHHHGGGGHHHGFDFEFHHHHGFHHG3GFGFGGHHHHHFHHH@GFB@BF4FGDEG/3EEAEE?0?3B?FBFGDFGF//>--.0<00000///</.//00:;00//:00:000/:/.;000;00//9/..-...0000/.///./0/009//://;/:A./////////.9./.-..--/..///;///////:/
@M03495:530:000000000-LYBTV:1:1103:20911:8927 2:N:0:CATCACCC+TGCTATAT
ATATTTTGCCGTTGATAAACCAGCTAATCCTGAAAAAAAAATCAAAGCTAAAAACTACAATGCTAAGACCACGATGTGACTGCTATCAAAGTTAGATATATATGTAAATTATTCATCTGTCAAATCCTAGAATTATATCATACCTGCTCCAGCAATCACGACCTGTAATGGTTTAGTGGGTTGTTCACTGTTTCTGAAAAATGAAGATAGTTGTCCAGCTTCCAAAAAGTTTATTGTGTTTTCTAGTGGAG
+
BBBBCFFFFFBAGGGGGGGGGGHHHGHGHHHHHGHHGCEGGHFHHGFFHGEFEHGFHHHHHHGHHHHHHHHHGGHGFFHHHFCGHHFHGGHGHHHHHHHHHHHHHHHHHHHHHHHHHHHHHHHEHHHHHHHHHHHHHHHHHHGHHHFHGHHGHHHHGHHGFGGGHGHH1?FFGHHGFGHHEFDGHHHHHHHHGHHFDD0DCGHG00:GEHHHGHHHHHFHHFCFCC.9ABF90BFGGGGGGGFGFGGG?FE
@M03495:530:000000000-LYBTV:1:1103:9146:8939 2:N:0:CATCACCC+TGCTATAT
ATATTTTGCCGTTGATAAACCACCCTCCCTGTGGTCGTTATCTTGCTCCTTCTGTCGTCAACGAATTTACTAATTCCAAAGCTCACATGCTGACAGATCGGAAGAGCGTCGTGTAGGGAAAGAGTGTATATAGCAGTGTAGATCTCGGTGGTCGCCGTATCATTAAAAAAAAAAAGAACGAAATAAATATACGCTGTTAGAGATATGAAGAATAACAAGCATGTTAGTATGTAGTCAAAGTATACTGTGCG
+
BBBCCFFFFFDAGGGGGGGGGGGGGHHGGHHHHHHHGGGHHHHHHHHHHHHHHHHHGGGHGHGGGHHHHHHHHHHHHHHHHHHHHHHHGHHHHHHHHHBGGGGGHHHGGGGGGHHHHGHHGHHGHHHGHHHHHHHHHHGHGH2FDGHG?A?<B@EEG/.0FG1GHHFFG?@-:::...9.....0000000;....900000000;00000/00:090:./;009000000;:000000000;0900000.
@M03495:530:000000000-LYBTV:1:1103:26302:8958 2:N:0:CATCACCC+TGCTATAT
ATATTTTGCCGTTGATAAACCAGCTAATCCTGAAAAAAAAAATCAAAGCTAAAAACTACAATGCTAAGACCACGATGTGACTGCTATCAAAGTTAGATATATATGTAAATTATTCATCTGTCAAATCCTAGAATTATATCATACCTGCTCCAGCAATCACGACCTGTCCTGGCAAACAACCTGCAGAAAAGCCAATCAAATATATTTTCACAAGAGATGGAATGTGAGGCAATAATAGAGTACAAAGGTTG
+
AAAA@BFFFFDAGGGGGGGGGGHHHFHHHHHHFHHHHGGGGGHHHHHHHHHHHHHGHHBGHHGFFHHFHHHHHGGHFH4GHFHFHHHHHHFHDGHHHHHHHHGHHHHHGHFHHHHHGHGHHHHHHHHHHHHHHGHHHHGHHHHHCGGHGGFHHGHHHHHHCGGGGGGHFGGHHHHGHHGHGGCHHHHHFGBHGC<GHGCFHHHFHCHHHHHEGHFHHFGFFBFGFFGGG?EFFF;0BFGF;FFF0;B9:;/
@M03495:530:000000000-LYBTV:1:1103:12485:9017 2:N:0:CATCACCC+TGCTATAT
ATATTTTGCCGTTGATAAACCAGCTAATCCTGAAAAAAAAATCAAAGCTAAAAACTACAATGCTAAGACCACGATGTGACTGCTATCAAAGTTAGATATATATGTAAATTATTCATCTGTCAAATCCTAGAATTATATCATACCTGCTCCAGCAATCACGACCTGTAATGGTTTAGTGGGTTGTTCACTGTTTCTGAAAAATGAAGATAGTTGTCCAGCTTCCAAAAAGTTTATTGTGTTTTCTAGTGGAG
+
AAABAFFFFFCBGGGGGCGGGGHHHHHHHHHHHHHHHGGGGHHHGGFFHHHHHHGHHHHHGHHGHFFHHHHHGCEGGDGGBDFGHHHHHGGHFHDFDGFGHHHHFGGHHEHHFFHFHGBHHHHHHHFHHHFHHHHHFHHFHHHCFHAGHEFFBHHHHBFGGGCGHHGFB@<?GHHF<FGEGGCFHGHGHHHHHHGFHHHHHHFFDHHHEBGFHHG0GHFCGHGHHHHGGFFFGGGBFBFGGGFGFBFGAB?
@M03495:530:000000000-LYBTV:1:1103:26694:9022 2:N:0:CATCACCC+TGCTATAT
ATATTTTGCCGTTGATAAACCAGCTAATCCTGAAAAAAAAATCAAAGCTAAAAACTACAATGCTAAGACCACGATGTGACTGCTATCAAAGTTAGATATATATGTAAATTATTCATCTGTCAAATCCTAGAATTATATCATACCTGCTCCAGCAATCACGACCTGATAATGGTTTAGTGGGTTGTTCACTGTTTCTGAAAAATGAAGATAGTTGTCCAGCTTCCAAAAAGTTTATTGTGTTTTCTAGTGGG
+
ABBBAFFFFFDAAEEGGGGGGGHHFHGHHGHHFGHHFE2AFGGHHBGHHHFB3FEHGGHHHGGFHHHH3?FGEFHGHHHFFFHH44FHHFHHHHHHHEFHHHHGBGHHHHHHHEGHHFDGGEGHFHEHFEGHHHGHHHHHHHHHHHGGHHGHHGGGHGHGGCGDF0GF1??G?F<1F<GFEFGGGHGHEHHGGFFGHHHEBCGHH0CGFGCGGHHHFEHFHF:C0;;E?EFBBBBF;FGFFBBCBBFBFF.
@M03495:530:000000000-LYBTV:1:1103:20526:9032 2:N:0:CATCACCC+TGCTATAT
ATATTTTGCCGTTGATAAACCAGCTAATCCTGAAAAAAAAATCAAAGCTAAAAACTACAATGCTAAGACCACGATGTGACTGCTATCAAAGTTAGATATATATGTAAATTATTCATCTGTCAAATCCTAGAATTATATCATACCTGCTCCAGCAATCACGACCTGTAATGGTTTAGTGGGTTGTTCACTGTTTCTGAAAAATGAAGATAGTTGTCCAGCTTCCAAAAAGTTTATTGTGTTTTCTAGTGGAG
+
ABBB@FFFFFBAEECGFFFGGGHFFFHHFFHGHGHHHG?2AHHHGHHHGGFGFFEHFHHHHGHHEHHHHHHHGGHGFFHHGHGHHFHHFFFFGHHHFHHFFFFHGFHHHHHHHHHGFHFGHHHHHHFHHHHEFHHHEHFHHFFHHHGHHFHHHEHHHFFGAFGGHHFB?@<?GGHHHFHHGFGGHFHHHFHHGHBGDD<GCGFHGEGHGHHHHFGFHFHFHFBC0G.CD90BBFGGFF/CFFFGGGFFFB.
@M03495:530:000000000-LYBTV:1:1103:3508:9053 2:N:0:CATCACCC+TGCTATAT
ATATTTTGCCGTTGATAAACCAGTCAGGAGTCCAAAGCTCACATGCTGACAGATCGGAAGAGCGTCGTGTAGGGAAAGAGTGTATATAGAAGAGTAGATCTCGGAGGTCGCCGTATGATTAAAAAAAACAACAAAGAGCATACTGTAACCATAAGGCCAAGTATTTTGCAAGCAATGTAACTGACGGCGATTGAGTACACGAAGCACAAAATTGAGGTAAACTAAAACTGAATGAAGAGGCCCCATAACAG
+
ABABBFFBFFDAEEGGFFGGGG4BAEGABBBFGHHHHHDGHFHHH3A5DBGFBG3FFGGGHHHGGGGEEGGGEFHHFFHHG@EDFFDF44B@3B4@3B444@GF1///?>//E//0344?33F32/<</?/?//0?00??1?FFH1<F11>1<<110>...==0000<0<00./<000=CGB00:.;;-;-..09;9C0;.-9.-;/;/9./9//9.9/:////9//////9//9///.;.9.-.9;////
@M03495:530:000000000-LYBTV:1:1103:25251:9058 2:N:0:CATCACCC+TGCTATAT
ATATTTTGCCGTTGATAAACCAGCTAATCCTGAAAAAAAAATCAAAGCTAAAAACTACAATGCTAAGACCACGATGTGACTGCTATCAAAGTTAGATATATATGTAAATTATTCATCTGTCAAATCCTAGAATTATATCATACCTGCTCCAGCAATCACGACCTGTAATGGTTTAGTGGGTTGTTCACTGTTTCTGAAAAATGAAGATAGTTGTCCAGCTTCCAAAAAGTTTATTGTGTTTTCTAGTGGAG
+
AAABBFFFFFB>AFCGGGGGGGHHHHHHHHHHHHHHHGGGGHGHHHFHHFHFFHGFHHHHHHHGHHHHGBGFGGHGGDFHBFFGFH3EDFHGGHEHHHHHHHHHHHFHHHHHHHHHHHHGHHHGHHHHEHHHHGHHHHHHHHHFFHHHEFGHEHHHHHHFDGGGFHFDH@??FHHGFHGHCFGGHHHHHHFHDGHHHGBFHHHHFHFFFGGHHHHGGBGGGE/GB:.9CBFGGGGFGFFFFGBFFFFGFFE
@M03495:530:000000000-LYBTV:1:1103:6341:9059 2:N:0:CATCACCC+TGCTATAT
ATATTTTGCCGTTGATAAACCAGCTAATCCTGAAAAAAAAATCAAAGCTAAAAACTACAATGCTAAGACCACGATGTGACTGCTATCAAAGTTAGATATATATGTAAATTATTCATCTGTCAAATCCTAGAATTATATCATACCTGCTCCAGCAATCACGACCTGTAATGGTTTAGTGGGTTGTTCACTGTTTCTGAAAAATGAAGATAGTTGTCCAGCTTCCAAAAAGTTTATTGTGTTTTCTAGTGGAG
+
BBB@BFFFFFBAFEFGFFDGGGHGHHFGFBGBF3BGHAEFGHHHHGEFHGGHGHGHGGGGGFHHFFFHHHHEGEEFFGFGHDGHHFHHHHB@GGHHHHFGHHHH?FGGHHEGFHHHHHHHGHBGFHFHHHHHHEGHHFDGHFFCHFFB3?FGCGHFCBC/B@CGHH1G1@D<1GHHGFFHDFGGHBGGFG<G<0DD0=0=CGDDBGB:GGHEGFC;CCHHFF/CGF.CDFGGGGFGFFF/FFF0B0;F.9.
@M03495:530:000000000-LYBTV:1:1103:14864:9064 2:N:0:CATCACCC+TGCTATAT
ATATTTTGCCGTTGATAAACCACCCTCCCTGTGGTCGTTATCTTGCTCCTTCTGTCGTCAACGAATTTACTAATTCCAAAGCTCACATGCTGACAGATCGGAAGAGCGTCGTGTAGGGAAAGAGTGTATATAGCAGTGTAGATCTCGGTGGTCGCCGTATCATTAAAAAAAAAAAAAAGAGGAAGAAGTAGGAGTAGGAGAGAGAATAATATGGGAGACAAGAGAGGTGGCGATATGAGAGGCTGAGGTGA
+
BCBCCFFFFFECGGGGGGGGGGGGGHHGGHHHHHHHGGGHHHHHHHHHHHHHHHHHGGGHGHGGGHHHHHHHHHHHHHHHHHHHHHHHHHHHHHHHHHHHGGGGGHHGGGGGGHHGHFGHHHHHHHHHHHHHGHHHHHFGHFFFHFFGDEF?FE/AF/.<0FFFGFDD1<<@@@---<../../..//<<100/</<0</.....001111111./...//././..<...---<-111109.....9<91
@M03495:530:000000000-LYBTV:1:1103:10112:9067 2:N:0:CATCACCA+TGCTATAT
ATATTTTGCCGTTGATAAACCAGCTAATTCCAAAGCTCACATGCTGACAGATCGGAAGAGCGTCGTGTAGGGAAAGAGTGTATATAGCAGTGTAGATCTCGGTGGTCGCCGTATCATTAAAAAAAAAAAGAAAGAAAGAAAGTGAGGGAGAGAGGTGGCGAAGGAAGACACCAAAATGCATCGTGGTAGGACAGGACACGTGAAATTTACACTGGAGGATGGAGTTAGGTCGGGGAAAAGGTGTGATGGGG
+
BCCCCFFFFFDBGGGGGGGGGGHHHHHHHHHHHHHHHHHHHHHHGHHHHHHHHHGGGGHHHGFGGFGGHHHGGHHHHHHHHHHHHHHHHHHHGGHHHGGGHGEFGE3>/EE/?0CDHHHFHGHGGG??///01110010001111<>........<...----.:/:.///.....00<1119<...11.00/.9../..:<..1111111010//..</:./<0/11/11-----..//.00<<1110..
@M03495:530:000000000-LYBTV:1:1103:13207:9067 2:N:0:CATCACCC+TGCTATAT
ATATTTTGCCGTGATAAACCAGCTAATCCTGAAAAAAAAATCAAAGCTAAAAACTACAATGCTAAGACCACGATGTGACTGCTATCAAAGTTAGATATATATGTAAATTATTCATCTGTCAAATCCTAGAATTATATCATACCTGCTCCAGCAATCAGTCCTGGCAAACAACCTGCAGAAAAGCCAATCAAATATATTTTCACAAGAGATGGAATGTGAGGCAATAATAGAGTACAAAGGTTGAACCTGTA
+
ABBCCFFFFFBAEEGGGGGGGGHHHHHHHHHHHHHHGGGGHHHHHE2GFHHHGGHHHHHHHHHHHHHGHHHGGHGGFHHHFFHHHFHHHHFGHHHHHHHHHHHHHHHGHHHHHHHHHHHHHHHHHFHFHHHHHHHHGHHHHFFHGHHHHHGFCFHHEHHHHHHEFHHFFFFGFHHHHHGHGFHGHHHGHHHGGGGHGFFGHHHGFHBFHHGHHHHHGHHHHCFHFHFHHEFB;B0FFGFB9FGFFG./990
@M03495:530:000000000-LYBTV:1:1103:23913:9185 2:N:0:CATCACCC+TGCTATAT
ATATTTTGCCGTTGATAAACCAGGACTCAGGCTGGACCAAAGCTCACATGCTGACAGATCGGAAGAGCGTCGTGTAGGGAAAGAGTGTATATAGCAGTGTAGATCTCGGTGGTCGCCGTATCATTAAAAAAAAAAAAAATAGAGTAGATGAGGGGAGCTGGTGTGATGACGAAGGCAATGTACAAAGGTGTGCAGGTAAGGCGGATGAAGTGAGTCGACATGAACTAGTGCGAGAACAACGTATGGTGACA
+
BBBCCFFFFBDBGGGGGGGGGGHGHHHHHHHHHHGHHHHHHHGHHHHHHHHHHHHHHHFHHGEGGFHHGGGFEFHFHHGGHHHFHGHHGHHHHGGHHHHHGF44B4FFG/EFEFC/?E//B03FBFGBDGGGC?/---<.0<00=0000000/.-:-:.0//9;.00000..-.....90000000//000.000.90000/-----000000000-.-..0000;0;090-.--.0//.-..0//90000
@M03495:530:000000000-LYBTV:1:1103:7260:9189 2:N:0:CGTCACCC+TGCTATAT
ATATTTTGCCGTTGATAAACCAGCTAATCCTGAAAAAAAAATCAAAGCTAAAAACTACAATGCTAAGACCACGATGTGACTGCTATCAAAGTTAGATATATATGTAAATTATTCATCTGTCAAATCCTAGAATTATATCATACCTGCTCCAGCAATCACGACCTGTAATGGTTTAGTGGGTTGTTCACTGTTTCTGAAAAATGAAGATAGTTGTCCAGCTTCCAAAAAGTTTATTGTGTTTTCTAGTGGAG
+
A3AAAFFFFFBAEGGGGGGGGGHHHHHHHHHHGHFHHGGGGHHHHGDEGHHGHHGHHHHHHHHHHFHHHHGHGGHGHHHHFFFHHHHHHFHHHHHHHHHHHHHHFHHHHHHGHHHHHHHHHHEHGHHHHHHHHHHGGHHHHHHHHHGHHHHHGHHHHHHGGGGGHHHHG@1?GGHHHHHHGGGGHHHHHHFHHHHHBGHHHHHGHHHGHHHHHHHFHHHGHFEG0:G.;9CFFGGGFGGGGGGEFFFFGGE
@M03495:530:000000000-LYBTV:1:1103:25461:9234 2:N:0:CATCACCC+TGCTATAT
ATATTTTGCCGTTGATAAACCAGGACTCAGGCTGGACCAAAGCTCACATGCTGACAGATCGGAAGAGCGTCGTGTAGGGAAAGAGTGTATATAGCAGTGTAGATCTCGGTGGTCGCCGTATCATTAAAAAAAAAAAATGTAAAAAATTAAGCGGCAGAGGACTGATTACGCACGATAAAAAAAGCTACTATGTGGCTGGGATCACTGTCGACGTGTATCTCGCGTAGTCGAGCGCTGGACAATGTATGGCG
+
BCCCCFFFFFCCGGGGGGGGGGHGHHHHHHHHHHGHHHHHHHHHFHFFHHHHHHHHHHFHHGGGGHHHGGGGFGHHHHGGHHHGHFGGHHHHHHHHHHFFBFGD4FFGFEGG??E//E<CFFD3BGBFGFGDF/>->01<11000-.000=0-::--...../.:0000.9.--....000--..0000000000......;../0:00..:--.//00:0..--9-.;..-.--.-:..0.00:000/.-
@M03495:530:000000000-LYBTV:1:1103:21932:9237 2:N:0:CATCACCC+TGCTATAT
ATATTTTGCCGTTGATAAACCACCCTCCCTGTGGTCGTTATCTTGCTCCTTCTGTCGTCAACGAATTTACTAATTCCAAAGCTCACATGCTGACAGATCGGAAGAGCGTCGTGTAGGGAAAGAGTGTATATAGCAGTGTAGATCTCGGTGGTCGCCGTATCATTAAAAAAAAAAAACAAGCAGAACGCATAGGGTTACGGATGACGGATAGCATCAGTGTGGAGGAAGCTGTATGAATGGGAGACGCGTAG
+
CCCBCFFFFFCAGGGGGGGGGGGGGHHGGGHHHHGHGGGHGHFHGHHHHHHHHHHHGGGHGHGGGHHHHHHHHHHHHGHHHGHHHHHHHHHHHHHHFHHHGGGGFGHGGGGGGHHHHGGHHHHHHHHHHHHHHHHGGG?3GFGF22FF/?ACD//?<<.00==FGDB<1-<@-:--.../9/:;//..-..00./..0...:-00.-.:.000000:;0;0.0..;/..000009000;0./....--:--
@M03495:530:000000000-LYBTV:1:1103:20582:9245 2:N:0:CATCACCC+TGCTATAT
ATATTTTGCCGTTGATAAACCAGCTAATCCTGAAAAAAAAATCAAAGCTAAAAACTACAATGCTAAGACCACGATGTGACTGCTATCAAAGTTAGATATATATGTAAATTATTCATCTGTCAAATCCTAGAATTATATCATACCTGCTCCAGCAATCACAACCTGTAATGGTTTAGTGGGTTGTTCACTGTTTCTGAAAAATGAAGATAGTTGTCCAGCTTCCAAAAAGTTTATTGTGTTTTCTAGTGGAG
+
AAAABFFFFFBAFGGGGGGGGGHHHGHHHHHHHHHGHFGGGHHHHHHHHGHHHHGHHHHHHHHHHHHHGHHHGGHGHHFGHFFHHHHHHHHHHHHHHHHHHHHHHHHHHHHHGHHHHHHHGHHFGHHHHHHHHHHHHHGHHHHHHHHHHHHHHHHHHHHHHGGHHHHHD@GFGHGFHHHGDGGGHHHHHHHHHHHHFHGFFGHBDDGHHHFHHHHHHHGHHHEHHHEHEGFGGGGGFFGFGGGGGGFGGGE
@M03495:530:000000000-LYBTV:1:1103:8400:9251 2:N:0:CATCACCC+TGCTATAT
ATATTTTGCCGTTGATAAACCAGCTAATCCTGAAAAAAAAATCAAAGCTAAAAACTACAATGCTAAGACCACGATGTGACTGCTATCAAAGTTAGATATATATGTAAATTATTCATCTGTCAAATCCTAGAATTATATCATACCTGCTCCAGCAATCACGACCTGTAATGGTTTAGTGGGTTGTTCACTGTTTCTGAAAAATGAAGATAGTTGTCCAGCTTCCAAAAAGTTTATTGTGTTTTCTAGTGGAG
+
>AABCFFFFFBAGGGGGGGGGGGHHHHHHHHHHHHGHGGGGHHHHHGGHGGHGHGHHGHGHHHFHHFHHHHHGGHGHHHHHGFGHHHHFHHFHHHHHHHHHHHHGHHHHHGHHHHHHHHHGHHHHHHHHHHHHHHHHHHFHHHHHHGHHHHHHFGGHHHCGGGGHHHBF@11?GHF=FCHGGGGHHHGGHHHHFHHDGGHAGHHFHHHHHHHHHHHFHEHGGHHFB;EGFGGGGGGFFGFFGGFF00BAFE
@M03495:530:000000000-LYBTV:1:1103:11967:9261 2:N:0:CATCACCC+TGCTATAT
ATATTTTGCCGTTGATAAACCAGCTAATCCTGAAAAAAAAATCAAAGCTAAAAACTACAATGCTAAGACCACGATGTGACTGCTATCAAAGTTAGATATATATGTAAATTATTCATCTGTCAAATCCTAGAATTATATCATACCTGCTCCAGCAATCACGACCTAGTCCTGGCAAACAACCTGCAGAAAAGCCAATCAAATAAATTTTCACAAGAGATGGAATGTGAGGCAATAATAGAGAACAAAGGTTG
+
AAAABFFFFFCBGGGGGGGGGGHHGHHHHHHHFFHHHGGFGHHHHHHHHHHHGHGHHHHHHHHHHHHHHHHHGGHGHHHHHHHHGHHHHFHHHGHHHHHHHHHHHHHHG4FHDGHHHHGFDGHHFHHBGHHGHHHHHGHFHGHGFHEGHCCBCGFFCFGDEGGGF1?F?@FG=GHCFG.FDFGFCGGHGGCH.C<0/GGBD000;GG00;CG0C/:/0:0;;CG0;FC;.;FFFF9F0;C000;B?B;F0/
@M03495:530:000000000-LYBTV:1:1103:7512:9271 2:N:0:CATCACCC+TGCTATAT
ATATTTTGCGTTGATAAACCACCCTCCCTGTGGTCGTTATATCACGAATTTACTAATTCCAAAGCTCACATGCTGACAGATCGGAAGAGCGTCGTGTAGGGAAAGAGTGTATATAGCAGTGTAGATCTCGGTGGTCGCCGTATCATTAAAAAAAAAAAAAAAAGAGAGTCAAGGATGAAGAGAGAGAATGTGGATTAAGACAGCAAAGGAGGGAGAGTCGGTGGAGAGTAAGTGGAGCTGCAGTGTAGGCG
+
BCBBBFFFFCCBGGGGGGGGGGGGHHGGHHHHHHHFFGHHHHGHHGGGHHHHHHHHHHHHHHHHHHHHHGHHHHHHHHGHHHHFFGGHHHGGGGGGHHHGGHHHHHHHHHHHHHHGHHHHH4FG4?F4DFF/?EF2<//B<?0?1FFE1?1=/A@-<------.;//.000000.000000;/9.:.9;0:00:0000090//.9/0///.9-....;0---...;0.00000000./.00/00090000-
@M03495:530:000000000-LYBTV:1:1103:7885:9305 2:N:0:CATCACCC+TGCTATAT
ATATTTTGCCGTTGATAAACCACCCTCCCTGTGGTCGTTATCTTGCTCCTTCTGTCGTCAACGAATTTACTAATTCCAAAGCTCACATGCTGACAGATCGGAAGAGCGTCGTGTAGGGAAAGAGTGTATATAGCAGTGTAGATCTCGGTGGTCGCCGTATCATTAAAAAAAAAAAATGAGAAGAGATGGGGGATGGGGAGTTGAGTGAGAACAGAACGTAGTGAGAGCGGAGCATAGTACTTGAGACACAG
+
CDCCCFFFFFDCGGGGGGGGGGGGGHHGGHHHHHHHGGGHHHHHHHHHHHHHHHHHGGGHGHGGGHHHHHHHHHHHHHHHHHHHHHHHHHHHFHHHFHHHGGGGHHGGGGGGGHHHHGHHHHHHHHHHGHGHHHHHGGFFGF2FGFCA/CEE1A//EA<0<F11F1<1<<AE-<--.01:11/0./100..--......-<:110<0101:0<//0/....</1<109-----<010<1111100<0///.
@M03495:530:000000000-LYBTV:1:1103:27664:9318 2:N:0:CATCACCC+TGCTATAT
ATATTTTGCCGTTGATAAACCAGGACTCAGGCTGGACCAAAGCTCACATGCTGACAGATCGGAAGAGCGTCGTGTAGGGAAAGAGTGTATATAGCAGTGTAGATCTCGGTGGTCGCCGTATCATTAAAAAAAAACACGAACCCCGACCAGCAACTATGCCGAACACTTATGACCATAACACGATCTACTCTCCGCCCCTCTACCACTGTACCACCTCTGCCCTATCTACCAGCGTACTATCCACACAATCT
+
AAABBFFFFFBAFGGGFFGGGCGFHHHHHHHHHHGHHHGHEHHHGFFHHHHHFFCGHFHHHGFGGHHHGEDEEEHGBFGBCGGFFFGGHHHGHHHFHFCBBFDGGBFGE?E/>DE/?</<CHB3?F33BD@CF///0/-.--<.-<@<-.<//.//000:-----/000;00;//;:090/.-.;.00;000/.;.@-9.B///////;/////:.9////././///9///.-:.-.//////;...///
@M03495:530:000000000-LYBTV:1:1103:13571:9355 2:N:0:CATCACCC+TGCTATAT
ATATTTTGCCGTTGATAAACCAGCTAATCCTGAAAAAAAAATCAAAGCTAAAAACTACAATGCTAAGACCACGATGTGACTGCTATCAAAGTTAGATATATATGTAAATTATTCATCTGTCAAATCCTAGAATTATATCATACCTGCTCCAGCAATCACGACCTGTAATGGTTTAGTGGGTTGTTCACTGTTTCTGAAAAATGAAGATAGTTGTCCAGCTTCCAAAAAGTTTATTGTGTTTTCTAGTGGAG
+
ABBBBFFFFFCBGGGGGGGGGGHHHHHHGHHHGHHHHGGGGHHHHHFHHHHHFGGHHHHHHHHHHHHHHHHHEFHGHHHGFFFHFHGHHHHFHHHHHHHGHHHHFHHHHHHHHHHHHHGHHHHHHHHHHHHHHHFHHHHHHHHHHHHGHHHHEHHHHHGGGGGGGHHEGFGFGHHHFHFHGGGDHHHHHHHHHHFHHFHHHHGHEHHHHFHHHHHGHHHGHHHHFFGEEFGGFGGGGGFGGGGGFFFGFFF
@M03495:530:000000000-LYBTV:1:1103:23676:9371 2:N:0:CATCACCC+TGCTATAT
ATATTTTGCCGTTGATAAACCAGCTAATCCTGAAAAAAAAATCAAAGCTAAAAACTACAATGCTAAGACCACGATGTGACTGCTATCAAAGTTAGATATATATGTAAATTATTCATCTGTCAAATCCTAGAATTATATCATACCTGCTCCAGCAATCACGACCTGTAATGGTTTAGTGGGTTGTTCACTGTTTCTGAAAAATGAAGATAGTTGTCCAGCTTCCAAAAAGTTTATTGTGTTTTCTAGTGGAG
+
?A>AABDF@@A>A2CGGFFFGEHHHFHHHHGHGHFHFAGGGHBFHGFBGBGGBGEFHGBF5AGHFEGFHCGHGGHG1GHHD@GHHF3FDFF4FHHHEFHHHGHHFGHGHHHHGGHHFFHHHHHFHFHHHHHHHHHHHHHHHHHGHHHHGHGGFGGHCCGDGGGGHHGHHFGGHHHHHGHHDGGGHHHGHGGHHHBGGHHHHHHBFHGHHHCGGGGCGFFFHCHFFHC.;0;FFFGGFBCFGGGGFGFFAFA
@M03495:530:000000000-LYBTV:1:1103:10579:9380 2:N:0:CATCACCC+TGCTATAT
ATATTTTGCCGTTGATAAACCAGGCCAAGAGAAGGGTTAATTAAATTTGTCCAAAGTACTCGTCATTTACTTGTATAAATTGTCCAAAGCTCACATGCTGACAGATCGGAAGAGCGTCGTGTAGGGAAAGAGTGTATATAGCAGTGTAGATCTCGGTGGTGGGCGTATCATTAAAAAAAAAAAGACATAAGAAGGGAGGGGTGGGGCGTTGAGACTGTAAGGAAATTGAGAGTGCAACATGCGGGACGTGG
+
ABBBCFFFFFCAGGGGGGGGGGHGHGHHHHHGHHHGGHHHHHHHHHHHFHHHHHHHFHHHHGHGHHHHHHHHHHHGGFHHHHHHHHHGFHHHHHHHGGHHHHHHHHHHGGGGHHHGEGGGGHGHHGGGHGGHGFFHHHGGHHHHFFHHHB?3FFFFBFD?/?/=@</.0==FD1>>1@-AEG-.://0;0000/....---.-:--:----.0.0:09000;;//00000.0:00000.:00.-----...
@M03495:530:000000000-LYBTV:1:1103:9948:9417 2:N:0:CATCACCC+TGCTATAT
ATATTTTGCCGTTGATAAACCAGCTAATCCTGAAAAAAAAATCAAAGCTAAAAACTACAATGCTAAGACCACGATGTGACTGCTATCAAAGTTAGATATATATGTAAATTATTCATCTGTCAAATCCTAGAATTATATCATACCTGCTCCAGCAATCTAATGGTTTAGTGGGTTGTTCACTGTTTCTGAAAAATGAAGATAGTTGTCCAGCTTCCAAAAAGTTTATTGTGTTTTCTAGTGGAGGTCTTGGG
+
AA?ABFFFFFBAEFGGGGGGGEHHHGHHHHHHHHHH2EEGGHHHFGFHHGHHGHGGHGHGFHGHHEGHHEHHGGGGFFHHHGFHHGHGHHHHGHHHGHHHHGHH4FGHHFHHGHGGFFGHHHHGFHHGHFHHGHHHHHHHHHFHHGFHHFHHHHHHFHF>GHHDGHFG??<GDE@DHHHHGGFGHHHGFEG1FGHHGF0=DGDDHGFDB</0<CHF;CAAECCCFHHHGHCHHFFFFGFFFBEGEFF0BF.
@M03495:530:000000000-LYBTV:1:1103:23747:9420 2:N:0:CATCACCC+TGCTATAT
ATATTTTGCCGTTGATAAACCAGCTAATTCCAAAGCTCACATGCTGACAGATCGGAAGAGCGTCGTGTAGGGAAAGAGTGTATATAGCAGTGTAGATCTCGGTGGTCGCCGTATCATTAAAAAAAAAAAAAGTGGTGTCATAGATAGAGCACGTTACCTTCACCATAATGATGAAGTTACCATGCGTTAGGCGAAACGCCAGAGCTGGGGGCGTGGAGGCTTGGGTAGTTGTCGGTGGCGAGATAAGCTCA
+
CCBCCFFFFFBBGGGGGGGGGGHHHHHHHHHHHHHHGHHHHGFHHHHHHFHHGGGCFEGGFGEFEFEGFHHGGHHFGHHFGHHHGHEFHHFHBBGFDFGDGG1E?>@EC?EE/0BG44?4B4FCGC?C><>.111<..>1>110==0000<<-<.<.0C0000:C0000:000000;000;0;;0.;.../0-9---.--.-../90/.------9.:.../-...0.090;0.--..:----.0000000
@M03495:530:000000000-LYBTV:1:1103:14476:9483 2:N:0:CATCACCC+TGCTATAT
ATATTTTGCCGTTGATAAACCAGTCAGGAGTCCAAAGCTCACATGCTGACAGATCGGAAGAGCGTCGTGTAGGGAAAGAGTGTATATAGCAGTGTAGATCTCGGTGGTCGCCGTATCATTAAAAAAAAAAAAAAGCGAAAAGGAGAAGATGGGGGTAGTAAATGAATGATTGAATGCGAGGAGACGCAATGTGACAAGCGATACTGAATATCAGTGTGCTAAGAGTCATGACTAAGTAAGAAGTGTGGATA
+
BCBCCFFFFFCBGGGGGGGGGGHHHHHHHGHHHHHHHHHHHHHHHHHHHHHHHHHHGGGGHHHGFGGEGHHHHGFHHHGHHHHGHHHHHHHHHHFHHGHHHGHGEFGEFG@FGEE0FBGHHDGGDFGF/A/->-....---/./.../0110..--..<11111<11101110=111..---....---.<<1<11:...<..<1110111<11<11<111:0001011110:1001111:1/1011.001
@M03495:530:000000000-LYBTV:1:1103:13222:9484 2:N:0:CATCACCC+TGCTATAT
ATATTTTGCCGTTGATAAACCAGCTAATCCTGAAAAAAAAATCAAAGCTAAAAACTACAATGCTAAGACCACGATGTGACTGCTATCAAAGTTAGATATATATGTAAATTATTCATCTGTCAAATCCTAGAATTATATCATACCTGCTCCAGCAATCACGACCTGTAATGGTTTAGTGGGTTGTTCACTGTTTCTGAAAAATGAAGATAGTTGTCCAGCTTCCAAAAAGTTTATTGTGTTTTCTAGTGGAG
+
1>AA1@@FD@D1EAAAD3FFG0G0AEFGDDG11CA1BAEAFHGHGGBGH11AFGAGFGHFGHHFHFFFHHHHGGEFHHHHHGGHHFHHHHHFFFFFHHHHHHHHFGHGHGHGHGHFFFHFHHGHHFCGHHBHHHHHHGFGHGFGHHHBHCGHHFGHHFHGGGGGHHHG1@FGHHGHHHGHGGGGHHHHHHHHHHHHHHBDGFH0<GFGHHCGHHBGFHGFFG/CHFC?CBFGGGGGGGBFBFBF0CCF.C?
@M03495:530:000000000-LYBTV:1:1103:6821:9486 2:N:0:CATCACCC+TGCTATAT
ATATTTTGCCGTTGATAAACCAGCTAATCCTGAAAAAAAAATCAAAGCTAAAAACTACAATGCTAAGACCACGATGTGACTGCTATCAAAGTTAGATATATATGTAAATTATTCATCTGTCAAATCCTAGAATTATATCATACCTGCTCCAGCAATCACGACCTGTAATGGTTTAGTGGGTTGTTCACTGTTTCTGAAAAATGAAGATAGTTGTCCAGCTTCCAAAAAGTTTATTGTGTTTTCTAGTGGAG
+
A11>1333@1>11A13B311A0AEF1FF1GGH1GEFF0A/EA11A11B11DF1A/BAA1BBDC2GGB@@FGHA/F>0BFF2@FGHB022@1@2G2GBD222FD@2>F2FD>GD2>F2BG2DFFD2<B1F1FFDFHHHHHGHHFFFG0FDCCGBCGFHCGCGCCCHHFG1@<1??GFFGGECAAAGGDD0GGHDH0GBG<D.C<00CG0;GGGHH0:GFGHHBFGHHHEB;CFGFGG0CF;9F0BB0CFEFE
@M03495:530:000000000-LYBTV:1:1103:7107:9497 2:N:0:CATCACCC+TGCTATAT
ATATTTTGCCGTTGATAAACCAGGACTCAGGCTGGACCAAAGCTCACATGCTGACAGATCGGAAGAGCGTCGTGTAGGGAAAGAGTGTATATAGCAGTGTAGATCTCGGTGGTCGCCGTATCATTAAAAAAAAATACAAAGAAGCTAAAGGCGAGGACACGAACAAAGGCTGAAAAATTGGGATATATACAGAGGCACGGGACGCATATACAGAATAAATGGACACACCAATGAAATGCAGCAGCCATGAG
+
>AAABFFFFFB2ECGFFGGGGGHCDHGHHHHBGHGH2FDHHHCFCGHGHHGHFHHGEHHGHGGGGFHHEGEEEGHHHHG3FAECFGGB4GHHFHGHFGFFG34F4B4BF>///3//<>//?0B?2F?1BGDCD?011?110000<>11<<1.---<<.<..-::-/.//:/..000../;/..:/0;0000;0/.....9;.9-9-..://///////9/9//9/..9;..;//////9/;/.9...///9
@M03495:530:000000000-LYBTV:1:1103:18982:9518 2:N:0:CATCACCC+TGCTATAT
ATATTTTGCCGTTGATAAACCAGGACTCAGGCTGGACCAAAGCTCACATGCTGACAGATCGGAAGAGCGTCGTGTAGGGAAAGAGTGTATATAGCAGTGTAGATCTCGGTGGTCGCCGTATCATTAAAAAAAAAAAAAAAAGCAGTGGCAATGGTAGCGGGGGCCTAAACCGAAAACGCAGGCAAGAGCGGCAACTCTGCGTCAGCGTGAAGATGTAGGCGCATAGTGGATAGGGCAGGTGCTGCGGATGA
+
BCCCCFFFFFDBGGGGGGGGGGHGGFHHHHHHHHGFHHGHHHGHHHHHGHHHGDHEHHHHHGDGGGFHGGGGFGHHHHGHHHHGHGGFGHHGHFFFHHGBFFBBDDHHE?E?EBE/EE/<0BFHFG3G3DDD@/A<-<<<-..0/;0/;/0;:00000-------./000/:---9/--9--....:.:@---9./0000-.-..0...;.00:000:0;---..000.00:0/./..-900000----90
@M03495:530:000000000-LYBTV:1:1103:21906:9519 2:N:0:CATCACCC+TGCTATAT
ATATTTTGCCGTTGATAAACCAGCTAATCCTGAAAAAAAAATCAAAGCTAAAAACTACAATGCTAAGACCACGATGTGACTGCTATCAAAGTTAGATATATATGTAAATTATTCATCTGTCAAATCCTAGAATTATATCATACCTGCTCCAGCAATCACGACCTGTAATGGTTTAGTGGGTTGTTCACTGTTTCTGAAAAATGAAGATAGTTGTCCAGCTTCCAAAAAGTTTATTGTGTTTTCTAGTGGAG
+
>AAABFFFFFBAGGGGGGGGGGGHHHHHHHHHGGGHFGGGGHHHHHFFHGBDGHGHHHHHGGHHHFGHHFFHEEHGHHHHBDFHHFHHHHHHEHFHHHHHHHHHHFHHHHHHHHHHHHHHHHHGHHHHHHHGGFGHGHGHHHGHHHGHHHHFHHHHHHHGDGGGGFHFF@DFHHHHHHHGDFFGHEHFFHHHGHGEFFHHHHHHEHHHHFHFHHGCGFEHHFFFCCCEABCFFGGB9CBFFG0FB0;FGFE
@M03495:530:000000000-LYBTV:1:1103:9531:9553 2:N:0:CATCACCC+TGCTATAT
ATATTTTGCCGTTGATAAACCAGCTAATCCTGAAAAAAAAATCAAAGCTAAAAACTACAATGCTAAGACCACGATGTGACTGCTATCAAAGTTAGATATATATGTAAATTATTCATCTGTCAAATCCTAGAATTATATCATACCTGCTCCAGCAATCACGACCTGTAATGGTTTAGTGGGTTGTTCACTGTTTCTGAAAAATGAAGATAGTTGTCCAGCTTCCAAAAAGTTTATTGTGTTTTCTAGTGGAG
+
>AAABFFFFFBAFGGGGGGGGGHHHGHHHFHHHHHHFEGGGHHHHHFHHFHHHHGHHHHHHHHHHFHFHHHHGFHFGHHHHFHHHHHHFHHHHHHHHHHHHHHHHHHHHHHHFHFHHHHHHHHHHHGHHHGHHHHHHHHHHHGFHHGGHHHHGHBFGHHGFGGGHGHHD@??G0G<1FGHGGCGFFHFFHGHBFFD0<<GFFFE0;;:0CC:GHGH0C/CBC/C0C.;DFGEFGGGBFGGGBB0FFCBA0:
@M03495:530:000000000-LYBTV:1:1103:23663:9554 2:N:0:CATCACCC+TGCTATAT
ATATTTTGCCGTTGATAAACCAGCTAATCCTGAAAAAAAAATCAAAGCTAAAAACTACAATGCTAAGACCACGATGTGACTGCTATCAAAGTTAGATATATATGTAAATTATTCATCTGTCAAATCCTAGAATTATATCATACCTGCTCCAGCAATCACGACCTGTAATGGTTTAGTGGGTTGTTCACTGTTTCTGAAAAATGAAGATAGTTGTCCAGCTTCCAAAAAGTTTATTGTGTTTTCTAGTGGAG
+
AA?AAFFFFFBBGGGGGGGGGGHHHFHHGBGCFF3GGEGECHHFHFHEHHHFGBEHHHHHHHHHG5GFFFHEGGGGHHHGHHGH4FFGFHBGHHHHHHHFHHGFGHHHHHFGHBHHHGHHHGFEGHHHHHGHHHHHHFGFHHHBG2CFGFHGBGCGGCGD/>CGHGEGH?FGFFFHGGAEA.@ACDHFHGHHFFGHDGGHAGFDDCGHFGG0GHHBFBCGHH/;CCEAA9FGGGFGGGGGGFFF0CCFFGG
@M03495:530:000000000-LYBTV:1:1103:12928:9554 2:N:0:CATCACCC+TGCTATAT
ATATTTTGCCGTTGATAAACCAGCTAATCCTGAAAAAAAAATCAAAGCTAAAAACTACAATGCTAAGACCACGATGTGACTGCTATCAAAGTTAGATATATATGTAAATTATTCATCTGTCAAATCCTAGAATTATATCATACCTGCTCCAGCAATCACGACCTGTAATGGTTTAGTGGGTTGTTCACTGTTTCTGAAAAATGAAGATAGTTGTCCAGCTTCCAAAAAGTTTATTGTGTTTTCTAGTGGAG
+
3AAAAFFFFFBAEGGGGGGGGFFHHGHHHHHHHHFHGGCEFHHHHDHHHHFHHHGHHFHHHHHHHHHHHFHHGGHG14GHHGGHDEGHFGFGHHHHHHHFHHHHGGHHHGHHHHHHHGFHHHGGHHGHHHHGHHHHHHHFHHH2GGHHHHGHHHHGHFHDDGGGHHFDF@B?GHHGDGHHFFGGHHFHHHGHEGFHHFFFHHHG0GGHFGGCHC0GGBGEHFFFGBC?FGGGGGFFGFBBF9FGGFFGGFE
@M03495:530:000000000-LYBTV:1:1103:22122:9562 2:N:0:CATCACCC+TGCTATAT
ATATTTTGCCGTTGATAAACCAGGACTCAGGCTGGACCAAAGCTCACATGCTGACAGATCGGAAGAGCGTCGTGTAGGGAAAGAGTGTATATAGCAGTGTAGATCTCGGTGGTCGCCGTATCATTAAAAAAAAAAAAAGCCGAGCGACAAATAACTCCAACATAAGAGCATCGAGCGGTTGTGAAGCGTGTTGAGGGTCATAGCGATCTCACAGGCTGTGAACCGCACGCATTGCTGAGGTTGCTACAGCA
+
BBCCCFFFFFDAGGGGGGGGGGHGHHHHHHHHHHGHHHHGHHHHFHHHHHHHHGHHHGHFHGDGGFHHCEGFEEHFGHGBGHHFCGHHHFHHFGFHHFFBFFBBE4FCFEGGE3E/E///0BGBHBDDGFG/>/C@--...-----;---/000000;000:/000;0/00;./..--:--..0000-9...;00/../.:0:0-;.A.00000...:./000.----;--..00000..///.;0:000/
@M03495:530:000000000-LYBTV:1:1103:9493:9632 2:N:0:CATCACCC+TGCTATAT
ATATTTTGCCGTTGATAAACCAGCTAATCCTGAAAAAAAAATCAAAGCTAAAAACTACAATGCTAAGACCACGATGTGACTGCTATCAAAGTTAGATATATATGTAAATTATTCATCTGTCAAATCCTAGAATTATATCATACCTGCTCCAGCAATCACGACCTGTAATGGTTTAGTGGGTTGTTCACTGTTTCTGAAAAATGAAGATAGTTGTCCAGCTTCCAAAAAGTTTATTGTGTTTTCTAGTGGGG
+
3AABBFFFFFBAGGGGGFGGGGHHHHHHHHHHHHHFHGGGGHHHHH5FGGHHHHGHHHHHHHHHHHHHHHHHGGHFHHHHHFFGHHGHGFH@GFEGHGHHHHHHGHHHHHHHHHHGHHHHHFHHHHHHHHHHHHHHHHEHHHHHGHGHHFHHEHGHHGHGGGGGHHFGD@??F<1<>=CEG<-CA<GDBGGHBD00DGDD.<0<0GFG0GGB00<00C/:GGBC0C.AAFGGBGFFFGGFG90CBBFF..-
@M03495:530:000000000-LYBTV:1:1103:10363:9645 2:N:0:CATCACCC+TGCTATAT
ATATTTTGCCGTTGATAAACCACCCTCCCTGTGGTCGTTATCTTGCTCCTTCTGTCGTCAAAGCTCACATGCTGACAGATCGGAAGAGCGTCGTGTAGGGAAAGAGTGTATATAGCAGTGTAGATCTCGGTGGTCGCCGTATCATTAAAAAAAAAAAAAAAGATAGTAGGTGAGCGGAGGGCACAAACAGAAAGTTAACGAGAAGCAGAAGCGGTGGCGTATGCACAAGTGTGGAGATTGAAAGGTAGAGG
+
BCCCCFFFFFCBGGGGGGGGGGGGGHHGGHHHHGHHGGGHHHHHHHHHHHHHHHHHGGGHGHHHHHHHHHHHHHHHHHHHHHGEFGGHHGGGGEGHHHHGHHHHGHHHHHHHHHHHHHHHHHHHEHGHHF?EBE?C<EG/?@?FF1F1F=GEEG-@-<--<..0111110101.0------...//.../<00:11111...../00///0:--9-9.-.-./<101/.1111.<.0/10<111.01011/
@M03495:530:000000000-LYBTV:1:1103:25466:9645 2:N:0:CATCACCC+TGCTATAT
ATATTTTGCCGTTGTAAACCACCCCCCTGTGGTCGTTATCTTGCTCCTTCTGTCGTCAACGAATTTACTAATTCCAAAGCTCACATGCTGACAGATCGGAAGAGCGTCGTGTAGGGAAAGAGTGTATATAGCAGTGTAGATCTCGGTGGTCGCCGTATCATTAAAAAAAAAAAAAGAGATACATCTGGTCATGAGTAGTAGTCGGCAGTATCCTGATGTTGTAAATGATATGACCTGCAGGATACTCCTAA
+
BCCCCFFFFFDBGGGGGGGGGGGGGGGGGGHHHHGGGHHHHHHHHHHHHHHHHHGGGHGHGGGHHHHHHHHHHHHHHHHGHHHHGHHHHHFHHHHHHHGGGGHHHGGGGGGGHHGGFHHGHHGHHGHHHHHHHHHHFFGFBGHHGG??D/1>/.A-<00>BGH0=00<--;--:-..//;0;000009;00009090090;00.---9/0;000:9F00:0/09000;;0900000/9/0..000090000
@M03495:530:000000000-LYBTV:1:1103:12117:9668 2:N:0:CATCACCC+TGCTATAT
ATATTTTGCCGTTGATAAACCAGCTAATCCTGAAAAAAAAATCAAAGCTAAAAACTACAATGCTAAGACCACGATGTGACTGCTATCAAAGTTAGATATATATGTAAATTATTCATCTGTCAAATCCTAGAATTATATCATACCTGCTCCAGCAATCACGACCTGTAATGGTTTAGTGGGTTGTTCACTGTTTCTGAAAAATGAAGATAGTTGTCCAGCTTCCAAAAAGTTTATTGTGTTTTCTAGTGGAG
+
AABBBFFFFFCAFGGGGGGGGGHHHHHHHHHHHHHHHGGGGHHHHFBGHHHHHHGHHHHHHHHHHHHHHHHHGGHGGFHHHGFHFFHHHHHHGHHHHHHGHHHHHHHHHHHHHHHHHHHHHHHHFHHHHHGHHHHHHHHHHHGGHHFHHHHHGHHHHHHCEGGGHHHFFFGGFHHHFHHHGGGGHHHHGHHFHFHHHHHHHHHHHHHHGHHHHHEFGHHHGCGHFCGEABFGGGGGGGGGGGGFFF0FAFF
@M03495:530:000000000-LYBTV:1:1103:3988:9678 2:N:0:CATCACCC+TGCTATAT
ATATTTTGCCGTTGATAAACCAGCTAATCCTGAAAAAAAAATCAAAGCTAAAAACTACAATGCTAAGACCACGATGTGACTGCTATCAAAGTTAGATATATATGTAAATTATTCATCTGTCAAATCCTAGAATTATATCATACCTGCTCCAGCAATCACGACCTGTAATGGTTTAGTGGGTTGTTCACTGTTTCTGAAAAATGAAGATAGTTGTCCAGCTTCCAAAAAGTTTATTGTGTTTTCTAGTGGAG
+
1>1>A3FFFFDAGE13FEGFGFAEFHFGFBG11A11FEGCEGH1CGFCGFHFFGGHHHBGHHFG22BB100>A/>C01F22@>DEHB2FFGF@FHFHHFH2GHH2FFFGHHHHHHGDHGHG2FDGD1FGHFHHGBHBFDGFHF0BDCFFGBCFCCGG11B/</AGGD<G?F1??GG1DGHGECGHHHHGGGB00GGGF<<<CGDDFFHFHCGFHGBGBCH0;CB00.EE;FB0CFFBC/9FFEF09CBFB.
@M03495:530:000000000-LYBTV:1:1103:13222:9691 2:N:0:CATCACCC+TGCTATAT
ATATTTTGCCGTTGATAAACCACCCTCCCTGTGGTCGTTATCTTGCTCCTTCTGTCGTCAACTTCCAAAGCTCACATGCTGACAGATCGGAAGAGCGTCGTGTAGGGAAAGAGTGTATATAGCAGTGTAGATCTCGGTGGTCGCCGTATCATTAAAAAAAAAATAATGGAGAAGTGGACGGGCTAGTAGTGGGTGGATGTATGATGTAGCGTGTGGATGTAGTACGTGATAGACTGTACTAGGTTCAGAGT
+
BCBCDFFFFFDAGGGGGGGGGGGGGHHGGHHHHHHHGGGHHHHHHHHHHHHHHHHHGGGHGHHHHHHGHHHHHGHHHHHHHHHHGGHHHGGGGFHHGGGGGFGHHFGGGHHFHHHHHHHHHHFHHGHFGD?3FGHHG/AFDHC//C</0FFGGF1?FG@-E@E.000000/0./00000:----..0000/....-90000009090009-.....0:0000;009/:./000000:00000/00000000
@M03495:530:000000000-LYBTV:1:1103:16299:9710 2:N:0:CATCACCC+TGCTATAT
ATATTTTGCCGTTGATAAACCAGCTAATTCCAAAGCTCACATGCTGACAGATCGGAAGAGCGTCGTGTAGGGAAAGAGTGTATATAGCAGTGTAGATCTCGGTGGTCGCCGTATCATTAAAAAAAAAAACAAAAAAAGAAAAGGAGACGTGATGTTTAGTAAAACAAAAATAACAAGTAAAGAAGACGTACAGAGAATATGTTGGACGTCTATGAGTATAGAGATTATAGTATCACCAAGGACGGTAGTAA
+
BCCCCFFFFFEBGGGGGGGGGGHHHHHHHHHHHHHHHHHHHHHHHHHHHHHHHHGGGGGGHGGGGEGGHHHGHHHHHHHHHHHHHHHHHHHHFHHFGFFHHF>EE?BECEG>?GHHHFFHHFGDCDC//<?/00/>-...///./....<../111111<<1<10::....01<00/111111./0/.<...<1//<0111<11.00-../.1111<1111<11111111<11111/0....:--<..011
@M03495:530:000000000-LYBTV:1:1103:20677:9726 2:N:0:CATCACCC+TGCTATAT
ATATTTTGCCGTTGATAAACCAGCTAATCCTGAAAAAAAAATCAAAGCTAAAAACTACAATGCTAAGACCACGATGTGACTGCTATCAAAGTTAGATATATATGTAAATTATTCATCTGTCAAATCCTAGAATTATATCATACCTGCTCCAGCAATCACGACCTGTAATGGTTTAGTGGGTTGTTCACTGTTTCTGAAAAATGAAGATAGTTGTCCAGCTTCCAGACAGTTTATTGTGTTTTCTAGTGGAG
+
1>1>AFD3FD@AGGEGGG1FC00F1GGFHFDFDEDGFC?//BB11BF0BG1B1B/1BBG1DBGHE2B1B00?A/E/0@FD2@F112FG2F11@2BG2F2G2GFH2F>222FGFFBF2E1GHF21BB<1BBE<FGHH>D>FGF10BBG11BBB0FFGHCGF/<@/FGG1??1?FCG1=<FA<.<<FDGH0<<<=D=<D<<<CFHE<CF0CC0;C;00<GF0CG/;0:.9;:0CFB0FBCCBFF0FFFFG.F?
@M03495:530:000000000-LYBTV:1:1103:21517:9727 2:N:0:CATCACCC+TGCTATAT
ATATTTTGCCGTTGATAAACCAGCTAATCCTGAAAAAAAAATCAAAGCTAAAAACTACAATGCTAAGACCACGATGTGACTGCTATCAAAGTTAGATATATATGTAAATTATTCATCTGTCAAATCCTAGAATTATATCATACCTGCTCCAGCAATCACGACCTGTCCTGGCAAACAACCTGCAGAAAAGCCAATCAAATATATTTTCACAAGAGATGGAATGTGAGGCAATAATAGAGTACAAAGGTTGA
+
BCCCCFFFFFCCGGGGGGGGGGHHHHHHHHHHHHHHHGGGGHHHHHHHHHHHHHGHHHHHHHHHHGHHHHHHGGHGHHHHHHHHHHHHHGHHHHHHHHHHHHHHHHHHHHHHHHHHHHHHHHHHHHHHFHGHHHHHHHHHHHHHHHGHHHHHHFGHHHHGGGGGHF1=1=F=GFAGHC<CGH0GF1<G//<</GCFCGHHHHHHBHHFFHFB:CGFC0GBCGF0CFGG.9CFFBFFGBB;C0;B9/CFBF/
@M03495:530:000000000-LYBTV:1:1103:5938:9741 2:N:0:CATCACCC+TGCTATAT
ATATTTTGCCGTTGATAAACCACCTGTGGTCGTTATCTTGCTCCTTCTGCTAATTCCAAAGCTCACATGCTGACAGATCGGAAGAGCGTCGTGTAGGGAAAGAGTGTATATAGCAGTGTAGATCTCGGTGGTCGACGTATCATTAAAAAAAAAAACAGGAAAGGGAGTAGTGGCAGCCTTATCTAGCACGATAAGTAGAGCCAGCAGAAGAGGACTAAGATCTGAGTGAGAGCGGAGCAGCGTCAGCAGTT
+
CCCCCFFFFFCAEGGGGGGGGGGGHHGGHFGGGGHHFHHHHHFHHHHHGFHEHHHHHHDHHFHHHHHHHHGHHHHHHHHHGEFGGFHGEGGGGAGHHGGHHHHHHGHHHGHHHHGH4BBDB44F4BGG?EF/?//<>/=@G22@D222>/<C-<-.</..<<.....:;:0/../.../0000;90;00-.99.0000000./9././/0;A...9:0;0000000090000.---9-;//-....00.:0
@M03495:530:000000000-LYBTV:1:1103:10338:9744 2:N:0:CATCACCC+TGCTATAT
ATATTTTGCCGTTGATAAACCAGCTAATCCTGAAAAAAAAATCAAAGCTAAAAACTACAATGCTAAGACCACGATGTGACTGCTATCAAAGTTAGATATATATGTAAATTATTCATCTGTCAAATCCTAGAATTATATCATACCTGCTCCAGCAATCACGACCTGTAATGGTTTAGTGGGTTGTTCACTGTTTCTGAAAAATGAAGATAGTTGTCCAGCTTCCAAAAAGTTTATTGTGTTTTCTAGTGGAG
+
AAABBFFFFFB>EGGGGGGGGGHHHHHHHHHHHHHHGGGGGHHHHHFHHHHGHHGHHHHHHHHHHGHHHHHHGGHGHHHGHHFHGHHHHHHHHHHHHHHHHHHHFHHHHHHHHHHHHHHHHHHHHHHHHHHHHHHHHHHHHHHHHHHGHHHHGHGHGHHGEGGGGHHGG@FFGHHE=FAEEF?CHFGHHHHHHHHGFHEDGHHHGHCGFHHHHHEHCHHHHFFF:G..AFBFGGGFF9CFGGCFGFFGGGG
@M03495:530:000000000-LYBTV:1:1103:21239:9756 2:N:0:CATCACCC+TGCTATAT
ATATTTTGCCGTTGATAAACCAGTCAGGAGTCCAAAGCTCACATGCTGACAGATCGGAAGAGCGTCGTGTAGGGAAAGAGTGTATATAGCAGTGTAGATCTCGGTGGTCGCCGTATCATTAAAAAAAAAAAGAAGGAAGTATATGTTGGGGGGAGTAAAAGTGTACCAAACAGAGAAAAGATAGTGGAGGATTTTGTTACGGAGAGATCTAGAGTGGGACAGCAGTGGGGTGGGAGAGTGGGCGACTGCGG
+
CCDCEFFFFFECGGGGGGGGGGHHHHHHHGHHHHHHHGHHHHHHHHHGHHHHHHHHGGGEHHGGGGGEGHHHHGHHHHHHHHHHHHHGHHHHGHFGGFGHHHHGAEC/?E/EE/<?FH4DDEFBGGGGCDC/?000000>1=111111.------</111101111110.../://:0/:.01111.0.../1011//11.<B.-.91011:10<1......./.10/.-.---.9.<01...<---./.-
@M03495:530:000000000-LYBTV:1:1103:4116:9757 2:N:0:CATCACCC+TGCTATAT
ATATTTTGCCGTTGATAAACCAGGACTCAGGCTGGACCAAAGCTCACATGCTGACAGATCGGAAGAGCGTCGTGTAGGGAAAGAGTGTATATAGCAGTGTAGATCTCGGTGGTCGCCGTATCATTAAAAAAAAAAAAAATGAGAGGGAGTGTGGGTAACAAGTCATAGCAACGAAAAACTGATGCGATAGTGAGAACAAGCACTGTCGCCGCCTAGGAGAGATAAGCGCCCGTCGCTGCCGCGAAGAGGCG
+
ABABBFFFFFBBGGGGGGGGGGHGHHHHHHHHHHGHFHHHHHGHHHGHHHHHHGGHHGHHHGGGGFGGGFGEEEHHHHGGHHG3GGGGHHHGHHHHHHFGHGF4@DFFE?FF?BE?/EEACFBDG3F3?DD>@?@----<00=0/....:.00.:.0/000:00;000/00.-...-..000000-....9//;//;/:/.:////9...---;.////...//9//------.--..:.------...;-
@M03495:530:000000000-LYBTV:1:1103:19875:9769 2:N:0:CATCACCC+TGCTATAT
ATATTTTGCCGTTGATAAACCAGTCAGGAGTCCAAAGCTCACATGCTGACAGATCGGAAGAGCGTCGTGTAGGGAAAGAGTGTATATAGCAGTGTAGATCTCGGTGGTCGCCGTATCATTAAAAAAAAAAATAGAATGTAGAAGACGCGGAGTGCCGGGATGTGGATAGAAAGAACGATGTGGGATTACGATGTGCGAGATTAATTTAGAAGGGAGCACACAGGAACGACTGACGTGATCAGCTGATTCAA
+
CCCCDFFFFFDBGGGGGGGGGGHHHHHHHGHHHHHHHHHHHHHHHHHGHHHHHHHHGGGGHHHGGGGFGGHGHGHHHHHHHHHHHHHHGHGHHHFHHFHHGHHG1?E?DEGGG/?BCF4DGBGFFGGGGG/011111111111110.---<-..11--<-..010:0<01<10::/....<109.0/00.....11..<-<11111<<1011.<9...</...../..<-.<<0...<<110010001111
@M03495:530:000000000-LYBTV:1:1103:28253:9793 2:N:0:CATCACCC+TGCTATAT
ATATTTTGCCGTTGATAAACCAGCTAATCCTGAAAAAAAAATCAAAGCTAAAAACTACAATGCTAAGACCACGATGTGACTGCTATCAAAGTTAGATATATATGTAAATTATTCATCTGTCAAATCCTAGAATTATATCATACCTGCTCCAGCAATCACGACCTGTAATGGTTTAGTGGGTTGTTCACTGTTTCTGAAAAATGAAGATAGTTGTCCAGCTTCCAAAAAGTTTATTGTGTTTTCTAGTGGAG
+
BBBBAFFFFFBBGGGGGGGGGGHGHHHHHHHHHHGHHFGGGHHGHHHGHHHHHHEFHHFHGHHHHHHHHGHHCEHGHHHEHHHHHHHHFFHHHHHHHHHHHHHHG4FHHHHHGHHHHHHHHHFGHGHHHGFHHHHHFHHHHHHFGHHHGB2GGGGHHHHFFGCGGF?G1@1?FGHG1FHHDFGGHHFGHHHHGHFG0=GHHHF<0GHHGGGGHGF0GGHHHHF000;AEFFGGGG0;;CGGF00B000:FA
@M03495:530:000000000-LYBTV:1:1103:22322:9848 2:N:0:CATCACCC+TGCTATAT
ATATTTTGCCGTTGATAAACCAGCTAATCCTGAAAAAAAAATCAAAGCTAAAAACTACAATGCTAAGACCACGATGTGACTGCTATCAAAGTTAGATATATATGTAAATTATTCATCTGTCAAATCCTAGAATTATATCATACCTGCTCCAGCAATCACGACCTGTAATGGTTTAGTGGGTTGTTCACTGTTTCTGAAAAATGAAGATAGTTGTCCAGCTTCCAAAAAGTTTATTGTGTTTTCTAGTGGAG
+
AAABBFFFFFCBGGGGFGGGGGHHHHHHHFHHHHHHHGGGGHHFHHFFHHFEGHGHHFHHHHHHHDGHHHHHGGHGHHHHHGHGHHFHFDHHHHHHHHHHHHHHHHHHHHHHHHHHHHHHHHHHHHHHHHHHHHHHHHHGHHHHHHEGHGHFFGFHHHHGDGGGFHHHHFGFHGHF1GFHGGGGHGFHHHHGHHHHHHHHCGHFB00CHGHGHHGHHHHFHGGHHFGEEFBFGGFFFGGFGGGGFGFGGGG
@M03495:530:000000000-LYBTV:1:1103:18678:9857 2:N:0:CATCACCC+TGCTATAT
ATATTTTGCCGTTGATAAACCAGCTAATTCCAAAGCTCACATGCTGACAGATCGGAAGAGCGTCGTGTAGGGAAAGAGTGTATATAGCAGTGTAGATCTCGGTGGTCGCCGTATCATTAAAAAAAAAAAAAAAGGAAAGGTAGGAGGAAGTAGAAGATGGGCACAGAGACGATCAGTCAGTCTGGCAAGTGGATATAGGAAGCTCGAACACAGTAGTGTGACATGGACAGATAGGTGAGTAGTGGGTAGTT
+
BCCCCFFFFFECGGGGGGGGGGHHHHHHHHHHHGHHHHHHHHHHHHHHHHHHHHGGGGHFHGFGGEGGHGHGGHHHGHGHHHHHHHHHHHHHHHGFFDHHHGFFA1BE/EE>/0GHFFHFGBFCCF/B//<--..<//..010.0/.:<.<111110110.././/0///.-...011011111/0/0.<1000111100<..00.-/.-/..0111/111111</000./111/<01.<11</...1.01
@M03495:530:000000000-LYBTV:1:1103:5301:9861 2:N:0:CATCACCC+TGCTATAT
ATATTTTGCCGTTGATAAACCAGCTAATCCTGAAAAAAAAATCAAAGCTAAAAACTACAATGCTAAGACCACGATGTGACTGCTATCAAAGTTAGATATATATGTAAATTATTCATCTGTCAAATCCTAGAATTATATCATACCTGCTCCAGCAATCACGACCTGTAATGGTTTAGTGGGTTGTTCACTGTTTCTGAAAAATGAAGATAGTTGTCCAGCTTCCAAAAAGTTTATTGTGTTTTCTAGTGGAG
+
AABBBFFFFFBAE2GBGGGGGGHHHGGHGHHHHHHGFEGGGHHHHHHEHHHGFGFFHHHHHHHHHHGHHHHHGGHGFHHHGGBGHGEGGHHHHHHHGHHHHHHHGFHHHHHHFHHGHHHHHHHHGHHGHHHHHHHGFHGFHHHGHHFGHGHFCGFDGFHGGGGGGHHHHFFFFGHEGHGEAFFGGHGHHGHHFFHHGHHHHHHHHHHHHHHHHHHHHHHGFHGHHFCEEBFGGGGGFFCFGGGEGFFFGE?
@M03495:530:000000000-LYBTV:1:1103:15480:9874 2:N:0:CATCACCC+TGCTATAT
ATATTTTGCCGTTGATAAACCAGCTAATCCTGAAAAAAAAATCAAAGCTAAAAACTACAATGCTAAGACCACGATGTGACTGCTATCAAAGTTAGATATATATGTAAATTATTCATCTGTCAAATCCTAGAATTATATCATACCTGCTCCAGCAATCACGACCTGTCCTGGCAAACAACCTGCAGAAAAGCCAATCAAATATATTTTCACAAGAGATGGAATGTGAGGCAATAATAGAGTACAAAGGTTGA
+
ABBBCFFFFFDAGGGGGGGGGGHHHHHHHHHHHHHHHGGGGHHHHHHHHHHHHHGHHHHHHHHHHHHHHHHHGGHGHGHHHHEHHHHHGHHHHHHHHHHHHHHHHHHHHHHHHHHHHHHHHHHHHHHHHHHGHHHHHGHHHHHHHHHHHHHHHHHHHHHDECGGHHHHFGGHHHHFHHHGHHHHGGHHGHHHHHHHHH0=GHHHHHHHEGHHHHGEHHHGHHHHGFGGEGGGG;;FBBFBFGGGFGEFFF/
@M03495:530:000000000-LYBTV:1:1103:10746:9875 2:N:0:CATCACCC+TGCTATAT
ATATTTTGCCGTTGATAAACCAGCTAATCCTGAAAAAAAAATCAAAGCTAAAAACTACAATGCTAAGACCACGATGTGACTGCTATCAAAGTTAGATATATATGTAAATTATTCATCTGTCAAATCCTAGAATTATATCATACCTGCTCCAGCAATCACGACCTGTAATGGTTTAGTGGGTTGTTCACTGTTTCTGAAAAATGAAGATAGTTGTCCAGCTTCCAAAAAGTTTATTGTGTTTTCTAGTGGAG
+
AABBCFFFFFCBGGGGGFGGGGHHGHGHHHHHHHHHHGGGGHHHHHHHHHHHHHGGHHHHHHHGHHHHHGHHGGHGGFHHGGFHFHHHHHHHHHHHHHHFFHHHHHHHHHHHGHHHHHHHHHHHHHHHHHHHHHHHHHHHHHFGHHHHHHHGHHGHHHHGEGGGHHFDF@<FGHHB=GFHAFCFHHGHHHHHHHHHGFFGCHHGHGFHHHH0CGHCGHHGFGHHCFEGGCFGGGGGGGGGGFBGGFGBFFE
@M03495:530:000000000-LYBTV:1:1103:12801:9897 2:N:0:CATCACCC+TGCTATAT
ATATTTTGCCGTTGATAAACCACCCTCCCTGTGGTCGTTATCTTGCTCCTTCTGTCGTCAACGAATTTACTAATTCCAAAGCTCACATGCTGACAGATCGGAAGAGCGTCGTGTAGGGAAAGAGTGTATATAGCAGTGTAGATCTCGGTGGTCGGCGTATAATTAAAAGAAAAAAAAAATGAAAAGTAGAGGATGTAGTAGATGGGAGTAAACGAGAAAATATAAGTACATACTCAGATATGCAGAATGAG
+
ABABCFFFFFCBGGGGGGGGGGGGGHHGGHHHHHHHGGGHHHHHHGHHHHHHHHHHGGGHGHGGGHHHHHHHHHHHHHHHHHHHHGGHFHHHHHHHHHHHGGGGHGHGGGGGGHHHHGHHHFEGHHHHHHHHGHHHDFBFFH222FGA?EEA<@//A<-<11<=GFF10<<<<<----=.00000900000/.///;0000000/./../0009..../:///////////9//////////9;///////
@M03495:530:000000000-LYBTV:1:1103:25877:9905 2:N:0:CATCACCC+TGCTATAT
ATATTTTGCCGTTGATAAACCAGCTAATCCTGAAAAAAAAATCAAAGCTAAAAACTACAATGCTAAGACCACGATGTGACTGCTATCAAAGTTAGATATATATGTAAATTATTCATCTGTCAAATCCTAGAATTATATCATACCTGCTCCAGCAATCACGACCTGAGTCCTGGCAAACAACCTGCAGAAAAGCCAATCAAATATATTTTCACAAGAGATGGAATGTGAGGCAATAATAGAGTACAAAGGTT
+
ABBBBFFFFFBACGGGGGGGGGHGHFFGHHHHHHCHHGGG?GHFFGHFHHHFHHEHFGHGHGHHHHHHHHHHGGHGFFGFHGEHFGFHHHHHHHHHFFHHHHHHBGHHGHGHHHHHHHHHHHHHHHHHHHHHHGHHGHHHHHHGHHHHHHHFFHHHHHHGGGGGHGGFFFFHGGHHHHGGHGFHHHHFGHHFACHB//CGFHHHFHGHHFHHHFHFHGHCGCGEB;B0FGEGFGGGGGGFFBBBFFB/CB9
@M03495:530:000000000-LYBTV:1:1103:19646:9922 2:N:0:CATCACCC+TGCTATAT
ATATTTTGCCGTTGATAAACCAGCTAATTCCAAAGCTCACATGCTGACAGATCGGAAGAGCGTCGTGTAGGGAAAGAGTGTATATAGCAGTGTAGATCTCGGTGGTCGCCGTATCATTAAAAAAAAAAACAACAACAAAATCAAAACGTGTCGTATCTGCCCAGGACACAACATCGCCAGCACGAGCAAGGATATGCGGTACTTCGACATGCGCTGTCACCAGAGTAGTAACAGTAGTCAAGTAGTGTCAT
+
ABABCFFFFFCBGGGGGGGGGGHHHHHHHGHHHGHHHHGHHHHHHHHHGHHHHHGEFFGGHGGGGEGFGGHGGHHHHHGHHHGFHFHHHHHH@@D@F4GHHGEFE?3E>EE>E0EHFFGDB4FDCGC?<//////...001111110<.<//.<./.000<.0...././..;:0....;./:-.-9-//9.:0000.-...000:....;0..--:00;;0...009;0000000000009000:/;000
@M03495:530:000000000-LYBTV:1:1103:12429:9927 2:N:0:CATCACCC+TGCTATAT
ATATTTTGCCGTTGATAAACCAAAGCTCACATGCTGACAGATCGGAAGAGCGTCGTGTAGGGAAAGAGTGTATATAGCAGTGTAGATCTCGGTGGTCGCCGTATCATTAAAAAAAAAAAAGATATAAGAGTCTAGCAAATCAGTGAGACTAACAACAAAAAAAGAAAAGAGCGCAGAACAAGATAAGAAGACATAGAATGTGAAAGGAGAATAGGTAGTAGATGAGAATATATGACTAGTAGCATGGCACA
+
BBBCCFFFFFECGGGGGGGGGGHHHHHHHHHHHHHHHHHHHHHHGGGGHHHGGGGGGHHHHGGHHHFHGGGFHHHHEHHHHHDFGGFGHGHGEEEEFG?FGEEFHHHHHHHFGE@?<CCD//1111=1=11111111<111111111100<0000......-<.../::.//---99///<//011<1</0//11111111:11:1.<...01<01<:0<1111<0<:01111:11110<1111<0../0/
@M03495:530:000000000-LYBTV:1:1103:20472:9943 2:N:0:CATCACCA+GGCTATAT
ATATTTTGCCGTTGATAAACCAAAGCTCACATGCTGACAGATCGGAAGAGCGTCGTGTAGGGAAAGAGTGTATATAGCCGTGTAGATATAGGGGGGCGGCGCAGAATTAAAAAAAAAAAAAAAAAAGTATTGACGAGAAGGAAAAAACAGTAGAGGGTAAACAGCAGGAGGAGCTCAAAGGTAGGGTTAGAGACATAAGGAGATAGGGAGGGCTAGGGCGATGTCTGGATGGAGTACAGAGTCATGTGGTG
+
BABCCFFFFFCBGGGGGGGGGGHHHHHHHHHHGGHHFFHHHHHHGGGDGHHGEGGGG1FFGGBGHHGHDDGHHGHHGHHGD@12344@44@F1?E?-:------9/;0909BBD>A:-@=-;=---.0000090.9-../..///.-../90000/..//000/./.;...;...00000/000../...;00/:0::900../00/./.--....../---.9000/000.//0/:000/00900000;.
@M03495:530:000000000-LYBTV:1:1103:9190:9959 2:N:0:CATCACCC+TGCTATAT
ATATTTTGCCGTTGATAAACCAGCTAATCCTGAAAAAAAAATCAAAGCTAAAAACTACAATGCTAAGACCACGATGTGACTGCTATCAAAGTTAGATATATATGTAAATTATTCATCTGTCAAATCCTAGAATTATATCATACCTGCTCCAGCAATCACGACCTGTAATGGTTTAGTGGGTTGTTCACTGTTTCTGAAAAATGAAGATAGTTGTCCAGCTTCCAAAAAGTTTATTGTGTTTTCTAGTGGAG
+
>AAABFFFFFBAGGGFGGGGGGGGHGHHHHHHHHHFFGGGGHHHHGFHHHHHHHGGHFHHHHHGHFHHHHHHGGHGHHHHHH3GHHHHHGGFFHHHHHHHHHHHHHHGHGHHHHHGHHHHHHHHHHHHHHHHHGHHG4GHHHHGHHGGHGHHFHHHHFHGDGGGHHHHG@??GHHFFHFHGG?EHHHGHHFHHHHHHHFHFHHDGHHHHFFFFHHBHFHHHHHFCFHGGGGEGGGGGGGGGGEFCFFGEFE
@M03495:530:000000000-LYBTV:1:1103:6686:9966 2:N:0:CATCACCC+TGCTATAT
ATATTTTGCCGTTGATAAACCAGCTAATCCTGAAAAAAAAATCAAAGCTAAAAACTACAATGCTAAGACCACGATGTGACTGCTATCAAAGTTAGATATATATGTAAATTATTCATCTGTCAAATCCTAGAATTATATCATACCTGCTCCAGCAATCACGACCTTTCCTGGCAAACAACCTGCAGAAAAGCCAATCAAATATATTTTCACAAGAGATGGAATGTGAGGCAATAATAGAGAACAAAGGTTGA
+
ABCCCFFFFFDBGGGGGGGGGGHHHHHHHHHHHHHHHGGGGHHHHHDHHGHHHHGHHHHHHHHHHHHHHHHHGGHGHGHHGHFHHHHHHEHHHHHHHHHHHHHHHHGHHHFHHFFFHHGGHHHHHHFHHHHHHHFHGHHHHHGHHEHHHHHBGHHHHHGEDCAEFH?G1??FGHHHHF.CFHH<FGGHHHHHGECGHH00GHHFGHHHBBCFHGF/;GHGEFHHHFFGGGGFFF9C0FF000:CFFGCBB/
@M03495:530:000000000-LYBTV:1:1103:16521:10008 2:N:0:CATCACCC+TGCTATAT
ATATTTTGCCGTTGATAAACCAGCTAATCCTGAAAAAAAAATCAAAGCTAAAAACTACAATGCTAAGACCACGATGTGACTGCTATCAAAGTTAGATATATATGTAAATTATTCATCTGTCAAATCCTAGAATTATATCATACCTGCTCCAGCAATCACGACCTGTCCTGGCAAACAACCTGCAGAAAAGCCAATCAAATATATTTTCACAAGAGATGGAATGTGAGGCAATAATAGAGTACAAAGGTTGA
+
3AABBFFFFFCBGGGGGGGGGGGHHHHHHHHHHHHHGGGGGHHHHHGHHGHFHHGHHHHHHHHHGDFHHHHHGGHGHGHHGHGHHHHHGHHHHHHHHHHHHHHHHHHHHHEHHHHHHHHHHHHHHHHHHHHHHHHHHGHHHHHHHHHHHHHGHHHHHHHGGGGGHHFFF?FGHHGHHHHGHHGHHFHGHHHHHHGFHHFHHHHEHHFFHHHHHGHGHHHHHFGCFFGG.EFFF0;FFFFCFFFGFGGGGGB
@M03495:530:000000000-LYBTV:1:1103:8149:10045 2:N:0:CATCACCC+TGCTATAT
ATATTTTGCCGTTGATAAACCAGCTAATCCTGAAAAAAAAATCAAAGCTAAAAACTACAATGCTAAGACCACGATGTGACTGCTATCAAAGTTAGATATATATGTAAATTATTCATCTGTCAAATCCTAGAATTATATCATACCTGCTCCAGCAATCACGACCTGTAATGGTTTAGTGGGTTGTTCACTGTTTCTGAAAAATGAAGATAGTTGTCCAGCTTCCAAAAAGTTTATTGTGTTTTCTAGTGGAG
+
AAAAAFFFFFBBGGGGGGGGGGHHHHHHHHHHHHHHHGGGGHHHHGFGHHHHHHGGHHHHGHHHHHHHGGHHGGHGHFHHGHHHGHHGHFHHHHFHHHHGHHHHGHHHHHHHHHHHHFFHHHHHHHHHHHHHHHHHHHHHHHFHHHGGFHHHEGGFFHHGGGGGHHGHF@<FFGHHGHEFDGGGHHGGHHHHHFHGDD<GGFHBGHHHGHHHHHFFGHFGCCGFB0CA.9CFFGGGGGGGGF0FF0;BFBA
@M03495:530:000000000-LYBTV:1:1103:19405:10050 2:N:0:CATCACCC+TGCTATAT
ATATTTTGCCGTTGATAAACCAGCTAATCCTGAAAAAAAAATCAAAGCTAAAAACTACAATGCTAAGACCACGATGTGACTGCTATCAAAGTTAGATATATATGTAAATTATTCATCTGTCAAATCCTAGAATTATATCATACCTGCTCCAGCAATCACGACCTGTAATGGTTTAGTGGGTTGTTCACTGTTTCTGAAAAATGAAGATAGTTGTCCAGCTTCCAAAAAGTTTATTGTGTTTTCTAGTGGAG
+
ABBBCFFFFFCAGGGGGGGGGGHGHHHHHHHHHGHHHGGGGHHHGHHHHGGHFGGHHHHHHHHHHGHHHHHHGGHGHHHHHGGHHHHHHHHHHHHHHHHHHHHHGGHHHGHHHHHHHHHHHHHHHHHHHHHHHHHHHHHHHHHHHHHHHHHHHHFHHHHGCGGGHHGHGFGGHHHFHHFGGGGGHHGHHHHHHFHHHH<GAGHHB:GHHHGGGHH00CGFHCGFFFAEEBFGGGGGGGGGGGGFFFGGGEE
@M03495:530:000000000-LYBTV:1:1103:5729:10051 2:N:0:CATCACCC+TGCTATAT
ATATTTTGCCGTTGATAAACCAGCTAATCCTGAAAAAAAAATCAAAGCTAAAAACTACAATGCTAAGACCACGATGTGACTGCTATCAAAGTTAGATATATATGTAAATTATTCATCTGTCAAATCCTAGAATTATATCATACCTGCTCCAGCAATCACGACCTGTAATGGTTTAGTGGGTTGTTCACTGTTTCTGAAAAATGAAGATAGTTGTCCAGCTTCCAAAAAGTTTATTGTGTTTTCTAGTGGAG
+
B@ABBFFFFFCAGGGGGGGGGGGHHGHHHGHHHHHHHEGGGHHFHHHHHHHFHHGHHGHHFHHHHHHHHGHGGGHGFFHHGHHHHHHHGHHHHHFHHHHHHHHHHHHHHFHHHHHHHHHHGHHHHHFHHHHHHHHHHHHHHHHGGHHHHEHGCGHHHHHGCCCDFHHGG??FGHHHDGHHGGGDHHFHHHFFGGGHHHHGGGHHHHHHHFHFHGHHGG:CFHFHHHE.AFGGGGGGGGBFFG0FFFFGGFE
@M03495:530:000000000-LYBTV:1:1103:5999:10055 2:N:0:CATCACCC+TGCTATAT
ATATTTTGCCGTTGATAAACCAGGGACTCAGGCTGGACCAAAGCTCACATGCTGACAGATCGGAAGAGCGTCGTGTAGGGAAAGAGTGTATATAGCAGTGTAGATCTCGGTGGTCGCCGTATCATTAAAAAAAAAAAAAATAAAGAGAAAAGAGGAATGATAGAAGAGAGGATAATGAAGAAGGAGGGAGCAGGAGAGGAATGTGAAAAACGGTGTAGAGATACTATAGAATACAGCAGGTGAGGAAGACG
+
CCCDCFFFFFECGGGGGGGGGGHGGGGHHHHHHHHGGHHHHHHHHHHHHHGHHHHHHHHHHHGGGGHHHGEGGFEHHHHGHHHHFHHGHGHHHHHHHHHHBFGFGHHGHGGGGDFEEEG<FFF3?FD?FFGCCG<C--<-.011=1//00/:./../0001111110./..</001<1111//....-...9/9<..<../00111111..-...<01111111111<1111100:0/...01..0/<./.
@M03495:530:000000000-LYBTV:1:1103:12909:10057 2:N:0:CATCACCC+TGCTATAT
ATATTTTGCCGTTGATAAACCAGCTAATCCTGAAAAAAAAATCAAAGCTAAAAACTACAATGCTAAGACCACGATGTGACTGCTATCAAAGTTAGATATATATGTAAATTATTCATCTGTCAAATCCTAGAATTATATCATACCTGCTCCAGCAATCACGACCTGTAATGGTTTAGTGGGTTGTTCACTGTTTCTGAAAAATGAAGATAGTTGTCCAGCTTCCAAAAAGTTTATTGTGTTTTCTAGTGGAG
+
3AABCFFFFFCBGGGGGGGGGGHHGHHHHHHHHHHHGGGGGHHGHHHHHHHHHHGHHHHHHHHHHGHGHHHHGGHGHHHHHHGHHFHHHHHHHHHHHHHHHHHHGHHHHHHHHHHHHHHHHHHHHHHHHHHHHHHHGHHHHHHBGHHFHGHHFHHHHHHGGGGGHHHHHFF?GHHHFFHHGGGGHHGHHHFHDFHHHHGG<CGGGHHGGHHHHHHGHHHHHHEHHFHE?:CFGGGGGGFGFG0;FFFF;BA
@M03495:530:000000000-LYBTV:1:1103:4980:10064 2:N:0:CATCACCC+TGCTATAT
ATATTTTGCCGTTGATAAACCAGCTAATCCTGAAAAAAAAATCAAAGCTAAAAACTACAATGCTAAGACCACGATGTGACTGCTATCAAAGTTAGATATATATGTAAATTATTCATCTGTCAAATCCTAGAATTATATCATACCTGCTCCAGCAATCACGACCTGTAATGGTTTAGTGGGTTGTTCACTGTTTCTGAAAAATGAAGATAGTTGTCCAGCTTCCAAAAAGTTTATTGTGTTTTCTAGTGGAG
+
AAAABFFFFFBAGGGGGGGGGGHHHHHHHGHHFHHHFGGGGHHFHHHHHGHHGHGGHHHFFGHHGFFHHHHHGGHGFGHHHHHHHGGHGHHHHHGHHHFHHHHHGHHHHHHHHHHFHGHHHHHHHHGGHHHHHHHHHGHHHHBGHHFBFGGHFGFHHHHADCFGFHFGGFF1?FHFDFHA>FGGGHHHHGGHGFGHHGHHHFHHHGHHHHFHHFHHFGGH0CGFF0:E?0CGFGGFGGCFFFFGFFCFFFE
@M03495:530:000000000-LYBTV:1:1103:21515:10094 2:N:0:CATCACCC+TGCTATAT
ATATTTTGCCGTTGATAAACCAGGACTCAGGCTGGACCAAAGCTCACATGCTGACAGATCGGAAGAGCGTCGTGTAGGGAAAGAGTGTATATAGCAGTGTAGATCTCGGTGGTCGCCGTATCATTAAAAAAAAAAAAAGAAGAGAGAAAGGAGGAATGGGAGACAGTATCAGAAGAGGGGATTAAGACTTTAAATAACAGATAGATAAGTGAGAGATAATGAATGAGGGATAGACTCAGATAGAGACACAG
+
BCCCCFFFFFDCGGGGGGGGGGHGHHHHHHHHHHGHHHHHHHHHHHHHHHHHHHHHHHGHHGGGGHHHGGGGGGHHHHGFHHHGHGHGHHHHHHGHHHHHHGHFGHHGG?FF?3EEEG@?CCHHFFFFHHGGGGCC--.../0</..000./.../000./<..//000000000:...-../00:CB000:00000000/00000000::0000.0000000:000/..//000<000000<000://<.
@M03495:530:000000000-LYBTV:1:1103:9292:10101 2:N:0:CATCACCC+TGCTATAT
ATATTTTGCCGTGATAAACCAGGACTCAGGCTGGACCAAAGCTCACATGCTGACAGATCGGAAGAGCGTCGTGTAGGGAAAGAGTGTATATAGCAGTGTAGATCTCGGTGGTCGCCGTATCATTAAAAAAAAAAAAAATATAAAAGTGACGCGGAGAAATCAAGAATTAGAAGAACATCAGGGGAAAGAAGTAGAGGAAAAGTAGGTGTAGTATGGTGGGCTAGAAGAGCTGGACTGTACGCACGATGTGG
+
BBCCCFFFFFDBGGGGGGGGGGGHHHHHHHHHHGHHHHHHHHHHHHHHHHHHHHHHHHHHGGGGHHHGGGGGGGHHFGFHHHHHHHHHHHHHHHHHGHHHHHHFHHHGAFGEGEEEG<ACFFHHHGGG2<@BDD?---.<0000=00000..-<---.0000000/00000000/<:00000.-.9.././00<00/:////0000<0000<000/:0.<./..0000./00/..:.000...-9....00
@M03495:530:000000000-LYBTV:1:1103:24182:10113 2:N:0:CATCACCC+TGCTATAT
ATATTTTGCCGTTGATAAACCAGCTAATCCTGAAAAAAAAATCAAAGCTAAAAACTACAATGCTAAGACCACGATGTGACTGCTATCAAAGTTAGATATATATGTAAATTATTCATCTGTCAAATCCTAGAATTATATCATACCTGCTCCAGCAATCACGACCTGATCCTGGCAAACAACCTGCAGAAAAGCCAATCAAATATATTTTCACAAGAGATGGAATGTGAGGCAATAATAGAGTACAAAGGTTG
+
AAABCFFFFFBAGGGGGGGGGGHHHHHHHHHHHHHHHGGGGHHHHGHHHGHFFFGHHHHHGHHHHGGHGGHHGEGEGGHHHHGHHHGHHHHHHHHHHHHHHHHHHHHHHHHHHGHHHHHHHHHHHHHHHHGHHHHHHHHHHHHGHHHHHHHHHHHHHFHGDCDGHHHH1DFGHHHFHFHGGHFGHHGHHHHHHH/CCG0GGFHHHHHHHHHEHHFHCCGHHHGHBFGGGEGGGF0;;FFF0BFFFBF/;C/
@M03495:530:000000000-LYBTV:1:1103:4733:10134 2:N:0:CATCACCC+TGCTATAT
ATATTTTGCCGTTGATAAACCAGCTAATCCTGAAAAAAAAATCAAAGCTAAAAACTACAATGCTAAGACCACGATGTGACTGCTATCAAAGTTAGATATATATGTAAATTATTCATCTGTCAAATCCTAGAATTATATCATACCTGCTCCAGCAATCACGACCTGTCCTGGCAAACAACCTGCAGAAAAGCCAATCAAATATATTTTCACAAGAGATGGAATGTGAGGCAATAATAGAGTACAAAGGTTGA
+
ABABCFFFFFC>EGGGGGGGGGHHHHHHHHHGHHGHGGGGGHHHHHHHHHHBGHGHHHHHHHHHHHHHHHGHGGHGFHHGHHHHHHHHHHGHHHGHHHHHHHHHHHHHHFHHHHHHHHHHHHGHHHHHHHHHHHHHHHGHHHGHHHHHGFGHFGHGHHHCDGGGHGBG@F?GHHHHHGHGHFHHHHGHHHFHHHFFHHEHHGHGFHHGHHHGACGFFFFHHFG;CBBF.EGGGGFFBFB0CBFFGGBCFF/
@M03495:530:000000000-LYBTV:1:1103:20652:10155 2:N:0:CATCACCC+TGCTATAT
ATATTTTGCCGTTGATAAACCAAAGCTCACATGCTGACAGATCGGAAGAGCGTCGTGTAGGGAAAGAGTGTATATAGCAGTGTAGATCTCGGTGGTCGCCGTATCATTAAAAAAAAAAACAGATAAAAAAAGGATGAGGACGGGACGAGTGAGGATGAGACAAAGGAGTAGAGGAGGATAGTGGGGGGAGTCAGACGACAAGTAGGCGGGAATGGTGGACAGTCGATGTCACTGTGAGAGGGTAACGTGTG
+
CCCCDFFFFFDBGGGGGGGGGGHHHHHHHHGHHHHHGHHHHHHHGGGGHHHGGGGGGHHGHGHHHHHHFHGGHHHHHGHHHHHHHHFHHHHG1EF?BEEEE>/EGHHHHHFHHGGG/B?//=1111111/-..01111/0.---.-:@:<.10.0/00010//////.</111/:.../00<1..9--<-./1110-9---.:<100--<<-<00<1..00.00...1.11111111110..<//0.:./.
@M03495:530:000000000-LYBTV:1:1103:9116:10182 2:N:0:CATCACCC+TGCTATAT
ATATTTTGCCGTTGATAAACCAGCTAATCCTGAAAAAAAAATCAAAGCTAAAAACTACAATGCTAAGACCACGATGTGACTGCTATCAAAGTTAGATATATATGTAAATTATTCATCTGTCAAATCCTAGAATTATATCATACCTGCTCCAGCAATCACGACCTGTAATGGTTTAGTGGGTTGTTCACTGTTTCTGAAAAATGAAGATAGTTGTCCAGCTTCCAAAAAGTTTATTGTGTTTTCTAGTGGAG
+
3ABBBFFFFFDBGGGGGGGGGGHGHHHHHHHHHGHHHGGGGHHHHHEHHHHGFHGHHGHHHHHHHHHHHHHHGGHEHFGHGHHHHHGHHGHHHHHHHHHHHHHHHHHHHHHHHHHHHHHGHHHHHHHHHHHHHHHHHFHHHHHFHHFHHHHGHHHHHFHGGGGFFHHGH@??GFHFDGEHFGFGFHHHHHHHHHHGHGHHHHHHHHHHHHG0CGCHFHHHGHHHEFCEEFFGGGFFFFGGGFGGFCCFGBA
@M03495:530:000000000-LYBTV:1:1103:5725:10189 2:N:0:CATCACCC+TGCTATAT
ATATTTTGCCGTTGATAAACCAGCCTCCCTGTGGTCGTTATCTTGCTCCTTCTGTCGTCAACGAATTTACTAATTCCAAAGCTCACATGCTGACAGATCGGAAGAGCGTCGTGTAGGGAAAGAGTGTATATAGCAGTGTAGATCTCGGTGGTCGCCGTATCATTAAAAAAAAAAAAAAGACGATGTGCAGTAAGGGACGGCAAAATGTAAGATAATGAAACAAGAGAGATGAATAAATGCTAGGACCAGCA
+
BCCCDFFFFFCAGGGGGGGGGGHHGHHHGHHHHHHHGGGHHHHHHHHHHHHHHHHHGGGHGHGGGHHHHHHHHHHHHHGHGHHHHHHHGHHHFHGHHHHHGGGGHHHGGGGGGHHHHGHHHHHHHGHHHHHHHHHHFG3BDHHFGFHG/CGDFA/EF<.<01FFGB>11<<<-;----../.-...000000000...-----.;000:;0;0;0:0:000:://./..00:000000:0;00:00..::/
@M03495:530:000000000-LYBTV:1:1103:9420:10193 2:N:0:CATCACCC+TGCTATAT
ATATTTTGCCGTTGATAAACCACCCTCCCTGTGGTCGTTATCTTGCTCCTCCAAAGCTCACATGCTGACAGATCGGAAGAGCGTCGTGTAGGGAAAGAGTGTATATAGCAGTGTAGATCTCGGTGGTCGCCGTATCATTAAAAAAAAAAGCAAGGGAGAATGGATGAGGCAGATAGTCAGATGACAAATAAAGCATGACAAGGAGCAGATGATGATGGCAGAGAGAGGACAGACGCGATGTAGAGCATGGG
+
BCCCCFFFFFDAGGGGGGGGGGGGGHHGGHHHHHHHGGGGHHHHHHHHHHHHGHHHHHHHHHHHHHHHHHHGHHHGECEGGHGFGGFGHHGFGFGFHHHHGGHHHHBHHHEGHEHHHGHFHGG?EA?2<//B//=FDDFG2F22A@<AC..<//......00000000/....00000000000000/0000000;0000;......//00000:000//.../....../.:;----:.;00:00000..
@M03495:530:000000000-LYBTV:1:1103:8237:10215 2:N:0:CATCACCC+TGCTATAT
ATATTTTGCCGTTGATAAACCACCCTCCCTGTGGTCGTTATCTTGCTCCTTCTGTCGTCAACGAATTTACTTTCCAAAGCTCACATGCTGACAGATCGGAAGAGCGTCGTGTAGGGAAAGAGTGTATATAGCAGTGTAGATCTCGGTGGTCGCCGTATCATTAAAAAACAAAAAAGAGAAGTAGTTCGAGACTGCAGTTGTGTCGAGATAGAGATCAAAATGAGGTAACTAGGTATGAGAGAGAATGGTAA
+
BCCCCFFFFFDBGGGGGGGGGGGGGHHGGHHHHHGHGGGHHHHHHHHHHHHHHHHHGGGHGHGGGHHHFHHHHHHHHHHHHHHHHHHHHHHHHHHHHHGGGGHHHGGGGGGHHHHGGHHHHHGHHHHGHHHHHG3GDHHFGHDGGE/<D<2@<?E/<<0>11G1G1<@.<<<<.-:.:/0/000<00../..:;/0000;0./0..;..0000000000:000;//00;000/00000:00.9.0000::0
@M03495:530:000000000-LYBTV:1:1103:12623:10230 2:N:0:CATCACCC+TGCTATAT
ATATTTTGCCGTTGATAAACCAGCTAATCCTGAAAAAAAAATCAAAGCTAAAAACTACAATGCTAAGACCACGATGTGACTGCTATCAAAGTTAGATATATATGTAAATTATTCATCTGTCAAATCCTAGAATTATATCATACCTGCTCCAGCAATCACGACCTGTAATGGTTTAGTGGGTTGTTCACTGTTTCTGAAAAATGAAGATAGTTGTCCAGCTTCCAAAAAGTTTATTGTGTTTTCTAGTGGAG
+
AAABAFFFFFBBGGCCGGGGGGHHHHHGHHHHHHHHHGGGGHHFH3BGGGHHHHGHHFGHHHHHHEGGHHHHEGHGHFHHFFFHFHHHGGHGHHHHHHHHHHHGFGFHHFHHHHHHGHHHHHHHHHGHHHGHHHHHHHHHHHHHHHHHHHHHGHHHGHHCCCFDHHHFFFD?GHHGFHHFGGGGHHHHHGFHGHHHGHHHAHHE00GHGHHHHHHEHHGFHBCFBCC.;FFGFGFGFGFGECFFBBFG?B.
@M03495:530:000000000-LYBTV:1:1103:28221:10236 2:N:0:CATCACCC+TGCTATAT
ATATTTTGCCGTTGATAAACCAGAACCATCCAAAGCTCACATGCTGACAGATCGGAAGAGCGTCGTGTAGGGAAAGAGTGTATATAGCAGTGTAGATCTCGGTGGTGGCCGTATCATTAAAAAAAAAAAAAGAAAATGACAACAGGGAGACAGGCCGAATAGATAAAATAAGAGAGGTAAGACACGATCTACCGTCTAAATATCAGAACATATGTACAAGGTCTGCCTCACAACATCATAATTCAGATGTA
+
ABABAFFFFFBAE?GGGGGGGGHGFCGBEFHHHHHHHHHHHHGFDFDGHG3FFED?FEFFFFEEFA?B2DGC3GGA3FHHHHGGFFEFHE4F4B@44@B41?1?E///00///0BB4B4?F43>/<<>//-..0<0111111.</<.....//.:.:--..000000;90;0009../00000//.9.;.000-....//9///9///.9///;//////./////////9//.9:///////9//:////
@M03495:530:000000000-LYBTV:1:1103:18037:10237 2:N:0:CATCACCC+TGCTATAT
ATATTTTGCCGTTGATAAACCAGCTAATCCTGAAAAAAAAATCAAAGCTAAAAACTACAATGCTAAGACCACGATGTGACTGCTATCAAAGTTAGATATATATGTAAATTATTCATCTGTCAAATCCTAGAATTATATCATACCTGCTCCAGCAATCACGACCTGTAATGGTTTAGTGGGTTGTTCACTGTTTCTGAAAAATGAAGATAGTTGTCCAGCTTCCAAAAAGTTTATTGTGTTTTCTAGTGGAG
+
>ABBBFFFFFBBGFGGGGGGGGFHHHGHHHHHHHD5EF?EGHHFBGBGHGHHGHGHGHHHHHHEFHGHFHFHGGGGGBGHFFGGHFGHHBFFHH43GHHHHHHHHHHHGFHFFHFHHFHHHHHFHHHHHDHHHHHHHHHHHHFFHHG2D2FGFFHFGCG?AC@DFHBF<@F<<FGHFHAGFGGAHHHHHHGGHBHHBDFDGHHHBGHHFG;0GHGCGCFBCBCGBCGFDBFFFGGGFG/C/;BFFGGGEBA
@M03495:530:000000000-LYBTV:1:1103:2999:10271 2:N:0:CATCACCC+TGCTATAT
ATATTTTGCCGTTGATAAACCAGCTAATCCTGAAAAAAAAATCAAAGCTAAAAACTACAATGCTAAGACCACGATGTGACTGCTATCAAAGTTAGATATATATGTAAATTATTCATCTGTCAAATCCTAGAATTATATCATACCTGCTCCAGCAATCACGACCTGTAATGGTTTAGTGGGTTGTTCACTGTTTCTGAAAAATGAAGATAGTTGTCCAGCTTCCAAAAAGTTTATTGTGTTTTCTAGTGGAG
+
BBABBFFFFFBAEGAEGGGGGGHHHHH5EGHHHHGHGCEGGH3FFAFBGHFBGFGGHHHHHHHHGHHHHGHHEEGGHFGGHF3@@@GHGFHHFHHHHGHFHHHF4FGHHHGFHGHGFGHHGGHFHHHGHFHHHHHGHHHHHHHFH2GHH2BFFHGGHHGGGGGGHGFGHFHFGCGH1GHFAFGDFFHEFGG0DGHHHFHF.CG0DGGG0C;0C0CFHHHHGFHG0<C.;FFFFFFFFF/;/CFGFFBFFGF
@M03495:530:000000000-LYBTV:1:1103:9158:10274 2:N:0:CATCACCC+TGCTATAT
ATATTTTGCCGTTGATAAACCAGCTAATCCTGAAAAAAAAATCAAAGCTAAAAACTACAATGCTAAGACCACGATGTGACTGCTATCAAAGTTAGATATATATGTAAATTATTCATCTGTCAAATCCTAGAATTATATCATACCTGCTCCAGCAATCACGACCTGCTTTCCAAGACCTCCACTAGAAAACACAATAAACTTTTTGGAAGCTGGACAACTATCTTCATTTTTCAGAAACAGTGAACAACCCA
+
ABBCCFFFFFCBGGGGGGGGGGHHHHHHHHHHHHHHHGGGGHHHHFFHHHHGHHGHHHHHHHHHHHHHHHHHGGHGGHGHFHFHHHHHHHHHHHHHHHHGHHHHHHHHHHHHHHHHHHHHHHHHHHGHHHHHHHHHHHHHHHGHFFHHGHHHGHHHHHHGGGGGHHHGGGGHHHHHGGGHHHHHHHHHHHGHHGHHHHHHGHHFDCHHHHHHH.GHGGGGHGFGGGGGGGFFGGFGFFGBCFFBG0:;A..
@M03495:530:000000000-LYBTV:1:1103:9709:10292 2:N:0:CATCACCC+TGCTATAT
ATATTTTGCCGTTGATAAACCAGCTAATCCTGAAAAAAAAATCAAAGCTAAAAACTACAATGCTAAGACCACGATGTGACTGCTATCAAAGTTAGATATATATGTAAATTATTCATCTGTCAAATCCTAGAATTATATCATACCTGCTCCAGCAATCACGACCTGTAATGGTTTAGTGGGTTGTTCACTGTTTCTGAAAAATGAAGATAGTTGTCCAGCTTCCAAAAAGTTTATTGTGTTTTCTAGTGGAG
+
AAAB?FFFFFBAGEGGGGGGGCHHFFHHHHHHHHHBEECGGHFHHHEGGFHHEGFHHHHFFHHHHFHHHHHHGGHGGHHHHHGHHHHHHHHHHGHHHHHHGHHHGHHHHGHHHHHHGHHHHHHHGFHHHFGHBHHGFHHHHHHGHHHGHFHFFHHHHHHGGGGGHHHHF??FGHHF<GGHDGFGEDDGHHFHHGHH0DDGCGHGFFHHGHHGHHHHFHFHFHFC:;.9CFGGGGGGGFFGGBFFFFFFFFE
@M03495:530:000000000-LYBTV:1:1103:10516:10313 2:N:0:CATCACCC+TGCTATAT
ATATTTTGCCGTTGATAAACCAGCTAATTCCAAAGCTCACATGCTGACAGATCGGAAGAGCGTCGTGTAGGGAAAGAGTGTATATAGCAGTGTAGATCTCGGTGGTCGCCGTATCATTAAAAAAAAAAAAAAATAATAAAAAAGAAGGTGGAGGATTAGGCAAAGTAAACTGATAACAGTTAAGAGAAAATGAGGTATGATGTACACGGTGAGTGCATGAGGGACGTAGACAAGTATAGTGAGGTCAGACA
+
BBCCCFFFFFCBGGGGGGGGGGHHHHHHHHHHHHHHHHHHHHHHHHHHHHHHHHGGGGHGHGGGGEFGHHHGHHHHHHGHGHHHHHHHHHHHGHHHFHHGGGEEGEB@?GGEE0BGGHGFHFBCGG/@//--<.0=1<11=0-.../.00.<...<100100../<11:111<1110001:11110/00/:011//01<11111<11<-....10111100/<.<-....11/.:11111<10./:0/1</
@M03495:530:000000000-LYBTV:1:1103:4904:10314 2:N:0:CATCACCC+TGCTATAT
ATATTTTGCCGTTGATAAACCAGCTAATCCTGAAAAAAAAATCAAAGCTAAAAACTACAATGCTAAGACCACGATGTGACTGCTATCAAAGTTAGATATATATGTAAATTATTCATCTGTCAAATCCTAGAATTATATCATACCTGCTCCAGCAATCACGACCTGTAATGGTTTAGTGGGTTGTTCACTGTTTCTGAAAAATGAAGATAGTTGTCCAGCTTCCAAAAAGTTTATTGTGTTTTCTAGTGGAG
+
3AABBFFDFFBAGGGEGGGGGGHGHGHGHHFHHHGHFCAEEFGHHHGHHGDFHHAGHHFFHHHHHFHHHHGHGGHEGHFHEECHBG3EHFHHHFHHGHHHHHHH?GGHFHHB4FGH4FHFGHHHGFHFBGHFGHHHEHGFHHFCFDGFH1FGBCFHGFBDFCDGHHD<1@F?FAGHDHGGGGGDHHHGFGHHGHHHBGDGGHHHGHHHHGCGHHHFBGHHBCCCGF.AEFBBFGGGGFGFFBFBFFCBCBE
@M03495:530:000000000-LYBTV:1:1103:23981:10326 2:N:0:CATCACCC+TGCTATAT
ATATTTTGCCGTTGATAAACCAGCTAATCCTGAAAAAAAAATCAAAGCTAAAAACTACAATGCTAAGACCACGATGTGACTGCTATCAAAGTTAGATATATATGTAAATTATTCATCTGTCAAATCCTAGAATTATATCATACCTGCTCCAGCAATCACGGGTGCTCTTTGAGGATCTGAGATCCAAGCTGGCAAACAACCTGCAGAAAAGCCAATCAAATATATTTTCACAAGAGATGGAATGTGAGGCA
+
AAAAAFFFFFBAGGGFGGCGGGDHHHHHHHHHHHHHCGGGGHHCHFGHHHHGHFEHHHCGHGHFHHHHHHGHGGHGHHHHHFHHHGHHHHGHHHFHHHHHHHHHDGHHHHHGHHHHGHFHHGHGGHHGHGEGHHBGHHHHHHFHGFGHHGFHHHHHHHH?/@CFCGHH<F??FHHHHHFGHBHHHF1GGHFCD/0GGHAEFHHHFGCCG/GFHHHCGHFFGFFGGGGFFGFFGGBABBFF/FFFFBFFFGC
@M03495:530:000000000-LYBTV:1:1103:25196:10327 2:N:0:CATCACCC+TGCTATAT
ATATTTTGCCGTTGATAAACCAGCTAATCCTGAAAAAAAAATCAAAGCTAAAAACTACAATGCTAAGACCACGATGTGACTGCTATCAAAGTTAGATATATATGTAAATTATTCATCTGTCAAATCCTAGAATTATATCATACCTGCTCCAGCAATCACGACCTGTAATGGTTTAGTGGGTTGTTCACTGTTTCTGAAAAATGAAGATAGTTGTCCAGCTTCCAAAAAGTTTATTGTGTTTTCTAGTGGAG
+
AAAAAFB31FD>EEGGG3A1GEGGHGFFHHGHGGBG0AEEEHGHHEBGHFH1GHCGGHFHFDGHGHHHBGFHF@FFFFGHHFHFFFFFGBGHFHHHHHHHGHHHBGHFFGHHGHFHHHFHHGBDFGHHHGHHHHFHGFHHHHHHGHAGDGHHGHFHHHHG/@@GFGHF1???FHHHGHFFAFGGHHGHHHHHGHHHGF0GFHHH00GHHGHFHGGFHEFHGFCFH0:.:CFFGGFF009FFGFFB009:BE
@M03495:530:000000000-LYBTV:1:1103:21334:10349 2:N:0:CATCACCC+TGCTATAT
ATATTTTGCCGTTGATAAACCAGCTAATCCTGAAAAAAAAATCAAAGCTAAAAACTACAATGCTAAGACCACGATGTGACTGCTATCAAAGTTAGATATATATGTAAATTATTCATCTGTCAAATCCTAGAATTATATCATACCTGCTCCAGCAATCACGACCTGTAATGGTTTAGTGGGTTGTTCACTGTTTCTGAAAAATGAAGATAGTTGTCCAGCTTCCAAAAAGTTTATTGTGTTTTCTAGTGGAG
+
>ABBBFFFFFBAEGGFGCGGGGHHHFHHHFHGHHHFHGGGGHHHHFFFHHHFFHGHHHHGHHHHHFHHHGHHGGHGHGHHHHGHHHFHHHHHHHHHHHHHHHHHGHHHGGHHHHHHHHHHHHHHHHHHHHHHHHHHHHHHHHHHHHHHHHHGHGFHHGHGDDGGHHHHD@GFGHHHHFHHEGGGHHHHHHHHHGHHHHGHAGFFDFFHHHGHHHGFHHHGFHFHF;GEEBFGGGGGGGBFFFFFFGGGGEE
@M03495:530:000000000-LYBTV:1:1103:14979:10373 2:N:0:CATCACCC+TGCTATAT
ATATTTTGCCGTTGATAAACCAGCTAATCCTGAAAAAAAAATCAAAGCTAAAAACTACAATGCTAAGACCACGATGTGACTGCTATCAAAGTTAGATATATATGTAAATTATTCATCTGTCAAATCCTAGAATTATATCATACCTGCTCCAGCAATCACGACCTGTAATGGTTTAGTGGGTTGTTCACTGTTTCTGAAAAATGAAGATAGTTGTCCAGCTTCCAAAAAGTTTATTGTGTTTTCTAGTGGAG
+
AABBAFFFFFBAGGGGGFGGGGHHHHHHHGHHHHHGHGGGGHHHHHGGHHHHHHGHHHHHHHHHHHHHHHHHGGHGHGHHHHHHHHHHHHHHHHHHHHHHHHHHHHHHHHHHGHHHHHHHHHHHHHHHHHHHHHHHHHHGHHGHHHHHHHHHHHFHHHHGGGGGHHHBF@FFGHHFGFEHGG@<FHHHHHHD0GHHGGFHHHHHHHHHHHHEHHHHHHHHHHGHGFGGGGGFGGGFFFFGFFFGFBFGGFA
@M03495:530:000000000-LYBTV:1:1103:27070:10373 2:N:0:CATCACCC+TGCTATAT
ATATTTTGCCGTTGATAAACCAGAACCATCCAAAGCTCACATGCTGACAGATCGGAAGAGCGTCGTGTAGGGAAAGAGTGTATATAGCAGTGTAGATCTCGGTGGTCGCCGGATCATTAAAAACAATAACACAGACTCACACGAGAGACGGCGCGTCTATCAACTACCGGTCTGCTCGACCGCTCACACTACATCATCCCCGCACATACACGATCTATACATGAACGATTAGCGACGTGCTCTGACCTGCA
+
ABBBAFFDFFBBGGGGFGGGGGGHHHHHHGHHHHHHHHHHHHGHHFFHFHFGHAEGGDHHHGGGGEGF?EFA3?FFFFHHHHFBGFBGF3BB@4BBFGBGGGEE??FEEE//<E/BD3F3B?B/?C2322<2?<2022@22<<////?0..<-<A--..000:/0//:----./0;0.-----:;.0////9;//////..--::-/:///.-...//:///////....99/9----.;.;://///...
@M03495:530:000000000-LYBTV:1:1103:10609:10378 2:N:0:CATCACCC+TGCTATAT
ATATTTTGCCGTTGATAAACCAGCTAATCCTGAAAAAAAAATCAAAGCTAAAAACTACAATGCTAAGACCACGATGTGACTGCTATCAAAGTTAGATATATATGTAAATTATTCATCTGTCAAATCCTAGAATTATATCATACCTGCTCCAGCAATCACGACCTGTAATGGTTTAGTGGGTTGTTCACTGTTTCTGAAAAATGAAGATAGTTGTCCAGCTTCCAAAAAGTTTATTGTGTTTTCTAGTGGAG
+
ABAABFFFFFCBGGGGGGGGGGHGHHHHHHHHHHHHHGGCGHHHHHHHHHHHHHGHHHHHHHHHHGHHHHHHGCHGGHHHHHGHHHHHHGHHHHHHHHHGHHHHFHHGHHHHHHHHHHHHHHHGHHHHHHGHHHHHGHHHHHHHHHHGHHFHHHHHHGHGEGGGHHGFG@??GHHFFGHHEGFGHHHHHHGHHGHHHHHHGHHHDHGHEFHHHHHHHHFHHFHF<GGGDFGGGGGGFFFGGFFGGGGGGFG
@M03495:530:000000000-LYBTV:1:1103:14810:10392 2:N:0:CATCACCC+TGCTATAT
ATATTTTGACGTGATAAACCAGCTAATCCTGAAAAAAAAATCAAAGCTAAAAACTACAATGCTAAGACCACGATGTGACTGCTATCAAAGTTAGATATATATGTAAATTATTCATCTGTCAAATCCTAGAATTATATCATACCTGCTCCAGCAATCACGACCTGTAATGGTTTAGTGGGTTGTTCACTGTTTCTGAAAAATGAAGATAGTTGTCCAGCTTCCAAAAAGTTTATTGTGTTTTCTAGTGGAGG
+
AAAABFFF@FAAGGGFGGGGGGHHHHGHHCHHHHHCGGGGHHHGHHFHHGHFFGHHHHHGHHHHHHHHHHHGGHGFHHHBGGHHHHGHHHDGHHHHHHHHHHHHHFHHHHHFHHHHHHHHGFHHHHHHGHHHHHHHHHHHHHCHGGHHGHH2BGHHHGGGDFGHHHDGBGGHHGGFHHECFGDHHHHHHHHHGHHHGHFHHHHFHHGHHHGHHGCGHHHBFFBGGEHE0CBFGGGGGCFGFEFGGGGGGGB
@M03495:530:000000000-LYBTV:1:1103:22215:10395 2:N:0:CATCACCC+TGCTATAT
ATATTTTGCCGTTGATAAACCACCCTCCCTGTGGTCGTTATCTTGCTCCTTCTGTCGATTTACTAATTCCAAAGCTCACATGCTGACAGATCGGAAGAGCGTCGTGTAGGGAAAGAGTGTATATAGCAGTGTAGATCTCGGTGGTCGCCGTATCATTAAAAAAAAAAAAAAGAAAAATAGCCATGGGTGTACATCCACCAAGGATGTAAACACTCTGAGAAGTGCACAAGTGCGTGAAGAGGAGCACGAGT
+
BBABAFFFFFCCGGGGGGGGGGGGGHGGGHHHHHGFGGGGHHHHHHHHHHHHHHHHGHGHGHHHHHHHHHHHGHHHHHHHHHHHHHHHGHHHHGGGGHGHGGGGGGGHFHGHHHHHHGHFHHHHHHHGHHHHHHFEDFBGG/?/?<//ED//<?<FDD1F1<@-A--:;--9..//..0000000/.9.;00000/09......////////.9/////////9://:/.///-:...//.......-.-;
@M03495:530:000000000-LYBTV:1:1103:23139:10397 2:N:0:CATCACCC+TCCTATAT
ATTTTTGCCGTTGATAAACCAGCTAATCCTGAAAAAAAAATCAAAGCTAAAAACTACAATGCTAAGACCACGACGTGACTGCTATCAAAGTTAGATATATATGTAAATTATTCATCTGTCAAATCCTAGAATTATATCATACCTGCTCCAGCAATCACGACCTGTAATGGTTTAGTGGGTTGTTCACTGTTTCTGAAAAATGAAGATAGTTGTCCAGCTTCCAAAAAGTTTATTGTGTTTTCTAGTGGAGG
+
BABBBFBFFBAAGAGFGGGGFFHHGHHHHCHHGFHGE?EGHHHHB5GGHHHFFEHFHGHHHHHHHHGHHHHGG/FGGGGHGFHGGHHFHHFHHGHHHHHHHHHHHHHHFHHGHHHHHHHHHFHHHGHHHHHHGHHHHHHHHHHEGAGFHHFFGHHFHHGE?DDHFHDG1F>FFHFFHHHGGCFGDDGGHHHGDDG0=GHHHHHFG0CGHHHFGGGGFGGGGGFFBGGEBFGFGGGGGGGGGGFFFFGFEE?
@M03495:530:000000000-LYBTV:1:1103:8817:10459 2:N:0:CATCACCC+TGCTATAT
ATATTTTGCCGTTGATAAACCAGCTAATCCTGAAAAAAAAATCAAAGCTAAAAACTACAATGCTAAGACCACGATGTGACTGCTATCAAAGTTAGATATATATGTAAATTATTCATCTGTCAAATCCTAGAATTATATCATACCTGCTCCAGCAATCACGACCTGTAATGGTTTAGTGGGTTGTTCACTGTTTCTGAAAAATGAAGATAGTTGTCCAGCTTCCAAAAAGTTTATTGTGTTTTCTAGTGGAG
+
AAABBFFFFFCBGGGGGGGGGGHHHHHHHHHHHHGHFEGGGHHHHG5GHHHGGHGHHHHHHHHGHFHHHHHHGGHGHHHHHHFHFFGHHHHHHHGGHHHHHHHGGHHHHFHHHHHHHHHHHHHHHHHHHHFGHHHHHHHHHHHGHHGHHHHGHHHHHGHGGGGFHHHDH@<?FHHFFFFHEGGGHHHHHHHHHHHHHHHHEHHHHGHFGHHHHHGCGCGHHHHF:GGEDFFGGGGGFFFGGGGGFFFFEF?
@M03495:530:000000000-LYBTV:1:1103:25255:10466 2:N:0:CATCACCC+TGCTATAT
ATATTTTGCCGTTGATAAACCAGCTAATCCTGAAAAAAAAATCAAAGCTAAAAACTACAATGCTAAGACCACGATGTGACTGCTATCAAAGTTAGATATATATGTAAATTATTCATCTGTCAAATCCTAGAATTATATCATACCTGCTCCAGCAATCACGACCTGTCCTGGCAAACAACCTGCAGAAAAGCCAATCAAATATATTTTCACAAGAGATGGAATGTGAGGCAATAATAGAGTACAAAGGTTGA
+
AABBBFFFFFBBGEGGGGGGGGHHHHHHHHHHHHHHHGGGGHGHHGFHHHHFHHEHHHHHGHHHHHHHGHHHGFHEHGHHHHGHHHHHHGHHHHHHHHHHHHHHGFHHHHHHHHHHHHHHHHHHGHHHHHHHHHHHHHHHHHHHGHHHFHHHHHFHHHHGGGGGEHHHGFGHHHHHHEAEHHFGHHHH/<CGFHHGGH<DFHHHHHHHHHFHHEHHHHHHGHHGFFGGGGGGF;9FFFFCFGGGFGFFGF/
@M03495:530:000000000-LYBTV:1:1103:9425:10485 2:N:0:CATCACCC+TGCTATAT
ATATTTTGCCGTTGATAAACCACCCTCCCTGTGGTCGTTATCTTGCTCCTTCTGTCGTCAACGAATTTACTAATTCCAAAGCTCACATGCTGACAGATCGGAAGAGCGTCGTGTAGGGAAAGAGTGTATATAGCAGTGTAGATCTCGGTGGTCGCCGTATCATTAAAAAAAAAAAAAAAGTATGATAAAAGATGGAAGGTTGAGAGTAACAATAACAGAGACAGTGGATGAGCGAATATAAGTCTAGAGTA
+
CCCDDFFFFFDBGGGGGGGGGGGGGHHGGHHHHHHHGGGHHHHHHHHHHHHHHHHHGGGHGHGGGHHHHHHHHHHHHFGHHHHHHHHHHHHHGHHHHHHHGGGGHGHGGEGEFGHGHFHHHHHHHHGHHHHHHHFHGHFGHHD>HGGF/?A/1///>/.001<FGGB1<<-<:@-----.0000000000:.0<0/0:.00</<.0000000000000//////00/000<00----.<000000000000
@M03495:530:000000000-LYBTV:1:1103:22585:10516 2:N:0:CATCACCC+TGCTATAT
ATATTTTGCCGTTGATAAACCAGTCAGGAGTCCAAAGCTCACATGCTGACAGATCGGAAGAGCGTCGTGTAGGGAAAGAGTGTATATAGCAGTGTAGATCTCGGTGGTCGCCGTATCATTAAAAAAAATAGAAAGGAAGAACGCGGGAGTAGAGCTGTCCGCAATCAGATACCGTCAGTGGTCTCAGCAGAGGACGACGAAGAATTCACAGGATGTGACTATAGTCGTAGTGCAGTGCTCGCTAGTGGGGG
+
CCBCCFFFFFEDGGGGGGGGGGHHHHHHHGHHHHHHHHHHHHHHHHHDHHHHHHHHGGGGHHHGGGGEFGHGHGGHHHHHHHHHHHHHEFHHGGGHHHFEHGHG1FEEGG/EE?/FCHFFF4EFFCCC0@222220010010///----</111100100.---.0::0:110.....11/10111<01./....--9<--../0111111..00<<111111111<<.../<1110111<-...01..99
@M03495:530:000000000-LYBTV:1:1103:25927:10536 2:N:0:CATCACCC+TGCTATAT
ATATTTTGCCGTTGATAAACCAGGACTCAGGCGGACCAAAGCTCACATGCTGACAGATCGGAAGAGCGTCGTGTAGGGAAAGAGTGTATATAGCAGTGTAGATCTCGGTGGTCGCCGGATCATTAAAAAAAAAAAAAAAGGAGACGGGGTGAGAGGCAGGTGGCACCAGAAAGAACACGCCGCCGAGGACATGAACCGCGAGGCGCGAGTGTGTAGGATATGCGTCGCACAAGCAGGTGGCGTCAGCACGG
+
CCCCCFFFFFCAGGGGGGGGGGHGGHHHHHGHGGGGGHHHHHHHHHHHHHHHFHHHHHHGGEGGHHHGEGGEEFGGHG3GHHHHFHFHEHFHHGHHFHFGHF4FFDHG/?E/3B/BC/<<<0DGFB1<?@CGG?-----9./.....-:--.;0/....9;/.../....////.9/..-.--------../////.----9----:---.//:///9//;/9:.------:.../../.;-.-..:/.--
@M03495:530:000000000-LYBTV:1:1103:17799:10549 2:N:0:CATCACCC+TGCTATAT
ATATTTTGCCGTTGATAAACCACCCTCCCTGTGGTCGTTATCTTGCTCCTTCTGTCGTCAACGAATTTACTAATTCCAAAGCTCACATGCTGACAGATCGGAAGAGCGTCGTGTAGGGAAAGAGTGTATATAGCAGTGTAGATCTCGGTGGTCGCCGTATCATTAAAAAAAAAAAAAAAGAAGGAAGATGTGATATGGGTGGTAGGAGATATGGATGATGGTAGGATCGGGAGAGGGAGAGCGTGTGGGAG
+
BBCCCFFFFFCAGGGGGGGGGGGGGHHGGHHHHHHHGGGHHHHHHHHHHHHHHHHHGGGHGHGGFHHHHHHHHHHHHHHHHHHHHHHHHHHHHHHHHHHHGGGGHHHGGGGGGGHGHGHHFHHHHHHHHHHHHHHHFCFHHGFFBFGG?ED??ECAE<.00GFGHB>F1<<<:@?-;--.../../..;0:0000:00./.-.00.0/./000000:0000;00.00:.;--:...9.....-..:..9..
@M03495:530:000000000-LYBTV:1:1103:14138:10550 2:N:0:CATCACCC+TGCTATAT
ATATTTTGCCGTTGATAAACCACCCTCCCTGTGGTCGTTATCTTGCTCCTTCTGTCGTCAACGAATTTACTAATTCCAAAGCTCACATGCTGACAGATCGGAAGAGCGTCGTGTAGGGAAAGAGTGTATATAGCAGTGTAGATCTCGGTGGTCGCCGTATCATTAAAAAAAAAAGAATAAAAGAACATGACGCACTCTGACGTAATATAAGGATTAGTGATATATGTAACAGTAGAAATAGAGCGAATGAA
+
BCCCDFFFFFDCGGGGGGGGGGGGGHHGGHHHHHHHGGGHHHHHHHHHHHHHHHHHGGGHGHGGFHHHGHHHHHHHHHHHHGHHHHHHHHHHHHHHFHHHGGGGGHHGGGGGGGHFGFGHEHHGHHHHHHHHHHHHDGGHHHHHFHHF<EF?1>@/@/>0F<FDHH1<><-<@C.<.00000<..//000<..---/0000.<...000000000:000000000000000<00000000000<----000
@M03495:530:000000000-LYBTV:1:1103:16577:10551 2:N:0:CATCACCC+TGCTATAT
ATATTTTGCCGTTGATAAACCAGGACTCAGGCTGGACCAAAGCTCACATGCTGACAGATCGGAAGAGCGTCGTGTAGGGAAAGAGTGTATATAGCAGTGTAGATCTCGGTGGTCGCCGGATCATTAAAAAAAAAAAAAGAAGAGAGCAGTGGAGGGGTGAGAGCAACAGAAGAAGAGTGATAGAAGATCACATATGAACTAGAAGGATACATGAGGAGAGATGTGGAGGATAGAGATAGGTCGAGGACAGA
+
CCCDDFFFFFCBGGGGGGGGGGHGHHHHHHHHHHGHHHHHHHHHGHHHHHHHHHHHHHHHHGGGGHHHGGGGEGHHHHGHHHHGHHHHHHHHHHHHHHHFGHHBGDGHGEEFE?E/EE/</@GHFFDD>FGCD/<--<.../<./..0/00/0..--<-.<00.0:..</000//0.0<0:000000000/00000000000:00..00000000/09...000000.../00000000/00-----././
@M03495:530:000000000-LYBTV:1:1103:12939:10561 2:N:0:CATCACCC+TGCTATAT
ATATTTTGCCGTTGATAAACCAGCTAATCCTGAAAAAAAAATCAAAGCTAAAAACTACAATGCTAAGACCACGATGTGACTGCTATCAAAGTTAGATATATATGTAAATTATTCATCTGTCAAATCCTAGAATTATATCATACCTGCTCCAGCAATCACGACCTGTAATGGTTTAGTGGGTTGTTCACTGTTTCTGAAAAATGAAGATAGTTGTCCAGCTTCCAAAAAGTTTATTGTGTTTTCTAGTGGAG
+
>>3AAFFFFFBAFGFGGGGGGGHGHHHHHHHHHFHHFEGEGHHHHHHHHHHHHHGGHGFHHHFHHFHHHGHHGGHFFHGHFGFHHHGHFHHHHHHGHHHHHHHHFGHHGHHHHHGHHHHHHHHHHHHHHHHHHHHHFFGHHHHGFHHGGFHHHFHHHGHDEGGGHHHB1?D?FHHGDGFHFEGDHHHHHHDHDGHHHF<D<GGEHHHGHHFHGHHFGGFHHHHHHGH..;FFF0BFCFFGGGEFFG9B9FE
@M03495:530:000000000-LYBTV:1:1103:4222:10569 2:N:0:CATCACCC+TGCTATAT
ATATTTTGCCGTTGATAAACCAGCTAATCCTGAAAAAAAAATCAAAGCTAAAAACTACAATGCTAAGACCACGATGTGACTGCTATCAAAGTTAGATATATATGTAAATTATTCATCTGTCAAATCCTAGAATTATATCATACCTGCTCCAGCAATCACGACTAATGGTTTAGTGGGTTGTTCACTGTTTCTGAAAAATGAAGATAGTTGTCCAGCTTCCAAAAAGTTTATTGTGTTTTCTAGTGGAGGTT
+
3AABCFFFFFCBGGGGGGGGGGGHHHHHHHHHHHHHHGGGGHHHHHEHHHFHHHGHHFHHHHHHHHHHHFEHGGHGHHHHHHFHHHGHHHFFHHHHHHHHHHHHGHHHHHHHHGHHFHHHHHHHHHHHGHHGHFHHHHHHHHHBGHFFH2BGFGCHGFHGG?AFHHGG??CFGFGFEGGGGGGHHHHHHHHHHHHHHEHHEGHHHGEHHGGCCHHHHGHHHGCCHGGGGGGGGFGGGGFFFBFGGFFEE?/
@M03495:530:000000000-LYBTV:1:1103:23420:10577 2:N:0:CATCACCC+TGCTATAT
ATATTTTGCCGTTGATAAACCACCCTCCCTGTGGTCGTTATCTTGCTCCTTCTGTCGTCAACGAATTTACTAATTCCAAAGCTCACATGCTGACAGATCGGAAGAGCGTCGTGTAGGGAAAGAGTGTATATAGCAGTGTAGATCTCGGTGGTCGCCGTATCATTAAAAAAAAAAAAAGTAGATATAAGGTAGTCCGAGTCTGAGGTAGTAAGAGATATGATGTGGTGGGAGGAGGTAACAGTTGTAGTATG
+
ABCBBFFFFFCBGGGGGGGGGGGGGHHGGHHHHHGHGGGGHHHHHGHHHHHHHHHHGGGHGHGGGHHHHHHHHHHHHHHHHHHHGHHHHHHHGHHHHHHHGGGGHHGGGGGEGHGGHGFGHHFHHHHHHHHGHHGHBFDFGB>22@AF?CD?1<@/?/<0<F11G1=11<--:A---.0000000:000000000..-::000;./0;0:0000/:000000000:..-..-...;00000000:00:000
@M03495:530:000000000-LYBTV:1:1103:24426:10609 2:N:0:CATCACCC+TGCTATAT
ATATTTTGCCGTTGATAAACCAGGACTCAGGCTGGACCAAAGCTCACATGCTGACAGATCGGAAGAGCGTCGTGTAGGGAAAGAGTGTATATAGCAGTGTAGATCTCGGTGGTCGCCGTATCATTAAAAAAAAAAACAAGACAAGACGGGAGTGAAGTATGGCAGCTGCGAAAAACACACTGAGCACAGCACCAGAGCTCCTCACTGTGCTGTCGATCGCTCTGAGCTGCTCTGTCTGACGAGGTACTACG
+
BCCCCFFFFFCAGGGGGGGGGGHGHHHHHHHHHHGHGHHHHHHHHHHHHHHHHHHHHGHHHGGGGHHGGGGGGGHHHHGHHHHCGHHHHHHHHHHHHHGFGGGBGHHHG/?//3>/EE<CA?F3FB33BFDFG/<->..00000.//..-<-;.000;0;0/./:./00---:-....../900:0.//9;.9..;./00;0;0.00000;0::.9..-;...00000900;:0000000..:-:0;09:.
@M03495:530:000000000-LYBTV:1:1103:28824:10618 2:N:0:CATCACCC+TGCTATAT
ATATTTTGCCGTTGATAAACCACCCTCCCTGTGGTCGTTATCTTGCTCCTTCTGTCGTCAACGAATTTACTAATTCCAAAGCTCACATGCTGACAGATCGGAAGAGCGTCGTGTAGGGAAAGAGTGTATATAGCAGTGTAGATCTCGGGGGTCGCCGGATGATTAAAAAAAAACACGTACGGGAGCACAGTAGGATCGGGGCATGGAGTAGACATAGATTGCGTGCGCCTACGTAATGTGATTGAGTATGT
+
ABBCCFFFFFCAGFGGGGGGGGGGGHHGGHHHHHHHGGGHHHHHGEHHGHHHHHHHGGGHGHGGGHHHHHHGHHHHHHFHHHHHFHHHHHHHHHHHGHHHGGGGFGGFGGGGGGHGHGFHEHBFGHHHFFHHHHGHGG3?FB22@>@F/>AA.<-.<--:-:CB;:<:0;;9-.9.../:-.-.-...//0000:0/.:----/:.0/9/0;:000000000.9..--9../.;;..00000:00000:00
@M03495:530:000000000-LYBTV:1:1103:9263:10629 2:N:0:CATCACCC+TGCTATAT
ATATTTTGGCCGTTGATAAACCAGCTAATCCTGAAAAAAAAATCAAAGCTAAAAACTACAATGCTAAGACCACGATGTGACTGCTATCAAAGTTAGATATATATGTAAATTATTCATCTGTCAAATCCTAGAATTATATCATACCTGCTCCAGCAATCACGAATAATGGTTTAGTGGGTTGTTCACTGTTTCTGAAAAATGAAGATAGTTGTCCAGCTTCCAAAAAGTTTATTGTGTTTTCTAGTGGAGGG
+
AAABBFFFBFFBGFGGGGGGGBDHHHHHHFHHHFGFBHGGGCHFHHFGBGFHHGHGHHHHHHHHHHGHHHHFFGGHGHGHHHFHHHHGHHGF@BGHHHHHHHHHHHHHHHHHHHGHHHFHHHGGFHHGGHHHHHHHHHHHHHHHHFFGHGHFHHGGHGHHGDDHGHHG??GHHHDGEFEE?AGHHHHHHHHHHHD0DHFGHB0DGHHHHEHFHEBCC0GHGF0CHHE0FFGGGGFFCFFBFFFFCFFFGE-
@M03495:530:000000000-LYBTV:1:1103:5798:10662 2:N:0:CATCACCC+TGCTATAT
ATATTTTGCCGTTGATAAACCAGCTGTTCCAAAGCTCACATGCTGACAGATCGGAAGAGCGTCGTGTAGGGAAAGAGTGTATATAGCAGTGTAGATCTCGGTGGTCGCCGTATCATTAAAAAAAAAAAAAAAAAAAAAAAACAAGGAATATCGAGATAGAAATAAAAAAAAAGAGTCAATGTAAGACCAAGTCATAATAGTGAGAACGTAGAGGTCAGAGGACATGCGAGTAATCAACACAAGAGCACTGA
+
CCDDDFFFFFDCGGGGGGGGGGHHHHHHHHGHHHGHHHHHHHHHHHHHHHHHHGGGGHHHGGGGGGGHHHGHHHHHHHHHHHHGHFHHHHFEFGHFGHHGG?EGFGGCEG/?CHHHHHHHFGGCDB/>/<-------:---.../../0000.....00000000090----../0099B00;0090//..:09:000000000000.....0/0/0/09.../000..--.00009/0...;/./0.:/0
@M03495:530:000000000-LYBTV:1:1103:21073:10677 2:N:0:CATCACCC+TGCTATAT
ATATTTTGCCGTTGATAAACCAGCTAATCCTGAAAAAAAAATCAAAGCTAAAAACTACAATGCTAAGACCACGATGTGACTGCTATCAAAGTTAGATATATATGTAAATTATTCATCTGTCAAATCCTAGAATTATATCATACCTGCTCCAGCAATCACGACCTGTAATGGTTTAGTGGGTTGTTCACTGTTTCTGAAAAATGAAGATAGTTGTCCAGCTTCCAAAAAGTTTATTGTGTTTTCTAGTGGAG
+
>3AAAFFFFFB>22GGGGGGGGHHGHFHHDHHHFF5A2EAEFCGGHHEHGBFFGGHHEGGHGHFFHHHGHFHGEEG?4GFFFFHFGFHHGHFHHHHHFFGGHHHGGHHHFFHEHFFHHEFFHGEFG?FGEHBGGHHFHHGHFGFHH0CBCGCFGFGFHGDACGDGHF11@??GFHF=GHGGEGFCD<GFHHHGHHHFGEG<GHH0C0G0;CCCFF0GGCG0;CGE0..AFF00B0FFGFEF/0C00;F?9;
@M03495:530:000000000-LYBTV:1:1103:2936:10681 2:N:0:CATCACCC+TGCTATAT
ATATTTTGCCGTTGATAAACCAGGACTCATGCTGGACCAAAGCTCACATGCTGACAGATCGGAAGAGCGTCGTGTAGGGAAAGAGTGTATATAGCAGTGTAGATCTCGGTGGTCGCCGTATCATTAACAAAAAAAATAAAAAGTGAAAGAGGGAGACAAATACGAGCAAGCAGAGGAATGGTGAAGAGCAGAGCAAAAGAGAACAATAGTAGTGATGTTAAACCAACGGAGCAACATCAGCATCAGACTGC
+
ABCCCFFFFFCCGGGGGGGGGGHGHGHHHHHHHHHGCHHHHHBGGHEGHHHHHHHHFFDGHFEGGHHHGEEE>FHHHHGEGHAGFFHEFGHHGHHGHGHGGFBF44DGFE?EEDE//E/?GHHHGHB3D?C0F>//0?1111/?1111100......0/<000...--</.:/:.../000000000;/0//./0/;//.//;0//0;0000;/000;00900/....9..-./../000000;00000;/
@M03495:530:000000000-LYBTV:1:1103:21955:10700 2:N:0:CATCACCC+TGCTATAT
ATATTTTGCCGTTGATAAACCACCCTCCCTGTGGTCGTTATCTTGCTCCTTCTGTCGTCAACGAATTTACTAATTCCAAAGCTCACATGCTGACAGATCGGAAGAGCGTCGTGTAGGGAAAGAGTGTATATAGCAGTGTAGAACTCGGTGGGCGCCGGGTCATTAAAAATAAAAAAACTGATTGCAGTGTAGTCGCATTACGGTACTAAGACAGAACAGTCTGAGAAGTAGAAGGCACGAAAGCTGTAGTG
+
BBBBBFFFFFBBGGGGGGFGGGGGGHHGGHFGHHHHGGGGHGHEEBGDGHFFHFGHGGFFEHDEEGHHEHHHFHHHHBEGHEHF3FCG3GGHDCFF3DFF?E?EGHBFGGGGG/FBFEHHHHBGHBFHHFGBGF3B3BFDF32<22?/<///?>/C<--.-<0=0D000.<0=00--:00;0000000;00000.--..00..;..00;/90/.//.///////9///;/////.........//99////
@M03495:530:000000000-LYBTV:1:1103:18072:10710 2:N:0:CATCACCC+TGCTATAT
ATATTTTGCCGTTGATAAACCACCCTCCCTGTGGTCGTTATCTTGCTCCTTCTGTCGTCAACGAATTTACTAATTCCAAAGCTCACATGCTGACAGATCGGAAGAGCGTCGTGTAGGGAAAGAGTGTATATAGCAGTGTAGATCTCGGTGGTCGCCGTATCATTAAAAAAAAAAAAAAGGAGGAAGGTGAGGACAGAGAGAATGTTGGAATAGGGAATGCACAGATACGAGTACGCTGGTGAGGGTGGAGA
+
CCCDCFFFFFEBGGGGGGGGGGGGGHHGGHHHHHHHGGGHHHHHHHHHHHHHHHHHGGGHGHGGGHHHHHHHHHHHHHHHHHHHHHHHHHHHHHHHHHHHGGGGGHHGGGGGGHHHHGHHHHGHHHHHHHHHHHHHHHGHHH2DFBGGAED<=///AE.0FGFFH11=1<<A<@----../.../..001..0././//..001111.010000././01101/0:11..9..1....-//1...<.-.90
@M03495:530:000000000-LYBTV:1:1103:26788:10714 2:N:0:CATCACCC+TGCTATAT
ATATTTTGCCGTTGATAAACCAGGACTCAGGCTGGACCAAAGCTCACATGCTGACAGATCGGAAGAGCGTCGTGTAGGGAAAGAGTGTATATAGCAGTGTAGATCTCGGCGGTCGCCGTATCATTAAAAAAAAAAAAAGAGAGTAAGAGAGTTGTACGAGTCTCACCGACAGAAGCATCAATAGCATCTATCCCGACGTCTCCTCACTATCCATGCCTCTCAGATGCGCGCATCTATCAAACTACGCGCGT
+
B@ABCFFFFFCAGGGGGGGGGGHGHHHHHHHHHHGFFHGHHHHHHHHHHHHHGFHGHHHHHGGGGHGGGGGEEGHFFGGFGHFBEBFFGHHHFHFHDBBBBFDBFFEEF/>E//C/CC</0@FHGFG=1?C>----:-..//.:00000/.;;0000..../;;00..;---/00;00:000;00;00009;B0;.---.9/0090.0000/000:0000/090000-.---9-:00900000:0.-----
@M03495:530:000000000-LYBTV:1:1103:18790:10716 2:N:0:CATCACCC+TGCTATAT
ATATTTTGCCGTTGATAAACCAGCTAATCCTGAAAAAAAAATCAAAGCTAAAAACTACAATGCTAAGACCACGATGTGACTGCTATCAAAGTTAGATATATATGTAAATTATTCATCTGTCAAATCCTAGAATTATATCATACCTGCTCCAGCAATCACGACCTGTAATGGTTTAGTGGGTTGTTCACTGTTTCTGAAAAATGAAGATAGTTGTCCAGCTTCCAAAAAGTTTATTGTGTTTTCTAGTGGAG
+
AABBBFFFFFBAGGGCGGGGGGHGHGHHHGHFFGGHGGEEGHHHGHHEHGHFHHEHHFFHHHHHHBHFHHGHDGHEFGHBGHBHHFHFHHGHFH43GGGHHHHHDGHHHFHHFGHHFFFHHFFGGHGHFHHHHHHHGHEHHHFHGHGHGHHH2FBDHFHCDGCGGGDF1@GGGGFH1GCA<F?CGFHGHHGGFHHHF0<D<CHGGHGGHFCGGG:CCGGHBGF0CFGE?FGGEFGGFFFGGGFBC0;CGFE
@M03495:530:000000000-LYBTV:1:1103:25101:10731 2:N:0:CATCACCC+TGCTATAT
ATATTTTGCCGTTGATAAACCAGCTAATCCTGAAAAAAAAATCAAAGCTAAAAACTACAATGCTAAGACCACGATGTGACTGCTATCAAAGTTAGATATATATGTAAATTATTCATCTGTCAAATCCTAGAATTATATCATACCTGCTCCAGCAATCACGACCTGTCCTGGCAAACAACCTGCAGAAAAGCCAATCAAATATATTTTCACAAGAGATGGAATGTGAGGCAATAATAGAGTACAAAGGTTGA
+
ABBCCFFFFFCAFGGGGGGGGGHHHHGHHHHHHHHHGFGGGHGHHGGHHHHGHHGHHHHHHHHHHHHHHHHHGCHGHHHHHFGHHHHHGFHHHHHHHHHHHHHHHHHHHHHHHHHHHHHHHHGFGHHHHHGHHHHHHHHHHHHFHHHHGHFHEHHHHGHGGGFFFHBHDGGHHHHHHHHDHHFHHGGHHHHHHEFHHHBGHHHHFHHHHHHHF:GCGHHHGBGGFFFGGGGGGFFGGGF9CFFGFFGGGG/
@M03495:530:000000000-LYBTV:1:1103:14307:10737 2:N:0:CATCACCC+TGCTATAT
ATATTTTGCCGTTGATAAACCAGCTAATCCTGAAAAAAAAATCAAAGCTAAAAACTACAATGCTAAGACCACGATGTGACTGCTATCAAAGTTAGATATATATGTAAATTATTCATCTGTCAAATCCTAGAATTATATCATACCTGCTCCAGCAATCACGACCTGTAATGGTTTAGTGGGTTGTTCACTGTTTCTGAAAAATGAAGATAGTTGTCCAGCTTCCAAAAAGTTTATTGTGTTTTCTAGTGGAG
+
>AABBFFFFFBAGGFGGGGGGGHGHHHHHHHHHHHHHGGGGHHFHHFFHGHHHHGGHGHHHHHHHFHHGEFHGGHGGFHFFG3GHFCHHGHFFHFHHHHHHHHHHHHHHFHHHHHHGHHHGHHHHHHHHGHHHHHHHHHGHHHHHHFHEHFGCFCHHHHGGGGGHGGB1@DFGGFD=GHEEFGDHHHHHHHHHHHEGF0DCFHGFFFHFCGBHHHBCGFF:GFFHHCFFBGFGGGFCFGGGFFFFBFG.0.
@M03495:530:000000000-LYBTV:1:1103:19871:10752 2:N:0:CATCACCC+TGCTATAT
ATATTTTGCCGTTGATAAACCAGGACTCAGGCGGACCAAAGCTCACATGCTGACAGATCGGAAGAGCGTCGTGTAGGGAAAGAGTGTATATAGCAGTGTAGATCTCGGTGGTCGCCGTATCATTAAAAAAAAAAAAACAGAAAAGCTAGTAGGTAGCCTATCTATGGAATGAGCACATCTGAGAAAGAATATGCCAACCTAGTAGTAACTAGGTAATTACAAGAGATAAGACTATCATGGCTAGCGTGATA
+
CCCCDFFFFFDBGGGGGGGGGGHGHHHHHHGHGGGGGHHHHHHHHHHHHHGHGHHHHHHHGGGGHHHGGGGGEFGHHGFHHHHHGHGHHHHHHHHHGFHGHFB4GDCEEFC/?B<BD</@0HHHFEGHEGCGGGC--..//00;/.000000:0000000000000:00000000;/0000000000/:0000:000.;/00000;000000/0000000000/:/0000;000000000.:0.0-..:/0
@M03495:530:000000000-LYBTV:1:1103:22199:10752 2:N:0:CATCACCC+TGCTATAT
CTATGTTGCCGGCGAGATACCTGACAATCCTGAAAGACATATCAAAGCTAAAACCTACAATCATAAGACAACGTTGTGCCTTCTTCTATAGATAGTTATATATGTAGATTATTTATGTGTAAAATCCTAGAATTATTTCATACCTGCTCCAGGAACCAGGAGCTTGGATGGTTTAGTGGGTTTTCACCCTGCTCTGAAAAATGCAGCTAGTTGTCAGGTATGCACTGAGTTTTATGTGACTACAACTGAGG
+
11111@33111110A0001111100F111BB1FFH1F0B112DD2BG01111B1/0101A11A22211B00///0B//1B11@@122@222222B2B@2@2@BB@F2B2BBB22222BBB2>>2211B>1F1B1>22222BB1F11011B110?00?@?<G//@10/<<1/F10F1??A<.<.<11110.0.<00<0000..0000//0::00<;00/0;;/0;:0/00;0;00900;00;0//9/990;.
@M03495:530:000000000-LYBTV:1:1103:24447:10757 2:N:0:CATCACCC+TGCTATAT
ATATTTTGCCGTTGATAAACCAGGATCAGGTGGACCAAAGCTCACATGCTGACAGATCGGAAGAGCGTCGTGTAGGGAAAGAGTGTATATAGCAGTGTAGATCTCGGTGGTCGCCGTATCATTAAAAAAAAAAGAAGAGGAAATGGATGACGAGACCGACACAAACGATGAAACGGACGAAACACCATAACCAGAGAGACACAGACGATATGACAGAGACGACCGACCTGACTGTCATTACTGGCATAGCT
+
BCBBCFFFFFDDGGGGGGGGGGHGHHHHHGHHGHHHHHHHHHHHHHHHHHHHHHHHHHHGGGGHHHGGGGFFHHHHGHHHHCHBGGHHHGHHHHHFHGHHF@DGDEE>EF?3>@AE/<FGHHFFFFF?BFGCC//?0>0.00011111110<.-...-----/.......0000.;.----.:/...000000.../..////.0.--.;-000:0////.-------.://00000000:000./0000;
@M03495:530:000000000-LYBTV:1:1103:28164:10773 2:N:0:CATCACCC+TGCTATAT
ATATTTTGCCGTTGATAAACCAGGGACTCAGGCTGGACCAAAGCTCACATGCTGACAGATCGGAAGAGCGTCGTGTAGGGAAAGAGTGTATATAGCAGTGTAGATCTCGGTGGTCGCCGTATCATTAAAAAAAAAAACAACACAGCAATGGACGGGCACTGACTCAAGTACGACACACCCATCTCTGTATCACATCCACATCTAATAATGACGCGGCTACTTCTGCCGTTCTCACTCCCTTGTACATCTGC
+
BBBBBFFFBFD>EFGGGGGGCGHGGFDHHHGCHFFG2GHHHGFHFFGEGHHGHHBGHHGHBEEGGGAGHGA1>>EGFGFGFFHHFGFFFGFDHBDGGBGFG4F4?BF4C?/>//3>/<///0?BGHFBFB1/B/<@-......<../<00<00--:--.//0/;00/0000...--/.:.;/:;9F00000000//////9////9/9////..---9../9/;//;-;..;////9;../.9////////
@M03495:530:000000000-LYBTV:1:1103:21404:10775 2:N:0:CATCACCC+TGCTATAT
ATATTTTGCCGTTGATAAACCAGTCAGGAGTCCAAAGCTCACATGCTGACAGATCGGAAGAGCGTCGTGTAGGGAAAGAGTGTATATAGCAGTGTAGATCTCGGTGGTCGCCGTATCATTAAAAAAAAAAACATGAGAAAACAAGGCAATCGCGGCGTCATAGGAACAGAAATTAATCATCATATAATAATGTATACACAGTACCAGTCGTCCTAGAGAGTATGTAGATGATCGGACTTGTGTGGTCATGG
+
BCBCCFFFFFCAGGGGGGGGGGHHHHHHHGHHHHHHHHHHHHHHHHHGHHHHHHHHGGGGHHHGGGGFGGHHHGHHHHHHGHHHHHHHEHHHBF4FHHEHEHHGAFG>3EEEF/<EEHFFFGFGHGGCGGC//11111110<..0<.0.00<<------..00000;///000000000;00;000000000;0090000.;:0B000;.....00000;B000000:00000...--0090;..;;0009
@M03495:530:000000000-LYBTV:1:1103:11112:10786 2:N:0:CATCACCC+TGCTATAT
ATATTTTGCCGTTGATAAACCAGCTAATCCTGAAAAAAAAATCAAAGCTAAAAACTACAATGCTAAGACCACGATGTGACTGCTATCAAAGTTAGATATATATGTAAATTATTCATCTGTCAAATCCTAGAATTATATCATACCTGCTCCAGCAATCACGACCTGGTCCTGGCAAACAACCTGCAGAAAAGCCAATCAAATATATTTTCACAAGAGATGGAATGTGAGGCAATAATAGAGTACAAAGGTTG
+
AAABBFFFFFBBGGGGGGGGGGHHHHHHHHHHHHHHHGGGGHHHHHHGHHHHHGGGHHHHHHHHHHHHHHHHGGHGHHGHHHFHHHHHHHHHHHHHHHHHHHHHHHHHHHHHHHHHHHGHHHHHHHHGHHHHHHHHHHHHHHHFHHHHHGHHGHHHGHHGGGGGHFHHGGHHFFHFHGGHFHFGHGHHHHGHHGCHHGCGHEHHHHHHHHHHHHHGHFHGHGHGFGGGGGGGGGBBFGEFCFBFGGGGBF/
@M03495:530:000000000-LYBTV:1:1103:5340:10794 2:N:0:CATCACCC+TGCTATAT
ATATTTTGCCGTTGATAAACCAGCTAATCCTGAAAAAAAAATCAAAGCTAAAAACTACAATGCTAAGACCACGATGTGACTGCTATCAAAGTTAGATATATATGTAAATTATTCATCTGTCAAATCCTAGAATTATATCATACCTGCTCCAGCAATCACGACCTGTCCTGGCAAACAACCTGCAGAAAAGCCAATCAAATATATTTTCACAAGAGATGGAATGTGAGGCAATAATAGAGTACAAAGGTTGA
+
ABBBBFFFFFB2EEGGGGGGGGHHHGHHHHHHHGHHHGGGGHHHHHFFHHHHHFGHHHHHHHHHHHHHFFHGGGHGCGHHHHFFHHGHHHHHHHHHHHGHHHHHHHHHGHHHGHHHHHHHGHHGFHEHHHHHGHHHHHFHHHHEHHFHHCGHGGGHHHHGGGGGFHHHDFFHFHHHHHHGFGHHGGHHHBGCGHHGHHD<GFHGHHEHHHHHGCACFHFHG:C0;;0:EEFGFGFGBBF9C09BFFFBFF:
@M03495:530:000000000-LYBTV:1:1103:12187:10796 2:N:0:CATCACCC+TGCTATAT
ATATTTTGCCGTTGATAAACCAGCTAATCCTGAAAAAAAAATCAAAGCTAAAAACTACAATGCTAAGACCACGATGTGACTGCTATCAAAGTTAGATATATATGTAAATTATTCATCTGTCAAATCCTAGAATTATATCATACCTGCTCCAGCAATCACGACCTGTCCTGGCAAACAACCTGCAGAAAAGCCAATCAAATATATTTTCACAAGAGATGGAATGTGAGGCAATAATAGAGTACAAAGGTTGA
+
AAABBFFFFFBAFGGGGGGGGGHHHHHHHHHHHHHHHGGGGHGHHHGGHHHHHHGHHHHHGHHHHHHHHHHHGGHGGHHFGGHHHHHHHHHFHHHHGHHHHHHHHHHHFHHHHHHHHHHHHHHHHHHHHHGHHHHHHGHHHHHFHHHEHHHHGHHHHHHGGGGGHHGHFGFHHHHHHFGDHHFHHHHHHHGHGHHHHH<GHHHFFHHFHHHFH/.GHHFHFFC<FGGGEGGGFG0FFBB9FGGGBFFCFF9
@M03495:530:000000000-LYBTV:1:1103:12358:10808 2:N:0:CATCACCC+TGCTATAT
ATATTTTGCCGTTGATAAACCACCCTCCCTGTGGTCGTTATCTTGCTCCTTCTGTCGTCAACGAATTTACTAATTCCAAAGCTCACATGCTGACAGATCGGAAGAGCGTCGTGTAGGGAAAGAGTGTATATAGCAGTGTAGATCTCGGTGGTCGCCGTATCATTAAAAAAAAAAACAAAGTAGTAGTAGGTAGGAGATGTGGTGGTAAGAAGAGAAGAGAGAAGCAGTGAGGACAGGAGTGTGGGACTACA
+
BCCCCFFFFFDBGGGGGGGGGGGGGHHGGHHHHHHHGGGHHHHHHHHHHHHHHHHHGGGHGHGGGHHHHHHHHHHHHHHHHGHHHHHHHHHHFHHHHHHHGGGGHHHGGGGFGGHGHFHGHHHFHHHHHHHHHHHHDGFGGH2FDHGE?CECFC@DC/ACCHHGF11<1<<@@A-..../111111:110110.</./0<10/.<.110<1/0./0/0./..0/00/<<10.0./..../.11.....</0
@M03495:530:000000000-LYBTV:1:1103:25285:10817 2:N:0:CATCACCC+TGCTATAT
ATATTTTGCCGTTGATAAACCAGCTAATCCTGAAAAAAAAATCAAAGCTAAAAACTACAATGCTAAGACCACGATGTGACTGCTATCAAAGTTAGATATATATGTAAATTATTCATCTGTCAAATCCTAGAATTATATCATACCTGCTCCAGCAATCACGACCTGGCCTGGCAAACAACCTGCAGAAAAGCCAATCAAATATATTTTCACAAGAGATGGAATGTGAGGCAATAATAGAGTACAAAGGTTGA
+
3AABBFFFFFBAGGGGGGGGGGHHHHHHHHHHGGHHHGGGGHHFHHEHHFHHGHGHHHHHHFHHHHFHHFHHGGGGCBGHHGHHHHFHHGHHGHHHHHHHHHHHHHHHHHHHHHHHHHHHHHHHHHHGHHHHHHHHGGHHHHGCHHFHHHHHFHHHHFHADGCEFEHH??CFFHHHHHHAGFAFHHHHHGHHHHFGHH0DGGFHHHHEHFHFFCGHHHFGGGFBB0FFGGGGGFEFCBF;BFFGGGGFGF/
@M03495:530:000000000-LYBTV:1:1103:19548:10834 2:N:0:CATCACCC+TGCTATAT
ATATTTTGCCGTTGATAAACCAGCTAATCCTGAAAATAAAATCAAAGCTAAAAATTACAATGCTAAGATCACGATGTGACTGCTATCAAAGTTAGATATATATGTAAATTATTCATCTGTCAAATCCTAGAATTATATCATACCTGCTCCAGCAATCACGACCTGTAATGGTTTAGTGGGTTGTTCACTGTTTCTGAAAAATGAAGATAGTTGTCCAGCTTCCAAAAAGTTTATTGTGTTTTCTAGTGGAG
+
>11A13D311AAE?1BFA1110A01BABFG3A1BFG11B11211B110AA11B101BF11BACB2D1F211FE//AB12DA1CGH2>22F1@DFFHDFF@2BG2@@BBD21BF22F22B22FGDFFFEEEH1BGFFGGGEGFG>1BF1B1FB000FFE<EEC?<FDDB2BDB>FGH@GHFCGCEHHHHHHFHHFHH1<1=<0GGHE1FGF1FGHFFGFHHFF<G0=<CEHBCFFC00;:CF:0;C0CCG0;
@M03495:530:000000000-LYBTV:1:1103:12195:10835 2:N:0:CATCACCC+TGCTATAT
ATATTTTGCCGTTGATAAACCAGTCTCCAAAGCTCACATGCTGACAGATCGGAAGAGCGTCGTGTAGGGAAAGAGTGTATATAGCAGTGTAGATCTCGGTGGTCGCCGTATCATTAAAAAAAAAAAAAGAGAAGAGAAAAACGGACGGGGAATCCAATGAAAAGAGTATAAACACGTGAGCGGCATGGAAAACTGGATCACAGCGAGGAAGCCATGAGACGACAAGTGCGCGCGAGGAGCTAGTCAAGCCC
+
CCCCDFFFFFDBGGGGGGGGGGHHHHHHHHGHHHHHHHHHHHHHHHHHHHHGGGGHHHGGGGGGHHHHGHHHHHHHHHHHHHHHHHHFGEFGGFGHHHGEEG?FECFG/?CGFBHGBGGF?DCBD//-<<001010011/..-<.-----;./00000:;000/./0;:0;000....9.0-----.:;00//:0/;00;/009-----/.../:000:0:----.:00---:----;;..::00000:..
@M03495:530:000000000-LYBTV:1:1103:24931:10838 2:N:0:CATCACCC+TGCTATAT
ATATTTTGCCGTTGATAAACCAGCTAATCCTGAAAAAAAAATCAAAGCTAAAAACTACAATGCTAAGACCACGATGTGACTGCTATCAAAGTTAGATATATATGTAAATTATTCATCTGTCAAATCCTAGAATTATATCATACCTGCTCCAGCAATCACCTCCTGGCAAACAACCTGCAGAAAAGCCAATCAAATATATTTTCACAAGAGATGGAATGTGAGGCAATAATAGAGTACAAAGGTTGAACCTG
+
A?AAAFFFFFBAGGFGGGGGGGHHHHHHHHHCHHHHGFGGGHHHHHGHHHHHEHGHHHHHHHHHHHHHHGHHFEHEFGFHFFHHHHGHHHHHHHHHHHHHHHHHHHGHHGDHGHHHHHHHHHFFGHHFGHHHHHHHHHHHHHHFHHHHHHHHFHHHHHHFBGFHHHHH1?GHEHGHHFGFGHHHHHHH0GGCHGHHGFGDGHGFHH0C/CGHBCHCGHFGFHHGGGFCFGFGBFFFGGFBCB0;BF00CF?
@M03495:530:000000000-LYBTV:1:1103:6121:10856 2:N:0:CATCACCC+TGCTATAT
ATATTTTGCCGTTGATAAACCAGAGGACTCAGGCTGGACCAAAGCTCACATGCTGACAGATCGGAAGAGCGTCGTGTAGGGAAAGAGTGTATATAGCAGTGTAGATCTCGGTGGTCGCCGTATCATTAAAAAAAAAAAGAAAAAAAACGGAAGATGCAGACGCGCCACTATAGACGAACATAAAACAGCTAACCACAAGTCTAAAGAGAGGGGTGTGCGCGCAATCAACGTACGGGAATGCAACAGAGGTG
+
BBCCDFFFFFDBGGGGGGGGGGHHHGHHHHHHHGHHGHHHHHHHGHFGHHHHHHHHHHHHHHHGGGGGHHGFGGGGFGHHGFGHHHHHHHHHHHHFHGFGGGGFHFDFHGGEE?<?E<EEBDAFG3F3BFDF@/CC?<..0000--:.-.....00000:.:----..0/00000.----0:00009:;000/.0....00000000/:9..-.-9.;.----:.000/.:.9-.-.9/00000.///.0.
@M03495:530:000000000-LYBTV:1:1103:28597:10900 2:N:0:CATCACCC+TGCTATAT
ATATTTTGCCGTTGATAAACCAGCTAATCCTGAAAAAAAAATCAAAGCTAAAAACTACAATGCTAAGACCACGATGTGACTGCTATCAAAGTTAGATATATATGTAAATTATTCATCTGTCAAATCCTAGAATTATATCATACCTGCTCCAGCAATCACGACCTGTAATGGTTTAGTGGGTTGTTCACTGTTTCTGAAAAATGAAGATAGTTGTCCAGCTTCCAAATAGTTTATTGTGTTTTCTAGTGGAG
+
ABBBABFFFFD>EGGGGGGGGGHHFHHHHHHHHHHHHGGGGHGHHFHEHHFBBBEFFHGFHHHFHHHHHHHHGGHGFHFHBFGF4F3FDFGGGFFFFHHHHHHHHGHHGFHHHHHHFHHHHHFHGHHHFHFHHHHHGHFHGHEGGHHHGHFG2GCFHFGD<B@DHD11@@???GHB1FFHAFCGHHHGHHGH=GFHGF<DFGGFFHHHHHGHHG:CBCGHHHGCFC0;BFFG0CC0;0;BF/0;BF;FFB.
@M03495:530:000000000-LYBTV:1:1103:11003:10925 2:N:0:CATCACCC+TGCTATAT
ATATTTTGCCGTTGATAAACCAGCTAATCCTGAAAAAAAAATCAAAGCTAAAAACTACAATGCTAAGACCACGATGTGACTGCTATCAAAGTTAGATATATATGTAAATTATTCATCTGTCAAATCCTAGAATTATATCATACCTGCTCCAGCAATCACGACCTGTAATGGTTTAGTGGGTTGTTCACTGTTTCTGAAAAATGAAGATAGTTGTCCAGCTTCCAAAAAGTTTATTGTGTTTTCTAGTGGAG
+
ABABBFFFFFBAGFFGGGGGGGHHHHHHHHHHHHHHGGGGGHFHHHEFHHHHGHGHHHGHHHHHHGHHHHHHGGHGHHHHGGHHHHGHHHGGGHHHHHHHHHHHHHHHHGHHFHGHGHHHHHHHHHHHHHHHHHHHHHHHHHHHHHEHHHHHGHGHHHHGGGGGHHHHGF??GHHHGGHHGGCGGHEHHGHHGBHHGGHFGGHFHHHGHGGFHGHHHHGGHGHE0CCEGFGFFGGGGFFGGGFGFFFFGFE
@M03495:530:000000000-LYBTV:1:1103:17348:10927 2:N:0:CATCACCC+TGCTATAT
ATATTTTGCCGTTGATAAACCAGCTAATCCTGAAAAAAAAATCAAAGCTAAAAACTACAATGCTAAGACCACGATGTGACTGCTATCAAAGTTAGATATATATGTAAATTATTCATCTGTCAAATCCTAGAATTATATCATACCTGCTCCAGCAATCACGACCTGTAATGGTTTAGTGGGTTGTTCACTGTTTCTGAAAAATGAAGATAGTTGTCCAGCTTCCAAAAAGTTTATTGTGTTTTCTAGTGGAG
+
ABBBBFFFFFBBGGGGGGGGGGHHHHHHHHHHHFFGFEGGGHHHHHFGHHHGHHGHHGHHHHHHHHGHGHHGGGHGHGHFHFBHHHHHGGHHHHHHHHHHHHHHGHHHHHHHHHHHHHHHHHGHHHFHHHGHHHHGHHHHHHDGHHHFHGHHFHFHHHHGGGGGHGHF1@??1GHHHHGHGED.GDGHHHHHDGHHGHHGHHHGHHGGFHFHFHFHEGBGHHHFB:CADFFGGGGGFFBFFG0BCB90::C
@M03495:530:000000000-LYBTV:1:1103:9132:10936 2:N:0:CATCACCC+TGCTATAT
ATATTTTGCCGTTGATAAACCAAAGCTCACATGCTGACAGATCGGAAGAGCGTCGTGTAGGGAAAGAGTGTATATAGCAGTGTAGATCTCGGTGGTCGCCGTATCATTAAAAAAAAAAAAAAAAAGGCAATCGGGCGACAACGAGTAACGTTAAGACAAAAAAGAGGCGAAGAGATGAAGACACAGTGTCGTCACAGCACAGCTAGAATGAACAGTAACAGGTGCACTGTATCGCCACAACAGAACCGACG
+
BCCCDFFFFFCBGGGGGGGGGGHHHHHHHHHHHHHHHHHHHHHHGGGECGGGGGGFGHHGGGHGHHHHGGGHHHHHHHHHHHHHHHHHHHHGFFG>B/?FE/?0FHFHHFEFFGGG>BB/@-<--.....0<..-------.-..9.:1.://<110/:/..<.</..-<--<./1011<1<///.01<1.....11././/<:100111:111/111::0.00:000/1::1........./<0/.----
@M03495:530:000000000-LYBTV:1:1103:23692:10943 2:N:0:CATCACCC+TGCTATAT
ATATTTTGCCGTTGATAAACCAGCTAATCCTGAAAAAAAAATCAAAGCTAAAAACTACAATGCTAAGACCACGATGTGACTGCTATCAAAGTTAGATATATATGTAAATTATTCATCTGTCAAATCCTAGAATTATATCATACCTGCTCCAGCAATCACGACCTGTAATGGTTTAGTGGGTTGTTCACTGTTTCTGAAAAATGAAGATAGTTGTCCAGCTTCCAAAAAGTTTATTGTGTTTTCTAGTGGAG
+
AAAAAFFFFFBAGGGGGGGGGGHHHHHHHGHHCCGFEEFFEHFFFFFGFHFHHHGHHHGHFFHFEFHFHHHHGGHGGHHHGFGHHBGHHHFHHHFGHHHEHFFFFFHHGGHHFGGFHHHHHHHHGBFHHGH?GHHHFFHFHHEGHHHHHGFHGGGHHEHGGCGGGFFH1@G?GCFF1F0GDEFGHHGHHHHHDDHBBGBGFHG0DBGCHGHHHHCCBGBGGHHFBB.AA0BFGGGGFFBGGGGB;CFF.CE
@M03495:530:000000000-LYBTV:1:1103:22979:10971 2:N:0:CATCACCC+TGCTATAT
ATATTTTGCCGTTGATAAACCAGCTAATCCTGAAAAAAAAATCAAAGCTAAAAACTACAATGCTAAGACCACGATGTGACTGCTATCAAAGTTAGATATATATGTAAATTATTCATCTGTCAAATCCTAGAATTATATCATACCTGCTCCAGCAATCACGACCTTCCTGGCAAACAACCTGCAGAAAAGCCAATCAAATATATTTTCACAAGAGATGGAATGTGAGGCAATAATAGAGTACAAAGGTTGAA
+
AABCCFFFFFCCGGGGGGGGGGHHHHGHHHHHHHHHHGGGGHHGHGFHHHHHHHGHHHHHHHHHHHHHHHHHGGGGGHHHHHHHHHGHHHHHHHHHHHHHHHHHHGHHHHHHHHHHHHHHHHHHHHHHHHHHHHHGHHHHHHEGHHFHHHHHHHGHGHHGGGGGHGFGFFFGHHHHHHGHHHHHHHHHHFGHCGHHGHGHHHHGHHEEGEHHBGBCGFHBGHHHHGGFGGEGFFFGGGGGGGGGGGFGGGB
@M03495:530:000000000-LYBTV:1:1103:27538:10983 2:N:0:CATCACCC+TGCTATAT
ATATTTTGCCGTTGATAAACCAGTCAGGAGTCCAAAGCTCACATGCTGACAGATCGGAAGAGCGTCGTGTAGGGAAAGAGTGTATATAGCAGTGTAGATCTCGGTGGGCGCCGTATCATTAAAAAAAAAAAAAGAAGAGGTGAAGCTGGGGGGATGTCGGCGTGCACGATATACGCAAGTAGCGCCAACGGTAGTATACGGCGGGCAGACAGACGTGGCGTAGGATATGTCAAGCGCACGAGGTGTAGCTG
+
AABBCFFFFFCBGGGGGGGGGGHHHHHHHGHHHHGHHHCHHHHHHHHGHGHHHHHHGGFEFHFG1FEAAFGHHGHHHHFHHGHHEHFHHHHHBFFEGB4FGBFF>EA/?EEEF//004?BG3DGBC<<<@/--.<./0..0.000000/.----..;0.--9--..0;...-00...--0000---.-..-:..90000..;-----...///.-.9.--9--.00000:00000.;---.--;.000000
@M03495:530:000000000-LYBTV:1:1103:25555:11000 2:N:0:CATCACCC+TGCTATAT
ATATTTTGCCGTTGATAAACCACCCTCCCTGTGCCAAAGCTCACATGCTGACAGATCGGAAGAGCGTCGTGTAGGGAAAGAGTGTATATAGCAGTGTAGATCTCGGTGGTCGCCGTATCATTAAAAAAAAAAACAAGGAAGAATAGGGAGGGAGCATGGCAATTAATATACAAGCGCAGAAGTGACAAGCGCATGAGATGTGCAGCAGAGTGATCGTATGAGCAGGGCTAGAGGTATGAACGTCGATACTG
+
CCCCDFFFFFDBGGGGGGGGGGGGGHHGGHHHHHHHHHHHHHHHHHHHHHHHHHHGHGGGGGHHHGGGGGGHHHHGGHHHHHHHHHHHHHHHHHHHGGHFEHGHHGEFE/3E@DF//FGHFHBDDDG@CFFCD...0.00000<100./<<-.:..00../00<0000000000.<--<-/0:00000...--.<00000<00000../<:0000.<.//0<00/.-....00/::00000..<--9.-00
@M03495:530:000000000-LYBTV:1:1103:21880:11009 2:N:0:CATCACCC+TGCTATAT
ATATTTTGCCGTTGATAAACCAGCTAATCCTGAAAAAAAAATCAAAGCTAAAAACTACAATGCTAAGACCACGATGTGACTGCTATCAAAGTTAGATATATATGTAAATTATTCATCTGTCAAATCCTAGAATTATATCATACCTGCTCCAGCAATCACGACCTGTAATGGTTTAGTGGGTTGTTCACTGTTTCTGAAAAATGAAGATAGTTGTCCAGCTTCCAAAAAGTTTATTGTGTTTTCTAGTGGAG
+
AABBCFFFFFBAGGGGGGGGGGHHHHHHHHHHHHHFHGGGGHHHHHHHHGHHHHGHHHHHHHHHHHHHHHGHGGHGHHHHHHHFHHFHGHGHHHGHHHHHHHHHHHHHHHHHHHHHHHGHHHHHHHHGHFHFHHHHHHHHHHFHHHGHHHFHGFFGGCHFGGGGHHHGHFGHHHHHHHHFDGGGHHFHHHHHHHFFGHHHAGHFHHHHHHHHHHG0CG/CHFHFGHE?EGGGGGGGFFFGGFGB99CF.FE
@M03495:530:000000000-LYBTV:1:1103:5365:11021 2:N:0:CATCACCC+TGCTATAT
ATATTTTGCCGTTGATAAACCAGCTAATCCTGAAAAAAAGATCAAAGCTAAAAACTACAATGCTAAGACCACGATGTGACTGCTATCAAAGTTAGATATATATGTAAATTATTCATCTGTCAAATCCTAGAATTATATCATACCTGCTCCAGCAATCACGACCTGTAATGGTTTAGTGGGTTGTTCACTGTTTCTGAAAAATGAAGATAGTTGTCCAGCTTCCAAAAAGTTTATTGTGTTTTCTAGTGGAG
+
AAABBFFFFFBAGGGGGGGGGGHGHHCHHHHGGHHHHGGGGHHFHHHGHHHHGHGGHGFHHHHHHHGHHHHHGGHGGHHGHHHHHHHHHHHHHHGHHHHHHHHHHHHHGHHHHHHHHHHHHGHHHHHHHHHHHHHHHHHHHHFHHHHHHGHHHGHHHGHGAGGGHHFGF@F1?FHH<GHHEFGGHHGHHHHHGHHHHHGHHHHHGHHHHHHHHHFHHHGHHHHHFG.GC;CHHGHGFBBFFGEFFFFBF0C
@M03495:530:000000000-LYBTV:1:1103:5270:11024 2:N:0:CATCACCC+TGCTATAT
ATATTTTGCCGTTGATAAACCAGCTAATCCTGAAAAAAAAATCAAAGCTAAAAACTACAATGCTAAGACCACGATGTGACTGCTATCAAAGTTAGATATATATGTAAATTATTCATCTGTCAAATCCTAGAATTATATCATACCTGCTCCAGCAATCACGACCTGTAATGGTTTAGTGGGTTGTTCACTGTTTCTGAAAAATGAAGATAGTTGTCCAGCTTCCAAAAAGTTTATTGTGTTTTCTAGTGGAG
+
BBCCCFFFBFCAGGGGGGGGGGHGHHFHHHHGGHHHHGGGGHHHGHFFHFHBFHFFFBHHHHHHHHHHHGHHGGHGFFGFFFFHEGGHHHHHHHHHHHHHHHHHHHHFHHHHHHHHHHHHGFHGHG3GHFHHHHHHHHHHHHGHHHGGHFHHEGGHHCGDGGGGHHF1??1?FHHHFGHHFGGGGHGHHHHHHHHHHFHFFGHFHEEFHHGGHHGFFHEGGHFFFCG?DBFFGGGGFFBFGFBFFB;FFGG
@M03495:530:000000000-LYBTV:1:1103:23107:11025 2:N:0:CATCACAC+TGCTATAT
ATATTTTGCCGTTGATAAACCAGGACTCAGGCTGGACCAAAGCTCACATGCTGACAGATCGGAAGAGCGTCGTGTAGGGAAAGAGTGTATATAGCAGTGTAGATCTCGGTGGTCGCCGTATCATTAAAAAAAAAAAAAGATAAACAATCAGTGAGCGGCGTACGATAGCAAGAAGTACAGTATACACGAAGAGTCTACATTGATAAATGGAGGACGTCAAAAAACTAACTATAAACATAACCAGGCGGACG
+
BCCCCFFFFFCCGGGGGGGGGGHGHHHHHHHHHHGHHHHHHHHHHHHHHHHHHHHHHHHHHGGGGHHHGGGGEFHGHHGHHHHFHBGHHGHHHHGHGHHHGEF@4BGHGEFG/FE/EF/AF0DGFFBFBDCCD?@-<-..011=01.000011100--------...9<1<///<11111:11111<.-....101111111<1111:100/...-<.<.10.-<010011111101<<<00<...<----
@M03495:530:000000000-LYBTV:1:1103:22010:11030 2:N:0:CATCACCC+TGCTATAT
ATATTTTGCCGTTGATAAACCACCCTCCCTGTGGTCGTTATCTTGCTCCTTCTGTCGTCAACGAATTTACTAATTCCAAAGCTCACATGCTGACAGATCGGAAGAGCGTCGTGTAGGGAAAGAGTGTATATAGCAGTGTAGATCTCGGTGGTCGCCGTATCATTAAAAGAACAAATATCTAAATCTAGCTTGTGTTGTACAACTCGGTACGAGTATACGTATGTGGTGAGCGATCCGCAAGGACAGTGGTC
+
BCCCBFFFFFCAGGGGGGGGGGGGGHHGGHHGHHHHGGGHHHGHFHHHHHHHHHHHGGGHGHGGGHGHFHHHHHHHHHHHHHHHHGHHHHHHHHHHHGHHGGGGFHHGFGGEGGHHFGGHEHFHHGHHHGHHHHHH3FFGBG22DD<FCEDA1A/AD@.0>=DDF11=1<F0/<.0000=00<=000000=/;0//./0000000..........000.000/000/;0:0--...9.;--.../.00/09
@M03495:530:000000000-LYBTV:1:1103:16842:11031 2:N:0:CATCACCC+TGCTATAT
ATATTTTGCCGTTGATAAACCAGCTAATCCTGAAAAAAAAATCAAAGCTAAAAACTACAATGCTAAGACCACGATGTGACTGCTATCAAAGTTAGATATATATGTAAATTATTCATCTGTCAAATCCTAGAATTATATCATACCTGCTCCAGCAATCACGACCTGTCCTGGCAAACAACCTGCAGAAAAGCCAATCAAATATATTTTCACAAGAGATGGAATGTGAGGCAATAATAGAGTACAAAGGTTGA
+
?ABCBFFFFFCBGGGGGGGGGGHHHHHHHHHHHHHHHGGGGHHHHHFGHHHHHHGHHHHHHHHHHHHHHHHHGGHFGHHHHHFHHHGHHHGHFHHHHHHHHHHHHHHHHHHHHHHHHHHHHHHHHHHHHHHHHHHHHHHHHHHFHHHHHHHHGHHHHHHFFGGGHHFHF?FGHHHHHHHGHHHHHHHHFHHHHHHHHHHFHHHHHHHHGHFGHHHHHHHHFEGGFFGGEEFFC;;BCFFFFGGGGGGGGGC
@M03495:530:000000000-LYBTV:1:1103:18326:11040 2:N:0:CATCACCC+TGCTATAT
ATATTTTGCCGTTGATAAACCAGGGACTCAGGCTGGACCAAAGCTCACATGCTGACAGATCGGAAGAGCGTCGTGTAGGGAAAGAGTGTATATAGCAGTGTAGATCTCGGTGGTCGCCGTATCATTAAAAAAAAAAAAAGAGAGAAAAATGGTAGACGAGAGGAGTAGAAAGAAAGAAAAGTCATAGGGCAAGTAGATAGGAGGTATACGGGGATGTGGATGTGCAGGTCAAATCAATAACCTGTCGCGAG
+
BBCCCFFFFFECGGGGGGGGGGHGGGGHHHHHHHHGHHHHHHHHHHHHHHHHHHHHHHHFHHGGGGHHHGEFFEEHHHHGHHHHHHHHHHHHHHHHHHGHGGGGBFHHFGEEE>3E/?E/<C0?FFGBG3DDG?<C-<<..//..00/..0:11<11<--.-..<//<1:10/./0<.///0111110./...1111111/:/..0<11..---.<010:<00111<.::0011000<1000<.<0..---
@M03495:530:000000000-LYBTV:1:1103:19638:11080 2:N:0:CATCACCC+TGCTATAT
ATATTTTGCCGTTGATAAACCAGCTAATTCCAAAGCTCACATGCTGACAGATCGGAAGAGCGTCGTGTAGGGAAAGAGTGTATATAGCAGTGTAGATCTCGGTGGTCGCCGGATCATTAAAAAAAAAAACAAGGGAAGACATATGGTCAGCGAACTGTGACACTATGAAGTTGCTGAGAGAAATGAGTAGAAAAGGCAACCGACTAGAGTAACATATGCTGAGAATCACGAACGAGACTCACAAGAGCGGT
+
BCCCCFFFFFCCGGGGGGGGGGHHHHHHHHHHHHHHHHHHHHHHHGHHHHHHHGGGGGHHHGEGFEEBFGHGHHGHGHGHHHHHHHHHHG@G4FHFBDGHHG1EE>3EEAF/EF/0DEDDH3FC/BCA//<.0..>0.00000<00000<0.---.000000:0/:000:0000000.<0.000000000000</.<....<----00000000<0000000::00000.9.9-...90000:0.<</--.
@M03495:530:000000000-LYBTV:1:1103:5643:11088 2:N:0:CATCACCC+TGCTATAT
ATATTTTGCCGTTGATAAACCAGGGACTCAGGCTGGACCAAAGCTCACATGCTGACAGATCGGAAGAGCGTCGTGTAGGGAAAGAGTGTATATAGCAGTGTAGATCTCGGTGGTCGCCGTATCATTAAAAAAAAAAACAAGAGGAAAGAGGCGTGTTGGAGGGAATCGTGAATATAGAGAACAACAGAAGGACGAACAGTATAAAGGAGTGAAAGACAAGAGTAGGCGAAAATGAAAGAGTGAGCGAGACA
+
CCDEDFFFFFEBGGGGGGGGGGHGGGGHHHHHHHHGHHHHHHHHFHHHHHHHHHHHHHHHHHGGGGHHHGFGGEEHHHHGGGHHGHHHFHHHHHHHHHGHFHGG?E4HFF?/F?FE<EEF?GFFGHG3FGHG@D@@-...000..//.//..-.-....0/.-..:0...:.1111111100//..//00...--9--<1111:110/./<1111///<./.1<100-----101:<1</11:00----./
@M03495:530:000000000-LYBTV:1:1103:22051:11098 2:N:0:CATCACCC+TGCTATAT
ATATTTTGCCGTTGATAAACCACCCTCCCTGTGGTCGTTATCTTGCTCCTTCTGTCGTCAACGAATTTACTAATTCCAAAGCTCACATGCTGACAGATCGGAAGAGCGTCGTGTAGGGAAAGAGTGTATATAGCAGTGTAGATCTCGGTGGTCGCCGTATCATTAAAAAAAAAAAAAATGATACATACAGTCATCTAGGAGCAGGTTGACAGTATAGGGAGGTCGACAGTATGGACACAGGAGTACACGGT
+
CCCCDFFFFFDCGGGGGGGGGGGGGHHGGHHHHHGHGGGHHHHHHHHHHHHHHHHHGGGHGHGGGHHHHHHHHHHHHHHHHHHHHHHHHHHHHHHHHHHHGGGGHHHGGGGGGHHHHGGHHHGHHHHHHHHHHHHHDGBGGF2@FDGFEEG/1A/AE/.00>GBG1>D<<AE:-:---:00:00000;0000000000:;B../.:0//:00000000./.-./---.90000;000./.:.;//000.-.
@M03495:530:000000000-LYBTV:1:1103:18249:11134 2:N:0:CATCACCC+TGCTATAT
ATATTTTGCCGTTGATAAACCAGCTAATCCTGAAAAAAAAATCAAAGCTAAAAACTACAATGCTAAGACCACGATGTGACTGCTATCAAAGTTAGATATATATGTAAATTATTCATCTGTCAAATCCTAGAATTATATCATACCTGCTCCAGCAATCACGACCTGTAATGGTTTAGTGGGTTGTTCACTGTTTCTGAAAAATGAAGATAGTTGTCCAGCTTCCAAAAAGTTTATTGTGTTTTCTAGTGGAG
+
AAABCFFFFFCAGGGGGGGGGGHHHHHHHHHHHHHHGGGGGHHHHHFGHHHGHHGHHHHHGHHHHHHHHHHHGGGGHHHHHFGHHHHHHHHHHHGHHHHHHHHHGGHHHHHHGHHHHHHHHHGHHHHHHHHHHHHHHHHHHHFGFHHHHHHHHGHHHHHGGGGGHHHFHFGHFHHGHHHGEGGGHHHHHGHHHGHHHGHHHHHHHHHHHHHHHHHBGFHHGFFGHGHGACFGGGGGGGBFGGGGGGFGGGE
@M03495:530:000000000-LYBTV:1:1103:27680:11164 2:N:0:CATCACCC+TGCTATAT
ATATTTTGCCGTTGATAAACCACCCTCCCTTGGTCGTTATCTTGCTCCTTCTGTCGTCAACGAATTTACTAATTCCAAAGCTCACATGCTGACAGATCGGAAGAGCGTCGTGTAGGGAAAGAGTGTATATAGCAGTGTAGATCTCGGTGGTCGCCGTATCATTAAATAAAAAAAGTAGAGTTCTATATCATATGTGTACATGATTGGCGTACAGGTCGAGCTGCGATACGTTTAGACGAGGGAGTCGTATG
+
BCCBBFFFFFCAFGGGGGGGGGGGGHHGGGHFHHHFEGHHHHFFHHHHHHHHHHHGGGHGHGGGHHHHHH5DGHHHHHGHHHHHHGHHHHHHHHHHHHHGGGGFHHGGEE@F?EBGGFHHHBGFGFHFHHGFHGHGHBFFB3@D2CF?DC/2><///<0>11>1>F1<11><--.0000=00000<;0000<00:0000;00:000./9;--.0/00--9..0:;-:.-.0/;.000.----9../;../;
@M03495:530:000000000-LYBTV:1:1103:5115:11166 2:N:0:CATCACCC+TGCTATAT
ATATTTTGCCGTTGATAAACCAGCTAATCCTGAAAAAAAAATCAAAGCTAAAAACTACAATGCTAAGACCACGATGTGACTGCTATCAAAGTTAGATATATATGTAAATTATTCATCTGTCAAATCCTAGAATTATATCATACCTGCTCCAGCAATCACGACCTGTCCTGGCAAACAACCTGCAGAAAAGCCAATCAAATATATTTTCACAAGAGATGGAATGTGAGGCAATAATAGAGTACAAAGGTTGA
+
AABCCFFFFFCBGGGGGGFGGGHHHGHHHHHHHHHHHGGGGHHHHHHGHHGHGHGHHFHHHHHHHHHHHHHHGGHGFGGGFGFFHFEGHHHEFHFHHHHHGHHGGHHHHFHHHHHHHHHHHHHHHHFHHGHHHHHHHHFHHHGHHHAHFFGHGFFFHHHDFGGGFHBGF??GGHHFHEF?GFCHHHHHHHHHHHHFHH<DGHHFFHHHHHEHHGHFHFFHFCGCFGGGGGGGFBBF09C99FFFGFBFFG:
@M03495:530:000000000-LYBTV:1:1103:24438:11171 2:N:0:CATCACCC+TGCTATAT
ATATTTTGCCGTTGATAAACCAGCTAATCCTGAAAAAAAAATCAAAGCTAAAAACTACAATGCTAAGACCACGATGTGACTGCTATCAAAGTTAGATATATATGTAAATTATTCATCTGTCAAATCCTAGAATTATATCATACCTGCTCCAGCAATCACGACCTGTAATGGTTTAGTGGGTTGTTCACTGTTTCTGAAAAATGAAGATAGTTGTCCAGCTTCCAAAAAGTTTATTGTGTTTTCTAGTGGAG
+
AAABAFFFFFDAFCGGGGGGGGHHHHGFHHHHBFDGFGCFGHHGGHEFHGHBGFGFHGGHGHHHHGFHHFHHGGGE?FGHFG3FFHFGHHHFFHHHHHHHHHHHFGHGGHHHHHGHHHHHHHHHFHFHHHHHHHHHHHHHHHHHHHHHHHHHHHHFHFHGACFAGGHDGFD<DGBF1>GG>FFGHBHHGHGHHHHHFG0GHFGBHHEGHGHGHHH0CGGCBCFBG0CAC9CFFGFFFFF/FFFFCBCFGGG
@M03495:530:000000000-LYBTV:1:1103:11364:11189 2:N:0:CATCACCC+TGCTATAT
ATATTTTGCCGTTGATAAACCACCCTCCCTGTGGTCGTTATCTTGCTCCTTCTGTCGTCAACGAATTTACTAATTACAAAGCTCACATGCTGACAGATCGGAAGAGCGTCGTGTAGGGAAAGAGTGTATATAGCAGTGTAGATCTCGGTGGTCGCCGTATCATTAAAAAAAAAAAAAAAGTATATAACGATGTGAGGAGATTCAACAGAAAAAAAATGAACTGATAGACTGTCTGATAATAGAGTGGCTAG
+
CCCCCFFFFFECGGGGGGGGGGGGGHHGGHHHHHGHGGGHHHHHHHHHGHHHHHHHGGGHGHGGGHHHHHHHHHHHGHHHHFHGHHHHHHHHGHHHHHHHGGGGHHHGGGGGGHHFHGHHHHHHHHHHHHHHHHHHDGBFGG2@DHGG/CDC?A@/@<<F0>GGFF>B><-EAF-----.0111:111.....111.<../1<:110//<0/:---.0111100<<:10<001111:11111:B11...0.
@M03495:530:000000000-LYBTV:1:1103:26451:11201 2:N:0:CATCACCC+TGCTATAT
ATATTTTGCCGTTGATAAACCAGCTAATCCTGAAAAAAAAATCAAAGCTAAAAACTACAATGCTAAGACCACGATGTGACTGCTATCAAAGTTAGATATATATGTAAATTATTCATCTGTCAAATCCTAGAATTATATCATACCTGCTCCAGCAATCACGACCTGTTGGTTTAGTGGGTTGTTCACTGTTTCTGAAAAATGAAGATAGTTGTCCAGCTTCCAAAAAGTTTATTGTGTTTTCTAGTGGAGTG
+
AAAAAFFFFFDAFGGGGGFFGGHAHFFFGGHGGFHHHCGGFH3GFFGHHFHHGFEHH3GHEGHFHHHHD2GHGGFF?BGFFE3F443FDGHBGHGGGFFHHHHH?FHHFFHHFHGHHHFDGFHFHF3GFGHHGHHHHHHHHHF2FF0C3FGFFGGHFFHG?CDDHGFG?CG0FHFHFE.FFDH1DGHB0=GGFGDGHFFHF<FHGHHHGFFGG00;::CCC00::;D00;FFGGFG/9//0;9F;9C09C.
@M03495:530:000000000-LYBTV:1:1103:23471:11201 2:N:0:CATCACCC+TGCTATAT
ATATTTTGCCGTTGATAAACCACCCTCCAAAGCTCACATGCTGACAGATCGGAAGAGCGTCGTGTAGGGAAAGAGTGTATATAGCAGTGTAGATCTCGGTGGTCGCCGTATCATTAAAAAAAAAAGAGGAGCAGGACACGGACGTACTGTCTGACTCTCCATAACAGCGAGTTGCGCGCGTGCGCTAAGTATCTGCCAGTAGAGGGCTACCATGATGGTACAGGAGCAGGTCTCCACGATGGGTTGATTAG
+
ABABBFFFFFBBGGGGGGGGGGGGGHHGHHHHGHHHFGGHHHHHHHHHHHHGGGGHHHGFGEEEFGHHGHHHHHHHHHHHHGHHHHH4FBGHGFH4GHG>?EE3E>AE/?0BFFGHB4GGGCF@///0/0?//?.<.00.----<...000000;0000/0000/00.----.00-----9-;----;/:9//////:/9////......./9////;//////..../:./////..-.9../.-////;
@M03495:530:000000000-LYBTV:1:1103:8992:11235 2:N:0:CATCACCC+TGCTATAT
ATATTTTGCCGTTGATAAACCAGCTAATCCTGAAAAAAAAAATCAAAGCTAAAAACTACAATGCTAAGACCACGATGTGACTGCTATCAAAGTTAGATATATATGTAAATTATTCATCTGTCAAATCCTAGAATTATATCATACCTGCTCCAGCAATCACGACCTGTAATGGTTTAGTGGGTTGTTCACTGTTTCTGAAAAATGAAGATAGTTGTCCAGCTTCCAAAAAGTTTATTGTGTTTTCTAGTGGA
+
?AAABFFFFFBAGGGGGGGGGGHHHHHHHHHHHHGHHGGGGGHHHHFHEFHHHHHGHHHHHHGHHGHHHHHHHGGHFHFHFGGHHHHGHHHHGFGHHHHHHHHHHHHHHHHHHFHHGHFHHHHHHHHHHFHHHHGHHHHHHHHHCGHGGHEHHBFGHHGHDGGGGHFG1@GFGHCFFFHGADFCGH0DHGHHHFHHHGHFHAGCGCGCGHHHGHCFCBGEHGBFB9CFGE0BFGGGGGGGFGGGF00FGF0
@M03495:530:000000000-LYBTV:1:1103:10161:11241 2:N:0:CATCACCC+TGCTATAT
ATATTTTGCCGTTGATAAACCAGCTAATCCTGAAAAAAAAATCAAAGCTAAAAACTACAATGCTAAGACCACGATGTGACTGCTATCAAAGTTAGATATATATGTAAATTATTCATCTGTCAAATCCTAGAATTATATCATACCTGCTCCAGCAATCACGACCTGTAATGGTTTAGTGGGTTGTTCACTGTTTCTGAAAAATGAAGATAGTTGTCCAGCTTCCAAAAAGTTTATTGTGTTTTCTAGTGGAG
+
ABBBCFFFFFDAEGGGGGGGGGHHHGHHHHHHHHHHHGGGGHHHHHHGHHHHHHGHHHHHHHHHHHHHHHHHGGHGHHHHGHFHHHGHHHHGHHHHHHHHHHHHHHHHHFHHHHHHHHHHGGHHHHGHHGHHHHHHHGFHHHHGHHGHHHHFHFFGHHHGGGGGFHHHF@F?FGHHFHGGCFGFHHHHHHHHDGHHHHDHHHHFFHBCGHFCGHFFGGBFGGGC0;:AA9FGGFGGFFFFFFGBFFCFFFE
@M03495:530:000000000-LYBTV:1:1103:19494:11255 2:N:0:CATCACCC+TGCTATAT
ATATTTTGCCGTTGATAAACCAGAGCTCACATGCTGACAGATCGGAAGAGCGTCGTGTAGGGAAAGAGTGTATATAGCAGTGTAGATCTCGGTGGGCGCCGTATCATTAAAAAAAAAAAAAACAAACAAACAGGTAGTAGCGCACGTAATCGATAGAGAACGCGACCAGTCGGAAAAGTCGGGCTACAGACAACACATTATGCCATCATAGATCCGTCCTGCTTAGTATCACCATATAATACACGTCTGTA
+
CCCCCFFFFFCBGGGGGGGGGGHHHHHHHHHHHHHHFHHHHHGHGGGGGHHGGGGGGHFGHGGHHGGHGGFGHHGGGGHHFHGHFDFHFBHE1EF/1EEEE>>EFHFFFFFGFEFG<B>/<-<..0.<..../.000<00<----:.:..:....900090..----;.00.--9-/:00.----./0009//....000000000000900000.....009:00000000/00000000000.../.00
@M03495:530:000000000-LYBTV:1:1103:27613:11265 2:N:0:CATCACCC+TGCTATAT
ATATTTTGCCGTTGATAAACCAAAGCTCACATGCTGACAGATCGGAAGAGCGTCGTGTAGGGAAAGAGCGTATATAGCAGTGTAGATCTCGGTGGAAGCCGTATCATTAAAAAAAAAAATAAAGAGGGCGTAACGGTTAGTAGAGAACGTACTAGTGGCGATAACACAAGCATACAGACAGAGCATAGATGACATTGAACTGCAGCTGTATCAGCATCAGAGTACATGAATAGCGGTACTGTAGGATGCGG
+
AAABABFFFFBAE24EGFDAACFECEFGGHCFHFHH5AFGFFGH22FEGH2EEEEGE1FGHGCGEFHE2>??>35DDFFF43@43B4B4@???E>13B11>?/0044?444B3</<@//0@1?FG0////--...-....000<00//.....;;00;.-:-.;00/..../090;00;//;//900009000;000009//9/////;/;///9////////99/////////--9../////////9--
@M03495:530:000000000-LYBTV:1:1103:27039:11270 2:N:0:CATCACCC+TGCTATAT
ATATTTTGCCGTTGATAAACCAGCTAATCCTGAAAAAAAAATCAAAGCTAAAAACTACAATGCTAAGACCACGATGTGACTGCTATCAAAGTTAGATATATATGTAAATTATTCATCTGTCAAATCCTAGAATTATATCATACCTGCTCCAGCAATCACGACCTGTAATGGTTTAGTGGGTTGTTCACTGTTTCTGAAAAATGAAGATAGTTGTCCAGCTTCCAAAAAGTTTATTGTGTTTTCTAGTGGAG
+
AAABBFFFFFB>EGCGGGGGGGHHHHHHHHHHFFHHHGGGGHHHHHGFHHGHHHGFHFHHHHHHHFHHHHHGGGGGFHHHFFFHHHHHHHHHHHHHHGHHHHHHGHHHHHHHHHGHHGHHHFHGGHHHHHHHHHHHHGHGHHHHGHCHHFGHFGFG2FHGFGGGHHGHBFHGHFHHGBHHGFGDHGFHGHHHFHHHEF0GFHHGDHFFHHFFHHGHGFFHB0GFGC..;CFGGGGGGFFGGGGFGFFFGFE
@M03495:530:000000000-LYBTV:1:1103:2601:11291 2:N:0:CATCACCC+TGCTATAT
ATATTTTGCCGTTGATAAACCAGGGACTCAGGCTGGACCAAAGCTCACATGCTGACAGATCGGAAGAGCGTCGTGTAGGGAAAGAGTGTATATAGCAGTGTAGATCTCGGTGGTCGCCGTATCATTAAAAAAAAAAAACGAAAGTAGCATCAAGATCTAACTAGAGATGGCAACGAGTACCCCTAGGATAGGCTGGAGTTCTATATAGCGACTGAGTTCGTATGATGTGTGGAAGATAGAGGCGTTTAGAG
+
BBBCCFFFFFCBGGGGGGGGGGGGGGGHHHHFHHHGGHHHHHHHHGHHHHHHHHFHHHHHHHGGGGGHHGGGGEEHHHHGGHHHCGEGDGFHHHHHHHHHHHHHFHHGHFEFF?EE@AE<?AG3BDDDF3FC@?<<<-.-....00000<00000:00000:0000;000::09-....000.;.9/000:/00..;.:/00:00:000;---.0;00;.9///:00;00..00/.00000/.-.--.000
@M03495:530:000000000-LYBTV:1:1103:20689:11298 2:N:0:CATCACCC+TGCTATAT
ATATTTTGCCGTTGATAAACCAGCTAATCCTGAAAAAAAAATCAAAGCTAAAAACTACAATGCTAAGACCACGATGTGACTGCTATCAAAGTTAGATATATATGTAAATTATTCATCTGTCAAATCCTAGAATTATATCATACCTGCTCCAGCAATCACGACCTGTAATGGTTTAGTGGGTTGTTCACTGTTTCTGAAAAATGAAGATAGTTGTCCAGCTTCCAAAAAGTTTATTGTGTTTTCTAGTGGAG
+
@AABBFFFFFBAEEGGGGGGGGHHHGHHHHHFFHHHHGGGGHHHHGBHHHGHFHGHHHHHFHHGGFHHHGHHGGHGFGHGFD3FGHHHGFHFHHHHFHFHGHHHBGHFHHHHHHFHHHHHHHHGHHHHHHGHHHHHHHHHHHHFHHECDGFFHFFFGCHGFGGGHHHBFFF?FGHHBDGG>F?EHHHHHHHHGHBGHBGGCHHE0CGHGCCHGGHBGHFFFB/0GC..;0;BFGFB009/B/0CCGFF.09
@M03495:530:000000000-LYBTV:1:1103:5455:11301 2:N:0:CATCACCC+TGCTATAT
ATATTTTGCCGTTGATAAACCAGCTAATCCTGAAAAAAAAATCAAAGCTAAAAACTACAATGCTAAGACCACGATGTGACTGCTATCAAAGTTAGATATATATGTAAATTATTCATCTGTCAAATCCTAGAATTATATCATACCTGCTCCAGCAATCACGACCTGTAATGGTTTAGTGGGTTGTTCACTGTTTCTGAAAAATGAAGATAGTTGTCCAGCTTCCAAAAAGTTTATTGTGTTTTCTAGTGAGG
+
3AAAAFFFFFBAGCA5FBFGGAGHHHHHHHHHGHGFGGGGGHFGHHBGHFHHHFEHHGHHGFHHHFGHFBGGFGH?1BGHEEC@GFBGHGHGEGEGDD4FFHHHFHHHHHHHDFHHHGGGHHHHHHHHGEHHGHHHHFGFHHG2GFHFFFFGBCCDCFG?CBCD0FDF<<11?0GHFD0FAF-AGHEBGFHFFHEFGFHE..DFDG0CGHH0GHGCCG/0GC;C0C.;DBFFGGG0FCBFFFG000;F009
@M03495:530:000000000-LYBTV:1:1103:28006:11319 2:N:0:CATCACCC+TGCTATAT
ATATTTTGCCGTTGATAAACCAGCTAATCCTGAAAAAAAAATCAAAGCTAAAAACTACAATGCTAAGACCACGATGTGACTGCTATCAAAGTTAGATATATATGTAAATTATTCATCTGTCAAATCCTAGAATTATATCATACCTGCTCCAGCAATCACGACCTGTAATGGTTTAGTGGGTTGTTCACTGTTTCTGAAAAATGAAGATAGTTGTCCAGCTTCCAAAAAGTTTATTGTGTTTTCTAGTGGAG
+
AABBBFFFFFBAGGGGGGGGGGHHFHHHHHHHHHHHFFGGGHHFHFFHHFHGGFGHHHHHHHHHHHHHHHHHGGHGGHHFGEGHGHGHHHHGHHBGHHHHHHHHGHHHHHHHHHHHHHHHHHHFGHFHHHGHHHHHHHHHHHHFFHFGFFHHHGFFGCGGGGGGHG@1F?GFGHHHGGHHCFGGHHFHH0DGHFHHGGBHFGFBDFCFGGGHHGFGFFFBGHHHF0.AC0CCFGGGF0CFFGBFFFGGGEE
@M03495:530:000000000-LYBTV:1:1103:24272:11326 2:N:0:CATCACCC+TGCTATAT
ATATTTTGCCGTTGATAAACCAGCTAATCCTGAAAAAAAAATCAAAGCTAAAAACTACAATGCTAAGACCACGATGTGACTGCTATCAAAGTTAGATATATATGTAAATTATTCATCTGTCAAATCCTAGAATTATATCATACCTGCTCCAGCAATCACGACCTGGTCCTGGCAAACAACCTGCAGAAAAGCCAATCAAATATATTTTCACAAGAGATGGAATGTGAGGCAATAATAGAGTACAAAGGTTG
+
AABBBFFFFFBAGGGGGGGGGGHGHHHHHHHHHFHHFEFCGGHHHHFHHHHFHFEHHHHHHHHHHHHHGFHGGEHGGHHHHGHGHHHHHHHGFHHHHHHGHHHGGHHHHHHHHHHHHHHHHHHHHHGHHHHEGHGHHGBHHHGHGHHHHHHFFHHHHHHGGGGGHHHH??DGHHHGHHHCGFGFFHFHGHHHGHGH/C<DFGHGHHGHHHHFBCHHGHFFHCGGBFF9A.AFGGFGFGGECGGFBFBBCFC
@M03495:530:000000000-LYBTV:1:1103:6200:11340 2:N:0:CATCACCC+TGCTATAT
ATATTTTGCCGTTGATAAACCAGTCAACGAATTTACTAATTCCAAAGCTCACATGCTGACAGATCGGAAGAGCGTCGTGTAGGGAAAGAGTGTATATAGCAGTGTAGATCTCGGTGGTCGCCGTATCATTAAAAAAAAAAAAAAAGGAAGATGCAGCAGAGACGGGCACTCTAAAGCGATCAGTACACAGAAATGAAAGATACTCACAAAACAGAGCAGAAAAGGTAGGAATAAGGAGCCACAATGAAGTG
+
CCBCCFFFFFDBGGGGGGGGGGHHHHHHGGGHHHHHHHHHHHHHHHHHHHHHHHHHHIGHHHHHHHGGGGHHGGGGGGGGHHHGHHHHHHHHHHGHHHGHHHHHFHGGFGGHHFEFGEEE@EE<?AG3BFGFHBGC<B/>--<--..//..000000.:/./;..---.//00;0:0.;...0000;00.00000;000:0000000:0..../://0///0//.0:0.00:0000:.../::.000000;
@M03495:530:000000000-LYBTV:1:1103:19715:11341 2:N:0:CATCACCC+TGCTATAT
ATATTTTGCCGTTGATAAACCAGCTAATCCTGAAAAAAAAATCAAAGCTAAAAACTACAATGCTAAGACCACGATGTGACTGCTATCAAAGTTAGATATATATGTAAATTATTCATCTGTCAAATCCTAGAATTATATCATACCTGCTCCAGCAATCACCTCCTGGCAAACAACCTGCAGAAAAGCCAATCAAATATATTTTCACAAGAGATGGAATGTGAGGCAATAATAGAGTACAAAGGTTGAACCTG
+
AABBCFFFFFCAFGGGGGGGGGHHHGHGHHHHHHHHGGGGGHHHHGHGHHHHHHGHHHHHHHHHHHHHHHHHGGHGHHHGGFGHHHHHGFHHHHHHHHHHHHHHHHHHHHHHHHHHHHHHHHHHHHHHHHHHHHHHHHHHHHHFHHGHGGFFHHHHHHHEHHHHHHECF?CHHHGGHHHHHHHHHGHHHHHHGGGFHHHHHHFHGGHHHGHFHHHEHHGGFHHAEHHHFGGGFF;FBFGGGGGEFGG0.9;
@M03495:530:000000000-LYBTV:1:1103:7608:11364 2:N:0:CATCACCC+TGCTATAT
ATATTTTGCCGTTGATAAACCAGAGGACTCAGGCTGGACCAAAGCTCACATGCTGACAGATCGGAAGAGCGTCGTGTAGGGAAAGAGTGTATATAGCAGTGTAGATCTCGGTGGTCGCCGTATCATTAAAAAAAAAAAAAAAACAATGAGAGAAAGCAGAAGATTTAGGTAGAAAGGAAGTATGACAACCAGAAGTACGCAGCTGAGAGGGAAGCGGAGACGCAGAGGTGAGATGAGAGAGAGCGCGGGCG
+
BBBBCFFFFFDCGGGGGGGGGGHHHGHHHHHHHHHHGHHHHHHHHHHHHHHHHHHHHHHHHHHGGGGFHGGGGGGGHHHHGGHFHHHGHHHHHHHHHHHHHGHHGHHHHHGEFG?FEEEGCAFFHHHDHHHHGC@?<-<---::..00;000.00:/0///000000000000000.//.0000;000.....;0000...--/00.:0...;.;-9-::..---:..090:0000000....;-------
@M03495:530:000000000-LYBTV:1:1103:8736:11366 2:N:0:CATCACCC+TGCTATAT
ATATTTTGCCGTTGATAAACCAGAACCATCCAAAGCTCACATGCTGACAGATCGGAAGAGCGTCGTGTAGGGAAAGAGTGTATATAGCAGTGTAGATCTCGGTGGTCGCCGTATCATTAAAAAAAAAAATATAGAAGCACACAGGAAGAAGCGGGACACAATACAAAAGCCAGCGCACAAGAATAGTACGAAGAGAACAGATAGGATGACTAAGGGGAGGTACAGCGACTGAGCAGAGACAACGGAATGCA
+
BCCCCFFFFFDCGGGGGGGGGGHHHHHHHHGHHHHHHHHHHHHHHHGHHHHHGHGGGGHGHGGGGEEFFGHGFHHHHHGHHHHHGHHHHHHHGHHBHFHFHF?EA/3EE?FEA0FGFHHHHFHBCCGC/011=111111000.0.<00.//<-----.:/.00000:./..:..----:::B/:00000.;..../:0///:0;/000000000/.-.--.00::0----.0000/:.////.--.;.000
@M03495:530:000000000-LYBTV:1:1103:23089:11376 2:N:0:CATCACCC+TGCTATAT
ATATTTTGCCGTTGATAAACCAGCTAATCCTGAAAAAAAAATCAAAGCTAAAAACTACAATGCTAAGACCACGATGTGACTGCTATCAAAGTTAGATATATATGTAAATTATTCATCTGTCAAATCCTAGAATTATATCATACCTGCTCCAGCAATCACGACCTGTAATGGTTTAGTGGGTTGTTCACTGTTTCTGAAAAATGAAGATAGTTGTCCAGCTTCCAAAAAGTTTATTGTGTTTTCTAGTGGAG
+
BBBBBFFFFFBAEGGGGGGGGGHHHHHHHHHHHHHHHGGGGHHFHFHHHHHHHHGFHHHHHHHHHFHHHHHHGGHGHHHHFHFHHHGHGEHGHHHHHHHHHHHHHHHHHHHHHHHHHFHHGHHHHHHHHHHHHHHHHHHHHHGFHHHGHHHFHGHHHHHFFDFGHHHFG@GFHHHG=FHFDGGGHHGHHHHHHHHGHHHHFHHGHGCGFCGHHHFBHHFHFFFHFH.EABFFFFGGFFFGFFGGBBCFFFE
@M03495:530:000000000-LYBTV:1:1103:17336:11404 2:N:0:CATCACCC+TGCTATAT
ATATTTTGCCGTTGATAAACCAGCTAATCCTGAAAAAAAAATCAAAGCTAAAAACTACAATGCTAAGACCACGATGTGACTGCTATCAAAGTTAGATATATATGTAAATTATTCATCTGTCAAATCCTAGAATTATATCATACCTGCTCCAGCAATCACGACCTGTAATGGTTTAGTGGGTTGTTCACTGTTTCTGAAAAATGAAGATAGTTGTCCAGCTTCCAAAAAGTTTATTGTGTTTTCTAGTGGAG
+
AAABBFFFFFBBGGGGGGCGGGHHHHHHHGHFHGBGCEEGGGHFGHGFHHHHFFGGHHFHHHHHHGHHHGHHGGHGCEHHHHHGEGEHHHHHHHHHHHHHHGHHHDHEHGFHHHGHGFHHHFHGHHHHHHGHHHFHHHBGHHHFHFHGFFHHEHFHHHHGGGGGHG@G11??FHHHDGGEDGGGGHDFHGHHHHBD00<GFHHEGHHGBGHFHFCGFFFGHCG0B;C.CFGGGGGGFGFBFG0F0BB0CFE
@M03495:530:000000000-LYBTV:1:1103:18190:11411 2:N:0:CATCACCC+TGCTATAT
ATATTTTGCCTTGATAAACCAGCTAATCCTGAAAAAAAAATCAAAGCTAAAAACTACAATGCTAAGACCACGATGTGACTGCTATCAAAGTTAGATATATATGTAAATTATTCATCTGTCAAATCCTAGAATTATATCATACCTGCTCCAGCAATCTCCTGGCAAACAACCTGCAGAAAAGCCAATCAAATATATTTTCACAAGAGATGGAATGTGAGGCAATAATAGAGTACAAAGGTTGAACCTGTAGA
+
AAAABFFFFFFFGGGGGGGGGGHHHHHHHH4DGHHHGFGGHHHHHGFHHHHHGGHHHHFGFHFGFHHHFHHGGHGEGHHHFFHHFHHGHHFGHHHHHHHHGHHHHHHGHHHGHHHHHHHHHHHHHHHHHGHHHHHHHHGHHHHHHGHGGHHGGHFHHHHFFGHHHHHH?<CFCFGHHHHHBF<GBGHHHHHHHHHHHHHHHHGGCHHHFGHHHHGHHHGGGHHHCGHHHHBFHHHHFG09BFGB?/FFFF0
@M03495:530:000000000-LYBTV:1:1103:21791:11422 2:N:0:CATCACCC+TGCTATAT
ATATTTTGCCGTTGATAAACCAGCTAATCCTGAAAAAAAAATCAAAGCTAAAAACTACAATGCTAAGACCACGATGTGACTGCTATCAAAGTTAGATATATATGTAAATTATTCATCTGTCAAATCCTAGAATTATATCATACCTGCTCCAGCAATCACGACCTGTAATGGTTTAGTGGGTTGTTCACTGTTTCTGAAAAATGAAGATAGTTGTCCAGCTTCCAAAAAGTTTATTGTGTTTTCTAGTGGAG
+
ABABAFFFFFCAGGGGGGGGGGHHHHHHHHFHHHHHHGGGGHHHHHFHHHGHGHGHHHHHHHHHHHHHHFHHGGHGHHHHHHFHHHHHHFHFGHHHHHHHHHHHHHHHHHHHHHHHHHHHHHHHHHHHHHHHHHHHHGHGHHHHHHHGHHGHFHGHHHHGGGGGHHHHHFDFGHHHGHHHGGGGHHGHHHHHFFHHHHHHHHHGGHHHHHFFHHHFEHHGHH/0:G:AABFFGGFGGGCFGGGGGFFFFBC
@M03495:530:000000000-LYBTV:1:1103:15935:11423 2:N:0:CATCACCC+TGCTATAT
ATATTTTGCCGTTGATAAACCAGAGGACTCAGGCTGGACCAAAGCTCACATGCTGACAGATCGGAAGAGCGTCGTGTAGGGAAAGAGTGTATATAGCAGTGTAGATCTCGGTGGTCGCCGTATCATTAAAAAAAAAAAAAAAGAAGGAAGCCGGGGGTGACGCTAGGGTGTAGTAATAGTCGCATCTAGCGAACGGCAAAAAGATGAATGAAATTATACGAGGAGCACTGAGCAGAGGGGCATGTGAAGGT
+
AAABBFFFFFCAGGGGGGGGGGHHHGHHHH4BBBBGGHHHHHHGHHFHHHHHHHHGHHHHHHHGGGGEHEGEGGGEFGGHGFHHHHHHHGFHHHHHGHHFGEGHF4GFGFGEEG?3EEEE//?0?GF3?B3BD?CC@-----...:../...-------./......./.-//;////;//.--.-////-9---.---./...//;/////////9//..:--..:9////////...---99///;///
@M03495:530:000000000-LYBTV:1:1103:23134:11440 2:N:0:CATCACCC+TGCTATAT
ATATTTTGCCGTTGATAAACCACCCTCCCTGTGGTCGTTATCTTGCTCCTTCTGTCGTCAACGAATTTACTAATTCCAAAGCTCACATGCTGACAGATCGGAAGAGCGTCGTGTAGGGAAAGAGTGTATATAGCAGTGTAGATCTCGGTGGTCGCCGTATCATTAAAAAAAAAAAAACTATACAAGCAGTCGGAGTAGTGTCCGCATGTCTACGAATGAGTCGTACACAACTAGGAAATAAGACATTGGCT
+
BCCCBFFFFFCCGGGGGGGGGGGGGHHGGHHHHHHHGGGHHHHGHHHHGHHHHHHHGGGHGHGGFFHHHHHHHHHHGHGFHHHHHHHHHHHHHHHHGGHHGGGGGFHGGGGGGGHGFFGGHHHHHHHHHHHGHHHHGHGHH3GHFFHFGGGG?E////>0CG11=1F11<--@---:.00000000.:/0;.---9900/0009--..;0090....00000-..;.00..;;0/00/000000/:000/0
@M03495:530:000000000-LYBTV:1:1103:19676:11447 2:N:0:CATCACCC+TGCTATAT
ATATTTTGCCGTTGATAAACCACCCTCCCTGTGGTCGTTATCTTGCTCCTTCTGTCGTCAACGAATTTACTAATTCCAAAGCTCACATGCTGACAGATCGGAAGAGCGTCGTGTAGGGAAAGAGTGTATATAGCAGTGTAGATCTCGGTGGTCGCCGGATCATTAAAAAAAAAAAAAGGAGAGTGAGAGGGGGGCGTAGCGATCATTAGAACATGTAAGATAAAGCACACTAACGGTGAGAGGTGCTCGAA
+
BCCCCFFFFFDBGGGGGGGGGGGGGHHGGHHHHHHHGGGHHHHHHHHHGGHHHHHHGGGHGHGGGHHHHHHHHHHGHHHHHHHHHHHHHHHHHHHHHHHHGGGGHHHGGGGGGHHHHGHHHHHHHGHHHHHHHHHHGGFHGHBGFFHGCCFED@@/A--.-<=1GD=D0-<@-----..:...0000:0..-------9.--<.B000<000<00000<<:000<00//./:00.-<...00.0.000.-/
@M03495:530:000000000-LYBTV:1:1103:18203:11449 2:N:0:CATCACCC+TGCTATAT
ATATTTTGCCGTTGATAAACCAGAACCATCCAAAGCTCACATGCTGACAGATCGGAAGAGCGTCGTGTAGGGAAAGAGTGTATATAGCAGTGTAGATCTCGGTGGTCGCCGTATCATTAAAAAAAAAAAAAAAAATAAGATAGGAATAGGCGGTAGCAGTAAATAAGGAATGTATGAGAGGTCTCGGCGCGAGGAGGTGGAGACGCGAGATAAGTGAGAGGATAGGTATGAGTGAGTACGACATGGGGTGC
+
BCCCCFFFFFDCGGGGGGGGGGHHHHHHHHHHHHHHHHHHHHHHHHHHHHHHHHGGGGHGHGGGEEEFFGHGHHHHHHGHHHHHHHHHHHFGEGHFDDHHHG>EEEDE@?G//0BFFFHE4EFDCGCC@>-----.000::00/000000:---..0000:0000;000/0;0;;0000:.0/00/..---9-:-......:0..9:---.00;000000.;;00/0000:00000000...-.0/...-;
@M03495:530:000000000-LYBTV:1:1103:15605:11458 2:N:0:CATCACCC+TGCTATAT
ATATTTTGCCGTTGATAAACCAGCTAATCCTGAAAAAAAAATCAAAGCTAAAAACTACAATGCTAAGACCACGATGTGACTGCTATCAAAGTTAGATATATATGTAAATTATTCATCTGTCAAATCCTAGAATTATATCATACCTGCTCCAGCAATCACGACCTGTAATGGTTTAGTGGGTTGTTCACTGTTTCTGAAAAATGAAGATAGTTGTCCAGCTTCCAAAAAGTTTATTGTGTTTTCTAGTGGAG
+
AAABBFFFFFBAGGGGGGGGGGHHHHHHHHHHHHHHGGGFFHHHHHGGHHHGHHGHHHHHHHHHHHHHHHHHGGHGHHHGGGFHHHGHGHHGHHHHHHHHHHHHHHHHHHHHHHHHHHHHHHHGGHHHHFHHHHHHHHHHHHHFHHHHFHHGHHHHHHHGFGGGHHHHF@F?GHHHGHHH<FFGHHHHHHFHG0GHHGDGHHHHHHHHHHHHHHGHHHHBHHFHFCGEEBFGGGGGFGFEFBCFGFCGGGG
@M03495:530:000000000-LYBTV:1:1103:7030:11469 2:N:0:CATCACCC+TGCTATAT
ATATTTTGCCGTTGATAAACCAGAACCATCCAAAGCTCACATGCTGACAGATCGGAAGAGCGTCGTGTAGGGAAAGAGTGTATATAGCAGTGTAGATCTCGGTGGTCGCCGTATCATTAAAAAAAAAAAAACAAGGGAAAAAAGTCAAAGCTGACCTAGCGTAACAAGATACAGTTCAGTGCAACATAGAAGATACGATACTAACATACAGTGATATGATCAGATGATGATGAGAGTGAGAGCGCAGCAAA
+
BCCCDFFFFFECGGGGGGGGGGHHHHHHHHHHHHHHHHHHHHHHHHHHHHHHHHGGGGHGHGGGGEGFGHHGHHHHGHFGHHHHHHHHHHHHFFG4GFHHHGEFGEBF??EFF0GHEHHHHHFGFGCC//<...0...../.-.011111/000//1000-.<..10//01:1111111111110.<:11:101:<.<..-1:1001100<1<111111<<100:1111:111<10011010.-----./0
@M03495:530:000000000-LYBTV:1:1103:24560:11474 2:N:0:CATCACCC+TGCTATAT
ATATTTTGCCGTTGATAAACCAGAACCATCCAAAGCTCACATGCTGACAGATCGGAAGAGCGTCGTGTAGGGAAAGAGTGTATATAGCAGTGTAGATCTCGGTGGTCGCCGTATCATTAAAAAAAAAAAAAGAAGAGAAGACGGGGGAGGAGGAGGAGGTGAAGATAAGACAGGAGAGATGGGAAGGGTGGGCCACAATGATCGGATGTAGGATAAAGAGAGGTGCGGGCAAGCGAGAGTGTACAGCCATG
+
CCCCCFFFFFCBGGGGGGGGGGHHHHHHHHHHHHHHHHHHHHHHHHHHHHHHHHGGGGHGHGGGFEFFFGHGGHHHGHHHHHHHHHGHHHDGFGHHEFHHHGEEGEDE>EF//?FGFBGBH4FDFG>@//-..0>1000/0<<.--:-:-..;...;....0;00;00000:/...:..:00;/0...:.--......:0000....-;0000000000//..090-----.9...-9-00000000..00
@M03495:530:000000000-LYBTV:1:1103:23116:11485 2:N:0:CATCACCC+TGCTATAT
ATATTTTGCCGTTGATAAACCAGCTAATTCCAAAGCTCACATGCTGACAGATCGGAAGAGCGTCGTGTAGGGAAAGAGTGTATATAGCAGTGTAGATCTCGGTGGTCGCCGTATCATTAAAAAAAAAAGAACACCACTAACCTCTACAGCACTCTAGATGAGAAGTTTACAAAACATCCCCGGGGTCGCGCCCCGGGCATTCACATGCGACTTACCTATGCGTCTACGCTCACTCTACACTCAGTACATCC
+
ABBBBFFFFFBAEGGGGGGGFGHDFHHHHHGHHFGHFGFHHHCF5FGHBHFHHHDDGGGGHGGGGAEAFAGCGHHGGGGHDFGHHGF@GF4FGHHB4FHHC11E?FF>/>>>?CCGGEBE4G3B@C@///<000///1011>1<F11=1<0>1<000=D00000<0000<000.:.00::.-----.;--:--@=9-@-9/;/;/://;;--./9;9////:.-..9.-.../9/////./////:;9//9
@M03495:530:000000000-LYBTV:1:1103:17903:11496 2:N:0:CATCACCC+TGCTATAT
ATATTTTGCCGTTGATAAACCAGTCAGGAGTCCAAAGCTCACATGCTGACAGATCGGAAGAGCGTCGTGTAGGGAAAGAGTGTATATAGCAGTGTAGATCTCGGTGGTCGCCGTATCATTAAAAAAAAAAAAAACAGTACAAGTAAAAGAGGAACTGTCATGAAAGAGAATAAAGAAGCAATAAAAGTGAGATTGCAGTCGGTCGAGGAAGGACGAACGGTGCAGATTGTGGCAGCGCGAATAGAGATAAT
+
CCCCDFFFFFDBGGGGGGGGGGHHHHHHHGHHHHHHHHHHHHHHHHHHHHHHHHHHGGGFHHHGGGGEGGHHGGHHHHGHHHHHHHHHHHHHFHHHHHEHFHHGEFGEFE@EGE?FGGFHFFGFFCCGGC><>-../11111011111=.<../.00:111<1111///<0111<:./00<0101110110111001:10.--.-----/....-----...-01101001.9/..------.01111111
@M03495:530:000000000-LYBTV:1:1103:19647:11497 2:N:0:CATCACCC+TGCTATAT
ATATTTTGCCGTTGATAAACCAGAACCATCCAAAGCTCACATGCTGACAGATCGGAAGAGCGTCGTGTAGGGAAAGAGTGTATATAGCAGTGTAGATCTCGGTGGTCGCCGTATCATTAAAAAAAAAAAAAAATAAGAGTTAGTAAGAAGATGGAACAGTAAGGAGACTAAAGACAGCAATACTTGAAACGCGAGGTACAAGAGCGACAAGATGGATTAAGGAGTAGAGGGAGTAGCTATGCTATTTAGGA
+
CCCCCFFFFFCBGGGGGGGGGGHHHHHHHHHHHHHHHHHHHHHHHHHHHHHHHHGGGGHHHGGGFEFFGGHGHHHHHHHHHHHHGHHHHHHHGHHFEHFFFF>EF?3ECEG@/GHHHGHHFGHGGGGG@>@--<01110111111<111/0<10/00//<11100...00000://:.//01011<0010.-----.011<:/.:----9</010/:00110:.:/111<...</1111110111111<01
@M03495:530:000000000-LYBTV:1:1103:11255:11499 2:N:0:CATCACCC+TGCTATAT
ATATTTTGCCGTTGATAAACCAGCTAATCCTGAAAAAAAAATCAAAGCTAAAAACTACAATGCTAAGACCACGATGTGACTGCTATCAAAGTTAGATATATATGTAAATTATTCATCTGTCAAATCCTAGAATTATATCATACCTGCTCCAGCAATCACGACCTGTAATGGTTTAGTGGGTTGTTCACTGTTTCTGAAAAATGAAGATAGTTGTCCAGCTTCCAAAAAGTTTATTGTGTTTTCTAGTGGAG
+
AAABBFFFFFBBGGGGGGGGGGHHHHHHHHHHHHHHHGGGGHHHHHGHHHHHHHGHHHHHHHHHHHHHHGHHGGHGHHHGHHGHHHHHHFHHHHFHHHHHHHHHHHHHHHHHHHHGHHHHHHHHHHGHHHHHHHHHHHHHHHHHHHHGHHHHFHHHHHHGGGGGHHHHGFHFGHHHDGCFGGGGGHHHHHHHGFHHFGHGFGHDBGHHHHHEHHFFHFHHHHHHGBGEDFFGGGGGGGFFGGGGFGGGGBE
@M03495:530:000000000-LYBTV:1:1103:26239:11528 2:N:0:CATCACCC+TGCTATAT
ATATTTTGCCGTTGATAAACCAGCTAATCCTGAAAAAAAAATCAAAGCTAAAAACTACAATGCTAAGACCACGATGTGACTGCTATCAAAGTTAGATATATATGTAAATTATTCATCTGTCAAATCCTAGAATTATATCATACCTGCTCCAGCAATCACGATAATGGTTTAGTGGGTTGTTCACTGTTTCTGAAAAATGAAGATAGTTGTCCAGCTTCCAAAAAGTTTATTGTGTTTTCTAGTGGAGGTCT
+
ABCCCFFFFFCAGGGGGGGGGGHGHHHHHHHHHFHHHGGGGHFGHGFGHHGHHHFHHHHHGHHHHHHHHGHHGGEFFDGHFF3GHHFHHGHHHHFFGHGGHHHHFHHHHHHHHHHHGHHHHHHHHHFHHFHHHHHHHHHFHHGBGHHFHBGHGGGFFHHGGHGGHHHFGFHHFFFHFGGGHHHHHHHHGGHGEGHHHGFEGGGGHHFGGHHGHHEHBG/CF;GEA:CFHGGGGGFFFGFFGFFF?0CD;:0
@M03495:530:000000000-LYBTV:1:1103:3115:11541 2:N:0:CATCACCC+TGCTATAT
ATATTTTGCCGTTGATAAACCAGCTAATCCTGAAAAAAAAATCAAAGCTAAAAACTACAATGCTAAGACCACGATGTGACTGCTATCAAAGTTAGATATATATGTAAATTATTCATCTGTCAAATCCTAGAATTATATCATACCTGCTCCAGCAATCACGACCTGTCCTGGCAAACAACCTGCAGAAAAGCCAATCAAATATATTTTCACAAGAGATGGAATGTGAGGCAATAATAGAGTACAAAGGTTGA
+
ABBBCFFFFFCAGGGGGGGGGGHHHHHHHHHHHHHHHGGGGHHHHHFEHHHHHHGHHHHHFHHGHHHHHHHHGGGGHHGHHHHHHHHHHHHHHHHGFHHHHHHHHHHHHHHHHHHHHGHHHHHHHHHHHHHHHHHHHHHHHHHBHGHHHHHGHHHHGFHGGGGGHHHG???GHBGHHHHFHHHGHHHHHGHHHHHHHHGGHHHHHHHHHGHHHFHGHHHHFFGCFBFG?EGGGG9FFFGBFFGGBBF0FF;
@M03495:530:000000000-LYBTV:1:1103:25640:11552 2:N:0:CATCACCC+TGCTATAT
ATATTTTGCCGTTGATAACCAGGACTCAGGCTGGACCAAAGCTCACATGCTGACAGATCGGAAGAGCGTCGTGTAGGGAAAGAGTGTATATAGCAGTGTAGATCTCGGTGGTCGCCGTATCATTAAAAAAAAAAATATAGAAAGGCCGTGAGAATGAGATGCACTGTAACATACACAATAACTTCACGTGTACACGAACAGAAATGACTGACCAGTGATGCTTGTGCATAACCGTGGAGGTGCACAGGGTG
+
BCBCBFFFFFCAFGGGGGGGGGGHHHHHHHHHHGHHHHGHHHHHHHHHHHHHHHHHHHHGGGGGHHHGGGGEFGHGHGGHGGCGGHFHHHHHHHHHBG4FEGHFFGHG/?F/FE/EE/EC0?DHFBHB2C/C</<01><111110..---.<000=0<0000:00;00;00000:;0.0=0000000...99000.-.--//000000090990.000909000;00000000-9.-...9.000;/../.
@M03495:530:000000000-LYBTV:1:1103:26333:11566 2:N:0:CATCACCC+TGCTATAT
ATATTTTGCCGTTGATAAACCAGCTAATCCTGAAAAAAAAATCAAAGCTAAAAACTACAATGCTAAGACCACGATGTGACTGCTATCAAAGTTAGATATATATGTAAATTATTCATCTGTCAAATCCTAGAATTATATCATACCTGCTCCAGCAATCACGACCTGAGTCCTGGCAAACAACCTGCAGAAAAGCCAATCAAATATATTTTCACAAGAGATGGAATGTGAGGCAATAATAGAGTACAAAGGTT
+
ABBBBFFFFFBBGGGGGGGGGGHHHHHHHHHHHHHHHGGGGHHHFHHHHHHHHHGHHHHHHHHHHGHHHHHHGGHGCGHHHHEGHHGHGHHHHHHHHHHHHHHHFHHHHGFHHHHHHHHHGHHHHHHHHHHHHHHHHHHHHHGHHHHGHHHHGHHHHHHGGGGGGHHHF?FFGGGHHHHHGGHHHHHHFHBFHHHHHHHHHHHGHHGHHHHGEHHGHHHHHGCGFCFGGGGGGGGB0CFGGGFBFGGG/9;
@M03495:530:000000000-LYBTV:1:1103:24128:11596 2:N:0:CATCACCC+TGCTATAT
ATATTTTGCCGTTGATAAACCAGAGGACTCAGGCTGGACCAAAGCTCACATGCTGACAGATCGGAAGAGCGTCGTGTAGGGAAAGAGTGTATATAGCAGTGTAGATCTCGGTGGTCGCCGTATCATTAAAAAAAAAAAAAGGAGAAGAATCGAGGGCGGAGGAGTCTGAAGCGAATTAATGTCAATACTTGAGCGTAGCGAGCGATGGTGGGAGTACACTGTCGAGAGAATACATAGTTGTAGATGGCTTG
+
CCCCCFFFFFDCGGGGGGGGGGHHHGHGHHHHHHGHGHHHHHHGHHGFHGGHFHHHHHHGHHHGGGGHHHGGGFGEBFGHGFGHHBHHGBGHHGHHGGHFGFGGG4D4FGG>EGE3E/?E//0?FBGFDB3FC?D@C<--../.../0/00...--.-----..//000000-.--.00000000:000000009.<-.------...00.-.../:000<00..<.-.00000000<000000000//.-
@M03495:530:000000000-LYBTV:1:1103:21059:11599 2:N:0:CATCACCC+TGCTATAT
ATATTTTGCCGTTGATAAACCAGCTAATCCTGAAAAAAAAATCAAAGCTAAAAACTACAATGCTAAGACCACGATGTGACTGCTATCAAAGTTAGATATATATGTAAATTATTCATCTGTCAAATCCTAGAATTATATCATACCTGCTCCAGCAATCACGACCTGTAATGGTTTAGTGGGTTGTTCACTGTTTCTGAAAAATGAAGATAGTTGTCCAGCTTCCAAAAAGTTTATTGTGTTTTCTAGTGGAG
+
AABBBFFFFFCCGGGGGGGGGGHHHGHHHHHHHHHHHGGGGHHFFHFFHFFFHHGHHHHHHHHHHHHHHHHHGGHGGGHHHHFHHGHHHHHHHHGHHHHHHHHHFHHHHGHHHHHHHHGHHHHHHHGHHHGHHHHHHHHHHHHGHGHHGFFHFHFHGHHGGGGGHHFHG?FFGGHHGFHHEGFGHHHGHGHHGHDDFBHH.GGF0GGFHCGHHGHFHHEHHHHHHGHFDGGGFFGB90/BFF0B0F;BFBF
@M03495:530:000000000-LYBTV:1:1103:15375:11608 2:N:0:CATCACCC+TGCTATAT
ATATTTTGCCGTTGAAAACCAGCTAATCCTGAAAAAAAAATCAAAGCTAAAAACTACAATGCTAAGACCACGATGTGACTGCTATCAAAGTTAGATATATATGTAAATTATTCATCTGTCAAATCCTAGAATTATATCATACCTGCTCCAGCAATCACGACCTGTAATGGTTTAGTGGGTTGTTCACTGTTTCTGAAAAATGAAGATAGTTGTCCAGCTTCCAAAAAGTTTATTGTGTTTTCTAGTGGAGG
+
3>ABBFFFFFBAGEGGGGGGGGGHHHHHHHHHHGHHGGGGHHHHHF2GGHGEFGHHGHHGHHHHHHHHGHHGGHGHGHHFGHHEHBGHHHFFGHHHHFGFHHHEGHHFFGHHHHHHHGHFHFHHHHHHHHHHGGHGHHHHGHGHHFHGBFFFGBHGFHGFGCEH1GDHHFGGHHF11FEDFGFHHFGFFHDDDGHGGHHHHHHHG0C0CGHHFF:CGGHHGBCGFCACBGGEFBCFEF9BBFGFGFFGF;C
@M03495:530:000000000-LYBTV:1:1103:8015:11646 2:N:0:CATCACCC+TGCTATAT
ATATTTTGCCGTTGATAAACCAGGACTCAGGCTGGACCAAAGCTCAATGCTGACAGATCGGAAGAGCGTCGTGTAGGGAAAGAGTGTATATAGCAGTGTAGATCTCGGTGGTCGCCGTATCATTAAAAAAAAAAAAAGAGGAGGTCACGGGGGAGGCGGGAGGAATGCGTGAATCGACAATCGTGAGGGCAGCCGAAGATATCGAGTGGAAGAAAGTGAGAAAAGAAGTGATGTGGTGTGAGAGGACGGGA
+
BCCCCFFFFFDCGGGGGGGGGGHGHHHHHHHHHHGHHHHHHHHHGHHHHHHHHHHHHHHHGGGGHHGGFGGEFFHGHGGHHHHHGHGGHHHHHHHHHHHHHFFGHHHGGGGEFGGGG@CHHEHHFHHGHCCG@C<--..<.<.<./00..------.9-----./000.9...00..<.-00.<./9.......----.0000.<.0..00/.//00000:00:/../<0000000<...<0<0...<--<
@M03495:530:000000000-LYBTV:1:1103:11886:11658 2:N:0:CATCACCC+TGCTATAT
ATATTTTGCCGTTGATAAACCAGCTAATCCTGAAAAAAAAATCAAAGCTAAAAACTACAATGCTAAGACCACGATGTGACTGCTATCAAAGTTAGATATATATGTAAATTATTCATCTGTCAAATCCTAGAATTATATCATACCTGCTCCAGCAATCACGACCTGTAATGGTTTAGTGGGTTGTTCACTGTTTCTGAAAAATGAAGATAGTTGTCCAGCTTCCAAAAAGTTTATTGTGTTTTCTAGTGGAG
+
CCBCCFFFFFBAFGGGGGGGGGHHHHHHHHHHHHHHHGGGGHHGHHHHHHHHHHGHHFHHHHHHHHHHHHHHGGHFHHGHHHHHHHHHGGHHHGHHHHHHHHHHHHHHHHHHHHHHHHHHHHHHHHFGHHHHHHHHHHHHHHHHGHHHHHFFHGGHHHHGGGGGHHHGF@F?GHHHGGHECGFGHHHGHHHHHHHHHHGGGHFDGHHHHFHFHHHHHGBGHHHFFFA.::;FFGFFFGFBGFFGGGGGGGE
@M03495:530:000000000-LYBTV:1:1103:25511:11689 2:N:0:CATCACCC+TGCTATAT
ATATTTTGCCGTTGATAAACCAGCTAATCCTGAAAAAAAAATCAAAGCTAAAAACTACAATGCTAAGACCACGATGTGACTGCTATCAAAGTTAGATATATATGTAAATTATTCATCTGTCAAATCCTAGAATTATATCATACCTGCTCCAGCAATCACGACCTGTAATGGTTTAGTGGGTTGTTCACTGTTTCTGAAAAATGAAGATAGTTGTCCAGCTTCCAAAAAGTTTATTGTGTTTTCTAGTGGAG
+
3AABBFFFFFBBGEGGGGGGGGHHHGHHHHHHHHHHHGGGGHHHGHFHHHHGHHGGHHHHHHHHEHHHHFHHGGHGGEGGHHHHHHHHH3EGHHFHHHHHHHHHFGHHHFHHHHHHHHHHGHHHHHGHHHHHFHHHGHHHHHHHGHHHHGHHHHHHHBHGGGGGHHHHH@?FGHHHHHHGGGGGHHHHHHFHGHHGDGHHAGHHDFHHFFHFHHHFFFHFEHHF<FEEGFGGGGGGGGGGGGGGFFFF?BE
@M03495:530:000000000-LYBTV:1:1103:24137:11708 2:N:0:CATCACCC+TGCTATAT
ATATTTTGCCGTTGATAAACCAGCTAATCCTGAAAAAAAAATCAAAGCTAAAAACTACAATGCTAAGACCACGATGTGACTGCTATCAAAGTTAGATATATATGTAAATTATTCATCTGTCAAATCCTAGAATTATATCATACCTGCTCCAGCAATCACGACCTGTAATGGTTTAGTGGGTTGTTCACTGTTTCTGAAAAATGAAGATAGTTGTCCAGCTTCCAAAAAGTTTATTGTGTTTTCTAGTGGAG
+
BBBBBFFFBFD>EFGGGGGGGGHHHHHGHFGHHHHHFGGGGHHHGHHFHGH5EGGHHHHHHHHHHHHHHGHHGGHEGGHFGFFHHGHHHHHHFHHHHHHHHHHHGHHHHFHHHGHHHHGHHHHGHHGHHHHGHHHHHHHHHHHFHGHHFEFHFHHHHGHGGGGDHH1G1@FFGHHH=GHFDGGGGHHFHHFF<GHGHHGGCFHHHECFHHCGGCGFHHGGHHBFGHCED9CFFGFGFFFGFF0FFB99AF?
@M03495:530:000000000-LYBTV:1:1103:7216:11721 2:N:0:CATCACCC+TGCTATAT
ATATTTTGCCGTTGATAAACCAGGACTCAGGCTGGACCAAAGCTCACATGCTGACAGATCGGAAGAGCGTCGTGTAGGGAAAGAGTGTATATAGCAGTGTAGATCTCGGTGGTCGCCGTATCATTAAAAAAAAAAAAAGTAAGAATATGGGAACTCAGAGGATCTATTCAAGAAATAACAACCAATCGCACTGGATTATAGTTTGAGACGGAAGAGGTTACTCATGAATGGATTAGAGTAAGAGTCGTCAG
+
BCCCCFFFFFCCGGGGGGGGGGHGHHHHHHHHHHGHHHHHHHHHHHHHHHHHHHHHHHHHHGGGGHHHGGGFEGHHHHGHHHHGHGHHHHHHHHHHHHHGFGFFGHHGGFGFE3</<E/<G?DGFGGGBGGGF?>-<-.<00000000==</0.000000..//000000000//000090....0/...:-///00000090000..9..:..9..:/000:00000000000000000000009-9...
@M03495:530:000000000-LYBTV:1:1103:25959:11744 2:N:0:CATCACCC+TGCTATAT
ATATTTTGCCGTTGAAAACCAGCTAATCCTGAAAAAAAAATCAAAGCTAAAAACTACAATGCTAAGACCACGATGTGACTGCTATCAAAGTTAGATATATATGTAAATTATTCATCTGTCAAATCCTAGAATTATATCATACCTGCTCCAGCAATCACGACCTGTAATGGTTTAGTGGGTTGTTCACTGTTTCTGAAAAATGAAGATAGTTGTCCAGCTTCCAAAAAGTTTATTGTGTTTTCTAGTGGAGG
+
33AABFFFFFBBGGGFGGGGGGHGGGHHHHHGHFHHGGGGHHHFGF2GFBGHHGHFHHGHHHBGHHHECGHGGHGCGHH4DGGBGFGHHHFGHBGFHHHHHHHGHHHHHHHGHFHHEB?FFDGHHHHHHHHHHHFHHHHHHHBFHHHGFHHECBGEGHFDCDEGGHDGF?<FGFFGHHA>FGEHHHDBGHF0DHHF=DG.CGDDC0CCCHFHCF0CGB0BC/;0;C..9FBBF;0CFFGGGGFFBFG.:.;
@M03495:530:000000000-LYBTV:1:1103:10241:11746 2:N:0:CATCACCC+TGCTATAT
ATATTTTGCCGTTGATAAACCAGCTAATCCTGAAAAAAAAATCAAAGCTAAAAACTACAATGCTAAGACCACGATGTGACTGCTATCAAAGTTAGATATATATGTAAATTATTCATCTGTCAAATCCTAGAATTATATCATACCTGCTCCAGCAATCACGACCTGTAATGGTTTAGTGGGTTGTTCACTGTTTCTGAAAAATGAAGATAGTTGTCCAGCTTCCAAAAAGTTTATTGTGTTTTCTAGTGGAG
+
ABBBBFFFFFBBFGGGGGGGGGHHHHHHHHHHHHHHHGGGGHHHHHFGHHHHHHGHHHHHGHGHHFHHHGHHGGHGGFHFGHFHHHHHHHHHHHHHHHHHHHHHHHHHHGHHHHHHHHFHHHHHHHHHHHHHHHHHHHFHHHHFHHHFHFFFHFFHHCHDGGGGGHHHHGGFGGHGFGHAEF@DHHHGGHHFDGFFHGHHHHEDFFFHHGGCGHHHHHFFHHFFH0GF?BFGGGGGGF:FGEFFFF0FGFE
@M03495:530:000000000-LYBTV:1:1103:13792:11755 2:N:0:CATCACCC+TGCTATAT
ATATTTTGCCGTTGATAAACCAGCTAATCCTGAAAAAAAAATCAAAGCTAAAAACTACAATGCTAAGACCACGATGTGACTGCTATCAAAGTTAGATATATATGTAAATTATTCATCTGTCAAATCCTAGAATTATATCATACCTGCTCCAGCAATCACGACCTTCCTGGCAAACAACCTGCAGAAAAGCCAATCAAATATATTTTCACAAGAGATGGAATGTGAGGCAATAATAGAGTACAAAGGTTGAA
+
BBBCCFFFFFCBGGGGGGGGGGHHHHHHHHHHHHHHHGGGGHHHHHHHHHHHHHGHHHHHHHHHHHHHHHHHGGHGHHHHHHHHHHHHHHHHHHHHHHHHHHHHHHHHHHHHHHGHHHHHHHHHHHHHGHHHHHHHHHHHHHHFHHHGHHHHHHGHHHHGGGGGHHHHGGHHHHHHHHGHHGHHGFHHGGHFHHHGHHHHHFHFGHHHHHHFBHFGGHHHHHHHHGGGGGGGGGGGFFBGGGFGGGGGGGC
@M03495:530:000000000-LYBTV:1:1103:9707:11762 2:N:0:CATCACCC+TGCTATAT
ATATTTTGCCGTTGATAAACCAGCTAATCCTGAAAAAAAAATCAAAGCTAAAAACTACAATGCTAAGACCACGATGTGACTGCTATCAAAGTTAGATATATATGTAAATTATTCATCTGTCAAATCCTAGAATTATATCATACCTGCTCCAGCAATCACGACCTGTAATGGTTTAGTGGGTTGTTCACTGTTTCTGAAAAATGAAGATAGTTGTCCAGCTTCCAAAAAGTTTATTGTGTTTTCTAGTGGAG
+
ABBBBBFFFFBBGGGGGGGGGGHHHHHHGGHGHCHGHGGGGHHHHHGEHFHGGHGHHBGHHHGHHHHHHHHHGGHGFGHFGE?GHFGGHHHFFHBGHFFFFHHHFHHHHHHGGHFHGHHHHHHHHFHGHHGHHHHHHHGHHHB2GHEGGFFGBF@GGHHCD@CFHHHGHFGFGHHHDGEECF@AGFGHHHHHHFH0=DFGHHHFGHFHHH0CCCCGHBCGHFGC0C;A.;;0;BFGCFFGEBBBFB9F.09
@M03495:530:000000000-LYBTV:1:1103:7729:11785 2:N:0:CATCACCC+TGCTATAT
ATATTTTGCCGTTGATAAACCAGCTAATTCCAAAGCTCACATGCTGACAGATCGGAAGAGCGTCGTGTAGGGAAAGAGTGTATATAGCAGTGTAGATCTCGGTGGTCGCCGTATCATTAAAAAAAAAAACAGGAGAATGGTAGAGAACGGATGGGGCAGAGAAGATAACTAAAAATAAAGGAAAGAACGCAAAGAAACAAGCGGGCAGTGTACAGGAAGAAACATCATTAACAAGAGCAGACTCGACGGAG
+
CCCCCFFFFFCAEGGGGGGGGGHHHHHHHHHGHHHHHHHHHGGHHHHFHHHHHHGGGGFECEEGGEEAFGFFBGGHHFGHGHHGFFFGHHHHHHEFB4BGFE1?11BEE/E//0BFEFF4FFF?C@<>///</0/.01111=111111.<..-...<-.../://:;0000000<.:0000///././..---//.///./..----.///:////./..///////////////9.///9.//..---.:
@M03495:530:000000000-LYBTV:1:1103:17823:11810 2:N:0:CATCACCC+TGCTATAT
ATATTTTGCCGTTGATAAACCAGCTAATCCTGAAAAAAAAATCAAAGCTAAAAACTACAATGCTAAGACCACGATGTGACTGCTATCAAAGTTAGATATATATGTAAATTATTCATCTGTCAAATCCTAGAATTATATCATACCTGCTCCAGCAATCACGACCTGTCCTGGCAAACAACCTGCAGAAAAGCCAATCAAATATATTTTCACAAGAGATGGAATGTGAGGCAATAATAGAGTACAAAGGTTGA
+
ABBCCFFFFFBAGGGGGGGGGGHHHHHHGHHHHHHHGFEGFHFHHHHGHHHFHHGHHFHHHHHHHHHHHHHHGGHGHHGHHHHHGHHHHHGHHHHHHHHHHHHHHHHGHHHHHHHHHHHHHHHHHHHHHHHHHHHHHHHHHHHHGHHHHGHHFHHHHFHFDGDDHHGF@?GGGHHHGHG.>GFGHHHFHFHHHHFGCF0=DHHFFHBGCGFFHBGGHHHGBGGGFGGFEFFGFC0CFB00C0FFGGFFFC9
@M03495:530:000000000-LYBTV:1:1103:27511:11813 2:N:0:CATCACCC+TGCTATAT
ATATTTTGCCGTTGATAAACCAGCTAATCCTGAAAAAAAAATCAAAGCTAAAAACTACAATGCTAAGACCACGATGTGACTGCTATCAAAGTTAGATATATATGTAAATTATTCATCTGTCAAATCCTAGAATTATATCATACCTGCTCCAGCAATCACGACCTGTAATGGTTTAGTGGGTTGTTCACTGTTTCTGAAAAATGAAGATAGTTGTCCAGCTTCCAAAAAGTTTATTGTGTTTTCTAGTGGAG
+
AABABFF5BD@AEGGGGFFEECGGFHBGHGHFHBFBG22FCHBAFGB2FHFHFFEGF3CDGHFHHFFFHHHECEGECFFFFB3BGF3BEHGF4FFHHHFHHHGHFGFHHHGGHGHHGFHHGH44FGEHFHBGHHHHHFDHHHGGHHEF1GGHHCFD<1CDAGCDFGH11@D?FFBGGBG.CF-.<<=GHFHFBGED0DDG..G000;GBGG00;C:G/BG:CC0;CEED9CB9;CB0C/FFGFF090;.0C
@M03495:530:000000000-LYBTV:1:1103:13583:11815 2:N:0:CATCACCC+TGCTATAT
ATATTTTGCCGTTGATAAACCACCCTCCCTGTGGTCGTTATCTTGCTCCTTCTGTCGTCAACGAATTTACTAATTCCAAAGCTCACATGCTGACAGATCGGAAGAGCGTCGTGTAGGGAAAGAGTGTATATAGCAGTGTAGATCTCGGTGGTCGCCGTATCATTAAAAGAAAAAAAAGAAAGGAGGACATACGACATAGAGAACAGTGAACAAAAAGAGAGCAGAGGGGCTATGGAACATTGGAGTCTGGT
+
AABCCFFFFFCBGGGGGGGGGGGGGHHGGHHHHHGHGGGHHHHHHHHHHHHHHGHHGGGHGHGGGHHHHHHHHHHHHHHHHHHHHHHHHHGHGHHHHHHHGGGGHHHGGGGGGHHHHGHHHGCGHHHHHHHHHHHHFHGHHG2DGHGG?BDE1A<CC/.0><DD=1<11<0<CC@--:..//.=..../000...-.09000/://009;00/..9..//;.B//9;.---.//9/////////9;/////
@M03495:530:000000000-LYBTV:1:1103:16920:11836 2:N:0:CATCACCC+TGCTATAT
ATATTTTGCCGTTGATAAACCAGCTAATCCTGAAAAAAAAAATCAAAGCTAAAAACTACAATGCTAAGACCACGATGTGACTACTATCAAAGTAAGATATATATGTAAATTATTCATCTGTCAAATCCTAGAATTATATCATACATGCTACAGCAATCACGACCTGATAATGGTTTAGTGGGTTGTTCACTTTTTCTGAAAAAAGAAGATAGTTGTCCAGCTTCGATAAGGTTTATTGTGTTTTCTAGTGG
+
11>>1DFFB1>>EEG333BGGGCC11DBGHFDH1DF0A//A/A1BAB10B1B111/111B@@BB2221FGH0B?EF/F1B2210@BF1BDG112@1FDG22>GBGF2BF22>F2GBD2>12B2B1211B21F<21GFFHFFGFB12B1121111<<F1FF////C0<111<1D>FFCD>>0.<F-<<=0GD00=0/000=DC.-::://0<0;:B9090;/;00-90..90F;0/;9;C0/;C9090B9;9
@M03495:530:000000000-LYBTV:1:1103:23555:11856 2:N:0:CATCACCC+TGCTATAT
ATATTTTGCCGTTGATAAACCAGGACTCAGGCTGGACCAAAGCTCACATGCTGACAGATCGGAAGAGCGTCGTGTAGGGAAAGAGTGTATATAGCAGTGTAGATCTCGGTGGTCGCCGTATCATTAAAAAAAAAAACAAAAATACATTGCACGGGAGTCAGGCAAGTTCTAATAAATAGTATTATGTCGCATACTACACATGCCTCTTGACTAATAAACCACTGACGACTCGCTCAGTCTAAGGATCTCGG
+
BBBCCFFFFFCAFGGGGGGGGGHGHHHHHHFHFHGHGHHHHGHHHHHHHHHHHFHHHFHHHGGGGHHEGEDE>EGHHHGGGHHEHGGGHHHHGHHHHGH@FFGB@G4F?/???3>/?E/?00F?B3?33FD/D/>-><.00.0100000000.--.-./0;//...0:00000;000;090000000;..-..000;//;:00000/00///////////..:///..-9:.:.../////////;:/9.;
@M03495:530:000000000-LYBTV:1:1103:3866:11863 2:N:0:CATCACCC+TGCTATAT
ATATTTTGCCGTTGATAAACCAGTCCAAAGCTCACATGCTGACAGATCGGAAGAGCGTCGTGTAGGGAAAGAGTGTATATAGCAGTGTAGATCTCGGTGGTCGCCGTATCATTAAAAAAAAAAAAAGAAGAGAAAAAAGTGGCAAAGGAAAGATTAACAAATACATAGAGCACATCCTGATGCATGTAACTATATGAAAGGCAAAATTAATGTGCATGTGGGTGCACAAGCAGATCAACAGGTAACAAAGA
+
BCCCCFFFFFCBGGGGGGGGGGHHHHHHHHHHHHHHHHHHHHHHHHHHHGGGGHHHGGGEEGHHHHGGFHHHHGHFFHHHHGHHHHHHHGGGHHGGGGGF1FE@EE/>FGHFHHHEHHGGG?@/<<..<01001>0<-.0=0./0.///::./0000000.00000000<00./00/00:000000:0000000000000.....:00<0000000000009...000/..///0000<0/.0:0000.//
@M03495:530:000000000-LYBTV:1:1103:23950:11871 2:N:0:CATCACCC+TGCTATAT
ATATTTTGCCGTTGATAAACCAGTCAACGAATTTACTAATTCCAAAGCTCACATGCTGACAGATCGGAAGAGCGTCGTGTAGGGAAAGAGTGTATATAGCAGTGTAGATCTCGGTGGTCGCCGTATCATTAAAAAAAAAAAAAGAATAAACAGGTGTGGTGAGTAGAGTCGTATACAAAAAAAAGAATCAGAATTAGATAAGTCAAGATACAGCAACTGTTACGTAAGAATGACTATCTACCTTGTAGGAG
+
BCCCCFFFFFCCGGGGGGGGGGHHHHHHGGAFFHHHHHHHHHHHHHGHHHHHHHHHHHGHHHHHHHGGGGFHHGGGGGGEHHHGHHHHHHHHHHHHHHGHHHGGFGHFHFHHHF??F>B<<EE@/0FDGHFGFBBB/@//->-...000000/.000../:0.000:;:0:;./00000..---:.;900000000000000000000:00009//.//0000./0.900900:00009000000;0000/
@M03495:530:000000000-LYBTV:1:1103:22292:11883 2:N:0:CATCACCC+TGCTATAT
ATATTTTGCCGTTGATAAACCAGCTAATCCTGAAAAAAAAATCAAAGCTAAAAACTACAATGCTAAGACCACGATGTGACTGCTATCAAAGTTAGATATATATGTAAATTATTCATCTGTCAAATCCTAGAATTATATCATACCTGCTCCAGCAATCACGACCTGATAATGGTTTAGTGGGTTGTTCACTGTTTCTGAAAAATGAAGATAGTTGTCCAGCTTCCAAAAAGTTTATTGTGTTTTCTAGTGGG
+
AAABBFFFFFCAGGGGGGGGGGHGHHHHHHHHHHHHGGGGGHGGGFGFHHGBGHGHHHHHHHHHHHHGFHHHGGHGGHHHHHBGHFHHHHHGHHHHHHHHHHHHHHHHHHHHHHHHHHHHHHHHHHHGHFHHHHHHGHHHHHHBHHHGHHHGFGFHHGHFGCGGHHHGD@GHGHGHHHGHHFGGGHGGFFHGHHHGGFGHHHHHBGGHHHHHHGG0CBG/CHGFFGGFGGBFFFFFGGFFBFGGGFBFG?.
@M03495:530:000000000-LYBTV:1:1103:13925:11901 2:N:0:CATCACCC+TGCTATAT
ATATTTTGCCGTTGATAAACCAGCTAATCCTGAAAAAAAAATCAAAGCTAAAAACTACAATGCTAAGACCACGATGTGACTGCTATCAAAGTTAGATATATATGTAAATTATTCATCTGTCAAATCCTAGAATTATATCATACCTGCTCCAGCAATCACGACCTGTTAATGGTTTAGTGGGTTGTTCACTGTTTCTGAAAAATGAAGATAGTTGTCCAGCTTCCAAAAAGTTTATTGTGTTTTCTAGTGGG
+
AAABBFFFFFCBGGGGGGGGGGHHHHHHHHCHHHHHHGGGGHHHHHHHGHHHHHGGHHHHHHHHHHHHHHHHGGHGHHHHFGGHHHHHHHHHHHHHHHHHHHHHHHHHHHHHHGHHHHHHHHHHHHGHHHHHHHHHHHHHHHHFHHHHGHHHHHHHHHHGGFGGGHHH?@GHFHHGHHHHHGGGGHHHHHHGHHHHFF<DGFGFD;CFHHHHGHGFCFFHHEFGFCCEFGFGGGGGGG;;CFGFG0BFGG.
@M03495:530:000000000-LYBTV:1:1103:18766:11906 2:N:0:CATCACCC+TGCTATAT
ATATTTTGCCGTTGATAAACCAGCTAATCCTGAAAAAAAAATCAAAGCTAAAAACTACAATGCTAAGACCACGATGTGACTGCTATCAAAGTTAGATATATATGTAAATTATTCATCTGTCAAATCCTAGAATTATATCATACCTGCTCCAGCAATCACGACCTGCTAATGGTTTAGTGGGTTGTTCACTGTTTCTGAAAAATGAAGATAGTTGTCCAGCTTCCAAAAAGTTTATTGTGTTTTCTAGTGGG
+
A>AAABFFBFD1EEGGFFGGGGHGHHHHGGHGFEGGFEEEGGFFHDFFHGHHHHGEHGHFFFFHHDGHHHHHGGHGHHHFFFFGHHEHHHGEFHHHHGHHHHHHFGFHGFHHHHFHHGHHGHHHGH11GGFGFHHFFGBHGFF0FGCGHCHHBFCDGHHCCGCCFFCGG?DFDFGGHHHHHGFGGHFGFHHHGHHHHF0<GCGHH00GHFCG0CC;CFG/G0GFHCF.CB:;BFGGFGB/9BBFGBBCBA9
@M03495:530:000000000-LYBTV:1:1103:6132:11929 2:N:0:CATCACCC+TGCTATAT
ATATTTTGCCGTTGATAAACCAGAACCATCCAAAGCTCACATGCTGACAGATCGGAAGAGCGTCGTGTAGGGAAAGAGTGTATATAGCAGTGTAGATCTCGGTGGTCGCCGGATCATTAAAAAAAAAAAAAAGACAGAAAACCTGCATGGCCGTGGCCACAAACAACCCCATCAGGGAAAGCGACGGGGATGGAAAACGGGAGGCAGGACAATCAGTGAATACTGTCTATGTGCGCAGTAGAACGTGAAAC
+
AA?BBFFFFFBBGGGGGGGCGGHHHHFGHHHHHHGHGHHHHGHHHHFHHHHHHHGGGGHGHGEEEEGFGHHGHFHHHHHHGHHHFGFHFFBG@@F44F44FFGF1??E/>//</ECDFBG33B@?@@<@---..<///<///::../00:./;----./...9......../90;0.;..9/;.-9---9...///./-.9.-;...-..../9///////://////9/////.---;/////...9.//
@M03495:530:000000000-LYBTV:1:1103:15999:11931 2:N:0:CATCACCC+TGCTATAT
ATATTTTGCCGTTGATAAACCAGAGGACTCAGGCTGGACCAAAGCTCACATGCTGACAGATCGGAAGAGCGTCGTGTAGGGAAAGAGTGTATATAGCAGTGTAGATCTCGGTGGTCGCCGGATCATTAAAAAAAAAAAAATGAGAGATGAGGTGGGACGAAGAAGGCGAGACAAATAAACAGCATGCAGTAAAAACAGAAACTGGGTTCAGAACAGCTGTAGAGAGAGAGAACGGGAGAGTAGCAGGCGTG
+
BBCCCFFFFFCBGGGGGGGGGGHHHGHHHH4BBBBGGHHHGHHGHHHHHHHHHHHHHHHHGHHGGGGHHHGGGGGEGGHHGGHGGGHGHGHHHHHFFHHGGFGGEGBHHHGAGGE3</EE///BGF2F22F@@@CC->--.<000<.:000//.<-..--9..//:.----./:::00:0</./000<0:00000.<:/00:::/.<..0:00///.0000000<.9B.<.0<....-..<0<000..-.-
@M03495:530:000000000-LYBTV:1:1103:26560:11942 2:N:0:CATCACCC+TGCTATAT
ATATTTTGCCGTTGATAAACCAGCTAATCCTGAAAAAAAAATCAAAGCTAAAAACTACAATGCTAAGACCACGATGTGACTGCTATCAAAGTTAGATATATATGTAAATTATTCATCTGTCAAATCCTAGAATTATATCATACCTGCTCCAGCAATCACGACCTGTAATGGTTTAGTGGGTTGTTCACTGTTTCTGAAAAATGAAGATAGTTGTCCAGCTTCCAAAAAGTTTATTGTGTTTTCTAGTGGAG
+
>3AABFFFFBDAGECFFGGFF4FEGBGHHHGGGEBG2EG?0GHBFFHFHHFHFGEHHGEHHHHHGFHBGBGHG@FFEFFHHGHF4GCE43FGG4EFHHGHHHHHFBFHBDHHHHHGHFGFHB4FBFFFHGHHHHHGFHFHHHFHHHEFGFCFGG<<@GGGGGCGHHHGHDF<GHHHDGHHDFGGFHFFFHFHHDDGFF<G.GH0DCCGHHHHHHHCFGBFGGGGGC;.CFFFFGGGBFF9C/;BB00F.0=
@M03495:530:000000000-LYBTV:1:1103:3844:11943 2:N:0:CATCACCC+TGCTATAT
ATATTTTGCCGTTGATAAACCAGCTAATCCTGAAAAAAAAATCAAAGCTAAAAACTACAATGCTAAGACCACGATGTGACTGCTATCAAAGTTAGATATATATGTAAATTATTCATCTGTCAAATCCTAGAATTATATCATACCTGCTCCAGCAATCACGACCTGTAATGGTTTAGTGGGTTGTTCACTGTTTCTGAAAAATGAAGATAGTTGTCCAGCTTCCAAAAAGTTTATTGTGTTTTCTAGTGGAG
+
?ABBBFFFF4D2EEGFGGGGGGHHHHHHHHHHHHHHGGGGGHFHHGHGHHHGGFEHGHHHHHGHHHHHFHHHGGHGGHHHHHFHFHHHHHHFFHHHHHHHHHHHFGHHHHHHHGHHHHHHGGGHHHEFGHHHHHHHHHHHHHFFHHEHGGHFFGFHHFHGGGGGGHHHF@F?FHHGFFHHAFGGHHHHHHGHGHHG0D<GCHHHFH0GCCGHHHGGHFFGHHFFB0CE.;;F0CFGFFGGEFFFGGGGGFG
@M03495:530:000000000-LYBTV:1:1103:11082:11964 2:N:0:CATCACCC+TGCTATAT
ATATTTTGCCGTTGATAAACCACCCTCCCTGTGGTCGTTATCTTGCTCCTTCTGTCGTCAACGAATTTACTAATTCCAAAGCTCACATGCTGACAGATCGGAAGAGCGTCGTGTAGGGAAAGAGTGTATATAGCAGTGTAGATCTCGGTGGTCGCCGTATCATTAAAAAAAAAAACGACAAATGAATAGCGAGTGGACGCGTACGAAGATAACGAAAGAGAATGACGTAGGTAGAAAGCGAGTATGCAGGG
+
BCBCCFFFFFCAGGGGGGGGGGGGGHHGGHHHHHGHGGGHHHHHHGHHHHHHHHHHGGGHGHGGGHHHHHHHHHHHHHHGHGHHHHHHHHHHFHHHHHHHGGGGHHHGGGGGGHHHHFHHHHHHHFGHHHHHHHHHHHBDGF2DD2FF?B?<1>/CE/.>0FH1F1D=<<-E:E-.-.---/00000099---:..00;------...90000..9..//909009.999.000009:/..--.00000.-
@M03495:530:000000000-LYBTV:1:1103:19343:12000 2:N:0:CATCACCC+TGCTATAT
ATATTTTGCCGTTGATAAACCAGCTAATCCTGAAAAAAAAATCAAAGCTAAAAACTACAATGCTAAGACCACGATGTGACTGCTATCAAAGTTAGATATATATGTAAATTATTCATCTGTCAAATCCTAGAATTATATCATACCTGCTCCAGCAATCACGACCTGTAATGGTTTAGTGGGTTGTTCACTGTTTCTGAAAAATGAAGATAGTTGTCCAGCTTCCAAAAAGTTTATTGTGTTTTCTAGTGGAG
+
AAABCFFFFFCAGGGGGGGGGGHHHHHHHGHHHHHHHGGGGHHHHHGHHGHHHHGHHHHHHHHHHHHHHHHHGGHGHHGHFFFGHGHHGHHHHHHHHHHHHHHHEHHHHHHHHHHHHHHHHGHHHHHHHHHHHHHHHHGHHHHHHHHGHGHHFHHHHHHGGGGGHHHDD@F??CFGFGHHDFCGHHGHFHHHHGHHFHHHAHHE0GHHHHHFHHGHHHHHGHHFHHFGFFFGGGEB0;;BFGGGGGBFGFE
@M03495:530:000000000-LYBTV:1:1103:3079:12023 2:N:0:CATCACCC+TGCTATAT
ATATTTTGCCGTTGATAAACCAGCTAATCCTGAAAAAAAAATCAAAGCTAAAAACTACAATGCTAAGACCACGATGTGACTGCTATCAAAGTTAGATATATATGTAAATTATTCATCTGTCAAATCCTAGAATTATATCATACCTGCTCCAGCAATCATCCTGGCACCCAACATGCAGAAAAGCCAATCAACTATATTTTAACTAGAGATGGAATGTGAGGCAATAATAGAGAACAAAGGTTGAACCTGTA
+
BCBBCFFFFFCAGGGGGGGGGGHHHGHHHHHHHGHHHGGGGHHHHFFEGHHGHHGHHHHHHHHHHHHHHHHHGGHGGHHFGHCHHHHHHHHGGHEGHHHHHHHHHHHHGGHHGHHHHHHHHHHHHHGHHHHHHFGGHFHHHGBFHHACFFHHHGFGGB222>22021//??E/01=F110<>00<<F<<<1/0<D00<0D00000<00=D00:0:0CGHCA.:.00000:C0BF0C/;F/00/9;0.9C0;
@M03495:530:000000000-LYBTV:1:1103:13062:12026 2:N:0:CATCACCC+TGCTATAT
ATATTTTGCCGTTGATAAACCAGTCAGGAGTCCAAAGCTCACATGCTGACAGATCGGAAGAGCGTCGTGTAGGGAAAGAGTGTATATAGCAGTGTAGATCTCGGTGGTCGCCGTATCATTAAAAAAAAAAAAAGGCAATATCTAGGATGGAGGAGAGAGCAGAAAAAAAGAGAAACATGTAAGAGATAGATGGAGTACAGGGAGTAGAGTAGAGACAGGCACACAACGAGAGACATGAAGGTAGTAGATGA
+
CCCCDFFFFFECGGGGGGGGGGHHHHHGHGHHHHHHHHHHHHHHHHHGHHHHHHHHGGGDGHHGGGGFGHHGHGHHHHHHHHHHHHHHGGHH4GDGHHHHGHHGEFEEDEEEG<?FGHBDHGHFFGGGGG<<-..<0011111110010.//..<..:..0///0/:-9..//00//001<11<:/1:11110//:/111/..../1111::111///..../....-...-.//1001100100:11<11
@M03495:530:000000000-LYBTV:1:1103:20981:12036 2:N:0:CATCACCC+TGCTATAT
ATATTTTGCCGTTGATAAACCACCCTCCCTGTGGTCGTTATCTTGCTCCTTCTGTCTCAACGAATTTACTAATTCCAAAGCTCACATGCTGACAGATCGGAAGAGCGTCGTGTAGGGAAAGAGTGTATATAGCAGTGTAGATCTCGGTGGTCGCCGTATCATTAAAAAAAAAAAACAGCACTAGAACGAAGGCAGCAGTATGACAGGGGAAAAGGTGGTAACGAGCAAGAATGGAGATAGTAGATGAGTAG
+
CCCDDFFFFFCBGGGGGGGGGGGGGHHGGHHHHHHHGGGHHHHHHHGHHHHHHHHHHHHHHGGGHHHHHHHHHHHHHHHHHHHHHHHHHHHHHHHHHHHGGGGHHHGGGGGGEHHHGHHHHHHHHHHGHHHFHHHHHGHHGFEHGFA?CE?@C/<E>?=011F1>F1<-<<@:--<./</.000010...........:1111100..-<..//.00..110<9.--////0100/0/11<111<110111
@M03495:530:000000000-LYBTV:1:1103:24802:12037 2:N:0:CATCACCC+TGCTATAT
ATATTTTGCCGTGATAAACCAGCTAATTCCAAAGCTCACATGCTGACAGATCGGAAGAGCGTCGTGTAGGGAAAGAGTGTATATAGCAGTGTAGATCTCGGTGGTCGCCGTATCATTAAAAAAAAAAAAAAAAAAAAAATAATGACGGATTGAGGAAGGTAGACCCATACCGTAGGTCCCACTGCATGAAGCATTAGCAATGTGTGAATCGGCATCTTATTCGTGCAGCTCGGCATGCAGTTGCTGTGTAG
+
BBCCCFFFFFDBGGGGGGGGGGHHHHHHHHHHHHHHHHHHHHHHHHHHHHHHHGGGGHHHGFGGFFFHHHGHHHHHHHHHHHHHHFHHHHHHHHGBEFHHG>EG?FE/EE>EFHHEHHHHGHGCGGG>/<---------.011110.-..</00/0/..01011:..////.<9..110<0..0001101100:111/110<111.1111..@--/111111//...10/0.-9--.0<1111101:/111
@M03495:530:000000000-LYBTV:1:1103:13530:12055 2:N:0:CATCACCC+TGCTATAT
ATATTTTGCCGTTGATAAACCACCCTCCCTGTGGTCGTTATCTTGCTCCTTCTGTCGTCAACGAATTTACTAATTCCAAAGCTCACATGCTGACAGATCGGAAGAGCGTCGTGTAGGGAAAGAGTGTATATAGCAGTGTAGATCTCGGTGGTCGCCGTGTCATGAGAAAAAATAGCAGGTGAGATGTAGTAAGAGGATGTGTACGTAGAAGCAGCGAGTTAGACATAGCGACGGAGAAAGAAGACTAGACA
+
BBABBFFFFFB22AGGGGGGGGGGGHHGGGGHHHHHEEFHHHFGG5GF3FHHHHHFGGAFGHGGEHHHEGFHHHGFDGBBGHHHHFGHFHGFFFFHEHHAEDGEHHFGGD?EEEHFHA3FHFHFG1DGFGHH2FGD1BF?DB2122<?<?/<1>/<</-00>F1>1111>0<C0<000../0.000:0;00000:..::/0000./0.:00/9//---;.90900009/-----9.-.///.9:///////
@M03495:530:000000000-LYBTV:1:1103:13179:12097 2:N:0:CATCACCC+TGCTATAT
ATATTTTGCCGTTGATAAACCAGGACTCAGGCTGGACCAAAGCTCACATGCTGACAGATCGGAAGAGCGTCGTGTAGGGAAAGAGTGTATATAGCAGTGTAGATCTCGGTGGTCGCCGTATCATTAAAAAAAAAAAAAGAGTAAAGGAGGAGGTAAAGGAAAGAAGAGTAAGTAAGAGAAAAAAAGTAACGATGACAGAGAGGATAAACAAGAAACAGACAAGACAAACATGCAAGCGAGAAGATAGTGTA
+
CCCCCFFFFFCBGGGGGGGGGGHGHHHHHHHHHHGHHHHHHHHHHHHHHHHHHHHHHHHHHGGGGHHHGGGFFGHHHHGGHHHGHHHFHHHHHHHHHHGGGGG4BGHFF/EG??E@EG/CGHHHGHFHFHGGGC?C<-../=00=00/......00000///.:;/0.0000090000=0;9.--.0000....00909//.../00000;//////:/.B/.9////..000000..99C./0000;000
@M03495:530:000000000-LYBTV:1:1103:18895:12132 2:N:0:CATCACCC+TGCTATAT
ATATTTTGCCGTTGATAAACCAGCTAATCCTGAAAAAAAAATCAAAGCTAAAAACTACAATGCTAAGACCACGATGTGACTGCTATCAAAGTTAGATATATATGTAAATTATTCATCTGTCAAATCCTAGAATTATATCATACCTGCTCCAGCAATCACGACCTGTAATGGTTTAGTGGGTTGTTCACTGTTTCTGAAAAATGAAGATAGTTGTCCAGCTTCCAAAAAGTTTATTGTGTTTTCTAGTGGAG
+
AAAABFFFFFCAGGGGGGGGGGHHHHHHHHHHGHGFHGGGGHFHHHHHHGHGHHGHHGHHHHHHHHHHHGHHGGHGHHHHHGHHHHHHHHHHHHHHHHHHHHHHFHHHHHHHHHHHGHHHHHHHHHHHHHHHHHHHHHHHHHHGHHHHHHEFFHGHHHHGGGGGHGHHHFH?GHHHGHHHEGGGHHHHGHHHHHHHHHHD<GHHFHHHHHHHHHHHFFHHGFHGFGG9CBFGGGGGGGFGGGGBCFFGFGG
@M03495:530:000000000-LYBTV:1:1103:19587:12132 2:N:0:CATCACCC+TGCTATAT
ATATTTTGCCGTTGATAAACCAGGACTCAGGCTGGACCAAAGCTCACATGCTGACAGATCGGAAGAGCGTCGTGTAGGGAAAGAGTGTATATAGCAGTGTAGATCTCGGTGGTCGCCGTATCATTAAAAAAAAAAAAAAGAAATAATTGTAGAGGGGGGGGAACGTTAACGGACAAAAGAGGGATGGAGTGTGGAAACATAGAGGGAAGGAGGGTCGTAGGAGGGGAGGGGGCGGCAGACTGAGTGAGCGA
+
CCCCDFFFFFDBGGGGGGGGGGHGHHHHHHHHHHGHHHHHHHGHHHHHHHHHHHHHHHHHHGGGGHHHGGGFEFHHHHGHHHHHHHHFHHHHHHHHHHHHHHF4@FHHG?EF/FFEEF//0?DGBFGDFFCGG?C--<-.../11111<11111/.------....</.1.-.--./:/./...<..//0.11.000//011:1/.....<..-./--...0/.-<.-----------..00001:100--
@M03495:530:000000000-LYBTV:1:1103:10738:12138 2:N:0:CATCACCC+TGCTATAT
ATATTTTGCCGTTGATAAACCAGGACTCAGGCTGGACCAAAGCTCACATGCTGACAGATCGGAAGAGCGTCGTGTAGGGAAAGAGTGTATATAGCAGTGTAGATCTCGGTGGTCGCCGTATCATTAAAAAAAAAAAAAGAGGGGAAGCGTAGGGGGGAAGAGAGCGGGTGAAAGAAAGAGAGAGATGTAGGAGAGTGACAAGGACGAGTCGAATAACGGAGAGAGAAAGGGTAGGGAAAGATCGGAAGGGA
+
CDCDEFFFFFDBGGGGGGGGGGHGHHHHHHHHHHGHHHHHHHHHHHHHHHHHHHHHHHHHHGGGGHHHGGGGGGHHHHGBHHHGHGHGHHHHHHHHHHHFGHDF4GHHGEGGEDE@FE/<0FHFFGFDGFGCC?@---../..-.<<.-..-<..---..../9.---<-.01:<./0<</....10:1100/..0<1<1:....---</-<.0.1<.-..-.9..000..:/<../...:01........
@M03495:530:000000000-LYBTV:1:1103:11329:12143 2:N:0:CATCACCC+TGCTATAT
ATATTTTGCCGTTGATAAACCAGCTAATCCTGAAAAAAAAATCAAAGCTAAAAACTACAATGCTAAGACCACGATGTGACTGCTATCAAAGTTAGATATATATGTAAATTATTCATCTGTCAAATCCTAGAATTATATCATACCTGCTCCAGCAATCTTCCTGGCAAACAACCTGCAGAAAAGCCAATCAAATATATTTTCACAAGAGATGGAATGTGAGGCAATAATAGAGTACAAAGGTTGAACCTGTA
+
ABAB@FFFFFBBCCGGGGGGGGHHGHDGHHHHHHHHCEGGGHGHHHHHGFHHGHGHHHHHHHHHHGHHGGFGGGHGFHHGFFFHDFHHHHHGHHHHHHHHHHHGBGHHHHHHHHFGGHHFFHHHGHHFGGHHHHHHHHHHHHFFHHAHHHHFFGHHHHFEGHHHGHHHA?GF?GHAHHGHFHBGHHEHFHFBGFGGFHHHHHHEHHHHFGGHGEHHFC0:;:CHEHBFHFFF0CFFCFFF0FFFGF.BFF0
@M03495:530:000000000-LYBTV:1:1103:3472:12163 2:N:0:CATCACCC+TGCTATAT
ATATTTTGCCGTTGATAAACCAGCTAATCCTGAAAAAAAAATCAAAGCTAAAAACTACAATGCTAAGACCACGATGTGACTGCTATCAAAGTTAGATATATATGTAAATTATTCATCTGTCAAATCCTAGAATTATATCATACCTGCTCCAGCAATCACGACCTGTAATGGTTTAGTGGGTTGTTCACTGTTTCTGAAAAATGAAGATAGTTGTCCAGCTTCCAAAAAGTTTATTGTGTTTTCTAGTGGAG
+
ABABBFFFFFBAGGGGGGGGGGGHHHHHHHHHHHHHHGGGGGHHHHHHHHHHHHGHHHHHHHHHHHHHGFHHGGHGHFHHFFFHHHHHHHHFHHFHHHHFHHHHHHHHHHHHHHHHHHHHHHHHHHHHHHHHGHHHHHHHHHFGHGHGEFCGFFFGFGGGGGCFHHHGG@1?FHHHGHHHGGGGHHEGGHHHFFHHHHGHHHHFGHHHFHHHGHHHHHHHHHHHHHCFEFFGGGGGGGGGGGFGGBBFFF?
@M03495:530:000000000-LYBTV:1:1103:22696:12164 2:N:0:CATCACCC+TGCTATAT
ATATTTTGCCGTTGATAAACCAGCTAATCCTGAAAAAAAAATCAAAGCTAAAAACTACAATGCTAAGACCACGATGTGACTGCTATCAAAGTTAGATATATATGTAAATTATTCATCTGTCAAATCCTAGAATTATATCATACCTGCTCCAGCAATCACGACCTGTAATGGTTTAGTGGGTTGTTCACTGTTTCTGAAAAATGAAGATAGTTGTCCAGCTTCCAAAAAGTTTATTGTGTTTTCTAGTGGAG
+
ABBBBFFFFFCACGGGGGGGGGHGHHHHHHHHHHHHGGGGGHHHHHHHHHGFHHGGHHHHHHHHHHHHHHHHGGHGHFHHHHHHHFFHHHHHHHHHGHHHHHHHHHHHHHHHHHHHHHHHHHHHHHHHHHHHHHHHGHHHHHFFHHHHHHHHFFHHHHHGGGGGHHHHHFGFFHHHDFFHDFGGHHHGHHHHDHHGGHHHFHHFHFHHBFGFHG0CGHB0CCGFHGHEDFGGGGGGGFFFFGECBFFGEBC
@M03495:530:000000000-LYBTV:1:1103:3594:12166 2:N:0:CATCACCC+GGCTATAT
ATATTTTGCCGTTGATAAACCAGAACCATCCAAAGCTCACATGCTGACAGATCGGAAGAGCGTCGTGTAGGGAAAGAGTGTATATAGCCGTGGAGATCTCGGGGGTGGGCGGATAATTAAAAAAAAAAAAAAACGAGGCATAAGGCAGCAACGTGTGGAAGAAAATACAGAGAAAGAAAAGACAAGACGCACTACTGACGAGAGGAATACGGCGGTAGACAGATGATGACGAGCATAAGGGATGGCGTGCA
+
CCCCCFFFFFCBGGGGGGGGGGHHHHHHHHHHHHHHHHHHHHHHHHFHHHHHHHGGGGHGFGGGFEFBFGHGFHHHFGHHHHHGFFHHHGEE/1?3334BB?/>?//>//>C/-.11=11F1>CC@DC@D---.-..-<.0:110/.<../.-../..0</.///100011//000/:</<.///.//.-<-<0/1010.9-.-../000..---<..111//111111:<.---0<<1<../../9.-..
@M03495:530:000000000-LYBTV:1:1103:25453:12167 2:N:0:CATCACCC+TGCTATAT
ATATTTTGCCGTTGATAAACCACCCTCCCTGTGGTCGTTATCTTGCTCCTTCTGTCGTCCAAAGCTCACATGCTGACAGATCGGAAGAGCGTCGTGTAGGGAAAGAGTGTATATAGCAGTGTAGATCTCGGTGGTCGCCGTATCATTAAAAAAAAAAAAAAACTAGAAGCAGCAGAGGGTGTACGTGTCGTATATGAGAAGAGAAAGTGGTCACAACTAAGAGACAGTCGAGAAGATACTACATACTATAG
+
BCCCCFFFFFCBGGGGGGGGGGGGGHHGGHHHHHHHGGGHHHHHHHHHHHHHHHHHGGGGGHHHHHHGHHHHHHHHHHHHGHHGDFGHHHGGGGFGHHHHGHHHHHHHHHHHHHGHHHGHHGFDFBFFFHFBDG??BCFF</0?GGDHEG1F?C@-<--:--.00000000//9./.....-0;.//:/.:./0900000/0./000000:00000.000000/;/;00..9..900000000:000009:
@M03495:530:000000000-LYBTV:1:1103:11243:12169 2:N:0:CATCACCC+TGCTATAT
ATATTTTGCCGTTGATAAACCAGTCAGGAGTCCAAAGCTCACATGCTGACAGATCGGAAGAGCGTCGTGTAGGGAAAGAGTGTATATAGCAGTGTAGATCTCGGTGGTCGCCGTATCATTAAAAAAAAAAAAAACAGAAGTCTAGAGTGGCGATGATGGAAGCAATAAACTAGTGACACGACGCAAGAACAAATCAACCGGATAGAATTGACTTAGACCTGAGCAACGAGGTAGAACAATGCATACAGTCA
+
BCCCCFFFFFDBGGGGGGGGGGHHHHHHHGHHHHHHHHHHHHHHHHHHHHHHHHHHGGGEGHHGEGFEGFHHHGHHHHHHHHHHHHHHHGHHGHGHHFHHHHHG?EFEF@@GG/??EHHGHFGFGFFDFF<-<-..//000<000000=<.---.0000;0/.0/:0000000000000.-------:////.0:00/.---;.0;0:0000000:0:00///00/.-..-.0:000/:000:000:0000
@M03495:530:000000000-LYBTV:1:1103:7253:12201 2:N:0:CATCACCC+TGCTATAT
ATATTTTGCCGTTGATAAACCAGCTAATCCTGAAAAAAAAATCAAAGCTAAAAACTACAATGCTAAGACCACGATGTGACTGCTATCAAAGTTAGATATATATGTAAATTATTCATCTGTCAAATCCTAGAATTATATCATACCTGCTCCAGCAATCACGAATGGTTTCGTGGGTTGTTCACTGTTTCTGAAAAATGAAGATAGTTGTCCAGCTTCCAAAAAGTTTATTGTGTTTTCTAGTGGAGGTCTTC
+
AAABAFFFFFBBGGGFFGGGGFHGCGHGHHHHHFFHFEFFGGHGHG5FHFGFGG1GFFHFHHHHH5GHHFHHGEHEFDH4EFEH4EFHHHHEHEHFHHHHHHHHFGHHHHHGFHGGHHHGHF4DBFGHGHGFHHHHFFHHHHBGGHHEHGHHFFCHHHHG/CFGFGHH1?<FD?EFGGHHGBDDDGHHHFGFHBGCGHHFBGFHCGFHGHFHHHGHFFC0.:;CFGGGG0;F/FFFBBFFFG.0A?EBF;0
@M03495:530:000000000-LYBTV:1:1103:8481:12242 2:N:0:CATCACCC+TGCTATAT
ATATTTTGCCGTTGATAAACCAGAACCATCCAAAGCTCACATGCTGACAGATCGGAAGAGCGTCGTGTAGGGAAAGAGTGTATATAGCAGTGTAGATCTCGGTGGTCGCCGTATCATTAAAAAAAAAAAAAGAAGAAAAGGAGACAGGAGAGGAGAAGTAAAAAAAAAATGACACAGAATGAACAATGACAAAAGAAGAATGAGAGGGATACGTGGCAAAGCTGGGAGAGTGTGAGAATCTGGAAGGAACG
+
BCCCCFFFFFDBGGGGGGGGGGHHHHHHHHHHHHHHHHHHHHHHHHHHHHHHHHGGGGGFGFGGGEGGGHHGGHHHGHGHHHHHHHHHHHHHGHHFFHHFGGEFGEBE/EF/?0?BGBFHHHHFDCB@//-.><0<00//.<...//.......<../0:000:--<-9.00<0</.0000000:/00<000/./9./0/00:000...//0.0/.-/0.//00/.<...000000000000:0</../.9
@M03495:530:000000000-LYBTV:1:1103:24450:12263 2:N:0:CATCACCC+TGCTATAT
ATATTTTGCCGTTGATAAACCAGCTAATCCTGAAAAAAAAATCAAAGCTAAAAACTACAATGCTAAGACCACGATGTGACTGCTATCAAAGTTAGATATATATGTAAATTATTCATCTGTCAAATCCTAGAATTATATCATACCTGCTCCAGCAATCACGACCTGTAATGGTTTAGTGGGTTGTTCACTGTTTCTGAAAAATGAAGATAGTTGTCCAGCTTCCAAAAAGTTTATTGTGTTTTCTAGTGGAG
+
ABBBBFFFFFBAAECGFGGGGGHHHHFGB5FDA33GCE2FFFHHHHHFHHHHHH13FFF35FBH5B3EGHHFG?GEBFGHFGH4GHHHGFHHHGG3FFFGFHHF4BGEDFHHHHHHHFHFGFBGGH34?BGFHFBGEFFGG3DFGEEFB2??2FF2FGBD/<DGHHG1@?1?FGFH1FF.<<-EFH1DD0DG0D==GGHD<GGFGBFHBCHHH0;0CG/:0C/GCGHFDGBFGGGFBFFFGGBFBFFF?FE
@M03495:530:000000000-LYBTV:1:1103:25695:12264 2:N:0:CATCACCC+TGCTATAT
ATATTTTGCCGTTGATAAACCAGCTAATCCTGAAAAAAAAATCAAAGCTAAAAACTACAATGCTAAGACCACGATGTGACTGCTATCAAAGTTAGATATATATGTAAATTATTCATCTGTCAAATCCTAGAATTATATCATACCTGCTCCAGCAATCACGACCTGTAATGGTTTAGTGGGTTGTTCACTGTTTCTGAAAAATGAAGATAGTTGTCCAGCTTCCAAAAAGTTTATTGTGTTTTCTAGTGGAG
+
?AABBFFFFFBBGGGGGGGGGGHHHHHGHHHFGGHHGEGGGHGHHHFGHHHHGHGHH3GHHGHHHGHHF2GGG?FG1GGFHDFHHFFHHHFGBH4GHHFFDFHHHHHHH4GHHHHHHEHHHHEHHHHHHEHHHHGHHHGHHHFHGHHFFFFFCGFGFHHD/C/CBHHHD@D<GFFHDFFEFGGGHHHHEBGHHHFFGHFGAGFFEFGBGGGCGHFCCHEFCGFHHBCAAFFGFGFFFF/9FB0CBB00.BA
@M03495:530:000000000-LYBTV:1:1103:17523:12274 2:N:0:CATCACCC+TGCTATAT
ATATTTTGCCGTTGATAAACCAGCTAATCCTGAAAAAAAAATCAAAGCTAAAAACTACAATGCTAAGACCACGATGTGACTGCTATCAAAGTTAGATATATATGTAAATTATTCATCTGTCAAATCCTAGAATTATATCATACCTGCTCCAGCAATCACGACCTGTCCTGGCAAACAACCTGCAGAAAAGCCAATCAAATATATTTTCACAAGAGATGGAATGTGAGGCAATAATAGAGTACAAAGGTTGA
+
@BBBCFFFFFCAGGGGGGGGGGHHHHHHHHHHHGHHHGGFGHHHHHHHHHHGHHGHHHHHHHHHHHHHGHFGGGHGHHHHGHFHBEGHHHHFGHHHHHHFGHHHDHHHHHHHHHHHGHHHFHHFFHFHHGHHGHHHHHBFHHHFHHAFFCGG2FCGHHHGGGGGHHFH1?GFHHHHHG.AGHAFGHHHHHHHFHH/CG<DFHGHGFHFFGHFFGGGHHFHEFGCFFGGGGGGGFFF9FF0CFGFFFF0:C;
@M03495:530:000000000-LYBTV:1:1103:3410:12279 2:N:0:CATCACCC+TGCTATAT
ATATTTTGCCGTTGATAAACCAAAGCTCACATGCTGACAGATCGGAAGAGCGTCGTGTAGGGAAAGAGTGTATATAGCAGTGTAGATCTCGGTGGTCGCCGTATCATTAAAAAAAAAAAAAAAATAAGAAGAGACATCAGGGGTGCCATCAGTAAAGAGGCCAAGGTTCGAATGACAGAAAAGATTAACCGGGATACGTTGACGTCTGTAGCGGTACAACACTAGCAAACGTTGGAAGTCAGAGACGTTGA
+
BBCCCFFFFFCBGGGGGGGGGGHHHHHHHHHHHHHHFHHHHHHHGGFGHHHGGGGGGHHGHGHHHHHHHHGHHHHHHHHHHHGHFHHHFHHGGFGFGEEFE>ECFHHHHHFHGGC@>@/>/->-010000/0.///00<00.-.-./000;0000000/.......000-..000000/00/9.0;:009---;./0.9/..0..9:.0090--...000..0/9/000:.:/..00/000000;/.....
@M03495:530:000000000-LYBTV:1:1103:24046:12290 2:N:0:CATCACCC+TGCTATAT
ATATTTTGCCGTTGATAAACCAGCTAATCCTGAAAAAAAAATCAAAGCTAAAAACTACAATGCTAAGACCACGATGTGACTGCTATCAAAGTTAGATATATATGTAAATTATTCATCTGTCAAATCCTAGAATTATATCATACCTGCTCCAGCAATCACGACCTGTAATGGTTTAGTGGGTTGTTCACTGTTTCTGAAAAATGAAGATAGTTGTCCAGCTTCCAAAAAGTTTATTGTGTTTTCTAGTGGAG
+
AABBBFFFFFBBGGGGGGGGGGHGBEEGG5FFFAFGAE2E0FFHCGH2GGDFGHEEEGHHHHGHHGHFF2FGFGGGHEHHGF34FHGHGHFHBGGHHHHHGHHHFHHFFFHHHGGHHHHHHHHHHHGHFFHGHHHHHHGHHHHFGHHHB2GGFGHHGHHGCGGGHB<FD@1?DGGFGHHHEGGGGHHHHHHHHHHHGGGGGGHHHHHHHHHGHHFCHHHHHHGHGFHGGFC;CFGGGGGGGFFFFB9;?BE
@M03495:530:000000000-LYBTV:1:1103:19854:12299 2:N:0:CATCACCC+TGCTATAT
ATATTTTGCCGTTGATAAACCAGCTAATCCTGAAAAAAAAATCAAAGCTAAAAACTACAATGCTAAGACCACGATGTGACTGCTATCAAAGTTAGATATATATGTAAATTATTCATCTGTCAAATCCTAGAATTATATCATACCTGCTCCAGCAATCACGACCTGTAATGGTTTAGTGGGTTGTTCACTGTTTCTGAAAAATGAAGATAGTTGTCCAGCTTCCAAAAAGTTTATTGTGTTTTCTAGTGGAG
+
AAABBFFFFFBAEGGGGGGGGGHHHGHHHHHHHHHCFFGGGHGFHGGHHHHHHHGGHHHHGHHHHEHHHHHHGGHGFHHHHHEHFFHHEBDGFHGHHGHHHHHHGHHHGHHHHHHHHHHHHHHHHHHHHHHHHHHHFHHHHHGHHHHHHHHGHHHHGHHGGGGGHHHHGFHFGGHHFHHHCFFGHHGHHHGHHHHHGHFHFHG<0GGHHHHHHHHGHHHEHHGHHHH?E0CFFGGG0C9CFGGFGGFBFFE
@M03495:530:000000000-LYBTV:1:1103:17730:12331 2:N:0:CATCACCC+TGCTATAT
ATATTTTGCCGTTGATAAACCAGGGCGGCACCAAAGCTCACATGCTGACAGATCGGAAGAGCGTCGTGTAGGGAAAGAGTGTATATAGCAGTGTAGATCTCGGTGGTCGCCGTATCATTAAAAAAAAAAAAAAAGAAGAAGACATAAGACAGAGAGGGAACAATCTAGAACATATCGAGATAGAATGACTTCGATGATACTACGCAAACGAGTATTCTCTCATGAGGCGTCTCGCACCACAGCAGCGATAG
+
BBCBCFFFFFCBGGGGGGGGGGHGGGGGGGGGHHGHHHHHHHHHHHHHHHHHHHEGGGGHHHGGGF>E?GHFGHHHHHHHHGHHHHHHGHHHHFGGHHHHGHF<EF/BDGGGBAAHEHBG2?FGFGG-----<-.../<//0//000000/////....:<//00:<0000/<000.....00000000000..0<0000000.-.-<......00000000:0::/9-<9./:.--<.....::/--...
@M03495:530:000000000-LYBTV:1:1103:13162:12335 2:N:0:CATCACCC+TGCTATAT
ATATTTTGCCGTTGATAAACCACCCTCCCTGTGGTCGTTATCTTGCTCCTTCTGTCGTCAACGAATTTACTAATTCCAAAGCTCACATGCTGACAGATCGGAAGAGCGTCGTGTAGGGAAAGAGTGTATATAGCAGTGTAGATCTCGGTGGTCGCCGTATCATTAAAAAAAAAAAAATACAAGGTCTAAATATTGCGATAATACGGGAGTCATGATATCAGAAATAGAAGCAGTGAGGTGTATGAGGGGAA
+
CCCCCFFFFFCAGGGGGGGGGGGGGHHGGHHHHHHHGGGHHHHHHHHHGHHHHHHHGGGHGHGGGHHHHHHHHHHHHHHHHHGGHHGGGHHHHHHHGHHHGGGGHHHGGGGFGFHFHGGFHHHHHHHHHHHHGFHHHGBDGHBDFFGG<?//1<@EC/.0>DGFH11=><<-AC:;9.00000:000;00;00900.-...:00..:.-./0000000000000;0;00;00/00009/;000000/.::.
@M03495:530:000000000-LYBTV:1:1103:9499:12342 2:N:0:CATCACCC+TGCTATAT
ATATTTTGCCGTTGATAAACCACCCTCCCTGTGGTCGTTATCTTGCTCCTTCTGTCGTCAACGAATTTACTAATTCCAAAGCTCACATGCTGACAGATCGGAAGAGCGTCGTGTAGGGAAAGAGTGTATATAGCAGTGTAGATCTCGGTGGTCGCCGTATCATTAAAAAAAAAAAAAAATAGTAACAGAACGATTGCACAAGCCGTAAGAGAAGGATTGGAATAGAGTTGTCCACAATGAAGTGTGACGGT
+
CCCCDFFFFFDBGGGGGGGGGGGGGHHGGHHHHHHHGGGHHHHHHHHHHHHHHGHHGGGHGHGGGHHHHHHHHHHHHHHHHHHHHHHHHHHHFHHGHHHHGGGGHHHGGGGGGHHGFFEGGHGHHHHHHHHHHHGHFGBGHH2DH2GG/CGD1<<?@/.0>=<DGBF1<<<CE?--;--.:00:0000/0/....;0000/...-....00/0/..0;/.0000000:00::0000.0000000:000.-.
@M03495:530:000000000-LYBTV:1:1103:17108:12362 2:N:0:CATCACCC+TGCTATAT
ATATTTTGCCGTGATAAACCACCCTCCCTGTGGTCGTTATCTTGCTCCTTCTGTCGTCAACGAATTTACTAATTCCAAAGCTCACATGCTGACAGATCGGAAGAGCGTCGTGTAGGGAAAGAGTGTATATAGCAGTGTAGATCTCGGTGGTCGCCGTATCATTAAAAACAAAAAAAAAGAAGAAAAGGGGGTGAAGGGGATGTGAGGAGAAAGATGGGGGGAAGTAGAATAGGTAGAGCAGTAGAGCGGGG
+
CCDCDFFFFFDBGGGGGGGGGGGGHHGGHHHHHHHGGGHHHHHHHHHHHHHHHHHGGGHGHGGGHHHHHHHHHHHHHHHHHHHHHHHHHHHGHHHGHHHGGGGHHHGGGGEGGHHHGHHHHGHGHHHHHHHGHHHGHDHHFFG2GAF/CD?2E/CE/.<>FFGFFH1<..><C.---<.../:///:..----.0<0.-...0111.0<..00::10..--9.<011111100:101110:111111----
@M03495:530:000000000-LYBTV:1:1103:15971:12418 2:N:0:CATCACCC+TGCTATAT
ATATTTTGCCGTTGATAAACCAGCTAATCCTGAAAAAAAAATCAAAGCTAAAAACTACAATGCTAAGACCACGATGTGACTGCTATCAAAGTTAGATATATATGTAAATTATTCATCTGTCAAATCCTAGAATTATATCATACCTGCTCCAGCAATCACGACCTGTAATGGTTTAGTGGGTTGTTCACTGTTTCTGAAAAATGAAGATAGTTGTCCAGCTTCCAAAAAGTTTATTGTGTTTTCTAGTGGAG
+
AABBBFFFFFBAFGGGGGGGGGHHHHHGHFHHHHHHHGGGGHFHHHEHHHHHHHEFHHHHHHHHGFHHHHHHGGHGFGHHHHEFGHGHHEHFHHHHHHHHHHHHHHHHHHHGHHHHHHHHHHHHHHGGHHHHHHHHHHHHHHHHFHHHGHHHHHHFHHHGDGGGHHHHG@F?FHGHFHHHDGGGHHHHHHHHBFFHHHDGGFHGFHHGHG0GHHFGHHFHCGFHEGCEFGGGEGFGFFCBFFFFFGFG?BE
@M03495:530:000000000-LYBTV:1:1103:19864:12430 2:N:0:CATCACCC+TGCTATAT
ATATTTTGCCGTTGATAAACCACCCTCCCTGTGGTCGTTATCTTGCTCCTTCTGTCGTCAACTTTACTAATTCCAAAGCTCAATGCTGACAGATCGGAAGAGCGTCGTGTAGGGAAAGAGTGTATATAGCAGTGTAGATCTCGGTGGTCGCCGGGTCATTAAAAAAAAAAAAAAGTAAAGGCAGAATAGACAGGGGATGAAGAAGGTCAGAATGAGAAGAACTAGTGGGATGAAGCAACCGCTAGAGTGAG
+
CDEECFFFFFEBGGGGGGGGGGGGGHHGGHHHHHHHGGGHHHHHHHHHHHHHHHHHGGGHGHHHHFHHGHHHHHHHHHGHHHGGHHHHHHHHGFHHGEGGHHHGGGGGGHHGHGHHHHHHDEGHHHHFHHGHHHD?B?3GHFGG/?/?2</<>//<>ABFGGBGF--<------.0111:0.<.9/1101<1/..-.<.0111//.01<:1<11011</0//10011...0.<1100/..<<<-.0011<0
@M03495:530:000000000-LYBTV:1:1103:25602:12440 2:N:0:CATCACCC+TGCTATAT
ATATTTTGCCGTTGATAAACCAGCTAATTCCAAAGCTCACATGCTGACAGATCGGAAGAGCGTCGTGTAGGGAAAGAGTGTATATAGCAGTGTAGATCTCGGTGGTCGCCGGATCATTAAAAAAAAAAAAAAAGAAGAAAGTGATGGGCGGGGTGGTATAGAATAAGAAAGAGCAGAGAGGAGACAACATAGTAGACCAAGGGAAGTAGGGCTAGCCGCGTAGGAAGACGGATGCATGGATCGCATACAGA
+
CCCDDFFFFFDBGGGGGGGGGGHHHHHHHHHHHHHHHHHHHHHHHHGHHHGGHHGGGGHHHGFGFFFFGHHGHHHHGHGGHHGGHHHHHHHH4FGFGHGHHGEFE?@E?EG/<E/FBGHFGGB@/B><?----..</0</0111110<.-<---9-.11:<111<:111/:://0/:./......//.</11111110/..9....0110</...:/.-----.01<./....-/011.0<0.....0011
@M03495:530:000000000-LYBTV:1:1103:20547:12443 2:N:0:CATCACCC+TGCTATAT
ATATTTTGCCGTTGATAAACCAGTCAACGAATTTACTAATTCCAAAGCTCACATGCTGACAGATCGGAAGAGCGTCGTGTAGGGAAAGAGTGTATATAGCAGTGTAGATCTCGGTGGTCGCCGTATCATTAAAAAAAAAACAAGTGCAAAATGCGGTGGTTAGAGTAGACTGTAGACAACTCACTGAAGAAGTAGCAGGTGCGTGCAAGAGTAGCAAGCACACTAAAAAGAGGATAAGGTCGATGCTATAA
+
CCCCDFFFFFCBGGGGGGGGGGHHHHHHGGGHHHHHHHHHHHHHHHHHHHHHHHHGHHHHHHHHHHGGGGHHHGGGGGFHHHGGGHHHHHHHGHHHHHHHHHGHFGFGEGHHHG/?E>3ECFC//BFGBFGFHGHDB<CD/>.0111111<111.-.-...1.10=1111100:111:/.0<00110:01//<:1110..<:-....10/.:<1111/.///.//0000../../000011--.1.111:1
@M03495:530:000000000-LYBTV:1:1103:22392:12444 2:N:0:CATCACCC+TGCTATAT
ATATTTTGCCGTTGATAAACCACCCTCCCTGTGGTCGTTATCTTGCTCCTTCTGTCGTCAACGAATTTACTAATTCCAAAGCTCACATGCTGACAGATCGGAAGAGCGTCGTGTAGGGAAAGAGTGTATATAGCAGTGTAGATCTCGGTGGTCGCCGTATCATTAAAAAAAAAAAAGAAGATAAAGAAAAAGTATTGGGAACAAGTACTAGATGATATAGATAATATCAGGGATGTGTGTGGTACACATAG
+
BCCCCFFFFFDAGGGGGGGGGGGGGHHGGHHHHHGGGGGHHHHHHFHHHHHHHHHHGGGHGHGGGHHHHHHHHHHHHHHHHGHHHHHHHHHHHHHHHHHHGGGGHHGGGGGGGGHFHFGGHHFHHHHGHHHHHHHHGFBFHFDHE2GFEGGE=A/<E<.0<GBGGF111<<-EA--...:00;0:00.;/..000000..:./:/:00:00:0000000:000000::000..:.;00....:0000:;00
@M03495:530:000000000-LYBTV:1:1103:11886:12453 2:N:0:CATCACCC+TGCTATAT
ATATTTTGCCGTTGATAAACCAGCTAATCCTGAAAAAAAAATCAAAGCTAAAAACTACAATGCTAAGACCACGATGTGACTGCTATCAAAGTTAGATATATATGTAAATTATTCATCTGTCAAATCCTAGAATTATATCATACCTGCTCCAGCAATCACGACCTGTTAATGGTTTAGTGGGTTGTTCACTGTTTCTGAAAAATGAAGATAGTTGTCCAGCTTCCAAAAAGTTTATTGTGTTTTCTAGTGGA
+
BBBAAFFFFFBAGFGGGGGGGGHDHHHHHGHHGGHHHG?EEHGHHHHGHGBGGHGHHHHHFGHHFHHHHG2FEFHG1DHFFB3FEDGHGEFEGHHGHHHHHHHGHHHGHHHHFHHHHHBHHGHHHFGHHDHHHHHHHHGHHHFBFHAGFHFGGCGHHFHG/>@DCGGH?@DHHGG<GBFFGDG@DHHHHHHDHFHDGB0D0CGGBGG0CGHHECGGF0C/CCCC:;G.CEBFGFEFCFFBFFFGGGFGGF0
@M03495:530:000000000-LYBTV:1:1103:20894:12463 2:N:0:CATCACCC+TGCTATAT
ATATTTTGCCGTTGATAAACCAGCTAATCCTGAAAAAAAAATCAAAGCTAAAAACTACAATGCTAAGACCACGATGTGACTGCTATCAAAGTTAGATATATATGTAAATTATTCATCTGTCAAATCCTAGAATTATATCATACCTGCTCCAGCAATCACGACCTGTCCTGGCAAACAACCTGCAGAAAAGCCAATCAAATATATTTTCACAAGAGATGGAATGTGAGGCAATAATAGAGTACAAAGGTTGA
+
BBBCCFFFFFCCGGGGGGGGGGHHHHHHHHHHHHHHHGGGGHHHHHHHHHHHHHGHHHHHHHHHHHHHHHHHGGHGGHHHHHHHGHHHHHHHHHHHHHHHHHHHGHHHHGHHHHHHHHHHHHHHGHFHHHHHHHHHHHHHHHHHHHHHHHGHGHHHHHHGGGGGHHHHGFGHHHHHHHHGHHFHGHHGGHHHHHFFHHGHHHHHHHHHHHHHHGGFHHHGGHG<CCFGGGGGGFCFBFG0;09BFGGFGG:
@M03495:530:000000000-LYBTV:1:1103:24660:12469 2:N:0:CATCACCC+TGCTATAT
ATATTTTGCCGTTGATAAACCAGCTAATCCTGAAAAAAAAATCAAAGCTAAAAACTACAATGCTAAGACCACGATGTGACTGCTATCAAAGTTAGATATATATGTAAATTATTCATCTGTCAAATCCTAGAATTATATCATACCTGCTCCAGCAATCACGACCTGTAATGGTTTAGTGGGTTGTTCACTGTTTCTGAAAAATGAAGATAGTTGTCCAGCTTCCAAAAAGTTTATTGTGTTTTCTAGTGGAG
+
AABBBFFFFFBAEFGGGCGGGGHHHHHHHHHFHHHHFGGGCGHHGHGEHGHEGFEHHHHHGHHHGHHHHHHHGCHGGGHHHFBGHHEHHFHHFHGHFHHHHHHHHHHHHGHHHHHHHHHHGGHHHHHHHGHGHHHHHHHHHGHHHHGGGGHHEHFHGCFG?@CGFHHED@G?GHHGGHGGAF<CGHHHGHHGFHHHGHFHFGHBDHHHHHFHHCFGHHFHHGBFC0CA9FCCFFFEBFFGFFG0BBCFGFE
@M03495:530:000000000-LYBTV:1:1103:13445:12472 2:N:0:CATCACCC+TGCTATAT
ATATTTTGCCGTTGATAAACCAGCTAATCCTGAAAAAAAAATCAAAGCTAAAAACTACAATGCTAAGACCACGATGTGACTGCTATCAAAGTTAGATATATATGTAAATTATTCATCTGTCAAATCCTAGAATTATATCATACCTGCTCCAGCAATCACGACCTGTAATGGTTTAGTGGGTTGTTCACTGTTTCTGAAAAATGAAGATAGTTGTCCAGCTTCCAAAAAGTTTATTGTGTTTTCTAGTGGAG
+
?AABAFFFFFBAGGGGGGGGGGHGHHHHHHHHHHHHHGGGGHHHHHHGHHHEHHGHHHHHGHHGHHHHGHHHGGHGGHHGHHHHFHHHHGHHHHHHHHHHHHHHGHHHGGHHHHHHHHHHHHHGHFHHHGHHGHHHHHGHHHHGHHHHHGHHGHHHHHHGGGGGFHHHG?FFHFGHGHHHGGGGGFHHHHHHHFHHHGHHHHHGHHHHHGHHFCGBHHHFGGFHHHFGGFGFFF0CCBBFF9FFBBFFGGG
@M03495:530:000000000-LYBTV:1:1103:9310:12480 2:N:0:CATCACCC+TGCTATAT
ATATTTTGCCGTTGATAAACCAGCTAATCCTGAAAAAAAAATCAAAGCTAAAAACTACAATGCTAAGACCACGATGTGACTGCTATCAAAGTTAGATATATATGTAAATTATTCATCTGTCAAATCCTAGAATTATATCATACCTGCTCCAGCAATCACGACCTGTAATGGTTTAGTGGGTTGTTCACTGTTTCTGAAAAATGAAGATAGTTGTCCAGCTTCCAAAAAGTTTATTGTGTTTTCTAGTGGAG
+
BBBCCFFFFFCCGGGGGGGGGGHHHGHHHHHHHHGHGGGGGHHHHHHHHHHHHHGHHHHHHHHHHGHHHHHHGGHGHHHHHHHHHHFHHHHHHHGHHHHHDGHHFHHHGHGHHGHFFHHHHHHHHHHGHHHHHHHHHHHHHHHFHHEHHHHHFHHHFFHGGGGGHHFHB@??<GHFFGGGFGGGGEFHGHHHHHGFDGDHFHHFBGGGHH0GHHGGGGHHCFHFHHEEFBFGFGFGGGGGFGGGGFCFF0:
@M03495:530:000000000-LYBTV:1:1103:13812:12489 2:N:0:CATCACCC+TGCTATAT
ATATTTTGCCGTTGATAAACCAGCTAATCCTGAAAAAAAAATCAAAGCTAAAAACTACAATGCTAAGACCACGATGTGACTGCTATCAAAGTTAGATATATATGTAAATTATTCATCTGTCAAATCCTAGAATTATATCATACCTGCTCCAGCAATCACGACCTGTAATGGTTTAGTGGGTTGTTCACTGTTTCTGAAAAATGAAGATAGTTGTCCAGCTTCCAAAAAGTTTATTGTGTTTTCTAGTGGAG
+
AABCCFFFFFCAGGGGGGGGGGHHHHHHHHGHGHHHHGGGGHHHHFFFHHHHHHGHHHHHGHHHHHHHHHHHGGHGGHHGHFFHHHHHHHHHHHHHHHHHHHHHHHHHHHHHHHHHHHHHHHHHHHHHGHHHHHHHHHHHHHHGHHFHGGHGGHHHHHGGGGGGHHGHG@?FGHHHHGHHEFGGHHGHHHHHGHHHH<0DGHHHHHHHHHGHHHHFHHHHGFFFHGEGGFFFGGGGFFFGGFGGFFGGFFA
@M03495:530:000000000-LYBTV:1:1103:7612:12497 2:N:0:CATCACCC+TGCTATAT
ATATTTTGCCGTTGATAAACCAGCTAATCCTGAAAAAAAAATCAAAGCTAAAAACTACAATGCTAAGACCACGATGTGACTGCTATCAAAGTTAGATATATATGTAAATTATTCATCTGTCAAATCCTAGAATTATATCATACCTGCTCCAGCAATCACGACCTGTAATGGTTTAGTGGGTTGTTCACTGTTTCTGAAAAATGAAGATAGTTGTCCAGCTTCCAAAAAGTTTATTGTGTTTTCTAGTGGAG
+
>AAAAFFFFFDAEGCGGGGGGEHEHHGFDGHFGCGEFEEEEHHHHHFHHFFGGHGHHFHHHHHGHHHHHHHHGGHGFHGGBGGG4EFHGGHHGHHHHHHHHHHHFHGFHHHHHHHHHEHHFHFDFHHHHHHHHHHHHHHFHHGBFGFEHGGHGGGHHHHGGGGGFDGGG?D<FFGH>FGFEEGGHFGHHHGHHHHBDGHHGGHFHHHHHHHHHHHGHHGHGHEFFHF?DFGGEGFGGGGGGGGG0FFGGB?
@M03495:530:000000000-LYBTV:1:1103:20272:12511 2:N:0:CATCACCC+TGCTATAT
ATATTTTGCCGTTGATAAACCACCCTCCCTGTGGTCGTTATCTTGCTCCTTCTGTCGTCAACGAATTTACTAATTCCAAAGCTCACATGCTGACAGATCGGAAGAGCGTCGTGTAGGGAAAGAGTGTATATAGCAGTGTAGATCTCGGTGGTCGCCGTGTCATTAAAAAAAAAAAAAACAGGACTCATCGTGTAGTACTAGTTCTGGAGAACACAGTCGCATGATGTCCAAGACTAGATGCATGTCCGCAG
+
BCBCBFFFFFCBGGGGGGGGGGGGGHHGGHHGHHHHGGGHHHHHHHHHHHGHHHHHGGGGGHGGGHHHHHHHHHHHHHHHHHHHHHHHHHHHHHHHHHHHGGGGHHHGGGGGGHHHHGFHHHHEHHHHHHHHHHHHGGGHHHFFFHHFBEGF1>@/</->01>DG1FB<<<-:-----../...//9000.../0;;00000000000.0.0//.;90.--..0;0900000./:0000000:000:.---
@M03495:530:000000000-LYBTV:1:1103:10216:12531 2:N:0:CATCACCC+TGCTATAT
ATATTTTGCCGTTGATAAACCAGCTAATCCTGAAAAAAAAATCAAAGCTAAAAACTACAATGCTAAGACCACGATGTGACTGCTATCAAAGTTAGATATATATGTAAATTATTCATCTGTCAAATCCTAGAATTATATCATACCTGCTCCAGCAATCACGACCTGTTAATGGTTTAGTGGGTTGTTCACTGTTTCTGAAAAATGAAGATAGTTGTCCAGCTTCCAAAAAGTTTATTGTGTTTTCTAGTGGA
+
ABBBCFFFFFCBGGGGGGGGGGHHHGHGHHHHHHHHHGGGGHHHHHFHHHHGHHGHHHHHHHGHHHHHHHHHGGHGFHHFHHEHHHHHHHHHHHGHHHHHHHHHHHHHHHHHHHHHHHHHHHHHHHHHHHHHHHHHHHHHHHHHHHHHHHHHGHHHHHHGDGCGHGHH<@FGHFHCGHHHHGGGGHGHGHHHHHHHGGGHHHHHFHGFHHGHHHHHHEGHGHHGHHHGGGBFGGGGFGF;BFFFEFFFGG0
@M03495:530:000000000-LYBTV:1:1103:5311:12533 2:N:0:CATCACCC+TGCTATAT
ATATTTTGCCGTTGATAAACCAGCTAATCCTGAAAAAAAAAATCAAAGCTAAAAACTACAATGCTAAGACCACGATGTGACTGCTATCAAAGTTAGATATATATGTAAATTATTCATCTGTCAAATCCTAGAATTATATCATACCTGCTCCAGCAATCACGACCTGTAATGGTTTAGTGGGTTGTTCACTGTTTCTGAAAAATGAAGATAGTTGTCCAGCTTCCAAAAAGTTTATTGTGTTTTCTAGTGGA
+
AAABAFFFFFBAEGGGGGGGGGHGHHHHHHHHGHHHHGGGGGHHHFHFHHHGHHHGHHFHHHFHGGHHHHHHHGGHAGBFFFHBGHHFHHHHHHHHHHHHHHHHHHHHHHFHHHHHEHHHHHHHHHGGHHHHHGHHHHHHHHHGCGHGHFCGHGHFHFHHFGGGGHFG1?GGDDCFG1=G.CFGGHHEHHHDGGHHHHDHHCGHHCGHHHHHFFHHGCCGGFGFFFGEFABFFGGGFGF:FCFBFFFCFF0
@M03495:530:000000000-LYBTV:1:1103:14886:12539 2:N:0:CATCACCC+TGCTATAT
ATATTTTGCCGTTGATAAACCAGAACCATCCAAAGCTCACATGCTGACAGATCGGAAGAGCGTCGTGTAGGGAAAGAGTGTATATAGCAGTGTAGATCTCGGTGGTCGCCGTATCATTAAAAAAAAAAAAAAAGAAAAAATAAGAACAGGCAGGAACGGATAAACAAAGTAGAGCACTAGCAATGACAGACAAAGACAAAAGAGGGAACCGAAGTCGCAGCAGGCATACGTACGCCGTGAGATCGAGAGTA
+
BCCCDFFFFFEBGGGGGGGGGGHHHHHHHHHHHHHHHHHHHHHHHHHHHHGHHHGGGGHHHGGGGEEFGHHGHHHHGHHHHHHHHHHHHHHGGHHFHHHHHGEGGAFEEEGEEHHHHGHHGGHCGGD@@/>@-..<//.-<<1111///.<..-<:......0101<./1111110.000/01001000/://<///://</./..9:..-9--.1.--.-.....0<0.00.-.----..110....-<1
@M03495:530:000000000-LYBTV:1:1103:7885:12540 2:N:0:CACCACCC+TGCTATAT
ATATTTTGCCGTTGATAAACCACCCTCCCTGTGGTCGTTATCTTGCTCCTTCTGTCGTCAACGAATTTACTAATTCCAAAGCTCACATGCTGACAGATCGGAAGAGCGTCGTGTAGGGAAAGAGTGTATATAGCAGTGTAGATCTCGGTGGTCGCCGTATCATTAAAAAAAAAAATGAAAGAAAAACCAGAAAATGACAGATGTACCAGGTGGACAGAGGAGAGTAAGGGAGCATGACGAGAGTAATACGG
+
BCCCCFFFFFCBGGGGGGGGGGGGGHHGGHHHHHGHGGGHHHHHHHHHHHHHHHHHGGGHGHGGGHHHGHHHHHHHHHHHHHHHHHHHHHHHGHHHHHHHGGGGHHHGGGGGGGHGHGFHHHFHHHFHHHHHHGHHDFDFDD2FBGFE<CDC1A/<A/<00<1==B1>1<<@-<-.01111/.//...9../0/101000<1111:1:<.00..00.//...<.01110...9.0000..-.-<11111..
@M03495:530:000000000-LYBTV:1:1103:19432:12571 2:N:0:CATCACCC+TGCTATAT
ATATTTTGCCGTTGATAAACCAGCTAATCCTGAAAAAAAAATCAAAGCTAAAAACTACAATGCTAAGACCACGATGTGACTGCTATCAAAGTTAGATATATATGTAAATTATTCATCTGTCAAATCCTAGAATTATATCATACCTGCTCCAGCAGTCCTGGCAAACAACCTGCAGAAAAGCCAATCAAATATATTTTCACAAGAGATGGAATGTGAGGCAATAATAGAGTACAAAGGTTGAACCTGTAGAG
+
AABCCFFFFFCAGGGGGGGGGGHHHHHHHHHHHHHHHGGGGHHHHHFHHHGHHHGHHHHHHHGHHHHHHHHHGGHGGGHHHHHHGHHHHFFGHHHHHHHHHHHHHHHHHHHHHHHHHHHHHHHHGHHHHHHHHHHHHHHHHHHFHHHHHHHHFHHGGHHGHHHHHHHHFAFHHHHFHGFHHHHHHHHHHHHHHHHHHHHHHHHFHHHHHHCHH:CGHHGGHHFHHHHGHGGGGFFGGGGGGFG?FGFFGGF
@M03495:530:000000000-LYBTV:1:1103:10729:12583 2:N:0:CATCACCC+TGCTATAT
ATATTTTGCCGTTGATAAACCAGCTAATCCTGAAAAAAAAATCAAAGCTAAAAACTACAATGCTAAGACCACGATGTGACTGCTATCAAAGTTAGATATATATGTAAATTATTCATCTGTCAAATCCTAGAATTATATCATACCTGCTCCAGCAATCACGACCTGTCCTGGCAAACAACCTGCAGAAAAGCCAATCAAATATATTTTCACAAGAGATGGAATGTGAGGCAATAATAGAGTACAAAGGTTGA
+
BAA@AFFFFFBAEEGGGGGGGGHHHHGHGHHHHHHHHCGEGHHHHHHGHHHHHHGHHHHHHHHHHGGHGEHHGEHGHHHHGHGHHGHHHHHHFGGHFHHFFHHHHHHHHHHHHHHHHHHHHHHHFDBGHHHHHHHHHHHFHHBHHHHHHHFHHHHGFHH?AFGDHGGGF?FGFFHHHHGGHHFGHGHHGHHHFGHHFFDDGHHCFHCCCHHGGB:FFHFFHBGCCCFGEE9C00;FFFB9CFF0;CB9FC;
@M03495:530:000000000-LYBTV:1:1103:4505:12591 2:N:0:CATCACCC+TGCTATAT
ATATTTTGCCGTTGATAAACCAGGACTCAGGCTGGACCAAAGCTCACATGCTGACAGATCGGAAGAGCGTCGTGTAGGGAAAGAGTGTATATAGCAGTGTAGATCTCGGTGGTCGCCGTATCATTAAAAAAAAACACAGAGATAACTAAGAGCAAAATGCAATAATACTCAGAACTAAATCGTATATAGTCAGGAAGACTGGCCGACATGAGTCTTGCAGTAGTCTGAATACGTACAAAGGAGATTCCGTG
+
ABABBFFFFFBAEGEGGFGGGGHGGHFGGHFGGFGFFGHGHHHHHHHHHHHGHGHHHGGHHGGGGHH2EEGGGGCGHHGFFHHEH4FGFHHHHHHHGHEFGGB@4440/?AE?GC/?<E?00FGGG333BC?@///0<010<1>1>1111110<<//00000000=00000000:00;;:0...//0000;:0//C9.B009..----.0000;000;0/9//9////////;//9;///....////99.
@M03495:530:000000000-LYBTV:1:1103:26203:12615 2:N:0:CATCACCC+TGCTATAT
ATATTTTGCCGTTGATAAACCAGCTAATCCTGAAAAAAAAATCAAAGCTAAAAACTACAATGCTAAGACCACGATGTGACTGCTATCAAAGTTAGATATATATGTAAATTATTCATCTGTCAAATCCTAGAATTATATCATACCTGCTCCAGCAATCACGACCTGAGTCCTGGCAAACAACCTGCAGAAAAGCCAATCAAATATATTTTCACAAGAGATGGAATGTGAGGCAATAATAGAGTACAAAGGTT
+
3>ABBFFFFFBAGGGGGGGGGGHHHHHHHHHHFHHHHGGFEGHGHH5GGFHHGHGGHHHHGGHHHGFHHEHHGGHGEFHGFFBGHFHHHFFFFHHHHHHHGHHHFHHHHHHHHHHHHHHHHHHHHHHHHHHHHHHHGGHHHHFFHHFHHHFFGGGHHFHGGGGGGHHG<?DFFAGFGHHHHGFFHHHHFHHFEGHGGGHHHGHHFHHHGFHHHHHFHGHHGFGFFCFFGEGGGGG9;FB0FCFBFBGF/C0
@M03495:530:000000000-LYBTV:1:1103:22268:12629 2:N:0:CATCACCC+TGCTATAT
ATATTTTGCCGTTGATAAACCAGGACTCAGGCTGGACCAAAGCTCACATGCTGACAGATCGGAAGAGCGTCGTGTAGGGAAAGAGTGTATATAGCAGTGTAGATCTCGGGGGTGGCCGGATCATTAAAAAAAAAAAAATGGAGAAAAGAGAGGTGCGTGGAGTGATGGGAAAAATCAGAGTGATCGGAATCACAGCTACCACGGTGTACAGTAGATCGCACGTGTGCATGTGGCGCAGATTCGCTCGTAAG
+
BAABAFFFFFBAGEGGGGGGFGHGHCGHHHFFHCGHHHHCHGHHFHHFHHEFG5BGHBGGGEEFGFCHEEGFFGHHHHGBGHHCCBFGFGEGHHGHGHEGGH4444BF//>@//>00>////FBD?F111@-@--:-:.000//9///.;/.9/.0-..9..9.;0//;./..9./////////:.....;////.///.//.-..9////://9//.9.--:././//////.9.---///..:.--...
@M03495:530:000000000-LYBTV:1:1103:24027:12648 2:N:0:CATCACCC+TGCTATAT
ATATTTTGCGTTGATAAACCAGAACCATCCAAAGCTCACATGCTGACAGATCGGAAGAGCGTCGTGTAGGGAAAGAGTGTATATAGCAGTGTAGATCTCGGTGGTCGCCGTATCATTAAAAAAAAAAGAAACAATATTCATGAGGCCTGACTGAGCTTAACAAAATAATGACGTACCAAAAAACATATATACATGCAGTGAGGATCGTGTGTAGACAGAATATGATTATCCTATAATACCACGCGTTACTT
+
BBBCCFFFFCAAGGGGGFGGGGHHHHHHHGHHHHHHHHHGHHHHHHHHHHHHHG?FGHHHGEGGAFFHFBEGHGGHHHHHHHHHHHHHHDFHGF44BF4GFEFF?DF/?E>?0F4GFB4FF3B<C////0000/11111111110.<1.0010/0/0<0=000..0<0000:.....00...-.;0;0;0;00000000/00.9//./..;.00//;///://////:///9/:////////..---;.//
@M03495:530:000000000-LYBTV:1:1103:8345:12658 2:N:0:CATCACCC+TGCTATAT
ATATTTTGCCGTTGATAAACCAGCTAATCCTGAAAAAAAAATCAAAGCTAAAAACTACAATGCTAAGACCACGATGTGACTGCTATCAAAGTTAGATATATATGTAAATTATTCATCTGTCAAATCCTAGAATTATATCATACCTGCTCCAGCAATGGCAAACAACCTGCAGAAAAGCCAATCAAATATATTTTCACAAGAGATGGAATGTGAGGCAATAATAGAGTACAAAGGTTGAACCTGTAGAGCAC
+
BBCCCFFBFFCBGGGGGGGGGGHHHHHGHHHHHHHHHGGGGHGHHHHHHHHHHHGHHHHGHHHHHHGHHHHHGGHGHHHHHHHHHHHHHHHHHHGHHHHHHHHHHHHHHHHHHHHHHHHHHHHHHHHHHHHHHHHHHHHHHHHHHHHGHHHHHHHHHHHGHHHHHHGHCFGHGHHHFFGHHHHHHHHHHHHHHHHHHHGHBGHHHFFHHHGHHHHGGGHHCGGFFHFGHHHGGFBFFGFGEFGFFFFFBF;
@M03495:530:000000000-LYBTV:1:1103:20147:12682 2:N:0:CATCACCC+TGCTATAT
ATATTTTGCCGTTGATAAACCAGCTAATCCTGAAAAAAAAATCAAAGCTAAAAACTACAATGCTAAGACCACGATGTGACTGCTATCAAAGTTAGATATATATGTAAATTATTCATCTGTCAAATCCTAGAATTATATCATACCTGCTCCAGCAATCACGACCTGGTGAGCGGCCCACAGGGCGAGTGTGAGCGCGAGAGGCGGGAGGGACAGGGTAGTACCACCATGGCCCGCCTCCCGGCAAACAACCC
+
A3>AAFFFFFBAGGGGGGGGGGHHHHHHHHHHHHHHCGGGGHGHGHHGHHHHHHGHHHHHGHGHHHHHHGHHGGHGHHHHHHGHHHGHHHHHHHHHHHHHGHHHGHHHHHHHHHHHHHHHHHGGHHHHHHHHHHHHHHHHHHHHHHEHFHHHHHHHHHHGGGGGGHHHGFGGFGGGGGGHHEDGDGGH<G0CCAFFABB?FGGCF--@-..9..../999////..99/./.---.;9.;--9-;.;.9..
@M03495:530:000000000-LYBTV:1:1103:19371:12684 2:N:0:CATCACCC+TGCTATAT
ATATTTTGCCGTTGATAAACCAGCTAATCCTGAAAAAAAAATCAAAGCTAAAAACTACAATGCTAAGACCACGATGTGACTGCTATCAAAGTTAGATATATATGTAAATTATTCATCTGTCAAATCCTAGAATTATATCATACCTGCTCCAGCAATCACGACCTGTAATGGTTTAGTGGGTTGTTCACTGTTTCTGAAAAATGAAGATAGTTGTCCAGCTTCCAAAAAGTTTATTGTGTTTTCTAGTGGAG
+
BBABBFFFFFBBGGGGGGGGGGHHHGHHHHHHHHHHGFGCGHHHHGHGHHHHHHGHHHHHFHHHHGHHHHHHGGHGHGGFGHFHHFGHHFFHHGGHHHHHFHHHFGHHHFHHFHHHHHHHHGFHHHHHHHHHHFHHHGHHHHHGHHHHGHHHEHGHHGHGGGGGGHFH1@F1?FHGFHHH>FCGHHHGHHHHHGHFDFFHFFGFHFHHHHHFHHH0;:GGHFHGHF.C9:FFFFGGFFBBFFFGFB9BFGG
@M03495:530:000000000-LYBTV:1:1103:26500:12685 2:N:0:CATCACCC+TGCTATAT
ATATTTTGCCGTTGATAAACCAGCTAATCCTGAAAAAAAAATCAAAGCTAAAAACTACAATGCTAAGACCACGATGTGACTGCTATCAAAGTTAGATATATATGTAAATTATTCATCTGTCAAATCCTAGAATTATATCATACCTGCTCCAGCAATCACGACCTGTAATGGTTTAGTGGGTTGTTCACTGTTTCTGAAAAATGAAGATAGTTGTCCAGCTTCCAAAAAGTTTATTGTGTTTTCTAGTGGAG
+
BBABABFFFFBACGGGGGGGGGHHGHGHHHHFFFHGHGGGGHHHHGGFHGHHHHGHHHGHGHHHGHHHHHHHGGHGHHHHFHFGHHEHHHHHHHHHHHHHHHHHGHHHHGHHHHHHHHHHHHGHHHHHHHHHHHHHHGHHHHGHHHHHHBFGHGGHHGHGA@DGFFFGG@<?GAGHHHEHEGFGHGHHHFGHDDHHGHHHGHFFGHHHHHHHHGGBFCFHFHHFCEHGGGGEGGGGGGFFFGFGFGBFF09
@M03495:530:000000000-LYBTV:1:1103:17060:12690 2:N:0:CATCACCC+TGCTATAT
ATATTTTGCCGTTGATAAACCACCCTCCCTGTGGTCGTTATCTTGCTCCTTCTGTCGTCAACGAATTTACTAATTCCAAAGCTCACATGCTGACAGATCGGAAGAGCGTCGTGTAGGGAAAGAGTGTATATAGCAGTGTAGATCTCGGTGGTCGCCGTATCATTAAAAAAAAAAAAAATAGACAACAGAGGTGTGTGAGGGGAATAAAGAAAACATAGAACAGGCGAGGGGTAACGGTGGTGACTAGCGAA
+
CCCCCFFFFFDBGGGGGGGGGGGGGHHGGGHHHHHHGGGHHHHHHHHHHHHHHHHHGGGHGHGGGHHHHHHHHHHHHHHHHHHHHHHHHHHHHHGHHHHHGGGGHHHGGGGGGHHGHGHHEHHHHHHHHHHHHHHHHHBGBFHE2FGG?EE<F/@CE/.>GHD1FGFB<<@E-@-<--.00101/../:/.0.:...<1..-../01::1.://.:11110//..------../09-...9.10110/-<-
@M03495:530:000000000-LYBTV:1:1103:14535:12704 2:N:0:CATCACCC+TGCTATAT
ATATTTTGCCGTTGATAAACCAGCTAATCCTGAAAAAAAAAATCAAAGCTAAAAACTACAATGCTAAGACCACGATGTGACTGCTATCAAAGTTAGATATATATGTAAATTATTCATCTGTCAAATCCTAGAATTATATCATACCTGCTCCAGCAATCACGACCTGTCCTGGCAAACAACCTGCAGAAAAGCCAATCAAATATATTTTCACAAGAGATGGAATGTGAGGCAATAATAGAGTACAAAGGTTG
+
>AABCFFFFFCAGGGGGGGGGGHHHHHHHHHHHHHHHGGGGGHGHHHHFHHGHHHGHGHHHHFHHHHHHHHHHGGHGHFHHHHHHHHGHHHHHHHHHGHFHHHHHHHHHHGHHHHHHHHHHHHHGHHHHHHHHGGGHHHFFHHFEFHGHHHHHGHHHFFHGFGGGHGHGGEGFHHHHHHGCHFAGHHHFHHGHFHGFGGGFBCGCFGHHEHHHHFHHGHGGFFF9;BB9AEAFF00;;FB;;0CFGGGBF/
@M03495:530:000000000-LYBTV:1:1103:15403:12714 2:N:0:CATCACCC+TGCTATAT
ATATTTTGCCGTTGATAAACCAGCTAATCCTGAAAAAAAAATCAAAGCTAAAAACTACAATGCTAAGACCACGATGTGACTGCTATCAAAGTTAGATATATATGTAAATTATTCATCTGTCAAATCCTAGAATTATATCATACCTGCTCCAGCAATCACGACCTGTAATGGTTTAGTGGGTTGTTCACTGTTTCTGAAAAATGAAGATAGTTGTCCAGCTTCCAAAAAGTTTATTGTGTTTTCTAGTGGAG
+
ABBCCFFFFFCAGGGGGGGGGGHHHGHGHHFHHHHHHGGGGHHGHHGHHHFFHHGHHGHHHHHHHGHHHHHHGGHGGHHHHHHHHHHHHHHHHHHHHHHHHHHHGHHHHHHHHHHHHGHHHHHFHHGHGHHHHHHHHHHHHHHGHHFHHHHHHHHHHHHGGGGGHHFG=???GGHFDFGAECCFHHHFHGDGGGHHGHGHHHHHBFHHGGHHHHHHHHHHFHHHFCC.AFFGGGFFBBBFGGBFB009A0E
@M03495:530:000000000-LYBTV:1:1103:13090:12721 2:N:0:CATCACCC+TGCTATAT
ATATTTTGCCGTTGATAAACCAGAACCATCCAAAGCTCACATGCTGACAGATCGGAAGAGCGTCGTGTAGGGAAAGAGTGTATATAGCAGTGTAGATCTCGGTGGTCGCCGTATCATTAAAAAAAAAAGAAGTGAAGCAAAGTGGAGTTAGATGGCAGGACAAGTCAAAAGACACATCATGCAGAGCCAGTGTGTAACGCTCAGAATACACACGTGTCACGGTGATGTCGAGGCAGGCAGTAGAAGAGCAG
+
CCCCCFFFFFCBGGGGGGGGGGHHHHHHHHHHHHHHHHHHHHHHHHHHHHHHHHGGGGHHFGGGGEGHHHHGHHHHHHGHHHHHHHHHHHHHGHHFEBHHHGFGGEDEEFE/AFFHHHHFFFHCGGCC//?111111110<01>11.101111=1/<.-..<..000000:./<</00<000000././.0000<00:.-.../0:000000.-<.//00.....0000..---..<...<::0000./0/
@M03495:530:000000000-LYBTV:1:1103:27243:12724 2:N:0:CATCACCC+TGCTATAT
ATATTTTGCCGTTGATAAACCACCCTCCCTGTGGTCGTTATCTTGCTCCTTCTGTCGTCAACGAATTTACTAATTCCAAAGCTCACATGCTGACAGATCGGAAGAGCGTCGTGTAGGGAAAGAGTGTATATAGCAGTGTAGATCTCGGTGGGCGCCGTATCATTAAAAAAAAAAAAAAATGAAGTCATAGCATTAGTAAGTACATCTATATATATGCGCTCATACTGGAAGTTAATACACAGGCAGCAACT
+
CBACCFFFFFCAFGCGGGGGGGGGGHHGGHHFHHHHGGGHHHHHHGHHHHHHHHHHGGGHGHGGGHHHHHGHFHHHHHHHHHGHFHHFHHHGDHHHHHHHGFGGHHHGGGGGGHHGHFGHFHHHHGFHHHHHFFHHDGBGHF22>2@??<D//>/<<-.0>11DF1D<0<<@-:-----.0000;0000///://///////9://;////://///..-..///://///;///9//;/;......././
@M03495:530:000000000-LYBTV:1:1103:26613:12736 2:N:0:CATCACCC+TGCTATAT
ATATTTTGCCGTTGATAAACCACCCTCCAAAGCTCACATGCTGACAGATCGGAAGAGCGTCGTGTAGGGAAAGAGTGTATATAGCAGTGTAGATCTCGGTGGTCGCCGTATCATTAAAAAAAAAAACGAGCATTCGCGCTCCAGACCCTGCGTGCACAGGAGGCTAGGCATGGAGGGAGAAGCCCCGCTTTAGACGAGCGAACCGGCAAGGAGCGTGTACTGCCGGGGGTGAGTGCGTCGGATACACACTG
+
CCCCCFFFFFCBFGGGGGGGGGGGGHHGHHFHGHHFGHHFGHHHHGHHHHHGGFGFFHGFGGGGCGHGGHHFHHHHFHHHHHHHGFH@FEGFF4G441EEEGEEE?GG/??GHBHB4BGFD/</><//<.--1111<---..//0<../;.:....00/C.....0;./09..9/.-....//...---..////.-----;---9---.;.9.-...//////-;9----..9//-.;--:..////.//
@M03495:530:000000000-LYBTV:1:1103:4100:12762 2:N:0:CATCACCC+TGCTATAT
ATATTTTGCCGTTGATAAACCACCCTCCCTGTGGTCGTTATCTTGCTCCTTCTGTCGTCAACGAATTTACTAATTCCAAAGCTCACATGCTGACAGATCGGAAGAGCGTCGTGTAGGGAAAGAGTGTATATAGCAGTGTAGATCTCGGTGGTCGCCGTATCATTAAAAAAAAAAAAAAGAGGAGATAACAAGAGATAAAGGAGGAGAGTAGAAGTAGAGAAACTTTGAGTAAGTATACGCAATTACGAATA
+
BCBCCFFFFFCAGGGGGGGGGGGGGHHGGHHHHHHHGGGHHHHHHGHHHHHHHHHHGGGHGHGGGHHHHHHHHHHHHGHHHHHHHHHHHHHHGHGHHHHHGGGG1FGGGGGGGHHHHGGHHHGHHHHHHHHHHHHHHGDDGFD2@FHGDEG?1A?DD/<<<DGHFE1=><<C?--;--../..:./00000//./900000/......;000000000:000:00090.00:000900...-.000.....
@M03495:530:000000000-LYBTV:1:1103:16651:12767 2:N:0:CATCACCC+TGCTATAT
ATATTTTGCCGTTGATAAACCATGACTCAGGCTGGACCAAAGCTCACATGCTGACAGATCGGAAGAGCGTCGTGTAGGGAAAGAGTGTATATAGCAGTGTAGATCTCGGTGGTCGCCGTATCATTAAAAAAAAAAAAATGAGAGATGACTGTGGCGGTGGCGAGGCTAAAGAGAAAGGTAAGAGTGTCACGAGCAGCAGGAGACGAAAGTTGTCAGTGGAGAAAGTATGATGTGAGATCACCGCGTGAGCC
+
BBBBCFFFFFCAEFGGGGGGGGHHHHHHHHHHHHGGHHHHHHHHHHHHHHHHHGHHHHHHHGGGGHHHGGGGEFHHGHGGGHHGGGHGGHHHHHHHHHHDBFFFBGHHG/EF?3E/EE/?0BDB?DDFDG@DCG/---00<00/.000000<0<.---:.:9----.09000////;.000/////////9.---//........-:9./9/:;9/////./://///9////////:BF//.----:.//
@M03495:530:000000000-LYBTV:1:1103:22223:12768 2:N:0:CATCACCC+TGCTATAT
ATATTTTGCCGTTGATAAACCAGCTAATCCTGAAAAAAAAATCAAAGCTAAAAACTACAATGCTAAGACCACGATGTGACTGCTATCAAAGTTAGATATATATGTAAATTATTCATCTGTCAAATCCTAGAATTATATCATACCTGCTCCAGCAATCACGACCTGTAATGGTTTAGTGGGTTGTTCACTGTTTCTGAAAAATGAAGATAGTTGTCCAGCTTCCAAAAAGTTTATTGTGTTTTCTAGTGGAG
+
ABBBBFFFFFBAEGGGGGGGGGHHHHHHHHHHHHHHHGGGGHGHHFHFHHGHHEEHHGHHFHHHHGHHGHFHGGHGGFHBDFFHHFHHHHGGHHHHHHHHFHHHHHHHHGHFHFHHHHGHFHHHGHHHHFHGHHHHHDGHHHGFHHHFFFGHBGHHGHHGGCCGHHGEB@FFGHHHHHEHGGFGHHHHHGFHHHHHGGHHFGHGHHFHGHHHHHHHHGFHHGHGHH.AAFGGGGFGFGGGGGGGFGGGGGG
@M03495:530:000000000-LYBTV:1:1103:19499:12783 2:N:0:CATCACCC+TGCTATAT
ATATTTTGCCGTTGATAAACCAGCTAATCCTGAAAAAAAAATCAAAGCTAAAAACTACAATGCTAAGACCACGATGTGACTGCTATCAAAGTTAGATATATATGTAAATTATTCATCTGTCAAATCCTAGAATTATATCATACCTGCTCCAGCAATCACGACCTGTAATGGTTTAGTGGGTTGTTCACTGTTTCTGAAAAATGAAGATAGTTGTCCAGCTTCCAAAAAGTTTATTGTGTTTTCTAGTGGAG
+
AAABAFFFFFBBGGGGGGGGGGHHHHHHHHHHHHGGCFGGGHFHHHHGHGHGHHFHHHHHHGHGGHHHHHHHGGHGFGHFHBFGGHHHHHHFGHHHHHHHGHHHGHHHHHHHGHHHHHHHHHGHHHHHHHHHGHHHHHHHHHFGHHHHFFFHFHGHHHHGEGGGHGHHF@F?FGHHGHGHGEFFHHHHHHHHHGHHGHHHHHHBDHHHFGFGHHHHHHHGHFHHB0G?EBFFGGGGGF//CFBFFFFFGEE
@M03495:530:000000000-LYBTV:1:1103:28900:12810 2:N:0:CATCACCC+TGCTATAT
ATATTTTGCCGTTGATAAACCAAAGCTCACATGCTGACAGATCGGAAGAGCGTCGTGTAGGGAAAGAGTGTATATAGCAGTGTAGATCTCGGTGGTCGCCGTATCATTAAAAAAAAACAAACTACGTGAAGCGTTTTCCGATGATCACATATTCGAGTTAGGCAGCACACAACGTAGCACGGCGAGCGTCTCTGAGTGCGCAGTAAGTACTTCTTCATATGAAGCGAAGTTCTCTGTCCGCATTTCTCACT
+
CBCCCFFFBFCAEGGGFGGGGGHHHHHHHHHHHHHHDGHHFGHHGGGGFHHGEGGGGHEFFGFGFGFGBGHHHHHHHGHFGHHFH4F@FGFF?EE>3E/A>>E?FHHFFD44?EDCB///0/222/0@//11/<///11..<>11110111000/0/<.=0//0..../....:....009--9-9--...9///:///-:--.///;/://9//////:////9:.--;///9/////.--..//////9
@M03495:530:000000000-LYBTV:1:1103:5970:12811 2:N:0:CATCACCC+TGCTATAT
ATATTTTGCCGTTGATAAACCAGCTAATCCTGAAAAAAAAATCAAAGCTAAAAACTACAATGCTAAGACCACGATGTGACTGCTATCAAAGTTAGATATATATGTAAATTATTCATCTGTCAAATCCTAGAATTATATCATACCTGCTCCAGCAATCACGACCTGTAATGGTTTAGTGGGTTGTTCACTGTTTCTGAAAAATGAAGATAGTTGTCCAGCTTCCAAAAAGTTTATTGTGTTTTCTAGTGGAG
+
ABBBBFFFFFCAGGGGGGGGGGHHHHHHHHHHHHHHHFGGGHHHHHGGHHHHHHGHHHHHHHHHEHHHHGHHGGFFGHHHFFHHHHHHHHHHHHHHHHHHHHHHFHHHHHHHGHHHHHHHHHFGGGHHHHHHHHHHHHHHHHHHHHFHHHHGHHHHHHHGGGGGHHHDG@??FGHHFHFHCFDGHHGHHHHHGFHGDGHHGHHHHEHHFHHGHHGHHHHFFHHHHF.AEFGFGGGGGGCFGGGGGGGG.;C
@M03495:530:000000000-LYBTV:1:1103:6444:12825 2:N:0:CATCACCC+TGCTATAT
ATATTTTGCCGTTGATAAACCAGCTAATCCTGAAAAAAAAATCAAAGCTAAAAACTACAATGCTAAGACCACGATGTGACTGCTATCAAAGTTAGATATATATGTAAATTATTCATCTGTCAAATCCTAGAATTATATCATACCTGCTCCAGCAATCACGACCTGTAATGGTTTAGTGGGTTGTTCACTGTTTCTGAAAAATGAAGATAGTTGTCCAGCTTCCAAAAAGTTTATTGTGTTTTCTAGTGGAG
+
>A3AAFFFFF@>?ECFGGFGFGHFHGHHHHHHFGGHGEEAEGFFHBGHHHHHBFAGGFEHHHHHH5GHHHHFGCHGFFGFHHFFFH3FFHGHHH4FGHHHGHHHGHGHHHHHHHHGHHGHHFHHGHHFGGHGHHHHHHHHHHFFHHGHFHEHGCHF22FGDGFGHF1@1@FFFFHHHHHEDGCGEHHGHGDFEHHGHHHHHHHHHH0;C:;0GGB00:CGH0:G0G.9CCFFFGGB9;FGFFG0;0FFFGG
@M03495:530:000000000-LYBTV:1:1103:24558:12831 2:N:0:CATCACCC+TGCTATAT
ATATTTTGCCGTTGATAAACCAGTCTCCAAAGCTCACATGCTGACAGATCGGAAGAGCGTCGTGTAGGGAAAGAGTGTATATAGCAGTGTAGATCTCGGTGGTCGCCGTATCATTAAAAAAAAAAACCAAATAAAAAACGGGATAGTCGTCGCCTAGAGCAGAACAGACGACACATCTGTACAGAGCTGCGTACTGACCACGCGATGGATACATGTACACTGGAAAGGAACGGAGCGCCTCGGCACGCGCT
+
CCCCDFFFFFEBGGGGGGGGGGHHHHHHHHHHHHGHHHHHHHHHHHHHHHHGGGGHHHGGGGGGGHHHGHHHHHHHHHHHHHHHHHHHGHHHHGHHFHGEFGEHGFGGEFFHFFBFGHHHGGGFG</////111111-.-..../<11...<:...<<010///////<-<9--/0011111111//000-<.9.110/0...---../110<11:111110//:0.:/<.9..<----.....-<.----
@M03495:530:000000000-LYBTV:1:1103:28974:12835 2:N:0:CATCACCC+TGCTATAT
ATATTTTGCCGTTGATAAACCACCCTCCCTGTGGTCGTTATCTTGCTCCTTCTGTCGTCAACGAATTTACTAATTCCAAAGCTCACATGCTGACAGATCGGAAGAGCGTCGTGTAGGGAAAGAGTGTATATAGCAGTGTAGATCTCGGTGGTCGCCGTAGCATTAAAATAAAAAAAAGATATTCCGACTCCGTTTGCAACTCATATTGTGTAGCATATTCGCTATATATACAGAGCGTCACTGCTTATTAT
+
AAAAAFFFFFBBGGGGGGGGGGGGGHHEGHHHHHFHEGGHHGHHHFHHCFHHHFHHGGEGFHFGGHHHHHHHGHHHGHHHHHHHGHHGGHHHGHHHHHHGDEFEFGHEGGGEG?GFGFBGEGGGGHB?BGDGHHHHGHGFDB22@2<FCEGA1</<>/..>FG1FD=<<>>=F0--:..00;000/;--./..;;.;900/0000000=0:00;090000/....///////////-99..//////9/9;
@M03495:530:000000000-LYBTV:1:1103:2731:12841 2:N:0:CATCACCC+TGCTATAT
ATATTTTGCCGTTGATAAACCACCCTCCCTGTGGTCGTTATCTTGCTCCTTCTGTCGTCAACGAATTTACTAATCCAAAGCTCACATGCTGACAGATCGGAAGAGCGTCGTGTAGGGAAAGAGTGTATATAGCAGTGTAGATCTCGGTGGTCGCCGTATCATTAAAAAAAAAAAAAATAGGGATAGGATCACTAGCCGCAGGAGGATAGGAAAGAGTGGGGTGGATGTAAGAGTAATAGCTATCTACATGA
+
ACCBBFFFFFCAFGGGGGGGGGGGGHHGGHHHHHGHGGGGHHHHHHHHHHGHHHHHGGGHGHGGGHHHHHHHHHHHHHFHHHHHHHHHHHHHHHHHHHHGGGGHGHGGGEEGHHHHGHGHHCGHGFDFHHHHHHFDGDBGFB2@FHECEG/1>/<E@A00<G11<F<1<AG@?-9--.000.//90/00/./00099.----..../0;/00/.//00..-9--.90000;0000:0000;00/0000000
@M03495:530:000000000-LYBTV:1:1103:17960:12842 2:N:0:CATCACCC+TGCTATAT
ATATTTTGCCGTTGATAAACCAGCTAATCCTGAAAAAAAAATCAAAGCTAAAAACTACAATGCTAAGACCACGATGTGACTGCTATCAAAGTTAGATTTATATGAAAATTATTCATCTGCCAAATCCAAAAATTAAATATTACCTGCTCAAGAAATCACGACTGGTATTGGTTTATGGGGTGGTTAACTGTTCCTGAAAAAGGAAGATAGTTGTCAAGCTTCCAAAAGGTTTATTGTGTTTCTTGGTGAAT
+
AAAAAFFFFFBAGGGGFGGGGGHGHHHHHHHCFHHGGEGGGHFFHFFFHHHHHHFHHHFHFFHHHFHHHHHHGGHGFHHHGHEHHHHHFFFG4443444B444B4BF3F3BG444444443BBB3F3333?/B223?33333B33202@2222@222<2?/@///1?11??<F0111>F.>--=.00<00<D=0000<<C...;/;.000=000C90;0C0;/FF0A/.=C0/CFB009;B000000;0//
@M03495:530:000000000-LYBTV:1:1103:4577:12847 2:N:0:CATCACCC+TGCTATAT
ATATTTTGCCGTTGATAAACCAGTCAACGAATTTACTAATTCCAAAGCTCAATGCTGACAGATCGGAAGAGCGTCGTGTAGGGAAAGAGTGTATATAGCAGTGTAGATCTCGGTGGTCGCCGTATCATTAAAAAAAAAAAAAGAGAAAAAGAGTAGGATGTGCAAGTCAGTTCAGTAATGGAGACAAGACACGAAAGAGTGTCAAACATAGTGGAATAGGTAGAGGTGAAACTAGTATGTAGAGCTATGGG
+
CCCDDFFFFFECGGGGGGGGGGHHHHHHGGGHHHHHHHHHHHHHHHHHHHHHHHGHHHHHHHHHHGEGGHHHGGGEEFHHHHGGHHHHHGHHHHHHHHHHHHHFFHFFHHHHGAFE?3EEEF/?FFHBFHFBFGGG<@D->-<.</00/.../11100100111<011:1:<111111111:/0./<.////.9<.<//<1111110<01:11.00000011011/0.1010110111111:<1100<10.
@M03495:530:000000000-LYBTV:1:1103:21959:12849 2:N:0:CATCACCC+TGCTATAT
ATATTTTGCCGTTGATAAACCACCCTCCCTGTGGTCGTTATCTTGCTCCTTCTGTCGTCAACGAATTTACTAATTCCAAAGCTCACATGCTGACAGATCGGAAGAGCGTCGTGTAGGGAAAGAGTGTATATAGCAGTGTAGATCTCGGTGGGCGCCGTATCATTAAAAGAAAAAAGAGAGATATAGGAAGCGAGCGACACAGCGTGGATGCAAAAAGTCGGATGCATTACGGAGGGTAGCTGTGGTTCGAG
+
CCCCCFFFFFBAGGGGGGGGGGGGGHHGGHHGHHHHGGGHHHHHHHHHHHHHHHHHGGGHGHGGGHHHHHHHHHHHHHHHHHHHHHHHHHHHHHHHHHHHGGGGFHHGGGGGGHHHHGHHHHHHHHHEHHHHHHFHHGBDHGDDH2FE<DD/?>@/<<<00==1G11<0<C/GC?..//..;0000000..-.-------/9.-;.-.///;/;/..//.:-.-//////9...--.9:/;/////./-./
@M03495:530:000000000-LYBTV:1:1103:12091:12850 2:N:0:CATCACCC+TGCTATAT
ATATTTTGCCGTTGATAAACCAGCTAATCCTGAAAAAAAAATCAAAGCTAAAAACTACAATGCTAAGACCACGATGTGACTGCTATCAAAGTTAGATATATATGTAAATTATTCATCTGTCAAATCCTAGAATTATATCATACCTGCTCCAGCAATCACGACCTCCTGGCAAACAACCTGCAGAAAAGCCAATCAAATATATTTTCACAAGAGATGGAATGTGAGGCAATAATAGAGTACAAAGGTTGAAC
+
ABCCCFFFFFCBGGGGGGGGGGHHHHHHHHHGHHHHHGGGGHHHHHHGHHHHHHGHHHHHHHHHHHHHHGHHGGHGHFHHHHGHHHHHHFHHHHGHHHHHHHHHGHHHHHHHHHHHHHHHHHHHHHHHHHHHHHHHHHHHHHHHHHHHHGHHGHHHHHHDEGGGHHHHGCGGHHHHHGHHHHHHHHFHGHHHHHHHHGDHHHHHHHHHFHHFHHHHHHHHHCGHGGGG.FFGGGGGGGFFGGGGGGGGGG:
@M03495:530:000000000-LYBTV:1:1103:5330:12869 2:N:0:CATCACCC+TGCTATAT
ATATTTTGCCGTTGATAAACCAGCTAATCCTGAAAAAAAAATCAAAGCTAAAAACTACAATGCTAAGACCACGATGTGACTGCTATCAAAGTTAGATATATATGTAAATTATTCATCTGTCAAATCCTAGAATTATATCATACCTGCTCCAGCAATCACGACCTGTAATGGTTTAGTGGGTTGTTCACTGTTTCTGAAAAATGAAGATAGTTGTCCAGCTTCCAAAAAGTTTATTGTGTTTTCTAGTGGAG
+
AAAAAFFFFFBBGGGGGGGGGGHHHHGHHHHHHCGHFFGGGHHGHHGFHHHHFHGHHHFHHHHHHBGHHHHHGEHGHHHFHDFHHHGHGFHGHHHHHHHHHHHGFGHHHHHHBGHHHHHGHHHHGHHHHHHHHHHHHGHHHHHCFHGFHHHHGHFHHGHGDGGGFGFGF@?1?GGFFFEHAFGGHHHHHHFHEDGHDD<D.GHFHHHFHHHFHGBFBC:CCGFBGC.;EBFFGGFFFGFF/9CFFFFFGGE
@M03495:530:000000000-LYBTV:1:1103:24960:12877 2:N:0:CATCACCC+TGCTATAT
ATATTTTGCCGTTGATAAACCAGCTAATCCTGAAAAAAAAATCAAAGCTAAAAACTACAATGCTAAGACCACGATGTGACTGCTATCAAAGTTAGATATATATGTAAATTATTCATCTGTCAAATCCTAGAATTATATCATACCTGCTCCAGCAATCACTAATGGTTTAGTGGGTTGTTCACTGTTTCTGAAAAATGAAGATAGTTGTCCAGCTTCCAAAAAGTTTATTGTGTTTTCTAGTGGAGGTCTTG
+
3A3ABFFFFFB>EGGGGGGGGGECHHGHHHHHHHHHFEEEGHHFHHGGHHHFFHAFG3FGBFGHHHFHFEHHGCFFFFHHHHGHHHGHHHHHHHHHHHHHHHHHB?GHFGHHHHHGHHHFFHHHHHFHHHHHHHFHGGHHHHGFHHHHFFHGHHFHHHHHHFHHHHHHCFFGFHGGGGHHHHHHHHHHHHGHHHGCDFDDGHHFDGGGFHHHGBCFGB<0:::CGHHGHGGGHFGF09CFBB.FED9/CFF
@M03495:530:000000000-LYBTV:1:1103:17778:12888 2:N:0:CATCACCC+TGCTATAT
ATATTTTGCGTTGATAAACCAGCTAATCCTGAAAAAAAAATCAAAGCTAAAAACTACAGTGCTAAGACCACGATGTGACTGCTATCAAAGTTAGATATATATGTAAATTATTCATCTGTCAAATCCTAGAATTATATCATACCTGCTCCAGCAATCAATGGTTTAGAGGGTTGTTCACTGTTTCTGAAAAATGAAGATAGTTGTCCAGCTTCCAAAACGTTTATTGTGTTTTTTAGTGGAGGTCATTTTTG
+
>11A>@331>>1A1AAF1BBCGHBBD31D3BF11F00EEE0AF1E101B1FHHGHF1B1D1BGFBG1EG0>EF//0B2B2E0BFF0FF1@F2B@E2GBBFGFH2BF2BGHHHF2F22>GF22B><1>FDGDFFHB2FDGBD1<GBFFFFGCF00<C11@FBDG0<11<FCG0<CGG1F1FFDFGH11FGH0<FG=00==0D0=0=0=//C0=F000:.;CFB.:C000;GB/.99;BF.0;.;9/B0FFB9
@M03495:530:000000000-LYBTV:1:1103:5532:12890 2:N:0:CATCACCC+TGCTATAT
ATATTTTCCGTTGATAAACCACTCTAGCTGCCATAGCAATGTCACAACCACTTCTTGCCCTCCAAAGCTCACATGCTGACAGATCGGAAGAGCGTCGTGTAGGGAAAGAGTGTATATAGCAGTGTAGATCTCGGTGGTCGCCGTATCATTAAAAAAAAAAAATACACAAAGAAAACGAAGCAGAGGACCGAGTAACAATAAGGATAAGAAAGGCAGAGAGTGAGGTAGATCTGAGATCAGGTGAGGAGCAC
+
CCCCCFFFFCFFGGGGGGGGGGHHHHHHHHHHHHHHHHHHHHHHHHHGGGGHHHHHHHHHHHGHHHHHHHHHHHHHHHHHHHHHHHGGGGGHHGGGGGGFHHHGGGHHHHHHHHHHGHFHHHGHBGGGHHHHFF?EC/2C<BD<?0@BGFFGHFHGGG@<-<.0<000../<:///-...-0/:.....---9.1110010:00<00<11/0....../.0110./0011111:1110000101..<....
@M03495:530:000000000-LYBTV:1:1103:20333:12900 2:N:0:CATCACCC+TGCTATAT
ATATTTTGCCGTTGATAAACCAGCTAATCCTGAAAAAAAAATCAAAGCTAAAAACTACAATGCTAAGACCACGATGTGACTGCTATCAAAGTTAGATATATATGTAAATTATTCATCTGTCAAATCCTAGAATTATATCATACCTGCTCCAGCAATCACGACCTGTAATGGTTTAGTGGGTTGTTCACTGTTTCTGAAAAATGAAGATAGTTGTCCAGCTTCCAAAAAGTTTATTGTGTTTTCTAGTGGAG
+
AABBBFFFFFCAEGGGGGGGGGHHHHHHHHHHGHHHHGGGGHHHHHGGHHHHHHGHHHHHHHHHHHHHHHHHGGHGFHHHFGHHHHHHHGFHFHHHHHHHHHHHGHHHHHHHHHHHHGHHHHHHHHHHHHHHHHHHHHGHHHHHHHGGHHFHEHHHHGHGGGGGHHHHF@G?GHHGHFHHGGGGHHHHHHHHHHHGHHHGHHHDHFHHHGGHHHHHHHHEFGHFHGHGFFGGGGGGC9CFFFGGFFGGGFE
@M03495:530:000000000-LYBTV:1:1103:19164:12916 2:N:0:CATCACCC+TGCTATAT
ATATTTTGCCGTTGATAAACCAGCTAATCCTGAAAAAAAAATCAAAGCTAAAAACTACAATGCTAAGACCACGATGTGACTGCTATCAAAGTTAGATATATATGTAAATTATTCATCTGTCAAATCCTAGAATTATATCATACCTGCTCCAGCAATCACGACCTGTAATGGTTTAGTGGGTTGTTCACTGTTTCTGAAAAATGAAGATAGTTGTCCAGCTTCCAAAAAGTTTATTGTGTTTTCTAGTGGAG
+
AABBBFFFFFBAGGGGGGGGGGHHHHGHHHHHHHHHHGGGGHGHHGFFHHHHHHGHHHHHHHHHHGHHHHHHGGHGGGHHGFFHHGHHGFHDGHHHHHHGHHHHFHHHGHHHGGHGHHHHHHHEGHHHHHHHHHHGHHHHHHGHHHHGHHFHFGHHHHHGGGGGHHBFG?F?GGFF1DGFEFFDHHHEDFGHHHFFHFBG.CGBDCGHHHHHHHHGHFFFHFHB:G..;CFGGGGGFB9BFGFGGFFGGGF
@M03495:530:000000000-LYBTV:1:1103:3929:12923 2:N:0:CATCACCC+TGCTATAT
ATATTTTGCCGTTGATAAACCAGCTAATCCTGAAAAAAAAATCAAAGCTAAAAACTACAATGCTAAGACCACGATGAGACTGATATCAAAGTTAGATATATATGTAAATTATTCATCTGTCAAATCCTAGAATTATATCATACCTGCTCCAGCAATCACGACCTCCTGGCAAACAACCTGCAGAAAAGCCAATCAAATATATTTTCACAAGAGATGGAATGTGAGGCAATAATAGAGTACAAAGGTTGAAC
+
AAA>A5DFFFB>EEFGGGGGFGDEGGFHGEGFGBHFHGGGGHHFCFHHGBHHGFEFHFFGBGGHHHHG3?BGFFAF4BFBF@3BF4BGFFFBFGGFFHHHHHFHBFHHF4GGDDFFGHF44?FFFBGHFFHHHHHHGF4FGHF2BGB23B?FFGEHFFCGCDF?GHFGB0GFHHHHH?0>0FGHFHHHHHG/<<CGD=GHHHFCCGC0CGCCFGHGBFGHH0;CFA.;FFFFFBFGG0;0;FB9CB0/BF0
@M03495:530:000000000-LYBTV:1:1103:2516:12934 2:N:0:CATCATCC+TGCTATAT
ATATTTTGCCGTTGATAAACCAAAGCTCACATGCTGACAGATCGGAAGAGCGTCGTGTAGGGAAAGAGTGTATATAGCAGTGTAGATCTCGGTGGTCGCCGTATCATTAAAAAAAAAAATAATAAATAACCATGTTAAAGTGTATAACAAGTAATCATTGATTCAAACGAATAAAAATAAATAGGCGATATGCATGCATAGCTGTGTTTGTAGTTGCCACTAAGCTGAAGCACTACGATCTTCTTTAGTAA
+
AB@ABFDFDFD>AAGGGBGFGGHHHHHHHFBGFHHFD2FEFGFGFEEEFFBEFGGEFE25AEEFHHFHFGFGGFB@GBG3DF@FGHFHF4?FEEF?3@/?@ECHB4BDGH4FD<@<B//021111?111?11?1@@1111==1<1>1FF10<>F11>1000=<0==00...<<0:00;0C0;000/---.-0000000900/090/0////09;000000:9///9//////.9:/.;9E.//////////
@M03495:530:000000000-LYBTV:1:1103:14841:12950 2:N:0:CATCACCC+TGCTATAT
CTATCTTGCCGTTGATAAACCAGCTAATCCTGAAAAAAAAATCAAAGCTAAAAACTACAATGCTAAGACCACGATGTGACTGCTATCAAAGTTAGATATATATGTAAATTATTCATCTGTCAAATCCTAGAATTATATCATACCTGCTCCAGCAATCACGACCTGTAATGGTTTAGTGGGTTGTTCACTGTTTCTGAAAAATGAAGATAGTTGTCCAGCTTCCAAAAAGTTTATTGTGTTTACTAGTGGAG
+
11>>>FFFFFD111AGBEG1CG00EADD1FF1B11F00/A/FHBHB1BGDFF11E1GBEAE11DB21FF0BCF/?F0@2FBGHDHFHHEFGHHBDGFGEBBFBF2FGGBEGHHFFBGDGGFH2GBD1BGGHDGF1B2BGFFGHHHHHHEHHFBFHHHFG/</A/FG1<1@1?<<1F1>FG<FC.>DGFD0=00<000000<C0<00;0;CGH0GCBGFFC0CF000.9.0000;;00;9/;0;BFFF0A0C
@M03495:530:000000000-LYBTV:1:1103:17363:12956 2:N:0:CATCACCC+TGCTATAT
ATATTTTGCCGTTGATAAACCAGAACCATCCAAAGCTCACATGCTGACAGATCGGAAGAGCGTCGTGTAGGGAAAGAGTGTATATAGCAGTGTAGATCTCGGTGGTCGCCGTATCATTAAAAAAAAAAGTAGTACAAACGCCCCAGGTGGACCCAAACAAGGCAGTTTAATGGGGAGTGAGGGTATAAGACCGCGCACATGTAGCTCGTGCATCCGGGACGGCTCAACAGTAGCTTGACGCATATTACTAG
+
BBCCCFFFFFCBGGGGGGGGGGHHHHHHHHHHHHHHHHHHHHHGHHHHGHHHHHGAFGHGHGGGGEEBFGHGGHHHHHHHHHHHHHHGHHGCBFGHFHHFFFEEFF3>/?EE??FGDBFHBGGCGD?C/11111111?//----...<<..0/...<.../:..:/0000000...9..009.:/000000/-------00:09000.-...00/9;-@-:--:9:0/0/900000:.0..-.9000000;
@M03495:530:000000000-LYBTV:1:1103:26608:12957 2:N:0:CATCACCC+TGCTATAT
ATATTTTGCCGTTGATAAACCAGCTAATCCTGAAAAAAAAATCAAAGCTAAAAACTACAATGCTAAGACCACGATGTGACTGCTATCAAAGTTAGATATATATGTAAATTATTCATCTGTCAAATCCTAGAATTATATCATACCTGCTCCAGCAATCACGACCTGTAATGGTTTAGTGGGTTGTTCACTGTTTCTGAAAAATGAAGATAGTTGTCCAGCTTCCAAAAAGTTTATTGTGTTTTCTAGTGGAG
+
AA@ABFFFFFBAFGGGGGGGGGHHGHHHHHHGHHHHHGGGGHGHHFHFHHH5FGGHHGHHGHHHGHHHHHGHEGHGFHHHFFGHHGFHHHGGFHGHHHGFHHHGFHHHHHHHHHHHHHFHHHHHHHHHGHHHHHHGFGGHGHGGHHAGFGGFHCFHFFHFDGGGFHHHGFGFHHHHGGGEGECDGHGHHHHHHGHHFHHHHHHFBHHHHGHFHHCGHFCHHGBBCGCEA9;BFEFGGGGGGGBFGGFFGGE
@M03495:530:000000000-LYBTV:1:1103:20268:12975 2:N:0:CATCACCC+TGCTATAT
ATATTTTGCCGTTGATAAACCAGGACTCAGGCTGGACCAAAGCTCACATGCTGACAGATCGGAAGAGCGTCGTGTAGGGAAAGAGTGTATATAGCAGTGTAGATCTCGGTGGTCGCCGTATCATTAAAAAAAAAAAAAGACAAGACGATGGAGAAGAGTGTAATGGTGAGGAAAAACAGAATGAAAAAGTAACCGGAACATGACAATGTGTAGTCCTAAGTTGTATAATACATAAGGTAGGTGGTATATGA
+
CCCCCFFFFFDBGGGGGGGGGGHGHHHHHHHHHHGHHHHHHHGHHHHHHHHHHHHHHHHHHGGGGHHHGFGEFGHHHHGHHHHGHHHFHHHHHGHHHGHFFGE4FHHHGFGG/?EEFEEA0FGHDGFFDFCFG@@---..///.//.-.<.//0./0.00000000<00..0///.../<0000000..00000-----<0:0<0:0000000000000/00<00000000:000000:<.<0..000000
@M03495:530:000000000-LYBTV:1:1103:8112:12998 2:N:0:CATCACCC+TGCTATAT
ATATTTTGCCGTTGATAAACCAGCTAATCCTGAAAAAAAAATCAAAGCTAAAAACTACAATGCTAAGACCACGATGTGACTGCTATCAAAGTTAGATATATATGTAAATTATTCATCTGTCAAATCCTAGAATTATATCATACCTGCTCCAGCAATCACGACCTGTAATGGTTTAGTGGGTTGTTCACTGTTTCTGAAAAATGAAGATAGTTGTCCAGCTTCCAAAAAGTTTATTGTGTTTTCTAGTGGAG
+
AABBAFFFFFBBG?GGGFGGGGHHHHHGHHHHHHHHHGGGGHHHHHHGHGHBGHGFHFHHHHHHHFHHHHHHGGHGFGHFGHFHHHHHFGHHHHHHHHHHHHHHGHHHGHHHHHHGHHHHHHHHHHHHHHHHHHHHGHHHHHHHHHHHHHGHGGGGHHHGGGCGHHHHF@D?GHHH<GGGGGGGHHHHHHHHHFHHHBGHAGHGHHHHHHHHHHHHHHFFC0CCCBCEEGGGFGGGFFBFE/;FGGGGFBC
@M03495:530:000000000-LYBTV:1:1103:19688:12999 2:N:0:CATCACCC+TGCTATAT
ATATTTTGCCGTTGATAAACCAGCTAATCCTGAAAAAAAAATCAAAGCTAAAAACTACAATGCTAAGACCACGATGTGACTGCTATCAAAGTTAGATATATATGTAAATTATTCATCTGTCAAATCCTAGAATTATATCATACCTGCTCCAGCAATCACGACCTGTAATGGTTTAGTGGGTTGTTCACTGTTTCTGAAAAATGAAGATAGTTGTCCAGCTTCCAAAAAGTTTATTGTGTTTTCTAGTGGAG
+
AAABBFFFFFCBGGGGGGGGGGHHHHHGHHHHHHHHFGGGGHHFHHFHHHHFFHGGHFHHBFHFHDGHHHHHGGHGHHHGHGFGFHGHGEGGHHHHGGHHHHHHDHHGHHHHHHHHHHHHHHHHHHFHHHHHHHHHHHHHHHGHHHHBFGGFFHHHHGHGGGGGHHHHGFG?FGHHGHFHGGGGHHHHHFDHHFHHHFHHFHH0<GFHHHFHHHHGHFHFGGGFBC:9E:CFGGGGFC::CFFGGGGGG0A
@M03495:530:000000000-LYBTV:1:1103:6895:13004 2:N:0:CATCACCC+TGCTATAT
ATATTTTGCCGTTGATAAACCAGCTAATCCTGAAAAAAAAATCAAAGCTAAAAACTACAATGCTAAGACCACGATGTGACTGCTATCAAAGTTAGATATATATGTAAATTATTCATCTGTCAAATCCTAGAATTATATCATACCTGCTCCAGCAATCACGACCTGTAATGGTTTAGTGGGTTGTTCACTGTTTCTGAAAAATGAAGATAGTTGTCCAGCTTCCAAAAAGTTTATTGTGTTTTCTAGTGGAG
+
AABBBFFFFFCAGGGGGFGGGGHGGHHGHHHGHHHHHGGGGHHHHHHHHHFFHHGHHHHHHHHHHHHHHHHHGGHGHHHHHGFHBGHHHHHHHHHHHHHHHHHHHHHHGFHHHHHHHHHHHHHBFGFHHFHHHHHHHHFHHHFGHHFHHHHHFHGHHHHGDGFGHHHHHFGFFHGHFFHFDGGGHHHHHHHHHHGHHGHEGHHBHGHFHHHGHHHHHGGGHGFHHHHGEBFGFGFGFGFFFGGFCFFFEF?
@M03495:530:000000000-LYBTV:1:1103:14633:13013 2:N:0:CATCACCC+TGCTATAT
ATATTTTGCCGTTGATAAACCAGTCAGGAGTCCAAAGCTCACATGCTGACAGATCGGAAGAGCGTCGTGTAGGGAAAGAGTGTATATAGCAGTGTAGATCTCGGTGGTCGCCGGATCATTAAAAAAAAAAAAAAATAACCATTCAGTACAAAATATGTTGAATAGTGACAAAGATTTTAAGAAGTTTGCAATGAGAACGACAACAAGCATTACAGACAGCAAAGATCCAGACAATACACACGAAGAGGACA
+
BCCCCFFFFFCBGGGGGGGGGGHHHHHHHG4FGHHHHHHHHHHHHEHHFHFGHHHHGGGEHHGGGGFEEFHHHGHHHHHHHHHBHFGHDDGHBGGHHGBBG4FF?1EFF?/>@/<EFG3FFBF?FF<<C@-----.00000;0000;00;00.0000:00;00;0;00000///0;00000;0900000009900;09..---..././;0:000::B/.//://000000.//0000:0.--.......:
@M03495:530:000000000-LYBTV:1:1103:22384:13053 2:N:0:CATCACCC+TGCTATAT
ATATTTTGCCGTTGATAAACCAGGGACTCAGGCGGACCAAAGCTCACATGCTGACAGATCGGAAGAGCGTCGTGTAGGGAAAGAGTGTATATAGCAGTGTAGATCTCGGTGGTCGCCGTATCATTAAAAAAAAAAACAGAGGAAAGAATGGAGGGGACAGCACTAGAAAACAAGGAAATACAGGCCGACATAGTACGACGCGCGAGATGGAGACGTCGAGGAGTGTAGAGTGAGAATGGTCGGTACCTAGC
+
BCCCCFFFFFCBGGGGGGGGGGHGGGGHHHHHHGGGGGHHHHHHHHGHHHHHHHHHHHHHHGGGGHHHGGGGEFHHHHGFHHHGHGGGHHHHHGGHHHHGGGHHHHHHG?FGB2@/CCBDG0FDGG2@>DCCG?C-<<///..//:/:0000/.-<.-.../<0:000://../../<000:0/..---9.00000.<.--<-----.00//0....---9-</<0<000000000000<0--<..000:0
@M03495:530:000000000-LYBTV:1:1103:20744:13054 2:N:0:CATCACCC+TGCTATAT
ATATTTTGCCGTTGATAAACCAGCTAATCCTGAAAAAAAAATCAAAGCTAAAAACTACAATGCTAAGACCACGATGTGACTGCTATCAAAGTTAGATATATATGTAAATTATTCATCTGTCAAATCCTAGAATTATATCATACCTGCTCCAGCAATCACGACCTGTAATGGTTTAGTGGGTTGTTCACTGTTTCTGAAAAATGAAGATAGTTGTCCAGCTTCCAAAAAGTTTATTGTGTTTTCTAGTGGAG
+
>>AABFFFFFBAEFGGGFGFGGHGHHHHHFHGHFHGGGGGGHHFGF52GHHFFHGHHHHHHHHGHHHHHEGHGGGE?FHHFDFGHHFGHHHHHHHHHHHHHHHGBFHHHHHHGHHFHHGHHHGHHHHHHHHHHHHHHHHFHHHFFHEGBFGBGGFFGCHGGGGGFHG1@@D??CHF<BGHDCCEHHHHGFDGGFGGHBGGCGFDDHHHGFHEHHGHFHHHHFGFCGEEE:FFFGGGFFBFFGGGG09F.;A
@M03495:530:000000000-LYBTV:1:1103:15871:13057 2:N:0:CATCACCC+TGCTATAT
ATATTTTGCCGTTGATAAACCAGCTAATCCTGAAAAAAAAATCAAAGCTAAAAACTACAATGCTAAGACCACGATGTGACTGCTATCAAAGTTAGATATATATGTAAATTATTCATCTGTCAAATCCTAGAATTATATCATACCTGCTCCAGCAATCACGACCTGTAATGGTTTAGTGGGTTGTTCACTGTTTCTGAAAAATGAAGATAGTTGTCCAGCTTCCAAAACGTTTATTGTGTTTTCTAGTGGAG
+
AAAAAFBFFFD2EEGGGGGGGGHGGHHHFHFFEGHHHGGEGHHHHHHHHGHGGFEGGFFFHHHEGEHGFFHHGGGFGHGHFGFGHHHHHHHHHHHHHFHHHHHHGHHGHFHHGHHFHHHHHHHHGHHGHHHHHHHHHHHHGHHHHHGHFHHHHHHGHHHC?BADHHFHF@GFFHHHDGFF>FFFHFGHHHGH00DDGGBG<GGHFG0GFGGHHFHHEGGF0CGFH;C.@FGGGGGGGFFBFBBBFG;090;
@M03495:530:000000000-LYBTV:1:1103:19466:13057 2:N:0:CATCACCC+TGCTATAT
ATATTTTGCCGTTGATAAACCAGGCGGACCAAAGCTCACATGCTGACAGATCGGAAGAGCGTCGTGTAGGGAAAGAGTGTATATAGCAGTGTAGATCTCGGTGGGCGCCGTATCATTAAAAAAAAAAAACTATGGAGGCAGAGGGGGATGTGGGGGCGATGATTACGACCGAGAGGAGTGCGAAAGACGCGTGTGTAGCCGGTAGAGGTGGTGTGTGCAAGAGGGTGATAAGTAGGTTTGAGGCTGTGGTG
+
CCCCCFFFFFCBGGGGGGGGGGHGHGGGGGHHHGHHHHHHHHFHHHHGHHHHHGFGGHHGGGGGGGBFGHGGHHHHHHHHGHHHGHGHHHHGHGDDFFGHF/?E/?//<B/<0@G2>FGEB2@@/CA--.000000/...;....---..0;0.;-----.000;09..9---;-.../.9-.--.//.--;-;9.09:0.;--.00/0..:.;;9A00;9/...;;A0000;000009;0;/;...///.
@M03495:530:000000000-LYBTV:1:1103:10876:13084 2:N:0:CATCACCC+TGCTATAT
ATATTTTGCCGTTGATAAACCAGCTAATCCTGAAAAAAAAATCAAAGCTAAAAACTACAATGCTAAGACCACGATGTGACTGCTATCAAAGTTAGATATATATGTAAATTATTCATCTGTCAAATCCTAGAATTATATCATACCTGCTCCAGCAATCACGACCTGCTAATGGTTTAGTGGGTTGTTCACTGTTTCTGAAAAATGAAGATAGTTGTCCAGCTTCCAAAAAGTTTATTGTGTTTTCTAGTGGG
+
ABABBFFFFFBAGGGGGGGGGGHHHHHGHHHHHHHHHGGGGHHHHHHGHGHHHHGHHHHHHHHEHHHHGHHHGGHGGHHHHHEHHGHHHFHHGHHHHHHHFHHHHHHHHHHHHHHHHHHHHHHHHHHGHHHHHHHHHFFHGHHHHHGHHHHHHG@GHHHGGGGGFHHH1?GHFGHHEGGHHGGGGHHGHHHHHHHHHH0DHFGHCCGGHHHHHHHHHHHECHFGGFFEGE0CBGGFGGG;CFGGGGGFGF.
@M03495:530:000000000-LYBTV:1:1103:13761:13087 2:N:0:CATCACCC+TGCTATAT
ATATTTTGCCGTTGATAAACCAGCTAATCCTGAAAAAAAAATCAAAGCTAAAAACTACAATGCTAAGACCACGATGTGACTGCTATCAAAGTTAGATATATATGTAAATTATTCATCTGTCAAATCCTAGAATTATATCATACCTGCTCCAGCAATCACGACCTGTAATGGTTTAGTGGGTTGTTCACTGTTTCTGAAAAATGAAGATAGTTGTCCAGCTTCCAAAAAGTTTATTGTGTTTTCTAGTGGAG
+
>ABBBFFFFFCCGGGGGGGGGGHHHHHHHHHHHHHHHGGGGHHHHHHHHHHGHHEHHHHHHHHHHHHHHHHHGGHGFFHHFGHHHFHHHHHHHHHHHHHHHHHHHHHHHHHHHHHHHHGHHHHHHHHHHHHHHHHHHHHHHHGFHHGHEHHHEHHHHHHGGGFGHHGHDFGFHHHHGHHHEGGGHHHHGHHGHHHHHG0DGGHHFHFHHHFHHG0GHHHHGHGGGHAEABFGFGGFFFFBFEFGGGGGGEE
@M03495:530:000000000-LYBTV:1:1103:15127:13100 2:N:0:CATCACCC+TGCTATAT
ATATTTTGCCGTTGATAAACCAGCTAATCCTGAAAAAAAAATCAAAGCTAAAAACTACAATGCTAAGACCACGATGTGACTGCTATCAAAGTTAGATATATATGTAAATTATTCATCTGTCAAATCCTAGAATTATATCATACCTGCTCCAGCAATCACGACCTGTAATGGTTTAGTGGGTTGTTCACTGTTTCTGAAAAATGAAGATAGTTGTCCAGCTTCCAAAAAGTTTATTGTGTTTTCTAGTGGAG
+
AABBAFFFFFBAGGGFFFGGBFCGHHHHGHCFHHHHHGG?AFFHFHHGHHHGHHGFEFAGFHFHHHFFHGHHD@EAHFBF4FGHFHBFGFHF@GGGHHFGFHHH?GGHGHHHHGHGGGHHGHFFGFGHGHHFHHHHDGHGHHGFFHCGHEGFHGCFHHGGGGCGHHFHFFH<1FGH=DGG<F-EGB10<BGDGHGHGD<DGGHDDHHHHGCGH0GHHG/0C0CGFCGEGGFFFE0B;B/CFB0BFFBF?FE
@M03495:530:000000000-LYBTV:1:1103:27471:13129 2:N:0:CATCACCC+TGCTATAT
ATATTTTGCCGTTGATAAACCACCCTCCCAAAGCTCACATGCTGACAGATCGGAAGAGCGTCGTGTAGGGAAAGAGTGTATATAGCAGTGTAGATCTCGGTGGTCGCCGTATCATTAAAAAAAAAAATAGAATAAAGCTGCACCGTACGAACTACTCCATCACGCCATTGACAATCAACTGTACCTCGCTACATTGGCCACTCTTATCATGCACCTACACAATGCTATGTTCAGGAGCATCATCTTTTTCC
+
AABABFFFFFBBGGGGGFGFGGEGFHHGGHHFHHBGHHHGHHFHBGHHHFFHGC1EGHHEAEAFFCFFFFBGGHGHHHFHHHGFGFFGDGGGF4G4B41??>E/3>>/>//0BB4GE44B2/>B///01111111111>110>>-<..-..<.0/<0/:0000..:;.0000000/00/0;000000.;..-00000/0/.//0;0/;/////;:////././///9///;////;9../////:/9////
@M03495:530:000000000-LYBTV:1:1103:3427:13139 2:N:0:CATCACCC+TGCTATAT
ATATTTTGCCGTTGATAAACCAGGACTCAGGCTGGACCAAAGCTCACATGCTGACAGATCGGAAGAGCGTCGTGTAGGGAAAGAGTGTATATAGCAGTGTAGATCTCGGTGGTCGCCGTATCATTAAAAAAAAAAAAAAATACATGTATGGCAGCTGAACGAGCAACTCCATCAAATATAGGAGAGCACAATAGCAAGCACATCCGTGCATGTGTGCCCAGGTGAGCAAATAGGAGACCGTCGAACTATAA
+
ABBCCFFFFFCAGGGGGGGGGGHGHHHHGHHHHHGHGHHHHHHHHHFHHHHHHFHHHFHHHGGGGHHHGGGFEFHGHHGFGHHGHHHGHHHHHHHHHHCBFFGF@GHHG/EFED?//<>A0GHGHH3FFH@CF<>---<-.0;0;0000;/:/../0000...--/./000000:00000000/...0.//0000009./;/00/.....90009.0090.;000.00/000090/...-..:-..;0000
@M03495:530:000000000-LYBTV:1:1103:22692:13155 2:N:0:CATCACCC+TGCTATAT
ATATTTTGCCGTTGATAAACCAGAACCATCCAAAGCTCACATGCTGACAGATCGGAAGAGCGTCGTGTAGGGAAAGAGTGTATATAGCAGTGTAGATCTCGGTGGTCGCCGGATCATTAAAAAAAACTGATCACTTGATATCGAGTTGCTCAGATGTGAAATTGCAGCGTCAGAGTTCAGGATCTGATTAGGACGAGCTGCTAGAGTATAGGATGTGATCACATTAGCAACTTGGACGCAGCCAGGTCAAG
+
BBBBBFFFFFBAEGGFGGGDGGFHGHGHHHFHFFHHHHGHHHDGFGBGHHGHHHGGG?1BGGAEE0EAFGGGHHHGCGHHHFHHHHHHDHHHH434F@4FGC?EE?3E/>E/E?/B3DGGEHGF?//11?@1?011?11111/.<1<1<11101111110=00<000/-...:0:<00000/0/00:000:;;/-9--.9/0000990090;00/9000;09////////.9////9-----..../;///
@M03495:530:000000000-LYBTV:1:1103:20361:13155 2:N:0:CATCACCC+TGCTATAT
ATATTTTGCCGTTGATAAACCAGAACCATCCAAAGCTCACATGCTGACAGATCGGAAGAGCGTCGTGTAGGGAAAGAGTGTATATAGCAGTGTAGATCTCGGTGGTCGCCGTATCATTAAAAAAAAAAAGAGTCGAAGGATAGGTATAGGTCGGAAGCGAAATAATAAGCAAACTGTACACACGTACAAGTCCAGTTGATACAAGAGAGCAACATATTTCACTACGATGAACAATCGCCAGGTGAGATCAA
+
CCCCCFFFFFCAEGGGGGGGGGHHHHHHHHHHHHHHHHHHHHGHHHHHHHHHHHGGGCHGFEEGFEGGHGHGHHHGFHHHFHHGHGHHHHDG4GHG4F4B?E?EE/3>E?E//?BD4444GEFCGG</>//=11-<...<1110100000=0---...-.--.0000000090900900000.-:/..0;000009090000900/./..0/../0000:0000/....0000/90.:..-.009.00000
@M03495:530:000000000-LYBTV:1:1103:7440:13157 2:N:0:CATCACCC+TGCTATAT
ATATTTTGCCGTTGATAAACCAGCTAATCCTGAAAAAAAAATCAAAGCTAAAAACTACAATGCTAAGACCACGATGTGACTGCTATCAAAGTTAGATATATATGTAAATTATTCATCTGTCAAATCCTAGAATTATATCATACCTGCTCCAGCAATCACGACCTGTTAATGGTTTAGTGGGTTGTTCACTGTTTCTGAAAAATGAAGATAGTTGTCCAGCTTCCAAAAAGTTTATTGTGTTTTCTAGTGGA
+
3>AABFFFFFBAGGGGFFGGFEEEHHGHHHHHFFGGFEEEEHHGFFF2FGHHHHGGHFHHHHHFHHGHHHHHG?HFGHHGFHGHFDGHGFHGHHHHHHGHHHHHHHHHGHGHHHFHFHGHHBGHFHHHHHHGHHHHHHHHHHHFHHEGFHFFHGFGHFHDDCCGGDGB?@FD?FGCG1FCGDFCGHHFHFGGHFDGF0DGB.CGFHHHHHHHHFGFBGGBCCGHEGFGGF0FBFFGFGFFFFG0FBFBF?0
@M03495:530:000000000-LYBTV:1:1103:26684:13165 2:N:0:CATCACCC+TGCTATAT
ATATTTTGCCGTTGATAAACCAAACCACTTCTTGCCCTCCAAAGCTCACATGCTGACAGATCGGAAGAGCGTCGTGTAGGGAAAGAGTGTATATAGCAGTGTAGATCTCGGTGGTCGCCGTATCATTAAAAAAAAAAGAAAAAAAAACATAAGCATATGCGGCAGACACTAAAACATAGCGGAATGACTTCCGTGACAATGTCTATCACTATGTCTATGAGCCTAGTATGCGATTGTGAGGTGACAGTTCT
+
CCCDCFFFFFDAGGGGGGGGGGHHHGHGHHHHHHHHHHHGHHHBGHHHGHHHHHHHHHHHHHHGGGGHHHGGGGGGGHHHGGHHHHHGHHGHHHHFHHF@F4BGHHHFHFG/EE/?E</E<CFHFHHFGFDGGC/@/..0000----..0:0:00000;0.----.;//::0;00.:B00---;.0::0;00.0...0;00:0000000000000;000000//0/00;009....0000./9000:0::0
@M03495:530:000000000-LYBTV:1:1103:27344:13167 2:N:0:CATCACCC+TGCTATAT
ATATTTTGCCGTTGATAAACCAGCTAATCCTGAAAAAAAAATCAAAGCTAAAAACTACAATGCTAAGACCACGATGTGACTGCTATCAAAGTTAGATATATATGTAAATTATTCATCTGTCAAATCCTAGAATTATATCATACCTGCTCCAGCAATCACGACCTGTAATGGTTTAGTGGGTTGTTCACTGTTTCTGAAAAATGAAGATAGTTGTCCAGCTTCCAAAAAGTTTATTGTGTTTTCTAGTGGAG
+
AAABAFFFFFBAGCCGGBGGGGHHHHHHHHGHFHHHGGGGGHHFHFFFGHHHFFEHHHHHHHHHHHHHGEHHGFHEGHHFFECHFFFHHHHHHHHHHHHHHHHHGHHHHGHHGHHHHGHGHHHGGHHHHHHHHGHHEHHHHHHHHHFFHHCFFFCHGFHFFCDGHHHHG@F1F0GB=FGGDFGGHHHHHHHHHHHHHHHHGHHHFGHFFHHEHHHFGHFFGGCCGBGGECFGFFGGGGBFFFGFFF;C.;.
@M03495:530:000000000-LYBTV:1:1103:11312:13168 2:N:0:CATCACCC+TGCTATAT
ATATTTTGCCGTTGATAAACCACCCTCCCTGTGGTCGTTATCTTGCTCCTTCTGTCGTCAACGAATTTACTAATTCCAAAGCTCACATGCTGACAGATCGGAAGAGCGTCGTGTAGGGAAAGAGTGTATATAGCAGTGTAGATCTCGGTGGTCGCCGTATCATTAAAAAAAAAAAAAGTGAAGATGGAGGGGAGAGGAGAGTGAGGAGGATAAGATAGTGAGGTGTGGCGGGAGATGGCAGTACATGCTGG
+
ABCCCFFFFFCAGGGGGGGGGGGGGHHGGHHHHHGHGGGHHHHHHHHHHHHHHHHHGGGHGHGGGHHHHHHHHHHHHHGHHHHHHHHHHHHHHHHHHHHHGGGGHHHGGGGGGHGGHGHHGHHHHHHHHHHHHGHHHHDGHFDDFFFFBEFC1>?/@/.<>FF=BD=<1<<<@----9000000000//9--.9..9.;.DB000.0.../0:0900090009/.0...:---;./00//;/000;00000
@M03495:530:000000000-LYBTV:1:1103:13959:13170 2:N:0:CATCACCC+TGCTATAT
ATATTTTGCCGTTGATAAACCAGCTAATCCTGAAAAAAAAATCAAAGCTAAAAACTACAATGCTAAGACCACGATGTGACTGCTATCAAAGTTAGATATATATGTAAATTATTCATCTGTCAAATCCTAGAATTATATCATACCTGCTCCAGCAATCACGACCTGTCCTGGCAAACAACCTGCAGAAAAGCCAATCAAATATATTTTCACAAGAGATGGAATGTGAGGCAATAATAGAGTACAAAGGTTGA
+
AAAABFFFFFCAGGGGGGGGGGHHHHHHHHHHHHHHHGGGGHHHHHGHHGHGHHGHHHHHGHHHHHHHHHHHGGHGHFHHHHFHGHHHHHHHHHHGHHHGHHHHHHHHHHHHHHHHHHHHHHHHFHHHHHHFHHHHFHHHHHHCHHFFHGHGHHHHGHHFGGGGHHHHF?GHHGHHHHHDHHHHHHHHFHHHHHHHHH00=GFCFHHHHGHHHGHFHHFHHGGCFFGGFGGGFG;CCFBCFBFGFBFGFG:
@M03495:530:000000000-LYBTV:1:1103:8537:13177 2:N:0:CATCACCC+TGCTATAT
ATATTTTGCCGTTGATAAACCAGCTAATCCTGAAAAAAAAATCAAAGCTAAAAACTACAATGCTAAGACCACGATGTGACTGCTATCAAAGTTAGATATATATGTAAATTATTCATCTGTCAAATCCTAGAATTATATCATACCTGCTCCAGCAATCACGACCTGCTAATGGTTTAGTGGGTTGTTCACTGTTTCTGAAAAATGAAGATAGTTGTCCAGCTTCCAAAAAGTTTATTGTGTTTTCTAGTGGG
+
3>AABFFFFFBAGGGGGGGGGGHHHHHGHHHHHHHHHGGGGHHHHHHHHGGHFHGHHGHHHHHGHHHHHGHHGGHGHFHFHHBGHHHHHGHHHHHHHHHHHHHHHHHHHHHHHHHHGHHHHHHHHHFHHHHHHHHHHHHHHHHGHHHHGFHHFGGHHHHGGG/ECFFB1?GHFGGHHGHGHDGCEHGHHHHGHFHHHHHHGHHHFFGBGHHHFHHHFHGCGHHFFGGGA.9CBFGGGGGGGGGGB0CBFE.
@M03495:530:000000000-LYBTV:1:1103:13991:13193 2:N:0:CATCACCC+TGCTATAT
ATATTTTGCCGTTGATAAACCAGGCGGACCAAAGCTCACATGCTGACAGATCGGAAGAGCGTCGTGTAGGGAAAGAGTGTATATAGCAGTGTAGATCTCGGTGGTCGCCGTATCATTAAAAAAAAAAAAAAAGAGGGTCGTTAGCAGGACGAGGTGGTGAAGAAACAGACTAGTCGCTGACACTGTGCGAGTACTTATGATGTAAGGAGTCAGAATACTCAAGTTGTGAGCGCAGAAATACAACAGAGACT
+
BCCCCFFFFFCBGGGGGGGGGGHGHGGGGG2BBBFGFGHHHHHHHHHHHHHHHGEGGHHHGGGGFEBFHHGGHHHHHHFGHFHFHHFGHBHHGHD4GHGHGEFG<DE/ED//BFHHBHGFFBCG@>@>-<--:</.../--...000...----.....0000/<///:.0<B<0AA.../0000<00..<-.0<0000<000<0<00.:/<<0000000000000<.00:-----/:0000<0.///:/0
@M03495:530:000000000-LYBTV:1:1103:13255:13197 2:N:0:CATCACCC+TGCTATAT
ATATTTTGCCGTTGATAAACCACCCTCCCTGTGGTCGTTATCTTGCTCCTTCTGTCGTCAACGAATTTACTAATTCCAAAGCTCACATGCTGACAGATCGGAAGAGCGTCGTGTAGGGAAAGAGTGTATATAGCAGTGTAGATCTCGGTGGTCGCCGGATCATTAAAAAAAAAAAGAAAGAACGACAAGACTAAGAAAGGAGGAAGAGTAAGGAACGTACAGAGAGAGTGTACAGAGCGAGAATAGGGGGG
+
CCCCCFFFFFEBGGGGGGGGGGGGGHHGGHHHHHFHGGGHHHHHHHHHHHHHHHHHGGGHGHGGGHHHHHHHHHHHHHHHHHHHHHHHHHHHHHHHGHHHGGGGHHGGGGGGGHHHHGHHGHHHFHHGHHHHHHHHGHFGHHFGHHHGBEG?1>@AE--<-FGHEFD10-<<::9<../0/./.9---.//1000<</B.:.../...11<1<0/..<.<.11//.<.0111111<//<---.010<..--
@M03495:530:000000000-LYBTV:1:1103:27854:13199 2:N:0:CATCACCC+TGCTATAT
ATATTTTGCCGTTGATAAACCAGCTAATCCTGAAAAAAAAATCAAAGCTAAAAACTACAATGCTAAGACCACGATGTGACTGCTATCAAAGTTAGATATATATGTAAATTATTCATCTGTCAAATCCTAGAATTATATCATACCTGCTCCAGCAATCACGACCTGGTCCTGGCAAACAACCTGCAGAAAAGCCAATCAAATATATTTTCACAAGAGATGGAATGTGAGGCAATAATAGAGTACAAAGGTTG
+
AAAABBFFFFD>EGGGGGFGGGHFHHHHH5GFDFEFFFGGGHCHHHB2GGBGHGGFHHHHHFHHGHHHHHHHGEHGGGHHHHFHFEFHHHEGGHFHHHHHHHHHGHHHHHHGHHHFGHHHHHHGGHHGHHHHHHFHEHHHHHEBGHCFFBCCGGGHFGHGGGDDHFGH??FGGHHAFHHHGGGEBGHHHHHHFHHHFCCFGFHFHCFFFHHGGC/CGGFGHCFGFGGGE?AAFGGFF00;9BBB0C9;BB/
@M03495:530:000000000-LYBTV:1:1103:13730:13208 2:N:0:CATCACCC+TGCTATAT
ATATTTTGCCGTTGATAAACCACCCTCCCTGTGGTCGTTATCTTGCTCCTTCTGTCGTCAACGAATTTACTAATTCCAAAGCTCACATGCTGACAGATCGGAAGAGCGTCGTGTAGGGAAAGAGTGTATATAGCAGTGTAGATCTCGGTGGTCGCCGTATCATTAAAAAAAAAAAAAGGAAATATGAATGTAAAAAGAGGATGCGTGGAAAAAGAAATGAATGGAAATGGAACAGTGAAGTATAGAGGAGG
+
BBCBBFFFFFDBGGGGGGGGGGGGGHHGGHHHHHHHGGGHHHHHHHHHHHHHHHHHGGGHFHGGGHHHHHHHHHHHHHHHHHHHHHHHHHHHHHHHHHHHGGGGHHHGGGGGGHHHGGHHHHHHHHHHHHHHFHHHHHBFHH2FB@GG?E??1<</@/.0>FG1FFD1><<@@---<..///01111111111110../../0/<..-.00/..9./1111110000:10000//11111:11111</.<.
@M03495:530:000000000-LYBTV:1:1103:11671:13209 2:N:0:CATCACCC+TGCTATAT
ATATTTTGCCGTTGATAAACCAGCTAATCCTGAAAAAAAAATCAAAGCTCACATGCTGACAGATCGGAAGAGCGTCGTGTAGGGAAAGAGTGTATATAGCAGTGTAGATCTCGGTGGTCGCCGTATCATTAAAAAAAAAAAAAAGGAGAGAGGGGAGATGAAGAGTATAGTATAAGAACAAGCACACAGACACGGTGTAGGGAGAAAAACGATAGTTATTCGATCCTGTATATAGAGATCAGTGAGATGCG
+
BCCCCFFFFFDBGGGGGGGGGGHHHHHHHHHHHHHHHGGGGHHHHHHHHHHHGHHHHHHHHHHHHHGGGGHHHGGGGGGGHHHGHHHHGHHHHHGFHHHHHHEGBFGFDDGBGF/?EC2B@ADB<CHHHFDDGD1A<CG-@-::../...9...-.-./0:00:.00000:0000000////.///...0.//.-...000.:..:0/:.-...9:00000/00..00:00000:0:0000000000000-
@M03495:530:000000000-LYBTV:1:1103:14175:13214 2:N:0:CATCACCC+TGCTATAT
ATATTTTGCCGTTGATAAACCACCCTCCCTGTGGTCGTTATCTTGCTCCTTCTGTCGTCAACGAATTTACTTTCCAAAGCTCACATGCTGACAGATCGGAAGAGCGTCGTGTAGGGAAAGAGTGTATATAGCAGTGTAGATCTCGGTGGTCGCCGGATCATTAAAAAAAAAAACAGGTGGAGTACCGGGAGGCGTTCGAAGTAGAAAGGGGAAGTGGAGGGAAGGTAGATATTGAGATTGAACGACAGAAG
+
BCCCDFFFFFEBGGGGGGGGGGGGGHHGGHHHHHGHGGGHHHHHHHHHHHHHHHHHGGGHGHGGGHHHHHHHHHHHHGHHHHHHHHHHHHGHHHEHHHGGGGHHHGGGGGGHHHHGHHHHHHHHHHHHHHHHHHGHHHHFF2BHGGEFDB2A/AE-<<<CG1G<DFDG-<-<-.</.00...0/<1.-----.-.-.....<111110..-<..<000<.-.:..010::111110.110010..---/<0
@M03495:530:000000000-LYBTV:1:1103:11134:13230 2:N:0:CATCACCC+CGCTATAT
ATATTTTGCCGTTGATAAACCAGCTAATCCTGAAAAAAAAATCAAAGCTAAAAACTACAATGCTAAGACCACGATGTGACTGCTATCAAAGTTAGATATATATGTAAATTATTCATCTGTCAAATCCTAGAATTATATCATACCTGCTCCAGCAATCACGACCTGTAATGGTTTAGTGGGTTGTTCACTGTTTCTGAAAAATGAAGATAGTTGTCCAGCTTCCAAAAAGTTTATTGTGTTTTCTAGTGGAG
+
ABBBAFFFFFCAGGGGGGGGGGGHHHHGHHHHHHHHHGGGGHHFHHEHHHHGHFGHHGHHHHHHHHHHHHHHGGHGGHHHHHEHHHHHHHHGHHHHGHHHHHHHHHHHHHHHHHHHGHHHHHGHHGHHHHHHHHHHHHHHHHGGHHHHHHHHEGBGHHHGGGGGFGHFHDGFGHHHDGHHGFGGHHHHHHHHHHHHHHHHGHHHBGHHHHFGHHHHHHHHHHGGHHHGEFGGGGGGGGFGGGFGGGFGFGF
@M03495:530:000000000-LYBTV:1:1103:21856:13255 2:N:0:CATCACCC+TGCTATAT
ATATTTTGCCGTTGATAAACCAGCTAATCCTGAAAAAAAAATCAAAGCTAAAAACTACAATGCTAAGACCACGATGTGACTGCTATCAAAGTTAGATATATATGTAAATTATTCATCTGTCAAATCCTAGAATTATATCATACCTGCTCCAGCAATCACGACCTGTAATGGTTTAGTGGGTTGTTCACTGTTTCTGAAAAATGAAGATAGTTGTCCAGCTTCCAAAAAGTTTATTGTGTTTTCTAGTGGAG
+
AAABBBFFFFBBGGGGGFGGGGHEHHHHHH5FGFFFHGFEGHHHHHHEGBGGGHGHHFFHHHGHHFHHHHHHGGHGHFH4FD3FEDGHGFHHFHFHHGFHHHHHHHHHHFHHHHHHHHHHHHHGGHHHHHHHHHHHHHHHHHFGHHGHGHHHEFHHGEHGF@CFHHHHB@DFGFGHDGAGDFFGGHFHHHHGBHHHFGGHFHHHHHHHGGHFHFFCCGFG0:CG0C.;CFFFGGGGGGGGGGFF099C90C
@M03495:530:000000000-LYBTV:1:1103:7055:13258 2:N:0:CATCACCC+TGCTATAT
ATATTTTGCCGTTGATAAACCATAATGTCACAACCACTTCTTGCCCTCCAAAGCTCACATGCTGACAGATCGGAAGAGCGTCGTGTAGGGAAAGAGTGTATATAGCAGTGTAGATCTCGGTGGTCGCCGTATCATTAAAAAAAAAAAAAAAGTAGGAGAGAGAGGAAACGAGACTACACGTATGATAAAATCACACAAACTAGAACGAGACAACGGTGTGCAGATCTGTATGCGGAGGTATAGACGAGGTG
+
ABCCCFFFFFCBGGGGGGGGGGHHHHHHHHHHHGGGGHHHHHHHFHHHGHHHGHHHHHHGHHHHHHHHHHHHGGGGGGHGGGGEFHGHHGHHHHHHGHHHHHHHHHHGHHHHF4GFGFAF?EFE3EC/B<ACGHHHHGHHHD/C>@-<--:.00000/.;......//;;.9A.00/;B../0/0;00C00/////;...//////...:.//.--....//://////////.----9;/////.---..
@M03495:530:000000000-LYBTV:1:1103:23784:13316 2:N:0:CATCACGC+TGCTATAT
ATATTTTGCCGTTGATAAACCAGAGGACTCAGGCTGGACCAAAGCTCACATGCTGACAGATCGGAAGAGCGTCGTGTAGGGAAAGAGTGTATATAGCAGTGTAGATCTCGGTGGTGGGCGGATTATTAAAAAAAAAAATGACGAAAAACTGATGGGACCCAGTGGTCTACAAACGACGAATTGATGAATCGTGTGTAGGGTGCCATGATATGTGGATATATCATAGTCGATAGTGAGTGCGATGTTTGTTG
+
AA?AA5BFBFD22AAFFFEFGCGGHGFDHFBBBFHHEF2GA2F32F3BGFHD3GF5C33FGHE1AFA112E?1>EFFFGBFFCG13F4@BG444@4BFD4F4BB44B44B//?E?////<////@>@22111</-<--.000..-.-..0000::./.:.9:/0/;00;0090.:A----;9///////;...9..///./.;//////;/9//:///////////9/....;;B///9/-....///:..
@M03495:530:000000000-LYBTV:1:1103:8729:13334 2:N:0:CATCACCC+TGCTATAT
ATATTTTGCCGTTGATAAACCAGCTAATCCTGAAAAAAAAATCAAAGCTAAAAACTACAATGCTAAGACCACGATGTGACTGCTATCAAAGTTAGATATATATGTAAATTATTCATCTGTCAAATCCTAGAATTATATCATACCTGCTCCAGCAATCACGACCTGTCCTGGCAAACAACCTGCAGAAAAGCCAATCAAATATATTTTCACAAGAGATGGAATGTGAGGCAATAATAGAGTACAAAGGTTGA
+
AABBCFFFFFCAGGGGGGGGGGHHHHHHHHHHHHHHHGGGGHHHHHHGHHHHHHGHHHHHGHHHHHHHHHHHGGHGHHHHHHHHHHHHHHHHHHHHHHHHHHHHHHHHHHHHHHHHHHHHHHHHHHHHHHHHHHHHHHHHHHHHHHFHHHHHGGGHHHHFGGGGHHHH=?GHHHFHHHGFHGFHHGFGHHGHHHGFHHGHHHHHHHHHHHHHHHHHHHHHHHHFFFFGGEGGGGFGBFFCFBFGGFGFFB;
@M03495:530:000000000-LYBTV:1:1103:28230:13359 2:N:0:CATCACCC+TGCTATAT
ATATTTTGCCGTTGATAAACCAGCTAATCCTGAAAAAAAAATCAAAGCTAAAAACTACAATGCTAAGACCACGATGTGACTGCTATCAAAGTTAGATATATATGTAAATTATTCATCTGTCAAATCCTAGAATTATATCATACCTGCTCCAGCAATCACGACCTGTCCTGGCAAACAACCTGCAGAAAAGCCAATCAAATATATTTTCACAAGAGATGGAATGTGAGGCAATAATAGAGTACAAAGGTTGG
+
3A>AAFFFFFB>EEGFGBGGGGHGFBGHHHHGH3GGAE?EGFFFHDDBGHDFGGGGHEGFB3GFB5BFGHHH?FEFHGH4FEEHH4BBG33BFGFGHFDGHHHGFFHHFF?GHGEHHGHHHGHHHFG4FGHHHHHGEFHFHHFBGHFGHFHG0F@GFBHDDG@FFGGH1<F0FGFHHFEDFFHFFHGB//<CGFB<CH0=DGDBGCGGHHHFC/;FBGBGFHF;;00.;EFGFC090;00;;09C/;9FF-
@M03495:530:000000000-LYBTV:1:1103:16703:13369 2:N:0:CATCACCC+TGCTATAT
ATATTTTGCGTTGATAAACCAGGACTCAGGCTGGACCAAAGCTCACATGCTGACAGATCGGAAGAGCGTCGTGTAGGGAAAGAGTGTATATAGCAGTGTAGATCTCGGTGGTCGCCGTATCATTAAAAAAAAAAAAGGGGAAAATAACAGGTGGAGCCTGAAACAGCGAGAGAAGGGACAGCAGAAGGGTGGAGTCAGATGGGTTAAGAGAGACGGAGAGTAAAAAGAAAGGGACAGTTGGTGCTCGTGGG
+
CCCCCFFFFECCGGGGGGGGGGGHHHHHHHHHHGHHHHHHHHHHHHHHHHHHHHGHHHHHGGGGHHHGEEFEGFFHHGGHHHHHHHHHHHHHHHHHHHBFGFBGGHGGAAE/B/>EEEAGA?3D3FDGBCDG?C<-...-..</101000.00..</././000//.<<--9.:/...9..././<0....-<.0/111110./..:110/9./....9.0<1110.9./0..9.<<0110.<B01.9..-
@M03495:530:000000000-LYBTV:1:1103:18832:13398 2:N:0:CATCACCC+TGCTATAT
ATATTTTGCCGTTGATAAACCAGCTAATCCTGAAAAAAAAATCAAAGCTAAAAACTACAATGCTAAGACCACGATGTGACTGCTATCAAAGTTAGATATATATGTAAATTATTCATCTGTCAAATCCTAGAATTATATCATACCTGCTCCAGCAATCACGACCTGTAATGGTTTAGTGGGTTGTTCACTGTTTCTGAAAAATGAAGATAGTTGTCCAGCTTCCAAAAAGTTTATTGTGTTTTCTAGTGGAG
+
AABBBFFFFFCBGGGGGGGGGGHHHHHHHHHHHHHHHEGGGHHHHHHHHFHHGHGHHHHHHHHHGHHHHHHHGGHGHHHHGGFFGHHHHGHGHHHHHHHGHHHHHHHHHHHHGHHHHHHHGHHHHHHHHHHHHHHHHHHHHHHHHHHHGHGHGHHHHHHGGFCGHHFHGFGFGHGHHHHHEGGGHHHHHHHHHFFHBGFHHGHGHHBHFHHHHHHHHHHHHHGHGGGEEBFCFGGGGGFFGGGGGGGGGFF
@M03495:530:000000000-LYBTV:1:1103:18231:13417 2:N:0:AATCACCC+TGCTATAT
ATATTTTGCCGTTGATAAACCACCCTCCCTGTGGCCGTTATCTTGCTCCTTCTGTCGTCAACGAATTTACTAATTCCAAAGCTCACATGCTGACAGATCGGAAGAGCGTCGTGTAGGGAAAGAGCGTATATAGCAGCGTAGCTCTAGGGGACCGGCGTCCCGCTGATAAAAGAGCGGGACGGGGGTGCGCGCCGCTCTTCGGCCACCCGGCAGCCGGGCCCCCTACCCGGGGGCAACGCCCCTCCGAGACC
+
111>1D@@@@D>1E1BABG11AF00GA000AAA000AAAAF22A2ABF1BA1AFGH/FAAEHA///A2AAAF@FFEG2@1B0BGHH1@FFEG1G1B0@FHA/FE000>?EEE//0>B/00/<000//?/<2B2@110/////1??111/?//?---<<@-.----.<0;000./:---;---99-@-99--9;@---;9/-----:----;--------9-------9--------99999----------
@M03495:530:000000000-LYBTV:1:1103:23779:13452 2:N:0:CATCACCC+TGCTATAT
ATATTTTGCCGTTGATAAACCAGCTAATCCTGAAAAAAAAATCAAAGCTAAAAACTACAATGCTAAGACCACGATGTGACTGCTATCAAAGTTAGATATATATGTAAATTATTCATCTGTCAAATCCTAGAATTATATCATACCTGCTCCAGCAATCACGACCTGTCCTGGCAAACAACCTGCAGAAAAGCCAATCAAATATATTTTCACAAGAGATGGAATGTGAGGCAATAATAGAGTACAAAGGTTGA
+
?ABBBFFFFFCBGGGGGGGGGGHHHHHHHHHHHHHHGGGGGHHHHHGHHHHHHHGHHHHHHHHHHHHHHHHHGGHGHEHHHFFHGHHHHHHHHHHHHHHHHHHHHHHHHGHHHHHHHHHHHHHHHHHHGHHHHHHHHHHHHHHEHHHHHHGHHHGHHHHGGGGGFHHGF?=GHHHHHHHGHHHHHHHGFFHHHHGHHHHFHHHGHHHHEHFBA:GGGHGHFGGHGFGF?FFEFGFGGGGGGGGGGGFFGG/
@M03495:530:000000000-LYBTV:1:1103:6471:13469 2:N:0:CATCACCC+TGCTATAT
ATATTTTGCCGTTGATAAACCAGCTAATCCTGAAAAAAAAATCAAAGCTAAAAACTACAATGCTAAGACCACGATGTGACTGCTATCAAAGTTAGATATATATGTAAATTATTCATCTGTCAAATCCTAGAATTATATCATACCTGCTCCAGCAATCACGACCTGTAATGGTTTAGTGGGTTGTTCACTGTTTCTGAAAAATGAAGATAGTTGTCCAGCTTCCAAAAAGTTTATTGTGTTTTCTAGTGGAG
+
ABBBAFFFFFBBGGGGGGGGGGGHGHHGHHHHHGHHHGGGGHFFHHFHHFFFHGGFHFHHHHHHHFHHHHHHGGHGFFHDGFCGHHHHHGHGHHGHHHHHHGHHGHHHHGHHGHHHHHEHHHHHHHHHHHHHHHHHHHHHHHHFHHHHHHHHGHHHGHHGGGGGHHHGHFGFGGHFFFGGFGCDHHHHHHHHHFHFHHHHGHGGHHHHHFHHGHGGHHHGCGCGFGAAEBGGFGGGGFFFGBGGFFFG?FF
@M03495:530:000000000-LYBTV:1:1103:23203:13490 2:N:0:CATCACCC+TGCTATAT
ATATTTTGCCGTTGATAAACCAGCTAATCCTGAAAAAAAAATCAAAGCTAAAAACTACAATGCTAAGACCACGATGTGACTGCTATCAAAGTTAGATATATATGTAAATTATTCATCTGTCAAATCCTAGAATTATATCATACCTGCTCCAGCAATCACGACCTGTAATGGTTTAGTTGGTTGTTCACTGTTTCTGAAAAATGAAGATAGTTGTCTAGCTTCCAAAAAGTTTATTGTGTTTTATAGTGAGG
+
AABAAFFFFDAAAEGGG5BEGGH4A5DGHHHBFBG52AFAEGFCHFA2BBF5B3A3BFHHFHFHEF3GH2BG1EGGE4B@433B443BEFB4BG4G4444BFGHGBGEF4FF4GGFBG4B4FGGHHFBDBFFEFGGGBBFGHGBGH0?F?110<011@F//<//F11?????G011111<<..>C1G1F1<000===0DH..<000<DC0:00;;0;CG000/000:.CBFGFCFB;0;FF909000;00.
@M03495:530:000000000-LYBTV:1:1103:25046:13520 2:N:0:CATCACCC+TGCTATAT
ATATTTGCCGTTGATAAACCAGCTAATCCTGAAAAAAAAATCAAAGCTAAAAACTACAATGCTAAGACCACGATGTGACTGCTATCAAAGTTAGATATATATGTAAATTATTCATCTGTCAAATCCTAGAATTATATCATACCTGCTCCAGCAATCACGACCTGTAATGGTTTAGTGGGTTGTTCACTGTTTCTGAAAAATGAAGATAGTTGTCCAGCTTCCAAAAAGTTTATTGTGTTTTCTAGTGGAGG
+
AAABBFFFFBAAFGFFGGGGGGGHHHHHHGHGGHHHGGGGHHHHHGEGHHFGHGFHGHHFFHHGFHHHGHHGGHGHGGGEHFFGGHHGHHHFHHHHHHHHHHHGHHHHHHHFHHHHHHHGHHHGHHHHHHHHHHHHHHGHHFFHHGFFHHHFGHHHHHG/BDFFGHHFGF?FFHHGGGFDFGDEHFHHGHHHHHHHEFGFHHGFHCGCGHHFGCFFHEHHBGBCGCGDFF9CBFBBFFFFFGGEBBGGFFB
@M03495:530:000000000-LYBTV:1:1103:17107:13532 2:N:0:CATCACCC+TGCTATAT
ATATTTTGCCGTTGATAAACCAGCTAATCCTGAAAAAAAAATCAAAGCTAAAAACTACAATGCTAAGACCACGATGTGACTGCTATCAAAGTTAGATATATATGTAAATTATTCATCTGTCAAATCCTAGAATTATATCATACCTGCTCCAGCAATCACGACCTGTAATGGTTTAGTGGGTTGTTCACTGTTTCTGAAAAATGAAGATAGTTGTCCAGCTTCCAAAAAGTTTATTGTGTTTTCTAGTGGAG
+
AABCCFFFFFCCGGGGGGGGGGHHGHHHHHHHHHHHHEGGGHHCGHBFG5GHHHGEHB3F5AFBEGFHBBECEE1114F4BE34FE3FHHFBGGDGFF@FDF@444DHFHD4FFF4FDEEH4GHHFHGHBGHHHF4443F?F3GF?FGFHECCBGFCCFF/<A<G1DG?1G1FGC1110E.>-.>=1DDD=GHGE00=0DGGD<D00:0:CC:C0;CC/CF::::G.CA;FGFFGFFFFGGGBFFBCBF0A
@M03495:530:000000000-LYBTV:1:1103:11230:13534 2:N:0:CATCACCC+TGCTATAT
ATATTTTGCCGTTGATAAACCAGGACTCAGGCTGGACCAAAGCTCACATGCTGACAGATCGGAAGAGCGTCGTGTAGGGAAAGAGTGTATATAGCAGTGTAGATCTCGGTGGTCGCCGTATCATTAAAAAAAAAATACAGCGAAAAACATGAACAGGACACACAGTAGGCACATAGTACTGTCGACTGATCAGACGACCACGAAAAAGTTAGGATTGCAGCATAGCGGATTAGAGTGACGCTACACCGTCC
+
BCCCCFFFFFCBGGGGGGGGGGHGHHHHHHHHHHGHHHHEHHHHHHHHHHHGHHHHHHHHHGGGGHHHGGGGEFHHHHGCGHGGHHHHHHHHHHHHHHHHHHHFGGHGG/?EEGG?EE//FCFFFF?BGGGDC/>?11>1<><--<...00<=00/.::/./...;00000./0009000000..-..0;00000----:..-..-..0000/000/0000.90009---.0;000000..9.-0//-...
@M03495:530:000000000-LYBTV:1:1103:20555:13542 2:N:0:CATCACCC+TGCTATAT
ATATTTTGCCGTTGATAAACCAGCTAATCCTGAAAAAAAAATCAAAGCTAAAAACTACAATGCTAAGACCACGATGTGACTGCTATCAAAGTTAGATATATATGTAAATTATTCATCTGTCAAATCCTAGAATTATATCATACCTGCTCCAGCAATCACGACCTGTCCTGGCAAACAACCTGCAGAAAAGCCAATCAAATATATTTTCACAAGAGATGGAATGTGAGGCAATAATAGAGTACAAAGGTTGA
+
BBBBBFFFFFBAFEGFGGGFGGHHHHFGHHHHHHHHHFGGGHGHHEGBGHFGDH?HHHHHHGHHHFHHHHHHGGHGFHHHFGFHHHFHHHHFHHHHHHHHGHHHFGHGHHHHHHHHGGHHHHHFFHEGGHFHHHHHHHHHHHHFFHEHGHHHHFHHHHHGGGGGHHHG?<?FGHHHHGHGHGFHHHGHHHHHHHHHHHFGHHHHHGGGHHGHHHFEHFHHHBGCGFFF?FGEF;BFFFF0CFGGFF/;FC;
@M03495:530:000000000-LYBTV:1:1103:3570:13557 2:N:0:CATCACCC+TGCTATAT
ATATTTTGCCGTTGATAAACCAGCTAATCCTGAAAAAAAAATCAAAGCTAAAAACTACAATGCTAAGACCACGATGTGACTGCTATCAAAGTTAGATATATATGTAAATTATTCATCTGTCAAATCCTAGAATTATATCATACCTGCTCCAGCAATCACGACCTGTAATGGTTTAGTGGGTTGTTCACTGTTTCTGAAAAATGAAGATAGTTGTCCAGCTTCCAAAAAGTTTATTGTGTTTTCTAGTGGAG
+
AABBBFFFFFCCGGFGGGGGGGHHHHHHHHHGHHHFHGGGGHHGHHGGHHHHHGGHHHHHHHHHHHHHHGHHGGHGHHHHHHHHHHHHHHHHHHHHHHHHHHHHHHHHHGHHHHHHHHHHGHHHHHHHHHHHHHHHHGHHHHHHHHHHHHHHEHHHHHHGEFGGHHHHGFGFHHHHHHHHFGGGHHGHHHHHHGGHHH0GGHHHGHHHHHHFHHHHHC:GFHHGFGCEE0FGGGGGGGGFGGGGGFGGGBE
@M03495:530:000000000-LYBTV:1:1103:18984:13569 2:N:0:CATCACCC+TGCTATAT
ATATTTTGCCGTTGATAAACCAGCTAATTCCAAAGCTCACATGCTGACAGATCGGAAGAGCGTCGTGTAGGGAAAGAGTGTATATAGCAGTGTAGATCTCGGTGGTCGCCGTATCATTAAAAAAAAAAATAAATAATGGATTGCACAGTGACGTAGCACTAATATCGAACGGACCTAGGCCCCTCACACTGCTGGCCATAGACGATCGAGGCGTCCTATATGTACTGCAGCCCGCCGGCGGTGAAGCTAGG
+
CCCCBFFFFFCCGGGGGGGGGGGHHHHHHHHHHHHHHHHHHHHHHHHHHHGHHHGGGGFGHGEGEAEFFFHGHHHHGHHHHGHFHBGGFGGCB4GBFG4BFF1E11@EEFE>AGGHEG?BGFFC/C//<?D1<1?1@?11110<1<10<1>1.....=000/=00<.</.-..--/;0///9-....0/;0000/..//00;0.-..-..-;-9--./;;///;/////:/..;-;------;.///9/9.
@M03495:530:000000000-LYBTV:1:1103:19928:13597 2:N:0:CATCACCC+TGCTATAT
ATATTTTGCCGTTGATAAACCAGCTAATCCTGAAAAAAAAATCAAAGCTAAAAACTACAATGCTAAGACCACGATGTGACTGCTATCAAAGTTAGATATATATGTAAATTATTCATCTGTCAAATCCTAGAATTATATCATACCTGCTCCAGCAATCACGACCTTCCTGGCAAACAACCTGCAGAAAAGCCAATCAAATATATTTTCACAAGAGATGGAATGTGAGGCAATAATAGAGTACAAAGGTTGAA
+
BBBBBFFFFFCAGGGGGGGGGGHHHGHHHHHHHHHHHGGGGHHGHHGHHHHHHHGHHHHHGHHHHHHHHHGHGFHGHHHHHHFHHHHHHHHHHHHHHHHHHHHHFHHHHHHHHHHHHHHHHHHHHHFHHHHHHHHHHHHHHHGGGHGFHHHHHHHHHHHGGGGGGHGHDFGHHGHFHHGHHHHHGFHHEHFGHFHHHHHHHFHGHHGGFHHHBHHHHHGEGHGHEGGGG.FFFGBFFGBFGGGGGEFGGGF
@M03495:530:000000000-LYBTV:1:1103:21885:13620 2:N:0:CATCACCC+TGCTATAT
ATATTTTGCCGTTGATAAACCACCCTAATTCCAAAGCTCACATGCTGACAGATCGGAAGAGCGTCGTGTAGGGAAAGAGTGTATATAGCAGTGTAGATCTCGGTGGTCGCCGTATCATTAAAAAAAAAAAACATAGGAGCACGACACCAGGCTAGAACAAGAGGCTCAGAAGGATAAGCTGACCCTACAGTTACACGTTGTAGCCTGAAAAGATGTAGAACAGCATGGGTAGACGAGTGCACAAACTTGAG
+
AABBBFFFFFBBGGGGGGGGGGGGGHHHHHCHHFFGGGHHHHFHHGHHFHHHHHGGEFGGHHGGGGAEFGHGFGGHHHGFGFGFHHDFHHHGCB@BBG4DF1F?E1/?>EAE<<BCDFBFFFGF<>>//</.<>11>1<..F-ADC-...;:.:.000///:.....0/00/.;0000000;/:99/.9;;09900..9..//;/;AFFF//.////9:/;//9.//..//.//9-9..//9/..;////:
@M03495:530:000000000-LYBTV:1:1103:17968:13631 2:N:0:CATCACCC+TGCTATAT
ATATTTTGCCGTTGATAAACCAGCTAATCCTGAAAAAAAAATCAAAGCTAAAAACTACAATGCTAAGACCACGATGTGACTGCTATCAAAGTTAGATATATATGTAAATTATTCATCTGTCAAATCCTAGAATTATATCATACCTGCTCCAGCAATCACGACCTGAGTCCTGGCAAACAACCTGCAGAAAAGCCAATCAAATATATTTTCACAAGAGATGGAATGTGAGGCAATAATAGAGTACAAAGGTT
+
AAACCFFFFFCBGGGGGGGGGGGHHHHHHHHHHHHHHGGGGHHHHHGHHHHHHHGHHHHHHHHHHHHHHHGHGGHGHHHHFHHHHHHHHGHHHHHHHHHHHHHHHHHHHHHHHHHHHHHHHHHHHHHHHHHHHHHHHHHHHHHFHHHHGHHHFGHHHHHGFGGGHHHHHFHHHHHGHHGHHGHHGHFGHHHHHHEHHHGHGHHHHHHHHHHHHHHGHFFHHHHHFCFGGGGGFFGFFFGGG0CFGGGGGF0
@M03495:530:000000000-LYBTV:1:1103:24134:13632 2:N:0:CATCACCC+TGCTATAT
ATATTTTGCCGTTGATAAACCACCCTCCCTGTGGTCGTTATATCACGAATTTACTAATTCCAAAGCTCACATGCTGACAGATCGGAAGAGCGTCGTGTAGGGAAAGAGTGTATATAGCAGTGTAGATCTCGGTGGTCGCCGTATCATTAAAAAAAAAAGAAGAGCATGAGACTGGGGGCAGGAGCGCATGTTGTGAACAAATGCGATAGGCTACTCGTCAACGACGTGCAGTATACGATACATATGAGACG
+
CCDDDFFFFFDCGGGGGGGGGGGGGHHGGHHHHHGHGGGHHHHHHHGGGHHHHHHHHHHHHHHHHHHHGHHHHHHHGHHHHHHHGFGGHHHFFGGEGHHHHGHHHHHHGGHHHHHHHGHHFHFHHHDFFDFGEFG/2>/?C//0?@==FBFHFFGG<E.<</0./000:01000:.----.-..9---.<111/<11<1/:<11.<.../0:0/00.<...0..---...1:1111....-111:11110.
@M03495:530:000000000-LYBTV:1:1103:1939:13648 2:N:0:CATCACCC+TGCTATAT
ATATTTTGCCGTTGATAAACCAGCTAATCCTGAAAAAAAAATCAAAGCTAAAAACTACAATGCTAAGACCACGATGTGACTGCTATCAAAGTTAGATATATATGTAAATTATTCATCTGTCAAATCCTAGAATTATATCATACCTGCTCCAGCAATCACGACCTGTAATGGTTTAGTGGGTTGTTCACTGTTTCTGAAAAATGAAGATAGTTGTCCAGCTTCCAAAAAGTTTATTGTGTTTTCTAGTGGAG
+
>>1>>F3FBB>111A333AFGCG0BFGHCFFDGHHHHGGGGFEGHBDCGGHFGD?BG1GG1FC2@GEFFHEGEEGF0@2@21BDHH0GHHFHEFHHBGHBBEGF2FHHH2GB2BFF2FGG>GHFF1FFFGHFHEBEFHFGFHDGHHG11BCC0FCGFHHAC///?GFG1@<FGFGHGFHGGGGGG<FGHHFDDDDDD=0<CFFHGG00;CGCBG;GBCFFHBC0:0:9EBF00FC99B/CF/;90C;C.B9
@M03495:530:000000000-LYBTV:1:1103:25763:13652 2:N:0:CATCACCC+TGCTATAT
ATATTTTGCCGTTGATAAACCAGCTAATCCTGAAAAAAAAATCAAAGCTAAAAACTACAATGCTAAGACCACGATGTGACTGCTATCAAAGTTAGATATATATGTAAATTATTCATCTGTCAAATCCTGGAATTATATCATACCTGCTCCAGCAATCACGACCTGTAATGGTTTAGTGGGTTGTTCACTGTTTCTGAAAAATGAAGATAGTTGTCCAGCTTCCAAAAAGTTTATTGTGTTTTCTAGTGGAG
+
AAAB3FFFFFBB2?GFGGGGGGEHFHHGHHFGHCFFHEE?EGHHFGHHHHHH3FFFHHHHHGHFH5FHHFHHGGEFB4FHHHGGHHHFEFGEFFHHEGGHFHGHFHHDHHHHGGFHHHHHHHHFGHHHBHHHHHHGGGHHHFHEHHHHHHGHFGBFGHFGEFFFHHHDGFGGFHHGDGFEAEFGGHHHHHFH<GBGBGF0CFHH00CGFC:CGHHGFHGHHHFFFHEFEFGFFFFE;F;BBBBF0FFGFFG
@M03495:530:000000000-LYBTV:1:1103:26041:13660 2:N:0:CATCACCC+TGCTATAT
ATATTTTGCCGTTGATAAACCAGGACTCAGGCTGGACCAAAGCTCACATGCTGACAGATCGGAAGAGCGTCGTGTAGGGAAAGAGTGTATATAGCAGTGTAGATCTCGGTGGTCGCCGTATCATTAAAAAAAAAAAAAAAGGAGAAGTGGAAGGGGGGGACAGTCTAGTGACGAAAATGGCCACATATGGGATCAAACAGAGAGCTAACGTGTGTCATTATGCGAGTATAGGGATAGGGCGATGCTCGTGG
+
CBCCCFFFFFDBGGGGGGGGGGHGHHGHHHHHHHGHHHHHHHGHHHHHHHHHHHHHHHHHHGGGGHHHGGGEEEHFHHGGHHHFGGHHHHHHHHHHHHHDFFE4@4GHGAFG?3E/<E//FGFDHF?FGBD@F@@-----../<.</00000/<.---<<-..:000000<0..-.-000//09.00000./0..000:////..000/9/./..00000000..--.0000.//<0/./---..00.-..
@M03495:530:000000000-LYBTV:1:1103:17094:13666 2:N:0:CATCACCC+TGCTATAT
ATATTTTGCCGTTGATAAACCAGCTAATCCTGAAAAAAAAATCAAAGCTAAAAACTACAATGCTAAGACCACGATGTGACTGCTATCAAAGTTAGATATATATGTAAATTATTCATCTGTCAAATCCTAGAATTATATCATACCTGCTCCAGCAATCACGACCTGTAATGGTTTAGTGGGTTGTTCACTGTTTCTGAAAAATGAAGATAGTTGTCCAGCTTCCAAAAAGTTTATTGTGTTTTCTAGTGGAG
+
AAABBFFFFFBAEGGGGGGGGGHHHHHHHHHHGHGHHGCGGHHHHGFHHFHHHHGHHHHHFFHHHFHHHHHHGGHGGHHHHHFHGHHHHHHHGHGHHHHHGHHHGHHHHHHHHHHGHHHHGHHHHHGHHGHHHHHHHHHHHHFHHHHGGGHHFHHHHHHGGGGGFHGHG<G<FGHF=FGF<FDDHHGHHHHHFHHHHHHHHHHHHHHHHHHHHHHHGHHHHHGC:GGFEBFGGGGGGFFFFB0BFF;FGFA
@M03495:530:000000000-LYBTV:1:1103:17325:13685 2:N:0:CATCACCC+TGCTATAT
ATATTTTGCCGTTGATAAACCAGCTAATCCTGAAAAAAATCAAAGCTAAAAACTACAATGCTAAGACCACGATGTGACTGCTATCAAAGTTAGATATATATGTAAATTATTCATCTGTCAAATCCTAGAATTATATCATACCTGCTCCAGCAATCACGACCTCCTGGCAAACAACCTGCAGAAAAGCCAATCAAATATATTTTCACAAGAGATGGAATGTGAGGCAATAATAGAGTACAAAGGTTGAACCT
+
ABBBAFFFFFCBGGGGGGGGGGHHHHHHHHHHHHHHHGGHHHHHHGHHHHHHGHHHHHHHHHGHHHHHHHGGHGHHHHGHHHHHHHHHHHHHHHHHHGHHHHGHHHHHGHHHHHHHHHHHHHHHHHHHHHHHHHHHHHHHHHHHGHHHHHHHHHHHHGGGGGGHHHGF@?FHHFEDFFHHGGHHHHHHHGHHHHHHDGFHHGHGHHFHGFHHHHHEFHHHHHHGCCHFFHHFHG0CFGGGFFF:FFGFFE/
@M03495:530:000000000-LYBTV:1:1103:20860:13693 2:N:0:CATCACCC+TGCTATAT
ATATTTTGCCGTTGATAAACCAGCTAATCCTGAAAAAAAAATCAAAGCTAAAAACTACAATGCTAAGACCACGATGTGACTGCTATCAAAGTTAGATATATATGTAAATTATTCATCTGTCAAATCCTAGAATTATATCATACCTGCTCCAGCAATCACGACCTGTAATGGTTTAGTGGGTTGTTCACTGTTTCTGAAAAATGAAGATAGTTGTCCAGCTTCCAAAAAGTTTATTGTGTTTTCTAGTGGAG
+
ABACBFFFFFBAGGGGGGGGGGHHHHHHHHHHHHHHHGGGGHHGHHGHHHHHHHGHHGHHHHHHHFHHGHHHGGHFFGHHHHFHHHHHFHHGGHHHHHHHHHHHHHHHHGHHGHHHHHHHGHHHHHHHHHHHHHGHHHGHHHGHHHHHHGFHHHHHGHHGGGGGHHHHFFD?BGHGDDGHDGGGHGHHHHHHGHFHHHHHHHHFGHGHHHHHHHHEHHHHHHGHB0.EFFGGGGGGFGFFGFGFGGFGGGG
@M03495:530:000000000-LYBTV:1:1103:3635:13706 2:N:0:CATCACCC+TGCTATAT
ATATTTTGCCGTTGATAAACCAGCTAATCCTGAAAAAAAAATCAAAGCTAAAAACTACAATGCTAAGACCACGATGTGACTGCTATCAAAGTTAGATATATATGTAAATTATTCATCTGTCAAATCCTAGAATTATATCATACCTGCTCCAGCAATCACGACCTGTCCTGGCAAACAACCTGCAGAAAAGCCAATCAAATATATTTTCACAAGAGATGGAATGTGAGGCAATAATAGAGTACAAAGGTTGA
+
BCCCCFFFFFCCGGGGGGGGGGHEHGFD4FGHFCF52AE?C1ABG3G2FGGH33EGHHHHHGCFGHHHFHFHGEFAGFFFGHHBGHHH4FFFDFGFHFFFGHHH4BHHFFHFFFGHBDFHBFGGGFEFBGFFFFHHHHHHHHGHFHHHHHHGHGGHHGHGGGGGHHHHDFFAGHHHHHEDHHHHGHGGCHFGFGGFHH0GHFBGHHGFHHG<G/CBGHFHCHHHGFGGEGFFFBFFGFFBFGGGBFBB0C;
@M03495:530:000000000-LYBTV:1:1103:19280:13721 2:N:0:CATCACCC+TGCTATAT
ATATTTTGCCGTTGATAAACCAGCTAATCCTGAAAAAAAAATCAAAGCTAAAAACTACAATGCTAAGACCACGATGTGACTGCTATCAAAGTTAGATATATATGTAAATTATTCATCTGTCAAATCCTAGAATTATATCATACCTGCTCCAGCAATCACGATCCTGGCAAACAACCTGCAGAAAAGCCAATCAAATATATTTTCACAAGAGATGGAATGTGAGGCAATAATAGAGTACAAAGGTTGAACCT
+
CCCCCFFFFFCBGGGGGGGGGGHHHGGHHHHHHHHHHGGGGHHHHHHHHHHGHGGGHHHHHHHHHHHHHHHHGGHGHHHHHHFHHHHHHHHHHHHHHHHHHHHHHHHHHHHHHHHHHHHHHHHHHHHHHHHHHHHHHHHHHHHGFHHHHGHHGHHHHHHGEHHGHH?G?F?GHHHGHHHHGGHHHHGHHHHHHHDGGHDHGHHHHHHHHHHHHHHFFFHHHGGHEFGGG0FFGFF0FFFGFGG0CFGGGG9
@M03495:530:000000000-LYBTV:1:1103:13930:13742 2:N:0:CATCACCC+TGCTATAT
ATATTTTGCCGTTGATAAACCAGCTAATCCTGAAAAAAAAATCAAAGCTAAAAACTACAATGCTAAGACCACGATGTGACTGCTATCAAAGTTAGATATATATGTAAATTATTCATCTGTCAAATCCTAGAATTATATCATACCTGCTCCAGCAATCACGACCTGTAATGGTTTAGTGGGTTGTTCACTGTTTCTGAAAAATGAAGATAGTTGTCCAGCTTCCAAAAAGTTTATTGTGTTTTCTAGTGGAG
+
AABBBFFFFFBAGGGGGGGGGGHHHHHHHHGHHHHGHGGFGHHHHHHGHHHHHHGHHGHHBGHHHGHHHHHHGGGGHHHHHHFHGGHHHHGHHHHHHHHHHHHHHHHHHHHHHHHHHHHHHHHHHHFHHHGHHHHHHHHHHHGCGHEGGHFHHHHFCFHGGGGGHHHHG@DFGHHHGFFHAGGGHHHHHHHHHFHHGEHHHGHHHHHGHHHHGGCCGHFFHFFFHFC.AFGGGGGGGGFGGGFB090;F0C
@M03495:530:000000000-LYBTV:1:1103:5750:13762 2:N:0:CATCACCC+TGCTATAT
ATATTTTGCCGTTGATAAACCAGCTAATCCTGAAAAAAAAATCAAAGCTAAAAACTACAATGCTAAGACCACGATGTGACTGCTATCAAAGTTAGATATATATGTAAATTATTCATCTGTCAAATCCTAGAATTATATCATACCTGCTCCAGCAATCACGACCTGTCCTGGCAAACAACCTGCAGAAAAGCCAATCAAATATATTTTCACAAGAGATGGAATGTGAGGCAATAATAGAGTACAAAGGTTGA
+
BCCCCFFFFFCAGGGGGGGGGGHGHHHHHHHHHHHHFGGGGHFGHGHHHGHHHHGHHFHHFHHHHHHHHGFGFGHGHHHHHHHHHHEHHHGFHHHHGHHGHHHGFFHHHHHHHHHGGHHDHHHHHHHHHHHHGHHHHGHHHHFFHHHHGHGGHHHHFHHDDFCFFGCG1?FGHHGHHGGGFHHHFGFHCCHHBGHHFGDDFGHHGHHHHHFFHGFGHGHHGHHHFBFGGGGGGGFGB0;;FFBFGFFGGG9
@M03495:530:000000000-LYBTV:1:1103:14966:13782 2:N:0:CATCACCC+TGCTATAT
ATATTTTGCCGTTGATAAACCAGCTAATCCTGAAAAAAAAATCAAAGCTAAAAACTACAATGCTAAGACCACGATGTGACTGCTATCAAAGTTAGATATATATGTAAATTATTCATCTGTCAAATCCTAGAATTATATCATACCTGCTCCAGCAATCACGACCTGTAATGGTTTAGTGGGTTGTTCACTGTTTCTGAAAAATGAAGATAGTTGTCCAGCTTCCAAAAAGTTTATTGTGTTTTCTAGTGGAG
+
ABCBBFFFFFCBGGGGGGGGGGHHHHHHHHHHHHHHHGGGGHGHHHGHHHGHHHGHHHHHHHHHHHHHHHHHGGHGHFHHHHFGHHFHHHHHHHHHHHHGHHHHGHHHHHHHHHHHHHHHHHHHHHHHHHGHHHHHHHHHHHHFHHHHHHHHHHHGHHHGGGGGGHGGG@GFGHHHHHHHAFGGHHHHHHFHGDHHGD<GHHHHGGGHHHHHHCBCGGBGFGFHB0:ADFGGGGGGFFFFGGFGFGFGFGG
@M03495:530:000000000-LYBTV:1:1103:29560:13791 2:N:0:CATCACCC+TGCTATAT
ATATTTTGCCGTTGATAAACCAGGACTCAGGCTGGACCAAAGCTCACATGCTGACAGATCGGAAGAGCGTCGTGTAGGGAAAGAGTGTATATAGCAGTGTAGATCTCGGTGGTCGCCGGATCATTAAAAAAAAAAAAAAAGGAGAGTAGAGGTGGAGAAGAGTATTATAAGAAGACGAACAAGTAAGAACAAGTAAAGAACTCTATGGGATCAGGGATGAGACAGAGATACTAAAAGCAGGTTATCATGTC
+
AAABBFFFFFCBGGGGGFGGGGHGHHHHHHHHHHGGHHGHHFFGFHHFHEHHHFHHHGFGHGGGGHHHEEGEEGHFHGGGHHHBGGGGGFHHHE4FH4FBB@@BBD?FEEEC/3</EC///>AD3GD@2<@CFC-@----..::../0000//:9..:.9/.0000000;00;/9:.----//9//////:9/9///9/.///9////./:..//.././///9////////9///:.//../9/;/////
@M03495:530:000000000-LYBTV:1:1103:4111:13811 2:N:0:CATCACCC+TGCTATAT
ATATTTTGCCGTTGATAAACCAGCTAATCCTGAAAAAAAAATCAAAGCTAAAAACTACAATGCTAAGACCACGATGTGACTGCTATCAAAGTTAGGTATATATGTAAATTATTCATCTGTCAAATCCTAGAATTATATCATACCTGCTCCAGCAATCATCCTGGCAAACAACCTGCAGAAAAGCCAATCAAATATATTTTCACAAGAGATGGAATGTGAGGCAATAATAGAGTACAAAGGTTGAACCTGTA
+
BABBBFBFFFBAFGGGGGGGGGHGHHHHHHHHHHHHGGGGGHHHHHHGHGHHHHGHHFFHHHGHHHHHHGGHGEHGGFHHHHGHHHHHHHGHHHHH3FGHHHGHFGHHHGHHGHGHFGHHHHHGHHHHHHHHHHHHHHHHHHGFHHHHGFGHHGFGHHGHHHHHHHCC0?GGDHGHHHHGFGFGHHHEHHHFGFFGGGGDGHHFFHGHHHHHHBGHCCFGFEGHFGGEHHGGGGGGGGCBBFBFGGGGGFB
@M03495:530:000000000-LYBTV:1:1103:18390:13822 2:N:0:CATCACCC+TGCTATAT
ATATTTTGCCGTTGATAAACCAGCTAATCCTGAAAAAAAAATCAAAGGTTAAAACCAAAAATCTAAAAACACCGATGTAACTCTTATCAAGGTAAAATATAAATGAAATTTATCCACTTGTCAAATCTTAGAATTATATCAAACTTGCTCCAGAAACAACGACCTGAAATGGTTTAGGGGGTTGTTCACGGTTTCTGAAAAAGGAGGTTAGTTGTCCGGTTTCAAAAAGGTTTATTGGGTTTTCTAGGGGG
+
3>AAAFFFFFBAECCGGGGGGGGHGHHHFFGHFHFFHGGGG133BG52A3DFBD31111B11355B533B111///11@4@4344443B@33B444443444?4B3BF4?3?F44?3433?3BF44B3?33F3F333333332B2222@22222@222////<//0<11<=1F101110<-<--=.:00..:C.000=BFF...;.../0.000;00.-9.99;/;F...9/9/;///.;9..////9..-
@M03495:530:000000000-LYBTV:1:1103:15163:13824 2:N:0:CATCACCC+TGCTATAT
ATATTTTGCCGTTGATAAACCAGAACCATCCAAAGCTCACATGCTGACAGATCGGAAGAGCGTCGTGTAGGGAAAGAGTGTATATAGCAGTGTAGATCTCGGTGGTCGCCGTATCATTAAAAAAAAAAAAAAAGAAGAGCACGGAGGTCGGGGTAGTAGAAAAAAAAAGGAAAGTGAGAAGGATGTAGGGTAATGACAAAGTGAGTCATGTGCAGACAGGATGGGAGACAGTCGATGAGGTATGAGTAGAA
+
BCCCDFFFFFDBGGGGGGGGGGHHHHHHHHGHHHHHHHHHHHHHHHHHHHHHHHGGGGHHHGGGGEGGHHHGHHHHGHGHHHHHHHHHHHHHHGHGHGHHGGEFFFFGCGG@EFHGHHHHHHHGGGCD/><--<../<./0.---.<./<--<-.<000000/.----..///.000:00/..000000.///000000//00<0<0000:00000.//..00../...//::.<.000//000000<<:0
@M03495:530:000000000-LYBTV:1:1103:24988:13830 2:N:0:CATCACCC+TGCTATAT
ATATTTTGCCGTTGATAAACCAGCTAATCCTGAAAAAAAAATCAAAGCTAAAAACTACAATGCTAAGACCACGATGTGACTGCTATCAAAGTTAGATATATATGTAAATTATTCATCTGTCAAATCCTAGAATTATATCATACCTGCTCCAGCAATCACGACCTGTCCCGGCAAACAACCTGCAGAAAAGCCAATCAAATATATTTTCACAAGAGATGGAATGGGAGGCAATAATAGAGTACAAAGGTTGG
+
ABABBFFFBFB>EFCGGGGGGCEHHHGFHHHHBFGHHE?EEHBHHHFEG5FHFHDGHF3F53FG@@FGDFHAE0FA1B444@G4B@3DGH3BED@3444B4444?4BFDG?4G4B44B4??F4GF3BB443BEGD4443BD33FG20??GGB22@2@2<///>/<F111<A@<DH0CH.CCC.//=<GF/<G/C/::GGCB:00CFG00C00:/:/09F/F90/./9A.CF/9CBB0009000;;/FFFF-
@M03495:530:000000000-LYBTV:1:1103:27968:13831 2:N:0:CATCACCC+TGCTATAT
ATATTTTGCCGTTGATAAACCACCCTCCCTGTGGTCGTTATCTTGCTCCTTCTGTCGTCAACGAATTTACTAATTCCAAAGCTCACATGCTGACAGATCGGAAGAGCGTCGTGTAGGGAAAGAGTGTATATAGCAGTGTAGATCTCGGTGGTCGCCGTATCATTAAAAAAAAAAAAACCGACATCCTATAGGATGATAGCAGAACCTGGCAAATGCTGCGATACATTCTGAGCAGATCCGATAGTGCGTCT
+
BCBBBFFFFFCAGGGGGGGGGGGGGHHGGHHHHHGHGGGHHHGHHFHHHHHHHHHHGGGHGHGGGHHHHHHHFHHHGHHHHHHHHHHGGFHHBHHHGGHHGGGGHHHEGGGGGHHGHGHHHHFHHHGGHHHHHHHHBG3FFG222@GEBDFDBC/<</>00DGGFF111-<<:-:--..-;--.::00000000////9/:/99/./9../9;////:/--..-/9/;///9///////...-.///-:-.
@M03495:530:000000000-LYBTV:1:1103:9244:13866 2:N:0:CATCACCC+TGCTATAT
ATATTTTGCCGTTGATAAACCACCCTCCCTGTGGTCGTTATCTTGCTCCTTCTGTCGTCAACGAATTTACTAATTCCAAAGCTCACATGCTGACAGATCGGAAGAGCGTCGTGTAGGGAAAGAGTGTATATAGCAGTGTAGATCTCGGTGGTCGCCGTATCATTAAAAAAAAAAAAAAAGTAAAAATCAATGGTGAACGGTTGATGATAGAGAGAGGAAAATAATGATGATAGTAGTTGGATTAGCGTAGA
+
BCCCCFFFFFDBGGGGGGGGGGGGGHHGGHHHHHHHGGGHHHHHHHHHHHHHHHHHGGGHGHGGGHHHHHHHHHHHHHHHHHHHHHHHHHHHFHHHHHHHGGGGHHHGGGGGGHHHHGHHHHFHHHHHHHHHHHHHGHGHHFB2DFCFCEG/?A/<E/.00FFGFF1F1<<EEE-9---.000000.0000000<00:...<-/00:0<0B00.....///0000000000000:0000:00000/-..-.
@M03495:530:000000000-LYBTV:1:1103:12123:13884 2:N:0:CATCACCA+TGCTATAT
ATATTTTGCCGTTGATAAACCAGCTAATCCTGAAAAAAAAATCAAAGCTAAAAACTACAATGCTAAGACCACGATGTGACTGCTATCAAAGTTAGATATATATGTAAATTATTCATCTGTCAAATCCTAGAATTATATCATACCTGCTCCAGCAATCACGACCTGTAATGGTTTAGTGGGTTGTTCACTGTTTCTGAAAAATGAAGATAGTTGTCCAGCTTCCAAAAAGTTTATTGTGTTTTCTAGTGGAG
+
AAABBFFFFFDBCFGFGGFFGGHHGHHHHDGFBGGFHEEEEHFFFGFFHGFGGFGHHFHGH3GHGHHFHHGHFGAEB@G@BEGBHFHGHHHE@GFFHHGHHHHHDGHHHHHHHHHFHHEGHGHHHHHFHFHFHFGGEFDGHHBBGBC232BG2FHHHFFD//<ACGBDG?1?GHHB1=CCDFGGHF1=DGDB000DDGE0AGEBDCF0CCCBBHBGBGBBFGF0B:G.9;FFGFGF;BB/BB099BBF.C?
@M03495:530:000000000-LYBTV:1:1103:8839:13889 2:N:0:CATCACCC+TGCTATAT
ATATTTTGCCGTTGATAAACCACCCTCCCTGTGGTCGTTATCTTGCTCCTTCTGTCGTCAACGAATTTACTAATTCCAAAGCTCACATGCTGACAGATCGGAAGAGCGTCGTGTAGGGAAAGAGTGTATATAGCAGTGTAGATCTCGGTGGTCGCCGTATCATTAAAAAAAAAAAAAAGGGGAGATGCGAGGTGAGAGTGAGAGTAAAATAAAACATGATATGTGACTGAAGCATAGAAGGATGTAATGCA
+
CCDDDFFFFFDCGGGGGGGGGGGGGHHGGHHHHHHHGGGHHHHHHHHHHHHHHHHHGGGHGHGGGHHHGHHHHHHHHHHHHHHHHHHGHHHHHHHHHHHHGGGGHHHGGGGGGGHGHGHGHGHHHHHHHHHHHHHHGHDGHH2>G2GF/CE/1</?E/.00F1GE11<1<<<<@--9-...-.-./00-.-<..1.10<1101001111101110.000111:1<11110:00<110:11..00<:11<1:
@M03495:530:000000000-LYBTV:1:1103:27328:13902 2:N:0:CATCACCC+TGCTATAT
ATATTTTGCCGTTGATAAACCAGCTAATCCTGAAAAAAAAATCAAAGCTAAAAACTACAATGCTAAGACCACGATGTGACTGCTATCAAAGTTAGATATATATGTAAATTATTCCTCTGTCAAATCCTAGAATTATATCATACCTGCTCCAGCAATCACGACCTGTAACGGTTTAGTGGGTTGTTCACTGTTTCTGAAAAATGAAGATAGTTGTCCAGCTTCCAAAAAGTTTATTGTGTTTTCTTGTGGAG
+
>>>AAFFFFFB?FAFGGGGGGGHHHHGHHHHHCHHHFGEAEHC3FDFFF5FG3FEGF33FB3B5GHFHDGF1AEF1GFE4FBFF44BFFFBGHB434@4@4B44BBFEFHBFE444?E3B4DHFHFEFF4GHDGFEGGHHFG1FDBFFBFFF<@GF1@F/?/><??1?1<//.ACFGHHHGGGGGBHHFGDGHDB0<DDGHHH0CFCCGBGHB;C0CCBH00/09;.9.CFFFBGF;0=FGGFF00;CDBA
@M03495:530:000000000-LYBTV:1:1103:16706:13922 2:N:0:CATCACCC+TGCTATAT
ATATTTTGCCGTTGATAAACCAAAGCTCACATGCTGACAGATCGGAAGAGCGTCGTGTAGGGAAAGAGTGTATATAGCAGTGTAGATCTCGGTGGTCGCCGTATCATTAAAAAAAAAAAAAGGGTAAAGAACAAAGAGACCTGGAACATAAAGGAAAGTAAAAAATAGATACGTATCACCACAACGTCAACTGAGCCATCCGAGATAGTGAACGCTGATGGAAGAACAGAGAGAGCAAGAGGATACATGCT
+
BCCCCFFFFFDCGGGGGGGGGGHHHHHHHHHHHHHHGGHHGHGHGGGGHHHGGGGFGHHHHGFHHHHHHHFHHHHHFHHHGHGHHDGHHGHG1EF>BE@FE>>0FHHHHFGGHGGG?D?/////<0011=0<00000///.</.<00/0000:0///.0:00;0-.0;0000.000.;0/0..9.-....00/00://00...-:.000:000.;...;00/0/:///////..9.0//;.../0000000
@M03495:530:000000000-LYBTV:1:1103:23575:13929 2:N:0:CATCACCC+TGCTATAT
ATATTTTGCCGTTGATAAACCACCTGTGGTCGTTATCTTGCTCCTTCTGCTAATTCCAAAGCTCACATGCTGACAGATCGGAAGAGCGTCGTGTAGGGAAAGAGTGTATATAGCAGTGTAGATCTCGGTGGTCGCCGTATCATTAAAAAAAAAAAAATGGGAAGAGGGAGAGCGATGGCATAAGTATACACGAGAGCAGAGGCTATACGTCGTAGGAAGCAGCATATACGACTAGATACTAAGTATCCAGT
+
BABBAFFFFFBAEGAGGGGFGEFFHHFGHE4EEFHFHHHHHHGFFHGHDFHHHHHFHHGHHGHFHHHBHGFGFHHHFHHHGGGGFHHGGGGFFGFHGGHHGHHHHHHFHFHHFHHHHHGEF44FFGFGAE/?2><CD/?0<22@@B2GGDCD@<C-@.00;;/......;.C.--...//909;;000;00.9=.-.///...9////9/.--...:/..//..////9.:..-9//////////9////9
@M03495:530:000000000-LYBTV:1:1103:24578:13939 2:N:0:CATCACCC+TGCTATAT
ATATTTTGCGTTGATAAACCAGGCGGACCAAAGCTCACATGCTGACAGATCGGAAGAGCGTCGTGGAGGGGAAGAGTGTATATAGCAGTGTAGATCTCGGTGGTCGGCGGGTCATTAAAAAAAAAAAAAAAAAATAGGGGAGGGGACTGGATCGGGTGTGGCACAGGTCAAAATGACATGAGCAAGGGGAGTCAATTGGTAGCGGTAGTGTTGCGATGGTACCTGCATCGGGGGTGTCTTAGAGTTGTATG
+
AAAAAFFFF?1A1AABFG1GA00FA00EF//A00GH11F2FHHFHHHF0AAFE/BEHCHEBE/>?//B/////?FF1B1F2222>1B1B122122>B>FF//?/1///</-<<<D000<0<C?--A-9;-9-;--///----------;-///---;--;---/---///////////://////-------////9////9/--9-;///9-/-----9/////--/9-------;/////////9////
@M03495:530:000000000-LYBTV:1:1103:28498:13954 2:N:0:CATCACCC+TGCTATAT
ATATTTTGCCGTTGATAAACCAGTCAGAGTCCAAAGGTCACATGCTGACAGGTTGGGAGAGGGGCGGGGAGGGAAAGAGGGTAAATAGGAAGGGAGGATTTGGGGGGCGGCCGGGTAATTAAAAAAAAAAAAATGGAACCATGATCAGCGGCAATAGGTCTGAATAGCGCCACATGATGAAATGTGCGGCGATACATACACTGTTCTTGATATCAGATTCGTCGTGTAGGACGATATAGTAGTGCTCTGCG
+
ABABAFFFFFAAEFFGGGFFGGHFGHG545AB55G3235B3B5335552332332A0B11A110A>///</>@<FG?22?//22?2222?20//////01111<@D---99----.9:9/9/9/;--------./////..///9////9----///////9//////9--.;./////////////.-;---.;///////////////9//9/;////.9.;-...////--..-///////////9/9
@M03495:530:000000000-LYBTV:1:1103:26518:13990 2:N:0:CATCACCC+TGCTATAT
ATATTTTGCCGTTGATAAACCAGCTAATCCTGAAAAAAAAATCAAAGCTAAAAACTACAATGCTAAGACCACGATGTGACTGCTATCAAAGTTAGATATATATGTAAATTATTCATCTGTCAAATCCTAGAATTATATCATACCTGCTCCAGCAATCACGACCTGTAATGGTTTAGTGGGTTGTTCACTGTTTCTGAAAAATGAAGATAGTTGTCCAGCTTCCAAAAAGTTTATTGTGTTTTCTAGTGGAG
+
3AAABFFFFFB>EEGGFFGGGGHGGHHFHHHHHHHHHG??EGHHHHHGHHHHHHCHHHCFFFHHHHHHHHHHGGHGCDGGHFFGHHHHHHHHHHEGHHHHHHHGFGHEFHHHHHHHHHHHHGH4GHHHHHHFHHHFHFEHGGFHHHHHFHHFBFGHGHHGGCGFHHFBD@??GGHHHHFFGGGGGFHHHDGGHHGF0GGGFGHGB;GHHHHHHGHBGHBHHHGFHHEEA;BFFGGGGFBFFB0009F0.9A
@M03495:530:000000000-LYBTV:1:1103:8537:13991 2:N:0:CATCACCC+TGCTATAT
ATATTTTGCCGTTGATAAACCAGCTAATCCTGAAAAAAAAATCAAAGCTAAAAACTACAATGCTAAGACCACGATGTGACTGCTATCAAAGTTAGATATATATGTAAATTATTCATCTGTCAAATCCTAGAATTATATCATACCTGCTCCAGCAATCACGACATGTAATGGTTTAGTGGGTTGTTCACTGTTTCTGAAAAATGAAGATAGTTGTCCAGCTTCCAAAAAGTTTATTGTGTTTTCTAGTGGAG
+
1AAAABFDFDA1AA1GGFFDBFCAGHFGGGHHDFGHGGGGGHHHHE1EGGFHHGCGHCCFAFGFD2GHGGHHGEEFFDFFHHB@GFBFGBFFF2F1GHHFFHFF>GDFHHHHGEEH2FFDEHGFFHFHFFHFFFFHHHFHHFDGHHEHH1GB0FG1CFGCGG/<FGG1G1?FFHHGGHHECFC..D<>DDDFFDFGFGHHFHF000;CGGFGFG0GFFFFC0/000CCAFGBFF00C09CF/FFBBF0.9E
@M03495:530:000000000-LYBTV:1:1103:20273:14016 2:N:0:CATCACCC+TGCTATAT
ATATTTTGCCGTTGATAAACCAGCTAATCCTGAAAAAAAAATCAAAGCTAAAAACTACAATGCTAAGACCACGATGTGACTGCTATCAAAGTTAGATATATATGTAAATTATTCATCTGTCAAATCCTAGAATTATATCATACCTGCTCCAGCAATCACGACCTGTAATGGTTTAGTGGGTTGTTCACTGTTTCTGAAAAATGAAGATAGTTGTCCAGCTTCCAAAAAGTTTATTGTGTTTTCTAGTGGAG
+
AABCCFFFFFCAGGGGGGGGGGHHHGHHHGHHHHHHHGGGGHHCHFFHHHHHGHGHHGHHHHHHHHHHHHHHGGHGHHHHHHFFFHHHHHHHHHGHHHHHHHHHGHHHHHHHHHHHHHHHHHHGHHHHHGHHHHHHHHHHHHHHHHHEEHHHHHHHHHHGGGGGHHHHGFH?GHHHGHHHFGGGHHHHHHHHHGHHDDDHHHG0=GHGHGHFGHHHGHHGHFFBFFG.:CFGGGGFFFFFFGGGGGGGFFE
@M03495:530:000000000-LYBTV:1:1103:4559:14043 2:N:0:CATCACCC+TGCTATAT
ATATTTTGCCGTTGATAAACCACCCTCCCTGTGGTCGTTATCTTGCTCCTTCTGTCGTCAACGAATTTACTAATTCCAAAGCTCACATGCTGACAGATCGGAAGAGCGTCGTGTAGGGAAAGAGTGTATATAGCAGTGTAGATCTCGGTGGTCGCCGTATCATTAAAGAAAAAAAAAAAGGCTACACAAAGTTTTATGAGCTCGAAGTATGCATTGCACATACGGATCTCAGTGTACATGATCTAAGTAAA
+
BBABBFFFFFBAGGEGGGGGGGGGGHHGGHHHHHGHGGGHHHHHHGHHHHHHHFHHGGGHGHGGGHHHFGHHHHHHHHHGFHHHGGHHHHHHHHGHHHHHGGGGGHHFEGGEGFHHHGHHHGFGHHHFFHHHHHHHDC??D32FG2@?<?C<1>@/</<0<DGHH1<1<<0><@--;-9...90;0;0..9;00000900000.-;.9////////9//////....-//////9///////////;//9/
@M03495:530:000000000-LYBTV:1:1103:26926:14055 2:N:0:CATCACCC+TGCTATAT
ATATTTTGCCGTTGATAAACCAGCTAATCCTGAAAAAAAAATCAAAGCTAAAAACTACAATGCTAAGACCACGATGTGACTGCTATCAAAGTTAGATATATATGTAAATTATTCATCTGTCAAATCCTAGAATTATATCATACCTGCTCCAGCAATCACGACCTGTAATGGTTTAGTGGGTTGTTCACTGTTTCTGAAAAATGAAGATAGTTGTCCAGCTTCCAAAAAGTTTATTGTGTTTTCTAGTGGAG
+
>AAAAFFFFFBAGGGGGCGGGGHHHHHGHHHHHGHHHGGGGHGGHFACGFGHHGGGHHHHFHHHGHHHHHHHGGGGGHHGGGGHHHGHHHHHHHHHHHHHHHHHHHHHHHHHHHHHGEHHHHGEGHHHHHHHHHHHHHHHHHHCHHHHHHHHFHHHHBGGCGGGFHHHFFB?<GHHFBFHGECDHHHHHHHHFFHHHGHHGHHHFHHHGHHHHG0CCGBGHFGFHCEFDFGFFGGGGFFFBFFFGGFGGE?
@M03495:530:000000000-LYBTV:1:1103:26616:14066 2:N:0:CATCACCC+TGCTATAT
ATATTTTGCCGTTGATAAACCAGCTAATCCTGAAAAAAAAATCAAAGCTAAAAACTACAATGCTAAGACCACGATGTGACTGCTATCAAAGTTAGATATATATGTAAATTATTCATCTGTCAAATCCTAGAATTATATCATACCTGCTCCAGCAATCACGACCTGTAATGGTTTAGTGGGTTGTTCACTGTTTCTGAAAAATGAAGATAGTTGTCCAGCTTCCAAAAAGTTTATTGTGTTTTCTAGTGGAG
+
>AAAA3DFDFD1AAGBGBGFGGHCFFHFHFFFFFFHFEEGCFB1FGACGFA111BGBGFGHHHHEBGFFHHHF@HGHFHEDEFHHHHHHHGHDG@FEGEFGEGHFGGHFFHHFHHHHHFHFHH1GFHHHFHFFHGHHFBGHHFFHHHFH1GHEHHD1FGGGGGFB?F1@@1?<0GHHGCAEG?.GHHHHHHFGHGHGGBD.<GD0C0GHH0:GGBG0C/;CCFFF:..;;BFFEFGF0;CFBFGFFGBA0C
@M03495:530:000000000-LYBTV:1:1103:16379:14068 2:N:0:CATCACCC+TGCTATAT
ATATTTTGCCGTTGATAAACCAGCTAATCCTGAAAAAAAAATCAAAGCTAAAAACTACAATGCTAAGACCACGATGTGACTGCTATCAAAGTTAGATATATATGTAAATTATTCATCTGTCAAATCCTAGAATTATATCATACCTGCTCCAGCAATCACGACCTGTTAATGGTTTAGTGGGTTGTTCACTGTTTCTGAAAAATGAAGATAGTTGTCCAGCTTCCAAAAAGTTTATTGTGTTTTCTAGTGGG
+
AAABBFFFFFBBGGGGGGGGGGHHHHHHHFHHHHHHGGGGGHHHHHHFHGHHHHGHHHHHGHHHHHHHHHHHGGHGHHHGFFFHHGHHHHHFFHHHHHHHHHHHHHHHHHHHHHHHHHHHHHHHHHHHGHGFHHHHHHGHHHHHHHHFGHHHFHHHHGHGGCGGHHHG<@FFGBGGHHHHHGGFGHHHFHFHHHHHGGGGHHGHHCGGHHHHHHHHFFHHGHHHHHGGGDBFGGGGGGF;FGFBFFGGFF.
@M03495:530:000000000-LYBTV:1:1103:23054:14074 2:N:0:CATCACCC+TGCTATAT
ATATTTTGCCGTTGATAAACCAGGTGATCCAAAGCTCACATGCTGACAGATCGGAAGAGCGTCGTGTAGGGAAAGAGTGTATATAGCAGTGTAGATCTCGGTGGTCGCCGTATCATTAAAAAAAAAAAACGAATAACTGTACGGGGTAGAAGGGGGGAGGCTAGAGAGGGAAAGAAAACACTCACTACGCGTGGAAAACAGTCGTGCGCAGTTGTGCTGGTGTGTAAGGGGGCGAGTTGCTGCGGCCTGGT
+
CDDEEFFFFFEBGGGGGGGGGGHGHHHHHH4BBFGHGHHHHHGHHHHHHHHHHGGGGHHHGGGGEGGGHHGHHHHHHHHHHHHGHHHHHFHHFHHFHFGHG?EG1FE?EE>?FHHFHHHHFFBCFCD<//-....11111<1..---..111..------..0.001......././//..0//011/.-----.00//./10.9<.-<--.1<1<1110</..:111<.--9----.11010----...<
@M03495:530:000000000-LYBTV:1:1103:12190:14104 2:N:0:CATCACCC+TGCTATAT
ATATTTTGCCGTTGATAAACCAGCTAATCCTGAAAAAAAAATCAAAGCTAAAAACTACAATGCTAAGACCACGATGTGACTGCTATCAAAGTTAGATATATATGTAAATTATTCATCTGTCAAATCCTAGAATTATATCATACCTGCTCCAGCAATCACGACCTGATAATGGTTTAGTGGGTTGTTCACTGTTTCTGAAAAATGAAGATAGTTGTCCAGCTTCCAAAAAGTTTATTGTGTTTTCTAGTGGA
+
ABBBBFFFFFBBGGGGGGGGGGHHHHHHHHHHHHHHHGGGGHHGHHGGHHHHHHGGHHHHHHHHHHHHHHHHGGHFGGHHHFHHGHHHHHHHHHHHHHHHHHHHHHHHHHHHHHHGFHHHHHHHHHHHHHHHHHHHHHHHHHGHFHHGHHHFHHHHHHHGGGCGHHHG<@GGGFHGHHHGGDGGGHHFHHGGFFHHHGHFFHHFHFGGHHHGHHHH0GFEFCGFFG0.AC0CFFGGGGGFFGGGGGGFGF0
@M03495:530:000000000-LYBTV:1:1103:29598:14119 2:N:0:CATCACCC+TGCTATAT
ATATTTTGCCGTTGATAAACCAGCTAATCCTGAAAAAAAAATCAAAGCTAAAAACTACAATGCTAAGACCACGATGTGACTGCTATCAAAGTTAGATATATATGTAAATTATTCATCTGTCAAATCCTAGAATTATATCATACCTGCTCCAGCAATCACGACCTGTAATGGTTTAGTGGGTTGTTCACTGTTTCTGAAAAATGAAGATAGTTGTCCAGCTTCCAAAAAGTTTATTGTGTTTTCTAGTGGAG
+
AAABBFFDFFB2AEGGGFGGGCAGHHFGHHHHHHHHCGGGGHGHHB5FGHHHHFGGHBFGGGHHGHHHHHHHGCGG1BG4FGFHHFHHHHHGHHHHGHHHHHHHFGHHHFGHHHHGH4GHBDFGHHGGBFGHHHHHHHBFHHB0GGAGHBHH0FBFGFG/?BDGFF1FG@D?FGC1110<E.AAGHHB0=DGHDDGFFHH.CDGBGEFFGHHFGHHHEHHCFFC0GGEFBBB0FB000;B9;BG0B00.9.
@M03495:530:000000000-LYBTV:1:1103:25168:14151 2:N:0:CATCACCC+TGCTATAT
ATATTTTGCCGTTGATAAACCAGCTAATCCTGAAAAAAAAATCAAAGCTAAAAACTACAATGCTAAGACCACGATGTGACTGCTATCAAAGTTAGATATATATGTAAATTATTCATCTGTCAAATCCTAGAATTATATCATACCTGCTCCAGCAATCACGACCTGTAATGGTTTAGTGGGTTGTTCACTGTTTCTGAAAAATGAAGATAGTTGTCCAGCTTCCAAAAAGTTTATTGTGTTTTCTAGTGGAG
+
>AABBFFFFFBAGGAGGGGGGGHGHHHHHHHHFHHHFGGGGHHHHHHHHHHHHHGHHHHHHHHHHHHHHHHHGGGGHHGHHHGHHHHHHHHHHHHHHHHGHHHHHHHHHHHHHHHHHHHHHHHHHHHHHGHGHHHHHHHHHHGHHHHGHGHHGHHHHHGGGGGFHHHHHFGFGHHHDGHHAFGFHHHHHHHHHHHHDGHHFHHBDHHHHHHHHGHFHHGHGHFHEHHGGGGFGGGGGG9FBGGFFGGFFFE
@M03495:530:000000000-LYBTV:1:1103:4425:14172 2:N:0:CATCACCC+TGCTATAT
ATATTTTGCCGTTGATAAACCAGCTAATCCTGAAAAAAAAATCAAAGCTAAAAACTACAATGCTAAGACCACGATGTGACTGCTATCAAAGTTAGATATATATGTAAATTATTCATCTGTCAAATCCTAGAATTATATCATACCTGCTCCAGCAATCACGACCTGTCCTGGCAAACAACCTGCAGAAAAGCCAATCAAATATATTTTCACAAGAGATGGAATGTGAGGCAATAATAGAGTACAAAGGTTGA
+
AABBAFFFFF?A?2CGGFEGGCCFGHFHFBGHCHGHHEEAFHFFFFGBAGFHH3AFH3BGD3FGFG3DBGFFD@FF1FGBFHEGHFGFHFFFGHBEHHHHGHHG4F4GFHEFFGHG?F4?FHHHFGHHHHHD4FFGGHHDFG10GD0FDCCGB0FGGCGGGCCA?GFHF1FC?GAGHAFAH0CGHHB<CHFFCC</CCGGFHFHHEC0GFF0;/GHH0GHHFGCFGG??FGGEFFBB0B9CBF00//BFB9
@M03495:530:000000000-LYBTV:1:1103:11534:14173 2:N:0:CATCACCC+TGCTATAT
ATATTTTGCCGTTGATAAACCAGCTAATCCTGAAAAAAAAATCAAAGCTAAAAACTACAATGCTAAGACCACGATGTGACTGCTATCAAAGTTAGATATATATGTAAATTATTCATCTGTCAAATCCTAGAATTATATCATACCTGCTCCAGCAATCACGACCTGTAATGGTTTAGTGGGTTGTTCACTGTTTCTGAAAAATGAAGATAGTTGTCCAGCTTCCAAAAAGTTTATTGTGTTTTCTAGTGGAG
+
BBBBBFFFFFCAGGGGGGGGGGHHHHHHHHHHHHHHGGGGGHHHHGHFHHHFHBGHHHHHHFHHHHHHHHHHGGHGFGHHFFFHHGFHHHHHHHHHGHHHHHHHHHHHGFGHHGHHHHHHHHHHHHHHHHHHHHHHHHHHHHHGFFFHHHFHGGHHHHHGGGGGHHHHHFGGGHHGGHFHEFGGHHHHGHHHGHHGHHHHFHHHBFFGGFGHHHGFFHFHFHHGHHH.CFFFFFCFC0B:FBBFBF0CFB9
@M03495:530:000000000-LYBTV:1:1103:11865:14181 2:N:0:CATCACCC+TGCTATAT
ATATTTTGCCGTTGATAAACCAGAACCATCCAAAGCTCACATGCTGACAGATCGGAAGAGCGTCGTGTAGGGAAAGAGTGTATATAGCAGTGTAGATCTCGGTGGTCGCCGTATCATTAAAAAAAAAAAAAAAAGGAGCCATGTGGAGTGACGTCCAGAAAAAAATAAGAGAGAAACGAGAGAGAAAGAAAAAAATACGATATAGACACATGGAGTACTGAACACAAATGTACATAGATGGCGAATAGACA
+
BBBCCFFFFFDCGGGGGGGGGGHHHHHHHHHHHHHGHHHHHHHHGHHHHHGHHHGGGGHHHGGGEEFAFGHGHHHHHHHHGGHHHGHHHHHHFHHGGHHHHGFGGFFGGCFEGHFHHHHHHFFCCF@<</----../<../<0<0:0.0.<0..<..00/0/.--.<B0::/..00/.9..-<..00<:./:.--.00....-00000//00/0/:/000:000/..<000<000000000/-9--.0000
@M03495:530:000000000-LYBTV:1:1103:23030:14181 2:N:0:CATCACCC+TGCTATAT
ATATTTTGCCGTTGATAAACCAGAACCATCCAAAGCTCACATGCTGACAGATCGGAAGAGCGTCGTGTAGGGAAAGAGTGTATATAGCAGTGTAGATCTCGGTGGTCGCCGTATCATTAAAAAAAAAAAAAAGAGAAATCAACGTGGTCGGAGCGTGATGAGAAAGAAGAAAAGAACACGTCAGAGTGAGACTAGGAAAGAGACATGCGACGCATCAGCCTGTGTGGAGAGTATGTGCTGCTGGCGACGAG
+
ABCCCFFFFFCBGGGGGGGGGGHHHHHHHHFHHHHHHHHHHHGHHHHHGHHHHHGDFGFGFGEGGEFBGHHGHHGHHHHHHHHHHHGHHHHHGHHDGFHHFF1EFGFG?EE//0FFFEFHHHHGGC/<//<-..//00=00</....:0---:;-.../000;;00/./0/9//.;///.....00;00000:00/00/./////000..----.-;00/;.000.:0.0.0000:00900;00.-----;
@M03495:530:000000000-LYBTV:1:1103:11992:14189 2:N:0:CATCACCC+TGCTATAT
ATATTTTGCCGTTGATAAACCAGCTAATCCTGAAAAAAAAATCAAAGCTAAAAACTACAATGCTAAGACCACGATGTGACTGCTATCAAAGTTAGATATATATGTAAATTATTCATCTGTCAAATCCTAGAATTATATCATACCTGCTCCAGCAATCACGAGTCCTGGCAAACAACCTGCAGAAAAGCCAATCAAATATATTTTCACAAGCGATGGAATGTGAGGCAATAATAGAGTACAAAGGTTGAACC
+
AABBBFFFFFBAGGGGGGGGGGHHHHHHHHHHHHFHFGGGGHHHHGGHHHHHHHGHHHHHHHHHHHHHHHHHGGHGEGHHHHFHHHHHHHHHHHHHHHHHHHHHHHHHHHHHHHHHFHGHHHHHHHHHHHHHHHHHHHHHHHFHHHHGHHHHFHHHHHHGFGGFHHFHHGHHGHHHGHHHHEFFGHHEHHHHHFGFHHHHHHFGHHHFHH.:EEFGHHHGHFHHGGGGEF0CFGFG;CFGFFB/;CFFGGG
@M03495:530:000000000-LYBTV:1:1103:24648:14208 2:N:0:CATCACCC+TGCTATAT
ATATTTTGCCGTTGATAAACCAGAGGACTCAGGCTGGACCAAAGCTCACATGCTGACAGATCGGAAGAGCGTCGTGTAGGGAAAGAGTGTATATAGCAGTGTAGATCTCGGTGGTCGCCGTATCATTAAAAAAAAAAAAAGGAGGGCGCAGTGCAGTAAAAAGAACAGAGTAAGCTAGAACAGAATCGACGAGAGTAGATACGGCGCAGGCGATGAGGGTGCTAGAAGGATAATGCTACGGTGGGGGTGAG
+
ABBBBFFFFFBAFGGGGGGFGGHHHGFGHHHHHHHHGGHFGHFHFHCFHGGHFHFGHFHHHHHFFGGEFGEFEGGEEGGHGHHFGFFGFEGHHBG@GEG4F4FD4?444?F/>?/3E/EECDA0F3BGHGF2CCCG-->-../<.-.---:./009;090;0.../9//900000900000////0999----9-/9/;///..-9----.---.9//...;//////../////////.;...---;-..
@M03495:530:000000000-LYBTV:1:1103:29167:14210 2:N:0:CATCACCC+TGCTATAT
ATATTTTGCCGTTGATAAACCAGGACTCAGGCTGGACCAAAGCTCACATCTGACAGATCGGAAGAGCGTCGTGTAGGGAAAGAGTGTATATAGCAGTGGAGATCATGGTGGCCGGCGGCGTGTTAACAAAAAAAATGCTATAAATCACAGGCAAGGCTACCAGATCATTGATACTCGTTGCAGGCTTATATGAATGTGAGCAAACAGTAATGCACGACGTACGTAGGGGGAGGCGGACTGAGGCAGACTGG
+
BBBBBFB54DDA2AFGFGGGGGHGAC44FFHFAGGACB22GG2A3FDFG3FGHGHHHB311EFD1A20EE?0BBEF3FF11FFG43FG4BGB44@34@3@1@?B3B?BBF/00/////////??F1>>DG0<---.000000;0:00/00....:.:/0//0=.0/0000;;0000.../.90..;/90009///9////////.../////9//..---..-;/9...;---.--9--.;/...:;.//;
@M03495:530:000000000-LYBTV:1:1103:6507:14234 2:N:0:CATCACCC+TGCTATAT
ATATTTTGCCGTTGATAAACCAGTCAGGAGTCCAAAGCTCACATGCTGACAGATCGGAAGAGCGTCGTGTAGGGAAAGAGTGTATATAGCAGTGTAGATCTCGGTGGTCGCCGGATCATTAAAAAAAAAAACACATATCTATATAGACGGAGATGAACCAAGTACTAAATATTATAGCACAAAAAATGGAAGAGGTACAAAGAGCTACTAGTAGCGAAAGGGAGTAGCGATGACAAGACTAAGCGGCAGTA
+
CCCCCFFFFFCCFGGGGGFGGGHHHHHGHGHHHHGHFHHHHHHHHEHHHHGHHHGHGEFEHHHGGGGEGGHGHGFHHFHHHHHFHHHHBGGF@GFFHH4BFGFE1>1/3//?>/>E@CF3BBBBDBBD/>@A.<.>1111=>1=0000.<..-<0000.;C.00<000<:000<0;0;00//9..-.0000/.../:00009//90//////9//;-;-:.99.9///--..////.;//////--;-9/;
@M03495:530:000000000-LYBTV:1:1103:5856:14263 2:N:0:CATCACCC+TGCTATAT
ATATTTTGCCGTTGATAAACCAGGACTCAGGCTGGACCAAAGCTCACATGCTGACAGATCGGAAGAGCGTCGTGTAGGGAAAGAGTGTATATAGCAGTGTAGATCTCGGTGGTCGCCGTATCATTAAAAAAAAAAAGAAAGAGGATATAGAGGGAGGAGAATAGGAGACAGAGAAGAGTGTAACAGTAGAGGGTGTGGAGACGGGATGGTGCATGACAGGTCACGCAATTGTAGAGGAGACGAGGGAACGA
+
CDDDDFFFFFDBGGGGGGGGGGHGHHHHHHHHHHGHHHHHHHHHHHHHHHHHHHHHHHHHHGGGGHHHGGGGEGHHHHGHHHHHHFHFGHHHHHHHHHHGFFFDGBFGGEGG?EE/EGE<FCHHGHGBFFCDG?C?..00100../011111/...-...<010<0/.</////0/0.11111110111:</...-..0.0..9-....0100110000.000:..--.0011:11/.9...----.....
@M03495:530:000000000-LYBTV:1:1103:14570:14263 2:N:0:CATCACCC+TGCTATAT
ATATTTTGCCGTTGATAAACCAGCTAATCCTGAAAAAAAAATCAAAGCTAAAAACTACAATGCTAAGACCACGATGTGACTGCTATCAAAGTTAGATATATATGTAAATTATTCATCTGTCAAATCCTAGAATTATATCATACCTGCTCCAGCAATCACGACCTGTAATGGTTTAGTGGGTTGTTCACTGTTTCTGAAAAATGAAGATAGTTGTCCAGCTTCCAAAAAGTTTATTGTGTTTTCTAGTGGAG
+
AAABBFFFFFBAGGGGGGGGGGGHHHHHHHHGHHHHHGGGGHHHHHHHHHGHHHGHHHHHHHHHHHHHHGHHGGHGHHHGHHFHHHHHHHHGHHHHHHHHHHHHHHHHHHHHHHHHGHHHHHHHHHHHHHGHHHHHHHHHHHFGHHFEDHHHEFGFHHHGDGGGFHGHGFGFFGFGDFGHDGGDHHHHHGGGGGHHFFDGGHHHFFHFHHFCHHHHHHBC0CFFFGHGGBFFGGGGFFFBFFBFFF9FGEE
@M03495:530:000000000-LYBTV:1:1103:29417:14272 2:N:0:CATCACCC+TGCTATAT
ATATTTTGCCGTTGATAAACCAAATTTACTAATTCCAAAGCTCACATGCTGACAGATCGGAAGAGCGTCGTGTAGGGAAAGAGTGTATATAGCAGTGTAGATCTCGGTGGGCGCCGTATCATTAAAAAAAAAAAAAGTGACGTTGTGTGTGGTGGGCAGAGTGTGGAATCGAGAGTCTGGACAAGGGACCAGCGGATAGTATGTGGGCTGATGTACACTAGTAGTCATGTGATGCTGTTGGGTATATCGAG
+
BBCCCFFFFFBAAGGGGGGGCGHHGHH5DDDDFDHHHHHHHGHHGGHGGHHHHFHCGGHFGGGHHGGFGFEEHFHFFHHHHHGBFFGGGGHHHGH4F@EHFGGFFBFE1E//>/<></0BF3F3?33B>///</--.1000....../....:..-;/...0000.0009....-:000/0.0.9...9....-9--.000:0900;./.900000000/00000909000000000000.-:000:0...
@M03495:530:000000000-LYBTV:1:1103:25420:14316 2:N:0:CATCACCC+TGCTATAT
ATATTTTGCCGTTGATAAACCAGAACCATCCAAAGCTCACATGCTGACAGATCGGAAGAGCGTCGTGTAGGGAAAGAGTGTATATAGCAGTGTAGATCTCGGTGGTCGCCGTATCATTAAAAAAAAAAAAAAGTAATGTAGGATGGTAGGCTGGTTTAGAGGAACGAATGACAGATGAACGCATATGCGCTAGTGCGCTACTGCGACACCAACATGTAGATCGCAATGTGCATAGACGCGAAGATCAGTCT
+
CCCDDFFFFFDCGGGGGGGGGGHHHHHHHHHHHHHHHHHHHHHHHHHHHHHHHHGGGGHHHGGGGEFFGGFGHHHHFHHHHHHHHHHHHHHHGBHHFBFFGGEFEE?EEAE/<ECGBHHHGFGCGG<//<--.<11=111100=0.011.00.:/0.0100/.:..:.<00000/11111..9.<1119.--.011---99<01.----.<.../011<11<.....01111<1010.-----.1100<11
@M03495:530:000000000-LYBTV:1:1103:20884:14321 2:N:0:CATCACCC+TGCTATAT
ATATTTTGCCGTTGATAAACCAGCCTCCCTGTGGTCGTTATCTTGCTCCTTCTGTCGTCAACGAATTTACTAATTCCAAAGCTCACATGCTGACAGATCGGAAGAGCGTCGTGTAGGGAAAGAGTGTATATAGCAGTGTAGAGCTCGGTGGTCGCCGTATCATTAAAAAAAAAAAAAGTGCAATAACAACGGGTGCAGCTTAGGGTGAAAAACAGGATCTGAATAGGAGATAGGCAGTGTAGGAAGTATAC
+
BCCCBFFFFFCBGGGGGGGGGGHHGHHHGHGHHHHHGGGHHHHHHGHHHHHHHHHHGGGHGGCGGHHHGHGHHHHHHHHHFHHGFGHHHHHHFHHHHHHGGGGGGHHGGGGEGHHHHGHGFGGHHHFHHFHGHGHH?F3DFF322=C//?/E1>///-.00=11F111><-@CE---.0;0000;0:00.--.--.000/90009/.;0:0:.A/:.0/0000000:0/./;0/09.:F0000:0:00000
@M03495:530:000000000-LYBTV:1:1103:10527:14330 2:N:0:CATCACCC+TGCTATAT
ATATTTTGCCGTTGATAAACCAGCTAATCCTGAAAAAAAAATCAAAGCTAAAAACTACAATGCTAAGACCACGATGTGACTGCTATCAAAGTTAGATATATATGTAAATTATTCATCTGTCAAATCCTAGAATTATATCATACCTGCTCCAGCAATCACGACCTGTAATGGTTTAGTGGGTTGTTCACTGTTTCTGAAAAATGAAGATAGTTGTCCAGCTTCCAAAAAGTTTATTGTGTTTTCTAGTGGAG
+
3>AABFFFFFBAGFGGGGGGGGHGHHHHHHHHFFHBGECGGHFGHHHFHHHHHHGHHGHHHHHGHFHHHHHGGGHGHHHHFHHHHHHHHHHFHHGHHHHEFGHGGHHHGHHHFHHHHHGHHHHHFHHHHGHHHHHHHHHHHHB2DGHFHEGGFHHHHFHGGGGFHHHFF@F<GFHHFGFEFGGGHHFGHHGHHHHHHHBGFGEBFGHGFGFFGFHCHFEF0C:FFC:CEBFGGFFFCFBFFF0FFF0BFFA
@M03495:530:000000000-LYBTV:1:1103:10783:14334 2:N:0:CATCACCC+TGCTATAT
ATATTTTGCCGTTGATAAACCAGCTAATCCTGAAAAAAAAATCAAAGCTAAAAACTACAATGCTAAGACCACGATGTGACTGCTATCAAAGTTAGATATATATGTAAATTATTCATCTGTCAAATCCTAGAATTATATCATACCTGCTCCAGCAATCACGACTCCTGGCAAACAACCTGCAGAAAAGCCAATCAAATATATTTTCACAAGAGATGGAATGTGAGGCAATAATAGAGTACAAAGGTTGAACC
+
AABBBFFFFFCCGGGGGGGGGGHHHHHHHHHHHHHHHGGGGHHHHHHHHHGFHHGHHHHHHHHHHHHHHHHHGGHGHHHHGHFHHHHHHHHHHHHHHHHHHHHHHHHHHGHHHHHHHHHHHHHHHHHHHFHHHHHHHGHHHHHHHHGFHHHHHGFGHHHGDGGGHHGHC?GHHHHFFHHHHHGHHFHGHHHGHHGHHHHHHHHHHHHHGGEGHHHEGHHHHHFGHEFGFGGGGGBFBFFGGGBFGGGFGGE
@M03495:530:000000000-LYBTV:1:1103:27745:14367 2:N:0:CATCACCC+TGCTATAT
ATATTTTGCCGTTGATAAACCAGTCAGGAGTCCAAAGCTCACATGCTGACAGATCGGAAGAGCGTCGTGTAGGGAAAGAGTGTATATAGCAGTGTAGATCTCGGTGGTCGCCGTATCATTAAAAAAAAAAGAAATACAACAAAGTGCAAGCTGCTAAGAATGACAAAGAGCAAATACTAAGAGTCGAAGCATTGCACTAGAGTAATAGAAGCTTTGCACTAGAGATGGAGAACATGCAACGTAACACGTGG
+
CCBCCFFFFFCBGGGGGGGGGGHGHHHHHGHHGGHHCHHGHHHHGHHGGHHHHGHHGDEGHHHGGGGEEHHHHGHHHHHHFHHHHHHGEGHHHHDGHHGHFHHG1?AEBE@EGEE0FGHFH4GFD@D/@C/??<11111?..00=111<1.11100000<000000//</////0000:0/0000-...-:;;000;000;0;00;000;0/0000090;00000/9//9/./://////-;...//.9..
@M03495:530:000000000-LYBTV:1:1103:22496:14372 2:N:0:CATCACCC+TGCTATAT
ATATTTTGCCGTTGATAAACCAGTCAGGAGTCCAAAGCTCACATGCTGACAGATCGGAAGAGCGTCGTGTAGGGAAAGAGTGTATATAGCAGTGTAGATCTCGGTGGTCGCCGTATCATTAAAAAAAAAAAAAAGGTAAGGATAGGTAGTGAGGGGGTGCAATAGTGTACACAGAAGTACATAGTTGATGGCAACGAACATTACACAAGGAAGGCGGAGAGTGGTAGCGCAGGAGAGAGTAGGAACCAGAC
+
BBABBFFFFFBAGGGGGGFGGGHGHHHHHGHHHHHHHGHHHHHHHHHHHGHHFHHHGFGGHEHGFGGGGHHHGGHHHHGGHGGHHHHHHEHHHHFF344FGFFE1EE/B>/A@//004B4BFD4BC//B@/>--..00<</000/<0000/00.:--;-.0000000000009.///90000;0;00000;.//.-..-9B//////:...:...-----.//.:/:/-----......//////......
@M03495:530:000000000-LYBTV:1:1103:6483:14373 2:N:0:CATCACCC+TGCTATAT
ATATTTTGCCGTTGATAAACCAGGACTCAGGCTGGACCAAAGCTCACATGCTGACAGATCGGAAGAGCGTCGTGTAGGGAAAGAGTGTATATAGCAGTGTAGATCTCGGTGGTCGCCGTATCATTAAAAAAAAAAAAAAAGAAAATATAGGAGGGGCGGCGAATGTGTGAAGTAGCAGAGAATAAAGAGGTGTATAACAGAGAGCCACGTAGGTTATAGACTAACTAGATTTAGGCATGAAGGACGTACAG
+
BBCCCFFFFFDBGGGGGGGGGGHGHHHHHHHHHHGHHHHHHHHHHHHHHHHHHHHHHHHHHGGGGFHHGGGEFEHGHHGGHHHGHGHGHHHHHHHHHHH4BF4GGHHHGGGGE3ECEG/<?0BGHHGF3GDGGF@-----<..//0000000/:-----9--<-000<.:000000<0:./0000000/.0.00000000/:/...//-<:..000:00:00000:0:0000<00000<0000..-...90
@M03495:530:000000000-LYBTV:1:1103:21059:14383 2:N:0:CATCACCC+TGCTATAT
ATATTTTGCCGTTGATAAACCAGCTAATCCTGAAAAAAAAATCAAAGCTAAAAACTACAATGCTAAGACCACGATGTGACTGCTATCAAAGTTAGATATATATGTAAATTATTCATCTGTCAAATCCTAGAATTATATCATACCTGCAACAGCAATCACGACCTGTAATGGTTTAGTGGGTTGTTCACTGTTTCTGAAAAATGCAGATAGTTGTCCAGCGTCCAATAAGTTTATTGTGTTTTCTAGTGGAG
+
AAAA?FFFBFD>E2GGGFFGGGDH4FFG4GGBDCEHAE?2ABCGB352BB553AAGB3GGGBB55@FHGGHHGGE1B4B@433@B4?F4334@B@FHFGGBGGGHGHHFBGBEGFHFHHGFEEGF??DF?GFHHFBGHF2FD101B?011B0000<1CFG/DCDFG11@?G1?G1F<10F<F@ACFBHHF<D0DD00<DD<CD0=00CGB:0;CCBCG/-..-.0000;BFFFGCFBB/;/;;9990;.;.
@M03495:530:000000000-LYBTV:1:1103:16618:14386 2:N:0:CATCACCC+TGCTATAA
ATATTTTGCCGTTGATAAACCAGGACTCAGGCTGGACCAAAGCTCACATGCTGACAGATCGGAAGAGCGTCGTGTAGGGAAAGAGGTTATAGCAGTGTAGATCTCGGTGGTCGCCGTATCATTAAAAAAAAAAAAAAGAGAAAGGTAGGGAGGGGGAGAGATAAGACGGAACAAAACGATGAGTAAGATATAGCAAGCGTACGAGGTGAACGCGAGTAAAGAGCAGGCGGAAGAGGTGAGAGTACGTAGAG
+
BCBCCFFFFFDBGGGGGGGGGGHGHHHHHHGHHHGHHHHHHHHHGHHHHHHHHHHHHHHHHGGGGFHHGGGGEEHHHHGFHHHHHHHHHHHHHHHFFEFHFGGFHHG/?A/B</?E/?FAFHHEBGEGFCGGF-<--<.//000.000.:/.:---9-...000000..<.-//.:.-...00:000<00000:00/....--.<-..000..<---.00<://0/..--<-...<0.0:0<000.<0..0
@M03495:530:000000000-LYBTV:1:1103:6530:14391 2:N:0:CATCACCC+TGCTATAT
ATATTTTGCCGTTGATAAACCAGCTAATTCCAAAGCTCACATGCTGACAGATCGGAAGAGCGTCGTGTAGGGAAAGAGTGTATATAGCAGTGTAGATCTCGGTGGTCGCCGTATCATTAAAAAAAAAAAAAAATAAGATATTGAGGGTGTAGGCATCAGAATTGAGAAAGGAGGCAAAAACGATGATGGAAAGATCAGTACGAAGGTCGTAAGCGAAGTATACTGCTATTATGATGTAGCCTGAGATATAG
+
CCCCCFFFFFCBGGGGGGGGGGHHHHHHHHHHHHHHHHHHHHHHGHHHHHHHHHGGGGHHHGGGGEEFGHHGHHHHHHFHHHHHHHHHHHHHBGHFHHHHHG1EGEGE?EG/EAGHHHHHGE3D?DBC<@-<-.01<=1111110<...-010000/<<0<110<0C100./.....</..-...1:<0/00./010<111<....0<--..:0-.--<11:111<1111111<11111101://1<11:1
@M03495:530:000000000-LYBTV:1:1103:2531:14401 2:N:0:CATCACCC+TGCTATAT
ATATTTTGCCGTTGATAAACCAGGACTCAGGCTGGACCAAAGCTCACATGCTGACAGATCGGAAGAGCGTCGTGTAGGGAAAGAGTGTATATAGCAGTGTAGATCTCGGTGGTCGCCGTATAATTAAAAAAAAACGCATAGTTGTCCTACACGCCGTAACAAACATTTACAAAAAATTCCAGGTGTTATGACCCATGCTTCCATATCCGATGTGCACTACCGGATGCTCTACCACAACTCGCAATAGATCT
+
@AAABFFFFFDAEGGGFGGFGGGDDCHFHHGBFFFFHFFHHHHHFGHFHHHFFGFFHHHEHGGGDFFHGEEFEEHHHFEFFGFHHEEBGFFFEGFHHGGBFFEGGG4?C/>?E3//EE/?G23F3GF33F@/C//>/<..1<<1>>11111<.<.-<...0:.;.;;0;:0;:.;-.90900///9.00000/;E///000/000000.....///;///.---.-./;//////...;/.--../9////
@M03495:530:000000000-LYBTV:1:1103:20295:14409 2:N:0:CATCACCC+TGCTATAT
ATATTTTGCCGTTGATAAACCAGCTAATCCTGAAAAAAAAATCAAAGCTAAAAACTACAATGCTAAGACCACGATGTGACTGCTATCAAAGTTAGATATATATGTAAATTATTCATCTGTCAAATCCTAGAATTATATCATACCTGCTCCAGCAATCACGACCTGTAATGGTTTAGTGGGTTGTTCACTGTTTCTGAAAAATGAAGATAGTTGTCCAGCTTCCAAAAAGTTTATTGTGTTTTCTAGTGGAG
+
BCBBCFFFFFCAGGGGGGGGGGHHHHHHHHHHHHHHHGGGGHHHHHHGHGFGHHGHHHHGHHHHHHHHHHHHGGGGEHHHHFFHHHHHHHHHHHGHGHHHHHHHFHHHHHHHHHHHHHHHHHHHHHHHHHHHHHHGHHHHHHGHHHHHGGHHHHHHHHHGGGGGHHHHG@G?GHHHHGHHGGCGHHHHHHHHHHHGGHGHHHGGDHFFGFHHHHEHHHGHEHHHHHG.EFFFFGGG0BFFGBFF0FGGGGG
@M03495:530:000000000-LYBTV:1:1103:14112:14410 2:N:0:CATCACCC+TGCTATAT
ATATTTTGCTGGCTATAAACCAGGAGACCGAATGCGCCCCAGATCTTTTGTTTGTTGATACAAAACTAAGGCCGTAGTGAAAGACACAATATGTCAGTGATGAAAAGGGTCGTGGAGGGAAGGAGGGGGTATAAAAGGAGTGGAGTTGGGAGACGGCGGGGGCCAGAGACTGTATAACAGAGATGGACAAGATCACGTACTGTGTCGATCAGAGCAACACTCGGCGCACGAACTCATCATGGGGTGCCACG
+
>>11133BB3B111113331A11AA0000AA0A110////B/A1121211B0A0000A22A1A100111100/>/>//02B110000>/1122B22B2@1222111B//BB//<//<///0//</</<///?11111.0.00.1.>>0/-....<<--9--------9-;B//9;//////9-////9/--99/9/-:---/////-----//////---//----------;-//;////;--9-9///-
@M03495:530:000000000-LYBTV:1:1103:15714:14435 2:N:0:CATCACCC+TGCTATAT
ATATTTTGCCGTTGATAAACCAGAGGACTCAGGCTGGACCAAAGCTCACATGCTGACAGATCGGAAGAGCGTCGTGTAGGGAAAGAGTGTATATAGCAGTGTAGATCTCGGTGGTCGCCGTATCATTAAAAAAAAAAAAAAGGGAGAAAAAAATAGTACTAGAAAAGGAGAAATAGAAATATGGAAGAGTGGAAGTATAAAGAGAAAGAATAGCTTGACAAGTGAGAATAATGTCATAGTAATCATAAGGA
+
BCCCDFFFFFDBGGGGGGGGGGHHHGHHHH4BBBBGGHHHHHHHHHHFHHHHHHHHHHHGHHHGGGGHHHGGGGGGFGHHGFHHHHHGHGHFHHHHHHHFGBEFD4FHHCG?EGE3E/EE<<0FFHHGGBDGG?A?@----...:...0/.--.001111<:011//./...01<01:11111110/..11.00/<111<111</00</.010111::<11.1<1011011111<<11<<1111:1<1<00
@M03495:530:000000000-LYBTV:1:1103:3510:14456 2:N:0:CATCACCC+TGCTATAT
ATATTTTGCCGTTGATAAACCAGTCAGGAGTCCAAAGCTCACATGCTGACAGATCGGAAGAGCGTCGTGTAGGGAAAGAGTGTATATAGCAGTGTAGATCTCGGTGGTCGCCGTATCATTAAAAAAAAAAAAAAAGAAGAAGACGAAGGAAAAGGAGGGAATAAAAACAAGAAGAAGGAAAGAAAGGAAAGAAGAGAGCATGAGGAGGAGGATGAGAGGAGAACAGAGTTGTCAGAGATGTGACGACATCA
+
BCCCBFFFFFBAGGGGGGGGGGHHHHHHHGHHHHHHHHHHHHHHHHHHGGHHHHHHGGGEGHFFEGFEGHHHHGHGHHGGGHHHHHHHBDFHDG@DGGFHHHHG?ED?3E@/>//00BB4E4DBD/<B@C?---<...//////::-.;.////./..-9./00000...//9////..//././/.///././/./../;/;///.9....:9////.....//:/9//////9///////9/..9-9//
@M03495:530:000000000-LYBTV:1:1103:12842:14467 2:N:0:CATCACCC+TGCTATAT
ATATTTTGCCGTTGATAAACCAGCTAATCCTGAAAAAAAAATCAAAGCTAAAAACTACAATGCTAAGACCACGATGTGACTGCTATCAAAGTTAGATATATATGTAAATTATTCATCTGTCAAATCCTAGAATTATATCATACCTGCTCCAGCAATCACGACCTGTAATGGTTTAGTGGGTTGTTCACTGTTTCTGAAAAATGAAGATAGTTGTCCAGCTTCTAAAAAGTTTATTGTGTTTTCTAGTGGAG
+
ABCCCFFFFFCAEEGGGGGGGGGHHHHHHHHHGHHHHGGGGHHHHHHGHHHHGHGGHHHHHHHHHGHHHHHHGGHGHHHHGHFHHHHHHHHFHHHHHHHHHHHHHHHHHHHHHHHHHHHHHHHHHHHHHHHHHHHHHHHHHHHHHHHHHGHHFHHHHHHGGGGGFHHHFFGGHFHHHHGHGGCGHHHHHHHHHHHHHGGHGHHFGHGHHHHHHHHHGHHHFGHFGH:GDFGGGGBFGGFFGGGGFFGGGEE
@M03495:530:000000000-LYBTV:1:1103:3526:14498 2:N:0:CATCACCA+TGATATAT
ATAATAAGACGATGATTAACCAACAAAATCTGAAAAAACAATAAAAGCTAAAGACGAGAATGTAAAAATTATGATATGAATGTTCAAAAGGTTAGATATATATGTCAGTTATTTTCTTGTATAATCATAGTATTTGAGCGTGCGTGACGCAGGACTCTCGTGTCGTGTAGAATTATTGGGGTGTGCACTGTTTCGGCAAGATGATGCAAGTTGTGCCGCTTCCGAGAAGAATATTGTGTTTTTCAGTGGCG
+
>11113311B111113331B110B00B01B3332A10A0/BFGGH1GA1BB1110/A/A/B112DF2101122BD2F2D2221D222DF0/BG10BF@22B2222221BF22B222111BB22F2B>22222BF22B/1///////?//?BC/F/001@/<//0/?//011?@F11>1<>-ECG.0=0=C0=G0.---=.;0;G0C00000;CB.;0---..9.9-;AF//0;0////;BFF-/;/9::-9
@M03495:530:000000000-LYBTV:1:1103:11139:14498 2:N:0:CATCACCC+TGCTATAT
ATATTTTGCCGTTGATAAACCAGCTAATCCTGAAAAAAAAATCAAAGCTAAAAACTACAATGCTAAGACCACGATGTGACTGCTATCAAAGTTAGATATATATGTAAATTATTCATCTGTCAAATCCTAGAATTATATCATACCTGCTCCAGCAATCATCCTGGCAAACAACCTGCAGAAAAGCCAATCAAATATATTTTCACAAGAGATGGAATGTGAGGCAATAATAGAGTACAAAGGTTGAACCTGTA
+
ABABBFFFFFBAGGGGGGGGGGHGHHHHHHHHHHHHGGGGGHGHHHHGHHHHHHGHHHHHHHHHHHHHHHGHGGHGFHHHHHFHGHHHDHHHHHHHHHHHHHHHHHHHHHFHGHHHHHHHHHFHGHHHHHHHHHHHHHHHHHGFHHEGFHFHFHHHFHHBDHHEHHFHHGHHGHHEGHGHHHHFHHHHHHH<GGGGHHHHHHHHFHHHFHFHHHHHHFHHHFGHGHHHHFFFFFFFFBBCBFGG0FEEFF9
@M03495:530:000000000-LYBTV:1:1103:19826:14499 2:N:0:CATCACCC+TGCTATAT
ATATTTTGCCGTTGATAAACCAGCTAATCCTGAAAAAAAAATCAAAGCTAAAAACTACAATGCTAAGACCACGATGTGACTGCTATCAAAGTTAGATATATATGTAAATTATTCATCTGTCAAATCCTAGAATTATATCATACCTGCTCCAGCAATCACGACCTTCCTGGCAAACAACCTGCAGAAAAGCCAATCAAATATATTTTCACAAGAGATGGAATGTGAGGCAATAATAGAGTACAAAGGTTGAA
+
BCCCCFFFFFCAGGGGGGGGGGHHHHHHHHHHHHHHGGGGGHHHHHFHHHHHHHGFHHHHHHHHHHHHHHHHGGHGHHHGHHHHHHHHHHHHHHHHHHHHHHHHGHHHHHHHHHHHHHHHHHHHGHHHHHHHHHHHHHHHHHGHHHHHHGHGFHHHHHHGGGGGHHGHGBGHHHHHHHGHHGHHGGHHHGHFHHHHCHHFHFHFHHHHHGCC/GFHHHFBHHGGFGGFGGGFGGGGEFBFFGGGGGFGGF;
@M03495:530:000000000-LYBTV:1:1103:8545:14501 2:N:0:CATCACCC+TGCTATAT
ATATTTTGTCGTTGATAAACCACCCTCCCTGTGGTCGTTATGAATTTACTAATTCCAAAGCTCACATGCTGACAGATCGGAAGAGCGTCGTGTAGGGAAAGAGTGTATATAGCAGTGTAGATCTCGGTGGTCGCCGTATCATTAAAAAAAAAAAAAAGATAGAAATAGGACGATGGAAGCACAGTGAAGTGAGAAAAATACAAGTGAGATAAGAGATGCCAACGCGAGAACGAGTAGTGAAGTGTGACTGG
+
ABBBCFFFFFDCGGGGGGGGGGGGGHHGGHHHHHHHGGGHHHHHHHHHHHHGHHHHHGGHGHHHHHHHHHGHHHHHHHHGGGGFGHFFGGGFGHGBEGHHHHHHGHHHHHHGGHHGGGHHHEG4FHG/EF?2<@/B</==GHHDFH2F</-AC----..0;00:0;;0000--.../0/.0://00:000000000/.:0:0000000:0000:0/0000;0..---;-.:.....00/000:0:00000;
@M03495:530:000000000-LYBTV:1:1103:18974:14512 2:N:0:CATCACCC+TGCTATAT
ATATTTTGCCGTTGATAAACCAGCTAATCCTGAAAAAAAAATCAAAGCTAAAAACTACAATGCTAAGACCACGATGTGACTGCTATCAAAGTTAGATATATATGTAAATTATTCATCTGTCAAATCCTAGAATTATATCATACCTGCTCCTGGCAAACAACCTGCAGAAAAGCCAATCAAATATATTTTCACAAGAGATGGAATGTGAGGCAATAATAGAGTACAAAGGTTGAACCTGTAGAGCACCGAGC
+
AABBAFFFFFBAEGGGGGGGGGHHHHHHHHHHHHHGGGGGGHHHHHHGHGHHHHGHHHHGHHHHHFHGHHHHGGHEGGHHHFFHHHGHDGHHHHHHHHHHGHHHFHHHHHHHHHHGHHHHHHHGHHHHHHHHHGHHHHHGHHFHHHHGGHGGHGHHHGHFHGHGHGFH<?GHEFHHHHGHDHHHHHGEHHHHHHHGHHHHEGFHGDFFHHEFGFGFFHHHHCGHGGHHHCGGGGGEBFFFFFGGFFFGGB-
@M03495:530:000000000-LYBTV:1:1103:21698:14515 2:N:0:CATCACCC+TGCTATAT
ATATTTTGCCGTTGATAAACCACCCTCCCTGTGGTCGTTATCTTGCTCCTTCTGTCGTCAACGAATTTACTAATTCCAAAGCTCACATGCTGACAGATCGGAAGAGCGTCGTGTAGGGAAAGAGTGTATATAGCAGTGTAGATCTCGGTGGTCGCCGGATCATTAAAAAAAAAAATAATGTGTAAGACGATGAGAGAGGTGTAGTGAGTAAGGATAAACAGGATCGGTGTTATAGGCAACATGAGGGGAGG
+
BCCCCFFFFFDBGGGGGGGGGGGGGHHGGHHHHHHHGGGHHHHHHGHHHHHHHHHHGGGHGHGGGHHHHHHHHHHHHHHHHHHHGHHHHHHHHHHHHHHHGGGGGHHGGGGGGHHHHFGFHHCHHHHHHHFHHHHHFGDFHF22@2GF<EEG1///>--.->>1F=D10-<AE@-.<1<1:11<1110<-..1010.<.0900<1:1<1111000<0101/..0/.<....11:10:0.../000<.-.-<
@M03495:530:000000000-LYBTV:1:1103:12329:14518 2:N:0:CATCACCC+TGCTATAT
ATATTTTGCCGTTGATAAACCACCCTCCCTGTGGTCGTTATCTTGCTCCTTCTGTCGATTTACTAATTCCAAAGCTCACATGCTGACAGATCGGAAGAGCGTCGTGTAGGGAAAGAGTGTATATAGCAGTGTAGATCTCGGTGGTCGCCGTATCATTAAAAAAAATAAGAGAGAAGAAACAAGGAGTGGGGTAGTCGTATAGTGAAGAGCACGGCAGATCAGTGAGACGTACGGTCACTACTACACACATA
+
BCCCCFFFFFCBGCGGGGGGGGGGGHHGGHHHHHHHGGGHHHHHHHHHHHGHHHHHGHGGGFHHHFHHHHHHFHHHHHHHHHHHHHHGHHGHHGE?ECGHGEGG>/FHHFGGHHHHHHGHHHHGHFHGF4C?BFFBFGHHGDF/<2>/?C//0?1111F1?G@><.00<00/<.///://;./.../...9:..00.:.//0000000.//.-----.;:////////.9..-./9.//://9//;/..//
@M03495:530:000000000-LYBTV:1:1103:9021:14520 2:N:0:CATCACCC+TGCTATAT
ATATTTTGCCGTTGATAAACCAGCTAATTCCAAAGCTCACATGCTGACAGATCGGAAGAGCGTCGTGTAGGGAAAGAGTGTATATAGCAGTGTAGATCTCGGTGGTAGCCGTATAATTAAAAAAAACAAATTCCGCCCACTTTGAGCGAAATCAAAGAAACCAGTTAGAGATGCAGTTGAGATTTTGAGCAAATACATATCACAAAACGCTTAATCACCGGCCTACGACCCCTCTAATCCCAGTAAGACCG
+
AAAABBFFFFB2EEGGGGGFGGGHHHHHGHHFCEGH3GCDFHEFBF5GHHBBEE?EA1ABGEAEEAABFFBFCGEF3FFGFHHHHHHBHHF3BF@4@444?1ED1?4BC3?>/034?444B4?//@//?F222>2?/<C/011<1??//<-<1111=0<<00<.0000000000000000:.0000;;:C0//<0:00009909B...;?E.;09009/.---.:.A..;9?E.99///;;9B//;///9-
@M03495:530:000000000-LYBTV:1:1103:6975:14540 2:N:0:CATCACCC+TGCTATAT
ATATTTTGCCGTTGATAAACCAGGACTCAGGCTGGACCAAAGCTCACATGCTGACAGATCGGAAGAGCGTCGTGTAGGGAAAGAGTGTATATAGCAGTGTAGATCTCGGTGGTCGCCGTATCATTAAAAAAAAAAAAGAAGAGAGAAACGACGGAAGGCATGAACATGAAACGAGAGACACCACATGAATAATTGTACAGGGTGCGTGACGTAGGAGGACGGGTGGGTGTAGATAGAAGATATACAGAGTG
+
CCDDCFFFFFDCGGGGGGGGGGHGGHHHHHHHHHGHHHHHGHHHHHHHHHHHHHHHHHHHHGGGGHHHGGGFEGHHHHGHHHHBGGGEGHHHGHGHHHHFFGHFFFHEG/EE/3><EF<ECGFFDF3B3BBDF>@-<..</0./..00<<.---......0.0000000000....-.///....0000:00000:;000/./..-.........0/...---;---..-0000000000000:0000/00
@M03495:530:000000000-LYBTV:1:1103:17103:14557 2:N:0:CATCACCC+TGCTATAT
ATATTTTGCCGTTGATAAACCAGCTAATCCTGAAAAAAAAATCAAAGCTAAAAACTACAATGCTAAGACCACGATGTGACTGCTATCAAAGTTAGATATATATGTAAATTATTCATCTGTCAAATCCTAGAATTATATAATACCTGCTCCAGCAATCACGACCTGTAATGGTTTAGTGTGTTGTTCACTGTTTCTGAAAAATGAAGATAGTTGTCCAGCTTCCAAAAAGTTTATTGTGTTTTCTAGTGGAG
+
1>>>AFDFF11AGF1GFDFF1AAFE1FGG3GF1FGD0AE/EGGHEAEHFHHHGHCHHFHHG1B2F2@G1>B>/ECABGFBD@BF@GFHFFHD2FFH2FHFHFFHGHFH2GHF2B>F>DBD>GHFF11FF1GBGD1GGF2GGHBGBH0G11FGEG0@CGFCB<@/GF1@@11?<?GF1F1><<F<.FDHHHHG1=DD0=DDGCGFFGGDDGHGC0;00;/0;C/;0;::C0;;090B;;//CFFFBFBF.;:
@M03495:530:000000000-LYBTV:1:1103:8664:14557 2:N:0:CATCACCC+TGCTATAT
ATATTTTGCCGTTGATAAACCAGGACTCAGGCTGGACCAAAGCTCACATGCTGACAGATCGGAAGAGCGTCGTGTAGGGAAAGAGTGTATATAGCAGTGTAGATCTCGGTGGTCGCCGTATCATTAAAAAAAAAAAAAAAGAGAATGCCGTTGGCTGTGGAACGACGAAGAGACAACTAGAGAGACGCATGTGGAGAGTGATTACAGTCGCAGAGATAGAGTGACGTGGAAATAGAACAGTACGAAGCTAA
+
CCCCCFFFFFCAFGGGGGGGGGHGHHHHHHHHHHGHHHHHHHFHFHHHHHHHHHHHHHHHHGGGGHHHGGGEFGHHHHGHHHHFGFGHHHHHHHGHHHHEFHFF@HHFFEFGE3</?E/?FGFFGG3F3BD/C<>--<--<.//00000-..:.00..//000..----.:.////.009000../.--..0000.0.;90;0000000.--.-./0;900000:.....000000:0/;000;...-;00
@M03495:530:000000000-LYBTV:1:1103:19047:14565 2:N:0:CATCACCC+TGCTATAT
ATATTTTGCCGTTGATAAACCAGCTAATTCCAAAGCTCACATGCTGACAGATCGGAAGAGCGTCGTGTAGGGAAAGAGTGTATATAGCAGTGTAGATCTCGGTGGTCGCCGTATCATTAAAAAAAAAAAAAGAGAGAGTGACGGGATAGGAGGTATGTAGAAATAAAGTAAAGAAGTTGGTGATGTGGTATCTCAAAATAAATGGCATGTGGAGATAGGTGGTGTGGAGACATGTCGTGCATGGACATATG
+
CCCDDFFFFFDBGGGGGGGGGGHHHHHHHHHHHHHHHHHHHHHHHHHHHHHHHHGGGGHGHGEFGEEFGGHGGHHHGHHHHHHHHHHHHHHHFGHEBGFHGGFFGA3E@DG><CEHFHF?GFHGGGFC?C<..00...1111.--../0<0/.:01011111111<111<<111./1110..111<10/111111100001<110//0.1<00.:/11/<0..<..90.0.<1011...<.11.0000111
@M03495:530:000000000-LYBTV:1:1103:15925:14595 2:N:0:CATCACCC+TGCTATAT
ATATTTTGCCGTTGATAAACCAAAGCTCACATGCTGACAGATCGGAAGAGCGTCGTGTAGGGAAAGAGTGTATATAGCAGTGTAGATCTCGGTGGTCGCCGTATCATTAAAAAAAAAAAAAAAATAGAAGATGGGATAGGCCGTGATCGGTACAGAAGGTCCTCATGATCACACTCAGAGTATAGATAGTAGATAGCTCAGTAGCTGATCTCGACGACTCTCACAGTAGAAGCTATGTGAGATCTGATGAA
+
BCCCDFFFFFDBGGGGGGGGGGHHHGHHHH4ABBFGFHHHHHHHGGGGHHHGGGGGGHHFHGHHHHHHGHHHHHHHHHHHHHHHHGHGHHHGFGGFFGGGEEEFFHHHHFHHHGGGBC>//---<>00000000./0/0/00:--.;:.....00000.00000000;000/00///:00000000;000000;0000;0/000:0000000.0----..00000000000:00000000000;0;0:B:0
@M03495:530:000000000-LYBTV:1:1103:27024:14613 2:N:0:CATCACCC+TGCTATAT
ATATTTTGCCGTTGATAAACCACCCTCCCTGTGGTCGTTATCTTGCTCCTTCTGTCGTCAACGAATTTACTAATTCCAAAGCTCACATGCTGACAGATCGGAAGAGCGTCGTGTAGGGAAAGAGTGTATATAGCAGTGTAGATCTCGGTGGTCGCCGTATCATTAAAAAAAAGAAGAATGGTCATAGATGATGGAAAATTACCACACACCAAACAACTGTGCTGACTCACGTGATCCTGCTCATCCCAGAT
+
BB@BBFFFFFBAEGGGGGGGGGGGGHHGGHHHGHHHGGGHHHGHFHHHHHHHHHHHGGGHGHGGGHHHHHHHHHHHFHHHHHHHHHGFHHHHFHHHHHHGGGGGHHHGGGGEE?GGHGFHHGCGHHGFHFHHHHHHFGFDFDBBHHHG<ADBG@//><<00F1F<11=<<<@.../:/00/000<00;;00<00/00/0/;0000..:9:...;...99;00000.///9..9.////9///9///;//.9
@M03495:530:000000000-LYBTV:1:1103:13037:14650 2:N:0:CATCACCC+TGCTATAT
ATATTTTGCCGTTGATAAACCAGCTAATCCTGAAAAAAAAATCAAAGCTAAAAACTACAATGCTAAGACCACGATGTGACTGCTATCAAAGTTAGATATATATGTAAATTATTCATCTGTCAAATCCTAGAATTATATCATACCTGCTCCAGCAATCACGACCTGACAAATACGCAAGGGGAACGCCTGGCAAACAACCTGCAGAAAAGCCAATCAAATATATTTTCACAAGAGATGGAATGTGAGGCAAT
+
ABBCCFFFFFCBGGGGGGGGGGGHHHHHHHHHHHHHHGGGGHHHHGFHHGGFHHGHHHHHGHHHHHHHHGHHGGGGGGHFHGFFFHFFHGHFHHHHHHHGHHHHHHHHHHHHHHHHHGHHHHFHHHHHHHHHHGHHHHHGHHHHFHHFHHHGGGFGHHHFGGGGGHHHFFFGHGDDFGGCDFDGFGGHHHHFHHHHHHGHHHHHGHHGGGGGGGGGGGGGGGGGGGGGGFGGGGFGGGGGFFCFFFFFFF/
@M03495:530:000000000-LYBTV:1:1103:26584:14659 2:N:0:CATCACCC+TGCTATAT
ATATTTTGCCGTTGATAAACCAGCTAATCCTGAAAAAAAAATCAAAGCTAAAAACTACAATGCTAAGACCACGATGTGACTGCTATCAAAGTTAGATATATATGTAAATTATTCATCTGTCAAATCCTAGAATTATATCATACCTGCTCCAGCAATCACGACCTGTAATGGTTTAGTGGGTTGTTCACTGTTTCTGAAAAATGAAGATAGTTGTCCAGCTTCCAAAAAGTTTATTGTGTTTTCTAGTGGAG
+
AABBBFFFFFBAGGGGGGGGGGHHHHHHHHHHHHHHHGGGGHHFHFGHHHHHHHGFFFFHGHHHHHHHFHGHGGHGFFHGHFGHGHFGFHGFGHFHHHHHGHHHGHHHHHHHHHHHHHHHHHHHHHGHHHHHHHHHHHGHHHHHHHHGHCGHGHHH2GH?DFGGHFDGGFG?GAGFFFHHGGGGHHHHHHHHHHFFHHHEHHHH0GGHHHHHHHHFHHHFFGHHHHE..9;CFGFGFBCFEF0FCBBFG0.
@M03495:530:000000000-LYBTV:1:1103:22039:14678 2:N:0:CATCACCC+TGCTATAT
ATATTTTGCCGTTGATAAACCACCCTCCCTGTGGTCGTTATCTTGCTCCTTCTGTCGTCAACGAATTTACTAATTCCAAAGCTCACATGCTGACAGATCGGAAGAGCGTCGTGTAGGGAAAGAGTGTATATAGCAGTGTAGATCTCGGTGGTCGCCGTATCATTAAAAAAAAAAAAAATGAACTATGAAAAGTAGTACCACGGATTAGTGAAAAAATGTCATGGTACTCTGGTCGTCTAGTAGATATTGGG
+
BCCCCFFFFFECGGGGGGGGGGGGGHHGGHHHHHHHGGGHHHHHHHHHGHHHHHHHGGGHGHGGGHHHHHHHHHHHHHHHHGHHHHHHHHHHHHHHGHHHGGGGHHHGGGGGGHHGHFHHHHGHHHHHHHHHHGHHHHBFDFH2DBHG/C?E1E/<@<.FGFFGFB=<<<@EEC-<--.0:11101:1111/011111110.-<..00111111.-.011111:1111111011--...<1111111<<0.
@M03495:530:000000000-LYBTV:1:1103:19689:14678 2:N:0:CATCACCC+TGCTATAT
ATATTTTGCCGTTGATAAACCAGCTAATCCTGAAAAAAAAATCAAAGCTAAAAACTACAATGCTAAGACCACGATGTGACTGCTATCAAAGTTAGATATATATGTAAATTATTCATCTGTCAAATCCTAGAATTATATCATACCTGCTCCAGCAATCACGACCTGTAATGGTTTAGTGGGTTGTTCACTGTTTCTGAAAAATGAAGATAGTTGTCCAGCTTCCAAAAAGTTTATTGTGTTTTCTAGTGGAG
+
ABCBCFFFFFCBGGGGGGGGGGHHHHHHHHHHHHHGHFGGGHFFHHFHHHHGHGGFHFHHHHHHGHHHGHHHGFHGHHHFGGBHFGHHGHHGHHGHGHHHHHHHHHHGHHHHFHHHHHHGHHHHHHHHHHHHHHHHGHHHHHHGHHHFFHFHGCCGHHHGGGCFHHHHF@GFGHHHHHHHAFGGHHGHHHHHHHHHGFGG.CH00GHHGCGHHFHHHFFHH0:C0;.;EFFGFGGGFF//FFFFBFFF?FE
@M03495:530:000000000-LYBTV:1:1103:13936:14692 2:N:0:CATCACCC+TGCTATAT
ATATTTTGCCGTTGATAAACCAGGACTCAGGCTGGACCAAAGCTCACATGCTGACAGATCGGAAGAGCGTCGTGTAGGGAAAGAGTGTATATAGCAGTGTAGATCTCGGTGGTCGCCGTATCATTAAAAAAAAAAAACATGACGAACAGGAAGTGCGCGGAGTCATGGACTGAGCGATGAAATGGCGAAACCAGGTCTGAACAGAGAGCTTACGACGACGGGTGGAACTGCACGGTGGCATATGCATAGCG
+
ABCCCFFFFFCAGGGGGGGGGGHGEHHHHHFHGHGHHHHHHHGHHHHHHHGHHHHHHHGFHGGGGAFFGGDGEEHHHFGCHHHGHGHFGGHHHHGHGGGED@E4F44FFEGF?3<<//>/BF3B333332/<A/<--.<1000..---/../.0:0--:--:./0000;:0.900:-..000000/-----....000/0000////..9090...:--------.0000000.-.:../0090:00000-
@M03495:530:000000000-LYBTV:1:1103:27494:14711 2:N:0:CATCACCC+TGCTATAT
ATATTTTGCCGTTGATAAACCAGTTGGCTCTAGCTGCCATGCAATGTCACAACCACTTCTTGCCCTCCAAAGCTCACATGCTGACAGATCGGAAGAGCGTCGTGTAGGGAAAGAGTGTATATAGCAGTGTAGATCTCGGTGGTCGCCGTATCATTAAAAAAAAAAATATAACAGAGACAGGTCGTGGACAGTCGACACGGACCTACCGCTAAACTATCCCTCTTCGTCGCTATATCAAGATCGTCTCTCGT
+
BCCCCFFFFFCCGGGGGGGGGGHGHHHHHHHHHHHHHHHHHHHHHGHHHHHHGGGGHHHHHHHHHHHGHHHHGHHHFHHHHHHHHHHHHHHGGGGHHHGGGGGGFGFHGHHHGGHHHHGHHHHHHHHDE4FGDB4GHHGDDG<2</?</?00?F=FB=1=E---<<.0000000/:/://.0;--...00.00..-.-.----/0/;----.000000/00//:0.:.;-...00000000;:/.;/009.
@M03495:530:000000000-LYBTV:1:1103:5516:14719 2:N:0:CATCACCC+TGCTATAT
ATATTTTGCCGTTGATAAACCACCCTCCCTGTGGTCGTTATCTTGCTCCTTCTGTCGTCAACGAATTTACTAATTCCAAAGCTCACATGCTGACAGATCGGAAGAGCGTCGTGTAGGGAAAGAGTGTATATAGCAGTGTAGATCTCGGGGGTCGCCGTATCATTAAAAAAAAAAACAAGAGCGCTGTAGAGGGAACGAGTGGTGGAAGACGACATCGAGACGAACACAACATGGAAGACGAAGATGAGACA
+
BCBCCFFFFFCCGGGGGGGGGGGGGHHGGHHHHGHHFFGHHHHHHHHHHHHHHHHHEGGHGHGGEGHHHHHHHHHHHHHHHGHHHFHGHHHHHHHHHHHHGGGGHHHGFGGEGGHHHGHGHHGHHGHHGHFHHHHHGH3FGGFFFHCF/<?-.<-<A<<.;:C0CF;C0:-A::9.;.9:./9-.-./////....9...:./9:.//./.-;-././....----/...://////./.--..//:B///
@M03495:530:000000000-LYBTV:1:1103:27694:14725 2:N:0:CATCACCC+TGCTATAT
ATATTTTGCCGTTGATAAACCACCCTCCCTGTGGTCGTTATCTTGCTCCTTCTGTCGTCAACGAATTTACTAATTCCAAAGCTCACATGCTGACAGATCGGAAGAGCGTCGTGTAGGGAAAGAGTGTATATAGCAGTGTAGATCTCGGTGGTCGCCGGATCATTAAAATAAAAAACAAAATGAACTGCGATATTTATACACACGTGACAATAAGTAGACACAATCACTGACGACTGGTGCGTGCTCCGTGT
+
CBCCCFFFFFCCGGGGGGGGGGGGGHHGGHHHHHHHGGGHHHHHHBHHHHHHHGHGGGGHGHGGGHHHHHHHHHHHHHHHHHHHHHGHHHHHHHHHFHHHEEGGHHHGGGGFGHHHHGHHGGGHHHGFHHHHHHGHFGFHFF2DGDCE/CB/1>/??--.<0FFHFG0<<0000-.;...0000<000.-.:9000009000.-....0009:0009000//.00000000;.-...:/9-....00.9.9
@M03495:530:000000000-LYBTV:1:1103:9466:14731 2:N:0:CATCACCC+TGCTATAT
ATATTTTGCCGTTGATAAACCACCCTCCCTGTGGTCGTTATCTTGCTCCTTCTGTCGTCAACGAATTTACTAATTCCAAAGCTCACATGCTGACAGATCGGAAGAGCGTCGTGTAGGGAAAGAGTGTATATAGCAGTGTAGATCTCGGTGGTCGCCGTATCATTAAAAAAAAAAAAAAAGAAGATAGAGAGGTGGTGTGGAGCATGAGAAAGAGGATAAGAGAGCGAGAAAATAAATGATGGAAATGAGAG
+
BCCCCFFFFFCBGGGGGGGGGGGGGHHGGHHHHHHHGGGHHHHHHHHHHHHHHHHHGGGHGHGGGHHHHHHHHHHHHHHHHHHHHHHHHHGHHHHHGHHHGGGGFHHGGGGGGHHHHGHHHHHHHHHHHHHHHHHHGHFHHFBGBBGF/BD<1>/<C/.0<>D1>F>D><<A-A-----.../0000900..9..;....0;/.00000000//../00:909..-9--:0/;000:00000/90000000
@M03495:530:000000000-LYBTV:1:1103:8350:14766 2:N:0:CATCACCC+TGCTATAT
ATATTTTGCCGTTGATAAACCAGCTAATCCTGAAAAAAAAATCAAAGCTAAAAACTACAATGCTAAGACCACGATGTGACTGCTATCAAAGTTAGATATATATGTAAATTATTCATCTGTCAAATCCTAGAATTATATCATACCTGCTCCAGCAATCACGACCTGTAATGGTTTAGTGGGTTGTTCACTGTTTCTGAAAAATGAAGATAGTTGTCCAGCTTCCAAAAAGTTTATTGTGTTTTCTAGTGGAG
+
AABBBFFFFFBAEEFGFGGGGGDHHHGHHFFHC3ABGCEGGFB3F35GFBG5EDEHHEHHEHGHHEFFHGHHGEHFBFGHDD34GFBFG3FG@GDGHHHHHHHHGFGHHHHHHHGHHHHHHHHHHHFHHHHHHHHHHHFHHHGHHHHHHHGFHHHHFHHGFGCGFFFHD?F<GFGBFGHHDGFGHHGHHHFHFHHHGEHGCGHF0CGGHGFHGGGCHH/CGCCF0CEEDFFBFGFFGFC/FFFGBFGGFBA
@M03495:530:000000000-LYBTV:1:1103:14806:14766 2:N:0:CATCACCC+TGCTATAT
ATATTTTGCCGTTGATAAACCAGCTAATCCTGAAAAAAAAATCAAAGCTAAAAACTACAATGCTAAGACCACGATGTGACTGCTATCAAAGTTAGATATATATGTAAATTATTCATCTGTCAAATCCTAGAATTATATCATACCTGCTCCAGCAATCACGACCTGTAATGGTTTAGTGGGTTGTTCACTGTTTCTGAAAAATGAAGATAGTTGTCCAGCTTCCAAAAAGTTTATTGTGTTTTCTAGTGGAG
+
?ABAAFFFFFB>EAGGGGGGGGHHHHHHHH5BBFGHFEGEGHGHHHHGHHHHHHGGHHFHHHHHHDGHHHHGGGHGGGHGHHGFEFFHFHHHHHHHHGHHHHHHHHHHHHHHHGHHHHHHHHGHHHHHHHHHHHHHHHHHHHHHHHHHHHHHEHFHHHHGGFFGGHHH1@<?1FHHGFHHDE?<FHHHHHHDFFFFHH0D<CGHHHHEFGCGHHFFHHB00CHB00:9.9;CFGGE;0FBF;00CFBFFFE
@M03495:530:000000000-LYBTV:1:1103:18139:14773 2:N:0:CATCACCC+TGCTATAT
ATATTTTGCCGTTGATAAACCACCCTCCCTGTGGTCGTTATCTTGCTCCTTCTGTCGTCAACGAATTTACTAATCCAAAGCTCACATGCTGACAGATCGGAAGAGCGTCGTGTAGGGAAAGAGTGTATATAGCAGTGTAGATCTCGGTGGTCGCCGTATCATTAAAAACAAAAAAAAAGAAGAATGAGAGAGTGGTGTGCAGAGGAAGAGTGGATAGGGTTATGAGGATAGATGTGAGCTGAGATGTGAGG
+
CDDDCFFFFFDAGGGGGGGGGGGGGHHGGHHHHHHHGGGHHHHHHHHHHHHHHHHHGGGHGHGGGHHHHHHHHHHHHHHHHHHHHHHHHHHHHHHGHHHGGGGGHGGGGGEGHHHHGHHHHGHGHHHHHHHHGHHHH3FGBFD2FFF/?E<1A<AGE.>>DG11<11<.<<.<.<---..:/0/000;0:.;009:.::0000.../...00.000:/./..0000:0/00000;00000;0.0000000.
@M03495:530:000000000-LYBTV:1:1103:24267:14776 2:N:0:CATCACCC+TGCTATAT
ATATTTTGCCGTTGATAAACCAGCTAATCCTGAAAAAAAAATCAAAGCTAAAAACTACAATGCTAAGACCACGATGTGACTGCTATCAAAGTTAGATATATATGTAAATTATTCATCTGTCAAATCCTAGAATTATATCATACCTGCTCCAGCAATCACGACCTGTAATGGTTTAGTGGGTTGTTCACTGTTTCTGAAAAATGAAGATAGTTGTCCAGCTTCCAAAAAGTTTATTGTGTTTTCTAGTGGAG
+
33AABFFFFFBBGGGGGGGGGGHHHHHGFHHHHCHH2EEGGGCFH352GFFHHGGHHHHHGHHHHFHHGGHHGGHGBDHFGHFHGHHHHGHFHEFHHHHHFHHHGHHHHGHHGHHHHHHHHHHHHHHHGGHHHFHHHHHHHHHHGHFBGHFHFFHHHGHGDGGGGHH11@??<GGFGGHECFGGHHHHHHGHHHHHHGBG.GHBBGFEFGHGHHH0GGHBGHHCF;CCACFBFFGGGFBFFGFFFGGG9BA
@M03495:530:000000000-LYBTV:1:1103:11709:14778 2:N:0:CATCACCC+TGCTATAT
ATATTTTGCCGTTGATAAACCACCCTCCCTGTGGTCGTTATCCACTTCTTGCCCTCCAAAGCTCACATGCTGACAGATCGGAAGAGCGTCGTGTAGGGAAAGAGTGTATATAGCAGTGTAGATCTCGGTGGTCGCCGTATCATTAAAAAAAAAAAAAACCAACAGTTCCGAAAGCTGCCTACGGCTGAGCCGGAGCATTTCACTACTAGCTTGATAGACCGCACACGTACCCATAACGCGACGGCATTCCG
+
BBBBBFFFFFBAGEGGGGGGGEGAEHFAFHHFCGAFEEEHHGHGHHHHHHGHGHHHGHFHFHHFFHHHHHHFFGFGEFHGEEFFGFFFEGFGG?2FFC3FGEHHDG4B4FFFFGBE4BBBFG4444FF/??B2/@B//<@F>>G11?11<<---<;--...:..90009...99B00/90;/..---.;//--99@./9/////////9//9/;//;9/;BD---.-.9..9/:/;/.-------99/9B/
@M03495:530:000000000-LYBTV:1:1103:16555:14791 2:N:0:CATCACCC+TGCTATAT
ATATTTTGCCGTTGATAAACCAGCTAATCCTGAAAAAAAAATCAAAGCTAAAAACTACAATGCTAAGACCACGATGTGACTGCTATCAAAGTTAGATATATATGTAAATTATTCATCTGTCAAATCCTAGAATTATATCATACCTGCTCCAGCAATCACGACCTGATAATGGTTTAGTGGGTTGTTCACTGTTTCTGAAAAATGAAGATAGTTGTCCAGCTTCCAAAAAGTTTATTGTGTTTTCTAGTGGA
+
ABABAFFFFFBAGCGGGGGGG4GGHHHHHHHHDAAFFECECFHHFHHBGGFGHDDHHHHHHHHHGHHHFHHFGGHFFGHFEEBFHFFHFFF@FGGGHHGHFHHHHHHGHHHFFFHHHHHGHFF4BFEGGFHHHHHHHHFBGHFBFH0??B?F2<2@2FCEADCAC<<G1<@G<GHHF1=G.EAC<GF<=GGDDGBF00DGFHFD00;0;C:=;CHB00CGC0C/0;09;CFBFFGG00;B99/CCFBBBF0
@M03495:530:000000000-LYBTV:1:1103:23354:14843 2:N:0:CATCACCC+TGCTATAT
ATATTTTGCCGTTGATAAACCAGGGACTCAGGCTGGACCAAAGCTCACATGCTGACAGATCGGAAGAGCGTCGTGTAGGGAAAGAGTGTATATAGCAGTGTAGATCTCGGTGGTCGCCGTATCATTAAAAAAAAAAAAAATAGGGATCAAAGTGGGAGGGGTGTTGAGTCGAAAAGAACAGGAAAAGCGTGAGCGAGATAGTGTACGATACAGATCGAGTAGATTCGTAGCGGGGAAAGTCATCGGACTCA
+
CCCCDFFFFFDBGGGGGGGGGGHGGGGHHHHFHHHGHHHHHHHHHHHHGHHHHHHHHHGGHHGGGGHHHGGGGEEHGHHGGHHHFHHHHHHHFHHHHGHHHGFFFHGHHE>E???<EFGCDFFFGHFFFGBDGC<C->--.000.//..000:0<...---<--..00<0-<..-/..://..///<......0----.0<00000.<<.-0:000.<.<.00:00./<..--9-<...000<00<.--/0
@M03495:530:000000000-LYBTV:1:1103:11231:14860 2:N:0:CATCACCC+TGCTATAT
ATATTTTGCCGTTGATAAACCAGCTAATCCTGAAAAAAAAATCAAAGCTAAAAACTACAATGCTAAGACCACGATGTGACTGCTATCAAAGTTAGATATATATGTAAATTATTCATCTGTCAAATCCTAGAATTATATCATACCTGCTCCAGCAATCACGACCTGTAATGGTTTAGTGGGTTGTTCACTGTTTCTGAAAAATGAAGATAGTTGTCCAGCTTCCAAAAAGTTTATTGTGTTTTCTAGTGGAG
+
AABBBFFFFFBBGGGGGGGGGGHHHHHHFFGHCHHHFGGGGHBGHHEEHHHHFFGHGHHHHHHHHHHHHFHHGGHGGHHHHHGHHHHHHHHHHHFHHGHHGHHHEGHFHHHGHHHHHHHHHHHHHHHHHHHHHHHHHHHHGHGFHHGFFFHHFHHHHHHGGGFGGHHHB@GGHHHHGHHGGGCGGFHHHHHHFHHHDD<GHHHHEHHHHGCGHHCGFFHFHFFFGFG.CFFGGGGGFFFFGGEFFF;FGFF
@M03495:530:000000000-LYBTV:1:1103:19495:14871 2:N:0:CATCACCC+TGCTATAT
ATATTTTGCCGTTGATAAACCAGGACTCAGGCTGGACCAAAGCTCACATGCTGACAGATCGGAAGAGCGTCGTGTAGGGAAAGAGTGTATATAGCAGTGTAGATCTCGGTGGTCGCCGTATCATTAAAAAAAAAAAAACAAGAAAGATTGATGTCGGCAGCGTGCAAGAGTGACATCAACAGACAACACTGAAATCAGAGGTGGCAGACGATATGTGTACGGGACGAATCTGCAATGTCGGAGCAGTCGAC
+
CCCCCFFFFFCBGGGGGGGGGGHGHHHHHHHHHHGHHHHHHHHHHHHHHHHHHHHHHHHHHGGGGHHHGGGFEGHHHHGGHHHCHHHHGHHHHGHHHHHGGG@FEGHHGEGGEDF/EF<AFGHHHHFBDFFGGCC---...////0/01001<<1.---:.-....10/.:111<1000/0//.//...00000110:00.<.../...<-..9111:<1..9.----..11110:0<:.--<-./10.9-
@M03495:530:000000000-LYBTV:1:1103:15054:14884 2:N:0:CATCACCC+TGCTATAT
ATATTTTGCCGTTGATAAACCAGCTAATCCTGAAAAAAAAATCAAAGCTAAAAACTACAATGCTAAGACCACGATGTGACTGCTATCAAAGTTAGATATATATGTAAATTATTCATCTGTCAAATCCTAGAATTATATCATACCTGCTCCAGCAATCACGACCTGTCCTGGCAAACAACCTGCAGAAAAGCCAATCAAATATATTTTCACAAGAGATGGAATGTGAGGCAATAATAGAGTACAAAGGTTGA
+
ABCBBFFFFFCAGGGGGGGGGGHHHHHHHHEHHHHHHGGGGHCHHGGHHHHGHHGHHHHHHHHHHHHHHHHHGGHGHGHHHGHHFHHHHHHHHHHHHHHHHHHHHHHHHHHHHHHHHHHHHHHHHHHHHHHHHHHHHHHHHHHBGHGHHHHHHHHHHHHGGGGGHHHH??GFGGHHHECEHHFHHBHHFGHHHHHHHHHFHHFGHHFHHHHHHFHFFFGCGGGHGFFFAEGFFFCFBBF0;BFGGGBCFB9
@M03495:530:000000000-LYBTV:1:1103:6992:14888 2:N:0:CATCACCC+TGCTATAT
ATATTTTGCCGTTGATAAACCAGCTAATCCTGAAAAAAAAATCAAAGCTAAAAACTACAATGCTAAGACCACGATGTGACTGCTATCAAAGTTAGATATATATGTAAATTATTCATCTGTCAAATCCTAGAATTATATCATACCTGCTCCAGCAATCACGACCTGCAACCTTTCTAACGGTAGCGAAATCCGTTCCCTTATCCCACACGATCTCACCTGTTTCACCGTTTGTCTCGATGAGTGGCCTCTTT
+
AA?AAFBFDFD>22AFGGFG4CECHHHGFGFBFHDGC2AE?GGFGFHGFHHGHHDGFHFFHHFFGEFHGBFE1EGGFFFGFBB4BFFG4FF4FGFFGHHF4BGF4BGHH4GH44GFHFFBGDFFF3FHHGFBG44GHHHFDHF0?101BBFGB0@FCFG/?/@DF00110?1<?FHH1ACACA1<-<-<=<.<CGBCGFCFCGHHG?ECDA;CCFFAFB00;CFB0C../A;FFFF0BFBB;0.../9//;
@M03495:530:000000000-LYBTV:1:1103:6571:14889 2:N:0:CATCACCC+TGCTATAT
ATATTTTGCCGTTGATAAACCAGGGACTCAGGCTGGACCAAAGCTCACATGCTGACAGATCGGAAGAGCGTCGTGTAGGGAAAGAGTGTATATAGCAGTGTAGATCTCGGTGGGCGCCGTATCATTAAAAAAAAAAAGAGGTAGAATCTGAGGCGCAGGAGGGGGGAGAGAAGACGAAACATACGTCCATCTGGGTAGTAAGGGAACGGTAAGAGGTGTAAGGGGGTGGAACTGTCGAGAGAGGTAGGGGA
+
CCBCCFFFFFEBGGGGGGGGGGHGGGGHHHHHHHHGGHHHHHHHGHHHHHHHHHGHHHHHHHGGGGHHHGGFEEFHHHHGGHHHFHGHHHHHHHHHHGHHHGFFBBHEHG/ED/?>/EDD/CCHFFGFFFFGGC<?-../.0001111111=..-----<..----9-.9.0/0/.--.-/010.0...11111//<.01110......<..010.0.00110.-----.000011..-9-...000....
@M03495:530:000000000-LYBTV:1:1103:16729:14905 2:N:0:CATCACCC+TGCTATAT
ATATTTTGCCGTTGATAAACCAGGACTCAGGCTGGACCAAAGCTCACATGCTGACAGATCGGAAGAGCGTCGTGTAGGGAAAGAGTGTATATAGCAGTGTAGATCTCGGTGGTCGCCGTATCATTAAAAAAAAAAAAAAGAGAGAGTAAGAGGGGGGCACTTGGAGAGAGTAGAGTCGAGAAATATAAGTGAAGACAACGCACAGTAGAGTAGAGAGAGGTAAGAGTAGATTCCAAGTAGCTAAGTGGAAG
+
BCCCCFFFFFEBGGGGGGGGGGHGHHHHGHHHHHGHHHHGHHGHHHHHHHHHHHHHHHHHHGGGGHHHGGGGEEHHHHGFHHGGHHHHHHHHGHHGHHHGGHGHGHHHGE?E?3E/?EEA0FGFDHFFG2BDC?A>---..//...<1:110..-----./00<0/:...0<1<110-.-..0111111<11111///.-9---:0<111:<1111<...0010<0:11111111<011111110:1000/
@M03495:530:000000000-LYBTV:1:1103:22106:14913 2:N:0:CATCACCC+TGCTATAT
ATATTTTGCCGTTGATAAACCAGCTAATTCCAAAGCTCACATGCTGACAGATCGGAAGAGCGTCGTGTAGGGAAAGAGTGTATATAGCAGTGTAGATCTCGGTGGTCGCCGTATCATTAAAAAAAAAAAAAAAATAGATAGCGAAGCACGCAATGTCGTGACATGAGAAAATAAATATCAAACTATCATGTATAATTAGAGATCTGATGTGGACAGCGACACGGCGTATGAGCGGTGTGTGCTAGTCAGAG
+
CCCCDFFFFFDBGGGGGGGGGGHHHHHHHHFHHHHHHHHHHHHGHHHHHHHHHHGGGGHGGGEEEEEGGHHGHHHHHHHHHHHHHHHHHHFHBGHFF4FGFGEGGE@@>EG@/0BGFFHHG4GCCC/<//----.0<<1=11-----0/----.011..</.110001<0/101:11111100011111111111111010110111111:0:00..-<---.-----</1109-<-...:11110111:0
@M03495:530:000000000-LYBTV:1:1103:3083:14914 2:N:0:CATCACCC+TGCTATAT
AGGGGATGGGGAAAATAGATCAGCTGTGCGTGTTGGCAATCTATATTTTACCTTTTAGAAAACAGCTACTACAGAAAAAAAAATAAAAAAGAAAAACAAAAATGATAAAAACACATAGTGAATGCTATAAAAATTAAATATAAATGTAAAATAAACATCTGTCAAATACGAGAAATATAATATATCTTCTTCTGTACACACTAACAATAATAGGTTAGTTGGTTGTTCACTGTGTTTTATAATTAATGATA
+
11111111111111111113B1AA111010000B00111111222222D2111A11D0AD100/001A1B1D1B1A10BE/>>011B11/>/0>>B///0BEG112F21>F/?0/1112B2B22<22B22F11011112@@B22@2>2@<11?1111111111??1111.<>..1=1<=000=00<000<0<0000<0=0://::/00;0;0000;0.0009;.:9.00000;0;///009;000000000
@M03495:530:000000000-LYBTV:1:1103:24552:14924 2:N:0:CATCACCC+TGCTATAT
ATATTTTGCCGTTGATAAACCAGCTAATCCTGAAAAAAAAATCAAAGCTAAAAACTACAATGCTAAGACCACGATGTGACTGCTATCAAAGTTAGATATATATGTAAATTATTCATCTGTCAAATCCTAGAATTATATCATACCTGCTCCAGCAATCACGACCTGTAATGGTTTAGTGGGTTGTTCACTGTTTCTGAAAAATGAAGATAGTTGTCCAGCTTCCAAAAAGTTTATTGTGTTTTCTAGTGGAG
+
BBCCBFFFFFCCGGGGGGGGGGHHHHHHGHHHHHHHHGGGGHFFHE5GGHHEHHGHHHHHGHHHHHHHHHHHGGHEGBGFGGHHHFFHHFHGHHFFFHHHHHHHHHHHHGHHHHHHHHFHFGEGHHHGHFFHHHHHHHEHHHFHGHFFGEFCGGFHHHHGGGGGHD1DFFDFGHH1>1GCEF->FG1DGFHHGHHHHFFHEFFHHHFHHHHHHHHHHHHHGFFBCC:AGGGGGGGEGFFFFB0FFFFF?B?
@M03495:530:000000000-LYBTV:1:1103:10474:14924 2:N:0:CATCACCC+TGCTATAT
ATATTTTGCCGTTGATAAACCAGGACTCAGGCTGGACCAAAGCTCACATGCTGACAGATCGGAAGAGCGTCGTGTAGGGAAAGAGTGTATATAGCAGTGTAGATCTCGGTGGTCGCCGTATCATTAAAAAAAAAAAAAGGAGTGATGTAACTGGAAGAAGCATAGTAAGAATAAAAAAACTATGACATGAATGACATGAACCGATCATCAGTAGGTGTAAGAGAAAACAATAGATGCAGTGTACAGAGTCA
+
CCDDEFFFFFECGGGGGGGGGGHGHHHHHHHHHHGHHHHHHHHHHHGHHHHHHHHHHHHHHGEGGHHHGGGFEEHHHHGHHHGFGGHFHHHHHHHHHHHGGGHHGGHHGFGGEFE/FGEECCHFHHEFDGGGG@CC<-../.<.111111111//0/.//00110<1111101:110--.011111:10:1:10001<011.----<FB10111010:01110/00//.901111100110111111/:01
@M03495:530:000000000-LYBTV:1:1103:11635:14947 2:N:0:CATCACCC+TGCTATAT
ATATTTTGCCGTTGATAAACCAGCTAATCCTGAAAAAAAAATCAAAGCTAAAAACTACAATGCTAAGACCACGATGTGACTGCTATCAAAGTTAGATATATATGTAAATTATTCATCTGTCAAATCCTAGAATTATATCATACCTGCTCCAGCAATCACGACCTGTAATGGTTTAGTGGGTTGTTCACTGTTTCTGAAAAATGAAGATAGTTGTCCAGCTTCCAAAAAGTTTATTGTGTTTTCTAGTGGAG
+
ABCCBFFFFFCCGGGGGGGGGGHHHHHHHHHHHHHHHGGGGHHHHHHHHHHHHHGGHGHHHHHHGHHHHGHHGGHGGHHGHHFHHHFHHHHHHHHHHHHHHHHHHHHHHHHHHHHHHHHHHHHHHHHHHHHHHHHHHHHHHHHHHHFHHHHGFGGHHGHGEEGGHHHGFFGGHHHHFHHHGGGGHGHHHHHHHHHHGEGHFGHGDGFHFHGFHHHGHHHHGHGFGHHEA0CFFGGGGFFFFFFGGBFGGGE
@M03495:530:000000000-LYBTV:1:1103:15516:14951 2:N:0:CATCACCC+TGCTATAT
ATATTTTGCCGTTGATAAACCACCCTCCCTGTGGTCGTTATCTTGCTCCTTCTGTCGTCAACGAATTTACTAATTCCAAAGCTCACATGCTGACAGATCGGAAGAGCGTCGTGTAGGGAAAGAGTGTATATAGCAGTGTAGATCTCGGTGGTCGCCGTATCATTAAAAAAAAAAAAAATGACAAAGAATTTGAAGGAGGCATTCGACACAACTACGAAAAAACATGAGGAGGAGAAAAGATGTGAGGCACC
+
BCCCCFFFFFDAGGGGGGGGGGGGGHHGGHHHHHHHGGGHHHHHHHHHHHHHHGHHGGGHGHGGGHHHHHHGHHHHHHHHHHHHHHHHHHHHHHHHHHHHGGGGHHHGGGGGGHHGHGHHHHFHHHHHHHHHHHHHHHGGFGB2@DGE<?EBF@@///<>GHDHHHGD1<A@A:--9-.000;0///90;0CB000.....00000..-/..000:.;.:.-..0990/0......0//.0090;0...9.
@M03495:530:000000000-LYBTV:1:1103:24189:14971 2:N:0:CATCACCC+TGCTATAT
ATATTTTGCCGTTGATAAACCAGCTAATCCTGAAAAAAAAATCAAAGCTAAAAACTACAATGCTAAGACCACGATGTGACTGCTATCAAAGTTAGATATATATGTAAATTATTCATCTGTCAAATCCTAGAATTATATCATACCTGCTCCAGCAATCACGACCTGGTCCTGGCAAACAACCTGCAGAAAAGCCAATCAAATATATTTTCACAAGAGATGGAATGTGAGGCAATAATAGAGTACAAAGGTTG
+
AABCBFFFFFCAGGGGGGGGGGHHHHHHHHHHHHHHHGGGGHHGHHHGHHHGHHGHHHHHHHHGHHHGHHHHGGHGHFHGHHHHHHHHHHHHHHHHHHHHHHHHFHHHHHHHHHHHHGHHHHHHHHHHHGHHHHHHHHHHHHHGHHHGHHHHGHHGHHHGGGGGHGHHGGFHHHHEHHHEDGFGHFFGFCHFGG/GFHFHHHHHHHHHFHHHHHECCFGFF:GGGGGGGGGGGGBFGGFFFFFFFFFBFF/
@M03495:530:000000000-LYBTV:1:1103:9881:14978 2:N:0:CATCACCC+TGCTATAT
ATATTTTGCCGTTGATAAACCAGCTAATCCTGAAAAAAAAATCAAAGCTAAAAACTACAATGCTAAGACCACGATGTGACTGCTATCAAAGTTAGATATATATGTAAATTATTCATCTGTCAAATCCTAGAATTATATCATACCTGCTCCAGCAATCACGACCTGTAATGGTTTAGTGGGTTGTTCACTGTTTCTGAAAAATGAAGATAGTTGTCCAGCTTCCAAAAAGTTTATTGTGTTTTCTAGTGGAG
+
AABBBFFFFFBAGGGGGGGGGGHHHHHHHHHHHHHHHGGGGHHHHHHFHHHGHHGHHGHHHHHHHGHHHHHHGGHGHHHHGFFHHHHHHHHHHHHHHHHHHHHHHHHHHHHHHHHHHHHHHHHHHHHHHGHHHHHHHHHHHHHFFHHHGHHHHFFGHHHGGGGGHHHGD@GFHHHHDGFFEGGDHHGGHHHHHHHHGHDHHHHHFHHHHHCGHHHBHHECHHHFGGGGEBFFGGGGFFFFGGGGGFFFFFE
@M03495:530:000000000-LYBTV:1:1103:9707:14989 2:N:0:CATCACCC+TGCTATAT
ATATTTTGCCGTTGATAAACCAGCTAATTCCAAAGCTCACATGCTGACAGATCGGAAGAGCGTCGTGTAGGGAAAGAGTGTATATAGCAGTGTAGATCTCGGTGGTCGCCGGATCATTAAAAAAAAAAAATAAAAACCAAACAGCAGAAGTGGCATAAAAGTAAATAAGAAACAAAGATAGTGGACTAACAGGAAGATATAGCAACGCTGAAAGAGTAATAAAGCGTGAGGTAGACAGGGATCAGACGGTA
+
ABABCFFFFFCBGGGGGGGGGGHHHHHHHHHHHHHHHHHHHHHHHHHHHHGHHHGGGGHGHGFGGFGFGGGGHHHHGHHHHHHHHHHHHHHHFGHFBDHHHGEEG1FE@AC/>/EEGEFHBBFC@D@<<<011111......./././/0000./0;:<000:00000;C0///.://00000.000:00:0.:/..:00:;0;0.--...00::/0000000:0....../:0000/.../..:00-;..
@M03495:530:000000000-LYBTV:1:1103:13686:14992 2:N:0:CATCACCC+TGCTATAT
ATATTTTGCCGTTGATAAACCAGCTAATCCTGAAAAAAAAATCAAAGCTAAAAACTACAATGCTAAGACCACGATGTGACTGCTATCAAAGTTAGATATATATGTAAATTATTCATCTGTCAAATCCTAGAATTATATCATACCTGCTCCAGCAAGTCCTGGCAAACAACCTGCAGAAAAGCCAATCAAATATATTTTCACAAGAGATGGAATGTGAGGCAATAATAGAGTACAAAGGTTGAACCTGTAGA
+
BBABCFFFFFCBGGGGGGGGGGHHHHHHHHHHHHHHHGGGGHHHHHGHHHHHHHGHHHHHHHHHHFHHHHHHGGHGFFHHHGGHHHHHHHHHHHFHHHHHHHHHHHHHHHHHHHHHHHGHHHHHHHHHHHHHHHHHHHHHHHFFHHGGHHHHGFHHGHHHHHHHHHHHEGDHHHHHHHGHGFHHHGHHHHHHFGGHFHGHHHHHEHFHHGHHBGCFHHHGGHHHHGHHHH:;FFGGEGFFGGGGEBFBFF0
@M03495:530:000000000-LYBTV:1:1103:14997:14999 2:N:0:CATCACCC+TGCTATAT
ATATTTTGCCGTTGATAAACCAGCTAATCCTGAAAAAAAAATCAAAGCTAAAAACTACAATGCTAAGACCACGATGTGACTGCTATCAAAGTTAGATATATATGTAAATTATTCATCTGTCAAATCCTAGAATTATATCATACCTGCTCCAGCAATCACGACCTGGTAATGGTTTAGTGGGTTGTTCACTGTTTCTGAAAAATGAAGATAGTTGTCCAGCTTCCAAAAAGTTTATTGTGTTTTCTAGTGGG
+
ABABAFFFFFBAG?GGGGGGGGHHHHHHHHHHHHHHHGGGGHHHHFHHHHHHHHGHHHHHHGHHHHHHHHHHGGHGHGHHFGHHHHGHHHHHHHHHHHHHHHHHHHHHHFHHHHHHHHHHHHHHHHHHHHGHHHHGHHHHHHHFHHAGHHHHHGFHGHHGGGGGHHGF1@GH?GHHHFHHHGGGGHHHHHFGDFHHHB0<GCGHECGFHHFHGHHHFHHFBBB:GGHEEEFFGGGGGGFFGEGGFFB;9F.
@M03495:530:000000000-LYBTV:1:1103:26559:15000 2:N:0:CATCACCC+TGCTATAT
ATATTTTGCCGTTGATAAACCAGCTAATCCTGAAAAAAAAATCAAAGCTAAAAACTACAATGCTAAGACCACGATGTGACTGCTATCAAAGTTAGATATATATGTAAATTATTCATCTGTCAAATCCTAGAATTATATCATACCTGCTCCAGCAATCACGACCTGTCCTGGCAAACAACCTGCAGAAAAGCCAATCAAATATATTTTCACAAGAGATGGAATGTGAGGCAATAATAGAGTACAAAGGTTGA
+
>AABBFFFFFBBGGGGGGGGGGHHHGHHHHHGGGHFHGGGGHFFHHFFHFGFHHGHGHHHHHHHHDFGHHHHGEHGHHGHHHGHHHEGHHHHHHHHHHHHHHHGFGHHHFFHHHHHHGHHHHDGFHGHGHHHHHHHHHHHHHHFHHHHHHHHHHFGHFHDGGGGGHBGF1FGGHHHHHHCCGEHHHH/GHHHHHFGFGGDFFHHHHHGHHHHH/CHHHCGHHG;CBGGEGGGF09;;CB;F0BFBBF;FF/
@M03495:530:000000000-LYBTV:1:1103:4321:15010 2:N:0:CATCACCC+TGCTATAT
ATATTTTGGCGTTGATAAACCAGCTAATCCTGAAAAAAAAATCAAAGCTAAACACTAGAATGCTACGAACCCGATGTGACTGATATCAAAGATAGATATATATGTAAATTATTCATCTGTCAACTCCTAGAATTATATCATACCTGCTCCAGCAATCACGGCCTGATGGTTTAGTGGGTTGTTCACTGTTTCTGCAAAATGAAGATAGTTGTCCAGCTTCCGAAAAGCTTATTGTGTTTTCTAGTGGAGGG
+
1>11>BF31111A1F3A3BBFG0011DA1FD1F11B0A///BE1F110BF11110A011B211221///>/?/>E/BB22B11BE2BDFE1011BB2>FGHF2G2>>222B2222222BBBBF1B111B1<FGGGBD>22>F101@@1@1<@0<0<CF?//</<>01>1>=CG1FFHE..<<.=00<D00:C0;0<G0/;000;00<;;:0;C0;//0;0/.;.--/.9;0BCFFF/9/9990;BB-/9--
@M03495:530:000000000-LYBTV:1:1103:9018:15022 2:N:0:CATCACCC+TGCTATAT
ATATTTTGCCGTTGATAAACCAGCTAATCCTGAAAAAAAAATCAAAGCTAAAAACTACAATGCTAAGACCACGATGTGACTGCTATCAAAGTTAGATATATATGTAAATTGGCAAACAACCTGCAGAAAAGCCAATCAAATATATTTTCACAAGAGATGGAATGTGAGGCAATAATAGAGTACAAAGGTTGAACCTGTAGAGCACCGAGCCTCCGACGGAATCTTTTTCCTTTATTCCTTAAGACAAGAGA
+
ABCBCFFFFFCBGGGGGGGGGGHHHGHGGHHHHHHHHGGGGHHHHHHGHHHHHHGHHHHHHHHHHHHHHHHHGGHGHGHHHHGHFHHHHGHHHHHHHHHHHHHHHHHHHHHHGHHHHHHHGHHHHHHGHHHHHHHHHHGHHFHHHFHGHHGHHGGHGHHHGHHHHHHGFFFGFHFHHHDGFGGHHHGHFGH/GHHFHHHHHHHHHHCEGGCFHEEGGGGGGGGGFGGGGFFGGGGGGFFFFFFFFFEFFA/
@M03495:530:000000000-LYBTV:1:1103:9123:15031 2:N:0:CATCACCC+TGCTATAT
ATATTTTGCCGTTGATAAACCACCCTCCCTGTGGTCGTTATCTTGCTCCTTCTGTCGTCAACGAATTTACTAATTCCAAAGCTCACATGCTGACAGATCGGAAGAGCGTCGTGTAGGGAAAGAGTGTATATAGCAGTGTAGATCTCGGTGGTCGCCGGATCATTAAAAAAAAAAAGACAGAATAAAAGGCAGGGCGCGGGATGAATAGAAAGAAGTGACTAGAGACTTAGGTAGAGGATGAGCGATGATAA
+
BCCCCFFFFFDBGGGGGGGGGGGGGHHGGHHHHGHHGGGHHHHHHHHHHHHHHHHHGGGHGHGGGHHHHHHHHHHHHHHHHHHHHHHHHHHHHHHHHHHHGGGGHGHGGGGGGHHHHGHHHHFHFHHHHHHHHHHHDGDGGFH2DHGG?C?<?><AE--.>011>DDD0<-<:A-9.////01111<<....--.------.<0111:1110/::1<11110001/0111011011/./:000-9..1<11
@M03495:530:000000000-LYBTV:1:1103:2599:15037 2:N:0:CATCACCC+CGCTATAT
ATATTTTGCCGTTGATAAACCAGCTAATCCTGAAAAAAAAATCAAAGCTAAAAACTACAATGCTAAGACCACGATGTGACTGCTATCAAAGTTAGATATATATGTAAATTATTCATCTGTCAAATCCTAGAATTATATCATACCTGCTCCAGCAATCACGACCTGTAATGGTTTAGTGGGTTGTTCACTGTTTCTGAAAAATGAAGATAGTTGTCCAGCTTCCAAAAAGTTTATTGTGTTTTATAGTGGAG
+
?ABBBFFFFFB2FGGGGGGGGGHHHHHHHFHHGFGHCEGGGHFGFFEHFHHGHG13F3FHHGEBGFHHHEHHEFHG1FGHFDGFGB3FGFGB4G4FBFGGFGHGBEGFHBGHBEBGFDHH4FG4GGG4FFHGH4FF4D3DGGH23B0CD22C?F222<2BDG/CGDHG1?<1FGHGHFF.<<<EC11<DFHH0BGF=D0GCGGB000:0<G00CC0CCBB:C/CGGEGGGGBBFBBFFFFFG0;0CFF.0.
@M03495:530:000000000-LYBTV:1:1103:22589:15052 2:N:0:CATCACCC+TGCTATAT
ATATTTTGCCGTTGATAAACCAGCTAATCCTGAAAAAAAAATCAAAGCTAAAAACTACAATGCTAAGACCACGATGTGACTGCTATCAAAGTTAGATATATATGTAAATTATTCATCTGTCAAATCCTAGAATTATATCATACCTGCTCCAGCAATCACGACCTGTAATGGTTTAGTGGGTTGTTCACTGTTTCTGAAAAATGAAGATAGTTGTCCAGCTTCCAAAAAGTTTATTGTGTTTTCTAGTGGAG
+
AABBBFFFFFBAGAAGGGGGGGHHHHHHGHHHGFHHFGGGGHCGHFFFHHHHFHFFHHHHGHHGHHEHHFFHGFFEEDGHFHCGFFHHHFGGHHEGHHDB@GHHGHHHHFHHGFHHFHFHHHHHHHHHHFHHHGGFGGHHHH3CGHAGBFHHBFGHFEFGD@CFFHHFF@F?DGHHFHGHGG?AGHHHGBGFD0DBGHFHHHGHHG0CHCFHHHCGGH/CCGFGFC:CAFFGFGGBFFFBFGG00;;FF0C
@M03495:530:000000000-LYBTV:1:1103:11597:15072 2:N:0:CATCACCC+TGCTATAT
ATATTTTGCCGTTGATAAACCAGCTAATCCTGAAAAAAAAATCAAAGCTAAAAACTACAATGCTAAGACCACGATGTGACTGCTATCAAAGTTAGATATATATGTAAATTATTCATCTGTCAAATCCTAGAATTATATCATACCTGCTCCAGCAATCACGACCTGTAATGGTTTAGTGGGTTGTTCACTGTTTCTGAAAAATGAAGATAGTTGTCCAGCTTCCAAAAAGTTTATTGTGTTTTCTAGTGGAG
+
AAAB@FFFFFBBGGGGGGGGGGHHHHHHHHHHHHHHFFGGGHGHHHHEHHHHHHEHHHHHGHHHHHHHHGHHGGGGHFFHGHEFFGHHHGHHGHHHGHHHHHHHHHHHHHHHHHHGHHHHHHHHHHHGHGFHHHHHHHHHHHHCHHGHHFHHGHHHHHHGEGGGHGHHGFGFGGBG<GGHGFGGHGGHGHFGHGHHFHGHAGHFFC0GHHHHHHHBGGFFHHHHHGAEEFGGGGFFGGFGGGGGGGGGGGE
@M03495:530:000000000-LYBTV:1:1103:19995:15109 2:N:0:CATCACCC+TGCTATAT
ATATTTTGCCGTTGATAAACCAGCTAATCCTGAAAAAAAAATCAAAGCTAAAAACTACAATGCTAAGACCACGATGTGACTGCTATCAAAGTTAGATATATATGTAAATTATTCATCTGTCAAATCCTAGAATTATATCATACCTGCTCCAGCAATCACGACCTGTAATGGTTTAGTGGGTTGTTCACTGTTTCTGAAAAATGAAGATAGTTGTCCAGCTTCCAAAAAGTTTATTGTGTTTTCTAGTGGAG
+
ABBBBFFFFFBAEGGGGGGGGGHHHHHHHHHHHHHHHGGGGHHHHHFHHHHHHHGHHHHHHHHHHHHHHBHHGGHGGHHHHHFHHHHHGFHHHHHHHHHHHHHHHHHHHHHHHHHHHGHHHHFHGHHHHHHHHHHHHHHHHHHHHHHHHHHHGHHHGHHGGGFGHHHHFFG?GFHHDGHHGGGGHHHGFFGHGHHFDDGHHHHFDGFHGHGFHHHFHHGHHFHFFGEAEFGFGGBBCFBFGFFFB9;0ABE
@M03495:530:000000000-LYBTV:1:1103:4732:15120 2:N:0:CATCACCC+TGCTATAT
ATATTTTGCCGTTGATAAACCAGCTAATCCTGAAAAAAAAATCAAAGCTAAAAACTACAATGCTAAGACCACGATGTGACTGCTATCAAAGTTAGATATATATGTAAATTATTCATCTGTCAAATCCTAGAATTATATCATACCTGCTCCAGCAATCACGACCTGTAATGGTTTAGTGGGTTGTTCACTGTTTCTGAAAAATGAAGATAGTTGTCCAGCTTCCAAAAAGTTTATTGTGTTTTCTAGTGGAG
+
@BBCBFFFFFCAGGGGGGGGGGHHHHHHHHHHHHHHHGGGGHHHHHHGHHHHHHGHHHHHHHHHHHHHHHHHGGHFGHHHHFHHHHHHHHHGHHHHHHHHHHHHHGHHHEHHHHHHHHHHHHHFHHHHHHHHHHHHGHHHHHHFHHHBHHHHHGGHGHHGGGGGHHEHFFG?GFHHBGFGCFGGHHGHHHGHGFHHHHHHGHHGEHHHHHHHHHGFFHGFHHHHHFHEFBFFEGGGFGFGGGGE0FFGEGE
@M03495:530:000000000-LYBTV:1:1103:16462:15125 2:N:0:CATCACCC+TGCTATAT
ATATTTTGCCGTTGATAAACCAGTGGTCGTTATCTTGCTCCTTCTGTCGTCAACGAATTTACTAATTCCAAAGCTCACATGCTGACAGATCGGAAGAGCGTCGTGTAGGGAAAGAGTGTATATAGCAGTGTAGATCTCGGTGGTCGCCGTATCATTAAAAAAAAAAAGGAAGGGTAGTGCAGTGGGCGAGGTAACGATATAAAAATAACACATATGGTAGTATGGCTGAGGTATAACAAAACACAAAGAGA
+
BBCCCFFFFFDCGGGGGGGGGGHHHHHHGGGHHHHHHHHHHHHHGHHHGGGHGHGGGHHHHHHHHHHHHHHGHHHHHHHHHHHHFHHHGHHGGGGGFHHGGGGGGHGFGGHHHHHHGHHHHHHHHHHHHHGGBDBGH3CF<CAC>C??B/?00?1D?=D?F<A@@@-..//..:./.;/00;;0/..-;-:9000....900000.0;0:0.00000000;;00/./....:0000000........///;
@M03495:530:000000000-LYBTV:1:1103:18857:15140 2:N:0:CATCACCC+TGCTATAT
ATATTTTGCCGTTGATAAACCAGCTAATCCTGAAAAAAAAATCAAAGCTAAAAACTACAATGCTAAGACCACGATGTGACTGCTATCAAAGTTAGATATATATGTAAATTATTCATCTGTCAAATCCTAGAATTATATCATACCTGCTCCAGCAATCACGACCTGAACACCGAGATCACCAAGGCTCCACTCTCAGCTTCTATCCTGGCAAACAACCTGCAGAAAAGCCAATCAAATATATTTTCACAAGA
+
ABBBCFFFFFCAGGGGGGGGGGHHHHHHHHHHHHHHHGGGGHHHHHHGHHHHGHGHHHHHHHHHHHHHHHHHGGHGHHHHHHHHHHHHHHGHHHHHHHHHHHHHHHHHHHHHHHHHGHHHHHHHHHHHHGHHHHHHHHGHHHHHHHHGHHHHHFFGHGHDGGGGHHGG10CFGGGGEGFGGGGEHGHGHHHHDGFFHHHHHGGHHGHGFHHFHHGFGGGGFGGFGFGGFFGFBFFBBFFFFGGGGGGGE:/
@M03495:530:000000000-LYBTV:1:1103:28623:15148 2:N:0:CATCACCC+TGCTATAT
ATATTTTGCCGTTGATAAACCAGCTAATCCTGAAAAAAAAATCAAAGCTAAAAACTACAATGCTAAGACCACGATGTGACTGCTATCAAAGTTAGATATATATGTAAATTATTCATCTGTCAAATCCTAGAATTATATCATACCTGCTCCAGCAATCACTAATGGTTTAGTGGGTTGTTCACTGTTTCTGAAAAATGAAGATAGTTGTCCAGCTTCCAAAAAGTTTATTGTGTTTTCTAGTGGAGGTCTTG
+
AAAAA5FFBFBAFGGGGGFDGGFGFHHHHHHHGBGCFFGGGHHHHEFFHGHBFDEHHFHHHHHHHFHGHFHHEEHFHHHHFFEGHFGGHHHHHHEHHHHGHHHHHHHHHHHHEFHHHHHHHHEGGGHHHHHHHHHHHHHHHHH2GHHHHCGGCFHHHHHHHEDHGHHG11?FCCCFGDHHFHHHFGGHHHH1D10CFFD<0DDFHFGGFFDFCGCGGFF0G.C;CG0CBGHGGBFF;CFFFGF0AACBFFF
@M03495:530:000000000-LYBTV:1:1103:16265:15155 2:N:0:CATCACCC+TGCTATAT
ATATTTTGCCGTTGATAAACCAGGACTCAGGCTGGACCAAAGCTCACATGCTGACAGATCGGAAGAGCGTCGTGTAGGGAAAGAGTGTATATAGCAGTGTAGATCTCGGTGGTCGCCGTATCATTAAAAAAAAAAAAAAGGAAAAGGAAGGTGAGGGCAGGATGAGTAGAAAACAGCGTGGCGGAAGTGTGTCACTGTTGATCGTGAGAAAACATGGTTTAGGAGTATGATATGGAGGGAGGAGATGAGAG
+
ABBCBFFFFFCAGGGGGGGGGGHGHHHHHHFHHHGHHHHHHHGHHHHHHHHHHHHHHHHHHGGGGCHHFEEE>EE2GHGFHFF?FEG@EFGHHHEFGGHBE@BFED4FE?EF/3//?E//BGFD3HDGGHGGG?C--<-../////.//;.;:0.:...:-.0;B0;00009//.9.-9.------./99/.///:///////./:/./////./////.;//9////;/////://.-..-...;/////
@M03495:530:000000000-LYBTV:1:1103:11383:15183 2:N:0:CATCACCC+TGCTATAT
ATATTTTGCCGTTGATAAACCAGCTAATCCTGAAAAAAAAATCAAAGCTAAAAACTACAATGCTAAGACCACGATGTGACTGCTATCAAAGTTAGATATATATGTAAATTATTCATCTGTCAAATCCTAGAATTATATCATACCTGCTCCAGCAATCACGACCTGTAATGGTTTAGTGGGTTGTTCACTGTTTCTGAAAAATGAAGATAGTTGTCCAGCTTCCAAAAAGTTTATTGTGTTTTCTAGTGGAG
+
AAABBFFFFFCBGGGGGGGGGGHHGHHHHHHHHHHCFFGGGHHHHHHFHHHHHHGHHHHHHHHHHHHHHHHHGGHGHHHHHGFHHHHHHHHHHHGHHHHHHHHHGHHHHHHHFHHHHHHHGHHHHHHHHHHHHHHHHHHHHHHFHHHHHGHHFFHHHGHGGGGGGHHHHFGFGHHHFGEHGGGGHHHHHHHHHHHHHHHHCHHFDFFGHFHHHHHGHHHHGFHHHHHGGFGGGGGGFFFGBFFGFFFGGGG
@M03495:530:000000000-LYBTV:1:1103:12076:15191 2:N:0:CATCACCC+TGCTATAT
ATATTTTGCCGTGATAAACCAGCTAATTCCAAAGCTCACATGCTGACAGATCGGAAGAGCGTCGTGTAGGGAAAGAGTGTATATAGCAGTGTAGATCTCGGTGGTCGCCGTATCATTAAAAAAAAAAAAAAGATAGAGAATAATAAAGATTGGGTGATTGATTTATACACAACACACAAAGTAGAGGAATTAGTGTAATGAGACAAATATAAGTGGGATGAACAGGACAGGAGGTCTCAGGATGGTATTTG
+
BCCCDFFFFFCBGGGGGGGGGGHHHHHHHHHHHHHHHHHHHHFHHHFHHHHHHGGGGHGGGFGFEGGHHGGHHHHHHFHGHHHHHHHHHBGEGHFHHHHFGEFD1B?/EE/EGAFHGFFFGGGCCC@@<--..111=<=000=000000000...::000000;00000:0...:...../00009/./00;00000090000:///9000;0900..0.00;0/.../.....;/000;/0;0.000000
@M03495:530:000000000-LYBTV:1:1103:6096:15202 2:N:0:CATCACCC+TGCTATAT
ATATTTTGCCGTTGATAAACCAGAACCATCCAAAGCTCACATGCTGACAGATCGGAAGAGCGTCGTGTAGGGAAAGAGTGTATATAGCAGTGTAGATCTCGGGGGTCGCCGTATCATTAAAAAAAAAAAAAAAAGTGAACTGTACAAAACGTGTAGCTAAACACGCAAGACAACATAAGCAGATACGATGTAGGTGAAAATTAGGACCACAATGAGTGAGTATCGAAATGAAGCGAAGTAAGGATAGGGAG
+
CCCCCFFFFFCAEGGGGGGGGGHHHGHHHFHHHHHHFHHHHHHHHHHHHHFGHHGFGGGGGFEEFEEB?DGGHHHHGHGGGHHFHHHGGHBG4EDE@4FHGG/>E//B?/BBC0FHHHFHFDFDGG?-----:-.0000000000000..-..;/=0:00;0:..----////../0;000//000.....000000000000000;.....000000000;:0../..0;000-::-:00000000/./.
@M03495:530:000000000-LYBTV:1:1103:18509:15213 2:N:0:CATCACCC+TGCTATAT
ATATTTTGCCGTTGATAAACCAGCTAATCCTGAAAAAAAAATCAAAGCTAAAAACTACAATGCTAAGACCACGATGTGACTGCTATCAAAGTTAGATATATATGTAAATTATTCATCTGTCAAATCCTAGAATTATATCATACCTGCTCCAGCAATCACGACCTGTAATGGTTTAGTGGGTTGTTCACTGTTTCTGAAAAATGAAGATAGTTGTCCAGCTTCCAAAAAGTTTATTGTGTTTTCTAGTGGAG
+
AABBBFFFFFBAGGGGGGGGGGHHHHHHHHHHHHHHHGGGGHHHHHHHHHHGHHGHHHHHHHHHHHHGHHHHGGHGHHHHHHHHHHHHHHHHHHHHHHHHHHGHFHHHHHHHHHHHHHHHHHHHHHHHHHHHHHHHHHFHHHGFHHHHHHFFHHHHGHHGGGGGHHFH<@G?GGHGFGEHCFGGHHHHHHHHHHHHDGHHHHHHFHHHHFGFHHHHHHHHHHFFGHH?EBFGGGGGGGGGGGFGGGGEGGE
@M03495:530:000000000-LYBTV:1:1103:12549:15213 2:N:0:CATCACCC+TGCTATAT
ATATTTTGCCGTTGATAAACCAGCTAATCCTGAAAAAAAAATCAAAGCTAAAAACTACAATGCTAAGACCACGATGTGACTGCTATCAAAGTTAGATATATATGTAAATTATTCATCTGTCAAATCCTAGAATTATATCATACCTGCTCCAGCAATCACGACCTGTCCTGGCAAACAACCTGCAGAAAAGCCAATCAAATATATTTTCACAAGAGATGGAATGTGAGGCAATAATAGAGTACAAAGGTTGA
+
ABBBBFFFFFBBGGGGGGGGGGHHHHHHHHHHHHHHHGGGGHHHHHHHHHHHHHGHHHHHHHHHHGHHHGHHGGHGHGHFHFHHHHHHHHHHGHHHHHHHHHHHHHHHHHHHHHHHHHHHGHHHHHHHHHHHHHHHHHHHHHHFHHHHHHHHFHHHGHHGGGGGEHFHGGHHHHHHHHHGHGGHHGEHGHHHHHFHHHFGHHHHHHHFGFBGH/CHHHHGHGGCFGGGGGGGFB0F9FFCFBGGGGGCFG9
@M03495:530:000000000-LYBTV:1:1103:26504:15228 2:N:0:CATCACCC+TGCTATAT
ATATTTTGCCGTTGATAAACCAGCCTCCCTGTGGTCGTTATCTTGCTCCTTTGTCGTCAACGAATTTACTAATTCCAAAGCTCACATGCTGACAGATCGGAAGAGCGTCGTGTAGGGAAAGAGTGTATATAGCAGTGTAGCTCTAGGAGGCGAGCGCATCAATTAAAGAAAAAACAACTGACACGACTATGATTCGGCGGAGCTTCAAGAGATCATGAGGACGCAAGGGATGCTGGGCCTTTGACACCAGT
+
AAABAFFFFFBBEEGAGAFGGGHDFGHHGHG3FBGGEGEEFGHFBFHFBGAGHGFEEGFGGGEFAGHFHFHFFGHHGBDEFHHGGBG3B3DEGFFFDGFEGGGHHEEGGGEGFCHGGGHGF3FGGBBFDHHHFHG?1BBD22111111@/////>-<-.<F100=0000.//<-.:.://0/0:.-;.-009000..---;9-./////9../B///////:----;;...9.//9.;.9///9B//...9
@M03495:530:000000000-LYBTV:1:1103:29568:15245 2:N:0:CATCACCC+TGCTATAT
ATATTTTGCCGTTGATAAACCACCCTCCCTGTGGTCGTTATCTTGCTCCTTCTGTCGTCAACGAATTTACTAATTCCAAAGCTCACATGCTGACAGATCGGAAGAGCGTCGTGTAGGGAAAGAGTGTATATAGCAGTGTAGATCTTGGTGGTTGCGGTATGTTTAATACAAAAAAATCCAGAATTATAAGTGAAAGAAGCAGATGTCACGGAATACAGAACGGTCTGTAATGTTTCATTTGTGGCTTAGCA
+
@AABBFFFFFBAGGGGGGGGGGGGFHF2FBHHHHHHGGGHHHCHHFHHEGHHHEHHEEFEEGFGEHHHHHHFDGGG5EGFHEFBFGHH3GFHBFFGGHHFGGEGGHHFGFGGDFGFDC3FCG32BF33BDHEHHFDBFBDF322@22@@<D//?0///?/111=111=1<110.-<.</00</000;0000;00<0/./////:00;00.9-..00009//9.;../;000;00//99////;..;.////
@M03495:530:000000000-LYBTV:1:1103:6189:15248 2:N:0:CATCACCC+TGCTATAT
ATATTTTGCCGTTGATAAACCACCCTCCCTGTGGTCGTTATCTTGCTCCTTCTGTCGTCAACGAATTTACTAATTCCAAAGCTCACATGCTGACAGATCGGAAGAGCGTCGTGTAGGGAAAGAGTGTATATAGCAGTGTAGATCTCGGTGGTCGCCGGATCATTAAAAAAAAAAAGAAGATAAATAACGATGCGGGAACGATGAACACAGACAGAATGAGAACAGTAATAACAGATAATAAAGGACACATA
+
BBCCCFFFFFEBGGGGGGGGGGGGGHHGGHHHHHHHGGGHHHHHHHHHGHHHHHHHGGGHGHGGGHHHHHHHHHHGHHHHHHHHHHHHHHHHHHHHFHHHGGGGGHHGGGGGGGGFHFGGHHHHHHFHHHHHHHHHGHFFFB2>F>GG/BEB1</CE-->@F1=GFDG0<<<@-9.<:/0111:1110.9...-----.....1111/.:0.///:11<1110//1<1:11000/111111110/././00
@M03495:530:000000000-LYBTV:1:1103:3858:15248 2:N:0:CATCACCC+TGCTATAT
ATATTTTGCCGTTGATAAACCACCCTCCCTGTGGTCGTTATCTTGCTCCTTCTGTCGTCAACTTCCAAAGCTCACATGCTGACAGATCGGAAGAGCGTCGTGTAGGGAAAGAGTGTATATAGCAGTGTAGATCTCGGTGGTCGCCGTATCATTAAAAAAAAAAAAGGAAGATATAATAGGGGGTGTAGGATGTTGGAGAACTAAGGAGATGAGATGAGCGAAGGAGTGAGAGATAGAAGAGATCTAGGTGT
+
ABBCCFFFFFCAGGGGGGGGGGGGGHHGGHHHHHHHGGGGHHHHHHHHFHHHHHHHGGGHGHHHHHHHHHHHHHHHGHHHHHHHFHHHHGEFEFFHGGGGFGHHHHGGGHHHGHHHHHHHHHGHHGH4FF?FFHDFEBFD/2B/?C@/F0?D1===?1ACA@-:-..//..000000000..-:--0;0000000.0/0.00090/9../00000000;----;9A/.0000.0090000./90;000000
@M03495:530:000000000-LYBTV:1:1103:18651:15250 2:N:0:CATCACCC+TGCTATAT
ATATTTTGCCGTTGATAAACCAGCTAATTCCAAAGCTCACATGCTGACAGATCGGAAGAGCGTCGTGTAGGGAAAGAGTGTATATAGCAGTGTAGATCTCGGTGGTCGCCGTATCATTAAAAAAAAAACAAAAACAAAGTAGGCGAATCGACATATCTAGAAACAAGAGTAATCAACGAGAGATATTATGTGCAGCATGGCAAAAATGAAGGCGACGATTAACGACTGAGATAGGATCTACAGGTAATGCA
+
BCCCDFFFFFCBGGGGGGGGGGHHHHHHHHHHHHHHHHHHHHHHHHHHHHGHHHGGGGHHHGEEGEEFGGHGHHGHHHHHHHHHHHHHHHFHHFHBBGFEHG?EEAD@>EE//FHFFHHGGDDFGCCD//?00////001>111>--<.<.-..111111111//.//.1111:10/...9-.1<111111:1110<10../0./..011109----9..<11..-.<<01111/<1/011<0/<<111<:
@M03495:530:000000000-LYBTV:1:1103:21612:15262 2:N:0:CATCACCC+TGCTATAT
ATGTTTTGCCGTTGATAAACCAGCTAATCCTGAAAAAAAAATCAAAGCTAAAAACTACAATGCTAAGACCACGATGTGACTGCTATCAAAGTTAGATATATATGTAAATTATTCATCTGTCAAATCCTAGAATTATATCATACCTGCTCCAGCAATCACTAATGGTTTAGTGGGTTGTTCACTGTTTCTGAAAAATGAAGATAGTTGTCCAGCTTCCAAAAAGTTTATTGTGTTTTCTAGTGGAGGTCTTG
+
3A>AAFFFFFBBFGGGGFGGGGHHHHGFHGCHHGHGHEEGEHFHFHGHGHHBGHGHHHHHHHHHHHHHHEHHGGGGHGGGGHFHFGHHHHGHGHHHHHFHHHHHGHHHHHHHHHHHHHHHHHHFHHHHHHHHHHHHGHHHHHHCHHHHGHHBFG<GHHHHHHGH1GFG<FFGFHFGGGFHGHHGGHHHHGHFBFG<<B<GFGGHDHHGDFDFCGGHHCC;C.:CGHGGC0;::FEFF099;F.09?./000
@M03495:530:000000000-LYBTV:1:1103:13549:15275 2:N:0:CATCACCC+TGCTATAT
ATATTTTGCCGTTGATAAACCAGCTAATCCTGAAAAAAAAATCAAAGCTAAAAACTACAATGCTAAGACCACGATGTGACTGCTATCAAAGTTAGATATATATGTAAATTATTCATCTGTCAAATCCTAGAATTATATCATACCTGCTCCAGCAATCACGACCTGGTCCTGGCAAACAACCTGCAGAAAAGCCAATCAAATATATTTTCACAAGAGATGGAATGTGAGGCAATAATAGAGTACAAAGGTTG
+
ABBBBFFFFFBAGGGGGGGGGGHHHHHHHHHHHHHHHGGGGHFFGFFEGHHHHHFFGHHHHHHHHHHHGFHHGGHGGGGGGFFHHHHHHHHHHHHHHHHHHHHHHHHHHGHHHHHHHHHHGHHHHHHHHHHHHHHHHHHHHHHGHHFHHGGHFGFGHFHCECCGFHHHGFFHHHHCCFHHGFFGHHHFHGHHGFGGHHHHHHHFHHHHHHFHFGFFHGHFHHHGFGGGGEGGEFFFGGB09B;FBFFEFB9
@M03495:530:000000000-LYBTV:1:1103:14071:15288 2:N:0:CATCACCC+TGCTATAT
ATATTTTGCCGTTGATAAACCAGTTGGCTCTAGCTGCCATGCAATGTCACAACCACTTCTTGCCCTCCAAAGCTCACATGCTGACAGATCGGAAGAGCGTCGTGTAGGGAAAGAGTGTATATAGCAGTGTAGATCTCGGTGGGCGCCGTATCATTAAAAAAAAAAAGATGGAAGAAGACGGGGGAGGGAGTAAGGTAAATGGTCAGTAGAGAGAGTTCTATAAGTGTAGATAGAGTGAGAGATAAACTTGG
+
ABBBCFFFFFCBGGGGGGGGGGHHHHHHHHHHHHHHHHHHHHHHGHHHHHHHGGGGHHHHHHHHHHHGHHHHHHHHHHHHHHHHHHHHHHHGGGGHHHGGGGGGGHHHGHHHHHHHHGHHHHHHHHH?G4FFHFBFFGE?EG//>/<A//0??FD1D?1=@EG<E-.:000/0/://0/..-------.../000<000000000/000000...00000000:0000000:00<<0000090:00:0000
@M03495:530:000000000-LYBTV:1:1103:25174:15296 2:N:0:CATCACCC+TGCTATAT
ATATTTTGCCGTTGATAAACCAGCTAATCCTGAAAAAAAAATCAAAGCTAAAAACTACAATGCTAAGACCACGATGTGACTGCTATCAAAGTTAGATATATATGTAAATTATTCATCTGTCAAATCCTAGAATTATATCATACCTGCTCCAGCAATCACGACCTGTCCTGGCAAACAACCTGCAGAAAAGCCAATCAAATATATTTTCACAAGAGATGGAATGTGAGGCAATAATAGAGTACAAAGGTTGA
+
ABCCCFFFFFCBGGGGGGGGGGHHHHHHHHHHHHHHHGGFGHHHHHHGHHHHHHGHHHHHHHHHHHHHHHHHGGHGHHHHHHGHHHHHHHHHHHHHHHHHHHHHHHHHHGHHHHHHGHHHHHHHHGHHHHHHHHHHHHHHHHHHHHHHHHHHGGGGHHHGGGGGGHHHHGGGHHHHHHHGHHGHHGHHHFHHHHHGHHFHFHGHHHHHHHHHGBGHHHHHBGGGFFFAFGGGFFFFFFFB9CFGFFFGGF/
@M03495:530:000000000-LYBTV:1:1103:14069:15338 2:N:0:CATCACCC+TGCTATAT
ATATTTTGCCGTTGATAAACAGGCTAATCCTCATACAACAATCAATGTTCAGAACTAAAATGCTAAGACCCCGATGTGAATGCTAAAAAAGAAAAATATAAATGTAAAATATCCATCTGACAACTCTTAGAATTATATAATAACTGCAATAGCAATTATGACCTGTAATGGATTAATGTGTTGTTTACTGTTGCAGAAAAATGAAGATAGTTGTTATGGTGCCGTTAATTTTATTTTGTATTCTAGTTGAG
+
>11A13BF11>>1A13B31B10AA011F1D3111111B1A01AF11222222210D11BB2112221B1C//AEA/01222212D2111/>/0B0B0F2F22B2B@F222122BFGEBG2FF1/B11>B1F2BFB2BE222221>B11121111>1112B2>11<@2222111@11@2222?/0/01<?11?1?111>1000111111>>110<.00=/=00/-...:;;0<:GB00:/00000;00000/
@M03495:530:000000000-LYBTV:1:1103:16186:15341 2:N:0:CATCACCC+TGCTATAT
ATATTTTGCCGTTGATAAACCAGCTAATCCTGAAAAAAAAATCAAAGCTAAAAACTACAATGCTAAGACCACGATGTGACTGCTATCAAAGTTAGATATATATGTAAATTATTCATCTGTCAAATCCTAGAATTATATCATACCTGCTCCAGCAATCACGACCTGTAATGGTTTAGTGGGTTGTTCACTGTTTCTGAAAAATGAAGATAGTTGTCCAGCTTCCAAAAAGTTTATTGTGTTTTCTAGTGGAG
+
3AABBBFFFFBAGGGGGGGGGGHHHHHHHHHHFHHHHGGGGHGHHHHHHHHHHHGHHHHHHHHHHFHHHHHHGGHGHHHHHGFHHHHHHHHFGHHHHHHHHHHHHHHHHGHHHHHHGHHHHHHHHHHHHHHHHHHHHHHHHHHEHHHHEGHHGHHHHGHG?FGGFHHHHGFFBHHHFHHHGGGGHHGGHHHHHFHHHHHGHHHHHHHGHGGGHHHHHHFGFHFFF<..EFFGGGGFCBCFGGGBFFFFG0E
@M03495:530:000000000-LYBTV:1:1103:3592:15352 2:N:0:CATCACCC+TGCTATAT
ATATTTTGCCGTTGATAAACCAGCTAATCCTGAAAAAAAAATCAAAGCTAAAAACTACAATGCTAAGACCACGATGTGACTGCTATCAAAGTTAGATATATATGTAAATTATTCATCTGTCAAATCCTAGAATTATATCATACCTGCTCCAGCAATCACGACCTGTCCTGGCAAACAACCTGCAGAAAAGCCAATCAAATATATTTTCACAAGAGATGGAATGTGCGGCAATAATAGAGTACAAAGGTTGA
+
>>AAABFDFFB>E?AGEEGFBCHACBGFGGGGH3BDG22EEG3BFFGFD5FGEHEFHCAGFGHBFF@GHHFF1>F114444@3FF4GGEGDBFGFHEGHFBFHHFGHGD4FGGBFGB4EFHF44B3GGF?DGHFEGBD2GDG10FG0?11?FG<<F@1@?DCCG0F<11??GH1000<F<GH0FHBGHFHG.C/<B0<<DFF0CGFHFCGGC./CCCH/FH00CF0.;-;9FF0BFCFF;;0BF0/;0CF/
@M03495:530:000000000-LYBTV:1:1103:22664:15353 2:N:0:CATCACCC+TGCTATAT
ATATTTTGCCGTTGATAAACCACCCTCCCTGTGGTCGTTATCTTGCTCCTTCTGTCGTCAACGAATTTACTAATTCCAAAGCTCACATGCTGACAGATCGGAAGAGCGTCGTGTAGGGAAAGAGTGTATATAGCAGTGTAGATCTCGGTGGTCGCCGTATCATTAAAAAAAAAAAAAAAGAAAAGGGAAGGGTGTGACGCAGTAGTGGTGAACAAAGAGGTAGGTAGTTGGTATAGATGTAGGTGGCGTAA
+
CCCCDFFFFFEBGGGGGGGGGGGGGHHGGHGHHHGHGGGHHHHHHHHHHHHHHHHHGGGHGHGGGHHHHHHHHHHHHHHHHHHHHHHHHHHHFHHHHHHHGGGGHHHGGGGGGHHHHGHHHHHHHHHHHHHHHHGHGFGFHF2FFFGGDGDD1AEAF@.<FD<FBF<1<-<ACC-----.<.///.........-.<1<.--.111/.1.100</.///.000.1100110<1111111<1<010.<-.-.
@M03495:530:000000000-LYBTV:1:1103:25536:15368 2:N:0:CATCACCC+TGCTATAT
ATATTTTGCCGTTGATAAACCAGAACCATCCAAAGCTCACATGCTGACAGATCGGAAGAGCGTCGTGTAGGGAAAGAGTGTATATAGCAGTGTAGATCTCGGTGGTCGCCGTATCATTAAAAAAAATAAAAAAGGAGGATTCGCGGGTAGCAGCTGCGAGGAGAAAAACTACTACCATTACGGACTAAGCCGACCAGTGCCCGACGTTGAACAATCGATAGTGGCTGACGAGGCGATACACTAAGACTAGT
+
ABABCFFFFFCBGGGGGGGGGGHHHHHHHHHHHHHHHHHHHHHHHHHHHHHHHHCGGGHHHGEEFEFFGHHGHHHF3GFHHHHHHHFBHHGHBGHGHFGFHGEEE?3E/EF//FA4?EHGFHFGCC0@>222/?/0//?011<.-<---.000//0:-----..90;..00000090000;...--/00:0---9-.0000/.----...000/00.;.:.00.;.../..-::---.;090/00000009
@M03495:530:000000000-LYBTV:1:1103:14198:15370 2:N:0:CATCACCC+TGCTATAT
ATATTTTGCCGTTGATAAACCAGCTAATCCTGAAAAAAAAATCAAAGCTAAAAACTACAATGCTAAGACCACGATGTGACTGCTATCAAAGTTAGATATATATGTAAATTATTCATCTGTCAAATCCTAGAATTATATCATACCTGCTCCAGCAATCACGACCTGTAATGGTTTAGTGGGTTGTTCACTGTTTCTGAAAAATGAAGATAGTTGTCCAGCTTCCAAAAAGTTTATTGTGTTTTCTAGTGGAG
+
>A3AAFFFFFBAGGGGGGGGGGHHHHHGHHHHHHHFHGGGCGFEGDFBGFGGHHGFHHGHGHHHHHHHFGHHGGHGFFHHEFGHHHHHHHHHHHHHHHHHHHHHGGHHHHHHHHHHHHGHHHHHHHHHHHHHHHHHHHHHHHH0GH01GHHFFHFHHFHGECGGGHHFG?GGHEH1FDGHGFCFHHFHHHFHGGHHHBFFFFHHEHHHHHFFHHGCBG;GBC/CB0:.9;CFGGGFFFFFFFBB0C;BFB9
@M03495:530:000000000-LYBTV:1:1103:4013:15372 2:N:0:CATCACCC+TGCTATAT
ATATTTTGCCGTTGATAAACCAGCTAATCCTGAAAAAAAAATCAAAGCTAAAAACTACAATGCTAAGACCACGATGTGACTGCTATCAAAGTTAGATATATATGTAAATTATTCATCTGTCAAATCCTAGAATTATATCATACCTGCTCCAGCAATCACGACCTGTAATGGTTTAGTGGGTTGTTCACTGTTTCTGAAAAATGAAGATAGTTGTCCAGCTTCCAAAAAGTTTATTGTGTTTTCTAGTGGAG
+
AAAABFFFFFBBGGGGGGGGGGHHHHHHHHHGHHHHHGGGGHHHHHHHHHHFFHGHHHHHGHGHHGHHGHHHGGHGHHHHHHFHHHHHHHHBGHHGHHHHHHHHHHHHHGHHHHHHHHHHGHHHHHHGGHHHHHHHHGHHHHEHHHFFGFHFGGGHHHHGGFGGHHHHF@GFGHHHGHHHDFFGHHHHGHHHHFGHGHDGFHHHBHHHHHHHHHHGHHBGHHHBCC:EEFGGGGGGFFGFGGFGFFBFEFE
@M03495:530:000000000-LYBTV:1:1103:21740:15384 2:N:0:CATCACCC+TGCTATAT
ATATTTTGCCGTTGATAAACCAGCTAATCCTGAAAAAAAAATCAAAGCTAAAAACTACAATGCTAAGACCACGATGTGACTGCTATCAAAGTTAGATATATATGTAAATTATTCATCTGTCAAATCCTAGAATTATATCATACCTGCTCCAGCAATCACGACCTGCTAATGGTTTAGTGGGTTGTTCACTGTTTCTGAAAAATGAAGATAGTTGTCCAGCTTCCAAAAAGTTTATTGTGTTTTCTAGTGGG
+
BBBCCFFFFFBCGGGGGGGGGGHHHHHHHHHHHHHHHGGGGHHHHHHHHHHGHHGHHHHHHHHHHHHHHHHHGGHGHHHDHGFHHHHHHHHHHHHHHHHHHHHHHHHHHGHHHHHHHHHHHHHHHHHHHHHHHHHHHHHHHHHHHHGHHFHFHFHHHHHDGGGGHFHF??FGFGHHHHHHEFGGGHHHHHFGGHHHHHHHHGGHHHFHHHGHGHHGHFHFGHHFFFBEGDFGFFGFGGGGGGGFGEFFGE.
@M03495:530:000000000-LYBTV:1:1103:7876:15386 2:N:0:CATCACCC+TGCTATAT
ATATTTTGCCGTTGATAAACCACCCTCCCTGTGGTCGTTATCTTGCTCCTTCTGTCGTCAACGAATTTACTAATTCCAAAGCTCACATGCTGACAGATCGGAAGAGCGTCGTGTAGGGAAAGAGTGTATATAGCAGTGTAGATCTCGGTGGTCGCCGTATCATTAAAAAAAAAAAAGAGAGAGAGGCGTGAGGTGGTAGGCGAGCTAAAAGAAAGTACAGTCGAGATAGAGGAGGAGTTGGGGTACGGGGG
+
BBCCDFFFFFDBGGGGGGGGGGGGGHHGGHHHHHHHGGGHHHHHHHHHHHHHHGHHGGGHGHGGGHHHHHHHHHHHHHHHHHHHHHHHHHHHHHHHHHHHGGGGHHHGGGGEFHHHHGHHHHGHHHHHHHHHHHHHHHGHHF2@2GGFDEGD1E/CF/.00FDDGB<1<<<<@@-<..//...9..9-.-.../..9<:.0----.00000.::0:000000..-..0<00/..9..//00--..0..---
@M03495:530:000000000-LYBTV:1:1103:29472:15408 2:N:0:CATCACCC+TGCTATAT
ATATTTTGCCGTTGATAAACCAGCTAATCCTGAAAAAAAAAATCAAAGCTAAAAACTACAATGCTAAGACCACGATGAGACTGCTATCAAAGTTAGATATATATGTAAATTATTCATCTGTCAAATCCTAGAATTATATCATACCTGCTCCAGCAATCACGACCTGTAATGGTTTAGGGGGTTGTTCACTTGTTCTGAAAAATGAAGATAGTTGTCCCGCTTCCAAAAAGTTTATTGTGTTTTCTAGTGGG
+
3>>AABFFFFB2EFGFGGFGGGHHHHH5BFHHHHFHFGEGGCFFHG3A2AFHFGB1BGHCG53GFFB3GGHHGGG1143B3@@?GBB3EHGF44B@F4BFF?D4FBFGDDF3GF4BGHFFFDFHFFFGGB4BFG?D3?B3B?D3BB2F22<@22@FB22@?ACGG0?F111<110111<<@-<-.C0:000:CC0C00CGFC.00=B0C;FF000900-99.C:9BBA.;CFFF0;///;9B./;///9A.
@M03495:530:000000000-LYBTV:1:1103:25563:15409 2:N:0:CATCACCC+TGCTATAT
ATATTTTGCCGTTGATAAACCAGGACTCAGGCTGGACCAAAGCTCACATGCTGACAGATCGGAAGAGCGTCGTGTAGGGAAAGAGTGTATATAGCAGTGTAGATCTCGGTGGTCGCCGTATCATTAAAAAAAAAAAAAACGTAGTAGTCAACGGACGTAAATATGCGACACAGACGTAGAGTATTAACAGTAAGTTATATAGAGAGGTCGCTGTGAGCTCTTGTACGTGTAGTGTGTATGAACAGTTTGCT
+
CCCCCFFFFFCAGGGGGGGGGGHGHHGHHHHHHHGHHHHHHHHHHHHHHGHHHHHHHHHHHGFGGHHHGGGFFGHHHHGFHHHFHGHHHHHHHHHHHHHGGGDB@GFHG?EFE3E/?F//0?FD?FF?FGC/A/A-<--.-<...000;000.-.--;...00000..---/.0.-.:.:00000000000000;090000;009..;/-:.../00000009:;0.///;00/0090000000/900900
@M03495:530:000000000-LYBTV:1:1103:22588:15439 2:N:0:CATCACCC+TGCTATAT
ATATTTTGCCGTTGATAAACCAGGGACTCAGGCTGGACCAAAGCTCACATGCTGACAGATCGGAAGAGCGTCGTGTAGGGAAAGAGTGTATATAGCAGTGTAGATCTCGGTGGTCGCCGTATCATTAAAAAAAAAAAAAAAAAAGAACGACGGGGACACAGGAAATATAGATAGGAAGAGAGCTACGAGAGTAAGCTCCACGGACATGTCGCGGAGAAGAGGTAGGATCTGTTGGATGGGCTAGGACTATG
+
CCCCDFFFFFCCGGGGGGGGGGHGGGGHHHGHHHHGFHHHHHHHHHHHGHHHHHGHHHHHHHGGGGGHHGEGEEEHHHHGHHHHHHHHHHHHHHHHHHHHHHGFFFHHHG/?E/3E?EE@DFCHGDBBGFHGGGCG<-------.../..-------../;..//0000:0000/00.;./..00:....-0:0000:00/.----0;0:9:---;-./0..000.00/:0:009000:..::..00;/0:
@M03495:530:000000000-LYBTV:1:1103:17194:15451 2:N:0:CATCACCC+TGCTATAT
ATATTTTGCCGTTGATAAACCAGGGACTCAGGCTGGACCAAAGCTCACATGCTGACAGATCGGAAGAGCGTCGTGTAGGGAAAGAGTGTATATAGCAGTGTAGATCTCGGTGGTCGCCGTATCATTAAAAAAAAAAAAAGAGGAGAAAGAGGGGATGGATAGTAATAATTAGAAAAGTGAACCTATGAGGCACACATTACTGAGCTGAAACAGTGGGTAATCAGTATGGTTCGTAGGATCTGAAAGCGATC
+
BCBBCFFFFFCCGGGGGGGGGGHGGGGHHHHCHHHGFHHHHHHHHHHHHHHGHHHHHHHHHHGGGGFHHGGGFEEHHHHGHHHHFHHHHHHHF4EGHHFHFGFB4FGFHGEF/??EEEGC/BBHFHHFFGHGCDFG-<-<./.....0://..-..../00000000;0000000::00000./00000/.../..009000000000000;/00/..0/:0090000:000-./..0;/;00090/..;9
@M03495:530:000000000-LYBTV:1:1103:7454:15473 2:N:0:CATCACCC+TGCTATAT
ATATTTTGCCGTTGATAAACCAGCTAATCCTGAAAAAAAAATCAAAGCTAAAAACTACAATGCTAAGACCACGATGTGACTGCTATCAAAGTTAGATATATATGTAAATTATTCATCTGTCAAATCCTAGAATTATATCATACCTGCTCCAGCAATCACGACCTGTAATGGTTTAGTGGGTTGTTCACTGTTTCTGAAAAATGAAGATAGTTGTCCAGCTTCCAAAAAGTTTATTGTGTTTTCTAGTGGAG
+
AAABCFFFFFCAGFGGGGGGGGFHHHHHHHHHGHHGHGGGGHHHHHHHHHHFHHGHHHHGHHHHHHHHHHHHGGHGHHHHFHFHFHHHHHHHHHFHHHHHHHHHHHHHHHHHHGFHHHHHHHHHHHFHHHHHGFGGGHHHHHHHGHGHHHFFBHFHGHHGGGGGHHHGHFBFGHGHGFHFGGGGHHGHHGDGGHHHHGHHHHHEDGEFHHHFHHGFHFHHGCHEF0C;EFGGGGGGBFFBFFFGGGGFGF?
@M03495:530:000000000-LYBTV:1:1103:6293:15477 2:N:0:CATCACCC+TGCTATAT
ATATTTTGCCGTTGATAAACCACCCTCCCTGTGGTCGTTATCTTGCTCCTTCTGTCGTCAACGAATTTACTAATTCCAAAGCTCACATGCTGACAGATCGGAAGAGCGTCGTGTAGGGAAAGAGTGTATATAGCAGTGTAGATCTCGGTGGTCGGCGGATCATTAAAAAAAAAAGAAAGAGGGTAATAAATAGGGAACGGACGAGAGAGGAGAGGAAGTCAAGAGGAGGAACAGTGAACACGTAGCGAGGA
+
BCCDCFFFFFCBGGGGGGGGGGGGGHHGGHHHHHHHGGGHHHHHGHHHHHHHHGHHGGGHGHGGGHHHHHHHHHHHHHHHHHHHHHHHHHGHHHHHFHHHGGGGHHHGGGGGGGHGHGHHHHHGHHHHHHHHHHHG?GDFDDFBBFGG/<E/1>//>---<.00=<0=0:-;-9:.;/0//..9//00000000./:..9.----.-........./.0000;:...;.././/00:000/../..-----
@M03495:530:000000000-LYBTV:1:1103:4242:15524 2:N:0:CATCACCC+TGCTATAT
ATATTTTGCCGTTGATAAACCAAAGCTCACATGCTGACAGATCGGAAGAGCGTCGTGTAGGGAAAGAGTGTATATAGCAGTGTAGATCTCGGTGGTCGCCGTATCATTAAAAAAAAAAAAATAATAGAGGTAAGATGAGAGCACATTCAACAAACGCAAAAGTTAGCGAGACTAGCGAACGCTACGACCGGCTAGTAGCCAGACAGGGTAAGGGGCGTACAAGAGTGTGCTAGACGAGTGGAAAATGCGTA
+
ABABCFFFFFCAGGGGGGGGGGHHHGHHGHHHHHHHFHHHHHHHGGGGHHHG?FFEGHHHHGHHHGFH@GGGHHHHHGHHHHDGGEFFFFGF?EFEFE@EE>EF04GFHFGFHG/DCC/</<1111<110111<1111111././0000000<...----//00000---;.009/-----...-...-----..:99///...;9.:;////.---;--./9:.//////////.--...//////;.;.
@M03495:530:000000000-LYBTV:1:1103:16265:15536 2:N:0:CATCACCC+TGCTATAT
ATATTTTGCCGTTGATAAACCAGGACTCAGGCTGGACCAAAGCTCACATGCTGACAGATCGGAAGAGCGTCGTGTAGGGAAAGAGTGTATATAGCAGTGTAGATCTCGGTGGTCGCCGTATCATTAAAAAAAAAAAAAGACAGAGATCAGCTGGGCGTAGTGTCAGTTGACACGCGATACGTAGTTGCAGATAAGTACGAGTAAAGTGCAAGAGCGGTAGATGTGTACAGTACATATAGCTGTTCTCTGGG
+
BBCCDFFFFFDCGGGGGGGGGGHGHHHHHHGHHHGHHHHHHHGHGHHHHHHHHHHHHHHHHGGGGGHHGGGGEEHHHHGHHHHHHHHHHHHHHHHHHHHGHHHFGHHHGEGF?FEFFG/CGGHHHG3BGFF?C<@<>-..///<//0000000/:.:---:/000<00:0000.--9-.-.<0.9000<000<00000.9.<.000000000/./--.<.00:0000<00:00000000<000000000:/
@M03495:530:000000000-LYBTV:1:1103:12044:15545 2:N:0:CATCACCC+TGCTATAT
ATATTTTGCCGTTGATAAACCAGTTGGCTCTAGCTGCCATGCAATGTCACAACCACTTCTTGCCCTCCAAAGTCACATGCTGACAGATCGGAAGAGCGTCGTGTAGGGAAAGAGTGTATATAGCAGTGTAGATCTCGGTGGTCGGCGTATCATTAAAAAAAAAAAGAGGAGACAAAACGGGTGGAGCATGCTGTCGATATGATCATAGGACTGTACAGTGTCAGGAGGGTGTCAGGGCAGATGGTGCAGTT
+
BBABBFFFFFBAGGGGGGGGGGHGHHHHHHHHHGHHBGHHHHHHHHHHHHHHGGGGHHEFGHGHFHHGHHHHHHHHHGHHHHHHHHHGHHGEGFHHHGGGEEGFFHHGHHHHHHBGGHHHFHHGHEBGFFFD44BEGFCG/??<//<<</0?D111?F1--<-<-../.....///..-..9--../90000000....-9//////9////.///:/9/9/;/99..-9.9///..:..;://////:/;
@M03495:530:000000000-LYBTV:1:1103:2214:15565 2:N:0:CATCACCC+TGCTATAT
ATATTTTGCCGTTGATAAACCAGCTAATCCTGAAAAAAAAATCAAAGCTAAAAACTACAATGCTAAGACCACGATGTGACTGCTATCAAAGTTAGATATATATGTAAATTATTCATCTGTCAAATCCTAGAATTATATCATACCTGCTCCAGCAATCACGACCTGTAATGGTTTAGTGGGTTGTTCACTGTTTCTGAAAAATGAAGATAGTTGTCCAGCTTCCAAAAAGTTTATTGTGTTTTCTAGTGGAG
+
AABBBFFFFFCBGGGGGGGGGGGGHHHHHGHHHHHGHGGGGHHFHHGHHHHHHHGHHFHHFHGHHHGHHFHHGGHGHHHGFGHHHHFHHFHBGHHHHHHGHHHHHHHHHHHHHHHHHHHHHHHHHHHHHHHHHHHHHHHHHHGFHHFHGHGHHHHHHHHGGGGGHHHF@@??FGHHGFHEGGGGHGHHHHHHHHHHHH<GHHHBGHHHHHHFGHHHHHGGFCHGGCE?.0;BFGGGGGFGGGGGBFFFA0.
@M03495:530:000000000-LYBTV:1:1103:15240:15602 2:N:0:CATCACCC+TGCTATAT
ATATTTTGCCGTTGATAAACCAGCTAATCCTGAAAAAAAAATCAAAGCTAAAAACTACAATGCTAAGACCACGATGTGACTGCTATCAAAGTTAGATATATATGTAAATTATTCATCTGTCAAATCCTAGAATTATATCATACCTGCTCCAGCAATCCTGGCAAACAACCTGCAGAAAAGCCAATCAAATATATTTTCACAAGAGATGGAATGGGAGGCAATAATAGAGTACAAAGGTTGAACCTGTAGAG
+
AAABAFFFFFBAGEGFGFFGGGHHFHHHHHFFHHHGHCCE?GFGHHHHHFGGFHDFHFHHHHGHHGHHHHHHGGFFHHHG4@CG4FGHHFHEGHHFHHHHHHHHFEGHHHHHHHHHHHEHGHHHHFFGGGHHHHGHFGHFHHGBGHFCFFHBGFHHHHHHHGHGHHHGHACGHHHHGHHFHGFHGHFFHHHHHGHGGD0<GHGGC<DGHHGFF/.CEG.C.;:GBCBFFCC0CFCBFFGGGGGGGGCBB0B
@M03495:530:000000000-LYBTV:1:1103:9152:15614 2:N:0:CATCACCC+TGCTATAT
ATATTTTGCCGTTGATAAACCAAAGCTCACATGCTGACAGATCGGAAGAGCGTCGTGTAGGGAAAGAGTGTATATAGCAGTGTAGATCTCGGTGGTCGGCGTATCATTAAAAAAAAAAGAAACAGCAATCACCGCGCAGGCGACAACCTGGAACGGAACACATGCTATCCAGTGCCACTGCTCACACATCAGACTTCAAGCCGAGATCGCGTTGAAGCCAGGATGTGGTTACAGGAGAGAGGTGATTGGTC
+
?ABBBFFFFFBAGGGGGFGGGFGHHF4FFBGGHHHHDGHHHHHGGGGDAGFGGGEEGHEFBFHGHFCGHFHGHFDF5EFGHHDFEFDBGBECBE?13//>>>>E?4?F4444FE@//</?000<00001?11FA@----<.<<---../..;//;...-//.0;00;0/909000090/09;0000/.//9//////////.-9--./..--;-9///9;:../;///.9///;/.9.....9.////.//
@M03495:530:000000000-LYBTV:1:1103:27054:15656 2:N:0:CATCACCC+TGCTATAT
ATATTTTGCCGTTGATAAACCAGCTAATCCTGAAAAAAAAATCAAAGCTAAAAACTACAATGCTAAGACCACGATGTGACTGCTATCAAAGTTAGATATATATGTAAATTATTCATCTGTCAAATCCTAGAATTATATCATACCTGCTCCAGCAATCACGACCTGTAATGGTTTAGTGGGTTGTTCACTGTTTCTGAAAAATGAAGATAGTTGTCCAGCTTCCAAAAAGTTTATTGTGTTTTCTAGTGGAG
+
3A3A?FFFFFBAEEFGGGFGGGHHHFGHHHHGFBD5GEGEGHFFHFD2G5GEFHGFHFHH5FGHFDGHHGHHGGGGFDHFGB?GHDFGHE3BEGHHGGFF4DGHHHHHHDFHFHHGGHGHHHGHHHHGHHHHHGHHHHGHHHHCHHEFGHFFHFFFGHHGGGGGH1FHBF??GFH1<<GA<.-.>FFHFDDGHGEHHFGHGGGFFHEHHHCGC;CCGHHHBFG0;::9AF90;FFBFB/CFB9C0009.0.
@M03495:530:000000000-LYBTV:1:1103:20594:15665 2:N:0:CATCACCC+TGCTATAT
ATATTTTGCCGTTGATAAACCAGAACCATCCAAAGCTCACATGCTGACAGATCGGAAGAGCGTCGTGTAGGGAAAGAGTGTATATAGCAGTGTAGATCTCGGTGGTCGCCGTATCATTAAAAAAAAAAAAACAGAGAAACGGGTGGAAGGCAGGCGAAGAAATAAGAAAAAAGGTCTCAAGCCAATGTAGTACATCGTGGGGTAGTTGCGACGAAGGAGAGAATCTGATGACAGCAAAACACTGTGACAGG
+
CDCCEFFFFFDBGGGGGGGGGGHHHHHHHHHHHHHHHHHHHHHHGHHHHHHHHHGGGGHHHGGGGFGFGGHGGHHHHHHHHHHHHHHHHHGHGHHFFHHHHG1EGED@?/E/?FGFHHGHFFFDCDFC/>-..000010/...<--.0/....-.:---.//1:11<1//.-..01111100./:00:11111111....--...0111------.......001111111000.//0/...001111109
@M03495:530:000000000-LYBTV:1:1103:23099:15668 2:N:0:CATCACCC+TGCTATAT
ATATTTTGCCGTTGATAAACCAGCTAATCCTGAAAAAAAAATCAAAGCTAAAAACTACAATGCTAAGACCACGATGTGACTGCTATCAAAGTTAGATATATATGTAAATTATTCATCTGTCAAATCCTAGAATTATATCATACCTGCTCCAGCAATCACGACCTGTAATGGTTTAGTGGGTTGTTCACTGTTTCTGAAAAATGAAGATAGTTGTCCAGCTTCCAAAAAGTTTATTGTGTTTTCTAGTGGAG
+
AAABCFFFFFCBGGGGGGGGGGHHHGHHHHBGHHHGHGGGGHHGHHHHHHHHHHGHHHHHFHHHHHHHHGHHGGHGGHHGHHFHHHHHHHHHGHGHHHHHHHHHHFHHHFHHHHFHHHGHHHHHHHHHHHHHHHHHHFHHHHGHHGHHHHHEHHHHEHHGDGGGHHHBDFGFGHHGFFFEEGCGHGHHHGHHHHHDGGHHHHGHHGFHCGGHHHHFFHHHGFFFFH.EBFGGGGGFGG/FFFFFGE0BA09
@M03495:530:000000000-LYBTV:1:1103:17875:15680 2:N:0:CATCACCA+TGCTATAT
ATATTTTGCCGTTGATAAACCAGGGACTCAGGCTGGACCAAAGCTCACATGCTGACAGATCGGAAGAGCGTCGTGTAGGGAAAGAGTGTATATAGCAGTGTAGATCTCGGTGGTCGCCGTATCATTAAAAAAAAAAAAAGTGAAAAAGTAGTAGGGAAAAAAAGCTGGAGTATAAAGAAACGTAGATAAGATGAAAGTAGTGAGATTGAGAGCTGTGTGACGTATGAGCTAGGATGGAGAGTAGAGTCATA
+
BCCCCFFFFFDBGGGGGGGGGGHGGGGHHHHHHHHGHHHHHHHGHHHHHHHHHHFHHHHHHHGGGGHHHGGGGEGHHHHGHHHHHHHHHHHHHHHHHHHHHFHFHEGHHGEFGEEE?EFC/?BGHGGFB?BDCG@@--<.01111=..0=1:<10./..<.--<.00/<.0/111111.//.:...11101111:111111/:011100<<0.001/<:11.<.<:1101<0:010.//0.:111110111
@M03495:530:000000000-LYBTV:1:1103:4191:15701 2:N:0:CATCACCC+TGCTATAT
ATATTTTGCCGTTGATAAACCACCCTCCAAAGCTCACATGCTGACAGATCGGAAGAGCGTCGTGTAGGGAAAGAGTGTATATAGCAGTGTAGATCTCGGTGGTCGCCGTATCATTAAAAAAAAAAAAAAAAATGGAAGCGAGAGGGGTAGAGGGAAGAAAAAATATGGAAGATAGGTAGGAGAGGAGATATTGATAACGGTTGCGGTCACTAGTGTGTAGATATGATAGATGTACGTAAGTAACATGGCAG
+
CCCCCFFFFFCAGGGGGGGGGGGGGHHGHHHHHHHHHHHHHHHHHHHHHHHGGGGHHHGGGGGGHHHHGHHHHGHHHHHHHHHHGHHGH4FGHFHHHFGGFGEDEFGG</FFHHHFFHHHGCG/<</<<---.0000/.-.---..-..900/....;///.-.000000/.000/00:.0/....../0:0::0000.-.;-.-:.-.0000:000:000000000000000:0./:..0000000/./.
@M03495:530:000000000-LYBTV:1:1103:16231:15756 2:N:0:CATCACCC+TGCTATAT
AATTTTGCCGTTGATAAACCAGCTAATCCTGAAAAAAAAATCAAAGCTAAAAACTACAATGCTAAGACCACGATGTGACTGCTATCAAAGTTAGATATATATGTAAATTATTCATCTGTCAAATCCTAGAATTATATCATACCTGCTCCAGCAATCACGACCTGTAATGGTTTAGTGGGTTGTTCACTGTTTCTGAAAAATGAAGATAGTTGTCCAGCTTCCAAAAAGTTTATTGTGTTTTCTAGTGGAGG
+
AABBBFFFFBBBGGGGGGGGGGGHHHHHHHHHHHHHGGGGHHHHHEGHHHHHHGHHHHHHHHHHHHHHHHHGGHEHHHHHHGHHHGHHHHHGHHHHHHHHHHHHHHHHHHHHHHHGHHHHHHHHHFGGFFHGHHHHHHHHHHHHHHHGHGHHHHHHHHGCFGEHGHGHGF<?GHHGEGHGGGGHHHHHHHHHHHHHHG0GHH0DGCGHHHHFHHGHHHHHHHGHHGE9FGGGGGFGFGFGGGGEFBFGGED
@M03495:530:000000000-LYBTV:1:1103:27925:15762 2:N:0:CATCACCC+TGCTATAT
ATATTTTGCCGTTGATAAACCAGTCAGGAGTCCAAAGCTCACATGCTGACAGATCGGAAGAGCGTCGTGTAGGGAAAGAGTGTATATAGCAGTGTAGATCTCGGTGGTCGCCGTATCATTAAAAAAAAAAAAAACATAATTAACACAAGACTTGGCCGAGACAACACAGACGACAGAAAGGAACCAACACACCAGTAGCACGCCTTTACCATATGTCCTCACACAGTAGAGTCAACGATCTATACTGTAGG
+
CCCCCFFFBFCBGGGGGGGGGGHHHHHHHGHHHHHHHHHHHHHHHHHHGHHFHHHHGGGGHHHGGGGEEGHHGGHGHHHHHHHHHHHHHHHHHH4GEG4GFFHGEA?/F@CFC//0FHFEFDE42@@//</<--<.000000=000...//0000/0----.//.....0.-----;000.9/9.9..9:.....000000:-...0000;00000::900900..00000;000;.....0000000::0
@M03495:530:000000000-LYBTV:1:1103:16171:15766 2:N:0:CATCACCC+TGCTATAT
ATATTTTGCCGTTGATAAACCAGCCTCCCTGTGGTCGTTATCTTGCTCCTTCTGTCGTCAACGAATTTACTAATTCCAAAGCTCACATGCTGACAGATCGGAAGAGCGTCGTGTAGGGAAAGAGTGTATATAGCAGTGTAGATCTCGGGGGTCGCCGTATCATTAAAAAAAAAAAAAGAGGAAGATGAAGATGAGGGAGACAGTGGTGAAGATGATGAAGAAGAGGCGAAGTGCTCGAGGGGAGATCTGTG
+
ABCCCFFFFFEBGGGGGGGGGGHHGHHHGHCGHHGHGGGHHHHHHGHHHHHHHHHHGGGHGHGGGHHHHHHHHHHHHHFHHHHHHHHHGHHGHHHHHHHHGGGGGFHGGGGGGHHHHGHHHHGHHHHHHHHHGHHHDCDDGG?3FHGG/B@-.>-<A-..<DGGG:<10<<?@-A--<./../<<1:11111110/..9..//<1/:.101111111::11//0...----.01:1<-.<--<9./<1111
@M03495:530:000000000-LYBTV:1:1103:6513:15841 2:N:0:CATCACCC+TGCTATAT
ATATTTTGCCGTTGATAAACCAGCTAATCCTGAAAAAAAAATCAAAGCTAAAAACTACAATGCTAAGACCACGATGTGACTGCTATCAAAGTTAGATATATATGTAAATTATTCATCTGTCAAATCCTAGAATTATATCATACCTGCTCCAGCAATCACGACCTGTAATGGTTTAGTGGGTTGTTCACTGTTTCTGAAAAATGAAGATAGTTGTCCAGCTTCCAAAAAGTTTATTGTGTTTTCTAGTGGAG
+
?ABCCFFFFFBBGGGGGGGGGGHGHHHHHHHHHHHGHFGGGHGHHHBGHHGHHHGHHHHHHHGHHHHHHFGHGGHGHHHGHHFHHHHHHHHGHHHHHHHFFHHHFHHHHHGHHHHHHHHHHHHHHHHHHHHHHHHHHHHHHHHFFHEHHFFHBGHHHHHGGGGGHHHGH?DFGHHD>FGGFGGGHHHHHHHHFHHHHHHGCHED<FGGGHHHHHHHHHGHHEGFHH.CEFFFFGGGCFFFFGFFGGGGGEE
@M03495:530:000000000-LYBTV:1:1103:2240:15858 2:N:0:CATCACCC+TGCTATAT
ATATTTTGCCGTTGATAAACCAGCTAATCCTGAAAAAAAAATCAAAGCTAAAAACTACAATGCTAAGACCACGATGTGACTGCTATCAAAGTTAGATATATATGTAAATTATTCATCTGTCAAATCCTAGAATTATATCATACCTGCTCCAGCAATCACGACCTGTCCTGGCAAACAACCTGCAGAAAAGCCAATCAAATATATTTTCACAAGAGATGGAATGTGAGGCAATAATAGAGTACAAAGGTTGA
+
AA@ABFFFFFBBGGGGGGGGGGHHHHHHHHHHHHHHHGGGGHHHHHHHHHHHHHGHHHHHHHHHHHHHHHHHGGHGGHHHFGFHHHGHHHHHHHHHHHHHHHHHHHHFHHHHHHHHHHHHHHHHHHHHHHHHHHHHHHHHHHHGHHHGGGHHHHGFFHHGGGGGHGHH@?FGHHHHHHHGHGHHHHHHGHHHHHHFGGDGHHHHHHHHFGHHHHHFHHFHHHHCFGGG.EGGGGFGGFG0FBBFFGFFFGC
@M03495:530:000000000-LYBTV:1:1103:10590:15877 2:N:0:CATCACCC+TGCTATAT
ATATTTTGCCGTTGATAAACCAGGACTCAGGCTGGACCAAAGCTCACATGCTGACAGATCGGAAGAGCGTCGTGTAGGGAAAGAGTGTATATAGCAGTGTAGATCTCGGTGGTCGCCGTATCATTAAAAAAAAAAAAAAGTGAGAAATCGTAGAGCAAGGAGATGGTTAAGGTTAGATAAGAACAGGACACGAGTACAACGGTAAAAGGTGAGGATGCAGTAATAGCATGCGTGTACAGAAGGATAATGTA
+
BCCCCFFFFFDBGGGGGGGGGGHGHHHHHHHHHHGHHHHHHHHHHHHHGHHHHHHHHHHGHGGGGFHHGGGGEEHHHHGHHGHGHHHHHHHHHHHHHHHHGHHBDGGFGEFGE3E<EG/<0CGBFG3FGGCGG/<--<<.<00000000.....000//..../000:000000<.00<0000///.:./.<--..0000-9<..000.000..</0/0000<0<000000..../000000..00000<:
@M03495:530:000000000-LYBTV:1:1103:5731:15882 2:N:0:CATCACCC+TGCTATAT
ATATTTTGCCGTTGATAAACCACCCTCCCTGTGGTCGTTATCTTGCTCCTTCTGTCGTCAACGAATTTACTAATTCCAAAGCTCACATGCTGACAGATCGGAAGAGCGTCGTGTAGGGAAAGAGTGTATATAGCAGTGTAGATATCGGTGGTCGCCGGATCATTAAAAAAAAAAGAAAAGTAGAAATGTGAAGTAAAGGCAGAGGATAACTGAGGAGGGAAACACTAAGAGTTGTGGTAGACACGTCTGCA
+
AAAAAFFFFFD1A1FGGGGGFECFGHHGGHHHHHHHGGGHHGHHHHHHHHHHHHHHEGGGGHGGGHHGHHHHGHGHGHHHHHHHHBGHHGHHHHGGHHHHGGGGHHHGGGCEC/FGHCGHHFFHHHHEHGGHHGHH1<2GG222>1?C?/C?<<</<--.->1><00=0<<-;@...///909000;0;0000000000......./00///9/-/------//-//////////9--///;/-9--;-/;
@M03495:530:000000000-LYBTV:1:1103:25771:15906 2:N:0:CATCACCC+TGCTATAT
ATATTTTGCCGTTGATAAACCAGCTAATCCTGAAAAAAAAATCAAAGCTAAAAACTACAATGCTAAGACCACGATGTGACTGCTATCAAAGTTAGATATATATGTAAATTATTCATCTGTCAAATCCTAGAATTATATCATACCTGCTCCAGCAATCACGACCTGTAATGGTTTAGTGGGTTGTTCACTGTTTCTGAAAAATGAAGATAGTTGTCCAGCTTCCAAAAAGTTTATTGTGTTTTCTAGTGGAG
+
?ABBBFFFFFBAEGGGGGGGGGHHHHHHHHHHHGFFHGGGGHHHHFHHHHHGGHGHHHHHHHGHHHHHGGFHGGHGGHHGHHGHHHHHGDG@GHHHHHHHHHHHFGHHHHHHHHHHHHGHHHHHHHHHHHHHGHHHGFHHHHFHHHFFFGGHHGHHHHHGDFGGHHHF???FGHHHGHGHEGCEEHHHHHHHFHHHGHGHCHHEBGFHGFHHHHHHGFFFBH/GFG.CDCCCFGGE;BFFFB0FFBFFFBE
@M03495:530:000000000-LYBTV:1:1103:5773:15914 2:N:0:CATCACCC+TGCTATAT
ATATTTTGCCGTTGATAAACCAGCTAATCCTGAAAAAAAATCAAAGCTAAAAACTACAATGCTAAGACCACGATGTGACTGCTATCAAAGTTAGATATATATGTAAATTATTCATCTGTCAAATCCTAGAATTATATCATACCTGCTCCAGCAATCAAGTCCTGGCAAACAACCTGCAGAAAAGCCAATCAAATATATTTTCACAAGAGATGGAATGTGAGGCAATAATAGAGTACAAAGGTTGAACCTGT
+
CBBCCFFFFFCAEGGGGGGGGGHHHHHHHHHHHHHHHGGGHHHHHHHHHHHHHGHHHGHHGHHHGHHHHHHGGHGHHHHHGHHHHHHHHHHHHHHHHHHHHHHGHHHHHHHHGHHHHHHHHHHHHHHHHHHHHGHHHHHHHHHHHGHHHHHHHHHFHHHHHHHEFGHGFFHHHGHGHHHHHHHHHHGFHHHHHHHHHHHHHHHHHHHHHHHHGHHGHHHGGHGGHBGHHHHHHCFHHGGGGFGGGGGGBF0
@M03495:530:000000000-LYBTV:1:1103:22193:15927 2:N:0:CATCACCC+TGCTATAT
ATATTTTGCCGTTGATAAACCAGTCAGGAGTCCAAAGCTCACATGCTGACAGATCGGAAGAGCGTCGTGTAGGGAAAGAGTGTATATAGCAGTGTAGATCTCGGTGGTCGCCGGATCATTAAAAAAAAAAAAAAAGTGAAAGGTAGACAGGTGCGGGCTGAAGAGACAAAACAAAAAGAGAGATGGGGCGAGAGTGGTAGACAGGGCATGTCAGTATTAGTAGTGTACGAGAACGTACTGTTGCATGCTCT
+
BCCDEFFFFFDCGGGGGGGGGGHHHHHHHGHHHHHHHHHHHHHHHHHGFFGHHHHHGGGGGHHGGGGEGGHGHGHHHHHHHHHHHHHGGFHHFGGFGFDGHHHGEFEE3E?EF//?>GHBGBGGFGGG?C<><--.011=11:<1<111/.000-----..00<.////<........9//.<1009..-<@--<<.:<1111/.9../.111<<BB1111111/111<....0.....111010110111
@M03495:530:000000000-LYBTV:1:1103:28238:15953 2:N:0:CATCACCC+TGCTATAT
ATATTTTGCCGTTGATAAACCACCCTCCCTGTGGTCGTTATCTTGCTCCTTCTGTCGTCAACGAATTTACTAATTCCAAAGCTCACATGCTGACAGATCGGAAGAGCGTCGTGTAGGGAAAGAGTGTATATAGCAGTGTAGATCTGGGGGGTGGCCGTGGCATTAAAACAAAAAAAATCACTGATCACAGACTGGAGCATCTACGCACACTATAATGAACACAGTTAGATAACTGAACATACTGTGTGCCG
+
CCBCCFFFFFCAFGGGGGGGGGGGGHHGGHHHHGGHGGGHHHHHHEHHGHHHHFHHGGGGGHEGGHHHF5FHDHHHBGHFHFHHEFCGHGHHBHFF33BGFGFE1BFEEDGEF?BDGFGHECEB?FD33GGFH3323BB3?3>@>22<//@9--A.@--9;9;BFF/:/;9..9-9-:////////;//9/.//./.;://///.-.--.////:////9//..;////////9/////////////.//;
@M03495:530:000000000-LYBTV:1:1103:13735:15965 2:N:0:CATCACCC+TGCTATAT
ATATTTTGCCGTTGATAAACCAGCTAATTCCAAAGCTCACATGCTGACAGATCGGAAGAGCGTCGTGTAGGGAAAGAGTGTATATAGCAGTGTAGATCTCGGTGGTCGCCGTATCATTAAAAAAAAAAACAAAGGAGAAGTAAGAACACAGAAAGGCAAGAGTGATAAGATGGAACTGAAGCACTAGTCATGGCGTAGGGAGGGCGATGTGGAGACGGGAGTTGTGATATAGTAGTACAGCGACTACGGAA
+
BBABBFFFFFBBGGGGGGGGGGHHHHHHHHHHHHHHHHHHHHHHHHHHGHCHHHGGGGGHHGGGGEGGHHHGGHHHHHHHHHHHHHHHHHHHFHFDFBFGHGEEE>BEEGG@EGGGHHFHFGFGGG<@////000<..00<11111000..////...../<000000<:00/:0/000;00//;00000000.9;--../.9-.---..///:/...-.9.///.9/:/F/9///9////-----;:...
@M03495:530:000000000-LYBTV:1:1103:28151:15969 2:N:0:CATCACCC+TGCTATAT
ATATTTTGCCGTTGATAAACCAGCTAATCCTGAAAAAAAAATCAAAGCTAAAAACTACAATGCTAAGACCACGATGTGACTGCTATCAAAGTTAGATATATATGTAAATTATTCATCTGTCAAATCCTAGAATTATATCATACCTGCTCCAGCAATCACGACCTGTAATGGTTTAGTGGGTTGTTCACTGTTTCTGAAAAATGAAGATAGTTGTCCAGCTTCCAAAAAGTTTATTGTGTTTTCTAGTGGAG
+
1>>1AFFBFFD>EECGCFGFGGFHHHCFFHHFEFGFGEEEGHFF1AGBHGHHFDAHFCFFDFCGHGHHHHHHGEGFFGGFDGHFGBGGG1FBEGFD2@EGFGHHG2EGFGHEDGGGFHHHHH2FDD1BD1GGHFHFFHHHFFDGHHHHHGHHCFHFE1@?/BCAGH111?<??0FG<=FEECCAFHDGDG0GFGFG000DCCD0=CBCCB;GFCGHGHCCCFHHFB..990FBFFFFF/BF9BB0;C0.CE
@M03495:530:000000000-LYBTV:1:1103:15919:15984 2:N:0:CATCACCC+TGCTATAT
ATATTTTGCCGTTGATAAACCAGCTAATCCTGAAAAAAAAAATCAAAGCTAAAAACTACAATGCTAAGACCACGATGTGACTGCTATCAAAGTTAGATATATATGTAAATTATTCATCTGTCAAATCCTAGAATTATATCATACCTGCTCCAGCAATCCTGGCAAACAACCTGCAGAAAAGCCAATCAAATATATTTTCACAAGAGATGGAATGTGAGGCAATAATAGAGTACAAAGGTTGAACCTGTAGA
+
ABABBFFFFFCBGGGGGGGGGGHGHHHHHHHHHHHHHGGGGGGHHHHHHHHHHHHGHHHHHHHHHHHHHHHHHGGHGHHHHHHHHHHHHHHHGHHHHHHHHHHHHHHHHGHHHHHHGHHHHHHHHHHHHHHHHGHHHHHHHGHHFHHHHHHHHHHGHHHHHGHHHHHH??CCGHHHHHHHHHFHHHFHHHHFGHHHHFHHHHHHFHHHHHHHHHGGHHGGGFFHGGGGGGFFGGBGFFFFGGEFEGGFGG0
@M03495:530:000000000-LYBTV:1:1103:24975:15987 2:N:0:CATCACCC+TGCTATAT
ATATTTTGCCGTTGATAAACCACCCTCCCTGTGGTCGTTATCTTGCTCCTTCTGTCGTCAACGAATTTACTAATTCCAAAGCTCACATGCTGACAGATCGGAAGAGCGTCGTGTAGGGAAAGAGTGTATATAGCAGTGTAGATCTCGGTGGTCGCCGTGTCATTAAAAAAAAAAAACAAGTAAGATAGAGGCGAGGTGTTGATGTGCATATGGACCTACATATATGTAGTCATGAATGAAGCGCGGAGATT
+
CCCCBFFFFFCBGGGGGGGGGGGGGHHGGHHHHHGGEGGHHHGHHEGHHHHHHHHHGGGHGHGGGHHHHHHHHHHHHHHHHGHHHHGHBHHHHHHHGHHHGGGGFGHGGGGGGHHHHGHHHHHHHHHHHHHHHHHHFG?FHFDDHFFA?C//1</?@<-0><<1F111><<@;---...;00000000:0/.----:.:..000:000:0:00:0//0/0;0B0:00000000000;0;B009------/0
@M03495:530:000000000-LYBTV:1:1103:15036:15997 2:N:0:CATCACCC+TGCTATAT
ATATTTTGCCGTTGATAAACCACCCTCCCTGTGGTCGTTATCTTGCTCCTTCTGTCGTCAACCAATGTCACAACCACTTCTTGCCCTCCAAAGCTCACATGCTGACAGATCGGAAGAGCGTCGTGTAGGGAAAGAGTGTATATAGCAGTGTAGATCTCGGGGGTGGCCGTATCATTAAAAAAAAAAAAAAAGCATACACTCGTCATATGGAATATAATGTGTAGAAGAGTGACAGGACAGGTGATAGAGAG
+
ABBBBFFFFFCCGGGGGGGGGGGGGHHGGHHCGHCGGGGHHGFHFHHHFHHHHHHHGGGHGHHGHGGGHHHFHGGGGHGHHFHHFGGHGHHHGHHHHHHHHFHHBGHHHHHHGFEGFAGEGGGGGCCHHCFGFFFGGH@FHHFHB2@G2@>2F<1FG<FF/<-A--;.-;...:GBC0CB0-A?---9---..9//////9:...9////////////////;;///:.;//;//....../////////:
@M03495:530:000000000-LYBTV:1:1103:22626:16032 2:N:0:CATCACCC+TGCTATAT
ATATTTTGCCGTTGATAAACCAGCTAATCCTGAAAAAAAAATCAAAGCTAAAAACTACAATGCTAAGACCACGGTGTGACTGCTATCAAAGTTAGATATATATGTAAATTATTCATCTGTCAAATCCTAGAATTATATCATACCTGCTCCAGCAATCACGACCTGTAATGGTTTAGTGGGTTGTTCACTGTTTCTGAAAAATGAAGATAGTTGTCCAGCTTCCAAAAAGTTTATTGTGTTTTCTAGTGGAG
+
AABBBFFFFFCBGGGGGGGGGGHHHGHHHHGGGHHHHGGGGHGHHGFEHHHHHHGHHHHGHHHHGHHHHHHHGGGHFGHGHHEFGHFHHHHHHHHHHHHHHHHHHHHGHEHHHHHHHHHHHHHHHHHHGGHHGHHHHHHHHHHHGHGHGHHGEHGHHHHGGGGGHHHGHFFFFHHGFFHHDFGGHHFHHHFHHHHGHGHHFGGHHH0CCGCGFHHFFHHH0CGCGF9.:BFBFFBFFFBFFFFGFFFF.9A
@M03495:530:000000000-LYBTV:1:1103:3088:16064 2:N:0:CATCACCC+TGCTATAT
ATATTTTGCCGGTGATAAACCAGCTAATCCTGAAAAAAAAATCAAAGCTAAAAACTACAATGCTAAGACCACGATGTGACTGCTATCAAAGTTAGATATATATGTAAATTATTCATCTGTCAAATCCTAGAATTATATCATACCTGCTCCAGCAATCACGACCTGTAATGGTTTAGTGGGTTGTTCACTGTTTCTGAAAAATGCAGATAGTTGTCCAGCTTCCAAAAAGTTTATTGTGTTTTATAGTGGAG
+
111>ADFFB1A1AE1FG3110AGC1GHF1DGH1111B0/EECEGHHBFGHFHHF/AGE1FE1BGGFFHH0GEEEGF0BFG@10@BGBGGFB12BEDDGH2FGFGDGHF2FGB2FEFGHFHFHHHHH11BGGFB>1B>BFGGHHBD1<1D1@GBG@FB1@<//</??111??<?<FH1F0.<>CGE0=DF00DG000<=GG.<C0::0::C0CCGH0CCHB:CGGG99.9000;CGGCF//9F090;09CF9
@M03495:530:000000000-LYBTV:1:1103:24334:16067 2:N:0:CATCACCC+TGCTATAT
ATATTTTGCCGTTGATAAACCAGCTAATCCTGAAAAAAAAATCAAAGCTAAAAACTACAATGCTAAGACCACGATGTGACTGCTATCAAAGTTAGATATATATGTAAATTATTCATCTGTCAAATCCTAGAATTATATCATACCTGCTCCAGCAATCACGACCTGTAATGGTTTAGTGGGTTGTTCACTGTTTCTGAAAAATGAAGATAGTTGTCCAGCTTCCAAAAAGTTTATTGTGTTTTCTAGTGGAG
+
BBABAFFFFFBAGGGGGGGGGGHHHHHHHHHHFFHFGEGGGHFGHGGFHHEGDGGHHHGHHHHHHEGHHHHGGGHGHHHFHGCHEHFHHHHHHHFHHHHHHHHHHHHHHHHHHHHHGHHHHHHGHHHHHHGHHHGHHHHHHHGGHHHHFHFHGHBHHHHG?DFGHHHGH?FFFHHHDGAHFGGGHHGHHHFHHHFGFBHHGHE0DGFGHHHHFH<CFHFFGHFFEHCEGGFBGGGGGGGGGGGGGGGG?0.
@M03495:530:000000000-LYBTV:1:1103:13838:16082 2:N:0:CATCACCC+TGCTATAT
ATATTTTGCCGTTGATAAACCAGCTAATCCTGAAAAAAAAATCAAAGCTAAAAACTACAATGCTAAGACCACGATGTGACTGCTATCAAAGTTAGATATATATGTAAATTATTCATCTGTCAAATCCTAGAATTATATCATACCTGCTCCAGCAATCACGACCTGTAATGGTTTAGTGGGTTGTTCACTGTTTCTGAAAAATGAAGATAGTTGTCCAGCTTCCAAAAAGTTTATTGTGTTTTCTAGTGGAG
+
3AABBFFFFFBAGGGGGGGGGEHHHHCHHHFHFHHFHGGGGHHHHHGHHFHGHHGHHHHHHHGHHHHHHHHHGGHGHEHHEGHHGHGHHGHHHHGHHHHHHHHHHHHHHHHHGHHHHHGHHHHHHHHHHHHHHHHHFHHHHFHFHHGHHFHFHHHHGFHGDGGGHHFHD@F?GFHGGGHGGGGGHHHHHHHHHHHHHHBDGHHGHHFGHHHFFHGHFFHHFFHHECCEGFGFFFGFFFFFGB0FFBCFGEE
@M03495:530:000000000-LYBTV:1:1103:6893:16087 2:N:0:CATCACCC+TGCTATAT
ATATTTTGCCGTTGATAAACCAGCTAATCCTGAAAAAAAAATCAAAGCTAAAAACTACAATGCTAAGACCACGATGTGACTGCTATCAAAGTTAGATATATATGTAAATTATTCATCTGTCAAATCCTAGAATTATATCATACCTGCTCCAGCAATCACGACCTGTAATGGTTTAGTGGGTTGTTCACTGTTTCTGAAAAATGAAGATAGTTGTCCAGCTTCCAAAAAGTTTATTGTGTTTTCTAGTGGAG
+
>>AABFFFFFBAGGGGGGGGGGHHHHHHHHHHHGHHHGGGGHHHHHHHHGHGHHGGHGHHHGGHHHHHHHHHGGHGHHHHHGFHFHEHHHHHHHHHHHHHHHHHHHHHHHHHHHHGHHGHHHHHHHHHHHHHHHHHHHHHHHHFHHFHHEGHHFGHHHHGGGCGHHHHB?GFGGHFFFHHGGGGHHHGHHFHHHHFGHHHGHHDGHGHHHGFHHHHHHHGFFHGGCE.;BFGFGGGGFFBFBFGFBFFCFG
@M03495:530:000000000-LYBTV:1:1103:9351:16104 2:N:0:CATCACCC+TGCTATAT
ATATTTTGCCGTTGATAAACCAGCTAATCCTGAAAAAAAAATCAAAGCTAAAAACTACAATGCTAAGACCACGATGTGACTGCTATCAAAGTTAGATATATATGTAAATTATTCATCTGTCAAATCCTAGAATTATATCATACCTGCTCCAGCAATCACGACCTGTAATGGTTTAGTGGGTTGTTCACTGTTTCTGAAAAATGAAGATAGTTGTCCAGCTTCCAAAAAGTTTATTGTGTTTTCTAGTGGAG
+
AACBCFFFFFCBGGGGGGGGGGHHHGHHHHHHHHHHHGGGGGHHHHHGHHHHHHGHHHHHHHHHGHHHHHHHGGHGGFHGFDFHHFHHHHHFHHHHHHHGHHHHGHHHHHHHHHHHHHHHHHHHHHHHHHHHHHHHHEHHHHHHHHHHHHHHHHGHGHHGGGGGHHFHHFG?FGHHDGHEEGGGHHGHHHHHHHHHHHFGHHHHHHGHHHHGHHHHHHHHFFHHGGEECCFGFGGGFGGFGGGGGGCFFEA
@M03495:530:000000000-LYBTV:1:1103:27722:16122 2:N:0:CATCACCC+TGCTATAT
ATATTTTCCGTTGATAAACCAGTCAGGAGTCCAAAGCTCACATGCTGACAGATCGGAAGAGCGTCGTGTAGGGAAAGAGTGTATATAGCAGTGTAGATCTCGGTGGTCGCCGTATCATTAAAAAAAAAAAACAACGAATCACAGATAGTACGCGCACGCAATCAATACTCAGAAACCTAACGCTACCGGATCCTAAACAGCACCCCCTGAGTTCAAGGCATACGGCTCAGTTCTCTGCAGACAACTCTACG
+
CCCCCFFFFCFFGGGGGGGGGGHHHHGHGHHHHHHHHHFGHHHHHHHHHHHGHFHGGGGHHHGGGGEGGHHGGHHHHFH@GFGHHHHGHHHHH4BD4FEGHGA?EF>3@/EEEEG0FGBFFH4B@B/<>/<<.<.-..>.<11000=0==0..--------.0000000000000/./:0/.-..:/---.-/000000/./..:9--.//0000:0:9.0:0..--.0/00000000000./:900;0:.
@M03495:530:000000000-LYBTV:1:1103:2464:16123 2:N:0:CATCACCC+TGCTATAT
ATATTTTGCCGTTGATAAACCACCCTCCCTGTGGTCGTTATCTTGCTCCTTCTGTCGTCAACGAATTTACTAATTCCAAAGCTCACATGCTGACAGATCGGAAGAGCGTCGTGTAGGGAAAGAGTGTATATAGCAGTGTAGATCTCGGTGGTCGCCGTATCATTAAAACAAAACAAAGCAAAGTATAAGGATAGGCTCGAGTCGGTCAGAATCCAGCATAAGAGGAGATGTGAACTTGATCGAGTTCAAAA
+
BCCCCFFFFFDAGGGGGGGGGGGGGHHGGHHHFHHHGGGHHHHHHGHGHHHHHHHHGGGFGHGGGHHHGHHHHHHHHHFHHHHHHHHHHHHHHHHHHHHHGGGGGHHGEGGGGGHHHGBGEHHHHEDHHHHHHGHHHGBBFD2>2FGE?EGC=@@AC<.FFG1<GGFD1><<..<.<//0/0/00000000:0;:00.--.0;---../0000:00/:000;00..../0:000000:000...:900000
@M03495:530:000000000-LYBTV:1:1103:8238:16127 2:N:0:CATCACCC+TGCTATAT
ATATTTTGCCGTTGATAAACCAGTCCAAAGCTCACATGCTGACAGATCGGAAGAGCGTCGTGTAGGGAAAGAGTGTATATAGCAGTGTAGATCTCGGTGGTCGCCGTATCATTAAAAAAAAAAAAAATATAAAGATGGGTGGCGACAAAGTGGAATAAGGTAAGAAGGAAATCAACAAAAGAAAAGCAGTACCAGTAGACAGCGAATGAATGAGCGAAATACACAGATAGATACGACGGAGAGGATATGGG
+
BCCCCFFFFFDCGGGGGGGGGGHHHHHHHHGHHHHHHHHHHHHHHHHHHGFGGFHHGGGEEFGHHHGGHHHHHHHHHHGGHHHHHHHGGHHGFHHGGGGGEEG/EE>AAGHHHHFDGHGGG@C/</-0>11111=111./.-.-----//:100000:10<1<011<../<:1:0/0.../..///.0/11<110:11111/.<---0011101<----.10000<01111111...--9.-.../0111.
@M03495:530:000000000-LYBTV:1:1103:4998:16133 2:N:0:CATCACCC+TGCTATAT
ATATTTTGCCGTTGATAAACCAGCTAATCCTGAAAAAAAAATCAAAGCTAAAAACTACAATGCTAAGACCACGATGTGACTGCTATCAAAGTTAGATATATATGTAAATTATTCATCTGTCAAATCCTAGAATTATATCATACCTGCTCCAGCAATCACGACCTGATAATGGTTTAGTGGGTTGTTCACTGTTTCTGAAAAATGAAGATAGTTGTCCAGCTTCCAAAAAGTTTATTGTGTTTTCTAGTGGA
+
AAAABFFFFFB>FGGGGGGGGGHHHGHHHFHHHHHHHEEGGHHHHHHGHHHGGFGHHHGHHHHHHGHHHHHHGGHGHHHHHHHGGHGHHHGHHHHHHHHGHHHHGHHHHHHHHHHHGHHHHGHHHHHHHHHHHHHHHHHHHHFHFHFHEBGFHHHHHHHGGGGGHGHHGFGHDGHHHHFFGFGGDHEFHHHHDHHHHGGGHGGHF:CCGHGHHHHFFHHHHFFFFGFEADFFBFGGGGGCF:FEBFF0;.0
@M03495:530:000000000-LYBTV:1:1103:24973:16140 2:N:0:CATCACCC+TGCTATAT
CGTATGCCGTTGATAAACCAGCTAATCCTGAAAAAAAAATCAAAGCTAAAAACTACAATGCTAAGACCACGATGTGACTGCTATCAAAGTTAGATATATATGTAAATTATTCATCTGTCAAATCCTAGAATTATATCATACCTGCTCCAGCAATCACGACCTGTCCTGGCAAACAACCTGCAGAAAAGCCAATCAAATATATTTTCACAAGAGATGGAATGTGAGGCAATAATAGAGTACAAAGGTTGAAC
+
BBBBBFFFBBB@FGFGB44GCGFGHHHGHGHHHHHGGGGHHHHHHGHHHHHHGHHHHHGHHHHHFHHHHHGCHAGFHHHHHHHHHFGHHHHHGHHHHFHHHFHHHHHHHFHHGHHHHHHHHGHHHHGHHHHHHEHHHHHHHHHHGHGHFHHHHHHHHGGGGGGHHGHGHGGFHHHHHGHHHHHGHHGHHHGHBHHHHHGHHHHHHHHHFHHFCBGCGFCGH0CFFFGFGGGFFFFFBF;0FCGGFF0:B00
@M03495:530:000000000-LYBTV:1:1103:26226:16141 2:N:0:CATCACCC+TGCTATAT
ATATTTTGCCGTTGATAAACCAGGACTCAGGCTGGACCAAAGCTCACATGCTGACAGATCGGAAGAGCGTCGTGTAGGGAAAGAGTGTATATAGCAGTGTAGATCTCGGTGGTCGCCGTATCATTAAAAAAAAAAAAAAATAAGTAATAGAAGATTGGTAAGCGAGAGACAACGACAACGGAACGCGACGTGGTGGCAGTAGCGTCGAACTACTGATCGATATCGAATAGCTCTTGCACACGGCATCCTAC
+
CCCCCFFFFFCAGGGGGGGGGGHGGHHHHHHHHHGHHHHHHHHHHHHHHHHHHHHHHGEFHGGGGHHHGGGFEFHHHHGFHHHFHGHHHHHHHHFFHGHBFFFGEGBGGEGGDEF/EE//0B3FDGHGDGGGGGG--<--<0;000000;0000;00.0000;-.;--.///.-.---:9-..-..-----..;.99/.;000:..--9..0000000....-0;./0.;9000090;09.-----//;00
@M03495:530:000000000-LYBTV:1:1103:9258:16142 2:N:0:CATCACCG+TGATATAT
ATATTTTGCCGTTGATAAACCATAATGTCACAACCACTTCTTGCCCTCCAAAGCTCACATGCTGACAGATCGGAAGAGCGTCGTGTAGGGAAAGAGTGTATATAGCAGCGGAGATTTCGGCGGTCGCCGTATCATTAAACAAAGAGAACTGGGTCTTGGACGTGTTAAAGGGTATGGTGACACGACTCTTGAGGGACGGGGTGTAGGAGGTGGTTACAACAGGACCGGTGCTGGCAATGCACTCTCGACCC
+
1>1>1B@3DFD111133BGD1GAG13DG3GHFH00AABAG2GH1FGFH/01BG0A1F11D1CD11BA10B1F/EA/0BFEEA//>/0B1/0>/0B01BBG22222BGH0>//E/012BFE/CCCC/A?<>.0<111111<><00/////00<.///=000/:../.;00:0.:C0//0;;B00.--.:00:09:...--@-@-99B/:/------/////---:---99--///--///9//////-/9-9
@M03495:530:000000000-LYBTV:1:1103:15625:16151 2:N:0:CATCACCC+TGCTATAT
ATATTTTGCCGTTGATAAACCAGCTAATCCTGAAAAAAAAATCAAAGCTAAAAACTACAATGCTAAGACCACGATGTGACTGCTATCAAAGTTAGATATATATGTAAATTATTCATCTGTCAAATCCTAGAATTATATCATACCTGCTCCAGCAATCACGACCTGTAATGGTTTAGTGGGTTGTTCACTGTTTCTGAAAAATGAAGATAGTTGTCCAGCTTCCAAAAAGTTTATTGTGTTTTCTAGTGGAG
+
ABBBBFFFFFCAGGGGGGGGGGHHHHHHHHHHHHHHHGGGGHHHHHHHHHHHHHGHHHHHHHHHHHHHHHHHGGHGHHHHHHHHHHHHHHGHHHHHHHHHHHHHGHHHHHHHHHHHHHHHHHHHHHHHHHHHHHHHHHGHHHGFHHEHHFHHHHHHGHHGGGGGHHHGGFGGHHHHGGHEEGGGHHGHHGHHHHHHHHHHHHHHHHGHHHFHGGGBGHHCGHFFGGE.CF0;CFFGGGGGGGGGFFFGG0E
@M03495:530:000000000-LYBTV:1:1103:13815:16170 2:N:0:CATCACCC+TGCTATAT
ATATTTTGCCGTTGATAAACCAGCTAATTCCAAAGCTCACATGCTGACAGATCGGAAGAGCGTCGTGTAGGGAAAGAGTGTATATAGCAGTGTAGATCTCGGTGGTCGCCGTATCATTAAAAAAAAAAAAAAGGAAGTAGATGTGGGGGGCGGGGTTAGATAAAGGAAAGAGACGTGACAATGAGATGAAGAGTGTGGCTAGGAAGAGCGAACTCAGTGACGGTGGTACGAGCAGACGAGAATGGGGCGCG
+
BBBCCFFFFFCBGGGGGGGGGGHHHHHHHHHHHHHHHHHHHHHHHHHHHHHHHHGGGGHGHGFGEAEFGGHGHHHHFHHHHHHHHHHHHHHHFGHFFHHHGG?EE?DEEEG/?0BDHGHHHGFDDGBC//->.<0<.01<11111<.--<-<-----..111:110///.////..<..1100111<01111.1111...0:.01.../----.<00<111.<<...11...-9//.--9<.0<0...---
@M03495:530:000000000-LYBTV:1:1103:17355:16186 2:N:0:CATCACCC+TGCTATAT
ATATTTTGCCGTTGATAAACCAGCTAATCCTGAAAAAAAAATCAAAGCTAAAAACTACAATGCTAAGACCACGATGTGACTGCTATCAAAGTTAGATATATATGTAAATTATTCATCTGTCAAATCCTAGAATTATATCATACCTGCTCCAGCAATCACGACCTGTCCTGGCAAACAACCTGCAGAAAAGCCAATCAAATATATTTTCACAAGAGATGGAATGTGAGGCAATAATAGAGTACAAAGGTTGA
+
AABBBFFFFFBBGGGGGGGGGGHHHHHHHHHHHHHHHGGGGHHHHHHGHHHHHHGHHHHHGHHHHHHHHGGHGGHGHHHHHHHHHFHHHHHHHHHHHHHHHHHHHHHHHHGHHHHHHHHHHHHHHHGHHHHHHHHHHGHHHHHHHHHGHGHGFGHHHHHGFCGGGHHGFFGHHHHHHHHDHHGHHGBHHHHHHHHFHHGFHGGFHHHHHHFFHHHHHHHHHHHGFFGGGGGGGGFGFGGBFFGGFBBCFF:
@M03495:530:000000000-LYBTV:1:1103:25795:16216 2:N:0:CATCACCC+TGCTATAT
ATATTTTGCCGTTGATAAACCAGCTAATCCTGAAAAAAAAATCAAAGCTAAAAACTACAATGCTAAGACCACGATGTGACTGCTATCAAAGTTAGATATATATGTAAATTATTCATCTGTCAAATCCTAGAATTATATCATACCTGCTCCAGCAATCACGACCTGTCCTGGCAAACAACCTGCAGAAAAGCCAATCAAATATATTTTCACAAGAGATGGAATGTGAGGCAATAATAGAGTACAAAGGTTGA
+
?AABBFFBFFD>EGGGGGGGGGHHHHHHHHHHHHFHFFGCEGHHHHGFHHHHHHGFHHHHGHHHHFHHFFHHGGHGFFFHHGGGHFHHGFGEGHFHHFHFFHHHFGHHGHHHHHGFHFHHHHDFGGFGHHHHHHHHHHHHHHHFFHGFF2FFCGHHHFHGGCGGHHFH??FHHGHHHFEGHFFHHFGGFBHHFGHHHH0DGHHFHFGGHHHBGGHHHHHHFCCGFGFAEGFFF;9FBBF9BBFFFFE00:/
@M03495:530:000000000-LYBTV:1:1103:20712:16225 2:N:0:CATCACCC+TGCTATAT
ATATTTTGCCGTTGATAAACCAGCTAATCCTGAAAAAAAAATCAAAGCTAAAAACTACAATGCTGACAGATCGGAAGAGCGTCGTGTAGGGAAAGAGTGTATATAGCAGTGTAGATCTCGGTGGTCGCCGTATCATTAAAAAAAAAAAAAAAGCATCAAGAAAAGAAGGAAACAGATATAGAAGCAGCAATAGATAAATCATAGGAAAGCACAGATAAGATGGTATGAGAATTGTAATCATAGGATCGAAG
+
CCCCDFFFFFDBGGGGGGGGGGHHHHHHHHHHHHHHHGGGGHHHHHHHHHHHHHGHHHHHHHHHHHHHHHHHHGGGGHHHGGGGEGHHHHGGHHHHHHHHHHHHHHHHHFHHFGGFHEHHGFGG/BB/C@/CCFFGHHFFFHGGG@<-----..0100000////<./:.////</111<111:<0/<</0111<1<111<111:01/:/<//:01110::100<10111:010<11111111001/.</.
@M03495:530:000000000-LYBTV:1:1103:3193:16235 2:N:0:CATCACCC+TGCTATAT
ATATTTTGCCGTTGATAAACCAGTCAGGAGTCCAAAGCTCACATGCTGACAGATCGGAAGAGCGTCGTGTAGGGAAAGAGTGTATATAGCAGTGTAGATCTCGGTGGTCGCCGTATCATTAAAAAAAAAAAAACCGCATACCCATACGGACACCATACGTGGCATTTTACAAAGCCATCCAGGAGAGGAGCCCTGGCCTAACCCCACAGACTTGCCCTGACGGCACCGGTCCATTTAAACCCGGCAATACC
+
AAAABFFFBFB>EEGGFFGGGCHHHGHHHGHHHCHHGFHHHFHHFGHGDHHHHHHHGFEEFGHGEGGAEHGHHG?F?GFGFGFGG@GHGHHGFFFHFHHDBFAA111/3>/>EE?0BE4G4G4B2<@/<>/--.<---..0</0///.:.--.;:00:.;/:-/000000;00//./09.009AA.CDG.;.......///..;..;9././/;////../9----.-9-;BE//9/////.-----////
@M03495:530:000000000-LYBTV:1:1103:13598:16244 2:N:0:CATCACCC+TGCTATAT
ATATTTTGCCGTTGATAAACCAGGACTCAGGCTGGACCAAAGCTCACATGCTGACAGATCGGAAGAGCGTCGTGTAGGGAAAGAGTGTATATAGCAGTGTAGATCTCGGTGGTCGCCGTATCATTAAAAAAAAAAAAAAAAGTGATGACAGGGGAGGGGGATGATGTAGAAAACAAATAGAAAGTACTGTAGAGAGGGTAGAGCTGCGAAGCAAACACTGTATGCGATAGTGAAGAAAGTGAAAACCGGTG
+
BCCCCFFFFFDBGGGGGGGGGGHGHHHHHHHHHHGHHHHHHHHHHHHHHHHHHHHHHHGHHGGGGHHHGGGFEEGGHHGFHHHHHHHGHHHHHHHHHHHFFGE44EHHG?EF??ECEGEDEAGHFHFFFFGDF@A------.:00000000..:.------:.000900000//.:9000000:00000000:00..../.0:0000---:-0/0...00;0000.....9000;0/9099:000/:-9--
@M03495:530:000000000-LYBTV:1:1103:7156:16294 2:N:0:CATCACCC+TGCTATAT
ATATTTTGCCGTTGATAAACCACCCTCCCTGTGGTCGTTATCTTGCTCCTTCTGTCGTCAACGAATTTACTAATTCCAAAGCTCACATGCTGACAGATCGGAAGAGCGTCGTGTAGGGAAAGAGTGTATATAGCAGTGTAGATCTCGGTGGTCGCCGTATCATTAAAAAAAAAAAAAAAAAAAAAAGATAATGACAGCGATAATAGTAGAAAAGAAAGTGGGGATAGTGGTAGACGGCATACAGATGAGAG
+
CCCCDFFFFFEBGGGGGGGGGGGGGHHGGHHHHHHHGGGHHHHHHHHHHHHHHHHHGGGHGHGGGHHHHHHHHHHHHHHHHHHHHHHHHHHHHHHHHHHHGGGGHHHGGGGGGHHHHGHHHHHHHHHHHHHHHHHGGHFHHHEHHHHGCGG/?@EDG/.0>GGFGFFG<<<A@<-@<--------9..011111000.--...111<11111//../0110.-../011.11111..---000<1111010
@M03495:530:000000000-LYBTV:1:1103:5976:16302 2:N:0:CATCACCC+TGCTATAT
AATATTTTGCCGTTGATAAACCACCCTCCCTGTGGTCGTTATCTTGCTCCTTCTGTCGTCAACGAATTTACTAATTCCAAAGCTCACATGCTGACAGATCGGAAGAGCGTCGTGTAGGGAAAGAGTGTATATAGCAGTGTAGATCTCGGTGGTCGCCGTATCATTAAACAAAAAAAAAGGGTATAAGTGGAGAGCTGTGAGTGGAGATAGAGTGAAGTAATGTTTGTGAGATGGGAGGATCATGGTGGGTG
+
CDCDDFFFFFFDGGGGGGGGGGHGGGHHGGHHHHHHHGGGHHGHHGHHHHHHHHHHHGGGHGHGGGHHHHHHHHHHHHHHHHHHHHHHHHHHHFHHHHHHHGGGGHHHGGGEEFGHHGGHHHHGGGHGHHHHHHHHHHHDGHHFF>D=FEEA?1A//A-.0<FGFG111=>CGC----..../00000000.0..00::0000.0.0/0000000<00<00000<///000000./.<.</.0:0<0.-..
@M03495:530:000000000-LYBTV:1:1103:21091:16306 2:N:0:CATCACCC+TGCTATAT
ATATTTTGCCGTTGATAAACCAAAGCTCACATGCTGACAGATCGGAAGAGCGTCGTGTAGGGAAAGAGTGTATATAGCAGTGTAGATCTCGGTGGTCGCCGTATCATTAAAAAAAAAAAAATAACCCTACTCTGTAACTGTGGAGAGCTAATGGAACCAAAATTAGAGAGCGGCAATACGGGGTGGCAGTCGGTCCACGAATACGAATACGACTATCGACAGCGATGTGCTCAGTGCAGGAGTATAGCGCC
+
ABBBCFFFFFCBGGGGGGGGGGHHGHHHHHHHHFHHFGHHHHCGGGGGHGHEEGGEGGHFHGGGGHEHHHHHHHHHHHHHHHFFFDDGDF1FBEF>@E>EE/?00?EBHDEDGEFGCG//<=1111<0001<1111111111/0.0..000000<00..:..0000;00..-9---000..-----././0.--.-0:.-...0....:0....-::.;-.-.--...0:000:00000.9.;/00:0;;-
@M03495:530:000000000-LYBTV:1:1103:19239:16332 2:N:0:CATCACCC+TGCTATAT
ATATTTTGCCGTTGATAAACCAGGACTCAGGCTGGACCAAAGCTCACATGCTGACAGATCGGAAGAGCGTCGTGTAGGGAAAGAGTGTATATAGCAGTGTAGATCTCGGTGGTCGCCGTATCATTAAAAAAAAAAACAATGAAGAGAATGGTGGGTGAGACTACAGTCATAACAAAACAGTGCTAGAAATAAGAAGAGAACGCGACATAATACGAGTTGGCAGGTACAGAACAACTGTGATGTGTAGATAA
+
BBCCCFFFFFEBGGGGGGGGGGHGHHHHHHHHHHGHHHHHHHHHHHHHHHHHHHHHHHHHHGGGGHHHGGGGGGHHHHGGHHHHHHHGHHHHHHHHHHHHHHDEFBFHGEFEA3E/EG//BGHHHHBBDFF?D/@@...11111=./00<011.-<..<1000/00<00111000..../111111011111111/0./00..--<-.11111...<.1000.-.111110///.0/111111111111:1
@M03495:530:000000000-LYBTV:1:1103:21642:16348 2:N:0:CATCACCC+TGCTATAT
ATATTTTGCCGTTGATAAACCACCCTCCCTGTGGTCGTTATCTTGCTCCTTCTGTCGTCAACGAATTTACTAATTCCAAAGCTCACATGCTGACAGATCGGAAGAGCGTCGTGTAGGGAAAGAGTGTATATAGCAGTGTAGATCTAGGTGGTCGCCGGTTCATTAGATAAAAACAAAGACAGAGGAAGACGGACTAGTGATGAGAATAGAAAAGGTGACTGAAGACTGTTGAGATATGTCACGATGGAGCG
+
ABBB?DFFFFBAGGCGFGFGGGGGGHHGGHGHHHGGGFGHHGHFDFHAGHGGHGGHEGGAEGDFEEHF5FHHHHFHHHFFHHHHHHGHHHEHGFFFHHHEGGEFHFB?G?FGGEEFBFHFHHEFDFH?GH3GFFHHF2FFFB2222@2@<</2>/?@>-..<111=11=1<10.<..///<///.:/../::.;-//000900000000000//.0/0000/090/0000009.0///////...../..-
@M03495:530:000000000-LYBTV:1:1103:5463:16358 2:N:0:CATCACCC+TGCTATAT
ATATTTTGCCGTTGATAAACCAGCTAATCCTGAAAAAAAAATCAAAGCTAAAAACTACAATGCTAAGACCACGATGTGACTGCTATCAAAGTTAGATATATATGTAAATTATTCATCTGTCAAATCCTAGAATTATATCATACCTGCTCCAGCAATCACGACCTGTCCTGGCAAACAACCTGCAGAAAAGCCAATCAAATATATTTTCACAAGAGATGGAATGTGAGGCAATAATAGAGTACAAAGGTTGA
+
AABAAFFFFFBBGGGGFFGFGGHHHHHHHHHGHHGFHGGGFHHHHFFFHHHGFHGHHHHHHHHHHHHHHHHHGGHGFDHHGFGHEGHGG3GFHHHHHHHHHHHHGHHHHHHHGHHHHGHHHHHHHHHFGHHFHHHHHFHHHHGHHFHHHHHEFGHHHHHGGGGDHHHH1?FHHHFHH.FDHGGFHFFH//CGGGFGCCDGHEHFHHHHBGFGHEHFHHHHFHGGGGGFGGGGEBBFFFGBFFFGGGGBFF;
@M03495:530:000000000-LYBTV:1:1103:17839:16362 2:N:0:CATCACCC+TGCTATAT
ATATTTTGCCGTTGATAAACCAGCTAATCCTGAAAAAAAAATCAAAGCTAAAAACTACAATGCTAAGACCACGATGTGACTGCTATCAAAGTTAGATATATATGTAAATTATTCATCTGTCAAATCCTAGAATTATATCATACCTGCTCCAGCAATCACGACCTGATCCTGGCAAACAACCTGCAGAAAAGCCAATCAAATATATTTTCACAAGAGATGGAATGTGAGGCAATAATAGAGTACAAAGGTTG
+
BBCCCFFFFFCAGGGGGGGGGGHHHHHHHHHHHHHHHGGGGHHHHHHHHHHHHHGHHHHHHHHHHHHHHHHHGGHGFGHHHHGHHHHHHHHHHHHHHHHHHHHHHHHHHHHHHHHHHHHHHHHHHHHHHHHHHHHHGHHHHHHHHHHHHHGGGHHHHHHGGGGGGHHHGFGHHHHGHHHHGHGHHHGHHHHHHHHHHHCGHHHHHHHHHHHHHHHHHHHHHHHHBFFGG?EFGGGFGFEF9BBFFFFFBF/
@M03495:530:000000000-LYBTV:1:1103:23660:16386 2:N:0:CATCACCC+TGCTATAT
ATATTTTGCCGTTGATAAACCACCCTCCCTGTGGTCGTTATCTTGCTCCTTCTGTCGTCAACGAATTTACTAATTCCAAAGCTCACATGCTGACAGATCGGAAGAGCGTCGTGTAGGGAAAGAGTGTATATAGCAGTGTAGATCTCGGGGGTCGCCGGATCATTAAAAAAAAAAATAGTATAGATCGAGGCTGTAGACCAGTCTCTGAGAAGAAGTGAGTGGATGGTGACGGGGAGTGGGAGACGTGAGAG
+
CCCCCFFFFFCAGGGGGGGGGGDFGHHGGHHHHHHHGGGHHHGGHFFFFGGHHHHGGGGGEHFGGHHHHHHHHHHHHHHHHHHHGHHHHHHHGHHHHHHHGGGGHHHGGGGGGHHHHGHHHHFHFHFHHGHHGHFHGFDFHB2@DGHG/BE<.@-.<-::-;;G000:0:9;9-9.0000909:00:..--..;000;0/.00000:0000/0//000;0;.000.0000.--:--:........::..:0
@M03495:530:000000000-LYBTV:1:1103:8323:16421 2:N:0:CATCACCC+TGCTATAT
ATATTTTGCCGTTGATAAACCAGCTAATCCTGAAAAAAAAATCAAAGCTAAAAACTACAATGCTAAGACCACGATGTGACTGCTATCAAAGTTAGATATATATGTAAATTATTCATCTGTCAAATCCTAGAATTATATCATACCTGCTCCAGCAATCACGACCTTCCTGGCAAACAACCTGCAGAAAAGCCAATCAAATATATTTTCACAAGAGATGGAATGTGAGGCAATAATAGAGTACAAAGGTTGAA
+
AABBCFFFFFCBGGGGGGGGGGHHHGHHGHHHHHHHHGGGCGHHHHFHHHHGFHGHHHHHHHHHHHHHHHHHGGHGHHHHHHGHHHGHHHHHHHHHHHHHHHHHHHHHHHHHHHHHHHHHHHHHHHHHGHHHHHHHHHHHHHHHHHHHHGHHHHHHHHHGGGGGHHHHGGHHHHHHHHGHHGHHHHHHHGHHHHHHGHHHHGHHHHHHHHHHHHHGHGHHHHGGHGGGGGEBCFFFBB;FGGGGGGFGGGF
@M03495:530:000000000-LYBTV:1:1103:7841:16424 2:N:0:CATCACCC+TGCTATAT
ATATTTTGCCGTTGATAAACCAGGCGGACCAAAGCTCACATGCTGACAGATCGGAAGAGCGTCGTGTAGGGAAAGAGTGTATATAGCAGTGTAGATCTCGGTGGTCGCCGTATCATTAAAAAAAAAAAAAGAGGAGGGATGAGGAGTGGGAGGGGGGCGAAGAAAAGAAACGGTGGATAGAGGAAGGAGACAACCATGAGATGATATACGAAAGAGTGTGACGCCTAGAGCATAGCATGAGTGCTTGGACG
+
ABCCCFFFFFDCGGGGGGGGGGHGHGGGGG2BBBFHHHHHHHHHHHHHGGHHHGGGGHHHGGGGGGGGHHGHHHHGHHHHHHHHHHHHHHHHFGGHGHHGG?EGEFGGEF</CCFFGFFHHHGGGGF@<@../....-:/.0;/0:;.....---:------.;///..//.....900009/./.....;//...00000;0000000...../9:000099.-../0:0:000000000000000.00;
@M03495:530:000000000-LYBTV:1:1103:21077:16440 2:N:0:CATCACCC+TGCTATAT
ATATTTTGCCGTTGATAAACCAGCTAATCCTGAAAAAAAAATCAAAGCTAAAAACTACAATGCTAAGACCACGATGTGACTGCTATCAAAGTTAGATATATATGTAAATTATTCATCTGTCAAATCCTAGAATTATATCATACCTGCTCCAGCAATCACGACCTGTAATGGTTTAGTGGGTTGTTCACTGTTTCTGAAAAATGAAGATAGTTGTCCAGCTTCCAAAAAGTTTATTGTGTTTTCTAGTGGAG
+
AABBBFFFFFCBGGGGGGGGGGHHHGHHHHHHHHHHHGGGGHHHHHEHHFHHHHGGFHHHHHGHHHHHFHHHGGFEFFHFFFBFHFFGHHGHHGFHHHHHHHHHFHHHHHHHHGHHEHFFHHHHHHHHHGHHHHHHH4FHHGFGHHHHEHHHGGHHGHGGFCDGHHGHF?DFHHHHHHHHAFA.GGHHGHHHHHHHGGHHHHGGHHGHGFHHGFGGHHFFHGFHFF.CDFGGGGGGGFFBFBBFGGFGGGF
@M03495:530:000000000-LYBTV:1:1103:20956:16443 2:N:0:CATCACCC+TGCTATAT
ATATTTTGCCGTTGATAAACCACCCTCCCTGTGGTCGTTATCTTGCTCCTTCTGTCGTCAACGAATTTACTAATTCCAAAGCTCACATGCTGACAGATCGGAAGAGCGTCGTGTAGGGAAAGAGTGTATATAGCAGTGTAGATCTCGGTGGTCGCCGTATCATTAAAAAAAAAAAAATCAAAAAGTAGAGAAAATGGAGAGAGATGATAGAAGATATTGGTAGGAGTGTGCATGATCTCCAGGATCGTGCG
+
CCCCDFFFFFDCGGGGGGGGGGGGGHHGGHHHHHHHGGGHHHHHHHHHHHHHHHHHGGGHGHGGGHHHHHHHHHHHHHHHHHHHHHHHHHHHHHHHHHHHGGGGHHHGGGGGGHHHHGHHHHHHHHHHHHHHHHHHHGGFHFDFFDGG?CECDE//E@.0>GFGHHBF><@@-<<9-<000009.00:00000/00<</0<.<.<00B<0<000000000:0<.0//.000<0:00000000/.0/.<..9
@M03495:530:000000000-LYBTV:1:1103:5151:16460 2:N:0:CATCACCC+TGCTATAT
ATATTTTGCCGTTGATAAACCAGCTAATCCTGAAAAAAAAATCAAAGCTAAAAACTACAATGCTAAGACCACGATGTGACTGCTATCAAAGTTAGATATATATGTAAATTATTCATCTGTCAAATCCTAGAATTATATCATACCTGCTCCAGCAATCACGACCTGTAATGGTTTAGTGGGTTGTTCACTGTTTCTGAAAAATGAAGATAGTTGTCCAGCTTCCAAAAAGTTTATTGTGTTTTCTAGTGGAG
+
ABABCFFFFFCAEFGGGGGGGGHHHHHFHGHHHHHHHGGGGHFHHHHHHHHHHHGHHHHHGGHHHHFHHHHHGGHGFGGHHHCDGFFHHHHFGHHHHHHHHHHGEGHHE?GHHGHHGHHHGHHHHHHHFHHHHHHGFHHHHHGGHHGGHFHHGHEHHGHCDGGGHHHHHFFFHFHHDFHEDFGGHHHHHHDGDFHHHHHGHHHHGHHHHHHHHHHFHGFFGFGHGF.EDBGGGGGGFBFFFFGFFF0BFFE
@M03495:530:000000000-LYBTV:1:1103:9025:16462 2:N:0:CATCACCC+TGCTATAT
ATATTTTGCCGTTGATAAACCAGAACCATCCAAAGCTCACATGCTGACAGATCGGAAGAGCGTCGTGTAGGGAAAGAGTGTATATAGCAGTGTAGATCTCGGTGGTCGCCGTATCATTAAAAAAAAAAACAACAATGACTCCAGAGATCGCCGGAGGAGTAGAAATACAGAGTAAGCTAATCGATACTGAGAGATCACATCTCACACAATGACGCGGCAGCGGGAAGCGACACTCGAGATAAGAGAGCACG
+
BCBBCFFFFFDCGGGGGGGGGGHHHHHHHHHHHHHHHHHHHHHHHHGHHHGHHHGGGGHHHGGGGEGAFGHGHHHHHHHHHHHHHHHHHGHH4FGEGFHHGG>EF??E/EE//BFFHGFHHFH?@C/@//=//..11=1111>11.01<<.<---:-.:/:00000000;0/0::00;000;....-0000;0.000/000000000..0000.;;----.-----..-.;--0/.....00000/..0.-
@M03495:530:000000000-LYBTV:1:1103:9986:16492 2:N:0:CATCACCC+TGCTATAT
ATATTTTGCCGTTGATAAACCAGGACTCAGGCTGGACCAAAGCTCACATGCTGACAGATCGGAAGAGCGTCGTGTAGGGAAAGAGTGTATATAGCAGTGTAGATCTCGGTGGTCGCCGTATCATTAAAAAAAAAAAAAGGGTAGGAAAGGTGGGGAGAGGGGAGAAGTTGAAAGAAATGAATAGTGGTGGAGAGAGAAATAGGGGGGAACAGGCGGGAGAGGAGGGGATGACGAGGATAGACCATGTGGGA
+
BBCCCFFFFFDCGGGGGGGGGGHGHHHHHHHHHHGHHHHHHHHHHHHHHHHHHHHHHHHHHGGGGHHHGGGGEGHHHHGHHHHHHHHGHHHHHHHHHHHGGGDGGHHFGEEG?EE?EG<DCCGHFHFF3DCCGC@<--..../..00/..00.--.-....-.-..:0000000<./<00<0000<.0....0.9..000<00..---..//..-----......--...0<<.---/00000/<0000<.
@M03495:530:000000000-LYBTV:1:1103:8894:16498 2:N:0:CATCACCC+TGCTATAT
ATATTTTGCCGTTGATAAACCACCCTCCCTGTTAGCTGCCATAGCAATGTCACAACCACTTCTTGCCCTCCAAAGCTCACATGCTGACAGATCGGAAGAGCGTCGTGTAGGGAAAGAGTGTATATAGCAGTGTAGATCTCGGTGGTCGCCGTATCATTAAAAAAAAAAGAAAAGAAGAAGATGATAGTGACAGGAGAGTTAAAGAAACAGGAAGACTGACGAACGGCATGCTAATAGACAGAAGGAGGGCA
+
BCBCCFFFFFDBGGGGGGGGGGGGGHHGGHHHHHHHHHHHHHHHGHHHHHHHHHGGGGGHHHHHHHHHHHGHHHHGHHHHHHHHHHHHHHGHHHGFGGHHGGGGGGGHHHHGGHHHGHFGFHHHHHHHHHFFFGHDGFFGHF?CD?2</?AE/00G1@DGFHHGC--<...///../0:/000000:000000.=...0000<00.//</../../0000<.---.---.0000000000/<00....-..
@M03495:530:000000000-LYBTV:1:1103:15438:16518 2:N:0:CATCACCC+TGCTATAT
ATATTTTGCCGTTGATAAACCACCCTCCCTGTGGTCGTTATCTTGCTCCTTCTGTCGTCAACGAATTTACTAATCCAAAGCTCACATGCTGACAGATCGGAAGAGCGTCGTGTAGGGAAAGAGTGTATATAGCAGTGTAGATCTCGGTGGGCGCCGTATCATTAAAAAAAAAAAAAAGGAGAAAAAGAGAGAGAGACGGGTGAAGATAAAAAAAAAAAATATGCGAAATAGGGGAGAGGAAGAACGTATAG
+
CCCDCFFFFFDBGGGGGGGGGGGGGHHGGHHHHHHHGGGHHHHHHHHHHHHHHHHHGGGHGHGGGHHHHHHHHHHHHHHHHHHHHHHHHHHHHHHHHHHGGGGHHHGGGGGGHHHHGGHHHGHGHGHHHHHHHHHDHHHHF2FDHFFCCE//A/>AA.00DDFGFF0D<<ECC----../...0/...//....../..--:.000;:0000-;-----.0:00..--.000...-..../.:/:...00:
@M03495:530:000000000-LYBTV:1:1103:17382:16524 2:N:0:CATCACCC+TGCTATAT
ATATTTTGCCGTTGATAAACCAGCTAATCCTGAAAAAAAAATCAAAGCTAAAAACTACAATGCTAAGACCACGATGTGACTGCTATCAAAGTTAGATATATATGTAAATTATTCATCTGTCAAATCCTAGAATTATATCATACCTGCTCCAGCAATCACGACCTGTAATGGTTTAGTGGGTTGTTCACTGTTTCTGAAAAATGAAGATAGTTGTCCAGCTTCCAAAAAGTTTATTGTGTTTTCTAGTGGAG
+
AABBCFFFFFCAGGGGGGGGGGHGHHHHHHHHHGHHHGGGGHHGHHHHHHHHHHGHHHHHHHHHHHHHHHHHGGHGFGHHGHFHGHGHHGHGGHHHHHHHHHHHHHHHHHHHFHHHHHHHHHHHHHHHHHFHHHHHGHHHHHHHHHHHHHHHFFGHHHHGGGGGHHHGG@F?FGHHGFHFGGGDHHHEHHHHHHHFHHFHHHHGEHBGHHHHHHHHHHEFHHFGFFEEDFFBFGGFC9CFGGGGGGGGGEF
@M03495:530:000000000-LYBTV:1:1103:4205:16536 2:N:0:CATCACCC+TGCTATAT
ATATTTTGCCGTTGATAAACCAGCTAATCCTGAAAAAAAAATCAAAGCTAAAAACTACAATGCTAAGACCACGATGTGACTGCTATCAAAGTTAGATATATATGTAAATTATTCATCTGTCAAATCCTAGAATTATATCATACCTGCTCCAGCAATCACTAATGGTTTAGTGGGTTGTTCACTGTTTCTGAAAAATGAAGATAGTTGTCCAGCTTCCAAAAAGTTTATTGTGTTTTCTAGTGGAGGTCTTG
+
ABAAAFFFBFBAECGGGGGGGGHFHHHHHHHHHGHHHGGGGFGHHFF2BFDGHGAGHFGFHHHHHHGHHFFHG?EFCGGHHDGHHEHHG@GGHHFHFHEHHHHFBFGHHHHHGHHHHGGHHHHHHFBGHHHHHHHHHH3BGHHBHHFHHHFHHGCFGHHHHHGHFHHG<<<?GECFCDH1FGHHFHGGHGH1FGGGHHDGHHHHFHDGHFHHGFBG/CC;CACCCBGFCHGGHFBFFBFFFGGFGGAFGFB
@M03495:530:000000000-LYBTV:1:1103:18530:16537 2:N:0:CATCACCC+TGCTATAT
ATATTTTGCCGTTGATAAACCACCCTCCAAAGCTCACATGCTGACAGATCGGAAGAGCGTCGTGTAGGGAAAGAGTGTATATAGCAGTGTAGATCTCGGTGGTCGCCGTATCATTAAAAAAAAAAAAAAAGTAGAAGGGCAGGGAGGCGGCATGGGTGAAGAGAGGAGGGTATGTGGAGGAGTACAAGACAAGACAATCGAAGAGTGAGAGGTGAGCTGAAGGACAATGCGGACAGACGAGAGGTTAGTGT
+
BBCCCFFFFFDBGGGGGGGGGGGGGHHGHHHHHHGHHHHHHHHGHHHHHHHGGGGHHGGGGGEEGHHHGHHHHHHHHHHHHHHHHHHHHHHHHGFGBGF1EG>?EEEEEEAGFFHGFFBGDCC////<--.0<0000.....<=..-.<----.../..000./<...<-./000000....</0000////./://00../.9.000000.:.0.0000000../.000<----./.-<9<@.0/0.000
@M03495:530:000000000-LYBTV:1:1103:8669:16539 2:N:0:CATCACCC+TGCTATAT
ATATTTTGCCGTTGATAAACCAGCTAATCCTGAAAAAAAAATCAAAGCTAAAAACTACAATGCTAAGACCACGATGTGACTGCTATCAAAGTTAGATATATATGTAAATTATTCATCTGTCAAATCCTAGAATTATATCATACCTGCTCCAGCAATCACGACCTGGATTTCCTCGAGGCTAAGGGATACAAAGATCAGTAGAATCAACGAGCTTCTTTCTGAGGTGGTAGATCCTGGCAAACAACCTGCAG
+
AA?AAFFFFFBAEGGGGGGGGGHGHFHHHHHGHHHHHGGGGHFFHFGHHGHFHHGFHHHHFGGFGHHHHHFGEEEEHHHFHFBHHH3GHHHGGHHHHHGHHHHHHHHHHHGHHHHHHHHHGHHHGGHHHHHHGHHHHGHHHHFFGHFGFHGCCFGFFGHDDCFGHFFG???FGGD?.CCHHHGHF.GGHHGHFGFHHGGFFFHHHHGHGGD?FGGGGGFFG9CE:.C;CFGFGBB9:.BF.:9CAABA../
@M03495:530:000000000-LYBTV:1:1103:8030:16551 2:N:0:CATCACCC+TGCTATAT
ATATTTTGCCGTTGATAAACCAGAACCATCCAAAGCTCACATGCTGACAGATCGGAAGAGCGTCGTGTAGGGAAAGAGTGTATATAGCAGTGTAGATCTCGGTGGTCGCCGTATCATTAAAAAAAAAAAAAAAAAAGAAAGCGAGAGAAGGCACAAGAATAACAACAAGCAACACAGAAAAAAAAAAATCAAAGGACGACAGTAAAACACAAAAACGAATGAACACGCAGAAGGTAGAAGATAGGAGAGTA
+
CCCCDFFFFFDBGGGGGGGGGGHHHHHHHHHHHHHHHHHHHHHHHHHHHHHHHHGGGGHHHGGGGEGFGHHGFHHHHHHHHHHHHHGHHHHHGHHHFHHHHGEFGFBE@FG<?0GHHHGFGGHF@DCA/<------..</0/..---90/....//.//00000:..9/.</....<000:.<-----.00000//.<----0000009.......-...00000/9----/0.<00000<000/0/..<0
@M03495:530:000000000-LYBTV:1:1103:21246:16597 2:N:0:CATCACCC+TGCTATAT
ATATTTTGCCGTTGATAAACCAGCTAATCCTGAAAAAAAAATCAAAGCTAAAAACTACAATGCTAAGACCACGATGTGACTGCTATCAAAGTTAGATATATATGTAAATTATTCATCTGTCAAATCCTAGAATTATATCATACCTGCTCCAGCAATCACGACCTGTAATGGTTTAGTGGGTTGTTCACTGTTTCTGAAAAATGAAGATAGTTGTCCAGCTTCCAAAAAGTTTATTGTGTTTTCTAGTGGAG
+
3AABBFFFFFBBGCGGGGGGGGHHHHHHHHHHHHGHHGGGGHGHHHFEHGHHHHGHHGHHFHHGHHHHHHHHGGHGGGHGHHFHHHHHHHHHHHHHHHHHHHHHHHHHHHHHHHHHGHHHHHHFHHHHHHHHHHHHHGHHHHFFGHFHHHGHHHHHGHHGGGGGHHGHG@<FGHHHFHEFDGGGHHGHHHHHHHHHHHHHHHHEGHHHHHGHHGHHGHGBGGHFGF.EE0FGGGGGGFFG/FFFGGGGGFE
@M03495:530:000000000-LYBTV:1:1103:20707:16603 2:N:0:CATCACCC+TGCTATAT
ATATTTTGCCGTTGATAAACCAGGACTCAGGCTGGACCAAAGCTCACATGCTGACAGATCGGAAGAGCGTCGTGTAGGGAAAGAGTGTATATAGCAGTGTAGATCTCGGTGGTCGCCGGATCATTAAAAAAAAAAAAAATGTAAAGCAAAGGGGGGGAGAGATGCAGAGAAAAAATGGAAAAAAGGTAAGAAGACGAACGTGTCATCGGCGAGAAGTATGTGGATATGCAGCAACAGTCAGATGGGGGAGG
+
ABBCBFFFFFCBGGGGGGGGGGHGHHHHHHHHHHGHHHHHHHHHGHFHHHHHHHHHHHHHHGGGGHHHGGGEEFHHHHGFHHFFGGGGHHHGHHGHHHHFGFBEFGHCF/EG>3E<?E//CCHFGHFFGBFCG/C--<-.;0000000/0//.--9---...090000./099.-.00000:.-..000;00/0/.--:-9.//900;.---:-;/00;0900000000000./../;0900;9:.;----
@M03495:530:000000000-LYBTV:1:1103:3238:16622 2:N:0:CATCACCC+TGCTATAT
ATATTTTGCCGTTGATAAACCAGCTAATCCTGAAAAAAAAATCAAAGCTAAAAACTACAATGCTAAGACCACGATGTGACTGCTATCAAAGTTAGATATATATGTAAATTATTCATCTGTCAAATCCTAGAATTATATCATACCTGCACCAGCAATCACGACCTGAATGGTTTAGTGGGTTGTTCACTGTTTCTGAAAAATGAAGATAGTTGTCCAGCTTCTGAAAAGTTTATTGTGTTTTCTAGTGGTGG
+
3AA?A5@DB4AAEAEGGFDG44GDCEBGFHGH5FGHGCECA13BFGGH3EFGFFAGFBC3EDBEG5F3B2FAE@11FGE44B34@D3F4B3BGF4B@4FGHHGHBFHGHHHHF4?F4D4BG44?B33FD4?FFFH4GHHFDD?01BC0?FCG/0FHCBFAD?/?00?@FF1FCCD1FC<>F-><DGFFD0==DFFF000<.<G0C0CCHC0CGFC0/CCC000;00C99;BFFF00;/CFF0;B0;9.0.9
@M03495:530:000000000-LYBTV:1:1103:10823:16630 2:N:0:CATCACCC+TGCTATAT
ATATTTTGCCGTTGATAAACCAGAACCATCCAAAGCTCACATGCTGACAGATCGGAAGAGCGTCGTGTAGGGAAAGAGTGTATATAGCAGTGTAGATCTCGGTGGTCGCCGTATCATTAAAAAAAAAAAGAATGAGGGTCTTGTGTGGTGGAGTGTGACGTAAACAGGAGGACGGTGAGAGCACGTCGAGGGGTGTCCAACTTCTGGAGATTGATGCAGTGGTAACTGCACTAGTCACACGGCAGAAGCTG
+
3A>AAFFFFFBBGGGGGGGGGGHHHGHGHHHHHGHHHHHHHHCGFGDGFGGHHHGGFFGAFEEEGEEAGHEGGHHHFGGGGHHEHHFHHHDGGHHDFGFG1F??E/3>/?E//B?444BDFB3B/CB//</01111<<.>0111100./..<.<.0000...:::0/.:....--....0/./.-..------:--//////;///9/./////////////;99/////9;//;/////9----9/9/9/
@M03495:530:000000000-LYBTV:1:1103:14665:16631 2:N:0:CATCACCC+TGCTATAT
ATATTTTGCCGTTGATAAACCAGCTAATCCTGAAAAAAAAATCAAAGCTAAAAACTACAATGCTAAGACCACGATGTGACTGCTATCAAAGTTAGATATATATGTAAATTATTCATCTGTCAAATCCTAGAATTATATCATACCTGCTCCAGCAATCACGACCTGTAATGGTTTAGTGGGTTGTTCACTGTTTCTGAAAAATGAAGATAGTTGTCCAGCTTCCAAAAAGTTTATTGTGTTTTCTAGTGGAG
+
AABBAFFFFFCAGGGGGGGGGGHHHGH5GGHHHHHHHGGGGHFHHHHGHGHHHHGHHHHHHHHHHFHHHHHHGGHFGFHHHGFGHHHHHHHHHHHHHHHHHHHHHHHHHHHHHHHHHHHHHHHGHHHHHGHHHHHHHHHHHHHFHHHHFHFHHGFGHHHGGGGGFHHGGFGGFHHHDHFHGGGGHHHHHHHHHHHHHGHFHHHHFGCHHFCGHHFGFHHHHGFG00CEEBFGGGGGGFCFGGGGGGFGFGE
@M03495:530:000000000-LYBTV:1:1103:20733:16656 2:N:0:CATCACCC+TGCTATAT
ATATTTTGCCGTTGATAAACCACCCTCCCTGTGGTCGTTATCTTGCTCCTTCTGTCGTCAACGAATTTACTAATTCCAAAGCTCACATGCTGACAGATCGGAAGAGCGTCGTGTAGGGAAAGAGTGTATATAGCAGTGTAGATCTCGGTGGTCGCCGTATCATTAAAAAAAAAAAAAAGGGAACAGACTGAAGTTAGCAGACTAGAAAGTAGCATAAGATAAGGTATAGGAAGCGATCAGCTGCGACTGTA
+
BBCCCFFFFFDCGGGGGGGGGGGGGHHGGHHHHHHHGGGHHHHHHHHHHHHHHHHHGGGHGHGGGHHHHHHHHHHHHGHHHGHHHHHHGHHHHHHHHHHHGGGGHHHGGGGGGFHHHGHHHHHHHHHGHHHHHHHHGGFHHF22>BGG/?//1<<AE/.FAGGHHEB=DA?<-A--<-......///.0<00011<11<</.000011011111<1111<<10:<11<10<1..<..9.00100<---<01
@M03495:530:000000000-LYBTV:1:1103:12897:16658 2:N:0:CATCACCC+TGCTATAT
ATATTTTGCCGTTGAAAACCAGCTAATCCTGAAAAAAAAATCAAAGCTAAAAACTACAATGCTAAGACCACGATGTGACTGCTATCAAAGTTAGATATATATGTAAATTATTCATCTGTCAAATCCTAGAATTATATCATACCTGCTCCAGCAATCACGACCTGTAATGGTTTAGTGGGTTGTTCACTGTTTCTGAAAAATGAAGATAGTTGTCCAGCTTCCAAAAAGTTTATTGTGTTTTCTAGTGGAGG
+
AABCCFFFFFCBGGGGGGGGGGHHHGHHHHHHHHHHGGGGHHHHHGEHHHHHHGHHHHHHHHGHHHHHHHHGGHGHHHHBGHFHHBHHHHGGHHHHHHGHHHHHHHHHHGGEHHHHHHHHHHHHHHHHHHHHHHHGHHGHHHBHHFHHGGGEGFFFGHGFGCDH1FDGHFHHHHFGHEHDFGDHHHHHHHHHHHHHHHHEHHHFHCGFHHEHHHHGHEHHHHFHFH.CFFCFFBFFGGGFCFFFBBF9BCE
@M03495:530:000000000-LYBTV:1:1103:15033:16662 2:N:0:CATCACCC+TGCTATAT
ATATTTTGCCGTTGATAAACCAGCTAATCCTGAAAAAAAAATCAAAGCTAAAAACTACAATGCTAAGACCACGATGTGACTGCTATCAAAGTTAGATATATATGTAAATTATTCATCTGTCAAATCCTAGAATTATATCATACCTGCTCCAGCAATCCTGGCAAACAACCTGCAGAAAAGCCAATCAAATATATTTTCACAAGAGATGGAATGTGAGGCAATAATAGAGTACAAAGGTTGAACCTGTAGAG
+
BBBCCFFFFFCCGGGGGGGGGGHHHHHBHHHHHHHHHGGGGHFHHHHHHHGHHHGHHGHHHHHHHHHHHHHHGGHGHHHHHHGHHHGHHHHHHHHHHHHHHHHHGGHHHHHHGHHHHHHHHHHHHHHHHHHHGHHHHHHHHHHHHHHHHHHHHHFHHHHHHGHHHHHGGEFHHHHHHHHHHHHHFHHH1FHHFHDGDGHHHGHEHHHHHHHHHCGFHHGGHGHHHHHHHHGFGFFGBCBFGGGGGGGGGGB
@M03495:530:000000000-LYBTV:1:1103:28636:16680 2:N:0:CATCACCC+TGCTATAT
ATATTTTGCCGTTGATAAACCAGCTAATCCTGAAAAAAAAATCAAAGCTAAAAACTACAATGCTAAGACCACGATGTGACTGCTATCAAAGTTAGATATATATGTAAATTATTCATCTGTCAAATCCTAGAATTATATCATACCTGCTCCAGCAATCACGACCTGTAATGGTTTAGTGGGTTGTTCACTGTTTCTGAAAAATGAAGATAGTTGTCCAGCTTCCAAAAAGTTTATTGTGTTTTCTAGTGGAG
+
AAABBFFFFFBAGGGGGGGGGGHHHHHHHHHHFFHHHGGGGGBFHHGGHHHHHHCGHHFHGHHHHHHHHHHHGGGEEGHEGFCGHFGHHHHHHHGGFHGHHHHHHHHHHHGHHHGFFHHHHHFFHHHHHHHHHHHHHHHGGHGFFHFFFHGHFGHHHHHGFGGGGHDGG?F?FHHHDGAH>>CEHHHGHHHHHHHHHGFHHHHFGFHHEGHHHGCCHHFHFHFHGFH?AFF0CFFE;BFGGFBFFFFFGBE
@M03495:530:000000000-LYBTV:1:1103:28161:16687 2:N:0:CATCACCC+TGCTATAT
ATATTTTGCCGTTGATAAACCAGCTAATCCTGAAAAAAAAATCAAAGCTAAAAACTACAATGCTAAGACCACGATGTGACTGCTATCAAAGTTAGATATATATGTAAATTATTCATCTGTCAAATCCTAGAATTATATCATACCTGCTCCAGCAATCACGACCTGTAATGGTTTAGTGGGTTGTTCACTGTTTCTGAAAAATGAAGATAGTTGTCCAGCTTCCAAAAAGTTTATTGTGTTTTCTAGTGGAG
+
BBBBBBFFFFBAFGGGGGGGGGHHHGHHHHHHHGFFHGGGGHGHHHHGHHHGGHFHHHHHHHHHHFHFFBHHGGHGHGHEGBBFHFFHFHHGGHFHHHHHGHHHHHHHHHHHHHHHHHHHHHEFHGHHFHHHGHHHHHHEHGHGHHGHGHHHHFGHEHHG?DFGGGHHGFG?GFFH<FGE>FFGHHHHHFHHHFFHFD<DCGGGHGEHFHGFFFCHHHHEFFCCB0.:EFFFFGGGFFBFFGBBFGFGGGG
@M03495:530:000000000-LYBTV:1:1103:3866:16696 2:N:0:CATCACCC+TGCTATAT
ATATTTTGCCGTTGATAAACCACCCTCCCTGTGGTCGTTATCTTGCTCCTTCTGTCGTCAACGAATTTACTAATTCCAAAGCTCACATGCTGACAGATCGGAAGAGCGTCGTGTAGGGAAAGAGTGTATATAGCAGTGTAGATCTCGGTGGTCGCCGTATCATTAAAAAAAAAAAGAAGTAAATAGAACAAGATATACGTGACGAATGATAAAAATGAATGAGACATAATACACGTCGAGGAGAGGAGAGA
+
CCDDCFFFFFDBGGGGGGGGGGGGGHGGGHHHHHGHGGGHHHHHHHHHFHHHHHHHGGGHGHGGGHHHHHHHHHHHHHHHHHHHHGHHHGHHHHHHHHHHGGGGHHHGGGGGGHHGHGHHHHFHHHHHHHHHHHHHGGFGHFBDHBGGEEGDD<>CE/.0<<>GF11<><<<-:@:../:<00000000////00000.</....-.0<0<0000:00:000000/:00:000:...-9---.........
@M03495:530:000000000-LYBTV:1:1103:7634:16713 2:N:0:CATCACCC+TGCTATAT
ATATTTTGCCGTTGATAAACCAGGACTCAGGCTGGACCAAAGCTCACATGCTGACAGATCGGAAGAGCGTCGTGTAGGGAAAGAGTGTATATAGCAGTGTAGATCTCGGTGGTCGCCGTATCATTAAAAAAAAAAAAGAGAGAAATAACGAGGGAAATAGAATAAGAAAAGAGAAAAGCAAGTGGACTGACAAATACTGTAGAAGAATGAAGAGATGTAGAAGTGGCGCATGCCATACGGGACGATGGAAG
+
BCCCCFFFFFCBGGGGGGGGGGHGGHHHHHFHHHGHHGHHHHHHHHHHHHHHHGHHHHHHHGGGGHHGGEFF>EHHHHGCHHHGFGHGHHHHHHHHHHH4F@B4F4FHG/>E>FE?FG/<0CGH3FG3GGFCC/<--..0/..000=00...--...0000:000000///;//00;/.0//000000.0000/000;09000000/000000./90000900000.-.-;.00000/..-.---.../0/
@M03495:530:000000000-LYBTV:1:1103:6999:16737 2:N:0:CATCACCC+TGCTATAT
ATATTTTGCCGTTGATAAACCAGTCAGGGTCCAAAGCTCACATGCTGACAGATCGGAAGAGCGTCGTGTAGGGAAAGAGTGTATATAGCAGTGTAGATCTCGGTGGTCGCCGTATCATTAAAAAAAAAAAAAAACTAGCAAATAGCAACAAGAGGACAGAACCGAACAATCACTAGAACAAAGACAGAAGAACAGCGAAGATAAAAGGAGAGTGAAGAACATATCAGGCATGTGAAAGTCAAAAGCAAGTA
+
CDCCDFFFFFCBGGGGGGGGGGHHHHHHHHFHHHHHHHHHHHHHHHHHHHHHHHHGGGGHHHGGGGEFFGHHGHHHHHHFGHHHHHHHHHHHHGFGDFHHGGG>EEADECFE<?AGHBFHFGGHGFFB@/<---.010/0=<11<111...</...././0/.-----/00001:001://<//////000<<//:----.1111<<.:.B.<1111<///1111110/.0.<11111111110/.://11
@M03495:530:000000000-LYBTV:1:1103:17072:16745 2:N:0:CATCACCC+TGCTATAT
ATATTTTGCCGTTGATAAACCACCCTCCCTGTGGTCGTTATCTTGCTCCTTCTGTCGTCAACGAATTTACTAATTCCAAAGCTCACATGCTGACAGATCGGAAGAGCGTCGTGTAGGGAAAGAGTGTATATAGCAGTGTAGAGCTCGGTGGTCGCGGTATCATTAAAAAAAAAAAGAGAGAGGAAGGCGGGGGGTGGGGGGGAACAACGAAGAAAAGTGAGTTAGTATGAAGATTATGAGTAGCGTGTGTA
+
CCCDBFFFFFCAGGGGGGGGGGGGGHHGGHHHHHHHGGGHHHHHFHHHHHHHHHHHGGGHGHGGGHHHHHHHHHHHHHHHHGHHHHHHHHGHFHHHGHHFDFGGGHHGGGGFGGHFGG3GHHFHHHHHGHBGHGGHFFB3F?2>>CCC?CA/1>//<...1<FGD1<0<-<:---..//....:/...---------------..//.9....////0:000000:0000000:0000000000-.9..;0
@M03495:530:000000000-LYBTV:1:1103:21363:16753 2:N:0:CATCACCC+TGCTATAT
ATATTTTGCCGTTGATAAACCACCTAATCCTGAAAAAAAAATCAAAGCTAAAAACTACAATGCTAAGACCACGATGTGACTGCTATCAAAGTTAGATATATATGTAAATTATTCATCTGTCAAATCCTAGAATTATATCATACCTGCTCCAGCAATCACGACCTGTAACGGTTTAGTGGGTTGTTCACTGTTTCTGAAAAATGAAGATGGATGTCCAGCTTCCAAAAAGTTTATTGTGTTTTCTTGTGGAG
+
11A11FD@B@D1EEAB33F1BA0AB11D1EF11AAF0AAEEHH1A110FFGBB1ABFGAAF1GF221FG0>///>/B1D22FC1GF0F21BGHB2D22BGB2FEG22FGB1FFFHDGHDBFDF1F1B1B>EFGGBG2>2FFHBCGFHH1FF1@0FD1C<<///?FGF11?//><C1>FCGAA-<<GD=D00==D<DHH00.GB00;0;0//;/;;00;/:00/900.;9CBF0FB0B09CF9;F0000.:A
@M03495:530:000000000-LYBTV:1:1103:16646:16769 2:N:0:CATCACCC+TGCTATAT
ATATTTTGCCGTTGATAAACCACCCTCCCTGTGGTCGTTATCTTGCTCCTTCTGTCGTCAACGAATTTACTAATTCCAAAGCTCACATGCTGACAGATCGGAAGAGCGTCGTGTAGGGAAAGAGTGTATATAGCAGTGTAGATCTCGGGGGTCGCCGGATCATTAAAAGAAAAACAAAGAAAATAGTGGAGGAGGGAGGTCATAGATGGAAGAATAGAATATGGATATGACGTAACGGTTGCTGTCTGTGG
+
BBBBBFFFFFBAFGGGGGGGFGGGFHHGGHHFCGBF2EGFGFHHEDGGHFHHHHHGEFGGEHGFGHHHHHHHHHHHHHHFHGHHFHFHGHHGHGGHGGHHGGGGHHGEGEFGGGB?GFHHHGFGGHHGGDGHHHFDB?GFHB22>@FFC?C<.<-.<--.::00000:0.:/:.....//.//00000.0...9.999-;.///9/9/;//9.//;////;9/////////......-..9.////////.
@M03495:530:000000000-LYBTV:1:1103:5906:16781 2:N:0:CATCACCC+TGCTATAT
ATATTTTGCCGTTGATAAACCAGGACTCAGGCTGGACCAAAGCTCACATGCTGACAGATCGGAAGAGCGTCGTGTAGGGAAAGAGTGTATATAGCAGTGTAGATCTCGGTGGTCGCCGTATCATTAAAAAAAAAAAAAAAGGAAAATAAGAGTGGGGCATAATGATGAGAAGAAAAAGAAAAGTAGATTATGTGGAATCCGACTAATGATAATGGATGATGAAGACTGAAGACAACGGAGGTGAGACTTCC
+
CCCCDFFFFFDAGGGGGGGGGGHGHHHHHHHHHHGHHHHHHHHHHHHGHHHHHHHHHHGHHGGGGHHHGGGGEGHHHHGFHHHHHGHHHHHHHGHHHHHFFGFBFHHHF?EG/DE/AF<<0FFGHFBGFFDGG?><<---..:/:/0:0;0000:.-.-/00;0:00000;/0/;/:.9.///:000000000:0::00:..--90;000000000000000000/000000///.--..-..0.000000
@M03495:530:000000000-LYBTV:1:1103:19369:16786 2:N:0:CATCACCC+TGCTATAT
ATATTTTGCCGTTGATAAACCAGTCTCCAAAGCTCACATGCTGACAGATCGGAAGAGCGTCGTGTAGGGAAAGAGTGTATATAGCAGTGTAGATCTCGGTGGTCGCCGTATCATTAAAAAAAAAAACAATGGAGAGAACGAAGACGGGGTCAAACAAAAAGAAGACTGACAATAGATGAGAAGAGTGTCGGAGACTAGAGTTATGGTGGAACAACTCGGTAAGATACTGAGAGTAAGTCTGAGGCCTATGT
+
ABBCCFFFFFCBGGGGGGGGGGHHHHHHHHFFGHHHHHHHHHHHHHHHHHHGGGGHGHGGGGEEFHHHGHHHHHHHHHHHHHHHHHHHHFGHFGHHHHG>EF?EE@EE@/EHHGHGHEGGGGG/@<///111?01.<11>....0..---..000.......;/0:000009;000000000/0.0000.----.90;90000:0000:.00//.;0..;..000090;0000;;0000;00;:..0/000
@M03495:530:000000000-LYBTV:1:1103:19796:16813 2:N:0:CATCACCC+TGCTATAT
ATATTTTGCCGTTGATAAACCACCCTCCCTGTGGTCGTTATCTTGCTCCTTCTGTCGTCAACGAATTTACTAATTCCAAAGCTCACATGCTGACAGATCGGAAGAGCGTCGTGTAGGGAAAGAGTGTATATAGCAGTGTAGATCTCGGTGGGCGGCGGAGCATTAAAAAAAAAAAAAAGGGGCGAGGAGGCTGAGCCTTAGGTGGTCAGAGCAGAGGGAGGGTGGGAGACAGTGGGTAAGAGTGTGTGAGA
+
BCCCCFFFFFCAGGGGGGGGGGGGGHHGGHHHHHGHGGGHHHHHGHHHHHHHHHHHGGGHGHGGGHHHHHHHHHHHHHHHHHHHHHHHGHHHFHGHHHHHGGGGGHFGGGGGGHHHHFGHHHFGHHHGHHHHHHHGBFD3FB22F2FG/EE//>--<---:.<GBF0::;@9?---:-...-------......:0//0;00:0..00/0:/::/....9--.9--...:/::0/..0:00;0000..000
@M03495:530:000000000-LYBTV:1:1103:20657:16815 2:N:0:CATCACCC+TGCTATAT
ATATTTTGCCGTTGATAAACCAGCTAATCCTGAAAAAAAAATCAAAGCTAAAAACTACAATGCTAAGACCACGATGTGACTGCTATCAAAGTTAGATATATATGTAAATTATTCATCTGTCAAATCCTAGAATTATATCATACCTGCTCCAGCAATCACGACCTGAGTCCTGGCAAACAACCTGCAGAAAAGCCAATCAAATATATTTTCACAAGAGATGGAATGTGAGGCAATAATAGAGTACAAAGGTT
+
AABBBFFFFFCAGGGGGGGGGGHHHHHHHGHHHHHGHGGCFHHHHHHGHHHHGFGGHFHHHHHGHHHHHHHHGGHGHHHHHHHFHFHHHHHHHHHHHHHHHHHHHHHHHHHHHHHHGHHHGHHHHHHHHHHHHHHHHFHHHHFCGHGGGHGHFHHHGHFGGGCGGFHHFGHHHHHHHHHHHGGHHFHHHFBG.GHHHGHHHHHHFHHGFHHHGHHGHGGGHGHHFFGGGFGFGEFFFGGGG9FFFGFGG00
@M03495:530:000000000-LYBTV:1:1103:16743:16820 2:N:0:CATCACCC+TGCTATAT
ATATTTTGCCGTTGATAAACCAGAACCATCCAAAGCTCACATGCTGACAGATCGGAAGAGCGTCGTGTAGGGAAAGAGTGTATATAGCAGTGTAGATCTCGGTGGTCGCCGTATCATTAAAAAAAAAAAAAAGAGAGAAAAGCGAGGAAGGCGGGTATACAAAAAAGAAGCTGCAGTAGAGGACAGAGAGATGCTCAAAACTGAACGACGGTGAGACAGGGAACTGAGTGTACAGCGCTATGAGGAGGATA
+
ABBCBFFFFFDAGGGGGGGGGGHHHHHHHHHHHHHHHHHHHHHHHHHHHHHHHHGGGGHGGGGGGEEBGGHGGHHHHHGHHHHHHHHHHHHGBGHEDBGHHGFGGFBFEEG/<0BGHHHHHHHG?CCCC/--..</<.00//...---/..:---9-0000009.;:../0:00/000009/../.;//.;000000000.09;00.9---;..900//.....0000000000:0-;;-9000/0.../0
@M03495:530:000000000-LYBTV:1:1103:4610:16835 2:N:0:CATCACCC+TGCTATAT
ATATTTTGCCGTTGATAAACCAGCTAATCCTGAAAAAAAAATCAAAGCTAAAAACTACAATGCTAAGACCACGATGTGACTGCTATCAAAGTTAGATATATATGTAAATTATTCATCTGTCAAATCCTAGAATTATATCATACCTGCTCCAGCAATCACGACCTGTAATGGTTTAGTGGGTTGTTCACTGTTTCTGAAAAATGAAGATAGTTGTCCAGCTTCCAAAAAGTTTATTGTGTTTTCTAGTGGAG
+
AAAABFFFFFBAAEGGGGGGGGHGGHGHHHHHHHHCGFGG0FAGHFBFGHHBGH1FGGHF53EEHBGHHFFHGGEF1BBFBFHFHF?GG@GGHFFD@E@GD4F44BFGHFGHHHGHE4DFFHHHHF34B?GGHHG44FFFGHHFFFHGHHHHHFGGF2FAD/@?GHFB1???FGHF1DH.><-CEGHHFFHHBDB0G0<DC.DD=C00CGHFGG:FCFCG0CG:0C;..:B00;CFC;:FG/C000;0CFE
@M03495:530:000000000-LYBTV:1:1103:22497:16863 2:N:0:CATCACCC+TGCTATAT
ATATTTTGCCGTTGATAAACCAGGACTCAGGCTGGACCAAAGCTCACATGCTGACAGATCGGAAGAGCGTCGTGTAGGGAAAGAGTGTATATAGCAGTGTAGATCTCGGTGGTCGCCGTATCATTAAAAAAAAAAAAAAGTTAGAAAACGATGGGGATCGGAAGGCTAAGATAGACTACAAGGATGAGAAGTAAGTATACGCTAGGTAAATGTAGCGATGTGTAGCGTAGAGTAATAGGATAGCGATGTGG
+
BCCCDFFFFFDCGGGGGGGGGGHGHHHHHHHHHHGHHHHHHGHHFHHHHHHHHHHHHGHHHGGGGHHHGGGGEGHHHHGFHHHFHHHHHHHFHHGHGGGBBFFEBBGGG>FE?3>//E//B?FFDGBFDFDFG/<--<-.011<11=//-................000001111:10/000..0:0011/111:11<11......11:1111111--..<111<1<..-<F11<1:1001001--...10
@M03495:530:000000000-LYBTV:1:1103:28438:16864 2:N:0:CATCACCC+TGCTATAT
ATATTTTGCCGTTGATAAACCAGGACTCAGGCTGGACCAAAGCTCACATGCTGACAGATCGGAAGAGCGTCGTGTAGGGAAAGAGTGTATATAGCAGTGTAGATCTCGGTGGTCGCCGTATCATTAAAAAAAAAAAACAGTAAACGCGAGGGAGGTCGCGTGTCACAGAGCAAAAATATACTAGGATCCAGTAGTACGATAGTGAATATCTAGTCAGTCAGATGAGGAGGTCGAAGCCATGTACAAGTGAT
+
CCBBCFFFFFCBGGGGGGGGGGHGHHHHHHHHGHGGFHHHHHHHHHHHHHHHHHHHHHHHHGGGGHHHGGGFFGGHGHGGHHHHHGHHHHHHHHHHHGBBGFFB4D?GFEFE?BE//E<<?03B??B3?BDCC<<--..000000.-<----.:-./--9--./00000//0;0/..0;00000;00//00000000..;..000:00000000000090;00000/0;../;-..-./000900:00000
@M03495:530:000000000-LYBTV:1:1103:11973:16877 2:N:0:CATCACCC+TGCTATAT
ATATTTTGCCGTTATAAACCAGCTAATCCTGAAAAAAAAATCAAAGCTAAAAACTACAATGCTAAGACCACGATGTGACTGCTATCAAAGTTAGATATATATGTAAATTATTCATCTGTCAAATCCTAGAATTATATCATACCTGCTCCAGCAATCACGACCTGTAATGGTTTAGTGGGTTGTTCACTGTTTCTGAAAAATGAAGATAGTTGTCCAGCTTCCAAAAAGTTTATTGTGTTTTCTAGTGGAGG
+
AA3AAFFFFFB>E?GGGFFFCFDFHFFHHBGDFHFHCEECFFHHGFBFFGHHFGHFBG3ABFDGDHB@FFGFCFE1BFGFHCGGHCHFHFB4FEFHFHHHHHHH4FGHHHBDFFGHFHHHHHDGHGGHHHHGHHHHHHEHHDGFHFGF1CB0FCHBFCEE//CGFB1?DGDHHGB?D0CCECD.==<GDGEHFGHHBDDFFGBDGGGHH000:;:GH/CC::CB;C.CCCBFFFBFGGGFFBFC0;BAFAA
@M03495:530:000000000-LYBTV:1:1103:17036:16893 2:N:0:CATCACCC+TGCTATAT
ATATTTTGCCGTTGATAAACCAGGACTCAGGCTGGACCAAAGCTCACATGCTGACAGATCGGAAGAGCGTCGTGTAGGGAAAGAGTGTATATAGCAGTGTAGATCTCGGTGGTCGCCGTATCATTAAAAAAAAAAAAAAAGAAGAAGTAGGTGGGGTGCTATGACTGGAGAAAAGCAAGTTAGATGAGCAGAGAAAAGGTGTTGACGACAGAGAGTGGGTGACAGTAGAGAGTAGCAGTTGCGGCGAGGAG
+
BBCCCFFFFFCBGGGGGGGGGGHGHHHHHHHHHHGHHHHHHHHHHHGHHHHHHHHHHHHHHGDFGHHGGGGF>FHHHHGGHHHEGFGHHHHHHHHHHHHGFGFB@GHFGEEF?F@//E/<00?D?FDBFFGGGA/@><--.:./0:/000:00.--.-.00000000./.9.09/.99/00;000009009/./00//.:0;A.00..--::B/.90.....000000000.00;000:000----9-:-.
@M03495:530:000000000-LYBTV:1:1103:8890:16919 2:N:0:CATCACCC+TGCTATAT
ATATTTTGCCGTTGATAAACCATGGCTCTAGCTGCCATAGCAATGTCACAACCACTTCTTGCCCTCCAAAGCTCACATGCTGACAGATCGGAAGAGCGTCGTGTAGGGAAAGAGTGTATATAGCAGTGTAGATCTCGGTGGTCGCCGTATCATTAAAAAAAAAAAAAGAGTAGAAAGAGTAGAACATAGGATAATGAAGCAAAAAAGGATGCGATGACAGGAACAGATAGCGCAGAGAAGGAGATCATGAA
+
BCCDDFFFFFDCGGGGGGGGGGHHHHHHHHGHHGHHHHHHHHHHHHFHHHHGGGGHHHHHHHHHHHGHHGHHHHHHHHHHHHHHHHHHHHGGGGHGHGGGFEGGGHGGHHEGFHFFGHHHFHHHHHFHHHHFGBEFGF?EG/2B/?</?0FGF1G1DFDE@C<<<-:../000:0:0//000000/0000<<0:<00<0<0/0/.-../00/-<..0000<</.///0000---9-./0/....<000000
@M03495:530:000000000-LYBTV:1:1103:23159:16935 2:N:0:CATCACCC+TGCTATAT
ATATTTTGCCGTTGATAAACCACCCTCCCTGTGGTCGTTATCTTGCTCCTTCTGTCGTCAACGAATTTACTAATTCCAAAGCTCACATGCTGACAGATCGGAAGAGCGTCGTGTAGGGAAAGAGTGTATATAGCAGTGTAGATCTCGGTGGTCGCCGTATCATTAAAAAAAAAAAGAAAAAATGAATTGAAGGACGAGGAGGCTGTAATGATACTGTATATATCAGGATACACTACTGCGATCCGTGTGAG
+
CCCCCFFFFFCBGGGGGGGGGGGGGHHGGHHHHHGHGGGHHHHHHHHHHHHHHHHHGGGHGHGGGHHHHHHHHHHHHHHHHHHHHHHHGHHHHHHHFHHHGGGGGHHGGGGGGEHGHGHHHHGHHHHHGHHHHHHGHHGHHF2GHGFGGGGGG?@ACCAGAFDFHFD=1<<A@--...9/.-900000;0099..-----.:...90000000000000000000000000000//000.-....:...00
@M03495:530:000000000-LYBTV:1:1103:26607:16941 2:N:0:CATCACCC+TGCTATAT
ATATTTTGCCGTTGATAAACCACCCTCCCTGTGGTCGTTATCTTGCTCCTTCTGTCGTCAACGAATTTACTAATTCCAAAGCTCACATGCTGACAGATCGGAAGAGCGTCGTGTAGGGAAAGAGTGTATATAGCAGTGTAGATCTCGGTGGTCGCCGGATCATTAAAAAAAAAAAAAAGGAAAGAGGTGGAGGGAGGCAAGGGATGAAAGAAATGACTAAGATATGTGACAATGGGGCGTCATGAGTCATG
+
BBCCBFFFFFCBGGGGGGGGGGGGGHHGGHHHHHHHGGGHHHHHHHHHHHHHHHHHGGGHGHGGGHHHHHHHHHHHHHHHHHHHHHHHGHHHHHHHHHHHGGGGHHHGGGGGGEHGHGHHHHGHHHHHHHHHHHHHFGBGHBBFFFGGDGC/1<@<E--.<FGBGF<<0<@E@C---:..;//.//.0.....-..-;.:..../.000;/./0000000000000000000000...---..:00:;000
@M03495:530:000000000-LYBTV:1:1103:17972:16962 2:N:0:CATCACCC+TGCTATAT
ATATTTTGCCGTTGATAAACCAGCTAATCCTGAAAAAAAAATCAAAGCTAAAAACTACAATGCTAAGACCACGATGTGACTGCTATCAAAGTTAGATATATATGTAAATTATTCATCTGTCAAATCCTAGAATTATATCATACCTGCTCCAGCAATCACGACGCTTGGGGGTTCCAGTGCCATTGCAGGGCCGGCAGACAACCCAGATCCTGGCAAACAACCTGCAGAAAAGCCAATCAAATATATTTTCA
+
BCCCCFFFFFCBGGGGGGGGGGHGHHHHHHHHHHHHHGGFGHHHHHHHHHHHHHGHHHHHHHHHHHHHHGHHGGHGGGHHHHGHHHHHGHHHGHHHHHHHHHHHHHHHHGHHHHHHHHHHHHHHHHHHHHHHHHHHHHGHHHGGHHHHGGHHHHHHHHHGGGGGGGFG.>EEGHHGHHHHHHHHHHHHHGGGGGGGGGGGGGGFGFEGGGFFGGGGFFFFFFFFFBFBBFFFFFFFFFFFFFFFEFFFFB0
@M03495:530:000000000-LYBTV:1:1103:8209:16973 2:N:0:CATCACCC+TGCTATAT
ATATTTTGCCGTTGATAAACCAGCTAATCCTGAAACAAAAATCAAAGGTAAAAACTACAATGCTAAGACCACGATGTGACTGCTATCAAAGTTAGATATATATGTAAATTATACATCTGTCATATCCTAGAATTATATCATACCTGCACAAGCAATCACGACCTGTAATGGTTTAGTGGGTTGTTCACTGTCTCTGAAAAATGAAGATAGTTGTCTAGTTTCTTAAAATTTTATTGTGTTTTCTAGTGAAG
+
A?AA?333@1>AC1A33B1F1FGGFH13BDAFG1B1BF0A0F11F110BAF121/B1AGHF1GF2BAD1EF/EGHEA1F2BF011BFGGHBG2D2BG222@2GB222FF21B2BF@BB1B2@2BF22B21>>GG>FF22>GG10BF001100/00111B/////01@22211>01>@10/?/<//<1111?1=>FGB1>>0GF1=11<00<=0D000<<=0=000==<0/0:::000;C/C/000:0:0;0
@M03495:530:000000000-LYBTV:1:1103:9080:16982 2:N:0:CATCACCC+TGCTATAT
ATATTTTGCCGTTGATAAACCAGCTAATCCTGAAAAAAAAATCAAAGCTAAAAACTACAATGCTAAGACCACGATGTGACTGCTATCAAAGTTAGATATATATGTAAATTATTCATCTGTCAAATCCTAGAATTATATCATACCTGCTCCAGCAATCACGACCTTAATGGTTTAGTGGGTTGTTCACTGTTTCTGAAAAATGAAGATAGTTGTCCAGCTTCCAAAAAGTTTATTGTGTTTTCTAGTGGAGG
+
AAAABBFFFFBBGGGGGGGGGGHHHHHGHGHHHHHHHGGGGHHFHGDHHHGHHHEHHHHHHHHHHHHHHHHHGGHFFGHHHFFHGHHHHHHHHHGHHHHHGHHHHHHHHHHHHHGHHHHHHHHGGHHHHHHHHHHHHGHHHHFHHHHGFGGGCHHFFHHGGGGGHHFGHF?DGGHHFCGFGGEHHHGHGHHHHHHHHGHHHD0=GCGHHGGHHFGHHBGHHFBC0G.;BF0BFGGGGGGBFFGGGFGGBC9
@M03495:530:000000000-LYBTV:1:1103:14017:16987 2:N:0:CATCACCC+TGCTATAT
ATATTTTGCCGTTGATAAACCAGCTAATCCTGAAAAAAAAATCAAAGCTAAAAACTACAATGCTAAGACCACGATGTGACTGCTATCAAAGTTAGATATATATGTAAATTATTCATCTGTCAAATCCTAGAATTATATCATACCTGCTCCAGCAATCACGACCTGTAATGGTTTAGTGGGTTGTTCACTGTTTCTGAAAAATGAAGATAGTTGTCCAGCTTCCAAAAAGTTTATTGTGTTTTCTAGTGGAG
+
ABBBBFFFFFBBGGGGGGGGGGHHHHHBHHHHHHHGHGGGGHHHHHHGHHHHHHGHHFHHHHHHHHGHHFHHGGHFG4GHHHFHHGHHHHHHFHFHHHHHFHHGFHHHHHHHFHHHHHHHHHHHHHHHHHHHHHHHHHHHHHHHHHGFHFHHFHFHFFHGGGGGHHHHH@D?F0FF<FGEGFGGHHFHHHHHGHHHFHFHGHHE0CCHHHHHHHGCHHHHHFFHFG.:90FFFFFGGFBBGGBFFBFGFFE
@M03495:530:000000000-LYBTV:1:1103:10597:16988 2:N:0:CATCACCC+TGCTATAT
ATATTTTGCCGTTGATAAACCAGCTAATCCTGAAAAAAAAATCAAAGCTAAAAACTACAATGCTAAGACCACGATGTGACTGCTATCAAAGTTAGATATATATGTAAATTATTCATCTGTCAAATCCTAGAATTATATCATACCTGCTCCAGCAATCACGACCTGTAATGGTTTAGTGGGTTGTTCACTGTTTCTGAAAAATGAAGATAGTTGTCCAGCTTCCAAAAAGTTTATTGTGTTTTCTAGTGGAG
+
AAAABFFFFFCBGGGGGGGGGGHHHHHHHHHHHGHHHGGGGHHHHGHHGGHHHHGGHHHHHHGHHHHHHHHHGGHGFHHGHGHHHHHHGHHHHHHHHHHHHHHHFHHHHHHHHHHHGHHHHHGHHHHHHHHHHHHHHHFHHGH2GHHHHHHGBGCGHHHGDGGGHHGGH?D1FHHFDDGEAFCFEHHHHHGHHGHHEHHFHHHHEHHHHHHGGBGBGGHFBGFFHGAEEBFGGGGGGGFGFGGGGFFFAF.
@M03495:530:000000000-LYBTV:1:1103:18792:17013 2:N:0:CATCACCC+TGCTATAT
ATATTTTGCCGTTGATAAACCAGTCCAAAGCTCACATGCTGACAGATCGGAAGAGCGTCGTGTAGGGAAAGAGTGTATATAGCAGTGTAGATCTCGGTGGTCGCCGTATCATTAAAAAAAAAAAAAAAATAAAGAAAGAATGAATGAGCAAAGAAGATAAGTGAGGAGTGTATAGATTATAGACCATTGAGAGTATATGGAGCAGAAGACGGGTACACTCGTGTCGAGACCGTTCATACATATGATCTGGG
+
CCCDCFFFFFCBGGGGGGGGGGHHHHHHHHHHHHHHHHHHHHHHHHHHHGEGGHHHGGGEFGFHHHGCGHHHHGHHHFHFHHHHHBG4GHHGHHEHG?EF?3E/EEEE0?FBGHBFGGG??BB@/<---.00000./0/.000000000</0//./000000<00.0./.00::000<0000000/00<:0.0000:0000</.///00/..---0000/.<../..-...-<.<000000000000000:
@M03495:530:000000000-LYBTV:1:1103:7832:17017 2:N:0:CATCACCC+TGCTATAT
ATATTTTGCCGTTGATAAACCAGCTAATCCTGAAAAAAAAATCAAAGCTAAAAACTACAATGCTAAGACCACGATGTGACTGCTATCAAAGTTAGATATATATGTAAATTATTCATCTGTCAAATCCTAGAATTATATCATACCTGCTCCAGCAATCACGACCTGTAATGGTTTAGTGGGTTGTTCACTGTTTCTGAAAAATGAAGATAGTTGTCCAGCTTCCAAAAAGTTTATTGTGTTTTCTAGTGGAG
+
>AAAAFDF4FDAEGFGGFGFGCGCGFGHHHGHGHHC2F2EEHHFFD5GHDHDEDEEGFFHFFCH5FG3GE2GGGHABFFFHHGFDFBGGHGHHHHHHHGHHHFHBFDGHHHHFHHHHHFHFHHHFFFEF?GGHFGHHHHHHHHFHHFHHHHHBGHHHHHGDB@CHFGHG@?1FGGHDGHHEFCGHFHHHHHHFHHHFHHH<GH0DGGGHHHHGHFFGHHFHHHHCCG9.BFGFFB0CC9FFGBFFB;F.0.
@M03495:530:000000000-LYBTV:1:1103:14850:17027 2:N:0:CATCACCC+TGCTATAT
ATATTTTGCCGTTGATAAACCAGAGGACTCAGGCTGGACCAAAGCTCACATGCTGACAGATCGGAAGAGCGTCGTGTAGGGAAAGAGTGTATATAGCAGTGTAGATATCGGTGGGCGCAGTGTCATTAAAAAAAAAATAATGTAGAACATTGATTTGACAGAGTCATTGCTACATCACAAGCGAACGTAACAACGTACACATCAAGCCTAGAATAGAGCGAATCAGGCCGTAGAACTACACATCGCAGCTG
+
ABBBBBDFFFD2EFGGGGGFFGGHFGG4BBEGHHCGEHCHHHHB2DA3AGFFFFHHHGCHHGHGGEEFF2E>1E>EF2GHGBGFG?FGHFHBBGFBHFGF@@B344?4F/>/??//E//><2B3B33333B2/>//-0111>1<<>110111100000000/<00000000000;00000...:---9...00.-....000;0000.///000////9-;-9.////.--.;.//////./9/....-//
@M03495:530:000000000-LYBTV:1:1103:9512:17054 2:N:0:CATCACCC+TGCTATAT
ATATTTTGCCGTTGATAAACCAGGACTCAGGCTGGACCAAAGCTCACATGCTGACAGATCGGAAGAGCGTCGTGTAGGGAAAGAGTGTATATAGCAGTGTAGATCTCGGTGGTCGCCGTATCATTAAAAAAAAAAAAAAGGTAGGTCTGGAAGGCGGAGAGGAGGTGGAGTATAAGTGATGGAGAAGAGGTACAGGAGATCGTGTAGTACGATGATATAGCAGAGAGTGTCAGTGACAAGAAGCATGGGAG
+
CDDCDFFFFFDCGGGGGGGGGGHGHHHHHHHHHHGHHHHHHHHHHHHHHHHHHHHHHHHHHGGGGHHHGGGGEEHHHHGFHHHGHGHHHHHHHGHHHHHGFGFDFHHGEEGGEGGFDE/?F0FHF?3D32@?@/<----..010.1<1//10/..-----.....<..9A0:1<1:111110//0:/0..:0111/:../0./../1111....<11111<10/9/.0111<<<11111.///0010../.
@M03495:530:000000000-LYBTV:1:1103:21749:17081 2:N:0:CATCACCC+TGCTATAT
ATATTTTGCCGTTGATAAACCATAATGTCACAACCACTTCTTGCCCTCCAAAGCTCACATGCTGACAGATCGGAAGAGCGTCGTGTAGGGAAAGAGTGTATATAGCAGTGTAGATCTCGGTGGTCGCCGTATCATTAAAAAAAAAAAAAGAGAAGGACACATGGAGTGGTGCTAGTGTTGAGCGAGAGAGTCACAGACAAATAGAGATCGTGAGTAGGTTGAGCATGAGGAGTATGACAAGGTGTCTCAGG
+
BCCDCFFFFFDDGGGGGGGGGGHHHHHHHHHHHGGGGHHHHHHGHHHHGHHHHHHHHHHHHHHHHHHHHHHHGGGGFHHGGGGEGHGHHGHHHHHHHGHHHHGH4BGHFHHHF4?DEGFGEFGG3</E@//?FHFFFDGFF?@FF<<-<.<//0/.:;/.;00/0/0..0.:;;00000;000-----;.;0:;000.///00000000./.;.000000//0000000/0.//000000..;00:0000/
@M03495:530:000000000-LYBTV:1:1103:10622:17093 2:N:0:CATCACCC+TGCTATAT
ATATTTTGCCGTTGATAAACCAGCTAATCCTGAAAAAAAAATCAAAGCTAAAAACTACAATGCTAAGACCACGATGTGACTGCTATCAAAGTTAGATATATATGTAAATTATTCATCTGTCAAATCCTAGAATTATATCATACCTGCTCCAGCAATCACGACCTGTCCTGGCAAACAACCTGCAGAAAAGCCAATCAAATATATTTTCACAAGAGATGGAATGTGAGGCAATAATAGAGTACAAAGGTTGA
+
ABBCCFFFFFCCGGGGGGGGGGHGHHHHHHHHHHHHHGGGGHHHHHHHHHHHHGGHHHHHHHHHHHHHHHHHGGHGHHHHHGHHHHHHHHHHHHGHHHHHHHHHHHHHHHHHHHHHHHHHHHHHHHHHHHHHGHHHHHHHHHHFFHFFHCGHGGGFHHHGGGGGGHGHG?GHHHHHHHHGHHHHFHHHGHFHHHHFHGFGGFHHHHHFBGHHHHGHHHHHGGGCFGGGEGGFFGBFFBB;FGGGGFGFGFB
@M03495:530:000000000-LYBTV:1:1103:11204:17108 2:N:0:CATCACCC+TGCTATAT
ATATTTTGCCGTTGATAAACCACCCTCCCTGTGGTCGTTATCTTGCTCCTTCTGTCGTCAACGAATTTACTAATTCCAAAGCTCACATGCTGACAGATCGGAAGAGCGTCGTGTAGGGAAAGAGTGTATATAGCAGTGTAGATCTCGGTGGTCGCCGTATCATTAAAAAAAAAAAAAATAGAGAAGGAGGAGGCAGCGAAAGAGAGGAAAGACGGGGCAGATGAGGATGTCAGAAAGTTAGACAAGAGGGG
+
CDEEEFFFFFEBGGGGGGGGGGGGGHHGGHHHHHHHGGGHHHHHHHHHHHHHHGHHGGGHGHGGGHHHHHHHHHHHHHHHHHHHHHHHHHHHHHHHHHHHGGGGHHHGGGGEGHHGHGGHHHHHHHHHHHHHHHGHHGDGHGDFGFHGEGGB=>>/><.<CFHEGFF1<<-@EC--<-:00111</.:.........----<///9..//.//..----..0110/0/00111110::111101/./...-
@M03495:530:000000000-LYBTV:1:1103:21986:17109 2:N:0:CATCACCC+TGCTATAT
ATATTTTGCCGTTGATAAACCAGCTAATCCTGAAAAAAAAATCAAAGCTAAAAACTACAATGCTAAGACCACGATGTGACTGCTATCAAAGTTAGATATATATGTAAATTATTCATCTGTCAAATCCTAGAATTATATCATACCTGCTCCAGCAATCACGACCTGTAATGGTTTAGTGGGTTGTTCACTGTTTCTGAAAAATGAAGATAGTTGTCCAGCTTCCAAAAAGTTTATTGTGTTTTCTAGTGGAG
+
AAABAFFFFFCBGGGGGGGGGGHHHHHHHHHHHGHHHGGGGHFHHGFHHHHGHFGFHHHHFHHHHHHHGHHHGGHFHFHGHHFHHHHHHHHGHHHHHHGHHHHHHHHHHEHHHHHHGGHHHHHHHHHFFHGHHHHHHFFHHHGFHHHHGHHH2CCGHHHGDCCGHFGHF<??1GGFDGHFCFGDHHHHHHHHHGHHHFHHCGHHGHFHGHHHHHGHFHGGFFFHCCCEDBBFFFGBCBBFGG0;0;09FF.
@M03495:530:000000000-LYBTV:1:1103:20076:17111 2:N:0:CATCACCC+TGCTATAT
ATATTTTGCCGTTGATAAACCAGGGACTCAGGCTGGACCAAAGCTCACATGCTGACAGATCGGAAGAGCGTCGTGTAGGGAAAGAGTGTATATAGCAGTGTAGATCTCGGTGGTCGCCGTATCATTAAAAAAAAAAAGAACAGAGGTCGTGTAGGTAGGGGGATGGAGTAAGGAAAATAGAGAGCGAAGTGAGTGGATGAGCGCTCAAGCTAACAACCTGGAGCCGTTGTGGTAGCTAGTGTGTATCAGTA
+
CCCCDFFFFFCBFGGGGGGGGGHGGGGHHHHHHHHGHHHHHHHHHHHHHHHHHHHHHHHHHHGGGGHHGGEGFEEHHHHGGHHHHHFHHHHHHHHGHHHHHGHFEDDGEF/ED/BEEEE/?0BGHHHF3DFFFCCC-.>0000//.0/--../10110<..--...//:/1100/</1001:1<.B---.:<010.000000--.<9000011/00../../<:.<.9..../<1011001<1.1111111
@M03495:530:000000000-LYBTV:1:1103:3355:17134 2:N:0:CATCACCC+TGCTATAT
ATATTTTCCGTTGATAAACCAGGGACTCAGGCTGGACCAAAGCTCACATGCTGACAGATCGGAAGAGCGTCGTGTAGGGAAAGAGTGTATATAGCAGTGTAGATCTCGGTGGTCGCCGTATCATTAAAAAAAAAAAGAAAGAGGAGAAGAGAGTTAATATAAATGACACGATCAGTAAGAAAAGGTGTGGAGACGATACAGATGTTATTGTGGGGAAGGAGTGGCGTGGCGATGTTGAAAAAGAAAGTGAA
+
BCCCCFFFFCFFGCGGGGGGGGGGFGHHHHHHHHGHGHHHHGFHFHFHHHHGHHHHHHFHGFGGGHHHFEGF>EHHHHGFHHGFGGHHHHHHHHHHHHHBBDF4F4@GF??E?3><EE//G?G3?FB?FFGGG/@-.>00100<>...<0./.<0000=00<0000000.-...0;0:000///.000.90.;..-..-000;09000000:..-..:.../...-.------..000000....90;00:
@M03495:530:000000000-LYBTV:1:1103:15224:17161 2:N:0:CATCACCC+TGCTATAT
ATATTTTGCCGTTGATAAACCACCCTCCCTGTGGTCGTTATCTTGCTCCTTCTGTCGTCAACGAATTTACTAATTCCAAAGCTCACATGCTGACAGATCGGAAGAGCGTCGTGTAGGGAAAGAGTGTATATAGCAGTGTAGATCTCGGTGGTCGCCGTATCATTAAAAAAAAAAAAAAATGAAAATGAGGAGGACAGCGCAGTATGAACAAGAAACAGGGAAAGGGAAAAGTAAGAGATCAGTGGGTAGTA
+
CDCCDFFFFFCAGGGGGGGGGGGGGHHGGHHHHHHHGGGHHHHHHHHHHHHHHHHHGGGHGHGGGHHHHHHHHHHHHHHHHHHHHHHHHHHHHHHHHHHHGGGGHHFGGGGFGHHGHGHHHHHHHHHGHHHHHHGHDG?DB32FHGHFEEG/1>/?<<AFFGGGFHDD><-EE@E---9.000;00000/;..../..----.00:0000://://:/........;..//000000/:0000;/..0.00
@M03495:530:000000000-LYBTV:1:1103:16154:17163 2:N:0:CATCACCC+TGCTATAT
ATATTTTGCCGTTGATAAACCAGAACCATCCAAAGCTCACATGCTGACAGATCGGAAGAGCGTCGTGTAGGGAAAGAGTGTATATAGCAGTGTAGATCTCGGTGGTCGCCGTATCATTAAAAAAAAAAAAAAAAAAAAATGATGAGTTGGTAGAGAAGGAAAGTGAAAATATAATACATGCTATTCGAACGAGCTAGTAAAGTACAAGCAATTCATAAACAGACGATATAGAGCGTCAATACTGTTCTCAA
+
CCCCDFFFFFDCGGGGGGGGGGHHHHHGHHHHHHHHHHHHHHHHHHHHHHHHHHGGGGHFHGGGGEGGHGHGHHHHHHHHHHHHHHHHHHHHDGGFFGHHGG?FGE3ECEG<<0?GDFDBFBFFGGCC/>->-<-----.00<0<00000.0000:0/../:.:00<0<00000<0<0000<0000/0..-.<-9000000000000<.//0000<<000:/<.--.<-0BB00-..9.00000000<000
@M03495:530:000000000-LYBTV:1:1103:21871:17164 2:N:0:CATCACCC+TGCTATAT
ATATTTTGCCGTTGATAAACCACCCTCCCTGTGGTCGTTATCTTGCTCCTTCTGTCGTCAACGAATTTACTAATTCCAAAGCTCACATGCTGACAGATCGGAAGAGCGTCGTGTAGGGAAAGAGTGTATATAGCAGTGTAGATCTCGGTGGTCGCCGTATCATTAAAAAAAAAAAAAAAGTGAGGCAAGTAGTGAGGAGATGGGGAAGAGAAGGAGAGAAGTGGGTATATCACGGGGATAGGAGTAGTGTA
+
BCCCDFFFFFDAGGGGGGGGGGGGGHHGGHHHHHHHGGGHHHHHGHHHHHHHHHHHGGGHGHGGGHHHHHHHHHHHHHHHHHHHHGHHHHHHHHHHHHHHGGGGHHHGGGGGGHHHHGHHHHHHHHHHHHHHHHHHFGBBGB2FFHGGCEG?1></E<.<FF<BGE=11<-<-:--;-9.:000.9...;000:00.0../00......./0/......0/:00.90000000..---./0/0///00/;0
@M03495:530:000000000-LYBTV:1:1103:29503:17171 2:N:0:CATCACCC+TGCTATAT
ATATTTTGCCGTTGATAAACCAGTCAACGAATTTACTAATTCCAAAGCTCACATGCTGACAGATCGGAAGAGCGTCGTGTAGGGAAAGAGTGTATATAGCAGTGTAGATCTCGGGGGTCGCCGGAGCATTAAAAAAAAAAATCATAGAGGACCCCACCATGCACGGAGGCCGACATACCATACCCATACCATACGCAATGCTACACAAGAGTTACTGCGTAGATTTGGAGATCGAAACTAGAGGTATGTAT
+
3AABABFFFFBAEGCGGGGGGFFAFDHGE2DFHHGHFHFFHHGGGFBFHBFGEHBGFGGFHGHFEGGDE?HHEGGGG>EF?DFE3BFEEFBBGFB4DG44F343B4GFFFFFAA/>E///>///////1?<DF11<-<@?-./000000/.:.......00/00.--.-..---;.//////9/9///.////....-.//////./....///////...-.//////////../.-9////.///////
@M03495:530:000000000-LYBTV:1:1103:25452:17178 2:N:0:CATCACCC+TGCTATAT
ATATTTTGCCGTTGATAAACCAAAGCTCACATGCTGACAGATCGGAAGAGCGTCGTGTAGGGAAAGAGTGTATATAGCAGTGTAGATCTCGGTGGTCGCCGTATCATTAAAAAAAAAAAAAACAGCGTAGAGATAGGGGTTCAAGGAGTGTACACTAAAGAACTACAGCGTCGAACATACTAGCGACAGGTGTTGAACACCTCGTACACAGACCATGACCGATGCAGAGTTCGTGTGAAGAGGTGTAGTGA
+
CCCDCFFFFFCBGGGGGGGGGGHHHHHHHHHHHHHHFHHHHHHHGGGGHHHGEGGFGHHGHGGHHHHHHHGHHHHHHHHHHHHHHHHHHHHGEFG?B@EGE>?0FFHFHEFGHCFG>B<<<<>.0<-<.-.0=<<0/...-.0000../.000:00/000;./00:;00:..--..-;00000/-----.:00..0000/./..;...00.0../;0000--:.;000;000;....00:0..0.000:/0
@M03495:530:000000000-LYBTV:1:1103:23645:17179 2:N:0:CATCACCC+TGCTATAT
ATATTTTGCCGTTGATAAACCAGCTAATCCTGAAAAAAAAATCAAAGCTAAAAACTACAATGCTAAGACCACGATGTGACTGCTATCAAAGTTAGATATATATGTAAATTATTCATCTGTCAAATCCTAGAATTATATCATACCTGCTCCAGCAATCACGACCTGTAATGGTTTAGTGGGTTGTTCACTGTTTCTGAAAAATGAAGATAGTTGTCCAGCTTCCAAAAAGTTTATTGTGTTTTCTAGTGGAG
+
3>AAAFFFFFBBGGGGGGGGGGHHHGHHHHHHHHHHGGGGFHGHHG5CGEEGHHGHHHHHHHHHHHHHHHHHGGGFGFHEDDCGHFHHHHHHHHHHHHHFHHHHHHHHHHHHHHHHHHHHHHHGHHHFHFHHHHHHFFDHHHHFHHFHFHHHFFGHFHHGGGGGHHHGF@F<FHFFGHHHAFGGHHHHGHHHHFHHDHFHFHHHHHHHGBGFHHHBGGFHHHHGGGH?DFGGGGGGGFGFGFFFFFFFGFE
@M03495:530:000000000-LYBTV:1:1103:25751:17185 2:N:0:CATCACCC+TGCTATAT
ATATTTTGCCGTTGATAAACCAGCTAATCCTGAAAAAAAAATCAAAGCTAAAAACTACAATGCTAAGACCACGATGTGACTGCTATCAAAGTTAGATATATATGTAAATTATTCATCTGTCAAATCCTAGAATTATATCATACCTGCTCCAGCAATCACGACCTGTAATGGTTTAGTGGGTTGTTCACTGTTTCTGAAAAATGAAGATAGTTGTCCAGCTTCCAAAAAGTTTATTGTGTTTTCTAGTGGAG
+
BBBCBFFFFFCCGGGGGFGGGGHHHHHGHHHHHHHHHFGGGHGHHGHFHHHGHHEHHHHHHHGHHHHHHGHHGGHGHHHHHGEHHGHHGHHHGHHHHHHHHHHHBFHHHHHHHHHHHHHGFHHHHHGHHHHHHHHHHGHHHHGHHHHHGGHHBGHHGFHGGGGDHHHGG@F?FHFG<GFHDFFGHHGHHHHHHHHHHHHHFHHHFHGHHHHHHHHHGHHHFHHFFFGE.9CFFFGGFFBFFGGGGGGGGEE
@M03495:530:000000000-LYBTV:1:1103:9190:17188 2:N:0:CATCACCC+TGCTATAT
ATATTTTGCCGTTGATAAACCAGCTAATCCTGAAAAAAAAATCAAAGCTAAAAACTACAATGCTAAGACCACGATGTGACTGCTATCAAAGTTAGATATATATGTAAATTATTCATCTGTCAAATCCTAGAATTATATCATACCTGCTCCAGCAATCACGACCTGGGCGGCCGGAGTACATCGAGATCGAGCTAGCTGATTGGATGTACCGCGAGATTACAGAAGGCAAGAACCCGGACGTGCTGACGGTT
+
1AAAAF33FFD>E1GEGGGBFGHAHFHFFHFFHGDGFEEEGHGFFHHHHFGHHHGFHBGHHHHFHGHDFCEFGGFEC1FD2GFGHGEHBGHFHHHHHGHHHHHFFGHHHFFGFG2BGHEGHFGBFFHHGHBHHHHHHHHHHHHBGHHFGBHBHHHHFFFC<@CGCCFHCCGCC-;CGHHHFHGHGGGFG?EGFGFFFB0CBFGGGGFFFFGGG??@FF/B//BFF??FFFFB---@;@@@--9-BFBA-99
@M03495:530:000000000-LYBTV:1:1103:13160:17191 2:N:0:CATCACCC+TGCTATAT
ATATTTTGCCGTTGATAAACCACCCTCCCTGTGGTCGTTATCTTGCTCCTTCTGTCGTCAACGAATTTACTAATTCCAAAGCTCACATGCTGACAGATCGGAAGAGCGTCGTGTAGGGAAAGAGTGTATATAGCAGTGTAGATCTCGGTGGTCGCCGTATCATTAAAAAAAAAAAAAAAGTAGAACATGAAGGGAAGTGGAAGGAGGACGAATGAGAGTAAAGATGTAAATGAAGGAGAGAGATAGGTGAG
+
CDCCDFFFFFDAGGGGGGGGGGGGGHHGGHHHHHHHGGGHHHHHHHHHHHHHHHHHGGGHGHGGGHHHHHHHHHHHHHHHHHHHHHHHHHHHHHHHHHHHGGGGHHHGGGGGGHHGHGHHHHHHHHHGHHHHHHHHGG?GHF>2F2FFBCEF=E?/A/.0<FD1FF<F1<<@@G-9;--.0:0000/:00:00.:.9000:0/......---.00000:00000000::000:000.9.....000/000.
@M03495:530:000000000-LYBTV:1:1103:24153:17197 2:N:0:CATCACCC+TGCTATAT
ATATTTTGCCGTTGATAAACCAGCTAATCCTGAAAAAAAAATCAAAGCTAAAAACTACAATGCTAAGACCACGATGTGACTGCTATCAAAGTTAGATATATATGTAAATTATTCATCTGTCAAATCCTAGAATTATATCATACCTGCTCCAGCAATCACGACCTGTAATGGTTTAGTGGGTTGTTCACTGTTTCTGAAAAATGAAGATAGTTGTCCAGCTTCCAAAAAGTTTATTGTGTTTTCTAGTGGAG
+
ABBBBFFFFFBAGGGGGGGGGGHHHGHHHHHHHHHHHGGGGHHHHGFGHHHHHHGHHHHHHHHHHDGHHHHHGGHGHHHHHFFHHHGHHHHFHHGHHHHHGHHHHHHHHHHHHGHHHHGHHHHHHHHHHGHHHHHGHGHHHHHHHHHGHHHHGHFHHHGGGGGGGHHHHFGGHHHGGHEGDGCGHHGHHHGHHHGHHHHHFHHFHHEFGGGHHHHFHHEHEHCHHGHGDFGGGGFGGGFFFFFFGFBGFFF
@M03495:530:000000000-LYBTV:1:1103:27565:17206 2:N:0:CATCACCC+TGCTATAT
ATATTTTGCCGTTGATAAACCAGCTCTAGCTGCCATAGCAATGTCACAACCACTTCTTGCCCTCCAAAGCTCACATGCTGACAGATCGGAAGAGCGTCGTGTAGGGAAAGAGTGTATATAGCAGTGTAGATCTCGGTGGTCGCCGGATCATTAAAAAAAAAAAAGAGAGTGGTCACTGGAGAGTTGCGATCGTACACATTATCGGTAAGAGCAGAGAGGACGGGACGATCATAGCGGCTGGGACTCTCTGT
+
CCBCCFFFFFDBGGGGGGGGGGHHHHHHHHHHHHHHHHHHHHHHGHHHHGGGGHHHHHHHHHHHGHHHHHHHHHHHHHHHHHHHHHHHGGGGGGGGFFGGFHGHHGGFEHHHHHHHHHHHHHHHHGHFHHFBGGGF?BD/2</?B/<</==FGDD=1-<<?<--..//.00.;00000//.0.0000--..-/...0000000.9;..000/99/.9....---.-;-...0000-----....:/000;0
@M03495:530:000000000-LYBTV:1:1103:14296:17206 2:N:0:CATCACCC+TGCTATAT
ATATTTTGCCGTTGATAAACCACCCTCCCTGTGGTCGTTATCTTGCTCCTTCTGTCGTCAACGAATTTACTAATTCCAAAGCTCACATGCTGACAGATCGGAAGAGCGTCGTGTAGGGAAAGAGTGTATATAGCAGTGTAGATCTCGGTGGTCGCCGTATCATTAAAAAAAAAAAAAGAAAAAAGAAAGATAGGGGGAAGAATATGTATACAAATCGCATAAGAAGGAATGCGTAGTGCTATGGAGACACA
+
BCCCCFFFFFCBGGGGGGGGGGGGGHHGGHHHHHHHGGGHHHHHHHHHHHHHHHHHGGGHGHGGGHHHHHHHHHHHHHHHHHHHHHHHHHHHHHHHHHHHGGGGHHHGGGGGGHHHHGHHHHFHHHHHHHHHHHHHHHFGHG2GFFHGEGG<?>/?A<<0<1=1FB<D1<<<@@C-9..9//.-.../0/000/.;--.../00000000000000.99..0000/..:000..9-./000:00:;0.///
@M03495:530:000000000-LYBTV:1:1103:15176:17268 2:N:0:CATCACCC+TGCTATAT
ATATTTTGCCGTTGATAAACCAGCTAATCCTGAAAAAAAAATCAAAGCTAAAAACTACAATGCTAAGACCACGATGTGACTGCTATCAAAGTTAGATATATATGTAAATTATTCATCTGTCAAATCCTAGAATTATATCATACCTGCTCCAGCAATCACGACCTGTCCTGGCAAACAACCTGCAGAAAAGCCAATCAAATATATTTTCACAAGAGATGGAATGTGAGGCAATAATAGAGTACAAAGGTTGA
+
BBCCCFFFFFCCGGGGGGGGGGHHHHHFHHHHHHHHHGGGGHHFHHGHHHHHHHGHHHHHHHHHHHHHHHHHGGHGHGHHHHHHHHHHHHHHHHHHHHHHHHHHHHHHHHHHHHHHHHHHHHHHHHHHHHHHHHHHHHHHHHFGHHHHHFHHFGGHHHHGDGGGHHGHHFFGGGHGHGGGHHFHGHHHFHHHHGHGHHHHHHHHHHHHHGHHHHHHHHHHH0CGFFGGGGGGF0CFCBFFFGGGGGFFBFB
@M03495:530:000000000-LYBTV:1:1103:18626:17271 2:N:0:CATCACCC+TGCTATAT
ATATTTTGCCGTTGATAAACCAGCTAATCCTGAAAAAAAAATCAAAGCTAAAAACTACAATGCTAAGACCACGATGTGACTGCTATCAAAGTTAGATATATATGTAAATTATTCATCTGTCAAATCCTAGAATTATATCATACCTGCTCCAGCAATCACGACCTGTAATGGTTTAGTGGGTTGTTCACTGTTTCTGAAAAATGAAGATAGTTGTCCAGCTTCCAAAAAGTTTATTGTGTTTTCTAGTGGAG
+
AABBBFFFFFCBGGGGGGGGGGHHHHHHHHHHHHHHHGGGGGFBHHBGHEHHHHGHF3AFFAGFHHGH3FEEEEG1?FHBGHFHGDB4GGB4GFFGDG4E4GGFFHHHHHHHHHHHFGGHHHHHHFHFG?FH4FFEFEDGGFBHHHFHEHF?FFHGE2FA//ADFFFGG@F<FFHEDFHEAF-<FGHFGGGHFDDF0=0DFFFDGHBGFHGFFC0CBCCHHEHHHCCF?90FFGGBCBBFFGBFFG9B?B?
@M03495:530:000000000-LYBTV:1:1103:28794:17276 2:N:0:CATCACCC+TGCTATAT
ATATTTTGCCGTTGATAAACCACCCTCCCTGTGGTCGTTATCTTGCTCCTTCTGTCGTCCAAAGCTCACATGCTGACAGATCGGAAGAGCGTCGTGTAGGGAAAGAGTGTATATAGCAGTGTAGATCTCGGTGGGCGCCGTATCATTAATAAAAAAAAAAAAGTCGGAGTACATAGTCGTAGGAGACATGAGATGAAGATAGCGGAATACTACGGTGACACGCGCGTGGTATCAGCACGTACGAAACCTCG
+
AAABBFFFFFCCGGGGGGGGGGGDEHHGGHHGHHHHGGFHHHHHEGHHHHFHHHHHGGGGEHHFHFGHHGFGHHGHHHHFHHHGGGGHHHGGGGGG123GGHHHHHHFGHHHHEFFGGGEG4GHD4BEGFF/?A//>/C<//001<?DF11@GG1<@-<---.:0.---./000;0;0:..;.0/../0000000/;/////;:---:////:..9..///.----:--./////:/.-./.-...-.//9
@M03495:530:000000000-LYBTV:1:1103:8942:17277 2:N:0:CATCACCC+TGCTATAT
ATATTTTGCCGTTGATAAACCAGCTAATTCCAAAGCTCACATGCTGACAGATCGGAAGAGCGTCGTGTAGGGAAAGAGTGTATATAGCAGTGTAGATCTCGGTGGTCGCCGTATCATTAAAAAAAAAAAAAGAGTATAAATGGGAGGTGGGCATCTATAGAAGAATGAGAGGGGAACATAGTAGTAGAGTGAGAGAGGGTCACGACAAGTCTAGACATCGGAGTAGGTATGACAGTGATAGCCGTCGCTAA
+
BCCCCFFFFFCBGGGGGGGGGGHHHHHHHHHHHHHHHHHHGHGHHGHHHHGHHHGFGGHCGGEEFEEFGGHG?GHHGHHHHHHHHHHHHHHHGHHFBFBFFE1EF1@E/EG>/BFGHFFBFB?@CC/>//-.<011111111<./.-...-.///000000000/00:00:..-...;00000000;00000000...../.0..---.9000000000...-9/00:0900000;0009;00..---.;.
@M03495:530:000000000-LYBTV:1:1103:13958:17281 2:N:0:CATCACCC+TGCTATAT
ATATTTTGCCGTTGATAAACCAGCTAATCCTGAAAAAAAAATCAAAGCTAAAAACTACAATGCTAAGACCACGATGTGACTGCTATCAAAGTTAGATATATATGTAAATTATTCATCTGTCAAATCCTAGAATTATATCATACCTGTTCCAGCAATCACGACCTGTAATGGTTTAGTGGGTTGTTCACTGTTTCTGAAAAATGAAGATAGTTGTCCAGCTTCCAAAAAGTTTATTGTGTTTTCTAGTGGAG
+
AAABBFFFFFBBGEGGGGGGGGHHHHHFHHHHHGHHHGGGCA3BGFF2BFGHHG1BF3GGBFF5FD3FG2?FE?GE14B4433@@43BGE3F4@4@4@@B44@E?FFBH?BFEDEFE4B4BGHHGHF4?4FBFGD??F3?3?DB3233B3?F2B<DC2</?CBE0FHB1?<GHCB1?FCCGA-<C1F1FGHHBDDDHHHHGFBGHG0<:BGFGHHEFH/CCGGGHEHEDGFFFGGFFGGFFGFB00;FFFG
@M03495:530:000000000-LYBTV:1:1103:3599:17293 2:N:0:CATCACCC+TGCTATAT
ATATTTTGCCGTTGATAAACCAGCTAATCCTGAAAAAAAAATCAAAGCTAAAAACTACAATGCTAAGACCACGATGTGACTGCTATCAAAGTTAGATATATATGGAAATTATTCATCTGTCAAATCCTAGAATTATATCATACCTGCTCCAGCAATCACGACCTGTAATGGGTTAGTGGGTTGTTCACTGTTTCTGAAAAATGAAGATAGTTGTCCAGCTTCCAAAAAGTTTATTGTGTTTTCTAGTGGAG
+
3AAABFFFFFCBGGGGGGGGGGHHGHHHHFHHHGHHHGGGGF33GG52B5DGHH?F533FAB3@@GC33FE1B01?14@4@B3@44?FHHDDG@4344B44@@43BFHBG34FDF4BDB?GDGHHDGHEDBFFGDB3??FHD3BF?02?F222@GHFBB?//><011@11?0FFGH1<FH<F-.<00=D<0DGFD00<<=GG00;C0C;0;CGCF00C/CG:GHGEFED:FF0FF0;9/;FGBFBF00;09
@M03495:530:000000000-LYBTV:1:1103:16401:17303 2:N:0:CATCACCC+TGCTATAT
ATATTTTGCCGTTGATAAACCAGAACCATCCAAAGCTCACATGCTGACAGATCGGAAGAGCGTCGTGTAGGGAAAGAGTGTATATAGCAGTGTAGATCTCGGTGGTCGCCGTATCATTAAAAAAAAAAATAAGGAAGGAGAATGGGGGGGAGGGGAACTAGAGACTGAAAGAGATAACTAGAGCAAAGGGAGAACATGGTGTCAGAAAAGATCTTTTTGATGTGCTGAGATAGAATATAAGTCGTGTGCAA
+
CCDCCFFFFFBBGGGGGGGGGGHHHHHHHHHHHHHHHHHHHHHHHHHHHHHHHHGGGGHHHGGGGEGFHHHGGHHHHHHHHHHHHHFHHHGGFFHGFGHHHF>EGEB@EAF/E0GFBHHFHDGGDGCA@0?1111<0.0..011<0.--------...00:<:0<000000/<<:0000000000/0//.....0/00/00.000000//.0000<00-.::0:00<0:<0<00:000000:0....<000
@M03495:530:000000000-LYBTV:1:1103:20785:17308 2:N:0:CATCACCC+TGCTATAT
ATATTTTGCCGTTGATAAACCAGCTAATCCTGAAAAAAAAATCAAAGCTAAAAACTACAATGCTAAGACCACGATGTGACTGCTATCAAAGTTAGATATATATGTAAATTATTCATCTGTCAAATCCTAGAATTATATCATACCTGCTCCAGCAATCACGACCTGTAATGGTTTAGTGGGTTGTTCACTGTTTCTGAAAAATGAAGATAGTTGTCCAGCTTCCAAAAAGTTTATTGTGTTTTCTAGTGGAG
+
ABCBBFFFFFCAGGGGGGGGGGHHHHHHHHHHHHHHHGGGGHHHHHGHHHHHHHGHHHHHHHHHGHHHHGHHGGHGHHHHHHFHGHFHHHHHHHHHHHHHHHHHHHHHHHHHHHGHHHHHHHHHHHHHHHHHHHHHGHHHHHHGHHHHHHHHFHHHHHHGDDGGHHHHF@FFGHHHFHFHFGGGHHHHHHHHHGHHGGHHHHHFGHHHHHHHHGCFHHHEHGHFFGEEAFFFGFFGGFFGGFGBBFBF?CA
@M03495:530:000000000-LYBTV:1:1103:7788:17354 2:N:0:CATCACCC+TGCTATAT
ATATTTTGCCGTTGATAAACCAGCTAATCCTGAAAAAAAAATCAAAGCTAAAAACTACAATGCTAAGACCACGATGTGACTGCTATCAAAGTTAGATATATATGTAAATTATTCATCTGTCAAATCCTAGAATTATATCATACCTGCTCCAGCAATCACGACCTGTCCTGGCAAACAACCTGCAGAAAAGCCAATCAAATATATTTTCACAAGAGATGGAATGTGAGGCAATAATAGAGTACAAAGGTTGA
+
ABCCCFFFFFCAGGGGGGGGGGHHHHHHHHHHHHHHHGGGGHHHHHHHHHHHHHGGHHHHHHHHHHHHHHHHGGHGHHHHHHHHHHHHHHHHHHHHHHHHHHHHHHHHHHHHGHHHHHHHHHHHHHHHHHHHHHHHHHHHHHHGHHGFHHGHGGGGHFHGGGGGHHHHHFFHHHGHHGHGHHEHBHEHHHHHHHHGHF<DGHHFHHHHHHHGHFHHHHFHHHFGFFGG?GGGGGFFFFG;FFGGGFB;FFC
@M03495:530:000000000-LYBTV:1:1103:28794:17358 2:N:0:CATCACCC+TGCTATAT
ATATTTTGCCGTTGATAAACCAAACCACTTCTTGCCCTCCAAAGCTCACATGCTGACAGATCGGAAGAGCGTCGTGTAGGGAAAGAGTGTATATAGCAGTGTAGATATCGGTGGGCGCCGTATCATTAAAAAAAAAAAAATTGCGGGTGGAGGCGGGGGATGCGTCTGACGGTGTAATAAGGAGCGGTAACACGATACGACTCACTGTCAGTATGCAGGCAATGGGAGAACAGATATGCGACAGACATGAG
+
BAABA5DFFFD2E2FFGGGGGGFFHGHGHFHFHGCBFFHGHHFH2FHFHHHGHHHGHH3EGHHGGGGFEHGEEEGG1FGGFGHFHHHHHFBGFFGDB@GGHGEDE444BF?/?///>//>//00?2221F1@<///----.<00.-----.;;.---;--.9.-.;..9/.-...////////..--.9.///.-.9-..9;9//;/////////9//.99.F//.....////9////..9--/9.////
@M03495:530:000000000-LYBTV:1:1103:8915:17359 2:N:0:CATCACCC+TGCTATAT
ATATTTTGCCGTTGATAAACCAGCTAATCCTGAAAAAAAAATCAAAGCTCACATGCTGACAGATCGGAAGAGCGTCGTGTAGGGAAAGAGTGTATATAGCAGTGTAGATCTCGGTGGTCGCCGTATCATTAAAAAAAAAAAAAATATAAAAAACCAGGGTAGGGGACTAGGGAAAAGAAGAGGATGAGATACGAATAGAGCTCGCGGACTCCGTAGCGTAGTGTGCATCACGATACAAGAGTAGAAGATAG
+
CCCCDFFFFFCCGGGGGGGGGGHHHHHHHHHHHHHHHGGGGHHHHHHHHHHHHHHHHHHHHHHHHHGGGGFHHGGGGGFFHHHGGHHHGHGHHHHHHHHHGGGHFHHGGHFHHGEEA?FDC?FCDHHFHHHFHB?@<C?A<--:.0111110-......//..9.<-./0/./..:/.</0.../:00:111.....011100.--<--9:0.....-..-./1111110<....-10:/.1111110:11
@M03495:530:000000000-LYBTV:1:1103:3246:17382 2:N:0:CATCACCC+TGCTATAT
ATATTTTGCCGTTGATAAACCAGCTAATCCTGAAAAAAAAATCAAAGCTAAAAACTACAATGCTAAGACCACGATGTGACTGCTATCAAAGTTAGATATATATGTAAATTATTCATCTGTCAAATCCTAGAATTATATCATACCTGCTCCAGCAATCACGACCTGTAATGGTTTAGTGGGTTGTTCACTGTTTCTGAAAAATGAAGATAGTTGTCCAGCTTCCAAAAAGTTTATTGTGTTTTCTAGTGGAG
+
ACCCCFFFFFCCGGGGGGGGGGHHHHHHHHHHHHHHHGGGGHHGHGFBGFHHHHGHHGHHHHGHGGHHGHHHGGGGGGHFFFBGHFBGGHHGHHHHGF4FGHHHGGHHGGHHHHHHGHHHFHHHHHGHHGHHHHHGHHEHHHHHHHHFFGHHHFHHHHGGCGGGHHHHG@D?FGGD<DGF<FCEHHHHHEDGGFFHHHGHHHHHBGHHHGGFHCCFFFGHHFGHEFCADFGGGGGB=CFGGGFGFF0CFFA
@M03495:530:000000000-LYBTV:1:1103:27763:17385 2:N:0:CATCACCC+TGCTATAT
ATATTTTGCCGTTGATAAACCACCCTCCCTGTGGTCGTTATCTTGCTCCTTCTGTCGTCAACGAATTTACTAATTCCAAAGCTCACATGCTGACAGATCGGAAGAGCGTCGTGTAGGGAAAGAGTGTATATAGCAGTGTAGATCTCGGTGGTCGCCGGATCATTAAAAGAAAAAACAAAAAGACAGTAGAGGGATGGACAGTAGCACTGTGATTAGTATTATTAATGACGGATGTACAGATATCATACTAT
+
CCCCBFFFFFCBGGGGGGGGGGGGGHHGGHHHHHHHGGGHHHGHHHHHGHHHGHHHGGGHGHGGGHHHHHHHHHHHHHHHHHHHHHHHHHHHGHGHHHHHGGGGEHHFGGGGGHHFHGHHHHFHHHHHHHHHGHGH3FDFHB>2FHGG/?D/1<>?E--A-CFDDG0D0<<C/<-........///00000/..9../00.0000090/00;0000;090000000000.-..-000000;0000000000
@M03495:530:000000000-LYBTV:1:1103:22177:17385 2:N:0:CATCACCC+TGCTATAT
ATATTTTGCCGTTGATAAACCAGCTAATCCTGAAAAAAAAATCAAAGCTAAAAACTACAATGCTAAGACCACGATTTGACTGCTATCAAAGTTGGATATATATGTAAATTATTCATCTGTCAAATCCTAGAATTATATCATACCTGCTCCAGCAATCACGACCTGTAATGGTTTATTGGGTTGTTAACTGTTTCTGAAAAATGACGATAGTTGTCCAGCTTCCAATAAGTTTATTGTGTTTTCTAGTGGTG
+
3>AAA5FFBFDBGGGGFBFBGC4GFFB5EDDE5BB5AAAE?A3FGDF2FBD5DEEC53GBBF3@GHHHGFFG1011?3F3G3?DEF34FGFBE43BFFH4FFHGHGHHGBF?BDEHGHFH4BE4BGGH4FBDHFHHGF3GHBF2FDG232B?2<2@C<F?DC/CF<GB11<???C1<11<CF-C.1<D000==BDDFHFD.CDG0:=..;;;GGG00CFCB;CBB0900;;B00C;BB/;FF0C0000.0.
@M03495:530:000000000-LYBTV:1:1103:11047:17400 2:N:0:CATCACCC+TGCTATAT
ATATTTTGCCGTTGATAAACCAGCTAATCCTGAAAAAAAAATCAAAGCTAAAAACTACAATGCTAAGACCACGATGTGACTGCTATCAAAGTTAGATATATATGTAAATTATTCATCTGTCAAATCCTAGAATTATATCATACCTGCTCCAGCAATCACGACCTGTCCTGGCAAACAACCTGCAGAAAAGCCAATCAAATATATTTTCACAAGAGATGGAATGTGAGGCAATAATAGAGAACAAAGGTTGA
+
ABBCCFFFFFCAGGGGGGGGGGHHHHHHHHHHHHHHHGGGGHBGHFHHHHHHGH1EFCGHEFHHGGFHHHHHEFHEEEGGDGHGHF3GHHEGDFGGHHHHFHHGFHHHHEDHF?EHGFHGHHHGGHHFHEGHHFGHFH3FHHHFFHGHG2?B2FC@=FFEGGG?BFGGG??0FCF0>CGCFFFFFHHHGBA.<C0/CC<0DDFCGHECGHHCGGFGHGEGG0CGBCFG.CABCC0C9CB09:FGGG/CBBC
@M03495:530:000000000-LYBTV:1:1103:4332:17426 2:N:0:CATCACCC+TGCTATAT
ATATTTTGCCGTTGATAAACCACCCTCCCTGTGGTCGTTATCTTGATCTTTCTGTCGTCAAAGCTCACATGCTGACAGATCGGAAGAGCGTCGTGTAGGGTATGAGAGTATATAATAGTGCAAATCTTAGAAGTATATCATACCTGATCAAGCAATCACGACCTGTAATGGTTTAGTGGGTTGTTCACTGTTTCTGAAAAATGAAGATAGTTGTCCAGCTTCCAAAAAGTTTATTGTGTTTTCTAGTGGAG
+
BBBBBFFFFFBBGGGGGGGGGG2FA4A2BAGGC223AA2BA55555DF555A5A551A1B1D523333353A55523BF53B11B?112/11/>?12@313B3B4333B444?444444?4B3B4F444B?43B33333333B2B223B2@22@@222@///</F1<G1?DF1C11>F0<C.-<<GB<0000==D0==DGAG0C00C0GF0<00;0<CBC0G:0BB..9;0;B09C;C/9/BBBFCF;AB.
@M03495:530:000000000-LYBTV:1:1103:5792:17430 2:N:0:CATCACCC+TGCTATAT
ATATTTTGCCGTTGATAAACCAGCTAATCCTGAAAAAAAAATCAAAGCTAAAAACTACAATGCTAAGACCACGATGTGACTGCTATCAAAGTTAGATATATATGTAAATTATTCATCTGTCAAATCCTAGAATTATATCATACCTGCTCCAGCAATCACGACCTGTAATGGTTTAGTGGGTTGTTCACTGTTTCTGAAAAATGAAGATAGTTGTCCAGCTTCCAAAAAGTTTATTGTGTTTTCTAGTGGAG
+
CBBCCFFFFFCBGGGGGGGGGGHHHHHHHHHHHGHHHGGGGHHHHHEHHHHHHHGHGHHHHHHHHHHHHGHHGGHGFHHHGFBGHFGHHHHFHHHHGHHHHHHHHHHHHHHHHHHHHHHHHHHHHHHHHHEHHHHHHHHHHHHFHHFHHHHFHHHHHHHGEGGGFHGHF?F?FHHF1FCGEFCGHHGHHGHHGGHHGDDGHHHHHFHHHHHHHHHHHFGHEHHHGCGEFBFFFGFGGGGGGGGGGGFGGGE
@M03495:530:000000000-LYBTV:1:1103:29467:17450 2:N:0:CATCACCC+TGCTATAT
ATATTTTGCCGTTGATAAACCAGCTAATCCTGAAAAAAAAATCAAAGCTAAAAACTACAATGCTAAGACCACGATGTGACTGCTATCAAAGTTAGATATATATGTAAATTATTCATCTGTCAAATCCTAGAATTATATCATACCTGCTCCAGCAATCACGTCCTGGCATACAACCTGCAGAAAAGCCAATCAAATATATTTTCACAAGAGATGGAATGTGAGGCAATAATAGAGTACAAAGGTTGAACCTG
+
>AAABFFFFBDAEGGGGGGGGGGHFHHHHCFGHFCHGGGGCHHFHGBFHGHHEH1GBBFGFBGFGHHFBGHHGFHGFEHGEF3E44BGHGF4FEFHFFFHGHHH4G4GFGFFFHHFHGFGGGB4FFFHHFFHHHEHGFFFGG3FFFFEEBFG2FFD<GH/0CFFFG0G1??DG1AGFHHHHGFGCHGHHHHHHHGHFD000D<FHFGHC:GFFFHHGGHGHFGGEFHHGGGFEF0C0FC0;FBBBBBFG/.
@M03495:530:000000000-LYBTV:1:1103:8824:17451 2:N:0:CATCACCC+TGCTATAT
ATATTTTGCCGTTGATAAACCAGCTAATCCTGAAAAAAAAATCAAAGCTAAAAACTACAATGCTAAGACCACGATGTGACTGCTATCAAAGTTAGATATATATGTAAATTATTCATCTGTCAAATCCTAGAATTATATCATACCTGCTCCAGCAATCACGACCTGTAATGGTTTAGTGGGTTGTTCACTGTTTCTGAAAAATGAAGATAGTTGTCCAGCTTCCAAAAAGTTTATTGTGTTTTCTAGTGGAG
+
AAABAFFFFFBBGGGGGGGGGGHHHHFHHHHHHHFHHGGGGHFGHHFGHHHHHHGHHHHHHHHHHFHHHHHHGGHGGGHHHFFHFHGHHHHHHHHHHHHHHHHHFGHHHHHHHHHHHHHHHHHHHHHHHHHHHHHHHHHHHHHFHHHHHFHGGHFGHHHGGGGGHFFHG@??GGHEGFHFDFGFHFHHHHHHGEHHGEDGHGFD0CGHHHHHHHHHHHHEGGHC0GHEECFFGGGGFFBFFFGGFGGGEGG
@M03495:530:000000000-LYBTV:1:1103:25720:17479 2:N:0:CATCACCC+TGCTATAT
ATATTTTGCCGTTGATAAACCACCCTCCCTGTGGTCGTTATCTTGCTCCTTCTGTCGTCAACGAATTTACTAATTCCAAAGCTCACATGCTGACAGATCGGAAGAGCGTCGTGTAGGGAAAGAGTGTATATAGCAGTGTAGATCTCGGTGGTCGCCGGATCATTAAAATAAAAAATAGAGAGTGTATCGCAGGCAGGATCAACAGTGAGAAGGTCGGGAAGTAGATCATGGCGACGGGTGGTAGAGAATGG
+
BBBCCFFFFFCBGGGGGGGGGGGGGHHGGHHHHHHHGGGHHHHHFFHHHHHHHHHHGGGHGHGGGHHHGHHHHHHHHHHHHHHHHHHHHHGHHHHHHHHHGGGGHHHGGGGGGHHGHGHHHHFHGHHHHHHHHHHHGG3FGFF>DDCF?EDED@//<--.->1DF000<<==<D-.0:<:0.00:000....-...-.0/.0/0/00000</.0<-----.<000000000.------<--<000<00000
@M03495:530:000000000-LYBTV:1:1103:8956:17486 2:N:0:CATCACCC+TGCTATAT
ATATTTTGCCGTTGATAAACCACCCTCCCTGTGGTCGTTATCGAATTTACTAATTCCAAAGCTCACATGCTGACAGATCGGAAGAGCGTCGTGTAGGGAAAGAGTGTATATAGCAGTGTAGATCTCGGTGGTCGCCGTATCATTAAAAAAAAAAAAAAGGAAGAAATAGGGAGGGGGTGGGAGCAGAAAAAAAAGTGGGCGTGAATGTAGGATCGACTGATGAGTGAGCGTGCAGAGATTGAGCCGGGTGC
+
BCCCCFFFFFDCGGGGGGGGGGGGGHHGGHHHHHHHGGGHHHHHHHHHHHHHHHHHHHHHHHHHHHHHHHHHHHHHHHHHGGGGHHHGGGGGGGHHGGHHHHGHHHHHHHHHHHHHGHGFHFEGFFFGGGGFDCCGG/?FCHHHHEFFFCCFG@-<:-..//..//0000./.-----9--...9///0/.---.000..---..00000000/..-.<00000<0000-...<00./00<000/---.-.
@M03495:530:000000000-LYBTV:1:1103:27449:17489 2:N:0:CATCACCC+TGCTATAT
ATATTTTGCCGTTGATAAACCAGCTAATCCTGAAAAAAAAATCAAAGCTAAAAACTACAATGCTAAGACCACGATGTGACTGCTATCAAAGTTAGATATATATGTAAATTATTCATCTGTCAAATCCTAGAATTATATCATACCTGCTCCAGCAATCACGACCTGTCCTGGCAAACAACCTGCAGAAAAGCCAATCAAATATATTTTCACAAGAGATGGAATGTGAGGCAATAATAGAGTACAAAGGTTGA
+
AAA@AFFFFFBAACEFGGGGGGHHGHCGHHHGBGHH2EEEGGHHHHGBGGHHFHGGHFHHHHHHHHEHEHHHGGHGCHHHHGFHHHHHEFFGHHHGHHHHHHHHBFGHFHHHHHFFHHHHHHBGHHGGHHHHHHHHFHHHHHFGHHHBGGHHGHHHHGFDGGGGGHFH1?FGHHHHHEFEGFFHHBHHHHHHCGGFHHGHHHGEGCGFHHGHHGHFFHHGFGGCBCCFGGGGGFFGFGF9CBFFBF/CFF/
@M03495:530:000000000-LYBTV:1:1103:11063:17489 2:N:0:CATCACCC+TGCTATAT
ATATTTTGCCGTTGATAAACCAGCTAATCCTGAAAAAAAAATCAAAGCTAAAAACTACAATGCTAAGACCACGATGTGACTGCTATCAAAGTTAGATATATATGTAAATTATTCATCTGTCAAATCCTAGAATTATATCATACCTGCTCCAGCAATCACGACCTGTAATGGTTTAGTGGGTTGTTCACTGTTTCTGAAAAATGAAGATAGTTGTCCAGCTTCCAAAAAGTTTATTGTGTTTTCTAGTGGAG
+
ABBBCFFFFFCBGGGGGGGGGGHHHHHHHHHHGHHHHGGGGHHHHHHGHHHGHGGFHHHHHHHHHHHHGHHHGGHGHHHHHGHHHHHHHHHHHHHHHHGHHHHHHHHHHHHHHHHHHGHHHHHHHHHHGGHHHHHHHHHHHHFHFHEHHHHGEFGHHHHGGGGGGHHFG@F?GHHHFDHEEGGDCFEFHHHGHHHHHHGHHHEFFHFFHFGHHHHFHHHHHG0FHCGEDB0BBFBBBFFGFFGGGGGGAFE
@M03495:530:000000000-LYBTV:1:1103:21558:17492 2:N:0:CATCACCC+TGCTATAT
ATATTTTGCCGTTGATAAACCAGCTAATCCTGAAAAAAAAATCAAAGCTAAAAACTACAATGCTAAGACCACGATGTGACTGCTATCAAAGTTAGATATATATGTAAATTATTCATCTGTCAAATCCTAGAATTATATCATACCTGCTCCAGCAATCACGACCTGTAATGGTTTAGTGGGTTGTTCACTGTTTCTGAAAAATGAAGATAGTTGTCCAGCTTCCAAAAAGTTTATTGTGTTTTCTAGTGGAG
+
AABBAFFFFFBBGGGGGGFGGGHHGHHHHGHHGHHGAEGGGHHGHHGHHHHHFHGHHHHHHHHHHFHHHHHHGGHFFBFHHDGHHHHHHHGB4FGHGHHHHHHHHHGHHHGHHGHHHHHFHHFHDHHHHGFHHHHHGHHHGHHFHHHHHGHGBGFFGHHGEGGDFHFGF?GFGHHHGHEHGGGGHHHHHHHHHGHHFBGF.CGBBGCCHHHHHF0GGGHFHGHGH0CEEBFFFGGG;FFFGBFGGB00CG?
@M03495:530:000000000-LYBTV:1:1103:13898:17492 2:N:0:CATCACCC+TGCTATAT
ATATTTTGCCGTTGATAAACCACCCTCCCTGTGGTCGTTATCTTGCTCCTTCTGTCGTCAACGAATTTACTAATTCCAAAGCTCACATGCTGACAGATCGGAAGAGCGTCGTGTAGGGAAAGAGTGTATATAGCAGTGTAGATCTCGGTGGTCGCCGTATCATTAAAAAAAAAAAAAGGGTGATGATGCGTGATGTAGGTGCACGATAAGGATAGCTATGGAACGATGTATGAATAGTAGTAGTATGTCGA
+
CCCCCFFFFFDCGGGGGGGGGGGGGHHGGHHHHHHHGGGHHHHHHGHHHHHHHGHHGGGHGHGGGHHHHHHHHHHHHHHHHHHHHHHHHHHHHHHHHHHHGGGGGHHGGGGFGGHGHGHHEHFHHHFHHHHHHHHGFFDDGHFHFHFGGGCBFE</A@.0>>FGFD1<1--<:----.....90000009<../0000000000<....00<00<0000:0000<....00000000000000:0<00<9.
@M03495:530:000000000-LYBTV:1:1103:16132:17536 2:N:0:CATCACCC+TGCTATAT
ATATTTTGCCGTTGATAAACCAGCTAATCCTGAAAAAAAAATCAAAGCTAAAAACTACAATGCTAAGACCACGATGTGACTGCTATCAAAGTTAGATATATATGTAAATTATTCATCTGTCAAATCCTAGAATTATATCATACCTGCTCCAGCAATCACGACCTGTAATGGTTTAGTGGGTTGTTCACTGTTTCTGAAAAATGAAGATAGTTGTCCAGCTTCCAAAAAGTTTATTGTGTTTTCTAGTGGAG
+
AAABBFFFFFBBGGGFGFGGGGHHHGFDGFHHGHGHGGGGGHHHHGHGHGHFHGGGHEFGFGHGHFHHGFHHGGHFCGHHFHHHEHHHHFFEGFHGHHHGHHHHGHHHHHHHFGHHHHHHHHHHHFHHHHHHHHHHHHHHHHFGHFHHHGHFBGHHHHHGDFGGHHHFG@GFGHHHDGGHGGGDHHGHHHBGDDDHGFHG.CGBFHHHHHHHHGFHHHGHHHGFFHAED0CFFGFFFGFGGGGGGFFGGFC
@M03495:530:000000000-LYBTV:1:1103:15867:17542 2:N:0:CATCACCC+TGCTATAT
ATATTTTGCCGTTGATAAACCAGCTAATCCTGAAAAAAAAATCAAAGCTAAAAACTACAATGCTAAGACCACGATGTGACTGCTATCAAAGTTAGATATATATGTAAATTATTCATCTGTCAAATCCTAGAATTATATCATACCTGCTCCAGCAATCACGACCTGTAATGGTTTAGTGGGTTGTTCACTGTTTCTGAAAAATGAAGATAGTTGTCCAGCTTCCAAAAAGTTTATTGTGTTTTCTAGTGGAG
+
AA?ABFFFFFBBGGGGGGGGGGHHHHHBGHHHHHHHHGGGGHHHHHFHHHHFHHGHHHHHHHHHHHGHHHHHGGHGHFHHHHEHHHHHHHHGGHGHHHHHHHHHGHHHHHHHHHHHHHHHHHHHGHHHHHHHHHHHHHHHHHFFHHEHHHGHHHGHFHHGGGGGGHHGHFGGGHHHDGHEDGGGHHHHHHHHHHHHHHHGHHHGHHGHHFGHHHHGHGHHHHHHHFHFBFGGGGGGGFFGFFGFFFGF.99
@M03495:530:000000000-LYBTV:1:1103:12960:17543 2:N:0:CATCACCC+TGCTATAT
ATATTTTGCCGTTGATAAACCAGCTAATCCTGAAAAAAAAATCAAAGCTAAAAACTACAATGCTAAGACCACGATGTGACTGCTATCAAAGTTAGATATATATGTAAATTATTCATCTGTAAAATCCTAGAATTATATCATACCTGCTCCAGCAATCACGACCTGTCCTGGCAAACAACCTGCAGAAAAGCCAATCAAATATATTTTCACAAGAGATGGAATGTGAGGCAATAATAGAGTACAAAGGTTGA
+
3AABCFFFFFBAGGGGGGGGGGHHHGHHHHHHHGHHHGGGGHHHHHHHHHHHHGGHHHHHHHHGHHGHHGHHGGHGHHHHHFFHHHFHHGHGHHHHHHHHHHHHGHHHHHHHHHHHHHHHHHHHHHHHHHHHHGHHHGHHHHHHHHHHBGHFGGFGHHHCGGGGHHHHF?FGGHHHGHHFHGFHHGFHHHHHHHHHHHDGFHHHFHHHHHHGHFHFHHCGHGHHFGGGEGGGFF0F0FG9BBFG0C/:FF;
@M03495:530:000000000-LYBTV:1:1103:22446:17549 2:N:0:CATCACCC+TGCTATAT
ATATTTTGCCGTTGATAAACCAGCTAATCCTGAAAAAAAAATCAAAGCTAAAAACTACAATGCTAAGACCACGATGTGACTGCTATCAAAGTTAGATATATATGTAAATTATTCATCTGTCAAATCCTAGAATTATATCATACCTGCTCCAGCAATCACGACCTGTAATGGTTTAGTGGGTTGTTCACTGTTTCTGAAAAATGAAGATAGTTGTCCAGCTTCCAAAAAGTTTATTGTGTTTTCTAGTGGAG
+
CCCCCFFFFFCCGGGGGGGGGGHHHHGHHHHHHHHHGFGGGHHHHHFHHGHHHGGHHHGHHHHHGHHHHGHHGGHGHHHHHHFHHHHHHGHHHHHHHHHGHHHHHHHHHHHHHHHHHHHHHHHHHHHHHHGHHHHHHHGHGHHHHHHHHHHHFHHHHHHGGGGDGHHGF@FFGHHHFHHGAFGGHHGHHHHHHGHHHHHHCGHFGHHHHHHHHGFHHGHHHHCGH0CEEGGGGGGGGGFGGGGGGGGGGGE
@M03495:530:000000000-LYBTV:1:1103:14058:17556 2:N:0:CATCACCC+TGCTATAT
ATATTTTGCCGTTGATAAACCACCCTCCCTGTGGTCGTTATCTTGCTCCTTCTGTCGTCAACGAATTTACTAATTCCAAAGCTCACATGCTGACAGATCGGAAGAGCGTCGTGTAGGGAAAGAGTGTATATAGCAGTGTAGATCTCGGTGGTCGCCGTATCATTAAAAAAAAAAAAAACAAGAAGATAGTGACAGGATGGAGAATTGATCTGAGATGAGTGAATAAGAACAGAGAAAAAAGATAGACTATG
+
DCDEDFFFFFEBGGGGGGGGGGGGGHHGGHHHHHHHGGGHHHHHHHHHHHHHHHHHGGGHGHGGGHHHHHHHHHHHHHHHHHHHHHHHHHHHHHHHHHHHGGGGHHHGGGGEFHHHHGFHHFHHHHHHHHFFHGHHGG?BD322FHFFGG?/1>/?<<.00>DDF1FD1@@E??<---...////01<111111<..:0./<:.01011111:111<<0<011<11:1<//////00/<9..<B11:1011
@M03495:530:000000000-LYBTV:1:1103:10977:17561 2:N:0:CATCACCC+TGCTATAT
ATATTTTGCCGTTGATAAACCACCCTCCCTGTGGTCGTTATCTTGCTCCTTCTGTCGTCAACGAATTTACTAATTCCAAAGCTCACATGCTGACAGATCGGAAGAGCGTCGTGTAGGGAAAGAGTGTATATAGCAGTGTAGATCTCGGTGGGCGCCGTATCATTAAAAAAAAAAAAAGAAAGAAGGAAATAAAAAGCTGACGGAGAACACACAATACTTAAAGGCAAAGGCTTATGAATAGTGTGTAGTTA
+
BCCCCFFFFFDBGGGGGGGGGGGGGHHGGHHHHHHHGGGHHHHHHGHHHHHHHHHHGGGHGHGGGHHHHHHHHHHHHHHHHGHHHHHHHHHHHHHHHHHGGGGGHHHGGGGEGHHHHGGHGHGHHHHHHHGGGHHHGHGFGE2@22GFGGC/?>E?E-.<01FFGDGD<<<E@EA-<.../0:./..//011110.:0<0/.-..<.0//....0101111110....//.0/01:111:0<111<<1111
@M03495:530:000000000-LYBTV:1:1103:15908:17569 2:N:0:CATCACCC+TGCTATAT
ATATTTTGCCGTTGATAAACCAGCTAATCCTGAAAAAAAAATCAAAGCTAAAAACTACAATGCTAAGACCACGATGTGACTGCTATCAAAGTTAGATATATATGTAAATTATTCATCTGTCAAATCCTAGAATTATATCATACCTGCTCCAGCAATCACGACCTTAATGGTTTAGTGGGTTGTTCACTGTTTCTGAAAAATGAAGATAGTTGTCCAGCTTCCAAAAAGTTTATTGTGTTTTCTAGTGGAGG
+
ABBAAFFFFFBBGEGGGGGGGGHHHGHDHHHHHHHHHGGGGHHHHHHFHHHHHHGHHGHHHHHHHHGHHHHHGFHGHHHHHEBGFGFHGHGHHHHHHHGHHHHGGGHHHHHHFHHHHHHHHHFHHHHHHHHHHHHHHHHHHHHFHHEFGGHHGGFHHFHGGGGGHHGFFFFGFHGGFGEDGGGHHHGFHHHHHHHHGFHHHHGFFGGBFCFHHFHHHEGB0:CGFEFEFFGFGGFFFGFGFFGFFGGGEC:
@M03495:530:000000000-LYBTV:1:1103:10752:17587 2:N:0:CATCACCC+TGCTATAT
ATATTTTGCCGTTGATAAACCAGCTAATCCTGAAAAAAAAATCAAAGCTAAAAACTACAATGCTAAGACCACGATGTGACTGCTATCAAAGTTAGATATATATGTAAATTATTCATCTGTCAAATCCTAGAATTATATCATACCTGCTCCAGCAATCACGACCTGTAATGGTTTAGTGGGTTGTTCACTGTTTCTGAAAAATGAAGATAGTTGTCCAGCTTCCAAAAAGTTTATTGTGTTTTCTAGTGGAG
+
AAABBFFFFFCCGGGGGGGGGGHHHHHHHHHHHHHHHGGGGHHHHHFFHHHHHHGHHHHHHHHGHHHHHHHHGGHGFGHHHHFGHFHHHHHHHHGHHHHGHHHHHFHGHHHHHHHHHHHHHHHHHHHHHHGHHHHHHGFHHHHEHHGGHHHFCGGHHHHGGDGGHHHHHFGDHGHHGGHGGGGGHHHHHHFHHHHGGHHGAGHHGHHHEGHGGFGGFHHHGGFFCCCEEBFFGGGGGGBFFGGGGECBA0C
@M03495:530:000000000-LYBTV:1:1103:24819:17589 2:N:0:CATCACCC+TGCTATAT
ATATTTTGCCGTTGATAAACCAGCTAATCCTGAAAAAAAAATCAAAGCTAAAAACTACAATGCTAAGACCACGATGTGACTGCTATCAAAGTTAGATATATATGTAAATTATTCATCTGTCAAATCCTAGAATTATATCATACCTGCTCCAGCAATCACGACCTGTAATGGTTTAGTGGGTTGTTCACTGTTTCTGAAAAATGACGATAGTTGTCCAGCTTCCAAAAAGTTTATTGTGTTTTCTAGTGGAG
+
AAAAAFFFFFB>EGGGGGGGGGCHHHHHHHHHHCHHHGGGGHHGGFBCGGHFEBEFHHHHHHGGHHHHHGHHGGHEGBFGDDEFFHFHHDFGHHHHHHHHHHHHHHHHHBHHFFHHHGGHHHHGHHHHHHHHGHHHHGHHHHDGGFFBGFGFBFCGFHHGECGGEDGHFFGF1GG1>=0<CFCDFHHGFHDGDHHHHF0GCGFH0;.CFGHHHFH0GGCFFH/B09;E.CFGFGGGFFGB9BBFB00;.0.
@M03495:530:000000000-LYBTV:1:1103:22881:17595 2:N:0:CATCACCC+TGCTATAT
ATATTTTGCCGTTGATAAACCAGCTAATCCTGAAAAAAAAATCAAAGCTAAAAACTACAATGCTAAGACCACGATGTGACTGCTATCAAAGTTAGATATATATGTAAATTATTCATCTGTCAAATCCTAGAATTATATCATACCTGCTCCAGCAATCACGACCTGTCCTGGCAAACAACCTGCAGAAAAGCCAATCAAATATATTTTCACAAGAGATGGAATGTGAGGCAATAATAGAGTACAAAGGTTGA
+
AAABAFFFFFBBGGGGGGGGGGHHHGHHHHHHHHHHHGGGGHHGFBFFHHHBGFFFHGHHHHHGHEHHHHHHGEHGGFHHGHFHHHFHHFHHHHFHHHHHHHHHGHHHHHHHHHHHHHGHHHHHHHHHHHHHHHHHHHHHHHHHGHFHFGHGEC<GHGHGDFGGFGGF1?GFGGHHHEHDHEFHBFHHHGHHHGGHFHHHFHHHHHHGCHFGHCGHHHHHFFHHGGGGAEGGF00C;FF9CFGGFGFGFFB
@M03495:530:000000000-LYBTV:1:1103:12265:17606 2:N:0:CATCACCC+TGCTATAT
ATATTTTGCCGTTGATAAACCAGGACTCAGGCTGGACCAAAGCTCACATGCTGACAGATCGGAAGAGCGTCGTGTAGGGAAAGAGTGTATATAGCAGTGTAGATCTCGGTGGTCGCCGTATCATTAAAAAAAAAAAAAATGGTAGGTAACGGAGGGAGTCAGGCGGTGACAAAATAAAAAAAAAGAGTGCTTGTAGAGTACGACGAAAGACACGTGTTATCAAGTGTAGACAACTGAGTGATAGTGATAAG
+
CCCCCFFFFFDBGGGGGGGGGGHGHHHHHHHHHHGHHHHHHHHHHHHHHHHHHHHHHHHHHGGGGHHHGGGGGGHHHHGGHHHGHHHHHHHHHHHHHHGFFF@4@FEGG>EGEDGCEG//BFHHFHBGHGGGGGD-<--.00=00.<0<0.-..--..</00//----<000<.000000----<.<B:0000.00000:0...---..////...<.00000000:00:00/.0/00000:00000<0:0
@M03495:530:000000000-LYBTV:1:1103:23200:17611 2:N:0:CATCACCC+TGCTATAT
ATATTTTGCCGTTGATAAACCAGGGACTCAGGCTGGACCAAAGCTCACATGCTGACAGATCGGAAGAGCGTCGTGTAGGGAAAGAGTGTATATAGCAGTGTAGATCTCGGTGGGCGCCGTATCATTAAAAAAAAAAAAAGTGGAAAAATGCGAGAGAGAGGATGAGAGAGGGAAGTAATGTAGATGAAGCGCGAGGGTGGTACTGAGAGTAGCTGTGCACGCTGTAGGAAGTAAGGAAGTACGCAGACGTG
+
CCBCCFFFFFBBFEGGGGGGGGHGGGGHHFHHHHHGHHHHHHFHHHGHHHHHHHHHHHHHHHGGGGHHHGFGEEFHHGHGHHHHGHHHHHHHBGHHHGFHHHHFEBHHHG?EF//>//B/<BBG3DDDHFFCCA@?-<-.<<0000/..01..--<.<.9../00010......<=11111111::11<0-------..-.11111010011110:<110.-.<.11001.011:00/.011...--.-<.
@M03495:530:000000000-LYBTV:1:1103:24316:17612 2:N:0:CATCACCC+TGCTATAT
ATATTTTGCCGTTGATAAACCAGCTAATCCTGAAAAAAAAATCAAAGCTAAAAACTACAATGCTAAGACCACGATGTGACTGCTATCAAAGTTAGATATATATGTAAATTATTCATCTGTCAAATCCTAGAATTATATCATACCTGCTCCAGCAATCACGACCTGTAATGGTTTAGTGGGTTGTTCACTGTTTCTGAAAAATGAAGATAGTTGTCCAGCTTCCAAAAAGTTTATTGTGTTTTCTAGTGGAG
+
3>ABBFFFFBAAEGGGGGGGGGGHHHHHHHHHHHHGGGGGGHHHHFGCHHBGHGGFHHHHHHHGGHHHHHGHGEHFGHHHGHFHHHHHHGHHHHHFHHGHHHHHFDHHHFHHHHHHGFHHGHHGHHHHHGHHHHHHHHGHHHGHHHGHGHGHHGHHHHHGGGGGHHHHHGGGEHHF<FFGEG?EHEGHHHHDGFHGFFGHFFFHHGGFHHHGHH00CGHHHHFCHGH?9CCFBB9BCCFGFFFGGFFG.BE
@M03495:530:000000000-LYBTV:1:1103:11625:17613 2:N:0:CATCACCC+TGCTATAT
ATATTTTGCCGTTGATAAACCAGAGGACTCAGGCTGGACCAAAGCTCACATGCTGACAGATCGGAAGAGCGTCGTGTAGGGAAAGAGTGTATATAGCAGTGTAGATCTCGGTGGTCGCCGTATCATTAAAAAAAAAAAAATACGAGAAATAGAAGACACGACGAATAAACGTTAAAAGAACAGACATATGTAACAGACGCATGACAATACCATACACTATGACATAGGGGTTATAAAGAAGCAGTGCAAAG
+
CCCCCFFFFFCAGGGGGGGGGGHHHGHHHHAABFGHGFHHHHHCHHHGHHHHHHHHHHHHHHGGGGGGFHGGFGGGGEGGFGHEGFGGBGGHHHHHFGHHF4DGFFB4BGG>AD?FE<EE/<0G33DFHB3D/>/<<>--.<0..<C.00;00000///:;-;--.:000..//.000../://./0000000000/.--9..:0000000000/00:/;00:00000;..-.000000.;00:000000/
@M03495:530:000000000-LYBTV:1:1103:20602:17630 2:N:0:CATCACCC+TGCTATAT
ATATTTTGCCGTTGATAAACCAGCTAATCCTGAAAAAAAAATCAAAGCTAAAAACTACAATGCTAAGACCACGATGTGACTGCTATCAAAGTTAGATATATATGTAAATTATTCATCTGTCAAATCCTAGAATTATATCATACCTGCTCCAGCAATCACGACCTGTCCTGGCAAACAACCTGCAGAAAAGCCAATCAAATATATTTTCACAAGAGATGGAATGTGAGGCAATAATAGAGTACAAAGGTTGA
+
AAACCFFFFFCAGGGGGGGGGGHHHHHHHHHHHHHHHGGGGHHHHHHGHHHGGHGHHHHHGHHHHHHHHGHHGGHGGHHHHHFHHHHHHHGHHHHHHHHHHHHGHHHHHHHHHHHHHHHGHHHGHHHHHHHGHHHHHHGHHHHFFHFHHHHHFGHHHHHGDD@EFGGH?FGHHGFHHHHGGHHHH1CGGHFCHHHHHHHHHHHCHFHHHHHGHGHHGGHHHHGFFFGFGGGGF:BFGGGBFFGGGGGFFFB
@M03495:530:000000000-LYBTV:1:1103:10389:17632 2:N:0:CATCACCC+TGCTATAT
ATATTTTGCCGTTGATAAACCAGTCAGGAGTCCAAAGCTCACATGCTGACAGATCGGAAGAGCGTCGTGTAGGGAAAGAGTGTATATAGCAGTGTAGATCTCGGTGGTCGCCGTATCATTAAAAAAAAAAAAAGAATAGAGCACAGGTGGTTTTCAATAAGGAGTAAAGAAGAAAAACGATGAACACAGGTTCAGAAGCATCTGGGGCATAATGTCGAAGGTGTGGTGAGCAGTTACAGTGTTAATGAGAA
+
CCCCCFFFFFDBGGGGGGGGGGHHHHHHHGHHHHHHHHHHHHHHHHHHHHHHHHHHGGGFHHHGGGGFGHHHHGHHHHHHHHHHHHHHHHHHHGHHGHHHGHGGFGGEFGEEFF?FHHHHGGEGHGGGGC/-<..0>111000.//.00.<...000000000.//0000./0///..-...0000/.:.<000000000:0000/-.-/0::000.....00:..<.0.0<<00000000000000<00:
@M03495:530:000000000-LYBTV:1:1103:7061:17654 2:N:0:CATCACCC+TGCTATAT
ATATTTTGCCGTTGAAAACCAGTCAGGAGTCCAAAGCTCACATGCTGACAGATCGGAAGAGCGTCGTGTAGGGAAAGAGTGTATATAGCAGTGTAGATCTCGGTGGTCGCCGTATCATTAAAAAAAAAAGAAGTGAAGAACAACGAAGAGGTGGGATGTCTAGGAAAGAGAAAACAACGTCAGGATAGCGATGACAATGGATCACGAGATAAGGAGAGTGAGTAGCTGATGTAGCACGTCGCGCAGGAGCC
+
BCCCDFFFFFEBGGGGGGGGGGHHHHHHGHGHHHHHHHHHHHHHHHHGHHHHHHHGGGGHHHGGGGEF?GGHGFHHHGHGGHGGHHHHHHHHHGGFGHHHHHG1ED/?EGEE@FFHHHHHHFGHB@C/@//01=1111100F0.-<.....0..<.0.01111001/:///00//...-..../00001<-..<001000010./..<.911000...011011:1100<1111110<.9-------....
@M03495:530:000000000-LYBTV:1:1103:18637:17681 2:N:0:CATCACCC+TGCTATAT
ATATTTTGCCGTTGATAAACCAGTCTCCAAAGCTCACATGCTGACAGATCGGAAGAGCGTCGTGTAGGGAAAGAGTGTATATAGCAGTGTAGATCTCGGTGGTCGCCGTATCATTAAAAAAAAAAACAGGCATGAGAACTGTAGAGGTGGGATACGGTGAAAGACGATGAAGGTAGACATGGGTGGATTGCGGAAGCATAGCGAGACTATGAGATGTGGCGAGGGTACAGAGTGGTACATAGAGCAAGTAA
+
DDCDCFFFFFDCGGGGGGGGGGHHHHHHHHHHHHHHHHHHHHHHHHHHHHHGGGGHHHGGGGEGHHHHGHHHHHHHHHHHHHHGHHHHHHHHHHBEHHG??FFGFFGG/>GHHHGHGFFHGFG/B//?0///10111111111=110<..-.0/0..<..000//.-..:000:00:0000/./.9.00/0.---..00000----.000000:00<<0.--<--.:00<0/B0.000000000:0/:000
@M03495:530:000000000-LYBTV:1:1103:15304:17692 2:N:0:CATCACCC+TGCTATAT
ATATTTTGCCGTTGATAAACCAGCTAATCCTGAAAAAAAAATCAAAGCTAAAAACTACAATGCTAAGACCACGATGTGACTGCTATCAAAGTTAGATATATATGTAAATTATTCATCTGTCAAATCCTAGAATTATATCATACCTGCTCCAGCAATCACGACCTGTCCTGGCAAACAACCTGCAGAAAAGCCAATCAAATATATTTTCACAAGAGATGGAATGTGAGGCAATAATAGAGTACAAAGGTTGA
+
ABABCFFFFFCBGGGGGGGGGGHHHHHHHHHHHGGFHGGGGHHCHHFHHFHHHHEHHFGH53FFHHFFFHHHDEE11FG4GHHHGFHFHHFDHDDGFHFFFFGF?4FHHFDFHFHHHHHHGGHHDGHHHDHFBGFHF4FHHH3GBFFGDGFHHFHFBFFGDCD?HH=G11??FHH0FH.EC0GHFBGHH/.C/C0/CGHFE0D0;CG;;CFHHGGFBGGBFCGGF0CFA?FBFF0909;0;;0FGGGFGF/
@M03495:530:000000000-LYBTV:1:1103:24995:17715 2:N:0:CATCACCC+TGCTATAT
ATATTTTGCCGTTGATAAACCAGGACTCAGGCTGGACCAAAGCTCACATGCTGACAGATCGGAAGAGCGTCGTGTAGGGAAAGAGTGTATATAGCAGTGTAGATCTCGGTGGTCGCCGTATCATTAAAAAAAAAAACAAAGGATAGGTAGAAGTTGCGCGTAGAAGTGAGGGGTAGATAATAATGGCCGACAGACGAGTCAGTAGCGGCGACGACAGAATACGCCTCTCGCTACTCGGATACACATCGGAA
+
BCBBCFFFFFECGGGGGGGGGGHGHHHHHHHHHHGHHHHHHHHHHHHHHHHHHHHHHHHHHGGGGHHHGGGGFGHHHHGHHHHGHGHHHHHHHHHHHFHGGFGGGHHGGFGG/3E/?E<A?FF3BF33DGCCC/>-<..0000<00/=1<11<1111----<:.1<<0:0..-..<11:111::11//-----/.---./11:111-----------/011:..-..0<<...900....9010000.9..
@M03495:530:000000000-LYBTV:1:1103:16087:17739 2:N:0:CATCACCC+TGCTATAT
ATATTTTGCCGTTGATAAACCAGCTAATCCTGAAAAAAAAATCAAAGCTAAAAACTACAATGCTAAGACCACGATGTGACTGCTATCAAAGTTAGATATATATGTAAATTATTCATCTGTCAAATCCTAGAATTATATCATACCTGCTCCAGCAATCACGACCTGTAATGGTTTAGTGGGTTGTTCACTGTTTCTGAAAAATGAAGATAGTTGTCCAGCTTCCAAAAAGTTTATTGTGTTTTCTAGTGGAG
+
3AABABFFBFBAEGGGGGGGGGHGHHG5GGGHDGHHHGGGGHGHHFHEFHHGHGGHHFHHHHHHHGHHHHHHGGHGHFHFGHCGFFFGHHHGHHHHHHHHHHHHHHHHHHHHHHHGHHGHHHHHHHGHHHHHHHHHHHHHHHHCHHGHHHHHHHHHFHHGGGFDHHGHHFGGHHHHFH0GDGCDHHHHHHHHHHHGHHHHHHHGFHHHHGHHHHFHHGHGHFFHHHGEGGGGGGGGGGFBFGFFGFFGGGE
@M03495:530:000000000-LYBTV:1:1103:11499:17743 2:N:0:CATCACCC+TGCTATAT
ATATTTTGCCGTTGATAAACCACCCTCCCTGTGCGTTATCTGCTCCTTCTGTCGTCAACGAATTTACTAATTCCAAAGCTCACATGCTGACAGATCGGAAGAGCGTCGTGTAGGGAAAGAGTGTATATAGCAGTGTAGATCTCGGTGGTCGCCGTATCATTAAAAAAAAAAAAAAAAGAGATAAATAAGAATACGCGTAGTGTGAGAGGAGAAAGAGAAAGAGTCGGAAGAAGAATAGATAACATGTGAAG
+
BAABBFFFFFBAEGGGGGGGGGGGGHHGGHGFHFEFGGHHHHHHFHHHHHHHHGGGHGHGGGHHHGHHGHHHGHHHHHHHHHHHHGHHHHHHHHHGHGGGGGGHGGGGEGHHHHGHHFHGHFGHHFF?HHGHHGHHHGFBDGDFF?CA/2B/?></0<=FFFBB<<AC<<-::----..//000;0000/////.;9;--./;/////...9.//:..//:/.;/---.../;/////////////9////
@M03495:530:000000000-LYBTV:1:1103:12504:17745 2:N:0:CATCACCC+TGCTATAT
ATATTTTGCCGTTGATAAACCAGTCAGGAGTCCAAAGCTCACATGCTGACAGATCGGAAGAGCGTCGTGTAGGGAAAGAGTGTATATAGCAGTGTAGATCTCGGTGGTCGCCGTATCATTAAAAAAAAAAAAAAAAAAGAAAACACAGGGTTCAGGAGAGTCATAGAAATAGAAAGAAAGATAGAACGAAACGGATATAAGAGATGGAGAGTTGAGAAGATGTGCTAAATAAGGCAGTAGGAGGATTGTAA
+
CCCCDFFFFFCBGGGGGGGGGGHHHHHHGGHHHHHHHGHHHHHHHHHDABFHHHHHGGGGHHHGGGGEGGHHHGHHHHHHGHHHHHHHGGHHFGGFGHFHGHHGEFGEDE/EG</FGGHHGHHHHGGFDDC-<---<-.:.///....../..010<...<0<1<11<<11011:0/:/0:011110..<.-.....<11110/100//0.01110.1/011:1111111<110/../1100:../1/011
@M03495:530:000000000-LYBTV:1:1103:23275:17751 2:N:0:CATCACCC+TGCTATAT
ATATTTTGCCGTGATAAACCAGCTAATCCTGAAAAAAAAATCAAAGCTAAAAACTACAATGCTAAGACCACGATGTGACTGCTATCAAAGTTAGATATATATGTAAATTATTCATCTGTCAAATCCTAGAATTATATCATACCTGCTCCAGCAATCACGACCTGTAATGGTTTAGTGGGTTGTTCACTGTTTCTGAAAAATGAAGTTAGTTGTCCAGCTTCCAAAAAGTTTATTGTGTTTTCTAGTGGAGG
+
AAABAFFFFFBBGGGGGGGFGGHHGHHHHFHFGHFHCGGFHHHHHEFGFFF3FFHHHHHHHHHH5CHHHGHGGHGHFHHHGEFEGGHHFH@GHEFFHGFGHHHFHHHHHGHHHHHHHHHHHGHHHFHFFHEGHHHHHHFHGGBHHHHEGBGFGHHHFHG/CGEHDG<FFBGHAGG1=FEDEDGHHHHHHHGHHGGH0<0CAG0=D0<CFGHHHGFGHFGGHF0:0::EB;BBFGFGFGGGFBFGGGGAB=.
@M03495:530:000000000-LYBTV:1:1103:2914:17781 2:N:0:CATCACCC+TGCTATAT
ATATTTTGCCGTTGATAAACCAGCTAATCCTGAAAAAAAAATCAAAGCTAAAAACTACAATGCTAAGACCACGATGTGACTGCTATCAAAGTTAGATATATATGTAAATTATTCATCTGTCAAATCCTAGAATTATATCATACCTGCTCCAGCAATCACGACCTGTAATGGTTTAGTGGGTTGTTCACTGTTTCTGAAAAATGAAGATAGTTGTCCAGCTTCCAAAAAGTTTATTGTGTTTTCTAGTGGAG
+
ABAAABFFBFAAGGCFGGGGCEHAGHCFFHFGAEFGCAEEGFHHHFGHHFG5BG?GHFFHFFEDGHHHGGFHGEEEGGEHHHGHHG3BF3FHFHHHBFFFDGFGFHHFFFFHHGEHGHHGFHHHHHGGHFHHHHFDDBFHHHGHGHAGHHHFFGGHHHFG?CGGFHGG1???F0<F1>FFCFGGHBGFHHD00DHB0=GH.CGHHHBHHHGFHC0CBFGHHHHHB0:.EGGFGFFGGF/;B9;BBBBFFFC
@M03495:530:000000000-LYBTV:1:1103:4592:17790 2:N:0:CATCACCC+TGCTATAT
ATATTTTGCCGTTGATAAACCAGCTAATCCTGAAAAAAAAATCAAAGCTAAAAACTACAATGCTAAGACCACGATGTGACTGCTATCAAAGTTAGATATATATGTAAATTATTCATCTGTCAAATCCTAGAATTATATCATACCTGCTCCAGCAATCACGACCTGTAATGGTTTAGTGGGTTGTTCACTGTTTCTGAAAAATGAAGATAGTTGTCCAGCTTCCAAAAAGTTTATTGTGTTTTCTAGTGGAG
+
3ABBAFFFFFB>ECGGGGGGFEHHBD5FAFHC53B5CE?EEGHFE3A2FGGGFHGF5GGHHHBFGG3E@GHFGGE??FGEE334GG3GFEGGFGHHHFHHFHGGGFHFEGHFGFHGHHHGHGBHGFHHHHFFHGHHGHHFGFD2FG0BDC?C2F2FC2FD/CCAFHD11?F?1FF1FGAAAF@<.1DDGH=D<D<D0DGF.<D=DC0CHFCGHHC00/:0C0/000::CFBGGGFF00;C/900FFCB.FA
@M03495:530:000000000-LYBTV:1:1103:18976:17797 2:N:0:CATCACCC+TGCTATAT
ATATTTTGCCGTTGATAAACCAGTCAGGAGTCCAAAGCTCACATGCTGACAGATCGGAAGAGCGTCGTGTAGGGAAAGAGTGTATATAGCAGTGTAGATCTCGGTGGTCGCCGTATCATTAAAAAAAAAAAAAGAAAAAGCTGAAGAAAGCTGGGTTGTACGCGTCTGTCCAAAGTTCCGGCTAGACATGTGAACGAAGCACCACTCGTAACACACATAGGGCCGCGCTGACGAGACATAGTCAAGCTAGA
+
ABCBBFFFFFCAGGGGGGGGGGHHHHHHHGHHHHHHHHHGHHHHHHHHHHHGHHHHGGGFHHHGGGGFGHGHHGHFHHHHHHHHGHHHFFHHHHBHFFGGHHGG1ED>BE/?E/<BBHFFFFHFFG?/@C/-<..000>..000000//</00/./.-;00..---..90000;90000.---..0000000;00....-0/..;0/.:...0;...;000./.------./;.-../0099;FB000000
@M03495:530:000000000-LYBTV:1:1103:6966:17802 2:N:0:CATCACCC+TGCTATAT
ATATTTTGCCGTTGATAAACCAGGACTCAGGCTGGACCAAAGCTCACATGCTGACAGATCGGAAGAGCGTCGTGTAGGGAAAGAGTGTATATAGCAGTGTAGATCTCGGTGGTCGCCGTATCATTAAAAAAAAAAATGAGTTGAAGATGGAGGGAGTGTATATTAGTGATGAGATGTAATAAGCAGGAGTAGAGATTGAAGAGATGGTATAGCATTAGGTCGCTAAGTGACGAAGTAATGCAGGATGCTGA
+
CCDCDFFFFFEBGGGGGGGGGGHGHHHHHHHHHHGHHHHHHGHHHHHHHHHHGHHHHHHHHGGGGGHHGGGGEFHHHHGHHHHHHHHFGHHHHHGHHHHGGBFFGHHHGEF?EF//?E<?GGHHFFDGFFGFC@<-01111111111110//.-....111:<11111:1110110111<11101<..9//1111<1<0111./100:1<11<111:111<--...::111..-..11:1111..00/111
@M03495:530:000000000-LYBTV:1:1103:25621:17820 2:N:0:CATCACCC+TGCTATAT
ATATTTTGCCGTTGATAAACCAGCTAATCCTGAAAAAAAAAATCAAAGCTAAAAACTACAATGCTAAGACCACGATGTGACTGCTATCAAAGTTAGATATATATGTAAATTATTCATCTGTCAAATCCTAGAATTATATCATACCTGCTCCAGCAATCACGACCTGTAATGGTTTAGTGGGTTGTTCACTGTTTCTGAAAAATGAAGATAGTTGTCCAGCTTCCAAAAAGTTTATTGTGTTTTCTAGTGGG
+
3>3AAFFFFFBAGGGGGGFGGGHHHHHHHHHHHGFFHGGGGCHHFFDGBFHHHHEGHHHHHHHFHHGHGHHHEFGHFHBHDEGCGHHHHHHHFDGHHHHHHFHHHFFGHGHHHGHHGHHHHHHHGHHFGHGHHHHHHHGHHHHDHGHHHFHGHHHFHGHHD/DGGH??1@FGGHFGGGGGCAFGGHHHHHHGHFGGFG=GCGGHF<C0CCFGHFG:GBGBFBCFGGF?EEFFFGGGGGBFFFFGFFFFGG.
@M03495:530:000000000-LYBTV:1:1103:10357:17849 2:N:0:CATCACCC+TGCTATAT
ATATTTTGCCGTTGATAAACCAGTCACAACCACTTCTTGCCCTCCAAAGCTCACATGCTGACAGATCGGAAGAGCGTCGTGTAGGGAAAGAGTGTATATAGCAGTGTAGATCTCGGTGGTCGCCGTATCATTAAAAAAAAAAAAAAAATAGAAGTCAGGAGTGGGTGAGGGTGACATAAAAACATGGTGTGAGAACGTCAGCATGAAGAACGTGAAGTGTTAGTAACGGAGGACACAAACGTGAAGACATA
+
CCCCCFFFFFCBGGGGGGGGGGHHHHHHHFGGGHHHHHHHHHHHGHHHHHHHHHHHHHHHHHHHHHHHGGGGHHHGGGGGGGHHHGEHHHHHHHHHHHGGHHHHHHHGHHGDHHHG?EDGDE/ACB/?FHHGH3FGFDGGCA?-<---:00000:000/0.:......:.....00000000..00:00..00000..9..000000:0//.9...0:00000:;00.-..9.././...9.:..0://00
@M03495:530:000000000-LYBTV:1:1103:25573:17852 2:N:0:CATCACCC+TGCTATAT
ATATTTTGCCGTTGATAAACCAGCTAATCCTGAAAAAAAAATCAAAGCTAAAAACTACAATGCTAAGACCACGATGTGACTGCTATCAAAGTTAGATATATATGTAAATTATTCATCTGTCAAATCCTAGAATTATATCATACCTGCTCCAGCAATCACGACCTGTCCTGGCAAACAACCTGCAGAAAAGCCAATCAAATATATTTTCACAAGAGATGGAATGTGAGGCAATAATAGAGTACAAAGGTTGA
+
ABCCBFFFFFCBGGGGGGGGGGHHHHHGHHHHHHHHHGGGGHGGHGDFHHHHHHGHHHHHHHHHHHHHHHHHGGHGHFHHHHHHHHHHHGHHHHHHHHHHHHHHHHHHHHHHHHHHHHHHHHHHHHHHHHHHHHHHHHGHHHGFHHGGHHHHHHGHHHHGGGGGHHHH1?FGHHHHHHHGHGFHHHGHHHHHHHHHHHHHHHGHHGHHHGHHHFHHHHHHHHHCFFFGGGGGFFFGFGG0FFFGGGEFGG/
@M03495:530:000000000-LYBTV:1:1103:25217:17859 2:N:0:CATCACCC+TGCTATAT
ATATTTTGCCGTTGATAAACCAGCTAATCCTGAAAAAAAAATCAAAGCTAAAAACTACAATGCTAAGACCACGATGTGACTGCTATCAAAGTTAGATATATATGTAAATTATTCATCTGTCAAATCCTAGAATTATATCATACCTGCTCCAGCAATCACGACCTGTAATGGTTTAGTGGGTTGTTCACTGTTTCTGAAAAATGAAGATAGTTGTCCAGCTTCCAAAAAGTTTATTGTGTTTTCTAGTGGAG
+
3A?AAFFFFF@AAECEDGGGGGGHGGBFEDFFH3GFCE?AEGHFHHBBGEHGHB?GF33AFGHGGHFEGHHEEEFGF4F44B3E4B?FHHHF@EBDDFGHHGFGHFGFFHGHGHHHHHFHHH4BFGGHGGHHHHHGH4FHHH1BDGHFFBCCFHFHHHFDFGC/FFH11@<?GFHE1>0CACDGHHHHHG0G0GFHHG00<CGDHHGFGGHHFCGFHFFH:GFBHHE..0;FGG0F0;CFGF0C00;F.09
@M03495:530:000000000-LYBTV:1:1103:12269:17871 2:N:0:CATCACCC+TGCTATAT
ATATTTTGCCGTTGATAAACCAGCTAATCCTGAAAAAAAAATCAAAGCTAAAAACTACAATGCTAAGACCACGATGTGACTGCTATCAAAGTTAGATATATATGTAAATTATTCATCTGTCAAATCCTAGAATTATATCATACCTGCTCCAGCAATCACGACCTGATAATGGTTTAGTGGGTTGTTCACTGTTTCTGAAAAATGAAGATAGTTGTCCAGCTTCCAAAAAGTTTATTGTGTTTTCTAGTGGG
+
ABBBBBFFFFB>EEGGGGGGGGFHHHHHHFFHHHHHHGGGGHFHHHHBGHHFHHGGHFEHHHHHHHHHHEGHCGHGGHHFF@FGFGCGFHHHFHFHFHGHHFHH?GHHHHHHHHHHHHHHHHFHGHEGGHHHHHHHHFGHGHHFHHHGFHHHFGFHHHHGDCDFHFHG?@<GFFGC1FDGE.F-CF00DGGGHHHGGHDGHFHGF:CGHFFFFHCGGHHHEGFB0009ACFFBBBCFGFFFFGGGBFFFF.
@M03495:530:000000000-LYBTV:1:1103:14501:17873 2:N:0:CATCACCC+TGCTATAT
ATATTTTGCCGTTGATAAACCACCCTCCCTGTGGTCGTTCTCTTGCTCCTTCTGTCATCAACGAATTTACTAATTCCAAAGCTCACATGCTGACAGATCGGAAGAGCGTCGTGTAGGGAAAGAGTGTATATAGCAGTGTAGATCTCGGTGGTCGCCGTATCATTAAAATAAAAAACATAACAGACGTGTAAGTGATATGGTGAGCACATACCACAGAGGCTGAGTGCGTCGTGTTCAAGGAGTGCAAAGTC
+
CCBCCFFFFFCBCGGGGGGGGGGGGHHGGHHFHHHHGGGHGHHHHHHHGHHHHHHHHHHHHHEGGHHHHHHHHHHHHHHHGHHHHHHHHHHHHHHHHHHHGGGGHHHGGGGEFGHEGEGHHHHHHHHHHHHHHHEFGHFFHG3BFFHG?EGDF///@@AFGGGBGB=11<<F<1-..0=0000/.:..;:0000000000;00.00.9000/;0..0/......000-;=-9...0000:.:/.00009;9
@M03495:530:000000000-LYBTV:1:1103:3327:17882 2:N:0:CATCACCC+TGCTATAT
ATATTTTGCCGTTATAAACCAGCTAATCCTGAAAAAAAAATCAAAGCTAAAAACTACAATGCTAAGACCACGATGTGACTGCTATCAAAGTTAGATATATATGTAAATTATTCATCTGTCAAATCCTAGAATTATATCATACCTGCTCCAGCAATCACGACTAATGGTTTAGTGGGTTGTTCACTGTTTCTGAAAATTGAGGATAGTTGTCCAGCTTCCAAAAAGTTTATTGTGTTTTCTAGTGGAGGTGG
+
AABCCFFFFFCAEEGGFGGGGGHGHHGHHHHHFHHHCGGGHHHHHHFHHHHHHGHHHHHHGHHHGHHHHHHGGHGHGHGHHFHHHGHHGHGGHHHHHHHFHHHFHHGH43H44E44444?FB4BF3B??F3F44??F4B?3D2FD02G22B2B22@2<CA//A1??1FD0?D11F/EA<EA1<1<1FH0<0=<=DH0<<D0/</<<C0G;GFFBCCGHG:CC...BF;9F0CFBCFC/090FFF.0;.99.
@M03495:530:000000000-LYBTV:1:1103:24626:17893 2:N:0:CATCACCC+TGCTATAT
ATATTTTGCCGTTGATAAACCACCCTCCCTGTGGTCGTTATCTTGCTCCTTCTGTCGTCAACGAATTTACTATTCCAAAGCTCACATGCTGACAGATCGGAAGAGCGTCGTGTAGGGAAAGAGTGTATATAGCAGTGTAGATCTCGGTGGTCGCCGTATCATTAAAAAAAAAAAAAGTGAAGATAGTGAGGGGAGCGACGTGGGGGTAAGCATGAAGAATACGATAGTATATGGAGTAATATGACGGCAGT
+
DCDDCFFFFFDBGGGGGGGGGGGGGHHGGHHHHHHHGGGHHHHHFHHHHHHHHHHHGGGHGHGGGHHHHHHHHHHHHHHHHHHHHHHHHHHGHHHHHHHGGGGHHHGGGGFFGHHHGBGHHGHHHDHHGHHGHHHGHDFHFD2G2GF<CE?2A/AE<.0F11F>1<1<<<@<@--<.0111111<11110.9-.-.--<--..----</0011001:1/010...<.<1111<11:0/::11111.----<
@M03495:530:000000000-LYBTV:1:1103:10426:17897 2:N:0:CATCACCC+TGCTATAT
ATATTTTGCCGTGATAAACCACCCTCCCTGTGGTCGTTATCTTGCTCCTTCTGTCGTCAACGAATTTACTAATTCCAAAGCTCACATGCTGACAGATCGGAAGAGCGTCGTGTAGGGAAAGAGTGTATATAGCAGTGTAGATCTCGGTGGTCGCCGGATCATTAAAAAAAAAAACAGAGAAACAGACAGTGGAAGTGGGATGTCAAGTAACAACAGTAAAGATGATGTGTAGTATCTAGTAGTGAAAGCGA
+
ABCCAFFFFFCAGFGGGGGGGGGGHHGGHHHHHHHGGGHHHHHGGHHHHHHHHHHGGGHGHGGGHHHGHHHHHHHHHHHHHHHHHHHHHHGHHHFFHHHGGGGHHHCGGGEFHHGHGHHHHHHHHHHHHGHHHHHGEDFF?GG22CFEGGB2C/?C-A.<FGDD1D0<<-:-:;.9//////////.//00/00/000.././;:///:/9/9...;///////////////////99;////;/////..
@M03495:530:000000000-LYBTV:1:1103:14120:17904 2:N:0:CATCACCC+TGCTATAT
ATATTTTGCCGTTGATAAACCAGCTAATCCTGAAAAAAAAATCAAAGCTAAAAACTACAATGCTAAGACCACGATGTGACTGCTATCAAAGTTAGATATATATGTAAATTATTCATCTGTCAAATCCTAGAATTATATCATACCTGCTCCAGCAATCACGACCTGGGCCTCTCTAACCATCTGTGGGTCAGCATTCTTTCTGAAATTGAAGAGGCTAACCTTCTCATTATCAGTGGTGAACATAGTGTCGT
+
BB?ABFFFBFBAGGGGGGGGGGHHHHH5GHHHHHHHHGGGGHHHHFFFHFHHHHFGHHHHFHHHHHGHHHHFGGHFHFHHFHFGHHHHGHHHHHHHHHHGHHHHHHHHHGHHHHHHHHHGHHHHHHGHHHHHHHHHHHHHHHGFHHFFHHHEHGHHGHHGGGGGHGGHHFGHFHHGHFHHHHGGHHGAGFHHHGDGDDDGHHDFCHGHHFHHHGGHHHGHHHHF00;FGGGFFBFGG.0FF0CFFFBFFA9
@M03495:530:000000000-LYBTV:1:1103:20906:17961 2:N:0:CATCACCC+TGCTATAT
ATATTTTGCCGTTGATAAACCAGCTAATCCTGAAAAAAAAATCAAAGCTAAAAACTACAATGCTAAGACCACGATGTGACTGCTATCAAAGTTAGATATATATGTAAATTATTCATCTGTCAAATCCTAGAATTATATCATACCTGCTCCAGCAATCACGACCTGTAATGGTTTAGTGGGTTGTTCACTGTTTCTGAAAAATGAAGATAGTTGTCCAGCTTCCAAAAAGTTTATTGTGTTTTCTAGTGGAG
+
AA?1ADFDFFD1FA1BF3GGGEF01EGGEF3GHGDGAE/ECGGHFAFHHDG1GBFBG1GGGFEFFDFB10FGE?GFFFG22GBBGHBDHBD@2BFDB22EGFFHBFEGFEGHHHEGGHFHE2F1B1FBGDGBGHHHHFFHHHFCFHHHHGGGGHFFHBHG/BCGHHF1??F?FGHGGHHHGEC.FDGHHHHHHFHED00DGGF00CFH0;CFHFGHG:/:00;GF;...C0000;F09/CF/CFFB0099.
@M03495:530:000000000-LYBTV:1:1103:19638:17992 2:N:0:CATCACCC+TGCTATAT
ATATTTTGCCGTGATAAACCACCCTCCCTGTGGTCGTTATCTTGCTCCTTCTGTCGTCAACGAATTTACTAATTCCAAAGCTCACATGCTGACAGATCGGAAGAGCGTCGTGTAGGGAAAGAGTGTATATAGCAGTGTAGATCTCGGTGGTCGCCGTATCATTAAAAAAAAAAAGAAAAGCAGAGGGACGAGATGTAGGGGCGGCAGAAAACATAGGGTTGAGGGAATGTATGGTGAGGGGGATGAGATTG
+
BBCBCFFFFFCBGCGGGGGGGGGGHHGGHHHHHHHGGGHHHHHGHHHHHHHHHHHGGGHGHGGGHHHHHHHHHHHHHHHHHHHHHHHHHHHHHHHGHHHGGGGHHHGGGGGGGHHHGGHHHGHHHHHHHHHHHHHDHGHHB3F22GF<CE<2A@AE<<>011FF1GDG-<<:<A...///.0//..<..<--..01110.<------</<//.01:0./.-:</.../01111<111...---..001110
@M03495:530:000000000-LYBTV:1:1103:20771:18002 2:N:0:CATCACCC+TGCTATAT
ATATTTTGCCGTTGATAAACCAGCTAATCCTGAAAAAAAAATCAAAGCTAAAAACTACAATGCTAAGACCACGATGTGACTGCTATCAAAGTTAGATATATATGTAAATTATTCATCTGTCAAATCCTAGAATTATATCATACCTGCTCCAGCAATCACGTAATGGTTTAGTGGGTTGTTCACTGTTTCTGAAAAATGAAGATAGTTGTCCAGCTTCCAAAAAGTTTATTGTGTTTTCTAGTGGAGGTCTT
+
AAABBFFFFFBAGGGGGGGGGGHGHHHHHHHHHHGHHGGGGHHHHHBFHHHGHHGHHHHHGHHHHFHHHGHHGGHEBGHHFGBGHHGHHFHHHHGHFHHHHHHHHHHHHFHHHHHGHHGHHHHHHHGHHHHHHHHHHGHHHHGGHHHFHHHHFHFHHHHGHHCFHGFFFGH1FFHGCDFHHHHHHHHHHHHBGHHHHHHHHFHHHGGHFHCHG/CGCHGBCCAA;GHHHHGGFFFBCFGFGFFF9CDC/BF
@M03495:530:000000000-LYBTV:1:1103:22638:18017 2:N:0:CATCACCC+TGCTATAT
ATATTTTGCCGTTGATAAACCAAAGCTCACATGCTGACAGATCGGAAGAGCGTCGTGTAGGGAAAGAGTGTATATAGCAGTGTAGATCTCGGTGGTCGCCGTATCATTAAAAAAAAAAAAAGAAGAGAACTGGGAAGTAGTGGTAATGATAAACAACATAGAAGAAGGTGGGGAGGACGTCGTTAGTATGGACTTGTGTAGAAACGAGTATGGACAGTGGGAGGTGTAGATAGGTGGATAGGTAGAGGAGG
+
ABBCCFFFFFCBGGGGGGGGGGHHHHHHHHHHHHHHFHHHHHHHGGGGHHHGGGGGGHHHHGHHHHHHGGGHHHHHHHHHHHHGHGHHGHHF?EF?3E/EE>>CFDFHHEGFGFGC/>>////001001111<.01<00==/<=00000000000..:/000000//.00.--.--..-..--9..0000/0000000:00000/...;.;0/000.;0/..9-.;0000000/009.000/:0000/.:9
@M03495:530:000000000-LYBTV:1:1103:2351:18047 2:N:0:CATCACCC+TGCTATAT
ATATTTTGCCGTTGATAAACCAGGACTCAGGCTGGACCAAAGCTCACATGCTGACAGATCGGAAGAGCGTCGTGTAGGGAAAGAGTGTATATAGCAGTGTAGATATCGGTGGTCGCAGTATCATTAAAAAAAAAAAGAAGTAAGAAAAATGTGTGGAGGAAATGTAAACAAAAAAGACAAGTATGTAGTTTGAATGACGAAGTCCATACACAATGGATAGAAGAGGCAAGAGGCAAAATATGGCTGAAGCA
+
BABBBBFFFFB>AEGGGFGGGGHGHHHHHHGGHFGHFGHHHGHHGGHHHGHHHHHHHHHHGFGGGHHGFAEEEEGHHHGFFHHBFBFGHHHHHHGH3FGBFF4B4@?F?/EE/3>//??3B4?33BBBGDCD@//-<.00111111<0<.00=0..<...//000000:0::::-..//9.;0009090000B00000..-..00000/09/9///;///9/9B.....9.......9//9//...9/9//
@M03495:530:000000000-LYBTV:1:1103:3852:18054 2:N:0:CATCACCC+TGCTATAT
ATATTTTGCCGTTGATAAACCACCCTCCCTGTGGTCGTTATCTTGCTCCTTCTGTCGTCAACGAATTTACTAATTCCAAAGCTCACATGCTGACAGATCGGAAGAGCGTCGTGTAGGGAAAGAGTGTATATAGCAGTGTAGATCTCGGTGGTCGCCGTATCATTAAAAAAAAAAAAAAAGAGAGATGCTGATAAGGTAGTGAAGTCAGTACACAAGTGACGAGTTAGAGGCGAGAATAACAGTCATCCTGT
+
BCCCDFFFFFEBGGGGGGGGGGGGGHHGGHHHHHHHGGGHHHHHHHHHHHHHHHHHGGGHGHGGGHHHHHHHHHHHHHHHHHHHHHHHHHHHHHHHHHHHGGGGHGHGGGGGGHHGHGHHHHFHHHHHHHHHHHHHHHGHHFDGFFHGGGFD?AE?F?<C<GFFF1<<1<<<<A?9---..//..10011101100110:/:111111111110..111<..-..<110/.---<.011000100<1<001
@M03495:530:000000000-LYBTV:1:1103:27470:18055 2:N:0:CATCACCC+TGCTATAT
ATATTTTGCCGTTGATAAACCAGCTAATCCTGAAAAAAAAATCAAAGCTAAAAACTACAATGCTAAGACCACGATGTGACTGCTATCAAAGTTAGATATATATGTAAATTATTCATCTGTCAAATCCTAGAATTATATCATACCTGCTCCAGCAATCACGACCTGTAATGGTTTAGTGGGTTGTTCACTGTTTCTGAAAAATGAAGATAGTTGTCCAGCTTCCAAAAAGTTTATTGTGTTTTCTAGTGGAG
+
AAAABFFFFFBAEEGGGGGGGGHHHHHHHHHHHHHHFGGGGHHHGFHFGHHHHHGHHGHHHHHHHHHHHFHHGGHGHHHFGHFHGHFHHGHHHHHHHHHHHHHHHHHHHEHHHHHHHGHHHFGGGHFBHHHHHHHHHHGHHHHGHHEHHHHHEHGHHGHCFGGGHFDHGFDFGHHGGHHHDE@AGHHGHHHFGHHHHHBGGHHHHHHFGBGF0;CCGGFHHFGHHFEFDCFFFFGGGFFGGGFFFF0CFFE
@M03495:530:000000000-LYBTV:1:1103:18846:18056 2:N:0:CATCACCC+TGCTATAT
ATATTTTGCCGTTGATAAACCAGGGACTCAGGCTGGACCAAAGCTCACATGCTGACAGATCGGAAGAGCGTCGTGTAGGGAAAGAGTGTATATAGCAGTGTAGATCTCGGTGGTCGCCGTATCATTAAAAAAAAAAAAAGAGGAAGGATGGGAGTGGGTGGACGGTGGTGTGGAAAATGACGTGACAGAGTACGGGACACATCATCAGAGAATAGACAGGTGGAAGTCACACTAGGTTGGAGACTGCGATG
+
BCCCCFFFFFDCGGGGGGGGGGHGGGGHHHHHHHHGHHHHHHHHHHHHHHHHHHGHHHHHHHGGGGFHHGFGGEEHHHHGFHHHHFGHHHHHHHHHHHHHBGFGFHGHGGEGC>3E/?E<<FBDDDGBBBDDGC@G>-<<.=../..<00../....<..-.<--...9....000/1010.....10//:1:..-.-../00:111000/0:<<101/.00..0/011110//0/<1/-:<0.00/.-<.
@M03495:530:000000000-LYBTV:1:1103:7254:18061 2:N:0:CATCACCC+TGCTATAT
ATATTTTGCCGTTGATAAACCACCCTCCCTGTGGTCGTTATCTTGCTCCTTCTGTCGTCAACGAATTTACTAATTCCAAAGCTCACATGCTGACAGATCGGAAGAGCGTCGTGTAGGGAAAGAGTGTATATAGCAGTGTAGATCTCGGTGGTCGCCGTATCATTAAAAAAAAAAAAAAAAAAATAAACAGGGGCAGGATGATGAGACGGAAGAGTAGAATGACAAGAAAGAGGGATGAAAGAGTGGCAGAG
+
CCDDDFFFFFDBGGGGGGGGGGGGGHHGGHHHHHHHGGGHHHHHHHHHHHHHHHHHGGGHGHGGGHHHHHHHGHHHHHHHHHHHHHHHHHHHHHHHHHHHGGGGHHHGGGGGGHHHHFHHGHGHHHHHHHHHHHHHHHDHHD>GGGHGB?F/1AE?F<.>0G1>GFDD1<<A?@-<-------.00000/..---.-.000:<0000..<....0000:000000.///0//...<.0000//00../..9
@M03495:530:000000000-LYBTV:1:1103:20564:18096 2:N:0:CATCACCC+TGCTATAT
ATATTTTGCCGTTGATAAACCAGAACCATCCAAAGCTCACATGCTGACAGATCGGAAGAGCGTCGTGTAGGGAAAGAGTGTATATAGCAGTGTAGATCTCGGTGGTCGCCGTATCATTAAAAAAAAAAAAAAAAGAAAAAATAACGGTAGTCGGAGAAGAGTAAACGAAGATGAAAGAAAGAAGAGAGTGACACTACGTAGGGTAAGAGAGACTTCGCTTCAGCACGTCGACAGACGATACTGTCAAGGCG
+
BBCCCFFFFFECGGGGGGGGGGHHHHHHHHHHHHHHHHHHHHHGHHHHHHHHHHGGGGHHHGGGFEFFGHHGHHHHHHHHHHHHHHHHHHHH@DGDFFFEFE?ED>GE/EGEE0FFEGHHHFFDCG?D//<---...//.-.010.-.:<01.----./0.11111.99..111111:./0/./0.<.:111100//.<0:../</01<B..<011...<.1111.-..---.</.-<..<1111<1<0.-
@M03495:530:000000000-LYBTV:1:1103:24087:18112 2:N:0:CATCACCC+TGCTATAT
ATATTTTGCCGTTGATAAACCAGCTAATCCTGAAAAAAAAATCAAAGCTAAAAACTACAATGCTAAGACCACGATGTGACTGCTATCAAAGTTAGATATATATGTAAATTATTCATCTGTCAAATCCTAGAATTATATCATACCTGCTCCAGCAATCACGACCTGATAATGGTTTAGTGGGTTGTTCACTGTTTCTGAAAAATGAAGATAGTTGTCCAGCTTCCAAAAAGTTTATTGTGTTTTCTAGTGGG
+
>AAA?FFFFFBBGGGGGGGGGGHHHHHHHHHHHHHGHCGGGHHFHF5GHHFFHHGHHHHHHHHHHEHHHEHHGGHGG4GHFFGGHHHHHBBFDGGHHHHHHHHHFGHHHHHHHGGHGHHHFHFEGHGHGEFHHGHHHHHGGHHHHHAFHBGFGHHHHHGDCCCGHBG1<@FGHFFGGHHHEEECEHFFHHGGGFHFHHHGGFHGBCC0GHHHEHGGC:CGHFG;:C0CAE:FGGGFFFFFFFFBFFGGG..
@M03495:530:000000000-LYBTV:1:1103:3924:18126 2:N:0:CATCACCC+TGCTATAT
ATATTTTGCCGTTGATAAACCACCCTCCCTGTGGTCGTTATCTTGCTCCTTCTGTCGTCAACGAATTTACTAATTCCAAAGCTCACATGCTGACAGATCGGAAGAGCGTCGTGTAGGGAAAGAGTGTATATAGCAGTGTAGATCTCGGTGGTCGCCGGATCATTAAAACAAAAAAAGTAGTAAGACACGAGTAGCGGTGTAGGAGAGGATTTAGAAGTGCGTCAAGTACTCAAGGAGATGGAGGAGATGGG
+
BCCCCFFFFFDAGGGGGGGGGGGGGHGGGHHHHHHHGGGHHHHHHHHHGHHHHHHHGGGHGHGGFHHHHHHHHHHHHHHHHHHFHHHHHHHHHHHHFHHHGGGGHHHGGGGGGHHGFGHHHHEHFHHHHHHHHHHHHHFGGDDFHFFGCC?/=>/?@--.->1G1==00.<C.<<-.000000000//.--.:00-:.-.0000/.9../000000:000-.-..0;00000000.9./00//..9./00.
@M03495:530:000000000-LYBTV:1:1103:6665:18175 2:N:0:CATCACCC+TGCTATAT
ATATTTTGCCGTTGATAAACCAGGACTCAGGCTGGACCAAAGCTCACATGCTGACAGATCGGAAGAGCGTCGTGTAGGGAAAGAGTGTATATAGCAGTGTAGATCTCGGTGGTCGCCGTATCATTAAAAAAAAAAAAAGATACAGGAAGGGGGGGTGGCGTAGAACTGTGAACATAAAAGGTACATGGATAAGGCAACTGGGTGGAGAAGATATAGATGTGAAATTAGCAGTGAGTGGCGCGGTAGGTAGA
+
BCCCCFFFFFCBGGGGGGGGGGHGHHHHHHHHHHGHHHHHHGHHHHHHHHHHHHHHHHGHHGGGGHHHGGGGEFHHHHGGHHHGHGGGHHHHHHHHHHGFGHFFGFGHGAGGDF@/<E//0FFHFHFFDFCGFC@--<..00000/./...---:---.-.--.;;0:000:000000009000090/009000/...///.:;-9;0:/0009000:0;;0000900/0:000000..;.--....:000
@M03495:530:000000000-LYBTV:1:1103:5321:18178 2:N:0:CATCACCC+TGCTATAT
ATATTTTGCCGTTGATAACCAGCTAATCCTGAAAAAAAAATCAAAGCTAAAAACTACAATGCTAAGACCACGATGTGACTGCTATCAAAGTTAGATATATATGTAAATTATTCATCTGTCAAATCCTAGAATTATATCATACCTGCTCCAGCAATCACGACCTGTAATGGTTTAGTGGGTTGTTCACTGTTTCTGAAAAATGAAGATAGTTGTCCAGCTTCCAAAAAGTTTATTGTGTTTTCTAGTGGAGG
+
AAABBFFFFFBAFGGGGGGGGGHHHHHGHHGHHHGHGGGGHHHHGBFGFFFBFEHHHFHHGHHHHHHGHHHGGHGGHHFDGHHHHFHHHHHHHHGHHHHHHHHGHHHBHGHEFHHGHHHHHHHHHHHHHHHHHHHHHHHHHHHFHHHHHHHHGHHGFHGCCGGHGGFGFFFFFHHGHHE<FF<FHFEFHFDGHHHHFHHEHFDGG<CGHHHGGGGGFHBGBCGGCG.A9CFGGFGGGGGFGGFGFFFGGED
@M03495:530:000000000-LYBTV:1:1103:9181:18188 2:N:0:CATCACCC+TGCTATAT
ATATTTTGCCGTTGATAAACCAGGACTCAGGCGGACCAAAGCTCACATGCTGACAGATCGGAAGAGCGTCGTGTAGGGAAAGAGTGTATATAGCAGTGTAGATCTCGGTGGTCGCCGTATCATTAAAAAAAAAAAGAGAAAGAAAATAGTATAGAGACGAGGAAGTGGAGTGATAAAGAGATAGAAGAAGGGACATATTAGAGTACGAGTAAAGGAGAGGGCTGATATAGATAGACTTCATGAGTCGTGAG
+
CCCDEFFFFFECGGGGGGGGGGHGHHHHGGHHGGGGGHHHHHHHHHHHHHGHHHHHHHHHGGGGHHHGFGGGGBGGGGFHHHHHHHHHHHHHHGHHHHGHHHGHHHEGEGG?GCBGG</GAHEHHHHHF?/@@CA..//000/.//10011111111/.----/.<<00.0.1111111//111<110//.....011111101:1..9..1110/..9.9...<01111111110:111111011-<./.
@M03495:530:000000000-LYBTV:1:1103:23806:18190 2:N:0:CATCACCC+TGCTATAT
ATATTTTGCCGTTGATAAACCAGCTAATCCTGAAAAAAAATCAAAGCTAAAAACTACAATGCTAAGACCACGATGTGACTGCTATCAAAGTTAGATATATATGTAAATTATTCATCTGTCAAATCCTAGAATTATATCATACCTGCTCCAGCAATCACGACCTGTAATGGTTTAGTGGGTTGTTCACTGTTTCTGAAAAATGAAGATAGTTGTCCAGCTTCCAAAAAGTTTATTGTGTTTTCTAGTGGAGG
+
3AA>ADFFFFBAFGGGGGGGGGGCFHFHHHHHHHHHGCEGGHHHHFFFHHHHFEHFHFHDDFHHHGHHHHHGGHGHGHHHFEGHHGHHHHFHHGHGHHHHHHHHHHHHGHHHGHHFHHHHGHEFHGGGGFHHFGHHHHGHHHHFHGFFCGHCHGHHFGD?CBEH1<1F@<?FFGHFHGHGGGDHHHGHEFHFGGHG0DBGHFG00<=DFFHFGGFHHGHBCCCCG.CACC:BBFGFGGGEGB0BF0C.C:;
@M03495:530:000000000-LYBTV:1:1103:8535:18195 2:N:0:CATCACCC+TGCTATAT
ATATTTTGCCGTTGATAAACCAGCTAATCCTGAAAAAAAAATCAAAGCTAAAAACTACAATGCTAAGACCACGATGTGACTGCTATCAAAGTTAGATATATATGTAAATTATTCATCTGTCAAATCCTAGAATTATATCATACCTGCTCCAGCAATCACGACCTTCCTGGCAAACAACCTGCAGAAAAGCCAATCAAATATATTTTCACAAGAGATGGAATGTGAGGCAATAATAGAGTACAAAGGTTGAA
+
AABBBFFFFFBAGGGGGGGGGGGHHHHHHHHHHHHHHGGGGHHHHHHHHGHHHHGHHHHHHGHHHFHHHGHHGGHGHFHGHGFHHHHHHHHHHHHHHHHHHHHGGHHHHHHHHHHHHHHHHHHHHHHHHHHHHHHHHHHHHHGFHGHHHHHHGGGHHHHGGGGDGFCFGCHHHHHHHHDHHAGC<GHHHHHHHHHH<DGHHHHHHHGHHHHH/GHGHHHHHCCCGFGGGGGGGGGGGFFGEGBFFFFFFG;
@M03495:530:000000000-LYBTV:1:1103:17400:18206 2:N:0:CATCACCC+TGCTATAT
ATATTTTGCCGTTGATAAACCAGGACTCAGGCTGGACCAAAGCTCACATGCTGACAGATCGGAAGAGCGTCGTGTAGGGAAAGAGTGTATATAGCAGTGTAGATCTCGGTGGTCGCCGGATCATTAAAAAAAAAAAAAATGAAGTGTACGGTGGAGTACGGAACATTGGAAATACATATGTAAATGTAATGCTCGTCGAGCTATAAGAGAGAAAGGCGTTTATACGTTAGCACTCTCAGCATGAGCCGTTA
+
BBCCCFFFFFCCGGGGGGGGGGHGHHHHHHHHHHGHHHHHHHHHHHHHHHHHHHHHHHGHHGGGGHHHGGGFEEHHHHGGHHCFHFHGHHHHHGHHHFHHFGFFBGHHGEGFFBE?FE//?BHGFGF2D2CDD/>--<-.000000;00../....090.;..-/0000000;0009000000000;0000000;-.---9:09000:0/;9000..-.--.:00.999.0000/00000;;0090/-..:
@M03495:530:000000000-LYBTV:1:1103:19560:18215 2:N:0:CATCACCC+TGCTATAT
ATATTTTGCCGTTGATAAACCAGGCGGACCAAAGCTCACATGCTGACAGATCGGAAGAGCGTCGTGTAGGGAAAGAGTGTATATAGCAGTGTAGATCTCGGTGGTCGCCGTATCATTAAAAAAAAAACAAAAAAAGGGAATAGACGGTGTCTGTAGCGACTACGAACGCATATACGCAGAGCATCTGAGAAGGGAAGAGGATGGCGAGCTGATCATGAGCGATTGGTGAGAGGATACAGACAAGAGAGCGA
+
ABBBBFFFFFBBGCGGGGGGGGGGHGGGGGEGHHHHFHHHHHHHHHHHFHHHHGFGGHHGGEEGEEFGGGGGHHFHEHHHHHHFGHFHFFHFGGH44B4FE/?E?3E?<C/?CGFHFFGFHG@?CA@...00.--...../0;00..;;:/000900-----:..:--.-:.///...--.//////////9.........9/9.----.////////;/--...././;:9..;/:///........;--
@M03495:530:000000000-LYBTV:1:1103:20099:18215 2:N:0:CATCACCC+TGCTATAT
ATATTTTGCCGTTGATAAACCAGCTAATCCTGAAAAAAAAATCAAAGCTAAAAACTACAATGCTAAGACCACGATGTGACTGCTATCAAAGTTAGATATATATGTAAATTATTCATCTGTCAAATCCTAGAATTATATCATACCTGCTCCAGCAATCACGACCTGTAATGGTTTAGTGGGTTGTTCACTGTTTCTGAAAAATGAAGATAGTTGTCCAGCTTCCAAAAAGTTTATTGTGTTTTCTAGTGGAG
+
AABBCFFFFFCCGGGGGGGGGGHHHHHHHHHHHHHHHGGGGHGHHHHHHHHHHHGHHHHHGHGHHHHHGGHHGGHGGHHHHFFFFHFHGHHFHHHHHHHHHHHHHHHHHHHHGHHHHHHHHHHHHHHHHHHHHHHHHHHHHHHHHHHHHHHHFHGHHHHGGGGGHHHHH@F?DGHHGHHHGGGFHHHHHHGHDGHHHHGGHEHHHHHHHHHHHHHHHGFHHHFHFHHGGFFFGGGG;FCFFGGGFFFGEFE
@M03495:530:000000000-LYBTV:1:1103:13994:18226 2:N:0:CATCACCC+TGCTATAT
ATATTTTGCCGTTGATAAACCAGCTAATCCTGAAAAAAAAATCAAAGCTAAAAACTACAATGCTAAGACCACGATGTGACTGCTATCAAAGTTAGATATATATGTAAATTATTCATCTGTCAAATCCTAGAATTATATCATACCTGCTCCAGCAATCACGACCTGTAATGGTTTAGTGGGTTGTTCACTGTTTCTGAAAAATGAAGATAGTTGTCCAGCTTCCAAAAAGTTTATTGTGTTTTCTAGTGGAG
+
AAABCFFFFFCAGGGGGGGGGGHHHGH5GGHHHFHGHGGGGHHHHHHFGFFHHHGFHHHHHHHHHHHHHFHHGGHFHHHHHGFHHHGHHHHGHHHFHHHHHHHHFHHHHHHHHGHHHHHHHHHHHHHHHHHHHHHHHHHHHHHHHHHFHGHHHHFHHGHGGFGGHHHHGFGGHHHH1FCEEFDGHHFBGHHHFFHHHHHFCHGHEFHGHGGHHHHHHFFHHHFHFCCAEBFGFGGGGFFFGGEFEBBFFB9
@M03495:530:000000000-LYBTV:1:1103:17004:18229 2:N:0:CATCACCC+TGCTATAT
ATATTTTGCCGTTGATAAACCAGCTAATCCTGAAAAAAAAATCAAAGCTAAAAACTACAATGCTAAGACCACGATGTGACTGCTATCAAAGTTAGATATATATGTAAATTATTCATCTGTCAAATCCTAGAATTATATCATACCTGCTCCAGCAATCACGACCTGTAATGGTTTAGTGGGTTGTTCACTGTTTCTGAAAAATGAAGATAGTTGTCCAGCTTCCAAAAAGTTTATTGTGTTTTCTAGTGGAG
+
ABABCFFFFFCAGGGGGGGGGGHHHGHHHHHHHHHHFEGGGHHHHHHGHHHGHHGHHHHHHHHGHHHHHHHHGGHGHHHHHHHHHHFHHHHHHHHHHHHHHHHHHHHHHHHHHHGHHHHHHHHHHHHHHHHHHHHHHHHHHHHHHHHHHHHHGHHHHHHFEFCGGHGEF@D?FGHH1GHHEGGGHHHHGHFHGHHHHF0DHGHHGHHHHHGHHHGHHHHHHHGH0CHAEFFFEGGGFCFFGFFGFFFGGFE
@M03495:530:000000000-LYBTV:1:1103:24295:18255 2:N:0:CATCACCC+TGCTTTAT
ATATTTTGCCGTTGATAAACCAGCTAATCCTGAAAAAAAAATCAAAGCTAAAAACTACAATGCTAAGACCACGATGTGACTGCTATCAAAGTTAGATATATATGTAAATTATTCATCTGTCAAATCCTAGAATTATATCATACCTGCTCCAGCAATCACGACCTGTAATGGTTTAGTGGGTTGTTCACTGTTTCTGAAAAATGAAGATAGTTGTCCAGCTTCCAAAAAGTTTATTGTGTTTTCTAGTGGAG
+
3>AAAFFFFFBAEGGGGGGGGGGHHHHHHHHHHFGHHGGCGHHHHGDGHHGFGHEGHHGHHHHHGHHHHHHHEGHFGHHDGFFFFFGGHFHFHHHGGHHFHHHHHHHHHEHHHHHHHHHGHHFFHHHHHHHHHHHHHHHHHHHHHHHHHHHFHHHHHGHGBCGGHHHDHFGFGHHDFGHHGGGGHHGHHGHGHGHHGHGG.GHBGGFHHGHHHHHHGHFB0=/CCG..A9CFGGGGGGCFGGGGGGEF.CA
@M03495:530:000000000-LYBTV:1:1103:13102:18257 2:N:0:CATCACCC+TGCTATAT
ATATTTTGCCGTTGATAAACCAGCTAATCCTGAAAAAAAAATCAAAGCTAAAAACTACAATGCTAAGACCACGATGTGACTGCTATCAAAGTTAGATATATATGTAAATTATTCATCTGTCAAATCCTAGAATTATATCATACCTGCTCCAGCAATCACGACCTGTAATGGTTTAGTGGGTTGTTCACTGTTTCTGAAAAATGAAGATAGTTGTCCAGCTTCCAAAAAGTTTATTGTGTTTTCTAGTGGAG
+
AAABBFFFFFCBGGGGGGGGGGHHHHHHHHHHHHHHHGGGGHHHHGHHHHHHH3EHHHHHHHHHHFHHHHHHGGHGGHHGHDGHGHHHHGHHHHHHHHHHHHHHHHHHHHHHGHHHHHHHHHHHHHHHHHHHHHHHHHHHHHHHHHHHGGGHHHGHHFHGGGGGHHH1FFFGGAGF=GFHGFGGHHGHHHHFHGHHHHHHHHHEGHHHHHGHHHH0GHFEGGFFFGA?A0FGGGFFFF/BBCBFFFBF.0C
@M03495:530:000000000-LYBTV:1:1103:17547:18264 2:N:0:CATCACCC+TGCTATAT
ATATTTTGCCGTTGATAAACCAGCTAATCCTGAAAAAAAAATCAAAGCTAAAAACTACAATGCTAAGACCACGATGTGACTGCTATCAAAGTTAGATATATATGTAAATTATTCATCTGTCAAATCTTAGAATTATATCATACCTGCTCCAGCAATCACGACCTGTAATGGTTTAGTGGGTTGTTCACTGTTTCTGAAAAATGAAGATAGTTGTCCAGCTTCCAAAAAGTTTATTGTGTTTTCTAGTGGAG
+
AAABBFFFFFCBGGGGGGGGGGHHHHHHHHHHHHHHHGGGGHHHHHGHHHHFHHGHHHHHHHHHHFHHHGHHGGHGFFHHHFHHHHHHHHHHHHHHHHHHHHHHHHHHHHHHHHHHHHHHHHHHHHHHHHHHHHHHHHHHHHHFHHGHHHHHGHHHHHHGDGGGHHFHHFGDGHHFGFHECFGGHHHHHHHHHHHHHHGFHHHGBGHHHHHFFHGHHHHHHHGH<C..ACFGGGGGGGGGGGGGGGFGEEE
@M03495:530:000000000-LYBTV:1:1103:23931:18284 2:N:0:CATCACCC+TGCTATAT
ATATGATGGGTAGTGGAGATCAGACGGGGGCGCTTCGGGTCTATATTTTGTCGTTGATAAACCAGGAGGGCCAAAGATCACATGCTGAGAGAGCGGACGAGCGGCGGGGAGGGAAAGGGTGAATATAGCAGTGTAGAATTCGGTGGGCGGCGGCGGATACAGACAAAGCATACACTATAAACATGAGAGTAAGAGTAAGTAAGAGCTAGGGTTGGGGTGTATGTGATGGGCGTCTGAGGTAGTGGTCTCGG
+
>111>3B@11111B11B111A1A110BA0/AA///BE//B/B1B22BFF20BB//>>E2BB10?/F///////<0B01BB0FEE1E11011///<<////</A-<-<-A--9A...9-----/////;//;9/;////9//-;--99----9-------/:;/--9-/-///;////////////////////////////////-;/9--/-----9-9/9////9//-------9;-;////9;///9-
@M03495:530:000000000-LYBTV:1:1103:7091:18312 2:N:0:CATCACCC+TGCTATAT
ATATTTTGCCGTTGATAAACCACCCTCCCTGTGGTCGTTATCTTGCTCCTTCTGTCGTCAACGAATTTACTAATTCCAAAGCTCACATGCTGACAGATCGGAAGAGCGTCGTGTAGGGAAAGAGTGTATATAGCAGTGTAGATCTCGGTGGTCGCCGTGTCAGTAAAAGAAAACAAAGAAGTCGGTTGACGGCATGAGACACACGAGAGAGCTGAACGCAGCGCTTGAGCACGAGATGAAGATTGAAGGCA
+
AA1A1DF3@@D>EEA3GDGF1FFAAFHGECGBF0FF?EECFHHCAGDEC1AGDHF2/A/FEHGG/FEGDGHBDGFDG2210FFGHHHHHFH11BB1B1CE//?AGGFE?/>>EG0>GG0<?GGH1FGDHHBGHH11BFG21221@2@/?<A/1>///<-0011=1<<11.00//..<//./00.--:-/0.:---.0000///.-9-9-...0/00/-------;---9//---9999/;/////////9-
@M03495:530:000000000-LYBTV:1:1103:3278:18319 2:N:0:CATCACCC+TGCTATAT
ATATTTTGCCGTTGATAAACCAGGACTCAGGCTGGACCAAAGCTCACATGCTGACAGATCGGAAGAGCGTCGTGTAGGGAAAGAGTGTATATAGCAGTGTAGATCTCGGTGGTCGCCGTATCATTAAAAAAAAAAAACAACAAGACTAAACTGAGAATCATATGCTTAATGCTATCAGAGGCGTACGAAGAAGTGGACATACGCGACTACATAACCAGAACATGTATGCGTGTGTAGTATGTAGAAGTACT
+
BBCCCFFFFFBBGGGGGGGGGGHGHHHHFHHGHHGHHHHHHHHHHHFGHHHGHHHHHHHHHGEGGHHHGEA>>EGFGHGHHHHGHFGHHHHHHHHHHHH@GF@F4FHHE>?F?3E<EE/?CGFFHBDFGFFGG?C<-......///000000=0000000;0:0;00;0;00;00/0:00..:.---;...:/000;000:0.9----:/:000000..///:000000;.....00;::0;:000000;0
@M03495:530:000000000-LYBTV:1:1103:5236:18360 2:N:0:CATCACCC+TGCTATAT
ATATTTTGCCGTTGATAAACCACCCTCCCTGTGGTCGTTATCTTGCTCCTTCTGTCGTAAACGAATTTACTAATTCCAAAGCTCACATGCTGACAGATCGGAAGAGCGTCGTGTAGGGAAAGAGTGTATATAGCAGAGCAGACCTCCTCGGTCGATCACGACCTATAATGAATAAGTGGGTTGTTCACTGTTTCTGAAAAATGAAGATAGTTGTCCAGCTTTCAACAAGTTTATTGTATTTTCTAGTGTAT
+
BBCCCFFFFFCCGGGGGGGGGGGGE4AEFCF3322BAE2GE555D5DF33A53BA51A1BA51AAF155F5EDBGF@5D5BB33FBF53@3442@33@@1EF?F11?>E//E//F?B?30??G2G3333B3D33F22/2B2F0?F2/22///?///0.0..-->110==00000=0=<0<E.-..0:00000000;;000:.00;00;FFBBB009;//C0000;90./000000900;;;09//;9//;/
@M03495:530:000000000-LYBTV:1:1103:2716:18362 2:N:0:CATCACCC+TGCTATAT
ATATTTTGCCGTTGATAAACCAGCTAATCCTGAAAAAAAAATCAAAGCTAAAAACTACAATGCTAAGACCACGATGTGACTGCTATCAAAGTTAGATATATATGTAAATTATTCATCTGTCAAATCCTAGAATTATATCATACCTGCTCCAGCAATCACGACCTGCTAATGGTTTAGTGGGTTGTTCACTGTTTCTGAAAAATGAAGATAGTTGTCCAGCTTCCAAAAAGTTTATTGTGTTTTCTAGTGGA
+
A3AABFFFFFBAEEGGGGGGGGGHHHHHHBGHGGHGHFGGFGHFGFHHHHGGGGE3BGHHHHHHHHHHHGGHGGGEHHHHHGHFHHFGHHHFHHHGHHHHHHHHFGHHHHHHFHGHHHGHGHF4FGHHHHHHHHFHHHGHHHFBFHGF3GFGHCGGFFHD?@@DG0FG1??DGGGHB>GGHGGGGGGHFHFDGFHDHHGFB.CGBCGEHFHHHHHH0CC/GH0:;F0;;C0FBFBGG0CBFBF0CBFFGG0
@M03495:530:000000000-LYBTV:1:1103:24089:18381 2:N:0:CATCACCC+TGCTATAT
ATATTTTGCCGTTGATAAACCAGAACCATCCAAAGCTCACATGCTGACAGATCGGAAGAGCGTCGTGTAGGGAAAGAGTGTATATAGCAGTGTAGATCTCGGTGGTCGCCGTATCATTAAAAAAAAAAAAAAAGAACAACGAGATGGTTGAGCTCGCAAAGAAGATGGGACACATAAAGTGCAGATGCAATGTTCGAACGTGTAGGAGTAGACATGCACTGCGCCTGCGACAGTGATGCACGGTTCAGGCG
+
BCCCCFFFFFDAGGGGGGGGGGHGHHHHHHHHHHHHHHHHHHHHHGHHHHHHHHGFGGHGHGGGGEGFFFHGHHHHFHHHHHHHHHHHHHHGGHHHFFHHHG?EG?DEEEE/<?GGHHHHHHBFGG<<</<--...<//.-<...0000./0000.:-.-//./0000./:../:00000000000000000000;.:.-..//00:/;/0000000000/0.-..:.;9---0:00000;.-...000/9
@M03495:530:000000000-LYBTV:1:1103:21469:18387 2:N:0:CATCACCC+TGCTATAT
ATATTTTGCCGTTGATAAACCAGAACCATCCAAAGCTCACATGCTGACAGATCGGAAGAGCGTCGTGTAGGGAAAGAGTGTATATAGCAGTGTAGATCTCGGTGGTCGGCGTAGCATTAAAAAAAAAAGAAATTTATGAGCAAGAGCGTGGCAACAAATCGACTCCAGCAAATTATAACTACAGTTCCACAAACGAACCAGCAAAGGTAACATTAGTGCGGAATAGAGACTATATAGAAACAGAGTAGATG
+
ABCCCFFFFFCAGGGGGGGGGGHHGHHGHGHHHHHHFHHHHHHHGHHHHHGHHHGGGGGGFGEGEEFBFGHGG1GGGHHHHHHHEFGFHHGGFHFGFFBGFF1EF/?//>@<//?FGDGHHE2BC?C<//001111111><100000-..--/0....00.;-../://///000000000//0000;00/.:...9--.:.///:/9//9/;//////----./////////:///9/://////:/9//
@M03495:530:000000000-LYBTV:1:1103:3686:18395 2:N:0:CATCACCC+TGCTATAT
ATATTTTGCCGTTGATAAACCAGCTAATCCTGAAAAAAAAATCAAAGCTAAAAACTACAATGCTAAGACCACGATGTGACTGCTATCAAAGTTAGATATATATGTAAATTATTCATCTGTCAAATCCTAGAATTATATCATACCTGCTCCAGCAATCACGACCTGTAATGGTTTAGTGGGTTGTTCACTGTTTCTGAAAAATGAAGATAGTTGTCCAGCTTCCAAAAAGTTTATTGTGTTTTCTAGTGGAG
+
3>>AAFFFFFBAEFCGGGGFGGHHHHFFFHHHGHHHGGGGGHHHFHHFGFHGHHEHHFHHGFHHGFHHFHHHGGHGFGHGHHCGHHFHFGHHHHHHHHFHHHHHGHHHHHHHHHHHHHHHHHHFGHHHGGDHHHHHBHGHHHDGHHHHHEGHEHHHHGHFDCGGHH1@@@F?GHHHFGFGGGGGHHEHHGFFFFHF0=<<GGHHDHHHHHHHHHG0CGGFHHHFFF..;0BFGGGGFFGGBBBFGFFG;BE
@M03495:530:000000000-LYBTV:1:1103:9604:18403 2:N:0:CATCACCC+TGCTATAT
ATATTTTGCCGTTGATAAACCAGTCAGGAGTCCAAAGCTCACATGCTGACAGATCGGAAGAGCGTCGTGTAGGGAAAGAGTGATATAGCAGTGTAGATCTCGGTGGTCGCCGTATCATTAAAAAAAAAAAAAGGAGGGGTGAATGGGGGAGATGGAGAGTGATGAAGTGAAGAATAGTAAGGCACTAGAAAAGGTACGTATGGACGCGTGGGGCAGCAGGGAGAGCTGAGAAATGATCAAGGAGTGCTGTG
+
CCCCCFFFFFCBGGGGGGGGGGHHHHHHHGHHHHHHHHHHHHHHHHHHHHHHHHHHGGGGHHHGGGGEGGHGHGHHHHGHHHHHHHHHHHHHHHGFHFFHHHG1EEEDE/EE>/FG4BH4FDGGCFG<</<-..0..--<-.0000..---9/;9//0.0;000000000000/00000000/..;00000//.900.:0;//00--;-----.-.....-:..:.000.;90000000090..9.0000/
@M03495:530:000000000-LYBTV:1:1103:4955:18406 2:N:0:CATCACCC+TGCTATAT
ATATTTTGCCGTTGATAAACCACCCTCCCTGTGGTCGTTATCTTGCTCCTTCTGTCGTCAACGAATTTACTAATTCCAAAGCTCACATGCTGACAGATCGGAAGAGCGTCGTGTAGGGAAAGAGTGTATATAGCAGTGTAGATCTCGGTGGTCGCCGTATCATTAAAAAAAAAAAAAGTAAGGAATTAGATGATAGTTGTATATGTCGAATAGGATTAACTGAGTGATGTCGTATAATTCTTGTTTGATAG
+
AABCCFFFFFCAGGGGGGGGGGGGGHHGGHHHHGHHGGGHHHHHHHHHFHHHHHHHGGGHGHGGGHHHHHHHHHHHHHHHHHHHHHHHHHHHGHHHHHHHGGGGHHHGGGGEEGHHHGHGHHHHHGHHHHHHFHHHHHDDGH2GFHGE?EDEBA@EG<.0<GHFG11>><<------.:00000/00000000900;000000000;...0.0000:00000000000000.../0000000000//0000
@M03495:530:000000000-LYBTV:1:1103:27699:18411 2:N:0:CATCACCC+TGCTATAT
ATATGATGCCGTTGATAAACCAGCTTAGCCTGCATACAAAATAAAATTTAACAATTATAATGCTAATACTACGATGAGAATACTAACAAATAAAAAAATAAATGTAAATAATACATCTGTCATGTCCTAGAATTATATCATACATGCTAAATAAATAACGATCTGTATCGGTTTATTGGGCTGTTCACTGTTTCTGAACAATGAATATAATTGTCTAGTGTCTTGTTAGTTTATTGTGTTTATTAGAGGAG
+
111>133B11A>1113A3A1B0B0111111BA001211B10B11D121D2211111D22D2212B21BA22A////11D11112221B@0111D1B//0@1@BG22BDE2@@211221122B21B22>>>FGBD12>2B2>211B>112212211B21B/</?0>2@2>/////@1211/0</01?1??1111111=F1<0111111110=0=D00===000=0000000:00;G0;0:/:00:;00;/.:
@M03495:530:000000000-LYBTV:1:1103:23882:18434 2:N:0:CATCACCC+TGCTATAT
ATATTTTGCCGTTGATAAACCAGCCTCCCTGTGGTCGTTATCTTGCTCCTTCTGTCGTCAACGAATTTACTAATTCCAAAGCTCACATGCTGACAGATCGGAAGAGCGTCGTGTAGGGAAAGAGTGTATATAGCAGTGTAGATCTCGGTGGTCGCCGTATCATTAAAAAAAAAAAAAGAGAGAGTGGAGGGAGTACAGAGGATAGATGAAGTAGGGAAGGTAAGAGTGTAGTATGTTGCAGAGGTCGAGAG
+
BCCCCFFFFFEBGGGGGGGGGGHHGHHHGHHHHHHHGGGHHHHHHHHHHHHHHHHHGGGHGHGGGHHHHHHHHHHHHHHHHHHHHHHHHHGHHHHHHHHHGGGGHHHGGGGGGHHHFGGHHHGHHHHHHHHHHHGHFGGFHFBGGFFGCEG/2>@/><.<<FG1F1=11<<A@-<-<..//...:1.09.-.../1111/..:<01111111110./...01101011:11<1111:11001<.</---.-
@M03495:530:000000000-LYBTV:1:1103:20757:18441 2:N:0:CATCACCC+TGCTATAT
ATATTTTGCCGTTGATAAACCAGGGACTCAGGCTGGACCAAAGCTCACATGCTGACAGATCGGAAGAGCGTCGTGTAGGGAAAGAGTGTATATAGCAGTGTAGATCTCGGTGGTCGCCGTATCATTAAAAAAAAAAAAAAGGAGAGAGAGCAGTGTGGGGGAGACGTCAGGATAATAGAGTGCAAAACGCATGAGCAGCAATTAGAAATGTCAAACTAGAGAGTCGATGGAGCTGCACACGAGAACATAAA
+
ABBBCFFFFFCAGGGGGGGGGGHGGGGHHHHHHHHGHHHHHHHHHHHHHHHHHHGHHHHHHHGGGGHHHGGGFEFHHGHGGHHHGHGHHHHHHHGGHHBHGFHFHHHHHF/EF>3E/EE/?CFH333BF3FCC@C@-<--../........0/0:;0.:----;....;./;9000090::0000;/.---..0000//./0000000000000090000;0900-..0.///.00/00:---..0/0000
@M03495:530:000000000-LYBTV:1:1103:14448:18443 2:N:0:CATCACCC+TGCTATAT
ATATTTTGCCGTTGATAAACCAGCTAATCCTGAAAAAAAAATCAAAGCTAAAAACTACAATGCTAAGACCACGATGTGACTGCTATCAAAGTTAGATATATATGTAAATTATTCATCTGTCAAATCCTAGAATTATATCATACCTGCTCCAGCAATCACGACCTGTCCTGGCAAACAACCTGCAGAAAAGCCAATCAAATATATTTTCACAAGAGATGGAATGTGAGGCAATAATAGAGTACAAAGGTTGA
+
AAABBFFFFFCBGGGGGGGGGGHHHHHFHHHHHHHHHGGGGHHHHHHHHHHHHHGHHHHHHHHHHHHHHGHHGGGGHHHHHHFHHHHHHHHHHHHHHHHHHHHHGHHHGHHHHHHHHHHHHHHHHHHHHHHGHHHHHHHHHHHHHGHHHHHGHHGHHHHGGGGGGHFHDFGHHHHHHHHGHGEHHHHHHHHHHHHHHHHHHHHHHHHHHHHHHHHHHHHHGHHGFCFGGGGGFFBFFFF0CFFGFFF:FF/
@M03495:530:000000000-LYBTV:1:1103:2456:18463 2:N:0:CATCACCC+TGCTATAT
ATATTTTGCCGTTGATAAACCAGCTAATCCTGAAAAAAAAATCAAAGCTAAAAACTACAATGCTAAGACCACGATGTGACTGCTATCAAAGTTAGATATATATGTAAATTATTCATCTGTCAAATCCTAGAATTATATCATACCTGCTCCAGCAATCACGACCTGGTAATGGTTTAGTGGGTTGTTCACTGTTTCTGAAAAATGAAGATAGTTGTCCAGCTTCCAAAAAGTTTATTGTGTTTTCTAGTGGA
+
AABBBFFFFFBBGEFGGGGGGGHHHHHGHHHHHHGHHGGGGHGFHEFHHHHGHHGGHFHHHHHHHHHHHHHHGGHGEGHHFHHHHHFGGHHHHHHGFHHHGHHHDHHHGHHHHHHHHHHHHGGHHHHHHHGHHHHHHGEHHHFGHHGGGGHHFHGHHEFGFDCGHHFH1@GHGHHHHHHGHDGCFHHFHHG=DGHHHGFFFCFFBCFBHHGHHHHCCCGBCGEF0C;AAC9FFFGGGFCCFFGFGFGFGG0
@M03495:530:000000000-LYBTV:1:1103:26587:18466 2:N:0:CATCACCC+TGCTATAT
ATATTTTGCCGTTGATAAACCAGCTAATCCTGAAAAAAAAATCAAAGCTAAAAACTACAATGCTAAGACCACGATGTGACTGCTATCAAAGTTAGATATATATGTAAATTATTCATCTGTCAAATCCTAGAATTATATCATACCTGCTCCAGCAATCACGACCTGTAATGGTTTAGTGGGTTGTTCACTGTTTCTGAAAAATGAAGATAGTTGTCCAGCTTCCAAAAAGTTTATTGTGTTTTCTAGTGGAG
+
AABABFFFFFB>EEGGGGGGGGHHHHHHHHHHFHHHHGGGGHHHHFHHHHHHBGGCGHHHHHGHGHHHBGHHGGGEHHHHGHEGHHHHHHG4FHGGHHFHHHHHGHHHHHHHHHHHHHHHHFGGGGHHHHHHHHHHGHGHHHHEHHGHHHGHGHGHHFHGEGGGHHFHDFGDGHHEFFHHEGGGHHEHHGFHHHHHHHEGFHGEHEBFHHGFGHHFHHHGHB/CGH.EEFGGGGGGGGFFGGFF0CFGFFE
@M03495:530:000000000-LYBTV:1:1103:19797:18473 2:N:0:CATCACCC+TGCTATAT
ATATTTTGCCGTTGATAAACCAGCTAATCCTGAAAAAAAAATCAAAGCTAAAAACTACAATGCTAAGACCACGATGTGACTGCTATCAAAGTTAGATATATATGTAAATTATTCATCTGTCAAATCCTAGAATTATATCATACCTGCTCCAGCAATCACGACCTGTAATGGTTTAGTGGGTTGTTCACTGTTTCTGAAAAATGAAGATAGTTGTCCAGCTTCCAAAAAGTTTATTGTGTTTTCTAGTGGAG
+
AAABCFFFFFCAGGGGGGGGGGHHHHHHHHHHHHHGHGGCFHHGHHHGHHHEGHGHHHHHHHHHHHHGHGHHGGHGHHHHHHFHHHHHHGHHHHFHHGHHHHHHHHHHHHHHHHHHHHHHHGHHHHHHHHHHHHHHHHHHHHHHHHHGHHGHGHGHHGHGF?CGHHHHHFFGHHHHGHHHGGGFHHGHHHHHHGHHHHHHHHHHGHHHHHHHHHHFFHHEHHHHFC.ADBFGGGGGGGGGBGGGGGFGF0:
@M03495:530:000000000-LYBTV:1:1103:4177:18494 2:N:0:CATCACCC+TGCTATAT
ATATTTTGCCGTTGATAAACCAGGGACTCAGGCTGGACCAAAGCTCACATGCTGACAGATCGGAAGAGCGTCGTGTAGGGAAAGAGTGTATATAGCAGTGTAGATCTCGGTGGTCGCCGTATCATTAAAAAAAAAAAGAGGGCATATGAGGGATGTAGGGGCACAAGTACGAAACGGAGGCAAAGACCGCCATAAGTGACGAGCAGGGCTAAGACTCTACTTGCATAACGATACAGCCAGTCACAGCCGTA
+
>AAABFFFFFBAFGGGGGGGGGHGGGGHHHHHHHHGFHHHDHHHHHHHHHHHHHHHHHGHHHGGGGFHEFEEEEEGGGHGGHHHBG@GHHHHBHHFGHFG4BFD44?4BCEEA>3>/?EB/?0B3333332<C@>@<<<0....<00000/<./.0;00..--.//;000....-....-....////--9-.0000000..-9-/.-...0000900000000000009...9;00...000000..-..
@M03495:530:000000000-LYBTV:1:1103:28425:18494 2:N:0:CATCACCC+TGCTATAT
ATATTTTGCCGTTGATAAACCAGCTAATCCTGAAAAAAAAATCAAAGCTAAAAACTACAATGCTAAGACCACGATGTGACTGCTATCAAAGTTAGATATATATGTAAATTATTCATCTGTCAAATCCTAGAATTATATCATACCTGCTCCAGCAATCACGACCTGTAATGGTTTAGTGGGTTGTTCACTGTTTCTGAAAAATGAAGATAGTTGTCCAGCTTCCAAAAAGTTTATTGTGTTTTCTAGTGGAG
+
AAAAAFFFFFDAAGGGGGGGGG00BDDF13GBGGD1BEEEFHFFFHFH11AFG1ACGF1ABF1EGFGGFFHHCEHEEGGFHHBFFGFGBDDFGDGGFHEHHHHHGGHFFFHHHHHHFGHHHGHHHHF1GHHGHHGHGHGHHHGHGGHHECHHFGHHHFGGGGGGHHGHGFG?FAGGGGHHCEGGHHHHHGF=GFHGHH0D<GG00:00GCHBC:CGHGFHGGGBG0..99CFGGFGFFFFFGGBFFFFFFE
@M03495:530:000000000-LYBTV:1:1103:2140:18503 2:N:0:CATCACCC+TGCTATAT
ATATTTTGCCGTTGATAAACCAGGACTCAGGCTGGACCAAAGCTTCACATGCTGACAGATCGGAAGAGCGTCGTGTAGGGAAAGAGTGTATATAGCAGTGTAGATATGGGTGGTGGGCGTCTCATTACAAAAAAAAACAGTACCAGCAACGGTAGCATCAGCACCAGCACGCACCCAACCATCAATCTCAGGCAATGACTAAGCAACATAATCACTCAGATACTGACAGTGAGCAGCAACTGACCTGACAC
+
?AAAAFFFFFA>EEEGGGGGGGEE4ABBEHBGA2AF2AGHHCCHF5BDFGFFFF5A3FFFFHDEGGAGHG1EE0EEFFHFFGHHH2FHGE@GHH44B3BFD4B444B43B??///</?////BG2221111B<@@///F0<1><11.00<<-<../0000<0<<..../:-;-:;:;...9B/00000090/99./000090/90/.;/;:F//;////////9/////://////..../;////://:/
@M03495:530:000000000-LYBTV:1:1103:7045:18504 2:N:0:CATCACCC+TGCTATAT
ATATTTTGCCGTTGATAAACCAGCTAATCCTGAAAAAAAAATCAAAGCTAAAAACTACAATGCTAAGACCACGATGTGACTGCTATCAAAGTTAGATATATATGTAAATTATTCATCTGTCAAATCCTAGAATTATATCATACCTGCTCCAGCAATCACGACCTGTTAATGGTTTAGTGGGTTGTTCACTGTTTCTGAAAAATGAAGATAGTTGTCCAGCTTCCAAAAAGTTTATTGTGTTTTCTAGTGGA
+
AAABBFFFFFCBGGGGGGGGGGHHHHHHHHGHHHHHHGGGGHHHHGHHHHHHHHGHHHHHHEHHFBGHHHHHGGHGHHHGHHHGHHGHHHHHHHHHHHHHHHHHFHHHHHHHHHHHHHHHHHHHHHHHHHHHHHHHHHHHHHHHHHGGHHHHHHGHHHHGGGGGHHHG1@GHGHHHGHHGGGGGGHHEHHHGHHHHFFGHHHHHGHHFGGHHHFGFGGHGFHHFFGF.ADFGBFGGFGFGGGGGGFFFBF0
@M03495:530:000000000-LYBTV:1:1103:14356:18509 2:N:0:CATCACCC+TGCTATAT
ATATTTTGCCGTTGATAAACCACCCTCCCTGTGCCAAAGCTCACATGCTGACAGATCGGAAGAGCGTCGTGTAGGGAAAGAGTGTATATAGCAGTGTAGATCTCGGTGGTCGCCGTATCATTAAAAAAAAAAACGAGAAGTCAAGAGGCAAGAGGATGAGGAGAGAAGAAAGAAATGAGATAATGAATCAGAATAGATGTAACAGTGATGGAGCACAGTGAGGCAGTGATAGAAAAAAGAATAGAAAAGGT
+
BBCCCFFFFFDBGGGGGGGGGGGGGHHGGHHHHHHHHHHHHHHHHHHHHHHHHHHHHHGGGGHHHGEGGFGGHHHGHHHHHHHHHHHHHHHHHHGHHHHFBGFHHGFGGDDEEGE<EAGHHHHEGHFCFCC//.-....011110<....../<../000/0..<.0/0:/<<./<11:11:11<111110011<01<11<11101:1110///..//0110...</011:<111/.-.9<0BF111:/.0
@M03495:530:000000000-LYBTV:1:1103:2994:18514 2:N:0:CATCACCC+TGCTATAT
ATATTTTGCCGTTGATAAACCACCCTCCCTGTGGTCGTTATCTTGCTCCTTCTGTCGTCAACGAATTTACTAATTCCAAAGCTCACATGCTGACAGATCGGAAGAGCGTCGTGTAGGGAAAGAGTGTATATAGCAGTGTAGATCTCGGTGGTGGCCGTATCATTAATACAAAAAACAAGAGAGAGGCACGACGAGGCGGAGTGGGTGCATACATGTATTCTACATGAAAGCATTACGCGAGAGAACCATGG
+
BBCCCFFFFFCAGGGGGGGGGGGGGHHGGHHHHHHHGGGHHGGHHHHHHHGHHGHHGGGHGHGGGHHHHHHHGHHHHHHHHGHHHHHHHHHHHHGHHHHHGGGGEFGGFFGFGHHFHGHHHHHHHHFHHHHHHHHHHHDFG32D>@GFCFGC/<0?A//00=<DDD111>1><>-.<./<./.<.......----------9....:.0000000900;00000000000/::090..-----.00..00/
@M03495:530:000000000-LYBTV:1:1103:16383:18523 2:N:0:CATCACCC+TGCTATAT
ATATTTTGCCGTTGATAAACCACCCTCCCTGTGGTCGTTATAATTTACTAATTCCAAAGCTCACATGCTGACAGATCGGAAGAGCGTCGTGTAGGGAAAGAGTGTATATAGCAGTGTAGATCTCGGTGGTCGCCGGATCATTAAAAAAAAAAACAGAATGAAGATAAGGACGATGAGAATGGTGTAAAAAGTATAACGAGAGCAGGACGACAATTAGCAGTAACAAAGCGGAGACTGACAGGAACGAGGGG
+
BCDCDFFFFFDCGGGGGGGGGGGGGHHGGHHHHHGGGGGHHHHHHHHHHHHHHHHHHHHHHHHHHHHHHHHHHHHHHHGGGGGHHGGGGGGHHHHGFHHHHHHHHHHHHHHHHHGHFHHH4F?GGGEFGB2B/EG//?BGHHFBGBGDGGGG-.<//0110111111000.--..1011:1011.01<10.01<111.9..-.0/...---9-01<0/10:111<:.//.--<-.000000../....---
@M03495:530:000000000-LYBTV:1:1103:17435:18541 2:N:0:CATCACCC+TGCTATAT
ATATTTTGCCGTTGATAAACCAGCTAATCCTGAAAAAAAAATCAAAGCTAAAAACTACAATGCTAAGACCACGATGTGACTGCTATCAAAGTTAGATATATATGTAAATTATTCATCTGTCAAATCCTAGAATTATATCATACCTGCTCCAGCAATCACGACCTGTAATGGTTTAGTGGGTTGTTCACTGTTTCTGAAAAATGAAGATAGTTGTCCAGCTTCCAAAAAGTTTATTGTGTTTTCTAGTGGAG
+
ABBBBFFFFFBAGGGGGFGGGGHHHHHHHHHHGHHHFEGGGHHHGHHHHHHHHFGHHFHHHHHHHHFHHHHHGGHGGGHHHHHHHHHHHHHHHHHHHHHHHGHHHHHHHHHHGGFHHHHHHHHGGHHHHFEGHHHHHHHHHGHGHHHHHFGHFHHHHHGGECGGHHHHF@F<FHHH<FGHDFDFHHEHHHHHHHHHHHBGHHHHHHHHHHHHHHHGFGHFFGBGGHEGEBFGGGGGFBFBBFFGFFBF?FC
@M03495:530:000000000-LYBTV:1:1103:12920:18547 2:N:0:CATCACCC+TGCTATAT
ATATTTTGCCGTTGATAAACCAGCTAATCCTGAAAAAAAAATCAAAGCTAAAAACTACAATGCTAAGACCACGATGTGACTGCTATCAAAGTTAGATATATATGTAAATTATTCATCTGTCAAATCCTAGAATTATATCATACCTGCTCCAGCAATCACGACCTGCGTTGAGGAGCTGCCTCCAATAGTTCTTCCCTGGCAAACAACCTGCAGAAAAGCCAATCAAATATATTTTCACAAGAGATGGAATG
+
ABBBBFFFFFCAGGGGGGGGGGHHHHHHHHHHHHHHHGGGGHHGHGHHHHHDHHGHHGHHGHHHHHHHGHHHGGHGHFHHHGHHHHHHHHHHHHGHHHHHHHHHHHHHHGGHHHHHHHHHHEHHHHHHHHHHHHHHHHGHHHHHHHHHHHHHFHHHHEHDGGGFHHGGCAFGFHGAGHGHGGEFFHHFDGHHHHHEHHHGHHHHHHHGHHHHHHGHFFGFGGFFFGFGGGGGBFBFFFFFGBFFGFBFGEB
@M03495:530:000000000-LYBTV:1:1103:19685:18548 2:N:0:CATCACCC+TGCTATAT
ATATTTTGCCGTTGATAAACCACCCTCCCTGTGGTCGTTATCTTGCTCCTTCTGTCGTCAACGAATTTACTAATTCCAAAGCTCACATGCTGACAGATCGGAAGAGCGTCGTGTAGGGAAAGAGTGTATATAGCAGTGTAGATCTCGGTGGTCGCCGTATCATTAAAAAAAAAAAAAGGGGTAAGTGATGTGAGTGTAGGAGTGTGAGAAATGTAGAAGTGGTGAGGATGAGTGGATTGAGTTATACAGAG
+
BCCDEFFFFFECGGGGGGGGGGGGGHHGGHHHHHHHGGGHHHHHHHHHHHHHHGHHGGGHGHGGGHHHHHHHHHHHHHHHHHHHHHHHHHHHHHHHHHHHGGGGHHHGGGGGGEHGHGHHHHHHHHHHHHHHHHGHGGGHHE>GFHHG?EGEDE@DE<<<0FDDFF1F><-<A?:<-.9.-.9/0111<111111<<1100//.111111011111111100<.<..0/00010.000/00<11<11111/
@M03495:530:000000000-LYBTV:1:1103:22904:18550 2:N:0:CATCACCC+TGCTATAT
ATATTTTGCCGTTGATAAACCAGCTAATCCTGAAAAAAAAATCAAAGCTAAAAACTACAATGCTAAGACCACGATGTGACTGCTATCAAAGTTAGATATATATGTAAATTATTCATCTGTCAAATCCTAGAATTATATCATACCTGCTCCAGCAATCACGACCTGTAATGGTTTAGTGGGTTGTTCACTGTTTCTGAAAAATGAAGATAGTTGTCCAGCTTCCAAAAAGTTTATTGTGTTTTCTAGTGGAG
+
AABBBFFFFFBBGGGGGGGGGGHHHHHHHFHHHHHHHGGGGHHHHH5CGFAFHHGGHFHHHGGHGFFHHHHHGEHFBBGBGECGFEGGHHGGGHHHHHHHHHHHFGHHGFHHGFHHGHGHHHHHHHHGHGHHHHHHHFHHHHBGHHHHH2CGBFFFHHHGGGGDHHH1@??<1FFDDGFHAFCGHHFFHFHHHGHHHH0DACHE0CG0;0CFCC00<CGH0F:GHH.CAFFEBFGF9BFFFB0C0;09C09
@M03495:530:000000000-LYBTV:1:1103:14815:18557 2:N:0:CATCACCC+TGCTATAT
ATATTTTGCCGTTGATAAACCACCCTCCCTGTGGTCGTTATCTTGCTCCTTCTGTCGTCAACGAATTTACTAATTCCAAAGCTCACATGCTGACAGATCGGAAGAGCGTCGTGTAGGGAAAGAGTGTATATAGCAGTGTAGATCTCGGTGGTCGCCGTATCATTAAAAAAAAAAAGAGAGTAGAGATGGAGAGAGCAGGGCACGTACAACTCATAGCACAATAGATGAAAAGAGCACATCATGTGCACGCA
+
CCCCCFFFFFEBGGGGGGGGGGGGGHHGGHHGHHHHGGGHHHHHHGHHHHHHHHHHGGGHGHGGGHHHHHHHHHHHHHGHHHHHHHHGHHHHFHHHHHHHGGGGHHHGGGGGGHHGHGHHHHHHHHHHHHEFHHHHHHFGHGGBFHHFAEGF?A@/AA.0<FGGG1<F1<<@@<@.<:/.0111<1100//0<...0/<-...../..1000011101</:011111111:/.//0./100<111110.-<
@M03495:530:000000000-LYBTV:1:1103:26542:18568 2:N:0:CATCACCC+TGCTATAT
ATATTTTGCCGTTGATAAACCACCCTCCCTGTGGTCGTTATCTTGCTCCTTCTGTCGTCAACGAATTTACTAATTCCAAAGGAGGAGTATGTTGTTTTTGGAATTTAAGGTAATTGTTAGCTTAGCTGCCATAGCAATGTCACAACCACTCCTTGCCCTCAAAAGCTCACATGCTGACAGATCGGAAGAGCGTCGTGTAGGGAAAGAGTGTATATAGCAGTGTAGATCTAGGCGGGAGCGGGGTCGCGTAG
+
AABBBFFFFFBAGCGGGGGGGGGGGHHGGHHHHHHHGGGHHHHHHGHHHHHHHGHGGGGHGHGGGGHHFHHHGHHHHHHHCFHGGEFGGHHHHHHHHHGGGHHHHGHGGHFGHHHGHDGHGHHHHHHHHHHHHHHGBFGHHHEHHF/FFFHGFHHBGHHCFH2?FGHH1?FBGHHHEHFGCHHHG.CA0CGC<CFGGE/;GACC.:/C;;;0CGF0000;;B0BF000;099/;9--9.-;---.------
@M03495:530:000000000-LYBTV:1:1103:28744:18576 2:N:0:CATCACCC+TGCTATAT
ATATTTTGCCGTTGATAAACCACCCTACCTGTGGTCGTTATCTTGCTCCTTCTGTCGTCAACGAATTTACTAATTCCAAAGCTCACATGCTGACAGATCGGAAGAGCGTCGTGTAGGGAAAGAGTGTATATAGCAGTGTAGATCTCGGGGGTCGCCGTATCATTAAAAAAAAAAAGAACAAAGAAGGCGAATGTCGCCGGATCGAGTGCAGATAATGAGCGAGCATTAAGAGAACAGAGTGCGGAGATTGT
+
AAABBFFFFFBAFGFGGGGGGGGGGHHHHHHGHHHHGGGHHHHHFHHHHHHHGHHHGGFGGHGGGHHHHHHHHHHGGHHHHGHFHHHHHHHHFGFHCHHHGFGGFHHGGGGGGHHFHGBGAFCGHHHGHHFHFFHH3F3?D3B222@F/>C<.>-.<-...=<GBC0:C;-9-;?...///./;./..---9/;/...9--.-...;.////:/:///;/---;-/;//9//./9////://--9--9///
@M03495:530:000000000-LYBTV:1:1103:3138:18593 2:N:0:CATCACCC+TGCTATAT
ATATTTTGCCGTTGATAAACCAGCTAATCCTGAAAAAAAAATCAAAGCTAAAAACTACAATGCTAAGACCACGATGTGACTGCTATCAAAGTTAGATATATATGTAAATTATTCATCTGTCAAATCCTAGAATTATATCATACCTGCTCCAGCAATCACGACCTGTAATGGTTTAGTGGGTTGTTCACTGTTTCTGAAAAATGAAGATAGTTGTCCAGCTTCCAAAAAGTTTATTGTGTTTTCTAGTGGAG
+
AABBBBFFFFBBGGGGGGGGGGHHHHHHHHHHGFHHHGGGGHFHGHHGHGHHHHGHHHHHHHHHGHHHHGGHFGGGFHHFDFCFBFCHHHHHHHHHHHHHHHHHGGHHHHHHHHHHHHHFHHHGHHHHHHHHHHHHHGGHHHHGFHGHHHHHGHHHGHHGGGGGHDGHHFD?GFHBDGHFEFGGHHGHHHHHHHHHHGGHGGHHDGHHHHCHFGGHHFHFHGFH0;.CEFGF0FGGFF/BFBFFFGFFFGE
@M03495:530:000000000-LYBTV:1:1103:20275:18614 2:N:0:CATCACCC+TGCTATAT
ATATTTTGCCGTTGATAAACCAGTCTCCAAAGCTCACATGCTGACAGATCGGAAGAGCGTCGTGTAGGGAAAGAGTGTATATAGCAGTGTAGATCTCGGTGGTCGCCGTATCATTAAAAAAAAAAAAAGAAAAAGTGACGGAGGAAGGAGGAGCGTGAAAAAAAAAAAGTAGAAAGAAGTGGCTAGAAATAATGATGTATACACTGAGTGTACAAGATTCACAGTGTAAGTAGCAACAGTGTTGACATGAG
+
CCDDEFFFFFCBGGGGGGGGGGHHHHHHHHDFFHHHHHHHHHHHHHHHHHHGGGGHHHGGGGGGGHHHGHHHHHHHHHHHHGHHHHHGHGHGHGGGHHG>EEEFFFDGCFFHHGGFGHFHGGG<C//-..0000.1111.<.<-./<....<..-<...11<------.0111110/./100..0.011111111111:111101000<0111110/0:111110<<11<11<B11../11:1.1011000
@M03495:530:000000000-LYBTV:1:1103:23223:18615 2:N:0:CATCACCC+TGCTATAT
ATATTTTGCCGTTGATAAACCAGCTAATCCTGAAAAAAAAATCAAAGCTAAAAACTACAATGCTAAGACCACGATGTGACTGCTATCAAAGTTAGATATATATGTAAATTATTCATCTGTCAAATCCTAGAATTATATCATACCTGCTCCAGCAATCACGACCTGGATGGTTGTTCAAGACGATCTACGAACGCAGTGGCAGCGCCGGAGAGTTTAACGATGTTCACCTGTGGCATAGAGAGCACCTCCTG
+
AAABAFFFBFBAFGGGGBGGGGGGHGHFHGHGHGHHHGGGCHFDHF5GHFGFHHGHHHHHGHHHHHHHFHHHGGEFGBGFBF?GF@EGHHGHGGHHHHHHHHHHHHHHHFHHFHHHHHHHGHHHGHHHHHHHGHHHHBHHHHFCGHFHFFFGGGGHHGHGGGGGHFGGG<?GDAEGHGHFHGCFHHHHGGHGGGGGAGHEHGGGGGDGGG?C9BFBBFFGG?FFFFFFFFFFFFFBFBFFBDE/AEFFEBB
@M03495:530:000000000-LYBTV:1:1103:23097:18640 2:N:0:CATCACCC+TGCTATAT
ATATTTTGCCGTTGATAAACCAAAGCTCACATGCTGACAGATCGGAAGAGCGTCGTGTAGGGAAAGAGTGTATATAGCAGTGTAGATCTCGGTGGTCGCCGTATCATTAAAAAAAAAAAAAAGATAATACAACGACTGTGGATCGAGAGGTATATCATAACTGAAACAACACTGCCACAAACAGACATCGTGCAGTACGTAGCACTTACATAACTATTGATATGAAGAAGGAGGTCGCCCTAGTCACGCAA
+
BBCDDFFFFFCBGGGGGGGGGGHHHHHHHHHHHHHHFGHHGHHHGGGGHHHGGGGGGHHHHGGHHHHHHHHHGHHHGHHHHHFHHFHHHHHGEEGEEE@EE>?CGFFFFHFFFFGG/><</-..111111111-.-..01/000....<.<0:1111111011000:/....000/0:....</<.:B0....<1111./0..1000<111110111111111111:<//...../-<..<</1<1<..--
@M03495:530:000000000-LYBTV:1:1103:8231:18655 2:N:0:CATCACCC+TGCTATAT
ATATTTTGCCGTTGATAAACCAGCTAATCCTGAAAAAAAAATCAAAGCTAAAAACTACAATGCTAAGACCACGATGTGACTGCTATCAAAGTTAGATATATATGTAAATTATTCATCTGTCAAATCCTAGAATTATATCATACCTGCTCCAGCAATCACGACCTAATGGTTTAGTGGGTTGTTCACTGTTTCTGAAAAATGAAGATAGTTGTCCAGCTTCCAAAAAGTTTATTGTGTTTTCTAGTGGAGGG
+
@BBCCFFFFFCAGGGGGGGGGGHHHHHHHHFHHHHGHGGGGHHHHHGGHHHHGHGHHGHHHHHHHEHHHFHHGGHGGHHHHHFHHGGHHHHHGHHHHHHHHHHHGHHHHHHHHHHHHGHHGHFFGHHGHHGHHHHHHHHHHHHGHHHHHFHHHHHHHHHGGGGGHHHHGHFHHHHHGHCFGGHGFFHHDDGHHHGHHEGHHHHHDHHHCGHHFHGHHHHHHHBGCGD0C0CFGGFGFFFGGGGGFFFBG:-
@M03495:530:000000000-LYBTV:1:1103:2303:18659 2:N:0:CATCACCC+TGCTATAT
ATATTTTGCCGTTGATAAACCAGCTAATTCCAAAGCTCACATGCTGACAGATCGGAAGAGCGTAGAGTAGGGAAAGAGTGTATATCGCAGTGTAGATGACCGGGGTCGCCGCATCATTAAAAAAAATGACCGACCGCGTTGGGGGCGCGAGGGCGGCGGTTCACAGAACGTCACGCATCAATAGACCACCGGGCACCACCGCTGGATGCAGAGCGGTTCAGTATGCATATCAGAGTGTAGTGTATCGTCTA
+
AAAAAFBFD1D111AFGD1110B01113DGFFDGH0G1F1E2BBA1AAG10FA///FEHF0/////DADFFF00/000D1@F2B@2///B?1BF1B22111>/>>//>E/<////12221>B</>/011?1/---------.--;-----;---;----;--/;BBFB--9------9;//9///9/------;--9------9--//-///-/-9:--/://////9//////9/9/9/9/;9//--9-9
@M03495:530:000000000-LYBTV:1:1103:26344:18670 2:N:0:CATCACCC+TGCTATAT
ATATTTTGCCGTTGATAAACCAGGCGGACCAAAGCTCACATGCTGACAGATCGGAAGAGCGTCGTGTAGGGAAAGAGTGTATATAGCAGTGTAGATCTCGGTGGTCGCCGGATCATTAAAAAAAAAAACAAAATAAACAAAGGAGGTCGTCCTCTGAGACTGGATACAACCAGCGAGAACCACCCTAGCTCGGCACAATCATACACACAATGTGTGCTCCGAGACTGTATCTCTGTACAGTATTAGTGAAT
+
CCCCDFFFFFDAGGGGGGGGGGHGHGGGGGHHHHHHHHHHHHHHHFHHHHHHHGGGGHGHGFGGEFFGDHGGHHHHHHHHHHHFHHHHHHGHHHHEGFFGF/?E/BE?EB//?B02>GFFEDDGCA@-.<<..000000..://.../--...;00000000./;000;0;...-:9-.0.;9:..//000.-9--//0:00;00:09.9:000:.00:0.---.00:00;;000;000000000000:0:
@M03495:530:000000000-LYBTV:1:1103:11848:18673 2:N:0:CATCACCC+TGCTATAT
ATATTTTGCCGTTGATAAACCAGCTAATTCCAAAGCTCACATGCTGACAGATCGGAAGAGCGTCGTGTAGGGAAAGAGTGTATATAGCAGTGTAGATCTCGGTGGTCGCCGTATCATTAAAAAAAAAAGAAAAGAAGAAAAAGGAGGGGGAGGGTGGAAGAAGGAGAAAGGTCACTGGAGCAGATCAGGTGGGAGGTCATCAGAGAGATAAAATACAAGCGAGAGCGTTGACTAGAGAGAGGAGTTATGGG
+
BCCCCFFFFFCBGGGGGGGGGGHHHHHHHHGHHHHHHHHHHHHHHHHHHHGHHHGGGGHHHGGGGEGFGHHGGHHHHHHHHHHHHHHHHHHHGHHHFHHHGGEGFEEE//E><?FFFHHFFGHGGGG@//0101/0111100..<..-------..-.0/.:/.....:0.0100:1//././/0000010.<..<./0111<00/..111111000<0...---<-..-.0110001....<.//1<10.
@M03495:530:000000000-LYBTV:1:1103:20665:18691 2:N:0:CATCACCC+TGCTATAT
ATATTTTGCCGTTGATAAACCACCCTCCCTGTGGTCGTTATCTTGCTCCTTCTGTCGTCAACGAATTTACTAATTCCAAAGCTCACATGCTGACAGATCGGAAGAGCGTCGTGTAGGGAAAGAGTGTATATAGCAGTGTAGATCTCGGTGGTCGCCGTATCATTAAAATAAAAAAAAGTGAAGATGGAGGACGTGTCTGTAGTGAATAGAGTATGAAAGAGACAGCGACGTGGAGCGGTTTACTCTGAGGA
+
ABBBCFFFFFDCGGGGGGGGGGGGGHHGGHHHHHHHGGGHHHGHFHHHHHHHHHHHGGGHGHGGGHHHHHHHHHHHHHHHHHHHHHHHHHHHHHHHHHHHGGGGHHHGGGGGGHHHHGHHHHHHHHHHHHHHHGHHGGBDHD@@DBFF<?EE1>/?@@.0<<<BF1111<>1G<--<.<00000000//...-..//000000:0000:<000000000//////.-----..../-<.-.00000<0:.0
@M03495:530:000000000-LYBTV:1:1103:4625:18695 2:N:0:CATCACCC+TGCTATAT
ATATTTTGCCGTTGATAAACCAGTCAACGAATTTACTAATTCCAAAGCTCACATGCTGACAGATCGGAAGAGCGTCGTGTAGGGAAAGAGTGTATATAGCAGTGTAGATCTCGGTGGTCGGCGGATCATTAAAAAAAAAAAAAAGATTGAATCACGTTATCACTAGAGACAGCAATACTAGAATATAACAGACACTAAGTCACGGTATGAGCACATTTAGACAACACGTGAGAAACTAAGCGAGTGCAGGC
+
ABBCCFFFFFCAGGGGGGGGGGHHHHHHEFDHHHHHHHHHHHHHHHHFHHHHHHHHHHFHHHHHHHGGGGEHHGAEEGGFHHHGFGHFEHHFFGHHHHGGHHFHBFGBHHHGH//>E/BE/<>/</>GG2>F1?GC/-@-----..000;0;000.;:/.000000900///.:/0000;00000000:00/;//0/000000...9;00000./::000000/9..:....000/0;00/;.--.000.9
@M03495:530:000000000-LYBTV:1:1103:16470:18699 2:N:0:CATCACCC+TGCTATAT
ATATTTTGCCGTTGATAAACCAGCTAATCCTGAAAAAAAAATCAAAGCTAAAAACTACAATGCTAAGACCACGATGTGACTGCTATCAAAGTTAGATATATATGTAAATTATTCATCTGTCAAATCCTAGAATTATATCATACCTGCTCCAGCAATCACGACCTGTAATGGTTTAGTGGGTTGTTCACTGTTTCTGAAAAATGAAGATAGTTGTCCAGCTTCCAAAAAGTTTATTGTGTTTTCTAGTGGAG
+
AAABBFFFFFBAGCGGGGGGGGHGHHHGHHHHHHHHHGGGFGFGHHBFHHHFHHGHHFGHHHHHHFHHHGHHGGHGFFGGFHHGGFGHFFFGHHHHHHHHFHHHHHHHHFHHHHHHHGHHHHHHHHFHHHHHGHHHGFHHHHGHHHGHHHGHGHHHHHHGGGGGHDGFG@F<DGFDGFHGGGFFHHHHHHGHHHFBGD<DGHHHHGEHHBGHHHF0CGGHGHGFFGHEDFGFBFGGF0/CBFBFFBBFGBE
@M03495:530:000000000-LYBTV:1:1103:13991:18709 2:N:0:CATCACCC+TGCTATAT
ATATTTTGCCGTTGATAAACCACCCTCCCTGTGGTCGTTATCTTGCTCCTTCTGTCGTCAACGAATTTACTAATTCCAAAGCTCACATGCTGACAGATCGGAAGAGCGTCGTGTAGGGAAAGAGTGTATATAGCAGTGTAGATCTCGGTGGTCGCCGAGGCATTAAAATAAAATAGAGGGTTGTTCAATGGTTCTGAAATATGAAGATAGTAGTCCAGCGTCCAGAGAGTTTATTTAGATTCCTAGTGGAG
+
ABCCCFFFFFCAGGGGGGGGGGGGGHGGGHHFCHEG?EEHHHF5DDFG3EGHHHGGGGAGEHDGGHHBAGG5DDGEDGHHGEGHHDGFHHFFDGFFFHHEFGGGEG2EGDFGDFGFHGBC/FGHHFGHHDDHB3FGFG3B33>DG2FA/C/?FC//<---<<0<000G0<0<000000/...:..;G000/0000:;00000;00000000009000//-;.:./0././//////////;////;//./.
@M03495:530:000000000-LYBTV:1:1103:16625:18714 2:N:0:CATCACCC+TGCTATAT
ATATTTTGCCGTTGATAAACCAGCTAATCCTGAAAAAAAAATCAAAGCTAAAAACTACAATGCTAAGACCACGATGTGACTGCTATCAAAGTTAGATATATATGTAAATTATTCATCTGTCAAATCCTAGAATTATATCATACCTGCTCCAGCAATCACGACCTGTAATGGTTTAGTGGGTTGTTCACTGTTTCTGAAAAATGAAGATAGTTGTCCAGCTTCCAAAAAGTTTATTGTGTTTTCTAGTGGAG
+
AABBBFFFFFBBGFGGGGGGGGGHHHHHGHHHHHHHHGGGGHHGHHEHHHHHHGFHHHHHHHHHHGHHHHHHGGHGGFHHHHHHFFBGGHHHFHHHHHHHHHHHHHGHGFHHFHHHHHHHHGHHHGHHHGHHHHHHHHHHHHFFHHHHGHHHGHFHHFHGGGGGHHHHG@F<GHHFFFHECFGGHGHHHHHHHDGHDG<DGHHH0GGHECCGHHHFHHHHHHEFBGHEE;;CFGGGFB/BFBFFBFFFFGG
@M03495:530:000000000-LYBTV:1:1103:12720:18717 2:N:0:CATCACCA+TGCTATAT
ATATTTTGCCGTTGATAAACCACCCTCCCTGTGGTCGTTATGAATTTACTAATTCCAAAGCTCACATGCTGACAGATCGGAAGAGCGTCGTGTAGGGAAAGAGTGTATATAGCAGTGTAGATCTCGGTGGGCGCCGTGTCATTAAAAAAAAAAAAGAGGAAATAAGTGAGGTGAATGGAGAAATGACGACATAAGCGTAGACAACAGAGGGAGAATTGGATAACGATGTCATAAAGATAATTAGTAAGAGT
+
CCCCCFFFFFCAGGGGGGGGGGGGGHGGGHHGFHBGEEGGHHHHHHHHHHHGHHHHHHHHHHHHHHHHHHHHHHHHHHHGGGGHHHFGGGGGGHGHFGHHGBGFGHHHFHGHHHG4CFHGF44?4FG/EE/?CCBB//@2@1@=F=BG?-EG@@-../.;/:0000000<:/.000900/0.00000..--.;000-9.-.00/..::/9..;9.00000000:.:...0000;00000900900000000
@M03495:530:000000000-LYBTV:1:1103:23824:18728 2:N:0:CATCACCC+TGCTATAT
ATATTTTGCCGTTGATAAACCAGCTAATCCTGAAAAAAAAATCAAAGCTAAAAACTACAATGCTAAGACCACGATGTGACTGCTATCAAAGTTAGATATATATGTAAATTATTCATCTGTCAAATCCTAGAATTATATCATACCTGCTCCAGCAATCACGACCTGTCCTGGCAAACAACCTGCAGAAAAGCCAATCAAATATATTTTCACAAGAGATGGAATGTGAGGCAATAATAGAGTACAAAGGTTGA
+
ABBBCFFFFFCCGGGGGGGGGGHHHHHHHHHHHHHHHGGGGHHHHHFHHHHFHHGHHHHHHHHHHHHHHHHHGGHFHHHHFGHHHHHHHHHHHHHHHHHHHHHHGHHHHHHHHHHHHHHHHHHHHHHHHHGHHHHHHFHHHHGHHHGHHHHHFGHHHHHGGGGGGGGH??CGGHHHHHHFHGGHHFHHHHHHHGFFHHHFHHHGHHHHHHGHH/CGHHHHGHHHFBFGFGGGFF9FCFF0;BFFGGGFGGB
@M03495:530:000000000-LYBTV:1:1103:8329:18740 2:N:0:CATCACCC+TGCTATAT
ATATTTTGCCGTTGATAAACCACCCTCCCTGTGCCCTCCAAAGCTCACATGCTGACAGATCGGAAGAGCGTCGTGTAGGGAAAGAGTGTATATAGCAGTGTAGATCTCGGGGGTCGCCGTATCATTAAAAAAAAAAAAAAGTTAAGCAGTAGTGGCGTGAAATACCAGATGAAACGACACCTGACACTGGTAAATGACACATGAAAAGTGATGCATGACAAAGAGAAGTGAAGAGAGACAGTAATCATGGG
+
BCBCCFFFFFCBGGGGGGGGGGGGGHHGGHBFGGHHHHGHHHHHHHHHHGHHHHFHHHHHHHGGGGHHHGDEEEEHHHHGFHGHHHHHHHHFDFFFGGGGGFGF4BD4FF/>/>/>/<BB<?GGHFFD1FD-<>---:;-.00000:0/;000/..;9-.:00000:0.//////..--:.///;/;//////////9;BB//;//;/9////;/////;//;B/////99///./..;///9/////:/.
@M03495:530:000000000-LYBTV:1:1103:25723:18747 2:N:0:CATCACCC+TGCTATAT
ATATTTTGCCGTTGATAAACCAGCTAATCCTGAAAAAAAAATCAAAGCTAAAAACTACAATGCTAAGACCACGATGTGACTGCTATCAAAGTTAGATATATATGTAAATTATTCATCTGTCAAATCCTAGAATTATATCATACCTGCTCCAGCAATCACGACCTGTCCTGGCAAACAACCTGCAGAAAAGCCAATCAAATATATTTTCACAAGAGATGGAATGTGAGGCAATAATAGAGTACAAAGGTTGA
+
ABCCCFFFFFDAGGGGGGGGGGHHHHHGHHHHHHHHHGGGGHHGHGFHHHHGHHGHHHHHHHHHHHHHHHHHGGHGHHHGHHGHHHHHHGHHHHFHFHHHHHHHFGHHHGGHHHHHHHHHHHHHHHHHHHHHHHHHEFHHHHHHHHHGHHHFFGCGHFHCFGGGHHGH@FGHHHHGHHHGHHFHGHEHHBFGHBGFHHB<DHHHHHHHEFFFF:CBGHHHFHHCFFGG?EGG0B;CBFFFF0BFGGGBFF9
@M03495:530:000000000-LYBTV:1:1103:23585:18756 2:N:0:CATCACCC+TGCTATAT
ATATTTTGCCGTTGATAAACCAGCTAATCCTGAAAAAAAAATCAAAGCTAAAAACTACAATGCTAAGACCACGATGTGACTGCTATCAAAGTTAGATATATATGTAAATTATTCATCTGTCAAATCCTAGAATTATATCATACCTGCTCCAGCAATCACGACCTGCTAATGGTTTAGTGGGTTGTTCACTGTTTCTGAAAAATGAAGATAGTTGTCCAGCTTCCAAAAAGTTTATTGTGTTTTCTAGTGGG
+
AABABBFFFFBBGGGGGGGGGGHHHHHFHHHHHHHGGGGGFGGHHHBHGHHHFHGGHFHHGHHHFFHHHHHHGFHGHBGHHHHHHHHHHGHHHHGHFHHGHHHHHHHGGFHHHHHHHHGHHHFHHHHFHHFHHHHHHHHHHHHFHHFHHHHGEHGHHHHGGGGGGHHHB?GHGHHHGHHHGGGGGHHHHHHHHEHHGHBGDHHHFCF0CGHHHHHHHHHHHHGHHEFEEDBFFFFFFFG;FFFFGFB;F?.
@M03495:530:000000000-LYBTV:1:1103:5568:18768 2:N:0:CATCACCC+TGCTATAT
ATATTTTGCCGTTGATAAACCAGCTAATCCTGAAAAAAAAATCAAAGCTAAAAACTACAATGCTAAGACCACGATGTGACTGCTATCAAAGTTAGATATATATGTAAATTATTCATCTGTCAAATCCTAGAATTATATCATACCTGCTCCAGCAATCACGACCTGTAATGGTTTAGTGGGTTGTTCACTGTTTCTGAAAAATGAAGATAGTTGTCCAGCTTCCAAAAAGTTTATTGTGTTTTCTAGTGGAG
+
3ABBBFFFFFBAGGGGGGGGGGHHHHHHHHHHGHHHHGGGGHHHHFFHHGHHHHGHHHHHGHHGHHHHHHHHGGHGEGHHFFBGHHHHHGHHHHFGHHHHHHHHHHHHHHHHHHHHHHGHHHHHHHHHHHHHHHHHHHHHHHGHHHGGHHFHHFFHHHGGDGGGGHHEFFG?GHHHGGHEDFCDHHHHHHHGFFFHHHHGHHHHHFFHHHGHHHHGGHHHHHHHFHE?E0FFGGGEBGGGGGGGGGGGGBA
@M03495:530:000000000-LYBTV:1:1103:23843:18772 2:N:0:CATCACCC+TGCTATAT
ATATTTTGCCGTTGATAAACCAGCTAATCCTGAAAAAAAAATCAAAGCTAAAAACTACAATGCTAAGACCACGATGTGACTGCTATCAAAGTTAGATATATATGTAAATTATTCATCTGTCAAATCCTAGAATTATATCATACCTGCTCCAGCAATCACGACCTGTCCTGGCAAACAACCTGCAGAAAAGCCAATCAAAAATATTTTCACAGGAGATGGAATGTGAGGCAATAATAGAGAACAAAGGTTGA
+
3AAABFFFFFCAGGGGGGGGGGGHHGHHHHHHHGHHHGGFGHHHHGHHHGHFHF13A3F353B5F@F@GB2?10??14B@433@443BGB@F4B434B4@4FED?FHDF4?G4???4B?F4FHD?G?44BGGHF444?33B?G23F0?F2222@222<2//>CAHFHH1??FF?FCGEH.<C0<>FFH</C<GE//<<00<.CGHHE00:00...:/CCH0:C900C9.;A/;00;0000//;C::/0C:/
@M03495:530:000000000-LYBTV:1:1103:20073:18778 2:N:0:CATCACCC+TGCTATAT
ATATTTTGCCGTTGATAAACCAGCTAATCCTGAAAAAAAAATCAAAGCTAAAAACTACAATGCTAAGACCACGATGTGACTGCTATCAAAGTTAGATATATATGTAAATTATTCATCTGTCAAATCCTAGAATTATATCATACCTGCTCCAGCAATCACGACCTGTAATGGTTTAGTGGGTTGTTCACTGTTTCTGAAAAATGAAGATAGTTGTCCAGCTTCCAAAAAGTTTATTGTGTTTTCTAGTGGAG
+
3AAABFFFFFBBGGGGGGGGGGHHHHHHHGHHHHHHHGGFGHHGHHFFHHHHHGEHHGHHHHHHHHHHFHHHGGHGGGHGHGBGHHFHHHHHHHHHHHHHHHHHHHHHHHHHHHHHHHHHHHGHHHHGFFGHHHHHHHHHHHHFFHHHHHHHFGHHHGHGGFGGHHFHG@F?DHHHFHHGEGGDGHHHHHHHHFHHHFGHFGHHGHHHHEGGFGHFHHHHHGHHGHAFFFGGGGGG;BFBFFFGFGFG?B.
@M03495:530:000000000-LYBTV:1:1103:14754:18781 2:N:0:CATCACCC+TGCTATAT
ATATTTTGCCGTTGATAAACCAGCTAATCCTGAAAAAAAAATCAAAGCTAAAAACTACAATGCTAAGACCACGATGTGACTGCTATCAAAGTTAGATATATATGTAAATTATTCATCTGTCAAATCCTAGAATTATATCATACCTGCTCCAGCAATCACGACCTGTAATGGTTTAGTGGGTTGTTCACTGTTTCTGAAAAATGAAGATAGTTGTCCAGCTTCCAAAAAGTTTATTGTGTTTTCTAGTGGAG
+
BBABBFFFFFCAGGGGGGGGGGHHHHH5GHHHHHFGHGGGGHHHHHHFHHHFHHFHHHHHGHHHHHHHHHHHGGHGHHHHHGHHHHGHHHHEFHGHHHHHGHHHHHHHHGHHHHHHHHHHHHHHHHHHHHHHHHHHHGHHHHGFHHFHHHGHBGHHHGHCGGGGHHHEF@DGGHHGFGHADGFDHHGHHGHHHHHGGDHHHHHH0GHHHHHGCGHFHGHHHGHHEBCEE9FFGGGGFBBFFBFF9FFGGFE
@M03495:530:000000000-LYBTV:1:1103:23051:18794 2:N:0:CATCACCC+TGCTATAT
ATATTTTGCCGTTGATAAACCAGCTAATCCTGAAAAAAAAATCAAAGCTAAAAACTACAATGCTAAGACCACGATGTGACTGCTATCAAAGTTAGATATATATGTAAATTATTCATCTGTCAAATCCTAGAATTATATCATACCTGCTCCAGCAATCACGACCTGTCCTGGCAAACAACCTGCAGAAAAGCCAATCAAATATATTTTCACAAGAGATGGAATGTGAGGCAATAATAGAGTACAAAGGTTGA
+
AABBCFFFFFCAGGGGGGGGGGHHHHHHHHHHHHHHFGGGGHHHHHHHHHHHGHGHHGHHHHHHHHHHHHHHGGHGFGHHHHHHHHHHHHHHHHHHHHHHHHHHHHHHHHHHHHHHHHHHHHGHHHHHHHHHHHHHHHHHHHHHHHGHHHHHHFFHHHHGGGGGGHGHDFGHHHHGHHHDHFFHHHHHHFGGHHHFHHGGGHHHFHHHHHHHHHHHHHHHBGCGFFGGAEGGFF0BBFF0C0FGFFFGGGF
@M03495:530:000000000-LYBTV:1:1103:9234:18803 2:N:0:CATCACCC+TGCTATAT
ATATTTTGCCGTTGAAAACCAGCTAATCCTGAAAAAAAAATCAAAGCTAAAAACTACAATGCTAAGACCACGATGTGACTGCTATCAAAGTTAGATATATATGTAAATTATTCATCTGTCAAATCCTAGAATTATATCATACCTGCTCCAGCAATCACGACCTGTCCTGGCAAACAACCTGCAGAAAAGCCAATCAAATATATTTTCACAAGAGATGGAATGTGAGGCAATAATAGAGTACAAAGGTTGAA
+
BBBCCFFFFFCCGGGGGGGGGGHHHHHHHHHHHHGHGGGGHHHHHGFHFHHHHGHHHHHGGHHHHHHHHHHGGHGHFHHFGFHHHFHHHHGHHHHHHHHHHHHGHHHHHHHHHHHHGHHHHHHHHHHHHHHHHHHHHHHHHFGHHGHHFFHEGBHHHHGGGGGHGGHHHGHHHHHHHHGHHFHHHHHHHHHHHHHH00GGHGHHHHHHHHFGHHHHGBFHHHHGGGGGGGGGGFGGFG;FGGGGGFFFGF0
@M03495:530:000000000-LYBTV:1:1103:14921:18803 2:N:0:CATCACCC+TGCTATAT
ATATTTTGCCGTTGATAAACCAGGGACTCAGGCTGGACCAAAGCTCACATGCTGACAGATCGGAAGAGCGTCGTGTAGGGAAAGAGTGTATATAGCAGTGTAGATCTCGGTGGTCGCCGGATCATTAAAAAAAAAAAAATTAAGAGAATGATGGACAGGAGCGACTATACGAAATAAGAATGAATCGATATAGAGAATAGATATAGATACATACACTGGAACTCACAAGAGGCACAGAGGAAGAGACGGCG
+
CCCCCFFFFFCBGGGGGGGGGGHGGGGFHHHHHHHGHHHHHHHHHHHHHHHHHHGHHHHHHHGGGGHHHGFGGFFHHGHGGHHHHHHHHHHHHHHHHGHGFFGFGGEHHGEFDF3E?EG/<CBHDDGG222B@C@----.000000/000:<00/00:....-----0:0.<...00000<0000::...-0000000000<:00<0:0000000<00//:<000000</..9..//0/../...//.<--
@M03495:530:000000000-LYBTV:1:1103:10627:18818 2:N:0:CATCACCC+TGCTATAT
ATATTTTGCCGTTGATAAACCAGCTAATCCTGAAAAAAAAATCAAAGCTAAAAACTACAATGCTAAGACCACGATGTGACTGCTATCAAAGTTAGATATATATGTAAATTATTCATCTGTCAAATCCTAGAATTATATCATACCTGCTCCAGCAATCACGACCTGTAATGGTTTAGTGGGTTGTTCACTGTTTCTGAAAAATGAAGATAGTTGTCCAGCTTCCAAAAAGTTTATTGTGTTTTCTAGTGGAG
+
ABABBFFFFFBBGFGGGGGGGGHHHHHHHHHHHHHHHGGGGHGHHHHHHHHHHHDHHHHHHHHHHGHHFHHHGGHGHHHHFHHHHHHHHGHHHHHHHHHHHHHHHHHHHHHHHHHHHHHHHHHHHHHHHHHHHHHHGHHHHHHHHHHHHGHHFHHHHHHGGGGGHHFGB@FFGHHGHHGGGGGGGHGHHGHHGHHHHGGGFFHHFGCFCCG0GFHGHHGGHHHGGGH..;CBFFGE;B9FGGGGGFBFGFE
@M03495:530:000000000-LYBTV:1:1103:21443:18837 2:N:0:CATCACCC+TGCTATAT
ATATTTTGCCGTTGATAAACCAGCTAATCCTGAAAAAAAAATCAAAGCTAAAAACTACAATGCTAAGACCACGATGTGACTGCTATCAAAGTTAGATATATATGTAAATTATTCATCTGTCAAATCCTAGAATTATATCATACCTGCTCCAGCAATCACGACCTGTAATGGTTTAGTGGGTTGTTCACTGTTTCTGAAAAATGAAGATAGTTGTCCAGCTTCCAAAAAGTTTATTGTGTTTTCTAGTGGAG
+
>A?AAFFFFFBAEEEGGGGGGGHHHHGHBFBGFHHGFGGEGHGHHHFGHGGHEHEHHFGHHHGHHHHGFHHHGGHGGHHHGHHHGHGGEFHHHEHGHHHHHHHHGHHHGDGFHHHFHHHHHHFFGHFHHHHHGHHGBB3FGHHFHHHGDGCG2CCGHHHGDFCGHHF1<<1?FGHF<GFHGGGGHGGHHHHFFHDD=GFD.GGHDGHHGHGBCGH0:GFGBCGB;:.CGFFC9FGGFGGFFBBFFG9FAFE
@M03495:530:000000000-LYBTV:1:1103:11569:18900 2:N:0:CATCACCC+TGCTATAT
ATATTTTGCCGTTGATAAACCAGCTAATCCTGAAAAAAAAATCAAAGCTAAAAACTACAATGCTAAGACCACGATGTGACTGCTATCAAAGTTAGATATATATGTAAATTATTCATCTGTCAAATCCTAGAATTATATCATACCTGCTCCAGCAATCACGACCTGTAATGGTTTAGTGGGTTGTTCACTGTTTCTGAAAAATGAAGATAGTTGTCCAGCTTCCAAAAAGTTTATTGTGTTTTCTAGTGGAG
+
ABABBFFFFFB2EFGGGGGGGGGHHHHHHHHHHHHHHGGGGHHHHHHHHHHHHHGHHHHHHHHHGHHHHHHHGGHGGHHHHHHHHHHHHHHHHHHHHHHHHGHHGHHHHGHHHHHHHHHHHHHHHHHHHHGHHHHHHHHHHHHGHHGHHHHFHCFGFHHGGGGFHHHGG?FFGGHGFGCGDGGGHHHHHHHHHHHHGHGHCGHHHHGHFGGFFFFFHFHHEH:GCCAAEFFGBF9FCBCFGBFGGGFBFFF
@M03495:530:000000000-LYBTV:1:1103:14638:18949 2:N:0:CATCACCC+TGCTATAT
ATATTTTGCCGTTGATAAACCACCCTCCCTTGGTCGTTATCTTGCTCCTTCTGTCGTCAACGAATTTACTAATTCCAAAGCTCACATGCTGACAGATCGGAAGAGCGTCGTGTAGGGAAAGAGTGTATATAGCAGTGTAGATCTCGGTGGTCGCCGGATCATTAAAAAAAAAAAAAGAGAGAAACAAGTTGAATGAACGAACAATAACATAATAGGTATAGAAGAATAGAAGGAAAACTAGATAGAGAGAT
+
CCCCCFFFFFDAGGGGGGGGGGGGGHHCGHHHHHHGGGHHHHHHGHHHHHHHHHHGGGHGHGGGHHHHHHHHHHHHHHHHHHHHHHHHHHHHHHHHHHHGGGGHHHGGGGGGGHHHGFHHFGHHHGHGHHHHHHHFFDHHFF>2FGEDEG?2<//@-<C@FHHGFD<0<-<<<9=B..:/.<00//./000000:000...--/<00000000<00:0:0000<</000000..////<:00000000..0
@M03495:530:000000000-LYBTV:1:1103:10808:19018 2:N:0:CATCACCC+TGCTATAT
ATATTTTGCCGTTGATAAACCAGCTAATCCTGAAAAAAAAATCAAAGCTAAAAACTACAATGCTAAGACCACGATGTGACTGCTATCAAAGTTAGATATATATGTAAATTATTCATCTGTCAAATCCTAGAATTATATCATACCTGCTCCAGCAATCACGACCTGTAATGGTTTAGTGGGTTGTTCACTGTTTCTGAAAAATGAAGATAGTTGTCCAGCTTCCAAAAAGTTTATTGTGTTTTCTAGTGGAG
+
AAABBFFFFFBAEGGGGGGGGGHHHHHHHHHHHHHHHGGGGHHGHHGGHHHGHHGHHHHHHHHHHHHHHHHHGGHGFGHGHHHHHHHHHHHHHHFHFHHHHHHHFGHHHGHHHGHHHHHHHHFHHHCHHHHHHHHHHHHHHHFFHFHHGFGFBFGHHHHGGGGGHHHFF?F<FHHGGGHHDFGGHHGHHHFHHHHHGH<GFHHBGHCHHHHHHHGFFHHGHBHFGF.AAFBFFGFG0CCFFFFFG0;0FB9
@M03495:530:000000000-LYBTV:1:1103:7497:19038 2:N:0:CATCACCC+TGCTATAT
ATATTTTGCCGTTGATAAACCAGTCAGGAGTCCAAAGCTCACATGCTGACAGATCGGAAGAGCGTCGTGTAGGGAAAGAGTGTATATAGCAGTGTAGATCTCGGTGGTCGCCGTATCATTAAAAAAAAAAAAAAAAAAAATGAGAAGAGTCAGTGAGCAACTGTGAAAAGAAGATGTAGATCAATAAAACGACACACACAGTCGAATCAGGACACGCTAGAAATCGCGAGTCAAGAGACAAAAGAACTGAG
+
BCCCDFFFFFCAGGGGGGGGGGHHHHHHHGHHHHHGHHHHHHHHHHHGDFGHHHHHGEGGHHHGGGGEFFHGHGGHHHHHHHHHHHHHHHHHHHFHHGGHGHGG1EGF3E>FE/E?FBHHFFGHFD@D/C/>--------.00000/0.:000000000/.//;0:00:/../000;000000;:00000-.9--/9....00.:.0.0000./..-...0000:..----/0000./////./../0000
@M03495:530:000000000-LYBTV:1:1103:17662:19042 2:N:0:CATCACCC+TGCTATAT
ATATTTTGCCGTTGATAAACCAGCTAATCCTGAAAAAAAAATCAAAGCTAAAAACTACAATGCTAAGACCACGATGTGACTGCTATCAAAGTTAGATATATATGTAAATTATTCATCTGTCAAATCCTAGAATTATATCATACCTGCTCCAGCAATCACGACCTGTAATGGTTTAGTGGGTTGTTCACTGTTTCTGAAAAATGAAGATAGTTGTCCAGCTTCCAAAAAGTTTATTGTGTTTTCTAGTGGAG
+
AABAAFFFFFBBGGGGGGGGGGHHHHHGGHHHHHHHGGGGCHHHHHBGHGGHHHGHHEHHFHHHHHHHGHHHGGHGFGHFEFGHHHHHHHHHHHHHHHHHHHHHHHHHHHHHHHGHHHHHHHGFGHHHHFHHHHGHHHFGHGFGHHFHHBHFFFHHHHHGGFGGHHGHG@DGGHHEFHGHEF@AEFGHHHGHFHHHGG0GHGFHFHBFHHHGHHHFFFBGFHHB<CAEDFGFGGGGF0;FFGGFFFBF.F?
@M03495:530:000000000-LYBTV:1:1103:16765:19050 2:N:0:CATCACCC+TGCTATAT
ATATTTTGCCGTTGATAAACCAGCTAATCCTGAAAAAAAAATCAAAGCTAAAAACTACAATGCTAAGACCACGATGTGACTGCTATCAAAGTTAGATATATATGTAAATTATTCATCTGTCAAATCCTAGAATTATATCATACCTGCTCCAGCAATCACGACCTGTAATGGTTTAGTGGGTTGTTCACTGTTTCTGAAAAATGAAGATAGTTGTCCAGCTTCCAAAAAGTTTATTGTGTTTTCTAGTGGAG
+
11>AA3BFFBD1A1GBFGBGGFCEFHHFHGHHB1G1BA///BBEGBGBFGEGGFAEHEGH1GHFHBGHH00E//FFFFHHFHGBDHHGF@BBEFHHHHHGFHFH>GHFHHHH2FGHF2FDEGF>FFGHFB<FDHFGHHEFHHBGGH0FGBGB0@C11FGGCC@FGFFG1?1<?GBB<10FCC-.>DGGHFDH0D0DGD00.<0000:C0CC;CCCC0:/:C;/:;;G.EF0;;BFFBBFFGG0F00;0C0C
@M03495:530:000000000-LYBTV:1:1103:11732:19053 2:N:0:CATCACCC+TGCTATAT
ATATTTTGCCGTTGATAAACCAGGACTCAGGCTGGACCAAAGCTCACATGCTGACAGATCGGAAGAGCGTCGTGTAGGGAAAGAGTGTATATAGCAGTGTAGATCTCGGTGGTCGCCGTATCATTAAAAAAAAAAAAAAGTAAGACAGTGTGAGGGTAGGGATGAAATGGTAGAATGAAGTGAAAGAATATCGATTGTAAAAGAGGAGGAGTAGCTAGGATATGGGCATGAGACAGGAGTGGGAGGGGAGA
+
BCCCDFFFFFDCGGGGGGGGGGHGHHHHHHHHHHGHHHHHHHHHHHHHHHHHHHHHHHGHHGGGGHHHGGGGFGHHHHGGHHHHHHHGHHHHHHHHHHHGGHBD4GHCF/EF?FE/EG<<?BGHGHHFHFGGG?A><<-.011110//<11111.../<.</<.011110<1111110111011<1/.0111...1.:11111<<...9..//<11:::010111..</.0010//.../...<<---.-.
@M03495:530:000000000-LYBTV:1:1103:4409:19065 2:N:0:CATCACCC+TGCTATAT
ATATTTTGCCGTTGATAAACCAGCTAATCCTGAAAAAAAAATCAAAGCTAAAAACTACAATGCTAAGACCACGATGTGACTGCTATCAAAGTTAGATATATATGTAAATTATTCATCTGTCAAATCCTAGAATTATATCATACCTGCTCCAGCAATCACGACCTTTCCTGGCAAACAACCTGCAGAAAAGCCAATCAAATATATTTTCACAAGAGATGGAATGTGAGGCAATAATAGAGTACAAAGGTTGA
+
3>AABFFFFFBBFEGFGGGGGFHHHHGGGHHHHFF5FEGEGHGHFFHHHFHHHFGHHCFHHFHHHFGGHGHEGGHGGFGBBGFFHFHHFGFHHHHFHHHHHGHHGHHHGHHHHGHHHHFHHHHHHHGFGGHHHHB4FGFFHH3FGH0FGFHHBFHGHFFAEGCFFH1GF1FF0GHGHEGDHFAGHHHFHHFHHHF/C00<DDHHHHG0CCGHHFGGHHFFCCGGGFGG?AFBFCFF000;FGFF0BFFGG/
@M03495:530:000000000-LYBTV:1:1103:12217:19078 2:N:0:CATCACCC+TGCTATAT
ATATTTTGCCGTTGATAAACCAGGGCGGCACCAAAGCTCACATGCTGACAGATCGGAAGAGCGTCGTGTAGGGAAAGAGTGTATATAGCAGTGTAGATCTCGGTGGTCGCCGTATCATTAAAAAAAAAAAAAAATATAGACAGGATGAGGGGAGTGCTGGTAAAAAGAAATGGAGTGAGTATAAGACAACGGAGCAAGGAACAAAAGAGAGAATATGTATGATATATATACATGTCATGAAGACATGTGCG
+
CCECCFFFFFCBGGGGGGGGGGHGGGGGGGGGHHHHHHHHHHHHHHHGHHHGHHHGGGGHHHGGGFEEFGGHGHHHHHHGHHHHHGHHHHHHHFGFFHGHFGG/?F/2C</<>/=FGHHFGFBGGGG@D<----.0111101/..0000/.-.-..111</:1110...:1100/<.1011111110//.--..-.//.././/.::.//..<011111<1111111111:11111111<111//10<:1.
@M03495:530:000000000-LYBTV:1:1103:25338:19079 2:N:0:CATCACCC+TGCTATAT
ATATTTTGCCGTTGATAAACCAGCTAATCCTGAAAAAAAAATCAAAGCTAAAAACTACAATGCTAAGACCACGATGTGACTGCTATCAAAGTTAGATATATATGTAAATTATTCATCTGTCAAATCCTAGAATTATATCATACCTGCTCCAGCAATCACGACCTGTAATGGTTTAGTGGGTTGTTCACTGTTTCTGAAAAATGAAGATAGTTGTCCAGCTTCCAAAAAGTTTATTGTGTTTTCTAGTGGAG
+
@AABBFFFFFBBGGGGGGGGGGGHHHHHHHHHHHHHHGGGGHGHHBFFHGHHHHGHHHHHHHHHHGHHHHHHGGHGHGHFHFFHHHHHHHHHHHFHHHHHHHGHGHHHGFHHHHHHHHGHHHHHHHGHHFHHHHHGHHHGHHHGHHHHGHHGGHHHGHHGGGGGHGHG1?1?FGFHDDHFCGGDGHHGHGHHFHHHHHHHGFHGGHFHHHHFHHHBGBFFHGEGHHGE?FFBBF0BCBFGGGFFFFFG.0.
@M03495:530:000000000-LYBTV:1:1103:25017:19082 2:N:0:CATCACCC+TGCTATAT
ATATTTTGCCGTTGATAAACCACCCTCCCTGTGGTCGTTATCTTGCTCCTTCTGTCGTCAACGAATTTACTAATTCCAAAGCTCACATGCTGACAGATCGGAAGAGCGTCGTGTAGGGAAAGAGTGTATATAGCAGTGTAGATCTCGGTGGGCGCCGTATCATTAAAAGAAAAAACAATGATAGTACCATGGGTAGACAGCGTGAGTAGATAAGTGTCGGAGATAGTTAGATGGGTGAAGAGTCCGGTGAA
+
BCCCBFFFFFBAEGGGGGGGGGGGGHHGGGHGHHGHGGGHHHHHHFHHHGHHHGGHGGGHGHGGGHHHEHHHHHHHHHGHHHHGHHGGHHHHHHHHHHHGFEGGHHGGEGGGGHHHHFGHHHCFGHFBGFHHHHHHHHFHGB@2FDFFCCA/</</@@.0>>F111>=0<<C/<-..;00000000000;0/./0.000/.-....0000;0000000.----/////://///.:..///.///.---./
@M03495:530:000000000-LYBTV:1:1103:25395:19095 2:N:0:CATCACCC+TGCTATAT
ATATTTTGCCGTTGATAAACCAGCTAATCCTGAAAAAAAAATCAAAGCTAAAAACTACAATGCTAAGACCACGATGTGACTGCTATCAAAGTTAGATATATATGTAAATTATTCATCTGTCAAATCCTAGAATTATATCATACCTGCTCCAGCAATCACGACCTGTAATGGTTTAGTGGGTTGTTCACTGTTTCTGAAAAATGAAGATAGTTGTCCAGCTTCCAAAAAGTTTATTGTGTTTTCTAGTGGAG
+
AABCBFFFFFCAGGGGGGGGGGGHHHHHHHHHHHHHHGGGGHHHHGBGHHHHHHGGHHHHHHHHGBHHHHHHGGHGHHHHFHFHFFHHHHHHFHFHHHHHHHHHHHHHHBHHHHHHHFHHHHHHHGHHHHHHHHHGHHHHHHHHGHGHFHHHHHHHHFHGDGGGHHGFF@G?GHHHDGHHGGGDHGHHHHHHGHHHHHHHHHEFGHEHHHHFHHHGHGHHHFHHHHHGD;CFFGFEFFFGGGGGGGFBFFA
@M03495:530:000000000-LYBTV:1:1103:17146:19100 2:N:0:CATCACCC+TGCTATAT
ATATTTTGCCGTTGATAAACCACCCTCCCTGTGGTCGTTATCTTGCTCCTTCTGTCGTCAACGAATTTACTAATTCCAAAGCTCACATGCTGACAGATCGGAAGAGCGTCGTGTAGGGAAAGAGTGTATATAGCAGTGTAGATCTCGGTGGTCGCCGTATCATTAAAAAAAAAATAAACAGAGATGAAGTGGAGACATATGGGTGTTACAAGAGACGAGTGCGGGAGAACTGTGGTAACAGAGGTCAAACG
+
CCCCCFFFFFCBGGGGGGGGGGGGGHHGGHHGHHGGGGGHHHHHHHHHHHHHHHHHGGGHGHGGGHHHHHHHGHHHHHHHHGHHHHHHHHGHEHHHGHHGGGGGGHHGGGGGGGHHHGBGHHHHHHHGHFHHHHHHGGDFGG22FDFFDGG/1@<AEA<0<D1=><F1><<-:-.00000:///000000000:0./00;B0./.-.0000:/.//.--..0-----..00000;:00000//.0/;000.
@M03495:530:000000000-LYBTV:1:1103:11007:19102 2:N:0:CATCACCC+TGCTATAT
ATATTTTGCCGTTGATAAACCAGCTAATCCTGAAAAAAAAATCAAAGCTAAAAACTACAATGCTAAGACCACGATGTGACTGCTATCAAAGTTAGATATATATGTAAATTATTCATCTGTCAAATCCTAGAATTATATCATACCTGCTCCAGCAATCACGACCTGTAATGGTTTAGTGGGTTGTTCACTGTTTCTGAAAAATGAAGATAGTTGTCCAGCTTCCAAAAAGTTTATTGTGTTTTCTAGTGGAG
+
AABBBFFFFFCBGGGGGGGGGGHHHHHHHHHHHHHHHEGGGHHHHHHGHHHHHHABGGHHGFHHHHGHH2BGEFEEHFHGFFHHHGCGHHHHFFEFFGDF@GGHFHHHHFHHEFHHHGHHHHHGFGFFHHHGHFFHHH3BDGF2GHEFHEHHFHCDCGHGGG/CGFG11@<?GGHFFBGAEGGGFEFGHHHHBFHDDGGH.CDGGHB0;0CCCGHEFFHEBCCGHHGG.:FFGGGF9CFFBF0FFFBFFFE
@M03495:530:000000000-LYBTV:1:1103:4441:19133 2:N:0:CATCACCC+TGCTATAT
ATATTTTGCCGTTGATAAACCACCCTCCCTGTGGTCGTTATCTTGCTCCTTCTGTCGTCAACGAATTTACTAATTCCAAAGCTCACATGCTGACAGATCGGAAGAGCGTCGTGTAGGGAAAGAGTGTATATAGCAGTGTAGATCTCGGTGGTCGCCGTGTCATTAAAAAAAAAAAGAGTAAAGAGTGAGTAGAGTAGTGCAGTGATGAGAATTGCGATGGTGTGTGTATGGGCAAAGATGTAGTGCATGTA
+
ABCBCFFFFFCAGGGGGGGGGGGGGHHGGHHGGHHHGGGHHHHHHHHHHHHHHHHHGGGHGHGGGGHHHHHHHHHHHHHHHHHHHHHHFHHHHHHHHHHHGFGGHHHGGGGGEGHHHGFGHHGHFHHHHHHHFFGGGHFHHHBDH2GGEECB1A//E/-<0<>1FB<<1<-<@C-../000000/00;000900900;/00900000000000009-...;0.....000/../..//000009/00;090
@M03495:530:000000000-LYBTV:1:1103:28515:19134 2:N:0:CATCACCC+TGCTATAT
ATATTTTGCCGTTGATAAACCAGCTAATCCTGAAAAAAAAATCAAAGCTAAAAACTACAATGCTAAGACCACGATGTGACTGCTATCAAAGTTAGATATATATGTAAATTATTCATCTGTCAAATCCTAGAATTATATCATACCTGCTCCAGCAATCACGACCTGTAATGGTTTAGTGGGTTGTTCACTGTTTCTGAAAAATGAAGATAGTTGTCCAGCTTCCAAAAAGTTTATTGTGTTTTCTAGTGGAG
+
1>>A1@DFBFD?EFGFGBFGGGGHHHGGHFHHHFHHGCGGGHHHHFF0GFGBFHGHHHHHHGHFHFHHGHHHGGGE0BE2FEFFHHFDFGHGBHHHHHGGHHHGBDGHHGHHHHFHHHHHGHHFGHHGHHHHHHHHHHHHHHHFHHHHHHGHBGGHHGGGGGGGFHHGFFF?GHHHFGFHEGGFHEHHHHHGHHHGHH0=<<DFDGBGBHHHFGGHBHF0GBGF00C.;0CFFG0CFFFFGF0;CF0B.09
@M03495:530:000000000-LYBTV:1:1103:26395:19153 2:N:0:CATCACCC+TGCTATAT
ATATTTTGCCGTTGATAAACCACCCTCCCTGTGGTCGTTATTTGCTCCTTCTGTCGTCAACGAATTTACTAATTCCAAAGCTCACATGCTGACAGATCGGAAGAGCGTCGTGTAGGGAAAGAGTGTATATAGCAGTGTAGATCTCGGTGGTCGCCGTATCATTAAAAAGAAAAAACAAGAGTGTGCTAGAGATTGGAGTTTTAGGGCAGAAGACAGGGCCTGCTAGTAGACGAGCCATAAGAGCATCGTAC
+
CCCCBFFFFFDCGGGGGGGGGGGGGHHGGHHHHHHHGGGHHHHHEHHHHHHHHHHGGGHGHGGGHHHHHHHHHHHHGHHHHHHGHHHHHHHGHHHGHHHGGFGFHHGGGGFGGHHFGHHHGGGGGFFGHHGHHGHGH3?GF3F22FE<???2>/<A/.0011111<=<.<0</C-...//:00000;00000000.0/0/000::./.;;/00///.9.9..:0:000:;0.----/000000/000....
@M03495:530:000000000-LYBTV:1:1103:7186:19159 2:N:0:CATCACCC+TGCTATAT
ATATTTTGCCGTTGATAAACCAGTCAGGAGTCCAAAGCTCACATGCTGACAGATCGGAAGAGCGTCGTGTAGGGAAAGAGTGTATATAGCAGTGTAGATCTCGGTGGTCGCCGTATCATTAAAAAAAAAAAAAAAGAAAATAGAAGAGAGGTAGGGATAAGAGTAAGAATGAGAGAGAGTAAATAATGAACAATGTAGAGACGTACAGAAACTCAAGAACGTAGTGGTTACAAGATGACTGAGCATGGATG
+
ABCCCFFFFFCBGGGGGGGGGGHHHHHHHGGHHHHHHGHHHHHHHHHGFFHFHHHHGGGDHHHGEGGEGHHHHGGHHHHHHHHHHHFGGFHHEGFF34@FBGHF?EGEFE/>>/?0BGHGG4F4DBD?CG/----..<//000000/./../00..///000<00000;0000;/..../0;;0000;0000/00000009/...../////////;///....././9/9//9//;/////9/://.///
@M03495:530:000000000-LYBTV:1:1103:15698:19162 2:N:0:CATCACCC+TGCTATAT
ATATTTTGCCGTTGATAAACCAGCTAATCCTGAAAAAAAAATCAAAGCTAAAAACTACAATGCTAAGACCACGATGTGACTGCTATCAAAGTTAGATATATATGTAAATTATTCATCTGTCAAATCCTAGAATTATATCATACCTGCTCCAGCAATCACGACCTGTAATGGTTTAGTGGGTTGTTCACTGTTTCTGAAAAATGAAGATAGTTGTCCAGCTTCCAAAAAGTTTATTGTGTTTTCTAGTGGAG
+
BBBBBFFFFFBBGEGGGGGGGGHHHHHCHHHHGHHHHGGGGHHHHHHFHHHHHHGHHHGHHHHHHHHHGHHHGGHGHHHHHHHHHHFGGHFBFHFHFHHHHHHHFHHHHHHHHHHHHHGHHGHGHHHGHHHHHHHHHHHHHGH?GHFFHFGHHHFHGHHGGGGGHHGGD?G?GHHH1FFAEGCGHDHHGGHFHGFHHFHFHGHFFHHHHEHGGHHFHHCFGGFHHCHGGBBFFGGEFFFGG/90CB9;.0.
@M03495:530:000000000-LYBTV:1:1103:4066:19165 2:N:0:CATCACCC+TGCTATAT
ATATTTTGCCGTTGATAAACCACCCTCCCTGTGGTCGTTATCTTGCTCCTTCTGTCGTCAACGAATTTACTAATTCCAAAGCTCACATGCTGACAGATCGGAAGAGCGTCGTGTAGGGAAAGAGTGTATATAGCAGTGTAGATCTCGGTGGTCGCCGTATCATTAAAACAAAAAAAGGAATAGTTGACGATGGTAACAGAAGGCGGTTGAACAAATAATAGACAGACAGTGGTAAAAAGAATGATGAGAGA
+
ABCCBFFFFFCBGGGGGGGGGGGGGHHGGHHHHHGHGGGHHHHHHHHHHHHHHGHFGGGHGHGGGHHHHHHHHHHHHHHHHHHHHHHHHHHHGHHHHHHHGGGGHHHGGGGEGHHGHGHHHHFHGHHHHHHHHHHHHHGHHG2F2DFFCEC?=A<?C/<<<DGFHE<1<<<>C<<-..//000:0000.....00000;/00..-----/0::/9000009000//.//90/900000...000000000.
@M03495:530:000000000-LYBTV:1:1103:5987:19190 2:N:0:CATCACCC+TGCTATAT
ATATTTTGCCGTTGATAAACCAGCTAATCCTGAAAAAAAAATCAAAGCTAAAAACTACAATGCTAAGACCACGATGTGACTGCTATCAAAGTTAGATATATATGGAAATTATTCATCTGTCAAATCCTAGAATTATATCATACCTGCTCCAGCAATCACGACCTGCTAATGGTTTAGTGGGTTGTTCACTGTTTCTGAAAAATGAAGATAGTTGTCCAGCTTCCAAAAAGTTTATTGTGTTTTCTAGTGGG
+
AABCBFFFFFCBGGGGGGGGGGHHHHHHHHHHGHHHHGGGGHCHHHBCHBGHHHCFEHHGFGHHFHGG3GGGD@CEB4B4D33@GDBGHHFDGHFFGGDFFGF43BFHBEGDHDHHHHHFHHHHBGHEF?BGEHGBDDGFDH3GHFCFGGGBFGHHHFFD<@CFFEGBF??G1FG1F<1CE.FDAGFGHHHBGFGFFHHHHHGHEGH00:0CHH00<C/C;GGHCFFG?E0CFFFFFFF/CFGBF0990;.
@M03495:530:000000000-LYBTV:1:1103:17819:19193 2:N:0:CATCACCC+TGCTATAT
ATATTTTGCCGTTGATAAACCAGCTAATCCTGAAAAAAAAATCAAAGCTAAAAACTACAATGCTAAGACCACGATGTGACTGCTATCAAAGTTAGATATATATGTAAATTATTCATCTGTCAAATCCTAGAATTATATCATACCTGCTCCAGCAATCACGACCTTCCTGGCAAACAACCTGCAGAAAAGCCAATCAAATATATTTTCACAAGAGATGGAATGTGAGGCAATAATAGAGTACAAAGGTTGAA
+
BCCCCFFFFFCBGGGGGGGGGGHHHHHHHHHHHHHHHGGGGHHGHHHHHHHHHHGHHHHHHHHHHFHHHHHHGGHGHHHHHGFHFHHHHGHHHHHHHHHHHHHHHHHHHGHHHHHHHHHHHHHGHHHHHHHHHHHHHHHHHHFHHHHHHHHHGHHHHHHGGGGGHHHHHGHHHHHHHGGHGHHHBHHHHFHFHHHHGHGGHGHHHHGHHHGHHGHHHFGHGHHHHGGGGGGGBFGGFFFFFFGFGGFGGG;
@M03495:530:000000000-LYBTV:1:1103:28781:19197 2:N:0:CATCACCC+TGCTATAT
ATATTTTGCCGTTGATAAACCAGCTAATCCTGAAAAAAAAATCAAAGCTAAAAACTACAATGCTAAGACCACGATGTGACTGCTATCAAAGTTAGATATATATGTAAATTATTCATCTGTCAAATCCTAGAATTATATCATACCTGCTCCAGCAATCACGACCTGTCCTGGCAAACAACCTGCAGAAAAGCCAATCAAATATATTTTCACAAGAGATGGAATGTGAGGCAATAATAGAGTACAAAGGTTGA
+
A3AABFFFFFBBGGGGGGGGGGHCHHHHHFHHGHHHHGGGGHGHHHGHHHHHHHGHHHHGHHHGHHHHGHHHGGHGFHHHHGFFHHFHHHHGFHHFHHHHHHHHGHGHHFHHGEFHHHHHHGHGHHEGHHHHHHHHGGHHHHDGHHFFGFHHEGFHHHHGDFGGHHHHD?FGGGHHGGG.F0GFFDHFFHGFGGCGFHFGHHHFHFHGCCGFHFHHHHHGFHGGFFFGEEFEFFFGFGF9BGGGGGGBFB/
@M03495:530:000000000-LYBTV:1:1103:12832:19197 2:N:0:CATCACCC+TGCTATAT
ATATTTTGCCGTTGATAAACCAGCTAATCCTGAAAAAAAAATCAAAGCTAAAAACTACAATGCTAAGACCACGATGTGACTGCTATCAAAGTTAGATATATATGTAAATTATTCATCTGTCAAATCCTAGAATTATATCATACCTGCTCCAGCAATCACGACCTTAATGGTTTAGTGGGTTGTTCACTGTTTCTGAAAAATGAAGATAGTTGTCCAGCTTCCAAAAAGTTTATTGTGTTTTCTAGTGGAGG
+
ABBBBBFFFFBBGGGGGGGGGGHHHHHHHGFHGFHHHEGGGHHFHBFHHHHHHHEFHHHHHHHHHEFHHHGHGGHGHHFHHFEHHGHHHGEHHHHGHHHHHHHHGHHHHEHHHHHHGFHHHHEFFHHHHHHHHGHHHGBHHHFHHHHHFHHHHHHHHGHGFGGGHHGHGGFGHHFDGAEEGCEEHGHEBGHHHHHF0<=CGHHHH0CGHFHFGHEGHHHGGHC00..=9FBFFC;CFF/FFFFFFFGFFED
@M03495:530:000000000-LYBTV:1:1103:28178:19215 2:N:0:CATCACCC+TGCTATAT
ATATTTTGCCGTTGATAAACCACCCTCCCAGTGGTCGTTATCTTGCTCCTTCTGTCGTCAACGAATTTACTAATTCCAAAGCTCACATGCTGACAGATCGGAAGCGCGTCGTGTAGGGAAAGAGTGTATATAGCAGTGTAGATATCGGTGGGCGCCGGAGCATTAAAAGACAAAACACAGGTGTAGTCTGTTAACGCCGGCGTACCTTGATAATCTTGACGTGGACAAGTAGTAGCGATATATTTGAATCA
+
AA1AABBFDFD>1FGGFDDACGGFGH0AF0ABFBAEEEEHH2FGBDDG1A111FAECE/G/FEGGHEHHHEGEHGH1DGFFGHGGH1@FGHH1FFH0FCG>EFG//>EE@E///BBGE0BFGGHHF>GHFFFHHFGGH2@F2>2@1F//?///>--@----.<DC0;0;./;//.:..C..0/:0000090909FA@@--;-----;//9///////://-----;/--/9/:B//-9---//////99//
@M03495:530:000000000-LYBTV:1:1103:5790:19226 2:N:0:CATCACCC+TGCTATAT
ATATTTTGCCGTTGATAAACCAGCTAATCCTGAAAAAAAAATCAAAGCTAAAAACTACAATGCTAAGACCACGATGTGACTGCTATCAAAGTTAGATATATATGTAAATTATTCATCTGTCAAATCCTAGAATTATATCATACCTGCTCCAGCAATCACGACCTGGACGTGGCCGTTTTCCGTCTGTCGAAGCGTGACCGACGAGCTGGCGAGGTGATCCGCTACGAGCTTCCAGACGGGCACGTAGAGGG
+
BBBCCFFFFFCAGGGGGGGGGGHGHHHGHGHHHHHHHGGGGHHHHHGHHGHFHHGHHHHHHHHHHHHHHHHHGGHGGHHEFFHFGGHHHHHHHHHHGHHHHHHHBFHHHFHHGHHHHHHHHGHHHHHHHHHHHHHHHHHGHHFHHHHFHGFGHGHHHGHGGGGGHHFHCEFGGHGGGHGHHGHHHGHHGEECCCCDGGHCFGG-DGEFGGGGGF;A0FFFFE?BFFADFBBFFFF0.-:;9@...9..B;.
@M03495:530:000000000-LYBTV:1:1103:21528:19255 2:N:0:CATCACCC+TGCTATAT
ATATTTTGCCGTTGATAAACCAGCTAATCCTGAAAAAAAAATCAAAGCTAAAAACTACAATGCTAAGACCACGATGTGACTGCTATCAAAGTTAGATATATATGTAAATTATTCATCTGTCAAATCCTAGAATTATATCATACCTGCTCCAGCAATCTAATGGTTTAGTGGGTTGTTCACTGTTTCTGAAAAATGAAGATAGTTGTCCAGCTTCCAAAAAGTTTATTGTGTTTTCTAGTGGAGGTCTTCCT
+
ABBBBFFFFFBBGGGGGGGGGGHHHHHHHHHHHHHHHGGGFHHFHHHGHHHGHHGHHHHHHHHHHHGHHHHHGGHGGHHHHGHHHGHHHHHHHHHHHHFFFHHHHHHHHHHHHHHGHHHHHHGHHHHHHHHHHHHHHGHHHHGFHHGHHHGHEHHHHHH2FGHHHHCG??FGAFDGHHHHHHHHGHHHHHFGHGGHHGDHHHHHHHFGGHBGFHHHFGHHDGHFHHHHFHHHHGF0;FBFFGGFCFEBFF;
@M03495:530:000000000-LYBTV:1:1103:19043:19306 2:N:0:CATCACCC+TGCTATAT
ATATTTTGCCGTTGATAAACCAGCTAATCCTGAAAAAAAAATCAAAGCTAAAAACTACAATGCTAAGACCACGATGTGACTGCTATCAAAGTTAGATATATATGTAAATTATTCATCTGTCAAATCCTAGAATTATATCATACCTGCTCCAGCAATCACGACCTGTAATGGTTTAGTGGGTTGTTCACTGTTTCTGAAAAATGAAGATAGTTGTCCAGCTTCCAAAAAGTTTATTGTGTTTTCTAGTGGAG
+
AABBBFFFFFCBGGGGGGGGGGHHGHHHHHHGHHHHHGGCFHHHHHHHHHHHHHGHHHHHGHHHHHHHHHHHGGHGGHHHFHHHGHEHFHHHHHHHHGHHHHHHHHHHHHHHHHHHHHHHHHHGHHHHHHHFHHHHHEFHHHGHHHHHHGHHGHHHHFHGFGCFHHHEG@FFHHHHGHHHGGGFHHHHHHGHHHHHFFHHGHHFHFHHHHFFHCHHHGFFHHFHFGCFGFGGGGGGFFFGGGGGGGGGFFE
@M03495:530:000000000-LYBTV:1:1103:24437:19324 2:N:0:CATCACCC+TGCTATAT
ATATTTTGCCGTTGATAAACCAGCTAATCCTGAAAAAAAAATCAAAGCTAAAAACTACAATGCTAAGACCACGATGTGACTGCTATCAAAGTTAGATATATATGTAAATTATTCATCTGTCAAATCCTAGAATTATATCATACCTGCTCCAGCAATCACGACCTGTAATGGTTTAGTGGGTTGTTCACTGTTTCTGAAAAATGAAGATAGTTGTCCAGCTTCCAAAAAGTTTATTGTGTTTTCTAGTGGAG
+
AAAABBFFFFBAGGGGGGGGGGHGHHHHHGHHHHHHHGGGGHFFHGBGHHHBHHEGHHHHHHHHHHHHHGHHGGHGGHHHHGHHHHGHHGGGFGHHHHHHHHHHFGHHHEHHHHHHHGGHHHHHHHGFHHHHHHHHHHHHHHGBGHHHHHHHHHHHHHHGGGGGHGGE??F?FFGG>FGEDFGGFHFGBFHHEHBGHGFHHHHFGFFHHGCGGCGBHFGFGGFFBHCEEFFFGGFFFFFGGGGGFGGF.0A
@M03495:530:000000000-LYBTV:1:1103:7138:19332 2:N:0:CATCACCC+TGCTATAT
ATATTTTGCCGTTGATAAACCAGCTAATCCTGAAAAAAAAATCAAAGCTAAAAACTACAATGCTAAGACCACGATGTGACTGCTATCAAAGTTAGATATATATGTAAATTATTCATCTGTCAAATCCTAGAATTATATCATACCTGCTCCAGCAATCACGACCTGTCCTGGCAAACAACCTGCAGAAAAGCCAATCAAATATATTTTCACAAGAGATGGAATGTGAGGCAATAATAGAGTACAAAGGTTGA
+
ABBBAFFFFFBAGGGGGGFGGGHHHHHHHFFHCHHHFFGGGHHHHHFFHGFHFHGFHHHGGHHGHGHHHFHHGGEFEHFFFHHFHHGHGHFHGHFHHHEGHHHHFHHHHHHHHHHHHHFHHHHHHGHHHHHHGHHHHGHHHHHFHHGCGBFHHHGFBCHGDFGGFHBF<FHEHHHAFHHGHHHHFHGH/CGGHBHBCGDGHHHH0CCHHHHFHBCCGFHHHHHHGFFFEGGGFFFGBFG0;FFGGBFFFC;
@M03495:530:000000000-LYBTV:1:1103:15206:19365 2:N:0:CATCACCC+TGCTATAT
ATATTTTGCCGTTGATAAACCAGCTAATCCTGAAAAAAAAATCAAAGCTAAAAACTACAATGCTAAGACCACGATGTGACTGCTATCAAAGTTAGATATATATGTAAATTATTCATCTGTCAAATCCTAGAATTATATCATACCTGCTCCAGCAATCACGACCTGTAATGGTTTAGTGGGTTGTTCACTGTTTCTGAAAAATGAAGATAGTTGTCCAGCTTCCAAAAAGTTTATTGTGTTTTCTAGTGGAG
+
AAABCFFFFFCBGGGGGGGGGGHHHHH5GGHHHGHHHGGGGHHCHHHHHHHEHHGHHGHHHHHHHGHHFHHGDFHE1FHFFFFFHFE@GHHHFHBGFHHGHHHHHHHHHGHHFHHHHHHFHHHHHHFFHHHHHHGHHFHHHHFFHHFFHHHHEHHHHFHGGGGGHHHHH@GFGGHHFFEEGGGDHHFDGHGHHHHHGHGGFHF0GHHHEFHFHHFGHHHHHGFGHH..C9CFGGGGGGBF/CBFFGGGF0A
@M03495:530:000000000-LYBTV:1:1103:24907:19375 2:N:0:CATCACCC+TGCTATAT
ATATTTTGCCGTTGATAAACCAGCTAATCCTGAAAAAAAAATCAAAGCTAAAAACTACAATGCTAAGACCACGATGTGACTGCTATCAAAGTTAGATATATATGTAAATTATTCATCTGTCAAATCCTAGAATTATATCATACCTGCTCCAGCAATCACGACCTGTAATGGTTTAGTGGGTTGTTCACTGTTTCTGAAAAATGAAGATAGTTGTCCAGCTTCCAAAAAGTTTATTGTGTTTTCTAGTGGAG
+
ABBBBFFFFFBBGGGGGGGGGGHHHHHGHHHHHFFHAEFGGHHHHFFHHGHHGHGFHFHGHHHHHGHHFFBGGGHGAFHFGHFGHHGHHEFHHHFGHHHHHHHHFFHHHBHHHHHHHHGHHHGHHHHFFFHHHHHHHGHHHHFHFFFHHGFGFHGGBHGGD?CGHHFGHGHDHHHHHHEHGGGGHHHHHHHHHHHHHGHEFGHHGHGHGFGGHHHCGC/CG0/CCC...;BFGG0B9CFGGGBB090C?0.
@M03495:530:000000000-LYBTV:1:1103:15952:19386 2:N:0:CATCACCC+TGCTATAT
ATATTTTGCCGTTGATAAACCAAAGCTCACATGCTGACAGATCGGAAGAGCGTCGTGTAGGGAAAGAGTGTATATAGCAGTGTAGATCTCGGTGGTCGCCGTATCATTAAAAAAAAAAAAAAAAGAAGAAAAGGGGAGGAGGAGAGAATAACAGAAAAAAACATAGGACGAAGAGTCGAAGAGTATATTGACATAGATGTAAGTCAGAGGAACAGTAGTGGATCAAGCTATGTGGCGATGAATACAATATG
+
CCDDDFFFFFDBGGGGGGGGGGHHHHHHHHHHHHHHHHHHHHHHGGGGHHHGGGGGGHHHHGHHHHHHHHFHHHHHGHHHFHGHHFFHHHHGFFGEGG@FE/AGHHHGHHGFHGGGCC@C<---.../<//</..-.--........:0000<</00/.-9..000000---...<0-..<..00000:000000000000000<0000.</./<0000/.000.<000000000.---.00<00000<0:
@M03495:530:000000000-LYBTV:1:1103:10839:19399 2:N:0:CATCACCC+TGCTATAT
ATATTTTGCCGTTGATAAACCAGCTAATCCTGAAAAAAAAATCAAAGCTAAAAACTACAATGCTAAGACCACGACGTGACTGCTATCAAAGTTAGATATATATGTAAATTATTCATCTGTCAAATCCTAGAATTATATCATACCTGCTCCAGCAATCACGACCTGTAATGGTTTAGTGGGTTGTTCACTGTTTCTGAAAAATGAAGATAGTTGTCCAGCTTCCAGAAAGTTTATTGTGTTTTCTAGTGGCG
+
111>1DDF1D>>11FDGGGFFC0A1FHGEGHF111B0AEAEBFGHF1FFBHD1F/FHFFGA1FFH2FFGBGGG@/>/>GEEEGDGB0DFEHHHHGFB2222BFG2BBGFFFGH2FDGBHGGH2F2GBEDGHHHHB22F>>DD1<FFHGFFFFFCCDCCBAEGGAGF?11><>1>1<==AGACCFHE00DDD00=D00;0<.::0:00CFGHFH;00;;BF0;/000///;0009;00;/9/90;00;;..9
@M03495:530:000000000-LYBTV:1:1103:26960:19409 2:N:0:CATCACCC+TGCTATAT
ATATTTTGCCGTTGATAAACCAGTCAGGAGTCCAAAGCTCACATGCTGACAGATCGGAAGAGCGTCGTGTAGGGAAAGAGTGTATATAGCAGTGTAGATCTCGGTGGGCGCCGCATCATTAAAAAAAAAAAACTAGCAATGAACGAGCAGGCACGGCATGCAAGCCAGGATAGCACTGAGCGGTCGCATCGTCAGGACTGCTCGGTAGCGGATGCGCTCCGATGGTTGTGGTATGGTCAGAGTGTTTGTGT
+
ABBBBFFFFFBBGGGGGGGGGCGFGHHHHGHCHHHHHHGHHHHHGCFHFCFGGHHHGDFEGGFAEEFEFCHGFGFHEFHGHHFFFHHHGHHE@FBFFFB4@GA1>EE/?//>E/</B2BF33F32/>/A/>-.111/0000<00.<.--/;....----.00;0..:...00/0;C0/009--.;-;9.9.9..../.9.//:.-..;/--;-@.-.-...-9..//.....///;9//.//////.9:.9
@M03495:530:000000000-LYBTV:1:1103:9505:19411 2:N:0:CATCACCC+TGCTATAT
ATATTTTGCCGTTGATAAACCAGCTAATTCCAAAGCTCACATGCTGACAGATCGGAAGAGCGTCGTGTAGGGAAAGAGTGTATATAGCAGTGTAGATCTCGGTGGTCGCCGTATCATTAAAAAAAAAAAAAATGGAGAACTTTGAGGTAAGCGGAGAATAGCCAAAACAGAAGATAGAGAAGCATGGACGTGGGTAAACTAGCATACGAGATCCATGTTTACATAGGTTTATTCACGTAGGTGCATGGTAG
+
BCBCCFFFFFCDGGGGGGGGGGHHHHHHHHHHHHHHHHHHHHHHHHHHHHHHHHGGGGHHHGEGGEGFGHHGGHHHHHGHHHHHHHHHGHGHFGHFFHHHGGEEEFGGEDEE?CGFHHHFFBGG/CB<</--011100.0000<<.//0000---:-.0000<0/<...:/<000000000/0000.00-...-.0/00000/0000.....00<00000<000<0000<000000../..000000.000
@M03495:530:000000000-LYBTV:1:1103:12362:19412 2:N:0:CATCACCC+TGCTATAT
ATATTTTGCCGTTGATAAACCAGCTAATCCTGAAAAAAAAATCAAAGCTAAAAACTACAATGCTAAGACCACGATGTGACTGCTATCAAAGTTAGATATATATGTAAATTATTCATCTGTCAAATCCTAGAATTATATCATACCTGCTCCAGCAATCACGACCTGTAATGGTTTAGTGGGTTGTTCACTGTTTCTGAAAAATGAAGATAGTTGTCCAGCTTCCAAAAAGTTTATTGTGTTTTCTAGTGGAG
+
BBBBBFFFFFBAGFGGGGGGGGHHHHHHHHGHHHHHHGGGGHHHHHFHHHHHHGEHHHHHHHGHHHHHHHHHGGHGHHHGHHFHFGFHHHHHHHHHHHHHHHHHHHHHHGHHHHHHHHHHHHHHHHHHHGHHHHHHHHHHHHGHHHGHHHHHGHHHHHHGGGGGFHGGH@<?GFHGGHFHGGGGHHHHHHHHGHHHHGHHHHHHHHHHHHHHFGHFHHGFFHGHCGEFDFFGGGGGFF9FFBFGFF99FBA
@M03495:530:000000000-LYBTV:1:1103:16517:19427 2:N:0:CATCACCC+TGCTATAT
ATATTTTGCCGTTGATAAACCAGCTAATCCTGAAAAAAAAATCAAAGCTAAAAACTACAATGCTAAGACCACGATGTGACTGCTATCAAAGTTAGATATATATGTAAATTATTCATCTGTCAAATCCTAGAATTATATCATACCTGCTCCAGCAATCACGACCTGTAATGGTTTAGTGGGTTGTTCACTGTTTCTGAAAAATGAAGATAGTTGTCCAGCTTCCAAAAAGTTTATTGTGTTTTCTAGTGGAG
+
AAAAAFFFFFBAGGGGGGGGGGGHHHHGHHHHHHHHHGGGGHFHHHBFHHHDGHFFHHHHHHHHHHHHGFHHGGHGFGHHHGBGHHHHHHHGHHEHHHHHHHHHHHHHHHHHHHHHHHHHGHGHHHHHHHHHHHHHHHHHHHHHFHHHFHHFBGFHHHHGDCFGHHGHHFFDGFHHHHHGGGCDHHHHHHGHHHHHHH0GHHHGHEFGHHGHGHHHHFCGHHHFHFCFDFFFGGGGFFFFFG0FFF;CA0C
@M03495:530:000000000-LYBTV:1:1103:2914:19484 2:N:0:CATCACCC+TGCTATAT
ATATTTTGCCGTTGATAAACCAGCTAATCCTGAAAAAAAAATCAAAGCTAAAAACTACAATGCTAAGACCACGATGTGACTGCTATCAAAGTTAGATATATATGTAAATTATTCATCTGTCAAATCCTAGAATTATATCATACCTGCTCCAGCAATCACGACCTGTAATGGTTTAGTGGGTTGTTCACTGTTTCTGAAAAATGAAGATAGTTGTCCAGCTTCCAAAAAGTTTATTGTGTTTTCTAGTGGAG
+
AAABBBFFFFBAFGCGGGGGGGHHHHHHHFHHHGHFFFEGGHHFGBDGHHHEHHEHHHHHHGHHHHHHFFHHGGHGHHHHFHEHGHFHHHGHGHHHHHHHHGHFFGHHHHHHFHHHHHHHHHHHHGHHFFGHHHHHHHHHHHHBHHFHHHFGHHHGHHHGDFGGFHGHF@F?FFGGFGFGDFGDHGHHHHDFGGHF<=<D.CFGFHHHHHHHHGHBGHHGFHFFGBCEEFFGFGGGFC/99CF0FFBFFGE
@M03495:530:000000000-LYBTV:1:1103:22418:19493 2:N:0:CATCACCC+TGCTATAT
ATATTTTGCCGTTGATAAACCAGCTAATCCTGAAAAAAAAATCAAAGCTAAAAACTACAATGCTAAGACCACGATGTGACTGCTATCAAAGTTAGATATATATGTAAATTATTCATCTGTCAAATCCTAGAATTATATCATACCTGCTCCAGCAATCACGACCTGTTCCTGGCAAACAACCTGCAGAAAAGCCAATCAAATATATTTTCACAAGAGATGGAATGTGAGGCAATAATAGAGTACAAAGTTTG
+
AABBAFFFFBD2EFGGGGGGGGFHHHHGHHHHHHHHHGGGGHHHHGGGHHHHHGAGGAGHFGHFHHHFFFHHGCEAFGHGFBGFFFFHHEHGGGFHGHGHFHHHGHHHHGGHHHHFHHHHFHHHGHFHHHGHGGHHHGHHHHHFHHHHHHHHHHGGHHHFGGGGHHHHFFFHGHHGFFHHGGHGGGHGFCCGFCGGHHGFHFHHHHEHBGCHGH/:/0C:C0C0:0CFF??A9F000000;;;C9CF0000
@M03495:530:000000000-LYBTV:1:1103:8586:19507 2:N:0:CATCACCC+TGCTATAT
ATATTTTGCGTTGATAAACCAGCTAATCCTGAAAAAAAAATCAAAGCTAAAAACTACAATGCTAAGACCACGATGTGACTGCTATCAAAGTTAGATATATATGTAAATTATTCATCTGTCAAATCCTAGAATTATATCATACCTGCTCCAGCAATCACGACCTGGGTTGTTCACTGTTTCTGAAAAATGAAGATAGTTGTCCAGCTTCCAAAAAGTTTATTGTGTTTTCTAGTGGAGGTCTTGGAAAGCCT
+
AAAABFFFFBBAGGGGGGGGGGHHGHHGHHHHFFHHGGGCHFHFHHEHDHHHGGHHHHHHHHHHFHHDGHHGGHGHHHHHHFHHHFGBGF4GHHHHHHHHHHFGHHHHHHHHHGHHHHHHHHHHHGHHHHHHHHHGHHHHHHGHHHGHHHGHFHHFHHGGGGGFFGFFCAGBGHHHHFHFFHHHHHHHHHGHHHHHHHHHGDHEHHFHGHHHGHFGGGFHHGCHHFGGGGGGGG?FGGFFGFGGGFGEBA/
@M03495:530:000000000-LYBTV:1:1103:7994:19513 2:N:0:CATCACCC+TGCTATAT
ATATTTTGCCGTTGATAAACCAGGACTCAGGCTGGACCAAAGCTCACATGCTGACAGATCGGAAGAGCGTCGTGTAGGGAAAGAGTGTATATAGCAGTGTAGATCTCGGTGGTCGCCGTATCATTAAAAAAAAAAAAACAATAAGACAGGGGGCTGATCGAGTCATATGAAAAAATAAACAAAGGAATGACAGACACAGAATTGAGAGGATAGGCAACAGGAGTGACGGTGAGTCAGTAGATCTGAAATGG
+
CCCCCFFFFFDBGGGGGGGGGGHGHHHHHHHHHHGHHHHHHHHHHHHHHHHHGHHHHHHHHGGGGHHHGGGEFGHHHHGHHHHHHHHFHHHHHHHHGHHGFFE@@GHGG/EE?F@/?E</0??3BHFHGFGGG//@--<.<0<<<00//..----9.00;..;/;0000000:.-.0000:..////000000/./:/.:00000;.0../00/00.9:/.../.00.-:..:;00000:0000000:;00
@M03495:530:000000000-LYBTV:1:1103:10988:19515 2:N:0:CATCACCC+TGCTATAT
ATATTTTGCCGTTGATAAACCAGCTAATCCTGAAAAAAAAATCAAAGCTAAAAACTACAATGCTAAGACCACGATGTGACTGCTATCAAAGTTAGATATATATGTAAATTATTCATCTGTCAAATCCTAGAATTATATCATACCTGCTCCAGCAATCACGACCTGTAATGGTTTAGTGGGTTGTTCACTGTTTCTGAAAAATGAAGATAGTTGTCCAGCTTCCAAAAAGTTTATTGTGTTTTCTAGTGGAG
+
AAABBFFFFFCAGGGGGGGGGGHHHHGHHHHHHHHHHGGGGHHGHHHHHHHHHHGHHHHHHHHHHHHHHGHHGGHGHGHHHFHHHHFHHGHHHHGHHHHHHHHHHHHHHHHHHHHHHGHHHHHHHHHHHHFHHHHHHGHHHHGFGHHHGHGFFGHFHHHGGGGGHHFGFFFFGHHHHHHGGFGGHHGHHHHHHGHHHHHHFHHBDGHHHHHHHHHFFBHFFHHEHG.A.CFGGGGFFFBFFFGGGFFGEFE
@M03495:530:000000000-LYBTV:1:1103:15193:19528 2:N:0:CATCACCC+TGCTATAT
ATATTTTGCCGTTGATAAACCAGTCTCCAAAGCTCACATGCTGACAGATCGGAAGAGCGTCGTGTAGGGAAAGATGTATATAGCAGTGTAGATCTCGGTGGTCGCCGTATCATTAAAAAAAAAAAAAAGGGAGAGATGAGTGGGCGGAAGATAGGTGTAGAGTCAAGAGCAGTGATGTACATTGAGTGAGACGACGCTCTAGTGTATGTGGATTATGTGAGGTTGAGAGGGATGAGTACAGTCAGATAATG
+
ABBBCFFFFFDCGGGGGGGGGGHHHHHHHHHHHHHHHHHHHHHHHHHHHHHGGGGHHHGGGGFFHHHHGGHHHHHHGHHHHHHHHHGHHHBGEBHHHG1EE1FGCEG>?FEGHFGGHEGE>>/<///-....>...000000<..----..<00/<000000000000.<0/00000<000000:0:00000.9---..900000000:00000000<000.////0.09../.00000000000:000<0
@M03495:530:000000000-LYBTV:1:1103:25936:19551 2:N:0:CATCACCC+TGCTATAT
ATATTTTGCCGTTGATAAACCAGCTAATCCTGAAAAAAAAATCAAAGCTAAAAACTACAATGCTAAGACCACGATGTGACTGCTATCAAAGTTAGATATATATGTAAATTATTCATCTGTCAAATCCTAGAATTATATCATACCTGCTCCAGCAATCACGACCTGTCCTGGCAAACAACCTGCAGAAAAGCCAATCAAATATATTTTCACAAGAGATGGAATGTGAGGCAATAATAGAGTACAAAGGTTGA
+
AAABBFFFFFBAGFGGGFGCGGHHHHHHHHHHHHHHHGEGGHHHHGFHHHHGFFGHHHHHHHHHHHHHHGHGGEHEHFFHHGHGHHHHHHFHGHFHGHFHHHHHGHHHHHHHHGHHHGHGHHHGHHHHHHHHHHHHGFHHHHHEHHHHHFGGHHHHHHHGGGGGHHHH1??GG<GHHHCEHGFCHGHHCGGGHHHHFHDGHGFFHHFF0:GHHHFHHFHHHHH09CBFGFFGFC0FFGFFFFFBBFF0FF/
@M03495:530:000000000-LYBTV:1:1103:12806:19564 2:N:0:CATCACCC+TGCTATAT
ATATTTTGCCGTTGATAAACCAGCTAATCCTGAAAAAAAAATCAAAGCTAAAAACTACAATGCTAAGACCACGATGTGACTGCTATCAAAGTTAGATATATATGTAAATTATTCATCTGTCAAATCCTAGAATTATATCATACCTGCTCCAGCAATCACGCCCTGTCCGGGCAAACAACCTGCAGAAAAGCCAATCAACTATATTTTCACAAGAGATGGAATGTGAGGCAGTAATAGAGTGCGAGGGTTGG
+
ABBCCFFFFFCAGGGGGGGGGGHHHHHHHHHHHHHHHGGGGHHHHHHHHHHGHHGHHHHHHHHHHHHHHHGHGGEGFHHHHFHHGB3GFFGHGHHHHHHHHHHHHHHHHHHHEHHBGH4FGHHHHHHFBHBFHHHHHHHH3F32BB0BFGGGEGFHFHHG0CC/0?FG//@DCG000>C.<<CG/BCCHHHHFHFHH0/0;CG0:FH0;CCCG/CG0BFFGGGCF00..C./;;;CCFG00;-9-;@A.;-
@M03495:530:000000000-LYBTV:1:1103:11155:19571 2:N:0:CATCACCC+TGCTATAT
ATATTTTGCCGTTGATAAACCACCCTCCCTGTGGTCGTTATCTTGCTCCTTCTGTCGTCAACGAATTTACTATTCCAAAGCTCACATGCTGACAGATCGGAAGAGCGTCGTGTAGGGAAAGAGTGTATATAGCAGTGTAGATCTCGGTGGTCGCCGTATCATTAAAAAAAAAAAAAGAGTAGAGCAGTAGCTGGGTGGAATCGGTAAGACGACAATGAAGACGTATGCGAGTAGAGGGAGGCGAGTGAGGG
+
CC@BCFFFFFCBGGGGGGGGGGGGGHHGGHHHHHHHGGGHHHHHHHHHHHHHHHHHGGGHGHGGGHHHHHHHHHHHHHGHHHHHHHHHHHHGHHGFHHHGGGGHHHGGGGEGHHHHGBGHHFHHHHHGHHHHHHHHHGGHHH2HGGEDEDC2A/<@/.0<DF1<F11><<<-A-:-../0090090;000000/./.-.000.9...000.9---000000/.9.0/0..--.900/...9.--:9.09..
@M03495:530:000000000-LYBTV:1:1103:16610:19607 2:N:0:CATCACCC+TGCTATAT
ATATTTTGCCGTTGATAAACCAGCTAATCCTGAAAAAAAAATCAAAGCTAAAAACTACAATGCTAAGACCACGATGTGACTGCTATCAAAGTTAGATATATATGTAAATTATTCATCTGTCAAATCCTAGAATTATATCATACCTGCTCCAGCAATCACGACCTGTAATGGTTTAGTGGGTTGTTCACTGTTTCTGAAAAATGAAGATAGTTGTCCAGCTTCCAAAAAGTTTATTGTGTTTTCTAGTGGAG
+
ABCCBFFFFFCBGGGGGGGGGGHHHHHHHHHHGHHHHGGGGHGHHHFGHHHGHGGHHHHHHHHHHHGHHHHHGGHGHFHHFHFHHFGHHHHGHHHHHHHHHHHHHHHHHGHHGHHHHHHHGHHHHHHHGGFHHHHHHHHHHHFGHHGHHHHFHFGHHHHGDGFGHHHHGFGFGHHHFFHGFGGGHHHHHHHHHHHHHG0GGGHBDGHHHHHHHHHHHHEFFHHFHCGEABFGGGGGGFFFGFFFFFGGFGE
@M03495:530:000000000-LYBTV:1:1103:4376:19609 2:N:0:CATCACCC+TGCTATAT
ATATTTTGCCGTTGATAAACCAGCTAATCCTGAAAAAAAAATCAAAGCTAAAAACTACAATGCTAAGACCACGATGTGACTGCTATCAAAGTTAGATATATATGTAAATTATTCATCTGTCAAATCCTAGAATTATATCATACCTGCTCCAGCAATCACGACCTGTCCTGGCAAACAACCTGCAGAAAAGCCAATCAAATATATTTTCACAAGAGATGGAATGTGAGGCAATAATAGAGTACAAAGGTTGA
+
AAAABBFFFFBAGGFGGGGGGGHHHHHGHFHHHGHHHGGGGHFGHFDGHGHHHHGHHHHHHGHHHFHHHGHHGGHGGHGGHEGHHHGHHHHHHHHHHHHHHHHHGHHHHGGHHHHHHHHHHHGEGGHHHHHHHHHHHFHHHHFFHHFEGGHCFGGHHGGFGCDGFHGHGFGGGGFFHEGDHC0GFFHBFBFGHHHFHHDGFHHHFFECGGFHHCHHHFBFFHGFFBFFEGGGFBFFBFGCFFGGBFB:;F;
@M03495:530:000000000-LYBTV:1:1103:10685:19670 2:N:0:CATCACCC+TGCTATAT
ATATTTTGCCGTTGATAAACCAGCTAATCCTGAAAAAAAAATCAAAGCTAAAAACTACAATGCTAAGACCACGATGTGACTGCTATCAAAGTTAGATATATATGTAAATTATTCATCTGTCAAATCCTAGAATTATATCATACCTGCTCCAGCAATCACGATCCTGGCAAACAACCTGCAGAAAAGCCAATCAAATATATTTTCACAAGAGATGGAATGTGAGGCAATAATAGAGTACAAAGGTTGAACCT
+
ABCCCFFFFFCAGGGGGGGGGGHGHHHGHHHHGHHHHGGGGHHHHHHHHGHFHHGHHHHHHHHHHGHHHHHHGGHGHHHHHHFHHHHHHHHHHHHHHHHHHHHHHHHHHHHHHGHHHHHHHHHHHHHHHHHHHHHHHHHHHHHFHHHHGHHHEGHHFHHGGHHGFFFA??GGHHH?HFHHHHHHHHGGHHGCGGGHGHFGGHHHHHHHHGHHHHGCGHHGHHGHGGFFFFFFGGF09FFF0;FFGGGGGG;
@M03495:530:000000000-LYBTV:1:1103:6164:19672 2:N:0:CATCACCC+TGCTATAT
ATATTTTGCCGTTGATAAACCAGCTAATCCTGAAAAAAAAATCAAAGCTAAAAACTACAATGCTAAGACCACGATGTGACTGCTATCAAAGTTAGATATATATGTAAATTATTCATCTGTCAAATCCTAGAATTATATCATACCTGCTCCAGCAATCACGACCTGTAATGGTTTAGTGGGTTGTTCACTGTTTCTGAAAAATGAAGATAGTTGTCCAGCTTCCAAAACGTTTATTGTGTTTTCTAGAGAAG
+
AAAAABFFFFBAFEAGGGGCFGEFHHHHHHHHHHFEGEGGGGGFHGEFHFFEFHABFAGHEBFGBBGHF2FHGCFA?FFEE33@44?EFEGH4F@FFHFFEGGF4BGHH4?BDGHHFEBFDBGFHFHFBGFGHF4FFGFHHHH2FGA23??FC2@@2<C??CCAF<1@GF1?G0?111>.>.<.>GD0=<D<<DGHGD0=GFBG00BGHBGBHHG0;C/G00/000.;-.;FFGGGGB/;/90CBF000//
@M03495:530:000000000-LYBTV:1:1103:12395:19700 2:N:0:CATCACCC+TGCTATAT
ATATTTTGCCGTTGATAAACCAGCTAATCCTGAAAAAAAAATCAAAGCTAAAAACTACAATGCTAAGACCACGATGTGACTGCTATCAAAGTTAGATATATATGTAAATTATTCATCTGTCAAATCCTAGAATTATATCATACCTGCTCCAGCAATCACGACCTGTCCTGGCAAACAACCTGCAGAAAAGCCAATCAAATATATTTTCACAAGAGATGGAATGTGAGGCAATAATAGAGTACAAAGGTTGA
+
ABCBCFFFFFCBGGGGGGGGGGHHHHHHHHHHHHHHHGGGGHHHHHHHHHHHHHGHHHHHHHHHHFHHHHHHGGHGHHHHGHGHHHHHHHHHHHHHHHHHHHHHGHHHHGHHHHHHHHHHHHHHHHHHHHHHGHHHHHHHHHHFHHHHHHHHGHGHHHHGGGGGHHHHFFGHHHHHHHHGHHHHHGHCFHHHHHHHHHGHHHHGHHHHHHHHHBGHHHHHFHHCFFGGGGGGGFFFGEGFFFGGEGBBFC;
@M03495:530:000000000-LYBTV:1:1103:7520:19716 2:N:0:CATCACCC+TGCTATAT
ATATTTTGCCGTGATAAACCAAAGCTCACATGCTGACAGATCGGAAGAGCGTCGTGTAGGGAAAGAGTGTATATAGCAGTGTAGATCTCGGTGGTCGCCGTATCATTAAAAAAAAAAAAAAAAAATAAGACAAAAGAAGGTGCTAAAATATATTAGGAAAAACAAATATCAGCCGGAGAAGAGTAGGAGTGAAGGAGGAAAGTGAGCATGAGTAGTCAGTAACATATGAGCAGGGAGAGGTAGTGAAATGG
+
CCCDDFFFFFDBGFGGGGGGGGHHHHHHHHHHHHHHGHHHHHHGGGGHGHGGGGGGHHHHGHHHHHHGHHHHHHHHHHHHHHHHFEGHHHGFFGEFFGGGGEFHHHHGFFHGGGGGG@<>/----.00000///.::./.0:0000000000;0:0000//.....00000;0/-----./0.0:000/:.0::0....//.:00000000000:0000:00000000000:/9-.....0000/0:0000
@M03495:530:000000000-LYBTV:1:1103:26012:19719 2:N:0:CATCACCC+TGCTATAT
ATATTTTGCCGTTGATAAACCAGCTAATCCTGAAAAAAAAATCAAAGCTAAAAACTACAATGCTAAGACCACGATGTGACTGCTATCAAAGTTAGATATATATGTAAATTATTCATCTGTCAAATCCTAGAATTATATCATACCTGCTCCAGCAATCACGACCTGCTAATGGTTTAGTGGGTTGTTCACTGTTTCTGAAAAATGAAGATAGTTGTCCAGCTTCCAAAAAGTTTATTGTGTTTTCTAGTGGG
+
3AA@BFFFFFBAGGGGGCGGGGHEHHHHHCHHFHFHGCGGCHHGHHGFHHFHHHGHFEGHHHHHFFFHHHGH?EHGGFHHHF3FGDGHGFHFFH@GFGHHHHHHFHHHHFFF?GHHHFHHHGDGGHHHHHGHHHHHHF3GHHGFHGEHHBGHFFHFFHHGFGGGGHFH1??G1?GGHGHGGDGFDHGFHHEDGHHHBBGFGHHGE0CFFGFGHHHHFFHGHHFEHGF?EGFFGGGGF;;FBFFEFFF09A.
@M03495:530:000000000-LYBTV:1:1103:6656:19723 2:N:0:CATCACCC+TGCTATAT
ATATTTTGCCGTTGATAAACCAGCTAATCCTGAAAAAAAAATCAAAGCTAAAAACTACAATGCTAAGACCACGATGTGACTGCTATCAAAGTTAGATATATATGTAAATTATTCATCTGTCAAATCCTAGAATTATATCATACCTGCTCCAGCAATCACGACCTGTAATGGTTTAGTGGGTTGTTCACTGTTTCTGAAAAATGAAGATAGTTGTCCGGCTTCCAAAAAGTTTATTGTGTTTTCTAGTGGAG
+
3AAABFFFFFB2AECGGGGGGGHGGHHHHGHHHHHGGCGEGH3GGFHHHHHBHHGHHFHHHGHFEDGHHHHHEGHEFFHGFGBFDFFHGFGHHHHHHHHHGHHGBGHHGFHHHHHHHHGHHHHHHHFHHHHHHHHHHHHHHHGHHHEHHBGHFHCHHHHGGGGGHHDG1@<?GHHG<GFACFGDHHHHGHHGHHHHHHGHHHHBGHHHHHHHHHHH.DCG-CFFFGG.9CCFGFGGFFFGFBFBBFCFF0A
@M03495:530:000000000-LYBTV:1:1103:14774:19725 2:N:0:CATCACCC+TGCTATAT
ATATTTTGCCGTTGATAAACCAGCTAATCCTGAAAAAAAAATCAAAGCTAAAAACTACAATGCTAAGACCACGATGTGACTGCTATCAAAGTTAGATATATATGTAAATTATTCATCTGTCAAATCCTAGAATTATATCATACCTGCTCCAGCAATCACGACCTGTAATGGTTTAGTGGGTTGTTCACTGTTTCTGAAAAATGAAGATAGTTGTCCAGCTTCCAAAAAGTTTATTGTGTTTTCTAGTGGAG
+
@BBBCFFFFFCCGGGGGGGGGGHHHHHCHFHHHGHHHGFGGHHHHGEHHHHHHHGHHGHHHGHGHHHHHFHHGGHGHFHFHHFHEHFHHHHHHHHHHHHHGHHHHHHBHHHHHHHHHHHHHHHHHHHHHHHHHHHHHHHHHHHHGHFHHHHHFGGHHHHGGGGGCHHFG?F?GHGGFGA.<CFGHGGHFHHHF0GHDFHHFHHH<CCBGGGFHCGFHHHHCG/GFFGFD0FFBGFFFFFGGFFFFEBFFFA
@M03495:530:000000000-LYBTV:1:1103:26288:19731 2:N:0:CATCACCC+TGCTATAT
ATATTTTGCCGTTGATAAACCAGCTAATCCTGAAAAAAAAATCAAAGCTAAAAACTACAATGCTAAGACCACGATGTGACTGCTATCAAAGTTAGATATATATGTAAATTATTCATCTGTCAAATCCTAGAATTATATCATACCTGCTCCAGCAATCACGACCTGTCCTGGCAAACAACCTGCAGAAAAGCCAATCAAATATATTTTCACAAGAGATGGAATGTGAGGCAATAATAGAGTACAAAGGTTGA
+
ABBCBFFFFFCAGGGGGGGGGGHHHGGHHHHHHHHHGGGGGHHHHHGHHHHGHHGHHHHHHHHHGHHHHGHHGGHGHFHHHHBFHHHHHHGHHHFHHHHHHHHHFHHHHHHHHHHHHHGHGHHHHHHHHHHHHHHHHGHHHHHFHHHGHHFHGHHHGHHGGGGGFHHH??FGHHHHHHFGHFFHHHHHHHHHHHHGHFFHHHGHGHHGHHHHHFGGHHHGHHGHGFGGEEGGFC;FFBFBCFGGGEG:FF/
@M03495:530:000000000-LYBTV:1:1103:16717:19752 2:N:0:CATCACCC+TGCTATAT
ATATTTTGCCGTTGATAAACCAGCTAATCCTGAAAAAAAAATCAAAGCTAAAAACTACAATGCTAAGACCACGATGTGACTGCTATCAAAGTTAGATATATATGTAAATTATTCATCTGTCAAATCCTAGAATTATATCATACCTGCTCCAGCAATCACGACCTGTCCTGGCAAACAACCTGCAGAAAAGCCAATCAAATATATTTTCACAAGAGATGGAATGTGAGGCAATAATAGAGTACAAAGGTTGA
+
ABBBBFFFFFBAGGGGGGGGGGHHHGHHHHHHHHHHHGGGGHHHHHGHHHHGGHGHHHHHHHHHHHHHHHHHGGHGGHHHHHGHHHHHHGHHHHHHHHHHHHHHHHHHHHHHHHHHHHHHHHHHHHHHHHHHHHHHHHHHHHHFHHHHHHHFHHFHHHHGGGGGFHGH@FHHHHHHHGHGHHGHHHGHHHHHHHHHHHGFHHHHGHHHGHHHHFHHHHFFGHGGGFGGGGGGGGGGB0;9CFFGGGGFFF9
@M03495:530:000000000-LYBTV:1:1103:12486:19758 2:N:0:CATCACCC+TGCTATAT
ATATTTTGCCGTTGATAAACCAGGACTCAGGCTGGACCAAAGCTCACATGCTGACAGATCGGAAGAGCGTCGTGTAGGGAAAGAGTGTATATAGCAGTGTAGATCTCGGTGGTCGCCGTATCATTAAAAAAAAAAAAAAAAAAAAGAAAGTTGGGAGAGGAGAATAGAAAGAATAAGAAGAAAGGGATAGACATAATGTGAAGAGCCGATAAGATAGTGAATGTGAATAGTGGAAGGGGTGAGCGTGCGGA
+
CCCCCFFFFFCBGGGGGGGGGGHGHHHHHHHHHHGHHHHHHHHHHHHHHHHHHHHHHHHHHGGGGHHHGFGEEGHHHHGGHHHGHHHGHHHHHHGHHHHGHGFDFHHHGEEE>FEEFG<CGGHHGGDDFGGFGC/->----:;-;.../0000;-....:....:000000/:00000:/0//0...//000000000000;00:/.----.:000:0;00000;0000000.00/..-.;..0-..:---
@M03495:530:000000000-LYBTV:1:1103:18742:19767 2:N:0:CATCACCC+TGCTATAT
ATATTTTGCCGTTGATAAACCAGCTAATCCTGAAAAAAAAATCAAAGCTAAAAACTACAATGCTAAGACCACGATGTGACTGCTATCAAAGTTAGATATATATGTAAATTATTCATCTGTCAAATCCTAGAATTATATCATACCTGCTCCAGCAATCACGACCTGTAATGGTTTAGTGGGTTGTTCACTGTTTCTGAAAAATGAAGATAGTTGTCCAGCTTCCAAAAAGTTTATTGTGTTTTCTAGTGGAG
+
AAABAFFFFFCAGGGGGGGGGGHHHHHHHHHHHHHHHGGGGHGFHGDGHGHHHHGHHHHHHHHHHGHHHHHHGGHGHDFGHFGHFFCGGHEHHHHHHHHHHGHHHHHHHGHHHHHHHHHHHHHHGHHGHGGHHHHHHGHHHHHHHHEGHGHFBGGHGHHGGGF?GGHH1<??FGHGHHHGDGGGGHHHHHFHHHHHHF<GHHHHBFHHHFGFHHHHHHGFHGHGHHHGDFGFFGGGGFFGGGEGGBCFFFE
@M03495:530:000000000-LYBTV:1:1103:13970:19768 2:N:0:CATCACCC+TGCTATAT
ATATTTTGCCGTTGATAAACCAGCTAATCCTGAAAAAAAAATCAAAGCTAAAAACTACAATGCTAAGACCACGATGTGACTGCTATCAAAGTTAGATATATATGTAAATTATTCATCTGTCAAATCCTAGAATTATATCATACCTGCTCCAGCAATCACGACCTTGCCGGCATGGCCAGTGTGTGGGATTACGACTCCTGGCAAACAACCTGCAGAAAAGCCAATCAAATATATTTTCACAAGAGATGGAA
+
BBABCFFFFFCAGGGGGGGGGGHGHHHHGHHHHHHHHGGGGHHHHGGFHHHHHHGHHHHHHHHGHHHHHHHHGEHFFHGHGDFHHHCGHHEGHHHHHHHHHGHHGHHHHGHHHHHHHHHHHHHHHHHHHHHHHHHHHHHHGHGFHHFHHHHHHHHHGHHGGCGDHHBB@CGGGHEFFCHGF<GGHGGGHHHHCEEGGHGHHHHHEFGEGGGGGGG0CFGF?FGFBGGGGGGGGGGBBFBFFFFBFBFFFFF
@M03495:530:000000000-LYBTV:1:1103:6685:19809 2:N:0:CATCACCC+TGCTATAT
ATATTTTGCCGTTGATAAACCAAAGCTCACATGCTGACAGATCGGAAGAGCGTCGTGTAGGGAAAGAGTGTATATAGCAGTGTAGATCTCGGTGGTCGCCGTATCATTAAAAAAAAAAAAAGAGTTTACTAAAGAGACAGTAGGTATAGTGGAGTAGGGCATCAGGATGCATGGGAGTGTGGACTGGTGGGAGAGTAGAGGTACTCAGTGGAGTCGTCCGTAACGTAGGCAAGATTAAGAGGTTTGCATGT
+
CCCDDFFFFFDAGGGGGGGGGGHHHGHGHG4DBFGHGHGCHHHHGGFEBGCEEGGFFHHHHGHHHHHHFGGHHHFHGHHHHHFGFFHFGHHG1BEE@E/FE/AFFHFHFFFGFGGC<//<///01111111111>000000<00=000=00.0.0/00././/000;00/000.:/...:0.000..0/.-..=;0;000/0000000:0/0.0/-...-:....;...00../000:000.0/0.0:000
@M03495:530:000000000-LYBTV:1:1103:21865:19817 2:N:0:CATCACCC+TGCTATAT
ATATTTTGCCGTTGATAAACCAAAGCTCACATGCTGACAGATCGGAAGAGCGTCGTGTAGGGAAAGAGTGTATATAGCAGTGTAGATCTCGGTGGTCGCCGTATCATTAAAAAAAAAAATAGGAGATAAATATGGGGGAGGCGGGAGCAAACGCGAGAGATGTAGAGCGCCCATAAAATACAAGATATAGTACGTACTGCATCGGCAGATGACATGTATTTGTCGCAACCTGTCATTTAATGTATGAGAAA
+
BCCCDFFFFFDCGGGGGGGGGGHHHHHHHHHHHGGHGHHHHHHHGGGGHHHGGGGFGHHGHGHHHHHHFGHHHGHHHGHHHHGFHFHHHFFG?EF?EE@FE/AF0GHHHF?FHEGG@C@02=111?1=11@=111?.----.---9-../0..-<-9--.000::<:09---.//000000000/00000000./0..00000..---.<00:0000<000000<<-.-./.00000:0<000000<0000
@M03495:530:000000000-LYBTV:1:1103:3353:19880 2:N:0:CATCACCC+TGCTATAT
ATATTTTGCCGGTGATAAACCAGCTAATCCTGAAAAAAAAATCAAAGCTAAAAACTACAATGCTAAGACCACGATGTGACTGCTATCAAAGTTAGATATATATGTAAATTATTCATCTGTCAAATCCTAGAATTATATCATACCTGCTCCAGCAATCTCGACCTGTCATGGTTTAGTGGGTTGTTCACTGTTTCTGCAAAATGAAGATAGTTGTCCAGCTTCCAAAAAGTTTATTGTGTTTTCTAGTGGAG
+
1>1>1@331FD11AFGDDBA0F00BEDGBFAABGHHCEE//BGFBG10B1GH1F/AFBFG111DDFCFD0BEE/GEB@2DB@GHFEGHBHHFGB21B2BF2GBB22F22>BFFHHHHHHB2GB>GF11FEHGDB1FGBHHFFGFFG0111@G0F@DB1@F</@?GD1?1??1?F1F<<GGEFGGHB0DGFG0=0DD0=0=CDG0=GFGCGGGH0C00:CCGBFH00.:;:B00;CF0;C/F;0C;C90.BC
@M03495:530:000000000-LYBTV:1:1103:6090:19920 2:N:0:CATCACCC+TGCTATAT
ATATTTTGCCGTTGATAAACCAGTCGTTATCTTGCTCCTTCTGTCGTCAACGAATTTACTAATTCCAAAGCTCACATGCTGACAGATCGGAAGAGCGTCGTGTAGGGAAAGAGTGTATATAGCAGTGTAGATCTCGGTGGTCGCCGTATCATTAAAAAAAAAAACAGGAAGAAACAAGTGCGGACTAGTAGGCGTAAGAAGAAGTGAGAAGGATGAATGTCAAACAGAACTGCAGAGTGACTGTTAGCGGG
+
BCCDCFFFFFCAGGGGGGGGGGHHHGFFHHHHHHHHHGHHHHHHHGGGHGHGGGHHHHGHHHHHHHHGGHGHHHHHHHHHHHHHHHHHHGFGGCGGGGGGGGGHHHGHHHHHHGGGHHHHGHFHGFHBGEFGBGFGG<CGFDD/CD<AC0G11F=DDG@<EC--.;/../:.//:/./0:0;----/0900009.:..00/0//:09000;..0000;0000000.;/0/;0:000.:000:0000009--
@M03495:530:000000000-LYBTV:1:1103:4305:19934 2:N:0:CATCACCC+TGCTATAT
ATATTTTGCCGTTGATAAACCAGGGACTCAGGCTGGACCAAAGCTCACATGCTGACAGATCGGAAGAGCGTCGTGTAGGGAAAGAGTGTATATAGCAGTGTAGATCTCGGTGGTCGCCGTATCATTAAAAAAAAAAAGAGAGAAATACTGAGTGCGTTGCGGTGATGTATAAAAGAAAGAGATTAAGAAGGACATATAGTGCAGAGATACAAGATATTAGCTATGACACAGCATAACAGCGGGTCAGTAGA
+
CCBCCFFFFFDAGGGGGGGGGGHGGGGHHHHHHHHGHHHHHHHHHHHHHHHHHHHHHHHHHHGGGGHHHGEGGEFHHGHGHHHHFGHHHHHHHHHHHHFHGGHHHHFFAF>E/>B@@EG?/CGHHEBFGDBCDC/@-.<00..0000<000<000-.::.--.-.0000:00000../://;00:0000/.../00;;B:000009/0000:0/:00000/00000000/:./00000:.;----./0000
@M03495:530:000000000-LYBTV:1:1103:19939:19965 2:N:0:CATCACCC+TGCTATAT
ATATTTTGCCGTTGATAAACCAGCTAATCCTGAAAAAAAAATCAAAGCTAAAAACTACAATGCTAAGACCACGATGTGACTGCTATCAAAGTTAGATATATATGTAAATTATTCATCTGTCAAATCCTAGAATTATATCATACCTGCTCCAGCAATCACGACCTGTTAATGGTTTAGTGGGTTGTTCACTGTTTCTGAAAAATGAAGATAGTTGTCCAGCTTCCAAAAAGTTTATTGTGTTTTCTAGTGGA
+
3>AAAFFFFFBAGCGBGGGGGGHGHHHHHHHHHHHGHGGGGHHHHHHFHGHFFHGHHHHHHHHHHHHHHHHHGGHGGGHHFFFHFHFHHHHGHHGHGHHGHHHHHHHHHHHHHHGHHHHHHHGHHHHHHHHHHHHHHGHHHHHHHHHGHHHGHHGHHHHGGGGGHHHH1?FG?DGHFGHHACFCGHHGHHHHHGHHHHGHHFGG<:CCGHHHEHHHFHFFFFHFC;;AACFFGFGGFGGFFFFFGBFFGF0
@M03495:530:000000000-LYBTV:1:1103:12229:19967 2:N:0:CATCACCC+TGCTATAT
ATATTTTGCCGTTGATAAACCAGCTAATCCTGAAAAAAAAATCAAAGCTAAAAACTACAATGCTAAGACCACGATGTGACTGCTATCAAAGTTAGATATATATGTAAATTATTCATCTGTCAAATCCTAGAATTATATCATACCTGCTCCAGCAATCACGACCTGTAATGGTTTAGTGGGTTGTTCACTGTTTCTGAAAAATGAAGATAGTTGTCCAGCTTCCAAAAAGTTTATTGTGTTTTCTAGTGGAG
+
AAAABFFFFFBAGGGGGGGGGGHHGHHHGHHHHHGHHGGGGHHHHHEHHHHHHHGGHHHHHHHHHGHGHEGHGGHGGHGHGGFFHGHHHHFHFHHHFHHHHHHHFHHHH4GHHHHHHGEHHHHHHHFHHHHHHGGFFH3GHHFBHHHFHFHGCGGDGFHGGGGGHHGEF@FFGHHFGGCGFGFGHHHFHHHHDGHHHHHHHHHHGHHHFHHHHHHHFHFHHHGFBGGFE0FFGGGGCBBBGGFGFFCG?0C
@M03495:530:000000000-LYBTV:1:1103:23413:19975 2:N:0:CATCACCC+TGCTATAT
ATATTTTGCCGTTGATAAACCAGCTAATCCTGAAAAAAAAATCAAAGCTAAAAACTACAATGCTAAGACCACGATGTGACTGCTATCAAAGTTAGATATATATGTAAATTATTCATCTGTCAAATCCTAGAATTATATCATACCTGCTCCAGCAATCACGACCTGTAATGGTTTAGTGGGTTGTTCACTGTTTCTGAAAAATGAAGATAGTTGTCCAGCTTCCAAAAAGTTTATTGTGTTTTCTAGTGGAG
+
>AAAAFFFFFBAGGGGGGGGGGGGHGHHHFHHCGHHHEGF?FFFHH5BGFGFBGGHHGHHFHHHHGHHHHHHGGHGHFHFGHFHHHHHHGGHFHGHHHHHHHHHGHHHGHHHGHHHHHHHHHHHHHGHGHHHHHHHHFHHHHHHHHHGHFGHGGHGFFGGEFFGHHFBGFD?GHHGFFHEEGGGHHFHHHHGFHHHHHFHGHHGEFHHHHHGHHHFHHHFHHCF0C.C?BFEFGGGFFFGGGGGFFCFGF?
@M03495:530:000000000-LYBTV:1:1103:11811:19981 2:N:0:CATCACCC+TGCTATAT
ATATTTTGCCGTTGATAAACCAGCTAATCCTGAAAAAAAAATCAAAGCTAAAAACTACAATGCTAAGACCACGATGTGACTGCTATCAAAGTTAGATATATATGTAAATTATTCATCTGTCAAATCCTAGAATTATATCATACCTGCTCCAGCAATCACGACCTGTAATGGTTTAGTGGGTTGTTCACTGTTTCTGAAAAATGAAGATAGTTGTCCAGCTTCCAAAAAGTTTATTGTGTTTTCTAGTGGAG
+
AAABBFFFFFCAGGGGGGGGGGHHHHHHHHHHHHHHHGGGGHHHHHHHHHHHHHGHHHHHHHHHHHHHHGHHGFHGHHHGHHHHHHHHHHHHHHHHHHHHHHHHHHHHHFHHHHHHHHGHHHHHHHHHHHHHHHHHHHHHHHHGHHFGHHHHHHHHHFHGGGGGHHHHFFGGHHHHGHEHDFGFHHFGHHHHHHHHHHFHFHHFBGHHHHHHHHFHHHFGHHHHEHHEDFFGGEBFFFFFGGGGGFFGGFE
@M03495:530:000000000-LYBTV:1:1103:13422:19982 2:N:0:CATCACCC+TGCTATAT
ATATTTTGCCGTTGATAAACCAGAACCATCCAAAGCTCACATGCTGACAGATCGGAAGAGCGTCGTGTAGGGAAAGAGTGTATATAGCAGTGTAGATCTCGGTGGTCGCCGTATCATTAAAAAAAAAAAAAAAGAGAGAGGAGGAAAAAGCGAGGGGGCAGAAGAGAAAGAGAAGAAGGTAGAGTGTTGAGGACGTAAGCGGTAAAGGAAGGCGAATTTCAGTGGCGCGTGAAGGAGACATCGAAGTGGGT
+
CCCCDFFFFFCBGGGGGGGGGGHHHHHHHHHHHHHHHHHHHHHHHHHHHHHHHHGGGGHGHGGGGEFFGGHGFHHHGHHHHHHHHHHHHHHHFGHGDGFHGG?EGEGECEFE?GAHHHB4FFF?DG?C@/---..//........//:.....:------9./00.<000///0/0//.000000000.00/0.9.<..0--...000//...----.000000/.-.-<<..00..../00.//..00..
@M03495:530:000000000-LYBTV:1:1103:28875:19985 2:N:0:CATCACCC+TGCTATAT
ATATTTTGCCGTTGATAAACCACCCTCCCTGTGGTCGTTATCTTGCTCCTTCTGTCGTCAACGAATTTACTAATTCCAAAGCTCACATGCTGACAGATCGGAAGAGCGTCGTGTAGGGAAAGAGTGTATATAGCAGTGTAGATCTCGGTGGTCGCCGTAGCATTAAAGAAAAACACAAGATAGGGAGATGCGCGGGCACAAGAGCTGACATATCGAGTAGCCAAGGTGATGTAGTTGCGAATAATACCGTG
+
AABBAFFBFFB>EAGGGGGGGGGGGHGGGFGHHGHGGEGHHHHGHHHHHHHHBFHHGGGHGHGGGHHHHHHHFHHHFHHHGEHHHHHHHHHHGHHFHHGGGGEGGFHGFGGGDGFGHGHHHHBGHHHHHHFHDFDFBGFGFF2F22@F??B/DCC/<<...1><=1111<><<.....</<00/.;.:/:0:.:----.//././:/09////9.9./9B///...///;///9////----.9////..9
@M03495:530:000000000-LYBTV:1:1103:18329:20013 2:N:0:CATCACCC+TGCTATAT
ATATTTTGCCGTTGATAAACCAGCTAATCCTGAAAAAAAAATCAAAGCTAAAAACTACAATGCTAAGACCACGATGTGACTGCTATCAAAGTTAGATATATATGTAAATTATTCATCTGTCAAATCCTAGAATTATATCATACCTGCTCCAGCAATCACGACTCCTGGCAAACAACCTGCAGAAAAGCCAATCAAATATATTTTCACAAGAGATGGAATGTGAGGCAATAATAGAGTACAAAGGTTGAACC
+
AABBBFFFFFCBGGGGGGGGGGHHGHHGHHHHHHHHHGGGGHGHHHFHHHHHHHGHHHHHHHHHHGHGHHHHGGHGHHHHGFHHHHHHHHHHHHHHHHGHHHHHHHHHHHGHHHHHHHHHHHHHHHHHHHGHHHHHHHHHHHGHHHGHHHHHFHHHHHHDEGDGHHFHFFGGHHHHDGHFGHHHGHHHHHFGHHHHHHHHHHHEHHHHGGCHHFHFGGHHHHHHHEFFGFGGGFBF9CFGGGGEFFBFGG.
@M03495:530:000000000-LYBTV:1:1103:8000:20028 2:N:0:CATCACCC+TGCTATAT
ATATTTTGCCGTTGATAAACCAGCTAATCCTGAAAAAAAAATCAAAGCTAAAAACTACAATGCTAAGACCACGATGTGACTGCTATCAAAGTTAGATATATATGTAAATTATTCATCTGTCAAATCCTAGAATTATATCATACCTGCTCCAGCAATCACGACCTGTAATGGTTTAGTGGGTTGTTCACTGTTTCTGAAAAATGAAGATAGTTGTCCAGCTTCCAAAAAGTTTATTGTGTTTTCTAGTGGAG
+
3AABBFFFFFCAEGGGFGGGGGHHHHHHHHFHHHHHHGGGGHHHHFGHHHFHHHGHHFHHGHHHHFHHHHHHGGHGHHHGHFHHHHHHHGHGHHHHHHHHHHHHHHHHHHHHHHHHHHHHHHHHHHHHHHHHGHHHHHHHHHHHHHHGHHHFHHHHHHHGGGGGHGHHH@GFGFHHGHHHGGGGHHFHHHHHHHHHGFGHHHFFHHHHHHFHHHHHFHHHGGHHFFE9ABFGGGFBFFBGGFGFFGCGFGE
@M03495:530:000000000-LYBTV:1:1103:27466:20039 2:N:0:CATCACCC+TGCTATAT
ATATTTTGCCGTTGATAAACCAGTCAGGAGTCCAAAGCTCACATGCTGACAGATCGGAAGAGCGTCGTGTAGGGAAAGAGTGTATATAGCAGTGTAGATCTCGGTGGTCGCCGTATCATTAAAAAAAAAAAAAGAGAAGATGTGAGTTGAGGGCTTGGATGGCAGAAGCAAAAGTCGTATCAGCATTGATCGATGAAACATTCGGACAAGTAGTGAGTCTTCAGCAGAGGCAGATATACGTGTACGTTGTA
+
BCACBFFFFFCBGGGGGGGGGGHHHHHHHGHHHHHHHGHHHHHHHHHGHHHHHHHHGDFEGHHGEGGAECHGHGHHHHGHFHFGFHGHHHHHBGFHBGFHHHHG1EGE3E/>EE/00DD?E4FDF?/C@C/<A..0010000000<<0000<...;-.000.//../:00/0//00.9.:.0000000000..9000;0/0000:.--..99;0/000000000:0./......00009.0/;/0.//..0
@M03495:530:000000000-LYBTV:1:1103:11242:20041 2:N:0:CATCACCC+TGCTATAT
ATATTTTGCCGTTGATAAACCACCCTCCCTGTGGTCGTTATCTTGCTCCTTCTGTCGTCAACGAATTTACTAATTCCAAAGCTCACATGCTGACAGATCGGAAGAGCGTCGTGTAGGGAAAGAGTGTATATAGCAGTGTAGATCTCGGTGGTCGCCGTATCATTAAAAAAAAAAAAAGAAGCATACGAGAAGGTGGAATCGGTGCATGTCGCAGAGCAGATATAGTACATAGTAAAATAAGAGAAGTGGTG
+
BCCCCFFFFFDBGGGGGGGGGGGGGHHGGHHHHHGHGGGHHHHHHHHHHHHHHHHHGGGHGHGGGHHHHHHHHHHHHHHHHHHHHHHHHHHHGHHHGHHHGGGGHHHGGGGGGHHHHGHHHHGHHHHHHHHHHHHFGH3DGG@2FHFGA/EC=A@AE@DACHH1GDDG1<<@<@---.<./<0000...../.<0..000....-00000..-.-.:0//<:000:<000000000<0000:0/0/000:.
@M03495:530:000000000-LYBTV:1:1103:27102:20054 2:N:0:CATCACCC+TGCTATAT
ATATTTTGCCGTTGATAAACCAGTCCAAAGCTCACATGCTGACAGATCGGAAGAGCGTCGTGTAGGGAAAGAGTGTATATAGCAGTGTAGATCTCGGTGGTCGCCGTATCATTAAAAAAAAAAAAAAAACAACAGAAGGAGGAACGTGGACGGTGCAAAAGCATGAAGAGCGCCAGACCGGTGTGGCTACCTGACACATCGGCGTGGCGCGGTGCAGAAGCAGAACGCGCATCGATATGATCGACGACCTG
+
BCBBBFFFFFCCGGGGGGGGGGHGHHGHHHGHHHHHHHHHHHHHHHHHHGGGGHHHGFGFEFHHHHGFGHHHHFGHHHHFHFHGHDHFGHHEF4FBF?ED>FE/?>>/BGFFBFDFFHGGCCDC>/---...../<00...../..;...0--..;000//.000900;9/---.-;.;----.....0//00//00/00.9---:-:-.--.--000/000////..9--.-./..-0900..---;-./
@M03495:530:000000000-LYBTV:1:1103:15648:20060 2:N:0:CATCACCC+TGCTATAT
ATATTTTGCCGTTGATAAACCACCCTCCCTGTGGTCGTTATCTTGCTCCTTCTGTCGTCAACGAATTTACTAATTCCAAAGCTCACATGCTGACAGATCGGAAGAGCGTCGTGTAGGGAAAGAGTGTATATAGCAGTGTAGATCTCGGTGGTCGCCGTATCATTAAAAAAAAAAAAAAAGTATAAAAAAGACTAGGATGAAGACAGTAGGATAAGAGCACGAGACTAATACGAGAGTGGCAAGGACTCTGA
+
DDEEEFFFFFCBGGGGGGGGGGGGGHHGGHHHHHHHGGGHHHHHHHHHHHHHHHHHGGGHGHGGGHHHHHHHHHHHHHHHHHHHHHHHHHHHGHHHHHHHGGGGGHHGGGGGGHHHHGHHHHHHHHHHHHHHGHHHGH3BFD>GFFGGDGG/?><<E<.>FDD1DB>F><<@@-:----.011111:0<../1:0/0100111///<1:00100:10:0.-.-..00:1:1..9.-01../:....//011
@M03495:530:000000000-LYBTV:1:1103:6318:20062 2:N:0:CATCACCC+TGCTATAT
ATATTTTGCCGTTGATAAACCAGCTAATCCTGAAAAAAAAATCAAAGCTAAAAACTACAATGCTAAGACCACGATGTGACTGCTATCAAAGTTAGATATATATGTAAATTATTCATCTGTCAAATCCTAGAATTATATCATACCTGCTCCAGCAATCACGACCTGTAATGGTTTAGTGGGTTGTTCACTGTTTCTGAAAAATGAAGATAGTTGTCCAGCTTCCAAAACGTTTATTGTGTTTTCTAGTGGAG
+
>1AAAFFFFFD1EECGGGGBGGCAHHFHBEHFHHCHHGCEEHHHHGHHHHHEHGEFHGGHHFGHHBFHHHFFGGGGGGFHGGHFHGFHHGFGHHHHHHHHGHHHDGHHFFHHHG2BGHGHFHEHHHHHHHHFHHHHHHHGHHFEHFHHGHHHEEHFFCFCCGC?GGDD1@F?GHHHGHEHFCCCGG1GHHHGHHHHFHHGEHGGHHBFBGHHHGECGHHGHFCCBCG.-9FFEFFGFF/CBBFFBF9;.;A
@M03495:530:000000000-LYBTV:1:1103:14643:20064 2:N:0:CATCACCC+TGCTATAT
ATATTTTGCCGTTGATAAACCAGCTAATCCTGAAAAAAAAATCAAAGCTAAAAACTACAATGCTAAGACCACGATGTGACTGCTATCAAAGTTAGATATATATGTAAATTATTCATCTGTCAAATCCTAGAATTATATCATACCTGCTCCAGCAATCACGACCTGTCCTGGCAAACAACCTGCAGAAAAGCCAATCAAATATATTTTCACAAGAGATGGAATGTGAGGCAATAATAGAGTACAAAGGTTGA
+
AAAABFFFFFBBGGGGGGGGFGHGHHHBHHHFHHHHHGGGGHFHHHHHHGHHHHGHHHHHHHFHHHHHHHHHGGHFGHHHHHFHGHFHGHHFFHHHHHGHHHHHGGHHHHHHGHFHHHGHHHHHHHGHHHHHHHHHGHHHHHHFHHHHHHHHHGGHHHHGGGGGFHGHGFBFHHHHHFF?GFAFFHHGGHFHHHHFHFHGHGHFHHHBFHGHHGHHHHHHEFGGFGGGEGGGGFBF99FCBFGFFF/CFG9
@M03495:530:000000000-LYBTV:1:1103:6369:20086 2:N:0:CATCACCC+TGCTATAT
ATATTTTGCCGTTGATAAACCAGCTAATCCTGAAAAAAAAATCAAAGCTAAAAACTACAATGCTAAGACCACGATGTGACTGCTATCAAAGTTAGATATATATGTAAATTATTCATCTGTCAAATCCTAGAATTATATCATACCTGCTCCAGCAATCACGACCTGTAATGGTTTAGTGGGTTGTTCACTGTTTCTGAAAAATGAAGATAGTTGTCCAGCTTCCAAAAAGTTTATTGTGTTTTCTAGTGGAG
+
3AAABFFFFFB?EFGGGGGGGFDHHHGHHHCGHHHHHGFGGHHHHHGHHHHHGHGHHGHHGHHHHHHHHHHGGEHGGHHHHHGHFHGHHHHHHHHHHHHGHHHHGGHHHHHHGHHHHHHHHFHHHGHHHHEHHHGGHHHHHHGHHHFFGHFHFGHHHHHGGGGGHGFB?@F?GHFH1FCEAFGGHHHGHHFFGBHHDGDHHHFBDGHHGHFHHHEFCGFHHHFGFHG.C9BBFGFFCF9FGG0BFFFG.BE
@M03495:530:000000000-LYBTV:1:1103:17910:20092 2:N:0:CATCACCC+TGCTATAT
ATATTTTGCCGTTGATAAACCAGCTAATCCTGAAAAAAAAATCAAAGCTAAAAACTACAATGCTAAGACCACGATGTGACTGCTATCAAAGTTAGATATATATGTAAATTATTCATCTGTCAAATCCTAGAATTATATCATACCTGCTCCAGCAATCACGACCTGTTAATGGTTTAGTGGGTTGTTCACTGTTTCTGAAAAATGAAGATAGTTGTCCAGCTTCCAAAAAGTTTATTGTGTTTTCTAGTGGA
+
3>ABBFFFFFBAC?GGGGGGGGHGHHHHHHHHHHHFHGGGGHHFHH5GHHHHHHGHHHGHHHHHHHHHHHFGFGHGFGHFFFHHHFFFGGHH4GHHHHFHGFHHGHHHHGHHHHFHFHHHHGHFGGFHHGFHHHHHGHHHHHFGHHGFFFHHGFHHHEFDGG?DGHHHD@GFGGGHHFFFGGGFGHGBGHGHHFGHHHGFGCCGDCC:CGHGHHHFCFGEFHBCG;CEEGCFFFFGFFFFFFGGGGGBFF0
@M03495:530:000000000-LYBTV:1:1103:6816:20094 2:N:0:CATCACCC+TGCTATAT
ATATTTTGCCGTTGATAAACCAGCTAATCCTGAAAAAAAAATCAAAGCTAAAAACTACAATGCTAAGACCACGATGTGACTGCTATCAAAGTTAGATATATATGTAAATTATTCATCTGTCAAATCCTAGAATTATATCATACCTGCTCCAGCAATCACGACCTGTCCTGGCAAACAACCTGCAGAAAAGCCAATCAAATATATTTTCACAAGAGATGGAATGTGAGGCAATAATAGAGTACAAAGGTTGA
+
CCBCBFFFFFCBGGGGGGGGGGHHHGHHHHHGHHHHHGGGGHHGHFFHHGHHHHGHHHHHHHHHGGHHHHHHGGHGHHHHHHHHHHGHHGHHHHFHHHHHHHHHGHHHHFGHHHHHHHHHHHHHGHHHFHHHHHHHHHHHHHFHHHHGHFHHEGGHFHHGGGGGFHHHF?FGHHHHHFHDHFGHHHBGCGFHHHHFHH0D<GFHGHHGHHHFHHHGHFHFGHFCBBGGGGGGFBBFFFG0CFGGFGGFGF;
@M03495:530:000000000-LYBTV:1:1103:13160:20097 2:N:0:CATCACCC+TGCTATAT
ATATTTTGCCGTTGATAAACCAGCTAATTCCAAAGCTCACATGCTGACAGATCGGAAGAGCGTCGTGTAGGGAAAGAGTGTATATAGCAGTGTAGATCTCGGTGGTCGCCGTATCATTAAAAAAAAAAAAAGAATAAAGATGAGAAGAAGAGGAGAAAGAAATTAAAGCAGGAAGAAGAAAGGTCGATATACAAAAAGACAATGCGGGAGGAAGATCATATATCTGAGGGTATCAAGTAGAACAGGTGAGG
+
BCCCCFFFFFEBGGGGGGGGGGHHHHHHHHHHHHHHHHHHHHHHHHHHHHHHHHGGGGHGHGEGGEEBGHHGHHHHHHHHHHHHHHHHHHHGDFHFHHHHHGEFE?3EFGG//FGHHHHGHEFG?GFC@/<..0>11111111<11/0//0......00/./11<11110/../..//0//:.:19-..-11:00<...///000.--<--./.<1101:1111111:..</01110111110//.00<..
@M03495:530:000000000-LYBTV:1:1103:20640:20098 2:N:0:CATCACCC+TGCTATAT
ATATTTTGCCGTTGATAAACCAGCTAATTCCAAAGCTCACATGCTGACAGATCGGAAGAGCGTCGTGTAGGGAAAGAGTGTATATAGCAGTGTAGATCTCGGTGGTCGCCGTATCATTAAAAAAAAAAAAAAAAGAAAAAGGGGGAAGGGGGAGATCAAGATGCAAGATATATACAAGAGAGTAGACGCAGTGTGAAGAGGAAAGGTAGGAGAAGAATGAACGAGGAAGGAGCACAGAGTATCAGTGGTAA
+
BCCCCFFFFFEBGGGGGGGGGGHHHHHHHHHHHHHGHHHHHHHHHHHHHHHHHHGGGGHHHGGGFEEFGHHGHHHGHHHHHHHHHHHHHHHHEDFGBGFHHGFGE?FECGG/??BHBFHHHFHGGGF@D/<-<-.../<...:---....---9./00000010010/011111110</./.01111.---.:11111<...//..010.0/../0/01011...<-<.......//0/11111111/:11
@M03495:530:000000000-LYBTV:1:1103:25150:20100 2:N:0:CATCACCC+TGCTATAT
ATATTTTGCCGTTGATAAACCAGCTAATCCTGAAAAAAAAATCAAAGCTAAAAACTACAATGCTAAGACCACGATGTGACTGCTATCAAAGTTAGATATATATGTAAATTATTCATCTGTCAAATCCTAGAATTATATCATACCTGCTCCAGCAATCACGACCTGTAATGGTTTAGTGGGTTGTTCACTGTTTCTGAAAAATGAAGATAGTTGTCCAGCTTCCAAAAAGTTTATTGTGTTTTCTAGTGGAG
+
AAABBFFFFFBBGEGGGCGGGGHHHHHHHHHHH3GHHGGGGHHHHHFHHHHGHGGHHHGHHHHHHGHHGHHHGGHGHHHHHFGHHHGHHEFHFHHHHHHGHHHHGHHHHFHHHHHHHHHHHHHHHHHHGFHGHHHHHFHHHHGGHHHHHHHHHGGGHHHGADGGGHHFDFD?FGHHFGHE<FDFHHHHHGDHFHHHGBGGHHHHEHHHGFHGHHHFHHBFHGHGHFC9.;FGGGBF90;FGFGGBFFGEFE
@M03495:530:000000000-LYBTV:1:1103:9070:20104 2:N:0:CATCACCC+TGCTATAT
ATATTTTGCCGTTGATAAACCAGCTAATCCTGAAAAAAAAATCAAAGCTAAAAACTACAATGCTAAGACCACGATGTGACTGCTATCAAAGTTAGATATATATGTAAATTATTCATCTGTCAAATCCTAGAATTATATCATACCTGCTCCAGCAATCACGACCTGTAATGGTTTAGTGGGTTGTTCACTGTTTCTGAAAAATGAAGATAGTTGTCCAGCTTCCAAAAAGTTTATTGTGTTTTCTAGTGGAG
+
AAABAFFFFFBAGGGGGGGGGGHHHGHHHHHHHHHHHGGGGHFHHHFEHHHEGHEFHHHHHHHHHHHHHGHGGGHG?GHGHFCHHGFHHHHGFHGHHHHHHHHHGHHHGHGHGHHHHHHHHHGHGGHHHHHHHHHHHHHHHHHFHHFFFGHCFGHHHBGGGGGGFHHHHFG?GGHFFGFFEGGGHHHHHHFHHHHHGFHHGFHHHHGGHFHCHHGHHHHHGGFFHFGEDFGEFGGFFCFBFFFGFBFGFGE
@M03495:530:000000000-LYBTV:1:1103:28061:20134 2:N:0:CATCACCC+TGCTATAT
ATATTTTGCCGTTGATAAACCAGCTAATCCTGAAAAAAAAATCAAAGCTAAAAACTACAATGCTAAGACCACGATGTGACTGCTATCAAAGTTAGATATATATGTAAATTATTCATCTGTCAAATCCTAGAATTATATCATACCTGCTCCAGCAATCACGACCTGTAATGGTTTAGTGGGTTGTTCACTGTTTCTGAAAAATGAAGATAGTTGTCCAGCTTCCAAAAAGTTTATTGTGTTTTCTAGTGGAG
+
?A3AAFFFFFD2FEFFGFGFGGGFHGFHHCHF5BFHGGG2EGFFFFF2FEHGB3ECGBGG5GHFHGCHD2FGEEHGC4EGHE3GBGFHHFGFGGFEGHFHFHHHDHFHHGDGHGHHFHHHHEBGHHFFGHHHHHHHHHHGHHHBGFFHHFGFFGCHH<GGG?AFHGFFHHHFGHHHHHHF<F-CGFHHFF0=DGHFFHBBGHHD0GFGFGG0GFGFFGCCG0C00:.9;09BFGGFF0;CBBBFB00;909
@M03495:530:000000000-LYBTV:1:1103:15544:20146 2:N:0:CATCACCC+TGCTATAT
ATATTTTGCCGTTGATAAACCAGCTAATCCTGAAAAAAAAATCAAAGCTAAAAACTACAATGCTAAGACCACGATGTGACTGCTATCAAAGTTAGATATATATGTAAATTATTCATCTGTCAAATCCTAGAATTATATCATACCTGCTCCAGCAATCACGACCTTAATGGTTTAGTGGGTTGTTCACTGTTTCTGAAAAATGAAGATAGTTGTCCAGCTTCCAAAAAGTTTATTGTGTTTTCTAGTGGAGG
+
AABBBFFFFFBBGGGGGGGGGGHHHHH5FGHHHFHHHGGGGHHHGBDFHGFHHHGHHHHHHHHHHHHHHHHHGGHGHFHGHFFHHHGHHFEFFGGHHHHHHHHHGHGHHHHHHHHHGHHHHHHEHHHHHHGFHHHHHHHHHHEHHHHHHHHHEHGHHHHGGGGGF1FHGFGHFHHHGHEDGGGHF=FGBHHHHHHHHHHEHHHHGHFFFHFFFHFCFHGHFHFHFC.;BFGGFFB;9F/BF0BFBBBEB.A
@M03495:530:000000000-LYBTV:1:1103:19241:20147 2:N:0:CATCACCC+TGCTATAT
ATATTTTGCCGTTGATAAACCAGCTAATCCTGAAAAAAAAATCAAAGCTAAAAACTACAATGCTAAGACCACGATGTGACTGCTATCAAAGTTAGATATATATGTAAATTATTCATCTGTCAAATCCTAGAATTATATCATACCTGCTCCAGCAATCACGACCTGTAATGGTTTAGTGGGTTGTTCACTGTTTCTGAAAAATGAAGATAGTTGTCCAGCTTCCAAAAAGTTTATTGTGTTTTCTAGTGGAG
+
>AAABFFFFFBAGGGGGGGGGGHHHHHHHHHHHHHHHGGFGHHHHHGHHGHHHHGHHHHHFHHHHGHHHHHHGGHGHGHHHHBGFHFHHFHGHHHHHHHHHHHHGHHHHHHHHHHHHHHHHHHHHHHGFGHHHHHHHHHHHHFHHHHHHHHHHHHGHGHGGGGGHHHGG@FFGHHH<GHHGFGGHHHHHHHHHGHHGHBGGFHHFHHHHFHCGHGHHHGBHFFFHG:EDBFFGFFFGGBFGGBFFFFGFF?
@M03495:530:000000000-LYBTV:1:1103:11788:20169 2:N:0:CATCACCC+TGCTATAT
ATATTTTGCCGTTGATAAACCACCCTCCCTGTGGTCGTTATCTTGCTCCTTCTGTCGTCAACGAATTTACTAATTCCAAAGCTCACATGCTGACAGATCGGAAGAGCGTCGTGTAGGGAAAGAGTGTATATAGCAGTGTAGATCTCGGTGGTCGCCGTATCATTAAAAGAAAAAAAAGAAAAGTAGAGATAAGGATATGTGTGATATAGAAAAGAGAGACGACGAGAATGAACACAAATATGAGAAGTGAA
+
BBBCCFFFFFCAGGGGGGGGGGGGGHHGGHHHHHGHGGGHHHHHGHHHHHHHHHHHGGGHGHGGGHHHHHHHHHHHHHHHHGGHGHHHHGHHFHHHHHHHGGGGHHGGGGGEFGHHHGHHHHHHHHHHHHHHHFHFBG3GHH2F2@0C/?</1>//><.<0>=DGGFF1>>F<G--:...///00000;0000090000;00.000;90009//.:/..:9-----..;00000/...00900000/;000
@M03495:530:000000000-LYBTV:1:1103:5077:20184 2:N:0:CATCACCC+TGCTATAT
ATATTTTGCCGTTGATAAACCAGCTAATCCTGAAAAAAAAATCAAAGCTAAAAACTACAATGCTAAGACCACGATGTGACTGCTATCAAAGTTAGATATATATGTAAATTATTCATCTGTCAAATCCTAGAATTATATCATACCTGCTCCAGCAATCACGACCTGTCCTGGCAAACAACCTGCAGAAAAGCCAATCAAATATATTTTCACAAGAGATGGAATGTGAGGCAATAATAGAGTACAAAGGTTGA
+
3>A?AFFFFFBAEGGGGGGGGGHHGHHFHHHHGGHHHGGGGHHHHHFHHHHGHHFFHHHHGFHFHHHHECFHGGHGHHHHHHHHHHHHGHBGHHGHHHHHHHHHBGHHHHHHHHGGHHHHHHHHHHHHHHHHHHHHHGHHHHHGGGHGGHGHHHFGFFH?EFGGGHGH?FCFGFGHFGHDHHEHFBHHHHHHHHHHHH0GFHHCHHHHGHHFGFHFHFHHHHG:BFFFEGGGG9CFBFF9BFGGGFC0BF;
@M03495:530:000000000-LYBTV:1:1103:13528:20223 2:N:0:CATCACCC+TGCTATAT
ATATTTTGCCGTTGATAAACCACCCTCCCAAAGCTCACATGCTGACAGATCGGAAGAGCGTCGTGTAGGGAAAGAGTGTATATAGCAGTGTAGATCTCGGTGGTCGCCGTATCATTAAAAAAAAAAAAAAACAAAACAAAAGAAGGAAGCAATACATACAAAAAAAAAAAAAAAAAATACGCGAGGAATAGACAGATATAGTAAATTAGATACGATAACTCTGGTAAAACCACAGAACATAAAATGACGTA
+
BBCCBFFFFFCAGGGGGGGGGGGGGHHGGH3AFGHHHHHHHHGHHHGFFEGHGGGGHHHGEGGGGFGHHGGHHHHHHHHHHHHHHHHHFH4FHFDFFHFG>EGFFF/EE</FEFFBHFDFGGGCCC<----........../.:/../..0/:00:;09:0;;.9-;9---------.90..-;---:;0:000//00000000090000;00.....000000900000...:.:0/B000000009..;
@M03495:530:000000000-LYBTV:1:1103:21384:20225 2:N:0:CATCACCC+TGCTATAT
ATATTTTGCCGTTGATAAACCAGCTAATCCTGAAAAAAAAATCAAAGCTAAAAACTACAATGCTAAGACCACGATGTGACTGCTATCAAAGTTAGATATATATGTAAATTATTCATCTGTCAAATCCTAGAATTATATCATACCTGCTCCAGCAATCACGACCTGTAATGGTTTAGTGGGTTGTTCACTGTTTCTGAAAAATGAAGATAGTTGTCCAGCTTCCAAAAAGTTTATTGTGTTTTCTAGTGGAG
+
AAAAAFFFFFBAGGGGGGGGGGHHHHHHHHHGHHHHHGGGGHGGHHEHHGHHHHGHHHHHHHHHHHHHHHHHGGHGGHHHHHEHHHHHHHHHHHHHHHHHHHHHGHHHHHHHHHHHHHGHHHHHHHHHHHHHHHHHHGHHHHGHHHHHEHHHHHFHHGHGGGGGHHHGHFF?GGHHFHHHDFCDGHHHHHHHHGHHHHHHHHHGGGHGHHHHHHHHHHFHHHGFFHGGDCFGGGGGGGBFGGGGFGGGFB9
@M03495:530:000000000-LYBTV:1:1103:6278:20236 2:N:0:CATCACCC+TGCTATAT
ATATTTTGCCGTTGATAAACCAAAGCTCACATGCTGACAGATCGGAAGAGCGTCGTGTAGGGAAAGAGTGTATATAGCAGTGTAGATCTCGGTGGTCGCCGTATCATTAAAAAAAAAAAAAAAACAGATGGGACGAAGATGAGAGATAAGGCGCAGAGTAACTAGAAGCAAGAAGGAGAGCCGTACGTGTGTAGGACAAGGAGGAGCGCAGAGGGACAAAGATATGGTTACTGGTCAGTGTCACTACTGTA
+
CCCCCFFFFFC2EGGGGGGGGGHHGHHHHHFDFFFHDHHHHHHHGGGFHHHGGGGEGHHGHGHHHHGHGGGGFHHHFHHHFFGHHFGHHFHF?FEEFCEE>/?0BFHHFHFHHGGC<B<@/A--..//=0/.<.---.:00000;.00000/9----.;000000000///////.......-:.;-///../9////..;....:9---9-.......9/////:////////9////////////////
@M03495:530:000000000-LYBTV:1:1103:2967:20246 2:N:0:CATCACCC+TGCTATAT
ATATTTTGCCGTTGATAAACCAGTTGGCTCTAGCTGCCATGCAATGTCACAACCACTTCTTGCCCTCCAAAGCTCCATGCTGACAGATCGGAAGAGCGTCGTGTAGGGAAAGAGTGTATATAGCAGTGTAGATCTCGGTGGGCGCCGGATCATTAAAAAAAAAAGAGGGATAGATAAAGGAGCTCGCAGTAGTGGTAAACAGGATAGAGATGCGGCACTATATGTAGTATCAGCTGAAAGGGTCAACTGGA
+
ABCCCFFFFFCBGGGGGGGGGGHGHHFHHHHHHHGHHHHHHHHHHHHHHHHHGGGGHHHHHHHHHHHGHHHHHHHHHHHHHHHHHHGHHHGGGGHHHGEGEEF?FFHG?GHHHGDFDEFHHHGHHHFB4BGDBGBHFG<CF/?>/>@A@A@H1=G1DGH@@<--../.:.://0000000/...:.--.90;0/.;00000;..;////////-----/////////9///////;////..././///9/
@M03495:530:000000000-LYBTV:1:1103:13325:20265 2:N:0:CATCACCC+TGCTATAT
ATATTTTGCCGTTGATAAACCAGCTAATCCTGAAAAAAAAATCAAAGCTAAAAACTACAATGCTAAGACCACGATGTGACTGCTATCAAAGTTAGATATATATGTAAATTATTCATCTGTCAAATCCTAGAATTATATCATACCTGCTCCAGCAATCACGACCTGTAATGGTTTAGTGGGTTGTTCACTGTTTCTGAAAAATGAAGATAGTTGTCCAGCTTCCAAAAAGTTTATTGTGTTTTCTAGTGGAG
+
BBBBBFFFFFBBGGGGGFFGGGHHHHHHGHHHGHHHHGGGGHHHHHGHHGHGHHGHHGHHGHHHHHHHHHHHGGGGHHHHHHHHHHGHHHHFGHHGHHHHHGHHHHHHHHHHHHHGHHHHFHHHHHGHHHGHHHHHHFHHHHHHHHGEHHHHGHHGHGGGGGGGHHHFG?FGHHHGBGHHDFGDHHHHHFHGHHHHHGB<GHHHHHHGHHGFHHEEHHEHHGGH0CG?CBFGGGCFFFBFFFG0FBBFEF.
@M03495:530:000000000-LYBTV:1:1103:4859:20296 2:N:0:CATCACCC+TGCTATAT
ATATTTTGCCGTTGATAAACCAGCTAATCCTGCAAAAAAAATCAAAGCTAAAAACTACAATGCTAAGACCACGATGTGACTGCTATCAAAGTTAGATATATATGTAAATTATTCATCTGTCAAATCAAAGAATTATATCATACCTGCTCAAGCAATCACGACCTGTAAGGGATTAGTGGGTTGTTCACTGTTTCTGAAAAATGAAGATAGTTGTCCAGCTTCCAAAAAGTTTATTGTGTTTTCTAGTGGTG
+
>>11>3BDDFD1111FBFFGFFEHGG1EFE311A1AB0AAAFB11B1AGB111AA1B1GHGFH222BABG0>EEHEG1F2@@F112B@2FDFHBFBGFHGGFBE@EEDFGF2BGED2>1B22DG2B11110FDGDF2F>2EG101B01<11<1B0111<C/>CCB<111<C/<<DGGBA.<FC<<<DF1FG00=<D0D0=.<D=GGFGFF:BG00;;:/:0;/000::9;0CFEEGFEBBB/;BBFCB.0.
@M03495:530:000000000-LYBTV:1:1103:26390:20298 2:N:0:CATCACCC+TGCTATAT
ATATTTTGCCGTTGATAAACCAGCTAATCCTGAAAAAAAAATCAAAGCTAAAAACTACAATGCTAAGACCACGATGTGACTGCTATCAAAGTTAGATATATATGTAAATTATTCATCTGTCAAATCCTAGAATTATATCATACCTGCTCCAGCAATCACGACCTGGTCATGGCAAACAACCTGCAGAAAAGCCAATCAAATATATTTTCACAAGAGATGGAATGTGAGGCAATAATAGAGTACAAAGGTTG
+
AAAAAFFFFFB>EGGGGGGGGGHHHHHHHHHHHHFHHGGGGHHGHHFEHHEHGHGHHHHHHHHHHHHHGHHHGGHGHGHHFFGGHHHHHHHHHHGHHHGHHHHHGGHHHHHHHHHHHHHHHHHHHHGHHGHHHHHHHHHHHHFHHHFFHFHHFGFFHHHDCCDGGFGG1?<FGHHFHHHEGHGHHHHHHHGHFHHH/CGHFHGHHHHHHHHGFHGHHHHHHFGHC0BCAAEG/BFGGFFFFBFGGGGGFF/
@M03495:530:000000000-LYBTV:1:1103:8994:20304 2:N:0:CATCACCC+TGCTATAT
ATATTTTGCCGTTGATAAACCAGCTAATCCTGAAAAAAAAATCAAAGCTAAAAACTACAATGCTAAGACCACGATGTGACTGCTATCAAAGTTAGATATATATGTAAATTATTCATCTGTCAAATCCTAGAATTATATCATACCTGCTCCAGCAATCACGACCTGTAATGGTTTAGTGGGTTGTTCACTGTTTCTGAAAAATGAAGATAGTTGTCCAGCTTCCACAAAGTTTATTGTGTTTTCTAGTGGAG
+
>A?A1@DDFBAA?EAGG3BAGGGEGHFGGDDH1G1FF0AEEHFGFBBBDFAGH1EGHBBGD1FGFBE1EEFGE>EF01F@BDE@GBC@G11@@F21FGFFGFHB22BGGHHHFHHDDFDF2GFHGFHGH1GFFFGHHHGFGFD0GFEHB1<F0@GECFHCC?CAFGHFH<GFG01D=FF.E.><>11G<00DGDF0D=FD.<0G0:0:C0:;C;CFGHGG0;/C0;CF/BB0CBFG;;FG//0FFFF0.BE
@M03495:530:000000000-LYBTV:1:1103:21148:20321 2:N:0:CATCACCC+TGCTATAT
ATATTTTGCCGTTGATAAACCAGCTAATCCTGAAAAAAAAATCAAAGCTAAAAACTACAATGCTAAGACCACGATGTGACTGCTATCAAAGTTAGATATATATGTAAATTATTCATCTGTCAAATCCTAGAATTATATCATACCTGCTCCAGCAATCACGACCTCATGGCCGACAAGCAGAAGAACGGCATCAGTCCTGGCAAACAACCTGCAGAAAAGCCAATCAAATATATTTTCACAAGAGATGGAAT
+
AB@AAFFFFFCCGGGGGGGGGGHHHHHHHHHHHHHHHGGGGHHHHHHGHHHGHHGHHHHHHHHHHHHHHGHHGGHGGHHHGHHHHHHHHHHEGHHHHHHHHHHGGHHHHHHHHHHHHHHHHHHHHHHHHHHHHHHHHHHHHHHHHHGHFHGGHHHHHHHGGGGGHHHH??FDGGGFHGHHFHFHCCEDGGGHHGGFGFFHHHHGHAEEGGGGBFGGFGGEFGGFFFGGFGGFFFBFBBFGFFFAFFFFFF/
@M03495:530:000000000-LYBTV:1:1103:24852:20324 2:N:0:CATCACCC+TGCTATAT
ATATTTTGCCGTTGATAAACCAGCTAATCCTGAAAAAAAAATCAAAGCTAAAAACTACAATGCTAAGACCACGATGTGACTGCTATCAAAGTTAGATATATATGTAAATTATTCATCTGTCAAATCCTAGAATTATATCATACCTGCTCCAGCAATCACGACCTGTAATGGTTTAGTGGGTTGTTCACTGTTTCTGAAAAATGAAGATAGTTGTCCAGCTTCCAAAAAGTTTATTGTGTTTTCTAGTGGAG
+
1>1AADFFFFDAFGGGGGGGGGHHB1GHHHHHGHHFH0E/EFHFHD10FB11AGA1F1EGHHHFGBGHHFFG/EHGFFHHFEFHHFFHFGH@GHHHHGEDGHHH2FGHF2FFFFHHHGFHEBGFGGHHHHGHFHHHHBGHHHDCGHAF1BFCB<CDGCGCC@CCHGF1?<F<?FGB=G0F<FCCHHFH0=DGGDGHHBGFGAGB0G0GHHG0;<:0CG/0:;C0C:.9;FFFFFFBFFFGFFGFBFFG.09
@M03495:530:000000000-LYBTV:1:1103:4976:20352 2:N:0:CATCACCC+TGCTATAT
ATATTTTGCCGTTGATAAACCAGCTAATCCTGAAAAAAAAATCAAAGCTAAAAACTACAATGCTAAGACCACGATGTGACTGCTATCAAAGTTAGATATATATGTAAATTATTCATCTGTCAAATCCTAGAATTATATCATACCTGCTCCAGCAATCACGACCTGTAATGGTTTAGTGGGTTGTTCACTGTTTCTGAAAAATGAAGATAGTTGTCCAGCTTCCAAAAAGTTTATTGTGTTTTCTAGTGGAG
+
BAABBFFFFFBAECGGGGGGGGHHHHHHHHHHFHHHHFGGGHHGHHEHHHHHHHEHFGFHGHHHHHHHHGHHGGHGHGHHHHFGGGHHHEGEHHGHHHHHHHHGDFGHGFHHHHHGHHHHHHHHHHHHGGHHHHHHFHHHHHHHHHGHFGGBFHHHHHHGADCGHH1DF1<?FHHHGFFHGGGGHHHHGH0GGFHFHHHBHFHHHFHFHHHHHHFGHHGFFHGFFCCEEFF0FGGFFGFFGCFGGGCFFFE
@M03495:530:000000000-LYBTV:1:1103:9376:20370 2:N:0:CATCACCC+TGCTATAT
ATATTTTGCCGTTGATAAACCAGCTAATCCTGAAAAAAAAATCAAAGCTAAAAACTACAATGCTAAGACCACGATGTGACTGCTATCAAAGTTAGATATATATGTAAATTATTCATCTGTCAAATCCTAGAATTATATCATACCTGCTCCAGCAATCACGACCTGTAATGGTTTAGTGGGTTGTTCACTGTTTCTGAAAAATGAAGATAGTTGTCCAGCTTCCAAAAAGTTTATTGTGTTTTCTAGTGGAG
+
>>1A1DDD@DDA11AEGDFFFGHHHHHFHHHBG1AFFEAEEC1FA110GFBGBG/AF1AA11E22FGGGFHHGG/>>FFDGGFGGHFGHGG@FGFGHHHHHHFH>FGHHGHHHGFFHHHHHHHGGHBGHFFHHHHGHHDGGHHFHHHFFCFCFGCGHHHGCCGFHHHH1@?1??GHDDGHGFGGHHHGHHHHGGHHHDDGFCD000:0;GGHHHHFHHHGBGGH0<.CB0C99;BB;C//CFFF00;B?B.
@M03495:530:000000000-LYBTV:1:1103:11721:20372 2:N:0:CATCACCC+TGCTATAT
ATATTTTGCCGTTGATAAACCAGCTAATCCTGAAAAAAAAATCAAAGCTAAAAACTACAATGCTAAGACCACGATGTGACTGCTATCAAAGTTAGATATATATGTAAATTATTCATCTGTCAAATCCTAGAATTATATCATACCTGCTCCAGCAATCACGACCTGTAATGGTTTAGTGGGTTGTTCACTGTTTCTGAAAAATGAAGATAGTTGTCCAGCTTCCAAAAAGTTTATTGTGTTTTCTAGTGGAG
+
AAABBFFFFFBBGGGGGGGGGGHHHHHHHHHHHHHHHGGGGHHHHHGHHGHHHHEHHHHHHHGHHHHHHEHHGGHGHHHHHHHHHHHHHHHHHHHHHHHHHHHHHHHHHHHHHHHHHHHHHHHHHHHHHHHHGHHHFHGHHHBGHHHHHHHHGHHHHCHGGGGGGHHHHFF?FGHHHHHHGGGGHHGFHHHHDGHGHHFHHHHHGHHHHHHHHGHHHGHFHHFHFGHEEBFFFGFGGGBFFGGB;FFG?0E
@M03495:530:000000000-LYBTV:1:1103:12456:20389 2:N:0:CATCACCC+TGCTATAT
ATATTTTGCCGTTGATAAACCAGCTAATCCTGAAAAAAAAATCAAAGCTAAAAACTACAATGCTAAGACCACGATGTGACTGCTATCAAAGTTAGATATATATGTAAATTATTCATCTGTCAAATCCTAGAATTATATCATACCTGCTCCAGCAATCCTCCTGGCAAACAACCTGCAGAAAAGCCAATCAAATATATTTTCACAAGAGATGGAATGTGAGGCAATAATAGAGTACAAAGGTTGAACCTGTA
+
ABAABFFFFFBAGGGGGGGGGGHHHHHHHHHHHHHHHGGGGHHHHHHHHHHHHHGHHHHHHHHHHHHHHHHHGGHGGHHHHHHHHHHHHHHHGHHHHHHHHHHHHHHHHHHHHHHHHHHHHHHHHHHHHHHHHHHHHHHHHHGGHHHGHHHHFGFHHHHHHHHHGHHGHHHHGHHGHGHHHHHEHHGGHHHBHFHHHHHHHHHGHHHHHHGHF0GHFHHHHGGHHHFHHH09CFFGGFFBCFFGGGGGGFB
@M03495:530:000000000-LYBTV:1:1103:4461:20396 2:N:0:CATCACCC+TGCTATAT
ATATTTTGCCGTTGATAAACCAGCTAATCCTGAAAAAAAAATCAAAGCTAAAAACTACAATGCTAAGACCACGATGTGACTGCTATCAAAGTTAGATATATATGTAAATTATTCATCTGTCAAATCCTAGAATTATATCATACCTGCTCCAGCAATCACGACCTGTAATGGTTTAGTGGGTTGTTCACTGTTTCTGAAAAATGAAGATAGTTGTCCAGCTTCCAAAAAGTTTATTGTGTTTTCTAGTGGAG
+
3A?AAFFFFFDAFEGFGGFFGGHHHHHHHHHHHGHHFEGGFGHHGHHHFFHFFGEHHBHHHHFFGHGH3BCEFCGGFFHHHHH4BGCGF3GGFGGHGHHGHHHHGGDGF4GHGGGHHHHHHGHGGHHGHGFGHHHFHHBHHHGHFFAHHGHEFHGHFFFGGGFGHHHEG@G?DGHBFGG.CFCFHHHEDGGDFFHHFHGFFFHHGFFGHFGGGGFGCGGHHHFGBF.;CFGFFGFFBFF/C;0BFF0F?B?
@M03495:530:000000000-LYBTV:1:1103:14091:20397 2:N:0:CATCACCC+TGCTATAT
ATATTTTGCCGTTGATAAACCAGAGGACTCAGGCTGGACCAAAGCTCACATGCTGACAGATCGGAAGAGCGTCGTGTAGGGAAAGAGTGTATATAGCAGTGTAGATCTCGGTGGTCGCCGTATCATTAAAAAAAAAAAAAATAAAAAACATTGAAGAGGAAGTAGCGGAGGAAGGACACACAGTTGAAGCGTGAATATGACATCTGAGTTGGTTGTCGGCGCAGTCCAACCGATGTCTGTATGACATGTAC
+
ABCCDFFFFFECGGGGGGGGGGHHHGHGHHHHHHHHGHHHHHHHHHHHHHHHHHHHHHHHHHHGGGGGHHGGGGGGGHHHGBHHHGHGHHHHHHHHHHHHHFGHGFGGHFGEEFE3E/?E</?0FBFGDBDGF@CCC-<<-.01110-:.0111111.:./.<<11----9./..<./.:...011111<-...911111101011111110....19-<-<--.00110.---..1<1:11111010111
@M03495:530:000000000-LYBTV:1:1103:5297:20412 2:N:0:CATCACCC+TGCTATAT
ATATTTTGCCGTTGATAAACCAGTCAGGAGTCCAAAGCTCACATGCTGACAGATCGGAAGAGCGTCGTGTAGGGAAAGAGTGTATATAGCAGTGTAGATCTCGGTGGTCGCCGTATCATTAAAAAAAAAAAAAGAGGAGGACAAAAGAGGCAGAGAAACGATAAGTAAATAAAATAGCAGTTAAAGGAAGGAAGGAAACAGAAAGTTAATATGTTTTAATGAGACTGTGACGTGAGAATCGATTTATATGG
+
ABBBCFFFFFBBGGGGGGGGGGHHHHHFHGHHHHHHHHHHHHHHHHHFGHHHHHHHGEGFHHHGGGGEF?FGFGHEHHHHHHHHHGHHHHHHHHGHHHBBGFHG1EE?EEE?EE/???4F?BFGBCC?<</<<..0.0..../.<./.<...:;./:0/.....000;0900900000000000000//9../...//////000090000;0900/0000090000900;.....000;.:.9.000000
@M03495:530:000000000-LYBTV:1:1103:23876:20422 2:N:0:CATCACCC+TGCTATAT
ATATTTTGCCGTTGATAAACCAGAACCATCCAAAGCTCACATGCTGACAGATCGGAAGAGCGTCGTGTAGGGAAAGAGTGTATATAGCAGTGTAGATCTCGGTGGTCGCCGTATCATTAAAAAAAAAAACAGTGTGGAACTGAGATGGGTGGGTGATAGTGCAGAGACATACATGTAGAATTTAAATTGAACATGGTGAGCGGGGATCACATAAGATGGAGAATATCTGTCTAGTGAGCTGAATGAGTTTA
+
ABBCCFFFFFCAGGGGGGGGGGHHHHHHHHHHHHHHHHHHHHHHHHGHHHHHHHGEGGHHHGEGFAEFCGHGHHGGFGGHHHHHHHHGHHFGBGGGDGFFGFEG?E3>//E<E0GGFHGHHG3B@B><//?0=111.1111>111111./<--<..00000;000.///00000000;0000000000:000000/000.0--;--.../0000;0000;:0.00000000000000000000000000:0
@M03495:530:000000000-LYBTV:1:1103:5084:20436 2:N:0:CATCACCC+TGCTATAT
ATATTTTGCCGTTGATAAACCACTCTAGCTGCCATAGCAATGTCACAACCACTTCTTGCCCTCCAAAGCTCACATGCTGACAGATCGGAAGAGCGTCGTGTAGGGAAAGAGTGTATATAGCAGTGTAGATCTCGGTGGTCGCCGTATCATTAAAAAAAAAAGAAATGAAGAAATTCCAAGAACGAGGTGAAATTAGTAGAATTAAAAACCAACGAAGTGGAATACATATGAGTACAGCTGAACAGAAGTAG
+
BCCCCFFFFFCBGGGGGGGGGGGHHHHHHHHHHHHHHHHHHHHHHHHHGGGGHHHHHHHHHHHGHHHHHHHHHHGHGHHHHHHHHHHGGGGHHHGFGGGGHHGHGGGHHHHGHHHHHHHHHHHHHEHGFGFFFGFCDGDDD@EF</GGHFFFGB1?ECA-<.../00000://0000000.//.<.-..0000000000000000000...9.....<0000<<000000<0000000000000</0:000
@M03495:530:000000000-LYBTV:1:1103:16019:20436 2:N:0:CATCACCC+TGCTATAT
ATATTTTGCCGTTGATAAACCAGCCTCCCTGTGGTCGTTATCTTGCTCCTTCTGTCGTCAACGAATTTACTAATTCCAAAGCTCACATGCTGACAGATCGGAAGAGCGTCGTGTAGGGAAAGAGTGTATATAGCAGTGTAGATCTCGGTGGTCGCCGTATCATTAAAAAAAAAAAAAAAAGAAGAGGTGGGAGATGCAGGATCAGTAAGGAGAAGGAATTATGTGGGAGAAAACGCGCGTGGACGTAGTGT
+
CCCCCFFFFFECGGGGGGGGGGHHGHHHGHHHHHHHGGGHHHHHHHHHHHHHHHHHGGGHGHGGGHHHHHHHHHHHHHHHHHHHHHHHHHHHHHHHHHHHGGGGHHHGGGGFGHHHHGHHHHHHHHHHHHHHHHHHGGDGFFFGHHFEDEFE2A@AE<<<FGDDFFGD><<CE@<--<--.../:..0<.-.../000<..0/.0111<::.../../0<111:1:.....0//<------9.0-..<9/1
@M03495:530:000000000-LYBTV:1:1103:13322:20437 2:N:0:CATCACCC+TGCTATAT
ATATTTTGCCGTTGATAAACCACCCTCCCTGTGGTCGTTATCTTGCTCCTTCTGTCGTCAACGAATTTACTAATTCCAAAGCTCACATGCTGACAGATCGGAAGAGCGTCGTGTAGGGAAAGAGTGTATATAGCAGTGTAGATCTCGGTGGTCGCCGTATCATTAAAAAAAAAAGTAATGGAAATGAGAAAGGTTGGGAGTGAATGGCGAATAAGTCGGTAAAGGATTGCTGATATATGGGGGAGCCGATT
+
CCCDDFFFFFDAGGGGGGGGGGGGGHHGGHHHHHHHGGGHHHGHHHHHHHHHHHHHGGGHGHGGGHHHHHHHHHGHHHHHHGHHHHHHHHGHHHHHGHHHGGGGGHHGGGGEGHHHHGGHHHFHHHHGFHHFHGHHGH3?F3>DF>FE/?A/1>//>/<0<FG1FDF11<-<:@.00:;0000000000000.0::--..9.00000/--9-.:0:0.--..00:/00/00000000000.9---..;-9.
@M03495:530:000000000-LYBTV:1:1103:15903:20437 2:N:0:CATCACCC+TGCTATAT
ATATTTTGCCGTTGATAAACCAGCTAATCCTGAAAAAAAAATCAAAGCTAAAAACTACAATGCTAAGACCACGATGTGACTGCTATCAAAGTTAGATATATATGTAAATTATTCATCTGTCAAATCCTAGAATTATATCATACCTGCTCCAGCAATCACGACCTGTAATGGTTTAGTGGGTTGTTCACTGTTTCTGAAAAATGAAGATAGTTGTCCAGCTTCCAAAAAGTTTATTGTGTTTTCTAGTGGAG
+
AABBCFFFFFCAGGGGGGGGGGHHHHHHHHHHHHHHHGGGGHGHHHGHHHHHHHGHHHHHGFHHHHHHHHHHGGHGHHHGHHFHHHHHHHHHHHGHHHHGHHHHHHHHHHHHHHHHHHHHHHHHHHHHHHHHHHHHHHHHHHBGFHHGHHHGHGHHHHHGGGGGHHHHHFHGHHHHGHEHDGGFHHGHHHHHHHGFD0DGAHHGFHHHHHFHHHHGHGHHHHHHECGGGBFFGGGGGGGGGGGGGGGFFB.
@M03495:530:000000000-LYBTV:1:1103:21779:20441 2:N:0:CATCACCC+TGCTATAT
ATATTTTGCCGTTGATAACCAGCTAATCCTGAAAAAAAAATCAAAGCTAAAAACTACAATGCTAAGACCACGATGTGACTGCTATCAAAGTTAGATATATATGTAAATTATTCATCTGTCAAATCCTAGAATTATATCATACCTGCTCCAGCAATCACGACCTGTAATGGTTTAGTGGGTTGTTCACTGTTTCTGAAAAATGAAGATAGTTGTCCAGCTTCCAAAAAGTTTATTGTGTTTTCTAGTGGAGG
+
BAABBFFBFBDAGCEFFFDFGEHHHCHHGHHFHHHHEEE0FHHHGHGHHHGHHGGHHBHGHHHGHHFF2FGFCGGCGHHHH3GDF3FFEHGHHHHGGHHHHHHHHGGHHHHHHHGHBHEHHHGHHEHHHBFHHGHHHHGHHEFGHHHHBGHHEHFHFHGDCCEHGH11???FGFH<1GGEGGDHHGHHFHHHFGHG0DDAGH0GH0GHEHHHBCGHGEHG0;GFH.GAFFFGGGGFB/BC/0;90CF.0;;
@M03495:530:000000000-LYBTV:1:1103:16686:20479 2:N:0:CATCACCC+TGCTATAT
ATATTTTGCCGTTGATAAACCACCCTCCCTGTGGTCGTTATCTTGCTCCTTCTGTCGTCAACGAATTTACTAATTCCAAAGCTCACATGCTGACAGATCGGAAGAGCGTCGTGTAGGGAAAGAGTGTATATAGCAGTGTAGATCTCGGTGGTCGCCGTATCATTAAAAAAAAAAAAAAGGACAAATGGATGGCAAGAGTGAGTGGCAGAAAAATACGGTCAACATAAAAGTATATGCAGTCATGACAGGAG
+
CCCCDFFFFFDBGGGGGGGGGGGGGHHGGHHHHHHHGGGHHHHHHHHHHHHHHHHHGGGHGHGGGHHHHHHHHHHHHHHHHHHHHHHHHHHHHHHHHHHHGGGGHHHGGGGFGHHGHFEHHHHHHHHHHHHHGHHHGG?GFH>GHFGE<?AA?AAA@/.<0GFGHB1=1<<@@C:-<9../././000000.//0</:000<00../../0:..00../..00</0000000000000000<000::0..9
@M03495:530:000000000-LYBTV:1:1103:14317:20485 2:N:0:CATCACCC+TGCTATAT
ATATTTTGCCGTTGATAAACCACCCTCCCTGTGGTCGTTATCTTGCTCCTTCTGTCGTCAACTAATTTACTAATTCCAAAGCTCACATGCTGACAGATCGGAAGAGCGTCGTGTAGGGAAAGAGTGTATATAGCAGTGTAGATATAGGCGGTCGCCGTATGATTAAAAGAAAAGAATGAAGAGAGTGACTTGCCGAGTGTAGAACGAGGCGGCCGGCGTGTCAATACAAACTTACAGACAAACAACGTTCG
+
BBBBBFFFFFBBC2C5GGGFFAA2EEEAFHHFGHFFEE2EEHHFB5EBCGFHHHHHGFACEFEHH5DDFHHH5FFHGHEHHFHHHHHHBFGHHEGHFGBC?EFE1G1>?E@E?G03GFGHA0FFHHFEF?2?2F1F?F?212?222@11/></>/.>-.0<1<11000=..///.<000000././0000;00/--:.;0000009..------------..//;9/9/;.9//////9...9...-..;.
@M03495:530:000000000-LYBTV:1:1103:26830:20492 2:N:0:CATCACCC+TGCTATAT
ATATTTTGCCGTTGATAAACCAGCTAATCCTGAAAAAAAAATCAAAGCTAAAAACTACAATGCTAAGACCACGATGTGACTGCTATCAAAGTTAGATATATATGTAAATTATTCATCTGTCAAATCCTAGAATTATATCATACCTGCTCCAGCAATCACGACCTGTCCTGGCAAACAACCTGCAGAAAAGCCAATCAAATATATTTTCACAAGAGATGGAATGTGAGGCAATAATAGAGTACAAAGGTTGA
+
AAABBFFFFFCAGGGGGGGGGGHHHHHHHCHHHHHHHGGGGHHHHGHHHHHHGGGFHHHHHHGHHHHHHHHHGGHGHGHHHHGHFHHHHHHHHHHHHHHHHHHHHHHHHHHHHHHHHHHHHHHHHHHHHHHHHHHHHHHHHHGHHHHGHGFHGHHHHGHDGGGGFHHHF?FHHHHHFHHDGHGHHHHHHHEGCHFHHHHHHHBHHHHHHFHGHCHHHHFFFGGGGGFFEGGGF9CFB009CBFGGF/:FG:
@M03495:530:000000000-LYBTV:1:1103:6859:20507 2:N:0:CATCACCA+TGCTATAT
ATATTTTGCCGTTGATAAACCAGCTAATTCCAAAGCTCACATGCTGACAGATCGGAAGAGCGTCGTGTAGGGAAAGAGTGTATATAGCAGTGTAGATCTCGGTGGTCGCCGTATCATTAAAAAAAAAAAAAAACAGAGGACAGAGGTAATGTTTGAAAGGATGGACAACCCGAGAGAAAATGACTGTCTAACTATAGCACTAGGAAGATAAAAGCATAATATGTCAATAATAAGAGGTGAGAAGTGATGAA
+
CCCCCFFFFFDCGGGGGGGGGGHHHHHHHHHHHHHHHHHHHHHHHHHHHHHHHHGGGGHFHGEGGGGFGGHGHHHHGHFGHHHHHHHHHHHHGHGBFGHHGE1?EEFEEEG/<CGHBFHGHFFCFDCB<<---..///..././/.00000:00;0000./00./00:...-----.00/00000000000000;0;000000/00..000000;0:00000000:0::0000000.:.0:00/0:;::00
@M03495:530:000000000-LYBTV:1:1103:8688:20516 2:N:0:CATCACCC+TGCTATAT
ATATTTTGCCGTTGATAAACCAGAACCATCCAAAGCTCACATGCTGACAGATCGGAAGAGCGTCGTGTAGGGAAAGAGTGTATATAGCAGTGTAGATCTCGGTGGTCGCCGTATCATTAAAAAAAAAAGAAGAGAGGGAAAAGTGCGTAGGAGGGGGCGAAAGAAAAAGAAAAAGAATGAAAGTGACAGTATAGAGATCGAAGTGGATGAGAAGGTATGAGATTAATAACGAGCGAGGATCATATAAGTGA
+
CCCCBFFFFFCAGGGGGGGGGGHHHHHHHHHHHHGHHHHHHHHHHHHHHHGHHHGGGGHHHGGGGEFFGGHGFGHHHHGHHFHHHHHGHHHHDFHFHFHHGG1E?/BE@?EFEE0GFFFFGHHGFGF<//?0100/...>.00111-.<-.0<.----9---././/.::.9/....///////////////9///;//.:/..//////9///.///////////;///...------:/.///9///99
@M03495:530:000000000-LYBTV:1:1103:14527:20521 2:N:0:CATCACCC+TGCTATAT
ATATTTTGCCGTTGATAAACCAGCTAATCCTGAAAAAAAAATCAAAGCTAAAAACTACAATGCTAAGACCACGATGTGACTGCTATCAAAGTTAGATATATATGTAAATTATTCATCTGTCAAATCCTAGAATTATATCATACCTGCTCCAGCAATCACGACCTGTAATGGTTTAGTGGGTTGTTCACTGTTTCTGAAAAATGAAGATAGTTGTCCAGCTTCCAAAAAGTTTATTGTGTTTTCTAGTGGAG
+
AAABBFFFFFBBGGGGGGGGGGHHHGHHHHHHHHHHHGGGGHHHHHHHHHHHHHGHHHHHHHEHHHHHHHHHGGHGHHHHHHHHHHHHHHFHHHHHHHHHHHHHHHHHHHHHFHHHHHHHHHHHHHHHHHHHHHHHHGHHHHBHHHHHHHHGHHGFHGHGGGGGHHHHHFF<GHHHHHGHGGGGHGHHHHHHGHHHHHHHFHHH0GHFHHFHHGFHHHHGHHHFGBG?C;FGGGGGGB;FGGGGGGGF?FG
@M03495:530:000000000-LYBTV:1:1103:14098:20525 2:N:0:CATCACCC+TGCTATAT
ATATTTTGCCGTTGATAAACCAGCTAATCCTGAAAAAAAAATCAAAGCTAAAAACTACAATGCTAAGACCACGATGTGACTGCTATCAAAGTTAGATATATATGTAAATTATTCATCTGTCAAATCCTAGAATTATATCATACCTGCTCCAGCAATCACGACCTGTAATGGTTTAGTGGGTTGTTCACTGTTTCTGAAAAATGAAGATAGTTGTCCAGCTTCCAAAAAGTTTATTGTGTTTTCTAGAGGAG
+
ABBCCFFFFFCAGGGGGGGGGGHHHHHFHHHHHHHHHGGGGHHHHGGGHHHHHHGHHHHHGHHHHHHHHHHHGGHGHHHHHHGHHHHHHHHHHHHHHHHHHHHHHHHHHHHHHHHHHHHHHHHHHHHHHHHHHHHGHHHHHHHHHHFHHHHHEHGHHHHGGGGGHHHGG@GGHHHHFHHGGGGGHHHHHHHHHHHHHHHHHHHEGHEHGFGHHHHFHHGHGHHHHHEEABFFFGGGFFFBFGEGGFGGGFA
@M03495:530:000000000-LYBTV:1:1103:5999:20544 2:N:0:CATCACCC+TGCTATAT
ATATTTTGCCGTTGATAAACCACCCTCCAAAGCTCACATGCTGACAGATCGGAAGAGCGTCGTGTAGGGAAAGAGTGTATATAGCAGTGTAGATCTCGGTGGTCGCCGTATCATTAAAAAAAAAATAGAAAAAAAGCGGGAAGAATGAGCTCCGAAACCACAAATGAAAAATTAAAGACCTTTCTGCATTCCTGGAGACCTGTTTTTATATATGCGTCTTATGAATGTTCAGGCGAACAAGATAGTGCATG
+
BBABBFFFFFBAGGGGGFGGGGGGGHEEHHHGGHFHHGHGHGHHHHHHHFGGGGGHHHGAFFAEAGHGGGHHHHHFHHHHHGFBDFFHFHFF4BGF4E1>???E///><EFGHFBHED4F@DC/<01111<0?--.0.----.</00:;:0C/.:.:-..;A.9;090;0../9B000;/0009000000;0BB/9./.././/;.:9////9//..;..//////////:///9:;--..;;9;/:/;//
@M03495:530:000000000-LYBTV:1:1103:5848:20547 2:N:0:CATCACCC+TGCTATAT
ATATTTTGCCGTTGATAAACCAGCTAATCCTGAAAAAAAAATCAAAGCTAAAAACTACAATGCTAAGACCACGATGTGACTGCTATCAAAGTTAGATATATATGTAAATTATTCATCTGTCAAATCCTAGAATTATATCATACCTGCTCCAGCAATCACGACCTGTAATGGTTTAGTGGGTTGTTCACTGTTTCTGAAAAATGAAGATAGTTGTCCAGCTTCCAAAAAGTTTATTGTGTTTTCTAGTGGAG
+
ABBBBFFFFFBAGEGGGGGGGGGGHHHFHHHHHHHGHGGGGHGGHHBGHHFHHHGHHHHHHHHHHHGHGHHHGGHGCGHGGHHHHHHHHGHEHHHHHHHHHHHHHHHHHHHHHHHHHHGHHHHHHHGHHHHHHHHHHHHHHHGHHHHEFHHFFHHHHHHGEGGGFG?GG@DFGHHHDFHACFCGHHGGGHFH0DGHHHDFHHHHHHHGHHHGHHHGFHEBGGHGFFEEGFGEFGGGFGBFFGGGFFFGFF?
@M03495:530:000000000-LYBTV:1:1103:8646:20581 2:N:0:CATCACCC+TGCTATAT
ATATTTTGCCGTTGATAAACCAGAGGACTCAGGCTGGACCAAAGCTCACATGCTGACAGATCGGAAGAGCGTCGTGTAGGGAAAGAGTGTATATAGCAGTGTAGATCTCGGTGGTCGCCGTATCATTAAAAAAAAAAAAAATGAAAAGAGCGGAGGACGAAGGTCGTGGAGAGAGAAACGGGATGCTTGTACGTAGACAGCGCGTGAAGATGATGGCTGAGTATGAGACAGTAAGATGTACATATACAGTC
+
CCCCCFFFFFBAGGGGGGGGGGHHHGHHHH4BBFGHGHHHHHHFHHGGGHHHHHHHHGHHGHHGGGFHHHGGGGFEFHGHGBEHHHHFHHHHHHHHHHHGGFGFF44FHHGEGGD3EEEE><0BFFHFEB3GDDGC@->--.00000/.//---;-..9-;..00-;....:....00/....../000.00./0..00/.--:--.;00000;0;//...000:0000//00000;00000:000000:0
@M03495:530:000000000-LYBTV:1:1103:25251:20596 2:N:0:CATCACCC+TGCTATAT
ATATTTTGCCGTTGATAAACCACCCTCCCTGTGGTCGTTATCTTGCTCCTTCTGTCGTCAACGAATTTACTAATTCCAAAGCTCACATGCTGACAGATCGGAAGAGCGTCGTGTAGGGAAAGAGTGTATATAGCAGTGTAGATCTCGGAGGTCGCCGTATCATTAAAAGAAAAAACACAGCGAAAATAAACGTGGCACTGCTGTCGCTAGCTAAATGACGGAACTGAGAGACGAGATAACAAAGGCATACC
+
BBBBBFFFFFCAFGGGFGGGGGGGGHHGGHGFFHGGGGGHHHHHFHFHCGHHHHGHGGGGGHGGFFHGBGHGHHHGHHHHHGHHHHHHHHHGHHHHHHFHGGGGGHFCGGGGGHGFHEBGEGGGHFHFHFGHGHHGDGHHHG2>G>GE////0>@?DD.00111<1>11.<</.-......-----0:000....-/0//09900..;../00000;0/.-..-//////./.-;..//9/:.//.://9:
@M03495:530:000000000-LYBTV:1:1103:19681:20623 2:N:0:CATCACCC+TGCTATAT
ATATTTTGCCGTTGATAAACCAGCTAATCCTGAAAAAAAAATCAAAGCTAAAAACTACAATGCTAAGACCACGATGTGACTGCTATCAAAGTTAGATATATATGTAAATTATTCATCTGTCAAATCCTAGAATTATATCATACCTGCTCCAGCAATTCCTGGCAAACAACCTGCAGAAAAGCCAATCAAATATATTTTCACAAGAGATGGAATGTGAGGCAATAATAGAGTACAAAGGTTGAACCTGTAGA
+
BBBBBFFFFFBAGGGGGGGGGGHHHHHHHHHHHHHHHGGGGHHHHHHGHHHGGHGHHHHHHHHHHHHHHHHHGGHGHHHHHGHHHHHHHHHHHHHHHHHHHHHHHHFFHHHHHHHHHHGHHHHHHHHHFFHFHHHHHHHHHHFHHHHEFHFHHHHHGHHHHFHHHHGH/??GGGHHHHHHHHHF<GHHHHHBFGHHFHHHHHHHGHHHHHHHHHHFGHHFGCGHGHEHHH0CGGGGFG0FFFFFEFFBFF0
@M03495:530:000000000-LYBTV:1:1103:13880:20630 2:N:0:CATCACCC+TGCTATAT
ATATTTTGCCGTTGATAAACCAGCTAATCCTGAAAAAAAAATCAAAGCTAAAAACTACAATGCTAAGACCACGATGTGACTGCTATCAAAGTTAGATATATATGTAAATTATTCATCTGTCAAATCCTAGAATTATATCATACCTGCTCCAGCAATCACGACCTTCCTGGCAAACAACCTGCAGAAAAGCCAATCAAATATATTTTCACAAGAGATGGAATGTGAGGCAATAATAGAGTACAAAGGTTGAA
+
ABBCCFFFFFCBGGGGGGGGGGHHHHHFHHHHHHHHHGGGGHGHHHHHHHHHHHGHHHHHHHHHHHHHHHHHGGHGHHHGHHFHGHHHHHHHHHHHHHHHHHHHHHHHHHHHHHHHHHHHHHHHHHHHHHHHHHHHHHHHHHHHHHHHHHHHHHHHHHHGGGGGHHGHGGHHHHHGHHFHGHHHGHHHHHHHHFHHFDDGHHHFHHHHHHHHGHBGHHHHGHHHHGGGGGGGGGGGBGFFGGGGGGFGGGF
@M03495:530:000000000-LYBTV:1:1103:27889:20631 2:N:0:CATCACCC+TGCTATAT
ATATTTTGCCGTTGATAAACCAGCTAATTCCAAAGCTCACATGCTGACAGATCGGAAGAGCGTCGTGTAGGGAAAGAGTGTATATAGCAGTGTAGATCTCGGTGGTCGCCGTATCATTAAAAAAAAAAAAAGTGGAACACCCGACTGACATCAGAAACAAAAATACAGAACCCCAACAACTACCGAATACCATGTACCCGTCATACCACTGCTCATCACCTCCACCGTCCACCTCAGCCCTCGACTCACCT
+
BBBBCFFFFFC>EGGGGGGGGGHHHHHHHHHHGHHHGHHHHHHGHGFGHHGHGGGGGGHGFEGGGEGHHHHEGGHHEFHHHHHHGHGHHHDGBFGFF4E@1F?F>13EE>EE<FHGFHHFE43/BB@/>/-<11111100<<-<--.<<0000000/:/...::000:09/........://;/-.-.90000/99///.:.A.////9//////////;/..;....9:./..;//:/...-.-..;/./
@M03495:530:000000000-LYBTV:1:1103:8968:20636 2:N:0:CATCACCC+TGCTATAT
ATATTTTGCCGTTGATAAACCAGGGACTCAGGCTGGACCAAAGCTCACATGCTGACAGATCGGAAGAGCGTCGTGTAGGGAAAGAGTGTATATAGCAGTGTAGATCTCGGTGGTCGCCGTATCATTAAAAAAAAAAAAGAAAAAAAAATGGGAGGGGAGGGAAGTAATGAGAAAAAAACGAGGCAAGTAGAAAGAGGTGAGGTGGGACGAGGTGGTCGAGGAGATTGAAGTACAGAGAACGGCATAGTGAG
+
CCCCBFFFFFCAGGGGGGGGGGHGGGGHHHHHGHHGGHHHGHHGHHHHHHHHHHHHHHHFHHGGGGHHHGEFFEEHHHHGHHHHGHGHHHHHHHGHHHHHHGHF4DHFHG?EF/3>/?E</0BFF3BFGHHF?@<@--...//.-:--:00:/.---.---9..000;0;00:0/.--.;..--...0900000//.0.0../..-..----....0-----;./000000000:09/00..--900:000
@M03495:530:000000000-LYBTV:1:1103:11137:20642 2:N:0:CATCACCC+TGCTATAT
ATATTTTGCCGTTGATAAACCACCCTCCCTGTGGTCGTTATCTTGCTCCTTCTGTCGTCAACGAATTTACTAATTCCAAAGCTCACATGCTGACAGATCGGAAGAGCGTCGTGTAGGGAAAGAGTGTATATAGCAGTGTAGATCTCGGTGGTCGCCGTATCATTAAAAAAAAAAAAAAAGAAGACATAAGAGCGCGGGGGCTACGAGGAAGACAGATAGTGTGTGTAAAGGAAGGAAGTAGTGCATGGTAG
+
CCCCCFFFFFDCGGGGGGGGGGGGGHHGGHHHHHHHGGGHHHHHHGHHHHHHHHHHGGGHGHGGGHHHHHHHHHHHHHHHHHHHHHHHHHHHHHHHHHHHGGGGHHHGGGGGGHHHHGHHHHHHHHHHHHHHHHHHHHFHHF2GFHGG<CGEBA/AC<<CGGHEHFGD<<<AE@--;--9..;0//000;0:/------9-9.:...-;/..////000:000:.:0;000//:../.:;0:/:00:.;00
@M03495:530:000000000-LYBTV:1:1103:12053:20649 2:N:0:CATCACCC+TGCTATAT
ATATTTTGCCGTTGATAAACCAGGGACTCAGGCTGGACCAAAGCTCACATGCTGACAGATCGGAAGAGCGTCGTGTAGGGAAAGAGTGTATATAGCAGTGTAGATCTAGGGGGTCGCCGTATCATTAAAAAAAAAAAAAGAGGATAAGACATGTCGGCGTGGGGTGATCTCGGAAAGAGGTAGATTGGAGTGGTGAATGAGTGAGAGACAGGGTGCGCGACTGATGGGTAGGGCGAGTGAGCGGAGGCGTG
+
CCCCDFFFFFDBGGGGGGGGGGHGG2FFGFH3GEGE2FEGHGFFGBEEA5BFBB5EGFFFCG?EEDBGBEA1>>1?2BGFHHFA3B4B@FFHE@GFHH@E4@F44B44B3/?@//</?B//00222G@FGFGGG--<<-:./../00000/;000;----:---9:.0000....-.//.0000000.0:0..0.;00000:0000:.///..:..------;0000./0:../----9000----;.-;-
@M03495:530:000000000-LYBTV:1:1103:9813:20689 2:N:0:CATCACCC+TGCTATAT
ATATTTTGCCGTTGATAAACCAAAGCTCACATGCTGACAGATCGGAAGAGCGTCGTGTAGGGAAAGAGTGTATATAGCAGTGTAGATCTCGGTGGTCGCCGTATCATTAAAAAAAAAAAAAGAAGAAACGAAGGGTGGCAGAAAAAAATGCAAACTAATGAGACACAGCTATCCAAGAACGATAACAGTGTGAGCAAACAATAAGTGCATCGTGATCATTGGTGAGAAGCATTGGAGAGAGCGGTGGAACT
+
BBBBBFFBFFBAGGGGGCGGGGHHHGHHHHHHHGHHFFHHGHHHGGGGHHHGGGGGGHHGHGGHHHHHGHHHHHGHEHHGFHGFFB4EDF?CB?E?@>/?E//0B4?4FDF??EC@<@C////00>000......<.<./..///.-:.00000.000000;09//9..0009/000.//..9..///////;/////...//////////..;9//:9////./.;B9//////9/9....--.;..///
@M03495:530:000000000-LYBTV:1:1103:12347:20698 2:N:0:CATCACCC+TGCTATAT
ATATTTTGCCGTTGATAAACCAGCTAATCCTGAAAAAAAAATCAAAGCTAAAAACTACAATGCTAAGACCACGATGTGACTGCTATCAAAGTTAGATATATATGTAAATTATTCATCTGTCAAATCCTAGAATTATATCATACCTGCTCCAGCAATCACGACCTGTCCTGGCAAACAACCTGCAGAAAAGCCAATCAAATATATTTTCACAAGAGATGGAATGTGAGGCAATAATAGAGTACAAAGGTTGA
+
ABBCCFFFFFCAGGGGGGGGGGHHHHHHHHHHHHHGHGGGGHHHHHHHHGHFHHGHHHHHHHHHGHHHHHHHGGHGHHHGHHHHHHHHHHHHHHHHHHHHHHHHGHHHHHHHHHHHHHHHGHHHHHHHHHHHHHHHHHHHHHHFHHFHHHHHHHHHFHHGGGGGHHFH1?<GGHHHHHHGHGFHFHGGGHHHHHGCHH0GGHHHFHHHHHFHH/CGHHGHGHHGFFGGGGFFB;;BBFF0CFGGGFFFGF;
@M03495:530:000000000-LYBTV:1:1103:8352:20774 2:N:0:CATCACCC+TGCTATAT
ATATTTTGCCGTTGATAAACCAGCTAATCCTGAAAAAAAAATCAAAGCTAAAAACTACAATGCTAAGACCACGATGTGACTGCTATCAAAGTTAGATATATATGTAAATTATTCATCTGTCAAATCCTAGAATTATATCATACCTGCTCCAGCAATCACGAGCCTGGCAAACAACCTGCAGAAAAGCCAATCAAATATATTTTCACAAGAGATGGAATGTGAGGCAATAATAGAGTACAAAGGTTGAACCT
+
BBBBAFFFFFB2E2FGGGGGFGHHHHHHHHHHHHHCHG2EFFHFHHFHHHHHGHGHHFGHHGFHGBGGHHHHGGHGFGHHHHEHFHGHFGGHHHHFHGHHHHHHGGHHHDEGHHFFGHHHGHFGFHFDFHHDHHHHHHFHHHFHHHHHGFFHFHFHGHHADFGGHHHEFGHHHHHGFHHFHHHFHHA<<GGHHFHFFD<DGHHHHHCFFFHHHHGFHHHHHHG.EEF/FGFGGB0BFFGGGBFCFFG0;E/
@M03495:530:000000000-LYBTV:1:1103:3942:20783 2:N:0:CATCACCC+TGCTATAT
ATATTTTGCCGTTGATAAACCAGCTAATCCTGAAAAAAAAATCAAAGCTAAAAACTACAATGCTAAGACCACGCTGTGACTGCTATCAAAGTTAGATATATATGTAAATTATTCATCTGTCAAATCCTAGAATTATATCATACCTGCTCCAGCAATCACGACCTGTAATGGTTTAGTGGGTTGTTCACTGTTTCTGAAAAATGAAGATAGTTGTCCAGCTTCCAAAAAGTTTATTGTGTTTTCTAGTGGAG
+
AAAAAFDB1@>AEGGGGDABGCFHHHFAAB3G1B1BGEEEEHHFFBGFHHFBGGA111BGHDGGHHGHHEGEC/?E/BEGFGHD1BFFFHHGHHHHGHHFHHFHFGHGHHHHDHHGHFGFEFGHBFFBGFFHFGGHDHHHHHEHHHHHDFFGBCHHHEGCC@CGFH1FF?<?FGGF<FGAEFGGHHDGH00=GGFHGHDDFGFB:CCHGFCGGGG;CCCGBG/GH0EFAFBFGFFF;FFFGFBBFF00FB;
@M03495:530:000000000-LYBTV:1:1103:15189:20784 2:N:0:CATCACCC+TGCTATAT
ATATTTTGCCGTTGATAAACCAAAGCTCACATGCTGACAGATCGGAAGAGCGTCGTGTAGGGAAAGAGTGTATATAGCAGTGTAGATCTCGGTGGTCGCCGTATCATTAAAAAAAAAAAAAAGGGAGAATTAGGGAGAGGTGGGATTAATAAGACAAAATAGTGAGTGCGAGCTATGAGGATAGGCTATGCAGCGGAGTAGTAGATGCTGAAGTGTTGAGGGCTGGGCAGTGGTGATTAGGTTGTGTCGAG
+
CCCCCFFFFFDBGGGGGGGGGGHHHHHHHHHHHHHHGHHHHHHHGGGGGGHGGGGFGHHHHGHHHHHHGHHHHHHHEHHHHGFHHEDHHHGG?EG1BE/EE>/0BHHFGHHFFGGG<</</-......0<1101./...<0..-.0/01111110//:.0001110101-.--.01:11/0/00<000<1011<--9-./1<11111<11<001011.<0:...<..././0/1.1<:10111/<.<1..-
@M03495:530:000000000-LYBTV:1:1103:4976:20786 2:N:0:CATCACCC+TGCTATAT
ATATTTTGCCGTTGATAAACCAGCTAATCCTGAAAAAAAAATCAAAGCTAAAAACTACAATGCTAAGACCACGATGTGACTGCTATCAAAGTTAGATATATATGTAAATTATTCATCTGTCAAATCCTAGAATTATATCATACCTGCTCCAGCAATCACGACCTGTAATGGTTTAGTGGGTTGTTCACTGTTTCTGAAAAATGAAGATAGTTGTCCAGCTTCCAAAAAGTTTATTGTGTTTTCTAGTGGAG
+
3A?A?FFFFFBAFGGGGGFGGGHHHGHFG5EGHGGGHGGGGHHFFFBFGGFGEGGHHGHHHHGHHHHHHHHHGGHGGBG4GF?GHGGHFHHFEGFEGHHHHHHHFHHHHHGHHHHFHHHHHGHHGHGHGGGHHHHHHHHHHHHGHHHHH2GCFHGHGHHG/BDGFHHHB@F?GHHF1>GEDFCEFBDGGHHHDGEG<<<=<GGG<GHHHGHGHHCCGHECGGFHHFAEACFGGGGFB0/;BFFGGF0C.;9
@M03495:530:000000000-LYBTV:1:1103:5993:20787 2:N:0:CATCACCC+TGCTATAT
ATATTTTGCCGTTGATAAACCAGCTAATCCTGAAAAAAAAATCAAAGCTAAAAACTACAATGCTAAGACCACGATGTGACTGCTATCAAAGTTAGATATATATGTAAATTATTCATCTGTCAAATCCTAGAATTATATCATACCTGCTCCAGCAATCACGACCTGTAATGGTTTAGTGGGTTGTTCACTGTTTCTGAAAAATGAAGATAGTTGTCCAGCTTCCAAAAAGTTTATTGTGTTTTCTAGTGGAG
+
AAAABFFFFFBAFGGGGGGCGGHHHHHHHGHHGGFHGGEF?GFBGHGGHHHFFFGHGHHHHHHHGDGHHHHHGGGGGHHHHHHFFHBHFHFHHHGGHHHHHHHH?GHHHFHHHGHHHHFHHHHHGHHHHHHHHHHHFHFHGHHGFHHFFFGHEGFHHHHGGGGGHHDB@???DFHHFHHGDGFGFHHHHFHHHHFGG=0<CHHH0CFGECGCGG0CGHHH0GHGGHEEAFGGGGGGFFFFFGGFGGBFGEA
@M03495:530:000000000-LYBTV:1:1103:12364:20837 2:N:0:CATCACCC+TGCTATAT
ATATTTTGCCGTTGATAAACCACCCTCCCTGTGGTCGTTATCTTGCTCCTTCTGTCGTCAACGAATTTACTAATTCCAAAGCTCACATGCTGACAGATCGGAAGAGCGTCGTGTAGGGAAAGAGTGTATATAGCAGTGTAGATCTCGGGGGTCGCCGTGTCATTAAAAAAAAAAACAATGAGGAGCTTAGAAGGGCAGCAGTGAGCAGATAAGAGAGAGGTCACTGGATCGCGAGGGAGATGATCAGAATA
+
CCCCCFFFFFCBGGGGGGGGGGGGGHGGGHHGHHHHGGGHHHHHGHHHHHHHHHHHGGGHGHGGGHHHHHHHHHHHHGFFHHHHHHHHHHHHHHGHHHHHGGGGHHHGFGGEGGHHHGHHHHGHHHHHHHFFBGHFGG?FGH22>FAF/>C-.<-.@--./1C1<111:<<@---.<.0<11/0...<10111........10:000/<0110<0/<...</0011//10..-----.../0111100111
@M03495:530:000000000-LYBTV:1:1103:25570:20843 2:N:0:CATCACCC+TGCTATAT
ATATTTTGCCGTTGATAAACCAGTCAGGAGTCCAAAGCTCACATGCTGACAGATCGGAAGAGCGTCGTGTAGGGAAAGAGTGTATATAGCAGTGTAGATCTCGGTGGTCGCCGTATCATTAAAAAAAAAAACAATACAAGAAATCGGTAGCTAGATGTGCGCGTGACTGAAAGTGACGTCAGAACAAGGACTCACTACAAGGAGTGGCATGAGCGATGTCAGGATATGGAGTGACATATTATGACCCTTGA
+
CBCCCFFFFFCBGGGGGGGGGGHHHHHHGGHHHHHHHHHHHHHGHHHFHHHHHHHHGGGAHHHGFGGEFFHGHGHHHHHHHHHHFHHHGHHHGHGHHEGHHHHG?EEFHGFFG/E?GFBFGFGFFFC<@D?//?11<1<100011.....0110<11111.----..1:<0011111.....11/<//.<://0<11/00<.../.../0.000--9..1::<00011<1/0.11<1111111<10/</<0
@M03495:530:000000000-LYBTV:1:1103:25710:20861 2:N:0:CATCACCC+TGCTATAT
ATATTTTGCCGTTGATAAACCAGCTAATCCTGAAAAAAAAATCAAAGCTAAAAACTACAATGCTAAGACCACGATGTGACTGCTATCAAAGTTAGATATATATGTAAATTATTCATCTGTCAAATCCTAGAATTATATCATACCTGCTCCAGCAATCACGACCTGTAATGGTTTAGTGGGTTGTTCACTGTTTCTGAAAAATGAAGATAGTTGTCCAGCTTCCAAAAAGTTTATTGTGTTTTCTAGTGGAG
+
ABABBFFFFFBBGGGGGGGGGGHHHHHHHHHHHHGHHGGGGHHHHHHFHHHHHHGHHHHHHHHHHHHHHHHHGGHGHGHHHHHHHFHHHFHFHHDHHHHHHHHHFHHHHGHHHGHHHHHHHHHHHHHHHHHHHHHHHHFHHHGHHHHHHFHHEGFHBGHGGGGGHHHHHFDFGHHHDFFHGGGGHHHHHHHHHHHHHGHHHHHHFHFHGHHHHFHGHHHHHGHG:GEEFGGFFGGGFGFGBGFFG0;C.B?
@M03495:530:000000000-LYBTV:1:1103:6024:20877 2:N:0:CATCACCC+TGCTATAT
ATATTTTGCCGTTGATAAACCACCCTCCCTGTGGTCGTTATCTTGCTCCTTCTGTCGTCAACGAATTTACTAATTCCAAAGCTCACATGCTGACAGATCGGAAGAGCGTCGTGTAGGGAAAGAGTGTATATAGCAGTGTAGATCTCGGTGGTCGCCGTATCATTAAAAAAAAAAAAAACGAAAGAAGATACTGATCGGGTATAGCTGATAAAAAGATGTAATGATATACATATCGAGATGATAGTGTGAGA
+
BBCCCFFFFFCBGGGGGGGGGGGGGHGGGHHHHHHHGGGHHHHHHHHHHHHHHGHHGGGHGHGGGHHHHHHHHHHHHHHHHHHHGHHHHHHHGHHHHHGHGEGGGHHGGGGGGFHGHGGHGHHHHHGHGGHHHHHHBG3FHF22FFFE?ED<1A//><<00>FDFG11><<-::----.-.9../.:000000000..-.-0000000;00000..00:0:0000000000000.....000009099000
@M03495:530:000000000-LYBTV:1:1103:21676:20878 2:N:0:CATCACCC+TGCTATAT
ATATTTTGCCGTTGATAAACCAGCTAATCCTGAAAAAAAAATCAAAGCTAAAAACTACAATGCTAAGACCACGATGTGACTGCTATCAAAGTTAGATATATATGTAAATTATTCATCTGTCAAATCCTAGAATTATATCATACCTGCTCCAGCAATCACGACCTGCTAATGGTTTAGTGGGTTGTTCACTGTTTCTGAAAAATGAAGATAGTTGTCCAGCTTCCAAAAAGTTTATTGTGTTTTCTAGTGGG
+
ABABBFFFBFBAGGGGGGGGGGHHHHHHHCHHHHHHHGGGGHHHHHGHHGHHHHGHHHHHHHHHHHHHHHHHGGHGHHGHHHHHHHGHHHHHHHHHHHHHHHHHHHHHHHHHHHHHHHGHHHHHHHHHHHHHHHHHHEHHHHHGHHGHGBGHHHHHHBHGGGGGHGHH<??FGHHGFGGHHGGGGHHHHHHHHHHHHHHHHGHHHBC<GHHHHHHFHCGFHHHFHB9?EG0CFFGFFGF;BGGBF0FCFG.
@M03495:530:000000000-LYBTV:1:1103:10252:20881 2:N:0:CATCACCC+TGCTATAT
ATATTTTGCCGTTGATAAACCAGCTAATCCTGAAAAAAAAATCAAAGCTAAAAACTACAATGCTAAGACCACGATGTGACTGCTATCAAAGTTAGATATATATGTAAATTATTCATCTGTCAAATCCTAGAATTATATCATACCTGCTCCAGCAATCACGACCTGTAATGGTTTAGTGGGTTGTTCACTGTTTCTGAAAAATGAAGATAGTTGTCCAGCTTCCAAAAAGTTTATTGTGTTTTCTAGTGGAG
+
ABBBBFFFFFCAGGGGGGGGGGHHHHHHHHHHHHHHHGGGGHHHHHFFHHHHHHGHHHHHHHHHHGHHGHHHGGHGHHHHHHGHHHHHHHHHHHHHHHHHHHHHGHHHHHHHHHHHHHHHHHGHHHHHGHHHHHHHHHHHHHHBHHHFHGHGFHHHHGHGDGGGGHHGH@F?GHHH<GHGDFCFGHHHHHHHHFHHHH0DCHHHGHHHHHHEHHGFHHHEGHGHGHAEDFFFGGGGGFBFFGGGGGFGEGE
@M03495:530:000000000-LYBTV:1:1103:25450:20902 2:N:0:CATCACCC+TGCTATAT
ATATTTTGCCGTTGATAAACCAGGGACTCAGGCTGGACCAAAGCTCACATGCTGACAGATCGGAAGAGCGTCGTGTAGGGAAAGAGTGTATATAGCAGTGTAGATCTCGGTGGTCGCCGGATCATTAAAAAAAAAAACATAATAATACAATGTAAGTGAAGTATCGATCGCAAAGCAAAAACTGGAATCAGTAATAAGATTTCGACGAGATCTGCATGCGCGTCCTTCATCTCTTGTACTTAGATCATTAC
+
BCBCCFFFFFCAGGGGGGGGGGHGGGGHGHHHHHHGHGHHHGHHHHHHHHHGHHGHHGHFHHCGGGHHGGEEE>EHFGGGGHHHHHFGHHHHHFHHGHHFGFHFFHHHE//?E/3><E?/<?/F2FDD222B/D-<<..0=0000000000000000000000;0....-...-///:/:..00///:000000000090000;..---.:////////..----.////9//;//;:////;/://////
@M03495:530:000000000-LYBTV:1:1103:12510:20957 2:N:0:CATCACCC+TGCTATAT
ATATTTTGCCGTTGATAAACCAGTCAGGGTCCAAAGCTCACATGCTGACAGATCGGAAGAGCGTCGTGTAGGGAAAGAGTGTATATAGCAGTGTAGATCTCGGTGGTCGCCGTATCATTAAAAAAAAAAAAAGAGGAAAGTTAGGAGGGTATGGGTACAATAAGAGAGACGACAAGAACAGGTGAGCAAATAGTGTATGACGGAGAGACAGGTGAACTGAGATACATGACGCACTAGACAAATATGGTAGT
+
BCCCDFFFFFECGGGGGGGGGGHHHHHHHGFHHHHHHHHHHHHHHHHHHHHHHHHGGGGHHGGEGFEFGHHHGFHHHHHHHHHHHHHGHHFHHBGHHBGHHHGAGG/3E/>E<?BFDEHHFGGHGGG/A/<>..0.00/.=111/1/<-./00/<:1011110110/../.----.:////.001.00/<110:11111119-..-<.://.<01001000::1111100<.-<-000<1//11<111110
@M03495:530:000000000-LYBTV:1:1103:8018:20972 2:N:0:CATCACCC+TGCTATAT
ATATTTTGCCGTTGATAAACCAGCTAATCCTGAAAAAAAAATCAAAGCTAAAAACTACAATGCTAAGACCACGATGTGACTGCTATCAAAGTTAGATATATATGTAAATTATTCATCTGTCAAATCCTAGAATTATATCATACCTGCTCCAGCAATCACGACCTGTCCTGGCAAACAACCTGCAGAAAAGCCAATCAAATATATTTTCACAAGAGATGGAATGTGAGGCAATAATAGAGTACAAAGGTTGA
+
ABCCCFFFFFCAGGGGGGGGGGGHHHHHGGGHHHHHGGGGGHFHHHHHHHHHHGGHHFHHHHHGHHHHHHHHGGHGHHHHHHHHHHHHGHHHHHHHHHHHHHHHGHHHHHHHHHHHHHHHHHHHHHHHHHHHHHHHHHHHHHHGHHGFHHHHGHHHHHHGGGGGHHFHGFFGHHAHHHHGHHGHHHHHHGHCHHFFHH0DGHHFGHHGHHHHHHHHGHHHFGHCFFFFEGGGF9CFB0B;FGGGGEGBFF;
@M03495:530:000000000-LYBTV:1:1103:16103:20975 2:N:0:CATCACCC+TGCTATAT
ATATTTTGCCGTTGATAAACCACCCTCCCTGTGGTCGTTATCTTGCTCCTTCTGTCGTCAACGAATTTACTAATTCCAAAGCTCACATGCTGACAGATCGGAAGAGCGTCGTGTAGGGAAAGAGTGTATATAGCAGTGTAGATCTCGGTGGTCGCCGTGTAATTAAAAAAAAAAAGAAGAGAGACACAAGAGAGGGATGCAGTATATGAATAAAAAGAAAAACTGGAGCAGGTCGAGATGAAGAAAGGGTG
+
CCCCCFFFFFCBGGGGGGGGGGGGGHHGGGHGHGGHGGGHHHHHGHHHHHHHHHHHGGGHGHGGGHHHDHHHHHHHGHGHHHHHHHHHHHHGHHHHHHGHEGFGHHHGEGGEECHFHGFHAFGHHHHGHHHEHHHHBFD33B2222==/?B?1>////-001>1F1=1<<---;-.;./0./;.///9.;/./.;.././0;0000900;000000...//..00//./.;..9-99.9000;0//0...9
@M03495:530:000000000-LYBTV:1:1103:11118:21015 2:N:0:CATCACCC+TGCTATAT
ATATTTTGCCGTTGATAAACCAGAACCATCCAAAGCTCACATGCTGACAGATCGGAAGAGCGTCGTGTAGGGAAAGAGTGTATATAGCAGTGTAGATCTCGGTGGTCGCCGTATCATTAAAAAAAAAAAAAAAGAAGAGGAGGAAATGAGGAGGAGTAATAAAAACAAGTAATGAAAACGAATATTGTATAATAAAGAGAAAGAGTTGAGATAAAGTAGAATAGTGTGTGAATGTGAACACTAGCTAGACA
+
BCBCCFFFFFDBGGGGGGGGGGHHHHHHHHHHHHHHHHHHGHHHHHHHHHHHHHGGGGHGHGEGGEGFGGHGHHHHGHGHHHHHHHGHHHHHGFHFFGHHHG1EGEFE>AE/?CEHGHHFHFFCCGCA?/--<.../0....;.:/000;/0....//0000000:../009000000/-....00000900000090//000//0;00:.0009;000000:0000:..0000090000/0/0/0000:0
@M03495:530:000000000-LYBTV:1:1103:3414:21025 2:N:0:CATCACCC+TGCTATAT
ATATTTTGCCGTTGATAAACCACCCTCCCTGTGGTCGTTATCTTGCTCCTTCTGTCGTCAACGAATTTACTAATTCCAAAGCTCACATGCTGACAGATCGGAAGAGCGTCGTGTAGGGAAAGAGTGTATATAGCAGTGTAGATCTCGGGGGTCGCCGTATGATTAAAACAAACACAAGACGGAGATGAGCCCGGCATTTAATCATCAGACATCAAGAAACGCATAGACGAGCTATACACACAACAACTGAG
+
AAABBFFFFDDAEEGGGGGGCGGGGHHGGHHGFFHHGGGFGGHFFGHFAGFGHHHHGGAFEHGGEGEHBFHHHFHFFHHHGEHHHFHHGHGF4GFHHHEEEGGG1F2>?EGGEEHHHGFHHE3CGHHHHHBFHGEH?GFG33@FFFH///--.<-.<<.</0000::00;CG.:..;.;/.9..-;00009.--9--:;/////9/////./////;///9--..;B/.-;-.//9//999D.:9..////
@M03495:530:000000000-LYBTV:1:1103:20086:21085 2:N:0:CATCACCC+TGCTATAT
ATATTTTGCCGTTGATAAACCAGCTAATCCTGAAAAAAAAATCAAAGCTAAAAACTACAATGCTAAGACCACGATGTGACTGCTATCAAAGTTAGATATATATGTAAATTATTCATCTGTCAAATCCTAGAATTATATCATACCTGCTCCAGCAATCACGACCTGTAATGGTTTAGTGGGTTGTTCACTGTTTCTGAAAAATGAAGATAGTTGTCCAGCTTCCAAAAAGTTTATTGTGTTTTCTAGTGGAG
+
AA@ABFFFFFBAFGGGGGGGGGHHHHHHHHHHHHHGHGGGGHHHHHHGHHHHHHGHHHHHHHHHHHHHHHHHGGHGHFHHGHFHHHHHHHHGHHHHHHHHHHHHFFHHHHHHHHHHHHHHHHFHHHHHHGHHGHHHHHHHHHGGHHHHGFFHFGGHHHHGGGGGHHHHF@GFGHHHGHHGGGGGHHHHHHHHFHHHHFFHHHHGHEHHHHHHHHHHHHHGHGBGFCC?;BFFGGGGFF9FFFGFFGGGGFE
@M03495:530:000000000-LYBTV:1:1103:27042:21091 2:N:0:CATCACCC+TGCTATAT
ATATTTTGCCGTTGATAAACCAGGACTCAGGCTGGACCAAAGCTCACATGCTGACAGATCGGAAGAGCGTCGTGTAGGGAAAGAGTGTATATAGCAGTGTAGATCTCGGTGGTCGCCGTATACTTAAACAAAACAAATTCAAGATACCACACTGAACAGAATTAACACTCTGAATCACAATAATGTACGAGATAACACCGTGATCAGACTTGAGAAGCGCTCAACATGTTCGCCTGACGTACTCCAGGACA
+
AAABBFFFFFBAEE4FGGGGFCGCGGHHHHHHHFGHHHHHGHHHGHHHHHHGFFFFF3DGHG?FGGHHFEEEEEFGGHGGHHHHFFFDFHFHDHHHGF@4FF4B4@B?/??E/3/<E/>/B23?B3BB23??F<?<02>2222222<111//011111001=1111<110111=11</000<0000<0.....;00:/.-:../0;00;/;000.;//:-...0/0//000.-...99....9/////...
@M03495:530:000000000-LYBTV:1:1103:26257:21096 2:N:0:CATCACCC+TGCTATAT
ATATTTTGCCGTTGATAAACCAGCTAATCCTGAAAAAAAAATCAAAGCTAAAAACTACAATGCTAAGACCACGATGTGACTGCTATCAAAGTTAGATATATATGTAAATTATTCATCTGTCAAATCCTAGAATTATATCATACCTGCTCCAGCAATCACGACCTGTAATGGTTTAGTGGGTTGTTCACTGTTTCTGAAAAATGAAGATAGTTGTCCAGCTTCCAAAAAGTTTATTGTGTTTTCTAGTGGAG
+
3AAABFFFFFCBGGGGGGGGGGHHHHHHHCHHHHHHGGGFGHHHHHFFHFHHHHGHHHHHGHHFHFHHHHHHGGHFBFGGHDFGHGHHHHEFDHFHHHGGHGHHGHHHHHHHHHHHHHHHHHHHHHHGHHHHHHHHHHHGHHHGHHGHHEFHGGFGGHHGGGGGHHHH1?F?GFGFGHAGDFCGHHGGHGHHDHGGHDGFHHHGHHHHHHHHHHHGGHFFHFHGHHEFGFGGGGGGGGGFFFFGFFGG.0:
@M03495:530:000000000-LYBTV:1:1103:24495:21104 2:N:0:CATCACCC+TGCTATAT
ATATTTTGCCGTTGATAAACCAGCTAATCCTGAAAAAAAAATCAAAGCTAAAAACTACAATGCTAAGACCACGATGTGACTGCTATCAAAGTTAGATATATATGTAAATTATTCATCTGTCAAATCCTAGAATTATATCATACCTGCTCCAGCAATCACGACCTGTAATGGTTTAGTGGGTTGTTCACTGTTTCTGAAAAATGAAGATAGTTGTCCAGCTTCCAAAAAGTTTATTGTGTTTTCTAGTGGAG
+
ABCCCFFFFFCAGGGGGCGGGGHHHHHHHHHGHHHHHGGGGHHGHHHHHGHHHHGHHHHHHHHGHHHHGHHHG?GFGHHHHFFGHHHHHGHHHHGHHHHEHHHHGHHHHFHHHHHHHHHHGHHHHHHHHGHHHHHHHGHHHGFGHHHHHHHHFHHHGEGDDGGGHHBHF?FFHFGFFDCGDGCGHHHHHGFHHHHHHGGFGHHHEEFHHHHFHHHHGGGHGCG:CC.CEBFGGGEEGFFFFGBF;BGF.09
@M03495:530:000000000-LYBTV:1:1103:5361:21120 2:N:0:CATCACCC+TGCTATAT
ATATTTTGCCGTTGATAAACCAGGACTCAGGCTGGACCAAAGCTCACATGCTGACAGATCGGAAGAGCGTCGTGTAGGGAAAGAGTGTATATAGCAGTGTAGATCTCGGTGGTCGCCGTATCATTAAAAAAAAAAAAAAGAAGAAGTAAGGATGTGAGAGGGACATAAGTCGGATGATTTACACGGATGGATCTGGTAGACAGGCTTGGAAGGTGGAGTGACCATACATAGCAGAATGGAGATAGTGATAC
+
BCCCCFFFFFECGGGGGGGGGGHGHHHHHHHHHHGHHHHHHHHHHHHHHHHHHHHHHHHHHGGGGHHHGGGFEGHHHHGGHHHHHHHHHHHHHHHHHHHGFGFBFGHHGEFF?3E?EE@?0F3FDGF?B2CGGC/<-<-.../0//11<1<0000:1110.....011<<19--.-01111110.--9-.:10011<11111:9../-90:/.0:<..0.111000/0111010//<100<0/11:11111
@M03495:530:000000000-LYBTV:1:1103:24260:21120 2:N:0:CATCACCC+TGCTATAT
ATATTTTGCCGTTGATAAACCAAACCACTTCTTGCCCTCCAAAGCTCACATGCTGACAGATCGGAAGAGCGTCGTGTAGGGAAAGAGTGTATATAGCAGTGTAGATCTCGGTGGTCGCCGTATCATTAAAAAAAAAAAAAGAGTAAATGAAAGCGGACAAGGCCTCAGGAAGAAAGAGCCACAATGATGAAGGTGACAACAGTGTCGACGATGAACGTAGAAACTGGATGCATCGGCATGCAGGAGTGGAG
+
BBABCFFFFFCCGGGGGGGGGGHHHGHGHHHHHGHHHHHGHHHHHHHHHHHHHHHGHHHHHHHGGGGHHHGGGGGGGBGHGHHHHGHHHGHHHHHHHHHGGGGHFBGBFFG/ED/BE/?E/<0FDHF3??DGBCCGA--<../0000000000/.:---.;...0.00/0/..:/0;//;//.90000;0000000900../0000..---..0;0A....00/909/00/00;..---.000.../..0.
@M03495:530:000000000-LYBTV:1:1103:19464:21152 2:N:0:CATCACCC+TGCTTTAT
ATATTTTGCCGTTGATAAACCAGAGGACTCAGGCTGGACCAAAGCTCACATGCTGACAGATCGGAAGAGCGTCGTGTAGGGAAAGAGTGTATAAAGCAGTGTAGATCTCGGTGGTGGCCGGATCATTAAAAAAAAACAAAGAGAAAAGATATAAAACCGCAGAGAGAATCAGGTATAAAGGATCGGCAAACGAAGCCATAGTGAAAAAGATAATCGGCATCAGAGATACTAGTCAATACCACTACAAGGAA
+
BABBCFFFFFC>EGGGGGGGGGHHHGGHGGEBBFAHGGHHHHHGGGHHHHHHHHHHHHGHHHHEEFGFHHGGGGGGEHFHGFHHHHHDGGFFHDFFGFH@F4BFB44BBBF/EDG/?00E///>0?33332@</<A/..0<0001100.11000000.-----./../000:0<0000000/0/..-99....:.-.:0;0;/////.../////..---9/////////9//////;/;//////;/../
@M03495:530:000000000-LYBTV:1:1103:23300:21163 2:N:0:CATCACCC+TGCTATAT
ATATTTTGCCGTTGATAAACCAGCTAATCCTGAAAAAAAAATCAAAGCTAAAAACTACAATGCTAAGACCACGATGTGACTGCTATCAAAGTTAGATATATATGTAAATTATTCATCTGTCAAATCCTAGAATTATATCATACCTGCTCCAGCAATCACGACCTGTAATGGTTTAGTGGGTTGTTCACTGTTTCTGAAAAATGAAGATAGTTGTCCAGCTTCCAAAAAGTTTATTGTGTTTTCTAGTGGAG
+
AA?AAFFFFFCAGGGGGGGGGGHHHHHHHHHHHGHHHGGGGHHHHHHGHGHFHHGHHHHGHGHHHGHHHHHHGEHGHHHHGFHFHHHHHHHGHHGHHHHFHHHHHHHHGHHHGHHHHHHHHHHHHHHHGHHHHHHHHHHHHHHHHHHHHGHHHHHHHGGGGGGGGFFHGFGFGHGFGFHHEFGGHHHHGHHHHHHFHHHHHHHHHHHHHHHHHHHHHGFGHHHFHCHGDFFFBGGGGGGEGFGFFF0FGFE
@M03495:530:000000000-LYBTV:1:1103:7595:21166 2:N:0:CATCACCC+TGCTATAT
ATATTTTGCCGTTGATAAACCAGCTAATCCTGAAAAAAAAATCAAAGCTAAAAACTACAATGCTAAGACCACGATGTGACTGCTATCAAAGTTAGATATATATGTAAATTATTCATCTGTCAAATCCTAGAATTATATCATACCTGCTCCAGCAATCACGACCTGTAATGGTTTAGTGGGTTGTTCACTGTTTCTGAAAAATGAAGATAGTTGTCCAGCTTCCAAAAAGTTTATTGTGTTTTCTAGTGGAG
+
AAABAFFFFFB2EEGGGFFEGGGHCHBGHHHGFGGFHGGGGHFHHGFFGGFFFGEHHHHHHGGFF5FHHEFHGGHG?FGHFHEDDGHHHGHHGHFGFHGF4GHHGFHHEDHHHHGGHHHHHHFGGHHHHHHFGFHFFHHHHHFBGHFGFBCGFGGHHHHFGGGGFHBD<@GFDHHGGFFADE?DHHGBGHFHHHHHB0DFCGH00CGFHHHHHHH0CCFHBBCB0:C.999BFGGGGFFFFGBFCF;F.CC
@M03495:530:000000000-LYBTV:1:1103:26975:21168 2:N:0:CATCACCC+TGCTATAT
ATATTTTGCCGTTGATAAACCAGCTAATCCTGAAAAAAAAATCAAAGCTAAAAACTACAATGCTAAGACCACGATGTGACTGCTATCAAAGTTAGATATATATGTAAATTATTCATCTGTCAAATCCTAGAATTATATCATACCTGCTCCAGCAATCACGACCTGTAATGGTTTAGTGGGTTGTTCACTGTTTCTGAAAAATGAAGATAGTTGTCCAGCTTCCAAAAAGTTTATTGTGTTTTCTAGTGGAG
+
3AAABBFFFFBAEGGGGGGGGGHGFHHHFHHHGHHBAEGCFHHFHFHFHHHEFBACFFHFHHGFH5GFHHGHG@HEHHFEHDEEHGCGGGHEHHFHHHHHGHHHHHFFHFFHFHHHGGHHFHH4FGGHFHEHHHHHGH3DGHFGFHHHHGFFCGCFF2GC/@DGHGFHG@?FGHHFGHHH<F?EEFHH0DFG0DHGHH0=.<D<=GGH00GHGGHGFFFH:GHEHFHEAFFFFFFBCFBFGF0BFGFBCF?
@M03495:530:000000000-LYBTV:1:1103:22862:21203 2:N:0:CATCACCC+TGCTATAT
ATATTTTGCCGTTGATAAACCACCCTCCCTGTGGTCGTTATCTTGCTCCTTCTGTCGTCAACGAATTTACTAATTCCAAAGCTCACATGCTGACAGATCGGAAGAGCGTCGTGTAGGGAAAGAGTGTATATAGCAGTGTAGATCTCGGTGGTCGCCGTATCATTAAAAAAAAAAATAATAAAGTTGATCGTAAGGGATGATGTAATAGTGACGAATGTGGAGCATAAGAGCGTCACAAGGCGCACGTGTGC
+
BCCCDFFFFFCBGGGGGGGGGGGGGHHGGHHHHHGHGGGHHHHHHHHHHHHHHHHHGGGHGHGGGHHHHHHHHHHHHHHHHHHHHHHHHHHHHHHHHHHHGGGGHHHGGGGGGHHHGGHHHHFHHFFHHFHHHHHHGFDGH?@2FFGF/CAC1A?AE<.>011=1111<<@EE-<<0000000000000./...0.</.0<<000000:000<.-.0<000./.0000<</-9...00...-----<.<.0
@M03495:530:000000000-LYBTV:1:1103:8386:21214 2:N:0:CATCACCC+TGCTATAT
ATATTTTGCCGTTGATAAACCAGCTAATCCTGAAAAAAAAATCAAAGCTAAAAACTACAATGCTAAGACCACGATGTGACTGCTATCAAAGTTAGATATATATGTAAATTATTCATCTGTCAAATCCTAGAATTATATCATACCTGCTCCAGCAATCACGACCTGTAATGGTTTAGTGGGTTGTTCACTGTTTCTGAAAAATGAAGATAGTTGTCCAGCTTCCAAAAAGTTTATTGTGTTTTCTAGTGGAG
+
ABBCCFFFFFCCGGGGGGGGGGHHHHHHHHHHHGHHHGGGGHHHHHGHHHHHHHGHHHHHHHHHGHHHHHHHGGHGHHHHHHHHFHHHHHHHHHGHHHHHHHHHFHHHHGHHHHHHHHGHHHHHHHGGHHHHHHHHHHHHHHGHGHHGGHHHHGHHHHHGGGGGHGDGFFGFGHHHHHHEEGCEHGHGHGHHHHHHHGDHHHHFHHFHHHHHGHGFFHGFHHHHFHH.CBGGFGGGFGFGFFGEGGFGAF?
@M03495:530:000000000-LYBTV:1:1103:18203:21215 2:N:0:CATCACCC+TGCTATAT
ATATTTTGCCGTTGATAAACCAGCTAATCCTGAAAAAAAAATCAAAGCTAAAAACTACAATGCTAAGACCACGATGTGACTGCTATCAAAGTTAGATATATATGTAAATTATTCATCTGTCAAATCCTAGAATTATATCATACCTGCTCCAGCAATCACGACCTGTAATGGTTTAGTGGGTTGTTCACTGTTTCTGAAAAATGAAGATAGTTGTCCAGCTTCCAAAAAGTTTATTGTGTTTTCTAGTGGAG
+
3AABBFFFFFBBGGGGGGGGGGHHHHHHHHHHHBHHFGGGGHHHHGFFHHHHHHGHHHHHHHHHHHHHHHHHGGHFGGHFHHEGFHHHHHHHHHHGHHHGHHHHHHHHHHHHGHHHHHHHHHHHHHHHHHHHHHHHGHFHHHBHHGHGHHHHGHHHHHHGGGGGHHHHH@G1GHHGHGHEGFGGHHHHHHHHHHHGFHFHHHHEHHFHGGCHGGGHHHHHHHHGHH.CCCFGGGGGFFGGGGGGGGFFGGF
@M03495:530:000000000-LYBTV:1:1103:3487:21226 2:N:0:CATCACCC+TGCTATAT
ATATTTTGCCGTTGATAAACCATCTAATCCTGAAAAAAAAATCAAAGCTAAAAACTACAATGCTAAGACCACGATGTGACTGCTATCAAAGTTAGATATATATGTAAATTATTCATCTGTCAAATCCTAGAATTATATCATACCTGCTCCAGCAATCACGACCTGTAATGGTTTAGTGGGTTGTTCACTGTTTCTGAAAAATGAAGATAGTTGTCCAGCTTCCAAAAAGTTTATTGTGTTTTCTAGTGGAG
+
AAABBFFF4DAAE?4FGGGGGGHGHHHHHGHHHCGHGEGGGHGHHEDHGG5EGHGHHHHHFGHHHHHHHHHHGGHGCGFGHFFFFEFHGHHFGHHGGHGHFHHH44GHHHHHHGFHHHHFFHHHHHHHHGHHHHHHHFHHHHHHHHFHFFFFFFFGFCHGD/AGF?DHD@D??<FB1FCEAFCGHHHHHHDGDGHHHHFGGHHFGHHEHCC0GGBCCFCC0CHC0;.;CBFGGGGGBB/9FF0FGFCBFGA
@M03495:530:000000000-LYBTV:1:1103:6652:21244 2:N:0:CATCACCC+TGCTATAT
ATATTTTGCCGTTGATAAACCACCCTCCCTGTGGTCGTTATCTTGCTCCTTCTGTCGTCAACGAATTTACTAATTCCAAAGCTCACATGCTGACAGATCGGAAGAGCGTCGTGTAGGGAAAGAGTGTATATAGCAGTGTAGATCTCGGTGGTCGCCGTATCATTAAAAAAAAAAGAAGAGGAGATAGTAGACGGAGCTATAAATAACTCAAAACATAGGAAAGAAGAGTATATATGCTGAGCGCAATATGA
+
CCCCCFFFFFCAGGGGGGGGGGGGGHHGGHHGHHHHGGGHHHHHHHHHHHHHHHHHGGGHGHGGEHHHHHHHGHHHHHFHHHHFHHHHHHHHGHHHFHHHGGGGHHHGGGGGGHHHHGHHHHHHHHHHHHHHEHHHGGBFFF>GHGHG<CGC1A/DF?A0FGFFGEFFF<-=:@..:/0...../00:0000:;..-.0;0000000000:00:.000000/././;.00:000:00000.0----.:000
@M03495:530:000000000-LYBTV:1:1103:15317:21246 2:N:0:CATCACCC+TGCTATAT
ATATTTTGCCGTTGATAAACCAGCTAATCCTGAAAAAAAAATCAAAGCTAAAAACTACAATGCTAAGACCACGATGTGACTGCTATCAAAGTTAGATATATATGTAAATTATTCATCTGTCAAATCCTAGAATTATATCATACCTGCTCCAGCAATCACGACCTGATCCTGGCAAACAACCTGCAGAAAAGCCAATCAAATATATTTTCACAAGAGATGGAATGTGAGGCAATAATAGAGTACAAAGGTTG
+
ABBBCFFFFFCBGGGGGGGGGGHHHGHBHHHHHHGHHGGGGHHHHHGFHHHHHHGHHHHHHHHHHHHHHHHHGGHGHHHHHHHHHHHHHHHHHHHHHHHHHHHHHHHHHHHHHHHHHHHHHHHHHHHHHHHHHHHHHHHHHHHHHHGFHHHHFHHHHGHGGGGGHHHHGGHHHHHFHHHHGHHHHHHH<CGHHGHFFHGFGHHHHHHHFEHGHHHHHHGGHGHHCFFGGGGGGGGGGFFF0BFFBFBB0C/
@M03495:530:000000000-LYBTV:1:1103:4870:21250 2:N:0:CATCACCC+TGCTATAT
ATATTTTGCCGTTGATAAACCAGCTAATCCTGAAAAAAAAATCAAAGCTAAAAACTACAATGCTAAGACCACGATGTGACTGCTATCAAAGTTAGATATATATGTAAATTATTCATCTGTCAAATCCTAGAATTATATCATACCTGCTCCAGCAATCACGACCTGTAATGGTTTAGTGGGTTGTTCACTGTTTCTGAAAAATGAAGATAGTTGTCCAGCTTCCAAAAAGTTTATTGTGTTTTCTAGTGGAG
+
AA@BBBFFFFBAEGGGGGGGGFHAGHFBGHHGFHFHGGGGGHFHHHFGHFFHHEGFHGHHFHHHHHHGFHHHGGHGGFHHH@FHHFBHHGFFEEGHHHHHHHHGFGHHHHHHHFHHGHHHFGHHHHHHHFHHEHHHFHHGHHHHHHHFHFHGEGHGHGHGGCFFHG<D?@F?FFGHGHHHGGGGHHHHHHHHHFFHGGHHGHHHHHHEHHHHHFF:GFH00;GHHFHEEFGFGGFGFF9B9BFFBFBFFFE
@M03495:530:000000000-LYBTV:1:1103:21788:21270 2:N:0:CATCACCC+TGCTATAT
ATATTTTGCCGTTGATAAACCAGGATCAGGTGGACCAAAGCTCACATGCTGACAGATCGGAAGAGCGTCGTGTAGGGAAAGAGTGTATATAGCAGTGTAGATCTCGGTGGTCGCCGTATCATTAAAAAAAAAAAAAAAATAGAAGGAGGAAGATGAGGAGAGGATCAGTAGATGACAATAGACGTGAGAATGAGAAGTGGAGAACAGAGAGACGATAACGGCATGATGTGAGGCTAGGACAGAGGATAAAG
+
BCBCCFFFFFDBGGGGGGGGGGHGHHHHHHHHGHHHHHHHHHHHHHHHHHHHHHHHHHHGFGGHHHGGGGGFHHHHGGHHHHHFGGHFHHHHHHHGHHHHGGHHFFGGEF?BEEEE@/FGEHGHEFFGFGCFC--<---.00000.:.../;:0<00/0.....//.0000:00000000000.....0000:0;0/:000.0.;///:/../.;...0.9--:.0:00000;..0..00/9//../0000
@M03495:530:000000000-LYBTV:1:1103:16443:21296 2:N:0:CATCACCC+TGCTATAT
ATATTTTGCCGTTGATAAACCAGAACCATCCAAAGCTCACATGCTGACAGATCGGAAGAGCGTCGTGTAGGGAAAGAGTGTATATAGCAGTGTAGATCTCGGTGGTCGCCGTATCATTAAAAAAAAAAAAACAGAAAAGTAGAGAATCAGGAGGAGAGATATAGAAATAATAGATGAAAACAAGGAGAAAGAAAGATGGATAAGCGCGTAGACTGTGTGATGCGTGACTAAACAGAGAAGAAGATAAGACG
+
ABCCCFFFFFCBGGGGGGGGGGHHHHHHHHHHHHHHHHHHHHHHHHHHHHHHHHGGGGHHHGGGGEGFGGHGGGHHGHGHHHHHHHHHHHHHGHHHFHHHGGEGG?FE?EG/E0FGFHHHGGFGCF?@<<@..0011>/0=00=<00000<0.....:;000000000<0000;0000009../.....00/.:0/000/;0990------;;00900.0000-....000000/9//0/09/0000000.
@M03495:530:000000000-LYBTV:1:1103:24296:21310 2:N:0:CATCACCC+TGCTATAT
ATATTTTGCCGTTGATAAACCACCCTCCCTGTGGTCGTTATCTTGCTCCTTCTGTCGTCAACGAATTTACTAATTCCAAAGCTCACATGCTGACAGATCGGAAGAGCGTCGTGTAGGGAAAGAGTGTATATAGCAGTGTAGATCTCGGTGGTCGCCGTATCATTAAAACAAAAAAAAAGACAGAAGGCATGGGAGACAGGATCACTCAAAATAACACAAATAACTGGATAGTACTTGCTAGGTGAGCTCGG
+
CCCCCFFFFFCBGGGGGGGGGGGGGHHGGHHHHGHHGGGGHHHHFHHGHGHHHHHHGGGHGHGGGHHHGHHHHHHHHHHHHGHHHHHHGHHHHHHHHGHGGGGGHHGGGGGEGHHGHGGHHEGHHHHHHHHHHHEHGHFFFDFF22GE/EEE1AC/<@.00F>GGD1><>>AC.-<--..////00...0.../9.:9/..0/./0;9000000000...000;00:/;00;00000000;:000.000.-
@M03495:530:000000000-LYBTV:1:1103:16033:21314 2:N:0:CATCACCC+TGCTATAT
ATATTTTGCCGTTGATAAACCAGCTAATCCTGAAAAAAAAATCAAAGCTAAAAACTACAATGCTAAGACCACGATGTGACTGCTATCAAAGTTAGATATATATGTAAATTATTCATCTGTCAAATCCTAGAATTATATCATACCTGCTCCAGCAATCACGACCTGTAATGGTTTAGTGGGTTGTTCACTGTTTCTGAAAAATGAAGATAGTTGTCCAGCTTCCAAAAAGTTTATTGTGTTTTCTAGTGGAG
+
ABABBFFBFFCAGGGGGGGGGGHHHHH5FGHHGHHHHGGGGHHHHHHGHHHHHHGHHHHHHHHGHEHHHHGHGGFFCGGHGHGFHFBGHFFHHFFHHHHHHHHHFHHHHHHHHHHHBHHHHHHHHHHHHHHHHHHHHHHHHHFHHHFHHHHHFHHHFHHFEGGGHHHGH@FFGGFHGFEEEGGGEFHHHHHGHHHHHHHFFFHFFFFHHHHHGFHHGFHHEGFFBGHEEFFFFGGGFGGGGGBFG0CFF0.
@M03495:530:000000000-LYBTV:1:1103:14921:21319 2:N:0:CATCACCC+TGCTATAT
ATATTTTGCCGTTGATAAACCAGCTAATCCTGAAAAAAAAATCAAAGCTAAAAACTACAATGCTAAGACCACGATGTGACTGCTATCAAAGTTAGATATATATGTAAATTATTCATCTGTCAAATCCTAGAATTATATCATACCTGCTCCAGCAATCACGACCTGTTAATGGTTTAGTGGGTTGTTCACTGTTTCTGAAAAATGAAGATAGTTGTCCAGCTTCCAAAAAGTTTATTGTGTTTTCTAGTGGA
+
ABBCBFFFFFCAGGGGGGGGGGHHHHH5GHHHHHHGHFGGGHHHHGHFHHHHHHGHHHHHHHHGHHHHHHHHGGHGGHHHHGBGHHHHHHHHHHHHHHHGHHHHHHHHHHHHHGHHHHHHHHFHHHGHHHHGHHHHGHHHHHHFFHEHHHFHFGHHHHHGGGGGHHHF1@GHFGFHHGHEGGGGGHGHFHHHFHHHHHGHGFFHHHGCHHHHHHHHHHHHHHEHHFFEEEGGGGGGGG0;CFGGGEEBBF0
@M03495:530:000000000-LYBTV:1:1103:18435:21322 2:N:0:CATCACCC+TGCTATAT
ATATTTTGCCGTTGATAAACCAGCTAATCCTGAAAAAAAAATCAAAGCTAAAAACTACAATGCTAAGACCACGATGTGACTGCTATCAAAGTTAGATATATATGTAAATTATTCATCTGTCAAATCCTAGAATTATATCATACCTGCTCCAGCAATCACGACCTGTAATGGTTTAGTGGGTTGTTCACTGTTTCTGAAAAATGAAGATAGTTGTCCAGCTTCCAAAAAGTTTATTGTGTTTTCTAGTGGAG
+
BBBCAFFFFFCAGGGGGGGGGGHHHHHHHHHHHHHHHGCGGHHHHHFEHHHFHHGHHHHHGHHHHFHHHHHHGGHGHHHHFFFHFHHHGHHHHHEHHHHHHHGHHHHHHHHHHHHHHHHHHHHHHHGHHHHHHHHHHHGHHHHHHHGHHHHHGHHHHHHGGGGGHHHGHFHFHHHHFHHHCFGGHHHHEHHHGGHHHHGHGHHHGHGHHHGHHHHHHFGHFHHHHHAEFFFFFFGF;;FBFCFFFFFGFGE
@M03495:530:000000000-LYBTV:1:1103:10717:21326 2:N:0:CATCACCC+TGCTATAT
ATATTTTGCCGTTTATAAACCAGCTAATCCTGAAAAAAAAATCAAAGCTAAAAACTACAATGCTAAGACCACGATGTGACTGCTATCAAAGTTAGATATATATGTAAATTATTCATCTGTCAAATCCTAGAATTATATCATACCTGCTCCAGCAATCACGACCTGTAATGGTTTAGTGGGTTGTTCACTGTTTCTGAAAAATGAAGATAGTTGTCCAGCTTCCAAAAAGTTTATTGTGTTTTCTAGTGGAG
+
AABBBFBFFFB>EGCGGGGGGGHHHHHHHHHHHHGGHGGGGHCGHHHHHHHHHGGHHFHHHHHHHGHHHHHHG?GGGHHGGHHHGFHHDGHHHHHHHHHHHHHGGHHHHHHHHHHHHHHHHHHGGHHHHHHHHHHHHHHHHHFHHHFHHHHGHHFHHHHGGGGGHHGHF@F?GHHGHGHHGGGGHHHHHHHHGHHGEH0DCGFHF00CGHGHHGHHHGHHFFHGHH.CD0;FGGGGFF;;BCFGFFGGGFE
@M03495:530:000000000-LYBTV:1:1103:18351:21340 2:N:0:CATCACCC+TGCTATAT
ATATTTTGCCGTTGATAAACCAGCTAATCCTGAAAAAAAAATCAAAGCTAAAAACTACAATGCTAAGACCACGATGTGACTGCTATCAAAGTTAGATATATATGTAAATTATTCATCTGTCAAATCCTAGAATTATATCATACCTGCTCCAGCAATCACGACCTGTAATGGTTTAGTGGGTTGTTCACTGTTTCTGAAAAATGAAGATAGTTGTCCAGCTTCCAAAAAGTTTATTGTGTTTTCTAGTGGAG
+
AB@BBFFFFFBBGGGGGGGGGGHHHHHHHHHHHHHHGGGGGHHFHHFFHHHHHHGHHHHHHHHHHGHHHHHHGGHGGHHHHHGHHHHHHHHHHHHHHHHHHHHHHHHHHHHHHHHHHHHHHHGHHHHHHHHHHGHHHHHHHHHHHHHHHFGHHHHHHHHGGGGGHHHEH?1<FCHGFHHEEGGDHHHHHHFFGDGHHF<GHHHGFHHHHHHGHHHHHHHHHHFHBGE.E9FFGGGGFBGGFFFFGFCB.9C
@M03495:530:000000000-LYBTV:1:1103:11442:21351 2:N:0:CATCACCC+TGCTATAT
ATATTTTGCGTTGATAAACCAGCTAATCCTGAAAAAAAAATCAAAGCTAAAAACTACAATGCTAAGACCACGATGTGACTGCTATCAAAGTTAGATATATATGTAAATTATTCATCTGTCAAATCCTAGAATTATATCATACCTGCTCCAGCAATCACGACCTGATAATGGTTTAGTGGGTTGTTCACTGTTTCTGAAAAATGAAGATAGTTGTCCAGCTTCCAAAAAGTTTATTGTGTTTTCTAGTGGAG
+
ABBBBBFFFBABGGGGGGGGGGHHHHHHHHHHFFHHGGGGHHHHHFFHHHHHGGHHHHHGHHHHHHHHHHHGGHGHHHHFHHHHHHHHGFGGHHHHHHHHHHHHHHHHHHHHHHHHHHHHHHHHHHHHHHHGHHHHHHHHHGGHHHHHHHHFHGHHEHGEFGFHHHGHGGHGFHHHGHHHAFGGHHHHGHHHHGHHGGFHHHGDFEHHHHFGHFHFHHHGHHGGG0.ADFGGGGGGFFBCFFGFBFFG?BA
@M03495:530:000000000-LYBTV:1:1103:18666:21355 2:N:0:CATCACCC+TGCTATAT
ATATTTTGCCGTTGATAAACCAGCTAATCCTGAAAAAAAAATCAAAGCTAAAAACTACAATGCTAAGACCACGATGTGACTGCTATCAAAGTTAGATATATATGTAAATTATTCATCTGTCAAATCCTAGAATTATATCATACCTGCTCCAGCAATCACGACCTGTGCCTTCTGTAATCTCGCGGTACATCCAATCAGCTAGCTCGATCTCGATGTACTCCGGCCGCCCGGTTTCGCTCTTTACGATCTTG
+
BBBBBFFFFFBBGGGFFGGGGGHHHHHHGHHGHHGGFGGGGHHHHHHGHHHHHHCFHGHGGFFHHGHHBHHHGGGGGHHFFEGFHGFHHHHHGHFGFHHHFFHHHFHHHHHHHGBDGHHHGHFHHGHHHHHEHHFDGFFHFFFHHHHHHHHHFEHHHEHFDGGDHHBGGFDFFHHGGHHHHCFDGF?AGHHHFGFCCGFCHGHCCAAGFC0;FFFFGGEFFA?ADAAGA?-9AABABAA.9FFFF.AFF//
@M03495:530:000000000-LYBTV:1:1103:12008:21367 2:N:0:CATCACCC+TGCTATAT
ATATTTTGCCGTTGATAAACCACCCTCCCTGTTAGCTGCCATAGCAATGTCACAACCACTTCTTGCCCTCCAAAGCTCACATGCTGACAGATCGGAAGAGCGTCGTGTAGGGAAAGAGTGTATATAGCAGTGTAGATCTCGGTGGGCGCCGTATAATTAGAAAAAAAAAGAGTTAGTAGGTCGTTGACTGCGTCTGATAACTTAAGATATCAGGACACAATACACAAAGTATATGTAGTTGTCGAGTGGAG
+
ABCCCFFFFFCAGGGGGGGGGGGGGHHGGHGHHHGHHHGHHHHFGHHHFFGHHGFFFGGGHHFHHGHGFHGHHHCHHHHHHHHEHHDFHHHHHHGFFEFHCEFGGEFFCGGGFFHG3FFFBHHHHE4?GH4BF?3???3GGA/?///>>/<//01111>1=1100--<-../0;;000:000--:/.000/.:-..000000000000000000;C/./.;00000.:/00:00090;0;000..-0.;B9
@M03495:530:000000000-LYBTV:1:1103:17746:21440 2:N:0:CATCACCC+TGCTATAT
ATATTTTGCCGTTGATAAACCAGCTAATCCTGAAAAAAAAATCAAAGCTAAAAACTACAATGCTAAGACCACGATGTGACTGCTATCAAAGTTAGATATATATGTAAATTATTCATCTGTCAAATCCTAGAATTATATCATACCTGCTCCAGCAATCACGACCTGTAATGGTTTAGTGGGTTGTTCACTGTTTCTGAAAAATGAAGATAGTTGTCCAGCTTCCAAAAAGTTTATTGTGTTTTCTAGTGGAG
+
AABBBFFFFFB>FGGGGGGGGGGHHHHHHHHHFHHHHGFCEGHHFFHGHHHHHHGHHHHHHHHHHGHHHHHHGGHGHHGFGHHHHHHHHGHFHHHHHHHGHHHHHHHHHHHHHHHHHHHHHHHHHHHHHHHHHHHHHHHHHHFHHHHHHHHBFHHGHFHGDGGGHHHHHF1?FFFHFHFHDGGGGHHHHHGHHHGHFG0=CHHEHHHHHHHEHHFHFFGH0CGF0C...;FGFGGFCBFGGGEGGGGGG0;
@M03495:530:000000000-LYBTV:1:1103:21655:21445 2:N:0:CATCACCC+TGCTATAT
ATATTTTGCCGTTGATAAACCAGCTAATCCTGAAAAAAAAATCAAAGCTAAAAACTACAATGCTAAGACCACGATGTGACTGCTATCAAAGTTAGATATATATGTAAATTATTCATCTGTCAAATCCTAGAATTATATCATACCTGCTCCAGCAATCACGACCTGTAATGGTTTAGTGGGTTGTTCACTGTTTCTGAAAAATGAAGATAGTTGTCCAGCTTCCAAAAAGTTTATTGTGTTTTCTAGTGGAG
+
>AAABFFBFFBAGGGGGGGGGGHHHGHGHHHF5GHHAFGFFGHHFHFHGGGBGHGHGHFHHHHHHFGHHHHHGEHGFGHHHGFHHHHHHHHHGHGHHHHHHHHHGHHHHHHHHHHHHHFHHHFHGHHHHHHHHHHHHFHHGHGHHHEFHFHHEGBHEHH?/BCGHHHBHFFGHHHHHFEEEEDGHHHGHHHHHHHHHHHHAGGDGGFGEHHHHHHGHFBGFGC0C:.C99CFGGGFFFFGGGBFF0CBFGE
@M03495:530:000000000-LYBTV:1:1103:5259:21454 2:N:0:CATCACCC+TGCTATAT
ATATTTTGCCGTTGATAAACCACCCTCCCTGTGGTCGTTATCTTGCTCCTTCTGTCGTCAACGAATTTACTATTCCAAAGCTCACATGCTGACAGATCGGAAGAGCGTCGTGTAGGGAAAGAGTGTATATAGCAGTGTAGATCTCGGTGGTCGCCGTATCATTAAAAAAAAAAAAAACCAATTAACATAAATAGTCCTGAGGTGAATAAGTAAACGATTGTCATAGCAACAGAACGCATCGATTAGTCATG
+
ABABCFFFFFCCGGGGGGGGGGGGGHHGGHHHGHHHGGGHHHHHHHHHHHHHHHHHGGGHGHGGGHHHFHHFHHHHHHHHHHHHHHHHHHHHHHHGHHHGGGGAHHGGGGGGGHFFGGHHHFGHHFGHHHGHHHHHHHHHGFFFHHGCDGEBE/AA<<0CGHG>FD1<-<<;E----....00;000000000;00:;00/.:.:0000000000.A...000000000..//0/..-.-./.0.000000
@M03495:530:000000000-LYBTV:1:1103:25773:21482 2:N:0:CATCACCC+TGCTATAT
ATATTTTGCCGTTGATAAACCACCCTCCCTGTGGTCGTTATCTTGCTCCTTCTGTCGTCAACCAATGTCACAACCACTTCTTGCCCTCCAAAGCTCACATGCTGACAGATCGGAAGAGCGTCGTGTAGGGAAAGAGTGTATATAGCAGTGTAGATCTCGGTGGGCGCCGTATCATTAAAAAAAAAAAACAGTAAAGGCGAATCGCGAACAGCGAGCATGAACCGAAGCACAGATACACGGAGAACATGAGG
+
BBCBAFFFFFBAGGGGGGGGGGGGGHHGGHHHHHHGGGGHHHHHGFHHHHHHHFHHGGGHGHHGHHHHGHHHHGGGGHHHHHHHHHHHGHHHGGHHHHGHHHHHFGHFGHHHGDGEGHFGGGGEDFHHHGGHHF2FFF@GHHGHHHHHGHGFFFG1GBGGAEG-<>->A-..<D0DDD000::-@?-9:./900000.----...99---/.-----0000;.;----0///;00000.--.-.0/0000/
@M03495:530:000000000-LYBTV:1:1103:11741:21511 2:N:0:CATCACCC+TGCTATAT
ATATTTTGCCGTTGATAAACCAGGGACTCAGGCTGGACCAAAGCTCACATGCTGACAGATCGGAAGAGCGTCGTGTAGGGAAAGAGTGTATATAGCAGTGTAGATCTCGGTGGTCGCCGTATCATTAAAAAAAAAAAAAAGAGAGAAGACGTATCTGAAAGGAGAATAAAACAATAAAAGAATCTCTGGGGCATGAAAGCAAACATATAGTAGCTGCGTCTCTGATGTGGACCGGTACCATGTATGCTGAG
+
ABBBCFFFFFCBGGGGGGGGGGHGGGGHHHHHHHHGGHHHHHGGHHHHHHHHHHHHHHHHHHGGGGHHHGFGE>EHGHHGFHGHGHHHHHHHHHHHHHHHEGHFEGGHHG?E/?EE<EC<BFGGGHE3DGFCGC/<--<-..//..:/0/.:.0.000000:/.9.000000.;000000..0000000/-.-/.0000/0/0..000:000000009.-./000000000:/----.00000:;00000.
@M03495:530:000000000-LYBTV:1:1103:13472:21539 2:N:0:CATCACCC+TGCTATAT
ATATTTTGCCGTTGATAAACCAGGACTCAGGCTGGACCAAAGCTCACATGCTGACAGATCGGAAGAGCGTCGTGTAGGGAAAGAGTGTATATAGCAGTGTAGATCTCGGTGGTCGCCGTATCATTAAAAAAAAAAAAAAAGTAAAAGTTGAAGGATATAAGATAATTTAGAATACGATATCTAATACTCCATAGGTAATCACAGACAAGCAACTCAGTAGGGTAGATAGTGCATAGAATGTTGAAAAGGTA
+
BBCCCFFFFFDCGGGGGGGGGGHGHHHHHHHHHHGHHHHHHHHHFHHHHHHHHHHHHHHHHGGGGHHGGGGFFGHHHHGHHHHGHGHDFHHHHHHHHHHEGHFHGEHHGEEF>?E/EEEAFHHGFBGFGHGCGCF--<--<01111<0111110.0011:<:1<111:<10<110....-11111111000:<0<1111110010.:/..//./000<110./<.11111111110<11111:111</.01
@M03495:530:000000000-LYBTV:1:1103:25809:21548 2:N:0:CATCACCC+TGCTATAT
ATATTTTGCCGTTGATAAACCAGCTAATCCTGAAAAAAAAATCAAAGCTAAAAACTACAATGCTAAGACCACGATGTGACTGCTATCAAAGTTAGATATATATGTAAATTATTCATCTGTCAAATCCTAGAATTATATCATACCTGCTCCAGCAATCACGACCTGTAATGGTTTAGTGGGTTGTTCACTGTTTCTGAAAAATGAAGATAGTTGTCCAGCTTCCAAAAAGTTTATTGTGTTTTCTAGTGGAG
+
BAABBFBFFFD>AEFFGGFFGGHHHHHHHHFHFHFHHCGCGHGHHFG2FGBGFBAFDGGHFFGHFHHHHGHHGGHEFGGH4EEGHFFHDGFFFHGHFGHHHHGHFHHHHHHHHHDGFGHHHFHFGGFHHHHGGHHHHHGHHHFHFHHBHFFGGHFHHHHGGGCGFGGGF@11FFHHHHFEAADGHFGHHEFHHHHHHHGGEFHFGHHHHHFHHGHHHGHGGBCHCGEGGGGGGGGGC9=BFFFGFFBBFFE
@M03495:530:000000000-LYBTV:1:1103:8122:21555 2:N:0:CATCACCC+TGCTATAT
ATATTTTGCCGTTGATAAACCAGCTAATCCTGAAAAAAAAATCAAAGCTAAAAACTACAATGCTAAGACCACGATGTGACTGCTATCAAAGTTAGATATATATGTAAATTATTCATCTGTCAAATCCTAGAATTATATCATACCTGCTCCAGCAATCACGACCTGTAATGGTTTAGTGGGTTGTTCACTGTTTCTGAAAAATGAAGATAGTTGTCCAGCTTCCAAAAAGTTTATTGTGTTTTCTAGTGGAG
+
3AAAAFFFFFBAG?EGGGGGGGHHHHHHHGHHHGHGHGGGGHHHHHHGHHHHHHGGHGHHHHHGHHHHHHHHGGHGGFHHHHHHFDFFGHHGHHHHHHHHHGHHGHHHHFHHFHHHHHHHHHGHHHHHHHHHHHHHGHHHHHHHFHHBGHHHHHGHHHHGDGGGHHHGD@FFGGHHGHHHDFGGHHHHHHHHHGHHFFFHHHHG0CGHHFHFHHGGHHHHGHGHFFCEFFGGGGFGFFGGGF00B0CF?;9
@M03495:530:000000000-LYBTV:1:1103:6516:21562 2:N:0:CATCACCC+TGCTATAT
ATATGATGCGGATGAAAAACCAGAATCAACGAATAGTATCATAGTGGAAACTCTGATAAGCGACGAGCCTGGAAAGCGAATAGGTAGCCTTGAGGAGATGGTGGGGGGTTGGGCGAGGCAGGATATTAAAGCACGGGAGCTAAGGGAACTGCAAGCATGCAAAAGAAATCATATTATGAACAGGCTTAGATGCATGGGTCGAAACACTAATGCAGTAAGCAAATAGGAGGAAAGATGAGGAGGCAGAATGA
+
>1>113B31111111111FE00000111100A0A01D22D2222B2011101111A222AF////////0B/FC100////?11121111111101//01BB1////;:----.--;--.;--///////9//99-9---9/9//----/9////--/:9/;/-/--//;/99////9//;//---/;/9/B//:/--/------;-//;//F/9:////:////;9//---/-///:///-----9/;//
@M03495:530:000000000-LYBTV:1:1103:5611:21595 2:N:0:CATCACCC+TGCTATAT
ATATTTTGCCGTTGATAAACCAGGACTCAGGCTGGACCAAAGCTCACATGCTGACAGATCGGAAGAGCGTCGTGTAGGGAAAGAGTGTATATAGCAGTGTAGATCTCGGTGGTCGCCGTATCATTAAAAAAAAAAAAAACATAGATTTGCGCGGGGGACGGCTGTTGACGAAATGGGTGGAAATAAGAGTACGACTCAGTAGATAACTGACTGATGAACAGGTGTCACCTAAGTACACGCAGAATCAGTCC
+
BBABBFFFFFBAEFFGGGGGGGHGHHHHHHHHGHGHHHHHHGHHHHHHHHHHHHHHGHHHHGGGGHHHGEGG@EHHHHGGHHHBGFGGGHHGGHGHHHHHGHBDGD4FFEEGFGEE?@//BBFGFFFB3FC<@>C@---..0=0000000--;------9--9-.////;.-..//9/.-.//////////;9...;//9/://9////////////////.////////////////.----/9;////9
@M03495:530:000000000-LYBTV:1:1103:7386:21608 2:N:0:CATCACCC+TGCTATAT
ATATTTTGCCGTTGATAAACCATGGCTCTAGCTGCCATAGCAATGTCACAACCACTTCTTGCCCTCCAAAGCTCACATGCTGACAGATCGGAAGAGCGTCGTGTAGGGAAAGAGTGTATATAGCAGTGTAGATCTCGGTGGTCGCCGTATCATTAAAAAAAAAAACAAAGAGAGTATGGCGGATCAGACGACCAGGCAGAGTGTGTAGGATGCACAGTATGATGCAGCTGAGCTCAGGATAGAGACTATGA
+
AACCCFFFFFCCGGGGGGGGGGHHHHHHHHHGHHHHHHHHHHHHHHHHHHHGGGGHHHHHHHHHHHGHHHHHHHHHHHHHHHHHHHHHHHGGGGGHHGGGGGGEFFHGHHHHFHHHHHHHHHHHHHHHGDFFBD4HAF?BA/?@BAC/?0?=1F=1FGH?FGGE-...:////.;00;C.-----.090-----.......9000;0009;0/000/00000000009/:0.000;;/;00;000/099;0
@M03495:530:000000000-LYBTV:1:1103:15938:21632 2:N:0:CATCACCC+TGCTATAT
ATATTTTGCCGTTGATAAACCACCCTCCCTGTGGTCGTTATCTTGCTCCTTCTGTCGTCAACGAATTTACTAATTCCAAAGGAGGAGTATGTTGTTTTTGGAATTTAAGGTAATTGTTAGCTTAGCTGCCATAGCAATGTCACAACCACTTCTTGCCCTCCAAAGCTCACATGCTGACAGATCGGAAGAGCGTCGTGTAGGGAAAGAGTGTATATAGCAGTGTAGATGTGGGTGGGGTGCGGGGGATGAAA
+
BCCCDFFFFFCCGGGGGGGGGGGGGHHGGHHHHHFHGGGHHHHHHHHHGHHHHHHHGGGHGHGGGHHHHHHHHHHGHHHHHHEHGGFGHHHHHHHHHHGGGHHHGHHHHHGGHHHHHHHHGHHHHHHHHHHHHHHHGHHHHHHHHGFFGGFHHHHGFGHHGHHHHGHG1?GHHHHHHHHHGHHHGGGGHHGGGGGGGHGGFGCGGHHHCCCGHHHG0CFF0CBFB000;0:A.;---.-.:-----9.0:0
@M03495:530:000000000-LYBTV:1:1103:20528:21643 2:N:0:CATCACCC+TGCTATAT
ATATTTTGCCGTTGATAAACCAGCCTCCCTGTGGTCGTTATCTTGCTCCTTCTGTCGTCAACGAATTTACTAATTCCAAAGCTCACATGCTGACAGATCGGAAGAGCGTCGTGTAGGGAAAGAGTGTATATAGCAGTGTAGATCTCGGGGGTCGGCGTATCATTAAAGAAAAAAAAGAGGAATAGATGTGAGAGAGAGGGAGGAAGATGGAGGAGTAGGCGGGGCGGACAGACGTGAGTAGAAAGGACGGG
+
AAABBFFFFFBAGGGGGGGGGGHGGHHHGHHFHFHHGGGHHHHHFHHHFGHHHFGHGGFGGHGGGHHHHHHHGHHGHHHHHHHHHHHHGGHHHHHHHHHGGGGEFHFGGGGEGFGGHGGGEFGHGFHHHGHHHHHHGG?333332FFG/>D-.>-<C--..;00;0C0:.:C.?--../../000000;0000/........-....;///.....////----------./.-....///////...;--
@M03495:530:000000000-LYBTV:1:1103:20686:21655 2:N:0:CATCACCC+TGCTATAT
ATATTTTGCCGTTGATAAACCAGCTAATTCCAAAGCTCACATGCTGACAGATCGGAAGAGCGTCGTGTAGGGAAAGAGTGTATATAGCAGTGTAGATCTCGGTGGTCGCCGTATCATTAAAAAAAAAAAAAAATAAGAAAGATATGGAAAAAGACAACATGATCATAAGACGTGACTGAGGGATGCTAACTAAATATTCAGCTGGCTACGGTATTTCGGGAAGTATAGAGTGTGATGCACTCTTGCTAGGT
+
CCDDDFFFFFCCGGGGGGGGGGHHHHHHHHHHHHHHHHHHHHHHHHHHHHHHHHGGGGHHHGGGGEEFGHHGCHHHHHGHHHHHHHHHHHHHFGHFFHHHFFEFEABEEEF@EAGGFHHHHEFCCC@<</---.01111/0/01111100/.=.///<./00111<:1110.....<100.../</11</1100111<11:110/./0/../..111/-.--.<11<1111::11111000/11:1111.<
@M03495:530:000000000-LYBTV:1:1103:8748:21666 2:N:0:CATCACCC+TGCTATAT
ATATTTTGCCGTTGATAAACCAGCTAATCCTGAAAAAAAAATCAAAGCTAAAAACTACAATGCTAAGACCACGATGTGACTGCTATCAAAGTTAGATATATATGTAAATTATTCATCTGTCAAATCCTAGAATTATATCATACCTGCTCCAGCAATCACGACCTGGTCCTGGCAAACAACCTGCAGAAAAGCCAATCAAATATATTTTCACAAGAGATGGAATGTGAGGCAATAATAGAGTACAAAGGTTG
+
3AAAAFFFFFB2EEGGGGGGGGHHHHHHHCHHFBGFHGGCGCEHFGG2FFFGFHGHGEFHFHGHHGHHHGHHGGGF1@F4F3FFFHHHHHHHBGHFGHHHHHHHBEHFHFGGHHHHGFHFBGHGGHHHGGHHHHHHFHHHHHFFHH01G1FFFFCD11@DGGCDFEFG1??GHCG>0FECDHAGHHBC/<CHECCGFFGFHFHGFCFHHHHFFHFHHFGC::CC09BF?.;9BF9090B0;CFFGFFGGFB
@M03495:530:000000000-LYBTV:1:1103:24077:21666 2:N:0:CATCACCC+TGCTATAT
ATATTTTGCCGTTGATAAACCAGGACTCAGGCTGGACCAAAGCTCACATGCTGACAGATCGGAAGAGCGTCGTGTAGGGAAAGAGTGTATATAGCAGTGTAGATCTCGGTGGTCGCCGTATCATTAAAAAAAAAAAAAGGGAAGTGCGAAGGAGTGGAGAGGAGACACTGAAAAAAGAAAGGAGTGGGCACGAACAAGCTGGCGTATATCAGCTACAGTCGGTCAGCCGACTGAACGGGGTATTACATTAA
+
CCCDDFFFFFDBGGGGGGGGGGHGHHHHHHHHHHGHHHHHHHHHHHHHHHHHHHHHHGHHHGGGGHHHGGGEEGHGHHGGHHHHHHHFHHHHHHHHHHHFFGD4BGGHGAFF/BEEFG/?G?BDFFFGFHGGG<A--<......000-:--...:..0.0......//<000::.-.../0.:.:..../.<..--:/.00/.-<-.0000000000<009--9.<0/----9000...--.000:00000
@M03495:530:000000000-LYBTV:1:1103:7875:21674 2:N:0:CATCACCC+TGCTATAT
ATATTTTGCCGTTGATAAACCAGCTAATTCCAAAGCTCACATGCTGACAGATCGGAAGAGCGTCGTGTAGGGAAAGAGTGTATATAGCAGTGTAGATCTCGGTGGTCGCCGGATCATTAAAAAAAAAAAAAAGTAAACATAAAAAAGCAGGCCGGCTAGGATAAATAAATAAGCTACGCCACACACGACATCATCAAGCTAAGAGAAAACCAAAAAGTTGAGAGCCTCCAACTAGGAATAGAGGATGCACA
+
BBBBBFFFFFBAGGGGGGGGGGHHGHHHHHHHHHHHHHHHHHHHHHHHHHGHHHGEGGHHHGGGGEEAFGHGGHHHGHHHHHFGHHFFHHHHGHH4B@4FGG1EEFHGCGG//EEAHGFHGB2C/D<//--<.00<0000=0000-..:/...----...0;000;0000009:0;;.-B......-:--;/;://9////9;/9B//./.......9/://./..9.../////;/:///9/..//.///
@M03495:530:000000000-LYBTV:1:1103:20989:21675 2:N:0:CATCACCC+TGCTATAT
ATATTTTGCCGTTGATAAACCAGCTAATCCTGAAAAAAAAATCAAAGCTAAAAACTACAATGCTAAGACCACGATGTGACTGCTATCAAAGTTAGATATATATGTAAATTATTCATCTGTCAAATCCTAGAATTATATCATACCTGCTCCAGCAATCACGACCTGTAATGGTTTAGTGGGTTGTTCACTGTTTCTGAAAAATGAAGATAGTTGTCCAGCTTCCAAAAAGTTTATTGTGTTTTCTAGTGGAG
+
ABABBFFFFFBAGGGGGGGGGGHHHHHHHHHHHHHHHGGGGHHHHHHHHGHHHHGHHHHHHHGHHHHHHHHHGGHGFHHHHHHHHHFHHHHHHHHHHHHHHHHHHHHHHHHHHHHHGHHHHHHHHFHHHFHHHHHHHHHHHHFFHHGFHHHHHHHHHHHGDGGGHHHHGFGGGGHHHHHHDGGGHHHHHHFHHGHFGGHHHHHHHHGHHHHHHHHEHFHHHHGGBCGFE9BFGGBFFFFGGFFFGBFGGFA
@M03495:530:000000000-LYBTV:1:1103:18159:21697 2:N:0:CATCACCC+TGCTATAT
ATATTTTGCCGTTGATAAACCAGCTAATCCTGAAAAAAAAATCAAAGCTAAAAACTACAATGCTAAGACCACGATGTGACTGCTATCAAAGTTAGATATATATGTAAATTATTCATCTGTCAAATCCTAGAATTATATCATACCTGCTCCAGCAATCACGACCTGTAATGGTTTAGTGGGTTGTTCACTGTTTCTGAAAAATGAAGATAGTTGTCCAGCTTCCAAAAAGTTTATTGTGTTTTCTAGTGGAG
+
111113@3DFD111A3A3F11FECE1BFB3B1F11B00///B11FEFHGBFGD1A11111D1GD2F1GD0FEC/FF0@2@B1E11BFG2111BGFH2GD2BDGHH>GFBGH2G2GHHHBEFFFHGHCFFBGGEEFGGGBGFFB0FDGHFFGC0GCHG1CC?/@FHG111@<1?FGH1>CG.FCFEFFHGG0<00<D=FGBGGHGHFHBH:CC0;0C:C/CHHF0G:CEEFFGBFBBFE99990CBBB9F0C
@M03495:530:000000000-LYBTV:1:1103:20477:21705 2:N:0:CATCACCC+TGCTATAT
ATATTTTGCCGTGATAAACCACCCTCCCTGTGGTCGTTATCTTGCTCCTTCTGTCGTCAACGAATTTACTAATTCCAAAGCTCACATGCTGACAGATCGGAAGAGCGTCGTGTAGGGAAAGAGTGTATATAGCAGTGTAGATCTCGGTGGTCGCCGTATCATTAAAAAAAAAAAAAGAAAAAAAAGACACAGAGACGGATGCAGTTGAAAGAAAAGACAGACTCGGAAGAGCGGAAGCTGTAAGCGATGAG
+
BBBCCFFFFFCBGGGGGGGGGFFGHDFGHHHHHHHEEEHHHHHGHHHHHHHHHHHGGGHGHGGGHHHHGHHHHHHHHHHHHHHHHHHHHHHHHGHHHHHGGGGHHGGGGGGGFHHHGGHHGHHFGFHHHHHHGHHGHGHHGHFHFGGBEGAFE@<A<.0>=FGDFFBB-<<;;---...//.---;9:///.0//9...9-/000000:009.://:/;//;00.;...../;---..0000090-...00
@M03495:530:000000000-LYBTV:1:1103:19100:21718 2:N:0:CATCACCC+TGCTATAT
ATATTTTGCCGTTGATAAACCAGCTAATCCTGAAAAAAAAATCAAAGCTAAAAACTACAATGCTAAGACCACGATGTGACTGCTATCAAAGTTAGATATATATGTAAATTATTCATCTGTCAAATCCTAGAATTATATCATACCTGCTCCAGCAATCACGACCTGTAATGGTTTAGTGGGTTGTTCACTGTTTCTGAAAAATGAAGATAGTTGTCCAGCTTCCAAAAAGTTTATTGTGTTTTCTAGTGGAG
+
3>ABBFFFFFBBGGGGGGGGGGHHHHHHHFHFHHHHHGGGGHGFHHGHHHHHHHGHHGFHHHHHHHHHHGHHGGHGGFHHHHGHHHHHHHHFHHHHHHHHHHHHGHHHHGHHHHHHHGHHHHGHHGFFHHHHHHHGHHHHHHH2GGAGGGFHEHFHGFHGGGCGFHHHH@FGGHHGHHGEAFGDHHHHHHFHHFHGGHFFHHHDGFEHGHHFHHH0CCGFBGGFHGHGFBFGGGFGGGGFFFBFGGGFFFE
@M03495:530:000000000-LYBTV:1:1103:27110:21751 2:N:0:CATCACCC+TGCTATAT
ATATTTTGCCGTTGATAAACCACCCTCCCTGTGGTCGTTATCTTGCTCCTTCTGTCGTCAACGAATTTACTAATTCCAAAGCTCACATGCTGACAGATCGGAAGAGCGTCGTGTAGGGAAAGAGTGTATATAGCAGTGTAGATCTCGGTGGTCGCCGTATCATTAAAAGAAAAAAGAAAGTGTCGTACGCGGATGAGAGCAGATCACATGTTGTTGTAGAGGTGACACGGAGGTCACGTAGCTGATGTGTG
+
BAABBFFFFFBAGGGGGGGGGGGGGHHGGHHHHHHHGGGHHHHHHBHHHHHHHHHHGGGHGHGGFHHHDHHHFHHHHHHHHHHFHHGHHGHHGHHHFHHGFGGGGHHGGGGGGGHGHGFG/C?FGHGHHHHHHH3BB23BFGBF22@F?EG/?>//A/.<<11>111>1.<0<.<...</<00;....-.--;-9/00/:///0/0/0000;0/..9///9.9.////.--.;..//.;.;.////////.
@M03495:530:000000000-LYBTV:1:1103:7505:21757 2:N:0:CATCACCC+TGCTATAT
ATATTTTGCCGTTGATAAACCAGGGACTCAGGCTGGACCAAAGCTCACATGCTGACAGATCGGAAGAGCGTCGTGTAGGGAAAGAGTGTATATAGCAGTGTAGATCTCGGTGGTCGCCGTATCATTAAAAAAAAAAACAGGGATAAAGGCAGGGGAGTCGAGAAGAGTCAAATAGAGGAAAGGTTGAAGCACCATCCATTGAATGCATGCTGGGGATGTCAGCGAAGAACCACGAATAGCCAAGGAAGAAC
+
BBBCCFFFFFDBGGGGGGGGGGHGGGGHHHHHHHHGHHHHHHHHHHHHGHHHHHFHHHGFHHGGGGGHHGEGE>EGHHHGFHHHHHHHHHHHHHHHHHGFHGGFGHFHHG/E/?3<<EE/?GHHHBB3?DDDCC<--.<0...//0000...---.-.:-.-.9:0.0000000000/.//.;00//0000:..;0:0000000::B00000:.-...00:009-9-.//;...-9..0000/.../..//
@M03495:530:000000000-LYBTV:1:1103:27187:21774 2:N:0:CATCACCC+TGCTATAT
ATATTTTGCCGTTGATAAACCACCCTCCCTGTGGTCGTTATCTTGCTCCTTCTGTCGTCAACGAATTTACTAATTCCAAAGCTCACATGCTGACAGATCGGAAGAGCGTCGTGTAGGGAAAGAGTGTATATAGCAGTGTAGATCTCGGTGGTCGCCGGATAAGTAAAACAAAAAGAAACCTAAGATCAATGCACGGAACTTGCTGCGTTACTACAACGTCGTGTACCGCGTCATTGTATCCTGTCCAATGG
+
AABCCFFFFFB2EEEGGGGGGGGGGHHGGHHHHHFFEEAGHFHHBGHA3FGFGHHHGGGGGHGGGHFHGHHHFHHHHHHFHGH3FGHHHHHHBGHHGHGEEEGGGHBEEEC@?GHFGGGHGGEHG3GHHGGHEHGHBG3B332@F2@FC??C<<</>--..11<110<0<<.....<//.////00000:;::C.-;.-0090;00-:...000/0/-..--:.9;/.--;-:.//;//////////////
@M03495:530:000000000-LYBTV:1:1103:7102:21792 2:N:0:CATCACCC+TGCTATAT
ATATTTTGCCGTTGATAAACCAGCTAATCCTGAAAAAAAAATCAAAGCTAAAAACTACAATGCTAAGACCACGATGTGACTGCTATCAAAGTTAGATATATATGTAAATTATTCATCTGTCAAATCCTAGAATTATATCATACCTGCTCCAGCAATCACGACCTGTAATGGTTTAGTGGGTTGTTCACTGTTTCTGAAAAATGAAGATAGTTGTCCAGCTTCCAAAAAGTTTATTGTGTTTTCTAGTGGAG
+
AAABAFFFBFBBGGGGGGGGGGHHHHHHHHHHHHHHHGGGGHHHHHHHHHHHHFGFHGHHFHGHHFHHHHHHGGHEGFHHHHEHHHHHHHHGGHHHHHFHHHHHGHHHHHHHGHHHHHHHHHHHHHHHHHHHHHHHHHGHHHHBHHHEHFHHFGCHHHHGGGGGHHHHGFFFFHHFFGAEEFGGHHHHHHFHGHHHFHHHFHHHHHHHHHGHGHGGHGGHHHGFFB:EGGGGGFGFGFFFFFGFFFFGGGE
@M03495:530:000000000-LYBTV:1:1103:12964:21793 2:N:0:CATCATCC+TGCTTTAT
ATATTTTGCCGTTGATAAACCAGAACCATCCAAAGCTCACATGCTGACAGATCGGAAGAGCGTCGCGTAGGGAAAGAGTGTATATAGCGGTTTATAGCAACGTGGGGGCCCTTTAACCAGTAAACCCTATTTTGAAGCTGGGGTGGGCGGAGCACTCCACCATGAGATACCGGCGCTGGTGGGCGTCGCTTGGTCGGTCATTTCGCACCCCAGAGTGCCGCTCAACAAAACTCATGATCGGAAGAGCACAG
+
11>1AF3@1DD>1EGG3AF110A000BF1B0AC10A111FCG111DA0FAGBAC/E/ABEFE//A//>////F0/B00B1B222222B////?11B21110/?////<////0@12111/112210<0?F1?F1/?111F0>-<>--<<-;:-.9C/9//.90;909;00;.;-99-;-99;=--@=------//9---9/9/BF--;-;@--9-///;---;-9-/---;/9//////-:9----9/---
@M03495:530:000000000-LYBTV:1:1103:20706:21798 2:N:0:CATCACCC+TGCTATAT
ATATTTTGCCGTTGATAAACCAGCTAATCCTGAAAAAAAAATCAAAGCTAAAAACTACAATGCTAAGACCACGATGTGACTGCTATCAAAGTTAGATATATATGTAAATTATTCATCTGTCAAATCCTAGAATTATATCATACCTGCTCCAGCAATCACGACCTGTAATGGTTTAGTGGGTTGTTCACTGTTTCTGAAAAATGAAGATAGTTGTCCAGCTTCCAAAAAGTTTATTGTGTTTTCTAGTGGAG
+
AABCBFFFFFCAGGGGGGGGGGHHHHHHHGHHHHHHHGGGGHHHHGHGHHHHHHGHHHHHHHHHHHHHHHHHGGHGHHHHGHFHHHHHHHHFGHHHHHHHHHHHHHHHHHHHHHHHHHHHHHHHHGHHHHHHHHHHHHHHHHHHHHGGHHHHFHHHGHHGGGGGHHHGGFG?GHHGGHGHGGGGHHGHHHHHFHHHHHHHFHHHFHHHHHHHHHGHHHHGHG:0G0G?ECFFGGGGFFFBFGGGEFFFGEF
@M03495:530:000000000-LYBTV:1:1103:21574:21841 2:N:0:CATCACCC+TGCTATAT
ATATTTTGCCGTTGATAAACCAGCTAATCCTGAAAAAAAAATCAAAGCTAAAAACTACAATGCTAAGACCACGATGTGACTGCTATCAAAGTTAGATATATATGTAAATTATTCATCTGTCAAATCCTAGAATTATATCATACCTGCTCCAGCAATCACGACCTGTAATGGTTTAGTGGGTTGTTCACTGTTTCTGAAAAATGAAGATAGTTGTCCAGCTTCCAAAAAGTTTATTGTGTTTTCTAGTGGAG
+
BAABAFFFFFBBGGGGGGGGGGHHHHHHHHHHHHHHHGGGGHGFHGHHHGHEGHGHHHHHHHHHHGHHHHHHGGHGHFHHHGFHGHGHHHHHHHHHHHHHHHHHHHHHGHHHHHHHHHHHHHGFHHHHHHHHHHHHHHHHHHHGHHFFHHGHHFHHHHHGGGGGHHHHHFF?GHHGFGGHGGGGHHGHHHGHDGHHFHHHHHHGHHHHHHHHHHCGHCGHCCFF<CCEEGGGGGGGFF;CFFGGFGGGGFA
@M03495:530:000000000-LYBTV:1:1103:3958:21908 2:N:0:CATCACCC+TGCTATAT
ATATTTTGCCGTTGATAAACCAGCTAATCCTGAAAAAAAAATCAAAGCTAAAAACTACAATGCTAAGACCACGATGTGACTGCTATCAAAGTTAGATATATATGTAAATTATTCATCTGTCAAATCCTAGAATTATATCATACCTGCTCCAGCAATCACGACCTGGTCCTGGCAAACAACCTGCAGAAAAGCCAATCAAATATATTTTCACAAGAGATGGAATGTGAGGCAATAATAGAGTACAAAGGTTG
+
AAABBFFFFFBAFEGGGGGGCGHHHHHHHHHHHGHHHGGGGGHHGGHHHHHGHHGHHFHHFFHHHHHHHGHHGGHGHHHHHFFGGHGHFGHFHHHGHHHGHHFGGHHHHHGHHGFHHHHHHHFFGFHHHHHGHHHHFHFHHHHBGHAGFBBGFFFGGGH?EGG?GHHH1?GHHHHGFFFEGBFGHGHHFFHFCCCHFHHHGHHHHGGHGHFHHF/G:CG/CCGF0;FFGEEFFF9FC0CB0F0FFGFFFF/
@M03495:530:000000000-LYBTV:1:1103:4192:21945 2:N:0:CATCACCC+TGCTATAT
ATATTTTGCCGTTGATAAACCAGAACCATCCAAAGCTCACATGCTGACAGATCGGAAGAGCGTCGTGTAGGGAAAGAGTGTATATAGCAGTGTAGATCTCGGTGGTCGCCGTATCATTAAAAAAAAAATAAACAAAGAATATCGAAGACAACATAACACAACAAAAACAAACTCCAGCAAAGATGCGCATTGACAGATAACCACGAAGCTAATACAACATCGACAATAATCCAACGAATCATGATGACATC
+
AAACCFFFFFBAGGGGGGGGGGGGHHHHHGHHHHHHHGHGHHHFFHFFHHHHHHGEGFFGHGGGFAFGFGHGCHHHGG@FHHHHGGHHHFEGGFGBBGHEFF1E1?BEEFE/EFGBBHHHEEGGFCGC01111=?000011>1<.0..00<.</000<0.<..<.:.:;...:0000/:/0/:B00-.-..0;000;;00009..-..-00000;900./0./9.:090009;00.....00000000:90
@M03495:530:000000000-LYBTV:1:1103:20057:21951 2:N:0:CATCACCC+TGCTATAT
ATATTTTGCCGTTGATAAACCAGGACTCAGGCTGGACCAAAGCTCACATGCTGACAGATCGGAAGAGCGTCGTGTAGGGAAAGAGTGTATATAGCAGTGTAGATCTCGGTGGTCGCCGTATCATTAAAAAAAAAAAAAAGGCGGAACGACGAGGGCGAGAAGACATAGGAAACGCAAGAGAGACACCAGCCACAGGCAGACGCACTCACCTATGTGGGGATGTGGGAGAGAGGACAAGCAGAAGTAGTGCG
+
BCCCDFFFFFEBGGGGGGGGGGHGHHHHHHHHHHGHHHHHHHHHHHHHHHHHHHHHHHHHHGGGGHHHGGGGEFHHHHGGHHHGHHHHHHHHHHHHHHHGGHEDFHFGG>EFE?E/?E<??FHFDGDFFGF?D/><<--...-----..---9-<.--<-./0//111001//.---<:./<.///...9..:....<<A.-----/:0.0<101<0<-<..010........../<.9////01111/1-
@M03495:530:000000000-LYBTV:1:1103:7554:21978 2:N:0:CATCACCC+TGCTATAT
ATATTTTGCCGTTGATAAACCAAAGCTCACATGCTGACAGATCGGAAGAGCGTCGTGAGGGAAAGAGTGTATATAGCAGTGTAGATCTCGGTGGTCGCCGTATCATTAAAAAAAAAAAAAATAAAGATAAACATGGGAGAGGATAGGATAATGAGAAAGGTGTAGGGGGATGTAAGAGGGATGGGAACGAACAGAGGATAGATAGCAGGCTGGTGGATGGTGATGGCTGGTACAGGTGAGCGCGTGATATG
+
CDCCCFFFFFDBGGGGGGGGGGHHHHHHHHHHHHHHHHHHHHHHGGGGHHHGGGGEGHGHGEHHHHHFHHHHHHHHHHHHHGGHFHHHHHG?FG>GEEGG?EHFHFHHHH4EEDGCD<>>-011111111111>1/</<..../00<01:011111100.000010..--.<<11110.../<../0....-9/</<./0:1111110.....<<..00.011110//../11:</001.0---<-</1<1
@M03495:530:000000000-LYBTV:1:1103:22610:21988 2:N:0:CATCACCC+TGCTATAT
AGATTTTGCCGTTGATAAACCAGCTAATCCTGAAAAAAAAATCAAAGCTAAAAACTACAAAGCTAAGACCACGATGTGACTGCTATCAAAGTTAGATATATATGTAAATTATTCATCTGTCAAATCCTAGAATTATATCATACCTGCTACAGCAATCACGACCTGTAATGGTTTAGTGGGTTGTTCACTGTTTCTGAAAAATGAAGTTAGTTGTCCAGCTTCCAAAAAGTTTATTGTGTTTTCTAGTGGAG
+
111>>333@BA1A1A3B3G1F0001BGGG3F111FFHG?EGFE1B1D011D111/BFCFH10B1@@11BGGC/EGAGFE2@1B11F022BG@FGEH2BEF2FGG2>>B2>>FHHHHHF122BE1BG1G>FGFH11>F2>FFGHBD10111BF1FGFBC1/EC/C0?111?1<?<F111<.>.A<CDDB0=0=GHHH<DGDGG0=<C0=CC0::000:;/00</C0C.CA0FFFFBFFBBFGGB00;09.09
@M03495:530:000000000-LYBTV:1:1103:15120:21996 2:N:0:CATCACCC+TGCTATAT
ATATTTTGCCGTTGATAAACCAGTCAGGAGTCCAAAGCTCACATGCTGACAGATCGGAAGAGCGTCGTGTAGGGAAAGAGTGTATATAGCAGTGTAGATCTCGGTGGTCGCCGGATCATTAAAAAAAAAAAACGTGAGAATGCGTGAATGAAGTGGATAGAGATACAAGAAAGAGAAGTAAACAGAGTATGGTACGGGAATCAGAATAACTACATTGCGAGGTATTGCGGTAGGCATGAGAAATGAGGACG
+
BCCCDFFFFFDCGGGGGGGGGGHHHHHHHGHHHHHHHHHHHHHHHHHHGHHHHHHHGGGFHHHGGGGFGHHGHGHHHHHHHHHHHHHHHHHGFFGFGFGHEHHG1EG/BE@FG/<<BAF3HFFFFCCGG@-<.-0...00000...<.0000<<000C00C0000000:///0://0/0<0:00///0000/000..-.</0<00<:00000000000.--9<00000.-<..9:0<<00000<000<0.-
@M03495:530:000000000-LYBTV:1:1103:6983:21999 2:N:0:CATCACCC+TGCTATAT
ATATTTTGCCGTTGATAAACCAGCTAATCCTGAAAAAAAAATCAAAGCTAAAAACTACAATGCTAAGACCACGATGTGACTGCTATCAAAGTTAGATATATATGTAAATTATTCATCTGTCAAATCCTAGAATTATATCATACCTGCTCCAGCAATCACGACCTGTAATGGTTTAGTGGGTTGTTCACTGTTTCTGAAAAATGAAGATAGTTGTCCAGCTTCCAAAAAGTTTATTGTGTTTTCTAGTGGAG
+
>AAAABFFFFD>E?GGGGGGGCHGHHHHHHHFFGHHHCFEGHHHHHGFHGFHHHGFHFHHGHHBGGGHHHHHGGHGGGHHHHFGHGHHHHHGHHHHHHHHHHHHGFHHHGHHHHHHHHHHHHHHHHGHHFHHHHHHHHHHHHHHHHGFFHFHHGHHFHHGGGGGHHGHG@G?GGHG<FGEDGGGHHHGHGHHFHHHFHGHCHHHEHGHHFHGHHHGBG:GHHHHBFC9DFFGGGGFCFGGGFGGG0CF.CE
@M03495:530:000000000-LYBTV:1:1103:7053:21999 2:N:0:CATCACCC+TGCTATAT
ATATTTTGCCGTTGATAAACCAGTCGTTATCTTGCTCCTTCTGTCGTCAACGAATTTACTAATTCCAAAGCTCACATGCTGACAGATCGGAAGAGCGTCGTGTAGGGAAAGAGTGTATATAGCAGTGTAGATCTCGGTGGTCGCCGTATCATTAAAAAAAAAAAAACATGATAGCTCCAGAAGGTTCGTACGTATAACTATATGCTATTTTAGTTTTGTGCATGGCTATTGTGTGACGAGAAGTATATACA
+
BBBCDFFFFFDBGGGGGGGGGGHHHGGGHHHHHHHHHHHHHHHHHGGGHGHGGGHHHHGHHHHHHHHHHHHHHHHHHHHHHGHHHHHHHGGGGHHHGGGGGGHHHGGHHHGHBFGHHHHHHHHHHHH4DBGHDGHHGFGF?2B?BD/?0?GHHH11=1E?AE@---..0001111110:00/0.000-./.-/:<011111111111:1:<1/111:.:/11<1.:/001111/.11.<-../111<1<11
@M03495:530:000000000-LYBTV:1:1103:16646:22007 2:N:0:CATCACCC+TGCTATAT
ATATTTTGCCGTTGATAAACCAGAACCATCCAAAGCTCACATGCTGACAGATCGGAAGAGCGTCGTGTAGGGAAAGAGTGTATATAGCAGTGTAGATCTCGGTGGTCGCCGTATCATTAAAAAAAAAGACCATTATAAATAGAAGAGCAGCTAATCAGTGCTCTAACAAAATACAACTAACTAGGGGCGAGGCTTAATTAGTTGTTGCATCAGGAGACATTAATTGGAGTCTTGGAGGGTTGCTCGAGGAA
+
BAABAFFFFBD2EGGGGGGGGGGCGFEGHHHHHHCGHFHHHFHHEHHFHHHHGEGAFEBFFGGGG0FAFGFGHHFG?GFGGHHHDGHHHH4B@FF4E44BBFEEEEH//>E//BFDG4F??43<BD///0001?11111?1<1?110<1000111<1<1110<=0<D/0<.<000<C</:C000/..:-;A--.//00090000/..////9//;A.../;//////9//////9//.-.9-./;.-99-.
@M03495:530:000000000-LYBTV:1:1103:13234:22020 2:N:0:CATCACCC+TGCTATAT
ATATTTTGCCGTTGATAACCAGCTAATCCTGAAAAAAAAATCAAAGCTAAAAACTACAATGCTAAGACCACGATGTGACTGCTATCAAAGTTAGATATATATGTAAATTATTCATCTGTCAAATCCTAGAATTATATCATACCTGCTCCAGCAATCACGACCTGTAATGGTTTAGTGGGTTGTTCACTGTTTCTGAAAAATGAAGATAGTTGTCCAGCTTCCAAAAAGTTTATTGTGTTTTCTAGTGGAGG
+
?AACCFFFFFBACGGGGFGGGGHHHHHHGHHHHHHHGGGGHHHFHHEFGFGHEGHHHHHFHHHHHHHHHHHGGEGHHHHFHFGHHFHHHHFHHHHHGGFGHHHFGHHGHHHFFHHHHHHHHHHHHHHHHFHHHGHHHHHHHGHHHHEGHGHHHHHHFGGFGGDH<<1FFFFGHHHFHGHAFDAGHHHGHHHHHHHEBDDGHHH0<<CGHHHHHHFHGHHHHFGHGCCC9CFGGGGGGGGGFGGFGFGG0;:
@M03495:530:000000000-LYBTV:1:1103:19371:22020 2:N:0:CATCACCC+TGCTATAT
ATATTTTGCCGTTGATAAACCAGCTAATCCTGAAAAAAAAATCAAAGCTAAAAACTACAATGCTAAGACCACGATGTGACTGCTATCAAAGTTAGATATATATGTAAATTATTCATCTGTCAAATCCTAGAATTATATCATACCTGCTCCAGCAATCACGACCTGTAATGGTTTAGTGGGTTGTTCACTGTTTCTGAAAAATGAAGATAGTTGTCCAGCTTCCAAAAAGTTTATTGTGTTTTCTAGTGGAG
+
ABCCAFFFFFCCGGGGGGGGGGHHHHHHGHHGGHHHHGGGGHHHHHHGHGHHHHGHHGHHHHHHHHHHGHHHGGHGHHHHGHFHHFHHHHGHHHHHHHHHHHHHGHHHHHHHHHHHHHGHHHHHHHHHHHHHHHHHGHHHHHFHHHGHHFHHGHHHGHHGGGGGHHHHGFGFHFHHHHEHEGGGHHHHHHHHHHHHHFGGHHHBGHHHHHHHHHHHGHHFHHHGHCHGDFGGGGGGGFFGGGGGGBCGFFF
@M03495:530:000000000-LYBTV:1:1103:17998:22022 2:N:0:CATCACCC+TGCTATAT
ATATTTTGCCGTTGATAAACCAGCTAATCCTGAAAAAAAAATCAAAGCTAAAAACTACAATGCTAAGACCACGATGTGACTGCTATCAAAGTTAGATATATATGTAAATTATTCATCTGTCAAATCCTAGAATTATATCATACCTGCTCCAGCAATCACGACCTGGTCCTGGCAAACAACCTGCAGAAAAGCCAATCAAATATATTTTCACAAGAGATGGAATGTGAGGCAATAATAGAGTACAAAGGTTG
+
AAABAFFFFFBBGGGGGGGGGGHHHCHHHHHHHHHHHGGGGHGHHHHHHHHHHHGHHHHHHHHHHHHHHHHHGGHGFHHHHH3FHGHHHGHFHHGHHHHGHHFHFGHHHHHHHHHHHHHHHHGHHHHHHGHGHHHHHHHHHHBFGHHEFFHHEGFGHFHGGGGDHHFHCFDGHHFGHFHEGFFFFFFHFB/GHFHH<C0DGFHGFFGGGGGHGFEFHHHHGHGFFGEGGGGGGG9FGGFB;FFGFFFF00:
@M03495:530:000000000-LYBTV:1:1103:10996:22047 2:N:0:CATCACCC+TGCTATAT
ATATTTTGCCGTTGATAAACCAGCTAATCCTGAAAAAAAAATCAAAGCTAAAAACTACAATGCTAAGACCACGATGTGACTGCTATCAAAGTTAGATATATATGTAAATTATTCATCTGTCAAATCCTAGAATTATATCATACCTGCTCCAGCAATCACGACCTGTAATGGTTTAGTGGGTTGTTCACTGTTTCTGAAAAATGAAGATAGTTGTCCAGCTTCCAAAAAGTTTATTGTGTTTTCTAGTGGAG
+
>AABBFFFFFBBGGGGGGGGGGGGHHHHHHHHHHHHHGFGGHHHHHHHHHGFHHGHHHGHHHHHHHGHHFHHGGHEHHHHHGFFHGHHHHHHHHGHHHHHHHHHHHHHHHHHHHHHHHHHGHHHHHHHHHHHHFGHGHGHHHHGHHEGHGFHEGGHFHHG?CGFHHHHF?D?GGHFFHHHGGGGHHHHHHHHFHHHHHHHHHHGDCFHHHFHHFHHFHHGHHHFEHHEDBC90FFFCFFGBFGFEFGG?BE
@M03495:530:000000000-LYBTV:1:1103:23704:22065 2:N:0:CATCACCC+TGCTATAT
ATATTTTGCCGTTGATAAACCAGAACCATCCAAAGCTCACATGCTGACAGATCGGAAGAGCGTCGTGTAGGGAAAGAGTGTATATAGCAGTGTAGATCTCGGTGGTCGCCGTATCATTAAAAAAAAAAAAAAAACGCGAACCGCGAGATCAAGGAACCATAAAAAAAATAACGGAACAATATAAGTGCACGCAGACAACATGAACGTCAGATCTGTGGTGTGTGTAAGTAGTAACAGCAGGCGTAGGTGGC
+
CCCDDFFFFFCCGGGGGGGGGGHHHHHHHHHHHHHHHGHHHHHHHHHHHHHHHHGGGGHGHGFGGAEBBFGGHHHHHHHHHHHHHFHHHGFCBFGFHGHHHG1EF?BECEF<<0GHHFGGHFFCCF?D//>-<-.----:------<-900000.<...000110---<<10.-.<-//011111111<0.-99-.//9./0011..9..110:1<1//.<<..:1111<1:11110<F...-<--.10..
@M03495:530:000000000-LYBTV:1:1103:19056:22094 2:N:0:CATCACCC+TGCTATAT
ATATTTTGCCGTTGATAAACCAGGACTCAGGCTGGACCAAAGCTCACATGCTGACAGATCGGAAGAGCGTCGTGTAGGGAAAGAGTGTATATAGCAGTGTAGATCTCGGTGGTCGCCGTATCATTAAAAAAAAAAAAAAAGGAGAGGTAGCGGGGTAGTGTAGGAGTGACAAGGAAGTGAAAGGCAAATGGCAGCGTGTAGGAGGGACAGACATGATGACGAAGTGTGGGTGGGTGATAGACGCAAGTTGG
+
BCCCCFFFFFDCGGGGGGGGGGHGHHHHHHHHHHGHHHHHHHHHHHHHHHHHHHHHHHHHHGGGGHHHGGGFFGHHHHGEGHHGHFGHHHHHHHHHHHHFFFE4FGFGF?FE/3>/?E</0BGHGGBGBGFGG/<-<---../....0000-:-9-..0/<:0:0/<.0000.../.<00000.....000//..-.../000:.-...././0000000..-..0:0....--...00000.----0000
@M03495:530:000000000-LYBTV:1:1103:15107:22108 2:N:0:CATCACCC+TGCTATAT
ATATTTTGCCGTTGATAAACCAGGACTCAGGCTGGACCAAAGCTCACATGCTGACAGATCGGAAGAGCGTCGTGTAGGGAAAGAGTGTATATAGCAGTGTAGATCTCGGTGGTCGCCGTATCATTAAAAAAAAAAAAAGAATGTAGGTGGGTTGATAGTTGTCGTTAGATAGGTACAGAGGGATGCGAAAATGGGACAAATGTCTAGGTGTATGGGGATGCAGGGAGAAGTGACGCGATGTTGGTGATGTA
+
CCCCDFFFFFDAGGGGGGGGGGHGHHHHGHHHHHGHHHHHHHHHHHHHHHHHHGHHHHHGHGGGGHHHGGGEEFHHHHGHHHHGHGHHHHHHHFFGHHHBFGFHE4GFG/ED/3E/?E</00G3FFGFFFCCCC/---...0=<00000.-:.:/00000000.....0000/;00090/..././;.---000./.9./00;0:00000000:/...../00.-.:../;BB0..---..00...00000
@M03495:530:000000000-LYBTV:1:1103:19641:22115 2:N:0:CATCACCC+TGCTATAT
ATATTTTGCCGTTGATAAACCAGCTAATCCTGAAAAAAAAATCAAAGCTAAAAACTACAATGCTAAGACCACGATGTGACTGCTATCAAAGTTAGATATATATGTAAATTATTCATCTGTCAAATCCTAGAATTATATCATACCTGCTCCAGCAATCACGACCTGTCCTGGCAAACAACCTGCAGAAAAGCCAATCAAATATATTTTCACAAGAGATGGAATGTGAGGCAATAATAGAGTACAAAGGTTGA
+
ABCCCFFFFFCBGGGGGGGGGGHHHHHHHHHHHHHHHGGGGHGHHHHGHHHGHHGHHHHHHHHHHHHHHHHHGGHGHHHHHHHHHHHHHHHHHHHHHHHHHHHHHHHHHHHHHHHHHHHHHHHHGHHHHHHHHHHHGHHHHHFGHHHHHGHHFHGHHFHGGGGGHHHGFFFHHHGHHHHGHHHHHHHHFGHHHGGFGGFHFHHHGFHHHHGHHGHHHHHHHHHCCBFFEGGGGFFGF0C;CCFGFGGCFB9
@M03495:530:000000000-LYBTV:1:1103:12126:22117 2:N:0:CATCACCC+TGCTTTAT
ATATTTGCCGTTGATAAACCAGCTAATCCTGAAAAAAAAATCAAAGCTAAAAACTACAATGCTAAGACCACGATGTGACTGCTATCAAAGTTAGATATATATGTAAATTATTCATCTGTCAAATCCTAGAATTATATCATACCTGCTCCAGCAATCACGACCTGTCCTGGCAAACAACCTGCAGAAAAGCCAATCAAATATATTTTCACAAGAGATGGAATGTGAGGCAATAATAGAGTACAAAGGTTGAA
+
BBCCCFFFFBABGGGGGGGGGGHHHHHHHHHHHHHHGGGGHHHHHHEHHHHHHGHHHHHHGHHHHHHHHHHGGHGHFHHHHHHHHGHHHHHHHHHHHHHHHHHGGHHHHHHHHHHHHHHHHHHHHHHHHGHHHHHHHHHHHHHHHGHHHHHHHHHHHHGGGGGHFHHHHGHHHHHHHHGHHGHHHHHHHHHGHFHHHGHHHHHHHHHHHGHHBGGFHHHHFHHHHGGGGGGGGFFGFF0BCGFFGF9FGF;
@M03495:530:000000000-LYBTV:1:1103:5037:22131 2:N:0:CATCACCC+TGCTATAT
ATATTTTGCCGTTGATAAACCAGGGACTCAGGCTGGACCAAAGCTCACATGCTGACAGATCGGAAGAGCGTCGTGTAGGGAAAGAGTGTATATAGCAGTGTAGATCTCGGTGGTCGCCGTATCATTAAAAAAAAAAAAAAGGAGAAGCTTGACTGTTATGGAGTAGAAAATGATGAATAACTAAATAAGTTAAATTATCAATTGTAATAGAAGAGCGGATGAGGCACTGGTGAAGCAAGATAGCGGGTGAG
+
BABBAFFFFFBBGGGGGGGGGGHGGGGHGHHHHHHGFGHHGHHHGFHHHHHHHBFGHHHFHHGGGGHHHGGGGEGHGHHGHHHHGGFHHHHHHHHGHHGHHHHHFFFGFFEEG/3>/?EC/?F3F3BB??F@@C?C<@--../..;//00/.0:000000:0/;90009;000000009009000990;0;000;00000000000////////..----9///..../:/;/////:..////----;..
@M03495:530:000000000-LYBTV:1:1103:18721:22133 2:N:0:CATCACCC+TGCTATAT
ATATTTTGCCGTTGATAAACCAGCTAATCCTGAAAAAAAAATCAAAGCTAAAAACTACAATGCTAAGACCACGATGTGACTGCTATCAAAGTTAGATATATATGTAAATTATTCATCTGTCAAATCCTAGAATTATATCATACCTGCTCCAGCAATCACGACCTGTCCTGGCAAACAACCTGCAGAAAAGCCAATCAAATATATTTTCACAAGAGATGGAATGTGAGGCAATAATAGAGTACAAAGGTTGA
+
AAABBFFFFBDAGGGGGGGGGGHHHGHHHGHHHHHHGEFGGGHGFFFFGHHHHHGHHFHHFHFHGHHHHHHHGGHGHFF4FDGHF@GHHHFGFHFFEGHHHHHHBGHHHHHHHHGHGFHHHHHHFHGBGHHGHHHHHHFFGHFHHHFBGCFGGFBHCBGEDGGGGHHB??CFGHHAGH.EBGAGEGF/CGHFHHFHHHEGFFH0G:;;CBBGF/C/0CG/G00<;9CG.:ABBF0B;B00;CFFF/B00C9
@M03495:530:000000000-LYBTV:1:1103:13295:22139 2:N:0:CATCACCC+TGCTATAT
ATATTTTGCCGTTGATAAACCAGCTAATCCTGAAAAAAAAATCAAAGCTAAAAACTACAATGCTAAGACCACGATGTGACTGCTATCAAAGTTAGATATATATGTAAATTATTCATCTGTCAAATCCTAGAATTATATCATACCTGCTCCAGCAATCACGACCTGTAATGGTTTAGTGGGTTGTTCACTGTTTCTGAAAAATGAAGATAGTTGTCCAGCTTCCAAAAAGTTTATTGTGTTTTCTAGTGGAG
+
AABBBFFFFFBAGGGGGGGGGGHHHHHHHHHHGHHHHGGGGHGHHGFFHGHHHHGHHHHHHHHHHHHHHGHHGGHFGGHHFGEGHHHHHHHHHHHGHHHHHHHHHHHHGFHHFHHHHHHHHHGHHHHFHHFHHHHHHHHHHHGFHHHHHHGHGFHHHHGGGGGGFHGFHF1?FGHFFGHHGGGGHHHHHGHHHEHHHHGGCHHHHHGHHHFHHGHFHGFFFGHB0GG?D0FFGGGGFF:CBBFFFFFEFFE
@M03495:530:000000000-LYBTV:1:1103:11296:22162 2:N:0:CATCACCA+TGCTATAT
ATATTTTGCCGTTGATAAACCAGCTAATCCTGAAAAAAAAATCAAAGCTAAAAACTACAATGCTAAGACCACGATGTGACTGCTATCAAAGTTAGATATATATGTAAATTATTCATCTGTCAAATCCTAGAATTATATCATACCTGCTCCAGCAATCACGACCTGGAGTGAACACCGAGATCACCAAGGCTCCACTCTCAGCTTTCCTGGCAAACAACCTGCAGAAAAGCCAATCAAATATATTTTCACAA
+
BCCCCFFFFFCAGGGGGGGGGGHHHHHHHHHGGHHHFEGGGHFHHHFGHHHGHFGHHHHHHHHHHHHHGHHHGGHGHGHFHGFGHHHHHHHHFHHHHGHHHHHHHHHHHHHHHHHHGHHHHHHGHHHHHHHHHHHHHHFGHHHHHHGEHHHHGHHHGGHGEGDGHGGF??GGHHGGGGGGGHHHHGHHGHGHGHGHFFHHHFG:GBGHGHHHHFHG?EGGFFGGEBFFFGEGBFFG0CFFFFGFFB0CFF9
@M03495:530:000000000-LYBTV:1:1103:16345:22165 2:N:0:CATCACCC+TGCTATAT
ATATTTTGCCGTTGATAAACCAGCTAATCCTGAAAAAAAAATCAAAGCTAAAAACTACAATGCTAAGACCACGATGTGACTGCTATCAAAGTTAGATATATATGTAAATTATTCATCTGTCAAATCCTAGAATTATATCATACCTGCTCCAGCAATCACGACCTGTAATGGTTTAGTGGGTTGTTCACTGTTTCTGAAAAATGAAGATAGTTGTCCAGCTTCCAAAAAGTTTATTGTGTTTTCTAGTGGAG
+
BCCCCFFFFFCAGGGGGGGGGGHHHHHHHHHHHHHHHGGGGHGHHHGHHHHHHHGHHHHHHHHHHHHHHHHHGGHGHHHHHHFHHHGHHHGGHHHHHHHHHHHHHHHHHHHHHHHHHGHHGHGHHHGHHHFHHHHHHHHHHHHHHHGHHHHHHHFFHHHGGGGGGHH1G??=FGHFFGFHGGFGHHHHHGHHHHHHHEHHGHHHHHHHGGHHHHGHHG/CGCFFH0GG?FGGGGFFFFFFGGGFFFFFFBE
@M03495:530:000000000-LYBTV:1:1103:8835:22181 2:N:0:CATCACCC+TGCTATAT
ATATTTTGCCGTTGATAAACCAGCTAATCCTGAAAAAAAAATCAAAGCTAAAAACTACAATGCTAAGACCACGATGTGACTGCTATCAAAGTTAGATATATATGTAAATTATTCATCTGTCAAATCCTAGAATTATATCATACCTGCTCCAGCAATCACGACCTGTAATGGTTTAGTGGGTTGTTCACTGTTTCTGAAAAATGAAGATAGTTGTCCAGCTTCCAAAAAGTTTATTGTGTTTTCTAGTGGAG
+
AB?ABFFFFFCCGGGGGGGGGGHHHHHHHHHHHHHHHGGGGHFGHHBHHHGHHGGHHHHHGHHHHFFHGHHHGGHGFFHHGHFHHHHHHGHFHHHHHHHHHHHHGGHHHHHHGHHHHHHHHHHHHHHHHHHHGHHHGHHHHHHEHGHHHGHFFFHHHGHGGGGGHHHBGFDFGHHFFHHHGGCGHHHHHHHHHHHHHHHHHGHHHHFGHGHFHHGHEHHHHHGFHHHGE0CFFFBBFFGGGGGGGGGG?FE
@M03495:530:000000000-LYBTV:1:1103:22401:22194 2:N:0:CATCACCC+TGCTATAT
ATATTTTGCCGTTGATAAACCAGGGACTCAGGCTGGACCAAAGCTCACATGCTGACAGATCGGAAGAGCGTCGTGTAGGGAAAGAGTGTATATAGCAGTGTAGATCTCGGTGGTCGCCGTATCATTAAAAAAAAAAAAAAGAGAAGAGTCAGAGAGGGGGAGTGTAGCACGACAAAGAGAGAGGGTAAATGGTTGCAGGAGTGGAGAGACAAGTCAAGAGACATGTGAAAGGTAGGTGATATGTGGATGCA
+
CCDCDFFFFFDCGGGGGGGGGGHGGGGHHHHHHHHGHHHHHHHFHHHHHHHHHHHHHHHFHHGGGGHHHGGGGEEHHGHGGHHHHHHHHHHHHHHHHHHHHGHFE4FH?F>EE?BE<EC/C003?FFD3FFCCC<>----..//0/0.000<<0/<..9---<:<00000-.---//<//.9....//000000..00.../..0<0.9///.<:000:.///:00000<0.00090000:0:0000<0/0
@M03495:530:000000000-LYBTV:1:1103:15651:22205 2:N:0:CATCACCC+TGCTATAT
ATATTTTGCCGTTGATAAACCACCCTCCCTGTGGTCGTTATTTGCTCCTTCTGTCGTCAACGAATTTACTAATTCCAAAGCTCACATGCTGACAGATCGGAAGAGCGTCGTGTAGGGAAAGAGTGTATATAGCAGTGTAGATCTCGGTGGTCGCCGTATCATTAAAAAAAAAAAAAAAGAATAAAGGGAGAGCAGCGGGTGGAGATAAGGAAAAATGAGGGATACATCGTAGAGTATGAGAACACGGTATT
+
BBCCCFFFFFDBGGGGGGGGGGGGGHHGGHHHHHGHGGGHHHHFGHHHHHHHHHHGGGHGHGGGHHHHHHHHHHHHHHHHHHHHHHHHHHHHHHHHHHHGGGGHHHGGGGEFGFFHGGHHHHHHHGHHHHHEHGHHGGGHEDGFBGGCED/2</AE/.<<FGBDDG1DA<@-@-<---<.:000000......0//------9.0/0000:///..000/..</0000.<...000:000<00//.-...:
@M03495:530:000000000-LYBTV:1:1103:26838:22210 2:N:0:CATCACCC+TGCTATAT
ATATTTTGCCGTTGATAAACCAGTTGGCTCTAGCTGCCATGCAATGTCACAACCACTTCTTGCCCTCCAAAGCTCACATGCTGACAGATCGGAAGAGCGTCGTGTAGGGAAAGAGTGTATATAGCAGTGGAGATGTCGGTGGTGGCCGGGTCATTAAAAAAAAAAAAAGAAGAACAAACGCACACAGAATGGAAATAGCCCAAACCATGATCACGGATATGGCAAGGACGTGGTGATGGAGCAGTGGCAGA
+
BCCCCFFFFFBAEGGGGGGGGGHHHHHGHHGHHHHHHHHHHHHHHHHHHHHHGGGGHHHHHHGHHGHGHHHHHHHHHHHFGHGDGFGHHHHGGGGHGHGGGGGG?GHHGHHFGFGHHBGHHGHHEHH?33B/BG2F3/>>?E///00<//?>FG1D1GDD--<<<---..;//////.;.----...//00/0009://9/......///;///..-..///./9..:.-..9../9//9//.////9/..
@M03495:530:000000000-LYBTV:1:1103:8310:22245 2:N:0:CATCACCC+TGCTATAT
ATATTTTGCCGTTGATAAACCAGCTAATCCTGAAAAAAAAATCAAAGCTAAAAACTACAATGCTAAGACCACGATGTGACTGCTATCAAAGTTAGATATATATGTAAATTATTCATCTGTCAAATCCTAGAATTATATCATACCTGCTCCAGCAATCACGACCTGTAATGGTTTAGTGGGTTGTTCACTGTTTCTGAAAAATGAAGATAGTTGTCCAGCTTCCAAAAAGTTTATTGTGTTTTCTAGTGGAG
+
3AABABFFBFDAE2FGGFGGGGHHHHHGHFHHHGCHFEGGGHBFHGFEHGGHGFEHHEHHFHHHHHHHHGGHGGHEEGHHHH3FGHFHHHHDGHHHHHHHGHHHGGHHHGFHHGHHHHHHGHHHHHGHHFHHEHGHHHHHHHGGHHHFHHGHHFGHHHHGGGGGHHHGGFFFFHHF<DGEEFGGHHGHHHHFHFHHHHHHHGGHD0GCHFGHGGG:CFCGBCC00;CE90FGGFFGFFFFFF0CFBBF?FE
@M03495:530:000000000-LYBTV:1:1103:9187:22249 2:N:0:CATCACCC+TGCTATAT
ATATTTTGCCGTTGATAAACCAAAGCTCACATGCTGACAGATCGGAAGAGCGTCGTGTAGGGAAAGAGTGTATATAGCAGTGTAGATCTCGGTGGTCGCCGTATCATTAAAAAAAAAAAAAGCAAAGATGATAATCTACTAGGATTCGTGAACAATCATAGTCTACAACAAGTGAGCTGGTAGAAGTACTATAAGATATTAGGAGAATCATCATGAGAACAGAACTGTTAGATTGCAAACACTGATGAGTG
+
BCBBCFFFFFCBGGGGGGGGGGHHHHHHHHHHHHHHGHHHHHHHGGGGHHHGGGGEGHHGHGHHHHHHGHHHHHHHHHHHHGHHHHHHEHFG1EFFHCEFFEAFHHFHHHFHHGCG>@/AA/0?0>00111111111111>1/0<<0././.00/00000000000000..:0000000//0;000900000009;000000009;.0000000;00000///0/00900000000000...0000:0090
@M03495:530:000000000-LYBTV:1:1103:5005:22256 2:N:0:CATCACCC+TGCTATAT
ATATTTTGCCGTTGATAAACCAGCTAATCCTGAAAAAAAAATCAAAGCTAAAAACTACAATGCTAAGACCACGATGTGACTGCTATCAAAGTTAGATATATATGTAAATTATTCATCTGTCAAATCCTAGAATTATATCATACCTGCTCCAGCAATCCTGGCAAACAACCTGCAGAAAAGCCAATCAAATATATTTTCACAAGAGATGGAATGTGAGGCAATAATAGAGTACAAAGGTTGAACCTGTAGAG
+
BBBBBFFFFFBAGGGGGGGGGGHHHHHHHGHFHHFHHGGGGHHHHHHGHHHHHFFHHHHHHHHHHHHHHHHHGGHGGGHHHHEHHFFHHHGHHHHHHHHHHHHGHHHHHFHHHHHHFHHHHHH4FGHHHFHHHHHHHHHHHHHFHHHFHHHFGGHHHHHGHGHHHHHHGAFHHHHEHHHHGHHFHHHFFGHHHHGHHHHFHGH<FGGF/CCGGGHFHGGFHHHHHHGHHGGGGGFGFFFCBFBEFEFFFF0
@M03495:530:000000000-LYBTV:1:1103:23735:22266 2:N:0:CATCACCC+TGCTATAT
ATATTTTGCCGTTGATAAACCAGCTAATCCTGAAAAAAAAATCAAAGCTAAAAACTACAATGCTAAGACCACGATGTGACTGCTATCAAAGTTAGATATATATGTAAATTATTCATCTGTCAAATCCTAGAATTATATCATACCTGCTCCAGCAATCACGACCTGTAATGGTTTAGTGGGTTGTTCACTGTTTCTGAAAAATGAAGATAGTTGTCCAGCTTCCAAAAAGTTTATTGTGTTTTCTAGTGGAG
+
AABBCFFFFFCAEGGGGGGGGGHHHHHHHHHHHHHHHGGGGHHGHHFHHGHHHHGHHHHHGHHHHGHHGGHHGGHGGFHHHGFHHHHHGHHHHGHHHHHHHHHHHHHHHHHHHHGHHHHHHHHHHHHHHHHHHHHHHGHHHHGFHHHFHGHHHHHGHHHGGGGGHHGGF@1??GHHGHHGEGCDHHGHGHGHFDHHHHHBCGHHFHHFHHHEHHHFHHHHEHHFHGEFEFFGGGGGFFCFGGGGGFFFFF?
@M03495:530:000000000-LYBTV:1:1103:3862:22278 2:N:0:CATCACCC+TGCTATAT
ATATTTTGCCGTTGATAAACCAGCTAATCCTGAAAAAAAAATCAAAGCTAAAAACTACAATGCTAAGACCACGATGTGACTGCTATCAAAGTTAGATATATATGTAAATTATTCATCTGTCAAATCCTAGAATTATATCATACCTGCTCCAGCAATCACGACCTGTAATGGTTTAGTGGGTTGTTCACTGTTTCTGAAAAATGAAGATAGTTGTCCAGCTTCCAAAAAGTTTATTGTGTTTTCTAGTGGAG
+
?AABBFFFFFBAGGGGFGGGGGHGHHHHHGHHHGHHHCCEGHHHHHHFHHHBFHGHHGHHHHHHHGHHHHHHGGHGGFHHHHFHHGEHHHHHHHHHHHHHHHHHHFHHHHHHHHHHHHHHHHGHHHGHHHHGHHHHHGHHHHFHHHGHHHHFFGGHGFHCCCFGHGHHFFGGHHHGGGHE<F@FHHGHHGHHHGHHGHH0GGFDDGHHHHHHHFFGHHHHHHFHF;C?CBFGGGGGFFFGGFFGGGGGFFA
@M03495:530:000000000-LYBTV:1:1103:14873:22295 2:N:0:CATCACCC+TGCTATAT
ATATTTTGCCGTTGATAAACCAGCTAATCCTGAAAAAAAAATCAAAGCTAAAAACTACAATGCTAAGACCACGATGTGACTGCTATCAAAGTTAGATATATATGTAAATTATTCATCTGTCAAATCCTAGAATTATATCATACCTGCTCCAGCAATCACGACCTGTAATGGTTTAGTGGGTTGTTCACTGTTTCTGAAAAATGAAGATAGTTGTCCAGCTTCCAAAAAGTTTATTGTGTTTTCTAGTGGAG
+
AAABBFFFFFBBGGGGGGGGGGHHHHHHHGHHHHCHFEFGGHGFHHFCGGGFHHEGHHHHFHHHHHHHGHHHGGHGFHHEFHFGBGFHHGHHHHHHHGHHHHHHHHHHHHHHGHHHGGHHHHBGHHEHHHHHHHHHHHHHHHG2GGGGF2FGBGGFFCGDACFFFGHHG@F?GFHF>FGEDFGGGHFHHHHHHHHHFGHFFFGBDGFHHHFHGGG0CFHHHFFFFFAEA9CFGGFGFGFGFCBFFBBBAFA
@M03495:530:000000000-LYBTV:1:1103:15901:22307 2:N:0:CATCACCC+TGCTATAT
ATATTTTGCCGTTGATAAACCACCCTCCCTGTGGTCGTTATCTTGCTCCTTCTGTCGTCAACGAATTTACTAATTCCAAAGCTCACATGCTGACAGATCGGAAGAGCGTCGTGTAGGGAAAGAGTGTATATAGCAGTGTAGATCTCGGTGGTCGCCGGATCATTAAAAAAAAAAAAAATAGGAGAAGAGTGGATGGCAGGAGGGGTATGGAAGGAATTGGAGTGGACGGTATAGTGAGAGTTTGAGTAGGA
+
ABCCCFFFFFDAGGGGGGGGGGGGGHHGGHHHGHHHGGGHHHGHHHHHHHHHHHHHGGGHGHGGGHHHHHHHHHHHHHHHHHHHHHHHHHHHGHHHHHHHGGGGHHHGGGGGGHHHGGHHHHHHHHGHHHHHHHHHFGFDGB2DFDGG/?E<1><<E--.-0FFHF0=0<-@CC----.0000/../;.00.000.//.-...;-..00/00/.:/;0000/0.;00--...0000000:00000.00000
@M03495:530:000000000-LYBTV:1:1103:10739:22315 2:N:0:CATCACCC+TGCTATAT
ATATTTTGCCGTTGATAAACCAGCTAATCCTGAAAAAAAAATCAAAGCTAAAAACTACAATGCTAAGACCACGATGTGACTGCTATCAAAGTTAGATATATATGTAAATTATTCATCTGTCAAATCCTAGAATTATATCATACCTGCTCCAGCAATCACGACCTGTAATGGTTTAGTGGGTTGTTCACTGTTTCTGAAAAATGAAGATAGTTGTCCAGCTTCCAAAAAGTTTATTGTGTTTTCTAGTGGAG
+
ABBBBFFFFFB2EEGGGGGGGGHHHHHGFHHGHHHHHGGGGHHHHHFFHHHHHHDGHHHHFHFHHFFHGHHHGGHGGGGGGEFGHHHHHHHHFHEGHHHHHHHHFHHHHGHHHHHHGHHHHHHHHFFGHHHHH4GHGHGHHHEBGHHHHHGHEGHHHFHGGGGGHGHHG@DFGHGH=GGHFGGGHHHHHGFHFHHHHHHHFHHHHGHHGFHBHHF0CG/CGFGHHHHGD0B;FGEGGGGGGGFGFFGGAF?
@M03495:530:000000000-LYBTV:1:1103:20261:22326 2:N:0:CATCACCC+TGCTATAT
ATATTTTGCCGTTGATAAACCACCCTCCCTGTGGTCGTTATCTTGCTCCTTCTGTCGTCAACGAATTTACTAATTCCAAAGCTCACATGCTGACAGATCGGAAGAGCGTCGTGTAGGGAAAGAGTGTATATAGCAGTGTAGATCTCGGTGGTCGCCGTATCATTAAAAAAAAAAAAAAGAAAAGTAGGGAGGTAGGTGAGATGCTGAGAAAAGTAGAAAAAGAAGATGATGGGGGACACGTGGGTGATGGT
+
CCCDCFFFFFDBGGGGGGGGGGGGGHHGGHHHHHHHGGGHHHHHHHHHHHHHHHHHGGGHGHGGGHHHHHHHHHHHHHHHHHHHHHHHHHHHHHHHHHHHGGGGHHHGGGGGGHHGHGGHHHFHHHGHHHGHHHHHFGFFHG2DHGHG/CE?=@<?E@.<<GGFGD111<<@;:--:9...///000:./.-;00.;00.:000000.00::/000000/..../:000000..--;.....:-99.000:
@M03495:530:000000000-LYBTV:1:1103:16218:22333 2:N:0:CATCACCC+TGCTATAT
ATATTTTGCCGTTGATAAACCAGCTAATCCTGAAAAAAAAATCAAAGCTAAAAACTACAATGCTAAGACCACGATGTGACTGCTATCAAAGTTAGATATATATGTAAATTATTCATCTGTCAAATCCTAGAATTATATCATACCTGCTCCAGCAATCACGACCTGTAATGGTTTAGTGGGTTGTTCACTGTTTCTGAAAAATGAAGATAGTTGTCCAGCTTCCAAAAAGTTTATTGTGTTTTCTAGTGGAG
+
AAABBFFFFFBBGGGGGGGGGGHHHHHHHHHHHHHHHGGGGHHHHHGHHHHHHHGHHHHHGHHHHHHHHGHHGGHGHFHHHHEHGHHGHHGHHHHHHGFFHHHHFGHHHHHHHHHHHHHHHHHHHHHHHHGHHHHHHHHHHHBCHHHHHHGHHGHHHGHFDDGGHHHHF@GFFCFHFGHHEGGGHHHHHHHHG<DGGHHHFHHHEHHHHHHFHHGCGFGHHHHHHGH??;FFFGFFGGGFGFGGFFFGFFE
@M03495:530:000000000-LYBTV:1:1103:13246:22347 2:N:0:CATCACCC+TGCTATAT
ATATTTTGCCGTTGATAAACCACCCTCCCTGTGGTCGTTATGAATTTACTAATTCCAAAGCTCACATGCTGACAGATCGGAAGAGCGTCGTGTAGGGAAAGAGTGTATATAGCAGTGTAGATCTCGGTGGTCGCCGGATCATTAAAAAAAAAAAAGTGAAGGAGTAGGAGGGGGGGGAGAAGGGAGAAAGTCGAGAAAAAATAAAGAGTAGAGATGGCTTGGGAAGGAGGATGGGGTATGAGGAGACGGAG
+
AB?ABFFFFFBAGGGGGGGGGGGGEHHGFHHGCH2BEGGHHHHHHHHHHGHGHHHHHHHHHHGHHHHFHHHFFFGFHHFCGFFHHHGGGGGGECFGGHHHHGH??FGHHHGHEGFBF4BD?F444GF<??/2</CB/<//?<111<1?/->?-<-.000:0/..:/0::/.--------..9.9...;9///.9-;./..-./////.////9////...-..;/9..;;.//9....//////.....9.
@M03495:530:000000000-LYBTV:1:1103:17761:22361 2:N:0:CATCACCC+TGCTATAT
ATATTTTGCCGTTGATAAACCAGCTAATTCCAAAGCTCACATGCTGACAGATCGGAAGAGCGTCGTGTAGGGAAAGAGTGTATATAGCAGTGTAGATCTCGGTGGTCGCCGGATCATTAAAAAAAAAAAAAGAGGAGAAGGCGGGGGGGTGGGTGGTATGATATAGAGTAGCAGTGTGGTAGCGGGGTGGGCGGGGAGTAGACTGTAGGTGTGGGGGTGGGGGGGTAGTAGTGGAAGACAGAATGTAGAGG
+
BCCCCFFFFFCBGGGGGGGGGGHHHHHHHHHHHHHHHHHHHHHHHHFHHHHHHHGGGGHHHGGGFEFFGFHGHHHHGHHHHHGHHHHGHHFHBFGFGGHHGG?EFEBE/EG/</EGBGHFDGBCCF<</<->.0...../<.---;@------..-.0000000900;009000;;99./090--------.------./000;000;090;...9------;--:..000;/;00/.///:00090:00/
@M03495:530:000000000-LYBTV:1:1103:14069:22417 2:N:0:CATCACCC+TGCTATAT
ATATTTTGCCGTTGATAAACCAGCTAATCCTGAAAAAAAAATCAAAGCTAAAAACTACAATGCTAAGACCACGATGTGACTGCTATCAAAGTTAGATATATATGTAAATTATTCATCTGTCAAATCCTAGAATTATATCATACCTGCTCCAGCAATCACGACCTGTAATGGTTTAGTGGGTTGTTCACTGTTTCTGAAAAATGAAGATAGTTGTCCAGCTTCCAAAAAGTTTATTGTGTTTTCTAGTGGAG
+
@ABBBFFFFFBAEEGGGGGGGGHHHHHHHGHHHHHGHGGGGHGHHHGHHHHGHHGHHHHHHHHHHGHHHEHHGGHGHHHHHHHHHHHHHHFHHHHHHHHHHHHHGGHHHHHHGHHHHHHHHHHHHHFHHHHHGHHHHHHHHHHGHHHGHFGHFGHHHHHGGFFGHHHHFFG?GHHHGHFHCFGGHHBGHHHHHHHHHHFGCGHDGHHHHHHGHHGHHHHGFHGHGHHGGGGGGGGGGFGGGGGFGGFGFFF
@M03495:530:000000000-LYBTV:1:1103:15652:22418 2:N:0:CATCACCC+TGCTATAT
ATATTTTGCCGTTGATAAACCAGGACTCAGGCTGGACCAAAGCTCACATGCTGACAGATCGGAAGAGCGTCGTGTAGGGAAAGAGTGTATATAGCAGTGTAGATCTCGGTGGTCGCCGTATCATTAAAAAAAAAAAAAAAAAAGAAGAAGGTGTGTGAGACGTACGAGGCAACACAGGAACAGAGAAATGATAGAGAGACAGAAGCAACAAACGTTCCATAAGTAGTCTGATAGTAGTGGATGAGGGGTAG
+
BCCCCFFFFFDCGGGGGGGGGGHGHHHHHHHHHHGHHHHHHHHHFHHHHHHHHHHHHHHGHGGGGHHHGGDFFGHHHGGHHHHGHDGGHHHHHHHHHHHGGFF4DGEEF?EF?DF/EE/?FF33FGGDGHGGG<@----<--:.../0//.0009..0000.:..-..9:.:...:.../;//://00:;000:00;../://0000/......;///0:000000:0000000;:00/.000::/99...
@M03495:530:000000000-LYBTV:1:1103:20423:22435 2:N:0:CATCACCC+TGCTATAT
ATATTTTGCCGTTGATAAACCAGAGGACTCAGGCTGGACCAAAGCTCACATGCTGACAGATCGGAAGAGCGTCGTGTAGGGAAAGAGTGTATATAGCAGTGTAGATCTCGGTGGTCGCCGTATCATTAAAAAAAAAAAAAAAGATGATAGGGGTGGTTAAGGTAGTGTAGATAAAAGATGATGCGATATGAGTAAGGGAATAGACAAGGAGTAGAGGAAGGACGTAGGGGTATGACTGGAGATTATGGTAG
+
CCCCCFFFFFCBGGGGGGGGGGHHHGHHHHHHHHHHGHHHHHHGHHHHHHHHHHHHHHHHHHHGGGGHFHGEGGGGGHHHGBGHHHHHHHHHHHHHHGHGHEGHEFGHHHGEFF?3EEEE>/FGHHHGHHFFGCC?A><--<..:000:0/..;:-..0000;000/000;09000;.000000-.:.-00000:00.../0:000/;...//000/./....-9....:9.000900./.:/00009000
@M03495:530:000000000-LYBTV:1:1103:26937:22438 2:N:0:CATCACCC+TGCTATAT
ATATTTTGCCGTTGATAAACCAGCTAATCCTGAAAAAAAAATCAAAGCTAAAAACTACAATGCTAAGACCACGATGTGACTGCTATCAAAGTTAGATATATATGTAAATTATTCATCTGTCAAATCCTAGAATTATATCATACCTGCTCCAGCAATCACGACCTGTAATGGTTTAGTGGGTTGTTCACTGTTTCTGAAAAATGAAGATAGTTGTCCAGCTTCCAAAAAGTTTATTGTGTTTTCTAGTGGAG
+
3AAA@FFBFDDAGEGGGCCFGGHGCGHFHHHGHFFFFEGEGHHFHH52DGHHHHAGHFGHGFFHFHHHH2BGG?G1GHEHFHGFGF3DB33@@FFHEHHGHGFH?FGHHHHHFFFFGHHHGHBEGFHFBB?FHHHHGHFFFHDGF1FFGGFHHHHHGHHA?/@DFH<F1??<<FGFFG0GAACFHFDHBDGFGGFFGHDG..DHGBFCFC;BGC;CCCBHH0G00;..;BBB0C0CFF;BF/09BBB0.0;
@M03495:530:000000000-LYBTV:1:1103:3784:22442 2:N:0:CATCACCC+TGCTATAT
ATATTTTGCCGTTGATAAACCACCCTCCCTGTGGTCGTTATCTTGCTCCTTCTGTCGTCAACGAATTTACTAATTCCAAAGCTCACATGCTGACAGATCGGAAGAGCGTCGTGTAGGGAAAGAGTGTATATAGCAGTGTAGATCTCGGTGGTCGCCGTATCATTAAAAAAAAAAGAAAGGAGGAATCTGTGGGTATGGGATGAATGTGTACAGAAGTGGTGATGTACAAGGAGATAGTGTGAAGTGTGAAA
+
CCCDCFFFFFDCGGGGGGGGGGGGGHGGGHHHHHHHGGGHHHHHHHHHHHHHHGHHGGGHGHGGGHHHHHHHHHHHHHHHHHHHHHHHHHHHHHHHHHHHGGGGHHHGGGGEGGHGHGHHHHHHHHHHHHHHHHHGGG?FG?FBFDGFCGGD1///A<.00FDFHD=11<<<;-.;./0./.../000000/..000/./0.00;;009000009:0090.000000000..;./0000;00000000000
@M03495:530:000000000-LYBTV:1:1103:25401:22453 2:N:0:CATCACCC+TGCTATAT
ATATTTTGCCGTTGATAAACCAGCTAATCCTGAAAAAAAAATCAAAGCTAAAAACTACAATGCTAAGACCACGATGTGACTGCTATCAAAGTTAGATATATATGTAAATTATTCATCTGTCAAATCCTAGAATTATATCATACCTGCTCCAGCAATCACGACCTGTAATGGTTTAGTGGGTTGTTCACTGTTTCTGAAAAATGAAGATAGTTGTCCAGCTTCCAAAAAGTTTATTGTGTTTTCTAGTGGAG
+
AAAAAFFFFFBBGGGGGGGGGGHHHHGHHHHHHFHHCEGGGHHHHGHFHHHHHHGHHGGHHGHHHHHHGHHHGGHEFFHHHG3GHHHHHHHHHHHHFHHHHHHHFHHHHHHHHHHHHHHGHGHHHHHHHHHHHHHHGHGHHHEGHHHHFHHHHHFGHHHDFGGGGHFGF@G1?FFHFFHGGGGGHHGGHHHHHGFFGGGHFHHFHHGHFHHHHHGHHHHHHHHEBGA.C9BFFGFGGG:FFBBFFFFGGGE
@M03495:530:000000000-LYBTV:1:1103:26204:22454 2:N:0:CATCACCC+TGCTATAT
ATATTTTGCCGTTGATAAACCATGGCTCTAGCTGCCATAGCAATGTCACAACCACTTCTTGCCCTCCAAAGCTCACATGCTGACAGATCGGAAGAGCGTCGTGTAGGGAAAGAGTGTATATAGCAGTGGAGATCTCGGTGGTCGCCGTGTCATTAAAAAAAAAAATAGAAGAGACGTAGAAACCTGGTGCCGTAGTAATGAACTCCTGACATGTGAGAGCGCCGACGACACGTGTATAACGCATAATACTG
+
AAAAAFFFFFDAGGGGGGGFFGHHHHHHHHHGHHGHHHHHHHFHHHDHFFHGGGGHHGHGFHHHHHGHHHHFHHHHHFGGGHEFFHE5GFGFGGGHGGEGEGGCFFFGEHHGGGBFBGHHHHHHHEBG3BGFBHH30//???2B//<//?01??D1111<-<A@@:0000;/.//.....00/./.;/90/-.9..00;9;000;B0/0/;00//////.---;-:--:--.;./:/:/9.--99/9////
@M03495:530:000000000-LYBTV:1:1103:20020:22460 2:N:0:CATCACCC+TGCTATAT
ATATTTTGCCGTTGATAAACCAGTCAGGAGTCCAAAGCTCACATGCTGACAGATCGGAAGAGCGTCGTGTAGGGAAAGAGTGTATATAGCAGTGTAGATCTCGGTGGTCGCCGTATCATTAAAAAAAAAAACAAAAAAGAACATAGTGTGCTAGGATGGCAGTAATGAATCTACACAAGGAGACAGTAGTGAATATCACATGGTGGATACGATATGTGAGCGAGAACGATCGTGATACTACACATGTGTTG
+
BBBCCFFFFFCBGGGGGGGGGGHHHHHHHGHHHHHHHHHHHHHHHHHHGHHHHHHHGGFEGHHGEGGEEGFGHGHHHHHHHHHHHGHHGHHHFFFHDFEHHHHF??EEGE?FF/?FHHHGFBFGGGCF/@/<F/00.-.>00<00000000000.000.//./000000000000::.......//0000/00000000000/00..000....-00;000----.0....-:.//00::00:0:0000/.
@M03495:530:000000000-LYBTV:1:1103:23620:22461 2:N:0:CATCACCC+TGCTATAT
ATATTTTGCCGTTGATAAACCAGCTAATCCTGAAAAAAAAATCAAAGCTAAAAACTACAATGCTAAGACCACGATGTGACTGCTATCAAAGTTAGATATATATGTAAATTATTCATCTGTCAAATCCTAGAATTATATCATACCTGCTCCAGCAATCACTAATGGTTTAGTGGGTTGTTCACTGTTTCTGAAAAATGAAGATAGTTGTCCAGCTTCCAAAAAGTTTATTGTGTTTTCTAGTGGAGGTCTTT
+
ABAABFFFFFD2EFGGGGGGGGHHGHHHCHHHGGFHHFGGGHHFHHHGHHHFGHGHHFHHFGHHHDGHHHHHGGHGHHHHFHFHHGFHGHHHHHFFHHHHHHHHGHHHHHHHHHHHHGHHHHFFFH?GGHHHHFHHHHHGHHHHGHGBDGHHFHHHHHHBGFFHFGHH1??GGHFGGDFGFGHHGHHHFGBDFG>CFGGB0DGFHDFDGHGGCHB:;CCG..;:C0:CGHFHHBBF0CBFBF?09AA/BBC
@M03495:530:000000000-LYBTV:1:1103:21856:22475 2:N:0:CATCACCC+TGCTATAT
ATATTTTGCCGTTGATAAACCAGCTAATCCTAAAAAAAAAATCAAAGCTAAAAACTACAATGCTAAGACCACGATGTGACTGCTATCAAAGTTAGATATATATGTAAATTATTCATCTGTCAAATCCTAGAATTATATCATACCTGCTCCAGCAATCACGACCTGTTAATGGTTTAGTGGGTTGTTCACTGTTTCTGAAAAATGAAGATAGTTGTCCAGCTTCCAAAAAGTTTATTGTGTTTTCTAGTGGG
+
AABBBFFFFFBAEGGGGGGGGGHHHHHHHHHFGGHH?EGGGHGHHHHHHHGHHHGHHHHHEHHHHHHHHHHHGGHGGHHGHHGHHGEHHHHHFHGGGFHHHGHFGHHFHHHHHGHHHHHHGHFHHHFBFFGFHFHGFHFGHHHEHHFHHGHHHHHGHHHGGGGGGHHH1FHHHGFGHHHHGGGGGHHHFGHGFFHGHHGDG.GFH;C0GBCGHHHFFFHHHFFBFF99EDBGFEGFFFGGGGGBFFB;;:.
@M03495:530:000000000-LYBTV:1:1103:24946:22490 2:N:0:CATCACCC+TGCTATAT
ATATTTTGCCGTTGATAAACCAGCTAATCCTGAAAAAAAAATCAAAGCTAAAAACTACAATGCTAAGACCACGATGTGACTGCTATCAAAGTTAGATATATATGTAAATTATTCATCTGTCAAATCCTAGAATTATATCATACCTGCTCCAGCAATCACGACCTGTTAATGGTTTAGTGGGTTGTTCACTGTTTCTGAAAAATGAAGATAGTTGTCCAGCTTCCAAAAAGTTTATTGTGTTTTCTAGTGGG
+
BAABBFFFFFCAGGGGGGGGGGHHHHHHHHHHHHHHHGGGGHHHHGFFHHHHHHGHHHHHHHHHHGFHFCGHGGHGFGHHHHEHGFGHHHH4FGHHHHFHHHHHHHHHHHHHHHHHHHHHHHHHHHGHHHHHGHHHHGHHHHFHHHGGHHHHHFHHHHHGGGGGHHHG1@FGHHHFHHHFEDGGGHHHHHHHGHHHHHHHGHFHGCGGGFHHEFGF:GCGFHG;CCCEEE;CCBFGFGF;FFGBF0FGGF.
@M03495:530:000000000-LYBTV:1:1103:24917:22518 2:N:0:CATCACCC+TGCTATAT
ATATTTTGCCGTTGATAAACCAGCTAATCCTGAAAAAAAAATCAAAGCTAAAAACTACAATGCTAAGACCACGATGTGACTGCTATCAAAGTTAGATATATATGTAAATTATTCATCTGTCAAATCCTAGAATTATATCATACCTGCTCCAGCAATCACGACCTGATAATGGTTTAGTGGGTTGTTCACTGTTTCTGAAAAATGATGATAGTTGTCCAGCTTCCAAAAAGTTTATTGTGTTTTCTAGTGGG
+
111>>DF3DFD>E1AAFAGDFGAE1FDBF3D1FEG1C0/AEG1GB11BG1BFD1EGDC1BGDG@2DCH1FG>E@HE0@DFFHFDD2BFFF11BDEG2F2FDFHHH2EGEGGHFGHHHHFHHHFGGFFGFDHHHGFDFD2GGFHGHFFCFF<GHG@FHCGCB@CGFHG1?<<F<DGHFGFFAGG-EGHFFDGGB0=GHD=0FACDG0;CGFH0CGHF0CGFFHHGB0GE?A;CFCGF0BBCBFF0;00;9:.
@M03495:530:000000000-LYBTV:1:1103:20909:22534 2:N:0:CATCACCC+TGCTATAT
ATATTTTGCCGTTGATAAACCAGCTAATCCTGAAAAAAAAATCAAAGCTAAAAACTACAATGCTAAGACCACGATGTGACTGCTATCAAAGTTAGATATATATGTAAATTATTCATCTGTCAAATCCTAGAATTATATCATACCTGCTCCAGCAATCACGACCTGTAACGGTTTAGTGGGTTGTTCACTGTTTCTGAAAAATGAAGATAGTTGTCCAGCTTCCAAACAGTTTATTGTGTTTTCTAGTGGAG
+
11AAAFFFBFA>EAAGGDGFFGAAGBFFHCG1AG1BGEECEHHFHFHGHHHGHHFGH1A1F1GFHGHHE0GEF/FEEFFFFFCGGDCDFGGHHHHGHHHHGHHHFHHFHHHFHBHHGHFGFF2FGGBGFFHHHHFFBGF2GGG0FGAG1<GCCHB1<1@A?C?ACDF11?/?F.FGD<0FCGCCAGEGDGGF0D0G0<0=CCF0CGGGFHFGHHECCG/GF09;00.;BFEBFGGG0999:90CFFFF.FA
@M03495:530:000000000-LYBTV:1:1103:16146:22566 2:N:0:CATCACCC+TGCTATAT
ATATTTTGCCGTTGATAAACCAGCTAATCCTGAAAAAAAAATCAAAGCTAAAAACTACAATGCTAAGACCACGATGTGACTGCTATCAAAGTTAGATATATATGTAAATTATTCATCTGTCAAATCCTAGAATTATATCATACCTGCTCCAGCAATCACCTCCTGGCAAACAACCTGCAGAAAAGCCAATCAAATATATTTTCACAAGAGATGGAATGTGAGGCAATAATAGAGTACAAAGGTTGAACCTG
+
BCCCCFFFFFCBGGGGGGGGGGHHHHHHHHHHHHHHHGGGGHHHHHHGHHHHHHGHHHHHHHHHHHHHHGHHGGHGHGHHHHGHHHHHHGHGHHHHHHHHHHHHHHHHHGHHHHHHHHHHGHHHHHHHHHGHHHHHHHHHHHHCHHGFHHHFHHFHHHHHHHHHHHHHHHGHHHGHHHHHHHHHHHHHHHHHHHHGHHHHHHGHHFHHGHFGFHHFHHHHFHGGGHHHC9FGGGBC;FGFGGFFGFGGGFC
@M03495:530:000000000-LYBTV:1:1103:23627:22575 2:N:0:CATCACCC+TGCTATAT
ATATTTTGGCGATGATAAACCAGCTAATGCTGAAAAAAAATTTAATGTTAAAAAGTAAAATGATAAGATCACGATAAGAAAAATAAAACAGATAAATACAAATGTAAATAATTCATCTGACAAATACCAGAATTATATAAAACATGATAATATACTCACGTCATATAATAGTATAGTATGATGTTTACTGTTTCTGAAAAATCAAGATAGTTGTCAAGGTGATGATTGATTTATTTTGATTATTAGGAGAG
+
111>13BD11>1A11BB3A1BA0BGH1B1DF1111A0A//0A1A222BA22211/B22DF2112221B2B10BE///1B10000B1111>001B112F1F1@11@FHE221222B22B121110B111B1B01BF2FG22211/111222222222111?@</02@2222111?11<11?1@1111<?DD<111111>1<0<111>00=0=00=0000/0/0000;000<;00;0000.000000000/;.
@M03495:530:000000000-LYBTV:1:1103:6044:22575 2:N:0:CATCACCC+TGCTATAT
ATATTTTGCCGTTGATAAACCAGCTAATCCTGAAAAAAAAATCAAAGCTAAAAACTACAATGCTAAGACCACGATGTGACTGCTATCAAAGTTAGATATATATGTAAATTATTCATCTGTCAAATCCTAGAATTATATCATACCTGCTCCAGCAATCACGACCTGTAATGGTTTAGTGGGTTGTTCACTGTTTCTGAAAAATGAAGATAGTTGTCCAGCTTCCAAAAAGTTTATTGTGTTTTCTAGTGGAG
+
33A3AFFFFFBAGGGGGGGGGGGEHHHHFGGFHBGHFFCGCHFHHFHHHGGHFHFHHHHGHFFHHGFHHHHEFGEF?FHFFF3GHHHHHHHFHHHHHHHHGHHHGGHHHHHHHGHGFHHHFHHHGGCGHHHHGFHHHHHGHHDGHHHHHFGHBFFHFGHCDF@FHHHHD@GFGHHGDGFGD.AAHHHHGHHHGHHHGFFFGHHHHGGHHHHGHHH0CGHFGGHBGCCFD;BFFGGGFGGGEFFFFGFGGEA
@M03495:530:000000000-LYBTV:1:1103:25179:22576 2:N:0:CATCACCC+TGCTATAT
ATATTTTGCCGTTGATAAACCAGGGACTCAGGCTGGACCAAAGCTCACATGCTGACAGATCGGAAGAGCGTCGTGTAGGGAAAGAGTGTATATAGCAGTGTAGATCTCGGTGGTCGCCGGATCATTAAAAAAAAAAGCAAGAAGGATAGGAGGGGTGACACAGATCAGAGATAACGAACTACGACGCTGACTGCGTGGCGAGGCTGAAGCGACGTGTACAGGGTTGATTTAGGCGCACATACGATATGGAT
+
BBBCBFFFFFCBGGGGGGGGGGHGGGGHHHHHHHHGFHHHHHHHHHHHHHHHHHFHHHHGHHGGGGFHHGEGG>FHHGHGFGGHGHHHHHHHGHHGHHHHEFHBBGFHGG?EE/BE/?E/<<BGGFHFDGGGGGAF.01<<//<..0<0/0/.--.-.:00/.0000090/00009..-:00...9:.../00/...-------...000-9--;.//000/99.-/0000000-----000....-0900
@M03495:530:000000000-LYBTV:1:1103:12324:22620 2:N:0:CATCACCC+TGCTATAT
ATATTTTGCCGTTGATAAACCAGCTAATCCTGAAAAAAAAATCAAAGCTAAAAACTACAATGCTAAGACCACGATGTGACTGCTATCAAAGTTAGATATATATGTAAATTATTCATCTGTCAAATCCTAGAATTATATCATACCTGCTCCAGCAATCACGACCTGTAATGGTTTAGTGGGTTGTTCACTGTTTCTGAAAAATGAAGATAGTTGTCCAGCTTCCAAAAAGTTTATTGTGTTTTCTAGTGGAG
+
BCCDDFFFFFCAGGGGGGGGGGHHHHHHHHHHHHHHAEGGGHHHHHHGHGHHHHGHHGHHHHGHHHHHHHHHGGHGHHHGHHFHHHHHHHHHFHHHHHHHHGHHHHHHHGHHFHHHHHHHHHGHHHFHHHHHHHHHHHHHHHHFHHGFHHHHHGFGHHHGFGGGHHHHFFG?GHHHDGFHGGGGHHHHHHHGHFHHHHHHGHHHHGHHHHHFHHHHGHHHHHHEGCCEGCCFGGGGFC/CFFBBFFFGFFE
@M03495:530:000000000-LYBTV:1:1103:17568:22627 2:N:0:CATCACCC+TGCTATAT
ATATTTTGCCGTTGATAAACCAGCTAATCCTGAAAAAAAAATCAAAGCTAAAAACTACAATGCTAAGACCACGATGTGACTGCTATCAAAGTTAGATATATATGTAAATTATTCATCTGTCAAATCCTAGAATTATATCATACCTGCTCCAGCAATCACGACCTGGCCTTAGATTCAGTAGGAACTACCTTTTTAGAGACTCCTCAGAGTGAACACCGAGATCACCAAGGCTCCACTCTCAGCTTCTATGA
+
1>AA?DFFFFD>AEGGGFFFEEHHGFGGHFGHCBEFGEGEGHHHHHEHHDFHFF?GE1GGHHGDHFBGHFHHEEGGFGHGGHHDHHHFHHHFHHHHHHHFHHHHGHGHGHHHEFHHHHHHGHHHGHGHHHHHHHHHHHHHHHHHHHFFHHHEHGEFFHHGGGGGHHCHGFHHHFHHHHHHHHGGHHFFHHHHHFGFHH0/DGFGGHHBHCGBGHHHFGGG@9BFFBFAFAE/:.;9FF0000CBBB0C000
@M03495:530:000000000-LYBTV:1:1103:13822:22628 2:N:0:CATCACCC+TGCTATAT
ATATTTTGCCGTTGATAAACCAGCTAATCCTGAAAAAAAAATCAAAGCTAAAAACTACAATGCTAAGACCACGATGTGACTGCTATCAAAGTTAGATATATATGTAAATTATTCATCTGTCAAATCCTAGAATTATATCATACCTGCTCCAGCAATCACGACCTGTAATGGTTTAGTGGGTTGTTCACTGTTTCTGAAAAATGAAGATAGTTGTCCAGCTTCCAAAAAGTTTATTGTGTTTTCTAGTGGAG
+
AAAAAFFFFFBAEGGGGCFGCFHGHFHHFFHHHGGGFEEGGHFFG3EBGEBGFFEFF3GHHHHGHHGHFFFC10FA?4B4@@3@FE3BFFF@@G4GGGHHGGHHFGHHFBHGHHHHEFFGFHEFGGHHHGBFGGFG?DGGHG3?FH023?FCC<CG2<FDD/@DHGDB1@D?FFFB<DAACF?AGG1FFF0G00GGH00D.CDDHHFHHHHHHF00CFCC00;:00;9E0BFFFGGFGFF//B0;BFF.BA
@M03495:530:000000000-LYBTV:1:1103:22587:22666 2:N:0:CATCACCC+TGCTATAT
ATATTTTGCCGTTGATAAACCAGCCTAATTCCAAAGCTCACATGCTGACAGATCGGAAGAGCGTCGTGTAGGGAAAGAGTGTATATAGCAGTGTAGATCTCGGTGGTCGCCGTATCATTAAAAAAAAAAAAAAAAAAGAAGAAAGGTGGGACGGGCTGACGTATAAATGACGCATAGAGAGCAGAGCCGGTACGAGCTCTCTGCACTGTAGATCTGGAAGGTGACGTATGATGGGTCATAGTGTAGATCAG
+
BCCCCFFFFFCBGGGGGGGGGGHHGHHHHHHHHHHHFHHHHHHHHHHHHHHHHHHGGGGHHHGGGFEGFFHHGGHHHGHGGGHHHHHGHHHHHGGHGFFGHEG?EE>?EEEE/E?GFEHHBD?FCCG<>@/<---<-:../0;/0.00:-..-----9./.9;00000900.:-..0;:0;.0/:AB.----:...;.00000000090:000;00000/.0000...0/0000.//.000:000000090
@M03495:530:000000000-LYBTV:1:1103:8661:22690 2:N:0:CATCACCC+TGCTATAT
ATATTTTGCCGTTGATAAACCACCCTCCCTGTGGTCGTTATCTTGCTCCTTCTGTCGTCAACGAATTTACTAATTCCAAAGCTCACATGCTGACAGATCGGAAGAGCGTCGTGTAGGGAAAGAGTGTATATAGCAGTGTAGATCTCGGTGGTCGCCGTATCATTAAAAAAAAAAACAAAGTGAGAGAATAGTGGGTGAGGGTAGTTGATAAAAAATATACAGAACTAGAAGTTGACAGTGCGCTGAGTGTA
+
BCBBCFFFFFCBGGGGGGGGGGGGGHHGGHHHHHHHGGGHHHHHHHHHHHHHHHHHGGGHGHGGGHHHHHHHHHHHHHGHHHHHHHHHHHHHFHHHHHHHGGGGHHHGGGGGGHHHHGHHHHHHHHHHGHGHHEHHDFHHHG2DHFHG<CEBD///E/.0<FGHGG>11<<E@@-..../00090;.000000....9.9;C/.0000000000-.00090000/0:90000000000900----..0:00
@M03495:530:000000000-LYBTV:1:1103:17622:22692 2:N:0:CATCACCC+TGCTATAT
ATATTTTGCCGTTGATAAACCAGCTAATCCTGAAAAAAAAATCAAAGCTAAAAACTACAATGCTAAGACCACGATGTGACTGCTATCAAAGTTAGATATATATGTAAATTATTCATCTGTCAAATCCTAGAATTATATCATACCTGCTCCAGCAATCACGACCTGTAATGGTTTAGTGGGTTGTTCACTGTTTCTGAAAAATGAAGATAGTTGTCCAGCTTCCAAAAAGTTTATTGTGTTTTCTAGTGGAG
+
AAABAFFFFFBAFGGGGGGGGGHHHHHHHGHHHGHHHGGGGHHHHHGEHGHHHHGGHGHHFFHHHHHGHFHFFGHGHBGFHEGHHHHHHHHBEHHHHGHHHHHHBFHH4GHFHHHHHGHHHGHHHGFHHHHFHHHFFGHHHHFFHHHHGHHHFHHHHHGGBDCFHFGHF@F<FGHFF1GHCFGGHHHHHHHHHHHEDGDFCFFFHHFFHCGHE0;GHFFEFFFFHE:9CBFFBFGFFFF9FGGGFF;F.;.
@M03495:530:000000000-LYBTV:1:1103:10182:22694 2:N:0:CATCACCC+TGCTATAT
ATATTTTGCCGTTGATAAACCACCCTCCCTGTTAGCTGCCATAGCAATGTCACAACCACTTCTTGCCCTCCAAAGCTCACATGCTGACAGATCGGAAGAGCGTCGTGTAGGGAAAGAGTGTATATAGCAGTGTAGATCTCGGTGGTGGCCGGATCATTAAAAAAAAAAACAGAAGTAGCAGGGAGGGTGGCGGGGGGTGGAAGACACGGGAGAAGTGTAGGAAATCGAATGAAAACTCTAGTTGGTAGGTG
+
AABBCFFFFFCBGGGGGGGGGGGGGHHGGHHHHHHHHHHHHHHFGHHHHHHHHHHGGGGHHHHHHGHHHHGHHHHHHHHHHHHHHHGHHHHHHHGFGGGHHGGGGGGHHHHGBHHGHHGGGHHHGHHHHHFG??DB3DBFHG/?C?//0=>//<@0FD11D1<<<<---../;0000;0009-..9-..-.-:-------.0/.:/9.--.-..900900000/:0.9/00;000/00:000000:00.00
@M03495:530:000000000-LYBTV:1:1103:26993:22704 2:N:0:CATCACCC+TGCTATAT
ATATTTTGCCGTTGATAAACCACCCTCCCTGTGGTCGTTATCTTGCTCCTTCTGTCGTCAACGAATTTACTAATTCCAAAGCTCACATGCTGACAGATCGGAAGAGCGTCGTGTAGGGAAAGAGTGTATATAGCAGTGGAGATCTCGGTGGTCGCCGTATCATTAAAAAAAAAAACAAATAGAATGGAGCAACTGGGCCGACCTACAACGTAGATCTTGTTAAGAGATCAGTGAGCTACCACATAACTTAT
+
CCCCCFFFFFB>FGGGGGGGGGGGGHHGGHHHHHHHGGGHHHGHFHHHHHHHHHHHGGGHGHGGGHHHHHHHGHHHHFHHHHHGHHFHHHGHHHHHHHHGGGGGHGFGGGGGGFHGHGGH/GCGHHGHHHHHHHHHFG2BGF2FH2GG<CD/?</?>>.<0FDGH111><<A-;-;..:0:0000000;/././//.;.;--9.0/000-....000;00000000:00:000000000/0:.00:0000:
@M03495:530:000000000-LYBTV:1:1103:18443:22725 2:N:0:CATCACCC+TGCTATAT
ATATTTTGCCGTTGATAAACCACCCTCCCTGTGGTCGTTATTTGCTCCTTCTGTCGTCAACGAATTTACTAATTCCAAAGCTCACATGCTGACAGATCGGAAGAGCGTCGTGTAGGGAAAGAGTGTATATAGCAGTGTAGATCTCGGTGGTCGCCGTATCATTAAAGACAAAAAAAAATGAAAAAGGGGCGCAGGTGTGAGGAGGGAGGGGAGAGGTAGTAGCAGGCAGAGAGAAGAGAGGTGACCGTGTC
+
BBBBBFFFFFBAEEGGGGGGGGGGGHHGGHHGHHHHGGGHHHHHGHHHHGHHHHHGCFHGHGFGHHHHHHHHHHGHHGHHEHHHGHHHHHGHGHGFHHGGGGGHHGGGGGGGGHHHGGHHHFGGGBFHHHHHHHHBCDGHFHGFDFFAEG/2></A<<0011=1DF110000.<--:-.00000....---=-A-.//.//./.:-.9---.9...9;//////9.9....;..///....9.///-....
@M03495:530:000000000-LYBTV:1:1103:5980:22732 2:N:0:CATCACCC+TGCTATAT
ATATTTTGCCGTTGATAAACCAGCTAATCCTGAAAAAAAAATCAAAGCTAAAAACTACAATGCTAAGACCACGATGTGACTGCTATCAAAGTTAGATATATATGTAAATTATTCATCTGTCAAATCCTAGAATTATATCATACCTGCTCCAGCAATCACGACCTGTAATGGTTTAGTGGGTTGTTCACTGTTTCTGAAAAATGAAGATAGTTGTCCAGCTTCCAAAAAGTTTATTGTGTTTTCTAGTGGAG
+
AAABAFFFFFBAFFGGGGGGGGHHGGHHHHHGHHHHHGGGCHHGHHFHHHHHHHGGHHHHGHHHHFHHHHHHGGHGHHHDFFBGHFHHHHHFFGHHHHHHHHHHHHHHHHHHHHHHHGHHHHFHHHFHHHHHHHHHHHFHHHFFHHHHHHHFHGHHGHGGADGGHHHFGFFGGHHHHHHHGGGGHHHHHHHHGHHHHGHHHHHEGHHFHHHGHHHHHHFFHHGFCBGEEFGGGGGGGFFGEGGGG0;CABA
@M03495:530:000000000-LYBTV:1:1103:23155:22757 2:N:0:CATCACCC+TGCTATAT
ATATTTTGCCGTTGATAAACCAGAACCATCCAAAGCTCACATGCTGACAGATCGGAAGAGCGTCGTGTAGGGAAAGAGTGTATATAGCAGTGTAGATCTCGGTGGTCGCCGTATCATTAAAAAAAAAAAAAGGGTAGTAATCATCGGGTGGCGTGTAGGCAGTGAAATGAGGATAGCGGTAGCAATCATTAGTAGGTCACGGTGCGATGTCATATGTGGCAGCTGGTCTGTGACATGGTGAGTAGTTCAAC
+
BCCCCFFFFFDCGGGGGGGGGGHHHHHHHHHHGHHHHHHHHHGHHHHHHHHHHHGGGGHHHGGGGEFGGGGGGHHHGHGHHHHHHHGHHHHHFHHHHGHHHG>EGE3E@FG<<GEHHHHHH4GFGG?<<<-...00.01<111110.-.:-.<.-:/1000.<01111111/</<01--.9.01100<1:<1<1:01100....--.<..111111110./../0/<11/<1111:0/111.<11<11111
@M03495:530:000000000-LYBTV:1:1103:12379:22773 2:N:0:CATCACCC+TGCTATAT
ATATTTTGCCGTTGATAAACCAGTCTCCAAAGCTCACATGCTGACAGATCGGAAGAGCGTCGTGTAGGGAAAGAGTGTATATAGCAGTGTAGATCTCGGTGGTCGCCGTATCATTAAAAAAAAAAAAAAAGGAGAGTGAGGAGGTTGTGAACAAAATAAACGAAGAGTAGTGAGGGCGTGAGACGCACTGAAAAGGAAGGAGAGGAGGTACTGGATGGAGTCGGATCTAAACACGAAGTAGAGACGCGTAA
+
CCCCCFFFFFECGGGGGGGGGGHHHHHHHHHHHGHHHHHHHHHHHHHHHHHGGGGHHHGFGGEFGHHHGHHHHHHHHHHHHHHHGHHHHFHHFGFHHFF?EF?BECEG>/FGHGHEHFHHGG@/<//--<..<...0110.0<<.//..1101/<.00<10......1111<10...---..10.----/0001<.//...........01110:::.</0/---.-011101..-...11:11/.---<.
@M03495:530:000000000-LYBTV:1:1103:19863:22795 2:N:0:CATCACCC+TGCTATAT
ATATTTTGCCGTTGATAAACCAGCTAATCCTGAAAAAAAAATCAAAGCTAAAAACTACAATGCTAAGACCACGATGTGACTGCTATCAAAGTTAGATATATATGTAAATTATTCATCTGTCAAATCCTAGAATTATATCATACCTGCTCCAGCAATCACGACCTGTAATGGTTTAGTGGGTTGTTCACTGTTTCTGAAAAATGAAGATAGTTGTCCAGCTTCCAAAAAGTTTATTGTGTTTTCTAGTGGAG
+
ABBCCFFFFFBAGGGGGGGGGGHHHHGHHHHHHHHGHGGGGHHHHHGGHHGHHHGHHHHHHGHHHHHHGGHHGGHGHGHHHGFHHGHHHGHGGHHHHHHHGHHHGHHHGHHHHHHHHHHHHHHHHHHHHHHHHHHHHHHHHHGGHHFHBGHHFHHHHHHGGGGGHHHHG?<?1<GFGGHFEGGGHHHHHHHHHGHGHHHGHHHD<CHHHHHHHGC0:C/GFHFHB0:CDCCFGGGGFFFFGFFGGBFGFFG
@M03495:530:000000000-LYBTV:1:1103:22014:22807 2:N:0:CATCACCC+TGCTATAT
ATATTTTGCCGTTGATAAACCAGCTAATCCTGAAAAAAAAATCAAAGCTAAAAACTACAATGCTAAGACCACGATGTGACTGCTATCAAAGTTAGATATATATGTAAATTATTCATCTGTCAAATCCTAGAATTATATCATACCTGCTCCAGCAATCACGACCTGTTACTGGTTTAGTGGGTTGTTCACTGTTTCTGAAAAATGAAGATAGTTGTCCAGCTTCCAAAAAGTTTATTGTGTTTTCTAGTGGG
+
@AAABBFFFFD>EGGGGGGGGGDHGHHHHHHHFHHHCECFGHHHHHHEHFHFHHGGHGHHGGHHHGHGHHHHGGHGFGHHHFHGGHHHGHHHHHHHGHFFHHHHBFHHHGHHHHHGHHHHGHHHGGGFHHHHHHHHHHGGFHGHHHHHHHFFFHFHHHHGB?FGHHHH1@FG?GHHHFHGGAFDEGGGFHHFHGHGGGFHHFHHH0:0CGFHFHHH0GHHCGHFCB;C9CCFGGGGGGGBFFFFFGF0B..
@M03495:530:000000000-LYBTV:1:1103:14667:22845 2:N:0:CATCACCC+TGCTATAT
ATATTTTCCGTTGATAAACCAGAGGACTCAGGCTGGACCAAAGCTCACATGCTGACAGATCGGAAGAGCGTCGTGTAGGGAAAGAGTGTATATAGCAGTGTAGATCTCGGTGGTCGCCGTATCATTAAAAAAAAAAAAAAAGAAGAAGCGGGGGGTAGGGGGAGGAAACTGATAAAAGGTAAATGGTACTCGATGTCAACGGTGTCGGCTCCGTATTGATGGGGTATAAATATGCATCGAAGGAGAAGATG
+
BCCCCFFFFDFFGGGGGGGGGGHHGHHHHHHHHHHGHHHHHHHHHHHHHHHHHHGHHHHHHHGGGGHHHGGGGEEHHGHGFHHHEGGGHHHHHHHHHHHHHGHHGHEGHG/EGEFE?AFEA0FDGFDDDDFGGGC@>-<--..</0/<0-----99.....--<9./<:11<111111.011::10<1111../<:1110<-...0.--.....<.0<1110....0:1<<1111111.</....../:11
@M03495:530:000000000-LYBTV:1:1103:16463:22854 2:N:0:CATCACCC+TGCTATAT
ATATTTTGCCGTTGATAAACCAGCTAATCCTGAAAAAAAAATCAAAGCTAAAAACTACAATGCTAAGACCACGATGTGACTGCTATCAAAGTTAGATATATATGTAAATTATTCATCTGTCAAATCCTAGAATTATATCATACCTGCTCCAGCAATCACGACCTGTAATGGTTTAGTGGGTTGTTCACTGTTTCTGAAAAATGAAGATAGTTGTCCAGCTTCCAAAAAGTTTATTGTGTTTTCTAGTGGAG
+
3AABAFFFFFBAGGGGGGGGGGHHHGHFHHHHHHHHCEGGGHHFHGFHHGHFFHGFHHHHHHHHHHHHHGHHGGHGHHHHHHFHGGHHHFFHGHHHHHHHHHHHGHHHHHHHHHHHGHHHHHHGGHHHHHGHHHHHHHGHHHHBGHEHHGF2FGFHHEHGEGGGHHGHF?G?FFGGDGAHGGGGHHHHHGHHHHHHHHDGAGHGHHHHHHHHHHHGFG/0GF/CCG..:CFGGGGGGGGFFB0CB0BFFGF
@M03495:530:000000000-LYBTV:1:1103:12465:22855 2:N:0:CATCACCC+TGCTATAT
ATATTTTGCCGTTGATAAACCACCCTCCCTGTGGTCGTTATCTTGCTCCTTCTGTCGTCAACTTCCAAAGCTCACATGCTGACAGATCGGAAGAGCGTCGTGTAGGGAAAGAGTGTATATAGCAGTGTAGATCTCGGTGGTCGCCGTATCATTAAAAAAAAAAACACAGGAGAAGGCGAGAGTGGACATATCAAGACTAGCAAGAAAGGAATATAAGAATGGAGTCGGGAGGTGAAGAGGAAGCAACGAAG
+
CCCCDFFFFFDAEGGGGGGGGGGGGHHGGHHHHHHHGGGHHHHHHHHHHHHHHHHHGGGHGHHHHHHHHHHHHHHHHHHHHHHHHHHHHGGGGGHHGGGGGGHHHHGHHHHHHHHHHHHHHGBHHGF4FGFHHGBAF/DGBFC@CC@DGGHHFFGFDFG-E-@-...::...../..-----00.0000;00:000/000/00////0://;0000000;;00/0/-;--:-..:000...;;.:/.-...
@M03495:530:000000000-LYBTV:1:1103:23800:22865 2:N:0:CATCACCC+TGCTATAT
ATATTTTGCCGTTGATAAACCAGTCACAACCACTTCTTGCCCTCCAAAGCTCACATGCTGACAGATCGGAAGAGCGTCGTGTAGGGAAAGAGTGTATATAGCAGTGTAGATCTCGGTGGTCGCCGTATCATTAAAAAAAAAAAAAGAAGAGAATATGAAGGTAAGGTTCTGTGGATAAGTAGTGATCAGTGGTAGAGGTAAAATCCTGCCGTGAACAGTAGCGTAATACTCATCTCTGGCACTAACATTTG
+
CCCCDFFFFFDBGGGGGGGGGGHHHHHGHGGGGHHHGHHHGHHHGHFHHHHHHHHGFHFHHHHHHHHHGGGGGHHFEGGGGGHHHGHHHHGHGHHHHHHHHHHHFG4FHHEFHHHE?EG<?E?AD</0BFBHGFHFF?B//-<>-.../0./0:000000:0000000;0000;000000000/0000000:;0000/0000;00::00.-.:..00/:000-...900000:000;000/0/00:00000
@M03495:530:000000000-LYBTV:1:1103:27046:22867 2:N:0:CATCACCC+TGCTATAT
ATATTTTGCCGTTGATAAACCACCCTCCCTGTGGTCGTTATCTTGCTCCTCCAAAGCTCACATGCTGACAGATCGGAAGAGCGTCGTGTAGGGAAAGAGTGTATATAGCAGTGTAGATCTCGGTGGTCGCCGTAGCATTAAAAAAAAAAACAATGGCGAAATAGGACGTGGGACGCGCATTCAAACATGAAAAACAGTCTGTATTAGGCGTCTGAGTTCCGCTGTGAGCTAACTCACCTGACGCACTACAC
+
BBCCBFFFFFCBGGGGGGGGGGGGGHHGGHHHHHHHGGGGHHHHHHHHHHHHHFHHHHGHHHHHHHHHHHHGHHHGFGGGHHGEFGFFGHHFGGHHHHHHGFGHHHHHHGFFG4FG44BE40F?E</2>//><//<@G2D>FFF@/A<--.<.00//;---.0000/:...-..;----../////.;/9;//...////9//;/99//-9:../9////...-./////////9//.;//9;.---////
@M03495:530:000000000-LYBTV:1:1103:16660:22895 2:N:0:CATCACCC+TGCTATAT
ATATTTTGCCGTTGATAAACCAGTCAGGAGTCCAAAGCTCACATGCTGACAGATCGGAAGAGCGTCGTGTAGGGAAAGAGTGTATATAGCAGTGTAGATCTCGGTGGTCGCCGTATCATTAAAAAAAAAAAAAAAGGGAAAACAGATTGGGGGTGGTGGTATAAATAATAAATAAGACAGAGACTACAGTGATAACAGATACAGACAGATAACTAGTTCCTACCGCTCAGCGTTACTATATGAGTACACGA
+
BCCCCFFFFFCCGGGGGGGGGGHHHHHHHGHHHHHHHHHHHHHHHHHHHGHHHHHHGFGGHHHGGGEAEGHHHGHHHHHHHHHHHHHHGGHHGHEGGHHHGFHGEEDFDE/EE<<B0GGGHDF4FB@>DG/<---..<<..//.//000..:----.9..00000000;00000;000//////00/00000000000/000000:;:/00000;00000000.---;;BB.....0000000000000.-
@M03495:530:000000000-LYBTV:1:1103:26394:22902 2:N:0:CATCACCC+TGCTATAT
ATATTTTGCCGTTGATAAACCAGCTAATCCTGAAAAAAAAATCAAAGCTAAAAACTACAATGCTAAGACAACGATGTGACTGCTATAAAAGTTAGATATAAATGTAAATAATTCATCTGTCAAATCCTAGAATTATATCATACTTGCTCCAGCAATCACGACCTGTAATGGTTTAGTGGGTTGTTCACTGTTTCTGAAAAATGAAGATAGTTGTCCAGCTTCCAAAAAGTTTATTGTGTTTTCTGGTGGAG
+
3AAABBFFFFBAGGGGGGGGGGHHHHHFH5GHFBGHHGGEAHGHHHBGHFFEBGGGGFHGHFGGHHHHH3FC011114@B4B34444BB33B4443444444BE4BGFH4?F444FF4BF4BG4FFB4FGGFD4?B4B43?BD33B3?F22B2B2<<<@/CC//F1@<1@1?10<<<FF.C.<<<<1100=G==00=DDH..0D0<0000:00<C:0//:::/C0GA..;F00F0900;/9/C000;;..;
@M03495:530:000000000-LYBTV:1:1103:24543:22913 2:N:0:CATCACCC+TGCTATAT
ATATTTTGCCGTTGATAAACCACCCTCCCTGTGGTCGTTATCTTGCTCCTTCTGTCGTCAACGAATTTACTAATTCCAAAGCTCACATGCTGACAGATCGGAAGAGCGTCGTGTAGGGAAAGAGTGTATATAGCAGTGTAGATCTCGGTGGTGGCCGGGTCATTAAAAAAAAAAAGAGGGGGCAGACCAAAGAGGTCACGGCTAATCCGAGCAAGACGAAAGTGTGTGCTAGAAGAGAAAAGTGTTCTTGC
+
AABCCFFFFFCBGGGGGGGGGGGGGGHGGHHFHHGHGGGHHHGHHGHHHHHHHHHHGGGHEHGGGHHHHHHHFFHHHHFHHFHGFHFHHHHHHHHHGHHHGGGE1FHGGGGGGFHGHFGGGHEGHF3FHHHHFGHHHH3F3D2D22@FCD?//?0<@/<C->1=GGGB<AC<;A-../..----..../..///.////..--./;//..-:-////.--..9///..//////:/.9/////////////
@M03495:530:000000000-LYBTV:1:1103:19656:22916 2:N:0:CATCACCC+TGCTATAT
ATATTTTGCCGTTGATAAACCAGTCCAAAGCTCACATGCTGACAGATCGGAAGAGCGTCGTGTAGGGAAAGAGTGTATATAGCAGTGTAGATCTCGGTGGTCGCCGTATCATTAAAAAAAAAAAAAGAAGTAAGGTAAGGAGTAGGAGGAATATGAACGAGAAAAAAGGCTGACACGAAGACGACACAGAGAACGCAAGCCAGTAGGAAAGAGTACGCGATGAGTAACTGACACAGGACAGCTACCAGCGA
+
CCCCCFFFFFCAGGGGGGGGGGHHHHHHHHHHHHHHGHHHHHHHHHHHHGGGGHHHGGGEEGHHHHGGHHHHHHHHHHHHHHHFHDH4FGDD4GHHG1EFEFG/EE//00F4GEGBGFGGC?///<..00>1>11111<11.//000<../00=0000.....:/.-...0../00.-;../.----/.0;/00..---../.000000/::/0:0..---.00:00:000000/..:./..000/00.--
@M03495:530:000000000-LYBTV:1:1103:20044:22950 2:N:0:CATCACCC+TGCTATAT
ATATTTTGCCGTTGATAAACCAGCTAATCCTGAAAAAAAAATCAAAGCTAAAAACTACAATGCTAAGACCACGATGTGACTGCTATCAAAGTTAGATATATATGTAAATTATTCATCTGTCAAATCCTAGAATTATATCATACCTGCTCCAGCAATCACGACCTGAGTCCTGGCAAACAACCTGCAGAAAAGCCAATCAAATATATTTTCACAAGAGATGGAATGTGAGGCAATAATAGAGTACAAAGGTT
+
AABCCFFFFFCCGGGGGGGGGGGHHHHHHHHHHHHHHGGGGHHHHHGHHHHGHHGHHHHHHHHGHGHHHHHHGGHGHFHHFHEFHHHHHHHFHHGHHHHHHHHHHHHHHHHHHHHHHHHHGGHHHHHHHHHHHHHHHHHHHHHFHHHGHGHHHGFGHHHGGGGGHEFHHFFHGFHGGHHHHGHHHHHHCGHHHHEHHFFFHHGHEHGHHHHHHGHCHHHHHE0GFCFFGGGGGGGGGGECFCFGGGGGGFG
@M03495:530:000000000-LYBTV:1:1103:15782:22955 2:N:0:CATCACCC+TGCTATAT
ATATTTTGCCGTTGTAAACCAGGCGGACCAAAGCTCACATGCTGACAGATCGGAAGAGCGTCGTGTAGGGAAAGAGTGTATATAGCAGTGTAGATCTCGGTGGTCGCCGTATCATTAAAAAAAAAAAAAAAAGTGAAAATAGACAGGAGGATGTCTAGGGAGTGTAAGCTGAGTGTCTGGCGCGGGATGCGCAAGGCGAAGCGCGACAGATGGTCAGAACATAGCTGACAGGCGGTGACTAGCACAATGTA
+
BBCCCFFFFFCCGGGGGGGGGGGHGGGGGHEHGHHHHHHHGHHHHHHGGHHHGGFGHHHEFFGGG?GHHGFGHHHHFGFHHHGHFGHHFHDGGEFGD4GGEFG/BE/ED//0BFGDD3FGHGGC@C<-<-;@.00000;000:00/;:.../0:00000./...;00;00:0.;0:000/:-.-9--.;/-.--;.;--------9--:/;00000/:0:/00::000/00..:---.0000/:0//000:
@M03495:530:000000000-LYBTV:1:1103:5664:22994 2:N:0:CATCACCC+TGCTATAT
ATATTTTGCCGTTGATAAACCAGTCAGGAGTCCAAAGCTCACATGCTGACAGATCGGAAGAGCGTCGTGTAGGGAAAGAGTGTATATAGCAGTGTAGATCTCGGTGGTCGCCGTATCATTAAACAAAAAAGAGCGGCAGCGATAAGAGAGGCCTGCATGCGTGATGAACGAGTAAAAGTACTAGTGACGACGTCTTAAGGATGACGTAACTAACATGGTAAGCTAAGTCACTGGGGATACACTAATCAACA
+
BBBBAFFFFFBAGGGGGGGGGGHHHHHHHGHHHHHHHGGHHHHGG3FGHHHHHHHHEEAE1GHGFGEEE?GGHGHHHGGHGGGBGHHHGGDG4B4FBG44EHHF??>E3/EEG</?EDFGFB4?3/FFFG/?22///////-...1110<.../../000<.<:C00:0...:.00000000000000..9--./.000000//0..9..///////./////9//;;///;/..-;../9/9////////
@M03495:530:000000000-LYBTV:1:1103:4356:23005 2:N:0:CATCACCC+TGCTATAT
ATATTTTGCCGTTGATAAACCAGCTAATCCTGAAAAAAAAATCAAAGCTAAAAACTACAATGCTAAGACCACGATGTGACTGCTATCAAAGTTAGATATATATGTAAATTATTCATCTGTCAAATCCTAGAATTATATCATACCTGCTCCAGCAATCACGACCTGTAATGGTTTAGTGGGTTGTTCACTGTTTCTGAAAAATGAAGATAGTTGTCCAGCTTCCAAAAAGTTTATTGTGTTTTCTAGTGGAG
+
1AAAA3FFFFDAGGGGGF1FFGAEHHFFBDHHEFGHHGCEGGHFCEGFFHHHHF/GHHHHFHBFFFCHFFHHF?GFBFHHHH0FHGHHHHBFF2GHHHHHHHHHHFHGGHHHHGFHEHHHGH>EGF1GGHHGGHHFHHGDGHFGHHFHHGFGBCGHFHHG//C?GHGGH?<1?FGHFFFH?FCGHHHFFBFHDDGFHGG0CAGHHHB00CGCGGFHBGFEFHFFGHEEBFFBFGGGGFFFGGFGF00CF0E
@M03495:530:000000000-LYBTV:1:1103:15504:23012 2:N:0:CATCACCC+TGCTATAT
ATATTTTGCCGTTGATAAACCAGCTAATCCTGAAAAAAAAATCAAAGCTAAAAACTACAATGCTAAGACCACGATGTGACTGCTATCAAAGTTAGATATATATGTAAATTATTCATCTGTCAAATCCTAGAATTATATCATACCTGCTCCAGCAATCACGACCTGTCCTGGCAAACAACCTGCAGAAAAGCCAATCAAATATATTTTCACAAGAGATGGAATGTGAGGCAATAATAGAGTACAAAGGTTGA
+
AABCBFFFFFCBGGGGGGGGGGHHHHGHHHHGHHHHHGGGGHHEFHHFHHHGGBGGHHHHHGHHHHHHHGHGGGHGHHHFHFHHHGHHHHHHGHFHFHHGHHHHFHHHHGHHHHHHHHEHHHHHHHFHHFFHHHHHHEHFHHGFHHFHHGHHFGGHHHHGGGGGGHHH1<?FGHHHHHGGHHEHGFHHFFFFHGGHHHHGGHHHHFHHHGH0CGHHGECHHHHCFGGFGGGGFFCFFFBFGFGGFGG9BC/
@M03495:530:000000000-LYBTV:1:1103:15469:23029 2:N:0:CATCACCC+TGCTATAT
ATATTTTGCCGTTGATAAACCAGCTAATCCTGAAAAAAAAATCAAAGCTAAAAACTACAATGCTAAGACCACGATGTGACTGCTATCAAAGTTAGATATATATGTAAATTATTCATCTGTCAAATCCTAGAATTATATCATACCTGCTCCAGCAATCTGGGAAGGTATTTGATCTCCTGGAGATTGTTACTCGGGTAGATCGTCTTGATGAGACTTGCTGCGTAGGCCTCTCTAACCATCTGTGGGTCAGC
+
AAAABFFFFFBAEGGGGGGGGGHHHHHHHHHHHHHHFEGEEHHHHHFHHGHGHHGHHHGHHHGHHGHHFHHHGGHGHHHHHGFHGHGHGHGFHHGHHHHHHHHHHHHHHHHHHHHHGHHHHHHHHHHGHHHHHHHHHGHHHHFHHHFHFFHGHHEGHHGHHHHGGFGE1<FGHHHHEFHHFFHHHHHHHGFHGGG.CGBGHGGGCEGGCGGBFCHHFFHBF?AD-CFBFGGGFG09;BFFFFGGG?EF.C9
@M03495:530:000000000-LYBTV:1:1103:13405:23036 2:N:0:CATCACCC+TGCTATAT
ATATTTTGCCGTTGATAAACCAGTCAGGAGTCCAAAGCTCACATGCTGACAGATCGGAAGAGCGTCGTGTAGGGAAAGAGTGTATATAGCAGTGTAGATCTCGGTGGTCGCCGGATCATTAAAAAAAAAAAAAAGGAAGATATAGGAGGAGAGGGTAGCAGTTAAAAAGGAAAGAGGAGGAGGGAGAGTAAGGCGAGGTAGATGTGGAGTAGTTGAGGGATGAGTAGAGTGGTGCGTAATAGTAGGATCAG
+
CCCDCFFFFFDCGGGGGGGGGGHHHHHHHGHHHHHHHGHHHHHHHHHH5FHHHHHHGGGGHHHGEGGEEHHHHGGHHHHHHHHHHHHHHHHHFGFGHHEGDHHG?EE>?E??E/<EDHBGGBBFGGFGCD--<-../<.<==000:0/.....:../.0;;0000000..///;//...:...-.9..:0000/:---.000;0000:.0/000;00/..:.00:00;00:9:.0-....00000000/.0
@M03495:530:000000000-LYBTV:1:1103:7029:23046 2:N:0:CATCACCC+TGCTATAT
ATATTTTGCCGTTGATAAACCAGCTAATCCTGAAAAAAAAATCAAAGCTAAAAACTACAATGCTAAGACCACGATGTGACTGCTATCAAAGTTAGATATATATGTAAATTATTCATCTGTCAAATCCTAGAATTATATCATACCTGCTCCAGCAATCACGACCTGTAATGGTTTAGTGGGTTGTTCACTGTTTCTGAAAAATGAAGATAGTTGTCCAGCTTCCAAAAAGTTTATTGTGTTTTCTAGTGGAG
+
3AABBFFFFFCAGGGGGGGGGGHHHHHHHGHHHHHGHGGGGHGGHHGHHHHFFHGGHEHHHHHHHHHHHBGHGCHGHFHHHHHHHHGHHFHFFHHHHHHHHHHHHHHHHHHHHHGHHGGHHHGGGGHHHFFHHHHHHEHGHHGHHHEHHGHHFHHHEFFGECGGFHHFF@GFGHHEGFHEEGCGHHGHHGHHHHHHHF0GGFHFDGFHHGHHHFCGFFFHHHHFGFEFBBCCGGGGGGBFGGGGGBCFGFE
@M03495:530:000000000-LYBTV:1:1103:17624:23051 2:N:0:CATCACCC+TGCTATAT
ATATTTTGCCGTTGATAAACCACCCTCCCTGTGGTCGTTATCTTGCTCCTTCTGTCGTCAACGAATTTACTAATTCCAAAGCTCACATGCTGACAGATCGGAAGAGCGTCGTGTAGGGAAAGAGTGTATATAGCAGTGTAGATCTCGGTGGTCGCCGGATCATTAAAAAAAAAAAAAAAAAAGAACATCGAGGACAGTTAAGCATGAAACGAAACATCAGTAGGGGGGAGATCAGTGCTATGTGCAGGGCG
+
CCCCCFFFFFCCGGGGGGGGGGGGGHHGGHHHHHHHGGGHHHHHHHHHHGHHHHHHGGGHGHGGGHHHHHHHHHHHHHHHHGHHHHHHHHHHHHHHFGHHGGGGGHHGGGGEGGHFHGHHHHHHHHHFDHHHGHHHHH3GHH2F2@FA/?ED1A/<@--.-<=FF0=0<<<-;@-9;-----...//00:/.9-./.;000:000;00:0....-/00000:00.;---:9/00000000000000:.-.-
@M03495:530:000000000-LYBTV:1:1103:14386:23055 2:N:0:CATCACCC+TGCTATAT
ATATTTTGCCGTTGATAAACCAGCTAATCCTGAAAAAAAAATCAAAGCTAAAAACTACAATGCTAAGACCACGATGTGACTGCTATCAAAGTTAGATATATATGTAAATTATTCATCTGTCAAATCCTAGAATTATATCATACCTGCTCCAGCAATCACGACCTGTCCTGGCAAACAACCTGCAGAAAAGCCAATCAAATATATTTTCACAAGAGATGGAATGTGAGGCAATAATAGAGTACAAAGGTTGA
+
ABBBBFFFFFBAECGGGGGGGGHHHHHHHHHHHHHHHGGGGHHFHHGHHHHHHHGHHGHHHHHHHHHHHHHHGGHGHHHHGHHHGHHHHHHHHHFHHHHHHHHHHHHHHHHHGHHHGHFHHHHHHHGHHHHHHHHHHHHHHHGGHHFHHHFGFGGHHHHGGGGGHHCG1FFGGFFFHECDHFEHHHEHFHHHHHHHHGHHHHHHHHHHHGHHHGHHGHGHFHHGFFFGEGGGGGFGBFF;FFFGGGBCFF;
@M03495:530:000000000-LYBTV:1:1103:9240:23062 2:N:0:CATCACCC+TGCTATAT
ATATTTTGCCGTTGATAAACCAGCTAATCCTGAAAAAAAAATCAAAGCTAAAAACTACAATGCTAAGACCACGATGTGACTGCTATCAAAGTTAGATATATATGTAAATTATTCATCTGTCAAATCCTAGAATTATATCATACCTGCTCCAGCAATCACGACCTGACCTGGTGAGCACCTTGTTATCGATAGAATCATCCTTCAAGAATGACTGTGGCACGTAATGGTTTAGTGGGTTGTTCACTGTTTCT
+
11>1>DFFBBD1AEEGGGGGGGFHHHFFEGGFGFHHHGCECGFDHEFBFHHH1D/BGG1GBE1BD2EGECGHC/EFBGGFFDF1FGHHGHHHHGGFFEFF2D@G>2GHHHHHHG2EGGGHHF2FG1<EFDFGHGHGHHHGHHFBGBGHDGFGBGGD@GFAA/CCFFBF1???CGHHFHAGCFGFGHHHGGH.DDHHFFGFGFFFFGHFHC00:0C:/;/:ACCFEFFFFGFGB9AEAG?C.;B0B0;0;B0
@M03495:530:000000000-LYBTV:1:1103:9660:23083 2:N:0:CATCACCC+TGCTATAT
ATATTTTGCCGTTGATAAACCAGGACTCAGGCTGGACCAAAGCTCACATGCTGACAGATCGGAAGAGCGTCGTGTAGGGAAAGAGTGTATATAGCAGTGTAGATCTCGGTGGTCGCCGTATCATTAAAAAAAAAAAAAAGAGAAGAAAGGTGGAGGCGGGAGGATGTACGAAGAGGAGAGGATACATGATGACACGATGGTGACAACCGAAGAGTCGTGTAGAGTGATGTCCACTGGTACGACTTAGTATG
+
BBBCCFFFFFCBGGGGGGGGGGHGHHHHHHHHHHGHHHHHHHHHHHHHHHHHHHHHHHGFHGEFGFFHGGGFEEHGHHGHHHHGHGHHHHHHHHHHGHHGBGD4BFGFGGGG/3E/FC<B0BBBBFDFGD@B@@@----..</0/://0.00..<..<--<--./0011..9.....9..../0011101<1<00.-...011011..----..10-<.9/11111111<111<10/111.....11<111
@M03495:530:000000000-LYBTV:1:1103:12044:23100 2:N:0:CATCACCC+TGCTATAT
ATATTTTGCCGTTGATAAACCAGCTAATCCTGAAAAAAAAATCAAAGCTAAAAACTACAATGCTAAGACCACGATGTGACTGCTATCAAAGTTAGATATATATGTAAATTATTCATCTGTCAAATCCTAGAATTATATCATACCTGCTCCAGCAATCACGACCTGTAATGGTTTAGTGGGTTGTTCACTGTTTCTGAAAAATGAAGATAGTTGTCCAGCTTCCAAAAAGTTTATTGTGTTTTCTAGTGGAG
+
AABCCFFFFFCBGGGGGGGGGGHGHHHHHHHHHHGHHGGGGHHFHGFFHHHGHHGHHHHHFHHHHHHHHHHHGGHGHHHHGHCHHHFGHHGHHHHHHHHHHHHHHHHHHHHHGHGHHGHHHHHHHGGGFHGHHHHHHHFHHHHFHHHHFHHGHGGHHGHGGGGGFHFHHFFFGHHGHHHFEGGGHHHHHHGHFFFHHEGHHHHGHHHHHHHHHHFHGHFFHHFFHGH..;;FGGGGFFFFFFFGFFFFFGE
@M03495:530:000000000-LYBTV:1:1103:5583:23132 2:N:0:CATCACCC+TGCTATAT
ATATTTTGCCGTTGATAAACCAGGACTCAGGCGGACCAAAGCTCACATGCTGACAGATCGGAAGAGCGTCGTGTAGGGAAAGAGTGTATATAGCAGTGTAGATCTCGGTGGTCGCCGTATCCTTAAGAAAAAAAACCGAAGGCGAATGTGATTCACAACACCTACTATCAGAATTGTACTGTACCTTAGTATAATTTAGCAAACTGTCATTTACATTACGATGATGATTCCATACTGAGTACATGTGCACC
+
>AAB@FFFFFBAFGFGGGGGGGHGDGHHHFFFEEFGEGHDHGHHHBHHHFDHFFHHHHHHG>F?FGGGGGGGGFGGHFHHHHFHGGG44FGHG4FDGH44?444F40/?/</3></BBD0F2@DG@22>CC0//->.-<--..-<--/0000000000....///;0000;;00C000;00;090900000;0090;00000/.000//////;9B9/9.;../9/9/99//;/.;///;//////;////
@M03495:530:000000000-LYBTV:1:1103:18449:23138 2:N:0:CATCACCC+TGCTATAT
ATATTTTGCCGTTGATAAACCAGGACTCAGGCTGGACCAAAGCTCACATGCTGACAGATCGGAAGAGCGTCGTGTAGGGAAAGAGTGTATATAGCAGTGTAGATCTCGGTGGTCGCCGTATCATTAAAAAAAAAAAAGACATAGAAGGGGGTGGGTGGGGGGGGACACAGTATACTGTGAAGCGAGTCGCTAGGAGAGACGCAGTGAGAGTGTGTAGTGGTAAGAGGGGACAAGACACAGAACGACAGAAC
+
BCCCCFFFFFCAGGGGGGGGGGHGHHHHHHHHHHGHHHHHHHHHHHHHHHHHHHHHHHHHHGGGGGHGFGGGFEGHHHGHHHHGHFGFHHHHHHHHHHHHEBE4@4GHEEEEE?@E<E//00333B?F32BCF/<->..0/=0=000..---::-..---------..9./////://////;-.--/--...:/9:../;---.////////:.////.//9/;9..-.-...///:/9///.9---///
@M03495:530:000000000-LYBTV:1:1103:12145:23160 2:N:0:CATCACCC+TGCTATAT
ATATTTTGCCGTTGATAAACCAGGACTCAGGCTGGACCAAAGCTCACATGCTGACAGATCGGAAGAGCGTCGTGTAGGGAAAGAGTGTATATAGCAGTGTAGATCTCGGTGGTCGCCGTATCATTAAAAAAAAAAAAAAAGAGAGATACGGTTGAGCTGACATCTGATATAAGAGGGAAATTACAAAGATGTGTACTGGGATAGGTTGCGTGCATATAGTGAGTTAGTGATTAGCTAAATGATAGCGCGAG
+
BCCDDFFFFFECGGGGGGGGGGHGHHHHHHHHHHGHHHHHHHHHHHHHHHHHHHHHHHHHHGGGGHHHGGGGEGHHHHGHHHHHHHHHHHHHHHHHHHHHGHFGFGHHGAGGEDE@FGEAHAHHHHFGD?<BD?@--<--..//..111../.-/0<1<0/010111<<:1111<.....01:1110//0111111110..0<0:11/.-..<.1111<11101111<111<1</:1111111111-----
@M03495:530:000000000-LYBTV:1:1103:23181:23162 2:N:0:CATCACCC+TGCTATAT
ATATTTTGCCGTTGATAAACCAGCTAATCCTGAAAAAAAAATCAAAGCTAAAAACTACAATGCTAAGACCACGATGTGACTGCTATCAAAGTTAGATATATATGTAAATTATTCATCTGTCAAATCCTAGAATTATATCATACCTGCTCCAGCAATCACATGGTTTAGGGGGTTGTTCACTGTTTCTGAAAAATGAAGATAGTTGTCCAGCTTCCAAAAAGTTTATTGTGTTTTCTAGTGGAGGTCTTGGA
+
AABBBFFFFFBBGGGGGGGGGGHHHGHHHHHHHHHHHGGGGHCFHHBGHHHFHHGHHCGHFHHHHGHHGFCGGFHEFEHFGGFHHHBGHHHHHHHHGHGHHHHHDGHHHDGFHGHHHGHHHHHHHHHHGGHHHHHHFHGHHHGHFHHHFHFFFFFHHHHHHHHHHGFD1??C@CGGHHGHGHHHHHHHHFFH<CHHHHFGGHHGHGBGGGFHGHHH:FGGEFFFGGGFFFFFGFCFFBCB.BADE90FBF9
@M03495:530:000000000-LYBTV:1:1103:5600:23182 2:N:0:CATCACCC+TGCTATAT
ATATTTTGCCGTTGATAAACCAGCTAATCCTGAAAAAAAAATCAAAGCTAAAAACTACAATGCTAAGACCACGATGTGACTGCTATCAAAGTTAGATATATATGTAAATTATTCATCTGTCAAATCCTAGAATTATATCATACCTGCTCCAGCAATCACGACCTGTAGGGAGATGGGGAGAAGAAAAGCCCGATTCTCTTCGCTCCTGGCAAACAACCTGCAGAAAAGCCAATCAAATATATTTTCACAAG
+
AABBBFFFFFBAFGGGGFGGGGGHHHHHHFHHHHHHHGGGGHHHHGHFHHHHHHGHHHHHHHHHHHHHHHHHGGGGHFHHFHHHHHFHHHHHHHHHHHHHHHHHFHHHHHHHHHHHHHHHHHGHHFFHHHHHHHHHHHHHHHHGHHGGFHHFHFFGHHHCEDCGFHGHF?FEGGHGE?ECDECHEGHFHGHGGGGHFHHHHGG:GGBBFFFGFGGEGBFGGGFFGGGGGFFFG/C0CFFFFFFBFFFFB99
@M03495:530:000000000-LYBTV:1:1103:8857:23197 2:N:0:CATCACCC+TGCTATAT
ATATTTTGCCGTTGATAAACCAGCTAATCCTGAAAAAAAAATCAAAGCTAAAAACTACAATGCTAAGACCACGATGTGACTGCTATCAAAGTTAGATATATATGTAAATTATTCATCTGTCAAATCCTAGAATTATATCATACCTGCTCCAGCAATCACGACCTGTCCTGGCAAACAACCTGCAGAAAAGCCAATCAAATATATTTTCACAAGAGATGGAATGTGAGGCAATAATAGAGTACAAAGGTTGA
+
AABBAFFFFFCAFGGGGGGGGGHHHHHHHHHHHHHHHGGGGHHHHHFHHHHHHHGHHHHHHHHHHHHHHHHGGGHGHHHHFHEHHFHHHHHHFHHHHHHHHHHHGHHHHHHHHHHHHHHHHHHHHHHHHHHHHHHHHHHHHHFGHHFHHHHHHHHHGHHGGGCGHHGH<?GFHHHHHH.EGGHHFHHHHHHGHHHFHHHHHHHFHHHFHHHHHFGHHHGFHFHHFGGG?EGGF09B;FGFGGGGGGGGGG/
@M03495:530:000000000-LYBTV:1:1103:6029:23204 2:N:0:CATCACCC+TGCTATAT
ATATTTTGCCGTTGATAAACCAGCTAATCCTGAAAAAAAAATCAAAGCTAAAAACTACAATGCTAAGACCACGATGTGACTGCTATCAAAGTTAGATATATATGTAAATTATTCATCTGTCAAATCCTAGAATTATATCATACCTGCTCCAGCAATCACGACCTGTAATGGTTTAGTGGGTTGTTCACTGTTTCTGAAAAATGAAGATAGTTGTCCAGCTTCCAAAAAGTTTATTGTGTTTTCTAGTGGAG
+
ABBBBFFFFFBAEGGGGGGGGGHHHGHHFHHHHHHHHGFFGHFGGHHHHGHFFGFHHGHHHHHHHHHGHGHHGGGGGHHHFHBBHHFHHHHFHHHHHHHHHHHHGHHHHHHGGHHHHHHHGHFHHGFHHHHHGGHGHHHHHHEFFHFHHFHFFFFHHHHGB?CFHHGHF@F?DGHHDGHHGGGGHGGHHHHHFFFHHHDGFHHGHHGHHHFFFHHFHHFHBHBGGFG?C0;;FFGGFB;FGFGGGGGG.BE
@M03495:530:000000000-LYBTV:1:1103:20232:23216 2:N:0:CATCACCC+TGCTATAT
ATATTTGCCGTTGATAAACCAGCTAATCCTGAAAAAAAAATCAAAGCTAAAAACTACAATGCTAAGACCACGATGTGACTGCTATCAAAGTTAGATATATATGTAAATTATTCATCTGTCAAATCCTAGAATTATATCATACCTGCTCCAGCAATCACGACCTGTAATGGTTTAGTGGGTTGTTCACTGTTTCTGAAAAATGAAGATAGTTGTCCAGCTTCCAAAAAGTTTATTGTGTTTTCTAGTGGAGG
+
AABBAFFFFBBBGGGGGGGGGGHHHHHHHHHHHHHHGGGGHHHHHFHHGHHHHGHHHHHGFHHHHFHHHHHGGHGHFHHFHGHHHEHHHHHHHHHHHHHHHHHFHHHGHHHFHGFHHHHGHHHHGHHHHHHGGHHHHHHHHHFHHEHFGHHGHHGHHHGFGGGHGHHHGGGHHHFDGHHDGGDHHHGHFGHDFGFHGHGACDH0DG0GHFCGGF0CGHHHG:GBFHECBGFGFBFGGBFGGGFFGGG?0;9
@M03495:530:000000000-LYBTV:1:1103:14726:23231 2:N:0:CATCACCC+TGCTATAT
ATATTTTGCCGTTGATAAACCAGCTAATCCTGAAAAAAAAATCAAAGCTAAAAACTACAATGCTAAGACCACGATGTGACTGCTATCAAAGTTAGATATATATGTAAATTATTCATCTGTCAAATCCTAGAATTATATCATACCTGCTCCAGCAATCACGTCCTGGCAAACAACCTGCAGAAAAGCCAATCAAATATATTTTCACAAGAGATGGAATGTGAGGCAATAATAGAGTACAAAGGTTGAACCTG
+
AABBBFFFFFBAEGGGGGGGGGHHHHHHHFHHHHHHHGGGGFFFHHFFHHHGHHGFHHHHHHHFHGHHHHHHCGHEGHHHHGFHBDGHGHHHHHFHHHHHHHHHHHHHHDFGHHHHGHHHHHFGHHGHHHHHHHHHEHHHHHHHHHGHHHBGHGCHHHHGF?FDHFAGHEHHHHGHFHHFHHGHHHGHHHHBGHHHFGHHGHFHHHFFHGHHFGEGHHFGGHHGGHGGEBFGFF9B0;BFBF9B/FBFE/9
@M03495:530:000000000-LYBTV:1:1103:26568:23247 2:N:0:CATCACCC+TGCTATAT
ATATTTTGCCGTTGATAAACCAGCTAATCCTGAAAAAAAAATCAAAGCTAAAAACTACAATGCTAAGACCACGATGTGACTGCTATCAAAGTTAGATATATATGTAAATTATTCATCTGTCAAATCCTAGAATTATATCATACCTGCTCCAGCAATCACGACCTGTAATGGTTTAGTGGGTTGTTCACTGTTTCTGAAAAATGAAGATAGTTGTCCAGCTTCCAAAAAGTTTATTGTGTTTTCTAGTGGAG
+
ABAAAFFFFFBAGGGGGGFGGGHHGFHHHHHHGFBBFGCEFHHFHHDFGFF5FDGHHGHHHHHHGFHHHHHHGGHGHFHF@@CFHFBGHFFFFHHHGHHHHHHGFHHHGFHH4GHHGHBHFFHHGHGHHGGHHHHHHHHGHHFFFHHHHFHH2GFFHHHGGGCGHHHBF@FFFGHF>DAC<FCGEHGHHHHHDGFB000=CFHHDC0CC;C00;0GB//C0GFH00;;EBFFGGGGGF/BFFFGBB0C?0:
@M03495:530:000000000-LYBTV:1:1103:22508:23254 2:N:0:CATCACCC+TGCTATAT
ATATTTGCCGTTGATAAACCAGCTAATCCTGAAAAAAAAATCAAAGCTAAAAACTACAATGCTAAGACCACGATGTGACTGCTATCAAAGTTAGATATATATGTAAATTATTCATCTGTCAAATCCTAGAATTATATCATACCTGCTCCAGCAATCATCCTGGCAAACAACCTGCAGAAAAGCCAATCAAATATATTTTCACAAGAGATGGAATGTGAGGCAATAATAGAGTACAAAGGTTGAACCTGTAG
+
BBABAFFFFBABGGGGGGGGGGHHHHHHHHHHHGHHGGGGHHHHHHHHHHHHHEFHHHHHHHGHHHHHHHHFGGGFGHHHFGHHHHHHHHFGHHHFHHHHHHHGBHHHHHHFGHHGFHHFHHHHHHHHGHHHHHHHHHHHGGHHHFHBGFHHEHHHHHHHHHHEHGFHF?G/FGHHHGHHHFHGFHHHHHHHHDHHHHHFHFDGH/GHHHEHHFHHHHHHEGHHGFHFFBFFFFFF;9CCFGGFGGFGFC0
@M03495:530:000000000-LYBTV:1:1103:12275:23266 2:N:0:CATCACCC+TGCTATAT
ATATTTTGCCGTTGATAAACCACCCTCCCTGTGGTCGTTATCTTGCTCCTTCTGTCGTCAACGAATTTATCCAAAGCTCACATGCTGACAGATCGGAAGAGCGTCGTGTAGGGAAAGAGTGTATATAGCAGTGTAGATCTCGGTGGTCGCCGTATCATTAAAAAAAAACAAATAAAATAGCTGGTTGGTGGCGGTCTACATAATAAGACATTAGTGTGTTTGTTCAGAGTCAGATCGCAACTACTAAAATG
+
BCCCCFFFFFCAGGGGGGGGGGGGGHHGGHHHHHGGGGGHHHHHHHHHHHHHHHHHGGGHGHGGGGHHHHHHHHHHHHHHHHHHHHHHHHHFHHHGEGGGHHGFGGEFHHHHGHHHGHHHHFHHHHGHHHHFHFHHFFGFHGF?CD/F@/?</?0>DF1<1FFGFC@-..:.00000000000//09-:;.;---:.0000;0000099/00000000.///;/:00000;0000;..:.-/00;000;00
@M03495:530:000000000-LYBTV:1:1103:20671:23267 2:N:0:CATCACCC+TGCTATAT
ATATTTTGCCGTTGATAAACCACCCTCCCTGTGGTCGTTATCTTGCTCCTTCTGTCGTCAACGAATTTACTAATTCCAAAGCTCACATGCTGACAGATCGGAAGAGCGTCGTGTAGGGAAAGAGTGTATATAGCAGTGTAGATCTCGGGGGTCGCCGTATCATTAAGACAAAAATAAATGAGGGACAAGGGGATATGGGATAGGGCATGATATCATTTACCTCGTTGACACAACTCAAGATGGATTGAGGG
+
BBABBFFFFFBBGGGGGGGGGG2FEHDGGHHACGGHGCEDGHFFHGHGHHHHHGHGFAFGFDEFEFGFHHHFDHHHHFGHHHHFHFFHDEHH4FFHHHHHDDGEHGBEEFG@F?GGHF3EGHHH3GHFHHHHHGFFFFB3GD222@CF/>@-><-.<<...0;0:0;00;//:CC0000000/...;.;.:;?./000.//;//./.../;/////:;///B/9.::.///99.//////9;///;.//..
@M03495:530:000000000-LYBTV:1:1103:23319:23283 2:N:0:CATCACCC+TGCTATAT
ATATTTTGCCGTTGATAAACCAGGACTCAGGCTGGACCAAAGCTCACATGCTGACAGATCGGAAGAGCGTCGTGTAGGGAAAGAGTGTATATAGCAGTGTAGATCTCGGTGGTCGCCGTATCATTAAAAAAAAAAAAAATGAAAACTTAGCGGGGGTGACAACATCTTAGAAAACAATAGGCACCGCAGGGTGGGTAGCTGAAGTCAGACAGAGTCTTCAGTCGAGAGCTAATGGAGAATGGCGGGGCTAG
+
ACCCCFFFFFDAGGGGGGGGGGHGHHHHHHHHHHGHFHHHHHHHHHHHHHHHHHHHGHDGHGGGGHHHGEGFFGHGHHGGHHHHHFHHHHHGHHHGHHHFFG44FGHHG>EE>BE/EG/?AFHGFHFGGFGCFDG----.00<00/<0000---9---.009../000000009/..000:0:.;-:----/9--99.090000:9000;////000000090.9-.-.0000099/0.000/------..
@M03495:530:000000000-LYBTV:1:1103:4707:23286 2:N:0:CATCACCC+TGCTATAT
ATATTTTGCCGTTGATAAACCAGAACCATCCAAAGCTCACATGCTGACAGATCGGAAGAGCGTCGTGTAGGGAAAGAGTGTATATAGCAGTGTAGATCTCGGTGGTCGCCGTATCATTAAAAAAAAAAACAAAAGACACATCAGCAGGTGGTAGAGCTATACGAACATCAACAGTTATACAAAGAATCAGAGACAAGAATATAGACTAATATAGTAATCATAGTAGAACATACCAAGTATGAGAGTCAATC
+
CCCCCFFFFFCAGGGGGGGGGGHHHHHHHHHHHHHHFHHHHHHHHHHHHHHHHHGEFGHGHEEFGEGHFGFGGHEGFGGHHHHHHHFHHGBG4FFGHHHHHG1EFEF?/EEE/0BFGBFFGGFG/<BD@///00<.<0001111110..0..00=0000000..;:-00<0/0/000000009//.090000////.//00000000;00;000000000000000000/;00/00.00:;000;:00000
@M03495:530:000000000-LYBTV:1:1103:17995:23299 2:N:0:CATCACCC+TGCTATAT
ATATTTTGCCGTTGATAAACCAGCTAATCCTGAAAAAAAAATCAAAGCTAAAAACTACAATGCTAAGACCACGATGTGACTGCTATCAAAGTTAGATATATATGTAAATTATTCATCTGTCAAATCCTAGAATTATATCATACCTGCTCCAGCAATCACGACCTGTAATGGTTTAGTGGGTTGTTCACTGTTTCTGAAAAATGAAGATAGTTGTCCAGCTTCCAAAAAGTTTATTGTGTTTTCTAGTGGAG
+
BABBBFFFFFDAGGGGGGGGGGHHHGHHHHGHHHHHHEGGGHGHGHGGHHHHHHEHGHHHHHHHHHHHHHHHGGHGHHHGHHFGGHFHHFFGHHHGHFHHHHHHFHHHHHHHHHHHHHGHHHHHHHHHHHHHHFHHHHHGHHF2GHGFHFFHFGFGHBHGGCFGHHHH1@DFGHHFGHAFEGG.GHHHHHHHHHFFGHHF.CGHGHFGFHHEFGH0GHFHH0GCCF.CDBFGGGGGFFGGGG0CBFGGGB.
@M03495:530:000000000-LYBTV:1:1103:4349:23310 2:N:0:CATCACCC+TGCTATAT
ATATTTTGCCGTTGAAAACCAGTCAGGAGTCCAAAGCTCACATGCTGACAGATCGGAAGAGCGTCGTGTAGGGAAAGAGTGTATATAGCAGTGTAGATCTCGGTGGTCGCCGTATCATTAAAAAAAAAAGAAAATGGATATAGAGACTCTCAGCTGGCAACCGACAAGCAAAGGGAGCTGGAAGGCTGAGACGCAAGCTGATAAACGGTAGTTAACGATCTCCTTTCGCTATATTCACCAACACAGGATGG
+
BBBABFFFFFBBGGGGGGGGGG5GHHHHGHHFFHHHFGGHHHGHHHHGHGHHFFHGGGCHGFGGFEAEFHHHGFHHFGHHHHHDGHBGEGHHHHFHHFDFG111?1>FE/>E/?F0?G4G4B4F<B<///<0001?1?11>>1111011<11><<//./0..-----.://;//.....9/://.;9F.900.--;-./////;//..;9.//://...9.//////.9...//9;//;/...:...9/9.
@M03495:530:000000000-LYBTV:1:1103:23589:23311 2:N:0:CATCACCC+TGCTATAT
ATATTTTGCCGTTGATAAACCACCCTCCCTGTGGTCGTTATCTTGCTCCTTCTGTCGTCAACGAATTTACTATTCCAAAGCTCACATGCTGACAGATCGGAAGAGCGTCGTGTAGGGAAAGAGTGTATATAGCAGTGTAGATCTCGGTGGTCGCCGTATCATTAAAAACAAAACAAGAAAGACAAAGCGACATATGTGCGTGCTGGCGAGTAACTTGTGGAATGATGGTGAGTTGGTAGGATGGTAGACGA
+
CCCCCFFFFFCAGGGGGGGGGGGGGHHGGHHHHHHHGGGHHHHHHHHHHGHHHHHHGGGHGHGGGGHHGHHHHHHHHHHHHHHHHHGHHGHHHHHGHHHGGGGGHFGGGGGGGHHHGHHHHHHFFBFBHFHHHHHHHHHHGBDHHHGDGG?>@<?E<.00>>DF<F1<.<<<C.../<//0///////.;--.:000;0.....00.:---.0000000.00000000000.:000.00.000.00000.-
@M03495:530:000000000-LYBTV:1:1103:22393:23320 2:N:0:CATCACCC+TGCTATAT
ATATTTTGCCGTTGATAAACCAGAACCATCCAAAGCTCACATGCTGACAGATCGGAAGAGCGTCGTGTAGGGAAAGAGTGTATATAGCAGTGTAGATCTCGGTGGTCGCCGGATCATTAAAAAAAAAAACAGAGAAAGTATCTATGTCAGACGGATGAAGACAACAAACATAAAATCATTCACATACAATTGTGGGATAGATCAGATCTGCGTCTGGAGTAGGCAGTAATCGAACATACTGATGTGACATG
+
BCCCCFFFFFCBGGGGGGGGGGHHHHHGHHHHHHHHHHHHHHHHHHHHHGHHHHGGGGHGHGGGGEFBFGFFHHHHBGGHHHHHHHFHHHGHGBGDHBGHGGEGG>BEC/E/<<ECG3GGHHGGCC</-.<0<00111<1110000000=00-...-0<00///......000000000000000000000000;.:0/00;000000000-:-../0.090;0;./0090../.-000000000;00000
@M03495:530:000000000-LYBTV:1:1103:25418:23366 2:N:0:CATCACCC+TGCTATAT
ATATTTTGCCGTGATAAACCAGCTAATCCTGAAAAAAAAATCAAAGCTAAAAACTACAATGCTAAGACCACGATGTGACTGCTATCAAAGTTAGATATATATGTAAATTATTCATCTGTCAAATCCTAGAATTATATCATACCTGCTCCAGCAATCACGACCTGTCCTGGCAAACAACCTGCAGAAAAGCCAATCAAATATATTTTCACAAGAGATGGAATGTGAGGCAATAATAGAGTACAAAGGTTGAA
+
BBBBBFFFFFBBGGGGGGGGGGHHHCHHHGHHHHHGEFGEHHHHFFEHHHGHHGHGHHHEHGHHHHHFGGHGGGGHHHHFHHHHHGGGHHFHHGHHHHHHHHHFHHHHHHHHHFHHHHHGHGHHHHGHFHHHHHHHHHHHHHHHHHGFHHHHHHHHHHGDGGGHHHHHDFHHHHHHHHGGHHHHEHHHFHHHGBGHGHHHHHH;GHHHHEHHBFCHHFFCGHHHHGGGGGGGGGGGGGFFFGFFFFFFGFC
@M03495:530:000000000-LYBTV:1:1103:10210:23372 2:N:0:CATCACCC+TGCTATAT
ATATTTTGCCGTTGATAAACCAGCTAATCCTGAAAAAAAAATCAAAGCTAAAAACTACAATGCTAAGACCACGATGTGACTGCTATCAAAGTTAGATATATATGTAAATTATTCATCTGTCAAATCCTAGAATTATATCATACCTGCTCCAGCAATCACGACCTGTAATGGTTTAGTGGGTTGTTCACTGTTTCTGAAAAATGAAGATAGTTGTCCAGCTTCCAAAAAGTTTATTGTGTTTTCTAGTGGAG
+
>AAABFFFFFBBGGGGGGGGGGHHHHHHHHHHHGHHHGGGGHFCHHFGHFHHGHGHHHHHHHHHHGHHEHHHGGAFGFGGHBCGHHHHHHHHFHFHHHHHHHHHFGHGHFHHHHHHHHGHHHHHHHHHHEHHHHHHHHHHHHHFHHGHHHGHHCFGFHHGGGGGFHHGHFDFGHHFDGHGGFGGHHGHHHGHHHHHHGHHFHHHGHFHH0GHGHGGHHFFHGHB;:C.AFBFGGGGGGGGGFFFFGFGGGE
@M03495:530:000000000-LYBTV:1:1103:7622:23384 2:N:0:CATCACCC+TGCTATAT
ATATTTTGCCGTTGATAAACCACCCTCCCTGTGGTCGTTATCTTGCTCCTTCTGTCGCAACGAATTTACTAATTCCAAAGCTCACATGCTGACAGATCGGAAGAGCGTCGTGTAGGGAAAGAGTGTATATAGCAGTGTAGATCTCGGTGGTGGCCGTATCATTAAAAACAAGAATAATAAAGTTATGTACCATAGGACTACCCTCGTAGCACGTCGAGCGCCAGAGTATGAGGACACATACTGGTCTTATG
+
AABBBFFFFFBA?FGGGGGGGGCGGGHGGGHFHHFGEGGHHHHHHGBGGFHGHGHFEHGGGGGGHHHHHHFHHHHFFHHHHHGHFBFFHHGHHHHGGGGGGGGHGB/EFGEC?FFFGFGHAFGGFHFEFHHBEFGHF32G>2@F2GC/CC?//0F@@A00>1F1F11<>>C0//<00000===000=0000000:00/////.0.-:.9.90-..;;-:---.-..////////....////////99///
@M03495:530:000000000-LYBTV:1:1103:7975:23413 2:N:0:CATCACCC+TGCTATAT
ATATTTTGCCGTTGATAAACCAGAACCATCCAAAGCTCACATGCTGACAGATCGGAAGAGCGTCGTGTAGGGAAAGAGTGTATATAGCAGTGTAGATCTCGGTGGTCGCCGTATCATTAAAAAAAAAAAAGAATCTGTGTCTTGGGCATAGAGAAGTTACAGGATCAAGAGTAGGTAACCGTCCATGCACTACAGGTGATCTATGACAACAATGCAATAACACTACGTCAAAGACCTAACTATATAGAGAT
+
BBCCCFFFFFCCGGGGGGGGGGHHGHHHHHHHHHHHHHHHHHHHHGGHHHHHHHGGGGHGGGGGGEGEGGHGHHHGGHGGHHHHHHHHHHHHFFG4GHHHGG?EEEFG/EE/<FFGHHH4FDGCCC/>//..0<111111=1=1>.<//<00000/000000/;::.0::.000:0000:-;...00;000;/09/00000000000009..000000000000//;....00///;00900000009009
@M03495:530:000000000-LYBTV:1:1103:11807:23435 2:N:0:CATCACCC+TGCTATAT
ATATTTTGCCGTTGATAAACCAGGACTCAGGCTGGACCAAAGCTCACATGCTGACAGATCGGAAGAGCGTCGTGTAGGGAAAGAGTGTATATAGCAGTGTAGATCTCGGTGGTCGCCGTATCATTATAAAAAAAAATCTTGAATGGCTAGCTAGTCATCTGTTGTTCTATTGCTGTATTCTTGCTACACTTTGCTTCGTCGCTTCTTTGAGTGTCTGCTTCCTCATGTCGCTCCTTATATATGATCATGTT
+
BABBBFFFFFBAEGGGGGGFFGGA4AGHHHBHHHGHGHFHHHHHFHHHHHGHHFFHHHH3GEAFGBGBFFGGEGHHHHGGGHBFGFHHEGHFD@DGHHHHBGBG4BFEC/?EE3<///>CA02BFD2?B21B</<<01111111>1001<1111<111>0==00/.00<<0000<00000;;000000/;00:00;0-/.--.9.00009.0990;00000/00;00;0..;..//////////////9//
@M03495:530:000000000-LYBTV:1:1103:24752:23443 2:N:0:CATCACCC+TGCTATAT
ATATTTTGCCGTGATAAACCACCCTCCCTGTGGTCGTTATCTTGCTCCTTCTGTCGTCAACGAATTTACTAATTCCAAAGGAGGAGTATGTTGTTTTTGGAATTTAAGGTAATTGTTGGCTCTAGCTGCCATAACAATGTCACAACCACTTCTTGCCCTCCAAAGCTCACATGCTGACAGATCGGAAGAGCGTCGTGTAGGGAAAGAGTGTATATAGCAGTGTAGATCTAGGGGGTGGCCGGGTCATTAAG
+
BBCCBFFFFFCAEFGGGGGGGGGGHHGGHHHHGHGEAEHHHHHGFHGHHHHHHHHGGGHGHGGGHHHHHHHHHGHHGGHGHFGGGEFGHHHHHHHHHGEGGHHHHHHHFHHHHHGHHACGHHHHHHGHHHHHHHHHHHHHHHGHFDFGGHHHHGFFHHHGFHHFHHHH1?FGGFFHHHHHHHHGDGGGHHHGGDGGGHHHHEGFEHHHCCCGFGFGFF0C;F90CF0090;0.;@?--..---.-.///:/
@M03495:530:000000000-LYBTV:1:1103:26585:23447 2:N:0:CATCACCC+TGCTATAT
ATATTTTGCCGTTGATAAACCAGAACCATCCAAAGCTCACATGCTGACAGATCGGAAGAGCGTCGTGTAGGGAAAGAGTGTATATAGCAGTGTAGATCTCGGTGGTCGCCGTATCATTAAAAAAAAAAAGAATAAAGAGACAACAACAACGGAGTACTTTCAAAAACACGCACTACATGCTCTCTCGACTATGAGATCTTATCTATCATGCTAACTTACGTTCAATAACTCGTTCATTCTCACGACGCAAC
+
CBBCCFFFFFBAGGGGGGGGGGHHHHHHHHGHHHHHHHHHHHHHHHHHHGHHHHGGGGHGHGEGFAEB?GHGGGHGFGHHHHHHHHGFBGHHFFH4FDHGGF1E?E3>>/><<0GHHFGH4?DC?/<A<//0111=1<00000.......--.<</;C00:0000....:-:--0/00000;0900.0-.-0000;00000000;009000000:;009./9/00000000.9..000;0;0;..:9---;
@M03495:530:000000000-LYBTV:1:1103:16115:23454 2:N:0:CATCACCC+TGCTATAT
ATATTTTGCCGTTGATAAACCAGCTAATTCCAAAGCTCACATGCTGACAGATCGGAAGAGCGTCGTGTAGGGAAAGAGTGTATATAGCAGTGTAGATCTCGGTGGTCGCCGTATCATTAAAAAAAAAAAAAAGGAAGTAGTGGTAAGAGGACAGGTGGTACAAGAAGAGAGTAATAAGACGGGACAATTCGCATGTAATATATGAGAAGCGCTGACAAGTGCGAGTACTGGTTGCATTGAAAAGGCAGTAG
+
CCCCDFFFFFDAGGGGGGGGGGHHHHHHHHHHHHHHHHHHHHHHHHHHHHHHHHGGGGHGHGFGGEGGHHFGHHHHGHHHHHHHHHHHHHGHFFGFHGHHFGEGGGD@EFG/?GHHHHHHHHHCDGC///--..00.<000/.=00000.../..00..000:0///;./.::0;0000:..-.-..0:0.....;000000000000/0--.;./00.:00-.--.000:0:..00000000/;.../00
@M03495:530:000000000-LYBTV:1:1103:9630:23462 2:N:0:CATCACCC+TGCTATAT
ATATTTTGCCGTTGATAAACCAGCTAATCCTGAAAAAAAAATCAAAGCTAAAAACTACAATGCTAAGACCACGATGTGACTGCTATCAAAGTTAGATATATATGTAAATTATTCATCTGTCAAATCCTAGAATTATATCATACCTGCTCCAGCAATCACGACCTGTAATGGTTTAGTGGGTTGTTCACTGTTTCTGAAAAATGAAGATAGTTGTCCAGCTTCCAAAAAGTTTATTGTGTTTTCTAGTGGAG
+
AABBBFFFFFBBGGGBGGGGGGHHHHHHHFHHHHHHGFGGGHHHHHFFHHHHGHGHHHHHHGHHHHHHHHHHGGHGGHHHGHGHHHGHGHHHHHHHHHHHHHHHFFHHHHHHGHHHHHHHGHHHHHHHHHHHEHHGGHHHHHHGGHGHFFHFHFCHHFHGGGGGHHGFHF1?FFHHFBHHGGGGHHBGGHHHGHHHHGHHHHHHGHHHHHHGGGFHFHFFFGHFCFHFFBFFGGFGFFGGGFFGGFFG.CE
@M03495:530:000000000-LYBTV:1:1103:19706:23495 2:N:0:CATCACCC+TGCTATAT
ATATTTTGCCGTTGATAAACCAGCTAATCCTGAAAAAAAAATCAAAGCTAAAAACTACAATGCTAAGACCACGATGTGACTGCTATCAAAGTTAGATATATATGTAAATTATTCATCTGTCAAATCCTAGAATTATATCATACCTGCTCCAGCAATCACGACCTGTAATGGTTTAGTGGGTTGTTCACTGTTTCTGAAAAATGAAGATAGTTGTCCAGCTTCCAAAAAGTTTATTGTGTTTTCTAGTGGAG
+
ABCCCFFFFFBCGGGGGGGGGGHHHGHHHGHHHHHHHGGGGHFGHHHHHGGHHHGHHHHHHHHHHHHHFHHHGGHGGHHHHHGHGHGHGHHHHHHHGHGHHHHHFHHHHHHHHHHHHHHHHHHHHHHHHHGHHHHHHHHHHH3FGGGHHHHHEGGHHHHGDGGDHHFH1@<?DFHHGGGFDGGGHHGHHHHHHFHHHHHFHHHHFHHHHHHHHHHHHHHGHHFFFH.C:BFGGGFGGGGFGGGGF0;0FB.
@M03495:530:000000000-LYBTV:1:1103:5306:23499 2:N:0:CATCACCC+TGCTATAT
ATATTTTGCCGTTGATAAACCACCCTCCCTGTGGTCGTTATCTTGCTCCTTCTGTCGTCAACGAATTTACTAATTCCAAAGCTCACATGCTGACAGATCGGAAGAGCGTCGTGTAGGGAAAGAGTGTATATAGCAGTGTAGATCTCGGTGGTCGCCGTGTCATTAAAATAAAAAAAGAAGAAGACCATGGAGGTTGACCGGAGAAGGAGAGCGTATACATCATGTAGTCAGAGTAGATGGCGTCACTAGAA
+
BCCCBFFFFFCAGGGGGGGGGGGGGHGGGHHHHHHHGGGHHHHHHGHHHHGHHHHHGGGHGHGGFFHHBHHHHHHHHHGHHGHHHHHHHHGHHHHHGHGHGGGGHHHGGGGCFHHGHGGHFHBGHHGHHHHHGHFD3FDFDF2@@2FF?EGBF@@/C@-0>GFHHB1=1<<=<<-<...////////00/0/.;///00-----.9...9..-.../////////;/////////9/////-9-..9////
@M03495:530:000000000-LYBTV:1:1103:14991:23506 2:N:0:CATCACCC+TGCTATAT
ATATTTTGCCGTTGATAAACCAGCTAATCCTGAAAAAAAAATCAAAGCTAAAAACTACAATGCTAAGACCACGATGTGACTGCTATCAAAGTTAGATATATATGTAAATTATTCATCTGTCAAATCCTAGAATTATATCATACCTGCTCCAGCAATCACGACCTGTCCTGGCAAACAACCTGCAGAAAAGCCAATCAAATATATTTTCACAAGAGATGGAATGTGAGGCAATAATAGAGTACAAAGGTTGA
+
AABBCFFFFFCBGGGGGGGGGGHHHHHHHHHHHHHGHGGGGHHHHHHHHHHHHHGHHHHHHHHHHHHHHHHHGGHGHFHHHHHHHHHHHHHHHHFHHHHHHHHHHHHHHHHHHHHHHHHHHHHHHHHHHHHHHHHHHHHHHHGHHHAGHGHHFGGHHHHGGGGGHHHH1FFGHHHHHHHGHGGHHEFHFHHHHHHGHHFHHHHHFHHHHGHHHGHFFHHGFGGCFFGGGGGGGGFFFGF0;FBBB//;CF;
@M03495:530:000000000-LYBTV:1:1103:25800:23522 2:N:0:CATCACCC+TGCTATAT
ATATTTTGCCGTTGATAAACCAGCTAATCCTGAAAAAAAAATCAAAGCTAAAAACTACAATGCTAAGACCACGATGTGACTGCTATCAAAGTTAGATATATATGTAAATTATTCATCTGTCAAATCCTAGAATTATATCATACCTGCTCCAGCAATCACGACCTGTAATGGTTTAGTGGGTTGTTCACTGTTTCTGAAAAATGAAGATAGTTGTCCAGCTTCCAAAAAGTTTATTGTGTTTTCTAGTGGAG
+
>33A3FFFFFB>FECFGFGGGGHHHHHHHHHHGHGHHGCCEHCGGF5BEGHEFGGHHGHHHHHGHGHHHHGHGGHGFHHGFGBGHFFHB3FEHHHHGFHHHGHHHHFGHHHHHHHHEFHHGGHHGHHHGHFHHHHHFHHHHHHHHHGHFGHHHHHHHHHGGGGGFHGGB@G?FHFGFGFGEGGDGHHHHGFHFEHHDGGHHHFG<CEGGGGGHHEHHFFHHHEF0:C?9CFGBGFF;C/CFGFFGFCB?09
@M03495:530:000000000-LYBTV:1:1103:16933:23529 2:N:0:CATCACCC+TGCTATAT
ATATTTTGCCGTTGATAAACCAGCTAATCCTGAAAAAAAAATCAAAGCTAAAAACTACAATGCTAAGACCACGATGTGACTGCTATCAAAGTTAGATATATATGTAAATTATTCATCTGTCAAATCCTAGAATTATATCATACCTGCTCCAGCAATCACGACCTGATAATGGTTTAGTGGGTTGTTCACTGTTTCTGAAAAATGAAGATAGTTGTCCAGCTTCCAAAAAGTTTATTGTGTTTTCTAGTGGG
+
ABBBCFFFFFCCGGGGGGGGGGHHHHHHHHHHHHGHHGGGGHHHHEFFHHHHHHGHHGHHHHHHHHHHHGHHGGHGHFHFFHFHHHHHHHHHHGHHHHHHHHHHHHHHHHHHHHHHHHHHHHHHHHHHHHGHHHHHHHHHHHHHHHHHHHHHHFHHHGHGGGGGHGHH?@FHGHHFHHHHGEFGGHGHHHHHHHHHHEHHEFHHGHHFHHHHHHHFGHGHHGHGHGGFFFFGGGGGGGFCFGGGGGF0CF.
@M03495:530:000000000-LYBTV:1:1103:17652:23580 2:N:0:CATCACCC+TGCTATAT
ATATTTTGCCGTTGATAAACCAGCTAATCCTGAAAAAAAAATCAAAGCTAAAAACTACAATGCTAAGACCACGATGTGACTGCTATCAAAGTTAGATATATATGTAAATTATTCATCTGTCAAATCCTAGAATTATATCATACCTGCTCCAGCAATCACGACCTGTAATGGTTTAGTGGGTTGTTCACTGTTTCTGAAAAATGAAGATAGTTGTCCAGCTTCCAAAAAGTTTATTGTGTTTTCTAGTGGAG
+
BABBBFFFFFDAEGGGGGGGGGHHHHHHHCHHHGHGHGGGGHGHHEHHHHHHHFGGHHHHFFHHHHHHHGHHGGHGHHHGFFFHFHGHHHHGGHHHHHHHHHHHEGHHHHHHHHHHHHHHHHHGHFHHHHHHHHHFHHHHHHHHHHHGFHGHBFGHHHHGGCFGEGF11?F?FFGHDGAGGGGAGHHFGHBGHHHHGBGHGHHHFHFFHHHHHHGHHFBGFGHGHG.EDFGGGGGFCF/FEFFFFEBFFFE
@M03495:530:000000000-LYBTV:1:1103:17111:23629 2:N:0:CATCACCC+TGCTATAT
ATATTTTGCCGTTGATAAACCAGGACTCAGGCTGGACCAAAGCTCACATGCTGACAGATCGGAAGAGCGTCGTGTAGGGAAAGAGTGTATATAGCAGTGTAGATCTCGGTGGTCGCCGTATCATTAAAAAAAAAGATATTCATAAAAATTGGTTGAACAAATTTTAATAAACACAACAAGTTGTTCAATAAGGCTTGTTGTTGCAATATAATTGGGATTAACATGAGATGGTCTGATGGTGGGTAGGCACA
+
AAAAAFFFFFBAEGGGGFFGGGHGHHHHHFFHHHGGHHHHHHHHHHFGHHHHHHHFGFHHGGGGGHHHEEAEEGHFGHGHHHHFHFFBBEGDEG4FGHBFGGB444BFF>>E>3</<EEEC0BDFGB33B/C??/?1?11111=1<1<<<=11.<<=00<CD00000<G000=...=../0:00.00;C0:00;99@.0./..90090;B0;00/../900;00/000;/;/;/////9/99-./.;;9..
@M03495:530:000000000-LYBTV:1:1103:4681:23647 2:N:0:CATCACCC+TGCTATAT
ATATTTTGCCGTTGATAAACCAAAGCTCACATGCTGACAGATCGGAAGAGCGTCGTGTAGGGAAAGAGTGTATATAGCAGTGTAGATCTCGGTGGTCGCCGTATCATTAAAAAAAAAATAAGAGACAGCAAGTACCAAAGCGCACAAAAATGAAAAACACATTTAAGTACTCTAAACTATTACAAAATAACATTTCTACAGAATTCATTAGCTCACCCATAAAACATCACATATATTCCTGTCACACAACA
+
ABABBBFFFFD>FGCGGFGGGGEFEGHGHHFGHGBFGHHFHGHHGDGGHHEGGGGAAGHFFFCGHHFH5BFGHHHHBGFHDG@4@B@GG411B?E>3>/E>>/?CGBFG444F///<B02222222?0<?FF11@1?<<00.----0.<..<D0=0.<<CA:0000000:;C00;0/00;0;00;9.000090000000000/00000009;0900:..//00//.///9/9//9/9/9///////99...
@M03495:530:000000000-LYBTV:1:1103:9441:23684 2:N:0:CATCACCC+TGCTATAT
ATATTTTGCCGTTGATAAACCACCCTCCCTGTGGTCGTTATCTTGCTCCTTCTGTCGTCAACTTCCAAAGCTCACATGCTGACAGATCGGAAGAGCGTCGTGTAGGGAAAGAGTGTATATAGCAGTGTAGATCTCGGTGGTCGCCGGATCATTAAAAAAAAAAATATAATCACGATCGGGTGATGGGGGCGTGTCGCTTGAGACACAAGTCGAGTCAAGATCTATCAGACAATAGTACTGCTCAAACATGC
+
BBCCCFFFFFCBGGGGGGGGGGGFGHHGGHHHHHBEEGGHHHHHGHHHHHHHHHHHGGGHGHHHHHGHHHHHHHHGGHHHGHHFHEHHFGGFFGHHGGGGGGHHHHGHHHGHHGHHHGHGHHHHHDGGHHFHFDGHFAFDCDC@/B/<A><GFGEDFDAE---::000:00009...-9-9:.000..-----.;......0.0///..009.-:/000:;0:00;0000//000090:00000000;0;0
@M03495:530:000000000-LYBTV:1:1103:15422:23716 2:N:0:CATCACCC+TGCTATAT
ATATTTTGCCGTTGATAAACCAGGGACTCAGGCTGGACCAAAGCTCACATGCTGACAGATCGGAAGAGCGTCGTGTAGGGAAAGAGTGTATATAGCAGTGTAGATCTCGGTGGTCGCCGGATCATTAAAAAAAAAAAGAGGGGATAACGCGTGAGGATGAAGTGAGGTAGCAAATGTGAATCAACAGGAATGCTAGCTACTGTGATCAGAACGTAGTGTATGAAGAAGGATTATGGTAATGATCGAATGAT
+
CCCCDFFFFFCCGGGGGGGGGGHGGGGHHHHGHHHGHHHHHHHHHHHHHHHHHHGHHHHHHHGGGGHHHGGGGEEGHHHGHHHHBGFGHHHHHHGGHGHGGDGFGGHFHG/EF?3E/<E/<<<02GBFGBFCGC@--../..-../0;.----.;;0/:0000:0:.;000000:000000000/0/../0000000:0:000000:0000/...../000:0000//:.00000:000000;B../:000
@M03495:530:000000000-LYBTV:1:1103:22532:23729 2:N:0:CATCACCC+TGCTATAT
ATATTTTGCCGTTGATAAACCAGCTAATTCCAAAGCTCACATGCTGACAGATCGGAAGAGCGTCGTGTAGGGAAAGAGTGTATATAGCAGTGTAGATCTCGGTGGTCGCCGTATCATTAAAAAAAAAAACAGAGCAGAACTTAAGGTCGGGAGGCATGTTAGACAAAATGCAACCGATAGCGAGGATGACAACAGAGGGTGAGTAGGCGTGCTTGTGTGGGATGAGGACGAGCAGAGCTGGTTGTCGTGTT
+
AABCCFFFFFCBGGGGGGGGGGHHGHHHHHHHHHHHHHHHHHHHHHHHHHGHHHGGGGHGGGFFEEEFGFEFGFHHHHHHHHHHGHFHHHGHEFHD4EBGGG1?E?3E>/E/?0BGFHHFE?GC?D/>///000010<001>111111><----..0.00000;://.:00000.--99.0-----/00000;.///......000009.-..0090/;...0.;0/09-9---//.9:0//0..0.;...
@M03495:530:000000000-LYBTV:1:1103:13177:23775 2:N:0:CATCACCC+TGCTATAT
ATATTTTGCCGTTGATAAACCAGCTAATCCTGAAAAAAAAATCAAAGCTAAAAACTACAATGCTAAGACCACGATGTGACTGCTATCAAAGTTAGATATATATGTAAATTATTCATCTGTCAAATCCTAGAATTATATCATACCTGCTCCAGCAATCACGACCTGTAATGGTTTAGTGGGTTGTTCACTGTTTCTGAAAAATGAAGATAGTTGTCCAGCTTCCAAAAAGTTTATTGTGTTTTCTAGTGGAG
+
ABBBBFFFFFBAGGGGGGGGGGHHGHHHHFHHHHHHHGGGGHHGFHFHHHHHHHGHHHHHHHHHGHHHHHHHGGGGGHHFGHFGFHGHHHHHHHHHHHHHHHHHHHHHHHHHHHHHHHHHHHHHHHHHHGHHGFHHHHHHHHHFHFFFFHHHGHHHHGHGFGGGGHHHG@F?FHGFFFFHGGGFGHHGHHHHHHGHHDGGCGHHHHGHGGCFHHFCGFEGHFHHBG..A;;FFGFFCF/CFFFFGGFFGFE
@M03495:530:000000000-LYBTV:1:1103:13284:23792 2:N:0:CATCACCC+TGCTATAT
ATATTTTGCCGTTGATAAACCAGGATCAGGTGGACCAAAGCTCACATGCTGACAGATCGGAAGAGCGTCGTGTAGGGAAAGAGTGTATATAGCAGTGTAGATCTCGGTGGTCGCCGTATCATTAAAAAAAAAAACAAAATCGAAAACAGTATAAAAAGCAATAGGCGAAAGACTATCAAAGGTGGGAAGTGCGCTGGCATGCATATAAAGTATAAATGTGTACACCGGTTGCAAAGAATCCTCTCGGGGCG
+
CCBCCFFFFFCAFGGGGGGGGGHGHHHHHHHHGHHHHHHHHHHHHHHHGHHHHHHHHHHGGGGHHHGEGGGGHHHHGGHHHFHFHHHHHHHHHGHHHHHHGEGHHFGGGG>3E/?><?0GHHEHBGF?BD@CG@...001<<00.</.<00000000..0;00000:---:/:900;0090/:0.-.0.;00-----./9900000:0000900000000;0009/:--.-.000//.000000/..----
@M03495:530:000000000-LYBTV:1:1103:11575:23809 2:N:0:CATCACCC+TGCTATAT
ATATTTTGCCGTTGATAAACCACCCTCCCTGTGGTCGTTATCTTGCTCCTTCTGTCGTCAACGAATTTACTAATTCCAAAGCTCACATGCTGACAGATCGGAAGAGCGTCGTGTAGGGAAAGAGTGTATATAGCAGTGTAGATCTCGGTGGGCGCCGTATCATTAATAAAAAAAAAGATCTTAGTCTTATGTGTTTTTTTTTAGTTATGATTTTTCTTTGTTTCTGGTCTTTGTGTTTATTTGTTGTCGTT
+
CCCDDFFFFFDCGGGGGGGGGGGGGHHGGHHHHHHHGGGHHHHHHGHHGHHHHGHHGGGHGHGGGHHHFHHGHHHHHHHGGGHHHGGHHHHHFHHGHHHHGGGGHHHGGGGGEHHHGGFGHHGHHHHHHHHHFHHHHFHHFDFGFHHGCAD//<//>-.>FGFBFB110==<----..00000000;0000000///9---;./000:00::000/;0:0:/:00000000000////0;0000/./0.9;
@M03495:530:000000000-LYBTV:1:1103:25222:23824 2:N:0:CATCACCC+TGCTATAT
ATATTTTGCCGTTGATAAACCAGCTAATCCTGAAAAAAAAATCAAAGCTAAAAACTACAATGCTAAGACCACGATGTGACTGCTATCAAAGTTAGATATATATGTAAATTATTCATCTGTCAAATCCTAGAATTATATCATACCTGCTCCAGCAATCACGACCTGTAATGGTTTAGTGGGTTGTTCACTGTTTCTGAAAAATGAAGATAGTTGTCCAGCTTCCAAAAAGTTTATTGTGTTTTCTAGTGGAG
+
?A3A>DFFFFB2A2FGFGGGGGHAFFHGFGGHBBFGHGGGGGHDFGGBGDHDGF?HHH3GHHFHHHHHHHHHDCHGF4G4FG34GFHHGHHGHHBFHHFFHHHGBGHHHHHHHHGFGHEFHHBGGGH4FGFHHHHGHFFHHHF0FFF1DFGHBGCGHHHCGGGDHHFB?@D<<FGH>GFEGGGDHGGHHG0GHHHFDG0G.FH0=CGHHFHHHHHHG/CGFHF0C0:E.;CFEGGF;;/9CFBFGECF.;A
@M03495:530:000000000-LYBTV:1:1103:17757:23851 2:N:0:CATCACCC+TGCTATAT
ATATTTTGCCGTTGATAAACCAGCTAATCCTGAAAAAAAAATCAAAGCTAAAAACTACAATGCTAAGACCACGATGTGACTGCTATCAAAGTTAGATATATATGTAAATTATTCATCTGTCAAATCCTAGAATTATATCATACCTGCTCCAGCAATCACGACCTGTAATGGTTTAGTGGGTTGTTCACTGTTTCTGAAAAATGAAGATAGTTGTCCAGCTTCCAAAAAGTTTATTGTGTTTTCTAGTGGAG
+
AAAAAFDFDFD1AAE3FGDEBFGHHHFFGGGGEGDG0EGGGHHGH1B0EGFHFHEFE1AEDGHHFEFHHHGHEEGGGHBDG1CGHFGGHEHFGHHHFGEFHHHF>BGFHGHFFHGHEHGHHHHBGHHHGHHHGHHHGEBGGHH<GHHFHCGGFBGBFGHCGCCGEHHHHGHFBGHGHBGHAAGCHHHHHHHHHGGHH0DGFFGFDFHHFHHGFGCGGGGFBGHFBCCE?BFFGGFFFFFGGBFBBCFF.0A
@M03495:530:000000000-LYBTV:1:1103:9733:23862 2:N:0:CATCACCC+TGCTATAT
ATATTTTGCCGTTGATAAACCAGAACCATCCAAAGCTCACATGCTGACAGATCGGAAGAGCGTCGTGTAGGGAAAGAGTGTATATAGCAGTGTAGATCTCGGTGGTCGCCGTATCATTAAAAAAAAAAGAAATACACATAAACAGACAGGACGAAAGAAATCGAGTATACACTACAAGAGTACGATTGAGACGCATACATACATAACTGCATTAAAATTACGACTACACACACTTCAAACCGAATATACGC
+
BBCCCFFFFFCBGGGGGGGGGGHHHHHHHGHHHGHHGHHHHHHHFHHHGHHHHHGCFGCGFEECEEFFGFHGHHHGGHGHHHHHEGHHHHFHFHHEH4FGEF?EFGBE/?E<EEHHGFFFDF3BFGG///0011111?111=110>000.0.<<-C.<.<0;...0:000:0;//0:0/.000....9;0.0.:-..00000;0;;0000;0090000:0;..;.-/0/0.9./000000.---.9000..
@M03495:530:000000000-LYBTV:1:1103:21153:23863 2:N:0:CATCACCC+TGCTATAT
ATATTTTGCCGTTGAAAACCAGCTAATTCCAAAGCTCACATGCTGACAGATCGGAAGAGCGTCGTGTAGGGAAAGAGTGTATATAGCAGTGTAGATCTCGGTGGTCGCCGTATCATTAAAAAAAAAAAAAATATAAGACAAAAAGGGCATCGCAAGAACAGCGAAAACGGAAGATGGGTAGACGAGTAGTGTCACTATAGAATAAGTAGTAAAGGGAAGACAGCATCATGGGTATGTGGGTGAAAGGAGAT
+
BCBCCFFFFFDBGGGGGGGGGGHHHHHHHHHHHHHHHHHHHHHHHHHHHHHHHGGGGHHGGGGGGGGHHHGHHHHHHHHGHHHGHHHHHHHHFHGHHHHGF?EF?@E/E?>/0BHFFHEHFFDCCBC//<-01>11110///.......//:...://///.-----/-...<.000./0.00<--9.0:/000000000000000000:0000:.....///./:<0000./000000..9.00<./../
@M03495:530:000000000-LYBTV:1:1103:22506:23865 2:N:0:CATCACCC+TGCTATAT
ATATTTTGCCGTTGATAAACCAGCTAATTCCAAAGCTCACATGCTGACAGATCGGAAGAGCGTCGTGTAGGGAAAGAGTGTATATAGCAGTGTAGATCTCGGTGGTCGCCGTATCAATAAAAAGAAATAGGGTAGTGCATAAGAGTTAGGATGTCGACGGAAACATATACAAGAAGGAGGTAGGCGCTGGGTCATAACCATTCTACAAGACTGTACATGGTAGGTGGGAGGATGAATCGGCCAGAGAGTCG
+
AAAAAFFFBFB2AAAGGFCBFGGDCDDFHHHFGHGBGAFFCAGC5F5AGGFHHHG?AAFF2AAAE0B1ADA?31??B2FFGFGGF@4@4FBGHF3D44441111113>>/>//B044443B3F/?023322022/222222@2222@22@22@11////><<-0<11111100///<....00<0-----.//;090//00;0000000//00000000/900.009:;.9.////9/..-.-...9.//9
@M03495:530:000000000-LYBTV:1:1103:23106:23905 2:N:0:CATCACCC+TGCTATAT
ATATTTTGCCGTTGATAAACCAAAGCTCACATGCTGACAGATCGGAAGAGCGTCGTGTAGGGAAAGAGTGTATATAGCAGTGTAGATCTCGGTGGTCGCCGTATCATTAAAAAAAAAAAAAGAAAAAATATAGAGAGGAGGGAGAGCATTAAATAGAGAGAAAGACAACGAGAAAAGAGAATAGTGATATGTCAGTCGAGAGAACGATCAGTCAACACGCAGTTATGATTGTGAGTGTGACAAGTAAGTGT
+
BCCCCFFFFFEBGGGGGGGGGGHHHHHHHHHHHHHHHHHHGHHHGGGGHHHGGGGEGHHHHGHHHHHHGGHHHHHHGHGHHHFHHHBGFGFFEFG?B>?EFE/BB4FFGHHHHGGG>C@/C//0000-01111111..<..-.<...001111<<0111..<C0////9-..<.0//.//00:011<1111111111..9.-.00.....01101<0<.---9<111:1<1<11<10111111.:11:11<
@M03495:530:000000000-LYBTV:1:1103:19101:23928 2:N:0:CATCACCC+TGCTATAT
ATATTTTGCCGTTGATAAACCACCCTCCCTGTGGTCGTTATCTTGCTCCTTCTGTCGTCAACGAATTTACTAATTCCAAAGCTCACATGCTGACAGATCGGAAGAGCGTCGTGTAGGGAAAGAGTGTATATAGCAGTGTAGATCTCGGTGGTCGCCGTATCATTAAAAAAAAAAAAAAAGGATGGACGGATAGCTACGGTAGCAGTAAGCATATACGCATAGCCAGGAGGATGATCAGAGTGCAAACAGGC
+
CCCCCFFFFFCBGGGGGGGGGGGGGHHGGHHHHHGHGGGHHHHHHHHHHHHHHHHHGGGHGHGGGHHHHHHHHHHHHHHHHHHHHHHHHHHHHHHHHHHHGGGGHHHGGGGGGHHHHGFHHHHHHHHHHHHHHHHHFGFHHFDGHBGF/CGD=</<A/.0FFFGHH1G1<-<-<-----../:0./0--...<11:0../<.<1:11110111<11.....0000<...../00111000:1:1<1../..
@M03495:530:000000000-LYBTV:1:1103:22729:23950 2:N:0:CATCACCC+TGCTATAT
ATATTTTGCCGTTGATAAACCAGCTAATCCTGAAAAAAAAATCAAAGCTAAAAACTACAATGCTAAGACCACGATGTGACTGCTATCAAAGTTAGATATATATGTAAATTATTCATCTGTCAAATCCTAGAATTATATCATACCTGCTCCAGCAATCACGACCTGTAATGGTTTAGTGGGTTGTTCACTGTTTCTGAAAAATGAAGATAGTTGTCCAGCTTCCAAAAAGTTTATTGTGTTTTCTAGTGGAG
+
AA@B@FFFFFBAEGGGGGGGGGHHHHHHHHHHHHHFGGGGGHFFHHFFHHHHGFGGHHHHGGHEHHHHHEHHGGHGCGHHFEEDGFGGHHGFHGHHGHHHHHHHGGHHHEHHHHHHHHGHHHGFGHHHHHHHGFHHHHHHHHHBGHGHHHHHGFFGHHHGDGCAGFHH@@??GHHHFHHHGFCGHHHHHGDGGHDDDGFHFHHHHHHHHGGGHHHFFHFHHGGHGHC.CFFBFGFFGGFGFBFFGGFGGGG
@M03495:530:000000000-LYBTV:1:1103:12014:23970 2:N:0:CATCACCC+TGCTATAT
ATATTTTGCCGTTGATAAACCACCCTCCCTGTGGTCGTTATCTTGCTCCTTCTGTCGTCAACGAATTTACTAATTCCAAAGCTCACATGCTGACAGATCGGAAGAGCGTCGTGTAGGGAAAGAGTGTATATAGCAGTGTAGATCTCGGTGGGCGGCGGATCATTAAAAAAAAACACATCCACCCTTACGTTTAGTCCTATTCTGTCTTTTTCAGCTATTCTGTGAGATGTATCTCTTACACGTCACTATCA
+
ABBCCFFFFFCAGGGGGGGGGGGGGHHGGHHHGHFGGGGHHHHHGEHFHHHHHFHHGGGHGHGGGGHHHHFHHHHHHFHHGGHGGHFHFFHHEFFHFGGFGGGGFHHGGGGGAGFGFFBGGHFBGFGHFFHGBHHBDFHBDHGBG2GFBG?///-<-----.;:;:000;-;-...9:0///...///.;//.////9/:////////;/////////////;://////////////9//.9...;//;9
@M03495:530:000000000-LYBTV:1:1103:5698:23983 2:N:0:CATCACCC+TGCTATAT
ATATTTTGCCGTTGATAAACCAGCTAATCCTGAAAAAAAATCAAAGCTAAAAACTACAATGCTAAGACCACGATGTGACTGCTATCAAAGTTAGATATATATGTAAATTATTCATCTGTCAAATCCTAGAATTATATCATACCTGCTCCAGCAATCACGACCTGTAATGGTTTAGTGGGTTGTTCACTGTTTCTGAAAAATGAAGATAGTTGTCCAGCTTCCAAAAACTTTATTGTGTTTTCTAGTGGAGG
+
AA1AAFFFFFDAE1FGGGGGGGHGHHHHGFHHGGHHFGGEHHHHHHEHFHHHHGHFHFHHFHHHHHGFHHHG@HGHEHHFEGFFGGHHHFHHHHGHBG2GGHFGHHHHGHHFHHHFHH2FGHHHHHGGHHHHHHFGGHHHHFCFHHFHGFFHHGHB1GEGBCGHHFH1@F?FFFHHHEEAFC<FHGFGHHHHHHHHFHDGHFDGHFFHHDHHHH0GHFHFHHHHBG..CGHGGGFFGGFGFGB00CF?B9=
@M03495:530:000000000-LYBTV:1:1103:23586:24007 2:N:0:CATCACCC+TGCTATAT
ATATTTTGCCGTTGATAAACCAGCTAATCCTGAAAAAAAAATCAAAGCTAAAAACTACAATGCTAAGACCACGATGTGACTGCTATCAAAGTTAGATATATATGAAAATTATTCATCTGTCAAATCCTAGAATTATATCATACCTGCTCCAGCAATCACGACCTGTAATGGTTTAGTGGGTTGTTCACTGTTCCTGAAAAATGAAGATAGTTGTACAGCTTCCAAAAAGTTTATTGTGTTTTCTAGTGTAG
+
A11AADFFFFDA1ECGFAFFGCGCGF1GDDFGFHGGA?AEAGHFEF1AE1A1FGE1FG1F1D12D@@G10B?E/?/FBFFFFBGFFFF@DGFFGF@@FFHHHGF2BGFHHFGHGFHH2FGF2D1BGBEGGHFFGDF2GGBGHHHFFFFHHHHGG01<GHCGGGGH111<??<?0GBFGHHCECCGFDDDD0D0=D=0<0=<CHFF000;C:CC00<0;:CFFHH:0..;B;0FG0B9;C/990BFB;;0;;
@M03495:530:000000000-LYBTV:1:1103:25824:24010 2:N:0:CATCACCC+TGCTATAT
ATATTTTGCCGTTGATAAACCAGCTAATCCTGAAAAAAAAATCAAAGCTAAAAACTACAATGCTAAGACCACGATGTGACTGCTATCAAAGTTAGATATATATGTAAATTATTCATCTGTCAAATCCTAGAATTATATCATACCTGCTCCAGCAATCACGACCTGTCCTGGCAAACAACCTGCAGAAAAGCCAATCAAATATATTTTCACAAGAGATGGAATGTGAGGCAATAATAGAGTACAAAGGTTGA
+
BBBABFFFFFBA?GFGGFFGGGHGHGHHHHHGHCFFFGGGGGFHHHHHHHHFFHGHHHBG5GHHHFHGBGHHGGHGGHFHGHGFBHHHHGHD4FGGHHFHHHHHGHHHHGHHHHHHHGHHHHHGHHHHHHHHHHHHHHHHHHHHHHFGEGHHHGHHGHHGGFGA0GCH<?GFHHHHHHHGHGFHFGHHFGFFHFHEHHGFFFHHFBG:GHF;C/;CCBGF0CC<CFFGGGGFFFCCCFB;CFFFBFFFC;/
@M03495:530:000000000-LYBTV:1:1103:13376:24064 2:N:0:CATCACCC+TGCTATAT
ATATTTTGCCGTTGATAAACCAGCTGTTCCAAAGCTCACATGCTGACAGATCGGAAGAGCGTCGTGTAGGGAAAGAGTGTATATAGCAGTGTAGATCTCGGTGGTCGCCGTATCATTAAAAAAAAAAAATAAAAATGCTGAAGGGGGGGTGGGAGAAGGAATCAAGCAAGAAGAACGAGCGACGGTGGGCGTCGACTGGTAGGTCATATGGAAGTGAAATATCGGAAGAGCGACGGGAGGGGAAGGGGTGG
+
CCCCCFFFFFCBGGGGGGGGGGHHHH5FHHHHHFHGBGGHHHHHHHHGFFHHHGGGGHFHFAEGAEFEGFGHHHHHHHGGGHHGHHGHHGFGGHFDBG4?F?EF13>/EE//0BF44DFDGDD<B/<//0?111><11111111<<----9;-;.../..99/;9//9//://///.:.-:@---...-9-;----...///9////////9//9////////.9...../------.-;--.....-.--
@M03495:530:000000000-LYBTV:1:1103:13384:24130 2:N:0:CATCACCC+TGCTATAT
ATATTTTGCCGTTGATAAACCAGCTAATCCTGAAAAAAAAATCAAAGCTAAAAACTACAATGCTAAGACCACGATGTGACTGCTATCAAAGTTAGATATATATGTAAATTATTCATCTGTCAAATCCTAGAATTATATCATACCTGCTCCAGCAATCACGACCTGTAATGGTTTAGTGGGTTGTTCACTGTTTCTGAAAAATGAAGATAGTTGTCCAGCTTCCAAAAAGTTTATTGTGTTTTCTAGTGGAG
+
AAABAFFFFFBAEGGGFGGGFAEGHEGHFHHFFGHBGAEFEFCHCHGHHFF5DGGHHHCF5EFGHHEGFFFHDEHGHHHFFFFBFFFHFBEGHHFHFEGHDHBGFGHHHHHGFHHGHGHHGHHHHHHHFHFHFFHFHFHHHGHEDFHC1GHGEG@GEFFDFGCA<DGH1<FDGGHFGGCFEGGGHHHHHDGHDGFFHHBGGFHH0CBGHHFGHCGFCGHHHBCFG::A9B0;9CFBBFFB//BB0CCFGGE
@M03495:530:000000000-LYBTV:1:1103:18634:24132 2:N:0:CATCACCC+TGCTATAT
ATATTTTGCCGTTGATAAACCAGCTAATCCTGAAAAAAAAATCAAAGCTAAAAACTACAATGCTAAGACCACGATGTGACTGCTATCAAAGTTAGATATATATGTAAATTATTCATCTGTCAAATCCTAGAATTATATCATACCTGCTCCAGCAATCACGACCTGATAATGGTTTAGTGGGTTGTTCACTGTTTCTGAAAAATGAAGATAGTTGTCCAGCTTCCAAAAAGTTTATTGTGTTTTCTAGTGGA
+
ABCCCFFFFFCBGGGGGGGGGGHHHHHHHHHHHHHHHGGGGHHHHHGGHHHHHHGHHHHHGHHHHHHHHHHHGGHGHHHGHHFHHHHHHHHGHHHHHHHHHHHHFHHHHHHHHHHHHHHHHHHHHHHHGHHHHHHHHHHHHHHHHHGHHGHHGGGFHHHGGGGGFHGH1@GHGHGHHHHHHGGFDHHHHHHHHHHHHGFHGHHHFHFHHHHHHHHGHFHHHGHHHGCE?A:FGGGGGGF9CBFGFFGFF?0
@M03495:530:000000000-LYBTV:1:1103:19137:24177 2:N:0:CATCACCC+TGCTATAT
ATATTTTGCCGTTGATAAACCAGGGACTCAGGCTGGACCAAAGCTCACATGCTGACAGATCGGAAGAGCGTCGTGTAGGGAAAGAGTGTATATAGCAGTGTAGATCTCGGTGGTCGCCGTATAATTAAAAAAAAAAATGCAGAAGGAAGAGCGCCTTAGGGGAGGATGTTGATACCAGCCGCGCAAACAAAGCACAAAACGGCTCTACGAAACACCGAAAAATTAACAGACCAGGAAAGGTGTGAGCCAGA
+
ABBBBFFFFFBAEGCGGGGGGGFDGDFFHHHFHHGGGGFHHAGHHFHFFHHHHHHHFHHEHHCGGGGFHEEAE>AGGFGGHHFFFBHHGFBFGEGBGE4B4@BB4B?E0??E/?3</////B1?22G1B11//@/--0111110<0./.<./---:.000...:-.///;0;0;;909..--9--9-..../.9.....;-.--.//9....-/..--9--9.///////...99../..9;/.;////9.
@M03495:530:000000000-LYBTV:1:1103:19365:24186 2:N:0:CATCACCC+TGCTATAT
ATATTTTGCCGTTGATAAACCAGCTAATCCTGAAAAAAAAATCAAAGCTAAAAACTACAATGCTAAGACCACGATGTGACTGCTATCAAAGTTAGATATATATGTAAATTATTCATCTGTCAAATCCTAGAATTATATCATACCTGCTCCAGCAATCACGACCTGTAATGGTTTAGTGGGTTGTTCACTGTTTCTGAAAAATGAAGATAGTTGTCCAGCTTCCAAAAAGTTTATTGTGTTTTCTAGTGGAG
+
ABABBFFFFFBAGGGGGGGGGGHHHGHHHHHHHHHGHGGGGHFFHGHHHHHFFHGHHGHHHHHHHGHHGHHGGGHGHHHGGHBGGHGHGHHHHHHHHHHHHHHGFHHGH4GHHHGHHHHHHHHHHHHHHHHHHHHHFHHHHHFFHHGGHHHHGHGHHHHCEGGGHHHEF@D?GFHHDGFGAFDDHFHHHHHHHBGHHFFHHHHFHFFHHCHHHGHBGHHFFGHGGHHGGBFGGGGGGGFFFGBBBFFGGGE
@M03495:530:000000000-LYBTV:1:1103:10875:24203 2:N:0:CTTCACCC+TGCTATAT
ATATTTTGCCGTTGATAAACCACCCTCCCTGTGGTCGTTATCTTGCTCCTTCTGTCGTCAACGAATTTACTAATTCCAAAGCTCACATGCTGACAGATCGGAAGAGCGTCGTGTAGGGAAAGAGTGTATATAGCAGTGTAGATCTCGGTGGTCGCCGTATCATTAAAAAAAAAAAAAAAACAAAAGTCGTAGATTGGCGTAATATAAAGTTGAGTCTATCACGGCTACATATGAGGCAGAGATGTAGCAGG
+
BBCCCFFFFFCBGGGGGGGGGGGGGHHGGHHHHHGGGGGHHHHHFHHHHHHHHHHHGGGHGHGGGHHHHHHHHHHHHHHHHHHHHHHHHHHHHHHHHHHHGGGGHHHGGGGGGGHHHGGHHHHHHHHHHHGBFHHHFGFGHF2FGHHE?/EE1@@DE/<00<11GDFF1<-ECCC-----.;.../00.....000:/-.-.90000000000000000000..:-.90000090/..:.;/000;;000.
@M03495:530:000000000-LYBTV:1:1103:11539:24218 2:N:0:CATCACCC+TGCTATAT
ATATTTTGCCGTTGATAAACCAGCTAATCCTGAAAAAAAAATCAAAGCTAAAAACTACAATGCTAAGACCACGATGTGACTGCTATCAAAGTTAGATATATATGTAAATTATTCATCTGTCAAATCCTAGAATTATATCATACCTGCTCCAGCAATCACGACCTGTCCTGGCAAACAACCTGCAGAAAAGCCAATCAAATATATTTTCACAAGAGATGGAATGTGAGGCAATAATAGAGTACAAAGGTTGA
+
AAAAAFFFFFCAGGGGGGGGGGHHHHHHHHHHHHHHHGGGGHHHHHHHHGHHHHGHHHHHHHHHHHHHHHHHGGHGHFHHHFBGHHHHHHHHHHHHHHHHHHHHHHHHHHHHHHHHHHHHHHFHHHHHHHGHHHHHHHHHHHGFHHHHHHGHGHFFHFHGGGGGHGFH??FGHHHGHGFFHHGHHFHGFGHHHHGHHH0GHHHHFHHGHHHCGFHHHHGFHGGGGFGGGGGGGGGGGFF9FGGG0BFCFF:
@M03495:530:000000000-LYBTV:1:1103:26502:24251 2:N:0:CATCACCC+TGCTATAT
ATATTTTGCCGTTGATAAACCAGGACTCAGGCGGACCAAAGCTCACATGCTGACAGATCGGAAGAGCGTCGTGTAGGGAAAGAGTGTATATAGCAGTGTAGATCTCGGTGGTCGCCGGATCATTAAAAAAAAACATAGTGTATAGTATCGCAGCTGTGACACGGCAGGAGCAGCGATCGTGAGATCTCTGGGACAACTGGATCCACGTCAGTAAGTGATATCTATTCACTCGTACGCCAACCCCATGGTTG
+
BBBBBFFFBFDBGGGGGGGGGCDGHEFHHHHHGGEGEGEFFHCFHFHHHEGGDEBGBGCFEFEEFGFG11E>?FFGGGFGHHHH4FGHHFHFFFGHBG4FGG4?4F0F/?E/3<//B/<//@G11GF11>-<A..00000==0=<0000.<:A-GH0:0<00.--:--..;.//--.9-/./.9///////.99...//////9//.....9/9/////:/9///:9;///....-9-.-......////:
@M03495:530:000000000-LYBTV:1:1103:21424:24266 2:N:0:CATCACCC+TGCTATAT
ATATTTTGCCGTTGATAAACCAGCTAATCCTGAAAAAAAAATCAAAGCTAAAAACTACAATGCTAAGACCACGATGTGACTGCTATCAAAGTTAGATATATATGTAAATTATTCATCTGTCAAATCCTAGAATTATATCATACCTGCTCCAGCAATCACGACCTGTCCTGGCAAACAACCTGCAGAAAAGCCAATCAAATATATTTTCACAAGAGATGGAATGTGGGGCAATAATAGAGAACAAAGGTTGA
+
3AABBFFFFFBAEEGEGFFG4A4EFHHHFHHBFHHHFGGE?F3B33D2BGGHH313D3FHHBCFDFFGGF2FECHAE4@44@34@4BB@B3F4B4FDGFGFBEHHGHFF4EGDGHHHHHBGHH4GFFFF?GGHHHHHHG2DD1BB10B11B1?FC<C11<?BCA0?F1110CGHHGFEF<<F00CDC///<<CG//00<0D0D0CCCF0<G:CB:CCC/C000000.;.@EBF;0=00009/;C.9;BF//
@M03495:530:000000000-LYBTV:1:1103:25040:24267 2:N:0:CATCACCC+TGCTATAT
ATATTTTGCCGTTGATAAACCAGGACTCAGGCTGGACCAAAGCTCACATGCTGACAGATCGGAAGAGCGTCGTGTAGGGAAAGAGTGTATATAGCAGTGTAGATCTCGGTGGTCGCCGTATCATTAAAAAAAAAACTGAGTAGGTGACCGGCGAGGGAGGCGAATCAACTAAAATCGGCAGAACGAGATATACATTAGTGTGATCAGGAGTCTGTGTTTCTCATTGCACAGCATGAGTCGGGTACGACGCG
+
AAAAAFFFFFB>EEEFDGF4FEFEFFCFGFHFHHCGFGHCHHGHCCGFHGBFGFF3FGGHHGEFEFHHGF?EEEFGHHGHHHE32B@BB4FHFBFHBDCHHHF4444BC/?//3>/?<//00B222D1B1//>C/.1111><1111111>--<---:..9.--;-;00/09;000/..--9.;......9/////////////;////9..//;9///./9//9//////.9.//;///---.-/...-;9
@M03495:530:000000000-LYBTV:1:1103:12864:24272 2:N:0:CATCACCC+TGCTATAT
ATATTTTGCCGTTGATAAACCAGTCAGGAGTCCAAAGCTCACATGCTGACAGATCGGAAGAGCGTCGTGTAGGGAAAGAGTGTATATAGCAGTGTAGATCTCGGTGGACGCAGGATCATAAAAAAAACTAACGCCTATTTAGTTTGATTATTTTGAAGCAATGATTACTTTGTATACCATTCAGAATGGAAATTAAAGAGCATTTAGGATGGGAAAAAGAAGACAAGTTTACGTGGTTGTTACCGATTTCT
+
?AAAAFFFFFBBEEFFGFDBGGD5BGE4FFGHHHHHCFHFHFHGHEFHEHFHHHGH?1AAGFHGGGGEC1?FGGFFHGHFBEGFDGGH44@E4@44BFB@4B111>1/?///>//B3?F4?4BEC///2@2@//<CAG1111?<@<D111111>1<<1>C<DFB1><<<000=0=0DDHBB0D00<;0/0000:<00CG//:00;:00009C.999/..;.////;.9;009.9/..9...///;.-.9/:
@M03495:530:000000000-LYBTV:1:1103:15196:24299 2:N:0:CATCACCC+TGCTATAT
ATATTTTGCCGTTGATAAACCAGTGCTGACTCCAAAGCTCACATGCTGACAGATCGGAAGAGCGTCGTGTAGGGAAAGAGTGTATATAGCAGTGTAGATCTCGGTGGTCGCCGTATCATTAAAAAAAAAAAAAGAGAGAATCAAGATAGAGCGCTGAAGCGCAAAGAGAGCGACAGACGTGTGGCTGAGGTAGCAGAGACACACACACACCAGAGACTAGAACTTATGACGCGTGGAGAGGCGACAAAGAG
+
BBBBBFFFFFBAGGGGGGGGGGHFFGDFFHFGFHGFHHFHHHHFHFGBFCGHGHFHGFGGHHHG1EFEFGCFHEHFHHHHHHHFHHBHHHHHGHFGGFHHFEGF>?E1FE/?E//0BG4BGHGHHGCD?/>/-..00.</00000000=000--.:.000-----///:..-9---/.-..;....9...///////.9......9.........9.//////////;;/.;;---../...-----.;/.
@M03495:530:000000000-LYBTV:1:1103:17397:24318 2:N:0:CATCACCA+TGCTATAT
ATATTTTGCCGTTGATAAACCAGCTAATCCTGAAAAAAAAAATCAAAGCTAAAAACTACAATGCTAAGACCACGATGTGACTGCTATCAAAGTTAGATATATATGTAAATTATTCATCTGTCAAATCCTAGAATTATATCATACCTGCTCCAGCAATCACGACCTGTAATGGTTTAGTGGGTTGTTCACTGTTTCTGAAAAATGAAGATAGTTGTCCAGCTTCCAAAAAGTTTATTGTGTTTTCTAGTGGG
+
>AAABFFFBFBAEAGGGGGGGGHGHHHHHHHHHHHHHEEGGGGBEGFEEHHHHHEGHDGBGDGFFHE@FDHGFGGAFGGGFBFHGGEHHEFFFFGFHFFDGDEFFHHHHGBHFHEBFHHFDGHHFHFHHHFHHGHGFGD3FDGDFGBGFFFGFFHFFF@2CA??EHFB@1<11>GFG11GAGA<.CGFHFGG0GFGHFGGGHHHE00:CFFH0CFG0CGH000/9FBCAEFGGFGE0C0;CBFF000;C.9
@M03495:530:000000000-LYBTV:1:1103:13911:24343 2:N:0:CATCACCC+TGCTATAT
ATATTTTGCCGTTGATAAACCAGTTGGCTCTAGCTGCCATGCAATGTCACAACCACTTCTTGCCCTCCAAAGCTCACATGCTGACAGATCGGAAGAGCGTCGTGTAGGGAAAGAGTGTATATAGCAGTGTAGATCTCGGTGGTCGCCGGATCATTAAAAAAAAAAAGAGACAAGAAAAGGAAGGAGTGGGAGCCGTGTGAAGAAAACCGGGTGATCAGAAGGTGAGGAGACACAGAGACGAGTGGCACATG
+
BBCCCFFFFFCCGGGGGGGGGGHHHHHGHHHHHGHHFHHFHGHHHHHHHHHHGGGGHHHHHHHHHHHGHGHHHGHHHHHHHHHHFHHHHHHGEFGHGHG?EGEFGCGHGHFEHHHHGFHHHGHHGHH?G4GGH?FDHHECFG<2<</</</>0?11?D1><@@---../////./////.//;..9/.......-.-:;9000////.---.;.0090000.000..0;..//9.:///.--:.../0900
@M03495:530:000000000-LYBTV:1:1103:5839:24352 2:N:0:CATCACCC+TGCTATAT
ATATTTTGCCGTTGATAAACCAGCTAATCCTGAAAAAAAAATCAAAGCTAAAAACTACAATGCTAAGACCACGATGTGACTGCTATCAAAGTTAGATATATATGTAAATTATTCATCTGTCAAATCCTAGAATTATATCATACCTGCTCCAGCAATCACGACCTGTAATGGTTTAGTGGGTTGTTCACTGTTTCTGAAACATGAAGATAGTTGTCCAGCTTCCAAAAAGTTTATTGTGTTTTCTAGTGGAG
+
AAAAAFFFFFDAEEGGGGGGGGHACGFGFHHGHFHHHGGGGHHHGGHHHHFFFFEHHFHHHHFFHHGHHHHHGGHGHHEFG@CGGBCGHHHGHEHHHHHFGHHHEH2GHFFBGHHGFHHHHHHHFFHBGHHH2GFHHF2BFGDBGH0F11<GF@GG111/?@CGHHGHBFF?DGF1=1CGEF@EHHHFHBDHFHHFBHF0CGH0GHCGFHHFHHG0;GBBGB/0C0C.;=B0CFCFFFCGF/09BB;099;
@M03495:530:000000000-LYBTV:1:1103:18769:24375 2:N:0:CATCACCC+TGCTATAT
ATATTTTGCCGTTGATAAACCAGTCAGGAGTCCAAAGCTCACATGCTGACAGATCGGAAGAGCGTCGTGTAGGGAAAGAGTGTATATAGCAGTGTAGATCTCGGTGGTCGCCGTATCATTAAAAAAAAAACAAGAATAGAGGAAGGGGAACGCGGTCAGAGGTTATGGGAATGAAGAAAGTAGAAATAGAAGATGAATGCAGCGACCTAGTGTTGACTGTCTAATGATAGGTCGAAGAACGGTGCTGGGTT
+
CCDDDFFFFFDCGGGGGGGGGGHHHHHHHGHHHHHHHHHHHHHHHHHHHHHHHHHHGGGGHHHGGGGFGHHHHGHHHGHHHHHHHHHHGHHHDH4GHHFHHHHG1?A/FE?EG<ACCHHFHFHFGGD@CC//?00=111110000.<-.....<-.-./00.0/0000./0/<0000//<<00000<<000000000::0000----.0<000<.0:000000000000:/009-.<.//....-000./<
@M03495:530:000000000-LYBTV:1:1103:13892:24382 2:N:0:CATCACCC+TGCTATAT
ATATTTTGCCGTTGATAAACCACCCTCCCTGTGGTCGTTATCTTGCTCCTTCTGTCGTCAACGAATTTACTAATTCCAAAGCTCACATGCTGACAGATCGGAAGAGCGTCGTGTAGGGAAAGAGTGTATATAGCAGTGTAGATCTCGGTGGTCGCCGTATCATTAAAAAAAAAAAAAGGAGAGATGGAGGGTGTCGAGGGGGCAGAGAGAGAAATAAGAAAGATCATAGAGGTAGTGAAGACGATGGTGGA
+
BCCCCFFFFFBAGEGGGGGGGGGGGHHGGHHHHHHHGGGHHHHHHGHGHHHHHHHHGGGHGHGGGHHHGHHHHHHHHHHHHHHHHHHHHHHHHHHHHHHHGGGGHFHGGGGGGGHHHFGHEHGHHHHHHHHHHHHHBG3BGGDFF2FF?EFD<C@/D@.<0FBFF<111-<<:-A--../....00/9/.-.9-/..--;----.../;.../9///////////////;///;///:///9.-9..//..
@M03495:530:000000000-LYBTV:1:1103:20742:24390 2:N:0:CATCACCC+TGCCATAT
ATATTTTGCCGTTGAAAACCAGGCGGACCAAAGCTCACATGCTGACAGATCGGAAGAGCGTCGTGTAGGGAAAGAGTGTATATGGCAGTGTAGATCTCGGTGGTGGCCGTGTCATTAAAAAAAAAAAAAAGAAAATGAAGTGTGTGGGGAGTGAATAGAGAGATGAAGAGTAGCGAGGTGGAGCGTGGCAGGAAGTGGAGAGGTCGCACGTGCGGCGCAGCAGAGGTGTGATGGTGAGTGGTATCTTGGTC
+
CCCCCFFFFFDCGGGGGGGGGGGHGGGGGHHHHHHHHHHHHHHHHHHHHHHHGGGGHHGFGGGGGHHHGGHHHHHHFGFHHHHHHHHGHH44F44B4BGF/EF//?00<//0B?3D3B3FD@@DD@->-<...//000000000:..:-.-..0000:0<0..000:00.000<---9...../-..--/.-./.000:90..0/-----...9-------../..0.090<0<000.00.0000000000
@M03495:530:000000000-LYBTV:1:1103:15492:24424 2:N:0:CATCACCC+TGCTATAT
ATATTTTGCCGTTGATAAACCAGCTAATCCTGAAAAAAAAATCAAAGCTAAAAACTACAATGCTAAGACCACGATGTGACTGCTATCAAAGTTAGATATATATGTAAATTATTCATCTGTCAAATCCTAGAATTATATCATACCTGCTCCAGCAATCACGACCTGTAATGGTTTAGTGGGTTGTTCACTGTTTCTGAAAAATGAAGATAGTTGTCCAGCTTCCAAAAAGTTTATTGTGTTTTCTAGTGGAG
+
AABBBFFFFFBAGGGGGGGGGGHHHGHHHGHHHGHHHGGGGHGHHGFFHHHHHHGFHHHHHHHHHHHHGHHHGGHGHHHEGHBFHHHGGGHHGHFHHHHHHHHHHHHHHDGHGHHHGHFHHHHHHHHHHHHGHHHHHHHHHHFFHHFHDCGHGGHHGHHGGGGGFHHFG@GFGFHHHHHGEGGDHHHHHHHHHHHHHHGGHHHHEHHFHHHFGGGGFHFHFFFHFHHGFGGGFGGGBFFFFFGGGGGGFFA
@M03495:530:000000000-LYBTV:1:1103:21094:24430 2:N:0:CATCACCC+TGCTATAT
ATATTTTGCCGTTGATAAACCAGGACTCAGGCTGGACCAAAGCTCACATGCTGACAGATCGGAAGAGCGTCGTGTAGGGAAAGAGTGTATATAGCAGTGTAGATCTCGGTGGTCGCCGTATCATTAAAAAAAAAAAAAAAAGAAAGATTGAGGACGAGATGATCAGAGGAAAAAAGAAAGAAGGTAGAACATAGAAGCCAGTGAATGACTAGTAACATATGTGAAGAGTGTACGGGACACAGATCTAGCCG
+
CDDCDFFFFFDCGGGGGGGGGGHGHHHHHHHHHHGHHHHHHHHHHHHHHHHHHHHHHHHHHGGGGHHHGGGFEEHHHHGHHHHGHGGGHHHHHHHHHHHHFGEDGHHHGFGGE?E/EG<CFFFHFGFFFHG?C/>--<<--:../:<0000:/0.---.<0000:000..<//.-...:0/</::0000</0000000./.0<000000000<000000<0000000<00000..-.-..<.0000000/<
@M03495:530:000000000-LYBTV:1:1103:9598:24440 2:N:0:CATCACCC+TGCTATAT
ATATTTTGCGTTGATAAACCACCCTCCCTGTGGTCATTATCTTGCTCCTTCTGTCGTCAACGAATTTACTAATTCCAAAGCTCACATGCTGACAGATCGGAAGAGCGTCGTGTAGGGAAAGAGTGTATATAGCAGTGTAGATCTCGGTGGTCGCCGTATCATTAAAAAAAAAAAAAAGGGGTAGGATGAGGAGGTGAAAGCGAGTTGAGAAACGTAATGACTGTGGTGAATAGGTGATGTCGTCTAATAGG
+
BCCCCFFFFCCCGGGGGGGGGGGGHHGGHHHHHHHHHHHHHHHHFHHHHHHHHHHGGGHGHGGGHHHHHHHHHHHHHHHHHHHHFHHHHHHBGHHCHHHGGGGHHHGGGFEGHHHHGFHHHGHHHHHHHGFHFDDD?FGGDGFHGFF??A/2</EF//?=GDFFDD11>-<@@-:--:..-....0;;00/0....0000/..:9.00:900;...:.0000000//.0000;00000000.:.9.000;0
@M03495:530:000000000-LYBTV:1:1103:20056:24445 2:N:0:CATCACCA+TGCTATAT
ATATTTTGCCGTTGATAAACCAGCTAATCCTGAAAAAAAAATCAAAGCTAAAAACTACAATGCTAAGACCACGATGTGACTGCTATCAAAGTTAGATATATATGTAAATTATTCATCTGTCAAATCCTAGAATTATATCATACCTGCTCCAGCAATCACGACCTGTAATGGTTTAGTGGGTTGTTCACTGTTTCTGAAAAATGAAGATAGTTGTCCAGCTTCCAAAAAGTTTATTGTGTTTTCTAGTGGAG
+
BBBBBFFFFFBAFGGGGFGGGGDGHGHHHHHHFHHHFFGEEHHHHHEHHHGFHHGHHFHHHHGHHHHHHHHHGGHGHHHHFHHHHHHHHHGEGHHGHHHHHHHHHHHGHHHHHHHHHHHHHHHFFGHGHHHHHHHGHHHHHHGHGHHFFBHFHHHHHHHGDGGGHHHHHFG?GHHHHHHHCFCDEBGHFHFHHHHHHFGHHGHHFHFGHHGGHGGHBFGHGHFFHGHFEFGGGGGG0C9BFGGFFFFFGFF
@M03495:530:000000000-LYBTV:1:1103:22496:24448 2:N:0:CATCACCC+TGCTATAT
ATATTTTGCCGTTGATAAACCAGCTAATCCTGAAAAAAAAATCAAAGCTAAAAACTACAATGCTAAGACCACGATGTGACTGCTATCAAAGTTAGATATATATGTAAATTATTCATCTGTCAAATCCTAGAATTATATCATACCTGCTCCAGCAATCACGACCTGTAATGGTTTAGTGGGTTGTTCACTGTTTCTGAAAAATGAAGATAGTTGTCCAGCTTCCAAAAAGTTTATTGTGTTTTCTAGTGGAG
+
ABCBBFFFFFCBGGGGGGGGGGHHHHHHHGHHHHHHHGGGGHHGHFGHHHHHGHGGGHHHFHHHGHHHHHHHGGHGHHGHHFHFHHHHHHHGGHGHHHHHHHHHGHHHHHHHHHHHHHHHHHHHHHHHHGHHHHHHHHHHHHGHHHHHHHHHGHHHHHHGGGCGHHDDFFFFDGHGGGHHEFGGHHHHHHHHHEHFHFGHGHHHHHGHGHHHGHHHHFFGHHHGFHAEEFGGGGGFFFFGGGGGGB0BAFE
@M03495:530:000000000-LYBTV:1:1103:20494:24461 2:N:0:CATCACCC+TGCTATAT
ATATTTTGCCGTTGATAAACCAGGACTCAGGCTGGACCAAAGCTCACATGCTGACAGATCGGAAGAGCGTCGTGTAGGGAAAGAGTGTATATAGCAGTGTAGATCTCGGTGGTCGCCGTATCATTAAAAAAAAAAAAGAGATGGAAGAGGAGGAGCCGCTGGCTCAGTTCAAGAACATAAATGGCGGACTACATTTAATAGGAGCGAAGCGAGACAGTGCGCGGATGAGTCGTCTAATCGAGAACTAGGCG
+
CBCCCFFFFFCBGGGGGGGGGGHGHHHHHHHHHHGHHHHHHHGHHHHHHHHHHHHHHHGHHGFFGGHHGGGFEEHHHHGGHHHGCFG4GGHHHFHHGHH@BE4FEFDGE?EG/3<//E/?0FBFFBFGFDBCD//-<<.0/000/0/..<....:..;--:-./90/0000900///0000000/9-;--//00000000:00/.-:----.--;/;:00-------990;-....090:....0009:/-
@M03495:530:000000000-LYBTV:1:1103:20355:24467 2:N:0:CATCACCC+TGCTATAT
ATATTTTGCCGTTGATAAACCAGCTAATCCTGAAAAAAAAATCAAAGCTAAAAACTACAATGCTAAGACCACGATGTGACTGCTATCAAAGTTAGATATATATGTAAATTATTCATCTGTCAAATCCTAGAATTATATCATACCTGCTCCAGCAATCACGACCTGTAATGGTTTAGTGGGTTGTTCTCTGTTTCTGAAAAATGAAGATAGTTGTCCAGCTTCCAAAAAGTTTATTGTGTTTTCTAGTGGAG
+
BBBBBFFFFFBBEA4GGF5GCGHHHHHHHHHHFHHHHEE?EHGFHF5CGGGGHDEGH3AGDDGHFHFFGHFGG?GF?@EGFDCFHBGFGFFDFHFFHHHFDFHF4?BGGHHGFGBGGHG?GGBB4BEGBFEFGHFHHHHHHGBGGHAGHHBF0@GFHFH/</AAGGH1FFGGHA1DFGGEFE?.FG1=DFDDGFFGF0DB<GFB000CGFGHH00GHHFGHFB0CCC.9099CF00;CB/BGFB0BFCF0;
@M03495:530:000000000-LYBTV:1:1103:22437:24474 2:N:0:CATCACCC+TGCTATAT
ATATTTTGCCGTTGATAAACCAGCTAATCCTGAAAAAAAAATCAAAGCTAAAAACTACAATGCTAAGACCACGATGTGACTGCTATCAAAGTTAGATATATATGTAAATTATTCATCTGTCAAATCCTAGAATTATATCATACCTGCTCCAGCAATCACGACCTGTAATGGTTTAGTGGGTTGTTCACTGTTTCTGAAAAATGAAGATAGTTGTCCAGCTTCCAAAAAGTTTATTGTGTTTTCTAGTGGAG
+
BBABBFFFFFBAEGFGGGGGGGHHHHHHHHHHGHGFHGGGGHHHHHHHHH5GGHGHHFGHHGHHHHHHHFHHEGHFGHHHGHFHHHHHHGHGHHHHHHHHHHHGFHHHHBHHHHHHHHHHHHEHHHFHHHHHHHHHHHHHHGFHFHHFB?GHHHFGHGHGDDGGFD?<?@FFGHHHDGGHGGGDEFHHHHFFFGHHBDGGAGHFHHHHHHHFHFHHHFFHFFECCC.CAFGGGGFFBF;9F/BFCFBFG0E
@M03495:530:000000000-LYBTV:1:1103:6073:24475 2:N:0:CATCACCC+TGCTATAT
ATATTTTGCCGTTGATAAACCAGAACCATCCAAAGCTCACATGCTGACAGATCGGAAGAGCGTCGTGTAGGGAAAGAGTGTATATAGCAGTGTAGATCTCGGTGGTCGCCGTATCATTAAAAAAAAAAACAGAGAAAACGACGGAGAAAACATCTGGAGCAAATAAAACGTGGAAGTAGATACTGTGCTAAGTCAAAATAGGACAGGAAGATGTACCTGCGTAACTAGTCTTCTACGAGCAAACAAGTAGA
+
BCCCCFFFFFBAGEGGGGGGGGDHHHHHHHHHHHHHHHHHHHHHHHHHHHGHHEGGGGGGHGFAEEEBGHHGHHHHGHFGGHHHGHHHHGHHHHFFF4FFGG??E>BE/EE<?GHFBGHEBDECF@C<</<0000110<-.---..-.///.:00000:/.//000<90-...;0/0;0=000000000000090;00;0000;;.../..///:////.-;.9:9//////////...;-//.../9//9
@M03495:530:000000000-LYBTV:1:1103:22154:24489 2:N:0:CATCACCC+TGCTATAT
ATATTTTGCCGTTGATAAACCAGCCTCCCTGTGGTCGTTATCTTGCTCCTTCTGTCGTCAACGAATTTACTAATCCAAAGCTCACATGCTGACAGATCGGAAGAGCGTCGTGTAGGGAAAGAGTGTATATAGCAGTGTAGATCTCGGTGGTCGCCGTATCATTAAAAAAAAAAAAAGTATAGAAGTCCGACGAGACCGTGCGAGACGTCGCATAGTTACGAGACAGCAGTGAAGCCAACGACTACAGTGCG
+
BCCDCFFFFFCBGGGGGGGGGGHHGHHHGHHHHHHHGGGHHHHHHHHHHHHHHHHHGGEHGHGGGHHHHHHHHHHHHHHHHHHHHHHHGHHHHHHHHHHGGGGHHHGGGGGGGHHHGHHHAGHFGFHFHHHHHHHHHDFBFGFHHHF/CE/@@?EEA<CGD1F<1F1<-<<-<-<-.00<00000<<0..----...-...-.-<....--<9.00000.....//9/.<00000.//9<.-.</00000-
@M03495:530:000000000-LYBTV:1:1103:9929:24494 2:N:0:CATCACCC+TGCTATAT
ATATTTTGCCGTTGATAAACCAGCTAATCCTGAAAAAAAAATCAAAGCTAAAAACTACAATGCTAAGACCACGATGTGACTGCTATCAAAGTTAGATATATATGTAAATTATTCATCTGTCAAATCCTAGAATTATATCATACCTGCTCCAGCAATCACGACCTGTAATGGTTTAGTGGGTTGTTCACTGTTTCTGAAAAATGAAGATAGTTGTCCAGCTTCCAAAAAGTTTATTGTGTTTTCTAGTGGAG
+
3AABBFFFFFCAGGGGGGGGGGHHHHHHHHHHHHHHHGFGGHHHGHHGHHHHHHGHHHHHHHHHHHHHHHHHGGHGHHHHFHHHHFFHHHHHHHGGFHHHHHHHHHHHHHHHHHHHHHHHHHHHHHHHHHHHHHHHHHGHHHHHHHHGHHHHFGGFFHHGGGCFHHGHG@GGBHHHFGFHFGGGHHHFHHHHGFHHGGFHGHHHGHGHGHHFHHH0CGGHGHBHGBGGFBFBFGFFFFGGGBFGGGGG?0A
@M03495:530:000000000-LYBTV:1:1103:11126:24531 2:N:0:CATCACCC+TGCTATAT
ATATTTTGCCGTTGATAAACCAGATCATAGTCTAGAACAAATCACAGTTACAAACAAAAATGCTAAGACCAGGGTGTGGAAAGTATATAAGTTAGATCGATATGTAAATTATTATTCTGGTAAATACTAAAATTATAGCATAGATGCTCCAGTAAGCACGACCTGGAATGGTTTAGAGGGTTGTTCACAGTTTCTGAAAAATGTAGGTAGTTGTCCAGCTTCCAAAATGCTTATTGTGTTTTCTAGTGGAG
+
AAAAAFFF1@A>1AEBGBBFGEG011113333332211B0GDF11B11B22111A0/00A0A122DF1B000AA0//B/111012222D222222BB1/////BB2B222@B2222B2211FG122>F22BFF112B2112B11221<111BB1211<BBA///<0@FFH111@@11?0?C0</<1=<1=>F11<=G<1>0F1==00==00=00=00</00:/;;0.00000000000;/;C0;0000.0.
@M03495:530:000000000-LYBTV:1:1103:17082:24552 2:N:0:CATCACCC+TGCTATAT
ATATTTTGCCGTTGATAAACCAAAGCTCACATGCTGACAGATCGGAAGAGCGTCGTGTAGGGAAAGAGTGTATATAGCAGTGTAGATCTCGGTGGTCGCCGTATCATTAAAAAAAAAAAAAAAGTGTAAAAACGAAGAGGCAAGATGAAAGAGTAGAAGAGCGAACATAACACTTAGGAGTGGAAGCGGAGGCTCGGAGGGTCAGTCGGAGGTGCATAGTGTAAAGTAGAACGTAACAATGATAGGAAGCA
+
BCCCCFFFFFCBGGGGGGGGGGHHHHHHHHHGHGHHDHHHHHHHGGGGHHHGFGGGGHHGHGBHHHGHHHGHHHHHHHHHHHGHHFBGHHHGEEF?BE?EE>E0FHFBHHFGHGGGBC///--><1111111.-.<<<.....:/00000<//0000000./-----0<0000000000//..00/<-----...--.9--././:0.----..<00000000000000000.....0000<000/00..0
@M03495:530:000000000-LYBTV:1:1103:12234:24562 2:N:0:CATCACCC+TGCTATAT
ATATTTTGCCGTTGATAAACCAGGACTCAGGCTGGACCAAAGCTCACATGCTGACAGATCGGAAGAGCGTCGTGTAGGGAAAGAGTGTATATAGCAGTGTAGATCTCGGTGGTCGCCGTATCATTAAAAAAAAAAGTAAACAACAATAATGTCGTCATCGGATTATGGGCTCTGATGCTGTTCTATAACGTCGGCACACACGCAAGAACGAGCAGTTGTTGTTCTGTGCTTTCTGTATCTGATATCCGGCG
+
CCCCCFFFFFCAGGGGGGGGGGHGHHHHHHHHHHGHHHHHHHHHEGHHHHHGHFHHHFHGHGGGGHHGGGFFEFHHHHGFHHHGHFHHHHHHHHHHHHHFGGFH@DFGG/EEG3ECEG<<?F33FBB3DDGGC@/.111111....1111<0=.<C..00.<..:0:0.././0000000;00090000.:9-----/9..----;///...9-:9000../.000000000000:0:000000000.---
@M03495:530:000000000-LYBTV:1:1103:20798:24563 2:N:0:CATCACCC+TGCTATAT
ATATTTTGCCGTTGATAAACCAGCTAATCCTGAAAAAAAAATCAAAGCTAAAAACTACAATGCTAAGACCACGATGTGACTGCTATCAAAGTTAGATATATATGTAAATTATTCATCTGTCAAATCCTAGAATTATATCATACCTGCTCCAGCAATCACGACCTGTCCTGGCAAACAACCTGCAGAAAAGCCAATCAAATATATTTTCACAAGAGATGGAATGTGAGGCAATAATAGAGTACAAAGGTTGA
+
ABACCFFFFFCAGGGGGGGGGGHHHHHHHHHHHHHHFGGGGHFGHHHGHHHGHHGHHHHHHFHGHFHHHHHHGGHFGGHFGGEGFHFHGHHHHHHHFHHHGHHHFHHHHHHGHHHHHHGHHHHHHHHGHHHGHHHHHHHHHHGGHHFHHHHHGGFHHHGGGGGGHGFF1?GHFHHGHHADHHEHHHGHFHHGFHGCHFDGHHHGFHHHGH0CGGHG0CCFCCGGFFFGEEGFBFFGFGF000;FFFGFGF:
@M03495:530:000000000-LYBTV:1:1103:12643:24590 2:N:0:CATCACCC+TGCTATAT
ATATTTTGCCGTTGATAAACCAGCTAATCCTGAAAAAAAAATCAAAGCTAAAAACTACAATGCTAAGACCACGATGTGACTGCTATCAAAGTTAGATATATATGTAAATTATTCATCTGTCAAATCCTAGAATTATATCATACCTGCTCCAGCAATCACGACCTGATAATGGTTTAGTGGGTTGTTCACTGTTTCTGAAAAATGAAGATAGTTGTCCAGCTTCCAAAAAGTTTATTGTGTTTTCTAGTGGG
+
?AABBFFFFFBAEGGGGGGGGGHHHHHHHHHHHGHHHGGGGHGHHGEHHGHBHHGHHHHHHHHHHHGHFHGHGGGFGHHHHGFGGEGHHHHGHHFHHHHHHHHHFGHHHHHHHHHHHHHHHHHHHHHHHHHHHHGHGHFHHHHGHHHHHHHHHGGGGFHGGCGGGHHH<@FHDGHFGHHHHGGGGHHHHHH=DGHHHHFGHCHHGFHHHHEHHHHBGFHHHHHGHGHAED0;CFFFFGG9CFGGGFGGGG.
@M03495:530:000000000-LYBTV:1:1103:19919:24604 2:N:0:CATCACCC+TGCTATAT
ATATTTTGCCGTTGATAAACCAGCTAATCCTGAAAAAAAAATCAAAGCTAAAAACTACAATGCTAAGACCACGATGTGACTGCTATCAAAGTTAGATATATATGTAAATTATTCATCTGTCAAATCCTAGAATTATATCATACCTGCTCCAGCAATCACGACCTGTTAATGGTTTAGTGGGTTGTTCACTGTTTCTGAAAAATGAAGATAGTTGTCCAGCTTCCAAAAAGTTTATTGTGTTTTCTAGTGGA
+
AB@ABFFFFFCBGGGGGGGGGGHHHHHHHHHHHHHHHGGGGHGHHHGHHHHHHHGHHHHHHHHHHHHHHHHHGGHGGGHHHHGHHHHHHHHHHHHHHHHHHHHHFHHHHHHHHHHGHHHHHHHHHHHHHHHHHHHHHHHHHHHFHHFHHHHHGHHHHHHGGGGGHHHHF@GHGGHHHHHHHGGGGHHHHHHGHHHHHHFHHCGHFGHFHHHHHHHH0GHEFHHHFCG.ADFFEGFGGGFFFFFGGGGFGG0
@M03495:530:000000000-LYBTV:1:1103:18942:24663 2:N:0:CATCACCC+TGCTATAT
ATATTTTGCCGTTGATAAACCAGCTAATCCTGAAAAAAAAATCAAAGCTAAAAACTACAATGCTAAGACCACGATGTGACTGCTATCAAAGTTAGATATATATGTAAATTATTCATCTGTCAAATCCTAGAATTATATCATACCTGCTCCAGCAATCACGACCTGTAATGGTTTAGTGGGTTGTTCACTGTTTCTGAAAAATGAAGATAGTTGTCCAGCTTCCAAAAAGTTTATTGTGTTTTCTAGTGGAG
+
ABCCBFFFFFCCGGGGGGGGGGHHHFHHHHHFHHHHHGGGGHGHHHEHHHHHHHGGHHEHGFHHHHHHHGHHGGEFHHGFHHFHHFGHHHHHGHHHHHHHHHHHHHHHHHHGDEHHGGGHHHHHHHHFHFFHHHHHHHHHHHHHHH0GHFHHGGGFHHHGGGGGFHHHF???FHHGHHFECFFGHHGHHHHHHHHGGFFHFHHFFHFHHGHFGF0CGFGHFHGHCCC.;0CCFGBFGGGGGGEFBBFGGBE
@M03495:530:000000000-LYBTV:1:1103:8499:24684 2:N:0:CATCACCC+TGCTATAT
ATATTTTGCCGTTGATAAACCAGCTAATCCTGAAAAAAAAATCAAAGCTAAAAACTACAATGCTAAGACCACGATGTGACTGCTATCAAAGTTAGATATATATGTAAATTATTCATCTGTCAAATCCTAGAATTATATCATACCTGCTCCAGCAATCACGACCTGTAATGGTTTAGTGGGTTGTTCACTGTTTCTGAAAAATGAAGATAGTTGTCCAGCTTCCAAAAAGTTTATTGTGTTTTCTAGTGGAG
+
11>>A3FFFFD1EEEEGGGGFGHGHHFGHFHHBC1FCAEEGHGFH1DFHGHHDFEGHHHHFHHHD2GHHFGHECH/EGGF@10FGG0FEBGFHHGHFFGHGHHHFGHFGFGHHHFHHGHHFHG1FGBHEFHHFHHHHHFHHHE0FHC1FGFGGFGGHHHGECCGFHGF@@??GFGF=1FECFCAHHHFGFHHGFHHHHFHHFFGGB0GHFHFHHBGHHHGGFCGBC.::0;FBFFFBF/FFGGGGFGG.0A
@M03495:530:000000000-LYBTV:1:1103:16332:24704 2:N:0:CATCACCC+TGCTATAT
ATATTTTGCCGTTGATAAACCAGGACTCAGGCTGGACCAAAGCTCACATGCTGACAGATCGGAAGAGCGTCGTGTAGGGAAAGAGTGTATATAGCAGTGTAGATCTCGGTGGTCGCCGTATCATTAAAAAAAAAATATGTATTAATGATCTCCTAAAACACAAATTAAAAATTAAATACCTGTGTGGATTACTGTCACACGTACTTTATCTGTTGTACTTTTGGCTGATTAGGTATAACACATCTCGCATG
+
ABCCCFFFFFBAEGGGGGGGGGHGHHHHHHHHHHGHHHHHHGHHHHHGHHHGHGFHHGHEHGGGGHHGGGGGFGHHHEGFGCGFHHHHHHHGHHHHFGH4BF4@BF4??EGD>3E/?<</0BFFF3333B?@DC/01=1<11=11>11111=111100<.C..<0=D<00<CC:0;0;:000:00..00;000000000/-.;..9000;;0900:9;00090-/:.;/////9://////:////.9-..
@M03495:530:000000000-LYBTV:1:1103:11698:24727 2:N:0:CATCACCC+TGCTATAT
ATATTTTGCCGTTGATAAACCAGCTAATCCTGAAAAAAAAATCAAAGCTAAAAACTACAATGCTAAGACCACGATGTGACTGCTATCAAAGTTAGATATATATGTAAATTATTCATCTGTCAAATCCTAGAATTATATCATACCTGCTCCAGCAATCACGACCTGTAATGGTTTAGTGGGTTGTTCACTGTTTCTGAAAAATGAAGATAGTTGTCCAGCTTCCAAAAAGTTTATTGTGTTTTCTAGTGGAG
+
BAABBFFFBFBAG?GCFGGGFAGEEGHFHEHHFGHHC2EFEGHFGHE2GHHFD3EFFGFHAGGGGFGFHB2GEFEA?@GGD33FGEBHFFD4FFFHGHGHHHHGGFHFG4FDGFHHHBFHHHHBGFHGHGEHHHHHHFFHHHBCGHGHHGCGBGFFHHGD/<<<FG@1F@F?FFGB><CGA.CFHHHHHFHHHFFFFB0GGGH0DCGGFH0CG;CGFC/CF0:G00..CBFFFFFBFFGBFFEFBFCBFGG
@M03495:530:000000000-LYBTV:1:1103:13407:24731 2:N:0:CATCACCC+TGCTATAT
ATATTTTGCCGTTGATAAACCAGGACTCAGGCTGGACCAAAGCTCACATGCTGACAGATCGGAAGAGCGTCGTGTAGGGAAAGAGTGTATATAGCAGTGTAGATCTCGGTGGTCGCCGTATCATTAAAAAAAAAAGAAAAAAAAGGTAAGGTGAGGGTCGTAACAGGTAAAAAGATAAGAAGTAGTGTACGTAGATGTTAAGTGAGGTGGAGTTATGATGTCAACGTATGATATAAACACACACATATGGT
+
CDDCDFFFFFCBGGGGGGGGGGHGHHHHHHHHHHGHHHHHHHHHHHHHHHHHHHHHHHHHHGGGGHHHGGGEEGHHHHGHHHHHHHHHHHHHHHHHHHHFFHGEGFFHGEGE>?EEFG<<FGHGHHGGFHGCGCC.>0000---..00000:00..../<<...00.00::00..000000/<00:/000./<..0000<000000./....0/:000<00000<...</00000000<......0:0000
@M03495:530:000000000-LYBTV:1:1103:24680:24733 2:N:0:CATCACCC+TGCTATAT
ATATTTTGCCGTTGATAAACCAGGGACTCAGGCGGACCAAAGCTCACATGCTGACAGATCGGAAGAGCGTCGTGTAGGGAAAGAGTGTATATAGCAGTGTAGATGTCGGTGGTCGCGGAATCACTAATAAAAAACCTAGGGAAAGATGAGGAGGTTGGAGAGTAACAGAACCAAGAAGCACTCAAAAACCGCCAGTCCTCCGTCGTAACAAGCTATGTGCAAGAGGTGGTAGACAACCATGGGGTGTAGTG
+
ABABAFFFFFB2AAGDEF5BGCHGGF24FBG3A2EA2AAGHHBG3F3CGFFHG5F3AF53G1E1E??GCEEE>EGFGHE3FGF3GGHEGF4FF4B4?FC4B3444BF/EEEC/1>//////?F1?F11?FF1?-..0110.0.../0=00/0..</:-0//./00000//:.9...:/;//0;/900.;.-;9--//////.:.--9../9..//;///9///.9./..;/////;...///...;-/;/9
@M03495:530:000000000-LYBTV:1:1103:18075:24742 2:N:0:CATCACCC+TGCTATAT
ATATTTTGCCGTTGATAAACCAGCTAATCCTGAAAAAAAATCAAAGCTAAAAACTACAATGCTAAGACCACGATGTGACTGCTATCAAAGTTAGATATATATGTAAATTATTCATCTGTCAAATCCTAGAATTATATCATACCTGCTCCAGCAATCACGACCTGTAATGGTTTAGTGGGTTGTTCACTGTTTCTGAAAAATGAAGATAGTTGTCCAGCTTCCAAAAAGTTTATTGTGTTTTCTAGTGGAGG
+
BBBCAFFFFFBAEGGGGGGGGGGHHHHHGHHHHHGHHGGEHHHHHBBGHHFHGEHHHGHHHHHHHHHHEGHGGFGFGHHEFFHEGGHHHH4BGHHHHHHHHHHGGHHHFHHHHHHHGHHHHHGDGHHHGHHHHHHHHHGHHHFHHFGFEGGBHHFFHHDDGGGHFF1GHG?GHHHGHGHGADAGHHHHHHHHHHGHHHHGFHBHFDGFHHBGHHCGFBGFHH0C:C..:FGFFGFGGGGFGFB00;;FFFF
@M03495:530:000000000-LYBTV:1:1103:15436:24786 2:N:0:CATCACCC+TGCTATAT
ATATTTTGCCGTTGATAAACCAGCTAATCCTGAAAAAAAAATCAAAGCTAAAAACTACAATGCTAAGACCACGATGTGACTGCTATCAAAGTTAGATATATATGTAAATTATTCATCTGTCAAATCCTAGAATTATATCATACCTGCTCCAGCAATCACGAGTCGGTGCTTTTTTTTTCGCTGGGACACGAAGTGATCCGTTTAAACTATCAGTGTTTCTGAAAAATGAAGATAGTTGTCCAGCTTCCAAA
+
AA?AAFFFFFBBGFGGGGGGGGHHHGHHHHHHHHHHHGGGGHHHHHFHHHFFBHGHHGHHGHHHHHHHFHHHGGHGGGGGGFFGHGHHHHGEFGEHHFGHHHHHGHHHHHHHGHHHHHGHHHGHFHHHHHHHHHHHHGHHHHHHHHGHGGHHHHHHGGHGGGGHGGDGCFGHHHGGGGFCD?DCDFCCGGG?EGFG0FFA9FGGFGGGGGGEBBCFGGGGGFF99AFGFFFBBFFFBBBFFBFBFBBFFFF
@M03495:530:000000000-LYBTV:1:1103:10727:24791 2:N:0:CATCACCC+TGCTATAT
ATATTTTGCCGTTGATAAACCAGCTAATCCTGAAAAAAAAATCAAAGCTAAAAACTACAATGCTAAGACCACGATGTGACTGCTATCAAAGTTAGATATATATGTAAATTATTCATCTGTCAAATCCTAGAATTATATCATACCTGCTCCAGCAATCACGACCTGTAATGGTTTAGTGGGTTGTTCACTGTTTCTGAAAAATGAAGATAGTTGTCCAGCTTCCAAAAAGTTTATTGTGTTTTCTAGTGGAG
+
AAAAAFFFFFBAEEGGGFGGGGHHHHHHHGHFHFHHFEGGGHHHHFHFHHHHGHGHHHHHHFHFHFFHHHHHDGGEGGFGFFFGHFGHHHGHHHGHGHGEHHHH4DHHFHHHHHHHFGHGHHHHHHHHHHHHHHHHHHHHHHFHHHHFGHFHHGHHHHHGGCGGFHHHHGHFGAHHFFHHFGGDHHGHHHHHHGHB0GFGAGFBGGGHHEGEB;FFGFFGBCH00CG9A9CFFFGFGGFBFFGFCBBF?FG
@M03495:530:000000000-LYBTV:1:1103:20677:24815 2:N:0:CATCACCC+TGCTATAT
ATATTTTGCCGTTGATAAACCAGTCAACGAATTTACTAATTCCAAAGCTCACATGCTGACAGATCGGAAGAGCGTCGTGTAGGGAAAGAGTGTATATAGCAGTGTAGATCTAGGTGGGCGCAGTATCATTAAAAAAAAAAAAAGCTAGAACACTGAAGGGAGTGTAAGATTAAAAAACACTAAGAATGGGAAGAAACAATATCTTAGGATGTGGGAGAGAAATGAGATTTACATTCGAGACGTTCTAGAGT
+
ABBBAFFFFF?2EFGCGGGGGCHAEFFFEDFDHHHHBB5FGGHGAEGBBGHFHHHFHFG2BGFHHGGFFEHGEEE?EEEFFFGEEGEA3FBFBEGGHGFGGDGC4BF@4444BF?B?//E//><34BFBDDB11?/</<<@--.00<00<<//00<00/...:.<000000000<0-:C.0//99000/.//..////9000000000//////.9....///99/////////////......9./;/9;
@M03495:530:000000000-LYBTV:1:1103:6298:24844 2:N:0:CATCACCC+TGCTATAT
ATATTTTGCCGTTGATAAACCAGCTAATCCTGAAAAAAAAATCAAAGCTAAAAACTACAATGCTAAGACCACGATGTGACTGCTATCAAAGTTAGATATATATGTAAATTATTCATCTGTCAAATCCTAGAATTATATCATACCTGCTCCAGCAATCACGACCTGTCCTGGCAAACAACCTGCAGAAAAGCCAATCAAATATATTTTCACAAGAGATGGAATGTGAGGCAATAATAGAGTACAAAGGTTGA
+
BBBB@BFFFFBBGGGGGGGFGGGHHHHHFCGGHHFHHGGGGH3FFGFHHBGHGGEHHEGHHDGFHFGHB2FGGCCCFHHHGEBDG@FGHHHFHHGHFHGHGHHGHHGFHHHHGFDG4GFF4F?FFB?GHFGGHGHHHFHHFGGHFHAG3FH2FF2G2FG/?<DFFGFF1<0?<?GFHH.DHGHHGGHH/CAGHHFHBCGHHHHGBFBGCCGGHFH/CFHBCHC;FFF.AEEBB00;CEB;CFFCFFG0CF;
@M03495:530:000000000-LYBTV:1:1103:11478:24848 2:N:0:CATCACCC+TGCTATAT
ATATTTTGCCGTTGATAAACCAGTCAGGAGTCCAAAGCTCACATGCTGACAGATCGGAAGAGCGTCGTGTAGGGAAAGAGTTTATATAGCAGTGTAGATCTCGGTGGTCGCCGTATCATTAAAAAAAAAAAAAGAGAAAGTTGTGATTTGCGGAGCAACGGAGAAAATGAGAGAGGAGGAGGGTGGTGATGCGAATAGATGGAGAACAGATGAGAGGCTTGGTGGTTTGTGTATTCTAGTGTGAAGGATAG
+
CBCCCFFFFFCAGGGGGGGGGGHHHHHHHGHHHHHHHHHHHHHHHHHHHHHHHHHHGGGEGHHGEGGEEFFHHGGHHGGHHHHHHHHHGGHHGHGFHFHHHHGG>EFEDEEGG/?EGHHGF4FFDDDC<//<-..00><<0=00.0000=0-<---./.--..-.0/000000..9......-..-:.0000-.--.0000;:/9.0/;/000:00.../-.0......///000000;90000000.000
@M03495:530:000000000-LYBTV:1:1103:16226:24873 2:N:0:CATCACCC+TGCTATAT
ATATTTTGCCGTTGATAAACCAGCTAATCCTGAAAAAAAAATCAAAGCTAAAAACTACAATGCTAAGACCACGATGTGACTGCTATCAAAGTTAGATATATATGTAAATTATTCATCTGTCAAATCCTAGAATTATATCATACCTGCTCCAGCAATCACGACCTGTCCTGGCAAACAACCTGCAGAAAAGCCAATCAAATATATTTTCACAAGAGATGGAATGTGAGGCAATAATAGAGTACAAAGGTTGA
+
BBBCCFFFFFCAGGGGGGGGGGGHHHHHHHHHHHHHHEGGGHHHHHHFHHHGHGGGHHHHHHHHHHHHHHHHGGHGFGHGHGHHHGHHHHHHHHHHHGHHHHHHFHHHHHHHHHHHGHHHHHHGHHHHHHHHHHHHHHHHHHGHHHHHGHHHFGHHFHHGGGGGHHHH1?FFHHFHHHHGGHHGHHHHHHHHHHFFFHHHHHHHGHHHHHFFHCHHHHHGHHH;BFGGGGGFFFFFCFG0BFGGGGBFF/;
@M03495:530:000000000-LYBTV:1:1103:14411:24904 2:N:0:CATCACCC+TGCTATAT
ATATTTTGCCGTTGATAAACCAGCTAATCCTGAAAAAAAAATCAAAGCTAAAAACTACAATGCTAAGACCACGATGTGACTGCTATCAAAGTTAGATATATATGTAAATTATTCATCTGTCAAATCCTAGAATTATATCATACCTGCTCCAGCAATCACGACCTGATAATGGTTTAGTGGGTTGTTCACTGTTTCTGAAAAATGAAGATAGTTGTCCAGCTTCCAAAAAGTTTATTGTGTTTTCTAGTGGA
+
A3AABFFFFFDAFGFGGGGGGGHHHHHHHHHHHGGHHGGGGHGHHGFFHHHHEHEFHHHHFHHHHHHHHHHHGGGEGHHHHHFHHFGHFHHHFHGHHHHHHHHHGHHHHHHHHHHHHHGHHHHGHHHHHHGHHHHHHHHHHHGHHHGFFCGHBGHHHHHGGGGGGEHGB@FGGGGHHHHHGAFGDHHGHGHFGHHHHE<GF..DD;CCF0:GCCGH0CGHGFBB;C0EGC0;CFFFFFFFF:CB0009BA0
@M03495:530:000000000-LYBTV:1:1103:16395:24904 2:N:0:CATCACCC+TGCTATAT
ATATTTTGCCGTTGATAAACCACCCTCCCTGTGGTCGTTATCTTGCTCCTTCTGTCGTCAACGAATTTACTAATTCCAAAGCTCACATGCTGACAGATCGGAAGAGCGTCGTGTAGGGAAAGAGTGTATATAGCAGTGTAGATCTCGGTGGTCGCCGTGTCATTAAAAAAAAAAATAGGATTAGGTAGCGCGTATCAAATGTAGTGGCAGAAAAGTAGTACAGACGACTGGGAGGAGAGATGTGATAGGGG
+
BCCCCFFFFFCBGGGGGGGGGGGGGHHGGHHHHHHHGGGHHHHHHHHHHHHHHHHHGGGHGHGGGHHHHHHHHHHHHHHHHHHHHHHHHHHHHHHHHHHHGGGGHHHGGGGGGGHGHGHHHHHHHHHHHHHHHGHHFHDFGFGHBGCF?CE?1A<A@<-0<1FFGG1=F--A;-:.0000000000;00-----..900000090/.9/../0//000000000.---......-.....:;;0090:/..
@M03495:530:000000000-LYBTV:1:1103:11486:24941 2:N:0:CATCACCC+TGCTATAT
ATATTTTGCCGTTGATAAACCAGCTAATCCTGAAAAAAAAATCAAAGCTAAAAACTACAATGCTAAGACCACGATGTGACTGCTATCAAAGTTAGATATATATGTAAATTATTCATCTGTCAAATCCTAGAATTATATCATACCTGCTCCAGCAATCACGACCTGTCCTGGCAAACAACCTGCAGAAAAGCCAATCAAATATATTTTCACAAGAGATGGAATGTGAGGCAATAATAGAGTACAAAGGTTGA
+
BCBCCFFFFFBAEGGGGGGGGGHHHHHHHHHHHGHFHGGGGHHHHHHHHGHHFHGGHHHHGHHHHGHHHHHHGGHGHHHHFFFFHHHHGHGHHHHHHHHHHHHHGHHHHHHHHHHHHHHHHHHHHHHHHHHHHHHHHHHHHHHHHHFHFHHHHHGHHHHGGGGGFGGFFFFGHHHHHHGGHHFHHFHHFHHHHHFHHHDDHHHGHHHHHHHHHCHFHHFHHHHGFFGGGGGGF:0CFGF;BFFF09F;C9:
@M03495:530:000000000-LYBTV:1:1103:25874:24953 2:N:0:CATCACCC+TGCTATAT
ATATTTTGCCGTTGATAAACCACCCTCCCTGTGGTCGTTATCTTGCTCCTTCTGTCGTCAACGAATTTACTAATTCCAAAGCCACATGCTGCAGATCGGAAGAGCGTCGTGTAGGGAAAGAGTGTATATAGCAGTGTAGATCTCGGTGGTCGCCGTATGATTAAAAAAAAAAGAACGACACTGGTTGTAGGTGGGGCCGTTACGATAAAGCATGGACGCCTGCGGTAATTATCCTGTCGTTAGTATGGGCC
+
BBBBBFFFFFB2EFGGGGGGGGGGGHHEGHHHHHBGFGGHHGHGGHHGHHHGHGHHGGFHGHGGGHGHFGHHHHHHHHHHHGHHHGHFHHFBGGHHHHGGGGHHGGGGGGGHBFHFFGHFHHHHHHFHHHEFHHDGB?F33@2@0FBED/@CA?//<>01=111<<>@-<::.;./;.-:-00/099.00090.--.---;.......//9///.//---...--...////////9/...:.//:/..:;
@M03495:530:000000000-LYBTV:1:1103:19089:24957 2:N:0:CATCACCC+TGCTATAT
ATATTTTGCCGTTGATAAACCAGAACCATCCAAAGCTCACATGCTGACAGATCGGAAGAGCGTCGTGTAGGGAAAGAGTGTATATAGCAGTGTAGATCTCGGTGGTCGCCGGATCATTAAAAAAAAAAAAAGTGAAGTTGTGGTGGGGTAAGGATGCATGCATGATAGCGCGTAGCGCGGGGGCGGCGGTGGGATGGTCATTGCGAGCGAGACGCATGGAAGCTGGCGAGGCAGGGAATGAGTGAGACTGG
+
CCCCCFFFFFCBGGGGGGGGGGHHHHHHHHHHHGHHFHHHHHGHGHHHHHHHHHGGGGHHHGGGEEEF2FDFGFHGGHGHHHHHHHHHHHGH4FGHDFFHGGGEE/B>@EG/</EFGHHFF?G?@BCC?-<.00=00<<00..<<.:-../00000/:00000009900-----;.---;--------99-.-.0..9000:00;-----9-..--.;.00/.00/.9----.9--../0000000000;.
@M03495:530:000000000-LYBTV:1:1103:9088:24960 2:N:0:CATCACCC+TGCTATAT
ATATTTTGCCGTTGATAAACCAGCTAATTCCAAAGCTCACATGCTGACAGATCGGAAGAGCGTCGTGTAGGGAAAGAGTGTATATAGCAGTGTAGATCTCGGTGGTCGGCGTATCATTAAAAAAAAAAAAAGTAAAAATTGAATACGTAAGGGACAGTAAGAGAGTAGACAGTGTTGGATGTGAAGCGGAGCAGGGATATAAAGGTCTGAGAGGGCAGGTGGTACAAAGAGAAACAGATGAAGGTAAGTGA
+
AAABCFFFFFCACGGGGGGGGCGGHHHHHHHHHHHHHHHHHHHHGGHHHHHHGHGGGGGFFGEEGEEBFGHGHHHHGHGHHHHBFHBFGHGHFHFFHDGDCF??1?3E/>E/>ECF?FGEBDGGC?<A/<<.<11111</000000.00../.....:00000/./=:000/00;0..;;/900000-----;/.-...///;//;///////..9..-9/../////:/..////.9///;//////9//
@M03495:530:000000000-LYBTV:1:1103:5932:24997 2:N:0:CATCACCC+TGCTATAT
ATATTTTGCCGTTGATAAACCAGCTAATCCTGAAAAAAAAATCAAAGCTAAAAACTACAATGCTAAGACCACGATGTGACTGCTATCAAAGTTAGATATATATGTAAATTATTCATCTGTCAAATCCTAGAATTATATCATACCTGCTCCAGCAATCACGACCTGTAATGGTTTAGTGGGTTGTTCACTGTTTCTGAAAAATGAAGATAGTTGTCCAGCTTCCAAAAAGTTTATTGTGTTTTCTAGTGGAG
+
AA?AAFFFDFBAGGGGGGGGGGGHHFHHHHHHHBGHHGGGGHC3CD5FGEGHFHDHHFHHFFHHHHFG3BFFGGHEFFFFHFEFHE3GHHFFGHHFGHGHHGHFHHHHHHHHFFDGFFBHFHFGFGBGFDGHHFGHGHHHDHGBFDCGHBGFFGFFGHFDACCA0GHFG@<?FCHHDGGF<FCDFFGHHFHHHHFHFHGHHGFDGHHHHHCBGGHEHFGBC</:;GGFGGBFG0C009CBF/0FF0;C.99
@M03495:530:000000000-LYBTV:1:1103:6869:25008 2:N:0:CATCACCC+TGCTATAT
ATATTTTGCCGTTGATAAACCAGCTAATCCTGAAAAAAAAATCAAAGCTAAAAACTACAATGCTAAGACCACGATGTGACTGCTATCAAAGTTAGATATATATGTAAATTATTCATCTGTCAAATCCTAGAATTATATCATACCTGCTCCAGCAATCACGACCTGTCCTGGCAAACAACCTGCAGAAAAGCCAATCAAATATATTTTCACAAGAGATGGAATGTGAGGCAATAATAGAGTACAAAGGTTGA
+
ABBABFFFFFCAGGGGGGGGGGHHHGHHHGHHBGHGHGGGGHHHHGHGHHHGHHGHHHHHHHHHHHHHHGFEGGFGHHHHFF3GFHHHGHGHHHFHFHGHHHHHFHHHHHHHHFHHHHHFHHHHHGHHHHGHHHGHHHHGHHHFHHEFFBGHHFFGGHHCDCFGCGGHD?FGHHHHHGHGHHGGHFHHHHGGHHHFHH0<GHFGHHHHHHHHHCGHHG//GCCCFCFGEFFFFCF0;BF0B9FFGFGFGF:
@M03495:530:000000000-LYBTV:1:1103:20113:25019 2:N:0:CATCACCC+TGCTATAT
ATATTTTGCCGTTGATAAACCACCCTCCCTGTGGTCGTTATCTTGCTCCTTCTGTCGTCAACGAATTTACTAATTCCAAAGCTCACATGCTGACAGATCGGAAGAGCGTCGTGTAGGGAAAGAGTGTATATAGCAGTGTAGATCTCGGTGGTCGCCGTATCATTAAAAGAAAAAAAAAAGACAGTGATGTGTTACAGCGAGGCATGGAGCTGCAGACGAAGTAGCGCAGGTGAGGAAATGTGTTAGACGTT
+
CCBCCFFFFFCAGGGGGGGGGGGGGHHGGHHGHHFGGGGHHHHHHHHHHHHHHHHHGGGHGHGGGHHHHHHHGHHHHHFHHHHHHHHHHHHHHHHHHHHGGGGGHHHGGGGEFGGGHGFHGHGHHHHHHHHHHHHHDGFGG3BG2DFF??EEDECDC<.F0FFFH1111>>FBG--;;-..///00000;0;/0000;;----.0..0//.00/;0.---..0:9-----.;0;F0//:000:/0000.:.
@M03495:530:000000000-LYBTV:1:1103:13700:25020 2:N:0:CATCACCC+TGCTATAT
ATATTTTGCCTTGATAAACCAGCTAATCCTGAAAAAAAAATCAAAGCTAAAAACTACAATGCTAAGACCACGATGTGACTGCTATCAAAGTTAGATATATATGTAAATTATTCATCTGTCAAATCCTAGAATTATATCATACCTGCTCCAGCAATCACGACCTGTAATGGTTTAGTGGGTTGTTCACTGTTTCTGAAAAATGAAGATAGTTGTCCAGCTTCCAAAAAGTTTATTGTGTTTTCTAGTGGAGG
+
A3AABFFFFFFBEFGGGFGGGGGHHHHHHCGHHHHHCGGEHHHFHGHHG5FGHGGHHHHGFGDHHEHBFGHGGGGHHHHH3?BGHFHGHHB4GHHGFD44BFH4FGGFGGGFGHFHFG4?GGGHHGHGFFHHHHGHFHHGHGHGFF1FGCH00FDBFGCDCGFH1DGDD??G0FFDG0/<.<DHFGGFDFFGHHHHHHGC.00<D<GFHFBH00CFHFFHH:000GCD:GGGFFB9CFFGGF9F0;0.9.C
@M03495:530:000000000-LYBTV:1:1103:15991:25021 2:N:0:CATCACCC+TGCTATAT
ATATTTTGCCGTTGATAAACCAGCTAATCCTGAAAAAAAAATCAAAGCTAAAAACTACAATGCTAAGACCACGATGTGACTGCTATCAAAGTTAGATATATATGTAAATTATTCATCTGTCAAATCCTAGAATTATATCATACCTGCTCCAGCAATCACGACCTGTCCTGGCAAACAACCTGCAGAAAAGCCAATCAAATATATTTTCACAAGAGATGGAATGTGAGGCAATAATAGAGTACAAAGGTTGA
+
>A?ABFFFFFBAFGGGGGGGGGHGHHHHHHHHHHHHHGGGGHGHHGHHHHHHHHGHHHGHFHHHHHHHHGHHGGHGFFHFHHBGHFFHHHGHHHHHGHHHFHHHFGHHHHGHHGHHHHHHHGHEGHHFGHHHHHHHGGHHHHGFHHGHHHHHHHHHHHHGGGGEFFGG??FGHHHFHHEGHHHHGHFFGHHFGCCGGHGHFFHBGHFFFHBGHHABFHGHFHHC9F0F.AFGFBFF0CFCFBGGG/BCFF;
@M03495:530:000000000-LYBTV:1:1103:25573:25035 2:N:0:CATCACCC+TGCTATAT
ATATTTTGCCGTTGATAAACCAGCTAATCCTGAAAAAAAAATCAAAGCTAAAAACTACAATGCTAAGACCACGATGTGACTGCTATCAAAGTTAGATATATATGTAAATTATTCATCTGTCAAATCCTAGAATTATATCATACCTGCTCCAGCAATCACGACCTGTAATGGTTTAGTGGGTTGTTCACTGTTTCTGAAAAATGAAGATAGTTGTCCAGCTTCCAAAAAGTTTATTGTGTTTTCTAGTGGAG
+
AAAABFFFFFBAFGGGGGGGGGHHHHHGHGHHGFHBFFGEGHBGHHHHHHHHFGEGHGHHHHHHHGHHFHHHGGHGFHHFFEFGGHFHHBFFHHGHHHHHHHGHHHHGFFHHHHHHHHHHHHHFHHHHHHEGHHHGHHGHHHGGHHHHFHFFFHHHHHHGDCFGHHGFFFGFGFHFDGFECGCEGHHHGHHHHHHEHHHHHHHBHFHFHFGEHHHGHGHFBF/G0CG.A9FF0FFG;0/CFFFFFF0C.;9
@M03495:530:000000000-LYBTV:1:1103:21861:25080 2:N:0:CATCACCC+TGCTATAT
ATATTTTGCCGTTGATAAACCAGCTAATCCTGAAAAAAAAATCAAAGCTAAAAACTACAATGCTAAGACCACGATGTGACTGCTATCAAAGTTAGATATATATGTAAATTATTCATCTGTCAAATCCTAGAATTATATCATACCTGCTCCAGCAATCACGACCTGTAATGGTTTAGTGGGTTGTTCACTGTTTCTGAAAAATGAAGATAGTTGTCCAGCTTCCAAAAAGTTTATTGTGTTTTCTAGTGGAG
+
AAABBFFFFFBAEEGGGGGGGGHHHHHHHHHHHHHGGGGGGHHHHFGHHHHBHHGHHFHHFHHHHHHHHFHHGGHGHFHHFHEHEHFGEGHFGHHHHHHHHHHHGHHHHHHHHHHHHHHHGHGHHHHHHGHHHHHHHHHHHHFHGHHHHFGHHHHHHHHGDDFGHHFFD@G?FHHGGHHHEGFGHHHFHHHHHHHHGHHHHHH0GHHHHH:GHHHFFFFHHHGFHHE?DBFGGGGGFFBBF/BFBFBFFGE
@M03495:530:000000000-LYBTV:1:1103:10556:25082 2:N:0:CATCACCC+TGCTATAT
ATATTTTGCCGTTGATAAACCACCCTCCCTGTGGTCGTTATCTTGCTCCTTCTGTCGTCAACGAATTTACTAATTCCAAAGCTCACATGCTGACAGATCGGAAGAGCGTCGTGTAGGGAAAGAGTGTATATAGCAGTGTAGATCTCGGTGGTCGCCGTATCCTTAAAGAAAAAAAAACAGAAGAAAAGGAAACCATATAGAACATCAGATGGAGACATACAAGTAGATGTAGTCTAGTACAGGAGAGAGTA
+
BCBCBFFFFFCAGGGGGGGGGGGGGHHGGHHHHHHHGGGHHGHHFHHFHHHHHHHHGGFHGHGGGHHHHHHHHFHHHHHHHHHHHHHHHHHHHHHHBHFHGGGGAGFFGFCFFFGGHGFFHHFHHHGFGHHHHGHHDFF3DD>2D20?</??G@//>C<<01=1<1111<00<--:-..//:00////.////:.;0000;00/;0000900//0.90000:0;00:0000000;90000009..;...09
@M03495:530:000000000-LYBTV:1:1103:8374:25083 2:N:0:CATCACCC+TGCTATAT
ATATTTTGCCGTTGATAAACCACCCTCCCTGTGGTCGTTATCTTGCTCCTTCTGTCGTCAACGAATTTACTATTCCAAAGCTCACATGCTGACAGATCGGAAGAGCGTCGTGTAGGGAAAGAGTGTATATAGCAGTGTAGATCTCGGGGGACGCCGTATAATTAAAAACAAAAACATCCAAGGTATTGAGCACCTCATTATACGTTAAGACAGTAACTGCCTTACACGCTCCCATTATACCGGATAAATCA
+
ABBBBFFFFFBAEGGGGGGGGGGFGHHGGGHFHHGGGGGHHHHHHHHHFHHHHHHHGGGHGHGGGEAGHHHHGHHHHBGFHHHBGFHHHHFBFEGFGHA1EFGHGEEGGGEGHFFFE?GHGHGDGHHFHHHH3?GHF3FD3G>2>GA//-->>AD<-<.<DCHBC000:CG.C..:00/000.90009C000;A/./000;00.9;/:009////////:///////.-..::.99B/9//.--../////
@M03495:530:000000000-LYBTV:1:1103:14401:25120 2:N:0:CATCACCC+TGCTATAT
ATATTTTGCCGTTGATAAACCAGCTAATCCTGAAAAAAAAATCAAAGCTAAAAACTACAATGCTAAGACCACGATGTGACTGCTATCAAAGTTAGATATATATGTAAATTATTCATCTGTCAAATCCTAGAATTATATCATACCTGCTCCAGCAATCACGACCTGTAATGGTTTAGTGGGTTGTTCACTGTTTCTGAAAAATGAAGATAGTTGTCCAGCTTCCAAAAAGTTTATTGTGTTTTCTAGTGGAG
+
AABBBFFFFFBAGGGGGGGGGGHGHHHHGGHHHHHGHEGGGHHHHHHHHGHFHHGHHHGHGHHHHGHHHHHHGGHGHHHHHHFGHHFHHHHHHHHHHHHHHHHHFGHHHHHHHHHHHGHHGHHHGHHHHHHHHHHHFHFHHHHGHGGFFHHHFHHHHHHGGGFGFHHHD@F?GHHHDGFHCFDDHHHDDFGHHHHHHFGH.CGDGHBCGGHBGGFHHHEGHG:CFFEEDFFGGGGGFFFGGG0CFBCFGFA
@M03495:530:000000000-LYBTV:1:1103:6598:25134 2:N:0:CATCACCC+TGCTATAT
ATATTTTGCCGTTGATAAACCAGTCAGGGTCCAAAGCTCACATGCTGACAGATCGGAAGAGCGTCGTGTAGGGAAAGAGTGTATATAGCAGTGTAGATCTCGGTGGTCGCCGTATCATTAAAAAAAAAAAAACGATGGAGGTAAGGAGACACCGGGTGACAACTATACATAAGCCTAGAGAGGCGGAGAGAGGTAATCTATACAGTACAATAGCGTGGTAATAACTCACAATTCTTACACAGCGCACGTTG
+
BCABBFFFFFDBGGGGGGGGGGHHHHHHHFGHHHHHFHHGHHHHEHHHHHHHGHHGGGGHHHGEGGEEGFGHGEHHHHHGHGHHHHHHGHGHHHHFFHHHFHG1E?>G?>EE/?AFDBBHEFFDCDG?///-.-....//.<00000...//:---.-.00:.000000000000=0/000..<-----....00<0000000000<0000000-..-.:0<0<00000000000000000..-----...
@M03495:530:000000000-LYBTV:1:1103:20473:25155 2:N:0:CATCACCC+TTCTATAT
ATATTTTGCCTTGATAAACCAGGTAATCCTTAAAAAAAAATCAAAAGTAAAAACTACAATTCTAAGAACACCGTGTGACTGCTATCAAAGGTAGATAAAAATTGAAAATATTCCTCTTGCAAATTCTAAAATTTAATCATACCTTGTCCAGCAATCACGGCCTGTAATTGGTTAGTGGGGTGGTTACTTGTTTTGAAAAATTGAGGATGTTTGTCAGGTTCCCAAAAGGTTATTGGTGTTTCTTGGTGAGG
+
AAAAAFFFFFBD1113BFAG111A1D33DB33BGHHGCGG01ABG10A2DFGH/111AA11122FB11BA0//0/0/1@21011202BB10B1112@11110111BF1BF2B222111111BF11B2B21BBG122221221<>11<1F2100F1111///>//11@11?1?F1011><->--<.00000=D//..<CCC./0::/0///;0//;00/;;0;0;B:A/.CF00C009.;.B000000;/-;
@M03495:530:000000000-LYBTV:1:1103:16550:25158 2:N:0:CATCACCC+TGCTATAT
ATATTTTGCCGTTGATAAACCAGCTAATCCTGAAAAAAAAAATCAAAGCTAAAAACTACAATGCTAAGACCACGATGTGACTGCTATCAAAGTTAGATATATATGTAAATTATTCATCTGTCAAATCCTAGAATTATATCATACCTGCTCCAGCAATCACGACCTGTACTGGTTTAGTGGGTTGTTCACTGTTTCTGAAAAATGACGATAGTTGTCCAGCTTCCAAAAAGTTTATTGTGTTTTCTAGTGGA
+
ABBBBFFFFFBB2E4FDGGFGAEFHHFHFFG4FFH5GEECEAGHHF3GFGFFHHGFHHFGDGEGHHHHHEFHHGGHGHFE4FE34BFFHFFGFG4GGHHHHHHF4?GHFHEHHHEHGHDFGHHFHEHFHGHGHHHHHHGEGHHFFHHHGHBGHHHHBFHHG/DGGG?11@?GGDHHFGBGHG<AD.<=DFG=GDG0GFD<0:FGG0:.:CEHHFFFCCFFGFF99CBA.A9CFFFGCB09;9CBC0B00:0
@M03495:530:000000000-LYBTV:1:1103:17471:25160 2:N:0:CATCACCC+TGCTATAT
ATATTTTGCCGTTGATAAACCACACTTCTTGCCCTCCAAAGCTCACATGCTGACAGATCGGAAGAGCGTCGTGTAGGGAAAGAGTGTATATAGCAGTGTAGATCTCGGTGGTCGCCGTATCATTAAAAAAAAAAAAAAACAGTAACAAATAGGCGGTAGAGTAGGGAGAGAGAACAGAGACACAAGGAACATGGGGTGGGCAAGTGTAGATGCGTGTAAGCGGTGGAATGTGCGTCGAGTCGTAAAATGTT
+
CCCCDFFFFFCBGGGGGGGGGGGHGHHHHHHHHHHHGHHHHHHHHHHHGHHHHHHHHHHHGGGGFHHGEFGGGGHHHGHHHHHHHHFGHHHHGHHHHHHHFGGHHGHGEFFABECEEEECFHFHHFBHFDGGG/<->-<.</0000;0.00000---..00:000.:...:..00/:///////::.././00/...---./..;:::;000:-:../000--;-..000000..----0/-....0000:
@M03495:530:000000000-LYBTV:1:1103:14246:25180 2:N:0:CATCACCC+TGCTATAT
ATATTTTGCCGTTGATAAACCAGCTAATCCTGAAAAAAAAATCAAAGCTAAAAACTACAATGCTAAGACCACGATGTGACTGCTATCAAAGTTAGATATATATGTAAATTATTCATCTGTCAAATCCTAGAATTATATCATACCTGCTCCAGCAATCACGACCTGTCCTGGCAAACAACCTGCAGAAAAGCCAATCAAATATATTTTCACAAGAGATGGAATGTGAGGCAATAATAGAGTACAAAGGTTGA
+
?AABBFFFFFCAFGGGGGGGGGHHHHHHHHHHGHHHHGGGGHHHHGHFHHHHFHGHHGHHHHHHHHHHHGHHGGHGHHHHHGBGFHHHGHHHHHHHHHHHHHHHHHHHHHHHHHHHHHHHHHHHHHHGHHGHHHHHHHHHHHHFHHHHHHFHHHHHHGHGGGGDHHGGDFFHHHHHHHHGHHGHHHHHHBGHHHGGHHFHGHGHHHHHHHHHHHHGFGGFFGGCCFGGEGGGFFFFBFF0CBFFFGEBBF;
@M03495:530:000000000-LYBTV:1:1103:16930:25184 2:N:0:CATCACCC+TGCTATAT
ATATTTTGCCGTTGATAAACCACCCTCCCTGTGGTCGTTATCTTGCTCCTTCTGTCGTCAACGAATTTACTAATTCCAAAGCTCACATGCTGACAGATCGGAAGAGCGTCGTGTAGGGAAAGAGTGTATATAGCAGTGTAGATCTCGGTGGTCGCCGTATCATTAAAAAAAAAAAAAGGGAAAGCTAATGGGGTAGAGGAGTGGGAACAAATGTGTAACGTGTGTAAACACACAGAAAGAGCTGACTCGTC
+
ABCCCFFFFFDBGGGGGGGGGGGGGHHGGHHHHHHHGGGHHHHHGHHHHHHHHHHHGGGHGHGGGHHHGHHHHHHHHHGHHHHHHHHHHHHHGHHHGHHHGGGGHHHGGGGGGGHGHGHHHHGHHHHHHHHHHHHHDG3?G32FFFFG/C??1>/<@<<00<=1<=111<<<:;---....:../;000;0..:..00/..;....0.//.00000000././..00000.9...:000;//:00/00::.
@M03495:530:000000000-LYBTV:1:1103:18578:25195 2:N:0:CATCACCC+TGCTATAT
ATATTTTGCCGTTGATAAACCACCCTCCCTGTGGTCGTTATCTTGCTCCTTCTGTCGTCAACTCCAAAGGAGGAGTATGTTGTTTTTGGAATTTAAGGTAATTGTTGGCTCTAGCTGCCATAGCAATGTCACAACCACTTCTTGCCCTCCAAAGCTCACATGCTGACAGATCGGAAGAGCGTCGTGTAGGGAAAGAGTGTATATAGCAGTGTAGAGCTCGGTGGTCGCCGGATCATTAAAAGATAATAACA
+
CBBCCFFFFFCBGGGGGGGGGGGGGHGGGHHHHHFGGGGHHHHHHHHHHHHHHGHHGGGHGHHHHHBFFHFGGEFHHHHHHHHHHHGGCHHHHHHGHHHHHHHHGHHGHHHHGHHHHHGFGFHHFHHHHHHHHHFEFGHGHHHHFFGHHGHHEHGHHHHGHGHHHHHHGFGHG/DFGHHHGGGG@EE<GGF<GGHGHHHGGCGBCFCFHBF:;CF0990.:9;9:0--9;--9-9://B/:/:/9//:///
@M03495:530:000000000-LYBTV:1:1103:13735:25231 2:N:0:CATCACCC+TGCTATAT
ATATTTTGCCGTTGATAAACCAGCTAATCCTGAAAAAAAAATCAAAGCTAAAAACTACAATGCTAAGACCACGATGTGACTGCTATCAAAGTTAGATATATATGTAAATTATTCATCTGTCAAATCCTAGAATTATATCATACCTGCTCCAGCAATCACGACCTGTAATGGTTTAGTGGGTTGTTCACTGTTTCTGAAAAATGAAGATAGTTGTCCAGCTTCCAAAAAGTTTATTGTGTTTTCTAGTGGAG
+
BBCCCBFFFFBAGGGGGGGGGGHHHHHHHHHHHHHHHGGGGHHHHHFEHHHGHGGFHHHHHHGHHHHHHHHHGFHGCHHFFGFGHGHHBHHHHHHHHHHHHHHHFHHHHFHHGHHHHHHHHHHHHHHHHGHHHHHHHGHHHHFCGHGFHFCCFGHFGHHGDCFGHHHFGFG<FGHHGHFHDEGGHHHHHHHHHHGHHBGGGHG0GHHEHHHHHFHGFFGHFFFHG0CADFFFFFGFFF9CFFFGGFBFFBE
@M03495:530:000000000-LYBTV:1:1103:15537:25257 2:N:0:CATCACCC+TGCTATAT
ATATTTTGCCGTTGATAAACCAGCTAATCCTGAAAAAAAAATCAAAGCTAAAAACTACAATGCTAAGACCACGATGTGACTGCTATCAAAGTTAGATATATATGTAAATTATTCATCTGTCAAATCCTAGAATTATATCATACCTGCTCCAGCAATCACGACCTGTAATGGTTTAGTGGGTTGTTCACTGTTTCTGAAAAATGAAGATAGTTGTCCAGCTTCCAAAAAGTTTATTGTGTTTTCTAGTGGAG
+
A3AAAFFFFFBAEGGGGGGGGGHHHHHHHGHHHFHHHEGGGHEFHHGFHHHHHHGHGHHHFHHFHHGHHHHHGGHGFGGGFFFGHDHGGGFFHHHHHHHHHHHHGHHHHEHFGHHHHGHHHHHGFBHHHHHHHHHHHHHFHHHGHHEEHGFFGGEHHGHGDGGGFGFGF@?FBGHH<GFEEFGDHHGHHHHGHHFDGDGHCGGDGHHFHHFFGHF<GGECCFF:CG:?D0CFFFGBFFFFBFFGGB0CFFE
@M03495:530:000000000-LYBTV:1:1103:17009:25271 2:N:0:CATCAACC+TGCTATAT
ATATTTTGCCGTTGATAAACCAGCTAATCCTGAAAAAAAAATCAAAGCTAAAAACTACAATGCTAAGACCACGATGTGACTGCTATCAAAGTTAGATATATATGTAAATTATTCATCTGTCAAATCCTAGAATTATATCATACCTGCTCCAGCAATCACGACCTGTCCTGGCAAACAACCTGCAGAAAAGCCAATCAAATATATTTTCACAAGAGATGGAATGTGAGGCAATAATAGAGTACAAAGGTTGA
+
AAAABFFFFFCAEGGFGGGGGGHHHHHHHHFHGHHHHGGCEHHHHHFHHHGHHHGHHHHHHFHHGFHHHHGHGGHGFGHHFFHGHHGHHFHEFHHHHHHHHHHHFHHHHHHHHHHHHHHHHHHHHHHHHHHHHGHHHHHHHHHHGHFBGHGHCHFHFCHGDGGGHGFHF?FGHHHHHGHGHHHHH1GHGFHHFFFCGHD<GHHFFHHHHHHHH/CGHHHHHFG;;9FFGGGGGGFGB0C0CFGBFGGGEF;
@M03495:530:000000000-LYBTV:1:1103:22344:25283 2:N:0:CATCACCC+TGCTATAT
ATATTTTGCCGTTGATAAACCAGGGACTCAGGCTGGACCAAAGCTCACATGCTGACAGATCGGAAGAGCGTCGTGTAGGGAAAGAGTGTATATAGCAGTGTAGATCTCGGTGGTCGCCGTATCATTAAAAAAAAAAAAAAAGCAAATGTTGAGGGAGGGCACAATGATCTAGAAAAAGAATCATCTCATGACCAAGAAAGCGGCAGCTGAATCTAGAGAGTGTCGGCATGAAGATCACACCCAATCAACTC
+
CCBCCFFFFFCBEGGGGGGGGGHGGGGHHHHHHHHGGHHHHHHGFHHGHGHHHHFHHHHHGHGGGGHFHGEAF>EGFFHGHHHHHHHHGHHHGFHHHHHH@FFD4?44FF?EFEDEEEF@/0G3B3DDGHFGGGGG<-<<-..0/000;0000:...--;..//0000900000;;A...00;;00000:;000..;//0/.----./:090000;00090000.---;.0009;00/00...9//00/90
@M03495:530:000000000-LYBTV:1:1103:20334:25324 2:N:0:CATCACCC+TGCTATAT
ATATTTTGCCGTTGATAAACCAGCTAATCCTGAAAAAAAATCAAAGCTAAAAACTACAATGCTAAGACCACGATGTGACTGCTATCAAAGTTAGATATATATGTAAATTATTCATCTGTCAAATCCTAGAATTATATCATACCTGCTCCAGCAATCACGACCTGTAATGGTTTAGTGGGTTGTTCACTGTTTCTGAAAAATGAAGATAGTTGTCCAGCTTCCAAAAAGTTTATTGTGTTTTCTAGTGGAGG
+
AAAABFFFFFCCGGGGGGGGGGHHGHHHHHHHHHHHHGGGHHHHHFFHHGDDEEHHGHHHHHHHHHGGHHGGGEGFFFHFFGFHFHHHGHDBGHHHHHHHHHHDHHHHHGHFHHHHHHHHHHHHFHHHHHFHHHHHHHHHHHGHHHHFHFHGHHHHHGGEGGGHFHFFGHFHHGGGGHHGGGGGHGHHHHGHFEFFGFDFHHHHHDGHHFHHHHHFFHFHFGGF0:CACGHGGGGGGGGG/BBFGFG:FAE
@M03495:530:000000000-LYBTV:1:1103:12725:25338 2:N:0:CATCACCC+TGCTATAT
ATATTTTGCCGTTGATAAACCAGCTAATCCTGAAAAAAAAAATCAAAGCTAAAAACTACAATGCTAAGACCACGATGTGACTGCTATCAAAGTTAGATATATATGTAAATTATTCATCTGTCAAATCCTAGAATTATATCATACCTGCTCCAGCAATCACGACCTGTAATGGTTTAGTGGGTTGTTCACTGTTTCTGAAAAATGAAGATAGTTGTCCAGCTTCCAAAAAGTTTATTGTGTTTTCTAGTGGA
+
AAABBFFFFFBAGGGGGGGGGGHHHHHHGHHHGGHGHGGGFGHFHGHHFHHGHHGGHHHHHHFEFHHHHHHHHGGHGHHHHFGCHGHFHHGGFEGEHFHHHHHHHFHHHHHHHHHHHGHHHHHHHHHHHHHHHHHHHHHHHHHHHGHHHHHHHFHGHHFHGDGGGHGH?@GHGHGGHGGGEDGGGHHHHHHGGGHGGHGGHFHHHCGGHGHFHHHHGHHHHFFFECFEEDFFBFGGBFCCFFGGGBFFGF0
@M03495:530:000000000-LYBTV:1:1103:25255:25343 2:N:0:CATCACCC+TGCTATAT
ATATTTTGCCGTTGATAAACCACCCTCCCTGTGGTCGTTATCTTGCTCCTTCTGTCTCAACGAATTTACTAATTCCAAAGCTCACATGCTGACAGATCGGAAGAGCGTCGTGTAGGGAAAGAGTGTATATAGCAGTGTAGATCTCGGTGGGCGCCGTATCATTAAAAAAAAAAAACGAGTAGATATGCTGATTACGGGAAACATGAGTGTATGAGCGCGCTATGAGACTGCGTAGAGTCGGACTGAGTTGT
+
CCCCBFFFFFCCGGGGGGGGGGGGGHHGGHHHHHGHGGGHHHHHGHHHHHHHHHHHHHHHHGGGHHHHHHHHHHHHHHHHHHHHHHHHHHHHHGHHHHHGGGGHGHGGGFFGGHHHGGHHHGHGGFHGHFGHHHHHHDHHEBFBFGGAED//>//A-<0>=<<11F1F--<:;;B.-....000000;0000000..-.-.:/0;0B009000000---9--.0;00000/...9.000-----.00:000
@M03495:530:000000000-LYBTV:1:1103:6829:25355 2:N:0:CATCACCC+TGCTATAT
ATATTTTGCCGTTGATAAACCACCCTCCCTGTGGTCGTTATCTTGCTCCTTCTGTCGTCAACGAATTTACTAATTCCAAAGCTCACATGCTGACAGATCGGAAGAGCGTCGTGTAGGGAAAGAGTGTATATAGCAGTGTAGATCTCGGTGGGCTCCGTATCATTATAAAAAAAATCCGCCCCACTCAATGTCGTTAATCGATTGGCAAATCACAATCGGATGAGCGATACGTATGATATAGGAGAAACGAA
+
ABBB@FFFFFB>EEGGGGGGGGGCFHCFGFGGGHEGGEG2EGHHFFFFHHGHHGHFEGGHGHGGFGEEFGAE5@FG55GFHHFHHHHHDGEFHHHHBGFHGFGGFGHGGGGGGHHFFFBFF03BF3?FGHBGHFFFBFB3FF>DD2@F?CA//0/?/<0001>1=11111>---.//.:.--:;.///0000..:..;;.9.9..90:.000/099/..;.-/9/--..;.9/////;//9///.9//...
@M03495:530:000000000-LYBTV:1:1103:8998:25360 2:N:0:CATCACCC+TGCTATAT
ATATTTTGCCGTTGATAAACCAGCAATGTCACAACCACTTCTTGCACTCCAAAGCTCACATGCTGACAGATCGGAAGAGCGTCGTGTAGGGAAAGAGTGTATATAGCAGTGTAGATCTCGGTGGTCGCCGGAGCATTCAAACAAAGAAGCATTCATGACTCCCAGTACAAAGTACCATCTTACGGTTGAGCGGGCAACTTGCACAAATGAGTTAAACTCCCGTATGCGCTCCAAGCAAAACAATGTAATCC
+
AA?ABFFFF4DAFGCGGGGFFGHHGHHHHBDDGHGGA2FHHHFHDGHGFHHE5FEFCCFFHFBEHEGDGHHFHDGGFAGHGFEGEE?2GDFCF1F?BFG4FGHFG4BDDF?BFDD4B4?FF>///B///</////222@222?<0000<1111111<<1111.>FF111110=000==/0<==..<.-/:0-----;.;000900/.0090000;00000...-.//..-..///..9/.;..///9////
@M03495:530:000000000-LYBTV:1:1103:23711:25374 2:N:0:CATCACCC+TGCTATAT
ATATTTTGCCGTTGATAAACCACCTGTGGTCGTTATCTTGCTCCTTCTGCTAATTCCAAAGCTCACATGCTGACAGATCGGAAGAGCGTCGTGTAGGGAAAGAGTGTATATAGCAGTGTAGATCTCGGTGGTCGCCGGATCATTAAAAAAAAATATAAGATAATGTAGGGAAGGATAGGTTTACACAAAGACAGAACCTAGCACGGATAACACGTAGTGGTGCTCTTCATGTGAGTAGTACTGATGTACCA
+
BBBBBBFFFFBAGCGFGGGGGGGGHHHHHGGGGGHHHHHHHHHHFHFHHHHGGHHHHHFHFHFHHHGFGHHHHHHHGHHHDFGGFF2EEFFFGHGGEGFFGHHFFGFBHHHFFFHFFGDFBEBDDEGF/EEE2>//>/</<FB1?111?/<CG.0000<0000000=00./....00//000/;0;0..////////.//0/0:9--..000/...9./././////////////////////9//////9
@M03495:530:000000000-LYBTV:1:1103:6266:25376 2:N:0:CATCACCC+TGCTATAT
ATATTTTGCCGTTGATAAACCAGCTAATCCTGAAAAAAAAATCAAAGCTAAAAACTACAATGCTAAGACCACGATGTGACTGCTATCAAAGTTAGATATATATGTAAATTATTCATCTGTCAAATCCTAGAATTATATCATACCTGCTCCAGCAATCACGAACAGGTTGAACTTCATCCCCAAAGGAGAAGCTCATAATGGTTTAGTGGGTTGTTCACTGTTTCTGAAAAATGAAGATAGTTGTCCAGCTT
+
@AABBFFFFFCBGGGGGGGGGGHHHHHGHHHGFHHGHGGGGHFGHEHFHFHFHHGHHGHHHHHHHFFHHGHHGGHGFGHHHHHHBHFHHFHHHHFHHHHHHHHGHHHHHHHHFHHHHHHHGHHHHHHHHHHHHHHHGHHHHHHGHHHHFFFFBGGHHHHGGGCGEHFHG0GHFGHGHHHHGHGFHFEHEFFHHFFGHHHGFDGFHHHHHHGGGFHHHHHHC9FFFFFFGFGGFBCFBFFGGFGG0CBGEF9
@M03495:530:000000000-LYBTV:1:1103:18951:25387 2:N:0:CATCACCC+TGCTATAT
ATATTTTGCCGTTGATAAACCAGGACTCAGGCTGGACCAAAGCTCACATGCTGACAGATCGGAAGAGCGTCGTGTAGGGAAAGAGTGTATATAGCAGTGTAGATCTCGGTGGTCGCCGTATCATTAAAAAAAAAAAGAGTAGAAATGCAGGTGGGATACATTGACATGGGGAAAAAAGAGGGGTATGCGCTACACGCGGGGGACGCGAATGGCGTGGGATGGGGAAAGACATGGTAACGCCTACGTACGTG
+
CCDEDFFFFFDCGGGGGGGGGGHGEGFGFFHFEGGHHHHHHHHHHHHHHHHHHHHHHHGHHGGGGHHHGGGEEEGHHHGHHHGHHGGGHGHHHHHHHHHFFFGBEHGFGEGG/BE/?E//?CGHHFDFGGDCD@AC.<0=111111111=..0.-.0/01111111<0/...../.9../..-<.001..---0/.----<---9-----:0/9.---.:.<......///10/1110.<-.9/..0.-//
@M03495:530:000000000-LYBTV:1:1103:16711:25387 2:N:0:CATCACCC+TGCTATAT
ATATTTTGCCGTTGATAAACCACCCTCCCTGTGGTCGTTATCTTGCTCCTTCTGTCGTCAACGAATTTACTAATTCCAAAGCTCACATGCTGACAGATCGGAAGAGCGTCGTGTAGGGAAAGAGTTATATAGCAGTGTAGATCTCGGTGGGCGCCGTATCATTAAAAAAAAAAAAAGAAAGTAAGCGAACTGATCGAGGAAAATCTGACATAGATGTGCAGAACATATAGAATTGGACTGATCAACTAGCT
+
BCCBCFFFFFCBGGGGGGGGGGGGGHHGGHHHHHHHGGGHHHHHHGHHHHHHHHHHGGAFEFAAC1A5FFE5AFEG5F5B32BGHBGHD@3EH?GH3FGFEE1EHHCE>?///?BF3?FGGGCGHGHGFHHHEHFDF3DF3>22>@??BD/?A//<-<00>111FFDF--<<----<../00::00-<--.0000<<.--///0:000000<<000<00<00//:<000000000<000.00000/000/<
@M03495:530:000000000-LYBTV:1:1103:17031:25394 2:N:0:CATCACCC+TGCTATAT
ATATTTTGCCGTTGATAAACCACCCTCCCTGTGGTCGTTATCTTGCTCCTTCTGTCGTCAACGAATTTACTAATTCCAAAGCTCACATGCTGACAGATCGGAAGAGCGTCGTGTAGGGAAAGAGTGTATATATCAATGTAGATCACTGAGGGAGCCGTCGCAGTAAAAACAAGAAAATTCATTGTTTCCATGGTCCCGCGCCCGTCAGATAGTAAGAGCGTCGTGTAGGGAACGAGTGTCTATCATATAGG
+
>AAA133B1BD1AEF3FFDGFGFFAHEEGFCGHCHHCAE/FBFD2FGEHFHFF1G2FFFAAGEFACAEGHGBGH221F2@001@FGHFHEEG10@1BFB/A///BGFE/ECGE/0>1F0<G0BGGB1BFF>F22B2BFG2222110111@<////?@?//--.>1<G11.<.//</C0C00=0==0/;<000/000:-::--9-9AA.00;B;000;C/9..-9;;9//-/---;---///999;////:/
@M03495:530:000000000-LYBTV:1:1103:16502:25397 2:N:0:CATCACCC+TGCTATAT
ATATTCTGCCGTTGATAAACCAGCTAATCCTGAAAAAAAAATCAAAGCTAAAAACTACAATGCTAAGACCACGATGTGACTGCTATCAAAGTTAGATATATATGTAAATTATTCATCTGTCAAATCCTAGAATTATATCATACCTGCTCCAGCAATCACGACCTGTAATGGTTTAGTGGGTTGTTCACTGTTTCTGAAAAATGAAGATAGTTGTCCAGCTTCCAAAAAGTTTATTGTGTTTTCTAGTGGAG
+
A?1AAF3D1FD1EEFBG3EFGAG0AFDGFHHFFBFGFEEGGHGFHEHGGFH1F1/1FCCG1BF@2GHHEFHHCGFFGFFGB1FGHG0F2@1BFGHH2BFGGGHB>>FF2GGHE22BF2FB>GHDFHC1FGHFHHHHHEFHHHHFFBA111FHGGHFCFGFFGGGHFD11?1??GFB1>0G.FAAGHHHGHHGGHHHBDHHGF0G00GFGFGFHGHF0CGB:;CCCGAGA0;FBF0BFFFGGG0;00;;.9.
@M03495:530:000000000-LYBTV:1:1103:18178:25399 2:N:0:CATCACCC+TGCTATAT
ATATTTTGCCGTTGATAAACCAGGGACTCAGGCTGGACCAAAGCTCACATGCTGACAGATCGGAAGAGCGTCGTGTAGGGAAAGAGTGTATATAGCAGTGTAGATCTCGGTGGTCGCCGTATCATTAAAAAAAAAAAAAAAAGAGAAAGACGAGTGGGGAGGAAGTCATAGATAACGAACATACAGAGTAAGCAAGATAAGTCGACTATAGATAATGACTTGCACAGTGGACCGACGCCTAATAGATGTGC
+
CCCCCFFFFFDAGGGGGGGGGGHGGGGHHHHHHHHGHGHHHHHHHHHHHHHHHHHHHHHHHHGGGGHHHGEFFEEHHHHGGHHHHHFHEHHHHHHHGHHHFFGH4GFFHGEEE/F</EE/?BFHHFFGFHHGDFCC<-----../::00//.-9....-9--./.000000000:0.:.--0000;;/0000;0///;000;0..-.-00000000000000000:/00/00/----;-.900000;00:0
@M03495:530:000000000-LYBTV:1:1103:25171:25410 2:N:0:CATCACCC+TGCTATAT
ATATTTTGCCGTTGATAAACCAGCTAATCCTGAAAAAAAAATCAAAGCTAAAAACTACAATGCTAAGACCACGATGTGACTGCTATCAAAGTTAGATATATATGTAAATTATTCATCTGTCAAATCCTAGAATTATATCATACCTGCTCCAGCAATCACGACCTGTAATGGTTTAGTGGGTTGTTCACTGTTTCTGAAAAATGAAGATAGTTGTCCAGCTTCCAAAAAGTTTATTGTGTTTTCTAGTGGAG
+
A?AABFFFFFBAEFGGGGFDGGHHHHGHHHHHBHFGHEGGGHHFHGGFHHF53GDHGGHHHGHGFDEHFFHHGGHGHHHGHFHHHHHHFGGDGHHHHHHHHHHHGHHHHHHHHGHHFGHHHHHGGHBHHHHHHHHHHFGGHHHHHHHHGHHFGGHGGHHGGGGGHHGHD@G?DGHGGFHFFFGGHHGHHHHHHHHHHFGHHHH0DGFGGFHHHFGBGGFFHFFFGGCAD;CFEGGGGF9FFFFFGGGFAFE
@M03495:530:000000000-LYBTV:1:1103:23901:25412 2:N:0:CATCACCC+TGCTATAT
ATATTTTGCCGTTATAAACCAGCTAATCCTGAAAAAAAAATCAAAGCTAAAAACTACAATGCTAAGACCACGATGTGACTGCTATCAAAGTTAGATATATATGGAAATTATTCATCTGTCAAATCCTAGAATTATATCATACCTGCTCCAGCAATCACGACCTGTAATTGTTTAGAGGGTTGTTCACTGTTTCTGAAAAATGACGATAGTTGTCCAGCTTCCAAAAGGTTTATTGTGTTTTCTAGTGGAGG
+
1>1A1F3D1@A>11AFDEGB1AAA113GD3FDG1FGA///B1EF110BFG1BBEFGFHFHF12DEGBGFF/EE/B01BF2F>F1@02BD1BBBGFDG2@B@GG1B111FDF2FF2B2>B>>21BDFGHGHGHHEGHEGGHD10D1<<1F1BCG011@1A//<A0FDDD1?1??G11<<ECE?A.G10=0==0<<DF00D..<G0;.CC.;;;0000::CFB/B00./9;90/0;;999/B90CFC00.0.9
@M03495:530:000000000-LYBTV:1:1103:22768:25417 2:N:0:CATCACCC+TGCTATAT
ATATTTTGCCGTTGATAAACCAGCTAATCCTGAAAAAAAAATCAAAGCTAAAAACTACAATGCTAAGACCACGATGTGACTGCTATCAAAGTTAGATATATATGTAAATTATTCATCTGTCAAATCCTAGAATTATATCATACCTGCTCCAGCAATCACGACCTGTAATGGTTTAGTGGGTTGTTCACTGTTTCTGAAAAATGAAGATAGTTGTCCAGCTTCCAAAAAGTTTATTGTGTTTTCTAGTGGAG
+
AA@BBFFFFFDAAFGGGGGGFFHGHHHHGGHFHHHHHGGGGHFFH3GFHHHGFFGHHHHHGHHGHGHHHHHHGGHFHHHGHFFGHFBGHHHGGHHHGGHHHHHHFDGGHHHHHGHHHEHHHHHHHHFHHHHGHHHHHHHHHHHBGHGEFGFHFGHGGFFGGGGGFGGF1@??F0GH1FGHGGGGHEHHHFHGHFHHHFHHHHHHDCCGHGHHGGG0;CFGBHEHHFC.9;CFGGGBFF/;FCBFFF00:C.
@M03495:530:000000000-LYBTV:1:1103:22009:25418 2:N:0:CATCACCC+TGCTATAT
ATATTTTGCCGTTGATAAACCAGCTAATCCTGAAAAAAAAATCAAAGCTAAAAACTACAATGCTAAGACCACGATGTGACTGCTATCAAAGTTAGATATATATGTAAATTATTCATCTGTCAAATCCTAGAATTATATCATACCTGCTCCAGCAATCACGACCTGTCCTGGCAAACAACCTGCAGAAAAGCCAATCAAATATATTTTCACAAGAGATGGAATGTGAGGCAATAATAGAGTACAAAGGTTGA
+
BBCCCFFFFFCAGGGGGGGGGGHHHHHHHHHHHHHHHGGGGHHHHGHGHHHHHHGHHHHHHHHHHHHHHGHHGGHGHHHHHHHHHHHHHHHHHHHHHHHHHHHHFGHHHFHHHHHHHHHHGHHHHHHHHGHHHHHHHHHHHHHFHHHHFHGHHHHHGHHGGGGGGHHGFFFHHHHHHHGCHFHGHHHHHHHHHGHHHHHFFGDGGFHBGHEHHGHHGHHGHGHFFGGG?FGFFFFFBFGB00CFFFFFGG;
@M03495:530:000000000-LYBTV:1:1103:17379:25419 2:N:0:CATCACCC+TGCTATAT
ATATTTTGCCGTTGATAAACCAGGACTCAGGCTGGACCAAAGCTCACATGCTGACAGATCGGAAGAGCGTCGTGTAGGGAAAGAGTGTATATAGCAGTGTAGATCTCGGTGGTCGCCGTATCATTAAAAAAAAAAAAAAAGTAAAAAAAAGGTGCGGGAGAAAAGAGTATTAAACAATATGTAGGGAACTGGACGTAATGACGACTTAGCTGTACAGACTCTGTGAGACACTACAACTATGATCGTGAAAG
+
CCABCFFFFFCAGGGGGGGGGGHGHHHHHHHHHHGHHHHHHHHHGHHHHHHHHHHHHHHHHGGGGHHHGDFGEFHHHHGHHHHHHHGFGHHHHGHHHHHHGGBGDEECE?EE?BE@EFEBFFH3FH3BDDCDD/A?----<<00000---..090:----..///.//:/9/////./////9//./..;///:9....///..-..///9/9/////.////:99/;////////;///////;/././/
@M03495:530:000000000-LYBTV:1:1103:9830:25428 2:N:0:CATCACCC+TGCTATAT
ATATTTTGCCGTTGATAAACCAGGACTCAGGCTGGACCAAAGCTCACATGCTGACAGATCGGAAGAGCGTCGTGTAGGGAAAGAGTGTATATAGCAGTGTAGATCTCGGTGGTCGCCGTATCATTAAAAAAAAAAAAAAAGGAAGTATCGAGGGAGGATGTCAGCGAGTGAGAAAACACGTAATAACCGTGACAAAATACAGTGCGAAAGCGTAATGTAGTTAACTTTGTCGTGTGAGAACAATACAATGA
+
CCCCCFFFFFCCGGGGGGGGGGHGHHHHHHHHHHGHHHHHHHHHGHHHHHHHHFHHHHHBGGFGGHHHGGDEEEHHHHGHHHHFHGGFGHHHHHHGHHH4FFDFF@DFC/E?/?</?E/?0BF3BBBD3?CCC?@->-<-..//.0111...-:.<-./001110.-<<.10110//..../..11009....11/.<0001<1:-.--./....9111<1:111111:11.....11110//01000101
@M03495:530:000000000-LYBTV:1:1103:19540:25440 2:N:0:CATCACCC+TGCTATAT
ATATTTTGCCGTTGATAAACCAGCTAATCCTGAAAAAAAAATCAAAGCTAAAAACTACAATGCTAAGACCACGATGTGACTGCTATCAAAGTTAGATATATATGTAAATTATTCATCTGTCAAATCCTAGAATTATATCATACCTGCTCCAGCAATCACGACCTGTAATGGTTTAGTGGGTTGTTCACTGTTTCTGAAAAATGAAGATAGTTGTCCAGCTTCCAAAAAGTTTATTGTGTTTTCTAGTGGAG
+
AAABBFFFFFBBGGGGGGGGGGHHHHHHHGHGHHHHHGGGGHFFHHFGHHHHHHDHHHHHHHHHHGHHHGGHGGEGGHHHGGHHHHHHHHHFHHHHHHGHHHHHFHHHHHHHHHHHHHHHHHGHHHHHHHHHHHHHHHHHHHHFHHHHHHGHHHHFHHHGGGGGEHHHG@DFDGHHHHFE>FFGHHHHFHGHHHHHHFGFHHHHFHFHHHHHHHHHHHHHGHFHGHHAECFFGGGGFBFFFFGGGGFFFFE
@M03495:530:000000000-LYBTV:1:1103:12609:25449 2:N:0:CATCACCC+TGCTATAT
ATATTTTGCCGTTGATAAACCAGCTAATCCTGAAAAAAAAATCAAAGCTAAAAACTACAATGCTAAGACCACGATGTGACTGCTATCAAAGTTAGATATATATGTAAATTATTCATCTGTCAAATCCTAGAATTATATCATACCTGCTCCAGCAATCACGACCTGTAATGGTTTAGTGGGTTGTTCACTGTTTCTGAAAAATGAAGATAGTTATCCAGCTTCCAAAAAGTTTATTGTGTTTTCTAGTGGAG
+
CCCCCFFFFFCBGGGGGGGGGGHHHHHHHHHHHHHHHGGGGHHHHHHHHGHFHHGHHHHHHHHHHHHHHHHHGGHGGFHHHHGFHGFHHHGHGHHHHGHHHHHHHHHHHHHHHHHHHHHHHHHHHHHHHHHHHHHHHHHHHHFFHHHHGHHHGGGHHHGGGGGGGHFHD@GFDGHGGFHHGGGDGHFHFHHHFGHHGHDGHHHGHHHHHGGH0CGHEHHHFFGGF0.EDFGFFFFFC0;;FFGGGGGGGGE
@M03495:530:000000000-LYBTV:1:1103:21509:25450 2:N:0:CATCACCC+TGCTATAT
ATATTTTGCCGTTGATAAACCAGCTAATCCTGAAAAAAAAATCAAAGCTAAAAACTACAATGCTAAGACCACGATGTGACTGCTATCAAAGTTAGATATATATGTAAATTATTCATCTGTCAAATCCTAGAATTATATCATACCTGCTCCAGCAATCACGACCTGTAATGGTTTAGTGGGTTGTTCACTGTTTCTGAAAAATGAAGATAGTTGTCCAGCTTCCAAAAAGTTTATTGTGTTTTCTAGTGGAG
+
AABBBFFFFFBAGGGGGGGGGGHHHHHHHHHHGHHHHGGGGHHHHHHHHHHHHGGHHFHHHHHHHFHHHHHHGGHGGHHHFFFFGGHHFFFHGHHHHGHHHHHHFHHFHFHHHHHHHHHHHHHHHHHHHHHHHHHHHHHHHHHFHHFHHHHHEFFGFHHDDFGGHDGBF@FFHHHHHFGHDGGGHHHHHHHHHFHGGGFH.GHFHHHHGFFHHHHEFGCFHFHHHHF?CBFFGGFGGGGGGFGGGGGEFFF
@M03495:530:000000000-LYBTV:1:1103:6125:25458 2:N:0:CATCACCC+TGCTATAT
ATATTTTGCCGTTGATAAACCAGCTAATCCTGAAAAAAAAATCAAAGCTAAAAACTACAATGCTAAGACCACGATGTGACTGATATCAAAGTTAGATATATATGTAAATTATTCATCTGTCAAATCCTAGAATTATATCATACCTGCTACAGCAATCACGACCTGTAATGGTTTAGTGGGTTGTTCACTGTTTCTGAAAAATGAAGATAGTTGTCCAGCTTCCAAAAAGTTTATTGTGTTTTCTAGTGGAG
+
111AAFFF1BA>AE13AGFFEEGACB1GFBGE11A1F0AEGGAAFBG0EBGGHH?FH1BBFHBBGDGHH0GCA/GF0BB22112BD1FFG1GH22GF2BG2DGDGFHHHHF>GFFGFGHH22>1F11BF1<12FHBGF2BFF>0110B1>1BB00<1G1?/</?CGHGHD<<FFBG1>0<<F-<.11<=<GDD=DFDD00.CG00=GHHFF0CG<0C//:0<CC0::E.9BBFGGGFB9BBB0CBFB0.C.
@M03495:530:000000000-LYBTV:1:1103:9174:25485 2:N:0:CATCACCC+TGCTATAT
ATATTTTGCCGTTGATAAACCAGCTAATCCTGAAAAAAAAATCAAAGCTAAAAACTACAATGCTAAGACCACGATGTGACTGCTATCAAAGTTAGATATATATGTAAATTATTCATCTGTCAAATCCTAGAATTATATCATACCTGCTCCAGCAATCACGACCTGTAATGGTTTAGTGGGTTGTTCACTGTTTCTGAAAAATGAAGATAGTTGTCCAGCTTCCAAAAAGTTTATTGTGTTTTCTAGTGGAG
+
AA?AABFFFFB2EEGGGGFFFGHHHHHHHGGHFFHHHGGGGH3BGDEFGEFHHGFFHBEF5FHFHHHH3CGEG??F?4E44@?FB4BFGFFF@F@FDFDH4FGFFFFHHHH4FGHBGHB4F4FGEGFHE4FHHDFGFGDG3BB2GBCCG?G2B@CDCGFDADDDBFFB1?F1?GCDFF0FEC?ECGGHHF=GH0DGDGHHF<G0D00<C:C0GH0;CBBCF0FCFFAED:CBBCGGGGGGGF;90B9C.BA
@M03495:530:000000000-LYBTV:1:1103:15421:25488 2:N:0:CATCACCC+TGCTATAT
ATATTTTGCCGTTGATAAACCAGCTAATCCTGAAAAAAAAATAAAAGCTAAAACCTACAATGCTAAGACCACGATGTAACTGCAACCAAGGTAAAATAAAAATGTAAATTATTCATCGGTCAAATCCTAGAATTATATAATACCTGTTCAAGAAATAACGACCGGTAATGGTTTAGGGGGTGGTCCACTGTTTCTGAAAAATGAGGTAAGTGGTCCAGTTTCCAAAAAGTTATTTGTGTTTTCTAGTGGAG
+
AAAA@FFFFFB>EGGGGGGGGGHGGHHGGHHHHFFGHGGGA13BF5D13AFDG31333BA53A5D533B2211011B4444433331?G11B444443333B0??BG4G43F444443/</?F4BG3333B??333333333322<22@222<<22222//></-->.1>>>=0/00<<-;--::00;00;90000;BFG9.0;0//000;00;C009000;0;B0...;B//;/:/.9BB.////9;./.
@M03495:530:000000000-LYBTV:1:1103:14499:25488 2:N:0:CATCACCC+TGCTATAT
ATATTTTGCCGTTGATAAACCAGCTAATTCCAAAGCTCACATGCTGACAGATCGGAAGAGCGTCGTGTAGGGAAAGAGTGTATATAGCAGTGTAGATCTCGGTGGTCGCCGTATCATTAAAAAAAAACAAAGTGAAAAAGATTGAACGCACGAGAAAAAAAAAGGAAAAAGGGATATAAAGATAGGTCAATGGAGGGTAAATAAATGACTATGTGTGGTGTTATCAAGTAGATCAGTTACATGGATAGATA
+
BBBBBFFFFFBAEEGGGGGGGGDFHHHHHHHHHFHGHGHHGHHHGHHHHHHHHHGCGDHG2EEEEAEAFGFG3FGGGHGHHHHHHHHGHHHHHFFB4BEFHG>EE13/>>E//0FFBBGB44?><CC///@0111<110//1<<1110.---.-.<//.----..////9....//000090900/00/00;/0/.9.///////////////:9/....;.//9/;B////////9//////.9//9///
@M03495:530:000000000-LYBTV:1:1103:8358:25493 2:N:0:CATCACCC+TGCTATAT
ATATTTTGCCGTTGATAAACCACCCTCCCTGTGGTCGTTATCTTGCTCCTTCTGTCGTCAACGAATTTACTAATTCCAAAGCTCACATGCTGACAGATCGGAAGAGCGTCGTGTAGGGAAAGAGTGTATATAGCAGTGTAGATCTCGGTGGTCGCCGGATCATTAAAAAAAAAAAGAACTCATAACTAAGGATGGGACGAATGACAGATGCGAACGGACACAAAGTAAGGAATGTAAAGATCTTAGAGGCT
+
CCCCCFFFFFBCGGGGGGGGGGGGGHHGGHHHHHHHGGGHHHHHHHHHHHHHHHHHGGGHGHGGGHHHHHGHEHHHHHHHHHHHHHHHHHHHHHHHHHHHGGGGHHHGGGGFGHHHHGEGHHFGHHHDGHHHHHHHGGFGHG2>DDFF/CEC1>>/E-><-GGDGDD0<-<:---:../00000000;0:/0009./.---.00000/000-:---..--./../:00000/000000000000;000/..
@M03495:530:000000000-LYBTV:1:1103:22435:25499 2:N:0:CATCACCC+TGCTATAT
ATATTTTGCCGTTGATAAACCACCCTCCCTGTGGTCGTTATCTTGCTCCTTCTGTCGTCAACGAATTTACTAATTCCAAAGCTCACATGCTGACAGATCGGAAGAGCGTCGTGTAGGGAAAGAGTGTATATAGCAGTGTAGATCTCGGTGGTCGCCGTATCATTAAAAAAAAAAAAGAGAAACATGATGAGGGTAGGCTAAGCGGTAAGCAAGAAGCAGACAGGTGTAAGTGGAGAGAGAGAGAAGATGAG
+
BCCCCFFFFFCBGGGGGGGGGGGGGHHGGHHHHHHHGGGHHHHHHGHHHHHHHHHHGGGHGHGGGHHHHHHHHHHHHHHHHHHHHHHHHHHHHHHHHHHHGGGGHHHGGGGGGHHHHGHHHHCHHHHHHHHHHHHHFGFDFF2FFFFF?CED1A/A@/<0<=11>1111<<<----..//00//9000009/../..00000/--...000;////00/9.//.0090000000.;....9.;.0/00000
@M03495:530:000000000-LYBTV:1:1103:20691:25526 2:N:0:CATCACCC+TGCTATAT
ATATTTTGCCGTTGATAAACCAGTCAGGAGTCCAAAGCTCACATGCTGACAGATCGGAAGAGCGTCGTGTAGGGAAAGAGTGTATATAGCAGTGTAGATCTCGGTGGTCGCCGGATCATTAAAAAAAAAAAAAAAAAGAAGGAGGGGTGAAGAGGGTGGGATGTAAGATGAAACGAGGGGAAGGAGACGAAAGAGCAGAGGTTAGTAAGGTTATATGGTGACTTGGAGCACAGATGTTTAGTGAGAGTTTC
+
BBCCBFFFFFDCGGGGGGGGGGHHHHHHHGHHHHHHHHHHHHHHHHHHHHHHHHHHGGGGHHHGGGGAEGHGHGHHGHGGGHHHHHHHGGHHDGHHHFFGHHHG?EF/3E?EG@C/CFDFGDF?F@BB/AC?@----.../....--.-.0;0::...--.0.:0000000000;..---.:.9....9--..://0//..:/0:000000000000000000:000//..//00:00000:00000:0;0
@M03495:530:000000000-LYBTV:1:1103:11116:25589 2:N:0:CATCACCC+TGCTATAT
ATATTTTGCCGTTGATAAACCAGCTAATCCTGAAAAAAAAATCAAAGCTAAAAACTACAATGCTAAGACCACGATGTGACTGCTATCAAAGTTAGATATATATGTAAATTATTCATCTGTCAAATCCTAGAATTATATCATACCTGCTCCAGCAATCACGACCTGTCCTGGCAAACAACCTGCAGAAAAGCCAATCAAATATATTTTCACAAGAGATGGAATGTGAGGCAATAATAGAGTACAAAGGTTGA
+
BBBBBFFFFFDAEGGFGGGGGFHHHHHHHHHHHHHHHGGGGFHHHGHGHHHHHGGHHHHHHHHHHHHHHGHHGGHFHFHHGHFFHHHHHHHHHHHHFHGHHHHHFHHFFHHHHHHHHHHHHHHHGHGHHGHHHFGHGHGHHHHHHHHFH2FGBGGHHHGGDGGGCHGHB?<GHHGHHG..GF0GHHHHHCG.<GHHGFBDHHHGG0C00CFFHFGFHFHHHGFCFFGGEEGGFB0BFGGCFFGGG/CFBFB
@M03495:530:000000000-LYBTV:1:1103:17935:25634 2:N:0:CATCACCC+TGCTATAT
ATATTTTGCCGTTGATAAACCACCCTCCCTGTGGTCGTTATCTTGCTCCTTCTGTCGTCAACGAATTTACTAATTCCAAAGCTCACATGCTGACAGATCGGAAGAGCGTCGTGTAGGGAAAGAGTGTATATAGCAGTGTAGATCTCGGTGGTCGCCGTATCATTAAAAAAAAAAAACTCGCTGCACTCGATACTAAACACAGACATCGACCACACGACCATGTCTACAATCTCGCATATATCTAGCATGCT
+
ABBBBFFFFFB>EECGGGGGGGGGGHCEGFHGHHHHGGGGGHHHGHHHHHHGHGHHGGEHGHFGGHHHHHHHGHGHFHFHGGHHBGHHHHGHFFHHEHHHDEFFFHHGGGGEGFGHHGHHHHHFHEGHHHHFHHHHFHFGFB2FGHGE/?C/?ACGGC?<FFF1DD111<<<-;--.;0.-...//0/../.-000;/0.;;/../;./9--...-----////;///:9//99.-..//9/////////:
@M03495:530:000000000-LYBTV:1:1103:19323:25637 2:N:0:CATCACCC+TGCTATAT
ATATTTTGCCGTTGATAAACCACCCTCCCTGTGGTCGTTATCTTGCTCCTTCTGTCGTCAACGAATTTACTAATTCCAAAGGAGGAGTATGTTGTTTTTGGAATTTAAGGTAATTGTTAGCTTAGCTGCCATAGCAATGTCACAACCACTTCTTGCCCTCCAAAGCTCACATGCTGACAGATCGGAAGAGCGTCGTGTAGGGAAAGAGTGTATATAGCAGTGTAGAGCGCGGGGGTCGGCGGAGCTTTAGA
+
ABCBBFFFFFCAGGGGGGGGGGGGGHHGGHHHHHHHGGGHHHHHGHHHFHHHHHHHGGGHGHGGGHHHHHHHGHHHHEGBGHBHEFFHGGHHHHHHHHGGGHHHHHFGFHGHFHHHGHHFHHHHHHHHHHHHHHHHGHHHFHHHHDGFFHHHGGHHHHHHGHFGHFGH<?GGHHHHHHHHHHHHGGGGCFHGDDGGGHECHGBHGGHHCC;GHHBBFCF0;:;90;0;---:-;>9.--;>:---./////
@M03495:530:000000000-LYBTV:1:1103:18316:25652 2:N:0:CATCTCCC+TGCTATAT
ATATTTTGCCGTTGATAAACCACCCTCCCTGTGGTCGTTATCTTGCTCCTTCTGTCGTCAACGAATTTACTAATTCCAAAGCTCACATGCTGACAGATCGGAAGAGCGTCGTGTAGGGAAAGAGTGTATATAGCAGTGTAGATCTCGGTGGTCGCCGTATCATTAAAAAAAAAAATGATGTGAAGATTAGTGGGGGACAGGTGCTTAGTGTAATAGGTGGACGAGATGCTAGAAATTACAAATTGTGTAAG
+
ABBBCFFFFFCAGGGGGGGGGGGGGHHGGHHHHHHHGGGHHHHHHEHHHHHHHEHHGGGHGHGGFHHHFHHHHHHHHHHHHGHHHHHHHHGHHHHHFHHHGGGGHHHGGGGGGHHHGGFGGFHGHHHEHHHHHHHHGH3GHF2FDGHFBGGA1A/AE/.C0G<DG<>1<<-<;E-.0009000;00000;0;..----...:000:0000;09:B00:0..0---..;;0000000000000000009000
@M03495:530:000000000-LYBTV:1:1103:23742:25653 2:N:0:CATCACCC+TGCTATAT
ATATTTTGCCGTTGATAAACCACCCTCCCTGTGGTCGTTATCTTGCTCCTTCTGTCGTCAACGAATTTACTAATTCCAAAGCTCACATGCTGACAGATCGGAAGAGCGTCGTGTAGGGAAAGAGTGTATATAGCAGTGTAGATCTAGGTGGTGGCCGGAGTATTAAAAAAAAAAACAATTGACACGTCTGTGGTGCAGGAGTGCCAGGAGAATATACGTACGAGTGGGTGATGACGGGGAAGTAGCATGAG
+
BBBBBFFFFFBAGGFFGGBGGGGFGHHGGHHFFBGHEEGGHHHHFHHHHHHHHHHFGGGHGHGGEC1GFDGHFHHHGH@FG2GCHGHHHHHHBGHFHH3CEGFGGGGFEFF/EGFGGG3FGHBEGGHGGHHFGHGFFF3BGGF222>@FGA///0?/</-<01111<1<---:A-...0000;;0.../.00/;.00;9..;;C000...../////9/9.-.........////.----9./;///////
@M03495:530:000000000-LYBTV:1:1103:23321:25725 2:N:0:CATCACCC+TGCTATAT
ATATTTTGCCGTTGATAAACCAGCTAATTCCAAAGCTCACATGCTGACAGATCGGAAGAGCGTCGTGTAGGGAAAGAGTGTATATAGCAGTGTAGATCTCGGTGGTCGCCGTATCATTACAAAAAAAAGAATTGTGACTGCCTCAACTGCAGGCAAGATCTCCAGTATCTACTGAAATTTTAAGGTGTAGCCCAAACCTATTACAGCGCACTTAAAAACCCTTCTGTCCTCTCTTTAAACCAAATGAATCC
+
?AABBFFFBFBA2EGGFGG4FEHCHHGHHHHHHGHH33EFHHGCFGBFGGGHHHF2FFFFEA1EEEEABGGAFGEFB?GHHGHH4BGFH3@BGFH444B4BA1?EE3>/?>//0BD4B433B3?F?@/?<0F11222111001?1101?<F10..0<0111111<=0=000<0<0<0000<0C00;/:000::.....//000;;00-----900000..../90;90//;///////B/B...://9/9/
@M03495:530:000000000-LYBTV:1:1103:8844:25725 2:N:0:CATCACCC+TGCTATAT
ATATTTTGCCGTTGATAAACCAGGTGATCCAAAGCTCACATGCTGACAGATCGGAAGAGCGTCGTGTAGGGAAAGAGTGTATATAGCAGTGTAGATCTCGGTGGTCGCCGTATCATTAAAAAAAAAAGAAACGTAGACGTCGGCGGACTTGAAATGATTGATAGAATTCGGAGCATAGAGGACGATATCGGTATGTAGGAGTAGTGAATACACAGACTGAGTTTATATGATTGATATGCACTCAATACAGT
+
BCCBCFFFFFBBGGGGGGGGGGHGFHHHHHHHHHHHHHHHHHHHHHHHHGHHHGFGGHHHGFGGGGGGHGGGHHHHHHHGHHHGHEHHHHHHHHHGHHHEFEFG?FECFE/?GGHHHHHHEGDDG/<//000/0=0=1...->------000<:00;900000090000...--.09000/..--..-0.;...0:0000///90900009000.0.0000000090:0000:000000000//0:00009
@M03495:530:000000000-LYBTV:1:1103:14126:25749 2:N:0:CATCACCC+TGCTATAT
ATATTTTGCCGTTGATAAACCAGGGACTCAGGCTGGACCAAAGCTCACATGCTGACAGATCGGAAGAGCGTCGTGTAGGGAAAGAGTGTATATAGCAGTGTAGATCACGGTGGTCGGCGGATCATTAAAAAAAAAAGAAAAGGAGAGAGGGGGGGGTTGGTGTGAGAGGATAAAAAAGGAGAAAAAGAGAAAGTAGAGCTGGGGGGGAGGATAGAGAGGAGCGAGGTGAACGAAGTCGACATTATTATACA
+
AAAABFFFFFD>2ECGGFGGGGGFGCEHHHHHHHHEAGGHHGFFBHHHHDGHHGGFFGHHGHGGGDFFFGEEFFEEBGHGHHHGHFF3DEHHGHHHGHFGBFHHFF33/A?FEE3>//</<//011?1?<1@C---...///.:.......-----9--9.;..///9..//////-..;.../.9..../////;/////..-9-;---.////9/.....----.9/9/...9;/..-../////////
@M03495:530:000000000-LYBTV:1:1103:17568:25767 2:N:0:CATCACCC+TGCTATAT
ATATTTTGCCGTTGATAAACCAGGACTCAGGCTGGACCAAAGCTCACATGCTGACAGATCGGAAGAGCGTCGTGTAGGGAAAGAGTGTATATAGCAGTGTAGATCTCGGTGGTCGCCGTATCATTAAAAAAAAAAAAAGTGGAGGAGACGGAAAGCGGTACAAACACGATACACAGTAAGAAAGTTTATAGGACACAACGAGCACGTAGTGGTGGCAGATTAGTAGAAGAGCGACAGCGTGTAGAGCGCTT
+
CCDDDFFFFFCAGGGGGGGGGGHGHHGHHHHHHHGHHHHHHHGHHHHHHHHHHHHHGHHHHGGGGHHHGGGGEEHHHHGHHFGGHHHGHHHHHGHHHHHGGHHEBGHHGEGGEE?/EE<AFFHHGF3?32B@C?C--<.0000.<.....:..-./.-;..000....-.:-;0:.CB0000:0;;0000:000/./..-99--:-.;../.0.../.9000:;0000;0:/-----.;;../00009-9.
@M03495:530:000000000-LYBTV:1:1103:7710:25770 2:N:0:CATCACCC+TGCTATAT
ATATTTTGCCGTTGATAAACCACCCTCCCTGTGGTCGTTATCTTGCTCCTTCTGTCGTCAACGAATTTACTAATTCCAAAGCTCACATGCTGACAGATCGGAAGAGCGTCGTGTAGGGAAAGAGTGTATATAGCAGTGTAGATCTCGGTGGTCGCCGTATCATTAAAAAAAAAAAAAAACAAGATCACGGTGGGCTAGGTAGAATAGTCGAAGGCAAACAAACAGTAAAGAAGGTGACAGAAAGACTAGAA
+
CCBCCFFFFFDAGGGGGGGGGGGGGHHGGHHHHHGHGGGHHHHHHHHHHHHHHHHHGGGHGHGGGGHHHHHHHHHHFHFHHHHHHHHHHHHHHHHHHHHHGGGGGHHGGGGGGHHHHG?GHHFHHHHHHHHHGHHHGH3DGHFHBHAECEF/=>@?A/.<>FBGBD<1><<@EE@----...//000/..:.;-./...0000000000..9.....:.....:/0:000:./;000000/00://00000
@M03495:530:000000000-LYBTV:1:1103:7645:25777 2:N:0:CATCACCC+TGCTATAT
ATATTTTGCCGTTGATAAACCAGCTAATCCTGAAAAAAAAATCAAAGCTAAAAACTACAATGCTAAGACCACGATGTGACTGCTATCAAAGTTAGATATATATGTAAATTATTCATCTGTCAAATCCTAGAATTATATCATACCTGATCCAGCAATCACGACCTGTAATGGTTTAGTGGGTTGTTCACTGTTTCTGAAAAATGAAGATAGTTGTCCAGCTTCCAAAAAGTTTATTGTGTTTTCTAGTGGAG
+
AA1AAB3BD1>1A1FFGG1FFGHA1B1EDGHHF1BFH0/F/BFGFDACDFD1FFEGDG1FGB1FF21FG0>/B@/B0BDE21B1G2EG2F11B2FGHHFG2FGGEHG2FGHHHHHFBGBGEHHHF1G1B1E12>1BG222BB10>101B1<<0@@111@A//><C<1?1?F11?GDF1<C.>CFHF11=DDG00<0=0<D.GF0DDC:;0;CCG;:CC/;0C/00;.;C9CCBBCFBCF/C/90;BB0.0.
@M03495:530:000000000-LYBTV:1:1103:22836:25786 2:N:0:CATCACCC+TGCTATAT
ATATTTTGCCGTTGATAAACCACCCTCCCTGTGGTCGTTATCTTGCTCCTTCTGTCGTCAACGAATTTACTAATTCCAAAGCTCACATCTGACAGATCGGAAGAGCGTCGTGTAGGGAAAGAGTGTATATAGCAGTGTAGATCTCGGTGGTCGCCGTATCATTAAAAACAAAAAAAAAGGAGATGGTGTTGGGGGCGGCTGCTGTAGCAGAACAACGGAGTACATGTAAACGATGTTACAGAGTACCAGCG
+
BBCCCFFFFFCAFGGGGGGGGGGGGHHGGHHHHGHHGGGHHHHHGFHHHHHHHHHHGGFHGHGGGHHHHHHHHHHHHHGHGHHHGHHHHHHGHFGGHHHGGGGHHHGGGGEEGHHHGHHHHHHGGFHHHHGGHFGGHGHFF3FG20F/?</2><AC<.<>GHFFFD11..><G.--:-..;..:0/;0.9:.---------.//9;////;////.9-...//////;///..9..///////////:/.-
@M03495:530:000000000-LYBTV:1:1103:21293:25787 2:N:0:CATCACCC+TGCTATAT
ATATTTTGCCGTTGATAAACCACCCTCCCTGTGGTCGTTATCTTGCTCCTTCTGTCGTCAACGAATTTACTAATTCCAAAGCTCACATGCTGACAGATCGGAAGAGCGTCGTGTAGGGAAAGAGTGTATATAGCAGTGTAGATCTCGGTGGTCGCCGTATCATTAAAAAAAAAAGAAGAGAACAATACGGGAAACGGTCGATAGGAGAGACAAGGCAAACTATGTAGTAGATGGGTCGACGAGGAGATCTA
+
CCCCCFFFFFCBGGGGGGGGGGGGGHHGGHHHHHGGEGGHHHHHGHHHHHHHHHHHGGGHGHGGGHHHHHHHGHHHFHHHHHHHHHHHHHHHHHHHGHHHGGGGFHHGGGGEGGHGHFHHHFFHHHHHHGHHHHHHDGGGHEFF2FHECCECFD//A/.0<<F1<1111<<ACD.../0./00//900;.-.-./;.9.;-.../0/:../:/.......00000000090000.//----9---../000
@M03495:530:000000000-LYBTV:1:1103:16795:25801 2:N:0:CATCACCC+TGCTATAT
ATATTTTGCCGTTGATAAACCAGCTAATCCTGAAAAAAAAATCAAAGCTAAAAACTACAATGCTAAGACCACGATGTGACTGCTATCAAAGTTAGATATATATGTAAATTATTCATCTGTCAAATCCTAGAATTATATCATACCTGCTCCAGCAATCACGACCTGTAATGGTTTAGTGGGTTGTTCACTGTTTCTGAAAAATGAAGATAGTTGTCCAGCTTCCAAAAAGTTTATTGTGTTTTCTAGTGGAG
+
ABABAFFFFFBBGGGGGGGGGGHHHHHHHGHHHHHHHGGGGHHGHEGHHHHHHHGGHHHHHHHHHHHHHHHHGGHGFHHGHHFFFHHHHGHEGHHHHHHHHHHHGHHHHHHHHHHHHHGHGHHHHHFHFHHHHHHHHHHHHHHEBHEG3GFHFFHHHHHGGGGDHHH1?@??FGHHFFAGCFGDHHGGGGFGDHHHHHHHHHGGFFFGHHHFHHHHGHBGHHGF0GEEEFFGGGGEBFFGGGFFGBFF.0A
@M03495:530:000000000-LYBTV:1:1103:18986:25955 2:N:0:CATCACCC+TGCTATAT
ATATTTTGCCGTTGATAAACCAGCTAATCCTGAAAAAAAAATCAAAGCTAAAAACTACAATGCTAAGACCACGATGTGACTGCTATCAAAGTTAGATATATATGTAAATTATTCATCTGTCAAATCCTAGAATTATATCATACCTGCTCCAGCAATCACGACCTGTAATGGTTTAGTGGGTTGTTCACTGTTTCTGAAAAATGAAGATAGTTGTCCAGCTTCCAAAAAGTTTATTGTGTTTTCTAGTGGAG
+
AABAAFFFFFBAGGGGGGGGGGHHHHGHHHHHHGFHGGGGGHBGGHFFHHHHHHEHHGGHHHHHHHHHGHHHGGHGFHGFGDFGHHFGHHHHHHHGFHHHFHHHEGGHHHHHGHHHGHHHGGGHGHCBGHGHHHHHHHHHHHBHHGFHHHHFHGHHHFHGFGGGHHGHFFG?GGHGHHGHEFDDHHGHFHFHHHHHGHHFFHHE0;GHFHHGHHHBGHEGC0CC;:CA9:FFFGGGFFFBF/CFFFFGGGE
@M03495:530:000000000-LYBTV:1:1103:6771:25968 2:N:0:CATCACCC+TGCTATAT
ATATTTTGCCGTTGATAAACCAGCTAATCCTGAAAAAAAAATCAAAGCTAAAAACTACAATGCTAAGACCACGATGTGACTGCTATCAAAGTTAGATATATATGTAAATTATTCATCTGTCAAATCCTAGAATTATATCATACCTGCTCCAGCAATCACGACCTGGTCCTGGCAAACAACCTGCAGAAAAGCCAATCAAATATATTTTCACAAGAGATGGAATGTGAGGCAATAATAGAGTACAAAGGTTG
+
AAAABBFFFFBAGGGGGFGGGGHCHGHFHHHHHHHHAEGFGH3FF3FFHHFGDGEGHHHHGHHHHGHFFFGHGEHGHHHHHGFHHHHHHGH@GFHFHFHHHHHHEHGHHHFHHHHHHHGHHHFFFGHHHGHHHHHH?GHHHHHFFHFFHBGHFGGFHHHGDDGGFFGGHGHHHHHHHFHHGHHGHFFCCBCCGHFGHHFFFFHHHHFBGHHHGGFCC0CB/0CFCFFFG??FFF:CFBFF;FFFCBBBFC/
@M03495:530:000000000-LYBTV:1:1103:9624:25968 2:N:0:CATCACCC+TGCTATAT
ATATTTTGCCGTTGATAAACCAGTCAGGAGTCCAAAGCTCACATGCTGACAGATCGGAAGAGCGTCGTGTAGGGAAAGAGTGTATATAGCAGTGTAGATCTCGGTGGTCGCCGTATCATTAAAAAAAAAAATAAAGATATCAACACTGGTCGAAAGAATACTGTATAACGGGGATACTAAACACTGCACATACACGCGCTAGTGCGTGATGAGCGATTCCTACTATCTCAATCGGACACGACTAACGCAGT
+
AA@BBFFFFFCAGGGGGGGGGGHHHHHHHGHHHHHHHGHHHHHHHHHHHHHHHHHHGGGEFHHGGGGEEGGGHGFGHHHHHHHHHHHFBGGHBG4FHHHHGHHG1?E/3>//E/?0BGFGHHFFD/BCCC/01111=11>111>1.11<=1--...<.0000000000;.-.-:./00000/;.00009000000.-----;///-.../////-;.:;//////////////..;--..;-;-//.---;
@M03495:530:000000000-LYBTV:1:1103:13516:25998 2:N:0:CATCACCC+TGCTATAT
ATATTTTGCCGTTGATAAACCACCCTCCCTGTGGTCGTTATCTTGCTCCTTCTGTCGTCAACGAATTTACTAATTCCAAAGCTCACATGCTGACAGATCGGAAGAGCGTCGTGTAGGGAAAGAGTGTATATAGCAGTGTAGATCTCGGTGGGCGCCGTATCATTAAAATAAAAAAGAAAAAAGATTGAGGGTGTGGAGCTGTCGACAGAGTAAATCGGAGGGATAGATGTAGAGCGATATAAGAGTAGTGG
+
BBCCCFFFFFBAGGGGGGGGGGGGGHHGGHHHHHGHGGGHHHHHHHHHGHHHHHHHGGGHGHGGGHHHHHHHHHHHHHHHHGHFHHHHHHHHFHHHGHHHGGGGHHHGGGGEGHHFHGFGHHGHHHGHHHHHHHHHFGBDDFD2F2@F<CE/?@CCD<.0<FFBGB1=<<<=0<<...//.-.:000:0/.:.;..09/.090..-.-//000;00...---9//0000900000--..-00;:0:000/.
@M03495:530:000000000-LYBTV:1:1103:11649:26075 2:N:0:CATCACCC+TGCTATAT
ATATTTTGCCGTTGATAAACCAGCTAATCCTGAAAAAAAAATCAAAGCTAAAAACTACAATGCTAAGACCACGATGTGACTGCTATCAAAGTTAGATATATATGTAAATTATTCATCTGTCAAATCCTAGAATTATATCATACCTGCTCCAGCAATCACGAAGTCCTGGCAAACAACCTGCAGAAAAGCCAATCAAATATATTTTCACAAGAGATGGAATGTGAGGCAATAATAGAGTACAAAGGTTGAAC
+
AAABABFFFFBAECGGGGGGGGHHHHHHHCHHHHHHGFGFGHHHHFHFHGH5FHGGHGHHGHGHHHHHHGHHGGHEGFHHFGFHHGHHGHHHHHHHHHHHHHHHHHHHHFGHFHHHGHHHHHHBFHHHHHHHHHHHGHHHHHGBGH02GHHHGGCGHHHGDGGFFFFGF<FGGGHGHCFHGHEFGHHGHHH/CGFHGG0<FHHGBHGHHFF/.CGHEHBFH;CGHHGGGGG00;F0FGFFFGGGGGEFGB0
@M03495:530:000000000-LYBTV:1:1103:17574:26078 2:N:0:CATCACCC+TGCTATAT
ATATTTTGCCGTTGATAAACCAGCTAATCCTGAAAAAAAAATCAAAGCTAAAAACTACAATGCTAAGACCACGATGTGACTGCTATCAAAGTTAGATATATATGTAAATTATTCATCTGTCAAATCCTAGAATTATATCATACCTGCTCCAGCAATCACGACCTGTAATGGTTTAGTGGGTTGTTCACTGTTTCTGAAAAATGAAGATAGTTGTCCAGCTTCCAAAAAGTTTATTGTGTTTTCTAGTGGAG
+
AAABBFFBFFB>EECGGGGGGGHGHHHHHHHGHHH5FEGGGHHGHHHHHGHHHHGHHHHHHHHHHHHHFGHEGGHGEDGHHFGFBGGHHBFGEGFFGFHHHHHHFGHHHHHHHHHHHFHHHGHHHHHHFHBGHHHHHHHHHHFFHHGFHHHHGHFFHGHGEFCGHHFHD@F?FGHH=FCHCGCEGHGHFFHF=GHHH0<G<CHHHHHHHHHBCGHFGGHGBHHFFFHEDBFGGGFFFF9FFFGEFFFF.09
@M03495:530:000000000-LYBTV:1:1103:23876:26083 2:N:0:CATCACCC+TGCTATAT
ATATTTTGCCGTTGATAAACCAGCTAATCCTGAAAAAAAAATCAAAGCTAAAAACTACAATGCTAAGACCACGATGTGACTGCTATCAAAGTTAGATATATATGTAAATTATTCATCTGTCAAATCCTAGAATTATATCATACCTGCTCCAGCAATCACGACCTGTAATGGTTTAGTGGGTTGTTCACTGTTTCTGAAAAATGAAGATAGTTGTCCAGCTTCCAAAAAGTTTATTGTGTTTTCTAGTGGAG
+
3>3AAFFFFFB>EFEGGFGGFCFAGHFHHHHFHEBDFE?E?GFGHHHHHFHHHFCHHHHGHHGFFGHHHCGHGGHFHHHHHFFHBHCGGHFHHHHHFHHHGHHHFHHHHHHHHHHHHHGHFHHEGHGBGGHHHDGGGHHFHHGEHEAGGHHFHGHHHHHGADCGHF1?<@??FGHGFGHHGFGGHHHHFHFFFGHGFF<DHFHBGHHCGCCGHC0CBCHFHGFFGH.990BFFGGFCG/CFFGGGF0CFFG
@M03495:530:000000000-LYBTV:1:1103:7425:26098 2:N:0:CATCACCC+TGCTATAT
ATATTTTGCCGTTGATAAACCAGGACTCAGGCTGGACCAAAGCTCACATGCTGACAGATCGGAAGAGCGTCGTGTAGGGAAAGAGTGTATATAGCAGTGTAGATATCGGTGGTCGCCGTATCATTAAAAAAAAAAAACTAGGGAGGACACAGAACACCAGCATGAGATACCCGGACTGGAGGTCTGTGCTGGACAGGACAACCAGGACCCCCAGCTCTTGAGTGCGCGGGTGAAGGAATGGTAGTAACAAA
+
?AABBFFFFFBBFGGGGFGCGCHDEGFHHHHHFHGFFHGAEGBGHHGGHHEGGGHHHFGFHGEFFFHHGGGEEEG2GHFBEGG3?GHBFDHHFGFHHBB4BGF444FF>/>//3/<EE//0FGHBF33B2/<</>>-.>10/./.-../././;://;...:C000:;090;.--9-../.;./0/00000/../......9.9..;..9.--../////9////;---;9-.///.///////9/9/;99
@M03495:530:000000000-LYBTV:1:1103:15784:26114 2:N:0:CATCACCC+TGCTATAT
ATATTTTGCCGTTGATAAACCAGCTAATCCTGAAAAAAAAATCAAAGCTAAAAACTACAATGCTAAGACCACGATGTGACTGCTATCAAAGTTAGATATATATGTAAATTATTCATCTGTCAAATCCTAGAATTATATCATACCTGCTCCAGCAATCACGACCTGATAATGGTTTAGTGGGTTGTTCACTGTTTCTGAAAAATGAAGATAGTTGTCCAGCTTCCAAAAAGTTTATTGTGTTTTCTAGTGGG
+
3AAABFFFFFCBGGGGGGGGGGHHHHHHHGHHHHGHHGGGGHHHHHGGHHHFHHGHHHHHHHHHHHHHHHHHGGHGFGHFHGGHGEGHHHHGGHFHHHHHHHHHFHHHHHHHHHHHHHGGHHHHHGHHHHHHHHHHHHHHGHFFHHHHGHGHHFGHHHHGGGGGHFHE1@GHGHHGFHHFHAF@EHHHHHHGFHGGFFFHEHHHHFCGGHFGHHHFHFHFCGGHCC0EGDFFGGFGFGFFFGFFGEGBFF.
@M03495:530:000000000-LYBTV:1:1103:16066:26115 2:N:0:CATCACCC+TGCTATAT
ATATTTTGCCGTTGATAAACCAGCTAATCCTGAAAAAAAAATCAAAGCTAAAAACTACAATGCTAAGACCACGATGTGACTGCTATCAAAGTTAGATATATATGTAAATTATTCATCTGTCAAATCCTAGAATTATATCATACCTGCTCCAGCAATCACGATCCTGGCAAACAACCTGCAGAAAAGCCAATCAAATATATTTTCACAAGAGATGGAATGTGAGGCAATAATAGAGTACAAAGGTTGAACCT
+
ABCCCFFFFFCCGGGGGGGGGGHHHHHHHHHHHHHHHGGGGHHHHHHHHHHHHHGHHHHHHHHHHGHHHHHHGGHGFGHHHHHHHHHHHHHHHHHHHHHHHHHHGHHHHHHHHHHHHHHHHHGHHHHHHHGHHHHHHHHHHHHFHHGHHEGHHHHHGHHGGHHGFFGHFFGGGHHGHHHGHHGHHHHHHGHHHHGHHHHHHHHHHHHFEFGFFHHHGHGCHHHHGGGGFCFFFBB0CFFFFGGFGGFGG?;
@M03495:530:000000000-LYBTV:1:1103:24224:26167 2:N:0:CATCACCC+TGCTATAT
ATATTTTGCCGTTGATAAACCAGCTAATCCTGAAAAAAAAATCAAAGCTAAAAACTACAATGCTAAGACCACGATGTGACTGCTATCAAAGTTAGATATATATGTAAATTATTCATCTGTCAAATCCTAGAATTATATCATACCTGCTCCAGCAATCACGACCTGTAATGGTTTAGTGGGTTGTTCACTGTTTCTGAAAAATGAAGATAGTTGTCCAGCTTCCAAAAAGTTTATTGTGTTTTCTAGTGGAG
+
3AABBFFFBFBAGGCGGGGCFGHHHHGFHFHHHFHHHGCEGHHHFFDGHHH5BEFAGCGFHGHHHEHHGHHHGGHGHFFHHHFHHHEHHHHHHHDGHHHHHHGHFHGHHFBGHHFHHHHHEHHFGGEHHHHHHHHHHGFHGHFGGHHEG2FG2FCGGFGGE?CGFH1GGFG<DFHFDGAEGGGGHHHHHHHHHFHHHF0<.CGD0CBGHHHHH<000C/CHC/;;0;.;9BFGGGGGFFBFFFGFGGEGF.
@M03495:530:000000000-LYBTV:1:1103:13627:26312 2:N:0:CATCACCC+TGCTATAT
ATATTTTGCCGTTGATAAACCAGCTAATCCTGAAAAAAAAATCAAAGCTAAAAACTACAATGCTAAGACCACGATGTGACTGCTATCAAAGTTAGATATATATGTAAATTATTCATCTGTCAAATCCTAGAATTATATCATACCTGCTCCAGCAATCACGACCTGTAATGGTTTAGTGGGTTGTTCACTGTTTCTGAAAAATGAAGATAGTTGTCCAGCTTCCAAAAAGTTTATTGTGTTTTCTAGTGGAG
+
AAA1AFFFDFD>FGGGGFGGGGCCHFHHHFHFHFHHGEGGCFHFHFFHHHHFFGCBHCEGHHGHDFGGHHHHEGEEHBFGGF0DGFBGHHFFEHGGFHHHHGHHGHHFHFHHHHHHHFHFGFGFGHGBGHHHHHHGHHGHHHGCFFBGHBHHBCFDCGGGCCCGBGHF@@????<GDGGHCAC.GHHHDGHF0DHHHG0DGHHF0CGGHHHBBGFFHHHFHFFG;0..;;9FFF0BCF/;B/09CB;FF09
@M03495:530:000000000-LYBTV:1:1103:18292:26319 2:N:0:CATCACCC+TGCTATAT
ATATTTTGCCGTTGATAAACCAGCTAATTCCAAAGCTCACATGCTGACAGATCGGAAGAGCGTCGTGTAGGGAAAGAGTGTATATAGCAGTGTAGATCTCGGTGGTCGCCGGATCACAAACAAAAAAATCACTGGATTTAGGGCATCTCAGCTGTTAAACGGCACGGTCAGGCTCCTGTATATCTTAGGGACCTGAGGATCTGGGGTAGTGCATGATCTCATTTCCCTCGTTGCTCCAACCCGAGACTGAG
+
A@AAAFF@DFDAEECFGGGEGAECGFHHFFGHHFCHGBBHHBAGGFFFBFEHGGGGGD1BF01AEAE1F5GF3FE?3FGHHHHHFHH4GFHGG4G44444111>113///>////0311B/B?F0E//01<@1<0<111?1100/00<1111=<111111.>---.<<.:/:/...;/0000;000000.;../;9/.9//009/-;99:/;0;000//9FBFB/;//9-..;9///;//;.-9--.///9
@M03495:530:000000000-LYBTV:1:1103:9863:26333 2:N:0:CATCACCC+TGCTATAT
ATATTTTGCCGTTGATAAACCAGCTAATCCTGAAAAAAAAATCAAAGCTAAAAACTACAATGCTAAGACCACGATGTGACTGCTATCAAAGTTAGATATATATGTAAATTATTCATCTGTCAAATCCTAGAATTATATCATACCTGCTCCAGCAATCACGACCTGTAATGGTTTAGTGGGTTGTTCACTGTTTCTGAAAAATGAAGATAGTTGTCCAGCTTCCAAAAAGTTTATTGTGTTTTCTAGTGTAG
+
AAAABFFFFB>>AEGGGGGGGFHDHFHHGHHFHHHHHGGGGHHHHHHGHHHHHH?FHHHF5FBDHFHHHFHFGGHGGFHHHFBFGHFHEFGGGHFBGFFHHHHGFGHHHHHHHGHHFHHHHHHHHHH?GBGFFHHFHG3GGHGBHF0G3FFHGGCGFHGGA?DDGG<FGGHG1FGD1=CHAA@A.G1DGHHHGHHGHHEG.GHDGF;CF0GGFGFGHCCCCCFF0:C?C;CFFGFFBBBFFBFGGGFB00;
@M03495:530:000000000-LYBTV:1:1103:23051:26407 2:N:0:CATCACCC+TGCTATAT
ATATTTTGCCGTTGATAAACCAAACCACTTCTTGCCCTCCAAAGCTCACATGCTGACAGATCGGAAGAGCGTCGTGTAGGGAAAGAGTGTATATAGCAGTGTAGATCTCGGTGGTCGCCGTATCATTAAAAAAAAAAGTGGAGAAGGCACGTGAGGTAGTAACCAACATGGTACACAATGAAGTATTAATATCAGTCACTAGAGCTGCGAACTAGTGAGGTACAAGTAAATGTGTGGATGGTCTTAAATAG
+
BAABBFFFFFB2EGGGGGFGGGHHHGHGHHHHHHHHGHHGHGHHGHHHHHHFHHHGGHHHHHHGGGGGGHGGGGGGF2EGFGHGFGEFHFGHHEHHHHHGGFFGF44DFGG/?E?3E/<E</0BFFGFBGFF@?@C/.111>>1000.00..<..<<000000<0:..///000000.;000000000000090000000000900:/----:090///.9//////////////9.///9//////////
@M03495:530:000000000-LYBTV:1:1103:12731:26411 2:N:0:CATCACCC+TGCTATAT
ATATTTTGCCGTTGATAAACCAGCTAATCCTGAAAAAAAAATCAAAGCTAAAAACTACAATGCTAAGACCACGATGTGACTGCTATCAAAGTTAGATATATATGTAAATTATTCATCTGTCAAATCCTAGAATTATATCATACCTGCTCCAGCAATCACGACCTGTCCTGGCAAACAACCTGCAGAAAAGCCAATCAAATATATTTTCACAAGAGATGGAATGTGAGGCAATAATAGAGTACAAAGGTTGA
+
AABBAFFFFFBAEGGGGGGGGGHHHHHHHHHHHHGHHGGGGHFHHGFHHHHHHHDFHHHHHHHFGFGHHHHHGGFGGGHHFFGGHHHHHHHHHHFHHGHHHHHH?EGGHEGGHHHHHFBHHHHGHHGHHFHHHHHHHHHHHHHFHHHBFGHFFG@GHFHCDFGDHHGH??FGHFFFHH.EHCFHHFGFGGHH/CCCCGB=0GHCGHFFFHHCG/;CFHGFHCGCFFF??EFGGFBFBBB9;FGGFGGFGF9
@M03495:530:000000000-LYBTV:1:1103:18129:26414 2:N:0:CATCACCC+TGCTATAT
ATATTTTGCCGTTGATAAACCAAAGCTCACATGCTGACAGATCGGAAGAGCGTCGTGTAGGGAAAGAGTGTATATAGCAGTGTAGATCTCGGTGGTCGCCGTCTCAATAAAAAAAAACGCTACACCTGGAATTCTACCCCCCTCTACGAGACTCAAGATTGCCAGTATCAGAGGCAGTTCCCAGGTTGAGCCCGGACATTTCACATCTGACTTAACAAACCGCATGCGTGGGCGTTACGCCCATAAATTAA
+
?33AAF55FDA22ECGD5FFCF4EH4GCCGFF3G5A52BGCGHH2E2E2FGGAAEA1BADEE3EGG3?DFD5F5F@@F5FDF@@3@444411B11>FE/1>>/BG44443B33/<B//////>DB<000??G11<DB1?>-<-</DD.CDGD0<0/;0;;0000;0;C0C000.9../009;00.90/;;C/.9;---/////:F/B/9B/:BF//9;AE.-@-;9B...--.---....--;////9///
@M03495:530:000000000-LYBTV:1:1103:10685:26495 2:N:0:CATCACCC+TGCTATAT
ATATTTTGCCGTTGATAAACCAGAACCATCCAAAGCTCACATGCTGACAGATCGGAAGAGCGTCGTGTAGGGAAAGAGTGTATATAGCAGTGTAGATCTCGGTGGTCGCCGTATCATTAAAAAAAAAAAAAGTAGAAAACACATAGGTCGCGATAGAGAAGAATGTCGAATGGCATATGTGTTACGAATATATGGAACGCATTGACCAAAGATAGGTAAGAGTAAGATGCATTGTAGACATGGGCACTTGG
+
BCCCBFFFFFCCGGGGGGGGGGHHHHHHHHHHHHHHHHHHHHHHHGGHHHHHHHGGGGHHHGEEFEFFGHHGFHHHGHGHHHHHHHHHHHFGBFGFGFHHFGEFFE3E/EE/?0GHFHHHHBGD<D<<</-.<1111<00...001011-----..1<10/0/0111...0:0:/001111:/:1.....<1:1110<9.-..01100..//:11/111:1011<<1:100110111111<0/<././000
@M03495:530:000000000-LYBTV:1:1103:14768:26511 2:N:0:CATCACCC+TGCTATAT
ATATTTTGCCGTTGATAAACCAGCTAATCCTGAAAAAAAAATCAAAGCTAAAAACTACAATGCTAAGACCACGATGTGACTGCTATCAAAGTTAGATATATATGTAAATTATTCATCTGTCAAATCCTAGAATTATATCATACCTGCTCCAGCAATCACGACCTGTAATGGTTTAGTGGGTTGTTCACTGTTTCTGAAAAATGAAGATAGTTGTCCAGCTTCCAAAAAGTTTATTGTGTTTTCTAGTGGAG
+
A3AAAFFFFFBAGCGGGGGGGGHHHHHHHHHHHFGFHGGCEHHHGHFHHHHEFFGGGGHHHHHHHHHHHHHHGGHEBDGGFFFH4GGHGHHHHHHHHHHHHHHHGHHHHHHHHHHHHHHHGHGGHHHHFHFHHHHHFGHFHHHGHHFHHBGFGHFHBGHGEFGDFHGGG@??FHHHFFHHDGGFHHHHHFFFDDGHHHHHHHHH0CGHHHGHHHH0GHHGFHFHFCG.:9CFGGGGFGFFFFGFFGFGG0A
@M03495:530:000000000-LYBTV:1:1103:21613:26531 2:N:0:CATCACCC+TGCTATAT
ATATTTTGCCGTTGATAAACCAGCTAATCCTGAAAAAAAAATCAAAGCTAAAAACTACAATGCTAAGACCACGATGTGACTGCTATCAAAGTTAGATATATATGTAAATTATTCATCTGTCAAATCCTAGAATTATATCATACCTGCTCCAGCAATCACGACCTGCTACTGGTTTAGTGGGTTGTTCACTGTTTCTGAAAAATGAAGATAGTTGTCCAGCTTCCAAAAAGTTTATTGTGTTTTCTAGTGGG
+
AABBBBFFFFBBGGGCGGGGGCHHHHHHHHHHHHHHG2FFGHHDGHGGHHEFHHGFHHHHHHHHHFFGHFHHGGHFFHHGFFEH4FGHF3FHEHHHHHHFHHHH44FGHHHHHHHHGHHHHHFHHHGHHGHHHHHHHHGHHHGHHHEHHGHHFFCGHHHGGGGGHHHH1?DGFFGGHHGHHGGGGHHHHGHHHHHHHGHHF<GG0CGFGGHFFF0C:CFGFFFCCC99.C9F0CGBFFFFF/;9B00;99.
@M03495:530:000000000-LYBTV:1:1103:20916:26548 2:N:0:CATCACCC+TGCTATAT
ATATTTTGCCGTTGATAAACCAGCTAATCCTGAAAAAAAAATCAAAGCTAAAAACTACAATGCTAAGACCACGATGTGACTGCTATCAAAGTTAGATATATATGTAAATTATTCATCTGTCAAATCCTAGAATTATATCATACCTGCTCCAGCAATCTCCTGGCAAACAACCTGCAGAAAAGCCAATCAAATATATTTTCACAAGAGATGGAATGTGAGGCAATAATAGAGTACAAAGGTTGAACCTGTAG
+
ABBCCFFFFFCBGGGGGGGGGGHHHHHGHHHHGFFHCEGFAGFBGGFHHGHHHHGHHHHHHHHHHHGHHHHHGGHGHHHHHHHHFHHHGGHHFHGHHHH4GGHHHFHHHHGHHHHHFHHHHHHFGHHHHFGHHHHHHHHHHHGFHGHHGHHHGFGHGHHHHHHHHHHHFFHGGFGHHHHHGHHGHHHHGHEHHHFHHDGGHGGHHGG/DGFHHHHHHEGHGGHHG0:CCHB9CFGGGGGGGGEBCEGGBF0
@M03495:530:000000000-LYBTV:1:1103:9926:26549 2:N:0:CATCACCC+TGCTATAT
ATATTTTGCCGTTGATAAACCAGCTAATTCCAAAGCTCACATGCTGACAGATCGGAAGAGCGTCGTGTAGGGAAAGAGTGTATATAGCAGTGTAGATCTCGGTGGTCGCCGTATCATTAAAAAAAAAAAAAGAATAAGATCACAGACATGGCCTGCACTCTATAGCACATGGCCACAAAGATCACATATGCAACACAGTTCGCCCGTGCGAGCAGCACATGTAACTAAAAAGCTCAGCCCTGCAACTAGGA
+
ABBBBFFFFFBBCGGGGGGGGGHHHHHHFHHHHHHHHHHHHGHHHHGHHHFGHHGEGGCFFEEGGGGFHHHG3BFGGHGHHHHFHGHHHHHH44F4FFGGHGAEGGEE/EEE/BGDBGHB?FFF/B/>//-..0<111111<<<0/</0</</0..//0/000000<;/0:/.//....//000/000;00;00....000.:..--.:-.;--;/..///9/:///////.9/////9.9..////////
@M03495:530:000000000-LYBTV:1:1103:19426:26554 2:N:0:CATCACCC+TGCTATAT
ATATTTTGCCGTTGATAAACCAGCTAATCCTGAAAAAAAAATCAAAGCTAAAAACTACAATGCTAAGACCACGATGTGACTGCTATCAAAGTTAGATATATATGTAAATTATTCATCTGTCAAATCCTAGAATTATATCATACCTGCTCCAGCAATCACGACCTGTCCTGGCAAACAACCTGCAGAAAAGCCAATCAAATATATTTTCACAAGAGATGGAATGTGAGGCAATAATAGAGTACAAAGGTTGA
+
ABCBBFFFFFCAEGGGGGGGGGHHHHHHHHHHBCGB2EGCFHFHHHGHHHGHHHGHHFHHHHHHHGHGFHHHGFHGHHHGHHGHFHHHH3FHHHHHHHHGHHHHHHHHHHHHHHHHGHFHHFGFGGHHGHHHHHHHHHHHHHBFGGHHGFHHHHHHHEHEEFGFHHFGGGEHHHHHHHEGHHFHFHHH<GFHHHCHHGBGDGHGHHHFHHFHHFGHHHGFCFGGE0CFE?FFFBBFFFGGGGGB0FF9:B/
@M03495:530:000000000-LYBTV:1:1103:12131:26603 2:N:0:CATCACCC+TGCTATAT
ATATTTTGCCGTGATAAACCAGCTAATTCCAAAGCTCACATGCTGACAGATCGGAAGAGCGTCGTGTAGGGAAAGAGTGTATATAGCAGTGTAGATCTCGGTGGTCGCCGTATCATTAAAAAAAAAAAAAGTAGCCACTGAGTATAGATAACAAAGATAAATCAAAACGCGGGGAAGAGAGACGATGTATGAACTCGAATTAATTTTACTCATTGATGTGTGCGTAGATAAATGTATTGTAGTATTTATCG
+
AABBBFFFFFBAEGGGGGGGGGHHFHHHHHHHHGHHHHHHHHHHHFGHHHHHHG2FEHHFGEGEEGEHHHFBGHHHHHHGGHHGHHHHHHHHEH4FBGFHG?EG?3EEAE//?04?B4BFGBDDC?@@CC.>1111>011111000000=0000<//000=;00000.---9---........9-.../////;9/;.././;::9/;///////;/////./...-.////9/;//9////;//////:.
@M03495:530:000000000-LYBTV:1:1103:20775:26617 2:N:0:CATCACCC+TGCTATAT
ATATTTTGCCGTTGATAAACCAGGACTCAGGCTGGACCAAAGCTCACATGCTGACAGATCGGAAGAGCGTCGTGTAGGGAAAGAGTGAAAATCGCACGGGAGATCTAGGGGGTGGCCGGGTAATTAAGAAAAAAAACAACGTGGAGAAGGACGGAGGCGCTACGAGAACTAATACAAACGCTACGGAGAGAAAGAGAATGAGAGATACGTAGAACAGAAGAACCAGCGACAGAGAGTGAGAGGATAATAGA
+
>11AA333@DD>AEAFFA1FFCFAAGHGH10AGFA0BCFCHG0111FFGFGGBD0B1BFB//ABEFC0/B/E/>/0FFG0>CCFEFE121BB1>/////////01B1>D///<//00<////?1111111<<C-<<....-....././...:9..-.-:-9-..9--////;///9/9-9-------9--//:/--/;///9/-///-/9--/////////-----9----//--//////--////9//
@M03495:530:000000000-LYBTV:1:1103:12215:26666 2:N:0:CATCACCC+TGCTATAT
ATATTTTGCCGTTGATAAACCAGGGACTCAGGCTGGACCAAAGCTCACATGCTGACAGATCGGAAGAGCGTCGTGTAGGGAAAGAGTGTATATAGCAGTGTAGATCTCGGTGGTCGCCGTATCATTAAAAAAAAAACCCTATGCGAACAGAACCGATGCCAGCGTGTTCTCCGACGACACGAAGCAGAACCTAGCTAGTTCACTCAACTCGTGCCGAGTCGCCGATAGCACCTCACAGAGCTCGCGAACTA
+
A3AABFFFFFBAFFEGGEGFGGHGGEGHHHHHHFHCFFHHFHFGHHGFHFHHHHBGHHHHFHGGGGGFFGGGGFFHFGHGFHFHHF@@GHHHHHHDHFFFFGGHBFDGHG/E??3E?/ECG0FBG3F33B2C/</>...<<11<..<--////.---..00<.-..9.0900.-------.-.;-////9..;////;////;///9.//.99..---;;--.;---.///././;9//////.----9.9
@M03495:530:000000000-LYBTV:1:1103:10448:26677 2:N:0:CATCACCC+TGCTATAT
ATATTTTGCCGTTGATAAACCAGGACTCAGGCGGACCAAAGCTCACATGCTGACAGATCGGAAGAGCGTCGTGTAGGGAAAGAGTGTATATAGCAGTGTAGATCTCGGTGGTCGCCGTATCATTAAAAAAAAACATAATAAATTATATAATATTGAAGCAATGAGTCCTGGATATATCATGAGATATGGAGATGACAGACAGTCTATGAGAGGACAAAGAAAAGTAAAGCTCGAGAGAAGATTAGATTGAG
+
AAABBFFFFFBAEGFGGGGGCFHDDGHHHHHBEE2EEGHEFFHGFFFBDGDGHHHHHGEFFGFCFFBEGGF/E1?GGGGHHGGHGGHHFHHHG?GGGB?BBB444FFC/?A/3/B////<0F22@>2>2>C-<>.1>111=000000000000000=00</000:00000//;00000;;;00<00000099B000;;/.9/0000000009..././/9././//////9/99..;./9////9//////
@M03495:530:000000000-LYBTV:1:1103:14973:26678 2:N:0:CATCACCC+TGCTATAT
ATATTTTGCCGTTGATAAACCAGCTAATCCTGAAAAAAAAATCAAAGCTAAAAACTACAATGCTAAGACCACGATGTGACTGCTATCAAAGTTAGATATATATGTAAATTATTCATCTGTCAAATCCTAGAATTATATCATACCTGCTCCAGCAATCACGACCTGTAATGGTTTAGTGGGTTGTTCACTGTTTCTGAAAAATGAAGATAGTTGTCCAGCTTCCAAAAAGTTTATTGTGTTTTCTAGTGGAG
+
>>AAAFFFFFBAEEGGGGGGGGGHHHHHHHHHHFF5EEG??F3FHFFFHHFHFHGGHHHHHHHHHFGHGBGGFGHEFGG4@F3GHDFHGBGGGGHHHHHHGHHHGHHGHHHHGHHHHHHHHHHHHHHHHFGHHGHHHHHHHHGGFFEFDFGHFHHHHHHGGGGGHHHH1@<?1FCGGHEH<FFAHHHGHFHHFHHHFHGF.GHFHBHFHFFHFGFHH/GFGHFHB0..C:FGGGGGGGGFGGFGGGGFGBC
@M03495:530:000000000-LYBTV:1:1103:21815:26684 2:N:0:CATCACCC+TGCTATAT
ATATTTTGCCGTTGATAAACCACCCTCCCTGTGGTCGTTATCTTGCTCTTTCTGTCGTCAACGAATTTACTAATTCCAAAGCTCACATGCTGACAGATCGGAAGAGCGTCGTGTAGGGAAAGAGTGTATATAGCAGTGTAGATCTAGGTGGTGGCCGCGTCGTTAACCAAAAAAAGAGCACCGGGCAGTTGGGCGCAGCAAGGGAGTTCCGAAGGCACGACATAGGCAGAAGAGGGTAGGGTGGGGAGGTG
+
?AAABFFFFFBAGGCGGGGGGGGGGHFGGHHFEFGFGEFGHFFHFHHGHHHHHFHFAF1FFHGEAGHHHFGHHHHHHHHHGGHHEFFHHHHHFGFHBFGEGGGEFGHGGGGEGCHGHGHHHHGGHHH3FGHFHGFHBFB?FD3@>2@2@FEA/?00>//---<C..00<<GH.--..///..-----9/0;9-.--9-;....::9;///...-......--./////9./;/.;../.../.9--.--;.
@M03495:530:000000000-LYBTV:1:1103:20507:26688 2:N:0:CATCACCC+TGCTATAT
ATATTTTGCCGTTGATAAACCAAACCACTTCTTGCCCTCCAAAGCTCACATGCTGACAGATCGGAAGAGCGTCGTGTAGGGAAAGAGTGTATATAGCAGTGTAGATCTCGGTGGTCGCCGTATCATTAAAAAAAAAAGAAAAGAAGAAAGGAGGAGAAGATAGAGGGGCTAACAATAGAATGGTAGGCAGAGGGACGGAGATAGCGTGCAGAGCGAAGGTGTTGAAGTGGCTAGAAGGGGGATACTGAGTG
+
ABBCCFFFFFCBGGGGGGGGGGHHHGHGHHHHHHHHHHHGHHHHHHHHHHHHHHHGHHHHGHHGGGGHHHGGGGGGGGHHGGHHHHHFHHHGHHHGFHFDFBGGF4BHHGG/EF/3E<FEE/00DBHHBBFDFC@CF..<<00.<01<<1</.....</000000/.---:0/:00;0;0000000.09.......--..-/0;0-....00./---;.00:.;000;00..0.000..-:-./00000:0
@M03495:530:000000000-LYBTV:1:1103:22834:26700 2:N:0:CATCACCC+TGCTATAT
ATATTTTGCCGTTGATAAACCAGCTAATCCTGAAAAAAAAATCAAAGCTAAAAACTACAATGCTAAGACCACGATGTGACTGCTATCAAAGTTAGATATATATGTAAATTATTCATCTGTCAAATCCTAGAATTATATCATACCTGCTCCAGCAATCACGACCTGTAATGGTTTAGTGGGTTGTTCACTGTTTCTGAAAAATGAAGATAGTTGTCCAGCTTCCAAAAAGTTTATTGTGTTTTCTAGTGGAG
+
AAABBBFDFFDAGGFGGFGGGGGHGHHHHHHFHHHHGEGEEF3GGGFHGDGFBGFHHHHHHHHFGFHHHEGHGGHGAFGF@F3BDGCGHHHHHHHHFHHHHHHHGHHHHFHHHHHHHGHFHGHFHHGHHHFHHHHHHHHGHHHFHHG2GGH2FF@GHHHGGGGDHH<FD@??FFGH=F0C>FDFHHDBGHFH=GHHHHGH.GHHHEGEHHGHH00CFHHHFCGFF::EEBFGGGGGCC9CF90FF0;9CFE
@M03495:530:000000000-LYBTV:1:1103:8357:26706 2:N:0:CATCACCC+TGCTATAT
ATATTTTGCCGTTGAAAACCAGCTAATCCTGAAAAAAAAATCAAAGCTAAAAACTACAATGCTAAGACCACGATGTGACTGCTATCAAAGTTAGATATATATGTAAATTATTCATCTGTCAAATCCTAGAATTATATCATACCTGCTCCAGCAATCACGACCTGTAATGGTTTAGTGGGTTGTTCACTGTTTCTGAAAAATGAAGATAGTTGTCCAGCTTCCAAAAAGTTTATTGTGTTTTCTAGTGGAGG
+
>>>>>BBB4DDAAEGGGGGGGGHHCDHGHHGFHGGFCEFGHGHGHHEHHHEHGEHHHHHGHHGGFHGHGHHGGHGGHHHGHHHHHGGHGHHHHHHGHHGGHHHFFHHHHHHHHHHHHHFBHGHGHHHHHGGGEFHHGHHHHHHHHHHHHHHGHGHHGHD/@CGHF1<FHHGHHCD=GFHGGGAGGGFFHHHHHHFFBD0CGHFDCCFBGFFHHHFHGBCFGCCBCAA;9BFGGGGFFFGGGFFBFFGGGEF
@M03495:530:000000000-LYBTV:1:1103:15081:26725 2:N:0:CATCACCC+TGCTATAT
ATATTTTGCCGTTGATAAACCAGTCAGGAGTCCAAAGCTCACATGCTGACAGATCGGAAGAGCGTCGTGTAGGGAAAGAGTGTATATAGCAGTGTAGATCTCGGTGGTCGCCGGATCATTAAAAAAAAAAAAAAAAAACGTGAGAGAAAGGGGTGAAAAGTTAATGTACAAAATAGGATGACATGAGGTAGTGAAGCGGGAGTACGTGTGTCTATAGAGGGGTGGGGGCTCGAGCGAGAGGTGATCTATGG
+
BCCCCFFFFFDCGGGGGGGGGGHHHHHGHGHHHHHHHHHHHHHHHHHGFGHHHHHHGGGGHHHGGGGEFHHHHGFHHHHHHHHHHHHHHHHHFFFGHHHHFHHGEEGEEFGGG/<<BHG3GDGHFCCCCGC----:-:.-....00.000:.-.-.0009:;0000009000.00000000000000//00;/9090-----9/0.;//.;090000:0/.-.-------.--..-:---.0.00000000
@M03495:530:000000000-LYBTV:1:1103:18298:26730 2:N:0:CATCACCC+TGCTATAT
ATATTTTGCCGTTGATAAACCAGAGGACTCAGGCTGGACCAAAGCTCACATGCTGACAGATCGGAAGAGCGTCGTGTAGGGAAAGAGTGTATATAGCAGTGTAGATCTCGGTGGTCGCCGTATCATTAAAAAAAAAAACAACAAGAGCAGTAGAGTAGTGTATCACAAAGAGCATACGATAGAAAGTAGGAACAGTGAGGCGACTGATAAGTTGTGAATGAAGATCTTGAATATAAGCTCTCGGACGAGTG
+
?AABBBFFFFBAECGGGGGGGGHHHGHHHHEFFFHHCHGHHHHHFHHHHGHHHHHGFHFHHHHGGGGFFHGGGGGGFEHHGCGHHHHGHHHHHHH4FGHGCGHFH444BGF>FG?EE?EE@?CAGFFFHHF2BC@@A-......//.///0000=000</00000000://///:00;....900/000000.9/0000..----99/////9//./9//////////////;/9///////...-9--:.
@M03495:530:000000000-LYBTV:1:1103:14400:26746 2:N:0:CATCACCC+TGCTATAT
ATATTTTGCCGTTGATAAACCAGTCCAAAGCTCACATGCTGACAAATCGGAAGAGCGTAGTGTAGGGAAAGAGTGTATATAGCAGTGTAGATCTCGGTGGTCGGGAGAGCATGATAATAAAAAGCAGTGTAGAATTAGGGTGGTACCCAGGCGTGATAAAGATGAACGCTAAGACATAAGGTACGATATAGTAGCATGCTATATTACCACAAGTGTGCGGGGTCTTGCAGGACAACTTACGTGTGGCCTCT
+
AAAA?3B3DD11A113BFBGGAEDGG3DGHGHHF1AF11AF10A10BF////B000AE//AB22FGC0BGCF0D1@22D2@21D1@BBG1@2122B//B//1>///>//>>1112222B2111/01B1B2>1222111<0B<//@2@1@////?//0111<1111110....<10/<000000=..<.;000000000000:000000;0..;0;000.----;-////9----9-;///---/----/-/
@M03495:530:000000000-LYBTV:1:1103:20507:26783 2:N:0:CATCACCC+TGCTATAT
ATATTTTGCCGTTGATAAACCAGCTAATCCTGAAAAAAAAATCAAAGCTAAAAACTACAATGCTAAGACCACGATGTGACTGCTATCAAAGTTAGATATATATGTAAATTATTCATCTGTCAAATCCTAGAATTATATCATACCTGCTCCAGCAATCACGACCTGTAATGGTTTAGTGGGTTGTTCACTGTTTCTGAAAAATGAAGATAGTTGTCCAGCTTCCAAAAAGTTTATTGTGTTTTCTAGTGGAG
+
AAABBFFFFFBAFGGGGGGGGGGGFGHHHHHHHHHHHGGGGHHHHHHEHHHGDHGHHHHHEFHHHHHHHGGHD@GG?BGHHFHGDGHHGHFFEGHHGHHHHHHHGHHHHGHHFHHHGHHHHHHHHHFHGHGHHHHHHHHFHHHFHHE2GFHECGGFFGHGGGGGHFFGG@FFGCFBFGHHEGGGHHHHHHFHGHFFHDGD<CFHH0GHHFG0CCGHHHHHEGFFFGHE.9CFFEGGFFBFF/FBFFBFF0;
@M03495:530:000000000-LYBTV:1:1103:19644:26806 2:N:0:CATCACCC+TGCTATAT
ATATTTTGCCGTTGATAAACCAGCTAATCCTGAAAAAAAAATCAAAGCTAAAAACTACAATGCTAAGACCACGATGTGACTGCTATCAAAGTTAGATATATATGTAAATTATTCATCTGTCAAATCCTAGAATTATATCATACCTGCTCCAGCAATCACGAGTCCTGGCAAACAACCTGCAGAAAAGCCAATCAAATATATTTTCACAAGAGATGGAATGTGAGGCAATAATAGAGTACAAAGGTTGAACC
+
AAABAFFFFFBAGGGGGGGGGGHHGHHHHHHHHHHHHGGGGHHHHHHGHHHHHHGGHHHHHGHHHHHHHHHHGGHGFHHHFHGHHGHHHHHHHHHHHHHHHHHHHHHHHHHHHHHGHHHHHHHGHHHHHHHHHHHHHHHHHHGHFHHGHEHHHFFFGHHGEFGHHHHHCGHHHHHEDHHAFFBHH0GFGHBGFGGHBGDDG0G0GHHDGH/CFCGHGCGHGGFG.CA;FF0;BFFG0CFBFGFFFBFFFGA
@M03495:530:000000000-LYBTV:1:1103:13561:26847 2:N:0:CATCACCC+TGCTATAT
ATATTTTGCCGTTGATAAACCAGCTAATCCTGAAAAAAAAATCAAAGCTAAAAACTACAATGCTAAGACCACGATGTGACTGCTATCAAAGTTAGATATATATGTAAATTATTCATCTGTCAAATCCTAGAATTATATCATACCTGCTCCAGCAATCACGACCTGTAATGGTTTAGTGGGTTGTTCACTGTTTCTGAAAAATGAAGATAGTTGTCCAGCTTCCAAAAAGTTTATTGTGTTTTCTAGTGGAG
+
AABB?FFFFFBAEGGGGGFGGGHHGHFGHHGFHBGHHGGGGFHHGFFFHG5FGFEBGHHHHFHHGHHHFHHHGGGGH4FHDGBFHDCDGHHGFGFHFHHFHHHGFFHHHHHHHHHHHHHHFHHHHHHHGHHHFHHHHHGHHHFFHGHFEFHHBGFFFHHCECF?CGBF1DB?GFHFDFGAGGGDGHHHHHFGDGHHHF<DGFHHBFCGHFHHHHHHFHGF0:GFB;:.90;0CGGGGFFFGFGB0BFG?;9
@M03495:530:000000000-LYBTV:1:1103:17841:26914 2:N:0:CATCACCC+TGCTATAT
ATATTTTGCCGTTGATAAACCAGCTAATCCTGAAAAAAAAATCAAAGCTAAAAACTACAATGCTAAGACCACGATGTGACTGCTATCAAAGTTAGATATATATGTAAATTATTCATCTGTCAAATCCTAGAATTATATCATACCTGCTCCAGCAATCACGACCTGTAATGGTTTAGTGGGTTGTTCACTGTTTCTGAAAAATGAAGATAGTTGTCCAGCTTCCAAAAAGTTTATTGTGTTTTCTAGTGGAG
+
AAABBFFFFFBAGGGGGGGGGGHHHHHHHGHHHHHHHGGGGHBBHFBFDBHHHHGHGBBFD3FEHHFHEGF?A>1?14F4B33@BBFFHFEG4F@GDF4E4B@4?FHH4FF4GB?4444BGHHHHBG?44BF?GF4GEDFD33BGBCGFGF2BCGFBFFD?@CABD1??1G<FCFBFHHHEF-<FGB000=GHHB000<DGGF=DG0CC;GHBGGFFC:CGGGGFFC?:0;FF9FF00;FBF0C09;0;B:
@M03495:530:000000000-LYBTV:1:1103:8759:26916 2:N:0:CATCACCC+TGCTATAT
ATATTTTGCCGTTGATAAACCACCCTCCCTGTGGTCGTTATCTTGCTCCTTCTGTCGTCAACGAATTTACTAATTCCAAAGCTCACATGCTGACAGATCGGAAGAGCGTCGTGTAGGGAAAGAGTGTATATAGCAGTGTAGATCTCGGTGGTCGCCGTATCATTAAAAAAAAAAAAAGTGAATGCAGACGAGAGAGAGTGCAGCTCAAGTGAGTAACGCACAGGAGATCAGAATATAAGTGAGAGTCACTG
+
CBCCCFFFFFCAGGGGGGGGGGGGGHHGGHHGHHBGGGGHHHHHGHHHFHHHHHHHGGGHGHGGGHHHHHHHHHHHHHHHHHHHHHHHHHHHHHHHHHHHGGGGHHHGGGGGGHHGHGCGHHGHHHHHGHHHGGHHFG3BFB@GFGHGFGGGBE?AC@A00>1>11111<<@?-:-:.;000000000.---.-....;09000/00909;000000.----/..../000000000;9000000000;0;
@M03495:530:000000000-LYBTV:1:1103:12378:26920 2:N:0:CATCACCC+TGCTATAT
ATATTTTGCCGTTGATAAACCACCCTCCCTGTGGTCGTTATCTTGCTCCTTCTGTCGTCAACGAATTTACTAATTCCAAAGCTCACATGCTGACAGATCGGAAGAGCGTCGTGTAGGGAAAGAGTGTATATAGCAGTGTAGATCTCGGTGGTCGCCGTATCATTAAAAAAAAAAACAACACACACACAGATGATATTCATAGTCGTGAAGACAACAATGACGTAATACTGCATCTAAATAGTGGTCGTGCA
+
CCCCCFFFFFCAGGGGGGGGGGGGGHHGGHHGHHGHGGGHHHHHHGHHHHHHHHHHGGGHGHGGGHHHHHHHHHHHHHGHHGHHHHHHHHHHHHGHHHHHGGGGHHHGGGGEFGHGHGGHHHFFHHHDHHHHHHHH3GBGGG22FFGC/C<?1</EFDAAGHBFF1<1<<<<---........;.....0000;00;00090;;.../;0:///...000;.:...0000;000000000000.:0--.;.
@M03495:530:000000000-LYBTV:1:1103:10149:26966 2:N:0:CATCACCC+TGCTATAT
ATATTTTGCCGTTGATAAACCACCCTCCCTGTGGTCGTTATCTTGCTCCTTCTGTCGTCAACGAATTTACTAATTCCAAAGCTCACATGCTGACAGATCGGAAGAGCGTCGTGTAGGGAAAGAGTGTATATAGCAGTGTAGATCTCGGTGGTCGCCGTATCATTAAAAAAAAAAAAAACAGAGAATAGAGGAGGCGGCGTCTATAGTACTAACGAAGTAGAGTGAGGCTGGAATCAGGCAGAGAATCATTG
+
CCCCCFFFFFCBGGGGGGGGGGGGGHHGGHHHHHGHGGGHHHGHHHHHHHHHHGHHGGGHGHGGGHHHHHHHHHHGHHHHHGHGHGGGHHHHFHHHFGHHGGGGHHGEEFCGGGHFHFGHGHBFGHGHHHGHHGGHFFB?FDFHHBGFAAF?1<@/>>.0<=1<DD>11<<A@:;-9-..9://000;00/.:..------.;090:0000:0..9..00:00000......0;00009..../0000000
@M03495:530:000000000-LYBTV:1:1103:18059:27069 2:N:0:CATCACCC+TGCTATAT
ATATTTTGCCGTTGATAAACCAGCTAATCCTGAAAAAAAAATCAAAGCTAAAAACTACAATGCTAAGACCACGATGTGACTGCTATCAAAGTTAGATATATATGTAAATTATTCATCTGTCAAATCCTAGAATTATATCATACCTGCTCCAGCAATCACGACCTGTAATGGTTTAGTGGGTTGTTCACTGTTTCTGAAAAATGAAGATAGTTGTCCAGCTTCCAAAAAGTTTATTGTGTTTTCTAGTGGAG
+
B@BBBFFFFFBAFGGGGGGGGGGDHHHGHHHHHGGHHGGGGHGGHHHHHHHHGHGHHGHHGHHHHHHHHHHHGGHGGBHHHHFH4FGHHHGEFGBGFGHHHHHHFHHHGHHHFHHHHHHHHHHHHHHHHGHHHHHHHHHHHHFHHHEFHGHGFGHHHHGGDC@DHFFH@@F1FGGHFFHEEFGDHHHHHGGHHFHHFDHHGGGBB0;GHHCGFHHFFHFHFHHB0CCEG0FFBFGGFFFFFGGFB0CFGFE
@M03495:530:000000000-LYBTV:1:1103:10243:27093 2:N:0:CATCACCC+TGCTATAT
ATATTTTGCCGTTGATAAACCAGCTAATCCTGAAAAAAAAATCAAAGCTAAAAACTACAATGCTAAGACCACGATGTGACTGCTATCAAAGTTAGATATATATGTAAATTATTCATCTGTCAAATCCTAGAATTATATCATACCTGCTCCAGCAATCACGACCTGTAATGGTTTAGTGGGTTGTTCACTGTTTCTGAAAAATGAAGATAGTTGTCCAGCTTCCAAAAAGTTTATTGTGTTTTCTAGTGGAG
+
AAABBFFFFFD>2EFGGCGGGGHHHHHHHFGHHHHHHGGGGHAFHHFFHEHHHHGHHBFH5GH5GHHH3CFEGE?1BDF4B33EGFBHHHHFGF4F44@B4B@GFFHHFHFFHHH4DGF?4FHHFFHHHBGH?GFEEGFGFFGBHFHCGHHHFGGFGBHFCDFGH11F1@F11?CFFFHH<F@EE1FDFGHDGFDDDDF0GHGBGGFGHCCGBCCCB:C0G0GGC0CEECFGGEGFGBCBFFFFBBB0FB?
@M03495:530:000000000-LYBTV:1:1103:19188:27113 2:N:0:CATCACCC+TGCTATAT
ATATTTTGCCGTTGATAAACCAGCTAATCCTGAAAAAAAAATCAAAGCTAAAAACTACAATGCTAAGACCACGATGTGACTGCTATCAAAGTTAGATATATATGTAAATTATTCATCTGTCAAATCCTAGAATTATATCATACCTGCTCCAGCAATCACGACCTGTAATGGTTTAGTGGGTTGTTCACTGTTTCTGAAAAATGAAGATAGTTGTCCAGCTTCCAAAAAGTTTATTGTGTTTTCTAGTGGAG
+
1>>A?BFFBFA1A11DGFBFFEFEFFHHHHFFGFHGFEEA/FHFHGFCGBGHBGAGGFBE1AAEGFHHH00>EEFE0BGF21>1BFFFBGGHFHFH2F2B2FGH22FE2FGFHHFFGGHHHHHGBFGHGHHGGHFFFHEGHHFGHGFFFHFE0@<DGCGFGCCCFGFH1@1F1?GHD1FG<CCCHGFHGGDGFFHGEF0=<CDD00;;:CGHFBBCG/GGBF/C00:;B9F00CBFFFFGFBFC00;0.FE
@M03495:530:000000000-LYBTV:1:1103:19255:27124 2:N:0:CATCACCC+TGCTATAT
ATATTTTGCCGTTGATAAACCAGCTAATCCTGAAAAAAAAATCAAAGCTAAAAACTACAATGCTAAGACCACGATGTGACTGCTATCAAAGTTAGATATATATGTAAATTATTCATCTGTCAAATCCTAGAATTATATCATACCTGCTCCAGCAATCACGACCTGTAATGGTTTAGTGGGTTGTTCACTGTTTCTGAAAAATGAAGATAGTTGTCCAGCTTCCAAAAAGTTTATTGTGTTTTCTAGTGGAG
+
BBBBBFFFFFDAEEGGGGGGGGHHGHHHHHHCHFHHHGGGGHGFHFHEHHHHHHEHHHFHHGGHGHGHHFHHGEHGHHHHHHFBGGFHGFBEGHHHHHGHHHHGFHHHHHHGGGFBFHHHHHHHHHEHFHHGHHHHHGFGFHGGGGEHHCGFEFCFFEHGDCGGHHHEDFF?G0FFFGCCEF?FHHHHHHHHFFHFFF0<.<DG<0CCGHHHHHGFGFHEHFC0:CGE.CF099CF;C9CFFFGGGFGGE:
@M03495:530:000000000-LYBTV:1:1103:19844:27145 2:N:0:CATCACCC+TGCTATAT
ATATTTTGCCGTTGATAAACCAGCTAATCCTGAAAAAAAAATCAAAGCTAAAAACTACAATGCTAAGACCACGATGTGACTGCTATCAAAGTTAGATATATATGTAAATTATTCATCTGTCAAATCCTAGAATTATATCATACCTGCTCCAGCAATCACGACCTGTAATGGTTTAGTGGGTTGTTCACTGTTTCTGAAAAATGAAGATAGTTGTCCAGCTTCCAAAAAGTTTATTGTGTTTTCTAGTGGAG
+
ABABAFFFFFBBGGFGGGGGGGHHHHHHHHHGHHHHHGGGGHFHHHHEHHFFHHGGHFHHBGHHHFHHHHHHGGHGEHHHFFFFHHHHHGHBGHGHHHHHHHHGFGHHHGHHEHHHHHHHHHGHGHHHHHHHHGHHHHHGHHHGFHHGH?FGFCFGHFHGGGGGHGFH1@F?DFHHFHFHGG?DHHHHHHHHHFHHFFFD<CGFGHFFHHHHHHHBBCHHHHFHFGCED090;FFFFBBFGGGGGGFGGGC
@M03495:530:000000000-LYBTV:1:1103:12710:27171 2:N:0:CATCACCC+TGCTATAT
ATATTTTGCCGTTGATAAACCAGCTAATCCTGAAAAAAAAATCAAAGCTAAAAACTACAATGCTAAGACCACGATGTGACTGCTATCAAAGTTAGATATATATGTAAATTATTCATCTGTCAAATCCTAGAATTATATCATACCTGCTCCAGCAATCACGACCTGTAATGGTTTAGTGGGTTGTTCACTGTTTCTGAAAAATGAAGATAGTTGTCCAGCTTCCAAAAAGTTTATTGTGTTTTCTAGTGGAG
+
ABAB@FFFFFB?FGGGGGGGGGHHHHHHHHHHHHHHCFGGCHHFHHHHHGFHHFGFGHHHHHGHHHHHFHHHGGHGHGHFDGFFHHHHHHHGHHHHHHGFHHHHGHHHHHHHHHHHHHHHHHHHHHHHHGHHHHHHHFHGHGGBFHGHFGGHEGFGFHHGGGGGHHHHGDH1FGFHGHHEGGGGHHHHHHHHHHHG0GGH..D0DHHHHHGHHHHFHGHEHGHFGGC?EBFGGGFFFGBFFBFEGB;0FFE
@M03495:530:000000000-LYBTV:1:1103:21790:27188 2:N:0:CATCACCC+TGCTATAT
ATATTTTGCCGTTGATAAACCAGCTAATTCCAAAGCTCACATGCTGACAGATCGGAAGAGCGTCGTGTAGGGAAAGAGTGTATATAGCAGTGTAGATCTCGGTGGTCGCCGGATCATTAAAAAAAAAAACAAAGAATGGATCGCATGACGCAGTGAGCTTAAAGAATAGACATCAGTACGACAGCCTCAGCAGACTACTGTAGAGATGAGTCACAGATGATGATGTTGCTGACACATAGTGACACGCTGTG
+
CCCCDFFFFFCBGGGGGGGGGGHHHGHHHHHHHHHHHHHHHHGGBHHHHHGHHHGGGGHHFGGGGEEFGGHGGHHHBGGGHHFGHGHHHGGHEDFDFHFHHG?EFFHG@EGEEEFHFFFDFD?/>B////..0000111111....<00..--:000000:0000:000;0:0000;0099.-9../;0000./.00/0000000000000000000;::B00000;00000/00/0000;:000.-.../
@M03495:530:000000000-LYBTV:1:1103:10342:27229 2:N:0:CATCACCC+TGCTATAT
ATATTTTGCCGTTGATAAACCAGTCAGGAGTCCAAAGCTCACATGCTGACAGATCGGAAGAGCGTCGTGTAGGGAAAGAGTGTATATAGCAGTGTAGATCTCGGTGGTCGCCGTATCATTAAAAAAAAAAAGAATGAATATAGAGTAAGTCAGTGGGTACAAGGTAGGACGAGAGTTCATAAAAGTAGAGTGAGAACTGGATTGGAGTAAGTACGTGTGCTCATTGTCTGCTTTGCCCAAACACAAGCGGA
+
BBCCCFFFFFCCGGGGGGGGGGHGHHFFHGGHHHHGHBHHHHHHGGHHFHFHFHHGEGGFHHHGEFEAEFGGHGHGGHHHDGFHHHGHBGHHGHGFBED4FGAA?EE/3>/?@/<GAHFGHHHH2B/B////?01>1=111=>G111111111<0/..=<<00.000.00---.-:0;00000000000000009;000//00/.0/0900;0;.::/.00009000900090;:0000..:..9...;;9
@M03495:530:000000000-LYBTV:1:1103:16927:27230 2:N:0:CATCACCC+TGCTATAT
ATATTTTGCCGTTGATAAACCAGTCACAACCACTTCTTGCCCTCCAAAGCTCACATGCTGACAGATCGGAAGAGCGTCGTGTAGGGAAAGAGTGTATATAGCAGTGTAGATCTCGGTGGTCGCCGTATCATTAAAAAAAAAAACAAGCTAGAATACGTAGTGGTCACGCTCGACATAAATAAAGCGGATGTTGTGGAGTACATCGGGTCAGAGACTTGGAGAGGGAAACCATAGGATCAGTAGACACGATG
+
DCCDEFFFFFDBGGGGGGGGGGHHHHHHHGGGGHHHHHHHHHHHGHHHHHHHHHHHHHHHHHHHHHHHGGGGHHHGGGGEGFHHFGFHHHHHGGGHHHHHHHHHGHDEGDGHBBFF?EEEBE/ED<?0BBGFHDFG2CCG?@<...0.01=01110.00../.1010....:--..11111<111.-<--011/..0.0/1111..-<-.<10:/01000/0.<<.../:.000001/.0111111/.-..
@M03495:530:000000000-LYBTV:1:1103:8542:27232 2:N:0:CATCACCC+TGCTATAT
ATATTTTGCCGTTGATAAACCAGCTAATCCTGAAAAAAAAATCAAAGCTAAAAACTACAATGCTAAGACCACGATGTGACTGCTATCAAAGTTAGATATATATGTAAATTATTCATCTGTCAAATCCTAGAATTATATCATACCTGCTCCAGCAATCACGACCAGTCCTGGCAAACAACCTGCAGAAAAGCCAATCAAATATATTTTCACAAGCGATGGAATGTGAGGCAATAATAGAGTACAAAGGTTGA
+
A@AABFFFBFDAGGGGGGGGGCGHHG5GBFHFHCHGAEE?EGFFHHHEHFFGEGCFHGGHFHFHHHHHEFHGGGGEGHHGGHEHFGHHEFGHHHHEFHHHGHHHFFFHHHHHHHHHHHHHHH4GGHHHHHHGHHHHHHHGHHHHHHGFBGGHEHGHHGGGDC?FHGHFEFGFHFHHHGHGHGHFHBGEHGHHGHEHHE0DGHEFFHGFHHFFC.:.;ADG0CCCFBFGFGGGG00BFFF0BFFFGFGFGG:
@M03495:530:000000000-LYBTV:1:1103:11444:27266 2:N:0:CATCACCC+TGCTATAT
ATATTTTGCCGTTGATAAACCACCCTCCCTGTGGTCGTTATCTTGCTCCTTCTGTCGTCAACGAATTTACTAATTCCAAAGCTCACATGCTGACAGATCGGAAGAGCGTCGTGTAGGGAAAGAGTGTATATAGCAGTGTAGATCTCGGTGGGCGCCGTATCATTAAAAAAAAAACAAAAAATAAACATGGATAGGGGGCTGGCTGTTCTCAAGTACGCATCAAGACTGATAGTTAGACACTTGTGTAGAGA
+
ABCCCFFFFFCAGGGGGGGGGGGGGHHGGHHHHHGHGGGHHHFGHFHHGHHHHHHHGGGHGHGGGHHHHHHHHHHHHHHHHHHHHFHHHHHHGHHHHHHHGGGGHHHGGGGGFHHHHGHHHHCHHHGHHHHHFHHHHHGHFDFG2DGG/CA//>/@D-.0<1F1<11<0<<-@-.:....-.0000000/0900/..---9../.;00:9000:00....-0000/00000000000;0/000;0/09000
@M03495:530:000000000-LYBTV:1:1103:10486:27279 2:N:0:CATCACCC+TGCTATAT
ATATTTTGCCGTTGAAAACCAGGGACTCAGGCTGGACCAAAGCTCACATGCTGACAGATCGGAAGAGCGTCGTGTAGGGAAAGAGTGTATATAGCAGTGTAGATCGCGGCGGTTGCCGTATAATTATTAAAAAGAACAAGGAGATAACAAAGAATAGACCGGCAAGTCCACGTGAATGGAAAGAGCTACTACGGAACTGTTACGGTAGAGCTGAGACCAGGTCTGAACAGCTGAATCAACCAAATACAGTA
+
BAABABDFFFDB2AAFGGF?GCCE2E4FFCEBG2EAFGFHDH2FFCGHEG3FFEBF3353A?E1EBGH0?1>>>FFFGGFFEGFGHHHEFBDBDGHB@34B@444//>>///>//0<<?/?1@11111@@DD1.<00>00.<.</0000<.</<<<0=00:----.;0000.....00/0009///000;00....-9/////...9.//////://..../////////.9/://///;9.9.///////
@M03495:530:000000000-LYBTV:1:1103:8830:27288 2:N:0:CATCACCC+TGCTATAT
ATATTTTGCCGTTGATAAACCAGCTAATCCTGAAAAAAAAATCAAAGCTAAAAACTACAATGCTAAGACCACGATGTGACTGCTATCAAAGTTAGATATATATGTAAATTATTCATCTGTCAAATCCTAGAATTATATCATACCTGCTCCAGCAATCACGACCTGTACTGGTTTAGTGGGTTGTTCACTGTTTCTGAAAAATGAAGATAGTTGTCCAGCTTCCAAAAAGTTTATTGTGTTTTCTAGTGGAG
+
3>ABBFFFFFCCGGGGGGGGGGHHHFHHHGHHHHHHHGGGGHFHHGEFHGFGHHEHHFHHHHHHHGGHGHHHGGHEFGHHGGCHHHHHHFFGHHHHHHHHHHHHHHHHHHHHFHHHHHHHHHHHHHHHHHHHHHHHHHHHHHHGHHHHFGHHHGHHHHHGDGGGHHH1??F?FFHD1FFACFGGHHBFGHDHGFDGGH0GHHHBGFHHGGFHFHGGHCBGHHFFFGA.:0;FFGGGFGBBBFFGGFGGF0E
@M03495:530:000000000-LYBTV:1:1103:18597:27294 2:N:0:CATCACCC+TGCTATAT
ATATTTTGCCGTTGATAAACCACCCTCCCTGTGGTCGTTATCTTGCTCCTTCTGTCGTCAACGAATTTACTAATTCCAAAGCTCACATGCTGACAGATCGGAAGAGCGTCGTGTAGGGAAAGAGTGTATATAGCAGTGTAGATCTCGGTGGTCGCCGGATCATTAAAAAAAAAAACACGGGAAAGATACTTTATAGGCGTCGACGTCTAGAAGACACAGCACAGCAGTGTGTACAGAGTAATGTTAGTAAT
+
DDDDCFFFFFDAGGGGGGGGGGGGGHHGGHHHHHHHGGGHHHHHHHHHHHHHHGHHGGGHGHGGGHHHGHHHHHHHHHHHHGHHHHHHHHHHHHHHHHHHGGGGHHHGGGGGGHHHHGHHHHHHHHHHHHHHHHGHGHGH3D2DHHHGEEFA=<@A<--<>0<110<=<<<:-A?..:.--.-.;/:000000:0000-.---:-9.:.00000////.././/./.000:;00000/000:00::0:000
@M03495:530:000000000-LYBTV:1:1103:21341:27354 2:N:0:CATCACCC+TGCTATAT
ATATTTTGCCGTTGATAAACCAGGACTCAGGCTGGACCAAAGCTCACATGCTGACAGATCGGAAGAGCGTCGTGTAGGGAAAGAGTGTATATAGCAGTGTAGATCTCGGTGGTCGCCGTATCATTAAAAAAAAAAAAAACGAAAAAACAGCATGGGACGAAGTCGTATAAAAAAAAACACTGTATAGACATACTAGCTATAGCGCATGACACATGACGAACACGTGTTACCTACATGAACGACCAAGACAA
+
BBBBBBFFFFBAGGGGGGGGGGHGGHHHHHHHHHGHHHHGHHHHHHHHHHGFHHHHHHHBGGGGGHHGGFDEEEFHGHGGHHGGFFGFGHGHHHGHHFGGBGF4BFDFF?/F?3<?EE/?0?FHHFBF?FD@A<>--<-.-...-.-.././00../.---.;9.:9//0090----.9;//////////////:///9:/:/---..////.////..---.9.././///;:////9/..---..../.
@M03495:530:000000000-LYBTV:1:1103:13491:27393 2:N:0:CATCACCC+TGCTATAT
ATATTTTGCCGTTGATAAACCAGAGGACTCAGGCTGGACCAAAGCTCACATGCTGACAGATCGGAAGAGCGTCGTGTAGGGAAAGAGTGTATATAGCAGTGTAGATCTCGGTGGTCGCCGTATCATTAAAAAAAAAAAAAGAGTAGGAAATAGAGGGTGGTGGATCAGATGAAATGAACGAACAAGAGTGTAAGCAAGTACACGCGGTCGGACAGCCAGGGAGGGTGGAGCAGAGTGTAGCAGAGTAGAAA
+
ACBCCFFFFFCBGGGGGGGGGGHHHGHHHGHHHHHHGGHHHHHHHHHHHHHHHHHHHGHHHHHGGGGHHHGGGGFGFGHHGFGGHFHGHHHHHHHHHGH@FFFG@FFFHHGEEEE3EEAE</?BDGFFDGFDDGGCA---../000000/00000/.;.-;.:.00.0000000000009..--///.09000000/900000.---.--;---..:......--..-.././/:900000:0/.900000
@M03495:530:000000000-LYBTV:1:1103:20629:27465 2:N:0:CATCACCC+TGCTATAT
ATATTTTGCCGTTGATAAACCAGCTAATCCTGAAAAAAAAATCAAAGCTAAAAACTACAATGCTAAGACCACGATGTGACTGCTATCAAAGTTAGATATATATGTAAATTATTCATCTGTCAAATCCTAGAATTATATCATACCTGCTCCAGCAATCACGACCTGTAATGGTTTAGTGGGTTGTTCACTGTTTCTGAAAAATGAAGATAGTTGTCCAGCTTCCAAAAAGTTTATTGTGTTTTCTAGTGGAG
+
?BBBAFFFFFBBGGGEGGGFGGHHHHGHHGHHGGHHHGGGGHHHHGHEHHHEFHGHHFHHHHHHHGHHHHHE?EHE?GHHHFFGHHFGBFGFGHHHHHHHHHHHGHHHHBFHGHGGGHHHGHHFGHHGGHHHHHHHHHHHHHFGGFA2F2GFHGHFBGHGEGDDHHHD?@F1?GHHFFHH.F@FHHHHHHDD0D0GDG0=<GFGDGHHHGB:GGCGEFHHHBGFFC.CE0C9CF0BCBBBBFBFFFBFCFE
@M03495:530:000000000-LYBTV:1:1103:11546:27476 2:N:0:CATCACCC+TGCTATAT
ATATTTTGCCGTTGATAAACCAGCTAATCCTGAAAAAAAAATCAAAGCTAAAAACTACAATGCTAAGACCACGATGTGACTGCTATCAAAGTTAGATATATATGTAAATTATTCATCTGTCAAATCCTAGAATTATATCATACCTGCTCCAGCAATCACGACCTGTAATGGCTTAGTGGGTTGTTCACTGTTTCTGAAAAATGAAGATAGTTGTCCAGCTTCCAAAAAGTTTATTGTGTTTTCTAGTGGAG
+
AAABBFFFFFB2EGGGGGGGGGDGHHHHHHHGHGHHHGGGGHHHHHHHHHHHHHGHHGHGGFFHHGHHFHHHGGHGBFFEB@FGHFGHGHHFGHFHGHHHGGGHBFGHGHHHHFHHGHHGHHHGHG3FGBGHHHHHHHFGGHF2FDG2?BBF?FFG2FGFDGF/GHHH11F0GFBF=FGECFCDHHFDGG0=DDFD0=GFCC00GHHHHHGFFCHBCGFHCCGE:C..A9;FFBGG0F/9FBFB9900CF.
@M03495:530:000000000-LYBTV:1:1103:10225:27516 2:N:0:CATCACCC+TGCTATAT
ATATTTTGCCGTTGATAAACCAGAACCATCCAAAGCTCACATGCTGACAGATCGGAAGAGCGTCGTGTAGGGAAAGAGTGTATATAGCAGTGTAGATCTCGGTGGTCGGCGTATCATTAAAAAAAAAAATAGAGTCATAGTGAACGGTATGCATACCTATCGACAATACCTGAATGACATGTCACAGATTCTTGTGATGCACAGGACTACAAACGTCACAAGAGAGTACTATGAAAGAGTGCACATCAGTT
+
CCCBBFFFFFCCGEGGGGGGGGHHHGDHHGHHHHHGFHFHHHGHHHFHHHGHHHGGGGHHCEEEEEGFFGDGGFHHGHHHDGHFHHFHFBFB4FG4444@1F?EEEFG/>E<@/0?4B?BF?2>/</@/0<111<11111<==110..../00000/=000..-.-0:/00;/0;0<00000;0000/000000000;000;9/...////00...:..//./././//://///////9///9://////
@M03495:530:000000000-LYBTV:1:1103:14542:27538 2:N:0:CATCACCC+TGCTATAT
ATATTTTGCCGTTGATAAACCAGCTAATCCTGAAAAAAAAATCAAAGCTAAAAACTACAATGCTAAGACCACGATGTGACTGCTATCAAAGTTAGATATATATGTAAATTATTCATCTGTCAAATCCTAGAATTATATCATACCTGCTCCAGCAATCACGACCTGTAATGGTTTAGTGGGTTGTTCACTGTTTCTGAAAAATGAAGATAGTTGTCCAGCTTCCAAAAAGTTTATTGTGTTTTCTAGTGGAG
+
AA?ABFFFFFBAEGGGGGGGGGHGHHHHHHHHHHHHHCGGGHCGHHBGHEGHHHGFHGHGDFGHHHHHFEHHEEEEGBG@BFEHH43EHHHB4FFGFFGHFHHHBEGHGFHFGHF4FGBEHHHHHHFHHEFHHHFGGFEFGDGCGHGCHGFFHCGFFBHDADGDCDFGD??1?GHHGHHHCFG?HGFHHHHFFHEF0GGG.<GHHH0::GGFHHCGF/CGCGGHBFAEG0;BFFB09B;FFGFFC0;0.BA
@M03495:530:000000000-LYBTV:1:1103:16021:27555 2:N:0:CATCACCC+TGCTATAT
ATATTTTGCCGTTGATAAACCAGCTAATCCTGAAAAAAAAATCAAAGCTAAAAACTACAATGCTAAGACCACGATGTGACTGCTATCAAAGTTAGATATATATGTAAATTATTCATCTGTCAAATCCTAGAATTATATCATACCTGCTCCAGCAATCACGACCTGTCCTGGCAAACAACCTGCAGAAAAGCCAATCAAATATATTTTCACAAGAGATGGAATGTGAGGCAATAATAGAGTACAAAGGTTGA
+
BBBBBFFFFFBAGGGGGGGGGGHHHHHGHHHHHHHHHGGGGHHHHHFFHGHHHHGHHHHHHHHGHHHHHHHHGGHGGHHGFD3GHGBGHHHGHHGHHHHGGHHHHHHHGGHHFHHHHHHHHHHHHHHHHHHHHHHHHHHHHHB2FFCGGHHF2GHHGHHGGGGCHHHFD?<AGGHHHHHGCGHHHHGHHHHHGGGHHGHHFHFGGHHBGHHHHFGHHHGH0C;:C0FFE?FGFFFFFBC0CFGGEB9BBB/
@M03495:530:000000000-LYBTV:1:1103:17328:27574 2:N:0:CATCACCC+TGCTATAT
ATATTTTGCCGTTGATAAACCAGCTAATCCTGAAAAAAAAATCAAAGCTAAAAACTACAATGCTAAGACCACGATGAGACTGCTATCAAAGTTAGATATATATGTAAATTATTCATCTGTCAAATCCTAGAATTATATCATACCTGCTCCAGCAATCACGACCTGTAATGGTTTAGTGGGTTGTTCACTGTTTCTGAAAAATGAAGATAGTTGTCCAGCTTCCAAAAAGTTTATTGTGTTTTCTAGTGGAG
+
3>>AADFFFF@BGGGGGGGGGGDGHHHHHGGFHCHB2AEEAGHBGHBGFHHHG3AFGCFFHFGHHFHHHFHHGGHG43BGFGBGGBGHHHHD4GBGGG44FGHHHHGFFGHHBFFBGHFHHHEBFHHFFGHHHGFFGHGHHGB011GGFGHE0@FD11CDA@DGFF1F<?FFBG<G<DFE>.AEHFDFHHDD==GG00G0C.DB<;0;GFFGHFEG0:GHFBFGF:A.;0;BFFFF;CFFB90CFFGBFB.
@M03495:530:000000000-LYBTV:1:1103:14710:27591 2:N:0:CATCACCC+TGCTATAT
ATATTTTGCCGTTGATAAACCAGCTAATCCTGAAAAAAAAATCAAAGCTAAAAACTACAATGCTAAGACCACGATGAGACTGCTATCAAAGTTAGATATATATGTAAATTATTCATCTGTCAAATCCTAGAATTATATCATACCTGCTCCAGCAATCACGACCTGTTAATGGTTTAGTGGGTTGTTCACTGTTTCTGAAAAATGAAGATAGTGGTCCAGCTTCCAAGAAGTCAAACAACCTGCAGAAAAGC
+
A?1AA33FFBA>EEF33FGFFG00BFGG1GGFGG1FAEEGE01F1GGHBDFGADE1BAAGFAFFHD1GF0>GE@>/111111FG1GGGF1BF22F1F2FGGHGB2>FG2BF222>2F2BFDD21EF11GGGHHGGFHGFFHHHGH1<B11BB<001111/</>C0<???@<D1FFGGGBCGE.<C<000====GHHHFF<0.<DH0CC00;;0.;C;CCGF00:;00./9;;9BCF;..;/../9099//.
@M03495:530:000000000-LYBTV:1:1103:17042:27611 2:N:0:CATCACCC+TGCTATAT
ATATTTTGCCGTTGATAAACCAGCTAATCCTGAAAAAAAAATCAAAGCTAAAAACTACAATGCTAAGACCACGATGTGACTGCTATCAAAGTTAGATATATATGTAAATTATTCATCTGTCAAATCCTAGAATTATATCATACCTGCTCCAGCAATCACGACCTGGTCCTGGCAAACAACCTGCAGAAAAGCCAATCAAATATATTTTCACAAGAGATGGAATGTGAGGCAATAATAGAGTACAAAGGTTG
+
3ABBBFFFFFBAEGGGGGGGGGHHHHHHHHHHHHHHFFGGGHFHHHGHHHFHH3AGHHHHFGFHHHHHHHHHGGHGHFHGFHFHFFHHHHGEGHHHGHHHHHHHHHHHHHHHHHHHGHHHHHHFGFHHHHHHHHGGFHFHHHHHHFHHHHHHHFHH2GHCDFDAHHHHHGHEFHHHHHHHGHHHHHHHHHGHFHFGHFHFGHFHHHHFFHHBHF/GHEHH/GFFCFFFGEG?FGGGGFFF0;CFGFGF0;9
@M03495:530:000000000-LYBTV:1:1103:19549:27645 2:N:0:CATCACCC+TGCTATAT
ATATTTTGCCGTTGATAAACCAAAGCTCACATGCTGACAGATCGGAAGAGCGTCGTGTAGGGAAAGAGTGTATATAGCAGTGTAGATATCGGTGGTCGCCGAATCATTAAAAAAAAAACAAGAGAAAGCAGAGAAGAGAGCACATACGATCTGAATGGAAGGACGAAGCGCACATCAAGATGCAGGCCATTAAAGCTATAGATGACATAGTAAGACACGGTTCTATGATGAGTGAGAAAGCGTGTCACGGC
+
BBBB?FFFFBDBGEGGGGGGGFGHGFHHHHGHHFHFGGGHHHE2BEGGHH2EGGGGGFHGHGHFHHFCDBBDBFGFHGHH5B@DBF44441/1>1?3>/1>/>//BD44?D4B>/B>//<?0000?1101?0/010100..>001<1....<000<</00/...---.;-;---00000000000..../000000900/9//:B/////;;/////..-.../////////;9///////.9...//..;
@M03495:530:000000000-LYBTV:1:1103:15863:27744 2:N:0:CATCACCC+TGCTATAT
ATATTTTGCCGTTGATAAACCACCCCTTCTTGCCCTCCAAAGCTCACATGCTGACAGATCGGAAGAGCGTCGTGTAGGGAAAGAGTGTATATAGCAGTGTAGATCTCGGTGGTCGCCGTATCCTTAAAAAAAAAAAAAGCACCATACTGAACGTGAGACAGACAGAGTATACACAAGCAGGAAGAGCGAGGCGACGTGTAGACTCATCGAGAGAGGAGCTGTCCTGCGCGTCCTGTACACCAATAGAACCC
+
BBBABFFFFFBAFGGGGGGGGGGGGGGHHHHHHHHGHGHGHHHGHHGHHHHHHHHFHHHHHGGGGGHHGEGEEFHHHHGHHHH3GHHHHHGGFHHHHHFFBEGBHGBFFEEEE3EEGG//F0333B?33FCCCC/<--..//..00/0000/;....00://;////0000;000...//../.../-;9--9----.9.9/////;/9/..-......./9;////-----9.//////;..9;///9..
@M03495:530:000000000-LYBTV:1:1103:14012:27778 2:N:0:CATCACCC+TGCTATAT
ATATTTTGCCGTTGATAAACCAGGACTCATGCTGGACCAAAGCTCACATGCTGACAGATCGGAAGAGCGTCGTGTAGGGAAAGAGTGTATATAGCAGTGTAGATCTCGGTGGTCGCCGTATCATTAAAAAAAAAAAAAAGGTAGATCGATGGGAGATAGAGCTGTTATCAAAAGAGGAGACGTATAAGATGACGTTGGAAGATCAGGGACAGTATGCTGGCTGATGACAGTGAGAGTGGACAGATGACTGG
+
BCCCCFFFFFCCGGGGGGGGGGHGHHHHHHHHHHHGHHGHHHHHHHHHHHHHHHHHHHHHGGDFGHHHGGGGEGHHHGGHHHHGHHGHHHHGHHGHG4F4BB@4DFECC?/E?3>/?E/?B03B3D33BGGFC</<->-..000000...0../;./0000000000000000/./........0090000009...900/90000:...9.09:00:00./..00000009:000;0.0:0./;09000.
@M03495:530:000000000-LYBTV:1:1103:16198:27803 2:N:0:CATCACCC+TGCTATAT
ATATTTTGCCGTTGATAAACCAGGACTCAGGCTGGACCAAAGCTCACATGCTGACAGATCGGAAGAGCGTCGTGTAGGGAAAGAGTGTATATAGCAGTGTAGATCTCGGTGGTCGCCGTATCATTAAAAAAAAAAAAAGTGATATAGTGGATGCGGGAGTTCGAGTGTGGACGACGGTCAAGAGATGTGGCTAAATAATGAATGCAGCGCCGCATGTACACTGGCACAGAACTTATCTGGATATAGACTAT
+
CCCCCFFFFFCCGGGGGGGGGGHGHHHHHHHHHHGHHHHHHHGHHHHHHHHGHHHHHHHHHGGGGHHHGGGGEGHHHHGHFHHFHHHGHHHHHHGHHHHEFGGHEHFHGAEFE?E/EE/CFGHHGHDGFGGGGCCA-<.0000000000.0<0/--:--./0..;0900.00-----...000./;0009..0900000:0009:000-;---;;.9000000/;/;//00/:90:000000000000000
@M03495:530:000000000-LYBTV:1:1103:14805:27813 2:N:0:CATCACCC+TGCTATAT
ATATTTTGCCGTTGATAAACCACCCTCCCTGTGGTCGTTATCTTGCTCCTTCTGTCGTCAACGAATTTACTAATTCCAAAGCTCACATGCTGACAGATCGGAAGAGCGTCGTGTAGGGAAAGAGTGTATATAGCAGTGTAGATCTCGGTGGTCGCCGTATCATTAAAAAAAAAAGAAAGACAAGAGGCATGCAGAGCTGGCTACTGTGAGATGTGATAGGTAGCAGTGGACGTGACACACTCCTCGATAGG
+
CCCCCFFFFFCAGGGGGGGGGGGGGHHGGHHGHHGFGGGHHHHHGGHHGHHFGHHHGGGHGHGGGHHHGHHHHHHHHHHHHHHGHGGHFHHHHHHHHHHHGGGGHHGGGGGGGHFFHGHHGHFHHHHHHHHHHHHHGGDHDFDDG2FE?CGB1@/AD/.<0>=1<1<11<@--:.;.://://./....9:0000./99/./09000000000:/9////;/////;////-....///.///9/../../
@M03495:530:000000000-LYBTV:1:1103:19234:27866 2:N:0:CATCACCC+TGCTATAT
ATATTTTGCCGTTGATAAACCAGCTAATCCTGAAAAAAAAATCAAAGCTAAAAACTACAATGCTAAGACCACGATGTGACTGCTATCAAAGTTAGATATATATGTAAATTATTCATCTGTCAAATCCTAGAATTATATCATACCTGCTCCAGCAATCACGACCTGTAATGGTTTAGTGGGTTGTTCACTGTTTCTGAATAATGAAGATAGTTGTCCAGCTTCCAAAAAGTTTATTGTGTTTTCTAGTGGAG
+
>1>AAFFFFBD>EE1EF3E1BAEC1AFDDFHDF1AFG0EECGHBGEFGHGHHDE/FH1111BG2D2FGF0F/F/FFFFFBF@01GBBFFHHDHFHFFHHFBFEB2BF2FDGHHDGFHHHH2B2FGGGGBGHFHFHHFHB2DG1FDF0BDGCG0@0<1<1?//>?C<111@1<<FGFGFHH.FCG.DFH0DDG=DFH0G000=0==00;0::GF0<0GCCGF::C00..CFFBFBF0;;///;0;090099A
@M03495:530:000000000-LYBTV:1:1103:17635:27905 2:N:0:CATCACCC+TGCTATAT
ATATTTTGCCGTTGATAAACCAGCTAATCCTGAAAAAAAATCAAAGCTAAAAACTACAATGCTAAGACCACGATGTGACTGCTATCAAAGTTAGATATATATGTAAATTATTCATCTGTCAAATCCTAGAATTATATCATACCTGCTCCAGCAATCACGACCTGTAATGGTTTAGTGGGTTGTTCACTGTTTCTGAAAAATGAAGATAGTTGTCCAGCTTCCAAAAAGTTTATTGTGTTTTCTAGTGGAGG
+
ABBBBFFFFFBAEEGGGGGGGGHHGHHHHHHHHGFHGGGGHHHFHBFHHHFFFGHHHHHHHHHHGHHHHHHGCHGHGGHFFFHHHHHHHHHHHHHHHHHHHHHHHHHHHHHFHHHHHHHHHFGHGHHHHGHHGHHHHEHHHHGGHAGHFFHFHGHFFHGECDFHFFFGHBFGGF<?FAAEFGGHGHFHHHGHGDDDD0GGHHGGGDGFHHGHHHHFHFHFH;:CFGHEGHHGFFFGGGGGGGFFFGGFBCE
@M03495:530:000000000-LYBTV:1:1103:10131:27908 2:N:0:CATCACCC+TGCTATAT
ATATTTTGCCGTTGATAAACCAGCTAATCCTGAAAAAAAAATCAAAGCTAAAAACTACAATGCTAAGACCACGATGTGACTGCTATCAAAGTTAGATATATATGTAAATTATTCATCTGTCAAATCCTAGAATTATATCATACCTGCTCCAGCAATCACGACCTGTAATGGTTTAGTGGGTTGTTCACTGTTTCTGAAAAATGAAGATAGTTGTCCAGCTTCCAAAAAGTTTATTGTGTTTTCTAGTGGAG
+
BBBBAFFBFFDAEGGGGFGGGGGCGGBHH5F4DCGHEEGEGHCGFHBGHHFBEFEGFE3FFBFGHHHHHFGHG@FFEGGFGFFFHHGHGGB4FGHEFHHHFFHHGHHFHHGFFFGFHHHHGHEFFF3GGHHFGHHHHHHGHHHHHFFHDFHFFFFHHHHGD/AEHHHF1@<??GHFHGFEA.CAGHBFBD000<GG0D<DGCG0=GHHFHHHHH0CCGB;GFGCHCEAEBFGGGGBFBB99B0CFFFFGE?
@M03495:530:000000000-LYBTV:1:1103:18206:27928 2:N:0:CATCACCC+TGCTATAT
ATATTTTGCCGTTGATAAACCAGCTAATCCTGAAAAAAAAATCAAAGCTAAAAACTACAATGCTAAGACCACGATGTGACTGCTATCAAAGTTAGATATATATGTAAATTATTCATCTGTCAAATCCTAGAATTATATCATACCTGCTCCAGCAATCACGACCTGGAGCAGATCTCTGAGTTCTCTAAAAGGGTGATCCTCGCTGTCCTGGCAAACAACCTGCAGAAAAGCCAATCAAATATATTTTCACA
+
3AAABFFFFFBAECGFGGGGGGHHHGHHGHHGHGFGGFGCGGHGGH52GDFFGGEHHFHHHHHHHHHHHHHHGFFFGDHGGGHHHFHHGHFGHHBFHFHFHHHHGGHHHHHFFHHHFHEGGGGHHHHFHHHHHHHGHHGHHHFHGFHHFFHGGFBGGHHG?DFGHFBGHGHHHGFHGHGHHHDGHHHH<1<C?FEGFHHHHGGCEGHHHFFGBGGHHHHGGGGGG;FFGGG./FFBBFFFFG0CFGBC0B9
@M03495:530:000000000-LYBTV:1:1103:12748:27943 2:N:0:CATCACCC+TGCTATAT
ATATTTTGCCGTTGATAAACCAGCTAATCCTGAAAAAAAAATCAAAGCTAAAAACTACAATGCTAAGACCACGATGTGACTGCTATCAAAGTTAGATATATATGTAAATTATTCATCTGTCAAATCCTAGAATTATATCATACCTGCTCCAGCAATCACGACCTGTAATGGTTTAGTGGGTTGTTCACTGTTTCTGAAAAATGAAGATAGTTGTCCAGCTTCCAAACAGTTTATTGTGCTTTCTAGTGGCG
+
AAAAAFFFBF@AEEEGGFGGFEH0GEDFFFHHHHFHHGGCCFFDGHHEFFHHHH?1F1GFHHGHHFHHGEHHE/?FFBGFFHHDBDBGHBGFHB21BFFFBGFH2BGHHEGFFFFHHGFGFFFBEFFHD1F1BFFG22>>>2>GFGH1<BCC00@<FBG<?@C?HH1F@1?1?FHH<=GEA.@EA11=0=0<0<<DDD0=.CF0<000:C0GBGCCCC/C0;/C0G..9F9;BFFF0;0;90;;;0;0..-
@M03495:530:000000000-LYBTV:1:1103:12985:28048 2:N:0:CATCACCC+TGCTATAT
ATATTTTGCCGTTGATAAACCAGCTAATCCTGAAAAAAAAATCAAAGCTAAAAACTACAATGCTAAGACCACGATGTGACTGCTATCAAAGTTAGATATATATGTAAATTATTCATCTGTCAAATCCTAGAATTATATCATACCTGCTCCAGCAATCACGACCTGTAATGGTTTAGTGGGTTGTTCACTGTTTCTGAAAAATGAAGATAGTTGTCCAGCTTCCAAAAAGTTTATTGTGTTTTCTAGTGGAG
+
ABABBFFFFFBAGGGGGGGGGGHHHGHHHFHHHHHHGGGGGHHHHFFFHHHHHGGHHHHHHHHHHHGHHHHHGGHGGFHHFHCGHHHHHHHHHHFHHHHHHHHHFHHHHHHHHHHHHHHFHHHHHHHHHFHHGHHHHHHHHHGHHHHHGFGHHFGHHHHGDDDGHHHHGFFFGFGHFFHACCFFHHFHHHHHHHHHHHGHFHB0DGHHHHBGHGGHFHBFGCGFFFC..;FBFGFGGGFGGGGFBBFFAFC
@M03495:530:000000000-LYBTV:1:1103:14734:28144 2:N:0:CATCACCC+TGCTATAT
ATATTTTGCCGTTGATAAACCAGCTAATCCTGAAAAAAAAATCAAAGCTAAAAACTACAATGCTAAGACCACGATGTGACTGCTATCAAAGTTAGATATATATGTAAATTATTCATCTGTCAAATCCTAGAATTATATCATACCTGCTCCAGCAATCACGACCTGCTCCTGGCAAACAACCTGCAGAAAAGCCAATCAAATATATTTTCACAAGAGATGGAATGTGAGGCAATAATAGAGTACAAAGGTTG
+
AABBAFFFFFBAGGGGGGGGGGHHHHGHHHHHHHHHHGGGGHHHHHGHHGHHGHCGHHGHGHHHHHHHGHGHGGHGGHHHGHGHHHHHHHEGFHHHGHHHHHGHHHHHGHHHHHHHHHGHHHHHHHFHHFHHHHHHHHHHHHHHHHHHHGHHGHBGHHHGGGGGHHHGCFFHHHHHHFHHGHHHHHGHFGCCCFBGGH0GFHFHHGHGFHHHHHHHGBGH/CGGFFGGGGGGFGFGFGFG9BFFFGGGGF;
@M03495:530:000000000-LYBTV:1:1103:10846:28166 2:N:0:CATCACCC+TGCTATAT
ATATTTTGCCGTTGATAAACCAGCCTCCCTGTGGTCGTTATCTTGCTCCTTCTGTCGTCAACGAATTTACTAATTCCAAAGCTCACATGCTGACAGATCGGAAGAGCGTCGTGTAGGGAAAGAGTGTATATAGCAGTGTAGATCTCGGTGGTCGCCGGATCATTAAAAAAAAAAAAAACAGCGAATGGAGCACGGACACTCATGGAGCGTACCCACTTCGGGCTGTACTGACGTTAAGTCGTGTGAGTGAG
+
BCBBCFFFFFCBGGGGGGFGGGHHGHGGGHHGHGBGFGGHHHHHDFHHFHHHHHHHGGGHGHGGGHHHHHHHHHHHGHHHHHHHGHHHHHHHDHHFGHHHGEGGGHGGGGGGGHHGHGGHHHFGGH?FGFGHHGHHDGFHB3?FGDGF?E?/2</?A-->-<1FBF10<<A@D-----.9/:----000//..-----.0//:000//9..-.;0..00...9-..;00009.../.;0;.....000000
@M03495:530:000000000-LYBTV:1:1103:13112:28245 2:N:0:CATCACCC+TGCTATAT
ATATTTTGCCGTTGATAAACCAGCTAATCCTGAAAAAAAAATCAAAGCTAAAAACTACAATGCTAAGACCACGATGTGACTGCTATCAAAGTTAGATATATATGTAAATTATTCATCTGTCAAATCCTAGAATTATATCATACCTGCTCCAGCAATCACGACCTGTAATGGTTTAGTGGGTTGTTCACTGTTTCTGAAAAATGAAGATAGTTGTCCAGCTTCCAAAAAGTTTATTGTGTTTTCTAGTGGAG
+
ABBB@FFFFFBAGGGGGFGGGGHHHHGHGGHHHBHHHGGGGHFFHHHBFFADGFEEHHHHHHHHHHHHFHHHGFGGFGHHFFGHHDBGHHHFDHHGHHGHHHHHFHHHHHHHFHHHHHHHHHHHHHFHHHHHHHHHHGHHHGHHEHH2G?2FBG@FCHHCF@GDEGGHF?G<GAGHGHF.<.AEFGHHHHHHBDGD<GDDFFGFGFFBHHHHFGBGBGFBC;C;:CC9;BFFFGGGFFGGGFBFB0;FF09
@M03495:530:000000000-LYBTV:1:1103:19338:28281 2:N:0:CATCACCC+TGCTATAT
ATATTTTGCCGTTGATAAACCAGTCAGGAGTCCAAAGCTCACATGCTGACAGATCGGAAGAGCGTCGTGTAGGGAAAGAGTGTATATAGCAGTGTAGATCTCGGTGGTCGGCGGATCATTAAAAAAAAAAAGAGAGAGTGCACGGGTGGGAAGAGGGAGCGGCTTGGAAAGGGAGGGAGAAGGTAGCTAAATCGTAAGTAGGGGGGATGCATCGTGGGGGATCAGCGGGGTCGTGACGGGATGTCAAATAG
+
AAAAAFFFFFBBGGFGGGGGGGFGHHHFHGHHHHHHHHHHHHHHHHHHEHHHGHHGGAFEGGFA1EEAE?BFGCHFGHFHGGEFGGHHHEHF@GFDGFFFGGBF>EE?B>/>>///<0FFBF@>DD?/-<-..//.../0000.--:--;./.......9------.///.....--;.;./9//9///////.....;//;..---.9.///....----...//.---9.--./..--.../////9//
@M03495:530:000000000-LYBTV:1:1103:14684:28340 2:N:0:CATCACCC+TGCTATAT
ATATTTTGCCGTTGATAAACCAGTCAGGAGTCCAAAGCTCACATGCTGACAGATCGGAAGAGCGTCGTGTAGGGAAAGAGTGTATATAGCAGTGTAGATCTCGGTGGTCGCCGTATCATTAAAAAAAAAAGATGAGTAAAGAAACATAGAAGGTGAAGTCGTTTATTAACGGAACTCAGTGGTGAGTGAGTTACTTATACGGGGGGTGTTTTGTGGGTGCTGCTTGTCGACGATTAGAAGTGTTGATATTA
+
CCCCBFFFFFCBGGGGGGGGGGHHHHHHHGHHHHHHHHHHHHHHHHHGABEGFHHHGEGEHHHGFGGEECGGHGHHHHHHGHHHHHFHGGHHGH@GHGEFGFHG?EFF3E/?>/??EH4?G4FEBB@/B//?1111111111><0011111=01110000.<.<.00000.:..-;00000/0.0.;0;09000000000..-------.//.//.....000000.0..---...0000;0:0.0:9000
@M03495:530:000000000-LYBTV:1:1103:20011:28364 2:N:0:AATCACCC+TGCTATAT
ATATTTTGCCGTTGATAAACCACCCTCCCTGTGGTCGTTATCTTGCTCCTTCTGTCGTCAACGAATTTACTAATTCCAAAGCTCACATGCTGACAGATCGGAAGAGCGTCGTGTAGGGAAAGAGTGTATATAGAAGTGTAGATATCGGAGGAGGGCGTATCTTTTAAAAAACAAAAAAGATTGTTGCAGTCTAAGAATGAATGACGTATTATTGATATTAACATCAGATGCTGTGAGAGTTTGGTGACAAA
+
AA>AAFFFFFDAF?GGGGFGFGG0EAFEGFEHHHAAAFGFFFFHB1FDEGHFHHHHFGAC?EE/CHGB2FGGHGHFHGGF0B@GHHHBEC1FBFGB0BFE?E/EBBFEE>@>E<GGGFFGCH0BBG1F2FGH22>1><B21B222@///<<////?---.<1111>1<<<<.<<.<.A..000:0:0=09/00000000090090...0/000000;00009000009B//////////////---//;/-
@M03495:530:000000000-LYBTV:1:1103:18724:28392 2:N:0:CATCACCC+TGCTATAT
ATATTTTGCCGATGATAAACCAGCTAATCGTGATAACAAAATCAAAGCTAAAACCTAAAATGCTAAGACCACGATGTGACAGCTCTCAAAGTTAGAATTATATGTAAATTATTCATCTGTCAAATCCTAGAATTATATAATACTTGCTCCAGTAATCACGACCTGTAATGGATTAGTGGGTTGATCACTTTTTCTGAAAAATGAAGGTAGTTGTCAAGCTGGCAAAAAGTTTCTTGTGTTTTCTAGTGGAG
+
1>1113@311A1A1B3A31110A01AA3B000002D111BEDCACEF0FG1EB1/BF1BG2B12F2BAF00/A/AA01D21@/B1@BG2111DFDG2211BGD222BF22BF@FB2BFGEEDD1B11FF1GGBFFFFF2DF2B22BE>1B<12B2F211/B<CAC1222211111121@/<F@0@?<0?1?1?<<1=11>00<1111>FB<DGH0000<<0/.<0./.:00:0:;0CGC/;/0000=0.09
@M03495:530:000000000-LYBTV:1:1103:19454:28394 2:N:0:CATCACCC+TGCTATAT
ATATTTTGCCGTTGATAAACCAGCTAATCCTGAAAAAAAAATCAAAGCTAAAAACTACAATGCTAAGACCACGATGTGACTGCTATCAAAGTTAGATATATATGTAAATTATTCATCTGTCAAATCCTAGAATTATATCATACCTGCTCCAGCAATCACGACCTGTAATGGTTTAGTGGGTTGTTCACTGTTTCTGAAAAATGAAGATAGTTGTCCAGCTTCCAAAAAGTTTATTGTGTTTTCTAGTGGAG
+
?A?AAFFFFFD>EFGGGGGFGGHHHFHHHFHHHGHFHGGGEHHHHHHEHGFFFHGFHGHGFHGGHFHHHHHHGGHFBFBHHHFHFFGHFHHHFH4GGHEHHHHHGHHHGHHHHGHHHHHFHHHHHHHHHHHHGHHHGHFGHHFCGHHHHHHEHFGHGHHGCDGGGH<F1@D<?GFGDDFE>FC<GHGHHHHHHHFGHGDG..<=0;000<G00;000;;::0C0CC:9.;C00F000;CFGF0F0;0C.0.
@M03495:530:000000000-LYBTV:1:1103:19388:28394 2:N:0:CATCACCC+TGCTATAT
ATATTTTGCCGTTGATAAACCAGGGACTCAGGCTGGACCAAAGCTCACATGCTGACAGATCGGAAGAGCGTCGTGTAGGGAAAGAGTGTATATAGCAGTGTAGATCTCGGTGGTCGCCGTATCATTAAAAAAAAAAAGAAGGAAACTGGGCATATGGAGAGACGCTGTCGAGAGATAACCACTATGGATGTGTGGCCATATGACGCTGGATATGGAGATCGCCTTCGCACGCAGTAGGACTTGGAGATGCG
+
BBAAAFFFFFD>FGGGGGGGGGHGGGGHHGHHHHHGGFFHHHHHHHHGBFHHHHGFGHFHHGGGGGFGEFAEE>EGFGFGFFHHGGHFHHGFGHFHHHBGFFH@?4FFHE?EEF3E//</?0?3FGB3?3B/><<C-..000<///00/..</0=000//../.-...0..-.-:0;00/0.//00000/:00...9//00///....99;/////.///...../...-----.9///////////;//-
@M03495:530:000000000-LYBTV:1:1103:19113:28396 2:N:0:CATCACCC+TGCTATAT
ATATTTTGCCGTTGATAAACCAGTCTCCAAAGCTCACATGCTGACAGATCGGAAGAGCGTCGTGTAGGGAAAGAGTGTATATAGCAGTGTAGATCTCGGTGGTCGCCGTATCATTAAAAAAAATAAAAATTTTGAAACTAACGAGCGCATATAACTACAGCATCCTATACCCGAGCTGACCGTCTACGCTTGGACATACATTTCGAACTCCAAGAGCGTGAGTGTACCTGTGAGGTACACAATCTAGTGGC
+
BCCCCFFFBFBAGGGGGGGGGGHHHHHHHHGHHHHHFGFFHHHBBGHFGEE?EFDGHHG1EFEEGCFHGFFFCBFHHHHHGHHHGHHBFFFG4F44@FE>?>EGC/?E/?F?4DFH?FBED/C02222202@2>/22@1111////---.>F11>10//00/=0/000000/.---./0//-:.;.0.-....0/00090;0;;/....00/;;../@....:///////;///.//9///.///9///9.
@M03495:530:000000000-LYBTV:1:1103:15325:28447 2:N:0:CATCACCC+TGCTTTAT
ATATTTTGCCGTTGATAAACCAGCTAATCCTGAAAAAAAAATCAAAGCTAAAAACTACAATGCTAAGACCACGATGTGACTGCTATCAAAGTTAGATATATATGGAAATTATTCATCTGTCAAATCCTAGAATTATATCATACCTGCTCAAGCAATCACGACCTGTAATGGTTTAGTGGGTTGTTCACTGTTTCTGAAAAATGAAGATAGTTGTCCAGCTTCCAAAAAGTTTATTGTGTTTTCTAGTGGAG
+
11AA1BFFFFA>AACGGG1FGGHCGFHGHFFBG1FB0EAEFHEGHHGHDGFFBAEFB1EDGFHBG2@BFGHHF/GFFFHFD@FGFDGHFFE1B2GGGDFFFHGH11FGFBHBDDDGDGGHHFH>FHFH2><FBGDHBGFHHFFFHF0FD11B1@0<CCC////?GGDD1<11101>=F<GCFGFC100=DGH0DGG0G0<..<D0;0C;C:0GGGB0::GCG/CB:9.9;000;;FFB:FBFF00;CB.BE
@M03495:530:000000000-LYBTV:1:1103:12166:28452 2:N:0:CATCACCC+TGCTATAT
ATATTTTGCCGTTGATAAACCAGCTAATCCTGAAAAAAAAATCAAAGCTAAAAACTACAATGCTAAGACCACGATGTGACTGCTATCAAAGTTAGATATATATGTAAATTATTCATCTGTCAAATCCTAGAATTATATCATACCTGCTCCAGCAATCACGACCTGTAATGGTTTAGTGGGTTGTTCACTGTTTCTGAAAAATGAAGATAGTTGTCCAGCTTCCAAAAAGTTTATTGTGTTTTCTAGTGGAG
+
AAAAAFFFFFBAEGGGGGGGGGGHHHHHFFGGH3FGHGGGGHHHHHHEGFHHHHGGHHHHHHHHHEHHGFHGGGHGHHHHHGBFGGHHHHHGHHHHHGFHHHHHHHHHHGHHBHGHHGHFHHHGHHHHHHHHHHHHGHGHHHHHHHHHFHHGFFFHFFH?DCGGFHGHGGD1?GGHGGHHGGGGHHHHFHHGGFHHHFGBGHGBDGFHHFHHGHHHHH/00CFHFCE.;:BBFFGFFGGGEBFFE0;BFF.
@M03495:530:000000000-LYBTV:1:1103:19955:28570 2:N:0:CATCACCC+TGCTATAT
ATATTTTGCCGTTGATAAACCAGCTAATCCTGAAAAAAAAATCAAAGCTAAAAACTACAATGCTAAGACCACGATGTGACTGCTATCAAAGTTAGATATATATGTAAATTATTCATCTGTCAAATCCTAGAATTATATCATACCTGCTCCAGCAATCACGACCTGTAATGGTTTAGTGGGTTGTTCACTGTTTCTGAAAAATGAAGATAGTTGTCCAGCTTCCAAATAGTTTATTGTGTTTTCTAGTGGAG
+
>3?ABFFFFFB>FGGGGGGGGGHGHHHHHFHHGHHHHGAEGHHFG3F2GFDGHGGHHHHH5FGFHEFHHGGH?EEFBDGDFFBGFB3GGHHEFFGHDHFHHHHHGFHHHFHHFFHHFHHGFHFHGHEBGHFHHGHHGHHFFHGBGH0F?BCC0<@G1GFF//@DGHDGD@?<?CGF<DHE<F@DHHFHGFHHG0GFGHFGCHFBGGBGHGHHBCGGFHHGHFHB:C0;F;FGGGBFGFFFFFB09C9CFEE
@M03495:530:000000000-LYBTV:1:1103:16110:28579 2:N:0:CATCACCC+TGCTATAT
ATATTTTGCCGTTGATAAACCAGCTAATCCTGAAAAAAAAATCAAAGCTAAAAACTACAATGCTAAGACCACGATGTGACTGCTATCAAAGTTAGATATATATGTAAATTATTCATCTGTCAAATCCTAGAATTATATCATACCTGCTCCAGCAATCACGACCTGTACTGGTTTAGTGGGTTGTTCACTGTTTCTGAAAAATGAAGATAGTTGTCCAGCTTCCAAAAAGTTTATTGTGTTTTCTAGTGGAG
+
AA?A?DFFFFDAG2GGGGFGGGHFH5BFGAGFHHGFHEGGGHBEGF5FHBFGFFFGHFGHFGGHHFHH3FGGFCAF1FG4FD?FGFGHDGHFFGHHHHHHFHHGGGFHHHHHHHGGHHHHHBGHHEFEFFHHHHHHHHHHHHH0DGFCGCGHGGFGCFG/BCC?FHH1@?1??GGGDGHHDGGEHHHHHGHHHHHHFFGF.GG0G00CGBFCGHHFFHHFCC/G0CAAA0FFGGFFFFG/FB0CBC0;.9.
@M03495:530:000000000-LYBTV:1:1103:14909:28581 2:N:0:CATCACCC+TGCTATAT
ATATTTTGCCGTTGATAAACCACCCTCCCTGTGGTCGTTATCTTGCTCCTTCTGTCGTCAACGAATTTACTAATTCCAAAGGAGGAGTATGTTGTTTTTGGAATTTAAGGTAATTGTTGGCTCTAGCTGCCATAGCAATGTCACAACCACTTCTTGCCCTCCAAAGCTAACATGCTGACAGATCGGAAGAGCGTCGTGTAGGGAAAGAGTGTATATAGCAGTGTAGGACGCGGGGGGAGGCGGATCATGAA
+
BAAABBFFFFD2AAFGGFDDEGDAEHHGGFHFGCGFEEDGGHGHBFHDAEGFHGGAFFFAEHFEEHHHDHGH5FGGHHHHGB2?EEEGCGHHHHFEHHGGGGFHEGHBGHHHEHHGFFHGHHHBGHGFGHHFHHFFDFHHHGDHHH?EG/GGFGHHHHFHHGGF1FCG<?GHHHHHHHFFBGHHGFGGGHHHGGGGCC:/CFECG:C:GCFCF0;090;CF0;09000/-9---------.999--.////
@M03495:530:000000000-LYBTV:1:1103:12145:28616 2:N:0:CATCACCC+TGCTATAT
ATATTTTGCCGTTGATAAACCAGCTAATCCTGAAAAAAAAATCAAAGCTAAAAACTACAATGCTAAGACCACGATGTGACTGCTATCAAAGTTAGATATATATGTAAATTATTCATCTGTCAAATCCTAGAATTATATCATACCTGCTCCAGCAATCACGACCTGTAATGGTTTAGTGGGTTGTTCACTGTTTCTGAAAAATGAAGATAGTTGTCCAGCTTCTAAAAAGTTTATTGTGTTTTCTAGTGGAG
+
1AAAAFFFB1@>AECAGFFGGGHCHHHHHHHGEFHHHGGGGHEGGDE0EBDEGH/BAE1EFFGHFBGHFFHHGGACFFH2B10@F20FGBG12FGHEHHHGHFHFGGHH2GHF2GHHHF>FFHHGHBEG1EGHHFGHG2BGHFBFFC111B<00@F11@ACGCFGGHHD?1??0GG1>G.EEGGHBB0GHHD0<DGDFHHGHFB=0CGHHHHCHH0;CGHFG0;CF00.;CBFGFBGF/;//;900;BFF?
@M03495:530:000000000-LYBTV:1:1103:14134:28680 2:N:0:AATCACCC+TGCTATAT
ATATTTTGCCGTTGATAAACCAGAACCATCCAAAGCTCACATGCTGACAGATCGGAAGAGCGCCGTGTAGGGAAAGAGTGTATATCGCAGTGTAGCTCTCGGTGGTCGGCGTATCATTAAAACACAAAAGCATTGGCGCTCCGCACCAGGCTACCACATGAGGATGTGCTGGAACAGCTGAGCGGCCTGTGACACGGTGTAGCCTGAAACGATGCAGATCTGCCTGGGCAAGCGTTGCCACAAACAACTGT
+
A@AAAF3BFFDA1EGGGCEGGG000AAABGFGG1B011FGG2AF1F1ABFHFHA/AFA000A/AE/>0BD1/00?>0B1@1@2F22/>FG/12B12B1@B/??EAEBE/<E/><0>22>11BB/0//0<00<@@1@B@///?/<-<C00..<<//<<.0<<0/0<G/0;C:/;/;:/C0/0./---9..=00;009-...000;;99///---;-/://;///9//-;---99-A9--/:999A----/:/
@M03495:530:000000000-LYBTV:1:1103:15549:28701 2:N:0:CATCACCC+TGCTATAT
ATATTTTGCCGTTGATAAACCAGCTAATCCTGAAAAAAAAATCAAAGCTAAAAACTACAATGCTAAGACCACGATGTGACTGCTATCAAAGTTAGATATATATGTAAATTATTCATCTGTCAAATCCTAGAATTATATCATACCTGCTCCAGCAATCACGACCTGTAATGGTTTAGTGGGTTGTTCACTGTTTCTGAAAAATGAAGATAGTTGTCCAGCTTCCAAAAAGTTTATTGTGTTTTCTAGTGGAG
+
3A?AADFFFFBAEGCGFGGCFFGCFGGGG5GHCFGCHCEEGHGGHFB2FGDGDGGHHGHHHFHBGFGHD2FGAEHGEHHB4@G4BG3FGFGG4GFBGGFHGHHH?FGHBGHHGHGHBHHHHHHDG3BFFFHHHHHFBGGGHHH0GDAFH1FBFGGHHFHF/<CAGGFB1??<FFFHFGHFCFGGHHHFHFDG0<GGHHGHFGGFDGBGHHHHHGFGFFHHGGFFF0CE?FFFGFGFGGBFFFFFGEBB.;;
@M03495:530:000000000-LYBTV:1:1103:15704:28752 2:N:0:CATCACCC+TGCTATAT
ATATTTTGCCGTTGATAAACCAGGACTCAGGCTGGACCAAAGCTCACATGCTGACAGATCGGAAGAGCGTCGTGTAGGGAAAGAGAGTATATAGCAGTGTAGATCTCGGTGGTCGCCGTATCATTAAAAAAAAAAAAAGATGAGAGGATGAAAGGCAGGAAAGCAGATGATAAAACAGATTTAATGCCATGCTAAAATGGTGACATGGAGAGAGCTGATGGAGAGTATGGTACAGGTAGCGCATGCATGCA
+
ABABBFFFFFBAFGGGGGGGGGHGHHHHHGHHHHGHGHHHHHGHHHHHHHHHHGHGHHFGGGDFEHHGGGGEEGHHHHGHFHHFGHGGHGEDHBBEFGGEE3F4?4BEF/>E/?E/?E/?00BFF?333FC@D/>---..00<<0/..<//000....-.;/.:///000900000.//00;000000000/0000090000;//;/././....//9///:./;:///.//////;///---..//////
@M03495:530:000000000-LYBTV:1:1103:15105:28893 2:N:0:CATCACCC+TGCTATAT
ATATTTTGCCGTTGATAAACCAGGACTCAGGCTGGACCAAAGCTCACATGCTGACAGATCGGAAGAGCGTCGTGTAGGGAAAGAGTGTATATAGCAGTGTAGATCTCGGTGGTCGCCGTATCATTAAAAAAAAAAAAAGAAAAAGAAGTGGAGAGTAAGCAAGACTAGTAAAACAATACGAAATTGACATTATTATATGTATAACATAGTAGAGCATGGCTATGATAACAGTGAACGGAGGATGATCTGAG
+
BCBCCFFFFFCBGGGGGGGGGGHGGHHHHHHHHHGHGHHHHHGHHHGHHHHHHHHHHHBGHGGGGGGGEFGFFEFCHFGHHHHEGFGGBFHHHHGHHHEGBFGEEHFFG/EE?FE?/E/<BBFGGF333FCCF?<@>-.../<...</0000.0.00;00;//:/000000000..0;0.....000;0000000000000;0900900000000000../9000000000;00009...-./00000900
@M03495:530:000000000-LYBTV:1:1103:13557:28904 2:N:0:CATCACCC+TGCTATAT
ATATTTTGCCGTTGATAAACCACCCTCCCTGTGGTCGTTATCTTGCTCCTTCTGTCGTCAACGAATTTACTAATTCCAAAGCTCACATGCTGACAGATCGGAAGAGCGTCGTGTAGGGAAAGAGTGTATATAGCAGTGTAGATCTCGGTGGGCGCCGTATCATTAAAAAAAAAAAAAAAAGAAAGGTACAGTGTGTATGTGGGGTATCAAAGCAGCGTAAAATATAGCTGAGGGATGAGGGATAGAAGAGC
+
ABCCBFFFFFCBGGGGGGGGGGGGGHHGGHHHHHGHGGGHHHHHHFHGGHHHHHHHGGGHGHGGGHHHHHHHHHHGHHGHHHHHFHHHHHHHGHFHHHHHFFGGGHHGFGGEEFHGFGFHHHBFHHHHHHHBGFGHBBFFF?2@>2FF/////<//>-.001>111100=@?--9--9--...//.////9//9/./9//9/;-..9/////:9/9-...9////9//9/;9A..;.//9..///////;/
@M03495:530:000000000-LYBTV:1:1103:16543:28956 2:N:0:CATCACCC+TGCTATAT
ATATTTTGCCGTTGATAAACCAGCTAATCCTGAAAAAAAAATCAAAGCTAAAAACTACAATGCTAAGACCACGATGTGACTGCTATCAAAGTTAGATATATATGTAAATTATTCATCTGTCAAATCCTAGAATTATATCATACCTGCTCCAGCAATCACGACCTGTAATGGTTTAGTGGGTTGTTCACTGTTTCTGAAAAATGAAGATAGTTGTCCAGCTTCCAAAAAGTTTATTGTGTTTTCTAGTGGAG
+
?AABB5FFFFBAGGGGGGGGGGHGHGHHGFHHHHHHHGEEGHFGHHHFGFHGGFEGG3GFDFBGHHFHFHHEEE1?FGFFHFGHHHEHHFFF@BBBFFHHHHHHHHGHHHFHHHHHFHFHHHHHHHFHGHGHHHHHFGGHHFB?GFHHGFHFCCFHG2FFCC?EHGBGF@FFFHCHGHHHGGCDHHHDGHHHHFHHHHHHHFHHGHFHFGGHHHEGGBBGHFGFCFEAEBBFFBFF099FFBBFBB09FFE
@M03495:530:000000000-LYBTV:1:1103:15019:28981 2:N:0:CATCACCC+TGCTATAT
ATATTTTGCCGTTGATAAACCAGAACCATCCAAAGCTCACATGCTGACAGATCGGAAGAGCGTCGTGTAGGGCAAGAGCGTATATAGCAGAGTAGATCTAGGTGGTCGCCGGATCATTAAAATAAAAGAAAAGGAAAAGGAAGAAGGCCGCGGCGCAGGAGTATTAACAAAGAAGCCGCACAATGGCAGAGTAGCAATTGGTCGTCAAGTCAGGAACCGAAAAGCTTGAGGTCGATAAAGAATTAGGTACA
+
3>>AAFFFDDD>EFGGGFFGGGFFHCHHHHHHHHFFHHFHHFHF5DD2DG3BFAF1FG1CCEGGEAA1B@@F2FFGEG2/??EGBFGBGH3?@BF44BB4BEBF?E?>////</>CG22?G1211?11/0@<0/@0000/0<000?0//---------;..//0;00000://.//.-----/00/.9..;/;///9//////99..9/////./...-----;./:/./;/.--...:;/.///9:////
@M03495:530:000000000-LYBTV:1:1103:14957:29000 2:N:0:CATCACCC+TGCTATAT
ATATTTTGCCGTTGATAAACCAGCTAATCCTGAAAAAAAAATCAAAGCTAAAAACTACAATGCTAAGACCACGATGTGACTGCTATCAAAGTTAGATATATATGTAAATTATTCATCTGTCAAATCCTAGAATTATATCATACCTGCTCCAGCAATCACGACCTGTAATGGTTTAGTGGGTTGTTCACTGTTTCTGAAAAATGAAGATAGTTGTCCAGCTTCCAAAAAGTTTATTGTGTTTTCTAGTGTAG
+
AAAAAFFFFFBBGGGGGGGGGGHHHHGHHHHHHHHDHGGGGHHFHBDGGFGGFHGHHHHHGHGHHHHHH2GHGGHGFHHHGFGGGH3GEBGGHHHHHHHHHHHHGHHHHHHHHHHHHHGHHHGDGHFGGHHHHHHHHGHHHHFFHH0FFFFCFGHHGHHGGCG/GHF1?????CGHDGCHEEGDHHHHHHHGFHHHBDDDCGH<0GBFHHHGHFFHHHHGB:CCCFGEE9FB9FGGGB9CF/BFFB9B0;0
@M03495:530:000000000-LYBTV:1:1103:15722:29009 2:N:0:CATCACCC+TGCTATAT
ATATTTTGCCGTTGATAAACCACCCTCCCTGTGGTCGTTATCTTGCTCCTTCTGTCGTCAACGAATTTACTAATTCCAAAGCTCACATGCTGACAGATCGGAAGAGCGTCGTGTAGGGAAAGAGTGTATATAGCAGTGTAGATCTCGGTGGTCGCCGTATCATTAAGAAAAAAAAAACAGTACAAAGTAGAATTAGTGAGGAAATATGTAGAGAATCAAGGTGCAGATTCTTATATAAGATCGTCAAAAGT
+
AAABBFFFFFD>EGGGGGGGGGGGDG4EFGHHHHGHGGGHHFHHHBGD3GHFHHHGGGCFEHGGEHHHGHGHFHHF5GHGHHHHFGHHHHHHFHHHBHHHGGFGGHHEEFEEEGHGHGBAGGBGFG3BFHFFH3DGGC33?G2@GB<?/?/<?<////<>01=GHD1110<><--;-../000000/000000000000090C/0;0000;000909000/0//////////9/////////..9..////
@M03495:530:000000000-LYBTV:1:1103:15661:29026 2:N:0:CATCACCC+TGCTATAT
ATATTTTGCCGTTGATAAACCAGCTAATCCTGAAAAAAAAATCAAAGCTAAAAACTACAATGCTAAGACCACGATGTGACTGCTATCAAAGTTAGATATATATGTAAATTATTCATCTGTCAAATCCTAGAATTATATCATACCTGCTCCAGCAATCACGACCTGTAATGGTTTAGTGGGTTGTTCACTGTTTCTGAAAAATGAAGATAGTTGTCCAGCTTCCAAAAAGTTTATTGTGTTTTCTAGTGGAG
+
AAAABFFFFFBAGGGGGFFFGGHGHHGHHGHHHCHHFGGGGHGHHGHHHHHHHHDFGFGHFFFHHFHHFFHHGEHGHFH4DFFFHFHHFHEFGHHHHGHHHHGHHHHHHHHHGHHHHHGHHHFHHHHHHHHHHHHHHHHHHHHGHHFGD?GCGGHHHGHGGFGGHHFGF@FF1?GGGHHGGGGGHG1GGHHHHHHH<DFGGGGH0;CHFGHHHG0CGGFHHGBCC0.CEFGGGGGGGGFCBBFFCFGFGGF
@M03495:530:000000000-LYBTV:1:1103:14990:29030 2:N:0:CATCACCC+TGCTATAT
ATATTTTGCCGTTGATAAACCAGCTAATCCTGAAAAAAAAATCAAAGCTAAAAACTACAATGCTAAGACCACGATGTGACTGCTATCAAAGTTAGATATATATGTAAATTATTCATCTGTCAAATCCTAGAATTATATCATACCTGCTCCAGCAATCACGACCTGTAATGGTTTAGTGGGTTGTTCACTGTTTCTGAAAAATGACGATAGTTGTCCAGCTTCCAAAAAGTTTATTGTGTTTTCTAGTGGAG
+
ABABBFFFFFD2EFFGGGGGGGHHHGGHHHHHHHHHHGGGGHHFHHHFHHFHHGGFHGHHGFGHHHHHFFHHGGHGFHHFHF?GHHHHHHHFFHFGHHHHHHHHHHHHHBHHHHHHHHHHFHFHHHHEHHGHHHHHGHHHHHHFDGAG3CGGFGBGGFHDGGGGHHFFF@D<FHHHFHHGAFGGHGFHHHGHFGHGDGHHGGHH0:CEEDGGHHH0CGGE0CFFF0.;CBFFGGGGGFBFFBFGBFF0?B?
@M03495:530:000000000-LYBTV:1:1103:14943:29052 2:N:0:CATCACCC+TGCTATAT
ATATTTTGCCGTTGATAAACCAGCTAATCCTGAAAAAAAAATCAAAGCTAAAAACTACAATGCTAAGACCACGATGTGACTGCTATCAAAGTTAGATATATATGTAAATTATTCATCTGTCAAATCCTAGAATTATATCATACCTGCTCCAGCAATCACGACCTGTCCTGGCAAACAACCTGCAGAAAAGCCAATCAAATATATTTTCACAAGAGATGGAATGTGAGGCAATAATAGAGTACAAAGGTTGA
+
>AAAAFFFFFDAGGGGGGGGGGGGBFFHHHGFHEHHAAE?AFGFH3BBEEDDF31BGBBGFHBFFD@G3GHHGGHAG444F33BGGHDGFHEFGFFFF4FFHHH?FF4?BGHHHHHFFH4FF?EGEFHHFHHGHHFEFFGHHB01FBGH1GF0F0D1GFFD/<CFHHH<???FGFHHGHGFHHHFGHHFFHHFBCCHH0DFGHHFCF000:::::/;<GGGCG:F0;AFFGEC99;CB0;BFB90CBCFB;
@M03495:530:000000000-LYBTV:1:1103:18011:29082 2:N:0:CATCACCC+TGCTATAT
ATATTTTGCCGTTGATAAACCAGCTAATCCTGAAAAAAAAATCAAAGCTAAAAACTACAATGCTAAGACCACGATGTGACTGCTATCAAAGTTAGATATATATGTAAATTATTCATCTGTCAAATCCTAGAATTATATCATACCTGCTCCAGCAATCACGACCTGTAATGGTTTAGTGGGTTGTTCACTGTTTCTGAAAAATGAAGATAGTTGTCCAGCTTCCAAAAAGTTTATTGTGTTTTCTAGTGGAG
+
3AAABFFFFFCBGGGGGGGGGFHFHHHHHHHHHGGGHGGGGHHHHFHHHGFHGBEHHHHHHHHHHHHHGHHHGGHGH4F4@GFHHFHHGHHHHHHHHHHHHHHHHHGHHHHHFHHHHHGHHHHFGFGHHGHHHHHHHHHHHHGBHHEHHFHFCGFHHGHGGGGFHHHBF?GFGFCFFGFFCFCAGBGHHHHHGHHHHHHHHGGFHHGHHGCGHHHFFHGHHHBG0C:.CBFGFGGGFFBFGGBF0CFF?FE
@M03495:530:000000000-LYBTV:1:1103:17103:29178 2:N:0:CATCACCC+TGCTATAT
ATATTTTGCCGTTGATAAACCAGAACCATCCAAAGCTCACATGCTGACAGATCGGAAGAGCGTCGTGTAGGGAAAGAGTGTATATAGCAGTGTAGATCTAGGTGGTCGCCGTATCATTAAAAAAAAAAAAAGTGGACTTTACTATCATGCGCGCAAGTGAGAAACCAACAGGACATAACGACAGTTGAGCAGTAGCCGTAAACTCCATACTAGATATACTAAATCATACCCTACTACTCCTAGTAAATTGA
+
BBBBBFFFFFBAEGFGGGGGGGHGHHHGFHFEFHHCEGHHHHGHFHFHHHHGHHGGGG1E2EEEEAE1B@DF?1FGEGHHHFGGFHFFHGFEEGHFGBB4BF3F1?@>/?>//0EFEB4FD4B@C?/<</>>>11111<11=10000000..-:-;-:0;:0://...;./.../00;/..--90009/09//////.;...9////9;.///9//////9/////;/;///..//9///9//////////
@M03495:530:000000000-LYBTV:1:1103:14839:29204 2:N:0:CATCACCC+TGCTATAT
ATATTTTGCCGTTGATAAACCAGTCACAACCACTTCTTGCCCTCCAAAGCTCACATGCTGACAGATCGGAAGAGCGTCGTGTAGGGAAGAGTGTATATAGCAGTGTAGATCTCGGTGGTCGCCGTATCATTAAAAAAAAAAAACAACAAGAAATGATGATAAAGATTGAGGGTAACAATAATGAGTAGATAGCAGGAGATAAACAGAGGGAGGAGCAGACGAAGATTGAAGATATGATCATCATGTTCACA
+
CDDDDFFFFFDBGGGGGGGGGGHHHHHHHFGGGHHHHHHHHHHHGHHHHHHHHHHHHFHGHHHHHHHHGGGGHHHGEGGGGBGHHFHHGHHGHHHHHHHHGFHGFHGHFFDGGFFEGG<??//E@?GBDBGFFGHFBCD/CC-......<///00000000000000:00/..//0000;:00;000000::00:..../00000://....-....;/.---..000000000000000000:000000:
@M03495:530:000000000-LYBTV:1:1103:15598:29264 2:N:0:CATCACCC+TGCTATAT
ATATTTTGCCGTTGATAAACCAGCTAATCCTGAAAAAAAAATCAAAGCTAAAAACTACAATGCTAAGACCACGATGTGACTGCTATCAAAGTTAGATATATATGTAAATTATTCATCTGTCAAATCCTAGAATTATATCATACCTGCTCCAGCAATCACGACCTGTAATGGTTTAGTGGGTTGTTCACTGTTTCTGAAAAATGAAGATAGTTGTCCAGCTTCCAAAAAGTTTATTGTGTTTTCTAGTGTAG
+
1>1>A3DFFFD>E?FGGGGGGGGHGHHHFHHEFFHFAAEEEGGFFGHFFDDBFG?GFCEGGBCDGFHHH0FGEEFCGFHFBFFFGFFHGFHHHG2@FGHEGHHHGHHFHFHG2GHHGEFFHHHBFF1>FFHHHGFHGFGFHGHHHGFF11BB00FFGBF<A@CGFHF<?1?<?C<GGBHGACCCE1>GFHHHFFGFGH0GGGFFHBB0CGGHHHHHGHEB00;000.;990C9;CFBF9BFG0CF00;09;
@M03495:530:000000000-LYBTV:1:1103:16001:29305 2:N:0:CATCACCC+TGCTATAT
ATATTTTGCCGTTGATAAACCACCCTCCCTGTGGTCGTTATCTTGCTCCTTCTGTCGTCAACGAATTTACTAATTCCAAAGCTCACATGCTGACAGATCGGAAGAGCGTCGTGTAGGGAAAGAGTGTATATAGCAGTGTAGATCTCGGTGGTCGCCGTATCATTAACATAAAAACCACACTACTATGGGACATCATGGGACTCGCATTGAACAATAGAAAGAACAGTAGGATAGCAAGGACAGACGAGAGA
+
33>AAFFFFFDBGGGFGGFGGGFGGHHFFFFAGHGHGGGGGHCGGHHHGHHHHHHGGGGHEHGGGFGGGHFDHHHHFFHHHHHHGGFHFHHHHHGHCGHHGEAEFGHEEEEED/FDGFHHCG?FBGHHGHFGHDGHFGGHFH21>DGF/?E/1/</A/.001>=1<1>1<<111<.....///00000:/..000000;/..:.;9..09000;0000009/.///0000000/00;;...../9---.-.
@M03495:530:000000000-LYBTV:1:1104:16660:1457 2:N:0:CATCACCC+TGCTATAT
ATATTTTGCCGTTGATAAACCAGCTAATTCCAAAGCTCACATGCTGACAGATCGGAAGAGCGTCGTGTAGGGAAAGAGTGTATATAGCAGTGTAGATCTCGGTGGTCGCCGTATCATTAAAAAAAAAAATAATGAACAAGTAGGAGTACGTGCGGGACCTTGATATAATATGCGCGTGTACATAGTCATAGTTTCTGTTGGTGATGCTATATACAGATCTTCATAACGTTATCGTATCACTGTCAGTTTCG
+
BCCCCFFFFFDBEGGGGGGGGGHHHHHHHHHHHHHHHHHHHHHHHHEFGHGFABEAGGFFFEEGEEFBFGGGBBGHFHHHHHHHHFFFFHFHGFHFHHGGFG>>EEDE/EE//B0?FBFBD4F@FC?</01111111100<1111000<.00.-----./<10111<111<11..---./111111111<::1<111110.<<1B1:<111<1111110:<11<110.<//.1.<./.1111<1111111<
@M03495:530:000000000-LYBTV:1:1104:14856:1507 2:N:0:CATCACCC+TGCTATAT
ATATTTTGCCGTTGATAAACCAGCTAATCCTGAAAAAAAAATCAAAGCTAAAAACTACAATGCTAAGACCACGATGTGACTGCTATCAAAGTTAGATATATATGTAAATTATTCATCTGTCAAATCCTAGAATTATATCATACCTGCTCCAGCAATCACGACCTGTAATGGTTTAGTGGGTTGTTCACTGTTTCTGAAAAATGCAGATAGTTGTCCAGCTTCCAAAAAGTTTATTGTGTTTTCTAGTGGAG
+
3>AAAFFFFFBAGGGGGGGGGGHHHHHGGHHHHHHHHGGGGHCGHHHGHGHHHHGGFGFHHHHHHHHHFHGHGGHGHHHFHGFHGGCGFFHGHHGHHHHHHHHHGHHHHHHHHHHGHHHGHHHHHHHHHHHHHHHHHGHGHHHGGHFHEHGHEGFHHHEGGGGGGDF1@GH<DGCGHEHHCFGFHHGHHHHHHBGGHHHHHHD0D0CGHHGHHHGFGHEGFGHFGGCEEFGGGGGGFFFF/FFFFFCGGEE
@M03495:530:000000000-LYBTV:1:1104:13717:1590 2:N:0:CATCACCC+TGCTATAT
ATATTTTGCCGTTGTAAACCAGCTAATCCTGAAAAAAAAATCAAAGCTAAAAACTACAATGCTAAGACCACGATGTGACTGCTATCAAAGTTAGATATATATGTAAATTATTCATCTGTCAAATCCTAGAATTATATCATACCTGCTCCAGCAATCACGACCTGCCTGGCAAACAACCTGCAGAAAAGCCAATCAAATATATTTTAACAAGAGATGGAATGTGAGGCAATAATAGAGTACAAAGGTTGAAC
+
1AAAAFFFBFDAGGFFFGF1AF0G1EFBFGFF1D100AEEHBE1BG0FH1BDBEFHFB1DGFGFHHEHFHEEG//BGFBFEEGHGHGB1FGFFGBHDGHHHHGBFFGHFHHGHHHHGHHHHGFGDFGHHGHHH1BGF>2FG10FFFHB11<FGGH<FGC/CCCCGFGFEFGGFHHEGAFG0FC<GF<B<.///<CGBDGGHHH;C0:CGFHHHHHGCG:CF0=FGG...BFFFEBFFBB0;;C/F9CFGB0
@M03495:530:000000000-LYBTV:1:1104:16970:1721 2:N:0:CATCACCC+TGCTATAT
ATATTTTGCCGTTGATAAACCACCCTCCCTGTGGTCGTTATCTTGCTCCTTCTGTCGTCAACGAATTTACTATTCCAAAGCTCACATGCTGACAGATCGGAAGAGCGTCGTGTAGGGAAAGAGTGTATATAGCAGTGTAGATCTCGGTGGTGGCCGGATCATTAAAAAAAAAAAATAGTGGGATATCTCCGGGTCGTACAGTGTGAACTCAAAATTCTGGGGACAGGCTTGTAATTGAAAGTGGTCAGTAC
+
AABCCFFFFFB>EFGGGGGGGGGGGHHGGHGGHHHHGGGHHHGHHHHHFHHHHHHHGFFGFHGGGHHHHHHHHHGHHHFHFHHGHBGDGHHDGHHHHHHGEGGCGHGGGFEFHHHHFGHHHGHGHFHHHHHGHHH?FBDGD?2F@@FCDD//?00@//.-0<>1<111A-A?::-.0090.:.;/00000.;-.9--.../://;//9///;;///:////99-....:/-.////9///////////;//
@M03495:530:000000000-LYBTV:1:1104:17518:1752 2:N:0:CATCACCC+TGCTATAT
ATATTTTGCCGTTGATAAACCACCCTCCCTGTGGTCGTTATCTTGCTCCTTCTGTCGTCAACGAATTTACTAATTCCAAAGCTCACATGCTGACAGATCGGAAGAGCGTCGTGTAGGGAAAGAGTGTATATAGCAGTGTAGATCTCGGTGGTCGCCGTATCATTAAAAAAAAAAGAAGGGTGAAGAACATTGGTAGTCGGTCGGTAGTCGTATAATCGCAGAGTCATATGTGATACGTCCTCCATACACCC
+
AABBBFFFFFBBGGGGGGGGGGGGGHHCFHHHHHBFEGGHHHHGHFHHFHFGGHHHGGEGGHGGGHGHFHFH5BGFFHHHGHHHH3FHHHHHHHHHGHHEGEGGHHFGEEGEFHFFGECGHHBHBGGHHHHHGHHHHHDGGB22@2<F/<C/1>//<>.00>11>1=1<<<C-:.../..;..000//900;009000.--.---;.9/.../////.9..-./:/9///:;////./.:.//.//:///.
@M03495:530:000000000-LYBTV:1:1104:18082:1909 2:N:0:CATCACCC+TGCTATAT
ATATTTTGCCGTTGATAAACCAGCTAATCCTGAAAAAAAAATCAAAGCTAAAAACTACAATGCTAAGACCACGATGTGACTGCTATCAAAGTTAGATATATATGTAAATTATTCATCTGTCAAATCCTAGAATTATATCATACCTGCTCCAGCAATCACGACCTGTAATGGTTTAGTGGGTTGTTCACTGTTTCTGAAAAATGAAGATAGTTGTCCAGCTTCCAAAAAGTTTATTGTGTTTTCTAGTGGAG
+
>A3ABFFFFFBAGGGGGGGGGGHHHHHHHBGHHHHHGGGGGHFFHDGFHFFHHHFGHFHHHHHHHHHHBHGHEEHEFGHHFGGHFHHHHGGHGHEHHHHHGHHGFGFHHHHHGGGFEHFHHHHFHHHHFHHHHHHHGHHHHHECGFFHHBFHFHHHGHGGGCFDHGHBGHHGGGGB=<GC<F<CGHFFHHHHGGHHHHHHFHHDGF0CGHFHGHFHFHFHHHHFCGCEEBFGFGEB;09CFGGF00;0.0A
@M03495:530:000000000-LYBTV:1:1104:11779:1936 2:N:0:CATCACCC+TGCTATAT
ATATTTTGCCGTTGATAAACCACCCTCCCTGTGGTCGTTATCTTGCTCCTTCTGTCGTCAACGAATTTACTAATTCCAAAGCTCACATGCTGACAGATCGGAAGAGCGTCGTGTAGGGAAAGAGTGTATATAGCAGTGTAGATCTCGGTGGTCGCCGTATCATTAAAAAAAAATACAGTCATTATCAATATATACATCACCACAACATTTAACAATATCAAATATTGTTGTCTCAATTACTCACTCATGCA
+
BB@BBFFFFFD>EEGGGGGGGGGGGHGGGAFGHGHHGGGGHHHHFHGDFHHFHHH5FFFFGHGGGGGHHHHHDFGDGFHEFFHHHFHHHGHF4GGHHHHHGGGGHHEFFGGGGHHGHGFGHHHHGFGHGFGHEHHHHHGGGGD2@2@F?</B1@@?</.<01>FFDB1>D-<@.0000<000;;0;00000000000000/0.9.../9;00000900000000000009.//://////////////99:
@M03495:530:000000000-LYBTV:1:1104:15328:1989 2:N:0:CATCACCC+TGCTATAT
ATATTTTGCCGTTGATAAACCAGCTAATCCTGAAAAAAAAATCAAAGCTAAAAACTACAATGCTAAGACCACGATGTGACTGCTATCAAAGTTAGATATATATGTAAATTATTCATCTGTCAAATCCTAGAATTATATCATACCTGCTCCAGCAATCACGACCTGTAGCAGCGAGGAACAAATCAGCGTACTGATCTCCGATCTGAGCTAATGGTTAGTGGGTTGTTCACTGTTTCTGAAAAATGAAGATA
+
AAAAAFFFFFA>AAGGGGGGGAHACFH5EFHHBBHHFEGEEGBFHHFBHHFGFF1FGFHFGFHHGFHHBGGFDEHF?FGFGDCHH43BFFFFGHHHGHHEFHHHBBGGFHHHHHHGHHGHHHHFHHFGHHHGEGHHHHHHHHDBGHHGHHHHGHFHHHHGGGGGHHHHFEHH?DCGGFGHHHHHHHEDEECADGHHGGHFCFGGC0;;GGFBFGBFFCFFGEDE@EEFFFEGFG0CBFF;BFFFF;FF/;/
@M03495:530:000000000-LYBTV:1:1104:17896:2000 2:N:0:CATCACCC+TGCTATAT
ATATTTTGCCGTTGATAAACCAGCTAATCCTGAAAAAAAAATCAAAGCTAAAAACTACAATGCTAAGACCACGATGTGACTGCTATCAAAGTTAGATATATATGTAAATTATTCATCTGTCAAATCCTAGAATTATATCATACCTGCTCCAGCAATCACGACCTGTAATGGTTTAGTGGGTTGTTCACTGTTTCTGAAAAATGAAGATAGTTGTCCAGCTTCCAAAAAGTTTATTGTGTTTTCTAGTGGAG
+
AAAABFFFFBA>EGGGGGGGGGGFFFFHGHHHHHFFGGGGCGGHHG5CGFGHHHGGHGHHFHGHHHHHHFFGFEGGAGHGGFFGGHCHHHHFHHHHHHHHGHHHGHHHGFHHHGHHHGHHHHHHHHGHGHHGHHHHHGHHHHGCGF0FD?F2FCFHGGFGECGGF?D<FHHHFHFH<FAC>FCGHHHBFGGHHFHHGEFF.GHEGC0;CHHFHHC0CG/0G0/CB::A:;FFGGGGFF/CFCBFBFGGGFF
@M03495:530:000000000-LYBTV:1:1104:16171:2008 2:N:0:CATCACCC+TGCTATAT
ATATTTTGCCGTTGATAAACCAGCTAATCCTGAAAAAAAAATCAAAGCTAAAAACTACAATGCTAAGACCACGATGTGACTGCTATCAAAGTTAGATATATATGTAAATTATTCATCTGTCAAATCCTAGAATTATATCATACCTGCTCCAGCAATCACGACCTGTAATGGTTTAGTGGGTTGTTCACTGTTTCTGAAAAATGAAGATAGTTGTCCAGCTTCCAAAAAGTTTATTGTGTTTTCTAGTGGAG
+
AAAABFFFFFBAEFGGGGGGGGHDGHHCHHHHHBFHHGGGGGFGHHHEHBHFFHEGGFCHHHHHHHGHHEHHG?GGB@GFHH3GHFGFHHHFGHHHHHHHGHHHHHHHHHHHGHHHHBGHHHHHGHHHHGHGHHGHGFGHHHF2FHAG3?CGBHFHHHFEDFCFGHHFHFHFGFFFFDHEEFGDHHGGHDGHGGHHGHDHGEFDDFBHFCGHEHCGBGCG0CCG0GA9CFFBFGGGGGCFFFFB0FFGFFE
@M03495:530:000000000-LYBTV:1:1104:16137:2018 2:N:0:CATCACCC+TGCTATAT
ATATTTTGCCGTTGATAAACCAGGACTCAGGCTGGACCAAAGCTCACATGCTGACAGATCGGAAGAGCGTCGTGTAGGGAAAGAGTGTATATAGCAGTGTAGATCTCGGTGGTCGCCGTATCATTAAAAAAAAAAAGAGGAGAGAATAGGGGAGGGACGCGGTCTCTGTAAACGCCAATACAAAGTCAGACGGACTGCTGTGAGTATCGTATTGGAGTGTATAGTCGCGCGGCGCAGCGAGAGCCTGTCAT
+
ABBCCFFFFBD>EGGGGGGGGGHGHHHGFHHHHHGHHHHHHHGHHHHHHHHHHHHHHHGHHGGGGGHFGGGE>EHHHFGGHHGGHFBBFFGGHHGHHGGBFGFBFFHGG?EG/3E</E<<0B3F?3D?FBBDC/<A..<.<..../0000<..---..---:9-.00000000.--.-/;/////;///;/-..--;/9//////;:/.;.9/////:.9///;//.------------;--9.././///
@M03495:530:000000000-LYBTV:1:1104:11215:2100 2:N:0:CATCACCC+TGCTATAT
ATATTTTGCCGTTGATAAACCAGCTAATCCTGAAAAAAAAATCAAAGCTAAAAACTACAATGCTAAGACCACGATGTGACTGCTATCAAAGTTAGATATATATGTAAATTATTCATCTGTCAAATCCTAGAATTATATCATACCTGCTCCAGCAATCACGACCTGTAATGGTTTAGTGGGTTGTTCACTGTTTCTGAAAAATGAAGATAGTTGTCCAGCTTCCAAAAAGTTTATTGTGTTTTCTAGTGGAG
+
11>A1DFFFFD>EEGGFGFGGGG0GGGGHGHHFB1GG?GCEHCGFFA0FGFHGHGGHBFADGHGHFHHFFEGEEFFGGHHBGCFGBFFFHFBFHDGHHHB2FGHFFHHFBGHFHFFDBFGFHHHHHEGHHHHHBGHFHHFHHF0FHG1FBG1B<@GFFHGGCGGFGGHHHGFH0<1FGAA.F?GHGFHHDGGHGHHGFHHACGF=CGC0CGCGFCCGHB0C:/00<.AC0CB0BF00;9/BF9F0CFGGBE
@M03495:530:000000000-LYBTV:1:1104:12482:2117 2:N:0:CATCACCC+TGCTATAT
ATATTTTGCCGTTGATAAACCAAAGCTCACATGCTGACAGATCGGAAGAGCGTCGTGTAGGGAAAGAGTGTATCTAGCAGTGTAGATCTAGGTGGTCGCAGTATCATTAAAAAAAAGATACTGCATCTGGATTCGCGCTCCTGGCACAGCTCAGGCTCAGGGCTCTGTAGGTATAGCTGACAAGACTGTTAGTCGGTGTAGTTGAACTCTCGTGCTCACGCGGAGGACGCGAGGTTGTAGTCTAGACGTAG
+
BAAA@FFBDDDBGGGGFFFGGGHAFFF4BF4EG3DA5F3A3AAG2EFEHA2E1AAAAA2DFAF1FFB25@BD555DD5DG53@FGHH44B43BB11@>//?>3444B444FF3?//??233B332B3B33<2@@//<<//?1100010<.111000<<10<..../0=00000<000000;00.;/00<;0;00;--..0000;0000;00;9.9.000..----9;.9--;--....9/;/9BB//...;
@M03495:530:000000000-LYBTV:1:1104:11601:2163 2:N:0:CATCACCC+TGCTATAT
ATATTTTGCCGTTGATAAACCACCCTCCCTGTGGTCGTTATCTTGCTCCTTCTGTCGTCAACGAATTTACTAATTCCAAAGCTCACATGCTGACAGATCGGAAGAGCGTCGTGTAGGGAAAGAGTGTATATAGCAGTGTAGATCTCGGTGGTCGGCGTATCATTAAAAAAAAAAAAAAGTGATTCTAAGACATGAAACGTGGTTTTCAACAGAAACGTGTTTACACCGATACGAATACGTAGCAATAAGAC
+
AABCCFFFFFB>EEGGGGGGGGGGGHHGGGGGFHBDEGGHHHHHHHHHHEHGHHHHGGFHGGEGGHHHEHHHDFGGGHHHHFHHH3FFHFHHGHGHHHHHGEAFGHFGGGGEGGHHGGFHHGFGHHHHHGHGGGHHBGDHFG2FH2FF?CD/1///<--<0<D1<=110<@D-----;.900000;B0000/900///..:...../////;/;//.;./../////-;@-:...../::/..///9;///
@M03495:530:000000000-LYBTV:1:1104:18344:2195 2:N:0:CATCACCC+TGCTATAT
ATATTTTGCCGTTGATAAACCAGCTAATCCTGAAAAAAAAATCAAAGCTAAAAACTACAATGCTAAGACCACGATGTGACTGCTATCAAAGTTAGATATATATGTAAATTATTCATCTGTCAAATCCTAGAATTATATCATACCTGCTCCAGCAATCACGACCTGTGATGGTTTAGTGGGTTGTTCACTGTTTCTGAAAAATGAAGATAGTTGTCCAGCTTCCAAAAAGTTTATTGTGTTTTCTAGTGGAG
+
33>AAFFFFFBAEEFGGGGGGGHGHGHGFFGHHHHHGGGGGHHHHEDBGFGFFHGHHHHHGHHHHHHHGFGHGGHGEGGHFEGHHHGHHHHGFHHHHHHGHHHHGGHHHHHHHHHHGHHHHHHHHGGHHGHHHHGHHHHHHHHCFHCGHFC?GFGHHFFGGGGFHHHGHEGGHHHHEGFGEGGFHGFHHHHHHFHFG<DGAGG<DGCHFGGHGHH0GHHF0CG0;CEGF0;FFFF0;FCBFFFFBFF0?09
@M03495:530:000000000-LYBTV:1:1104:18063:2198 2:N:0:CATCACCC+TGCTATAT
ATATTTTGCCGTTGATAAACCAGCTAATCCTGAAAAAAAAATCAAAGCTAAAAACTACAATGCTAAGACCACGATGTGACTGCTATCAAAGTTAGATATATATGTAAATTATTCATCTGTCAAATCCTAGAATTATATCATACCTGCTCCAGCAATCACGACCTGTAATGGTTTAGTGGGTTGTTCACTGTTTCTGAAAAATGAAGATAGTTGTCCAGCTTCCAAAAAGTTTATTGTGTTTTCTAGTGGAG
+
3AABBFFFFFB2EFGGGGGGGGDHHHFHHBGHHFCHHGGGCHHHFH5CGFFHEFGHHHHHDGHHHHHGHFGHGEHGHHHHHFFHHHFHHHHGGHHHHHHFFHHGHHHHHFGHHHHHHHHHHHGHHHHHHGHHHHHHHHHFHGGFFHFHHHBFCGHFGFHGGCGG<FF1FHGGHGHFFGAGDFFAGHGHHH0D<DDB0=<DCGFD0C;GFHHFHH0CFGGH0</;0;C..0=FGGGFGGFFEFBFBGGGGB?
@M03495:530:000000000-LYBTV:1:1104:20394:2378 2:N:0:CATCACCC+TGCTATAT
ATATTTTGCCGTTGATAAACCAGGGACTCAGGCTGGACCAAAGCTCACATGCTGACAGATCGGAAGAGCGTCGTGTAGGGAAAGAGTGTATATAGCAGTGTAGATCTCGGTGGTCGCCGTATAATTAAAAAAATCTATCATACCTGCTCCAGCAATCACGACCTGTAATGGTTTAATGGGTCGGTCACTGCTTTTGATACATCTTGATATTGGCTCATCTTCCAACAAGTTTATTCTGTTTTACATTTGCG
+
AAABCFFFFFDAGGGGGGGGGGHGDFCGHBBCFFC?G2BAGDGHB3CF3DFBDGE2BEG53B1BFEBBGE1EEEEGGHHG31GGHFFH4BGBGHHGD3BG4F34B4440//?//3<</></02B3F3333BB/022<?11?1101<01F111000111<<.<-.<=00=0000./0000.:/-;;E./00000000909000000000;0;00/900;0B00000/:.;////;///9:;/9////;9//:
@M03495:530:000000000-LYBTV:1:1104:10619:2401 2:N:0:CATCACCC+TGCTATAT
ATATTTTGCCGTTGATAAACCAGCTAATCCTGAAAAAAAAATCAAAGCTAAAAACTACAATGCTAAGACCACGATGTGACTGCTAACAAAGTTAGATATATATGTAAATTATTCATCTGTCAAATCATAGAATTATATCATACCTGTTCCAGCAATCACGACCTGTAATGGTTTAGTGGGTTGTTCACTGTTTCTGAAAAATGAAGATAGTTGTCCGGCTTGCAAAAAGTTTATTGGGTTTTCTAGTGGAG
+
>11>1BFBDF@>1EAFFFAGGGE0AADHG3FB1B1AGEE?EHBBA110BBGGBAEFHF1GEGHDHFBGFBEGA//B0@F2BFCB120BBFG1@FGHFHHHFFHH>FEFF2BB>GHG2GFHFHDEGH1>F>GEGGHFGF2BDGF0FD1BD2B1CFGB1F@B?/AC<<?FDGF?1AGFFGC.>.-<CFF1<DDG0=GHHHDD.CGB=<00:C00;;G0.--;:-.:0C/.9;BFB09F0.CCCE0BBFFB.F.
@M03495:530:000000000-LYBTV:1:1104:11919:2483 2:N:0:CATCACCC+TGCTATAT
ATATTTTGCCGTTGATAAACCAGGACTCAGGCGGACCAAAGCTCACATGCTGACAGATCGGAAGAGCGTCGTGTAGGGAAAGAGTGTATATAGCAGTGTAGATCTCGGTGGTGGCCGTATCATTAAAAAAAAAAGGATAGAGGAAAAAGATAGTAAGCAGAACATAAGCAAAAAAATGTATATTATACAAGGACTAAGAATCATTAAACAAGTGTGTGTATCTATCTACTGTAGTTCATAGCACATTAATA
+
BBBBBFFFFFDAEGGGGGGGGGHGGHHHHHHHGGGGGHHFHHHHHHHHH3GHGHFGHHFGEFGGHHGGFGE>EFGGHG?GHFGHFDGHHHHFGFHHHGHHFFFDHGHA/?E?/?0B</<CGB@FF2FFDDCC@@..<11/00/<///...00=00:000:////;00;00///99-.00000000900000.99//0900/////9:///..:///...///9//:///;//////:/://///.//////
@M03495:530:000000000-LYBTV:1:1104:15646:2517 2:N:0:CATCACCC+TGCTATAT
ATATTTTGCTGTTGAGAAACCAGCTAATCCTGAAAAAAAAATCAAAGCTAAAAACTACAATGCTAAGACCACGATGTGACTGCTATCAAAGTTAGATATATATGTAAATTATACATCTGTCAAATCCTAGAATTATATCATACCTGCTCCAGCAATCACGACCTGTAATGGTTTAGTGGGTTGTTCACTGTTTCTGAAAAATGAAGATAGTTGTCCAGCTTCCAAAAAGTTTATTGTGTTTTCTAGTGGAG
+
11>A13DD13BFGGF1FFGGGFF01BBAA3DEB1A1AAEA/BGBGHD0G1F11AEBGCFG1GFEGHBGDFFH>>G/01B2@10B120BFHFB2GFH@@G2GDGFHFHG22GB2B2G2FGHFHFBG1FHH1DGHEHHBDGGHH>CFFFGG1CFFBGFHHGGG///?1FDFG1<?CC1110>.<CCHGHGHHFH0<0DF00<.CG0=000<000;GC0::CF0<C000:::0;;C0FBCB9:/C0;B0;CFB.
@M03495:530:000000000-LYBTV:1:1104:16560:2519 2:N:0:CATCACCC+TGCTATAT
ATATTTTGCCGTTGATAAACCACTCTAGCTGCCATAGCAATGTCACAACCACTTCTTGCCCTCCAAAGCTCACATGCTGACAGATCGGAAGAGCGTCGTGTAGGGAAAGAGTGTATATAGCAGTGTAGATCTCGGTGGTCGCCGGATCATTAAAAAAAAAATACACGGACGTAGATACAGTAAACCAGATCCAAGCCGAATCTGCCTGTATCCGGTGTGCCATCTAACTGCCCCCCACACTGCCGATACAC
+
ABBBBFFFFDA>AEEGGGGCGGGGHHHHHHHFHHHHHHHHHFGHHHHHEEGGHGDGGHHHHHHGHHHHEHHHG3GHFHHHHHHFF3BEEFEGHHGGGGGFHFFHGGFFHBGFHFGHHFGHGHHHHGGBG444?FACAF/2<<<</<//0?1?1?FD--<<D.0000.----....;000090900/...0/0099..---..9//;//9////.---;9////9///:;;//..9--...9///-----//
@M03495:530:000000000-LYBTV:1:1104:15144:2573 2:N:0:CATCACCC+TGCTATAT
ATATTTTGCCGTTGATAAACCAGCTAATCCTGAAAAAAAAATCAAAGCTAAAAACTACAATGCTAAGACCACGATGTGACTGCTATCAAAGTTAGATATATATGTAAATTATTCATCTGTCAAATCCTAGAATTATATCATACCTGCTCCAGCAATCACGACCTGTAATGGTTTAGTGGGTTGTTCACTGTTTCTGAAAAATGAAGATAGTTGTCCAGCTTCCAAAAAGTTTATTGTGTTTTCTAGTGGAG
+
AAABAFFFFFBBG?GGGCFFGGHHHHHHGGHHHHFFHGGGGHHHHHFGHFHHGHGGHGHHGHHHGHHHHGHHGCHGFFHHHFBHFGGHEHHHGHFHFHGHHHHHGHHHHFHHHHHHGHGHHHHHHHHHHHHHHHHHGHHHHHHHHHHFHHFH2GHHHHHGGGGGHHFHHHGGHHHFFGFG<FDDHHHHHHHHFFHHHHHHHFHDGFFGHHGHHHHHHHGGHHHBCBE9A9BFGGGGFF9FFFGGGB90.BA
@M03495:530:000000000-LYBTV:1:1104:13054:2593 2:N:0:CATCACCC+TGCTATAT
ATATTTTGCCGTTGATAAACCAGAGGACTCAGGCTGGACCAAAGCTCACATGCTGACAGATCGGAAGAGCGTCGTGTAGGGAAAGAGTGTATATAGCAGTGTAGATCTCGGTGGTCGCCGGATCATTAAAAAAAAAAAAATTGGAGATGAAGTGGTCGGTTAATAAGAGTTGATAACAGATGAATCAGCAAAAGCATGCATAAAGTGTGAGCGAAGCACAGAGCTTGTGAAAATGATAGTCTGTGTCTAAT
+
BCBCCFFFFFDAGGGGGGGGGGHHHGGGHHHHGHHHGGFHHHHHHHHFHFHHGHHFHHHHHHHGGGGGHFEE1EFGGFGHGHFHHGFFFDHHHHHHHGGHHDFEF4DBHHG?EG/3<</E/<//F2GGFBG@</<---<<.000:::/0000:0:00---..0000090009;00;0;:/0009000;00/0/9.000000090000;0000-----0///0;/00/.0:000000;0000000;;00009
@M03495:530:000000000-LYBTV:1:1104:15666:2606 2:N:0:CATCACCC+TGCTATAT
ATATTTTGCCGTTGATAAACCAGGGACTCAGGCTGGACCAAAGCTCACATGCTGACAGATCGGAAGAGCGTCGTGTAGGGAAAGAGTGTATATAGCAGTGTAGATCTCGGTGGTCGCCGTATCATTAAAAAAAAAAAGATAAGGAGGTTGTATGGGCGGTCTGCCTCGTACATCTATGAGTTCACAGAGTGATGTAGACACCTCCATCCGACATGAGAGAACAGATAAATGTAACAAAAACGCTGTTATGA
+
AABBBBFFFFB2EFGGGGGGFGHGGGGHGHHGCGHGHGFCHHFGFHFFHHHHEFBFFHFHHHEGGGFHFEEFE0BFHHHGFFHH32BFGGGGFHGFFB4@BBB4?B44GG/?/>B</?></FB333?FFDB/>//<-..111110...</.00=/..--:-.:00009.;;.000000;00000090//00;////;///../...//9..-9./:9/;.////9//////////;/....9-.9.///9/
@M03495:530:000000000-LYBTV:1:1104:11183:2609 2:N:0:CATCACCC+TGCTATAT
ATATTTTGCCGTTGATAAACCACCCTCCCTGTGGTCGTTATTTGCTCCTTCTGTCGTCAACGAATTTACTAATTCCAAAGCTCACATGCTGACAGATCGGAAGAGCGTCGTGTAGGGAAAGAGTGTATATAGCAGTGTAGATCTCGGTGGTCGCCGGATCATTAAAAAAAAAAAGAGGTAAGTGGTACATGGGCAGGGCGACAGATCACATTACTAACAGAAATAGATGGCGGAATATCAGTGTAGAAGAA
+
AAABBFFFFFBAFGGGGGGGGGGGGHHGGHHHGHHHGGGHHHHHFHHGHHHHHHHGGFHFHGGGHHHHHHHHHHHHHHEHHHHGGGHHHHGFHHFGHHGGGGGHHHGEGEGGFGHEEHHHHHHHGFGGHHHGHHHFFHFF?DFDGAFCCD/@A?DD-->><><D1=0D@--A@;.9/.;:00000;00090/../.-;.--9--//9///////////;///////////.----./9///9/////;99/
@M03495:530:000000000-LYBTV:1:1104:17925:2659 2:N:0:CATCACCC+TGCTATAT
ATATTTTGCCGTTGATAAACCAGCTAATCCTGAAAAAAAAATCAAAGCTAAAAACTACAATGCTAAGACCACGATGTGACTGCTATCAAAGTTAGATATATATGTAAATTATTCATCTGTCAAATCCTAGAATTATATCATACCTGCTCCAGCAATCACGACCTGTAATGGTTTAGTGGGTTGTTCACTGTTTCTGAAAAATGAAGATAGTTGTCCAGCTTCCAAAAAGTTTATTGTGTTTTCTAGTGGAG
+
?AAABFFFFFBBGGGGGGGGGGHGHHHHHHHHCHHHFECGFGHHHHHEGGGHHFEHHHHHGHGHGHHHHHHHGCHGFGHHEFGHHFFHHHHGHHHHHHHHHHHHFHHHHHHHGHHHEFHHHHHHHHHHHHHGHHHHHHHHHHFHHHA2D2BFFGHHGHHGGFGDGGHBGHHGHHHHFHFGDCDGHHHGHHHHGHHHHHHHFHHGBG<GFGCGHFGFHFGHFCCGFB:AAFGGFGGGFGGEFGFFBFFGGEE
@M03495:530:000000000-LYBTV:1:1104:15319:2676 2:N:0:CATCACCC+TGCTATAT
ATATTTTGCCGTTGATAAACCAGCTAATCCTGAAAAAAAAATCAAAGCTAAAAACTACAATGCTAAGACCACGATGTGACTGCTATCAAAGTTAGATATATATGTAAATTATTCATCTGTCAAATCCTATAATTATATCATACCTGCTCCAGCAATCACGACCTGTAATGGTTTAGTGGGTTGTTCACTGTTTCTGAAAAATGAAGATAGTTGTCTAGCTTCCAAAAAGGTTATTGTGTTTTTTATTGGAG
+
1AAAA3DDFFAAEFGGGFGGFAGEBGHFEGFHHFHFHAE/AC11B11BF11GDF/GD11BA1BBFG1G1EFA>/??>@2FFF01F20BGHD12D2B2B222FGFBDGHBGFDEGF>DGBG2F2GBBEFG21BBFGEB2BFFBFF1DF1111100@1C1<BA//C0GH111<1DG11FD0F.>-.>11>DGHFD<=0<=DG.<D0DF0000;<<0;00;;CC0/:00.:..9;00;0;0//;;.-9000;0;
@M03495:530:000000000-LYBTV:1:1104:17913:2677 2:N:0:CATCACCC+TGCTATAT
ATATTGTGCCGTTGATAAACCAGCTAATCCTGAAAAAAAAATCAAAGTTAAAAACTACAATGCTAAGACCACGATGTGACTGCTATCAAAGTTAGATATATATGTAAATTATTCATCTGTCAAATCCTAGAATTATATCATACCTGCTCCAGCAATCACGACCTGTAATGGTTTAGTGGGTTGTTCACTGTTTCTGAAAAATGAAGATAGTTGTCCAGCTGCCAAAAAGTTTATTGTGTTTTCTAGTGGAG
+
1>>AA3@D11A1A11BFG11BAGC1GFH1EDG1G1FF0EEAFCFHF11AFHD1FEBFFAG11BAFG11B0BG///>FBGGB1EFHF0FBGE1FGBG2FFBBBFDBFGBBGGD2DDGFFHBFGF>BFFFDBF1>FGDBDHGFH1G1GF1<FFBFCG1GHFCCCCAGDGGGF1?GHHB1>0<>C@C.FGGH0D0=GB0GFGGFFD=GG0CGC0:CCGHFHFB//./0;...0;00;0;0;9///0FF000.;.
@M03495:530:000000000-LYBTV:1:1104:14393:2685 2:N:0:CATCACCC+TGCTATAT
ATATTTTGCCGTTGATAAACCAGTCAGGAGTCCAAAGCTCACATGCTGACAGATCGGAAGAGCGTCGTGTAGGGAAAGAGTGTATATAGCAGTGTAGATCTCGGTGGTCGCCGTATCATTAAAAAAAAAAAGACAAAGGATTCCACAGTCCAAGGTCAGGCGAATATAATGGAGGCAGGTAGTTCACTCTGACGGGGATATAGGATCGACTCTATATATAGAAACTGCTTCTGGCTGAGAGAGAATACATC
+
?ABAADFFBFB2A2FFGGGGG44FEGHABFGFFHHFFGGGGFHHBGFEBGFF3FFGF11ABFFAEFGAAGHG31FC1FGGBFBDH4GHEBFF4BB@E4GEDBGE?A?/3>/>EE/?0??FGDD41<//<///??000000111>D110>0C<00.<0/<//----.0:000;0/..;.;.;090000009000.---9../9/9/:/..-9.///9//9////////9;;/////.:../9...//////9
@M03495:530:000000000-LYBTV:1:1104:20904:2689 2:N:0:CATCACCC+TGCTATAT
ATATTTTGCCGTTGATAAACCAGTCAGGAGTCCAAAGCTCACATGCTGACAGATCGGAAGAGCGTCGTGTAGGGAAAGAGTGTATATAGCAGTGTAGATTTCGGTGGTCGCCGGATCATTAAAATAAAAAACAATTTTTTGTATAGTCAGTCACAGCACGTCACATCAGTGGTATAATTAGTCCTCTACCGAACTCGCTGACAAATCTACGATTGAGCCCGGCTGGCACGTGTGACATGAACAGGTCCGAT
+
?AABBFFFBFB2AEGGFGGGGGHGHFHGGFGHHHFHHHHGHHGHGBGHFAFECGHHG1BABGHFGGEAE1FGBFGGGFG?FGHH44FGGE@FBBBDFDG4@F2/?EE>??/?///<B0B?FDFB3233F2//?/22222//?1<1<11111<1111.00-<...0000000/0<000=000;00:000;0-.--.9.-.9./90/;0000...;.000/.--9--...;..9/.//////////;///-..
@M03495:530:000000000-LYBTV:1:1104:15603:2766 2:N:0:CATCACCC+TGCTATAT
ATATTTTGCCGTTGATAAACCAGCTAATCCTGAAAAAAAAATCAAAGCTAAAAACTACAATGCTAAGACCACGATGTGACTGCTATCAAAGTTAGATATATATGTAAATTATTCATCTGTCAAATCCTAGAATTATATCATACCTGCTCCAGCAATCACGACCTCCTGGCAAACAACCTGCAGAAAAGCCAATCAAATATATTTTCACAAGAGATGGAATGTGAGGCAATAATAGAGTACAAAGGTTGAAC
+
>AAAAFFFFFBAFGFGGGGGGGGHHHHDHHHHHHFFHGGGGHFEGHBGGFGHHHGHHHHHHGHHHHHHBHHHEEHEBFGGGFCFHFGHHHHFGGHHHHHHHHHHGHHHGBGHFGHHHHHHHHHHHHHHHHHHHHHGHGHHHHGCHHHGFHHHEHHHHHHCG?CAGFHFBGHHHHHEE?0<GHGGFHHHHHHCCCHGFGDHHHFGHGHHFHHHGGGCGHH0G0CGGGAEGFGB;;CFF09BCFFBBFBBFF0
@M03495:530:000000000-LYBTV:1:1104:11347:2804 2:N:0:CATCACCC+TGCTATAT
ATATTTTGCCGTTGATAAACCACCCTCCCTGTGGTCGTTATATTGCTCCTTCTGTCGTCAACGAATTTACTAATTCCAAAGCTCACATGCTGACAGATCGGAAGAGCGTCGTGTAGGGAAAGAGTGTATATAGCAGTGTAGATCTCGGTGGTCGCGGTGTCATGAAAAAAAAAAAGATAGTGTTGGGAAGTTGGTGGCGATGTATTGCTATAGGTAAGCTGTGGTGGACTAGCGCTGAGATATGTGGATAA
+
AB3AAFFFFFB>EGGGGGGGGGGGGHHGGHHHHHHHGEGHHHHHHHHHHFHHHHHHGGEHGHGGEHHHFHHHGHHHEHHHHHHHE3FDGHHHFHHHGHHGDGGGFHHGFFFGGHHGHGFGHGGHGFHHFFFHHHHHDG?FD322>2@F?C?<2>//><-<<>B11<11<-<A---..0000090..-./.000/....;--.;//9//://9/////9//////9.../////--.-..////////////
@M03495:530:000000000-LYBTV:1:1104:9333:2875 2:N:0:CATCACCC+TGCTATAT
ATATTTTGCCGTTGATAAACCACCCTCCCTGTGGTCGTTATCTTGCTCCTTCTGTCGTCAACGAATTTACTAATTCCAAAGCTCACATGCTGACAGATCGGAAGAGCGTCGTGTAGGGAAAGAGTGTATATAGCAGTGTAGATCTCGGTGGTCGCCGGATCATTAAAAAAAAAAAGAGGGTAACTACCTGGTGTCGACGGACCATGAAAGAAAAATGGACGGTAGATCACGAAGAAGACGAAGGGGCGGAA
+
BBBBAFFFFFD2EEFGGGGGGGGGGHHGGHHGHHGFGGGHHHGHGHHFHHHHHHHFGGEHGHGGGHHHHHHHFFHHGGFHHHHHHGFHHGHHHHHHHHHGGGGGHHFFGGGGGHFGHGHHHHFHGHHHGHHHFHHHHHFFFD>22><F/CD/1<//>-<.-<FDB0000-<;-:-.;9...//0;0//00.:9./..---.--.///;///./..9////--.../////...;.////.--...------
@M03495:530:000000000-LYBTV:1:1104:11969:2960 2:N:0:CATCACCC+TGCTATAT
ATATTTTGCCGTTGATAAACCAGCTAATCCTGAAAAAAAAATCAAAGCTAAAAACTACAATGCTAAGACCACGATGTGACTGCTATCAAAGTTAGATATATATGTAAATTATTCATCTGTCAAATCCTAGAATTATATCATACCTGCTCCAGCAATCACGACCTGTCCTGGCAAACAACCTGCAGAAAAGCCAATCAAATATATTTTCACAAGAGATGGAATGTGAGGCAATAATAGAGTACAAAGGTTGA
+
3?AABFFFFFDAGEGGGGGGGGHHHHHHHHHHHGHGCEGGGHHHHHGFHHHFEGEHHHGHFGHHHHGHHHHHE?AE?FHHHFHEHFFHHHHFHHHHHHHHHHHHFHHHHHHHHHHHFHHGHGHHHHHHHHHHHGHHHHHHGHH?GH0GBCHHFCGGFFH/?DGDHHBFHHHHHHHHHHGGHEFGH1FHFFHFHHHFHGHHHHBGH0GHFHEFAGHFHHGHFFGGFGGGEGGGF0;CBCB;FGFGGGG0F/9
@M03495:530:000000000-LYBTV:1:1104:17070:2962 2:N:0:CATCACCC+TGCTATAT
ATATTTGCCGTTGATAAACCAAAGCTCACATGCTGACAGATCGGAAGAGCGTCGTGTAGGGAAAGAGTGTATATAGCAGTGTAGATCTCGGTGGTCGCCGGATCATTAAAAAAAAAAAAACTGCAGAGGCGAGTAGCAGTTGAAGCCTTCTACTTATTATTAGGGTGGCGGTGCATGATGAAAGCGCTCGGTAGTGGTTGTTCAGCTAAAAGGATACAGATTGGATGACGGTATACGCATCGAGAGTGCTT
+
AAAABFFDFBAAEFGGFFGGGGHHFFCGFHFHHFGDFGHGDGHFEGGAG2EE1AAEGHF3FGGGHGF@@5DDF5DFGHHBGFFGF@44BCF1BE?FE/1E//>/04B?DGGB/>@////<<1<1<11.>.----.00:G0;C0000;/00;C00000CB9B00;./.-.--;-99///;//////.-.;9-A..//.;..;.//////////9.////;////./9///9-:..//....-./..;9////
@M03495:530:000000000-LYBTV:1:1104:15151:2977 2:N:0:CATCACCC+TGCTATAT
ATATTTTGCCGTTGATAAACCAGAACCATCCAAAGCTCACATGCTGACAGATCGGAAGAGCGTCGTGTAGGGAAAGAGTGTATATAGCAGTGTAGATATCGGTGGGCGCCGGTTCATTAAAAAAAAAAATTCGGCAATGAAGTGTCTACAACTAAACTCAAGTTGATGAGAAATACTTTAACACTAATAAACATTCATACGGTCACTGAGAACGGACGTGTGTCGTGCATGGTCAGTGTGTGTTTGAGTGT
+
ABBABFFFFFBBGGGGGBFGGGACFFEFH4GHHHHHGFFHFHGFHFFFHGFF3FEFFFHGHGGGGFE12D3EBFGHFHGH4FGHF@B4GGF3BBGGF4BFF??11//E>E@///?23?B3B32<////->11<F-<-<000D00000<=00///0:/000:0:;00<0000;/;009;C0;;9F09:B000;0000;0009.;../;00:/;/9.9--.999./9....:/;///.///9;9./.;/./;/
@M03495:530:000000000-LYBTV:1:1104:15480:2977 2:N:0:CATCACCC+TGCTATAT
ATATTTTGCCGTTGATAAACCAGTCAACGAATTTACTAATTCCAAAGCTCACATGCTGACAGATCGGAAGAGCGTCGTGTAGGGAAAGAGTGTATATAGCAGTGTAGATCTCGGTGGTCGCCGTATCATTAAAAAAAAAAAAAAAGCAGTCTACGCGCACCTCTCATTTAATACATACAACTATTCATACCAATATGATATACTCATATACACATTATTATCATACACTATCATTATATCTAGTGATGTGT
+
BCCCCFFFFFCAGGGGGGGGGGHHHHHHGGGHHHHHHHHHHHHHHHHHHGHHHHHHHHHHHHHHHHGGGGHHHGGGGGGGHHGFFFFGFHHHGHHHHHGHHGHHFGGF4DFGFFEFD/FE?<E</CGHHHFBDDFDCGDG-<---..0/000;0.------;.0/00;;0000000000::000:00000/0000:000000;00000::00000:0;00000:00000/000000000000000:0000:
@M03495:530:000000000-LYBTV:1:1104:19805:3002 2:N:0:CATCACCC+TGCTATAT
ATATTTTGCCGTTGATAAACCAGGACTCAGGCTGGACCAAAGCTCACATGCTGACAGATCGGAAGAGCGTCGTGTAGGGAAAGAGTGTATATAGCAGTGTAGATCTCGGTGGTCGCCGTATCATTAAAAAAAAAAGCTATGCTAGCGTGGACTAGGGGATGATAGTGTACAGATAAGATTTGTGTTTGACACACTGTGCGGATACATGAACATCACCTGTGCGACTTCCTCGCTCACCACGCCCTCATCTC
+
ABAB@FFFFFBAEGGGGCGFGGHGDFHHHGHHGGGHHHHGHHHH3FGHHHHFHHFFHFFGFGEFGHHFGEEE>>BGHFGHHHHFH4BB@4GGFHHHHFG4FFGB4F4BE/>E?3</<>/<0BFGHFGH32>/></<>11>111111-><-./0///...../00000000000000000000;9;///0;00/./0000.---.;000/:/;/9//.//://..9;.9/;/.-...;./....--..////
@M03495:530:000000000-LYBTV:1:1104:18890:3059 2:N:0:CATCACCC+TGCTATAT
ATATTTTGCCGTTGATAAACCACCCTCCCTGTGGTCGTTATCTTGCTCCTTCTGTCGTCAACGAATTTACTAATTCCAAAGCTCACATGCTGACAGATCGGAAGAGCGTCGTGTAGGGAAAGAGTGTATATAGCAGTGTAGATCTCGGCGGTCGCCGTATCATTAAAAAAAAAAATATAATGTATGGCTGGTGACTAGGTATGCAGTAGTAGGAATGTCATGTGGTCGTTACGATGACGAGTAGTTGGTTG
+
AABBCFFFFFB>FGGGGGGGGGGGGHHGGHHHHHHHGGGHHHHHHHHFHHHHHHHHGGGHGHGGGHHHHHHHEGHHGGHHHHHHHGGBFHHHGHHHHGHHGGGGHHHGGGGF?FGHGGHHHHHHGHHHHEHHEHHHDGFDHFGD2F0F/<@--<<<A-...<=0D000;;?C@--.0000000000/./.;//00000/0000000;0090000090;0000090/0--.......00..-:.:0000;..
@M03495:530:000000000-LYBTV:1:1104:20838:3081 2:N:0:CATCACCC+TGCTATAT
ATATTTTGCCGTTGATAAACCAGTCAGGAGTCCAAAGCTCACATGCTGACAGATCGGAAGAGCGTCGTGTAGGGAAAGAGTGTATATAGCAGTGTAGATCTCGGAGGTCGCCGGGTTATTAAAAAAAAACTTACTACCTGTCTGGCAGGACGTACCATGTGTCGCCATTCAATGTATTAAAGCTTTGTATTATTGAGTACTGGTCTGATCGACTCTGTATTCATGCATATGCGTGCGATAGTGATTCGTAA
+
ABBBBBFFB4A>AA4GGBG4EGHHHHHHHGCE3DDE3GE3EGFHFGFGHFBFGHFHDE1AFCAEEFCEEGFG@CCGEG?FEGF@44@F4BF3BFFFBFDG44FE1>//0>/?>//?/?1BF2GD1</>@/11?1111<111>11010.-..<...<0000==G.....;0;0:0;0000000009CB0;000;0900;9000/000900;..-.90000//;9:////////;A.9-...9///://./..
@M03495:530:000000000-LYBTV:1:1104:14052:3110 2:N:0:CATCACCC+TGCTATAT
ATATTTTGCCGTTGATAAACCACCCTCCCTGTGGTCGTTATCTTGCTCCTTCTGTCGTCAACGAATTTACTAATTCCAAAGCTCACATGCTGACAGATCGGAAGAGCGTCGTGTAGGGAAAGAGTGTATATAGCAGTGTAGATCTCGGTGGTCGCCGTATCATTAAAAAAAAAAACAACAGTGCGATAGTACATCGACATCAGAATCAAATAAAACACAATCCGGCTGCGTGACAACTGACAGACAGATAT
+
CCCCCFFFFFCAGGGGGGGGGGGGGHHGGHHHHHHHGGGHHHHHHHHHHHHHHHHHGGGHGHGGGHHHHHHHFHHHHHHHGHHHHGHHHHHHHHHHGHHGGGGGFH2EFGGGGHHHHGHHHHHHFGHHHHHHHHHHDGGHGF2FDHGECEEC1A/<@/.0>1F1<111<@-E?:-...9.;000-....00000;./-..000000:00;0;0000....00/.----.:..;.00.0/0000/.://0:0
@M03495:530:000000000-LYBTV:1:1104:18970:3113 2:N:0:CATCACCC+TGCTATAT
ATATTTTGCCGTTGATAAACCAGCTAATCCTGAAAAAAAAATCAAAGCTAAAAACTACAATGCTAAGACCACGATGTGACTGCTATCAAAGTTAGATATATATGTAAATTATTCATCTGTCAAATCCTAGAATTATATCATACCTGCTCCAGCAATCACGACCTTAATGGTTTAGTGGGTTGTTCACTGTTTCTGAAAAATGAAGATAGTTGTCCAGCTTCCAAAAAGTTTATTGTGTTTTCTAGTGGAGG
+
>A3>ADFFBFA2EFCFDBFGGGCDFEGHFBDGHHHH2EEEEHBFHDG2GDGEDFEBGGHFGHHHF5FD3GFH?EAC1EFB@@3FF4FHHFH4BFGHFHBHHHHH??GFFBGHGHHFGHHB?GFHGBEFHGGHHHHB4FGGHHG?1FB1F1BFBGFBGFFEDDCDGG<GGB?GHFGFGHFE.@EHHHHHHGHDGGFHEHBGADGDHFHFFHFG:0<0GFHE0;C0;G.;CFBFB0F0;/9BB0;CF9;.CEG
@M03495:530:000000000-LYBTV:1:1104:8889:3131 2:N:0:CATCACCC+TGCTATAT
ATATTTTGCCGTTGATAAACCAGCTAATCCTGAAAAAAAAATCAAAGCTAAAAACTACAATGCTAAGACCACGATGTGACTGCTATCAAAGTTAGATATATATGTAAATTATTCATCTGTCAAATCCTAGAATTATATCATACCTGCTCCAGCAATCACGACCTGTCCTGGCAAACAACCTGCAGAAAAGCCAATCAAATATATTTTCACAAGAGATGGAATGTGAGGCAATAATAGAGTACAAAGGTTGA
+
AABCAFFFFFBAFGGGGGGGGGHHHHHHHHHHHHHHHGGGGHHHHHFHHGHDGFEHHHHHHHHHHEFHHHHHEEHGHHGHFHGHHHCFHHHGHHHHHHHHHHHHHHHGHGGHHHHHHHHHFHFGHHHHHHHHHHHHHHHHHHHGHHHHHEHFFGFHHHHFGGGGHHHHHHHHHHHHHHFAHHGCHFHC<GCGHHGHGH0=GFFFCGGFHF0CGGHBCCGGFFGHFEFAAEFGGFFFBFGFGFGG0BFFFG/
@M03495:530:000000000-LYBTV:1:1104:16242:3278 2:N:0:CATCACCC+TGCTATAT
ATATTTTGCCGTTGATAAACCAGCTAATCCTGAAAAAAAAATCAAAGCTAAAAACTACAATGCTAAGACCACGATGTGACTGCTATCAAAGTTAGATATATATGTAAATTATTCATCTGTCAAATCCTAGAATTATATCATACCTGCTCCAGCAATCACGACCTGTTAATGGTTTAGTGGGTTGTTCACTGTTTCTGAAAAATGAAGATAGTTGTCTAGCTTCCAAACAGTTTATTGTGCTTTCTAGTGGG
+
?3AAAFFBFFDAF?EDFGFGGGDGFDG5DGHGHGBH2E22EGCFG352BBA533ACE33BGDGDHFGB@CCHD@GE1FGBD3EFD@3FFHHBGHFHGEFHHHHH4GGFFHHGFHHGF4GHHHFHFHHGHE3FGHGHHHHGHHHFGF0111BGFHFFHBGDA<@AFGFDFGHG?FHHB<1>..<?EHGBFHHD0DHFHBDGGG.D00CGFHHFGHCG0<CEFFFC0;0.9;9CBFFB0;90;0C9FBFFBF.
@M03495:530:000000000-LYBTV:1:1104:10672:3296 2:N:0:CATCACCC+TGCTATAT
ATATTTTGCCGTTGATAAACCAGCTAATCCTGAAAAAAAAAATCAAAGCTAAAAACTACAATGCTAAGACCACGATGTGACTGCTATCAAAGTTAGATATATATGTAAATTATTCATCTGTCAAATCCTAGAATTATATCATACCTGCTCCAGCAATCACGACCTGTAATGGTTTAGTGGGTTGTTCACTGTTTCTGAAAAATGAAGATAGTTGTCCAGCTTCCAAAAAGTTTATTGTGTTTTCTAGTGGA
+
3AAAAFF5FFBBGGGGGGGGGGHHHGHHHHHGHHHGHGGGGGHGHFDGGHHGHHFFHHEGHHGFHHHFHBGGFGGHAFGHHBFBHGGCHHHGFGHHHHHGHHHHGFHHHHHHHFHHDGFHHHHHGHFFHHFHHHGFHHHHHGGFFFFFGFHFHFHGGCHHCDCCGHFGH1GF>FCGGDHF.<.@EGGDDGHHHHHHHH=DG:CGHFBGGHHHCGGCGFHGH0FBB00EEEBFGGGGGFBFFGGGGGGFFG0
@M03495:530:000000000-LYBTV:1:1104:19707:3316 2:N:0:CATCACCC+TGCTATAT
ATATTTTGCCGTTGATAAACCACCCTCCCTGTGGTCGTTATCTTGCTCCTTCTGTCGTCAACGAATTTACTAATTCCAAAGGAGGAGTATGTTGTTTTTGGAATTTAAGGTAATTGTTGGCTCTAGCTGCCATAACAATGTCACAACCACTTCTTGCCCTCCAAAGCTCACATGCTGACAGATCGGAAGAGCGTCGTGTAGGGAAAGAGTGTATATAGCAGTGGAGATCTCGGAGGTGGGAGTATCGTTAA
+
AAABBFFFFFB>FEGGGGGGGGGGGHHGGGHGHHHHGEAHHHHHFFHHHHHHHHHHGGGGGHGGFHEGHHHHAFGHGHFHGHBGF1BBBFHHHGHHHHGEEHHHHHHGEHHHFHHHGHFHGHGHHGHHHHHHGHGHDGHHHHHHFHFGGFGHHHGHHHGHEGHGBCFFFHHHHHGHGFHHHFHHHGDGDHHFFGGG@CG/CGE:CCFHHHHHEB090;FBB9C/;E//000;A.-;...-.;.///..:..
@M03495:530:000000000-LYBTV:1:1104:17525:3319 2:N:0:CATCACCC+TGCTATAT
ATATTTTGCCGTTGATAAACCACCCTCCCTGTGGTCGTTATCTTGCTCCTTCTGTCGTCAACGAATTTACTAATTCCAAAGCTCACATGCTGACAGATCGGAAGAGCGTCGTGTAGGGAAAGAGTGTATATAGCAGTGTAGATCTCGGCGGTCGCCGGAGCATTAAAAAAAAAAGACATATAGGATAGAGGTTAGTACACCAGCTGGCGTAGTAGGGTGCGAGTGGAGGTAGTGCATCATTATCGAACTGG
+
AAABBFFFFFBACGGGGGGGGGGFFHAFGHHHGFGHCGDHHHHHHHFGHFGHFHGHGGEHGHEGEGFBFHHHAFGH5DFFHHHHG3@4FHHHEFHGFFHHGFECGGHGFGGGGGHHFGHHHHHCFDGHFFHF3GFF3F3?3B22@20F/B?<---.<----.000::00;---9..//090;00000;B/./././/////.9.//..-;9-:///.;..-.;-../...//////////9///../..//
@M03495:530:000000000-LYBTV:1:1104:20416:3323 2:N:0:CATCACCC+TGCTATAT
ATATTTTGCCGTTGATAAACCAGCTAATCCTGAAAAAAAAATCAAAGCTAAAAACTACAATGCTAAGACCACGATGTGACTGCTATCAAAGTTAGATATATATGTAAATTATTCATCTGTCAAATCCTAGAATTATATCATACCTGCTCCAGCAATCACGACCTGTAATGGTTTAGTGGGTTGTTCACTGTTTCTGAAAAATGAAGATAGTTGTCCAGCTTCCAAAAAGTTTATTGTGTTTTCTAGTGGAG
+
AAABBFFFFFDAFGFGGFGGGGHHHHHHHHHHFFEGHGGGGHCHGG5EHGHHHHGGHHFHHHHFHHHHHGGHEEHGFHHHHHHGHGGHHHH4FHGHHHGHHHHHBGHFHGHGHHHHHHHHHHHFHHHHHHEHHHGHFHHHHHFCGHGGHHHHGFFDCCHGG?DDHFHHGHGHHHFHGFHFCGGGHHHHBGGHGGHHHHHFHFHEDGGGHHCBFHGCFHHGFFFHFCGEEFGGGGGGGGGGF/CFFB;FE0;
@M03495:530:000000000-LYBTV:1:1104:9740:3324 2:N:0:CATCACCC+TGCTATAT
ATATTTTGCCGTTGATAAACCAGTCAGGAGTCCAAAGCTCACATGCTGACAGATCGGAAGAGCGTCGTGTAGGGAAAGAGTGTATATAGCAGTGTAGATCTCGGTGGTCGCCGTATCATTAAAAAAAAAAAAAAAAGAAGTCATGGTCCGGCGGACTACTGTAACAGCAGAACAGATTTCAGATCGATATTCGATACATCATTTCAGCACAATACACTTATACGACAGGATCCGGAGCGTGTATGTAAGTA
+
BCCCCFFFFFCAFGGGGGGGGGHHHHHHGGHHHHHHHHHHHHHHHHHHHHHGHHHHGGGFHHHGFGGEGFHHHGEHHHGHHHFFFFGGHEHHHHFEGFBFHHHG1?F/?EEA>//BEEGHHBBFGGFGC/>-<---<../=00000000-------://00;000;0./://:9//;00000000....-09/00.-0000000000099//90000000000...--..0//.-.-:-.../00:00000
@M03495:530:000000000-LYBTV:1:1104:15114:3389 2:N:0:CATCACCC+TGCTATAT
ATATTTTGCCGTTGATAAACCACACTTCTTGCCCTCCAAAGATCACATGCTGACAGATCGGAAGAGCGTCGTGTAGGGAAAGAGTGTATATAGCAGTGTAGATCTCGGTGGTCGCCGTATCATTAAAAAAAAAAGACGCAAGTAAACAGCAAGCGTGTCTGAACATGTGAACGAGCAAGTGTCAGGTGAGTCGACCCGATGATCCCCCGCTGTGGCTGGCCCTGCGGTCGCGAGGAATGCCAATCGTCGAT
+
```
