## Supplementary File 4 - Rice NGS raw data for "Developing a Molecular Toolkit to ENABLE all to apply CRISPR/Cas9-based Gene Editing *in planta*": pBA21_R1_001.fastq (part 1 of 29)

```
@M03495:530:000000000-LYBTV:1:1101:16283:1344 1:N:0:CTGGAGTA+AACCGAAC
GTCAGCATGTGAGCTTTGGAGTGAAATCTCTTGTCTTAAGGAATAAAGGAAAAAGATTCCGTCGGAGGCTCGGTGCTCTACAGGTTCAACCTTTGTACTCTATTATTGCCTCACATTCCATCTCTTGTGAAAATATATTTGATTGGCTTTTCTGCAGGTTGTTTGCCAGGACTTTCCAAGACCTCCACTAGAAAACACAATAAACTTTTTGGAAGCTGGACAACTATCTTCATTTTTCAGAAACAGTGAAC
+
>3>>AFFFFFFFFGGGGGGGGGHHGFGHHHHHHFHHHHHHHCGHHHHHE2GFHHGGHHHHHHHGGGGGGHHGCEGGHHEHHBHHHHGHEGFGHHGGFGHHHHHHGHHHFFHFHHHHHHHFHHHHHHHHHFFFDGHFHFHHH4FGGCHFHHHHEBFHHACFGGHHGGHHHEEHHHHHE11?FCGHFHBC=0F11<<GEGHCGG0=0=0DGHGGFC/:GGHCA0CCF/CGEGGGGGGGFB00B09/CFGGG00
@M03495:530:000000000-LYBTV:1:1101:15520:1426 1:N:0:CTGGAGTA+AACCGAAC
GTCAGCATGTGAGCTTTGGAATTAGTAAATTCGTTGACGACAGAAGGAGCAAGATAACGACCACAGGGAGGGTGGTTTATCAACGGCAAAATATAGATCGGAAGAGCACACGTCTGAACTCCAGTCACCTGGAGTAATCTCGTATGCCGTCTTCTGCTTGAAAAAAAAAAACATACCTAATACGTAGGCATAATACTGCTCATATCTCACGACAGATTAAGAAACAAGACATAGGTGTTCTCATATGTTAG
+
BBBBBFFFFFFFFGGGGGGGGGHHHGHHGHHHGHHHHHGGGGGHHHHFFHHGHHHFHHGGGGGHHHGEGGGGFFGGFHHFFGHHGGGGGHHHHHHHHHHEFGGGHGFHHHG?GHHGHFHHHHHHHFHHFHHGFHGCG11GG0/CFGHGC<CHGHHEEGHEHEFHGGGGF--..0;0/00/000.0:.900000000009000;///////..---/:///:///;/..:.////////:/9/9B///9///
@M03495:530:000000000-LYBTV:1:1101:15564:1444 1:N:0:CTGGAGTA+AACCGAAC
GTCAGCATGTGAGCTTTGGAGTGAAATCTCTTGTCTTAAGGAATAAAGGAAAAAGATTCCGTCGGAGGCTCGGTGCTCTACAGGTTCAACCTTTGTACTCTATTATTGCCTCACATTCCATCTCTTGTGAAAATATATTTGATTGGCTTTTCTGCAGGTTGTTTGCCAGGACTTTCCAAGACCTCCACTAGAAAACACAATAAACTTTTTGGAAGCTGGACAACTATCTTCATTTTTCAGAAACAGTGAAA
+
AAABBFFFFDFFGGGGGGGGGGHGFGHHHHHHHGHHHHHHGHHHHHHHFHGGHHGGGGHHFGHGGGGAFHGGG>EEHHGHHHGFHHGHHHHGHHGHHHHGFHHHHHGHFGHHGFGHG4BFFFFHHHHGHHGHHHGHHHFHHFHFHAGBG2GHHFHHHGFGC?/GGFGGHFGHFHHGFHHBG0?GFEFHHHH1<>BGEHHAD=0DDDGGGHGCBBFEFFH.G0.;C/0CGHGFFF0CCFFEBF/FFFGGGB0
@M03495:530:000000000-LYBTV:1:1101:15485:1620 1:N:0:CTGGAGTA+AACCGAAC
GTCAGCATGTGAGCTTTGGAGTGAAATCTCTTGTCTTAAGGAATAAAGGAAAAAGATTCCGTCGGAGGCTCGGTGCTCTACAGGTTCAACCTTTGTACTCTATTATTGCCTCACATTCCATCTCTTGTGAAAATATATTTGATTGGCTTTTCTGCAGGTTGTTTGCCAGGACTTTCCAAGACCTCCACTAGAAAACACAATAAACTTTTTGGAAGCTGGACAACTATCTTCATTTTTCAGAAACAGTGAAC
+
AABCBFFFFFFFGGGGGGGGGGGHHHHHHHHHHHHHHHHHHHHGHHHHHHHHGHGGHHHFHHHGGGG?FFHGGEGGHHHHGHGHHHHHHHGHHHGHHHFHHHGHHEEHHFFHHHHHGHGHHHHHHHHFGBEHHHGHFHHHHEGHHF2GHHHHHGHFHHFHHDHHHH2FGHHHHGHGHHFHHHFGHEHHHHHHBGGHHHEEGHDGHGHHHHGCGHEHCGB.CBC:GHHHGGFEGGGGGGGGGBFGGGFFGF0
@M03495:530:000000000-LYBTV:1:1101:14408:1630 1:N:0:CTGGAGTA+AACCGAAC
GTCAGCATGTGAGCTTTGGAGTGAAATCTCTTGTCTTAAGGAATAAAGGAAAAAGATTCCGTCGGAGGCTCGGTGCTCTACAGGTTCAACCTTTGTACTCTATTATTGCCTCACATTCCATCTCTTGTGAAAATATATTTGATTGGCTTTTCTGCAGGTTGTTTGCCAGGACTTTCCAAGACCTCCACTAGAAAACACAATAAACTTTTTGGAAGCTGGACAACTATCTTCATTTTTCAGAAACAGTGAAC
+
AABBAFFFFFF5FGGGGGGGGGHHFHHFHFHHHFHHHHFGHBBFGFHHGHEHHHGGHHHHHGHEEAE?EGHGFEFEHHFHHFFHGGHHHDFGHFHHHGHHHHHHHHHF43FFHHHHHHFHHHHFHHHGHGHHHGEFHHHHHFHHF?FGHFHHHGBFBGAGGDHHHFHHECG/HHHEGDHD0GCGFEC0GHH1>1<GHGG.DDGH0DDGHHGGGFFHFHBGCCHHHFHCFC00FGGBGEFFF0BB//;9BB0
@M03495:530:000000000-LYBTV:1:1101:17809:1660 1:N:0:CTGGAGTA+AACCGAAC
GTCAGCATGTGAGCTTTGGTCCAGCCTGAGTCCTCTGGTTTATCAACGGCAAAATATAGATCGGAAGAGCACACGTCTGAACTCCAGTCACCTGGAGTAATCTCGTATGCCGTCTTCTGCTTGAAAAAAAAAAAAATATACGTTCACAACACTCAAGCTACGTACATATACTTTGTGCGACATAAGATCCCATAAGTATTCAGAATCTAGAGTAATAAACTTTACTAGCGGTAGAACTTATATAGTGCCAT
+
BBBBBFFFFFFFGGGGGGGGGGHHHGHHHHHFFGHHHHFHHHHHHHHGGFGGHHHHHHHGHHHGEGGHHHHHHHGHHHGFFHHHHHHHHEGHHHGGGHHHH4FFGFGHGHGGEEHGGHHGHHHHFHFHG?/<///>01>1=0100111<...0</<00010.<0..1111111101/1..<-.1<11110/<1/01<111111:111<1110<:111110111111:1/--..<11<1101111111<111
@M03495:530:000000000-LYBTV:1:1101:12916:1701 1:N:0:CTGGAGTA+AACCGAAC
GTCAGCATGTGAGCTTTGGAGTGAAATCTCTTGTCTTAAGGAATAAAGGAAAAAGATTCCGTCGGAGGCTCGGTGCTCTACAGGTTCAACCTTTGTACTCTATTATTGCCTCACATTCCATCTCTTGTGAAAATATATTTGATTGGCTTTTCTGCAGGTTGTTTGCCAGGACTTTCCAAGACCTCCACTAGAAAACACAATAAACTTTTTGGAAGCTGGACAACTATCTTCATTTTTCAGAAACAGTGAAC
+
CBCCCFFFFDFFGGGGGGGGGGHHHHHHHHHHHHHHHHHHHHGHHHHHHHHHHHGGHHHHHHHGGGGGGHHGGEFGHHHHHHHHHHHHGHHHHHHHGHHHHHHHGHHHHHHHGEFFHHHHHHHHHHHGHGHHHGHHHHHHGHHHHFBGGHHHHHGHFHHHHGHHHGFHF/GHHHHHGGBHAFGFHHHGHHHEDFFHEHE.DGHFFHHHHHC-CCGHFH/CGFGAFHHHHHBBFGBFGEBFGFCFFGFFBF0
@M03495:530:000000000-LYBTV:1:1101:13387:1728 1:N:0:CTGGAGTA+AACCGAAC
GTCAGCATGTGAGCTTTGGTCCAGCCTGAGTCCTGGTTTATCAACGGCAAAATATAGATCGGAAGAGCACACGTCTGAACTCCAGTCACCTGGAGTAATCTCGTATGCCGTCTTCTGCTTGAAAAAAAAAAATACCAAATCACAATATACTGAATAACACATGAAAGTACTAAAAACCTTTACAAAATAGCAATTGATAGGAATTATTTAGCATCTCACTGTACTACTTATCATATTCACTAGACAAAATT
+
BBBBBFFFFFFFGGGGGFFGGFFFHGGHFHHHHHHHHHHHHHHHHGGGGGHGHFFHFHHHHECFGHHHHHHHGGFHGHHFHGHGGHFHHHHHFFH3FDFGGFFFGHH4FEG@GGGHGHHH3B3??CE//>C/0?11?1/?111?1>1<1111111F11<1.1000D0<=00000<0C.<0000;0:.0C0000:000:00/900;990;B000000900;C0900=09;0000000000;;00;;/.;.;/
@M03495:530:000000000-LYBTV:1:1101:13602:1775 1:N:0:CTGGAGTA+AACCGAAC
GTCAGCATGTGAGCTTTGGATACGAGGGAGGGTGGTTTATCAACGGCAAAATATAGATCGGAAGAGCACACGTCTGAACTCCAGTCACCTGGAGTAAGCTCGTATGCCGTCTTCTGCTTGAAAAAAACAAGGAATCATTGCTTTAACATAATAAAAATAAATAGGCTTTAGGCTGTTATAGTTGGGTCATTAGTTGGTATTAATTGGAATCATTGAGGTTTTCTCAGAGTTCATAGTGTCATATATAGTCT
+
111>>FF1BBFFGBGCBGFFAG1FAEA0EEEG0A//BA1FAB2EFGEGEHHFFGGHHHHE/EF?G>0F0F0/G/0/1D1EGB1CGHBG1FB00>1011B>FAE/00>1</<0?>GD1111011F0>@<?F0/??1<?111?<11>FGBGBFFHEGB1<D111000<0</0<0/<.<0=0<C00C/-:;.C0000;;/;B9;0FFF;/9BF0;CF000//;9.;000009000000;;0/9/;//;9;:;BB
@M03495:530:000000000-LYBTV:1:1101:18593:1844 1:N:0:CTGGAGTA+AACCGAAC
GTCAGCATGTGAGCTTTGGACTCCTGACTGGTTTATCAACGGCAAAATATAGATCGGAAGAGCACACGTCTGAACTCCAGTCACCTGGAGTAATATCGTATGCCGTCTTCTGCTTGAAAAAAAAAAAAAAATCACTATCTGTTTGCAATACTGTAGCACTCTCCACACTGTCTAGAGTCAATGCACATCATTTAAGAGTTCACTTCTTGTGTTGCGATGACGATCTCATATCTATGTGTGTGTTATGTCTG
+
CCCCCFFFFFFFGGGGGGGGGGHHHHHHHHHBGFFHHGHHGGGGGHHGHHHHGHHHG?FFGHHHHGHGGHHGGHHHHHHHHHHHHGHHFHGFFG4BFFFHHHHHGGGHG4DHHHHHFHGHFEGC?@////-<111>111<1>10<0=000000=000000/00;0:0.:000<000:00000;0000;000000000:00000000;;0009/.0--..00.....::;000000000;..;.;000;000
@M03495:530:000000000-LYBTV:1:1101:16834:1919 1:N:0:CTGGAGTA+AACCGAAC
GTCAGCATGTGAGCTTTGGAGTGAAATCTCTTGTCTTAAGGAATAAAGGAAAAAGATTCCGTCGGAGGCTCGGTGCTCTACAGGTTCAACCTTTGTACTCTATTATTGCCTCACATTCCATCTCTTGTGAAAATATATTTGATTGGCTTTTCTGCAGGTTGTTTGCCAGGAACAGGTCGTGATTGCTGGAGCAGGTATGATATAATTCTAGGATTTGACAGATGAATAATTTACATATATATCTAACTTTG
+
AAAAAFFFF@FDAGGGGGGGGEBFDGHFHFFBGAFAFDGDC3AGFHHHFHGHHEEFHHH5AFFFGGCEGEGEFEGGFFBHHHHHGHGHBH1FGDB@FGGHFHHHGHHDDFHHHG?GEGFHHFHHFFG3FD44BBBGFGGFHDGGFFFFGHGFGH3FGFHEF<FGGH2BFFGBCBCHFHCCDFGFHBGHHGGF.<C<=DGFHHHHEF<0=<GH:CGGGEBGGGHFH0:CFFFFGFCGGGGFFFFGGFGGGG0
@M03495:530:000000000-LYBTV:1:1101:13284:1934 1:N:0:CTGGAGTA+AACCGAAC
GTCAGCATGTGAGCTTTGGAGTGAAATCTCTTGTCTTAAGGAATAAAGGAAAAAGATTCCGTCGGAGGCTCGGTGCTCTACAGGTTCAACCTTTGTACTCTATTATTGCCTCACATTCCATCTCTTGTGAAAATATATTTGATTGGCTTTTCTGCAGGTTGTTTGCCAGGACTTTCCAAGACCTCCACTAGAAAACACAATAAACTTTTTGGAAGCTGGACAACTATCTTCATTTTTCAGAAACAGTGAAC
+
BABCCFFFFFFFGGGGGGGGGGHHHHHHHHHHHHHHHHHHGFHHHHHHHHHHHHGGHIHIHHHGGGGGGHHGGGGGHHGHHHHHHHHHHHHFHHHHHHHHHHHHHHHHFHHHHHGGHHGEHHHHHHHHHHEGHHHGHHGHHHHHGAHHHHHGGHHGFHHHGDHHHGHGFFFEHHHEHGFH0GHCH<GFGGGBFDGHHAA.DDG=GHHHFHGGHFCHHH/C.GGHHBGHHHGFGGCFFGFGFFFGBF9B0B0
@M03495:530:000000000-LYBTV:1:1101:17615:1993 1:N:0:CTGGAGTA+AACCGAAC
GTCAGCATGTGAGCTTTGGAGTGAAATCTCTTGTCTTAAGGAATAAAGGAAAAAGATTCCGTCGGAGGCTCGGTGCTCTACAGGTTCAACCTTTGTACTCTATTATTGCCTCACATTCCATCTCTTGTGAAAATATATTTGATTGGCTTTTCTGCAGGTTGTTTGCCAGGACTTTCCAAGACCTCCACTAGAAAACACAATAAACTTTTTGGAAGCTGGACAACTATCTTCATTTTTCAGAAACAGTGAAC
+
CBCCBFFFFFFFGGGGGGGGGGHHHHHHHHHHHHHHHHHHHGHFHHHHHGHHGHGGHHHHGGHGGGGGGHHGGFGGFHHHHHHHHHHGHHGGGHHHHHHGHHHHHHHHBGHHHHHHGHHFHGHHHHHHHGHHGGHFGHHHHHHHHHBHHHHHFHBFHGHHGDEHGHHHFHHAGHHFGF1<CGHFGHHGGHHFGGCFHHEEDFDGHFGGGHGGH0G.:CGGCFGGGGHHHHFGGGBFGBBFBFB///;CFF0
@M03495:530:000000000-LYBTV:1:1101:15651:1993 1:N:0:CTGGAGTA+AACCGAAC
GTCAGCATGTGAGCTTTGGAGTGAAATCTCTTGTCTTAAGGAATAAAGGAAAAAGATTCCGTCGGAGGCTCGGTGCTCTACAGGTTCAACCTTTGTACTCTATTATTGCCTCACATTCCATCTCTTGTGAAAATATATTTGTTTGGCTTTTCTGAAGGTTGTTTGCCAGGACTTTCCAAGACCTCCATTAGAAACCATAATAAACTTTTTGGAAGTTGGCCAATTTTCTCCATTTTTCAGAAACAGGGAAA
+
AAAAAFF@D1B3FEGGFF1CFAFFFFHFFHHHFHGGGFFDCHBGFGHHHHGHFFCCG1DA0GG?A/E//FFE@>E?GDBFH1BFGHDB2F0FG1FF22@1@FH22FGH11B11?1FFHG221BFB21G1FBD1112>F>222BFH/1B0FFB1222@1<@0A/0FB11@/?/?11?1111?G011<FDGHFF1F00.1<<G=D0<DD0G0--<0;0;C:/0/./=0:0:0000<G0C/00;F////9....
@M03495:530:000000000-LYBTV:1:1101:18382:1997 1:N:0:CTGGAGTA+AACCGAAC
GTCAGCATGTGAGCTTTGGAGTGAAATCTCTTGTCTTAAGGAATAAAGGAAAAAGATTCCGTCGGAGGCTCGGTGCTCTACAGGTTCAACCTTTGTACTCTATTATTGCCTCACATTCCATCTCTTGTGAAAATATATTTGATTGGCTTTTCTGCAGGTTGTTTGCCAGGACTTTCCAAGACCTCCACTAGTAAACACAATAAACTTTTTGGAAGCTGGACAACTATCTTCATTTTTCAGAAACAGTGAAA
+
BBBBBFFFFFFFGGGGGGCFGGGHHHHHHHHHFGFHHHHHHHHHGHHHHGHHHHGGHHHHHGHGGEE?EGEEC1A?HHHHGGHHHHHHGFHHHGHHHEHFHHHHHHHGEHGHHHEHHHFHHHHHHHFFFHHGGHHGHFHGGBHGGF2FHHFHHHHFHFHHG?FFHHEHHHHEHF1DBGBFAHHGHEFGGCF1<DHHHH.<DFDD0=0DGBD-BFF.CHBA.F.CCC0G;CCBFFBCFFBBF0FGGF;F0C0
@M03495:530:000000000-LYBTV:1:1101:14899:2051 1:N:0:CTGGAGTA+AACCGAAC
GTCAGCATGTGAGCTTTGGAGTGAAATCTCTTGTCTTAAGGAATAAAGGAAAAAGATTCCGTCGGAGGCTCGGTGCTCTACAGGTTCAACCTTTGTACTCTATTATTGCCTCACATTCCATCTCTTGTGAAAATATATTTGATTGGCTTTTCTGCAGGTTGTTTGCCAGGACAGGTCGTGATTGCTGGAGCAGGTATGATATAATTCTAGGATTTGACAGATGAATAATTTACATATATATCTAACTTTGA
+
CABCCFFFFFFFGGGGGGGGGGHHHGHHHHHHHGHHHHHHHHHHHHHHFHHHHHGGHHHHHHHGGGGGGHHGGEFGHGHHHHHHHHHHHHHHHHHGHHHHHHHHHHHHHHHHFGGHHHHFHHHHHHHHHHHHHF3G4GGHHFHHHHHHHHHHHHHHHHHHFEEGHGHGHGHGHEGFFEGGHHHGFHHHGHBGFECGHHHHHHGHGHH0DGDGHHHHGGEHFBGG;GG;CGHFHHFHGGGGGGGGGEGGGF0
@M03495:530:000000000-LYBTV:1:1101:12363:2059 1:N:0:CTGGAGTA+AACCGAAC
GTCAGCATGTGAGCTTTGGAGTGAAATCTCTTGTCTTAAGGAATAAAGGAAAAAGATTCCGTCGGAGGCTCGGTGCTCTACAGGTTCAACCTTTGTACTCTATTATTGCCTCACATTCCATCTCTTGTGAAAATATATTTGATTGGCTTTTCTGCAGGTTGTTTGCCAGGACTTTCCAAGACCTCCACTAGAAAACACAATAAACTTTTTGGAAGCTGGACAACTATCTTCATTTTTCAGAAACAGTGAAC
+
CCCCCFFFFFFFGGGGGGGGGGHHHHHHHHHHHHHHHHHHHHHHHHHHHHHHHHGGHIGHHHHGGGGFGHHGGGGGHHHHHHHHHGHHHHHHHHHHHGGHHHFHGHHHHHHHHGHHHHHHHHHHHHHHHHGHHGHHHHHHHHHHGGFHHGHHGHHHFFHHHDHGHHGHHHHHHHGHHHHFHHHFHEFHHHGBFFGHFHA<DGGGHHEHFGGGGFGHFHCHHGHFFBGHGHGFGFGGGFF0B0FFBFBFF00
@M03495:530:000000000-LYBTV:1:1101:15788:2068 1:N:0:CTGGAGTA+AACCGAAC
GTCAGCATGTGAGCTTTGGAGTGAAATCTCTTGTCTTAAGGAATAAAGGAAAAAGATTCCGTCGGAGGCTCGGTGCTCTACAGGTTCAACCTTTGTACTCTATTATTGCCTCACATTCCATCTCTTGTGAAAATATATTTGATTGGCTTTTCTGCAGGTTGTTTGCCAGGACTTTCCAAGACCTCCACTAGAAAACACAATAAACTTTTTGGAAGCTGGACAACTATCTTCATTTTTCAGAAACAGTGAAC
+
BABBBFFFFFFBGGGGGGGGGGHHHHHHHHHHHHHHHHHHGHHGHHHHGHHHHHGGHHHHFHGGGGGGGGHGFEFGHHHHGHHHHHGGHEFGFGHGFFHHFHHGHHHFHHHHFGHHGHHHHFHHHHHHHFEDDGHHHHHHHHHHGFFHHHHGHHEHHHFHHGFGHHEFHGHGHHHGGGGGFHHEFHBGHFHDGFGGGFHEDBDGGGHDGHGGHEGFFG::CHFAHHHHF;FBFFFFG9CFGGB/BFGBBB0
@M03495:530:000000000-LYBTV:1:1101:13863:2083 1:N:0:CTGGAGTA+AACCGAAC
GTCATCATGTGAGCTTTGGAGTGAAATCTCTTGTCTTAAGGAATAAAGGAAAAAGATTCCGTCGGAGGCTCGGTGCTCTACAGGTTCAACCTTTGTACTCTATTATTGCCTCACATTCCATCTCTTGTGAAAATATATTTGATTGGCTTTTCTGCAGGTTGTTTGCCAGGACTTTCCAAGACCTCCACTAGAAAACACAATAAACTTTTTGGAAGCTGGACAACTATCTTCATTTTTCAGAAACAGTGAAC
+
>1>1A@DBF@@BBFGEGG1FGB1B3GDHHDG3G1BAFGFHHGCFGGFGF0FACAAFFFHF0GGEAEE/EF0F/BEEHGGGGBGFFGFFBG0CHBHHFFHGFFHHHHEEFDGHFCBEGF2BFBFFGHH1122BFGFHEGGHG2>G>00B<BDDBGFFCCFFFAG0FG1<GG//<FGGHBG1<00?<<<F1FBFGGH0FG.C0DF0<D0DGFC-/0;GGHC..:../CCC0CBBFFFGFBFBFB/CBBF00B0
@M03495:530:000000000-LYBTV:1:1101:18834:2105 1:N:0:CTGGAGTA+AACCGAAC
GTCAGCATGTGAGCTTTGGTCCAGCCTGAGTCCCTGGTTTATCAACGGCAAAATATAGATCGGAAGAGCACACGTCTGAACTCCAGTCACCTGGAGTAATCTCGTATGCCGTCTTCTGCTTGAAAAAAAAAAAGCAAGTAGAAGTCAACACTGTCTTACGCGGCATAACATAGTACTCATCTTCGTTGATATCTAAAACGGCTGTAGCCAGCTACATGTTAATGGTGGACAAACAGTTCGTGATACGTATC
+
BABCCFFFFFFFGGGGGGGGGGGGHEHHHGHFHHHHHGHHHHGHHHGGGGGHHHHHGGHFHHGGGGHHGGGHHGGHHGHHHGFHHHGEHHHHHFHFGGHBGHFHCFHGHHCFGGGHHHHHHGGGHHHGCC/<</?1<<1<1??1>11111.1111>11>>.-----00/:0000:0000;0;B0;///90;;0900000-.---.0;;//../////////////:/9.//./..////...////.///.
@M03495:530:000000000-LYBTV:1:1101:15566:2112 1:N:0:CTGGAGTA+AACCGAAC
GTCAGCATGTGAGCTTTGGAGGGCAAGAAGTGGTTGTGACTGGTTTATCAACGGCAAAATATAGATCGGAAGAGCACACGTCTGAACTCCAGTCACCTGGAGTAATCTCGTATGCCGTCTTCTGCTTGAAAAAAAAATAACATAAGTTAATGTAATTACCTGCTAGCTCTATGGGCATCAACCAGCATTACGTCACCTTCGTAGTGTCACTTATGTCAGAACATCATGACCACACCTACCATCTGTCGACA
+
ABCCCFFFFFFFFGGGGGGFGGGGGGGHGHAFHFFGGGHHHHHFHHHGHHHHGGGGGHGHGHHHHGHHGGEEAECEGHF@GHHGHFHGFGHHHHGHHGHGEFBF4FBEGGFGHHHHGGFGFHHHHHHH0B3GF@<//01<11111?1111<1=11111111101>111000000../</00/<..:/0000./...000/.9/../;0000;000000000//0009;0///:.9.///.///////..-.
@M03495:530:000000000-LYBTV:1:1101:16551:2151 1:N:0:CTGGAGTA+AACCGAAC
GTCAGCATGTGAGCTTTGGAATTAGTAAATTCGTTGACGACAGAAGGAGCAAGATAACGACCACAGGGAGGGTGGTTTATCAACGGCAAAATATAGATCGGAAGAGCACACGTCTGAACTCCAGTCACCTGGAGTAATCTCGTATGCCGTCTTCTGCTTGAAAAAAAAAAAAAACACATAGTGAGCGTAGCTAACCCTACTCACACTAGCTCCGGACACCTCTATCTTACGCTAGCTCTATCGTGATTCAA
+
BBBBBFFFFFFFGGGGGGGGGGHDGAGDBDG5FGHAGAEFFEGHECFGECGEGCGGHDEEAAEFAEACFE0>FFGAAGHFF44FA@///B?3FGHDGHHHDGGGHFBGHFE?FC?/3?FDDFHHDFHFFGGHFHHHHG1FHHGGHHHHGGGHGHHHHHH1FGDG.@F------;.;..0009090/-;9-.;///..;..///://://////.-.--..;.////////:..../:////:...//////
@M03495:530:000000000-LYBTV:1:1101:13422:2172 1:N:0:CTGGAGTA+AACCGAAC
GTCAGCATGTGAGCTTTGGTCCAGCCTGAGTCCTGGTTTATCAACGGCAAAATATAGATCGGAAGAGCACACGTCTGAACTCCAGTCACCTGGAGTAATATCGTATGCCGTCTTCTGCTTGAAAAAAAAAAATTCGAATCTCGTCTGCCGATTTTTTCTTTCAAAGAACATAACATCTTGTAGCTACACGTGAACACCAATGACTGCAGTTATGACCTACTGCATCTAGGTTCTCATACCACCATACGAGC
+
AABBBBFFFFFFGGGGGGGGGGHHGGHHHHGHGHHHHHHHHHCHHGGGGGGHHHHHHGHHHGDGGGHHGHHHGGHHGHHGHHGFHHHHHHHHGFHHHFH4BGFHGHHHFEFGHGHHHHHHHEGHHGGGG///011/101/?10/.>.11--->.00-/0=00=0<0/.//;00/:0:000<<000;00/...;.00:...9/0000/9/0000000;00///////9////////:9///:/9.//9..:-
@M03495:530:000000000-LYBTV:1:1101:13180:2174 1:N:0:CTGGAGTA+AACCGAAC
GTCAGCATGTGAGCTTTGGAGTGAAATCTCTTGTCTTAAGGAATAAAGGAAAAAGATTCCGTCGGAGGCTCGGTGCTCTACAGGTTCAACCTTTGTACTCTATTATTGCCTCACATTCCATCTCTTGTGAAAATATATTTGATTGGCTTTTCTGCAGGTTGTTTGCCAGGACAGGTCGTGATTGCTGGAGCAGGTATGATATAATTCTAGGATTTGACAGATGAATAATTTACATATATATCTAACTTTGA
+
CCCCCFFFFFFFGGGGGGGGGGHHHHHHHHHHHHHHHHHHHHFHHHHHHHHHHHGGHIIIHHHGGGGGGHHGGGGGHHHHGHHHHHHHHHHHHHHHHHHGHHHHHHHHHHHHHHHGHHHHHHHHHHHHHFGFHGGFFHHHHHHHHGHHHHHHHHFHFHFHHDHHGBGFHEFHHEGFHEEGGEFGBHHHEFHEHH<GFHFHHHFHHHHGEHFFHHHGBGFH/<GH<CCCFFHFHEFHGGEGGBFFBBFGGG0
@M03495:530:000000000-LYBTV:1:1101:12070:2231 1:N:0:CTGGAGTA+AACCGAAC
GTCAGCATGTGAGCTTTGGAGTGAAATCTCTTGTCTTAAGGAATAAAGGAAAAAGATTCCGTCGGAGGCTCGGTGCTCTACAGGTTCAACCTTTGTACTCTATTATTGCCTCACATTCCATCTCTTGTGAAAATATATTTGATTGGCTTTTCTGCAGGTTGTTTGCCAGGACTTTCCAAGACCTCCACTAGAAAACACAATAAACTTTTTGGAAGCTGGACAACTATCTTCATTTTTCAGAAACAGTGAAC
+
BBCCCFFFFFFFFGGGGGGGGGHHHFHHHHHHHHHHHHHHCGHHHHHHHHHHHHGGHHHHHHHFGGGGGHGGGEFGHHGHHHHFFHHHHHHHHHFHHHGHHGHHFHHHHHHHHHHHHHDFHHHHHHHHGHBFGGDHFHHHHHHGGFHHHHBHHHGGHGFGGB/GHHHHFGHHGFHHHF<GAGHHGHHFHHED<FGFHHEFGGGGBHHFHHGGH0C.GFHAGHHHHEHGFHFGGG0FFFFGBBFGBFBF9C0
@M03495:530:000000000-LYBTV:1:1101:18941:2301 1:N:0:CTGGAGTA+AACCGAAC
GTCAGCATGTGAGCTTTGGTCCAGCCTGAGTCCTCTGGTTTATCAACGGCAAAATATAGATCGGAAGAGCACACGTCTGAACTCCAGTCACCTGGAGTAATCTCGTATGCCGTCTTCTGCTTGAAAAAAAAAAATCACTCGGGAGGTCTCAATAGTCCTGCCTTGGTGGCATCTTCTATTAATGAACACGTTTTGATTTGGTTTTCCACACATGATGTGGTTTACTGGACCTTTGTCTGTGTTCATTCTGA
+
AAAABFFFF5DFFGGGGGGGGGHHHGFHHHHHFHHFGHGGHHHCGHHD?EGEGFHHHHFHHHFE1CEFFHHHHHGFGHGGFCGHHGGGHF3FGHGHHFFF4BFGGGGHHFHGE>0FFHHGHHHBF3GHG///</01?111///---.0<11110000=00/.00/<0.<./</000000;00;;000;/.;./..90;00099..0000/.90000;000/..9//;//...:///9/////;//9//9//
@M03495:530:000000000-LYBTV:1:1101:17769:2319 1:N:0:TTGGAGTA+AACCGAAC
GTCAGCATGTGAGCTTTGGAGTGATATCTCTTGTCTTAAGGAATAAAGGAAAAAGATTCCGTCGGAGGCTCGGTGCTCTACAGGTTCAACCTTTGTACTCTATTATTGCCTCACATTCCATCTCTTGTGAAAATATATTTGATTGGCTTTTCTGCAGGTTGTTTGCCAGGACTTTCCAAGACCTCAACTAGAAAACACAATAAACTTTTTGGAAGCTGGACAACTTTCTTCTTTTTTCAGAAACAGTGAAA
+
A>AAAFBFF1DD1BABEA1GG11F3AFAA3F3GG13F33AFA0B1DDD10FBF0?/BFF2BGAECCC///0AEEA/B1D1FF1CBE1F21BFHBE2BDFF2EDGBFFB11F11GFH2G2GHGG1GBG>BD21BB1EGFD2E>GG10<FFHBBBG1>1BGHFAHGF111@///0??111<FGB0>F1>01FFG<1<<FCA<GB00DH0BG0A</<CH0::CC0..:00;CC00;C99@B09;9////;00;0
@M03495:530:000000000-LYBTV:1:1101:16304:2329 1:N:0:CTGGAGTA+AACCGAAC
GTCAGCATGTGAGCTTTGGATGGTTCTGGTTTATCAACGGCAAAATATAGATCGGAAGAGCACACGTCTGAACTCCAGTCACCTGGAGTAATCTCGTATGCCGTCTTCTGTTTGAAAAAAAAACATGAGAATCTATCTCCACAAACAAGTACACCGCTCTAGATTTACAAACAAATTAGCTACATCATAACTAGTCTTATTTCTTTTTCATCTTCTAATAGTGCATATTCATGAGATCACTCACATTAACG
+
AAAAAFFFF@3BGBGFGGGCFGGHHHFHHGHHHHH3EFEGGGGHB1FDFFHDEHGGGCEG0GHHHEGCGE1FCE1B@FDFGGGFCGHH10FG2FHG/EGCHGG?>FFGFD2>FG11BGCEE@B//111111112@22>2<101/0/0/?111110----.1111>110=0<....00<</=000:00000:0<0<CC0;0000;0;00/00000;000000000;90;0;900000000/;0//00;0;/-
@M03495:530:000000000-LYBTV:1:1101:19085:2330 1:N:0:CTGGAGTA+AACCGAAC
GTCAGCATGTGAGCTTTGGAGTGAAATCTCTTGTCTTAAGGAATAAAGGAAAAAGATTCCGTCGGAGGCTCGGTGCTCTACAGGTTCAACCTTTGTACTCTATTATTGCCTCACATTCCATCTCTTGTGACAATATATTTGATTGGCTTTTCTGCAGGTTGTTTGCCAGGACTTTCCAAGACCTCCATTAGTAAACACAATACACTTTTTGGAAGCTGGATAACTATCTTCATTTTTCAGAAACAGTGAAC
+
AAA?ABFFFFF5A4GCDFGFGGHHHFBFGFBGDDGHHFFHHH3FGHGHB2FFHGGGFFH5CFAEAFG?FHHC???EHHDGHHFG3F33FGGEGGFHB4@BGF4EGFHF4FFGHCFFHHEB4FFFBFG???B4?BFGEG4FHGHHD02BFG233B3BFFFGC/FFGFH2GCAHHGFGF1?FG0FC1<F1>GG1>11=FG<<D0/00=0DHHG-/0:.::BC00:;G0CGC000<C0;;CBF0;/99F9;F00
@M03495:530:000000000-LYBTV:1:1101:20858:2343 1:N:0:CTGGAGTA+AACCGAAC
GTCAGCATGTGAGCTTTGGTCCAGCCTGAGTCCTGGTTTATCAACGGCAAAATATAGATCGGAAGAGCACACGTCTGAACTCCAGTCCCCTGGAGTAACATCGTATGCCGAATTTTGGTTGAACAAAACGTGATTGCTTTCCAAACTTGCATAAAACTGCCTAATCATGTGTTTAATTTTTATTGGAAAATTAACCAAAACCAAATATCTTTCCTGCCACACCTCCTCATGTTAATCCCAATTATATTTGA
+
AAAAA1FFFFBFFGGFA1111BABE0CAFCDA1BB0110FDAAF00A/AE001FGFGA2EGG/AAA0BGCGA/0?F/121D111FB11B/0/?00B0D21B1//00021////>222///?0B1>0B00/0/?B2112BFFBG2D/@F11<@GB1<1?11?11?1?F11?110<D<FF1>1.1>G11FGHHHF0D00<<...:CC0;00:0000:0/./0.:./../99F00;00;;099999B0000000
@M03495:530:000000000-LYBTV:1:1101:13042:2359 1:N:0:CTGGAGTA+AACCGAAC
GTCAGCATGTGAGCTTTGGACTCCTGACTGGTTTATCAACGGCAAAATATAGATCGGAAGAGCACACGTCTGAACTCCAGTCACCTGGAGTAATCTCGTATGCCGTCTTCTGCTTGAAAAAAAAAAAAAATAATTATCTTGAGTCCTCTTAATACTTGATAACGTGTCAGATTTGCTGTGATATCTGTATATAACATGATGAGTAACGATCTCGCTGACAGCTGATTTAGACTATCACGACGGCCAACATT
+
BCABBFFFFFFFGGGGGGGGGGHHHHHHHHHGHHHHHFGHFGGGEHHHHHHHHHHHGGGGHHHHHHHGHHHGHHHHHHHHHHHHHGHH2GFHHBBFHGGEFHHFFFGHGHHHHHHHFFGGHGGGC>/>//0<=11<11>=FF1>11>11<00==<00000000<<.=/000000:000;/0:0:0000;0000009C/00000000;..9..09..../00.0///;////9;:/;//..------..;//
@M03495:530:000000000-LYBTV:1:1101:11449:2380 1:N:0:CTGGAGTA+AACCGAAC
GTCAGCATGTGAGCTTTGGAGTGAAATCTCTTGTCTTAAGGAATAAAGGAAAAAGATTCCGTCGGAGGCTCGGTGCTCTACAGGTTCAACCTTTGTACTCTATTATTGCCTCACATTCCATCTCTTGTGAAAATATATTTGATTGGCTTTTCTGCAGGTTGTTTGCCAGGACTTTCCAAGACCTCCACTAGAAAACACAATAAACTTTTTGGAAGCTGGACAACTATCTTCATTTTTCAGAAACAGTGAAA
+
BBBCCFFFFFFFGGGGGGGGGGHHHHHHHHHHHHHHHHHHHHHHHHHHHHHHHHGGHHHHHHHGGGGGGHHGGGGGHHHHHHHGHHHHGHHHHHHHHHHGHHGHHHHHHHHHHHHHHHHHHHHHHHHGGHFHFFHHHFFHHGHHHFHHHHHHHHGHHHHHHFHHHHEHHEHGHHHEGHHFCCCCGEGHFGHHFGHHGHGCGHDDGHHHHEC?CGHEGHHHHFHHHHHHHHGGGGGGFFGBFFFFGGBFGG0
@M03495:530:000000000-LYBTV:1:1101:11650:2381 1:N:0:CTGGAGTA+AACCGAAC
GTCAGCATGTGAGCTTTGGAGTGAAATCTCTTGTCTTAAGGAATAAAGGAAAAAGATTCCGTCGGAGGCTCGGTGCTCTACAGGTTCAACCTTTGTACTCTATTATTGCCTCACATTCCATCTCTTGTGAAAATATATTTGATTGGCTTTTCTGCAGGTTGTTTGCCAGGACTTTCCAAGACCTCCACTAGAAAACACAATAAACTTTTTGGAAGCTGGACAACTATCTTCATTTTTCAGAAACAGTGAAC
+
BBBBBFFFFFFFGFGGGFGFGEEGFHHHHHHHHGFHHHFGHHHHFHHHHGHHGHGGHHHHBFHGGCFCGHHGGGGGHHGHGHGEHHHHHHGHHHFHHFHHHHHHGGGHHGHHHHHHHHHHHHHGHHHGHHGHFFHHHGHHH4FHHGBFGHGHHHFHBFGHHGHHGGFHGHGEHGHHHG1GFHFGHHHGHHF1FDFGEHA.DGGFHHFHHHGGEGHGGHFFHEFGCHHHHGFGGGGFBFFFGF9B9FFGFG0
@M03495:530:000000000-LYBTV:1:1101:10970:2390 1:N:0:CTGGAGTA+AACCGAAC
GTCAGCATGTGAGCTTTGGAGTGAAATCTCTTGTCTTAAGGAATAAAGGAAAAAGATTCCGTCGGAGGCTCGGTGCTCTACAGGTTCAACCTTTGTACTCTATTATTGCCTCACATTCCATCTCTTGTGAAAATATATTTGATTGGCTTTTCTGCAGGTTGTTTGCCAGGATCCAAGACCTCCACTAGAAAACACAATAAACTTTTTGGAAGCTGGACAACTATCTTCATTTTTCAGAAACAGTGAACAAC
+
AABCCFFFFFFFGGGGGGGGGGHHHHHHHHHHHHHHHGHHHHHHHHHHHHHHHHGGHHHHHHHGGGGGGHHGGGGGGHHHGHHHHHHHHGHHHHHGGHGHHHHHHHHHGHHGFHGHHHHHHHHHHHHHHHFHHGHHHHGHHGHFHFHFHHHHHHHHHHHHHGHHGHHGHHGGHGBFFHF0FFHHHHHGH1FGHHHHFDBD0GGHHHHGG0CGGHGHHHGGHGBHHHHHFBFGGGGGGBBFBFFGGEGEFB:
@M03495:530:000000000-LYBTV:1:1101:11716:2401 1:N:0:CTGGAGTA+AACCGAAC
GTCAGCATGTGAGCTTTGGAGTGAAATCTCTTGTCTTAAGGAATAAAGGAAAAAGATTCCGTCGGAGGCTCGGTGCTCTACAGGTTCAACCTTTGTACTCTATTATTGCCTCACATTCCATCTCTTGTGAAAATATATTTGATTGGCTTTTCTGCAGGTTGTTTGCCAGGACTTTCCAAGACCTCCACTAGAAAACACAATAAACTTTTTGGAAGCTGGACAACTATCTTCATTTTTCAGAAACAGTGAAA
+
A3AABFFFFFFFGGGGGGGGGGHHGFHHHHHHHHHHGHFHHFHHHHHHGHHHHGGGGHHHHHHGGGGGGHHGGEEGHHHHHGHHHHHHHHHHHHHHHHGHHGFHHHHHHHHGHHHGHHFFGHHHHHHHHGFHHFHHHHGHHEGG3FGFHFHFFFHHEHHHG?FFGFGHHHHGHHBGGHHFABFGHHGFHHBGGGFHHHGEHFDDFFDGHHCCBCGHCHCAGHHHHHHHHHEFGGGGFGGGGEFFFFBFFB0
@M03495:530:000000000-LYBTV:1:1101:19263:2469 1:N:0:CTGGAGTA+AACCGAAC
GTCAGCATGTGAGCTTTGGAGTGAAATCTCTTGTCTTAAGGAATAAAGGAAAAAGATTCCGTCGGAGGCTCGGTGCTCTATAGGTTCAATCTTTGGACTCTATTATTGCCTCACATTCCATCTCTTGTGAAAATATATTTGAGTGGCTTTTCTGCAGGTTGTTTGCCAGGACTTTCCAAGACCTCCACTAGAAATCACAATAAACTTTGTGGAGGCTGGACAACTATCTACATTATTCAAAAACAGTGCAC
+
>1>>A1FDBBFFFGGGBA1FB1F1AF3DGBDA111DAAAE1B0FAG1F1A0000E/1F2G010////AEA0E//BEGBDG2B2BB1B1@21BB2@011@FG1F2BG21BFFB1/1>2FD2BGH1FF>11>211>F2>>FFGH/1B//000121B1FHH0<@</0<FG11/C/?F1?11<<F0CG1G001<GGD111</0D0=0=0DB00=/.<..:.C..:0.:F/;000;;0;0;B000;9.9;B;0000
@M03495:530:000000000-LYBTV:1:1101:16760:2489 1:N:0:CTGGAGTA+AACCGAAC
GTCAGCATGTGAGCTTTGGAGTGAAATCTCTTGTCTTAAGGAATAAAGGAAAAAGATTCCGTCGGAGGCTCGGTGCTCTACAGGTTCAACCTTTGTACTCTATTATTGCCTCACATTCCATCTCTTGTGAAAATATATTTGATTGGCTTTTCTGCAGGTTGTTTGCCAGGACTTTCCAAGACCTCCACTAGAAAACACAATAAACTTTTTGGAAGCTGGACAACTATCTTCATTTTTCAGAAACAGTGAAC
+
BBCBBFFFFFFFGGGGGGGGGGHGHHHHHHHHHHHHHHHHHHHHHHHHHHHHHHGGHHHHHHHGGGGGGHHGGGGGHHHHHHFFHHHGHFHHHHHHGHHHHHHHHHHHHHHHHHHHHHHHHHHHHHHHHHGHHGFHGGHHHHHHHHGHHHHHHHHHHGFGGDHHHGHG2GHHFHHHHHHHFHHHHHHHHHHF1=FGHHACD0DDDFHHHFGGBGFEHGHFHHHHHHHHHGFGGGGGGGGGG;FFFGFGFF0
@M03495:530:000000000-LYBTV:1:1101:12530:2527 1:N:0:CTGGAGTA+AACCGAAC
GTCAGCATGTGAGCTTTGGAATTAGTAAATTCGTTGACGACAGAAGGAGCAAGATAACGACCACAGGGAGGGTGGTTTATCAACGGCAAAATATAGATCGGAAGAGCACACGTCTGAACTCCAGTCACCTGGAGTAATCTCGCATGCCGTCTTCTGCTTGAAAAAAAAAAAAACATCGACAAGCGTTAAGCAATATCATATCACTTAGTATAAACCTACTAGACTCATACACGCCAGTAATATACGAACGC
+
AAAABBDDFFFDGGGGGFGCFFCHHGHHHHHHGFGFH4EFGGGHBFHHHHHGHHGHGHEGEEGHGHHEFECE>EEECGHHHGFFEE@@E0BEGGEGHHBGGGGGHHFHGHHCGEHGFGHDHHHE@FFF2FFHFGGB1<1?GF/>EDGBC.@GCGGGHHBHGFHHHGGGF@-;9.;00./-.-...9...//;////:///////;////99///;////9/////;9/B///.-..-//9/9///...--.
@M03495:530:000000000-LYBTV:1:1101:11123:2551 1:N:0:CTGGAGTA+AACCGAAC
GTCAGCATGTGAGCTTTGGAGTGAAATCTCTTGTCTTAAGGAATAAAGGAAAAAGATTCCGTCGGAGGCTCGGTGCTCTACAGGTTCAACCTTTGTACTCTATTATTGCCTCACATTCCATCTCTTGTGAAAATATATTTGATTGGCTTTTCTGCAGGTTGTTTGCCAGGAGGTCGTGATTGCTGGAGCAGGTATGATATAATTCTAGGATTTGACAGATGAATAATTTACATATATATCTAACTTTGATA
+
BBABAFFFFFFDGGGGGFGBFGFDHFHDFHHHHFHHHHGHHHFHHHHHFCHFHHGGHHBFGFGEEEECGEHGCEGGHHEGHHGHHGGGGHHGHGHHGHHGHHHHHHHHHHFHHHFFGFFGHFHGHEHDGBFFFGFFHGGGHBGGHGFFGHDGHHFFG0FGH?FCGFHGHGFFD/FDCFHHEG1FFF<GFEGHCGFH<DDHF=GGHBFFHCGHFHFHHE/0CG0GGGHEHFFHGHGFFG00CBFFFFFGGG0
@M03495:530:000000000-LYBTV:1:1101:13799:2586 1:N:0:CTGGAGTA+AACCGAAC
GTCAGCATGTGAGCTTTGGAATTAGCTGGTTTATCAACGGCAAAATATAGATCGGAAGAGCATACGTCTGAACTCCAGTCACCTGGAGTAATCTCGTATGCCGTCTTCTGCTTGAAAAAAAAAAAACAAATTTCCATTGACTCTGATAAGATTATGAGGAATGACCAGAACCAAGATCAATCCTTAAGAAATCAGAGCCCAAGATTCCCTCGTACATTACACGTGTGTTCCTATCAGCACACTACCTTTAC
+
A>AAAFFF@@5DGGFGFGB4GFFHFFHHFHHHGHHHF3EAEGGHFGFGHFHFGAEGCACGEEGHGHGGFEEGEHHGFF5FGHFHFG2FFF4B4BFFF?CGFF/?/BFHFGHGBGA3EFF?EE@C///??<?FGDG11111??11<<F11<<1111=1101010<0</../<...<.:0:000;00:;000;;:000:/:...;.00900;/-.9..009000.../..//////;9///..;;//.////9
@M03495:530:000000000-LYBTV:1:1101:13133:2588 1:N:0:CTGGAGTA+AACCGAAC
GTCAGCATGTGAGCTTTGGTCCAGCCTGAGTCCTTTGGTTTATCAACGGCAAAATATAGATCGGAAGAGCACACGTCTGAACTCCAGTCACCTGGAGTAATCTCGTATGCCGTCTTCTGCTTGAAAAAAAAAATCTATAAATCGCGAACGCAGCGCTTGACGGGCTATTGGAGTGAACTATATAACTCATAACTAGAATTACTATATCTCTGGAAACTATCATCCACTCCATGCGATTCCTACTCGCTGTG
+
ABBBBFFFFFFFGGFGGGG4FGFBGD4GFFFFHHFFHCHHHHHHHHHDGGGGHHHHHHHHHHHGGGEFFGHHGHCFGFFHHHHHGGHFGHEHHHEBGBBEDGFGHC1FFGHFGEHF4?DGHHHACFBGGGC/@0<11111111///<---.<----.::.:.----.90;00/9.000090000000000;0/00009009000000//////////;////////9:/.//;/..9./://;//.-..;/
@M03495:530:000000000-LYBTV:1:1101:20138:2635 1:N:0:CTGGAGTA+AACCGAAC
GTCAGCATGTGAGCTTTGGAGTGAAATCTCTTGTCTTAAGGAATAAAGGAAAAAGATTCCGTCGGAGGCTCGGTGCTCTACAGGTTCAACCTTTGTACTCTATTATTGCCTCACATTCCATCTCTTGTGAAAATATATTTGATTGGCTTTTCTGCAGGTTGTTTGCCAGGACTTTCCAAGACCTCCACTAGAAAACACAATAAACTTTTTGGAAGCTGGACAACTATCTTCATTTTTCAGAAACAGGGAAA
+
BABBBFFFFFF5FGGGGGGFGGHGHHHHHHHHHHHHHFHHHHHHHGHHHHHHHHGGHHHHHFHGGGGFGGEFGEGFHGHFHHHHHGBGGHHGHHHFHGHHHHHHHHHGFHHFE?GGHBHHHHHHHHB3FG4FGHBHHHHHHEBHHF2GHHH3F3B3BGHHHEHHHHDGFCGAGF?GHFDGEHBGGGFBGBH<F1GFHFCCDF000=GHFGGGHCF.0C:.;GCG/:;;CGBFFC0FGGGFG0:B/;.;EF.
@M03495:530:000000000-LYBTV:1:1101:20301:2716 1:N:0:ATGGAGTA+AACCGAAC
GTCAGCATGTGAGCTTTGGACTCCTGACTGGTTTATCAACGGCAAAATATAGATCGGAAGAGCACACGTCTGAACTCCAGTCACATGGAGTAATCTCGTATGCCGTCTTCTGCTTGAAAAAAAAAATACTGTCTGACTTGAGTGCAGGAGAGGAAAGCAGTATTCCCCGTGTACCGGTGAAATGCGCATATATTGGTATGATCACCAATGTTCTATGCGGCTTTTAGGACTTTTATTGTCTCTGTTGTTAG
+
AAAA?FFFFDFDFGGGGFFGBBGHHHHHHHHAFBGEFDDGAAEEEHFGBGHFGFFEF1F?HHHHHGHGH1BF553DGF3C53FGGDEH@CB34@4@BF?13343>EGGEHFGB4GHHH3?0E//>B0G1@@2@D1@1@211?<1?<10//</.00>0>1011<=<11/-<.<<00.-;-:<000:..;.;0000;0900/00;0//0.:/;00;9000.----9/9////:B////////;/;/;//;./9
@M03495:530:000000000-LYBTV:1:1101:12479:2737 1:N:0:CTGGAGTA+AACCGAAC
GTCAGCATGTGAGCTTTGGTCCAGCCTGAGTCCTGGTTTATCAACGGCAAAATATAGATCGGAAGAGCACACGTCTGAACTCCAGTCACCTGGAGTAATCTCGTATGCCGTCTTCTGCTTGAAAAAAAAAAAAAAATGAATAATAGTCAATAATAATAGCTGGACCACAAGAATGAGGACAGAGCACATGACGACAGTCGTGGTCTTGTACTATTTGTTCTTCTTGAAGTATGATCGATGGTCATACAGAT
+
BBCBCFFFFFFFGGGGGGGGGGHHHGHHHHHHHHHHHHHHHHGHHGGGGGGHHHHHHHGHHGGGGHHHHHHHGGHHGHHHHHHHHHHHHHGHHHHFFHHFHHHGFFHHHGGGHGHHHHHHHEGHHHGGG?/<//--0111=000000000=00000000000;../...../:0:00/0././//0./0000..--=;0;....000090:000:0:0/000000:0000000000...0.00000000;0
@M03495:530:000000000-LYBTV:1:1101:21122:2780 1:N:0:CTGGAGTA+AACCGAAC
GTCAGCATGTGAGCTTTGGAATTAGTAAATTCGTTGACTGGTTTATCAACGGCAAAATATAGATCGGAAGAGCACACGTCTGAACTCCAGTCACCTGGAGTAATCTCGTATGCCGTCTTCTGCTTGAAAAAAAAAAACAAATAAACTCACGAATGCTATAATCGTAACTTAGCAGTGATAAATCGTACGTACTGTAGACTATGACTGATGTTTCAGTACGCACTCTCCAGATGTTGCGCTCATCGTTACAT
+
CCCCCFFFFFFFGGGGGGGGGGHHHHHHHHHHGGHHHHHHHFHHHHHHHHGGGGGHHHHHHHHHHHGGGGHHHHHHHGHHHGHHHHHHHHHHHHHHHGHHFHHHBHHHGGHHHHGEGHGHHHHHHHAFGHGGGC/><///0??1?11111<...1>1111000.....000<00000<000000....-/0.<000<00000000:0000:0:00<000...--/00/00:<0<000-<-..000...<00
@M03495:530:000000000-LYBTV:1:1101:15677:2809 1:N:0:CTGGAGTA+AACCGAAC
GTCAGCATGTGAGCTTTGGTCCGCCTGGTTTATCAACGGCAAAATATAGATCGGAAGAGCACACGTCTGAACTCCAGTCACCTGGAGTAATCTCGTATGCCGTCTTCTGCTTGAAAAAAAAAAAAAAACTAATACTCACGTGTCAAGTCGATGTTCATGGAATGCGACATTTATAGGTACTGTATGTAGCGATGTACAACAATGTCAGGTGCGATGCGCGCCCTCTAGACTACAACTGGCACGCACGACAG
+
AAABBFFFFFFFGGGGGGGGFGGGGGHHHHHHHHGHHGGGGGGHHHHHHHHHHGGGGHHHGHHHGHHHGGHHHHHHHHGHHHBGHGHHGH44FGF?EGHDGGFFHGHHHHHHHEHHHHCC/C@//>-<<1<11=1100/...//0=0=0...;.;:000000000..--C0090000;;0000000;0909-..90000/..9/;///.//B-....-.-----;./////////////..:.-9--A--9
@M03495:530:000000000-LYBTV:1:1101:12812:2820 1:N:0:CTGGAGTA+AACCGAAC
GTCAGCATGTGAGCTTTGGAATTAGTAAATTCGTTGACGACAGAAGGAGCAAGATAACGACCACAGGGAGGGTGGTTTATCAACGGCAAAATATAGATCGGAAGAGCACACGTCTGAACTCCAGTCACCTGGAGTAATCTCGTATGCCGTCTTCTGCTTGAAAAAAAAAAAAGAGTGAGCAAATAATAGAGGTTAATATCATTGGTGATCGTACCATAAGCACTATGGATGGATACGGACATTGCAGCTAG
+
BBCBBFFFFFFFGGGGGGGGGGHHHHHHHHHHGGHHHHGGGGGHHHGHHHHHHGHHGHFFEGGHGHHGEGGGEGGGEHHHHHHHGGGGGHGHGGGHHHHHGFGGFHGHHHGGHHGGFHFHFFHHHFHHHFHHHH@GGH1FGHGFGHHHC<>GGHHHHEHHGFDHHCEC?-;-../090;00/00000;000/:/00;090000000.000./...0000000/00000000;;000.:.--0900000/00
@M03495:530:000000000-LYBTV:1:1101:20709:2830 1:N:0:CTGGAGTA+AACCGAAC
GTCAGCATGTGAGCTTTGGAGGGCAAGAAGTGGTTGTGACATTGGTTGACGACAGAAGGAGCAAGATAACGACCACGGGAGGGTGGTTTATCAACGGCAAAATATAGATCGGAAGAGCACACGTCTGAACTCCAGTCACCTGGAGTAATCTCGTATGCCGTCTTCTGCTTGAAAACAAAAAAGCGAAGTAGAGTTACAACGGAATGACGACATGAGCATAGGACACTATAGTTGATTGCATAATGGTGAGG
+
BABCCFFFFFFFGGGGGGGGGGGGGGGHHHGGHFFFFEGHHHHHHHHGGHGFEGGHHHHHHGHHHHHHHFFGGGGAEEE?EGG?FE?FHGHFHHHEEECCGHHHHHGFEHHGFE?FHBGHHHF?CGF?FFDHHHHHFHHEHHGFH10==1FG<..<CG0A?E.CB0CCFGFFCGF/;..::;.9.;--.90000000;90--;.;000..--.0000:00009:/.9/0000;09:0000900090000..
@M03495:530:000000000-LYBTV:1:1101:9962:2838 1:N:0:CTGGAGTA+AACCGAAC
GTCAGCATGTGAGCTTTGGAGTGAAATCTCTTGTCTTAAGGAATAAAGGAAAAAGATTCCGTCGGAGGCTCGGTGCTCTACAGGTTCAACCTTTGTACTCTATTATTGCCTCACATTCCATCTCTTGTGAAAATATATTTGATTGGCTTTTCTGCAGGTTGTTTGCCAGGACTTTCCATGACCTCCACTAGAAAACACAATAAACTTTTTGGAAGCTGGACAACTATCTTCATTTTTCAGAAACAGTGAAC
+
AAABAFFFFDFBGGGGGGFGGGHFGHHHHHHGHGHGHFHFHFHHEHHGGHGGHFEFHHFFCFGGGGGGCCAEGGGCGHHHHHHGGHHHHHCGBFFBGBGHHHHHGHHBBFGHHFHHHFEFHHFHHHHEGF4FDEGFHFHHHBGGHGGFHGHBGFHGHHHFHDEGGH2GHHE<FBDDBG1?FGC1GFGHHHH1D<<0.0.<<DD0<00DGHGC/0GAGFGCGFFHGHHB0CCFGBBFB/9C0099/9;CBF0
@M03495:530:000000000-LYBTV:1:1101:21688:2916 1:N:0:CTGGAGTA+AACCGAAC
GTCAGCATGTGAGCTTTGGAGTGAAATCTCTTGTCTTAAGGAATAAAGGAAAAAGATTCCGTCGGAGGCTCGGGGCTCTACAGGTTCAACCTTTGTACTCTATTATTGCCTCACATTCCATCTCTTGTGAAAATATATTTGATTGGCTTTTCTGCAGGTTGTTTGCCAGGACTTTCCATGACCTCCACTAGCAAACACAATAACCTTTTTGGAAGCTGGACAACTATCTTCATTTTTCAGATACAGTGAAC
+
A>A3A4DFF@DBBGGGFG44AFFGHFDFGFHGF5AFGBBFFFGGBFEGGHGGHHE2GG5BFFHGEA?E1FGEE0>E/1BBGFGBGH@BFG?3@FHH4FG@G?GGGHHH4EFGH/EBGGG4B?GHHGD?BF4B3F1?B2BGH?GFD001BFG2F2GFCAG10CAFFDG1?F/?0F1<=D1=<>1GGHGCFHG/0=CCCCCA<000<;:00CCG/0:.:GF..09CFGGG000;0BBCFBFBB0;CBF0CF;0
@M03495:530:000000000-LYBTV:1:1101:18273:2928 1:N:0:CTGGAGTA+AACCGAAC
GTCAGCATGTGAGCTTTGGAATTAGTAAATTCGTTGACGACAGAAGGAGCAAGATAACGACCACAGGGAGGGTGGTTTATCAACGGCAAAATATAGATCGGAAGAGCACACGTCTGAACTCCAGTCACCTGGAGTAATCTCGTATGCCGTCTTCTGCTTGAAAAAAAAAAAAAAAACTACTGGCTGATAATCCATAACCTTGGACGTAAATAACTGAGAAGCCTCTGTTCTAACAGAATCTCATCGGCGAC
+
CCCCDFFFFFFFGGGGGGGGGGHHHHHHHHHHGHHHHHGFGGGHHHHHHHHHHHHHHHGGGGGHHHHGGGGGGGGGGHHHHHHHGGGGGHHHHHHHHHHHGGGGHHHHHHHGHGHGHHHHHHHHHHGHFHHHHHGGHH1FGHFFGHHFCEGHGHHHHGHEHFFHHGGGG-99----.0<0000./..<00000000000000000-....0<00000000/:.</<0000000000/0:0000::0.----
@M03495:530:000000000-LYBTV:1:1101:17525:2931 1:N:0:CTGGAGTA+AACCGAAC
GTCAGCATGTGAGCTTTGGAATTAGTAAATTCGTTGACGACAGAAGGAGCAAGATAACGACCACAGGGAGGGTGGTTTATCAACGGCAAAATATAGATCGGAAGAGCACACGTCTGAACTCCAGTCACCTGGAGTAATCTCGTATGCCGTCTTCTGCTTGAAAAAAAAAAAAATGACATATCAAGTCGTTCACCTTCCTATCTCTTTAATACACATCATTACACGCTTACACTAAGACGAACCTACAGATA
+
BBBBCFFFFFFFGGGFGGGGGGHHHHHHHHGHGGHHHHGGGGGHHHHHHHHHHHHHHHGGGGGHHHHGGGGGEFGGGHHFHHHHGGGGGHHHHHHHHHHHGGGEHHGHHHHGGGHGFHGFHHHGGHHHHGHHHHFHHFBGHHFDGHGBCGGGGFHHHHHGFGFFHGFGC;---90000000000000;...///:///:////:///////////://///;9/.9.../9///////.----//9/////
@M03495:530:000000000-LYBTV:1:1101:19491:2944 1:N:0:CTGGAGTA+AACCGAAC
GTCAGCATGTGAGCTTTGGAGTGAAATCTCTTGTCTTAAGGAATAAAGGAAAAAGATTCCGTCGGAGGCTCGGTGCTCTACAGGTTCAACCTTTGTACTCTATTATTGCCTCACATTCCATCTCTTGTGAAAATATATTTGATTGGCTTTTCTGCAGGTTGTTTGCCAGGACTTTCCAAGACCTCCACTAGAAAACACAATAAACTTTTTGGAAGCTGGACAACTATCTTCATTTTTCAGAAACAGTGAAC
+
AAAAAFFFFFFFFGGGGGBGGBGF3FDGHHHHHGHHHHFHC1GFGHHHHFGH0GFGHHHHFEGEEGGEEGHGG/BEHHHHHHHGHHHHHFHHFHHGHFHGHHHHGHHFHGFFHGHHHHFFHHHHHHFFFGGHEHHHFHFHHFD2FFGHH0DFB21GBAGGHGGHCFFHHEHHHHHHHG1?0<CGHGHHHHH1110FECHEGH0GGHFHHH@-/;CGFHCCGEC.CFFHHBFBGGGGE/FGG;FBFG9C09;
@M03495:530:000000000-LYBTV:1:1101:21011:2970 1:N:0:CTGGAGTA+AACCGAAC
GTCAGCATGTGAGCTTTGGAGTGAAATCTCTTGTCTTAAGGAATAAAGGAAAAAGATTCCGTCGGAGGCTCGGTGCTCTACAGGTTCAACCTTTGTACTCTATTATTGCCTCACATTCCATCTCTTGTGAAAATATATTTGATTGGCTTTTCTGCAGGTTGTTTGCCAGGACTTTCCAAGACCTCCACTAGAAAACACAATAAACTTTTTGGAAGCTGGACAACTATCTTCATTTTTCAGAAACAGTGAAC
+
A>AA>FFFDBF3FB1BGGCFBA1AEFBFGH3EFAEEE3AFB10BEG1A1FF0B0EFBGHFH1BEEC/E/ABE>?EEHFHHGHHFHFEBG@0FGEB@BG2FFHFFFGDDEHHHHEBGGHBFFHH1GHG>FE2>FFFFHHFFHHEFH0G1F0GBDG1GHG0FF/FGBHHFFACGHHBF1111?CFGGHF0=CG1=1>FAC<C00DFHFF00DGCCCG.CG;:GCC.;GC:00CFGG090;BBF0/9BF;C09:
@M03495:530:000000000-LYBTV:1:1101:15319:2970 1:N:0:CTGGAGTA+AACCGAAC
GTCAGCATGTGAGCTTTGGAATTAGCTGGTTTATCAACGGCAAAATATAGATCGGAAGAGCACACGTCTGAACTCCAGTCACCTGGAGTAATATCGTATGCCGTCTTCTGCTTGAAAAAAAAAACTTGGACTACTTCCCTGTGCTACTCATTTTAGCGCGATTTTGTACTTGATCCCGCACATCTGAATACTCCAGCATCAAGTGCGGTCTCGATACGTGATGACATAACGGAGAGTACTGTGTTCAACTT
+
A11AAFFBF1@DGGGGFAG11GBFBFHGH0AGGEFDG0AAEE/FGFBGHEEFHE/EF/BEAEH0FE0FHGHHG1@FGFBGFHF10F0FBFF22BB/BFG0E1/?>F>DFD1FF1>>110EEC<//1>>1111<0111101111111111?11111>1>-><-.<00/0<=00<000/:----00000000000//9//;;;90000--9-9CB0:9--;9A///://///---9;-;9/////;/99////
@M03495:530:000000000-LYBTV:1:1101:11751:2991 1:N:0:CTGGAGTA+AACCGAAC
GTCAGCATGTGAGCTTTGGAGTGAAATCTCTTGTCTTAAGGAATAAAGGAAAAAGATTCCGTCGGAGGCTCGGTGCTCTACAGGTTCAACCTTTGTACTCTATTATTGCCTCACATTCCATCTCTTGTGAAAATATATTTGATTGGCTTTTCTGCAGGTTGTTTGCCAGGACTTTCCAAGACCTCCACTAGAAAACACAATAAACTTTTTGGAAGCTGGACAACTATCTTCATTTTTCAGAAACAGTGAAC
+
BABBBFFFFFFFGGFGGGGGGGHHHHHHHHHHHGGHHHGHGHHHHHHGHHHHHFFGHHHHFHHGGGEEGHHGGBEEHHGHHHHGHHHHHHHHHFFEFHHHHHHHHHHFFHHHHHHHHHHGHFHHGGHHHHHFHHFFHFDHHGHHHECBGFB3GDFHHHEFC//GGHGGHHHHGFGFFB1FCGHHHEGBGBGGHFGHE<C<DDHFHHHHHHGCBHHGGHFFABGHHEHHFCBFF0;CFFFG0FFGGFF0;B0
@M03495:530:000000000-LYBTV:1:1101:15894:3013 1:N:0:CTGGAGTA+AACCGAAC
GTCAGCATGTGAGCTTTGGAATTAGTAAATTCGTTGACGACAGAAGGAGCAAGATAACGACCACAGGGAGGGTGGTTTATCAACGGCAAAATATAGATCGGAAGAGCACACGTCTGAACTCCAGTCACCTGGAGTAATCTCGTATGCCGTCTTCTGCTTGAAAAAAAACAACGAAACAACTAAAAATTTGTGCTTTGCCACTTCTGTTTTTACTTATCACATCGCGGTATGATACCTTCTGAGTAGTGTAA
+
3>AAAFFDFFFFGGGGGFGGBGHHHHHHHHHHGAEGHGGFGGGCFHFHHHHHGHHHGHGCEGGHHHHGGGCEEGGGGHHHHHHHDFEGEHHHHGHHHHGECEGAGCBGFHHGHHHEHHHHGHHGHGEFFHECHH2<FHFGFHFAFBBGFAAGC<GDBGF10<00<-<:.:..-.:.-/:./:0;009/000/000000000/0000900/..//////99/;F..--9../////;/9B9/9//////9//
@M03495:530:000000000-LYBTV:1:1101:20340:3020 1:N:0:CTGGAGTA+AACCGAAC
GTCAGCATGTGAGCTTTGGAGTGAAATCTCTTGTCTTAAGGAATAAAGGAAAAAGATTCCGTCGGAGGCTCGGTGCTCTACAGGTTCAACCTTTGTACTCTATTATTGCCTCACATTCCATCTCTTGTGAAAATATATTTGATTGGCTTTTCTGCAGGTTGTTTGCCAGGACTTTCCAAGACCTCCACTAGAAAACACAATAAACTTTTTGGAAGCTGGACAACTATCTTCATTTTTCAGAAACAGTGAAC
+
CBCCCFFFFFFFGGGGGGGGGGHHHHHHHHHHHHHHHHGHHHHHHHHHHHHHGHGGHHIHGGHGGGGGGHHGGGGGHHHHHHHHHHHGGHHHHHHHHHHHHHHHHHHHHHHHHHHHHHHHHHHHHHEFHHHHHHHHHHHHHHHHHFGHHFHHHHHH2GGHHDHHFG2GHHHHHHHHHHFFGEGFHFHHHHEBFHBGGHHGGF0DGFHHHHGCCCBGGFGGHHHEHEH0:GGGGGGGGFGFGGFGGG00000
@M03495:530:000000000-LYBTV:1:1101:13983:3022 1:N:0:CTGGAGTA+AACCGAAC
GTCAGCATGTGAGCTTTGGTCCAGCCTGAGTCCTGGTTTATCAACGGCAAAATATAGATCGGAAGAGCACACGTCTGAACTCCAGTCACCTGGAGTAATCTCGTATGCCGTCTTCTGCTTGAAAAAAAAAAAAAAACAAATTACATTGCAGAGATCGCAACTCTGAGCTAAGTTTGAAGTAGATGGTGCAACTATATCTTCTATATATGTATATCTATCTTATCCAGTGTCAGTTCAATGTGTAGTTAGCC
+
CBCCCFFFFFFFGGGGGGGGGGGHHGHHHHHFHHGHHHHHHFHHHGGGGGHHHHHHGHHHHGGGGHHHFHHHGGHHGHHHHHGFHHHHHHGHGHH3GHG4BFHEGHHHHGGGHGHHHFHHHHFHHHE/CGBC@/<-.<..0000<=000=00./=0....:/00000/00000000000900000/000000/900000000090;000000000;/;//://///////////////9/:/;//://///
@M03495:530:000000000-LYBTV:1:1101:15226:3028 1:N:0:CTGGAGTA+AACCGAAC
GTCAGCATGTGGCTTTGGAATTAGTAAATTCGTTGACGACAGAAGGAGCAAGATAACGACCACAGGGAGGGTGGTTTATCAACGGCAAAATATAGATCGGAAGAGCACACGTCTGAACTCCAGTCACCTGGAGTAATCTCGTATGCCGTCTTCTGCTTGTAAAAAAAAAAAAAACGATAAGGTGATGAATTAGCCTTGTCACTCAAATACAATTGGAATTAACATGAGATAGTAGGGAAGGAAAACTTTTT
+
AAABBFFFFFFFGGGGGGGGGFFFFGHHHHHGHFGEHEAEG?GHFAFEGEHHHGHHH?FEEGHHHGEEEGGE?/FFHHFHHHHGCE@GHHHHHHFHHFHGGGDGACGHFHGGE2FHDFBFGFFHHHGHCBA2CHH1<11<0??GF1G/>DGCGF1=<F<0=<0<0-<C---;-;.AE...000/////;///9///;9/////9/9///////;/9/;;//::FF/9/////://;./;.9.9/.///;//
@M03495:530:000000000-LYBTV:1:1101:10608:3030 1:N:0:CTGGAGTA+AACCGAAC
GTCAGCATGTGAGCTTTGGAGTGAAATCTCTTGTCTTAAGGAATAAAGGAAAAAGATTCCGTCGGAGGCTCGGTGCTCTACAGGTTCAACCTTTGTACTCTATTATTGCCTCACATTCCATCTCTTGTGAAAATATATTTGATTGGCTTTTCTGCAGGTTGTTTGCCAGGACTTTCCAAGACCTCCACTAGAAAACACAATAAACTTTTTGGAAGCTGGACAACTATCTTCATTTTTCAGAAACAGTGAAC
+
AAAAAFBFFD@FGGGGFECGAF1DD3FGHHHGDEGHHGGHGDFGHHFHEBHFEHEGHHGGHBHGGGC/EEHGCEEGFHFFHFFFFGHHHEHHGGH2FHGHHHFFHHHHBBGHHHGHFHHFHHHHHHGHHGBBGFBGHHFHHHHHHAGFFCHHHFFF1F@GF?CFFGHFFEAGGBGFHG1FGBCFGHH0GHH1<>0<GFG.DD0=GDGHHBC@/0C.GHH.CFHECCBCC;00;;B00BFB0B//9/0;00;
@M03495:530:000000000-LYBTV:1:1101:17720:3060 1:N:0:CTGGAGTA+AACCGAAC
GTCAGCATGTGAGCTTTGGAGTGAAATCTCTTGTCTTAAGGAATAAAGGAAAAAGATTCCGTCGGAGGCTCGGTGCTCTACAGGTTCAACCTTTGTACTCTATTATTGCCTCACATTCCATCTCTTGTGAAAATATATTTGATTGGCTTTTCTGCAGGTTGTTTGCCAGGACTTTCCAAGACCTCCACTAGAAAACACAATAAACTTTTTGGAAGCTGGACAACTATCTTCATTTTTCAGAAACAGTGAAA
+
AABBBFFBF@DFGBGGFFFGFFGHGHHHHHHFHHFHHHHHHHHHHHHHGCGFGGCGFGHHHHHGGGGGGHHGGFECBGHHHEFEHFGHHHAEGHFHHHDFGHFHGHGHFHHGHEHFDFGFFHHHHHHHHHHBGBBFBHHHHBGHHH2GFBG3DGFGHGHHGEH2GBFGHEC?GHHFHHHFH0BGHAFBGHHDDFCHEHACGGG0<DGFHGFG/C:.CG:FHFGEFHHHHFBBBFFFFGFFFBBB//009C0
@M03495:530:000000000-LYBTV:1:1101:9834:3134 1:N:0:CTGGAGTA+AACCGAAC
GTCAGCATGTGAGCTTTGGAGTGAAATCTCTTGTCTTAAGGAATAAAGGAAAAAGATTCCGTCGGAGGCTCGGTGCTCTACAGGTTCAACCTTTGTACTCTATTATTGCCTCACATTCCATCTCTTGTGAAAATATATTTGATTGGCTTTTCTGCAGGTTGTTTGCCAGGACTTTCCAAGACCTCCACTAGAAAACACAATAAACTTTTTGGAAGCTGGACAACTATCTTCATTTTTCAGAAACAGTGAAC
+
CBCCCFFFFFFFGGGGGGGGGGHHHHHGHHHHHHGFHHHHHHHHHHHHHHHHHHGGHHHHHHHGGGGGGHGFGEEEFHHHGHHHHHGHHHHGHHHGHHHHHHHHHHHHHHHHHGHHHHHGHHHHHHGHHHHFFFHHHHHHHFGHHHFHHHHHHHGHGHFHHDHFHHGGFHFHGH1FGGDGGHBGHHHHGHHBGFFGHHHGDGB0GFFHFHGGGFHEFC/C.GGHHEHBHHGGGGBFGGGGB;CBBG;0000
@M03495:530:000000000-LYBTV:1:1101:20449:3143 1:N:0:CTGGAGTA+AACCGAAC
GTCAGCATGTGAGCTTTGGAATTAGTAAATTCGTTGACGACAGAAGGAGCAAGATAACGACCACAGGGAGGGTGGTTTATCAACGGCAAAATATAGATCGGAAGAGCACACGTCTGAACTCCAGTCACCTGGAGTAATCTCGTATGCCGTCTTCTGCTTGAAAAAAAAAAAAACTGACAGATGCGTTACATTCTCTCAGTCATCCTAATACTCAACTACACAGTCAGACGCACACCATGAAGTTCTTCTAG
+
BBBBBFFFFFFFGGGGGGGGGGHHHHHHHHHHGGHGHHGGGGGHGHHHHHHHHHHHHHGGGGGHHHHGFGGGEGGFGHHHHHGHGGGGGHGHHHHHGHHHGGGGGFGHHHHGFGHGGHBGHHHH2FHHHHGHHHGHGH1FDGFFBGHFG?CH.1=FHDGH0<GB<DC?C@--9.909/00/;00-....////////;/;//////://////;/.;///./.9;////--;--.../:///:///:;;//
@M03495:530:000000000-LYBTV:1:1101:16636:3182 1:N:0:CTGGAGTA+AACCGAAC
GTCAGCATGTGAGCTTTGGAGTGAAATCTCTTGTCTTAAGGAATAAAGGAAAAAGATTCCGTCGGAGGCTCGGTGCTCTACAGGTTCAACCTTTGTACTCTATTATTGCCTCACATTCCATCTCTTGTGAAAATATATTTGATTGGCTTTTCTGCAGGTTGTTTGCCAGGACTTTCCAAGACCTCCACTAGAAAACACAATAAACTTTTTGGAAGCTGGACAACTATCTTCATTTTTCAGAAACAGTGAAA
+
ABBBAFFFFBFFFGGGGGGGGGHHCHHHHHHHHHHHHHHHHAGHHHHHHGHHHHGGHHGHFHHGGGGGGHHGGEGGHHGHFHHHHHGFHHGGGHHDFGHHHHGHGHHGHHHHHGHHHHHHHGHHGHHHHGFGGHHHHGHHHGHHHFGHHHHHHDGFFFHFHDGHHHFHGFEHHHHGHF<D0CHGHHHGHHHEGDGGHHECGBHFHHFHHHGGHFHEGHFHHFFEHHFHHFGGEGGGGFFFGBBFGGGGG00
@M03495:530:000000000-LYBTV:1:1101:11438:3215 1:N:0:CTGGAGTA+AACCGAAC
GTCAGCATGTGAGCTTTGGAGTGAAATCTCTTGTCTTAAGGAATAAAGGAAAAAGATTCCGTCGGAGGCTCGGTGCTCTACAGGTTCAACCTTTGTACTCTATTATTGCCTCACATTCCATCTCTTGTGAAAATATATTTGATTGGCTTTTCTGCAGGTTGTTTGCCAGGACTTTCCAAGACCTCCACTAGAAAACACAATAAACTTTTTGGAAGCTGGACAACTATCTTCATTTTTCAGAAACAGTGAAC
+
ABBBAFFFDD555FBEDGFGGFCGGHHHHHHHHFGFFHDGF3BFGHFDG2GHHHGEFHFG3AFAEEE?AGHGGAAEFGFHHFFFFDGFHHFHFH3FGGGHFGDGGHG4GFFCGHHHFHHHH3?GFEFF3GGDEFGHHHHHGBGHDB0GHFHHHHBGFFC@FCFHHGFHB/GGF1FBDGGD0GCHH.>FGGHH<<GHHFHCDGFF<<DDFGGCHFCCGFHEGHFHHFFGFGFFFFG099B00B/F/C9BBF9
@M03495:530:000000000-LYBTV:1:1101:13751:3260 1:N:0:CTGGAGTA+AACCGAAC
GTCAGCATGTGAGCTTTGGATACGAGGGAGGGTGGTTTATCAACGGCAAAATATAGATCGGAAGAGCACACGTCTGAACTCCAGTCACCTGGAGTAATCTCGTATGCCGTCTTCTGCTTGAAAAAACAAAAATAACCTTAAAATAGACTACTCACTAGCAGAAACTTAGCGTCAGATAATCTATCATGGAGATGCTGCTTGTTACAGACTCGATGCTCATATTCCGACTATTTCTACACTTATTAAGCCAT
+
ABBCCFFFFFFFGGGGGGGGGGHGGGGGGGGGEFGEFHFHHHHHGGGGGHHHHHHHHHHHFGGGHHHHHHHGHEHGHHHHHHHHHHHHHHHHHHGGHGFHGGFFHHHGGGGHGHHHHHHHHHHHHG/?F00/0221111?1111111=11011111110110<10110=0-....===000000:00000/0/0:00;:00.000000.00../9.0;0000009/.;--00000000/000000;000/0
@M03495:530:000000000-LYBTV:1:1101:22293:3264 1:N:0:CTGGAGTA+AACCGAAC
GTCAGCATGTGAGCTTTGGAATTAGTAAATTAGTTGACGACAGAAGGAGCAAGATAACGACCACAGGGAGGGTGGTTTATCAACGGCAAAATATAGATCGGAAGAGCACACGTCTGAACTCCAGTCACCTGGAGTAATCTCGTATGCCGTCTTCTGCTTGAAAAAAAAACAGAAATAAAATCACTGGATATCACAATCGTCAGGTGTAATACTGACTAGTAAATGTCACTATCATCATCAACATCTGTTCA
+
CBCBCFFFFFFFGGGGGGGGFGHHHHHHHHHHHGHHHHGGGGGHHHHHEHHHHHHHHHGGGGGHHHHGGGFF?FGGGHHHHHHHGGGGGHHHHHHHFFHHGGGGHHHHHHHGHGGFHHHHHHHHHGHFHHHHHHGHHFBGFHCCHHFGC<>CFHHFGHHHHG1GHDGG@..////0000;;/0;00//;;0;000009.;.../0/000900000////:////////://////////////9///9///
@M03495:530:000000000-LYBTV:1:1101:14018:3301 1:N:0:CTGGAGTA+AACCGAAC
GTCAGCATGTGAGCTTTGGTTTATCAACGGCAAAATATAGATCGGAAGAGCACACGTCTGAACTCCAGTCACCTGGAGTAATCTCGTATGCCGTCTTCTGCTTGAAAAAAAAAAAAAAAAGATATAAAAAGGAATCAGTTCTTTAATCTAATAGATATAAATGGGCGTTAGGTTTAGATACGTGATGCATTAGTTGTCATTGTGTTGAGTCATTGAGACTCTATCACTGTATAATCGTTTGTATACTAACA
+
A>ABBFFFFFFFGGGGGGGGGGHHHHHHGGGGGHHHHHHHHHHHGGGGHHHHHHHGHHHGHHHHHHHHHHHHHHHHHHFHHHHHHHGGHHHHGEFHGHHHHHHHHHHHGGGGG////<</..1>1D1111..0<0D00=0=<0=00000000=0000:000000.:---../00000000090/./0000090;0090000;00;:.00;0000000.0;0;00:0000:0090;0.....:909000000
@M03495:530:000000000-LYBTV:1:1101:21574:3328 1:N:0:CTGGAGTA+AACCGAAC
GTCAGCATGTGAGCTTTGGACCAGCCTGAGTCCTGGTTTATCAACGGCAAAATATAGATCGGAAGAGCACACGTCTGAACTCCAGTCACCTGGAGTAATCTCGTATGCCGTCTTCTGCTTGAAAAAAAAAAACGATAACCAAACTCCTTACAATATAACCAAATATAGATTATATCTTTCTTACACACTGACCTACACACAATAGACCTTACTATGAAAACCACATATGATCAATTTATCATCACATATAC
+
BABBAFFFFFFFGGGGGGGGGFHHHGHHHFBFFGGHHHGHHHHGHEGGGGHHHGHHHGHHAEGGGGHHHHHHGFHHGHHFGHBGFHEFFGHHFCG@3BGFFGG1?GFHH???CFBGHBHFHFF3EG<<C/B///////?1<...<111111111<000</0..0<0<0000000000000;000000:/00/;:0///0..;000000000;00000000/..9.;90//;////////://;////////
@M03495:530:000000000-LYBTV:1:1101:11590:3353 1:N:0:CTGGAGTA+AACCGAAC
GTCAGCATGTGAGCTTTGGAGTGAAATCTCTTGTCTTAAGGAATAAAGGAAAAAGATTCCGTCGGAGGCTCGGTGCTCTACAGGTTCAACCTTTGTACTCTATTATTGCCTCACATTCCATCTCTTGTGAAAATATATTTGATTGGCTTTTCTGCAGGTTGTTTGCCAGGAACTTTCCAAGACCTCCACTAGAAAACACAATAAACTTTTTGGAAGCTGGACAACTATCTTCATTTTTCAGAAACAGTGAA
+
AAAABFFFFFFFGGGGGGGGGFHHFHHHHHHHHHHGHHHHHHHHHHHHHHHHHHGGHHHHHHHGGGGGGGHGG1EFHHGGHHHHHHHHHHHHGHHHHHHHHHHHHHHHHHHHHHHHHHGDGHHFHHHHHHHHHHHHHGHGH4HHHFGHHHHHHHGHHHHGHGHHHHHGFEGHHGGFH<FGGFGHFHHFHHHHHGBFHGHHAGH0=GHHHHH?CGHFHFCBCG:GHHGHHGGGFGFGFFFGBFCFFFGFFFC
@M03495:530:000000000-LYBTV:1:1101:21595:3361 1:N:0:CTGGAGTA+AACCGAAC
GTCAGCATGTGAGCTTTGGTCCAGCCTGAGTCCTGGTTTATCAACGGCAAAATATAGATCGGAAGAGCACACGTCTGAACTCCAGTCACCTGGAGTAATCTCGTATGCCGTCTTCTGCTTGAAAAAAAAAATATCCTCATATCTTTTGTCTGTTCCTTCGCGCATAAATTCTGATACCATCAAGACTTGTTATTAAATGTCACTTACGTTCTTAACTCATCTCTCTAATTCTTGTGATTTACTCATACATT
+
AAAABFBFDFFFBFGGGGGCGGHFCFHHHHFDGFGH3FHFHCD5GFECGFHHHHHHHHHF11EFEFFHHHHHGB1BEHHFFHGFGGHHHHHEHF1GHG444BC?EGGFHFA/0FGGHEFB3?CGG?</>/<0222221111111@111011??F1=111..---<.0000000<0=0000/0000/00000:0:;0000<C000000.///.00000090000;0;000000000;000;;/F////////
@M03495:530:000000000-LYBTV:1:1101:21975:3375 1:N:0:CTGGAGTA+AACCGAAC
GTCAGCATGTGAGCTTTGGTCCAGCCTGAGTCCTGGTTTATCAACGGCAAAATATAGATCGGAAGAGCACACGTCTGAACTCCAGTCACCTGGAGTAATCTCGTATGCCGTCTTCTGCTTGAAAAAAAAAAAAGGATTCCAACCTGTAGTAAAAATTATCCATCACTCAGTTACTTTCTATTATCATTATACCTCTCTTCCTATACTCGTCCCTACCCTCTCTCTCTTCTTCGTCTCCTTTGACTTCTCAC
+
BABAAFFFFFFFBGGGGFGGGGHHHGHGHFHHFFFHHHHHBGHCBECFGGHHHFHHFHHHAEFGFFFHFGHHFFGG1DGHHGFGHHGGHHFHEBG3?GH4BGF113EG@E/>GFHEFBFHGHFBHG//</<////01?>1111<0<111111111./000<0=00000/0==00;<00000:000000;0000000:000;0000;;0....900..90.//0900900;;/.9..://///;/;///9//
@M03495:530:000000000-LYBTV:1:1101:22744:3400 1:N:0:CTGGAGTA+AACCGAAC
GTCAGCATGTGAGCTTTGGAGTGAAATCTCTTGTCTTAAGGAATAAAGGAAAAAGATTCCGTCGGAGGCTCGGTGCTCTACAGGTTCAACCTTTGTACTCTATTATTGCCTCACATTCCATCTCTTGTGAAAATATATTTGATTGGCTTTTCTGCAGGTTGTTTGCCAGGACAGGTCGTGATTGCTGGAGCAGGTATGATATAATTCTAGGATTTGACAGATGAATAATTTACATATATATCTAACTTTGA
+
BBCCCFFFFFFFGGGGGFGGGGHGHGHHHHHHHHHGHHHHGHHGGHHGHHHHHHGGHHHHHHHGGCECEHGGGGGGGGHHGHHFGGHHEGHHHHHGHHHHHGHHGHHHFFHHGHHHHHBHHHHHHHHHGHHGFGHGHHHHGBFHHHHHHHHHHHHHHHHHCDHHHHDHHHECGFGFC/CGFHGGBGFGGHB>C.<0DC<DFHFD0DFGHGHFHHHGHHHHHHHHCHC;0CGHF0CGFFFFGGGFFFFFGG0
@M03495:530:000000000-LYBTV:1:1101:20048:3428 1:N:0:CTGGAGTA+AACCGAAC
GTCAGCATGTGAGCTTTGGTCCAGCCTGAGTCCCTGGTTTATCAACGGCAAAATATAGATCGGAAGAGCACACGTCTGAACTCCAGTCACCTGGAGTAATCTCGTATGCCGTCTTCTGCTTGAAAAAAAAAATGAAGTAGCGACAACTCCAGTCTGGTGGATGAGCATAAGTTTAACACATATGCCTCGTCACATGGATCTCGAGCTCTGAGGATGACAGCTCTGACTGCCGGTCCTACCGTAATCGACCA
+
3AABBFFFFFFFFGCGGFFGGGHHHGHHFHGGHHHHHGHHHHHHHHGGGGGFBHHHHHHF5GD?FEHHHHFGHGHHHEHDHHGEFFFGGHGGFFEF@?GBFGGGFEHEFH@>>GGHHBDFHF0FG3GE@D/D02@<1@111//>-A<>11<1=>=1<0/<.0//00<<000<0=0000:.00;00000....90;9B09000909.900000.0/9/:C0.0/0;/;///B-99-9///.-9..;/..---
@M03495:530:000000000-LYBTV:1:1101:10921:3451 1:N:0:CTGGAGTA+AACCGAAC
GTCAGCATGTGAGCTTTGGTCCAGCCTGAGTCCTGGTTTATCAACGGCAAAATATAGATCGGAAGAGCACACGTCTGAACTCCAGTCACCTGGAGTAATCTCGTATGCCGTCTTCTGCTTGAAAAAAAAAAACTAAAACATGACAGAACTACTATTTAGGCATATTATTATATATGCATCGTACTGGATACGACACGTCCACTCGTGACATAATGAGCTGTAAGCATTAGTATTGTGGAGGCATAGAGTGT
+
DCDDDFFFFFFFGGGGGGGGGGHHHGHHGHFHHHHHHHHHHHHHHGGGGGHHFHHHHHHHHGGGGHHHHHHHGHHHGHHHHHHHHHHHHHHHHGHGHHHGHHHGGHHHHGGGHGHHHHHHHCGHHGGGGG/</1=11?F/11111101<11111111111100011111<1111=11111.....10/110...--.:...0</..</.1:1111110101<110111111111111.0....000111<1
@M03495:530:000000000-LYBTV:1:1101:18053:3464 1:N:0:CTGGAGTA+AACCGAAC
GTCAGCATGTGAGCTTTGGAATTAGCTGGTTTATCACGGCAAAATATAGATCGGAAGAGCACACGTCTGAACTCCAGTCACCTGGAGTAATCTCGTATGCCGTCTTCTGCTTGAAAAAAAAAAATAGAAAATACACATATTTCCTACAGGTCTCTACTTCCCGACATATAGCTTCTACATAATCTTGTGAAGTTCTCCCTAAGCATCTAAAGTCGCTCCTCTTTCACAGACTTCATACCTACAATCACTCT
+
CBCBCFFFFFFFGGGGGGGGGGHHFHHHHHHHHHHGHGGGGGHHHHHHHHHHHGGGGHGHHHHHGHHHGHHHHHHHHHHHHHHHFFHGHHDFHHGGGHHGHGFEHGHGHGHHGHFHFHE/<</>022222<@2211111111111111<01>1111111110..-<C0000=000000000000000;:0:;000:00//0///0000000;;09;.9.//90000000/.;000/////9/////9:///
@M03495:530:000000000-LYBTV:1:1101:16224:3472 1:N:0:CTGGAGTA+AACCGAAC
GTCAGCATGTGAGCTTTGGAGTGAAATCTCTTGTCTTAAGGAATAAAGGAAAAAGATTCCGTCGGAGGCTCGGTGCTCTACAGGTTCAACCTTTGTACTCTATTATTGCCTCACATTCCATCTCTTGTGAAAATATATTTGATTGGCTTTTCTGCAGGTTGTTTGCCAGGACTTTCCAAGACCTCCACTAGAAAACACAATAAACTTTTTGGAAGCTGGACAACTATCTTCATTTTTCAGAAACAGTGAAC
+
A>ABCFFFFFFFGGGGGGFGGGHHHHHHHHHHHFHHHHHHHHHHHHHHHHHHHHGGHHHHHHHGGGGGGHHFGEGGHHGHHHHHHHHHHHHGHHHHHHHHHHHHHHHHHHHHHHHHHHHFHFHGHHHHGHGHHHHHGHHHGBGHHHEHHHHGHHHHFGHHH?GHHGHGHHHHGFHHHBGHFGHHFHFFHHFFFFCHF.CCDD<GHHBFHHGGHFHGHHGEFCHHHGHHHHGGGGGGGGGBGBFFFGFGFG0
@M03495:530:000000000-LYBTV:1:1101:21967:3513 1:N:0:CTGGAGTA+AACCGAAC
GTCAGCATGTGAGCTTTGGAGTGAAATCTCTTGTCTTAAGGAATAAAGGAAAAAGATTCCGTCGGAGGCTCGGTGCTCTACAGGTTCAACCTTTGTACTCTATTATTGCCTCACATTCCATCTCTTGTGAAAATATATTTGATTGGCTTTTCTGCAGGTTGTTTGCCAGGACTTTCCAAGACCTCCACTAGTAAACACAATAACCTTTTTGGAAGCTGGACAACTATCTTCATTTTTCAGAAACAGTGAAC
+
AAAAAFF1DBF@FCGFGBEGG1EFHHHHHHHHHFHAFEFGFFHGHHHGGHGHGGGFGHDGFAFFGEEECA0FG?E?FFGHFHHHHHHGHF0GHGFGGEGGHHHHFHHD1FHHHHG2FFFB21FFFHFGG2F1GGHFFGGFH22FH001CCHBGFHB1GFGH/?C0FGGHGFGGFGHFB1FCCGFGHFC>CC111=GBCE<<=D0/=D<DGCG/:/.:CC::CGEF/CBG0GFFEFFFG000CFGBB000;0
@M03495:530:000000000-LYBTV:1:1101:22871:3522 1:N:0:CTGGAGTA+AACCGAAC
GTCAGCATGTGAGCTTTGGATGGTTTATCAACGGCAAAATATAGATCGGAAGAGCACACGTCTGAACTCCAGTCACCTGGAGTAATCTCGTATGCCGTCTTCTGCTTGAAAAAAAAAAAAAGAAAATAACTTTTTGTAGTTATAGTATGATTTCTCATTCATGCACAATATCGTGTTCAACTTCTATGCTAAGTCATCGCCTCATTCACTGTTACTATCAGTTAGTCCATCTCACTGTTTACGTCACATGA
+
BBBBBFFFFDFFGGGGGGGGGGGHHHHHHHHHGGGGGHHHHHHHHHGHGGGGHHGHHHHGGHHGHHHHHHGHHFHHHHHHFHFHHHGHHHGGHHHFGEFFGHHHHHGHFHGGHFGG?D//</???0111?111=1->111111<111111111000000000000<0/0000./...000000000000<000<00<00....00000000:<0000<0<0<000<00000000000<<000./.9.0:00
@M03495:530:000000000-LYBTV:1:1101:10807:3558 1:N:0:CTGGAGTA+AACCGAAC
GTCAGCATGTGAGCTTTGGAGTGAAATCTCTTGTCTTAAGGAATAAAGGAAAAAGATTCCGTCGGAGGCTCGGTGCTCTACAGGTTCAACCTTTGTACTCTATTATTGCCTCACATTCCATCTCTTGTGAAAATATATTTGATTGGCTTTTCTGCAGGTTGTTTGCCAGGACAGGTCGTGATTGCTGGAGCAGGTATGATATAATTCTAGGATTTGACAGATGAATAATTTACATATATATCTAACTTTGA
+
ABCCCFFFFFFFGGGGGGGGGGHHGHHHHHHHHHHHHHHHHHHHHHHHGHHHHHGGHHHHHHHGGGGGGHHGGFGGHHHHGHHHHHHHHHHHHHHHGHEHHHHHHHHGHHHHHHFHHHHHHHGHHHHHHHHHGGHHHHHHGHHHHHGHGHHHHHGHHHHHGGHHHHFHGHHHHGEDHGGGHHHHHGHHHGHFEF<GHHGHHGHFFHHHGHGHHGHHHFHHFHHH;CHCGHHGHFHFFFFFBFFF0FFGGE0
@M03495:530:000000000-LYBTV:1:1101:18506:3561 1:N:0:CTGGAGTA+AACCGAAC
GTCAGCATGTGAGCTTTGGAGTGAAATCTCTTGTCTTAAGGAATAAAGGAAAAAGATTCCGTCGGAGGCTCGGTGCTCTACAGGTTCAACCTTTGTACTCTATTATTGCCTCACATTCCATCTCTTGTGAAAATATATTTGATTGGCTTTTCTGCAGGTTGTTTGCCAGGACTTTCCAAGACCTCCACTAGAAAACACAATAAACTTTTTGGAAGCTGGACAACTATCTTCATTTTTCAGAAACAGTGAAC
+
AABB?FDFFDFBFGGGGFGGGGGFGHHHGHF54GHFHGGGHEGGHHHGEGGFFHGGHHHHBHHGGGGGGHFGGGGGGHFHHHHFGGHHDEHHFB3GFFHHHFHHEHHFGHHHGFHEFHHFHHHHHHHEHFHE3FGHHBGHHFHHFFHHGHHGGHHGHHHHGD/2<FFF2CGA0GHHGH1F0F01GHB0GHH1=10FGCC.DGHBDD00<0<AG0F.CHHAHFHAGH0CHHGGGGGG09;FBCFBFF99FF0
@M03495:530:000000000-LYBTV:1:1101:20037:3577 1:N:0:CTGGAGTA+AACCGAAC
GTCAGCATGTGAGCTTTGGAGTGAAATCTCTTGTCTTAAGGAATAAAGGAAAAAGATTCCGTCGGAGGCTCGGTGCTCTACAGGTTCAACCTTTGTACTCTATTATTGCCTCACATTCCATCTCTTGTGAAAATATATTTGATTGGCTTTTCTGCAGGTTGTTTGCCAGGACTTTCCAAGACCTCCACTAGAAAACACAATAAACTTTTTGGAAGCTGGACAACTATCTTCATTTTTCAGAAACAGCGAAC
+
BABBBFFFFFFFGFGGGGGGGGHGHHGHHHHHHHHGHHHHHHHHHFHHHHGFHHGGHHHHHEGGGGGCGHHGGGGGHFFGGHBFGHHHHHHHGHHBFHHHHHGHHHHGEGHGHHHHHHHEHHFHHFFFGHFHGFFHGHHBG44GGFFHHBGFFHFFHCHFHAGHHHGHGAHGFFFHGFDGAFGHHEBFH0F1D1<GEAAEFHGFHHHH0DCCFGFEFFC.:GA.GFCGBCFFFFBFBBFFF0/FFB.:9@-
@M03495:530:000000000-LYBTV:1:1101:9258:3606 1:N:0:CTGGAGTA+AACCGAAC
GTCAGCATGTGAGCTTTGGAATTAGTAAATTCGTTGACGACAGAAGGAGCAAGATAACGACCACAGGGAGGCTGGTTTATCAACGGCAAAATATAGATCGGTAGAGCACACGTCTGAACTCCAGTCACCTGGAGTAATATCGTATGCCGTATCCTGCTTGAAAGAAATACCGCATTATTAATTGTTCCTATTTCTTCTTCTCCCTATATTCGTTGATGATTTCTCGCTTACCACAGTTATACATACTTGTT
+
1>11ACFFFDFF1AGF31FFGDAFGHFHHHH1A0ABFDECEEEBGHHHHEFHHHBFG1EGEFGHEAH/C?//FCEHHHF12@2B/>?/>0B@1@FE2FDG?/?EG11<0<GCH/FC1>FGGB11FDGHH1G0BGH0>22@>/F000<1/?/<01111>=1F1=10<01111.<-..=0<00==0;00000;:0000:0<0;0</:00000;/;//.0009000;0.:...09C0..909000;/////9//
@M03495:530:000000000-LYBTV:1:1101:21711:3606 1:N:0:CTGGAGCA+AACCGAAC
GTCAGCATGTGAGCTTTGGAATTAGCTGGTTTATCAACGGCAAAATATAGATCGGAATAGCACACGTCCGAACTCCAGTCACCTGGAGTAATTTCGTATGTCGTCTTCTGCTTGATTAAATATATTGTGAAAATATATTTGATTGGCTTTTCTGCAGGTTGTTTGCCAGGACCGGTCGTGATTGATGGAGCAGGTATGCTATAATTCTAGGATTTGTCATATGAATAATTTACATATTTATCTTACTTTGT
+
BBBBBFFFFFFFGGGGGGGGCG4FACGF4AFG4GH5532E2FG2FFHD55F552EEC13355F21AA110110B5F33D33533B12133BG4B41B1F34@1?1?F4444?33B444??4B44B?4BDDEFHHHGF4FGFDGHH00BFGGHH2>2G0<F0<GHHBF11/?///<<CCCDFCGF0<=<C//.<.<DG/0<0C;:CB0;:0:0<CG0000009090CB0B0C0CCB000;0CC009CBFFF0
@M03495:530:000000000-LYBTV:1:1101:15780:3616 1:N:0:CTGGAGTA+AACCGAAC
GTCAGCATGTGAGCTTTGGAGTGAAATCTCTTGTCTTAAGGAATAAAGGAAAAAGATTCCGTCGGAGGCTCGGTGCTCTACAGGTTCAACCTTTGTACTCTATTATTGCCTCACATTCCATCTCTTGTGAAAATATATTTGATTGGCTTTTCTGCAGGTTGTTTGCCAGGACTTTCCAAGACCTCCACTAGAAAACACAATAAACTTTTTGGAAGCTGGACAACTATCTTCATTTTTCAGAAACAGTGAAC
+
A>ABBFFFFFFFGGGGGGGCGGHHHHHHGHHHHFFHHHHHBEHHHHHHEHHHHGGGHHHG33BEE?E0EGAEEE?CGHHGHHHBGHFHFHHHHEGGGHFHHHHHHHFGFHHHGHHFHHB4FHHHHHB3FEGE3?DGHHHFHFHFBA2FGH23FHFF2@@DGDHFCFDGEFHEHHHHGHFHFGFHHGHGFFBGDGBGHHG.<G00DGF0DGGAG0FHGFF.;<.CG/GFFHB0;FBFFFFFGBFFB/;;BF0
@M03495:530:000000000-LYBTV:1:1101:22232:3746 1:N:0:CTGGAGTA+AACCGAAC
GTCAGCATGTGAGCTTTGGAATTAGCTGGTTTATCAACGGCAAAATATAGATCGGAAGAGCACACGTCTGAACTCCAGTCACCTGGAGTAATCTCGTATGCCGTCTTCTGCTTGAAAAAAAAAAAACACACATACACACAATCATTCTCAATACTTTTACATCAGCTCCACATACAACGTCTCCTCATCTCTGTATACTGCCCACATACACAATACCATTTATTATCGTCAGCACCACAGTCATCCAGCAA
+
CCCCCFFFFFFFGGGGGGGGGGHHHHHHHHHHHHHHHHGGGGGHHHHHHHHHHHGGGGHHHHHHHGAGHGHHHHHFFHHHHHHGEHFFGFHD4B41FGHHGHFEEHFHHHHHHGHGHH0E/CFG<///0/</111111..<1>11=<=<1>11/00000<00=000<<////0:0:0/-..;/00/0009000;090000;/.0..900090.00/09090900;0;./;9.;/.9....//;////////
@M03495:530:000000000-LYBTV:1:1101:19794:3797 1:N:0:CTGGAGTA+AACCGAAC
GTCAGCATGTGAGCTTTGGTTTATCAACGGCAAAATATAGATCGGAAGAGCACACGTCTGAACTCCAGTCACCTGGAGTAATCTCGTATGCCGTCTTCTGCTTGAAAAAAAAGAAGCCTAATATGCTTGGCACGTTCGTCAAGGACTGGTTTCGATATTAGCCACATTTTGTTCATGGTAGAGATTCTCTTGTTGCCTTTTTAAAACAGCGTCGATTCCTTTCTGCGTCCGCTGCTGTTCAACCACTATTA
+
BBBBAFFFFDDFGFGGFGGEFGHHHFD4EAEGG2BFDGHHHFF22AA2F22FGAGG1FA1ADFEHHH3DFGGD33?BBG35F5FGF1EF3F3E1E114B44ED31F3?G/EE//0330?2?GFG?FF32/B2FAHFC/?<?/1FFGGH/1F01.>>F?1><01<0CC00==//=0G0000000=<CC00;;000:000;::=.0000.999;.--;009;000900-.;-9-9-.:://///9.;.///9/
@M03495:530:000000000-LYBTV:1:1101:19187:3818 1:N:0:CTGGAGTA+AACCGAAC
GTCAGCATGTGAGCTTTGGAGTGAAATCTCTTGTCTTAAGGAATAAAGGAAAAAGATTCCGTCGGAGGCTCGGTGCTCTACAGGTTCAACCTTTGTACTCTATTATTGCCTCACATTCCATCTCTTGTGAAAATATATTTGATTGGCTTTTCTGCAGGTTGTTTGCCAGGACTTTCCAAGACCTCCACTAGAAAACACAATAAACTTTTTGGAAGCTGGACAACTATCTTCATTTTTCAGAAACAGTGAAC
+
CCCCCFFFFFFFGGGGGGGGGGHHHHHHHHHHHHHHHHHHHHHHHHHHHHHHFHGGHHHHHHHGGGGGGHHGGGGGHHHHHGHHHHHHHHHHHHHHHHHHHHHHHHHHHHHHHHHHHHHHHHHHGHHHHGGGFHHHHHHHGDGHHHHHHHHHGGHGHHHHGDHHHHGHHHHHHHHHHHFHFFHHHHHHGGH1FG<GHHHGHH0DGHHHHHCDE:GHHH:CGHGHGHHGHGGFGGGGGGGGFFFGGGFGFE0
@M03495:530:000000000-LYBTV:1:1101:10522:3834 1:N:0:CTGGAGTA+AACCGAAC
GTCAGCATGTGAGCTTTGGAGTGAAATCTCTTGTCTTAAGGAATAAAGGAAAAAGATTCCGTCGGAGGCTCGGTGCTCTACAGGTTCAACCTTTGTACTCTATTATTGCCTCACATTCCATCTCTTGTGAAAATATATTTGATTGGCTTTTCTGCAGGTTGTTTGCCAGGACTTTCCAAGACCTCCACTAGAAAACACAATAAACTTTTTGGAAGCTGGACAACTATCTTCATTTTTCAGAAACAGTGAAC
+
?ABBBFFFFFFBGGGGGGGGGGHHHDHHHHHHHHGHHHHHHHFHHEFGGHHGHHGGHHHHHHHGGGGGGGHGGGGGHHFHHHHHHHHHHHHHHHHFHGHHHHHHHHHGGHHHHHHGHGHFHHHHGHHHHGGHGGHGHHHHHEFFGFBBCHHHHEHFB@FFGCGHHHHHHFHHHHHHHHFHHFGHHHHHHBGF1<<FHHE.D=G<<FGFHHGGGHB.0CG..;GGHFHHGHGBFGFGGGGGGFFGBF;BFB0
@M03495:530:000000000-LYBTV:1:1101:20770:3850 1:N:0:CTGGAGTA+AACCGAAC
GTCAGCATGTGAGCTTTGGAATTAGTAAATTCGTTGACGACAGAAGGAGCAAGATAACGACCACAGGGAGGGTGGTTTATCAACGGCAAAATATAGATCGGAAGAGCACACGTCTGAACTCCAGTCACCTGGAGTAATCTCGTATGCCGTCTTCTGCTTGAAAAAAAAAAACATCTCGTAGCCGTGACATCTCTCTTTCTACAGAAGCTATATCATAATACATGACATTCGTGCACTGAATAATAGTATAC
+
AABCCFFFFFFFGGGGGGGGGGHHHHHHHHHHGHHHHHGGGGGHHHHHHHHHHHHHHHGGGGGHHHHGGGGG>FGGGHGHHHHFGGGGGHHHGGHHHHHHGGGGGHHGHHHGFHHGHHHHHGFHGHHHHHHHHHGGHBFGHFCACGEB@EGHGHHFHHHHHGFHGG@CC@-.;0000.9...0..-..009;090000090000090000000000000000900;000009...09/09000;00;0000
@M03495:530:000000000-LYBTV:1:1101:7968:3862 1:N:0:CTGGAGTA+AACCGAAC
GTCAGCATGTGAGCTTTGGAGTGAAATCTCTTGTCTTAAGGAATAAAGGAAAAAGATTCCGTCGGAGGCTCGGTGCTCTACAGGTTCAACCTTTGTACTCTATTATTGCCTCACATTCCATCTCTTGTGAAAATATATTTGATTGGCTTTTCTGCAGGTTGTTTGCCAGGACTTTCCAAGACCTCCACTAGAAAACACAATAAACTTTTTGGAAGCTGGACAACTATCTTCATTTTTCAGAAACAGTGAAC
+
CBCCCFFFFFFFGGGGGGGGGGFFGGFHHHHHHHHHHHHHHHHHHHHHHHHHHHGGHHHIHIHGGGGGGHHGGGGGHHHHHHGHHHHHHHHHHHGHHHHHHHHHHHHHHHHHHHHGHHHHGHHHHHHHHHHHHHHHHFHHHHHHHGEHHHHHGHHHEHGHHGHFHHHHHHFHHHGEFHHHGGHFHFGGHHHH1FGFEFEFFGG0GHHHHHFCBGHGGHHFHEHEHHFHHHGFGGGGGGFGFCBBBFFGGG0
@M03495:530:000000000-LYBTV:1:1101:21314:3872 1:N:0:CTGGAGTA+AACCGAAC
GTCAGCATGTGAGCTTTGGAGGGCAAGAAGTGGTTGTGACTGGTTTATCAACGGCAAAATATAGATCGGAAGAGCACACGTCTGAACTCCAGTCACCTGGAGTAATCTCGTATGCCGTCTTCTGCTTGATAAAAAATACTATCTCACTAGTATTGCTGATTATTAGTCGTCCAGCATGCTAGCAAAGTATTTCATGCTTGAGGACGTACATGATGGACTCGCGCGGTCTCCTTTCTACATACCAATACATG
+
AAABBFFFFDDDFGGGFGGFGEGFAFABFGGGBDFFE?DGHGHAGHHHHHBGGG0AEF2B3AGFHHHHF11BFGBG1GHGHGFGH4@FF3CG43333@FFFGFHHB444B?E334F/?/FFFFFFHBGF3333BD@0F222>>22@2>222@?F1111?111?11111/....<<G1111<1/00//<00000<D00000.0/:.-.:::;:0:00/00/.-:---.-.00;///9//////;///////;
@M03495:530:000000000-LYBTV:1:1101:17739:3927 1:N:0:CTGGAGTA+AACCGAAC
GTCAGCATGTGAGCTTTGGAGTGAAATCTCTTGTCTTAAGGAATAAAGGAAAAAGATTCCGTCGGAGGCTCGGTGCTCTACAGGTTCAACCTTTGTACTCTATTATTGCCTCACATTCCATCTCTTGTGAAAATATATTTGATTGGCTTTTCTGCAGGTTGTTTGCCAGGACTTTCCAAGACCTCCACTAGAAAACACAATAAACTTTTTGGAAGCTGGACAACTATCTTCATTTTTCAGAAACAGTGAAC
+
BBBBBFFFFFFFGGGGGGGGGGHHHHHHHHHHHHHHHHHHHHHHHHHHGHHHHHGGHHHHHHHGGGGGGHHGGGGGHHHHGHHHHHHHHHHHHHHHHHHHHHHHHHHHHHHHHHGHHHHHHHHHGHGHHHHGHHHGHGHHHHHHHEGHHHHHHFHGHEFGGDHHHHHGBGHHGHHHHGFFGFHHHHHFHHHFFGBGHHHAHGD<FGHHHHGG/CHHHH/CHGCHHHGGHHGGGGGGGGEGG0C/:CFFBF:
@M03495:530:000000000-LYBTV:1:1101:14361:3927 1:N:0:CTGGAGTA+AACCGAAC
GTCAGCATGTGAGCTTTGGAATTAGTAAATTCGTTGACGACAGAAGGAGCAAGATAACGACCACAGGGAGGGTGGTTTATCAACGGCAAAATATAGATCGGAAGAGCACACGTCTGAACTCCAGTCACCTGGAGTAATCTCGTATGCCGTCTTCTGCTTGAAAAAAAAACAAAATATCATATACGCACCAGTATTGATACTAAGTTCGTAGCTATATTGTACGTCTCTGTAAGCGCATGAACTTTGTGACA
+
AAABBFFFFFFFFGGGGGGGGGHHHHHHHHGHGHGHFHGGGGGHGHFGEHHHHHHHHHGECGGHHHGGGGGG1FGGGEHHHHHHFGGGEGFHHHHHGHFEGGGGGGEFFHHFGHHGGHG3DCCHFHHHHHHHC02@111?FHECGHHHG<@FAGHE1GFG0C<DCCC?G.....:0000;900;...-9..000900000;00/000..;.9////9///9/.9...///////-9-..//;9////9///
@M03495:530:000000000-LYBTV:1:1101:10469:3934 1:N:0:CTGGAGTA+AACCGAAC
GTCAGCATGTGAGCTTTGGAGTGAAATCTCTTGTCTTAAGGAATAAAGGAAAAAGATTCCGTCGGAGGCTCGGTGCTCTACAGGTTCAACCTTTGTACTCTATTATTGCCTCACATTCCATCTCTTGTGAAAATATATTTGATTGGCTTTTCTGCAGGTTGTTTGCCAGGACTTTCCAAGACCTCCACTAGAAAACACAATAAACTTTTTGGAAGCTGGACAACTATCTTCATTTTTCAGAAACAGTGAAC
+
CCCDDFFFFFFFGGGGGGGGGGHHHHHHHHHHHHHHHHHHHHHHHHHHHHHGHHGGHIIHHHHGGGGGGHHGCEGGHHGHHHHHHHHHHHHHHHHHHHHHHGHHGHHHHHHHHHHGHGHHGHHHHHHHHHFHHGHEFHGHHGHGHGFHHHHHHHHHHGFHHAGHHHHHHHHGHEFFHGGFFFHFHHHHGHH1>FFFGFEGGGGFHFHHHHGGGHHFHHC:CGHGHHEHFHBFFGGGGGGGGFEFBFC0FFB
@M03495:530:000000000-LYBTV:1:1101:15646:3936 1:N:0:CTGGAGTA+AACCGAAC
GTCAGCATGTGAGCTTTGGAGACTGGTTTATCAACGGCAAAATATAGATCGGAAGAGCACACGTCTGAACTCCAGTCACCTGGAGTAATCTCGTATGCCGTCTTCTGCTTGAAAAAAAAAAAAATATACACAACTATATAAGTCACTCCAACACACTCTACCAGAACAACATAATTACTTAGCTGACCACTCTCACTGATACAACACATTAACACTACACATTCACATCATACTGTGGAACTGCAGCCAAT
+
BABCCFFFFFFFGGGGGGGGGGGHHHHHHHHHHHHGGGGGHHHHHHHHHHHGGGGHHHHHHHGGHHGHHHHHHHHHHHHHHHHHHHHHHFHHHGGHHHHGGGHGHHGHHHHHHHHHGGBG?/<>0?111?11?/11=11111<1111>0111....//000=<0.////..;00000:00000:00//090/000;00;:00000...:00000:0//0;0000000;00000:000/000;00::0.:/:
@M03495:530:000000000-LYBTV:1:1101:22513:3955 1:N:0:CTGGAGTA+AACCGAAC
GTCAGCATGTGAGCTTTGGAGTGAAATCTCTTGTCTTAAGGAATAAAGGAAAAAGATTCCGTCGGAGGCTCGGTGCTCTACAGGTTCAACCTTTGTACTCTATTATTGCCTCACATTCCATCTCTTGTGAAAATATATTTGATTGGCTTTTCTGCAGGTTGTTTGCCAGGACTTTCCAAGACCTCCACTAGAAAACACAATAAACTTTTTGGAAGCTGGACAACTATCTTCATTTTTCAGAAACAGTGAAA
+
A3A3AFFFFFFFGGGGGGGBGGHHHHHHHHGHHHHHHHHHHHGHHHHHHFHHHHGGHFFGGFGGGCEGGHHGCEFGHHHHHGHHHHFHHHGGHHHHHGHGHGHHHGHFHHFHHHHFFHGHHHHGHHHHHH4FGGHGFFGHHFHHHHFHCCGFHHHHHGHHH/<CGGGFHHAGFHHHHH1?FFGGHAF0GFH<11FGHGHGGHH0<DDDDGFGH0CCGGGH.GHGCBGBGGBBGFGGFGGF0CBGFFFFF00
@M03495:530:000000000-LYBTV:1:1101:11663:3962 1:N:0:CTGGAGTA+AACCGAAC
GTCAGCATGTGAGCTTTGGAGTGAAATCTCTTGTCTTAAGGAATAAAGGAAAAAGATTCCGTCGGAGGCTCGGTGCTCTACAGGTTCAACCTTTGTACTCTATTATTGCCTCACATTCCATCTCTTGTGAAAATATATTTGATTGGCTTTTCTGCAGGTTGTTTGCCAGGACTTTCCAAGACCTCCACTAGAAAACACAATAAACTTTTTGGAAGCTGGACAACTATCTTCATTTTTCAGAAACAGTGAAA
+
BABBBFFFFFFFGGGFGGGGGGHHHGHHHHHHHHHHHHHHHHHHHHHHGHHHHHGGHHHHHHHGGGGGGHGGGGGGHHHHHHGHHHHHHHHHHHGHHHHHHHHHGHHGHHHHHHHHHHHHHHHHHHHHHHHFHHHHHHHHHHHHF0FFGEBGHHGHFHHHHDHHHHHHFEHHHEHHHH1FAFHHHEHHHHEG<DGHEHEEFHD0GHHHHGGGB0CHGHFHHGFGHHHHHHGGGGFFGGFBFFBFGGGGGG0
@M03495:530:000000000-LYBTV:1:1101:23812:3970 1:N:0:CTGGAGTA+AACCGAAC
GTCAGCATGTGAGCTTTGGAGTGAAATCTCTTGTCTTAAGGAATAAAGGAAAAAGATTCCGTCGGAGGCTCGGTGCTCTACAGGTTCAACCTTTGTACTCTATTATTGCCTCACATTCCATCTCTTGTGAAAATATATTTGATTAGCTTTTCTGCAGGTTGTTTGCCAGGACTTTCCAAGACCTCCACTAGAAAACACAATAAACTTTTTGGAAGCTGGACAACTATCTTCATTTTTCAGAAACAGTGAAC
+
BBBBBFFFFDFFGFGGGGGGGFHHHHGHHHHHGHHHHHGHHHHHHHHHEHHGHHEGHHHHHGGGGGGGGHHGG>EGHHFHHGFHHHGHFHGGGHGFFHHHGGHHHHHBFHHHGHEHHHHHHHHHHHHHHFBFFHHHHHHHHHHH3F2D3GFHEGEHHEFGHDGHFFDDBE/FCCBBDFDGFHHGFACGHHHHHBFGHHEGHFBDGHHHHGGCCBGEFHHACFCCBGFFB00BFF9BFGGGG9CFFB9C0C0
@M03495:530:000000000-LYBTV:1:1101:19798:3999 1:N:0:CTGGAGTA+AACCGAAC
GTCAGCATGTGAGCTTTGGATGGTTCTGGTTTATCAACGGCAAAATATAGATCGGAAGAGCACACGTCTGAACTCCAGTCACCTGGAGTAATCTCGTATGCCGTCTTCTGCTTGAAAAAAAAAAAAAAGCTAATTATCTTGATAAGTGTATGGTGCGACATAGATCATAAGGTCGTATTTTACAGACCGGATAGTATGATGACAAACTAGTTGCGTACTCTTGATCTGGTCGTTATCTTTGATCGAATCTT
+
AACBBFFFFDFFGGGGGGGGGGGGHHHHGHHHHHHHHFGGGGGHHHHHHHHHHHGGGGHGGHHHHGHHHGHGHHHHHHHHHHHHHHGGGHGHEHHHFDHHHHGGGHGHHFGHHHFGHFFGFGC///<</0<11=111111111111=111=0/=00-.--.0;0;;0;000;00--.;00000000..---..090000000:909.0000099-9.-;0:0000:0:0:0--;..00090000../0900
@M03495:530:000000000-LYBTV:1:1101:16850:4020 1:N:0:CTGGAGTA+AACCGAAC
GTCAGCATGTGAGCTTTGGAGTGAAATCTCTTGTCTTAAGGAATAAAGGAAAAAGATTCCGTCGGAGGCTCGGTGCTCTACAGGTTCAACCTTTGTACTCTATTATTGCCTCACATTCCATCTCTTGTGAAAATATATTTGATTGGCTTTTCTGCAGGTTGTTTGCCAGGACTTTCCAAGACCTCCACTAGAAAACACAATAAACTTTTTGGAAGCTGGACAACTATCTTCATTTTTCAGAAACAGTGAAC
+
CCCCCFFFFFFFGGGGGGGGGGHHHHHHHHHHHHHHHHHHHHHHHHHGHHHHHHGGHHHHHHGGGGGGGHGGGGGGHHGHHGHHHHHHHHHHGFHHHHHHHHHHHHHHHHHHHHHHHHHHHHHHHHHHHFHGHGHHHHHHGGHHHHBHHHHHHHHHHHHGHGHHHHHHGHHHHHHGHGBH0GCCGEGHH01>FHHHHHE<GGF0DFHHHGGC0G/.CFGGHFHHHGHHFHEBBFGGGGGGGFFGGGFFFF0
@M03495:530:000000000-LYBTV:1:1101:15194:4042 1:N:0:CTGGAGTA+AACCGAAC
GTCAGCATGTGAGCTTTGGTCCAACCTGAGTCCTGGTTTATCAACGGCAAAATATAGATCGGAAGAGCACACGTCTGAACTCCAGTCACCTGGAGTAATCTCGTATGCCGTCTTCTGCTTGAAAAAAAAAAAAACCAACAGCTACAAGTCAATGGGATGTATGTCAGATCAATCAACACTCACACAGGCATCTCTCTCATAAACGTCTTTCGTACTATCGGAGTCTCCCTCTCCGTCTGCAATGCACAACA
+
BBBBBFFFFFFFGGGGGGGGGGGHHGGHHHGHHHHHHHHHHHHHHEGGGFHHHHHHHEHHGGGGGHGHHHHHGGHHGHHHHHHHFHHHGHHHHHHHHHGHEGHGGHHHGGGGHGGHHHHHHHHGGAE?C@///<....<<00111110000000/./<./00000;00</:00:00/:.0///:/9.;..0/0000000000;0.9.990=..9../99.-.99/9///.9.//.:.../////////.99
@M03495:530:000000000-LYBTV:1:1101:17204:4098 1:N:0:CTGGAGTA+AACCGAAC
GTCAGCATGTGAGCTTTGGAGTGAAATCTCTTGTCTTAAGGAATAAAGGAAAAAGATTCCGTCGGAGGCTCGGTGCTCTACAGGTTCAACCTTTGTACTCTATTATTGCCTCACATTCCATCTCTTGTGAAAATATATTTGATTGGCTTTTCTGCAGGTTGTTTGCCAGGACTTTCCAAGACCTCCACTAGAAAACACAATAAACTTTTTGGTAGCTGGACAACTATCTTCATTTTTCAGAAACAGTGAAC
+
ABAB?FFFFFFB5AEGFGGGGGHHGHHHHFGFGFBHHBFFHHGH3BBDGBGHGAEFHG5DCGHGEGGGG1F?EE?FHGHEHE3FGGEGGFFGHF3B4EGFGFGBE4F@@GGGHEFHGFGHHHHGHHGHF44B3BFFF?GHFBGHHE0FGHGDHFHFHAGHE//CCG<BBGAGHHGHHH1?GFCFG.GGB0FFF10<GGAEB<GDGFEGHHGG.::/;G/:.CGEH/GFHFFGGGGFBFFF00/C//;00C0
@M03495:530:000000000-LYBTV:1:1101:9855:4179 1:N:0:CTGGAGTA+AACCGAAC
GTCAGCATGTGAGCTTTGGAGTGAAATCTCTTGTCTTAAGGAATAAAGGAAAAAGATTCCGTCGGAGGCTCGGTGCTCTACAGGTTCAACCTTTGTACTCTATTATTGCCTCACATTCCATCTCTTGTGAAAATATATTTGATTGGCTTTTCTGCAGGTTGTTTGCCAGGACTTTCCAAGACCTCCACTAGAAAACACAATAAACTTTTTGGAAGCTGGACAACTATCTTCATTTTTCAGAAACAGTGAAC
+
AABBBFFFFFFFFGGGGGGGGGHHFHGHHGHHHHHHHHGHHBHHHHHHHHHGHHGGHHHHHHHGGGGGGHHGGGGGHHHHHHHHHHHHHHHHHHHHHHHHHHHHHGHHHHHHHHFHHHHEHHHHHHHGHEEG3FGHHGHHHHHHHHHHHHHHHHHHHHHHHDGFHHHHHGHHHHHHHHFGHGHHHHHHHGHDG>GHHHHGGGGGHHHHHHGGFFHGCH/.GCCGHEHFHGGGGGGGFGFGBBFGGGFF0C9
@M03495:530:000000000-LYBTV:1:1101:14545:4201 1:N:0:CTGGAGTA+AACCGAAC
GTCAGCATGTGAGTTTTGGTCCAGCCTGAGTCCCTGGTTTATCAACGGCAAAATATAGATCGGAAGAGCACACGTCTGAACTCCAGTCACCTGGAGTAATCTCGTATGCCGTCTTCTGCTTGAAAAAAAAAAAAAATCGAAAAAAATCTCATTCACACTCCTCTCAGATAACTACAAATTCTGTTTCTATTTCAGATCTGCATACTCTTCATTACATACGCTGTGTCTAGCTACTACCTATACTACTGACA
+
CBCCCFFFFFFFGGGGGGGGGGHHHGHHHHHHHHHHHHHHHHHHHHGGGGGFHHHHHHHHHHGGGGHGHHHHHGHHHGHHHHHHHHHHHHHHHGHHFGGHEHHHGGHGHHGFGHGHGGFHHHGHGEFGCD@B>/--01.00.-.-<:00000;0:000;/;0/0/0000000;00000:;000;000000000:;;00:0;0000:0000:0000:000;...9/0::00000:000/0000000000000
@M03495:530:000000000-LYBTV:1:1101:14211:4215 1:N:0:CTGGAGTA+AACCGAAC
GTCAGCATGTGAGCTTTGGAGTGAAATCTCTTGTCTTAAGGAATAAAGGAAAAAGATTCCGTCGGAGGCTCGGTGCTCTACAGGTTCAACCTTTGTACTCTATTATTGCCTCACATTCCATCTCTTGTGAAAATATATTTGATTGGCTTTTCTGCAGGTTGTTTGCCAGGACTTTCCAAGACCTCCACTAGAAAACACAATAAACTTTTTGGAAGCTGGACAACTATCTTCATTTTTCAGAAACAGTCAAA
+
CCCCCFFFFFFFGGGGGGGGGGHHHHHHHHHHGHHHHHHHHHHHHHHHHHHHHHGGHHHHHHHGGGGEGHHGGGGGGHHGHHHHHHHHHHHHHHHGHHHHHHHHHHHHHHHHHHFHHHGGHHHHHHHHHEHFFGHHHHHHHBGHHFFHHHHGHHGHHHHHHDHGHHHHECGCCGHHHHEGHFHGHHHHHGH1=FBFHHGGHFBGHHHDDFFCCF/CGGCACBG:/CHCGHGEFGGEFGGB09FFFF90CF0
@M03495:530:000000000-LYBTV:1:1101:14962:4237 1:N:0:CTGGAGTA+AACCGAAC
GTCAGCATGTGAGCTTTGGAGTGAAATCTCTTGTCTTAAGGAATAAAGGAAAAAGATTCCGTCGGAGGCTCGGTGCTCTACAGGTTCAACCTTTGTACTCTATTATTGCCTCACATTCCATCTCTTGTGAAAATATATTTGATTGGCTTTTCTGCAGGTTGTTTGCCAGGACTTTCCAAGACCTCCACTAGAAAACACAATAAACTTTTTGGAAGCTGGACAACTATCTTCATTTTTCAGAAACAGTGAAC
+
CACCCFFFFFFFGGGGGGGGFGHHGHHHHHHHHHHHHHHHHHHHHHHHHHHGHHGGHIHHGHHGGGGGGHHGGGGGHHHGHHHGHHHHHHHHHGGHHHHHHHHHEHHHFHHHHGHHHHHHGHHHHHHFHHFHHGHFHHHHHFHHGFBHHHHHGHHGHGHHHDEHHHGHHHHGHHHHHHHHHEGGHHGHHHGGDHHFHGEFGHD=GFHGHHGGHHFHHGF.CFFEFHFHHFGGGGGGGGGBBBFGGB;CBC0
@M03495:530:000000000-LYBTV:1:1101:13777:4255 1:N:0:CTGGAGTA+AACCGAAC
GTCAGCATGTGAGCTTTGGACCTGGTTTATCAACGGCAAAATATAGATCGGAAGAGCACACGTCTGAACTCCAGTCACCTGGAGTAATCTCGTATGCCGTCTTCTTCTTGAAAAAAAAAGATTGTGGCCCCGCTTCCCCCGCGAGATCTCGATTGTTTCAGGCTTCACCGACTAACAGTAGGGTCCGCTTAGCCAGCGTATCCCCCTTTGTTAGCTTGGTGTGGGGCGCTAATGTTGAATATGGAGACCAG
+
AA>AAFFF1BDFBG1BDE1BGB1B0ABFEDD3AGEGEEEG0FGFFGBGHEEAFEAGHF00F?AA0F1A11FHFGFHFF@1000>BFEGHDF0//00BFE/>FGFH12FD12>FG0///B//BF11>//0/>B//??<0F/-----<.0=0.0/0;C;;00;0::/;000:---99/9000;0.;/.--.;.00;/-:-----//:---///-//;///-9-;A--------9/;///;;//////-/;;--
@M03495:530:000000000-LYBTV:1:1101:20402:4267 1:N:0:CTGGAGTA+AACCGAAC
GTCAGCATGTGAGCTTTGGAATTAGTAAATTCGTTGACGACAGAAGGAGCAAGATAACGACCACAGGGAGGGTGGTTTATCAACGGCAAAATATAGATCGGAAGAGCACACGTCTGAACTCCAGTCACCTGGAGTACTCTCGTATGCCGTCTTCTGCTTGAAAAAAAAAAAAAACCATCACGCTCCTCAGTCCAACAGCTCATCAAGACGCACTCGTGTCCTTTCAACTTATCTTAGTATAGATCATTCAC
+
AAABBFFFFBFFGGGGGGGGGGHHHHHHHHHHGHGGHFGFGGGHHHGGHHHHHHHHGHGGGGGHHGHGGGGG?FGGGHGHHBHHGGGGGHHHGHHHHHHEDGGGHHHHHHHGHHHGHHHHHHFHFGHHHHFFCG2@111FGGFCHHHFG>CFFDGGFFFFHHH0CCG?@--9-:.9;0/9B..9.././//9////..:////;////..-;--/.....///////////;//9/:/9////;BB/9/;;
@M03495:530:000000000-LYBTV:1:1101:21223:4267 1:N:0:CTGGAGTA+AACCGAAC
GTCAGCATGTGAGCTTTGGAGTGAAATCTCTTGTCTTAAGGAATAAAGGAAAAAGATTCCGTCGGAGGCTCGGTGCTCTACAGGTTCAACCTTTGTACTCTATTATTGCCTCACATTCCATCTCTTGTGAAAATATATTTGATTGGCTTTTCTGCAGGTTGTTTGCCAGGACTTTCCAAGACCTCCACTAGAAAACACAATAAACTTTTTGGAAGCTGGACAACTATCTTCATTTTTCAGAAACAGTGAAC
+
BABBBFFFFFFFGGGGGGGGGGHHHHHHHHHHHHHHGHGHHHHHGHHHHHGHHHGGHHHHGHHGGGGGGGHGGGGGHHHHHHHGHHHHHFGHHHHHHHGGHGHGHHHHHHHHHHHHGHHHHHHHHHHGHHFHHFHHHHHHHGHGHFHHHHHHHFGHHGGHHDHHHHHGFHHHHHHHHH1GECHHHHHFHHHEHDGHHHHEG0DGFHHHGHGGHGHHHHGHHHCGCGHHHGGEFFFFGGFGGBFFGGFE0B0
@M03495:530:000000000-LYBTV:1:1101:22266:4272 1:N:0:CTGGAGTA+AACCGAAC
GTCAGCATGTGAGCTTTGGAGTGAAATCTCTTGTCTTAAGGAATAAAGGAAAAAGATTCCGTCGGAGGCTCGGTGCTCTACAGGTTCAACCTTTGTACTCTATTATTGCCTCACATTCCATCTCTTGTGAAAATATATTTGATTGGCTTTTCTGCAGGTTGTTTGCCAGGATGGGGGCGGCTGTCAAGAAAACTGATCAATGGGATCCGAGACAAGCAGAGTGGAAAGACAATCCTGGATTTTCTTAAGTC
+
BBBBBFFFFFFFGGGGGGGGGGHHHHHHHHHHHHHGHHHHHHHHHHHHHHHHHGGGHHHHGHHGGGGFGHHGGGGGHHHGHHHHHHHHHHGHGHHHHHHHHHHHHHHHHHHHHHGHHHHHHHHHHHHFHG?FGGHHGHHHHHHHH0GHHHHHHHHGHFGHHEHHHEHFHE/GHFHGGGGGGGGHHGBFCBB;9:FBFGGGGGGGBFEGGGGGGGBFEFFFFB;A/BBFBB/F//.99B.BFF/BFFFFFFB
@M03495:530:000000000-LYBTV:1:1101:7849:4291 1:N:0:CTGGAGTA+AACCGAAC
GTCAGCATGTGAGCTTTGGTCCAGCCTGAGTCCTGGTTTATCAACGGCAAAATATAGATCGGAAGAGCACACGTCTGAACTCCAGTCACCTGGAGTAATCTCGTATGCCGTCTTCTGCTTGAAAAAAAAAAAACAATACAAACTGATATGATGCTGAGAAGTGTCACTACTTACAAACATACAATGATTCATCGGAGGTATTGGGATACATTGCATCCAGCACGTCTATCTACCATGTCCAGCATGCTCAC
+
BBBBBFFFFFFFGGGGGGFGGGHHHGHHHHGHHGHHHHHHHHGHHGGGGGHHHHHHHHHHFGGGGHGHHHHHGGHHC5DCGHGHGGFHHFGHHHGBFGFGGGHEDHHHGFEGHGHHHHHHEGFFGH@BDC/<////111F11<<1>1>11<1111><.00/=000=000/00<00;;.:0000000:0000:0/..9-.00000../9000000900/00//9-9...//;B//:////////.///;99/
@M03495:530:000000000-LYBTV:1:1101:11837:4307 1:N:0:CTGGAGTA+AACCGAAC
GTCAGCATGTGAGCTTTGGAGTGAAATCTCTTGTCTTAAGGAATAAAGGAAAAAGATTCCGTCGGAGGCTCGGTGCTCTACAGGTTCAACCTTTGTACTCTATTATTGCCTCACATTCCATCTCTTGTGAAAATATATTTGATTGGCTTTTCTGCAGGTTGTTTGCCAGGACTTTCCAAGACCTCCACTAGAAAACACAATAAACTTTTTGGAAGCTGGACAACTATCTTCATTTTTCAGAAACAGTGAAC
+
CBCCCFFFFFFBGGGGGGGGGGHHHHHHHHHHHGHHHHHGHGGHHHHHHHHHHHGGHIHHHIHGGGGGGHHGFFFGHHHHHHHHHHHHHHHHHHHHHHHHHHHHGHHHHHHHHHHHHHHHHHHHHHHHHHHHHHGGHHHHHHHHBHHHHHHHHHGHHHHHHDHHHHGHHEHHHHHHHFFHFHHHHHHHHHBGG<GFHHHEGFDGHHGHHHGGHHHGHHHGHGHGHHFHHHHGGFGGGGGGEFGFGGFGBF:
@M03495:530:000000000-LYBTV:1:1101:16096:4335 1:N:0:CTGGAGTA+AACCGAAC
GTCAGCATGTGAGCTTTGGAGTGAAATCTCTTGTCTTAAGGAATAAAGGAAAAAGATTCCGTCGGAGGCTCGGTGCTCTACAGGTTCAACCTTTGTACTCTATTATTGCCTCACATTCCATCTCTTGTGAAAATATATTTGATTGGCTTTTCTGCAGGTTGTTTGCCAGGACTTTCCAAGACCTCCACTAGAAAACACAATAAACTTTTTGGAAGCTGGACAACTATCTTCATTTTTCAGAAACAGTGAAC
+
CBBCCFFFFFFFGGGGGGGGGGHHHHHHHHHHHGHHHHHHHHHHGHHHHHHHHFGGHHHHGHHGGGGGGHHGGGGGHHHGHHGHFHHHHHHHHHHHHHHHHHHHHHGHHHHHHHHHHHHHHDGHHHGFGFHHGHHHHHHHHHHHGHFHHHHHHHHHHHHHHCGHHHFHHFHHHHHHHHGHHHHHHHHHHHHFDFFHHHHGHHDHGHHGGHGCHFF.GHGGHHHGC0GFHHGFFFGGGFFFBFGFFF9BBF0
@M03495:530:000000000-LYBTV:1:1101:16418:4360 1:N:0:CTGGAGTA+AACCGAAC
GTCAGCATGTGAGCTTTGGAGTGAAATCTCTTGTCTTAAGGAATAAAGGAAAAAGATTCCGTCGGAGGCTCGGTGCTCTACAGGTTCAACCTTTGTACTCTATTATTGCCTCACATTCCATCTCTTGTGAAAATATATTTGATTGGCTTTTCTGCAGGTTGTTTGCCAGGATAATGGTTTAGTGGGTTGTTCACTGTTTCTGAAAAATGAAGATAGTTGTCCAGCTTCCAAAAAGTTTATTGTGTTTTCTT
+
CBCCCFFFFFFFGGGGGGGGFGHHHHHHHHHGHHHHHHHHHHHHHGHHHHHHHHGGHHHHHHHGGGGGGHHGGGGGHHHGHHHGHHHHHHGHHHHHHHHHHHHHHHHHHHHHHHHHGHHGHHHHHHHGFFHFHHHHHHHHHHHHHHFGHHHHHHGHHHHHHGHGHEHHHHAGBGGGHHHHGHHHHGCGFGHHGHHHHHHHHHHFB0CGFFHFGHHGHHHHHHGFHHHGGFCCGFA:FFFGC0;;BFFGFG0
@M03495:530:000000000-LYBTV:1:1101:15460:4412 1:N:0:CTGGAGTA+AACCGAAC
GTCAGCATGTGAGCTTTGGAGTGAAATCTCTTGTCTTAAGGAATAAAGGAAAAAGATTCCGTCGGAGGCTCGGTGCTCTACAGGTTCAACCTTTGTACTCTATTATTGCCTCACATTCCATCTCTTGTGAAAATATATTTGATTGGCTTTTCTGCAGGTTGTTTGCCAGGACTCCACTAGAAAACACAATAAACTTTTTGGAAGCTGGACAACTATCTTCATTTTTCAGAAACAGTGACCAACCCACTAAA
+
A333AFFFFFBFBBGBGDFGFGFG5555FHHFFA4BFBGBFDGGHFFHHHHFGF2CFFGBFCGFEGGEEHHG?1B0EDGFHBGEGHBGFFGGGFHBFGHHH4GGFGFFFHEHHHHFHFG4EGHGHGHFFG?F?FDGBGFHD4GFDGFGFFBGBHHHFGHFBCCFGFFFG/FGBGHHGGFHHH1GGHF..F11<GGHFHHGGFDCHFGFHFCGCGBGHHHGGHFCC0CBGFCGBFF;BF00CEDDAF?FGGF
@M03495:530:000000000-LYBTV:1:1101:12334:4417 1:N:0:CTGGAGTA+AACCGAAC
GTCAGCATGTGAGCTTTGGAATTAGTAAATTCGTTGACGACAGAAGGAGCAAGATAACGACCACAGGGAGGGTGGTTTATCAACGGCAAAATATAGATCGGAAGAGCACACGTCTGAACTCCAGTCTCCTGGAGTAATCTCGTATGCCGCCTTCTGCTTTGAGAATAAATAACTGATTAATAAACGGCACCTGGTAAATCAGAAAGAGATGGCCGAGAAGCAAATCGAGGCTCAGAAAGGTATATATGAGC
+
1>AAAB1DDDD3BFGFE11F111FADDHFHH1FH0GGF0AE0AFGHFH//F0FGHEB1AFAEEGCC/ACEE?EC/?/BGBG22G/EEG/FCEBGGB22>?>//EC001B00B</BFD21>B1FFDF11@F10@0101111<0/?0?1?A-<<.F<FFHH10=..<<0=D0<000<00=0:00000..;--.9/./09000;090/9;//90/;/9----9/99//9-:----9;;B/99-/:9///9;//9
@M03495:530:000000000-LYBTV:1:1101:10070:4464 1:N:0:CTGGAGTA+AACCGAAC
GTCAGCATGTGAGCTTTGGAATTAGTAAATTCGTTGACGACAGAAGGAGCAAGATAACGACCACAGGGAGGGTGGTTTATCAACGGCAAAATATAGATCGGAAGAGCACACGTCTGAACTCCAGTCACCTGGAGTAATCTCGTATGCCGTCTTCTGCTTGAAAAAAAAAAAAGAAAATAGATTAGTGGGTACACCTCCTACAACATCATCAGCCAGTGACGAATGTCCAATTGCGAATGATCCAGCCAGGA
+
BB?AAFFFFFFDGGGGGGGGGFHHFEGGHHHFGGHHHHGDFEFHHHHHHGHHHHHHGHGG?FGHGHHGEEGGFGGEFHHFHFBGEEFCGCGGHHEBGFGCE?FEFHHEHHHGHHGGHHFFGHFH>GBHGGHHHH@FD?1DFF?CGHHHC.<<<1=GHGFH0>=0.D-A?;-;.99//00:0;0;009..90/00/9...;//9/./9//;/;//9.99//9.-:////9/////.---////////...;.
@M03495:530:000000000-LYBTV:1:1101:23627:4473 1:N:0:CTGGAGTA+AACCGAAC
GTCAGCATGTGAGCTTTGGAATTAGTAAATTCGTTGACGACAGAAGGAGCAAGATAACGCCACAGGGAGGGTGGTTTATCAACGGCAAAATATAGATCGGAAGAGCACACGTCTGAACTCCAGTCACCTGGAGTAATCTCGTATGCCGTCTTCTGCTTGAAAAAAAAAAAAAACTCATCTGAGTTTCGATCACGTGCTGATACGTGAACACACTATATCGTGACACTCTAGTTCACTTCCTTACTCAATCA
+
BBBBBFFFFFFFGGGGGGGFGGHHHGHHGHHHGHHHHHGFFGGHHHHHHHHHHGHHHHGGEFGHHHGGGGGEFGGEFGHHHGHDFEFGHHHHHHHHHFHGGGFGHGHFHHG?GHGDGHHGHHHHHHHHHHHHHFHHHFGGFCEBHFFGDD0FHHGHHHHH1=DC@<-A-:---.00900000009;09.;..;....9////9./99.//..9/://9/9.././///////;/9///99///////9/9/
@M03495:530:000000000-LYBTV:1:1101:6896:4536 1:N:0:CTGGAGTA+AACCGAAC
GTCAGCATGTGAGCTTTGGAGTGAAATCTCTTGTCTTAAGGAATAAAGGAAAAAGATTCCGTCGGAGGCTCGGTGCTCTACAGGTTCAACCTTTGTACTCTATTATTGCCTCACATTCCATCTCTTGTGAAAATATATTTGATTGGCTTTTCTGCAGGTTGTTTGCCAGGACTTTCCAAGACCTCCACTAGAAAACACAATAAACTTTTTGGAAGCTGGACAACTATCTTCATTTTTCAGAAACAGTGAAA
+
BBBCCFFFFFFFGGGGGGGGGGFGHGHHHHHHHHHHHHHHHHHHHHHHHHHHHHGGHIIHHHHGGGGGGHHGGEFGHHHHHHHHHHHHHHHHHHHHHHGHHHHHHHHHHHHHHHHHHHHHHHHHHHHHHHGHHHHGHHHHHFHHHEFHHHHHHHHFGHFHHGHHHHHFFFEHHHHHBG?GFFHFH.CGHHHHFFGHGFFCGDGFHFHHHHGGGCHEGF:FFFHEHEHHHHFFGGGGFFGFFBFFFFFFFG0
@M03495:530:000000000-LYBTV:1:1101:14518:4561 1:N:0:CTGGAGTA+AACCGAAC
GTCAGCATGTGAGCTTTGGAGTGAAATCTCTTGTCTTAAGGAATAAAGGAAAAAGATTCCGTCGGAGGCTCGGTGCTCTACAGGTTCAACCTTTGTACTCTATTATTGCCTCACATTCCATCTCTTGTGAAAATATATTTGATTGGCTTTTCTGCAGGTTGTTTGCCAGGACAGGTCGTGATTGCTGGAGCAGGTATGATATAATTCTAGGATTTGACAGATGAATAATTTACATATATATCTAACTTTGA
+
CCCCCFFFFFFFGGGGGGGGGGHHHHHHHHHHHHHHHHHHHHHHHHHHGGHHHHGGHHHHGHHGFGGGGHHGGGGGHHHHHGHHHHHHHHHHHHHHHHHGHHHHHHHHHHHHGGGGHGGGHHHGHHHHHHHHFGHFGHHHHHGHHHGHHHHHHHHHHHHHHGHHHHHHGHHHHGGFGGGDEHHHGHHHEFHGHFHHHGFHHGHHHHHGHEHBGHHGFHHHFEHG;CC00CCGHEFHGGGGGGGGGFFGGG0
@M03495:530:000000000-LYBTV:1:1101:6763:4575 1:N:0:CTGGAGTA+AACCGAAC
GTCAGCATGTGAGCTTTGGAGTGAAATCTCTTGTCTTAAGGAATAAAGGAAAAAGATTCCGTCGGAGGCTCGGTGCTCTACAGGTTCAACCTTTGTACTCTATTATTGCCTCACATTCCATCTCTTGTGAAAATATATTTGATTGGCTTTTCTGCAGGTTGTTTGCCAGGACTTTCCAAGACCTCCACTAGAAAACACAATAAACTTTTTGGAAGCTGGACAACTATCTTCATTTTTCAGAAACAGTGAAC
+
AAABBFFFFFFFGGGGGGGGGBFGFHHHHFHHHFGHHHHHHHHGGHHHHHHHHHGGHFHHHHGGGFG?EHFCGFGGFHHHHHHHHHHHHGGHHHHHHHFHHHHHHHHHHHHHHFHHHHGHGHHGHHHHHGHHGHHHHHFHFBGHHHG2GHDGHHEEFFFHFDH2FHFFH/FGHFHHHGGFHF0CF<GHHEH<DGGHHFE<DGG00<GGFDF@GBFHFF/CHCCEHFGGHHFFFFBFBFFFB99B9B0C099
@M03495:530:000000000-LYBTV:1:1101:10338:4604 1:N:0:CTGGAGTA+AACCGAAC
GTCAGCATGTGAGCTTTGGTCCAGCCTGAGTCCTGGTTTATCAACGGCAAAATATAGATCGGAAGAGCACACGTCTGAACTCCAGTCACCTGGAGTAATCTCGTATGCCGTCTTCTGCTTGAAAAAAAAAACAGTATATTACAACACCACTATCGTATTCATCGCACAGATAGACCACTTCATCATTTCAACATTTCACACCACCTCTGTCTTCATATACAAGCGTCTATAATGAAATAGACTCACATATC
+
CCBCCFFFFFFFGGGGGGGGGGGHHGHGFFGHHHHHHHHHHHHHHGGGGEHGHGHHHHHHHGGGGHHHHHHHGHHGEHEHHGHGHHHHHHGHHFGGHHG4BFFFGGG4FGDGHGDFHHGHGHFHFHGF?/B/?211??1111<11////.10>1.<0<1>1111.C<@//0000<0/;/0000000000;000;000<00/......09;00;;000000;00.;:.;.0000////////9/////////
@M03495:530:000000000-LYBTV:1:1101:21856:4607 1:N:0:CTGGAGTA+AACCGAAC
GTCAGCATGTGAGCTTTGGTTTATCAACGGCAAAATATAGATCGGAAGAGCACACGTCTGAACTCCAGTCACCTGGAGTAATCTCGTATGCCGTCTTCTGCTTGAAAAAAAAAAAAACTGCTATTACTAGTTTTACGTTTGAGTGGCCGAAGCCTTCCCGTGTTAGCACTTATATCTGCACGGCTCCACTATGTCTGTCAATTCTCTCGTGCATCACGGTCTGAATCTACCCTGTCCTACAGTTCACATAC
+
BBCCCFFFFFFFGGGGGGGGGGHHHHHHGGGGGHHGHHHHHHHHGGGGHHGHHHHGHHHGHHHHHHFHHHHHHHHHHGFHHG5FGHGGHHHHGAEHGHHHGHHHHGHFEFGGG@B/>/221111111111@11111?0>0.1.=1..0-----.000/;.....0000:00000;000000.---..0:;/00000000000000000....90:09..9../00000000.0/00:00:00;00009000
@M03495:530:000000000-LYBTV:1:1101:15005:4611 1:N:0:CTGGAGTA+AACCGAAC
GTCAGCATGTGAGCTTGGTCCAGCCTGAGTCCTGGTTTATCAACGGCAAAATATAGATCGGAAGAGCACACGTCTGAACTCCAGTCACCTGGAGTAATCTCGTATGCCGTCTTCTGCTTGAAAAAAAAAACACACGGGCAGCCTTGCCGTAGACAGTTGTTACGCACAGATCTCACTCTCAACTACGAGAGACTGTATGTTACCCGTCTCCCTCTAAGTAACACTCTATCACTGACGTCAGCTGTTCTCAC
+
CCCCCFFFFFFFGGGGGGGGGGHHGHHHHHHHHHHHHHHHHHHHGGGGGHHHHHHHHHHHGGGGHHHGHHHGHHHGHHHHHHHHHHHHHHHFGGFFGGEHHHGGGGEFCFGHGHHHFHHHHHHHFFGGF<//0//////-..<0111>-<<.<00/<000.=0...--/0000000000;00/000....:./009;9;;0000/....;0////000:90:000/000000000:.A..;90;0000000
@M03495:530:000000000-LYBTV:1:1101:7642:4627 1:N:0:CTGGAGTA+AACCGAAC
GTCAGCTGTGAGCTTTGGAGGGCACAGGGAGGGTGGTTTATCAACGGCAAAATATAGATCGGAAGAGCACACGTCTGAACTCCAGTCACCTGGAGTAATCTCGTATGCCGTCTTCTGCTTGAAAAAAAAAACACTTATTTATTTGTATTAGTGTAGAGAAGTGATGCAAGTATAGACAACTAAAAATTGCAAGTAATGATCAAATATACTTGGACAAAGAACACCAGATTGAGAGAACTGACCTGATAAAT
+
BBBABFFFFFB5BFGFGGGGGGGGEHHGGDGGG2FEEFHHHGFHGGFGFGFGFGHHFFHBEEEE?FHGFHFHGB1F?FGGHHCGGGHHHHHFEHGHHHG4FGHEEHFFHGEEGAGHDGHH2FFGHC///A@<.>1=<=F1111>1><<>00=0=000=0//=0=<00000<0<;0<00:.//00:::/00000;009;000000;000000900/0.9/:.///..../////././/;/99/;.//////
@M03495:530:000000000-LYBTV:1:1101:17630:4634 1:N:0:CTGGAGTA+AACCGAAC
GTCAGCATGTGAGCTTTGGTTTATCAACGGCAAAATATAGATCGGAAGAGCACACGTCTGAACTCCAGTCACCTGGAGTAATCTCGTATGCCGTCTTCTGCTTGAAAAAAAAAAAACAAAAAATAATATACCACGATGACACCCCATCAGCCAGGGCATAGACTGATGTAGCCTGTGAACTCACATCAACGTTCTCATACTTCCCCACCCGCCTATCTACTAAGACGAGCGTCTCGACAACCGCTGCATCT
+
BAAAAFFFFFD5GGGGGGGGCGGFF5GFEAEGGFHEFHHFHGHGEEFGHHGFHFHGFGHGBGHFHGHHHHHFHHFHHHHFH@5@DFFECGHFEEEAGFGHHHF31@B?0EE?E//>//?@F/<01111111?<1.->.1111..<./<00<<......:000000/00000000.<0000009:000009..//.090090000///...---..////9///9//.----:..;/;-;-..---99/;//
@M03495:530:000000000-LYBTV:1:1101:21682:4660 1:N:0:CTGGAGTA+AACCGAAC
GTCAGCATGTGAGCTTTGGATTAGTAAATTCGTTGACGACAGAAGGAGCAAGATAACGACCACAGGGAGGGTGGCTTATCAACGGCAAAATATATATCTGAAGAGCACACGTCTGAACTCCAGTCACCTGGAGTAATCTCGTATGCCGTCTTCTGCTTGAAAGAAAAAAACACGCTACGTTCTAATCCACTAGCAAGCATACATTATCTGAGGAGTGAGCTGTCTCAGCTCTGCAGCGTGAAACGACAAGT
+
33AAABFFFFF55CFGEGGGGFFHE6FGFHHFGBGHHDAEAACCGF2C2FGH2BEFG?EEA0EG11A11>01?E1??FHFHDGF/E?@H0FF444BF4444DB3003FFA/BGFEBF1FG11GHHFDGFHH00@0F2>>10F/<0<1A//0F<>1111<0<<1FFF<0<<<..:-..-..//.009;09/0/:/00/9/000:0;B0009;0.09/.00;0/99//;/9////9///9.9..//..---;/
@M03495:530:000000000-LYBTV:1:1101:20829:4691 1:N:0:CTGGAGTA+AACCGAAC
GTCAGCATGTGAGCTTTGGAGTGAAATCTCTTGTCTTAAGGAATAAAGGAAAAAGATTCCGTCGGAGGCTCGGTGCTCTACAGGTTCAACCTTTGTACTCTATTATTGCCTCACATTCCATCTCTTGTGAAAATATATTTGATTGGCTTTTCTGCAGGTTGTTTGCCAGGACTTTCCAAGACCTCCACTAGAAAACACAATAAACTTTTTGGAAGCTGGACAACTATCTTCATTTTTCAGAAACAGTGAAC
+
ABBBBFFFFFFF5EGGGGGGGFFFGHHHHHGGHFGHHHFHHHHGHFFHHHHHHHGGHHHHFEGGGGGEGHFCFAE@FGHHHGHEGHFHHHHHHHHFHFHHFHHGFHGHHHHHHHHHHHHHEDFHFHGHHF4F3FGHHGHHHFGFFABFFHDF33DGFHHGH/GGHHHFFGHHHHHHHFHGAFGFHHHFGFG1<GFHHFHGGD0DHHHHHF-CHCG.CC:CCFGHFHHGHG0BFGGGFGGFFFFGGGFGGG0
@M03495:530:000000000-LYBTV:1:1101:9129:4710 1:N:0:CTGGAGTA+AACCGAAC
GTCAGCATGTGAGCTTTGGTCCAGCCTGAGTCCTGGTTTATCAACGGCAAAATATAGATCGGAAGAGCACACGTCTGAACTCCAGTCACCTGGAGTAATCTCGTATGCCGTCTTCTGCTTGAAAAAAAAAAAAAAACAACTACGTCTACTGTCTTGAGCAGAGTAAAACAAATCAGCGACAGTATGATTCATACACTTGCTGCCTATAGATACTATCATCGTATGCACATGCCATCATTCTACCCACGAAA
+
AABBCFFFFFFFGGGGGGGGGGHHHGHHHHHHHHHGGHHHHHHHGGGGGGHHHHHHHFHGHGGGGFHHFFHHGFCHFHHHHHHHHHHHHHHHHFHHHBF@FGGEFHFHHGGGFFFEGHHHHHHEHHGCD/>></--.<..//<.../.=00=000000:0/:.000000:..00000.---900;0000;0;0;0:0;00090;/////9///;//;////../////;/////;////:;///./.--..
@M03495:530:000000000-LYBTV:1:1101:19586:4731 1:N:0:CTGGAGTA+AACCGAAC
GTCAGCATGTGAGCTTTGGAGTGAAATCTCTTGTCTTAAGGAATAAAGGAAAAAGATTCCGTCGGAGGCTCGGTGCTCTACAGGTTCAACCTTTGTACTCTATTATTGCCTCACATTCCATCTCTTGTGAAAATATATTTGATTGGCTTTTCTGCAGGTTGTTTGCCAGGACTTTCCAAGACCTCCACTAGAAAACACAATAAACTTTTTGGAAGCTGGACAACTATCTTCATTTTTCAGAAACAGTGAAC
+
CCCCCFFFFFFFGGGGGGGGGGHHFHHHHHHHHFHHHHHHHHHHHHHHHHHHHHGGHIIHHHHGGGGGGHHGGEGGHHHHHHHHHHHHHHHHHHHGGHGHHHHHHHHHHHHHHHHHHHHGGHHHHHGHHHHHHHHGHHHGHHHHHHHHHHGHHHHHGHHHHFHHHHHHHHGHHGHHHGHHGHHHHHHHHHG1GGCGHFHGFGDGHHHHHFGCGHHHHHEGHHGHHGHHHHFFGGGGGGGGBFGGGG900F0
@M03495:530:000000000-LYBTV:1:1101:13136:4741 1:N:0:CTGGAGTA+AACCGAAC
GTCAGCATGTGAGCTTTGGAGTGAAATCTCTTGTCTTAAGGAATAAAGGAAAAAGATTCCGTCGGAGGCTCGGTGCTCTACAGGTTCAACCTTTGTACTCTATTATTGCCTCACATTCCATCTCTTGTGAAAATATATTTGATTGGCTTTTCTGCAGGTTGTTTGCCAGGACTTTCCAAGACCTCCACTAGAAAACACAATAAACTTTTTGGAAGCTGGACAACTATCTTCATTTTTCAGAAACAGTGAAC
+
CBCCCFFFFFFFGGGGGGGFGGHHHHHHHHHHHHHHHHHHHHHHHHHHHHHHHHGGHHHHHIHGGGFGGHHGFEGGHHHHHHHHHHHHHHHHHHHHHHFHHHHHGHHHHHHHHHHHHHHHHHHHHHHHHHHHGHHHHHHHHGHHFFHHHHHHHHHGHFHHHGHHHHHHFHHHHHGHHHHGFHHGHGHHHHG1FGHHHGHEFG<GHHHHHHGGHGHHHHG.GGFHHHHHHHBFGGFGGGGFGEFFFFFGGG0
@M03495:530:000000000-LYBTV:1:1101:22615:4752 1:N:0:CTGGAGTA+AACCGAAC
GTCAGCATGTGAGCTTTGGAATTAGTAAATTCGTTGACGACAGAAGGAGCAAGATAACGACCACAGGGAGGGTGGTTTATCAACGGCAAAATATAGATCGGAAGAGCACACGTCTGAACTCCAGTCACCTGGAGTAATCTCGTATGCCGTCTTCTGCTTGAAAAAAAAAAATATACATCTAACTCACTTCCTCCGTCCACGAATCATCTCACCTTCGCTACTCCTGACTCACGAATTCAATCTATTAGCTC
+
BCCCDFFFFFFFGGGGGGGGGGHHHHHHHHHHGHHHHHGGGGGHHHHHHHGHHHHHHHGGGGGHHHHGGGGG>FFGGHHHHHHHGGGGGHHHHHHHHHHHGGGGHHHHHHHGHEHGHHHHHHHGHHHHHHGFGH2FGH1GHHGGHHHHGGGFGHHGFHHHHFBDHGGG-:-.000;000000:000000000;/..;.90.;...0000000.0B0....-000000/00:0..:..000000:0:00/:0
@M03495:530:000000000-LYBTV:1:1101:22207:4788 1:N:0:CTGGAGTA+AACCGAAC
GTCAGCATGTGAGCTTTGGAGTGAAATCTCTTGTCTTAAGGAATAAAGGAAAAAGATTCCGTCGGAGGCTCGGTGCTCTACAGGTTCAACCTTTGTACTCTATTATTGCCTCACATTCCATCTCTTGTGAAAATATATTTGATTGGCTTTTCTGCAGGTTGTTTGCCAGGACTCAGGTCGTGATTGCTGGAGCAGGTATGATATAATTCTAGGATTTGACAGATGAATAATTTACATATATATCTAACTTT
+
BABBCFFFFFFFGGGGGGGGGGHHGHHHHHHHHHHHHHHHHHHHHHHHHHGHHHGGHHIH3GFGGGGGGHHGGFFGHHHHHHGFHHHHHHHHHGHHHHHHHGHHHHGFHHHHGGGHHGHHHHHHHHGHHGFHHHHHGHHHGGFHGEHHHHHHHHFHGHHHFGHHGHFFHEHEGHGBGHHGGGHHFHHHHHFHHEFEGHFHBFHFGFFHGHGEEGGHHH0CFF/0GC<CGEGCHHHFGFGGGGGFGGGEFGG
@M03495:530:000000000-LYBTV:1:1101:18452:4791 1:N:0:CTGGAGTA+AACCGAAC
GTCAGCATGTGAGCTTTGGAATTAGTAAATTCGTTGACGACAGAAGGAGCAAGATAACGACCACAGGGAGGGTGGTTTATCAACGGCAAAATATAGATCGGAAGAGCACACGTCTGAACTCCAGTCACCTGGAGTAATCTCGTATGCCGTCTTCTGCTTGAAAAAAAAAAAACCCCGATATCGATGTTGTCTCATCGGAATATCTAATCATCGACACCACTGATCACAGAACTACATCTGTCTAATATGAG
+
ABCCCFFFFFFFGGGGGGGGGGHHHHHHHHHHGGHHHHGGGGGHHHHHHHHHGHHHHHGGGGGHHGHGGGGGGGGGGHHHHHHHGGGGGHHHHHHHHHHHGGGGGHHHHHHGHGHGEFHHHHHHFHHHHHHHHHCGFH1DHHEGHHHHGGGHGHHGHEHGEFGGHGGGG;--....-99--0...0.00/000;;00...9900000000900:;.-...000000/0099/90000000:000909;009
@M03495:530:000000000-LYBTV:1:1101:11847:4818 1:N:0:CTGGAGTA+AACCGAAC
GTCAGCATGTGAGCTTTGGAGTGAAATCTCTTGTCTTAAGGAATAAAGGAAAAAGATTCCGTCGGAGGCTCGGTGCTCTACAGGTTCAACCTTTGTACTCTATTATTGCCTCACATTCCATCTCTTGTGAAAATATATTTGATTGGCTTTTCTGCAGGTTGTTTGCCAGGACTTTCCAAGACCTCCACTAGAAAACACAATAAACTTTTTGGAAGCTGGACAACTATCTTCATTTTTCAGAAACAGTGAAC
+
BAACCFFFFFFFGGGGGGGGGGHHHHHHGHHHHHHGHHHFHFHHHHHHHHHHHHGGHHHHHHHGGGGGGHHGGGGGHHHHHHHHHHHHHHHHHHHHHHHHHHHHGHHGHHHHHHHHHHHHGHHHHHHHHFFFGGHHHHHHHHHHHFHHHHHHHHHHGGHHHGGGGGHHGHHHHHHGHHHHEGHFH.GFHHHFGHHFHHEFGH0DGHHHHHG-/;CHHHGFFFF.CCFGFGEFGGBFGFG0CFFGGGFFFG0
@M03495:530:000000000-LYBTV:1:1101:21827:4825 1:N:0:CTGGAGTA+AACCGAAC
GTCAGCATGTGAGCTTTGGAATTAGCTGGTTTATCAACGGCAAAATATAGATCGGAAGAGCACACGCTGAACTCCAGTCACCTGGAGTAATCTCGTATGCCGTCTTCTGCTTGAAAAAAAAAAAAAAACGTGATTGGTTTACACATATTATAAAAACTGACCAAGCATGTGTATAATTTTCATTGGAAGATAACTAAACAATTGCTGGAAACGCACATATCTTTATTCTCCATGAGATGGTCATAATATGC
+
ABBBACFFFFFFGGGGGFFGGGHHFGHHHGHHHHHHHHE2EGGAHHGHHHHFHGAEEGH1CGHFF?EGGDHHFFHHHFHHHHHHGHHHFH4@GHHGEBFDEFFFHGFFD4F?30BFGCE/B</>A//-.-0..><0.=../0<000<00000=000.0:0/=:..:/<00<;0;0090;;00;0;00;/.;000000;;9.000000/.;0/.----9/9///;//////;////99;///////;9////
@M03495:530:000000000-LYBTV:1:1101:7339:4831 1:N:0:CTGGAGTA+AACCGAAC
GTCAGCATGTGAGCTTTGGAGTGAAATCTCTTGTCTTAAGGAATAAAGGAAAAAGATTCCGTCGGAGGCTCGGTGCTCTACAGGTTCAACCTTTGTACTCTATTATTGCCTCACATTCCATCTCTTGTGAAAATATATTTGATTGGCTTTTCTGCAGGTTGTTTGCCAGGACTTTCCAAGACCTCCACTAGAAAACACAATAAACTTTTTGGAAGCTGGACAACTATCTTCATTTTTCAGAAACAGTGAAC
+
BBCCCFFFFFFFGGCGGGGGGGFDFGHHHGHHHHHHHHHHHHHHHHHHHHHHHHGGHHHHHHHGGGGGGHHGGFGGHHHGHHHHHHHGHHHHHHHHHHHHHHHHHHHHHHHHGHHHHHHGHHHHGHHHHHHHGHHHHHHFHGHHHGGEHHHHHGEHHGGHHEHHHGHHHHGHHHHHHGFGHHHHHHHFHFHFHGHGHHHCGBGGHFHBHHCGHFHHHHHAGHFHHHFCHHFGGGGFGGGGFFGGGGBFBF9
@M03495:530:000000000-LYBTV:1:1101:22821:4909 1:N:0:CTGGAGTA+AACCGAAC
GTCAGCATGTGAGCTTTGGAGGGCAAGAAGTGGTTGTGACTGGTTTATCAACGGCAAAATATAGATCGGAAGAGCACACGTCTGAACTCCAGTCACCTGGAGTAATCTCGTATGCCGTCTTCTGCTTGAAAAAAAACAAAATCATACTACCTCATATTATCGTCCAGAAAGTAAGCCTCACAGAAAGTATACCATTCCTTTCCGTATCTATCAGCAGAACTGCGCCCAACTCCATCCACATCCTCACTATC
+
AAAABFFFFFDFGGGFGEFCGGGEDGGHHHGHHHE2BEFFHGGFBGGHGHHHGGGEEEGHFGHFGGHHG?EEGHHGHGF@1F2B3@FHBGHHHHFGHBFGHH@FD444BGFGFFFHGEEEFHFHDBGGCB3FACCG//???11111111<<11111=11<1><<../0/<<<=G00/<</.00//;/:0000000000000:0.:9..;000;000.///0009-.;.;./00//;.B/B//////.//99
@M03495:530:000000000-LYBTV:1:1101:7543:4916 1:N:0:CTGGAGTA+AACCGAAC
GTCAGCATGTGAGCTTTGGAGTGAAATCTCTTGTCTTAAGGAATAAAGGAAAAAGATTCCGTCGGAGGCTCGGTGCTCTACAGGTTCAACCTTTGTACTCTATTATTGCCTCACATTCCATCTCTTGTGAAAATATATTTGATTGGCTTTTCTGCAGGTTGTTTGCCAGGACTTTCCAAGACCTCCACTAGAAAACACAATAAACTTTTTGGAAGCTGGACAACTATCTTCATTTTTCAGAAACAGTGAAC
+
BABBCFFFFFFFGGGGGGGGGGFFGHHHHHHHHHHHHHHHHHHHHHHHHHHHHHGGHHHHHHHGGGGGGHHGGFDGHHHHHHHHHHHHHHHHHHHHHHHHHHHHFHHHHHHHHHHGHHHGGHHHHHHHHHHHHHHGHGHHHBHHGCGFHGHHHHHHGHGHHDHHHGHHHHHHHHHHBF1GEFFGHFGHHGHFFFGFEFEEBGGDGBGFGHGFH0CGHF:CFFHHHHHHHGGGGGGGFGFBFBFFBFBBFG0
@M03495:530:000000000-LYBTV:1:1101:16337:4924 1:N:0:CTGGAGTA+AACCGAAC
GTCAGCATGTGAGCTTTGGAATTAGTAAATTCATAACGACCACAGGGAGGCTGGTTTATCAACGGCAAAATATAGATCGGAAGAGCACACGTCTGAACTCCAGTCACCTGGAGTAATCTCGTATGCCGTCTTCTGCTTGAAAAAAAAAAAAAAATGCTTAAGTAGCCAGTCATGATGCATCTTGATTCAATTGTTCTACACTAGTGACAATATCAGCTATATCATTGTGTATGTAACCACTTGCTAGTCAT
+
CCCCCFFFFFFFGGGGGGGGGGHHHHHHHHHHHHHHHGGGGGHHHHGGGGGHHGHHHHHHHHHGGGGGHHHHHHHHHHHGGGGHHHHHHHGHHHGHHHHHHHHHHHHHHHHGGGHHHFHHHFGHHHHGDGHGHHHHHHHEGHFHCCGCG-----.00000<0<00::0;0:0900000000;;0000000000000;;0090/00000090000:0000000:0;0000;;00;00009.00000000;00
@M03495:530:000000000-LYBTV:1:1101:24195:4929 1:N:0:CTGGAGTA+AACCGAAC
GTCAGCATGTGAGCTTTGGTCCAGCCTGAGTCCTGGTTTATCAACGGCAAAATATAGATCGGAAGAGCACACGCCTGAACTCCAGTCACCTGGAGTAATCTCGTATGCCGTCTTCTGCTTGAAAAAAAAACAACATTTTTAATGGACTCACACGTACTCTTTTCGCATATATACTCAACATGATGCGTCTTTAGTCTTCCATCGTAGTGAATATAGCTTGACTCAATTATACACAGTAAGTCTTTCTTGTC
+
3AAAAFFFDDFFBGGGGGFFGGHGHGHHGFGFGF44GGHHHHFGHGGGGGGHHFHHHHGHCDEGGGHHGFGHG0?GGHHHHFGFCFGGFF3FEGFBFFF4FGGFEGE4F@?/E/FGHDFHH0GH30/<C///?/?221?</?11111101<11-0<.>11>111<....00000000//:;/0000-;-.;0;C00000009;.9..;/0000900;;0/.0000;0900;0099.;////9///;9//:/
@M03495:530:000000000-LYBTV:1:1101:7504:4947 1:N:0:CTGGAGTA+AACCGAAC
GTCAGCATGTGAGCTTTGGTCCACCTGATCCTGGTTTATCAACGGCAAAATATAGATCGGAAGAGCACACGTCTGAACTCCAGTCACCTGGAGTAATCTCGTATGCCGTCTTCTGCTTGAAAAAAAAAAAATTCAAGCCTGGCAGTGCGAAGAACTCAAACAGACTATCCTCACCCATGTGAGCGTGGCTAGGCATTTCATGTAGAAGCACAATCTCGTAATAACAACAGTCTCTAATACAGTTACGTCAA
+
BBAAAFFFFFFFGGCGGGCGGGGHHHHHF5GGGHFGHHHHHGHGGGGGHHHHHFGHGHHGEGEHHGHGHHGHHGGFFHHHHHHFHHGHHHGGCBFDFBEBGGGHHFEEEEFFFGHHHHBF3FGFC///<//011<<11/10.00.011>.-<<//000/0=.//./00</0<0..:.//;00;/-..--.0../9000;0000;0000////.///9.;..;/////:..///////;////////..9..
@M03495:530:000000000-LYBTV:1:1101:13928:4957 1:N:0:CTGGAGTA+AACCGAAC
GTCAGCATGTGAGCTTTGGAGTGAAATCTCTTGTCTTAAGGAATAAAGGAAAAAGATTCCGTCGGAGGCTCGGTGCTCTACAGGTTCAACCTTTGTACTCTATTATTGCCTCACATTCCATCTCTTGTGAAAATATATTTGATTGGCTTTTCTGCAGGTTGTTTGCCAGGACTTTCCAAGACCTCCACTAGAAAACACAATAAACTTTTTGGAAGCTGGACAACTATCTTCATTTTTCAGAAACAGTGAAC
+
AAAA@FFFFFD3FGBGGGFGCFGGFFFHHHGHHGHHGGFHFFFGHHHHHFFEBGEFGHHHEGGGAECGEGFEGEGEHHGHHHHHHGGHHHHHHHHHHGFHHHHH2GGHHHHHGHHHHGB>FGHHHHHHHFD>1GFHGHHHHHHHHEFGHFHFFHFE1GGFG<FGHGGGFGGHFHGHBF1FA<FGGEHBFGH1F<FGHACFEG0=GHBHHGCC/0C.CGGHFHFCG/CCGCFFGGGGGFF9FGBBB/;9990
@M03495:530:000000000-LYBTV:1:1101:7855:5002 1:N:0:CTGGAGTA+AACCGAAC
GTCAGCATGTGAGCTTTGGAATTAGTAAATTCGTTGACGACAGAAGGAGCAAGATAACGACCACAGGGAGGGTGGTTTATCAACGGCAAAATATAGATCGGAAGAGCACACGTCTGAACTCCAGTCACCTGGAGTAATCTCGTATGCCGTCTTCTGCTTGAAAAAAAAAAACATAAACAATACAATAACGAACAAAGCATAAGTAGAATAGCACATTAATACATAAATAAATGACAATGTACACTATTCAC
+
BCCCCFFFFFFFGGGGGGGGGGGHHHHHHHHHGGHHHHGGGGGHHHHHHHHHHHHHHHGFGGGHHHHGGGGGEFGFFHHHHHHHGGGGGHHHHHHHHHHHGGGGHHGGHHHGHHHGGHHHHHHHHHGHHHGGHHGHHB1GGGGGHHFFGGGHGHHHHGHGHGHFHGG-D:A..00000;.0;/000900...--/.////////99/////////://://///:////////////////;/::///9//
@M03495:530:000000000-LYBTV:1:1101:14259:5024 1:N:0:CTGGAGTA+AACCGAAC
GTCAGCATGTGAGCTTTGGAGTGAAATCTCTTGTCTTAAGGAATAAAGGAAAAAGATTCCGTCGGAGGCTCGGTGCTCTACAGGTTCAACCTTTGTACTCTATTATTGCCTCACATTCCATCTCTTGTGAAAATATATTTGATTGGCTTTTCTGCAGGTTGTTTGCCAGGACTTTCCAAGACCTCCACTAGAAAACACAATAAACTTTTTGGAAGCTGGACAACTATCTTCATTTTTCAGAAACAGTGAAC
+
@BBBBFFFFFFFGGGGGGGGGGHHHHHHHHHHHHHHHHHHHGHHHHHHGHHHHHGGHHHHHHHGGGGGGHHGGEGGHFHHHHHGGHHHHHHHHGHHHHHHHHHHHHHHHHHHHHHHHHHHHHHHHHHHHHHHDGFHHHHHH4GHGGBGHHHHHGGHHGHHHDFGHGFHHFHHGHHHGHHHEFGHHGFHEHFB<>GHHHHGDD<DGHHHHHGGCBGHGHFFFGFHHGEHHHEFFGGGGGGGGFFFFFCBBB0
@M03495:530:000000000-LYBTV:1:1101:18439:5026 1:N:0:CTGGAGTA+AACCGAAC
GTCAGCATGTGAGCTTTGGAGTGAAATCTCTTGTCTTAAGGAATAAAGGAAAAAGATTCCGTCGGAGGCTCGGTGCTCTACAGGTTCAACCTTTGTACTCTATTATTGCCTCACATTCCATCTCTTGTGAAAATATATTTGATTGGCTTTTCTGCAGGTTGTTTGCCAGGACTTTCCAAGACCTCCACTAGAAAACACAATAAACTTTTTGGAAGCTGGACAACTATCTTCATTTTTCAGAAACAGTGAAC
+
BBBBBFFFFFFFGGGGGGGGGGHHHHHHHHHHHHHHHHHHHHHHHHHHHHHHHHGGHHHHHHHGGGGGGHHGGEFGHHHHHHHGHGHHHHHHHHHHHHHHHHHHHHHHHHHHHHHHHHHGHHHHHHHHHHHHHGHHHHHHHGHHBHHHHHHHHGFFHHHFHGHHHHHHHG/CHHHFHGFHFHHHHHHHHHG1GFHHHHHEFHHBDGHHHHGGHBGHFHC.CCCGHHHHGHFGGFFFFFGGFGB/FGBFGG0
@M03495:530:000000000-LYBTV:1:1101:19385:5029 1:N:0:CTGGAGTA+AACCGAAC
GTCAGCATGTGAGCTTTGGTCCAACCTGAGTCCTGGTTTATCAACGGCAAAATATAGATCGGAAGAGCACACGTCTGAACTCCAGTCACCTGGAGTAATCTCGTATGCCGTCTTCTGCTTGAAAAAAAAAAAAAAAAAATCACAGTCTGCGATATCTTATTGCTGACTTTTCGTCTAGCATCCAGCTACCATCGTACTACAGTGTATGTTACCACTCTATGTGATCAGTAAGTCCATGTAACATCATACTC
+
CCCDDFFFFFFFGGGGGGGGGGHHHGHHHHHHHHHHHHHHHHHHHGGGGGHHHHHHHHHHHGDGGHHHHHGHGHHHGHHHHFHGHHHHHHHHHHHBFGH4GHHFGHHHHFGGHGHHHHGHH0BBFHGG/C/>//<--<-.0000000000--..-<0<C0000000<000<0-:...0<000/00/0:</<00.....00000000<0000<0000:0000000000:0000<00000:0000000<0000
@M03495:530:000000000-LYBTV:1:1101:18602:5078 1:N:0:CTGGAGTA+AACCGAAC
GTCAGCATGTGAGCTTTGGAGACTGGTTTATCAACGGCAAAATATAGATCGGAAGAGCACACGTCTGAACTCCAGTCACCTGGAGTAATCTCGTATGCCGTCTTCTGCTTGAAAAAAAACAAAACACAACTTTCCCTCCACTAGGATACAATTACTAGGAAGGGCCAGACCTAAGAGAACTTCTAAAGGACACACATACTCAGACACAGCAGTCCACCTCCCTCTTGGTACTGTCAACACCACCGTCCCAC
+
AAAAAFBFD13@BFA1BF11AFFHCCGHHFGHFHHFG?EAAFFFGHHBDE///FCHAFCHHHG0AFFF2EGDCFH2B1FFCE00BBBFFFGHHGGBGGFEECHGBF1GHHB0FFHEE/>//?000/FF//@1>>1<10/00101<111?111111<11011<....<..<C00CFB0/</<0<000<00/./.:..00000000///9../.0/000;....///000000000;////:---9:9---/9
@M03495:530:000000000-LYBTV:1:1101:24242:5112 1:N:0:CTGGAGTA+AACCGAAC
GTCAGCATGTGAGCTTTGGAGTGAAATCTCTTGTCTTAAGGAATAAAGGAAAAAGATTCCGTCGGAGGCTCGGTGCTCTACAGGTTCAACCTTTGTACTCTATTATTGCCTCACATTCCATCTCTTGTGAAAATATATTTGATTGGCTTTTCTGCAGGTTGTTTGCCAGGACTTTCCAAGACCTCCACTAGAAAACACAATAAACTTTTTGGAAGCTGGACAACTATCTTCATTTTTCAGAAACAGTGAAC
+
CBBCCFFFFFFFGGGGGGGGGGHHHHHHHHHHHHHHHHHHHFFHHHGHHHHHHHGGHGIHHIHGGGGGGHHGGFGGEHHHHHHHHHFGDGHHHHHFGHGHHHHHHGHHBHHHHHHHFHHHHHHHHHHDGF4FFHGHGFGHHHHHGFFHHHGHHGEHHGHHHBHHHGHHGHHHHGHHHGHBGHHGHHHHHHHFGFGHGFHGHFGBGBGHGHGGEFGHHG/CGHGAFBHCFC00CFFGGFFFGGGGEGBFGG0
@M03495:530:000000000-LYBTV:1:1101:22334:5130 1:N:0:CTGGAGTA+AACCGAAC
GTCAGCATGTGAGCTTTGGAATTAGTAAATTCGTTGACGACAGAAGGAGCAAGATAACGACCACAGGGAGGGTGGTTTATCAACGGCAAAATATAGATCGGAAGAGCACACGTCTGAACTCCAGTCACCTGGAGTAATCTCGTATGCCGTCTTCTGCTTGAAAAAAAAAAAGCAACATCACATATCAATCATCTATCTCTGGCAGATGCCTGATCACAATTCAGCATTAGTAGGATAGTACGCCAACATGC
+
ABBBBFFFFFFFGGGGGGGGGGHHHGHHHHHHGHHHHHGGGGGHHHHHHHHHHGHHHHGGGGGHHHHGGFGGGGGGGHHFHHHHGGGGGGHHHHHHHHHECGGEGHGHGHHGGGHGHHFHFHHHDHGFHHHHHGCGHBDGHHGFH0GDDDFFGHEGHHH1FFFDC-<@AA-..//.;/0000000000000;000;00000009..;/////////;///;//////////////;9///;..9.-../9/
@M03495:530:000000000-LYBTV:1:1101:9645:5171 1:N:0:CTGGAGTA+AACCGAAC
GTCAGCATGTGAGCTTTGGAGTGAAATCTCTTGTCTTAAGGAATAAAGGAAAAAGATTCCGTCGGAGGCTCGGTGCTCTACAGGTTCAACCTTTGTACTCTATTATTGCCTCACATTCCATCTCTTGTGAAAATATATTTGATTGGCTTTTCTGCAGGTTGTTTGCCAGGACTTTCCAAGACCTCCACTAGAAAACACAATAAACTTTTTGGAAGCTGGACAACTATCTTCATTTTTCAGAAACAGTGAAC
+
BABBBFFFFFFFGGGGGGGGGGHHFGHHHHHHHHHHHHHHHHHHHHHHHGHHHHGGHHHHHHGGEGGGGHHGCEEFHHHGHHHHHHHHHHHGHHHHHHHHHGHHHGHGHHFHHHFHHHHHHHHHGHHHHHHHHGHGHHGHHGHHGAFFHHHHHHHHFGCGHAHHHHHHHHEFHHFHHBDGFHHFHHEGFCF1>=F0GHE<<G<DFFDGHHGGFG/AFH;CGFHEFFGGHHEBBFFGGBFFBFBFBGBFBB;
@M03495:530:000000000-LYBTV:1:1101:11047:5175 1:N:0:CTGGAGTA+AACCGAAC
GTCAGCATGTGAGCTTTGGTTTATCAACGGCAAAATATAGATCGGAAGAGCACACGTCTGAACTCCAGTCACCTGGAGTAATCTCGTATGCCGTCTTCTGCTTGAAAAAAAAAAAAACAAAATAATAAGAATGCTGAGCAAGATTTTATACTTTATATATATATATAACATGATCATACAGCATGAAAATAGCTACAAGCCTATCACCAGACATATCGTAGTGTGTTGATTCATAAAGTGTCGTGTCACGC
+
AABCCFFFFFFFGGGGGGGGGGHHHHHHGGGGGHGHHHGHHHHHGGGGHHHHHHHGHHHGFHHHHHHHHHHHHHHHHHHHHFGGHHGGHHHHGGGHGHHHGHHHFEFGGEGEC//<////00?F11111111111<1011000111>11111=000<000=00=0000000/0;GBGC0:00/:00;00000;000:00;.//0:00/0...:00;0=/.;;/00:;.://///////:///.;.;;//;.
@M03495:530:000000000-LYBTV:1:1101:15764:5202 1:N:0:CTGGAGTA+AACCGAAC
GTCAGCATGTGAGCTTTGGAGTGAAATCTCTTGTCTTAAGGAATAAAGGAAAAAGATTCCGTCGGAGGCTCGGTGCTCTACAGGTTCAACCTTTGTACTCTATTATTGCCTCACATTCCATCTCTTGTGAAAATATATTTGATTGGCTTTTCTGCAGGTTGTTTGCCAGGAGTGATTGCTGGAGCAGGTATGATATAATTCTAGGATTTGACAGATGAATAATTTACATATATATCTAACTTTGATAGCAG
+
CBCCCFFFFFFFGGGGGGGGGGHHHHHHHHHHHHHHHHHHHHHHHHHHHHHHHHGGHIIHHIHGGGGGGHHGGGGGHHHHHHHGHHHHHHHHHHHHHHGHHHHHHHHHGHHHHHHHGHFFHHHHHHHGHGHHGFEHHHHHHBHHEFHHHHHHHHHHHGHHHGHHHHHHHHHGHHHHHHHHHHFHHHGGFDGHBGFHHFGHHHHHHCGHGFGDGF/GHHGHBCGHGGHFHHGFHHHHHHCGFHHHFGGFGG0
@M03495:530:000000000-LYBTV:1:1101:24873:5219 1:N:0:CTGGAGTA+AACCGAAC
GTCAGCATGTGAGCTTTGGAGTGAAATCTCTTGTCTTAAGGAATAAAGGAAAAAGATTCCGTCGGAGGCTCGGTGCTCTACAGGTTCAACCTTTGTACTCTATTATTGCCTCACATTCCATCTCTTGTGAAAATATATTTGATTGGCTTTTCTGCAGGTTGTTTGCCAGGACTTTCCAAGACCTCCACTAGAAAACACAATAAACTTTTTGGAAGCTGGACAACTATCTTCATTTTTCAGAAACAGTGATC
+
AAABBFFFFFFFGGGGGGGGGGHHHHHHHGHHGHHHHGHHHGHHFHHHHHHHHFGGHHHGHHHGGGGGGGHGGGGGHHHHHEHGHHHHHHHHHHHHFHHGHHHHHHHHGHHHHHHHFFHFGHHHHGHBFBFFFGFHFHHHHFGHFGHHHHHHGFHDHCGHHGHHHHFGGEGECFHHFG1GGFFBFFFFGBCB<<FBEHCAGGG=GFHHFF?-CGFECG/CGFH.CGHHHHGEFB9FFGGFFBBGFGBFF00
@M03495:530:000000000-LYBTV:1:1101:14667:5277 1:N:0:CTGGAGTA+AACCGAAC
GTCAGCATGTGAGCTTTGGGGAGGGTGGTTTATCAACGGCAAAATATAGATCGGAAGAGCACACGTCTGAACTCCAGTCACCTGGAGTAATCTCGTATGCCGTCTTCTGCTTGAAAAAAAAAAAAAAAAACACTCATCACTGTCGTCATATTCTGCCGTAGAGTACAAACTTATAGTTGTACATAATACATCGTCGTACAACTACGGAATGTGAAGTATCATATATGACTTGTGCTCGATCATCATCAGCT
+
BABCCFFFFDFFGGGGGGGGGGGGGGGGGGHHHHHHHGGGGGHHHHHHHHHHHGGGGHHGHHHHGGHHGHHHHHHHHHHHHHGHHHHHHHHGHHHGGHHGHGGGHGHHGHHHHGHHHGBGCCCD------:..0/:000000;0.:..;0000;000-;...090000090000;0;0000000/;//;///..:--9;./////.....///9://///////;//;/////////.-99./////////
@M03495:530:000000000-LYBTV:1:1101:11994:5278 1:N:0:CTGGAGTA+AACCGAAC
GTCAGCATGTGAGCTTTGGAGTGAAATCTCTTGTCTTAAGGAATAAAGGAAAAAGATTCCGTCGGAGGCTCGGTGCTCTACAGGTTCAACCTTTGTACTCTATTATTGCCTCACATTCCATCTCTTGTGAAAATATATTTGATTGGCTTTTCTGCAGGTTGTTTGCCAGGACTTTCCAAGACCTCCACTAGAAAACACAATAAACTTTTTGGAAGCTGGACAACTATCTTCATTTTTCAGAAACAGTGAAC
+
BAACCFFFFFFFGGGGGGGGGGHHHHHHHHHHHHHHHHHHHHHHHHHHHHHHHHGFHHHHHHHGGGGGGHHGGGGGHHHHHHGHHHHHHHHHHHHHHHHHHGHHGHHHHHHHHHHHHHHHHHHHHHGHHHHDGGHHHHHHHHHHHHHHHHHHHHFHFHHHHFHHHHFGHHGHHHHHFHFHGHFGHHHHHHG1FGBGHGC<DHGDGHHHHHF-:GBHHHCCGGHE/CGHHHGGGGGGGGGFG0CCGGFFBF0
@M03495:530:000000000-LYBTV:1:1101:17118:5291 1:N:0:CTGGAGTA+AACCGAAC
GTCAGCATGTGAGCTTTGGAATTAGTAAATTCGTTGACGACAGAAGGAGCAAGATAACGACCACAGGGAGGGTGGTTTATCAACGGCAAAATATAGATCGGAAGAGCACACGTCTGAACTCCAGTCACCTGGAGTAATCTCGTATGCCGTCTTCTGCTTGAAAAAAAAAAACAAAATGTCTGAAATCGCGCTACTAGTCTCACAGTAACGCATACTACTAGCACAGACATGTTCAAGATCAACTTACATTT
+
CCCDDFFFFFFFGGGGGGGGGGHHHHHHGHHHGHHHHHGFGGGGHHHHHHHHHHHHHHGGGGGHHHHGGGGGGGGGGHHHHHHHGGGGFHHHGHHHHHHHGGGGHHHHHHHGHHHGHHHHHHHHHHHHHHHHHHHFHHFHFFEDHHHHGGFHGGHHHHHHCFGDC@EEF--.....00;00000000..-----;00:000000000:0.--..0:00000/0;//0.:00000000000:0/000:0:00
@M03495:530:000000000-LYBTV:1:1101:11125:5300 1:N:0:CTGGAGTA+AACCGAAC
GTCAGCATGTGAGCTTTGGAGTGAAATCTCTTGTCTTAAGGAATAAAGGAAAAAGATTCCGTCGGAGGCTCGGTGCTCTACAGGTTCAACCTTTGTACTCTATTATTGCCTCACATTCCATCTCTTGTGAAAATATATTTGATTGGCTTTTCTGCAGGTTGTTTGCCAGGACTTTCCAAGACCTCCACTAGAAAACACAATAAACTTTTTGGAAGCTGGACAACTATCTTCATTTTTCAGAAACAGTGAAC
+
CCCCCFFFFFFFGGGGGGGGGGHHHHHHHHHHHHHHHHHHHHHHHHHHHHHGGHGGHIIHHHHGGGGGGHHGGGGGHHHHHHHHHHHHHHHHHHHHHHHGHHHHGHHHHHHHHHHHHHHHHHHHHHHHHHHHBGHHHHHHHFHHHHEHHHHHHHHHHHHGHFHHHHHHHHHHHHHGHHFHHFFHH<GGHGHFHHHHGHECGDGHHHHHHHGGBCGHHHCCHGHHHHHHGFEBFGGGGGFGGGGGGGGFGG0
@M03495:530:000000000-LYBTV:1:1101:7685:5327 1:N:0:CTGGAGTA+AACCGAAC
GTCAGCATGTGAGCTTTGGTCCAGCCTGAGTCCTGGTTTATCAACGGCAAAATATAGATCGGAAGAGCACACGTCTGAACTCCAGTCACCTGGAGTAATCTCGTATGCCGTCTTCTGCTTGAAAAAAAAAAAAAAATCACTAGTCATAACCAATCCTTCCCGTGCGATCGTAACGCATTAGGGTTTAGCTAACAGTTGACTATCATATGATGTACATGACTCTACAGATCAGAATCATCATTGAGTGAATT
+
CCCCCFFFFFFFGGGGGGGGGGHHHGHHHHHHHHGHHHHHHHHHHGGGGGHHHHHHHHHHHGGGGHHHHHHHGFHHFEFGHHHHHHHHHHFHHFHGHHHHHHGGGHHHHGGGHGHHHHHHHCFHGHGFGGB///--011100000000=000.0//000//.;..-...9/..9.--;9000./..900;00/90000000;;0090:0000;0000000090090;000:000000;9900000000000
@M03495:530:000000000-LYBTV:1:1101:23821:5356 1:N:0:CTGGAGTA+AACCGAAC
GTCAGCATGTGAGCTTTGGAGTGAAATCTCTTGTCTTAAGGAATAAAGGAAAAAGATTCCGTCGGAGGCTCGGTGCTCTACAGGTTCAACCTTTGTACTCTATTATTGCCTCACATTCCATCTCTTGTGAAAATATATTTGATTGGCTTTTCTGCAGGTTGTTTGCCAGGACTTTCCAAGACCTCCACTAGAAAACACAATAAACTTTTTGGAAGCTGGAAAACTATCTTCATTTTTCAGAAACAGTGAAC
+
AAAABBFFFFF@BGGGCFFGGGFHHHFHFFHHCFEGHHHHFGFHFHGHHHFHHHGGHHHHGHHGGGGGGAFFGEEEBGHFFBGFGHHHHFHHFFGHHGFGHHGGHHHHHHGGBFGHHHFHHFHHHGHGFHFDHHHHHBGHF4FFF0BBGF2DGHEDFHGHH/CBGFHHHEG/0?FFGHBGHFEHHGGBF0>G1FFHHAGEDB00DGFHHGFGH0:.0CC./0:/<CCGFGGB00BF;;FBF0FFFGGFBF0
@M03495:530:000000000-LYBTV:1:1101:23696:5395 1:N:0:CTGGAGTA+AACCGAAC
GTCAGCATGTGAGCTTTGGAGTGAAATCTCTTGTCTTAAGGAATAAAGGAAAAAGATTCCGTCGGAGGCTCGGTGCTCTACAGGTTCAACCTTTGTACTCTATTATTGCCTCACATTCCATCTCTTGTGAAAATATATTTGATTGGCTTTTCTGCAGGTTGTTTGCCAGGACTTTCCAAGACCTCCACTAGAAAACACAATAAACTTTTTGGAAGCTGGACAACTATCTTCATTTTTCAGAAACAGTGAAC
+
BABBCFFFFFFFGGGGGGGGGGHHHHHHHHHHHGHHHHHHHHHHHHHHHHHHHHGGHHHHHHHGGGGGGHHGGGGGHHHHHHHHHHHHHHHHHHHHHHHHHHHHHHGHHHHHHHHHHHHHHHHHHHHHHEFGFHHHHHHHHHHHHFHHHHHHHHHGHGGGHDHHHGHHHHHHGHHHHHGHFHHHHHHGHHH11<GHHHHGHHH0DGHHHHGGHGFHGHGFFFCGFGHHGHGGEFGGGGGGGGFGGGFB0F0
@M03495:530:000000000-LYBTV:1:1101:15072:5397 1:N:0:CTGGAGTA+AACCGAAC
GTCAGCATGTGAGCTTTGGAGTGAAATCTCTTGTCTTAAGGAATAAAGGAAAAAGATTCCGTCGGAGGCTCGGTGCTCTACAGGTTCAACCTTTGTACTCTATTATTGCCTCACATTCCATCTCTTGTGAAAATATATTTGATTGGCTTTTCTGCAGGTTGTTTGCCAGGACTTTCCAAGACCTCCACTAGAAAACACAATAAACTTTTTGGAAGCTGGACAACTATCTTCATTTTTCAGAAACAGTGAAC
+
DCCDDFFFFDFFGGGGGGGGGGHHHHHHHHHHHHHHHHHHHHHHHHHHHHHHHHGGHIHIHIHGGGGG1GHGGGGGHHHHHHHHHHHHHHHHHHHHHHHHHHHHGGHHGHHHHHHHHHHHHHHHHHHHHHHHHHHHHHHHHGHHHFHHHHHHHHHHHHHHHGHHHHFHHFHHHGHGHHHFFHHHHGHHHHHFHHHHHHEEGGDDGFDFHHGGGHGHHHHHGFHHHFGHHGEFGGGGGGGBBFFGGB;FGF0
@M03495:530:000000000-LYBTV:1:1101:11486:5409 1:N:0:CTGGAGTA+AACCGAAC
GTCAGCATGTGAGCTTTGGAGTGAAATCTCTTGTCTTAAGGAATAAAGGAAAAAGATTCCGTCGGAGGCTCGGTGCTCTACAGGTTCAACCTTTGTACTCTATTATTGCCTCACATTCCATCTCTTGTGAAAATATATTTGATTGGCTTTTCTGCAGGTTGTTTGCCAGGACTTTCCAAGACCTCCACTAGAAAACACAATAAACTTTTTGGAAGCTGGACAACTATCTTCATTTTTCAGAAACAGTGAAC
+
CCCCCFFFFFBFGGGGGGGGGGHHHHHHHHHHHHHHHHHHHHHHHHHHHHHHHHGGHIHIHHHGGGGGGHHGGGGGHGHHHGHHHHHHHHHHHHHHHHHHHHHHHHHHHHHHHHHHHHHHHHHHHHHHHHGHGGHHHHHHHGHHHHHHHHHHHHFHHGFGHEHGHHHHHEFGHHHHHH1FFFHHHHHGHHFDGHFGGFHEGDDGHGHHHHGGHHFHHHB:GHGHHGFGFHGGGGFGFGGGGFGGGG0BFF0
@M03495:530:000000000-LYBTV:1:1101:16347:5410 1:N:0:CTGGAGTA+AACCGAAC
GTCAGCATGTGAGCTTTGGACTCCTGACTGGTTTATCAACGGCAAAATATAGATCGGAAGAGCACACGTCTGAACTCCAGTCACCTGGAGTAATCTCGTATGCCGTCTTCTGCTTGAAAAAAAAAAAAATATAACTAAGAACCAAGACTTCTCTTGTGCACTCATATACGTACGTGAGTATACAACTCCAATCTCTAATGCTGTACATGATCCTAACTACACAGTCTTGTACATGCACTGCTACGTTCTGC
+
CBCCCFFFFFFFGGGGGGGGGGHHHHHHHHHHHHHHHHHHGGGGGHHHHHHHHHHHGGGGHHHHHHHGHHHGFHHHHHHHHHHHHHHHGFFHHGFHHHGGHHHHGGGHGHHGHHHHEGGGHGGGG?/</0?111?=111110.0.00011=00000000000//0<<00.00.-//:.;00000;0;000009;9000000000000000000009/0009/0.;0000000:090000/0:0:..//.0;
@M03495:530:000000000-LYBTV:1:1101:22672:5411 1:N:0:CTGGAGTA+AACCGAAC
GTCAGCATGTGAGCTTTGGTCCAGCCTGAGTCCTGGTTTATCAACGGCAAAATATAGATCGGAAGAGCACACGTCTGAACTCCAGTCACCTGGAGTAATCTCGTATGCCGTCTTCTGCTTGAAAAAAAAAAAAAAACAAATCGTGCACGAGATATAGTTATGGTGTACGCTCGAGAGTGATGCGTCGGCAGTCGACGCAGTGTGTGTGTAGACTGACTTATGTAGTCGTCTACTACGTGGAGCGATGTCAC
+
CCCCDFFFFFFFGGGGGGGGGGHHGGHHHHGHHHHHHHHHHHHHHGGGGGHHHHHHHGHHEGGGGHGHHHHHGGHHGHHHHHHFHHHHHHHHHEFCGHFFFHHFGHHHHGFFHGFHHFHHHHHFGHGGCF////--<.<.00.<...0..-..0:;0000;0000.00....--..-000900-9------;0..-----.0:0....;0000;00000000:0000.....0;00../.../--..;000
@M03495:530:000000000-LYBTV:1:1101:14454:5412 1:N:0:CTGGAGTA+AACCGAAC
GTCAGCATGTGAGCTTTGGAGTGAAATCTCTTGTCTTAAGGAATAAAGGAAAAAGATTCCGTCGGAGGCTCGGTGCTCTACAGGTTCAACCTTTGTACTCTATTATTGCCTCACATTCCATCTCTTGTGAAAATATATTTGATTGGCTTTTCTGCAGGTTGTTTGCCAGGACTTTCCAAGACCTCCACTAGAAAACACAATAAACTTTTTGGAAGCTGGACAACTATCTTCATTTTTCAGAAACAGTGAAC
+
BABBCFFFFFFFGGGGGGGGGGHHGGHHHHHHHHHHHHHHGHHHFHDHGHHHHHGGHHHHGHGGGFGGGHHGGGGGHHHHHHGGHFHHHHHHHHHHBHHGHHHHHHHHGHHHHHHHHHHHHHHHHHGHHFHHFFFFHHHHHFHHHGHHHHHHHHHFFGGGHCFHHEHGGE/GBFGGFHH1GGHHHHHHHFG1GD0FHFHEGDHGHHHGGHGGG<CCGFHAGHGEHCFBFHGGGGGGGGGG0F/FGFFGFGB
@M03495:530:000000000-LYBTV:1:1101:10641:5418 1:N:0:CTGGAGTA+AACCGAAC
GTCAGCATGTGAGCTTTGGTTTATCAACGGCAAAATATAGATCGGAAGAGCACACGTCTGAACTCCAGTCACCTGGAGTAATCTCGTATGCCGTCTTCTGCTTGAAAAAAAAAAAAAACACGACATGTACATGAGTACTCGATTCAACATACTAGTTGTAATAAGCTCCAATATAACTATACTGATGCTATATACGTCTGTGTGTGATGACGTATTATGCTATCTGTTATTAGCATCAATATCATACATAT
+
CCCCCFFFFFFFGGGGGGGGGGHHHHHHGGGGGHHHHHHHHHHHGGGGHHHHHHHGHHHGHHHHHHGHHHHHHHHGGHGHHFDGHFGGHGHHGGGHGHHHHHHHHHHHHG?EG/<///?/0///-<1<1111=1111111..<000<00/00<00000;000000:00///00000;00000;00;000000000.;./.000.:.00000.9.;/0////////////;/////;///////99/:////
@M03495:530:000000000-LYBTV:1:1101:10382:5450 1:N:0:CTGGAGTA+AACCGAAC
GTCAGCATGTGAGCTTTGGAGTGAAATCTCTTGTCTTAAGGAATAAAGGAAAAAGATTCCGTCGGAGGCTCGGTGCTCTACAGGTTCAACCTTTGTACTCTATTATTGCCTCACATTCCATCTCTTGTGAAAATATATTTGATTGGCTTTTCTGCAGGTTGTTTGCCAGGACTTTCCAAGACCTCCACTAGAAAACACAATAAACTTTTTGGAAGCTGGACAACTATCTTCATTTTTCAGAAACAGTGAAC
+
CCCCCFFFFFFFGGGGGGGGGGHHHHHHHHHHHHHHHHHHHHHHHHHHHHHHHHGGHIHHHHHGGGGGGHHGGGGGHHHHHHHHHHHHHHHHHHHHHHHHHHHHGGHHHHHHHHHHHHHHHHHHHHHHHHHHHHHHHHHHHHHHHFGFHHHHHHGHGHGHHDHHHHHHGHHHGHHHGGFDGHHGHHHGG0CFFHGHHHHGFFGFHFGHHHGGGHHFFH<GGHHEHFHHFHGGGGGGGGGGFGGGFGGGGGB
@M03495:530:000000000-LYBTV:1:1101:12585:5454 1:N:0:CTGGAGTA+AACCGAAC
GTCAGCATGTGAGCTTTGGAATTAGTAAATTCGTTGACGACAGAAGGAGCAGATAACGCACAGGGAGGGTGGTTTATCAACGGCAAAATATAGATCGGAAGAGCACACGTCTGAACTCCAGTCACCTGGAGTAATCTCGTATGCCGTCTTCTGCTTGAAAAAAAAAAAAAAACCAACAGGACGTATGGTGATACACATACTACATAACAGTTATATGATGTCTGTCATCTATCTCTGACACATAATACCAT
+
CCCCCFFFFFFFGGGGGGGGGGHHHHHHHHHHGGHHHHGGGGGHHHHHHHHHHHHHHGGGGGHHGGGGGGGGGGHHHHHHHGGGGGHHHHHHHHHHGGGGGHHHHHHHGGGHGHHHGHFHHGHHHHHHHHHGHHHDHFHGGHHHHGACHGHHHHHHHGGHHGGGEGE@-;--....../..9-.:0//00000:00:0000000:00009;0000;00000;000000000;000009;00/00;9:0000
@M03495:530:000000000-LYBTV:1:1101:23976:5478 1:N:0:CTGGAGTA+AACCGAAC
GTCAGCATGTGAGCTTTGGAGTGAAATCTCTTGTCTTAAGGAATAAAGGAAAAAGATTCCGTCGGAGGCTCGGTGCTCTACAGGTTCAACCTTTGTACTCTATTATTGCCTCACATTCCATCTCTTGTGAAAATATATTTGATTGGCTTTTCTGCAGGTTGTTTGCCAGGACTTTCCAAGACCTCCACTAGAAAACACAATAAACTTTTTGGAAGCTGGACAACTATCTTCATTTTTCAGAAACAGTGAAC
+
DCCCCFFFFFFFGGGGGGGGGGHHHHHGFHHHHHHGHHHHHHHHHGHGHHHHGHGGHIHIGHHGGGGGGHHGGEEGGHHGHHHGFGHHHHHHHFHHHHHGHHHHHHHHFFHHHHHGHHHHHHGHHHHHHHFFHGHHHHHHHFHHHFHHFHHHHFHHBFHDBEHHHGGHBHCGFGGGGH110FGGHHHHHEGFG1GFHHGEHFG0<DGHHHGGEGHHHFCCGFFHHHHHHGGGGGFGGGGFGEFFFBFBFB0
@M03495:530:000000000-LYBTV:1:1101:21421:5509 1:N:0:CTGGAGTA+AACCGAAC
GTCAGCATGTGAGCTTTGGACTCCTGACTGGTTTATCAACGGCAAAATATAGATCGGAAGAGCACACGTCTGAACTCCAGTCACCTGGAGTAATCTCGTATGCCGTCTTCTGCTTGAAAAAAAAAAAAACAACATACACATTCAACCTACGACCTCTCCATGTCACATATTACCCTGTGCTAGAACTCCACTCTATCCCCACGCGTATCGAACTTACAAGTTCTCGATACTCCTCACATATCCTCCTGCTC
+
CCCCDFFFFFFFGGGGGGGGGGHHHHHHHHHGHHHHHHHHGGGGGHHHHHHHHHHHGGGGHHHHHHHGHHHGHHHHHHHHHHHHHHHHHHGHHFGHHHGGHHHHGDFHGHHHHHHHFHHHHEGGC@///</?//011>>1111111>01>...-.0<//00000000;00;000/0/:0000000:;000/:/00:;/0./.-.---...9/..;0000000000.:/.-:000/:.00:0000://0000
@M03495:530:000000000-LYBTV:1:1101:13506:5523 1:N:0:CTGGAGTA+AACCGAAC
GTCAGCATGTGAGCTTTGGAGTGAAATCTCTTGTCTTAAGGAATAAAGGAAAAAGATTCCGTCGGAGGCTCGGTGCTCTACAGGTTCAACCTTTGTACTCTATTATTGCCTCACATTCCATCTCTTGTGAAAATATATTTGATTGGCTTTTCTGCAGGTTGTTTGCCAGGACTTTCCAAGACCTCCACTAGAAAACACAATAAACTTTTTGGAAGCTGGACAACTATCTTCATTTTTCAGAAACAGTGAAC
+
CCCCCFFF4DFFGGGGGGGGGGHHHHHHHHHHHHHHHHHHHHHHHHHHHHHHHHGGHIIIHIHGGGGGGHHGGGGGHHHHHHHHHHHHHHHHHHHHHHHHHHHHHHHHHHHHHHHHGHHHHHHHHHHHHHHGHHHHHHHHHFHHHHGHHHHHHHHHHHHHGGHHHHHHHGHHHHHHHHHFGFHHHEHHHHGBHGHFHHHEHHHHHHHHHHGGHGHGHFHFHHFGHGHHGHGGGGGGGGGFGFFFGECBFG0
@M03495:530:000000000-LYBTV:1:1101:21792:5534 1:N:0:CTGGAGTA+AACCGAAC
GTCAGCATGTGAGCTTTGGTCCAGCCTGAGTCCCTGGTTTATCAACGGCAAAATATAGATCGGAAGAGCACACGTCTGAACTCCAGTCACCTGGAGTAATCTCGAATGCCGACTTCTGCTTTTAAAAAAACAATTTAAATGGCGGCTATTGCGTACCCGTCGAACAAAATTAGAGACAACGTTACCTGTAGGAAGTGTCCGCAGAAAGTGCACCCAATGGGAATGAAAATGGCCACTAGAGTTACAACACC
+
1>AAAF11F1F@1CFEFGF11FGBEFF00011BFG10B1ABAG2GF0/A/EH0BGGH2AD1BAEGEHGHA0FE/0B0/12F1FFGC2BEGFFGFB>1B12BG101B1@1F>/>/?FGF1F1112111B</<//1@>2212F1<BC//.11<>.><-.<...<-..;G.C0:0:0<0//;.-./:9CB0;CBB09909B00.-9-99//00;///----;B--/99//9:///-/9-////////////9--
@M03495:530:000000000-LYBTV:1:1101:9785:5539 1:N:0:CTGGAGTA+AACCGAAC
GTCAGCATGTGAGCTTTGGAGGGCAAGAAGTGGTTGTGACATTGCTATGGCAGCTAGAGCCAACAATTACCTTAAATTCCAAAAACAACATACTCCTTCTTTGGAATTAGTAAATTCGTGACGACAGAAGGAGCAAGATAACGACCACAGGGAGGGTGGTTTATCAACGGCAAAATATAGATCGGAAGAGCACACGTCTGAACTCCAGTCACCTGGAGTAATCTCGTATGCCGTCTTCTGCTTGAAAAAAA
+
CCCDDFFFFFFFGGGGGGGGGGGGGGGHHHHHHHGGGGHHHHHHHHHHHHHHGGHHHHHHHHHGGHHHHHHHHHHHHHHHHHHHHGHHHHHHHHHHHHHHHHHHHHHHHHHHHHHHHGHGHGGGGGGHHHHHHHHHHHHHHHGGGGGFEGHGF?EGAFGEFFHHGHHHGGGGGHGFGHHHFFHHGGGGHECG.GHGAFGGGGGGGGGEFGB1<<CF/FCFGG1CFFEFFFFFF99FFF1<B<B0.0<FF;F
@M03495:530:000000000-LYBTV:1:1101:18722:5552 1:N:0:CTGGAGTA+AACCGAAC
GTCAGCATGTGAGCTTTGGAATTAGTAAATTCGTTGACGACAGAAGGAGCAAGATAACGACCACAGGGAGGGTGGTTTATCAACGGCAAAATATAGATCGGAAGAGCACACGTCTGAACTCCAGTCACCTGGAGTAATCTCGAATGCCGTCTTCTGCTTGAACAAAAAAATATGAGCAATAATTTAACACTCATGTATCGACAAAATGCCAATGTGATCGGAAGTGCACCACTCTGAACTCCGGTCACAGC
+
AAAAAFFDDFF31BFCD1FFEEGHGFFGHHGFFFCFGHGGAE?01BFFGHHHFFHHFDEEGCEEEAGG/E@/EFEEFGHHH2GGGCEGCHGFHFHBFDB/EEF/BEFHFHEC0C0FF2FDDC1F2@11@1@FB0@G1?1??F101?11<<<FFDGFEGF1CG1=CGG.<-.000:0:0/0;00;00:00/0/;;;900;..-;-:.000000/900009.9---/;////--:///9////9--;--///-
@M03495:530:000000000-LYBTV:1:1101:6271:5559 1:N:0:CTGGAGTA+AACCGAAC
GTCAGCATGTGAGCTTTGGAGTGAAATCTCTTGTCTTAAGGAATAAAGGAAAAAGATTCCGTCGGAGGCTCGGTGCTCTACAGGTTCAACCTTTGTACTCTATTATTGCCTCACATTCCATCTCTTGTGAAAATATATTTGATTGGCTTTTCTGCAGGTTGTTTGCCAGGACTTTCCAAGACCTCCACTAGAAAACACAATAAACTTTTTGGAAGCTGGACAACTATCTTCATTTTTCAGAAACAGTGAAA
+
CABCCFFFFFFFGGGGGGGGGGFDGGHHHCHHHGHHHHHHHHHHHHHHHHHHHHGGHIHHHIHGGGGGGHHGGGGGGHHHHHHHHHHHHGHHHHHHHHHGHHHHGHHGHHHHHHHHHHHGEFHEHHHFHDFGHHHGHHHHHHHHHHEHHHHHHHHHHHHHHGHHHHGHHHHHHHHHGFHBHHHFHHHHHHHBFFCHEHGCGFHFGFHHHHGGGGFGGGFAGFFEFGGCHFGGGGGGGGGB0BBFGFFFGG0
@M03495:530:000000000-LYBTV:1:1101:22497:5566 1:N:0:CTGGAGTA+AACCGAAC
GTCAGCATGTGAGCTTTGGAGTGAAATCTCTTGTCTTAAGGAATAAAGGAAAAAGATTCCGTCGGAGGCTCGGTGCTCTACAGGTTCAACCTTTGTACTCTATTATTGCCTCACATTCCATCTCTTGTGAAAATATATTTGATTGGCTTTTCTGCAGGTTGTTTGCCAGGACTTTCCAAGACCTCCACTAGAAAACACAATAAACTTTTTGGAAGCTGGACAACTATCTTCATTTTTCAGAAACAGTGAAA
+
CBCCCFFFFFFFGGGGGGGGFGHHHHHHHHHHHHHHHHHHHHHHHHHHHHHHHHGGHHIIFHHFGGGGGHHGGGGGHHHHHHHHHHHHHHHHHGHHHHHHHHHHHHHGHHHHHHHHHHHHHHHHHHHHHHFHFGHHHHHHHHHHFCGHHHGHHGHHEHHHHFHHHEHHFHHHHHGHHHFGEGHGHHFGHHHEHFHHHHHGHDGFHFHHHHGGBGFHGHBGHFHHHHHHHHGFGGGGGGGGFFGFFFGGGF0
@M03495:530:000000000-LYBTV:1:1101:23352:5572 1:N:0:CTGGAGTA+AACCGAAC
GTCAGCATGTGAGCTTTGGAGTGAAATCTCTTGTCTTAAGGAATAAAGGAAAAAGATTCCGTCGGAGGCTCGGTGCTCTACAGGTTCAACCTTTGTACTCTATTATTGCCTCACATTCCATCTCTTGTGAAAATATATTTGATTGGCTTTTCTGCAGGTTGTTTGCCAGGACTTTCCAAGACCTCCACTAGAAAACACAATAAACTTTTTGGAAGCTGGACAACTATCTTCATTTTTCAGAAACAGTGAAC
+
BBBCCFFFFFFFGGGGGGGGGGHHHHHHHHHHHHHHHHHHHHHHHHHHHHHHHGGGHHIHHHHCGGFCEFHGGEEGHGGHHHHHHHHHHHHHHHFGHHGHHHHHEHHFHHHHHHHHHHHGGGHHHHHHHFBGHHHHHHGHHFFHDAFCFHFHHHHHEGGGHGHHHHFHHHGHHHGHHE1FFHGHH<GHHFGGG1CGHFHFHBGFFHHHHHFC0CBC0G/:GHHHGHGHFFGFFGGGGGGEFFGFFF00BB9
@M03495:530:000000000-LYBTV:1:1101:7558:5573 1:N:0:CTGGAGTA+AACCGAAC
GTCAGCATGTGAGCTTTGGAGTGAAATCTCTTGTCTTAAGGAATAAAGGAAAAAGATTCCGTCGGAGGCTCGGTGCTCTACAGGTTCAACCTTTGTACTCTATTATTGCCTCACATTCCATCTCTTGTGAAAATATATTTGATTGGCTTTTCTGCAGGTTGTTTGCCAGGACTTTCCAAGACCTCCACTAGAAAACACAATAAACTTTTTGGAAGCTGGACAACTATCTTCATTTTTCAGAAACAGTGAAC
+
BAABBFFFFFF5FGGGGDGGGGEFGFHHHBHHHFFHHHHHHHHHHHHHHHHHHHEGHHHGHHHGGGGEFHHGGEAEHHHHHFHHHHHHHHHFFFHGHFFHFHHHFBGFHGFHHGHHHGHHHBHHGHHFGGFGHHHHHHHBGDGFDHHHHHHBHFFH1F@FCEGH0>GHHHCGHHHBDDGBHF0GGAFGHFFDG1FGECGEGFHEFFFFF0<CH0/.CGGFFHHFHBCFHHEGEB09CFCFBBFFBF0B0F0
@M03495:530:000000000-LYBTV:1:1101:19803:5575 1:N:0:CTGGAGTA+AACCGAAC
GTCAGCATGTGAGCTTTGGAGTGAAATCTCTTGTCTTAAGGAATAAAGGAAAAAGATTCCGTCGGAGGCTCGGTGCTCTACAGGTTCAACCTTTGTACTCTATTATTGCCTCACATTCCATCTCTTGTGAAAATATATTTGATTGGCTTTTCTGCAGGTTGTTTGCCAGGACTTTCCAAGACCTCCACTAGAAAACACAATAAACTTTTTGGAAGCTGGACAACTATCTTCATTTTTCAGAAACAGTGAAA
+
@ABCCFFFFFFFGGGGGGGGGGHHHHHHHHHH4GHHHHHHHGHHHHHHHHHHHHGGHIHHHIHGGGGGGHHGGGGGHHHHHHHFHHHHHGHHHHHHGHHHHHHHHHHHGHHHHHHHGHHHHHHGHHHHHHHHHHHHHHHHHFHHHHHHGHHHGHHFFFHHEDHHGGGHHEHGGFHHHHGEHHHHHGHHHHGHHGHGHFAEGH0DHHHHGHFFBGEEGHFFFH.;GHHHFGFGFGGGFFFEGB:FFG:0000
@M03495:530:000000000-LYBTV:1:1101:18843:5590 1:N:0:CTGGAGTA+AACCGAAC
GTCAGCATGTGAGCTTTGGTCCAGCCTGAGTCCTGGTTTATCAACGGCAAAATATAGATCGGAAGAGCACACGTCTGAACTCCAGTCACCTGGAGTAATCTCGTATGCCGTCTTCTGCTTGAAAAAAAAAAAAACCCACACACATACACCGTACACCTCTTCTACCCTCGCCATTACTGCACCAACCACAGTCCCACCACCTACCTTACCTCGCTACCTCCCCGCCTCATACACCAACCTCCGACCTACTC
+
CCCCDFFFFFFFGGGGGGGGGGHHHGHHHHHHHHHHHHHHHHHHHGGGGGHHHHHHHHHHHGGGGHHHHHHHGFHHGHHHHHHHHHHHHHFHHFHHHFHHHHHGGHHHHGGGGGHHHFHHFGHHFHGFCFD>C/AA....<<..0<<00<-....0//<0<00000.0<---..00000000/........<<000<.....:/.:000/00.-..-/<0...---..000<00/9..<//.<---.0<00
@M03495:530:000000000-LYBTV:1:1101:23723:5592 1:N:0:CTGGAGTA+AACCGAAC
GTCAGCATGTGAGCTTTGGAGGGCAAGAGGGTGGTTTATCAACGGCAAAATATAGATCGGAAGAGCACACGTCTGAACTCCAGTCACCTGGAGTAATCTCGTATGCCGTCTTCTGCTTGAAAAAAAAAAAAAAATCAAAAAAGTCCTGTTTTTATATCATGGTTAACGACTTCTTTCTATTCTACTAATACTGAAAGCCTGCCCTATCTTCCGAGTCTACACCTCGATTCTCCGCGCATACTGTTCCTCGC
+
BABBBFFFFFFFGGGGGGGGGGGGGFGHHHGBFGEFHGGHHHHGGGCGHHHHGHHHHHHG?GGHHHHHGGFGHHGHHHHHHHHHHHHHHHHFGBGHHBF?GFGHHEFEE?HGHGHHHHE0?3FGGGGG//----./000D.-.00000000/::CC000;00;000;.;-;;900;000;009000000;;000////./..:././/////..:9./;/B./9...//:9//..---;./9/;/;/9/.-
@M03495:530:000000000-LYBTV:1:1101:21120:5594 1:N:0:CTGGAGTA+AACCGAAC
GTCAGCATGTGAGCTTTGGAGTGAAATCTCTTGTCTTAAGGAATAAAGGAAAAAGATTCCGTCGGAGGCTCGGTGCTCTACAGGTTCAACCTTTGTACTCTATTATTGCCTCACATTCCATCTCTTGTGAAAATATATTTGATTGGCTTTTCTGCAGGTTGTTTGCCAGGACTTTCCAAGACCTCCACTAGAAAACACAATAAACTTTTTGGAAGCTGGACAACTATCTTCATTTTTCAGAAACAGTGAAC
+
BABBBFFFFFFFGGGGGGGGGFGHGHHHHHHHFGHHHHHHHGHHHGHHGHHHHHGGHFHHGHHGGGGGGHHGGGGGHHHHHHHFHHHHHHHGHHGHHGHHHHHHGHHHGHHHGHHFHHHHEHHHFHHFHGGHHGHEGHHHGGFHFGGGHFHHHHHHBGCFG/FFHGHHHCGEFHHHHG?1CGGHHEGFF0F1F=0>CAA.<G00GFHHBGCCGHEAGFGHCB;EG/GBGFFBBFFFGGGFB0CFF/0;BF9
@M03495:530:000000000-LYBTV:1:1101:23267:5606 1:N:0:CTGGAGTA+AACCGAAC
GTCAGCATGTGAGCTTTGGAGTGAAATCTCTTGTCTTAAGGAATAAAGGAAAAAGATTCCGTCGGAGGCTCGGTGCTCTACAGGTTCAACCTTTGTACTCTATTATTGCCTCACATTCCATCTCTTGTGAAAATATATTTGATTGGCTTTTCTGCAGGTTGTTTGCCAGGACTTTCCAAGACCTCCACTAGAAAACACAATAAACTTTTTGGAAGCTGGACAACTATCTTCATTTTTCAGAAACAGTGAAC
+
AABCBFFFFFFFGGGGGGGGGGHHHHHHHHHHHHHHHHHHHHHHHHHHHGHHHHGGHIHHHHHGGGGGGHHGGEGGHHHHHHHHHHHHHHHHHHHHFHHHHGHHHGHHHHHHHHHHHHHFGHHHHHHHHHFGHHHHHHGHHHHHBGFFHHHHHGGHFHGGHDEHHHHHHGFHHGHHHHFHHGGGGEHHHGFFGHHHHHHGHHHF0DHFGF@DFBGEHHC.CGHAGFFFGGGGGGGGG/FF00C9BFFGGB9
@M03495:530:000000000-LYBTV:1:1101:25091:5625 1:N:0:CTGGAGTA+AACCGAAC
GTCAGCATGTGAGCTTTGGAATTAGTAATTCGTTGACGACAGAAGGAGCAAGATAACGACCACAGGGAGGGTGGTTTATCAACGGCAAAATATAGATCGGAAGAGCACACGTCTGAACTCCAGTCACCTGGAGTAATCTCGTATGCCGTCTTCTGCTTGAAAAAAAAAAACCAATTGATAGACCATGCATGATAACTCAGATTCGCAAAGAATTACATCTCTAGATATGACAAAACATGATCTAGATGATA
+
CCCCCFFFFFFFGGGGGGGGGGHHHHHHHHHGHHHHHEBEEGGHHGHHHHHHHHHHHGEEEGHHHHGGEGGEFGBFFGHHHHHGGGGGFHHHHHHHHHHGGGGGHGHHHHGHEHGHHHHGHGHHHHFHHHFGGGFFFBGHFGGHH1GC<AFFGHHHHHF0GDGHC?GG--....900;000000/000:0;000;;00090000....-//.00000;:;0;00000000000:...00000000000000
@M03495:530:000000000-LYBTV:1:1101:15392:5666 1:N:0:CTGGAGTA+AACCGAAC
GTCAGCATGTGAGCTTTGGAGTGAAATCTCTTGTCTTAAGGAATAAAGGAAAAAGATTCCGTCGGAGGCTCGGTGCTCTACAGGTTCAACCTTTGTACTCTATTATTGCCTCACATTCCATCTCTTGTGAAAATATATTTGATTGGCTTTTCTGCAGGTTGTTTGCCAGGACTTTCCAAGACCTCCACTAGAAAACACAATAAACTTTTTGGAAGCTGGACAACTATCTTCATTTTTCAGAAACAGTGAAC
+
BABCCFFFFFFFGGGGGGGGGGHHGHHHHHHHHHHHHHHHHHHHHHHHHHHHHHGGHHHHHIHGGGGGGHHGGGGGHHHHHHHGHHHHHHHHHHHHHHHHHHHHHHHHHHHHHHHHHHHHHHHHHHHHHGHHFFFHHHHHHHHHHGHHHGHHHHGHHFFHHDHHHHHHFFHHHHHHHHHH0GHHHHGHHHEG11FCGHGGFGDDHGHHHHGGEFFHHHHAHHHHHHHGHHGGGEFGGFFEGEFFFFCFBF0
@M03495:530:000000000-LYBTV:1:1101:20708:5678 1:N:0:CTGGAGTA+AACCGAAC
GTCAGCATGTGAGCTTTGGATGGTTCTGGTTTATCAACGGCAAAATATAGATCGGAAGAGCACACGTCTGAACTCCAGTCACCTGGAGTAATCTCGTATGCCGTCTTCTGCTTGAAAAAAAAAAAAGGACCTTGAGTGAACTCCTGAAGTATAAAATAAGCGTGGGGACATGTCTAACTACGCTGCGTTAACTGTTCGACCGCTACTATCTTTTACTTACCTGCATGTGTATCAGAGGTCGCCTCTGCGCC
+
BBABBFFFFDDFGGFGGCEFGGFFFGFHHEGAGHHHHHGGFGCHFHHHHHGFHHEFG1AFGHFGHGGHGGEFHHHHHHBGHHHHHHHHHGHHFBGFGGFHHF@EEFF4GGFHHBFGFDGGG/B/////00?0111?111<1>1<11111<=1111111<00-..---.-.00;0000000/.-...-..9.;00900...--9---//////////////;//..//;///;/////./.--...///--.
@M03495:530:000000000-LYBTV:1:1101:10212:5694 1:N:0:CTGGAGTA+AACCGAAC
GTCAGCATGTGAGCTTTGGAGTGAAATCTCTTGTCTTAAGGAATAAAGGAAAAAGATTCCGTCGGAGGCTCGGTGCTCTACAGGTTCAACCTTTGTACTCTATTATTGCCTCACATTCCATCTCTTGTGAAAATATATTTGATTGGCTTTTCTGCAGGTTGTTTGCCAGGATTTCCAAGACCTCCACTAGAAAACACAATAAACTTTTTGGAAGCTGGACAACTATCTTCATTTTTCAGAAACAGTGAACA
+
CCCCCFFFFFFFGGGGGGGGGGHHHHHHHHHHHHHHHHHFHHHHHHHHHHHHHHGGHHGIHHHGGGGGGHHGGGCFHHGHHHHHHHHHHHHHHHHHHHHHHGHHEHHHHHHHHHHHHHHHHHHHHHHHHHHGGFHHHHHHHGGHGGHGHHHHHHHHHEGHHFHHHHHHHHGHGHFFFFDCFFHHHHFHH1<<<GCGGGFDHHDGHHHHHGGFFBCGFHAHHHEGHHHHHGHFGGFGGGGGFFFGFFGGGGB
@M03495:530:000000000-LYBTV:1:1101:11391:5696 1:N:0:CTGGAGTA+AACCGAAC
GTCAGCATGTGAGCTTTGGAGTGAAATCTCTTGTCTTAAGGAATAAAGGAAAAAGATTCCGTCGGAGGCTCGGTGCTCTACAGGTTCAACCTTTGTACTCTATTATTGCCTCACATTCCATCTCTTGTGAAAATATATTTGATTGGCTTTTCTGCAGGTTGTTTGTCAGGACTTTCCAAGACCTCCACTAGAAAACACAATAAACTTTTTGGAAGCTGGACAACTATCTTCATTTTTCAGAAACAGTGAAC
+
BABCDFFFFFFFGGGGGGGGGGHHHHHHHHHHHHHHHHHHHHHHHHHHHHHHHHGGHIHHHHHGGGGGGHGGGFGGGHHHHHHHHHGHHHHHHHHGHHHGHHHHGHHHHHHHHHHHHHHHHHHHHHHHHHGHHHHHHGHHHGHHF0FGHHHHGGHHHGHHHFHHHGHHHGHHHHHHHHHFGHHHHHHHHHEG1FCGHHHEDGB0GHHHHHG?F:GGHHEFHHEHHGHHEHBFFGGGFFGGGFFGGGCFBB0
@M03495:530:000000000-LYBTV:1:1101:14789:5705 1:N:0:CTGGAGTA+AACCGAAC
GTCAGCATGTGATCTTTGGAGTGAAATCTCTTGTCTTAAGGAATAAAGGAAAAAGATTCCGTCGGAGGCTCGGTGCTCTACAGGTTCAACCTTTGTACTCTATTATTGCCTCACATTCCATCTCTTGTGAAAATATATTTGATTGGCTTTTCTGCAGGTTGTTTGCCAGGACTTTCCAAGACCTCCACTAGAAAACACAATAAACTTTTTGGAAGCTGGACAACTATCTTCATTTTTCAGAAACAGTGAAC
+
BBCCCFFFFFFFGGGGGGGGGGHHHFHHGHHHHHHHHHHHHHHHHGHHHHHHHHGGHHHHHIHGCGGGGHHGGGGGHHHHHHFHHGHHHHHHHHHHHHHHHFHHHHHHHHHHHHHHHHFHHHHHHHHHHHHHHHHHHHHHHGHHHAGHHHHHHHHHHHHHHGHHHHHHBGCGHHHHHGFBGFHFHHHHHHGFGFGGHHHGHHGGFHFHGHGGGFFHHHHAHFAGHHHHHHHGGGGGGGGGGFGEFFGGEB0
@M03495:530:000000000-LYBTV:1:1101:8671:5712 1:N:0:CTGGAGTA+AACCGAAC
GTCAGCATGTGAGCTTTGGAGTGAAATCTCTTGTCTTAAGGAATAAAGGAAAAAGATTCCGTCGGAGGCTCGGTGCTCTACAGGTTCAACCTTTGTACTCTATTATTGCCTCACATTCCATCTCTTGTGAAAATATATTTGATTGGCTTTTCTGCAGGTTGTTTGCCAGGACTTTCCAAGACCTCCACTAGAAAACACAATAAACTTTTTGGAAGCTGGACAACTATCTTCATTTTTCAGAAACAGTGAAC
+
BCBCCFFFFFFFGGGGGGGGGGEGHHHHHHHHHHHGHHHHHGHHHHHHHHHHHHGGHIHHHHHGGGFCEEHFGEGGFHHFHHGHHGHHHHHHHHHFGFHHHHHHGHHGHHHHHHHHHHHHHHGHHHHHHHFHGFHHHHHHHBHFEFGHHHHHHHHGBA=FGAGHFHGHGHHHHHHGHGDGFHHHHHHHHFF1F=0CGCGEFH00GHGFGFGG0CGEHG/;.CCEFHHGHHGFGGBFBBGGGBFGFB;0099
@M03495:530:000000000-LYBTV:1:1101:20885:5718 1:N:0:CTGGAGTA+AACCGAAC
GTCAGCATGTGAGCTTTGGACGACAGAAGGAGCAAGATAACGACCACAGGGAGGGTGGTTTATCAACGGCAAAATATAGATCGGAAGAGCACACGTCTGAACTCCAGTCACCTGGAGTAATCTCGTATGCCGTCTTCTGCTTGAAAAAAAAAAACCCTCACCCAAACATATTATATTATTCATACTCATATCAACAGCTACCGATCAGCTCACAGATTCTTTGTATGTCTTTGTCACCAGTAACTACCTCT
+
BBCCCFFFFFFFGGGGGGGGGGGGGGHHHHHHHHHHHHHHHGGGGGHHHHGGGGGGGGGGHHHHHHHGGGGGGHHHHHHHHHHGGGEHHGHHHHGFGHGHHGHHHHHHHHHHHHHGHHHHGHHGHFGHGHHGFCHFHFFHHHGCGFFHG--E@-........:..:..000;0000000000;000;0:00::0;0/.00:/-9--.0:000000:;00:00:00000:00;0000000.000000:/000
@M03495:530:000000000-LYBTV:1:1101:9827:5731 1:N:0:CTGGAGTA+AACCGAAC
GTCAGCATGTGAGCTTTGGAGTGAAATCTCTTGTCTTAAGGAATAAAGGAAAAAGATTCCGTCGGAGGCTCGGTGCTCTACAGGTTCAACCTTTGTACTCTATTATTGCCTCACATTCCATCTCTTGTGAAAATATATTTGATTGGCTTTTCTGCAGGTTGTTTGCCAGGACTTTCCAAGACCTCCACTAGAAAACACAATAAACTTTTTGGAAGCTGGACAACTATCTTCATTTTTCAGAAACAGTGAAC
+
BBBBBFFFFFFFGGGGGGGGGGHHHHHHHHHHHHHHHHHHHCHHHHHHHHHHHHGGHHHHHHHGGGGGGHHGGEEGHHFHHHHEHHHHHGGFHHHHHHHHHGGHGHHGHHHHHHHGHHHGHHHHHHHHHHHHGFGHHHHHHBFHHHHHFHHFHHHHHHHHHDHHHGHGFHAGHGHHHGGFFHFGHHHGFEH1FFGFHCGGHFGFHHHHHGGCF0:EHHHFGHHFHHHHHHEGGGGGGGFBFFFF/:;BBF9
@M03495:530:000000000-LYBTV:1:1101:13510:5748 1:N:0:CTGGAGTA+AACCGAAC
GTCAGCATGTGAGCTTTGGAGTGAAATCTCTTGTCTTAAGGAATAAAGGAAAAAGATTCCGTCGGAGGCTCGGTGCTCTACAGGTTCAACCTTTGTACTCTATTATTGCCTCACATTCCATCTCTTGTGAAAATATATTTGATTGGCTTTTCTGCAGGTTGTTTGCCAGGACTTTCCAAGACCTCCACTAGAAAACACAATAAACTTTTTGGAAGCTGGACAACTATCTTCATTTTTCAGAAACAGTGAAC
+
CCCBCFFFFFFFGGGGGGGGGGHHHHHHHHHHHHHHHHHHHHHHHHHHHHHHHHGGHIHIHHHGGGGGGHHGGFGGHHHHHHHHHHGHHHHHHHHHHHHHHHHHHHHHHHHHHHHHHHHHHHHHHHHHHHHGHHHHHHHHHGHHEAGHHHHHHHHHFFGGHGHHHHHFHFHHHHHHDFDHEHHHGHHHHHGFDGHHHHGEGFHFGHHGHHGGFCHHHHB.;GHFHHHHHHGFGGFGGEFFFBBBFGGGFF0
@M03495:530:000000000-LYBTV:1:1101:25686:5751 1:N:0:CTGGAGTA+AACCGAAC
GTCAGCATGTGAGCTTTGGTCCAGCCTGAGTCCCTGGTTTATCAACGGCAAAATATAGATCGGAAGAGCACACATCTGAACTCCAGTCACCTGGAGTAATCTCGTATGCCGTCTTCTGCTTGATAAAATAATAATTGTTTACCTATTTATCATTGCATCAACTTTATAATATTATACACTTACATAGCACGATATGATCGTCATTAGGTTTGCAATTATTAGCTCAATTGTCGCTTTCTCACATATAATAC
+
AABBAFFFFB55BGBCGFGEFFHHF2B4FGHHFHHBCHFHHH5FGFFEEGCGHHFGFEHHD11AAEG1FGGEFE3CGGHHHHFGHFH3333BEFE?G3FHFBF1FEF34@EE/0FFF44?BG04BFF34334B4444420B1111112?2222B?1>@F@F02122@22222@<1111111?11?11111-.<.-1111.><..=000==D.00<=0=0000/0;0:;C<00....:90009C000;0000
@M03495:530:000000000-LYBTV:1:1101:10916:5787 1:N:0:CTGGAGTA+AACCGAAC
GTCAGCATGTGAGCTTTGGAGTGAAATCTCTTGTCTTAAGGAATAAAGGAAAAAGATTCCGTCGGAGGCTCGGTGCTCTACAGGTTCAACCTTTGTACTCTATTATTGCCTCACATTCCATCTCTTGTGAAAATATATTTGATTGGCTTTTCTGCAGGTTGTTTGCCAGGACTTTCCAAGACCTCCACTAGAAAACACAATAAACTTTTTGGAAGCTGGACAACTATCTTCATTTTTCAGAAACAGTGAAC
+
BBBBBFFFFFFFGGGGGGFGGGHHHHHHHHHHHHHHHHHHHHHHHHHHFHHHHHGGHHHHHHHGGGGGGHHGGEGGHHHHHHHHHGHHHGHHHHHHHHHHHGHHHHHFHHHHHHHHHHGHHHHHHHHHHHHHHHHHHHHHHHHHHHHHHHHHHHHHHHHHHFHHHHHFEGGGHHHHHGGHHHHFHGHHHHHEGGFHHHEGHHGDGHHHHHGGF0FHGH::CCGHGHHHHFFGGGBFGGGGGGBFGGGGGB0
@M03495:530:000000000-LYBTV:1:1101:9332:5833 1:N:0:CTGGAGTA+AACCGAAC
GTCAGCATGTGAGCTTTGGTCCAGCCTGAGTCCTGGTTTATCAACGGCAAAATATAGATCGGAAGAGCACACGTCTGAACTCCAGTCACCTGGAGTAATCTCGTATGCCGTCTTCTGCTTGAAAAAAAAAATCAATATATAATGAAAGATCAATTAAGCGTCAATTTAACAAAAGAAAACTAATGCAGTGTTACGAGTCGATAGCTGCGTTATTATCATGAGCATCTGTGAATCGTTCCAACATTCCGACG
+
CCCCCFFFFFFFGGGGGFGGGGHHHGHHHHHHHHHHHHHHHHHHHGGGGGHHHHHHHHHHHGGGGHHHHHHHGGHHGHHHHGFHHHHHHHHFHHHFGGHFGHHGGHGHHGGGHGHHGHHHHFGBGFGGGBB022@211111111111<0<11111111<<<.<>100=0=00../..<//0<0000000::000..../-....000/-:...;0000000:000099;9////....////./////:--
@M03495:530:000000000-LYBTV:1:1101:11496:5865 1:N:0:CTGGAGTA+AACCGAAC
GTCAGCATGTGAGCTTTGGTCCAGCCTGAGTCCTGGTTTATCAACGGCAAAATATAGATCGGAAGAGCACACGTCTGAACTCCAGTCACCTGGAGTAATCTCGTATGCCGTCTTCTGCTTGAAAAAAAAAAAAAAATAATATAAAACTACACGTTGCCACATCATTAGGCTCTCACATCCATCCTCTTCACGAGCTAGTACTTCGTATGATTGACTACGTAGTAGTCTAACGTCATCAGAGCCTCTGACAT
+
CCCCBFFFFFFFGGGGGGGGGGHHHGHHHHHHHHHHHHHHHHHHHGGGGGHHHHHHHHHHHGGGGHHHHHHHGHHHGHHHHHHHHHHHHHHHHHHGHHHHHHHGGHHHHGGGHGHHHGHHBHFHHGGGGG@///--<11110000000=00/.<...000.;000000000./0000;0/000.0000000..-9.00:00;00.;///:0000000/.;0..0:0;:000./.;;0;:00/.//000000
@M03495:530:000000000-LYBTV:1:1101:10734:5936 1:N:0:CTGGAGTA+AACCGAAC
GTCAGCATGTGAGCTTTGGAGTGAAATCTCTTGTCTTAAGGAATAAAGGAAAAAGATTCCGTCGGAGGCTCGGTGCTCTACAGGTTCAACCTTTGTACTCTATTATTGCCTCACATTCCATCTCTTGTGAAAATATATTTGATTGGCTTTTCTGCAGGTTGTTTGCCAGGACTTTCCAAGACCTCCACTAGAAAACACAATAAACTTTTTGGAAGCTGGACAACTATCTTCATTTTTCAGAAACAGTGAAC
+
BBCCCFFFFFFFGGGGGGGGGGHHHHHHHHHHHHHHHHHHHHHHHGHHHHHGHHGGHIHIHHHGGGGGGHHGGGGGHHHHHHGHHHHHHHHGHHHHHHGHHHHHGHHHHHHHHHHHHHHHHHHGHHHHHHHHHGHHGHHHHEHHHGEHHHHGHHHHHFHHHDHGGHHHHGHGHHHHGH1GGFHFHAGHHFHBGGFHHHEGFF<GHHHHHHGGGGFAGHH.GFHEFGHGHHGGGGGGGGGGGFFFFGFBFG0
@M03495:530:000000000-LYBTV:1:1101:21301:5937 1:N:0:CTGGAGTA+AACCGAAC
GTCAGCATGGAGCTTTGGAATTAGTAAATTCGTTGACGACAGAAGGAGCAAGATAACGACCACAGGGAGGGTGGTTTATCAACGGCAAAATATAGATCGGAAGAGCACACGTCTGAACTCCAGTCACCTGGAGTAATCTCGTATGCCGTCTTCTGCTTGAAAAAAAAAAAATACATATGCAATACGAAGCCCTACGGATGAACTATACTGTCTATTGATTATTTAGGATCATCTATAGAAGTTACTCCTCG
+
AABCCFFFFFFFGGGGGGGGGGHHHHHHHGHGHHHFHGCGGFFHHHHHHHHHHHHHHGGGGGHHGHGEGGG?FEEFHGHFHHGGGGGGHHHHHHGHHFEDCGGHHHHHHHGGGFGHHHHHHHHGHHFHHHHHH2FG1?1GFF<C0FGGGGHFFGHFH11>FDGF?C@-:-:.C;;000;00090/..9.-9;;/....;-///;://9//////99////9//////;//.///////;////////;//.
@M03495:530:000000000-LYBTV:1:1101:11671:5976 1:N:0:CTGGAGTA+AACCGAAC
GTCAGCATGTGAGCTTTGGTCCAGCCTGAGTCCTGGTTTATCAACGGCAAAATATAGATCGGAAGAGCACACGTCTGAACTCCAGTCACCTGGAGTAATCTCGTATGCCGTCTTCTGCTTGAAAAAAAAAACAACATAGTACATCTAACATCAATACATAACCAATCCTATAGCATTAATACTAATATGCACTAGCAGCACTATCACATTCTCTATATAATCCAAGTAGTATACCTACGTATACTCTCTCA
+
BCCCCFFFFFFFGGGGGGGGGGHHHGHHHHHHHHHGHHHHHHHHHGGGGEHHHHHHHHHHHGGGGHHHHHGHGHHHGHHHHHHHHHHHHHHHHHHHHHFBHHHFGHHHGGGGHGHGHHHHFFHFFFGGC@B/?///011=1111111?1=@1111111111>11.1//00=000000=000000<00000000;0;00:..000000000:00000:00:00;0000:00000:000/..000;;000000
@M03495:530:000000000-LYBTV:1:1101:7152:6032 1:N:0:CTGGAGTA+AACCGAAC
GTCAGCATGTGAGCTTTGGAGTGAAATCTCTTGTCTTAAGGAATAAAGGAAAAAGATTCCGTCGGAGGCTCGGTGCTCTACAGGTTCAACCTTTGTACTCTATTATTGCCTCACATTCCATCTCTTGTGAAAATATATTTGATTGGCTTTTCTGCAGGTTGTTTGCCAGGATCGTGATTGCTGGAGCAGGTATGATATAATTCTAGGATTTGACAGATGAATAATTTACATATATATCTAACTTTGATAGC
+
BCCCAFFFFFFFGGGGGGGGGGFGHFHHHHHHHHHHHHHHHHHHHHHHHHHHHHGGGHHHHHHGCGGGGHHGGEFGHHHHHHHHHHHHHHHHHHHHHHHGGHHGHHHHHHHHHHHHHHHGHGHHHHHHGHHHHHHGHHHGHFHHHHGGHHHHHHHGEF@GHDHFFGHHHHHHHGHHHHGHGHF<CFHAGEGHHFHGHHG=GDGHHHH0GHHGHHFECGHG;CF0CGFGHBGHHGGHHGHGHHGGBFFGGG;
@M03495:530:000000000-LYBTV:1:1101:17051:6034 1:N:0:CTGGAGTA+AACCGAAC
GTCAGCATGTGAGCTTTGGAATTAGTAAATTCGTTGACGACAGAAGGAGCAAGATAACGACCACAGGGAGGGTGGTTTATCAACGGCAAAATATAGATCGGAAGAGCACACGTCTGAACTCCAGTCACCTGGAGTAATCTCGTATGCCGTCTTCTGCTTGAAAAAAAAAAAAACAGTTAACAGTCAATATACAACGATACGAAAGCTACACACAATCAGCTACATGTAGTGCAGATGTCTTACATACAACT
+
CCDDDFFFFFFFGGGGGGGGGGHHHHHHHHHHGGHGHHGGGGGHHHHHHGHGHHHHHHGGGGGHHHHGGGGGGGGGGHHHHHHHGGGGGHEFHHHGHHHHGGGGHHHHHHHGHHHGHHHHHHHHHHHGHHHHHHGHHHBGGHGFHHHHGGGHGHHHHHHHHFDHHG?@-:---9./0000;000900;0000000-.:.-;.:9./0;09/099.0090;0000000:00/0;000;00000000000;00
@M03495:530:000000000-LYBTV:1:1101:6987:6045 1:N:0:CTGGAGTA+AACCGAAC
GTCAGCATGTGAGCTTTGGAGTGAAATCTCTTGTCTTAAGGAATAAAGGAAAAAGATTCCGTCGGAGGCTCGGTGCTCTACAGGTTCAACCTTTGTACTCTATTATTGCCTCACATTCCATCTCTTGTGAAAATATATTTGATTGGCTTTTCTGCAGGTTGTTTGCCAGGACGCCACCACGGCAGCGACGGCGGCCGCCGACCTTCTGGGGATCGCCATCACCCCCCGGGACGGCGGTATCTAGAAACCTC
+
CCCCCFFFFFBFGGGGGGGGGGFFGHHHHHHHHGHHHHHHHHHHHHHHHHHHGHGGHHHHHHHGGGGGGHHGGEEGHHHHHHHHHHHHHHHGHHHGGHHHHGHHHHHGHHFHHHHHHHHFHHHHHHHHHHGGHHHHGHHHFHHHHHGHHHGHHHHHHGFGHEHHHHHHHHHHGGGGGHHHGGGGFGGGGGGGGGGGGFFA-@=DFFFBFBAEFEDDD.;9BFFFFFF-==-;9-99:;9.//;B/;/BFFB
@M03495:530:000000000-LYBTV:1:1101:11315:6063 1:N:0:CTGGAGTA+AACCGAAC
GTCAGCATGTGAGCTTTGGAGGGCAAGAAGGGGTGGTTTATCAACGGCAAAATATAGATCGGAAGAGCACACGTCTGAACTCCAGTCACCTGGAGTAATCTCGTATGCCGTCTTCTGCTTGAAAAAAAAAAAAAAAGCAAGACTTCACTCGTCTTATGCTCGCAAAATACAAGAAAGATGCTAATATGCTATCATTCCATACATTCGATCAGTCGATTCACATTGACTGACACACACCGTATAACTTATAC
+
AACBCFFFFFFFGGGGGGGGGGGGGGGHHHHGGAECEFHHHHGHHGGGGCHHFHHHHHHHHGGGGHHHHHHHGGHHGHHHHHHHHHHFHHFHGCGHHHBFHHGFGHHHHGEFFGHHHGHHHFHDGCB/A//-<--<.:::://:00000<.:.:.00;000.--.-/0000;0:9///;;0900;:://9//9//;9////////////.9///...////;/;//////9///....-...9////////
@M03495:530:000000000-LYBTV:1:1101:10462:6111 1:N:0:CTGGAGTA+AACCGAAC
GTCAGCATGTGAGCTTTGGAGTGAAATCTCTTGTCTTAAGGAATAAAGGAAAAAGATTCCGTCGGAGGCTCGGTGCTCTACAGGTTCAACCTTTGTACTCTATTATTGCCTCACATTCCATCTCTTGTGAAAATATATTTGATTGGCTTTTCTGCAGGTTGTTTGCCAGGACAGGTCGTGATTGCTGGAGCAGGTATGATATAATTCTAGGATTTGACAGATGAATAATTTACATATATATCTAACTTTGA
+
CDDDDFFFFFFFGGGGGGGGGGHHHHHHHHHHHHHHHHHHHHHHHHHHHHHHHHGGHIHHHHHGGGGGGHHGGGGGHHHHHHHHHHHFHHGHHHHFHHHHHHHHHHHHEHHHHHGHHHHHHHHHHHHHHHHHHHHHHEFHHHHHGHHHHHHHHHHHHFGGHDHHHGHHHH/GHFAGHGFGGHHHGHHHHHHGHHGHHHHHGHDGFHFHFGHFFFGFHGHHBGHHGFGGFHHHFFGHGGGGGGGGGFGGGG0
@M03495:530:000000000-LYBTV:1:1101:20123:6112 1:N:0:CTGGAGTA+AACCGAAC
GTCAGCATGTGAGCTTTGGAGTGAAATCTCTTGTCTTAAGGAATAAAGGAAAAAGATTCCGTCGGAGGCTCGGTGCTCTACAGGTTCAACCTTTGTACTCTATTATTGCCTCACATTCCATCTCTTGTGAAAATATATTTGATTGGCTTTTCTGCAGGTTGTTTGCCAGGACTTTCCAAGACCTCCACTAGAAAACACAATAAACTTTTTGGAAGCTGGACAACTATCTTCATTTTTCAGAAACAGTGAAC
+
CCCCDFFFFFFFGGGGGGGGGGHHHHHHHHHHGHHHHHGHHHHHHHHHHFHHHHGGHHHGHGHGGGGGGHHGGGGGHHHHHFHHHHHHGHHHHHHHHHHHHHHHHHHFHHHHHHHHHHHGEHHHHHHHHHFHFHFHHHGHHHHHGHHHHHEHHHHHGEHHF?GHHHHHHEFHHGHHHFFDHHHHHFHHHHH1GHCHHHHGGG<GFHHHGHGGGHHHHFC.GHHHHHHHHHGGGGGFGGFFF0BGFFFGBFB
@M03495:530:000000000-LYBTV:1:1101:9891:6127 1:N:0:CTGGAGTA+AACCGAAC
GTCAGCATGTGAGCTTTGGACCAGCCTGAGTCCCTGGTTTATCAACGGCAAAATATAGATCGGAAGAGCACACGTCTGAACTCCAGTCACCTGGAGTAATCTCGTATGCCGTCTTCTGCTTGAAAAAAAAAATAGTCACTTCAAATATTTAACAACATTAAATGTCCTTTCCAAGAATGTATTCTTCATATTTCTTCTTCCCCCTATGTACGTCGTTCTTTAGTGGTATGCCCCCTTCACACATGCATGTT
+
AAAA1FFFFFF3AFF1311G11FA0A0BGG1BFGFGCGHHHBGGHFGCECEFHEAFGFH21B/EFEGGHHHFHE0B>/1FFDGH1121BF11B0>0B>@D2B1>?>F0FG?>>G/GHBB>B10BB1BCGC//0111?11<FF<1<11?11111<1.<<11<1<111=11100000./<=0===0=0000=0;<GBC0000;:/:AEFHF;0.;A--...0009;0.009/;9F.--.-9///-9/:/9BF/
@M03495:530:000000000-LYBTV:1:1101:20068:6141 1:N:0:CTGGAGTA+AACCGAAC
GTCAGCATGTGAGCTTTGGTCCAGCCTGAGTCCCTGGTTTATCAACGGCAAAATATAGATCGGAAGAGCACACGTCTGAACTCCAGTCACCTGGAGTAATCTCGTATGCCGTCTTCTGCTTGTAAAAAAAAACAAGACAAGAGTTTTCTGATATATAAGATAGTACCAAGCAAGTCCGATCGAGTACTCCCTGGGGAAGCGGGGCTCATAACTTCAGTATGTTAAAGCAAGCCGGTGTTGCGGACGCGAAT
+
AABBBFFFFFFFFGGGBGGCGFFEFFHFFF5BBFFHDBAFEHHHHBEGFGEFGEGGHHHHFAEGGDHGGFAGAE11FFFB@F5FFF43B3GGFFECBFDB444B???FGF@//BFD4F4GHH0BEDGHFG///?<<C2F0000<@F111?F1?D11111>111=GG1=1<.F<<=00...<-..0.0:0/;/0..-.;;.------.9/////9///9/;9FF////;9/9.9--;-.../----------
@M03495:530:000000000-LYBTV:1:1101:16833:6161 1:N:0:CTGGAGTA+AACCGAAC
GTCAGCATGTGAGCTTTGGAATTAGTAAATTCGTTGACGACAGAAGGAGCAAGATAACGACCACAGGGAGGGTGGTTTATCAACGGCAAAATATAGATCGGAAGAGCACACGTCTGAACTCCAGTCACCTGGAGTAATATCGTATGCCGTCTTCTGCTTGAAAAAAAAAAAAGATAAATGATAGATTAGAATATAATGAAGAAGAAGATGGTGAAGAGATGAGAAGACGTATTAGATATATAGAAATGACG
+
BCCCCFFFFDFFGGGGGGGGGGHHHGHHHHHHGHHHHHGGGGGHGHHHHGGHHHHHHHGGGGGGHGHGGGGGEFGEGHHHHHHHGGGGEHHHFBHHHHEHGGFGHHHFHHHGGAGFHHHHHHHGGHHGHHHHHHFGHB1@DFFFCGFBC.>FFGFHFFHHGGHFGFGGC-B-9.0111:11111<111011<1<111111:1:/0//<11001<BB1./<01011/0/..9101:1111:1<1<<11110.
@M03495:530:000000000-LYBTV:1:1101:16679:6170 1:N:0:CTGGAGTA+AACCGAAC
GTCAGCATGTGAGCTTTGGTCCAGCCTGAGTCCCTGGTTTATCAACGGCAAAATATAGATCGGAAGAGCACACGTCTGAACTCCAGTCACCTGGAGTAATCTCGTATGCCGTCTTCTGCTTGAAAAAACACAATAACAAAAGAGCACATCGTGTTGTCCTGCTCAGCTATTTTGGTACTCAAAAAAATGAGGACGAATATCAGACGTCAGACATGTACACAAAAGAATACTATGTCAGTCAAGACAAATAG
+
ABBBCFFFFDFFGFGFGGFGGGGHHGHHGHGHHHHHHCHHHHHHHHGGGGGHHHHHHHHHHHGGGGHHHHHHHGHHHGHHFHHHHHHHHHHHGHHHFGG4BFGHEGGHGHGFGHGHHHHHHHHFHHFE/C0?/23?2220<2/2220<D2/<0?0/0?<111?1<011111111-.111<=F00.--.:;0/0.---.;000;0/;....0/900;00000...:;.00:B/9/9/////;//;////://
@M03495:530:000000000-LYBTV:1:1101:16918:6220 1:N:0:CTGGAGTA+AACCGAAC
GTCAGCATGTGAGCTTTGGAGACTGGTTTATCAACGGCAAAATATAGATCGGAAGAGCACACGTCTGAACTCCAGTCACCTGGAGTAATCTCGTATGCCGTCTTCTGCTTGAAAAAAAAACAAAAATCACATCCGGTAATCTCAGATGCCTGTTTGTTCTTGCAAAAAAAGATGGTCTGTCAGGATACATTATTAAGAGATATGCTACTCGTAGCTGCAGATGGATGACTCTGTATGCGGTAACAGACAGG
+
BABCCFFFFFFFGGGGGGGGGGGHHHGHHHHHHHHGGGFGHHHHHHHHGHHGGGGHGHHGGAFGGHGHHHHHHHHHHHHHHHH2FBGBH@FHGFGHHHHGEEFGHHHGGFFGGHFHGFGG//?0B/022@22@2/////?11111111=11111100011111111/.--.:C00000/0000/000000000000000/000000;0;0.....000;00000/0000:00000:00.-9..0:0/.//.
@M03495:530:000000000-LYBTV:1:1101:11917:6261 1:N:0:CTGGAGTA+AACCGAAC
GTCAGCATGTGAGCTTTGGAGTGAAATCTCTTGTCTTAAGGAATAAAGGAAAAAGATTCCGTCGGAGGCTCGGTGCTCTACAGGTTCAACCTTTGTACTCTATTATTGCCTCACATTCCATCTCTTGTGAAAATATATTTGATTGGCTTTTCTGCAGGTTGTTTGCCAGGACTTTCCAAGACCTCCACTAGAAAACACAATAAACTTTTTGGAAGCTGGACAACTATCTTCATTTTTCAGAAACAGTGAAC
+
CCCCCFFFFFFFGGGGGGGGGGHHHHHHHHHHHHHHHHGHHHHHHHHHHHHHHHGGHHHIHHHGGGGGGHHGGGGGHHHHHHHHHHHHHHHHHHHHHHHHHHHHGHHHHHHHHHHHHHHHHHHHHHHHGFFGFHHHHHHHHEGHHHHHGHHHHGHHGHHHHFHHHGHHGGEHHHHHHHGHFFHBHHHGHHGBGFHHGGFEGH0DFHDHHHGGBCBHHHFAGCGEFHGFHGFFGFGGGGFGBBCFFGFGGF9
@M03495:530:000000000-LYBTV:1:1101:22415:6262 1:N:0:CTGGAGTA+AACCGAAC
GTCAGCATGTGAGCTTTGGAGTGAAATCTCTTGTCTTAAGGAATAAAGGAAAAAGATTCCGTCGGAGGCTCGGTGCTCTACAGGTTCAACCTTTGTACTCTATTATTGCCTCACATTCCATCTCTTGTGAAAATATATTTGATTGGCTTTTCTGCAGGTTGTTTGCCAGGACTTTCCAAGACCTCCACTAGAAAACACAATAAACTTTTTGGAAGCTGGACAACTATCTTCATTTTTCAGAAACAGTGAAC
+
BAABCFFFFFFFGGGGGGGGGGHHHHHHHHHHHHHHHHHHGHHHHHGHHHHGHHGGHHHHHHHGGGGGGHHGGGGGHHHGHGGFHHHHFHHHHHHHHHGHHHHHHHHHHHHHGHHHHHHHHHHHHHHFGBFGGGFGHHHGHFHHHH2FGGHHHFHGHGHHHGHHGGBHHEFFGHFH1GD10CGFHAGFHHHHDG0GGAGGGGD0DGFHHGGCGHBGGFF..0C.C/<GHGGBFGGGFFFG0;/BFFF0BF0
@M03495:530:000000000-LYBTV:1:1101:22867:6268 1:N:0:CTGGAGTA+AACCGAAC
GTCAGCATGTGAGCTTTGGAGTGAAATCTCTTGTCTTAAGGAATAAAGGAAAAAGATTCCGTCGGAGGCTCGGTGCTCTACAGGTTCAACCTTTGTACTCTATTATTGCCTCACATTCCATCTCTTGTGAAAATATATTTGATTGGCTTTTCTGCAGGTTGTTTGCCAGGACTTTCCAAGACCTCCACTAGAAAACACAATAAACTTTTTGGAAGCTGGACAACTATCTTCATTTTTCAGAAACAGTGAAC
+
AAABCFFFFFFFGGGGGGGGGGHHGHHHHHHHHHHHHHHHHHHHHHHHHHHHHHGGHHHIHHHGGGGGGHHGGGGGHHHGHHHHHHHHHHHGHHHHHHHHHHHHGHHHHHHHHHHHHHHHHHHHHHHHHHGFHGHHGHHHHHHHGHHGHHHHHGFHHHGHH<GHHGHHHHEHHHHGHG=GEFHEHEFHHHHFGGHHHHGEGHGDGFHHGHGGH0CAHGHFGHHFHHHHE0CBGBFGGGGFBFBFGGCFGG0
@M03495:530:000000000-LYBTV:1:1101:23207:6284 1:N:0:CTGGAGTA+AACCGAAC
GTCAGCATGTGAGCTTTGGAGGGCAAGAAGTGGTTGTGACTGGTTTATCAACGGCAAAATTAGATCGGAAGAGCACACGTCTGAACTCCAGTCACCTGGAGTAATCTCGTATGCCGTCTTCTGCTTGAAAAAAAAAAAAAGAAACGACACCTACTGAGTCCCTTGCACATCTGTAAATCACTCATCTCTACACATACCCACTACTACGTACATCCTATATCGTTAGACAACCTCACTGAAGTCTATTTATG
+
BABCBFFFFFFFGGGGGGGGGGGGGGGHHHFGHFFGGGGHHHHHHHHHHHHHGGGGGHHHHHHHHHHGGGGHHGHHHHGBGFGEFGFHGHHHHHHHGHGFHFGHHFHGHFGHHHHGGGHGHHHHHHHFHHGHGGGDC->-...//<.---./0/00;00;0000/00000000;000000009/000;0000:0900/009.//000.:0.9;0900:;09./...000/..//0:00;000090090090
@M03495:530:000000000-LYBTV:1:1101:26125:6308 1:N:0:CTGGAGTA+AACCGAAC
GTCAGCATGTGAGCTTTGGAGTGAAATCTCTTGTCTTAAGGAATAAAGGAAAAAGATTCCGTCGGAGGCTCGGTGCTCTACAGGTTCAACCTTTGTACTCTATTATTGCCTCACATTCCATCTCTTGTGAAAATATATTTGATTGGCTTTTCTGCAGGTTGTTTGCCAGGACTTTCCACGACCTCCACTAGTAAACACAATAAACTTTTTGGAAGCTGGACAACTATCTTCATTTTTCAGAAAAAGTGAAC
+
AA?AAF5DFFFFGGGGFGGGGFGHGDHHHHHGHGHHHHHHHFFGHFGHHHHGF2EEGGGDFGHGGGEEGHHGGEGGHHHHHGHEHHGFGHHHHGHHHHHFHHHHGHHEGHHFHAGFFBFGFHHFFHHHHBDG3GHHGHHHHD443G22BFFHHGBG2GCFFDHHBBFFH//<GFFBGH1//A@CCCCGG0C0000=DGE.<<<=<0=DBB@@/0;.;CB.;:CGFFGFFBF00BFBBCFF00;/..9B090
@M03495:530:000000000-LYBTV:1:1101:19286:6311 1:N:0:CTGGAGTA+AACCGAAC
GTCAGCATGTGAGCTTTGGAGTGAAATCTCTTGTCTTAAGGAATAAAGGAAAAAGATTCCGTCGGAGGCTCGGTGCTCTACAGGTTCAACCTTTGTACTCTATTATTGCCTCACATTCCATCTCTTGTGAAAATATATTTGATTGGCTTTTCTGCAGGTTGTTTGCCAGGATCCAAGACCTCCACTAGAAAACACAATAAACTTTTTGGAAGCTGGACAACTATCTTCATTTTTCAGAAACAGTGAACAAC
+
BBCABFFFFFFFGGGGGGGGGGHHHHHHHHHHHHHHHHGHHHHHHHHHHHHHHHGGHHHHGHHGGGGGGHHGGGGGHHHHHHHGHHHHGHHHHHHHHGHHHHHHGHHHHHHHHHHGHHHHHHHHHHHHHHGHGGHHHHHHHFHHHHHHHHHHHGFHHGHHHGHHHHHHHHHGEHHHEHHHHHEHHGFHBGFGHAHFEGF<GHHHGHFCFHB/CFHHHGEGEHBHHGHHE0FBFGGGGBBFGFFFGB0FGEA
@M03495:530:000000000-LYBTV:1:1101:17312:6317 1:N:0:CTGGAGTA+AACCGAAC
GTCAGCATGTGAGCTTTGGAGTGAAATCTCTTGTCTTAAGGAATAAAGGAAAAAGATTCCGTCGGAGGCTCGGTGCTCTACAGGTTCAACCTTTGTACTCTATTATTGCCTCACATTCCATCTCTTGTGAAAATATATTTGATTGGCTTTTCTGCAGGTTGTTTGCCAGGACTTTCCAAGACCTCCACTAGAAAACACAATAAACTTTTTGGAAGCTGGACAACTATCTTCATTTTTCAGAAACAGTGAAC
+
>AAAAFFFFFFDAGGGGGCGGGGFF5GFHDGHHHHHHHCGHHHHHHHHHHHFBFEGHHGGFHHGGGE0EHFGGGGGGHFBGFHFGGGF4GFGHHHFFGHHHHHH4GHEFBHHHEGHHHGDGHHHFGFHBFE4?BGHHHFFHDBDGC22BGDBFHHG2CCF2EGGFHGFEFGHHBFGFFHHFFFHF.FFHFFB1=0GFHCA<DD0DDGHFFC?/CC.CGG.:C.CC/CC;CBB;FGGGGGFBBFB//;FF00
@M03495:530:000000000-LYBTV:1:1101:17705:6351 1:N:0:CTGGAGTA+AACCGAAC
GTCAGCATGTGAGCTTTGGAGTGAAATCTCTTGTCTTAAGGAATAAAGGAAAAAGATTCCGTCGGAGGCTCGGTGCTCTACAGGTTCAACCTTTGTACTCTATTATTGCCTCACATTCCATCTCTTGTGAAAATATATTTGATTGGCTTTTCTGCAGGTTGTTTGCCAGGACAGGTCGTGATTGCTGGAGCAGGTATGATATAATTCTAGGATTTGACAGATGAATAATTTACATATATATCTAACTTTGA
+
BBBBCFFFFFFFGGGGGGGGGGHHHHHHHHHHHHHHHHHHHHHHHHHHHHHHHHGGHHIHHIHGGGGGGHHGGGGGHHHGHHGHHHHHHHHHHHHHHHHHHGHHHHHHHHHHGHGHHHHHHHHHHHHHHHDFHGGGHHHHHEHHHHHHHGHHHHHGFHHHHGHHHGHHGHHHHGGHHGGGGHHHHHHHHEFHHGGBGGFHGGGHFHFHHHFHHHHHGHGH/CGG;CCCCHHHHFHHGEFGGGGEFFGGGG0
@M03495:530:000000000-LYBTV:1:1101:12568:6354 1:N:0:CTGGAGTA+AACCGAAC
GTCAGCATGTGAGCTTTGGTCCAGCCTGAGTCCTGGTTTATCAACGGCAAAATATAGATCGGAAGAGCACACGTCTGAACTCCAGTCACCTGGAGTAATCTCGTATGCCGTCTTCTGCTTGAAAAAAAAAAAAAACAGATAAAATAAGTCTAGGCAGCGGAGATTACTCAGACAGGTAGCACACACGACTGACCAACAGCTCAACTAACGATACTCGTACTCCGTCTATTGGTACCGACAAGTAATCACAT
+
CCCCCFFFFFFFGGGGGGGGGGHHGGHHHHHHHHGHHHHHHHHGHGGGGGHHHHHHHHHHHGGGGHHHHHHHGHHHGGHHHHHHHHHHHHHHHHHBGHHGHHHGGHHHHGGGHGGGHHHHHFHFFHGCGG/<//-..0>=FG11>0<00<0000<0.<-----/00:00C0:///.000/00/.C.---..;///..././9///////..:.-;9.....:/.....////////..9--.///;///9/
@M03495:530:000000000-LYBTV:1:1101:14588:6359 1:N:0:CTGGAGTA+AACCGAAC
GTCAGCATGTGAGCTTTGGACTCCTGACTGGTTTATCAACGGCAAAATATAGATCGGAAGAGCACACGTCTGAACTCCAGTCACCTGGAGTAATCTCGTATGCCGTCTTCTGCTTGAAAAAAAAAAAAAACCCAGCTAGACTGCACAGCGCCGTGGGATGTGACATGAAGAGTATCAAAGCGTGGACAGTTCGAGCTCGATAAGGCTTCTCACCATTAACGTGCTCACATGGCAAATATAACGCACAACGC
+
CCCDCFFFFFFFGGGGGGGGGGHHHHHHHHHHHHHHHHHHGGGGGHHHGHHHHHHHGGGGHHHHHHHGHHHGHHHHHHHHHHHHHHGHFHHHHFDGHHGGHHHHGGGHGHHHHHHHFFHHGFGCG//<//...>.0<111111/<0=/.--<-----::.0:00;000000.00:00000/99.-.:0.000.;/..0.-/..00/0//:00:.::0000.:...000000/./0.000000.----/.--
@M03495:530:000000000-LYBTV:1:1101:6856:6467 1:N:0:CTGGAGTA+AACCGAAC
GTCAGCATGTGAGCTTTGGAGTGAAATCTCTTGTCTTAAGGAATAAAGGAAAAAGATTCCGTCGGAGGCTCGGTGCTCTACAGGTTCAACCTTTGTACTCTATTATTGCCTCACATTCCATCTCTTGTGAAAATATATTTGATTGGCTTTTCTGCAGGTTGTTTGCCAGGACTTTCCAAGACCTCCACTAGAAAACACAATAAACTTTTTGGAAGCTGGACAACTATCTTCATTTTTCAGAAACAGTGAAC
+
>AAABFFBFFFFGGCFGGGGGBEGHHHGHHHHHFHGHHGHHHHHHHHHGGHHHHGEHHFHHFHGFFGGGGG?EEGGHFHHFHGEFGGHGHGHHEFGHHGHHFHHHGHHHHHHGHHEHHHHGGHHHHHHHHH4FFHBFGBGHHEHHHHHHHHHHHHHGF@GCBGHFHHHHHHGHHHGHHHFA0GFHHHHHHFFF10FGHHEDG<DGGHHGHGCBGGEHG:CHGHEBGHBGGFFGG0CBBBBFFFBBFFFFF0
@M03495:530:000000000-LYBTV:1:1101:21359:6469 1:N:0:CTGGAGTA+AACCGAAC
GTCAGCATGTGAGCTTTGGAATTAGCTGGTTTATCAACGGCAAAATATAGATCGGAAGAGCACACGTCTGAACTCCAGTCACCTGGAGTAATCTCGTATGCCGTCTTCTGCTTGAAAAAAAAAAAACGAGATTCCAGTCAATCCTGTGCCTGTACGCGCGCTTTCTGTCTAATCGAATCAATGCGCGTTACGCGATCTCGTTGTTCGCTCTTTTGATGTTGTACGTCTGCTCATGCAGGGAGCTCTGCGTC
+
BACCBFFFFFFFGGGGGGGGGGHHHHHHHHHHHHHFHHGGGGGHHHHHHHHHHGGGGGHHHHHHHGHHHGHHHHHHHHHHHHGHHFHHHHHHBGGAFFHHHHGFGGGHHHHHHGFHGHHGGGCC////////1=1111111110=<111111110..---:-..000:0090;0../0.0;0;0.;-99..99---;.0.../..0.-...0090.00000/00.:.;.000009900.-....;000-.:
@M03495:530:000000000-LYBTV:1:1101:11577:6477 1:N:0:CTGGAGTA+AACCGAAC
GTCAGCATGTGAGCTTTGGAATTAGTAAATTCGTTGACGACAGAAGGAGCAAGATAACGACCACAGGGAGGGTGGTTTATCAACGGCAAAATATAGATCGGAAGAGCACACGTCTGAACTCCAGTCACCTGGAGTAATCTCGTATGCCGTCTTCTGCTTGAAAAAAAAAAAAATATACCACTGTCAACACACTTATAGATACGAGGAACAGCAATCTAGAATATTATAGCACACACCATTATACAACAGCA
+
ABCCCFFFFFFFGGGGGGGGGGHHHHGHGHHHGHHHHHGFGGGHHHHHHHHHHHHHHHGFGGGHHHHGGGGGEFGGGHHHHHHHGGGGGHHHHHHHHHHHGGGGHFHHHHHGHHHFBGHHFHHHGHHHHHHHFCGHF1FHHHGGFHHHGCCGGHHFFHHHF1=DGF?D@?-:-.0000090:0000000..9/////////9:..--/.//.///;//////9//////;///...../////:///./9/
@M03495:530:000000000-LYBTV:1:1101:12420:6493 1:N:0:CTGGAGTA+AACCGAAC
GTCAGCATGTGAGCTTTGGAGTGAAATCTCTTGTCTTAAGGAATAAAGGAAAAAGATTCCGTCGGAGGCTCGGTGCTCTACAGGTTCAACCTTTGTACTCTATTATTGCCTCACATTCCATCTCTTGTGAAAATATATTTGATTGGCTTTTCTGCAGGTTGTTTGCCAGGACTTTCCAAGACCTCCACTAGAAAACACAATAAACTTTTTGGAAGCTGGACAACTATCTTCATTTTTCAGAAACAGTGAAC
+
BCBCCFFFFFFFGGGGGGGGGGHHGHHHHHHHHHHHHHHHHHHHHHHHHHHHHHGGHIIHHIHGGGGGGHHGGGGGGHHHHHHHHHHHHHHHHHHHHHHHHHGHFHHHHHHHHHHHHHHHHHHHHHHHGFFGHGHHHHHHHEHHHGHHHGHHHHHHHHHHHGHHGFHHHGHGHHHGHGHHGHGFHGHHGGH1FGHHHGHGHG<GGHHHHHGGBHFHGHGHFFFEHHHGHHEGGGGGGGGFFBFGFFBFFGF
@M03495:530:000000000-LYBTV:1:1101:18472:6514 1:N:0:CTGGAGTA+AACCGAAC
GTCAGCATGTGAGCTTTGGAGTGAAATCTCTTGTCTTAAGGAATAAAGGAAAAAGATTCCGTCGGAGGCTCGGTGCTCTACAGGTTCAACCTTTGTACTCTATTATTGCCTCACATTCCATCTCTTGTGAAAATATATTTGATTGGCTTTTCTGCAGGTTGTTTGCCAGGACTTTCCAAGACCTCCACTAGAAAACACAATAAACTTTTTGGAAGCTGGACAACTATCTTCATTTTTCAGAAACAGTGAAC
+
BAABCFFFFFFFGGGGGGGGGGBFFFHHHHHHHHHHHHHHHHHHHHHHHHHHHHGGHHHHHHHGGGGFGHHGGEGGHHHHHFHHHHHGHHHHHHHHHHHHHHHHHHHHGHHHGHHHHHHHHHFHHHGHHGHHHHFHHHHHHFHHGGHGHHHHHHHHHHHHHGHHHHGHHFHHHHGHHBGHHFHFHHHHHBFHDGHHHGHGGFDDGHGHHHGGFFHHHHHHHFCEHFHHHHGGGGGGGGGFFGEFGE;FBF0
@M03495:530:000000000-LYBTV:1:1101:17602:6517 1:N:0:CTGGAGTA+AACCGAAC
GTCAGCATGTGAGCTTTGGAATTAGCTGGTTTACAACGGCAAAATATAGATCGGAAGAGCACACGTCTGAACTCCAGTCACCTGGAGTAATCTCGTATGCCGTCTTCTGCTTGAAAAAAAATAACCTATACCAACCATAGTCACCTCTAAACCGCACACGGCTAAACTCCTGCCACTATCTGGACGCTATACTCCCGAATTTTACACTAGAAATGTTATCTATTCGTCACGTATACTATGATGCGTGCTAC
+
BABBBFFFFFFFGGGGFGGGGGGHHHFHHGHHHFFGHGGGGGHHHHHHHHHFHDGGGFFGHHHHGFGFGHGGHHHGFGBGHH3FGBGBGH4FGHFGGHEHGE?EHGHEFBDHFFF3EA@/B023223?B33B2@/?/22222>@220111110///--<--<<.00/00<0//<<0//000000.-;.;.0000/...-.:000;0;0/000900090090;000//....9./;//////9//-9...//
@M03495:530:000000000-LYBTV:1:1101:10725:6559 1:N:0:CTGGAGTA+AACCGAAC
GTCAGCATGTGAGCTTTGGTTTATCAACGGCAAAATATAGATCGGAAGAGCACACGTCTGAACTCCAGTCACCTGGAGTAATCTCGTATGCCGTCTTCTGCTTGAAAAAAAAAAAGAACCAGCAGAGAGACTCTAACTCCAGTGACAAGTCTGTCTGCCTATTCACCGAGTTTGATTCTCAAACAAATGTGTCACAAAGTAAGGAGTCTGATGTGTATATCACAGACAAAGCTGTGCTAGCCATGCGGTCT
+
ABABBFFFFDDFGGGGGGGGFGHHHBHFF?EECFCGHHGHF5FGGGEE2FFHHHGGFGFFDBFGHGHHHHHFGFFACF3?FBFHGH?EEHFB/EGFF@F4GFGB?G3?0><//////02/0/F2<@/0//?GGG1D11?1>GDGFF1=F1111<1FFFD<DHF<<00<--.:0;00:<C0;CGCA:.C:00000000;/00009B.:/0;090;90C0;099;C0/.BC//.9///9//////9//.-;@:
@M03495:530:000000000-LYBTV:1:1101:12461:6575 1:N:0:CTGGAGTA+AACCGAAC
GTCAGCATGTGAGCTTTGGAGGGCAAGAAGGGGTGGTTTATCAACGGCAAAATATAGATCGGAAGAGCACACGTCTGAACTCCAGTCACCTGGAGTAATCTCGTATGCCGTCTTCTGCTTGAAAAAAAAAAAAAGGCGTGAATTCACATAATGAGTATGTATGTGATGGTAGCGCGATTCAACGCAGAGAAATCAACATGTACTCAGAGAGACAAGCCAATCCCACTGGTACAACGTACAACAGTAGCTAG
+
DDDDDFFFFFFFGGGGGGGGGGGGGGGHHHHGGEEFGGHHHHHHHGGGGGHHHHHHHHHHHGGGGHHHHHHHGHHHGHHHHHHHHHHHHHHHGHHHFHHFHHHGCHHHHGGGHGHHHHGHHGFHGHGFG//>--...-<-..000;0:00;<000;0000;00000000:00:-----.00:0.9;-9.:000;:0/;/0000;B0:00/..///...//0//00:.0/000000-....00./0000:00
@M03495:530:000000000-LYBTV:1:1101:6373:6585 1:N:0:CTGGAGTA+AACCGAAC
GTCAGCATGTGAGCTTTGGAGGGCAAGAAGTGGTTGTGACATTGCTATGGCAGCTAGAGCTGGTTTATCAACGGCAAAATATAGATCGGAAGAGCACACGTCTGAACTCCAGTCACCTGGAGTAATCTCGTATGCCGTCTTCTGCTTGAAAAAAAAACCTTGAACAAAAAAAATCAGCAACTCATCTGCACACTGTAACCAGTCTACAGATGACAATGTGCACAGCAGAACATGTATCGATCTGACACATC
+
AAABBFFFFFFFGGGGGGGFGGCFGGGGGGDFHGFGGGHHHHHGHHHHHHHHGGHHHFHHHHHGHFHHHGHHGGGGGHHHHHGHHHHHGAGGHHHHGHHGGCHEGFGHHHGHFHHHHGFFBH?FEB4BBFFFHHHHG<BGFGHGFHHHFFGGF<@--..01<0<0=/..<--::/:000;./00000009/0./000000;.00000000000000000////;....//.///////.:..9//://.//
@M03495:530:000000000-LYBTV:1:1101:16992:6601 1:N:0:CTGGAGTA+AACCGAAC
GTCAGCATGTGAGCTTTGGAGTGAAATCTCTTGTCTTAAGGAATAAAGGAAAAAGATTCCGTCGGAGGCTCGGTGCTCTACAGGTTCAACCTTTGTACTCTATTATTGCCTCACATTCCATCTCTTGTGAAAATATATTTGATTGGCTTTTCTGCAGGTTGTTTGCCAGGAGACCTCCACTAGAAAACACAATAAACTTTTTGGAAGCTGGACAACTATCTTCATTTTTCAGAACCAGTGAACAACCCACT
+
111AAFFFFDD3BFGGGGGGGGGFHHB1GHGFHFGHHGHFHFFHHHGFGHHHGFGGHHHG0BFEGGGGGHFEEG?FHHHGHHHHHHHHFGGF1@BFGHHHHGFHEHHF1EFGHEFH2GHHEGBFHGEBGB211BEGDBGHHFHHDFBGHGHHFHFFHFFG0CGGBGDGHHAE/F/<GHBCGHH1>F00<0F.GG10<=DGHFCCFGFHHH/CABGEFHFBGGB:CGHHHHGGFB/9.C9CB;B0FEBFEG.
@M03495:530:000000000-LYBTV:1:1101:8037:6608 1:N:0:CTGGAGTA+AACCGAAC
GTCAGCATGTGAGCTTTGGAGTGAAATCTCTTGTCTTAAGGAATAAAGGAAAAAGATTCCGTCGGAGGCTCGGTGCTCTACAGGTTCAACCTTTGTACTCTATTATTGCCTCACATTCCATCTCTTGTGAAAATATATTTGATTGGCTTTTCTGCAGGTTGTTTGCCAGGAAGGTCGTGATTGCTGGAGCAGGTATGATATAATTCTAGGATTTGACAGATGAATAATTTACATATATATCTAACTTTGAT
+
CBCCCFFFFFFFGGGGGGGGGGFHHGHHHHHHHHHHHHHGHHHHHGHHHHHHHHGGGIHIHHHGGGGGGHHGGEFGHHHHHHHHHHGHHHHGHHHHHHHHHHGHHHGHHFHHHHGHHHHGFHHHHHHHHH4FFGHGFHHHHHHHHHGGHHHHHHGHHHGHGGHGHHHGHHHHHDGGEEDHHFHHHHHEFHEGGFHHGHHHHGGFHHHHEHHHHHHHFFFGHHHCFHFCHGHHBGHGGGGFGBFGEGGGFF0
@M03495:530:000000000-LYBTV:1:1101:13548:6642 1:N:0:CTGGAGTA+AACCGAAC
GTCAGCATGTGAGCTTTGGAATTAGTAAATTCGTTGACGACAGAAGGAGCAAGATAACGACCACAGGGAGGGTGGTTTATCAACGGCAAAATATAGATCGGAAGAGCACACGTCTGAACTCCAGTCACCTGGAGTAATCTCGTATGCCGTCTTCTGCTTGAAAAAAAAAAAAAGTATATATTCTGCTGATTCATTTCCTCATACTCATTACGTCCATCATTAGGGTATTGCACCTTGCTAATAACCATGTA
+
ABABBFFFFFFFGGGGGGGGGGHHGHHHHHHHGGGFHHGFGGGHHHHHHHHHHHHHHHGGGGGHHHHGGGGGEFGGGHHHHHHHGGGGGHHHHHHHHHHHGGGGHGGHHHHGHHHGHFHHHHHHHHHHGHHHFHGGHHHGFHGGHEHFC<CHGHHHFHHHHH00.-CF?--;-.0;00;C0;0000;00000;00000://///;//9//;;.9..//:9////.;/9//;//////;/////9://////
@M03495:530:000000000-LYBTV:1:1101:16505:6658 1:N:0:CTGGAGTA+AACCGAAC
GTCAGCATGTGAGCTTTGGTCCAACCTGAGTCCTGGTTTATCAACGGCAAAATATAGATCGGAAGAGCACACGTCTGAACTCCAGTCACCTGGAGTAATCTCGTATGCCGTCTTCTGCTTGAAAAAAAAAATGCTCTGCACGATCTTCTTCATGAATTATATTTTTTACCGGATCATCCAGAATTAAAAAAGATATAACCCTTTCTCTATGAATACGGAATGGTATTTATTTTTTAATTCGTGCTTTAGGA
+
>>AAAFFBDDFFFFFGGE1AAFGFCEHHHHHFFHHHHGHHGHB2FEEE/AGBGGHFGHHF////A0AFHHHEAHGG/DGFGFF1FFDG1FFBG0FBFHHG2GCF?GCF@EEEGEHGGFHG10111<E//</01121111?1?/?/?11?1>111111><<11FG1<@GHB.--<-:;0:0;G/;000::0-..000;90/;./9009000000;0;.9...0///;F///;/BB--/;9/9BA-;;/;///
@M03495:530:000000000-LYBTV:1:1101:15838:6679 1:N:0:CTGGAGTA+AACCGAAC
GTCAGCATGTGAGCTTTGGAGTGAAATCTCTTGTCTTAAGGAATAAAGGAAAAAGATTCCGTCGGAGGCTCGGTGCTCTACAGGTTCAACCTTTGTACTCTATTATTGCCTCACATTCCATCTCTTGTGAAAATATATTTGATTGGCTTTTCTGCAGGTTGTTTGCCAGGACTTTCCAAGACCTCCACTAGAAAACACAATAAACTTTTTGGAAGCTGGACAACTATCTTCATTTTTCAGAAACAGTGAAC
+
BBBBCFFFFFFFGGGGGGGGGGHHHHHHHHHHHHHHHHGHHHHHHHHHHHHHHHGGHHIHHHHGGGGGGHHGGGGGHHHHHHHHHHHHHHHHHHHHHHHHHHHHGHHHHHHHHHHHHHHHHHHHHHHHHHHHHHHHHHHHHFHHHHHHHGGHHHGFHHHHHGHHEHHHEEHHHHHHHHHHHHHHHHHHHGGHHHHHHHHEGBGHDHHHHHGGFHHEHHHHHHHHGHHHGHGFFGFGGGGG0BBGGGGGFC0
@M03495:530:000000000-LYBTV:1:1101:9500:6688 1:N:0:CTGGAGTA+AACCGAAC
GTCAGCATGTGAGCTTTGGAAACGACAGAAGGAGCAAGATAACGACCACAGGGAGGGTGGTTTATCAACGGCAAAATATAGATCGGAAGAGCACACGTCTGAACTCCAGTCACCTGGAGTAATCTCGTATGCCGTCTTCTGCTTGAAAAAAAAAAAAAACACAACACAGCTAGAACTGGCGCGCTTGTTAACTGCACGCGTAGGCATAGTGAATAAGTGACAAACATGACGACCATACATATAGACAAGTG
+
CBCCCFFFFFFFGGGGGGGGGGHGGGGGHHHHHHHHHHHHHHHGGGGGHHHHGFGGGEFEBFHHGHHHHGGGGGGHHHHHGHHHHGCF?GHHHHHHCEGHEGHHHHHHHFGHHHGHHHHHGHGDFFGCEHHFGC?AGEHHGHHGGHEHHHGFFC-----...........00009000/.-.---...00000000;.-----.00:000:90000099000;/..0000.;---:0/000:00900/.00
@M03495:530:000000000-LYBTV:1:1101:11575:6716 1:N:0:CTGGAGTA+AACCGAAC
GTCAGCATGTGAGCTTTGGATGGTTCTGGTTTATCAACGGCAAAATATAGATCGGAAGAGCACACGTCTGAACTCCAGTCACCTGGAGTAATCTCGTATGCCGTCTTCTGCTTGAAAAAAAAAAAGGAAATACAGCAAGACTACAACGAGAATTAAGACCGTACTATATCACCTTAAGTCACACCACTAACCACCATACCACGTAGAGACTCACGCAGGCTATGTACGTCAGACACATAGAAGCGAGCAGT
+
AAAAA1@DFBD3BGGGFDGGGCFFG1GHFFFFHHHHHG?EGGAAGGFFGGFFHHGEFEC0AFGHHCFGHEGHHHFHGHDGHF1F000FBF1222B>BAFHHG@?EGGBFFHFF101>10<//B/<//000111?110<0?011011<<....<1>0000/<AGA.00<;000/0;000::;00:..;////;0...00/9;0..9..00;C00/..-----9/////9---9//-9-/9/9///-9;@-/:
@M03495:530:000000000-LYBTV:1:1101:23596:6727 1:N:0:CTGGAGTA+AACCGAAC
GTCAGCATGTGAGCTTTGGAGTGAAATCTCTTGTCTTAAGGAATAAAGGAAAAAGATTCCGTCGGAGGCTCGGTGCTCTACAGGTTCAACCTTTGTACTCTATTATTGCCTCACATTCCATCTCTTGTGAAAATATATTTGATTGGCTTTTCTGCAGGTTGTTTGCCAGGACTTTCCAAGACCTCCACTAGAAAACACAATAAACTTTTTGGAAGCTGGACAACTATCTTCATTTTTCAGAAACAGTGAAA
+
CCCCCFFFFFFFGGGGGGGGGGHHHHHHHHHHHHHHHHGHGFHHHHHHHHHHHGGGHIHHHHHGGGGEGGHGGAFGHHHHHHHHHHHHHHHHHHHHHHHHHGHHGHHHHHHHHGHHHGHHHHGHHHHHHHHGHHHHHHHHHBDFDFHHHHHHHHGFHHFHEAHHFBBFGHFHFHGGHHHFHGHHHHGHHGH1GDCGHHHGHHGHHGHHHFFGHFFEHHHFHFFHHHGHBBCBFFFFGGFFFFFGGGFFBF0
@M03495:530:000000000-LYBTV:1:1101:19295:6773 1:N:0:CTGGAGTA+AACCGAAC
GTCAGCATGTGAGCTTTGGAATTAGCTGGTTTATCAACGGCAAAATATAGATCGGAAGAGCACACGTCTGAACTCCAGTCACCTGGAGTAATCTCGTATGCCGTCTTCTGCTTGAAAAAAAAAAAAAGTGCAAGTCAACGCTACAGCACGATGAAAGCAACCACTACGTGTTACGTTGTCGACTCAGTACAGCGCGCGTATCAGTTGACGGTCTGTACCACCCCACCGACTACAACTGAGCATACTATTAG
+
CABCBFFFFFFFGGGGGGGGGGHHHHHHHHHHHHHHHHGGGGGHHHHHHHHHHHGGGGHHHHHHHGHHHGHHHHHHHHHHHHHHHHHHHHHHFHHGGGHHGHGGGHGHHHGHHG0GHFAFFFCG////111111?1111.-..-110/.-.<.0000<0/....0//.:C/.00./;..0..-.90;:;:0;:-:--99-.:00000;0.-.9./000000..-.:..----;0000/00:0;00000000
@M03495:530:000000000-LYBTV:1:1101:8303:6815 1:N:0:CTGGAGTA+AACCGAAC
GTCAGCATGTGAGCTTTGGAGTGAAATCTCTTGTCTTAAGGAATAAAGGAAAAAGATTCCGTCGGAGGCTCGGTGCTCTACAGGTTCAACCTTTGTACTCTATTATTGCCTCACATTCCATCTCTTGTGAAAATATATTTGATTGGCTTTTCTGCAGGTTGTTTGCCAGGAGCTTTCCAAGACCTCCACTAGAAAACACAATAAACTTTTTGGAAGCTGGACAACTATCTTCATTTTTCAGAAACAGTGAA
+
BACCCFFFFFFFGGGGGGGGGGHHHHHHHHHHHHHHHHHHHHHHHHHHHHHHHHGGHIHIHHHGGGGGGHHGGGGGHHHHHHHHHHHHHHHGHHHHHHHHHHHHHHHHGHHGHHHGHHHHHHGHHHHHHHHHHHHHHHHHHGHHGHFHHHHHHHGHFHHHHGHHHHHHHHFGGHHHHHHGHGGHGHHGHHHHFGHFHHGEEHDHHHHHHHGGGFHHHHHEF:GHFHHHGGGGFFFGGGFGGFBFBFBFGFG
@M03495:530:000000000-LYBTV:1:1101:14449:6918 1:N:0:CTGGAGTA+AACCGAAC
GTCAGCATGTGAGCTTTGGAATTAGTAAATTCGTTGACGACAGAAGGAGCAAGATAACGACCACAGGGAGGCTGGTTTATCAACGGCAAAATATAGATCGGAAGAGCACACGTCTGAACTCCAGTCACCTGGAGTAATCTCGTATGCCGTCTTCTGCTTGAAAAAAAAAAACACGTCGCAGGTCGACAGTAACTCATGCATCGACGAACCAATGCATAGAATGGAACACTATCTAAACGTGAGCAGCCAAA
+
BCCCCFFFFFFFGGGGGGGGGGHHHHHHHHHHGHHHHHGGGGGHHHHHHHHHHHHHHHGGGGGHHHHGGGGGHHGGHHHHHHHHGGGGGHHHHHHHHHHHGGGGEGHHHHHGHHHGHHHHHHHHHHHGHGHHHHGFF2FHFH<EGH1GGCDAFDF1GHHHAGGHHGG-ADG:...:;---.-:;---.-00///9////;9:./;-;-:9.;9///9///://///////////////....:/:/;9.//
@M03495:530:000000000-LYBTV:1:1101:7748:6930 1:N:0:CTGGAGTA+AACCGAAC
GTCAGCATGTGAGCTTTGGAGTGAAATCTCTTGTCTTAAGGAATAAAGGAAAAAGATTCCGTCGGAGGCTCGGTGCTCTACAGGTTCAACCTTTGTACTCTATTATTGCCTCACATTCCATCTCTTGTGAAAATATATTTGATTGGCTTTTCTGCAGGTTGTTTGCCAGGACTTTCCAAGACCTCCACTAGAAAACACAATAAACTTTTTGGAAGCTGGACAACTATCTTCATTTTTCAGAAACAGTGAAC
+
A3?ABFFFFDFFGGFGGGFGGGHHHHHGHHHHHHHHHHHHGHHHHGHHEHHHHGGGHHHHHHHGGGGGGHHGGGGGHHHHHFHFGHHHFHFGHGFGGFFHHHGHHGHHHHHHGGHHEHHHHHGHHGHHHHHHHFHHHHHHHHGHGEGHEHHHHHHFHFFGFGHHHHHGHEHHFHFHGHDGFFHHHHHHHHHHGBCHHHCFGGGFDGFHHHGCECCEHHHFHHFHHHHHHHGGGG;CGGGGGFEFFBBBBF0
@M03495:530:000000000-LYBTV:1:1101:19934:6940 1:N:0:CTGGAGTA+AACCGAAC
GTCAGCATGTGAGCTTTGGACTCCTGACTGGTTTATCAACGCAAAATATAGATCGGAAGAGCACACGTCTGAACTCCAGTCACCTGGAGTAATCTCGTATGCCGTCTTCTGCTTGAAAAAAAAAAAAAAATAGGGGACTATAGCATCGAATATTCGTGTAGACATCTACCCGAATCTGTTATATGCGGAATCATGTGATGAGACCCATCTGGCTATGTCGATTCACTACTGTGTACCGAACGCTGTTCGCG
+
CBCCCFFFFFFFGGGGGGGGGGHHHHHHHHHHHHHHHHHHGGGGGHHHHHHHHHHGGGEHGHHHHHGHHHGHGHHHHGHHHHHHHHHFHGHHH4GFHFGHGHHGEFHGHHHHHHHE3GFFCGCG>/</A-01110..->/0000000.//0<000//../0000:000;;..--..;0;;000000.---.0000000000000...;/0000/:000;...000;00/0000000;..---...900.-:
@M03495:530:000000000-LYBTV:1:1101:20546:6976 1:N:0:CTGGAGTA+AACCGAAC
GTCAGCATGTGAGCTTTGGAGTGAAATCTCTTGTCTTAAGGAATAAAGGAAAAAGATTCCGTCGGAGGCTCGGTGCTCTACAGGTTCAACCTTTGTACTCTATTATTGCCTCACATTCCATCTCTTGTGAAAATATATTTGATTGGTTTTTCTGCAGGTTGTTTGCCAGGACTTTCCAAGAACTCCACTAGCAAACACAATAAACTTTTTGGAAGCTGGACAACTATCTTCATTTTTCAGAAACAGTGAAC
+
A1AA?111B1B@111B31E1BFEGFH3AA3FGFFHDGE3111BFGFGDGH0AE0//F12F0FF//A////0//E?/FGDDF11B@F1F2B0BBFHBF2BGDFFG22@111B1F/BFGB2>GBBBGFD>FG2>1E1FGEHHHEDG101?0/<0B212@FG10?GBFFDG1//<?G1GB11100<>D><01<10>1<0....0=0<0==<DG@C;:/;0C/;CC.CGBCG0C0CBB090B9000////0;;90
@M03495:530:000000000-LYBTV:1:1101:25039:6989 1:N:0:CTGGAGTA+AACCGAAC
GTCAGCATGTGAGCTTTGGAGTGAAATCTCTTGTCTTAAGGAATAAAGGAAAAAGATTCCGTCGGAGGCTCGGTGCTCTACAGGTTCAACCTTTGTACTCTATTATTGCCTCACATTCCATCTCTTGTGAAAATATATTTGATTGGCTTTTCTGCAGGTTGTTTGCCAGGATAATGGTTTAGTGGGTTGTTCACTGTTTCTGAAAAATGAAGATAGTTGTCCAGCTTCCAAACAGTTTATTGTGTTTTCTA
+
BABCBFFFFFFFGGGGGGGGGGHHHFHHHHHHHHHHHHHHHHHHHHHHHGHHHHGGHHHHHHHGGGGGGHHGGEGGHHHHGHFHHHHHHHHHFHHHHGHHHHHHHHHHEFHHHHFFHHHHHHHGHHHHHHHHHHHHGHHHHFHHHHHHHHGGHHGHEHGGHDHHFFHHHHHHHGHHHHHHGHGGFEFGGGHHHHFFGFFHHHHHHGHHH000=CHGCGFGGGHHFBGBGHBG.:;;;FGGGFFGFFEGFG9
@M03495:530:000000000-LYBTV:1:1101:16023:7018 1:N:0:CTGGAGTA+AACCGAAC
GTCAGCATGTGAGCTTTGGAATTAGCTGGTTTATCAACGGCAAAATATAGATCGGAAGAGCACACGTCTGAACTCCAGTCACCTGGAGTAATCTCGTATGCCGTCTTCTGCTTGAAAAAAAAAAAAAAAGTCTAAGTACATCGTGCTGCAGACACTCCTGCGACAGTGGCAACATGTCTATGTAGACCAATGTCGTACTCTTTGACAGTTGCGATATTATGTGTCTACACCACTTGACGTTCTCTATCTAA
+
CBCCCFFFFFFFGGGGGGGGGGHHGHHHHHHHHHHHHHGGGGGHHHHHHHHHHHGGGGHHHHHHHGHHHGHHHHHHHHHHHHHHHHHHHHHHFHHHGGHHHHGGGHGHHHHHHHFHDHHGGGGB////-.1111111<111=.....10/<1./<0//000-----01/.<:..<011:111111110/.001:.....1111111:00111--<.-1111:1111<11//..<1000.../91<<:<1<<
@M03495:530:000000000-LYBTV:1:1101:8794:7020 1:N:0:CTGGAGTA+AACCGAAC
GTCAGCATGTGAGCTTTGGAGTGAAATCTCTTGTCTTAAGGAATAAAGGAAAAAGATTCCGTCGGAGGCTCGGTGCTCTACAGGTTCAACCTTTGTACTCTATTATTGCCTCACATTCCATCTCTTGTGAAAATATATTTGATTGGCTTTTCTGCAGGTTGTTTGCCAGGACTTTCCAAGACCTCCACTAGAAAACACAATAAACTTTTTGGAAGCTGGACAACTATCTTCATTTTTCAGAAACAGTGAAC
+
CBCCCFFFFFFFGGGGGGGGGGHHHHHHHHHHHHHHHHHHHHHHHHHHHHHHHHGGHIIIHIHGGGGGGHHGGGGGHHHHHHHHHHHHHHHHHHHHHHHHHGHHGHHHHHHHHHHHHHHHHHHHHHHHHHFFHGHHHHHHHGHHGHGHHHHHGGHHHHHHHGHHHHHHHEHGHHGHHHHHHHHHHHGHHHGDFHGHHHHFHHHHHGHHHHGGEHHHHHHHHHHGHGHHGHFGGFGGGGGGFGFGGGBFFF0
@M03495:530:000000000-LYBTV:1:1101:23363:7036 1:N:0:CTGGAGTA+AACCGAAC
GTCAGCATGTGAGCTTTGGAATAGTAAATTCGTTGACGACAGAAGGAGCAAGATAACGACCACAGGGAGGGTGGTTTATCAACGGCAAAATATAGATCGGAAGAGCACACGTCTGAACTCCGGTCACCTGGAGTAATCTCGTATGCCGTCTTCTGCTTGAAAAAAAAAAAAACATAGCGCGTGATACCACAGACCGATGCTGTGCAACTCTTCCATACAGTCGTATCCTGATCGTAGCGACATATCCCGAG
+
CCCCCFFFFFFFGGGGGGGGGGHHHHHHHHHGHHHGHGGGGGHHHHHHHHHHHHHHHGGGGGHHHHGFGGGFFGFFHHHHHHHGGGGGHHHHHHHHHHHGGGGHHHHHHHGHHHGHHHHHHGGGGGHHHHHFHFHHHBHFHGGGHHHGDGHGHHHGHHHHHH1CEEGG---9..0<10---<-./11000..0..9--..111/1110/0111<111/0110...:.11011:.:...9-9-.11110..-
@M03495:530:000000000-LYBTV:1:1101:13442:7043 1:N:0:CTGGAGTA+AACCGAAC
GTCAGCATGTGAGCTTTGGAATTAGTAAATTCGTTGACGACAGAAGGAGCAAGATAACGACCACAGGGAGGGTGGTTTATCAACGGCAAAATATAGATCGGAAGAGCACACGTCTGAACTCCAGTCACCTGGAGTAATCTCGTATGCCGTCTTCTGCTTGAAAAAAAAAAAAAAAAAAATAATAACTCATTATACTTCTCACAGTGCTTAGGTTAGATCTACTTACGATTATTGGTTTGATCATGATGATG
+
CCCBCFFFFFFFGGGGGGGGGGHHHHHHHHHHGGHHHHGGGGGHHHHHHHHHHHHHHHGGGGGHHHHGGGGGEGGGGHHHHHHHGGGGGGHHGHHHHHHHGGGGHHHHHHHGHHHGHHHHHHHHHHHHHHHGBHGHHHHHHHGGHHGHGCGHGHHHGHHHHFDGHGGCC-9--;----;.00000000000:000000000000:0000;00::0.0000000:00.....00000...0:0000;00000
@M03495:530:000000000-LYBTV:1:1101:12608:7059 1:N:0:CTGGAGTA+AACCGAAC
GTCAGCATGTGAGCTTTGGATGGTTCTGGTTTATCAACGGCAAAATATAGATCGGAAGAGCACACGTCTGAACTCCAGTCACCTGGAGTAATCTCGTATGCCGTCTTCTGCTTGAAAAAAAAAAAATACACATTGGACTTACTGCCTGCCTGCATAGACTGGGGAGCAGTTGAGTGTGGGTGTTCACGAATGACACTGAACATGAGATCGACACGATGAAGTGTGTTCATATCCATGCTGATCACACGGAG
+
BAABBFBFFFFFGGGGGGGGGGGGHHHHHHHHHHHHHHGGGGGHGHHHHHHHHHGFGGHGHFHHHGHHHGHGHHHHHHHHHHHHHHHHHHHHFHHAFEHHHHGGGHGHHHHGHHFGFGG/<D@<//01<?111111111111<11<<<0011001111000..-.<../00:0/:0::..;.-:0009.9./00000000900/00000..-.-.-..//////9;/:////9;/////9///////--9.
@M03495:530:000000000-LYBTV:1:1101:9957:7096 1:N:0:CTGGAGTA+AACCGAAC
GTCAGCATGTGAGCTTTGGAATTAGTAAATTCGTTGACGACAGAAGGAGCAAGATAACGACCACAGGGAGGGTGGTTTATCAACGGCAAAATATAGATCGGAAGAGCACACGTCTGAACTCCAGTCACCTGGAGTAATCTCGTATGCCGTCTTCTGCTTGAAAAAAAAAAAAACAACAGAAACATCAAATAATTTGGTAGACATGAAACTCATAATCCACGCGTTTTATGGTCTAACGTGACGACTACAAC
+
CCCCCFFFFFFFGGGGGGGGGGHHGHHGHHHHGHHHHHGGGGGHHHHHHHHHHHHHHHGGGGGHHHHGGGGGFGGGGHHHHHHHGGGGGHHHHHHHHHHHGGGGHHHHHHHGGHHGGHHHHHHHHGHHHHHHEGCGG1GDGHGGHHGHGGGHGHHHGHHHFGFHEGG?C@---.....//00//0<000<1111:11<1111110:110100<111<1<0..----.1110<11::0./.....-.</000
@M03495:530:000000000-LYBTV:1:1101:26402:7107 1:N:0:CTGGAGTA+AACCGAAC
GTCAGCATGTGAGCTTTGGAGGGCAAGAAGTGGTTGTGACATTATGGTTTATCAACGGCAAAATATAGATCGGAAGAGCACACGTCTGAACTCCAGTCACCTGGAGTAATCTCGTATGCCGTCTTCTGCTTGAAAAAAAAAACACCACAGACGCGCCTGGCAGTGTATGTGTTTTTCTCTTATAGTTCTATAACCATATACATCACGGCACATCTCCGTCGTTCGTACTGTCGCGTGACCTCTGACATGCC
+
A>ABBFFFFFFFGGGGGGGGGGGGGGGFHHFEGDFFGGHHGHHHGGHDFHGGHGHHGGGF?HGHHHHHHHHHGGFGEFHHHHGGEHHGGGGHHHHHDGHHHHHHGHGHHHGHHHFFHFHHC?EGFFFHHHHFF23?0C@B///<0....010-<---...././/<000;00///::B00;0000090000;00/00000;00;90..---.9//;/.99--......9/;/..---../////9//////
@M03495:530:000000000-LYBTV:1:1101:6782:7123 1:N:0:CTGGAGTA+AACCGAAC
GTCAGCATGTGAGCTTTGGAATTAGTAAATTCGTTGACGACAGAAGGAGCAAGATAACGACCACCGGGAGGGTGGTTTATCAACGGCAAAATATAGATCGCAAGAGCACACGACTGAACTCCAGTCACCTGGAGTAATCTCGTATGCCGTCTTCTGCTTGCAAAAACAAATAGACGACACTCTCTCCCACCTCTACCCAAACACCCCCCTCGCACCCACCGCTCCTCTCTAGCCTACCACACCCTCTGTCC
+
111AAFFFFB@DFFGGGGGCGGGHFHGHCDAFEFFFAFEBEEEFAG00BAACB0BGEFEG??E//A//>/EEEECEFGFHHG@G/>?/>FBF1FE2F2FE/EE?00C1BBFB/>ACF111@GCCDDF1?10000?0F11>1>..<0FF?.<..00==00C.0==/C....0000:.----0/;0009/;....0;00.0...9..--9-----;---9-9----;/9///://///--;/;----9-/;/;
@M03495:530:000000000-LYBTV:1:1101:13689:7126 1:N:0:CTGGAGTA+AACCGAAC
GTCAGCATGTGAGCTTTGGAATTAGTAAATTCGTTGACGACAGAAGGAGCAAGATAACGACCACAGGGAGGGTGGTTTATCAACGGCAAAATATAGATCGGAAGAGCACACGTCTGAACTCCAGTCACCTGGAGTAATCTCGTATGCCGTCTTCTGCTTGAAAAAAAAAAAAACAAATACAGACTATTGTTAGATGATGTAGAGTACTAAACGATTGTCTCAGACGATGAGCAGATTAAATACTGAGTAGT
+
CCDDDFFFFFFFGGGGGGGGGGHHHHHHHHHHGHHHHHGGGGGGHHHHHHHHHHHHHHGGGGGHHHHGGGGGEFGGGHHHHHHHGGGGGHHHHHHHHHHHGGGGGHHHHHHGHHHGHHHHHHHHHHHHFHHHFH@GHHFHHHGGHHHHGDGHFFHHHHHHHHBDHCGG?@--9.<..000000.0000<00000<0::0<0000<0000000.....<000000<<-<.:000/:0<:0<0000000<000
@M03495:530:000000000-LYBTV:1:1101:25520:7149 1:N:0:CTGGAGTA+AACCGAAC
GTCAGCATGTGAGCTTTGGAGTGAAATCTCTTGTCTTAAGGAATAAAGGAAAAAGATTCCGTCGGAGGCTCGGTGCTCTACAGGTTCAACCTTTGTACTCTATTATTGCCTCACATTCCATCTCTTGTGAAAATATATTTGATTGGCTTTTCTGCAGGTTGTTTGCCAGGACTTTCCAAGACCTCCACTAGAAAACACAATAAACTTTTTGGAAGCTGGTCAACTATCTTCATTTTTAAGAAACAGTGAAC
+
A33AAFFFFFB@GGGGGFGBGGHHHGHHHHHFFEDGHFGHFHFHFHHFFFHHHHFGHHHHGFHGEGCAEFHGGBE?GHHHHDHHHFGDGHHFGFHHFHHHFGHHHGGFHFHBFHGHHFF4FFHHBHFBF4BGGGHBFFGHHDHFHHHHGHFGHHGEFFGFGCGFF1GBGH/FGHFF11??0?FGGG<0FCG1=F>CA<CCGB00DGGHHHGCCHB:;://;CC:C/0;CCC0C;B0;.90CBCB/FFB009
@M03495:530:000000000-LYBTV:1:1101:15757:7168 1:N:0:CTGGAGTA+AACCGAAC
GTCAGCATGTGAGCTTTGGTCCAGCCTGAGTCCTGGTTTATCAACGGCAAAATATAGATCGGAAGAGCACACGTCTGAACTCCAGTCACCTGGAGTAATCTCGTATGCCGTCTTCTGCTTGAAAAAAAAAGGGCTCAACCTTGGAAGGGACGTTGAACCTCATACTCTGGAGGTCGATGGAGTGTATGGGAATTGCGAGTGTAGCGGTGATATTCGTAGATATTCTGTGGCACACCATCAGCGGAGGCGTG
+
AAA?3CFFFFFFGGGGGGGGGGHHHGFFEGAGHHFGGGGFHHFHEGGGGGHFGGHHHFHHCFGEGFFFGFBGGFEHCGHHHGGBEHHHHHHGHFF@3BB@FGGFEGGFGFDEFFHEFBFFF0GDF?E@/>///?0/<C0001111?0//.>-<<.FF1.<C<=00=0000=..<;:-.0.//:.0000/.;=9;00.---.00099A.-;000;/.9..9/:/9/9B//..;;..;./9/;B.--9-;-:-
@M03495:530:000000000-LYBTV:1:1101:26014:7172 1:N:0:CTGGAGTA+AACCGAAC
GTCAGCATGTGAGCTTTGGAGTGAAATCTCTTGTCTTAAGGAATAAAGGAAAAAGATTCCGTCGGAGGCTCGGTGCTCTACAGGTTCAACCTTTGTACTCTATTATTGCCTCACATTCCATCTCTTGTGAAAATATATTTGATTGGCTTTTCTGCAGGTTGTTTGCCAGGACTTTCCAAGACCTCCACTAGAAAACACAATAAACTTTTTGGAAGCTGGACAACTATCTTCATTTTTCAGAAACAGTGAAA
+
BABBBFFFFFFFGGGGGFGGGGHHHHHHHHHHHHHHHHHHHHHHHHHHHHHHHHGGHHHHHHHGGGGGGHHGGFGGHHHHHHHHHFHGHHHHHHHHHHHHHHHHHHHHHHHGHHHHHGHGHHHHHHHHHHGHHHHHHHHHHGHHHGHHHFHHHGFHBFFGHEHFGHHFFEHHHGGGHFFGFFGFHHGHHHH1DGHHHHHGHGD<GBGHHHGGGFBEHC/:CGHHHHFGGHGG0FFBFFGG0FFFBG;0BF0
@M03495:530:000000000-LYBTV:1:1101:9903:7181 1:N:0:CTGGAGTA+AACCGAAC
GTCAGCATGTGAGCTTTGGAGTGAAATCTCTTGTCTTAAGGAATAAAGGAAAAAGATTCCGTCGGAGGCTCGGTGCTCTACAGGTTCAACCTTTGTACTCTATTATTGCCTCACATTCCATCTCTTGTGAAAATATATTTGATTGGCTTTTCTGCAGGTTGTTTGCCAGGACTTTCCAAGACCTCCACTAGAAAACACAATAAACTTTTTGGAAGCTGGACAACTATCTTCATTTTTCAGAAACAGTGAAC
+
CCCCCFFFFFFFGGGGGGGGGGHHHHHHHHHHHHHHHHHHHHHHHHHHHHHHHHGGHHHHHHHGGGGGGHHGGGGGHHHHHHHHHHHHHHHHHHHHHHHHHGHHHHHHHHHHHHHHHHHHHHHHHHHHHHHFHGHHHHHHHHHHHFHHHHHHGHHHHHHHHEHHHHHHGHHHHHHHHGHGHFHFHEFHGHFFH1GHHHEFBGDGHHHHHHGG0GFHHHGCGGHHHFHHHHGGGGGGGGGEFFFFFGGFFG0
@M03495:530:000000000-LYBTV:1:1101:14468:7199 1:N:0:CTGGAGTA+AACCGAAC
GTCAGCATGTGAGCTTTGGAGTGAAATCTCTTGTCTTAAGGAATAAAGGAAAAAGATTCCGTCGGAGGCTCGGTGCTCTACAGGTTCAACCTTTGTACTCTATTATTGCCTCACATTCCATCTCTTGTGAAAATATATTTGATTGGCTTTTCTGCAGGTTGTTTGCAGGGACTTTCCAAGACCTCCACTAGAAAACACAATAAACTTTTTGGAAGCTGGACAACTATCTTCATTTTTCAGAAACAGTGAAA
+
BABBCFFFFFFFGGGGGGGGGGHHGHHHHHHHHHHHHHHHHHHHHHHHGHHHHHGGHHHHHHHGGGGGGHHGGGGGHHHHHHHHHHGHHHHHHGHFHHGGHHHHGHHGHHHHHHGGHHHHHHHHHHHHHHHHHGHHHHHHHBGHHGFHHHHHHHHHHEHHHGHHHG22@CFGHHHHHHHHHHHHHHHHHHHFGFBGHHEFGFGHGGHHHHGGEHFGGHHGGFHEHHEGGG0CFFFFFGGGFFFGGGFFGB0
@M03495:530:000000000-LYBTV:1:1101:14161:7213 1:N:0:CTGGAGTA+AACCGAAC
GTCAGCATGTGAGCTTTGGAGTGAAATCTCTTGTCTTAAGGAATAAAGGAAAAAGATTCCGTCGGAGGCTCGGTGCTCTACAGGTTCAACCTTTGTACTCTATTATTGCCTCACATTCCATCTCTTGTGAAAATATATTTGATTGGCTTTTCTGCAGGTTGTTTGCCAGGACTTTCCAAGACCTCCACTAGAAAACACAATAAACTTTTTGGAAGCTGGACAACTATCTTCATTTTTCAGAAACAGTGAAC
+
CCCCDFFFFFFFGGGGGGGGGGHHHHHHHHHHHHHHHHHHHFHHHHHHHHHHHHGGHHIHHHHGGGGGGHHGGGGGHHHHGHHHHHHGHHHHHHHHHHHGHHHHFHHHHHHHHHHHHHHHHHHGHHHHHHHHHGHHHHHHHHHHHGHHHHHGHHGHHHHHGFHHHHHHGHEHHHHHHHHHHHHHHHHHHHHFHGHHHGH<DGGHHGHHHHGGHGHGHHGEFHHHHFGHHHFGGGGGGGGFG:BFFGFF0<0
@M03495:530:000000000-LYBTV:1:1101:4783:7224 1:N:0:CTGGAGTA+AACCGAAC
GTCAGCATGTGAGCTTTGGTCCAGCCTGAGTCCTGGTTTATCAACGGCAAAATATAGATCGGAAGAGCACACGTCTGAACTCCAGTCACCTGGAGTAATCTCGTATGCCGTCTTCTGCTTGAAAAAAAAAAACAGACAGGAGTACAGGAGATGAAAGCGGACTTCTCGATGGAGAGATGACATGTGAAGATATTGGTAGGAACAACAGTCTCGACCACGACCGCATGTACAACAAATGACGTGGACACACG
+
AAABBFFFFFFFGGGGGGGGGGHHHGHHHHFHHFHHHHHHHHGHHGGGGGHGGFGHHHHHHGGGGHHHGHFHGHGHFGHHHHHGHHHHHHHHEHH@FF44FHHGGHGEFEEEGEFFFFFDGGFE?GCCGF////0?000/0?001110>..011=10/<---<000:.0/0.;//:;0<:00;00909;CBB00009909;0;//../;009;0---;.------..;/9///;9.;///.....//...-
@M03495:530:000000000-LYBTV:1:1101:8686:7241 1:N:0:CTGGAGTA+AACCGAAC
GTCAGCATGTGAGCTTTGGAGTGAAATCTCTTGTCTTAAGGAATAAAGGAAAAAGATTCCGTCGGAGGCTCGGTGCTCTACAGGTTCAACCTTTGTACTCTATTATTGCCTCACATTCCATCTCTTGTGAAAATATATTTGATTGGCTTTTCTGCAGGTTGTTTGCCAGGACTTTCCAAGACCTCCACTAGAAAACACAATAAACTTTTTGGAAGCTGGACAACTATCTTCATTTTTCAGAAACAGTGAAC
+
AABCCFFFFFFFGGGGGGGGGGHHHHHHHHHHHHHHHHHHHHHHHHHHHHHHHHGGHIHIHHHGGGGGGHHGGGGGHHHHHHHHHHHGHHHHHHHHHHHHHHHHHHHHHHHHHHHHHHHHHHHHHHHHHHHGGHHHHHHHHGHHHAGHHHHHGHHGHGHHHGHHHHHHHHHHHHHHHHHHFHHFHGHHGHFFGGEHHGHEHHGHHHHHHHGGFFHEHHGFHFHGHGHGHGBFGGGGGGGBFFFFGFFFGG0
@M03495:530:000000000-LYBTV:1:1101:8436:7247 1:N:0:CTGGAGTA+AACCGAAC
GTCAGCATGTGAGCTTTGGAATAGTAAATTCGTTGACGACAGAAGGAGCAAGATAACGACCACAGGGAGGGTGGTTTATCAACGGCAAAATATAGATCGGAAGAGCACACGTCTGAACTCCAGTCACCTGGAGTAATCTCGTATGCCGTCTTCTGCTTGAAAAAAAAAAAAAAACAAACGACGAGACAAATTGTTTACGCACTGTACTTATACACTAACAATATATCGACTACACATGGAGCCACTTAGTC
+
DDDCCFFFFFFFGGGGGGGGGGHHHHHHHHHGHHHHHGGGGGHHHHHHHHHHHHHHHGGGGGHHHHGGGGGEFGFGHHHHHHHGGGGGHHHHHHHHHHHGGGEHHHHHHHGHGHGHHHHHHHHHHHHHHHHHHHHHHHFHHGGHHHHGGGHGHHHHHHHFFGHHG-@AA<----...:...--<-..///00000/00...--/000<00000000/00000000:0..-.-/0/0:0/0//.//00000:
@M03495:530:000000000-LYBTV:1:1101:20414:7247 1:N:0:CTGGAGTA+AACCGAAC
GTCAGCATGTGAGCTTTGGTCCAGCCTGAGTCCTGGTTTATCAACGGCAAAATATAGATCGGAAGAGCACACGTCTGAACTCCAGTCACCTGGAGTAATCTCGTATGCCGTCTTCTGCTTTAAAAAAAAACTTCACCTCTGTTATACGGACGCTTACATTAATCACAATGGTGACAGTCACCTGACAGAGACGTCGCGCGAACGTCTGCACACGAGAGTCTGTGGATGTTTACTGCTTCGTGATAGTTTCC
+
AABBAFFBFDDDGGGGGGGGFGFHGCHHHHDFGHHGEGHHHHHHHGGGGGEHHGFHHEHF1AEFCHHHGHFGEBGGFFFFEGFFGEBF3GGHHFFBBDD4@FGFEGGFHGE?G/BFEFGH4B4?EGED///11221@10F1>@<<11?/?/--..<<1=11=0<0<0<<0/00<00000000;://00////...--9-@----....////.---.-////9/./;/////;B///9/-;./;//////9
@M03495:530:000000000-LYBTV:1:1101:10744:7261 1:N:0:CTGGAGTA+AACCGAAC
GTCAGCATGTGAGCTTTGGAGTGAAATCTCTTGTCTTAAGGAATAAAGGAAAAAGATTCCGTCGGAGGCTCGGTGCTCTACAGGTTCAACCTTTGTACTCTATTATTGCCTCACATTCCATCTCTTGTGAAAATATATTTGATTGGCTTTTCTGCAGGTTGTTTGCCAGGACAGGTCGTGATTGCTGGAGCAGGTATGATATAATTCTAGGATTTGACAGATGAATAATTTACATATATATCTAACTTTGA
+
BBBCCFFFFFFFGGGGGGGGGGHHHHHHHHHHHHHHHHHHHHHHHHHHHHHHHHGGHHHIHIHGGGGGGHHGGGGGHHHHHHHHHHHHGHHFHHHHHHHHHHHHGHHHHHHHHGHHHHHHHHHHHHHGHHHHHHGHHHHHHHHHHGHHHHHGHHHHGHGHHGHHHHHHHHHHHGEGHGFGHHHHGHHHFCBGHHFHHHHHFGDGHHHEFHGBGHFHHHHEHHHH;CF;CCCGHGFFGGGGGGGGGGGGGG0
@M03495:530:000000000-LYBTV:1:1101:14443:7268 1:N:0:CTGGAGTA+AACCGAAC
GTCAGCATGTGAGCTTTGGAGTGAAATCTCTTGTCTTAAGGAATAAAGGAAAAAGATTCCGTCGGAGGCTCGGTGCTCTACAGGTTCAACCTTTGTACTCTATTATTGCCTCACATTCCATCTCTTGTGAAAATATATTTGATTGGCTTTTCTGCAGGTTGTTTGCCAGGACTTTCCAAGACCTCCACTAGAAAACACAATAAACTTTTTGGAAGCTGGACAACTATCTTCATTTTTCAGAAACAGTGAAC
+
CCCCDFFFFFFFGGGGGGGGGGHHHHHHHHHHHHHHHHHHHHHHHHHHHHHHHHGGHHIHHIHGGGGGGHHGFGGGHHHHHHGHHHHHHHHHHHHHHHHHGHHHGHHHHHHHHHHHHHHHHHHHHHHHHHHHHHHHHHHHHHHHHHHHHHHHHHGHHFHGFFHHHHHHHHHHHHGHHHEHGHHHHHHHHHHFGGHHHHGGGFDFHHHHHHGGGHFGHHHEHGGHHGHHBGGGGGGFFGGEGBFFFGFFFG0
@M03495:530:000000000-LYBTV:1:1101:27060:7270 1:N:0:CTGGAGTA+AACCGAAC
GTCAGCATGTGAGCTTTGGAGGGCACAGGGAGGGTGGTTTATCAACGGCAAAATATAGATCGGAAGAGCACACGTCTGAACTCCAGTCACCTGGAGTAATCTCGTATGCCGTCTTCTGCTTGAAAAAAAAAAAAAACGATACTACTCTTCTAACTTCTCTAACATTGTCCAATCATGTCTACCAATTTGTGTCGATCTTCCACATCTCTCTTATCATCTCACATTCACTTTCACCCTCCCCTCTTATATTC
+
BABBBBFFFFFFGGGGGGGGGGGGGGHHHGFGGGFGGFGHFHHHGFEGGGEHHHHGGHHHFGGGGGHFHGHHHGFGFF3BGHFHHHFHHHEFHEFHEEHF4BFHFGHHBGC/EFFHFFGHHEBFDBC<DCC@----.<...-:00000000000;00000000/000;0000;9000;000;;00/0009;:B...../9//://;///://///////:////;///9//////;....;...////:;/
@M03495:530:000000000-LYBTV:1:1101:24369:7368 1:N:0:CTGGAGTA+AACCGAAC
GTCAGCATGTGAGCTTTGGAGTGAAATCTCTTGTCTTAAGGAATAAAGGAAAAAGATTCCGTCGGAGGCTCGGTGCTCTACAGGTTCAACCTTTGTACTCTATTATTGCCTCACATTCCATCTCTTGTGAAAATATATTTGATTGGCTTTTCTGCAGGTTGTTTGCCAGGACTTTCCAAGACCTCCACTAGAAAACACAATAAACTTTTTGGAAGCTGGACAACTATCTTCATTTTTCAGAAACAGTGAAC
+
BCCBBFFFFFFFGGGGGGGGGGHHHHHHHHHHHHHHHGHGHHHHHGHHGHHHHHGGHHHHHHHGGGGGGHHGGEGGHHHHHGHHHHHGFFFGFHHGHHGGHHHGHHHHHHHHGHHHHHHHHHHHHHHHHBHHHHHHEHGHHHHHHFFFHHHHGHHHGHHHHDGHBGHHGEEEFHGGHGDHEFHHHHHHHHBFBFGHHFGFHFHEHGHHHEGFF0GHHH/GHBGHHHHGHBFGGGGGGGGGGGGFGFB0FF0
@M03495:530:000000000-LYBTV:1:1101:21171:7368 1:N:0:CTGGAGTA+AACCGAAC
GTCAGCATGTGAGCTTTGGAGTGAAATCTCTTGTCTTAAGGAATAAAGGAAAAAGATTCCGTCGGAGGCTCGGTGCTCTACAGGTTCAACCTTTGTACTCTATTATTGCCTCACATTCCATCTCTTGTGAAAATATATTTGATTGGCTTTTCTGCAGGTTGTTTGCCAGGAACAGGTCGTGATTGCTGGAGCAGGTATGATATAATTCTAGGATTTGACAGATGAATAATTTACATATATATCTAACTTTG
+
DCCCEFFFFFFFGGGGGGGGGGHHHHHHHHHHHHHHHHHHHHHHHHHHHHHHHHGGHHIHHIHGGGGGGHHGGFGGHHHHHGHHHHHHHHHHHHHHHHHHHHHHHHHHHHHHHHHHHHHFHHHHHHHHGHHHGGGHHBHHHFHHHHHHHHHGHHHHHHHHHGHHGHHHHEHHHGHHHHGGGGHHHGHHHAFHFGHHHHHDHHHGBHHHHHHHGHHHECGFHGHHH:GGFFHHHHGHGGGGGGGGGG0CFF0
@M03495:530:000000000-LYBTV:1:1101:14225:7381 1:N:0:CTGGAGTA+AACCGAAC
GTCAGCATGTGAGCTTTGGTTTATCAACGGCAAAATATAGATCGGAAGAGCACACGTCTGAACTCCAGTCACCTGGAGTAATCTCGTATGCCGTCTTCTGCTTGAAAAAAAAAAAATAAAAACCGACAACTCCAACAAATCTAATCGACGTACGTTAGCACGAAATAAATGCGTGGTAGTGAGATAATGATCAAACAAGACTGATCTGTGCGTATACGTCGATTCTGTAGATTCAGCTCAGCGCGACAGTA
+
CBCCDFFFFFFFGGGGGGGGGGHHHHHHGGGGGHHHHHHHGHHHGGGGHHHHHHHGHHHGEHHHHHHHHHHHHHHHHHFGHGBGHHFGHHHHGGGHGHHHHHHHFHHHHGGGF@@/02>2>2/</////.111111<.0>11>10<..<-<..-///.000-:..<000000.<.-.<0:<000000000:00000.<//<<0:0000<00....<0.0.--.00<00000:00000000/0.----<-00
@M03495:530:000000000-LYBTV:1:1101:15257:7393 1:N:0:CTGGAGTA+AACCGAAC
GTCAGCATGTGAGCTTTGGATGGTTCTGGTTTATCAACGGCAAAATATAGATCGGAAGAGCACACGTCTGAACTCCAGTCACCTGGAGTAATCTCGTATGCCGTCTTCTGCTTGAAAAAAAAAAAATACGCTATGAGCGGGGTACGCATGGCTGCTAAGAAGAGACTGGTTTGCGTAAGTGAACTCAAACACAGAACTACAGACGGGACAAAAGAGAAGATCGCACCAGGGACACTGGATTACATCATTGT
+
A>ABBFFFFDDFGFGGGGGGGGGGGHFHHHHHHHHGHHGGGGFHHHHHHFHHHHGGGGHGHHHHHGHHHGHHHHHHGHHHHHHFFFHHHHGH4GHGGGHHHHGEEHEFHHFHHFH??GF?FD@?>/<11///</1<11<<---./....:;./..0:000;;/./;0;.C0A909.:..0000000;///....;/.///:;/:-9-:-..../...:////...--.....;..//.///////9/////
@M03495:530:000000000-LYBTV:1:1101:16080:7423 1:N:0:CTGGAGTA+AACCGAAC
GTCAGCATGTGAGCTTTGGAGTGAAATCTCTTGTCTTAAGGAATAAAGGAAAAAGATTCCGTCGGAGGCTCGGTGCTCTACAGGTTCAACCTTTGTACTCTATTATTGCCTCACATTCCATCTCTTGTGAAAATATATTTGATTGGCTTTTCTGCAGGTTGTTTGCCAGGACTTTCCAAGACCTCCACTAGAAAACACAATAAACTTTTTGGAAGCTGGACAACTATCTTCATTTTTCAGAAACAGTGAAC
+
BABBBFFFFFFFGGGGGGGGGGHHHHHHHHHHHHHHHHCHHHGHHHHHHHHHHHGGHIHIGHHGGGGGGHHGGGGGHHHHHHHHHHHHHHHHHHHHGHGHHHHHGHHHHHHHHHHHHHHHHHHHHHHHHHHH3FHHHHHHHFHHHAGGHHHHHHHHFHHHHGHHHHHHHHHGHHHHHGGHEHHHHHHHHHHFF<FGEFHEHHBGGFHHHHGGHHGHHHFGHBCGHFBGHHGBGGGGGGGGEFFEGGGFFB0
@M03495:530:000000000-LYBTV:1:1101:22821:7441 1:N:0:CTGGAGTA+AACCGAAC
GTCAGCATGTGAGCTTTGGTCCAGCCTGAGTCCTGGTTTATCAACGGCAAAATATAGATCGGAAGAGCACACGTCTGAACTCCAGTCACCTGGAGTAATCTCGTATGCCGTCTTCTGCTTGAAAAAAAAAAACATTGATTGAGATAACAAGTAATACTGTCTTTAATATCATCCAGATATATATTCGTTATCGTCGACTATTGGTGTTATTAGTACGCCTTACTTTCTCTCATTTAGGTTTTCCTCCCTCT
+
AAABCFFFFFFFGGGGGGGGGGHHHGHHHHHHHHHHHHHHHHHGHGGGGGHHHHHHHHHHHGGGGHHHHHHHGGHHF5GGHGHHGHHHHHHHEGGGHHHHHHHGGHHHFFEEHGHHHGHHHFGHHHG/B@C/?/1<1?11111/1<11DGC=1==<1>>>>=110=00<=0=000<<000<D000:/;/.;0./.--;.-090:C.9.00009000.:-990/900000;;/;//://:;/;////:.///
@M03495:530:000000000-LYBTV:1:1101:16765:7461 1:N:0:CTGGAGTA+AACCGAAC
GTCAGCATGTGAGCTTTGGAATTAGTAAATTCGTTGACGACAGAAGGAGCAAGATAACGACCACAGGGAGGGTGGTTTATCAACGGCAAAATATAGATCGGAAGAGCACACGTCTGAACTCCAGTCACCTGGAGTAATCTCGTATGCCGTCTTCTGCTTGAAAAAAAAAAAATTTCCAAGCCCGTCATTAGCAAACACAATAACTTTTTTGGAAGCTTGACATAGAACTTCATCTTTCTGAAGCAGTAGAA
+
BBBBBFFFFFFFGGGGGGGGFG4GFFGDGGHHGHCGAEEFEFEHHHFCHEHGFHHHHGGFEEACACGG1EEF>FFEFHHGHHFCF?EGG0EGGGF4GGGF/EF/FCGBG2?/BFF/?3GFDGFCGHFHFFFHHG2FGH1FFFGDHFE1@E@0F11111=10<00.<-;----9/909099..;--...900/;/B.AAAAF/;//9//;-@-;BB.///999////;//;9BB/9//;/99B/9BF/////
@M03495:530:000000000-LYBTV:1:1101:11333:7471 1:N:0:CTGGAGTA+AACCGAAC
GTCAGCATGTGAGCTTTGGAGTGAAATCTCTTGTCTTAAGGAATAAAGGAAAAAGATTCCGTCGGAGGCTCGGTGCTCTACAGGTTCAACCTTTGTACTCTATTATTGCCTCACATTCCATCTCTTGTGAAAATATATTTGATTGGCTTTTCTGCAGGTTGTTTGCCAGGACTTTCCAAGACCTCCACTAGAAAACACAATAAACTTTTTGGAAGCTGGACAACTATCTTCATTTTTCAGAAACAGTGAAC
+
DCDDDFFFFFFFGGGGGGGGGGHHHHHHHHHHHHHHHHHHHHHHHHHHHHHHHHGGHHIHHIHGGGGGGHHGGGGGGHHHHHHHHHHGHHHHHHHHGHHHHHHHGHHHHHHHHHHHHHHHHHHHHHHHF?DGGGBHGHGHHBHHHFGHHHHHGHGHGHHHHGHHHGHHHGHHHHHHHGDGAHHHHHHHGHHHFHGGHHHGHGDFGHGHHHFGHBGEHHBCGHHHFHFGHHGGGGGGGGGGEFFGGGBFGF0
@M03495:530:000000000-LYBTV:1:1101:8391:7485 1:N:0:CTGGAGTA+AACCGAAC
GTCAGCATGTGAGCTTTGGAGTGAAATCTCTTGTCTTAAGGAATAAAGGAAAAAGATTCCGTCGGAGGCTCGGTGCTCTACAGGTTCAACCTTTGTACTCTATTATTGCCTCACATTCCATCTCTTGTGAAAATATATTTGATTGGCTTTTCTGCAGGTTGTTTGCCAGGACTTTCCAAGACCTCCACTAGAAAACACAATAAACTTTTTGGAAGCTGGACAACTATCTTCATTTTTCAGAAACAGTGAAC
+
AAAAAFFFFFB5FGGFFEFGCFGDHHHHHHHHH5EGHHFGHFBFFGGHGHGFHAEGHHHGHGHEEE?EDEHGCE?CHHE5FHHGF@GH4BFHHFHFFBGHHFHHHHHHBGGHGFHHG4BEGBFHHHHFFF?GGFGFFBHHF4BGGCFFFHHFGGF?GHHHFD?0<FDGG/F/?F1FHEGD00?11CFCD0CDF1GFGHEGDHDDG0DHDHGG/;/.<GC.:C.CGBBCC;9FFE0;0BBFB0C/BFBBFB0
@M03495:530:000000000-LYBTV:1:1101:4936:7487 1:N:0:CTGGAGTA+AACCGAAC
GTCAGCATGTGAGCTTTGGAGTGAAATCTCTTGTCTTAAGGAATAAAGGAAAAAGATTCCGTCGGAGGCTCGGTGCTCTACAGGTTCAACCTTTGTACTCTATTATTGCCTCACATTCCATCTCTTGTGAAAATATATTTGATTGGCTTTTCTGCAGGTTGTTTGCCAGGACTTTCCAAGACCTCCACTAGAAAACACAATAAACTTTTTGGAAGCTGGACAACTATCTTCATTTTTCAGAAACAGTGAAC
+
BABBBFFFFFFFFGGGFFGFCEGHHFBGHHHHGHHGFFDGGGHFHFHHGHGHHFEGFFHGHFHGCGGEFFHGGEGGHHGFGFF3FHHGHFFHFHF4FGHHHHGGHGF4@GGFFHGHFHF4FHFFHGFDCGGGGBEGHEDGHHHHHEFHAC23FDHHF00@C?FGFHFHEFHAFHFFHB?D0??<GCFEFHGD1FGFHHE<DDD<GGFFFGGGCB/;FH/.CC:CHHEFFHGBFB;FB/F09C/;BB900;0
@M03495:530:000000000-LYBTV:1:1101:25051:7491 1:N:0:CTGGAGTA+AACCGAAC
GTCAGCATGTGAGCTTTGGTCCAGCCTGAGTCCCTGGTTTATCAACGGCAAAATATAGATCGGAAGAGCACACGTCTGAACTCCAGTCACCTGGAGTAATCTCGTATGCCGTCTTCTGCTTGAAAAAAAAAACAATATCTGATTGGCTTTTCTGCGTGTTTATTGCCAGTATTCTCCTAGTCCAACACTAGCAGACACCCTCACCTTTTTGTAATTTGCACACCTATCTTCCTTGTTCATAATACCGCACC
+
BABBBFFFFFFFGGGGGGGGGFHHHGHHHHHHHHHGHFHHHHHHHHGGGGGHHHHHFHHHGGGGGGHHHHHHFFGHHGGHHHHHFHGHHHHHGHFHBFEB4BBEFAFHHHG/>0FHHHHHHE0CDDF<BCGG///??111?1<11<0?0<>GF11-...0F0=<00<00<<0<000000000;00;:.0/0/00/:/;..=....00090-/000000000=../;00900//////9;//:////.---;
@M03495:530:000000000-LYBTV:1:1101:21322:7506 1:N:0:CTGGAGTA+AACCGAAC
GTCAGCATGTGAGCTTTGGTCCAGCCTGAGTCCTGGTTTATCAACGGCAAAATATAGATCGGAAGAGCACACGTCTGAACTCCAGTCACCTGGAGTAATCTCGTATGCCGTCTTCTGCTTGAAAAAAAAAAACAATTACTATCATACATCAGCCATCGTACTGTCAACGGTATAACAGTGCATTACTCATATATACTAGACTACGTCGTGTTAGCAATATCTGGAAGCTGTAGCTATGCTCGCCGATGATG
+
ABBCCFFFFFFFGGGGGGGGGGHHHGHHHHGHHHHHHHHHHHHHHGGGGGHHHGHHHHHHHGGGGHHHHHHHGHHHGHHHHHHHHHHHHHHHHHHHHHHBGHHGGHHHHGGGHGHHHHHGFGHHHHGGGGB////1111?@1111111>11110011..0..1<1110.-..:11:00:111:1111<1111:11<1110110/...--...<1111011111110/.00:111<11<011.---<-.1<1
@M03495:530:000000000-LYBTV:1:1101:26968:7508 1:N:0:CTGGAGTA+AACCGAAC
GTCAGCATGTGAGCTTTGGAGTGAAATCTCTTGTCTTAAGGAATAAAGGAAAAAGATTCCGTCGGAGGCTCGGTGCTCTACAGGTTCAACCTTTGTACTCTATTATTGCCTCACATTCCATCTCTTGTGAAAATATATTTGATTGGCTTTTCTGCAGGTTGTTTGCCAGGACTTTCCAAGACCTCCACTAGAAAACACAATAAACTTTTTGGAAGCTGGACAACTATCTTCATTTTTCAGAAACAGTGAAC
+
BABCCFFFFFFFGGGGGGGGGGHHHHHHHHHHHHHHHHHHGGHHHGHHHGHHHHGGHHHHGHHGGGGFGHHCGBFEFHHHHHHHHHHHHHHHHHHHHHHHHGHHHHHHHHHHHHGHHHHHHGFHHHHHHHHGHHHGHHHHHHHHHGHFHFHGHHBGHHHHHEHHHGGHHGGEHGHGHEDHHHHHHFFHHHHHEDCGHHHFHHF0DBBGHHGGECGHHGHHHHGGHHGGHGFB0FBFGGFGGE0CBBFFG00
@M03495:530:000000000-LYBTV:1:1101:8831:7516 1:N:0:CTGGAGTA+AACCGAAC
GTCAGCATGTGAGCTTTGGAGTGAAATCTCTTGTCTTAAGGAATAAAGGAAAAAGATTCCGTCGGAGGCTCGGTGCTCTACAGGTTCAACCTTTGTACTCTATTATTGCCTCACATTCCATCTCTTGTGAAAATATATTTGATTGGCTTTTCTGCAGGTTGTTTGCCAGGACTTTCCAAGACCTCCACTAGAAAACACAATAAACTTTTTGGAAGCTGGACAACTATCTTCATTTTTCAGAAACAGTGAAC
+
BABBCFFFFFFFGGGGGGGGGGHHHHHHHHHHHHHHHHHHHHHHHHHHHHHHHHGGHIIIHHHGGGGGGHHGGGGGHHHHHHGHHHHHHHHHHHHHHHHHHHHHGHHHHHHHHHHHHHHHHHHHHHHHHHHHHHHHHHHHHHHHHFHHHHHHHHHHHHHHHFHHHHHHGHHHHGHHHHFFGHHGHHHHHHGGFFHHHHGGGHFGHGHHHHGCFHHHHGHHEHHFHGHHHGGGGGGGFGGBBB0:BFGFFF0
@M03495:530:000000000-LYBTV:1:1101:26703:7550 1:N:0:CTGGAGTA+AACCGAAC
GTCAGCATGTGAGCTTTGGAATTAGTAAATTCGTTGACGACAGAAGGAGCAAGAAACGACCACAGGGAGGGTGGTTTATCAACGGCAAAATATAGATCGGAAGAGCACACGTCTGAACTCCAGTCACCTGGAGTAATCTCGTATGCCGTCTTCTGCTTGAAAAAAAAAATACACATCATTTACCAGATCAGATATTCTAGAACGTCTCCAGCGCATAATGGTACTATTGCTTATATTACTCGTACAAGATT
+
ABBBBFFFFFFFGGGGGGGGGGHHHFHHHHHHGFFGHHFFCGEHFHHHHHHFHHHFHGGGEEHHFHGEECFFFGAFHHHFHHHFGGE@HFGBFDGFGHHGEF?CCBG0GGFCGFEGBGGHHBFGGDDG2@A2G22F111<<?AGFFF@<@GA>GDHFEF<FD0.-CCC?.0000;00000900000.;/:;:00000000000.9.////:9---;.////////////://:////////...9.//.//
@M03495:530:000000000-LYBTV:1:1101:5747:7594 1:N:0:CTGGAGTA+AACCGAAC
GTCAGCATGTGAGCTTTGGTTTATCAACGGCAAAATATAGATCGGAAGAGCACACGTCTGAACTCCAGTCACCTGGAGTAATCTCGTATGCCGTCTTCTGCTTGAAAAAAAAAAAAAAAAAGAACTTAACGCAGATATACACTCTGTCCGACACAAAGCAAAATAATGAGAATAATACTTATAGCACGTTACGACGTGATAATGCATACTTGCATACACTAGATGGTTGACTCTACACGAGCTAGTAATAT
+
CCCCDFFFFFFFGGGGGGGGGGHHHHHHGGGGGHHHHHHHHHHHGGGGHHHHHHHGHHHGHHHHHHHHHHHHHHHHHHHHHH5FGHGGHHHHGGGHGHHHHHHHHHHHHGGGG?B<<//>-.<00111<1.<---01=111:1/<1110..---/<.//0/0/<011<1111011<111111<1110-<./....-9.9/1111111<:1::10110001/00110:1</01:0111/.9--.00011111
@M03495:530:000000000-LYBTV:1:1101:11039:7597 1:N:0:CTGGAGTA+AACCGAAC
GTCAGCATGTGAGCTTTGGAGGGCAAGGGAGGGTGGTTTATCAACGGCAAAATATAGATCGGAAGAGCACACGTCTGAACTCCAGTCACCTGGAGTAATCTCGTATGCCGTCTTCTGCTTGAAAAAAAAAAAAAAAAGAATGCTCAACTCACATAGGAGAAAAGATTGATAGCACATGAGACGACACAGGACTGGAATGAGGACATATCACACAATCGCTATGATGAGAGCTCTTGACATTAGTCAGTACA
+
DCCDDFFFFFFFGGGGGGGGGGGGGGGGGHGGGEFGGGHHHHHHHGGGGGHHHHHHHHHHHGGGGHHHHHHHGHHHGHHHHHHHHHHHHHHHHHHHHHHGHHHGGHHHHGGGHGHHHHHHHHHHHHGGGGDC<<-<:...00000<0/0000000:00/..0//.0000000000:000000.----:..../../0<0<0/0./0:0:0000..00.....00<00000.0<000:00000000000000
@M03495:530:000000000-LYBTV:1:1101:12166:7606 1:N:0:CTGGAGTA+AACCGAAC
GTCAGCATGTGAGCTTTGGAGTGAAATCTCTTGTCTTAAGGAATAAAGGAAAAAGATTCCGTCGGAGGCTCGGTGCTCTACAGGTTCAACCTTTGTACTCTATTATTGCCTCACATTCCATCTCTTGTGAAAATATATTTGATTGGCTTTTCTGCAGGTTGTTTGCCAGGACTTTCCAAGACCTCCACTAGAAAACACAATAAACTTTTTGGAAGCTGGACAACTATCTTCATTTTTCAGAAACAGTGAAC
+
CCCCCFFFFFFFGGGGGGGGGGHHHHHHHHHHHHHHHHHHHHHHHHHHHHHHHHGGHIIHHIHGGGGGGHHGGGGGHHHHHHHHHHGHHHHHHHHHHHHHHHHHHHHHHHHHHHHHHHHHHHHHHHHHGBBFGGHHHHHHHGHHFCGHHHHHHHGHGHHHHGHHHGFHGHEHHHHGHG1FFFHHHHHHHHGDGHHFHHEEDGDDHHHHHHGGEHEHGHCFHEHGHHHHHGGGGFGGGGGGEGGFGGGGEG9
@M03495:530:000000000-LYBTV:1:1101:12202:7613 1:N:0:CTGGAGTA+AACCGAAC
GTCAGCATGTGAGCTTTGGTCCGCCTGAGTCCTGGTTTATCAACGGCAAAATATAGATCGGAAGAGCACACGTCTGAACTCCAGTCACCTGGAGTAATCTCGTATGCCGTCTTCTGCTTGAAAAAAAAAAAAAACACTAGAGCGCACAGCAGTCGTACTAAGTAGTAGCACTAGCGTACAAAAGCGTAGATATTATGACATACCCAGCGAGTAAGTGGTGTAGTCATGGAGGAGCGTGAACCCTAGACTGG
+
CBCCCFFFFFFFGGGGGGGGGGGGGGHHHHHHHHHGGHHHHHHHGGGGGHHHHHHHHHHHGGGGHHHHHHHGHHHGGHHHHHHHHHHHHHHGHHHHFHBGHHGGHHHHGGGHGHGHHHHHHHHHF?GG?<//--..><01000--<--/./.00.....0;0:000000000:0/-;.-;;;./.9..-.0;0000:000000/00..----.909000:.00;000000/....-....0...//9090.
@M03495:530:000000000-LYBTV:1:1101:19216:7626 1:N:0:CTGGAGTA+AACCGAAC
GTCAGCATGTGAGCTTTGGTCCAGCCTGAGTCCTCTGGTTTATCAACGGCAAAATATAGATCGGAAGAGCACACGTCTGAACTCCAGTCACCTGGAGTAATCTCGTATGCCGTCTTCTGCTTGAAAAAAAAAAAAACAAATCACATATGTATTGATATTAACGATACTCATCTACAGAGACAGATACACACGACAGCAGTAATGAGTACATATGTCGGTGTAATCCCTACTATACACACAACATTATTATA
+
CCDCCFFFFFFFGGGGGGGGGGHHHGHHGHHHHHHHHHHHHHHHHHHGGGGGHHHHHHHHHHHGGGGHHHHHGHGHHHGHHHHHHHHHHHHHHHHFHHGHHHHHHGGHHHHGGGHGHHHHHFHHHHFHGGCGC@/<.>.011<1<1<111111111111111....-<011<111101//<///11:1<0.-----./:1111111111111111:.-9.<:111100<.0111:100....9/1111111
@M03495:530:000000000-LYBTV:1:1101:10944:7643 1:N:0:CTGGAGTA+AACCGAAC
GTCAGCATGTGAGCTTTGGTCCAGCCTGAGTCCTATGGTTTATCAACGGCAAAATATAGATCGGAAGAGCACACGTCTGAACTCCAGTCACCTGGAGTAATCTCGTATGCCGTCTTCTGCTTGAAAAAAAAAAAAAACAACAATAGATGATAGTGTCAGATACCATCTACTAGTAACATTAATTCCGACATACTCGCCAGGTTTATATATCTTCTAGTCAGGAATCAACTTATAACGTTATCGTATTGACA
+
CCCCDFFFFFFFGGGGGGGGGGHHHGHHHHHHHHHHHHHHHHHHHHHGGGGGHHHHHHHHHHHGGFEHHHHHHHGHHHGHHHHHHHHHHHHHHHHFHGHGHFGHHGGHHHHGGGHGHHHHHHGHHGHHGGG?<<//-.<...<1000000000000<00000<<0<00:0000<0:00000000:0:.--.0000.-=.-.000000<<00000:00000:/0/0000/0000<00.///.0./</00000
@M03495:530:000000000-LYBTV:1:1101:15398:7645 1:N:0:CTGGAGTA+AACCGAAC
GTCAGCATGTGAGCTTTGGAATTAGTAAATTCGTTGACGACAGAAGGAGCAAGATAACGACCACAGGGAGGGTGGTTTATCAACGGCAAAATATAGATCGGAAGAGCACACGTCTGAACTCCAGTCACCTGGAGTAATCTCGTATGCCGTCTTCTGCTTGAAAAAAAAAAAAAAGCATTACAGACACCCTAAAAGTCAGACGTGCTATAGTCTCAGGTAGGCATAAGCAGTCATACAGCATCGAGCATCAT
+
CCCCEFFFFFFFGGGGGGGGGGHHHHHHHHHHGHHHHHGGGGGHHHHHHHHHHHHHHHGGGGGHHHHGGGGGFGGGGHHHHHHHGGGGGHHHHHHHHHGHGGGGHHHHHHHGHHHGHHHHHHHHHHHHHHHHHHFHHHDFGFFGHHGHGEEHGHHGHHHHGHHHHGGGG-@---..011<1101://...//00101<11<-....:111<11<11/110.00001101/<001110<0/10./..-0:01
@M03495:530:000000000-LYBTV:1:1101:16813:7659 1:N:0:CTGGAGTA+AACCGAAC
GTCAGCATGTGAGCTTTGGAATTAGTAAATTCGTTGACGACAGAAGGAGCAAGATAACGACCACAGGGAGGGTGGTTTATCAACGGCAAAATATAGATCGGAAGAGCACACGTCTGAACTCCAGTCACCTGGAGTAATCTCGTATGCCGTCTTCTGCTTGAAAAAAAAAACACAAAACATAAATCACCACACTAACGCGGCTGTGTACAAATATTCTCATATATAACATGATTCATCAAACCACATCCGCA
+
ABBBBFFFFFFFGGGGGGFGGGHHHGHHHHHHGGGHHHGAEFGCGGFHHHHHHHHHHGDFGGGHHHHGFGEGEFGGGHHHHHHGGFGGGFGGGFHHHHHHFFEDFGGHHBHCHHHGGGHGHFHHHHFHHGHGHGFHDD1@GHFDHHHHG><CFFGHFHHHE1DDGGGCG-..:..9..;0;00;B0//09..////.---;--./9/9////////9//;///////99//9;////////.9../9/.:-
@M03495:530:000000000-LYBTV:1:1101:8930:7675 1:N:0:CTGGAGTA+AACCGAAC
GTCAGCATGTGAGCTTTGGAGTGAAATCTCTTGTCTTAAGGAATAAAGGAAAAAGATTCCGTCGGAGGCTCGGTGCTCTACAGGTTCAACCTTTGTACTCTATTATTGCCTCACATTCCATCTCTTGTGAAAATATATTTGATTGGCTTTTCTGCAGGTTGTTTGCCAGGACTTTCCAAGACCTCCACTAGAAAACACAATAAACTTTTTGGAAGCTGGACAACTATCTTCATTTTTCAGAAACAGTGAAC
+
BABBCFFFFFFFGGGGGGGGGFHHHHHHHHHHHHHHHHHHHFHHHHHHHHHHHHGGHHHHHHHGGGGGGHHGGEGGGHHHHHHHHHHHHHHHHHHHHHHHHHHHEHHHHHHHHHHHHHHHHHHHHHHHGHHHHGHHHHHHHGHGHHGHHHFFHHHHHGHHHEHHHHHHFHGHHHHHHHGFGHHHHHHHHGFGHFFGHHGGHHBHHHHHHHGGGHHFHHFHHHHEHEHHHGGFBFCGBFFFFF/;FB9CBF9
@M03495:530:000000000-LYBTV:1:1101:23591:7694 1:N:0:CTGGAGTA+AACCGAAC
GTCAGCATGTGAGCTTTGGAGTGAAATCTCTTGTCTTAAGGAATAAAGGAAAAAGATTCCGTCGGAGGCTCGGTGCTCTACAGGTTCAACCTTTGTACTCTATTATTGCCTCACATTCCATCTCTTGTGAAAATATATTTGATTGGCTTTTCTGCAGGTTGTTTGCCAGGACTTTCCAAGACCTCCACTAGAAAACACAATAAACTTTTTGGAAGCTGGACAACTATCTTCATTTTTCAGAAACAGTGAAA
+
AAAABFFFFFFFGGGGGGGGGGFHHHHHHHHHHHHHHGHHHHHHHHHHHHHGHGGFHHHHHHGGGGGGGHHGGFGGHHHHHHHHHHHHHGHHHHHHHHHHHHHHHHHGGHHHHHHHBGHFFFFHHHHDFGHHFGHHHHHHHGHHFHHHHGFHFFHHHHHGHDHGGHHHHHHHHHHHGFFHHHHHFHHHHHFFD10CGFHGGGGHHHHGFHGFHGBGCFF.CHFHHHHCGGFGGGFGGGGGGGBFG/0;900
@M03495:530:000000000-LYBTV:1:1101:8631:7694 1:N:0:CTGGAGTA+AACCGAAC
GTCAGCATGTGAGCTTTGGAGTGAAATCTCTTGTCTTAAGGAATAAAGGAAAAAGATTCCGTCGGAGGCTCGGTGCTCTACAGGTTCAACCTTTGTACTCTATTATTGCCTCACATTCCATCTCTTGTGAAAATATATTTGATTGGCTTTTCTGCAGGTTGTTTGCCAGGACTTTCCAAGACCTCCACTAGAAAACACAATAAACTTTTTGGAAGCTGGACAACTATCTTCATTTTTCAGAAACAGTGAAC
+
BABCCFFFFFFFGGGGGGGGGGHHHHHHHHHHHHHHHHHHGHHHHHGHHHHHHHGGHHHHHIHGGGGEGHHGGGGGHHHHHHHHHGHGHHHHHHHHHHHHHHHHGHHHHHGHHHHHHHHHHHHGHHHHHHFHHHHGHHGHHHHHEFFFHHHHGHGHHHGHGEHHHHHGFEHHHHHGHGHHHHHGHEHGHHG1FGHHHHGGDG<GHHHHHHCC0CFEFFBFFF;CBGFHHHBFFFGGFFFEF0BFFFBFEF0
@M03495:530:000000000-LYBTV:1:1101:10815:7701 1:N:0:CTGGAGTA+AACCGAAC
GTCAGCATGTGAGCTTTGGTCCGCCTGAGTCCCTGGTTTATCAACGGCAAAATATAGATCGGAAGAGCACACGTCTGAACTCCAGTCACCTGGAGTAATCTCGTATGCCGTCTTCTGCTTGAAAAAAAAAAAAATGAATAAAATAAACTCAGCAGGCTAACTATCTCAATATAGTATTGATTTACACACTTCGTAGTAAGCGTACAATATCTTAGATACACGATATAGCAGCTCTTACTATAGAAATATCA
+
CCCDDFFFFFFFGGGGGGGGGGGGGGHHHHHHHHHHHHHHHHHHHGGGGGHHHHHHHHHHHGGGGHHHHHHHGHHHGHHHHHHHHHHHHHHHHHHGHHHGHHHGGHHHHGGGHGHHHHHHHGHHHHGGGGC>>-011=11111111101000<1<<.<00/1111111<111<1111:1111111100</1<.//..:110-..9.1<1111<<1111110.-..-<1110//01011::11<1:11<FF1
@M03495:530:000000000-LYBTV:1:1101:15570:7714 1:N:0:CTGGAGTA+AACCGAAC
GTCAGCATGTGAGCTTTGGAGTGAAATCTCTTGTCTTAAGGAATAAAGGAAAAAGATTCCGTCGGAGGCTCGGTGCTCTACAGGTTCAACCTTTGTACTCTATTATTGCCTCACATTCCATCTCTTGTGAAAATATATTTGATTGGCTTTTCTGCAGGTTGTTTGCCAGGACTTTCCAAGACCTCCACTAGAAAACACAATAAACTTTTTGGAAGCTGGACAACTATCTTCATTTTTCAGAAACAGTGAAC
+
CBCCCFFFFFFFGGGGGGGGGGHHHHHHHHHHHHHHGHHHHHHHGHHHHGHHHGGGHHHHGHHGGGGGGHHGGGGGHHGHHHHHHHHHHHHHHHHGHHHHHGHHGHHHHHHHHHHHHHHHHHHHHGHGHHGGDFGHFHFHHFGHHFGHHHHGHHHHGHHHHGHHHGHHHHEHHHHHHGGHHHGHHHHHHHHBG1GHHHHFG00DGHHFHGFCHCFEGFFCHFGHFFFHHFGFGGGFGGGFF0CFGF00009
@M03495:530:000000000-LYBTV:1:1101:15852:7727 1:N:0:CTGGAGTA+AACCGAAC
GTCAGCATGTGAGCTTTGGAGTGAAATCTCTTGTCTTAAGGAATAAAGGAAAAAGATTCCGTCGGAGGCTCGGTGCTCTACAGGTTCAACCTTTGTACTCTATTATCGCCTCACATTCCATCTCTTGTGAAAATATATTTGATTGGCTTTTCTGCAGGTTGTTTGCCAGGACTTTCCAAGACCTCCACTAGAAAACACAATAAACTTTTTGGAAGCTGGACAACTATCTTCATTTTTCAGAAACAGTGAAC
+
>1AA?CFFFBD@FGFGFDAEFFAEFDGGHHFHFBGGHF3FGHCFCGEFEG0GHGGFBDFHFFCA?A/EEGHE/B/EGHHEGHHCGEHHFG0CHFH2FGGHHFFHFH2?EFGGHHHGHFHGHHHFHHHFHH21EFHHHFFHGGHEGBFFHGDGHFFHHGHHGEEFHH1FG//FHFHHGF11CFFG1GHGGHHHHH/CCFHCG0<<0<GHHHC?CGBGFH/CFHGHGBFFGGGGGFBFGGFEBB/CBFGFBB0
@M03495:530:000000000-LYBTV:1:1101:26492:7731 1:N:0:CTGGAGTA+AACCGAAC
GTCAGCATGTGAGCTTTGGGGAGGGTGGTTTATCAACGGCAAAATATAGATCGGAAGAGCACACGTCTGAACTCCAGTCACCTGGAGTAATCTCGTATGCTGTCTTCTGCTTGAAAAAAAAAATGTAACAAATAAACTTGACTGCAGGCGCTGAGAGTGGTCTACCATGTGATCCGGTTAACGATGTACATTCGAGGAGCTCAACCTGTCTGGTTGACGTCTGTACGGAGTTGCAGGCACCATGACGCTTA
+
AAAAAFFFFFF5B4GGGGGGGEEGGEFEBBGHHDGGFEEEEE1FFHHGDHEGGG1FFFHGHFGHGFGGGHBGGFFCFHHHHFEBGBFFGFG4BFCC/BFF4BBFGHHHFFHFFF?FGH@<@?/021@F11101111111<111>0>10.----..=/<0.00000::;0<:000;.--..09.....;0090900/-9...9099./.099////.//..9..///...../////..;;.;////9...:
@M03495:530:000000000-LYBTV:1:1101:20791:7744 1:N:0:CTGGAGTA+AACCGAAC
GTCAGCATGTGAGCTTTGGAATTAGTAAATTCGTTGACGACAGAAGGAGCAAGATAACGACCACAGGGAGGGTGGTTTATCAACGGCAAAATATAGATCGGAAGAGCACACGTCTGAACTCCAGTCACCTGGAGTAATCTCGTATGCCGTCTTCTGCTTGAAAAAAAAAAAAACATCATCTGACTGTACATATGCCGCGATTTGTATATCTCAGTCATCTCTTGAATCGTATTTGACTTAATGAATGCTTT
+
BABBBFFFFFFFGGGGGGGGGGHHHHBGHHHHGHHHHHGEFGGHHHHHHHHHHHHHHHGGGGGHHHHGFFGGEGGGGHHHHHHHGGGGGHHHHHHFHFHHGGGGHGHHHHHGHHHFHHHHGHHHHHHHHHGHFHGHGEGGHHGGHHFGGGGHFFHHHHHHEHHHHGGCGC9--.900000000900000000900;-----.9/://///9/9/:/://;/9//////...//////////////:/9///
@M03495:530:000000000-LYBTV:1:1101:22726:7802 1:N:0:CTGGAGTA+AACCGAAC
GTCAGCATGTGAGCTTTGGAGTGAAATCTCTTGTCTTAAGGAATAAAGGAAAAAGATTCCGTCGGAGGCTCGGTGCTCTACAGGTTCAACCTTTGTACTCTATTATTGCCTCACATTCCATCTCTTGTGAAAATATATTTGATTGGCTTTTCTGCAGGTTGTTTGCCAGGACTTTCCAAGACCTCCACTAGAAAACACAATAAACTTTTTGGAAGCTGGACAACTATCTTCATTTTTCAGAAACAGTGAAA
+
BABBBFFFFFFFGGGGGGGGGGGHGHHHHHHHHHHHHHHHHHHHHHHHHHHHHHGGGHHHEHGGGGGGEHHGGGGGHHHHHHHHHHHGHHHHHHHHHHHHHHHHHHHHHHHHHHHHHHHHHHHHGHHGHGFHHGFHHHHHHHHHHHGHHHHHGHGHHFGHGEHHGHHHHEGHHHHHHBHBGFGHHEFHHHH1DGFHGHECGGHHDHFFHHGGGFFECFHEHHEECFGHHHGEFCFGGGBGBFBFGGF0900
@M03495:530:000000000-LYBTV:1:1101:10922:7809 1:N:0:CTGGAGTA+AACCGAAC
GTCAGCATGTGAGCTTTGGAATTAGTAAATTCGTTGACGACAGAAGGAGCAAGATAACGACCACAGGGAGGGTGGTTTATCAACGGCAAAATATAGATCGGAAGAGCACACGTCTGAACTCCAGTCACCTGGAGTAATCTCGTATGCCGTCTTCTGCTTGAAAAAAAAAAAAGAGAAAAACACGACAGGACAATAGTGAACTCCTGAGACCATGAAATATGCAAACTACAGACGACTTCCACGGTACGAAA
+
CCCCCFFFFFFFGGGGGGGFGGHHHHHHHHHHGHHGHHGGGGGGHHHHHHHHHHHHHHGGGGGHHHHGGGGGGGGGGHHHHHHHGGGGGHHHHHHHHHHHGGGGHHHHHHHGHHHGHHHHHHHHHGHHHHHHHHGHHHGHHHGGHHHHGGGHEHHBFGHHHHHHHGGC::-9../////;....--;-..././////////9///////./9////////////9/////;.-9-../://.-;9...99
@M03495:530:000000000-LYBTV:1:1101:20656:7817 1:N:0:CTGGAGTA+AACCGAAC
GTCAGCATGTGAGCTTTGGAGTGAAATCTCTTGTCTTAAGGAATAAAGGAAAAAGATTCCGTCGGAGGCTCGGTGCTCTACAGGTTCAACCTTTGTACTCTATTATTGCCTCACATTCCATCTCTTGTGAAAATATATTTGATTGGCTTTTCTGCAGGTTGTTTGCCAGGACTTTCCAAGACCTCCACTAGAAAACACAATAAACTTTTTGGAAGCTGGACAACTATCTTCATTTTTCAGAAACAGTGAAC
+
BBCBCFFFFFFFGGGGGGGGGGHHHHHHHHHHHHHHHHHGHHHHHHGHHHHHHHGGHHHHHHHGGGGGFEHGGGGGHHHHGGHHHHHHHHHHHHHHHHHHHHHHHHHHHHHHHHHHHHHHHGHHHHHHHFHHHHHHHHHHHGHHHHHHHHHFHHHHHGHHHGHHHHHHHHHHHHHHGHHHGHHGHHGHHGGFHDHHHHHGHGGFFHHHHHGFHHFHGHHFHFHGHBHHGFGGGGBFGFE0009FGGBBFGB
@M03495:530:000000000-LYBTV:1:1101:6689:7836 1:N:0:CTGGAGTA+AACCGAAC
GTCAGCATGTGAGCTTTGGAGTGAAATCTCTTGTCTTAAGGAATAAAGGAAAAAGATTCCGTCGGAGGCTCGGTGCTCTACAGGCTCAACCTTTGTACTCTATTATTGCCTCACATTCCATCTCTTGTGAAAATATATTTGATTGGCTTTTCTGCAGGTTGTTTGCCAGGACCAGGTCGTGATTGCTGGAGCAGGTATGATATAATTCTAGGATTTGACAGATGAATAATTTACATATATATCTAACTTTG
+
CCCCCFFFFFFFGGGGGGGGGGHHHHHHHHHHHHHHHHGHHHHHHHHHHHHHHHGGHIHHHHHGGGGGGHHGGGGGHHHHHHHHEHHHHHHHHHHHHHHHHGHHGHHHHHHHHHGHHHHHHHHHHHHHHHHHHGHFHHHHHHHHHHFHHGHHHHHHHGHHHEHFHHGHHHHHHAHFHHGGGGHHHEHHHHGHHFHHHHHEFGHHGHFHHHHGHHHHGGHHHFHHG0CGGHHHFGFFGGGGGFGGGGFFGF0
@M03495:530:000000000-LYBTV:1:1101:4173:7838 1:N:0:CTGGAGTA+AACCGAAC
GTCAGCATGTGAGCTTTGGAATTAGTAAATTCGTTGACGACAGAAGGAGCAAGATAACGACCACAGGGAGGGTGGTTTATCAACGGCAAAATATAGATCGGAAGAGCACACGTCTGAACTCCAGTCACCTGGAGTAATCTCGTATGCCGTCTTCTGCTTGAAAAAAAAAAAAGCAAAATGAAATGTACTATAACGTGATAATAAAGCACACTGATAACGTGAGTACAGCTATGCATCGACGAAGCCGACTA
+
BBCCCFFFFFFFGGGGGGGGGGHHHHHHHHHHGGHHHHGGGGGHHHHHHHHHHHHHHHGGGGGHHHHGGGGGFGGGGHHHHHHHGGGGGHHHHHHHHHHHGGGGHHHHHHHGHHFGHHHHHHHHHGHHHHHHHHGHGG1GHHGGHHHGFACHGHHHHHHHHGHHHGCC:-;-..:::/;0:0000;00000;00.=../0;0000000//./000:0:9/:..000000;0000:00./-99-.-.--9--
@M03495:530:000000000-LYBTV:1:1101:26200:7844 1:N:0:CTGGAGTA+AACCGAAC
ATCAGCATGTGAGCTTTGGTCCAGCCTGAGTCCTGGTTTATCAACGGCAAAATATAGATCAGAAGAGCACACGTCTGAACTCCAGTCACCTGGAGTAATCTCGTATGCCGTCTTCTGCTTGAAAAAAAAAAAAAACATACAGTATCAGACCATGTCGTGTGTCACAATATTATGTAACGACATCAAGCGTGTAACATCAACATCGTTCTCATCATATGTAAAATTTACAACACGTATCACTAATAAGCTAC
+
BCCCCFFFFFFFGGGGGGGGGGHHHGHHHHGHHHHHHHHHHHHHHGGGGGHHHHHHHHHHHHHHHHHHHHHHGFGHGGHHHHHHHHHHHHHHGFHFGHHBHHHEAFGHHGEGHGHHGFHHHHHGHHGGGGC@//-..111<11111<111</0000...<.<0=0000<00;00;<00..--.0000B..../000000;:0;0.9.;.0000:0000000;00000000:...;/;.00000:0:00;0:
@M03495:530:000000000-LYBTV:1:1101:4448:7877 1:N:0:CTGGAGTA+AACCGAAC
GTCAGCATGTGAGCTTTGGAGTGAAATCTCTTGTCTTAAGGAATAAAGGAAAAAGATTCCGTCGGAGGCTCGGTGCTCTACAGGTTCAACCTTTGTACTCTATTATTGCCTCACATTCCATCTCTTGTGAAAATATATTTGATTGGCTTTTCTGCAGGTTGTTTGCCAGGACTTTCCAAGACCTCCACTAGAAAACACAATAAACTTTTTGGAAGCTGGACAACTATCTTCATTTTTCAGAAACAGTGAAA
+
AACCBFFFFFFFGGGGGGGGGGHHHHHHHHHHHHHHHHHHHHHHHGHHHHHHHHGGHHHGHHHGGGGGGHHGGEFGHHHHHHHHHHHHHHHHHHHHHHHHHHHHHHHHHHHHHHHHHHHHHHHHHHHHHHHHHHHGHHHHHHHHHHGHHHHHHHHHGHHHHFHHHGFHFHHHHGHHGHHBHHHHHHFGHHHFFHHFHHGEGGGHHFHHHGGGBFGHHHHHHHHHH0GFGHFGGGGGGGGE9FGGGGFBFG0
@M03495:530:000000000-LYBTV:1:1101:21768:7884 1:N:0:CTGGAGTA+AACCGAAC
GTCAGCATGTGAGCTTTGGAGTGAAATCTCTTGTCTTAAGGAATAAAGGAAAAAGATTCCGTCGGAGGCTCGGTGCTCTACAGGTTCAACCTTTGTACTCTATTATTGCCTCACATTCCATCTCTTGTGAAAATATATTTGATTGGCTTTTCTGCAGGTTGTTTGCCAGGACTTTCCAAGACCTCCACTAGAAAACACAATAAACTTTTTGGAAGCTGGACAACTATCTTCATTTTTCAGAAACAGTGAAC
+
AAABAFFFFFFBGFGGGGGFGGCEEFHHFDGHHHHHGFGFHHFGGHGHHHHHHHGGHHEH3GHCGGGCGHFG?>EEHHHHHHHHHHGHHFGFGHFFFBDGGGHHHHHHHHGHHHHHHHHFFFHHHHHFHEHHHHHFEGHHHFHFFGHHHHFHHHHHHAFGHFHHHHHGHEGHHHHHFGGHHFGHHHBHHGE1=DGCGHCC0DDGDFHHHHCGHFFHHHFHHB.CGHHHHHGGGGGGGGGGFFBBFGBFBF0
@M03495:530:000000000-LYBTV:1:1101:10142:7904 1:N:0:CTGGAGTA+AACCGAAC
GTCAGCATGTGAGCTTTGGAGTGAAATCTCTTGTCTTAAGGAATAAAGGAAAAAGATTCCGTCGGAGGCTCGGTGCTCTACAGGTTCAACCTTTGTACTCTATTATTGCCTCACATTCCATCTCTTGTGAAAATATATTTGATTGGCTTTTCTGCAGGTTGTTTGCCAGGACTTTCCAAGACCTCCACTAGAAAACACAATAAACTTTTTGGAAGCTGGACAACTATCTTCATTTTTCAGAAACAGTGAAC
+
CBCCCFFFFFFFGGGGGGGGGGHHHHHHHHHHHHHHHHHHGHHHHHFHHHHGHHGGHIHIHHHGGGGGGHHGGGGGHHHHHHHHHHHHHHHHHHHHHHHHHEHGGHHHHHHHHHHHHHHHHHHHHHHHGHHGHGHHHHHHHBGHHCGHHHHGHHFHFGHHHFHHHFHHHHGHHHGHGFHBFFGFHGFHHFE1>GFGHHGEGE<GFHHHHHGCBGCHHHGFHFCGHGHHHHGFGGGGGGGFFFFFGGGGEC0
@M03495:530:000000000-LYBTV:1:1101:14226:7917 1:N:0:CTGGAGTA+AACCGAAC
GTCAGCATGTGAGCTTTGGAGGGCAAGAAGTGGTTGTGACTGGTTTATCAACGGCAAAATATAGATCGGAAGAGCACACGTCTGAACTCCAGTCACCTGGAGTAATCTCGTATGCCGTCTTCTGCTTGAAAAAAAAAAAAACACAATATAAAAGAAATGACTAGTAGTGCAAATTAAGATTGTACTAGTTAATCACAAGTCAAACTGCTACACACACATAGACAACGTAACTGTGAGCGTTCCTGTGTCAA
+
CBCCCFFFFFFFGGGGGGGGGGGGGGGHHHGHHGGGGGHHHHHHHHHHHHHHGGGGGGHHHHHHHHHHGGGGHHHHHHHGHHHGHHHHHHHHHHHHHHHGHHGHHHFHHHGGHHHHGGGHGHHHHHHHGHDGGGFCC/<><..<..0<00000=../0000000:000/00<000<<00<00<000000000:0:000.<0000<0000000/0....0<0:0</.-....0000<0<-.99/000<0000
@M03495:530:000000000-LYBTV:1:1101:12945:7933 1:N:0:CTGGAGTA+AACCGAAC
GTCAGCATGTGAGCTTTGGAGACTGGTTTATCAACGGCAAAATATAGATCGGAAGAGCACACGTCTGAACTCCAGTCACCTGGAGTAATCTCGTATGCCGTCTTCTGCTTGAAAAAAAAAAACGGAACCACACTCAAAATCAAACGAAAATGACAAACACAAACAAATAATTCAAATCTTAACAAAATAAAATATGCTAGAACACTGATATCCTACTATGGTACAATATCGTATTCACTCACCTCAACAAT
+
CCCCCFFFFDFFGGGGGGGGGFGHHHEGHHHHHFGGEGGGHHHHHHHHEHHGGGGHHHHHHHGGHHGHHHHHHHHHGHGHCFF2?GHHD4@FFFFFGHHGGGHGHHHGFGB?EDGHFGBC@@?///?/<?///0?011F111>11....<0<000=/<.......;.0;0000;0000000<0009.90090000000000;;//000;00;0000090;00;9//:/:/:;AF///9////././//:./
@M03495:530:000000000-LYBTV:1:1101:16933:7946 1:N:0:CTGGAGTA+AACCGAAC
GTCAGCATGTGAGCTTTGGAATTAGTAAATTCATAACGACCACAGGGAGGCTGGTTTATCAACGGCAAAATATAGATCGGAAGAGCACACGTCTGAACTCCAGTCACCTGGAGTAATCTCGTATGCCGTCTTCTGCTTGAAAAAAAAAAAAATAAACTTATAGTCAGCTGCATATGATGACAATCCATAAAATATATCAGCTCGAGTATCGATATCAGTGACAATCTAGACTTACAGTAAACTCAGTAATA
+
DEDCDFFFFFFFGGGGGGGGGGHHHHHHHHHHHHHHHGGGGGHHHHGGGGGHHGGHHHHHHHHGGGGGHHHHHHHHHHHGGGFHHHHHHHGHHHGHHHHHHHHHHHHHHHHHHGHHHBHGFFGHGHHG/DHGHHHHHHHHHHGHGGGDGE@-.01=01<01<1<11<0100::111111100100/01101:101111<101<.-90.:1....-<1<:111:100<11<1:1111011111100:<1111
@M03495:530:000000000-LYBTV:1:1101:16258:7950 1:N:0:CTGGAGTA+AACCGAAC
GTCAGCATGTGAGCTTTGGAGGGCAAGAAGTGGTTGTGACATTGCTGGTTTATCAACGGCAAAATATAGATCGGAAGAGCACACGTCTGAACTCCAGTCACCTGGAGTAATCTCGTATGCCGTCTTCTGCTTGAAAAAAAAAAAAAACCACAACTCCAGTGGTTGAGACTTAAGTTAACACAACTGTACATGCAGCGTGATAATTCTATCGGTAGATCCCACGTGATGACTCGTGTTACAGCTGATTATTT
+
CCCCCFFFFFFFGGGGGGGGGGGGGGGHHHGHHFFGGGGHHHHHHHHGFHHHHHHHHGGGGGHHHHHHHHHHHGGGGHHHHHHHGHHHGHHHHHHHFHHHHHHHHHHHHHFDHHHGGFHHHGGGHGGHHGFHHGGHHHGGD/CC<-<.....:.:::0000/0..;:.0090000;0;B0:.9.0/00000;0000-.:;/0;0000000.-...0000/09-.9./0:000...9.0:000000000000
@M03495:530:000000000-LYBTV:1:1101:4493:7962 1:N:0:CTGGAGTA+AACCGAAC
GTCAGCATGTGAGCTTTGGACTCCTGACTGGTTTATCAACGGCAAAATATAGATCGGAAGAGCACACGTCTGAACTCCAGTCACCTGGAGTAATCTCGTATGCCGTCTTCTGCTTGAAAAAAAAAAACACAACCTGGCATCGCATACAGCTCCCTGCATGAGAAAAAAGAATATTCATCCTCACTGTCGATAAGATAACTACATACAGAGATCACAGACGCTCAGTAGCTATCTGACGCAGTAGGTAGTAG
+
CBCCCFFFFFFFGGGGGGGGGGHFHHHHHHHFGHGHHHGFFGGGGHHHHHHHHHHEEEGEHHGHHHFGFGFFHHGHHHHHHHGHHHHHHHGGHHFHFGFGHHHHGGGHEBGFHHHHHGHE0EE/B////0/=/<00000?0.....1<11111./0./00<0=0</.-:.:0:00000;0000.0090.....0009000000000000//000/000.::...90000000/0;00A.--.000000000
@M03495:530:000000000-LYBTV:1:1101:24125:7982 1:N:0:CTGGAGTA+AACCGAAC
GTCAGCATGTGAGCTTTGGATGGTTCTGGTTTATCAACGGCAAAATATAGATCGGAAGAGCACACGTCTGAACTCCAGTCACCTGGAGTAATCTCGTATGCCGTCTTCTGCTTGAAAAAAAAAAAACACTATAAAACTATATACCTGTGTAGTAGGTCAGGCCTCGTATGTGATCATTGTACTCTGCAAGTGTTTTCAGACTTGCAGCTGCCAGATTGCTACCACTATAGCATAACTTACGATTGCTATCG
+
BABBBFFFFFFFGGGGGGGGGGGGHHHHHHHHHHHGHHGGGGGFHHHHHGHHHHGGGGHHHHHHHGHHHGHHHHGHFFHHHHFFHFGGEGGHGFFH1?GHHGF>EHAHHHGHHH0G3EE/EC?/<>//0<0<11@?1?11<?111111111>1<>11=10//./....</=00=00;00000000;0:000000::0000//;0000////./;9000000;/00:/0;0;009;/////...../:///.
@M03495:530:000000000-LYBTV:1:1101:15791:8008 1:N:0:CTGGAGTA+AACCGAAC
GTCAGCATGTGAGCTTTGGAGTGAAATCTCTTGTCTTAAGGAATAAAGGAAAAAGATTCCGTCGGAGGCTCGGTGCTCTACAGGTTCAACCTTTGTACTCTATTATTGCCTCACATTCCATCTCTTGTGAAAATATATTTGATTGGCTTTTCTGCAGGTTGTTTGCCAGGAGGTCGTGATTGCTGGAGCAGGTATGATATAATTCTAGGATTTGACAGATGAATAATTTACATATATATCTAACTTTGATA
+
CBBCCFFFFFFFGGGGGGGGGGHHHHHHHHHHHHHHHGHHHHHHHHHHHGHHHHGGHIHIHIHGGGGGGHHGEEGGHHHHHHHHHHHHHHHHHHHHHHHHHHHHHHHHHHHHHHHHHHHHHHHHHHHHHHHHHHHHHHHHHHHHGGHHHHHHHHHHHGHHHGHHHHHHHGHGGEHGGGHHHHHHHGHHHHHHHHHHGHHFHHHHHGHHHHHHHHHFHHGFHC1GGFHHGGHHHHGGGGGGGGGGGGGGGG:
@M03495:530:000000000-LYBTV:1:1101:11558:8015 1:N:0:CTGGAGTA+AACCGAAC
GTCAGCATGTGAGCTTTGGATGGTTCTGGTTTATCAACGGCAAAATATAGATCGGAAGAGCACACGTCTGAACTCCAGTCACCTGGAGTAATCTCGTATGCCGTCTTCTGCTTGAAAAAAAAAAAAAAGCACATAAGTCTCTCTAGTACTCCTTGTAATTCGTGACCAAGAATCACCAACCAGCATCATGCACAACCTTGATATCGTGACACCTCATCGAACAATATGCACAAGCAGACAAACAATCTACC
+
DEEDDFFFFFFFGGGGGGGGGGGHHHHHHHHHHHHHHHGGGGGHHHHHHHHHHHGGGGHHHHHHHGHHHGHHHHHHHHHHHHHHHHHHHHHHGHHHGGHHHHGGGHGHHHHHHHHHHHGGGGFG>////0>00=111111111<11111=10011111=11.<.<.10.../0110<<....../1001110:1/../01011<1.<./<<0./.0110//<-<0111110:/..///.///...0<111<
@M03495:530:000000000-LYBTV:1:1101:5441:8023 1:N:0:CTGGAGTA+AACCGAAC
GTCAGCATGTGAGCTTTGGAATTAGCTGGTTTATCAACGGCAAAATATAGATCGGAAGAGCACACGTCTGAACTCCAGTCACCTGGAGTAATCTCGTATGCCGTCTTCTGCTTGAAAAAAAAAATACGTACTTGCAGGCATTCGCAGAAGTTGCCGACGTGGGTCAAGTCATTATCGCTACCAGTCACTAAGACAACACCTCGTTAATCATTGCTACTATCACCTTCCGCTCTATCATACTACAAGCTCTA
+
AAABBFFFFDDFGGFGGGGGGGHHFHHHHHHHHHHHHHGGGGGGGHGHHHHHHGGGGGGHHHFHHGFGHGFFHHHHHHHFGHHHHECGHGGHGHEGFEHHHGGDGFGHHHHHHHHFGBAEGC<B022/22</222210/<1F?F///<<1=1>=1-----..-:/.0000;00000....-/00;00000//00//..9./.;....0009////////////.;///...-;/9//////9////.9///
@M03495:530:000000000-LYBTV:1:1101:8481:8032 1:N:0:CTGGAGTA+AACCGAAC
GTCAGCATGTGAGCTTTGGAATTAGTAAATTCGTTGACGACAGAAGGAGCAAGATAACGACCACAGGGAGGGTGGTTTATCAACGGCAAAATATAGATCGGAAGAGCACACGTCTGAACTCCAGTCACCTGGAGTAATCTCGTATGCCGTCTTCTGCTTGAAAAAAAAAAAATAACAAAACAACAAAGAAGTAAAAGTGATAGTACAATAATAATACGAAACGCATCTATCTTTCGCAGACCTACGTTGTA
+
CCCCDFFFFFFFGGGGGGGGGGHHHHHHHHHHGHHHHHGGGGGHHHHHHHHHHHHHHHGGGGGHHHHGGGGGGGGGGHHHHHHHGGGGGHHHHHHHHHHHGGGGGHHHHHHGHHHGHHHHGHHHHHHHHHHHHHFGHHHHHHEGHHHHGGGHGHHHHGHHHHHHHG-AA---.01000......9.<//./111<110111<11111111011<:B1.9<.9.--<-1111<111.<.<-..<</../..1
@M03495:530:000000000-LYBTV:1:1101:10792:8052 1:N:0:CTGGAGTA+AACCGAAC
GTCAGCATGTGAGCTTTGGAGTGAAATCTCTTGTCTTAAGGAATAAAGGAAAAAGATTCCGTCGGAGGCTCGGTGCTCTACAGGTTCAACCTTTGTACTCTATTATTGCCTCACATTCCATCTCTTGTGAAAATATATTTGATTGGCTTTTCTGCAGGTTGTTTGCCAGGACTTTCCAAGACCTCCACTAGAAAACACAATAAACTTTTTGGAAGCTGGACAACTATCTTCATTTTTCAGAAACAGTGAAC
+
BBBBBFFFFFFFGFGGGGGGGGHHGFHHHHHHHHHHHHHHHHHHHHHGHHHHHGGGHHHHHHHGEGGGGHHGGGGGHHHFHHHGHHGHHHHHHHHFFFHHGFHHHHHFHHHHHGHHHHHHHHHGHHHHHHGHGGHHHHHHHHHHGFGHHHHHGHHGHHHHHGHGHHHHGHHHFFGHHG?GFFGHHHFHGHH1FFFHHFHGGFDFHHHHHGGGBC/CGF/CGFHEGFFHHFGGGFBCFFGGGGFFFF90090
@M03495:530:000000000-LYBTV:1:1101:7030:8078 1:N:0:CTGGAGTA+AACCGAAC
GTCAGCATGTGAGCTTTGGTTTATCAACGGCAAAATATAGATCGGAAGAGCACACGTCTGAACTCCAGTCACCTGGAGTAATCTCGTATGCCGTCTTCTGCTTGAAAAAAAAAAACAGCTAGAAAAAAACAAATAGAGACGATCGTCGAACATGAACATACTAGTCAAGCATATAGCCATCTCAATTTATGCAACAATCATACTATATCGCTATAATCAATACTTCACGTACCTGTATCTATACAGCGTAA
+
BABBBFFFFFFFGGGGGGGGGFFHHFHHGGGGFGHGFHHFHHHGGGGGHFHHHGGGHGHGHHGHHFHHHHHHHHHH2FFGHHHHHHGGHHHHGFGCFHGGHHHHCGGFH/EE//<?/202222222<</??/>1111110.<..-/.--.<-0/000000000000:000/00<00000;/0;00009;000009..0/0000000099.:;.9/////////9////...;.:////:////:/;/9...
@M03495:530:000000000-LYBTV:1:1101:21469:8081 1:N:0:CTGGAGTA+AACCGAAC
GTCAGCATGTGAGCTTTGGAATTAGTAAATTCGTTGACGACAGAAGGAGCAAGATAACGACCACAGGGAGGGTGGTTTATCAACGGCAAAATATAGATCGGAAGAGCACACGTCTGAACTCCAGTCACCTGGAGTAATCTCGTATGCCGTCTTCTGCTTGAAAAAAAAAAAAAAACGAATGGAATATCAGTAGTCTCGTAGATGTGTGTATGAAAGTCAGATTTATACAGATATTATTTAACTGAGTTGTT
+
CCCCCFFFFFFFGGGGGGGGGGHHHHHHHHHHGHHHHHGGGGGHHHHHHHHGHHHHHHGGGGGHHHHGGGGGEGGGGHHHHGHHGGGGGHHHHHHHHHHHGGGGHHGHHHHGHHHGHHHHHHHGHHHHHHHHFHGHFHEHHHGGHHDHFEEHGGHHHHHHHHBGHGG-A-99---.-9..0000090009000;000/....0900;:.0000000;00;0;0000000000000000000000;00000.
@M03495:530:000000000-LYBTV:1:1101:19262:8112 1:N:0:CTGGAGTA+AACCGAAC
GTCAGCATGTGAGCTTTGGTCCAGCCTGAGTCCTGGTTTATCAACGGCAAAATATAGATCGGAAGAGCACACGTCTGAACTCCAGTCACCTGGAGTAATCTCGTATGCCGTCTTCTGCTTGAAAAAAAAAAAAACAAAAATAGAGCAAGGATTGTATGTATATAGTTTCGGCTATACGTATGATCAGAAGCCACTGTCTATGCTGTGACGTAGATCACAGTACTCTATCGATTTGTTACAAGGATGTCTCG
+
CCCCDFFFFFFFGGGGGGGGGGHHHGHHHHHHHHHHHHHHHHHHHGGGGGHHHHHHHHHHGGGGGHHHHHHHGHHHGHHHHHHGHHHHHHHHHHHGHHHFHHHGGHHHHGGGHGHHHHHHFGHHHHGGCC//</.>.0>>01111110/.<01<<11=1=<1=11<111.--..01<.00:/111100100<//00<11111011:/11.<...110/0101111<1<1<..1.11/11110<.00<111/
@M03495:530:000000000-LYBTV:1:1101:23472:8118 1:N:0:CTGGAGTA+AACCGAAC
GTCAGCATGTGAGCTTTGGTCCAGCCTGAGTCCTGGTTTATCAACGGCAAAATATAGATCGGAAGAGCACACGTCTGAACTCCAGTCACCTGGAGTAATCTCGTATGCCGTCTTCTGCTTGAAAAAAAAAAACAGGAAATAACAAAAGCCGAAGGTGAGGTCGCAGCGCAGTATGGAACGGCACATGTACTATCTCAAGTCGCACCATCGCGTCTCTTCTGACGAGCACTGTTGTTAATACATGACCATCA
+
BBBCCFFFFFFFGGGGGGGGGGHHHGHHHHHHHHHHHHHHHHHHGGGGGGHHHHHHHFHHEGDGGGHFHHHHGGHHGHHHHGHHHHHHHHFHFHH@GHHHHGHGGHGHGGGGHGFHHGHHHGHEHHE@GC////0/000111111<0>0>--<-.</0..//--::-:---.;;B/0:/..---/0;9;;0000;000009.---9.//..-9-:////9///..--:./////;.///////////:///
@M03495:530:000000000-LYBTV:1:1101:13726:8128 1:N:0:CTGGAGTA+AACCGAAC
GTCAGCATGTGAGCTTTGGTTTATCAACGGCAAAATATAGATCGGAAGAGCACACGTCTGAACTCCAGTCACCTGGAGTAATCTCGTATGCCGTCTTCTGCTTGAAAAAAAAAAAAAACACAAATTGAGTAGATACTCGAGCGATCAGATGAGGACAGCGGATGTTCTAGCATAACGTCACAATGATGGTAGACTCGGCGTCACCCCAGACTCAATGTCGGCTTCTCCGAATACTCAATCAGCGTAGACGA
+
CCCCCFFFFFFFGGGGGGGGGGHHHHHHGGGGGHHHHHHHHHHHGGGGHHHHHHHGHHHGHHHHGHHHHHHHHHHHGHHHHEEHHHGGHFFHGGGHGHHHGHHHEHHHHGGG/>/>//??0//011111111111111<>..--...00<000/0.:.:--::-00000000;909./...0000000000000;9.;.---..9.-9...999900:0.--.-/000.;...00000;99B0...-:0.-
@M03495:530:000000000-LYBTV:1:1101:22741:8170 1:N:0:CTGGAGTA+AACCGAAC
GTCAGCATGTGAGCTTTGGTCCAGCCTGAGTCCTGGTTTATCAACGGCAAAATATAGATCGGAAGAGCACACGTCTGAACTCCAGTCACCTGGAGTAATCTCGTATGCCGTCTTCTGCTTGAAAAAAAAAAATAAGCAAAATAACAAATCCTCATCATGCGAGTCCATCTCAACACCGCATACAATACTTCTAACACTAGATCTGATCACTACACCAGACTCACACTATCATCCACATCAGACACCATAAC
+
CCDDDFFFFFFFGGGGGGGGGGHHHGHHHHHHHHHHHHHHHHHGHGGGGGHHHHHHHHHHGGGGGHGHHHHHGHHHGHHHHHHFGHHHGHHHGHHHHHHFHHHGGHHHGGGGHGFHHHHHGGHHHHGCGG@/0=?11??101111110<>111>1<1111.<--/00000=00/0..---..0000000000;0:000/00000000:0/;0/0//;...000000;/0000:0:0000:000//;:;0;:
@M03495:530:000000000-LYBTV:1:1101:22386:8191 1:N:0:CTGGAGTA+AACCGAAC
GTCAGCATGTGAGCTTTGGAGGGCAAGAAGTGGTTGTGACATTATGGTTTATCAACGGCAAAATATAGATCGGAAGAGCACACGTCTGAACTCCAGTCACCTGGAGTAATCTCGTATGCCGTCTTCTGCTTGAAAAAAAAAAACATTATATACAAACTCAAGACTGATCTCACGATCACAATTCCTCTTGTTTCTGCCGATCTCACTATCGCGCGTAGATTCGGTACTGCACACCCGCCTACCACAATGTG
+
BABAAFFFFDFFGGGGGGGGGGGGGGGHGHAGHHGGGGGHHFHHHHHGHHHHHHHGFFGGGFHHHHFFFHHHGGFGCGFFHHHGFEHGHHHHGHGFFFHHGFHFHHHHHEDGHEFEEEFHEFFHEHHGHHHGFFHEADGBA/<.>111>1111111.000/00/=<<00000=...../00000;00:<0;0/09000-9--.;000000..--9---.///;....////9/...---...9//..//9/
@M03495:530:000000000-LYBTV:1:1101:20098:8198 1:N:0:CTGGAGTA+AACCGAAC
GTCAGCATGTGAGCTTTGGAGTGAAATCTCTTGTCTTAAGGAATAAAGGAAAAAGATTCCGTCGGAGGCTCGGTGCTCTACAGGTTCAACCTTTGTACTCTATTATTGCCTCACATTCCATCTCTTGTGAAAATATATTTGATTGGCTTTTCTGCAGGTTGTTTGCCAGGACTTTCCAAGACCTCCACTAGAAAACACAATAAACTTTTTGGAAGCTGGACAACTATCTTCATTTTTCAGAAACAGTGAAC
+
BABABFFFFBFFGGGGGGGGGGHHGHHHHHHGHHHHHHHHHHHHHHHHHHHHHHGGHHHHFHHGGGG?FHHGGGGGHHHHHHFHGGHHHHHHHHHHHHHHHFHHHHHHHGFHHHGHHHHHHGHHHHHFHHHFGGHHHHHHHFHHGGEHHGHHHGHHGFHFFGFHHHHGFHEFHHHB1F?DGHBGHEGHGHFB<1<FHHG<<GG00DFHFHGGBGHHBGGFEFHFHGG0GFFBFFCBFFFBFF//CFFF090
@M03495:530:000000000-LYBTV:1:1101:9021:8199 1:N:0:CTGGAGTA+AACCGAAC
GTCAGCATGTGAGCTTTGGACCAGCCTGAGTCCTGGTTTATCAACGGCAAAATATAGATCGGAAGAGCACACGTCTGAACTCCAGTCACCTGGAGTAATCTCGTATGCCGTCTTCTGCTTGAAAAAAAAAAAAGAAAAGCGTCACAACAGACTAGGACTGCAGGATGTACAGAACGCGAAAAGCCTCCGTTGACGAGCTGAAGCCAGCGAAGGTCGACAGCTCGCGAGGGTATCGAGGCTATCACATCCAG
+
BBBBBFFFFFFFGGGGGGGBGGHHHGHHFGAGHHHGHHHHGHHGHGGGGGHHHHHHHFHHHGGGGFFHHHHHGHHHFHFHHHHEHHHHHHHHGHHGFHHGFGHGGHHHHGEEHGHGHHHGFHFHHHCGGC<<<//00000....>D1<.//./0//<//./0/..0//00000:/..----9/A.//...9..0..--.9///99...----./9--9.-.9/.----;-.//:9..--.///;///9///
@M03495:530:000000000-LYBTV:1:1101:24222:8205 1:N:0:CTGGAGTA+AACCGAAC
GTCAGCATGTGAGCTTTGGAGTGAAATCTCTTGTCTTAAGGAATAAAGGAAAAAGATTCCGTCGGAGGCTCGGTGCTCTACAGGTTCAACCTTTGTACTCTATTATTGCCTCACATTCCATCTCTTGTGAAAATATATTTGATTGGCTTTTCTGCAGGTTGTTTGCCAGGACTTTCCAAGACCTCCACTAGAAAACACAATAAACTTTTTGGAAGCTGGACAACTATCTTCATTTTTCAGAAACAGTGAAC
+
CCCCCFFFFFFFGGGGGGGGGGHHHHHHHHHHHHHHHHHHHHGHHHHHHHHHHHGGHIHHHHHFGGGGGHHGGGGGHHHHHHHHHHHHHHHHHHHHHHGHHHHHHHHHHHHHHHHHHHHHHHHHHHHHHFHHHGHHHHHHHHHHHHHHHHHHHHHGHHHHHGHHHHHHHGHHHHHHHHHHEHHHHHHHHHH1GGHHHHHGHHEBHHHHHHGGBGFHHHHHHGHHHHHFHHGGGGGGFFGGFGFGGGCFFG0
@M03495:530:000000000-LYBTV:1:1101:7416:8228 1:N:0:CTGGAGTA+AACCGAAC
GTCAGCATGTGAGCTTTGGAGTGAAATCTCTTGTCTTAAGGAATAAAGGAAAAAGATTCCGTCGGAGGCTCGGTGCTCTACAGGTTCAACCTTTGTACTCTATTATTGCCTCACATTCCATCTCTTGTGAAAATATATTTGATTGGCTTTTCTGCAGGTTGTTTGCCAGGACAAGACCTCCACTAGAAAACACAATAAACTTTTTGGAAGCTGGACAACTATCTTCATTTTTCAGAAACAGTGAACAACCC
+
AAAAAFDFFFFDGGGFBE1FGGHH3FGHGH3AFDFDHHFFH1BCGGHFHH0A0GEAA1FGBBFE?/AEEHHCE/E/GFHFHFFHDGGFFGABD1EFFF2FGBHFBGDGHHBBEGGFF12GFGHHHFHFF22BDGGHEHGHEFHF1<FHFE12FGFD1GGFG/FGBGDGH//F0G0FGFHFHGGHFFD1>>0GGHFGGGDHFHH0GC-/0::CGHF.::CCHGEGB0CHFFGFFGFE0:FBFFFG0BFGGB.
@M03495:530:000000000-LYBTV:1:1101:17425:8237 1:N:0:CTGGAGGA+AACCGAAC
GTCAGCATGTGAGCTTTGGAGTGAAATCTCTTGTCTTAAGGAATAAAGGAAAAAGATTCCGTCGGAGGCTCGGTGCTCTACAGGTTCAACCTTTGTACTCTATTATTGCCTCACATTCCATCTCTTGTGAAAATATATTTGATTGGCTTTTCTGCAGGTTGTTTGCCAGGACTTTCCAAGACCTCCACTAGAAAACACAATAAACTTTTTGGAAGCTGGACAACTATCTTCATTTTTCAGAAACAGTGAAC
+
CBBCCFFFFFFFGGGGGGGGGGFGFHHHHHHHHHHHHHHHHHHHHHHHHHHHHHGGHHHHHIHGGGGGGHHGGGGGHHHHHHGHHHHHHHHHHHHHGHHHHHHHGHHHHHHHHHHHHHHHHHHHHHFGHHFHHGHHHHHHHDHHHGHHHHHHHHHHFHHHHGHHHGHHGHHHHHHHHHHFHHHHHHHGHHGFBGHHGHHGHBGHHHHHHHGGGGFHGHFAFHHGFHHHGHGGGGGGGGGBBCBFFGFGFF0
@M03495:530:000000000-LYBTV:1:1101:10187:8261 1:N:0:CTGGAGTA+AACCGAAC
GTCAGCATGTGAGCTTTGGAGTGAAATCTCTTGTCTTAAGGAATAAAGGAAAAAGATTCCGTCGGAGGCTCGGTGCTCTACAGGTTCAACCTTTGTACTCTATTATTGCCTCACATTCCATCTCTTGTGAAAATATATTTGATTGGCTTTTCTGCAGGTTGTTTGCCAGGACTTTCCAAGACCTCCACTAGAAAACACAATAAACTTTTTGGAAGCTGGACAACTATCTTCATTTTTCAGAAACAGTGAAC
+
A3AAACFFFDFFGFGCGGCCCEGHHFGGHFHGHHHHHHHHHFHGEHFGFFGHFFGGHHHHHHHGGGGGGHHGGEGGHHHHHHHGHHHHHHHHHHHHHHHHHHHHHHHHHHHHHHHHHHHHHHHHHGHHHHHGHFHHHHHHHHHHHAGHHHHHHHHGHHHHHFHHHHHHFHHHHHHHHHHEGFHHHHHHHHEGF1FGHGHEFBGDGHHHHGGC/GHHHHHHHHHEHFHHHHGGGGGGGGGGGGGGGGGGGG0
@M03495:530:000000000-LYBTV:1:1101:20833:8273 1:N:0:CTGGAGTA+AACCGAAC
GTCAGCATGTGAGCTTTGGAGTGAAATCTCTTGTCTTAAGGAATAAAGGAAAAAGATTCCGTCGGAGGCTCGGTGCTCTACAGGTTCAACCTTTGTACTCTATTATTGCCTCACATTCCATCTCTTGTGAAAATATATTTGATTGGCTTTTCTGCAGGTTGTTTGCCAGGACTTTCCAAGACCTCCACTAGAAAACACAATAAACTTTTTGGAAGCTGGACAACTATCTTCATTTTTCAGAAACAGTGAAC
+
ABBBBFFFBFFFGGGGGGGGGGCDHHHGGHHHHGHHGHHHGHHHHHHHHHHHHHGGGHHHBFGGGGGFFHHGGEGGHHEHHHHGHHHHHHGHHHHHHHGHHFHGHHHHHHHHHHHHHHHHHHHHHHHG34FDBFFGFHHHHEFHDCHHHHFFFHGGEEFGHGHHGHHHGGHHHHHHHHGFHHHHHA0GGHFGFGGBEFECGDDGHFHHHHCFBGHEFHF.;GFABCHHHHGFGFFGGFFBFFFGBB00BF9
@M03495:530:000000000-LYBTV:1:1101:6376:8290 1:N:0:CTGGAGTA+AACCGAAC
GTCAGCATGTGAGCTTTGGTCCAGCCTGAGTCCTGGTTTATCAACGGCAAAATATAGATCGGAAGAGCACACGTCTGAACTCCAGTCACCTGGAGTAATCTCGTATGCCGTCTTCTGCTTGAAAAAAAAAAAAAAGATCAGGGAGGACTGTTAGAGCTCTCAATATACATTCAGTCGACGTATGAGTACGTGCGTGCTCCTGCACGTGATACGACTATGAACCTGATATTGATCACTGTAACTGCATTCTC
+
CCCCCFFFFFFFGGGGGGGGGGHHHGHHHHHHHHHHHHHGHHHGHGGGGGHHHHHHHHHHHGGGGHHHHHHHGHHHGHHHHHGHHHHHHHHHHGHFFGGGHHHGGHHHHGGGHGHHHHHHHFHHHGFGGB//</<..111110..-../.00000000000;0:00;0000000;:..--:.0/;;000.//9-....00000/;....:00....-00900;/.;000000;0;/90000;0000:0000
@M03495:530:000000000-LYBTV:1:1101:16616:8297 1:N:0:CTGGAGTA+AACCGAAC
GTCAGCATGTGAGCTTTGGAGTGAAATCTCTTGTCTTAAGGAATAAAGGAAAAAGATTCCGTCGGAGGCTCGGTGCTCTACAGGTTCAACCTTTGTACTCTATTATTGCCTCACATTCCATCTCTTGTGAAAATATATTTGATTGGCTTTTCTGCAGGTTGTTTGCCAGGACTTTCCAAGACCTCCACTAGAAAACACAATAAACTTTTTGGAAGCTGGACAACTATCTTCATTTTTCAGAAACAGTGAAC
+
BABCBFFFFFFBGGGGGGGGGGGHHHHHHHHHHHHHHHCHCHHHHHHHHHHHHHGGHHHHHHHGGGGGGHHGGGEGHHHHHHHHHHHHHHHHHHHHHHHHGGHHFHHFHHHHHGHGHHHGHHHHHHHHHHFHHGHHHFHHHFHHHFHHGHHHHHHGGHHHHGHHHGHHGHHHHGHGHHHHFHHGHHHHHHHHBGFGEFEGHHFHHHHHHHGGEBCHGFCGGFGHHGHHHHFFFFGGFFFB0B/CFFFFFF0
@M03495:530:000000000-LYBTV:1:1101:7037:8331 1:N:0:CTGGAGTA+AACCGAAC
GTCAGCATGTGAGCTTTGGACGACAGAAGGAGCAAGATAACGACCACAGGGAGGGTGGTTTATCACGGCAAAATATAGATCGGAAGAGCACACGTCTGAACTCCAGTCACCTGGAGTAATCTCGTATGCCGTCTTCTGCTTGAAAAAAAAAAAAAGAGAGAGAGAACATGATAAGATGATCGTCACAAGCAGTCAGCAACACACTGCGCTGATGAGATGGAAAATCACTGATCGCACTAAGCGTCGAGACA
+
CCCDCFFFFFFFGGGGGGGGGGGGGGHHHHHHHHHHHHGHHGGGGGHHHHGGGGGEFGGGHHHHHHGGGGGHHHHHHHHHHHGGGGHHHHHHHGHGHGHHHHHHHHHHHHHHHHHHGHHH3GHHFGHHHHGGGHGHHHHGHHFGGFHGGGG?:--.:;/...9;.00/000000:000000./..:00..//0000009...../00.---.0000;:00/00/000000000...--090/-;.---../
@M03495:530:000000000-LYBTV:1:1101:16989:8343 1:N:0:CTGGAGTA+AACCGAAC
GTCAGCATGTGAGCTTTGGAGTGAAATCTCTTGTCTTAAGGAATAAAGGAAAAAGATTCCGTCGGAGGCTCGGTGCTCTACAGGTTCAACCTTTGTACTCTATTATTGCCTCACATTCCATCTCTTGTGAAAATATATTTGATTGGCTTTTCTGCAGGTTGTTTGCCAGGACTTTCCAAGACCTCCACTAGAAAACACAATAAACTTTTTGGAAGCTGGACAACTATCTTCATTTTTCAGAAACAGTGAAC
+
A>A?AFFFFFFDECFF5GGFBFBFGHHHHHHFHFHHFHFGFHGGHHHFFHHHEHGGHHHHHHFGGGGGGGHGG?FGHGHHHHHHHHHFHFHHGHHEGHFHHHHHDGGGHHHHHHGHHHH4FDHHHHHFGBGFHFGHHHGFHHHHFFFHHHHEFHGHHHHHHFHFFFGHHEEGHGHGHHGHAGBGF.FGHFF1FGFFEHHGGFDGGHGHHHGGBHGHGGGHHHFCGEBGHFBBFBFFGGGGEG/CFFGGF00
@M03495:530:000000000-LYBTV:1:1101:21711:8370 1:N:0:CTGGAGTA+AACCGAAC
GTCAGCATGTGAGCTTTGGAGTGAAATCTCTTGTCTTAAGGAATAAAGGAAAAAGATTCCGTCGGAGGCTCGGTGCTCTACAGGTTCAACCTTTGTACTCTATTATTGCCTCACATTCCATCTCTTGTGAAAATATATTTGATTGGCTTTTCTGCAGGTTGTTTGCCAGGACTTTCCAAGACCTCCACTAGAAAACACAATAAACTTTTTGGAAGCTGGACAACTATCTTCATTTTTCAGAAACAGTGAAC
+
BAABBFFFFFFFGGGGGGGGGGGHGHHHHHHHHGHHHH6GHFHGHHGHHGHFFHGGHHHHEGGFFGGGGHHGEEGGHGHHHFHHHHHHHHHGGHHHHGHHHHHHHHHHHBGHHHHHHHHHHHFHHGHFGFFHFBGHEHGHHFGHFG2GGHHHHHGGHHFGFEHHHHFFHGHHGHHGHHBFFFFHFHHHGGHHBDGHHHGEHHHHHHHHGHGCCCCGFHF.;CGEH/<;0GGFGGGFGBFGGG/FFG000;0
@M03495:530:000000000-LYBTV:1:1101:14556:8400 1:N:0:CTGGAGTA+AACCGAAC
GTCAGCATGTGAGCTTTGGAGTGAAATCTCTTGTCTTAAGGAATAAAGGAAAAAGATTCCGTCGGAGGCTCGGTGCTCTACAGGTTCAACCTTTGTACTCTATTATTGCCTCACATTCCATCTCTTGTGAAAATATATTTGATTGGCTTTTCTGCAGGTTGTTTGCCAGGACTTTCCAAGACCTCCACTAGAAAACACAATAAACTTTTTGGAAGCTGGACAACTATCTTCATTTTTCAGAAACAGTGAAC
+
CABCCFFFFFFFGGGGGGGGGGHHGHHHHHHHHHHHHHHHHHHHHHHHHHHHHGGGHHHHHHHGGGGGGHHGGGGGHHHHHHHHHHGHHHHHHHHHHHHHHHHHHHHHHHGHHHHHHHHHHHHHHHHHHHHHHGFHHHHHHHHHHHHHHHHHHHHHHHHHHGHHHHHHGEHHHHHHHGHFHHHHHHHHHHHFGGHHHHHGHHHFHHGHHHGCHHEHHHHFHFFHHGHHHHFFGFFGFGGGFFGFFGFFEF0
@M03495:530:000000000-LYBTV:1:1101:15290:8410 1:N:0:CTGGAGTA+AACCGAAC
GTCAGCATGTGAGCTTTGGAGTGAAATCTCTTGTCTTAAGGAATAAAGGAAAAAGATTCCGTCGGAGGCTCGGTGCTCTACAGGTTCAACCTTTGTACTCTATTATTGCCTCACATTCCATCTCTTGTGAAAATATATTTGATTGGCTTTTCTGCAGGTTGTTTGCCAGGACAGGTCGTGATTGCTGGAGCAGGTATGATATAATTCTAGGATTTGACAGATGAATAATTTACATATATATCTAACTTTGA
+
CCDCCFFFFFFFGGGGGGGGGGHHHHHHHHHHHHHHHHHHHHHHGHHHHHHHHHGGHIHIGIHGGGGGGHHGGGGGGHHHHHHHHHHHHHHHHHHHHHHHHHHHFHHHHHHHHHGHHHHHHHHHHHHHHHHHHGGGDHHHHHHHHHHHHHHHHHHHHHHHHDHHHGHHHEHHHGGHHGGGHHHHFHHHHGHGHHHHGHHHHHBHHHGHHHHGHHHHHHHFHFHG<CGCGHF1CCGHFGGGGGGFBFGGFG1
@M03495:530:000000000-LYBTV:1:1101:12249:8434 1:N:0:CTGGAGTA+AACCGAAC
GTCAGCATGTGAGCTTTGGAGTGAAATCTCTTGTCTTAAGGAATAAAGGAAAAAGATTCCGTCGGAGGCTCGGTGCTCTACAGGTTCAACCTTTGTACTCTATTATTGCCTCACATTCCATCTCTTGTGAAAATATATTTGATTGGCTTTTCTGCAGGTTGTTTGCCAGGACTGGAGCAGGTATGATATAATTCTAGGATTTGACAGATGAATAATTTACATATATATCTAACTTTGATAGCAGTCACATC
+
CCCCCFFFFFFFGGGGGGGGGGHHHHHHHHHHHHHHHHHHHHHHHHHHHHHHHHGGHHIHHHHGGGGGGHHGGGGGHHHHHHHHHHHHHHHHHHHHHHHHHHHHGHHHHHHHHHHHHHHHHHHHHHHHGDFGHGFHHHHHHGHHHHHHHHHGHHHHHHGHHGHHHGHHHHGHHHGFFHHHGCFGHHHHHHHHHHHHGHFHHFHEHGFFHHH=GHGGHHFHEHFHHHHHHHHHGFGHGGFHHHHHGGGGGGB
@M03495:530:000000000-LYBTV:1:1101:13080:8439 1:N:0:CTGGAGTA+AACCGAAC
GTCAGCATGTGAGCTTTGGAGTGAAATCTCTTGTCTTAAGGAATAAAGGAAAAAGATTCCGTCGGAGGCTCGGTGCTCTACAGGTTCAACCTTTGTACTCTATTATTGCCTCACATTCCATCTCTTGTGAAAATATATTTGATTGGCTTTTCTGCAGGTTGTTTGCCAGGACTTTCCAAGACCTCCACTAGAAAACACAATAAACTTTTTGGAAGCTGGACAACTATCTTCATTTTTCAGAAACAGTGAAC
+
CCCDDFFFFFFFGGGGGGGGGGHHHHHHHHGHHHHHHHHHHHHHHHHHHHHHHHGGHHHIHIHGGGGGGHHGGGGGHHHHHHHHHHHHHHHHHHHHHHHHHHHHGHHHHHHHHHHHHHHHHHHHHHHHGEGHHHHHHHHHHGHHHHGHHHHHHHHHHHHHHGHHHHHHFHHHHHHGHHHHHFHGHHHHHHGHHFHHHHHGHHHFHFHHHHGG0GFHHHHFHHHGHHHHHHEFFGGGGGGGFGFEFGFEFG0
@M03495:530:000000000-LYBTV:1:1101:20461:8447 1:N:0:CTGGAGTA+AACCGAAC
GTCAGCATGTGAGCTTTGGTTTATCAACGGCAAAATATAGATCGGAAGAGCACACGTCTGAACTCCAGTCACCTGGAGTAATCTCGTATGCCGTCTTCTGCTTGAAAAAAAAAAAAAATAACTTCCTAAGTTACATTCATAATGTAATATAAACTACTCATAGCTTTAACCTAATACAACTAACTATGCTATAGGACTCTTTATTTGTGATGTCATCTATCTATAATTTCAATCATTTCATGTTTCTCACT
+
BABBBFFFFFFFGGGGGGGGGGHHHHHHGGGGFHHHHHHFHHHHGGGGHGFHHHHGGHHGHHHHHHHHHHHHHHHGFHFGHH5GHHGGHHHHGEEHGHHHHHHH1FGFFE?G@<</</011111111?10@11=11111=111<111<<1>1100<<0<000</0000000<//0000:///::0000;C0;0<00///00990000;/000;0;00000000;09;0;000000009//////:/;///9
@M03495:530:000000000-LYBTV:1:1101:16468:8452 1:N:0:CTGGAGTA+AACCGAAC
GTCAGCATGTGAGCTTTGGATGGTTCTGGTTTATCAACGGCAAAATATAGATCGGAAGAGCACACGTCTGAACTCCAGTCACCTGGAGTAATCTCGTATGCCGTCTTCTGCTTGAAAAAAAAAAAAACAATCAGACGTAGTTCGCTTTTCCTCTGTTACCTGAAGTAAAACGTACGATCTACGTTACCACTTACAACGGATCGTTGATGCTGATCTATTATCCACATTCAGACGCGTCGTGACATCTACTT
+
BABCCFFFFFFFGGGGGGGGGGGGHHHHHHHHHGHHHHGGGGGHHHGHHHHHHGGGGGHHHHHHHGHHHGHHHHHHHHHHHHHHHHHHHFHH4GHHGDHHGHGEGGGHHHHHHHEGEGGCE>////////111111-<.0.11<-..<0=00000000=000:<0<000;0-:..-....0;C.//:0000000000;-.:9././.9000;00:000000000000000000------9./.0;009000
@M03495:530:000000000-LYBTV:1:1101:8718:8470 1:N:0:CTGGAGTA+AACCGAAC
GTCAGCATGTGAGCTTTGGAGTGAAATCTCTTGTCTTAAGGAATAAAGGAAAAAGATTCCGTCGGAGGCTCGGTGCTCTACAGGTTCAACCTTTGTACTCTATTATTGCCTCACATTCCATCTCTTGTGAAAATATATTTGATTGGCTTTTCTGCAGGTTGTTTGCCAGGACTTTCCAAGACCTCCACTAGAAAACACAATAAACTTTTTGGAAGCTGGACAACTATCTTCATTTTTCAGAAACAGTGAAA
+
AAA1AFFFF13FGGGGGGGCFGHHFFHHHHHHHHHHHHGHHHFHHHBFGHHHGHGGHHHGFHFEGGGEEEHG@EFEHHHHHHHBFFDGHF>FHEHHHHFHHHFHFHHHHHFHHHHHHHHHHHHHGHHHGHGGEFGGFHHFHBGGFHGHHFDFFHHGFCGFFCHHBFHHHEFGHHHGGF1DFGGHHFHHGGH1FF0<FCGEG0<DFHHHHFGGFBBCGFHEGBCAGFHHHHFBFBC0BFFBFG9BFF;00B0
@M03495:530:000000000-LYBTV:1:1101:9649:8471 1:N:0:CTGGAGTA+AACCGAAC
GTCAGCATGTGAGCTTTGGAATTAGCTGGTTTATCAACGGCAAAATATAGATCGGAAGAGCACACGTCTGAACTCCAGTCACCTGGAGTAATCTCGTATGCCGTCTTCTGCTTGAAAAAAAAAAAAAACAAAAAAACGAATCAACACAAGACTGTCGACGTGTCTCAACACACACAGAGTAGTAGATAGTAACTAGTGATCAGTAATGAATTGTAGCGTAGACTAAAATGTTCATCTATACACTATACGGA
+
CCCCDFFFFFFFGGGGGGGGGGHHHHHHHHHHHHHHHHGGGGGHHHHHHHHHHHGGGGHHHHHHHGHHHGHHHHHHHHHHHHHHHHHHGHHFDHHHGGHHHHGGGHGHHHHHHHFHHHHGGGGGC/////.00.--<-..<.<0/0....//10<:..<--.//11<1/0.......0/<111111<111111110::111101111111110<111<..-.1<0000:0111:11111<110</<11...
@M03495:530:000000000-LYBTV:1:1101:5470:8493 1:N:0:CTGGAGTA+AACCGAAC
GTCAGCATGTGAGCTTTGGAATTAGTAAATTCGTTGACGACAGAAGGAGCAAGATAACGACCACAGGGAGGGTGGTTTATCAACGGCAAAATATAGATCGGAAGAGCACACGTCTGAACTCCAGTCACCTGGAGTAATCTCGTATGCCGTCTTCTGCTTGAAAAAAAAAAAAAAGCAAAAACCATATATTATAAAATACGTAGGTATGCGTCACATCCCACATACACATCATGACCCAACCGCAAACTGTC
+
ABCCCFFFFFFFGGGGGGGGGGHHHHHHHHHHGGHHHHGGGGGHHHGHHHHHHHHHHHGGGGGHHHGGGGGGGGGAGHHHGHHHGGGGGHHHHHHHHHHHGGGGGHHHHHHGHHHGHHHHGHHHGGHHHHHHHH2FD11@GHFGGHFHGEGGGHHFFHFFHHFGH?-@C;A-:-9.////..:.//////////;////.:/../;;//..;9.9/;/9/..9//9//:///:////....----;.////
@M03495:530:000000000-LYBTV:1:1101:23381:8509 1:N:0:CTGGAGTA+AACCGAAC
GTCAGCATGTGAGCTTTGGAATTAGTAAATTCGTTGACGACAGAAGGAGCAAGATAACGACCACAGGGAGGGTGGTTTATCAACGGCAAAATATAGATCGGAAGAGCACACGTCTGAACTCCAGTCACCTGGAGTAATCTCGTATGCCGTCTTCTGCTTGAAAAAAAAAAAAAAATATAGTGTCACACTTGCCTATATCATTTCCATAGTCAGTAGTATGCGCGTTCTAGTAGGTATCGCTCGTTATACAC
+
BBBBCFFFFFFFGGGGGGGGGGHHHHHHHHHHGHHHHHGGGGGHHHHHHHHHHHHHHHGGGGGHHHHGGGGGEGGGGHGHHHHHGGGGGHHHHHHHHHHHGGGGHHHHHHHGHHHGHHHHHHHHHHHHHHHHHHFHHBBGHHGGGHHHGCGHGHHGHHHGEEDBGFCF?@?9---<0:00:0:00000<000000<:0:00000<0000<000<00000<0..--9.<00:0000<<<....--...0:00
@M03495:530:000000000-LYBTV:1:1101:20751:8514 1:N:0:CTGGAGTA+AACCGAAC
GTCAGCATGTGAGCTTTGGAATTAGTAAATTCGTTGACGACAGAAGGAGCAAGATAACGACCACAGGGAGGGTGGTTTATCAACGGCAAAATATAGATCGGAAGAGCACACGTCTGAACTCCAGTCACCTGGAGTAATCTCGTATGCCGTCTTCTGCTTGAAAAAAAAAAAAAAGGAAACACATCAGCGACGGAGAGTGTATAGCAACGTACTGGAACAAGTAGTCGAAGTGCCATACGTCAGCTGATCAG
+
CCCCDFFFFFFFGGGGGGGGGGHHHHHHHHHHGHHHHHGFGGGHHHHHHHHHHHHGHHGGGGGHHHHGGGGGGGGGGHHHHHHHGGGGGHHHHHHGHGHHGGGGHHHHHGHGHHHGHGHHHHHHHHHHHHHHBGFGGD1FGHGGHHHHGGGHGHHHHHHHHHHHHGCEC@--<9..:////..00000.----..-.<111111<11.-<...10/<0//<11111.<.9.0<11<0<.<.<.0100::10
@M03495:530:000000000-LYBTV:1:1101:21771:8518 1:N:0:CTGGAGTA+AACCGAAC
GTCAGCATGTGAGCTTTGGAGTGAAATCTCTTGTCTTAAGGAATAAAGGAAAAAGATTCCGTCGGAGGCTCGGTGCTCTACAGGTTCAACCTTTGTACTCTATTATTGCCTCACATTCCATCTCTTGTGAAAATATATTTGATTGGCTTTTCTGCAGGTTGTTTGCCAGGACAGGTCGTGATTGCTGGAGCAGGTATGATATAATTCTAGGATTTGACAGATGAATAATTTACATATATATCTAACTTTGA
+
BBCCCFFFF5DFGGGGGGGGGGHHHHHHHHHHHHHHHHHHHHHHHHHHHHHHHHGGHHIHHHHGGGGGGHHGGFGGHHHHHHHHHHHHHHHHHHHHHHHHHGHHHHHHGHHHHHHHHHHGHHHHHHHFHHGFHFFHHHHHHDHHHHHHHHHHGHHHHHHHHGHHHGHHHHHHHGGHHGGGHHHHFHHHFEHHHHCGGHHHGHGHHHHHHGHHGHHHGFGH/CGHHHHCGHHHHHGHGGGGGGGGGFGGGG0
@M03495:530:000000000-LYBTV:1:1101:19631:8526 1:N:0:CTGGAGTA+AACCGAAC
GTCAGCATGTGAGCTTTGGTTTATCAACGGCAAAATATAGATCGGAAGAGCACACGTCTGAACTCCAGTCACCTGGAGTAATCTCGTATGCCGTCTTCTGCTTGAAAAAAAAAACACTGCTCTGGAAACTGCTCAACCAGAGTACTCTAGAAGGACGTATAACGCAATAAGGACAGAGCAAAGCAGTAGATAGTTGTATGAACGCCGCAGGGGAAGCACGACTACTTGCAAGATAACTACGCTAAAGTGTG
+
BABABFFFFFFFGGGFGGFAFFGGHHHHGGGAFF2GGHHFHHHHGGGDH2FGHHHGCGFFHHHHHHFCGHFHHFHH2G@BG55DFGGFFGBGG?EFE4FFGHHF?33FGEGCC//?022232222@22@@2@22@2?0/?0?1?<11@111110<0-..111=.---.000<<.:.///://////:;C00:0;000;00;00..-----:9-.9.E/.9.;.-//9/////./B/////;-...//////
@M03495:530:000000000-LYBTV:1:1101:6765:8526 1:N:0:CTGGAGTA+AACCGAAC
GTCAGCATGTGAGCTTTGGAGTGAAATCTCTTGTCTTAAGGAATAAAGGAAAAAGATTCCGTCGGAGGCTCGGTGCTCTACAGGTTCAACCTTTGTACTCTATTATTGCCTCACATTCCATCTCTTGTGAAAATATATTTGATTGGCTTTTCTGCAGGTTGTTTGCCAGGACAGGTCGTGATTGCTGGAGCAGGTATGATATAATTCTAGGATTTGACAGATGAATAATTTACATATATATCTAACTTTGA
+
AABBBFFFFFFFGGGGGGGGGGHHHHHHHHHHHHHHHHHHGHHHHHHHHHHHHHGGHHHHHHHGFGGGGHHGGEFGHHGHHHGHHHHHHHHHHHHGFHHHHHHHHHHHHGHHGGCHHHGHHHHHGHHHHHHHGGGHFHHHHHHHHHGHHHHHHHHHGHGHHDGHFGHHHHFHHGFGHFGGHFHGGHHBCGECHECG0CDDDHHHHHHGFHHFGFHHFHFHFHHHGHHGFFHHHBHHGGGGGGGGGFGGGG0
@M03495:530:000000000-LYBTV:1:1101:11932:8552 1:N:0:CTGGAGTA+AACCGAAC
GTCAGCATGTGAGCTTTGGAATTAGTAAATTCGTTGACGACAGAAGGAGCAAGATAACGACCACAGGGAGGGTGGTTTATCAACGGCAAAATATAGATCGGAAGAGCACACGTCTGAACTCCAGTCACCTGGAGTAATCTCGTATGCCGTCTTCTGCTTGAAAAAAAAAAAAAAAACACATCAAACGAATCAAGACTTTATGCAAATCTAGTGAGTAAACCGACAGTTGGATAACAGACAGCCAGTGCCAT
+
CCCCDFFFFFFFGGGGGGGGGGHHHHHHHHHHGHHHHHGGGGGHHHHHHHHHHHHHHHGGGGGHHHHGGGGGEFGGGHHHHHHHGGGGGHHHHHHHHHHHGGGGHHHHHHHGHHHGHGHHHHHHGHHHHHHHFFGFGG1GHHGGHHHHGEGHGHHHGHHHFGFHHGCFGG9-9-<<..:<000000....<0000/00000<<00000000000000000/9-<--00000000000/.</..<.:0000<
@M03495:530:000000000-LYBTV:1:1101:20194:8554 1:N:0:CTGGAGTA+AACCGAAC
GTCAGCATGTGAGCTTTGGAGTGAAATCTCTTGTCTTAAGGAATAAAGGAAAAAGATTCCGTCGGAGGCTCGGTGCTCTACAGGTTCAACCTTTGTACTCTATTATTGCCTCACATTCCATCTCTTGTGAAAATATATTTGATTGGCTTTTCTGCAGGTTGTTTGCCAGGACTTTCCAAGACCTCCACTAGAAAACACAATAAACTTTTTGGAAGCTGGACAACTATCTTCATTTTTCAGAAACAGTGAAC
+
CBBBCFFFFFFFGGGGGGGGGGHHHHHGHHHHHHHHHHHHHCHHGHGHHHHGHGGGHHHHHHHGGGGGGHHGGEGGHHHHHGHHHHHHHHHHHHHGHHHHGHHHGHHHHGHHHHHHHHHGHHHGGHHHHHHHHGHGGHGHHHHHHHFFHHHHHHHHHHHHHGHHHHHHHEHHHHHHHGFFGHHHHGHHHEHFGFFHHHHGGG<DGGHHGHGGHGFEHHFFHFGHHBGBGFFFGGFFFGGGFFFGGGFGBF0
@M03495:530:000000000-LYBTV:1:1101:13436:8559 1:N:0:CTGGAGTA+AACCGAAC
GTCAGCATGTGAGCTTTGGAGTGAAATCTCTTGTCTTAAGGAATAAAGGAAAAAGATTCCGTCGGAGGCTCGGTGCTCTACAGGTTCAACCTTTGTACTCTATTATTGCCTCACATTCCATCTCTTGTGAAAATATATTTGATTGGCTTTTCTGCAGGTTGTTTGCCAGGATTCTTCTTTCCAAGACCTCCACTAGAAAACACAATAAACTTTTTGGAAGCTGGACAACTATCTTCATTTTTCAGAAACAG
+
CCCCCFFFFFFFGGGGGGGGGGHHHHHHHHHHHHHHHHHHHHHHHHHHHHHGHHGGHHIIHIHGGGGGGHHGGGGGHHGHGHHHHHHHHHHHHHHHHHHHHHHHGHHHHHHHHHHHHHHHHHHGHHHHGEDGGGHHHHHHHHHHHAHHHHHHHHHHHHHHHGHHHHHHHHGHHGHHGHGHGGFHHEFHFHHGHHHGDHHHGHHHGHBGDGHHHGHGG0CCGGHHFHFHHGGFFBFFFGGFGGGGGGEFGG/
@M03495:530:000000000-LYBTV:1:1101:11666:8577 1:N:0:CTGGAGTA+AACCGAAC
GTCAGCATGTGAGCTTTGGAGTGAAATCTCTTGTCTTAAGGAATAAAGGAAAAAGATTCCGTCGGAGGCTCGGTGCTCTACAGGTTCAACCTTTGTACTCTATTATTGCCTCACATTCCATCTCTTGTGAAAATATATTTGATTGGCTTTTCTGCAGGTTGTTTGCCAGGACTTTCCAAGACCTCCACTAGAAAACACAATAAACTTTTTGGAAGCTGGACAACTATCTTCATTTTTCAGAAACAGTGAAC
+
BBBBBFFFFFFFGGGGGGGFGGHHDGFHHHHHHEGHHHHHHHHHHHHHHHHHHHGGHGHHHHHGGGGGGHFGGGGGHHGHHHHHHHGHHHHHHHHHHHHHHHHHHHHGHHHHHHHHHHHHHGHGHHHHFDFDHGHHHGHHHBHHGFFHHHHGHGFGGFHHHDHHHFFHBGHHHHHHHHHGFFHGHHGFHHF1FGHHHHEEHHDHHHHHGHGGEGHEGH/:CGGEF/CGFCBFFGFGGGBBFFFBGG0FGG0
@M03495:530:000000000-LYBTV:1:1101:26065:8616 1:N:0:CTGGAGTA+AACCGAAC
GTCAGCATGTGAGCTTTGGATGGTTCTGGTTTATCAACGGCAAAATATAGATCGGAAGAGCACACGTCTGAACTCCAGTCACCTGGAGTAATCTCGTATGCCGTCTTCTGCTTGAAAAAAAAAAAAACTTTATAGATATTCATAAAAGTTGGTTGAACTAATTTTAATTAATCCTCAAAGATGTTCAATACGCCATAGTATTCACATATAATTGTGACTGACATGCGTACGTCGGATCGAGTGGTAGCGAG
+
BABBCFFFFFFFGGGGGGGGGGGGHHHHHHHHHHHHHHGGGGGHHHHHHHHHHHGGGGGHHHHHHGHHHGHHHHHHHHDGHHHGHHGHHGHBBGEHFEHHHHCE/FFGHHHHHHHHHEGG/?/BBD//11<111<11111>11111111<<1>F<<0<0<000000<00=0=0000:000/0;00:0;C0;:.-.:000000;C09F0C0B0000;9000;/0;90...--/.---;9.../../9//---
@M03495:530:000000000-LYBTV:1:1101:15325:8630 1:N:0:CTGGAGTA+AACCGAAC
GTCAGCATGTGAGCTTTGGAGTGAAATCTCTTGTCTTAAGGAATAAAGGAAAAAGATTCCGTCGGAGGCTCGGTGCTCTACAGGTTCAACCTTTGTACTCTATTATTGCCTCACATTCCATCTCTTGTGAAAATATATTTGATTGGCTTTTCTGCAGGTTGTTTGCCAGGACTTTCCAAGACCTCCACTAGAAAACACAATAAACTTTTTGGAAGCTGGACAACTATCTTCATTTTTCAGAAACAGTGAAC
+
CBBCCFFFFFFFGGGGGGGGGGHHGHHHHHHHHHHHHHHHHHHHHHHHHHHHHHGGHHHHHIHGGGGGGHHGGGGGHHHHHHHHHHHHHHHHHHHHHHHHHHHHGHHHHHHHHHHHHHHHHHHHHHHHHHFHHGHHHHGHHGHHECFHHHHHHHGHHGGHHGHHHGHHGEEHFFHHHHHHEFCHHHHHHHHEGHHHHHHGHHDGFHHHHHGCHH/:GHCCGFHEHHFHBGFFF0FFFFFGGGEFEGFFFG0
@M03495:530:000000000-LYBTV:1:1101:21879:8633 1:N:0:CTGGAGTA+AACCGAAC
GTCAGCATGTGAGCTTTGGAGGGCAAGAAGTGGTTGTGACTGGTTTATCAACGGCAAAATATAGATCGGAAGAGCACACGTCTGAACTCCAGTCACCTGGAGTAATCTCGTATGCCGTCTTCTGCTTGAAAAAAAAAAAATCCAGATGCATGAGTCTGCGTCAATAAACCGATAGTTACGGATGACATATGTCGCAGCGTAGCAGAACACAGCTGACGTATACATGTAGCTGCGCGACGTCTGCGTGATCG
+
AABBCFFFFFFFGGGGGGGGGGGGGGGHHHGHHFFGEFHHHHHGHHHHHHHHGGGGCHHGGHHHGFHHGEFGHGHHHHFGGHHGGHHHHHHHHHHHHHHHHFGFFH4GHHFGFGHHGG?GEHHHFFHH?FFGHG///<<-011111<1<<00000<=00-.-.:00:00/----.;00;.;..:00000;0;0..-:-:..-:00//9//...900/...;000;0;:00900;--;---./.0-:../0.
@M03495:530:000000000-LYBTV:1:1101:19146:8665 1:N:0:CTGGAGTA+AACCGAAC
GTCAGCATGTGAGCTTTGGACCAGCCTGAGTCCCTGGTTTATCAACGGCAAAATATAGATCGGAAGAGCACACGTCTGAACTCCAGTCACCTGGAGTAATCTCGTATGCCGTCTTCTGCTTGAAAAAAAAAAAACAGCATATATCATGTGATACTCAGCTAGATACATACATAATACTATGAATATCTTATATAAGTTAGAATCACGTGTATAGTCTTATGGGATGGTTAACAACTCGCTATAGTATGAGA
+
CCCCCFFFFFFFGGGGGGGGGGHHHGHGFGAGHHHHHGFHHHHFHHGGGGGHHHHHHHHHHHGGGGHHHHHHHGHHHGHGHHHHGHHHHHHHHGHHHHHHHHHGFCHHHHGGFHGHHHGHHHEGHHHGGB/C///?00>1111111=1<111111>0000000000=0=000000:00000000;:0:00;000000;00:00;00...::00;00000000./0..9090000.90.9.9:000:00900
@M03495:530:000000000-LYBTV:1:1101:4406:8671 1:N:0:CTGGAGTA+AACCGAAC
GTCAGCATGTGAGCTTTGGAGTGAAATCTCTTGTCTTAAGGAATAAAGGAAAAAGATTCCGTCGGAGGCTCGGTGCTCTACAGGTTCAACCTTTGTACTCTATTATTGCCTCACATTCCATCTCTTGTGAAAATATATTTGATTGGCTTTTCTGCAGGTTGTTTGCCAGGACTTTCCAAGACCTCCACTAGAAAACACAATAAACTTTTTGGAAGCTGGACAACTATCTTCATTTTTCAGAAACAGTGAAC
+
CACCCFFFFFFFGGGGGGGGGGHHHHHHHGHHHHHHHHHHHHHHHHHHHHHHHHGGHIHIHHHGGGGGGHHGGEGGHHHHHHHHHHHHHHHHHHHHHHHHHHHHHHHGHHHHHHHHHHHHHHHHHHHHHHHHHHHHHHHHHHHHHFHHHHHHHGHHHHHHHEHHHHGHGFHHHGHHHHHEFHHHHHHHHGHEFHGHHHHEGDGFHHHHHHGGGHFEHHHEHHHHHCHGHHGEFFBFGGGGGGGGGGB0BF0
@M03495:530:000000000-LYBTV:1:1101:11743:8673 1:N:0:CTGGAGTA+AACCGAAC
GTCAGCATGTGAGCTTTGGACGACAGAAGGAGCAAGATAACGACCACAGGGAGGGTGGTTTATCAACGGCAAAATATGATCGGAAGAGCACACGTCTGAACTCCAGTCACCTGGAGTAATCTCGTATGCCGTCTTCTGCTTGAAAAAAAAACAAAACATAAACCAAAATGATGAATTCATCCTGATGGAGCACAACTGATAAAGCTGACGCGCTGGGTACGCTGGCAGTTTCCACGATTGAGGTATACACA
+
CCCCCFFFFFFFGGGGGGGGGGEGGGHHHGHGHHHHHHHHHGGGGGHHHHGGGGGFGGGGHHHHHHHGGGGGFHHHGHHHGGGGGGHHHHHGHGHHGGHHHHHHHHHHHHFHHGFGFFHH>HHCCEHFHHGGGHGGHHHHF1?=FGFGC?E.<.:..;000;:/..;.0;000;0000;0000;;B00/9/9.//.;C0;;090;00=/9.-;-9-./00...;-./;9000000:-..:00//9;9B000
@M03495:530:000000000-LYBTV:1:1101:20334:8674 1:N:0:CTGGAGTA+AACCGAAC
GTCAGCATGTGAGCTTTGGAATTAGTAAATTCGTTGACGACAGAAGGAGCAAGATAACGACCACAGGGAGGGTGGTTTATCAACGGCAAAATATAGATCGGAAGAGCACACGTCTGAACTCCAGTCACCTGGAGTAATCTCGTATGCCGTCTTCTGCTTGAAAAAAAAAAAGAAAGAACGACCTATAGGCATTGTCTGCAGTACACACCATGAGCGAGAATCACAGTCGATTTTGTCACAGTAGAACTCCA
+
BBBCCFFFFFFFGGGGGGGGGGHGHHHHHHHHGHHHHHGGGGGHHHHHHHHHHGHHHHGGGGGHHHHGFGGGEFGFFHHHHHHHGGGGGHHHFHHHHGHHGGGGGHGHHHHGHHHGHGHHHHGHHHHHHHHGGHCGGHFGHHFGHHHHGEFHGHHGHGHG<FHGHCG-E:9.../0/./..--.9000000000000900:000009;..00090-99-.00;09;;0...9.90/000000000900009
@M03495:530:000000000-LYBTV:1:1101:15671:8677 1:N:0:CTGGAGTA+AACCGAAC
GTCAGCATGTGAGCTTTGGAGTGAAATCTCTTGTCTTAAGGAATAAAGGAAAAAGATTCCGTCGGAGGCTCGGTGCTCTACAGGTTCAACCTTTGTACTCTATTATTGCCTCACATTCCATCTCTTGTGAAAATATATTTGATTGGCTTTTCTGCAGGTTGTTTGCCAGGACTTTCCAAGACCTCCACTAGAAAACACAATAAACTTTTTGGAAGCTGGACAACTATCTTCATTTTTCAGAAACAGTGAAC
+
BBCBCFFFFFFFGGGGGGGGGGHHHHHHHHHHHHHHHHHHHHHHHHHHHHHHHHGGHIIIHIHGGGGGGHHGGGGGHHHHHHHHHHHHHHHHHHHHHHHHHHHHHHHHHHHHHHHHHHHHHHHHHHHHHGEHHGHHHHHHHHGHHGFHHHHHHGHHHHHHHGHHHHHHGHHHHHHHHHHGHHHHHHHHHHGHHHHHHHHGHFHFHHGHHHGCHHFEGH:CGCCGHEFHHFFGGGGGGGGEGBFGGGCFFG9
@M03495:530:000000000-LYBTV:1:1101:7864:8682 1:N:0:CTGGAGTA+AACCGAAC
GTCAGCATGTGAGCTTTGGAGTGAAATCTCTTGTCTTAAGGAATAAAGGAAAAAGATTCCGTCGGAGGCTCGGTGCTCTACAGGTTCAACCTTTGTACTCTATTATTGCCTCACATTCCATCTCTTGTGAAAATATATTTGATTGGCTTTTCTGCAGGTTGTTTGCCAGGAACAGGTCGTGATTGCTGGAGCAGGTATGATATAATTCTAGGATTTGACAGATGAATAATTTACATATATATCTAACTTTG
+
BABBBFFFFFFFGGGGGGGGGGHHDGFHHHGHHGHGHHFHFHHHHHHHGHHHHHGGHHHHGHHGEFGGGGHGGEEGHHGHHGBFGHHHHHHGHHHHHHHHHHHHGHHHHHHHHGHHHHFHHHHHGHHGHHDFHHHHGHFHGFHHGGGHHGHHHHEHGAGHHDGFFFGHHFHHEGHAHFGGGFHHHGHHGFHHEHHCDGGBGHHHHHGFFDGH0GHHHGFFHCFHH0<CCGHFCGEGFFGGGGGFGG0FGC0
@M03495:530:000000000-LYBTV:1:1101:13771:8692 1:N:0:CTGGAGTA+AACCGAAC
GTCAGCATGTGAGCTTTGGAGTGAAATCTCTTGTCTTAAGGAATAAAGGAAAAAGATTCCGTCGGAGGCTCGGTGCTCTACAGGTTCAACCTTTGTACTCTATTATTGCCTCACATTCCATCTCTTGTGAAAATATATTTGATTGGCTTTTCTGCAGGTTGTTTGCCAGGACTTTCCAAGACCTCCACTAGAAAACACAATAAACTTTTTGGAAGCTGGACAACTATCTTCATTTTTCAGAAACAGTGAAC
+
CCCCDFFFFFFFGGGGGGGGGGHHHHHHHHHHHHHHHHHHHHHHHHHHHHHHHHGGHHHHHHHGGGGGGHGGGFGGHHHHGHHHHHHHHHHHHHHHHHHHHGHHGHHHHHHHHHHHHHHHHHHHHHHHGDFGHHHHHHHHHHHHFGHHHGHHHHGHHHHHHGHHHGHHHHHHHHHGGHHFAHHHHHHHHHH1G>GHHHHGHFHFDHHHHHGGHHEHHHFFHHHHHHHHGHGEGGGGGGGGFFGGGB<FFF0
@M03495:530:000000000-LYBTV:1:1101:4416:8730 1:N:0:CTGGAGTA+AACCGAAC
GTCAGCATGTGAGCTTTGGAGTGAAATCTCTTGTCTTAAGGAATAAAGGAAAAAGATTCCGTCGGAGGCTCGGTGCTCTACAGGTTCAACCTTTGTACTCTATTATTGCCTCACATTCCATCTCTTGTGAAAATATATTTGATTGGCTTTTCTGCAGGTTGTTTGCCAGGACTTTCCAAGACCTCCACTAGAAAACACAATAAACTTTTTGGAAGCTGGACAACTATCTTCATTTTTCAGAAACAGTGAAC
+
BBCCBFFFFFFFGGGGGGGGGGHHHHGHHHHGHGGHFFHHGGHHHHEHHGHHHHGGHHHHHHGGGGFGGHHGCEGGGHHHHHHHHHHHGFHHHHHGGHHHHHHHGHGHHHHHHGHHHHHGHHHHGHHHHHGFFGGHHHHHHHHGFFGFAHHGHHHHGGCGFEHHHGHGHHHHHFFHHG<GAGHBGHHHHFGHBGF0GCGEFD0DGHHGGHGGFGHHGHGCGHHHGCFHGFFFGGGGGGGGGFFFFFBBFF0
@M03495:530:000000000-LYBTV:1:1101:15308:8774 1:N:0:CTGGAGTA+AACCGAAC
GTCAGCATGTGAGCTTTGGAGTGAAATCTCTTGTCTTAAGGAATAAAGGAAAAAGATTCCGTCGGAGGCTCGGTGCTCTACAGGTTCAACCTTTGTACTCTATTATTGCCTCACATTCCATCTCTTGTGAAAATATATTTGATTGGCTTTTCTGCAGGTTGTTTGCCAGGACTGCTGGAGCAGGTATGATATAATTCTAGGATTTGACAGATGAATAATTTACATATATATCTAACTTTGATAGCAGTCAC
+
CCCCDFFFFFFFGGGGGGGGGGHHHHHHHHHHHHHHHHHHHHHHHHHHHHHHHHGGHIIHHHHGGGGGGHHGGGGGHHHHHHHHHHHHHHHHHHHHHHHHHHHHHHHHHHHHHHHHHHHHHHHHHHHHHHHHHGHHHHHHHGHHHHGGHHHHHHHHHHHHHGHHHHHHHGHHHHHHHHGHHGHHHHGHHHHGHHGHHGHHHEHHHHHGHHFHHG=DG:GGHHHGHHFHHHHHHHHHHHHHHHGHFFFGEG:
@M03495:530:000000000-LYBTV:1:1101:14556:8778 1:N:0:CTGGAGTA+AACCGAAC
GTCAGCATGTGAGCTTTGGAGTGAAATCTCTTGTCTTAAGGAATAAAGGAAAAAGATTCCGTCGGAGGCTCGGTGCTCTACAGGTTCAACCTTTGTACTCTATTATTGCCTCACATTCCATCTCTTGTGAAAATATATTTGATTGGCTTTTCTGCAGGTTGTTTGCCAGGACTTTCCAAGACCTCCACTAGAAAACACAATAAACTTTTTGGAAGCTGGACAACTATCTTCATTTTTCAGAAACAGTGAAC
+
CCCCCFFFFFFFGGGGGGGGGGHHHHHHHHHHHHHHHHHHHHGHHHHHHHHHHHGGHIIIHIHGGGGGGHHGGGGGHHHHGHHHHHHHHHHHHHHHHHHHHHHHEHHHGHHHHHHHHHHHHHHHHHHHHGFHHGHHHHHHHFHHHHHHGGHHHHHHFHHHHEHHHHHHHGHHHHHHHHHHFFGFHHHHHHEFGGHHHHGGGH0<GGHHHHGGHHFHHHHEHFGHHFHHFHGGGGGGFGGGEFEFGFBFG00
@M03495:530:000000000-LYBTV:1:1101:8137:8785 1:N:0:CTGGAGTA+AACCGAAC
GTCAGCATGTGAGCTTTGGAGTGAAATCTCTTGTCTTAAGGAATAAAGGAAAAAGATTCCGTCGGAGGCTCGGTGCTCTACAGGTTCAACCTTTGTACTCTATTATTGCCTCACATTCCATCTCTTGTGAAAATATATTTGATTGGCTTTTCTGCAGGTTGTTTGCCAGGACTTTCCAAGACCTCCACTAGAAAACACAATAAACTTTTTGGAAGCTGGACAACTATCTTCATTTTTCAGAAACAGTGAAC
+
BBBBBFFFFFFFGGGGGGGGGGGHFFHHHHHHHHHGHHHHHHHHHHHHHHHHGHGGHHHHFGGGFGGGGHFEG>EFHGHHFEGFHHHFHHHHHHGHHFFGGFHHHGHHHGGHHHHGHDGFGHHHHGHHHGFGHHHHHHFHHFFHF0FFHHHHHGBFHECDHDEHHHHHHHHHHHHHHHGHHGHFHHGHHHHHGHHHHHHCDGGFHHHHHHGGBCHHFHFCGFGHHHFHHFFFGGFGGGGGEGGFGGGGGG0
@M03495:530:000000000-LYBTV:1:1101:10787:8797 1:N:0:CTGGAGTA+AACCGAAC
GTCAGCATGTGAGCTTTGGAATTAGTAAATTCGTTGACGACAGAAGGAGCAAGATAACGACCACAGGGAGGGTGGTTTATCAACGGCAAAATATAGATCGGAAGAGCACACGTCTGAACTCCAGTCACCTGGAGTAATATCGTATGACGTCTTCTGCTTGAAAAAAAACAAACAATCAACAAGGACAGGAGATTCACAGCTGACAAGCTGTGAGCATAAACAGAGACACGTAATCCAGAACGGCATAATCA
+
?>AABFFFFBB5GBFGGGGGGGGHFGHHHHHFGHHGCFGGGGGCHHFGHGHHFFFHHH1FEGGGHHHGE1EEBFCEFFFBBFGED/E/EGHFFHHG4?FGC/FA0EECCGEC?CCFGFC1D1BG@FGHHHBF001@<11@DF0CGG1DD<<0.F11=1FCC1<GG?CC.......0/00;0::.../.;...;000000.0/0/0;.9/0;/;0/9//////.//.....;...:/9///...---/////
@M03495:530:000000000-LYBTV:1:1101:6901:8850 1:N:0:CTGGAGTA+AACCGAAC
GTCAGCATGTGAGCTTTGGAATTAGTAATTCGTTGACGACAGAAGGAGCAAGATAACGACCACAGGGAGGGTGGTTTATCAACGGCAAAATATAGATCGGAAGAGCACACGTCTGAACTCCAGTCACCTGGAGTAATCTCGTATGCCGTCTTCTGCTTGAAAAAAAAAACAAAACTAGTGATGAAATAATGCACCATCCGCTGAATGTACGTATGTGTTCACGTATACACTAACAATACAACAGAGAGTAC
+
CBCCDFFFFFFFGGGGGGGGGGHHHHHHHHHGHHHHHGGGGGHHHHHHHHHHHHHHHGGGGGHHHHGGGGGBFFEGHHHHHHHGGGGGHHHHHHHHHHHGGGGHHHHHHHGHHHGHHHHHHHHHHHHHHHHHHHHHGBFGHGGHGHHGGGHGHHHHHHHGHHHHGG@G<:<....0<0111<111111111<10/.00....-.011111./01/111/1:1<.<<0110</000<010000./<//.<11
@M03495:530:000000000-LYBTV:1:1101:16448:8865 1:N:0:CTGGAGTA+AACCGAAC
GTCAGCATGTGAGCTTTGGAGTGAAATCTCTTGTCTTAAGGAATAAAGGAAAAAGATTCCGTCGGAGGCTCGGTGCTCTACAGGTTCAACCTTTGTACTCTATTATTGCCTCACATTCCATCTCTTGTGAAAATATATTTGATTGGCTTTTCTGCAGGTTGTTTGCCAGGACTTTCCAAGACCTCCACTAGAAAACACAATAAACTTTTTGGAAGCTGGACAACTATCTTCATTTTTCAGAAACAGTGAAC
+
CACCCFFFFFFFGGGGGGGGGGHHHHHHHHHHHHHHHHHHHHHHHHHHGHHHHHGGHHHIHHHGGGGGGHHGGFGGHHHHHHHHHHHHHHHHGHHHHHHHHHHHGHHHHHHHHHHHHHHHHHHHHHHHHHHFHGHHHHHHHGHHHGHHHHHHHHHHHHHHHGHHHGHHHEHHHHHHHHHHEHHHHHHHHHGH1GHHHHHCGFHDDFHHHHGG0GHHHHHHHEGEHHEFHCFGFGGFFGGGGGGGGGGGBF9
@M03495:530:000000000-LYBTV:1:1101:26924:8869 1:N:0:CTGGAGTA+AACCGAAC
GTCAGCATGTGAGCTTTGGTCCAGCCTGAGTCCTGGTTTATCAACGGCAAAATATAGATCGGAAGAGCACACGTCTGAACTCCAGTCACCTGGAGAAATCTCGTATGCCGTCTTCTGCTTGACAAAAACAAACACGGCATCGGTCTGGTCGGGGAGGGAGGAACACCCGGTCCAGCTGGTGAATGCGCCGATATCGGTCGTAATGCTGGAGTCGATGGTGCCCCCCCTGCCCAAATCCCACAGTTCGGCCG
+
1>>AAFF1F1FFFF1C311ABCFGCCFHBGGGEDG01FEGHHHFFCEEEGF0BBFGHB21/AAF/0001FFF/0/>F1@1D1@@1BDF111B>0F1B1@1BBEF/FFBF?/>0FGF1111FF<110BC///0/0B////<0/////0011/>/-->--..-<<.//:.--:--09/0////00000..9-99-;/--9------//;//--99;A-9-/9//9-----;---;--/////---9//-----
@M03495:530:000000000-LYBTV:1:1101:15283:8905 1:N:0:CTGGAGTA+AACCGAAC
GTCAGCATGTGAGCTTTGGACCAGCCTGAGTCCCTGGTTTATCAACGGCAAAATATAGATCGGAAGAGCACACGTCTGAACTCCAGTCACCTGGAGTAATCTCGTATGCCGTCTTCTGCTTGAAAAAAAAAAAAAAAAAAAAACATATAAAGAAACTTGCAGTTATCTAAATTCGAACACATTATAACATGACATATACCTATCGCGTTGTGATTCTTTTAGATGTATGCTCTAGTTAAGTCGTATCTGGA
+
DEDDEFFFFFFFGGGGGGGGGGHHHGHHHHHHHHHHHHHHHHHHHHGGGGGHHHHHHHHHHHGGGGHHHHHHHGHHHGHHHHHHHHHHHHHHHHHHHHHHHHHHGGHHHHGGGHGHHHHHHHHHHHHGGGG/</>--<<-<<-.901111:11.//1111<0111111111111.1..9/.0:11111<1000011:111:11<.<<<--..111111111/01111<11<11111111111.<./.:<11
@M03495:530:000000000-LYBTV:1:1101:24768:8933 1:N:0:CTGGAGTA+AACCGAAC
GTCAGCATGTGAGCTTTGGAGTGAAATCTCTTGTCTTAAGGAATAAAGGAAAAAGATTCCGTCGGAGGCTCGGTGCTCTACAGGTTCAACCTTTGTACTCTATTATTGCCTCACATTCCATCTCTTGTGAAAATATATTTGATTGGCTTTTCTGCAGGTTGTTTCCCAGGACTTTCCAGGACCTCCACTAGAAAACACAATAACCTTTTTGGAAGCTGGACAACTATCTTCATTTTTCAGAAACAGTGAAC
+
AAABBFFFFFFFGGGGGGGGGGHHHHHHHHHHGHHHHHHHHHEGHHGHHHHHHGEGHHHHGGFFEGCEAECEEEGGGHF5BDGGHGBG4F1FFGBB4B@F44FH4FFGFFFFFHHHGHHB??FEHHG3GHHHF4GEFGHGEDG4FF2FFHBGGBGFFFFFHDGC2@D2GGHFHHGGHF1?GGFFFG<0F0CDHHBG.CGE0000<<GGHFGFF0;.0:/.;C.;GC;;90CFFGGFBB09B9////0;0;0
@M03495:530:000000000-LYBTV:1:1101:19617:8938 1:N:0:CTGGAGTA+AACCGAAC
GTCAGCATGTGAGCTTTGGAGAAAACTGATCAATGGGATCCGAGACAAGCTGGTTTATCAACGGCAAAATATAGATCGGAAGAGCACACGTCTGAACTCCAGTCACCTGGAGTAATCTCGTATGCCGTCTTCTGCTTGAAAAAAAAAAAGAGTACTGCAAACAACTAATCCCACCCTTATGACTATCAGGTGTGATAGCGATTACAGCTGGCCATCTGGTGAATACAACGGTAATCATACATACGAGCGAT
+
CCCCCFFFFFFFGGGGGGGGGGHHHHHHHHHHHHHHHHHGHHGGGGHHHHHHHHHHHHHHHHGGGGGHHHHHHHHHHHGGGGHHHHHHHGHHHGHHHHHHHGHHHHHHHHGHHHHHFHHHGGHHHHGGGHGHHHHHHHFHHHHGGGG?C.F0100000000....<00=0<00...::000000000000;00.00000--..:090:00/..0/00000/00000000--.;.00000:0000...---:
@M03495:530:000000000-LYBTV:1:1101:27398:8986 1:N:0:CTGGAGTA+AACCGAAC
GTCAGCATGTGAGCTTTGGAGTGAAATCTCTTGTCTTAAGGAATAAAGGAAAAAGATTCCGTCGGAGGCTCGGTGCTCTACAGGTTCAACCTTTGTACTCTATTATTGCCTCACATTCCATCTCTTGTGAAAATATATTTGATTGGCTTTTCTGCAGGTTGTTTGCCAGGACTTTCCAAGACCTCCACTAGAAAACACAATAAACTTTTTGGAAGCTGGACAACTATCTTCATTTTTCAGAAACAGTGAAC
+
BABCCFFFFFFFGGGGGGGGGGHHHHHHHHHHHHHHHHHHHHHHHHHHHHHHHHGGHHHHHHHGGGGFGFHGGGGGGHHHHHHHHHHHHHHHHHHHHHHHHHHHGHHHHHHHHHHHHHHGHHHHHHHHHHHFHHHHHHHHHHHHGHFFHHHHHHHHHEFGHCHHGGGHHGHHHGEFFGFHAGHGHHGHHHH1=>GGGFHGHH<DHHFGHHGGBGFAGHGHHFFHHHFFHBFFGFFFGGEFFBBFFF0FB00
@M03495:530:000000000-LYBTV:1:1101:5306:8987 1:N:0:CTGGAGTA+AACCGAAC
GTCAGCATGTGAGCTTTGGACTCCTGACTGGTTTATCAACGGCAAAATATAGATCGGAAGAGCACACGTCTGAACTCCAGTCACCTGGAGTAATCTCGTATGCCGTCTTCTGCTTGAAAAAAAAAAACAAAATAAAGTAGTAGAATGTACAATTACCACATATAATAAAGAAACAAACGGAGAAACCAGACTGGCACCTAAACAATGAACGACAATGAAGATAGAAAGCTATACTGTGAGCGGACAGATCG
+
AABCCFFFFFFFGGGGGGGGGGHHHHHHHHHHHHHHHHHHGGGGGHHGHHHHHHHHGGGGHFHHHHHGHHHGHHHHHHHHHHGHHHHHFHHHHFEFDGGGHHHGGEGHGHHGHHHHGEGHHGGGG/</</??11?111?111@111111111111==11.111111=0<0<.///.......:.//...../0../0.///0/0.00000..---00;00////;////9////////;//---:-.;//.
@M03495:530:000000000-LYBTV:1:1101:9961:8988 1:N:0:CTGGAGTA+AACCGAAC
GTCAGCATGTGAGCTTTGGAGGGCAAGAAGTGGTTGTGACATTGCATGGCAGCTAGAGCCAACTGGTTTATCAACGGCAAAATATAGATCGGAAGAGCACACGTCTGAACTCCAGTCACCTGGAGTAATCTCGTATGCCGTCTTCTGCTTGAAAAAAAAAAAAAAAAAAATATAGAATACGAACAACATACTCTGGCACAGTCACGATTGGAGAATGAGGCGACATTCGTGACGTCGAAGAGCTCGAGCGG
+
CCCCDFFFFFFFGGGGGGGGGGGGGGGHHHHHHHGGGGHHHHHHHHHHHHHGGHHHHHHHHHGHHHHHHHHHHHHGEGGGHHHHHHHHHHHGGGGHHHHHHHGHHHGFHHHHHHHHHHHHHGHHHGFHHFHHHGGHHHHGGGHGHHHHHHHHHHHFGG-<E<---<-<--.011111<1:...--/../10101100/0//0001.9....0<<.010</.----.:11<./<...--..9./00.-..<-
@M03495:530:000000000-LYBTV:1:1101:8871:9011 1:N:0:CTGGAGTA+AACCGAAC
GTCAGCATGTGAGCTTTGGAATTAGTAAATTCGTTGACTGGTTTATCAACGGCAAAATATAGATCGGAAGAGCACACGTCTGAACTCCAGTCACCTGGAGTAATCTCGTATGCCGTCTTCTGCTTGAAAAAAAAAACAAAACATCGTACATAAATCAAGCAATGTAGTATACACATAATCACATGACAGAAGATTACAGACGGAATAACTACGGTACGTGGACAAGCAGCACAAAGCATGAAGCGATACGA
+
BBBCCFFFFFFFGGGGGGGGGGHHHHHGHHHHGHHHHHHHHHHHHHHHHHGGGGGHHHHHGHHHHHGGGGHHHHHHHGHHHGHHHGHHHHHHHHHHHGHHHHHHFFHFFGHHHHGGGHGHHHHHHHHHFHHGGG?@/F/?00/11/?0..111<1=11110011<00=000000000000000000000/0:C00000:0.-....0;:0009./...//..:0...///.://.//0000000;A.A-..
@M03495:530:000000000-LYBTV:1:1101:6216:9037 1:N:0:CTGGAGTA+AACCGAAC
GTCAGCATGTGAGCTTTGGAATTAGTAAATTCGTTGACGACAGAAGGAGCAAGATAACGACCACAGGGAGGGTGGTTTATCAACGGCAAAATATAGATCGGAAGAGCACACGTCTGAACTCCAGTCACCTGGAGTAATCTCGTATGCCGTCTTCTGCTTGAAAAAAAAAAAAACAATGAATGCGATAGATATCAATGGCTATGACTATAGATAACGACAGACTGACAGACATCTAAGCTCTAGAGCCCCAA
+
CCBBCFFFFFFFGGGGGGGGGGHHHHGHHHHHGHHHHHGDFGGHHHHHHHHHHHHHHHGGGGGHHHHGGGGGEGGGGHHHHHHHGGGGGHHHHHHHHHHHGGGGHHHHHHHGHHHGHHHHHHHHHHHHHHHHHHFGFFFHHHGGHHHFGGGHGHHHHHHHHEGFFCGGG?---...000;000.....00:00;0000//00000000;:0;000..--:/.000009/./000000;00009000.....
@M03495:530:000000000-LYBTV:1:1101:13251:9041 1:N:0:CTGGAGTA+AACCGAAC
GTCAGCATGTGAGCTTTGGTCCAGCCTGAGTCCTGGTTTATAACGGCAAAATATAGATCGGAAGAGCACACGTCTGAACTCCAGTCACCTGGAGTAATCTCGTATGCCGTCTTCTGCTTGAAAAAAAAAAAAATACTACTTTACAAGAACAAAACACCATGAGACGCCTTACAGTCCAGTACAGAGAGGGATGATCGCTGACCACCATTATAGACAGTAGCAGACAAATATCGCTTTCTGCTACGCTGTGG
+
BBBBBFFFFFFBGGGGGGGFGGHHGGHFFGAFGFH4BGGHHHHHGGGGGHHHHHHFHEGECFGCAGGBGHHGGHHGFHHHHHHHFHHFFBFG2FGGFB4FFH?EGFHHG?/EF?GEHHGBGFFDFE<>//<//<1?GF11>111<110>00<.......000000.--.:0/00;000:0:00;0//...././90....;9/:...00///////.///////...9////....;///////.-;.;/.
@M03495:530:000000000-LYBTV:1:1101:21925:9043 1:N:0:CTGGAGTA+AACCGAAC
GTCAGCATGTGAGCTTTGGACTCCTGACTGGTTTATCAAGGCAAAATATAGATCGGAAGAGCACACGTCTGAACTCCAGTCACCTGGAGTAATCTCGTATGCCGTCTTCTGCTTGAAAAAAAACATCGCTCTTGCTGACCATTCTGAGACTCAATACATTCGGACAGCGCTGTCCTGCTCCCTAGTCCTATCCTTTCTCCCGGTCCTCTCTCTTCTTGTTCATGATGCTATCCAGCTTGTGGATCTCCTAC
+
AAAA1F@1@13DGBFFFBBGGFGHHE1FHFE1A0AFFE21BA00B01FFGHEFECE?FEH0CAFGHECAC/E2FGHHHHEGF1GFCE001BGH2BFH>/GG2FEE>GGDB@1BGC>11>>EE<//<B//0/?B11>11@01F1@D2@11@11@1111?F1<10//-..--.-<00=<//00./0/=0000:0/000<;00;.-:--00;/00;;00000;0099000;000/900/009.;9///;////;
@M03495:530:000000000-LYBTV:1:1101:17829:9055 1:N:0:CTGGAGTA+AACCGAAC
GTCAGCATGTGAGCTTTGGAGTGAAATCTCTTGTCTTAAGGAATAAAGGAAAAAGATTCCGTCGGAGGCTCGGTGCTCTACAGGTTCAACCTTTGTACTCTATTATTGCCTCACATTCCATCTCTTGTGAAAATATATTTGATTGGCTTTTCTGCAGGTTGTTTGCCAGGACTTTCCAAGACCTCCACTAGAAAACACAATAAACTTTTTGGAAGCTGGACAACTATCTTCATTTTTCAGAAACAGTGAAC
+
BAACCFFFFFFFGGGGGGGGGGEFGFHHHHHHHHHHHHFHHHHGHHHHGHHGHHGGHHHHHFHGGGGGGHHGGEEGHHHFHHFHHHHHHHHHHHHHEHHHHHHHGHHHHHHHHHHHHHHHFGHHHHHHHHFHHGFHHHHHHEHHHFGHHHHHHEHFHHHHHDHHHHGHFEEHHHGHHGGHFHHHHAFCGBGG1FCGHHCEGFGFHHHHFGCGBGGHHHHAGFHACCHHHGFFFGGGGGFGEF/FFG;0090
@M03495:530:000000000-LYBTV:1:1101:13134:9072 1:N:0:CTGGAGTA+AACCGAAC
GTCAGCATGTGAGCTTTGGAATTAGTAAATTCGTTGACGACAGAAGGAGCAAGATAACGACCACAGGGAGGGTGGTTTATCAACGGCAAAATATAGATCGGAAGAGCACACGTCTGAACTCCAGTCACCTGGAGTAATCTCGTATGCCGTCTTCTGCTTGAAAAAAAAAAAAAGACACAAAGAACGACTAAAAAAAGTTGTTGCAACAAGTAATATGACACACAGTAATGACTGTGACCGTGACACTCATG
+
DDDDDFFFFFFFGGGGGGGGGGHHHGHHHHHHGGHHHHGGGGGHHHHHHGHHHHHHHHGGGGGHHHHGGGGGGGGGGHHHHHHHGGGGGHGHHHHHHHHHGGGGGHHHHHHGHHHGGHHHHHHHHHHHHHHHHHHHHGFHHHGGHEHHGEGHGHGHHHHHHHBGHGGG@E:99.;////..//9/..-.-;0:0--.90009.000:../0000000;000/.;.00009090000000-....000/;00
@M03495:530:000000000-LYBTV:1:1101:14999:9076 1:N:0:CTGGAGTA+AACCGAAC
GTCAGCATGTGAGCTTTGGAGTGAAATCTCTTGTCTTAAGGAATAAAGGAAAAAGATTCCGTCGGAGGCTCGGTGCTCTACAGGTTCAACCTTTGTACTCTATTATTGCCTCACATTCCATCTCTTGTGAAAATATATTTGATTGGCTTTTCTGCAGGTTGTTTGCCAGGACCGATTGATGTCCAGTTCCTGATCCACGTACATGTCCCTTTCCAAGACCTCCACTAGAAAACACAATAAACTTTTTGGAA
+
CCCCCFFFFFFFGGGGGGGGGGHHGHHHHHHHHHHHHFGHHHHHHHHHHHHHHHGGHIHHHHHGGGGGGHHGGFGGHHHGHHHHHHHHGHGFHHHHHHHHHHHHGHHHHHHHHHHHHHHHHHHHHHHHHHGHGGHHHHHHHHHHHGHHGHHHGHHHGHHHHDHFHHHHHHHHHCFCGFHHGHHGHHHHHHHHHHHHHGGHGGAFGGHHHHHHHHG0CCGCFHHHGGGBF0;/BFGGGGBF99FFFFBDFF0
@M03495:530:000000000-LYBTV:1:1101:18941:9097 1:N:0:CTGGAGTA+AACCGAAC
GTCAGCATGTGAGCTTTGGAGTGAAATCTCTTGTCTTAAGGAATAAAGGAAAAAGATTCCGTCGGAGGCTCGGTGCTCTACAGGTTCAACCTTTGTACTCTATTATTGCCTCACATTCCATCTCTTGTGAAAATATATTTGATTGGCTTTTCTGCAGGTTGTTTGCCAGGACTTTCCAAGACCTCCACTAGAAAACACAATAAACTTTTTGGAAGCTGGACAACTATCTTCATTTTTCAGAAACAGTGAAC
+
CCCCCFFFFFFFGGGGGGGGGGHGHHHHHHHHHHHHHHHHHHHHHHHGHHHHHHGGHIHHGHHGGGGEFHHGGGGGHHHHHHHHHHHHHHHHHFHHHHHHHHHHGHHHHHHHHHHHHHHGHHHHHHGHHGHGFGGHHHHHHHHHHHHHHHHGGGHHHHHHHGHHHHHHGHHHHGHGHHHEFHHFHGHHHHH1DGHHHHHGGF<GHHHHHHGGGFHHHHHEHHHHHHHGHEGGGGGGGGGFFGFFGGGEFF0
@M03495:530:000000000-LYBTV:1:1101:27604:9099 1:N:0:CTGGAGTA+AACCGAAC
GTCAGCATGTGAGCTTTGGAGTGAAATCTCTTGTCTTAAGGAATAAAGGAAAAAGATTCCGTCGGAGGCTCGGTGCTCTACAGGTTCAACCTTTGTACTCTATTATTGCCTCACATTCCATCTCTTGTGAAAATATATTTGATTGGCTTTTCTGCAGGTTGTTTGCCAGGACTTTCCAAGACCTCCACTAGAAAACACAATAAACTTTTTGGAAGCTGGACAACTATCTTCATTTTTCAGAACCAGTGAAA
+
BBBBBFFFFFFFGGGGGGGGFFFHGHHGHHHHGHHHHGFGBFFHHHHHHHGBGAFFFHFFHHGCGGGGGHHEEFFGHHHHHGHHHGHFHFHFFHFHHGGHHHHHHHHHGHHHHHHHHFHGG3FGHHHGHFFFFGEGHHFHHGHHE0FFGGHGHGGFHHCGFEGHGEGGCFFFGGHFFBHFHHBGGFBHHH1D11>GHFEEGHEDGGDDHDDGFHFFHHBGCB.:CGHFGHB0CFGFFGEFFB/.999CFF0
@M03495:530:000000000-LYBTV:1:1101:8443:9108 1:N:0:CTGGAGTA+AACCGAAC
GTCAGCATGTGAGCTTTGGAATTAGTAATTCGTTGACGACAGAAGGAGCAAGATAACGACCACAGGGAGGGTGGTTTATCAACGGCAAAATATAGATCGGAAGAGCACACGTCTGAACTCCAGTCACCTGGAGTAATCTCGTATGCCGTCTTCTGCTTGAAAAAAAAAAATCAACGCCTATACACACTAAAATCTGGTAGGAAATCTTTAGCGCATGGAGGTTCCATTACTCAACTTGCTTCGGAAGACAA
+
ABBBBFFFFFFFGGFFBGFGCFHHHFGGHHHGHHHCGGFCFGHHHHGHGHHGHHFHHGGGCGHHHHEEDGGEFGEFHHHHHHHGGGGGFGHHHFHHFHHGDGGH0GFHHHGHHHGHFBFHFBFHGHHHGHHFGHHDF1?FCC/F0F1@<@HFBG1G1FG0FH1C@CCCF-./00/.--..0;=000.//90:9/0909/9.//////;/B/B--9.../9.9./;//:9BB/;/.///////9....999.
@M03495:530:000000000-LYBTV:1:1101:7707:9133 1:N:0:CTGGAGTA+AACCGAAC
GTCAGCATGTGAGCTTTGGAGGGCAAGAAGTGGTTGTGACATTGCATGGCAGCTAGAGCCAACTGGTTTATCAACGGCAAAATATAGATCGGAAGAGCACACGTCTGAACTCCAGTCACCTGGAGTAATCTCGTATGCCGTCTTCTGCTTGAAAAAAAAAAAACATATATACGAGAGCACATCCACACTAGACAGCCAAACTCCACAGATACAGCTCCCAAGAGCCACATAGCTCATCCTCAGAGAAGTCA
+
BACCCFFFFFFFGGGGGGGGGGGGGGGGHHHHHHGGGGHHHHHHHHHHHHHGGHHHHHHHHHGHHHHHHHHHHHHGCGGFHHHHHHHHHHHGGGGHHHHHHHGHHHGHHHHHHHHHHHHHGHHHGHHHFFDDGFAGHHHGGGHFHHGHHHFG=BGG/<AEG--..00000;0...:-.0./00/000.//0000/...//.0000/9.009;900000.//.../.9;.00000::000000;00/0/:90
@M03495:530:000000000-LYBTV:1:1101:22267:9144 1:N:0:CTGGAGTA+AACCGAAC
GTCAGCATGTGAGCTTTGGTTTATCAACGGCAAAATATAGATCGGAAGAGCACACGTCTGAACTCCAGTCACCTGGAGTAATCTCGTATGCCGTCTTCTGCTTGAAAAAAAAAAACTGAAATCTAGTGACGTATCCGCCAGTCCCCTGCACAATTGCTCTTGTCAAGAATAAATATCTGTTTATGTCGATGACCACCCTATCACGCTCACCTCCTCCAGACTATTACCCGTCGTAACTCTCAGTGCATCAA
+
BBAAAFFFFFFFGCGGGGGGGGHGHHHHFGGGGHHHHHHHGGHFEEGGHFGHHHHGHHFFFGHHHHHHGFHHGHHGGHGGGG5GHFFGHHHHGGGFFEH4GEHHGHHFHGCEE///22@2222222@2@2?//101?///-1<11><..01=>10000=000=00<00<<0000:0000;0000000...00<//..../:0;0.9...0.09./////0.////////...-9.9./:////9/////;/
@M03495:530:000000000-LYBTV:1:1101:21950:9154 1:N:0:CTGGAGTA+AACCGAAC
GTCAGCATGTGAGCTTTGGAGTGAAATCTCTTGTCTTAAGGAATAAAGGAAAAAGATTCCGTCGGAGGCTCGGTGCTCTACAGGTTCAACCTTTGTACTCTATTATTGCCTCACATTCCATCTCTTGTGAAAATATATTTGATTGGCTTTTCTGCAGGTTGTTTGCCAGGACTTTCCAAGACCTCCACTAGAAAACACAATAAACTTTTTGGAAGCTGGACAACTATCTTCATTTTTCAGAAACAGTGAAC
+
CABCCFFFFFFFGGGGGGGGGGHGHHHHHHHHHHHHHHHHHHHHHHHHHHHHHHGGHHHHHHHGGGGGGHGGGGGGHHHHHHHHHHHHHHHHHHHHHHHHHHHHGHHHHHHHHHHHHHHHHHHHHHHHHHHHGGFHGHHHHFHHHHGHHHHHHHGHHHHHHGHHHHHHHHHHHHHHHFFGFHHHHEHHHHHHFHFHHGHGGGG0GFHHHHGGEHBGGHGAGHHGHHHHFFGGGGGGGGGGFB0FFB;FFG0
@M03495:530:000000000-LYBTV:1:1101:25855:9158 1:N:0:CTGGAGTA+AACCGAAC
GTCAGCATGTGAGCTTTGGAATTAGTAAATTCGTTGACGACAGAAGGAGCAAGATAACGACCACAGGGAGGGTGGTTTATCAACGGCAAAATATAGATCGGAAGAGCACACGTCTGAACTCCAGTCACCTGGAGTAATCTCGTATGCCGTCTTCTGCTTGAAAAAAAACAAGATACCACAACGGCAGATAGCACAGCATACACTTCATGTCCGACACTGTGTGGAATACTGGTAATGATGTAGGTCCACTG
+
A>1AAFBFFBDDAFDGGFE1BA1GCDFGFGHHGHFHHHCAE0EGHHHAGHHHHGHGGHGGGGCHHHH/FEGG/?/?/GHHH2@FEGGGEEGFHHHFHHHHE/FAHGGHGHGGCCB/BDC11CCHHFBDGFHHHFFGGBBFDG/<FC1F/>-FFHG11FGFHFB0<<C@...:/:0:G00:..---9-::0000:;9.90;00000;////;/:---9/////--;/;/////////;///;////////:/
@M03495:530:000000000-LYBTV:1:1101:17322:9183 1:N:0:CTGGAGTA+AACCGAAC
GTCAGCATGTGAGCTTTGGTCCAGCCTGAGTCCTGGTTTATCAACGGCGAAATATAGATCGGAAGAGCACACGTCTGAACTCCAGTCACCTGGAGTAATCTCGTATGCCGTCTTCTGCTTGAAAAAAAAAAAACAACAGAAGCGAAACGAAACCTGATACAGCATAGTATACAATCAATCGGAAGGCAGCTCGTGTGGAAGATTCGATTGAGTTGATTGACGACATAATGGGTGCACGTCTGTAGCTAGGA
+
CBBCCFFFFFFFGGGGGGGGGGHHHGHHHHHHHHHHHHHHHHHHHGGGGGGGHHHHHHHHHGGGGHHHHHGHGHHHAGHHHHHFHHHHHHHHHHHHHHHFHHHGGHHHHGGGHGHHHHHHFHFHHHGGGGC/-.....>0100-.---....-././000000C0;000;00000000:0....9...../0.-.9:.00/.000:000.000000:0000..--.00;00./..00..;/.0000000.0
@M03495:530:000000000-LYBTV:1:1101:7907:9185 1:N:0:CTGGAGTA+AACCGAAC
GTCAGCATGTGAGCTTTGGAGTGAAATCTCTTGTCTTAAGGAATAAAGGAAAAAGATTCCGTCGGAGGCTCGGTGCTCTACAGGTTCAACCTTTGTACTCTATTATTGCCTCACATTCCATCTCTTGTGAAAATATATTTGATTGGCTTTTCTGCAGGTTGTTTGCCAGGACTTTCCAAGACCTCCACTAGAAAACACAATAAACTTTTTGGAAGCTGGACAACTATCTTCATTTTTCAGAAACAGTGAAC
+
BBBCBFFFFFFFGGGGGGGGGGHHHHHHHHHHHHHHHHHHHHHHHHHHHHHHHHGGHHHIHIHGGGGGGHHGGFGGHHHHHHHGGGHHHHHHHHHHHHHHHHGHGHHHHHHHHHHHHHHHHHHHHHHHHHFHHGFHHHHHHHHHHHHHHHHHHHHGHHHHHFHHHHHHHHEEHHHHHHHHHHHHHHHHHGHFHHHHHGGGGE0GHHHHHHGGHEFHHHHGHGAGHFHFHHGGGGGGGGGGEFGGGGGGEF0
@M03495:530:000000000-LYBTV:1:1101:12737:9194 1:N:0:CTGGAGTA+AACCGAAC
GTCAGCATGTGAGCTTTGGAGTGAAATCTCTTGTCTTAAGGAATAAAGGAAAAAGATTCCGTCGGAGGCTCGGTGCTCTACAGGTTCAACCTTTGTACTCTATTATTGCCTCACATTCCATCTCTTGTGAAAATATATTTGATTGGCTTTTCTGCAGGTTGTTTGCCAGGACTTTCCAAGACCTCCACTAGAAAACACAATAAACTTTTTGGAAGCTGGACAACTATCTTCATTTTTCAGAAACAGTGAAC
+
CCCDEFFFFFFFGGGGGGGGGGHHHHHHHHHHHHHHHHHHHHHHHHHHHHHHHHGGHIIHHHHGGGGGGHHGGGGGHHHHHHHHHHHHHHHHHHHHHHHHHGHHHHHHHHHHHHHHHHHHHHHHHHHHGDBGGGHHHHHHHHHHHFHHHHHHHHGHGHHHHGHHHHHHHGGHHHHHHHHFHGGHHHHGHHGFGHHHHGG<GF<GHFHHHHGGHHEGHG/:GHHHGHHHGGGGGGGGGGGGGGGGGGFF1B0
@M03495:530:000000000-LYBTV:1:1101:17727:9199 1:N:0:CTGGAGTA+AACCGAAC
GTCAGCATGTGAGCTTTGGAGTGAAATCTCTTGTCTTAAGGAATAAAGGAAAAAGATTCCGTCGGAGGCTCGGTGCTCTACAGGTTCAACCTTTGTACTCTATTATTGCCTCACATTCCATCTCTTGTGAAAATATATTTGATTGGCTTTTCTGCAGGTTGTTTGCCAGGACTTTCCAAGACCTCCACTAGAAAACACAATAAACTTTTTGGAAGCTGGACAACTATCTTCATTTTTCAGAAACAGTGAAC
+
CBCCCFFFFFFFGGGGGGGGGGGGHHHHHHHHHHHHHHHHHHHHHHHHHHHHHHGGHHHHHHHGGGGGGHHGGGGGHHGGHHGHHHHHHHHHHHHHHHGHHGHHGHHHHHHHHHHHHHHHHHHHHHHHHGHHHHHHHHHHHHHHHFGHHHHHHHGHHGHHHGHHHHHHHHHHHHHGHHGFHHHGGHHHHHHHGFHHHEEEGFGDGHHHHGGGBGHHHHHHHHHGHHHHGHGGGGGGGGGGFBFFFGGGGB0
@M03495:530:000000000-LYBTV:1:1101:3333:9207 1:N:0:CGGGAGTA+AACCGAAC
GTCAGCATGTGAGCTTTGGTCCGCCTGGTTTATCAACGGCAAAATATAGATCGGAAGAGCACACGTCTGAACTCCAGTCACCTGGAGTAATCTCGTATGCCGTCTTCTGCTTGAAAAAAAAAACTTGTGAAAATAAATTTGAGTGGCTATACTGAAGGAAGTTTTCAAGGTCTTGACGTCTGAATCATTAAGGATATAACTCTAGGATTTGACAGATGAATAATTACAACACATATCTACCTGTGATAGCA
+
BBBBBFFFFFFFGGGGGGGGFGG?AEHGHHHHHHFFHGEEEGHHFHHHGHGB1BEFDGGHEHCGEBGHGFBFGGHGF@GHHFGHA2FBG4E4GGGFGFFH3>1>0F?GEHH33BBFD0EDCC>/1111@22?1111111111/?1<.01>111>111>000<<<0<0D0/<0000=0.:./.00:000:00000;:0;0000990000;099000/00;0;;;000000/..909;00;9/99/////9;/
@M03495:530:000000000-LYBTV:1:1101:26092:9211 1:N:0:CTGGAGTA+AACCGAAC
GTCAGCATGTGAGCTTTGGTTTATCAACGGCAAAATATAGATCGGAAGAGCACACGTCTGAACTCCAGTCACCTGGAGTAATATCGTATGCCGTCTTCTGCTTGAAAAAAAAAAAAACAAACAAATGACATGCATCGGGAGAGCGTTACCAAGCAGTATTGAATCGCGTATGGACCTGAGCAACTCAGAACGTTGAGTAATGATACCAGATCCGTGCTCCGGGATACACGTGTCCACAGACGCATGAGTGA
+
CBCCCFFFFFFFGGGGGGGGGGHHHHHHGGGGGHHHHHHHHHHHGGGGHHHHHHHGHHHGHGHHHHHHHHHHHHHHHGCGGG5DGGGHHHHGGGGHGHHGHHHHCGHFHGGGE///////?/0/01111=111111..---...-...<000;.//:;;0000;0..---.//00/////009;/0:000/../..0;:B000000000.000.....00.---:/000.;.9/9000.0.9--..00:00
@M03495:530:000000000-LYBTV:1:1101:4606:9233 1:N:0:CTGGAGTA+AACCGAAC
GTCAGCATGTGAGCTTTGGAGTGAAATCTCTTGTCTTAAGGAATAAAGGAAAAAGATTCCGTCGGAGGCTCGGTGCTCTACAGGTTCAACCTTTGTACTCTATTATTGCCTCACATTCCATCTCTTGTGAAAATATATTTGATTGGCTTTTCTGCAGGTTGTTTGCCAGGACTTTCCAAGACCTCCACTAGAAAACACATTAAACTTTTTGGAAGCTGGACAACTATCTTCATTTTTCAGAAACAGTGAAC
+
BBCCCFFFFFFFGGGGGGGGGGHHHHHGHHHHHHHHHHHHHGHHHHHHHHHHHHGGHHHHHHHGGGGGGHHGFEDGGHHHGHHHHHHHHHHHHHHHHHHHHGHHGHHGHFHHHHGHHHGGHHHGHHHGHHFGHGFHHGGHFDHHHFGHHHHHGHGHHHGHFDHHHHHHFGFHHHGHHFHFHFHHHHHGHHFBGGFGHFE0==G0GGGHHHGGHGFHHHFHHHHGHGHHHHHGGGFFGEGEFFBFFFBFFG0
@M03495:530:000000000-LYBTV:1:1101:20590:9255 1:N:0:CTGGAGTA+AACCGAAC
GTCAGCATGTGAGCTTTGGAATTAGCTGGTTTATCAACGGCAAAATATAGATCGGAAGAGCACACGTCTGAACTCCAGTCACCTGGAGTAATCTCGTATGCCGTCTTCTGCTTGAAAAAAAAAAAAAACATCATAATATGGAGTCTGCAACGTAAGGAAGCATTAAACGAGTAGCGTTGGATGTGTGTGATGGTATATGTCAGCGCACTCATGAAGCTGTGTTCTTACAGCTCCACAGACAGCCAAGCGAG
+
CABCCFFFFFFFGGGGGGGGGGHHHHHHHHHHHHHGHHGGGGGHHHHHHHHHHHGGGGHHHHHHHGHHHGHHHHHHHHHHHHHHHHGHHHHHHHHGGGHHHHGGGHGHHFFHHHHHHHGGGG@B<<//</><11111111=1<101=0000-....00/.:::000;0.....00-..-.000000...;00000000000000.---9//00000000;/0/00000000:000/0.0.;/.../....-
@M03495:530:000000000-LYBTV:1:1101:18875:9259 1:N:0:CTGGAGTA+AACCGAAC
GTCAGCATGTGAGCTTTGGAGTGAAATCTCTTGTCTTAAGGAATAAAGGAAAAAGATTCCGTCGGAGGCTCGGTGCTCTACAGGTTCAACCTTTGTACTCTATTATTGCCTCACATTCCATCTCTTGTGAAAATATATTTGATTGGCTTTTCTGCAGGTTGTTTGCCAGGAAGACCTCCACTAGAAAACACAATAAACTTTTTGGAAGCTGGACAACTATCTTCATTTTTCAGAAACAGTGAACAACCCAC
+
AAAAAFFFFFFDGGGGGGGGGFFGHHHHHHHHGHHHHHHHGHHHHGHHHHHHHHGGHHHHHHHGGGGGGHHGGFGGHHHHFHHGHHHHHHHHHHHGFHGHHHHHHHFHGHHHHHHHHHHHHFHHGHGHHGHHHFGHHHGHHEHHHEGHHHHHHHHHGHHHFDHHHGHHGGEGFGFHFHFHHHHE<F1GGGEF.GHDGGHHGHHGG/=CAGFCGGHHGHGFGHFHHHHHHHGGGE0;B/FFFG0CFGGBFG?
@M03495:530:000000000-LYBTV:1:1101:9170:9262 1:N:0:CTGGAGTA+AACCGAAC
GTCAGCATGTGAGCTTTGGTCCAGCCTGAGTCCTGGTTTATCAACGGCAAAATATAGATCGGAAGAGCACACGTCTGAACTCCAGTCACCTGGAGTAATCTCGTATGCCGTCTTCTGCTTGAAAAAAAAAAAATCGAAATCATATACGGTACAACCCACAACGTCCATATCCTGAATGAACTCAATAAATGCATAACCTGTCTCCAAACACGCGGATTGGTATGGAATTGACCCACGAGTTAAATAACTTA
+
AAABBBFFFDBFGGFCGGCAF4GHHGHHAGAEGFHCGFAADGHHCG2EAEHCGFFGHHHHA1AAEHFHBGHHE?GFCF5EFHHFFHHHHFEFFFECGHE@FHFF1F34G@EEHCED4DHHHAG330/B@CC//01/0?.>D111>11>.>..==/...<AC.<....0:0000;0000=0;009/90000000000//;.990000/0...;-----...9///.///9/9//...--9.9//9/9/9///
@M03495:530:000000000-LYBTV:1:1101:6691:9272 1:N:0:CTGGAGTA+AACCGAAC
GTCAGCATGTGAGCTTTGGTCCAGCCTGAGTCCCTGGTTTATCAACGGCAAAATATAGATCGGAAGAGCACACGTCTGAACTCCAGTCACCTGGAGTAATCTCGTATGCCGTCTTCTGCTTGAAAAAAAAAAACTTACTAGAGTTTCTCATGTTCGAGCGATATTGCAATTGAAGCCGCAAAATATCAACGTACCGGATCACGCTCAGGTCACACAGGAGAATATCTCGTGATTAGTACATAGTGCAACAC
+
BBBBBFFFFFFFGGGGGGGGGGHHHGHHHHGHHHHFFHHHHHHHHGG?EGGGFHFHHHHHDHGGGGHHHHFHHGHHHGHFHHFHFCEHHHHHHGHFFCG4DHHE?EFFFHFFEHGFHHFHGHFFF?FE?@//<?111111<1FG11111111111..0.<<.<<000<00DC0000.-----/000000/:;F?..-;.-./...;./////9//9...;;.9/////...:///////////////9/.9
@M03495:530:000000000-LYBTV:1:1101:12211:9274 1:N:0:CTGGAGTA+AACCGAAC
GTCAGCATGTGAGCTTTGGAGGGCAAGAAGTGGTTGTGACTGGTTTATCAACGGCAAAATATAGATCGGAAGAGCACACGTCTGAACTCCAGTCACCTGGAGTAATCTCGTATGCCGTCTTCTGCTTGAAAAAAAAAAAACCAATCACAGTATAGCATTAAATTGAGAGAGGACATAGCCATCAACGTACACATATCAGCTCCTACACCAACCGATGTTCCGTATGCAGTGTATCTAATTCATTACAGTAC
+
CCCCCFFFFFFFGGGGGGGGGGGGGGGHHHGHHFFGGGHHHHHHHHHHHHHHGGGGGHGHHHHHHHHHGGGGHHHHHHHGHHHGHHHHHHHHHHHHHHHHHHGGHHFFHHGGHHHHGGGHGHHHHHHHAGHGHGGG??--....1000<=<0=0000000000=000.:..:../0;00000000/...9.0000000000:000:0//...;--9..00:.0../00:00:::000000;00::000000
@M03495:530:000000000-LYBTV:1:1101:18532:9293 1:N:0:CTGGAGTA+AACCGAAC
GTCAGCATGTGAGCTTTGGAGTGAAATCTCTTGTCTTAAGGAATAAAGGAAAAAGATTCCGTCGGAGGCTCGGTGCTCTACAGGTTCAACCTTTGTACTCTATTATTGCCTCACATTCCATCTCTTGTGAAAATATATTTGATTGGCTTTTCTGCAGGTTGTTTGCCAGGACTTTCCAAGACCTCCACTAGAAAACACAATAAACTTTTTGGAAGCTGGACAACTATCTTCATTTTTCAGAAACAGTGAAC
+
BAABBFFFFFFFGGGGGFFFCGFBFGHHHHHHHGHHGHFHHDGFHHHHHHHHHHGGHHGHFHFGGGGGGHHGGEGGHHHHHHHGHHHGHHHHHGHHHHHFHHHHHHHHHHHHHHHHHHHHHGHGHHGHHF4BGGFHGHHHHBFHGHHHGHHHHHHHFHHHHGHGBHHHHHFGHHHHGGHFGHHHHEGHGFHDDDFHHHFCGH<G0DGHGGDCG0CEGF;.CFCGHHHHHHGEFGGGGGEFFB/BFGGGFF9
@M03495:530:000000000-LYBTV:1:1101:27117:9315 1:N:0:CTGGAGTA+AACCGACC
GTCAGCATGTGAGCTTTGGAGTGAAATCTCTTGTCTTAAGGAATAAAGGAAAAAGATTCCGTCGGAGGCTCGGTGCTCTACAGGTTCAACCTTTGTACTCTATTATTGCCTCACATTCCATCTCTTGTGAAAATATATTTGATTGGCTTTTCTGCAGGTTGTTTGCCAGGACTTTCCAAGACCTCCACTAGAAAACACAATAACCTTTTTGGAAGCTGGACATCTCTCTTCATTTTTCAGAAACAGTGAAC
+
AAAAACD1FDFF1AD1BG1FGCG13FEHHHH3BDFEBEAGGGG11GEB1F0C0AA/FGFECFFEEG?/A/0A/B>EEGHHFG1GHHHEFBFFE1F@2BFG2GGF2GHDGBDBG/>EGHDDB11G2FDFG22B111BBEGFFF2GG0FHAGG>GGGHHGCGG?CGHBGFHH//0?FFG?11<?CGF.CFGGH11<00><C.<DG0<<<0D0C-C;G.0</:C00;00000CFGB00C0C0;BF////0;00;
@M03495:530:000000000-LYBTV:1:1101:12013:9321 1:N:0:CTGGAGTA+AACCGAAC
GTCAGCATGTGAGCTTTGGTTTATCAACGGCAAAATATAGATCGGAAGAGCACACGTCTGAACTCCAGTCACCTGGAGTAATCTCGTATGCCGTCTTCTGCTTGAAAAAAAAAAAACCTAGCAAAAAAATATAACAAATTGCATATACATAAATATAATACATGTGTAATCACATACAATCAATATCTCATGCTTATGTTGTATCCATATAGATCAGTCATGTAAAACTGTCTCTAGATGTAGAGGCACAA
+
DCCCDFFFFFFFGGGGGGGGGGHHHHHHGGGGGHHHHHGHHHHHGGGGHHHHHHHGHHHGHHHHHHHHHHHHHHHHGGHHHHFHHHGGHHGFGEGGGHHHHHHHHHHHHGG?F>>>//22222210//<0<11=>110111111<10=000<<0000==00<0===0:000000000;0;00000:00:000000000000/00;00090;0000000000000000000000000000000000/...//
@M03495:530:000000000-LYBTV:1:1101:4453:9327 1:N:0:CTGGAGTA+AACCGAAC
GTCAGCATGTGAGCTTTGGTCCAGCCTGAGTCCTCTGGTTTATCAACGGCAAAATATAGATCGGAAGAGCACACGTCTGAACTCCAGTCACCTGGAGTAATCTCGTATGCCGTCTTCTGCTTGAAAAAAAAAAAAAGCATAAGCTCCTGCTGTGAGAGCGGTATCCAACCTGTAGAGGGAATTGAGTGACGTGTTAGTATCGTCACTAGCGTCATAAGCGAGTCTATGTTGACACACTGTCGTCATATGAC
+
BBBCCFFFFFFFGGGGGGGGGGHHHGHHHHGHHHHHHHHHHHHHHHHGGFGGHHHHHHHHHHHGGGEHHHFHFHGHHHGHHHHHHHHHHHHHHHHHHCFHF4GGHGGHGHHGGGHGHHHHHHHHHFHHGFB/<///.01111111111<1/0=/0<0<.<<..:0:00:./.00000;.../00009;00.;./.0900;0:/;..0009-....////-.--./9;////////..////...../////
@M03495:530:000000000-LYBTV:1:1101:17171:9328 1:N:0:CTGGAGTA+AACCGAAC
GTCAGCATGTGAGCTTTGGAATTAGTAAATTCGTTGACTGGTTTATCAACGGCAAAATATAGATCGGAAGAGCACACGTCTGAACTCCAGTCACCTGGAGTAATCTCGTATGCCGTCTTCTGCTTGAAAAAAAAAAAAAAAAAAATACACTAGTACACTAGGCTGATTTATTTCTAATCTCAGAACATCAGTGAGCACATACACTATGGTTCAACAGTTAAGTCTCTTAGTGTGAGACACGAAGTTGTTTT
+
CCCCCFFFFFFFGGGGGGGGGGGHHHHHHHHHGHHHHHHHHHHHHHHHHHGGGGGHHHHHHHHHHHGGGGHHHHHHHGHHHGHGHHHHHHHHHHHHHHGHHHHHHHHHGGHGHHGGGHGHHGHHHHGHHHGGGG?<//<-<----.000::/00:0000/0//0..0000000;;00000:0000//0000;0000:./000000/0000;0:00:/:;000000;:;0000::0:00//.-...000.//
@M03495:530:000000000-LYBTV:1:1101:20190:9336 1:N:0:CTGGAGTA+AACCGAAC
GTCAGCATGTGAGCTTTGGAGTGAAATCTCTTGTCTTAAGGAATAAAGGAAAAAGATTCCGTCGGAGGCTCGGTGCTCTACAGGTTCAACCTTTGTACTCTATTATTGCCTCACATTCCATCTCTTGTGAAAATATATTTGATTGGCTTTTCTGCAGGTTGTTTGCCAGGACTTTCCAAGACCTCCACTAGAAAACACAATAAACTTTTTGGAAGCTGGACAACTATCTTCATTTTTCAGAAACAGTGAAC
+
CBCCCFFFFFFFGGGGGGGFGGHHHHHHHHHHHHHHHHHHHHHHHHHHHHHHHGGGHHHHFHHGGGGGGHHGGGGGHHHHHHHHHHHHFHHHHHHHFHHHHHHHEHHHFHHHHHHHGHHHHHHHHHHHHGHHHGHHHHHHHFHHGGHHHHHHHGHHGHFHHDHHHHHHHFHGGFHHHGHEHHGFHHHHHHE1=FFGGHHFGGH0FFHHHHGGFFFCGHEHHFHFHHHHHGGGGGGGGGEGBFBFFFCFFG0
@M03495:530:000000000-LYBTV:1:1101:24203:9348 1:N:0:CTGGAGTA+AACCGAAC
GTCAGCATGTGAGCTTTGGTCCAGCCTGAGTCCTGGTTTATCAACGGCAAAATATAGATCGGAAGAGCACACGTCTGAACTCCAGTCACCTGGAGTAATCTCGTATGCCGTCTTCTGCTTGAAAAAAAAAAAACAAGAACCACCAGCGTCCGCAGCTGCATAAGAAGTTTAACCACATCCACTACATCACTCACCGTAATCGGATGTACCACAGTCCTATCTCCATCGCCTCACTCTCATCGCTCTTTCTG
+
BBBBBFFFFFFFGGFFGGGGFGHHHGHHHHHGHHFHHHHHHHHHHGGGGGHHHHHHHHHHHGGFGHFHGHHHGGHHFHHFHHFHHHGFHH3GF2FBEFG@FDGFGHHHHG>EGFFGHEHHH0GGHF?C@/</////?0>0.><<.0.-<<-----::///0;0000/00:000009.00/0/9://090000//9....90....-//////..9////////9///..;../9/9////;9.9..///;/
@M03495:530:000000000-LYBTV:1:1101:4811:9368 1:N:0:CTGGAGTA+AACCGAAC
GTCAGCATGTGAGCTTTGGAGTGAAATCTCTTGTCTTAAGGAATAAAGGAAAAAGATTCCGTCGGAGGCTCGGTGCTCTACAGGTTCAACCTTTGTACTCTATTATTGCCTCACATTCCATCTCTTGTGAAAATATATTTGATTGGCTTTTCTGCAGGTTGTTTGCCAGGACTTTCCAAGACCTCCACTAGAAAACACAATAAACTTTTTGGAAGCTGGACAACTATCTTCATTTTTCAGAAACAGTGAAC
+
DCDDDFFFFFFFGGGGGGGGGGHHHHHHHHHHHHHHHHHHHHHHHHHHHHHHHHGGHIIHHIHGGGGGGHHGGGGGHHHHHHHHHHHHHHHHHHHHHHHHHHHHGHHHHHHHGHHHHHHGHHHHHHHHHHHHHGHHHHHHHHHHHHHHHGHGHHHHGHGHHGHHHHGHGEEHFHHHHGGHFGHHHHGHHGHBGHGHHHEEDF0DGFGHHHGGEHFEFHHEHEFHGHHHHGGGGGGGGGFGFFFFGGFFFG0
@M03495:530:000000000-LYBTV:1:1101:12675:9373 1:N:0:CTGGAGTA+AACCGAAC
GTCAGCATGTGAGCTTTGGAGTGAAATCTCTTGTCTTAAGGAATAAAGGAAAAAGATTCCGTCGGAGGCTCGGTGCTCTACAGGTTCAACCTTTGTACTCTATTATTGCCTCACATTCCATCTCTTGTGAAAATATATTTGATTGGCTTTTCTGCAGGTTGTTTGCCAGGACTTTCCAAGACCTCCACTAGAAAACACAATAAACTTTTTGGAAGCTGGACAACTATCTTCATTTTTCAGAAACAGTGAAC
+
CBCCCFFFFFFFGGGGGGGGGGGHHHHHHHHHHHHHHGHHHHHHHHHHHHHHHHGGHIHIHHHGGGGGGHHGGGGGEHHHHHHHHHHHHHHHHHHHGHHFHGHHEHHGHHHHHHHHHHHHHHHHHHHHGEBGGGHHGHHHHBHHEFGHHHHHHFHGHHHHHGHHHHGHFHHHHHHHHGHFHHHHHHHHHHFDGHFHHHEGDDFFHGHHHHG@CCB.CHHEHHGEHGFHHHGFGGGGGGGGGGFGGGGGGF0
@M03495:530:000000000-LYBTV:1:1101:23843:9389 1:N:0:CTGGAGTA+AACCGAAC
GTCAGCATGTGAGCTTTGGAGTGAAATCTCTTGTCTTAAGGAATAAAGGAAAAAGATTCCGTCGGAGGCTCGGTGCTCTACAGGTTCAACCTTTGTACTCTATTATTGCCTCACATTCCATCTCTTGTGAAAATATATTTGATTGGCTTTTCTGCAGGTTGTTTGCCAGGACTTTCCAAGACCTCCACTAGAAAACACAATAAACTTTTTGGAAGCTGGACAACTATCTTCATTTTTCAGAAACAGTGAAC
+
CACCBFFFFFFFGGGGGGGGGGHHHHHHHHHHHGHHHHHHHHHHHHGHGHGHHHGGHIGIHIHGGGGGEHHGGGGGGHHHHHHHHHHHHFFGHFGGHHHHHHHHHHGHHHHHHHHHHHHGHHHHHHHHHHHFFGHGHHEFHFHHHHHHHHHHHHGFHHHHHGHHHHHHHHHHHHEGHHGHHHFHHEHHHGB1G1GGEHHEHHD0<GHHHHGGFC/CGFBGHHGHHHHGHFGFBF;FFEFGEF//FFBFFB0
@M03495:530:000000000-LYBTV:1:1101:13101:9392 1:N:0:CTGGAGTA+AACCGAAC
GTCAGCATGTGAGCTTTGGTGGATGTGGAATGTGTGCGATCCATGAGCATCATCCAGACCTGGTTTATCAACGGCAAAATATAGATCGGAAGAGCACACGTCTGAACTCCAGTCACCTGGAGTAATCTCGTATGCCGTCTTCTGCTTGAAAAAAAAAACAGTAACAGACAATTATCGATGATATGCATGTTGCTCGATTACAACTATCTATATATGAAGTATGATGTTAGTAGCTCGAGGCAGAGCTATAG
+
DCDDDFFFFFFFGGGGGGGGGGGHHHHHHHHHHHHHHGGHGGHHHHHHHHHHHHHHHHGHHHHHHHHHHHFHGFGGGHHHHHHHHHHHGGGGHHHHHHHGHHHGHHHHHHHHHHHHHHHHGHHHHHBHGHGGHHHHGGGHGHHGHHHHHFHHAFGG@A.<000000</.//00000<.:00000:0000000000.-/0.0000:00000;000;0000:;000:000;0;000;0.-.--:.../0:000
@M03495:530:000000000-LYBTV:1:1101:17731:9399 1:N:0:CTGGAGTA+AACCGAAC
GTCAGCATGTGAGCTTTGGAATTAGCTGGTTTATCAACGGCAAAATATAGATCGGAAGAGCACACGTCTGAACTCCAGTCACCTGGAGTAATCTCGTATGCCGTCTTCTGCTTGAAAAAAAAAACAAAAATTTAATTACAGCAGACTAAGATCATCACGCCGTGACACAACGAAGCGCAATCAGTGAGGAATTCGTCGAACGGTGATCCTACGAAACCAGTACTGTCGTACCGCGGACAGCATCGATTGAA
+
CBBCCFFFFFFFGGGGGGGGGGHHHHHHHHHHHHHHHHGGGCGHHHHHHHHHHHGGGGHHHHHHHGHHHGHHHHHHHHGHHHHHHHHHHHHHEFHEFGHGHHGEFHGHHHHGHGGGHHHC@C@F//?00?0222211111110?001?11><=1<111.0.---.<<0/.<-;::--:--:00;0000.0/009./.--:.-.9..00;000....-.9.;;00900.9....------.:/00./.0:00
@M03495:530:000000000-LYBTV:1:1101:12904:9401 1:N:0:CTGGAGTA+AACCGAAC
GTCAGCATGTGAGCTTTGGAGTGAAATCTCTTGTCTTAAGGAATAAAGGAAAAAGATTCCGTCGGAGGCTCGGTGCTCTACAGGTTCAACCTTTGTACTCTATTATTGCCTCACATTCCATCTCTTGTGAAAATATATTTGATTGGCTTTTCTGCAGGTTGTTTGCCAGGACTTTCCAAGACCTCCACTAGAAAACACAATAAACTTTTTGGAAGCTGGACAACTATCTTCATTTTTCAGAAACAGTGAAC
+
CBBCCFFFFFFFGGGGGGGGGGHHGHHHHHHHHHHHHHHHHHHHHHHHHHHHHHGGHIHIHIHGGGGGGHHGGGGGHHHHHHHHHHHHHHHGHHHHHHHHHGHHHHHHHHHHHHHHHHHHHHHHHHHHGFFGGGHHHHHHHEHHHGGHHHHHHHHHGAHHHGHHGHHHFGHGGHHHHGFGFHFHHHGHHHHFGGFHHFHEHHGFFHHHHHGGEHBAGHF.GCCGHHHHGHGGGFGGGGGGEFFFGECFFF0
@M03495:530:000000000-LYBTV:1:1101:16107:9414 1:N:0:CTGGAGTA+AACCGAAC
GTCAGCATGTGAGCTTTGGTCCAGCCTGAGTCCTGGTTTATCAACGGCAAAATATAGATCGGAAGAGCACACGTCTGAACTCCAGTCACCTGGAGTAATCTCGTATGCCGTCTTCTGCTTGAAAAAAAAAAATGAGAATTGCTATCTCCCAGGGATGCCGTATATTATGGTTGAGTATATAAATGTGCAGATATCTTGAATCACACAACTACAGCGGGTCTGGATCAGGCTAGACACAGTCGTGTAGTCTG
+
BBBBBFFFFFFFGGGGGGGGGGHHHGGHFHGHHHHHHHHHHHHHHGGGCGHHHFHHHHHHAFFGGHEHHHHHGGHHGFFHGHHHHGHHHGHHHGHFGHBDFGHFFHHFGGEEHGHHHHHHHHHHHHECD/B/01?111??11111011><01..>0<01-<<./00000<00</:0000000;0000<;00000000:0000;B0;...////;0-----;////:.///:/.9//..:/;.....////9
@M03495:530:000000000-LYBTV:1:1101:14523:9423 1:N:0:CTGGAGTA+AACCGAAC
GTCAGCATGTGAGCTTTGGTTTATCAACGGCAAAATATAGATCGGAAGAGCACACGTCTGAACTCCAGTCACCTGGAGTAATCTCGTATGCCGTCTTCTGCTTGAAAAAAAAAAATAAAAAAAACCCAAACACATCCAGCATATCGCGATCACAGTGAAATAAACAATAATATAGTGTTGTATACATCAGTAATTCCAAGAGTCAGATAGATAATAGTGGTGACTTGGACGATGTATTACAGTCTGACACG
+
CCCCDFFFFFFFGGGGGGGGGGHHHHHHGGGGGHHHHHHHHHHHGGGGHHHHHGHGHHHGHHHHHHHHHHHHHHHHFHGHHHHHHHGGHHHHGGGHGHHHHHHHFGHHHGGG/<B0?222@///////<0.00.11<<10011<1..---../010111:111101.0<0111111111./:11111<<0<11111:110..10:1111111111<111.1<1<110000--...1111110::<11100.
@M03495:530:000000000-LYBTV:1:1101:20641:9431 1:N:0:CTGGAGTA+AACCGAAC
GTCAGCATGTGAGCTTTGGAATTAGTAAATTCGTTGACGACAGAAGGAGCAAGATAACGACCACAGGGAGGGTGGTTTATCAACGGCAAAATATAGATCGGAAGAGCACACGTCTGAACTCCAGTCACCTGGAGTAATCTCGTATGCCGTCTTCTGCTTGATAAAAAATAATGATACACTAGAATGAGCTACCTATCAATTCTGCTGTTCCATGTACCCACGCCCTTCCATCAAGCACGTCTTTTATATCT
+
BABBBFFFFFFDFFGGGGGGGGHHHFGHFHHHGGHHHHGGGGGHGHHHHGHHGBGHHHGEGGGFHHHE1A@EFFGGGHHHHFGHGFGF?GHHHGHBEHEC?EFDFHHHHGFGHHHGHHGHHEFF2FGHDHHGGFFG1D1DGGFEHF1?DA<F.FGFFGHFF11=00DC.0=0<00000;;/00:CC000000/000000090;0;00;00;000000;0;9-.;--////:9///9.9-....9////9/9
@M03495:530:000000000-LYBTV:1:1101:6029:9441 1:N:0:CTGGAGTA+AACCGAAC
GTCAGCATGTGAGCTTTGGAGTGAAATCTCTTGTCTTAAGGAATAAAGGAAAAAGATTCCGTCGGAGGCTCGGTGCTCTACAGGTTCAACCTTTGTACTCTATTATTGCCTCACATTCCATCTCTTGTGAAAATATATTTGATTGGCTTTTCTGCAGGTTGTTTGCCAGGACTTTCCAAGACCTCCACTAGAAAACACAATAAACTTTTTGGAAGCTGGACAACTATCTTCATTTTTCAGAAACAGTGAAA
+
BACCCFFFFFFFGGGGGGGGGGHHHHHHHHHHHHHHHGHHHHHHHHHHHHHHHHGGHIHHHHHGGGGGGHGGGGGGHHHHHHHHHHHHGHHHHHHHHHGHHHHHGHHHHHHHHHHHGFHGGHHHHHHHHHHHHHHHHHGHHHHHGHHHHHHGHHHHHFHHHGHHHGHHHHHHGGHHHHEBCGHHHHHHHHHHHGHHFHHFHF0GHHHHHGGGFHEECGFGHFHHHHHHHHGGGGGGGGGGGGGGGGGGGG0
@M03495:530:000000000-LYBTV:1:1101:9052:9458 1:N:0:CTGGAGTA+AACCGAAC
GTCAGCATGTGAGCTTTGGAATACAGGGAGGGTGGTTTATCAACGGCAAAATATAGATCGGAAGAGCACACGTCTGAACTCCAGTCACCTGGAGTAATCTCGTATGCCGTCTTCTGCTTGAAAAAAAAAAAAAAACAGAATTATACTACAAAGTGAGATGTGGATGCAAGAATGAATAATTATCTACGAACCAACTGAATAGGAGAGTGAATTCACTCTCTGGTATCAATATAAGAACAGCAAGCACTAAT
+
CCCCCFFFFFFFGGGGGGGGGGHHHHHGFGGGFGGGGHHHHHHHGGGGGHHHHHHHHHHHGGGGHHHHHHHGHHHGHHHHHHHHHHHHHHHHHHHHHHGHHHGGHHHHGGGHGHHHHHHHGHHHHGGG/@<><--<.//<11111111100</11<01101<0:<0/010//010111111111111...--...//0011000/..0111111111110010111111<1<11111///.///9//000<
@M03495:530:000000000-LYBTV:1:1101:21122:9471 1:N:0:CTGGAGTA+AACCGAAC
GTCAGCATGTGAGCTTTGGAGTGAAATCTCTTGTCTTAAGGAATAAAGGAAAAAGATTCCGTCGGAGGCTCGGTGCTCTACAGGTTCAACCTTTGTACTCTATTATTGCCTCACATTCCATCTCTTGTGAAAATATATTTGATTGGCTTTTCTGCAGGTTGTTTGCCAGGACTTTCCAAGACCTCCACTAGAAAACACAATAAACTTTTTGGAAGCTGGACAACTATCTTCATTTTTCAGAAACAGTGAAC
+
AAB?AFFFFFFFGGGGGGGGGGHGHHHHHHHHHHHHHHGHHHHHHHHHGHHHHHGGHHHHHIHGGGGGGHHGGGGGHHHHHHHHHHHHHHHHHHHGHHHHHHHHGHHHHHHHHHHHHHGHHHHHHHHHHHHHFGHHHHHHHFHHFHFHHGHHHHHHHGHHGDHHGHHHGHGHHGGHHGHHHHHHHHHEHHHHHHHHHHHGHEBFHHHHHHGGEFGHGHHAFGHEHHHHHHGGGGFGBFGGFGBFGGFFFG0
@M03495:530:000000000-LYBTV:1:1101:21397:9471 1:N:0:CTGAAGTA+AACCGAAC
GTCAGCATGTGAGCTTTGGAGTGAAATCTCTTGTCTTAAGGAATAAAGGAAAAAGATTCCGTCGGAGGCTCGGTGCTCTACAGGTTCAACCTTTGTACTCTATTATTGCCTCACATTCCATCTCTTGTGAAAATATATTTGATTGGCTTTTCTGCAGGTTGTTTGCCAGGACTTTCCAAGACCTCCACTAGAAAACACAATAAACTTTTTGGAAGCTGGACAACTATCTTCATTTTTCAGAAACAGTGAAC
+
BBCACFFFFFFFGGGGGGGGGGHHHHHHHHHHHHHHHHHGHHHHHHHHHGHHHHGGHIHHHHHGGGGGGHHGGEGGHHHHHHHHHHHHHGHHHHHHHHHHHHHHHHHHHHHHHHGHHHHFHHGFHHHHHHFHEGHHGGHHHGFHFFFHFHHHHHHEFFFGHFGHGHHHHHHHGHHHHGHGHHHHHEFHHHGGFFFHHHHEGGGHFFGHHHGGHHHGHHGHFFGEGCHGHHFBFFGGGGGGFFGGGFB0CF0
@M03495:530:000000000-LYBTV:1:1101:5692:9476 1:N:0:CTGGAGTA+AACCGAAC
GTCAGCATGTGAGCTTTGGAGGGCAAGAAGTGGTTGTGACTGGTTTATCAACGGCAAAATATAGATCGGAAGAGCACACGTCTGAACTCCAGTCACCTGGAGTAATCTCGTATGCCGTCTTCTGCTTGAAAAAACAACAAGAGCGACGGGAAGGAGATCGGAGGTCCTGGGATCGCGGATAAACACGGAAATAACATCAGACAGCGAACCGACAAAAGTCGCTGGCCGGAATCTACATACAACATGTAGTA
+
AAABBFFFFDDFFGFFFGGGGGFFGGGGHHFGHB2EEGHHHGGGFHHHHHEGGGGGCHHHHHHHHBGHGGGFHHGHHHHGFFHFHHGBHHHHHGGHHHFH2FFGFHGB4FFEHGEFGFGHGFFHEFHHHHB?GC/F///?220@//</>-<-...../0..<--./0:0/../...----.0000;.;-.-0000;//////9..-----9----../9/.9..9..9---.//////;////.9//9//9
@M03495:530:000000000-LYBTV:1:1101:6641:9477 1:N:0:CTGGAGTA+AACCGAAC
GTCAGCATGTGAGCTTTGGAGTGAAATCTCTTGTCTTAAGGAATAAAGGAAAAAGATTCCGTCGGAGGCTCGGTGCTCTACAGGTTCAACCTTTGTACTCTATTATTGCCTCACATTCCATCTCTTGTGAAAATATATTTGATTGGCTTTTCTGCAGGTTGTTTGCCAGGACTTTCCAAGACCTCCACTAGAAAACACAATAAACTTTTTGGAAGCTGGACAACTATCTTCATTTTTCAGAAACAGTGAAC
+
CCCCDFFFFFFFGGGGGGGGGFHHHHHHHHHHHHHHHHHHHHHHHHHHHHHHHHGGHHHHHIHGGGGGGHHGGGGGHHHHHHHGHHHHHHHHHHHHHHHHHHHHGHHHHHHHHGHHHHHHHHHHHHHHHHHHHHEHHHHHHHHHHGGHHHHHHHEHHHHHHFHGHHHHEGHHHHHHHGHHGHHFHHHGHHBGGDHHHHGGHHHFHHHHHHGGEHFHHHHHHHHHHHHHHHFGGGGGGGFGFBFGG/;C0F0
@M03495:530:000000000-LYBTV:1:1101:16051:9480 1:N:0:CTGGAGTA+AACCGAAC
GTCAGCATGTGAGCTTTGGAATTAGTAAATTCGTTGACGACAGAAGGAGCAAGATAACGACCACAGGGAGGGTGGTTTATCAACGGCAAAATATAGATCGGAAGAGCACACGTCTGAACTCCAGTCACCTGGAGTAATCTCGTATGCCGTCTTCTGCTTGAAAAAAAAAAAAAAAAAACAAACACAATACAATTGTCATGTATGTCATCAGATCATGATAGAGGCTGTCATTAAATGCTGATGCTACAGTA
+
BCCCCFFFFFFFGGGGGGGGGGHHHHGHHHHHGHHHHHGGGGGHHHHHHHHHHHHHHHGGGGGHHHGGGGGGGGGGGHHHHHHHGGGGGHHHHHHGHHHHGGGFFFGHHHHGHHHGHHHHHHGHGHHHHGHHEHGGHHBGHHFGHGEHGDGHGHHHHHHHHHHHHGFC@-------<-..9......0000000000000::00:000000000000<00000/....<0000:0:00000000000:0<0
@M03495:530:000000000-LYBTV:1:1101:25098:9497 1:N:0:CTGGAGTA+AACCGAAC
GTCAGCATGTGAGCTTTGGAGACTGGTTTATCAACGGCAAAATATAGATCGGAAGAGCACACGTCTGAACTCCAGTCACCTGGAGTAATCTCGTATGCCGTCTTCTGCTTGAAAAAAAAAATAAAAAAATTATCACACTACTAGATTAGAGGATGTGTTGAATTCCTTGTGCGCAGACGTATGTCGCATCCATCTACACTAACGTCGGTAGTCCACGCTTCTTTCCTGATTTCAACTCCGTGAGCACCACG
+
CCCBBFFFFFFFGGGGGGGGGGGHHHFGHHHHHHFDGEEEHCHGHHBHHHEGGGGFGHHHHHGHHHGGHGGHHHHHHHHHHHFFGGHGH4FF1?ECGFHG1>FFFHHHFHHFFHF0/E/</02222@/<011<<111<000111111<<1100>1><1/.<00000000000.---;.-..0/0=..A.:/0B00000/0///./:--;.;/////.9;..9////////:/;//////...;.//.;...
@M03495:530:000000000-LYBTV:1:1101:21653:9499 1:N:0:CTGGAGTA+AACCGAAC
GTCAGCATGTGAGCTTTGGAATTAGTAAATTCGTTGACGACAGAAGGAGCAAGATAACGACCACAGGGAGGGTGGTTTATCAACGGCAAAATATAGATCGGAAGAGCACACGTCTGAACTCCAGTCACCTGGAGTAATCTCGTATGCCGTCTTCTGCTTGAAAAAAAAAAAAACATAAATGGGCATTGTTGCAGATCATCCAATACAGAGCACGATACTTAGTGGCAAATACATACACTTGTTCATTATGT
+
CCCCCFFFFFFFGGGGGGGGGGHHHHHHHHHHGHHHHHGFGGGGHHHHHHHHHHHHHHGGGGGHHHHGGGGGGGGGGHHHHHHHGGGGGHHHGHHHHHHHGGGGHHHHHHHGHGHGHFHGHHHHHHHHHHHHHHHGHEDHHHGGHHHHGEFHGHHHHGHHGH=GF@@-<A-99.90111110..//0011.100100011000100011//0.-...-1111:1.9<0.<100110:0110111111111<
@M03495:530:000000000-LYBTV:1:1101:16752:9503 1:N:0:CTGGAGTA+AACCGAAC
GTCAGCATGTGAGCTTTGGAGTGAAATCTCTTGTCTTAAGGAATAAAGGAAAAAGATTCCGTCGGAGGCTCGGTGCTCTACAGGTTCAACCTTTGTACTCTATTATTGCCTCACATTCCATCTCTTGTGAAAATATATTTGATTGGCTTTTCTGCAGGTTGTTTGCCAGGACTTTCCAAGACCTCCACTAGAAAACACAATAAACTTTTTGGAAGCTGGACAACTATCTTCATTTTTCAGAAACAGTGAAA
+
CABCCFFFFFFFGGGGGGGGGGGHHHHHHHHHHHHHHHHHHGHHHHHHHHHHHHGGHIIIGHHGGGGGGHHGGEGGHHHHHHHHHHHHHHHHHHHHGHHHHHHHHHHHHGHHHHHHHHHFHHHHHHHHHHHGHGHHHHHHHFHHHCGHHHHHHGHHGHHHHGHHHHHHHGHHHHHHHFHFHHHHHHHHHHHEFGHHHHFEHHHDGHHHHHFGFHHHHHCFGFHHHHHGHGFFFGGGGGGGGFGBFFFBFF0
@M03495:530:000000000-LYBTV:1:1101:3528:9563 1:N:0:CTGGAGTA+AACCGAAC
GTCAGCATGTGAGCTTTGGAGGGCAAGAAGTGGTTGTGACATTGCATGGCAGCTAGAGCCAACTGGTTTATCAACGGCAAAATATAGATCGGAAGAGCACACGTCTGAACTCCAGTCACCTGGAGTAATATCGTATGCCGTCTTCTGCTTGAAAAAACAAAACAAATAGCTTAGTAGAGAAAAGACATGGATGTCAAGAGCTACAACACTGAGCACAAGTCGACACGATTAAATCTAGACTAGGCAGCGTT
+
CCCCCFFFFFFFGGGGGGGGGGGGGGGHHHDGFGFGGGHHEHHHFHHHHHHGGHHHHHHGHHGHHHGHHHHHHHHGE0EEHHHHHHHHHGHGGGGFHBGH2FFGEHGGHHHHHHHHFGGHFFHHFGCGB3BFFGHGHF2>?BGAGHHHHGGFGHFG?/<C<<0.<01>111=11100=00////<//00/00//;000:./00000/..0000/0.//.00..-.-.-...000000////////;.:-..
@M03495:530:000000000-LYBTV:1:1101:23149:9575 1:N:0:CTGGAGTA+AACCGAAC
GTCAGCATGTGAGCTTTGGAGTGAAATCTCTTGTCTTAAGGAATAAAGGAAAAAGATTCCGTCGGAGGCTCGGTGCTCTTCAGGTTCAACCTTTGTACTCTATTATTGCCTCACATTCCATCTCTTGTGAAAATATATTTGATTGGCTTTTCTGCAGGTTGTTTGCCAGGACTTTCCAAGACCTCCACTAGAAAACACAATAAACTTTTTGGAAGCTGGACAACTATCTTCATTTTTCAGAAACAGTGAAC
+
CCCCCFFFFDFFGGGGGGGGGGHGHHHHHHHHHHHHHGGHHHGHHHHHHGHHHHGGHHHHHHHGGGGGGHHGGFDGHHHHHHGHHGHHHGHHHHHGHHHHHGHHHHHHHHGHHHHHHHHHHHHHHHHHFHGHGFFFFHFHHGHHHHGHGHHHHHHGFHHHHGHGHHGHHHHHHHHHHHHGFFGGHFHEHHFFGDCGHGAFDG<=GHHHGHGGHHHHGHCCHFHHF/GGGGFFGGGGGGGG00BFGFBFF00
@M03495:530:000000000-LYBTV:1:1101:7138:9604 1:N:0:CTGGAGTA+AACCGAAC
GTCAGCATGTGAGCTTTGGAGTGAAATCTCTTGTCTTAAGGAATAAAGGAAAAAGATTCCGTCGGAGGCTCGGTGCTCTACAGGTTCAACCTTTGTACTCTATTATTGCCTCACATTCCATCTCTTGTGAAAATATATTTGATTGGCTTTTCTGCAGGTTGTTTGCCAGGACAGGTCGTGATTGCTGGAGCAGGTATGATATAATTCTAGGATTTGACAGATGAATAATTTACATATATATCTAACTTTGA
+
CBCCCFFFFFFFGGGGGGGGGGHHHHHHHHHHHHHHHHHHHHHHHHHHHHHHHHGGHIIIHIHGGGGGGHHGGEGGHHHHHHHHHHGHHHHHHHHGHHHHHHHHHHHHHHHHGGGHHHHHHHHHHGHHHHHHHHHFHHHHHFHHHHGGHHHHGHHHHHHHHDGHHHHHFHHGHGGHGEGGHHHHGHHHHHFEHHCHHH0GFHHDHHHGBGGGHHHHHGHHHHHHHFHGGGHBHGFHGEGGGGFGBBFFGG0
@M03495:530:000000000-LYBTV:1:1101:4019:9636 1:N:0:CTGGAGTA+AACCGAAC
GTCAGCATGTGAGCTTTGGAGTGAAATCTCTTGTCTTAAGGAATAAAGGAAAAAGATTCCGTCGGAGGCTCGGTGCTCTACAGGTTCAACCTTTGTACTCTATTATTGCCTCACATTCCATCTCTTGTGAAAATATATTTGATTGGCTTTTCTGCAGGTTGTTTGCCAGGACTTTCCAAGACCTCCACTAGAAAACACAATAAACTTTTTGGAAGCTGGACAACTATCTTCATTTTTCAGAAACAGTGAAA
+
1>1AAFDDFFFBF1FGFCGBF111AEFFDGCHB1AG3BFDABAFFGDB1FGFCGFGFGHFFFHC?ECAEEGEC/?>FFB1EGGBHFFFGGFFDGBGGEFHHBFFHGHHHFHHHHHGHDDF2BGHF2EEF22B<GFH2GDGB222><<1BFFGGHHHBFGFB//@0G1FGHHGCGHGHF1GGHHGFGFCDHHHHF0><<CEGG00<DGHGHCCFFGHFHH.C0;G/CG0FFFBBFFEFGFBFB/FFF0BFF0
@M03495:530:000000000-LYBTV:1:1101:15499:9639 1:N:0:CTGGAGTA+AACCGAAC
GTCAGCATGTGAGCTTTGGAGGGCAAGAAGTGGTTGTGACATTGCTATGGCAGCTAGAGCTGGTTTATCAACGGCAAAATATAGATCGGAAGAGCACACGTCTGAACTCCAGTCACCTGGAGTAATCTCGTATGCCGTCTTCTGCTTGAAAAAAAAAACAGAAATACTAGCGAAGCAGTAACATGTGAATAGATTGTACACATCACATGTGGTGAATGCTGCTCACTTGATATAAAATGAGATTACGTCGA
+
CCCCCFFFFDFFGGGGGGGGGGGGFGGFHHFGHGFFGGHHHHHHHHHHHGHHGGHHHHHHHHHBGHHHHHGGGGGGCFHHHHHHHHHHGGGGFCFHHHHGHGGGBGGHHHHFHHHHHHHHHHHHEFF?GHGGHHHHCCDHGFFEFHHHFGHGH?DGG@.<////000000/--;--//0000:0/0000900;0;000000000;0;00000/.00;00;000000//;////////:/;//////9/.--
@M03495:530:000000000-LYBTV:1:1101:19685:9654 1:N:0:CTGGAGTA+AACCGAAC
GTCAGCATGTGAGCTTTGGAATTAGTAAATTCGTTGACGACAGAAGGAGCAAGATAACGACCACAGGGAGGGTGGTTTATCAACGGCAAAATATAGATCGGAAGAGCACACGTCTGAACTCCAGTCACCTGGAGTAATCTCGTATGCCGTCTTCTGCTTGAAAAAAAAAAACATTATATCACCTCTAATAATAAACCACTGTGCATACTTGTCGATAGGCGAAATGACTTCTACTTACATAAACAGTGAAA
+
CCCCCFFFFFFFGGGGGGGGGGHHHGHHHHHHGHHHHHGGGGGHHHHHHGHHHHHHHHGEGGGHGHHGEGGGEEGEEHHHHHHHGGGGGGGHHHHFHHHHCFGEHEHHHFHCCGHFHGHHHHBHHHHGHHHGFFFFGHBGHHGGHHGG@ECHGHFHHGHBCG<DF@?F@--9.00009;00;/9.000000;0000/..00000;00000009...../0--9-.000000000000;0090099/0;090
@M03495:530:000000000-LYBTV:1:1101:25007:9654 1:N:0:CTGGAGTA+AACCGAAC
GTCAGCATGTGAGCTTTGGATGGTTCTGGTTTATCAACGGCAAAATATAGATCGGAAGAGCACACGTCTGAACTCCAGTCACCTGGAGTAATCTCGTATGCCGTCTTCTGCTTGAAAAAAAAAAAAAGACAAATGGACATCATAAATAGTGACTGCATGCACACAGTACTATTGACAACCACTAACAGCATTTGGTTTGATCTTGACTGCCTTGCTCGAATTATGTTGAGTCATACACTGTCTAATTACGT
+
BABCCFFFFFFFGGGGGGGGGGGHHHHHHHHHHHHHHHGGGGGHHHHHHHHHHHGGGGHHHHHHHGHHHGHHHHHHHHHHHHHHHHGHGHHHBHHHFFHHHHGDGHGHHHHHHGGHHGHG/BFG<////000011111<<1<<11111<111000/0000000<..00000000:;00....0/0000./;0000...9:;000000;0//:000;0.-/0.000000:0000;0000::;00000000./
@M03495:530:000000000-LYBTV:1:1101:19290:9691 1:N:0:CTGGAGTA+AACCGAAC
GTCAGCATGTGAGCTTTGGACTCCTGACTGGTTTATCAACGGCAAAATATAGATCGGAAGAGCACACGTCTGAACTCCAGTCACCTGGAGTAATCTCGTATGCCGTCTTCTGCTTGAAAAAAAAAAACAGACAATACATGAATGCTTTTGAAACACGCCACATTACTGGTGTAATACCAATATACTCAACAATCAAATCACAACAATAATGTAGTTAGTATTACTTATGATATACACATTGTTCGATACGC
+
CCDCCFFFFFFFGGGGGGGGGGHHHHHHHHHHHHHHHHHHGGGGGHGHHHHHHHHHGGGGHHHHHHHGHHHGHHHHHHHHHHHHHHHHGHHHHHBGHHGGHFHHGGGHGHHGHGHFFCGHHGGGGG?</210001111111111111111<11>00.-..<.00000000<.00000<00000000000/0.000:0000:<0...0<000<:00000000000:<<C<B0B0000000<0000..:.<..
@M03495:530:000000000-LYBTV:1:1101:16040:9707 1:N:0:CTGGAGTA+AACCGAAC
GTCAGCATGTGAGCTTTGGAATTAGTAAATTCGTTGACGACAGAAGGAGCAAGATAACGACCACAGGGAGGGTGGTTTATCAACGGCAAAATATAGATCGGAAGAGCACACGTCTGAACTCCAGTCACCTGGAGTAATCTCGTATGCCGTCTTCTGCTTGAAAAAAAAAAAAAATAACATATAAAGATAGAGACAGAGCGAGAATATACGGGAAAGAAGAATATCTCTTGTCACAAACTATATAGACAAAA
+
CCCDDFFFFFFFGGGGGGGGGGHHHHHHHHHHGHHHHHGGGGGHHHHHHHHHHHHHHHGGGGGHHHHGGGGGGGGGGHHHHHHHGGGGGHHHHHHHHHHHGGGGHHHHHHHGHHHGHHHHHHHHHHHHHHGHHHFHHFBGHHGGGHEFFGGHGHHHHHHHFFFHGGGGC@?---.:100:1111111011111//:/<:----.01111<.-.-.</.:0/0111111<0<01<10..0<1<111101//.
@M03495:530:000000000-LYBTV:1:1101:21749:9708 1:N:0:CTGGAGTA+AACCGAAC
GTCAGCATGTGAGCTTTGGAGTGAAATCTCTTGTCTTAAGGAATAAAGGAAAAAGATTCCGTCGGAGGCTCGGTGCTCTACAGGTTCAACCTTTGTACTCTATTATTGCCTCACATTCCATCTCTTGTGAAAATATATTTGATTGGCTTTTCTGCAGGTTGTTTGCCAGGAACTTTCCAAGACCTCCACTAGAAAACACAATAAACTTTTTGGAAGCTGGACAACTATCTTCATTTTTCAGAAACAGTGAA
+
DCCCCFFFFFFFGGGGGGGGGGHHHHHHHHHHHHHHHHHHHHHHHHHHHHHHHHGGHIHHHHHGGGGGGHHGGGGGHHHHHHHHHHHHHHHHHHHHHHHHHHHGHHHHHHHHHHHHHHHHFHHHHHHHHHHHHHHHHGHHHHHHGHHHHHHHHHHHHHHHHDHHHHHEHHHHHHHHHHHBHHHHHHHHHHGFHHHHHHHHAGHFHHHHHGHFCCFCHGHFEFHHHGHHHGGGFFFFG;/FGF0::FFFGGG
@M03495:530:000000000-LYBTV:1:1101:12892:9722 1:N:0:CTGGAGTA+AACCGAAC
GTCAGCATGTGAGCTTTGGAGTGAAATCTCTTGTCTTAAGGAATAAAGGAAAAAGATTCCGTCGGAGGCTCGGTGCTCTACAGGTTCAACCTTTGTACTCTATTATTGCCTCACATTCCATCTCTTGTGAAAATATATTTGATTGGCTTTTCTGCAGGTTGTTTGCCAGGACTTTCCAAGACCTCCACTAGAAAACACAATAAACTTTTTGGAAGCTGGACAACTATCTTCATTTTTCAGAAACAGTGAAC
+
CCCCCFFFFFFFGGGGGGGGGGHHHHHHHHHHHFHHHHHHHHHHHGHHHHHHHHGGHIHHHHHGGGGEEHHGGGGGHHHHHHHHHHGHHHHHHHHHHHGGHGHHGHHHHHHHHHHHHHHHHHHHHHHHGDFGGGGHHHHHHGHHGHHHHHHGHHHGHGHHHGHHGGHHHHHGHHHHHEHHFHHHHHHHFHGBGGHHEHGGHHFGHHHHHHGGBGFEGH;CGFGHFFHHGHGGGGGGGGGGGGGGGF;BFF:
@M03495:530:000000000-LYBTV:1:1101:3790:9724 1:N:0:CTGGAGTA+AACCGAAC
GTCAGCATGTGAGCTTTGGAGGGCACAGGGAGGGTGGTTTATCAACGGCAAAATATAGATCGGAAGAGCACACGTCTGAACTCCAGTCACCTGGAGTAATCTCGTATGCCGTCTTCTGCTTGAAAAAAAAAGTATGCTCGCGGACAGGCGAGGGCGGTGTAATTCCACGGGTCGCGGTAAAATGCGTAGAGACGAGATAGTACAACACTGGTGTAGGCGGCCGGCTGGCCTGGACATGTCGCTCAGGCTCG
+
AA>AAFFFFDFDDCFFGFBGFA2ACEFGEF22EEEFEGGHFBGA5A1E?EABBFFG5FHDFEFEFFAHEHCCGG1FCFHB3DD@CFGDHFFHH0GF?3B4B?4E/?3BFG@E?GFHBG1BF1011BGC@//<1?1<<F1<-@--<<...:;@--.A---.900000;BA-;--9---;;.//;9/A.9-.//..--.;:9/9B///..//./..////------9--.../..9;/;//9..99.//9.9-
@M03495:530:000000000-LYBTV:1:1101:4816:9747 1:N:0:CTGGAGTA+AACCGAAC
GTCAGCATGTGAGCTTTGGAGCAAGATTGGTTTATCAACGGCAAAATATAGATCGGAAGAGCACACGTCTGAACTCCAGTCACCTGGAGTAATCTCGTATGCCGTCTTCTGCTTGAAAAAAAAAAAAAAAACCAGGACACATCGATGATAGGAGTACACATGTAAAAGAAGTAAGACTAATAAGAGTGAAACTAAACTCGCACAAACAGATCGAACAAGACTAAACATCAACAATCAGATACAGCAGTGAA
+
AAABCFFFFFFFGGGGGGGGGGHHHHHHHGGFHHHFHHHGGGGGHHHHHHHHHHHGGGGHFHHHHHGHHHGHHHHHHHHHHHGHHHHHHGHHG4FHFFGHHHHEE?GAHFHFGGHHHGHHFGGGG///<--<.....</./00./.00000/0///000:00;:0000../00;0000:00;0000;000000000/00.----.....///..9;-.;.://////////9/./99///9////..:///
@M03495:530:000000000-LYBTV:1:1101:24840:9816 1:N:0:CTGGAGTA+AACCGAAC
GTCAGCATGTGAGCTTTGGATGGTTCTGGTTTATCAACGGCAAAATATAGATCGGAAGAGCACACGTCTGAACTCCAGTCACCTGGAGTAATCTCGTATGCCGTCTTCTGCTTGAAAAAAAAAAAAACAAAACCACTGAATAACACGGAGGCATGTCTAGAGAACAATAAGTCAATAAACCCTAATCTCGATTGACTTACCGAGAATATCACATATCATCTAGTGTAGCATATAGCTTCATATAGTATTAA
+
CBCCDFFFFFFFGGGGGGGGGGGHHHHHHHHHHHHHHHGGGGGHHHHHHHHHHHGGGGHHHHHHHGHHHGHHHHHHHHHHHHHHHHHHHHHGFHHHFGHHHHGGGHGHHHHHHHGHHHHGGGGC//>/?/000>..11<<11111>.--.-..0.<:11110100:/0101<11<:1010/.://1011:0/<.011111/.9--.01111101011111:11:11111111<1:1111<11111<11<11
@M03495:530:000000000-LYBTV:1:1101:17407:9832 1:N:0:CTGGAGTA+AACCGAAC
GTCAGCATGTGAGCTTTGGAGTGAAATCTCTTGTCTTAAGGAATAAAGGAAAAAGATTCCGTCGGAGGCTCGGTGCTCTACAGGTTCAACCTTTGTACTCTATTATTGCCTCACATTCCATCTCTTGTGAAAATATATTTGATTGGCTTTTCTGCAGGTTGTTTGCCAGGACTTTCCAAGACCTCCACTAGAAAACACAATAAACTTTTTGGAAGCTGGACAACTATCTTCATTTTTCAGAAACAGTGAAC
+
CBBBCFFFFFFFGGGGGGGGGGFGFHHHHHHHHHHHHHHHHGHHHHHHHHHHHFGGGHHHHHHGGGFCEHHGGGGGHHHHHHHHHHHHHHHHHHHHHHHHHHHHFHHHHHHHHHHHHHHGHFHHHHGHHH4GGFHHHHHHHFHHH0GHHGHHHHHHEHFHHFHHHHEHHHEHHHHHGGFGFHHHHFHFHHEGGFHHEAG.DGD0DGHHHHGGBBG.GG/;GBGAHHHFHHGGGGGGGGGGFF0CFF9FF00
@M03495:530:000000000-LYBTV:1:1101:9791:9838 1:N:0:CTGGAGTA+AACCGAAC
GTCAGCATGTGAGCTTTGGAGTGAAATCTCTTGTCTTAAGGAATAAAGGAAAAAGATTCCGTCGGAGGCTCGGTGCTCTACAGGTTCAACCTTTGTACTCTATTATTGCCTCACATTCCATCTCTTGTGAAAATATATTTGATTGGCTTTTCTGCAGGTTGTTTGCCAGGACTTTCCAAGACCTCCACTAGAAAACACAATAAACTTTTTGGAAGCTGGACAACTATCTTCATTTTTCAGAAACAGTGAAC
+
CABCCFFFFFFFGGGGGGGGGGHHHHHHHHHHHHHHHHHHHHHHHHHHHHHHHHGGHIIHHIHGGGGGGHHGGGGGHHHHHHHHHHHHHHHHHHHFHHHHHHHHHHHGHHHHHHHHHHHHGHHGHHHHGHHHHGHGHHHHHHHHHGHHHHHGHHGHHHHHHFHHHHHHHHHHHHHHHHGGHHHGHHHHHGH1FGFHGHEEGGGHHHGHHHGGFHFHHHGCHHHHGHGHHHGGGGGGFFGGG0FGGFFFFF0
@M03495:530:000000000-LYBTV:1:1101:22358:9857 1:N:0:CTGGAGTA+AACCGAAC
GTCAGCATGTGAGCTTTGGAATTAGCTGGTTTATCAACGGCAAAATATAGATCGGAAGAGCACACGTCTGAACTCCAGTCACCTGGAGTAATCTCGTATGCCGTCTTCTGCTTGAAAAAAAAAAAAAACGAAAGACCACTGCACCCAGTTACAAGACTGCAGTGTGTTTGTCTAATCTCTTATTCTCAGTACACGTACTACTCCAACTCACACCGTTGGTTAGTGTGCACCTCCTTCTACACCTCAATCAA
+
BAA@AFBFFD5FGCFFFGCFGFFFEGHFC4FGGFF5AGFCGEC2BGHFDFFHHHGGGEHHFCC2AEEF2A5DE5BFFFEGEGGBGHHHFCEG4F41BEGHHH@FGFFHHBGGH30333B</@@/<///?>....0<0<.1<0<</<<./=00000//00/0/:/00.:///;0000009000000000000000.9/9.0000//;//;0/0/.-.....././;//////99..//://;.//.//////
@M03495:530:000000000-LYBTV:1:1101:22269:9859 1:N:0:CTGGAGTA+AACCGAAC
GTCAGCATGTGAGCTTTGGTCCAGCCTGAGTCCCTGGTTTATCAACGGCAAAATATAGATCGGAAGAGCACACGTCTGAACTCCAGTCACCTGGAGTAATCTCGTATGCCGTCTTCTGCTTGAAAAAAAAAACAGCGATAGTCTTGAGCAGTTATCATCTCGTAATCCACATCATACCTAATAAAGAGACATACACAAGATGTGTCTGTATACTCTCCACACGTGTGACAACGTGTCGTTACCTCAACCAA
+
CCCCDFFFFFFFGGGGGGGGGGHHHGHHHHHHHHHHHHHHHHHHHHGGGGGHHHHHHHHHHHGGGGHHHHHHHGHHHGHGHHHHHHHHHHHHHHHHHHHHBFGHFGHHHHGEEHGHHGHHFHHHHHEGGGFB/?00/<///1?111=1110111111111<....<000<0000000/000000000////000000../0000;00000000;0;0/0/0.-../.0000.-..;/..;..00000/:..
@M03495:530:000000000-LYBTV:1:1101:4242:9872 1:N:0:CTGGAGTA+AACCGAAC
GTCAGCATGTGAGCTTTGGAGTGAAATCTCTTGTCTTAAGGAATAAAGGAAAAAGATTCCGTCGGAGGCTCGGTGCTCTACAGGTTCAACCTTTGTACTCTATTATTGCCTCACATTCCATCTCTTGTGAAAATATATTTGATTGGCTTTTCTGCAGGTTGTTTGCCAGGACTTTCCAAGACCTCCACTAGAAAACACAATAAACTTTTTGGAAGCTGGACAACTATCTTCATTTTTCAGAAACAGTGAAC
+
CACCCFFFFFFFGGGGGGGGGGHHHHHGHHHHHHHHHHHHHHHHHHHHHHHHHGGGHIHHHIHGGGGGGHHGGFGGGHHHHHHHHHGHHHHHHHHHHHHHHHHHGHHHHHHHHHHGHHHHHHHHHHHHHHHHHGHHGHHHHHHHHHGHHHHHHGHHGGHHHDHHHHHGFHEHHHHGHF1FHFGGHFHGHHHF1DGFHFEGDG<DHHHGHHGGBGBGFHGFGFCEFCGFHHGGGFGFGEFBCFGGGGGGGF0
@M03495:530:000000000-LYBTV:1:1101:7949:9878 1:N:0:CTGGAGTA+AACCGAAC
GTCAGCATGTGAGCTTTGGAGTGAAATCTCTTGTCTTAAGGAATAAAGGAAAAAGATTCCGTCGGAGGCTCGGTGCTCTACAGGTTCAACCTTTGTACTCTATTATTGCCTCACATTCCATCTCTTGTGAAAATATATTTGATTGGCTTTTCTGCAGGTTGTTTGCCAGGACTTTCCAAGACCTCCACTAGAAAACACAATAAACTTTTTGGAAGCTGGACAACTATCTTCATTTTTCAGAAACAGTGAAA
+
AAAAAFFFFFFFFBGGF11G1BBGEH3AFH3FFFBBFGAFAGHCBFFGF0GHHCAFFGHGGHFG?EEEEGGEE///@D@D@DGGFGEGDFFFFFDBB@EFHFHGGGH11FGGHCCGHDEGGFG1FFDGFFB>1BFFHFF2GHGHB00<C<GDD>1FGGH1@CGBGFFHHHHHGHGHEGHF0FGH1.0<G<<FFGFHAC.<D<0=DDFFDGGCCC/G;0C..CGHGEFCF0FFGFFGFFFGFB/FFGFFBF0
@M03495:530:000000000-LYBTV:1:1101:15052:9882 1:N:0:CTGGAGTA+AACCGAAC
GTCAGCATGTGAGCTTTGGAATTAGTAAATTCGTTGACGACAGAAGGAGCAAGATAACGACCACAGGGAGGGTGGTTTATCAACGGCAAAATATAGATCGGAAGAGCACACGTCTGAACTCCAGTCACCTGGAGTAATCTCGTATGCCGTCTTCTGCTTGAAAAAAAAAAAAAAAACCTCCACGAAGTAATCACACCATCTGCTCGAGATATTATCGTACTAGAATACTGACCATCACACTTACAGCCTAC
+
CDDEDFFFFFFFGGGGGGGGGGHHHHHHHHHHGHHHHHGGGGGHHHHHHHHHHHHHHHGGGGGHHHHGGGGGGGGGGHHHHHHHGGGGGHHHGHHHHHHHGGGGHHHHHHHGHHHGHHHHHHHHHHHHHHHHHHHHHHGHHHGGHHHHGGGHGHHHHHHHHHHHHGGCE?------..:/.:/.-..<111:1000..00<:1BF.-.9911<111.<..<1101<101110/0000000/111100./</
@M03495:530:000000000-LYBTV:1:1101:24034:9902 1:N:0:CTGGAGTA+AACCGAAC
GTCAGCATGTGAGCTTTGGAGTGAAATCTCTTGTCTTAAGGAATAAAGGAAAAAGATTCCGTCGGAGGCTCGGTGCTCTACAGGTTCAACCTTTGTACTCTATTATTGCCTCACATTCCATCTCTTGTGAAAATATATTTGATTGGCTTTTCTGCAGGTTGTTTGCCAGGACAGGTCGTGATTGCTGGAGCAGGTATGATATAATTCTAGGATTTGACAGATGAATAATTTACATATATATCTAACTTTGA
+
CCBCCFFFFFFFGGGGGGGGGGHHHHHHHHHHHHHHHHHHHHHHHHHHHHHHHHGGHHHHHHHGGGGGGHHGGGGGHHHHHHHHHHHHHHHHHHHHHHGHHHHHHHHHGHHHHHFFHHHHHHHHHHHHHHHHHHHHHHHHHHHHHGHHHHHHHHGHHHHGHGHHHHHHHHHHHGGHHGGGHFFHFHHEGFHFFHCGFHHHGHHHGHHGHHHBGGGHHGHHBGHHGFGGFHHFHFHFGGGGGGGGEBFGGG0
@M03495:530:000000000-LYBTV:1:1101:11966:9903 1:N:0:CTGGAGTA+AACCGAAC
GTCAGCATGTGAGCTTTGGATGGTTCTGGTTTATCAACGGCAAAATATAGATCGGAAGAGCACACGTCTGAACTCCAGTCACCTGGAGTAATCTCGTATGCCGTCTTCTGCTTGAAAAAAAAAAAAAAGCCAAAAGATATAAGCATAACAGTGTGTGCAGTACAAAAACACTGTATTGAGATAATGTATCAAAACACATCGTACTCCTTGTGTACAACAGACTAAGCGAACATGCGTACCTCACACTTAGC
+
EEEEEFFFFFFFGGGGGGGGGGGHHHHHHHHHHHHHHHGGGGGHHHHHHHHHHHGGGGHHHHHHHGHHHGHHHHHHGHHHHHHHHHHHFHHHGHHGGGHHHHGGGHGHHHHHHHFHHHHGGCCC@//>/00>>0<0.1111111>111000<1=1.<11=D11110<C...0011<1110.11<C111111100:...00.9...1<01110<C111:9//<0000/-<-9-10:...-.100.<0/1110
@M03495:530:000000000-LYBTV:1:1101:10074:9918 1:N:0:CTGGAGTA+AACCGAAC
GTCAGCATGTGAGCTTTGGTTTATCAACGGCAAAATATAGATCGGAAGAGCACACGTCTGAACTCCAGTCACCTGGAGTAATCTCGTATGCCGTCTTCTGCTTGAAAAAAACAAAAGACATATACTGTAAACATATGTCACATAGTATGGTCTATAGTGTATTAGACAAGACTGTCAAATACCACACCGCACACGAGATATATAGTTTTAAGCTGCTGGATAATTAAGTACACTATGGCTATACAGTCATC
+
CCCCDFFFFFFFGGGGGGGGGGHHHHHHGGGGGHHHHHHHHHGHGGGGHHHHHHHGHHHGHHHHHHHHHHHHHHHGFHHHHHBFHHFFHHHHGGGGGHHHHHHHHHFG0EC/F/B03/2?D333333B3DB33BD333222222@>2222D222221=11?111111=00001111>1111>111...---<-.---..00:0:0000<0000000:00.0:0000:0000000/<00./:0000000000
@M03495:530:000000000-LYBTV:1:1101:3886:9933 1:N:0:CTGGAGTA+AACCGAAC
GTCAGCATGTGAGCTTTGGAATTAGTAAATTCGTTGACGACAGAAGGAGCAAGATAACGACCACAGGGAGGGTGGTTTATCAACGGCAAAATATAGATCGGAAGAGCACACGTCTGAACTCCAGTCACCTGGAGTAATCTCGTATGCCGTCTTCTGCTTGAAAAAAAAAAATAGAGATAAACTGCCTATGTATTGTACAGAACACCAATGTCAAAGGCAGCTGTATAGATTGCTACTGACACTCAGCATTT
+
AAABAFFFFDFBFFGGGGGGFGHHGDGHHFHHGGHFHHGDGGGHHHHEHHHGHHHHFHCGGGGHHHGGGGGG?FEEFHHHHHHHGGGGGHHHHEHHGHHHGGGGHHHHFHHGHHHGHHHHHHHHHGHFHFHHGHGHBGDFFHEFHHHHDD?G.DGFHHEFFH==F-@DC@-.;009000;00000/0000;;0000009009/9/CA.9/;///9/9;.;.9/;/B/9;//////;;9///9;/////99/
@M03495:530:000000000-LYBTV:1:1101:14197:9951 1:N:0:CTGGAGTA+AACCGAAC
GTCAGCATGTGAGCTTTGGAATTAGTAAATTCGTTGACGACAGAAGGAGCAAGAAACGACCACAGGGAGGGTGGTTTATCAACGGCAAAATATAGATCGGAAGAGCACACGTCTGAACTCCAGTCACCTGGAGTAATCTCGTATGCCGTCTTCTGCTTGAAAAAAAAAAAAAACATAAGAAAACAGATGTGTACTTGTACATGCTATATCATGAACAATAGCAATAGACTAGAATCAAAAATGATAGAGGG
+
CCCCEFFFFFFFGGGGGGGGGGHHHHHHHHHHGHHHHHGGGGGHHHHHHHHHHHHHHGGGGGHHHHGGGGGEFGGGHHHHHHHGGGGGHHHHHHHHHHHGGGGHHHHHHHGHHHGHHHHHHHHHHHHHHHHHHGHHHBGHHGGHHHHGGGHGHHGHHHFFFHHHGGGGE?--9.90111<1///./<1<1<<1<1:1:1111101111111:11111/011111011<0100011<<000..0111111/.
@M03495:530:000000000-LYBTV:1:1101:26230:9961 1:N:0:CTGGAGTA+AACCGAAC
GTCAGCATGTGAGCTTTGGAATTAGTAAATTCGTTGACGACAGAAGGAGCAAGATAACGACCACAGGGAGGCTGGTTTATCAACGGCAAAATATAGATCGGAAGAGCACACGTCTGAACTCCAGTCACCTGGAGTAATCTCGTATGCCGTCTTCTGCTTGAAAAAAAAACAGAAGAAGACCAAAACAAATGAGCATATGAACAACTCTGCAGTCTATGCCGAAAAGTGAATGTACGTGCGATCCTGGTACA
+
BCCBCFFFFFFFGGGGGGGGGGHHHGHHHHHHGGHHHHGFGGGGFHHHHGEGFHHHHGGGGGGGEGHGGGGGHHGHHGHHHEHHFGFGGAHHHHFHHHHHGGGGGHFHFGHGGHFGHHGHHHHHFFHHHCFHFF=FB22FGH?EFHBHGEFHEBGGEGFHHGEDH-EEF..//000//0///.......00000090000;009.000000;00900090-----/900;00900./:.;.;..00/9000
@M03495:530:000000000-LYBTV:1:1101:21506:9962 1:N:0:CTGGAGTA+AACCGAAC
GTCAGCATGTGAGCTTTGGTCCAGCCTGAGTCCTCTGGTTTATCAACGGCAAAATATAGATCGGAAGAGCACACGTCTGAACTCCAGTCACCTGGAGTAATCTCGTATGCCGTCTTCTGCTTGAAAAAAAAAACCTATTTATTTTTATTATGTTACATCAATGGTTACTTGTTATACCATTAAACACGGAAATTAAAGAGCAATTAGGATGGGAAAAAGAAAACCAATTAGAACTCAATTACCTGCAGTTG
+
ABBBBFFFFDD5EGGGGGGCGGCCCFHFGBDGHGGFHFHHHHHHGHHGGGCGHCGFGGHHFGED?E1CGGBCF1EGHHFHHHHHHHHGFGGGFGH21@FB44F4GFEF3DFE?/BEHDGFGG3GHE30/BC/</<?B11FBFFGFEGF1?FF1>1<<=111<111>1<DG1<=GFHHHFGHBDG00..--.:00C0;C0////;B00909/.A//:/.;..//;..9/900;00///;B///9//..9///
@M03495:530:000000000-LYBTV:1:1101:26815:10019 1:N:0:CTGGAGTA+AACCGAAC
GTCAGCATGTGAGCTTTGGAATTAGTAAATTCGTTGACGACAGAAGGAGCAAGATAACGACCACAGGGAGGGTGGTTTATCAACGGCAAAATATAGATCGGAAGAGCACACGTCTGAACTCCAGTCACCTGGAGTAATCTCGTATGCCGTCTTCTGCTTGAAAAAAAAAAAGAGTGAGAAGTGTATCTGTATGGCTTTGAGCCCGCCCGACGCAGTACAATCCGCGGTCGAGTCTGACTCTCACTCCCACC
+
AABBAFFFDDFFGFGGFGGGGGHHHHHHHHHHGHHHHHG2FGGFEFAGEEGHHHHHGGGGEEEHEGHGGFEE>FEEEFHHGHGFAC?/>FEGHHHEFH4FEGG/0FGHHCGC0FGEH3?FGHH2>22FF@2GH0FCFD11FHF/00?G<.-FF<G1<DGF01=GG-@@C?@../0000;0/;0;0;00;000;C././009C/.-----------.////;/;..--.----/.////////////;....
@M03495:530:000000000-LYBTV:1:1101:24138:10028 1:N:0:CTGGAGTA+AACCGAAC
GTCAGCATGTGAGCTTTGGAATTAGTAAATTCGTTGACGACAGAAGGAGCAAGATAACGACCACAGGGAGGGTGGTTTATCAACGGCAAAATATAGATCGGAAGAGCACACGTCTGAACTCCAGTCACCTGGAGTAATCTCGTATGCCGTCTTCTGCTTTAAAAAAAAAAAAGCACTTGCCGGTACCTCAGAGGTGCTCACGCTACTCTCTCTTCCATGACCTCAAGCCTTCCCGACCTATCCTCTACGTA
+
A>AAAFDFDBDFFFBG31AB11AFEFEGFGH1FAF0FFEGGEGCGFGHEEHHHGHHFGEFGEEHHHHFEE@E>FEGEGFHHB@BEEGECFHGGGHFFGHHFGEGEHHBCHFCFGHFGHCGHH1FF<GHF@FFCF@@?111?0</FG<1@<@FEFFHFHG1=1>D0ACCC--;..//0/0;/----.0;0////-/-/:9/9-9;99//99/;/;/9//9/////;9;/-//;/-9----/////////--/
@M03495:530:000000000-LYBTV:1:1101:15072:10029 1:N:0:CTGGAGTA+AACCGAAC
GTCAGCATGTGAGCTTTGGAGTGAAATCTCTTGTCTTAAGGAATAAAGGAAAAAGATTCCGTCGGAGGCTCGGTGCTCTACAGGTTCAACCTTTGTACTCTATTATTGCCTCACATTCCATCTCTTGTGAAAATATATTTGATTGGCTTTTCTGCAGGTTGTTTGCCAGGACTTTCCAAGACCTCCACTAGAAAACACAATAAACTTTTTGGAAGCTGGACAACTATCTTCATTTTTCAGAAACAGTGAAC
+
CCCBCFFFFFFFGGGGGGGGGGHHGHHHHHHHHHHHHHHHHHHHHHHHHHHGHHGGHIHHHHHGGGGGGHHGGGGGHHHHHHHHHHHHHHHGHHHHGHHHHHHHGHHHHHHHHHHHHHHHHHHHHHHHHHHHHGHHHHHHHHHHHHHGHHHHFHHHHHGHHGHHHHHHHEHHHHHHHHHGHHHFHEHHHHGHHFGHHFGGGD<DHHHHHHGGHEHHHHBGHFHHHGHHHHGGGGGGGGGGGEFFGGFB0C0
@M03495:530:000000000-LYBTV:1:1101:20584:10030 1:N:0:CTGGAGTA+AACCGAAC
GTCAGCATGTGAGCTTTGGTTTATCAACGGCAAAATATAGATCGGAAGAGCACACGTCTGAACTCCAGTCACCTGGAGTAATCTCGTATGCCGTCTTCTGCTTGAAAAAAAAAAAAAACAATAAAATGCACAGAAGTCTATGCTGTAGATTTGTACAAATATTCTACTAGGTATGGCACATATCCCATTACTGCATATACACATAATGACTCTATATGTACGGTCTGATCATGTTCTCTAGCATTAATTAC
+
CCCDCFFFFFFFGGGGGGGGGGHHHHHHGGGGGHHHHHHHHHHHGGGGHHHHHHHGHHHGHHHHHHHHHHHHHHHHHHHHHHGHHGGGHGHHGGGHGHHHHHHHEGHHHGGGGG>>///?=1111111?1>1011111=1111<1>10000=00000000=000000=00/0:<0:./0/0:000000000<0000000000000000<<000<0000000.</<./00:000000<000000000<0000
@M03495:530:000000000-LYBTV:1:1101:19592:10036 1:N:0:CTGGAGTA+AACCGAAC
GTCAGCATGTGAGCTTTGGAATTAGTAAATTCGTTGACGACAGAAGGAGCAAGATAACGACCACAGGGAGGGTGGTTTATCAACGGCAAAATATAGATCGGAAGAGACACGTCTGAACTCCAGTCACCTGGAGTAATCTCGTATGCCGTCTTCTGCTTGAAAAAAAAAAAAAAAACACAAAATAATCACCTCATACTTACATATGATGATGAGAAGTATTTGATATGAGTGTATACGACTAGCATGCTCAC
+
CCCCCFFFFFFFGGGGGGGGGGHHHHHHHHHHGHHHHHGGGGGHHHHHHHHHHHHHHHGGGGGHHHHGGGGGFGGGGHHHHHHHGGGGGHHHHHHHHHHHGGGGHGHHHHGHGHGHHHHHHHHHHHHHHHHHHHEHHEHHHGGHHHHGGGHGHHHHHHHGHHHHGGGC-<<-9-<...9...<011:10/0.0111111111<11<111111011<1111111:11<1110<1<11...9-0/010:1110
@M03495:530:000000000-LYBTV:1:1101:13117:10044 1:N:0:CTGGAGTA+AACCGAAC
GTCAGCATGTGAGCTTTGGAGTGAAATCTCTTGTCTTAAGGAATAAAGGAAAAAGATTCCGTCGGAGGCTCGGTGCTCTACAGGTTCAACCTTTGTACTCTATTATTGCCTCACATTCCATCTCTTGTGAAAATATATTTGATTGGCTTTTCTGCAGGTTGTTTGCCAGGACTTTCCAAGACCTCCACTAGAAAACACAATAAACTTTTTGGAAGCTGGACAACTATCTTCATTTTTCAGAAACAGTGAAC
+
DCCCCFFFFFFFGGGGGGGGGGHHHHHHHHHHHHHHHHHHGGHHHHHHGHHHHHGGHHHIHIHGGGGGGHHGGGGGHHGHHHHHHHHHHHHHHHHHHHHHHHHHHHHHHHHHHHHHHHHHHHHFHHHHGBDGHHHHHGHHHFHHDFGHHHHHHHHHGHFHHGHHHHHHGHHHHHHHHHHFAGGHHHGHGHHFHHHHHHHEFEGGGFHHHHGGBBBEGHHFHFHGFHHHHHGGGGGGGGGGFBFFFFFFGG0
@M03495:530:000000000-LYBTV:1:1101:12449:10131 1:N:0:CTGGAGTA+AACCGAAC
GTCAGCATGTGAGCTTTGGAGACTGGTTTATCAACGGCAAAATATAGATCGGAAGAGCACACGTCTGAACTCCAGTCACCTGGAGTAATCTCGTATGCCGTCTTCTGCTTGAAAAAAAAAATAAAATCCCGCAGACTAATACCGACTGCATACTTGAATAAGTGAACAACACAAGCCTATATTTCGATTAAGCAACCATCTCAGTCTGTACGGCACAGATTCACGAGAAGACCCTTGCATACGATCAGAAA
+
DCDCDFFFFFFFGGGGGGGGGGGHHHHHHGHHHGHGGGGGHHHHHHHHHHHGGGGHHHGHHHGHHHGHHHHHHHHHHHHHHHHHHHHHGHHGHGGHHHHGGGHGHHHHHHHHHHHHGEGG?022D22222/<<//01111111..--.0111<00000000000000=/...:..;:000;0000/.0=C000;/...0000000000;;0..---//900000..-.;/0//;///0;009:A..;9000
@M03495:530:000000000-LYBTV:1:1101:25663:10143 1:N:0:CTGGAGTA+AACCGAAC
GTCAGCATGTGAGCTTTGGAGTGAAATCTCTTGTCTTAAGGAATAAAGGAAAAAGATTCCGTCGGAGGCTCGGTGCTCTACAGGTTCAACCTTTGTACTCTATTATTGCCTCACATTCCATCTCTTGTGAAAATATATTTGATTGGCTTTTCTGCAGGTTGTTTGCCAGGACTTTCCAAGACCTCCACTAGAAAACACAATAAACTTTTTGGAAGCTGGACAACTATCTTCATTTTTCAGAAACAGTGAAC
+
CACCCFFFFFFFGGGGGGGGGGHHHHGHHHHHHHHHHHHHHHHHHHFHHHHHHHGGHIHHHHHGGGFGGHHGGGGGHHHHHHHGHHFHHHHHHHHHHHGHHHHHHHHHHHHHHHHHHHHEHHHHHHHHHHHHFHHHGHHHHHHGFHHHHGHHHHHGFFGHHGHHHGHHHHHHHFBFBGGHHGGHHHHHHHHGHHHHHHHGHGGFHHFGFHGEHHBGFHHHHFHGHFHHHHGEFGGGGGGGBFFGGG9BFG0
@M03495:530:000000000-LYBTV:1:1101:23832:10165 1:N:0:CTGGAGTA+AACCGAAC
GTCAGCATGTGAGCTTTGGAGTGAAATCTCTTGTCTTAAGGAATAAAGGAAAAAGATTCCGTCGGAGGCTCGGTGCTCTACAGGTTCAACCTTTGTACTCTATTATTGCCTCACATTCCATCTCTTGTGAAAATATATTTGATTGGCTTTTCTGCAGGTTGTTTGCCAGGACTTTCCAAGACCTCCACTAGAAAACACAATAAACTTTTTGGAAGCTGGACAACTATCTTCATTTTTCAGAAACAGTGAAC
+
BBBBBFFFFFFBGGGGGGGGGGHHHHCHHHHHFHHGHHHHHFHHHHDFHGHHFHGGHHHHFFHEFGGFGGFEEEEFHHHHHHHHHHFHHHHHHGHHHHHHHGHHHHHHHHHHHHFFHHHHHHHHHHHFFHF?3FGHGHGHG4BFBFFFCHEHHHGHHGCFFDHHHGHHHGHHGHHHHHHHHHGFHGGFHHFHGGHHFHGGBGHGHHHHHHGGEGBGGHBGHFGEFFHFHHGGFBFGGGBFGFFFGFGGEF0
@M03495:530:000000000-LYBTV:1:1101:4685:10170 1:N:0:CTGGAGTA+AACCGAAC
GTCAGCATGTGAGCTTTGGACCAGCCTGAGTCCTGGTTTATCACGGCAAAATATAGATCGGAAGAGCACACGTCTGAACTCCAGTCACCTGGAGTAATCTCGTATGCCGTCTTCTGCTTGAAAAAAAAAAAAAGAGACTTGAGCGAACACATGTATGCTGGAATTAATGGTGAATCGTTGAAATGTCCACATAGCATGAAGAAATCTGATATCAGAATGCACTATCAGGCTAGCAATGTACACTGCTGCTT
+
BBBBBFFFFFF5FGGGGGGGGGHHHGHHFGFGHHHGGHHHHHFHGGGGFHFGFHHFHHFEGEGGHHHHHHGGHGHGHGGHHHHHHHHFFGHH2GGHGBGFHFFEFHHF>?EHGHHHFDHHCHBBCEB//<///?<F0011<111-----/<<D00<DDC0/.;0<00000;;0000::.9.9;00000009;00/;B0000;//0;00000090000;/////9//////././/9//////////9//9/
@M03495:530:000000000-LYBTV:1:1101:23723:10182 1:N:0:CTGGAGTA+AACCGAAC
GTCAGCATGTGAGCTTTGGTCCGCCTGAGTCCCTGGTTTATCAACGGCAAAATATAGATCGGAAGAGCACACGTCTGAACTCCAGTCACCTGGAGTAATCTCGTATGCCGCCTTCTTCTTGAAAAAACAAGTGCGGGCTGGTGTGAGGTAGTGAAGATTGGTATGCACGAGGCAACGGGCGTATGTGTATATTTCGTGATGAACTCGACTCATGGAGGCTGGTTCACTGGGCGGTGCTTCCGCTGATGTCG
+
A>>1AFFFBDFBB1BA3111ABA00EG0GGBG11F0BBGHHHFFFEEEEGEGGF2BG221///A/BFG1BB0>0/B/@FEFBF@C2B11B1BEHAC>12B210/?F0B1>//??1B1BE1121110//?/0B1@////<E/?0/.11FGF1101<1=110<<=0/=00C.-<-.::-:.-9--.;;90;000000;9:F/000000.;---/////----9-//9///9---9----////--:--//:/;
@M03495:530:000000000-LYBTV:1:1101:18044:10182 1:N:0:CTGGAGTA+AACCGAAC
GTCAGCATGTGAGCTTTGGAGTGAAATCTCTTGTCTTAAGGAATAAAGGAAAAAGATTCCGTCGGAGGCTCGGTGCTCTACAGGTTCAACCTTTGTACTCTATTATTGCCTCACATTCCATCTCTTGTGAAAATTTATTTGATTGGCTTTTCTGCAGGTTGTTTGCCAGGACTTTCCAAGACCTCCACTAGAAAACACAATAAACTTTTTGGAAGCTGGACAACTATCTTCATTTTTCAGAAACAGTGAAC
+
BABBCFFFFFFFGGGGGGGGGGHHHHHHHHHHHHHHHHHHHHHHHHHHHHGHHHGGHHHHHHHGGGGGGHHGGGGGHHHHHHFHHHHHHHHHHHHHHHGHHEHHHHHHHHHHHHHHHHGHHHHHHHHHHEHFHF3DGHHHHFHHHFGHHHHHHHHHHHHHHGHHHHHHF/GGHHHGHHGHFHHHHHHGGHHFFHHFHHHEGFGDGHHHHHGGBCCHGHBGHHHFGHHHH0FGGGGGGGFB0FFFGEBFG00
@M03495:530:000000000-LYBTV:1:1101:13282:10184 1:N:0:CTGGAGTA+AACCGAAC
GTCAGCATGTGAGCTTTGGAGTGAAATCTCTTGTCTTAAGGAATAAAGGAAAAAGATTCCGTCGGAGGCTCGGTGCTCTACAGGTTCAACCTTTGTACTCTATTATTGCCTCACATTCCATCTCTTGTGAAAATATATTTGATTGGCTTTTCTGCAGGTTGTTTGCCAGGACTTTCCAAGACCTCCACTAGAAAACACAATAAACTTTTTGGAAGCTGGACAACTATCTTCATTTTTCAGAAACAGTGAAA
+
AAAAAFFFFFFFGGGGGGGGGGHHFFHHHHHHFEHHFHHHHHHHHHHHFHHHHHGEHFFHGHHEGGC?AFGGG1FEHHFFHHHHHHHHHGHHFHH4B44BFFHHFHHFFFHHBGHHFGHFGGFFHHHHFFGFGGHGHHFFHBGHHHHGGFGFGHGHFHHHGEGGBHEHHGHEHHHGFGHHHHGEHF0<GHH11GFGHHHGG0<DFFHHBGGG/0GGFHGGAFHHHHEFGFFGGFFFFBFBBF/9//CFBF0
@M03495:530:000000000-LYBTV:1:1101:17463:10197 1:N:0:CTGGAGTA+AACCGAAC
GTCAGCATGTGAGCTTTGGAGGGCAAGAAGTGGTTGTGACATTGCTGGTTTATCAACGGCAAAATATAGATCGGAAGAGCACACGTCTGAACTCCAGTCACCTGGAGTAATCTCGTATGCCGTCTTCTGCTTGAAAAAAAAAAACAACAAGAAAATGACAACGAATGATACTGTACTCTTATTGATGACAAGATAGAGAGGTTCATGATTGGTCAGAGACATCAGAAGTGAACGAGTATCATTACACATCT
+
CBCCCFFFFFFFGGGGGGGGGGGGGGGHHHHHHHGGGGHHHHHHHHHHHHHHHHHHHGGGGGHHHHHHHHHHHGGGGHHHHHHHGHHHGHHHHHHHHHHHHHHHHGHGHHHBHHHGGHHHHGGGHGHHHHHHHFGHHHGG/A/<......0////10=001.-...0011<<1=1111111<111:110:1./<111:1..:/00111111.<11/10/:/100001010110....<11111111<0:01
@M03495:530:000000000-LYBTV:1:1101:15845:10222 1:N:0:CTGGAGTA+AACCGAAC
GTCAGCATGTGAGCTTTGGAGGGCAAGAAGTGGTTGTGACTGGTTTATCAACGGCAAAATATAGATCCGAAGAGCACACGTCTGAACTCCAGTCACCTGGAGTAATCTCGTATGCCGTCTTCTGCTTGAAAAAAAAAAATAAAATTTAGAGGTACATGATAAAAACGTATAATACGTGTGATGATGTATCTACTTGATAGATCATATACGCAGGATGCCTTTAATGCGAGAGATAAATCAGCATACTGTGA
+
CCCDEFFFFFFFGGGGGGGGGGGGGGGHHHGHGHGGGGHHHHHHHHHHHHHHGGGGGHHHHHHHHHHHHGGGGHHHHHHGHHHGHHHHGHHHHHHHHHHHHHHHHHFFGHGGHGHGGGGHGHHHHHHHGGHHFCGGD@?011111111>1101111<1D111110.-<<CC1111.0//.111:1111111111110111111011<11...--.00/011011<11.<---.11<1<10001110<1111
@M03495:530:000000000-LYBTV:1:1101:5628:10230 1:N:0:CTGGAGTA+AACCGAAC
GTCAGCATGTGAGCTTTGGAATTAGTAAATTCGTTGACGACAGAAGGAGCAAGATAACGACCACAGGGAGGGTGGTTTATCAACGGCAAAATATAGATCGGAAGAGCACACGTCTGAACTCCAGTCACCTGGAGTAATCTCGTATGCCGTCTTCTGCTTGAAAAAAAAAAAAACAACATATCGACTGCTACACAAGTATATGCATAGATATGCAATGGTAACGTCATAACGAACTGTGAGTTTAGTACAGA
+
BBCCCFFFFFFFGGGGGGGGGGHHHHHHHHHHGHHHHHGGGGGHGHHHHHHHHHHHHHGGGGGHHHHGGGGGGGGGGHHHHHHHGGGGGHHHHHHHHHHHGGGGHHHHHHHGHHHGHGHGHHHHHHHHHHHHHHGHFGFHHHGGHHHHGECHGHHHHHHHEHDGFGGG@@---.9...:900..-9./0000/;..0:000000000000000:0000;;00./.:.000...9.0900000000;00000
@M03495:530:000000000-LYBTV:1:1101:27549:10305 1:N:0:CTGGAGTA+AACCGAAC
GTCAGCATGTGAGCTTTGGAGTGAAATCTCTTGTCTTAAGGAATAAAGGAAAAAGATTCCGTCGGAGGCTCGGTGCTCTACAGGTTCAACCTTTGTACTCTATTATTGCCTCACATTCCATCTCTTGTGAAAATATATTTGATTGGCTTTTCTGCAGGTTGTTTGCCAGGACCAGGTCGTGATTGCTGGAGCAGGTATGATATAATTCTAGGATTTGACAGATGAATAATTTACATATATATCTAACTTTG
+
BABBBFFFFFFFFGGGGGGGFGCFHHHHHHHFGGGGHHHHHCHBFHFFDHHHHFGFHHHGHFGGGGGGGEHFGGGGHHGGGHHHHHHHHHHHHHHHHHGHHHHHHHHHHHHHGGHHHHHHHHHHGHHGBGHHHG3EFHHHHEHHHGGHHHHHGHFHHHGGFCGFFHFHGHHFHHHGHHGDGEHFHFHHBFGHHG.<DDGFFBHGD0DDFB0C<GFFGHFFBCGHHCCG<BGHFHFGFF0009FFFFFFGF0
@M03495:530:000000000-LYBTV:1:1101:15485:10313 1:N:0:CTGGAGTA+AACCGAAC
GTCAGCATGTGAGCTTTGGCACAGGGAGGGTGGTTTATCAACGGCAAAATATAGATCGGAAGAGCACACGTCTGAACTCCAGTCACCTGGAGTAATCTCGTATGCCGTCTTCTGCTTGAAAAAAAAAAAAAAAAAACAGAAGCGACAAGTTATCAGTGTTAAGGAGGGCTGTCATCACTCAGGAATACACTAACCAATACAGCACAATAACTAGCTTCTAGAACGATGGACACATTATCCACTGTCGACGT
+
CCCCDFFFFFFFGGGGGGGGGGHHHGGGGGEFGGGHHHHHHHGGGGGHHHHHHHHHHHGGGGHHHHHHHGHHHGHHHHHHHHHHHHHHHHHHGHHHBHHHGGHHHHGGGHGHHHHHHHGHHGHGCDCAD-------..//000-.---.<000000<00:00000..-..9:B000000</0/0/000000/00.0.0:0000/.//000<000/000<:0000<...</00:<0000000000<0<.---
@M03495:530:000000000-LYBTV:1:1101:10532:10335 1:N:0:CTGGAGTA+AACCGAAC
GTCAGCATGTGAGCTTTGGAATTAGTAAATTCGTTGACTGGTTTATCAACGGCAAAATATAGATCGGAAGAGCACACGTCTGAACTCCAGTCACCTGGAGTAATCTCGTATGCCGTCTTCTGCTTGAAAAAAAAAAAACACAGCAATATATCAATAATCAATGTACTTCCACAGTATGTCTTCCTCCTACCACTTCTACACACTACATCCTTCGTTCATACAACGCGTGTTCCGTGAAGTGATACAGATCC
+
CCCDCFFFFFFFGGGGGGGGGGHHHHHHHHHHGGHHHHHHHHHHHHHHHHGGGGGHHHHHHHHHHHGGGGHHHHHHHGGHHGGHHHHHHHHGHHHHHHHHHHHHHHHHGGHHHHGGGHGHHGGHHHHHHHHGGGF@AC/??F0.00111=11>F1110==<00=00=0=000<.<00000<0<000/<:0.0000<00:0/0.///0<::0<<.</<B0:0000---9-..0<.0...0000<00000000
@M03495:530:000000000-LYBTV:1:1101:5365:10335 1:N:0:CTGGAGTA+AACCGAAC
GTCAGCATGTGAGCTTTGGACTCCTGACTGGTTTATCAACGGCAAAATATAGATCGGAAGAGCACACGTCTGAACTCCAGTCACCTGGAGTAATCTCGTATGCCGTCTTCTGCTTGAAAAAAAAAAAACACAGTAGTACACAAATGAATAGTACAGCATCCGGGCAAAGAAGTCTCGCTGCGTCGTATTCACTTGGAGATAGCTAGACACGCAGTGCGGACTGCGTGCTATCGATACACTATAGATACACC
+
CCCCCFFFFFFFGGGGGGGGGGHHHHHHHHHGHHHHHHHHGGGGGHHHHHHHHHHHGGGGHHHHHHHGHHHGHHHHHHHHHHHHHHHHHHHHHHHHHHGGHHHHGGGHGHHGHHHGEGGHHEGFGC/<//0?0=1111?111<<111<1>1111111>00/.-<--../:./;;0;/....-9--:./;90000000;9/0009990;0/.---.00-:-9-.9..9..00;....-00;/900000000/
@M03495:530:000000000-LYBTV:1:1101:25752:10336 1:N:0:CTGGAGTA+AACCGAAC
GTCAGCATGTGAGCTTTGGAGTGAAATCTCTTGTCTTAAGGAATAAAGGAAAAAGATTCCGTCGGAGGCTCGGTGCTCTACAGGTTCAACCTTTGTACTCTATTATTGCCTCACATTCCATCTCTTGTGAAAATATATTTGATTGGCTTTTCTGCAGGTTGTTTGCCAGGACTTTCCAAGACCTCCACTAGAAAACACAATAAACTTTTTGGAAGCTGGACAACTATCTTCATTTTTCAGAAACAGTGAAC
+
CACCCFFFFFFFGGGGGGGGGGHHHHHGHHHHHHHHHHHHHHHHHHHHHHHHHHGGHHHHHHHGGGGGGHHGGGGGHHHHHHHHHHHHHHHHHHHFHHHHHHHHHHHHHHHHHHGHHHHHGHHHHHHHHBGHHHHGHHHHHHHHHHEGFHHHHHHGHFHHHDHHHGHHHHHHGHGHHHFFGFHGHHHHHGHDGGGGHHHGHB0DGHHHHHG@:GFHGHFFFHHHHHGHHHGFGGGGGFGGGG0:CF0BBF0
@M03495:530:000000000-LYBTV:1:1101:28640:10338 1:N:0:CTGGAGTA+AACCGAAC
GTCAGCATGTGAGCTTTGGAGTGAAATCTCTTGTCTTAAGGAATAAAGGAAAAAGATTCCGTCGGAGGCTCGGTGCTCTACAGGTTCAACCTTTGTACTCTATTATTGCCTCACATTCCATCTCTTGTGAAAATATATTTGATTGGCTTTTCTGCAGGTTGTTTGCCAGGACAGGTCGTGATTGCTGGAGCAGGTATGATATAATTCTAGGATTTGACAGATGAATAATTTACATATATATCTAACTTTGT
+
BBBCCFFFFFFFGGGGGGGGGGHHHHHGHHHHHHHHHFHHHHHHHHHHHHHHCHGGHIHHHHHGGGGGGHHGGGGGHHHHHHHHHHGHHGFHHHHHDFGFHHHHHHHHHHHHHHHHHHHHHFHHFHHDFBGF3B3GDHHHGBHHHHHHHHHHHHHHHHHHHGHHGHGHFFHHHAFGGGGGHFHHFGHHFC0>GHC0DGGH0GBGFHHHFHGBGGHHHHHHEGHF0;;:<GFGHEHEFBFFGGFB;9FFBF0
@M03495:530:000000000-LYBTV:1:1101:14670:10368 1:N:0:CTGGAGTA+AACCGAAC
GTCAGCATGTGAGCTTTGGACTCCTGACTGGTTTTCAACGGCAAAATATAGATCGGAAGAGCACACGTCTGAACTCCAGTCACCTGGAGTAATCTCGTATGCCGTCTTCTGCTTGAAAAAAAAAAGACAACCAAGGAGATAACACAGGACCAAGATGAGGCCAGTGAGCAGATCGAGCACACGTCTGAACTCCAGTCAGCTATTCGGAGCTCAGTGGCCGACTTATGCTTGAAACAAATACATCAGCAAAA
+
BABBBFFFFFFBGGGGGGGGGGHHHHFHHHHGGHGHGHHECGGGFGHHHHHHHGHGGGAFGGGHHHGHHFFFFGHHHHGGFGHGHHHHHGFHF4FGFFGHFFHGGGHGHHGGHHHCGHHGE/BBD//@@2/C//0/FAG01?1?<.0<0<.<.<<11<0/<.<.<<00<0<C::GDC.AGEHC..9A0;/00;//000000;;;B/.;--900/00/..9--:.//9/B;/./://;./;////////./.
@M03495:530:000000000-LYBTV:1:1101:14193:10373 1:N:0:CTGGAGTA+AACCGAAC
GTCAGCATGTGAGCTTTGGAGTGAAATCTCTTGTCTTAAGGAATAAAGGAAAAAGATTCCGTCGGAGGCTCGGTGCTCTACAGGTTCAACCTTTGTACTCTATTATTGCCTCACATTCCATCTCTTGTGAAAATATATTTGATTGGCTTTTCTGCAGGTTGTTTGCCAGGACTTTCCAAGACCTCCACTAGAAAACACAATAAACTTTTTGGAAGCTGGACAACTATCTTCATTTTTCAGAAACAGTGAAC
+
CCCCCFFFFFFFGGGGGGGGGGHHHHHHHHHHHHHHHHHHHHHHHHHHHHHHHHGGHIIIHHHGGGGFGHHGGGGGHHHGHHHHHHHHHHHGHHHHGHHHHGHHHHHHHHHHHHHHHHHHHHHHHHHHHHHHHHHHHHHHHHHHHCGHHHGHHHHHHHHHHGHHHHFHHEHHHHHHHHGHHHHHHHHGHHHHHHHGHHGEGG<GHGHHHHGGHHFHHHEFHHHGFHHHHHGGGGGGGGGFFFGGGFBBBF0
@M03495:530:000000000-LYBTV:1:1101:22211:10381 1:N:0:CTGGAGTA+AACCGAAC
GTCAGCATGTGAGCTTTGGAGTGAAATCTCTTGTCTTAAGGAATAAAGGAAAAAGATTCCGTCGGAGGCTCGGTGCTCTACAGGTTCAACCTTTGTACTCTATTATTGCCTCACATTCCATCTCTTGTGAAAATATATTTGATTGGCTTTTCTGCAGGTTGTTTGCCAGGACTTTCCAAGACCTCCACTAGAAAACACAATAAACTTTTTGGAAGCTGGACAACTATCTTCATTTTTCAGAAACAGTGAAC
+
CABBCFFFFFFBGGGGGGGGGGGHHHHHHHHHHHHHHHHHHHHHHHHHHHHHHHGGHHHHHHHGGGGGGHHGGGGGHHHHHHHHHHHHGHHHHHHHHHHHHHHHGHHHHHHHHHHHHHHHHHHHHHHHHHHHHGHGHHHHHEHHFHEHHHGGGHHHGFHHHGHHGHHHHHH/FGHHFFHGHEGGHAGHHHHHBDGHHHGGFH0DGHHHHHGGFHBEGGHAGFGABFHHGHGGGFGGGGGGFF/:FGFGGF0
@M03495:530:000000000-LYBTV:1:1101:6874:10382 1:N:0:CTGGAGTA+AACCGAAC
GTCAGCATGTGAGCTTTGGAATTAGTAAATTCGTTGACGACAGAAGGAGCAAGATAACGACCACAGGGAGGCTGGTTTATCAACGGCAAAATATAGATCGGAAGAGCACACGTCTGAACTCCAGTCACCTGGAGTAATCTCGTATGCCGTCTTCTGCTTGAAAAAAAAAACAATATGTGAGTAAATGAGACAGACTCCATCTAGCTCACTCGTACATGTGGTTGATACTCTCAAGCTCCACGACTGTATTC
+
AAABBFFFFFFFGGFGGFFGG4GHGFHBFHHHGFHHHHGGGFFFHGHHHGHHHFHHHGGGGGGHGHGEFEGCHHGGHHGHHHHHAEFEECGHFFHFHHHHGEFGGHHHHGHEGGHFHHGGHFHGFGFHFHHHFEGHF@>F2C<CHHFFC<CGFGHHF1DFG1<><<D-A-..;000000;00;000;0;;9///./0//00;000090900.9.../////:..9;BB//9//;///://..--../////
@M03495:530:000000000-LYBTV:1:1101:26081:10387 1:N:0:CTGGAGTA+AACCGAAC
GTCAGCATGTGAGCTTTGGTCCAGCCTGAGTCCTGGTTTATCAACGGCAAAATATAGATCGGAAGAGCACACGTCTGAACTCCAGTCACCTGGAGTAATCTCGTATGCCGTCTTCTGCTTGAAAAAAAAAATAACACTGAGTTTTCACCTAATTTCGTCTCTACCTCTCAAGTGTGCAAAATACGTCGTAGTGCCATTGATCACTCTCTCACCTTTGCTGTCGTCGCTTCCTGTATCTATCACGGTCACGG
+
AABBBFFFFFFFGGGGGGGGGGHHGGHHHGHHHHHHHHHHHHGHHEGGGGHHHHHHHHHHHFFGGHHHHHHHEGHHGHHHHGHFHHHHHFHFHFGFGHF4GFGGDGHHHG?EHGHHFFGGHFGHHHG?CGB02<2<1<111?11111<1?11111100.<0=1=<<1</00000000000/000.0.;;..;/0;:0000000/00000009.0000000;:.9.;-...9////////////9....9..
@M03495:530:000000000-LYBTV:1:1101:19430:10393 1:N:0:CTGGAGTA+AACCGAAC
GTCAGCATGTGAGCTTTGGAGTGAAATCTCTTGTCTTAAGGAATAAAGGAAAAAGATTCCGTCGGAGGCTCGGTGCTCTACAGGTTCAACCTTTGTACTCTATTATTGCCTCACATTCCATCTCTTGTGAAAATATATTTGATTGGCTTTTCTGCAGGTTGTTTGCCAGGAGGGGTAGCGGCTGAAGCACTGCACGCCGTAGGTCAGGGTGGTCACGAGGGTCGTGATTGCTGGAGCAGGTATGATATAAT
+
CBCCCFFFFFFFGGGGGGGGGGHHHHHHHHHHHHHHHHHHHHHHHHHHHHHHHHGGHHHHHIHGGGGGGGHGGFGGHGHHHHHHHHHHHHHHHHHHHHHHHHHHHHHHHHHHHHHHHHHHHHHGHHHHHHHGHGDHHFHHHFHHHHGGHHHHHHHHHHHHHGHHHHGHHGHGGGGGGGHFGGGGFHFHHGHHHHHGGGGGGGGGGGGGG:CCFGGGGAFGGGFFFFFFFFFFFFAFFFFE.<BF1BFFFF1
@M03495:530:000000000-LYBTV:1:1101:11766:10395 1:N:0:CTGGAGTA+AACCGAAC
GTCAGCATGTGAGCTTTGGTCCAGCCTGAGTCCTGGTTTATCAACGGCAAAATATAGATCGGAAGAGCACACGTCTGAACTCCAGTCACCTGGAGTAATCTCGTATGCCGTCTTCTGCTTGAAAAAAAAAAAATCATAATACAACACATGAAGCGACACTTGACATCGATAGAATACAATAGCTATAACAACACTTACGTACTCCAGCGTGCTCACCTGCTCATCTCTGCTTATATAGAGTCCGTGTCTCA
+
CCDDCFFFFFFFGGGGGGGGGGHHHGHHHHHHHHHHHHHHHHHHHGGGGGHHHHHHHHHHHGGGGHHHHHGFGGHHGHHHHHHHHHHHHHHHHHHFGHHBGHHGGHHHHGGGGGGHHHHHHHHGDGGGC?<@/0?11?1111111...<11111-.-<-<0<D00CC./...00;00000;0000;;0;00...0000./0:.000:/-9..;000.0/.000000:000000000:00000:..../00:
@M03495:530:000000000-LYBTV:1:1101:8624:10413 1:N:0:CTGGAGTA+AACCGAAC
GTCAGCATGTGAGCTTTGGAGTGAAATCTCTTGTCTTAAGGAATAAAGGAAAAAGATTCCGTCGGAGGCTCGGTGCTCTACAGGTTCAACCTTTGTACTCTATTATTGCCTCACATTCCATCTCTTGTGAAAATATATTTGATTGGCTTTTCTGCAGGTTGTTTGCCAGGACTTTCCAAGACCTCCACTAGAAAACACAATAAACTTTTTGGAAGCTGGACAACTATCTTCATTTTTCAGAAACAGTGAAC
+
BABCCFFFFDFFGGGGGGGGGGHHHHHHHHHHHHHHHGHHGHHHHHHHGHHHHHGGHHHHHHHGGGGGGHHGGGGGGHHHHHHGHHHHHGHHHHHHHHGHHGHHGHHHHHHHHHHHHHHHHHHGHHHHHHDGHGHHHHHHHHHHHGHHHHHHHHHGHHFHFBGHHGHHHGHHHHHHHGHHGHHHHHGHHFF1GGHHHHHGHHHFHHFHHHGGECGEHHFGHFGHHHHHHGGGGGGGFGGGFFFGGGBFGG0
@M03495:530:000000000-LYBTV:1:1101:19157:10435 1:N:0:CTGGAGTA+AACCGAAC
GTCAGCATGTGAGCTTTGGAATTAGTAAATTCGTTGACGACAGAAGGAGCAAGATAACGACCACAGGGAGGGTGGTTTATCAACGGCAAAATATAGATCGGAAGAGCACACGTCTGAACTCCAGTCACCTGGAGTAATCTCGTATGCCGTCTTCTGCTTGAAAAAAAAAAAAAAACAGCAAATGTAAGTTATGACGTATTCTACGAGTACATCAGAAAGATGGTGGTTTGATTGTTACATAGCGCTGCGCG
+
CBBCCFFFFFFFGGGGGGGGGGHHHHHHHHHHGHHHHHGGGGGHHHHHHHHHHHHHHHGGGGGHHHHGFGGGFGGGGHHHHHHHGGGGGHHHHHHHHHHHGGGGHHHHHHHGHHHGHFHHHHHHHHHHHGHHHHHHHFFGHHGGHHHHGEGHGHHHHHHFHFGHHGCC-A-;;-9.././/:000:;;0:00000...000000...:.00;;:0000;:B00:0.9...000000:000:::--9-.---
@M03495:530:000000000-LYBTV:1:1101:18778:10438 1:N:0:CTGGAGTA+AACCGAAC
GTCAGCATGTGAGCTTTGGAATTAGTAAATTCGTTGACGACAGAAGGAGCAAGATAACGACCACAGGGAGGGTGGTTTATCAACGGCAAAATATAGATCGGAAGAGCACACGTCTGAACTCCAGTCACCTGGAGTAATCTCGTATGCCGTCTTCTGCTTGAAAAAAAAAAAAACAACAAAGAATGACGACTCTCACACATCAGTCTTAATAACAATTGACTACAACTGGTCTGTGAGCATGTTGAGCGTGG
+
CBCBCFFFFFFFGGGGGGGGGGHHHHHHHHHHGGHHHHGGGGGHHHHHHHHHHHHHHHGGGGGHHHHGEGGGGGGGGHHHHHHHGGGGGHHHHHHGGHHHGGGGHGFHGGHGHHHGGHHHHHGHHHHHHHHGGHGHHHHHEFGGHHHHGGGHGHHHHHHHHHEHHFF?EC---<<9..9.//.<100..-..000100.000<1111111<1:000101111/0000//11</1111<00011<<00-<.-
@M03495:530:000000000-LYBTV:1:1101:12595:10446 1:N:0:CTGGAGTA+AACCGAAC
GTCAGCATGTGAGCTTTGGAGTGAAATCTCTTGTCTTAAGGAATAAAGGAAAAAGATTCCGTCGGAGGCTCGGTGCTCTACAGGTTCAACCTTTGTACTCTATTATTGCCTCACATTCCATCTCTTGTGAAAATATATTTGATTGGCTTTTCTGCAGGTTGTTTGCCAGGACTTTCCAAGACCTCCACTAGAAAACACAATAAACTTTTTGGAAGCTGGACAACTATCTTCATTTTTCAGAAACAGTGAAC
+
CCCDDFFFFFFFGGGGGGGGGGHHHHHHHHHHHHHHHHHHHHHHHHHHHHHHHHGGHHHIHHHGGGGGGHHGGGGGHHHHHHHHHHHHHHHHGHHHHHGHHHGHGHHHHHHHHHHHHHHHHHHHHHHHHDFFHGGHHHHHHGHHHAGHHHHHHHGHHHHHHGHHHGHHHHEHHHHHHHGHGGHHHHHHHFFGFHHHHHHGHHGHHHHHHHGGEHFHHHGAGEGCCGHHHHGHGGGGGGGHFGGFGFCFFF:
@M03495:530:000000000-LYBTV:1:1101:14887:10450 1:N:0:CTGGAGTA+AACCGAAC
GTCAGCATGTGAGCTTTGGAGTGAAATCTCTTGTCTTAAGGAATAAAGGAAAAAGATTCCGTCGGAGGCTCGGTGCTCTACAGGTTCAACCTTTGTACTCTATTATTGCCTCACATTCCATCTCTTGTGAAAATATATTTGATTGGCTTTTCTGCAGGTTGTTTGCCAGGACTTTCCAAGACCTCCACTAGAAAACACAATAAACTTTTTGGAAGCTGGACAACTATCTTCATTTTTCAGAAACAGTGAAC
+
CCCCCFFFFFFFGGGGGGGGGGHHHHHHHHHHHHHHHHHHHHHHHHHHGHHHHHGGHHHIHHHGGGGGGHHGGGFGHHGHGHFHHHHHHHHHHHHHGHHHHHHHHHHHHHHHGHGHHEHHHHHHHHHHHHHHHFGHHGHHHHHHEFHHHHHHHHHHHFGHHGHHHFHHEGHGHHHHHHGHHHGHHHHHHHF<GFGHHFH.GH0DGHGHFGGGHHHHFHFHHBGHGHFHHHGGGGGGGGGGGB099FCFGG0
@M03495:530:000000000-LYBTV:1:1101:26657:10452 1:N:0:CTGGAGTA+AACCGAAC
GTCAGCATGTGAGCTTTGGAGTGAAATCTCTTGTCTTAAGGAATAAAGGAAAAAGATTCCGTCGGAGGCTCGGTGCTCTACAGGTTCAACCTTTGTACTCTATTATTGCCTCACATTCCATCTCTTGTGAAAATATATTTGATTGGCTTTTCTGCAGGTTGTTTGCCAGGACTTTCCAAGACCTCCACTAGAAAACACAATAAACTTTTTGGAAGCTGGACAACTATCTTCATTTTTCAGAAACAGTGAAC
+
BABBBFFFFFFFGGGGGGGGGGHHHHHHHHHHHHHHHHHHHHHHHHHHHHHHHHGGHHHHFHGGECGEEFHGGGGFFHHHHGFFHHHHHHHHHGHGFHHHHFHHGHHHHHHHHHHHHHHGHHHHHHHHBGHFHHEHHHHGHGHHGBCFHHHHHHBHFHHHHDHHHGHHE/GHHHHHHHEHFHHHFAFHHHE1=FGHHHA.=GDDGFHHBGCFBFGHHFCCFHHHHHEFHHGGGGFGGGGGG0FFGFFFFF9
@M03495:530:000000000-LYBTV:1:1101:11418:10458 1:N:0:CTGGAGTA+AACCGAAC
GTCAGCATGTGAGCTTTGGATGGTTCTGGTTTATCAACGGCAAAATATAGATCGGAAGAGCACACGTCTGAACTCCAGTCACCTGGAGTAATCTCGTATGCCGTCTTCTGCTTGAAAAAAAAAAAACAGCAAACAGACAAGTAGATAAGACATTCATCTACCACATAATAAATTAACTATAATACGACTACAGTGTCATACACGCATAATGTCAAAATAAACACATACACTTCACTGACAACACTACACTC
+
CCCCCFFFFFFFGGGGGGGGGGGHHHHHHHHHHHHHHHGGGGGHHHHHHHHHHHGGGGGHHHHHHGHHHGHHHHHHHHHHHHHHHHGHHHHHEHHHGGHHHHGGGHGHHHHHHHFGHHHGGGDG>///000010?00000>>111<>1111<=11000000000.0000000000000000;000.::.:;009009;9F000.9-..0;0000000000000.9000000000000000:...0//0/0/
@M03495:530:000000000-LYBTV:1:1101:25678:10462 1:N:0:CTGGAGTA+AACCGAAC
GTCAGCATGTGAGCTTTGGAGTGAAATCTCTTGTCTTAAGGAATAAAGGAAAAAGATTCCGTCGGAGGCTCGGTGCTCTACAGGTTCAACCTTTGTACTCTATTATTGCCTCACATTCCATCTCTTGTGAAAATATATTTGATTGGCTTTTCTGCAGGTTGTTTGCCAGGACTTTCCAAGACCTCCACTAGAAAACACAATAAACTTTTTGGAAGCTGGACAACTATCTTCATTTTTCAGAAACAGTGAAC
+
CBCCCFFFFFFFGGGGGGGGGGHHHHHHHHHHHHHHHHHHHHHHHHHHHHHHHHGGHIHHHHHCGGGGGHHGGGGGHHHHHHGHHHHHHHHHHHHHHHHHHHHHHHHHHEHHHHHHHHHHHHHHHHHHHFFHFGHHHHHHHHHHGGEHHHGGHHGHHHHHHGHHHHHHHHGHHGGHFHHHEHGHHGHHHHHHHHHHHHHEG=<GFFGHHHG?FFFHHHHGAHHHHGFHHHGFGGGFFFFGEFFFGGBFGG0
@M03495:530:000000000-LYBTV:1:1101:24651:10468 1:N:0:CTGGAGTA+AACCGAAC
GTCAGCATGTGAGCTTTGGTCCGCCTGAGTCCCTGGTTTATCAACGGCAAAATATAGATCGGAAGAGCACACGTCTGAACTCCAGTCACCTGGAGTAATCTCGTATGCCGTCTTCTGCTTGAAAAAAAAACTAGCGGGCATTCCTGTAGCTGACGTCAATCTGGACGTGATTGCTCTCTTTCGCAGCCCTTGGGCTCTCCTTGGTGACACTTCCTTCCCCCTCCGCTCTTTGCCATCCGCCCGCTCGCCGC
+
BAABBFDFFBDFGFBGG4G4FGEGGDA4FDDGEDE2FECHFDGGEEE?EACFFEGFHHHHE?AFEFGGFFGHEB?ECDGGHHFFHHHHDEEEGFG@GDF4BFF?AFH43>E@GFFGGF4FHAFGFF/</</11<0<>/--011GG11111100/.<<..==0000;:;..:;0;GC0C0000..9.-.9C///..9./0/0;090900//:9/;/://...-:;AD.9.//////:/....9;9@------
@M03495:530:000000000-LYBTV:1:1101:21516:10473 1:N:0:CTGGAGTA+AACCGAAC
GTCAGCATGTGAGCTTTGGTCCGCCTGGTTTATCAACGGCAAAATATAGATCGGAAGAGCACACGTCTGAACTCCAGTCACCTGGAGTAATCTCGTATGCCGTCTTCTGCTTGAAAAAAAAAAAAACAAAGACACATGTAAGGACATGAGCAGTTCTAATTGACGAGCAGATCGTCAACGCAGTAACGTGATTTGAAGCGAGGTAGTCGACAAGGTCGCTTGATCCACTTATGTGTGTCTGGTACGAAGGT
+
DCCDEFFFFFFFGGGGGGGGGGGGGGHHHHHHHHHHHGGGGGHHHHHHHHHHHGGGGHHHHHHHGGHHGHHHHHHHHHHHHHHHHHHHHHHBHHHGGHHHHGGGHGHHHHHHHGEHGFGFGG?/////?0>00<0011111111./<00000/=<111111111..---//0:./..90.---9111./../1111110<.--9<0<1..-9-..:1--....11100<1:11<11..1<:/111.....0
@M03495:530:000000000-LYBTV:1:1101:3153:10475 1:N:0:CTGGAGTA+AACCGAAC
GTCAGCATGTGAGCTTTGGAGGGCAAGAAGTTGTTGTGACATTGCTATGGCAGCTATTGCGTGTTTATCAACGGCAAAATATAGATCGGCATAGCACACCTCTTAACTCCACTCACCTGATGTAATGTCGTATTCCGTTTGCTTCTTTAAACTACAGTATGTTTGCCAGGACTTTCCAAGACCTCCACTAGAAAACACAATAAACTTTTTGGAAGATTGACAACTATCTTCATTTTTCAGAAACAGTGAAC
+
AAABBFFFFFFFGGGGGGGGG2EAFF244AF5DFA2BADBAFF5A5FDG3FG2AAF555DE11112AFG553B0000?233B5F4GH?1/>/333@@B?131G3BBB?GGC0?BG3B33334BB4B4B4//B01220B1B/1B11<112211211@<@2>2F1D0?1<1FA<GFHHHGD100<FF.0<F000<=C/<..<<000<;GBGFC@C;/;000000;.;/;B0;CBFFC;0;;BF09C/;0;000
@M03495:530:000000000-LYBTV:1:1101:18929:10487 1:N:0:CTGGAGTA+AACCGAAC
GTCAGCATGTGAGCTTTGGAATTAGTAAATTCGTTGACGACAGAAGGAGCAAGATAACGACCACAGGGAGGGTGGTTTATCAACGGCAAAATATAGATCGGAAGAGCACACGTCTGAACTCCAGTCACCTGGAGTAATCTCGTATGCCGTCTTCTGCTTGAAAAAAAAAAAAAAACAAAGAACAGAGATGAATATAAGTATTGTAGCTAACAAGATGTATCGTGCAGAATAAGAATGAATAGCATGTTGAG
+
BCCBCFFFFFFFGGGGGGGGGGHHHHHHHHHHGHHHHHGGGGGGHHHHHHHHHHHHHHGGGGGHHHHGGGGGGGGGGHHHHHHHGGGGGHHHHHHGHHHGGGGGHGHHHHHGHHHGHHHHHHHHHHHHHHHHGHHGGH1FHFFGHHGHGEGHGHHHFHHFGCFFFCGGCC@--;-....//./:////00000:00000000::00000:/00//:0;000.:...00/000;000;0000000000;000
@M03495:530:000000000-LYBTV:1:1101:18152:10498 1:N:0:CTGGAGTA+AACCGAAC
GTCAGCATGTGAGCTTTGGACTCCTGACTGGTTTATCAACGGCAAAATATAGATCGGAAGAGCACACGTCTGAACTCCAGTCACCTGGAGTAATCTCGTATGCCGTCTTCTGCTTGAAAAAAAAAAAAACACACAAAAAAATGCAATTCAAGAATAATACAACATGTAAGCAGATGAGCAGAGTAGATAACTACACTCTACTGAAAGTCTGAACAGCCACGATCGCATAGACTACTACGATGTTAATCATG
+
DCDCCFFFFFFFGGGGGGGGGGHHHHHHHHHHHHHHHHHHGGGGGHHHHHHHHHHHGGGGHHHHHHHGHHHGHHHHHHHHHHHHHHHHHHHHHH4GHHGGHHHHGGGHGHHFHHHHHHHHHGGG/B//</=?/...<0.--<000000=0000/0000000;0./000;000//0090::9/.000000000000/0/00000009009;00000/..;/--:.-;...000009000.9..:00000000
@M03495:530:000000000-LYBTV:1:1101:10703:10509 1:N:0:CTGGAGTA+AACCGAAC
GTCAGCATGTGAGCTTTGGAGTGAAATCTCTTGTCTTAAGGAATAAAGGAAAAAGATTCCGTCGGAGGCTCGGTGCTCTACAGGTTCAACCTTTGTACTCTATTATTGCCTCACATTCCATCTCTTGTGAAAATATATTTGATTGGCTTTTCTGCAGGTTGTTTGCCAGGACTTTCCAAGACCTCCACTAGAAAACACAATAAACTTTTTGGAAGCTGGACAACTATCTTCATTTTTCAGAAACAGTGAAC
+
A3AABFFFFFFFGGGGGGGGGGHHHHHHHHHHHHHHHHGHGHHHHHHHHHHHGHGGHHHHGHHGGGGGGHHGGGGGHHHHHHHHHHHHHHHHHHHHHHFHHHHHEHHHHHHHHHHHHHHHHHHGHHHHHHFFHGHGHHHHHEHHGAGHHHHHHHGHGFHHHGHGHGHHFGHEFHHGHHHEEHHHHHHHHHH1G1>FHHFGGBDDFHGDGGGCFGBAGHF.CGHEFHFHHGEB09CFGGGGGBFGGGGGEG9
@M03495:530:000000000-LYBTV:1:1101:25523:10513 1:N:0:CTGGAGTA+AACCGAAC
GTCAGCATGTGAGCTTTGGAATTAGCTGGTTTATCAACGGCAAAATATAGATCGGAAGAGCACACGTCTGAACTCCAGTCACCTGGAGTAATCTCGTATGCCGTCTTCTGCTTGAAAAAAAAATAACAAACTTTTAGCTGCGTCCGGGATATAATGCAAACATTAGATCACCTGTGTGGGTGCCCGCGCTTGGTCAGTCATTCCTGACACGCAGATCTGAGAGGCGCACGTCTGCACACAGACGACCGTCC
+
A>AAACFFFFFFBGGFGGGGGGHHHFHHHEHHHHHHHHGEGEEGFGHHHHHDHEEGGGHGHHHEHGGGHAEFBFHHGHHHFGHFHFHHGHHHE@BFAEGHH3E>EFGHHFFEF?E3EDBE//>02?2220/2222@22222////</--<0=1<>1<1=0.<<0000=00//0/=0<.;::D.//.--;-...9;0;0;0C000;00/90.---;/B//9://..;;---.;..//;/...;.-----9..
@M03495:530:000000000-LYBTV:1:1101:4089:10526 1:N:0:CTGGAGTA+AACCGAAC
GTCAGCATGTGAGCTTTGGATAAATTCGTTGCGACAGAAGGAGCAAGATAACGACCACAGGGAGGGTGGTTTATCAACGGCAAAATATAGATCGGAAGAGCACACGTCTGAACTCCAGTCACCTGGAGTAATCTCGTATGCCGTCTTCTGCTTGAAAAAAAAAAAACAGAATACTATGAAAGAGACATACGGGTGGACCAGAGTGAGTCTCACCGAGCCAGCTGCTCATGTAATTCGACTCATCCCGTGAA
+
AAABAFFFFFFFGGGGGGGGGGHGHHHGHHHGGGGGGHHHHHHHHHHHHHHHGGGGGGHGHGGGGGEFGEGHHHHHHHEGCEFHBGHHHHHHHHGGFGHHHHHHHGHGHGHHHHBGHHHHHHHHHH2GFFHHFBGGGGHGHGGGGGGGGGGHFFF1GGF@-::--@.9/;;000;0000000;////009..----;/.;..9/////;////..----/../9://99///9///:/.../99/......
@M03495:530:000000000-LYBTV:1:1101:6174:10546 1:N:0:CTGGAGTA+AACCGAAC
GTCAGCATGTGAGCTTTGGAATTAGTAAATTCGTTGACGACAGAAGGAGCAAGATAACGACCACAGGGAGGGTGGTTTATCAACGGCAAAATATAGATCGGAAGAGCACACGTCTGAACTCCAGTCACCTGGAGTAATCTCGTATGCCGTCTTCTGCTTGAAAAAAAAAAAAGAGACTACAAGTAGAGAAGACAGCGCTCAGAGGAGCAGAGCACACATGTAGATGACTAACGACCAGAAGCAGACATAGG
+
BCCCCFFFFFFFGGGGGGGGGGHHHHHHHHHHGHHHHHGGGGGHHHHHHHHHHHHHHHGGGGGHHHHGGGGGEGGGGHHHHHHHGGGGGHHGHHHHHHHHGGGGHHHHHHHGHHHGHHHHHHHHHHHGHHHHHH2FFFDGHHGGHHFHGGGHGHHHGHHHHHHHHGCF?;:9../9/09/00000000;0/0///:--.../90.....//./0./..00000000999:00..---../000//./9000
@M03495:530:000000000-LYBTV:1:1101:20666:10566 1:N:0:CTGGAGTA+AACCGAAC
GTCAGCATGTGAGCTTTGGAGTGAAATCTCTTGTCTTAAGGAATAAAGGAAAAAGATTCCGTCGGAGGCTCGGTGCTCTACAGGTTCAACCTTTGTACTCTATTATTGCCTCACATTCCATCTCTTGTGAAAATATATTTGATTGGCTTTTCTGCAGGTTGTTTGCCAGGACTTTCCAAGACCTCCACTAGAAAACACAATAAACTTTTTGGAAGCTGGACAACTATCTTCATTTTTCAGAAACAGTGAAC
+
CBCCCFFFFFFFGGGGGGGGFGHHHHHHHHHHHHHHHHHHHHHHHHHHGHHHHHGGHHHHHHHGGGGGGHHGGEGGHHHHHHHHHHHHHHFHHHHGHHGHHHHHHHHHHHHHHHHHHHHHHHHHHHHHHHHHFGHHHHHHHFGHHHGHHGFHHHHHGHHHHGHGHHHHHGHFFHHHHGHFGFHHHHGHHHG1GHCHHHGFGHGBBDGHHHGCBGHGHHHFHGHGHGHHHGGGGGFGFFGFFFB/:BFBBF0
@M03495:530:000000000-LYBTV:1:1101:18301:10576 1:N:0:CTGGAGTA+AACCGAAC
GTCAGCATGTGAGCTTTGGAATTAGTAAATTCGTTGACGACAGAAGGAGCAAGATAACGACCACAGGGAGGGTGGTTTATCAACGGCAAAATATAGATCGGAAGAGCACACGTCTGAACTCCAGTCACCTGGAGTAATCTCGTATGCCGTCTTCTGCTTGAAAAAAAAAAAAGCAGCGATACACATACGAGCACCCTCAGACGTGAGAGACAGTAACAGAGTAACAGACCACGTAATCACAGTCACCCAGC
+
CCCCCFFFFFFFGGGGGGGGGGHHHGGHHHHHGGHHHHGFEGGFHHHHHHHHHHHHHHGGGGGHHHHGGGGGEFGEGHHHHHHHGGGEGHHHHHHHHHHHGGGGHHHHHHHGHHHGHHHHHHHHHGHHHHGGHHFGHD<FHGCEFHFHGDGHGGHHGHHHGGGHADCCGCD-.9://--.9-0000099..-9.9...9;//-..:.:/.///9//:;/////////;../:;.::.;////:////..;.
@M03495:530:000000000-LYBTV:1:1101:17213:10598 1:N:0:CTGGAGTA+AACCGAAC
GTCAGCATGTGAGCTTTGGTCCAGCCTGAGTCCCTGGTTTATCAACGGCAAAATATAGATCGGAAGAGCACACGTCTGAACTCCAGTCACCTGGAGTAATCTCGTATGCCGTCTTCTGCTTGAAAAAAAAAAAAATAAGAATATGCATAATCACCTACTGTGGGTATACTAACTAAGACTGTGAGAATACACACACTTTCTTAGTCGCATAACTGATATCACAGATACGATCCTAGGTAGCTAGTGCGTCG
+
CCCCEFFFFFFFGGGGGGGGGGHHHGGHHHHHHHHHHGHHHHHHHHGGGGGHHHHHHHHHHHGGGGHHHHHHHGHHHGHHHHHHHHHHHHHHHHHHHHHGFHHHGGHGHHGGGHGHHFHHHHGHHHHGGG@?C/<0111111111111111110/00/<0<1<..10111110110000100111:1010<00<../1<111<1<1.--..10110111:110:0111.....<11/1100110:1<@9--
@M03495:530:000000000-LYBTV:1:1101:7344:10616 1:N:0:CTGGAGTA+AACCGAAC
GTCAGCATGTGAGCTTTGGTCCAGCCTGAGTCCTGGTTTATCAACGGCAAAATATAGATCGGAAGAGCACACGTCTGAACTCCAGTCACCTGGAGTAATCTCGTATGCCGTCTTCTGCTTGAAAAAAAAAAAAAAAAAAATGAGCAAATAAAACGACAACTATGAATCAATGCATACTGATACACACATAATATGTCATCAAATCACTAGATCATAGACGTACGGAGAGTATCAGTCCTGATTAAATAGAT
+
CCCCDFFFFFFFGGGGGGGGGGHHHGHHHHHHHHHHHHHHHHHHHGGGGGHHHHHHHHHHHGGGGHHHHHHHGHHHGHHHHHHHHHHHHHHHHHHHHHHFHHHGGHHHHGGGHGHHHHHHHHHHGHGFDGBD/>>-----.01100/0:1<110-<---.001111:110110<110<111<11::..00<1:11:1<111<<1000110<11011110....-...-.011:1111<101111111<0<1
@M03495:530:000000000-LYBTV:1:1101:8174:10661 1:N:0:CTGGAGTA+AACCGAAC
GTCAGCATGTGAGCTTTGGAATTAGTAAGTTGACGACAGAAGGAGCAAGATAACGACCACAGGGAGGGTGGTTTATCAACGGCAAAATATAGATCGGAAGAGCACACGTCTGAACTCCAGTCACCTGGAGTAATCTCGTATGCCGTCTTCTGCTTGAAAAAAAAAACCGAATTTGAATCGCAAACAACTGAGACACAAAGCAAGCACTCTAATGTGTAAATGACAGAAAAAATCGTGCTAGAAATGATGTG
+
BBBBBFFFFFFDGGGGGGFFGGHHHGGGHHHHGHGFEEFFHHFHHHHHHHHHHHGGGGGHHGHGEEGC>FEGFHHGHGGHGGFFGHHHHHHFHHHHGGFEGHGFHHHGEHHGHHHFHHHHHHHGHHHFGHHFHH2@@FFEGHBFG</FCGHFHHHGF<G1F@<<-;..---.:0090=9..=;-F.C./;0000///;9/.9/....9///;;/9/;B//9/9/////:..9.;..9.9///9;/;;/99/
@M03495:530:000000000-LYBTV:1:1101:11923:10683 1:N:0:CTGGAGTA+AACCGAAC
GTCAGCATGTGAGCTTTGGAGTGAAATCTCTTGTCTTAAGGAATAAAGGAAAAAGATTCCGTCGGAGGCTCGGTGCTCTACAGGTTCAACCTTTGTACTCTATTATTGCCTCACATTCCATCTCTTGTGAAAATATATTTGATTGGCTTTTCTGCAGGTTGTTTGCCAGGACTTTCCAAGACCTCCACTAGAAAACACAATAAACTTTTTGGAAGCTGGACAACTATCTTCATTTTTCAGAAACAGTGAAC
+
CCCDDFFFFFFFGGGGGGGGGGHHHHHHHHHHHHHHHHHHHHHHHHHHHHHHHHGGHIIIHIHGGGGGGHHGGGGGHHHHHHHHHHHHHHHHHHHHHHHHHHHHHHHHHHHHHHHHHHHHHHHHHHHHGEFGHFHHHHHHHHHHHHHHHHHHHHHHHFHHHDHHHHGHGHHHHHHHHGGHHGHFHHHHHHHDGHHFHHHGHFHHHHHHHHGGHHHHHHHGHGHHHHFHHHGGGHGGGGGGGBGGGGFGGG0
@M03495:530:000000000-LYBTV:1:1101:14188:10692 1:N:0:CTGGAGTA+AACCGAAC
GTCAGCATGTGAGCTTTGGAGTGAAATCTCTTGTCTTAAGGAATAAAGGAAAAAGATTCCGTCGGAGGCTCGGTGCTCTACAGGTTCAACCTTTGTACTCTATTATTGCCTCACATTCCATCTCTTGTGAAAATATATTTGATTGGCTTTTCTGCAGGTTGTTTGCCAGGACTTTCCAAGACCTCCACTAGAAAACACAATAAACTTTTTGGAAGCTGGACAACTATCTTCATTTTTCAGAAACAGTGAAC
+
AABCCFFFFFFFGGGGGGGGGGHHHHHHHHHHHHGHHHGHHHHHHHFHHHGHGHGGHHIHHHHGFGGGGGHGGGGGHHHHHHHHHHEGGHHHHHHHHHGHHHHHHGHHHHHHHHHGHGHHHHHHHHHHHHHHHHGHHHHHHGHHHFFGHHFHHHHHGHGHHGHHHHHHFHHHHHHGEHGHHHHFHHHHHHGHHHHHHHHGGHDFHHHHHHGCHHEHHGHAGGGHHHHHHHBBBFFGGGGGGEFFFFFFGG9
@M03495:530:000000000-LYBTV:1:1101:27121:10712 1:N:0:CTGGAGTA+AACCGAAC
GTCAGCATGTGAGCTTTGGTCCAGCCTGAGTCCCTGGTTTATCAACGGCAAAATATAGATCGGAAGAGCACACGTCTGAACTCCAGTCACCTGGAGTAATCTCGTATGCCGTCTTCTGCTTGAAAAAAAAAAAAAAAAATATATATCATCTATGTTACGTCTATAGCACACAATCTCATCAGCCATCTTACGAGTTTTCTCCACTCTGTCGTTTGTCCACTATTCTCCAGCGTACGCTCCGTCATCTGTAA
+
BBBBCFFFFFFFGGGGGGGGGGHHHGHHHHHHHHHHHHHHHHHHHHGGGGGHHHHHHHHHHHGGGGHGHHHHHEGGGGHHHHHHHHHHHHHHHHHHHHHFGHHHGGHGHHGGGHGHHHHHHHHHGHGG@C/>/>->---.00000000;;:0<00000./.:.000000/...0009000000/.090000...;.0000000/0:;000.....;00000/00000000/-..--9.....9.:000900
@M03495:530:000000000-LYBTV:1:1101:18557:10723 1:N:0:CTGGAGTA+AACCGAAC
GTCAGCATGTGAGCTTTGGAGTGAAATCTCTTGTCTTAAGGAATAAAGGAAAAAGATTCCGTCGGAGGCTCGGTGCTCTACAGGTTCAACCTTTGTACTCTATTATTGCCTCACATTCCATCTCTTGTGAAAATATATTTGATTGGCTTTTCTGCAGGTTGTTTGCCAGGACTTTCCAAGACCTCCACTAGAAAACACAATAAACTTTTTGGAAGCTGGACAACTATCTTCATTTTTCAGAAACAGTGAAC
+
CCCCCFFFFFFFGGGGGGGGGGFFGHHHHHHHHFHHHHHHHHHHHHHHHHHHHHGGGHHHHHHGGGGGGHHGGFFGHHHHHHHHHHHHHHHHHHHHHHGHHHHHHHHGHHHHHHHHHHHHHHHHHHHFHHHHHHHHHHHHHFHHHGGHHHHHHHHHHHFHHGHHHGHHFHEHHHHEGHFHHHHHGHHHHHHFHHHGGHHGHGHHGFHHHHGGFFHHHHCGHFHHGHFHHHGEGGGGGGGGFFGGGGGGGG0
@M03495:530:000000000-LYBTV:1:1101:23515:10742 1:N:0:CTGGAGTA+AACCGAAC
GTCAGCATGTGAGCTTTGGAGTGAAATCTCTTGTCTTAAGGAATAAAGGAAAAAGATTCCGTCGGAGGCTCGGTGCTCTACAGGTTCAACCTTTGTACTCTATTATTGCCTCACATTCCATCTCTTGTGAAAATATATTTGATTGGCTTTTCTGCAGGTTGTTTGCCAGGACTTTCCAAGACCTCCACTAGAAAACACAATAAACTTTTTGGAAGCTGGACAACTATCTTCATTTTTCAGAAACAGTGAAC
+
CCCCCFFFFFFFGGGGGGGGGGHHHHHHHHHHHHHHHHHHHHHHHHHHHHHHHHGGHIFHHIHGGGGFGHHGGGGGHHHHHHHHHHHHHHHHHHHHHHHHHHHHHGHHHHHHHHHHHHHHHHHHHHHHHHHHHHHHHHHHHHHHHAGHHHGHHFHHHHHHHGHGHHHHGHHHHFHHHHHHHGHHHHGHHHHBGHHHHHHGHHEGHHHHHHFC:GCCGFC:CFHHHHFGHHGGGGFFFGEGFGBFGGFGEF0
@M03495:530:000000000-LYBTV:1:1101:18653:10748 1:N:0:CTGGAGTA+AACCGAAC
GTCAGCATGTGAGCTTTGGAATTAGCTGGTTTATCAACGCAAAATATAGATCGGAAGAGCACACGTCTGAACTCCAGTCACCTGGAGTAATCTCGTATGCCGTCTTCTGCTTGAAAAAAAAAAAAAAAAACTGTCGCAGGTGCGATAAATACACTGATATCAGTGACTGTACAGAAGATGAGACTCTACCTGTTTTATCGCTTGATGACTTGATGATTGATGACGACATGTCATTACGATATTATGTAATT
+
CCDDCFFFFFFFGGGGGGGGGGHHHHHHHHHHHHHHHHGGGGGHHHHHHHHHHGGGGHHHHHHHGHHHGHHHHHHHHHHHHHHHHHHHHHHHHHHGGHHHHGGGGGHHHHHHHHHHHHGGGCD<///<--<1111..-.-.0<-....111000100<11111111111<11111:00<1101000011100111/111......1110110:111<1<0111:..--.0111<111....-111111111
@M03495:530:000000000-LYBTV:1:1101:5337:10795 1:N:0:CTGGAGTA+AACCGAAC
GTCAGCATGTGAGCTTTGGAATTAGTAAGTTGACGACAGAAGGAGCAAGATAACGACCACAGGGAGGGTGGTTTATCAACGGCAAAATATAGATCGGAAGAGCACACGTCTGAACTCCAGTCACCTGGAGTAATCTCGTATGCCGTCTTCTGCTTGAAAAAAAAAAAATAAACCTAATAGACGAGTCAGCACCACCACAAAACATATCATGAACAATCAACATTAAAAGCCAAAACAGTAGAGCAGAAGAA
+
BBCCCFFFFFFFGGGGGGGGGGHHHHHHHHHHHHGFFGGHHHHHHHHHHHHHHHGGGGGHHGHGEEGGGGGGGHHHHHHHE>EEFGHHGHHHHHHAFGGGHHHHHHHGFAHGHHGHHHHHGHHHHHHGHHHHHHB2@G<ECGGHCCFHGHGHHBHHGHDHGGCCCCD-.9000////00;0;.--.9;000:.........;.:////////9//.//////////;//;......../////////////
@M03495:530:000000000-LYBTV:1:1101:23662:10811 1:N:0:CTGGAGTA+AACCGAAC
GTCAGCATGTGAGCTTTGGAGTGAAATCTCTTGTCTTAAGGAATAAAGGAAAAAGATTCCGTCGGAGGCTCGGTGCTCTACAGGTTCAACCTTTGTACTCTATTATTGCCTCACATTCCATCTCTTGTGAAAATATATTTGATTGGCTTTTCTGCAGGTTGTTTGCCAGGACTTTCCAAGACCTCCACTAGAAAACACAATAAACTTTTTGGAAGCTGGACAACTATCTTCATTTTTCAGAAACAGTGAAC
+
CBCCCFFFFFFFGGGGGGGGGGHHHHHHHHHHHHHHHHGHHHHHHHHHHHHHHHGGHHHHHHHGGGGGGHHGGFGGHHHHHHHHHHHHHHHHHHHHGHGHHGHHHHHHHHHHHHHHHHHHHHHHHHHHHHHHHHHHHHHHHHHHHHHGHHHHHHHGGHHHHGHHHHHHGHHHGHHHHGHHGHHGHHHGHFHHHGHHHHECGGGHHHHHFFGGGHHGHH/:CFCGHHHFHHGGGGGGGGGGGGFGGGFEBF0
@M03495:530:000000000-LYBTV:1:1101:20002:10831 1:N:0:CTGGAGTA+AACCGAAC
GTCAGCATGTGAGCTTTGGAGGGCAAGAAGTGGTTGTGACATTGGTTGACGACAGAAGGAGCAAGATAACGACCACGGGAGGGTGGTTTATCAACGGCAAAATATAGATCGGAAGAGCACACGTCTGAACTCCAGTCACCTGGAGTAATCTCGTATGCCGTCTTCTGCTTGAAAAAAAAAAAACAAGACATCACTAATCTATGAAGTACATAAACAACGTGACGCTCAGATTACGCACTGTAGATAGAGAA
+
CCCCDFFFFFFFGGGGGGGGGGGGGGGHHHHHHHGGGGHHHHHHGHHGHHGGGGGHHHHHHHHHHHHHHHGGGGGHGGGFGGG?FGEFHHHHHHHGGGGGHHHHHHHHHHHGCGGHHHHHHHGFHHGHHHHHHHHGHHHHHHHEH<GHFGHHHGGHHHHGGGHGHFHGHHHGHHHHGGGGFC-.9.////00000000<0000000<<:00:0000.9-.9..9..<./00000...--<0000000<000
@M03495:530:000000000-LYBTV:1:1101:21881:10845 1:N:0:CTGGAGTA+AACCGAAC
GTCAGCATGTGAGCTTTGGTCCAGCCTGAGTCCTGGTTTATCAACGGCAAAATATAGATCGGAAGAGCACACGTCTGAACTCCAGTCACCTGGAGTAATCTCGTATGCCGTCTTCTGCTTGAAAAAAAAAAAATAAATTGCTCACCTCATACAATCCCTTCGTCATACCCTTTCGCTCCATTACGCTCTTCTGGCGTTATCGTGTCATTACTACAGTCTTATCTCTTATATCATGACTTTGCAGTCTGCTG
+
CCCCCFFFFFFFGGGGGGGGGGHHHGHHHHFHHHHHHHHHHHHHHGGGGGHHHHHHHHHHHGGGGHHHHHHHGGHHFFGHFHHHHHHHHHHHHGHGHHHDHHHGGHHHHGGGHGHHHGHHHHHHFHGGGCC//0111@11=11>1<1<F1111<>10<<0<./...00/<0/00.....0;;00.....0000;0-.-..0./../;000;00C00000000000000000000000000;00990;0000
@M03495:530:000000000-LYBTV:1:1101:27323:10855 1:N:0:CTGGAGTA+AACCGAAC
GTCAGCATGTGAGCTTTGGTCCAGCCTGAGTCCTCTGGTTTATCAACGGCAAAATATAGATCGGAAGAGCACACGTATGAACTCCAGTCACCTGGAGTAATCTCGTATGCCGTCTTCTGCTTGAAAAAAAAAAAATCTTAGTCCTACCACTCCTTTCCTCTCAAAACCAACTGTCCTTCTCCCACCGTCTCCGTATCTATCACTCGTAGCATCTTGTATTTTTGTAGATCATCTTAGTCCTTTTGTCACAA
+
AABBBFFFFFFFGGGGGGGGGGHHHGHHHFGHHHHHHHHHHHHHGHHGGGGGHHHHHHHHHHHGGGGHHHHHHHGHHHGHHHHHHGHHHHHHHHHHGHHHHGHGHGFHGHH?FGCFHH4GHHHEGFDG>/</BD/011111111=11011>00>111=>0=/0000....<</000000:00:/......:0..9.90000;000.;...0990;00000009-.///9/////////://////.///:/
@M03495:530:000000000-LYBTV:1:1101:21979:10878 1:N:0:CTGGAGTA+AACCGAAC
GTCAGCATGTGAGCTTTGGAGGGCAAGAAGTGGTTGTGACTGGTTTATCAAGGCAAAATATAGATCGGAAGAGCACACGACTGAACTCCAGTCACCTGGCGAAATCTCGTATGCCGTCTTCTGCTTGAAAAAATAAATTTGATTGGCTTTTCTGCAGGTTGGTTGCCAGGACTTTCATAGACCTCCACTAGACAACCGAATAAACTGTTTGGAAGCTGGCCAACTATCTGCATTTTTCAGATACAGTGAAC
+
BBBBBFFFFFFFGGGGGGGGGGGGGG2A4AFEHHAEEEHBEFAGB2GGBHHFEEEHA2A35DA5D5FG1AAAGF3F2F?0>1E@E3@3@E3F33@3@?11////?3B4B//3?B3/?E0/4B?FHHH02BGHG0<2FFHGFHEFGFH1??11<11<<001>->FAHEF1<../00=0000D<<0CAGHGH0000/:.-:-.:FBC00;;CF./;/.0;/.9CE:B/9B;0;0;F/99//BF//://;;//;
@M03495:530:000000000-LYBTV:1:1101:28900:10893 1:N:0:CTGGAGTA+AACCGAAC
GTCAGCATGTGAGCTTTGGAATTAGTAAATTCGTTGACGACAGAAGGAGCAAGATAACGACCACAGGGAGGGTGGTTTATCAACGGCAAAATATAGATCGGAAGAGCACACGTCTGAACTCCAGTCACCTGGAGTAATCTCGTATGCCGTCTTCTGCTTGAAAAAAAAAAACAACGAGTCAGGAAATACGTACTGTATATCTGTTCACGCATATGTGCATTGTGCACACAACCGTGGCATCAAGCGAGTAC
+
ABCBCFFFFFFFGGGGGGGGGGHHHHHHHHHHGHHHHHGGGGGHHHHHHHHHHHHHHHGFFFGHHHHGFEFGEFGEEHHHHHHHGGGGGHHHHHHHHBGHGGGEHHEHHHGF?GHFHFHEHGHHFGGHHHHHGGGFD11FBG/?FGHHGEF0FGHHFHHG>GGHHCGE?@-..9;-..:/00/0//009.00..0;000000009009.:-..00:0000000000;0...:.-..--/0;000;.;--.:
@M03495:530:000000000-LYBTV:1:1101:8422:10907 1:N:0:CTGGAGTA+AACCGAAC
GTCAGCATGTGAGCTTTGGAGTGAAATCTCTTGTCTTAAGGAATAAAGGAAAAAGATTCCGTCGGAGGCTCGGTGCTCTACAGGTTCAACCTTTGTACTCTATTATTGCCTCACATTCCATCTCTTGTGAAAATATATTTGATTGGCTTTTCTGCAGGTTGTTTGCCAGGACTTTCCAAGACCTCCACTAGAAAACACAATAAACTTTTTGGAAGCTGGACAACTATCTTCATTTTTCAGAAACAGTGAAC
+
CCCCCFFFFFFFGGGGGGGGGGHHHHHHHHHHHHHHHHGHHHHHHHHHHHHHHHGGHIHHHHHGGGGGGHHGGEGGHHHHHHHHHHHHHHHHHHHGHHHHHHHHHHHHHHHHHHHHHHHHHHHHHHHHHHHHHGHHHGHHHHHHGHFHGHHHHHHHEFGHHGGHHHHHHEHGGHHGHHGHEFGGHHHHHGHFFHHHHHGGG0GHHHFFHHGGEGEEGHHFHFHGHHHHFHFGGGBFGGGGGF09F/CFBG0
@M03495:530:000000000-LYBTV:1:1101:7504:10924 1:N:0:CTGGAGTA+AACCGAAC
GTCAGCATGTGAGCTTTGGAATTAGTAAATTCGTTGACGACAGAAGGAGCAAGATAACGACCACAGGGAGGGTGGTTTATCAACGGCAAAATATAGATCGGAAGAGCACACGTCTGAACTCCAGTCACCTGGAGTAATCTCGTATGCCGTCTTCTGCTTGAAAAAAAAACAAAAAAAAAGAATATAGATAAAGTTACACATTAAATAGATCAGATTGTGTGCATACCGAATCAAACTTGCACATGATAGAA
+
CCDDDFFFFFFFGGGGGGGGGGHHHHHHHHHHGHHHHHGGGGGHHHHHHHHHHHHHHHGGGGGHHHHGGGGGFGGGGHHHHHHHGGGGGHHHHHHHHHHHGGGGHHHHHHHGHGHGHHHHHHHHHHHHHHHHHHHHHHDGHHGGGHHHGGGHGHHHHHHHHHGHH?GGG.:..;.;-:-..:00000000:00:00;00;000;00;00000:;0:0:0/.:0000/..-;.0;0000000000;0000:0
@M03495:530:000000000-LYBTV:1:1101:26828:10929 1:N:0:CTGGAGTA+AACCGAAC
GTCAGCATGTGAGCTTTGGAGTGAAATCTCTTGTCTTAAGGAATAAAGGAAAAAGATTCCGTCGGAGGCTCGGTGCTCTACAGGTTCAACCTTTGTACTCTATTATTGCCTCACATTCCATCTCTTGTGAAAATATATTTGATTGGCTTTTCTGCAGGTTGTTTGCCAGGACTTTCCAAGACCTCCACTAGAAAACACAATAAACTTTTTGGAAGCTGGACAACTATCTTCATTTTTCAGAAACAGTGAAC
+
BBCCCFFFFFFFGGGGGGGGGGHHHHHHHHHHHHHHHHHHHHHHHHGHHHHHHHGGHIIIHHHGGGGGGHHGGGGGHHHHHHHHHHGHHHHHHHHGHHHHGHHHHHHHHHHHEHHHHHHHHHHHHHHGHFFHHGGHHHHHHHHGHFHHHHHHHHGHGEGHHEHHFFHHHHHHHHHHDGFHHHFFHGHHHHG1>D0GHCE<GFDDGHD0GHC-:CGFHHCFGFHEHGEHHGGFGFFGGGGGEBFGFFFGBF0
@M03495:530:000000000-LYBTV:1:1101:23914:10930 1:N:0:CTGGAGAA+AACCGAAC
GTCAGCATGTGAGCTTTGGAGTGAAATCTCTTGTCTTAAGGAATAAAGGAAAAAGATTCCGTCGGAGGCTCGGTGCTCTACAGGTTCAACCTTTGTACTCTATTATTGCCTCACATTCCATCTCTTGTGAAAATATATTTGATTGGCTTTTCTGCAGGTTGTTTGCCAGGACTTTCCAAGACCTCCACTAGAAAACACAATAAACTTTTTGGAAGCTGGACAACTATCTTCATTTTTCAGAAACAGTGAAC
+
AAAABFFFFFFBGGGGGGGGGGHHHHHGHHHHHHHFGDDGHGHHHHHHHHHHGHGGHHHHHGHGGGGGEHHGGEGGHHHHHGHGGGGHHHFHGHHEGFHGHHHHGHHHGHHHHHHHBDF4FHFHHHHGHHGGGGGHHHEFHFHFHACFGFBHFHG2GFGHGDEHHH1DGCCCFHHBDGFGAGFFHHFBGHFD1=GHHHGGGDDF00GGHHGG/CFAGHBCH0::GFCCGBGFFFBFGGFGGBCB9BCFG00
@M03495:530:000000000-LYBTV:1:1101:23764:10939 1:N:0:CTGGAGTA+AACCGAAC
GTCAGCATGTGAGCTTTGGAATTAGTAAATTCGTTGACGACAGAAGGAGCAAGATAACGACCACAGGGAGGGTGGTTTATCAACGGCAAAATATAGATCGGAAGAGCACACGTCTGAACTCCAGTCACCTGGAGTAATCTCGTATGCCGTCTTCTGCTTGAAAAAAAAAAAATCAAGAATAGCTTAGTGTTATTGTGTCGTACTACGCACGACACGAGCTGCCCACTGCAGATCACGCTATCGCATCATCA
+
BBBBBFFFFFFFGGGGGGGGGGHHHHHHHGHGGEGHHGGGGCGHHHHHHHHHHHHHHHGEGGGHHHHGFDEGBFGEFHHHGFHHGGCGGHHHHEHHHFHHGGGGHHEHHHHGHEHGHHHHHHHHHHHHHGHGHHHHGGHHFFFGFH1<CCCFF11D1GFCC10=C-@----;./0000900;;;00:000;;0090090.9;..99.-.;-9--9.---./;.;/..//9//9///..9.99...:9/B//
@M03495:530:000000000-LYBTV:1:1101:24141:10950 1:N:0:CTGGAGTA+AACCGAAC
GTCAGCATGTGAGCTTTGGAGTGAAATCTCTTGTCTTAAGGAATAAAGGAAAAAGATTCCGTCGGAGGCTCGGTGCTCTACAGGTTCAACCTTTGTACTCTATTATTGCCTCACATTCCATCTCTTGTGAAAATATATTTGATTGGCTTTTCTGCAGGTTGTTTGCCAGGACTTTCCAAGACCTCCACTAGAAAACACAATAAACTTTTTGGAAGCTGGACAACTATCTTCATTTTTCAGAAACAGGGAAC
+
BBCCDFFFFFFFGGGGGGGGGGHHHHHHHHHHHHHHHHHHHHHHHHHHHGHHHHGGHIHHHHHGGGGGGHHGGGGGHHHHHHHGHHHHHHHHHHHHHHHHHHHHHHHHHHHHHHHHHHHHHHHHGHHHHHHHHHHHGGHHHHHHHHGHHHHHHHGHGHHHHFHHGHHHGACGHHHHHHHHGHHGHHHHHHGHHHHHHHHGHHGHHHHHHHGGGHHCHHGFFGFHFGHHHHGGFGGGGEBB0FBFFF..CF.
@M03495:530:000000000-LYBTV:1:1101:28506:10953 1:N:0:CTGGAGTA+AACCGAAC
GTCAGCATGTGAGCTTTGGAGTGAAATCTCTTGTCTTAAGGAATAAAGGAAAAAGATTCCGTCGGAGGCTCGGTGCTCTACAGGTTCAACCTTTGTACTCTATTATTGCCTCACATTCCATCTCTTGTGAAAATATATTTGATTGGCTTTTCTGCAGGTTGTTTGCCAGGACTTTCCAAGACCTCCACTAGAAAACACAATAAACTTTTTGGAAGCTGGACAACTATCTTCATTTTTCAGAAACAGTGAAC
+
BABBBFFFFFFFGCGGGGGFGGHGHHHHGHHHHGGGGFGHHDHHHHHHHHHHGHGGHHHHHHFGGGGFFGHGGEEGHHGHHHHHHHHHGHHHHGHHHHHHHHHHHHHFHHHHHHHHHHGHHHHGHHHFFH4EGHFFFHGHH44FGGBHGHHFHHBGFFFGHGHHHHHG2GGE0G1GGG1GFEGGHEEGHH1B1=<GCGH.DGD0DBGHHGGGEGGEFGHHFH.:/:CGC0090;CFBFBFG0B///0;0;0
@M03495:530:000000000-LYBTV:1:1101:16970:10959 1:N:0:CTGGAGTA+AACCGAAC
GTCAGCATGTGAGCTTTGGAGTGAAATCTCTTGTCTTAAGGAATAAAGGAAAAAGATTCCGTCGGAGGCTCGGTGCTCTACAGGTTCAACCTTTGTACTCTATTATTGCCTCACATTCCATCTCTTGTGAAAATATATTTGATTGGCTTTTCTGCAGGTTGTTTGCCAGGACTTTCCAAGACCTCCACTAGAAAACACAATAAACTTTTTGGAAGCTGGACAACTATCTTCATTTTTCAGAAACAGTGAAA
+
CBCCCFFFFFFFGGGGGGGGGGEDGHHHHHHHHHHHHHHHHHHHHHHHHHHHHHGGHHHHHHHGGGGGGHHGGGGGHHHHHHHHHHHHGHHGGHHGHHHHHHHHGHHHHHHHHHGGHHHHHHHHHHHHHHGHHHHGHHHHHFHHHGFHHGHHGHHHHGHHHGHHHHHHGEGHHHHHHGHHHHGHHHFHHHGHGHFGFFEEGHHHGHHHHHGGFGFCCGFCCBCGHHHGHFGGGGGGGGGBFCBFFGFFFG0
@M03495:530:000000000-LYBTV:1:1101:14802:10962 1:N:0:CTGGAGTA+AACCGAAC
GTCAGCATGTGAGCTTTGGCGACAGAAGGAGCAAGATAACGACCACAGGGAGGGTGGTTTATCAACGGCAAAATATAGATCGGAAGAGCACACGTCTGAACTCCAGTCACCTGGAGTAATCTCGTATGCCGTCTTCTGCTTGAAAAAAAAAAAAACATAGAAAGCAGTAGCAGATACAAGCAATCATGATACACACAGGCGAGCACATGACATAACACCGCGATCACGACGCTGGAATGCACATAATTACA
+
CCCDEFFFFFFFGGGGGGGGGGGGGHHHHHHHHHHHHHHHGGGGGHHHHGGGGGEFGEFHHHHHHHGGGGGHHHHHHHHHHHGGGGHHHHHHHGHHHGHHHHHHHHHHHHHHHHHHHHHHBHHHGGHHHHGGGHGHHHHHHHHHHGHGGGG:<<:..0111110/0/11:110/011100./:00011<:1<100.<...-----./<0000111<009-----../..--<..-<0001101:0111<11
@M03495:530:000000000-LYBTV:1:1101:11404:10988 1:N:0:CTGGAGTA+AACCGAAC
GTCAGCATGTGAGCTTTGGAATTAGTAAATTCGTTGACGACAGAAGGAGCAAGAAACGACCACAGGGAGGGTGGTTTATCAACGGCAAAATATAGATCGGAAGAGCACACGTCTGAACTCCAGTCACCTGGAGTAATCTCGTATGCCGTCTTCTGCTTGAAAAAAAAAAAAAAGAAACAAAAGGCACTTATAGTCTCACAGCATCTCGCGTAGATAGGACACGCGTTAGCACAGTAGTCGAGGCGAGACAC
+
CCCDDFFFFFFFGGGGGGGGGGHHHHHHHHHHGHHHHHGGGGGHHHHHHHHHHHHHHGGGGGHHHHGFGGGEFGGGFHHHHHHGGGGGHHHHHHHHHHHGGGGHHHHHHHGHHHGHHHHHHHHHHHHHHHHHHGHHHFGGHGGHGHHGGGHGHHHHHHHHHFHHGGGGE;--:...//;9C.:..../0000000000000;/:000..----.0;0/00/..----..000//00000..-:--9--.:/
@M03495:530:000000000-LYBTV:1:1101:2512:10995 1:N:0:CTGGAGTA+AACCGAAC
GTCAGCATGTGAGCTTTGGAGTGAAATCTCTTGTCTTAAGGAATAAAGGAAAAAGATTCCGTCGGAGGCTCGGTGCTCTACAGGTTCAACCTTTGTACTCTATTATTGCCTCACATTCCATCTCTTGTGAAAATATATTTGATTGGCTTTTCTGCAGGTTGTTTGCCAGGACTTTCCAAGACCTCCACTAGAAAACACAATAAACTTTTTGGAAGCTGGACAACTATCTTCATTTTTCAGAAACAGTGAAA
+
AAABBFFFFFFFCGGFGGGGGGHHHHHHHHHHHFGHGHGHHFGFGHHHHHHHFFEFHHHHGFGGCGGCGHGG@EEEHHFHHGFHHHHHGHGHHFFFHGHF4B4GHHHEGHHEHHHHHHGGFHHHHHHGHHFDEHGHHHHHHBGFG0GHHHHHHHDGHE0F@EHFBHFHGHHAGBGGGG11?FGGFAFHGHHFBGHFHFF<0GHBGG<GFHF@GFHEFFEACGCGHH0GHF000;;BFG0CFF/BBFFF0C0
@M03495:530:000000000-LYBTV:1:1101:17858:11001 1:N:0:CTGGAGTA+AACCGAAC
GTCAGCATGTGAGCTTTGGAGTGAAATCTCTTGTCTTAAGGAATAAAGGAAAAAGATTCCGTCGGAGGCTCGGTGCTCTACAGGTTCAACCTTTGTACTCTATTATTGCCTCACATTCCATCTCTTGTGAAAATATATTTGATTGGCTTTTCTGCAGGTTGTTTGCCAGGACTTTCCAAGACCTCCACTAGAAAACACAATAAACTTTTTGGAAGCTGGACAACTATCTTCATTTTTCAGAAACAGTGAAC
+
CBCCCFFFFFFFGGGGGGGGGGGGHHHHHHHHHHHHHHHHHHHHHHHGHHHHHHGGHHHIHHHGGGGGGHHGGEGGHHHHHHHHHHHHHHHHHHHHHHHHHHHHGHHGHHHHHHHGHHHGHHHHHHHHHGHFHFHHHHHHGHHHHHGHHHHHHHHHEHGHHGHHHGHHHGEGGFHHHHHHHHHHHHGHGHHHBGHHHHGCGHHHFHGHHHGG0GGGHHHGHEHHHHGHGHGGGGGGGGGGEFFFGGFGGF0
@M03495:530:000000000-LYBTV:1:1101:2777:11006 1:N:0:CTGGAGTA+AACCGAAC
GTCAGCATGTGAGCTTTGGAGTGAAATCTCTTGTCTTAAGGAATAAAGGAAAAAGATTCCGTCGGAGGCTCGGTGCTCTACAGGTTCAACCTTTGTACTCTATTATTGCCTCACATTCCATCTCTTGTGAAAATATATTTGATTGGCTTTTCTGCAGGTTGTTTGCCAGGACTTTCCAAGACCTCCACTAGAAAACACAATAAACTTTTTGGAAGCTGGACAACTATCTTCATTTTTCAGAAACAGTGAAC
+
CCCCCFFFFFFFFGGGGGGGGGHHHHHHHHHHHHHHHHGHHHHHGHHHHHHHFEEGHHIHGGHGGGGGGHHGGGGGHHHHHHHHHHHHHHHGHGHHHHHHHHHHHHHHHHHHHHHHHHHHHHHHHHHGHHHHGHHGHHHHHHHHGAGFGHHHHHHHEHFGFEGHFGHHHHGGHHHHHHBFFHHHHEHHGHHBH1<GHGHGHGFFHGHHHHCFHFHHHFGHGHGEGHHGHHFFBFGGGGGGBBFGFB9C9B0
@M03495:530:000000000-LYBTV:1:1101:23568:11016 1:N:0:CTGGAGTA+AACCGAAC
GTCAGCATGTGAGCTTTGGAGTGAAATCTCTTGTCTTAAGGAATAAAGGAAAAAGATTCCGTCGGAGGCTCGGTGCTCTACAGGTTCAACCTTTGTACTCTATTATTGCCTCACATTCCATCTCTTGTGAAAATATATTTGATTGGCTTTTCTGCAGGTTGTTTGCCAGGACTTTCCAAGACCTCCACTAGAAAACACAATAAACTTTTTGGAAGCTGGACAACTATCTTCATTTTTCAGAAACAGTGAAC
+
CBCCCFFFFFFFGGGGGGGGGGHHGHHHHHHHHHHHHHHHHHHHHHHHHGHHHHGGHIIHHHHGGGGGGHHGGGGGHHHHHHHHHHHHHHHHHHHHHHHHHHHHGHHHHHHHHHHHHHHHHHHHHHHHHHHHHHHHHHHHHHHHHHHHHHHHHHHHHHHHGGHHHGFHHEHHHGGHFGHHHHHHHHGHHHHHEHHHGHEEHHHDGHGHHHGFFFHHHHH.GHHFHHHHHHGGGGGGGGGGGG;FFGFFFG0
@M03495:530:000000000-LYBTV:1:1101:8079:11026 1:N:0:CTGGAGTA+AACCGAAC
GTCAGCATGTGAGCTTTGGAATTAGTAAATTCGTTGACGACAGAAGGAGCAAGATAACGACCACAGGGAGGGTGGTTTATCAACGGCAAAATATAGATCGGAAGAGCACACGTCTGAACTCCAGTCACCTGGAGTAATCTCGTATGCCGTCTTCTGCTTGAAAAAAAAAAAGAACGAACACAATACACAGATCTGAGGAAGCAGTACAGGGAATCAGCCATGTAGATGAGTGTAGCATAGCGATAGTGATA
+
DCDDDFFFFFFFGGGGGGGGGGHHHHHHHHHHGHHHHHGGGGGHHHHHHHHHHHHHHHGGGGGHHHHGGGGGFGGGGHHHHHHHGGGGGHHHHHHHHHHHGGGGGHHHHHHGHHHGHHHHHHHHHHHHHHGHGHGHHG=GHHGGGHHHGEGHGGHHHHHHHHHHHCGG?<@.../...--/..000000<<00:00090/<.0/<000</...<::00/.:000:<0<000000<000000-<B..00000
@M03495:530:000000000-LYBTV:1:1101:25318:11057 1:N:0:CTGGAGTA+AACCGAAC
GTCAGCATGTGAGCTTTGGAATTAGTAAATTCGTTGACGACAGAAGGAGCAAGATAACGACCACAGGGAGGGTGGTTTATCAACGGCAAAATATAGATCGGAAGAGCACACGTCTGAACTCCAGTCACCTGGAGTAATCTCGTATGCCGTCTTCTGCTTGAAAAAAAAAAAAACAAAAAGCAAATGATCTCCATTCTATACGTGTAATGTATTCAATAGTATCCTCTAAGAATGAACTCACACAGTGTCGG
+
BBCCCFFFFFFFGGGGGGGGGGHHHHHHHHHHGHHHHHGGGGGHHHHHHHHHHHHHHHGGGGGHHHHGGGGGEFGGGHHHHHHHGGGGGHHHHHHHHHHHGGGGHHHGHHHGHHHGHHHGHHHHHHHHHHHHHHHHHGBGHHGGGHHHGGGHGHHHHHHHHHHGGGG@E<<-<9.<.....</:B0000000000000000.0/:/000000000<0:00000000000<00<00000000:0.<<00<.-
@M03495:530:000000000-LYBTV:1:1101:19059:11066 1:N:0:CTGGAGTA+AACCGAAC
GTCAGCATGTGAGCTTTGGAATTAGTAAATTCGTTGACGACAGAAGGAGCAAGATAACGACCACAGGGAGGGTGGTTTATCAACGGCAAAATATAGATCGGAAGAGCACACGTCTGAACTCCAGTCACCTGGAGTAATCTCGTATGCCGTCTTCTGCTTGAAAAAAAAAAAACAAAATGTGTAAGTTGATAACTGAATACTGTATGTATATGTGATATACGACTACACTTAATCAGGCATGACATATGTTA
+
DCDCDFFFFFFFGGGGGGGGGGHHHHHHHHHHGHHHHHGGGGGHHHHHHHHHHHHHHHGGGGGHHHHGGGGGEFGGGHHHHHHHGGGGGHHHHGHHHHHHGGGGHHHHHHHGHHHGHHHHHHHHHHHHHHHHHHFGHFBHHHGGHHHHGGGHGHHHGHHHHFHHGFGGG-<-.9.:.0000000000000000000<<C000:0000000000000:000.<.<9/0/<00:00000/.0.0<<00B0:00
@M03495:530:000000000-LYBTV:1:1101:8929:11079 1:N:0:CTGGAGTA+AACCGAAC
GTCAGCATGTGAGCTTTGGTCCAGCCTGAGTCCTGGTTTATCAACGGCAAAATATAGATCGGAAGAGCACACGTCTGAACTCCAGTCACCTGGAGTAATCTCGTATGCCGTCTTCTGCTTGAAAAAAAAAAAAAGACACGGGCAAGGACAGCACAGCAGCATAACACGCTCAACAACCGCATCACGAGACTCTTCATACAACCACAGATGCGGTCTTATGTAATCTGTAAGCATATACAAAGCACAAGCGC
+
BCCCCFFFFFFFGGGGGGGGGGHHHGHHHHHHHHHHHHHHHHHHHGGGGGHHHHHHHHHHHGGGGHHHHHHHGGHHGGHHHHHHHHHHHHHHHHHHHHHEHHHGGHHHHGGGHGHHHHHHHHHHHHGGGCG/>/..0<0.---<.....<.././/././.;00000.-..:0/0...---;900..:..0900:0000000..;..0:00--.-.900000000900;0:000000;000//0///...-
@M03495:530:000000000-LYBTV:1:1101:6011:11109 1:N:0:CTGGAGTA+AACCGAAC
GTCAGCATGTGAGCTTTGGTCCAGCCTGAGTCCCTGGTTTATCAACGGCAAAATATAGATCGGAAGAGCACACGTCTGAACTCCAGTCACCTGGAGTAATCTCGTATGCCGTCTTCTGCTTGAAAAAAAAAAAAAATAAAAACGTGATAACGTAGTATGCGACACCTGAAAATAACTGAACACAGAGAGCAACTTAATGAACGAGTAAAACAGACAAGCGCACCAGTCACTGTAACCGGACATAACGTAGA
+
DDDCDFFFFFFFGGGGGGGGGGHHHGHHHHHHHHHHHHHHHHHHHHGGGGGHHHHHHHHHHHGGGGHHHHHHHGHHHGHHHHHHHHHHHHHHHHFHGHHHDDHHFGHHHHGGGHGHHGHHHHHHHHHGCF<CC/-><1<111<-.../<00.<<.<0000..---.<//<<0:0<<000000/..0//9.:/./00000000.<...0000<//.//...----.<<F00<0000<B-<<--0000./...
@M03495:530:000000000-LYBTV:1:1101:6233:11112 1:N:0:CTGGAGTA+AACCGAAC
GTCAGCATGTGAGCTTTGGACTCCTGACTGGTTTATCAACGGCAAAATATAGATCGGAAGAGCACACGTCTGAACTCCAGTCACCTGGAGTAATCTCGTATGCCGTCTTCTGCTTGAAACAAAAAAAAAATTTTTTCAATTAATATATTTAACAACATTCATACTGCTTCCCCAGTATGTATTTCTCTTATTTCTATCTCTACCTATGTCCGTCGTGCATTAGTGTTTTGCCACATGCCTCTAAGAATGTT
+
ABBBBFFFFFFFGGGGGGFGGBGFHBGGHHHDGFFHHHFHGEGFGHHHHHGHHFHHGDF1BCGGHHHCGHHFGFFGHGHHFHFHGFHH2EFGHF4GHHGGHFFF?>>GGDF4GGFGA333BFAG/<><//0@>FBDCB11111111?<111=FDD..0<1>111100=00//<G.<=00<00000;0;:CC00CC0000000:0<;C0;00...-;.;.000C0C009/.:0009B00/////////////
@M03495:530:000000000-LYBTV:1:1101:11539:11119 1:N:0:CTGGAGTA+AACCGAAC
GTCAGCATGTGAGCTTTGGAGTGAAATCTCTTGTCTTAAGGAATAAAGGAAAAAGATTCCGTCGGAGGCTCGGTGCTCTACAGGTTCAACCTTTGTACTCTATTATTGCCTCACATTCCATCTCTTGTGAAAATATATTTGATTGGCTTTTCTGCAGGTTGTTTGCCAGGACTTTCCAAGACCTCCACTAGAAAACACAATAAACTTTTTGGAAGCTGGACAACTATCTTCATTTTTCAGAAACAGTGAAC
+
CBCCCFFFFFFFGGGGGGGGGGHHHHHHHHHHHHHHHHHHHHHHHHHHHHHHHHGGHIHHHHHGGGGGGHHGGGGGHHHHHHGHHHHHHHHHHHHHHHHHHHHHGHHHHHHHHHHGHHHHHHHHHHHHG4DGHHHGHHHHHGHHHGGHHHHGHHHHGHHHHGHHGHHHGGGHHHHHHGFHFGHHHHGHHHHGHHHHHHHFHHGHHHHHHHGFHHHEHHGHHHHHGHHHGHFGGGGGGGGGGGGGGGBBFG0
@M03495:530:000000000-LYBTV:1:1101:4593:11136 1:N:0:CTGGAGTA+AACCGAAC
GTCAGCATGTGAGCTTTGGAGACTGGTTTATCAACGGCAAAATATAGATCGGAAGAGCACACGTCTGAACTCCAGTCACCTGGAGTAATCTCGTATGCCGTCTTCTGCTTGAAAAAAAAAAAAAAAAAACAGAACTGTACAGAAAGTAGAGATCACAAAGGAGAAATTGATATACGCGCCACATCAACGACGATAAATGTCACATCACGTGTAAGGATAAGCTGATAAACACTATTACAGGATACACAGTA
+
CBCCCFFFFFFFGGGGGGGGGGGHHHHHHHHHHHHGGGGGHHHHHHHHHHHGGGGHHHHHHHGGHHGHHHHHHHHHHHHHHHHHHHHHH4GHHGGHHHHGGGHGHHHHHHHHHFHHGGGGB>/>/-<--<.//</00000000;000:0000000/00.///..:0000000:00..---..:::00/..---...000000000000...//0000000;:0:0:F0000;0/000000/.0::0:0.0;
@M03495:530:000000000-LYBTV:1:1101:11352:11172 1:N:0:CTGGAGTA+AACCGAAC
GTCAGCATGTGAGCTTTGGAGTGAAATCTCTTGTCTTAAGGAATAAAGGAAAAAGATTCCGTCGGAGGCTCGGTGCTCTACAGGTTCAACCTTTGTACTCTATTATTGCCTCACATTCCATCTCTTGTGAAAATATATTTGATTGGCTTTTCTGCAGGTTGTTTGCCAGGACTTTCCAAGACCTCCACTAGAAAACACAATAAACTTTTTGGAAGCTGGACAACTATCTTCATTTTTCAGAAACAGTGAAC
+
DCCDDFFFFFFFGGGGGGGGGGHHHHHHHHHHHHHHHHHHHHHHHHHHHHHHHHGGHHHHHHHGGGGGGHHGGEGGHGHHHHHHHHHHHHHHHHHHHHHHHGHHHHHHHHHHHHHHHHHHHHHHHHHHF?DGHHHHHHHHHGHHHHHFFHFHGHHHGHHHHGHHGFHHGHHHHFHGHG=GGHHHHHHHHGHHHHHHHHHGHHGHHHHHHHGGHHGHHHFAHGFGHHH:GFFGGFGGGBGGFFFGG/1<BF0
@M03495:530:000000000-LYBTV:1:1101:24217:11198 1:N:0:CTGGAGTA+AACCGAAC
GTCAGCATGTGAGCTTTGGAGTGAAATCTCTTGTCTTAAGGAATAAAGGAAAAAGATTCCGTCGGAGGCTCGGTGCTCTACAGGTTCAACCTTTGTACTCTATTATTGCCTCACATTCCATCTCTTGTGAAAATATATTTGATTGGCTTTTCTGCAGGTTGTTTGCCAGGACTTTCCAAGACCTCCACTAGAAAACACAATAAACTTTTTGGAAGCTGGACAACTATCTTCATTTTTCAGAAACAGTGAAC
+
CCCCCFFFFFFFGGGGGGGGGGHHHHHHHHHHGHHHHHHGHHHHHHHHHHHHHHGGHHIIHHHGGGGGGHHGGGGGHHHHHHHHHHHHHHCGGHHHHHHHHHHHGHHHHHHHHHHHHHHHGHHHHHHHHHHHHHHHHHHHHHHHFHGHGHHHGHHHGHHHHEHHHGHHHEHGHHHEHHHHHGHHHHHHHEG1GFCFHHHEHG0DHHHHHHGGFGHHGG;GFHHFHHHHGHGFGGFGBFFFFFFFGGFFGF0
@M03495:530:000000000-LYBTV:1:1101:5977:11198 1:N:0:CTGGAGTA+AACCGAAC
GTCAGCATGTGAGCTTTGGATGGTTCTGGTTTATCAACGGCAAAATATAGATCGGAAGAGCACACGTCTGAACTCCAGTCACCTGGAGTAATCTCGTATGCCGTCTTCTGCTTGAAAAAAAAAAAAAAAACACAAACGACAGATATAAAGATGTGAGAAATATGACATAAGATCCAACGTGATAGACACACAGAGAGTATAACAAGCAGCCACATAATCAGTATAGCACAATACAGAGAAAAGCAGTAGGA
+
CCCCDFFFFFFFGGGGGGGGGGGHHHHHHHHHHHHHHHGGGGGHHHHHHHHHHHGGGGHHHHHHHGHHHGHHHHHHHHHHHHHHHHHHHHHGBGHHGGHHHHGGGHGHHHHHHHHHEHHGGGGCC</<--..0.<<...<<-<00000<<00000000<000000000000<<00000...9/000<0//9..0:/.:0<<0000/./:<../.0:0:<0<<000000://000000//00//.:/00000
@M03495:530:000000000-LYBTV:1:1101:23784:11226 1:N:0:CTGGAGTA+AACCGAAC
GTCAGCATGTGAGCTTTGGAATTAGTAAATTCGTTGACGACAGAAGGAGCAAGATAACGACCACAGGGAGGCTGGTTTATCAACGGCAAAATATAGATCGGAAGAGCACACGTCGAACTCCAGTCACCTGGAGTAATCTCGTATGCCGTCTTCTGCTTGAAAAAAAAAAAAACAAAAATAAGTAAGGCATTACCGACCTGACTCACGCTTATGATTGTGTATTACGCTTGACGACTCGTGTCTGTTGACGC
+
CCCDDFFFFFFFGGGGGGGGGGHHHHHHHHHHGHHHHHGGGGGHHHHHHHHHHHHHHHGGGGGHHHGGGGGGHHGHHHHHHHHHGGGGGHHHHHHHHHHHGGGGHHHHHHHGHHGGGGHHHHHHHGHHHHGHHFHHHBHHHGGHHFGGCEHEGGFFHHHAGHGHCCG-::-9....<9:01111110/.0<11<.<<9.///1100..<..111<110</111119...9.0..-.<..../111101<.9
@M03495:530:000000000-LYBTV:1:1101:17661:11236 1:N:0:CTGGAGTA+AACCGAAC
GTCAGCATGTGAGCTTTGGAGACCCTGGTTTATCAACGGCAAAATATAGATCGGAAGAGCACACGTCTGAACTCCAGTCACCTGGAGTAATCTCGTATGCCGTCTTCTGCTTGAAAAAAAAAAAGATACCGTAAGATCTCATGGGATGAGAGGAAAGGGGTATGCCCAGGTTAACGTGCAAATGAGTAGAAATAAAGAGGCGCACCAACGGGTGAGGCCGCTATCTTGGCGTGTCCACACGTCTGTGTACC
+
A1AAAFFDD@FB1FDCFGBGF1BAGFGHBFFFDEA2BA??E?C0BGFHGHHHHG/AE00AGAGGG0FG/G2CD11BFGHGGG1B00B10B22210??GHGGG/>0FE21F11BBBFGHE///////1>11//<?0111111111.>1<<<11<0/C<<.-..0/<0G0../0000;/...0C000000;;09900000/..----;.-9-@---9;A-;9----///;//-9---;//:----9-//////
@M03495:530:000000000-LYBTV:1:1101:24518:11237 1:N:0:CTGGAGTA+AACCGAAC
GTCAGCATGTGAGCTTTGGAGTGAAATCTCTTGTCTTAAGGAATAAAGGAAAAAGATTCCGTCGGAGGCTCGGTGCTCTACAGGTTCAACCTTTGTACTCTATTATTGCCTCACATTCCATCTCTTGTGAAAATATATTTGATTGGCTTTTCTGCAGGTTGTTTGCCAGGAAGACCTCCACTAGAAAACACAATAAACTTTTTGGAAGCTGGACAACTATCTTCATTTTTCAGAAACAGTGAACAACCCAC
+
CBCCCFFFFFFFGGGGGGGGGGHHHHHHHHHHHHHHHHHGHHHHHHHHHHHHHHGGHHHHHGHGGGGGGHHGGEGGHHHHHHGHHHHHHHHHHHHHHHHHHHHHHHHHHHHHHHHHHHHHHHHHHHHHHHHHHHHHHHHHHFHHHHGHHHHHHHGHHGHHHGHHHHHHGHHHHFHGHHHHHHHHFGHHGHHEFHHHHHHGHHHGGFGHGHHHHHHHHHHHHHHGHHHHGHFBFFFFGGGGGB0FGFGD?E?
@M03495:530:000000000-LYBTV:1:1101:17562:11241 1:N:0:CTGGAGTA+AACCGAAC
GTCAGCATGTGAGCTTTGGAGTGAAATCTCTTGTCTTAAGGAATAAAGGAAAAAGATTCCGTCGGAGGCTCGGTGCTCTACAGGTTCAACCTTTGTACTCTATTATTGCCTCACATTCCATCTCTTGTGAAAATATATTTGATTGGCTTTTCTGCAGGTTGTTTGCCAGGACTTTCCAAGACCTCCACTAGAAAACACAATAAACTTTTTGGAAGCTGGACAACTATCTTCATTTTTCAGAAACAGTGAAA
+
BBCCDFFFFFFFGGGGGGGGGGEGHGHHHHHHHHHHHHHHHHHHHHHHHHHHHHGGHHIHHHHGGGGGGHHGGGGGHHHHHHHHHHHHHHHHHHHHHHHGHHHHGHHHHHHHHHHHHHHHHHHGHHHHHHHHHFHHHHHHHHHHGHHHHHHHHHGHHHHHHAGHHHHHHHFHHHHGHHHHHHHHHHHHHHGHGHHHHGHGGHHGFHHHHHGG0CBHGHHFFHHHHGHHHGGFGGGGGGGBCFFGGBFFGF1
@M03495:530:000000000-LYBTV:1:1101:10272:11252 1:N:0:CTGGAGTA+AACCAAAC
GTCAGCATGTGAGCTTTGGAGTGAAATCTCTTGTCTTAAGGAATAAAGGAAAAAGATTCCGTCGGAGGCTCGGTGCTCTACAGGTTCAACCTTTGTACTCTATTATTGCCTCACATTCCATCTCTTGTGAAAATATATTTGATTGGCTTTTCTGCAGGTTGTTTGCCAGGACTTTCCAAGACCTCCACTAGAAAACACAATAAACTTTTTGGAAGCTGGACAACTATCTTCATTTTTCAGAACCAGTGAAA
+
A1AAA1DBFFFDG1FFGGGGGGHHHFHFGHHHHAADDHDGHHGHHFHGHHHFGHFFGHHB0BBAAFEGGA0E@/?>FGGHHHHEB11FH1FEGFFFGGFHBG2BFBGFFFHFGHFH>F2BGFGHFGFFGHHHBGGFHEGHHHHHDFEHHHFFHGEGFA0FC?GCC1@FGEGHFF1FGGGF0?FF1<GCDF1F1><CGHHGG0D=GDGFBGC-:0GEGGH.::FEF/CHHHG0FCFGGF0;BFC..9;F000
@M03495:530:000000000-LYBTV:1:1101:20635:11253 1:N:0:CTGGAGTA+AACCGAAC
GTCAGCATGTGAGCTTTGGACTCCTGACTGGTTTATCAACGGCAAAATATAGATCGGAAGAGCACACGTCTGAACTCCAGTCACCTGGAGTAATCTCGTATGCCGTCTTCTGCTTGAAAAAAAAAAAACAGACAACAAAATCAGAGCAATATAATAAATCATTTAAAGTACTAGTGCTACTGTAATCAGTTGCGACTATAGTTACACTCGACAGAGGATTAGTCTGAGTCACCTATGTTAGATATTAAGCT
+
CCCCDFFFFFFFGGGGGGGGGGHHHHHHHHHGHHHHHHHHGGGGGHHHHHHHHHHHGGGGHHHHHHHGHHHGHHHHHHHHHHHHHHHHGGGHHGFGHHFGHHHGGEFHGHHHGHHGFHHHHGGGCD/<//0000?///001>111>01011110000000000000000=0000000000<0=0000000000---9-000;000000/..:.-//..:;:C0:00:000000000000000000000:00
@M03495:530:000000000-LYBTV:1:1101:4944:11257 1:N:0:CTGGAGTA+AACCGAAC
GTCAGCATGTGAGCTTTGGAATTAGTAATTCGTTGACGACAGAAGGAGCAAGATAACGACCACAGGGAGGGTGGTTTATCAACGGCAAAATATAGATCGGAAGAGCACACGTCTGAACTCCAGTCACCTGGAGTAATCTCGTATGCCGTCTTCTGCTTGAAAAAAAAAAAAAAATAACATTGAGAAAGTCAAGACACATTATATGAGCATACACAGATGAAACGATGAGTAGAGAGATCACTCCCCGTACA
+
CBCCDFFFFFFFGGGGGGGGGGHHHGHHHHHGHHHHHGGGGGHHHHHHHHHHHHHHHGGGGGHHHHGFGGGEFGEFHHHHHHHGGGGGGHHHHHHHHGHGGGGHHHHHHHGHHHGHHHHGHHHHHGHHGFHHHGHH21@FHFDGFHFC<AGGHHHHHHHHGHGGGGCGA9-:--.:000;00:;.0000:0000/;//00;;00000;0:;0000.00:0000...:000;00009.00;/00/..-.-..
@M03495:530:000000000-LYBTV:1:1101:11980:11279 1:N:0:CTGGAGTA+AACCGAAC
GTCAGCATGTGAGCTTTGGAGACTGGTTTATCAACGGCAAAATATAGATCGGAAGAGCACACGTCTGAACTCCAGTCACCTGGAGTAATCTCGTATGCCGTCTTCTGCTTGAAAAAAAAAAAAAAAAAAAAAAATACAAAGAGAGCAAACACATGCTATATATAATAGATTGACTTAACTTTAGTTTGAACTATTATACATGTTAACGATCATGTTAAACATCAACATAACATCTTGCAGCAGACATCATG
+
CCCCCFFFFFFFGGGGGGGGGGGHHHHHHHHHHHHGGGGGHHHHHHHHHHHGGGGHHHHHHHGHHHGHHHHHHHHHHHHHHHHHHHHHHBHHHGGHHHHGGGHGHHHHHHHGHHHHGGGGG//>><-<--<@--.<0000////..0/0<...:0011:11111111111100111<1111<<11111<10<011111111111111....9111111<010:00/0/1100101<<1000.././1<011
@M03495:530:000000000-LYBTV:1:1101:20610:11313 1:N:0:CTGGAGTA+AACCGAAC
GTCAGCATGTGAGCTTTGGAATTAGTAAATTCGTTGACGACAGAAGGAGCAAGATAACGACCACAGGGAGGGTGGTTTATCAACGGCAAAATATAGATCGGAAGAGCACACGTCTGAACTCCAGTCACCTGGAGTAATCTCGTATGCCGTCTTCTGCTTGAAAAAAAAAAACGAACAATATAGAGACACATGGTCTATCATATTACACTCACAGAGTAGAGGAGAACAAGACTGCCGTGAGCTAATCACGA
+
AAABBFFFFFFFGGGGGGGGGGHHHHHHHHHHGHHHHHGFGGGHHHHHHHHHHHHHHHGFGGGHHHHGGGGGBFGGGHHHHHHHGGGGGHHEHHHHHGGHGGGGHHHHHHGGGHHGHHHHHHHHHHHHHHHHHH2@GF1FGHFDFHHGGCDHGHHHHHHHFHHGHFDGGG:.-..--/000000009//:00/00909//////9://9///9//;//B//...9.9/..../9//-.-../9/////:..
@M03495:530:000000000-LYBTV:1:1101:5356:11330 1:N:0:CTGGAGTA+AACCGAAC
GTCAGCATGTGAGCTTTGGAGTGAAATCTCTTGTCTTAAGGAATAAAGGAAAAAGATTCCGTCGGAGGCTCGGTGCTCTACAGGTTCAACCTTTGTACTCTATTATTGCCTCACATTCCATCTCTTGTGAAAATATATTTGATTGGCTTTTCTGCAGGTTGTTTGCCAGGACTTTCCAAGACCTCCACTAGAAAACACAATAAACTTTTTGGAAGCTGGACAACTATCTTCATTTTTCAGAAACAGTGAAA
+
CABBCFFFFFFFGGGGGGGGGGGHHHHHHHHHHHHHHHHHHHHHHHHHHHHHHHGGHHHIHHHGGGGGGHHGGGGGHGHHHHHHHHGHHHHGHHHHHHHHHHHHHHHHHHHFHHHHGFHHHGHHHHHHHHDFGGGHHHHHHHHHGGHGHHHHFGGHGGGGHGHHHHHHGHHHHHHGHGGHEHHHHGHHHHHGFHHHHHGFGHGHHHHHHHGGHFHEGFCGGGGHHBHHFGGGGGGFFBFGFFGGGFFFFG0
@M03495:530:000000000-LYBTV:1:1101:8217:11359 1:N:0:CTGGAGTA+AACCGAAC
GTCAGCATGTGAGCTTTGGAGTGAAATCTCTTGTCTTAAGGAATAAAGGAAAAAGATTCCGTCGGAGGCTCGGTGCTCTACAGGTTCAACCTTTGTACTCTATTATTGCCTCACATTCCATCTCTTGTGAAAATATATTTGATTGGCTTTTCTGCAGGTTGTTTGCCAGGACTTTCCAAGACCTCCACTAGAAAACACAATAAACTTTTTGGAAGCTGGACAACTATCTTCATTTTTCAGAAACAGTGAAC
+
BABCCFFFFFFFGGGGGGGGGGHHHHHHHHHHHHHHHHGHHHHHHHHHHHHHHHGGHHHHHHHGGGGGGHHGGGGGHHHHHHHHHHHHHHHHHHHHHHHHHHHHGHHHHHHHHHHHHHHHHHHHGHHHHHEHHGHFHHHHHEHHGFFFHHHGHHHHGHGHHGHHHHDHGHHHHHHHGHHHEFGFHHGGHHGHFGHFGHFGGHDGHHHHHHG?/CCEGFCGHHFGGGHHGHGGGFEFGGGGFFGGGGFGGG0
@M03495:530:000000000-LYBTV:1:1101:2341:11434 1:N:0:CTGGAGTA+AACCGAAC
GTCAGCATGTGAGCTTTGGTCCAGCCTGAGTCCCTGGTTTATCAACGGCAAAATATAGATCGGAAGAGCACACGTCTGAACTCCAGTCACCTGGAGTAATCTCGTATGCCGTCTTCTGCTTGAAAAAAAAAATAAAGTCAAAACAGACTACGTTGGTTGTGTTATCACAAAATCTATCACCCAAACACGCACTACTTGCGGCAAATAAGTACTATGTAGTTATGCTGATGGAGGAATGAACTCTGTGACTA
+
BBCCBFFFFFFFGGGGGGGGGGHHHGHHHHHHHHHHHFHHHHHHHHGGGGGHHHHHHHHHHHGDGGHHHHHGHGHGHGHHHHGHHHHHHHFGHHHHHFHBFHHHGGHHGEEEGHGHHHGHHHGHHHHGBB?D0@2111111?10/0001?0.><.0...../<000000<..</0000;0:........----;/0000-----.000099000://9://:/9///;//;/:.;/9///9///////9//
@M03495:530:000000000-LYBTV:1:1101:9520:11448 1:N:0:CTGGAGTA+AACCGAAC
GTCAGCATGTGAGCTTTGGACTCCTGACTGGTTTATCAACGGCAAAATATAGATCGGAAGAGCACACGTCTGAACTCCAGTCACCTGGAGTAATCTCGTATGCCGTCTTCTGCTTGAAAAAAAAAAAAAACACCAGCTATATACAGAAGACTACAATCGCAGTTATAGACAAGTGTCTACAGACTACCGAATGTGCGCTAAGCATGCTACGCGATATACGACTATATTACGCTTGTGATGTCACCGCACAG
+
BCCCCFFFFFFFGGGGGGGGGGHHHHHHHHHHHHHHHHHHGGGGGHHHHHHHHHHHGGGGHHHHHHHGHHHGHHHHHHHHHHHHHHHHHHGHHHDHHHGGHHHHGGGHGHHHHHHHHHHHHGGGGF////..0..0.111>1<1111<00/10/00=0.....111111<1/.<1:1111:01.0://-.-<01:1.---.0/110<<1:.---99-11..<.-11:11:..<...011111110.----/
@M03495:530:000000000-LYBTV:1:1101:8036:11449 1:N:0:CTGGAGTA+AACCGAAC
GTCAGCATGTGAGCTTTGGAGTGAAATCTCTTGTCTTAAGGAATAAAGGAAAAAGATTCCGTCGGAGGCTCGGTGCTCTACAGGTTCAACCTTTGTACTCTATTATTGCCTCACATTCCATCTCTTGTGAAAATATATTTGATTGGCTTTTCTGCAGGTTGTTTGCCAGGATTTCCAAGACCTCCACTAGAAAACACAATAAACTTTTTGGAAGCTGGACAACTATCTTCATTTTTCAGAAACAGTGAACA
+
CBCCCFFFFFFFGGGGGGGGGGHHHHHHHHHHGHHHHHHHHHHHHHHHHHHHHHGGHHHHHHHGGGGGGGHGGGGGHHHHHHHHHHHHHHHFHHHGHHHHHHHHHHHHHHHHHHHHHHHGHGHHHHHHHHGHHGHHHHHHHHHHHGGFHHHHHHGHGHFHHEHHHHHHHGHGHGHHGHEHHHFHGHGHHH1GDFGHHGEGGGGGFHHHHGGFFHHHHHEGBHEHHHHHGFFFFFFFGGFGCBFFFGFGGE<
@M03495:530:000000000-LYBTV:1:1101:19786:11485 1:N:0:CTGGAGTA+AACCGAAC
GTCAGCATGTGAGCTTTGGAGTGAAATCTCTTGTCTTAAGGAATAAAGGAAAAAGATTCCGTCGGAGGCTCGGTGCTCTACAGGTTCAACCTTTGTACTCTATTATTGCCTCACATTCCATCTCTTGTGAAAATATATTTGATTGGCTTTTCTGCAGGTTGTTTGCCAGGACTTTCCAAGACCTCCACTAGAAAACACAATAAACTTTTTGGAAGCTGGACAACTATCTTCATTTTTCAGAAACAGTGAAC
+
AABBBFFFFDFFGGGGGGGGGGHGHHHGHHHHHHHHHHHHHHHHHHHHHHHHHHGGHHHHHHHGGGGGGHHGGGGGHHHHHHHHHHHHHHHHHHHHHHHHHHHHHHHHHHHHHHHHHHHHHHHHHHHHHHHHHGHHHHHHHHHHHFHHHGHEHHGHHHHHHFHFFFGHGHHGHHHHHFDGAGGHHFHGFFF1DHFGHGF<DDD=GGGHHEGCFHBHCF:..CGGHHHH00CFFGFGFFGGGFFFBB9CBB0
@M03495:530:000000000-LYBTV:1:1101:6815:11547 1:N:0:CTGGAGTA+AACCGAAC
GTCAGCATGTGAGCTTTGGAGTGAAATCTCTTGTCTTAAGGAATAAAGGAAAAAGATTCCGTCGGAGGCTCGGTGCTCTACAGGTTCAACCTTTGTACTCTATTATTGCCTCACATTCCATCTCTTGTGAAAATATATTTGATTGGCTTTTCTGCAGGTTGTTTGCCAGGACTTTCCAAGACCTCCACTAGAAAACACAATAAACTTTTTGGAAGCTGGACAACTATCTTCATTTTTCAGAAACAGTGAAC
+
AAABBFFFFFFFGGGGGGGGGGHHHHHHHHHHHHFHHHHHHHHHHHHHHHHHGHGGHHHHHHHGGGGCGHHGGGGGHHHHHHHHHHHHHHHEHFHHHHHHHHHHHHHHHEHHHGHHHHFHHHHHHHHHHHFHFFGHHHFHHHHHHHFGHHHHFHGHHAGHHFEGHGHHHHGHGH?GHHHBFGHHHHHHHGH1GH0GHHEEGH<GGHHHHGGC/<CHHH/FGFGHGFHHHGEFFFCGFGEGFBGGGGBFFB0
@M03495:530:000000000-LYBTV:1:1101:20179:11550 1:N:0:CTGGAGTA+AACCGAAC
GTCAGCATGTGAGCTTTGGAGACTGGTTTATCAACGGCAAAATATAGATCGGAAGAGCACACGTCTGAACTCCAGTCACCTGGAGTAATCTCGTATGCCGTCTTCTGCTTGAAAAAAAAAAAAAAATACGGAATGAGAACGTGCCGAGAGTCTCAAAATAATGGAATGTTGGAGTACCAATTCACTCGACACAAACCTACTAGTACTGAAACAGTATAGACTGAGGATGCAACGACTAGACACACAGATAT
+
BABCCFFFFFFFGGGGGGGGGGGHHHHHHHHHHHHGGGGGHHHHHHHHHHHGGGGHHHHHHHGHHHGHHHHHHHHHHHHGHHHHHHHHH4FFHGGHHHHGFGHGHHFHHEHFHHHHGGGFBB/</-0<1..>.<111100<.<..-----00000000:0;000000000;.0/9/0000000000;..-.-/.9..90/009000009090:/;009900000;.:/0/000-.-.-0;00//...0900
@M03495:530:000000000-LYBTV:1:1101:16808:11595 1:N:0:CTGGAGTA+AACCGAAC
GTCAGCATGTGAGCTTTGGTCCAGCCTGAGTCCTCTGGTTTATCAACGGCAAAATATAGATCGGAAGAGCACACGTCTGAACTCCAGTCACCTGGAGTAATCTCGTATGCCGTCTTCTGCTTGAAAAAAAAAAAAAAGAACACCAGACTGAACAAGTATGACGTATGAAACACGCTCCTACAACTGTGGCACCCGCTGTACGACACCTCCATCCAGCATCGTGTTCACATTCACACGTGTAGTATCGGTGA
+
CCCCDFFFFFFFGGGGGGGGGGHHHGHHHHHHHHHHHHHHHHHHHHHGGGGGHHHHHHHHHHHGGGGGHHHHHHGHHHGHHHHHHHHHHHHHHHHHHHGHHEHHHGGHHHHGGGHGHHHHHHHHBHHHGC/B//<<-.><000.....0<0<0=//000<00:..0/0000/..:...0000:00/00/9/0..--9-.00...--./.9/00.00//00.....00:00000:00-..;/:00:0:-.:.
@M03495:530:000000000-LYBTV:1:1101:7781:11595 1:N:0:CTGGAGTA+AACCGAAC
GTCAGCATGTGAGCTTTGGATGGTTCTGGTTTATCAACGGCAAAATATAGATCGGAAGAGCACACGTCTGAACTCCAGTCACCTGGAGTAATCTCGTATGCCGTCTTCTGCTTGAAAAAAAAAAAAAAAAGAGATGAGATGTAGGTTAGTTTTGGTAATATGCAAAGGTGATCAACGGTCTTACTAGGTACATACAGGTTCACTCAGACTCATAATACATATGGCATCATACGGCAGTAGATACTGTGTAG
+
BBCCCFFFFFFFGGGGGGGGGGGGHHHHHHHHHHHHHHGGGGGHHHHHHHHHHHGGGGHHHHHHHGHHHGHHHHHHHHHHHHHHHHHHHHHHFHHHGGHHHHGGGHGHHHHHHHFGHHHGGGCF////>-..00=01011011101=1.1111.-<1<11111111</00:<110/.-...111111/<<11110<</<000111/000000:1:1110:<111./0/0111..---<111111<111<11
@M03495:530:000000000-LYBTV:1:1101:7105:11633 1:N:0:CTGGAGTA+AACCGAAC
GTCAGCATGTGAGCTTTGGTCCAGCCTGAGTCCTGGTTTATCAACGGCAAAATATAGATCGGAAGAGCACACGTCTGAACTCCAGTCACCTGGAGTAATCTCGTATGCCGTCTTCTGCTTGAAAAAAAAAAAAAAGAAACTATGAGTACAACCACATGTCACACGACACTAGTAATAGTAAGACACAAACTACTTACACAAGCACCTCACAACATCTGAATGACTAGCATGTTGTCAGAGACGCTGAATTC
+
CCCCCFFFFFFFGGGGGGGGGGHHHGHHHHHHHHHHHHHHHHHHHGGGGGHHHHHHGHHHFGGGGHHHHHHHGHHHGHHHHHHHHHHHHHHHHHHGFHHFHHHGGHHHHGGGHGHHHHHHHGHHHEEFGGD///>..0>0=1110000000<<...00000000----:0/0000090000000///..990000;0000...//./.0.00..9:00000000000/000000/00000//9-...0000
@M03495:530:000000000-LYBTV:1:1101:12127:11637 1:N:0:CTGGAGTA+AACCGAAC
GTCAGCATGTGAGCTTTGGTCCAGCCTGAGTCCCTGGTTTATCAACGGCAAAATATAGATCGGAAGAGCACACGTCTGAACTCCAGTCACCTGGAGTAATCTCGTATGCCGTCTTCTGCTTGAAAAAAAAAAAAATAATATATAATTACAATGAAGCCATTATCAAACATCATACAGCATTATCTATGAAGTACGAAAGCATCTATATGTTTACAAACATCATATGAGTTGATGCCGTAATGCCATTATCA
+
CCDCDFFFFFFFGGGGGGGGGGHHHGHHHHHHHHHHHHHHHHHHHHGGGGGHHHHHHHHHHHGGGGHHHHHHHGHHHGHHHHHHHHHHHHHHHHHHHHHHHHHHGGHHHHGGGHGHHHHHHHHHHHHGGGCC//-0>11>111>11>1=1<=10=00./00000<000.00000;000/0;00:0000000000...../00:00:;0000000000.:000000000000:0000-...;0000000;00
@M03495:530:000000000-LYBTV:1:1101:28982:11651 1:N:0:CTGGAGTA+AACCGAAC
GTCAGCATGTGAGCTTTGGAGTGAAATCTCTTGTCTTAAGGAATAAAGGAAAAAGATTCCGTCGGAGGCTCGGTGCTCTACAGGTTCAACCTTTGTACTCTATTATTGCCTCACATTCCATCTCTTGTGACAATATATTTGATTGGCTTTTCTGCAGGTTGTTTGCCAGGACTTTCCAAGACCTCCACTAGAAAACACAATAACCTTTTTGGAAGTTGGACAACTATCTTCATTTTTCAGAAACAGTGAAC
+
>>1>AFFFF@DFEGFGGGGGFFFFHHHFDFHHF1AFFAGFHHGHHHHH1GFHHFGFDGFBHFGG?EEAEHHCGEGGGGHHHGFBGBGFFE0CGHD@GHHHHGHGHFHHBEFGHFFGEGG2FHHHHHHFGF2B1<122B2GFDGF>A0FFCD2FGFGBC01CBHHFHHF1F?GFB1<FGBDGCFHFHHHFBFDFFCGHC..0=G0<GGE00A?/0;00CF0/CAGBC0;0:B0CBB0;CFFF0FGG/00;00
@M03495:530:000000000-LYBTV:1:1101:26672:11656 1:N:0:CTGGAGTA+AACCGAAC
GTCAGCATGTGAGCTTTGGAGTGAAATCTCTTGTCTTAAGGAATAAAGGAAAAAGATTCCGTCGGAGGCTCGGTGCTCTACAGGTTCAACCTTTGTACTCTATTATTGCCTCACATTCCATCTCTTGTGAAAATATATTTGATTGGCTTTTCTGCAGGTTGTTTGCCAGGACTTTCCAAGACCTCCACTAGAAAACACAATAAACTTTTTGGAAGCTGGACAACTATCTTCATTTTTCAGAAACAGTGAAC
+
BBBBBFFFFDF5FGGFGGGGGGGHHGHGHHGHHGHHHHHHG3FGHHFHGHHGHHGGHHHHHHHGGGCGGHFFCEGGHFHHHHHGHGFGGHHGHGFGFFFGHFHHEHGFEHHHHFFGG4F4FGFFHHGFG?GFFFDGGFHHHHGHDFCGGFFHHBBHFHHDGDHGFHHHHAEGHFBFDGDDGHFGHHFFGHHH11FFAFCEGDGFGHHGHFGCB0FGGHEAFGHA:/CBGFBFCFBFGGGGFBFFFFF09F0
@M03495:530:000000000-LYBTV:1:1101:2368:11670 1:N:0:CTGGAGTA+AACCGAAC
GTCAGCATGTGAGCTTTGGAGTGAAATCTCTTGTCTTAAGGAATAAAGGAAAAAGATTCCGTCGGAGGCTCGGTGCTCTACAGGTTCAACCTTTGTACTCTATTATTGCCTCACATTCCATCTCTTGTGAAAATATATTTGATTGGCTTTTCTGCAGGTTGTTTGCCAGGACTTTCCAAGACCTCCACTAGAAAACACAATAAACTTTTTGGAAGCTGGACAACTATCTTCATTTTTCAGAAACAGTGAAC
+
BBABBFFDFFFFGGGGGGFGGGHHHHHHHHHHHHGGHHHHHHHHHEHHHHFHGHGGHHHHHHHGGGGGGHHGGEGGHHHHHHHHHHHHGHHFGHHGFHHHHHHHHHHHHHHHHHHHEFHHHGHHHHHFHHFBDGGHHHHGHDHHGHFHGHHHHHHEHHFHCEGFHHHHHHGHHHHGHG1F0BGFFGFFGHH1FFGHHFACD=DGGEHHGHGGGHGHCGHHFFHEFHFFHGGGGGGGGGGGFCFBBB9CFG0
@M03495:530:000000000-LYBTV:1:1101:15102:11698 1:N:0:CTGGAGTA+AACCGAAC
GTCAGCATGTGAGCTTTGGACTCCTGACTGGTTTATCAACGGCAAAATATAGATCGGAAGAGCACACGTCTGAACTCCAGTCACCTGGAGTAATCTCGTATGCCGTCTTCTGCTTGAAAAAAAAAAAAAAAGACTCGCAAGTACGTCTGAACACATGAACGCACACGACATGTAGCAAAGCAGATACGCCCAACATGCACTATGATAGAAAGTATAACGACAGCGCGACATCACTATCGTCTCGCGAGAAA
+
CCDCCFFFFFFFGGGGGGGGGGHHHHHHHHHGHHHHHHHHGGGGGHHHHHHHHHHHGGGGHHHHHHHGHHHGHHHHHHHHHHHHHHHHHHHHHHFHHHGGHHHHGGGHGHHHHHHHHHHHHGGGC////<-.<011.--.-111././.1:01/.00011..---.----.011<111<//0//011..--....<0000001111111110111111..---.-----9<0001111./..//.----.:
@M03495:530:000000000-LYBTV:1:1101:20379:11724 1:N:0:CTGGAGTA+AACCGAAC
GTCAGCATGTGAGCTTTGGTCCGCCTGAGTCCCTGGTTTATCAACGGCAAAATATAGATCGGAAGAGCACACGTCTGAACTCCAGTCACCTGGAGTAATCTCGTATGCCGTCTTCTGCTTGAAAAAAAAAAAAAAAAAAGAGAGAGTAAGTGAAGCTCAGTGGAGAGTGGTATCTAAAAATAAGTACCTCACATGGACTCAGGCGATGGAGGATTGTAGAGCTATACTTAGCGAGACAACACAGGTGTCTG
+
CACCCFFFFFFFGGGGGGGGGGGGGGHHHHHHHHHHHHHHHHHHHGGGGGHHHHHHHHHHHGGGGHHHHHHHGHHHGHHHHHHHHHHHHHHHHHHHHHHFHHHGGHHHHGGGHGHHHHHHFFHHHHGGGGCF/<-><--../;C..;0000;0000000/00/0.0.0;.;0;0000000:000:0:0000.000/0:0/;0//---..//../0/00:0:00:000;:000;---.//..:...0000:0
@M03495:530:000000000-LYBTV:1:1101:21307:11736 1:N:0:CTGGAGTA+AACCGAAC
GTCAGCATGTGAGCTTTGGACTCCTGACTGGTTTATCAACGGCAAAATATAGATCGGAAGAGCACACGTCTGAACTCCAGTCACCTGGAGTAATCTCGTATGCCGTCTTCTGCTTGAAAAAAAAAAAAAACAAGAGTGTATCACACAAAGATAGCGAAAAGACATCCCAGACAATATCTCACATCTACCGAAATAATGATGAGATAATCTACATGAAACCGATTGCCGAGTCACGAGCAGCTATGCAACTC
+
DCCCDFFFFFFFGGGGGGGGGGHHHHHHHHHGHHHHHHHHGGGGGHHHHHHGHHHHGGGGHHHHGHHGHHHGHHHHHHHHHHHHHHHHHHHHHHFHHHFGHHHHGGGHGHHHHHHHGHHHHGFG?<B<><...00011111<1111..<//0111--<-</./:10/.00..//01111:110<01111-.--.1::111110:111111111110110.---<.00---</1<.9---///1110110/0
@M03495:530:000000000-LYBTV:1:1101:8794:11736 1:N:0:CTGGAGTA+AACCGAAC
GTCAGCATGTGAGCTTTGGAGTGAAATCTCTTGTCTTAAGGAATAAAGGAAAAAGATTCCGTCGGAGGCTCGGTGCTCTACAGGTTCAACCTTTGTACTCTATTATTGCCTCACATTCCATCTCTTGTGAAAATATATTTGATTGGCTTTTCTGCAGGTTGTTTGCCAGGACAGGTCGTGATTGCTGGAGCAGGTATGATATAATTCTAGGATTTGACAGATGAATAATTTACATATATATCTAACTTTGA
+
CCCCCFFFFFFFGGGGGGGGGGHHHHHHHHHHHHHHHHHHHHHHHHHHHHHHHHGGHHHHHHHGGGGGGHHGGGGGHHHHHHHHHHGHGHHHHHHHHHHHHGHHHHHHHGHHFFGHHHGHHHHHHHHGGFDGGGGHHHHHHHHHHHHGHHHHHHHHHHHHFEHHHGHGFGEHHGGHGGGGHGGHFHHHFGHHHGGHFGHHHHGHHGHHHHFCGHHHHHHGHBGGGFGGHHHGHFFHGGEGGGGGGFGGGG0
@M03495:530:000000000-LYBTV:1:1101:17602:11762 1:N:0:CTGGAGTA+AACCGAAC
GTCAGCATGTGAGCTTTGGAGTGAAATCTCTTGTCTTAAGGAATAAAGGAAAAAGATTCCGTCGGAGGCTCGGTGCTCTACAGGTTCAACCTTTGTACTCTATTATTGCCTCACATTCCATCTCTTGTGAAAATATATTTGATTGGCTTTTCTGCAGGTTGTTTGCCAGGACTTTCCAAGACCTCCACTAGAAAACACAATAAACTTTTTGGAAGCTGGACAACTATCTTCATTTTTCAGAAACAGTGAAC
+
AAABBFFFFFFFFGGGGGGGGGHFFHHHHHHHHGGHHH6GHFHGHHFHHFGHFHGGHHGHGGGGFFGEGHHFCEGGGFHHHHHGFHHHHHHGHHHGHHHHHHHGHHHHGHHHHHHHHHDGGFGHHHHHHHHFFHHHHGHHHFHF3GHHHHHGHGHHHHHHGAGHHHHHHFHFHHHHHHHHAGCFHHHHHGHBFBFCGFEEBDGFHHHHHHGGHFHGHHHFHFHEHHGHHHGGGGGGGGGGBCFBFGGEFF0
@M03495:530:000000000-LYBTV:1:1101:23725:11771 1:N:0:CTGGAGTA+AACCGAAC
GTCAGCATGTGAGCTTTGGAATTAGTAAATTCGTTGACGACAGAAGGAGCAAGATAACGACCACAGGGAGGCTGGTTTATCAACGGCAAAATATAGATCGGAAGAGCACACGTCTGAACTCCAGTCACCTGGAGTAATCTCGTATGCCGTCTTCTGCTTGAAAAAAAATAAATAACCATCTAAAAATGGTAATTTAACATCAATTAGTCTGGGGAAAATAAAACCAATTATCTTGGGTTGTTCGCACTGGC
+
ABBABFFFFDDDGGGFFGFGGGHHHGGHHHHHGBFCHGFEGEEFGFFHHHHHGFHHHHEG?EGHHGFG1EEGHHGHHHHHHGFHGGGGGHFGHHHGBFGH?DFCHGHHFGFGHFFFHHHHFGHFGHHHHCHFFF@FGH2FGCFDHHHGGGGFFFGHEFDCG11FG@F?.0000000/00/;0;000.0:0000;000000900000900;0//-.../90009;9../////////.99-9./.-.-9/..
@M03495:530:000000000-LYBTV:1:1101:27491:11773 1:N:0:CTGGAGTA+AACCGAAC
GTCAGCATGTGAGCTTTGGTCCAGCCTGAGTCCTGGTTTATCAACGGCAAAATATAGATCGGAAGAGCACACGTCTGAACTCCAGTCACCTGGAGTAATATCGTATGCCGTCTTCTGCTTGAAAAAAAAAAAAAAAAAACAAACAGTAACTAGCACAGGCACATATTGAATGAGCTAGCATGGACGCTGTGTCAGTAGTAACTGTCCAGCGCAGTTGAAACACATATACCTGCATCTATGTGTCGTTACCG
+
CCCDDFFFFFFFGGGGGGGGGGHHHGHHHHHHHHHHHHHHHHHHHGGGGGHHHHHHHHHHHGGGGHHHHHHHGFHHGHHHHHHHHHHHHHHHHHHFGHH4FGFHHHHHHGGGHGFHHHGHHHHGHHGGDG>//<<----<.:.../<C11110/00//<.../1:111111101010000:0.<0--.../111111:11111111010<----.<1111</..<0111:10./1111111111...9.1.
@M03495:530:000000000-LYBTV:1:1101:10456:11792 1:N:0:CTGGAGTA+AACCGAAC
GTCAGCATGTGAGCTTTGGAGTGAAATCTCTTGTCTTAAGGAATAAAGGAAAAAGATTCCGTCGGAGGCTCGGTGCTCTACAGGTTCAACCTTTGTACTCTATTATTGCCTCACATTCCATCTCTTGTGAAAATATATTTGATTGGCTTTTCTGCAGGTTGTTTGCCAGGACTTTCCAAGACCTCCACTAGAAAACACAATAAACTTTTTGGAAGCTGGACAACTATCTTCATTTTTCAGAAACAGTGAAC
+
CCCCCFFFFFFFGGGGGGGGGGHHHHHHHHHHHHHHHHHHHHHHHHGHHHHHHHGGHIHHHIHGGGGGGHHGGGGGHHHHHHHHHHHGHHHHHHHHHHHHHGHHHHHHHHHHFHHGHHHGHHHHHHHHHEFGHGHHHHHHHGHHHHFHHHHHHHGHHHFHHDHHHHGHFHHHHGHGHGHGGFHHHHHGHHHGHHHHHHHGGFGHHHHHHHGGGHBGGHHAGFHFFGHHHHGGGCFGGFGGGGBFFGFGGG0
@M03495:530:000000000-LYBTV:1:1101:23119:11801 1:N:0:CTGGAGTA+AACCGAAC
GTCAGCATGTGAGCTTTGGAATTAGTAAATTCGTTGACGACAGAAGGAGCAAGATAACGACCACAGGGAGGGTGGTTTATCAACGGCAAAATATAGATCGGAAGAGCACACGTCTGAACTCCAGTCACCTGGAGTAATCTCGTATGCCGTCTTCTGCTTGAAAAAAAAAAAAAAAAATACAGCAGACACCCTACGACTTACTCTAATCTTGATACATTACATCGCACTCCAACACCGTCTTCAGTCTGTCA
+
DDDDDFFFFFFFGGGGGGGGGGHHHHHHHHHHGHHHHHGFGGGHHHHHHHHHHHHHHHGGGGGHHHHGGGGGEGGGGHHHHHHHGGGGGHHHHHHHHHGHGGFGHHHHHHHGHGHGGHHHHHHHHHHHHHHHHHHHHG1GGHFDHHHHGEGHGHHHHHHFGHHGHGGG@EB--9---.000:0/././/<../<.<...<1<11:1<0<1:111111111111...--//000.<.-<9..1111:11111
@M03495:530:000000000-LYBTV:1:1101:23441:11831 1:N:0:CTGGAGTA+AACCGAAC
GTCAGCATGTGAGCTTTGGTTTATCAACGGCAAAATATAGATCGGAAGAGCACACGTCTGAACTCCAGTCACCTGGAGTAATCTCGTATGCCGTCTTCTGCTTGAAAAAAAAAAAAAAACAAATATGATTGATACTCGTAGATACATTGAAGATATAATAAGAACGAAGACTATAGGAGTTTAGACATATAATAAGGTAATGCTACATAATTACATAGACGCTGATATCAGTTCACTATTCGCAGTAGTCC
+
BABCDFFFFFFFGGGGGGGGGGHHHHHHGGGGGHHHHHHHHHHHGGGGHHHHHHHGHHHGHHHHHHHHHHHHHHHHGHGHHFEHHHGGHHHHGGGHGHHHHHHHFHHHHGGGGG//////?/01=11>1111=1111.0...00000<=000000=0=00:000/.....:00:0000///:00000:;00000000;000000000000:000000:00.-.;.0000:00000000000/....:00:0
@M03495:530:000000000-LYBTV:1:1101:13340:11835 1:N:0:CTGGAGTA+AACCGAAC
GTCAGCATGTGAGCTTTGGAATTAGGGAGCAAGATAACGACCACAGGGAGGGTGGTTTATCACGGCAAAATATAGATCGGAAGAGCACACGTCTGAACTCCAGTCACCTGGAGTAATCTCGTATGCCGTCTTCTGCTTGAAAAAAAAAAAAAAAACACGACAAGGAATAGATCGACGGTCAACAACGTTGCTTGGTTAAGTAGGGAATGCCGTAGCTATCGCTATAGCTCGACACGGACATGAGTAACCAC
+
CACCDFFFFFFFGGGGGGGGGGHHHHHHGGHHHHHHHHGGGGGHHHHGGGGGEFGGGHHHHHHGGGGGHHHHHHHHHHHGGGGHHHHHHHGGHHGHHHHHHHHHHHHHHHHHHGGHB3GGHGFHHHHGGGGGHHGHHHHHHHHHGGFCC<-----....9---..=/000000..-:-...000..-./..000.:.0;00:00././:00-....::0/..:;.000:0.--.-.----0000;0;000.
@M03495:530:000000000-LYBTV:1:1101:4869:11838 1:N:0:CTGGAGTA+AACCGAAC
GTCAGCATGTGAGCTTTGGAATTAGCTGGTTTATCAACGGCAAAATATAGATCGGAAGAGCACACGTCTGAACTCCAGTCACCTGGAGTAATCTCGTATGCCGTCTTCTGCTTGAAAAAAAAAAAAAACACAAACACAATAAAACGAGATATATGAGCATAGAAAGTTATAGGACTGATACGTGCTGATGTCAGATTATCACTAACTATGGTTGAATCGTAGTTTACAAATGTCTCTTAGCATTTAAGCTA
+
CCCCDFFFFFFFGGGGGGGGGGHHHHHHHHHHHHHHHHGGGGGHHHHHHHHHHHGGGGHHHHHHHGHHHGHHHHHHHHHHHHHHHHHHHHHHEHHHGGHHHHGGGHGHHHHHHHGGGHHGGCG</<<///0..0.00..111110-....<1111110001011101111110<0/.0111.0/..:1011:111<<11111110011<1011</1:1.9...1111110111<11111101111111:11
@M03495:530:000000000-LYBTV:1:1101:21227:11853 1:N:0:CTGGAGTA+AACCGAAC
GTCAGCATGTGAGCTTTGGTCCAGCCTGAGTCCTGGTTTATCAACGGCAAAATATAGATCGGAAGAGCACACGTCTGAACTCCAGTCACCTGGAGTAATCTCGTATGCCGTCTTCTGCTTGAAAAAAAAAAAATAATCTAGACCTCCGGGAGGGGACGTGAACGGAGTGGAAGAACCTATAAAACCTTGAGTACTGAGTAGAAACAAAACCTAAATAGTGCTATTACTCACCGCCGACGACATACTAGCTA
+
BABBBFFFFFFFFGGGGGGGGGHHHGHHGHFHFHHHHHHHGHHHGFGGGGHHHHHHHHHGHGEFEGGGHFHGFHHHGGHHHHHHHHHHHHHHHHHGGGFGFGGGGFHGEFGGGGFHHHHGFHHBFFGGCD</<01111<FGDF111..<------.:-::..0...9...00/.:/.;/000000C/0000000000////9;/;/.9..://////;////////9//9/..--------:.//////:/
@M03495:530:000000000-LYBTV:1:1101:23820:11855 1:N:0:CTGGAGTA+AACCGAAC
GTCAGCATGTGAGCTTTGGTCCAGCCTGAGTCCTCTGGTTTATCAACGGCAAAATATAGATCGGAAGAGCACACGTCTGAACTCCAGTCACCTGGAGTAATCTCGTATGCCGTCTTCTGCTTGAAAAAAAAAAACTGCCACTCGGATACGATGCTGCGGAGGGGACTGACCTAAGTGCAATCAGCGAGGAATCAGAGGCCTGCGGACGCCGCGCACCCTGCCCTGTCGCTTATCACGCGCCCGCTGCTCAC
+
BABAAFFFF@BFEGFGGFFGGBAGHGHCBFBGHFGFGG5FCAFGGHGECEGEFHFHHHHGEGHEEFEFGHHFFFGEGFFGDHFHHBFGFGBGCGFFF3F4G4FGF1?GFDGE?/B??B?GGGBG3?EGGG////?1110<110/>><.1.><<.=D0--<---:.;G.BBFF0/9900;FBF000.9:--;0909//..9B;.9@--9----;----9..;.././/...../9//..-;-----9./9/9
@M03495:530:000000000-LYBTV:1:1101:6352:11865 1:N:0:CTGGAGTA+AACCGAAC
GTCAGCATGTGAGCTTTGGAGTGAAATCTCTTGTCTTAAGGAATAAAGGAAAAAGATTCCGTCGGAGGCTCGGTGCTCTACAGGTTCAACCTTTGTACTCTATTATTGCCTCACATTCCATCTCTTGTGAAAATATATTTGATTGGCTTTTCTGCAGGTTGTTTGCCAGGACTTTCCAAGACCTCCACTAGAAAACACAATAAACTTTTTGGAAGCTGGACAACTATCTTCATTTTTCAGAAACAGTGACC
+
3>ABBFFFFFFFGGGFGGGGFEGHHHCHGHHHHHHHHHDGHEGFFHHHGHHHHAGGGHHHFHGGGGGCEHHGG1EGHHHHHHHGHHHHHHHHHHHHGFHHHFHHEHHGHHHHHGFHHFHFHHHHHHHBFFHGHDGFHHHGHGHHFGCHFFDHEFFHGFFHFBFGFGHGFGGHEHFHFDGHECCFF.<CFBFF=<C0FGEEFHHGHFFGEH--/0:ACFC.CG;:CGGHEG0CFFFFFFFGFGBFFGFGF0;
@M03495:530:000000000-LYBTV:1:1101:16646:11888 1:N:0:CTGGAGTA+AACCGAAC
GTCAGCATGTGAGCTTTGGTTTATCAACGGCAAAATATAGATCGGAAGAGCACACGTCTGAACTCCAGTCACCTGGAGTAATCTCGTATGCCGTCTTCTGCTTGAAAAAAAAAAAAAAACAAAATATGAGTAAGAAATTACTATGAGTCAAGATGCACATATAACACACTACAGCAACTATATATAGCGAAAAGGCGAAATGAACCTTCCGTACACTAGACGTAAGATAATCGTACTGTATCTAGTACTTT
+
CBBCDFFFFFFFGGGGGGGGGGHHHHHHGGGGGHHHHHHHHHHHGGGGHHHHHHHGHHHGHHHHHHHHHHHHHHHHHHHHHHHHHHGGHHHHGGGHGHHGHHHHGHHHHGGGEC/<>////?00<11111111111011<11111111<110001000110111100<.///000//.:01111111<-----<..<---.11<1./00/.:...11/001.9..:1:1111.....11111<:1111111
@M03495:530:000000000-LYBTV:1:1101:22806:11918 1:N:0:CTGGAGTA+AACCGAAC
GTCAGCATGTGAGCTTTGGAGTGAAATCTCTTGTCTTAAGGAATAAAGGAAAAAGATTCCGTCGGAGGCTCGGTGCTCTACAGGTTCAACCTTTGTACTCTATTATTGCCTCACATTCCATCTCTTGTGAAAATATATTTGATTGGCTTTTCTGCAGGTTGTTTGCCAGGATGATTGCTGGAGCAGGTATGATATAATTCTAGGATTTGACAGATGAATAATTTACATATATATCTAACTTTGATAGCAGT
+
BABBBFFFFFFFGGGGGGGGGGHGHHHHHHHHGHHHHHHHHHHHHHHHHHHHHHGGHHHHHHHGGGGGGHHGGFGGHHHHHHHHHHFHHHFHHHGHHHGHHHHHHHHHHHHHHHHHHHHHHHGHHHH?FFFHGHHHHHHHHFHHHGHHHHHHHHHFHHHHGEHHHFHHFEHHHGHHHEHHFGGFEGHGHHHFHHHG1FGGBGHHBGHHHHHHHFHHG<DF;CGHHHFHFFHHHHHGFGHHHGF0CFBGFG;
@M03495:530:000000000-LYBTV:1:1101:20475:12003 1:N:0:CTGGAGTA+AACCGAAC
GTCAGCATGTGAGCTTTGGAGTGAAATCTCTTGTCTTAAGGAATAAAGGAAAAAGATTCCGTCGGAGGCTCGGTGCTCTACAGGTTCAACCTTTGTACTCTATTATTGCCTCACATTCCATCTCTTGTGAAAATATATTTGATTGGCTTTTCTGCAGGTTGTTTGCCAGGACTTTCCAAGACCTCCACTAGAAAACACAATAAACTTTTTGGAAGCTGGACAACTATCTTCATTTTTCAGAAACAGTGAAC
+
BBCCCFFFFFFFGGGGGGGGGGHHHHHHHHHHHHHHHHHHHHHHHHHHHHHHGHGGHIHHHHHGGGGGGHHGGGGGHHHHHHHGGHHHHHHHHHHHHHHHHHHHGHHHGHHHHHHHHHHHHHHHHHHFHFHHHHHHHHHHHHHHHHHHHHHHHHHGHAGGHEEHHHHHHHHHHHHGHHEHGHHHHHHHHFGBGHHHFFHFHFHGFF0DGFEGHGGHGHH.CFHAGHHHHHGGFGGGFBFFFGBFFFFB9F0
@M03495:530:000000000-LYBTV:1:1101:24771:12021 1:N:0:CTGGAGTA+AACCGAAC
GTCAGCATGTGAGCTTTGGAATACAGGGAGGGTGGTTTATCAACGGCAAAATATAGATCGGAAGAGCACACGTCTGAACTCCAGTCACCTGGAGTAATCTCGTATGCCGTCTTCTGCTTGAAAAAAAAAAAAACCACAGACTGTATGATCTATCAGTTTGTCTGTGTAGACACTGCTACATCTGTGTCTAGATCCCCACAGTTGCAGATCCACAGATCGCGGACGCCTCTGACTCCGTGACTGCATCGCAT
+
BBCCCFFFFFFFGGGGGGGGGGHHHHHGGGGGEFFFFHHHHHHHGGGGGHHHHHHHHHHHGGGGHHHHHHHGHHHGHHHHHHHHHHHHHHHHHHFGHHFHHHGGHHHGGFGHGHHHHHHHFHGHHGGGDFG--....<.0.0000<00<0000<000000/;0;;0000000/0000:000;;000;;0000;00/./9..0000000000000.000.;------9..0000;00.....00/000..;.
@M03495:530:000000000-LYBTV:1:1101:12047:12028 1:N:0:CTGGAGTA+AACCGAAC
GTCAGCATGTGAGCTTTGGAATTAGTAAATTCGTTGACGACAGAAGGAGCAAGATAACGACCACAGGGAGGGTGGTTTATCAACGGCAAAATATAGATCGGAAGAGCACACGTCTGAACTCCAGTCACCTGGAGTAATCTCGTATGCCGTCTTCTGCTTGAAAAAAAAAAAAAACAATACCGGAAATCACGAACATGTAGTCTCAATGGTATAGAATAGACTACTAATTCACACTCTGGAACAGTTACAGA
+
CCDDDFFFFFFFGGGGGGGGGGHHHHHHHHHHGGHHHHGGGGGHHHHHHHHHHHHHHHGGGGGHHHHGGGGGGGGGGHHHHHHHGGGGGHHHHHHHHHHHGGGGHHHHHHHGHHHGHHHHHHHHHHHHHHHHHHGHGHFHHHGGHHHHGEGHGHHHHHHHHHHHHGGGGG-<-<..901<0.----0:<0...<-10111111<<1<101111111<101010/111111:11<//110100:/1111101
@M03495:530:000000000-LYBTV:1:1101:23603:12082 1:N:0:CTGGAGTA+AACCGAAC
GTCAGCATGTGAGCTTTGGACTCCTGACTGGTTTATCAACGGCAAAATATAGATCGGAAGAGCACACGTCTGAACTCCAGTCACCTGGAGTAATCTCGTATGCCGTCTTCTGCTTGAAAAAAAAAAAAATACAACATCAATCTTCCAAAATACGTCACAACATGTGTAATTACTGCAGCGTCACCACACCTAGCTATAGGAGTGCGATTGAACCACAACACTGTCTATCGACTGATCTGACAAACCAATCT
+
BABCCFFFFFFFGGGGGGGGGGHHHHHHHHHGHHHHHHHHGGGGGHHHHHHHHHHHGGGGGHHHHHHGHHHGHHHHHHHHHHHHHHHHFHGHHGEGGHFGHHHHGGGGGHHHHGHHFGHHHG?CG@/><0?11=1/01<111111>111.110.<..<D0../000;000000000:0;-.:;.09..../0;000;000::/.0-..;.;B0........00900000:.;..00090000;/....0/:
@M03495:530:000000000-LYBTV:1:1101:19387:12088 1:N:0:CTGGAGTA+AACCGAAC
GTCAGCATGTGAGCTTTGGTCCAGCCTGAGTCCTGGTTTATCAACGGCAAAATATAGATCGGAAGAGCACACGTCTGAACTCCAGTCACCTGGAGTAATCTCGTATGCCGTCTTCTGCTTGAAAAAAAAAAAAGATTAACCACCTGCTACACAAAATACACATACCAGAGATAAGATTAATTGACACTTTCTAGCTGATAATACACTGAATGAGATCAGACGTAGACTATTCACGTTCTAATTCACACAAA
+
CCCCCFFFFFFFGGGGGGGGGGHHHGHHHHHHHHHHHHHHHHHHHGGGGGHHHHHHHHHHHGGGGHHHHHHHGGHHGHHHHHHHHHHHHHHHHHHHHHHBDGHGGHHHHGGGHGHHGHHHHHHHHHEGCD//</=1111=1>..0>011110<<<.<0<DB<<0</00../00:0<0<00;;000;00;0000000000009;000000:90000000090-....00009009.../.000000000...
@M03495:530:000000000-LYBTV:1:1101:18748:12096 1:N:0:CTGGAGTA+AACCGAAC
GTCAGCATGTGAGCTTTGGAGTGAAATCTCTTGTCTTAAGGAATAAAGGAAAAAGATTCCGTCGGAGGCTCGGTGCTCTACAGGTTCAACCTTTGTACTCTATTATTGCCTCACATTCCATCTCTTGTGAAAATATATTTGATTGGCTTTTCTGCAGGTTGTTTGCCAGGACTTTCCAAGACCTCCACTAGAAAACACAATAAACTTTTTGGAAGCTGGACAACTATCTTCATTTTTCAGAAACAGTGAAC
+
BABCCFFFFFFFGGGGGGGGGGHHHHHHHHHHHHHHHHHHHHHHHHHHHHHHHHGGHIIHHIHGGGGGGHHGGGGGHGHHHHHHHHHHHHHHHHHHHHHHHHHHHHHHGHHGHHHHHHHHHHHHHHHHHHHHHGHHHHHHGHHHHFGHHHHGHHHGHFFHHGHHHHGHHHHHHHHHHGHHHHGHHHHFGHHHGHHHHHHGHHHHHHHHHHGGHHHHHHFHHHHEGFHHHHGFGGFGFFGGFG0CFFFFBF9
@M03495:530:000000000-LYBTV:1:1101:14351:12101 1:N:0:CTGGAGTA+AACCGAAC
GTCAGCATGTGAGCTTTGGAGTGAAATCTCTTGTCTTAAGGAATAAAGGAAAAAGATTCCGTCGGAGGCTCGGTGCTCTACAGGTTCAACCTTTGTACTCTATTATTGCCTCACATTCCATCTCTTGTGAAAATATATTTGATTGGCTTTTCTGCAGGTTGTTTGCCAGGAGATTGCTGGAGCAGGTATGATATAATTCTAGGATTTGACAGATGAATAATTTACATATATATCTAACTTTGATAGCAGTC
+
DCDDDFFFFFFFGGGGGGGGGGHHHHHHHHHHHHHHHHHHHHHHHHHHHHHHHHGGHHIIHIHGGGGGGHHGGGGGHHHHHHHHHHHHHHHHHHHHHHHHHHHHHHHHHHHHHHHGHHHHHHHHHHHHHGHHHGHHHHHHHHHHHHHHHHHHHHGHHGHHHEHHHHHHHHGGHHHHHHHGFHHHHGHHHHHHHGHHGHHGHHHEHHHHHHHHHHHGDFCGHHHHHGHGHHHHGHHGHHHHHHHHGGGGFF<
@M03495:530:000000000-LYBTV:1:1101:14227:12119 1:N:0:CTGGAGTA+AACCGAAC
GTCAGCATGTGAGCTTTGGATGGTTCTGGTTTATCAACGGCAAAATATGATCGGAAGAGCACACGTCTGAACTCCAGTCACCTGGAGTAATCTCGTATGCCGTCTTCTGCTTGAAAAAAAAAAAAAAATAAACAGGTATGAGGCAGCGTGTGTCAGACGTCGTGTCATCACGATTCACGACAGCACTATCAGAATTTAACTACAATCTGTGTTACTACCGAATGGGATTATGTGTAGAATCAGATATTTAT
+
CCCCCFFFFFFFGGGGGGGGGGGGHHHHHHHHHHHHHHGGGGGHHHHHHHHHGGGGGHHHHHHHGHHHGHHHHHHHHHHHGHHHHHHGHHFFHHHFGHHHHGGGHGHHHHHHGHGHHFEEBD/C/<<->111110.1>1111/....-.....00000-..--../0;9;0....000:.99-.:900;00009090:9:000000;00009/000009-.-.00./0900000009000:09:B00;90;
@M03495:530:000000000-LYBTV:1:1101:6040:12119 1:N:0:CTGGAGTA+AACCGAAC
GTCAGCATGTGAGCTTTGGAGTGAAATCTCTTGTCTTAAGGAATAAAGGAAAAAGATTCCGTCGGAGGCTCGGTGCTCTACAGGTTCAACCTTTGTACTCTATTATTGCCTCACATTCCATCTCTTGTGAAAATATATTTGATTGGCTTTTCTGCAGGTTGTTTGCCAGGACTTTCCAAGACCTCCACTAGAAAACACAATAAACTTTTTGGAAGCTGGACAACTATCTTCATTTTTCAGAAACAGTGAAC
+
CBCCDFFFFFFFGGGGGGGGGGHHHHHHHHHHHHHHHHHHHHHHHHHHHHHHHHGGHIHIHHHGGGGGGHHGGGGGHHGHHHHHHHHHHHHHHHHHHHHHHHHHHHHHHHHHHHHHHHHHHHHHHHHHHHHGHGHGHHHHHHHHHEGHHHHGHHHGHFHHHGHFHHHGEGHHHHGHFBFHHHHHHFHHHGHHHHHGFGEEHFHFHHHHHHGGGHGHHGGHHEGEHHHFFHGGGGGFFGGFGGFGEFCFFG0
@M03495:530:000000000-LYBTV:1:1101:13647:12135 1:N:0:CTGGAGTA+AACCGAAC
GTCAGCATGTGAGCTTTGGAGTGAAATCTCTTGTCTTAAGGAATAAAGGAAAAAGATTCCGTCGGAGGCTCGGTGCTCTACAGGTTCAACCTTTGTACTCTATTATTGCCTCACATTCCATCTCTTGTGAAAATATATTTGATTGGCTTTTCTGCAGGTTGTTTGCCAGGACTTTCCAAGACCTCCACTAGAAAACACAATAAACTTTTTGGAAGCTGGACAACTATCTTCATTTTTCAGAAACAGTGAAC
+
CBBCCFFFFFFFGGGGGGGGGGHHHHHHHHHHHHHHHHHHHHHHHHHHHHHHHHGGHIIIHHHGGGGGGHHGGGGGHHHHHHHHHHHHHHHHHHHGHHHHHHHHHHHHHHHHHHHHHHHHHHHHHHHHHHHHHHHHHHHHHGGHGGHHHHHHHHFHHGHHHGHHHGHHHHHHHHHHHHHHHFHHHHGHHGGGFHHHFFFFFFDDGGHHHHGFGHFHGHGFHGHHHGHHGHGGGGFGGGFGGGFFFFFFEF0
@M03495:530:000000000-LYBTV:1:1101:21518:12148 1:N:0:CTGGAGTA+AACCGAAC
GTCAGCATGTGAGCTTTGGTCCAGCCTGAGTCCTGGTTTATCAACGGCAAAATATAGATCGGAAGAGCACACGTCTGAACTCCAGTCACCTGGAGTAATCTCGTATGCCGTCTTCTGCTTGAAAAAAAAAAAAGAATCTATAGTATTCGAAGAACTCTATAATCTATCCCCCGCGCTGTCAGGCAGCACTCAGTTGGTCATTTCGGACTCCCATAGTGTACACGCGTACTTCATACCTACACGCGTGTGAC
+
CCCCCFFFFFFFGGGGGGGGGGHHHGHHHHHHHHHHHHHHHHHHHGGGGGHHHHHHHHHHGGGGGHHHGHHHFGHHGHHHHGHHHHHHHHHHHHHFGHH4BGFFGHHHHGGGHGHHHHHGGGHHFHEGDG////??1111111111110=>F.0<0=000000=0000/<.<------.000//.....0//0;000.0;0000/-.--/0./0/00000:00.----;.900000/00;0/.----..00
@M03495:530:000000000-LYBTV:1:1101:25164:12155 1:N:0:CTGGAGTA+AACCGAAC
GTCAGCATGTGAGCTTTGGAGTGAAATCTCTTGTCTTAAGGAATAAAGGAAAAAGATTCCGTCGGAGGCTCGGTGCTCTACAGGTTCAACCTTTGTACTCTATTATTGCCTCACATTCCATCTCTTGTGAAAATATATTTGATTGGCTTTTCTGCAGGTTGTTTGCCAGGACTTTCCAAGACCTCCACTAGAAAACACAATAAACTTTTTGGAAGCTGGACAACTATCTTCATTTTTCAGAAACAGTGAAC
+
CCCCDFFFFFFFGGGGGGGGGGHHHHHHHHHHHGHHHGHHHHHHHHHHHHHHHHGGHHIHHHHGGGGGGHHGGGGGHHHHHHHHHHHHGHHHHHHHHHHHHHHHHHGHHHHHHHHHHHHGHHHHHHHHHHHHHHHHGHHHHHHHHHHHHHGHHHGHHGHHHGGHFHHHHGHGHHGHHGHHHGGHHHHGHHGFGHHHFHHGHH0DGHHHHHFGGHGHFHGEHHHHHFHHHHGGEFGFGGGGGCFFGGFFEF0
@M03495:530:000000000-LYBTV:1:1101:4894:12156 1:N:0:CTGGAGTA+AACCGAAC
GTCAGCATGTGAGCTTTGGAGTGAAATCTCTTGTCTTAAGGAATAAAGGAAAAAGATTCCGTCGGAGGCTCGGTGCTCTACAGGTTCAACCTTTGTACTCTATTATTGCCTCACATTCCATCTCTTGTGAAAATATATTTGATTGGCTTTTCTGCAGGTTGTTTGCCAGGACTTTCCAAGACCTCCACTAGAAAACACAATAAACTTTTTGGAAGCTGGACAACTATCTTCATTTTTCAGAAACAGTGAAC
+
ABBCCFFFFFFFGGGGGGGGGGHHHHGHHHHHHHHHHHHHHHHHHHHGHHHHHHGGHHIIHIHGGGGGGHHGGEGGFHHHHGHHHHHHHHHHHHHHHHHHHHHHHHHHGHHHHGHHHHHFHHHHHHHHHGHHHGHGHHHHHFHHHHEGHHHHHHHGHHHHGFHHHGHHGGHGHHHHHGGHEHGHHHHHHHGGGFHFHHGEGB<<GGHGHHGGBCCEGH/.:CGAFFHFHHGGGGGGGGGGFFGFFGGGGG0
@M03495:530:000000000-LYBTV:1:1101:2413:12157 1:N:0:CTGGAGTA+AACCGAAC
GTCAGCATGTGAGCTTTGGAAGTTGACGACAGAAGGAGCAAGATAACGACCACAGGGAGGGTGGTTTATCAACGGCAAAATATAGATCGGAAGAGCACACGTCTGAACTCCAGTCACCTGGAGTAATCTCGTATGCCGTCTTCTGCTTGAAACAAAAAAGATACAACAAAACAGACCGAGAGGTCCTACACTATTGTCAGTAACACGGGAGAACAATCAAGACTGTGATATTGTAAACTGCGATGGAACAC
+
A>>ABBDFFFF554FGFGGFGGAF5GFF2EEEECGHGHFHFHHHFHHFGCEEHHFEG1B0EBFE?FCGHEGGFGGGGGHHFDEBEGFHC?E//BFCG0BCEB?FA3GCGHBG???1?FG00B@@FF2@G1F/?GH2?/?@0F1FFHGHH01<1>.>0.<..0=0=</<....://:.-----.//;090//;/00000;000;;0/.--.9..//9/////9.////9//////9//99//9-:..//;..
@M03495:530:000000000-LYBTV:1:1101:11042:12177 1:N:0:CTGGAGTA+AACCGAAC
GTCAGCATGTGAGCTTTGGAATTAGCTGGTTTATCAACGGCAAAATATTAGATCGGAAGAGCACACGTCTGAACTCCAGTCACCTGGAGTAATCTCGTATGCCGTCTTCTGCTTGAAAAAAAAAAAACAAAAATCAAGAAGAAACATACCAACATAGACTAAAACAGATCAAATATGTGGTCTATCTTACATAGAACAGAAGCAAACAACAATAACCATTGTCGACACAATATTAAATAATGAAGTTGAAA
+
CCCCCFFFFFFFGGGGGGGGGGHHHHHHHGHHHHHHHHGGGGGHHHHHHHHHHHHGGGGHHHHHHHGHHHGHHHHHHHHHHHHHHHHHHGHHG4GHHGGHHHHGGGHGHHHHHHGHHHHHGGGFG<<///00/011?110010000111011../0<000<0<0<<//0/<0000:0000/00000;0000;00000;///9;FFFF:.9;A0090/9900;9;A-.-/.//////;/////////99/9/
@M03495:530:000000000-LYBTV:1:1101:3588:12193 1:N:0:CTGGAGTA+AACCGAAC
GTCAGCATGTGAGCTTTGGAGTGAAATCTCTTGTCTTAAGGAATAAAGGAAAAAGATTCCGTCGGAGGCTCGGTGCTCTACAGGTTCAACCTTTGTACTCTATTATTGCCTCACATTCCATCTCTTGTGAAAATATATTTGATTGGCTTTTCTGCAGGTTGTTTGCCAGGACTTTCCAAGACCTCCACTAGAAAACACAATAAACTTTTTGGAAGCTGGACAACTATCTTCATTTTTCAGAAACAGTGAAC
+
BABBBFFFFFFFFGGGGGGGGGHHHGHHHHHHHHHHHHHHHGHHFHHHHHHHHHGGHHHHHHHGEFGGGHHFGEGGHHHGHHHHHHHHHHHHHHHHHHFHHGHHHHHHHHHHHHHEHHHGHHHHHHHGGHBGHGHFHHHHHBHHDFHHGHGHHHGHGFGGH<GFFHFGBGHEBGDGGH1FHFGHFEHFHGBGHHGHFHGEHH0GGFHHHHGGF0CCGHHHHHHEHHHHFHGGGGGGGGFE0BBBFF;B0C9
@M03495:530:000000000-LYBTV:1:1101:19608:12207 1:N:0:CTGGAGTA+AACCGAAC
GTCAGCATGTGAGCTTTGGAGTGAAATCTCTTGTCTTAAGGAATAAAGGAAAAAGATTCCGTCGGAGGCTCGGTGCTCTACAGGTTCAACCTTTGTACTCTATTATTGCCTCACATTCCATCTCTTGTGAAAATATATTTGATTGGCTTTTCTGCAGGTTGTTTGCCAGGACTTTCCAAGACCTCCACTAGAAAACACAATAAACTTTTTGGAAGCTGGACAACTATCTTCATTTTTCAGAAACAGTGAAC
+
BABCCFFFFFFFGGGGGGGGGGHHHHHHHHHHHHHHHHHHHHHHHHHGHHHHHHGGHHHIHHHGGGGGGHHGGGGGGHHHHHHHHHHHHHHHHHHHHHHHHHHHHHHHHHHHHHHHHHHHHHHHHHHHHHHHHHHHHHHHHHHHFHHHHHHHHHHHHHHHHGHHHHHHHHHHHHHHHGGHHHHGHHHHHHHHHHEHHHHGHHHHHGHHHHGGF<GFHHGAGHHEHHHHHHGGGGGGGEGGGGGFFFBFFF0
@M03495:530:000000000-LYBTV:1:1101:26730:12225 1:N:0:CTGGAGTA+AACCGAAC
GTCAGCATGTGAGCTTTGGAGTGAAATCTCTTGTCTTAAGGAATAAAGGAAAAAGATTCCGTCGGAGGCTCGGTGCTCTACAGGTTCAACCTTTGTACTCTATTATTGCCTCACATTCCATCTCTTGTGAAAATATATTTGATTGGCTTTTCTGCAGGTTGTTTGCCAGGACTTTCCAAGACCTCCACTCGAATACACAATAAACTTTTTGGAAGCTGGACAACTATCATCATTTTTCAGAAATAGTGAAC
+
AAA?ACFFF@F311G1G11FC1AB3GFFGF3GFE13BGFFFGFB1F1D1F0FFAEFHHDF0BFE//AAEGA/@/?>DDGF1BFGHFBBFF0BEGHG22FDFB@B@DGFHFF>1?GHB122>FGBFFBGFFFG1BEHFEFF>22GHG01GG1F12>2<0GGHCCGHED@G///CF1?FF1FFH01<.00>0..F1<<DBG.DDD0000<0D-@::/.00:;.:GEFGB00;C0;;CB0/00C0/0;CBF900
@M03495:530:000000000-LYBTV:1:1101:26960:12256 1:N:0:CTGGAGTA+AACCGAAC
GTCAGCATGTGAGCTTTGGAGTGAAATCTCTTGTCTTAAGGAATAAAGGAAAAAGATTCCGTCGGAGGCTCGGTGCTCTACAGGTTCAACCTTTGTACTCTATTATTGCCTCACATTCCATCTCTTGTGAAAATATATTTGATTGGCTTTTCTGCAGGTTGTTTGCCAGGAAGGTCGTGATTGCTGGAGCAGGTATGATATAATTCTAGGATTTGACAGATGAATAATTTACATATATATCTAACTTTGAT
+
CBCCDFFFFFFFGGGGGGGGGGHHHHHHHHHHHHHHHHHHHHHHHHHHHHHHHHGGHHIIHHHGGGGGGHHGGEGGHHGHHHHEGGFHHHHHHHHHGHHHHHHHHHHHHHHHHHHHHHHGHHHHHHHHHHHGFGFFHHHHHHHHHEHHHHHHHGGHFFHGHFEHHHHHGHHHHGHHGEFHHGFHHGHHFFEHA.=DHHHHGHHHFHHHHH0GFHHHFHGFFHG:GHCCGHFHFFFHHGGGGGGGEFGEFF0
@M03495:530:000000000-LYBTV:1:1101:29055:12287 1:N:0:CTGGAGTA+AACCGAAC
GTCAGCATGTGAGCTTTGGAATTAGTAAATTCGTTGACGACAGAAGGAGCAAGATAACGACCACAGGGAGGGTGGTTTATCAACGGCAAAATATAGATCGGAAGAGCACACGTCTGAACTCCAGTCACCTGGAGTAATCTCGTATGCCGTCTTCTGCTTGAAAAAAAAAAAAATGCACTGACATGCGTCGATATTAGCAGTCACACCTGCGACTACTGTGGCTCACTGCATCGTATCCACTGCAGAGGCAC
+
BCCCCFFFFDFFGGGGGGGGGGHFHHHHHHHHGFHHFGEGFGGFGHFFHGHHHHGGGHGGGFGHHHHGEGGG?FGEFHFFHHHHGGGEGHHGGGHHEHHHGCEGGFHHFFGDHHHGHHFGHHGFFFHHFCFG<0@GBD11F<<C0CGDC<@GADGFGBGH0FGD.@--C-;--.09000/;/:009..---:.-//://:/9;F//.//.-----//;///..//:://///..././/:9/////..9..
@M03495:530:000000000-LYBTV:1:1101:4596:12301 1:N:0:CTGGAGTA+AACCGAAC
GTCAGCATGTGAGCTTTGGAGTGAAATCTCTTGTCTTAAGGAATAAAGGAAAAAGATTCCGTCGGAGGCTCGGTGCTCTACAGGTTCAACCTTTGTACTCTATTATTGCCTCACATTCCATCTCTTGTGAAAATATATTTGATTGGCTTTTCTGCAGGTTGTTTGCCAGGACTTTCCAAGACCTCCACTAGAAAACACAATAAACTTTTTGGAAGCTGGACAACTATCTTCATTTTTCAGAAACAGTGAAC
+
BBBBBFFFFFFFGGGGGGGGGCHHGHHHHHHHHHHHHHHHHHHHHHGHHHHHHHGGHHHHHHHGGGGGGHHGGFGGHHHHHHHHHHHHHHHHHHHFHHHHHHHHHHHGFHHHHHHHHHHHHHHHHHHHHHBGHGHHGHHHHFHHHFHHHHHHGHHGHEGHFDHHHGHHGHEHHHHHDGHHGFHBHFFGGFHEGHHHHHACGGDGHHHHHHGG/CBGHHC.CGGHGHC:CGGGGFGFFGGF0FFFFFBFGF0
@M03495:530:000000000-LYBTV:1:1101:28601:12314 1:N:0:CTGGAGTA+AACCGAAC
GTCAGCATGTGAGCTTTGGTTTATCAACGGCAAAATATAGATCGGAAGAGCACACGTCTGCTCCAGTCACCTGGAGTAATCTCGTATGCCGTCTTCTGCTTGAAAAAAAAAAAAAACTCTTGCGCTAATGCGACTTTATTTGTCCACTCTCGTCCTCTCAGTGAGTGTCTGATCACATTTACACGACATCGTAGCACCTGTATTCCTCCATTCTCGTCATCCTTCTTTCTTCGCTCGATCGTTGTCCTGTA
+
A>ABBFFFFFFFGGGFGGGFGCGHHHHHGGG2FFHDGHHHHHHHGGFDFFHHHHHGHHHGHFHFHHGHHHHHHH2GHHHGHHHHGGHHHHGGGHGHGHHHHHFHFHGGGGC?///</111111//--.1>1..-<<==000000<=0</00.....;0;000000;;00000000/00000000.---.0.....0;9/////////9/./////.....9////9////;/..9.--/.-...;//9///
@M03495:530:000000000-LYBTV:1:1101:22161:12331 1:N:0:CTGGAGTA+AACCGAAC
GTCAGCATGTGAGCTTTGGAGTGAAATCTCTTGTCTTAAGGAATAAAGGAAAAAGATTCCGTCGGAGGCTCGGTGCTCTACAGGTTCAACCTTTGTACTCTATTATTGCCTCACATTCCATCTCTTGTGAAAATATATTTGATTGGCTTTTCTGCAGGTTGTTTGCCAGGACTTTCCAAGACCTCCACTAGAAAACACAATAAACTTTTTGGAAGCTGGACAACTATCTTCATTTTTCAGAAACAGTGAAA
+
CBCCCFFFFFFFGGGGGGGGGGHHHHHHHHHHHHHHHHGHHHHHHHHHHHHHHHGGHHIHHIHGGGGGGHHGGGGGHHHHHHHHHHHHHHHHHHHHHHHHHHHHHHHHHHHHHHHHHHHHHHHHHHHHHHGHHHHHHHHHHHHHHHGFHHHHHHGEHGHHHFHHHHHHHEHHHHHHHHGHGHHHHHGHHHHFHHHHHHGEGBGGFHHHHHGCHHHHHHHEHFFHFGHHFHFGGGGGGGGGGFFFGB0;CF0
@M03495:530:000000000-LYBTV:1:1101:27575:12344 1:N:0:CTGGAGTA+AACCGAAC
GTCAGCATGTGAGCTTTGGAATATTCTGGTTTATCAACGGCAAAATATAGATCGGAAGAGCACACGTCTGAACTCCAGTCACCTGGAGTAATCTCGTATGCCGTCTTCTGCTTGAAAAAAAAAAAAACACAACTGGGATGCATACTTCATTTAATTTTTTCATACCTCACTAGCGCTGTGCCCGTTACTCTACATACATCCTTGTCTAGCTTCCAACACTCTCATCAGCGCACGACTGACTACGAGCACTG
+
A>AAAFFFFFFFGGGGGGGGGGHHHGHHGEGHHHHGHHGGGGGGHHHHHHHHHGDEGFHHHHHHHGHHHGHHHHHHFHGHGGGHHHBF@FFF4FGF1ECGHHGFGHGHFFFHHHEGFHH/EFG</////0?/?100.01.0111>1>11F100000000-<0=00/00/::;0/:-:-./00/.-...000000;;0000/000;;00;0000////..///////9//.----.-..//://...;-.//
@M03495:530:000000000-LYBTV:1:1101:8080:12347 1:N:0:CTGGAGTA+AACCGAAC
GTCAGCATGTGAGCTTTGGAGTGAAATCTCTTGTCTTAAGGAATAAAGGAAAAAGATTCCGTCGGAGGCTCGGTGCTCTACAGGTTCAACCTTTGTACTCTATTATTGCCTCACATTCCATCTCTTGTGAAAATATATTTGATTGGCTTTTCTGCAGGTTGTTTGCCAGGACTTTCCAAGACCTCCACTAGAAAACACAATAAACTTTTTGGAAGCTGGACAACTATCTTCATTTTTCAGAAACAGTGAAC
+
BBCCCFFFFFFFGGGGGGGGGGHHHHHHHHHHHHHHHHHHHHHHHHHHHHHHGHGGHHIIHHHGGGGGGHHGGGGGHHHHHHGHHHHHHHHHHHHHHHHHHHGHGHHHHHHHHHHHGHHHHHHGHHHHHHHHHHHHHHHHHHHHHHHHHHHHHHHHHGHHHGHHHHHHHHHHGHHHHGGHFHHHHHHHHGHGHHHHHHHFGDG0GGHHHHGGHFGHGHCGHHHHHHHHHHGGGGGGGGGGGE:FGGFFGG0
@M03495:530:000000000-LYBTV:1:1101:22338:12353 1:N:0:CTGGAGTA+AACCGAAC
GTCAGCATGTGAGCTTTGGAGTGAAATCTCTTGTCTTAAGGAATAAAGGAAAAAGATTCCGTCGGAGGCTCGGTGCTCTACAGGTTCAACCTTTGTACTCTATTATTGCCTCACATTCCATCTCTTGTGAAAATATATTTGATTGGCTTTTCTGCAGGTTGTTTGCCAGGACTTTCCAAGACCTCCACTAGAAAACACAATAAACTTTTTGGAAGCTGGACAACTATCTTCATTTTTCAGAAACAGTGAAC
+
A>AAAFFF4BDFFGGGGFGGGGHHHGHHHHHHHHHHHHHHHFHHHHHHGHGHHGGGFGHHHHHGGGGGGGHEEFGGHHGGHHEHDGHHHHHHHHHGHHHHHHHHHHHHGHHHHHHHGHFHHHHHHHHHH4?GFFGFHFHHHHHHHFHHHHGHHHHGBHGHHFHHBHGHHHHFBGGHHGFHFGFHHHFEGHH1F1<G.GGFH0DGFFHGHHGCH0;CGGFAGG.CCCGHFFFGGGFFFGEFBFGFF/CB0C0
@M03495:530:000000000-LYBTV:1:1101:19646:12358 1:N:0:CTGGAGTA+AACCGAAC
GTCAGCATGTGAGCTTTGGTCCAGCCTGAGTCCTGGTTTATCAACGGCAAAATATAGATCGGAAGAGCACACGTCTGAACTCCAGTCACCTGGAGTAATCTCGTATGCCGTCTTCTGCTTGAAAAAAAAAAAGAAAAATTGAGGTTCGTAGAGAGGGGTATAATATCAGAGTTATCGGTGACATTCGGTATAGTCTGACATATACGACGTGGTGATGAACGCACCCTGCAAGACGGTTGCAGCTAGTTCCC
+
BABBBFFFFFFFGGGGGGGGGGHHHGHHFHHFGHHHHHHHHHGGGGGGFGHHHBGHHFHHEGEGGHHHHCGHGEEFFBDGGFHHHGFFHFFHHHGGF44FDGFFGHGHFE?EHGHGHHHHEHC?3GCGGC////?000?1111000>-A<.<=1...-<.00<=000000000000.-;..;090;0....90900000000;00.9.--.9..//////9.9--.9...//.9....;.//////////9
@M03495:530:000000000-LYBTV:1:1101:23021:12369 1:N:0:CTGGAGTA+AACCGAAC
GTCAGCATGTGAGCTTTGGAGTGAAATCTCTTGTCTTAAGGAATAAAGGAAAAAGATTCCGTCGGAGGCTCGGTGCTCTACAGGTTCAACCTTTGTACTCTATTATTGCCTCACATTCCATCTCTTGTGAAAATATATTTGATTGGCTTTTCTGCAGGTTGTTTGCCAGGACAGGTCGTGATTGCTGGAGCAGGTATGATATAATTCTAGGATTTGACAGATGAATATTTTACATATATATCTAACTTGGA
+
CCCCEFFFFFFFGGGGGGGGGGHHHHHHHHHHHHHHHHHHHHHHHHHHHHHHHHGGHIIHHIHGGGGGGHHGGGGGGHHHHHHHHHHHHHHHHHHHHHHHHHHHHHHGGHHHFHGHHHHHHHHHGHHGGGFGHHHHHHHHHGHHHHEHHHHHHHHGGHHHHEHHHHHHGHHHHGGHHGGGHHHHHHHHHEFHHHCDHHHHHHFHFGHGHHFHHHHHEHHHFHHHGHH1CG<1:11111111<1=10<F1:0
@M03495:530:000000000-LYBTV:1:1101:20642:12382 1:N:0:CTGGAGTA+AACCGAAC
GTCAGCATGTGAGCTTTGGAGTGAAATCTCTTGTCTTAAGGAATAAAGGAAAAAGATTCCGTCGGAGGCTCGGTGCTCTACAGGTTCAACCTTTGTACTCTATTATTGCCTCACATTCCATCTCTTGTGAAAATATATTTGATTGGCTTTTCTGCAGGTTGTTTGCCAGGACTTTCCAAGACCTCCACTAGAAAACACAATAAACTTTTTGGAAGCTGGACAACTATCTTCATTTTTCAGAAACAGTGAAA
+
CBCCCFFFFFFFGGGGGGGGGGHHHHHHHHHHHHHHHHHHHHHHHHHHHHHHHHGGHIHIHHHGGGGGGHHGGGGGHHHHHHHHHHHHHHHHHHHHHHHHHHHHHHHHHHHHHHHHHHHHHHHHHHHHHHHHHHHHHHHHHHHHHHHHHHHHHHHHGHHHHGHHHHHHHHHHHHHHHHHHEHHHHGHHHHHDHHFHHHHGHFFDFGHHHHGGGCFEHGHFHGHEHHHHHGGFGGGGGGGGGGBFGGGGGG0
@M03495:530:000000000-LYBTV:1:1101:16610:12383 1:N:0:CTGGAGTA+AACCGAAC
GTCAGCATGTGAGCTTTGGAGTGAAATCTCTTGTCTTAAGGAATAAAGGAAAAAGATTCCGTCGGAGGCTCGGTGCTCTACAGGTTCAACCTTTGTACTCTATTATTGCCTCACATTCCATCTCTTGTGAAAATATATTTGATTGGCTTTTCTGCAGGTTGTTTGCCAGGACTTTCCAAGACCTCCACTAGAAAACACAATAAACTTTTTGGAAGCTGGACAACTATCTTCATTTTTCAGAAACAGTGAAC
+
CCCCDFFFFFFFGGGGGGGGGGHHHHHHHHHHHHHHHHHHHHHHHHHHHHHHHHGGHIGHHHHGGGGGGHHGGGGGHHHHHHHHHHHHHHHHHHHHHHHHHHHHHHHHHHHHHHHHHHHHHHHHHHHHGHHHHHHHHHGHHHHHHHGHHHHHHHHHHHHHHGHHHGHGHGHHHHHHHHGHEHHHHHHHHHHGHHHHHHHGHGHGHHHHHHGGFHHHHHHGHFGHHHHHHHGGGGFFGGGGGGGGGGGGGG9
@M03495:530:000000000-LYBTV:1:1101:4674:12393 1:N:0:CTGGAGTA+AACCGAAC
GTCAGCATGTGAGCTTTGGAGTGAAATCTCTTGTCTTAAGGAATAAAGGAAAAAGATTCCGTCGGAGGCTCGGTGCTCTACAGGTTCAACCTTTGTACTCTATTATTGCCTCACATTCCATCTCTTGTGAAAACATATTTGATTGGCTTTTCTGCAGGTTGTTTGCCAGGACTTTCCAAGACCTCCACTAGAAAACACAATAAACTTTTTGGAAGCTGGACAACTATCTTCATTTTTCAGAAACAGTGAAC
+
A>ABBFFFFFFFGGGGGGGGGGHHHHHHHHHHHHHHHHHHHHHHHHHHHHHHHHGGHHHHHHHGGGGCGHHGGEGGHHHHHHHHHHHHHHHHHHHHHHHHHHGHHHHGHHHHHHHHHHHGHHHHHHHHHHHHHHHHGHHHHHHHHHHHHHHHGHBHFHGHGDGHHHHHECGAGHHGHHGHHHFHHGFGFHHHEBGHHHHGFHHFFHHHHHGG/GEHGF/:CGHGHHHHGGGGGGGGGGGGE0CFGGBFFF0
@M03495:530:000000000-LYBTV:1:1101:4773:12399 1:N:0:CTGGAGTA+AACCGAAC
GTCAGCATGTGAGCTTTGGAATTAGTAAGGGTGGTTTATCAACGGCAAAATATAGATCGGAAGAGCACACGTCTGAACTCCAGTCACCTGGAGTAATCTCGTATGCCGTCTTCTGCTTGAAAAAAAAAAAACTAAGCGAGAACACAGTCTCATCATGATGCCAGTCCTAATATCTAACAGCTACTCTGCTACACTTCATTCACCTCTAGCACTCACTACACCGGACCTCACCTGCAACCCATTCATCATGC
+
BABCCFFFFFFFGGGGGGGGGGHHHHHHHHHGFGGGHHHHHHHGGGGGHHHHHHHHHHHGGGGHHHHHHHGHHHGGHHHHHHHHHHHHHHGHHHHGHDGHFFGHHHHGGGHGHHHGFGGFGFGFGG/B@C//??1<0-.--><C<..0<00<0000==D<0000;000;000:00000:0.0<C:F009;09:/00000=0;000:;0;000;///;0////-----///.://.///...////9;;/B/
@M03495:530:000000000-LYBTV:1:1101:13077:12413 1:N:0:CTGGAGTA+AACCGAAC
GTCAGCATGTGAGCTTTGGAATTAGCTGGTTTATCAACGGCAAAATATAGATCGGAAGAGCACACGTCTGAACTCCAGTCACCTGGAGTAATCTCGTATGCCGTCTTCTGCTTGAAAAAAAAAAAAAAATAGAGAGACAAGAGTATACAAAATGCTGAGAATATGACTACAAGAGTGACATTCATCTTGTATGAGCATCAAAGTACTGAGAGTAATCACTAGTACGCACCTTATGATTCAACCATCGAACC
+
CCCCDFFFFFFFGGGGGGGGGGHHHHHHHHHHHHHHHHGGGGGHHHHHHHHHHHGGGGHHHHHHHGHHHGHHHHHHHHHHHHHHHHHHHHHH4GHHGGHHHHGFGHGHHHHHHHGHHHHGGGGCC/>/-0<1111..000./.1=1<1100.001111.110111:1<1/000<.111111111111111:11110000:0011111110100:1<:10110111...--/01111111111..::.//.-
@M03495:530:000000000-LYBTV:1:1101:13119:12438 1:N:0:CTGGAGTA+AACCGAAC
GTCAGCATGTGAGCTTTGGTCCAGCCTGAGTCCTGGTTTATCAACGGCAAAATATAGATCGGAAGAGCACACGTCTGAACTCCAGTCACCTGGAGTAATCTCGTATGCCGTCTTCTGCTTGAAAAAAAAAAAAAAAAAAAACAAGAGAGCAAGTATCATTACAAGAATAACAAATCAAATACATATAGAATTAAACATAGTAGCACAGCATATACTATTAAGTGTAATGACATGGTACTGCTACGTACGTA
+
CCCCDFFFFFFFGGGGGGGGGGHHHGHHHHHHHHHHHHHHHHHHHGGGGGHHHHHHHHHHHGGGGHHHHHHHGGHHGHHHHHHHHHHHHHHHHHHHHHGFHHHGGHHHHGGGHGHHHHHHHHHHHHGGGG@<<A>C----<...//./..0/<0<0000000000//0<0000.00000:<000:B0BFB00000:<:00000000</./0<000:000000000000000000/000000000..0.-/0
@M03495:530:000000000-LYBTV:1:1101:20279:12443 1:N:0:CTGGAGTA+AACCGAAC
GTCAGCATGTGAGCTTTGGAGTGAAATCTCTTGTCTTAAGGAATAAAGGAAAAAGATTCCGTCGGAGGCTCGGTGCTCTACAGGTTCAACCTTTGTACTCTATTATTGCCTCACATTCCATCTCTTGTGAAAATATATTTGATTGGCTTTTCTGCAGGTTGTTTGCCAGGACAGGTCGTGATTGCTGGAGCAGGTATGATATAATTCTAGGATTTGACAGATGAATAATTTACATATATATCTAACTTTGA
+
CBCCCFFFFFFFGGGGGGGGGGHHHHHHHHHHHHHHHHHHHHHHHHHHHHHHHHGGHIIHHIHGGGGGGHHGGGGGHHHHHHHHHHGHHHHHHHHHGHHHHHHHHHHHHHHHGFHHHHHHHHHHHHHHHHHHGGHHHHHHGHHHHHHHHHGHHHHGHHHHHGHHHGHGHHGHHGGHHGGGHHHHHHHHHFHHHHHHHHHHHHHHHHHHHHHGHHHGHHGH<GHH<GFGFHHHHGHHGGGGGGGGGGGGGG1
@M03495:530:000000000-LYBTV:1:1101:26814:12445 1:N:0:CTGGAGTA+AACCGAAC
GTCAGCATGTGAGCTTTGGAATTAGTAAATTCGTTGACGACAGAAGGAGCAAGATAACGACCACAGGGAGGGGGGTTTATCAACGCAAAATATAGATCGGAAGAGCACACGTCTGAACTCCAGTCACCTGGAGTCATGTCGTATGCCGTCTTCTGCGTGTAAAATAATAAAATAAATGAGGTCCATGGTCTTCCAGATCAACAGTGCTAGCTGGGAAGAGCAAACGTCCGAACTCCAGTCACCGTCGACGC
+
AAA11FFFFB33BBDFFF1B1BF1ABFDGHHBF0BFAAE0EFAH1GH0GFGHCA11FDEG//AF/A///B/@/>/-<CFH111FACG?@<<0<0;:0;.:A.A.C/CG/.;../90;/0;0//99F0F0;FBF//900;;..-///;-;9FFFF/F-9---/////9//;/9/;BFF/9BB/-//9;//9/;////9//;BBF-9//:///9/:-9/-9--//;--999;-9@EF/:;9////-:;;---9
@M03495:530:000000000-LYBTV:1:1101:25941:12484 1:N:0:CTGGAGTA+AACCGAAC
GTCAGCATGTGAGCTTTGGAGTGAAATCTCTTGTCTTAAGGAATAAAGGAAAAAGATTCCGTCGGAGGCTCGGTGCTCTACAGGTTCAACCTTTGTACTCTATTATTGCCTCACATTCCATCTCTTGTGAAAATATATTTGATTGGCTTTTCTGCAGGTTGTTTGCCAGGACTTTCCAAGACCTCCACTAGAAAACACAATAAACTTTTTGGAAGCTGGACAACTATCTTCATTTTTCAGAAACAGTGAAC
+
?AAABFFFFFFDGGGGGGGGG4GHGHHHHHGGHFFHHHHHC3FGFFEGFFHHHHGGHHHGFFCA0EFGGEHGGGGGHHGGHHHHHHHHHHHGHHEHHHHGDHHHHHFHHHHHHGGHHHHHHHFGDGDFFHHHHGEBGHGHFEHHHHBGHF2FGHF?CHHHHFFHHHFHHHEEHHGHHH1FGHHHHEHHHHHHEH0<GHGGBDGHHFFGHHGGGHHHHHGGHGHEHHHHHHGBFFGGB/CFBBBFGE;CFF0
@M03495:530:000000000-LYBTV:1:1101:24982:12492 1:N:0:CTGGAGTA+AACCGAAC
GTCAGCATGTGAGCTTTGGAGGGCAAGGGAGGGTGGTTTATCAACGGCAAAATATAGATCGGAAGAGCACACGTCTGAACTCCAGTCACCTGGAGTAATCTCGTATGCCGTCTTCTGCTTGAAAAAAAAAAAAATACTACGTACGAGCTCGATCTCGTCGCAGGCTAGGCTGACTCAGTCTGACACATGGTCATCGCGAGAAAGTCCGATATCTGTGCGTACAGACTGCACATTGATATACTCTGGTTAAT
+
BBBCCFFFFFFFGGGGGGGGGGGGGGGGGHGGGEFGGGHHHHHHHGGGGGHHHHHHHHHHHGGGGHHHHHHHGHHHGHHHHHHHHHHHHHHHHHGFGHHFHHHGGHHHHGGGHGHHHHHHHHHHHHGG?C<-<-.00000..0.<..-.0.-/..0...---.-..0../0../00000;00:00::00/000000.----.00000...-9000:009..-.00.:0/00:0:0000000:0;0000000
@M03495:530:000000000-LYBTV:1:1101:23304:12505 1:N:0:CTGGAGTA+AACCGAAC
GTCAGCATGTGAGCTTTGGAGTGAAATCTCTTGTCTTAAGGAATAAAGGAAAAAGATTCCGTCGGAGGCTCGGTGCTCTACAGGTTCAACCTTTGTACTCTATTATTGCCTCACATTCCATCTCTTGTGAAAATATATTTGATTGGCTTTTCTGCAGGTTGTTTGCCAGGACTTTCCAAGACCTCCACTAGAAAACACAATAAACTTTTTGGAAGCTGGACAACTATCTTCATTTTTCAGAAACAGTGAAC
+
BBCCCFFFFFFFGGGGGGGGGGHHHHHHHHHHHHHHHHHHHHHHHHHHHHHHHHGGHHHHGIHGGGGGGHHGGDGGHHGHGHHHHHHHHHHHHHHHHHGHHHHHHHHHGGHHHHHHGGHHHHGHHHHHHHHHFGHGHHHHHBGHHHFHHHHHHHGHHHHHHGHHHHHHHEHHHHHHHHHHGFHGHHHHHHHBGHHHHHEEGHDGHEHHHHGGFFGEFHCFHHHHFHHGGGGGGGFGGGFGFGGGGGFFFF0
@M03495:530:000000000-LYBTV:1:1101:29230:12525 1:N:0:CTGGAGTA+AACCGAAC
GTCAGCATGTGAGCTTTGGAATTAGTAAATTCGTTGACGACAGAAGGAGCAAGATAACGACCACAGGGAGGGTGGTTTATCAACGGCAAAATATAGATCGGAAGAGCACACGTCTGAACTCCAGTCACCTGGAGTAATCTCGTATGCCGTCTTCTGCTTGAAAAAAAAAAAGTATTGACGTGAGTATAGATATGTTGTGGTTAACAGTGACATTCGGTCATATCATCAGTATAACCAGTACTAGTGTAACA
+
AABBBFFFFDFFGGGGGGGGGGHHHHGHHHHGFGHHHHGDGGGHHHHHGHHFHHHHHHGFGGGHHHHGCEFG?FEGGHHBGDFFFE/EEHGHHHGHGHHHGGGCGEGBFGFGGHGFHHGGFFFG@FGHHEGHFH<GF11<?F/<?FG1<>AGGHFHGGHHC1DHGCADC-B.;000000.....9000009;00000;.././//;/9;:://99/...;9///9////9//;/9/;./9//////:///;
@M03495:530:000000000-LYBTV:1:1101:14726:12542 1:N:0:CTGGAGTA+AACCGAAC
GTCAGCATGTGAGCTTTGGAGTGAAATCTCTTGTCTTAAGGAATAAAGGAAAAAGATTCCGTCGGAGGCTCGGTGCTCTACAGGTTCAACCTTTGTACTCTATTATTGCCTCACATTCCATCTCTTGTGAAAATATATTTGATTGGCTTTTCTGCAGGTTGTTTGCCAGGACTTTCCAAGACCTCCACTAGAAAACACAATAAACTTTTTGGAAGCTGGACAACTATCTTCATTTTTCAGAAACAGTGAAC
+
CCCDCFFFFFFFGGGGGGGGGGHHHHHHHHHHHHHHHHHHHHHHHHHHHHGHHHGGHHHIHHHGGGGGGHHGGGGGHHHHHHHHHHHHHHHHHHHHHHFHHHGHHHHHGHHHHHHHHHHHHHHHHHHHHHHHFGHGHHHHHFHHGHGGHGHHHHHHHHHHHGHHHHHHGGHHHHHHGHHEFGHHHHHHHGHBGHHGHFG<G0<GHHHHHGGGGFGHHHHGHGHGHHHHHHGGGGGGGGGGFFFGGGB<FF0
@M03495:530:000000000-LYBTV:1:1101:14291:12567 1:N:0:CTGGAGTA+AACCGAAC
GTCAGCATGTGAGCTTTGGTCCAGCCTGAGTCCTGGTTTATCAACGGCAAAATATAGATCGGAAGAGCACACGTCTGAACTCCAGTCACCTGGAGTAATCTCGTATGCCGTCTTCTGCTTGAAAAAAAAAAAGCAAAATTTATAGGTAATATTATTGACCCAACATGCAGTGAAGCATAAGTACACATACAGTATCTAGTGTGTTGCAGGATGTTTGAGTACAGACTGTACAGTAGGATACTAATGTCTAG
+
CCCCCFFFFFFFGGGGGGGGGGHHHGHHHHHHHHHHHHHHHHHHHGGGGGGHHHHHHHHHHGGGGHHHHHHHGHHHGHHHHHHHHHHHHHHHHHHFHHFFFHHGGHHHHGGGHGHHHHHGHHHHHHGGGGGD/0=01011111111=11111111111>10..../000000000<000000;00000:00:00000000000./.000..00000/0.;;0000.00;0000;0900000;000090000
@M03495:530:000000000-LYBTV:1:1101:21565:12570 1:N:0:CTGGAGTA+AACCGAAC
GTCAGCATGTGAGCTTTGGAATTAGTAAATTCGTTGACGACAGAAGGAGCAAGATAACGACCACAGGGAGGGTGGTTTATCAACGGCAAAATATAGATCGGAAGAGCACACGTCTGAACTCCAGTCACCTGGAGTAATCTCGTATGCCGTCTTCTGCTTGAAAAAAAAAAAAAAAGAACATTAAAGTAAGCAATGATACATCATGAGCTAATCACATGTCTAAAAGGATGTGGGAGTATGAGTCTAGGAAA
+
CCCCDFFFFFFFGGGGGGGGGGHHHHHHHHHHGHHHHHGGGGGHHHHHHHHHHHHHHHGGGGGHHHHGEGGGEFGEGHHHHHHHGGGGGHHHHHHHHHHHGGGGHHHHHHHGGHHGHHHHHHGHHHHHHHHHGHGHHGDGHHFGHHHHGGGHGHHHHHHHFFHHHGGC-<----<...//000:0000:0<0:00<0000<0000000<00000000000000000./00000...</000000:00000/
@M03495:530:000000000-LYBTV:1:1101:21207:12585 1:N:0:CTGGAGTA+AACCGAAC
GTCAGCATGTGAGCTTTGGAGTGAAATCTCTTGTCTTAAGGAATAAAGGAAAAAGATTCCGTCGGAGGCTCGGTGCTCTACAGGTTCAACCTTTGTACTCTATTATTGCCTCACATTCCATCTCTTGTGAAAATATATTTGATTGGCTTTTCTGCAGGTTGTTTGCCAGGACTTTCCAAGACCTCCACTAGAAAACACAATAAACTTTTTGGAAGCTGGACAACTATCTTCATTTTTCAGAAACAGTGAAA
+
CBCCCFFFFFFFGGGGGGGGGGHHHGHGHHHHGHHHHHGHHHHHHHHHHHHHHHGFHHHHHHHG?EGGGHHGCFFCHGHHHHHHHGHFDGHHHFH@GFGHGHHHHHHHHHHHHHHHHHHFHHHHHHHGHHHHFHHHGHHFFFFHHEFHHHGHFHGGHFHHHGHGBHHHGHHHHHFHHEFHEGGHHGFCFBHGHHHHEFH.<=DGFGHFHHGFF0C::GFGHECEFCHHHFGFGGGGF/BBBFBFFGGGFF0
@M03495:530:000000000-LYBTV:1:1101:19523:12598 1:N:0:CTGGAGTA+AACCGAAC
GTCAGCATGTGAGCTTTGGCACAGGGAGGGTGGTTTATCAACGGCAAAATATAGATCGGAAGAGCACACGTCTGAACTCCAGTCACCTGGAGTAATCTCGTATGCCGTCTTCTGCTTGAAAAAAAAAAAGATACGAAGAGGAAAAGACGATACTGCAGGCACAACTATGGATCTAGAGTAGCGTCAATCACTAGAAACGATCACAAAGAGAGAAGTGTACTGCACAACTGCATGAATCGTCTTCGTCTCTA
+
BBBBCFFFFFFFGGGGGGGGGGHHHGGGGGGGGFFGHHHHHHGGGGGHHHHHHHHHHHGGGGHHHHHHHGHHHGHHHHHHHHHGHHHHGHHHHHHHEHHHGGHGGHGFGHGHHFHFG3CFHHHG?D/></<111.....0.0>/</./.-<<-;0;0:....:/.//:0:09000009;000;9...000/;000;0/.....///.//..:.//:////://///../9////////.:;../.....//
@M03495:530:000000000-LYBTV:1:1101:8933:12629 1:N:0:CTGGAGTA+AACCGAAC
GTCAGCATGTGAGCTTTGGAGTGAAATCTCTTGTCTTAAGGAATAAAGGAAAAAGATTCCGTCGGAGGCTCGGTGCTCTACAGGTTCAACCTTTGTACTCTATTATTGCCTCACATTCCATCTCTTGTGAAAATATATTTGATTGGCTTTTCTGCAGGTTGTTTGCCAGGACTTTCCAAGACCTCCACTAGAAAACACAATAAACTTTTTGGAAGCTGGACAACTATCTTCATTTTTCAGAAACAGTGAAC
+
A1AA?FFBF1BD11F1DD1FGFGGEGF1AF3FF1AFFHHFFF0FFGHH1GHFBCAFHHHHHGHGC?EEGHFCE/BEG1FGFHHB11BF21CGH1G2@DGGF1F@2FGGHGGGHEGDBFGHGFGHHHH1B2B1B>1GDGHFG2FFGAFFCB12FGGDC00@C?/<FGHGHH/G0<11111?CG01<.<FFBGFD100>GCCGD0GD0D0=<C@/0:.:0/;CCCGFGH0GFB0F90;0/CF0B//C:;;0;0
@M03495:530:000000000-LYBTV:1:1101:17422:12645 1:N:0:CTGGAGTA+AACCGAAC
GTCAGCATGTGAGCTTTGGAGTGAAATCTCTTGTCTTAAGGAATAAAGGAAAAAGATTCCGTCGGAGGCTCGGTGCTCTACAGGTTCAACCTTTGTACTCTATTATTGCCTCACATTCCATCTCTTGTGAAAATATATTTGATTGGCTTTTCTGCAGGTTGTTTGCCAGGACTTTCCAAGACCTCCACTAGAAAACACAATAAACTTTTTGGAAGCTGGACAACTATCTTCATTTTTCAGAAACAGTGAAC
+
CCCBCFFFFFFFGGGGGGGGGGHHHHHHHHHHHHHHHHHHHHHHHHHHHHHHHHGGHIHHHHHGGGGGGHHGGGGGHHHHHHGHHHHHHHHHHHHGHHGHHHHHGHHHHHHHHHHHHHHHHHHHHHHHHHHHHHHHHHHHHHHHHHHHGHHHGHHHHHHHHFHHHHHHHHEHHGHHHHHHGHHHHHHHHHHHFHFHHHHGHHHHHHHHHHGGHEHHGHHFHHHGHHHFHHGGGGGGGGGGGFFGGGFFBF0
@M03495:530:000000000-LYBTV:1:1101:13707:12654 1:N:0:CTGGAGTA+AACCGAAC
GTCAGCATGTGAGCTTTGGAGACTGGTTTATCAACGGCAAAATATAGATCGGAAGAGCACACGTCTGAACTCCAGTCACCTGGAGTAATCTCGTATGCCGTCTTCTGCTTGAAAAAAAAAAAAAAAAAATTGAGAATACCGCATCAACGTATAGAGTACAGACAAGTATGAAGTCAAATGCGAACAAGATGACCGCGATACAACCATCACTGTATAAGACTCTACAAGTGATGCTTATCACTAAACATCAC
+
CBCCCFFFFFFFGGGGGGGGGGGHHHHHHHHHHHHGGGGGHHHHHHHHHHHGGGGHHHHHHHGHHHGHHHHHHHHHHHHHHHHHFGHHH4GGHGGHHHHGGGHGHHHHHHHHHHHHGGGGGC>/<<-<-.0000.000<0.--.-0;/...00000;B0000.//.0000:0000000000..---;//:0:00--:--:;000..:0000000000:0000;;000000:0000000:0000:000000:
@M03495:530:000000000-LYBTV:1:1101:20168:12667 1:N:0:CTGGAGTA+AACCGAAC
GTCAGCATGTGAGCTTTGGATGGTTCTGGTTTATCAACGGCAAAATATAGATCGGAAGAGCACACGTCTGAACTCCAGTCACCTGGAGTAATCTCGTATGCCGTCTTCTGCTTGAAAAAAAAAAAAAACAATATTACAATTAATATATTTAACCACCATCAATGTGCTTACCCGGCGTGTAATCTTCTTTATTTTTCCCATCCCTATGTACGTCTGTCGATCGTGGTTTGACCACAGCCGAGCATGATCTA
+
BBBBBFFFFFFFGGGGGGGCGGGFGHHHHHHHHHHGHFFFGGFHHHHHHHHHHHGGGGHFFHHHHGGHHGFHHHHHHHHHHHHFHGHHFGGFFGHHGDHHEDEEFHGGHBGBFFEGFEC/<</>///<</.11=111==11111<1<<1==<00<...0/<0D00000;00//.----9;/00;9000000;0090/9000/.;0900;9/A9A9.9/...9-.......////..99.-----9//////
@M03495:530:000000000-LYBTV:1:1101:19518:12673 1:N:0:CTGGAGTA+AACCGAAC
GTCAGCATGTGAGCTTTGGAGTGAAATCTCTTGTCTTAAGGAATAAAGGAAAAAGATTCCGTCGGAGGCTCGGTGCTCTACAGGTTCAACCTTTGTACTCTATTATTGCCTCACATTCCATCTCTTGTGAAAATATATTTGATTGGCTTTTCTGCAGGTTGTTTGCCAGGACTTTCCAAGACCTCCACTAGAAAACACAATAAACTTTTTGGAAGCTGGACAACTATCTTCATTTTTCAGAAACAGTGAAC
+
CCCCCFFFFFFFGGGGGGGGGGHHHHHHHHHHHHHHHHHHHHHHHHHHHHHHHHGGHIHIHHHGGGGGGHHGGGGGHHHHHHHHHHHHHHHHHHHHHHHHHHHHHHHFHHHHHHHHHHHHHHHHHHHHHHHHGHHHHHHHHEHHGHHHHHHHHHGHEHHHHGHHHHHHHHHHHHHHHHHFFFGHHHHHHHFDGHHGHHHCGHDDGFHFGHGGHHFFHHCFHGHHHHHHHHGGGGGGGGGFGGGGGFFFBF0
@M03495:530:000000000-LYBTV:1:1101:28880:12690 1:N:0:CTGGAGTA+AACCGAAC
GTCAGCATGTGAGCTTTGGAGTGAAATCTCTTGTCTTAAGGAATAAAGGAAAAAGATTCCGTCGGAGGCTCGGTGCTCTACAGGTTCAACCTTTGTACTCTATTATTGCCTCACATTCCATCTCTTGTGAAAATATATTTGATTGGCTTTTCTGCAGGTTGTTTGCCAGGACTTTCCAAGACCTCCACTAGAAAACACAATAAACTTTTTGGAAGCTGGACAACTATCTTCATTTTTCAGACACAGTGAAA
+
AAAAAB@FFDDDGFGGGGGGGFFGFHFHHHHFHGHFHFHHHFHHHHHHF2FHHAEGGFHHHGFEEEECGHHEGEEEHHHGGHHFHHHHBHHHHDGGFFGHHFHHFHHHHGGFFGHBGF44FGHGGGHFGHGFGGFHHHHHHBGFGCGGHHBGFHG2GGHFHAGCFF1DFCFE0FFGHHGHGGHF1FBFFHH1FGFHHHE.DHH0DDHHHFGGFFHHBGG.GGC.GGHHGG00BFBBC/BBF/9CB.;BB00
@M03495:530:000000000-LYBTV:1:1101:2310:12698 1:N:0:CTGGAGTA+AACCGAAC
GTCAGCATGTGAGCTTTGGAGTGAAATCTCTTGTCTTAAGGAATAAAGGAAAAAGATTCCGTCGGAGGCTCGGTGCTCTACAGGTTCAACCTTTGTACTCTATTATTGCCTCACATTCCATCTCTTGTGAAAATATATTTGATTGGCTTTTCTGCAGGTTGTTTGCCAGGACTTTCCAAGACCTCCACTAGAAAACACAATAAACTTTTTGGCAGCTGGACAACTATCTTCATTTTTCAGACACAGTGAAC
+
1>AAAFFFF1DBGGGGGGCGGEGGFHBGHHHDGFHHHHFHHHGHGHHHG0GGFHGGFHFHBGHCEGGGGHHEEEAEHHGGHHHEHHHGDFAFDD1FEFFFHHHFHHGF1GBHHHGHEHFEGHHHHGHFHFFBGFFFHHHHFBGHHHFHHFHBHEFHFHGHFEHEB1DBGFHHFGG1GFGHEHF1G.0GF<G1<1>GHAC.GGDDGDGF0GGC/:CEHBFC.0GCFHHFGGGGGGGFG/BFG/CBBF0;9B0
@M03495:530:000000000-LYBTV:1:1101:4340:12702 1:N:0:CTGGAGTA+AACCGAAC
GTCAGCATGTGAGCTTTGGAATTAGTAAATTCGTTGACGACAGAAGGAGCAAGATAACGACCACAGGGAGGGTGGTTTATCAACGGCAAAATATAGATCGGAAGAGCACACGTCTGAACTCCAGTCACCTGGAGTAATCTCGTATGCCGTCTTCTGCTTGAAAAAAAAAAAATCATGACACCAGAAGACATAAAAACAATCATCATCAGTGAATAACAAGATAATAAATATCTTACACTGACACTAACCAA
+
BBCCCFFFFFFFGGGGGGGGGGHHHHHHHHHHGHHHHHGGGGGHHHHHHHHHHHHHHHGGGGGHHHHGGGGGEFGGGHHHHHHHGGGGGHHHHHHHHHHHGGGGHGHHHGHGHHHGHHHHHHHHHHHHHHHHHHGHHHDHHHGGHHGFCEGHGHHHGHHHHFHHHGGGG@-<.0000<0:0..../00:/000000...<<00<00:000000000000/:0<000000<0000<0000:00000/:0<0.
@M03495:530:000000000-LYBTV:1:1101:28316:12710 1:N:0:CTGGAGTA+AACCGAAC
GTCAGCATGTGAGCTTTGGAGTGAAATCTCTTGTCTTAAGGAATAAAGGAAAAAGATTCCGTCGGAGGCTCGGTGCTCTACAGGTTCAACCTTTGTACTCTATTATTGCCTCACATTCCATCTCTTGTGAAAATATATTTGATTGGCTTTTCTGCAGGTTGTTTGCCAGGACTTTCCAAGACCTCCACTAGAAAACACAATAAATTTTTTGGAAGCTGGACAACTATCTTCATTTTTCAGAAACAGTGAAC
+
BBABBBFFFFFFGGGGGGGGGGCHHHHFHHHHHFGHHFBGHFHHHHHHGHGGHHGGHHHHHHGGGEEEGHFEEEEGHHGHHHHFHHHHGHHHHHFGHFHHHHFHHHHHHHFHGHHHFHHHFHHHHHHGGFFHHGHHHFHFHFDHHEHHHGHHGHD?GACFHEGFGHFHHHHGECDBGHGHHHHHHHFHHHH1=FGHHHHGGDF00=GFHGGGG0;.CGHFGHHABF0CFGGGGGFFF/0C00FFGB0;90;
@M03495:530:000000000-LYBTV:1:1101:21554:12714 1:N:0:CTGGAGTA+AACCGAAC
GTCAGCATGTGAGCTTTGGAGTGAAATCTCTTGTCTTAAGGAATAAAGGAAAAAGATTCCGTCGGAGGCTCGGTGCTCTACAGGTTCAACCTTTGTACTCTATTATTGCCTCACATTCCATCTCTTGTGAAAATATATTTGATTGGCTTTTCTGCAGGTTGTTTGCCAGGACTTTCCAAGACCTCCACTAGAAAACACAATAAACTTTTTGGAAGCTGGACAACTATCTTCATTTTTCAGAAACAGTGAAC
+
BABCCFFFFFFFGGGGGGGGGGGHHHHHHHHHHHHHHHHHHHHHHHHHHHHHHGGGHIIHHHHGGGGGGHHGGEGGHHHHHHHHHHHHHHHHHHHHHHHHHHHHHHHHHGHHHHHHHHGGGHHHHHHHHHGFGGHHHHHHHBHHHFGHHHHHHHGHGHHHHGHHHGHHHHHHHHHHGGDHHGHHHHHHHHHBGHHHHHHGHHGHHHHHHHGGFHHEHHHFHHHHHFHHGHGGGGGGGGGGFFGGFEBBBF0
@M03495:530:000000000-LYBTV:1:1101:18424:12720 1:N:0:CTGGAGTA+AACCGAAC
GTCAGCATGTGAGCTTTGGCACAGGGAGGGTGGTTTATCAACGGCAAAATATAGATCGGAAGAGCACACGTCTGAACTCCAGTCACCTGGAGTAATCTCGTATGCCGTCTTCTGCTTGAAAAAAAAAAAAAAAAAAGTATAATATTAGGCATCGGAAGGACAGTGGCTACAAGGATATGAATTCTCTCGCTCATAGAGGATATCTCTCTTGACTCCTAGTAGGACCTGACGGACCATACACATTCACCGTG
+
DCDDDFFFFFFFGGGGGGGGGGHHHGGGGGEFGEGHHHHHHHGGGGGHHHHHHHHHHHGGGGHHHHHHHGHHHGHHHHHHHHHHHHHHHHHGGHHHFHHHGGHHHHGGGHGHHHHHHFFHHHHGGGGA/---<-:-<00<000:000:0000/......../.00/.:0/0<0..0:00000000000.....0:000/</000000000000000000000000.////.-.--.00/000000000...
@M03495:530:000000000-LYBTV:1:1101:12046:12739 1:N:0:CTGGAGTA+AACCGAAC
GTCAGCATGTGAGCTTTGGTCCAGCCTGAGTCCTGGTTTATCAACGGCAAAATATAGATCGGAAGAGCACACGTCTGAACTCCAGTCACCTGGAGTAATCTCGTATGCCGTCTTCTGCTTGAAAAAAAAAAAAGCGATCTGTAAGCCAGCCACGTACGGTACCCGCAATGAAGACGCTCGCCTGCTAGAAACCGCCTCTATCAACTTAAGCACATGTGGCTGTGGTAAGTTTCTCGTGCGTGAACATATCA
+
AABBAFFFFFFFGGGGGGFGFGGGHDHHHHGFHFHHGGFFHHHGHGGGGGFHHHHHHEFF1AEFGGHHFHHHGFGFEHHFFHHHHFGFHHFHHBHCGGH4GGHEGHGHHG/EHFEH4GHHBGFHHHGGC/////0/?>.011>1111<<>..<A.<.-.<..00.---.00000/.-.9--9.9./;000;/.--;../9////;/;9//;/9./////9...B.;9//;//;//....-..9.///////
@M03495:530:000000000-LYBTV:1:1101:23988:12801 1:N:0:CTGGAGTA+AACCGAAC
GTCAGCATGTGAGCTCTGGAATTAGTAAATTCGTTGACGACAGAAGGAGCAAGATAACGACCACAGGGAGGGTGGTTTATCAACGGCAAAATATAGATCGGAAGAGCACACGTCTGAACTCCAGTCACCTGGAGTAATCTCGTATGCCGTCTTCTGCTTGAAAAAAAAAAAAAGATGAAAGACTCACGAGTAATAGTCTCTACTCGATCACACGCATAGATATGTACAACATCTTGGCACGCTAGATTGCT
+
ABBCCFFFFFFFGGGGGGGGGGHHHHHHHHHHGHHHHHGGGGGHHHHHHHHHHHHHHHGGGGGHHHHGGGGGEFGGGHHHHHHHGGGGGHHHHHHHGHGGGGGEHHGHGHHGHHHGHHHHHHHHHHHHHHHHHHGHHHFHHHFGHGHHGDGHF1FGHHHFCF1GH@C@F@---..000000//0009..-..////:///////99./..//:--;:.///////////9./////////.;...//////
@M03495:530:000000000-LYBTV:1:1101:15705:12802 1:N:0:CTGGAGTA+AACCGAAC
GTCAGCATGTGAGCTTTGGAGACTGGTTTATCAACGGCAAAATATAGATCGGAAGAGCACACGTCTGAACTCCAGTCACCTGGAGTAATCTCGTATGCCGTCTTCTGCTTGAAAAAAAAAAAAAAAACGGGCGCAGCGCACGTAGTAATACTGAGATAACCATACTAGAGATGAACACGAGAATGATCTACCATAACTGCCTAATAACATGTACTCTTGCACAGTCGATCTGCACAATTGTATACATGCAG
+
DCDDEFFFFFFFGGGGGGGGGGGHHHHHHHHHHHHGGGGGHHHHHHHHHHHGGGGHHHHHHHGHHHGHHHHHHHHHHHHHHHHHHHHHHFHHHGGHHHHGGGHGHHHHHHHHHHHHGGGGC>B</--<-..-----------./..111111110:11100000/111001101111/<<-..01011<1110<000110/0<01110B10<11<11:01001/0:....:11:01/0101<111111:01
@M03495:530:000000000-LYBTV:1:1101:27527:12806 1:N:0:CTGGAGTA+AACCGAAC
GTCAGCATGTGAGCTTTGGAGTGAAATCTCTTGTCTTAAGGAATAAAGGAAAAAGATTCCGTCGGAGGCTCGGTGCTCTACAGGTTCAACCTTTGTACTCTATTATTGCCTCACATTCCATCTCTTGTGAAAATATATTTGATTGGCTTTTCTGCAGGTTGTTTGCCAGGACTTTCCAAGACCTCCACTAGAAAACACAATAAACTTTTTGGAAGCTGGACAACTATCTTCATTTTTCAGAAACAGTGAAA
+
CBCCCFFFFFFFGGGGGGGGGGHHHHHHHHHHHHHHHHHHHHHHHHHHHHHHHHGGHHHHHHHGGGGGGHHGGFGGHHGHHHHHHHHHHHHHGHHHGHHHHHHHHHHHHHHHHHHHHHHGHHHHHHHHHHHHHFFHHHHHHHHHHGFGHHHHHHHHGHHHHGHHEHHHHHHHHHHGH1DHFHFHHHHHHHHBHHHHHHGEHHHHHHHHHHGGHGEGGHFHHFFHHGHHFCFFFFGFFGGGBB/FGGBFGG0
@M03495:530:000000000-LYBTV:1:1101:23947:12810 1:N:0:CTGGAGTA+AACCGAAC
GTCAGCATGTGAGCTTTGGAGTGAAATCTCTTGTCTTAAGGAATAAAGGAAAAAGATTCCGTCGGAGGCTCGGTGCTCTACAGGTTCAACCTTTGTACTCTATTATTGCCTCACATTCCATCTCTTGTGAAAATATATTTGATTGGCTTTTCTGCAGGTTGTTTGCCAGGACAGGTCGTGATTGCTGGAGCAGGTATGATATAATTCTAGGATTTGACAGATGAATAATTTACATATATATCTAACTTTGA
+
AABBBFFFFFFFGGGGGGGGGGHHHHHHHHHHHGHHHHHHGHHHHHHHHHGHHHGGHHHHHHHGGGGGGHHGGEGGHHHHHHHGHHHHHHHHHHHHHHHHHHHHHHHHGHHHGGGHHHHHHHHHHHHHGFBGHGFHHHHHHGHHHGHHHHHGHHHGGHHHHFHHHGHHFHGEHGEHHGGGHHHHEGH1GFB.<CGFDGGGFHGHHHFBGHHGHHHHHHHF:GFC0<GCHHHFFFG0BFGGFBB9FBFGFF0
@M03495:530:000000000-LYBTV:1:1101:18523:12853 1:N:0:CTGGAGTA+AACCGAAC
GTCAGCATGTGAGCTTTGGAGTGAAATCTCTTGTCTTAAGGAATAAAGGAAAAAGATTCCGTCGGAGGCTCGGTGCTCTACAGGTTCAACCTTTGTACTCTATTATTGCCTCACATTCCATCTCTTGTGAAAATATATTTGATTGGCTTTTCTGCAGGTTGTTTGCCAGGACTTTCCAAGACCTCCACTAGAAAACACAATAAACTTTTTGGAAGCTGGACAACTATCTTCATTTTTCAGAAACAGTGAAC
+
CBCCCFFFFFFFGGGGGGGGGGHHHHHHHHHHHHHHHHHHHHHHHHHHHHHHHHGGHIHIHHHGGGGGGHHGGAGGHHHHHHHHGHHHHHHHHHHHHHHHHHHHGHHHHHHHHHHHHHHHHHHGHHHHHHFGHHHHHHHHHHHHHHFFHHHHHHHFFHHHGFHHHHGHFHFHHHHHHHGHGGHHHHHHHGHH1FHHHHHGHHHHHHHHHHGC0GFEHHHHHHHEHHGHHHFFGGGGFGGGGGCBFFCFEB:
@M03495:530:000000000-LYBTV:1:1101:20777:12861 1:N:0:CTGGAGTA+AACCGAAC
GTCAGCATGTGAGCTTTGGAGTGAAATCTCTTGTCTTAAGGAATAAAGGAAAAAGATTCCGTCGGAGGCTCGGTGCTCTACAGGTTCAACCTTTGTACTCTATTATTGCCTCACATTCCATCTCTTGTGAAAATATATTTGATTGGCTTTTCTGCAGGTTGTTTGCCAGGACTTTCCAAGACCTCCACTAGAAAACACAATAAACTTTTTGGAAGCTGGACAACTATCTTCATTTTTCAGAAACAGTGAAC
+
CBCCCFFFFFFFGGGGGGGGGGHHHHHHHHHHHHHHHHHHHHHHHHHHHHHHHHGGHHHIHHHGGGGGGHHGGGGGHHHHHHHHHHHHHHHHHHHHHHHHHGHHHHHHHHHHHHHHHHHHHHHHHHHHHGHHHHHHHHHHHHHHHHGHHHHHHHHHHHHHGGHHGGHHHHHGHHGHHHHHHHHHHHHHHHHHFHHHGGGGHGDHHHHHHHGGGCFHGHGFHGGGHHHHHHEGGGGGGGGGGGGGGGGFGG0
@M03495:530:000000000-LYBTV:1:1101:24518:12875 1:N:0:CTGGAGTA+AACCGAAC
GTCAGCATGTGAGCTTTGGAGTGAAATCTCTTGTCTTAAGGAATAAAGGAAAAAGATTCCGTCGGAGGCTCGGTGCTCTACAGGTTCAACCTTTGTACTCTATTATTGCCTCACATTCCATCTCTTGTGAAAATATATTTGATTGGCTTTTCTGCAGGTTGTTTGCCAGGACTTTCCAAGACCTCCACTAGAAAACACAATAAACTTTTTGGAAGCTGGACAACTATCTTCATTTTTCAGAAACAGTGAAC
+
CBBBCFFFFFFDGGGGGGGGGFHHHHHHGHHHHGGHHHHHGGGHHHHHHHHHHHGGHHHIFHGFGGGFEHHGFAEGHHHGHHGHHHHHHGHHHHHHHHHHHHHHHHHHGHHHHHHHEHHGHHHHHHHHFGFHHHHHGHHHHHFHHHHHHHFHFGGHGAGHFEEHHGHHGHEFHHGHGHFHGHHFHHGHHGH1FGFHHHGEGF0DDHHHHFGGECFEGHHHGFHHHHGHHFFEFGGGGGGGGCFGGGGGGGB
@M03495:530:000000000-LYBTV:1:1101:15239:12880 1:N:0:CTGGAGTA+AACCGAAC
GTCAGCATGTGAGCTTTGGAGTGAAATCTCTTGTCTTAAGGAATAAAGGAAAAAGATTCCGTCGGAGGCTCGGTGCTCTACAGGTTCAACCTTTGTACTCTATTATTGCCTCACATTCCATCTCTTGTGAAAATATATTTGATTGGCTTTTCTGCAGGTTGTTTGCCAGGACTTTCCAAGACCTCCACTAGAAAACACAATAAACTTTTTGGAAGCTGGACAACTATCTTCATTTTTCAGAAACAGTGAAC
+
AAAABFFFFFFFGGGGGGGGGFGHHHHHGHHFGGHHHHHGGHFFGHGHHHHHGGGGHHHGGFHGEEGEGFHGCEEEHHGHHGHBGFEFHHHGF3FHHGHHFHFHHHHFHFGFHHGFGHFHHHHHHEHDG4GHHFHGHFFHGEGHB0FFGFFFFHEHFFHHHGHHHEDGFEHGHHGHGGHFAHHCHHFHHHHHGHGHFHGEHFHDGGHGGHCFBCHHFHCFGHFEFGHHHHGGGGGGEFGGG0:FFFB00;0
@M03495:530:000000000-LYBTV:1:1101:27151:12881 1:N:0:CTGGAGTA+AACCGAAC
GTCAGCATGTGAGCTTTGGAGTGAAATCTCTTGTCTTAAGGAATAAAGGAAAAAGATTCCGTCGGAGGCTCGGTGCTCTACAGGTTCAACCTTTGTACTCTATTATTGCCTCACATTCCATCTCTTGTGAAAATATATTTGATTGGCTTTTCTGCAGGTTGTTTGCCAGGACTTTCCAAGACCTCCACTAGAAAACACAATAAACTTTTTGGAAGCTGGACAACTATCTTCATTTTTCAGAAACAGTGAAC
+
CBCCCFFFFFFFGGGGGGGGGGHHHHHHHHHHHHHGHHHHHHHHHHHHHHHHHHGGHHIHHHHGGGGGGHHGGGGGHHHHHHGHHHHHHHHHHHHGHHHHHHGHHHHGHHHHHHHHHGHGHHHHHHHHHHHHHHHHHHHHHHHHHHHHHHHHHHHGHHHHHGHHHH2GFGHGHHHGFHDHFFFHHHHCHEFBDGHGFHGGHHBGGHHHHHGGEGBCGHF.GHFHHHHHHHFBFGGFFFGGFBFGEGGEGF0
@M03495:530:000000000-LYBTV:1:1101:27235:12881 1:N:0:CTGGAGTA+AACCGAAC
GTCAGCATGTGAGCTTTGGAGTGAAATCTCTTGTCTTAAGGAATAAAGGAAAAAGATTCCGTCGGAGGCTCGGTGCTCTACAGGTTCAACCTTTGTACTCTATTATTGCCTCACATTCCATCTCTTGTGAAAATATATTTGATTGGCTTTTCTGCAGGTTGTTTGCCAGGACTTTCCAAGACCTCCACTAGAAAACACAATAAACTTTTTGGAAGCTGGACAACTATCTTCATTTTTCAGAAACAGTGAAC
+
BAABCFFFFFFFGGGGGGGGGGHHHHHHHHHHHHHHHHHHHHHHHHHHHHHHHHGGHHIHHIHGGGGGGHHGGGGGHHHHHHHHHHHHHHHHHHHHHHHHHHHHHHHHHHGHGHHHHHHHHHHHHHHHHHHHGHHHHHHHGBGGGGFHHHGHHHGHHHHHHFHHHGHGHHHHGHHHGFFFGGHGHGHHHFHGHHHHHGFCGHHFHHHHHHGGHEBGGGCGGHHHHHFFHHGFGGGGGGG0;CF/;B90FG0
@M03495:530:000000000-LYBTV:1:1101:27920:12894 1:N:0:CTGGAGTA+AACCGAAC
GTCAGCATGTGAGCTTTGGAGTGAAATCTCTTGTCTTAAGGAATAAAGGAAAAAGATTCCGTCGGAGGCTCGGTGCTCTACAGGTTCAACCTTTGTACTCTATTATTGCCTCACATTCCATCTCTTGTGAAAATATATTTGATTGGCTTTTCTGCAGGTTGTTTGCCAGGACTTTCCAAGACCTCCACTAGAAAACACAATAAACTTTTTGGAAGCTGGACAACTATCTTCATTTTTCAGAAACAGTGAAA
+
BBABBFFFFDBFFGGGGBGGGGGHBGGHHHHFHHFFHHHHFHHHHFGHFGGHHEGEFGHHHFFEGE00EHHGGFFGGGHHHHHGGHGHHGHFGBGFGHHHHEHHGHDGEHEHHHCGBGFGFHHHHHGFHHGHFHHHGBFGHHBDD0CCHFFGHHHHHHFHHAHHHHHGHH/F0FFBHHHHHHHFHEHHHHHGH1FGEHHGHBD0<GFHFG@CHHHHGH;:CGHEFCGHHHFGGGGGGGGBBCFFFFBF090
@M03495:530:000000000-LYBTV:1:1101:6578:12902 1:N:0:CTGGAGTA+AACCGAAC
GTCAGCATGTGAGCTTTGGAGTGAAATCTCTTGTCTTAAGGAATAAAGGAAAAAGATTCCGTCGGAGGCTCGGTGCTCTACAGGTTCAACCTTTGTACTCTATTATTGCCTCACATTCCATCTCTTGTGAAAATATATTTGATTGGCTTTTCTGCAGGTTGTTTGCCAGGACTTTCCAAGACCTCCACTAGAAAACACAATAAACTTTTTGGAAGCTGGACAACTATCTTCATTTTTCAGAAACAGTGAAC
+
CBBCCFFFFFFFGGGGGGGGGGHHHHHHHHHHHHHHHHHHHHHHHHHHHHHHHHGGHHHIHIHGGGGGGHHGGGGGHHHHHHHHHHHHHHHHHHHHHHHHHHHHHHHHHHHHHGHHHHHHHHHHHHHHHGGHHGHHHHHHHEHHHHFHHHHHHHHHGHHHHGHHHHHHHHHHHHHHHHHHHGHHHHGGHGG1FGHHHHHGHHGFHHHHHHGGGHHGHHHHHHGGHHHHHHGGGGGGGGGGFFFGGGGGGG0
@M03495:530:000000000-LYBTV:1:1101:26256:12952 1:N:0:CTGGAGTA+AACCGAAC
GTCAGCATGTGAGCTTTGGAGTGAAATCTCTTGTCTTAAGGAATAAAGGAAAAAGATTCCGTCGGAGGCTCGGTGCTCTACAGGTTCAACCTTTGTACTCTATTATTGCCTCACATTCCATCTCTTGTGAAAATATATTTGATTGGCTTTTCTGCAGGTTGTTTGCCAGGACTTTCCAAGACCTCCACTAGAAAACACAATAAACTTTTTGGAAGCTGGACAACTATCTTCATTTTTCAGAAACAGTGAAC
+
BABCCFFFFFFFGGGGGGGGGGHHHHHHHHHHHHHHHHHHHGHHHHHHHHHHHHGGHIHIHIHGGGGGGHHGGGGGHHHHHHHHHHHHHHHHHHHHHHHHHHHHGHHHHHHHHHHHHHHHHHHHHHHHHHHHHHHHHHHHHFHHHHHHHHHHHHGHFFHHHGHHHHFHGHHHHEHGDHBGHHHGHGHHHHHFHHHGHHGEGHHHFHHHHHGCGFF.CGFGFHHHHGHGHGGGGGFFGGGGFFBFFGGGGF0
@M03495:530:000000000-LYBTV:1:1101:24511:12954 1:N:0:CTGGAGTA+AACCGAAC
GTCAGCATGTGAGCTTTGGAGTGAAATCTCTTGTCTTAAGGAATAAAGGAAAAAGATTCCGTCGGAGGCTCGGTGCTCTACAGGTTCAACCTTTGTACTCTATTATTGCCTCACATTCCATCTCTTGTGAAAATATATTTGATTGGCTTTTCTGCAGGTTGTTTGCCAGGACTTTCCAAGACCTCCACTAGAAAACACAATAAACTTTTTGGAAGCTGGACAACTATCTTCATTTTTCAGAAACAGTGAAC
+
CCCDDFFFFFFFGGGGGGGGGGHHHHHHHHHHHHHHHHHHHHHHHHHHHHHHHHGGHHHHHHHGGGGGGHHGGGGGHHHHHHHHHHHHHHHHHHHHHGHHHHHHHHHFHHHHHHHGHHHHHHHHHHGHHHFHHHHHHHHHHEHHHHHHHHHHHHHHHHHHHEHHHHHHHHHHHHHHHGFHHHGHHGHHHHH1GHHHHHHFFFGFHHHHHHGGEFHHHHGEHHHGHHHHHHGGGGGGGGGGBFGGFGGFFG0
@M03495:530:000000000-LYBTV:1:1101:27838:12963 1:N:0:CTGGAGTA+AACCGAAC
GTCAGCATGTGAGCTTTGGAATTAGTAAATTCGTTGACGACAGAAGGAGCAAGATAACGACCACAGGGAGGCTGGTTTATCAACGGCAAAATATAGATCGGAAGAGCACACGTCTGAACTCCAGTCACCTGGAGTAATCTCGTATGCCGTCTTCTGCTTGAAAAAAAAAAACATAGAAAATAACCTGTCTTCTGAGAGTTAGTATACAGTAATAGTAGCACATCAAGATAACTGAGCAGACGGATGATACA
+
BBCCCFFFFFFFGGGGGGGGGGHHHHHHHHHHGHHHGHGGGGGHHHHHHHHHHHHHHHGGGGGHHHHGGGGGHHGHHHHHHHHHGGGGGHHHHHHHHHHGGFFFHHHGHHHGHHHGHHHHHHHHHHHHHHHHHH@GFFGHFGEEHHHHGGFHGHHHHHHGHHHHHGG@A-E..000000/000000.00000000000=<000<<:B00000000<00000/000:000000000000//<-...-0:000
@M03495:530:000000000-LYBTV:1:1101:21646:12977 1:N:0:CTGGAGTA+AACCGAAC
GTCAGCATGTGAGCTTTGGAGTGAAATCTCTTGTCTTAAGGAATAAAGGAAAAAGATTCCGTCGGAGGCTCGGTGCTCTACAGGTTCAACCTTTGTACTCTATTATTGCCTCACATTCCATCTCTTGTGAAAATATATTTGATTGGCTTTTCTGCAGGTTGTTTGCCAGGACTTTCCAAGACCTCCACTAGAAAACACAATAAACTTTTTGGAAGCTGGACAACTATCTTCATTTTTCAGAAACAGTGAAC
+
BAABBFFFFFFFGGGGGGGGGGHHHHHHHHHHHHHHHHHHGHHHHHHHHHHHHHGGHHHHGHHGGGGGGHHGGEGGGHHHHHGHHHHHHHHHHHHHHHHHHHHHFHHHHHHHHHHHHFHHHHHHHHHGHFGFGHHHHHHHHFHHHHFGGHHHHHHEGHFHHGHHHHGHHHHHHHGHHHHHHGHGHHHHHHHFHHHHHHHGGF0=GHFFHHGGGHFHHHHHHHGGHHHHGFFGGFFGFGGGGGGGGGF00C9
@M03495:530:000000000-LYBTV:1:1101:16163:13004 1:N:0:CTGGAGTA+AACCGAAC
GTCAGCATGTGAGCTTTGGTCCAGCCTGAGTCCTGGTTTATCAACGGCAAAATATAGATCGGAAGAGCACACGTCTGAACTCCAGTCACCTGGAGTAATCTCGTATGCCGTCTTCTGCTTGAAAAAAAAAAACAAACCAAAAATAGATGTCTAATCTGTCGCATATGCCCAGTCACACATGCCTGCGCGAGCATCAATCACAGATCAAGCCACGCTCGGCTATGTCTACGCTTGACCGTCCAGCCGCCTTA
+
CCCCCFFFFFFFGGGGGGGGGGHHHGHGFHGHHHHHHHHHHHHHHGGGGGHHHHHHHHHHHGGGGHGHHHHHGFFHGGHHHHHHHHHHHHHHHHHGHGH4GGHGGHHGHGGGHGHHHHHHHHHHHHE>@B@@//?0////?..01>1<11111111=B>0C.-..0000/0.0000:0.000000.--:9-990000;000000;00000.;/-.:.-:;99009000;.-....00-....0/.---..0
@M03495:530:000000000-LYBTV:1:1101:17616:13012 1:N:0:CTGGAGTA+AACCGAAC
GTCAGCATGTGAGCTTTGGAGTGAAATCTCTTGTCTTAAGGAATAAAGGAAAAAGATTCCGTCGGAGGCTCGGTGCTCTACAGGTTCAACCTTTGTACTCTATTATTGCCTCACATTCCATCTCTTGTGAAAATATATTTGATTGGCTTTTCTGCAGGTTGTTTGCCAGGACTTTCCAAGACCTCCACTAGAAAACACAATAAACTTTTTGGAAGCTGGACAACTATCTTCATTTTTCAGAAACAGTGAAC
+
BABCCFFFFFFFGGGGGGGGGGHHHHHHHHHHHHHHHHHHHHHHHHHHHHHHHHGGHIHIHHHGGGGGGHHGGEGGHHHGHHHHHHHHHHHHHHHHHHHHHHHHHHHHHHHHHHHHHHHGHHHHHHHHHHHHGHHHHHHHHHHHHHHHHHHHHHGHGHHHFEHHHHHHHHHHHHHHFHHHGGGHHHHHHHHHBHGHHFHEHFDGFHHHHGG?FGFEFH/FGF..GFHFHGFGGGGGCBFFGGGGGGFGGG0
@M03495:530:000000000-LYBTV:1:1101:3277:13032 1:N:0:CTGGAGTA+AACCGAAC
GTCAGCATGTGAGCTTTGGTCCAGCCTGAGTCCTGGTTTATCAACGGCAAAATATAGATCGGAAGAGCACACGTCTGAACTCCAGTCACCTGGAGTAATCTCGTATGCCGTCTTCTGCTTGAAAAAAAAAATTAGCGAATCACACTAATCTAGCAAACAAGGCTGGGCGGGATGACCGATCACATGAGAAAATGTACGTGGATATGCGACACCGAAACATGCAGCCGAACGTAGACAACTTATTACATTAT
+
BABBBFFFFFFFGGGGGGGGGGHHHGHHHHFGHHHGHHHHHHHHHGGGGGHHHHHHHHHHHGGGGHHHHHHHGGHHGHHHHHHHHHHHFGFHHHHFGHF44BGGGFHHHGGFHGBHHGGHFHGHFH?F/BD02220/////<?11001111<1111>00./../....---;../0/--;9.;///9;/;/.//9//....:/;//;..--9.-----//9////.-----9...//;.///////////9
@M03495:530:000000000-LYBTV:1:1101:17056:13075 1:N:0:CTGGAGTA+AACCGAAC
GTCAGCATGTGAGCTTTGGAGTGAAATCTCTTGTCTTAAGGAATAAAGGAAAAAGATTCCGTCGGAGGCTCGGTGCTCTACAGGTTCAACCTTTGTACTCTATTATTGCCTCACATTCCATCTCTTGTGAAAATATATTTGATTGGCTTTTCTGCAGGTTGTTTGCCAGGACTTTCCAAGACCTCCACTAGAAAACACAATAAACTTTTTGGAAGCTGGACAACTATCTTCATTTTTCAGAAACAGTGAAC
+
CBCCCFFFFFFFGGGGGGGGGGHHHHHHHHHHHHHHHHHHHHHHHHHHHHHHHHGGHHHIHHHGGGGGGHHGGGGGHHHHHHHHHHHHHHHHHHHFHHHHHHHHHHHHHHHHHHHHHHHHHHHHHHHGHHHHHHHHHHHHHHHHFHHHHHHHHGHHHHHHHGHHHHHGGHHHHHHHHHGHHHHHHHHHHHHFHHHHHHHGHBBDGHHHHHGCGHHHHHCGFHHHGHHHHGGBFGGGGGGG0FFBFFFGBF0
@M03495:530:000000000-LYBTV:1:1101:26087:13079 1:N:0:CTGGAGTA+AACCGAAC
GTCAGCATGTGAGCTTTGGAGTGAAATCTCTTGTCTTAAGGAATAAAGGAAAAAGATTCCGTCGGAGGCTCGGTGCTCTACAGGTTCAACCTTTGTACTCTATTATTGCCTCACATTCCATCTCTTGTGAAAATATATTTGATTGGCTTTTCTGCAGGTTGTTTGCCAGGACTTTCCAAGACCTCCACTAGAAAACACAATAAACTTTTTGGAAGCTGGACAACTATCTTCATTTTTCAGAAACAGTGAAC
+
BACCCFFFFDFFGGGGGGGGGGHHHHFHHHHHHHHHHHHHHHHHHHHHHHHHHHGGHHHHHHHGGGGGGHHGGGGGHHHHHGHHHHHHHHHHHHHHHHGHHHHHHHHHHHHHHHHHFHHGHHHHHHHHHHHFGGHHGHHHHEHHFHHHHGHHHHHHGHHGHCGGHHGHHHGHHHHHGHGHEGHHHHGHHHHHFHHHHHGGFHEDFHHHFFGGGGHGHHH.GHHEBGHHHHEGGGGGGGG090CFFFGGFB0
@M03495:530:000000000-LYBTV:1:1101:16703:13083 1:N:0:CTGGAGTA+AACCGAAC
GTCAGCATGTGAGCTTTGGAGTGAAATCTCTTGTCTTAAGGAATAAAGGAAAAAGATTCCGTCGGAGGCTCGGTGCTCTACAGGTTCAACCTTTGTACTCTATTATTGCCTCACATTCCATCTCTTGTGAAAATATATTTGATTGGCTTTTCTGCAGGTTGTTTGCCAGGACTTTCCAAGACCTCCACTAGAAAACACAATAAACTTTTTGGAAGCTGGACAACTATCTTCATTTTTCAGAAACAGTGAAC
+
CCCCCFFFFFFFGGGGGGGGGGHHHHHHHHHHHHHHHHHHHHHHHHHHHHHHHHGGHHIHHIHGGGGGGHHGGGGGHHHHHHHHHHHHHHHHHHHHHHHHHHHHGHHHHHHHHHHHHHHHHHHHHHHHHHHHHHHHHHHHHHHHHHHHHHHHHHHHHHHHHGHHHHHHHHHHHHHHHGHHFHHHHHGGHHHFHHHHHHHGGGHHHHHHHHGFHHFHHHHFHHHHHHHFHHGGGGGGGGGGBFBFFGGGEG:
@M03495:530:000000000-LYBTV:1:1101:10867:13103 1:N:0:CTGGAGTA+AACCGAAC
GTCAGCATGTGAGCTTTGGAGTGAAATCTCTTGTCTTAAGGAATAAAGGAAAAAGATTCCGTCGGAGGCTCGGTGCTCTACAGGTTCAACCTTTGTACTCTATTATTGCCTCACATTCCATCTCTTGTGAAAATATATTTGATTGGCTTTTCTGCAGGTTGTTTGCCAGGACTTTCCAAGACCTCCACTAGAAAACACAATAAACTTTTTGGAAGCTGGACAACTATCTTCATTTTTCAGAAACAGTGAAC
+
BBCCCFFFFFFFGGGGGGGGGGHHHHHHHHHHHHHHHHHHHHHHHHGHHHHHHHGGHIIHHHHGGGGGGHHGGFGGHHHHHHHHHHHHHHHHHHHHHHHHHHHHGHHHHGHHHHHGHHHHHHHHHHHHHHHHHGHHHHHHHGHHHHHHHHHHHHGHHHHHGEHHFGHHGEHHHHHGHHHHFHHHHHFFHGHFHGHHHGG<GHG0DFHHHHGGGHBAGHHEHFGEFFHHHFGGGFGGFFGGGGGGGGFFGG0
@M03495:530:000000000-LYBTV:1:1101:26925:13112 1:N:0:CTGGAGTA+AACCGAAC
GTCAGCATGTGAGCTTTGGAAGTTGACGACAGAAGGAGCAAGATAACGACCACAGGGAGGGTGGTTTATCAACGGCAAAATATAGATCGGAAGAGCACACGTCTGAACTCCAGTCACCTGGAGTAATCTCGTATGCCGTCTTCTGCTTGAAAAAAAAACAACAAACACCACCACACTGTCTGACATCGCAACTGTGGCTATTTCGTCAACCACTGTTGTGAAGGCGGCATGCGCTCACCTACTCACGTCAC
+
BABBBFFFFDFFGGGGGGGGGGHHHGHGGGGGHHHHGHHHHGHHHHHGGGGGHEHGGFEGGEFGEFHGHHGHHGGGGGHHHHHHHHHHHGGGCHHGHHFGGHHHGHHHHHGGHHHHHHHHHHFFHG22@GCFDGHFFCE@GED1GHFFHFCFFFCDCF::;...;...:.::...9/0000000000....-//90/.90:///...:9;...9/9//..////.-----./9.-;9/;///9//;.;9..
@M03495:530:000000000-LYBTV:1:1101:3337:13128 1:N:0:CTGGAGTA+AACCGAAC
GTCAGCATGTGAGCTTTGGAGTGAAATCTCTTGTCTTAAGGAATAAAGGAAAAAGATTCCGTCGGAGGCTCGGTGCTCTACAGGTTCAACCTTTGTACTCTATTATTGCCTCACATTCCATCTCTTGTGAAAATATATTTGATTGGCTTTTCTGCAGGTTGTTTGCCAGGACCAGGTCGTGATTGCTGGAGCAGGTATGATATAATTCTAGGATTTGACAGATGAATAATTTACATATATATCTAACTTTG
+
DCCCCFFFFFFFGGGGGGGGGGHHHHHHHHHHHHHHHHHHHHHHHHHHHHHHHHGGHIHHHHHGGGGGGHHGGFGGHHHHHHHHHHHHGHHGHHHHHHHHHHHHHHHHHHHHGEHFHHHGHHHHHHHHHHHHHHFHFHHHHHHHHHGHHGHHHHGHHHHHHEHHHHHHFGGHHEFFGHFGGHGHGGGHHHHGHHA<GGFDFFFHFHHHHHHHGFGHGHHGHHHHG;GCCGHHHGEFGGGGGEGGGFGGGF0
@M03495:530:000000000-LYBTV:1:1101:5478:13136 1:N:0:CTGGAGTA+AACCGAAC
GTCAGCATGTGAGCTTTGGAGTGAAATCTCTTGTCTTAAGGAATAAAGGAAAAAGATTCCGTCGGAGGCTCGGTGCTCTACAGGTTCAACCTTTGTACTCTATTATTGCCTCACATTCCATCTCTTGTGAAAATATATTTGATTGGCTTTTCTGCAGGTTGTTTGCCAGGACTTTCCAAGACCTCCACTAGAAAACACAATAAACTTTTTGGAAGCTGGACAACTATCTTCATTTTTCAGAAACAGTGAAC
+
CBCCDFFFFFFFGGGGGGGGGGHHHHHHHHHHHHHHHHHHHHHHHHHHHHHHHHGGHHIHHIHGGGGGGHHGGGGGHHHHHHHHHHHHHHHHHHHGHHHHHHHHHHHHHHHHHHHHHHHHGHHHHHHHHHHHHHHHHHGHHHHHHHGHHHHHHHHGHGGHHGHHHHHHHHHHHHHHHHGGHFHHHHHHHHHHHHHHHHHGHHHHHHHHHHGFBGHHHHHGHHHHHHHGHHGGGGGGGGGGEGFGGEFGGF0
@M03495:530:000000000-LYBTV:1:1101:8982:13148 1:N:0:CTGGAGTA+AACCGAAC
GTCAGCATGTGAGCTTTGGAGTGAAATCTCTTGTCTTAAGGAATAAAGGAAAAAGATTCCGTCGGAGGCTCGGTGCTCTACAGGTTCAACCTTTGTACTCTATTATTGCCTCACATTCCATCTCTTGTGAAAATATATTTGATTGGCTTTTCTGCAGGTTGTTTGCCAGGACATGCCGTGATTGCTGGAGCAGGTATGATATAATTCTAGGATTTGACAGATGAATAATTTACTTATATGTCTAACTTTGA
+
CCCCCFFFFFFFGGGGGGGGGGHHHHGHHHHHHHHHHHHHHHHHHHHHHHHHHHGGHHIIHHHGGGGGGHHGGEEGHHHHHHHHHHHHHHHHHHHHHHHHHHHHHHHGHHHHHHHGHHHHHHHHHHHHHFHHFGHHHHHHHEHFHHFHHHEHHHGHHHHHHGHHHGHHHFHH0111?//AEC<1FG11000<<..=00=D=<GDDG0D00<0=;::000:/00;00;;=GCH00<0C0009090;0;0000
@M03495:530:000000000-LYBTV:1:1101:20751:13176 1:N:0:CTGGAGTA+AACCGAAC
GTCAGCATGTGAGCTTTGGAGACTGGTTTATCAACGGCAAAATATAGATCGGAAGAGCACACGTCTGAACTCCAGTCACCTGGAGTAATCTCGTATGCCGTCTTCTGCTTGAAAAAAAAAAAAATGACCCACCTAGCGTAATTGATTTACAAACTTATATAAAACTGAACAAACATTTGTATATTTTTTATTGGAAAATCACCCAAACACAAAAAATTTTCCCGCCACACGTGCTAACATTCATCCCACTT
+
BAABAFFFFFFFFGGFFGEGFFFHHGAGGHHFEHFEGGGGGHHHGHHHH5CAEGGGHGHHHHGGFEFGHFFHHHHHHHHEHHHFGFFGF44BGEEGHFHEGFGGFDDGHH?0BFGHGGGCG///?1?110<//0111<..>.>1=0000=0DD.0=0=0=0=0<0:000/=/.::C000;0;;000009.C00000;;F/9//..:9E.CE....;./;////.---...-..:.//:////////./.;/
@M03495:530:000000000-LYBTV:1:1101:24681:13178 1:N:0:CTGGAGTA+AACCGAAC
GTCAGCATGTGAGCTTTGGGGAGGGTGGTTTATCAACGGCAAAATATAGATCGGAAGAGCACACGTCTGAACTCCAGTCACCTGGAGTAATCTCGTATGCCGTCTTCTGCTTGAAAAAAAAAAAAATAAAATGAATAAATACCCTATACGAACATCACGTCAACACAACTAAGTCACTGATCACTATACGTCACGCTTGGAGCTCAAGGTCATAGTGTCTGATATTGAGTAGACAACTTATAGTCACTTGA
+
CBCCDFFFFFFFGGGGGGGGGGGGGGGGGGHHHHHHHGGGGGHHHHHHHHHHHGGGGHHHHHHHGHHHGHHHHHHHHHHHHHHHHHHHHHHBHHHFGHHHHGGGHGHHHGHHHHHFFHGGGF/>-<01>>11111==0=000000/<00...--:000.<...00....0:000000:0:<00/00000.0.........0:/.00000<000<<:0000000000000000000/.0000:0000<000:
@M03495:530:000000000-LYBTV:1:1101:23065:13190 1:N:0:CTGGAGTA+AACCGAAC
GTCAGCATGTGAGCTTTGGAATTAGTAAATTCGTTGACGACAGAAGGAGCAAGATAACGACCACAGGGAGGGTGGTTTATCAACGGCAAAATATAGATCGGAAGAGCACACGTCTGAACTCCAGTCACCTGGAGTAATCTCGTATGCCGTCTTCTGCTTGAAAAAAAAAAAAGTCAAAAGCACACAGTAAAGAGCGTAGAGAACAGTGAAGTAAACACAGTAAAGATGTCGCGTCAGAGATCAGTGTCGAA
+
BBCCCFFFFFFFGGGGGGGGGGHHHHHHHHHHGGHHHHGGGGGHHHHHHHHHHHHHHHGGGGGHHHHGGGGGBFGEGHHHHHHHGGGGGHHHHHHHHHHHGGGGHGHHHHHGGHHGFHHHHHHHHHHHHHHHHH2FD11FGHFGHHHHG.EHGGFHFHHHFGHHHGGGGG-B.000000/<0//...000000//-..-.0000//<00000000:0.9.000000<0::..---9.00/:000:0<0...
@M03495:530:000000000-LYBTV:1:1101:23930:13199 1:N:0:CTGGAGTA+AACCGAAC
GTCAGCATGTGAGCTTTGGAATTAGTAAATTCGTTGACGACAGAAGGAGCAAGATAACGACCACAGGGAGGGTGGTTTATCAACGGCAAAATATAGATCGGAAGAGCACACGTCTGAACTCCAGTCACCTGGAGTAATCTCGTATGCCGTCTTCTGCTTGAAAAAAAAAATAAACGAGCTATAAACCACTCCTTTCACTCGACCCTAGAGACGCAAACTCAGCGTGTGACTCCAAGTTACCTACGCTCCTA
+
BABBBFFFFFFFGGGGGGGGGGHHHHGHFHHHFFGHHHGCGGGHHHHHHHHHHHHHHHGGGGGHFHHGGGGG>FGFGGHHHFHHGFGGGHFGHHHGFGFEGEFECGFHHFGGHFHFHHHHHHHGHFDGGGHFHH@FBG1FGG<?GF1FCACHGHHHHHHH0F0DGCDG-@.:00;...-.0;000:/..//;00000;9C..-;9/B.//;..9---.//://9..99////9////////9/;.-:..//
@M03495:530:000000000-LYBTV:1:1101:3450:13205 1:N:0:CTGGAGTA+AACCGAAC
GTCAGCATGTGAGCTTTGGAGTGAAATCTCTTGTCTTAAGGAATAAAGGAAAAAGATTCCGTCGGAGGCTCGGTGCTCTACAGGTTCAACCTTTGTACTCTATTATTGCCTCACATTCCATCTCTTGTGAAAATATATTTGATTGGCTTTTCTGCAGGTTGTTTGCCAGGACTTTCCAAGACCTCCACTAGAAAACACAATAAACTTTTTGGAAGCTGGACAACTATCTTCATTTTTCAGAAACAGTGAAC
+
BABABFFFFFFFGGGGGGGGGFHHGHHHHHHHHHHHHHHHCHHHHHHHHHHHHGGGGHHHGHHFGGGGGHHGGEFGHHHHHGGGDFHFGHFHHHHGGHHHGHHHHGHHHHHHHGHEFHHHHHHHHHHHHHHHEDHHHGHHHHHHHFFHHHHGHHGHHGHHGGHHFHHHHHHHHHGHHGHFEGGHH.GGHGEGFGFGFEGCG<DGHHFHHHGGHHFAGFGHHFHAGFHFHHGGGGFGGGGFGG:CFF;0BF0
@M03495:530:000000000-LYBTV:1:1101:11432:13208 1:N:0:CTGGAGTA+AACCGAAC
GTCAGCATGTGAGCTTTGGAGGGCAAGAAGTGGTTGTGACTGGTTTATCAACGGCAAAATATAGATCGGAAGAGCACACGTCTGAACTCCAGTCACCTGGAGTAATCTCGTATGCCGTCTTCTGCTTGAAAAAAAAAAAAAACAAACAAACACAAAGTAGACGATGAATAGATAGGATGAACAGAAGAAGATGATGAGATACTTCAAAGTGATGAGACGATAGAAACGAAGTATATTAGTAGGGTCGACGT
+
DCDEEFFFFFFFGGGGGGGGGGGGGGGHHHHHHGGGGGHHHHHHHHHHHHHHGGGGGHHHHHHHHHHHGGGGHHHHHHHGHHHGHHHHHHHHHHHHHHHHGHGHHHFHHHGGHHHHGGGHGHHHHHHHHHHHHG@D<@<<--.........<..../:1111:-..111:01111/010<111/<000//0111111011111111111<111:10109-...111/....911111111110.//--9--
@M03495:530:000000000-LYBTV:1:1101:26944:13215 1:N:0:CTGGAGTA+AACCGAAC
GTCAGCATGTGAGCTTTGGATGGTTCTGGTTTATCAACGGCAAAATATAGATCGGAAGAGCACACGTCTGAACTCCAGTCACCTGGAGTAATCTCGTATGCCGTCTTCTGCTTGAAAAAAAAAAACTCACAAACCCGGACGTATACACTGCTACGACAGTCAAGAACAATACAACACAAGATAACGTATCAAGCATGCCACTACGACTATACATACTAATCAGATACATCATGCTAGTACTATCATCGCTC
+
BABCCFFFFFFFGGGGGGGGGGGHHHHHHHHHHHHFHHGGGGGHHHHHHHHHHHGGGGHHHHHHHGHHHGHHHHHHHHHHHHHHHHHHHHHHHHHHFGHHHHGGCFGHHHHHHHHHHHHGGGB@//22>2210/////---.>10=0<000000<..--000000////0000=09..../0000.:9090000/;0000;0:;...9-;00000000000000000000000;00009000:00000...
@M03495:530:000000000-LYBTV:1:1101:6146:13220 1:N:0:CTGGAGTA+AACCGAAC
GTCAGCATGTGAGCTTTGGTCCAGCCTGAGTCCTGGTTTATCAACGGCAAAATATAGATCGGAAGAGCACACGTCTGAACTCCAGTCACCTGGAGTAATCTCGTATGCCGTCTTCTGCTTGAAAAAAAAACAAAAAAAAGGTATAAAGTGTGGGGGAATCGCAGGCCCCTAGGTACGACGATGGTGAGCATCTACGTGATATAAAGAACTAGGCTCACACACTATAGAGAGACACACTGGCGGATATGCGC
+
BBCCCFFFFFFFGGGGGGGGGGHGHGHHHHHHHHHHHHHHHHHHHGGGGGHHHHHHGHHHGGGGGHHHHHHHGHHHGHHHHHHHHHHHHHHHHHHGHHHFHHHGGHHHHGGGHGHHHHHHHHGHHGG?@F///00///<..<11111<1111..---./0....-:..:..//;00...-9;..;0;.0090000.;/.:0000000./:00//0.0000..//00009;..////.;0/:--9-.000..
@M03495:530:000000000-LYBTV:1:1101:6287:13225 1:N:0:CTGGAGTA+AACCGAAC
GTCAGCATGTGAGCTTTGGAGTGAAATCTCTTGTCTTAAGGAATAAAGGAAAAAGATTCCGTCGGAGGCTCGGTGCTCTACAGGTTCAACCTTTGTACTCTATTATTGCCTCACATTCCATCTCTTGTGAAAATATATTTGATTGGCTTTTCTGCAGGTTGTTTGCCAGGACTTTCCAAGACCTCCACTAGAAAACACAATAAACTTTTTGGAAGCTGGACAACTATCTTCATTTTTCAGAAACAGTGAAC
+
BABCCFFFFFFFGGGGGGGGGGHHHHHHHHHHHHHHHHHHHHHHHHHHHHHHHHGGHHHIHHHGGGGGGHHGGGGGHHHHGHHHHHHHHHHHHHHHHHHHHHHHHHHHHHHHHHHHGHHHHHHHHHHHHEGGFGHGHHHHHGHHHHFHHHHHHHGHHGHHHGHHHGHHGHGGHHHHHGHHEHHHHHHHHHGHGHHHHHHGGH0DGGHHHHGGEHHGHHHGHHHGHGHHGHGGGGGGBFFGEFFGFGFGGGB
@M03495:530:000000000-LYBTV:1:1101:28562:13242 1:N:0:CTGGAGTA+AACCGAAC
GTCAGCATGTGAGCTTTGGAGTGAAATCTCTTGTCTTAAGGAATAAAGGAAAAAGATTCCGTCGGAGGCTCGGTGCTCTACAGGTTCAACCTTTGTACTCTATTATTGCCTCACATTCCATCTCTTGTGAAAATATATTTGATTGGCTTTTCTGCAGGTTGTTTGCCAGGACAGGTCGTGATTGCTGGAGCAGGTATGATATAATTCTAGGATTTGACAGATGAATAATTTACATATATATCTAACTTTGA
+
BBBBBFDFFFB5FGFGGGFGG44DE5GFFFHHCHHGGGHHHFHFHHHHGFHHHHGGGHHHFFHECGGGGHHGCEEEGGH@G4FGGFFH4GGGDDFGEGFFHHHHHFHG43F3EFEGFHEHGDFGHHGGHH4FGGFEGFBGHBHHHGHBFCGFFHBB1FGGF/<@CBHGHEFABGE11>@DGBGFFFGHHHHECC<GHHHHHGGHEHHGHHBFHGHHGFFH/CGHBCHFFGGFHFBFGFGFGGGFFGEBFF0
@M03495:530:000000000-LYBTV:1:1101:8726:13254 1:N:0:CTGGAGTA+AACCGAAC
GTCAGCATGTGAGCTTTGGAATTAGTAAATTCGTTGACGACAGAAGGAGCAAGATAACGACCACAGGGAGGGTGGTTTATCAACGGCAAAATATAGATCGGAAGAGCACACGTCTGAACTCCAGTCACCTGGAGTAATCTCGTATGCCGTCTTCTGCTTGAAAAAAAAAAAAACCCTGCAGAATCAAGCAAGATATGAGACGACCACGCGGAATAAGGAAAGCGATAGACTTTACACGCCCGTGTGGAGCG
+
BBCCCFFFFFFFGGGGGGGGGGHHHHHHHHHHGHHHHHGGGGGHHHHHHHHHHHHHHHGGGGGHHHHGGGGGGGGGGHHHHHHHGGGGGHHHHHHHHHGHGGGGGHHHHHHGHHHGHHHHHHHHHHHHHGHHHHHGHHFHFHFGHHHGGEGHGFHHGHHHGF<D.ADG@-:-;....9./09/000000////;B9B0000.-:--:..99--.;;0009/./..;.90B0;00000.-.---....09/9
@M03495:530:000000000-LYBTV:1:1101:14383:13267 1:N:0:CTGGAGTA+AACCGAAC
GTCAGCATGTGAGCTTTTGAATTAGTAAATTCGTTGACGACAGAAGGAGCAAGATAACGACCACAGGGAGGGTGGTTTATCAACGGCAAAATATAGATCGGAAGAGCACACGTCTGAACTCCAGTCACCTGGAGTAATCTCGTATGCCGTCTTCTGCTTGAAAAAAAAAAAGAGAAACTCCAGAAACTAATCAGAATCATCGTGCCAACTAATATATACTTGAAACACATAATATGTTGATAGTAGAGAAA
+
CBCCCFFFFFFFGGGGGGGGGGHHHHHHHHHHGHHHHHGGGGGHHHHHHHHHHHHHHHGGGGGHHGHGGGGGEGGGGHHHHHHHGGGGGHHHHHHHHHHHGGGGGHHHHHHGHHHGHHHHHHHHHHHHHHHHHHFGFB1FGHGGHHGHGAEHGHHHHHHHHHHHHGGGC@-.;//00/000000/0/00000000000;090....00./000;9B000:000000/..000000000000000:00000;
@M03495:530:000000000-LYBTV:1:1101:17964:13285 1:N:0:CTGGAGTA+AACCGAAC
GTCAGCATGTGAGCTTTGGAATTAGCTGGTTTATCAACGGTAAAATATAGATCGGAAGAGCACACGTCTGAACTCCAGTCACCTGGAGTAATCTCGTATGCCGTCTTCTGCTTGAAAAAAAAAAAACACGATAGAGGGCAGACATGGAACTGACGTCATTCGTAGCTAAAATTAGCATCACTCTTACATAGCCTACTACCCTGTCGGAGATTCTCCTACCCTCTCAACCGTAGTGTCCACCGTCCACTCCT
+
BAABBFFFFFFFGGGGGGGGGGHHGHHHHHHHHHHHHHGGEGFFHHHHHFHHHHGGGDFHHHHHGGEGHGGHHHHHHHHHHHHHHHGHHHHHEHGFGGHHHHGEEHGHHHGHHFGHHGFGGGGC>///@?////110//...00110<>1<FB/..<..000</.:000000/00/0000:0000090000900//00;/.0/0/.----/9000;B//../..///.9-9.:./;//9/;..;..///./
@M03495:530:000000000-LYBTV:1:1101:17312:13288 1:N:0:CTGGAGTA+AACCGAAC
GTCAGCATGTGAGCTTTGGAGTGAAATCTCTTGTCTTAAGGAATAAAGGAAAAAGATTCCGTCGGAGGCTCGGTGCTCTACAGGTTCAACCTTTGTACTCTATTATTGCCTCACATTCCATCTCTTGTGAAAATATATTTGATTGGCTTTTCTGCAGGTTGTTTGCCAGGACTTTCCAAGACCTCCACTAGAAAACACAATAAACTTTTTGGAAGCTGGACAACTATCTTCATTTTTCAGAAACAGTGAAC
+
BBBBBFFFFFFFGGGGGGGGGGHHHHHHHHHHHHHHHHHHHHHHGHHHHHHHHHGGHGHHHHHGGGGGGHHGGGGGHHHHHGHHHHHHHHHHHHHGHHHGHHHHGHGHHHGHHHHHHHHGHHHHHHHGHHHHHHHHHHHHHHHHGHHHHHHGHHGHHHGHFDHHHEHGHEHHHHHGHHHHHHHHHHHHHHHGGHHHHGHGEHHHFHHHHHGFHHHGFHCGHHHGEFGFHHGGGGGGGGGGGEGGGGFGEG0
@M03495:530:000000000-LYBTV:1:1101:12101:13309 1:N:0:CTGGAGTA+AACCGAAC
GTCAGCATGTGAGCTTTGGAATTAGTAAATTCGTTGACGACACCACAGGGAGGGTGGTTTATCAACGGCAAAATATAGATCGGAAGAGCACACGTCTGAACTCCAGTCACCTGGAGTAATCTCGTATGCCGTCTTCTGCTTGAAAAAAAAAAAACACAAAAAAAATTAAAAACTATTAATATATCAAGTGAGAGATAGAATGACAACGACATCTCGATCGTACGTATAATAGCCGTGGACTGTATCAGTAT
+
BABBBFFFFFFFGGGGGGFGGGHHHHHHHHHFGFGHHHGGGGGGHHFHHFCEGGAFEEFHGHHHHHG?EEGHHHGHHGHHHHEGGGFHHHHHHGFHHGHHHHHHHFHHHHHHGGGGCFGB3FGHFGHHGHGGGHGHGHHHHGHHHHHGGGGG<:..:;....---;/90000.000000009000000009///.///////////.-.;-.//9./;.-...-./////9///..--.//./////////
@M03495:530:000000000-LYBTV:1:1101:15886:13330 1:N:0:CTGGAGTA+AACCGAAC
GTCAGCATGTGAGCTTTGGAATTAGTAAATTCGTTGACGACAGAAGGAGCAAGATAACGACCACAGGGAGGGAGGTTTATCAACGGCAAAATATAGATCGGAAGAGCACACGTCTGAACTCCAGTCACCTGGAGTAACCTCGTATGCCGTCTTCTGCTTGAAAAAAAAACACACTCAGATCGGCATAGCTCACGCCGTCACTTCGATCCCTAAGACCAGTCGCGTATACCTCCTTACTCCTGTAACAAGAC
+
>1A1>@D@@@B@FFBGGGBFGGHBGGFHFFHHF0FGHHFFGCEHHGHH/AFGHBBGHHGGGC/FGEEE//>//?>EGHHH2BEGECEEEHGHFFFGFF1EE?FCGHEBGCGEGCCFG21BDFFFGFGGHF<F0@@G1211?/<<<GGF?<-FF1=><FF<0F<0<-<--..;.;///;9B/:.---09C00009..;--9-;/;--/;9-//-//99--//;---9-/:///9-///////////:/9---
@M03495:530:000000000-LYBTV:1:1101:16507:13333 1:N:0:CTGGAGTA+AACCGAAC
GTCAGCATGTGAGCTTTGGTCCAGCCTGAGTCCTCTGGTTTATCAACGGCAAAATATAGATCGGAAGAGCACACGTCTGAACTCCAGTCACCTGGAGTAATCTCGTATGCCGTCTTCTGCTTGAAAAAAAAAAAAACAATTAAAAATATTAATAAACATCATCGTGCAGTCACATAATCAAATATACTTCTAGTTTACCTACGAATATCGACGAATAGAAGTAATCGATTCCACCTGACACACACGCATGC
+
BCCBCFFFFFFFGGGGGGGGGGHHHGHHHHGHHHHHHHHHHHHHHHHGGGGGHHGHHHHHHHHGGFGHGHHHHHGHHHGGHHHHHHHHHHHHHHGHHHHHHGHHHGGHHHHGFGHGHHHHHHHHFHHHGGCC/</<.><1<1111<01>11=0=000000000/<..:00/00;000000000000000000;90;000009..;.900.;----:.9/;///9//.:./////..:///9/...---9./
@M03495:530:000000000-LYBTV:1:1101:14156:13338 1:N:0:CTGGAGTA+AACCGAAC
GTCAGCATGTGAGCTTTGGAATTAGTAAATTCGTTGACGACAGAAGGAGCAAGATAACGACCACAGGGAGGGTGGTTTATCAACGGCAAAATATAGATCGGAAGAGCACACGTCTGAACTCCAGTCACCTGGAGTAATCTCGTATGCCGTCTTCTGCTTGAAAAAAAAAAATATAAACCATGGATATATCTCATCAACGAAGCAAGATAAGATATGATAACTAATGAGATGCTACCATTATGATGTATGCT
+
CCCCCFFFFFFFGGGGGGGGGGHHHHHHHHHHGGHHHHGGGGGHHHHHHHHHHHHHHHGFEGGHHHHGGGGGEGGGGHHHHHHHGGGGGHHHHHHHHHHHGGGGHHHHHHGGHHHGHHHHHHHHHHHHHHHHGHCHHH1GGHGGHHHGGCEHGHHEHHHFHHGHHGGGGA<.<00<<0/.00/00000000000000/<...-0//<0000000000000:000000000:0000:000000000:00000
@M03495:530:000000000-LYBTV:1:1101:22163:13346 1:N:0:CTGGAGTA+AACCGAAC
GTCAGCATGTGAGCTTTGGAGTGAAATCTCTTGTCTTAAGGAATAAAGGAAAAAGATTCCGTCGGAGGCTCGGTGCTCTACAGGTTCAACCTTTGTACTCTATTATTGCCTCACATTCCATCTCTTGTGAAAATATATTTGATTGGCTTTTCTGCAGGTTGTTTGCCAGGACTTTCCAAGACCTCCACTAGAAAACACAATAAACTTTTTGGAAGCTGGACAACTATCTTCATTTTTCAGAAACAGTGAAC
+
AAABBFFFFFFFGGFGGFFGGGEHFHFGHHHHH5FGHHHGHHHHHHFHHHGFHHGGHHHHHBGEGFC?EHFEGEGGHHHHHHFFHHHHGHGHHHHHHHHHHHHHHHHHGHHHHHHHHBGHHHHHHHHHHFFHHHHHHGHHHHHHHHHHHHGHHHHHHAHHHCGHHHHHHGFHHHHHHH1GFEGHHEGHHHHBHHFHHHGGHGGHHEHGHHGCHHFAGHHHFHHEFFHHCGFGFFFGGGGFGFFBFF;FFF0
@M03495:530:000000000-LYBTV:1:1101:15867:13362 1:N:0:CTGGAGTA+AACCGAAC
GTCAGCATGTGAGCTTTGGAGTGAAATCTCTTGTCTTAAGGAATAAAGGAAAAAGATTCCGTCGGAGGCTCGGTGCTCTACAGGTTCAACCTTTGTACTCTATTATTGCCTCACATTCCATCTCTTGTGAAAATATATTTGATTGGCTTTTCTGCAGGTTGTTTGCCAGGAGTGATTGCTGGAGCAGGTATGATATAATTCTAGGATTTGACAGATGAATAATTTACATATATATCTAACTTTGATAGCAG
+
CABCDFFFFFFFGGGGGGGGGGHHHHHHHHHHHHHHHHHHHHHHHHHHHHHHHHGGHHHHHHHGGGGGGHHGGGGGHHHHHGHHHHHHHHHGHHHHHHHHHHHHHHHHHHHHHHHHHHHHHHHHHHHHHHHHHGHHHHHHHHHHHHHHHHHHHHGHGHHHHGHHHGHHHGHGHHHHHHGHHHEHGHGHHHHHHHHGHHHHHFHFHHHHHHHHHHEHHG;CGHFHHGHCHHHFHHGHHHHGHHHHFFFGEG0
@M03495:530:000000000-LYBTV:1:1101:6416:13363 1:N:0:CTGGAGTA+AACCGAAC
GTCAGCATGTGAGCTTTGGAGGGCAAGAAGTGGTTGTGACATTGCTATGGCAGCTAGAGCCAACAATTACCTTAAATTCCAAAAACAACATACTCCTTCTTTGGAATTAGTAAATTCGTGACGACAGAAGGAGCAAGATAACGACCACAGGGAGGGTGGTTTATCAACGGCAAAATATAGATCGGAAGAGCACACGTCTGAACTCCAGTCACCTGGAGTAATCTCGTACGCCGTCTTCTGCTTGTAAAAAA
+
AAAAAFFFFB@DEGFGGGFFFGGGFEFCGGHDGDFEEEHHHHHGHHGEGCGFEEHHHHHEHHHGGFHFGFHHHGHFGFHHHHHHHGHHHGEHHHHHHHHGGE4F3DGHGHBDGGGFFGFFHFG?EGEH3FCFH/FCFFFGDGDEDCGCGC/FFDCD??-CFFFHHHF0A@DC@<B<DHH0GFGHGGFCAGF/./.AFE/;BFGGGG/90;FEB9/FBA/90BB00FCD.9;@9-;9.////99/.;9///-
@M03495:530:000000000-LYBTV:1:1101:25306:13370 1:N:0:CTGGAGTA+AACCGAAC
GTCAGCATGTGAGCTTTGGAGTGAAATCTCTTGTCTTAAGGAATAAAGGAAAAAGATTCCGTCGGAGGCTCGGTGCTCTACAGGTTCAACCTTTGTACTCTATTATTGCCTCACATTCCATCTCTTGTGAAAATATATTTGATTGGCTTTTCTGCAGGTTGTTTGCCAGGACTTTCCAAGACCTCCACTAGAAAACACAATAAACTTTTTGGAAGCTGGACAACTATCTTCATTTTTCAGAAACAGTGAAC
+
CCCBCFFFFFFFGGGGGGGGGGHHHHGHHHHHHHHHHHHHHHHHHHHHHHHHHHGGHIHHHHHGGGGGGHHGFFGGHHGHHHHHHHHHHHHHHHGHHHHHHHHHHHHHHHHHHHHHHHHHHHHHHHHHHHHHHHHHHHHHHDHHHHFHFHHHHHHHGAGHHEHHHHHHHGHHHHHHHGGHHHHGFHGFHHGHGGHHHHHGHHDGG0GHHGGGHH/AGHG.GFHGEHGHHHBFFFGGGGGGFBCFFGBFFF0
@M03495:530:000000000-LYBTV:1:1101:24303:13380 1:N:0:CTGGAGTA+AACCGAAC
GTCAGCATGTGAGCTTTGGTCCAGCCTGAGTCCCTGGTTTATCAACGGCAAAATATAGATCGGAAGAGCACACGTCTGAACTCCAGTCACCTGGAGTAATCTCGTATGCCGTCTTCTGCTTGAAAAAAAAAAACAAAAACAGTCACAATTCAATTACTGAGAAATGTCTACATCACTACGCACTTGTATATACAGCGTCTATATCGAGCGCTGACAGCGTATGAGTCATGCAGGACTCGCTATCTGTCTAC
+
CCCCDFFFFFFFGGGGGGGGGGHHHGHHHHHHHHHHHHHHHHHHHHGGGGGHHHHHHHHHHHGGGGHHHHHHHGHHHGHHHHHHHHHHHHGHHHHHHHHH4GGFGGHHHHGGGHGHHHHHHHFFHHHGGGC<@///?0///<1111=1111<<111110000000=000000=0<00=/.-.--:0<000000:00-..<.0000..<.--.-./00.-.<.<00<B000000...//.<.../<000<:0
@M03495:530:000000000-LYBTV:1:1101:24969:13384 1:N:0:CTGGAGTA+AACCGAAC
GTCAGCATGTGAGCTTTGGTCCAGCCTGAGTCCTGGTTTATCAACGGCAAAATATAGATCGGAAGAGCACACGTCTGAACTCCAGTCACCTGGAGTAATCTCGTATGCCGTCTTCTGCTTGAAAAAAAAAAAACAAAAACGAGTATTCTGCATTTTGAGTTACGTTCCACAACATCCTATACCGCATGTACTACATGAGCATGTACAGACTCGTTATTCTATGGTGTACTGACGTCGGACATCGCGCTTCT
+
BBCCCFFFFFFFGGGGGGGGGGHHHGHHHHHHHHHHHHHHHHHHHGGGGGGHHHHHHHHHHGGGGHHHHHHHGHHHGHHGHHHHHHHHHHHHHHHFGHHEHHHGGHHHHGGGHGHHHHHHHFFFHHGGGGD//<?/?0.<-...01111<=0000=0..0000.//;/000.:./0/;0:;0;.--..00:0000;00000;;00:00::00.....0000;000;.:00;0;..;-----00..---..0
@M03495:530:000000000-LYBTV:1:1101:7528:13404 1:N:0:CTGGAGTA+AACCGAAC
GTCATCATGTGAGCTTTGGATTAGTAAATTCGTTGACGACAGAAGGAGCAAGATAACGACCACAGGGAGGGTGGTTTATCAACGGCAAAATATAGATCGGAAGAGCACACGTCTGAACTCCAGTCACCTGGAGTAATCTCGTATGCCGTCTTCTGCTTGAAAAAAAAAATAAAAACTTAAGAGATGTAGGAGAAAGTGTGCACATCAGCACAGCTAAAGTGATAGAACCTATTGAAATAGTAGCTAGTGTA
+
DCCDDFFFFFFFGGGGGGGGGGHHHHHHHHHGHHHGHGEGGGHHHHHHHHHHHHHHHGGGGGHHHHGGGGGEFGFGHHHHHHHGGGGGHHHHHHHHHHHGGGGHHHHHHHGHHHGHHHHHGHHHHHHHGHHHHHHHHFGGHCDHBGHGGGHGHHGEHHHHHHHHG-AFC:<0<00.00000<0<0000000/..00<0:00000000000://<000000:0000000./000<00000000000000000
@M03495:530:000000000-LYBTV:1:1101:22615:13414 1:N:0:CTGGAGTA+AACCGAAC
GTCAGCATGTGAGCTTTGGAATTAGTAAATTCGTTGACGACAGAAGGAGCAAGATAACGACCACAGGGAGGGTGGTTTATCAACGGCAAAATATAGATCGGAAGAGCACACGTCTGAACTCCAGTCACCTGGAGTAATCTCGTATGCCGTCTTCTGCTTGAAAAAAAAAAAAAGAAACAGATCACTGTATTGACTGCAGTCGGTGGAGGTAAGTATGTATACAACTACACACAGTGAGTACTGATGATAGG
+
CCCDDFFFFFFFGGGGGGGGGGHHHHHHHHHHGGHHHHGGGGGHHHHHHHHHHHHHHHGGGGGHHHHGGGGGFFGGGHHHHHHHGGGGGHHHHHHHHHHHGGFGHHHHHHHGHHHGHHHHHHHHHHHHHHHHHHGHHFDHHGFEHHHHGEGHGHHHHGHHHGHHHGGGGGA-<.../:///100/11111111111/:0<0.--......01011:1111:1100000:/0...0110<11111<<1111/
@M03495:530:000000000-LYBTV:1:1101:10010:13427 1:N:0:CTGGAGTA+AACCGAAC
GTCAGCATGTGAGCTTTGGAGTGAAATCTCTTGTCTTAAGGAATAAAGGAAAAAGATTCCGTCGGAGGCTCGGTGCTCTACAGGTTCAACCTTTGTACTCTATTATTGCCTCACATTCCATCTCTTGTGAAAATATATTTGATTGGCTTTTCTGCAGGTTGTTTGCCAGGACTTTCCAAGACCTCCACTAGAAAACACAATAAACTTTTTGGAAGCTGGACAACTATCTTCATTTTTCAGAAACAGTGAAC
+
11>1>CF@DDDF1FFCGGGGF1F1GHFFGHG3DFBGBHFHGEGECGFFEHHHHCGGGHFGFH0EEEEEGAGEEEG?GGHHHHFHFEFFHFGG1@B2BEGHHHGFHHHB1FDGHFFH2FE2FGGGFFH1B2>BFBBGHHGFFFGGF0F1BBGHBHEHHFFFC/FG0GHHH//FCHHH<FFGFHFGFFCGHHBG1DFGGHCCGHFHHHHHGECGFE/.0CHHHFFAGFFHFHFFFFFBFGF0909BFF;09B0
@M03495:530:000000000-LYBTV:1:1101:22867:13427 1:N:0:CTGGAGTA+AACCGAAC
GTCAGCATGTGAGCTTTGGAGTGAAATCTCTTGTCTTAAGGAATAAAGGAAAAAGATTCCGTCGGAGGCTCGGTGCTCTACAGGTTCAACCTTTGTACTCTATTATTGCCTCACATTCCATCTCTTGTGAAAATATATTTGATTGGCTTTTCTGCAGGTTGTTTGCCAGGACTTTCCAAGACCTCCACTAGAAAACACAATAAACTTTTTGGAAGCTGGACAACTATCTTCATTTTTCAGAAACAGTGAAC
+
CCCCCFFFFFFFGGGGGGGGGGFHFHHHHHHHHGHHHHHHHFHHHHHHHHHHHHGGHIHIHHHGGGGGGHHGGEFGHHHHHHHGFHHHHHHHHHHFGHHHHHHHGHHGHFHHHHHHHHHHHHHHHHHHHHHHFHHHHHHHHBGHHHGHHHHHHHHFHFGHCCGHHHHHHHHHHHGHHHHHFHHHFHGGHHH1FFGFHGHGHHHFHHHHHHGGHGHGGHGFHHHGHHHGHHGGGGGGGGGGGEFGFGFGFG0
@M03495:530:000000000-LYBTV:1:1101:16952:13451 1:N:0:CTGGAGTA+AACCGAAC
GTCAGCATGTGAGCTTTGGAATTAGTAAATTCGTTGACGACAGAAGGAGCAAGATAACGACCACAGGGAGGGTGGTTTATCAACGGCAAAATATAGATCGGAAGAGCACACGTCTGAACTCCAGTCACCTGGAGTAATCTCGTATGCCGTCTTCTGCTTGAAAAAAAAAAAAAAAGTAGAAGACACGTACTAATCGCATTAAAGAGACATGAAAATACATGACAGCGTCCTCCTTCAAAAAAATCAGGTAT
+
BBBBBFFFFDFDGGGFGEGGGFHHHFFHFHHHGGGHFHGGGGGHFHHHHGHHHHGHHHGEGGGHHHHGAEEEB?EEFFCFHFHFDGGEFHGFHGFEGDGHFEGD0FCGAGHFFGFEHHFFGGFFFGFHHBCGFG2FGB1?F0?CFCHDCGGACFG1GHHF0CGGHC-@CC-;---.0000;0//9...99:9//9.....:////..:.///////////;/;//.-;.-9//./////;;B-.///////
@M03495:530:000000000-LYBTV:1:1101:13862:13478 1:N:0:CTGGAGTA+AACCGAAC
GTCAGCATGTGAGCTTTGGAGTGAAATCTCTTGTCTTAAGGAATAAAGGAAAAAGATTCCGTCGGAGGCTCGGTGCTCTACAGGTTCAACCTTTGTACTCTATTATTGCCTCACATTCCATCTCTTGTGAAAATATATTTGATTGGCTTTTCTGCAGGTTGTTTGCCAGGACTTTCCAAGACCTCCACTAGAAAACACAATAAACTTTTTGGAAGCTGGACAACTATCTTCATTTTTCAGAAACAGTGAAC
+
CCDCCFFFFFFFGGGGGGGGGGHHHHHHHHHHHHHHHHHHHHHHHHHHHHHHHHGGHIIIHIHGGGGGGHHGGGGGHHHHHHHHHHHHHHHHHHHHHHHHHHHHHHHHHHHHHHHHHHHHHHHHHHHHHHHHHGHHHHHHHEHHHHGHHHHHGHHHGHHHHGHHHHHHGHGHHHHHHHHFFGHGHHHHHGHEGHHHHGHGHBG0GHHHHHGGHBGHHH;CGGHEHHHHGFGGGGGGGEGGGBFGFE;;0F0
@M03495:530:000000000-LYBTV:1:1101:28862:13508 1:N:0:CTGGAGTA+AACCGAAC
GTCAGCATGTGAGCTTTGGAGTGAAATCTCTTGTCTTAAGGAATAAAGGAAAAAGATTCCGTCGGAGGCTCGGTGCTCTACAGGTTCAACCTTTGTACTCTATTATTGCCTCACATTCCATCTCTTGTGAAAATATATTTGATTGGCTTTTCTGCAGGTTGTTTGCCAGGACTTTCCAAGACCTCCACTAGAAAACACAATAAACTTTTTGGAAGCTGGACAACTATCTTCATTTTTCAGAAAAAGTGAAA
+
A1AAAFFFF13B1FGFGGGGGCAGBGGFHGBDB1AFGF3FB1BEB1FHBFGHFGGGGHHHCHCGGEE/AAAEGEECGFBGFEGHGE1F@E>FDD12B@FGHFHHFHHB1FGHHHHGHFFDGHHHHFFFFG2F1FGDBF2DD2BEHFHHFFDFFGB2BC@FG?FGCHFHFCHA0?1FBDGH0G0GHGHF1<FD1F0FACAAD0<0<0DFGDC?BGGCG0:CGH.CBCF:G;BFGGBBCBFFFF//.;9C000
@M03495:530:000000000-LYBTV:1:1101:6005:13534 1:N:0:CTGGAGTA+AACCGAAC
GTCAGCATGTGAGCTTTGGAGGGCAAGAAGTGGTTGTGACATTGCTGGTTTATCAACGGCAAAATATAGATCGGAAGAGCACACGTCTGAACTCCAGTCACCTGGAGTAATCTCGTATGCCGTCTTCTGCTTGAAAAAAACAATCCGACGTATTGAGTGCTTGAGACCACCAGCAGCACGAACAAGCGACACAGGTGCTGCAGAAGGTAGTCCATGGTGGGCACAAGGGCCTTCCCTGTCCTGTCACATTG
+
AAAABBFBF5DF5CGCGFCGFGGCGAFGHG5FGAAAEEDGGFFFBGHHGHHHDDHFFGGGGEHF3GFHFHGHEEEFEFCFGG2FEG1GGH4FGFFHHGFHHHHF1?F3FFE4BFFCEGHFHGG?0EGFHBDDHFGHG0CC/<<?10//A/CF11111>1111100.<./..<..<./..-..:-//..9--;/;.09:BFE//;/;./090000C9//;.-.........9.///.//:9///////////
@M03495:530:000000000-LYBTV:1:1101:21846:13536 1:N:0:CTGGAGTA+AACCGAAC
GTCAGCATGTGAGCTTTGGAATTAGTAAATTCGTTGACGACAGAAGGAGCAAGATAACGACCACAGGGAGGGTGGTTTATCAACGGCAAAATATAGATCGGAAGAGCACACGTCTGAACTCCAGTCACCTGGAGTAATCTCGTATGCCGTCTTCTGCTTGAAAAAAAAAAAACAAATATACTGCACTTGAGTGCTAGATCACCATCATATACGCACCACCCTGGATCAAGAGAGTGATAATACACTATCAT
+
CCCDDFFFFFFFGGGGGGGGGGHHHHHHHHHHGHHHHHGGGGGHHHHHHHHHHHHHHHGGGGGHHHHGGGGGEFFGGHHHHHHHGGGGGHHHHHHHHHHHGGGGHHHHHHHGHHHGGHHHHBHHHHHHHHHHGHGHHGGFGHGGHHFHGGGHGEFFHHHFGHHHHGCGGGAB<9..1<1:1111<000000101:110110//<000<B111...--...9./.<<0.000./.0111111110:1/1111
@M03495:530:000000000-LYBTV:1:1101:16949:13538 1:N:0:CTGGAGTA+AACCGAAC
GTCAGCATGTGAGCTTTGGAGTGAAATCTCTTGTCTTAAGGAATAAAGGAAAAAGATTCCGTCGGAGGCTCGGTGCTCTACAGGTTCAACCTTTGTACTCTATTATTGCCTCACATTCCATCTCTTGTGAAAATATATTTGATTGGCTTTTCTGCAGGTTGTTTGCCAGGACTTTCCAAGACCTCCACTAGAAAACACAATAAACTTTTTGGAAGCTGGACAACTATCTTCATTTTTCAGAAACAGTGAAC
+
CBCBCFFFFFFFGGGGGGGGGGHHHHHHHHHHHHHHHHHHHHHHHHHHHHHHHHGGHHHIHHHGGGGGGHHGGGGGHHHHHHGHHHHHHHHHHHHHHHGHHHHHHHHHHHHHHHHHHBHHHHHHHHHHHHHHGHHHHHHHHHHHHGFHHHHHHHGHHHFHHGHHHGGHHHHHHHGHHG1GFHHHHHHGHHHFFHHHHGHGHFHHGGHHHHGCGGFHFHCFHHHGHFHHHEFGGGFBFFGGF0BFFFFF0C0
@M03495:530:000000000-LYBTV:1:1101:16878:13552 1:N:0:CTGGAGTA+AACCGAAC
GTCAGCATGTGAGCTTTGGAATTAGTAATTCGTTGACGACAGAAGGAGCAAGATAACGACCACAGGGAGGGTGGTTTATCAACGGCAAAATATAGATCGGAAGAGCACACGTCTGAACTCCAGTCACCTGGAGTAATCTCGTATGCCGTCTTCTGCTTGAAAAAAAAAAAAACAGAACATCGACATATATACAACCATATCTACGATCACTTAAGATAACACGCTGCTGCTCATGTGCTGTGGTCAAATGT
+
DCCCDFFFFFFFGGGGGGGGGGHHHHHHHHHGHHHHHGGGGGHHHHHHHHHHHHHHHGGGGGHHHHGGGGGECEGGHHHHHHHGGGGGHHHHHHHHHHHGEGGHHHHHHHGHHHGFHFHHHHHHHHHHHHHHHGHHHEGGHFGHHHHGDGHGHHHHHHHHHHHGGGGF-<<A..//0/<<:./-..000000000.900000009....<00000000<000.9..<:0000000000<00///000:000
@M03495:530:000000000-LYBTV:1:1101:23757:13552 1:N:0:CTGGAGTA+AACCGAAC
GTCAGCATGTGAGCTTTGGAGTGAAATCTCTTGTCTTAAGGAATAAAGGAAAAAGATTCCGTCGGAGGCTCGGTGCTCTACAGGTTCAACCTTTGTACTCTATTATTGCCTCACATTCCATCTCTTGTGAAAATATATTTGATTGGCTTTTCTGCAGGTTGTTTGCCAGGACTTTCCAAGACCTCCACTAGAAAACACAATAAACTTTTTGGAAGCTGGACAACTATCTTCATTTTTCAGAAACAGTGAAC
+
CBCCDFFFFFFFGGGGGGGGGGHHHHHHHHHHHGHHHHHHHHHHHHHHHHHHHHGGHHHIHHHGGGGGGHHGGGGGHHHHHHHHHHHHHHHHHHHHGHHHHHHHHHHHHHHHHHHHHHHHHHHHHHHHHHHHHHGHHHHHHHHHHHHHHHHHHHHHHHHHHGHHHHHHHHHHHHHHGHHHEGHGHHHHHGH1GFGHHHHGHF<DHHHHHHGGHHFHHHHFHGHHGGHF1CFFGGFFFGGFGFGGGEFFEB0
@M03495:530:000000000-LYBTV:1:1101:3248:13558 1:N:0:CTGGAGTA+AACCGAAC
GTCAGCATGTGAGCTTTGGAGTGAAATCTCTTGTCTTAAGGAATAAAGGAAAAAGATTCCGTCGGAGGCTCGGTGCTCTACAGGTTCAACCTTTGTACTCTATTATTGCCTCACATTCCATCTCTTGTGAAAATATATTTGATTGGCTTTTCTGCAGGTTGTTTGCCAGGACTTTCCAAGACCTCCACTAGAAAACACAATAAACTTTTTGGAAGCTGGACAACTATCTTCATTTTTCAGAAACAGTGAAA
+
BBBBBFFFFFFFGGGGGGGGGGHHHHHHHHGHHHHHHHHHHHHHHHGHHHHHHHGGHHGHHHHGCGGGGHHGGGGGHHHHHHHHHHHGFHHGHHGGGHHHHHHHGHHHGFHHHHHHHHHHHHHHHHHHHGFFFHHHGHHHHFHHHGHHHFHHGFFF2GHGGDAHFHHHHHAGHHHGFHHEFHHHHHEHHHHHHF<CGHHEFDHFGFHHHHGGFFBEFHGHHHCEFBGFHEGGGGFFGGGFG09BBGFB0C0
@M03495:530:000000000-LYBTV:1:1101:14422:13561 1:N:0:CTGGAGTA+AACCGAAC
GTCAGCATGTGAGCTTTGGTCCAGCCTGAGTCCTCTGGTTTATCAACGGCAAAATATAGATCGGAAGAGCACACGTCTGAACTCCAGTCACCTGGAGTAATCTCGTATGCCGTCTTCTGCTTGAAAAAAAAAAAAAAATGAAATACACACACTGCATAAGTGTAAGTAATAGTTACATGGACGTAGCATGAGCGCGACTACCTGACTAAGAGCATATTACAATACGTGCTACGTTGATTATAATAGTCCGC
+
EDDEEFFFFFFFGGGGGGGGGGHHHGHHHHHHHHHHHHHHHHHHHHHGGGGGHHHHHHHHHHHGGGGHHHHHHHGHHHGHHHHHHHHHHHHHHHHHHHGHGFHHHGGHHHHGGGHGHHHHHHHHHHHHGGGDC//<--011111=0000...<000<11111111111111111<1111/:0-....110000-----9-//00/<110000<00111:111110.0/..11../.9:1111111111:.-
@M03495:530:000000000-LYBTV:1:1101:4919:13586 1:N:0:CTGGAGTA+AACCGAAC
GTCAGCATGTGAGCTTTGGTTTATCAACGGCAAAATATAGATCGGAAGAGCACACGTCTGAACTCCAGTCACCTGGAGTAATCTCGTATGCCGTCTTCTGCTTGAAAAAAAAAAAAGAATACAACACATACCATCTGAGCAACAGATGGTACAACACCAGAATATCACCACAAACAGATCCACACCAGACACCAGATATCGTGACGTAGACATCGCACTTACGCACGTAGTGCGTATCCTGTTAGTCATAA
+
CBCCCFFFFFFFGGGGGGGGGGHHHHHHGGGGGHHHHHHHHHHHGGGGHHHHHHHGHHHGHHHHHHHHHHHHHHHHHHGHHHHHHHGGHHHHGGGHGHHGHHHHGHFHHEEGC/>///=222>21=//111011111111>00000111111110..<.../000000/<......//00000:..;.;.//....0000././......0;00.9.9-0009..--./.:/0-9.;.0900000000000
@M03495:530:000000000-LYBTV:1:1101:18962:13616 1:N:0:CTGGAGTA+AACCGAAC
GTCAGCATGTGAGCTTTGGATTAGTAAATTCGTTGACGACAGAAGGAGCAAGATAACGACCACAGGGAGGGTGGTTTATCAACGGCAAAATATAGATCGGAAGAGCACACGTCTGAACTCCAGTCACCTGGAGTAATCTCGTATGCCGTCTTCTGCTTGAAAAAAAAAACACACATAAGCAGACACCTGCACACGGCGCAACAGAGCGTCACAGGCATGATCTGTGAGGCCTCAATAGGAACGACTCGAGG
+
CBCDDFFFFFFFGGGGGGGGGGHHHHHHHHHGHHHHHGGGGGHHHHHHHHHHHHHHHGGGGGHHHHGGGGGBFGFGHHHHHHHGGGGGHHHHHHHHHHHGGGGHHHGHHHGHGHGHHHHHHHHHHHGHHHHHHHHGHBGGHFGHHHHGGGHGHHHHHHHFGHHHGG-EA.<....001<01//.//.//:/0<.------9-.////-..9.11...0:01111<11:...0.:0<11001...<.....-
@M03495:530:000000000-LYBTV:1:1101:23095:13625 1:N:0:CTGGAGTA+AACCGAAC
GTCAGCATGTGAGCTTTGGAGTGAAATCTCTTGTCTTAAGGAATAAAGGAAAAAGATTCCGTCGGAGGCTCGGTGCTCTACAGGTTCAACCTTTGTACTCTATTATTGCCTCACATTCCATCTCTTGTGAAAATATATTTGATTGGCTTTTCTGCAGGTTGTTTGCCAGGACTTTCCAAGACCTCCACTAGAAAACACAATAAACTTTTTGGAAGCTGGACAACTATCTTCATTTTTCAGAAACAGTGAAC
+
CCCCDFFFFFFFGGGGGGGGGGHHHHHHHHHHHHHHHHHHHHHHHHHHHHHHHHGGHIHIHIHGGGGGGHHGGGGGHHHHHHHHHHHHHHHHHHHHHHGHHHHHHHHHHHHHHHHHHHHHHHHHHHHHHHGHHHHHHHHHHFHHHHHHHHHHHHHHHHHHHGHHHGHHGHHHHHHHHHGHGHHHHHHHHGFGGHHHHHHGHFDHHGHHHHGGHHHHHHFGHHHFHCGHGHGFGGBFFGGGGFGFGFCFBF0
@M03495:530:000000000-LYBTV:1:1101:2421:13631 1:N:0:CTGGAGTA+AACCGAAC
GTCAGCATGTGAGCTTTGGAGTGAAATCTCTTGTCTTAAGGAATAAAGGAAAAAGATTCCGTCGGAGGCTCGGTGCTCTACAGGTTCAACCTTTGTACTCTATTATTGCCTCACATTCCATCTCTTGTGAAAATATATTTGATTGGCTTTTCTGCAGGTTGTTTGCCAGGACTTTCCAAGACCTCCACTAGAAAACACAATAAACTTTTTGGAAGCTGGACAACTATCTTCATTTTTCAGAAACAGTGAAA
+
CBBBCFFFFFFFGGGGGGGGGGHHHHHHHHHHHHHHHHHHHHHHHHHHHHHHFFFGHHIHHHHGGCGGGHHGCGGGHHHHHGHHHHHHFGHGHHHEGHHHHHHHGHHHHHGHFHHHGHHGHHHHHHHHHHHHGFGHHHHHHHHHHHEHHHFGGHDGHHGHFFHHHFFHFHGGGHHGHHHFFHHHHCGGHHHHFDGHHHE.DHHHFBDGBGC?FGHEHHCAGFHAFFFCGHGGGGGGGFFBFFFFFBCFB;0
@M03495:530:000000000-LYBTV:1:1101:2644:13632 1:N:0:CTGGAGTA+AACCGAAC
GTCAGCATGTGAGCTTTGGAGTGAAATCTCTTGTCTTAAGGAATAAAGGAAAAAGATTCCGTCGGAGGCTCGGTGCTCTACAGGTTCAACCTTTGTACTCTATTATTGCCTCACATTCCATCTCTTGTGAAAATATATTTGATTGGCTTTTCTGCAGGTTGTTTGCCAGGACTTTCCAAGACCTCCACTAGAAAACACAATAAACTTTTTGGAAGCTGGACAACTATCTTCATTTTTCAGAAACAGTGAAC
+
BBBBBFFFFFFFGGGGGGGGGGGHHHHHHGHHHHHHHHHHHFHHHHHEFCHHHHGGHHHGGHGECGGGGHHG0FGGHHHHHHHHHHHHHHGHHHHHHHEHHHHHHHHHHHHHHHHHHGGHHHHHHHHHHHHHFGHHGHHHHGHHFFFHHHHHHHHHHGFGHGHFHHBHFHHHGFHHHGHEHHGHHHGGHHHGHHHHEFH<GGDGHHHHHHGGFC/CHHHFFFGEHHHHGGGFFGGGGFF0CFFEB/9;BF0
@M03495:530:000000000-LYBTV:1:1101:9115:13633 1:N:0:CTGGAGTA+AACCGAAC
GTCAGCATGTGAGCTTTGGACTCCTGACTGGTTTATCAACGGCAAAATATAGATCGGAAGAGCACACGTCTGAACTCCAGTCACCTGGAGTAATCTCGTATGCCGTCTTCTGCTTGAAAAAAAAAAAACAACAAAATAATCAGTAACGCGTCACGCGACTAATACATAGAAGAAGAGATGCTGGAGCAAGTCTCATCGTGCTGCGCAGACTTGAGAGACGACACTCACAGTTGTACTCTAGTGTTGACCAG
+
CCDDDFFFFFFFGGGGGGGGGGHHHHHHHHHGHHHHHHHHGGGGGHHHHHHHHHHHGGGGGHHHHGHGHHHGGHHHHHHHHHHHHHHHHHGHHHBFHHGGHHGHGGGHGHHHHHHHHHHHHGFGCB/<//////00111=1111111.----....-----000000;00000//0./000000.././/0000;000....00-----;0000090.;.----0//000090:0000000:000.0000.
@M03495:530:000000000-LYBTV:1:1101:12023:13634 1:N:0:CTGGAGTA+AACCGAAC
GTCAGCATGTGAGCTTTGGTGGATGTGGAATGTGTGCGATCCATGAGCATCATCCAGACCTGGTTTATCAACGGCAAAATATAGATCGGAAGAGCACACGTCTGAACTCCAGTCACCTGGAGTAATCTCGTATGCCGTCTTCTGCTTGAAAAAAAAAAAAAAAATAAGAAATACATGATGATAGAGTGGTCATACGCAAGTGCAGAAGTTAGGAGACAGTATCTGTATCAGTATCTATTGAGGTATTGGGT
+
CBCCCFFFFFFFGGGGGGGGGGHHHHHHHHHHHHHHHGGHGGHHHHHHHHHHHHHHHIGHHHHHHHHHHHHHGGGGGHHHHHHHHHHHGGGGHHHHHHHGHHHGHHHHHHHHHHHHHHHHHHHHHHFHGHFGHHHHGGGHGHHHHHHHGGHHHGGGGG---:--.00000/00000000000000000.000000.<.--000000:00000/0/..//:0000<000:0000<000<0000//00000..
@M03495:530:000000000-LYBTV:1:1101:26672:13647 1:N:0:CTGGAGTA+AACCGAAC
GTCAGCATGTGAGCTTTGGAGTGAAATCTCTTGTCTTAAGGAATAAAGGAAAAAGATTCCGTCGGAGGCTCGGTGCTCTACAGGTTCAACCTTTGTACTCTATTATTGCCTCACATTCCATCTCTTGTGAAAATATATTTGATTGGCTTTTCTGCAGGTTGTTTGCCAGGAGTTTCCAAGACCTCCACTAGAAAACACAATAAACTTTTTGGAAGCTGGACAACTATCTTCATTTTTCAGAAACAGTGAAC
+
BABBBFFFFFFFGGGGGGGGGGHHHHHHHHHHHHHHHHGHHGGHHHHHHHHHGHGGHHGHFGHGGGGGGHHGGFGCGHGHHHHEGGFGFHHHHHHHHHHHHHHHGHHHFFHHHHHHHHGHHHHHHHHFFHHHHHHHGHHHHEHHHHHHHHHGGHHHHFHGHDHHHHHHHHFGHGHHHHHHAGFFHEFFHHG1GGHHEFGCGGGFDGGGHHGG/:C.CG/:GFFGHFFHHFBFFFGGGGGGFFBBFBB0B00
@M03495:530:000000000-LYBTV:1:1101:23779:13666 1:N:0:CTGGAGTA+AACCGAAC
GTCAGCATGTGAGCTTTGGAATTAGTAAATTCGTTGACGACAGAAGGAGCAAGATAACGACCACAGGGAGGGTGGTTTATCAACGGCAAAATATAGATCGGAAGAGCACACGTCTGAACTCCAGTCACCTGGAGTAATCTCGTATGCCGTCTTCTGCTTGAAAAAAAAAAAAGAAAGAAGTCAGTACTCGCCGCACGCGATTGGTCACAAATGAGGTGTGCTAGATCTAGATGAGACTAGCGACAAGTCAG
+
BBCCCFFFFFFFGGGGGGGGGGHHHHHHHHHHGHHHHHGGGGGHHHHHHHHHHHHHHHGGGGGHHHHGGGGGEGGGGHHHHHHHGGGGGHHHHHHHHHHHGGGGHHHHHHHGFHHGHHHHHHGHHHHFHHHHHHHFGG1GHHGFHHHHGGGHGHGHHHHGHHHHEGGGG?D@.../0/./00<000000.---------<-...000000:0000/:.0.00<00:0<:00000000000/-----<0000
@M03495:530:000000000-LYBTV:1:1101:28753:13671 1:N:0:CTGGAGTA+AACCGAAC
GTCAGCATGTGAGCTTTGGTCCAGCCTGAGTCCTCTGGTTTATCAACGGCAAAATATAGATCGGAAGAGCACACGTCTGAACTCCAGTCACCTGGAGTAATCTCGTATGCCGTCTTCTGCTTGAAAAAAAAATATTCAATAACAATCATTAATATCATGTAATGTGTTGCCCTCTTGTTAATTCTTGTTGTATTTTGCCTCTCTCTATTAAACCAGAGTATATCTGTCTTTTCCCTCGCTTCTCTCCGTTT
+
AAAAAFBFFFF31BFGFGFGFFGFGGGFFHGBHFHBFFBGGFHFHHFEEGGGHGEHHHGHHHGGGGGHHHEAEGEHHGGHHHHHHHGGHFGHHFF>GHHHH2@1B>?0BDGC?EEFFHFHHHB<1FHFC<//012222@@211111?11?1111111?<<@<1<1110.1<>1.>11>00000<000==./=<00=00000:/000000000=/....00;0000000;0000000/--...;0009.9/9
@M03495:530:000000000-LYBTV:1:1101:24532:13673 1:N:0:CTGGAGTA+AACCGAAC
GTCAGCATGTGAGCTTTGGAGTGAAATCTCTTGTCTTAAGGAATAAAGGAAAAAGATTCCGTCGGAGGCTCGGTGCTCTACAGGTTCAACCTTTGTACTCTATTATTGCCTCACATTCCATCTCTTGTGAAAATATATTTGATTGGCTTTTCTGCAGGTTGTTTGCCAGGACTTTCCAAGACCTCCACTAGAAAACACAATAAACTTTTTGGAAGCTGGACAACTATCTTCATTTTTCAGAAACAGTGAAC
+
CBCCDFFFFFFFGGGGGGGGGGHHHHHHHHHHHHHHHHHHHHHHHHHHHHHHHHGGHIHHHIHGGGGGGHHGGGGGHHHHHHHHHHHHHHHHHHHGHHHHHHHHHHHHHHHHHHHHHHHHHHHHHHGHHHHHHGFHHHHHHHHHHHHHHGHHHHHHHHHHHGHGHHHHGHHHHHHHHHHHHFHHHHHHHHHGHHFHHHEEFHGHHEHHHHCGHHHGHHGFHFHEFBGHHBBFFFGGGGGGGFFGGGFFFF0
@M03495:530:000000000-LYBTV:1:1101:16972:13679 1:N:0:CTGGAGTA+AACCGAAC
GTCAGCATGTGAGCTTTGGTCCAGCCTGAGTCCTCTGGTTTATCAACGGCAAAATATAGATCGGAAGAGCACACGTCTGAACTCCAGTCACCTGGAGTAATCTCGTATGCCGTCTTCTGCTTGAAAAAAAAAAAAAGCGTATAGCCCTGGGCTGACGCACGAGGTACGATACTAATAGCCAGCATGCGCACGTCTACGTAGCAGCGTACTGCTACACACTCAAGTAATACGCATTAGTAGGAGCACATATA
+
BABBCFFFFFFFGGGGGGGGGGHGHGHHHHHHHHHHHHGHHHHHHHHGGGGGHHHHHHHFFHHGGGGHHHHHHHGHHHFGHHHHHHHHHHHHHHHHHHGHHEHHHGFHHGGGEEHGHHHGHHHEBFHHGGCFC///.>....11110/..../../..--::-:.0;..;9-000000000../000..---..../.:;..//.-..-.////9/./.9//9////:9/.....9///////....////
@M03495:530:000000000-LYBTV:1:1101:14412:13694 1:N:0:CTGGAGTA+AACCGAAC
GTCAGCATGTGAGCTTTGGAGTGAAATCTCTTGTCTTAAGGAATAAAGGAAAAAGATTCCGTCGGAGGCTCGGTGCTCTACAGGTTCAACCTTTGTACTCTATTATTGCCTCACATTCCATCTCTTGTGAAAATATATTTGATTGGCTTTTCTGCAGGTTGTTTGCCAGGACTTTCCAAGACCTCCACTAGAAAACACAATAAACTTTTTGGAAGCTGGACAACTATCTTCATTTTTCAGAAACAGTGAAC
+
BABBCFFFFFFFGGGGGGGGGGHHHHHHHHHHHHHHHHHHHHHHHHHHHHHHHHGGGIIHHHHGGGGGGHHGGEGGHHHHHHHHHHHHHHHHHHHHHHHHHHHHHHHGHHHHHHHHHHHHHHHHHHHGHHHFHGHGHHHHHEHHHHHHHHGHHHGHGGHHGGHHHGHHGHFHHHHGHHHHGGHHFHHHHGHBDGFGHHHGHBDDGFHHGHGCBGHGGHGGHHHHHEHHHHGFGFGGGGGGG0FGGGBFGG0
@M03495:530:000000000-LYBTV:1:1101:4442:13695 1:N:0:CTGGAGTA+AACCGAAC
GTCAGCATGTGAGCTTTGGTCCAGCCTGAGTCCTGGTTTATCAACGGCAAAATATAGATCGGAAGAGCACACGTCTGAACTCCAGTCACCTGGAGTAATCTCGTATGCCGTCTTCTGCTTGAAAAAAAAAAAAAGTAAGAGACGTTAATCTAAGTGTAATAGAGTACATATGTAATAGTTCATCATCACGGAAAAGTCAAGCAGAAGCGGACATAGAACGGCAGAGCGTCAACTAGCATGGAAGTGTGAGA
+
CBCCCFFFFFFFGGGGGGGGGGHHHGHHHHHHHHHHHHHHHHHHHGGGGGHHHHHHHHHHHGGGGHHHHHHHGHHHGHHHHHHHHHHHHHHHHHHGHHHBHHHGGHHHHGGGHGHHHGHHHHHHGGGGGC@<>/.11=1=<00.<.0.=000=000000000000000;0;00000000000:000000..-.9//:00900//9/00-9---000000..9-;../-...:0;00/0:0.0:/0090000
@M03495:530:000000000-LYBTV:1:1101:6021:13713 1:N:0:CTGGAGTA+AACCGAAC
GTCAGCATGTGAGCTTTGGAGTGAAATCTCTTGTCTTAAGGAATAAAGGAAAAAGATTCCGTCGGAGGCTCGGTGCTCTACAGGTTCAACCTTTGTACTCTATTATTGCCTCACATTCCATCTCTTGTGAAAATATATTTGATTGGCTTTTCTGCAGGTTGTTTGCCAGGACTTTCCAAGACCTCCACTAGAAAACACAATAAACTTTTTGGAAGCTGGACAACTATCTTCATTTTTCAGAAACAGTGAAC
+
AAABBFFFFFFFGGGGGGGGFAAFDFGFFGHFGHFFHFFHG3GFEGE5BGHHFHGGFFHHHHGGGGGCE1BEEGA?FF5@@FCFFHHHBFEEGEDGFHGHHBFHGHH4GGGHHGHHFHGFFEFHHHHGGBGFHGGHHGHHHHHHHGFFHHHHHHEHHFFHHFHHGGFGFGHHHHGHHHHHFBGGFHEFHHHBGGGHHGHFGHHBFHHHHHGGBGHHHHHGGHHEHFHFHBFGGGGGGFGGBFFFGGBFFG0
@M03495:530:000000000-LYBTV:1:1101:8496:13714 1:N:0:CTGGAGTA+AACCGAAC
GTCAGCATGTGAGCTTTGGAGTGAAATCTCTTGTCTTAAGGAATAAAGGAAAAAGATTCCGTCGGAGGCTCGGTGCTCTACAGGTTCAACCTTTGTACTCTATTATTGCCTCACATTCCATCTCTTGTGAAAATATATTTGATTGGCTTTTCTGCAGGTTGTTTGCCAGGACTTTCCAAGACCTCCACTAGAAAACACAATAAACTTTTTGGAAGCTGGACAACTATCTTCATTTTTCAGAAACAGTGAAC
+
CBCCCFFFFFFFGGGGGGGGGGHHHHHHHHHHHHHHHHHHHHHHHHHHHHHHHHGGHIIIHHHGGGGGGHHGGFGGHHHHHHHHHHHHHHHHHHHHHHHGHHHHHHHHHHHHHHHHHHHHHHHGHHHHHGHHHGHGHHHHHFHHHHGHHHHHGHGHHHHHHGHHHHHHGHHHHHGHGFGHHHHHHHHHHFHBGH0GHHHGGHDGHHHHHHGCHHGEGHGHHECCGHHHGHGGFFFGGGGGGGGGGGGGGG0
@M03495:530:000000000-LYBTV:1:1101:5399:13731 1:N:0:CTGGAGTA+AACCGAAC
GTCAGCATGTGAGCTTTGGTCCAGCCTGAGTCCTGGTTTATCAACGGCAAAATATAGATCGGAAGAGCACACGTCTGAACTCCAGTCACCTGGAGTAATCTCGTATGCCGTCTTCTGCTTGAAAAAAAAAAAAAAAGACACAAACAACACATAATAATACGCCAAATTCTACAATATCATGAACGGACTTAGTGGAATACATATAGCATACGGAGACATGTCAAGAAGTAGTGTCTCTACTTAGTGAACGT
+
CBCCDFFFFFFFGGGGGGGGGGHHHGHHHHHHHHHHHHHHHHHHHGGGGGHHHHHHHHHHHGGGGHHHHHHHGHHHGHHHHHHHHHHHHHHHGHHGHHHFHHHGGHHHHGGGHGHHHHHHHHHHHHGGGGD/><->..0///.........00000<000:.-<-/00:000000000<00000.9.--00::0.00:B000000000000.9..-.<<0<00000:<<<00/00<0000000<00<<0..
@M03495:530:000000000-LYBTV:1:1101:7527:13753 1:N:0:CTGGAGTA+AACCGAAC
GTCAGCATGTGAGCTTTGGAGTGAAATCTCTTGTCTTAAGGAATAAAGGAAAAAGATTCCGTCGGAGGCTCGGTGCTCTACAGGTTCAACCTTTGTACTCTATTATTGCCTCACATTCCATCTCTTGTGAAAATATATTTGATTGGCTTTTCTGCAGGTTGTTTGCCAGGACTTTCCAAGACCTCCACTAGAAAACACAATAAACTTTTTGGAAGCTGGACAACTATCTTCATTTTTCAGAAACAGTGAAC
+
BABCCFFFFFFFGGGGGGGGGGHHHHHHHHHHHHHHHHHHHHHHHHHHHHHHHHGGHIIIHHHGGGGGGHHGGGGGHHHHHHHHHHHHHHHHHHHHHHHHHHHHHHHHHHHHHHHHHHHHHHHHHHHHHFHHHHHHHGHHHBHHHHFHHHHHHHGHHHHHHDHHGGHG2FHGGHHHHFFHFHHFHHHHHHH1GGFFGHHGFF<GGHFHHHGGBGHEHHHHGHFHGHGHHHGGGGFGGGGGBFFGFGGGEG0
@M03495:530:000000000-LYBTV:1:1101:18759:13771 1:N:0:CTGGAGTA+AACCGAAC
GTCAGCATGTGAGCTTTGGATGGTTCTGGTTTATCAACGGCAAAATATAGATCGGAAGAGCACACGTCTGAACTCCAGTCACCTGGAGTAATCTCGTATGCCGTCTTCTGCTTGAAAAAAAAAAAAAAATAATAATTTGTAGACTGTATAAGACATACTACAGAATAGTGTAATCTTATTACTGTGTTAAATCTGAAACATAAGTGTAATATAGAAGATGTATAGTAAGTATCTATACGTTTGGCAGTCTG
+
CCCDDFFFFFFFGGGGGGGGGGGHHHHHHHHHHHHHHHGGGGGHHHHHHHHHHHGGGGHHHHHHHGHHHGHHHHHHHHHHHHHHHHHHHHHHFHHHGGHHHHGGGHGHHHGHHHHHHHHGCGCG/<</-01111111111111110<0000000/000=00<000000:000000000000000000/0000:000000/<00<00000<0<0<000000<0000<0000:0<00<00.<//9900./:00
@M03495:530:000000000-LYBTV:1:1101:13112:13774 1:N:0:CTGGAGTA+AACCGAAC
GTCAGCATGTGAGCTTTGGAATTAGTAAATTCGTTGACGACAGAAGGAGCAAGATAACGACCACAGGGAGGGTGGTTTATCAACGGCAAAATATAGATCGGAAGAGCACACGTCTGAACTCCAGTCACCTGGAGTAATCTCGTATGCCGTCTTCTGCTTGAAAAAAAAAAAACAAAAAAGAAGAAGGCACTCAGAAAGCTCAAGTAATATGAAAGAGATTCAACTCACTATATAGAAGCAAGTATACTTAC
+
CCDCCFFFFFFFGGGGGGGGGGHHHHHHHHHHGHHHHHGGGGGHHHHHHHHHHHHHHHGGGGGHHHHGGGGGEFGEGHHHHHHHGGGGGHHHHHHHHHHHGGGGHHHHHHHGHHHGHHHHHHHHHHHHHHHHHHGHEGFHHHGGHHHHGEGHGHHHHHHHHHHFHGGGCA--.9....-..:/0//:.:.//:00000/::000;:000:000;0///0:0000:000000000000000//:;0000000
@M03495:530:000000000-LYBTV:1:1101:13277:13783 1:N:0:CTGGAGTA+AACCGAAC
GTCAGCATGTGAGCTTTGGAATTAGTAAATTCGTTGACGACAGAAGGAGCAAGATAACGACCACAGGGAGGCTGGTTTATCAACGGCAAAATATAGATCGGAAGAGCACACGTCTGAACTCCAGTCACCTGGAGTAATCTCGTATGCCGTCTTCTGCTTGAAAAAAAAAAAAGAATAAAGATATGATCGCAGAGCAGTGATCGCTCAGAAACATAACAAAAGGACATGTAAAGCAACTGACCGAATATAGC
+
CCCCCFFFFFFFGGGGGGGGGGHHHHHHHHHHGGHHHHGGGGGHHHHHHHHHHHHHHHGGGGGHHHHGGGGGHHGHHHHHHHHHGGGGGHHHHHHHHHHHGGGGHHHHHHHGHHHGHHHHHHHHHHHHHHHHHHGGHFHHHHGGHHHHGGGHGHHHHHHGGHHHHGGCG?-;...9000000000000;.=.-./0/00000....;/00://00000;.;/././90000000099//90/-9-..0000
@M03495:530:000000000-LYBTV:1:1101:24313:13798 1:N:0:CTGGAGTA+AACCGAAC
GTCAGCATGTGAGCTTTGGACTCCTGACTGGTTTATCAACGGCAAAATATAGATCGGAAGAGCACACGTCTGAACTCCAGTCACCTGGAGTAATCTCGTATGCCGTCTTCTGCTTGAAAAAAAAAAAAACAACAGCTAACACAGTGTACATTCTTCTGAATAAACCAGGACTATTAGGACATAGCATATATACATATCTGCTTAATAGTCATTACATCGATCTTTTGTTATCGTCGTCTATGCACTCTCCT
+
BBCCCFFFFFFFGGGGGGGGGGHHHHHHHHHGHHHHHHHHGGGGGHHHHHHHHHHHGGGGHHHHHHHGHHHGHHHHHHHHHHHHHHHHFHHHHHBGHHGGHHHHGGGHGHHHHHHHHHHHHGGCFC</</////0011=0>1<0>111111==111=<11=111</....:/:1:11:1</<11011:<<11111111:111111111:111111111./...111<//111./.--...110100/1<<1
@M03495:530:000000000-LYBTV:1:1101:28886:13829 1:N:0:CTGGAGTA+AACCGAAC
GTCAGCATGTGAGCTTTGGAGTGAAATCTCTTGTCTTAAGGAATAAAGGAAAAAGATTCCGTCGGAGGCTCGGTGCTCTACAGGTTCAACCTTTGTACTCTATTATTGCCTCACATTCCATCTCTTGTGAAAATATATTTGATTGGCTTTTCTGCAGGTTGTTTGCCAGGACTTTCCAAGACCTCCACTAGAAAACACAATAAACTTTTTGGAAGCTGGACAACTATCTTCATTTTTCAGAAACAGTGAAC
+
BCCCCFFFFFFFGGGGGGGGGGHHHHHHHHHHHHHHHHHHHHGHHHHHHHHHHHGFHHHIHHHGGGGGGHHGGEGGHGHHHHHFHHHHHHHHHHHFHHGHHHHHHHHHGHGHHHHHHHHHHHHGHHHHHHFHGHHGHHHHHGHHHGHHHHHHHFFHHHHHHEHHHGHHGHGHHHHEFHHHFFFHHGGGHHHHHHHHHHGCGGGFHGHHHGGGHHHEFFFFFHFHHGHHHHGEFGGGGGGGGGGFGGFFFF0
@M03495:530:000000000-LYBTV:1:1101:3299:13836 1:N:0:CTGGAGTA+AACCGAAC
GTCAGCATGTGAGCTTTGGCACAGGGAGGGTGGTTTATCAACGGCAAAATATAGATCGGAAGAGCACACGTCTGAACTCCAGTCACCTGGAGTAATATCGTATGCCGTCTTCTGCTTGAAAAAAAAAACATAAAAAGCTAGTGCTCATCGTGTGATCGTGATGTGATCGGAGATGCCTCTCAAGCAGAGAGACGATATTACAATACGGTACTGTAACTGCCAGGAACAACTTAGTAAGACTGGTCCAGAGA
+
BABABBFFFFFFGGFGGGFGGGFGHGFGGGBFFEEFHHHGHHGGEAFHHGHHHHHHHHGEGGHHHHHHHGHHHEFFHHGHHHHHHHHGHG2FGGFF4BFFEFFGHHGEEGFGFFFFFGHHGHH@B?B//?11<<11/<111111111111.0<.000.<</<00=000..;--/00000//0000///.;../.-.9-00;0909/=.;..///;///////9.......////////////9///9/9..
@M03495:530:000000000-LYBTV:1:1101:22117:13837 1:N:0:CTGGAGTA+AACCGAAC
GTCAGCATGTGAGCTTTGGAATTAGTAAATTCGTACGACAGAAGGAGCAAGATAACGACCACAGGGAGGGTGGTTTATCAACGGCAAAATATAGATCGGAAGAGCACACGTCTGAACTCCAGTCACCTGGAGTAATCTCGTATGCCGTCTTCTGCTTGAAAAAAAAAAAAAAACATAGTATCTTGCAGATAATGTATAGAGATAACTGACATCAGATATGGAGCATAATAACCCAGAATCATGTGTAACAA
+
CCDDEFFFFFFFGGGGGGGGGGHHHHHHHHHHGHHHGGGGGHHHHHHHHHHHHHHHGGGGGHHHHGFGGGGGGEGHHHHHHHGGGGGHHHHHHHHHHHGGGGHHHHHHHGHHHGHHHHHHHHHHHHHHHHFHCHHH2HHHGGHHHHGFGHGHGGHHHHAGHGHGGGEG@99--..01111111111001011111111<1111110110001000<:111<1<:<01111100..../1<111111<1110
@M03495:530:000000000-LYBTV:1:1101:14242:13845 1:N:0:CTGGAGTA+AACCGAAC
GTCAGCATGTGAGCTTTGGATTAGTAAATTCGTTGACGACAGAAGGAGCAAGATAACGACCACAGGGAGGGTGGTTTATCAACGGCAAAATATAGATCGGAAGAGCACACGTCTGAACTCCAGTCACCTGGAGTAATCTCGTATGCCGTCTTCTGCTTGAAAAAAAAAAAAAAATAACAACGTAAAGCACACCAATATCACAATATCAGAAGTATATACTATCATGTAAATTTTATAACAAAATCAATGGA
+
CCCCDFFFFFFFGGGGGGGGGGHHHHHHHHHGHHHHHGGGGGHHHHHHHHHHHHHHHGGGGGHGHHGGGGGEFGGGHHHHHHHGGGGGHHHHHHHHHHHGGGGHHHHHHHGHHHGHHHHHHHHHHHHHHHHHHHHHHBGGHGGHGGHGGGHGHHHHHHHHHHHHGGGGG9<-<<.0000<.-.:<.000//..<.0<<:0<000<<0:0000:0<0::0<00000000000000000:000<.00000000
@M03495:530:000000000-LYBTV:1:1101:25250:13862 1:N:0:CTGGAGTA+AACCGAAC
GTCAGCATGTGAGCTTTGGAGTGAAATCTCTTGTCTTAAGGAATAAAGGAAAAAGATTCCGTCGGAGGCTCGGTGCTCTACAGGTTCAACCTTTGTACTCTATTATTGCCTCACATTCCATCTCTTGTGAAAATATATTTGATTGGCTTTTCTGCAGGTTGTTTGCCAGGACTTTCCAAGACCTCCACTAGAAAACACAATAAACTTTTTGGAAGCTGGACAACTATCTTCATTTTTCAGAAACAGTGAAC
+
BABBCFFFFFFFGGGGGGGGGGHHHHHHHHHHHHHHHHHHHGHHHHHHHHHHHHGGHIIHHHHGGGGGGHHGGFGGHHHHHHHHHHHHHHHHHHHHHHHHHHHHHHHHHHHHHHHHHHHHHHHHHHHHHFHGHHHHHHHHHHHHHHHHHHHHHHGHHHHHHGHHHHHHGGHHHHHHHHGHEHHHHEGHHHHFFGCGHHHGGHDGHHHHHHGGGHEHHHHFFHHGHHHHHHGGGGGGFGGGEFFFGGGFFFB
@M03495:530:000000000-LYBTV:1:1101:3336:13893 1:N:0:CTGGAGTA+AACCGAAC
GTCAGCATGTGAGCTTTGGAGTGAAATCTCTTGTCTTAAGGAATAAAGGAAAAAGATTCCGTCGGAGGCTCGGTGCTCTACAGGTTCAACCTTTGTACTCTATTATTGCCTCACATTCCATCTCTTGTGAAAATATATTTGATTGGCTTTTCTGCAGGTTGTTTGCCAGGACAGGTCGTGATTGCTGGAGCAGGTATGATATAATTCTAGGATTTGACAGATGAATAATTTACATATATATCTAACTTTGA
+
BACBCFFFFFFFGGGGGGGGGGHHHHHHHHHGHHHHHHHHHGHHHHHHHHHHHHGGHHHHGHHGGGGGGHHGFEFGHHHHHGHHHHHHFHFGHHHHFHHHHHHHGHHHGHHHGGHHHHHHHHHHHHHFGHHGHGFHFHHHHGHHHHFFHHHGHHHGHHHHFDGHHHGHHGHGHGGGGGCFHHEFFHHHGHGHHG.DGGHHHHHHGHHHHGGFHHHHHHFFHFCG:G:BCGHGHHHGGFGFGGGGFGGGGG0
@M03495:530:000000000-LYBTV:1:1101:19184:13893 1:N:0:CTGGAGTA+AACCGAAC
GTCAGCATGTGAGCTTTGGTCCGCCTGGTTTATCAACGGCAAAATATAGATCGGAAGAGCACACGTCTGAACTCCAGTCACCTGGAGTAATCTCGTATGCCGTCTTCTGCTTGAAAAAAAAAAAAAAAAATACTAATCATAAATAGGACCATTTGCTGGTATACAAGACTAGTACTGTCCGTGGTCAACAAAAGCCACTCACGTCATGCGGCGACGACGCAGGATGTCCGTAATTCGTGTGCTACTATGGG
+
CBCCCFFFFFFFGGGGGGGGGGGGGGHHHHHHHHHHHGGGGGHHHHHHHHHHHGGGGHHHHHHHGHHHGHHHHHHHHHHHHHHHHHHHHHHHHHHGGGHHHGEFHGHHHFHHHHHHHHGGGDCB<>----.0000=000<=00000000..::00<;00/0000000//;00000000;0.9.-.0;:00.../:.//0:/0.;..:009-------------.00:00.9...00./...0000;;000.
@M03495:530:000000000-LYBTV:1:1101:28695:13912 1:N:0:CTGGAGTA+AACCGAAC
GTCAGCATGTGAGCTTTGGTCCAGCCTGAGTCCTGGTTTATCAACGGCAAAATATAGATCGGAAGAGCACACGTCTGAACTCCAGTCACCTGGAGTAATCTCGTATGCCGTCTTCTGCTTGAAAAAAAAAAAAAAAAACACACACATAATCACTATCGGGATGGCGTGCATCGAGAAACTGCAGCGTGTAGTGAGACTGAAGCATGATTCACACGAGTTAGAATTATCGACGACAGCCACACAGGCGTGGT
+
CBBCCFFFFFFFGGGGGGGGGGHHHGHHHHGHHHHHHHHHHHHHHGGGGGHHHHHHHHHHHGGGGHHHHHHHGHHHGHHHHHHHHHHHHHHHHHHGFHG4EGHGGHHHHGGGHGHHHFHHHGHHHFGGGGC/</<---.<....:.00<11101111.<--.../-9-..1<./.<.:/:10000-.../1:/10100<00000100111<1109<-<.<1111111<.9------.../......-.-<.
@M03495:530:000000000-LYBTV:1:1101:10862:13920 1:N:0:CTGGAGTA+AACCGAAC
GTCAGCATGTGAGCTTTGGAATTAGTAAATTCGTTGACGACAGAAGGAGCAAGATAACGACCACAGGGAGGGTGGTTTATCAACGGCAAAATATAGATCGGAAGAGCACACGTCTGAACTCCAGTCACCTGGAGTAATATCGTATGCCGTCTTCTGCTTGAAAAAAAAAAAAAAAACTAACAACAGAAACCAGAACAACCACCAACAAACTGATAAACATAACAGAACGCTCATATATTACGAACATAGCA
+
CCCCCFFFFFFFGGGGGGGGGGHHHHHHHHHHGHHHHHGGGGGHHHHHHHHHHHHHHHGGGGGHHHHGGGGGGGGGGHHHHHHHGGGGGHHHHHHHHHHHGGGGHHHHHGHGHHHGHHHHHHHHHGHHHHHHHHHHHH1FGGGHHHHGGEFHGHHHHHHHHGHHHGGFGFA?<---.000000..//<:/....//</........<...00:00000<000000/0/....9000000:0.99--00000
@M03495:530:000000000-LYBTV:1:1101:18588:13921 1:N:0:CTGGAGTA+AACCGAAC
GTCAGCATGTGAGCTTTGGAGTGAAATCTCTTGTCTTAAGGAATAAAGGAAAAAGATTCCGTCGGAGGCTCGGTGCTCTACAGGTTCAACCTTTGTACTCTATTATTGCCTCACATTCCATCTCTTGTGAAAATATATTTGATTGGCTTTTCTGCAGGTTGTTTGCCAGGACTTTCCAAGACCTCCACTAGAAAACACAATAAACTTTTTGGAAGCTGGACAACTATCTTCATTTTTCAGAAACAGTGAAC
+
BAABCFFFFFFFGGGGGGGGGGHHHHHHHHHHHHHHHHHHHHHHHHHHHGHHHGGGHIHHHHHGGGGGGHHGGFGGHHHHHHHHHHHHHHHHHHHHHHHHHHHHHHHHHHHHHHHHHHHHHHHHHHHHHHFHFGHHGHHHHHHHHHHHHHHHHHHHHHHHHEHHHHHHHHGHHHHHHHHHHHHFHHHHHHGGHDHHHHHGHHGGHHHHHHGGHFFHGHHEHHHGHHHHHHGGGGGGGEGGGEBFGGFFFF0
@M03495:530:000000000-LYBTV:1:1101:27779:13928 1:N:0:CTGGAGTA+AACCGAAC
GTCAGCATGTGAGCTTTGGTCCAGCCTGAGTCCTCTGGTTTATCAACGGCAAAATATAGATCGGAAGAGCACACGTCTGAACTCCAGTCACCTGGAGTAATCTCGTATGCCGTCTTCTGCTTGAAAAAAAAAAGAAGGCGGGGCGGGCAGCGGACAGCGGGACACGCTCCGCGCGGGTGGACTGCTCACATAGAGGCTGGGCGCACACGCCTGGATGCGGCTCGTACGCTCCGACACGCTAGTGAGCCGGG
+
AA?AAFFFB5DB5FGGGGCFGGHHFGBGFGFGGHGHGFGHFHGHEGHGG2ECGFHFGHHHGFEFEE1ACGFFFHGFGHFDHHHHHHGGFFGFHHGHHFBGB@FFFGECFHHEEEHEHFHHFBE033FHEC<////000//-----;---..-;@--..---;-.:.;.....-9----9-.//9////9//////.......---9-.--.....//.----.;-..-.....--9-.-.../;///;--9
@M03495:530:000000000-LYBTV:1:1101:7057:13929 1:N:0:CTGGAGTA+AACCGAAC
GTCAGCATGTGAGCTTTGGATGGTTCTGGTTTATCAACGGCAAAATATAGATCGGAAGAGCACACGTCTGAACTCCAGTCACCTGGAGTAATCTCGTATGCCGTCTTCTGCTTGAAAAAAAAATAATACTGTCTGACTTGAGTGCAGGAGAGGAAAGCGGAATTCCAAGTGGAGCGGTGAAATGAGGAGATTATGGGAAGAAAAACAGTGGTGTAGGCGGCTTGACGGAATGGAACTGAAGATGAAGCTCG
+
BAAAAFFBFFFDFFGFFGFGGGEBGFGGHDFEGFFGDGAEAE222BGHHGFHHHGGFDG1BGEEFE1EGEDFHFGGFHHHHF3@FFHHGHFH4BD1F??FEGEEEH1B4BGFDG0?FGAE//>0233B322>2@2222222<><21?0/////?0<G0C@<-<<0=00<=0<0</--A-.0;CC00/<../000;/./99.//9.;CB;;B0..:BB0------9/.;..;;//9//;//////;/:///.
@M03495:530:000000000-LYBTV:1:1101:5104:13929 1:N:0:CTGGAGTA+AACCGAAC
GTCAGCATGTGAGCTTTGGTTTATCAACGGCAAAATATAGATCGGAAGAGCACACGTCTGAACTCCAGTCACCTGGAGTAATCTCGTATGCCGTCTTCTGCTTGAAAAAAAAAAAACAATACACAAGAAAAAAAATAAACTATAGACAAACATAGAGACGAGAAAAGTAAGAAGATGTAAATAGATGAAAGGCACACTCACATAACTGACTAGATCGCAAACGACGAGCGATAAATATCGCAAACTAGTAC
+
BABCCFFFFFFFGGGGGGGGGGHHHHHHGGGGGHHHHHHHHHHHGGGGHHHHHHHGHHHGHHHHHHHHHHHHHHHHHHHHHHDHHHGGHGHHGGGHGHHHHHHHHGHFHGGGGG<//??22@222?000000---0<000=000000<</.<<<0000/.--.:://:000;0/00000000000000;0;:.:././//000000:0000:0000....-...-------...00000....-:000000
@M03495:530:000000000-LYBTV:1:1101:19535:13932 1:N:0:CTGGAGTA+AACCGAAC
GTCAGCATGTGAGCTTTGGTTTATCAACGGCAAAATATAGATCGGAAGAGCACACGTCTGAACTCCAGTCACCTGGAGTAATCTCGTATGCCGTCTTCTGCTTGAAAAAAAAAAAAACTCCACACACAAATTTACTCACACTCAGATAAGATGCTCAGGAGAGGACAGACATACGAGACATCACTGTGCAACAAGCGGCCTGAGGATACGGGACAACAAGCTCACGCGCCTCGCAAGGCACGGCTGGTCCA
+
BACCCFFFFFFFGGGGGGGGGGHHHHHHGGGCEHHHHHHHFHGHGGGGHFHHHHHGHHHGHHHHHHHHHHHHGHHHHHGHHH5@GGFGHHHHGGGHGHHHGHHH1FGHHGCFGGG///2@1?<<C/??F011>11111<1<0001<1000000<000<</.<...;/./.;0::...../0;00000;0000.;/;.---:;//.://:..-.-.;..;:.:///.9--9.;.--;;.....----.://9
@M03495:530:000000000-LYBTV:1:1101:20360:13939 1:N:0:CTGGAGTA+AACCGAAC
GTCAGCATGTGAGCTTTGGAGTGAAATCTCTTGTCTTAAGGAATAAAGGAAAAAGATTCCGTCGGAGGCTCGGTGCTCTACAGGTTCAACCTTTGTACTCTATTATTGCCTCACATTCCATCTCTTGTGAAAATATATTTGATTGGCTTTTCTGCAGGTTGTTTGCCAGGACTTTCCAAGACCTCCACTAGAAAACACAATAAACTTTTTGGAAGCTGGACAACTATCTTCATTTTTCAGAAACAGTGAAC
+
CCCCCFFFFFFFGGGGGGGGGGHHHHHHHHHHHHHHHHHHHHHHHHHHHHHHHHGGHHHHHHHGGGGGGHHGGGGGHHHHGHHHHHHHHHHHHHHHHHHHHHHHHHHHHHHHHHHHHHHHHHHHHHHHHHHHFGHHHHHHHHHHHHHHHHHHHHHHHFHHFDHHHHHHHHHHHHHHHHHHHHHFHEHHHHHBGHHHHHHADB0DGFHGHHGGHEHHHHHGHHHGGHHHHHGGGGGGGGFGBCFGGGFFGF0
@M03495:530:000000000-LYBTV:1:1101:21351:13946 1:N:0:CTGGAGTA+AACCGAAC
GTCAGCATGTGAGCTTTGGAGTGAAATCTCTTGTCTTAAGGAATAAAGGAAAAAGATTCCGTCGGAGGCTCGGTGCTCTACAGGTTCAACCTTTGTACTCTATTATTGCCTCACATTCCATCTCTTGTGAAAATATATTTGATTGGCTTTTCTGCAGGTTGTTTGCCAGGACTTTCCAAGACCTCCACTAGAAAACACAATAAACTTTTTGGAAGCTGGACAACTATCTTCATTTTTCAGAAACAGTGAAC
+
A>ABBFFFFDF5FGGGGGFGGGHHHFHHHFGGHHHHFHHHHHHHHFFGFAGGHFGGFHHHHHHGEGC?EHHGG11EGFHHGGGFHHFFGGCGFGFHFHHHFFHHEHHFGEFHHHFHFGE4FFGHFHHFFFFFDGFHGHHHH?EGDGHEGCFDGHFDGF@DGCHHGGHGHHHHHHHFHHG1FCGHHHHFHHG11GHBHHGED=0DFHH0GHC?HFHCCFHHFHHC/C0;0CFFGFFGBFGGGG9;CB0CC00
@M03495:530:000000000-LYBTV:1:1101:2250:13947 1:N:0:CTGGAGTA+AACCGAAC
GTCAGCATGTGAGCTTTGGACTCCTGACTGGTTTATCAACGGCAAAATATAGATCGGAAGAGCACACATCTGAACTCCAGTCACCTGGAGTAATCTCGTATGCCGTCTTCTGCTTGAAAAAAAAAAAAAAACACAAGAAAAGTTTGTAATGAACACGCAGAGAATAAGAAGATAGTAGGTAAGAGATTGCGCGGGGAAAGCAGGGAGAAAAAAAGTAGAGAGTGAAAAATACTCGATAGGAGAGACGTACA
+
A>AAAFFFFDFFGGGGGGGGGGHHHHHHHHHDGGHHHHHGGGGGGHHHHHHHGHHHGGGGGHHHHHHGFGHHGGHHHHHHHHHHHHHHGHHHG4@4@BBEGHHHGGEFGHFGFHFGHFGFFGG?CD<B<<-..0..0000<<000</00000<<0/.:---.:/00:0;0//0009000000000/0000.:-----...///.-..../..--./////9.;/////..///9../..///.........
@M03495:530:000000000-LYBTV:1:1101:4927:13964 1:N:0:CTGGAGTA+AACCGAAC
GTCAGCATGTGAGCTTTGGAGTGAAATCTCTTGTCTTAAGGAATAAAGGAAAAAGATTCCGTCGGAGGCTCGGTGCTCTACAGGTTCAACCTTTGTACTCTATTATTGCCTCACATTCCATCTCTTGTGAAAATATATTTGATTGGCTTTTCTGCAGGTTGTTTGCCAGGACAGGTCGTGATTGCTGGAGCAGGTATGATATAATTCTAGGATTTGACAGATGAATAATTTACATATATATCTAACTTTGA
+
BBCCCFFFFFFFGGGGGGGGGGHHHHHHHHHHHHHHHHHHHHHHHHHHHHHHHHGGHIHHHHHGCGGGGHHGGEEGHHGHGHHHHHHHHHHHHHGHHHHHHHHHHHHHHHHHGFGHHHHGGHHHHHHHHFDGHGFHHHHHHHHHHHGHHHHHHHHHHHGHHEHHHHHHGFHHHGGHHGGGHHHGGHHHGGHHHH<GHHHHGHHGFHHGHHEHHGHHGHHGGHHG:<CGHHHGHEHHGGGGGGGGGGGGGG0
@M03495:530:000000000-LYBTV:1:1101:14195:14001 1:N:0:CTGGAGTA+AACCGAAC
GTCAGCATGTGAGCTTTGGAATTAGTAAATTCGTTGACGACAGAAGGAGCAAGATAACGACCACAGGGAGGGTGGTTTATCAACGGCAAAATATAGATCGGAAGAGCACACGTCTGAACTCCAGTCACCTGGAGTAATCTCGTATGCCGTCTTCTGCTTGAAAAAAAAAAAAGTGCAGTCGTGACGAACGAGAAACTATAGAGCAGCAACAAGTTCAAGAGGGAGCGGACGTCGAAACACAAGATCTCAGA
+
BAABBFFFFFFFFGGGGGGGGGHHHHFFHHHHGHHHHHGDEGGHGGGHHEEGFHHHHHGGGGGHHFHGEFGGEFCGGHHHFHFHGGGGCFHHHHHGGHHE?EFFHFGGFHHGGGHGHHHHHFHHGFHHHHHE2G@GF11@FG?<FGHBF?DHAFGHHFHFHH0DC@CC--;-.;00900/.../9..9--9..;///:/9/;//99.;.9...//;9///9.....-----..--;.-/.....///////
@M03495:530:000000000-LYBTV:1:1101:13360:14050 1:N:0:CTGGAGTA+AACCGAAC
GTCAGCATGTGAGCTTTGGTCCAACCTGAGTCCTGGTTTATCAACGGCAAAATATAGATCGGAAGAGCACACGTCTGAACTCCAGTCACCTGGAGTAATCTCGTATGCCGTCTTCTGCTTGAAAAAAAAAAAAGAAGGCAAACCCTAATGTGTAAGCCTCGGGGGCTCGACACGCAACTCCATTGCCGTAGTGAAACGACATAATGAGCATTACATACCGCCCACTCTGCGCCACCACACGCTCCTCTGTC
+
CBCCCFFFFFFFGGGGGGGGGGHHHGHHGHHHHHHGHHHHHHHHHGGGGGHHHHHHHHHHHGGGGHHHHHHHGGGHGHHHHHHHHHHHHHHHGHHFHHF4GGHGGHHHHGGGHGHHHHHHHHHHHGG?C/<>///000.<>00..000111<00000///..--:--.-:-.-.-9-;///9//;//-.:../////..--.9////////////////.---...9///--........--.:./9////
@M03495:530:000000000-LYBTV:1:1101:14385:14052 1:N:0:CTGGAGTA+AACCGAAC
GTCAGCATGTGAGCTTTGGAATTAGTAAATTCGTTGACGACAGAAGGAGCAAGAATAACGACCACAGGGAGGGTGGTTTATCAACGGCAAAATATAGATCGGAAGAGCACACGTCTGAACTCCAGTCACCTGGAGTAATCTCGTATGCCGTCTTCTGCTTGAAAAAAAAAAAAAACACATAAATACGACGCACGTGCAACAAGCTATGAGTCACAGTAACGCATAATAATAAATCAATATACAATCTGAGT
+
CCCCDFFFFFFFGGGGGGGGGGHHHHHHHHHHGGHHHHGGGGGHHHHHHHHHHHHHHHHGGGGGHHHHGGGGGEFGEFHHHHHHHGGGGGHHHHHHHHHHHGGGGHHHHHHHGHHHGHHHHHHHHHHHHHHHGFHGHHH1GHHGGHHHHGGGHGHHGHHHHHFHHHFGGGG--;9..;.000:000...-----;.:.00../.:0000000000:0000:--..::0;0;:000000:00000:00000;
@M03495:530:000000000-LYBTV:1:1101:8433:14069 1:N:0:CTGGAGTA+AACCGAAC
GTCAGCATGTGAGCTTTGGAGTGAAATCTCTTGTCTTAAGGAATAAAGGAAAAAGATTCCGTCGGAGGCTCGGTGCTCTACAGGTTCAACCTTTGTACTCTATTATTGCCTCACATTCCATCTCTTGTGAAAATATATTTGATTGGCTTTTCTGCAGGTTGTTTGCCAGGACTTTCCAAGACCTCCACTAGAAAACACAATAAACTTTTTGGAAGCTGGACAACTATCTTCATTTTTCAGAAACAGTGAAC
+
CBCCCFFFFFFFGGGGGGGGGGHHHHHHHHHHHHHHHHHHHHHHHHHHHHHHHHGGHIGIHHHGGGGGGHHGGGGGHHHHHHHHHHHHHHHHHHHHHHHHHHHHGHHHHHHHHHHHHHHHHHHHHHHHHHFHHGHHHHHHHHHGHHHFFHHHHHHHHHHHHCGHFHHHHHHHGHEGGHGHEHHFHHHHHEGBGHHHGHHEHFDGHHGHHFCGHECEGHHHHHHGHHHHHGGFGGGGGGFFCGFGBFGGGG0
@M03495:530:000000000-LYBTV:1:1101:28476:14072 1:N:0:CTGGAGTA+AACCGAAC
GTCAGCATGTGAGCTTTGGATGGTTCTGGTTTATCAACGGCAAAATATAGATCGGAAGAGCACACGTCTGAACTCCAGTCACCTGGAGTAATCTCGTATGCCGTCTTCTGCTTGAAAAAAAAAACGACTATGTCCAGCTTGATTTTATTATGTTATAGCATTAATTCATTGTTATACCTTTAATGATTAAAATACATGTGCAATTAGCATATGAAAACGACCACCCTTTATGACTCACTACACTCATGTGT
+
BBBBBFFFFDF5AGEGGGGGGGEFGHHHHHFGHFHBGFEEE22FAFGHGFDFHHGCEEGA2FGGFEGEGFGBGFFGGHHHHHGHHGHHE?4B4@BEFDCGHHGEEHGH4GHHFH?FGD0E@B/<//////11111110<??01<?F111<11=11111111111<1<0=00<DD000000<=D000=00000:0::0;000:;C:00/000009900/;.;--;C../000090090/////;////9//;
@M03495:530:000000000-LYBTV:1:1101:23823:14091 1:N:0:CTGGAGTA+AACCGAAC
GTCAGCATGTGAGCTTTGGAATTAGTAAATTCGTTGACGACAGAAGGAGCAAGATAACGACCACAGGGAGGGTGGTTTATCAACGGCAAAATATAGATCGGAAGAGCACACGTCTGAACTCCAGTCACCTGGAGTAATCTCGTATGCCGTCTTCTGCTTGAAAAAAAAAAAAAAATACAAAGATAAGCTGCACCTCACTGCATGATCACATGACGAATAGAGCTCTGTGGCACTGTGTAGACTGCGATTGT
+
CCDDDFFFFFFFGGGGGGGGGGHHHHHHHHHHGHHHHHGGGGGHHHHHHHHHHHHHHHGGGGGHHHHGFGGGEFGGGHHHHHHHGGGGGHHHHHHHHHHHGGGGHHHHHHHGHHHGHHHHHHHHGHHHHHHHHHFGHHEHHHFEHHGHGGGHGHHHHGHHHFHHHGGGGGA9--<.000<0:/01<00100/0//.0.:100:10111/0:000..-<90111001<11/./0//111111110/.-...<
@M03495:530:000000000-LYBTV:1:1101:14136:14102 1:N:0:CTGGAGTA+AACCGAAC
GTCAGCATGTGAGCTTTGGAGTGAAATCTCTTGTCTTAAGGAATAAAGGAAAAAGATTCCGTCGGAGGCTCGGTGCTCTACAGGTTCAACCTTTGTACTCTATTATTGCCTCACATTCCATCTCTTGTGAAAATATATTTGATTGGCTTTTCTGCAGGTTGTTTGCCAGGACAGGTCGTGATTGCTGGAGCAGGTATGATATAATTCTAGGATTTGACAGATGAATAATTTACATATATATCTAACTTTGA
+
CBCCDFFFFFFFGGGGGGGGGGHHHHHHHHHHHHHHHHHHHHHHHHHHHHHHHHGGHHIHHHHGGGGGGHHGGFGGHHHHHHHHHHHGHHHHHHHHHHHHHHHHHHHGHHHHGHHHHHHHHHHHHHHHHHHHHGFHHHHHHGHHHHGHHHHHHHHGGHHHHDHHHHGHHGHGFGGFHGFGGGHHGHGHHHFGGHGHHHFHGHHHHHHHGHHHHHHHGHHHGGHG:;G<GHHFHGHHGGGGGGGGGGGGGG0
@M03495:530:000000000-LYBTV:1:1101:26023:14140 1:N:0:CTGGAGTA+AACCGAAC
GTCAGCATGTGAGCTTTGGTCCAGCCTGAGTCCCTGGTTTATCAACGGCAAAATATAGATCGGAAGAGCACACGTCTGAACTCCAGTCACCTGGAGTAATCTCGTATGCCGTCTTCTGCTTGAAAAAAAAAAAAAATAGAGAAGAGGAGCAACTGTTTGATAGCCGCACGCACCACGTACATGCAGAATGAGACGTCTCCTTTGCCTAGACTGCGGACTGCTGTATCCAGACATTAGCAGCTATGCAGAGC
+
BBBCCFFFFFFFGGGGGGGGGGHHGGHHHHHHHHHHHFGHHHHHHHGGGGGHHHHHHHHHHHGGGGHHHHHHHGHHHGHHHHHHHHHHHHHHHHHHFFGGEGHHGGHHHHGGGHGHHHGGHGHGHHHGGFDB@/--011111101.....././/=00/000000:------9-...</..000000/0000:0...</00000000:/0000<<9---./:000000000./0<00/00//0000000./
@M03495:530:000000000-LYBTV:1:1101:16419:14143 1:N:0:CTGGAGTA+AACCGTAC
GTCAGCATGTGAGCTTTGGACTCCTGACTGGTTTATCAACGGCAAAATATAGATCGGAAGAGCACACGTCTGAACTCCAGTCACCTGGAGTAATCTCGTATGCCGTCTTCTGCTTGAAAAAAAAAAAAAAAAAAACAATATGTGCCTCATGGGAATGAGAACATCAATGTATACAACTACTTTCGTGCTGATTATCATGCAGCTAGTGTTAGCTCGTGCTCATATGATCAGTGTCTGCATTTGTAGTTAGT
+
DDDDDFFFFFFFGGGGGGGGGGHHHHHHHHHHHHHHHHHHGGGGGHHHHHHHHHHHGGGGHHHHHHHGHHHGHHHHHHHHHHHHHHHHHHHHHHFGHHGGGHHHGGGHGHHHHHHHHHHHGGGGF@<</<---<-..<00000000000000.:0/000<00<<000:00000000<000000<.....00000000<00000/0000:000000.-..90000000000000000000000<<00<0000
@M03495:530:000000000-LYBTV:1:1101:28148:14161 1:N:0:CTGGAGTA+AACCGAAC
GTCAGCATGTGAGCTTTGGAGGGCAAGAAGTGGTTGTGACTGGTTTATCAACGGCAAAATATAGATCGGAAGAGCACACGTCTGAACTCCAGTCACCTGGAGTAATCTCGTATGCCGTCTTCTGCTTGAAAAAAAAACAAGAGACCGCCCAAATTGTAGTGATGTCGTGAGATATCTGTGCACTTGTAATGTACTTAGCCTCTCTCTAGTAGCGACTCTAGGTCCTCTGAGGCCGATAGCCGATATCTCTG
+
ABBCCFFFFFFFGGGGGGGGGGGGGGGHHHFGHFFGGGHHHHHHHHHHHHHHGGGGGHHHHHHHHHHHGGGGHHHFGHHGHHHGHHHHHGHGGHHHHGHHFHBGFHFHGGFEFCHHGFGGGGHHGHGGEFHFGCDCC/?/0?000.----...000000=<0=0=0.:./.0000000<0;000;0000;0;000000000/0/00000;000--9-.000090000;000...-;--.00.----0000:
@M03495:530:000000000-LYBTV:1:1101:23274:14204 1:N:0:CTGGAGTA+AACCGAAC
GTCAGCATGTGAGCTTTGGAGGGCAAGAAGTGGTTGTGACTGGTTTATCAACGGCAAAATATAGATCGGAAGAGCACACGTCTGAACTCCAGTCACCTGGAGTAATCTCGTATGCCGTCTTCTGCTTGAAAAAAAAAAAAAACAAGATGACAACACTTAAAACCTGTGAGTGTTACACTACGAGATCTTCATCTACGTCGAGGATATGTGCGCGCAATATGTATGAGCGTCATCCATCATCTTTACTTCTT
+
CBCCDFFFFFFFGGGGGGGGGGGGGGGHHHHHHHGGGGHHHHHHHHHHHHHHGGGGGHHHHHHHHHHHGGGGHHHHHHHGHHHGHHHHHHHHHHHHHGHHGHGGHHBGHHGGHGHHGGGHGHHGHHHHGHHHHGFFC/A@--.<./<011001...0111110./<1<1110111<1:1/<.....:111111111...-----/01111<.-9-9-.1111111110-.<..1001:0111111:11111
@M03495:530:000000000-LYBTV:1:1101:9209:14251 1:N:0:CTGGAGTA+AACCGAAC
GTCAGCATGTGAGCTTTGGAATTAGTAAATTCGTTGACGACAGAAGGAGCAAGATAACGACCACAGGGAGGCTGGTTTATCAACGGCAAAATATAGATCGGAAGAGCACACGTCTGAACTCCAGTCACCTGGAGTAATCTCGTATGCCGTCTTCTGCTTGAAAAAAAAAAAAAAAATCTAATTCATACCATACTACGAGTACAAGAGCCTCATCACTCACAACAATGAAACCTTCCTTGTATGGAAGATAT
+
CCCCCFFFFFFFGGGGGGGGGGHHHGHHHHHHGGHHHHGFGGGHHHHHHHHHHHHHHHGGGGGHHHHGGGGGHHGHHHHHHHHHGGGGGHHHHHHHHHHHGGGGHHHHHHHGHHHGHHHHHHHHHHHHHHGHHHHGHHHHHHFGHHHFCCEHGHHHHHHHHHHHHGGG?-@-:--;.000000=0000/000/000.9.:.0000/./://0000000/000...0;0000./00/0000900/00/.:00
@M03495:530:000000000-LYBTV:1:1101:6937:14260 1:N:0:CTGGAGTA+AACCGAAC
GTCAGCATGTGAGCTTTGGAGTGAAATCTCTTGTCTTAAGGAATAAAGGAAAAAGATTCCGTCGGAGGCTCGGTGCTCTACAGGTTCAACCTTTGTACTCTATTATTGCCTCACATTCCATCTCTTGTGAAAATATATTTGATTGGCTTTTCTGCAGGTTGTTTGCCAGGACTTTCCAAGACCTCCACTAGAAAACACAATAAACTTTTTGGAAGCTGGACAACTATCTTCATTTTTCAGAAACAGTGAAC
+
CBCCCFFFFFFFGGGGGGGGGGHHHHHHHHHHHHHHHHHHHHHHHHHHHHHHHHGGHIHHHHHGGGGGGHHGGGGGHHHHHHGHHHHHHHHGHHHGHHHHHHHHGHHGHHHHHHHGHGHHHHGHHHHHHHHHHGFHHHHHHFHHHHFHHHHHHHGHHHFHFGHHHHHHGEHHHHHHHGDGFHHFHHGHHGHFFHGFGHEEFHG=GHHHHHGGEFGHGGCCGB.GGFHHHHGGGGGGEGGFFFGGGGFGGG:
@M03495:530:000000000-LYBTV:1:1101:2709:14265 1:N:0:CTGGAGTA+AACCGAAC
GTCAGCATGTGAGCTTTGGAATTAGTAAATTCGTTGACGACAGAAGGAGCAAGATAACGACCACAGGGAGGGTGGTTTATCAACGGCAAAATATAGATCGGAAGAGCACACGTCTGAACTCCAGTCACCTGGAGTAATCTCGTATGCCGTCTTCTGCTTGAAAAAAAAAAAGAAGAAATGTGACAGTGACATCATGCTTTCATCAGTAGATATTAGGCTCACTCAACTGATATGACAGATCAGTCACAGAG
+
BBBBBFFFFFFFGGGGGGGFGGHHHHHHHHHHGHHFHGGGGGGHHHHHHHHHHHHHHHGGGGGHHHHGEGGGEFGEGHHHHHHHGGGGEHHHHHHHGHHHGGGGHHHHGHHGHHHGHHHHHHHHHHHHGFHFCG@GFHHEGH/DHGHHGDGHGHHFHHHHHBGG.CGF::-..99;9/000;00;000;0000000900000000/;9;//9///////.//////.9/:////;9///////////////
@M03495:530:000000000-LYBTV:1:1101:25621:14267 1:N:0:CTGGAGTA+AACCGAAC
GTCAGCATGTGAGCTTTGGAATTAGTAAATTCGTTGACGACAGAAGGAGCAAGATAACGACCACAGGGAGACTGGTTTATCAACGGCAAAATATAGATCGGAAGAGCACACGTCTGAACTCCAGTCACCTGGAGTAATATCGTATGCCGTCTTCTGCTTGAAAAAAAAAAAAGCTACGCACCCCTCACCAGCATCATTCGACGCTGCATGCCAGATAGGAAGAGCACACGTCTGAAATCACGTAAGTAGCC
+
>AAAAF1DFB3FGGBEAGFG1BEGFEGFFFAGEBBCAGG0E?FBGHFFEEEFH0FEGDEEGGEHFFEAFCEFHHHGHHFHHHHHCE?/EHH1B2FGHHFEEEGGGHGC<G0EGGFEBG1BBFG1B1GFD<0<@F@@>22@2<0@0@?GC/A<FF1FD1G10<1>>---:-:-..009.9.;-9-.....0..:000/////------9//;///9;////9-99-/---;9-9-//;;9//-;---//9//
@M03495:530:000000000-LYBTV:1:1101:20256:14280 1:N:0:CTGGAGTA+AACCGAAC
GTCAGCATGTGAGCTTTGGAATTAGTAAATTCGTTGACGACAGAAGGAGCAAGATAACGACCACAGGGAGGGTGGTTTATCAACGGCAAAATATAGATCGGAAGAGCACACGTCTGAACTCCAGTCACCTGGAGTAATCTCGTATGCCGTCTTCTGCTTGAAAAAAAAAACAAAACATGATACTGCAGCTATGCCATGTATTCAGTCCACATCACACTATGTCGGTCTATTATAGTGCGTATACATATAGC
+
CCCCDFFFFFFFGGGGGGGGGGHHHHHHHHHHGHHHHHGGGGGHHHHHHHHHHHHHHHGGGGGHHHHGGGGGFGGGGHHHHHHHGGGGGHHHHHHHHHHHGGGGHHHHHHHGHHHGHHHHHHHHHHHHHHHHHHGHHFDFGHGGEHHHGGGHGHGFHFHHCGGHFGGGGC......;000090;000009000:00900009090;00000000000//00;0.--..000000000;-.:.0000;:000
@M03495:530:000000000-LYBTV:1:1101:14974:14283 1:N:0:CTGGAGTA+AACCGAAC
GTCAGCATGTGAGCTTTGGAGTGAAATCTCTTGTCTTAAGGAATAAAGGAAAAAGATTCCGTCGGAGGCTCGGTGCTCTACAGGTTCAACCTTTGTACTCTATTATTGCCTCACATTCCATCTCTTGTGAAAATATATTTGATTGGCTTTTCTGCAGGTTGTTTGCCAGGACTTTCCAAGACCTCCACTAGAAAACACAATAAACTTTTTGGAAGCTGGACAACTATCTTCATTTTTCAGAAACAGTGAAC
+
>3AAAFFFFFFBGGGGGGGGFGHHGHHHHHHHHFGHHGGHGGFFGHHHEHFHHHGGGHFHHGHEGEGGGHAEGGGGFHHFFGHHHHGHHHHHFFHDBFFFHHHHFHGHHFHHHHHGGHGGHFHHFGHEFBGGHGHFHHHFHHHHE00BCGFHHHHHGEADBAGGFHHDGHACGHFF1?1F0<G1GCFGFHH1D1<CEHHA<00DFFGHHHGGFFC.CGCGFFA:CFHHHCFBFGGGFFBFGFFBFFBB090
@M03495:530:000000000-LYBTV:1:1101:24735:14317 1:N:0:CTGGAGTA+AACCGAAC
GTCAGCATGTGAGCTTTGGAGTGAAATCTCTTGTCTTAAGGAATAAAGGAAAAAGATTCCGTCGGAGGCTCGGTGCTCTACAGGTTCAACCTTTGTACTCTATTATTGCCTCACATTCCATCTCTTGTGAAAATATATTTGATTGGCTTTTCTGCAGGTTGTTTGCCAGGACTTTCCAAGACCTCCACTAGAAAACACAATAAACTTTTTGGAAGCTGGACAACTATCTTCATTTTTCAGAAACAGTGAAC
+
CCCCCFFFFFFDGGGGGGGGGGGGHHHHHHHHHHHHHHHHHHHHHHHHHHHHHHGGHHHHHHHGGGGGGHHGGGGGGHHHHHHHHHHGHHHGHHHHHHHGHHHHHHHHHHHHHHHHHHHHHHHHHHHHHHHHHHHHHHHHHHGFFHHHGHHHHHGHHHHHHGHHHHHHHHHHHHHHHHFHHHHHHHGHHHGDGHFHGHGGHFFGGHHHHHGFHHHHHFGGGHGFHHGHHEGGGGGGGGGGEBFFGGG0F00
@M03495:530:000000000-LYBTV:1:1101:26074:14335 1:N:0:CTGGAGTA+AACCGAAC
GTCAGCATGTGAGCTTTGGAGTGAAATCTCTTGTCTTAAGGAATAAAGGAAAAAGATTCCGTCGGAGGCTCGGTGCTCTACAGGTTCAACCTTTGTACTCTATTATTGCCTCACATTCCATCTCTTGTGAAAATATATTTGATTGGCTTTTCTGCAGGTTGTTTGCCAGGACTCGTGATTGCTGGAGCAGGTATGATATAATTCTAGGATTTGACAGATGAATAATTTACATATATATCTAACTTTGATAG
+
BBBBBFFFFFFFGGGGGGGFGGAGFHHBADAABDBGHHHDHHFFHHHHHFH32AECFHHFGHHCECGGGGHEEGA?DG5DGEHFFGDEGFHFF3GFGF4EFGFFGFHDGHHFHHHGHHHHFGFDGHFEB4?F3FGFGFGGGGHHGFFBG?GHHHHHGHGHHDHGHGHHGHEHHGGHHHGHHGHHHHHFHHHHHHHDHEHFDHFHFHHGFHHFHHEHHHHHG0CG0CGGHHHGGFGFHHHHGGFGFGGGGG0
@M03495:530:000000000-LYBTV:1:1101:13179:14360 1:N:0:CTGGAGTA+AACCGAAC
GTCAGCATGTGAGCTTTGGAGTGAAATCTCTTGTCTTAAGGAATAAAGGAAAAAGATTCCGTCGGAGGCTCGGTGCTCTACAGGTTCAACCTTTGTACTCTATTATTGCCTCACATTCCATCTCTTGTGAAAATATATTTGATTGGCTTTTCTGCAGGTTGTTTGCCAGGACTTTCCAAGACCTCCACTAGAAAACACAATAAACTTTTTGGAAGCTGGACAACTATCTTCATTTTTCAGAAACAGTGAAC
+
AAAABFFFFFFFGGGGGGGGGGHHHHHHHHHHHHHHHHHHHHGHHHHHGHHHHHGGHHHHHHHGGGGGGHHGGEGGHHHHHHGHHHGHHHHFFHFGHHHHHGGHHHHHHHGHHHHHHHHHGBHHGHHGHHHHHHFHHHHHGFHHHHHHGHHHHHGFHHGHGGHFFBGGFGHHHHHHHHHHEHHEHHFFHGHFFFGHGHGGGDFGHHHGGHGGEFGAFG;CGFHHEHHHHHGBBFFFFGGGFB/FFGF00F0
@M03495:530:000000000-LYBTV:1:1101:21926:14367 1:N:0:CTGGAGTA+AACCGAAC
GTCAGCATGTGAGCTTTGGTCCAGCCTGAGTCCTGGTTTATCAACGGCAAAATATAGATCGGAAGAGCACACGTCTGAACTCCAGTCACCTGGAGTAATCTCGTATGCCGTCTTCTGCTTGAAAAAAAAAAAACAAAATCTTAATGATGTTGAGCAGCCCACACTCTTCTACTAACCCTGTACGATTGAAGTTGTCGTGACACAGTGATTATCATCAAGACAAGATACTGCTGACGCATGACTGTATATCG
+
CCCCCFFFFFFFGGGGGGGGGGHHHGHHHHHHHHHHHHHHHHHHHGGGGGHHHHHHHHGHGGGGGHHHHHHHGHHHGHHHHHHHHHHHHHHHHHHHHHHHHHHGGHHHHGGGHGHHHGHHHHGHGFGGGC?<////001111111<1111111111//..<<..//<000000000.../000.;...0;000000.../.00:;00;9000000;0000/9/.90900090009.;-..0990:00000.
@M03495:530:000000000-LYBTV:1:1101:13249:14386 1:N:0:CTGGAGTA+AACCGAAC
GTCAGCATGTGAGCTTTGGAGTGAAATCTCTTGTCTTAAGGAATAAAGGAAAAAGATTCCGTCGGAGGCTCGGTGCTCTACAGGTTCAACCTTTGTACTCTATTATTGCCTCACATTCCATCTCTTGTGAAAATATATTTGATTGGCTTTTCTGCAGGTTGTTTGCCAGGACTTTCCAAGACCTCCACTAGAAAACACAATAAACTTTTTGGAAGCTGGACAACTATCTTCATTTTTCAGAAACAGTGAAC
+
BABCCFFFFFFFGGGGGGGGGGHHHHHHHHHHHHHHHHHHHHHHHHHHHHHHHHGGHHIIHHHGGGGGGHHGGGGGHHHHHHHHHHHHHHHHHHHHHHHHHHHHHHHHHHHHHHHHHHHHHHHHHHHHHGHHHHGHHHHHHHHHHFFHHHHHGHGGGHHHHGHHHGHHGHHHHHHHHHHGHHHHHHHFHHGHDHHHHFHCGF0GGFHHHHGFHHHHHHEEHGFHHHFGHHGFFGFGGGGGEGGGGGFGGG0
@M03495:530:000000000-LYBTV:1:1101:25246:14392 1:N:0:CTGGAGTA+AACCGAAC
GTCAGCATGTGAGCTTTGGAGTGAAATCTCTTGTCTTAAGGAATAAAGGAAAAAGATTCCGTCGGAGGCTCGGTGCTCTACAGGTTCAACCTTTGTACTCTATTATTGCCTCACATTCCATCTCTTGTGAAAATATATTTGATTGGCTTTTCTGCAGGTTGTTTGCCAGGACAGGTCGTGATTGCTGGAGCAGGTATGATATAATTCTAGGATTTGACAGATGAATAATTTACATATATATCTAACTTTGA
+
CCCDDFFFFFFFGGGGGGGGGGHHHHHHHHHHHHHHHHHHHHHHHHHHHHHHHHGGHHHHHIHGGGGGGGHGGFGGHHHHHHHHHHHHHHHHHHHHHHHHHGHHHHHHHHHHHHHHHHHGHHHHHHHHHHHHGHHHHHHHHGHHHHHHHHHHHHHHHHGHHGHHHHHGHHHHHGGHHGGGHEHHEHHHHHHGGHHFHHHHGHEGGHFHHHHEFHHHHHHHFHGH:CFCCHHEHHHGGGGGGGGGGGGGGG1
@M03495:530:000000000-LYBTV:1:1101:19117:14408 1:N:0:CTGGAGTA+AACCGAAC
GTCAGCATGTGAGCTTTGGAGTGAAATCTCTTGTCTTAAGGAATAAAGGAAAAAGATTCCGTCGGAGGCTCGGTGCTCTACAGGTTCAACCTTTGTACTCTATTATTGCCTCACATTCCATCTCTTGTGAAAATATATTTGATTGGCTTTTCTGCAGGTTGTTTGCCAGGACTTTCCAAGACCTCCACTAGAAAACACAATAAACTTTTTGGAAGCTGGACAACTATCTTCATTTTTCAGAAACAGTGAAC
+
AABCCFFFFFFFGGGGGGGGGGHHHHHHHHHHHHHHHHHHHHHHHHHHGHHHHGGGHHHIHHHGGGGGGHHGGFGGHHHHHHHHHHHHHHHHGHHHHHHHHHHHHHHHHHHHGHHHHGHHHGGHHHHHHHHHHHHHHHHHHHHHHHHHHHHHHHHHFHHHHGHHHGHHGHHHHHHEHHHHHGHGHHHHHHGHDHHHHHHADDDFGHHHHHGGHFHGHHHGHHHGHHHHHHFGGGGGGGGGGGGFFGFFGG0
@M03495:530:000000000-LYBTV:1:1101:1839:14421 1:N:0:CTGGAGTA+AACCGAAC
GTCAGCATGTGAGCTTTGGTTTATCAACGGCAAAATATAGATCGGAAGAGCACACGTCTGAACTCCAGTCACCTGGAGTAATCTCGTATGCCGTCTTCTGCTTGAAAAAAAAATAAATAGAATTCAGCATGGGTGCACTTTTGTTCAGAGTAATACCATGCTAAGTAGATATGCGTCAATTCTATTTTAAACTCATACTAGTATATGTCCGTAGTCTGTTATTAGTACGTGCATGGAACAACTACGTAAAA
+
AAAAA@FDFFFFCGGGGGGFFGHHHFGCEGGGGGHFHHHHGHHHGFGDHFHFFHCE1FGG5GHHGFHCFHHHAFFC2FCGHGDGHGFDHHFHG>>GFHGHGFHHBBG?G??EE02B3B32333333333@20/2//22@22110<1?11?1?1111?F1=1>111<11111111.<-..000000000<000<0000000;0;000:0;;.:.;.0000000000000.99..00.00///;///.99../
@M03495:530:000000000-LYBTV:1:1101:3357:14433 1:N:0:CTGGAGTA+AACCGAAC
GTCAGCATGTGAGCTTTGGAGGACAGAGGAGCAAATAACGACCACAGGGAGGGTGGTTTATCAACGGCAAAATATAGATCGGAAGAGCACACGTCTGAACTCCAGTCACCTGGAGTAATCTCGTATGCCGTCTTCTGCTTGAAAAAAAAAAACACATAGTATAAAAAAACAATCACGCAATGAAAGTTAGCGACAGTAGCGATCGTCTACTTTATTATGTATAAGAGAACAGCGACTAGGAATGGAGTAGC
+
CBCCCFFFFFFFGGGGGGGGGGGHGGHHGHGGHHHHHHHGGGGGHHHHGEGGGEFGEGHHHHHHHGGGEFHHHHHHHHHHHGEFEHHHHHHHGFHHGGEFHFFHHHHGHHHHHGHFHHH3FHHGGGHHGGFCFGHHHGHHH<FB1FDDCC<-....0000:0;0;;0-9..90/0/9.--.090;09;00;-----/;//--..-/...///////////////////////;-----///////////;/
@M03495:530:000000000-LYBTV:1:1101:11112:14435 1:N:0:CTGGAGTA+AACCGAAC
GTCAGCATGTGAGCTTTGGAATTAGTAATTCGTTGACGACAGAAGGAGCAAGATAACGACCACAGGGAGGGTGGTTTATCAACGGCAAAATATAGATCGGAAGAGCACACGTCTGAACTCCAGTCACCTGGAGTAATCTCGTATGCCGTCTTCTGCTTGAAAAAAAAAAAAAAAGAAATGGCGCACATAAAATATCAGGTGCGACTCTGTCAACACGATGTGTGCTATACATGCAGTCACAGACTAGAAGA
+
CCCCDFFFFDFFGGGGGGGGGGHHHHHHHHHGHHHHHGGGGGHHHHHHHHHHHHHHHGGGGGHHHHGGGGGEFGFGHHHHHHHGGGGGHHHHHHHHHHHGGGGHHHHHHHGHHHGHHHHHHHHHHHHHHHHHHGFHHHHHHGGHHHHGGFHGHHHHGHHHFHHHGGGGE-<---..:/1<0/-.---1:1:11011110<0<-.-990111110:..-..<11.111111111001100:110.0000110
@M03495:530:000000000-LYBTV:1:1101:8314:14444 1:N:0:CTGGAGTA+AACCGAAC
GTCAGCATGTGAGCTTTGGTCCAGCCTGAGTCCTGGTTTATCAACGGCAAAATATAGATCGGAAGAGCACACGTCTGAACTCCAGTCACCTGGAGTAATCTCGTATGCCGTCTTCTGCTTGAAAAAAAAAACAAAACTAGAGTACTGGAGAGGTAGTCGAGACTACAACTACAGAGGTGAAATTCGAAGATATTTTAAGGAATACCGATGTGGAAGCCAGCCTAACGCAAAGAAACGCATGCTAACGAGCG
+
CCCCCFFFFFFFGGGGGGGGGGHHHGHHHHGHHHHHHHHHHHGHHGGGGGHHHHHHHHHHHGGGGHHHHHHHGHHHGHHHHHHHHHHHHHHHHHHGHFHDEHHGGHHGHGGGHGFHFHHHHCEBGHGGC////?FG0?F1?1111?11?<>>.<111=..<<.00/<<////<<0/:/:C0C00;:0.:;00000009000/00;0..9.;;000:A./:..:///;----//.//.-9..///9/...--
@M03495:530:000000000-LYBTV:1:1101:28943:14454 1:N:0:CTGGAGTA+AACCGAAC
GTCAGCATGTGAGCTTTGGAATATTCTGGTTTATCAACGGCAAAATATAGATCGGAAGAGCACACGTCTGAACTCCAGTCACCTGGAGTAATCTCGTATGCCGTCTTCTGCTTGAAAAAAAAAACAAAAATTACCTACCACTCGTATATGATTCAGAGGAAGGGGCCAAAAGCTTGTGAACGTGTGCGATTCATAAGGCTTAGTTACCTTGGTGAAGCGTCCCTGTCGCACATCCAGTCAAAGTGGTGCAC
+
AAAAAFFFFBFFGGGGGG4FGFFFHHHGHHHFCBGHCBE2EEGAGBFFGDGFHEGGGGGEBGFFGE1FGFDFGFFHCCEDF53FHCBGGFG444B1B1FGE3/?/1FFHGHBHFA3FFG@EF/B///0@<0@2222100?FF0/0/0?1>11111111.000..---.././.00/.0000...;:0..:990;0000/://00000;00090.00;0-.;-./;//..--99////////9/////99//
@M03495:530:000000000-LYBTV:1:1101:1931:14459 1:N:0:CTGGAGTA+AACCGAAC
GTCAGCATGTGAGCTTTGGTCCAGCCTGAGTCCTGGTTTATCAACGGCAAAATATAGATCGGAAGAGCACACGTCTGAACTCCAGTCACCTGGAGTAATCTCGTATGCCGTCTTCTGCTTGAAAAAAAAAAAAAAATAAGAGACTAATAGGTAAGTAGCTACTGCGTCACAAAACACTACTGACCATCTATCAGATACACACTCTCACTATATAGTCTGACTCTATCGTACTATCAATCGTCGTTACTCAC
+
CCCCCFFFFFFFGGGGGGGGGGHHHGHHHHHHHHHHHHHHHHHGHGGGGGHHHHHHGHHHGGGGGHHHHHHHGGGFGHHHHHHHHHHHHHHGHHHEGHFFHHHGGHHHHGGGHGHGHHHHFHHHHHGGGGD/>/<-01110</<0<D0000<000000000:000..-..00.....0/;090:/00000000;000000;.;/;0000000900000;0000;090./;..0000090..9--.9.00:0
@M03495:530:000000000-LYBTV:1:1101:2918:14461 1:N:0:CTGGAGTA+AACCGAAC
GTCAGCATGTGAGCTTTGGTCCAGCCTGAGTCCTGGTTTATCAACGGCAAAATATAGATCGGAAGAGCACACGTCTGAACTCCAGTCACCTGGAGTAATCTCGTATGCCGTCTTCTGCTTGAAAAAAAAAAAAAAAAAAAGCATCAACCAAATACCACAGACGCACAACTATGAGTATAGACAACAATACATACAAACTACTCAATCCACTAGCTTAACACAGATGCAAGCAATATAGTACACACAGTCAT
+
CCCCCFFFFFFFGGGGGGGGGGGHHGHHHHHHHHHHHHHHHHHHHGGGGGHHHHHHHHHHHGGGGHHHHHGHGHHHGHHHHHHHHHHHHHFHHHHGHHHFHHHFGHHHHGEGHGHHHHHHGHEGHHGGCF///<>-<---..0000::::..:00:00;.;.--9-:/:00;00000;00000/...0000900090.0:0009900/00:/0/;000000..000;000.//09000000000.:.0000
@M03495:530:000000000-LYBTV:1:1101:13056:14481 1:N:0:CTGGAGTA+AACCGAAC
GTCAGCATGTGAGCTTTGGTCCGCCTGAGTCCCTGGTTTATCAACGGCAAAATATAGATCGGAAGAGCACACGTCTGAACTCCAGTCACCTGGAGTAATCTCGTATGCCGTCTTCTGCTTGAAAAAAAAAAAAAAGAAGAAAAAAAGACCATATGTGACTACAGAGCAAAAACAGATAAGACAACCTACACGACGACAGGCTAGCCACACAATATTCTCACACTAATATGACATATACCTAGACAAGTGCA
+
CCCDDFFFFFFFGGGGGGGGGGGGGGHHHHHHHHHHHHHHHHHHHGGGGGHHHHHHHHHHHGGGGHHHHHHHGHHHGHHHHHHHHHHHHHHGHGHGHHHGHHHGGHHGHGGGHGHHHHHHHHHHHGGGGC///>->C00<<</.-:../;/0;00;00000/000//0:0/.:.//00:00;//:.;0/0/.;9-----...:.;/0/....00000:00000;/:00000000000000000;0/.0000
@M03495:530:000000000-LYBTV:1:1101:18251:14485 1:N:0:CTGGAGTA+AACCGAAC
GTCAGCATGTGAGCTTTGGTCCAGCCTGAGTCCTGGTTTATCAACGGCAAAATATAGATCGGAAGAGCACACGTCTGAACTCCAGTCACCTGGAGTAATCTCGTATGCCGTCTTCTGCTTGAAAAAAAAAAAAAAAACAACGACGCGGCAATGAATAGCGAATGAGACCACAGCACTAGGCGGCGGAGAGATAGTGTGCTGCGGTGAGCACAGCGTAGCGGTAGAACATGTCCATCACGCACATAATCACA
+
CBCCCFFFFFFFGGGGGGGGGGHHHGHHHHHHHHHHHHHHHHHHHGGGGGHHHHHHHHHHHGGGGHHHHHHHGHHHGHHHHFHHHHHHHHHHHHHFFHH4GHHFGHHHHGGGHGHHFHHHHGHGFHFGF?/>//>--.<..-.--------0000000;--;-00000./..../.000//:------;..000;0000000--;-..00;//;-:.-.--...009/000000::00.;@--90000000
@M03495:530:000000000-LYBTV:1:1101:5767:14499 1:N:0:CTGGAGTA+AACCGAAC
GTCAGCATGTGAGCTTTGGAGTGAAATCTCTTGTCTTAAGGAATAAAGGAAAAAGATTCCGTCGGAGGCTCGGTGCTCTACAGGTTCAACCTTTGTACTCTATTATTGCCTCACATTCCATCTCTTGTGAAAATATATTTGATTGGCTTTTCTGCAGGTTGTTTGCCAGGACTTTCCAAGACCTCCACTAGAAAACACAATAAACTTTTTGGAAGCTGGACAACTATCTTCATTTTTCAGAAACAGTGAAC
+
BBCCCFFFFDFFGGGGGGGGGGHHHHHHHHHHHHHHHHHHHHHHHHHHHHHHHHGGHIHHHHHGGGGGGHHGGGGGHHHHHHHHHHHHHHHHHHHHHHHHHHHHGHHHHHHHHHHHHHHHHHHHHHHGGGHHHHHHHGHHHHHHHGHHHHHHHHHHHHFHHGHHHHHHHHHHHHHHHGHHHHFHHHGHHHHHFHHHHHHEH=DGGEHHHHGGGHGEHHGFHHHHGFFHGHGGGGGGGGGGEBBBFGFFFF0
@M03495:530:000000000-LYBTV:1:1101:10594:14525 1:N:0:CTGGAGTA+AACCGAAC
GTCAGCATGTGAGCTTTGGTCCGCCTGGTTTATCAACGGCAAAATATAGATCGGAAGAGCACACGTCTGAACTCCAGTCACCTGGAGTAATCTCGTATGCCGTCTTCTGCTTGAAAAAAAAAAAACAAACATCATGACATGACTATTACTACAACACAAACGTATCTAGTCGTAGGATAGCTCGATATAGTTATGAAGACATGGTGTGTAGAGGAACAAAGTGTTAATACATAACGCGTCACGTGGGATGT
+
CBCCDFFFFFFFGGGGGGGGGGGGGGHHHHHHHHHHHGGGGGHHHHHHHHHHHGGGGHHHHHHHGHHHGHHHHHHHHHHHHHHHHHHHHHHFHHHGGHHHHGGGHGHHHHHHHGHHHHGGGG@<</?/0/01111>111111111=111>10000........<0.0000;.....0:00009.-/.-99000900900//00/90...;900/././/./00090:09000000.---9...;..-90.0
@M03495:530:000000000-LYBTV:1:1101:5929:14562 1:N:0:CTGGAGTA+AACCGAAC
GTCAGCATGTGAGCTTTGGAGTGAAATCTCTTGTCTTAAGGAATAAAGGAAAAAGATTCCGTCGGAGGCTCGGTGCTCTACAGGTTCAACCTTTGTACTCTATTATTGCCTCACATTCCATCTCTTGTGAAAATATATTTGATTGGCTTTTCTGCAGGTTGTTTGCCAGGACTTTCCAAGACCTCCACTAGAAAACACAATAAACTTTTTGGAAGCTGGACAACTATCTTCATTTTTCAGAAACAGTGAAC
+
BABCCBFFFFFFGGGGGGGGGGHHHHHHHHHHGGHHHHHHHHHHHHHHHHHHHHGGHHHHHHHGGGGGGHHFGEGGHHHHHHHHHHHHFHHHHHHGHHGHHGHHEHHHHHHHHHHHHHHHHHHHHHHHHBGHHGHHHHHHHHGHHFHHHHHGHHHHHFHHGDHHHHFHHHHGHGHHHHGHFGH1GGFHHGG1>G0FGFHGHGFGFHFBHHGGFCBAHHHGHHHHEGFFHHGEGGBFGFGGF0FFGGGGGB0
@M03495:530:000000000-LYBTV:1:1101:14625:14570 1:N:0:CTGGAGTA+AACCGAAC
GTCAGCATGTGAGCTTTAGAGTGAAATCTCTTGTCTTAAGGAATAAAGGAAAAAGATTCCGTCGGAGGCTCGGTGCTCTACAGGTTCAACCTTTGTACTCTATTATTGCCTCACATTCCATCTCTTGTGAAAATATATTTGATTGGCTTTTCTGCAGGTTGTTTGCCAGGAGCTTTCCAAGACCTCCACTAGAAAACACAATAAACTTTTTGGAAGCTGGACAACTATCTTCATTTTTCAGAAACAGTGAA
+
CABCCFFFFFFFGGGGGGGGGGHHHHHHHHHHHHHHHHHHHHHHHHHHHHHHHHGGHHHIHIHGGGGGGHHGGGGGHHHHHHHHHHHHHHHHHHHHHHHHHHHHHHHHHHHHHHHHHHHHHHHHHHHHHHHGHGHHGHHHHHHHHHHHHHHGHHGHGHHHGGHHHHHHGAHEEHHHHHGGHHHGHHHHHGHHHGHHHHHCEHHGHHHHHHDDGHHFEBGCGHGHHHHHHGGGGGGGEFGGGEGGGGGGGGF
@M03495:530:000000000-LYBTV:1:1101:25397:14577 1:N:0:CTGGAGTA+AACCGAAC
GTCAGCATGTGAGCTTTGGAATTAGTAAATTCGTTGACGACAGAAGGAGCAAGATAACGACCACAGGGAGGCTGGTTTATCAACGGCAAAATATAGATCGGAAGAGCACACGTCTGAACTCCAGTCACCTGGAGTAATATCGTATGCCGTCTTCTGCTTGAAAAAAAAAAAAATACAATCATAGCGTGCAGGTCTGCAACATACTAGTGATAACGCATCAGCTGTACTCGGATAGGCCTCAATGCCGGCCC
+
CBCCDFFFFFFFGGGGGGGGGGHHHHHHHHHHGHHHHHGGGGGHHHHHHHHHHHHHHHGGGGGHHHHGGGGGHHGHHHHHHHHHGGGGGHHHHHHHHHHHGGGGHHGHHHHGHHHGHHHHHHHHHHHHHHHHGHGHHH2FGGHHHHHGGEFHGHGHGHHHGHHHHGCGFF:-<<00001001110-....1..01/1100./10:1111111109--<-00010<11119...<:/000.001<00--9--
@M03495:530:000000000-LYBTV:1:1101:7131:14578 1:N:0:CTGGAGTA+AACCGAAC
GTCAGCATGTGAGCTTTGGAGTGAAATCTCTTGTCTTAAGGAATAAAGGAAAAAGATTCCGTCGGAGGCTCGGTGCTCTACAGGTTCAACCTTTGTACTCTATTATTGCCTCACATTCCATCTCTTGTGAAAATATATTTGATTGGCTTTTCTGCAGGTTGTTTGCCAGGATCTTTCCAAGACCTCCACTAGAAAACACAATAAACTTTTTGGAAGCTGGACAACTATCTTCATTTTTCAGAAACAGTGAA
+
BBBBBFFFFFFFGGGGGGGGFGHGHCHHHHHHHHHHHHFGFGHGHFHHGGHHHHGGHHHHHHHGGCCGFHHGFGGGHHHHHHHGHHHHHHHHHHHHHHHHHHHHHHHHGHHHHHHHHHHHHHHHHHHHHFEHGFGFHHHHHBHHFAGHHHHHHHHHGGHHHDGHHHGHB</GFGGHHHGFB0GGGHHHHHHB<1>F>GHEEHHF0GGHHHHGFBFFGHGCFC0CEHBGFHGGCGGGGFGGF00;C/BFGE0
@M03495:530:000000000-LYBTV:1:1101:12423:14580 1:N:0:CTGGAGTA+AACCGAAC
GTCAGCATGTGAGCTTTGGAGTGAAATCTCTTGTCTTAAGGAATAAAGGAAAAAGATTCCGTCGGAGGCTCGGTGCTCTACAGGTTCAACCTTTGTACTCTATTATTGCCTCACATTCCATCTCTTGTGAAAATATATTTGATTGGCTTTTCTGCAGGTTGTTTGCCAGGACTTTCCAAGACCTCCACTAGAAAACACAATAAACTTTTTGGAAGCTGGACAACTATCTTCATTTTTCAGAAACAGTGAAC
+
BBBBCFFFFFFFGGGGGGGGGGHHHHHHHHHHHHHHHHHGHHHHHHHHHHHHHHGGHHIIHHHGGGGGGHHGGGGGHHHHGHHHHHHHHHHHHHHHHHFHHHGHHHHGGHHHHHHHHHHGHHHHHHHHHHHHHGHHHHHHHEHHHGGHFHHHGHHHGGHHHGHHHGFHGGEHHHHGHHHHGFHHHHHGHHGBFHHFHHEGHHBDGHGHHHGG/CGEHHHFFHGHHHHGHGGGGGGGGGGG0F//CFB0;B0
@M03495:530:000000000-LYBTV:1:1101:26799:14583 1:N:0:CTGGAGTA+AACCGAAC
GTCAGCATGTGAGCTTTGGAGTGAAATCTCTTGTCTTAAGGAATAAAGGAAAAAGATTCCGTCGGAGGCTCGGTGCTCTACAGGTTCAACCTTTGTACTCTATTATTGCCTCACATTCCATCTCTTGTGAAAATATATTTGATTGGCTTTTCTGCAGGTTGTTTGCCAGGACTTTCCAAGACCTCCACTAGAAAACACAATAAACTTTTTGGAAGCTGGACAACTATCTTCATTTTTCAGAAACAGTGAAA
+
BBBABFFFFFF5GFDGGGFGGGHHHHHHHHGHHHFHHHHHHHHCHHHHFFFHHHGGHHHHHHHGGGGAEGGGGBEFHHGHHFHFGHHGFHGHHHHHHHHHHDGHEGHHHHFHHHHHHFFHHHHHHHHHFEBGHHFHHGHFHGEEGCGHFHHHHHHFFGHHHGHHGBDGGGHGHFHHHH1DFGFHH<0GGCHG1F0FHHH.DBGDGGGHHHCCFHFHGHFFHHHEFGCGCGE0CFGFGGFGG;BFFFCBFG0
@M03495:530:000000000-LYBTV:1:1101:12710:14587 1:N:0:CTGGAGTA+AACCGAAC
GTCAGCATGTGAGCTTTGGTCCAGCCTGAGTCCTCTGGTTTATCAACGGCAAAATATAGATCGGAAGAGCACACGTCTGAACTCCAGTCACCTGGAGTAATCTCGTATGCCGTCTTCTGCTTGAAAAAAAAAAAGAAAAACACATATGCAGTCATCTGATTGAAAAAAAAACAATGTGTACAACACGCAACAAGAACCATATATCATGAGAGATAATATGACTGTCACAGAACCATAGCTAGATCATACTA
+
BABBBFFFFFFFGGGGGGGGGGHHHGHHHHGHHHHHHHHFHHHHHHHGGGGGHHHHHHHHHHHGGGGHHHHHHHGHHHGFHHHHHHHHHHHHHHGHHGHHGBGHH?EHGGHGGGHGHHHHHHGGHHHGGFDC/<//0??0?/>.1>11>1<1<11>111000000<.--:-:..000000090/...----..////..09///////////./://////////////://...///////////;////
@M03495:530:000000000-LYBTV:1:1101:22339:14588 1:N:0:CTGGAGTA+AACCGAAC
GTCAGCATGTGAGCTTTGGACCAGCCTGAGTCCCTGGTTTATCAACGGCAAAATATAGATCGGAAGAGCACACGTCTGAACTCCAGTCACCTGGAGTAATCTCGTATGCCGTCTTCTGCTTGAAAAAAAAAAATAAATTTGATTGGCTTTTCTGCAGGTTGTTTGCCAGGACTTTCCAAGACCTCCACTAGCAAACACACTAAACTTTTTGGAAGCTGCACAACTATCGTCATTTTTCAGAACACTTGACA
+
CCCCCFFFFFFFGGGGGGGGGGHHHGHHFHHHHHHHHHHHHHHHHHGGGGGHHHHHHHHHHHGFGGHHHHHHHGHHHGHHHHHHHHHHHHHHHGFHFGFGFHGFEGHHHHGEEHGFHGHHHH0BF?0B/BCFC0?1?1<1@B1@?0010FG1111<<0><CAGFFF0<0.<<<<::0;C0.//;0.:C0;:/;BB..9A.9//:/0;0;0-9/9C.;0//;09A/B//.9...//::/;//;9/9//////
@M03495:530:000000000-LYBTV:1:1101:26034:14589 1:N:0:CTGGAGTA+AACCGAAC
GTCAGCATGTGAGCTTTGGAGTGAAATCTCTTGTCTTAAGGAATAAAGGAAAAAGATTCCGTCGGAGGCTCGGTGCTCTACAGGTTCAACCTTTGTACTCTATTATTGCCTCACATTCCATCTCTTGTGAAAATATATTTGATTGGCTTTTCTGCAGGTTGTTTGCCAGGACTTTCCAAGACCTCCACTAGAAAACACAATAAACTTTTTGGAAGCTGGACAACTATCTTCATTTTTCAGAAACAGTGAAC
+
BBBBBFFFFFFFGGGGGGGGGGHHHHHHHHHHHGHHHHHHHHHHHHHHHHHHHHGGHHHHHHHGGGGGGEHGGFGGHHHHHHHHHHHHHHHHHHGHHHHHHHHHEHHHGHHHHHHHHHHHHHGHHHHFHFFGHGHHGHHHHHHHHHHHHHGHHHHHFHHFHFHHHHHHHHGHHHGHGFGHHHHHHHGHHHGHGHHHHHGGGF0DHFHHHHGGFHHHGHHHHHHHHHHHHFGGGGGFGFBFBBFFGGCFGG0
@M03495:530:000000000-LYBTV:1:1101:14571:14601 1:N:0:CTGGAGTA+AACCGAAC
GTCAGCATGTGAGCTTTGGAGTGAAATCTCTTGTCTTAAGGAATAAAGGAAAAAGATTCCGTCGGAGGCTCGGTGCTCTACAGGTTCAACCTTTGTACTCTATTATTGCCTCACATTCCATCTCTTGTGAAAATATATTTGATTGGCTTTTCTGCAGGTTGTTTGCCAGGACTAGCAGCTATCGATTAGAACAACGAATCCATATTGGGTCCGTGGGAAATACTTACTGCACAGGAAGGGGGGCGATCTGA
+
CBCCCFFFFFFFGGGGGGGGGGHHHHHHHHHHHHHHHHHHHHHHHHGHHHHHHHGGHIIIGHHGGGGGGHHGGEEEHHHHHHHHHHHHHHHHHHHGHHHHHHHHHHHFHHHHHHHHHGHHHHHHHHHHHHHGGGHHHHFHHHFHBGFHHHFHHHGHBFGHFGEHHGHHGGHGHHHHHGEHGHGGEHHGGHHHHHHGEEEFHHHHHFHHHDFHECEGCHHCGGGGGGGGGFGGFFFAB:.E-@FFFAFEFF0
@M03495:530:000000000-LYBTV:1:1101:22505:14635 1:N:0:CTGGAGTA+AACCGAAC
GTCAGCATGTGAGCTTTGGATGGTTCTGGTTTATCAACGGCAAAATATAGATCGGAAGAGCACACGTCTGAACTCCAGTCACCTGGAGTAATCTCGTATGCCGTCTTCTGCTTGAAAAAAAAAAAGCAAATTTCCTTCCACTCTGATAAGACGCTGCGGAAGGGCCAAGACTTAGTGTAAACAGTCAAGAATAAGGGGCCGTCTGACACCGCGGAACCCTCTCTGTCGGTACTCCAGCCCCATCTTCTACC
+
AAA?AFDFD5DFGGFFGFFBGFF4DGHGFHHFFFHHHHEAEEGFEGFGHGHFHEGGGGFFGBBFGGGEFF5GGHGHHH5EGHHHFFFHHFGD4FFGFEHHFF@>EGFHH4GFFHHFHH0</B/<//0@F111?1??11?1<1?1?11><111<-<.<@---.<..:..../:00000<000:0/000000;00000.-9----.9/;//.----9--;..A./99;9;-;..//////.;;..////////
@M03495:530:000000000-LYBTV:1:1101:14983:14658 1:N:0:CTGGAGTA+AACCGAAC
GTCAGCATGTGAGCTTTGGAATTAGTAAATTCGTTGACGACAGAAGGAGCAAGATAACGACCACAGGGAGGGTGGTTTATCAACGGCAAAATATAGATCGGAAGAGCACACGTCTGAACTCCAGTCACCTGGAGTAATCTCGTATGCCGTCTTCTGCTTGAAAAAAAAAAAAACAAAAGTCAGATCGCAGAGACCGCCGTTAACTCTGATATCAACACTTTGATAGAGTACTAGAAGAGCTGAATGTATGA
+
CCCCDFFFFFFFGGGGGGGGGGHHHHHHHHHHGHHHHHGGGGGHHHHHHHHHHHHHHHGGGGGHHHHGGGGGGGGGGHHHHHHHGGGGGHHHHHHHHHHHGGGGHHHHHHHGHHHGHHHHHHHHHHHHHHHHHHGFHF1GGHGGFHHHGCFHGHGHHHHHHFHHHGGGG-;-:.;.../00000;0....-.:/9-;--:...000000000000/0.000:000000:000000000./00000000;00
@M03495:530:000000000-LYBTV:1:1101:21732:14693 1:N:0:CTGGAGTA+AACCGAAC
GTCAGCATGTGAGCTTTGGAGTGAAATCTCTTGTCTTAAGGAATAAAGGAAAAAGATTCCGTCGGAGGCTCGGTGCTCTACAGGTTCAACCTTTGTACTCTATTATTGCCTCACATTCCATCTCTTGTGAAAATATATTTGATTGGCTTTTCTGCAGGTTGTTTGCCAGGACTTTCCAAGACCTCCACTAGAAAACACAATAAACTTTTTGGAAGCTGGACAACTATCTTCATTTTTCAGAAACAGTGAAA
+
BABCBFFFFFFFGGGGGGGGGGHGHHHHHHHHHHHHHHHHHHHHHHHHHHHHHHGGHHIIHHHGGGGGGHHGGGGGHHHHHHHHHHHHHHHHHHHHHHHHHHHHHHHHHGHHHHHHHHHHHHHHHHHHHHGHHHHHHHHHHHHHHHGHHHHHHHHHGHHHHGHHHGHHHHHHHHHHHHHHHHHHHHHHHHHFFFHHHFECGGHDHFHHHHGGHHHHHHFGFHHHHHHHHHGGGGFGGGGGGEFGGGGGGG0
@M03495:530:000000000-LYBTV:1:1101:15079:14696 1:N:0:CTGGAGTA+AACCGAAC
GTCAGCATGTGAGCTTTGGTCCAGCCTGAGTCCTCTGGTTTATCAACGGCAAAATATAGATCGGAAGAGCACACGTCTGAACTCCAGTCACCTGGAGTAATCTCGTATGCCGTCTTCTGCTTGAAAAAAAAAAAAACACACGCCTAATGCACCTAAAGTACTTCAAGACATTAAAACAAACGAAACGACTCATCCTATCTATACTGCTGCCATCTCGACACGAGTCTCATACTATCTGATGCGTGACTACT
+
DCDCDFFFFFFFGGGGGGGGGGHHHGHHHHHHHHHHHHGHHHHHHHHGGGGGHHHHHHHHHHHGGGGHHHHHHHGHHHGHHHHHHHHHHHHHHHHFHHHHH4GFGGGHHHHGGGHGHHHHHHHHHHHHGGGG/A//<.0..--<..000000/<0000000<0C0000:<000000:.:......-..<..0<0000000000000:<00.0::00.0-.-<--</:0<0:0<0<00<00<<<....00/0
@M03495:530:000000000-LYBTV:1:1101:15296:14712 1:N:0:CTGGAGTA+AACCGAAC
GTCAGCATGTGAGCTTTGGACTCCTGACTGGTTTATCAACGGCAAAATATAGATCGGAAGAGCACACGTCTGAACTCCAGTCACCTGGAGTAATCTCGTATGCCGTCTTCTGCTTGAAAAAAAAAAAAAAAAAAAGTGAGCACCAATCGGATACTGATGTAACAACCATGCAGGAGTAGACGGTCTCTCCTACAGACAGCGTGCACACCATACGATTAACATCTAGAGCGACTCACTACATATGATCTCCC
+
CCCDEFFFFFFFGGGGGGGGGGHHHHHHHHHHHHHHHHHHGGGGGHHHHHHHHHHHGGGGHHHHHHHGHHHGHHHHHHHHHHHHHHHHHHHHHHHHHHGGHHGHGGGHGHHHHHHHHHHHHGGGDC@//<-----.01<000....0/.....011111111110...01001..9//11:..9..110/100001.//.-....0<...00/..<..111101<:101<---.0011/011111<1110:
@M03495:530:000000000-LYBTV:1:1101:3479:14713 1:N:0:CTGGAGTA+AACCGAAC
GTCAGCATGTGAGCATTGTAGTTTTTAGCTTTGATTTTTTTTTCAGGATTAGCTGGTTTATCAACGGCAAAATATAGATCGGAAGACACACGTCTGAACTCCAGTCACCTGGAGTAATCTCGTATGCCGTCTTCTGCTTGAAAAAAAAAAAACTGTTACTATAAAGAACGAAATAAAAAATGATTAACAGTGATAGACACAATTATAGCTGACTATCATATGATAGAGGTGTATAATTACTCGCTAGCGTT
+
CCCCCFFFFFFFGGGGGGGGGFGHHGHHHHHHHFGHHHHGGGGHHHHHHHHHHHHHGHHHHHHHHGGGGGHHHHHHHHHHHGGGGHHHHHGGHHHGHHHHHHHHHHHHHHFGHHGHHH4?GFFFFHHHGFFHGHHGGGHHFC2FFGCF-@--.00000000000000./.;...00000-.09;C00000900000000//;000//////////9//////////////.//:////////.-..9/-..
@M03495:530:000000000-LYBTV:1:1101:6454:14715 1:N:0:CTGGAGTA+AACCGAAC
GTCAGCATGTGAGCTTTGGTTTATCAACGGCAAAATATAGATCGGAAGAGCACACGTCTGAACTCCATCACCTGGAGTAATCTCGTATGCCGTCTTCTGCTTGAAAAAAAAAAAACACGATCTAATAGATGGAAGGGACACGACTGGAAGGAACGAAAGGAAGGTGTACATGAGAGAGAACGGCTAACGCCACCGTCTGGCGTCCATGAAACAACATATGCTTGTTGCCTCATCCGCAGAGATAACTCCAA
+
CBCCCFFFFFFFGGGGGGGGGGHHHHHHGGGGGHHHHHHHHHHHGGGGHHHGHHHGHHHGHHHHHHHHHHHHHHHHHHHHH5GHHGGHHHHGGGHGHHHEHHHHEHHFFFEGC/>/?0////0111111?11111?.>..0.<-<../0/../..:....//.:<0000:000000<..00..--.0/.--......../0-.--.000000/.../000:000<0.000000:0..<--</00:0:0000
@M03495:530:000000000-LYBTV:1:1101:25005:14724 1:N:0:CTGGAGTA+AACCGAAC
GTCAGCATGTGAGCTTTGGAGTGAAATCTCTTGTCTTAAGGAATAAAGGAAAAAGATTCCGTCGGAGGCTCGGTGCTCTACAGGTTCAACCTTTGTACTCTATTATTGCCTCACATTCCATCTCTTGTGAAAATATATTTGATTGGCTTTTCTGCAGGTTGTTTGCCAGGACTTTCCAAGACCTCCACTAGAAAACACAATAAACTTTTTGGAAGCTGGACAACTATCTTCATTTTTCAGAAACAGTGAAC
+
CABBCFFFFFFFGGGGGGGGGGHHHHHHHHHHHHHHHHHHHHHHHHHHHHHHHHGGHHHHHHHGGGGGGHHGGGGGHHHHHHHHHHHHHHHHHHHHHHHHHHHHHHHHHHHHHHHHHHHHHHHHHHHHHHHHHHHHHHHHHBFHHGHHHHHHHHHHEHGHHFHFHHHHGHHHHGHHHHHHHHHHHGHGHHHHFFHHHHHADHHGFFHHHHGCHHBEHHHFHHGHFHGHHFGGGGGGGGGGGBBFGGFGGG0
@M03495:530:000000000-LYBTV:1:1101:25965:14748 1:N:0:CTGGAGTA+AACCGAAC
GTCAGCATGTGAGCTTTGGAGTGAAATCTCTTGTCTTAAGGAATAAAGGAAAAAGATTCCGTCGGAGGCTCGGTGCTCTACAGGTTCAACCTTTGTACTCTATTATTGCCTCACATTCCATCTCTTGTGAAAATATATTTGATTGGCTTTTCTGCAGGTTGTTTGCCAGGACTTTCCAAGACCTCCACTAGAAAACACAATAAACTTTTTGGAAGCTGGACAACTATCTTCATTTTTCAGAAACAGTGAAC
+
BABCCFFFFFFFGGGGGGGGGGHHHHHHHHHHHHHHHHHHHHHHHHHHHHHHHHGGHHIIHHHGGGGGGHHGGFGGHHHHHHHHGHHHHHHHHHHHHHHHHHHHHHHHHHHHHHHHHHHHHHHHHHHHHHHHHHHHHHHHHFHHHHHHHFHGHHHHFFFGHGHHEFHHFHGHHHGHHH1=GHHHHHHHHFHFHGBGEHHEHHHFHGGHHGGGHHHHHGHFHHHHHHHHFEBFGGFGGGGGG09BFFBFGB0
@M03495:530:000000000-LYBTV:1:1101:28347:14756 1:N:0:CTGGAGTA+AACCGAAC
GTCAGCATGTGAGCTTTGGAGTGAAATCTCTTGTCTTAAGGAATAAAGGAAAAAGATTCCGTCGGAGGCTCGGTGCTCTACAGGTTCAACCTTTGTACTCTATTATTGCCTCACATTCCATCTCTTGTGAAAATATATTTGATTGGCTTTTCTGCAGGTTGTTTGCCAGGAAGGTCGTGATTGCTGGAGCAGGTATGATATAATTCTAGGATTTGACAGATGAATAATTTACATATATATCTAACTTTGAT
+
CCBCCFFFFFFFGGGGGGGGGGHHHHHHHHHHHHHHGHHHHHHHHHHHHHHHHHGGHHHIHHHGGGGGGHHGGFGGHHHHHHHHHHHGHHHHHHHHHHHFHHHHHHHHHHHHHHHHHHHHHHHGHHHHHHHHGHHHHHGHHHHHHHHHGHHHHHFHGHHHHGHHHGHHHGGFHGHEEGGHGHHHGFFGCGGHE.DGHGHHHGFHFHHGHHCGHHHHHFHFHHHGHGHHHHEHB0<CCFGGEBFFGGGGGF0
@M03495:530:000000000-LYBTV:1:1101:8254:14758 1:N:0:CTGGAGTA+AACCGAAC
GTCAGCATGTGAGCTTTGGAGTGAAATCTCTTGTCTTAAGGAATAAAGGAAAAAGATTCCGTCGGAGGCTCGGTGCTCTACAGGTTCAACCTTTGTACTCTATTATTGCCTCACATTCCATCTCTTGTGAAAATATATTTGATTGGCTTTTCTGCAGGTTGTTTGCCAGGACTTTCCAAGACCTCCACTAGAAAACACAATAAACTTTTTGGAAGCTGGACAACTATCTTCATTTTTCAGAAACAGTGAAC
+
CCCBCFFFFFFFGGGGGGGGGGHHHHHHHHHHHHHHHHHHHHHHHHHHGGHHHHGGHIHHHIHGGGGGGHHGGGGGHHHHHHGHHHHHHHHHHHHHHHHHHHHHGHHHHHHHHHHHHHHHHHHHHHHHHHGHGFGHHHHHHEHHGFGGHHHHHHHHFFHHHFHHHHHHGEEGHHHHGHGHAHHHHHGGHHGFDDGGHHHGGGDDGHHHHHGGEFGHGHC.GHHHHBGHHHGGGGFFFGGGFGGGGGFFFF9
@M03495:530:000000000-LYBTV:1:1101:27164:14768 1:N:0:CTGGAGTA+AACCGAAC
GTCAGCATGTGAGCTTTGGAGTGAAATCTCTTGTCTTAAGGAATAAAGGAAAAAGATTCCGTCGGAGGCTCGGTGCTCTACAGGTTCAACCTTTGTACTCTATTATTGCCTCACATTCCATCTCTTGTGAAAATATATTTGATTGGCTTTTCTGCAGGTTGTTTGCCAGGACTTTCCAAGACCTCCACTAGAAAACACAATAAACTTTTTGGAAGCTGGACAACTATCTTCATTTTTCAGAAACAGTGAAC
+
BBBBBFFFFFFBGGGGGGGGGGHHHHHHHGHHHHHHHHHHHHHHHHHHHHHHHHGGHHHHHHHGGGGGGHHGGGGGHHHHHHHHHHHHHHHHHHHFHHHHHGHHHHHHHHHHHHHHHHHHHHHHHHHFHFGHGHHHHHHHHHHHHHFHGHFGHGHHHHHHHAHHHHHGHEAFHHHHHH1F0FGFHCFGHGHBFDGCHFAEGHGDGHGGHHGGH0CACHHAGHFEHH0:GFGGGGGGGGGGBF//CFBB0C9
@M03495:530:000000000-LYBTV:1:1101:28878:14770 1:N:0:CTGGAGTA+AACCGAAC
GTCAGCATGTGAGCTTTGGAATTAGTAAATTCGTTGACGACAGAAGGAGCAAGATAACGACCACAGGGAGGGTGGTTTATCAACGGCAAAATATAGATCGGAAGAGCACACGTCTGAACTCCAGTCACCTGGAGGAATCTCGAATGCCGTCTTCTGCTTGAAAAAAAAAAAAACTCCCTCTCCTCTACCGATCTCTATCTATCCTGATATTCACTGACCACACCGACCTATCCTTTCCACCTCGTATCCGC
+
BBBBBFFFFDFFGGGGGFFG5BCDHEFG5FDGGA4GHFDDF2EGGHA22FFFFFFHHHGGG?EHGGHA1EEG1?EEFHFDGHFBAEGGFHHFGGBG4FFGGGG?FCEHHFFGF?GFDH2FGHFHFH2@G22F2@/?F1111?10?F<G@<-<<1><1F11>000.<<@A-9--;000.//9;/0/09;0-.--./://////9////////9////////...9----.//9////////..;...;9/..
@M03495:530:000000000-LYBTV:1:1101:25440:14806 1:N:0:CTGGAGTA+AACCGAAC
GTCAGCATGTGAGCTTTGGAGTGAAATCTCTTGTCTTAAGGAATAAAGGAAAAAGATTCCGTCGGAGGCTCGGTGCTCTACAGGTTCAACCTTTGTACTCTATTATTGCCTCACATTCCATCTCTTGTGAAAATATATTTGATTGGCTTTTCTGCAGGTTGTTTGCCAGGACTTTCCAAGACCTCCACTAGAAAACACAATAAACTTTTTGGAAGCTGGACAACTATCTTCATTTTTCAGAAACAGTGAAA
+
CBCCCFFFFFFFGGGGGGGGFGHHHHHHHHHHHFHHHHHHHHHHHHHHGHHHHHGGHHHHHHHGGGGGGHHGFEGGHHHGHGHFHGHHHHHHHHHHHHHHHHHHHHHHHHHHHHHHHGHGHHHHHHGHHEFGFGHHHHHHHBHHHGHHHHDFHHGHGHHHHDGHFHHHEHHHHHGHGFHHGHHHHHHHHFGGFHGHHHHAGH0<GFFHHHGFBGHHHGGFHHHHGHHEHHGGGGEGB/FGGFGGGGGGGB0
@M03495:530:000000000-LYBTV:1:1101:9151:14831 1:N:0:CTGGAGTA+AACCGAAC
GTCAGCATGTGAGCTTTGGTTTATCAACGGCAAAATATAGATCGGAAGAGCACACGTCTGAACTCCAGTCACCTGGAGTAATCTCGTATGCCGTCTTCTGCTTGAAAAAAAAAAAAACATAAAAGAACATAAATGTTGATGATTATTGATATCTATGACACAATAATGATCAGTAAGTTGTTCTGCATGTTACAATACCTAAGCGTACTCTGGTCGAACGGACGTGTGTATTCTGCATCTAAAACTACATA
+
EDDDDFFFFFFFGGGGGGGGGGHHHHHHGGGGGHHHHHHHHHHHGGGGHHHHHHHGHHHGHHHHHHHHHHHHHHHHHHHHHGGHHHGGHHHHGGGHGHHHHHHHGHHHHGGGGB<<</?211111/0?1=1111111111111<1<111111111>11100<.01<111111<1111<111.11111111111111100110//-9.-.11<011--.<-..--../..11<1111111111100010011
@M03495:530:000000000-LYBTV:1:1101:28688:14836 1:N:0:CTGGAGTA+AACCGAAC
GTCAGCATGTGAGCTTTGGAGTGAAATCTCTTGTCTTAAGGAATAAAGGAAAAAGATTCCGTCGGAGGCTCGGTGCTCTACAGGTTCAACCTTTGTACTCTATTATTGCCTCACATTCCATCTCTTGTGAAAATATATTTGATTGGCTTTTCTGCAGGTTGTTTGCCAGGACTTTCCAAGACCTCCACTAGAAAACACAATAAACTTTTTGGAAGCTGGACAACTATCTTCATTTTTCAGAAACAGTGAAC
+
AABBAFFFF@FFGGGGGGFGGGHHGHHHHHGFHHGHHGGHFHFGFHHHHH3GHHFGHHGHHGHGGGGGCHFFGEECFGHGEHHHGFFHFGHHGHHGGFFFFHGHHHFHHHHGFHFGHHHDHHHHHHHHHHDEGG3FHBGGHHGGFHFFHHHGHDGGHHGHGAEBHFFHHHHEHHFHFGD1?FHHHHH0GEGBH1G0GAG.GGHEHHHFGGGCHCCA<GBG.:CEFCFGCCBBBBFFF/0C09/CB/09;B0
@M03495:530:000000000-LYBTV:1:1101:11559:14847 1:N:0:CTGGAGTA+AACCGAAC
GTCAGCATGTGAGCTTTGGTCCAGCCTGAGTCCTGGTTTATCAACGGCAAAATATAGATCGGAAGAGCACACGTCTGAACTCCAGTCACCTGGAGTAATCTCGTATGCCGTCTTCTGCTTGAAAAAAAAAAACAAGTACATCATTACAAAGTTAACATTATGGTAATCATTGATAGACAAGAGTCCAAGTCATATTGTAACTAAGTTGTGGACTCTGCTGTGATCGTGTACGTGTGTCTGATTCGTATGAA
+
CCCCCFFFFFFFGGGGGGGGGGHHHGHHHHHHHHHHHHHHHHHHHGGGGGHHHHHHHHHHHGGGGHHHHHHHGHHHGHHHHHHHHHHHHHHHHHHGHHHHHHHGGHHHHGFGHGHHHHHHHHHHHHGGGG/<///?11111111111111<>11D11111<1110=0000000000000<./:00000000;0000000;0000:;09;..000/90000;/000.;;./0.;//..0;00000.////:0
@M03495:530:000000000-LYBTV:1:1101:8481:14854 1:N:0:CTGGAGTA+AACCGAAC
GTCAGCATGTGAGCTTTGGAGTGAAATCTCTTGTCTTAAGGAATAAAGGAAAAAGATTCCGTCGGAGGCTCGGTGCTCTACAGGTTCAACCTTTGTACTCTATTATTGCCTCACATCCCATCTCTTGTGAAAATATATTTGATTGGCTTTTCTGCAGGTTGTTTGCCAGGACTTTCCAAGACCTCCACTAGAAAACACAATAAACTTTTTGGAAGCTGGACAACTATCTTCATTTTTCAGAAACAGTGAAC
+
CCCCDFFFFFFFGGGGGGGGGGHHHHHHHHHHHHHHHHHHHHHHHHHHHHHHHHGGHIHIHHHGGGGGGHHGGFGGHHHHHHHHHHHHHHHHHHHHHHHHHHHHGHHHHHHHHHHHHHHHHHHHHHHHHHHHHHHHHHHHHEHHHHHHHHHHHHHHHHHHHGHHHHHGHGHHHHHHHHHHHHHHHHHHHHGBHHCGHHHEDGDGGHHHHHGGBGGHHHHFHFFHGHHGGGGGGGCFFGGGEFFFGGGGGG0
@M03495:530:000000000-LYBTV:1:1101:16349:14870 1:N:0:CTGGAGTA+AACCGAAC
GTCAGCATGTGAGCTTTGGTGGATGTGGAATGTGTGCGATCCATGAGCATCATCCAGACCTGGTTTATCAACGGCAAAATATAGATCGGAAGAGCACACGTCTGAACTCCAGTCACCTGGAGTAATCTCGTATGCCGTCTTCTGCTTGAAAAAAAAAATAAAAGCTACATAGACTCGTCCCCCCTGCTGAGCATTAAGCGCGCCACAAGCCACTGGTGGTCTGGCGGCTGATCTGTGTCGTGTTCAACACC
+
BAAABFFFF5BDGGGGGGGGFEEHHHDGFAGFAABCEEEHGGHHHGFHFHHFGHHHHHFHGHHHHHHFHBBGEEEEGFHHGHGEHHGHGGF>FGFFFHHFHGCF3BGHFFHHHHHHHFHFHHFCB444BF//3F3B<CCHGFHHGFFC<22@G/@/<<>11100.<00<0==0<00.......--99/0;./0900000-:-99..9....;F99./.../////---9-.//////;/.;.9.///9/.;
@M03495:530:000000000-LYBTV:1:1101:23532:14873 1:N:0:CTGGAGTA+AACCGAAC
GTCAGCATGTGAGCTTTGGAGTGAAATCTCTTGTCTTAAGGAATAAAGGAAAAAGATTCCGTCGGAGGCTCGGTGCTCTACAGGTTCAACCTTTGTACTCTATTATTGCCTCACATTCCATCTCTTGTGAAAATATATTTGATTGGCTTTTCTGCAGGTTGTTTGCCAGGACCAGGTCGTGATTGCTGGAGCAGGTATGATATAATTCTAGGATTTGACAGATGAATAATTTACATATATATCTAACTTTG
+
CBCCDFFFFFFFGGGGGGGGGGHHHHHHHHHHHHHHHHHHHHHHHHHHHHHHHHGGHIIIGIHGGGGGGHHGGFGGHHHHHHHHHHHHHHHHHHHHHHHHHHHHHHHHHHHHHHHHHHHHHHHHHHHHHHHHHHHHHHHHHHHHHHHHHHHHHHHHHHHHHGHHHHHHHGAFGHHGHHGGGHHHHHHHHGFHHHHHHHHHFHHHHGHHGHGGGFHGHHHHHHHHH;CGGHHHHHGGGGHGGGEGGGEFBF0
@M03495:530:000000000-LYBTV:1:1101:19327:14875 1:N:0:CTGGAGTA+AACCGAAC
GTCAGCATGTGAGCTTTGGTTTATCAACGGCAAAATATAGATCGGAAGAGCACACGTCTGAACTCCAGTCACCTGGAGTAATCTCGTATGCCGTCTTCTGCTTGAAAAAAAAAAAAAAAAATAATGACCCAAATATCATTATTTATCGATAAACTTGTGGAAAACCGACAAATAACGAGTACAGTTACTAGTTAAAAATATGAACAAATACAGATCGTGCAAAACATTCGCATGACACACTAGCAGAGACA
+
CBCCCFFFFFFFGGGGGGGGGGHHHHHHGGGGGHHHHHHHHHHHGGGGH2GHHHHGHHHGHHHHHHHHHHHHHHHHHHHHHG5GHGFGHHHHGECHGHHHHHHFHHHHHGG?EF<</</<<0111111<0>.<00000000000000...;.00000;0:<00;/:-;-9990090.....0090000090000;990.00000909.09000090./9..:0/..000;9.9.0000;.//0;00/.///
@M03495:530:000000000-LYBTV:1:1101:5494:14887 1:N:0:CTGGAGTA+AACCGAAC
GTCAGCATGTGAGCTTTGGAGTGAAATCTCTTGTCTTAAGGAATAAAGGAAAAAGATTCCGTCGGAGGCTCGGTGCTCTACAGGTTCAACCTTTGTACTCTATTATTGCCTCACATTCCATCTCTTGTGAAAATATATTTGATTGGCTTTTCTGCAGGTTGTTTGCCAGGACTTTCCAAGACCTCCACTAGAAAACACAATAAACTTTTTGGAAGCTGACCAACTATCTTCATTTTTCAGAAACAGTGAAA
+
BABBBFFFFFFFGGGGGGGGGGHHHHHHHHHHHHHHHHHHHGHHHHHHHHHHHHGGHHHHHHHGGGGGGHFGGEGFHHHHGHGGHHGHHHHHHHHGHHHHHGHHHHHHHGHHHHHHHHGFFFHFHGHFGFHHHHHGHFHHFFHHHGFFGFHHHGHGHHGHEEHH2G2<CA//?F1F1GGG0?<FG.GB1<<DG=<GHGG.DHH0DDGHHGGCH:/;CG0/;C.:::0:C009CFF00/0;0BBFBB00900
@M03495:530:000000000-LYBTV:1:1101:20822:14887 1:N:0:CTGGAGTA+AACCGAAC
GTCAGCATGTGAGCTTTGGACTCCTGACTGGTTTATCAACGGCAAAATATAGATCGGAAGAGCACACGTCTGAACTCCAGTCACCTGGAGTAATCTCGTATGCCGTCTTCTGCTTGAAAAAAAAAAAAACACGAAGTACAACACTAGGTACGATCTCGCAACGTAATTATCAACCATCATCATACAGATCGACAGGTCAGTATTGCAGACATCATCAGCGACAGATGATAAATAGACAGGCCAACCGGAGA
+
CCCCDFFFFFFFGGGGGGGGGGHHHHHHHHHHHHHHHHHHGGGGGHHHHHHHHHHHGGGGGHHHHHHGHHHGHHHHHHHHHHHHHHHHHHHHHG4GHHGGHHHHGGGHGHHHGHHHGHHHHGGGB/<>///0/-...11<11..>/</1=1.C...1..-.--..:.11<111/..:0:1<111101<1<..-.-9000/111111101./1001:100.----/111:11111<1<1/.......---<-
@M03495:530:000000000-LYBTV:1:1101:26568:14900 1:N:0:CTGGAGTA+AACCGAAC
GTCAGCATGTGAGCTTTGGATGGTTCTGGTTTATCAACGGCAAAATATAGATCGGAAGAGCACACGTCTGAACTCCAGTCACCTGGAGTAATCTCGTATGCCGTCTTCTGCTTGAAAAAAAAAACACAAAATCGTATGAACGCTGGTACGTGTCGTATTACCCACTCACCTTATTGCATCGTATGTCATCTCGCTACAGTCAGTTCTCATCATTTGCACTCTCTATGATGTTCTATCTCACACTCTTCCTC
+
CBCCDFFFFFFFGGGGGGGGGGGGGHHHHHHHHHHHHHGGGGGHHHHHHHHHHHGGGGHHHHHHHGHHHGGHHHHHHFHHGHHHHHHHFGHHBHHHGGHHHHGFGHGHHHGHGHA3BFA@?<BC//0//0022//01?1110///-><1.<000<<./0=00/0..</0.0000000000.:.//00:00;0;...-:0;000:000000:0000;0:0:;;000;0::0000:00;0:0000:/0000:0
@M03495:530:000000000-LYBTV:1:1101:13998:14909 1:N:0:CTGGAGTA+AACCGAAC
GTCAGCATGTGAGCTTTGGAGTGAAATCTCTTGTCTTAAGGAATAAAGGAAAAAGATTCCGTCGGAGGCTCGGTGCTCTACAGGTTCAACCTTTGTACTCTATTATTGCCTCACATTCCATCTCTTGTGAAAATATATTTGATTGGCTTTTCTGCAGGTTGTTTGCCAGGACTTTCCAAGACCTCCACTAGAAAACACAATAAACTTTTTGGAAGCTGGACAACTATCTTCATTTTTCAGAAACAGTGAAC
+
BABBBFFFFFFFGGGGGGGGGGHHHHHHFHHFHHHHHHHHGHGHHHHHHHHHHHGGHHHGHHHCFGEAFGHGFGGGFHFHHHHFGGFHGHHFHHGGGFBGDGHHHEHHFFGHFEHHHHFHHHHHHFHEHFF?GFGFHHFHHDHHGCCFHHHFFHFHHFCFFAGHHF2FGGHHHHHEFHHHHHHCHFGGGFFFGHHGEFCCDDD0D0<GGGDCB=CHGFFFHHGHHBGF0GFGGGFG0FGGB0:BFGBBFG0
@M03495:530:000000000-LYBTV:1:1101:16737:14911 1:N:0:CTGGAGTA+AACCGAAC
GTCAGCATGTGAGCTTTGGTCCAGCCTGAGTCCTGGTTTATCAACGGCAAAATATAGATCGGAAGAGCACACGTCTGAACTCCAGTCACCTGGAGTAATCTCGTATGCCGTCTTCTGCTTGAAAAAAAAAAAAAAAAAAAGAAAGAAAATCTGTAGTATACTACAACAAACAACTATCAGTGATAAACAGTCCCGTGTCATAGTCGTTATTCATACCAGCTCCAGACACAGACATAGACGACGAGTGATGT
+
CCDDDFFFFFFFGGGGGGGGGGHHHGHHHHHHHHHHHHHHHHHHHGGGGGHHHHHHHHHHHGGGGHHHHHHHGHHHGHHHHHHHHHHHHHHHHHHHHHHFHHHGGHHHHGGGHGHHHHHHHHHHHHGFGCC@>/---<-<.../0/<//10111111:1111110<09...<..001<<111<:111:1/1000-.../1111<1.9..<111111/<0.<<0000.://.0./111109-----..1111
@M03495:530:000000000-LYBTV:1:1101:25630:14911 1:N:0:CTGGAGTA+AACCGAAC
GTCAGCATGTGAGCTTTGGAATTAGTAAATTCGTTGACGACAGAAGGAGCAAGATAACGACCACAGGGAGGGTGGTTTATCAACGGCAAAATATAGATCGGAAGAGCACACGTCTGAACTCCAGTCACCTGGAGTAATCTCGTATGCCGTCTTCTGCTTGAAAAAAAAAAAATACTTTTTATTGAAACATTACCTCATCCGACAACACACATCTGTCACACGTACTGTTGTGAAACCCACTTGTATGTGCA
+
BBBBBFFFFFFFGGGFFDE4GGHHFFFHHFGHGFGGHHFDEEGHHHHHHEHHHHHHHHGGGGGHHGHECFGG>FEECHHGGHGHFGCG@HHHHFHGGHGEEGG/FF0GFHABCFHFEHHBHEFCDDHHFHHH0<1@1<11?0?CGC1D/.>AFB1F1FDB0FG0.=------.00;;000.0000000/0000000900;.9-@-.9..../9//9/;9//9..9.////;.///;:....//9/;9////
@M03495:530:000000000-LYBTV:1:1101:7573:14911 1:N:0:CTGGAGTA+AACCGAAC
GTCAGCATGTGAGCTTTGGAGTGAAATCTCTTGTCTTAAGGAATAAAGGAAAAAGATTCCGTCGGAGGCTCGGTGCTCTACAGGTTCAACCTTTGTACTCTATTATTGCCTCACATTCCATCTCTTGTGAAAATATATTTGATTGGCTTTTCTGCAGGTTGTTTGCCAGGACTTTCCAAGACCTCCACTAGAAAACACAATAAACTTTTTGGAAGCTGGACAACTATCTTCATTTTTCAGAAACAGTGAAC
+
BBCCCFFFFFFFGGGGGGGGGGHHHHHHHHHHHHHHHHHHHHHHHHHHHHHHHHGGHHHHHHHGGGGGGHHGGGGGHHHHHHHHHHHHHHHHHHHHHHGHHGHHHHHHHHHHHHHGHHHHHHHGHHHHHFHHHGHGHHHHHHHHHHHHHHHHHHGHGGFHHEHHGHHHHHHHHHHHFHHHEFHHHHGHHHHFFGFHHHHGGF<GHHHHGHGGHHFGHHGFHFFGGHHHHHGGGGGGGGGGFFBGGGBFGF0
@M03495:530:000000000-LYBTV:1:1101:4826:14916 1:N:0:CTGGAGTA+AACCGAAC
GTCAGCATGTGAGCTTTGGAGTGAAATCTCTTGTCTTAAGGAATAAAGGAAAAAGATTCCGTCGGAGGCTCGGTGCTCTACAGGTTCAACCTTTGTACTCTATTATTGCCTCACATTCCATCTCTTGTGAAAATATATTTGATTGGCTTTTCTGCAGGTTGTTTGCCAGGACTTTCCAAGACCTCCACTAGAAAACACAATAAACTTTTTGGAAGCTGGACAACTATCTTCATTTTTCAGAAACAGTGAAC
+
CCCCCFFFFFFFGGGGGGGGGGHHHHHHHHHHHHHHHHHHHHHHHHHHHHHHHHGGHHHHHHHGGGGGGHHGGGGGHHHHHHHHHHHHHHHHHHHGHGHHHHHHGHHHHHHHHHHHHHHHHHHHHHGFGHHHHFHHHHHHHHHHHHHHHHHGHHHHGHHHHGHHHGHHHFEHHHHGHFGFFHHHHHHHHHGHHHHFHHGEFHGHHHHHHHGFBGHEHHGEGHHHHHHHHGGGGGGGGGGGFGFFGGGGGG0
@M03495:530:000000000-LYBTV:1:1101:10166:14936 1:N:0:CTGGAGTA+AACCGAAC
GTCAGCATGTGAGCTTTGGTCCAGCCTGAGTCCCTGGTTTATCAACGGCAAAATATAGATCGGAAGAGCACACGTCTGAACTCCAGTCACCTGGAGTAATCTCGTATGCCGTCTTCTGCTTGAAAAAAAAAAATCAAACAACACCAAAGGAAATTGCTGTAGTGTAATGGGAGTAACCTAGTTAATTGTGCCACCTATTACACCACATGCTCAATGTAACGACGAAAGACATCCGAGGTCTCGCTGACTGA
+
CCCCCFFFFFFFGGGGGGGGGGHHHGHHHHHHHHHHHHHHHHHHHHGGGGGHHHHHHHHHGHGGGGHHHHHHHGHHHGHHHHHHHGHHHHHHHHHHHHHHFHHHGGHFGHGGFHGHHGHHHHHHFGHEF@C/A011111?/??.....0<0<0110000000=<00<<D0./.;/000;C0;0000:0;0:000.:;;00900/9..0000000000000..----9.///0;/.;--.900/..:9/090
@M03495:530:000000000-LYBTV:1:1101:26390:14943 1:N:0:CTGGAGTA+AACTGAAC
GTCAGCATGTGAGCTTTGGAGTGAAATCTCTTGTCTTAAGGAATAAAGGAAAAAGATTCCGTCGGAGGCTCGGTGCTCTACAGGTTCAACCTTTGTACTCTATTATTGCCTCACATTCCATCTCTTGTGAAAATATATTTGATTGGCTTTTCTGCAGGTTGTTTGCCAGGACTTTCCAAGACCTCCACTAGAAAACACAATAAACTTTTTGGAAGCTGGACAACTATCTTCATTTTTCAGAAACAGTGAAC
+
BABCCFFFFFFFGGGGGGGGGGHHHHHHHHHHHHHHHHHHHHHHHHHGHHHHHHGGHHIHHHHGGGGGFHHGGEGGHHHHHHGHHHGHHHHHHHHHHHHHHHHHHHHHHHHHHHHHHHHHHHHHHHGHHEGHGHHHHHHHHFHHHGHHHHHGHHFHHGGHHGHHHHHHGHHHHHHGHHHHHFGGHEHHHGFBFGHHHEEEBGGHHHHGHHGGFFFHHHHHHF.::/GCHHGFGFFGGGGGFBFFFGGGFF0
@M03495:530:000000000-LYBTV:1:1101:16222:14963 1:N:0:CTGGAGTA+AACCGAAC
GTCAGCATGTGAGCTTTGGAGGGCAAGAAGTGGTTGTGACTGGTTTATCAACGGCAAAATATAGATCGGAAGAGCACACGTCTGAACTCCAGTCACCTGGAGTAATCTCGTATGCCGTCTTCTGCTTGAAAAAAAAAAAAAAAGTAATATACTGTGAGTAAGTGTAGCGATAGAAGACATCTGAACCAGTAAGATGTAGATAACAGGTGATACGACCATAGCAAGGTATATACATCCATCACTATATCGAC
+
CCCDDFFFFFFFGGGGGGGGGGGGGGGHHHGHHGGGGGHHHHHHHHHHHHHHGGGGGHHHHHHHHHHHGGGGHHHHHHHGHHHGHHHHHHHHHHHHHHHHHHHHHHFHHHGGHHHHGGGHGHHHHHHHGHHHHGGGA@>---<.011111<1:11111<1111:<C11--...1110//1011110...1111:<1:11<1110<:.001111...--0<0011/.0111<111<1/0110011:11<..<
@M03495:530:000000000-LYBTV:1:1101:12055:14999 1:N:0:CTGGAGTA+AACCGAAC
GTCAGCATGTGAGCTTTGGACTCCTGACTGGTTTATCAACGGCAAAATATAGATCGGAAGAGCACACGTCTGAACTCCAGTCACCTGGAGTAATCTCGTATGCCGTCTTCTGCTTGAAAAAAAAAAAAAAAAATGAAGAGACAACCTGCATAACACTTGATGCATGAGATTCATAAACAATGTATAACTCACTACATGACATACTCATCAATGTCATATAGATGCTTGAAAAGATATATAGTAGTGTGTGA
+
CCCDEFFFFFFFGGGGGGGGGGHHHHHHHHHHHHHHHHHHGGGGGHHHHHHHHHHHGGGGHHHHHHHGHHHGHHHHHHHHHHHHHHHHGHGHHHFHHHGGHHHHGGGHGHHHHHHHHHHHHGGGGBB/</<--.01111./<//../../11100001:011:011:011111111101.<011<1111100<1/0110001:010:11:0111<:1111111101:0.<11/.0111<111<11/:1..1
@M03495:530:000000000-LYBTV:1:1101:23381:15006 1:N:0:CTGGAGTA+AACCGAAC
GTCAGCATGTGAGCTTTGGTCCAGCCTGAGTCCTGGTTTATCAACGGCAAAATATAGATCGGAAGAGCACACGTCTGAACTCCAGTCACCTGGAGTAATCTCGTATGCCGTCTTCTGCTTGAAAAAAAAAAAATAAACAAGTACAAATATGTACGTCTGTTGATGCGTCGTACTACTGGTATGGTAGTAGTCACATTAGTACTAAGCTATACAGTTTCATGTATCTAAGTTGTGCTCTGCGCTACGGGATT
+
BBCCCFFFFFFFGGGGGGGGGGHHHGHHHHHHHHHHHHHHHHHHHGGGGGHHHHHHHHHHHGGGGHHHHHHHGHHHGHHHHHHHHHHHHHHHHHHHGHHBHHHGGHHHHGGGHGHHFHHHHFFGFHGGGGD/<011111/01111>111<1111.<0/.=101111-.--:...11100<110/111:1:11111111111111<0/11111<111:11:1111<1111:111.:11100-<---..-.</
@M03495:530:000000000-LYBTV:1:1101:24217:15037 1:N:0:CTGGAGTA+AACCGAAC
GTCAGCATGTGAGCTTTGGAGTGAAATCTCTTGTCTTAAGGAATAAAGGAAAAAGATTCCGTCGGAGGCTCGGTGCTCTACAGGTTCAACCTTTGTACTCTATTATTGCCTCACATTCCATCTCTTGTGAAAATATATTTGATTGGCTTTTCTGCAGGTTGTTTGCCAGGACTTTCCAAGACCTCCACTAGAAAACACAATAAACTTTTTGGAAGCTGGACAACTATCTTCATTTTTCAGAAACAGTGAAC
+
BBBBBFFFFFFFGGGGGGGGGGHHHHHHHHHHHHHHHHGHHHHHHGHHHHHHHFGFHHHHHHHGFGGEGHHGGEGGHHHHHHHHHHHHHHHHHHHHHHHHHHHHGHHHHHHHHGHHHHHGHHHHHHHHHHBHHGHHHHGHHHHHHHHHHHGHHHGHFHHHHGHHHHFHHHHGHHHHHGHGEHGHHEHHHFHDGHFGHHHGHGHHFFGHEHC?G0GEGFFFGFHEHHHGEHGFGGGGGGGGFFBFGGGGFB0
@M03495:530:000000000-LYBTV:1:1101:23454:15045 1:N:0:CTGGAGTA+AACCGAAC
GTCAGCATGTGAGCTTTGGAGTGAAATCTCTTGTCTTAAGGAATAAAGGAAAAAGATTCCGTCGGAGGCTCGGTGCTCTACAGGTTCAACCTTTGTACTCTATTATTGCCTCACATTCCATCTCTTGTGAAAATATATTTGATTGGCTTTTCTGCAGGTTGTTTGCCAGGACTTTCCAAGACCTCCACTAGAAAACACAATAAACTTTTTGGAAGCTGGACAACTATCTTCATTTTTCAGAAACAGTGAAA
+
BBCCCFFFFFFFGGGGGGGGGGHHHHHHHHHHHGHHHHHHHHHHHHHHHHHHHHGGHIHHHHHGGGGGGHHGGEGGHHHHHHHHHHGHHHHHHHHHHHHHHHHHHHHHHHHHHHHHHHHGHHHHHHHHHHHHHGHHHHHHH4GHG0GHHHHHHHHHHHHHGFHHHHFHGHHGHHBGHHHHHHHHHHFHHGHHHHFHEHGGHH<GHHHHHHGGEGHHHH/GGHHHFHHGFEBFGFFGGGGGGGFGGGFG0B0
@M03495:530:000000000-LYBTV:1:1101:5229:15046 1:N:0:CTGGAGTA+AACCGAAC
GTCAGCATGTGAGCTTTGGTCCAGCCTGAGTCCTGGTTTATCAACGGCAAAATATAGATCGGAAGAGCACACGTCTGAACTCCAGTCACCTGGAGTAATCTCGTATGCCGTCTTCTGCTTGAAAAAAAAAAAAAATAAAATAAAAACTACGTTGACTGTCTATACACAGTTGTGAACAGCAAAACAGGTCACAAGAACTAAAGCGAATTGTATGAATTCACTGAGTGTTACTCGACATGTCTATATAAGGA
+
DCCDDFFFFFFFGGGGGGGGGGHHHGHHHHHHHHHHHHHHHHHHHGGGGGHHHHHHHHHHHGGGGHHHHHHHGHHHGHHHHHHHHHHHHHHHHHHGHHH4GHHGGHHHHGGGHGHHGHHHHHHGHHGGGDB/><-<<>><111=>1.0=0../..0=0000000000<.0:00.0000/.//0/.</.000:00.<//0000:09.-<.0<:000000000:000000:<00<..-..0:00000000000
@M03495:530:000000000-LYBTV:1:1101:3383:15060 1:N:0:CTGGAGTA+AACCGAAC
GTCAGCATGTGAGCTTTGGTCCAGCCTGAGTCCTCTGGTTTATCAACGGCAAAATATAGATCGGAAGAGCACACGTCTGAACTCCAGTCACCTGGAGTAATCTCGTATGCCGTCTTCTGCTTGAAAAAAAAAAAATCAATATACACAGTCGTCTCCACCTCAACTGAAAACTTCAACTACTTGATACAAGACTGTACAACGCTACATCAATTCTACATACATGAATAGTTAACCATAACATACACAGTATA
+
BABBBFFFFFFFGGGGGGGGGGHHHGHHHHGHHHHHHHHFHHHHHHHGGGGGHHHHHHFHHHHGGGGHHHHHHHGGEGCHHHHHHHHHFHHHFHHHHCFG4BEGFFGGHHHG?ECFHHFHGHH0CFGFEGG//><011?1?11111101>.>>./00/..</0<0/00<=/0;:C000//0000000000:/09;0000/--..-;0000000000;0;000;00/9/////////9//////;//.////
@M03495:530:000000000-LYBTV:1:1101:18771:15108 1:N:0:CTGGAGTA+AACCGAAC
GTCAGCATGTGAGCTTTGGTCCAGCCTGAGTCCTGGTTTATCAACGGCAAAATATAGATCGGAAGAGCACACGTCTGAACTCCAGTCACCTGGAGTAATCTCGTATGCCGTCTTCTGCTTGAAAAAAAAAATCAGAACACCGGGGATCTCGAGGTTCTCATGCTACACAGCGTAGAAGGGAGTGAAGTGCGTCACGAGAATACACATGTTGTACCAGGAGTGTTATAGACTATTAGGACACAGGTGCGCGG
+
BABBCFFFFDFFGGGGGGGGGGHHHGHHGHHHHHHHHHHHHHHHHGGGGGHHGFHHHHHGHGGGGHHHHHHHGFHHGHHHHHHHHGHHHHHHHGHFGFHGHHHGGHHHDFECHGHHHHHHHGEBEFEDFC/02@2>1000/</-<-<.<<.C.-.<00=0<00:;00/0..-.:-.00......0;0000:.-....-..00000;00000/00000.../.;0000:00;00000000/:/..000----
@M03495:530:000000000-LYBTV:1:1101:21497:15109 1:N:0:CTGGAGTA+AACCGAAC
GTCAGCATGTGAGCTTTGGAATTAGTAAATTCGTTGACGACAGAAGGAGCAAGATAACGACCACAGGGAGGGTGGTTTATCACGGCAAAATATAGATCGGAAGAGCACACGTCTGAACTCCAGTCACCTGGAGTAATCTCGTATGCCGTCTTCTGCTTGAAAAAAAAAAAAAAACGAAAACAAATCTAGTCCGTTATGTATGTAGTCATCGAGACAGATGCGAGAACAGACACGAACACATAGGGTGTAAG
+
CCEDDFFFFFFFGGGGGGGGGGHHHHHHHHHHGGHHHHGGGGGHHHHHHHHHHHHHHHGGGGGHHHHGGGGG?FFGGHHHHHHGGGGGHHHHHHHHHHHGGGGHHHHHHHGGHHGHHHHHHHHHHHHHHHHHHHHHHHHHHGGHHHHGGFHGHHGGHHHFGFFHGGGGG-----.-.9.-/.9<10111<11..0.<1<111111111:10<<..:/<1<0-.<-.0<//.//.-.--/.001<.:.<011
@M03495:530:000000000-LYBTV:1:1101:2128:15111 1:N:0:CTGGAGTA+AACCGAAC
GTCAGCATGTGAGCTTTGGAGTGAAATCTCTTGTCTTAAGGAATAAAGGAAAAAGATTCCGTCGGAGGCTCGGTGCTCTACAGGTTCAACCTTTGTACTCTATTATTGCCTCACATTCCATCTCTTGTGAAAATATATTTGATTGGCTTTTCTGCAGGTTGTTTGCCAGGACTTTCCAAGACCTCCACTAGAAAACACAATAAACTTTTTGGAAGCTGGACAACTATCTTCATTTTTCAGAAACAGTGAAC
+
AABABFFFFDFFGGGGGGGGGCFHHGHHHHGGGFFHHHHHHHHHHHHHHGHHHHGGHHHHGHHGGGGGGHHGEEEGHHFHHGHHHHHGHHFGHHHHHHHHHHHHHHHHHHHHHHHGHHHHHFHHGHHHHHFHHGHHHFHHHHEHHHEFHFHGHHHGHHGHFDHGHHFHFHHHHHHHHGHHAGFBCCFGHHHDG<CGGHEEHHHFFHGHHHGGF0:CGHGFHFCEGFHHHFFGGGFF0/CFFG//CFBBFF0
@M03495:530:000000000-LYBTV:1:1101:14141:15182 1:N:0:CTGGAGTA+AACCGAAC
GTCAGCATGTGAGCTTTGGAGTGAAATCTCTTGTCTTAAGGAATAAAGGAAAAAGATTCCGTCGGAGGCTCGGTGCTCTACAGGTTCAACCTTTGTACTCTATTATTGCCTCACATTCCATCTCTTGTGAAAATATATTTGATTGGCTTTTCTGCAGGTTGTTTGCCAGGACTTTCCAAGACCTCCACTAGAAAACACAATAAACTTTTTGGAAGCTGGACAACTATCTTCATTTTTCAGAAACAGTGAAC
+
BBBBBFFFFFFFGGGGGGGGGGGHHGFHHHHHHHHHHHGHCHGHHHHHHHHHHHGGHHHHHHHGGGGFGHGGG?EGHHHHHHHHHHHHHHHHHHHGHHFHHHHHHHHHHGHHHHHGHHHHGHHHHHHFHHHFBFGHHHHHHFFGFFFHHHHHHHHHHHFHHGHHGEHHGHHHHHHGGHHFFHHFHHGHHHHEGHHFHFHGHHGHHHHHHHGGBHBAHHCGFFHCHGHHHHGFFFFFFBFGEFFGGGFFFF9
@M03495:530:000000000-LYBTV:1:1101:28690:15230 1:N:0:CTGGAGTA+AACCGAAC
GTCAGCATGTGAGCTTTGGAGACTGGTTTATCAACGGCAAAATATAGATCGGAAGAGCACACGTCTGAACTCCAGTCACCTGGAGTAATCTCGTATGCCGTCTTCTGCTTGAAAAAAAAAAAAAATCATAGCAGAACCTACATGTTTGTGTTTCTTCTACCCCCGTAAGGATCTCAGGGACTTCTGCTATACTCATACATAGTAACGAGCTCCTACGTCACCACATCCTGCACAATGTCTCAACATAGATT
+
BABCCFFFFFFFGGGGGGGGGGGGHHFGHHHHHHHGGGGGHHHHHHHHHHHGGGGHHGHHHHGHHHGHHHHHHHHHHHHHHHHGHGHHH4BGGFGHHHHGEGAEHHGHHHHEHHGFGGGC@////011?1111>000.0>0111110////</000=0000..--.-..0:0/0000/....0000090900000000000000009..-.00000.....00.900/090/00/:0000000/0/900;9
@M03495:530:000000000-LYBTV:1:1101:25921:15232 1:N:0:CTGGAGTA+AACCGAAC
GTCAGCATGTGAGCTTTGGAGTGAAATCTCTTGTCTTAAGGAATAAAGGAAAAAGATTCCGTCGGAGGCTCGGTGCTCTACAGGTTCAACCTTTGTACTCTATTATTGCCTCACATTCCATCTCTTGTGAAAATATATTTGATTGGCTTTTCTGCAGGTTGTTTGCCAGGACTTTCCAAGACCTCCACTAGAAAACACAATAAACTTTTTGGAAGCTGGACAACTATCTTCATTTTTCAGAAACAGTGAAC
+
AAABBFFFFFFFGGGGGGGGGGGHHHHHHHHHHHHHHHHHHHHHHHHHHHHHHHGGHHHHHGGECFGGGHHGGGGGHHHHHHGHHHHHHHGHHHGHHHGHHHHGHHHHGHHHHHHHHHHHHHHHHHHFHHFHHHHHHHHGHGHHHGHHHGFHHHHHHHHHGFHHGGFHHEHGHHHGHH1GFHHFHHGHHHGFBFCGHHGAGGGHFHHHHHGGHBGAGHGCHHHHHHHHHHFFGFFFGFFGG0//:B;F0C0
@M03495:530:000000000-LYBTV:1:1101:9143:15238 1:N:0:CTGGAGTA+AACCGAAC
GTCAGCATGTGAGCTTTGGAGTGAAATCTCTTGTCTTAAGGAATAAAGGAAAAAGATTCCGTCGGAGGCTCGGTGCTCTACAGGTTCAACCTTTGTACTCTATTATTGCCTCACATTCCATCTCTTGTGAAAATATATTTGATTGGCTTTTCTGCAGGTTGTTTGCCAGGACAGGTCGTGATTGCTGGAGCAGGTATGATATAATTCTAGGATTTGACAGATGAATAATTTACATATATATCTAACTTTGA
+
BBBBBFFFFFFFGGGGGGGGFGFHHGHHHHHHHHHHHHHHHHHHGHHHGHHHHHGGHHHHHHHGGGGGGHHGGGGGHHHHFHHGHGHHHHHGHHHFGGHGHHHHGHGGFHHHGGGHGFHHHHHHHHHHHHFGGGFFHGHHHHHHGHHHHHHHHHHGEHFGFDHHHHGGGEHHHGGGHGGGHGHHHHGFGAFFFECDGFHGHGDGGFHHHGGGHHEFHFCBGFHGCBG;CGHBG0CGGGGGFGFGGGGGGG0
@M03495:530:000000000-LYBTV:1:1101:27047:15248 1:N:0:CTGGAGTA+AACCGAAC
GTCAGCATGTGAGCTTTGGAGACTGGTTTATCAACGGCAAAATATAGATCGGAAGAGCACACGTCTGAACTCCAGTCACCTGGAGTAATCTCGTATGCCGTCTTCTGCTTGAAAAAAAAAAAAAAATAAAGTCATGGAAATCGTACAGGTCACATGACAAACACATTCCGCCATCATCAGTCAAGATAAAGTTAACACCTTACAGTCATAACTCTGGATTCGCGTGTACATGTCGATGTCGACAGACAGCA
+
BAABCFFFFFFFGGGGGGGGGGGHHHHHHHHHHHHGGGGGAGHHHHHHHHHGGGGHHHHHHHGGHHGHHHHHHHHHHHHHHHHHHGHHHBGHHGGHHHHGGGHGHHHHHGHGHHHAFCGDG/<>/-01111111<1111111.....0/00<00000000/....0000/..-::0;000000000000;00000000./900000;0000000;000000..---./000000...0:0..:.-:.//./
@M03495:530:000000000-LYBTV:1:1101:6113:15250 1:N:0:CTGGAGTA+AACCGAAC
GTCAGCATGTGAGCTTTGGAGTGAAATCTCTTGTCTTAAGGAATAAAGGAAAAAGATTCCGTCGGAGGCTCGGTGCTCTACAGGTTCAACCTTTGTACTCTATTATTGCCTCACATTCCATCTCTTGTGAAAATATATTTGATTGGCTTTTCTGCAGGTTGTTTGCCAGGACAGGTCGTGATTGCTGGAGCAGGTATGATATAATTCTAGGATTTGACAGATGAATAATTTACATATATATCTAACTTTGA
+
A>>AAFFBD1BF1FFGFE1GGEAFBGHHHHHFHFHHHGHFGFGGHHDGEFGHFFCFGHGHCFGGGFC/EHHG@>EEHHFGGFHHHHHHEF>FGHGBBDDGHHB2FFGHFHHHFCGHHHFFHHHEFHEGFBF11B1BGHDGHEFFFFHEGBGFFG1FFGGHHFGF0FFHGGFAC/FFHCGCFGHHDHEFAGFHGHGFFH0FHF0DHHHHGHGBHHHHGHGGGHHH:GGCGHHFHHEFFBFGGEFBCFFFGE0
@M03495:530:000000000-LYBTV:1:1101:22281:15258 1:N:0:CTGGAGTA+AACCGAAC
GTCAGCATGTGAGCTTTGGAGTGAAATCTCTTGTCTTAAGGAATAAAGGAAAAAGATTCCGTCGGAGGCTCGGTGCTCTACAGGTTCAACCTTTGTACTCTATTATTGCCTCACATTCCATCTCTTGTGAAAATATATTTGATTGGCTTTTCTGCAGGTTGTTTGCCAGGACTCAGGTCGTGATTGCTGGAGCAGGTATGATATAATTCTAGGATTTGACAGATGAATAATTTACATATATATCTAACTTT
+
CBCCCFFFFFFFGGGGGGGGGGHHHHHHHHHHHHHHHHHHHHHHHHHHGHHHHHGGHIGHHIHGGGGGGHHGGGGGHHHHHHHGHHHHHHHHHHHHHHHHHHHHHHHHHHHHGGGHHHHHHHHHHHHHHHGHHHHHGHHHHHHHHGHHHHHHHHHHHHHHHGHHHHHGFHHHHHHHGHHGGGHHGHFHHGGFHGHHGGGFGHHHHHHHHGHHHBHFHHHHFFGHHH;GHHHHFFHEGGGGGGGGHHGGGGG
@M03495:530:000000000-LYBTV:1:1101:19207:15265 1:N:0:CTGGAGTA+AACCGAAC
GTCAGCATGTGAGCTTTGGAATACAGGGAGGGTGGTTTATCAACGGCAAAATATAGATCGGAAGAGCACACCGTCTGAACTCCAGTCACCTGGAGTAATCTCGTATGCCGTCTTCTGCTTGAAAAAAAAAAAGGCCGTGCAACATGACAGCGCTAGAGTATGAAGTCCAGCAAAGCTCACTAATCAGGTACGCTTAAGGTCTCTCACAACTGAGACCACTATACAAACGAACAATCACAGCTCCAGTCCGT
+
BBCBAFFFFFFFGGGGGGGGGGHHHHHGDEGGAFGEFHHHGGHHGGGGGHHHHHHHHHHHGGGGHHHHHHHGGHDHGGHHHFHGFHHGHHHHHHHHFGHFGFHGEHHHHGFGGGHHGFFFBHGGGHGGG/AA....---..00</<</00.--:-.00;0000;:00:0///////;;0009/90;00090..;..0;0000/9::///.//////././///////....--;///://.;///////;9
@M03495:530:000000000-LYBTV:1:1101:11618:15266 1:N:0:CTGGAGTA+AACCGAAC
GTCAGCATGTGAGCTTTGGAATTAGTAAATTCGTTGACGACAGAAGGAGCAAGATAACGACCACAGGGAGGGTGGTTTATCAACGGCAAAATATAGATCGGAAGAGCACACGTCTGAACTCCAGTCACCTGGAGTAATCTCGTATGCCGTCTTCTGCTTGAAAAAAAAAAAATACAATACTATGACGAAATGCAGTATGACTAACGTATATACGTTAGATATAGTAGCGATGTGAACTCATGTTCAAGTAT
+
CCCDDFFFFFFFGGGGGGGGGGHHHHHHHHHHGHHHHHGGGGGHHHHHHHHHHHHHHHGGGGGHHHHGGGGGGGGGGHHHHHHHGGGGGHHHHHHHHHHHGGGGHHHHHHHGFHHGHHHHHHHHHHHHHHHHHHGHHFFHHHGGGHHHGEGHGHHHHHHHFHHHHGGGGE<A:0000110<1<111<.-..11111111:11100.<.:0111.://.1111111111--9..11101<01111111::11
@M03495:530:000000000-LYBTV:1:1101:26611:15273 1:N:0:CTGGAGTA+AACCGAAC
GTCAGCATGTGAGCTTTGGTTTATCAACGGCAAAATATAGATCGGAAGAGCACACGTCTGAACTCCAGTCACCTGGAGTAATCTCGTATGCCGTCTTCTGCTTGAAAAAAAAAATATAATACTAAAAAAGACATACCTGTTATACACTACATATACCTATAAATCCCTACGTCTTGTCTCTCTTATTCACTAGATTGATATACTTCTTTTGCTTCAGGTCTCCTCACGACCACAACTTACATTTACTTGAC
+
CCCCCFFFFFFFGGGGGGGGGGGHHHHHGGGGGHGHHHHHHHHHGGGGHAHHHGHGHHHGHHHHHHHHHHHHHHHGFHGHHFEGHHEFHGFHGE@FGHHHHHHGHFHFAFGG/<0233333333D=@2///00111?11=11=11=11>011=1<11>=1111=110<0..<./.00000000;000000<C000;00000;0009000000;090000000;9/0...--:....;0090;B90000000
@M03495:530:000000000-LYBTV:1:1101:28983:15288 1:N:0:CTGGAGTA+AACCGAAC
GTCAGCATGTGAGCTTTGGATACGAGGGAGGGTGGTTTATCAACGGCAAAATATAGATCGGAAGAGCACACGTCTGAACTCCAGTCACCTGGAGTAATCTCGTATGCCGTCTTCTGCTTGAAAAAAAAAAAAGTCAGACCACTTCCACCTAAGGATCTCGTGTCACTTAACGGTGATCAATTAGTTGTAACAACCTACACTGACCTGTACCGTCTGACAATGATCCATCCGTCCTTAACCTAATCCCATAC
+
BBBABFFFFFFFFFGGGGGGGGHGFGGGDFCCAFEEFHHHHHGHGGGGCGHHHHHHGHHGGGGGHHGGHHHGHHFGFGHFHHHGGFFHHFFEBF?CEFFGHFFDGGGHG/EFFFFGHHHF0?FFHDFC/<--.11110/</./000=0..<///:0/0;C..:/0;00000.-...00900000900990000..;9/9/000///./9//.;.;.////////;////......///;//9/9;9FB//.
@M03495:530:000000000-LYBTV:1:1101:22542:15290 1:N:0:CTGGAGTA+AACCGAAC
GTCAGCATGTGAGCTTTGGAGTGAAATCTCTTGTCTTAAGGAATAAAGGAAAAAGATTCCGTCGGAGGCTCGGTGCTCTACAGGTTCAACCTTTGTACTCTATTATTGCCTCACATTCCATCTCTTGTGAAAATATATTTGATTGGCTTTTCTGCAGGTTGTTTGCCAGGATCCAAGACCTCCACTAGAAAACACAATAAACTTTTTGGAAGCTGGACAACTATCTTCATTTTTCAGAAACAGTGAACAAC
+
DCCDDFFFFFFFGGGGGGGGGGHHHHHHHHHHHHHHHHHHHGHHHHHHHHHHHHGGHHIIHIHGGGGGGHHGGGGGHHHHHHHHHHHHGHHHHHHHHHHHHHHHHHHHHHHHHHHHHHHHHHHHHHHHHHHHHHHHHGHHHFHHHGGHHHHHHHHGHHHHHGHHHHHHGHGHHHHBGHHHHHHHHFGFFFHGGGFFGGBGHHHHHGHGGGFHHHHGHHHGHHGFHHHHHHGGGGGGGBBF/BFFFFBFFF.
@M03495:530:000000000-LYBTV:1:1101:21568:15311 1:N:0:CTGGAGTA+AACCGAAC
GTCAGCATGTGAGCTTTGGAATTAGTAAATTCGTTGACGACAGAAGGAGCAAGATAACGACCACAGGGAGGGTGGTTTATCAACGGCAAAATATAGATCGGAAGAGCACACGTCTGAACTCCAGTCACCTGGAGTAATCTCGTATGCCGTCTTCTGCTTGAAAAAAAAAACAACAGAATGTGATTATAAGTAGTAGTATCATGATAAGTGCAATACTTGTCTACATAAAGAGTTACGTGAGAAAGTGCAGG
+
CCCCDFFFFFFFGGGGGGGGGGHHHHHHHHHHGHHHHHGGGGGHHHHHHHHHHHHHHHGGGGGHGHHGGGGGEFGGGHHHHHHHGGGGGHHHHHHHHHGHGGGGHHHHHHHGHHHGHGHHHHHHHHHHHHHHHHFGHG1GHHFDHGHHGGGFGFHHGHHHFFGHHGGGGG....<//011111111:111:<1111111111111<1011111110111:0:1<1<11111<111<.//..1100111<<.
@M03495:530:000000000-LYBTV:1:1101:3536:15314 1:N:0:CTGGAGTA+AACCGAAC
GTCAGCATGTGAGCTTTGGAATTAGTAAATTCGTTGACGACAGAAGGAGCAAGATAACGACCACAGGGAGGGTGGTTTATCAACGGCAAAATATAGATCGGAAGAGCACACGTCTGAACTCCAGTCACCTGGAGTAATCTCGTATGCCGTCTTCTGCTTGAAAAAAAAAAAACTATGAAGATATACAGCGTAGACTATCTCATTAGATATCTAAATTGTAGGCTCATACATTCTGTCCAAACTGCTAGTAT
+
BBCCCFFFFFFFGGGGGGGGGGHHHHHHHHHHGGHHHHGFGGGHHHHHHHHHHHHHHHGGFGGHHHGGFEGGEFGGGHGHHGGHGGGGGHGHHHHHHHHHGGGGFHHFHFHGGGHGHHHHHHHHGHHGHHHHHHGHHH1@DGFGHFF?AEFHGHHHHGHGGHDDFEAAE-9-.000000090000000:-.9-.000000000000;0900;000000:00000.0000000000000000.000000000
@M03495:530:000000000-LYBTV:1:1101:7683:15331 1:N:0:CTGGAGTA+AACCGAAC
GTCAGCATGTGAGCTTTGGAATACAGGGAGGGTGGTTTATCAACGGCAAAATATAGATCGGAAGAGCACACGTCTGAACTCCAGTCACCTGGAGTAATCTCGTATGCCGTCTTCTGCTTGAAAAAAAAAAAACAACACAAATATGGTCAGAAATAGCGTGTGCAGAAGAGTACTCAAACGTCAACGAAGTAATCGCTCTGATCACAACAGTGATGCGCATGTAGTCCTAACAGTACACTAATTCGCGATAA
+
CCCCEFFFFFFFGGGGGGGGGGHHHHHGFGGGGGGGGHHHHHHHGGGGGHHHHHHHHHHHGGGGHHHHHHHGHHHGHHHHHHHGHHHHHHHHHHHHHHGHHHGGHHHHGEGHGHHHHHHHFGHHHGGG@D/>.........=D11111=/1101101-....111:/00.1111<1000.....0.9..=111<....901111/009./111<11-.-9.<111<1111/0011111::0:11..-<<..
@M03495:530:000000000-LYBTV:1:1101:11211:15337 1:N:0:CTGGAGTA+AACCGAAC
GTCAGCATGTGAGCTTTGGAGTGAAATCTCTTGTCTTAAGGAATAAAGGAAAAAGATTCCGTCGGAGGCTCGGTGCTCTACAGGTTCAACCTTTGTACTCTATTATTGCCTCACATTCCATCTCTTGTGAAAATATATTTGATTGGCTTTTCTGCAGGTTGTTTGCCAGGACTTTCCAAGACCTCCACTAGAAAACACAATAAACTTTTTGGAAGCTGGACAACTATCTTCATTTTTCAGAAACAGTGAAC
+
CBCCCFFFFFFFGGGGGGGGGGHHHHHHHHHHHHHHHHHHHGHHHHHHHHHHHGGGHHHHHHHGGGGGGHHGCEEGHHHHHHGHHHHHHHHHHHHHFHHHHHHHGHHHHHHHHHHHHHHHHHHHHHHHHEGFHGHFHEHHHFHHGGGFHFHHHHGHHFFHHFHHHHFHFGHHHGHGHGHF0FGFGCFHHHH1F<GFHFECG0D0DGHHGHGG/GFHHHFFHHHHHGHHHHGGGGGGGEGGFBFFGGFFEF0
@M03495:530:000000000-LYBTV:1:1101:18154:15341 1:N:0:CTGGAGTA+AACCGAAC
GTCAGCATGTGAGCTTTGGAATTAGTAAATTCGTTGACGACAGAAGGAGCAAGATAACGACCACAGGGAGGGTGGTTTATCAACGGCAAAATATAGATCGGAAGAGCACACGTCTGAACTCCAGTCACCTGGAGTAATCTCGTATGCCGTCTTCTGCTTGAAAAAAAAAAAAAAAGAGTATTATTGAGTAGGAACAGTTAATTGGATACTATGAAATCACTGTAGTGCGCAGCACTGATAGAGCCACTGTT
+
CCDDCFFFFFFFGGGGGGGGGGHHHHHHHHHHGHHHHHGGGGGHHHHHHHHHHHHHHHGGGGGHHHHGFGGGGGGGGHHHHHHHGGGGGHHHHHHHHHHHGGGGHGHHHHHGHHHGHHHHHGHHGHHHHHHHHHHHHHEGHHGGHHGHFEGHGGHHHHHHHEGHHGGGFA<<-<-.</<:0<<000000000<0.//00000000<<0000000<00<00<00<00:0--9-<..0/000<000.//00<0
@M03495:530:000000000-LYBTV:1:1101:19634:15341 1:N:0:CTGGAGTA+AACCGAAC
GTCAGCATGTGAGCTTTGGTCCAGCCTGAGTCCTGGTTTATCAACGGCAAAATATAGATCGGAAGAGCACACGTCTGAACTCCAGTCACCTGGAGTAATCTCGTATGCCGTCTTCTGCTTGAAAAAAAAAAAAGAGACACGATCATTGCGAGTCTTAAGTCTCAAGCAGAAAGAAGGTGACGCATAACAGCAGGTAGTGCTCTTGTTGACATAACACGCATGACATCGTTAGAAGTGGTCAGTTACCTCAT
+
CCCCCFFFFFFFGGGGGGGGGGHHHGHHHHHHHHHHHHHHHHHHHGGGGGHHHHHHHHHHHGGGGHHHHHHHGGHHGHHHHHHHHHHHHHHHHFGFGHHBHHHGGHHHHGFFHGHHHHHHHGHHHHGGGGC////0=000.-..<1111.<--/0000000000000///:00/./.0000..-.;0000./...000/00000000.000;00000.--:.0000:A..;.009:009:0:0:00000:0
@M03495:530:000000000-LYBTV:1:1101:24886:15342 1:N:0:CTGGAGTA+AACCGAAC
GTCAGCATGTGAGCTTTGGTCCAGCCTGAGTCCTGGTTTTCAACGGCAAAATATAGATCGGAAGAGCACACGTCTGAACTCCAGTCACCTGGAGTAATCTCGTATGCCGTCTTCTGCTTGAAAAAAAAAAACCTAGATATTCATAAAAATTGGCTGAACAAATTCTAATAAACACGACTAGTTGACCTATTAGGCTTGTCTCTAAATTCTAGAAATAGTAAGATCTGGTGAATGTAAGGTATTTTGTGTAC
+
BABABFFFFFFFGGGGGGGGGGHHFGHGHHHFHFHFHHHGHHFHFGCCEFHHHHHHHHHHGGGGHHCGHHHGHEHGHFHFHHHCBGFHHFGHHH3FGH4@GHGGB3GFF/>FGD4FFF3BGFGF0EG///<//01?11D11?1?F111<F1>1<1.0FGD/<F0000<0=D000..::.-/;;0;00000<C0BFCB-.;0900000009900;09090;00;9900;;B000//////////;//.../:
@M03495:530:000000000-LYBTV:1:1101:12925:15347 1:N:0:CTGTAGTA+AACCGAAC
GTCAGCATGTGAGCTTTGGAGTGAAATCTCTTGTCTTAAGGAATAAAGGAAAAAGATTCCGTCGGAGGCTCGGTGCTCTACAGGTTCAACCTTTGTACTCTATTATTGCCTCACATTCCATCTCTTGTGAAAATATATTTGATTGGCTTTTCTGCAGGTTGTTTGCCAGGACTTTCCAAGACCTCCACTAGAAAACACAATAAACTTTTTGGAAGCTGGACAACTATCTTCATTTTTCAGAAACAGTGAAC
+
CBCCCFFFFFFFFGGGGGGGGGHHHHHHHHHHHGHHHHHHHHHHHHHHHHHHHHGGHHHHHHHGGGGGGHHGGEGGHHHHHHHHHHGHHHHHHGHGGHHGHHHGFHHHHHHHHGHHHHHGHHHHHHHHHHHHHHHHHHHHHHHHHGFHFHHGGHGHHHGHGDGHHHHHHHHHHFHHHHGHFHBGHGHFFHFBGHGHHGECGDGHHHHHHHGFFFB.GH/GHHHHHHGHGHGGGGGGGGGGEFBBBB=FFF0
@M03495:530:000000000-LYBTV:1:1101:9349:15355 1:N:0:CTGGAGTA+AACCGAAC
GTCAGCATGTGAGCTTTGGAGTGAAATCTCTTGTCTTAAGGAATAAAGGAAAAAGATTCCGTCGGAGGCTCGGTGCTCTACAGGTTCAACCTTTGTACTCTATTATTGCCTCACATTCCATCTCTTGTGAAAATATATTTGATTGGCTTTTCTGCAGGTTGTTTGCCAGGACTTTCCAAGACCTCCACTAGAAAACACAATAAACTTTTTGGAAGCTGGACAACTATCTTCATTTTTCAGAAACAGTGAAC
+
AAABBFFFFFFFGGGGGGGGGFHHHHFHHHHHHHHHHFHHHGHHHHGHHHHHHHGGHHHHHHHGGGGGGGHGGEEGHHGHHHHHFHHHHFFGHBFFFGHFHEHHHGHHGHHHGHHGHHHHHHHGHHHGG4FHGGHHGGHHFFHHG0G2FCFFGGHHHHHHFDHHFEGHGFFCGFGHHHHHGHHHHHHFHHH1<FGHHHECGHDDGGDHHE-@GGB.CGG.CCCEHHHHHHFBFFGFGEFFG0CFBB9FBB0
@M03495:530:000000000-LYBTV:1:1101:5130:15371 1:N:0:CTGGAGTA+AACCGAAC
GTCAGCATGTGAGCTTTGGAATTAGTAAATTCGTTGACGACAGAAGGAGCAAGATAACGACCACAGGGAGGGTGGTTTATCAACGGCAAAATATAGATCGGAAGAGCACACGTCTGAACTCCAGTCACCTGGAGTAATATCGTATGCCGTCTTCTGCTTGAAAAAAAAAAAAAAGTAAAACTTCATAGGATATAGAACTAGACACAAGACGAACTCAACAGAAAATGCGTACTACTAACCACACACAGTCA
+
AABBCFFFFFFFGGGGGGGGGGHHHHHHHHHHGHHHHHGGGGGHHHHHHHHHHHHHHHGGGGGHHHHGGGGGEFGGGHHHHHHHGGGGGHHGFHHHHHHHGGGGHHHHHHHGHHHGHHHHHGHGHGHHHGHHFHFHGF1@GGHHHGHHGCDHGHHHEHHHFHHHHGFGGG@--;.0000;000000;0000009000:00000://:.//.-;-.000/0/:0090:9...-.000000.0.......0;0
@M03495:530:000000000-LYBTV:1:1101:2887:15399 1:N:0:CTGGAGTA+AACCGAAC
GTCAGCATGTGAGCTTTGGAGGGCAAGAAGTGGTTGTGACTGGTTTATCAACGGCAAAATATAGATCGGAAGAGCACACGTCTGAACTCCAGTCACCTGGAGTAATCTCGTATGCCGTCTTCTGCTTGAAAAAAAAAAAAACACAAGTCAAACAGCAGACGCATAAAGTAGTAAGATCCTAGAATCCAACCAATTTAGCACTCATGATCTCCACAGAAGAACACCTACGACCAACAGTCCACTACATACAC
+
CBCCCFFFFFFFGGGGGGGGGGGGGGGHHHFGHGGGGGHHHHHHHHHHHHHHGGGGGHHHHHHHHHHHGGGGHHHHHHHGHHHGHHHHHHHHHHHHHHHHGHFGHH4GHHFGHHHHGGGHGHHHHHHGHGFHHGCF<A---..<<..000000</././.-:-..0;0;0000000000000009900:0...000000;0://0090000099990000////./0/...--.../900000//000000
@M03495:530:000000000-LYBTV:1:1101:9666:15399 1:N:0:CTGGAGTA+AACCGAAC
GTCAGCATGTGAGCTTTGGATGGTTCTGGTTTATCAACGGCAAAATATAGATCGGAAGAGCACACGTCTGAACTCCAGTCACCTGGAGTAATCTCGTATGCCGTCTTCTGCTTGAAAAAAAAAAAAACACAACAGCAACATACGTAAGGCGATCTATGTCGAACAATATGACACATCATGATTCGAAAATTCTCAAATATCAATATAATGTGCTTCGTGTAATACTTCACAAATATGTATTGAGTACACAA
+
CBCCCFFFFFFFGGGGGGGGGGGHHHHHHFHHHHHHHHGGGGGHHHHHHHHHHHGGGGHHHHHHHGHHHGHHHHHHHHHHHHHHHHHHFHHH4FHHGGHHHHGGGHGHHHHGHHFHHHHGGGD@<B///0//<<000<00011011<.0/---..00000:.;.-/0000:000:000000000.0;.-009;00000000;09000000900000-/../00000009000:00000000000;00000.
@M03495:530:000000000-LYBTV:1:1101:18075:15424 1:N:0:CTGGAGTA+AACCGAAC
GTCAGCATGTGAGCTTTGGAGTGAAATCTCTTGTCTTAAGGAATAAAGGAAAAAGATTCCGTCGGAGGCTCGGTGCTCTACAGGTTCAACCTTTGTACTCTATTATTGCCTCACATTCCATCTCTTGTGAAAATATATTTGATTGGCTTTTCTGCAGGTTGTTTGCCAGGACTTTCCAAGACCTCCACTAGAAAACACAATAAACTTTTTGGAAGCTGGACAACTATCTTCATTTTTCAGAAGTCGGGAAC
+
A111AFB1D1@3BBFG31F1F1FFHHGHGHDGEGGCGEGHFBCCGEFGEHHFF0/AG122BGGAEE/A/GCEG?EEHHGHHEBG@FFFGHAB@DG2EFGHFFGF2FFF1GGFHHFHHFBGHHHFGGG1FGBGHHEHHEHGHBDF1<FGAFH2GFHHHGHBCEGGHE1GFA//?F1GHFGF<0<GHHHHGHHEFHB0...<<DF=GFDGFF@C/;/:0::..0.:/CH0;0;0BC;BB/C0;9/00.----.
@M03495:530:000000000-LYBTV:1:1101:24918:15441 1:N:0:CTGGAGTA+AACCGAAC
GTCAGCATGTGAGCTTTGGTCCAGCCTGAGTCCCTGGTTTATCAACGGCAAAATATAGATCGGAAGAGCACACGTCTGAACTCCAGTCACCTGGAGTAATCTCGTATGCCGTCTTCTGCTTGAAAAAAAAAAATAAGTTTCCAAACTTGTGTAACACTGACCAATCATGTTTTTAATTTTTATTGGACAATTACCCAAAACACATTGCTGCCACACGATCTTCTGTTATACTCTAATAGATTGTAACAAAA
+
BBBBBFFFFFFFGGGGGFGFFGHFHGHHHHGFHHHHHGGHHHHHHHGGGFGHHHHHHHHHGGEEF?FFFHAHHGGFHFBFHHHHHGFFFHFHFHHFHHGDGGHHGGF3GGCAEGGHHHBGGGHHHGGGC/@/@011<<?<11111?1><1101<11<><1<CGC/C0=0=0=<<<<0<GF0CFG0:C/:.000<0G;....9;EFB00;00./0:.-9.;C0;00;0;000///9/:////////9///.:
@M03495:530:000000000-LYBTV:1:1101:3608:15476 1:N:0:CTGGAGTA+AACCGAAC
GTCAGCATGTGAGCTTTGGACTCCTGACTGGTTTATCAACGGCAAAATATAGATCGGAAGAGCACACGGCTGAACTCCAGTCACCTGGAGTAATCTCGTATGCCGTCTTCTGCTTGAAAAAAAAAAAAAACCTTGGCCGCAAGCTGGTAGACAGAACTAACTAGAAACATGATAGTCGGACCAGTCTCATAGACGCAATAGCACTAGAGCACAACTAGATTGTCTTATGCTCTGAGCACAGTGTGATGATT
+
BAAABFFFFFFFGGGGGGGGGGHHHHHHHHGGHHHHHHHHEGGGGHGGHHHHHHHHGGGGGGHHHHHGGGGGGHHHHHHHHHGHGHHHEGHHGH4FHHFGHHHHGGGGGHHHHHHHFFHEHGGG/BC//-..0111<1--<<-./0//00000:://:00/000:00/90/000000.9--9..;:C0B0000;.---.9/9/////////...9//;//9/////////;/////9/.;.//;///////
@M03495:530:000000000-LYBTV:1:1101:20066:15521 1:N:0:CTGGAGTA+AACCGAAC
GTCAGCATGTGAGCTTTGGAATTAGTAAATTCGTTGACGACAGAAGGAGCAAGATAACGACCACAGGGAGGGTGGTTTATCAACGGCAAAATATAGATCGGAAGAGCACACGTCTGAACTCCAGTCACCTGGAGTAATCTCGTATGCCGTCTTCTGCTTGAAAAAAAAAAAAACATAAAACAATCTCGATAGCATGTCATAGATACAATCAATACAGCTCTACTAGGATAGAAGTTAGATGCAACAAAAGG
+
CCCCEFFFFFFFGGGGGGGGGGHHHHHHHHHHGHHHHHGGGGGHHHHHHHHHHHHHHHGGGGGHHHHGGGGGGGGGGHHHHHHHGGGGGHHHHHHHHHHHGGGGHHHHHHHGHHHGHHHHHHHHHHHHHHHHHHFGHF1GHHFGHHHHGEGHGHHHHHHHHHHHHGGGG@<<-..011110..0011<<C.911101<<11:B11110:00<11001000111<11/01001111111<11<010.<../.
@M03495:530:000000000-LYBTV:1:1101:23513:15527 1:N:0:CTGGAGTA+AACCGAAC
GTCAGCATGTGAGCTTTGGAGGGCAAGAAGTGGTTGTGACTGGTTTATCAACGGCAAAATATAGATCGGAAGAGCACACGTCTGAACTCCAGTCACCTGGAGTAATCTCGTATGCCGTCTTCTGCTTGAAAAAAAAAAAAAAAAATCAAGACTAGTCTGTGGAGGTTTACTTGCGTATGACACGTATAGAATTATATACTCATCACACTTCATCAATCATCACGTACTGTCTTTGTGGATAATGTAGATAC
+
BABCCFFFFFFFGGGGGGGGGGGGGGGHHHHHHFFGGGHHHHHHHHHHHHHHGGGGGHHHHHHHHHHHGGGGHHHHHHHGHHHGHHHHHHHHHHHHHHHHFHHHHHFHHHGGHHHHGGGHGHHHHHHHHHHHHGGGG/><<--<-.00000/00;:00000/0.../0000000-.../0000.:/0000000000;000::00000:/00:00::0000000;./.:00000000/.:000;0;:00000
@M03495:530:000000000-LYBTV:1:1101:6563:15536 1:N:0:CTGGAGTA+AACCGAAC
GTCAGCATGTGAGCTTTGGAGTGAAATCTCTTGTCTTAAGGAATAAAGGAAAAAGATTCCGTCGGAGGCTCGGTGCTCTACAGGTTCAACCTTTGTACTCTATTATTGCCTCACATTCCATCTCTTGTGAAAATATATTTGATTGGCTTTTCTGCAGGTTGTTTGCCAGGACTTTCCAAGACCTCCACTAGAAAACACAATAAACTTTTTGGAAGCTGGACAACTATCTTCATTTTTCAGAAACAGTGAAC
+
CBCCDFFFFFFFGGGGGGGGGGHHHHHHHHHHHHHHHHHHHHHHHHHHHHHHHHGGHHHHHIHGGGGGGHHGGGGGHHHHHHHHHHHHHHHHHHHHHHHHHHHHHHHHHHHHHHHHHHHHHHHHHHHHHHHHHHHGHHHHHHHHHHEHHHHHHHHHHHHHHEHHHGHHGHFHHHHHHGGHGGHHHFHHHHHFHHHHHHHFHHDGHHHHHFGCFHEHHHGHHE.:GHFGHHGFGGFFFFGGEGFGGGFFF0:
@M03495:530:000000000-LYBTV:1:1101:12601:15545 1:N:0:CTGGAGTA+AACCGAAC
GTCAGCATGTGAGCTTTGGAGTGAAATCTCTTGTCTTAAGGAATAAAGGAAAAAGATTCCGTCGGAGGCTCGGTGCTCTACAGGTTCAACCTTTGTACTCTATTATTGCCTCACATTCCATCTCTTGTGAAAATATATTTGATTGGCTTTTCTGCAGGTTGTTTGCCAGGAACCTCCACTAGAAAACACAATAAACTTTTTGGAAGCTGGACAACTATCTTCATTTTTCAGAAACAGTGAACAACCCACTA
+
CBBCCFFFFFFFGGGGGGGGGGHHHHHHHHHHHHHHHHHHHHHHHHHHHHHHHHGGHIHIHHHGGGGGGHHGGEGGHHHHHHHHHHHHHHHHHHHHHHHHHHHHGHHHHHHHHHHHHHHHHHHHHHHHHHHHHHHHHHHHHGHHGAGHHHHHHGHHHHHHHGHHHHHHHHHHFGHHHHHHHHFHHHFGHHGHHDHHHHHHHGG0DGEHHHHEHHHHHHHHHFGHHHGFFHHGFGFGGFGGGEGFGDFGGGF
@M03495:530:000000000-LYBTV:1:1101:2915:15551 1:N:0:CTGGAGTA+AACCGAAC
GTCAGCATGTGAGCTTTGGAGTGAAATCTCTTGTCTTAAGGAATAAAGGAAAAAGATTCCGTCGGAGGCTCGGTGCTCTACAGGTTCAACCTTTGTACTCTATTATTGCCTCACATTCCATCTCTTGTGAAAATATATTTGATTGGCTTTTCTGCAGGTTGTTTGCCAGGACTTTCCAAGACCTCCACTAGAAAACACAATAAACTTTTTGGAAGCTGGACAACTATCTTCATTTTTCAGAAACAGTGAAA
+
BABBBFFFFFFFGGGGGGGGGGHHHHHHHHHGHHHGHHHHHHHHHHHHHHHHHGGGHHHHHHHGCGGGGHHGGGGGHHHHHHHHHHHHHHHHHHHHHHHHHGHHHGGFGHHHHHHHHHGHHHHHHHHHHHHHHHHHHHHHHFHHHGFFHFHHHHHHHHHFHGHHHHGHHHHHFGHBGFDGEGHHHHGHGCF<=FGHGHF<GDH<DGHHHEGCHHGFHHHAGFHHFHGHHHEGGFGFGFGGGC/CFGCFFB0
@M03495:530:000000000-LYBTV:1:1101:16778:15606 1:N:0:CTGGAGTA+AACCGAAC
GTCAGCATGTGAGCTTTGGACTGGTTTATCAACGGCAAAATATAGATCGGAAGAGCACACGTCTGAACTCCAGTCACCTGGAGTAATCTCGTATGCCGTCTTCTGCTTGAAAAAAAAAAACTACAGTCACTCAAGCCTATACCGTATGCCGACTTCTGCTTGTAAAGAAAAGACTACACTTACCATGTGAGTAGACTCTAAGATAACACTATGTTGCGTCTATAGTGCGATCATGCGCTATCGTACGCTCA
+
BBBBBFFFFFFFGGGGGGGGGGHHFGHHFHFFHFGCGCFHGGGHFHHGHGGGGHHHHHHCFGFHFFGHHHHHHGHGFGFHHGGHHGFBFGHFGHHHHEEGHGDHFHHHHAGHFF?//<C//2@2<<22@22?F1<1?FF?111?>.>>11----<=0==000<00<0=</;/:/0://;00;0/C:000;000;00090000000000/0/0000;0-.-.9//////-...9///..--./;.:9-:..:
@M03495:530:000000000-LYBTV:1:1101:29623:15611 1:N:0:CTGGAGTA+AACCGAAC
GTCAGCATGTGAGCTTTGGAGTGAAATCTCTTGTCTTAAGGAATAAAGGAAAAAGATTCCGTCGGAGGCTCGGTGCTCTACAGGTTCAACCTTTGTACTCTATTATTGCCTCACATTCCATCTCTTGTGAAAATATATTTGATTGGCTTTTCTGCAGGTTGTTTGCCAGGACTTTCCAAGACCTCCACTAGAAAACACAATAAACTTTTTGGAAGCTGGACAACTATCTTCATTTTTCAGAAACAGTGAAC
+
BBBBBFFFFFFFFGGGGGGFGGADDFGHHHHHHGHHHHHHHDHHHHHHHHHHHFDGGHHHHHHGGGGGGHHGGGGGHHHHHHHGHHGHGHHHHHHHGHHHHHHGHHHGHHHHFHHHGHEGHHHHHHHHHGFHHHFHGHHHHHHHHHHHHHHHHHGHFHGHHEGHHHFHFEFGHFHGHHHFHHHHGGHHHHHH=DGGHFH<DDDHDFHHHHGGHHEGCGH.GFFEHHFFFH00BFFGGEFGG0FFBFB0FB0
@M03495:530:000000000-LYBTV:1:1101:13669:15618 1:N:0:CTGGAGTA+AACCGAAC
GTCAGCATGTGAGCTTTGGAATAGTAAATTCGTTGACGACAGAAGGAGCAAGATAACGACCACAGGGAGGGTGGTTTATCAACGGCAAAATATAGATCGGAAGAGCACACGTCTGAACTCCAGTCACCTGGAGTAATCTCGTATGCCGTCTTCTGCTTGAAAAAAAAAAAAACTGACATGAGGAACACTAGTGGTACAGGCAGCAAATGCACTACAGACAAGACATGCATGGAAGACAGAAAAACGAGTAG
+
CBCCCFFFFFFFGGGGGGGGGGHHHHHHHHHGHHHHHGGGGGHHHHHHHHHHHHHHHGGGGGHHHHGGGGGFFGGGHHHHHHHGGGGGHHHHHHHHHGHGGGGHHHHHHHGHEHGFHHHHHHH>GHHHHHHHHGHGHBHFHGGHHHHGDGGGGHHHHGFHHFFHGGGG@9--.010001000/0/://:/01:.<1111/.<.../<1:11<00/00:<//.//<100011.00/://</:0/..<....:
@M03495:530:000000000-LYBTV:1:1101:28801:15619 1:N:0:CTGGAGTA+AACCGAAC
GTCAGCATGTGAGCTTTGGAGTGAAATCTCTTGTCTTAAGGAATAAAGGAAAAAGATTCCGTCGGAGGCTCGGTGCTCTACAGGTTCAACCTTTGTACTCTATTATTGCCTCACATTCCATCTCTTGTGAAAATATATTTGATTGGCTTTTCTGCAGGTTGTTTGCCAGGACTTTCCAAGACCTCCATTAGAATACACAATAAACTTTTTGGAAGCTGGACAACTATCTTCATTTTTCAGAAACAGTGACC
+
A>AAAFFFF5FFGGGGGGGFCCGGHFHHGHGFFEDHHFFDEFHGFGHDGHFGHHFG3GHGFBGGC0EEEHHGGEEEHHEFHHHFHFH3GFEGFHGHHHHGGFDHFHHFFGD3FHHHH44FGHHHHFHHFH4?FBGDGDFGFGGGFGBCFHFFFHFF20@FGEFC2GHHFHEAFGBFFDGHFFFHGE01=FFFF1<<FG1.<DD0<GHHHH??/0/:GGFFC0..:/C0;0;0;;FFGGFGE09F/BB0B00
@M03495:530:000000000-LYBTV:1:1101:20362:15619 1:N:0:CTGGAGTA+AACCGAAC
GTCAGCATGTGAGCTTTGGAGACTGGTTTATCAACGGCAAAATATAGATCGGAAGAGCACACGTCTGAACTCCAGTCACCTGGAGTAATCTCGTATGCCGTCTTCTGCTTGAAAAAAAAAAAAAAGAACACGCTACCCCCTGTATAACGCTAACGTACAACTACACCGCACACCAGGAGCGTGTTATAGTTCCACCGTGTACCGTCAGCCTGACCTATGAGAGTGCTACATCGAGTACGTGAGTCTTCGTG
+
CCCCCFFFFFFFGGGGGGGGGGGHHHGHHHHHHHHGGGGGHHHHHHHHHHHGGGGHHHHHHHGHHHGHHHHHHGHHHHHHHHHHHHHHHFHHHGGHGFHGFGHGHHHGHHHHHHHHGGGCG//////?00<.-..>0..-<.000000.;..:/./...000:0;;/----:........-....0;00000000:..../0;....;0/:.::/0000000:0;;000000./.:.0./:..0;000./.
@M03495:530:000000000-LYBTV:1:1101:5221:15619 1:N:0:CTGGAGTA+AACCGAAC
GTCAGCATGTGAGCTTTGGACGACAGAAGGAGCAAGATAACGACCACAGGGAGGGTGGTTTATCAACGGCAAAATATAGATCGGAAGAGCACACGTCTGAACTCCAGTCACCTGGAGTAATCTCGTATGCCGTCTTCTGCTTGAAAAAAAAAAAAAAGACAGAAGGCTAGAAATCTAAGACAACAAGGAAAGTAGCTATAGTATACAACGAGACACATAAGAAAGAATATGTGTCATACATAGACGCAGCA
+
BBCCCFFFFFFFGGGGGGGGGGGGGGHHHHHHHHHHHHHHHGGGGGHHHHGGGGGGGGGGHHHHHHHGGGGGGHHHHHHHHHHGGGGHHHHHHHGHHHGHHGEHHHHHHHHHHHGHHHHHH2HGHGGHHHHGGGFFHHHFFHEFHFHHG?D@:---9..;///;/..9;.009;0000000//..;/..//./;/9/:///;///9///-...9///9//////;/.//////////////////.----.
@M03495:530:000000000-LYBTV:1:1101:12413:15637 1:N:0:CTGGAGTA+AACCGAAC
GTCAGCATGTGAGCTTTGGTCCAGCCTGAGTCCTGGTTTATCAACGGCAAAATATAGATCGGAAGAGCACACGTCTGAACTCCAGTCACCTGGAGTAATCTCGTATGCCGTCTTCTGCTTGAAAAAAAAAATTGCGGGCTTTCCTGAAGCTGACAGCATTCGGGCGGAGGGTTGACGCTTCGTTGACTTAGCTGGCTCTCCAGCGGTGAGCGCTCCTCACCTCCCGCTGCTGGTCTCCCGCACCCGCTACG
+
AAAB?FFFF5BDFFGGGGCGGGHHGGHF4FHFFEFGEFFHFDGFFEEEEEHBFAGFHHEFGDEFEGGGFFGHEF??EEGGGHFGGHHFFBFGF2FB3FD4FFGFEGHFGE>E0F?FGGGF3B3FB?/////011@<//--.>1=1DFF110<0/<0</0=DHC.?-9----.9-/;..;..9./.9/9/B////9A.///////--9-../9-..;:./.;9.9..---.///9/9///.--9-.-;;--.
@M03495:530:000000000-LYBTV:1:1101:20193:15661 1:N:0:CTGGAGTA+AACCGAAC
GTCAGCATGTGAGCTTTGGAGTGAAATCTCTTGTCTTAAGGAATAAAGGAAAAAGATTCCGTCGGAGGCTCGGTGCTCTACAGGTTCAACCTTTGTACTCTATTATTGCCTCACATTCCATCTCTTGTGAAAATATATTTGATTGGCTTTTCTGCAGGTTGTTTGCCAGGACTTTCCAAGACCTCCACTAGAAAACACAATAAACTTTTTGGAAGCTGGACAACTATCTTCATTTTTCAGAAACAGTGAAC
+
CBCCCFFFFFFFGGGGGGGGGGHHHHHHHHHHHHHHHHHHHHHHHHHHHHHHHHGGHIHHHIHGGGGGGHHGGEGGHFHHHHHHHHHHHHGHHHHHHHHHHHHGHHHHGHHHHHHHHHHHHHHHHHHHHHGGHGHHHGHHHGHHHHHHHHHHHHHHEGFFGGHHHHHHGGGHHHHHHGFHFHHHFHHHHHFDFHHGFHHFHHHHHHHHHHGGHHFHHHHHHHHHHGHHHHGGGGGGGGGGBFFGGGCFGB0
@M03495:530:000000000-LYBTV:1:1101:21700:15696 1:N:0:CTGGAGTA+AACCGAAC
GTCAGCATGTGAGCTTTGGAGTGAAATCTCTTGTCTTAAGGAATAAAGGAAAAAGATTCCGTCGGAGGCTCGGTGCTCTACAGGTTCAACCTTTGTACTCTATTATTGCCTCACATTCCATCTCTTGTGAAAATATATTTGATTGGCTTTTCTGCAGGTTGTTTGCCATGACTTTCCAAGACCTCCACTAGAAAACACAATAAACTTTTTGGAAGCTGGACAACTATCTTCATTTTTCAGAAACAGTGAAC
+
CCCCCFFFFFFFGGGGGGGGGGHHHHHHHHHHHHHHHHHHHHHHHHHHHHHHHHGGHIIIHIHGGGGGGHHGGGGGHHHHHHHHHHHHHHHHHHHHHHHHHHHHHHHHHHHHHHHHHHHHHHHHHHHHHHHHHHHHHHHHHHHHHHFHGHHGHHHHGHHHHGHHHHHH2FGHHHHHHGFHHFHHHHHHHHGGFDGHHGHGH=DGHHHHHHGGEFHHHHHHHGHFHHHHHHFHGGGGGGGGGFGFFFFGGG0
@M03495:530:000000000-LYBTV:1:1101:18560:15702 1:N:0:CTGGAGTA+AACCGAAC
GTCAGCATGTGAGCTTTGGAATTAGTAAATTCGTTGACGACAGAAGGAGCAAGATAACGACCACAGGGAGGGTGGTTTATCAACGGCAAAATATAGATCGGAAGAGCACACGTCTGAACTCCAGTCACCTGGAGTAATCTCGTATGCCGTCTTCTGCTTGAAAAAAAAAAAAAATAGTAATATAGTGATCATAAGATATCTGAGGTAAATATAGACGCACACAGACGTAATTCGTGCACCTAGCAACATTG
+
CCDDDFFFFFFFGGGGGGGGGGHHHHHHHHHHGHHHHHGGGGGHHHHHHHHHHGHHHHGGGGGHHHHGGGGGEGGGGHHHHHHHGGGGGGHHHHHHHHHHGGGGHHHHHHHGHHHGHHHHHHHHHHHHHHHHHHGHHGFHHHGFHHHHGGGHGGHHHHHHHFHHHGGCFAA-<-.001111:111111:11<1<1111111111.<011:<11110.-9--...0.-....1<.<...0//00001../11
@M03495:530:000000000-LYBTV:1:1101:7200:15727 1:N:0:CTGGAGTA+AACCGAAC
GTCAGCATGTGAGCTTTGGAATTAGTAAGTTGACGACAGAAGGAGCAAGATAACGACCACAGGGAGGGTGGTTTATCAACGGCAAAATATAGATCGGAAGAGCACACGTCTGAACTCCAGTCACCTGGAGTAATCTCGTATGCCGTCTTCTGCTTGAAAAAAAAAAAAATAGAAAAATGTAACAAAAATGAAAGTCTGATATCTCATATGAAGAAATAAGAGAGAGTGGAATTAGACATAATAAGTCAGCA
+
CBCCDFFFFFFFGGGGGGGGGGHHHHHHHHHHHHGGGGGHHHHHHHHHHHHHHHGGGGGHHHHGGGGGEFGEFHHHHHHHGGGGGHHHHHHHHHHHGGGGHHGHHHHGGFHGHHHHHHHHHHHHHHHHHHFHFF2GHHFEHHHHGGGHGHHHHHHHGHFFHGGGE@--9.<0000/:.0000000...<0000000<00000000000000000//000000/...<<.00000000000000000000<0
@M03495:530:000000000-LYBTV:1:1101:9467:15759 1:N:0:CTGGAGTA+AACCGAAC
GTCAGCATGTGAGCTTTGGATGGTTCTGGTTTATCAACGGCAAAATATAGATCGGAAGAGCACACGTCTGAACTCCAGTCACCTGGAGTAATCTCGTATGCCGTCTTCTGCTTGAAAAAAAAAAAAACAAAAACAAAAACAAACACATTGAAAAATAAAATGATATTGATAACTAAAATACTCAGATGCAGAAACATGACTAGTACACTGATGATTTATACATAAACTGAGATTGCAGCATACTCATTCTA
+
CCCCDFFFFFFFGGGGGGGGGGGHHHHHHHHHHHHHHHGGGGGHHHHHHHHHHHGGGGHHHHHHHGHHHGHHHHHHHHHHHHHHHHHHHHHHFHHHGGHHHHGGGHGHHGHHHHFEHHHGGGGF/<////=0?..<<0....0....0000000..000<00:00000000<0<00:<<0<00000000:0</0:/000:00000000<000000<000000:<00<0<000<000000.00<00000000
@M03495:530:000000000-LYBTV:1:1101:29024:15759 1:N:0:CTGGAGTA+AACCGAAC
GTCAGCATGTGAGCTTTGGAGTGAAATCTCTTGTCTTAAGGAATAAAGGAAAAAGATTCCGTCGGAGGCTCGGTGCTCTACAGGTTCAACCTTTGTACTCTATTATTGCCTCACATTCCATCTCTTGTGAAAATATATTTGATTGGCTTTTCTGCAGGTTGTTTGCCAGGACAGGTCGTGATTGCTGGAGCAGGTATGATATAATTCTAGGATTTGACAGATGAATAATTTACATATATATCTAACTTTGA
+
BABBBFFFFFFFGGGGGGGGGGHHHHHHHHHGHHHHHHHGHGHHHGHHGHHHHFGGHHHHHHHGGEEGGHHGGGG?GHHHHHHHHGFHGHHHHGHGFHHHHFHHHHHHBFGHHFGHHHHGHHHHGHHGHHBFBFFHHFHHGFHHFHGHHHFHHHFFHEFFFDHHHHHHHHHHHFFHGCDFEHGH1FGHF0GEGGHGHFDGHHEGFHHGHFFFHHHHEGHFGBFG0<;0:GGBCCCHGFFGGFFGGFGGFG0
@M03495:530:000000000-LYBTV:1:1101:24122:15770 1:N:0:CTGGAGTA+AACCGAAC
GTCAGCATGTGAGCTTTGGACTCCTGACTGGTTTATCAACGGCAAAATATAGATCGGAAGAGCACACGTCTGAACTCCAGTCACCTGGAGTAATCTCGTATGCCGTCTTCTGCTTGAAAAAAAAAAAAATACTCAAAACAATCATCTGGAATCATCAGTGCTAGCATGATCCAAGGCATGTGTTGGTTCTCAAGTGCGTATGAGTGAGTAACTACACTAGCTTATGACTCGCTAGTCTGGTGTGTATCACA
+
DDDCDFFFFFFFGGGGGGGGGGHHHHHHHHHHHHHHHHHHGGGGGHHHHHHHHHHHGGGGHHHHHHHGHHHGHHHHHHHHHHHHHHHHGHGHHHHHHHGGHGHHGGGHGHHHHHHHGHHHHGGGCC<</0111111110..11111111=11<0=0000000==00000000000...:.0;0/;...;00000000-.../000:00;0000000/;/0/0000;0000.-.:.:0:0/0/...00000:
@M03495:530:000000000-LYBTV:1:1101:18549:15772 1:N:0:CTGGAGTA+AACCGAAC
GTCAGCATGTGAGCTTTGGAGTGAAATCTCTTGTCTTAAGGAATAAAGGAAAAAGATTCCGTCGGAGGCTCGGTGCTCTACAGGTTCAACCTTTGTACTCTATTATTGCCTCACATTCCATCTCTTGTGAAAATATATTTGATTGGCTTTTCTGCAGGTTGTTTGCCAGGACTTTCCAAGACCTCCACTAGAAAACACAATAAACTTTTTGGAAGCTGGACAACTATCTTCATTTTTCAGAAACAGTGAAC
+
CBCDDFFFFFFFGGGGGGGGGGHHHHHHHHHHHHHHHHHHHHHHHHHHHHHHHHGGHHHHHIHGGGGGGHHGGEGGHHHHHHHHHHHHHGHHHHHHHHHGHHHHHHHHHHHHHHHHHHHHHHHHHHHFHHHHHHHHGHHHHGHHHHGHHHHHHHHHHHHHHGHHHHHHHHEHHHHHHGHHGFFFHHGFHHH1FDGFEFHGHFGGHHHHGHGGEHFHGHHFHFGEHFHHGHGGGGGGGGGGGFGGGGFFFF0
@M03495:530:000000000-LYBTV:1:1101:9383:15774 1:N:0:CTGGAGTA+AACCGAAC
GTCAGCATGTGAGCTTTGGAATTAGTAAATTCGTTGACGACAGAAGGAGCAAGATAACGACCACAGGGAGGGTGGTTTATCAACGGCAAAATATAGATCGGAAGAGCACACGTCTGAACTCCAGTCACCTGGAGTAATCTCGTATGCCGTCTTCTGCTTGAAAAAAAAAAAATAAACTGTCGAAAATGGATTGTGAAGCTACATTAGTGGTGACATATGTACAATTGTAATATCGAATCAAGACTATGGAG
+
CCCCCFFFFFFFGGGGGGGGGGHHHHHHHHHHGHHHHHGGGGGHHHHHHHHHHHHHHHGGGGGHHHHGGGGGFGGGGHHHHHHHGGGGGHHHHHHHGHHHGGGGGHHHHHHGHHHGHHGHHHHHHHHHHHHHHHGHHHFHHHGGHHGHGEGHGHHHHHHHHFHHHC?@@:-9.00000090..:.:;09;00900000;000000;090.;.90;0B;09:0000000000:0B../090:00;:00000/
@M03495:530:000000000-LYBTV:1:1101:5396:15775 1:N:0:CTGGAGTA+AACCGAAC
GTCAGCATGTGAGCTTTGGAGGGCAAGAAGTGGTTGTGACTGGTTTATCAACGGCAAAATATAGATCGGAAGAGCACACGTCTGAACTCCAGTCACCTGGAGTAATCTCGTATGCCGTCTTCTGCTTGAAAAAAAAAAAAAATAGTAGTGTATAGTGAATTAACGATACTCAAACTCAGATGAGAACAAGATGACAAGTATCAGCTGCGAAGCACACGTAGGTGACGTAACACGTGAGTAACTTAGCATCT
+
CCCBCFFFFFFFGGGGGGGGGGGGGGGHHHGHHGGGGGHHHHHHHHHHHHHHGGGGGHHHHHHHHHHHGGGGHHHHHHHGHGHGHHHHHHHHHHHHHHHHHHHHHHBHHHGGHHHHGGGHGHHHHHHHHHFHHGGG/><@<-.00=000/000=000=000;00....-00:;000000:;000000////000000.0:000:0000-----0//.-:/..0000..;..::.....000000;000;:0
@M03495:530:000000000-LYBTV:1:1101:3060:15779 1:N:0:CTGGAGTA+AACCGAAC
GTCAGCATGTGAGCTTTGGAGTGAAATCTCTTGTCTTAAGGAATAAAGGAAAAAGATTCCGTCGGAGGCTCGGTGCTCTACAGGTTCAACCTTTGTACTCTATTATTGCCTCACATTCCATCTCTTGTGAAAATATATTTGATTGGCTTTTCTGCAGGTTGTTTGCCAGGACTTTCCAAGACCTCCACTAGAAAACACAATAAACTTTTTGGAAGCTGGACAACTATCTTCATTTTTCAGAAACAGTGAAC
+
CABCCFFFFFFFGGGGGGGGGGGHHHHHHHHHHHHHHHHHHHHHHHHHHHHHHHGGHHHHHHHGGGGGGHHGGEGGHHHHHGHHHHHHHHHHHHHGHHHGHHHHHHHHHHHHHHHHHHHGHHHHHHHGHHHHHGHHHHHHHHHHHHGHHHHGHHHHHHFHFDHHHGHHFHGHHHHHHHHFHFHHGHGHHGH1FFGHEGE<DGDGHGHHHHG-:CFEHHHAGHFEHHHHHHGFGGFFFGFFG0CFGGGGGF0
@M03495:530:000000000-LYBTV:1:1101:13832:15794 1:N:0:CTGGAGTA+AACCGAAC
GTCAGCATGTGAGCTTTGGAATTAGTAAATTCGTTGACGACAGAAGGAGCAAGATAACGACCACAGGGAGGGTGGTTTATCAACGGCAAAATATAGATCGGAAGAGCACACGTCTGAACTCCAGTCACCTGGAGTAATCTCGTATGCCGTCTTCTGCTTGAAAAAAAAAAAAAAGCACAAGAGAATCTATAGGTAGGTCATTACGACTCCACACACAACTAAACACAAAACTCCTCGTTAAACGTATATAA
+
CCCCDFFFFFFFGGGGGGGGGGHHHHHHHHHHGGHHHHGFGGGHHHHHHHHHHHHHHHGGGGGHHHHGFGGGEFGGGHHHHHHHGGGGGHHHHHHHHHHGGGGGHHHHHHHGHHHGHHHHHHHHHHHHHHHHGHGHDG1FGHGGHHHHGGGHGFHHHHHHHHHHHCGEG-:--:..0///././0000;000;00:.;;B000;.....00/0....;.000000......00;0;.;...00.:;:0000
@M03495:530:000000000-LYBTV:1:1101:24731:15795 1:N:0:CTGGAGTA+AACCGAAC
GTCAGCATGTGAGCTTTGGAGTGAAATCTCTTGTCTTAAGGAATAAAGGAAAAAGATTCCGTCGGAGGCTCGGTGCTCTACAGGTTCAACCTTTGTACTCTATTATTGCCTCACATTCCATCTCTTGTGAAAATATATTTGATTGGCTTTTCTGCAGGTTGTTTGCCAGGACAGGTCGTGATTGCTGGAGCAGGTATGATATAATTCTAGGATTTGACAGATGAATAATTTACATATATATCTAACTTTGA
+
BBBCCFFFFFFFGGGGGGGGGGHHHHHHHHHHHHHHHHHHHHHHHHHHHHHGHGGGHIHHHIHGGGGGGHHGGEGGHHHHHHHHHHHHGHHHHHHHHHHHHHHHHHHHHHHHHHHHHHHHHHHHHHHHHFHHHHHHGHHHHBHHHGHHHHHGHHHHHHHHHGHHHHHHHHHHHGGHHGGGHHHHHHHHGHHHGHFHFHHHHGFHHHFHBGHHGHHHHHHEGHFG0<0:GHHGHGHBFGGGGGGGGEGGEG0
@M03495:530:000000000-LYBTV:1:1101:18298:15795 1:N:0:CTGGAGTA+AACCGAAC
GTCAGCATGTGAGCTTTGGTCCAGCCTGAGTCCCTGGTTTATCAACGGCAAAATATAGATCGGAAGAGCACACGTCTGAACTCCATCACCTGGAGTAATCTCGTATGCCGTCTTCTGCTTGAAAAAAAAAAAAGAAAACATAGTATCCAACGTAGAGCCATTCAAATACTGTGCACATCACGCAGTCGACATCAAGCGCAGTAGAGGCAGTTTCGTCGAACCTAATCAGCTATAGCAATCAGGTAGCAGTG
+
CCDCCFFFFFFFGGGGGGGGGGHHHGHHHHHHHHHHHHHHHHHHHHGGGGGHHHHHHHHHHHGGGGHHHHHHHGHHHGHHHHHHHHHHHHHHHHHGFHHFHHHGGHHHHGGGHGHHHHHHHHGHHHGGFGBD>/=0?00.11111111111.<<..11./111111<1011111<0:1000..--.0..-.900000.---<1111/.../111<..--..-/0<1010011::11<10000:11001010
@M03495:530:000000000-LYBTV:1:1101:6855:15830 1:N:0:CTGGAGTA+AACCGAAC
GTCAGCATGTGAGCTTTGGAGTGAAATCTCTTGTCTTAAGGAATAAAGGAAAAAGATTCCGTCGGAGGCTCGGTGCTCTACAGGTTCAACCTTTGTACTCTATTATTGCCTCACATTCCATCTCTTGTGAAAATATATTTGATTGGCTTTTCTGCAGGTTGTTTGCCAGGACTTTCCAAGACCTCCACTAGAAAACACAATAAACTTTTTGGAAGCTGGACAACTATCTTCATTTTTCAGAAACAGTGAAC
+
AAABBFFFFFFFGGGGGGGGGGHFFHBFGHHHGHHHHHHHHGHHHHHHHHGHFHGGGHHGHHHGGEGAEHHGEGGGHHHHHHFFHHHHFHFHHHHFFFHHHGHHFGFGFFHHHHHFHHGFFHHHHHHHHH4FGFDFEHGHGHHHHGHHHHFHHHHHFHGHGGHHHGHHHCFG0G1GHFD10?GHHHHHFCF1<G0FGGACDG0=GDGFBD@CFFGHHF/.CG:GHFFHFFGFGG0BBFGGEBBBFGFF0;0
@M03495:530:000000000-LYBTV:1:1101:14462:15833 1:N:0:CTGGAGTA+AACCGAAC
GTCAGCATGTGAGCTTTGGAATTAGTAAATTCGTTGACGACAGAAGGAGCAAGATAACGACCACAGGGAGGGTGGTTTATCAACGGCAAAATATAGATCGGAAGAGCACACGTCTGAACTCCAGTCACCTGGAGTAATCTCGTATGCCGTCTTCTGCTTGAAAAAAAAAAACAAACTAGCAGACTGAACTGCCAACGACCTGATCAATCGCATATGGGTGTGTATAACAAACCACTATAGATGTAGTCGTG
+
CCDCCFFFFFFFGGGGGGGGGGHHHHHHHHHHGHHHHHGGGGGHHHHHHHHHHHHHHHGFGGGHHHHGFGGGFGGGGHHHHHHHGGGGGHHHHHHHHHHHGGGGHHGHGHHGHHHGHHHHHHGHHHHHHHHHHH@GHG1FGHGFHHHHGEGHGGHHHHHHHHHHHGGGGA-.<<..000/<0/:00000000<00...-9.//000<00...9.00<<<.-..0<00<00...9.0/00000000000...
@M03495:530:000000000-LYBTV:1:1101:26679:15841 1:N:0:CTGGAGTA+AACCGAAC
GTCAGCATGTGAGCTTTGGAGTGAAATCTCTTGTCTTAAGGAATAAAGGAAAAAGATTCCGTCGGAGGCTCGGTGCTCTACAGGTTCAACCTTTGTACTCTATTATTGCCTCACATTCCATCTCTTGTGAAAATATATTTGATTGGCTTTTCTGCAGGTTGTTTGCCAGGACTTTCCAAGACCTCCACTAGAAAACACAATAAACTTTTTGGAAGCTGGACAACTATCTTCATTTTTCAGAAACAGTGAAC
+
AAABBFDFFDFFGGGGGGCGGGHHHDGHHGHHHEGFGFHHFBGGGHHBGFFGGHGGHHFFFGG?EEG?EGGEGEAEGH@GHFFCHGGHDGHFFHHFFGFHHHHHGHHHEFGFHHHHFHHHHEHHHGHHFHGF3FGGHFFHHEBGFCBHFFFHHHG32FFGHDFGBGHHBEGCGHGBGBGGHEFFHEGHHHHB11<FEG.<DDGHHHHFGEG-C;CGGHB.CC.CHF0G;0BBFFGGFFFBFEFFF/;F0B0
@M03495:530:000000000-LYBTV:1:1101:23271:15861 1:N:0:CTGGAGTA+AACCGAAC
GTCAGCATGTGAGCTTTGGTCCAGCCTGAGTCCTGGTTTATCAACGGCAAAATATAGATCGGAAGAGCACACGTCTGAACTCCAGTCACCTGGAGTAATCTCGTATGCCGTCTTCTGCTTGAAAAAAAAAAAATAAGCAGACACTAATCGGTACGCCGTTTATTTCATATCCTAGTGCACCATCCGTTACCTATAATATTCTGCCTTGTTCATATCTCGCCTCTTCTAGAGTCCCTGTACTAGCGACACAC
+
AABBBFFFFFFFGGGGGGGGGGHHHGHHHHHHHHHGHHHHHHHHHGGGGGHHHHHHHHHHHEGGGAHHHHHHGFHFGHGHHHHHHHHHHHHHHHHHGHFFHGHFEHHHHGGGHGHHFFHHHEHHHHGG/<>//011111000001<<F1..><...<-:.:.0;;00000<:000000=0/.0/.9.0..0000000000000;000/000000000:.;-..//;B://9//////9/9/9//-:--;9.
@M03495:530:000000000-LYBTV:1:1101:11211:15863 1:N:0:CTGGAGTA+AACCGAAC
GTCAGCATGTGAGCTTTGGAGTGAAATCTCTTGTCTTAAGGAATAAAGGAAAAAGATTCCGTCGGAGGCTCGGTGCTCTACAGGTTCAACCTTTGTACTCTATTATTGCCTCACATTCCATCTCTTGTGAAAATATATTTGATTGGCTTTTCTGCAGGTTGTTTGCCAGGACTTTCCAAGACCTCCACTAGAAAACACAATAAACTTTTTGGAAGCTGGACAACTATCTTCATTTTTCAGAAACAGTGAAC
+
BABCCFFFFFFFGGGGGGGGGGHHHHHHHGHHHHHHHHHHHHHHHHHHHHHHHHGGHHHHHHHGGGGGGHHGGGGGHHHHGHHHHHHHHHHHHHHGHHHGHHEHHHHHHHGHGHHHHHHHHGHHHHHHGHHHHHHHHHHHHHHHGGHHGHHHGHGHHHHHHGHHHHFHFGHGHHHGGHHHHGHBHHFHHHHBHHHHHHEEHHGGHHGHHHGGHHFHGHFEHHFHHFHHHHGGGGGGGGGFGBFFGFFGGG0
@M03495:530:000000000-LYBTV:1:1101:18380:15872 1:N:0:CTGGAGTA+AACCGAAC
GTCAGCATGTGAGCTTTGGAGTGAAATCTCTTGTCTTAAGGAATAAAGGAAAAAGATTCCGTCGGAGGCTCGGTGCTCTACAGGTTCAACCTTTGTACTCTATTATTGCCTCACATTCCATCTCTTGTGAAAATATATTTGATTGGCTTTTCTGCAGGTTGTTTGCCAGGACTTTCCAAGACCTCCACTAGAAAACACAATAAACTTTTTGGAAGCTGGACAACTATCTTCATTTTTCAGAAACAGTGAAC
+
CBCCCFFFFFFFGGGGGGGGGGHHHHHHHHHHHHHHHHHHHHHHHHHHHHHHHHGGHIIIHHHGGGGGGHHGGGGGHHHHHHHHHHHHHHHHHHHHHHHHHHHHGHHHHHHHHHHHHHHHHHHHHHHHHHHHHHHHHHHHHHHHGGHHHHHHHHHHGHHHGGHHHHHHHHHGHHHHHGFHHHHGHHHHHHHFGGGGHHHGHHFHGFHGHHGGHHHHHHHHHHHHHGHHHHGGGGGGGGGGGGGGGGGGGG0
@M03495:530:000000000-LYBTV:1:1101:27304:15878 1:N:0:CTGGAGTA+AACCGAAC
GTCAGCATGTGAGCTTTGGAATTAGTAAATTCGTTGACGACAGAAGGAGCAAGATAACGACCACAGGGAGGGTGGTTTATCACGGCAAAATATAGATCGGAAGAGCACACGTCTGAACTCCAGTCACCTGGAGTAATCTCGTATGCCGTCTTCTGCTTGAAAAAAAAAAAACAATAACGCAACACGCCTACAGCAAACATACATCAACTACTCAGACTACGACGACTGGCACAAGTCATATGACTTTTCGT
+
BCCCDFFFFFFFGGGGGGGGGGHHHHHHHHHHGHHHHHGGGGGHHHHHHHHHHHHHHHGGGGGHHHHGGGGGFFGFGHHHHHHGGGGGFHHHHHHHHHHGGGGHHGHHHGGHHHGGHHHHHHHHHHHHHHGHHHHHHFHHHFFFFHHGDGHGHHHHHHHGGBGHGGGG-<-...0000.-<-<...-.../<00//0..000000<0<00<0<00<000<...<--..../0//.00<00000<00000<.
@M03495:530:000000000-LYBTV:1:1101:26705:15921 1:N:0:CTGGAGTA+AACCGAAC
GTCAGCATGTGAGCTTTGGAATTAGTAAATTCGTTGACGACAGAAGGAGCAAGATAACGACCACAGGGAGGGTGGTTTATCAACGGCAAAATATAGATCGGAAGAGCACACGTCTGAACTCCAGTCACCTGGAGTAATCTCGTATGCCGTCTTCTGCTTGAAAAAAAAAAAAAAGACATATGAAGATGTGCGGCGGACAGCAGATCGACACTCGTCATGTTATGTGTTCTAGTCCATTCTGTCTAGTAGCT
+
BBCCCFFFFFFFGGGGGGGGGGHHHHHHHHHHGHHHHHGGGGGHHHHHHHHHHHHHHHGGGGGHHHGGGGGGEGGGGHHHHHHHGGGGGHHHHHHHHHHHGGGGHHHHHHHGGHHGHHHHHHHHHHHHHHGHHHFGHGH1?CFDHHGHGGGHGHHHGFHHGGHGCFFGGC9--A..//9009090000009.---;---.././00..-.-0/.:9..0000:0000/00;0000:000000090090000
@M03495:530:000000000-LYBTV:1:1101:13603:15939 1:N:0:CTGGAGTA+AACCGAAC
GTCAGCATGTGAGCTTTGGAGTGAAATCTCTTGTCTTAAGGAATAAAGGAAAAAGATTCCGTCGGAGGCTCGGTGCTCTACAGGTTCAACCTTTGTACTCTATTATTGCCTCACATTCCATCTCTTGTGAAAATATATTTGATTGGCTTTTCTGCAGGTTGTTTGCCAGGACAGGTCGTGATTGCTGGAGCAGGTATGATATAATTCTAGGATTTGACAGATGAATAATTTACATATATATCTAACTTTGA
+
AAAAAFFFFFF3BFGCDF1GFGGGHHFFFFFGHGGHFHFHHFHHGHHHHHFHGGGFHHDGFGFGEGGGGEGEEAEEHBFGHHFHHHBFFHEFHHFFGFGGHDGDGGHFDFHHHGHFF12>EGG1GHHFFH211FBGGHDFGDGFGFHCCF1>DGGGGGGGH?CFHDG1<GEHFA/GHC>CHHGGBGH10GEEFEF0DGGHHDGHBGGHBD00C0:CCC0CCGHH<GFCCCC0;0CGBFFFFGFEB0BFFB0
@M03495:530:000000000-LYBTV:1:1101:9562:15954 1:N:0:CTGGAGTA+AACCGAAC
GTCAGCATGTGAGCTTTGGAATTAGCTGGTTTATCAACGGCAAAATATAGATCGGAAGAGCACACGTCTGAACTCCAGTCACCTGGAGTAATCTCGTATGCCGTCTTCTGCTTGAAAAAAAAAAAAAAGAAAAGACAATCGATAGATAAGTATAGACGACATGGCGCAAAAGTCATCAAACTGTACAGGAACGTGAATACAGCTAGATCATCTCACTTCGTATGACTTATATACTATCATCTAGACAATGT
+
CBCCDFFFFFFFGGGGGGGGGGHHHHHHHHHHHHHHHHGGGGGHHHHHHHHHHHGGGGHHHHHHHGHHHGHHHHHHHHHHHHHHHHHHHHHHHHHHGGHHHHGGGHGHHHHHHHHHHHHGGGG@>>////0000.>0011.0.<.11=10111111<.---<0/.<.---//0111110000111111/./:.<...11001001001:01111111:0.<///111<11:111:11111111:1<1<001
@M03495:530:000000000-LYBTV:1:1101:3579:15965 1:N:0:CTGGAGTA+AACCGAAC
GTCAGCATGTGAGCTTTGGAGTGAAATCTCTTGTCTTAAGGAATAAAGGAAAAAGATTCCGTCGGAGGCTCGGTGCTCTACAGGTTCAACCTTTGTACTCTATTATTGCCTCACATTCCATCTCTTGTGAAAATATATTTGATTGGCTTTTCTGCAGGTTGTTTGCCAGGACTTTCCAAGACCTCCACTAGAAAACACAATAAACTTTTTGGAAGCTGGACAACTATCTTCATTTTTCAGAAACAGTGAAC
+
CBCCCFFFFFFFGGGGGGGGGGHHHHHHHHHHHHHHHHHHHHHHHHHHHHHHHHGGHHHHHHHGGGGGGHHGGFGGHHHHGHHHHHHHHHHHHHHHHHHHHHHHHHHHHHHHHHHHHGHFHHHHHHHHHHHHHHHHGHHHHHHHHEHHHHHHHHGHHFHHHFHHHHHHHGHHHHHHHHHEHFHHHHGGHHHGHFFHGHGGGHHGGHHHHHGGGGHEHHGAGGGHHHHHGHGGGGGGGGGGGBFFFFFGGF0
@M03495:530:000000000-LYBTV:1:1101:14216:15974 1:N:0:CTGGAGTA+AACCGAAC
GTCAGCATGTGAGCTTTGGAGTGAAATCTCTTGTCTTAAGGAATAAAGGAAAAAGATTCCGTCGGAGGCTCGGTGCTCTACAGGTTCAACCTTTGTACTCTATTATTGCCTCACATTCCATCTCTTGTGAAAATATATTTGATTGGCTTTTCTGCAGGTTGTTTGCCAGGACTTTCCAAGACCTCCACTAGAAAACACAATAAACTTTTTGGAAGCTGGACAACTATCTTCATTTTTCAGAAACAGTGAAC
+
CBCCCFFFFFFFGGGGGGGGGGHHHHHHHHHHHHHHHHHHHHHHHHHHHHHHHHGGHIIIHHHGGGGGGHHGGGGGHHHHHHHHHHHGHHHHHHHHHHHHHHHHHHHHHHHHHHHHHHHHHHHHHHHHHHHHHHHHHHHHHHHHFHFHHHHHHHHGHGHHHGHHHHHHHGHHHHGHHHHHHHHHHHHHHHHHFHHHHHHGHHHFFGHHHHFGHHGHGHHHHHHHGHHHHHGGGGGGGBGGGGGGGGFGGG0
@M03495:530:000000000-LYBTV:1:1101:20636:15981 1:N:0:CTGGAGTA+AACCGAAC
GTCAGCATGTGAGCTTTGGAGTGAAATCTCTTGTCTTAAGGAATAAAGGAAAAAGATTCCGTCGGAGGCTCGGTGCTCTACAGGTTCAACTTTTGTACTCTATTATTGCCTCACATTCCATCTCTTGTGAAAATATATTTGATTGGCTTTTCTGCAGGTTGTTTGCCAGGACTTTCCAAGACCTCCACTAGAAAACACAATAAACTTTTTGGAAGCTGGACAACTATCTTCATTTTTCAGAAACAGTGAAC
+
BBBBBFFFFFFFGGGGGGGGGGHHHHHGHHHHHHGHHHFHHHHHHHHHHHHHHHGGHHHHGHHGGGGGGHHGGEGGHGHHHHHGHHGHHH4FFHHHHGHHHHHHHHHHHHHHHHHGHHHHHHHHHHHGFBFHHHHHHHHHHFGHHHHHGHHHHHHHHGGGHGHHGHFHHHHHGHHEGHHHGGHHHGHHHHGDGHGGHHHEHHHHHGHHHHG@GHFEGHHEHHHHHHHHHHGGGGFGGGGGG0CFGF00BF0
@M03495:530:000000000-LYBTV:1:1101:3395:15989 1:N:0:CTGGAGTA+AACCGAAC
GTCAGCATGTGAGCTTTGGAATTAGTAAATTCGTTGACGACAGAAGGAGCAAGATAACGACCACAGGGAGGGTGGTTTATCAACGGCAAAATATAGATCGGAAGAGCACACGTCTGAACTCCAGTCACCTGGAGTAATCTCGTATGCCGTCTTCTGCTTGAAAAAAAAAAAAAAGAGACAAAAACAACTGAACGTGCGAGTATTATGTAAAATACCAAACAGTACAGGGTAGAACATATATCTGTGTATGG
+
ABCCCFFFFFFFGGGGGGGGGGHHHHHHHHHHGHHHHHGGGGGHHHHHHHHHHHHHHHGGGGGHHHGGFGGGEGGFGHHHHHHHGGGG@GHHHHHHHHHHGGGGHGHHFFHGHHGGHGHHHHHGHHHHHFHHGHGHGF1FHHGDFHHHGCEGFHHHHHGG0F=FFEGEGFA;9A../////:.9...:0/000....-.--.000000000;009000;..9B0000/./9.000/0000:;00:0;00:/
@M03495:530:000000000-LYBTV:1:1101:20083:15996 1:N:0:CTGGAGTA+AACCGAAC
GTCAGCATGTGAGCTTTGGAGTGAAATCTCTTGTCTTAAGGAATAAAGGAAAAAGATTCCGTCGGAGGCTCGGTGCTCTACAGGTTCAACCTTTGTACTCTATTATTGCCTCACATTCCATCTCTTGTGAAAATATATTTGATTGGCTTTTCTGCAGGTTGTTTGCCAGGACAGGTCGTGATTGCTGGAGCAGGTATGATATAATTCTAGGATTTGACAGATGAATAATTTACATATATATCTAACTTTGA
+
CBCCDFFFFFFFGGGGGGGGGGHHHHHHHHHHHHHHHHHHHHHHHHHHHHHHHHGGHHHHHIHGGGGGGHHGGGGGHHHHHHHGHHHHHHHHHHHHHHHHHHHHHHHHHHHHHHHHHHHHHHHHGHHHHHHHHGHHHFHHHFHHHHGHHHHHHHHHHHHHHGHHHHHHHHHHGGFHHGGGHGHHHHHHHHHHHHGHHHHHHHHGHHHHHHF0GFFHEFFBFHHH<GHGHHGHHGHHFFGFGGGGGGGGGG0
@M03495:530:000000000-LYBTV:1:1101:26785:15997 1:N:0:CTGGAGTA+AACCGAAC
GTCAGCATGTGAGCTTTGGAATTAGTAAATTCGTTGACGACAGAAGGAGCAAGATAACGACCACAGGGAGGGTGGTTTATCAACGGCAAAATATAGATCGGAAGAGCACACGTCTGAACTCCAGTCACCTGGAGTAATCTCGTATGCCGTCTTCTGCTTGAAAAAAAAAAAAAGATCTACATAAATAGCCGTACCTGACGTCATATCTACGTATAACTACTAAAGCCAGTGCGATACTCATGCGACAATAC
+
BBCCCFFFFFFFGGGGGGGGGGHHHHHHHHHHGHHHHHGGGGGHHHHHHHHHHHHHHHGGGGGHHHHGGGGGEFGFGHHHHHHHGGGGGHHHHHHHHHHHGGGGHGHHGHHGHHHGHHHHHHHH>GHHHHHHHHFGHF1FGHFEFHHHGGGHGHHHHHHGHHFHHGGG@:A;-.;000:;00000000:0.9...00//.9:;.0000009.::00000;0:0000:/.000-...-00000:..---:00
@M03495:530:000000000-LYBTV:1:1101:23511:15998 1:N:0:CTGGAGTA+AACCGAAC
GTCAGCATGTGAGCTTTGGAATTAGTAAATTCGTTGACGACAGAAGGAGCAAGATAACGACCACAGGGAGGGTGGTTTATCAACGGCAAAATATAGATCGGAAGAGCACACGTCTGAACTCCAGTCACCTGGAGTAATCTCGTATGCCGTCTTCTGCTTGAAAAAAAAAAAAACAAAGTAGAAGAGTAGACTTGCATAGACACACTCGAAGCAGTATGTGAGTGGATGAGCAGCGTCGGCAGTGTGAGACG
+
CBCCDFFFFFFFGGGGGGGGGGHHHHHHHHHHGHHHHHGGGGGHHHHHHHHHHHHHHHGGGGGHHHHGGGGGEGGGGHHHHHHHGGGGGHHHHHHHHHHHGGGGHHHHHHHGHHHGHHHHHHHHHHHHHHHHHHGFHBDGHHFGHHHHGCEHFHHHGHHHFHHHHGFGG<?--.<../:111110.1111111010:10101</./<9./.<0/1111<111<0.0000:00/<-..----9<011:11<.
@M03495:530:000000000-LYBTV:1:1101:28989:15998 1:N:0:CTGGAGTA+AACCGAAC
GTCAGCATGTGAGCTTTGGTTTATCAACGGCAAAATATAGATCGGAAGAGCACACGTCTGAACTCCAGTCACCTGGAGTAATCTCGTATGCCGTCTTCTGCTTGAAAAAAAAAATCTACAATGCCGAGACTGTTTGAACCCCGGACTATCGTCCACTAGTCTCCACCTACACTAAGGCGTGGACTCTACGGAACATCAGCTCACTGACTCACTCAGATGCTCGATTATGCAACAGATCCGAGCTCCAGTTC
+
AABCCFFFFFFFGGGGGGGFGGHGGHHHGGGGGHGGHHHHHHHHGGGGHGHHHHGGGHHGBHHHHHHGHFHGHGGHHGFFF@5DFGFFHHHHG?EHGHHHHHFHGFHGHGGG//02333B23222///>/1111101?1//.-----/=0.<...0</0:0000;/..:///0/////:9--./0;0;09..:-/000000///9///;///9//;/9////.-9/.//////.///9/..--./9/////
@M03495:530:000000000-LYBTV:1:1101:16150:16046 1:N:0:CTGGAGTA+AACCGAAC
GTCAGCATGTGAGCTTTGGAGTGAAATCTCTTGTCTTAAGGAATAAAGGAAAAAGATTCCGTCGGAGGCTCGGTGCTCTACAGGTTCAACCTTTGTACTCTATTATTGCCTCACATTCCATCTCTTGTGAAAATATATTTGATTGGCTTTTCTGCAGGTTGTTTGCCAGGACTTTCCAAGACCTCCACTAGAAAACACAATAAACTTTTTGGAAGCTGGACAACTATCTTCATTTTTCAGAAACAGTGAAC
+
CCCCCFFFFFFFGGGGGGGGGGHHHHHHHHHHGHHHHHHHGHHHHHHHHHHHHHGGHIIIGHHGGGGGGHHGGEGGHHGHHHHHHHHHHHGHHHHHHHHHHHHHHHGHHHHHHHHHHHHHHHHHHHHHHFHHHGHHHHHHHGFHGHFHHHHHHHGHGHHHHGHHHGHHHHHHHGFHGHHHHHHGHHHHHHHHGFCGGGHEHHGHHHHGHHGG0GHEHHFFHGHEFHGGHHGGGGGGGGGGGGGGGGFGFFB
@M03495:530:000000000-LYBTV:1:1101:17645:16046 1:N:0:CTGGAGTA+AACCGAAC
GTCAGCATGTGAGCTTTGGTCCAGCCTGAGTCCTGGTTTATCAACGGCAAAATATAGATCGGAAGAGCACACGTCTGAACTCCAGTCACCTGGAGTAATCTCGTATGCCGTCTTCTGCTTGAAAAAAAAAAAAAAAACGATACATCTCACTAGTACTGTCCATCACAACTAGCCATGTGAAGACATACGCGTCCAGAGAGTTACATATAATCAGCTGATAATCATTGTCCAATGACTAGACACATGACAGG
+
CCDDDFFFFFFFGGGGGGGGGGHHHGHHHHGHHHHHHHHHHHHHHGGGGGHHHHHHHHHHHGGGGHHHHHHHGHHHGHHHHHHHHHHHHHHGHHHFHHHFHHHGGHHHHGEGHGHHHHHHHHHHHHGGGG@@//-<-.-...<0000;00000000;00000000:00.000//0;0;0:000/:0;0..;-9-.00./.00:0000000;00000000:000:00000;:0;0:00;0000//;000009
@M03495:530:000000000-LYBTV:1:1101:16847:16053 1:N:0:CTGGAGTA+AACCGAAC
GTCAGCATGTGAGCTTTGGTCCGCCTGAGTCCTGGTTTATCAACGGCAAAATATAGATCGGAAGAGCACACGTCTGAACTCCAGTCACCTGGAGTAATCTCGTATGCCGTCTTCTGCTTGAAAAAAAAAAAAAAATATAATGGACTTTAGATGAAGCATAAGGGCAAAGTCGAATATGTAGTTAGTCGATGTCCGGAGTTCTTACGAATGAAGTTCTAGTATGATGTATCATCTTCGTTGTCTACACACAA
+
DCDDDFFFFFFFGGGGGGGGGGGGGGHHHHHHHHHGHHHHHHHHGGGGGHHHHHHHHHHHGGGGHHHHHHHGHHHGHHHHHHHHHHHHHHHHHHGHHHFHHHGGHHHHGGGHGHHHHHHHHHHHHGGGFC/>---000000=000000000000000000<00...../00..<0.:0<00::BB0:...0.00.-.-</00000..9.0000:0000<00000<0000<000000.//<.000:0<0...
@M03495:530:000000000-LYBTV:1:1101:16646:16054 1:N:0:CTGGAGTA+AACCGAAC
GTCAGCATGTGAGCTTTGGAATTAGTAAATTCGTTGACGACAGAAGGAGCAAGATAACGACCACAGGGAGGGTGGTTTATCAACGGCAAAATATAGATCGGAAGAGCACACGTCTGAACTCCAGTCACCTGGAGTAATCTCGTATGCCGTCTTCTGCTTGAAAAAAAAAAAAATAAAACACAATACACATGACAGCCATGAGTCTTTACTCAGCACAGACACAAGACGATGTGGTGGCATATACATGTTGC
+
CCDEDFFFFFFFGGGGGGGGGGHHHHHHHHHHGHHHHHGGGGGHHHHHHHHHHGHHHHGGGGGHHHHGGGGGFGGGGHHHHHHHGGGGGHHHHHHHHHHHGGGGHHHHGHHGHHHGHHHHHHHHHHHHHHHHHHHHHHEHHHGGHHHGGEGHGHHHHHHHHHHHHGCC-@-<-.01110....010000000000...100011111<11:1001.:/0:///..//.-..:1</.../0011<1111111
@M03495:530:000000000-LYBTV:1:1101:2356:16068 1:N:0:CTGGAGTA+AACCGAAC
GTCAGCATGTGAGCTTTGGAGGGCAAGAAGTGGTTGTGACATTGCTATGGCAGCTAGAGCCAACAATTACCTTCTTCCTTTGGAATTAGTAAATTCGTTGACGACAGAAGGAGCAAGATAACGACCACAGGGAGGGTGGTTTATCAACGGCAAAATATAGATCGGAAGAGCACACGTCTGAACTCCAGTCACCTGGAGTAATCTCGTATGCCGTCTTCTGCTTGAAAAAAAAAGAACACTATGCACCACTG
+
AABBBFFFFFFFGGGGGGGGFGGGGGGHHHGEHBFFFEHHHHHHHHHHHGHHGGHHHHHHHHHGGHHHHHHFHHHHHHFHHHHHHHHHHHHHHHGHGHHHAGEFGGEFHHFBGGHHHHGHHHGGG?GHHHHFFGGC/FDDGHHHHHHHGGGGCGGHFHFFG<FHDEGDGFBCCCF@.;/CC0;:CGGHHHHFGEBFBF/CFBC09A../:CB-9BFGGGGFFGGFF9B.@---.;:././/9:///9.;:/
@M03495:530:000000000-LYBTV:1:1101:12961:16084 1:N:0:CTGGAGTA+AACCGAAC
GTCAGCATGTGAGCTTTGGAGTGAAATCTCTTGTCTTAAGGAATAAAGGAAAAAGATTCCGTCGGAGGCTCGGTGCTCTACAGGTTCAACCTTTGTACTCTATTATTGCCTCACATTCCATCTCTTGTGAAAATATATTTGATTGGCTTTTCTGCAGGTTGTTTGCCAGGACTTTCCAAGACCTCCACTAGAAAACACAATAAACTTTTTGGAAGCTGGACAACTATCTTCATTTTTCAGAAACAGTGAAC
+
BABBCFFFFFFFGGGGGGGGGGHHHHHHHHHHHHGHHHHHHHHHHHHHHHHHHHGGHHHIHIHGGGGGGHHGGEGGHHHHHHHHHHHGHHHHHHHHHHHFHHHHHHHGHHHHHHHHHHHHGHHHHHHGHHHFHHHHGHHHHGHHHFFHHHHGHHGHHHGHHDHHHHHHHHGHHHHGHGHHGHHFHEHHHHFHFFHHHEGCGF0DGGHHHHGGGHHHHHHHHFFGF0GGHFGGGGGGGGBFFFFFGGFF0F0
@M03495:530:000000000-LYBTV:1:1101:4710:16087 1:N:0:CTGGAGTA+AACCGAAC
GTCAGCATGTGAGCTTTGGTCCAGCCTGAGTCCCTGGTTTATCAACGGCAAAATATAGATCGGAAGAGCACACGTCTGAACTCCAGTCACCTGGAGTAATCTCGTATGCCGTCTTCTGCTTGAAAAAAAAAAAGAAGCTAAGGATTTCGCAGAACTCCAGCATGAGATCACCTCGCTGGTATGCATCGTTTTGTCTGACATCTCGAACGCCATAATCGAAACAGCACACATCTTGACACCATTAACTCTTC
+
BBBBAFFFFDFFGGGGGGGGGGHGHGHHHHGHHHHHHGHGGHHHHFFFGGGFHHFGHHHHHHGGGGFHHHFHFEFGHFEGHHHHFFHHHHHHHHFBFEHGFHHFFGHGHHG/EGFHHHGHGFH?GG0>B@>@/</F01111<01<1110>.<-0/0<0//</=<000000::0..-..-:00/0000.....9;;0;0000000.0;.-.9..////../9-;..;9.../9//////9;.////9////;
@M03495:530:000000000-LYBTV:1:1101:8597:16126 1:N:0:CTGGAGTA+AACCGAAC
GTCAGCATGTGAGCTTTGGAGTGAAATCTCTTGTCTTAAGGAATAAAGGAAAAAGATTCCGTCGGAGGCTCGGTGCTCTACAGGTTCAACCTTTGTACTCTATTATTGCCTCACATTCCATCTCTTGTGAAAATATATTTGATTGGCTTTTCTGCAGGTTGTTTGCCAGGACTTTCCAAGACCTCCACTAGAAAACACAATAAACTTTTTGGAAGCTGGACAACTATCTTCATTTTTCAGAAACAGTGAAC
+
CABCDFFFFFFFGGGGGGGGGGHHHHHHHHHHHHHHHHHHHHHHHHHHHHHHHHGGHHIHHIHGGGGGGHHGGGGGHHHHHHHHHHHHHHHHHHHHHHHHHHHHHHHHHHHHGHHHHHHHHHHHHHHHHFHHHHHGHHGHHFHHHFHHHHHHHHHHHHHHHEHHHHHHHGHHHHGHHGHHEHGHHHHHHHHHFHCGHFGGHDHHHHHHHHGGEGGHHHGFHHGHHHHHHHGGGGGGGGGGGGFGFF9BFF0
@M03495:530:000000000-LYBTV:1:1101:12533:16175 1:N:0:CTGGAGTA+AACCGAAC
GTCAGCATGTGAGCTTTGGAGGGTGGTTTATCAACGGCAAAATATAGATCGGAAGAGCACACGTCTGAACTCCAGTCACCTGGAGTAATCTCGTATGCCGTCTTCTGCTTGAAAAAAAAAATACAAACATCCCGAGAAACCACAGAAGCCTACGTAGGCAGAAAAAAAAAAATAAAATTATCATTACCATACACAATGTATCACAATGTGTGACTCACCGTCACGTCAGCCACATCAACAACAAGACTCAC
+
BACCCFFFFFFFGGGGGGGFGGGEFGFGHHHHHHHGGGGGHHHHHHHHHHHGGGGHHGHHHHGHHHGHHHHHHHHHHHHHHHHHHHHHHBGHHEGHHHHGGGGGHHGHHHHEGHHFFGGGG02@222/0110/<?/-.100...011<0<00/..0..00../0:.;:;-99.0000000000000;0000/000.000;:0000000000.:;0000.....;99..;0/./:0000/0....///0000
@M03495:530:000000000-LYBTV:1:1101:18382:16190 1:N:0:CTGGAGTA+AACCGAAC
GTCAGCATGTGAGCTTTGGAGTGAAATCTCTTGTCTTAAGGAATAAAGGAAAAAGATTCCGTCGGAGGCTCGGTGCTCTACAGGTTCAACCTTTGTACTCTATTATTGCCTCACATTCCATCTCTTGTGAAAATATATTTGATTGGCTTTTCTGCAGGTTGTTTGCCAGGACAGGTCGTGATTGCTGGAGCAGGTATGATATAATTCTAGGATTTGACAGATGAATAATTTACATATATATCTAACTTTGA
+
CCCCCFFFFFFFGGGGGGGGGGHHHHHHHHHHHHHHHHHHHHHHHHHHHHHHHHGGHHHHHIHGGGGGGHHGGGGGHHGHHHHHHHHHGHHHHHHHHHHHHHHHHHHHHHHHHHHHHHHHHHHHHHHHHHHHHHHHHHHHHHHHHHHHHHHHHHHHHHHHHGHHHHHHHHFHHGGHHGGGEHHHHHHHHHGGHHHHHHHHHHHHHHHHHHHFFHFHGGHHECGF;CCCG0GBGFHGGFGGGGGGGGGGGG0
@M03495:530:000000000-LYBTV:1:1101:17751:16212 1:N:0:CTGGAGTA+AACCGAAC
GTCAGCATGTGAGCTTTGGAGTGAAATCTCTTGTCTTAAGGAATAAAGGAAAAAGATTCCGTCGGAGGCTCGGTGCTCTACAGGTTCAACCTTTGTACTCTATTATTGCCTCACATTCCATCTCTTGTGAAAATATATTTGATTGGCTTTTCTGCAGGTTGTTTGCCAGGACTTTCCAAGACCTCCACTAGAAAACACAATAAACTTTTTGGAAGCTGGACAACTATCTTCATTTTTCAGAAACAGTGAAC
+
BABCCFFFFFFFGGGGGGGGGGHHHHHHHHHHHHHHHHHHHHGHHHHHHHHHHHGGHHHHHIHGGGGGGHHGGGGGHHHHHHHHHGHHHHHHHHHFGHHHHHHHGHHHGHHHHHHHHHHHHHHHHHHFHHHHHGHHHHHHHFHFHHHHHHHHHHHGHGHGHGHHGHHHHHHHHHHHHHHHEHHHGCGHHHGGF1GHHHHGFHDGHHHHHHG?CCGHHHHHHGHACFHHHHGGGFFGGGGGGGBFBFGGEG0
@M03495:530:000000000-LYBTV:1:1101:3085:16237 1:N:0:CTGGAGTA+AACCGAAC
GTCAGCATGTGAGCTTTGGTCCGCCTGAGTCCCTGGTTTATCAACGGCAAAATATAGATCGGAAGAGCACACGTCTGAACTCCAGTCACCTGGAGTAATATCGTATGCCGGCTTCTGCTTGAAAAAAAAAATATAAATACAAAGAAAAGTCGGTCAGAATATTAATAATAAATACACCAACAAAATGAATTATGATAACTGTGCAAATATAATGGTGTAAAGCAGGATAACTAGTGACATCAGAGATATTA
+
CCCCCFFFFFFFGGGGGGGGGGGGGGHGHHHHGHHHHHHHHHHHHGGGGGHHHHHHHHHHHGGGGHFGHHHHGFHGGHHHHBF@GGHGHFGHHHHFFF@4BGGFFHGHHG/EFGFHHGFH3FHHFHGDC@<011@1<1<1<11>F0>C0>1.-<../0000==000000000:0;00/:.::...:00;0;;000000000000000;00C000000.000;0//.;0/://///////////////////
@M03495:530:000000000-LYBTV:1:1101:25387:16261 1:N:0:CTGGAGTA+AACCGAAC
GTCAGCATGTGAGCTTTGGAATTAGTAAATTCGTTGACGACAGAAGGAGCAAGATAACGACCACAGGGAGGGTGGTTTATCAACGGCAAAATATAGATCGGAAGAGCACACGTCTGAACTCCAGTCACCTGGAGTAATCTCGTATGCCGTCTTCTGCTTGAAAAAAAAAAAGTATAATATTAAGAATATAAATTCGCAACCCATTGGGATTATAAAAAGACGACCCACTTTGGCCGTAAGCCCATGTACAA
+
>ABBAFFFFDFFGFGGEGGGGDFHBAFDHHHGFHFHHHFCEAA33FAGGHHHHFFHHHGCEE?GEFEF1E@EEFCE1FHEEDGHD?EEG0EBFDGBF4BGEG//00FGFHH/0?0?FHFBBGF1@F1@FGHFFAFGHH1?GHFDGHH<C>ACFD>GHF11FC0GH@C-;--.000;000;0;9;0000;B0090;.9.:-...9///9.///B/99BF.A..;99-...9/////-;.../;9./;B////
@M03495:530:000000000-LYBTV:1:1101:27429:16263 1:N:0:CTGGAGTA+AACCGAAC
GTCAGCATGTGAGCTTTGGAGTGAAATCTCTTGTCTTAAGGAATAAAGGAAAAAGATTCCGTCGGAGGCTCGGTGCTCTACAGGTTCAACCTTTGTACTCTATTATTGCCTCACATTCCATCTCTTGTGAAAATATATTTGATTGGCTTTTCTGCAGGTTGTTTGCCAGGACTTTCCAAGACCTCCACTAGAAAACACAATAAACTTTTTGGTAGCTGGACAACTATCTTCATTTTTCAGAAACAGTGAAA
+
BBBBBFFFFFFDGGGGGGGGGGHHHHHHHHHHGHHHHHHHHHHHHHHHHHHHHHGGHHHHGHHGGGGCGHHGGGGGHHHHHGHHHHHHHHFHHHHEFGGHFHHHHHHFFGGHHHHHHHFHHHHHHHGHHGEGHHGHHHHHHHHHHGHHHGHHHGHGHHHHHGHGHEHHHHHHHHHHGHHHHCGFHHHHHHHHFHHFFFGGGGDGHHHGHHGG.;CCFHC.GHFECGHHFHFGFGGGGGGGGBFFFEFFGG0
@M03495:530:000000000-LYBTV:1:1101:8198:16269 1:N:0:CTGGAGTA+AACCGAAC
GTCAGCATGTGAGCTTTGGATGGTTCTGGTTTATCAACGGCAAAATATAGATCGGAAGAGCACACGTCTGAACTCCAGTCACCTGGAGTAATCTCGTATGCCGTCTTCTGCTTGAAAAAAAAAACAAAAAAACTACTGTGAGACGCTATCATGATCACATATTGAGAGAGTAACCTATTATTTGGTGCCTAGCTTGTGAGTTACTTGTCTCTACAGTAGTAGGATATACATCGCTACACATGTGTAACTCG
+
CCCCDFFFFFFFGGGGGGGGGGGHHHHHHHHHHHHHHHGGGGGHHHHHHHHHHHGGGGHHHHHHHGHHHGHHHHHHHHHHHHHHHHHHHHHHFHHHGGHHHHGGGHGHHHHHHHGHFHFEF?@///=@@////111?1111111.-...000000<0/<00000<0.0..00:00:0:000000:..0/00/000/;000000;000;00090000=0000000000900;:9...-0/;:0:009000;.
@M03495:530:000000000-LYBTV:1:1101:18629:16279 1:N:0:CTGGGGTA+AACCGAAC
GTCAGCATGTGAGCTTTGGAATAGTAAATTCGTTGACGACAGAAGGAGCAAGATAACGACCACAGGGAGGGTGGTTTATCAACGGCAAAATATAGATCGGAAGAGCACACGTCTGAACTCCAGTCACCTGGGGTAATCTCGTATGCCGTCTTCTGCTTGAAAAAAAAAAAAAAAAAGAATAATAACACAGACTGTAGCATCGCGATGAGAGAATATCGCATACTGTGACACTAAGTGGGAGAGCTATATAC
+
CBCCCFFFFFFFGGGGGGGGGGHHHHHHHHHGHHHHHGGGGGHHHHHHHHHHHHHHHGGGGGHHHHGGGGGFFGGGHHHHHHHGGGGGHHHHHHHHHHHGGGGHHHHHHHGHHHGHHHHHHHHHHHHHHHHGGEFGGFHHHGGHHHHGGGHGHHHHHHHFHHHHGGG-AA::----...:000000009.0.000000000..---;0000.0;0009....0:00000000/00000......000;000
@M03495:530:000000000-LYBTV:1:1101:5463:16285 1:N:0:CTGGAGTA+AACCGAAC
GTCAGCATGTGAGCTTTGGAGTGAAATCTCTTGTCTTAAGGAATAAAGGAAAAAGATTCCGTCGGAGGCTCGGTGCTCTACAGGTTCAACCTTTGTACTCTATTATTGCCTCACATTCCATCTCTTGTGAAAATATATTTGATTGGCTTTTCTGCAGGTTGTTTGCCAGGAACCCGATCAACGCATCCGGAGTTGACGCCAAAGCAATCCTGAAGGGAGCTGTGCGATGAGGTTTTCGAGCCGCCGGGATT
+
CABCCFFFFFFFGGGGGGGGGGHHHHHHHHHHHHHHHHHHHGHHHHHHHGHHHHGGHHHHHHHGGGGGGHHGGGGGHHHHHHHHHHHHHHHHHHHHHHHHHHHHHHHHHHHHHHHHHHHHHHHHHHGGHFHHHHHHHHHHHHHHHHHGHHHGHHHGFHHGGEHHHEHHFGHH0C/>DC@EGHD-<A?G.-.-.::0;.C@.ACGHF/F0CBCFEFBDEGG.90/0;...00:BFFFF@FFB;@C-9-::.:
@M03495:530:000000000-LYBTV:1:1101:2387:16286 1:N:0:CTGGAGTA+AACCGAAC
GTCAGCATGTGAGCTTTGGAGTGAAATCTCTTGTCTTAAGGAATAAAGGAAAAAGATTCCGTCGGAGGCTCGGTGCTCTACAGGTTCAACCTTTGTACTCTATTATTGCCTCACATTCCATCTCTTGTGAAAATATATTTGATTGGCTTTTCTGCAGGTTGTTTGCCAGGACTTTCCAAGACCTCCACTAGAAAACACAATAAACTTTTTGGAAGCTGGACAACTATCTTCATTTTTCAGAAACAGTGAAC
+
BABBCFFFFDFFGGGGGGGGGGHHHHHHHHHHHHHHHHHHHHHHHHHHHHHHHHGGHHHHHHHGFGGFGHHGCEFCHHHHHHHGHHHFGHGHHHHGHHHHHHHHHGHHHGHHHHHHHHHGHHHGHHHHHHFHHHHFHHHHHGHHHGHHHHHHHHHHHGHHFDGHHHHHGGGHHHHGGHHHHHHHHHHFHHGFGGFGHFEEGHFDGFHHHFGGEGFFHHG.GHHGHGHHHHGGGGGGFGGGG;CBFF9CFF0
@M03495:530:000000000-LYBTV:1:1101:6413:16288 1:N:0:CTGGAGTA+AACCGAAC
GTCAGCATGTGAGCTTTGGTCCAGCCTGAGTCCTGGTTTATCAACGGCAAAATATAGATCGGAAGAGCACACGTCTGAACTCCAGTCACCTGGAGTAATCTCGTATGCCGTCTTCTGCTTGAAAAAAAAAAAACAATAAAAGGGAACGTGATGGAATAGGGTATTACAAGACAAACGTAAAACAGCAATGAAATACACAACCAACACAGAATCGAAGACGCCTGACAGACAAACGAATCAAGCACAAGACA
+
BABCCFFFFFFFGGGGGGGGGGHHHGHHHGHHHHHGHHHHHHHHHGGGGGHHHHHHHHHHHGGGGHHHHHHHGHHHGHHHHHGHGHHGGHHHHHHGHHHGHHHGGHHHHGGGHGHHHHHHGAGHHHCGG?B<//?/1=?111...<....</00/<0<00./<<0000;0;////;.:.:.0:././/00000990090..9:...:..0000.A/../.--..//0;/.///......0000////./9/
@M03495:530:000000000-LYBTV:1:1101:14761:16288 1:N:0:CTGGAGTA+AACCGAAC
GTCAGCATGTGAGCTTTGGTCCAGCCTGAGTCCTGGTTTATCAACGGCAAAATATAGATCGGAAGAGCACACGTCTGAACTCCAGTCACCTGGAGTAATCTCGTATGCCGTCTTCTGCTTGAAAAAAAAAAAAAAAAAAGAAACAGAACAGTAAGCAGAGAATGTATGATGCTGAACGCTAAGAAGTACAGTAGATGAGTCAGCAATGACATAACAACAACACAAGTAAAGAAGTGCTATATCAATAACTA
+
CBCCCFFFFFFFGGGGGGGGGGHHHGHHHHHHHHHHHHHHHHHHHGGGGGHHHHHHHHHHHGGGGHHHHHHHGHHHGHHHHHHHHHHHHHHHHHHGHHHFHHHGGHHHHGGGHGHHHHHHHHGHHHGGGGG/</--<--.<://///0///111101//./0<1111111111<1<0.....0:1/11111<11111<<:11101/:<1001110<0.....9.9.:11111./10111111111110011
@M03495:530:000000000-LYBTV:1:1101:6267:16293 1:N:0:CTGGAGTA+AACCGAAC
GTCAGCATGTGAGCTTTGGAATTAGTAAATTCGTTGACGACAGAAGGAGCAAGATAACGACCACAGGGAGGGTGGTTTATCAACGGCAAAATATAGATCGGAAGAGCACACGTCTGAACTCCAGTCACCTGGAGTAATCTCGTATGCCGTCTTCTGCTTGAAAAAAAAAAAAGAAGAAAGAGACACACAGCAGATATCATACGCAACACTTGTAGATTTGGAAACTACTACATCATAAGAAGTACCATACA
+
CCCCCFFFFFFFGGGGGGGGGGHHHGHHHHHHGHHHHHGGGGGHHHHHHHHHHHHHHHGGGGGHHHHGGGGGEGGGGHHHHHHHGGGGGHHHHHHHHHHHGGGGHHGHHHHGHHHGHHHHHHHHHHHHHHHHHHFGHGDGHHGGHHHHGEGGGHHHHHHHHHHHHGGGG?-9.../0//0///////....<./00<00000...--.<000000000000000<000000<00:<00000<0:00:0</0
@M03495:530:000000000-LYBTV:1:1101:13350:16301 1:N:0:CTGGAGTA+AACCGAAC
GTCAGCATGTGAGCTTTGGAGTGAAATCTCTTGTCTTAAGGAATAAAGGAAAAAGATTCCGTCGGAGGCTCGGTGCTCTACAGGTTCAACCTTTGTACTCTATTATTGCCTCACATTCCATCTCTTGTGAAAATATATTTGATTGGCTTTTCTGCAGGTTGTTTGCCAGGACTTTCCAAGACCTCCACTAGAAAACACAATAAACTTTTTGGAAGCTGGACAACTATCTTCATTTTTCAGAAACAGTGAAC
+
BABCCFFFFFFFGGGGGGGGGGHHHHHHHHHHHHHHHHHHHHHHHHHHHHHHHHGGHHHHHHHGGGGGGHHGGGGGHHHHHHHHHHHHHHHHHHHHHHHHHHHHHHHHHHHHHHHHHHHHHHHHHHHHHEHHHHHHHHHHHFHHFHHHHHHHHHGHFHHHHGHGHHFHGHHHHHHGHHHHGHGHHHGGHHHEGHHHHGHEGH<GHHHHHHGGEHFHHHHHHFCGHHHHGGFGGGGGGGGGGBBBFFFFFG0
@M03495:530:000000000-LYBTV:1:1101:8714:16358 1:N:0:CTGGAGTA+AACCGAAC
GTCAGCATGTGAGCTTTGGTTTATCAACGGCAAAATATAGATCGGAAGAGCACACGTCTGAACTCCAGTCACCTGGAGTAATCTCGTATGCCGTCTTCTGCTTGAAAAAAAAAAACAAATACTGACGATACTATTGAAGGATCACAAACACTAAGTATGATCTAGTAAATATGCACATAGCTACTGAGATTAACATTCTATACACGACGCATTAGGTTGCAGAAATAGTGAACGTGTCTAAACTTGCCAGG
+
EDEEEFFFFFFFGGGGGGGGGGHHHHHHGGGGGHHHHHHHHHHHGGGGHHHHHHHGHHHGHHHHHHHGHHHHHHHHHHGHHHFHHHGGHGHHGGGHGHGHHHHHHHHHHGGGGCB///022222@2?////1111=11110100011>.0010111111111=11=<1=11111101:01011000101111<111111<11110.---<-..11111/.001/011011<:0...//11<1<<<11010.
@M03495:530:000000000-LYBTV:1:1101:27613:16399 1:N:0:CTGGAGTA+AACCGAAC
GTCAGCATGTGAGCTTTGGAGTGAAATCTCTTGTCTTAAGGAATAAAGGAAAAAGATTCCGTCGGAGGCTCGGTGCTCTACAGGTTCAACCTTTGTACTCTATTATTGCCTCACATTCCATCTCTTGTGAAAATATATTTGATTGGCTTTTCTGCAGGTTGTTTGCCAGGACTTTCCAAGACCTCCACTAGAAAACACAATAAACTTTTTGGAAGCTGGACAACTATCTTCATTTTTCAGAAACAGTGAAA
+
BBBBBFFFFFFFGGGGGGGGGGHHHHHHHHHHHGHHHHHHHHHHHHHHHHHHHHGGHHHHHGHGGGGGGHHGGGGGHHHHHHHFHHHHHHHHHHGGHHHHHHGHHHHHHHHHHHHHHHHHHGHHHHHHGFHHDGHHHGHHHHHHFFHHHHGHGHHHHEHHHGHHGHHHHGFGHHHHHHHFFHHHHHHHHHGHGFHHHHEGH0DGHHFHHHGG/CHHHH/CGFHHHGHEFHGGGEGGGGGEGEGFF/;BFB0
@M03495:530:000000000-LYBTV:1:1101:2854:16407 1:N:0:CTGGAGTA+AACCGAAC
GTCAGCATGTGAGCTTTGGAATTAGTAAATTCGTTGACGACAGAAGGAGCAAGATAACGACCACAGGGAGGGTGGTTTATCAACGGCAAAATATAGATCGGAAGAGCACACGTCTGAACTCCAGTCACCTGGAGTAATCTCGTATGCCGTCTTCTGCTTGAAAAAAAAAAAAAACATTCACAGTATTTAGTACAATTGCTACTGCACAAGCTCAGGAGTCATGACAAATGTGCACGGACGAATAATTAACC
+
AAABBFFFFFFFGGGGGGGGGGHHHHHHHHHHGFGHHHGGGGGHHHGHHHHHHHHHHHGFGGGHHGHGFGGGEGGGEHHHHHHHGGGGGHFGGHHHGHGHCFGEHHHHHHGGGHHGHHHHGHHGG2GHHHHEGH2FGHDGHHGGHHEGDDFHEHHHGHHFFHDDG<C@@@--;999000009000000;0;/9/9///////;/;///;..//////.;//9/////./99/9//.--;9--..//9///;
@M03495:530:000000000-LYBTV:1:1101:14917:16425 1:N:0:CTGGAGAA+AACCGAAC
GTCAGCATGTGAGCTTTGGAGTGAAATCTCTTGTCTTAAGGAATAAAGGAAAAAGATTCCGTCGGAGGCTCGGTGCTCTACAGGTTCAACCTTTGTACTCTATTATTGCCTCACATTCCATCTCTTGTGAAAATATATTTGATTGGCTTTTCTGCAGGTTGTTTGCCAGGACTTTCCAAGACCTCCACTAGAAAACACAATAAACTTTTTGGAAGCTGGACAACTATCTTCATTTTTCAGAAACAGTGAAA
+
A>ABAFFFFFFFGGGGGGFFCGHH5GHHHFHFFBEGGHHHGFEGHHHHHHHHHHGGEFHHHFHFEEE0EHHFGFGGHHHFHHHHHHGHFHHHHHGHHHHHHHHHHGHFFHHFHHHHHHFHFFFGHHHHGGGHHHHHHHHHHGHHHFFHHHHHHGHHFFGHHGGHHHGHHHHEHHFHHH1FAC0FFGFFFGGDDD0FHHHGHBGHHHFFFHGGHHFCCGC.GHFEGGFEFHGGGGBFFGGGGGE/BFCFFE0
@M03495:530:000000000-LYBTV:1:1101:15603:16440 1:N:0:CTGGAGTA+AACCGAAC
GTCAGCATGTGAGCTTTGGATGGTTCTGGTTTATCAACGGCAAAATATAGATCGGAAGAGCACACGTCTGAACTCCAGTCACCTGGAGTAATCTCGTATGCCGTCTTCTGCTTGAAAAAAAAAAAACAGAAAACGCGTGCAACTTCTACTCTGCTCATTTATAGAATGAGAGAACTCAAGACTTATCACGATATATTACTCCATGTGACTTACTAGTCTGATTATACTTCACAACGTGTGCATATCATCAT
+
BACBCFFFFFFFGGGGGGGGGGGHHHHHHHHHHHHHHHGGGGEFHHHHHHHHHHGGGGHHHHHHHGHHHGHHHHHHHHHHHHHHHHHHGHHHHGHHGGHHHHGGGHGHHHHHHFCGHHHGGG/><<</0=1100//---..11/000=000000<0000000000000:000.000<00:0:000090;....-00;000000000;00000000000000;0:000000000;.-../.00000:00000
@M03495:530:000000000-LYBTV:1:1101:18403:16446 1:N:0:CTGGAGTA+AACCGAAC
GTCAGCATGTGAGCTTTGGAGTGAAATCTCTTGTCTTAAGGAATAAAGGAAAAAGATTCCGTCGGAGGCTCGGTGCTCTACAGGTTCAACCTTTGTACTCTATTATTGCCTCACATTCCATCTCTTGTGAAAATATATTTGATTGGCTTTTCTGCAGGTTGTTTGCCAGGACTTTCCAAGACCTCCACTAGAAAACACAATAAACTTTTTGGAAGCTGGACAACTATCTTCATTTTTCAGAAACAGTGAAC
+
BBBBBFFFFFFFGGGGGGCGGGHGFFGHHHHHHHGHHHHHHFHHHHHHHHHHHHGGHHHHHGHGGGGGGHHGGGGGHHHHHHHHHHHHHGHHHHHHHHHHHHHHHHHHHFHHHHHHHHHHHHHHHHHHHFFGHHHHHHHHHHHHHHFHHEHHHHHHGHHHHDHHHGGGHFHHHHGHHHGHHHHHHHHHFHHFGGGHHHHEGDDDGGHHHHGGHHBEHHEHHGACHHFFHHGGGGGGGGEFFBBFGBF09B0
@M03495:530:000000000-LYBTV:1:1101:6056:16447 1:N:0:CTGGAGTA+AACCGAAC
GTCAGCATGTGAGCTTTGGAGTGAAATCTCTTGTCTTAAGGAATAAAGGAAAAAGATTCCGTCGGAGGCTCGGTGCTCTACAGGTTCAACCTTTGTACTCTATTATTGCCTCACATTCCATCTCTTGTGAAAATATATTTGATTGGCTTTTCTGCAGGTTGTTTGCCAGGACTTTCCAAGACCTCCACTAGAAAACACAATAAACTTTTTGGAAGCTGGACAACTATCTTCATTTTTCAGAACCAGTGAAA
+
>A>AAFFFFBDFGFGGGGFFGGFGFD5GHHHGHHGHFHHHHFGHGFHHFHHFHHEFGHHHHHHGGGCEEEGGGEFGHHHHHHHGHFE3GFFHHHGGDFFHHEHHEHFG4FGFGFGFHHGHFHHHFH3BGHBGEFHFFHDGGHHHBGGHFEBFGHFHFHHHHCCHHEHFH/GA0?GEFB?GHHHHGHGHHGFBF1C<G.CEGH0GDGF0GF-AGGFGHHFHHEG:GHGGHFGBFFBBBFFGBB/9AA=00F0
@M03495:530:000000000-LYBTV:1:1101:27672:16455 1:N:0:CTGGAGTA+AACCGAAC
GTCAGCATGTGAGCTTTGGAGTGAAATCTCTTGTCTTAAGGAATAAAGGAAAAAGATTCCGTCGGAGGCTCGGTGCTCTACAGGTTCAACCTTTGTACTCTATTATTGCCTCACATTCCATCTCTTGTGAAAATATATTTGATTGGCTTTTCTGCAGGTTGTTTGCCAGGACTTTCCAAGACCTCCACTAGAAAACACAATAAACTTTTTGGAAGCTGGACAACTATCTTCATTTTTCAGAAACAGTGAAA
+
AABABFFFFFFFGGGFDGGGGGGGHGHHFHFGHGGGGHHHHFHHHHHHGGHHHHGGHHHHHHHGGGGGFEHFGEFGHHHHHHHGHHHHFHHHHEFFGHHHHHHGHHHHEHHHHHHHHHHGFHGGFFHDHHFFDFHHFFFGFDGGHF2GFHFFGGHGHGHGGGEFHHGGFFEEHHFGFBGF0FGGHHFHHHGEGGCGFEHEHFGDDDD<GFGGCCBEHFFFHBCGGFFGHGEFFGFGFGFBFB/FFF;FGG0
@M03495:530:000000000-LYBTV:1:1101:5386:16476 1:N:0:CTGGAGTA+AACCGAAC
ATCAGCATGTGAGCTTTGGAATTAGTAAGGGTGGTTTATCAACGGCAAAATATAGATCGGAAGAGCACACGTCTGAACTCCAGTCACCTGGAGTAATCTCGTATGCCGTCTTCTGCTTGAAAAAAAAAAAAACAACACTTGAACTAAACACTAGCATACTCTGATAGCACACTAGTACTTGTACGAGGATAGACAAAGACTGACATGTATCATATATATAGTCGTCAGTAAACAGAGTCATGCTAGTTCGG
+
DDDCCFFFFFFFGGGGGGGGGGHHHHHHHHHGFGGGHHHHHHHGGGGGHHHHHGHHHHHGGGGHHHHHHHGGHHGHHHHHHHHHHHHHHHHHHHHHHBHHHGGHHHHGEGHGHHHHHHHHHHHHGDGCG@/<>.....11<11>100<0<.0/0/000<00000000000<<:C0000000000...--/00000/////00000000:000<000000000:.....0<0000///::0000000000.<
@M03495:530:000000000-LYBTV:1:1101:28589:16483 1:N:0:CTGGAGTA+AACCGAAC
GTCAGCATGTGAGCTTTGGAGTGAAATCTCTTGTCTTAAGGAATAAAGGAAAAAGATTCCGTCGGAGGCTCGGTGCTCTACAGGTTCAACCTTTGTACTCTATTATTGCCTCACATTCCATCTCTTGTGAAAATATATTTGATTGGCTTTTCTGCAGGTTGTTTGCCAGGACTTTCCAAGACCTCCACTAGAAAACACAATAAACTTTTTGGAAGCTGGACAACTATCTTCATTTTTCAGAAACAGTGAAC
+
A>1>A1FDFFB3A1GGFGCF1B11EGAGBGF3G1A3B3FAF10FFH11BBCGHFGGHEH2AFGG?EC/E/GEEEGEHFHHHHGHHGFHGHHGH1FB2DDGG122FDF1GFFBHHHFHHBFD1BGDFHFBD2GFFHB2F2GEGGH10CCFBFHGHFHBGH1BACH01@GFHHH01FHFFHHEHGHGAFHBGEB1>GFHFHEHH00<00DG0ACHHFCGFGFHBCC:CFHFBFGGG9B0/BF00/BFF0;;00
@M03495:530:000000000-LYBTV:1:1101:16851:16489 1:N:0:CTGGAGTA+AACCGAAC
GTCAGCATGTGAGCTTTGGAGTGAAATCTCTTGTCTTAAGGAATAAAGGAAAAAGATTCCGTCGGAGGCTCGGTGCTCTACAGGTTCAACCTTTGTACTCTATTATTGCCTCACATTCCATCTCTTGTGAAAATATATTTGATTGGCTTTTCTGCAGGTTGTTTGCCAGGACAGGTCGTGATTGCTGGAGCAGGTATGATATAATTCTAGGATTTGACAGATGAATAATTTACATATATATCTAACTTTGA
+
CDDDDFFFFFFFGGGGGGGGGGHHHHHHHHHHHHHHHHHHHHHHHHHHHHHHHHGGHHIHHHHGGGGGGHGGGGGGHHHHHHHHHHGHHHHHHHHHHHHHHHHHHHHHHHHHGGGHHHHHHHHHHHHHHFHHHHDGHHHHHHHHGHHHHHHHHHHHHHHHHEGHHHHGHHGGHGGFHGGGHGHHHHHHHHHGHH<DHHHHGGHHHGHHHHGGHHH00CHHFHHHGHHGHHEGH00CFGGGGGGGGBFGGG0
@M03495:530:000000000-LYBTV:1:1101:16996:16503 1:N:0:CTGGAGTA+AACCGAAC
GTCAGCATGTGAGCTTTGGAATTAGTAAATTCGTTGACGACAGAAGGAGCAAGATAACGACCACAGGGAGGGTGGTTTATCAACGGCAAAATATAGATCGGAAGAGCACACGTCTGAACTCCAGTCACCTGGAGTAATCTCGTATGCCGTCTTCTGCTTGAAAAAAAAAAAAAACACAATAAGAGCATGATAAGCTACTCTGTAATACATAGAATGCACAACGAATGCGACATGTTCAACGTAGTCACAAA
+
CCCCDFFFFFFFGGGGGGGGGGHHHHHHHHHHGHHHHHGGGGGHHHHHHHHHHHHHHHGGGGGHHHHGGGGGEFGGFHHHHHHHGGGGGHHHHHHHHHHHGGGGHHHHHHHGHGHGHHHHHHHHHHHHHHHHHH@FGB1FGHGGHHHHGFGHGHHHHHHHHHHGHCGCG@--<-....<0<:1<0/:00<<1100110001::<11:1011:111111<1/.-.<.:1..-<9011:111..:..1<<10.
@M03495:530:000000000-LYBTV:1:1101:2327:16505 1:N:0:CTGGAGTA+AACCGAAC
GTCAGCATGTGAGCTTTGGAATTAGTAAATTCGTTGACGACAGAAGGAGCAAGATAACGACCACAGGGAGGGTGGTTTATCAACGGCAAAATATAGATCGGAAGAGCACACGTCTGAACTCCAGTCACCTGGAGTAATCTCGTATGCCGTCTTCTGCTTGAAAAAAAAAAAACACAATTCACACAACGATCCCACCAACGACAACAGCATCTAACGAGACATTTGAAGTGCTTCACTGACAAAGAAACTCA
+
3>ABBFFFFFFBFGBGGFGGFGHHHHHHHHHHFFFHHHGFGGGHHHFHHHHHHHGHFGFFEFGGHHHGGEGGEFFFFHHHHHH3?@EFCCFGGHHHHGFHGGGGHHHHHGHGHGHGHHHHHFFFHHHHGHHHFHFFFGFGFHGGHEHHFGFHGHHHHHHGHHFFHGCGC-9:..99.;09000/;.:-99.;./......9---....9/9//9/.;..../;//////////////9////.//./9/9/
@M03495:530:000000000-LYBTV:1:1101:6772:16522 1:N:0:CTGGAGTA+AACCGAAC
GTCAGCATGTGAGCTTTGGAGTGAAATCTCTTGTCTTAAGGAATAAAGGAAAAAGATTCCGTCGGAGGCTCGGTGCTCTACAGGTTCAACCTTTGTACTCTATTATTGCCTCACATTCCATCTCTTGTGAAAATATATTTGATTGGCTTTTCTGCAGGTTGTTTGCCAGGACTTTCCAAGACCTCCACTAGAAAACACAATAAACTTTTTGGAAGCTGGACAACTATCTTCATTTTTCAGAAACAGTGAAC
+
CCCBCFFFFFFFGGGGGGGGGGHHHHHHHHHHHHHHHHHHHHHHHHHHHHHHHGGGHIHHHIHGGGGGGHHGGEGGHHHHHHHGHHHHHHHHHHHGHHHHHGHHGHHHHHHHGHHHHHHHHHHHHHHHHHHHHGHHHHHHHFHHHHHHHHHHGHHHGAFGGFHHHHHHFHEHHHHHHHHHEHHHHHGGHHGBGFGHHHHGFH0DGHHHGGE@CGHHHHHAGHHHFFFHGHGGGGGGGGGGGFGGGGCBBF0
@M03495:530:000000000-LYBTV:1:1101:5856:16526 1:N:0:CTGGAGTA+AACCGAAC
GTCAGCATGTGAGCTTTGGAGTGAAATCTCTTGTCTTAAGGAATAAAGGAAAAAGATTCCGTCGGAGGCTCGGTGCTCTACAGGTTCAACCTTTGTACTCTATTATTGCCTCACATTCCATCTCTTGTGAAAATATATTTGATTGGCTTTTCTGCAGGTTGTTTGCCAGGACTTTCCAAGACCTCCACTAGAAAACACAATAAACTTTTTGGAAGCTGGACAACTATCTTCATTTTTCAGAAACAGTGAAC
+
BABBCFFFFFFFGGGGGGGGGGHHHHHHHHHHHHHHHHHHGHHHHHHHHHHHHHGGHHHHHHHGGGGGGHHGGGGGHHHHHHHHHHHHHHHHHHHHHHHHGHHHHHHGGHHHHHHHHHHHHGHHGHHGHHHHHHHGHHHHHFHHHGFFHHHHHHGHGHHHHGHHHHHHHGHHHHHHHHFHHHGHHHHHHHGH1GHHHHGCGFGHHHGHHGGGHHGHHH/GHGGEHHHHHHFFGGGGGEFGEGBBFBCB0F0
@M03495:530:000000000-LYBTV:1:1101:9919:16534 1:N:0:CTGGAGTA+AACCGAAC
GTCAGCATGTGAGCTTTGGTTTATCAACGGCAAAATATAGATCGGAAGAGCACACGTCTGAACTCCAGTCACCTGGAGTAATCTCGTATGCCGTCTTCTGCTTGAAAAAAAAAAAAAAAAACTGAAATGATATGTATACTGCTGTAAGATAGTTAATGTTAGAAAGTGACAGATAGATTTCTGATACTACACATATGTTATTTCTCAGTGTGTGATATGGCTTCTGTAGCGCGTGATCAGCATCTATGAGC
+
CCCDEFFFFFFFGGGGGGGGGGHHHHHHGGGGGHHHHHHHHHHHGGGGHHHHHHHGHHHGHHHHHHHHHHHHHHHHHHHHHHFHHHGGHHHHGGGHGHHHHHHHGFHHHGGGG>>/><//-.11111=1<1=1<11=1=111101=1111=1:1111111111110111110/11111111<11111<110/0001111111111111:111.:111111././<<1<:1>--9-./11<<11:1111110
@M03495:530:000000000-LYBTV:1:1101:13779:16537 1:N:0:CTGGAGTA+AACCGAAC
GTCAGCATGTGAGCTTTGGAGTGAAATCTCTTGTCTTAAGGAATAAAGGAAAAAGATTCCGTCGGAGGCTCGGTGCTCTACAGGTTCAACCTTTGTACTCTATTATTGCCTCACATTCCATCTCTTGTGAAAATATATTTGATTGGCTTTTCTGCAGGTTGTTTGCCAGGACTTTCCAAGACCTCCACTAGAAAACACAATAAACTTTTTGGAAGCTGGACAACTATCTTCATTTTTCAGAAACAGTGAAC
+
DBCDDFFFFFFFGGGGGGGGGGHHHHHHHHHHHHHHHHHHHHHHHHHHHHHHHHGGHIHHHIHGGGGGGHHGGFGGHHHHHHHHHHHHHHHHHHHHHHHHHHHHGHHHHHHHHHHHHHHHHHHGHHHGGHHHHHHHHHHHHGGHHHFHHHHHGHHHGHHHFEHHGHHHGGHHHHHHHHHHGGHFHEHGHHHFHHHHGHHEHFHHGHHEHHGGHHHEGFCGHHHHHHHHHHGFGGGGGGGGGF0FFFCFFG0
@M03495:530:000000000-LYBTV:1:1101:25526:16539 1:N:0:CTGGAGTA+AACCGAAC
GTCAGCATGGTGAGCTTTGGAGTGAAATCTCTTGTCTTAAGGAATAAAGGAAAAAGATTCCGTCGGAGGCTCGGTGCTCTACAGGTTCAACCTTTGTACTCTATTATTGCCTCACATTCCATCTCTTGTGAAAATATATTTGATTGGCTTTTCTGCAGGTTGTTTGCCAGGACAGGTCGTGATTGCTGGAGCAGGTATGATATAATTCTAGGATTTGACAGATGAATAATTTACATATATATCTAACTTTT
+
BBBBBFFFFFFFGGGGGGGGGGGFHFDGHHHHHHHHHHHBGFFHGGHHHHHHHHHGGHHGEGFGGGGGFDFFE>EE@FHHGHHFFHHFGHGGHHHHHGHHHGHHHHHHGHHHFHHHHHHGFHHHHHHHHHG4EHHHHHHHHH3FFHFFHHHHFHHDGHH0GGGHHGGDHHE//<F/<FC<A0<G1FDGFFFFACC<<DC0===0GDB0DGEFBHHGGCCGHFH0CGCC:GGG0C0C0B=B0BCFGG00BB0
@M03495:530:000000000-LYBTV:1:1101:29651:16547 1:N:0:CTGGAGTA+AACCGAAC
GTCAGCATGTGAGCTTTGGAGTGAAATCTCTTGTCTTAAGGAATAAAGGAAAAAGATTCCGTCGGAGGCTCGGTGCTCTACAGGTTCAACCTTTGTACTCTATTATTGCCTCACATTCCATCTCTTGTGAAAATATATTTGATTGGCTTTTCTGCAGGTTGTTTGCCAGGACTTTCCAAGACCTCCACTAGAAAACACAATAAACTTTTTGGAAGCTGGACAACTATCTTCATTTTTCAGAAACAGTGAAC
+
BABBBFFFBDFFGGGGGGGGGFGHHHHGGGHCGGHGHHGHHCHHHHGHGHHGGGGGHHGHHHHGGGGGGGHGGEEGHGGHHHHGHHHGDGAGHFGGHHHGHGGHHHGFHHFGHHHGHHHGHHHHHHHFHHGHHHHHHHHGHFFHHGHHHHFGHGFFGHFFFAHEGHEHFF/C0<?GFFGHGHGGGHHGHHGHHG0FGGHGHFF0<FD00DDCHCB.CCG.CFHEFHFECBFGFGGGFFFGGFGFGFFGBB0
@M03495:530:000000000-LYBTV:1:1101:10311:16571 1:N:0:CTGGAGTA+AACCGAAC
GTCAGCATGTGAGCTTTGGAGTGAAATCTCTTGTCTTAAGGAATAAAGGAAAAAGATTCCGTCGGAGGCTCGGTGCTCTACAGGTTCAACCTTTGTACTCTATTATTGCCTCACATTCCATCTCTTGTGAAAATATATTTGATTGGCTTTTCTGCAGGTTGTTTGCCAGGACTTTCCAAGACCTCCACTAGAAAACACAATAAACTTTTTGGAAGCTGGACAACTATCTTCATTTTTCAGAAACAGTGAAC
+
BABBCFFFFFFFGGGGGGGGGGHHHHHHHHHHHHHHHHHHGGHHHHHHHHHHHHGGHIIHHIHGGGGGGHHGCFGGHHHHHHHHHHHHHHHHHHHHHHHHHHHHHGHHGHHHGHHGHHHGHFHHHGHHHEGHHGHGHHHHHFHHHHFHHHHGHHEGFGGHHEGHGGHHHFHEHHHGHFFGAFGFHFFFHHGHDGHFHHGCDG<DDGHHHHGGFHHHHHHEHFHHHHHHHGFFGGFGGGGGGGFGGGGGFF0
@M03495:530:000000000-LYBTV:1:1101:18282:16581 1:N:0:CTGGAGTA+AACCGAAC
GTCAGCATGTGAGCTTTGGATGGTTCTGGTTTATCAACGGCAAAATTAGATCGGAAGAGCACACGTCTGAACTCCAGTCACCTGGAGTAATCTCGTATGCCGTCTTCTGCTTGAAAAAAAAAAAAATAAAGATAAAGGAAAGTAGTACGTTATAGATAGACAAGTGTTAGAGTGATTAAGATGTGTAGGAGGATGATGTAGAATGCGAGATCATAGTAGACTCGTCAGTGAGCTTCAGTGCACGTATACAG
+
CBACCFFFFFFFGGGGGGGGGGGGGFHHHHHHHHHHGHGGGGGHHHHHHHHHHGGGGHHHGHHHGGHHGHHHHHHHHHHHHHHHGCGGHHHHFHHGGHHHHGGGHGHHHGHHHHGHHAGGGGC</><11111<11111000011=111.0</.000=00=<0/.=0=00<0000000;00000:0<0000/..///00;;B00009..--.000000;00000.:9.;/9////////9////;.//////
@M03495:530:000000000-LYBTV:1:1101:19222:16581 1:N:0:CTGGAGTA+AACCAAAC
GTCAGCATGTGAGCTTTGGAGTGAAATCTCTTGTCTTAAGGAATAAAGGAAAAAGATTCCGTCGGAGGCTCGGTGCTCTACAGGTTCAACCTTTGTACTCTATTATTGCCTCACATTCCATCTCTTGTGAAAATATATTTGATTGGCTTTTCTGCAGGTTGTTTGCCAGGACTTTCCAAGACCTCCACTAGAAAACACAATAAACTTTTTGGAAGCTGGACAACTATCTTCATTTTTCAGAAACAGTGAAC
+
BBCCCFFFFFFFGGGGGGGGGGHHHHHHHHHHHHHHHHHHHHHHHHHHHHHHHHGGHIHHHIHGGGGGGHHGGGGGHHHHHHHHHHHHHHHHHGHHHHHHHHHHHHHHHHHHHHHHHHHHHHHHHHHHHHHHHFHHHHHHHEHHHHHHHHHHHHGHHHHHHGHHHHHHHHHHHHHGHGGHHGHHHHHHHHHFHHFHHHGGHFGHHHHHHHGGGHHGHHHGHHHHHHHHHHGGGGGGGGGGGGGGGGFFGG0
@M03495:530:000000000-LYBTV:1:1101:17851:16622 1:N:0:CTGGAGTA+AACCGAAC
GTCAGCATGTGAGCTTTGGAGTGAAATCTCTTGTCTTAAGGAATAAAGGAAAAAGATTCCGTCGGAGGCTCGGTGCTCTACAGGTTCAACCTTTGTACTCTATTATTGCCTCACATTCCATCTCTTGTGAAAATATATTTGATTGGCTTTTCTGCAGGTTGTTTGCCAGGACTTTCCAAGACCTCCACTAGAAAACACAATAAACTTTTTGGAAGCTGGACAACTATCTTCATTTTTCAGAAACAGTGAAC
+
CCDDDFFFFFFFGGGGGGGGGGHHHHHHHHHHHHHHHHHHHGHHHHHHHHHHHHGGHHHHHHHGGGGGGHHGGGGGHHHHHHHHHHHHHHGHHHHHHHHHHGHHHHHHHHHHHHHHHHHHHHGHHHHHGFFHHHHHHHHHHHHHHHHHHHHHHHHHHHHHHGHHHHHHGGHHHHHHHHHHHHHHHHHHHGHHFHGFHHHGGHDGHHHHHHGGGGHHHHHFFHEGGHHHHHGHHGGGGFGFF0BFFGGFGG0
@M03495:530:000000000-LYBTV:1:1101:22925:16632 1:N:0:CTGGAGTA+AACCGAAC
GTCAGCATGTGAGCTTTGGAATTAGCTGGTTTATCAACGGCAAAATATAGATCGGAAGAGCACACGTCTGAACTCCAGTCACCTGGAGTAATCTCGTATGCCGTCTTCTGCTTGAAAAAAAAAAAAAAAAAAAATGGCACTATAGATATGTGATAGTGCTGCATGATATGTGTATCTATCAAACTCGCTCATAATTAACATTCACAGTATGTAAAGAGTATCTTTATGTATCTATGATAGTCTACTATATA
+
CBCCDFFFFFFFGGGGGGGGGGHHHHHHHHHHHHHHHHGGGGGHHHHHHHHHHHGGGGHHHHHHHGHHHGHHHHHHHHHHHHHHHHHHHHHHFHHHGGHHHHGGGHGGHHHHHHGHHHHGG<C/<<//------:00//0/011111111:11111111110:1101111:1:1111:<1110:00<-...<B1:11<1111111110111<11111/<<11111111:1:1<1111111<<1111<<111
@M03495:530:000000000-LYBTV:1:1101:11721:16635 1:N:0:CTGGAGTA+AACCGAAC
GTCAGCATGTGAGCTTTGGAGTGAAATCTCTTGTCTTAAGGAATAAAGGAAAAAGATTCCGTCGGAGGCTCGGTGCTCTACAGGTTCAACCTTTGTACTCTATTATTGCCTCACATTCCATCTCTTGTGAAAATATATTTGATTGGCTTTTCTGCAGGTTGTTTGCCAGGACAGGTCGTGATTGCTGGAGCAGGTATGATATAATTCTAGGATTTGACAGATGAATAATTTACATATATATCTAACTTTGA
+
CBCCCFFFFFFFGGGGGGGGGGHGHHHHHHHHHHHHHHHHGHHHHHHHHHHHHHGGHHHHHHHGGGGGGHHGGGGGHHHHHHHHHHHHHHHHHHHHHHHHHHHHHHHHHHHHHHHGHHHHHHHHHHHFHHHHHGGHHHHHHHHHHHHGHHHGHHHHHGGHHFHHHGHHHHHGHGGDHGGGGGHHHHHHEHHGHHGFHHFHHHHGHHHHHHHEHHGFGHHGHHHH<GC<GHHHHGGHGGGGGGGGGGGGGG0
@M03495:530:000000000-LYBTV:1:1101:7416:16645 1:N:0:CTGGAGTA+AACCGAAC
GTCAGCATGTGAGCTTTGGTCCAGCCTGAGTCCCTGGTTTATCAACGGCAAAATATAGATCGGAAGAGCACACGTCTGAACTCCAGTCACCTGGAGTAATCTCGTATGCCGTCTTCTGCTTGAAAAAAAAAAAAAAAAAGACAAATACAACAGTGCTCAATGAGATACAGAGTCATCATAGGGAACATAAGTGGGGTATGCATCAGATGATCATCTGATGTGTGATATCGTTCGACATCCTTGCTTCAGAG
+
CBCCDFFFFFFFGGGGGGGGGGHHHGHHHHHHHHHHHHHHHHHHHHGGGGGHHHHHHHHHHHGGGGHHHHHHHGHHHGHHHHHHHHHHHHHHHHHHHHHHBHHHGGHHHHGGGHGHHHHGHHHHHHHGDGFG><<----..////110000./1111<101111111111<<10:1111110./../1111110.<..0<:11:0<:1111111111111111.111<:./.<.<..<0/01101111110
@M03495:530:000000000-LYBTV:1:1101:28073:16676 1:N:0:CTGGAGTA+AACCGAAC
GTCAGCATGTGAGCTTTGGTTTATCAACGGCAAAATATAGATCGGAAGAGCACACGTCTGAACTCCAGTCACCTGGAGTAATCTCGTATGCCGTCTTCTGCTTGAAAAAAAAAAAAATATTAGTTGATCCTGTCGTCCCTCATGTACGATCATTGGTTACTCTTCATCTATACACTGTTGACATGCTACTGGTTCTCGTTAGCGTGCTTGTCCGATGTATATTCCATTGATTGCTATGGACGCTTCAGCAT
+
CCCCCFFFFFFFGGGGGGGGGGHHHHHHGGGGGHHHHHHHHHHHGGGGGHHHGHHGHHHGFHHHHHFHHHHGHHHHFHGGHH5FGHGGHFFHGFGHGHHFHHHHFHHHHGFE@CD//F2222111111111?11?/=>.10011<11.....0000<<0000000=00000000000;000:0;0:00:00000=09.....0-..9.00.00...:.00000000000009000009:99-@...00000
@M03495:530:000000000-LYBTV:1:1101:5311:16683 1:N:0:CTGGAGTA+AACCGAAC
GTCAGCATGTGAGCTTTGGAGTGAAATCTCTTGTCTTAAGGAATAAAGGAAAAAGATTCCGTCGGAGGCTCGGTGCTCTACAGGTTCAACCTTTGTACTCTATTATTGCCTCACATTCCATCTCTTGTGAAAATATATTTGATTGGCTTTTCTGCAGGTTGTTTGCCAGGACTTTCCAAGACCTCCACTAGAAAACACAATAAACTTTTTGGAAGCTGACAACTATCTTCATTTTTCAGAAACAGTGAACA
+
BBCCCFFFFFFFGGGGGGGGGGHHHHHHHHHHHHHHHHHHHHHHHHHHHHHHHHGGHIHIHHHGGGGGGHHGGFGGHHHHGHHHHHHHHHHHHHHHFHGHHGHHHHHHHHHHHHGHHHHHHHHHHHHHGHHHHHHHHHHHHGHHHAGHHHHHHHHHGHGHHGHHHHHHHHHHHHHHHHGHAHHGHHHGHHH1FFEHHHGEHFGFFFFHHHGGBGEAHHFHHFEG/CFGHHHGFGBFBBCBGFGFGFBBFF0
@M03495:530:000000000-LYBTV:1:1101:13798:16684 1:N:0:CTGGAGTA+AACCGAAC
GTCAGCATGTGAGCTTTGGACGACAGAAGGAGCAAGATAACGACCACAGGGAGGGTGGTTTATCAACGGCAAAATATAGATCGGAAGAGCACACGTCTGAACTCCAGTCACCTGGAGTAATCTCGTATGCCGTCTTCTGCTTGAAAAAAAAAAAAAAATGAACAATGAGTAAATTGTATAGTGTGAGTAGTGTGTTACAACAACGTGATGTGCTCATTAGTCGATTGAATGTCACAGCAGAATACAGCATG
+
CCCDDFFFFFFFGGGGGGGGGGGGGGHHHHHHHHHHHHHHHGGGGGHHHHGGGGGFGGGGHHHHHHHGGGGGHHHHHHHHHHHGGGGHHHHHHHGHHHGHHHHHHHHHHHHHHHHHHHHHFBHHHGGHHHHGGGHGHHHHHHHGGHHHGGGGAA----.00000/0000000000000000000:00:<0</00:/00000...-.../000000000:00<...<.000<0:0000././:<00000/00
@M03495:530:000000000-LYBTV:1:1101:19326:16684 1:N:0:CTGGAGTA+AACCGAAC
GTCAGCATGTGAGCTTTGGAGTGAAATCTCTTGTCTTAAGGAATAAAGGAAAAAGATTCCGTCGGAGGCTCGGTGCTCTACAGGTTCAACCTTTGTACTCTATTATTGCCTCACATTCCATCTCTTGTGAAAATATATTTGATTGGCTTTTCTGCAGGTTGTTTGCCAGGATTTTCTCTTTCCAAGACCTCCACTAGAAAACACAATAAACTTTTTGGAAGCTGGACAACTATCTTCATTTTTCAGAAACA
+
CBCCCFFFFFFFGGGGGGGGGGHHHHHHHHHHHGHHHHHHHHHHHHHHHHHHHGGGHIIHHIHGGGGGGHHGGEGGHHHHHHHHHHHHHHHHHHHGHHHHHHHHGHHHHHHHHHHGHHGHHHHHHHHHHHHHHGHHHHHHHEHHGHHHHHHHHHGHGHHHHFHHHHHHHHHHGFHGHHHHHHHGHHHHHHHGHHHFHHEFHGHHHGHHHFHHHHHHGGFGGHHHGHHGHGGGFFGGGFGGGGGGGGGF0FB
@M03495:530:000000000-LYBTV:1:1101:21301:16699 1:N:0:CTGGAGTA+AACCGAAC
GTCAGCATGTGAGCTTTGGTCCAGCCTGAGTCCCTGGTTTATCAACGGCAAAATATAGATCGGAAGAGCACACGTCTGAACTCCAGTCACCTGGAGTAATCTCGTATGCCGTCTTCTGCTTGAAAAAAAAAAAAAAATAGACACCGTGATCAACGACGTAACTTACACCAATGCTATACACGGAACGACGTTGTTACTGAATGACCAGTCGAACGCTGCACTGTAGTCCGACAATACATCTATTGACTTAC
+
BBBCCFFFFFFFGGGGGGGGGGHHHGHHHHHHHHHHHGHHHHHHHHGGGGGHHHHHHHHHHHGGGGHHHHHHHGHHHGHHHHHHHHHHHHHHHHHHHHHHDGHHGDHHHHGEGHGHGHGHHHHHHHHGCFGB/>---><0=00<<-<../000/..;-::.:0;0000/.900;00;0::0.--.-..---9..9000000000000.00;.9.-...:/00/000;00..---00;000:0000000:00
@M03495:530:000000000-LYBTV:1:1101:11089:16728 1:N:0:CTGGAGTA+AACCGAAC
GTCAGCATGTGACTTTGGTCCGCCTGGTTTATCAACGGCAAAATATAGATCGGAAGAGCACACGTCTGAACTCCAGTCACCTGGAGTAATCTCGTATGCCGTCTTCTGCTTGAAAAAAAAAAAAAAAAATAAGTGAAAAAACGAGATGATAACAACATATAGCTACAGAAAAATGACAATAATGTTGTAGTTAACACAACGTACCTTATGTCTGGTGAGAGACATACGTTTAGACTAATACCTCGACATAA
+
CCCDEFFFFFFFGGGGGGGGGGGGGHHHHHHHHHHHGGGGGHHHHHHHHHHHGGGGHHHHHHHGHHHGHHHHHHHHHHHHHHHHHHHHHHBGHHGGHHHHGGGHGHHHHHHHHHHHHGGGGCB<</-<-.01111=111.-.-....01111000..<1111:11:00100/..01<01010<1111/111111110...-<...11<B11111/1/1.10./:11<.0//.1<01<011101<..-..11
@M03495:530:000000000-LYBTV:1:1101:22374:16734 1:N:0:CTGGAGTA+AACCGAAC
GTCAGCATGTGAGCTTTGGAGTGAAATCTCTTGTCTTAAGGAATAAAGGAAAAAGATTCCGTCGGAGGCTCGGTGCTCTACAGGTTCAACCTTTGTACTCTATTATTGCCTCACATTCCATCTCTTGTGAAAATATATTTGATTGGCTTTTCTGCAGGTTGTTTGCCAGGACTTTCCAAGACCTCCACTAGAAAACACAATAAACTTTTTGGAAGCTGGACAACTATCTTCATTTTTCAGAAACAGTGAAA
+
CBCCCFFFFFFFGGGGGGGGGGHHHHHHHHHHHHHHHHHHHHHHHHHHHGHHHHGGHHHHHHHGGGGGGHHGGGGGHHHHHHHHHHHHHHGHHHHHHHHHHHHHHHHHHHHHHHHHHHHHGHHHHHHHHHGHFGHHHHHHHGHHHHHHHHHHHHHHHHHHHFHHHHHHHHHHHHHGHHGFAHHHHHHHHHHFHFHHHFHGHHHHHHHHHHGGEHGHHHBGHHHHHHHHGHGFGGGGFGGGGGGGGGGFFF0
@M03495:530:000000000-LYBTV:1:1101:20259:16784 1:N:0:CTGGAGTA+AACCGAAC
GTCAGCATGTGAGCTTTGGAGTGAAATCTCTTGTCTTAAGGAATAAAGGAAAAAGATTCCGTCGGAGGCTCGGTGCTCTACAGGTTCAACCTTTGTACTCTATTATTGCCTCACATTCCATCTCTTGTGAAAATATATTTGATTGGCTTTTCTGCAGGTTGTTTGCCAGGACTTTCCAAGACCTCCACTAGAAAACACAATAAACTTTTTGGAAGCTGGACAACTATCTTCATTTTTCAGAAACAGTGAAC
+
AABCBFFFFFFFGGGGGGGGGGHHHHHHHHHHHHHHHHHHHHHHHHHHHHHHHHGGHIIHGHHGGGGCGHHGGGGGHHHHHHHHHHHHHHHHHHHGHHHHHHHHHHHHHHHHHHHHHHFGHHHHHHHHHHFHHHHHHHHHH4GGGFFHHHHHHHGGHHHHHGHHHHHHCGHGHHGHHHFGHHHGHGHHHHHHHHHGHH<CHGGHHHGHHHGGFGHFHHFFHEHAHFHHEH09FF;FFGGGGFFFFFCBBF0
@M03495:530:000000000-LYBTV:1:1101:28672:16792 1:N:0:CTGGAGTA+AACCGAAC
GTCAGCATGTGAGCTTTGGAATTAGTAAATTCGTTGACGACAGAAGGAGCAAGATAACGACCACAGGGAGGGTGGTTTATCAACGGCAAAATATAGATCGGAAGAGCACACGTCTGAACTCCAGTCACCTGGAGTAATCTCGTATGCCGTCTTCTGCTTGAAAAAAAAACAGAAATCTAGTTAACTGGGAGTAGGTACAACGATGCATCCGTCAAGCAGAGAGTAACGATCACAGTAGCTCCGTACATGAA
+
AAAABFFFF5BDGGD4FGGGFFHHFGFCHHHFFFHHGHGFEGG3FHHHHEFHHGHHHHGGGGGGHHFGAA0EEFGEFGFFGEGHGGG@>0BFD?GHGBGHAEF/0?CBGFG?BECFDGHHDC22@F2GGBGHFH2@11?11FF/FGFBC.-F.<=D1GGFG1G0<@-::.:////0;;00;000;=0/:.../00;00;;/-...;;00;.....//.//...9///.....:////999//;.9;.///9
@M03495:530:000000000-LYBTV:1:1101:17982:16807 1:N:0:CTGGAGTA+AACCGAAC
GTCAGCATGTGAGCTTTGGAGTGAAATCTCTTGTCTTAAGGAATAAAGGAAAAAGATTCCGTCGGAGGCTCGGTGCTCTACAGGTTCAACCTTTGTACTCTATTATTGCCTCACATTCCATCTCTTGTGAAAATATATTTGATTGGCTTTTCTGCAGGTTGTTTGCCAGGACTTTCCAAGACCTCCACTAGAAAACACAATAAACTTTTTGGAAGCTGGACAACTATCTTCATTTTTCAGAAACAGTGAAC
+
CBCCCFFFFFFFGGGGGGGGGGHHHHHHHHHHHHHHHHHHHHHHHHHHHHHHHHGGHIHHHGHGGGGEGHHGGGGGHHHHHHGGHHHHHHHHHHHHHHHHHHHHGHHHHHHHHHHHHHHHHHHGHGHHHHHGHHHHHHHHGHHHFFEHHGHHHHHHGFHHHGHHGHFHHHHHHHHGGHHHHEGHHGHHFHHHBHHHHHGGDDDHDGHHHHGGHGGHHHHFFFAACFHHHFFFGGGGGGGGGGGGGF::FF0
@M03495:530:000000000-LYBTV:1:1101:8432:16808 1:N:0:CTGGAGTA+AACCGAAC
GTCAGCATGTGAGCTTTGGAGTGAAATCTCTTGTCTTAAGGAATAAAGGAAAAAGATTCCGTCGGAGGCTCGGTGCTCTACAGGTTCAACCTTTGTACTCTATTATTGCCTCACATTCCATCTCTTGTGAAAATATATTTGATTGGCTTTTCTGCAGGTTGTTTGCCAGGACTTTCCAAGACCTCCACTAGAAAACACAATAAACTTTTTGGAAGCTGGACAACTATCTTCATTTTTCAGAAACAGTGAAC
+
BBCCCFFFFFFFGGGGGGGGGGHHHHHHHHHHHHHHHHHHHHHHHHHHHHHHHHGGHHIHHHHGGGGGGHHGGGGGHHHHGHHHHHHHHHGHHHHHHHHHHHHHHHHHHHHHGHHGHHHHHHHHHHHHHHHHHHHHHGHHHHHHFFGFHHHHHHHHGGHHHGHHHGHHGFHHGHHHHHHGGGHFHGHHHHFFFDGHHHHEHHGGHHHHHHGGHHFEFHCCHHHHHGHHGHGGGGGGFFGGGBFFGGGGBF0
@M03495:530:000000000-LYBTV:1:1101:28060:16892 1:N:0:CTGGAGTA+AACCGAAC
GTCAGCATGTGAGCTTTGGAATTAGTAAATTCGTTGACGACAGAAGGAGCAAGATAACGACCACAGGGAGGGTGGTTTATCAACGGCAAAATATAGATCGGAAGAGCACACGTCTGAACTCCAGTCACCTGGAGTAATATCGTATGCCGTCTTCTGCTTGTAAAAAAAAAACAATCAGGCGACTGCGTCTTAGCATTTAACCACCAGTGATTTCTCTTTTGTTACTTGTAGCATTGATTAATGTGCGTGTT
+
AAAAAFDFFDFDGGGCG1FGFGHHHHFFFGFHG0BEF1FF0EE0AFCHAAGGHHHHHHGAEEEFHHHGFGEG>FE?>FGHEHFEE?CE/FGFHHHGEFGGGCF?GFFHEHGGHGEFFECFHFHE2FDF1@CGFC1<1D1@DFGFHFGFC.AC.FGDBDBG0><FBD--;--...0/;009----;/..-.9000;0///////----9/9/:9////////--/////;//://///9//9//;/9---9-
@M03495:530:000000000-LYBTV:1:1101:17023:16899 1:N:0:CTGGAGTA+AACCGAAC
GTCAGCATGTGAGCTTTGGAATTAGTAAATTCGTTGACGACAGAAGGAGCAAGATAACGACCACAGGGAGGGTGGTTTATCAACGGCAAAATATAGATCGGAAGAGCACACGTCTGAACTCCAGTCACCTGGAGTAATCTCGTATGCCGTCTTCTGCTTGAAAAAAAAAAAAGACAGCTTACCTTCGCCGCGTAAGGTCTTGCGGATAGATGAAGATTGCTGAGGTGTAGAAGACCAACGCATTCAGGTGA
+
AABABFFFFFFFGGGGGGGGGGHHHGHHHHHHGGGHHHGGGGGHHHHHHHHHHGHHHHGGGGGHHHHGFGGGGGGEGHHHHHHHGGGCGHGHHHHHHHHHGGGGHHHHHHHGGHHGGHHHHHHHHFFHGHHHHHGBG11FGHFGHHHFGADGGHHFEFHHAG0DHCD-A--9../:/.0009/00/...-----..////;//----.//;/////;//////;./.9///;///...9.--..///////
@M03495:530:000000000-LYBTV:1:1101:9462:16915 1:N:0:CTGGAGTA+AACCGAAC
GTCAGCATGTGAGCTTTGGAGTGAAATCTCTTGTCTTAAGGAATAAAGGAAAAAGATTCCGTCGGAGGCTCGGTGCTCTACAGGTTCAACCTTTGTACTCTATTATTGCCTCACATTCCATCTCTTGTGAAAATATATTTGATTGGCTTTTCTGCAGGTTGTTTGCCAGGAGGTCGTGATTGCTGGAGCAGGTATGATATAATTCTAGGATTTGACAGATGAATAATTTACATATATATCTAACTTTGATA
+
AABBBFFFFFFFGGGGGGGGGGHHHHHGHHHHHHHHHHHHHHHHHHHHHHHHHHGGHHHHHHHGGGGGGHHGEFGGGHHHHHHHHHHHHHHHHHHHHHHHGGHHGHHGHGHHHGHHHHGGHHHHHHHHHHHHHHHHHHGHHEHHHHGGGFGHHHHHHHHHHGHHHGGFHAHGFGHGCGFHGHEHGHHGHHHG<GGHFHHHG==DFHFHF<GHHHGHHH/GHG0;CBGHFHHBFGHGGGGGGGGGGGG00;0
@M03495:530:000000000-LYBTV:1:1101:22389:16915 1:N:0:CTGGAGTA+AACCGAAC
GTCAGCATGTGAGCTTTGGAGTGAAATCTCTTGTCTTAAGGAATAAAGGAAAAAGATTCCGTCGGAGGCTCGGTGCTCTACAGGTTCAACCTTTGTACTCTATTATTGCCTCACATTCCATCTCTTGTGAAAATATATTTGATTGGCTTTTCTGCAGGTTGTTTGCCAGGACTTTCCAAGACCTCCACTAGAAAACACAATAAACTTTTTGGAAGCTGGACAACTATCTTCATTTTTCAGAAACAGTGAAC
+
CCCDDFFFFFFFGGGGGGGGGGHHHHHHHHHHHHHHHHHHHHHHHHHHHHHHHHGGHIHIHHHGGGGGGHHGGGGGHHHHHHHHHHHHHHHHHHHHHHHHHHHHHHHHGHHHHHHHHHHHHHHHHHHHFDFGHHHHHHHHHHHHHHGHHHHHHHHHGHHHHGHHHHGHGHHHHHHHHGGHFGHHHHGHHHHFGHHGHHGGHGGFFGHHHGGGHEFHGHFFHHHHHHHHHHGBBFGGGGGGGGGGFG0:BF0
@M03495:530:000000000-LYBTV:1:1101:20066:16949 1:N:0:CTGGAGTA+AACCGAAC
GTCAGCATGTGAGCTTTGGTCCAGCCTGAGTCCTCTGGTTTATCAACGGCAAAATATAGATCGGAAGAGCACACGTCTGAACTCCAGTCACCTGGAGTAATATCGTATGCCGTCTTCTGCTTGAAAAAAAAAAGCAGGCAATCCTGAAGCAGACAGCATATGGGCCGACATGGCGCCATACGAGGACGTAACTGTGCTCGCGGTACACACTCCTCCTTTCCTGGCGACTGTCCAGACTGTCTCTCTCCTAC
+
BAABAFFFF@DFGGGGGGGFGGFHHGHHFGHHHGHHHHBFGHHHHGHGGCEFHHHGHHHHHHHGEFEHHFHHFHGFHHGGFHHHHHHHGGHHHHHCGFCGF4BFFFGHHHHGGGFGFHHHHFHGFFGH?C/B</010<?/01101<FFFE100000<0111<0...----.0/.;.-..0=;;.;-;-....0000000.;9-;..///.9;.9.:.///;/B/.9---.9//;//./9///;////////
@M03495:530:000000000-LYBTV:1:1101:15881:16953 1:N:0:CTGGAGTA+AACCGAAC
GTCAGCATGTGAGCTTTGGATTAGTAAATTCGTTGACGACAGAAGGAGCAAGATAACGACCACAGGGAGGGTGGTTTATCAACGGCAAAATATAGATCGGAAGAGCACACGTCTGAACTCCAGTCACCTGGAGTAATCTCGTATGCCGTCTTCTGCTTGAAAAAAAAAAACAACAGAAAGAGACAACAATAACACGTGAGTATGGAAATCATCAATGTGTTAACGCAACGACTACATGAAAGTAGATAACA
+
CBCCDFFFFFFFGGGGGGGGGGHHHHHHHHHGHHHHHGGGGGHGHHHHHHHHHHHHHGGGGGHHHHGGGGGEFGFGHHHHHHHGGGGGHHHHHHHHHHHGGGGHHHHHHHGFGHGHHHHHHHHHHHHHHHHFFFHHHFGHHGGHHHHGGGHGHHHGHHHHHHGHGFGGE-.=..9//000/:////.9.;00000..:..;000/000000000000000/:00;---9-:-.-/0000::00000;0000
@M03495:530:000000000-LYBTV:1:1101:20252:16958 1:N:0:CTGGAGTA+AACCGAAC
GTCAGCATGTGAGCTTTGGAGTGAAATCTCTTGTCTTAAGGAATAAAGGAAAAAGATTCCGTCGGAGGCTCGGTGCTCTACAGGTTCAACCTTTGTACTCTATTATTGCCTCACATTCCATCTCTTGTGAAAATATATTTGATTGGCTTTTCTGCAGGTTGTTTGCCAGGACTTTCCAAGACCTCCACTAGAAAACACAATAAACTTTTTGGAAGCTGGACAACTATCTTCATTTTTCAGAAACAGTGAAC
+
CCCCCFFFFFFFGGGGGGGGGGHHHHHHHHHHHFHHHHHHHHHHHHHHHHGHHHGGHIHIGHHGGGGGGHHGGFGGHHHHHHHHHHHHHHHHHHHGHHHHHHHHHHHGGHHHHHHHHHHGHHHHHHHHHHHHHGHHHHHHHEHHHHGHHHHHGHHHHHHHHGHHHHHHHHHHHHHHHGHHGHHHHHGHHHHGFGGHHHHGHHHHHHHHHHGGFHFHHHHFHHHHHHHHHHFGFGGGGFGGGGGFGGGGGG0
@M03495:530:000000000-LYBTV:1:1101:8798:16982 1:N:0:CTGGAGTA+AACCGAAC
GTCAGCATGTGAGCTTTGGAATTAGTAAATTCGTTGACGACAGAAGGAGCAAGATAACGACCACAGGGAGGGTGGTTTATCAACGGCAAAATATAGATCGGAAGAGCACACGTCTGAACTCCAGTCACCTGGAGTAATCTCGTATGCCGTCTTCTGCTTGAAAAAAAAAAAGACAAGTACACCGTAACACGCCATCTGAGACGACTATGACATAGCGCGAAGCGCTGACATCAGACGTACCGTGAAGCACA
+
BBBBBFFFFFFFGGGFGGGGGGHHHHHHHHHHGFHHHHGGEGGHHHHHGHHHHHHHHHGGGGGHEHFGGGGGGGGEGHHHHHHHGGGGGHHHHHHHHHHFGGGGGHHGHHHGHHHGHHGHFGFHH2GHHHHHGHFGGFBGHFFEFGHHGEGHGHHHHFFGFC0DGDGCDF?..///.0009;9-:.990/.-.;.//:////.-;.9/////////--------;.-;9///////-.....:.9.///..
@M03495:530:000000000-LYBTV:1:1101:7915:16991 1:N:0:CTGGAGTA+AACCGAAC
GTCAGCATGTGAGCTTTGGAATTAGTAAATTCGTTGACGACAGAAGGAGCAAGATAACGACTACAGGGAGGGTGGTTTATCAACGGCAAAATATAGATCGGAAGAGCACACGTCTGAACTCCAGTCACCTGGAGTAATCTCGTATGCCGTCTTCTGCTTGAAAAAAAAAAACAAAACGACATAACATCATGCTCCACACACTCGCGCGTCTACAGGAGGATACTAGGATACAACATGACCGAGTCATCTAC
+
CCCCCFFFFFFFGGGGGGGGGGHHHHHHHHHHGGHHHHGGGGGHHHHHHHHHHHHHHHGGGGGHHHHGGGGGFFGGGHHHHHHHGGGGGHHHHHHHHHHHGGGGHHHHHHHGHHHGHHHHBHHHGHHHHHGGHHHHGG2FHHGGHHHHGAEFEFHHHHHHGGHHFGGGG-@.....9-.-;.09000000;900;0/0...//.----;-..000/..../00000/000900099000;---./:0;000
@M03495:530:000000000-LYBTV:1:1101:21937:17011 1:N:0:CTGGAGTA+AACCGAAC
GTCAGCATGTGAGCTTTGGAGTGAAATCTCTTGTCTTAAGGAATAAAGGAAAAAGATTCCGTCGGAGGCTCGGTGCTCTACAGGTTCAACCTTTGTACTCTATTATTGCCTCACATTCCATCTCTTGTGAAAATATATTTGATTGGCTTTTCTGCAGGTTGTTTGCCAGGTCCAAGACCTCCACTAGAAAACACAATAAACTTTTTGGAAGCTGGACAACTATCTTCATTTTTCAGAAACAGTGAACAACC
+
CACCCFFFFFFFGGGGGGGGGGGGHHHHHHHHHHHHHHHHHHHHHHHHHHHHHHGGHIIIHIHGGGGGGHHGGGGGHHHHHHHHHHHHHHHHHHHHGHHHHHHHHHHHHHHHHHHHHHHHHHHHHHHGGGGHHHHHHHHHHGHHHHHHHHHHHHHHHHHHHGHHHHHHHHHHHHHHHHHHHHHHHEHGFHHHHHG.DGFHHHHHHHGGHHHHHHHHHEHHHHHHHHBCHHHGGGGGGGFGGEFGGGFGGEF
@M03495:530:000000000-LYBTV:1:1101:7835:17023 1:N:0:CTGGAGTA+AACCGAAC
GTCAGCATGTGAGCTTTGGAGTGAAATCTCTTGTCTTAAGGAATAAAGGAAAAAGATTCCGTCGGAGGCTCGGTGCTCTACAGGTTCAACCTTTGTACTCTATTATTGCCTCACATTCCATCTCTTGTGAAAATATATTTGATTGGCTTTTCTGCAGGTTGTTTGCCAGGACTTTCCAAGACCTCCACTAGAAAACACAATAAACTTTTTGGAAGCTGGACAACTATCTTCATTTTTCAGAAACAGTGAAC
+
BBCCCFFFFFFFGGGGGGGGGGGHHHHHHHHHHHHHHHHHHHHHHHHHHHHHHHGGHHHHHIHGGGGGGHHGGFGGHHHHHHHHHHHHHHHHHHHHHHHHHHHHHHHHGHHHHHHHHHHGHHHHHHHHHHHHHHHHHHHHHGHHHHHHHHHHGHFHFHHHHGHHHHHHGEHGHHHHHEGFHFFFHHGHHGHFFGFFHHHGGF<GHHHHHHGGHGFGHHGAFF:CGGHHHHGGGGGGGGGGGGFGGG;BFG0
@M03495:530:000000000-LYBTV:1:1101:11879:17034 1:N:0:CTGGAGTA+AACCGAAC
GTCAGCATGTGAGCTTTGGAGTGAAATCTCTTGTCTTAAGGAATAAAGGAAAAAGATTCCGTCGGAGGCTCGGTGCTCTACAGGTTCAACCTTTGTACTCTATTATTGCCTCACATTCCATCTCTTGTGAAAATATATTTGATTGGCTTTTCTGCAGGTTGTTTGCCAGGACTTTCCAAGACCTCCACTAGAAAACACAATAAACTTTTTGGAAGCTGGACAACTATCTTCATTTTTCAGAAACAGTGAAC
+
BABBCFFFFFFFGGGGGGGGGGHHHHHHHHHHHHHHHHHHHHHHHHHHHHHHHHGGHHHHHHHGGGGGGHHGGGGGHHHGHHHHHHHHHHHHHHHGHHHHHHHHGHHHHHHHHHHHHHHHHHHHHHHHHHGHGGHHHHHHHGHHHHFHHHHHHHHHHFHHHGHHHGFHGEHHHHHHHHHHHEHHHHHHHGG1FDGCHHHEGF<GGHHHHHGGGHHGHHF.GFHHHHBGHHGFGGGGGFGGGGFGGGFBFG0
@M03495:530:000000000-LYBTV:1:1101:25462:17051 1:N:0:CTGGAGTA+AACCGAAC
GTCAGCATGTGAGCTTTGGAATTAGTAAATTCGTTGACGACAGAAGGAGCAAGATAACGACCACAGGGAGGGTGGTTTATCAACGGCAAAATATAGATCGGAAGAGCACACGTCTGAACTCCAGTCACCTGGAGTAATCTCGTATGCCGTCTTCTGCTTGAAAAAAAAAAAAAGAAGTAAAAACCACGCAAATAACTAGTAACAATACTCATATAGACTAAAATCAACACTAACATCTAGACTGAGCTAGA
+
CCDCDFFFFFFFGGGGGGGGGGHHHHHHHHHHGHHHHHGGGGGHHHHHHHHHHHHHHHGGGGGHHHHGGGGGGGGGGHHHHHHHGGGGGHHHHHHHHHHHGGGGHHHHHHHGHHHGHHHHHHHHHHHHHHHHFHFGHFFGHHGGHHHHGGGHGHHHHHHGCCHHHGGGCC---.<./<11110....<.--<111<11011111001<10111<1110<0000<:00:0.0<00:1<1<:1<<00:01<0<
@M03495:530:000000000-LYBTV:1:1101:21785:17053 1:N:0:CTGGAGTA+AACCGAAC
GTCAGCATGTGAGCTTTGGAGTGAAATCTCTTGTCTTAAGGAATAAAGGAAAAAGATTCCGTCGGAGGCTCGGTGCTCTACAGGTTCAACCTTTGTACTCTATTATTGCCTCACATTCCATCTCTTGTGAAAATATATTTGATTGGCTTTTCTGCAGGTTGTTTGCCAGGACTTTCCAAGACCTCCACTAGAAAACACAATAAACTTTTTGGAAGCTGGACAACTATCTTCATTTTTCAGAAACAGTGAAC
+
CBBCCFFFFFFFGGGGGGGGGGHHHHHHHHHHHHHHHHHHHHHHHHHHHHHHHHGGHIIHHHHGGGGGGHHGGGGGHHHHHHHHHHHHHHGHHHHGHHGHHHHHHHHHHHHHHHHHHHHHHHHHHHHHHFDGHHHHHHHHHHHHHHHHHHHHHHHHHHHHHGHHHHHHGHHGHHHHHGEGHHHHHHHHGHHHFGHHHHHGHHHHHHHHHHGGFHGEGHHHHHHGHHHHHHGFGFFGGGFGGFFGGGCFFG0
@M03495:530:000000000-LYBTV:1:1101:19193:17071 1:N:0:CTGGAGTA+AACCGAAC
GTCAGCATGTGAGCTTTGGAGTGAAATCTCTTGTCTTAAGGAATAAAGGAAAAAGATTCCGTCGGAGGCTCGGTGCTCTACAGGTTCAACCTTTGTACTCTATTATTGCCTCACATTCCATCTCTTGTGAAAATATATTTGATTGGCTTTTCTGCAGGTTGTTTGCCAGGACTTTCCAAGACCTCCACTAGAAAACACAATAAACTTTTTGGAAGCTGGACAACTATCTTCATTTTTCAGAAACAGTGAAC
+
CCCCCFFFFFFFGGGGGGGGGGHHHHHHHHHHHHHHHHHHHHHHHHGHHHHHHHGGHIHHGHHGGGGGGHHGGGGGHHHHHHHHHHHHHHHHHHHHHHHHHGHHHHHHHHHHHHHHHHHHHHHHHHHHHHHHFGHHHHHHHHHHHFHHHHHHHHGHHGHHHGHHHHHHHHHHHHHHHHEHGHHHHHHGHHHFGHGHHHGAGGGGGHHHGHGGGGFHHH/.<GFHFHHHHHGFGGGGGGGGGGGGGGGFFF0
@M03495:530:000000000-LYBTV:1:1101:6805:17078 1:N:0:CTGGAGTA+AACCGAAC
GTCAGCATGTGAGCTTTGGAGTGAAATCTCTTGTCTTAAGGAATAAAGGAAAAAGATTCCGTCGGAGGCTCGGTGCTCTACAGGTTCAACCTTTGTACTCTATTATTGCCTCACATTCCATCTCTTGTGAAAATATATTTGATTGGCTTTTCTGCAGGTTGTTTGCCAGGACAGGTCGTGATTGCTGGAGCAGGTATGATATAATTCTAGGATTTGACAGATGAATAATTTACATATATATCTAACTTTGA
+
BBCCCFFFFFFFGGGGGGGGGGHHHFHHHHHHHHHHHHHHHHHHHHHHHHHHHGGGHHHHHHGFEGGGGHHGGEEEHHHHHHHGHHHHHHHHHHHHHHHGHFFHHGHHHHHGHHFEHHHHGHHHHHHEGHFFHHHHFHHHGBHHHHFHGHHHHHFHFHHHHGHHHGHHGHHHFGFHHGGGGGHHEGHHHGFGHGCGFHHGGFHGGFGFFFHBHHGHHGHHFHHF:CG<CGHFHEHFGGGGGGFFGEGGFG0
@M03495:530:000000000-LYBTV:1:1101:26071:17104 1:N:0:CTGGAGTA+AACCGAAC
GTCAGCATGTGAGCTTTGGAATTAGTAAATTCGTTGACGACAGAAGGAGCAAGATAACGAATGGTTTATCAACGGCAAAATATAGATCGGAAGAGCACACGTCTGAACTCCAGTCACCTGGAGTAATCTCGTATGCCGTCTTCTGCTTGAAAAAAAAAAAAACCAAACAGTTTACGTGCAACTTATTGCGATCAACTGTTAATCATATAGCATCTATGCTCTTTCACCTTATCTAGGTGCGGTATATGATA
+
AABBBFFFFFFFGGGGGGGGGGHHHHHHHHHHGGHHHHGFGGGHHHHHHHHHHHHHHHGFFHHHHHHHHHHHHGGGGGEHGGHHHHHHHGGGGFGHHHHHGFGHGGHHHHHHHGFHFHHHGGHFHHD4FFGGGHHHHC/BFFDFFHFFHCGFGHCGG@-<-:..;....:;00;0.//..00:00;000.-.990/0/0000;000/;///////;/////;/9/////9//////////--;..//////
@M03495:530:000000000-LYBTV:1:1101:13411:17111 1:N:0:CTGGAGTA+AACCGAAC
GTCAGCATGTGAGCTTTGGAGTGAAATCTCTTGTCTTAAGGAATAAAGGAAAAAGATTCCGTCGGAGGCTCGGTGCTCTACAGGTTCAACCTTTGTACTCTATTATTGCCTCACATTCCATCTCTTGTGAAAATATATTTGATTGGCTTTTCTGCAGGTTGTTTGCCAGGACTTTCCAAGACCTCCACTAGAAAACACAATAAACTTTTTGGAAGCTGGACAACTATCTTCATTTTTCAGAAACAGTGAAC
+
CBCBCFFFFDFFGGGGGGGGGGHHHHHHHHHHHHHHHGHHHGHHHHHHHHHHHHGGHHIHHHHGGGGGGHHGGGGGHHHHHHHGFGHHHHHHHHHGHHHHHHHHHHHHHGHHHHHHHHGHHHHHHHHHHHHHGHHHGHHHHHHHHHHHHHHHHHHHHGHHHGHHHHHHHHHHHHHHHH1DGHEHHHHFHHHHHHHHHHHGHHBHHHHGHHG?FGGEHHFGGFHGHGHGGHGGGGGFGGGGGGGGGGGFGG0
@M03495:530:000000000-LYBTV:1:1101:3180:17113 1:N:0:CTGGAGTA+AACCGAAC
GTCAGCATGTGAGCTTTGGAATTAGTAAATTCGTTGACGACAGAAGGAGCAAGATAACGACCACAGGGAGGGTGGTTTATCAACGGCAAAATATAGATCGGAAGAGCACACGTCTGAACTCCAGTCACCTGGAGTAATCTCGTATGCCGTCTTCTGCTTGAAAAAAAAAAAAAAGCAATATACAGATTCTAATGATATGATGCATTATCACTTACCTCACAGATGCACAGTATATTAGTGATAGGCCACGT
+
AACCCFFFFFFFGGGGGGGGGGHHHHHHHHHHGHHGHHGGGGGHHHHHHHHHHHHHHHGFGGGHHHHGGGGGGGGGGHHHHHHHGGGGGHHHHHHHHHHGGGGGHHHHHHHGHFHGHHHHHHHHGHHHHHHHHHHHHHFHHFFGHFHHGECHGHHHHHHHGHGFHFCG@F----..//0000090000////;B://////;/9///////////:///./9/9//////://:///////9/////..-.
@M03495:530:000000000-LYBTV:1:1101:2675:17115 1:N:0:CTGGAGTA+AACCGAAC
GTCAGCATGTGAGCTTTGGAGTGAAATCTCTTGTCTTAAGGAATAAAGGAAAAAGATTCCGTCGGAGGCTCGGTGCTCTACAGGTTCAACCTTTGTACTCTATTATTGCCTCACATTCCATCTCTTGTGAAAATATATTTGATTGGCTTTTCTGCAGGTTGTTTGCCAGGACTTTCCAAGACCTCCACTAGAAAACACAATAAACTTTTTGGAAGCTGGACAACTATCTTCATTTTTCAGAAACAGTGAAA
+
BCCCCFFFFFFFGGGGGGGGGGHHHHHHHHHHHGHHHHHHHHHHHHHHHHHHHHGGHHHIHHHGGGGFGGHGGGGGHHHGHHHHHHHHHHHHHHHHHGFHGHHHHHHHGHHHHHHHHHHHHFHHGHHHHHGHHHHFHHHHHEBHHGHHHGHHGHHHGGGHHGHHHHGHHGHGHHGGHG1G0GFFBFFFHHHBFDGHEFEEHGGHGBGHHHGGHHHHHHFFHEHHHHHHHHGFFFFFBGGFGCFGFFFGEG0
@M03495:530:000000000-LYBTV:1:1101:2302:17143 1:N:0:CTGGAGTA+AACCGAAC
GTCAGCATGTGAGCTTTGGAGTGAAATCTCTTGTCTTAAGGAATAAAGGAAAAAGATTCCGTCGGAGGCTCGGTGCTCTACAGGTTCAACCTTTGTACTCTATTATTGCCTCACATTCCATCTCTTGTGAAAATATATTTGATTGGCTTTTCTGCAGGTTGTTTGCCAGGACTTTCCAAGACCTCCACTAGAAAACACAATAAACTTTTTGGAAGCTGGACAACTATCTTCATTTTTCAGAAACAGTGAAA
+
BBCCBFFFFFFFGGGGGGGGGGHHHHHHHHHHHHHHHHHHHHHHHHHHHHHHHHGGHHHHHHHGGGGGGHHGGEGGHHGHHHHHHHHHHHHGHHHHHHHHHHHHHHHHHHHHHHHHHHHHHHGHHHHHHHHHHHHHHHHHHHHHGHHHHGHHHFHFHAFGHGHHHHFHFEHFGHHHHHGHFHHGHHEHHHGBGGFGHFEGHFGFHHFHDDDGFFFEFHHFHHHGGHHHHFFFFFGGGGGGG0FFFB;FB00
@M03495:530:000000000-LYBTV:1:1101:21771:17146 1:N:0:CTGGAGTA+AACCGAAC
GTCAGCATGTGAGCTTTGGAATTAGTAAATTCGTTGACGACAGAAGGAGCAAGATAACGACCACAGGGAGGGTGGTTTATCAACGGCAAAATATAGATCGGAAGAGCACACGTCTGAACTCCAGTCACCTGGAGTAATCTCGTATGCCGTCTTCTGCTTGAAAAAAAAAAAAAAAAAATAAAAACAATTACCGGATCTGATCAATGAAAATAGCTCGACAGATAAGTAATACACACGAAACATACGTGCAA
+
DDEDCFFFFFFFGGGGGGGGGGHHHHHHHHHHGHHHHHGGGGGHHHHHHGHHHHHHHHGGGGGHHHHGGGGGGGGEGHHHHHHHGGGGGHHHHHHHHHHHGGGGHHHHHHHGHHHGHHHHHHHHHHHHHHHHHHFGFGGFHGFEHHHHGGGHGHHGHHGHHHHHHGGG@C?9-9----.<1<10.<.01<<1.--9-011<1101111:1100111.--.-/11<01111:1:00.--..-/010.0/..:
@M03495:530:000000000-LYBTV:1:1101:5834:17174 1:N:0:CTGGAGTA+AACCGAAC
GTCAGCATGTGAGCTTTGGAGTGAAATCTCTTGTCTTAAGGAATAAAGGAAAAAGATTCCGTCGGAGGCTCGGTGCTCTACAGGTTCAACCTTTGTACTCTATTATTGCCTCACATTCCATCTCTTGTGAAAATATATTTGATTGGCTTTTCTGCAGGTTGTTTGCCAGGACTTTCCAAGACCTCCACTAGAAAACACAATAAACTTTTTGGAAGCTGGACAACTATCTTCATTTTTCAGAAACAGTGAAC
+
CBBCCFFFFFFFGGGGGGGGGGHHHHHHGHHHHHHHHHHHGHHHHHGHHHHHHHGGHHHHHHHGGGGFGHHGGGGGGHHHHHHHHHHFHGEGGHHHHHHHHHHHGHHHHHHHHHHHHHFHFHHHHHHHHHHHHHHHHHHHHHHHHGGEHHHFHHHHEHHHEEHHHFHHHEHHHHHHHG1GEGHHFHGHHHHFFHHHHHGEHH0GHHHHHHGGEF/GHHECGFHGHHHHEHGGGGFFFGFEBG/:FFFFFF9
@M03495:530:000000000-LYBTV:1:1101:10007:17180 1:N:0:CTGGAGTA+AACCGAAC
GTCAGCATGTGAGCTTTGGTCCAGCCTGAGTCCTGGTTTATCAACGGCAAAATATAGATCGGAAGAGCACACGTCTGAACTCCAGTCACCTGGAGTAATCTCGTATGCCGTCTTCTGCTTGAAAAAAAAAAAAGAATAAAAGATAGCAGTGTGTATACATCATTTGTTATCATGTAATCACGACACTGATGATTCCATGTGGCATCTGTCTGTCGCATCTCGGCACGTGTACAGTGCTCTAGATGAGAGCA
+
BBBCCFFFFFFFGGGGGGGGGGHHHGHHHHHHHHHHHHHHHHHHHGGGGGHHHHHHHHHHHGGGGHHHHHHHGHHHGHHHHHHHHHGHHHHHHHHGHHGHHHHGFHHHHGFGHGHHHHHHHGFHFHGGGCC/</=01??11>.1111111111>111111101<=1=/==11111111110<.---0:0111111<111110./0/11111111..-.-1<...--...//1:11111:11111:1010.0
@M03495:530:000000000-LYBTV:1:1101:3888:17180 1:N:0:CTGGAGTA+AACCGAAC
GTCAGCATGTGAGCTTTGGACTCCTGACTGGTTTATCAACGGCAAAATATAGATCGGAAGAGCACACGTCTGAACTCCAGTCACCTGGAGTAATCTCGTATGCCGTCTTCTGCTTGAAAAAAAAAAAAATAAAGATACCCGCACCACGGATAAACTCTATGTCAGACGTACAGACAACACGATATAAGCTCCACCACCTACACATCTTCTAGCACTAACATACACACACGCGTCGTCAGTGAGTTTATGTA
+
CCDCDFFFFFFFGGGGGGGGGGHHHHHHHHHFGHHHHHHHGGGGGHHHHHHHHHHHGFGGHGGHHHHGHHHGHHHHHHHHHHHHHHHHGHGFFFGFHHGGHHHGEEFGGHHHHHHHGFHHHGEFBB//>0?1=1111111.---<...--..000<C00000:000<-..<:00.//....-..-00000000/..<..0/0/00000000:B000<000:00000.9.---9--<...0000000<000<
@M03495:530:000000000-LYBTV:1:1101:16308:17202 1:N:0:CTGGAGTA+AACCGAAC
GTCAGCATGTGAGCTGTTTATCAACGGCAAAATATAGATCGGAAGAGCACACGTCTGAACTCCAGTCACCTGGAGTAATCTCGTATGCCGTCTTCTGCTTGAAAAAAAAAACAGAACGTAACAACACCAGCTAGAATCCCAGCTCTCTTTGATTATTTCGCATGCCATGTCCTCCTTTATGATCGTTATTAAACCGTCCAGTACTAGTGTCCTAGACACAACCTGTCCCCACCGCCGTTCAATGCTTATTC
+
BABBBFFFFFDFGGGGGGGGGGHHHGGGGGHHHHFHHHHHHGGGGHHHGHHHGHHHGHHHHHHHHHHHHHHHFHHGHHHFGHHGGGHGHGGGHFHGFGGGFGGFDGE/E///?2222//0</22?////0/11?111?FC110111<1111111111110....000<0<0000//0;:00000./..;000<0/-...9/000000;0;00090009/9.;./.0/0:.....----..////9//////
@M03495:530:000000000-LYBTV:1:1101:14406:17203 1:N:0:CTGGAGTA+AACCGAAC
GTCAGCATGTGAGCTTTGGAGTGAAATCTCTTGTCTTAAGGAATAAAGGAAAAAGATTCCGTCGGAGGCTCGGTGCTCTACAGGTTCAACCTTTGTACTCTATTATTGCCTCACATTCCATCTCTTGTGAAAATATATTTGATTGGCTTTTCTGCAGGTTGTTTGCCAGGACTTTCCAAGACCTCCACTAGAAAACACAATAAACTTTTTGGAAGCTGGACAACTATCTTCATTTTTCAGAAACAGTGAAC
+
CBCCCFFFFFFFGGGGGGGGGGHHHHHHHHHHHHHHHHHHHHHHHHHHHHHHHHGGHHHHHHHGGGGGGHHGGGGGHHHHHHHHHHHHHHHHHHHHHHHHHHHHHHHHHHHHHHHHHHHHHHHHHHHHHHHHHHHHHGHHHHGHHGHGHHHHHHHHGHHHHFHHHHHHHHHHHHHHHGHHGHHHHHHGHHGFHGHHHHHFHGDGHHHHHHGGHHHHHHFHGFGGFFHHHGGGGGFGGGFFFFFFFFFFGF9
@M03495:530:000000000-LYBTV:1:1101:13864:17226 1:N:0:CTGGAGTA+AACCGAAC
GTCAGCATGTGAGCTTTGGATGGTTTATCAACGGCAAAATATAGATCGGAAGAGCACACGTCTGAACTCCAGTCACCTGGAGTAATCTCGTATGCCGTCTTCTGCTTGAAAAAAAAAAAAAAAGAACTGGTAGAACTGAACCAGGCCGATGAGAATAGATCTAATGGCGCAGTGTGGAAGGAACTAACGATAGGACGCGGTGCATCAGAACAGACATATGCGCTCGAGCGTATAGCTCGACAACGACGACG
+
EDEEEFFFFFFFGGGGGGGGGGGHHHHHHHHHGGGGGHHHHHHHHHHHGGGGHHHHHHHGGHHGHHHHHHHHHHHHHHHHHHGHHHGHHHGGHHHHGGGHGHHHHHHHHHHHHGGGCG/>////.00110111>1111110......---.1011:1<11:11:11</-.--.011.:0/../.000<...../:0----.--0110001////.:111<1.<<.--..9..<01111.--.9.-.-----
@M03495:530:000000000-LYBTV:1:1101:20981:17230 1:N:0:CTGGAGTA+AACCGAAC
GTCAGCATGTGAGCTTTGGAATTAGTAAATTCGTTGACGACAGAAGGAGCAAGATAACGACCACAGGGAGGGTGGTTTATCAACGGCAAAATATAGATCGGAAGAGCACACGTCTGAACTCCAGTCACCTGGAGTAATCTCGTATGCCGTCTTCTGCTTGAAAAAAAAAAAAAAATCAACAGCTATACGTAGCTTAGTCTACAGCACATCAGATCATAGCAATAAGACTAATCAGTATTATAGCAGTGTAC
+
BBCCCFFFFFFFGGGGGGGGGGHHHHHHHHHHGGHHHHGGGGGHHHHHHHHHHHHHHHGGGGGHHHHGGGGGEGGGGHHHHHHHGGGGGHHHHHHHHHHHGGGGHHHHHHHGHHHGHHHHHHHHHHHHHHHGHHGGGF1FGHGGHHHHGAFHGHHHHHHHHHGHHGGGGG-----.0<0:</.00<00.0<<.000000000000/.<0<000<000<:0<0<00000:00000000:0000000000000
@M03495:530:000000000-LYBTV:1:1101:16560:17234 1:N:0:CTGGAGTA+AACCGAAC
GTCAGCATGTGAGCTTTGGTTTATCAACGGCAAAATATAGATCGGAAGAGCACACGTCTGAACTCCAGTCACCTGGAGTAATCTCGTATGCCGTCTTCTGCTTGAAAAAAAAAAAAAAATACATGATAAATAATATCGCACAGAAGACACAGATAGAAGCACGACGTAGTATACAGTGATATGATCTACAAAATATATGTCTTGTGAGACAAGTGTGTCGACTTGATATAATTATTGACATGTTTAAAGTT
+
CABCDFFFFFFFGGGGGGGGGGHHHHHHGGGGGHHHHHHHHHHHGGGGHHHHHHHGHHHGHHHHHHHHHHHHHHHGFHGHHHDGHHFEHHHHGGGHGHHHHHHHHHHHHGGGG<B//</011111111111111111...--/0000///<.0<00:0;00/-:--:...0;00000000;00000000000.00000000;0000;000//.0000;:..-..0:0:000000:00000:000:00:000
@M03495:530:000000000-LYBTV:1:1101:10559:17243 1:N:0:CTGGAGTA+AACCGAAC
GTCAGCATGTGAGCTTTGGAGTGAAATCTCTTGTCTTAAGGAATAAAGGAAAAAGATTCCGTCGGAGGCTCGGTGCTCTACAGGTTCAACCTTTGTACTCTATTATTGCCTCACATTCCATCTCTTGTGAAAATATATTTGATTGGCTTTTCTGCAGGTTGTTTGCCAGGACTTTCCAAGACCTCCACTAGAAAACACAATAAACTTTTTGGAAGCTGGACAACTATCTTCATTTTTCAGAAACAGTGAAC
+
CBCCDFFFFFFFGGGGGGGGGGHHHHHHHHHHHHHHHHHHHHHHHHHHHHHHHHGGHIIHHHHGGGGGGHHGGGGGHHHHHHHHHHHHHHHHHHHGHHHHHHHHHHHHHHHHHHHHHHHHHHHHHHHHHHHHHHHHHHHHHGHHHHHHHHHHHHHGGHHHHGHHHHGHHFHHHHHHGGHHGHHHHHHHHHGEHHHGHHFGHHGHHHHHHHGGGHEAGHGGHEHHHHGHHHGEGGGGGGGBFFFFFB<CFF0
@M03495:530:000000000-LYBTV:1:1101:24773:17249 1:N:0:CTGGAGTA+AACCGAAC
GTCAGCATGTGAGCTTTGGAATTAGTAAATTCGTTGACGACAGAAGGAGCAAGATAACGACCACAGGGAGGGTGGTTTATCAACGGCAAAATATAGATCGGAAGAGCACACGTCTGAACTCCAGTCACCTGGAGTAATCTCGTATGCCGTCTTCTGCTTGAAAAAAAAAAAACAAAAGTTGAGTCTCAAGAAGCAGGTAGATTTCATGACCAATCTGATATGATGTATGAAGACAGTACTAGTATAGTCTG
+
CCDDCFFFFFFFGGGGGGGGGGHHHHHHHHHHGHHHHHGFGGGHHHHHHHHHHHHHHHGGGGGHHHHGGGGGEFGGGHHHHHHHGGGGGHHHHHHGHHHHGGGGHHHHHHHGHHHGHHHHHHHHHHHHHHHHHH@GHHBGGHFGHHHHGCGFGHHGFHHHHFFFHEGGGC?-....</0000000<00000</<0/.<00<000000<00<0<0/000000000000000000///0000<000000<000
@M03495:530:000000000-LYBTV:1:1101:27857:17284 1:N:0:CTGGAGTA+AACCGAAC
GTCAGCATGTGAGCTTTGGAGTGAAATCTCTTGTCTTAAGGAATAAAGGAAAAAGATTCCGTCGGAGGCTCGGTGCTCTACAGGTTCAACCTTTGTACTCTATTATTGCCTCACATTCCATCTCTTGTGAAAATATATTTGATTGGCTTTTCTGCAGGTTGTTTGCCAGGACTTTCCAAGACCTCCACTAGAAAACACAATAAACTTTTTGGAAGCTGGACAACTATCTTCATTTTTCAGAAACAGTGAAA
+
AABBBFFFFFFFGGGGGGGGGGHGHHHHHGFHHHHHHHHHHHFHHHHHHFHHHHGGHHHHHGHGGGGGGHHGGEGGHHFHHHHHFHHHHHGHHHHDGHHGHHHGHHGFHHHGHHHHHHHFHHHHHHHFHHHHHHHHHHHHHFHHFHFHHHHHHHGHHHHHHDHHGGHHH/GGHHHHHGHHHGHFHHHHHEHGHHHGHHEGFHFFHHHHHHG?/0CAHHHHHHGFHHHHHHEFGGEGG/CBFFFGFFBFGF0
@M03495:530:000000000-LYBTV:1:1101:10103:17286 1:N:0:CAGGAGTA+AACCGAAC
GTCAGCATGTGAGCTTTGGAGTGAAATCTCTTGTCTTAAGGAATAAAGGAAAAAGATTCCGTCGGAGGCTCGGTGCTCTACAGGTTCAACCTTTGTACTCTATTATTGCCTCACATTCCATCTCTTGTGAAAATATATTTGATTGGCTTTTCTGCAGGTTGTTTGCCAGGACCAGGTCGTGATTGCTGGAGCAGGTATGATATAATTCTAGGATTTGACAGATGAATAATTTACATATATATCTAACTTTG
+
CCCCCFFFFFFBGGGGGGGGGGHHHHGHHHHHHHHHHHHHHHHHHHHHHHHHHFFGHHHHHHHGGGGGGHHGGEFGHHHHHGHHHHHHFHHHHHHGHHHHHHHHHHHHHHHHGGHHHHHHHHHGHHHHHHHHHGHHHHHHHHHHH0GBHHHGHHGGFGGHFDHHHBGHHGHHHFHGHHGDGHHHHGHHHHFHAGGGGGG0GGHHHHHHFHGHHHHHHGEFHFGFG0;:CGGGGHBFFGGGGGGGGFGGGG0
@M03495:530:000000000-LYBTV:1:1101:10126:17313 1:N:0:CTGGAGTA+AACCGAAC
GTCAGCATGTGAGCTTTGGAGTGAAATCTCTTGTCTTAAGGAATAAAGGAAAAAGATTCCGTCGGAGGCTCGGTGCTCTACAGGTTCAACCTTTGTACTCTATTATTGCCTCACATTCCATCTCTTGTGAAAATATATTTGATTGGCTTTTCTGCAGGTTGTTTGCCAGGACTTTCCAAGACCTCCACTAGAAAACACAATAAACTTTTTGGAAGCTGGACAACTATCTTCATTTTTCAGAAACAGTGAAC
+
CBBCCFFFFFFBGGGGGGGGGGHHHHHHHHHHHHHHHHHHHHHHHHHHHHHHHHGGHHGHHHHGGGGGGHHGGGGGHHHHHHHHHHHHHHHHHHHGHHHGGHHHHHHFHGHFHHHHHHHHHHHHHHHHHHDHHHHHHHHGHHHHHHHHHHFHHGHHHHHHHDHHGGHHHGHHHHFHHEHHFGHHHEHHHHGFHFFHEHHGHH0=GFHHHFGGHHFEHHGHFHFHH0GCFHGFFGFGGGFGGB0CFGGGFE9
@M03495:530:000000000-LYBTV:1:1101:6806:17315 1:N:0:CTGGAGTA+AACCGAAC
GTCAGCATGTGAGCTTTGGTCCAGCCTGAGTCCTCTGGTTTATCAACGGCAAAATATAGATCGGAAGAGCACACGTCTGAACTCCAGTCACCTGGAGTAATCTCGTATGCCGTCTTCTGCTTGAAAAAAAAAAAAAATAACAAATTTAGTCACGACCTAGTGTTGTAGATGACAAGTGCAATTATGCTATACTGATTATTTACGAGTGTCTGTACTTATAATACTGCTAGTCTATACTACACTATTCATCA
+
CCCCDFFFFFFFGGGGGGGGGGHHHGHHHHHHHHHHHHHHHHHHHHHGGGGGHHHHHHHHHHHGGGGHHHHHHHGHGHGHHHHHHHHHHHHHHHHHHHHGG4GGHGGHHGHGGGHGHHHHHHHHHHHHGGFGGA//-01<1110110000000..<-.000:00</0000000<0.000000<0000<00000:0000<0<:0.....0000:0<000000000:0000000:00000000/0/0:00000
@M03495:530:000000000-LYBTV:1:1101:28857:17317 1:N:0:CTGGAGTA+AACCGAAC
GTCATCATGTGAGCTTTGGAGTGAAATCTCTTGTCTTAAGGAATAAAGGAAAAAGATTCCGTCGGAGGCTCGGTGCTCTACAGGTTCAACCTTTGTACTCTATTATTGCCTCACATTCCATCTCTTGTGAAAATATATTTGATTGGCTTTTCTGCAGGTTGTTTGCCAGGACTTTCCAAGACCTCCACTAGAAAACACAATAAACTTTTTGGAAGCTGGACAACTATCTTCATTTTTCAGAAACAGTGAAA
+
CBCCBFFFFFFFGGGGGGGGGGHHHHHHHHHHHFHHHHHHHHHHHHHHHHHHHHGGHIIIHGHGGGGGGHHGGGGGHHHHHHHHHHHHFHHHHGHHHHHHHHHHHHHGHHHHHHHGHHHFHHHHHHHHHHHHFHHHHHHHHHHGFFFHHHGEHFHHHFHHHGHHHHFHHEEGHHHHGGEBHFBGHHGHHEH1DGHGHHHGHHHHHEG=DFCG0C/CGGCGHGHGHHHHGHGFFGGGGGGGGEFFBFBFGG0
@M03495:530:000000000-LYBTV:1:1101:9965:17325 1:N:0:CTGGAGTA+AACCGAAC
GTCAGCATGTGAGCTTTGGAGTGAAATCTCTTGTCTTAAGGAATAAAGGAAAAAGATTCCGTCGGAGGCTCGGTGCTCTACAGGTTCAACCTTTGTACTCTATTATTGCCTCACATTCCATCTCTTGTGAAAATATATTTGATTGGCTTTTCTGCAGGTTGTTTGCCAGGACTTTCCAAGACCTCCACTAGAAAACACAATAAACTTTTTGGAAGCTGGACAACTATCTTCATTTTTCAGAAACAGTGAAC
+
BABBCFFFFFFFGGGGGGGGGGHHHHHHHHHHHHHHHHHHHHHHHHHHHHHHHHGGHIHHHHHGGGGGGHHGGGGGHHHHHHHHHHGHHHHHHHHHHHHHHHHHGHHHGHHHHHHGHHHHHHHHHHHGHFHHHGHHHHHHHHHHHGHHHHHHHHGHFHHHGEHHFHHFHGHEHHHHHGHHFGGGHAGHHEFFHGFCHGHEHH<GGHHHHHGGGH/:CH/GHFHAHHHHGHGGGGGGBBFGGFFFFGFBFF0
@M03495:530:000000000-LYBTV:1:1101:12988:17334 1:N:0:CTGGAGTA+AACCGAAC
GTCAGCATGTGAGCTTTGGAGGGCAAGAAGTGGTTGTGACATTGCTATGGCAGCTAGAGCCAACAATTACCTTAAATTCCAAAAACAACATACCCTCCTTTGGAATTAGTAAATTCGTTGACGACAGAAGGAGCAAGATAACGACCACAGGGAGGGTGGTTTATCAACGGCAAAATATAGATCGGAAGAGCACACGTCTGAACTCCAGTCACCTGGAGTAATCTCGTATGCCGTCTTCTGCTTGAAAAAAA
+
CCCCCFFFFDFFGGGGGGGGGGGGGGGHHHFHHFGGFGHHHHHHHHHHHGHHGGHHHHHHHHHGGHHHHHHHHHHHHHHHHHHHHGHHHHHHHFHGHGHHHHHHGHHHHHHHHGHHGHHHHHGGGGGHHHHHHHHHHHGHGHGEGGGHHHHGFGGG?FGEFFHHHHHHGGGDDFFHHHHHHHHH?AEGEGHHHHFGFEBEFFGGGGGFGGGFGGGG9:;FFF0CFFA./BFF;.-AAB9/9B/B./;/.>F
@M03495:530:000000000-LYBTV:1:1101:15613:17341 1:N:0:CTGGAGTA+AACCGAAC
GTCAGCATGTGAGCTTTGGACTCCTGACTGGTTTATCAACGGCAAAATATAGATCGGAAGAGCACACGTCTGAACTCCAGTCACCTGGAGTAATCTCGTATGCCGTCTTCTGCTTGAAAAAAAAAAAAAACAAAAACGAGATTACGAGTGATAGAAACAACAATATCAGAGAGACACACTGTAGATGAGTCGAAAACATGTTAGTACTGACATACGTTGATACTAACTCATGGAAAATGGAAGTCAAATCT
+
CCCCCFFFFFFFGGGGGGGGGGHHHHHHHHHGHHHHHHHHGGGGGHHHHHHHHHHHGGGGHHHHHHHGHHHGGHHHHHHHHHHHHHHHHHGHHHFHFHGGHHHHGGGHGHHHHHHHFHGHHGCGB/<>//.<>00..-....0<0...<.0<00:00//....:0000:0:/..///;./00000000090:9..-/.;0000900009000090.0/..0000000000000009/00000/090;000;
@M03495:530:000000000-LYBTV:1:1101:16855:17355 1:N:0:CTGGAGTA+AACCGAAC
GTCAGCATGTGAGCTTTGGAGACTGGTTTATCAACGGCAAAATATAGATCGGAAGAGCACACGTCTGAACTCCAGTCACCTGGAGTAATCTCGTATGCCGTCTTCTGCTTGAAAAAAAAAAAAAAAAAAACAGGATAGCAGTACCGCATATGAGTCATGAGGAATAGTGCTAGCGGCTGTAGAACTCAATGTATATTATGACATTACATGATCGTGAGACAGTGATCTTAATAGAGACTGGCACTGGCACT
+
BBCDDFFFFFFFGGGGGGGGGGGHHHHHHHHHHHHGGGGGHHHHHHHHHHHGGGGHHHHHHHGHHHGHHHHHHHHHHHHHHHHGHHHHHBHHHGGGHHHGGGHGHHHHHHHHHGHHGGD@F///>-----../..00000000<0.--;.09900990000/:/000;00900;9--;-.0;:000000;09000000000000900000000././.90;/000000900000009/90../0///./0/
@M03495:530:000000000-LYBTV:1:1101:15800:17373 1:N:0:CTGGAGTA+AACCGAAC
GTCAGCATGTGAGCTTTGGAGTGAAATCTCTTGTCTTAAGGAATAAAGGAAAAAGATTCCGTCGGAGGCTCGGTGCTCTACAGGTTCAACCTTTGTACTCTATTATTGCCTCACATTCCATCTCTTGTGAAAATATATTTGATTGGCTTTTCTGCAGGTTGTTTGCCAGGACTTTCCAAGACCTCCACTAGAAAACACAATAAACTTTTTGGAAGCTGGACAACTATCTTCATTTTTCAGAAACAGTGAAC
+
CCCCCFFFFFFFGGGGGGGGGGHHHHHHHHHHHHHHHHHHHHHHHHHHHHHHHHGGHHIHHIHGGGGGGHHGGGGGHHHHHHHHHHHHHHHHHHHHHHHHHHHHHHHHHHHHHHHHHHHHHHHHHHHHHHHHHHHHHHHHHHHHHEFHHHHHHHHHHGHHFEHHHHGHHGHHHHHHHHGHGHHGHGGGHHHGDHHHHHGGHH<GHHHHHGGGHHFHHHHHHHHHHHHHFHGGGGGGGGGGBFGGGGFGGG0
@M03495:530:000000000-LYBTV:1:1101:13100:17374 1:N:0:CTGGAGTA+AACCGAAC
GTCAGCATGTGAGCTTTGGAGTGAAATCTCTTGTCTTAAGGAATAAAGGAAAAAGATTCCGTCGGAGGCTCGGTGCTCTACAGGTTCAACCTTTGTACTCTATTATTGCCTCACATTCCATCTCTTGTGAAAATATATTTGATTGGCTTTTCTGCAGGTTGTTTGCCAGGACTTTCCAAGACCTCCACTAGAAAACACAATAAACTTTTTGGAAGCTGGACAACTATCTTCATTTTTCAGAAACAGTGAAC
+
CBCCCFFFFFFFGGGGGGGGGGHHHHHHHHHHHHHHHHHHHHHHHHHHHHHHHHGGHHHHHHHGGGGGGHHGGGGGHHHHGHHHHHHHHHHHHHHGHHHHHHHHHHHHHHHHHHHHHHHHHHHHHHHHHHHHHHHHHHHHHHGHHGHHHHHHHGHHHHHHFFHHHHHHHHHHGHHHHHHHGHHHHEHHHHHHFHCHHHHEHHGBHGHHHGCGHHHHHHGFHHHHHHHHHHGGGGGFFFFGGFFGGGGGGG0
@M03495:530:000000000-LYBTV:1:1101:14752:17374 1:N:0:CTGGAGTA+AACCGAAC
GTCAGCATGTGAGCTTTGGAGTGAAATCTCTTGTCTTAAGGAATAAAGGAAAAAGATTCCGTCGGAGGCTCGGTGCTCTACAGGTTCAACCTTTGTACTCTATTATTGCCTCACATTCCATCTCTTGTGAAAATATATTTGATTGGCTTTTCTGCAGGTTGTTTGCCAGGACTTTCCAAGACCTCCACTAGAAAACACAATAAACTTTTTGGAAGCTGGACAACTATCTTCATTTTTCAGAAACAGTGAAC
+
BABBBFFFFFFFGGGGGGGGGGHHHHHHHHHHHHHHHHHHHHHHHHHHHHHHHHGGHHHHHHHGGGGGGHHGGGGGHHHHHHHHHHFHHHHHHHHGHHHHHHHHHHHHHHHHHHHHHHHHHHHGHHHHHFHHHHHHHHHHHFHHHHHGHHHHHHHHHHGHHGHHHHHHHHHHHHHHHHHHHHHHHHHGHHGHHHHHHHHGGDDGFGFHHHG?CGBEGHCGHHGGCGHHHFFFFFGGGGGGGFFFGGFGEF0
@M03495:530:000000000-LYBTV:1:1101:6284:17391 1:N:0:CTGGAGTA+AACCGAAC
GTCAGCATGTGAGCTTTGGTCCAGCCTGAGTCCTGGTTTATCAACGGCAAAATATAGATCGGAAGAGCACACGTCTGAACTCCAGTCACCTGGAGTAATCTCGTATGCCGTCTTCTGCTTGAAAAAAAAAAAAACAATCGAGTCGACAGACTGACCATCAAAGCACCCAGTTACATCCTTACAATCTGGACTAGACGCGACAGCACAGACGGGATAATGCAAGCTCTGTACGTAACACCAACCTACTCATG
+
BCCCCFFFFFFFGGGGGGGGGGHHHGHHHHHHHHHHHHHHHHHGHGGGGGHHHHHHHHHHHGGGGHHHHHHHGHHHGHHHHHHHHHHHHHHHHHHHHHHFHHHGGHHHHGGGHGHHHGHHHHCFHHG?DBDA//<..11.0.10<.-.-/.0000/<000000/0/....:000000/0;0:09000000.0/000.---;--././:09-.:;./09900;0.0000000./0..09.....:0/000:0
@M03495:530:000000000-LYBTV:1:1101:26071:17407 1:N:0:CTGGAGTA+AACCGAAC
GTCAGCATGTGAGCTTTGGAATTAGTAAATTCGTTGACGACAGAAGGAGCAAGATAACGACCACAGGGAGGGTGGTTTATCAACGGCAAAATATAGATCGGAAGAGCACACGTCTGAACTCCAGTCACCTGGAGTAATCTCGTATGCCGTCTTCTGCTTGAAAAAAAAAAAAAAGCACTCATAAGCGTAGCTAAATTCTCTTGTCTACGAACACGCGTGTGGACGCCATCCCCGTACTGCGTGTAACGCAT
+
BBCCCFFFFFFFGGGGGGGGGGHHHHHHHHHHGHHHHHGGGGGHHHHHHHHHHHGHHHGGGGGHHHHGGGGGEFGFGHHHHHHHGGGGGGHHHHHHHHHHGGGGHHHHHHHGHHHGGHHHHHHHHHHHHHHHHHHHHFBHHHGGHHHHGGGGGHGHHHHHAGHHGC?FC<A--9..0/0//00000-..-.0000000000000<<00<..-9/.----...00---..0...-.-.900.9.</00.<-<
@M03495:530:000000000-LYBTV:1:1101:17777:17426 1:N:0:CTGGAGTA+AACCGAAC
GTCAGCATGTGAGCTTTGGACTCCTGACTGGTTTATCAACGGCAAAATATAGATCGGAAGAGCACACGTCTGAACTCCAGTCACCTGGAGTAATCTCGTATGCCGTCTTCTGCTTGAAAAAAAAAAAAACCAAATTCAAGCTTGAAAGCCGTCTTCGTCTGTAAAAACAAAAATACAACATTAAGCTTAAACTGAATCGTAGATATGACATATTAGTGTAAATATATATAGCATTGACTATCAAATACGTG
+
CCCCCFFFFFFFGGGGGGGGGGHHHHHHHHHGHHHHHHHHGGGGGHHHHHHHHHHHGGGGGHGHHHHGHHHGHHHHHGHHFHGHHHHHHHGHHFBGGGFGHHHHGGGHGFHHGHHHFGHHHGGCF///<//?/.1<1111111001110<-<-..=./..:000000.......00000./00000000000000000.....0000000;00000000;000:000000:00;00009000009;00.0/
@M03495:530:000000000-LYBTV:1:1101:12735:17458 1:N:0:CTGGAGTA+AACCGAAC
GTCAGCATGTGAGCTTTGGAGTGAAATCTCTTGTCTTAAGGAATAAAGGAAAAAGATTCCGTCGGAGGCTCGGTGCTCTACAGGTTCAACCTTTGTACTCTATTATTGCCTCACATTCCATCTCTTGTGAAAATATATTTGATTGGCTTTTCTGCAGGTTGTTTGCCAGGACTTTCCAAGACCTCCACTAGAAAACACAATAAACTTTTTGGAAGCTGGACAACTATCTTCATTTTTCAGAAACAGTGAAC
+
CBCDDFFFFFFFGGGGGGGGGGHHHHHHHHHHHHHHHHHHHHHHHHHHHHHHHHGGHHIHHHHGGGGGGHHGGGGGHHHHHHHHHHHHHHHHHHHGHGGHHHHHHHHHHHHHHHHHHHHHHHHHHHHHHHHHFGHHHHHHHHHHHGHHGHHHHHHHFGGHFEHHHHHHGHGGHHHGHHFHGEHFHHFHHHEDGFGHHHFCGDGHHHFHHHGGEGFEHHHEHGHGHGHHGHGGGCFFGGGGGGGGGGFGFG0
@M03495:530:000000000-LYBTV:1:1101:4367:17467 1:N:0:CTGGAGTA+AACCGAAC
GTCAGCATGTGAGCTTTGTAGTGAAATCTCTTGTCTTAAGGAATAAAGGAAAAAGATTCCGTCGGAGGCTCGGTGCTCTACAGGTTCAACCTTTGTACTCTATTATTGCCTCACATTCCATCTCTTGTGAAAATATATTTGATTGGCTTTTCTGCAGGTTGTTTGCCAGGACTTTCCAAGACCTCCACTAGAAAACACAATAAACTTTTTGGAAGCTGGACAACTATCTTCATTTTTCAGAAACAGTGAAC
+
AAAABFFFFDFFGGGGGGGGGGHHGHHHHHHHHHHHHHGHHHHHGFHGHHHHHHGGHHHHFHGGCFGFGHHGGGGGHHHHHGFGHHHHHHHHHHHHHGHHHGHHGHHHHHHHHHHHHGHGGHHHHHHHGHFHHHHHHHFFHHHHHHGHFCHGGGHGHGGHGFHHFHFHHHHHGHHHGGFGH<C1GHGGHHHF1DGGHHHCDDGHFFHFHHGGGGHEGHGFAGHGGHFHFCGFGGGFGGGGG0FGGGBFGG0
@M03495:530:000000000-LYBTV:1:1101:2580:17468 1:N:0:CTGGAGTA+AACCGAAC
GTCAGCATGTGAGCTTTGGAGTGAAATCTCTTGTCTTAAGGAATAAAGGAAAAAGATTCCGTCGGAGGCTCGGTGCTCTACAGGTTCAACCTTTGTACTCTATTATTGCCTCACATTCCATCTCTTGTGAAAATATATTTGATTGGCTTTTCTGCAGGTTGTTTGCCAGGACTTTCCAAGACCTCCACTAGAAAACACAATAAACTTTTTGGAAGCTGGACAACTATCTTCATTTTTCAGAAACAGTGAAC
+
AABBBFFFFDFFGGGGGGGCGGHHHFFFFHHHHHHHHHHHHHHHHHHHHFHHHHGGHHHHHHHGGGGGGHHGGEEGHGHHHHHHHHHHFFHHHHHFFHHHHHHHHHGHHHGHHHGHFFHHHHHFHGHHHHEGGDGFHHHHHGHHHFHHHHEHHHHFHFGFHAGHHGHHHGHHHHHGHFGFGHHGHHGGHHFGGHHHHGHFHHFHGFHHEFGCHFCHHHHA.:C:FFHHHHGGGGFBFEFBFFGGFGCFFF0
@M03495:530:000000000-LYBTV:1:1101:13321:17474 1:N:0:CTGGAGTA+AACCGAAC
GTCAGCATGTGAGCTTTGGAGTGAAATCTCTTGTCTTAAGGAATAAAGGAAAAAGATTCCGTCGGAGGCTCGGTGCTCTACAGGTTCAACCTTTGTACTCTATTATTGCCTCACATTCCATCTCTTGTGAAAATATATTTGATTGGCTTTTCTGCAGGTTGTTTGCCAGGACTTTCCAAGACCTCCACTAGAAAACACAATAAACTTTTTGGAAGCTGGACAACTATCTTCATTTTTCAGAAACAGTGAAC
+
BABBCFFFFFFFGGGGGGGGGGHHHHHHHHHHHHHHHHHHHHHHHHHHHHHHHHGGHHHHHHHGGGGGGHHGGGGGHGHHHHHHHHHHHHHHGHHHHHHHHHHHHHHHGFHHHHHHHHHHHFHGHHHHFHHHHFHGHHHHHHHHHHHHHGHHHHHHHHHHHFHHHHFHGHHHHHHHHHFHHHFFHEHHHHHHGGFHGHHCGFGFGFHHHHGGGHEHGHHHGHHFHHGHHHEFGGGGGGGGFFFFGGGGGG0
@M03495:530:000000000-LYBTV:1:1101:11424:17475 1:N:0:CTGGAGTA+AACCGAAC
GTCAGCATGTGAGCTTTGGAGTGAAATCTCTTGTCTTAAGGAATAAAGGAAAAAGATTCCGTCGGAGGCTCGGTGCTCTACAGGTTCAACCTTTGTACTCTATTATTGCCTCACATTCCATCTCTTGTGAAAATATATTTGATTGGCTTTTCTGCAGGTTGTTTGCCAGGACTTTCCAAGACCTCCACTAGAAAACACAATAAACTTTTTGGAAGCTGGACAACTATCTTCATTTTTCAGAAACAGTGAAC
+
CBCCCFFFFFFFGGGGGGGGGGHHHHHHHHHHHHHHHHHHHHHHHHHHHHHHHHGGHIHHHHHGGGGGGHHGGGGGHHHHGHHHHHGHHHHHHHHHHHGHHHHHHHHHHHHHHHHHHHHHHHHHHHHGHHGHHGHHHHHHHHHHHHFFHHHHHHGHHHHHHGHHHHHHGGHFFHHHHHHHHHHHHEHHGHGGFGGFHFHEGFHDHHHHHHGGGHHFHHGFHGHGHHHHHHGGGGGGGEGGEFBFGGGGGGB
@M03495:530:000000000-LYBTV:1:1101:7408:17485 1:N:0:CTGGAGTA+AACCGACC
GTCAGCATGTGAGCTTTGGAATTAGCTGGTTTATCAACGGCAAAATATAGATCGGAAGAGCACACGTCTGAACTCCAGTCACCTGGAGTAATCTCGTATGCCGTCTTCTGCTTGAAAAAAAAAAAAAAATCTAAACCACACGACAAAAGGACCAGGACGTCGCACAACAATAACAAGACATCGGTGCACCAATCGGCTTACTCAATACCATAATGCTACTGTTGTCACCGCTCGGCACAACATCAATCGGA
+
CCCCCFFFFFFFGGGGGGGGGGHHHHHHHHHHHHHHHHGGGGGHHHHHHHHHHHGGGGHHHHHHHGHHHGHHHHHHHHHHHHHHHHHHHHHHFHHHGGHHHHGGGHGHHHHHHHGHHHHGGGDG//><<01111110....<<--</</./.......-..-----/.<<0<000<////00...<-<0/..::99-.<<0<<0<:B00B0<::0000000000/<000.-<<--.--//../000009..
@M03495:530:000000000-LYBTV:1:1101:22743:17486 1:N:0:CTGGAGTA+AACCGAAC
GTCAGCATGTGAGCTTTGGAATTAGTAAATTCGTTGACGACAGAAGGAGCAAGATAACGACCACAGGGAGGGTGGTTTATCAACGGCAAAATATAGATCGGAAGAGCACACGTCTGAACTCCAGTCACCTGGAGTAATCTCGTATGCCGTCTTCTGCTTGAAAAAAAAAAAAAATGATGTACAAGTTATCAATCTCTCATACTCGTCGTGAGTATTACAGGTTTCGCGATTAGATGACAAACATGTCTATT
+
BCCCDFFFFFFFGGGGGGGGGGHHHHHHHHHHGHHHHHGGGGGHHHHHHHHHHHHHHHGGGGGHHHHGGGGGFGGGGHHHHHHHGGGGGHHHHHHHHHHHGGGGHHHHHHHGHHHGHHHGHHHHHHHHHHHHHHHHHH1GHHFGHHHHGGGHGHHHHHHHHFGHFGGE:;A-;-.00000;00000:00000000000000000...--./.:000:0:0/:00:..;--..:00000:0/..00000000
@M03495:530:000000000-LYBTV:1:1101:13274:17507 1:N:0:CTGGAGTA+AACCGAAC
GTCAGCATGTGAGCTTTGGAGACTGGTTTATCAACGGCAAAATATAGATCGGAAGAGCACACGTCTGAACTCCAGTCACCTGGAGTAATCTCGTATGCCGTCTTCTGCTTGAAAAAAAAAAGAACAGGACTGGGGGTACAGAGTGAGCGCATGACAGTCGCAATCAACCGGATAGCCTGTAGAGGTTCGAACACTGAACAACACAAAACACGTGAAGGGAGTGCGCTCGAGCTGCACCATAGACGATTGGG
+
BABBBFFFFFFBGGGFGGFGGGGHHHFHHHHHHHGGGGGGHHHHHHHHHGHGGGGEHHGHHHGFHHGHHGHHHHHHHFHHFGGFGFFHEGHFHEGHHHHGGFHEGHFHFHHGHHBFE?B@///022</0/2/<///-.<11101<>11---..0/000:.-:..00;/.---.9/000.00090/:/0-...9/:///:/..9...9.....;...//..;../---.99.;9///9/.;////.-.....
@M03495:530:000000000-LYBTV:1:1101:6444:17512 1:N:0:CTGGAGTA+AACCGAAC
GTCAGCATGTGAGCTTTGGAGTGAAATCTCTTGTCTTAAGGAATAAAGGAAAAAGATTCCGTCGGAGGCTCGGTGCTCTACAGGTTCAACCTTTGTACTCTATTATTGCCTCACATTCCATCTCTTGTGAAAATATATTTGATTGGCTTTTCTGCAGGTTGTTTGCCAGGACTTTCCAAGACCTCCACTAGAAAACACAATAAACTTTTTGGAAGCTGGACAACTATCTTCATTTTTCAGAAACAGTGAAC
+
CCCABFFFFFFFGGGGGGGGGGHHHHHHHHHHHHHHHHHHHHHHHHHHHHHHHHGGHIHIHHHGFGGGGHHGGFGGGHGHHHHHHHHGHHHHHGHHHHHHHGHHHHHGHGHHHHHHHHHHHHHGGHHHHHHGHHHHHHHHHFHHHAGHHFHHHHHHGFGHHGHHHEHHGFHHHHHHHFHFHHFGHHGHHHGEGGFFHGFCDD<DDBFHHHGGBGBAGHGFHHGHHGGHHHGGGFGGGGEFG0BFFFFFBF0
@M03495:530:000000000-LYBTV:1:1101:12875:17513 1:N:0:CTGGAGTA+AACCGAAC
GTCAGCATGTGAGCTTTGGAGTGAAATCTCTTGTCTTAAGGAATAAAGGAAAAAGATTCCGTCGGAGGCTCGGTGCTCTACAGGTTCAACCTTTGTACTCTATTATTGCCTCACATTCCATCTCTTGTGAAAATATATTTGATTGGCTTTTCTGCGGGTTGTTTGCCAGGATGGGCACCCGCGATAGTCGCAGCATCATGGACGTGGCCGCCGAGAGTGATCCCGGCGGCGGTCACGAACTCCAGCAGGAC
+
CBCBCFFFFFFFGGGGGGGGGGHHHHHHHHHHHHHHHHHHHHHHHHHHHHHHHGGGHIIHHHHGGGGGGHHGGGGGHHHHHHHHHFHHHHHGHGHGHHHHHHHHHHHHHHHHHHHHHHHHHHHHHHHGHHHFHGGHHHHHHHHHHHHHHGGHHHH/BBEGFFHFHHFHGGHHHEHFHGFE@E-EGGGHHGGGGGHGHGGGFBFGGGEGGG?DGFFCFFFFFFFB9-DBFFAC=BDBFF.-;BBFBF/FEA:
@M03495:530:000000000-LYBTV:1:1101:10222:17539 1:N:0:CTGGAGTA+AACCGAAC
GTCAGCATGTGAGCTTTGGAGTGAAATCTCTTGTCTTAAGGAATAAAGGAAAAAGATTCCGTCGGAGGCTCGGTGCTCTACAGGTTCAACCTTTGTACTCTATTATTGCCTCACATTCCATCTCTTGTGAAAATATATTTGATTGGCTTTTCTGCAGGTTGTTTGCCAGGAGCGCACCATCTTCTTCAAGGACGACGGCAACTACAAGACCCGCGCCGAGGTGAAGTTCGAGGGCGAGGTCGGGATTGCTG
+
CBCCCFFFFFFFGGGGGGGGGGHHHHHHHHHHHHHHHHHHHHHHHHHGHHHHHHGGHHHIHIHGGGGGGHHGGGGGHHHHHHHHHHHHHHHHHHHHHHHHHHHHHHHHHHHHHHHHHHHHHHHHHHHHHHHHHGHHHHHHHHHHHHHHHHHHHHHHGHHHHGHHHHHGGHHEHCGGGGHHHHHGHHHHHFHFHGGGGGGGGHHHGGGGGGGGFCGGGD-@A<EFFFFFFEABFFFCACF<B@-9@?BFFFF
@M03495:530:000000000-LYBTV:1:1101:25061:17544 1:N:0:CTGGAGTA+AACCGAAC
GTCAGCATGTGAGCTTTGGAATTATTCGTTGACGACAGAAGGAGCAAGATAACGACCACAGGGAGGGTGGTTTATCAACGGCAAAATATAGATCGGAAGAGCACACGTCTGAACTCCAGTCACCTGGAGTAATCTCGTATGCCGTCTTCTGCTTGAAAAAAAAAAAACATATATGACGAACATTAGACAAGTCCAGCATCATGCTGTGGTACTACGCAGACGGTAAAGTTTAAGATGCTTGTGGTGCACTT
+
CCCCDFFFFFFFGGGGGGGGGGHHHHHHHHHHHGGGGGGHHHGHHHHHHHHHHGGGGGHHHHGFFGGGGGGGHHHHHHHGGGGGHHHHHHGHFGHGFGGHGHHHHGGGEHGHHHHHHFGHHHHGHHHHHHFFH2GHHFGHEHFGGGHGHHHGHHHAFHFHGG-E;--..00000000..:-:0000000/.;:000/;:00000000///000:09-.--.-....000;000000000;0:0:;.0:0:0
@M03495:530:000000000-LYBTV:1:1101:19412:17558 1:N:0:CTGGAGTA+AACCGAAC
GTCAGCATGTGAGCTTTGGAATACAGGGAGGGTGGTTTATCAACGGCAAAATATAGATCGGAAGAGCACACGTCTGAACTCCAGTCACCTGGAGTAATCTCGTATGCCGTCTTCTGCTTGAAAAAAAAAAAAAAAACAATAGTAAGAAATCTAGGTCTATATCGAGTATATAGGTTGAGACGCATCTTCTGCCTGCACTCTACCTACGCGTCTTGTCAGTGTGATAGCGTGAGTGCGCGATGATCTATGTT
+
CCCCDFFFFFFFGGGGGGGGGGHHHHHGGGGGEGGGGHHHHHHHGGGGGHHHHHHHHHHHGGGGHHHHHHHGHHHGHHHHHHHHHHHHHHHHHHFGHHEHHHGGHHGHGGGHGHHHGHHHFHHHGGGGC@><----...0<1111111<1<::10<111:111..<0.11111011//0.0.--.-<11111000./00/<1<101/.----..1<0<1111:11111-....<01----<.1<11:11<1
@M03495:530:000000000-LYBTV:1:1101:7029:17571 1:N:0:CTGGAGTA+AACCGAAC
GTCAGCATGTGAGCTTTGGAATTAGTAAATTCGTTGACGACAGAAGGAGCAAGATAACGACCACAGGGAGGCTGGTTTATCAACGGCAAAATATAGATCGGAAGAGCACACGTCTGAACTCAGTCACCTGGAGTAATCTCGTATGCCGTCTTCTGCTTGAAAAAAAAAAAAAAACATAATCTAAGACTACAACAGGTACACTACGAAGCATACAACACAATGTGTATCTAATAATAATCATAGTCAATGCA
+
BCCDEFFFFFFFGGGGGGGGGGHHHHHHHHHHGHHHHHGGGGGHHHHHHHHHHHHHHHGGGGGHHHHGGGGGHHGHHHHHHHHHGGGGGHHHHHHHHHHHGGGGHHHHHHHGHHHGHHHHHHHHHHHHHHHHHHHHHFHHHGGHHHHGGGHGHHHHHHHHHHHHGGGGC<-<--99:1111<1<100:0/:00./.0111<1//....-01<0000....<011111111111<1111111111<111101
@M03495:530:000000000-LYBTV:1:1101:16652:17574 1:N:0:CTGGAGTA+AACCGAAC
GTCAGCATGTGAGCTTTGGAGTGAAATCTCTTGTCTTAAGGAATAAAGGAAAAAGATTCCGTCGGAGGCTCGGTGCTCTACAGGTTCAACCTTTGTACTCTATTATTGCCTCACATTCCATCTCTTGTGAAAATATATTTGATTGGCTTTTCTGCAGGTTGTTTGCCAGGACTTTCCAAGACCTCCACTAGAAAACACAATAAACTTTTTGGAAGCTGGACAACTATCTTCATTTTTCAGAAACAGTGAAC
+
CBCCCFFFFFFFGGGGGGGGGGHHHHHHHHHHHHHHHHHHHHHHHHHHHHHHHHGGHHIIHHHGGGGGGHHGGEGGHHHHHHHHHHHHHHHHHHGHHHHHHHHHHHHHGHHGHHHHHHHGHHHHHHHGGHHHHGHHHHHHHHHHHHHHHHHHHHHHHHHHHGHHGGHHGEHHHHHHHHGFHHHHHGHHHGHFBGHGHHGGGG<GGHHHHHGGECFEHHFEHGCEFHHHGHGGGGGGGGFGFGBFFBBFBF0
@M03495:530:000000000-LYBTV:1:1101:14001:17582 1:N:0:CTGGAGTA+AACCGAAC
GTCAGCATGTGAGCTTTGGAGTGAAATCTCTTGTCTTAAGGAATAAAGGAAAAAGATTCCGTCGGAGGCTCGGTGCTCTACAGGTTCAACCTTTGTACTCTATTATTGCCTCACATTCCATCTCTTGTGAAAATATATTTGATTGGCTTTTCTGCAGGTTGTTTGCCAGGACTTTCCAAGACCTCCACTAGAAAACACAATAAACTTTTTGGAAGCTGGACAACTATCTTCATTTTTCAGAAACAGTGAAA
+
BAA?AFFFFBFDGGGGGGGGGGHGHHHFHHHHHHHHGHHHHFHHHHHGHGHGHHGGHGHHHHHGGGGFGHHGGGGGHHGHHHHGHHHHHHGHFHHFDFHFGBGGDHFGHHHHHHHFGHGHBGHHHFFFHFHHHHHHHHHBHHHEHAGGFFHFFGGHHGGHFDHCGH2GHAFHGGHHGHDFHFFFHHCFHCFGGF0GECA<D=D00=<DHG@:/0;:00/:CF.CGF0;0CBFGGBFFGF09C9BFG000;0
@M03495:530:000000000-LYBTV:1:1101:22809:17590 1:N:0:CTGGAGTA+AACCGAAC
GTCAGCATGTGAGCTTTGGTCCAGCCTGAGTCCTGGTTTATCAACGGCAAAATATAGATCGGAAGAGCACACGTCTGAACTCCAGTCACCTGGAGTAATCTCGTATGCCGTCTTCTGCTTGAAAAAAAAAAATCAATAACATCATGTGGACGAAAGGTATGCTACCTACTTGCAGTCCTGTTACTTATGCGTCAGCTATCAATCTAGCGACTGCAGTCTACATTCGTGTCGTCCCTACTCTGACATGTCCT
+
CCCCDFFFFFFFGGGGGGGGGGHHHGHHHHHHHHHHHHHHHHHHHGGGGGHHHHHHHHHHHGGGGHHHHHHHGHHHGHHHHHHHHHHHHHHHHHHHHHHFGHHGGGHHHGGGHGHHHGHHHHHHHHGGGC@<011111=1=F111111111---...00<00000/00/000000;0:000;0;:00000..-..000;/0:0;0000-9-:./:00000:00000/.;/.9...00.0000000:00000
@M03495:530:000000000-LYBTV:1:1101:29270:17596 1:N:0:CTGGAGTA+AACCGAAC
GTCAGCATGTGAGCTTTGGAGTGAAATCTCTTGTCTTAAGGAATAAAGGAAAAAGATTCCGTCGGAGGCTCGGTGCTCTACAGGTTCAACCTTTGTACTCTATTATTGCCTCACATTCCATCTCTTGTGAAAATATATTTGATTGGCTTTTCTGCAGGTTGTTTGCCAGGACTTTCCAAGACCTCCACTAGAAAACACAATAAACTTTTTGGAAGCTGGACAACTATCTTCATTTTTCAGAAACAGTGAAA
+
BBBBBFFFFFFFGGGGGGGGGGHHHHGHHHHHHHHHHHHHHHHHHHHHHHHHGHGGHHHFHHHGGGGGGHHGGEGGHHHGHHGEHHHHHHHGHHGHHHHHHHHHHHHHGHHHHHHHHHHHHHHHHHHHHHHHHHHHHHHHHGHHEFFHHHGHHHGHHHHHHGCFFFHFHFHGEHEHHGBFGHHHHEFHHHHBGGHHHHECFFDGHGGHGHGGHHGFHHEHFHFEHFFFHEFGGGGGGEFGGGBFFGF0;C0
@M03495:530:000000000-LYBTV:1:1101:26398:17602 1:N:0:CTGGAGTA+AACCGAAC
GTCAGCATGTGAGCTTTGGAGTGAAATCTCTTGTCTTAAGGAATAAAGGAAAAAGATTCCGTCGGAGGCTCGGTGCTCTACAGGTTCAACCTTTGTACTCTATTATTGCCTCACATTCCATCTCTTGTGAAAATATATTTGATTGGCTTTTCTGCAGGTTGTTTGCCAGGACTTTCCAAGACCTCCACTAGAAAACACAATAAACTTTTTGGAAGCTGGACAACTATCTTCATTTTTCAGAAACAGTGAAC
+
BBCBCFFFFFFFGGGGGGGGGGHHHHHHHHGHHBGBGHHHHHHHHHHGHHHHHHGGHHHHHHHFGGGGGEHGGEGGHHHHHHHHHHHHHHHHHHGGFHHHHHGHHHHHGHHGHHHHHHHHHHHHHHHGHHHHHHHHHHGHHHHHHCGGHGHHHGHHEFHHHGHHHHHHHHHHHHHFHGFHGGHHHHHFDFHFDHFGHHGGH<DGFHFFHHGG/CCEFC/CFHGA//;GHHFFGGGFFFGB00//BBBF000
@M03495:530:000000000-LYBTV:1:1101:11207:17605 1:N:0:CTGGAGTA+AACCGAAC
GTCAGCATGTGAGCTTTGGTCCAGCCTGAGTCCTGGTTTATCAACGGCAAAATATAGATCGAAGAGCACACGTCTGAACTCCAGTCACCTGGAGTAATCTCGTATGCCGTCTTCTGCTTGAAAAAAAAAAAAAAAATAAACAAAGACTGAACTAACATACACAATAAGCGTTACCAAATGTACACTGCAACTACGCATTAAAGATTGAACAGGATGTGGGTATGACCAGCATCTCACATGACATGTCACAC
+
DCDDEFFFFFFFGGGGGGGGGGHHHGHHHHHHHHHHHHHHHHHHHGGGGGHHHHHHHHHHHGHGGHHHHHHGHHHGHHHHHHHHHHHHHHHHHHGHHHGHHHGGHHHHGEGHGHHHHHHHHHHHHEBDDB><<-->.01101../</10<<0<0000110<00.010<0-....<10.01<<1<11000<0/<0.-9..1111<0100101<..00010..1:01100.9/<01<1101000:101111<0
@M03495:530:000000000-LYBTV:1:1101:18868:17622 1:N:0:CTGGAGTA+AACCGAAC
GTCAGCATGTGAGCTTTGGAGTGAAATCTCTTGTCTTAAGGAATAAAGGAAAAAGATTCCGTCGGAGGCTCGGTGCTCTACAGGTTCAACCTTTGTACTCTATTATTGCCTCACATTCCATCTCTTGTGAAAATATATTTGATTGGCTTTTCTGCAGGTTGTTTGCCAGGACTTTCCAAGACCTCCACTAGAAAACACAATAAACTTTTTGGAAGCTGGACAACTATCTTCATTTTTCAGAAACAGTGAAC
+
CBCDCFFFFFFFGGGGGGGGGGHHHHHHHHHHHHHHHHHHHHHHHHHHHHHHHHGGHIIHHGHGGGGGGHHGGGGGGHHHHHHHHHHHHHHHHHHHHHHHHGGHHHHHHHHHHHHHHHHHHHHGHHHHHHFHHFHHHHHHHHHHFHGHHHHHHHHHHFHHHGHHHHFHGHHHHHHHHGGHHGHHHHFHHHHGDGHFHFHCD0<GGHHHHHGGEFHAGHGFHHACHHHHHHGGGGGFGGGFGEFGGGGGEG:
@M03495:530:000000000-LYBTV:1:1101:18558:17629 1:N:0:CTGGAGTA+AACCGAAC
GTCAGCATGTGAGCTTTGGAGTGAAATCTCTTGTCTTAAGGAATAAAGGAAAAAGATTCCGTCGGAGGCTCGGTGCTCTACAGGTTCAACCTTTGTACTCTATTATTGCCTCACATTCCATCTCTTGTGAAAATATATTTGATTGGCTTTTCTGCAGGTTGTTTGCCAGGACTTTCCAAGACCTCCACTAGAAAACACAATAAACTTTTTGGAAGCTGGACAACTATCTTCATTTTTCAGAAACAGTGAAC
+
BBCCDFFFFFFFGGGGGGGGGGHHHHHHHHHHHHHHHHHHHHHHHHHHHHHHHHGGHHIHHHHGGGGGGHHGGGGGHHHHHHHHHHHHHHHHHHHHHHHHHHHHHHHHHGHHHHHHHHHHHHHHHHHHHBHHHHGHHHHHHFHHHGHHHHHHHHHHHEGHGDGHHHHHGHHHHHHHHGHFAFHGHHHHFHH<GHHHHGHGGDDGHHHHHGGGFFHHHHHAHF.GGHHHFHGGGGGGGGGGFGBFFGFGGG0
@M03495:530:000000000-LYBTV:1:1101:16383:17656 1:N:0:CTGGAGTA+AACCGAAC
GTCAGCATGTGAGCTTTGGTCCAGCCTGAGTCCTGGTTTATCAACGGCAAAATATAGATCGGAAGAGCACACGTCTGAACTCCAGTCACCTGGAGTAATCTCGTATGCCGTCTTCTGCTTGAAAAAAAAAAAAGAGACAAGTATAACACACTACTACACTACCGAGCACATTATAAGTTGCATTATCACAAATAACGTCGCATTCAGTGTACCTAACATCATCACATCTGCAGCTAGCTAGTGAACGATGT
+
CCCDDFFFFFFFGGGGGGGGGGHHHGHHHHHHHHHHHHHHHHHHHGGGGGHHHHHHHHHHHGGGGHHHHHHHGHHHFFHHHHHHHHHHHHHHHGHHHHHFHHHGGHHHHGGGHGHHHHHHHHGHHHGGCDC>///00000011>11<11..00<0000/=/</-.---.:0000000;0000000;;0:00.0000:/;---..000000000:00/000000000:0000000/000000000;:....:
@M03495:530:000000000-LYBTV:1:1101:23456:17659 1:N:0:CTGGAGTA+AACCGAAC
GTCAGCATGTGAGCTTTGGAATTAGCTGGTTTATCAACGGCAAAATATAGATCGGAAGAGCACACGTCTGAACTCCAGTCACCTGGAGTAATCTCGTATGCCGTCTTCTGCTTGAAAAAAAAAAAAATCAAAACACAAATAACCACCTAGTCGAACACGCTCTGATAGACACAAACAGGATCGAATAGACAATGAACTAGCAGTCCTCACGTGCATTAAATCACCAGTGTCTATATACCTCGTATCTACCG
+
AAABBFFFFFFBGGFGGGGGGGHHHHHHGGHCFHHHHHGGGGCHHHHHHHHHHHGGG?HFFHHHFG1GHGHHHFFHHHHHHHHHHGBGHHHGBFHAFFBCFGEGGHFFHFEGHF0BBFC?E/<<BDG0111110<<<.011>1<1..0/000....</.-.;.0;000000//..../..0/.9/090000;000;0000/000/0;0/.....;/;/://://./.;///////9/////..././///-
@M03495:530:000000000-LYBTV:1:1101:10222:17660 1:N:0:CTGGAGTA+AACCGAAC
GTCAGCATGTGAGCTTTGGTCCAGCCTGAGTCCTGGTTTATCAACGGCAAAATATAGATCGGAAGAGCACACGTCTGAACTCCAGTCACCTGGAGTAATCTCGTATGCCGTCTTCTGCTTGAAAAAAAAAAAAAACAAGAACAAAATAAGCAAATGATGCGGCAACATGGATGCACTAACACGGCGAACACTGCACTCCTTGACGATACACTCTATAACTATCGCGCGCAACTAGCAGCCACGATCATACA
+
BBCCCFFFFFFFGGGGGGGGGGHHHGHHHHHHHHHHHHHHHHHHHGGGGGHHHHHHHHHHHGGGGHHHHHHHGHHHGHHHHHHHHHHHHHHHHHHGHHHGHHHGGHHHHGGGHGHHHHHHHHHHHGGFF<<///<..>0<000/..0<0000/0000000---<-../0/<00/0<000000.-------/0000:0//00000...9-0<0/0000000000<.-----<-/<0/0<<9.<-<...000:
@M03495:530:000000000-LYBTV:1:1101:10893:17672 1:N:0:CTGGAGTA+AGCCGAAC
GTCAGCATGTGAGCTTTGGAGTGAAATCTCTTGTCTTAAGGAATAAAGGAAAAAGATTCCGTCGGAGGCTCGGTGCTCTACAGGTTCAACCTTTGTACTCTATTATTGCCTCACATTCCATCTCTTGTGAAAATATATTTGATTGGCTTTTCTGCAGGTTGTTTGCCAGGACTTTCCAAGACCTCCACTAGAAAACACAATAAACTTTTTGGAAGCTGGACAACTATCTTCATTTTTCAGAAACAGTGAAC
+
CCDDCFFFFFFFGGGGGGGGGGHHHHGHHHHHHHHHHHHHHHHHHHHHHHHHHHGGHIIIHIHGGGGGGHHGGGGGHHHHHHHHHHHHHHHHHHHHHHHHHHHHHHHHHHHHGHHHHHHGHHHHHHHHHFFGHGHHHHHHHFHHHHGHHHHHHHHHHHHHGGHHHHGHHHHHHHHHHHFHHHHHHHHHHGGFFHGHHGEEGGDGHHHHHHGGF1GHHHGHHFFEFFHG1GGGGGGGGGFEGGBFFF:CFG0
@M03495:530:000000000-LYBTV:1:1101:7411:17680 1:N:0:CTGGAGTA+AACCGAAC
GTCAGCATGTGAGCTTTGGAGTGAAATCTCTTGTCTTAAGGAATAAAGGAAAAAGATTCCGTCGGAGGCTCGGTGCTCTACAGGTTCAACCTTTGTACTCTATTATTGCCTCACATTCCATCTCTTGTGAAAATATATTTGATTGGCTTTTCTGCAGGTTGTTTGCCAGGACTTTCCAAGACCTCCACTAGAAAACACAATAAACTTTTTGGAAGCTGGACAACTATCTTCATTTTTCAGAAACAGTGAAC
+
CBCCCFFFFFFFGGGGGGGGGGHHHHHHHHHHHHHHHHHHHHHHGHHHHHHHHHGGHIIHHHHGGGGGGHHGGGGGHHHHHHGGHHHHHHGHHHHHHHHHHHHHHHHHGHHHHHHGHHHGHHHHHHHHHGHHHGHHHHHHHEHHHGHHGHHHHHHHHHGHHGHHHHHHH/GHHHHHHGGGFFHFHHHGHHGEGGHHHHHEHGFHHGHHHHGGGFEHHHHEHHHFHHHHHHGGGGGGGGGGGG;FEBCFFG0
@M03495:530:000000000-LYBTV:1:1101:27289:17687 1:N:0:CTGGAGTA+AACCGAAC
GTCAGCATGTGAGCTTTGGAGTGAAATCTCTTGTCTTAAGGAATAAAGGAAAAAGATTCCGTCGGAGGCTCGGTGCTCTACAGGTTCAACCTTTGTACTCTATTATTGCCTCACATTCCATCTCTTGTGAAAATATATTTGATTGGCTTTTCTGCAGGTTGTTTGCCAGGAAGGTCGTGATTGCTGGAGCAGGTATGATATAATTCTAGGATTTGACAGATGAATAATTTACATATATATCTAACTTTGAT
+
CCCCCFFFFFFFGGGGGGGGGGHHHHHHHHHHHHHHHHHHHHHHHHHHHHHHHHGGHIIIHHHGGGGGGHHGGGGGHHHHHHHHHHHHHHHHHHHHHHHHHHHHHHHHHHHHHHHHHHHHHHHHHHHHHGHGHHHHHHHHHFHHHHHHFHHHHHHHHGHHHBGGFHHHHFHHGFHHFGGHHHHHHHHFHHHHHGHHHFHHHGEHHHHGHHBHHEHHHHHGHHHCGFBHFGFHEHHHHFGGGGGGGGGGGG0
@M03495:530:000000000-LYBTV:1:1101:7597:17689 1:N:0:CTGGAGTA+AACCGAAC
GTCAGCATGTGAGCTTTGGAGTGAAATCTCTTGTCTTAAGGAATAAAGGAAAAAGATTCCGTCGGAGGCTCGGTGCTCTACAGGTTCAACCTTTGTACTCTATTATTGCCTCACATTCCATCTCTTGTGAAAATATATTTGATTGGCTTTTCTGCAGGTTGTTTGCCAGGACTTTCCAAGACCTCCACTAGAAAACACAATAAACTTTTTGGAAGCTGGACAACTATCTTCATTTTTCAGAAACAGTGAAC
+
BABABFFFFBDFGGGGGGGGGGHHHHHHHHHHHHHHHHHHHFHHHHHHHHHGHHGGHHHHHHHGGGGGGHHGGGGGHHGHHHHHHHHHHGHH@GFHHGGHGGHHHHHHFHHHFEGHHHHFFHHFHHHDGHHHHFFFHHHHHHGHFHFHHHHHFFFFFGHHFBGHFHHGEFGHHFGFDBGFAGHFHGGFFHHFFFGFEHEFH0DDGBHHHHGGGGG.CC/CGFFEFHB0CFBFFF;FGGFEF0/CBFFGFGB
@M03495:530:000000000-LYBTV:1:1101:24495:17693 1:N:0:CTGGAGTA+AACCGAAC
GTCAGCATGTGAGCTTTGGAATTAGTAAATTCGTTGACGACAGAAGGAGCAAGATAACGACCACAGGGAGGGTGGTTTATCAACGGCAAAATATAGATCGGAAGAGCACACGTCTGAACTCCAGTCACCTGGAGTAATCTCGTATGCCGTCTTCTGCTTGAAAAAAAAAAAGGAACAAGTGGATCGCCTTATTCATCGTATGCCACGATACTAAAGACAAGTCTGCAGTAGAGAGGGACAGAAAGCTAGTA
+
AAABBFFFF@FDGFGFGGGGFFGHHGGGGHGHGFGFGHGGGGGHHHHGEGHFHHFHHHGFGFCHEHHGGFFG?CE>FGGHHHGHDEG?EHHHHHGBDGHHDEGGGFHGFHHGHHGGFHHHFHCFDGFHHFHHEFFGDFHHGGEEHFHHGEDFFFBF11FG>FDBG<D?C;9..//.///;0;009..;..0000;;;/..///9//--.;@//////./..///////;/////......./////9////
@M03495:530:000000000-LYBTV:1:1101:19395:17701 1:N:0:CTGGAGTA+AACCGAAC
GTCAGCATGTGAGCTTTGGAGTGAAATCTCTTGTCTTAAGGAATAAAGGAAAAAGATTCCGTCGGAGGCTCGGTGCTCTACAGGTTCAACCTTTGTACTCTATTATTGCCTCACATTCCATCTCTTGTGAAAATATATTTGATTGGCTTTTCTGCAGGTTGTTTGCCAGGATTCCAAGACCTCCACTAGAAAACACAATAAACTTTTTGGAAGCTGGACAACTATCTTCATTTTTCAGAAACAGTGAACAA
+
CBCCCFFFFFFFGGGGGGGGGGHHHHHHHHHHHGHHHHHHHHHHHHHHHHHHHHGGHIIHGHHGGGGGGHHGGEGGHHHHHHHHHHHHHHHHHHHGHHHHHHHHHHHHHHHHHHGHHHHHHHHHHHHFHH4GHHHHHHHHHFHHGHFHHHHHHHHHGGFGGGHHHHHHHHHHHHHHGHHHHHHHHHHHHGHHFFHHHEGHH=GHHHHHGGHGHGHHEGFHHHH0GFHFBFHGFGFGGGGGGFGGBFGFGGG
@M03495:530:000000000-LYBTV:1:1101:11147:17713 1:N:0:CTGGAGTA+AACCGAAC
GTCAGCATGTGAGCTTTGGAGTGAAATCTCTTGTCTTAAGGAATAAAGGAAAAAGATTCCGTCGGAGGCTCGGTGCTCTACAGGTTCAACCTTTGTACTCTATTATTGCCTCACATTCCATCTCTTGTGAAAATATATTTGATTGGCTTTTCTGCAGGTTGTTTGCCAGGACTTTCCAAGACCTCCACTAGAAAACACAATAAACTTTTTGGAAGCTGGACAACTATCTTCATTTTTCAGAAACAGTGAAC
+
CBCCCFFFFFFFGGGGGGGGGGHHHHHHHHHHHHHHHHHHHHHHHHHHHHHHHHGGHIIHHHHGGGGGGHHGGFGGHHHHHHHHHHHHHHHHHHHGHHHHHHHHHHHGGHHHHHHHHHHHHHHHHHHHHGHHGHHHHHHHHHHHHHHHHHHHHHGGH0GFHGHHHHGHGEHHHGGHEHGHAFGFHHHFHHG1GFHHHHHADDDHHHHHHHGGFHHEFHFGFHHFHHFHGHGGGGFGGGFGGFGFFF:CFB0
@M03495:530:000000000-LYBTV:1:1101:11624:17733 1:N:0:CTGGAGTA+AACCGAAC
GTCAGCATGTGAGCTTTGGACGACAGAAGGAGCAAGATAACGACCACAGGGAGGGTGGTTTATCAACGGCAAAATATAGATCGGAAGAGCACACGTCTGAACTCCAGTCACCTGGAGTAATCTCGTATGCCGTCTTCTGCTTGAAAAAAAAAAAAACACACAAAGTAAGACAGCACGGACTATTACAGACCAGTCTGATGCAAGAAGGCTAGACATTATAACACGACCTGTAACTCGATCACTGAGTGTAG
+
CBCCDFFFFFFFGGGGGGGGGGGGGGHHHHHHHHHHHHHHHGGGGGHHHHGFGGGGGGGGHHHHHHHGGGGGHHHHHHHHHHHGGGGHHHHHHHGGHHGHHHHHHHHHHHHHHHHHHHHHHFHHHGGHFHHGGGHGHHHHHHHHHHHHGGCE@;--.:.:;..:/;0;000//./.-----::0:0000.9/.:0:0000:0;0;//::00:0:0:00000000.---./:000;0../..;0000:00;0
@M03495:530:000000000-LYBTV:1:1101:3509:17772 1:N:0:CTGGAGTA+AACCGAAC
GTCAGCATGTGAGCTTTGGAGTGAAATCTCTTGTCTTAAGGAATAAAGGAAAAAGATTCCGTCGGAGGCTCGGTGCTCTACAGGTTCAACCTTTGTACTCTATTATTGCCTCACATTCCATCTCTTGTGAAAATATATTTGATTGGCTTTTCTGCAGGTTGTTTGCCAGGACAGGTCGTGATTGCTGGAGCAGGTATGATATAATTCTAGGATTTGACAGATGAATAATTTACATATATATCTAACTTTGA
+
AAABBFFFFFFFGGGGGGGGGGHHHHHHHHHHHGHHHHHHHGHHHHHHHHHHHHGGHIFHGHHGGGGEGHHGGEGGHHHHHHHHHGGHHFHGHHHHHHGHHHHHHHHHHHHHHFGHHFFGHHHHHHHHHHFFGGHHHHHHHFHHHHGEGHHHHHFBHHHGHDGFHFFBFFHHHGGFHGGFHHHH1FGFFGFHHHGHFCGFFFFGFHFHFGHHHHHECGFHBGHC0<C;CHGCGEHEFFFFFFFGFBGFFF0
@M03495:530:000000000-LYBTV:1:1101:19652:17799 1:N:0:CTGGAGTA+AACCGAAC
GTCAGCATGTGAGCTTTGGAGTGAAATCTCTTGTCTTAAGGAATAAAGGAAAAAGATTCCGTCGGAGGCTCGGTGCTCTACAGGTTCAACCTTTGTACTCTATTATTGCCTCACATTCCATCTCTTGTGAAAATATATTTGATTGGCTTTTCTGCAGGTTGTTTGCCAGGACTTTCCAAGACCTCCACTAGAAAACACAATAAACTTTTTGGAAGCTGGACAACTATCTTCATTTTTCAGAAACAGTGAAC
+
CBCCCFFFFFFFGGGGGGGGGGHHH5GHHHHHHHHHHHHHHHHHHHHHHHHHHHGGHHIIHIHGGGGGGHHGGEGGHHHHHHHGHHHHHHHHHHHHHHHHHHHHFHHHHHHHHHHGHHHGHHHHHHHHHFHHHHHHHHHHHEHHHGHHHHHHHHGHGHHFHGHHHHBGHFEHHHHGGHHGFFHHHHHHHHHG1=FGHFGFHGFFGFHFHHGFHGHHHHHFHHHGGHHHHHGGGGGGGGGGGFFBFF;9BF0
@M03495:530:000000000-LYBTV:1:1101:21773:17825 1:N:0:CTGGAGTA+AACCGAAC
GTCAGCATGTGAGCTTTGGAGTGAAATCTCTTGTCTTAAGGAATAAAGGAAAAAGATTCCGTCGGAGGCTCGGTGCTCTACAGGTTCAACCTTTGTACTCTATTATTGCCTCACATTCCATCTCTTGTGAAAATATATTTGATTGGCTTTTCTGCAGGTTGTTTGCCAGGACTTTCCAAGACCTCCACTAGAAAACACAATAAACTTTTTGGAAGCTGGACAACTATCTTCATTTTTCAGAAACAGTGAAA
+
BBBABFFFFDFFGGGGGGGGGGGHHHHHHHHHHHHHHHHHHHHHHHHHHHHHHHGGHHHHHHHGGGGGGHHGGGGGHHHHHGHHHHHHHHGHHHHHHHHFHHHHHHHHGHHHHGHHHHHHHHHHHHHHGDFGFGHHHHHHHHHHGHHHHGHHHHHHHHHHHDHHHHGHHHHHHHFHHEGHEHHHHGFHGHHFHG0FGHGGHHH0GGFHHGGGEHFHHHGAAGHEHHHFHGFFFGFGGGGGGGFFEG0CBB0
@M03495:530:000000000-LYBTV:1:1101:4579:17827 1:N:0:CTGGAGTA+AACCGAAC
GTCAGCATGTGAGCTTTGGAGTGAAATCTCTTGTCTTAAGGAATAAAGGAAAAAGATTCCGTCGGAGGCTCGGTGCTCTACAGGTTCAACCTTTGTACTCTATTATTGCCTCACATTCCATCTCTTGTGAAAATATATTTGATTGGCTTTTCTGCAGGTTGTTTGCCAGGACTTTCCAAGACCTCCACTAGAAAACACAATAAACTTTTTGGAAGCTGGACAACTATCTTCATTTTTCAGAAACAGTGAAC
+
CBCCCFFFFFFFGGGGGGGGGGHHHHHHHHHHHHHHHHHHHHHHHHHHHHHHHHGGHIIHHIHGGGGGGHGGGEEGHHGHHHHHHHHHHHHHHHHHHHHHGGHHFHHHHHHHHHHHHHHHHHHHHHHHHHHHHHHHHHHGHHHHHFGHHHHHHGHHHFHHHGHHHHHHHHGHHHHHHHHHHHHHHHHHHHHGHFHHHHHFHFGHHHHGHHGGHHGGHF/GGFCCFFHHHHBFGFFFGGF0FFBFBFFFGG0
@M03495:530:000000000-LYBTV:1:1101:18557:17840 1:N:0:CTGGAGTA+AACCGAAC
GTCAGCATATGAGCTTTGGAGTGAAATCTCTTGTCTTAAGGAATAAAGGAAAAAGATTCCGTCGGAGGCTCGGTGCTCTACAGGTTCAACCTTTGTACTCTATTATTGCCTCACATTCCATCTCTTGTGAAAATATATTTGATTGGCTTTTCTGCAGGTTGTTTGCCAGGACTTTCCAAGACCTCCACTAGAAAACACAATAAACTTTTTGGAAGCTGGACAACTATCTTCATTTTTCAGAAACAGTGAAC
+
BABCCFFF5FFFGGGGGGGGGGHHHHHHHHHHHHHHHHHHHHHHHHHHHHHHHHGGHIHIHHHGGGGGGHHGGFGGHHHHHHHHHHHHHHHHHHHGHHGHHHHHGHHHHHHHHHHHHHHHHHHHHHHHHGHHHHHHHGHHHEHGHHHFFHHHHHGGBGHHHGHHHHGHHEHFHHHHHGGHGHHHHHHHHHHHEHHFHHHCDG00GHHHHHGCHHHHHHGHHH:GFHGHHHGGGGGGGGGGFFFGGFCFFF0
@M03495:530:000000000-LYBTV:1:1101:27777:17847 1:N:0:CTGGAGTA+AACCGAAC
GTCAGCATGTGAGCTTTGGAATTAGTAAATTCGTTGACGACAGAAGGAGCAAGATAACGACCACAGGGAGGGTGGTTTATCAACGGCAAAATATAGATCGGAAGAGCACACGTCTGAACTCCAGTCACCTGGAGTAATCTCGTATGCCGTCTTCTGCTTGAAAAAAAACAAAAAAAAAACATCAACACGAGATAGAACATTGCGACTGTGACTATTCGACTGCATTGTCTGTGATCAAGCTCATATAACCT
+
BBCBCFFFFFFFGGGGGGGGGGHHHGHHHHHHGHHHHHGGGGGHHHHHHHHHHHHHHHGGGGGHGHHGFGGGEFGGGHHHHHGHGGGGGHHHHHHHHHHHGGGGHHGHHHHGHGHGHGHHHHFHHHGHHHHHHH@GHGBHHHFDHHHHG<@FEHHHHHHBGHDDAEFG.;.;;.-----9.00;0/0:.;-..00000/00;0.:--.000:00:00/0.../00;00000:0000000000:0:00:000
@M03495:530:000000000-LYBTV:1:1101:4371:17864 1:N:0:CTGGAGTA+AACCGAAC
GTCAGCATGTGAGCTTTGGATTAGTAAATTCGTTGACGACAAAGGAGCAAGATAACGACCACAGGGAGGCTGGTTTATCAACGGCAAAATATAGATCGGAAGAGCACACGTCTGAACTCCAGTCACCTGGAGTAATCTCGTATGCCGTCTTCTGCTTGAAAAAAAAAAAGACGGACGCATAAACATCAGCATGAGAGCGACGATTATAAATAAATGCAATGACTCACTACGTTGGAATAACAATGCCAGGA
+
DCCDDFFFFFFFGGGGGGGGGGHHHHHHHHHGHHHHHGGGGGHHHHHHHHHHHHHHGGGGGHHHHGGGGGHHGHHHHHHHHHGGGGGHHHHHHHHHHHGGGGHHHHHHHGHHHGHHHHHHHHHHHHHHHHHHHHHGFHHHGGHHHHGGGHGHHHHHHHFHFHHGGGF?@../...9---..0000:000:000000:.--9--...0:00000:000000000000000:../.:000000000;0000..
@M03495:530:000000000-LYBTV:1:1101:9174:17881 1:N:0:CTGGAGTA+AACCGAAC
GTCAGCATGTGAGCTTTGGAGTGAAATCTCTTGTCTTAAGGAATAAAGGAAAAAGATTCCGTCGGAGGCTCGGTGCTCTACAGGTTCAACCTTTGTACTCTATTATTGCCTCACATTCCATCTCTTGTGAAAATATATTTGATTGGCTTTTCTGCAGGTTGTTTGCCAGGACTTTCCAAGACCTCCACTAGAAAACACAATAAACTTTTTGGAAGCTGGACAACTATCTTCATTTTTCAGAAACAGTGAAC
+
AABBCFFFFFFFGGGGGGGGGGHHHHHHHHHHHHHHHHGHHFHHHHHHHHHHHHGGHIHHHIHGGGGGGHHGGGGGHHHHHHHHHHHHHHHHHHHHHHHHHHHHGHHHGHHHHHHHHHHHHHHHHHHHHFHHHGHHHHHHHHHHHHHHHHHHHHGHHHHHHGHHGHHHHEHFHHGHHHFGFHHHHHHGHGHHGHFHHHHGHHHHHHHHHHGFGHFGHHHGHGGHHHHGHHGGGGFFFBFFGGFGGGFFGGB
@M03495:530:000000000-LYBTV:1:1101:28815:17889 1:N:0:CTGGAGTA+AACCGAAC
GTCAGCATGTGAGCTTTGGAGTGAAATCTCTTGTCTTAAGGAATAAAGGAAAAAGATTCCGTCGGAGGCTCGGTGCTCTACAGGTTCAACCTTTGTACTCTATTATTGCCTCACATTCCATCTCTTGTGAAAATATATTTGATTGGCTTTTCTGCAGGTTGTTTGCCAGGAACAGGTCGTGATTGCTGGAGCAGGTATGATATAATTCTAGGATTTGACAGATGAATAATTTACATATATATCTAACTTTG
+
CBCCCFFFFFFFGGGGGGGGGGHHHHHHHHHHHHHHHHHHHHHHHHHHHHHHHHGGHHIHHHHGGGGGGHHGGGGGHHHHHHHHHHHHHHHHHHHHHHHHHHHHGHHHHHHHGHHGHHHHHHHHHHHHHHHHFHHHHHHHGBHHHHHHHHHHHHHGGHHHHGHHHGHGGHHHHHGEHHGGGHHHHHHHHGEFAHHHHFHDHFHHHGHGHHFHFHHHHGGHHGHFHCGHBGHHGHGHGGGGGGGGGGEFFG0
@M03495:530:000000000-LYBTV:1:1101:15694:17899 1:N:0:CTGGAGTA+AACCGAAC
GTCAGCATGTGAGCTTTGGAGTGAAATCTCTTGTCTTAAGGAATAAAGGAAAAAGATTCCGTCGGAGGCTCGGTGCTCTACAGGTTCAACCTTTGTACTCTATTATTGCCTCACATTCCATCTCTTGTGAAAATATATTTGATTGGCTTTTCTGCAGGTTGTTTGCCAGGACTTTCCAAGACCTCCACTAGAAAACACAATAAACTTTTTGGAAGCTGGACAACTATCTTCATTTTTCAGAAACAGTGAAC
+
BABCCFFFFFFFGGGGGGGGGGHHHBGHHHHHHHHHHHHHGHGHHHHHGHHHHHGGHHHHHHEEGGGGGHHGGGGGGHHHGHHHHHHHHHHHHHHHHHHHHHHHHHHHHHHHHHHHHHHHHHHGHHHHHHHHHHHHHHHHHHHHHFFGHHHHHHFHGHHHHGHHHHHHFFGFFHHGHHHHGHHHHHHGHFFEGGHHGHHEGED0GHHFBGGGFHGAGHHGHFHCHHGHGHFGGGFFGGGGGFF/FB;FEF0
@M03495:530:000000000-LYBTV:1:1101:26907:17912 1:N:0:CTGGAGTA+AACCGAAC
GTCAGCATGTGAGCTTTGGAGTGAAATCTCTTGTCTTAAGGAATAAAGGAAAAAGATTCCGTCGGAGGCTCGGTGCTCTACAGGTTCAACCTTTGTACTCTATTATTGCCTCACATTCCATCTCTTGTGAAAATATATTTGATTGGCTTTTCTGCAGGTTGTTTGCCAGGACTTTCCAAGACCTCCACTAGAAAACACAATAAACTTTTTGGAAGCTGGACAACTATCTTCATTTTTCAGAAACAGTGAAC
+
CBBCDFFFFFFFGGGGGGGGGGHHHHHHHHHHHHHHHHHHHHHHHHHHHHHHHHGGHHHIHGHGGGGGGHHGGFGGGHHHGHHHHHHHHHHHHHHGHHHHHHHHHHHHGHHHHHHHHHHHHHHHHHHHHHHHHHHHHHHHHHHHGHHHHHHHHHGHHHHHHEHHHHHHHHHHHHHGHHHHGHHGHHHHHGHDGFFHHGHEGHHGHHHHHHGGHEHFFHF.GBGGHHHGHHBFFGGGGFGGGEFFFGFGGB0
@M03495:530:000000000-LYBTV:1:1101:10335:17919 1:N:0:CTGGAGTA+AACCGAAC
GTCAGCATGTGAGCTTTGGAATTAGTAAATTCGTTGACGACAGAAGGAGCAAGATAACGACCACAGGGAGGGTGGTTTATCAACGGCAAAATATAGATCGGAAGAGCACACGTCTGAACTCCAGTCACCTGGAGTAATCTCGTATGCCGTCTTCTGCTTGAAAAAAAAAAAAAGTAAATGTAGAGGTCAATGTATAAAGAGATGAACGAGACAGTAATAATATAGAACGGAGATCAGTACTAATATAGGAT
+
CBCCDFFFFFFFGGGGGGGGGGHHHHHHHHHHGHHHHHGGGGGHHHHHHHHHHHHHHHGGGGGHHHHGGGGGEGGGGHHHHHHHGGGGGHHHHHHHHHHHGGGGHHHHHHHGHHHGHHHHHHHHHHHHHHHHHHGHHGDGHHGGHHHHGGGHGGHHHHHHHHHHHGGGGG99-.00000000000/0<0000<000<00<//00000.....//00000:00<0000<....</<<:00000000:<0000
@M03495:530:000000000-LYBTV:1:1101:4713:17926 1:N:0:CTGGAGTA+AACCGAAC
GTCAGCATGTGAGCTTTGGAGTGAAATCTCTTGTCTTAAGGAATAAAGGAAAAAGATTCCGTCGGAGGCTCGGTGCTCTACAGGTTCAACCTTTGTACTCTATTATTGCCTCACATTCCATCTCTTGTGAAAATATATTTGATTGGCTTTTCTGCAGGTTGTTTGCCAGGACCTCCACTAGAAAACACAATAAACTTTTTGGAAGCTGGACAACTATCTTCATTTTTCAGAAACAGTGAACAACCCACTAA
+
AA@ABFFFFFFDAFGGGGGGGFGFBDFBGHHGHHHHHHGHHFGFFHHHHHHEHFDGHHFHGHHGG?EEGHGGGEEGHHHGFGHFFHHHGGFGHHH@GGGEGGHHBHFHHHGHHHGHFHHHHHHHHHHFHFGFFFGHGFHHHHGHHHHGHHFGFFHFFHHHHDHHEHHHFHEHGHFHHGHHHHHDHFGHHGGGHBFGFHGHGGB0GGFHFAHHHFHHBG0CGGHHHHGHHG0B:CBF9FFEGFFG.EEGGEB
@M03495:530:000000000-LYBTV:1:1101:4895:17946 1:N:0:CTGGAGTA+AACCGAAC
GTCAGCATGTGAGCTTTGGAATTAGTAAATTCGTTGACGACAGAAGGAGCAAGATAACGACCACAGGGAGGGTGGTTTATCAACGGCAAAATATAGATCGGAAGAGCACACGTCTGAACTCCAGTCACCTGGAGTAATCTCGTATGCCGTCTTCTGCTTGAAAAAAAAAAAAACATAAATACAATGACAACTAAAGTAGATAGATAACATCATGCAATTGCAGCTGTCACAGCAACGAATTCTGCTATCAT
+
CCDCEFFFFFFFGGGGGGGGGGHHHHHHHHHHGHHHHHGGGGGHHHHHHHHHHHHHHHGGGGGHHHHGGGGGEFGGGHHHHHHHGGGGGHHHHHHHHHHHGGGGHHHHHHHGHHHGHHHHHHHHHHHHHHHHGH@GHH1GGHGGHHHHGGGHGHHHHHHGHGHHHGGGCF<--.<:CB11<000<01:01.000001111111<111001001<1011001100/0101<<1./<.-....1111111/<1
@M03495:530:000000000-LYBTV:1:1101:20731:17956 1:N:0:CTGGAGTA+AACCGAAC
GTCAGCATGTGAGCTTTGGAGTGAAATCTCTTGTCTTAAGGAATAAAGGAAAAAGATTCCGTCGGAGGCTCGGTGCTCTACAGGTTCAACCTTTGTACTCTATTATTGCCTCACATTCCATCTCTTGTGAAAATATATTTGATTGGCTTTTCTGCAGGTTGTTTGCCAGGACTTTCCAAGACCTCCACTAGAAAACACAATAAACTTTTTGGAAGCTGGACAACTATCTTCATTTTTCAGAAACAGTGAAC
+
CCCCCFFFFFFFGGGGGGGGGGHHHHHHHHHHHHHHHHHHHHHHHHHHHHHHHHGGHIHHGHHGGGGGGHHGGGGGHHHHHHHHHHHHHHHHHHHHHHHHHHHHHHHHHHHHHHHHHHHHHHHHHHHHHHHHHHHHHHHHHHHHHHHHHHHHHHGHGHFHHDHHHHGHHFHHHGHGHGHHGGHHHHHHHHHHDGHHHHECGHGHHHHHHHGGEHHHHHGAGHHEHHHHGHGGGGGGGGGFGGFGGGGGGG:
@M03495:530:000000000-LYBTV:1:1101:16570:18008 1:N:0:CTGGAGTA+AACCGAAC
GTCAGCATGTGAGCTTTGGAGTGAAATCTCTTGTCTTAAGGAATAAAGGAAAAAGATTCCGTCGGAGGCTCGGTGCTCTACAGGTTCAACCTTTGTACTCTATTATTGCCTCACATTCCATCTCTTGTGAAAATATATTTGATTGGCTTTTCTGCAGGTTGTTTGCCAGGATCTTTCCAAGACCTCCACTAGAAAACACAATAAACTTTTTGGAAGCTGGACAACTATCTTCATTTTTCAGAAACAGTGAA
+
CBCCCFFFFFFFGGGGGGGGGGHHHHHHHHHHHHHHHHHHHHHHHHHHHHHHHGGGHIHIHHHGGGGGGHHGGGGGGHHHHHHHHHHHHHHHHHHHHHHHHHHHHGHHHHHHHHHHHHHHHHHHHHHHHHHHHHHHHHHHHGHHHHFHHHHHHHGGGGHHHGHHHHHHHHHHGHHGHHHHHHHHHHHHFHHH1GHHHHGHGHHHFHHHHHFGGFGFHHHGHHFHGHGHFHGGFGGGGGGGGGFFGGFGGGG
@M03495:530:000000000-LYBTV:1:1101:13601:18035 1:N:0:CTGGAGTA+AACCGAAC
GTCAGCATGTGAGCTTTGGACTCCTGACTGGTTTATCAACGGCAAAATATAGATCGGAAGAGCACACGTCTGAACTCCAGTCACCTGGAGTAATATCGTATGCCGTCTTCTGCTTGAAAAAAAAAAAACATACTAACTAGAGTATCGGAGAGGTTGGCGGAACTACAAGTGTAGAGGTGCAATTCGTAGATATTTGTAGGAATGCCGTTAGAGAAGGCAGATCACTCGACGCATACTGACACTGACGATCG
+
BBBBBFFFFFFFGGGGGGGGGGHHHHHHHHHFFHHHHHHHGGGGGHHHHHHHHGHGGGGEHHHHHHHGHHHGGGHHFGGHHHHHHHHHHHBGFG4@BFGHHHHHGGGHGHHHHHHG0FDFCE??<CBC?/11?11??1?G11<11D.-A--.<<</</-:-@@CG//:0009;;0B//.000000.:/=.0000;;990000;000;.9..999B9..;;.///9//..9---99/9BB/;/;;//9..;-
@M03495:530:000000000-LYBTV:1:1101:23102:18038 1:N:0:CTGGAGTA+AACCGAAC
GTCAGCATGTGAGCTTTGGAGACTGGGTTATCAACGGCAAAATATAGATCGGAAGAGCACACGTCTGAACTCCAGTCACCTGGGGTAATATCGTATGCCGTCTTCTGCTTGAGAAAAAAATCAAATCACCGAGCTGATCCAGGAAACAGCAGTTGTGCGGGTATCGCTAGAGTACGGTAAAGTGCGTAGACATCTGGAGGCTCGCAGTGAAAGACGGAGGCAGTCGGGTAATGTGCGTGGCCTAAGAGCAG
+
A>>AAFFFF1BDGGGFGG1E1FF1FA0BAE1F3DF0EEEA00BD2GBG21/A/FA0F0FCHAA0F0A1BBBG11@2111FFHH/>//B222BF>B0B2@E//0/2BB11B1>1?1><F//01111211B0</>@/111111?0/0?0000?011>1<1.----00..<..0;000C.:..0;0:0;..;.0;090000.;...-;-;-9//;/:-;--9--A-//-----/9//9/------//////-//
@M03495:530:000000000-LYBTV:1:1101:22396:18044 1:N:0:CTGGAGTA+AACCGAAC
GTCAGCATGTGAGCTTTGGAGTGAAATCTCTTGTCTTAAGGAATAAAGGAAAAAGATTCCGTCGGAGGCTCGGTGCTCTACAGGTTCAACCTTTGTACTCTATTATTGCCTCACATTCCATCTCTTGTGAAAATATATTTGATTGGCTTTTCTGCAGGTTGTTTGCCAGGAGACCTCCACTAGAAAACACAATAAACTTTTTGGAAGCTGGACAACTATCTTCATTTTTCAGAAACAGTGAACAACCCACT
+
CBCCDFFFFFFFGGGGGGGGGGGGHHHHHHGHHHHHHHHHHHHHHHHHHHHHHHGGHHHHHIHGGGGGGHHGGGGGHHHHHHHHHHHHHHHHHHHHHHHHHHHHHHHHHHHHHHHHHHHHHHHHHHHHHFDGHHHHHHHHHGHHHHHHHHHHHHHHHHHHHGHHHHHHHHEGHGGHHHHGGHHEHDGHFHHGGHHHHHHHHHGGHFFEHHGHHHHHHGHHHHHBGHHHHHGEFBFGGFFFGGGGGGGGGG.
@M03495:530:000000000-LYBTV:1:1101:21311:18089 1:N:0:CTGGAGTA+AACCGAAC
GTCAGCATGTGAGCTTTGGAGTGAAATCTCTTGTCTTAAGGAATAAAGGAAAAAGATTCCGTCGGAGGCTCGGTGCTCTACAGGTTCAACCTTTGTACTCTATTATTGCCTCACATTCCATCTCTTGTGAAAATATATTTGATTGGCTTTTCTGCAGGTTGTTTGCCAGGACTCAGGTCGTGATTGCTGGAGCAGGTATGATATAATTCTAGGATTTGACAGATGAATAATTTACATATATATCTAACTTT
+
CCCDDFFFFFFFGGGGGGGGGGHHHHHHHHHHHHHHHHHHHHHHHHHHHHHHHHGGHIIHHHHGGGGGGHHGGGGGHHHHHHHHHHHHHHHHHHHHHHHHHHHHHHHHGHHHGHHHHGHHHHHHHHHGHHHGHHHHHHHHHFHHHHHGHHHHHHGHHHGHHFHHHHHHHEGEHHHHGHHGGGHHDGFFHHGHHHHEGHEHHHHHHHHFHFHGGGHHHGHHEH/GGG<CGCGHFFHBGFGGGGGGEGFFFGG
@M03495:530:000000000-LYBTV:1:1101:18137:18104 1:N:0:CTGGAGTA+AACCGAAC
GTCAGCATGTGAGCTTTGGAATTAGTAAATTCGTTGACGACAGAAGGAGCAAGATAACGACCACAGGGAGGGTGGTTTATCAACGGCAAAATATAGATCGGAAGAGCACACGTCTGAACTCCAGTCACCTGGAGTAATCTCGTATGCCGTCTTCTGCTTGAAAAAAAAAACAACACGCATGGCGTGTCCTTTGTCGTGCATCTCTAATCGCACGACGGCTTGGATAGACTACTCAACTCACTGCACTTCGG
+
AABBBFFFFFFFGGGGGGGGGGHHHHHHHHHHGGHHHHGDGGGHHHHHHFHHHGHHHHGGGGGHHHHGFGGGBFGGEHHHHHHHGGGGGHHHHHHGHHFHGGGGHGHHHHHGHHGGHFHHHHHHFGHHGHHGFHGGHG1FGGCDGHFHGA<GGHHFHHHHHHGGHGGDC@:.....9--....-9-./00000;9.;.AE//;B/////...--9-------://9/99/////9/.///////9////;.
@M03495:530:000000000-LYBTV:1:1101:9292:18109 1:N:0:CTGGAGTA+AACCGAAC
GTCAGCATGTGAGCTTTGGAGTGAAATCTCTTGTCTTAAGGAATAAAGGAAAAAGATTCCGTCGGAGGCTCGGTGCTCTACAGGTTCAACCTTTGTACTCTATTATTGCCTCACATTCCATCTCTTGTGAAAATATATTTGATTGGCTTTTCTGCAGGTTGTTTGCCAGGACTTTCCAAGACCTCCACTAGAAAACACAATAAACTTTTTGGAAGCTGGACAACTATCTTCATTTTTCAGAAACAGTGAAC
+
AACBCFFFFFFFFGGGGGGGGGHHHHHHHHHHHHHHHHDGHHHHHHHHHHHHHHGGHHHHHHGGGGGGGHHGGEGGHHHHHHHHHHHHHHHHHHHBGFHHGHHHFHHHGHHHHHHHHHHHHHHHHHHHHHHHHFHHHHHHHFHHHFHHHHHHGHHGGHHHHDHGFHHGGHHFHHHGHGFHFFHGHHHHHHHHHGHHHGEEHHHFHHHGHGGGHEHEHFC.GHHGHHHHHGEGGGFGGGGGGGGGGGBFFG0
@M03495:530:000000000-LYBTV:1:1101:13950:18110 1:N:0:CTGGAGTA+AACCGAAC
GTCAGCATGTGAGCTTTGGAGTGAAATCTCTTGTCTTAAGGAATAAAGGAAAAAGATTCCGTCGGAGGCTCGGTGCTCTACAGGTTCAACCTTTGTACTCTATTATTGCCTCACATTCCATCTCTTGTGAAAATATATTTGATTGGCTTTTCTGCAGGTTGTTTGCCAGGACTTTCCAAGACCTCCACTAGAAAACACAATAAACTTTTTGGAAGCTGGACAACTATCTTCATTTTTCAGAAACAGTGAAC
+
CCCDDFFFFFFFGGGGGGGGGGHHHHHHHHHHHHHHHHHHHHHHHHHHHHHHHHGGHIHHHHHGGGGGGHHGGGGGHHHHHHHHHHHHHHHHHHHHHHHHHHHHGHHHHHHHHHHGHHHHHHHHHHHHHFGHHHHHGGGHHGHHHGHGHHHHHHHGGHHHHGHHHHHHHHHHHHHHHHGHGHHHHHHFHHHGHHHHHHHFB=GHHHHHHGGCGHGHGH:GGBHGHHHHHHGGGGGGGGGGGG09BF;FEB0
@M03495:530:000000000-LYBTV:1:1101:3323:18124 1:N:0:CTGGAGTA+AACCGAAC
GTCAGCATGTGAGCTTTGGAGGGCAAGAAGTGGTTGTGACATTGCATGGCAGCTAGAGCCAACTGGTTTATCAACGGCAAAATATAGATCGGAAGAGCACACGTCTGAACTCCAGTCACCTGGAGTAATCTCGTATGCCGTCTTCTGCTTGAAAAAAAAAAAAACGACAAAAAGCAGGTAATACAAAGCCTGCAGTCTTATCTACAATAATTATAAGATACAGAGTCTACGTCATCGTCCGCTAATACCAA
+
CCCCCFFFFFFFGGGGGGGGGGGGGGGHHHHHHHGGGGHHHHHHHHHHHHHGGHHHHHHHFHGHHHGHHHHHHHHGGGGGGHHHHHHHHHFGGGGHHGHHHHGHHHGHHHHHHHHHHGGHHHHHHHHHD3FGHGGHHHHGGGGGGHHHHGHHHHHHG-A@<A--.-.---/....C/..00000;00//.0.:/:00;0000000000:009000000000000/00000;;...00;..--9-.000000
@M03495:530:000000000-LYBTV:1:1101:12613:18133 1:N:0:CTGGAGTA+AACCGAAC
GTCAGCATGTGAGCTTTGGAATTAGTAAATTCGTTGACGACAGAAGGAGCAAGATAACGACCACAGGGAGGGTGGTTTATCAACGGCAAAATATAGATCGGAAGAGCACACGTCTGAACTCCAGTCACCTGGAGTAATCTCGTATGCCGTCTTCTGCTTGAAAAAAAAAAAAAGAAACAAAAATGTGAAGTCATTTAGACAATACACAGAAGTAAGCACCGCCGAACAAAAACGACGAGCTCTTTAATGTA
+
CCCCDFFFFFFFGGGGGGGGGGHHHHHHHHHHGHHHHHGGGGGHHHHHHHHHHHHHHHGGGGGHHHHGGGGGEGGGGHHHHHHHGGGGGHHHHHHHHHHHGGGGHHGHHHHGHHHGHHHHHHHHHHHHHHHHHHFGGGDGHHFGHHHHGGGGGHHHHHHHHHHHHFGGG<?--...://.....00000000<0<0:0000/000000.0<0<<0:00/.---<----/....-<-<---.<000000000
@M03495:530:000000000-LYBTV:1:1101:16341:18140 1:N:0:CTGGAGTA+AACCGAAC
GTCAGCATGTGAGCTTTGGAGTGAAATCTCTTGTCTTAAGGAATAAAGGAAAAAGATTCCGTCGGAGGCTCGGTGCTCTACAGGTTCAACCTTTGTACTCTATTATTGCCTCACATTCCATCTCTTGTGAAAATATATTTGATTGGCTTTTCTGCAGGTTGTTTGCCAGGACTTTCCAAGACCTCCACTAGAAAACACAATAAACTTTTTGGAAGCTGGACAACTATCTTCATTTTTCAGAAACAGTGAAC
+
CBCCCFFFFFFFGGGGGGGGGGHHHHHHHHHHHHHHHHHHHHHHHHHHHHHHHHGGHHHHHHHGGGGGGHHGGGGGHHHHHHHHHHHHHHHHHHHHHHGHHHHHGHHGHHHHHHHHHHHHHHHHHHHHHHFGHHHHHGHHHGHHHFHHHHHHHHGHHFHHHGGHHHHHHHHGHHHHGHGHGHHHHHHHHGGDHHHHHHHGHF<DGHHHHHGGEHFEHHFFHHFACHHHHHGBBFFGGGFEFFFBBBFGGG9
@M03495:530:000000000-LYBTV:1:1101:14965:18148 1:N:0:CTGGAGTA+AACCGAAC
GTCAGCATGTGAGCTTTGGAGTGAAATCTCTTGTCTTAAGGAATAAAGGAAAAAGATTCCGTCGGAGGCTCGGTGCTCTACAGGTTCAACCTTTGTACTCTATTATTGCCTCACATTCCATCTCTTGTGAAAATATATTTGATTGGCTTTTCTGCAGGTTGTTTGCCAGGACTTTCCAAGACCTCCACTAGAAAACACAATAAACTTTTTGGAAGCTGGACAACTATCTTCATTTTTCAGAAACAGTGAAC
+
CBCCCFFFFFFFGGGGGGGGGGHHHHHHHHHHHHHHHHHHHGHHHHHHHHHHHHGGHIIHHHHGGGGGGHHGGGGGHHHHHHHHHHHHHGHHHHHHHHHHHHHHHHHHHHHHHHHHHHHHHHHHHHHHHHHGHHHHHHHHHGHHHHHHHHHHHHHHGHGHHGHHGGHHHEHGHHHHHHHGGHHHHHHHGHHHHHHHHGHGHHGHHHHHHHGFFHFHHHGHHGHHHHHHHHGGGGGGGGGEGGBFGF<BFG0
@M03495:530:000000000-LYBTV:1:1101:11902:18148 1:N:0:CTGGAGTA+AACCGAAC
GTCAGCATGTGAGCTTTGGAGTGAAATCTCTTGTCTTAAGGAATAAAGGAAAAAGATTCCGTCGGAGGCTCGGTGCTCTACAGGTTCAACCTTTGTACTCTATTATTGCCTCACATTCCATCTCTTGTGAAAATATATTTGATTGGCTTTTCTGCAGGTTGTTTGCCAGGACTTTCCAAGACCTCCACTAGAAAACACAATAAACTTTTTGGAAGCTGGACAACTATCTTCATTTTTCAGAAACAGTGAAC
+
CBCCCFFFFFFFGGGGGGGGGGHHHHHHHHHHHHHHHHHHHHHHHHHHHHHHHHGGHIHIHIHGGGGGGHHGGGGGHHHHHHHHHHHHHHHHHHHHHHHHHHHHHHHHHHHHHHHHHHHHHHHHHHHHHHHHHHHHHHHHHGHHHHHHHHHHHHHGHHHHHGHHHGHHGHHHHHHHHHHHEFHHHHHHHHGGGGHFHHHGGDGHFHGHHHGGGHEGGHFFHFHFHHHHHHGFFGFGGGGGFBBFFGCFEG0
@M03495:530:000000000-LYBTV:1:1101:16868:18161 1:N:0:CTGGAGTA+AACCGAAC
GTCAGCATGTGAGCTTTGGAGTGAAATCTCTTGTCTTAAGGAATAAAGGAAAAAGATTCCGTCGGAGGCTCGGTGCTCTACAGGTTCAACCTTTGTACTCTATTATTGCCTCACATTCCATCTCTTGTGAAAATATATTTGATTGGCTTTTCTGCAGGTTGTTTGCCAGGACTTTCCAAGACCTCCACTAGAAAACACAATAAACTTTTTGGAAGCTGGACAACTATCTTCATTTTTCAGAAACAGTGAAC
+
CCCCCFFFFFFFGGGGGGGGGGHHHHGHHHHGHHHHHHHHHHHHHHHHHHHHHHGGHIIHHHHGGGGGGHHGGEFGGHHGHHHGHHHHHHHHHHHGHHHHHHHHHHHHHHHGHHHHHHHHHHHHHHGGGHHHHHDFHHHHHHHHHGHFHHHHHHFHHHHHHEGHFHHHHFHHHHHHGHHGGHEGHHHHHHHFHHGHGHHEGG<DGHHHHHGFFGHHHGH.CGCCHHHHHGGGGGGFFGGGBFBFFGF0FF0
@M03495:530:000000000-LYBTV:1:1101:24219:18172 1:N:0:CTGGAGTA+AACCGAAC
GTCAGCATGTGAGCTTTGGAGTGAAATCTCTTGTCTTAAGGAATAAAGGAAAAAGATTCCGTCGGAGGCTCGGTGCTCTACAGGTTCAACCTTTGTACTCTATTATTGCCTCACATTCCATCTCTTGTGAAAATATATTTGATTGGCTTTTCTGCAGGTTGTTTGCCAGGACCTTTCCAAGACCTCCACTAGAAAACACAATAAACTTTTTGGAAGCTGGACAACTATCTTCATTTTTCAGAAACAGTGAA
+
CCCCCFFFFFFFGGGGGGGGGGHHHHHHHHHHHHHHHHHHHHHHHHHHHHHHHHGGHIHHHIHGGGGGGHHGGGGGHHHHHHHHHHHHFHHHHHHHHHHHHHHHHHHHHHHHGHHHHHHHHHHFHHHHHHHEHGHHHHHHHHGHHHHHGHHHHHHHGGHHHGHHHHHHHHHHHGHHHHHHHGGGHHHHGGHH1DDGHHHHGHHHHHHHHHEGFHECHHHHHEHHHHHHGGGGGGGGGGGGGFBFGGGFFGF
@M03495:530:000000000-LYBTV:1:1101:14980:18181 1:N:0:CTGGAGTA+AACCGAAC
GTCAGCATGTGAGCTTTGGAGTGAAATCTCTTGTCTTAAGGAATAAAGGAAAAAGATTCCGTCGGAGGCTCGGTGCTCTACAGGTTCAACCTTTGTACTCTATTATTGCCTCACATTCCATCTCTTGTGAAAATATATTTGATTGGCTTTTCTGCAGGTTGTTTGCCAGGACTTTCCAAGACCTCCACTAGAAAACACAATAAACTTTTTGGAAGCTGGACAACTATCTTCATTTTTCAGAAACAGTGAAC
+
BABBBFFFFFFFGGGGGGGGGGHHHHHHGHHHHHHHHHHHHHHHHHHHGHGHHGGGGHHGHHHGCGGGGHHGGGGGGHHHHHHHHHHHHHGHFHFDFGHHGGHHHHHGHHHHHEHFHGHEFHHHGHHHFHBBGFHGHFHFHHHHFGGHHCFHHHHHHGFGFDGHHHGHHGHGHFHFHEDGECGFFGHHHEHEGD<GGFHEGBDGFGFHHHDGFHBEGFCFG0CGFFHBFGGGGFBFFFGGGG/BBFFGEF0
@M03495:530:000000000-LYBTV:1:1101:20743:18193 1:N:0:CTGGAGTA+AACCGAAC
GTCAGCATGTGAGCTTTGGAGTGAAATCTCTTGTCTTAAGGAATAAAGGAAAAAGATTCCGTCGGAGGCTCGGTGCTCTACAGGTTCAACCTTTGTACTCTATTATTGCCTCACATTCCATCTCTTGTGAAAATATATTTGATTGGCTTTTCTGCAGGTTGTTTGCCAGGACTTTCCAAGACCTCCACTAGAAAACACAATAAACTTTTTGGAAGCTGGACAACTATCTTCATTTTTCAGAAACAGTGAAC
+
BABCCFFFFFFFGGGGGGGGGGHHHHHHHHHHHHHHHHHHHHHHHHHHHHHHHHGGHIHIHIHGGGGGGHHGGEGGHHHHHHHHHHHHHHHHHHHHHHHHHGHHHHHHGHHHHHHHHHHHHHHHHHHHHHGHHHHHHHHHHGHHHHHHHHHHHHHHHHGHHDHHHHHHEHHFFHHHHHFHGFFHHHGHHHGHEHHHHHFEGDGGHEHGHHGCECCAGHHFGFHEGGGHHHGGGGGGGGFFFFFFGGGGGG0
@M03495:530:000000000-LYBTV:1:1101:16078:18208 1:N:0:CTGGAGTA+AACCGAAC
GTCAGCATGTGAGCTTTGGAATTAGTAAATTCGTTGACGACAGAAGGAGCAAGATAACGACCACAGGGAGGGTGGTTTATCAACGGCAAAATATAGATCGGAAGAGCACACGTCTGAACTCCAGTCACCTGGAGTAATCTCGTATGCCGTCTTCTGCTTGAAAAAAAAAAAAAAATAATATCAAACTTGACTACGTACACAGGACCATCATGACCTCTGGGCAATATCATCAGCACTGCAGGTGTAATCAA
+
BBBBBFFFFFFFGGGGGGGGGGHHHHHHHHHHGHHHHHGFGGGHHHGHHHHHHHHHHHGGGGGHHHHGGGGGEGGEFHGFHGHGGGGGGHHGHHHFHHHGGGGDHHGHHHHGHEHGHHHGHHHHGGHHHHFHFHCGFGBGHA?CHHFFG<CCFHFDGFFH0G<DF?-:--;:9:-.00009000;/;//9//;/.9/../:......://://///////.:..///;//9////://9//..////9///
@M03495:530:000000000-LYBTV:1:1101:12532:18213 1:N:0:CTGGAGTA+AACCGAAC
GTCAGCATGTGAGCTTTGGAGTGAAATCTCTTGTCTTAAGGAATAAAGGAAAAAGATTCCGTCGGAGGCTCGGTGCTCTACAGGTTCAACCTTTGTACTCTATTATTGCCTCACATTCCATCTCTTGTGAAAATATATTTGATTGGCTTTTCTGCAGGTTGTTTGCCAGGACTTTCAAAGACCTCCATTGGAAAACACAATAACCTTTTTGGAAGCTGAACAACTATCTTCTTTTTTCAGAAACAGTGACC
+
CBCCCFFFFFFFGGGGGGGGGGHGHHHHHHHHHHHHHHGHHHHHHHHHHHHHHHGGHHIHHHHGGGGGGHHGGGGGHHHHHHHHHHHHHHHHHHHGHHHHHHHHHHHHHHHHHHHHHHHHHHHHHHHHHGHFHGHGHHHHHEHHHHHFHHHGHHHFGHFHFDHHGHFHGGFHHHHH1@1?0?0<F>01111>FG00<<E.<0D00=GHH0A:C0/.0;000<:.0000;000;CFG-/0;;C0;//;0000
@M03495:530:000000000-LYBTV:1:1101:26093:18252 1:N:0:CTGGAGTA+AACCGAAC
GTCAGCATGTGAGCTTTGGAGTGAAATCTCTTGTCTTAAGGAATAAAGGAAAAAGATTCCGTCGGAGGCTCGGTGCTCTACAGGTTCAACCTTTGTACTCTATTATTGCCTCACATTCCATCTCTTGTGAAAATATATTTGATTGGCTTTTCTGCAGGTTGTTTGCCAGGACTTTCCAAGACCTCCACTAGAAAACACAATAAACTTTTTGGAAGCTGGACAACTATCTTCATTTTTCAGAAACAGTGAAC
+
BCCCCFFFFFFFGGGGGGGGGGHHHHHHHHHHHHHHHHHHHHHHHHHHHHHHHHGGHIHHHHHGGGGGGHGGGGGGHHHHHHHHHHHHHHHHHHHHHHHHHHHHHHHHHHHHHHHHHHHHHHHHHHHHHHHHHGHHHHHHHHHHGHHHHHHHHHGHHHHHHGHHHHHHGEEEHHHHHHGHAHHBGFGHHHGGFGHHHGHGHHHHHHHHHHGGBGFGGHHGHBCCHHHHGHGGGGGGFGGFGEGFGGFBFB0
@M03495:530:000000000-LYBTV:1:1101:22073:18260 1:N:0:CTGGAGTA+AACCGAAC
GTCAGCATGTGAGCTTTGGAATTAGTAAATTCGTTGACGACAGAAGGAGCAAGATAACGACCACAGGGAGGGTGGTTTATCAACGGCAAAATATAGATCGGAAGAGCACACGTCTGAACTCCAGTCACCTGGAGTAATCTCGTATGCCGTCTTCTGCTTGAAAAAAAAAAAGAAGAATTAAATGATAGTGAAGTCGATAGACTGATGTGTATACATGCACACCTCCGTGAAGGGTACAGACAGTAGGGCAG
+
CDDDDFFFFFFFGGGGGGGGGGHHHHHHHHHHGHHHHHGGGGGHHHHHHHHHHHHHHHGGGGGHHHHGGGGGEGGGGHHGHHGHGGGGGGHHHHHHGGHHGGGGHHHHHHHGHHHGHHHHHHHHHHHHHGHHEHFGHHBGHHFDFHHHGAGFGGFHGGHHFHHHAEFFECB.<.:0/<000::000000000000....<0000000:000:000<<0000../..9....<0../0000.//0000./..
@M03495:530:000000000-LYBTV:1:1101:15695:18265 1:N:0:CTGGAGTA+AACCGAAC
GCAGCATGTGAGCTTTGGAGTGAAATCTCTTGTCTTAAGGAATAAAGGAAAAAGATTCCGTCGGAGGCTCGGTGCTCTACAGGTTCAACCTTTGTACTCTATTATTGCCTCACATTCCATCTCTTGTGAAAATATATTTGATTGGCTTTTCTGCAGGTTGTTTGCCAGGACTTTCCAAGACCTCCACTAGAAAACACAATAAACTTTTTGGAAGCTGGACAACTATCTTCATTTTTCAGAAACAGTGAACA
+
DDDDDFFFFFF5FGGGGGGGGGHHHHHHHHHHHHHHHHHHHHHHHHHHHHHHHGGHHIHHGGGGGGGGHHGGGGGHHHHHHHHHHHHHHHHHHHHHHHHHHHHHHHHHHHHHHHHHHHHHHHHHHHHHHHHHHHHHHHHHHHHHFGHHHHHHHHHHHHHHGHHHHHHHHHGHHHHHHHHGHHHHHHHHHHGHHGHHHHGHHHHHHHHHHGGFHGEHHHHHHHGHHHHHHGGGGGGGGGGGGFGGGFGFFGF
@M03495:530:000000000-LYBTV:1:1101:16830:18294 1:N:0:CTGGAGTA+AACCGAAC
GTCAGCATGTGAGCTTTGGACTCCTGACTGGTTTATCAACGGCAAAATATAGATCGGAAGAGCACACGTCTGAACTCCAGTCACCTGGAGTAATCTCGTATGCCGTCTTCTGCTTGAAAAAAAAAAAACAATAGACTATAAAACAGCACACTACTAATGAACTAAAGATTAAGAGTACATCACTTGTAGACATACGAGTTATGTCTGTGAATATAGTTTGTGATGCAGAAAGTACTTCCTAGCATGAACCT
+
CBCCDFFFFFFFGGGGGGGGGGHHHHHHHHHHHHHHHHHHGGGGGHHHHHHHHHHHGGGGGHHHHHHGHHHGHHHHHHHHHHHHHHHHGHGHHH4GGHGGHHHHGGGHGHHHHHHHHGHHHGGFGD@A///1?1111?1=111>.>00000<001111111110000101<1=:011111<0<1101111:1110<....1111<111<1111<:1<111//1:11011::0111111<11100100:<./
@M03495:530:000000000-LYBTV:1:1101:24681:18332 1:N:0:CTGGAGTA+AACCGAAC
GTCAGCATGTGAGCTTTGGCGACAGAAGGAGCAAGATAACGACCACAGGGAGGGTGGTTTATCAACGGCAAAATATAGATCGGAAGAGCACACGTCTGAACTCCAGTCACCTGGAGTAATCTCGTATGCCGTCTTCTGCTTGAAAAAAAAAAAAGATCAAGGCTACTGACGGTAAACTGGGGTATCGCTGATCCAGCGCAGCCTCGCCGACTAGCCTTAGTGGGCGCGCTGATGTCCACCACGTGTAACTC
+
BABBBFFFFFFFGGFGGGGGGGGGGHHHHHHHHHHHHHHHGGGGGHHHHGFFGGBFGGGHHHHHHHGGGGGHFHGHHHGHHHGGGGGHHHHHHGEGFGHHHHHHGHHHHHHHHGFH?GHH2FGHCDHHHHGDGHGHHBHHFHCGHHGGGC@@--..000:0/;/0:000/.-...0;00/.-..00.....//://:-;B;-....-----9-/////;///...--;-:-./9/////...9:././/;/
@M03495:530:000000000-LYBTV:1:1101:24722:18345 1:N:0:CTGGAGTA+AACCGAAC
GTCAGCATGTGAGCTTTGGTCCAGCCTGAGTCCCTGGTTTATCAACGGCAAAATATAGATCGGAAGAGCACACGTCTGCACTCCAGTCACCTGGAGTAATCTCGTATGCCGTCTTCTGCTTGAAAAATAAAGACGAATAAACGGAATGTTTTGAAAGCCTCCGTAAAGAATGGTCTATGTTCTATTCCGAGCGGATTCAGTAGATATCTTATGAGGCGAACCTCTCAGCTCAGCAGAGTTAATAGTCTGGG
+
AAAAAFFFFFB3DFGGBGFEDEBFGEFG0F1AA1AAFB1EF12DACAECE/CCEAFBA2A1CFG//B00FACGE0FBC1D@F0BGFFFGHBGC>0BFE1FB210/>FF@>/E/G>FB11FGHCB1FG01<111<<@///>B1?/CCFCH>FBF/?1?C01</<?<CHDFGH11<=FG<1><=00=0<0/.------.:0;;;0;90B00000;C0/.---9-99/////::/;9F-9;//////////;/-
@M03495:530:000000000-LYBTV:1:1101:25539:18348 1:N:0:CTGGAGTA+AACCGAAC
GTCAGCATGTGAGCTTTGGAGGGCAAGAAGTGGTTGTGACTGGTTTATCAACGGCAAAATATAGATCGGAAGAGCAACGTCTGAACTCCAGTCACCTGGAGTAATCTCGTATGCCGTCTTCTGCTTGAAAAAAAAAAAATAAGTATGAAGTAATTATATTAACCACACTACACGTAATGCCTATGCGTACATCACATTCTACTGATCTGCTCATATTATTGCGATTGGTCGCTGTTCTGATACTCAGCACC
+
CBCCCFFFFFFFGGGGGGGGGGGGGGGHHHHHHGGGGGHHHHHHHHHHHHHHGGGGGHHHHHHHHHHHGGGGHHHHHHGHHHGHHHHHHHHHHGHHHHHHGBGHH4BFFFGHHHFFEGGGHHFHHHGHHHHHGGG/A/-0>>11<11111=000<0000000000.../:/0/.;/..0:000000.9.-.0990000;00000000900000000900;00.-....00--...00:090000:0000..
@M03495:530:000000000-LYBTV:1:1101:6792:18352 1:N:0:CTGGAGTA+AACCGAAC
GTCAGCATGTGAGCTTTGGAATTAGCTGGTTTATCAACGGCAAAATATAGATCGGAAGAGCACACGTCTGAACTCCAGTCACCTGGAGTAATCTCGTATGCCGTCTTCTGCTTGAAAAAAAAAAAAAAAAATAAAAATAAATCAGAATTAAATTCAATAGAAGAATACTTGTGAACAGATAAAAAGACGAAAATACATTGCATGTGTGACGACCACAAAGAGTGAACGTAATACTTGTAAGTACAATCTAT
+
CCCCCFFFFFFFGGGGGGGGGGHHHHHHHHHHHHHHHHGGGGGHHHHHHHHHHHGGGGHHHHHHHGHGHGHHHHHHHHHHHHHHHHHHHHHH4GGHGFHHFHGEFHGHGHHHHHGHHFHGGD/><><>---.0<000<000=000000000;;00;;0000000/0<0;00000000/;09C000../.--.9000:000000000;.00..---..:.///00000..9..0000000000000000000
@M03495:530:000000000-LYBTV:1:1101:6106:18353 1:N:0:CTGGAGTA+AACCGAAC
GTCAGCATGTGAGCTTTGGAGTGAAATCTCTTGTCTTAAGGAATAAAGGAAAAAGATTCCGTCGGAGGCTCGGTGCTCTACAGGTTCAACCTTTGTACTCTATTATTGCCTCACATTCCATCTCTTGTGAAAATATATTTGATTGGCTTTTCTGCAGGTTGTTTGCCAGGACTTTCCAAGACCTCCACTAGAAAACACAATAAACTTTTTGGAAGCTGGACAACTATCTTCATTTTTCAGAAACAGTGAAC
+
BABBBFFFFFFFGGGGGGGGGGHHHHHHHHHHHGHHHHHHHHHHHHHHHHHHHHGGGHHHGHHGGGGGGHHGGEECEHGHHHHHHHGHHHHHHHHFHHHHGGHHFGHHGHHHHHHGHGHEFHHHHGHHHHGHHGHHHHHHGHHHHHHHHGHHHHGHHHFDGCGHHHHGHHFEHHHGHGHGHHEHHHGHHHHEGHFGHHHGFFH0GGGHHHGG/CGGFFCCGGGACFFHEGBFFFFGGFFFGFBFFG;BBF0
@M03495:530:000000000-LYBTV:1:1101:2720:18400 1:N:0:CTGGAGTA+AACCGAAC
GTCAGCATGTGAGCTTTGGAGTGAAATCTCTTGTCTTAAGGAATAAAGGAAAAAGATTCCGTCGGAGGCTCGGTGCTCTACAGGTTCAACCTTTGTACTCTATTATTGCCTCACATTCCATCTCTTGTGAAAATATATTTGATTGGCTTTTCTGCAGGTTGTTTGCCAGGACTTTCCAAGACCTACACTAGAAAACACAATAACCTTTTTGGAAGCTGGACAACTATCTTCATTTTTCAGAAACAGTGAAC
+
A>A??B11D@@DGCGG3FFGF1FFGHHHHCFGFFGGHFBGH1FEHGHHGBBFFAEEFEFBGBEG?/A/A/GGCEEEFH1GHFHB1@BEEGGHGFGHEGGGHEHFBGFGB1BGHAGDDB>GGDFGHFFFBE>D<EBGGFFFGGHBBC0BGHGBGH1DG0FGCAGCGBGBHHHHFHHHHBB1?0?FGCBCGGFF<FG0>C..<=G0/DDDDG--/;C.:G/;.:C.CGCCGF00;9BF0FB;F0BFBFFB0C0
@M03495:530:000000000-LYBTV:1:1101:26032:18400 1:N:0:CTGGAGTA+AACCGAAC
GTCAGCATGTGAGCTTTGGACTCCTGACTGGTTTATCAACGGCAAAATATAGATCGGAAGAGCACACGTCCTGAACTCCAGTCACCTGGAGTAATCTCGTATGCCGTCTTCTGCTTGAAAAAAAAAAAAAACAAACGAACTGAGTGGACTGGTATGGCAGATGAGAGGTGTATATGTGAGCTGCACCTACATAAGTGTATGTCGATAGTACGTCTCAGCGTCGTATCATCGAGCAGATTATGTGAGTGCCA
+
DCCCDFFFFFFFGGGGGGGGGGHHHHHHHHHHHHHHHHHHGGGGGHHHHHHHHHHHGGGGHHHHHHHGHHGGHHHHHHHHGGHHHHHHFHGHHHHFHHHGGHHHHGGGHGHHHGHHHA3DEGFGCD/<>/>...0....-<00000.000..0000/./.;00::00.0.0000000000000:/0//0/0000000:00000.....000.:.//000.;.-;./.0:00/;.-;/0:000:00000::0
@M03495:530:000000000-LYBTV:1:1101:27430:18402 1:N:0:CTGGAGTA+AACCGAAC
GTCAGCATGTGAGCTTTGGAGACTGGTTTATCAACGGCAAAATATAGATCGGAAGAGCACACGCCTGAACTCCAGTCACCTGGAGCAATCTCGTATGCCGTCTTCTGCTTGCAAAAACACCACAATCAACTTTCCATACACACGGATTAGATGCTGAGTCAGGGACAGATCTAAGATCAATGAGTGAGGCCTAAGAGGCCTGGCATCCGTATGCAACCGACCATGCCGCCGTAGCCGCTGCACGGACTGAC
+
A1AAAF11D13D1FEEF111BGFHFFHCFGHHFHB0EEGEEGFBGDHFFF/AEFGHCGEHHEE/AA/B1FG@1BG2F1FH100>00/>F1BGHFE0021>>/FC221BBF1/>FG0F//0/??//111<02B21B222B1B1/>//?/1?1?1<11??111<00....01>F1111111000<00<00.<.//</::...;.:./;//..../909:.--;--90/9---;---9/;----;/---99-/9
@M03495:530:000000000-LYBTV:1:1101:13118:18403 1:N:0:CTGGAGTA+AACCGAAC
GTCAGCATGTGAGCTTTGGTCCAGCCTGAGTCCCTGGTTTATCAACGGCAAATATAGATCGGAAGAGCACACGTCTGAACTCCAGTCACCTGGAGTAATCTCGTATGCCGTCTTCTGCTTGAAAAAAAAAAAACAAACAATATGCATGAATACAGCCGTGTGACAATGAACATCACCACACGATCTATCTAACTAATAATTGACGCTGCCATAGAACTCAGTAAATCTATAGATTAAGTTGACTGGTACAA
+
CCCCDFFFFFFFGGGGGGGGGGHHHGHHHHHHHHHHHHHHHHHHHHGGGGGHHHHHHHHHHGGGGHHHHHHHGHHHGHHHHHHHHHHHHHHHHHHGHHHFHHHGGHHHHGFGHGHHHGHHHHHHHHGGGGDC@/?/0?<.111111111=11<110.-.-<.11110011111<00/0...--...<111<10110<1111111......01<011:110011111111111<B<1111111011.1<11:
@M03495:530:000000000-LYBTV:1:1101:3738:18420 1:N:0:CTGGAGTA+AACCGAAC
GTCAGCATGTGAGCTTTGGAGTGAAATCTCTTGTCTTAAGGAATAAAGGAAAAAGATTCCGTCGGAGGCTCGGTGCTCTACAGGTTCAACCTTTGTACTCTATTATTGCCTCACATTCCATCTCTTGTGAAAATATATTTGATTGGCTTTTCTGCAGGTTGTTTGCCAGGACTTTCCAAGACCTCCACTAGAAAACACAATAAACTTTTTGGAAGCTGGACAACTATCTTCATTTTTCAGAAACAGTGAAC
+
CCCCCFFFFFFFGGGGGGGGGGHHHHHHHGHHHHHHHHHHHGHHHHHHHHHHHHGGHIHIHHHGGGGGGHHGGGGGHHHHGHHHHHHHGHHHHHGHHHHHHGHHGHHHGHHHHHHHHHHHHHHEHHHHHHGHHHHHGHHHGHHHGGGHHHHHHHGHGGHHHGHHHEGGFCGHHHHGHHHEAGHFGGFFHEFD>FFGGG<EGB<0DDGHHHGGEFFHHF:CFHHEHHGHHHBFFF0BFGFFBCCFFF0CFB0
@M03495:530:000000000-LYBTV:1:1101:27491:18436 1:N:0:CTGGAGTA+AACCGAAC
GTCAGCATGTGAGCTTTGGAGTGAAATCTCTTGTCTTAAGGAATAAAGGAAAAAGATTCCGTCGGAGGCTCGGTGCTCTACAGGTTCAACCTTTGTACTCTATTATTGCCTCACATTCCATCTCTTGTGAAAATATATTTGATTGGCTTTTCTGCAGGTTGTTTGCCAGGACTTTCCAAGACCTCCACTAGAAAACACAATAAACTTTTTGGAAGCTGGACAACTATCTTCATTTTTCAGAAACAGTGAAC
+
CCCCCFFFFFFFGGGGGGGGGGHHHHHHHHHHHHHHHHHHHHHHHHHGHHHHHHGGHHHIHHHGGGGGGHHGGGGGHHHHHHHHHHHHHHHHHHHHHHHHHHHHHHHHHHHHHHHHHHHHHHHHHHHHHHHHGHHHHHHHHHHHFHFHHHHHFHGHG0GHHGHHHHHGHHHEHHFHHHGHEHGHHHHHHGEDHGHHHHHGHHHGHHHHHHGGGHBCGHGHFGGEHHGGHHGEGFGGGFGGGGFFGGFFFB0
@M03495:530:000000000-LYBTV:1:1101:25274:18440 1:N:0:CTGGAGTA+AACCGAAC
GTCAGCATGTGAGCTTTGGAGTGAAATCTCTTGTCTTAAGGAATAAAGGAAAAAGATTCCGTCGGAGGCTCGGTGCTCTACAGGTTCAACCTTTGTACTCTATTATTGCCTCACATTCCATCTCTTGTGAAAATATATTTGATTGGCTTTTCTGCAGGTTGTTTGCCAGGACTTTCCAAGACCTCCACTAGAAAACACAATAAACTTTTTGGAAGCTGGACAACTATCTTCATTTTTCAGAAACAGGGAAC
+
BAABBFFFFFFFGGGGGGGGGGHGHHHHHHHHHGHGHHGHHCHHHHHHGHHHHHGGHHHHHGHGGGGGGHHGGGGGHHHHHHHHHHHHHHGGHHFGHHHHHGHFHHHBGGHHHHHHHHHFHHHGHHHFHHHHHGHHHGHHHFHHHHGEFHHFHHHGHHHHHGHGFGHHFHHHFHGHGHFFHHHFHHHHHGHHHHHGHHHEGGFFHHHHHHCGEFG.CFH.CGHHHFFFHHGFBFFGGGGBBFBFGB.;9F.
@M03495:530:000000000-LYBTV:1:1101:2907:18467 1:N:0:CTGGAGTA+AACCGAAC
GTCAGCATGTGAGCTTTGGAGTGAAATCTCTTGTCTTAAGGAATAAAGGAAAAAGATTCCGTCGGAGGCTCGGTGCTCTACAGGTTCAACCTTTGTACTCTATTATTGCCTCACATTCCATCTCTTGTGAAAATATATTTGATTGGCTTTTCTGCAGGTTGTTTGCCAGGACTTTCCAAGACCTCCACTAGAAAACACAATAAACTTTTTGGAAGCTGGACAACTATCTTCATTTTTCAGAAACAGTGAAC
+
CCCCCFFFFFFFGGGGGGGGGGGHHHHHHHHHHHHHHHHHGHHHHHHHHHHHHFGGHHHIHHHGGGGGGHHGGEGGHHHHHHHHHHHHHHHHHHHHHHHHHHHHHHHHHHHHHHHGHHHGHHHHHHHHHHDGHHHHHHHHHHFHHGHHGGHGGFHHGHHFFGHHHGHHHFHHHHHGFFHHFFFHHGHHHHHF<F0GHFHGHHHHHHHHFHGCGHFHFHGHHEHHHHHHHHGGGGGGGGGGGGFFGGFFBF0
@M03495:530:000000000-LYBTV:1:1101:21472:18485 1:N:0:CTGGAGTA+AACCGAAC
GTCAGCATGTGAGCTTTGGAGTGAAATCTCTTGTCTTAAGGAATAAAGGAAAAAGATTCCGTCGGAGGCTCGGTGCTCTACAGGTTCAACCTTTGTACTCTATTATTGCCTCACATTCCATCTCTTGTGAAAATATATTTGATTGGCTTTTCTGCAGGTTGTTTGCCAGGACTTTCCAAGACCTCCACTAGAAAACACAATAAACTTTTTGGAAGCTGGACAACTATCTTCATTTTTCAGAAACAGTGAAC
+
BABCCFFFFFFFGGGGGGGGGGGHHHHHHHHHHHHHHHHHHGHHHHHHHHHHHHGGHHIHHHHGGGGGGHHGGGGGHHHHHHHHHHGHHHHGHHHHHHHHHHGHHHHHHHHHHHHHHHHHHHHHHHHHGFBGHHHHHHFHHFHHHEFGHHHHHHHHGHHHHGHHHHHHHHGHHHHGHGDHEHHGHHHHHFHBHHHGHHHGHHHHHHHHHHGGHBGHHHHHHHGHHHHHHHGGGGGGGGGGGGGGGGCFGG0
@M03495:530:000000000-LYBTV:1:1101:20978:18485 1:N:0:CTGGAGTA+AACCGAAC
GTCAGCATGTGAGCTTTGGAGTGAAATCTCTTGTCTTAAGGAATAAAGGAAAAAGATTCCGTCGGAGGCTCGGTGCTCTACAGGTTCAACCTTTGTACTCTATTATTGCCTCACATTCCAACTCTTGTGAAAATATATTTGATTGGCTTTTCTGCAGGTTGTTTGCCAGGACTTTCCAAGACCTCCACTAGAAAACACAATAAACTTTTTGGAAGCTGGACAACTATCTTCATTTTTCAGAAACAGTGAAC
+
AAAAAFFFFFFFGGGGGGGGBG1GDE3AF3G3FGA3FFDGEHCGGDBEG0FHGHEGD12BAABA//FGEC0EE>E>G@11FGGHEGDGHGA0FEG@FG2DGHHFEGFBGHFHFEFF>G22210BBG1BGB2>1FGBEHHGH2FGHFFGHCGDGFGFF0<FC<FFFHGHHGHGFHHGHGHHAGHHHHHHHHHHBHHHHHHEBDDGHHBGHHGGHFFHHHFFHGHFHBGHEGGGGGGGGGFBFF9FFBFFGG0
@M03495:530:000000000-LYBTV:1:1101:10994:18487 1:N:0:CTGGAGTA+AACCGAAC
GTCAGCATGTGAGCTTTGGAGGAGCAAGATAACGACCACAGGGAGGGTGGTTTATCAACGGCAAAATATAGATCGGAAGAGCACACGTCTGAACTCCAGTCACCTGGAGTAATCTCGTATGCCGTCTTCTGCTTGAAAAAAAAAAAAGATAAGAAAAGAGGAGCCAATAAACATAATAAGAAAAATAATACATAGGATATTGTAATAATATGATAGTGAGTAAAGAGCAACAGAATTGTAGTTGACGACTA
+
DCDCDFFFFFFFGGGGGGGGGGGGHHHHHHHHHGGGGGHHHHGGGGGEGGGGHHHHHHHGGGGGHHHHHHHHHHHGGGGHHHGHHHGHHHGHFHHHHHHHHHHHHHHHHHHHHBHHHGGHHHHGEGHGHHHHHHHHFHHHGGGGG--.<0:00:0///./.<...//00000<0C:<00000/<..00:0000000000000000<000:0<00000000<00000</0/..//0<0000000000..-.-
@M03495:530:000000000-LYBTV:1:1101:27638:18499 1:N:0:CTGGAGTA+AACCGAAC
GTCAGCATGTGAGCTTTGGAGTGAAATCTCTTGTCTTAAGGAATAAAGGAAAAAGATTCCGTCGGAGGCTCGGTGCTCTACAGGTTCAACCTTTGTACTCTATTATTGCCTCACATTCCATCTCTTGTGAAAATATATTTGATTGGCTTTTCTGCAGGTTGTTTGCCAGGACTTTCCAAGACCTCCACTAGAAAACACAATAAACTTTTTGGAAGCTGGACAACTATCTTCATTTTTCAGAAACAGTGAAA
+
BBBBBFFFFFFDGGGGGGGGGGHHHHHHHHHHHGHHHHGHHFHHHHHHHHHHHHGGHHHHHGHGGGGGGGHGGEEFGHHHHHHHHGHGHHHHHHHHHGFHHHHHHHHHHHHHHHHHHHHGHFFGHGHHHFHFHHHHHHHHHGHHHHHHHHHHHHHHGGHHHDGHHHHHFGHHHGHHHHHHFHFFHHHHHHGHFHHGGHGGHHGDFHHGHHGG/GB.GGFCGHHHHHHFHHGGGGGGGEFGFGGGGFBBB00
@M03495:530:000000000-LYBTV:1:1101:28094:18501 1:N:0:CTGGAGTA+AACCGAAC
GTCAGCATGTGAGCTTTGGAGTGAAATCTCTTGTCTTAAGGAATAAAGGAAAAAGATTCCGTCGGAGGCTCGGTGCTCTACAGGTTCAACCTTTGTACTCTATTATTGCCTCACATTCCATCTCTTGTGAAAATATATTTGATTGGCTTTTCTGCAGGTTGTTTGCCAGGACTTTCCAAGACCTCCACTAGAAAACACAATAAACTTTTTGGAAGCTGGACAACTATCTTCATTTTTCAGAAACAGTGAAC
+
AAABAFFFFFFDEGGGGCFGG4EFBGFHHGHDDGHHHHFHHFHHHHFHEHHHGHGGHHHHFEFGEEEGG1CECEEEEHHGGHGHHHFHFHFHHHFFFGHHHHHGGFGFBHHHHHHHGHGFGHHHHHHHHG4?EDGHHHGHHFFH1BCHFCGFHHBDHHHGHD/GHHHFHEGAHFBFGEGFHHEBGHFGEFHBF=GBCCGCGFDHFHGHEB-C/;GE0G/:;0.CCBHFHHBBBCFFGFBBFFFFBFCFBF9
@M03495:530:000000000-LYBTV:1:1101:10632:18532 1:N:0:CTGGAGTA+AACCGAAC
GTCAGCATGTGAGCTTTGGTCCAGCCTGAGTCCTGGTTTATCAACGGCAAAATATAGATCGGAAGAGCACACGTCTGAACTCCAGTCACCTGGAGTAATCTCGTATGCCGTCTTCTGCTTGAAAAAAAAAAAAAAAAGAAGGGAGACAGCACCCAAAATAGTGTTACCACCAAATAGTGAAATGATATCATGATAACACTGCTTGAAGTAATCATGTGACTGGGCAGACAGCACGTTAACATACGAAGATA
+
CBCCCFFFF@DFGGGGGGGGGGHHHGHHHHHHHHHHHHHHHHHHHGGGGGHHHHHHHHHHGGGGGHHHHHHHGHHHGHGHHHHHHHHHHHFFFHHBGHHBGHHFFHHHHGGGHGGHHEFHHHGHHGGG/BB//><@-CC./......:/./....:..0000;0090000....000000;00000;00;B00000;0:=00090.00990:0000;00000.../...//./.:;9/.0:;09.....00
@M03495:530:000000000-LYBTV:1:1101:12026:18534 1:N:0:CTGGAGTA+AACCGAAC
GTCAGCATGTGAGCTTTGGAGTGAAATCTCTTGTCTTAAGGAATAAAGGAAAAAGATTCCGTCGGAGGCTCGGTGCTCTACAGGTTCAACCTTTGTACTCTATTATTGCCTCACATTCCATCTCTTGTGAAAATATATTTGATTGGCTTTTCTGCAGGTTGTTTGCCAGGACTTTCCAAGACCTCCACTAGAAAACACAATAAACTTTTTGGAAGCTGGACAACTATCTTCATTTTTCAGAAACAGTGAAC
+
CABCDFFFFFFFGGGGGGGGGGHHHHHHHHHHHHHHHHHHHHHHHHHHHHHHHHGGHHHHHIHGGGGGGHHGGGGGHHHHHHHHHHHHHHHHHHHHHHHHHHHHHHHHHHHHHHHHHHHHHHHHHHHHHHHHHHHHHHHHHHHHHHHHHHHHHHGHFHGHHGHHHHHHHHHHHHHHHHHHHHHGHHHHHHGHHHHHHHHFHFHGHHHHHHGGHHHHHHGHHHHGHHHGHHGGGGGHHGGGGGGGFGGGGF0
@M03495:530:000000000-LYBTV:1:1101:7706:18556 1:N:0:CTGGAGTA+AACCGAAC
GTCAGCATGTGAGCTTTGGAATTAGTAAATTCGTTGACGACAGAAGGAGCAAGATAACGACCACAGGGAGGGTGGTTTATCAACGGCAAAATATAGATCGGAAGAGCACACGTCTGAACTCCAGTCACCTGGAGTAATCTCGTATGCCGTCTTCTGCTTGAAAAAAAAAAAATAACGTCGAAATAAGTACATAGTAGTATGCAATGAAGACAGAAAAGACACGACTGAGACTATATACTGCATTATGGACA
+
CDDCDFFFFFFFGGGGGGGGGGHHHHHHHHHHGHHHHHGGGGGHHHHHHHHHHHHHHHGGGGGHHHHGGGGGEFGGGHHHHHHHGGGGGHHHHHHHHHHHGGGGHHHHHHHGHHHGHHHHHHHHHHHHHHHHHHGHGFBGGFGGHHHHGEGHGHHHHHHHHHHHHGGFC@9-:;00.:.--...00;0;00000;0:000000:000;00////0;//.///.--.;0000000000:00:0;00000000
@M03495:530:000000000-LYBTV:1:1101:27590:18600 1:N:0:CTGGAGTA+AACCGAAC
GTCAGCATGTGAGCTTTGGAGACTGGTTTATCAACGGCAAAATATAGATCGGAAGAGCACACGTCTGAACTCCAGTCACCTGGAGTAATCTCGTATGCCGTCTTCTGCTTGAAAAAAAAAAACAAAACTCACAGCGTCATGGCCAACGTGTGTCGGCCTCTATGCCAGAAACATCAATTTTGTGCACATCCTATGTCCATCTGCATTGCATATATCGTCCAAGTTTAGTTCTGTACTCCAGAGTCATCTAA
+
CBCCCFFFFFFFGGGGGGGGGGGHHHGHHHHHHHHGGGGGHHHHHHHHHHHGGGGHHHHHHHGGHHGHHHHHHHHHHHHHHHHHHBFGG@GHHGGGHHFGEEHGHHHHHGBEGHHHEEC@C>///=0011111?////.01<001...>.0..0.--<<<0:C000<:./0//:00000000;/090000/0090;000090000000000000;0./...90:000000090000000000.00000;00
@M03495:530:000000000-LYBTV:1:1101:4974:18603 1:N:0:CTGGAGTA+AACCGAAC
GTCAGCATGTGAGCTTTGGAGTGAAATCTCTTGTCTTAAGGAATAAAGGAAAAAGATTCCGTCGGAGGCTCGGTGCTCTACAGGTTCAACCTTTGTACTCTATTATTGCCTCACATTCCATCTCTTGTGAAAATATATTTGATTGGCTTTTCTGCAGGTTGTTTGCCAGGACTTTCCAAGACCTCCACTAGAAAACACAATAAACTTTTTGGAAGCTGGACAACTATCTTCATTTTTCAGAAACAGTGAAA
+
CCCCCFFFFFFFGFGGGGFGGGHHHHHHGHHHHHHHHHGHHHHHHHHHHHHHHGGGFHHHHHHGEGGGGHHGGBEFHHHHFHHHHGHHHHHHGGF@GHHHHHHHFHFGHHHHHHHGEGGHF3GHGHFGGFHFHHHHFDGFHHFEDHHGHEFHGHHHHGFHGA/GHHFGHHHHGHHHHFFFHFHFHEGHHHHGHHGGEFFEBGFGFFFGGECFFHFGFGGHFCHACGGFGHFFGGBFFF9FBF;BFG;FFF;
@M03495:530:000000000-LYBTV:1:1101:11116:18615 1:N:0:CTGGAGTA+AACCGAAC
GTCAGCATGTGAGCTTTGGTCCGCCTGAGTCCCTGGTTTATCAACGGCAAAATATAGATCGGAAGAGCACACGTCTGAACTCCAGTCACCTGGAGTAATCTCGTATGCCGTCTTCTGCTTGAAAAAAAAAACAACAGCAAAACGTATGACGTCTTCTGCTTGAATAACAAAACAAGACTACTACCTCATAACTAATATAGCCGTACCTATTAGTCAGCCATCATGTCATTCTAGAACAGTAGAGCTGGTGT
+
BBBBBFFFFFFFGGGGGGGGGGGGGGHHHHHHHHHGHHHHHHHHHGGGGGHHHHHHHHHHHFGGGHHGHGHHGGHHGHHHHHHHGFHGFHHHHFHHHGHEGHHFFHGFHGEEGFHHHHFHHFFGHHGFG@<//FAC0000100-00101>.<.<.=0=0000.000<0<D.:.C.;//:0/000/0:/000/0000000;00..9..00009000000/.;/0//9///;/////////////////./..
@M03495:530:000000000-LYBTV:1:1101:23572:18616 1:N:0:CTGGAGTA+AACCGAAC
GTCAGCATGTGAGCTTTGGAATTAGTAAATTCGTTGACGAATAACGACCACAGGGAGGGTGGTTTATCAACGGCAAAATATAGATCGGAAGAGCACACGTCTGAACTCCAGTCACCTGGAGTAATCTCGTATGCCGTCTTCTGCTTGAAAAAAAAAAAAAAAAAACGAACTCTTACTAGATCTGACTCAACTAGACTCTTCAACTTCAGTCGAGTCTGGCATATAGGCATACATGTCTGACTCTAGTTAAT
+
CCDCDFFFFFFFGGGGGGGGGGHHHHHHHHHHGHHHHHGGGHGHHGGGGGHHHHGFEGGEFGEFHHHHHHHGGGGGHHHHHHGHHHHGGGFHHHHHHHGHHHGHHHHHHHHHHHHHHHHHHHHHF3GHGFGHHHHGGGFFGFGHHGHHHHHHG-EEF@<---9--.-..-.111111110<111111100/100011001111<11:<:<1..-0/11/0/001110000000:1<1111<11<1111111
@M03495:530:000000000-LYBTV:1:1101:21976:18623 1:N:0:CTGGAGTA+AACCGAAC
GTCAGCATGTGAGCTTTGGAATTAGTAAATTCGTTGACGACAGAAGGAGCAAGATAACGACCACAGGGAGGGTGGTTTATCAACGGCAAAATATAGATCGGAAGAGCACACGTCTGAACTCCAGTCACCTGGAGTAATCTCGTATGCCGTCTTCTGCTTGAAAAAAAAAAAAAAAAATTAAGTCAGCAGAGTTCTGGTATAACTATTCGACAGCTGTGGACGACAGGTGTACAGGGAGTGCAGTACATGTT
+
CCCDEFFFFFFFGGGGGGGGGGHHHHHHHHHHGHHHHHGGGGGHHHHHHHHHHHHHHHGGGGGHHHHGGGGGGGGGGHHHHHHHGGGGGHHHHHHHHHHHGGGGHHHHHHGGHHHGHHHHHHHHHHHHHHHHHHGHGH1GHHGGHHHHGAEHGHHHHHHHHHG1GGGGGEB<<<--9.0011:11101.<.111110<1111111111/:.9-.001//00-----.000<111/...<.1111<111111
@M03495:530:000000000-LYBTV:1:1101:25952:18631 1:N:0:CTGGAGTA+AACCGAAC
GTCAGCATGTGAGCTTTGGAGTGAAATCTCTTGTCTTAAGGAATAAAGGAAAAAGATTCCGTCGGAGGCTCGGTGCTCTACAGGTTCAACCTTTGTACTCTATTATTGCCTCACATTCCATCTCTTGTGAAAATATATTTGATTGGCTTTTCTGCAGGTTGTTTGCCAGGACTTTCCAAGACCTCCACTAGAAAACACAATAAACTTTTTGGAAGCTGGACAACTATCTTCATTTTTCAGAAACAGTGAAC
+
BBCCCFFFFFFFGGGGGGGGGGHHHHHHHHHHHHHHHHHHHHHHHHHHHHHHHHGGHHHHHHHGGGGGGHHGGGGGHHHHHHHHHHHHHHHHHHHHHHHHHHHHHHHHHHHHHHHHHHHHHHHHHHHHHHHGHHHHGHHHGFHHGHHHHHHHHGGHHHHHHGHHHHHHHEHHHHHGHHGHAGHHHHHGHHHFHHHHHHHFGHDGHHHHHHGG/:CEFHGHHHGFGHHHHGGFGFBFGEFGGGFGGFFB0C0
@M03495:530:000000000-LYBTV:1:1101:3262:18664 1:N:0:CTGGAGTA+AACCGAAC
GTCAGCATGTGAGCTTTGGAGGGCAAGAAGTGGTTGTGACATTGCTATGGCAGCTAGAGCCAACAATTACCTTAAATTCCAAAAACAACATACTCCTCCTTTGGAATTAGTAAATTCGTTGACGACAGAAGGAGCAAGATAACGACCACAGGGAGGGTGGTTTATCAACGGCAAAATATAGATCGGAAGAGCACACGTCTGAACTCCAGTCACCTGGAGTAATCTCGTATGCCGTCTTCTGCTTGAAAACA
+
CCCDDFFFFFFFGGGGGGGGGGGGGGGHHHHHHHGGGGHHHHHHHHHHHHHHGGHHHHHHHHHGGHHHHHHHHHHHHHHHHHGHHEHHHHHHHHHHHHHHHHHHHHHHHHHHHHHHHGHHHHHGGGGGHHFHHHHHHHHHHHHGGGFGHHEEGEDGGEGGGGHHGHHHHG?FCGGHHHFHGGHHGEFGGHHHHHHGGGGGGGGGGGGGFFGGGGFFFFGGGGF0CFFEFFFFF;;@FFFFFFFFF.;0B/;
@M03495:530:000000000-LYBTV:1:1101:23137:18671 1:N:0:CTGGAGTA+AACCGAAC
GTCAGCATGTGAGCTTTGGTCCAGCCTGAGTCCCTGGTTTATCAACGGCAAAATATAGATCGGAAGAGCACACGTCTGAACTCCAGTCACCTGGAGTAATCTCGTATGCCGTCTTCTGCTTGAAAAAAAAAAGCCTATATATTTTTATTATTTTAAAGCAATGATTACTTGTTATACCATTAAACATATAAATTATAAAGCAATTAGGTTTGGAAAAAGAAAATCTATTTAGACTCTATTGCTCATGAGCG
+
ABBABFFFFB@DFGGFGGGEFGBEFCGHFGGFHHHGHHHHHHHGHFEGEAAGHHHHH5FGGGE?1EGAGGHFGGFGGGHHHGFHHHHFHFDEFFFAGHHH4BFFCEH34EEEEGF4FFFBGGHHHFH?<CC//0?1?F11FD1111F11111<=111<F1<<D1<1>11D000DFG000D0=D000<000;00;00:00=0//::0<0000;990099...;/0/000;;0009090900000000////-
@M03495:530:000000000-LYBTV:1:1101:26394:18681 1:N:0:CTGGAGTA+AACCGAAC
GTCAGCATGTGAGCTTTGGAGTGAAATCTCTTGTCTTAAGGAATAAAGGAAAAAGATTCCGTCGGAGGCTCGGTGCTCTACAGGTTCAACCTTTGTACTCTATTATTGCCTCACATTCCATCTCTTGTGAAAATATATTTGATTGGCTTTTCTGCAGGTTGTTTGCCAGGACTTTCCAAGACCTCCACTAGAAAACACAATAAACTTTTTGGAAGCTGGACAACTATCTTCATTTTTCAGAAACAGTGAAA
+
BABBBFFFFBFFGGGGGGFGGGHHHHHHHHHFHHHHHHHHHHHHHHHHHHHHGHGGHHHHHHHGFFGGGHHGGGGGHHHHHHHHHHHHHHHHHFHFFHHHHHHHHHHHGHHHHHHHHHGHHHHHHHHGGGHHFGHHHHGHHHHHHHHGHHHHHHHHHEHHHDHFHHHFEGHHHHHEHHGFHFEGHGHHHHHHGHHHHHHFHFHFGHHHHHGGGHHHHHHHHEEEBGFFHHFFGGFFBFGGEGGGEF9FFF0
@M03495:530:000000000-LYBTV:1:1101:28427:18698 1:N:0:CTGGAGTA+AACCGAAC
GTCAGCATGTGAGCTTTGGATGGTTCTGGTTTATCAACGGCAAAATATAGATCGGAAGAGCACACGTCTGAACTCCAGTCACCTGGAGTAATCTCGTATGCCGTCTTCTGCTTGAAAAAAAAAAAAAATAGAGAGCAAATATCTCTTTAGAGGTTATAGCGTGTACAAATCAAGCATTTCAATTGCTGTCTCATTCTGATTACCCAGGTGACTCGCTCGTTTGTGTTTGCTTTGTTGTTGTAGTTGTAGAC
+
BABABFFFFFFBGGGGGGGGGGGHHHHHHHHHHHHGHHGGGGGHHHHHHHHHHHGGGGHHGHHHHGHHHGGHHHFHHHHGHHHGHGEHHHHHEHHHGGHHHHG1EHGHHHHHHHHGDGFFE/>//</>011111..10>>1>1111<10000///0<000-.../000000000=/000000:000;0090000009000000;/:..//0000.-.9--..9:.;/./////;/:.9A;./////9///;
@M03495:530:000000000-LYBTV:1:1101:16677:18698 1:N:0:CTGGAGTA+AACCGAAC
GTCAGCATGTGAGCTTTGGAATTAGCTGGTTTATCAACGGCAAAATATAGATCGGAAGAGCACACGTCTGAACTCCAGTCACCTGGAGTAATCTCGTATGCCGTCTTCTGCTTGAAAAAAAAAAAAAAAGAAAGAGTCGAAAGCTGGGCTGATGACATAAAAATTCTAGACAGCAGAGTAAAGCTCATATGATCAAATACGTAACACTCAATTGCTTGCATAGTATCAGCATCGCACAATTATATAGATAA
+
CBCDEFFFFFFFGGGGGGGGGGHHHHHHHHHHHHHHHHGGGGGHHHHHHHHHHHGGGGHHHHHHHGHHHGHHHHHHHHHHHHHHHHHHHHHHFHHHGGHHHHGGGHGHHHHHHHGHHHHGGGDC><>/-..0<10011-..../00/.</:<0<1001111:0.01<11111/./</.<1111100011111111=0110.00..10<//:1<<1110.0110:11<110110...--/0<11<11111<1
@M03495:530:000000000-LYBTV:1:1101:15399:18706 1:N:0:CTGGAGTA+AACCGAAC
GTCAGCATGTGAGCTTTGGAGTGAAATCTCTTGTCTTAAGGAATAAAGGAAAAAGATTCCGTCGGAGGCTCGGTGCTCTACAGGTTCAACCTTTGTACTCTATTATTGCCTCACATTCCATCTCTTGTGAAAATATATTTGATTGGCTTTTCTGCAGGTTGTTTGCCAGGACTTTCCAAGACCTCCACTAGAAAACACAATAAACTTTTTGGAAGCTGGACAACTATCTTCATTTTTCAGAAACAGTGAAC
+
CCCCCFFFFFFFGGGGGGGGGGHHHHHHHHHHHHHHHHHHHHGGHHHHHHHHHHGGHIHHHHHGGGGGGHHGGGGGHHHHHHHHHHHHHHHHHHHHHHHHHHHHHHHHHHHHHHHHHHHHHHHHGHHHHFHHHHHHHHHHGGHHHHHHHHHHHHHHHHHFHGHHHHHHHHHHHHHHHGGHGHGHHHHHHHHEF1FGFHFEHHGHHHHHHHGCHHHHHH/FHFHHHHHHHGGGGGGGGGGEGBFFBFFGGG0
@M03495:530:000000000-LYBTV:1:1101:15993:18715 1:N:0:CTGGAGTA+AACCGAAC
GTCAGCATGTGAGCTCTGGTTTATCAACGGCAAAATATAGATCGGAAGAGCACACGTCTGAACTCCAGTCACCTGGAGTAATCTCGTATGCCGTCTTCTGCTTGAAAAAAAAAAAAAAGAACACAAGTGTGCCATCACGAGTGAGGCAAGCTATTACAGAGCACAATTAAATTAATAACATATGTACGACGAGGCGTGCGACGACAGACATAGTAATCTACTTAGTATGATCGCTCTCTGACTCTCCATAT
+
DDEDEFFFFFFFGGGGGGGGGGHHHHHHGGGGGHHHHHHHHHHHGGGGHHHHHHHGHHHGHHHHHHHHHHHHHHHHHHHHHHHHHHGGHHHHGGGHGHHGHHHHFGHHHGGGG/>B////001=//0=1111111<11..-..10......01111<101//0.//01:111:01<1100111111<...------<-.-.------/./<<:111111111:111<<1:11..<9.00111<100/1111
@M03495:530:000000000-LYBTV:1:1101:18028:18734 1:N:0:CTGGAGTA+AACCGAAC
GTCAGCATGTGAGCTTTGGAGTGAAATCTCTTGTCTTAAGGAATAAAGGAAAAAGATTCCGTCGGAGGCTCGGTGCTCTACAGGTTCAACCTTTGTACTCTATTATTGCCTCACATTCCATCTCTTGTGAAAATATATTTGATTGGCTTTTCTGCAGGTTGTTTGCCAGGACAGGTCGTGATTGCTGGAGCAGGTATGATATAATTCTAGGATTTGACAGATGAATAATTTACATATATATCTAACTTTGA
+
DCDDCFFFFFFFGGGGGGGGGGHHHGHHHHHHHHHHHHHHHGHHHHHHHGHHHHGGHIIIHHHGGGGGGHHGGGGGHHHHHHHHHHHHHHHHHHHHHHHHHHHHGHHHHGHHGGGHHHHHHHHHHHHHHFGHHGGHHGHHHHHHHHGHHHHHHHHGHGHHHGHHHHHHGEHHHGGHHGGDHHHHGHHGHHHHHH<GHFDHHHFFHHHHHHFFGHGHHGGHHHHHCHG<FFHHHGHHGGGGGGGGGGGGGG0
@M03495:530:000000000-LYBTV:1:1101:24587:18741 1:N:0:CTGGAGTA+AACCGAAC
GTCAGCATGTGAGCTTTGGAATTAGTAAATTCGTTGACGACAGAAGGAGCAAGATAACGACCACAGGGAGGGTGGTTTATCAACGGCAAAATATAGATCGGAAGAGCACACGTCTGAACTCCAGTCACCTGGAGTAATCTCGTATGCCGTCTTCTGCTTGAAAAAAAAACCGAAGCGTGTAGGCTTTGATTCGTCTGTCATATCGATACACAATCGTGGATTAGTAGCCTTTTGACATCCGTTCTCTCTGT
+
BBBBBFFFFDFBGGGGGGGFGGHHHHHHHHHHFGHHHHGFGGCFFGFHHFHHHGHHHHGGGGGHHHHGFGFGEFGFGHFHFHHHGGCFEHHHGGHFFGGEDEFGHHHHHHH?GGFEFBGHHFFB>DHHHHHGBG2F1DFFHFFGFHHHGDGGFB1GHHHEGHDDGC?D-..------.../0;009/000;0./..;C0/B///.;..-///9/;.....9///99//;////;.//;/99./.9/;//9/
@M03495:530:000000000-LYBTV:1:1101:16742:18758 1:N:0:CTGGAGTA+AACCGAAC
GTCAGCATGTGAGCTTTGGTCCAGCCTGAGTCCTGGTTTATCAACGGCAAAATATAGATCGGAAGAGCACACGTCTGAACTCCAGTCACCTGGAGTAATCTCGTATGCCGTCTTCTGCTTGAAAAAAAAAAAAACAACCAGCACATGATAACACGCGTTTTGTGTGATAAAACTGATATAATCTACATCTTAGGACAGTGATGCAGCACGAAAGCCTCTCTGACATCAAAATGACATGAGTAGTAGATCAA
+
CACCCFFFFFFFGGGGGGGGGGHHHGHHHHHHHHHHHHHHHHHHHGGGGGHHHHHHHHHHHGGGGHHHHHHHGHHHFGHHHHHHHHHHHHHHHHHGHHHGHHHGGHHHHGFGHGHHHHHHHHHHHHGGG?<<//........0>0100<00000.---:-:.///.0:0009000000090000;000;0;00000/.000990000..-..../.0/0/00000:;000:0900;0;00900;0000000
@M03495:530:000000000-LYBTV:1:1101:4982:18772 1:N:0:CTGGAGTA+AACCGAAC
GTCAGCATGTGAGCTTTGGAATTAGTAAATTCGTTGACGACAGAAGGAGCAAGATAACGACCACAGGGAGGGTGGTTTATCAACGGCAAAATATAGATCGGAAGAGCACACGTCTGAACTCCAGTCACCTGGAGTAATCTCGTATGCCGTCTTCTGCTTGAAAAAAAAAAATGTATTATTTATCTCCAATTCTTTTTCCTCTTTCTACTTTTATCTCTTTGTTTTTGTTGTTACCATCATTCTTCTTTTTT
+
BBCBCFFFFFFFGGGGGGGGGGHHHHHHHHHHGHHHHHGGGGGGHHHHHHHHHHHHHHGGGGGHHHHGFGGGGGGGGHHGHHHHGGGGGHHHHHHHHHHHGGGGHHHHHHHGHHHGHHHHHHHHHHHHHHHHFHFFFHHHHHGGHHHFDEGHGHHFHHHHEGGHFG?@C-:.000000000000900;00;900000/09;00000000000::900000009/;.-//./;00009000000090000:-
@M03495:530:000000000-LYBTV:1:1101:8477:18804 1:N:0:CTGGAGTA+AACCGAAC
GTCAGCATGTGAGCTTTGGTCCAGCCTGAGTCCTCTGGTTTATCAACGGCAAAATATAGATCGGAAGAGCACACGTCTGAACTCCAGTCACCTGGAGTAATCTCGTATGCCGTCTTCTGCTTGAAAAAAAAAAAAGCTCGATTGAACGCCAAACGTGTATAACACAGCCAAATCATGTGCTTAATTTTTACTGGACAATTACCCAAAACCAAATAACTGTGCTGCAACACTCACTCATGTTAATCCATATC
+
AAABBFFFFFFFGGGGGGGGGGHHHGHGHHGFHHGHHHBFGHHGHHGGGCEEHHHHHFHHGHHGGGGHFHHHHFGHHHGHHGFHHFHGHHGHHHFFGFGHH44FG?1GHFBEG/FFDHFHHHHHCDGAE@//C<A??11.<01.1110.<<<C..<.<<0CH00/...../;0;C0;00000;0;;C9;A000:F.;.00;B0/;..;.;E.C//9/:////;/////..//9/;99/////////;////
@M03495:530:000000000-LYBTV:1:1101:14930:18812 1:N:0:CTGGAGTA+AACCGAAC
GTCAGCATGTGAGCTTTGGAATTAGTAAATTCGTTGACGACAGAAGGAGCAAGATAACGACCACAGGGAGGGTGGTTTATCAACGGCAAAATATAGATCGGAAGAGCACACGTCTGAACTCCAGTCACCTGGAGTAATCTCGTATGCCGTCTTCTGCTTGAAAAAAAAAAAAAGAAGCAAAACGTATATGAACAGCAAACTAACGATGAAGGATACCTGATTGACAACGACATATTAATACACATTGTTGG
+
BBCCCFFFFFFFGGGGGGGGGGHHHHHHHHHHGHHHHHGGGGGHHHHHHHHHHHHHHHGGGGGHHHHGGGGGEGGGGHHHHHHHGGGGGHHHHHHHHHHHGGGGHHHHHHHGHHHGHHHHHHHHHGHHHHGHHHHHHHFFHHFGHHHFGGGHGHHHHGHHHCGHHGGGG-;--.../0090/.-..090;0900/.//0.0009..9.0000.000000/0090000.-.9-;000000:090900000..
@M03495:530:000000000-LYBTV:1:1101:4682:18823 1:N:0:CTGGAGTA+AACCGAAC
GTCAGCATGTGAGCTTTGGAGTGAAATCTCTTGTCTTAAGGAATAAAGGAAAAAGATTCCGTCGGAGGCTCGGTGCTCTACAGGTTCAACCTTTGTACTCTATTATTGCCTCACATTCCATCTCTTGTGAAAATATATTTGATTGGCTTTTCTGCAGGTTGTTTGCCAGGACTTTCCAAGACCTCCACTAGAAAACACAATAAACTTTTTGGAAGCTGGACAACTATCTTCATTTTTCAGAAACAGTGAAC
+
CCCCCFFFFFFFGGGGGGGGGGHHHGHHHHHHHHHHHHGHGHHHHHHHHHHHHHGGHHHHHHHGGGGCEHHGGGGGHHGHGHHHHHHHHHHHHHHHHHHHHHHHGHHHHHHHGHHHHHHHHHHHHHHFHFEGHGHGHHHHHGHHH0GFHHHHHHHHGHHHHDHHHGGHF/GHHHHHHGDFHGFFHHHGHHHEGHGFHHECDG<GFHHHHGGGBCBCHHCFGB;CGHHHHHGGGGFGGGFBFC/CFBBFFF:
@M03495:530:000000000-LYBTV:1:1101:23923:18844 1:N:0:CTGGAGTA+AACCGAAC
GTCAGCATGTGAGCTTTGGATGGTTCTGGTTTATCAACGGCAAAATATAGATCGGAAGAGCACACGTCTGAACTCCAGTCACCTGGAGTAATCTCGTATGCCGTCTTCTGCTTGAAAAAAAAAAGGGGCTGGATCCGCCAGCCCCCAGGGAAGGGGCTGGAGTGGATTGGGAGTATCTCTTATCGGGGGAACACCGTCTACCACCCGGCCTTCACGAGTCGGTTCTCCATGTCCGGAGACACGACAAAGAA
+
BAA>AFFDFDD5BEBFFGFGGCEBBAGEFBABAFFDGHGGGAECHGGHHBDHHH?ECA1AB3F21EBGGE5EC5GHGFEGFGFEGF?FGGB4B@@F1>??GHEFGHEHFHBFFC03BBG/>B@///<><?//0?1?F/D/-.><AA-.<.CCD?D--:..../..0:<C...../;0900;BB0.-----.9...-;9..////;;;;9-./://:.-A.-;;A.///9//9;/.-.9-....--99.//.
@M03495:530:000000000-LYBTV:1:1101:23256:18845 1:N:0:CTGGAGTA+AACCGAAC
GTCAGCATGTGAGCTTTGGAGTGAAATCTCTTGTCTTAAGGAATAAAGGAAAAAGATTCCGTCGGAGGCTCGGTGCTCTACAGGTTCAACCTTTGTACTCTATTATTGCCTCACATTCCATCTCTTGTGAAAATATATTTGATTGGCTTTTCTGCAGGTTGTTTGCCAGGACTTTCCAAGACCTCCACTAGAAAACACAATAAACTTTTTGGAAGCTGGACAACTATCTTCATTTTTCAGAAACAGTGAAC
+
CCCCCFFFFFFFGGGGGGGGGGFGHHHHHHHHHHHHHHHHHHHHHHHHHHHHHHGGHHHHHHHGGGGGGHHGGGGGHHHHHHHHHHHHHHHHHHHHHHHGHHHHHHHHHHHHHHHHHHHHHHGHHHHHHFHHHGHHHHHHHHHHFGHHHHHHHHHHHHHHHGHHHHGHGHHHHFHHHHFHHHHHHHGHHHHBGGHHHHHGHHHGHHHHHHGGHHHHHHCGHHHHGHHHHGGGGGGGGGGGGGGGGGFFGG0
@M03495:530:000000000-LYBTV:1:1101:16280:18847 1:N:0:CTGGAGTA+AACCGAAC
GTCAGCATGTGAGCTTTGGAGTGAAATCTCTTGTCTTAAGGAATAAAGGAAAAAGATTCCGTCGGAGGCTCGGTGCTCTACAGGTTCAACCTTTGTACTCTATTATTGCCTCACATTCCATCTCTTGTGAAAATATATTTGATTGGCTTTTCTGCAGGTTGTTTGCCAGGACAGGTCGTGATTGCTGGAGCAGGTATGATATAATTCTAGGATTTGACAGATGAATAATTTACATATATATCTAACTTTGA
+
CCDCCFFFFFFFGGGGGGGGGGHHHHHHHHHHHHHHHHHHHHHHHHHHHHHHHHGGHIHIHIHGGGGGGHHGGEGGHHHHHHHHHHGHHHHHHHHHHHGHHGHHHHHHHHHHGGGHHHHHHHHHHHHHHHHHHHHHHHHHHGHHHHHHHHHHHHGHGHHHHGHHHHHHHAHHHGFFGGGGGHHHEHHGFHFFFH<FHHFHGHHHHHHGHHGFHHHFEHGHHFFG;CHGGHHGHHHHGGGGGGGGFFGGGG0
@M03495:530:000000000-LYBTV:1:1101:19100:18866 1:N:0:CTGGAGTA+AACCGAAC
GTCAGCATGTGAGCTTTGGAATTAGTAAATTCGTTGACGACAGAAGGAGCAAGAATAACGACCACAGGGAGGGTGGTTTATCAACGGCAAAATATAGATCGGAAGAGCACACGTCTGAACTCCAGTCACCTGGAGTAATCTCGTATGCCGTCTTCTGCTTGAAAAAAAAAAAACAAAAAATTATACACACTGATTATGTAGTTCTACACTGTATCAATAATAGCAGTTACGCAGTATACTGCAGAAGAGTA
+
BBCCCFFFFFFFGGGGGGGGGGHHHGHHHHHHGGHGHHGGGGGHHHHHHHHHHHHHHHHGGGGGHHHHGFGGGEFGEGHHHHHHHGGGGGFHHGHHHHHHHGGGGHHHHHHHGHHHGGHHHHHHHHHHHHHHHGHFHHHFHGHGGHHGHGAFHGHHGHHHHAGHHHGGGCGB:.9....-.0000000:./000000:;000000000/0000:;B00000000000000...-.000:000000:00.00
@M03495:530:000000000-LYBTV:1:1101:21066:18866 1:N:0:CTGGAGTA+AACCGAAC
GTCAGCATGTGAGCTTTGGTCCAGCCTGAGTCCCTGGTTTATCAACGGCAAAATATAGATCGGAAGAGCACACGTCTGAACTCCAGTCACCTGGAGTAATCTCGTATGCCGTCTTCTGCTTGAAAAAAAAAAACAAAAAAAAACGGCAACAACCATATCCTATCAATATGCGACTATATCATACATATATTCAATAACACAGTGTACGAGCATGTGTTACACTCGTATCATAGTCGCTACGACAGCACTCA
+
CBCCDFFFFFFFGGGGGGGGGGHHHGHHHHHHHHHHHFHHHHHHHHGGGGGHHHHHHHHHHHGGGGHHHHHHHGHHHGHHHHHHHHHHHHHHHHHHHHHHDHHHGGHHHHGEFHGHHHHHHHHHHHHGGGGG@//??0/----.-<---..:...0<11111101111111..9--11111111011:1<11111100009<01111<..--00<11/111:1/<../.111111.-..-.<.--</.0/:
@M03495:530:000000000-LYBTV:1:1101:19327:18881 1:N:0:CTGGAGTA+AACCGAAC
GTCAGCATGTGAGCTTTGGAATTAGTAAATTCGTTGACGACAGAAGGAGCAAGATAACGACCACAGGGAGGGTGGTTTATCAACGGCAAAATATAGATCGGAAGAGCACACGTCTGAACTCCAGTCACCTGGAGTAATCTCGTATGCCGTCTTCTGCTTGAAAAAAAAAAAATAAGTAGTACCGGTTGGCATGTTCATACTACAACTCAGAGGCACATGAGCGTGTACTGTGTCGGTGGTGTGGTGCAGTC
+
BBCCCFFFFFFFGGGGGGGGGGHHHHHHHHHHGHHHHHGGGGGHHHHHHHHHHHHHHHGGGGGHHHHGFGGGEGGGGHHHHHHHGGGGGHHHHHHHHHHHGGGGHHHHHHHGHHHGHHHHHHHHHHHHHHHHHHGGHFFHHGFFHHHHGEGGGHHHHHHEFGHHHCF@FC--.0<11<11111.-<.--00<.111111:111000000000..<.:1:000-<../1:11111.--..9..../.001<0
@M03495:530:000000000-LYBTV:1:1101:25106:18895 1:N:0:CTGGAGTA+AACCAAAC
GTCAGCATGTGAGCGGTTTATCAACGGCAAAATATAGATCGGAAGAGCACACGTCTGAACTCCAGTCACCTGGAGTAATCTCGTATGCCGTCTTCTGCTTGAAAAAAAAAACAAAAAACAGCACGAGAACAGCTACTGCGATGCAGCAAGCTGAGTGCAGATATAAATAATCATATTTCGATACTTCAGACGTCGTCGCTATATATGACATGATGGATAGATTACCATCGTAAACTGCACATGAATATATA
+
CCCCCFFFFFFFGGGGGGGGGGHHHGGGGGHHHHHHHHHHHGGGGHHHHHHHGHHHGHHHHHHFHHHHHHHHHFHHHHHBGHHGGHHHHGGGHGHHHGHHHGGHHHGEG@@/?/0@////00=0/////1000111111.<...000<<<<00=.000000000000000000::0;00/.0.-0;;00009..--.--...00000000000:00/00000000:000.9...00000000000:00:00
@M03495:530:000000000-LYBTV:1:1101:14585:18917 1:N:0:CTGGAGTA+AACCGAAC
GTCAGCATGTGAGCTTTGGACTCCTGACTGGTTTATCAACGGCAAAATATAGATCGGAAGAGCACACGTCTGAACTCCAGTCACCTGGAGTAATCTCGAATGCCGTCTTCTGCTTGAAACAAAAAAAAAACTACAATTCCATCGGAAAGACTGTTCGCCTAGTAACCGGATTTGATACTATAAGAAATGGGTCACATGGCACGGGATCTAGTGTGTCTAACACGGTCAAAACTGTGTCAAACATTACGTCC
+
AAA?AFFFB1B@GFGBGB1FB1FGF1FFFC0ABFHHHFEGA0A//FFGFHHGF2BG/AF?0FCGAFF/AFHFGGBB1C1@DFDFGBG0GHGGHH2@@F1B@@1FEECCC>21FBGH0B11B/00/>///>?G11111111111///<>00<111<1.-.../00=00---..;;0;00:00000;0/;00.//.;C00/./99--...000;0;0.009///;---99//9-//;99/9//;-/9//--;-
@M03495:530:000000000-LYBTV:1:1101:23604:18935 1:N:0:CTGGAGTA+AACCGAAC
GTCAGCATGTGAGCTTTGGAGTGAAATCTCTTGTCTTAAGGAATAAAGGAAAAAGATTCCGTCGGAGGCTCGGTGCTCTACAGGTTCAACCTTTGTACTCTATTATTGCCTCACATTCCATCTCTTGTGAAAATATATTTGATTGGCTTTTCTGCAGGTTGTTTGCCAGGACGGTGCTCAGGTAGTGGTTGTCGGGCAGCAGCACGGGGCCGTCGCCGATGGGGGTGTTCTGCTGGGAGTGGTCGGCGAGC
+
AAABBFFFFFFFGGGGGGGGGGGHHGHGHHHHHHHGHHHHGHHHHHHHGHHHHHGGEHHHHHHGGGGFGEHGGEGGHHHGHGHGHHHGDGFGHFHHHHHGHHHHGHHHHHHHFHGHHHHHHHHGHHHHG4FGFGHHHHEHHFHHHHHEGHHFGHHHGFGHHGFHHGHHGHGHCG?GGFHFFFGFFFFA>FDGE.DGCGGGFHHHHGCFGGGDG?-ACA@-DFFFF-=-.BBBFFFF..AAA.9FD->D-:-
@M03495:530:000000000-LYBTV:1:1101:18483:18949 1:N:0:CTGGAGTA+AACCGAAC
GTCAGCATGTGAGCTTTGGAGGGCAAGAAGTGGTTGTGACTGGTTTATCAACGGCAAAATATAGATCGGAAGAGCACACGTCTGAACTCCAGTCACCTGGAGTAATCTCGTATGCCGTCTTCTGCTTGAAAAAACAAAAAATCCGGAAGCATACAGCAATTGGGACGAGATGGCTCGGCACTGGGCGTTAAGTGAGTTCACGCTGCTCTCATTTCATGCCCGTGGGCGTAGACTACTTCACGTTCTGCTAC
+
BBBBAFFFFBDFGGGGGGFGGEEFCCFGFFHFHFFEGGFHHHHDDHHHHGHHGG0EFHHHFHHHHGHHGGGGFFFFHHHGHHHGGHHFHHHHHHHHHHHGGHFGEDBGHFEGHFBHGGGHGFFHHHGHB23?F</<<00<<011///</.111<11<001111..<---..0/CC0--.:-//9..---9.0;000000009;.../;;://////////99-.--.--99./////////....;////;
@M03495:530:000000000-LYBTV:1:1101:9477:18974 1:N:0:CTGGAGTA+AACCGAAC
GTCAGCATGTGAGCTTTGGAGTGAAATCTCTTGTCTTAAGGAATAAAGGAAAAAGATTCCGTCGGAGGCTCGGTGCTCTACAGGTTCAACCTTTGTACTCTATTATTGCCTCACATTCCATCTCTTGTGAAAATATATTTGATTGGCTTTTCTGCAGGTTGTTTGCCAGGACTTTCCAAGACCTCCACTAGAAAACACAATAAACTTTTTGGAAGCTGGACAACTATCTTCATTTTTCAGAAACAGTGAAC
+
CBCCDFFFFFFFGGGGGGGGGGHHHHHHHHHHHHHHHHHHHHHHHHHHHHHHHHGGHIHHHHHGGGGGGHHGGGGGHHHHHHHHHHHHHHHHHHHHHHHHHHHHHHHHHHHHHHHGHHHHHHHGHHHHHGHHHGGHHHHHHGHHHFGGHHHHHHHHGHHHGGHHHHHHGHHHHHHHGGFHFFFGHHHGHGHBFGGGHGHEGH0GHHHHHHGGGHGHHHGHHGHEHHHGHHGGGGGGGFGGGFGFBFBBGF:
@M03495:530:000000000-LYBTV:1:1101:23513:18995 1:N:0:CTGGAGTA+AACCGAAC
GTCAGCATGTGAGCTTTGGAGGGCAAGAAGTGGTTGTGACATTGCTATGGCAGTTAGAGCCAACAATTACCTTAAATTCCAAAAACAACATACTCCTCCTTTGGAATTAGTGTTGACGACAGAAGGAGCAAGATAACGACCACAGGGAGGGTGGTTTATCAACGGCAAATATAGATCGGAAGAGCACACGTCTGAACTCCAGTCACCTGGAGTAATCTCGTATGCCGTCTTCTGCTTGAAAAAAAAAAAAA
+
CBCBCFFFFFFFGGGGGGGGGGGGGGGHHHHHHHGGGGHHHHHHHHGHHHHHGHHHHHHHHHHGGHHHHHHHHHGHHHHHHHHHHGHHHHHHHHHHHHHHHHHHGHHHHHHHHHHHHGGGGGHHHHHHHHHHHHHHHGGGGGHEFGFFGGGEFG?FHHHHHHHGGGGGHHHHHHHHGHGDGGGHHHEHFE.GGGBFFGGGGGFGFGGFGGBF<BFBFFGGEGFFFGG.>FFFFBFFFF?B:FFFF;FF--<
@M03495:530:000000000-LYBTV:1:1101:9735:18998 1:N:0:CTGGAGTA+AACCGAAC
GTCAGCATGTGAGCTTTGGAGTGAAATCTCTTGTCTTAAGGAATAAAGGAAAAAGATTCCGTCGGAGGCTCGGTGCTCTACAGGTTCAACCTTTGTACTCTATTATTGCCTCACATTCCATCTCTTGTGAAAATATATTTGATTGGCTTTTCTGCAGGTTGTTTGCCAGGACTTTCCAAGACCTCCACTAGAAAACACAATAAACTTTTTGGAAGCTGGACAACTATCTTCATTTTTCAGAAACAGTGAAC
+
CBCCCFFFFFFFGGGGGGGGGGHHHHHHHHHHHHHHHHHHHHHHHHHHHHHHHHGGHHHHHHHGGGGGGHHGGGGGHHHHGHHHHHHHHHHHHHHHHHHHHHHHHHHHHHHHHHHHHHHHHHHHHHHHHHHHGGHHHHHHHGHHGHGHHHHHHHHHHHHHGGHHHHHHHHHHHHHHHGHHHHHHHHHHHHGHEGHHHHHGDFHFHHHHHHGGHGGEHHHHHGHGHHHHHHGGGGGGGGGFGFFGGGGGGF0
@M03495:530:000000000-LYBTV:1:1101:14889:19005 1:N:0:CTGGAGTA+AACCGAAC
GTCAGCATGTGAGCTTTGGACCTGGTTTATCAACGGCAAAATATAGATCGGAAGAGCACACGTCTGAACTCCAGTCACCTGGAGTAATCTCGTATGCCGTCTTCTGCTTGAAAAAAAAAAAAAACAAAGCAAAATACAGACGACGCTCATACCATCAAGAGGGAAGCAGTTCGTATAAGCAACAAGAGAGAGACCACAATAATCACTTACGAAGATCTAGTATATGACTGATAGCAGTCTCCTACTCACCA
+
CCCCCFFFFFFFGGGGGGGGGGHHHHHHHHHHHHGGGGGHHHHHHHHHHHGGGGHHHHHHHGHHHGHHHHHHHHHHHHHHHHHHHHHHHHHHFGHHHHGEGHGHHHHHHHHHHHHEFGC/////<?/0001010>>111=<-----..:000:0000000.......0;000.://00000/.../:./...././...00000000000.....0000000000090090090090;:0000:;0009:0
@M03495:530:000000000-LYBTV:1:1101:23113:19012 1:N:0:CTGGAGTA+AACCGAAC
GTCAGCATGTGAGCTTTGGAGACTGGTTTATCAACGGCAAAATATAGATCGGAAGAGCACACGTCTGAACTCCAGTCACCTGGAGTAATCTCGTATGCCGTCTTCTGCTTGAAAAAAAAAAAAAAAAGACATTTGAAGCTAAGAACTAATAATACTTATCTATGTGTTAGATATGCTGTTACGTCTCAGATTGCATCACAGCATGATGTCCAAGTTGTACAGTGTGTTACGTCACTGTGAGTCATCATGTG
+
CCDCCFFFFFFFGGGGGGGGGGGHHHHHHHHHHHHGGGGGHHHHHHHHHHHGGGGHHHHHHHGHHHGHHHHHHHHHHHHHHHHHHHHHHBHHHGGHHHHGGGHGHHHHHHHHHHHHGGGCG/>/>--..0011=1=11<011001/1001=1111<11<1<11111::11<1111C11<011.:.//110110011:0001./10:<11111101:1<111111<1./11./...1<111111:111111<
@M03495:530:000000000-LYBTV:1:1101:3981:19013 1:N:0:CTGGAGTA+AACCGAAC
GTCAGCATGTGAGCTTTGGAGTGAAATCTCTTGTCTTAAGGAATAAAGGAAAAAGATTCCGTCGGAGGCTCGGTGCTCTACAGGTTCAACCTTTGTACTCTATTATTGCCTCACATTCCATCTCTTGTGAAAATATATTTGATTGGCTTTTCTGCAGGTTGTTTGCCAGGACTTTCCAAGACCTCCACTAGAAAACACAATAAACTTTTTGGAAGCTGGACAACTATCTTCATTTTTCAGAAACAGTGAAC
+
CCCCCFFFFFFFGGGGGGGGGGHHHHHHHHHHHHHHHHHHHHHHHHHHHHHGHHGGHIHHHIHGGGGGGHHGGGGGHHHHGHHHHHHHHHHFHHHHHHHHHGHHGHGHHHHHHHHHHHHHHHHHHHHHHHHHHHHHHHHHHHHHHHHHHHHHHHHHHHHHHGHHHGGHHAHHHHGHHGFGGHHGHHGHHHHEGHGHHHGGGGGDGGHHHHGGBCFHHHCFHB.:CBFGHHGGGGGGGEFFFF0FFGFFFE0
@M03495:530:000000000-LYBTV:1:1101:15331:19036 1:N:0:CTGGAGTA+AACCGAAC
GTCAGCATGTGAGCTTTGGAGTGAAATCTCTTGTCTTAAGGAATAAAGGAAAAAGATTCCGTCGGAGGCTCGGTGCTCTACAGGTTCAACCTTTGTACTCTATTATTGCCTCACATTCCATCTCTTGTGAAAATATATTTGATTGGCTTTTCTGCAGGTTGTTTGCCAGGATCCAAGACCTCCACTAGAAAACACAATAAACTTTTTGGAAGCTGGACAACTATCTTCATTTTTCAGAAACAGTGAACAAC
+
BBBBBFFFFFFFGGGGGGGGGGHHHHHHHHHHHHHHHHHHHHHHHHHGHHHHHHGGHHHHHHHGGGGGGHHGGEFGHHHHHHHHHHHHHHHHHHHHHGHHHHHHHHHHHFHHHHHHHHHHHHHHHHHHGFGGGHHHHHHHHHHHHGFFHHHHHHHHHHHHGGHHHFHHHFGHHHHHHFFGHHHFFHHHGHHEHHGHGG0DGGHHHHHGGEGFHHHFECCHHHHHHHHHGGGGGGBFF0F/FFFFFFFGFG9
@M03495:530:000000000-LYBTV:1:1101:8471:19036 1:N:0:CTGGAGTA+AACCGAAC
GTCAGCATGTGAGCTTTGGAGAAAACTGATCAATGGGATCCGAGACAAGCTGGTTTATCACGGCAAATATAGATCGGAAGAGCACACGTCTGAACTCCAGTCACCTGGAGTAATCTCGTATGCCGTCTTCTGCTTGAAAAAAAAAAAACGTAATCTACCAAAAAAAAAAATAAGTTACACAGATATGCAACTGTAACAACTTTTCTATCATACACTACGAAACAAGTCCGTCCATCATCCTCTCGCTACCT
+
BBABBFFFFFFFGGGGGGGGGGHHFGGHHFHHGFFFFGHGHHGGGGHHHHHHHHHHHHHHFGFGEGHHHHGFGHHGGGGGHHFHHHHFGHHGHFFGHEHHHGHHGFHGGHEHFHBHHE/EGFFBG/EFEGHFFHHHHFFHH?@@C/<<.-....0000000.<.A@---9.0000000000./0000000/////////./////////;/9//////;...99..///:.;..//////////....-./
@M03495:530:000000000-LYBTV:1:1101:9009:19042 1:N:0:CTGGAGTA+AACCGAAC
GTCAGCATGTGAGCTTTGGAGGATCACAAATCCGCGATGAATACCTGCAAAATCTGGTGCCGTTTAAAGAGGGCGATGAGTACGAATCGAAAGATCTGGCGGAACTGAACCGCCGACTTTCTGCTACCGGCTGGTTTATCAACGGCAAAATATAGATCGGAAGAGCACACGTCTGAACTCCAGTCACCTGGAGTAATCTCGTATGCCGTCTTCTGCTTGAAAAAAAAAATATAAACACAACGACACTCGAC
+
BABBCFFFFFFFGGGGGGGGGGGHHHHHHHHHHGGGGGGHHHHHHHHHHHHHHHHHHGHHHGEGHHHHHHHHGGGGGGHHHHHGGHHGHHHGGHHHHHHHGGGGGHHHHHHGGGGGGGGHGHHGHHHHGGGGGGGGHHHHHHHGGGGGHHHHHHHHHFFGGGGFFFFAFGGGEFGGFGGGGGGGGF9FFFFGG0;:00BF?;DFFFFFF;FFFFFF0BB9BB9F-C>B=.0000000.;..-.--90/..-
@M03495:530:000000000-LYBTV:1:1101:9635:19075 1:N:0:CTGGAGTA+AACCGAAC
GTCAGCATGTGAGCTTTGGAGTGAAATCTCTTGTCTTAAGGAATAAAGGAAAAAGATTCCGTCGGAGGCTCGGTGCTCTACAGGTTCAACCTTTGTACTCTATTATTGCCTCACATTCCATCTCTTGTGAAAATATATTTGATTGGCTTTTCTGCAGGTTGTTTGCCAGGACTTTCCAAGACCTCCACTAGAAAACACAATAAACTTTTTGGAAGCTGGACAACTATCTTCATTTTTCAGAAACAGTGAAC
+
CBCCCFFFFFFFGGGGGGGGGGHHHHHHHHHHHHHHHHHHHHHHHHHHHHHHHHGGHHIHHIHGGGGGGHGGGGGGHHHHHHHHHHHHHHHHHHHHHHHHHHGHGHHGHHHHHHHHHHHGGHHHHHHHHHHHHHHHHHHHHHHHHAFHHHHHHHGHHHHHGFHHHHHHHHHHGHHHHH=GHGHHHHGHHHGEGHHGHHGGHH0DHHHHHHGGHHFHGHECHFHGHGHHHHGFGGGGGGGGFFGGGG;FGG0
@M03495:530:000000000-LYBTV:1:1101:9320:19101 1:N:0:CTGGAGTA+AACCGAAC
GTCAGCATGTGAGCTTTGGTCCAGCCTGAGTCCCTGGTTTATCAACGGCAAAATATAGATCGGAAGAGCACACGTCTGAACTCCAGTCACCTGGAGTAATCTCGTATGCCGTCTTCTGCTTGAAAAAAAAAAAAAAACACAAGACAAATACTCAGTAGTTGTACATGACAACGTAGAGTCAAGATATTAGAATAAGTCATCAATCGTAAGTCGTATTCATCTAGTGCTGTGCATATGTACGTGCTTGAATG
+
CDDDEFFFFFFFGGGGGGGGGGHHHG4FGHHHHHHHHHHHHHHHHHGGGGGHHHHHHHHHHHGGGGHHHHHHHGHHHGHHHHHHHHHHHHHHHHHHHHGHFHHHGGHHHHGGGHGHHHHHHHHHHHHGFGC///---.....<///</1101010111<11111111<<01.-....1<0110<0111:1:11111:11111011...<.11.../:111<<111:1111:1111<1111.//.<<0.011
@M03495:530:000000000-LYBTV:1:1101:10538:19116 1:N:0:CTGGAGTA+AACCGAAC
GTCAGCATGTGAGCTTTGGAGACTGGTTTATCAACGCAAAATATAGATCGGAAGAGCACACGTCTGAACTCCAGTCACCTGGAGTAATCTCGTATGCCGTCTTCTGCTTGAAAAAAAAAAAAAAAAAAATAGATAAGAGTGAGTAGACTCCTTGATAAGAGAGAGTAATCGTATCAGGACAGTAGTAGAAGAACCTTTGCACACATAGATATGATATCAGCAAGTTGCAGGTGCTCAGTATGATTGACGTT
+
CCDEEFFFFFFFGGGGGGGGGGGHHHHHHHHHHHHGGGGGHHHHHHHHHHGGGGHHHHHHHGHHHGHHHHHHHHHHHHHHHHHHGHHGEHHHGGHHHHGFGHGHHHHHHHHHHHHGGGGCD/<//<---.001=1101<1:1011<:1:0<<110:11<10/...<1111.../.1<00./.:111:11110:/./0<1110<..0011<11<11111110://:111<0.:00011/1111111:0<...
@M03495:530:000000000-LYBTV:1:1101:14061:19146 1:N:0:CTGGAGTA+AACCGAAC
GTCAGCATGTGAGCTTTGGAATTAGCTGGTTTATCAACGGCAAAATATAGATCGGAAGAGCACACGTCTGAACTCCAGTCACCTGGAGTAATCTCGTATGCCGTCTTCTGCTTGAAAAAAAAAATAAGAAGTACGGATTGGAATAACAAAAAACAAAAAACTAGTTGATGAGCAAGTATTTAGCAGTAATGACATGGTATCAAGTCGATGATATCAGGCGAGCTCACGTCATAAAGACAGTCATAATGCCT
+
ABB3AFFFDFFFGGGGDDEGGGFHHHHFFAGGHGHHHGGAEEEFHGGHGFHFFHGGGGHEHHGHHGFEGEHG3FD@CGHHFEGFGEFGGFH@D44?FAFGHHGG/1??GHHFHG0BGHHG?@/<@<@1110@>2//?//00111111?<>0.>...<..-<0=000;000000:/:0;;0000000;0;G9000;;B0;0000000..9;000;9090/---9.;F/9A...;////.9./;/99/9////
@M03495:530:000000000-LYBTV:1:1101:20054:19166 1:N:0:CTGGAGTA+AACCGAAC
GTCAGCATGTGAGCTTTGGTTTATCAACGGCAAAATATAGATCGGAAGAGCACACGTCTGAACTCCAGTCACCTGGAGTAATCTCGTATGCCGTCTTCTGCTTGAAAAAAAAAAACACGCCACCCCAAAAGACGTGTTTTAGACCAGTAAGAGTGCGACAGAAAATCAGTTAATCACTATGATGTGTATTACTGCAGCATGAGTTGCGTCTGCTAGTCGGTTGCCGTGGCAGGACTGTAGTAAGGCAGCAC
+
CBBCCFFFFFFFGGGGGGGGGGHHHHHHGGGGGHHHHHHHHHHHGGGGHHHHHHHGHHGGHHHHHHHHHHHHHHHGHHGHHHEFHHGGGHHHGFGHGGHHHHHHGFDHHEGG@@>/?0//=//0////0/0/0...0>001<1<1<.<0=D00000-.--;/00/000000000000000000000;0090;000000;00000000-.-..00:000.-9.-.0-.---/.-../.;00:0000/.....
@M03495:530:000000000-LYBTV:1:1101:28938:19185 1:N:0:CTGGAGTA+AACCGAAC
GTCAGCATGTGAGCTTTGGAGTGAAATCTCTTGTCTTAAGGAATAAAGGAAAAAGATTCCGTCGGAGGCTCGGTGCTCTACAGGTTCAACCTTTGTACTCTATTATTGCCTCACATTCCATCTCTTGTGAAAATATATTTGATTGGCTTTTCTGCAGGTTGTTTGCCAGGACTTTCCAAGACCTCCACTAGAAAACACAATAAACTTTTTGGAAGCTGGACAACTATCTTCATTTTTCAGAAACAGTGAAC
+
BACBCFFFFFFFGGGGGGGGGGHHHHHHHHHHHHHHHHHHHHHHHHHHHHHHHHGGHHHHHHHGGGGGGHHGGGGGGHGHHHHHHHHHHHHHHHHHHHHHHHHHHHHHHGHHHHHHHHHHHHHHHHHHHHHHHHHGGHHHGGHHHFHHHHHHHHGHGHHHHEHHHHGGFEHEFHHHHGHHHHHFHHGHHBGGGHHHHGFFHFDDGGHHHHGGGHFHFHHAGFGHHHHHHH0FFFFGGGGGG;FBFG=FGF9
@M03495:530:000000000-LYBTV:1:1101:16284:19210 1:N:0:CTGGAGTA+AACCGAAC
GTCAGCATGTGAGCTTTGGACTGGTTATCAACGGCAAAATATAGATCGGAAGAGCACACGTCTGAACTCCAGTCACCTGGAGTAATCTCGTATGCCGTCTTCTGCTTGAAAAAAAAAAACACCCGTCACATGTGTTACTCACCTATGCCGACTACTGCTTGAAACAATAAAATCTATGTGATCTAAATACCTATCTCACTACTCAGTCTCATCATTGCTACTCTTTTGTTATCAACTAGCTCGTTGCTCTA
+
BAABBFFFFFFFGGGGGGGFGGHFHHHHHHHHGGGEGGFHHHHGHHHFCGFGFFHGHHHGHGHGFFHFHFHFGHHHHFHGFEBCFG4BGHGFGGFDEEGHEFFGHFF3G3G3B//><<D//@///?/?/1DD11<01<111>01111<F@----/00=0=0.000/:00000:/0000000;0:00000090;0000000;/;B0000;0000009000000000000..///;////////.-.9.9///
@M03495:530:000000000-LYBTV:1:1101:6324:19212 1:N:0:CTGGAGTA+AACCGAAC
GTCAGCATGTGAGCTTTGGAATTAGTAAATTCGTTGACGACAGAAGGAGCAAGATAACGACCACAGGGAGGGTGGTTTATCAACGGCAAAATATAGATCGGAAGAGCACACGTCTGAACTCCAGTCACCTGGAGTAATCTCGTATGCCGTCTTCTGCTTGAAAAAAAAAAAGACACATATGAACCAACGACACCATCACTGACACCTGTGTTGTCCATGAGGGTATAGCACACTGTATCCGGCGAGACCTG
+
CCCCCFFFFFFFGGGGGGGGGGHHHHHHHHHHGHHHHHGGGGGHFHHHHHHHHHHHHHGGGGGHHHHGGGGGFGGGGHHHHHHHGGGGCHHHHHHHHHHHGGGGGHHHHHHGHHHGHHHHHHHHHHHHHHHHHHHHFGFGHHGGHHHHGEGHGHHHGHHHHB<DC-C-C-:../9/;0000000...9..---.:0000000;0:.//000/./0000900/../009000/./0;0000.------.:0/
@M03495:530:000000000-LYBTV:1:1101:8433:19213 1:N:0:CTGGAGTA+AACCGAAC
GTCAGCATGTGAGCTTTGGAGTGAAATCTCTTGTCTTAAGGAATAAAGGAAAAAGATTCCGTCGGAGGCTCGGTGCTCTACAGGTTCAACCTTTGTACTCTATTATTGCCTCACATTCCATCTCTTGTGAAAATATATTTGATTGGCTTTTCTGCAGGTTGTTTGCCAGGACTTTCCAAGACCTCCACTAGAAAACACAATAAACTTTTTGGAAGCTGGACAACTATCTTCATTTTTCAGAAACAGTGAAC
+
CBCCCFFFFFFFGGGGGGGGGGHHHHHHHHHHHHHHHHHHHHHHHHHHHHHHHHGGHIIHHHHGGGGGGHHGGFGGHHHHHHHHHHHHHHHHHHHHHHHHHHHHHHHGHHHHHHHHHHHHGGHHHHHHHGHHGHHHHHHHHHHHHFHHHHHHHHGHGHGGHFHHHGHHFGHHHHGHHHHGHFHHFHGGHHHBGHGHHHHGGFGHHHHHHHGCHFFEGHGHHHHHGHHHHHGGGGFGFFFGGFBFGGFFFF0
@M03495:530:000000000-LYBTV:1:1101:25341:19237 1:N:0:CTGGAGTA+AACCGAAC
GTCAGCATGTGAGCTTTGGAGTGAAATCTCTTGTCTTAAGGAATAAAGGAAAAAGATTCCGTCGGAGGCTCGGTGCTCTACAGGTTCAACCTTTGTACTCTATTATTGCCTCACATTCCATCTCTTGTGAAAATATATTTGATTGGCTTTTCTGCAGGTTGTTTGCCAGGACTTTCCAAGACCTCCACTAGAAAACACAATAAACTTTTTGGAAGCTGGACAACTATCTTCATTTTTCAGAAACAGTGAAC
+
AABBBFFFFFFFGGGGGGGGGGHHHGHHHGHHHHHHHCHHHHHHHHHHHHHHHHGGHHHHHHHGGGGGGFHGGEGGHHHHHGHHHHHHHHHHHHHFGHHGHHHHHHHHHHHHHHHHHHHGHHHHHHHHHGHHHGHFHGDHHGHHHHHFHGHHHHHHFHHHHGHHGHGGFHEHHHHHHHHHHGHHHHFHHGHF1=FGGHHGHHHGGFHHHGFGHEHGHHFCHEGEFHBFHHG0CFGGGGGG0FGGG/9FGB0
@M03495:530:000000000-LYBTV:1:1101:8853:19247 1:N:0:CTGGAGTA+AACCGAAC
GTCAGCATGTGAGCTTTGGAGTGAAATCTCTTGTCTTAAGGAATAAAGGAAAAAGATTCCGTCGGAGGCTCGGTGCTCTACAGGTTCAACCTTTGTACTCTATTATTGCCTCACATTCCATCTCTTGTGAAAATATATTTGATTGGCTTTTCTGCAGGTTGTTTGCCAGGACTTTCCAAGACCTCCACTAGAAAACACAATAAACTTTTTGGAAGCTGGACAACTATCTTCATTTTTCAGAAACAGTGAAC
+
DCDDDFFFFFFFGGGGGGGGGGHHHHHHHHHHHHHHHHHHHHHHHHHHHHHHHHGGHIHIHHHGGGGGGHHGGGGGHHHHHHHHHHHHHHHHHHHHHHHHHHGHHHHHHHHHHHHGHHHHHHHHHHHHHHHGHGHHHHHHHGHHHHFHHHHHHHGGFHHHGFHHHHHFBFGHHHHHHEGFHHHFHHHGHFEDGGHFEHECGBHGGFHHHHGEHGHGHHCCGBGEFHHHGHEGGBFGGGFFFBCFBFCFFF0
@M03495:530:000000000-LYBTV:1:1101:16867:19282 1:N:0:CTGGAGTA+AACCGAAC
GTCAGCATGTGAGCTTTGGAGTGAAATCTCTTGTCTTAAGGAATAAAGGAAAAAGATTCCGTCGGAGGCTCGGTGCTCTACAGGTTCAACCTTTGTACTCTATTATTGCCTCACATTCCATCTCTTGTGAAAATATATTTGATTGGCTTTTCTGCAGGTTGTTTGCCAGGACTTTCCAAGACCTCCACTAGAAAACACAATAAACTTTTTGGAAGCTGGACAACTATCTTCATTTTTCAGAAACAGTGAAC
+
BABBBFFFFFFFGGGGGGGGGGHHHHHHHHHHHGHHHHHHHHHHHHHHHHHHHHGGHHHIHGHGGGGGGHGGGEGGHHHHGHHHHHHHHHHHHHHHGHHHHHHHHHHGHHHHHHHHHGHHGGHHHHHHFFHFHHHGHHHHHHHHFGFFHHHHHHHHHHHHHGHHGHHGFEHHHHHHHHGHHHHHHHGHGHGFFFBGFHFED0<DGFGHGHGCBGFHHHHHHFAEHCHFFGFGFFGGGGFFFGGGBFFFBC0
@M03495:530:000000000-LYBTV:1:1101:3295:19295 1:N:0:CTGGAGTA+AACCGAAC
GTCAGCATGTGAGCTTTGGTCCAGCCTGAGTCCTGGTTTATCAACGGCAAAATATAGATCGGAAGAGCACACGTCTGAACTCCAGTCACCTGGAGTAATCTCGTATGCCGTCTTCTGCTTGAAAAAAAAAAAACAGGCAAGAGTCAGTCAGAAGGCGGTGGAATCATCAGTGCAGTACTGATATGTGCAACTTCTAGAAAGACAGAACATGCCGCATGCACACTCATGTGATCATCAACATGATAGTGATA
+
BBBBBFFFFFFDGGGGGGGGGGHHHGHHHHGHHHHFFGHHHHHHHGGGGGHGGHHHHGHFHGEFEHHHGHHHGCHHGGHHHHHHHHHHGHEHHHHFFGHBGFHGGHHG3EEEHGGHFBFFCF3FBCEBD/@///<0//.0.00><1111<=11/.<--;:..000:;000000<00000090000000;09/0000;;00////////90/0:---..//9/./9///;9//////;/9//;9B//////9
@M03495:530:000000000-LYBTV:1:1101:9656:19333 1:N:0:CTGGAGTA+AACCGAAC
GTCAGCATGTGAGCTTTGGAGTGAAATCTCTTGTCTTAAGGAATAAAGGAAAAAGATTCCGTCGGAGGCTCGGTGCTCTACAGGTTCAACCTTTGTACTCTATTATTGCCTCACATTCCATCTCTTGTGAAAATATATTTGATTGGCTTTTCTGCAGGTTGTTTGCCAGGACTTTCCAAGACCTCCACTAGAAAACACAATAAACTTTTTGGAAGCTGGACAACTATCTTCATTTTTCAGAAACAGTGAAC
+
AAACBFFFFFFFGGGGGGGGGGHHHHHHHHHHHHHHHHHHHHHHHHHHHHHHHHGGHHHIHIHGGGGGGHHGGGGGHHHHHHHHHHHHHHHHHHHGHHHGHHHHHHHHGHHHHHHHHHHHHHHHHHHHHHHFHHHHHHHHHFHHHHHHHHHHHHHHHGHHGDHHHHHHHGHHHHHHGHHHHHHHHHHHHHHFGHHHGHHGHHFHHHHHHHGGHHHHHHFCHHGHHHHGHHGGGGGGGGGGGFFGGGGGGG0
@M03495:530:000000000-LYBTV:1:1101:18425:19338 1:N:0:CTGGAGTA+AACCGAAC
GTCAGCATGTGAGCTTTGGAATTAGTAAATTCGTTGACGACAGAAGGAGCAAGATAACGACCACAGGGAGGGTGGTTTATCAACGGCAAAATATAGATCGGAAGAGCACACGTCTGAACTCCAGTCACCTGGAGTAATCTCGTATGCCGTCTTCTGCTTGAAAAAAAAAAAAAAATAGGTCACACCATAAGTATGCTAAGTTATTGCGCACAGACAAAGATTGTCGCTCTACATAGAAGATAGTGTCCACG
+
BBBBBFFFFDFFGGGGGGGGGGFHHGGHHHHHGHHHHHGGGGGHGFHHHEHHGHHHHHGGGGGHHHHGFFGGEFGEAGHHHHHHGFCEGHHHHHHHHHHHGGGGHFHHHHHGHGHGHHHHHHHHHHHHHHHHHHGGHFFHHHFFHGEHGGGGFHGFHHHHAFHHC-<C@D-----.000;09///;.///9//9//:///////://.-:-9./:..9//:/9//.....:////:;9/////;///9//.
@M03495:530:000000000-LYBTV:1:1101:22478:19347 1:N:0:CTGGAGTA+AACCGAAC
GTCAGCATGTGAGCTTTGGAATACAGGGAGGGTGGTTTATCAACGGCAAAATATAGATCGGAAGAGCACACGTCTGAACTCCAGTCACCTGGAGTAATCTCGTATGCCGTCTTCTGCTTGAAAAAAAAAAAAAAAAAGAAAGACAATACAGATTAGATATGTCTACTGATATAAAACAGGTACGAGTAATATATGTAGTAACACGCTCTATGCAGCACTAGAACTTAAACTCCAATGTGGTATCATCTCAG
+
CBCCDFFFFFFFGGGGGGGGGGHHHHHGGGGGEFGFFHHHHHHHGGGGGHHHHHHHHHHHGGGGHHHHHHHGHHHGHHHHHHHHHHHHHHHHHHGHHHGHHHFGHHHHGFGHGHHHHHHHHHHHHGGGCC/<<<--<..</0:<</0000000:000:000000000000000000:./.000.....0000000000000000.-..90:000<0..000000000000<000000000<0000000000
@M03495:530:000000000-LYBTV:1:1101:15119:19349 1:N:0:CTGGAGTA+AACCGAAC
GTCAGCATGTGAGCTTTGGAATTAGTAATTCGTTGACGACAGAAGGAGCAAGATAACGACCACAGGGAGGGTGGTTTATCAACGGCAAAATATAGATCGGAAGAGCACACGTCTGAACTCCAGTCACCTGGAGTAATCTCGTATGCCGTCTTCTGCTTGAAAAAAAAAAAATACACAATAGATACTCTTGCATGCATGCGATTGCATTATCAATACCTTGCATGTCATAAGCAACTTGCACTCAACACACA
+
BBCBAFFFFFFFGGGGGGGGGGHHHGHHHHHGHHHHHGGGGGHHGHHHHHHHHHHHHGGGGGHHHHFFGGGEFEEFHHHHHHHGGGGGFHHGGHHHHGFFGGGHGGHHHHGCGHGHGGHGHHHHGHHFFFCGHGHHDFFGGFGFGHHCDGHGHHHH1F1FC1FC@<C@C--.00090.090000000000000090000.;...;0000000009000000000000000000:./009000;/0/0...9
@M03495:530:000000000-LYBTV:1:1101:18664:19398 1:N:0:CTGGAGTA+AACCGAAC
GTCAGCATGTGAGCTTTGGACTCCTGACTGGTTTATCAACGGCAAAATATAGATCGGAAGAGCACACGTCTGAACTCCAGTCACCTGGAGTAATCTCGTATGCCGTCTTCTGCTTGAAAAAAAAAAAAAAAACATAACAGAGTAGATATACATCGCACAAGTAAAAACACATAATATATAAGACAGTGATACTTCGTACCAACAGTCGAGCTAGGATGTGGTGCAGTTCGACTATGCACAGAGTAATAATG
+
CBCCDFFFFFFFGGGGGGGGGGHHHHHHHHHGHHHHHHHHGGGGGHHHHHHHHHHHGGGGHHHHHHHGHHHGHHHHHHHHHHHHHHHHHHHHHHHHHHGGHHHHGGGHGHHHHHHHGHHHHGGGDC>///--..111000//111111111=1=<..:-:.<11110...9001111111<110//011111:11.//..10../<0<.-9.00.01001</9001:1<....-110101/0/<11:111<
@M03495:530:000000000-LYBTV:1:1101:18800:19400 1:N:0:CTGGAGTA+AACCGAAC
GTCAGCATGTGAGCTTTGGAGTGAAATCTCTTGTCTTAAGGAATAAAGGAAAAAGATTCCGTCGGAGGCTCGGTGCTCTACAGGTTCAACCTTTGTACTCTATTATTGCCTCACATTCCATCTCTTGTGAAAATATATTTGATTGGCTTTTCTGCAGGTTGTTTGCCAGGACTTTCCAAGACCTCCACTAGAAAACACAATAAACTTTTTGGAAGCTGGACAACTATCTTCATTTTTCAGAAACAGTGAAC
+
BABCCFFFFFFFGGGGGGGGGGHHHHHHHHHHHHHHHHHHHHHHGHHHGHHHHHGGHHHHHHHGGGGGGHHGGGGGHHHHHHHHHHHHHHHHHHHHHHHHHHHHHHHHHHHHHHHHHHHGHHHHHHHHHBGFGHHHHGHHHHHHHHGHHHHHHHHHHHHHHGHHHHHHHHHHHHGGHGHFHHHHHHHGHHHHBHHHHHHGHGGFHHHHHHGGFHHGGHHF:GHHGEHGGGGGGGGGGGGGGGFGGFBGFG0
@M03495:530:000000000-LYBTV:1:1101:6987:19413 1:N:0:CTGGAGTA+AACCGAAC
GTCAGCATGTGAGCTTTGGAGTGAAATCTCTTGTCTTAAGGAATAAAGGAAAAAGATTCCGTCGGAGGCTCGGTGCTCTACAGGTTCAACCTTTGTACTCTATTATTGCCTCACATTCCATCTCTTGTGAAAATATATTTGATTGGCTTTTCTGCAGGTTGTTTGCCAGGACAGGTCGTGATTGCTGGAGCAGGTATGATATAATTCTAGGATTTGACAGATGAATAATTTACATATATATCTAACTTTGA
+
ABCCCFFFFFFFGGGGGGGGGGHHHHHHHHHHHHHHHHHHHHHHHHHHHHHHHHGGHHIIHHHGGGGGGHHGGFGGHHHHHHHHHHHHHHHHHHHHHHHHHHHHHHHHHHHHFGGHHHHHHHHHHHHHHHFHHHFHHHHHHGHHHGHHHHHHHHGHHGFHHGHHHGHHHEHHHGGGHCFGGGHHGHHHFHGEHHFHHHFHHEFDHHHHGFGEHHHHGHHHFHHG;CG<CHHGGHHHGGGGGGGGGGGGGG0
@M03495:530:000000000-LYBTV:1:1101:17753:19421 1:N:0:CTGGAGTA+AACCGAAC
GTCAGCATGTGAGCTTTGGAGTGAAATCTCTTGTCTTAAGGAATAAAGGAAAAAGATTCCGTCGGAGGCTCGGTGCTCTACAGGTTCAACCTTTGTACTCTATTATTGCCTCACATTCCATCTCTTGTGAAAATATATTTGATTGGCTTTTCTGCAGGTTGTTTGCCAGGACTTTCCAAGACCTCCACTAGAAAACACAATAAACTTTTTGGAAGCTGGACAACTATCTTCATTTTTCAGAAACAGTGAAC
+
ABBBBFFFF@DFGGGGGGFGGGHHHHHHHHHHFGHHHHHHHGHHHHGHHHHHHFGFHHHHHHHGGGGCG1GGGFGGHHHHGFFHGHHHHHHHHHGHHHHHHFHHGHHHGHHHHHGHFHHGHHHHHHGHHFGF3FGHHFHGHHHHHFHHGGHHEGHHHHGHHGHHHHGGHEEHGHGHGHHH0FHHHHGHFHHH1GFHCHHAD=0=DDHHHHG-/CFHHHFCCFHEHHHHGHGGGGBFFFGFBF/FGGFFGF0
@M03495:530:000000000-LYBTV:1:1101:26670:19428 1:N:0:CTGGAGTA+AACCGAAC
GTCAGCATGTGAGCTTTGGAGGGTGGTTTATCAACGGCAAAATATAGATCGGAAGAGCACACGTCTGAACTCCAGTCACCTGGAGTAATCTCGTATGCCGTCTTCTGCTTGAAAAAAAAAAAAACAAATAGTTAGAATGAGAAGAACGGTGGGCCATCGATAATATCATGATGAAGCGAGTACTGCTCAGATCTGTGATGTATGATATTTCAACCATGGGCCTCACTGATCCCAATCGGTTCGTGTGTGAG
+
EDEEEFFFFFFFGGGGGGGGGGGEGGGGHHHHHHHGGGGGHHHHHHHHHHHGGGGHHHHHHHGHHHGGHHHHHHHHHHHHHGHFHHHHEEGHHGGHHHHGFGHGHHHHHHHGHHHHGGGCF/<//.<01>1111111111>F1<0//.....-..:/:.<<..111::11:<1111<-.--.1<1:111/0101<111:1111111<1111111<<01/<....0.11<111/0://.....-..<.:.<1
@M03495:530:000000000-LYBTV:1:1101:23025:19428 1:N:0:CTGGAGTA+AACCGAAC
GTCAGCATGTGAGCTTTGGATGGTTCTGGTTTATCAACGGCAAAATATAGATCGGAAGAGCACACGTCTGAACTCCAGTCACCTGGAGTAATCTCGTATGCCGTCTTCTGCTTGAAAAAAAAAAAAAAATAAAGAGTGGCGGAAAGCGACCGAAGTGTGCACTAGATAATATGAGTACTGCACATGAAATGACAGCACTGAGGTCGAATGAATATGTGTCGAATACACATCATGGTGGCTATTAATACAAG
+
CBCCCFFFFFFFGGGGGGGGGGGGHHHHHHHHHHHHHHGGGGGHHHHHHHHHHHGGGGHHHHHHHGHHHGHHHHHHHHHHHHHHHHGHHHHHHHHHGGHHHHGGGHGHHHHHHHHHHHFGGGGC></<-011111011..--<--./..------.01111000<0111:11111:111110:11001111<000./.0/00./:--.0<0111111111...0.<000<0<1:011...00111111000
@M03495:530:000000000-LYBTV:1:1101:15487:19431 1:N:0:CTGGAGTA+AACCGAAC
GTCAGCATGTGAGCTTTGGAGTGAAATCTCTTGTCTTAAGGAATAAAGGAAAAAGATTCCGTCGGAGGCTCGGTGCTCTACAGGTTCAACCTTTGTACTCTATTATTGCCTCACATTCCATCTCTTGTGAAAATATATTTGATTGGCTTTTCTGCAGGTTGTTTGCCAGGACTTTCCAAGACCTCCACTAGAAAACACAATAAACTTTTTGGAAGCTGGACAACTATCTTCATTTTTCAGAAACAGTGAAC
+
DCDDDFFFFDFFGGGGGGGGGGHHHHHHHHHHHHHHHHHHHHHHHHHHHHHHHHGGHHHHHHHGGGGGGHHGGGGGHHHHHHHHHHGHHHHHHHHHHHHHHHGHHHHHHHHHHHHHHGHHHHGHHHHHHHFHHHHHHHHHHHHHHHFHHHGHHHGHFHFHHDHHHHHHFCFEHHGGHGDGEHHFHHGHHFEFFGHGEHHFHFGGFHHHHHGEHHFEGHGHHFHHHHHGGHGGGGFGGGFFFFFGGGFGGGB
@M03495:530:000000000-LYBTV:1:1101:15027:19438 1:N:0:CTGGAGTA+AACCGAAC
GTCAGCATGTGAGCTTTGGAGTGAAATCTCTTGTCTTAAGGAATAAAGGAAAAAGATTCCGTCGGAGGCTCGGTGCTCTACAGGTTCAACCTTTGTACTCTATTATTGCCTCACATTCCATCTCTTGTGAAAATATATTTGATTGGCTTTTCTGCAGGTTGTTTGCCAGGACTTTCCAAGACCTCCACTAGAAAACACAATAAACTTTTTGGAAGCTGGACAACTATCTTCATTTTTCAGAAACAGTGAAC
+
BACCCFFFFFFFGGGGGGGGGGHHHHHHHHHHHHHHHHHHHGHHHHHHHHHHHHGGHHHHHHHGGGGGGGHGGEGGHHHGHHHHHHHHHHHHHHHHHHHHHHHHGHHHHHHHHHHHHHBGHHHHHHGHHHHHHHHGHHHHGFHHHGHHHHGFGHGHGHHHGDFHHHHHGHHHHHHFHHFHHHHHHHFHHHHE=FGFGHECDFBDGHHHHHGGEHEEGHHFHFHGHHEHHHGGGFFGGGGGFFBFFEBBFG0
@M03495:530:000000000-LYBTV:1:1101:11736:19440 1:N:0:CTGGAGTA+AACCGAAC
GTCAGCATGTGAGCTTTGGAATTAGTAAATTCGTTGACGACAGAAGGAGCAAGATAACGACCACAGGGAGGGTGGTTTATCAACGGCAAAATATAGATCGGAAGAGCACACGTCTGAACTCCAGTCACCTGGAGTAATCTCGTATGCCGTCTTCTGCTTGAAAAAAAAAACTAAGAGAATCGACATCAGAAGTACACACACCAAAATAACAACGCTGTACACTATACTGTACGAACAGCAAGACAGCATAC
+
BCBCCFFFFFFFGGGGGGGGGGHHHHHHHHHHGHHHHHGGGGGHHHHHHHHHHHHHHHGGGGGHHHHGGGGGGGGGGHHHHHHHGGGGGHHHHHHHHHHHGGGGHGGHHHHGGHHGHHHHHHHHHEHHHHHHHHFHHHDGGHFGHHHHGGGHGGHHHHHHEHFGFGGG@F.00000:/000..-..0:0000000000....;...000000;-:...0000::000:0:00...--/./;/////./000
@M03495:530:000000000-LYBTV:1:1101:26602:19440 1:N:0:CTGGAGTA+AACCGAAC
GTCAGCATGTGAGCTTTGGAATTAGTAAATTCGTTGACGACAGAAGGAGCAAGATAACGACCACAGGGAGGGTGGTTTATCAACGGCAAAATATAGATCGGAAGAGCACACGTCTGAACTCCAGTCACCTGGAGTAATCTCGTATGCCGTCTTCTGCTTGAAAAAAAAAAAACAACCAATAAGGAGTGACGAATATACATCAATTCGCTATCAGCGGTACATGCACCATGTAATAAGCGAGCTCAGTGGCT
+
ACCCCFFFFFFFGGGGGGGGGGHHHHHHHHHHGHHHHHGGGGGHHHHHHHHHHHHHHHGGGGGHHHHGGGGGEFGGGHHHHHHHGGGG?GHHHHHHHHHHGGGGHHHHHHHGHHHGHHHHHHGGHHHHHHHHHH2FFGFFGHGGHFHFGCEHGHGHHHHG0FHHHGFCG:--..9.;;.0;0000./.00..-..0000:900000...../;00.-...009900/;90:0;00000-.--.;0/00/;.
@M03495:530:000000000-LYBTV:1:1101:9509:19447 1:N:0:CTGGAGTA+AACCGAAC
GTCAGCATGTGAGCTTTGGTCCAGCCTGAGTCCTGGTTTATCAACGGCAAAATATAGATCGGAAGAGCACACGTCTGAACTCCAGTCACCTGGAGTAATCTCGTATGCCGTCTTCTGCTTGAAAAAAAAAAAATAATAAACCACTGAACAAATAGTCATGTGGGCATCATACAGAGATATAATATGAGCAACACCGTCTACTACGCCACTCGACTAGATACACTAGTCTTCTGCTGTAGTCAGTCGACAGA
+
CBCCCFFFFFFFGGGGGGGGGGHHHGHHHHHHHHHHHHHHHHHHHGGGGGHHHHHHHHHHHGGGGHHHHHHHGHHHGHHHHHHHHHHHHHHHHHHHHHHEHHHGGHHGHGGGHGHGHGHHHFHFGHGGGC///011111?10..1111110011110<00000../</0<00000//0<0;00;00000:/.:..-....0000.=9..0/..-.-00000000/000000000;0000000000..-.-/
@M03495:530:000000000-LYBTV:1:1101:19084:19462 1:N:0:CTGGAGTA+AACCGAAC
GTCAGCATGTGAGCTTTGGAGTGAAATCTCTTGTCTTAAGGAATAAAGGAAAAAGATTCCGTCGGAGGCTCGGTGCTCTACAGGTTCAACCTTTGTACTCTATTATTGCCTCACATTCCATCTCTTGTGAAAATATATTTGATTGGCTTTTCTGCAGGTTGTTTGCCAGGACTTTCCAAGACCTCCACTAGAAAACACAATAAACTTTTTGGAAGCTGGACAACTATCTTCATTTTTCAGAAACAGTGAAC
+
AAAAAFFFFDFFGGGGGGGGGGGHGHGHHHHHHHHHHHHHHFHHGHHHHHHHHGGGHHHHGHHGFGGGGHHGGEGGHHGHHHHHFHHHHHAGHHHFHHHHHHHHHHHHHGFFHHHHFGHHHHHGHHHFFFFGFGHHHHHHFFHHFFEFFFHGFHEGHG@FFEHFHGHHGGHHEHF11FFFFGFFFGH0GGGDFF0GHHGEDGBDFGBHHHGC/0CHFHHAHHFGHHHF0;99FGBFFCFFFGGGFBCBFE0
@M03495:530:000000000-LYBTV:1:1101:18000:19474 1:N:0:CTGGAGTA+AACCGAAC
GTCAGCATGTGAGCTTTGGTCCAGCCTGAGTCCTCTGGTTTATCAACGGCAAAATATAGATCGGAAGAGCACACGTCTGAACTCCAGTCACCTGGAGTAATCTCGTATGCCGTCTTCTGCTTGAAAAAAAAAAAAAAGAACAAAACAACGATAAAGCGTGTAACGTAACAAGAACTGTTAAGCGTGCGATCGACATCTGAGTAGATATGATATGGGTCTGAGTGTTGACGAGTGTGAAGCTATTGGAGTAG
+
CBCCCFFFFFFFGGGGGGGGGGHHHGHHHHHHHHHHHHGHHHHHHHHGGGGGHHHHHHHHHHHGGGGHHHHHHHGHHHGHHHHHHHHHHHHHHHHHHHGHHFHGHGGHHHHGGGHGHHHHHHHHGHHHGCCFC/</-..00<0....<.-....0<0.<..:00.:...00////000::000-.<.-...-.-..00000000000<<000000.<///00<:00.00..-<.00000000000<0/0<0
@M03495:530:000000000-LYBTV:1:1101:9670:19476 1:N:0:CTGGAGTA+AACCGAAC
GTCAGCATGTGAGCTTTGGAGTGAAATCTCTTGTCTTAAGGAATAAAGGAAAAAGATTCCGTCGGAGGCTCGGTGCTCTACAGGTTCAACCTTTGTACTCTATTATTGCCTCACATTCCATCTCTTGTGAAAATATATTTGATTGGCTTTTCTGCAGGTTGTTTGCCAGGACAGGTCGTGATTGCTGGAGCAGGTATGATATAATTCTAGGATTTGACAGATGAATAATTTACATATATATCTAACTTTGA
+
AAABAFFFF@DFFGGGGFGFGGGGFHHHHHHHGDHHHGDGFBCAFGEHFFGGFFEGFGEEGFHGGGFEGGFFGEEGGHHEHGGEGGHHFFFGHFHBGFHFHHHGHGHGDGGHFCGHGHBGHHHHHHGGGG44FFFFFGGFH4FEHGFFHHHGHHHGHHHHGFHHFGFHHHHGGEFGGGGGEHHHHHGF0FGGFA<DFFGHHHHFHHHHFFECGHHHGHBH/GHFGF:GGHHGHHHFFFGFGGGGGBGGGG0
@M03495:530:000000000-LYBTV:1:1101:28574:19489 1:N:0:CTGGAGTA+AACCGAAC
GTCAGCATGTGAGCTTTGGACGACAGAAGGAGCAAGATAACGACCACAGGGAGGGTGGTTTATCAACGGCAAAATATAGATCGGAAGAGCACACGTCTGAACTCCAGTCACCTGGAGTAATATCGTATGCCGTCTTCTGCTTGAAAAAAAAAACAAACAAAAGCAAAAACATCACACTCGAGCAGTCAAGTGTCTAAGTAATACTTGATCGATACGTCAACTGTGTCCCAATAACACTCCCATAATCTCTA
+
BBCCCFFFFFFFGGGGGGGGGGGGGGHHHHHHHHHHHHHHHGGGGGHHHGGGGGGGGGEFFHHFHHHECGGGHHHHHHHHHHGGDGEFHHHHHHGGHHGGFHHHHHHGFGHGHHHHHFHFH22FFGHHHHECCDEFHB1FHHBGGGGCDFGC-..;....../.0/0/...000000//....-/;000000000000900000000900..;.-.0.:.90/9000000//000000//./0/0000090
@M03495:530:000000000-LYBTV:1:1101:19984:19491 1:N:0:CTGGAGTA+AACCGAAC
GTCAGCATGTGAGCTTTGGAGTGAAATCTCTTGTCTTAAGGAATAAAGGAAAAAGATTCCGTCGGAGGCTCGGTGCTCTACAGGTTCAACCTTTGTACTCTATTATTGCCTCACATTCCATCTCTTGTGAAAATATATTTGATTGGCTTTTCTGCAGGTTGTTTGCCAGGACTTTCCAAGACCTCCACTAGAAAACACAATAAACTTTTTGGAAGCTGGACAACTATCTTCATTTTTCAGAAACAGTGAAC
+
CBCCCFFFFFFFGGGGGGGGGGHHHHHHHHHHHHHHHHHHHHHHHHHHHHHHHHGGHHHHHHHGGGGGGHHGGEGGHHHHHHHHHHHHHHHHHHHHHHHHHHHHHHHHGHHHHHHHHHHHHHHGHHHHHFHHGHHHHHHHHHHHHFGFEGHHHHGHHHFHGCGHHHHHGFHGHHHHHGGHGHHGHHHHHHHBHFFHGHHGHHHFHFFHGHGGEFHHHH;CGHHEHHHHGGEFGGFGGFGFFFFGFEFFGF0
@M03495:530:000000000-LYBTV:1:1101:24497:19506 1:N:0:CTGGAGTA+AACCGAAC
GTCAGCATGTGAGCTTTGGAATTAGTAAATTCGTTGACGACAGAAGGAGCAAGATAACGACCACAGGGAGGGTGGTTTATCAACGGCAAAATATAGATCGGAAGAGCACACGTCTGAACTCCAGTCACCTGGAGTAATCTCGTATGCCGTCTTCTGCTTGAAAAAAAAAAAAAGAAATCTTATGTAATTACTTTCAACTTATGAATGTACAACTGACTGTACATAGATGTTAATGTACATAGGAAAAAGAG
+
CCCDDFFFFFFFGGGGGGGGGGHHHHHHHHHHGHHHHHGGGGGHHHHHHHHHHHHHHHGGGGGHHHHGGGGGEFGGGHHHHHHHGGGGGHHHHHHHHHHHGGGGHGHHHHHGHHHGHHHHHHHHHHHGHHHHHHFHHFHHHHGGHHHHGEGHGHHHHHHHHFHHHGGGGFB--.<.:1111111<1<1111111111:110<1111:<11110</00:10111:111:111<11:11111:<0<<//.../
@M03495:530:000000000-LYBTV:1:1101:25422:19513 1:N:0:CTGGAGTA+AACCGAAC
GTCAGCATGTGAGCTTTGGAGTGAAATCTCTTGTCTTAAGGAATAAAGGAAAAAGATTCCGTCGGAGGCTCGGTGCTCTACAGGTTCAACCTTTGTACTCTATTATTGCCTCACATTCCATCTCTTGTGAAAATATATTTGATTGGCTTTTCTGCAGGTTGTTTGCCAGGACTTTCCAAGACCTCCACTAGAAAACACAATAAACTTTTTGGAAGCTGGACAACTATCTTCATTTTTCAGAAACAGTGAAC
+
CBCCCFFFFDFFGGGGGGGGGGHHHHHHHHHHHHHHHHHHHHHHHHHHHHHHHHGGHIIHHHHGGGGGGHHGGGGGHHHHHHHHHHHHFHHHHHHHHHHHHHHHHHHHHHHHHHHHHHHHHHHHHHHHHHHHHGHHHHHHHFHHHHHHHHHHHHHHHGHHHDHHHHHHHHHHHHHHHHFHHHHHHHHHHHFHHFFHHHHEGHDHFHHHHHGGFFGAGHCHHFGEHHHHHHGGGGGGFFGGEBFGGGGGGG0
@M03495:530:000000000-LYBTV:1:1101:25119:19516 1:N:0:CTGGAGTA+AACCGAAC
GTCAGCATGTGAGCTTTGGAGACTGGTTTATCAACGGCAAAATATAGATCGGAAGAGCACACGTCTGAACTCCAGTCACCTGGAGTAATCTCGTATGCCGTCTTCTGCTTGAAAAAAAAAAAAAAAACATATGGTAGAGACATCCTAGGAGGATGTAGTCAATAGAGCAATATAAACGAGAGTAGTGTCATATCACGAAGAACTGCAGACATAGAGATATCAGTAATCAGATGTATACTGAATTATAGATG
+
CCCDDFFFFFFFGGGGGGGGGGGHHHHHHHHHHHHGGGGGHHHHHHHHHHHGGGGHHHHHHHGHHHGHHHHHHHHHHHHHHHHGHHHHHFHHHFGHHHHGEGHGHHGHHHHFHHHHGGG?C/<</--<.1111110000<</00/<00/</../:000;00;:000000/000:000....-:00:/000:00;0;.....//000000./000:000000000:0:000:;00:0000000;00;0:0:;
@M03495:530:000000000-LYBTV:1:1101:7027:19530 1:N:0:CTGGAGTA+AACCGAAC
GTCAGCATGTGAGCTTTGGAGTGAAATCTCTTGTCTTAAGGAATAAAGGAAAAAGATTCCGTCGGAGGCTCGGTGCTCTACAGGTTCAACCTTTGTACTCTATTATTGCCTCACATTCCATCTCTTGTGAAAATATATTTGATTGGCTTTTCTGCAGGTTGTTTGCCAGGACTTTCCAAGACCTCCACTAGAAAACACAATAAACTTTTTGGAAGCTGGACAACTATCTTCATTTTTCAGAAACAGTGAAC
+
CABCCFFFFFFFGGGGGGGGGGHHHHHHHHHHHHHHHHHHHHHHHHHHHGHHHHGGHIIHHHHGGGGGGHHGGFGGHHHHHHHHHHHHHHHHHHGHHHHHHHHHHHGHHHHHHHHHGHHHHHHHHHHHHHHHHHHHHHHHGHHHHHHHHHHHHHHHHGFHHGHHHHHHHEFHHHGHHGHHHHHHHHHHHHHG1FFFHHHGHHDGHFHHHHGGHGHGHHCGHHHGHHHHHHGGGGFGGGGEFFFFGGGFFF0
@M03495:530:000000000-LYBTV:1:1101:20352:19530 1:N:0:CTGGAGTA+AACCGAAC
GTCAGCATGTGAGCTTTGGAGTGAAATCTCTTGTCTTAAGGAATAAAGGAAAAAGATTCCGTCGGAGGCTCGGTGCTCTACAGGTTCAACCTTTGTACTCTATTATTGCCTCACATTCCATCTCTTGTGAAAATATATTTGATTGGCTTTTCTGCAGGTTGTTTGCCAGGACTTTCCAAGACCTCCACTAGAAAACACAATAAACTTTTTGGAAGCTGGACAACTATCTTCATTTTTCAGAAACAGTGAAC
+
CABCCFFFFFFFGGGGGGGGGGHHHHHHHHHHHHHHHHHHHGHHHHHHHHHHHHGGHHHHHHHGGGGGGHHGGFGGHHGHGHHHHHHHHHHHHFHGHHHHGHHHGHHHHHHHHHHHHHFHGHHHHHHHHGHHGGHHHHHHHHHHFHHHEHHHHHGHHHHHHEGHHHHGHGHHHHHFFHHHHHHHHHHHHHG1GHHHHHGFHFHGFHHHHHGGGHHGHHFHHFHHHFHHHGGGGGGGGGGGGGBFGGGGGB0
@M03495:530:000000000-LYBTV:1:1101:5237:19538 1:N:0:CTGGAGTA+AACCGAAC
GTCAGCATGTGAGCTTTGGAGGGTGGTTTATCAACGGCAAAATATAGATCGGAAGAGCACACGTCTGAATCCAGTCACCTGGAGTAATCTCGTATGCCGTCTTCTGCTTGAAAAAAAAAAAAACATTTTAGTACAGCCTCTCTTCTTCCTTTCACTTACTATTAGGTACATTCCTTTTCCCTCATTCCGATTCCATACTCTTGTTCACTTCCTACATCTACTATGCACCTAATGCTTACTGTCATCAACTT
+
BBBBBFFFFFFBGGGGGGGGGGGEFGEFHFHHHCHGGGGGHHHHHHHHHHHGGGGGHHHHHHGHHHGHHHHHHHHHGGHGHGGHHHHHFHHHGGHHHHGGGHGGHHEHHHAFGEGE<@C/<>///1111101<11=<.<010000=<<00<=00<D00000=0:0000000000:0000000/.0000/...0;900/00090;090000000;0/0000000//////9/////;///////////////
@M03495:530:000000000-LYBTV:1:1101:12139:19553 1:N:0:CTGGAGTA+AACCGAAC
GTCAGCATGTGAGCTTTGGAGTGAAATCTCTTGTCTTAAGGAATAAAGGAAAAAGATTCCGTCGGAGGCTCGGTGCTCTACAGGTTCAACCTTTGTACTCTATTATTGCCTCACATTCCATCTCTTGTGAAAATATATTTGATTGGCTTTTCTGCAGGTTGTTTGCCAGGATCCAAGACCTCCACTAGAAAACACAATAAACTTTTTGGAAGCTGGACAACTATCTTCATTTTTCAGAAACAGTGAACAAC
+
BACBBFFFFFFFGGGGGGGGGGHHHHHHHHHHHHHHHHGHGHHHHHHHHHHHHGGGHHHHHHHGGGGGGHHGGEGGHHHHHHHHHGHHHHHHHFHHHGHHGHGHHHHHHHHHHHHHHHHHHHHHHHHHHGHHHHHHHHHHGHHHHCHHFHHGHHGHHHFGHDHHHGHHHHHGHHHHGHHFFHEFFHHHDHHGFHGFEG0DGHHDGHHGGEGF:CCGAGGHGGFHHGHHFHGGGGGGFGG/CFGFGFFGGG.
@M03495:530:000000000-LYBTV:1:1101:4587:19556 1:N:0:CTGGAGTA+AACCGAAC
GTCAGCATGTGAGCTTTGGAGACTGGTTTATCAACGGCAAAATATAGATCGGAAGAGCACACGTCTGAACTCCAGTCACCTGGAGTAATCTCGTATGCCGTCTTCTGCTTGAAAAAAAAAAATAGTATGATAGTCACCGTCAGTCGCCCGTTATTGTATACAATTTCCTACTTCTCAGTGACACATTGTGATATCCCTATGATAGCTAACTCTGTCGGTCGTAGTCGCTCATCATATATATACTGTACCGT
+
CCCCCFFFFFFFGGGGGGGGGGGHHHGHHGHHHHHGGGGEHHHHHHHHHHGGCGGHHGHHHHGHHHGHHHHHHHHHHHHHHHGGHFGHHFHHHEEHHHHGGGHGHHHHHHHGGBGH/ECG//022>22222>21?111/?///11.-..<-<..=0<0000000=000=000000;00000000/000000;:00;0090000000000/0;9000.--9--..90.-.:.0900000000;00:0;00..
@M03495:530:000000000-LYBTV:1:1101:5469:19566 1:N:0:CTGGAGTA+AACCGAAC
GTCAGCATGTGAGCTTTGGAGTGAAATCTCTTGTCTTAAGGAATAAAGGAAAAAGATTCCGTCGGAGGCTCGGTGCTCTACAGGTTCAACCTTTGTACTCTATTATTGCCTCACATTCCATCTCTTGTGAAAATATATTTGATTGGCTTTTCTGCAGGTTGTTTGCCAGGACTTTCCAAGACCTCCACTAGAAAACACAATAAACTTTTTGGAAGCTGGACAACTATCTTCATTTTTCAGAAACAGTGAAC
+
CCCCCFFFFFFFGGGGGGGGGGHHHHHHHHHHHHHHHHHHHHHHHHHHHHHHHHGGHIIHHHHGGGGGGHHGGGGGHHHHGHHHHHHHHHHHHHHHHHHHHHHHHHHHGHHHHHHHHHHHHHHHHHHHHHGHGGHHHHHHHEHHHGFHHHHGHHGHHHHHHGHHHHHHGEEHHHHHHGFFFHHFHHHHHHGFHHHHHHHEGFH0DGHHHHGGFHEEHHGHHHHGHHHGHHGGGGGGGGGGGF0FGGBBF90
@M03495:530:000000000-LYBTV:1:1101:5678:19586 1:N:0:CTGGAGTA+AACCGAAC
GTCAGCATGTGAGCTTTGGAGTGAAATCTCTTGTCTTAAGGAATAAAGGAAAAAGATTCCGTCGGAGGCTCGGTGCTCTACAGGTTCAACCTTTGTACTCTATTATTGCCTCACATTCCATCTCTTGTGAAAATATATTTGATTGGCTTTTCTGCAGGTTGTTTGCCAGGACTTTCCAAGACCTCCACTAGAAAACACAATAAACTTTTTGGAAGCTGGACAACTATCTTCATTTTTCAGAAACAGTGAAC
+
CABCCFFFFFFFGGGGGGGGGGHHHHHHHHHHHHHHHHHHHHHHHHHHHHHHHHGGHIHHHHHGGGGGGHHGGEGGHHGHGHHHHHHGHHHHHHHHHHHHHGHGGHHHHHHHHHHHHHHHHHHHHHHFHHHHHGHHHHHGHHHGGGFFHHHFHHGFBGCGHEHHHGGGFHHHHHHFHFHH0GHFHHFHHHGEFGFHHHHGGEGHHGHHHHFCBGBHFGHFHFFEHHHHHGGGGGGGGFGGGGFFEGCFFG0
@M03495:530:000000000-LYBTV:1:1101:28763:19595 1:N:0:CTGGAGTA+AACCGAAC
GTCAGCATGTGAGCTTTGGTCCAGCCTGAGTCCTGGTTTATCAACGGCAAAATATAGATCGGAAGAGCACACGTCTGAACTCCAGTCACCTGGAGTAATCTCGTATGCCGTCTTCTGCTTGAAAAAAAAAAAAATTAGCAATAATTTCTTACCTAAACAACTTTTTCAACATTTCATCCCGTTTGCAACTAGTTGCAAGTCGCTCTACACTCTTCTACTCTTGAATTGTCATTTATATATGAGATTTCATA
+
BBBBBFFFFFFFGGGGGGGGGGHHGGHGHHHHHHHHHHHHHGHFHGEGGEHHHHHHHGHHGGGGGHHHHHHHGHGHGFHFHHHHGHHHHHHHGHHHHGH4FHEFEHFE3EEE0EDHHFHHHGHHHC@</BC///0>1101111111>>1111<00/0/0../0==0/=000;00;0;00..:.;.0;00//0;00900000.-9.90;0/0/00000009;09//////////////;/////////////
@M03495:530:000000000-LYBTV:1:1101:10894:19608 1:N:0:CTGGAGTA+AACCGAAC
GTCAGCATGTGAGCTTTGGAGTGAAATCTCTTGTCTTAAGGAATAAAGGAAAAAGATTCCGTCGGAGGCTCGGTGCTCTACAGGTTCAACCTTTGTACTCTATTATTGCCTCACATTCCATCTCTTGTGAAAATATATTTGATTGGCTTTTCTGCAGGTTGTTTGCCAGGACTTTCCAAGACCTCCACTAGAAAACACAATAAACTTTTTGGAAGCTGGACAACTATCTTCATTTTTCAGAAACAGTGAAC
+
CBCBCFFFFFFFGGGGGGFGGGHHHHHHHHHHHGHHHHHHHHHHHHHHHHHHHHGGHHHHHGHGGGGGGGHGGGGGHHHHGHHHHHHHHHHHHGHGHHHGHHHHGHHHHHHHHHHHHHHHHHHHHHHGGHHHHHHHHHFHHHGHGAHHHHHHHHEHGHHHHDGHHHHHHHHHHHHHGFHFHFHFHHGGGHHFHFHCHHGGH0DHHHHHGHGGHCHEGHCGHHHAGHHGHHGGGGGGGGFGGFFGFGFGGG0
@M03495:530:000000000-LYBTV:1:1101:7053:19609 1:N:0:CTGGAGTA+AACCGAAC
GTCAGCATGTGAGCTTTGGAATTAGTAAATTCGTTGACGACAGAAGGAGCAAGATAACGACCACAGGGAGGGTGGTTATCAACGGCAAAATATAGATCGGAAGAGCACACGTCTGAACTCCAGTCACCTGGAGTAATCTCGTATGCCGTCTTCTGCTTGAAAAAAAAAAAAAAAAGAGGCTGACAACCGATACAAGTAGAAGAATGAAACATGACTGATGAACAATGCATGAGTGTCACGAACGCAATCAA
+
BBCCCFFFFFFFGGGGGGGGGGHHHHHHHHHHGHHHHHGGGGGHHHHHHHHHHHHHHHGGGGGHHHHGGGGGEFGGGHGHHHHGGGGGHHHHHHHHHHHGGGGHHHHHHHGHHHGHHHGHHHHHHHHHHHGHHHGHFFHHHGGHHHGGGGHGHHGFHHHHFHHHGGGGC------..<...../0<..-----0000000000/000000/00:000<000000/:0<000:0000000...--.--.000
@M03495:530:000000000-LYBTV:1:1101:25153:19614 1:N:0:CTGGAGTA+AACCGAAC
GTCAGCATGTGAGCTTTGGAGTGAAATCTCTTGTCTTAAGGAATAAAGGAAAAAGATTCCGTCGGAGGCTCGGTGCTCTACAGGTTCAACCTTTGTACTCTATTATTGCCTCACATTCCATCTCTTGTGAAAATATATTTGATTGGCTTTTCTGCAGGTTGTTTGCCAGGACTTTCCAAGACCTCCACTAGAAAACACAATAAACTTTTTGGAAGCTGGACAACTATCTTCATTTTTCAGAAACAGTGAAC
+
CBBCCFFFFFFFGGGGGGGGGGHHHHHHHHHHHHHHHHHHHHHHHHHHHHHHHHGGHHIHHHHGGGGGGHHGGFGGGHHHHHHHHHHGHHHHHHHHHHHHHHHHGHHHHHHHHHHHHHHHHHHHHHHHHHHHHGHHHHHHHFHHHHHHHHHHHHGHHHHHHGHHHHHHHHHHHHHHHHGHHFHHHHHHHHGHHHHFHGHEGB<GHGHGHHGGGHFHGHBGHHFHHHHHHHGGGGGGFGGFGBBFGGFGFB0
@M03495:530:000000000-LYBTV:1:1101:16254:19617 1:N:0:CTGGAGTA+AACCGAAC
GTCAGCATGTGAGCTTTGGAGGGCAAGGGAGGGTGGTTTATCAACGGCAAAATATAGATCGGAAGAGCACACGTCTGAACTCCAGTCACCTGGAGTAATCTCGTATGCCGTCTTCTGCTTGAAAAAAAAAACAATAGCTGATTAAGTAACGCGCCAAGCACAAGTTAAAAATTGATTGCCATTATGACTTCATGAAGAGAGGGCTCAATCTTATCAGACTCTGATATGTGCGGCATAACAAATATTACCAG
+
A>ABAFFFFDDFGGGFFGFFFGEGACAFGAF?EAAEEFFFHCAFFFGGGGHHGFGHHHHHEFGEDFGHHHHHCBFHGGFFHHHHFHHHHEHHAHFEGHFBG4F?EGGEFEEEHFGHGDHHHH1F10/C/@@FH.<1111111<<111100.---:;:../;/::00<00;0:/0;;00000;000000;000;000;99/.:....//99/9////9///;/:////////.9---/:///.///9/;///
@M03495:530:000000000-LYBTV:1:1101:17096:19644 1:N:0:CTGGAGTA+AACCGAAC
GTCAGCATGTGAGCTTTGGTCCAGCCTGAGTCCTGGTTTATCAACGGCAAAATATAGATCGGAAGAGCACACGTCTGAACTCCAGTCACCTGGAGTAATCTCGTATGCCGTCTTCTGCTTGAAAAAAAAAAAAGAAAGAAAGCTAACAAGCGTTATAGTATTGATCTACTCATGTACAACACAAACTCATAGTGCTTTGCTAGCGGACTTGATAGACAATAACGGTGTGAACATCATCAATACTATAGAAG
+
CCCCDFFFFFFFGGGGGGGGGGHHHGHHHHHHHHHHHHHHHHHHHGGGGGHHHHHHHHHHHGGGGHHHHHHHGHHHFEGHHHHHHHHHHHHHHHHFHHHBHHHGGHHHHGGGHGHHHHHHGHGHHHGGGGCCA//0?1000101110110......111=111=11=1110111<1111:....<.00:11111:11101<110-----000111<01/0:00.-9...11<11<0:1101<011111111
@M03495:530:000000000-LYBTV:1:1101:18595:19650 1:N:0:CTGGAGTA+AACCGAAC
GTCAGCATGTGAGCTTTGGAGTGAAATCTCTTGTCTTAAGGAATAAAGGAAAAAGATTCCGTCGGAGGCTCGGTGCTCTACAGGTTCAACCTTTGTACTCTATTATTGCCTCACATTCCATCTCTTGTGAAAATATATTTGATTGGCTTTTCTGCAGGTTGTTTGCCAGGACAGGTCGTGATTGCTGGAGCAGGTATGATATAATTCTAGGATTTGACAGATGAATAATTTACATATATATCTAACTTTGA
+
BAABBFFFFFFBGGGGGGGGGGHHHHGHHHHHHGHHHHHHHHHHHGHHEGFHHHGGHHHHHGHGCGGCGGHGGGG0DDGHHFHBHGHHGHHBHEHFHHGHHHHHHHHHGHGHGCFGHHHFHHHHHHHFGF?GHGBGH4GHHGHHHHGHFHHFHHFHGHHHHFHHHHHHHHGHHGEGHGGGHGHFFHHFFGHHHHGHHHFGHHBGHFFHHH00CHHHGHHFFFGG0CCCCBBGHFGHGGGGGGFFBB0FFG0
@M03495:530:000000000-LYBTV:1:1101:19272:19671 1:N:0:CTGGAGTA+AACCGAAC
GTCAGCATGTGAGCTTTGGAGTGAAATCTCTTGTCTTAAGGAATAAAGGAAAAAGATTCCGTCGGAGGCTCGGTGCTCTACAGGTTCAACCTTTGTACTCTATTATTGCCTCACATTCCATCTCTTGTGAAAATATATTTGATTGGCTTTTCTGCAGGTTGTTTGCCAGGACAGGTCGTGATTGCTGGAGCAGGTATGATATAATTCTAGGATTTGACAGATGAATAATTTACATATATATCTAACTTTGA
+
CBCCCFFFFFFFGGGGGGGGGGHHHHHHHHHHHHHHHHHHHHHHHHHHHHHHHHGGHIHIHIHGGGGGGHHGGFGGHHHHHHHHHHHHHHHHHHHHHHHHHHHHHHHHHHHHHHHHHHHHHHHGHHHHHHHHHGHHHHHHHHHHHHHHHHHHHHHHHHHHHGHHHHHHHHHHHGGHHGGGHHHHGHHHHHHHHHHHHHHHHHHGGHFHHHHEHHGHHHHHBGHHHHHHHHHHHHGHGGGGGGFFGFFGGG0
@M03495:530:000000000-LYBTV:1:1101:16232:19743 1:N:0:CTGGAGTA+AACCGAAC
GTCAGCATGTGAGCTTTGGAATTAGTAAATTCGTTTGGTTTATCAACGGCAAAATATAGATCGGAAGAGCACACGTCTGAACTCCAGTCACCTGGAGTAATCTCGTATGCCGTCTTCTGCTTGAAAAAAAAAAGAAAACATGCCAGAATCTGACATAGTACGATCCTAGACTGCATGCGACCATGACCCAACTGGTGGATGTATTCACACTCTATCAGTCCTAGTTGTGATCATGTAGGATGTACGCCACC
+
CCCCCFFFFFFFGGGGGGGGGGHHHHHHHHHHGGHGGGHHHHHHHHHGGGGGHHHHHHHHHHHGGGGHHHHHHHGHHHGHHHHHHHHHHHHHHHHHHHHHHBHHHGGHHHHGGGHGHHHHHHHHEHHHGGG/C//000=/111111001111111111>11.....000000</00D0..;--00:00/.../:/;/..00000000;;0//000;00C00;000000.000;900000000009.:-...
@M03495:530:000000000-LYBTV:1:1101:28962:19754 1:N:0:CTGGAGTA+AACCGAAC
GTCAGCATGTGAGCTTTGGAGTGAAATCTCTTGTCTTAAGGAATAAAGGAAAAAGATTCCGTCGGAGGCTCGGTGCTCTACAGGTTCAACCTTTGTACTCTATTATTGCCTCACATTCCATCTCTTGTGAAAATATATTTGATTGGCTTTTCTGCAGGTTGTTTGCCAGGACTTTCCAAGACCTCCACTAGAAAACACAATAAACTTTTTGGAAGCTGGACAACTATCTTCATTTTTCAGAAACAGTGAAC
+
AAAAAFFBBFF3FGGGGF1BGGFHDGHHGHBFBBFGHBGHHFHHGFHHG0FGH0ACGHFFF1GE?EGAFAGEGBEEFHG1GGFFEGHHHHGGGBGHHHHGHHHB2GH1BGHFHFGHHFDHD1BDFGGEHEFFEGFFEHGFHBFGD<CGFGHHHEBDFAFHHAG0GG1FHHHAGFBGFGFB0?<FHHFBG0G1<1FCHHEEH0DDFGHGHB--/0CGHHBGHFC.CFH0CCFFGGBFB/0B009//BBFB00
@M03495:530:000000000-LYBTV:1:1101:10340:19783 1:N:0:CTGGAGTA+AACCGAAC
GTCAGCATGTGAGCTTTGGAGTGAAATCTCTTGTCTTAAGGAATAAAGGAAAAAGATTCCGTCGGAGGCTCGGTGCTCTACAGGTTCAACCTTTGTACTCTATTATTGCCTCACATTCCATCTCTTGTGAAAATATATTTGATTGGCTTTTCTGCAGGTTGTTTGCCAGGACTTTCCAAGACCTCCACTAGAAAACACAATAAACTTTTTGGAAGCTGGACAACTATCTTCATTTTTCAGAAACAGTGAAC
+
AAABCFFFFFFFGGGGGGGGGGHHHHHHHHHHHHHHHHGHHGGHHHHHHHHHHGGGHHHHHHHGGGGGGHHGGEGGHHHHGHHHHHHHHHHHHHHGHHHHHGHHGHHGHHHHHHHHHHHHHHHHHHHGHDDGHHHHGHHHHHHHHGFFHHBGFHHFFCGHHDHHGHHGHGHEFHFGHHFHFFGFHCHHHHFBGGFFHHEEHFGHHHHHHHGFFGGEGHGAFBCEGHGGHHEFFFFGGBFFECCBFFBFFG0
@M03495:530:000000000-LYBTV:1:1101:21650:19798 1:N:0:CTGGAGTA+AACCGAAC
GTCAGCATGTGAGCTTTGGAGTGAAATCTCTTGTCTTAAGGAATAAAGGAAAAAGATTCCGTCGGAGGCTCGGTGCTCTACAGGTTCAACCTTTGTACTCTATTATTGCCTCACATTCCATCTCTTGTGAAAATATATTTGATTGGCTTTTCTGCAGGTTGTTTGCCAGGACAGGTCGTGATTGCTGGAGCAGGTATGATATAATTCTAGGATTTGACAGATGAATAATTTACATATATATCTAACTTTGA
+
DCDEEFFFFFFFGGGGGGGGGGHHHHHHHHHHHHHHHHHHHHHHHHHHHHHHHHGGHIIHHHHGGGGGGHHGGGGGHHHHHHHHHHHHHHHHHHHHHHHHHHHHHHHHHHHHGGHHHHHHHHHHHHHHGBGHHHHHHHHHHHHHHGHHHHHHHHHHHHHHHGHHHHHHGHHHHGGHHGGGGHHHHHHHFHHHGHGHHHGHHHHHHHHHHHHHHHHHHGGHFHHH1<CGFHHHHHHHGGGGGGGGGGGGFG1
@M03495:530:000000000-LYBTV:1:1101:21127:19799 1:N:0:CTGGAGTA+AACCGAAC
GTCAGCATGTGAGCTTTGGTTTATCAACGGCAAAATATAGATCGGAAGAGCACACGTCTGAACTCCAGTCACCTGGAGTAATCTCGTATGCCGTCTTCTGCTTGAAAAAAAAAAAAAAAAAACAGAACAGATAAAAAATATGATGTATAATAAACGTACAAGCAATAGCTGAATACTGACAATCTTCATAACCACTATCATATAATCAGTCAACTTCGTAGCAGCATCGTGCTGCTCGACATGATCTGTAC
+
CBCCDFFFFFFFGGGGGGGGGGHHHHHHGGGGGHHHHHHHHHHHGGGGHHHHHHHGHHHGHHHHHHHHHHHHHHHHHHHHHHFHHHGGHHFHGGGHGHHHHHHGFHHHHGGGGC<@////-<<.//0////0=00=0-.0000<00;00000000.;:.9;0.//000:0000000:000000000000;0000.0/00;:0:;00;0000000000.//..00/.00.....000:.--..00:00;0:0
@M03495:530:000000000-LYBTV:1:1101:15235:19808 1:N:0:CTGGAGTA+AACCGAAC
GTCAGCATGTGAGCTTTGGAGTGAAATCTCTTGTCTTAAGGAATAAAGGAAAAAGATTCCGTCGGAGGCTCGGTGCTCTACAGGTTCAACCTTTGTACTCTATTATTGCCTCACATTCCATCTCTTGTGAAAATATATTTGATTGGCTTTTCTGCAGGTTGTTTGCCAGGACTTTCCAAGACCTCCACTAGAAAACACAATAAACTTTTTGGAAGCTGGACAACTATCTTCATTTTTCAGAAACAGTGAAC
+
CBCCCFFFFFFFGGGGGGGGGGHHHHHHHHHHHHHHHHHHHHHHHHHHHHHHHHGGHIIHHHHGGGGGGHHGGGGGGHHHHHHHHHHHHHHHHHHHHHHHHHHHHHHHGHHHHHHHHHHHHHHHHHHHHHHHHFHHHHGHHHHHHFFGHHFFHHBHHFHHHGHHHHHHHHGHHGHGHHHHHHGEFHFHHHGFGGHHHGHFHFFFHHGHHHGCBFBHGHGHHHFEHHHHHHGGGGGGGGFBCBFFFFFFFG0
@M03495:530:000000000-LYBTV:1:1101:5363:19816 1:N:0:CTGGAGTA+AACCGAAC
GTCAGCATGTGAGCTTTGGAGTGAAATCTCTTGTCTTAAGGAATAAAGGAAAAAGATTCCGTCGGAGGCTCGGTGCTCTACAGGTTCAACCTTTGTACTCTATTATTGCCTCACATTCCATCTCTTGTGAAAATATATTTGATTGGCTTTTCTGCAGGTTGTTTGCCAGGACTTTCCAAGACCTCCACTAGAAAACACAATAAACTTTTTGGAAGCTGGACAACTATCTTCATTTTTCAGAAACAGTGAAC
+
CACCCFFFFFFFGGGGGGGGGGHHHHHHHHHHHHHGHHHHHHHHHHHHGHHHHHGGHHIHHIHGGGGGGHHGGGGGHHHHHHHHHHHGHHHHHHHHHHHHHHHHGHHHHHHHGHHHHHHHHHHHHHHHHHHHHHHHHHHHHHGHHGHHHHHHHHHHEHHHHEHHHGGHHFHHHHHHHHFHGHHHHGHHHHHEGHGHHGHGGFDDGHHHHHGGBGFHHGBHHEHHHBHHGHGGGFGGGGGGGFBFGGFFFF0
@M03495:530:000000000-LYBTV:1:1101:28372:19816 1:N:0:CTGGAGTA+AACCGAAC
GTCAGCATGTGAGCTTTGGAGTGAAATCTCTTGTCTTAAGGAATAAAGGAAAAAGATTCCGTCGGAGGCTCGGTGCTCTACAGGTTCAACCTTTGTACTCTATTATTGCCTCACATTCCATCTCTTGTGAAAATATATTTGATTGGCTTTTCTGCAGGTTGTTTGCCAGGACTTTCCAAGACCTCCACTAGAAAACACAATAAACTTTTTGGAAGCTGGACAACTATCTTCATTTTTCAGAAACAGTGAAA
+
CACCCFFFFFFFGGGGGGGGGGHHHHHHHHHHHHHHHHHHHHHHHHHHHHHHHHGGHHHHHGHGGGGGGHHGGFGGHHHHHHHHHHHHHHGHHHHHHHHHHHGHHHGGHHHGHHHHHHHHHHHHHHHHHHHHHHHHHHHHHHHHHFHHHHHHHHHGHHHHHGHFHGFGHHHGHHHHHGGHHHHHHHEHHHGGBGFHFHEEHF0DFHHEHHGG/CFAGHHHGGHHHHHHHGGGGGGFGB00BFFGFFBFB90
@M03495:530:000000000-LYBTV:1:1101:25851:19826 1:N:0:CTGGAGTA+AACCGAAC
GTCAGCATGTGAGCTTTGGAGTGAAATCTCTTGTCTTAAGGAATAAAGGAAAAAGATTCCGTCGGAGGCTCGGTGCTCTACAGGTTCAACCTTTGTACTCTATTATTGCCTCACATTCCATCTCTTGTGAAAATATATTTGATTGGCTTTTCTGCAGGTTGTTTGCCAGGACTTTCCAAGACCTCCACTAGAAAACACAATAAACTTTTTGGAAGCTGGACAACTATCTTCATTTTTCAGAAACAGTGAAA
+
BBBBBFFFFFFFGGGGGGGGGGHGHHHHHHHHHGHHHHHHHHHHHHHHHHHHHHGGHHHHHHHGGGGGGHHGGGGGHHHHHHHHHHHHHHHHHHHHHHHGHHHGHHHHHHHHHHHHHHHHHHHHGHHHHHHHFHHGHHHHHBHHHHHFHGHHHHGHHHHHHGHHHHHGHFEGHHHHGHEHFHHFHHHHHHHHBGGHHHHGGHF0DGHFHHGGBHHGHG/CHFFHFBCHFFBFFFFGGGEGGF/BFFCF0F0
@M03495:530:000000000-LYBTV:1:1101:15659:19828 1:N:0:CTGGAGTA+AACCGAAC
GTCAGCATGTGAGCTTTGGAATTAGTAAATTCGTTGACTGGTTTATCAACGGCAAAATATAGATCGGAAGAGCACACGTCTGAACTCCAGTCACCTGGAGTAATCTCGTATGCCGTCTTCTGCTTGAAAAAAAAAAAAAAAAAACAACATAACTGAGACTCGTGACTACATTGAGGATTCCACCGAACTTGCAAACGAGCTCGCATCATACATTTCATATTACGTGTCAGTCTCTATAACTGAGTGATATC
+
CCCDCFFFFFFFGGGGGGGGGGHHHHHHHHHHGHHHHHHHHHHHHHHHHHGGGGGHHHHHHHHHHHGGGGHHHHHHHGHHHGHHHHHHHHHHHHHHHHHHFHHGFGHHGGHHHHGGGHGHHHHHHHFHHHHGGGGGA/->--<<...../:101100:000.../.11<011110/0/10110..--9.111011:...-.0.--.-011101111:11111<.////111:111:11111100:011111
@M03495:530:000000000-LYBTV:1:1101:24414:19840 1:N:0:CTGGAGTA+AACCGAAC
GTCAGCATGTGAGCTTTGGAGTGAAATCTCTTGTCTTAAGGAATAAAGGAAAAAGATTCCGTCGGAGGCTCGGTGCTCTACAGGTTCAACCTTTGTACTCTATTATTGCCTCACATTCCATCTCTTGTGAAAATATATTTGATTGGCTTTTCTGCAGGTTGTTTGCCAGGACTTTCCAAGACCTCCACTAGAAAACACAATAAACTTTTTGGAAGCTGGACAACTATCTTCATTTTTCAGAAACAGTGAAA
+
CCCCCFFFFFFFGGGGGGGGGGHHHHHHHHHHHHHHHHHHHHHHHHHHHHHHHHGGHIHHHHHGGGGGGHHGGEGGHHHHHGHGHHHHHEHGHHHHGHHHGHHHGHHHHHHHHHHHHHHHHHHHHHHHHGHHHHHGHHHHHHHHHGHHGHHHHHHHHHHHHGHHHGGGHHGHHFHGEHFHGEHHHHHHHHGHGHHHHGHCDDHDFGFHHHEGCGHEHHFFFHHHHHHHGHGFBBFFGBFGGBFFGGGGGF0
@M03495:530:000000000-LYBTV:1:1101:8213:19859 1:N:0:CTGGAGTA+AACCGAAC
GTCAGCATGTGAGCTTTGGAGTGAAATCTCTTGTCTTAAGGAATAAAGGAAAAAGATTCCGTCGGAGGCTCGGTGCTCTACAGGTTCAACCTTTGTACTCTATTATTGCCTCACATTCCATCTCTTGTGAAAATATATTTGATTGGCTTTTCTGCAGGTTGTTTGCCAGGACTTTCCAAGACCTCCACTAGAAAACACAATAAACTTTTTGGAAGCTGGACAACTATCTTCATTTTTCAGAAACAGTGAAC
+
BABBBFFFFFFFGGGGGGGGGGCHHHGHHHHHHHHHHHHHHHHHHHHHHHHGHHGGHHHHGHHGGGGGGHHGGEFGHHHGHHHHHHHHHHHHHHHGHHHHHHHHHHHGHHHHHHHHHHHHHHHHGHHHHHHHHGFGHGHHHB4FGFFHHHHHHHGHEHHHHGHHGGHHHGEHHHHGHGGFHFFFHHHGHHHBFFGGHGFEFHHHHHHHHHGGEHFHHHFHFHGHHEHHGHGFGGGGGGGFBFGFGGFGFGB
@M03495:530:000000000-LYBTV:1:1101:28078:19861 1:N:0:CTGGAGTA+AACCGAAC
GTCAGCATGTGAGCTTTGGAGTGAAATCTCTTGTCTTAAGGAATAAAGGAAAAAGATTCCGTCGGAGGCTCGGTGCTCTACAGGTTCAACCTTTGTACTCTATTATTGCCTCACATTCCATCTCTTGTGAAAATATATTTGATTGGCTTTTCTGCAGGTTGTTTGCCAGGACTTTCCAAGACCTCCACTAGAAAACACAATAAACTTTTTGGAAGCTGGACAACTATCTTCATTTTTCAGAAACAGTGAAA
+
CCCCCFFFFFFFGGGGGGGGGGHHHHHHHHHHHHHHHHHHHHHHHHHHHHHHHHGGHHHHHGHGGGGGGGHGGFGGHHHHHHHHHHHHHHHHHHHHHHFHHHHHHHHHHHHHHHHHHHHHHHHHGHHGHHHHHHHHHHHHHHHGGGHGHHHHHHHHHHHHHGHHHHGHHEHGHHGHHGHHFFHHHGFHHGFDGGHHHHG.GH0GFHHGHGGGBC/CGHHGHHGEEHHCGHGGGGGFF/FBFFFFFFBFFG0
@M03495:530:000000000-LYBTV:1:1101:26884:19892 1:N:0:CTGGAGTA+AACCGAAC
GTCAGCATGTGAGCTTTGGAGTGAAATCTCTTGTCTTAAGGAATAAAGGAAAAAGATTCCGTCGGAGGCTCGGTGCTCTACAGGTTCAACCTTTGTACTCTATTATTGCCTCACATTCCATCTCTTGTGAAAATATATTTGATTGGCTTTTCTGCAGGTTGTTTGCCAGGACTTTCCAAGACCTCCACTAGAAAACACAATAAACTTTTTGGAAGCTGGACAACTATCTTCATTTTTCAGAAACAGTGAAA
+
AAABBFFFFFFFGGGGGGGGGGHHHHHHHHHHHHHHHHHHHHHHHHHHHHHHHHGGHHHHHGHGGGGGGHHGGGGGGHHHHFFHHHHHHHHHHHHGHHHHHHHHHGHHHHHHHHHHHGHHHHHHHHHHHHEHHHHHHHHHHHHHHEFHHHHHHHHHHHFHHAGHHHHHHHHFFHHHHGGHFHFFHEGHHHHBDGFBGHHGHGDGHHGFHHGG/CGEHECGFFGECCGHHGE0FFGGFBFGGGFFFFFFFG0
@M03495:530:000000000-LYBTV:1:1101:26783:19892 1:N:0:CTGGAGTA+AACCGAAC
GTCAGCATGTGAGCTTTGGCACAGGGAGGGTGGTTTATCAACGGCAAAATATAGATCGGAAGAGCACACGTCTGAACTCCAGTCACCTGGAGTAATCTCGTATGCCGTCTTCTGCTTGAAAAAAAAAAAAGGAGAAGTGACTTCAAATGCTTTGTACGTTCGTCAAGTCATGATTTCGATATGAGCACCATGTTGTTCATGGTAGAGATTCTCTTGTGGCCATCATCTAAGATGTTGTGTTACAATTTAAG
+
ABBBBFFFFFFFGGGGGGGGGGFHHGDGGGGFGEGGHHHGHHGCEGGHHHHHHHHHHHGGEGHHHHHHHGHHHGGHHHHHHHEHFHHHFHHHHGHFDDGHGEHBHHGGGHGGHGGHHGHFFHFGCCC</<..>>.001<1>000000<000=0000=C///..:.;0000;00;:00/.;.-00000.;.00900;.0;00000000000000/9///;../9//;//://////;/;..//9////////
@M03495:530:000000000-LYBTV:1:1101:6144:19906 1:N:0:CTGGAGTA+AACCGAAC
GTCAGCATGTGAGCTTTTGAGTGAAATCTCTTGTCTTAAGGAATAAAGGAAAAAGATTCCGTCGGAGGCTCGGTGCTCTACAGGTTCAACCTTTGTACTCTATTATTGCCTCACATTCCATCTCTTGTGAAAATATATTTGATTGGCTTTTCTGCAGGTTGTTTGCCAGGACCAGGTCGTGATTGCTGGAGCAGGTATGATATAATTCTAGGATTTGACAGATGAATAATTTACATATATATCTAACTTTG
+
CBCCCFFFFFFFGGGGGGGGGGHHHHHHHHHHHHHHHHHHHHHHHHHHHHHHHHGGHHHHHHHGGGGGGHHGGFGGHHHHHHHHHHHHHHHHHHHHHHHGHHHHGHHHHHHHGFGHFHHFHHHGHHHGGHHHHGHHHHHHHFHHHHHHHHHHHHHHGFGHHDHHHGHHHFHGHHHGGHFGGHHHHHHHHGHHHHHGHHHHHHHHHHHGHGHHHHHGHHHGHFGHH:CGCCGHHHEGGGGGGGGGGGFFGG0
@M03495:530:000000000-LYBTV:1:1101:13603:19907 1:N:0:CTGGAGTA+AACCGAAC
GTCAGCATGTGAGCTTTGGAGTGAAATCTCTTGTCTTAAGGAATAAAGGAAAAAGATTCCGTCGGAGGCTCGGTGCTCTACAGGTTCAACCTTTGTACTCTATTATTGCCTCACATTCCATCTCTTGTGAAAATATATTTGATTGGCTTTTCTGCAGGTTGTTTGCCAGGACTTTCCAAGACCTCCACTAGAAAACACAATAAACTTTTTGGAAGCTGGACAACTATCTTCATTTTTCAGAAACAGTGAAC
+
CABCCFFFFFFFGGGGGGGGGGHHHHHHHHHHHHHHHGHHHHHHHHHHHHHHHHGGHHHHHHHGGGGCFHHGGGGGHHHHHHHGHHHHHHHHHHHFGHHHHHHHHHHHHHHHHHHHHHGFHHHHHHHHHHHHGGHHHHHHHHHHHFHHHHHHHHHHHHHHHGGHHHHHHHGHHHFHHGFFHFHHHHHHHHHHHHHFHHHGGBDGHHHHHHGC/GBCGHCFGBGEHHHHHHGGGFFGGGGFFFFGGFFFBF0
@M03495:530:000000000-LYBTV:1:1101:9803:19913 1:N:0:CTGGAGTA+AACCGAAC
GTCAGCATGTGAGCTTTGGACTCCTGACTGGTTTATCAACGGCAAAATATAGATCGGAAGAGCACACGTCTGAACTCCAGTCACCTGGAGTAATCTCGTATGCCGTCTTCTGCTTGAAAAAAAAAAAAAAAATTAAGACAAGATAATCATAAACTGTGTTATGTGCATAGTAGATTCTGTAACACTCTAGTACTACCTTATCAGAAGTATCAGTGAGCGCAGAGTACTAATATACTACTTCTGGTCGGTAC
+
CCCCCFFFFFFFGGGGGGGGGGHHHHHHHHHHHHHHHHHHGGGGGHHHHHHHHHHHGGGGHHHHHHHGHHHGHHHHHHHHHHHHHHHHHHGHHHBHHGGGHHHHGGGHGHHHHHHHEGHHHGEGCC/<//--01<1110//./0=111=1111011111<1<1111111011111111111111:0/11:<11111/0111111<101111:111100-----.1111111::111111:111011---..
@M03495:530:000000000-LYBTV:1:1101:23453:19928 1:N:0:CTGGAGTA+AACCGAAC
GTCAGCATGTGAGCTTTGGAGTGAAATCTCTTGTCTTAAGGAATAAAGGAAAAAGATTCCGTCGGAGGCTCGGTGCTCTACAGGTTCAACCTTTGTACTCTATTATTGCCTCACATTCCATCTCTTGTGAAAATATATTTGATTGGCTTTTCTGCAGGTTGTTTGCCAGGACTTTCCAAGACCTCCACTAGAAAACACAATAAACTTTTTGGAAGCTGGACAACTATCTTCATTTTTCAGAAACAGTGAAC
+
BABCCFFFFFFFGGGGGGGGGGGHHHHGHHHHGHHHHGHHHHHHHGHHGHHHHHGGHIIHHIHGGGGGGHGGGGGGHHHHHHHHHHHHHHHHHHHHHHHHHHHHHHHHHHHHHHHHHHHHHHHHHHHHHFFGHGHHHHGHHHHFHGHHHHFHHHHGHHHHE?FGHHHHHHHHHHHHHGBGGGHHHHHFHHGHBHGFHHEGH0D0DGHHHHG?00/.CGGGFHH.CCHHG0C0FGGGGFGGGFFFGGBB0B0
@M03495:530:000000000-LYBTV:1:1101:13919:19952 1:N:0:CTGGAGTA+AACCGAAC
GTCAGCATGTGAGCTCTGGTTTATCAACGGCAAAATATAGATCGGAAGAGCACACGTCTGAACTCCAGTCACCTGGAGTAATCTCGTATGCCGTCTTCTGCTTGAAAAAAAAAAACTGAACTCCAGTCACCAAATTCTAACTCGTATGCCGTCTTCTGCTTGAAAAAAAAAAATGCAAAGCGTTCTGCTCCACACAGAGACTGACACGACATCAGATGACACTATGCATAACTACGAAGAGATGGCGTGTA
+
AAAAAFDFFFFB1AFBFAGAFEHEHBGFE00AEGCGHHBE2EEG?ECAGGEGHHFC0A0AAFFFHCCCFDGFD100GC@FE22DFF>?0>G1E/EH/22@GG1FG@G1>E/<////1@1F111@CFDBBG1</??<<1?1??F/FCFFGBCFGHCFH00000<C0D.-::?A-.00;00//....9009;0///---//--/:/;//---9-////9:/9////////9///99/------;///--:-9-
@M03495:530:000000000-LYBTV:1:1101:17682:19958 1:N:0:CTGGAGTA+AACCGAAC
GTCAGCATGTGAGCTTTGGAATACAGGGAGGGTGGTTTATCAACGGCAAAATATAGATCGGAAGAGCACACGTCTGAACTCCAGTCACCTGGAGTAATCTCGTATGCCGTCTTCTGCTTGAAAAAAAAAAAAAACGAGCAGTGTCGACTGTAGTTAGTTTGTTGAGTGTGGAGGGTGATGGCGGTCATGATCAAGGTCAATGATCCAGGTCGACAGTAGTATGGCAGCTAACACATTACGAAGCGCATAGC
+
CBCCCFFFFFFFGGGGGGGGGGHHHHHGGGGGEGGGFHHHHHHHGGGGGHHHHHHHHHHHGGGGHHHHHHHGHHHGFHHHHHHHHHHHHHHHHHHHHHFHHHGGHHHHGFGHGHHHGHHHHHHHGGGCD//<-<.-..-</000::.::.00000000000//900;000.9..-9..00;/--9-.0000000000000;0900900/0:---:-0000009/.9.9/;0/00.0000...;----9.00
@M03495:530:000000000-LYBTV:1:1101:9314:19962 1:N:0:CTGGAGTA+AACCGAAC
GTCAGCATGTGAGCTTTGGAGTGAAATCTCTTGTCTTAAGGAATAAAGGAAAAAGATTCCGTCGGAGGCTCGGTGCTCTACAGGTTCAACCTTTGTACTCTATTATTGCCTCACATTCCATCTCTTGTGAAAATATATTTGATTGGCTTTTCTGCAGGTTGTTTGCCAGGACTTTCCAAGACCTCCACTAGAAAACACAATAAACTTTTTGGAAGCTGGACAACTATCTTCATTTTTCAGAAACAGTGAAC
+
CBCCCFFFFFFFGGGGGGGGGGHHHHHHHHHHHHHHHHHHHHHHHHHHHHHHHHGGHHHHHHHGGGGGGHHGGGGGHHHHHGHHHHHHGHHHHHHHHHGHHHHHHHHHHHHHHHHHHHHHHHHGHHHHHGHFHHHHHHHHHFHHHHHHHHHHHHGHFFGHEEHHHGGHGEHHHHHGHHHFGGHHHHHHHHEGGHFFHHEEHFDGHHHHHHGGHBGHHHGFHFGHHHHGHHGGGGGGGGGFGFFFFEFFFB9
@M03495:530:000000000-LYBTV:1:1101:16729:19994 1:N:0:CTGGAGTA+AACCGAAC
GTCAGCATGTGAGCTTTGGAGTGAAATCTCTTGTCTTAAGGAATAAAGGAAAAAGATTCCGTCGGAGGCTCGGTGCTCTACAGGTTCAACCTTTGTACTCTATTATTGCCTCACATTCCATCTCTTGTGAAAATATATTTGATTGGCTTTTCTGCAGGTTGTTTGCCAGGACTTTCCAAGACCTCCACTAGAAAACACAATAAACTTTTTGGAAGCTGGACAACTATCTTCATTTTTCAGAAACAGTGAAC
+
CBBCCFFFFFFFGGGGGGGGGGHHHHHHHHGHHHHHHHHHGHHHHHHHHHHHHGGGHIIHHGHGGGGGGHGGGEEGHHGHHHGHHHGHHHHHHHHHHHHHHHHHHHHHHHHHHHHHHHHGHHHHHHHHFHHFFHHHHHHHHHHHHHHGHHHHGHHHHHHHHGHHHHGHHHHHHHHHHHHHEHHHHGHHHHH1GHHHHHHEGG<DHHHHHHGGGGHHHH<CHF.CFFHHGHGGGFGGGGGGFF0FBB0<BF0
@M03495:530:000000000-LYBTV:1:1101:7495:20005 1:N:0:CTGGAGTA+AACCGAAC
GTCAGCATGTGAGCTTTGGAATTAGTAAATTCGTTGACGACAGAAGGAGCAAGATAACGACCACAGGGAGGGTAGTTTATCAACGGCAAAATATAGATCGGAAGAGCACACGTCTGAACTCCAGTCACCTGGAGTAATCTCGTATGCCGTCTTCTGCTTGAAAAAAAAAAAACATAAATATCACACATGACTCAAGCGACAAAGAATGGATTGTACTCATGTACATATGGCATGTGCATGCGACGAGATGA
+
BCCDEFFFFFFFGGGGGGGGGGHHHHHHHHHHGGHHHHGGGGGHHHHHHHHHHHHHHHGGGGGHHHHGGGGGE3BGHHHHHHHHGGGGGHHHHHHHHHHFGGGGHHHHHHHGHHHGHHHGHHHHHHHHHHHHHHHHHH2GGHGGHHHHGGGHGHHHHHHGHHHHHG?EC--<..:1<1:1111100<000<<10000.<---://:010010/:1111:11111:11:1<./0.<111110..-9--.90:
@M03495:530:000000000-LYBTV:1:1101:17528:20018 1:N:0:CTGGAGTA+AACCGAAC
GTCAGCATGTGAGCTTTGGAGTGAAATCTCTTGTCTTAAGGAATAAAGGAAAAAGATTCCGTCGGAGGCTCGGTGCTCTACAGGTTCAACCTTTGTACTCTATTATTGCCTCACATTCCATCTCTTGTGAAAATATATTTGATTGGCTTTTCTGCAGGTTGTTTGCCAGGACTTTCCAAGACCTCCACTAGAAAACACAATAAACTTTTTGGAAGCTGGACAACTATCTTCATTTTTCAGAAACAGTGAAC
+
A?AAAFFFFFFFGGGGGGFFGGGHFGHHHHCHGFGFHHFHHHHHGHGHHHHFHHGGHHHHHHHGGGGEEEHGGEGGHHHHHHHEHHHHHHHGHHHGGGBHHGGHHHHHHHHHHHHFHHGHHHHHHFHHH4GHHHHHHHGHHHHHFHHHHGFHHGHHGHHHHEHH2GGHHGHHFHHHHHBGGGHHHHHHBHHBDGGFHHEGGDGGGHHHHGGCHCGEFHFGHGFAGF:G0:FGGGGGGGGGBFFGGG00CF0
@M03495:530:000000000-LYBTV:1:1101:3637:20026 1:N:0:CTGGAGTA+AACCGAAC
GTCAGCATGTGAGCTTTGGTTTATCAACGGCAAAATATAGATCGGAAGAGCACACGTCTGAACTCCAGTCACCCGGAGAAATATCGAATGCCGTCTTCTGCTTGAAAAAAAAAAACATAAAACCGGTCACGAGCTCACATAAGGGTGGCCAAACTGTGAAAGCAACCAACAGCATGAGCCTATCACATTGCATTCATCAAAACCTGAATAGTCAAGTCTACATGACATTTATTAGATGAAGCCGCCAACAA
+
BAAABFFFFFFFDBGGGGGAFGHHHHFCEEEEEHCGHHHHGHHDC?EEHFCFGHFGFGFEHHHHFB3AD3EDD1>E?>/BGG4BFC13B@33/EE1FDGFF4FGH3?B0EEDB////111@11?/></.1<.<-.11<000000...-.././.00:;0000//;.....:/./;0;00/9/9000;;00;00000;00090.././9/////9////;//9//9//;/////////////:.-9--9.;.
@M03495:530:000000000-LYBTV:1:1101:9258:20028 1:N:0:CTGGAGTA+AACCGAAC
GTCAGCATGTGAGCTTTGGTCCAGCCTGAGTCCTGGTTTATCAACGGCAAAATATAGATCGGAAGAGCACACGTCTGAACTCCAGTCACCTGGAGTAATCTCGTATGCCGTCTTCTGCTTGAAAAAAAAAAAATAAGAAAAACAAGCAATAAATGACATACACATATCGACAGATGATCACTCAGAAATATCAATCTATACATCAAGATCAACAACAACAGCACTGAAATATCACACATCAACGACTATCC
+
BBBCCFFFFFFFGGGGGGGGGGHHHGHHHHHHHHHHHHHHHHHHHGGGGGHHHHHHHGHHHGGGGHHHHHHHGHHHGHHHHHHHHHHHHHHHHHHGHHHHHHHGGHHHHGGGHGHHHHHHHGHHHGGF@<B<<0?=111?00.>.0.<<<D11=11<<1=000<001=..-.:/111111/1:/00<01111<1<111111:1:00000<<:/0.....9/./.0/00011:<110090000/..-.<<1/
@M03495:530:000000000-LYBTV:1:1101:27875:20031 1:N:0:CTGGAGTA+AACCGAAC
GTCAGCATGTGAGCTTTGGTCCAGCCTGAGTCCTGGTTTATCAACGGCAAAATATAGATCGGAAGAGCACACGTCTGAACTCCAGTCACCTGGAGTAATCTCGTATGCCGTCTTCTGCTTGAAAAAAAAAAAAACATATACAACTATAGTATCACATATACGCTAGACGTAAGCACACACAAAGCATCTTCTATTAAATGTGCTACATCATGCACGAATACAATCGAGTACAAAGTTACGCTCTCACCAGC
+
CCBBBFFFFFFFGGGGGGGGGGHHHGHHHHGHHGHHHHHHHHGHHGGGGGHHHHHHHHHHHGGGGHHHHHHHGHHHGGHHHHHHHHHHHHHHHHHHHHFBGHHFAFGFHGFGHGGFHHHHHFGFHHGGGGG///.<11111>11111111=100000<=0=....<00.....00//.....:/:/00009000000000000000099000000.....//;//..././////:9//..;.9///./;.
@M03495:530:000000000-LYBTV:1:1101:12963:20057 1:N:0:CTGGAGTA+AACCGAAC
GTCAGCATGTGAGCTTTGGAGTGAAATCTCTTGTCTTAAGGAATAAAGGAAAAAGATTCCGTCGGAGGCTCGGTGCTCTACAGGTTCAACCTTTGTACTCTATTATTGCCTCACATTCCATCTCTTGTGAAAATATATTTGATTGGCTTTTCTGCAGGTTGTTTGCCAGGACTTTCCAAGACCTCCACTAGAAAACACAATAAACTTTTTGGAAGCTGGTCAACTATCTTCATTTTTCAGAAACAGTGAAA
+
BABCCFFFFFFFGGGGGGGGGGHHHHHGHHHHHHFHHHHHHHHHHHHHGGGGHHGGHHHFHGHGGCGGGHHGGGDFHHFHHHGFHHFGHHHHFFHHGFFGHGHHHHHHH3FEGHHFHHGHGHHHHHGFCDDGGFGHHHFHH4GHFCFFHHFHHGBFFGCGHGHHHGGHHEHFHFHHHHGDCBGHHHHGHFHFDBFHHHHGHBDGDHHHHHGCFGFEGGFGGFHEHHHHGHHGGBFGFGGGEG/CFGGFFF0
@M03495:530:000000000-LYBTV:1:1101:7570:20078 1:N:0:CTGGAGTA+AACCGAAC
GTCAGCATGTGAGCTTTGGAGTGAAATCTCTTGTCTTAAGGAATAAAGGAAAAAGATTCCGTCGGAGGCTCGGTGCTCTACAGGTTCAACCTTTGTACTCTATTATTGCCTCACATTCCATCTCTTGTGAAAATATATTTGATTGGCTTTTCTGCAGGTTGTTTGCCAGGACTTTCCAAGACCTCCACTAGAAAACACAATAAACTTTTTGGAAGCTGGACAACTATCTTCATTTTTCAGAAACAGTGAAA
+
BBBBBFFFFFFFGGGGGGGGGGHHFHHHHHHHHHHHHHHHHHHHHHHHHGHHHFGGHHHHHHHGGGGGGHHGGGGGHHHHHHHHHHHHHHHHHHHHHHGHHHHHHHHHHHHHHHHHHHHHHHHHHHHHHHGFHHHGHHHHHBHHHGHHHHHHHHHGE0GHHGHHGHHGGGHHHHHHHHHEFHHHHHHHHHHGGHHHHHH.GGDFFHHHHHG?CHCEGFG.FGHGEBGHHHGGGGGGGGGGGGFGGGFFBB0
@M03495:530:000000000-LYBTV:1:1101:14600:20114 1:N:0:CTGGAGTA+AACCGAAC
GTCAGCATGTGAGCTTTGGAATTAGTAAATTCGTTGACGACAGAAGGAGCAAGATAACGACCACAGGGAGGGTGGGTTATCAACGGCAAAATATAGATCGGAAGAGCACACGTCTGAACTCCAGTCACCTGGAGTAATCTCGTATGCCGTCTTCTGCTTGAAAAAAAAAAAAGAATAAGTAGACAAACTGAGATGTGTGACGTACACATTCGAATGCAGAATGTCGAATACTACATTCACAGATGGACATA
+
BCCCCFFFFFFFGGGGGGGGGGHHHHHHHHHHGHHHHHGGGGGHHHHHHHHHHHHHHHGGGGGHHHHGGGGGEGGGGGHGHHHHGGGGGHHHHHHHHHHHGGGGHHHHHHHGHGHGHHHHHHHHHHHHHHHHHHGBGF1FGHFGHHHHGGGHFFHHHHHHHHHHHGGGGEA-...0:00:0000<:/.::C0<00<00.00.....00000:0.:<B000/00:0...0.<000000000000000/0000
@M03495:530:000000000-LYBTV:1:1101:6490:20128 1:N:0:CTGGAGTA+AACCGAAC
GTCAGCATGTGAGCTTTGGATAAATTCGTTGCGACAGAAGGAGCAAGATAACGACCACAGGGAGGGTGGTTTATCAACGGCAAAATATAGATCGGAAGAGCACACGTCTGAACTCCAGTCACCTGGAGTAATCTCGTATGCCGTCTTCTGCTTGAAAAAAAAAAAAACAAAAAAATCAAATGATATGACACGGAGATAGACTATACCACCAACAGAAATATATGACACTAATCTGACTCAATCATATACAA
+
AAABCFFFFFFFGGGGGGGGGGHHHHHGHHHGGGGGG3GHHHHHHHHHHHHGGGGGGHHHHGGGGG?FGEGHHHHHHHGGGGGHHHHHHHHGHHGGGGHHHHHHHGFHHGHHHHHHGHHHHHHBGHHHGHHGDHHHFGGHHHGGCFFGGFGHHH0FDGHGGCFG??:.9.:..--.//://////////99.--.9////;////:/;/.....///////////////////////////////////:/
@M03495:530:000000000-LYBTV:1:1101:25028:20129 1:N:0:CTGGAGTA+AACCGAAC
GTCAGCATGTGAGCTTTGGAGTGAAATCTCTTGTCTTAAGGAATAAAGGAAAAAGATTCCGTCGGAGGCTCGGTGCTCTACAGGTTCAACCTTTGTACTCTATTATTGCCTCACATTCCATCTCTTGTGAAAATATATTTGATTGGCTTTTCTGCAGGTTGTTTGCCAGGACTTTCCAAGACCTCCACTAGAAAACACAATACACTTTTTGGAAGCTGGACAACTATCTTCATTTTTCAGACACAGTGAAC
+
BBBBBFFFFFFFGGGFFGGGGEFHHHHFFFHFEABGHH6GFFHHHHHHHHFHHGGGFHHHGHHGC?EGGFGGFEFCHHHHHHHFGHHFDDGHHHGHHFFGGDHFFGHFH3GFGGFHFHBFGHFGEH3BGHGEDFFHHHHHFFDGBCGFFFDDGHGHHF<GHBGHGHGGHHGHEG1<?GBFCF?1FCGHHEGGB10G.<G.<G/<0DGDGHCG/CB:GB/:.0:;/CF0:FF099FFGGGGG///9.0CFF0
@M03495:530:000000000-LYBTV:1:1101:3014:20131 1:N:0:CTGGAGTA+AACCGAAC
GTCAGCATGTGAGCTTTGGAGTGAAATCTCTTGTCTTAAGGAATAAAGGAAAAAGATTCCGTCGGAGGCTCGGTGCTCTACAGGTTCAACCTTTGTACTCTATTATTGCCTCACATTCCATCTCTTGTGAAAATATATTTGATTGGCTTTTCTGCAGGTTGTTTGCCAGGACTTTCCAAGACCTCCACTAGAAAACACAATAAACTTTTTGGAAGCTGGACAACTATCTTCATTTTTCAGAAACAGTGAAC
+
BBBBBFFFFFFFGGGGGGGGGGHHHHHHHHHHHHHHHHGHHHHHHHHHHHHHHHGGHHHHHHHGGGGGGHHGE1EGHHHHHHHHHHHHHGHHHHHHHHHGHGHHGHHGHHHHHHHHHHHHHHHHGHHHHGHBGHHHHHHHFGHHHHHHFHHGHHGHHHFHHGHHFGHHHGHHHGHHHHGHHHHHGHHHHHBF=FGHHFECGGG0DGHHHHCGEB/EFHCGHHHEGFECHHGFGF0FFGGGEBFFEGFEGG0
@M03495:530:000000000-LYBTV:1:1101:21730:20142 1:N:0:CTGGAGTA+AACCGAAC
GTCAGCATGTGAGCTTTGGAGTGAAATCTCTTGTCTTAAGGAATAAAGGAAAAAGATTCCGTCGGAGGCTCGGTGCTCTACAGGTTCAACCTTTGTACTCTATTATTGCCTCACATTCCATCTCTTGTGAAAATATATTTGATTGGCTTTTCTGCAGGTTGTTTGCCAGGACTTTCCAAGACCTCCACTAGAAAACACAATAAACTTTTTGGAAGCTGGACAACTATCTTCATTTTTCAGAAACAGTGAAC
+
CCCDCFFFFFFFGGGGGGGGGGGHHHHHHHHHHHHHHHHHHHHHHHHHHHHHHHGGHIHHHHHGGGGGGHHGGEGGGHHHHHHHHHGHGHHHHHHHHHHHHHHHHHHHHHHHHHHHHHHHHHHHHHHHGGFFHHHHHHHHHHHHHHHHHHHHHGEHFHHHHGHHHHHHHHHHHHHHHGFHAHHFHHHHHHHFGHFHHHHGHGHHHHHHHHGGHHGGHH/CGHHGHGHHHHGFGGGGGGGGGFGGGGBFGG0
@M03495:530:000000000-LYBTV:1:1101:17510:20151 1:N:0:CTGGAGTA+AACCGAAC
GTCAGCATGTGAGCTTTGGAATTAGTAAATTCGTTGACGACAGAAGGAGCAAGATAACGACCACAGGGAGGGTGGTTTATCAACGGCAAAATATAGATCGGAAGAGCACACGTCTGAACTCCAGTCACCTGGAGTAATCTCGTATGCCGTCTTCTGCTTGAAAAAAAAAAAAAAAAAATACGCGATGACTCACATTAATCTACAGATATGCAGTGTCACAAACAATGATGACGGATAGCCGACGAATTACA
+
CCCCDFFFFFFFGGGGGGGGGGHHHHHHHHHHGHHHHHGFGGGHHHHHHHHHHHHHHHGGGGGHHHHGGGGGEFGGGHHHHHHHGGGGGHHHHHHHHHHHGGGGHGHHHHHGHHHGHHHHHHHHHHHHHHHHGHFHHF=GGHGGHHHHGGGHGHHHHHHHHHHHHGGGGC<--<----.00..--9.101100011<11<111:01111:1<1:0<11110....<011110.-9<<01<.-----..111
@M03495:530:000000000-LYBTV:1:1101:15914:20156 1:N:0:CTGGAGTA+AACCGAAC
GTCAGCATGTGAGCTTTGGAGTGAAATCTCTTGTCTTAAGGAATAAAGGAAAAAGATTCCGTCGGAGGCTCGGTGCTCTACAGGTTCAACCTTTGTACTCTATTATTGCCTCACATTCCATCTCTTGTGAAAATATATTTGATTGGCTTTTCTGCAGGTTGTTTGCCAGGACTTTCCAAGACCTCCACTAGAAAACACAATAAACTTTTTGGAAGCTGGACAACTATCTTCATTTTTCAGAAACAGTGAAC
+
DCDDDFFFFFFFGGGGGGGGGGHHHHHHHHHHHHHHHHHHHHHHHHHHHHHHHHGGHIHIHIHGGGGGGHHGGGGGHHHHHHHHHHHHHHHHHHHHHHGHHHHHHHHHHHHHHHHHHHHHHHHHHHHHHHHHHHHHHHHHHHHHHHHHHHHHHHHHHHHHGDHHHHHHHGHHHHGHHHHHFHHHHHGHHHFHDGFHHHGGFHGGHHHHHHGGGHHEHHGHHHHHHHHHHHGGGGFGGGGGFGBFGGBFGG0
@M03495:530:000000000-LYBTV:1:1101:27470:20192 1:N:0:CTGGAGTA+AACCGAAC
GTCAGCATGTGAGCTTTGGAGTGATTGCTGGAGCAGGTATGATATAATTCTAGGATTTGACAGATGAATAATTTACATATATATCTAACTTTGATAGCAGTCACATCGTGGTCTTAGCATTGTAGTTTTTAGCTTTGATTTTTTTTTCAGGATTAGCTGGTTTATCAACGGCAAAATATAGATCGGAAGAGCACACGTCTGAACTCCAGTCACCTGGAGTAATCTCGTATGCCGTCTTCTGCTTGAAAAAA
+
CCCCDFFFFFFFGGGGGGGGGGHHHHHHHHHHHHHHHGHHHHHHHHHHHHHHHHHHHIIIHHHHIHFDHHHHHHHHHHHHHHHHHHHHHHHHHHHHHGHHHHHHHHHGHHGHHHHHHHHHHHHHHHHHHGHHGHHHHGHHHHHGGGGHGHH2GGHHGHHHHHHHHFHGHGGGGGH0FGHBDDGFEFGGGHFHHHGHGFGHGGHHHHFGHFB0CGHHFHFCGHFFHG?9?BFB0-<BFEF:11CBCFFFEFD
@M03495:530:000000000-LYBTV:1:1101:26718:20207 1:N:0:CTGGAGTA+AACCGAAC
GTCAGCATGTGAGCTTTGGAGGGCAAGAAGTGGTTGTGACATTGCTATGGCAGCTAGAGCCAACAATTACCTTAAATTCCAAAAACAACATACCCTCCTTTGGAATTAGTAAATTCGTTGACGACAGAAGGAGCAAGATAACGACCAAAGGGAGGGTGGTTTATCAACGGCAAAATATAGATCGGAAGAGCACAGGTCTGAACTCCAGTCACCTGGAGTAATCTCGTATGCCGTCTTCCGCTTGCACAAAA
+
AAAA1C1111BDEGBFB1F1A10ECCFFFF3F11A0AE2DE2FGHFHBD1A0A/AB11BF0F0FFC1D11B1FEGH2DEDGEG/?FHHE/FFGCGF/EHHHHG1FDG1EDGGHHFE/BFFF1>>EE/GGB00<GCGFH1F11//>@C/?GC////A<?<.<0>FGFB0.-<<C.G0<GB0C0CGCCC?..FCHG/9;/9/00:;FFB/00CBF0BA/.//00099.;9BB/99-;--//-A--9-///9A-
@M03495:530:000000000-LYBTV:1:1101:18018:20208 1:N:0:CTGGAGTA+AACCGAAC
GTCAGCATGTGAGCTTTGGAGTGAAATCTCTTGTCTTAAGGAATAAAGGAAAAAGATTCCGTCGGAGGCTCGGTGCTCTACAGGTTCAACCTTTGTACTCTATTATTGCCTCACATTCCATCTCTTGTGAAAATATATTTGATTGGCTTTTCTGCAGGTTGTTTGCCAGGACTTTCCAAGACCTCCACTAGAAAACACAATAAACTTTTTGGAAGCTGGACAACTATCTTCATTTTTCAGAAACAGTGAAC
+
BBBBBFFFFFFFGGGGGGGGGGHHHHHHHHHHHGHHGHHHHHHHHGHHHHHHHHGGHHHHHHHGGGGGGHHGGGGGHHHHHHHHFHHHHHHHHHHHFHHHHHHHHHHHHGHHHHHHHHHHHHFFHHFHHHHHGHHHHHHHGGHHHHHHHHHHHGGHGFHHGGHHEHHHBCFGHHHGHHG1CHHHHHHFFHHHFHGFHGGGGHBGFHFHHHGGFGHGHGHGEHFACGBGHHGGGGGGGEFGGF9FF/BBFF0
@M03495:530:000000000-LYBTV:1:1101:7450:20248 1:N:0:CTGGAGTA+AACCGAAC
GTCAGCATGTGAGCTTTGGTCCAGCCTGAGTCCTGGTTTATCAACGGCAAAATATAGATCGGAAGAGCACACGTCTGAACTCCAGTCACCTGGAGTAATCTCGTATGCCGTCTTCTGCTTGAAAAAAAAAAAAAAAACAAGGGAGCTGCATTGTTAAACAGCACGCTATAGTACTACAAATTGAGCTGTAACTCATCTCAACACAATCGAATGCTAAACCGTTGCACTGATCACCCAATCGTAGTGACAAT
+
DDDDDFFFFFFFGGGGGGGGGGHHHGHHHHHHHHHHHHHHHHHHHGGGGGHHHHHHHHHHHGGGGHHHHHHHGHHHGHHHHHHHHHHHHHHHGHHGHHHGHHHFGHHHHGEGHGHHHHHHHHHHHHGGCGB<//---<../......0:/:00000000;/.:.:9...00000;0;00000000000;000000;00000/9:..:0..:00000900/-....000:0000//...//....;/00000
@M03495:530:000000000-LYBTV:1:1101:8961:20267 1:N:0:CTGGAGTA+AACCGAAC
GTCAGCATGTGAGCTTTGGAATTAGTAAATTCGTTGACGACAGAAGGAGCAAGAATAACGACCACAGGGAGGGTGGTTTATCAACGGCAAAATATAGATCGGAAGAGCACACGTCTGAACTCCAGTCACCTGGAGTAATCTCGTATGCCGTCTTCTGCTTGAAAAAAAAAAATAAAAAACAAAAAAATGAATGTCGCATATGAAAGATTACAGGTTACACGTAACATCACTGGACAAGAAGCGTGTACAAG
+
BCCCCFFFFFFFGGGGGGGGGGHHHHHHHHHHGGHHHHGGGGGHHHHHHHHHHHHHHHHGGGGGHHHHGGGGGFGGFGHHHHHHHGGGGGHHHHHHHHHHHGGGGHHHHHHHGHHHGHHHHHHHHHHHHHHHHHHHHHHEFFHGGHHHHGFGGGGHHHHHHAGHHHGFG-A<.:1110-<...<.<-.0<1:11<..-..1111<1/011010/001010../..110:011//<0<B///0-..9/1110
@M03495:530:000000000-LYBTV:1:1101:25761:20269 1:N:0:CTGGAGTA+AACCGAAC
GTCAGCATGTGAGCTTTGGTCCAGCCTGAGTCCTGGTTTATCAACGGCAAAATATAGATCGGAAGAGCACACGTCTGAACTCCAGTCACCTGGAGTAATCTCGTATGCCGTCTTCTGCTTGAAAAAAAAAAAACCAAGTATAGTACATATTAGGTAAGGTCATTTACTAGTGAACAGTGTACACTCGTGTTAAGATGGAGTATCACCGTGCGCACAGGCATCTTCGTCGCTCGTCAAGGCCACATAGGTGC
+
AABBAFFFFFFFGGGGGGGGGGGHHGHHHHDGGHGFHHHHHHHGHGGFCGHHHHHHHFHFHGGGGHFHHHHHGAGHFHHHGGHGHHHHHHHHHFH@?EGFFGHG1GEGGEE?GEFGGFFHEAF?EFEC/<//////?0<11>1<11111111111>11/00<0000000000000=<G0;0;00;:C..:.000000:/;/900;0/....-----/...0/9//.;.;-..-9...9/..;../9/9///
@M03495:530:000000000-LYBTV:1:1101:18118:20300 1:N:0:CTGGAGTA+AACCGAAC
GTCAGCATGTGAGCTTTGGAGGGCAAGAAGTGGTTGTGACATTGCATGGCAGCTAGAGCCAACTGGTTTATCAACGGCAAAATATAGATCGGAAGAGCACACGTCTGAACTCCAGTCACCTGGAGTAATCTCGTATGCCGTCTTCTGCTTGTAAAAAAAAAAAAGCATCACGCCTATAGAGTTGATACCTTTGTCGGTATTTATCTGACTCAATGGTGTATTCTGACTCACCAAACTTCCAATATACTTCC
+
AAAAAFFFFFFFGFGGGGGFGGCG2FFGGHFFGBFEEDHGHFGFFGHFH2FEEFFEFGHFGHGHHGFHHHHBEGFFFEE@GGHEGHHHFHE?AFEHF2FG2BEHEHEGHHHGG3BFGHHHHHHHH3BE43BDGFDHHHDD</0F>DFHHH20?FHHH/><@---../;;00:....0000;0;0909;;990;00.--.:000000000000900///;///////9///9./9../;///////;/////
@M03495:530:000000000-LYBTV:1:1101:5529:20309 1:N:0:CTGGAGTA+AACCGAAC
GTCAGCATGTGAGCTTTGGTCCAGCCTGAGTCCTGGTTTATCAACGGCAAAATATAGATCGGAAGAGCACACGTCTGAACTCCAGTCACCTGGAGTAATCTCGTATGCCGTCTTCTGCTTGAAAAAAAAAATATAAAAGAGAACTACATTCATATATGCCAGGTTACCGAATATACATTAGATTGTCAAAGTCACAATATGGCACAGACGACCGGAAGACAACACCTCTGAATATCAGAGACCATGTAATA
+
AABBBFFFFFFDGGGGGGGGGFGHHGGHGHBGHHHGHHHHHHHHGECCCGHGHHHHHGHHHGGGGHFGFHHGGHHHGHHHHHGGHHHFGHGHHHHCGFF@FGHEGHEHFEFEGGHHHHHGFHHHBF/BCC/0<2@22<?/<<111111111?1111111>11<11<>=..-..00=0<00<D000:0:00000:;CBC0000.:0///.---;----..//.9..././9/9//9;;///:;9.///////
@M03495:530:000000000-LYBTV:1:1101:17055:20309 1:N:0:CTGGAGTA+AACCGAAC
GTCAGCATGTGAGCTTTGGAGTGAAATCTCTTGTCTTAAGGAATAAAGGAAAAAGATTCCGTCGGAGGCTCGGTGCTCTACAGGTTCAACCTTTGTACTCTATTATTGCCTCACATTCCATCTCTTGTGAAAATATATTTGATTGGCTTTTCTGCAGGTTGTTTGCCAGGACTTTCCAAGACCTCCACTAGAAAACACAATAAACTTTTTGGAAGCTGGACAACTATCTTCATTTTTCAGAAACAGTGAAC
+
CCCCDFFFFFFFGGGGGGGGGGHHHHHHHHHHHHHHHHGHHHHHHHHHHHHHHHGGHIIHHHHGGGGGGHHGGGGGHHHHHHHHHHHHHHHHHHHHHHHHHGHHHHHHHHHHHHHHHHHHHHHHHHHHHHHHGHHHHHHHHHHHHHGHHHHHHHHHHFHHHGHHHHHHHGHHHHHHHHFHHHHHHHHHHHHBGHHHHHH.D<<DHHHHHHGGHHEEHHHHHHHHHHHHHHGGGGFGGGGGGGGGGGGGGF0
@M03495:530:000000000-LYBTV:1:1101:7585:20331 1:N:0:CTGGAGTA+AACCGAAC
GTCAGCATGTGAGCTTTGGTCCAGCCTGAGTCCTGGTTTATCAACGGCAAAATATAGATCGGAAGAGCACACGTCTGAACTCCAGTCACCTGGAGTAATCTCGTATGCCGTCTTCTGCTTGAAAAAAAAAAAACCCGATAACAAGATTCCTCTTGGTGCTATTATCACGACAGAGAAAACACCTACTACTACGATATATTAAGATATATAGTTTGTTATCAAGCGTCGTAAGTACATCCATTCGGTGCTGG
+
CCCCCFFFFFFFGGGGGGGGGGHHHGHHHHHHHHHHHHHHHHHHHGGGGGHHHHHHHHHHHGGGGHHHHHHHGGHHGHHHHHHHHHHHHHHHHHHFHHHFHHHGGHHHHGFGHGHHHHHHHFHHHHEFG@B/////--->.1110<00000=0000<<00<0=0:0:0.;---///00//.../0/0000;0....-099990000000000;00:/00;0900...-;...000000/00000...-000
@M03495:530:000000000-LYBTV:1:1101:10969:20333 1:N:0:CTGGAGTA+AACCGAAC
GTCAGCATGTGAGCTTTGGAATTAGTAAATTCGTTGACGACAGAAGGAGCAAGATAACGACCACAGGGAGGGTGGTTTATCAACGGCAAAATATAGATCGGAAGAGCACACGTCTGAACTCCAGTCACCTGGAGTAATCTCGTATGCCGTCTTCTGCTTGAAAAAAAAAAAAAAAAGACAGATAGACACAACAACGACATATCTACTATCACGAGATAGAATTATCAAGACAGATGACATGTCAATAGATA
+
CCDCCFFFFFFFGGGGGGGGGGHHHHHHHHHHGHHGHHGGGGGHHHHHHHHHHHHHHHGGGGGHHHHGGGGGFGGGGHHHHHHHGGGGGHHHHHHHHHHHGGGGHHHHHHHGHHHGHHHGHHHHHGHHHHHHHHHHHHFHHHGGHGHHGGGHGHHHHHHHHHFHHGGGG?--;-9-..///:000000//.:...-.--:000;00000000..-.;000000000000:///::000000:00:000000
@M03495:530:000000000-LYBTV:1:1101:19042:20338 1:N:0:CTGGAGTA+AACCGAAC
GTCAGCATGTGAGCTTTGGACCAGCCTGAGTCCTGGTTTATCAACGGCAAAATATAGATCGGAAGAGCACACGTCTGAACTCCAGTCACCTGGAGTAATCTCGTATGCCGTCTTCTGCTTGAAAAAAAAAAAATAACGAGAGTACATGAGATATACGCTGACAGACTAGGCTACAGACCAAGAGACGTAGACTTTGTATGCAGTACCATCTCACATGTCTCTACACTGACTAATATTGGTAGTAGAAGTCG
+
CCCCCFFFFFFFGGGGGGGGGGHHHGHHHHHHHHHHHHHHHHHHHGGGGGHHHHHHHHHHHGGGGHHHHHHHGHHHGGHHHHHHHHHHHHHHGHHFHHHGHHHGGHHHHGGGHGHHFHHGHAGHHHGGFC<//0=?1/<<<-111<11>11=0000...<.<<0/;000//0:/0;0../....//:..9.;0000;00000090000;00;00:009:000:00/090;0009900000000000900:.
@M03495:530:000000000-LYBTV:1:1101:5370:20353 1:N:0:CTGGAGTA+AACCGAAC
GTCAGCATGTGAGCTTTGGAATTAGTAAATTCGTTGACGACAGAAGGAGCAAGATAACGACCACAGGGAGGGTGGTTTATCAACGGCAAAATATAGATCGGAAGAGCACACGTCTGAACTCCAGTCACCTGGAGTAATCTCGTATGCCGTCTTCTGCTTGAAAAAAAAAAAAAAAAAATATGAATATACATAAGACGGAATGTATACACTGAAAGTTCGGAAAGACAAAAACAGTATATGAGAAGCACTCA
+
AACCCFFFFFFFGGGGGGGGGGHHHHHHHHHHGHHHHHGFGGGHHHHHHGHHHHHHHHGGGGGHHHHGGGGGEGGGGHHHHHHHGGGGGHHHHHHHHHHHGGGGHHHHHHHGAGFGHHHGHHHHHGHHHHHHHHGHHH1GHFEFHHHHGEFHGHGHHGHHFFGHHGGGG;--9;9-:-.0000;0000:0090000..9..0:0000000090000;0.-;.;.;////..../0000000:00900/0//
@M03495:530:000000000-LYBTV:1:1101:5512:20356 1:N:0:CTGGAGTA+AACCGAAC
GTCAGCATGTGAGCTTTGGAATTAGTAAATTCGTTGACGACAGAAGGAGCAAGATAACGACCACAGGGAGGGTGGTTTATCAACGGCAAAATATAGATCGGAAGAGCACACGTCTGAACTCAGTCACCTGGAGTAATCTCGTATGCCGTCTTCTGCTTGAAAAAAAAAAAAGAGACAAGTAGGGAGAAGATATGACATATCTAGTATAACGTAAGAGCAGATATAGATATTCATCAGCAGCAGTACTGACA
+
CCCBCFFFFFFFGGGGGGGGGGHHHHHHHHHHGGHHHHGGGGGHHHHHHGHHHHHHHHGGGGGHHHHGGEGGEGGFGHHHHHGHGGGGGHGHHHHGHHGHGGGGHHHHHHHGHEHGHGHHHHHHHHHHHHHGHHHHDFBGHEDBGHHGECHGHHHHHHHHFHHHGGG?F-:../////.0900./9..;/9;099///:////////:/9./.;.///////99::/;/////////;/./..:/9/////
@M03495:530:000000000-LYBTV:1:1101:3720:20372 1:N:0:CTGGAGTA+AACCGAAC
GTCAGCATGTGAGCTTTGGAGTGAAATCTCTTGTCTTAAGGAATAAAGGAAAAAGATTCCGTCGGAGGCTCGGTGCTCTACAGGTTCAACCTTTGTACTCTATTATTGCCTCACATTCCATCTCTTGTGAAAATATATTTGATTGGCTTTTCTGCAGGTTGTTTGCCAGGACTTTCCAAGACCTCCACTAGAAAACACAATAAACTTTTTGGAAGCTGGACAACTATCTTCATTTTTCAGAAACAGTGAAC
+
CCCDCFFFFFFFGGGGGGGGGGHHHHHHHHHHHHHHHHHHHHHHHHHHHHHHHHGGHIIHHIHGGGGGGHHGGGGGHHHHHHHHHHHHHHHHHHHHHHGHHHGHGHHHHHHHHHHHHHHHHHHHHHHHHHHHGGHHHHHHHHFHHHHHHHHHHHGHHHHHHGHHHHHHHHGHHHHHHHHHEHHHHHHHFFHFGGHGHEHCFH<GFHHHHHGGGHFEGHC.GFHHHGHHHHGGGGGGGGGGGG0FFGFGGG0
@M03495:530:000000000-LYBTV:1:1101:14890:20398 1:N:0:CTGGAGTA+AACCGAAC
GTCAGCATGTGAGCTTTGGTCCAGCCTGAGTCCCTGGTTTATCAACGGCAAAATATAGATCGGAAGAGCACACGTCTGAACTCCAGTCACCTGGAGTAATCTCGTATGCCGTCTTCTGCTTGAAAAAAAAAAATACACAACCACACCGTGAAGGTATGGAAGTGTATTTCGAGTATAGATTATATATAATGCTATGCATACAACCCACAAACCAACAGGAGATGAAACTACAATCAAGAAACTATGAACAA
+
CBCCCFFFFFFFGGGGGGGGGGHHHGHHHHGHHHHHHGHHHHHHHHGGGGGHHHHHHHHHFHGGGGHHHHHHHGGHHGHHHHHHHHHHHHHHHHHGGHHHHHHGGGHHHHGEEHGHHHFGHHCFHHCGGC//>0111<1///....<<0..<0/<<0//00/0000=000/./;.;00:00:000:0;000000000000;00:;....9......./..:.///////////////;////;//://::/
@M03495:530:000000000-LYBTV:1:1101:24482:20407 1:N:0:CTGGAGTA+AACCGAAC
GTCAGCATGTGAGCTTTGGACTCCTGACTGGTTTATCAACGGCAAAATATAGATCGGAAGAGCACACGTCTGAACTCCAGTCACCTGGAGTAATCTCGTATGCCGTCTTCTGCTTGAAAAAAAAAAAAAAATACCATCGATAGTGTCTGTGCAGGATGCGGAATTGCTCGAGTAAGCGGTATATGCGTAGCTAAGCGTGGAATGCGCAGTGGCGACTAGAGCGTGATGTGTCGTAGAGGGCATTGTGGCGC
+
BBBBBFFFFDFFGGGGGGGGGGHHHHHHGHHFHHFHGGHHEFGEEHHHHHHHHGHHGGGDHHHHHGHGG1GGFHHHGHHHHHHHHHFHGHBCGB4B4BFEGHBGCGGHEHHGHGHHHFGBCEGF/><@@@-<1<C11<.<.<.0=000<00000..0;C-;--.:000;.-.;.000--...0;0;.9.-.00///-;.-.////9.--;//.;----/9;/-9..//9/9/.9.../.....////..9.
@M03495:530:000000000-LYBTV:1:1101:17857:20413 1:N:0:CTGGAGTA+AACCGAAC
GTCAGCATGTGAGCTTTGGAGTGAAATCTCTTGTCTTAAGGAATAAAGGAAAAAGATTCCGTCGGAGGCTCGGTGCTCTACAGGTTCAACCTTTGTACTCTATTATTGCCTCACATTCCATCTCTTGTGAAAATATATTTGATTGGCTTTTCTGCAGGTTGTTTGCCAGGACTTTCCAAGACCTCCACTAGAAAACACAATAAACTTTTTGGAAGCTGGACAACTATCTTCATTTTTCAGAAACAGTGAAC
+
BBBCCFFFFFFFGGGGGGGGGGHHHHHHHHHHHHHHGHHHHHHHHHHHHHHHHHGGHHIIHHHGGGGGGHHGGGGGHHHHHHHHHHHHHHHHHHHHHHHHHHHHHHHHHHHHHHHHHHHHHHHHGHHHHGHHHHHHHHHHHHHHHHHHGHHGHHHHHHHHHGHHHHHHHHHGHGHHHHGHFHHHHHHHHHHBGHBHHHHGGF<GHHHHHHGGFHFHGHBFHGGGHHHHHGGGGGGGGGGGBFGFFGFGGG0
@M03495:530:000000000-LYBTV:1:1101:15539:20441 1:N:0:CTGGAGTA+AACCGAAC
GTCAGCATGTGAGCTTTGGAGTGAAATCTCTTGTCTTAAGGAATAAAGGAAAAAGATTCCGTCGGAGGCTCGGTGCTCTACAGGTTCAACCTTTGTACTCTATTATTGCCTCACATTCCATCTCTTGTGAAAATATATTTGATTGGCTTTTCTGCAGGTTGTTTGCCAGGACTTTCCAAGACCTCCACTAGAAAACACAATAAACTTTTTGGAAGCTGGACAACTATCTTCATTTTTCAGAAACAGTGAAC
+
BBBBBFFFFFFFGGGGGGGGGFFHHHHHHHHHHGGFHFFHHGHFHFHHGHGHHGEGHHHF3FFGEEGGGHHGC1BEHHHGHHHHGHHHHHHHHFEGGFHFHFHHHHHEHHHHHHHHHHEHHFHHHHHHHGHHBGGFHHHHHBHHECGFHGHHHHHHHHFFFAGHEFBHBCGHHGHGFFHBGGGHHHFHHHHGD1GHHAG.D0==<<<GHHGC:CF.CGCCHBCCFFHHCGGGGFBFF/0BFB/FFFFGG00
@M03495:530:000000000-LYBTV:1:1101:6936:20477 1:N:0:CTGGAGTA+AACCGAAC
GTCAGCATGTGAGCTTTGGAGTGAAATCTCTTGTCTTAAGGAATAAAGGAAAAAGATTCCGTCGGAGGCTCGGTGCTCTACAGGTTCAACCTTTGTACTCTATTATTGCCTCACATTCCATCTCTTGTGAAAATATATTTGATTGGCTTTTCTGCAGGTTGTTTGCCAGGACAGGTCGTGATTGCTGGAGCAGGTATGATATAATTCTAGGATTTGACAGATGAATAATTTACATATATATCTAACTTTGA
+
BBCCCFFFFFFFGGGGGGGGGGHHHHHHHHHHHHHHHHHHHHHHHHHHHHHHHHGGHIIIHIHGGGGGGHHGGFGGHHHHHHGHHHHHHHHHHHHHHHGHHHHHH4HHHHHHGGGFHHHHHGFGHHHHHHHFHGHFFHHHHHHHHGHHHHHHHHHHFHHHFDGHHGHHGEHGHGGHHGGGHGHHFFHHGHHHHGGHFHHHHHHHHHHHHHFFHHHHHHHHHHHH0C;CGFHHHHHHGGGGGGGGGGFGGG0
@M03495:530:000000000-LYBTV:1:1101:3892:20489 1:N:0:CTGGAGTA+AACCGAAC
GTCAGCATGTGAGCTTTGGAGTGAAATCTCTTGTCTTAAGGAATAAAGGAAAAAGATTCCGTCGGAGGCTCGGTGCTCTACAGGTTCAACCTTTGTACTCTATTATTGCCTCACATTCCATCTCTTGTGAAAATATATTTGATTGGCTTTTCTGCAGGTTGTTTGCCAGGACTTTCCAAGACCTCCACTAGAAAACACAATAAACTTTTTGGAAGCTGGACAACTATCTTCATTTTTCAGAAACAGTGAAC
+
CCCCCFBFFFFFGGGGGGGGGGHHHHHHHHHHHHHHHHHHHHHHHHHHHHHHHHGGHIHIHIHGGGGGGHHGGGGGHHHHHHHHHHHHHHHHHHHHHHHHHHHHHHHHHHHHHHHHGHHHHHHHHHHHHHHHHHHHHHHHHHHHHHHHHHHHHHHGEHHHHDHHHHHHHHGHHHGHHGGFGHFHHHHHHHHBGGHHFGEEGH<GFHFHHHGGEFBCGGHHHHFGHHHHHHGGGGGGGGGGGEBFFFFBBF0
@M03495:530:000000000-LYBTV:1:1101:27801:20523 1:N:0:CTGGAGTA+AACCGAAC
GTCAGCATGTGAGCTTTGGAGGGCAAGAAGTGGTTGTGACTGGTTTATCAACGGCAAAATATAGATCGGAAGAGCACACGTCTGAACTCCAGTCACCTGGAGTAATCTCGTATGCCGTCTTCTGCTTGAAAAAAAAAAAACACTAAACGAGATTTATTGTCTTAATCTTACGTGTCAGAATATCACAGTACAATCATCTATCCCGATCTGTGCTGTCCATAATGCTCATCATGCCTGTTACAACGTCACTA
+
BBBBBFFFFFFFGGGGGGGGGGGGGGGCHHHHHHGGDFGHHFHHHHGHHFHHGGGGGHHHDFGHHHHHGGGGHHFHHHGFFGHGHHGHHHFGDGHFFHFFHHGF4H4FGGFFFG43EEEGGHHFHFHHEFHDG?/<</--..01010/.....0000<0000000;000:0://;:G00<<:000000000000/0090000//.9-:.0090;09//////://;//////////9/://///-..:.//
@M03495:530:000000000-LYBTV:1:1101:7495:20526 1:N:0:CTGGAGTA+AACCGAAC
GTCAGCATGTGAGCTTTGGAATTAGTAAATTCGTTGACGACAGAAGGAGCAAGATAACGACCACAGGGAGGGTGGTTTATCAACGGCAAAATATAGATCGGAAGAGCACACGTCTGAACTCCAGTCACCTGGAGTAATCTCGTATGCCGTCTTCTGCTTGAAAAAAAAAAAATATAGAACAGACTATGTTAGCACAGCGTGTGCACAGCTAGTCTAACGACACATGTAGCACTAAACCTGAAGTACAATTT
+
DCDCCFFFFFFFGGGGGGGGGGHHHHHHHHHHGGHHHHGGGGGHHHHHHHHHHHHHHHGGGGGHHHHGGGGGGGGGGHHHHHHHGGGGGHHHHHHHHHHHGGGGHHHHHHHGHHHGHHHHGHHGHHHHHHHHFHHHGHBHHHGGHHHGGEFHGHHHGGHHFFFHHGGCGE--.01111<0///.0<1111:<<10//.9..9.1101/.0:00:11<<..---:00<<1110000:0//</00<<111111
@M03495:530:000000000-LYBTV:1:1101:19850:20538 1:N:0:CTGGAGTA+AACCGAAC
GTCAGCATGTGAGCTTTGGAGTGAAATCTCTTGTCTTAAGGAATAAAGGAAAAAGATTCCGTCGGAGGCTCGGTGCTCTACAGGTTCAACCTTTGTACTCTATTATTGCCTCACATTCCATCTCTTGTGAAAATATATTTGATTGGCTTTTCTGCAGGTTGTTTGCCAGGACTTTCCAAGACCTCCACTAGAAAACACAATAAACTTTTTGGAAGCTGGACAACTATCTTCATTTTTCAGAAACAGTGAAC
+
CBCCCFFFFFFFGGGGGGGGGGHHHHHHHHHHHGHHHHGHHHHHHHHHHHHHHHGGHHHHFGGGGGGGGHHGGFFGGHHHHHHHHHHHHHHHHHHGHHHHHHHHHHHHHHHHHHHHHHHGHGHHGHHHHHHGGHHGHHHHHHHHHGHFGHHGHHHHGHGHHGHHHHGHHHHEHFHHHHHHHHHGHHHHHHHHBGHHHHHGHHHHHGHHHHGGHGHGHHHCGFFECCGHHHGGGGFGGGGGFBBFGGGGGG:
@M03495:530:000000000-LYBTV:1:1101:2852:20569 1:N:0:CTGGAGTA+AACCGAAC
GTCAGCATGTGAGCTTTGGAATACAGGGAGGGTGGTTTATCAACGGCAAAATATAGATCGGAAGAGCACACGTCTGAACTCCAGTCACCTGGAGTAATCTCGTATGCCGTCTTCTGCTTGAAAAAAAAAAATAAAACAACACTAATAAATTAGCACATGTATCTCCCATATCAGAATAACACATATCAGATCTATAGCTACCTTCCAACTTCTAAGATGAATACGTCTTCATATATACAGAAGTAACATCA
+
BBBBBFFFFFFFGFFGGGGGGGBFHHHGGGGG2FFEGHHHHGHHGCFFGHGFHHHFGFGEGEGGHHFHHHHGFHGGHHHFG3GBBGFFGCFH?FFHFHFHHFFGBCBF/EECFHHHGFB30GBFFD?D<A<?1<111.<...10111100<00/=0<0000000=0/:0:<000000:00;/.000<00:0/00000;9;;/;09C0;;/0000000;B00000.:...99////////////////9///
@M03495:530:000000000-LYBTV:1:1101:19257:20588 1:N:0:CTGGAGTA+AACCGAAC
GTCAGCATGTGAGCTTTGGAGTGAAATCTCTTGTCTTAAGGAATAAAGGAAAAAGATTCCGTCGGAGGCTCGGTGCTCTACAGGTTCAACCTTTGTACTCTATTATTGCCTCACATTCCATCTCTTGTGAAAATATATTTGATTGGCTTTTCTGCAGGTTGTTTGCCAGGACAGGTCGTGATTGCTGGAGCAGGTATGATATAATTCTAGGATTTGACAGATGATTAATTTACATATATATCTAACTTTGA
+
11>AAFFBFFFBFGGGGGGGCCFGHFEHHHFFHA1GFHFDFHHHGHHFGHFHEHGGHHHE0BBEE?EEEHEEE/EEGFDFGEG0F1FEGHHFF1DGHBGEGHFFGHBGFG11BCCDHF2FD11GFHHD<22BGGFFDFGHF2GFFFC1C0BGHH1DFHCGHFHHBHHGHGHF0F/DGCGCHHHHHHGECGHEHCGEGFFHGHHGGBD0DGBC00CHHHFFFHHH0;G;C0CCG00:CFBFFGFGF:CFCB0
@M03495:530:000000000-LYBTV:1:1101:24552:20615 1:N:0:CTGGAGTA+AACCGAAC
GTCAGCATGTGAGCTTTGGAGTGAAATCTCTTGTCTTAAGGAATAAAGGAAAAAGATTCCGTCGGAGGCTCGGTGCTCTACAGGTTCAACCTTTGTACTCTATTATTGCCTCACATTCCATCTCTTGTGAAAATATATTTGATTGGCTTTTCTGCAGGTTGTTTGCCAGGACTTTCCAAGACCTCCACTAGAAAACACAATACACTTTTTGGAAGCTGGACAACTATCTTCATTTTTCAGAAACAGTGAAC
+
33AABBFFBFFFGGGGGGGGGGGHHFFHHHHHHHFHHGGFHFGHHHHFEBGHHHEGHHHGHFHGGGGAEAHECEEEHHHGHFGHFGHGHHFGHHHFHFFHBFHFFHBGFHGHHGFFHHF4FGHGH43FGHHB3BGFDDGGH4BFHGFH0CBGHHHBG0@@FAG2<@2@GHHEB1D11F1GAB0F>>0>GFF1=1>0F..<0=/<<00<=D-@C;/CBCF.CFCC/:0;:BB0;09B;BBF00/9:/000;0
@M03495:530:000000000-LYBTV:1:1101:20851:20618 1:N:0:CTGGAGTA+AACCGAAC
GTCAGCATGTGAGCTTTGGAGTGAAATCTCTTGTCTTAAGGAATAAAGGAAAAAGATTCCGTCGGAGGCTCGGTGCTCTACAGGTTCAACCTTTGTACTCTATTATTGCCTCACATTCCATCTCTTGTGAAAATATATTTGATTGGCTTTTCTGCAGGTTGTTTGCCAGGAGCGGCAGGTCGTGATTGCTGGAGCAGGTATGATATAATTCTAGGATTTGACAGATGAATAATTTACATATATATCTAACT
+
CDCCDFFFFFFFGGGGGGGGGGHHHHHHHHHHHHHHHHHHHHHHHHHHHHHHHHGGHIHHHHHGGGGGGHHGGGGGHHHHGHHHHHHHHHHHHHHHHHHHHHHHGHHHHHHHHHHHHHHGHHHHHHHHHHHHHHHHHHHHHHHHHHHHHHHHHHHHGHHHHGHHHHHHHHHGHGEGGGGGHGCEFEHHHFHHAFHHHH.CGH00CGHGFHCHHHH0BFBFGGGGGGEFFFBFEGGGGGGGFBFFFFFGGF0
@M03495:530:000000000-LYBTV:1:1101:22145:20620 1:N:0:CTGGAGTA+AACCGAAC
GTCAGCATGTGAGCTTTGGAGTGAAATCTCTTGTCTTAAGGAATAAAGGAAAAAGATTCCGTCGGAGGCTCGGTGCTCTACAGGTTCAACCTTTGTACTCTATTATTGCCTCACATTCCATCTCTTGTGAAAATATATTTGATTGGCTTTTCTGCAGGTTGTTTGCCAGGACTTTCCAATACCTCCACTAGAAAACACAATAAACTTTTTGGAAGCTGGACAACTATCTTCATTTTTCAGAAACAGTGAAC
+
A>AAAFFFFFFFGGGGGGGGGGHHHHHHHHHHHGHFHHHGHHHHHHHHHGHHHHGGHGHHHHHGGGGGGGHGGEGGHHHHHGHGGHHHHHHHFHGHHHHGHHHHHHHHHHHHHHHHHHHHHHFHHHHHGFGHFHHHHHFHHFHHHHFGHHHHHHFHHHGHHDGHEBGHHEHGHHGHGHBHHF1FHFHHHHHGHHBHFFHEFHDGGFHFHHC?BC/.CG/.CCCGHHHFHHHGGGFFGGFGGFGGGGFGFB9
@M03495:530:000000000-LYBTV:1:1101:25036:20625 1:N:0:CTGGAGTA+AACCGAAC
GTCAGCATGTGAGCTTTGGAATTAGCTGGTTTATCAACGGCAAAATATAGATCGGAAGAGCACACGTCTGAACTCCAGTCACCTGGAGTAATCTCGTATGCCGTCTTCTGCTTGAAAAAAAAAAAAACAAAAATAAACATAATGGCTTGACTATAATTATTCTACAACTGCATGTTGAAATATGTCAGCTTCTAACAGCTATCCTCGCACATCATTGCATCAGCAATATGTTCATATAACTACTTCGTAGC
+
CCCDEFFFFFFFGGGGGGGGGGHHHHHHHHHHHHHHHHGGGGGHHHHHHHHHHHGGGGHHHHHHHGHHHGHHHHHHHHHHHHHHHHGHHHHHFHHHGGHGHHGGGHGHHHHHHHGHGHHGG@C>>/<///00/0<111>1<1111<00-<01111111<1111=11000/0011111111111111110101111000.0:<:/<0.---<<0:11111110<01<01<1111:B111111:011<.:/..
@M03495:530:000000000-LYBTV:1:1101:24942:20636 1:N:0:CTGGAGTA+AACCGAAC
GTCAGCATGTGAGCTTTGGCACAGGGAGGGTGGTTTATCAACGGCAAAATATAGATCGGAAGAGCACACGTCTGAACTCCAGTCACCTGGAGTAATCTCGTATGCCGTCTTCTGCTTGAAAAAAAAAAAAACGAACGAAGAAATGTTCAGATGGATCGTAGCCAGAACGTAATCGTAAACTCGAGTCGACACAACTGCAGTCGGAGAGGCAGCGGACAACTGGCTGTTACTGTGCACGTGAACTTGAGCAG
+
DDDEEFFFFFFFGGGGGGGGGGHHHGGGGGEFGGGHHHHHHHGGGGGHHHHHHHHHHHGGGGHHHHHHHGHHHGHHHHHHHHHHHHHHHHHHGHHHBHHHFGHHHHGEFGGHHEHHHHHHHHHG@D>A/->.-<.--....//<111<11111</10./<..00..//.....1.....<10...</-<-.-/..0:0001<.----......-----.90//9/..0111111110.....01110000/
@M03495:530:000000000-LYBTV:1:1101:7098:20656 1:N:0:CTGGAGTA+AACCGAAC
GTCAGCATGTGAGCTTTGGATGGTTCTGGTTTATCAACGGCAAAATATAGATCGGAAGAGCACACGTCTGAACTCCAGTCACCTGGAGTAATCTCGTATGCCGTCTTCTGCTTGAAAAAAAAAAAAGACAACAACTAAAAGCTGCACAAAGAAGTCTAAAGAGGCTATAATTCTATGCACTCAAATCATCTGGAATGTAACGCAAGACGATGCATAGATGACGTTCACAGCAGGCCTCTGACAGCGCAATG
+
BABCCFFFFFFFGGGGGGGGGGGHHHHHHGHHHHHHHHGGGGGHHHHHHHHHHHGGGGHHGHHHHGHHHGHHHHHHHHHHHHHHHHHHHHHH4GGHFGHHHHGGGHGHHHHHHHGFHHHGGGC@B</?000//?/=1?1<<0>1101=00<0./=0<=00<</...0000000000;;00;//000000;00900000;0;.--::B/;-...00;000:909../009;.:....;.000900.;-9-.0
@M03495:530:000000000-LYBTV:1:1101:27387:20693 1:N:0:CTGGAGTA+AACCGAAC
GTCAGCATGTGAGCTTTGGAGTGAAATCTCTTGTCTTAAGGAATAAAGGAAAAAGATTCCGTCGGAGGCTCGGTGCTCTACAGGTTCAACCTTTGTACTCTATTATTGCCTCACATTCCATCTCTTGTGAAAATATATTTGATTGGCTTTTCTGCAGGTTGTTTGCCAGGACTTTCCAAGACCTCCACTAGAAAACACAATAAACTTTTTGGAAGCTGGACAACTATCTTCATTTTTCAGAAACAGTGAAC
+
AABBBFFFFFFFGGGGGGGGGGHHHFHHHHHHHGHGHHHHHHHHHHHHHHHHHHGGHHGHHHHGGGG?EHFEGEECFHHHHHHHHHHHGHHHHHGHHHGHHHHHHHHHHHHHHHHHHGHHHHHHHGHHHHHHFHHGGHHHGFHGFFHHHHGHHHGFFCFHHDHHHFHHHHHHHHHHHGFGFHGFFHHHHHHHBHHHHFAEFFGGFFGGHHFCH0;.GC/.CHHEFHHHHHFEBFFGG/90C;FFGF09;B0
@M03495:530:000000000-LYBTV:1:1101:9587:20697 1:N:0:CTGGAGTA+AACCGAAC
GTCAGCATGTGAGCTTTGGTCCAGCCTGAGTCCTGGTTTATCAACGGCAAAATATAGATCGGAAGAGCACACGTCTGAACTCCAGTCACCTGGAGTAATCTCGTATGCCGTCTTCTGCTTGAAAAAAAAAACTAAGCGATAACACAGGCCAAATTCGAGGCCTACGCAGAGAGCGGAATAACACACCGCTGAACTCCATACCCGGGCCCTTGTGTCCTCTGTCGTGTGCTGCTTGATAAAAAACAGGGAGG
+
AAABBFFFFFFFGGGGGGGCGGHHHGHHHHHHHHHFGHHHHHHHHGGGGGFHHHHHHFHHHGGGGHHHHHHHGFHGGHGHHHHHHHHHHHHFHHHBGHB4FEGFDHHHHGGGHGEHHHFHHGHGHGG/BB</22210/?/??111<0<<F..0111<1<--.///<-.-:./.;--A9.0009/...-9--.;/000=//;;/.---:-.:.//9//////;:...:.////://.///://-.9.....-
@M03495:530:000000000-LYBTV:1:1101:13122:20744 1:N:0:CTGGAGTA+AACCGAAC
GTCAGCATGTGAGCTTTGGTCCAGCCTGAGTCCCTGGTTTATCAACGGCAAAATATAGATCGGAAGAGCACACGTCTGAACTCCAGTCACCTGGAGTAATCTCGTATGCCGTCTTCTGCTTGAAAAAAAAAAAAGAAAATATACCAACATCAGGATCAATATGTCATCACATGCGAGAACGGAAATGACAATCACTCAGATTTACTAACTGTCATCATAACCACCTTAGAGCTCGAAGTCTGCATGACTGC
+
DDEECFFFFFFFGGGGGGGGGGHHHGHHHHHHHHHHHHHHHHHHHHGGGGGHHHHHHHHHHHGGGGHHHHHHHGHHHGHHHHHHHHHHHHHHHHHHHHHGBGHHGGHHHHGGGHGHGHHHHHHHHHHGGGG/<<//?=0111111<<.<<111000/.011111<111=00100..--.<....-0<100:000:<1/0011<1111101111111<111000...0101010<9-/<.11111110<11/
@M03495:530:000000000-LYBTV:1:1101:9713:20748 1:N:0:CTGGAGTA+AACCGAAC
GTCAGCATGTGAGCTTTGGTTTATCAACGGCAAAATATAGATCGGAAGAGCACACGTCTGAACTCCAGTCACCTGGAGTAATCTCGTATGCCGTCTTCTGCTTGAAAAAAAAAAAAAAATAAAACAAAAAAACACAAGAATAACACTAAGTAAAACAAAAGACCAACAAGATGTAGTACATCAGAATCGTATATGATGTAATACCAAATAGTGCTGAATGAAATCCACATACAATCGTATATGAGATGCGA
+
CBCCCFFFFFFFGGGGGGGGGGHHHHHHGGGGGHHHHHHHHHHHGGGGHHHHHHHGHHHGHHHHHHHHHHHHHHHHHHHHHHEHHHGGHHHHGGGHGHHHHHHHHHHHHGGFG@<>//>0111=1..0<<--..<...//011:000/0011111<..../<///..99//011:1:1<11100011<.<./0111111:1111000.0101111110110111100000000010<<./01111::00-.
@M03495:530:000000000-LYBTV:1:1101:5090:20768 1:N:0:CTGGAGTA+AACCGAAC
GTCAGCATGTGAGCTTTGGTCCAGCCTGAGTCCTGGTTTATCAACGGCAAAATATAGATCGGAAGAGCACACGTCTGAACTCCAGTCACCTGGAGTAATCTCGTATGCCGTCTTCTGCTTGACAAAAAAAAAATCCGCCAACCCCCAGTGAAGTGGTTGGAGTAGATTGGGAATATCTATTATATTGTGCCCACCTTGCACCACACGTCCTGTAAGATGCAGGGCACCGTATCCGCAGACACGTACAAATC
+
BABAAFFFFBDFFFABGGFGGGHHHGHHCH5FGGHHHFHCHHHHGGGGGEFBGFGHHBGHCEEFFGEGCGGHGCH2C5GHBGFCH@GFHHH3?BGGFDBDFFFFFFHHGGE@HGDBBBB33G3B3B?F<<//>0@GD//>//><.->.11<>DGH00..<0<//0000:...//;0;000::00;;00<0090...;0/00;.;.:-;:AC00900000://.-....-...;/9.--99..999..9///
@M03495:530:000000000-LYBTV:1:1101:15112:20775 1:N:0:CTGGAGTA+AACCGAAC
GTCAGCATGTGAGCTTTGGAATTAGCTGGTTTATCAACGGCAAAATATAGATCGGAAGAGCACACGTCTGAACTCCAGTCACCTGGAGTAATCTCGTATGCCGTCTTCTGCTTGAAAAAAAAAAAAAAAACAAAAAAAAAATATCATGATGGTCCTATATAATATCACATTAGATCCATACACAATGCCAAAGTCACAGATCTCGCACCATGCATACATATGCTCACACTCGAATAAACGATCTATCGATA
+
DCDCEFFFFFFFGGGGGGGGGGHHHHHHHHHHHHHHHHGGGGGHHHHHHHHHHHGGGGHHHHHHHGHHHGHHHHHHHHHHHHHHHHHHHHHHFHHHGGHHHHGGGHGHHHHHHGFHGHGGGGGF//<<>-<..0.<-----.011:11111001<0:1<1111<11110111111<0011/0<0.0000:0//<1111<0<0B1..<<9.01001100111111<1000/<../0.110....<11<....
@M03495:530:000000000-LYBTV:1:1101:20425:20778 1:N:0:CTGGAGTA+AACCGAAC
GTCAGCATGTGAGCTTTGGAGTGAAATCTCTTGTCTTAAGGAATAAAGGAAAAAGATTCCGTCGGAGGCTCGGTGCTCTACAGGTTCAACCTTTGTACTCTATTATTGCCTCACATTCCATCTCTTGTGAAAATATATTTGATTGGCTTTTCTGCAGGTTGTTTGCCAGGACTTTCCAAGACCTCCACTAGAAAACACAATAAACTTTTTGGAAGCTGGACAACTATCTTCATTTTTCAGAAACAGTGAAC
+
BABCCFFFFFFFGGGGGGGGGGHHHHHHHHHHHGHHHHHHHHHHHHHHHHHHHHGGHIHHHHHGGGGGGHHGGFFGHHHHHHHHHHHHHGHHHHHHHHGHHHHHGHHHGHHHHHHHHHHHHHHHHHHHHHHHHHHHHHHHHGHHHGHHHHHHHHHHHHFHHGHHHHGHHHHHHHHHHGHFHHHGHHHHHHHBGHHHHHGGHFHHHHHHHGGGBCGHHHHFFBCCGHHHGHGGGGGGFGGGG0FFGGFGGF:
@M03495:530:000000000-LYBTV:1:1101:10934:20831 1:N:0:CTGGAGTA+AACCGAAC
GTCAGCATGTGAGCTTTGGTCCAGCCTGAGTCCCTGGTTTATCAACGGCAAAATATAGATCGGAAGAGCACACGTCTGAACTCCAGTCACCTGGAGTAATCTCGTATGCCGTCTTCTGCTTGAAAAAAAAAAAAAAAGAAACAAAACGAATAAGTGCGTACACACAAAAAATATAATAGATCTGCCTGCAATCAGAACTCATGCATAGTATTGACACAAGATGACAACATGTGTGTGTCCAACTGTCAACA
+
BABCCFFFFFFFGGGGGGGGGGHHHGHHHHHHHHHHHHHHHHHHHHGGGGGHHHGHHHHHHHGGGGHHHHHHHGHHHGHHHHHHHHHHHHHHHHHHHHHHFHHHGGHHHHGGGHGHHGHHHHCHGHHGGGBC/<---...///.<.<-..:;00000;..;.;0.....9-:0090000000000900./000:000/0:9;000000;0:0000009../000000../000;.;.90090;//0000;0
@M03495:530:000000000-LYBTV:1:1101:6902:20841 1:N:0:CTGGAGTA+AACCGAAC
GTCAGCATGTGAGCTTTGGAGTGAAATCTCTTGTCTTAAGGAATAAAGGAAAAAGATTCCGTCGGAGGCTCGGTGCTCTACAGGTTCAACCTTTGTACTCTATTATTGCCTCACATTCCATCTCTTGTGAAAATATATTTGATTGGCTTTTCTGCAGGTTGTTTGCCAGGACTTTCCAAGACCTCCACTAGAAAACACAATAAACTTTTTGGAAGCTGGACAACTATCTTCATTTTTCAGAAACAGTGAAC
+
CBCCCFFFFFFFGGGGGGGGGGHHHGHHHHHHHHHHHHHHHHHHGHHHHHHHHHGGHIIIHHHGGGGGGHHGGEFGHHHHHHHHHHHHHHHHHHHHHHHHHHGHGHHHHHHHHHHHHHHHHHHHHHHHHHGHHFHHHHHHHGHHFHHHFGFHHHHHHHFHHGHGFHHHHHGHHHHGHHHHHGFHHHHHHHHEFGHHHHHFHHFFHHHGHHEF0GHHFHHHGGAGHFHGHGGGGGGEGFGGEFFGGGFFEG0
@M03495:530:000000000-LYBTV:1:1101:10042:20848 1:N:0:CTGGAGTA+AACCGAAC
GTCAGCATGTGAGCTTTGGTCCACCTGATCCTGGTTTATCAACGGCAAAATATAGATCGGAAGAGCACACGACTGAACTCCAGTCACCTGGAGTAAGCTCGGATGCCGTCTTCTGGTTGAAACAAAAAATTGTAGATATTCATAGAAGTTGATTGAACAAGTTTTAATAAACACGACAAGTTGATGAATTAGGCTTGTTGTTCCACTATAATTGGCATTCACATGAGATCGTGTGACAGCAATGATGTTTT
+
A>A?AFF1@BDFFCGG3FF111G1AFGFGBFBFBGGF1FBA2BEAE//0FF1AFG2AA////BB00BC00A/>>E1@CB1@G121@1@10>0B1BG1111>/>>E01/?/0FHFE1B</02B10?00?/0F1@22222F22@2@211111?111?FD1<00<1?11<=G1>110A---<<000<0<<0=0000/0/;.;C/.0<C0;C00;00C//0900090;909009./;A.;B00.9/090000/;-
@M03495:530:000000000-LYBTV:1:1101:18801:20860 1:N:0:CTGGAGTA+AACCGAAC
GTCAGCATGTGAGCTTTGGAGTGAAATCTCTTGTCTTAAGGAATAAAGGAAAAAGATTCCGTCGGAGGCTCGGTGCTCTACAGGTTCAACCTTTGTACTCTATTATTGCCTCACATTCCATCTCTTGTGAAAATATATTTGATTGGCTTTTCTGCAGGTTGTTTGCCAGGACTTTCCAAGACCTCCACTAGAAAACACAATAAACTTTTTGGAAGCTGGACAACTATCTTCATTTTTCAGAAACAGTGAAC
+
CABCCFFFFFFFGGGGGGGGGGHHHHHHHHHHHHHHHHHHHHHHHHHHHHHHHHGGHHIIHHHGGGGGGHHGGGGGGHHHHHHHHHHHHHHHHHHHHHGHHGHHHHHHHHHHHHHHHHHHHHHHHHHHHEHHHHHHHHHHHHHHHEHHHHHHHHHHHGHHHGHGHHHHHFHHGHHHHHHFFHGHHHHHHHHHHHGFHHHCDDGHHHHHHHGGHFHEHHE;GHHEGFHFFHGGGGGGGFGGGFFFGGFFGG0
@M03495:530:000000000-LYBTV:1:1101:19923:20876 1:N:0:CTGGAGTA+AACCGAAC
GTCAGCATGTGAGCTTTGGTCCAGCCTGAGTCCTGGTTTATCAACGGCAAAATATAGATCGGAAGAGCACACGTCTGAACTCCAGTCACCTGGAGTAATCTCGTATGCCGTCTTCTGCTTGAAAAAAAAAAACAAAACATATAGTAAATACCGCTTGCCTATGCAACTAGTTTACTGTATAGCAATAGACTACACATGAACCAGGTATCGAGCTGAACACACTACTATGAGAACACAGTCACAGTCTACAG
+
CCCCCFFFFFFFGGGGGGGGGGHHHGHHHHHHHHHHHHHHHHHHHGGGGGHHHHHHHHHHHGGGGHHHHHHHGGHHGHHHHHHHHHHHHHHHGHHHGGF4GHHGGHHHHGGGHGHHHHHHH0GHFHGGCGB@/=?00?/1111111111111.--<..0==00<000/00000:0000000:0000000:00/0/090000....0000..9..00000/9./:/00000:;00//..0000000000000
@M03495:530:000000000-LYBTV:1:1101:5130:20889 1:N:0:CTGGAGTA+AACCGAAC
GTCAGCATGTGAGCTTTGGTCCAGCCTGAGTCCTGGTTTATCAACGGCAAAATATAGATCGGAAGAGCACACGTCTGAACTCCAGTCACCTGGAGTAATCTCGTATGCCGTCTTCTGCTTGAAAAAAAAATAAGAAGCTGGACAGGGCTCAAAACTTCAGCATGAGATCCCCGCGCTGGTGGGCCGCGCTTTGACGTCAATGTCGCATCCCAAGATACTAAGAGACACTACATGACTACCAATACCGCACA
+
BABBBFFFFDFFGGGGGGGGGGHGHGHHHHDGHHHHGHHHHHHHHGGFGGHHHHHHHHHHFGEFGHHHGHHHGGEFGFHHHHHEGHHHHHHHGFH@GGH4BGGFEFFHHGEGHG4FGHHHGHHHEF/BC/0@222@2<222001??/<0/?11>>>1=FB11111<F100/C-----;-::.-..----;..00;....:///;..;.-/::9..////////9..9.///:9/9//9/.;/;://.;;-9
@M03495:530:000000000-LYBTV:1:1101:20029:20902 1:N:0:CTGGAGTA+AACCGAAC
GTCAGCATGTGAGCTTTGGAGTGAAATCTCTTGTCTTAAGGAATAAAGGAAAAAGATTCCGTCGGAGGCTCGGTGCTCTACAGGTTCAACCTTTGTACTCTATTATTGCCTCACATTCCATCTCTTGTGAAAATATATTTGATTGGCTTTTCTGCAGGTTGTTTGCCAGGACTTTCCAAGACCTCCACTAGAAAACACAATAAACTTTTTGGAAGCTGGACAACTATCTTCATTTTTCAGAAACAGTGAAC
+
CBCCCFFFFFFFGGGGGGGGGGHHHHHHHHHHHHHHHHHHHHHHHHHHHHHHHHGGHIHHGIHGGGGGGHHGGFGGHHHHHHHGHHHHHHHHHHHHHHHHHHHHGHHHGHHHHHHHHHHHHHHHHHHHHHGHHHHHHHHHHHHHHAGHHHHHHHHHGHHHHEHHHHHHHGHHHHHHHHHHGFGHHHGHHHHHDHGHHHGFHGGHHEHHHHGGGHHHHHBFHHHEHHHHHHGGGGGGGGGGGBFGGGGGEG0
@M03495:530:000000000-LYBTV:1:1101:16439:20911 1:N:0:CTGGAGTA+AACCGAAC
GTCAGCATGTGAGCTTTGGAGTGAAATCTCTTGTCTTAAGGAATAAAGGAAAAAGATTCCGTCGGAGGCTCGGTGCTCTACAGGTTCAACCTTTGTACTCTATTATTGCCTCACATTCCATCTCTTGTGAAAATATATTTGATTGGCTTTTCTGCAGGTTGTTTGCCAGGAGCCGCCCCCATCCTGTATATCGGCGCCTCTCGGCAACCTCACCGCCGATGCGCGTGCCTTTGATCGCCCGCGACACGACA
+
BABBBFFFFFFFFGGGGBGGGGHHHHHHHHHCHGDHHHHHHHHHHHHHBHHHHHGGHHHHHHH?EGGGGEHGFEFF3FFHHHHHHHHFHHHGHGGHFHEFHHGHHHGHHHHHHHHHHHHHHHGHHGHHGHFFHGGHHEHFHFHGHHGHGHFGHEFHH0@FCDFFBHHHGAH/GFCGGFCCGHHFHHHHFHF=CDCGGGDDGFGEEADG?FFEGF.-@D-@DD@DFCFFFFFB//BFAFFFFA-9DD;.---
@M03495:530:000000000-LYBTV:1:1101:3777:20932 1:N:0:CTGGAGTA+AACCGAAC
GTCAGCATGTGAGCTTTGGTTTATCAACGGCAAAATATAGATCGGAAGAGCACACGTCTGAACTCCAGTCACCTGGAGTAATCTCGTATGCCGTCTTCTGCTTGAAAAAAAAAAAAAAAACGTCAGACACACAACGGGAGATTGATTTCCACACTTGTATAAACAAGAACAATAATGAGTTTAATTTTTCTCGGATAATTACCAAACACCAACAACCTTACCTGCAACACAATCTCATAGTAAGCCCAAGT
+
AABBBFFFFFFFGGGGGGGGGGGGHHHBEC2F?GHGHFHGFBFAEGGAHGHHHHEE1FFFGFHHHEHHHHHF33FFFGBFGD5FGFB>FGDFE1>CFF4FGHHHAGGGGGGG/B////>C.-0..><10<<CD.<--..-./0000::0;00/.;0000;0090;.///9FF00;CB0;;;0BBB000C/;0....9:///:BB/9..;A.9.;.9.///;///../9.9.;B////9/9/////9..../
@M03495:530:000000000-LYBTV:1:1101:14294:20934 1:N:0:CTGGAGTA+AACCGAAC
GTCAGCATGTGAGCTTTGGAGTGAAATCTCTTGTCTTAAGGAATAAAGGAAAAAGATTCCGTCGGAGGCTCGGTGCTCTACAGGTTCAACCTTTGTACTCTATTATTGCCTCACATTCCATCTCTTGTGAAAATATATTTGATTGGCTTTTCTGCAGGTTGTTTGCCAGGAGCAGGTCGTGATTGCTGGAGCAGGTATGATATAATTCTAGGATTTGACAGATGAATAATTTACATATATATCTAACTTTG
+
CACCCFFFFFFFGGGGGGGGGGHHHHHHHHHHHHHHHHHHHHHHHHHHHHHHHHGGHIIIHHHGGGGGGHHGGGGGHHHHHHHHHHHHHHHHHHHHHHHHHHHHHHHHHHHHGHHHHHHHHHHHHHHHGFGHHGHHGHHHHHHHHHHHHHHHHHGHHGHHHGHHHHGHGHHGHHHHHHGGGFHHHHHHHHHGHHHGHHHGHBHHHHHHHHHHGFFHHHHFFGHHG<GFHGHHFHFGGGGGGGGGGGGGGF0
@M03495:530:000000000-LYBTV:1:1101:17334:20937 1:N:0:CTGGAGTA+AACCGAAC
GTCAGCATGTGAGCTTTGGAGTGAAATCTCTTGTCTTAAGGAATAAAGGAAAAAGATTCCGTCGGAGGCTCGGTGCTCTACAGGTTCAACCTTTGTACTCTATTATTGCCTCACATTCCATCTCTTGTGAAAATATATTTGATTGGCTTTTCTGCAGGTTGTTTGCCAGGACTTTCCAAGACCTCCACTAGAAAACACAATAAACTTTTTGGAAGCTGGACAACTATCTTCATTTTTCAGAAACAGTGAAC
+
CCCCCFFFFFFFGGGGGGGGGGHHHHHHHHHHHHHHHHHHHHHHHHHHHHHHHHGGHIIIHHHGGGGGGHHGGGGGHHHHHHHHHHGHHHHHHHHHHHHHHHHHHHHHHHHHHHHHHHHHHHHHHHHHHHGHHHHHHHHHHHHHGHFHHHHHHHHGHAFGHEHHHHFGEFEHHEGHHHHBGFGHHHHHHFHFFHHHHHEGGDGHHHHFHHGGHGBAGGBGHHHEHHHHHHGGGGGGGGGGFGGGEFFGGB0
@M03495:530:000000000-LYBTV:1:1101:4208:20948 1:N:0:CTGGAGTA+AACCGAAC
GCAGCATGTGAGCTTTGGAATTAGTAAATTCGTTGACGACAGAAGGAGCAAGATAACGACCACAGGGAGGGTGGTTTATCAACGGCAAAATATAGATCGGAAGAGCACACGTCTGAACTCCAGTCACCTGGAGTAATCTCGTATGCCGTCTTCTGCTTGAAAAAAAAAAAAAATAATGAGTAACAATAACATAACAGCATACGAACGAGAATCAATTACATCTACAAAATCTATGCTGACACTGTATATAT
+
CDDDDFFFFFFFGGGGGGGGGGHHHHHHHHHGHHHHHGGGGGHHHHHHHHHHHHHHHGGGGGHHHHGGGGGEFGGGHHHHHHHGGGGGHHHHHHHHHHHGGGGHHHHHHHGHHHGHHGHHHHHHHHHHHHHHHHHHG1GHHGGHHHHGGGGGHHHHHHHHHHHHGGCFEA?--.<00<<000000000000000<00./000...<-....<0:00000<00<00000.0000000000:00000000000
@M03495:530:000000000-LYBTV:1:1101:17997:20961 1:N:0:CTGGAGTA+AACCGAAC
GTCAGCATGTGAGCTTTGGAATTAGTAAATTCGTTGACGACAGAAGGAGCAAGATAACGACCACAGGGAGGGTGGTTTATCAACGGCAAAATATAGATCGGAAGAGCACACGTCTGAACTCCAGTCACCTGGAGTAATCTCGTATGCCGTCTTCTGCTTGAAAAAAAAAAAAAGAATACAACAGTGACACTGCAGTTACAGACAATTATGTAAGTCTATTCGATATGGAAGAGCATGCACGATCAGTGACC
+
BBCCCFFFFFFFGGGGGGGGGGHHHHHHHHHHGHHHHHGGGGGHHHHHHHHHHHHHHHGGGGGHHHGGGGGGEFGGGHHHHHHHGGGGFHHHHHHHHHHHGGGGHGHHHHHGHHHGHHHHHHHHHHHHHHHHHHHHHG=GGHGGHHHHGGGHGHHHHHHHHHHHHFGGG?-9-.:.;000;0./00;0090009090:0900.//09900:090:000000/00.-0000/../;00000.....000000
@M03495:530:000000000-LYBTV:1:1101:27820:20980 1:N:0:CTGGAGTA+AACCGAAC
GTCAGCATGTGAGCTTTGGAGTGAAATCTCTTGTCTTAAGGAATAAAGGAAAAAGATTCCGTCGGAGGCTCGGTGCTCTACAGGTTCAACCTTTGTACTCTATTATTGCCTCACATTCCATCTCTTGTGAAAATATATTTGATTGGCTTTTCTGCAGGTTGTTTGCCAGGACTTTCCAAGACCTCCACTAGAAAACACAATAAACTTTTTGGAAGCTGGACAACTATCTTCATTTTTCAGAAACAGTGAAC
+
>>AAAFBFFFFFGGGGFFGFFGGFGGGHHHHHHGGHHHHHHGCHHHHHHHGHGHGGHHHEFHHGGEECDEHGGGFEHHHGHGCFHHHHHEHHHHHHHBHHHHHHHHHHBHHHHFFHFHHDGFHHGHHGGBFFFHHHGHHHGFHGHHFHHHHGHHGHHGFFHBHHFHHFHHHFFHBBGDHHEGHFCHBGHHHGFDCFHGF.DHF00DDGHFFG/CG.CGG;.CCGFFFGHHGFGGGGG/FFBB///CFGG00
@M03495:530:000000000-LYBTV:1:1101:4004:20984 1:N:0:CTGGAGTA+AACCGAAC
GTCAGCATGTGAGCTTTGGAGTGAAATCTCTTGTCTTAAGGAATAAAGGAAAAAGATTCCGTCGGAGGCTCGGTGCTCTACAGGTTCAACCTTTGTACTCTATTATTGCCTCACATTCCATCTCTTGTGAAAATATATTTGATTGGCTTTTCTGCAGGTTGTTTGCCAGGACCAGGTCGTGATTGCTGGAGCAGGTATGATATAATTCTAGGATTTGACAGATGAATAATTTACATATATATCTAACTTTG
+
BBCCCFFFFFFFGGGGGGGGGGHHHHHHHHHHHHHHHHHHHHHHHHHHHHHHHHGGHHIHHHHGGGGGGHHGGGGGHHHHHHHHHHHHHHHGHHHHHHHHHHHHHHHHHHHHFEGFHHHHHHHGHHHHHHHHHGHGHHHHHHHHHHHHHHGHHHEHGFGGHGHHFHHHHHHHHGHEFFGGGGHHHGHHHAHBGGHFGHHHHHHGGHHHHGHHHHEHHHHEFFHHG0CGGFGHHHGFFGGGGGGGG0;CFG0
@M03495:530:000000000-LYBTV:1:1101:28407:21003 1:N:0:CTGGAGTA+AACCGAAC
GTCAGCATGTGAGCTTTGGAATTAGTAAATTCGTTGACGACAGAAGGAGCAAGATAACGACCACAGGGAGGGTGGTTTATCAACGGCAAAATATAGATCGGAAGAGCACACGTCTGAACTCCAGTCACCTGGAGTAATCTCGTATGCCGTCTTCTGCTTGAAAAAAAAAAAATTCTACTCAGTGACACAGTTATCTATTTGGGTGTGGTACTCAGCAGGGTCATCTCATAACTCCACTTCTCACACGTGCC
+
BBBBBFFFFDDFGGGGGGGGGGHHHHGHHHHGGFGGHHGGGFGHHHFHGHHGFFHHGHGGGGGGHHHEEECFFGGGGHHGHHGHEEGGGHHHFFHHFHHHGGGGHHHHGHHGFEHEHHHHHHHEHHHGHCHHHHGGF1D<GHGGHHHHGCFHEHHHHHHEH1DGGG@FC-9-./09000:;0000000/.000;C0000;00...;;../;//////..-./.9/9/////99///.9/;B/////-....
@M03495:530:000000000-LYBTV:1:1101:13447:21006 1:N:0:CTGGAGTA+AACCGAAC
GTCAGCATGTGAGCTTTGGAGTGAAATCTCTTGTCTTAAGGAATAAAGGAAAAAGATTCCGTCGGAGGCTCGGTGCTCTACAGGTTCAACCTTTGTACTCTATTATTGCCTCACATTCCATCTCTTGTGAAAATATATTTGATTGGCTTTTCTGCAGGTTGTTTGCCAGGACTTTCCAAGACCTCCACTAGAAAACACAATAAACTTTTTGGAAGCTGGACAACTATCTTCATTTTTCAGAAACAGTGAAC
+
BABCCFFFFFFFGGGGGGGGGGHHHHHHHHHHHHHHHHHHHHHHHHHHHHHHHHGGHIHHHHHGGGGGGHHGGEGGHHHHGHHHHHHHHHHHHHHHHHHHHHHHHHHHHHHHHHHHHHHHHHHHHHHHHHHHHGHHHHHHHHGHHFGGHHHHHHHHGHHGHGHHHHHHHEHHHHHHGHHEHHHHHHHHHHFHHHHHEHHGHHHHHHGHHHGGGHHGHHHHHHGEHHHHHHHGGFGGGGGGGGGGGGGGGG0
@M03495:530:000000000-LYBTV:1:1101:4366:21012 1:N:0:CTGGAGTA+AACCGAAC
GTCAGCATGTGAGCTTTGGAGTGAAATCTCTTGTCTTAAGGAATAAAGGAAAAAGATTCCGTCGGAGGCTCGGTGCTCTACAGGTTCAACCTTTGTACTCTATTATTGCCTCACATTCCATCTCTTGTGAAAATATATTTGATTGGCTTTTCTGCAGGTTGTTTGCCAGGAGGTACTGGGGTTGAACACTCTGTGCCGAATTCGGATCCGGAGGAATTCCAATCCAACAAAAGGAGCTGCTGGTAAAGCTT
+
A>ABBFFFF@FFGGGGGGGFGGFHHHHHHHHHHHHHHHGHHGHGHHHHHHHHHFGGHHHFHGGCECEEEAA0EEGGHHHHGHFFHHHHGHHHHHFHHFHHHGHHGHHHFHHHGEHHHEFDHEHFHFHFHHFHFHGFHHHHBBFG10GHGHHFFHHHHGCGFFEGHGFEBCGGGDFGHHBFCFGC0<1GGDF0GGHDG<@@C.;CC.AD/:AA-@EFB09B0;BFF0;B?EFGG?FGGGFEFFFBFF;FFFB
@M03495:530:000000000-LYBTV:1:1101:23486:21028 1:N:0:CTGGAGTA+AACCGAAC
GTCAGCATGTGAGCTTTGGAGGGCAAGAAGGGGTGGTTTATCAACGGCAAAATATAGATCGGAAGAGCACACGTCTGAACTCCAGTCTCCTGGAGTAATCTCGTATGCCGTCTTCTGCTTGAAAAAAAAAAAATTAAGCACAACCTTAACATGCACATGATGATACGTTCTGCGTCTCATCAGTACGCAGCTAATGCTGGAGTCTCAATCCTGAGCATATCTCAGTATCTAGCAACACTATATAGCTACTA
+
CCDDDFFFFFFFGGGGGGGGGGGGGGGHGGHGGEGGGGHHHHHHHGGGGGHHHHHHHHHHHGGGGHHGHHHHGHHHGHHHHHHHHHH4GHHGHHHHHHHEHHHGGHHHHGGGHGHHHHHHHHHHHHGGG/@>@011<100<//..<0000=000000000000000.0:/.00-.-./00000000;..--/0;000900..0/900000/000/0000000000:000900000.9.0/0;000000990
@M03495:530:000000000-LYBTV:1:1101:9111:21034 1:N:0:CTGGAGTA+AACCGAAC
GTCAGCATGTGAGCTTTGGAATTAGTAAATTCGTTGATGACAGAAGGAGCAAGAGAACGACCACAGGGAGGGTGGTTTATCAACGGCAAAATATAGATCGGAAGAGCACACGTCTGAACTCCAGTCACCTGGAGTAATCTCGTATGCCGTCTTCTGCTTGAAAAAAAAAAAAAATAAAACCCACACCTCGACACATGCTTACAGTCTATTGGTATAGATACAGTTACCAACCTCTGACATCAACAGTTACC
+
DCDDDFFFFFFFGGGGGGGGGGHHHHHHHHHHGHHHGHHHHHHHHHHHHHHHHHHHHHGGGGGHHHHGGGGGGGGGGHHHHHHHDGGGGHHHHHHHHHHHGGGGHHGHHHHGHHHGHHHHHHHHFHHHGHHHHGFGHHHHHHGGHHHHGFGHGHHHGHHHGH1FGGCEEAE99-.00;:0..:..../...-.-:00:000:00:0000000000:0000000000:000..//;:0:00;00:0/:0000
@M03495:530:000000000-LYBTV:1:1101:12785:21111 1:N:0:CTGGAGTA+AACCGAAC
GTCAGCATGTGAGCTTTGGAGTGAAATCTCTTGTCTTAAGGAATAAAGGAAAAAGATTCCGTCGGAGGCTCGGTGCTCTACAGGTTCAACCTTTGTACTCTATTATTGCCTCACATTCCATCTCTTGTGAAAATATATTTGATTGGCTTTTCTGCAGGTTGTTTGCCAGGAACCTCCACTAGAAAACACAATAAACTTTTTGGAAGCTGGACAACTATCTTCATTTTTCAGAAACAGTGAACAACCCACTA
+
CCCCCFFFFFFFGGGGGGGGGGHHHHHHHHHHHHHHHHHHHHHHHHHHHHHHHHGGHIHIHIHGGGGGGHHGGGGGHHHHHHHHHHHHHHHHGHHHHHHHHHHHHHHHHHHHHHHHHHHHHHHHHHHHHFHHGGHHHHHHHHHHHHHHHHHGHHHHHHHHHGHHHHHHHHHHHGGGHHHHHHBGGHFHHGFGHFGHFHHHHGFHFFHHHFHGGHGHHHHGHHHHHHHHHFBF0CFFGGFFGGFFEC.EFGB
@M03495:530:000000000-LYBTV:1:1101:27462:21116 1:N:0:CTGGAGTA+AACCGAAC
GTCAGCATGTGAGCTTTGGAGTGAAATCTCTTGTCTTAAGGAATAAAGGAAAAAGATTCCGTCGGAGGCTCGGTGCTCTACAGGTTCAACCTTTGTACTCTATTATTGCCTCACATTCCATCTCTTGTGAAAATATATTTGATTGGCTTTTCTGCAGGTTGTTTGCCAGGACTTTCCAAGACCTCCACTAGAAAACACAATAAACTTTTTGGAAGCTGGACAACTATCTTCATTTTTCAGAAACAGTGAAC
+
BBCCCFFFFFFFGGGGGGGGGGHHHHHHHHHHHHHHHHHHHHHHHHHHGHHHHHGGHIHHHHHGGGGGGHHGGGGGHHHHHHHHHHHHHHHHHHHHGHHHHHHHHHGHHHHHHHHHHHHHFHHHHHHHGHEHHHHFHHHHGFHHGHHHFHHHHGHHHHHHFGGHFHHHHHHHHHHHHHGHHHHEHGGHHHHHGHHHHHHGHHGHHHGHHHGGHHGHHHH.CGHEHHHHHHGGGGGGGFGFGGFFFFCFGF0
@M03495:530:000000000-LYBTV:1:1101:4886:21147 1:N:0:CTGGAGTA+AACCGAAC
GTCAGCATGTGAGCTTTGGAGTGAAATCTCTTGTCTTAAGGAATAAAGGAAAAAGATTCCGTCGGAGGCTCGGTGCTCTACAGGTTCAACCTTTGTACTCTATTATTGCCTCACATTCCATCTCTTGTGAAAATATATTTGATTGGCTTTTCTGCAGGTTGTTTGCCAGGACTTTCCAAGACCTCCACTAGAAAACACAATAAACTTTTTGGAAGCTGGACAACTATCTTCATTTTTCAGAAACAGTGAAC
+
BACCCFFFFDFFGGGGGGGGGGHHHHHHHHHHHHHHHHHGHHHHHHHHHHHHHHGGHHHHHHHGGGGGGHHGGEGGHHHHHHHHHHHHHHHHHHHHHHHHHGHHHHHHHHHHHHHHHHHHHHHHHHHHHHHH3GHHHHHHHHHHHFFHHHHHHHHGEHHHHGHHGHHHGEHHHHHHHGHGEHHBGHFHHHHGBGHHHHHGHHHHHFHGHHGGHFHHGHCFHGHGHEHHHHGFGGGGGGGGEFFGFB0;FB0
@M03495:530:000000000-LYBTV:1:1101:23165:21148 1:N:0:CTGGAGTA+AACCGAAC
GTCAGCATGTGAGCTTTGGAGTGAAATCTCTTGTCTTAAGGAATAAAGGAAAAAGATTCCGTCGGAGGCTCGGTGCTCTACAGGTTCAACCTTTGTACTCTATTATTGCCTCACATTCCATCTCTTGTGAAAATATATTTGATTGGCTTTTCTGCAGGTTGTTTGCCAGGACTTTCCAAGACCTCCACTAGAAAACACAATAAACTTTTTGGAAGCTGGACAACTATCTTCATTTTTCAGAAACAGTGAAC
+
CCCDCFFFFFFFGGGGGGGGGGFHHHHHHHHHHHHHHHHHHHHHHHHHGHHHHHGGHHHHHHHGGGGGGHHGGGGGHHHHHHHHHHHHHHHHHHHHHHHHHHHHHHHHHHHHHHHHHGHHHHHHHHHHHGDGBGHHHHHHHHHHHHHGEHHGHHHHHFHFHGGHHHFHFHFHHGGHHG==FHGGHHHHHHHGGHHHHGGFHHHHFFHHHHGFCGGHGHCGHHHHHGHHBCFFGFFBFGFFFFFBFGFFF00
@M03495:530:000000000-LYBTV:1:1101:24058:21148 1:N:0:CTGGAGTA+AACCGAAC
GTCAGCATGTGAGCTTTGGAATTAGTAAATTCGTTGACGACAGAAGGAGCAAGATAACGACCACAGGGAGGGTGGTTTATCAACGGCAAAATATAGATCGGAAGAGCACACGTCTGAACTCCAGTCACCTGGAGTAATCTCGTATGCCGTCTTCTGCTTGAAAAAAAAAAAGAATAACACACCATAAGCTGTCTGTATTTGAATACTATGTACGATCTACAGTATGAGTAGACTGTATCTGTAGTATGTGT
+
CCDDCFFFFFFFGGGGGGGGGGHHHHHHHHHHGHHHHHGGGGGHHHHHHHHHHHHHHHGGGGGHHHHGGGGGGGGGGHHHHHHHGGGGGHHHHHHHGHHHGGGGHGHHHHHGFHHGHHHHHHHHHHHHHHHHFFFBGHHHHHGGHHHHGGGHGHHGHHHF<FGHHGGGG@B.<.0110<0.9..00:1010:011111111111101111:11.....111<111111<111110<111111:11<111<1
@M03495:530:000000000-LYBTV:1:1101:11190:21150 1:N:0:CTGGAGTA+AACCGAAC
GTCAGCATGTGAGCTTTGGTCCAGCCTGAGTCCCTGGTTTATCAACGGCAAAATATAGATCGGAAGAGCACACGTCTGAACTCCAGTCACCTGGAGTAATCTCGTATGCCGTCTTCTGCTTGAAAAAAAAAAAAAAGATTGGTGCGACGCATAATACGACGAGCAAAAGATAGAACTCGAGGGCGTGGCTTGTACTTCCAGATACAATCCAAACATACAAGAGAGCAAAGAGCAGTATCCATAAACCCTCT
+
CACCCFFFFFFFGGGGGGGGGGHHHGHHHHHHHGHHHGHHHHHHHHGGGGGHHHHHHHHHHHGGGGHHHHHHHGHHHGGHHHHHHGHHHHHHHHFHGGHHFHHHFGHHHHGFGHGHHHGGHHHFHGHG@DF@//><.<11101.0-.-<--..0;00;..-;--;/;//:00099000.;9--9----9..-;/;/;//9/////;///B///..//////;./../:/9/////////////////;..9
@M03495:530:000000000-LYBTV:1:1101:19609:21194 1:N:0:CTGGAGTA+AACCGAAC
GTCAGCATGTGAGCTTTGGAGTGAAATCTCTTGTCTTAAGGAATAAAGGAAAAAGATTCCGTCGGAGGCTCGGTGCTCTACAGGTTCAACCTTTGTACTCTATTATTGCCTCACATTCCATCTCTTGTGAAAATATATTTGATTGGCTTTTCTGCAGGTTGTTTGCCAGGACTTTCCAAGACCTCCACTAGAAAACACAATAAACTTTTTGGAAGCTGGACAACTATCTTCATTTTTCAGAAACAGTGAAC
+
BABCCFFFFFFFGGGGGGGGGGHHHHHHHHHHHHHHHHHHHHHHHHHHGHHHHHGGHHHIHIHGGGGGGHHGGAFGHHHHHHHHHHHHHHHHHHHHHHHHHHHHHHHHHHHHHHHHHGGHHHHGHGHHHHHHHHHHHHHHHHHHHGHHHHHHHHHHHHHHHEHGHGHGHHHHHHGHHHFHEHHHHHHHHHHHFFHHHGGGHFGHHHHGHHFGFHFHHHFGHHHHHHHHHHGGFGCFGGGGGFGFFG;BBF0
@M03495:530:000000000-LYBTV:1:1101:13823:21203 1:N:0:CTGGAGTA+AACCGAAC
GTCAGCATGTGAGCTTTGGAATTAGTAAATTCGTTGACGACAGAAGGAGCAAGATAACGACCACAGGGAGGGTGGTTTATCAACGGCAAAATATAGATCGGAAGAGCACACGTCTGAACTCCAGTCACCTGGAGTAATCTCGTATGCCGTCTTCTGCTTGAAAAAAAAAAAGAAGCGTTACAATACATAGATATCTCGAAGCATCCCAACGACTAAGGCATTTACCTGGGACTGACACCACGGACTGTTCA
+
CCCDDFFFFFFFGGGGGGGGGGHHHHHHHHHHGHHHHHGFGGGHHHHHHHHHHHHHHHGGGGGHHHHGGGGGFGGGGHHHHHHHGGGGGHHHHHHHHHHHGGGGHHHHHHHGHHHGHHHHHHHHHHHHHHHHHHHHHHFHHHFGHHHHGGGHGHGEHHHHHHHGHGGFEE?.../0-...;9;0000;;FF000000.0/.-000/90/...;:-00//.00000000:.....9090..;.----.:000
@M03495:530:000000000-LYBTV:1:1101:19192:21215 1:N:0:CTGGAGTA+AACCGAAC
GTCAGCATGTGAGCTTTGGATTAGTAAATTCGTTGACGACAGAAGGAGCAAGATAACGACCACAGGGAGGGTGGTTTATCAACGGCAAAATATAGATCGGAAGAGCACACGTCTGAACTCCAGTCACCTGGAGTAATCTCGTATGCCGTCTTCTGCTTGAAAAAAAAAAAAAGAATTGTATACGAAGTGAACGCATACGTTGAGTGCACACACAGAGAGTTTACTGAGACTATGTCAGCTCTACATACGAT
+
CACCCFFFFFFFGGGGGGGGGGHHHHHHHHHGHHHGHGGGGGHHHHHHHHHHHHHHHGGGGGHGHHEFFGGEFGGGHHHHHHHGGGGGHHHHHHHHFHHGGGGHHHHHHHGGHHGHHHHHHHHHHHHHGHHHHHHHF1?FGGGHHHHGEGFGHGGHHHHGBGHHGGGCC---...000000;0.....0000..9..0.0/..0000:00:....0:/.:000:0:000000:000::000000000:..9
@M03495:530:000000000-LYBTV:1:1101:5463:21229 1:N:0:CTGGAGTA+AACCGAAC
GTCAGCATGTGAGCTTTGGACAGGGAGGGTGGTTTATCAACGGCAAAATATAGATCGGAAGAGCACACGTCTGAACTCCAGTCACCTGGAGTAATCTCGTATGCCGTCTTCTGCTTGAAAAAAAAAAAACGAAAAAACGGAATAAACACGGTAAGCAGACATTTATCGATCAGGAGCGACCACCTAACGTACATCATCGCACCTCAGATGAAAGAACAGGAACACCCACGTCTGAACGACAAGAGCCACTT
+
CCCCCFFFFFFFGGGGGGGGGGGGGGGGGBFFGGHHHHGHHGGGGGHHGHHHHHHHHGGGFHHHHHHHGFHHGHHHHHHHHGGFHHHHHHHGHHFBGHHFFHHHHGEGFGHGGHHFHHGHHFF<DF@<-.-...<>-<<....00000..-...000//./0000;0.9...009..-;:--..:0;9.9...0090;0..-;/.00000000;B.///.././/..99-..;.900..--:;:.:.//00
@M03495:530:000000000-LYBTV:1:1101:28063:21240 1:N:0:CTGGAGTA+AACCGGAC
GTCAGCATGTGAGCTTTGGAGGGCAAGAAGTGGTTGTGACATTGCATGGCAGCTAGAGCCAACTGGTTTATCAACGGCAAAATATAGATCGGAAGAGCACACGTCTGAACTCCAGTCACCTGGAGTAATCTCGTATGCCGTCTTCTGCTTGAAAAAAAAAAAAGCATGATTACTCATCTGGTGCTCGAGCACGTATGCCGTCTGCTGGTAGCAACTGTGGTCGGTGTCCACCATCTGGCACGACGTAGATA
+
CCCCCFFFFFFFGGGGGGGGGGGGGGGHHHHHHGFGGGHHHHHHHHHHHHHGGHHHHHHHHHGHHHFGHHHHHFHGGGGGHHHHHHHHHHHGGGGHHHHHHHGFGHGHHHHHHHGHHHHGFGHHHFGHFFHGGFDHHFHCDCHGHHHHHHHC?GGF?C>@@-<..:0:C000000;0;0000/;00.-..-.-:/0/00-.9.;009///////.///:/:/--;..////.:////////..-;-...//
@M03495:530:000000000-LYBTV:1:1101:3637:21250 1:N:0:CTGGAGTA+AACCGAAC
GTCAGCATGTGAGCTTTGGTCCGCCTGGTTTATCAACGGCAAAATATAGATCGGAAGAGCACACGTCTGAACTCCAGTCACCTGGAGTAATCTCGTATGCCGTCTTCTGCTTGAAAAAAAAAACGAAAAATGACTAATAAAAGCAACGTAGTGGAAGCTTAACAAAAAGATGCGCCAGGGTATACTACACTACGAAGCAATACAGCACGTAGCGGACAAGCACACCACCACAACACCGTCACGTGCAGTGG
+
AAA1>CFFBFF311BFFF1AFCEEEEGHGBFGHHFD0EECCE001FGF2GGHHGCEA0FACAGFCBE0FG2FFFFBCBFFBGGGHFHCFDF22BF/?0>@EEE?FFDFG1>1GAFBHH?/>/>//?//<00<111<?1<11=10100>>0>.=.0<<.<000000<<...0;G-..:;..9/0;0;0;//0;/.;..-//00/;00;.---:9-----;-9;-----:------:---9-A----;-///9
@M03495:530:000000000-LYBTV:1:1101:5064:21261 1:N:0:CTGGAGTA+AACCGAAC
GTCAGCATGTGAGCTTTGGAGTGAAATCTCTTGTCTTAAGGAATAAAGGAAAAAGATTCCGTCGGAGGCTCGGTGCTCTACAGGTTCAACCTTTGTACTCTATTATTGCCTCACATTCCATCTCTTGTGAAAATATATTTGATTGGCTTTTCTGCAGGTTGTTTGCCAGGACTTTCCAAGACCTCCACTAGAAAACACAATAAACTTTTTGGAAGCTGGACAACTATCTTCATTTTTCAGAAACAGTGAAC
+
BABBCFFFFFFFGGGGGGGGGGHHHHHHHHHHHHHHHHHHHGHHHHHHHHHHHHGGHHHHHIHGGGGGGGHGGGGGHHHHHHHHHHHHHHHHHHHHHHHGHGHHGHHHHHGHHHHHFHHGHHHGHHHHHHHHHGGHHHHHHGHHHHHHHHHHHHHHGHHHHDEHHGHHHHFHHHHGHHGHFGHGHGFFHHHFGHHFHFHCD0GDHHHHGHGGHHEHHHGHHHCGHGHGGHEFFFBFGGGGFGFFGGFFGF0
@M03495:530:000000000-LYBTV:1:1101:3966:21265 1:N:0:CTGGAGTA+AACCGAAC
GTCAGCATGTGAGCTTTGGAGTGAAATCTCTTGTCTTAAGGAATAAAGGAAAAAGATTCCGTCGGAGGCTCGGTGCTCTACAGGTTCAACCTTTGTACTCTATTATTGCCTCACATTCCATCTCTTGTGAAAATATATTTGATTGGCTTTTCTGCAGGTTGTTTGCCAGGACTTTCCAAGACCTCCACTAGAAAACACAATAAACTTTTTGGAAGCTGGACAACTATCTTCATTTTTCAGAAACAGTGAAC
+
BAABBFFFFFFFGGGGGGGGGGHHHGHHHHHHHHHHHHGHFCFHHHHHGHHHHHGGHHGHHHHGGGGCGGHGGGFGHHHHHHHHHHHHHHHHHHHHHHGHHGHHGGHGHHHHHHHHHHHHHHHHHHHHHHHGHGFHHHHGHHHHHHHEHHHHGHHHHHHHHGHGGHGHHHHHGHHHHGEFEHFFHHHHHHHFHFFHHGHGHHHGHGFHHHGCHHHFHHGHHFGGHEGHHHGGFBFFFGGG0F/BF/;FFG0
@M03495:530:000000000-LYBTV:1:1101:12638:21272 1:N:0:CTGGAGTA+AACCGAAC
GTCAGCATGTGAGCTTTGGAGGGCAAGAAGTGGTTGTGACTGGTTTATCAACGGCAAAATATAGATCGGAAGAGCACACGTCTGAACTCCAGTCACCTGGAGTAATCTCGTATGCCGTCTTCTGCTTGAAAAAAAAAAAACAGACGATAAACAAGAACAATGGTGTAGATTTAGAATTGATATAACATATCATTCAGTGATGTACATACTATAGTCTATGAGAGATGAGAACAAGGTAGCTGAGTCTGATA
+
BABCCFFFFFFFGGGGGGGGGGGGGGGHHHGHHHGGGGHHHHHHHHHHHHHHGGGGGHHHHHHHHHHHGGGGHHHGHHHGHHHGHHHHHHHHHHHHHHHHHHHFGHEHFHEGHHHHGGGHGHHHHFHHFHHGHGFG>@<>..0>0-<...000./<///:0:0;0.000000;000000;;;0000009;0;000;B000000000000000900000000000.900000;;;/.0000000.0000000
@M03495:530:000000000-LYBTV:1:1101:20338:21290 1:N:0:CTGGAGTA+AACCGAAC
GTCAGCATGTGAGCTTTGGAGTGAAATCTCTTGTCTTAAGGAATAAAGGAAAAAGATTCCGTCGGAGGCTCGGTGCTCTACAGGTTCAACCTTTGTACTCTATTATTGCCTCACATTCCATCTCTTGTGAAAATATATTTGATTGGCTTTTCTGCAGGTTGTTTGCCAGGATGATTGCTGGAGCAGGTATGATATAATTCTAGGATTTGACAGATGAATAATTTACATATATATCTAACTTTGATAGCAGT
+
BABBBFFFFFFFGGGGGGGGGGHHHHHHHHHHGGHHHHHHGHHHHHHHHHHHHHGGHHGHHHHGGGGGGHHGGEGGHGHHHHGHHHHHHHHHHHHHHHHHHHGHHHHHGHHHHHHHHHHGHHHGHHHHHHHHHGFHHHHHHFHHHHHHHHHHHHHGHGGGFEFHHHHHHHHHHHGHHHHHFHFHEHGGHHHFHHHGHHHHHGGHGHHHHHFHFHFHGGDGCHHGHHFFHGHHHHHHHHHHHGHFGFBFFF;
@M03495:530:000000000-LYBTV:1:1101:4560:21296 1:N:0:CTGGAGTA+AACCGAAC
GTCAGCATGTGAGCTTTGGAGTGAAATCTCTTGTCTTAAGGAATAAAGGAAAAAGATTCCGTCGGAGGCTCGGTGCTCTACAGGTTCAACCTTTGTACTCTATTATTGCCTCACATTCCATCTCTTGTGAAAATATATTTGATTGGCTTTTCTGCAGGTTGTTTGCCAGGACTTTCCAAGACCTCCACTAGAAAACACAATAAACTTTTTGGAAGCTGGACAACTATCTTCATTTTTCAGAAACAGTGAAC
+
BABBBFFFFFFFGGGGGGGGGGHHHHHHGHHHHHHHHHHHHHHHHHHHHHHHHHGGHHHHHHHGGGGGGHHGGGGGHHHHHHGHHHGHHHHGHHHHHHHHHHHHGHHHHHHHHHHHHGHBHHHHHHHHHHHHGGHFHHHHHFHHHGFFHHHHHHGHFHGFHDHHHHGHHHHGHHHHHHHHAGHFHFHGHHHEGGHGHFHCGDDHHHHHHHGGEFHHFHCGHHHHHHHHHHGGGGGGGGGGGGFGGGBFFF0
@M03495:530:000000000-LYBTV:1:1101:25967:21297 1:N:0:CTGGAGTA+AACCGAAC
GTCAGCATGTGAGCTTTGGAGTGAAATCTCTTGTCTTAAGGAATAAAGAAAAAAGATTCCGTCGGAGGCTCGGTGCTCTACAGGTTCAACCTTTGTACTCTATTATTGCCTCACATTCCATCTCTTGTGAAAATATATTTGATTGGCTTTTCTGCAGGTTGTTTGCCAGGACTTTCCAAGACCTCCACTAGAAAACACAATAAACTTTTTGGAAGCTGGACAACTATCTTCATTTTTCAGAAACAGTGAAC
+
CCCCCFFFFFFFGGGGGGGGGGHHHHHHHHHHHHHHHHHHHHHHHHHH5GHHHGGGHHHHHHHGGGGGGHHGGGGGHHHHHHHHHHHHHHHHHHHHHHHHHHHHHHHHHHHHHHHHHHHGHHHHHHHHHGHGGHHHHHHHHFHHHHGGGHHHHHHHHHHHHEHHHHGHHHAHHHHHHHHHGHHHHGHHHHHHGFGGHHGFGGGHHHHHHHGGFHFFGHHEHFHFGGGGGGGGGGGGGGGGGG0:F/09CB0
@M03495:530:000000000-LYBTV:1:1101:7377:21314 1:N:0:CTGGAGTA+AACCGAAC
GTCAGCATGTGAGCTTTGGAGTGAAATCTCTTGTCTTAAGGAATAAAGGAAAAAGATTCCGTCGGAGGCTCGGTGCTCTACAGGTTCAACCTTTGTACTCTATTATTGCCTCACATTCCATCTCTTGTGAAAATATATTTGATTGGCTTTTCTGCAGGTTGTTTGCCAGGACTTTCCAAGACCTCCACTAGAAAACACAATAACCTTTTTGGAAGCTGGACAACTATCTTCATTTTTCAGAAACAGTGAAC
+
BABBBFFFFFFFGGGGGGGGGGHHHHHHHHHHHHHHHHHHHHHHHHHHHHHHHHGGHHHHGHHGGGGGGHHGGGGGGHGHHHHHHHHHHHHHHHHHHHHHHHHHHHHHHHHHGGHHHHHGHHHHGHHHHHHHHHHHHHHHHGHHGGFHHGHHHHHHHHHHHAHHHGGHGGHHFFHGFHHHEHHHHEHHHHHGGGHHHHGGFHD0<GGHHHGGCGHGHHHHHHHHHGBGFGGGGGGGGGG00;/FGGGEFB0
@M03495:530:000000000-LYBTV:1:1101:25930:21344 1:N:0:CTGGAGTA+AACCGAAC
GTCAGCATGTGAGCTTTGGAATTAGTAAATTCGTTGACGACAGAAGGAGCAAGATAACGACCACAGGGAGGGTGGTTTATCAACGGCAAAATATAGATCGGAAGAGCACACGTCTGAACTCCAGTCACCTGGAGTAATCTCGTATGCCGTCTTCTGCTTGAAAAAAAAAAACTCATCAATTGACCTCGTCACTGTATTACTTTAGCAGACACTACCTTCTCATATACAGCATACACTTACTATCCCACTAT
+
BCCCCFFFFFFFGGGGGGGGGGHHHHHHHHHGGGHHHHGGGGGHHHHHHHHGHHHHHHGGGGGHHHHGFGGGGGGGGHHHHGHHGGGCGHHHHHHHHHHHGDGGHHGHHHHGHHHGHHHHHHHHHHHGHHHHHHHHHFGHGHFDHHGGGEGHGHHHHHHHACDHHGE:A-?.00:<11<1101101<.....11:11:1:11111<10/.:/0///0100<1111:1110/1100011111111/00:./1
@M03495:530:000000000-LYBTV:1:1101:24453:21348 1:N:0:CTGGAGTA+AACCGAAC
GTCAGCATGTGAGCTTTGGTCCACCTGATCCTGGTTTATCAACGGCAAAATATAGATCGGAAGAGCACACGTCTGAACTCCAGTCACCTGGAGTAATCTCGTATGCCGTCTTCTGCTTGAAAAAAAAAAAAATAACTATACGGTGTGCTTATAACACCATCAGAACCACTCCACGATCATCATCGAGTCTAAATTCCTCAGATTGCTCCTTACAGCGAGTCTGTAACACCACCACCCTCCTCGCACGCTCA
+
CCCCEFFFFFFFGGGGGGGGGGHHHHHHHHHHHHHHHHHHHHHGGGGGHHHHHHHHHHHGFGGHHHHHHHGHHHGHHHHHHHHHHHHHHHHHFBGHHFHHHGGHHHHGFFHGHHHHHHGBGFHHGGGCC>//01=111<1=0.0.>.1<1111110<.<000001/...0:/</.-.<<111110/.0/<<1111111100:1100:100<10100--<-/1<11111:..9......../:.-<<--<.<
@M03495:530:000000000-LYBTV:1:1101:24801:21376 1:N:0:CTGGAGTA+AACCGAAC
GTCAGCATGTGAGCTTTGGTCCAGCCTGAGTCCTGGTTTATCAACGGCAAAATATAGATCGGAAGAGCACACGTCTGAACTCCAGTCACCTGGAGTAATCTCGTATGCCGTCTTCTGCTTGAAAAAAAAAACAAACATATCATATTAGTATGTGTCAGATATGCTTATATATTATACCATCAAAAATGTGAATTAATGCCACCAGATGTGAACAAATAGATACTGTACCTGAGCTACATACTATGTAACAT
+
CBCCCFFFFDFFGGGGGGGGGGHHGGHHHHFHHHHGHHHHHHGHHGGGGGHHHHHGHHFHEGGFGEHHHHHHGGHHCHHHHHHBGHHHHHHHHHHHHGFFHHHGGHGHHGGGHGHHGHHHFHHHFHGGCFC///0/<?11?111<11@1@111111=1111=1=11>11111000000<=/0<00..<000:0:;00000:0....00000000/.000000900000090:/:0:09000;0;0000000
@M03495:530:000000000-LYBTV:1:1101:8598:21385 1:N:0:CTGGAGTA+AACCGAAC
GTCAGCATGTGAGCTTTGGAGTGAAATCTCTTGTCTTAAGGAATAAAGGAAAAAGATTCCGTCGGAGGCTCGGTGCTCTACAGGTTCAACCTTTGTACTCTATTATTGCCTCACATTCCATCTCTTGTGAAAATATATTTGATTGGCTTTTCTGCAGGTTGTTTGCCAGGACTTTCCAAGACCTCCACTAGAAAACACAATAAACTTTTTGGAAGCTGGACAACTATCTTCATTTTTCAGAAACAGTGAAA
+
CABCCFFFFFFFGGGGGGGGGGHHHHHHHHHHHGHHHHHHHHHHHHHHHHHHHHGGHIIHHHHGGGGGGHHGGGGGHHHHHHHHHHHHHHHHHHHHHHHHHHHHHHHHHHHHHHHHHHHGHHHHHHHGHHHHHHHHHHHHHFHHHHHHHHHHGHGHHEHHGGHHHHFHGGHHFHHHHHHHHGHHHHHHHGHFHHGHHHHGGHHHHGHHHHGGGBGEGFHFGFFGHHHHHHGGGGGHGGGFGGGGGG;CFB0
@M03495:530:000000000-LYBTV:1:1101:7919:21389 1:N:0:CTGGAGTA+AACCGAAC
GTCAGCATGTGAGCTTTGGAGTGAAATCTCTTGTCTTAAGGAATAAAGGAAAAAGATTCCGTCGGAGGCTCGGTGCTCTACAGGTTCAACCTTTGTACTCTATTATTGCCTCACATTCCATCTCTTGTGAAAATATATTTGATTGGCTTTTCTGCAGGTTGTTTGCCAGGACTTTCCAAGACCTCCACTAGAAAACACAATAAACTTTTTGGAAGCTGGACAACTATCTTCATTTTTCAGAAACAGTGAAC
+
CBCCCFFFFFFFGGGGGGGGGGHGHHHHHHHHHHHHHHHHHHHHHHHHHHHHHHGGHHHHHHHGGGGGGHHGGGGGGHHHHHGHHHHHHHHHGGHHHHHHHHHHHHHHHHHHHHHHHHHHHHHHHHHHHHHHHHHHHHHHHFHHHFHGHHHHHHHHHHHHHGHHGHHHHHHHHHHHHFHHFHHGHGHHHHHEGGHHHGHGGHG0GFFFFHGGGGHHFF/GFFHEHHHHGHGGGGGGGGGGGFGGGFGFFG0
@M03495:530:000000000-LYBTV:1:1101:21700:21389 1:N:0:CTGGAGTA+AACCGAAC
GTCAGCATGTGAGCTTTGGAGTGAAATCTCTTGTCTTAAGGAATAAAGGAAAAAGATTCCGTCGGAGGCTCGGTGCTCTACAGGTTCAACCTTTGTACTCTATTATTGCCTCACATTCCATCTCTTGTGAAAATATATTTGATTGGCTTTTCTGCAGGTTGTTTGCCAGGACTTTCCAAGACCTCCACTAGAAAACACAATAAACTTTTTGGAAGCTGGACAACTATCTTCATTTTTCAGAAACAGTGAAC
+
AAA?AFFDFFFFDFGGGGGFGFAFFHHFHHGHHFDHHHHHFAGFFGGHFFHHHHGGGHGGHFFCGEGCGHHGGEEGFHHHHFHHHFFDFHHHGHGHHHHHGHEHHHHHGHGFHHHHHHGHGHFGHHHGGBFGFGHHHHHHHFHHHHHHHHHFHHGEGHFGHDHHFHHHHEHHHFHHHGGFHHCGGEHFHHHHHHBGHHHGHGHHGHHHGHGGHHFEGHGFHGHHHGFFFGFGFGGGGGGGGGGGFB0CGF0
@M03495:530:000000000-LYBTV:1:1101:27994:21400 1:N:0:CTGGAGTA+AACCGAAC
GTCAGCATGTGAGCTTTGGAATTAGTAAGTTGACGACAGAAGGAGCAAGATAACGACCACAGGGAGGGTGGTTTATCAACGGCAAAATATAGATCGGAAGAGCACACGTCTGAACTCCAGTCACCTGGAGTAATCTCGTATGCCGTCTTCTGCTTGAAAAAAAAAAAAACACACCCTTGGAGTCATATCATTGTGTCTGTCCATGATAAGCTGCTCGAGGTAGTCCTCTACCAGGTTACTTGATCACCTTC
+
CBBCCFFFFFFFGGGGGGGFFGHHHFHHHGHHHHGFGGGHHHHHHHHHHHHHHHGGGGGGHHHGFEGGEFGEFHHHHHGHGGGFEHGHHHHHHHHHGGGFFGHHGHHGHHGEGGHHHHGHHHEHHHHHCF@FGGDHHGFEFHGHGGGEGHHFHGGH0<1FFDDC-A---.9....;.///0/9/000000///;/;//////////////////;/.-.-.////////;/9//.9////:////9///9/
@M03495:530:000000000-LYBTV:1:1101:15588:21409 1:N:0:CTGGAGTA+AACCGAAC
GTCAGCATGTGAGCTTTGGAATTAGTAAATTCGTTGACGACAGAAGGAGCAAGATAACGACCACAGGGAGGGTGGTTTATCAACGGCAAAATATAGATCGGAAGAGCACACGTCTGAACTCCAGTCACCTGGAGTAATCTCGTATGCCGTCTTCTGCTTGAAAAACAAAAAGTATACCACCGAGGCCGTACATCAGCTCACGGTACTCTCTATTTCTTGACTGGAGACTATCCAGCGCGAGTCTCACCTAC
+
BBBBBFFFFD@FFGFGGFFGGGHHGDGHGGHHGGGHHFGGGGGFHHGEGHHFHFHHHHGGGGGHHHHGCEEG1FEEFHHHHBGGFGGEEHHHGHFHHGHHGGGGGHGHHHFGCCGF3FCFHHG<>FFFGFCA<F@2D?<?F0?/0GB1A<CHFFBGHGH1<10=C.<C.GC.000=0000;:-;--.--;.;0000;0C00..99;09;900/9://///;//./././/;////:--;---.////./;;
@M03495:530:000000000-LYBTV:1:1101:17980:21409 1:N:0:CTGGAGTA+AACCGAAC
GTCAGCATGTGAGCTTTGGAGTGAAATCTCTTGTCTTAAGGAATAAAGGAAAAAGATTCCGTCGGAGGCTCGGTGCTCTACAGGTTCAACCTTTGTACTCTATTATTGCCTCACATTCCATCTCTTGTGAAAATATATTTGATTGGCTTTTCTGCAGGTTGTTTGCCAGGACTTTCCAAGACCTCCACTAGAAAACACAATAAACTTTTTGGAAGCTGGACAACTATCTTCATTTTTCAGAAACAGTGAAA
+
CBCCCFFFFFFFGGGGGGGGGGHHHHHHHHHHHHHHHHHHHHHHHHHHHHHHHHGGHIHHHIHGGGGGGHHGGFGGHHHHHHHHHHHHHHHHHHHHHHHHHHHHHHHHGHHHHHHGHHHHHHHHHHHHHHHHHGHHHGHHHHHHHGHHHHHHHHHHHHHHHGHHHHHHHEHHHGGHGHHGHHHHHGHHHHHGHHGHHHHGGHBHHHHHHHGGHFFHHGHFHGCCGHGGFGGFGGGGGGGGGGGGGGFFFG0
@M03495:530:000000000-LYBTV:1:1101:20381:21423 1:N:0:CTGGAGTA+AACCGAAC
GTCAGCATGTGAGCTTTGGAATTAGTAAATTTGTTGACGACAGAAGGAGCAAGATAACGACCACAGGGAGGGTGGTTTATCAACGGCAAAATATAGATCGGAAGAGCACACGTCTGAACTCCAGTCACCTGGAGTAATCTCGTATGCCGTCTTCTGCTTGAAAAAAAAAAAAAAAAAAGATGTAGCACAGACTCAACCATGCTGAACGAGTATGATTGAGGTGTCATGGATCGATGTTAAACGTTCTAGAG
+
CBCCCFFFFFFFGGGGGGGGGGHHHHHHHHHHHGHHHHGGGGGHHHHHHHHHHHHHHHGGGGGHHHHGGGGGGGGGGHHHHHHHGGGGGHHHHHHHHHHHGGGGHHHHHHHGHHHGHHHHHHHGHHHHHHHHHHHHFHHHHHGGHHHHGEGHGHHHHHHHHHHHHGGGG----<-<--..00000000//0.0000/..00000000.<.9.0:<0000<//9<0<00000<...0.00000..//.0000
@M03495:530:000000000-LYBTV:1:1101:11130:21425 1:N:0:CTGGAGTA+AACCGAAC
GTCAGCATGTGAGCTTTGGAGTGAAATCTCTTGTCTTAAGGAATAAAGGAAAAAGATTCCGTCGGAGGCTCGGTGCTCTACAGGTTCAACCTTTGTACTCTATTATTGCCTCACATTCCATCTCTTGTGAAAATATATTTGATTGGCTTTTCTGCAGGTTGTTTGCCAGGACAGGTCGTGATTGCTGGAGCAGGTATGATATAATTCTAGGATTTGACAGATGAATAATTTACATATATATCTAACTTTGA
+
CCCCCFFFFFFFGGGGGGGGGGHHHHHHHHHHHHHHHHHHHHHHHHHHHHHHHHGGHIHHHIHGGGGGGHHGGEGGHHHHHHHHHHHHHHHHHHHHHHHHHGHHHHHHHHHHGFGHHHHHHHHHHHHHHHHHHHHGHHHHHFHHHHGHHHHHHHGHGHGHHFHHHHHHGFHGHGFHHCFGGHHHFGHHFHHGHHGHHHHHGHHGHHHHHHHGFHHHGFGGFHHG0<CCFHHFHGHHGEGGFGGGGGGFGG0
@M03495:530:000000000-LYBTV:1:1101:20225:21464 1:N:0:CTGGAGTA+AACCGAAC
GTCAGCATGTGAGCTTTGGTTTATCAACGGCAAAATATAGATCGGAAGAGCACACGTCTGAACTCCAGTCACCTGGAGTAATCTCGTATGCCGTCTTCTGCTTGAAAAAAAAAAAAAAAAAGAATGAACCGATGACGCAATATGGCACGACATCTAGTCCAAAGCCATATTGCGTCAGGACAGGACTACGTTATTGTGACGCCAACAATGAGTGATAGACGATGTCTACAATAGAGGTGACGTGTACACGT
+
BABBBFFFFFFFGGGGGGGGGGHHHHHHGGGGGHHHHHHHHHHHGGGGHHHHHGHGGHHGHHHHHHHHHHHHHHHHGGFHHG5GHHGGHFHHGEGHGHHHHHHHFFHHHGGEEC/<////-..011111<---.<0..:-.0;00;/0:.--;0000;B0000//;/00;090..-../0./....///..;/.:00009..-;9...000000:00;00.-...0000:0:0000/9;00...//00099
@M03495:530:000000000-LYBTV:1:1101:24288:21469 1:N:0:CTGGAGTA+AACCGAAC
GTCAGCATGTGAGCTTTGGAATTAGTAAATTCGTTGACGACAGAAGGAGCAAGATAACGACCACAGGGAGGGTGGTTTATCAACGGCAAAATATAGATCGGAAGAGCACACGTCTGAACTCCAGTCACCTGGAGTAATCTCGTATGCCGTCTTCTGCTTGAAAAAAAAAAAAAGAATACACGACCAGCAGTACAGACGCGAGCTATTATGTGCATAGAATGAAAGTGTCAGCATGGAGCCAGTGGCGTAGG
+
CCCCCFFFFFFFGGGGGGGGGGHHHHHHHHHHGFGHHHGGGGGHHHHHHHHHHHHHHHGGGGGHHHHGGGGG?FEGGHHHHHHHGGGGCHHGGHHHHHHHGGGGHHHHHHHGFHHGHHHHHHHHHHHHHHHHFGGGHH1FGHGGHFHHGEGHGHHGGHHGGFGHHGFFGG?--...90000.----../.000000.------.0000;0000000;0000000;0000000000.0//.9.00/.-.;-.
@M03495:530:000000000-LYBTV:1:1101:8533:21481 1:N:0:CTGGAGTA+AACCGAAC
GTCAGCATGTGAGCTTTGGAGTGAAATCTCTTGTCTTAAGGAATAAAGGAAAAAGATTCCGTCGGAGGCTCGGTGCTCTACAGGTTCAACCTTTGTACTCTATTATTGCCTCACATTCCATCTCTTGTGAAAATATATTTGATTGGCTTTTCTGCAGGTTGTTTGCCAGGACTTTCCAAGACCTCCACTAGAAAACACAATAAACTTTTTGGAAGCTGGACAACTATCTTCATTTTTCAGAAACAGTGAAC
+
AABCCFFFFFFFGGGGGGCGFGHHGHHHHHHHHHHHHHHHHGHHHHHHHGHHFGGGHHHHHHHGGCGGGHHGGEGGGHHGHHHHHGHHGHHHHHGHHHHHHHHHFHHHHHHHHHHHHHHHHHHHHHHGHHBGHGFHHGHHHGHHHFGEHHHHHHHHGHFHHGGHHGHHGHHHHHHHHHGEHHHHHHGHHHHBGGHFFHHEHFHHHHHHHGGGHHGHHHHFHFHGHHHHGGGFGGFGGFGGFGGGFGFGGG0
@M03495:530:000000000-LYBTV:1:1101:17167:21499 1:N:0:CTGGAGTA+AACCGAAC
GTCAGCATGTGAGCTTTGGACTCCTGACTGGTTTATCAACGGCAAATATAGATCGGAAGAGCACACGTCTGAACTCCAGTCACCTGGAGTAATCTCGTATGCCGTCTTCTGCTTGAAAAAAAAAAAAATAAGTCAGTAAATATACTTATTTCCTCTTTTACACTAATTAAACATAACAGTCTAATTACATACAATACTTCTTTCCTATTATCTACCGTCTTTCCGTTAACAAAGACATTATTATTCTTGAT
+
BACCCFFFFFFFGGGGGGGGGGHHHHHHHHHHHHHHHHFHGGGGGHHHHHHHHHHGEGGGHHHHHHGHHHGHHHHHHHGFHHHHHHGGHHHFHHHHHGGHFHHGGGHFHHHHGGGFHGGFGGGCB/</011111111111=11<1111111>1<1==1000000/<00000<000000000000000000;000;0;00000000009;00;0;00-....900;00..000.//;/0000000;000000
@M03495:530:000000000-LYBTV:1:1101:20895:21500 1:N:0:CTGGAGTA+AACCGAAC
GTCAGCATGTGAGCTTTGGAGTGAAATCTCTTGTCTTAAGGAATAAAGGAAAAAGATTCCGTCGGAGGCTCGGTGCTCTACAGGTTCAACCTTTGTACTCTATTATTGCCTCACATTCCATCTCTTGTGAAAATATATTTGATTGGCTTTTCTGCAGGTTGTTTGCCAGGACTTTCCAAGACCTCCACTAGAAAACACAATAAACTTTTTGGAAGCTGGACAACTATCTTCATTTTTCAGAAACAGTGAAC
+
AABBBFFFFFFFGGGGGGGGGGHFHHHHHHHHHHHHHHHFHFHGHHHGHHHHHHGGHHHHBFGGEFGCGHHGGGGGHHHGHHHGHHHHHHHHHHHHHHHHHHHHGHHHHHHHHHHHHHGHHHHHHHHHHHHEFGFHHHHHHEFHGFGHHGHHHHHHHEGGHGHHHHFHFGEHHHHGHHHHHGFHHHFHHHHGFHHGGHECGFB0DD0GHHGCCBGHGHGAGFFEHHHHHHBFGGGGFBFBB0/BCFFEFG9
@M03495:530:000000000-LYBTV:1:1101:14227:21502 1:N:0:CTGGAGTA+AACCGAAC
GTCAGCATGTGAGCTTTGGAATTAGCTGGTTTATCAACGGCAAAATATAGATCGGAAGAGCACACGTCTGAACTCCAGTCACCTGGAGTAATCTCGTATGCCGTCTTCTGCTTGAAAAAAAAAAAACAAAAATGAATAGTATACTGTACAGCTATAAATAGTATAGAGAAAGACAAATTATAGTATAATATTTGAGATCGTTGTTAGTAGCGTACTGACAAAAGACTGGTGAGTATATCCGCAATTCACTT
+
CBCCCFFFFFFFGGGGGGGGGGHHHHHHHHHHHHHHHHGGGGGHHHHHHHHHHHGGGGHHHHHHHGHHHGHHHHHHHHHHHHHHHGHHHHHHFHHHGGHHHHGGGHGHHHHHHGFHFHHGGGGF/>///?0=A111111111111=111111111111110000<0<00000/////000<000;;0000<000:..00././..909000-:.9:00:00/././;0.9/0.;000000.;--.000000
@M03495:530:000000000-LYBTV:1:1101:7075:21518 1:N:0:CTGGAGTA+AACCGAAC
GTCAGCATGTGAGCTTTGGAATTAGTAAATTCGTTGACGACAGAAGGAGCAAGATAACGACCACAGGGAGGGTGGTTTATCAACGGCAAAATATAGATCGGAAGAGCACACGTCTGAACTCCAGTCACCTGGAGTAATCTCGTATGCCGTCTTCTGCTTGAAAAAAAAAAATAAACATATAGATGTCTTATGTATTCTCACACATACACCAGCATCTGTCTGTGTGTCATATGATTTGACACCTATGTACA
+
CCCCCFFFFFFFGGGGGGGGGGHGHHHFHHHHGHHHHHGFGGGEGHGHHHHHHHHGHHGGGGGHHHGFFFGGEGGGGHHHHHHHGGGEG0GGHHHGHHHHGFGGFHHGHHHGHHHGHGHHHHHGHHHHHHHGHHHCGG1GGGFGHHHHGGGHGHHHHHHG<GDFF-C@@--.0000000000000=90000090000;0090/.0000:/....;9///99///:.:///;;//////////;:///9///
@M03495:530:000000000-LYBTV:1:1101:6420:21528 1:N:0:CTGGAGTA+AACCGAAC
GTCAGCATGTGAGCTTTGGAATTAGCTGGTTTATCAACGGCAAAATATAGATCGGAAGAGCACACGTCTGAACTCCAGTCACCTGGAGTAATCTCGTATGCCGTCTTCTGCTTGAAAAAAAAAAAATAATATCTCGATCCAGTGCCACGTTGTGTTTCCTACTCAGATACTTAGAGTCTTAAACACGTACGTCACATAGTCACGCATCTGAACTTTTCATCACAGTACAAACATGGCAGGTCTTTGATGCA
+
BABBCFFFFFFFGGGGGGGGGGHHHHHHHHHCHHHHHHGGGGGHGHHHHHHHHHGFGGHHHHHHHGHHHGHHHHHHHHHHHHHHHGHHHHHHBGHHGGHHHGGGGHGHHHGFHH0BG?G//B/B</011111@?10?0F/111111>1><0.../</<000<0<=000=000000000:0000;0..;/.-;9..00009000..-9-9009/009000;000////////..///./.-://////;/9/
@M03495:530:000000000-LYBTV:1:1101:19492:21543 1:N:0:CTGGAGTA+AACCGAAC
GTCAGCATGTGAGCTTTGGAGTGAAATCTCTTGTCTTAAGGAATAAAGGAAAAAGATTCCGTCGGAGGCTCGGTGCTCTACAGGTTCAACCTTTGTACTCTATTATTGCCTCACATTCCATCTCTTGTGAAAATATATTTGATTGGCTTTTCTGCAGGTTGTTTGCCAGGACTTTCCAAGACCTCCACTAGAAAACACAATAAACTTTTTGGAAGCTGGACAACTATCTTCATTTTTCAGAAACAGTGAAC
+
A>A11CF1DDFBABGGGGGGGECFFFGHHCDGG1BFGHHHHG0EGHFGHEFCG0EAFGGGFHFGG/EEECCFGEGGHHHHFHHHEGFFHHHHHFHHBFGHGDFGGGFBDFGHHHEHHFGE>FDBFHHD1>2FDGDGDGEGHBGFFHFCFHHBGF1BFHFHGCFHGHGHHEFEGCDGHH1?CGGHFHFFGFB<1<GGEFAEDFDDH0DFG0-CCGG.CG/;CFC.CFGFHHGEFGGGGFFB;FBFFB0C0;0
@M03495:530:000000000-LYBTV:1:1101:18424:21556 1:N:0:CTGGAGTA+AACCGAAC
GTCAGCATGTGAGCTTTGGTCCAGCCTGAGTCCTGGTTTATCAACGGCAAAATATAGATCGGAAGAGCACACGTCTGAACTCCAGTCACCTGGAGTAATCTCGTATGCCGTCTTCTGCTTGAAAAAAAAAAAAACAAAATAAACAATAGCGTTCTATAGTTGCATAGATAATATTATGATAAAGTAGTGAAAGCACTGTGCAGAGAATGTGATTTGTATTGCAGTGGTGTATAGTGTGAGCAGTCGTAGAT
+
CCCDEFFFFFFFGGGGGGGGGGHHHGHHHHHHHHHHHHHHHHHHHGGGGGHHHHHHHHHHHGGGGHHHHHHHGHHHGHHHHHHHHHHHHHHHHHHGHFFGGHHGGHHHHGGGHGHHHHHHHHHHHHGGGGBD>>>..001111<1.1111-....11111<110110C111:1:11111<1<111111/<111/0/0:11111<./001<111111<1<1111010/1<<011:11:1110:/:0.9...1
@M03495:530:000000000-LYBTV:1:1101:24424:21557 1:N:0:CTGGAGTA+AACCGAAC
GTCAGCATGTGAGCTTTGGAGTGAAATCTCTTGTCTTAAGGAATAAAGGAAAAAGATTCCGTCGGAGGCTCGGTGCTCTACAGGTTCAACCTTTGTACTCTATTATTGCCTCACATTCCATCTCTTGTGAAAATATATTTGATTGGCTTTTCTGCAGGTTGTTTGCCAGGACTGGAGCAGGTATGATATAATTCTAGGATTTGACAGATGAATAATTTACATATATATCTAACTTTGATAGCAGTCACATC
+
CCCCCFFFFFFFGGGGGGGGGGHGHHHHHHHHHHHHHHHHHHHHHHHHHHHHHHGGHHIIHHHGGGGGGHHGGGGGHHHHHHHHHGHHFHHHHHHHHHHGHHHHHHHHHHHHHHHGHHHGHHHHHHHGHHHHHHHHHHHHHHHHHHHHHHGHHHHGGEHHHEHHHHHHHHHHHHHHHGHHHHHHHHHHHHHHHHHHHHHHHHHHGGHGHHHHGHHHHGGHFGCGBGHHHHHGHHHGHHHHHFBGGFFFFF0
@M03495:530:000000000-LYBTV:1:1101:5674:21562 1:N:0:CTGGAGTA+AACCGAAC
GTCAGCATGTGAGCTTTGGAATTAGTAAATTCGTTGACGACAGAAGGAGCAAGATAACGACCACAGGGAGGGTGGTTTATCAACGGCAAAATATAGATCGGAAGAGCACACGTCTGAACTCCAGTCACCTGGAGTAATCTCGTATGCCGTCTTCTGCTTGAAAAAAAAAAAGATAGATGAGAACATAACTTAATCTGAGTACAAGGATAAAAGAATCCAGCGAGACATCCACAGATGTAAGAGTATGTGCA
+
CCCCBFFFFFFBGGGGGGGGGGHHHHHHHHHHGHHHHHGGGGGHHHHHHHHHHHHHHHGGGGGHHHHGGGGGEGGGGHHHHHHHGGGGGHEGFHHHHHFHGGGGHHHHHHHCHHHGHHHHHHHHHGHHHHHHFHCHHHBGHFFGHFHHFEGHGHHHFGHHHHBFFCGG---.9;900000090::0;00000900000000;000..;00000;.00000/----9/00/000.;00000000000000:0
@M03495:530:000000000-LYBTV:1:1101:25165:21578 1:N:0:CTGGAGTA+AACCGAAC
GTCAGCATGTGAGCTTTGGTCCAGCCTGAGTCCTGGTTTATCAACGGCAAAATATAGATCGGAAGAGCACACGTCTGAACTCCAGTCACCTGGAGTAATCTCGTATGCCGTCTTCTGCTTGAAAAAAAAAAAAATGACTAGATAGTAGACTGTCATGTTATAAAGAAAAGTAATTTACTAGCTAGCTCTCTGAGTTATCTACGACTCTCTCATTCGGACTAGGATTGCTGTGTCTAGTGAGCGTAGATGTA
+
CBCCDFFFFFFFGGGGGGGGGGHHHGHHHHHHHHHHHHHHHHHHHGGGGGHHHHHHHHHHHGGGGHHHHHHHGGHHGHHHHHHHHHGHHHHHHHHFHHH4GHHFGHGHHGEEHGHGHGHHHGHHHHGGFG@A</0111111>1<1=>11111<00000000000<0<///000<000000;C0000:0000:;000000;00..9..0:0:0:000..--/0/000/;;0;/0000000000-..-.0000
@M03495:530:000000000-LYBTV:1:1101:10907:21578 1:N:0:CTGGAGTA+AACCGAAC
GTCAGCATGTGAGCTTTGGAGTGAAATCTCTTGTCTTAAGGAATAAAGGAAAAAGATTCCGTCGGAGGCTCGGTGCTCTACAGGTTCAACCTTTGTACTCTATTATTGCCTCACATTCCATCTCTTGTGAAAATATATTTGATTGGCTTTTCTGCAGGTTGTTTGCCAGGACTTTCCAAGACCTCCACTAGAAAACACAATAAACTTTTTGGAAGCTGGACAACTATCTTCATTTTTCAGAAACAGTGAAC
+
CBCCCFFFFFFFGGGGGGGGGGHHHHHHHHHHHFFGHHHHGHHHHHHHHHHHHHGGHHHIHHHGGGGGGHHGGGGEHHHHHHHHHHGHHHHHHHHDGGFGFHHHHHHHHHFHHHHHHHHFHHHHHHHHHHHHHHHGHHHHHGGHHFHGHHHHHHGHFGFGH?GHHHGGFGHHHHHBGFGBHFCFHFGFHHHDFFEHHHEEGDDDFGHHHGGGBHEEHHFHFGHEGFHGHGFFFGGGGGGGE;CC/FCFBF9
@M03495:530:000000000-LYBTV:1:1101:7872:21591 1:N:0:CTGGAGTA+AACCGATC
GTCAGCATGTGAGCTTTGGAGTGAAATCTCTTGTCTTAAGGAATAAAGGAAAAAGATTCCGTCGGAGGCTCGGTGCTCTACAGGTTCAACCTTTGTACTCTATTATTGCCTCACATTCCATCTCTTGTGAAAATATATTTGATTGGCTTTTCTGCAGGTTGTTTGCCAGGACTTTCCAAGACCTCCACTAGAAAACACAATAAACTTTTTGGAAGCTGGACAACTATCTTCATTTTTCAGAAACAGTGAAC
+
A>ABBFFFFFFFGGGGGGGGGGHHHHHHHGHHHDHHHHHHHHHHHHHHHHHHHHGGHHHHHHHGGGGFGGHGGFGGFHHHGHHHHHGGHHHHHHGGFGHFHHHHHHHHHHHHHGGHHHHHHHHHGHHGHGHHHGHHHHHHGHHHGGFHHH2DHHGFFHHHCDEHHHGGFEEGHHFFHGFFFHEHHHGHFHHHBGGGHHGFFHFGGGHGHHG@GHHHHHHGHF.GGCGHGFFFGGFFGGGGBFFGGG0FFG0
@M03495:530:000000000-LYBTV:1:1101:9534:21604 1:N:0:CTGGAGTA+AACCGAAC
GTCAGCATGTGAGCTTTGGACCAGCCTGAGTCCCTGGTTTATCAACGGCAAAATATAGATCGGAAGAGCACACGTCTGAACTCCAGTCACCTGGAGTAATCTCGTATGCCGTCTTCTGCTTGAAAAAAAAAAAAAACGTACAAAGCCTATCAAGCCAATTCTATACGCACAACACGTCAATGATTGACCGAATCATTTATCGACTAAAATATACCACACAGTGAGCGCTACCTGACCTCAGTAATGTTCGC
+
CBBCCFFFFFFFGGGGGGGGGGHHHGHHHHHHHHHHHHHHHHHHHHGGGGGHHHHHHHHGHHGGGGHHHHHHHGHHHGHHHHGHHHHHHHHHHHHHHHHGFHHHGGHHFHGGGHGFFGHHHHGHGFHGCCBD</<>?-00..00//.0000<00<<CFC0;00000..;-:G......:.900900;C0-;-..00;0090..-.-00:00000:09....000;0;-:--900//9000009:00;0;.-
@M03495:530:000000000-LYBTV:1:1101:20035:21682 1:N:0:CTGGAGTA+AACCGAAC
GTCAGCATGTGAGCTTTGGAATACAGGGAGGGTGGTTTATCAACGGCAAAATATAGATCGGAAGAGCACACGTCTGAACTCCAGTCACCTGGAGTAATCTCGTATGCCGTCTTCTGCTTGAAAAAAAAAAATACATATCAAACGGAAAAGCTTGTGAGGCAGGTGCAAACATAAGAGCAAAACATGCAGAATAAAAACACAGTGGCAAGGAGGTAACAGCGCTGGTACTTCATCCTACCCGAACTAGTCAC
+
BBBBBFFFFFFFGGGGGFGGGGHHGHHGFEGGEFEEFHHHHGHFGGGGGHHHHHHHFHHGEEFGFHHHHHHGHGGGHHHFHHHHHHHHHHHHHHFHHDBEFGGFHHHGGEE0FGEGHHGHFHFHHCFGCG/0<1><1111111....-//.00/<<=G....-./<000..:0;000//9:B..0/0090/;00000.....00/./0.9...9//9//9--.--99////////;//...9--.//9//9
@M03495:530:000000000-LYBTV:1:1101:17056:21715 1:N:0:CTGGAGTA+AACCGAAC
GTCAGCATGTGAGCTTTGGAATTAGTAAATTCGTTGACGACAGAAGGAGCAAGATAACGACCACAGGGAGGGTGGTTTATCAACGGCAAAATATAGATCGGAAGAGCACACGTCTGAACTCCAGTCACCTGGAGTAATCTCGTATGCCGTCTTCTGCTTGAAAAAAAAAAAAAAAAAGAAATAATAGACTGTCAGAGATACTCGTATCTGATAACACAAAACTGAGAGTGTTAGGTAAAGATGGATAGAAT
+
CCDDDFFFFFFFGGGGGGGGGGHHHHHHHHHHGHHHHHGGGGGHHHHHHHHHHHHHHHGGGGGHHHHGGGGGEGGGGHHHHHHHGGGGGHHHHHHHHHHHGGGGHHHHHHHGHHHGHHHHHHHHHGHHHHHHHHHHHHGHHHGGHHHHGEGHGHHHHHHHHHHHHGGGGFD---<--.../1111:11010011110/<1110.<./.1111110009....<10010:111:1/111<11010/<10111
@M03495:530:000000000-LYBTV:1:1101:26136:21787 1:N:0:CTGGAGTA+AACCGAAC
GTCAGCATGTGAGCTTTGGTCCAGCCTGAGTCCCTGGTTTATCAACGGCAAAATATAGATCGGAAGAGCACACGTCTGAACTCCAGTCACCTGGAGTAATCTCGTATGCCGTCTTCTGCTTGAAAAAAAAAAAACAAAAAAACAAATGCATTAATAGTCTACTGAAAACATAACACATCTTCACTAACTACATCACTCATCAAAGATATAGACATCTACCATTGCGCTTCTGTAATTGACATGCATCTGCC
+
CBCCCFFFFFFFGGGGGGGGGGHHHGHHHHHHHHHHHGHHHGHGHHGGGGGHHHHHHHHGHHGGGGHHHHHHHGGHHGHHFHHHHHHHHHFHHGHHHGHHFHGHGGHHHHGGGHGHHHHHHHHHHHHGFG//><//=0>C--....00000=00000<=;0000:00;/.000000.000900;B00000000000;;/0;0009/0;00000000;;00000009-9.A00000;000000;00;B0000
@M03495:530:000000000-LYBTV:1:1101:22243:21790 1:N:0:CTGGAGTA+AACCGAAC
GTCAGCATGTGAGCTTTGGAGTGAAATCTCTTGTCTTAAGGAATAAAGGAAAAAGATTCCGTCGGAGGCTCGGTGCTCTACAGGTTCAACCTTTGTACTCTATTATTGCCTCACATTCCATCTCTTGTGAAAATATATTTGATTGGCTTTTCTGCAGGTTGTTTGCCAGGACTTTCCAAGACCTCCACTAGAAAACACAATAAACTTTTTGGAAGCTGGACAACTATCTTCATTTTTCAGAAACAGTGAAA
+
BBCCCFFFFFFFGGGGGGGGGGHHHHHHHHHHHHHHHHHHHHHHHHHHHHHHHHGGHIHHHHHGGGGGGHHGGEEGHHHHHHHHHHHHHHHHHHHHHHHHHHHHHHHHHHHHHHHHHHHHHHHHHHHHHHHHHHHHHHHHHHHHGHHHHHHHHHHHGHHHHGHHGHHHHHHHGHHHHHHHGHHHHHGHHHHFHGHHGHHGHHFHHHHHHHGGHHHHHHF:GFFEHHHGHHGGFFGFFFGGGGGGGGFBFF0
@M03495:530:000000000-LYBTV:1:1101:11427:21806 1:N:0:CTGGAGTA+AACCGAAC
GTCAGCATGTGAGCTTTGGTCCGCCTGAGTCCCTGGTTTATCAACGGCAAAATATAGATCGGAAGAGCACACGTCTGAACTCCAGTCACCTGGAGTAATCTCGTATGCCGTCTTCTGCTTGAAAAAAAAAAAAAAGATATATCAACAACAATAGGTACTTATTAACAACGAATCAACAACTCATAACCTACTATATCTGATACTAACAATATCATATATAGTAGACACGAGAATGTGTAACCTGAACAGCA
+
CCCDDFFFFFFFGGGGGGGGGGGGGGHHHHHHHHHHHHHHHHHHHGGGGGHHHHHHHHHHHGGGGHHHHHHHGHHHGHHHHHHHHHHHHHHHHHHHHHHBGHHGGHHHHGGGHGHHHHHHGHHHHHGGGGG<<-<..11100000/0..<.00=0000<:0000000<.<....00/0<.0000000000/00<0000000000000<0:0000<0<<0<0<000<0/.<-..00:0000<00./00</./
@M03495:530:000000000-LYBTV:1:1101:16015:21812 1:N:0:CTGGAGTA+AACCGAAC
GTCAGCATGTGAGCTTTGGAGTGAAATCTCTTGTCTTAAGGAATAAAGGAAAAAGATTCCGTCGGAGGCTCGGTGCTCTACAGGTTCAACCTTTGTACTCTATTATTGCCTCACATTCCATCTCTTGTGAAAATATATTTGATTGGCTTTTCTGCAGGTTGTTTGCCAGGACTTTCCAAGACCTCCACTAGAAAACACAATAAACTTTTTGGAAGCTGGACAACTATCTTCATTTTTCAGAAACAGTGAAC
+
AAB?AFFFFFFFGGGGGGGGGGHHHHHHHHHHHHHHHHHHHHHHHHHHHHHHHHGGHHHHHHHGGGGGGHHGGGGGHGHHHFFHHGHFGHFGHHGHHHHHHHHGHHGHFHHHHHHGHHHFHHHFHHHHFHBBGGHHHHGHHEHHH0FHHFHHHHHHGHHHHGEHHHGHEGHHHHHFHHFGHFHFHGFCGGFFFHCFHFAEGGG<GGFHHHGGHB/CCG/GHFHCGGFGBFEBFFFGFGGF9B/C/C0;0B0
@M03495:530:000000000-LYBTV:1:1101:21950:21813 1:N:0:CTGGAGTA+AACCGAAC
GTCAGCATGTGAGCTTTGGAGGGCAAGAAGTGGTTGTGACATTGCATGGCAGCTAGAGCCAACTGGTTTATCAACGGCAAAATATAGATCGGAAGAGCACACGTCTGAACTCCAGTCACCTGGAGTAATCTCGTATGCCGTCTTCTGCTTGAAAAAAAAAAAAATAATAATAAAAAAGTATAAATTGGAAGAGCTATATAGCACGTGTTCATAACGGAAAGAAAGACTACAGTGTCGCGGAGTGTGCATAC
+
CCCDDFFFFFFFGGGGGGGGGGGGGGGHHHHHHHGGGGHHHHHHHHHHHHHGGHHHHHHHHHGHHHGHHHHHHHHGGGGGHHHHHHHHHHHGGGGHHHHHHHGHHHGHHHHHHHHHHHHHHHHHHHHHEDHHHGGHHHHGGGHGHHHHHHHGHFHHG@ECF<--.0<0:00<00009.<C0000000000:../00<00<0000-../.000000.-.9-././0//00/0000:0..-<-<..0000000
@M03495:530:000000000-LYBTV:1:1101:17988:21850 1:N:0:CTGGAGTA+AACCGAAC
GTCAGCATGTGAGCTTTGGTCCAGCCTGAGTCCTGGTTTATCAACGGCAAAATATAGATCGGAAGAGCACACGTCTGAACTCCAGTCACCTGGAGTAATCTCGTATGCCGTCTTCTGCTTGAAAAAAAAAAAAACACCATGACGACAGATACCAACAGCGTGATCCATTATAGAACATGTAACAATAGTTAAGTTTTTATCATAACTCTAACAGAAAGTGCCATTCATTCAAGACATGACAGCAAACTCAA
+
CBCCDFFFFFFFGGGGGGGGGGHHHGHHHHHHHHHHHHHHHHHHHGGGGGHHHHHHHHHHHGGGGHHHHHHHGHHHGHHHHHHHHHHHHHHHHHHGHHGFHHHGGHHHHGGGHGHHHHHHHHHHHHGGFFD@/<..0..1111..---<000000.</.-...<00000000<000/0000<000000000000:00..000000000000000/:0000000:0:00000000//000000.//0.0<00
@M03495:530:000000000-LYBTV:1:1101:24926:21857 1:N:0:CTGGAGTA+AACCGAAC
GTCAGCATGTGAGCTTTGGAGTGAAATCTCTTGTCTTAAGGAATAAAGGAAAAAGATTCCGTCGGAGGCTCGGTGCTCTACAGGTTCAACCTTTGTACTCTATTATTGCCTCACATTCCATCTCTTGTGAAAATATATTTGATTGGCTTTTCTGCAGGTTGTTTGCCAGGACAGGTCGTGATTGCTGGAGCAGGTATGATATAATTCTAGGATTTGACAGATGAATAATTTACATATATATCTAACTTTGA
+
BABCCFFFFFFFGGGGGGGGGGHHHHHHHHHHHHHHHHHHHHFHHHHHHHHHHHGGHHHHHIHGGGGGGHHGGGGGHHHHHHGHHHHHGGGHGHHHHHHHHHGHHGHHHHHHGHHHHHHHHHHHHHHGHHHHFFHHHHHHHFHHHGHHGHHHHGGFHHHHHGHHGEFHHHHHGGGHHGGGFHGHHFHHHEGHHFCD0CBGHFHDFBHHHGHHHFFHGHGHFHHHCGBCBBCCGEHHEGGGGGFFFBBFFF0
@M03495:530:000000000-LYBTV:1:1101:24823:21861 1:N:0:CTGGAGTA+AACCGAAC
GTCAGCATGTGAGCTTTGGAATTAGTAAATGCGTTGACGACAGAAGGAGCAAGATAACGACCACAGGGAGGCTGGTTTATCAACGGCAAAATATAGATCGGAAGAGCACACGTCTGAACTCCAGTCACCTGGAGTAATCTCGTATGCCGTCTTCTGCTTGAAAAAAAAAAAAAAACAAGTAAGGGCACAAATATTGTACACTAGTACTCATCAATGAACGCGATTGTAGTACGCCTGACATTAAGCTGCGA
+
CBCCCFFFFFFFGGGGGGGGGGHHHHHHHHHHGGGGHHGGGGGHHHHHHHHHHHHHHHGGGGGHHHHGGGGGHHGHHHHHHHHHGGGGGHHHHHHHHHHHGGGGHHGHHHHGHHHGHHHHHHHHHHHHHHHHGGGFHF2FFGGGHHHHGCEFGHF1BGHHFFHHGGGGC@E-9--.<./11110....//.1:1:1<11111/011<1:1111<11:11.9-<-..<111:<..-../:0<111<0100--
@M03495:530:000000000-LYBTV:1:1101:25710:21862 1:N:0:CTGGAGTA+AACCGAAC
GTCAGCATGTGAGCTTTGGAGTGAAATCTCTTGTCTTAAGGAATAAAGGAAAAAGATTCCGTCGGAGGCTCGGTGCTCTACAGGTTCAACCTTTGTACTCTATTATTGCCTCACATTCCATCTCTTGTGAAAATATATTTGATTGGCTTTTCTGCAGGTTGTTTGCCAGGACTTTCCAAGACCTCCACTAGAAAACACAATAAACTTTTTGGAAGCTGGACAACTATCTTCATTTTTCAGAAACAGTGAAC
+
A>AAAFFBFDFFGGGGGGGGGGHGHFHHHHHHHHHHHHGHCFHHHHHHFHFGHHGEEHHHGHHGCEGGGHHGGGGGHHHGHHHHHHHFHHGHHHHHHGHHHGHHGHHHGGHHHGEHHHGFGHGHHFFHHHFGFHHHHHHHHFGFGAGHHBGBFHEFGEHHHGFH2GGGHAGGFGFFBDGHGHHEHECGHHBGHG00GHACGG0DGBGFDDDD/;GHHFGG.GHGFG0GHHGGGB09BBFF0BBFF/09C90
@M03495:530:000000000-LYBTV:1:1101:26201:21865 1:N:0:CTGGAGTA+AACCGAAC
GTCAGCATGTGAGCTTTGGAATTAGCTGGTTTATCAACGGCAAAATATAGATCGGAAGAGCACACGTCTGAACTCCAGTCACCTGGAGTATCTCGTATGCCGTCTTCTGCTTGAAAAAAAAAAATAAAAAATAATCATATGTTTATTGTATTCTTGATATATAGCAGTGATCCTTCTATGGTAATTTAATTAGATGTCACTATTTTGTATACTTGACGACTTCACTCAGCCACACGTTTCAGATATCTGAT
+
A>>ABFFFF5BFBGGGGGGGGGCFHHHFGBAFFEGGBHGEEGAFCGHHHHHFHEF1F1BGHHHHA0BFG1GABGHHFHHHGF3CF1?F3BFFGD1?>3B4F/?>1144444F303B3?<</<D/@11@1@/?<1@1?<1??@??>1<<111111111>11<=11000=/0000<=00=D00=0000000:;;00;00000;000000/000900000..-..00;0;/0//.C..-:9///////9////9
@M03495:530:000000000-LYBTV:1:1101:14218:21868 1:N:0:CTGGAGTA+AACCGAAC
GTCAGCATGTGAGCTTTGGATGGTTCTGGTTTATCAACGGCAAAATATAGATCGGAAGAGCACACGTCTGAACTCCAGTCACCTGGAGTAATCTCGTATGCCGTCTTCTGCTTGAAAAAAAAAAAACAGAAATACTATATAATGAGATTATACAGGAAAAAGCATGAGTATACGATCTAGTATGAATAAGATCAGGAGTGTCATTAGGCAGCTTGTACTGTAGTGAGAGTACTGTCGGTATCGTAGGTATG
+
CBCDEFFFFFFFGGGGGGGGGGGHHHHHHHHHHHHHHHGGGGGHHHHHHHHHHHGGGGHHHHHHHGHHHGHHHHHHHHHHHHHHHHBGGHHHGHHHGGHHHHGGGHGHHGFFHGGHHHHGGGGG<>//011111=11=1111111111111>1F10000/<..01000<1111..:..1111111111111110000./:1111111100../0/<11111:1</1:10:111111.--..1.<...11:0
@M03495:530:000000000-LYBTV:1:1101:18556:21874 1:N:0:CTGGAGTA+AACCGAAC
GTCAGCATGTGAGCTTTGGAGTGAAATCTCTTGTCTTAAGGAATAAAGGAAAAAGATTCCGTCGGAGGCTCGGTGCTCTACAGGTTCAACCTTTGTACTCTATTATTGCCTCACATTCCATCTCTTGTGAAAATATATTTGATTGGCTTTTCTGCAGGTTGTTTGCCAGGACTTTCCAAGACCTCCACTAGAAAACACAATACACTTTTTGGAAGCTGGACAACTATCTTCATTTTTCAGAAACAGTGAAC
+
BBBBBFFFFDFBFFGGGGGGGGCHHHHHHHHHHHHFHHGGHHHHHHHHEHHGFGGGHHHHFHHGGGGGGHFGFFFCHFHGHHHHHHHFFHHGFFFFGFHHHHHHHHFFHHHGGEBGGGFBGHHHFFHGGFEGHHHHGHFHGHHHHAFGHFHGHGHGHAGBGCFHGH2@G/FHFHH11FGH0GG1G.GBGFFH>FCFAG.EGH/<GBFFHHG?CCGCGCFCG0CGFHHBFFF9FGGFGGFGEBC99FFGBF0
@M03495:530:000000000-LYBTV:1:1101:17261:21883 1:N:0:CTGGAGTA+AACCGAAC
GTCAGCATGTGAGCTTTGGAGTGAAATCTCTTGTCTTAAGGAATAAAGGAAAAAGATTCCGTCGGAGGCTCGGTGCTCTACAGGTTCAACCTTTGTACTCTATTATTGCCTCACATTCCATCTCTTGTGAAAATATATTTGATTGGCTTTTCTGCAGGTTGTTTGCCAGGACTTTCCAAGACCTCCACTAGAAAACACAATAAACTTTTTGGAAGCTGGACAACTATCTTCATTTTTCAGAAACAGTGAAC
+
CBCCCFFFFFFFGGGGGGGGGGHHHGHHHHHHHHHHHHHHHHHHHHHHHHHHHHGGHIHIHHHGGGGGGHHGGGGGHHHHHHHHHHHHHHHHHHHHHHHHHHHHHHHHGHHHHHHHHHHHHHHHHHHHHHGHHHHHHHHHHHHHHHHHGHHHHHHHGHHHHGHHHHHHHGHHHHHGHHHHHHHHHHHHHHH1FGCHHFHEGGGDFGHHHHGGHHHAGHHHHGFHGHHGHHGGGGGHHGGGGFFFGGFB0C0
@M03495:530:000000000-LYBTV:1:1101:12098:21902 1:N:0:CTGGAGTA+AACCGAAC
GTCAGCATGTGAGCTTTGGAGTGAAATCTCTTGTCTTAAGGAATAAAGGAAAAAGATTCCGTCGGAGGCTCGGTGCTCTACAGGTTCAACCTTTGTACTCTATTATTGCCTCACATTCCATCTCTTGTGAAAATATATTTGATTGGCTTTTCTGCAGGTTGTTTGCCAGGACTTTCCAAGACCTCCACTAGAAAACACAATAAACTTTTTGGAAGCTGGACAACTATCTTCATTTTTCAGAAACAGTGAAC
+
AAAABFFFFFFFGGGGGGGGGGHHFHGFHHHHHHHHGHHHFDFFHHHHHHHGHFGGHHHHHHHGGGGGGHHGGGGGHHHHHGHHHHHHHHGFHHFGGHHHHHHHGHHFFHHHHHHFHHGBFHHHHHHHHHBGGGFHHHHHHFFHHGFEHHFHHHEHFHFFHA<GHHHHFHFCHFHGHFHHFGFGHEHHHGHB>F0GC.G.DBF=GHHHHHGGB:CAGHC.CGHAGHGHFFGEFGGFGGBFBF9/CFGFFG0
@M03495:530:000000000-LYBTV:1:1101:4009:21904 1:N:0:CTGGAGTA+AACCGAAC
GTCAGCATGTGAGCTTTGGAGTGAAATCTCTTGTCTTAAGGAATAAAGGAAAAAGATTCCGTCGGAGGCTCGGTGCTCTACAGGTTCAACCTTTGTACTCTATTATTGCCTCACATTCCATCTCTTGTGAAAATATATTTGATTGGCTTTTCTGCAGGTTGTTTGCCAGGACTTTCCAAGACCTCCACTAGAAAACACAATAAACTTTTTGGAAGCTGGACAACTATCTTCATTTTTCAGAAACAGTGAAC
+
BABBBFFFFFFFGGGGGGGGGGFGHHHHGHHHHHHHFHHHGDFGHHHHHHGHHHGGHHHHHHHCEFGFGHGGGEGGFHHHGHHGHHHHHHHHHHHFHGHHHHHHGHHHHHHHHGGGHGHHHHHHGHHFH4EGHHHHHHHHGHHHGHGHHH2HHHGHHFFHGDGHFHHGHGHHHGBHGDFGFHHGHHHHHHHHH1GGGHGGG<G<DGHDFHGGGG/CGHCCGB..GFCBCGBFGBFGFFGBFFBFGGFGGB0
@M03495:530:000000000-LYBTV:1:1101:26077:21948 1:N:0:CTGGAGTA+AACCGAAC
GTCAGCATGTGAGCTTTGGAGACTGGTTTATCAACGGCAAAATATAGATCGGAAGAGCACACGTCTGAACTCCAGTCACCTGGAGTAATATCGTATGCCGTCTTCTGCTTGAAAAAAAAAAAAAAAGAAACGACTGCGAATTTGCATGCTGATCGTACATTATAGAAAGTCATATGCATTGTGCATATTTGAATTCATTATATCATATTTGCAGAGTGGCTGTACAGTCATTGTGGCTCTGACGGTTGATT
+
CCCCDFFFFFFFGGGGGGGGGGGHHHGHHHHHHHHGGGGGHHHHHHHHHHHGGGGHHHHHHHGHHHGHHHHHHHHHHHHHHHHHHGHHH4BGGFHHHHHGGGHGHHHHHHHHHGHHGGGGD<B<//..000..-.</.---.11111101110<./..<111111:11011111<11<11011111111:11111111<:<11111111111101.<1....<1<1110011111...0/011.9.<-/11
@M03495:530:000000000-LYBTV:1:1101:10009:21987 1:N:0:CTGGAGTA+AACCGAAC
GTCAGCATGTGAGCTTTGGAGTGAAATCTCTTGTCTTAAGGAATAAAGGAAAAAGATTCCGTCGGAGGCTCGGTGCTCTACAGGTTCAACCTTTGTACTCTATTATTGCCTCACATTCCATCTCTTGTGAAAATATATTTGATTGGCTTTTCTGCAGGTTGTTTGCCAGGACTTTCCAAGACCTCCACTAGAAAACACAATAAACTTTTTGGAAGCTGGACAACTATCTTCATTTTTCAGAAACAGTGAAC
+
BABCCFFFFFFFGGGGGGGGGGHHGHHHHHHHGHHHHHHHHHHHHHHHHHHHHHGGHHHHHHHGGGGGGGHGGFGGHHGHHHHGHHHHHHHHHHGGHHHHHHHHGHHHHHHHGHHHHHHHHHHHHHHHFHHHHHHHHGHHGHHHHFFFHHGHHHGHBHGHHGHHHHHHHCHFHHHHHGFHGHHFHHFFHHHFFHHHHHECGGFHHGHHGHGFBGFHFH/GHHHHHHHHEHGGGGGGGGGGGGGGGGFGEF9
@M03495:530:000000000-LYBTV:1:1101:24505:21988 1:N:0:CTGGAGTA+AACCGAAC
GTCAGCATGTGAGCTTTGGAATTAGGTTGACGACAGAAGGAGCAAGATAACGACCACAGGGAGGGTGGTTTATCAACGGCAAAATATAGATCGGAAGAGCACACGTCTGAACTCCAGTCACCTGGAGTAATCTCGTATGCCGTCTTCTGCTTGAAAAAAAAAAAAAAAGCATGAAGAAAGATCATGTCAACGGCGTAACACATGAGACATAATCTGGTTGACACGACGTCTCTGTGTTACGAAACGATTAC
+
CCCCDFFFFFFFGGGGGGGGGGHHHHHHHHHGGGGGHHHHHHHHHHHHHHHGGGGGHHHHGFGGGBFGEFHHHHHHHGGGGGHHHHHHHHGHHGGGGHHHHHHHGHHHGHHHHHHHHHHHHHHHHHH@GGG2HHHGFHHHGGEDHGHHHGHHHHFFFHGCE-E-;-9AA:0000;00//0:00:00:0000.---;-..00900::00/0000000:;0./00:.----.//00:00:0:....-...:;0
@M03495:530:000000000-LYBTV:1:1101:12292:21989 1:N:0:CTGGAGTA+AACCGAAC
GTCAGCATGTGAGCTTTGGAGTGAAATCTCTTGTCTTAAGGAATAAAGGAAAAAGATTCCGTCGGAGGCTCGGTGCTCTACAGGTTCAACCTTTGTACTCTATTATTGCCTCACATTCCATCTCTTGTGAAAATATATTTGATTGGCTTTTCTGCAGGTTGTTTGCCAGGACTTTCCAAGACCTCCACTAGAAAACACAATAAACTTTTTGGAAGCTGGACAACTATCTTCATTTTTCAGAAACAGTGAAC
+
DDDDDFFFFFFFGGGGGGGGGGHHHHHHHHHHHHHHHHHHHHHHHHHHHHHHHHGGHHHHHHHGGGGGGHHGGGGGHHHHGHHHHHHHHHHHHHHHHHHHHHHHHHHHHGHHHHHHHHHHHHHHHHHHHHHHHHHHHHHHHEHHGHHHHHHHHHHFHHHHHGHHHHGHFFHFHHHHHHGHGGGHHHHFHGH1GHHHHHGGHFGHHHHHHHGGHFGEFHGFHHHFHHHHGHGFGGGGFFFFFFFFFGFFEB0
@M03495:530:000000000-LYBTV:1:1101:14487:22005 1:N:0:CTGGAGTA+AACCGAAC
GTCAGCATGTGAGCTTTGGAATTAGCTGGTTTATCAACGGCAAAATATAGATCGGAAGAGCACACGTCTGAACTCCAGTCACCTGGAGTAATCTCGTATGCCGTCTTCTGCTTGAAAAAAAAAAAAAAAAACATGTAACAAACTGTACTGATGTTAGAGAATAAAAGGTAAGAGAAACTGATATCCATAGACATGTAGATTAAGTGGTATAAAAACACTCAGATGAAGATACCATCTACACATACTCAGTT
+
CCDDDFFFFFFFGGGGGGGGGGHHHHHHHHHHHHHHHHGGGGGHHHHHHHHHHHGGGGHHHHHHHGHHHGHHHHHHHHHHHHHHHHHHHHHHGHHHGGHHHHGGGHGHHHHHHHFHHHHGGGGF////<--..00111110..0111111111111110100<1111.011010/:0/11011111111<10110<111<1111110<1111:10<..:/:00111111<110010111:/0<0<101011
@M03495:530:000000000-LYBTV:1:1101:21796:22029 1:N:0:CTGGAGTA+AACCGAAC
GTCAGCATGTGAGCTTTGGAGTGAAATCTCTTGTCTTAAGGAATAAAGGAAAAAGATTCCGTCGGAGGCTCGGTGCTCTACAGGTTCAACCTTTGTACTCTATTATTGCCTCACATTCCATCTCTTGTGAAAATATATTTGATTGGCTTTTCTGCAGGTTGTTTGCCAGGACTTTCCAAGACCTCCACTAGAAAACACAATAAACTTTTTGGAAGCTGGACAACTATCTTCATTTTTCAGAAACAGTGAAC
+
BABCCFFFFFFFGGGGGGGGGGHHHHHHHHHHHHHHHHHHHGHHGHHHHHHHHHGGHHHHHHHGGGGGGHHGGGGGGHHEHHHHHHHHHHHHHGHHHHHHHHHHGHHFHHHHHHHHHHHHFHHHHHHFHHHGHFHHHHHHHBHEHCGHHHHHHHHHGFFHFAFGFGHHGGEHHHHGHG1<CHHHHHHHHGH1F<<GHFGGFDD0<GHFHGCG/CFHHHCCCHHEFFGHFHGBGFFBFGBBBB9FBFFFG09
@M03495:530:000000000-LYBTV:1:1101:15317:22029 1:N:0:CTGGAGTA+AACCGAAC
GTCAGCATGTGAGCTTTGGAGTGAAATCTCTTGTCTTAAGGAATAAAGGAAAAAGATTCCGTCGGAGGCTCGGTGCTCTACAGGTTCAACCTTTGTACTCTATTATTGCCTCACATTCCATCTCTTGTGAAAATATATTTGATTGGCTTTTCTGCAGGTTGTTTGCCAGGACTTTCCAAGACCTCCACTAGAAAACACAATAAACTTTTTGGAAGCTGGACAACTATCTTCATTTTTCAGAAACAGTGAAC
+
BACCCFFFFFFFGGGGGGGGGGHHHHHHHHHHHHHHHHHHHHHHHHHHHHHHHHGGHIIHHIHGGGGGGHHGGFGGHHHHHHHHHHHHHHHGHHHHHHHHHHHHHHHHHHHHHHHHHHHHHHHHHHHHHHHHHFHHHHHHHHHHHFGHHHHHHHFHHHHHGGHHHHHHFHHHHHHGHHHHGHHFHHHHHHHHHGHHHGEGHF<GHGHHHHGGEHFHHHFHFHHEFHHHGHGGGGGGGGGGFGGGGGCFGG0
@M03495:530:000000000-LYBTV:1:1101:10139:22075 1:N:0:CTGGAGTA+AACCGAAC
GTCAGCATGTGAGCTTTGGTTTATCAACGGCAAAATATAGATCGGAAGAGCACACGTCTGAACTCCAGTCACCTGGAGTAATCTCGTATGCCGTCTTCTGCTTGAAAAAAAAAAAAAAGAATGTGAAGAGAAAGAGGGACAGTCAGAATCAGAACTACAGAGTGAAGAGATGACACAGGATACTATAAGTACTGGTATGGTCGACATTCATTTTTGACGATAGTAGTGAATGTAGATGGACTATTGTGATA
+
CBCCCFFFFFFFGGGGGGGGGGHHHHHHGGGGGHHHHHHHHHHHGGGGHHHHHHHGHHHGHHHHHHHHHHHHHHHHHHFGHGDHHHGGHHHHGGGHGHHHHHHHHGHHHGGGG<>//<//?111@11110011100......000000000<D0<=00000/000000:/0:0000/:..;00000000;000000000/00--;..90000000-.0..9..::;:/00909000000/09/00000090
@M03495:530:000000000-LYBTV:1:1101:21280:22129 1:N:0:CTGGAGTA+AACCGAAC
GTCAGCATGTGAGCTTTGGAATTAGTAAATTCGTTGACGACAGAAGGAGCAAGATAACGACCACAGGGAGGGTGGTTTATCAACGGCAAAATATAGATCGGAAGAGCACACGTCTGAACTCCAGTCACCTGGAGTAATCTCGTATGCCGTCTTCTGCTTGAAAAAAAAAAAAGCAAATAACAAAGATCATACAAGCATATACGTATGTGATCTACTAGCTAGGACAACCTTAACAACTGCACTCTTACGCG
+
CCCCDFFFFFFFGGGGGGGGGGHHHHHHHHHHGHHHHHGGGGGHHHHHHHHHHHHHHHGGGGGHHHHGGGGGEGGGGHHHHHHHGGGGGHHHHHHHHGHHGGGGHHHHHHHGHHHGHHHHHHHHHHHHHHHHHHFHHE11GHGGHHHHGEGHGHHHGHHGHHGHHGC@GG--..0/0000000.//000000::;./00000:000/000:0000000/0:0.00/.../:00000.0/:000/0:00..-
@M03495:530:000000000-LYBTV:1:1101:20547:22222 1:N:0:CTGGAGTA+AACCGAAC
GTCAGCATGTGAGCTTTGGAGTGAAATCTCTTGTCTTAAGGAATAAAGGAAAAAGATTCCGTCGGAGGCTCGGTGCTCTACAGGTTCAACCTTTGTACTCTATTATTGCCTCACATTCCATCTCTTGTGAAAATATATTTGATTGGCTTTTCTGCAGGTTGTTTGCCAGGACTTTCCAAGACCTCCACTAGAAAACACAATAAACTTTTTGGAAGCTGGACAACTATCTTCATTTTTCAGAAACAGTGAAC
+
BBCCCFFFFFFFGGGGGGGGGGHHHHHHHHHHHHHHHHHHHHHHHHHHHHHHHHGGHHIIHHHGGGGGGHHGGGGGHHHHHHHHHHHHHHHHHHHHHHGHHHHHHHHHHHHHHHHHHHHHHHHHHHHHHHHHHHHHHHHHHHHHHHGHHHHHHHHHHHHHHGHHHHGHHGHHHHHHHHHHHHHHHHHHHHH1>GFGEHHGHHHFHHHHHHGGHHGHGHHHHHHFHHEFHHGGGGGGGGGGGGFGGGFFFG0
@M03495:530:000000000-LYBTV:1:1101:26406:22227 1:N:0:CTGGAGTA+AACCGAAC
GTCAGCATGTGAGCTTTGGAGTGAAATCTCTTGTCTTAAGGAATAAAGGAAAAAGATTCCGTCGGAGGCTCGGTGCTCTACAGGTTCAACCTTTGTACTCTATTATTGCCTCACATTCCATCTCTTGTGAAAATATATTTGATTGGCTTTTCTGCAGGTTGTTTGCCAGGATTGCTGGAGCAGGTATGATATAATTCTAGGATTTGACAGATGAATAATTTACATATATATCTAACTTTGATAGCAGTCAC
+
CCCCCFFFFFFFGGGGGGGGGGHHHHHHHHGHHGHGHHHHHGHHHHHHHHHHHFGGHIIIHHHGGGGGFHHGGEGGHHGHHHHHHHHGHHHHHHHHHHHHHHHHHHHHHHHGHHHHHHHHHHHHHHHHHHHHHHGHHHHHHFHHHGHHHHHGHHGHHHHHHGGFHGHHGEHGHHBGHGHEFFHHFHHHHHHHHGHGHGHHEHHHHFHHGHFGGG=GHDGHCGHFHHHFHHGHGHHEFHHHHHHBCBBGGGF
@M03495:530:000000000-LYBTV:1:1101:18705:22229 1:N:0:CTGGAGTA+AACCGAAC
GTCAGCATGTGAGCTTTGGTCCAGCCTGAGTCCTGGTTTATCAACGGCAAAATATAGATCGGAAGAGCACACGTCTGAACTCCAGTCACCTGGAGTAATCTCGTATGCCGTCTTCTGCTTGAAAAAAAAAAAAAGAAAAAACAGTAAAACAACATACTACAAAAAGATAATACACTATAACTAACACAATCGACACATGTAGAACCAGGGATAGACTCAGATGACTACTGTACGTGACCACAGCATGATGA
+
CBCCDFFFFFFFGGGGGGGGGGHHHGHHHHHHHHHHHHHHHHHHHGGGGGHHHHHHHHHHHGGGGHHHHHHHGHHHGHHHHHHHHHHHHHHHHHHHHHH4GHHGGHGHHGFGHGHHHHHHHHGHHHGGGGG/<>.<0<00-../<0<000..../0<00;000:..:000000000/;00;000000:.00..-.-/00000;00....9./:000:0000000:;0/00:0:.:/..00:.../000000
@M03495:530:000000000-LYBTV:1:1101:18251:22237 1:N:0:CTGGAGTA+AACCGAAC
GTCAGCATGTGAGCTTTGGTCCAGCCTGAGTCCCTGGTTTATCAACGGCAAAATATAGATCGGAAGAGCACACGTCTGAACTCCAGTCACCTGGAGTAATCTCGTATGCCGTCTTCTGCTTGAAAAAAAAAAAAAAAAATCAATGAAAATGAGATATGCTGAGTTTCATACATGACTGGTCACAGTACAGTACACACGTTTACATAGAGCAACAGACCTTACGACACAGTAGATCATGAGTGTACAATGTT
+
DCDDEFFFFFFFGGGGGGGGGGHHHGHHHHHHHHHHHHHHHHHHHHGGGGGHHHHHHHHHHHGGGGHHHHHHHGHHHGHHHHHHHHHHHHHHHHHHGHHHFHHHGGHHHHGGGHGHHHHHHHHHHHHGGGGG/>--><-.00<111:11101111:111111.111<111<0110011.111011::<<<1111<0.-../.11111<110/..//:.001<.9.--/.0<111:011101<1111<1<11
@M03495:530:000000000-LYBTV:1:1101:21977:22250 1:N:0:CTGGAGTA+AACCGAAC
GTCAGCATGTGAGCTTTGGTCCAGCCTGAGTCCTGGTTTATCAACGGCAAAATATAGATCGGAAGAGCACACGTCTGAACTCCAGTCACCTGGAGTAATCTCGTATGCCGTCTTCTGCTTGAAAAAAAAAAAAAACAACAATACAAAAACGTATGAGGGACGACGTAGGTGTGGGAAGTGCTCTATACTAGCTCTGCTTGAAGCTGTAGCAGGATTGGCGGCGCAAGGTTACATGACTACTGCACGACTTG
+
DCCDDFFFFFFFGGGGGGGGGGHHHGHHHHHHHHHHHHHHHHHHHGGGGGHHHHHHHHHHHGGGGHHHHHHHGGHHGHHHHHHGHHHHHHHHHHHHHHHGHHFFGHHHHGGGHGHHGHHHHHHHHHGGGG</</-......>>0000...-..0/=0/.:.:--;-..9000....0.0000000;00000/00000000.00000000000..00/./9--:9---.00000000000/00:00..:..0
@M03495:530:000000000-LYBTV:1:1101:10693:22252 1:N:0:CTGGAGTA+AACCGAAC
GTCAGCATGTGAGCTTTGGAGTGAAATCTCTTGTCTTAAGGAATAAAGGAAAAAGATTCCGTCGGAGGCTCGGTGCTCTACAGGTTCAACCTTTGTACTCTATTATTGCCTCACATTCCATCTCTTGTGAAAATATATTTGATTGGCTTTTCTGCAGGTTGTTTGCCAGGACTTTCCAAGACCTCCACTAGAAAACACAATAAACTTTTTGGAAGCTGGACAACTATCTTCATTTTTCAGAAACAGTGAAC
+
CABCCFFFFFFFGGGGGGGGGGHHHHHHHHHHHHHHHHHHHHHHHHHHHHHHHHGGHIHHHHHGGGGGGHHGGGGGHHHHHHHHHHHHHHHHHHHHHHHHHHHHHHHHHHHHHHHHHHHGHHHHHHHHHHHHHHHHHHHHHHHGHFGHGHHHHHGHGEGGHGHHHGHGFGHHHHGHHEFGAFHHHHHGHHH1FGGGHHHGHHFDGFHHHHGGHCCHHHGAGHHHHHHHGHGGGFGGGGGGEFFFFF;FFG0
@M03495:530:000000000-LYBTV:1:1101:6096:22268 1:N:0:CTGGAGTA+AACCGAAC
GTCAGCATGTGAGCTTTGGAGTGAAATCTCTTGTCTTAAGGAATAAAGGAAAAAGATTCCGTCGGAGGCTCGGTGCTCTACAGGTTCAACCTTTGTACTCTATTATTGCCTCACATTCCATCTCTTGTGAAAATATATTTGATTGGCTTTTCTGCAGGTTGTTTGCCAGGACTTTCCAAGACCTCCACTAGAAAACACAATAAACTTTTTGGAAGCTGGACAACTATCTTCATTTTTCAGAAACAGTGAAC
+
AAABBFFFFFFFEGGGGGCGGEGHHHHHHHHHHFHHHHHHHFHHHHGGHHHHHGGGHHHFGGHGGGGEGHHGGEFCHGHHHHHGHHHHHGGHHGHGGGHEHHHHGHHGFBGHHHGHHHHHFHHGHHFHFHFFFGHHHHHHHBGGHHBHHHFHHHHHGHHHFBHGGGFFFGHHHEHHGEFGFFGHFEHFHHHBFGGFHHEED0<<<DHHHHGCE0:CGFCFCGF.CCGFHFGGFGFGGGGGGBFFGF0CFF9
@M03495:530:000000000-LYBTV:1:1101:26865:22274 1:N:0:CTGGAGTA+AACCGAAC
GTCAGCATGTGAGCTTTGGAGTGAAATCTCTTGTCTTAAGGAATAAAGGAAAAAGATTCCGTCGGAGGCTCGGTGCTCTACAGGTTCAACCTTTGTACTCTATTATTGCCTCACATTCCATCTCTTGTGAAAATATATTTGATTGGCTTTTCTGCAGGTTGTTTGCCAGGACTTTCCAAGACCTCCACTAGAAAACACAATAAACTTTTTGGAAGCTGGACAACTATCTTCATTTTTCAGAAACAGTGAAA
+
B?ABBFFFFDFFFGGFGGGGGGBBFHHHHHHDGHHHHFHHHFHGGGFFHHHHGHGGHHHGHHHGGGFFFHHGGFGGFHHHHHHHFFHGHGHFGHHHHHHHGDHGDGHHHGHHHGHFGHGFHHHHHHGGGBGHGGHFHHHHHHHGEAGHHGGGHHHHGHHHGBHEEHFHHEHGFGHBGG1F<GFBHC0FGHBDGG00>AGFHHFBB0DGHHGGFHH.CGGGHHFGHHGHH0F09C9FBFFEFFBFFFFFG00
@M03495:530:000000000-LYBTV:1:1101:14598:22275 1:N:0:CTGGAGTA+AACCGAAC
GTCAGCATGTGAGCTTTGGAATTAGTAAATTCGTTGATAACGACCACAGGGAGGGTGGTTTATCAACGGCAAAATATAGATCGGAAGAGCACACGTCTGAACTCCAGTCACCTGGAGTAATCTCGTATGCCGTCTTCTGCTTGAAAAAAAAAAAATACATGAAAAATAAAGAGATATCAAGTAATTACAGTGCACCAAAATGAGGTCAGTTCCCGTATTAACCATAAAGCTAGAACAAGCAGTTATGCACC
+
CBCCDFFFFFFFGGGGGGGGGGHHHHHHHHHHGHHHHHHHHGGGGGHHHHGGGGGEFGGGHHHHHHHGGGGGHHHHHHHHHHHGGGGHHHHHHHGGHHGHHHHHHHHHHHHHHHHHHHHHHEHHHFGHHGHGGGHGHHHHHFHHHHHFDCEC<-:.0000;00;0..0;:00:/0:00000:000000000000:/:...0000/:/:/0;000..-.0000000:00000;00:0///.//00000000/
@M03495:530:000000000-LYBTV:1:1101:13801:22296 1:N:0:CTGGAGTA+AACCGAAC
GTCAGCATGTGAGCTTTGGAGTGAAATCTCTTGTCTTAAGGAATAAAGGAAAAAGATTCCGTCGGAGGCTCGGTGCTCTACAGGTTCAACCTTTGTACTCTATTATTGCCTCACATTCCATCTCTTGTGAAAATATATTTGATTGGCTTTTCTGCAGGTTGTTTGCCAGGACTTTCCAAGACCTCCACTAGAAAACACAATAAACTTTTTGGAAGCTGGACAACTATCTTCATTTTTCAGAAACAGTGAAC
+
BBBCCFFFFFFFGGGGGGGGGGHHHHHHHHHHHHHHHHHHHHHHHHHHHHHHHHGGHHHHHIHGGGGGGHHGGGGGHHHHHHHHHHHGHHHHHHHHHHHHHHHHHHHHHHHHHHHHHHHHHHHHHHHHHHHHHHHHHHHHHGHHHGHHHHHHGHHHHHHHHGHHHHHHHHHHHHHHHHHFHHHHHHHHHHGHHHHHHHHGHFFHHHGHHHGGHFHHHH/CHHHHHHHHGHGGGGGGGGGGGGGGGGGGGG0
@M03495:530:000000000-LYBTV:1:1101:18790:22301 1:N:0:CTGGAGTA+AACCGAAC
GTCAGCATGTGAGCTTTGGAATTAGTAAATTCGTTGACGACAGAAGGAGCAAGAAACGACCACAGGGAGGGTGGTTTATCAACGGCAAAATATAGATCGGAAGAGCACACGTCTGAACTCCAGTCACCTGGAGTAATCTCGTATGCCGTCTTCTGCTTGAAAAAAAAAAAAGATAAAGATCAAGCGAGGAGAGACAGCTACAACCCAGATCGTCTTGGATGAGTCTAGCTATGACTCTAAACATCACTGAA
+
BACBCFFFFFFFGGGGGGGGGGHHHHHHHHHHGHHHHHGGGGGHHHHHHHHHHHHHHGGGGGHHHHGGGGGEFEEFHHHHHHHGGGGGHHHHHHHHHHHGGGGHHHHHHHGHHHGHHHHHHHHHGHHHHHHEHGHHHFGHHFGGHGFGGGHGHHHHHGHGFHFGEEEF?--..000000000000..---....://.;000009....00./..;0900;00:900000;:0;00900090009009;00
@M03495:530:000000000-LYBTV:1:1101:5204:22303 1:N:0:CTGGAGTA+AACCGAAC
GTCAGCATGTGAGCTTTGGAGTGAAATCTCTTGTCTTAAGGAATAAAGGAAAAAGATTCCGTCGGAGGCTCGGTGCTCTACAGGTTCAACCTTTGTACTCTATTATTGCCTCACATTCCATCTCTTGTGAAAATATATTTGATTGGCTTTTCTGCAGGTTGTTTGCCAGGACTTTCCAAGACCTCCACTAGAAAACACAATAAACTTTTTGGAAGCTGGACAACTATCTTCATTTTTCAGAAACAGTGAAC
+
BABBBFFFF5D@FGGFGGGGGGHHFHHHHHFHFGHFFHGHF3FFHHHHHHFGHHGEHHGFGHHGCG?EDHHGGGGGHHFFHHHHHHHHHEGGBHHHHHFHEFHBBGHDEGGHHHHHHHHHFFHBGGHFHFF4FGGHHHHHFFGHF0CGG0GDGHHGHAGHFDAGHH1FBGGCGHFEHGGBHHHCFE0CBCFGDDCFFAG.GHGDGFGHFHGGHHHHFHE:GFCGHHGHHHGGGG0BFGFGGBFFFFGG0F9
@M03495:530:000000000-LYBTV:1:1101:24148:22327 1:N:0:CTGGAGTA+AACCGAAC
GTCAGCATGTGAGCTTTGGAATTAGTAAATTCGTTGACGACAGAAGGAGCAAGATAACGACCACAGGGAGGGTGGTTTATCAACGGCAAAATATAGATCGGAAGAGCACACGTCTGAACTCCAGTCACCTGGAGTAATCTCGTATGCCGTCTTCTGCTTGAAAAAAAAAAATATAGCAAAGCCATAGAATAAGTCGTACATAAGCAGGTAATCATCATAAATTGTAGACTGATGACTACATACAACAGATA
+
BBCCDFFFFFFFGGGGGGGGGGHHHHHHHHHHGHHHHHGGGGGHHHHHHHHHHHHHHHGGGGGHHHHGGGGGEGGGGHHHHHHHGGGGGHHHHHHHHHHHGGGGHHHHHHHGGHHGHHGHHHHHHHHHHHHHHHGHGGBGHHGGHHHHG.EHGGHHHHHHFFHHHGGGGC?.0000000<//./00000000000.<...00<000/..00<00000000<00000000000000:0:/:0<0000.</00
@M03495:530:000000000-LYBTV:1:1101:20931:22331 1:N:0:CTGGAGTA+AACCGAAC
GTCAGCATGTGAGCTTTGGAGTGAAATCTCTTGTCTTAAGGAATAAAGGAAAAAGATTCCGTCGGAGGCTCGGTGCTCTACAGGTTCAACCTTTGTACTCTATTATTGCCTCACATTCCATCTCTTGTGAAAATATATTTGATTGGCTTTTCTGCAGGTTGTTTGCCAGGACTTTCCAAGACCTCCACTAGAAAACACAATAAACTTTTTGGAAGCTGGACAACTATCTTCATTTTTCAGAAACAGTGAAC
+
BABCCFFFFFFFGGGGGGGGGGHHHHHHHHHHHHHHHHHHHHHHHHHHHGHHHHGGHHHIHHHGGGGGGHHGGGGGHGHHHHHHHHHHHHHHHHHHHHHHHGHHHHGHHHGHGHHHHGHHHHHHHHHHHHHHHGHHHHHHHFHGHFHHHHHHHHGHGHHHHEHHHGHGHGFHHHHHHGFHHHHHHHHEGHHHBGHHHFHGHHHHHHGHHHGCCGHGGHHFFHHHHHHHHHGGGGGGGEGEBFFGGGBFFF9
@M03495:530:000000000-LYBTV:1:1101:13152:22344 1:N:0:CTGGAGTA+AACCGAAC
GTCAGCATGTGAGCTTTGGAGTGAAATCTCTTGTCTTAAGGAATAAAGGAAAAAGATTCCGTCGGAGGCTCGGTGCTCTACAGGTTCAACCTTTGTACTCTATTATTGCCTCACATTCCATCTCTTGTGAAAATATATTTGATTGGCTTTTCTGCAGGTTGTTTGCCAGGAGGTCGTGATTGCTGGAGCAGGTATGATATAATTCTAGGATTTGACAGATGAATAATTTACATATATATCTAACTTTGATA
+
BABBBFFFF@DFFFGFFGFGFGHGFHHHHHHGHFGHHHFFHGHHHHFHHGHFFFEFHHGHHHHFEEEEFCGFCBEEGFHFHHHEHHHHHGEGHGHFFHHHFHGGBGHGFHFHGEHHFGFEHFHHGHHGHHHGFF?GFHGFHGGHHHFFHHGHEFFECHHHEAGHHGGHHHAFD?GGCFBGHHHHHHHGBAHH.DGHB<GEDDGGHEDHBCGHHHFHHFFEFF00::0GHFHB0CGEGFBBFGGFEF9F0C0
@M03495:530:000000000-LYBTV:1:1101:24810:22349 1:N:0:CTGGAGTA+AACCGAAC
GTCAGCATGTGAGCTTTGGTCCAGCCTGAGTCCTGGTTTATCAACGGCAAAATATAGATCGGAAGAGCACACGTCTGAACTCCAGTCACCTGGAGTAATCTCGTATGCCGTCTTCTGCTTGAAAAAAAAAAAAAACAACTTACATGCTTTATCGTCTAGCACAAGCTCTGACCTGCTACACTTAGCTAGATCTAGTTTATGTCGTTTACCTCTATCACTATGCACTAGCTTCAGTCTTCTGAATAGTTATT
+
CBCCCFFFFFFFGGGGGGGGGGHHHGHHHHHHHHHHHHHHHHHHHGGGGGHHHHHHHHHHHGGGGHHHHHHHGHHHGHHHHHHHHHHHHHHHHFHGHFGFHHHFEHHHHGGGHGHHHHHGHHHHHHGGGGGC//>....<11110=000000=.<...0000//..<<000:/0/.<000/000:0000<<00<000000000.....:000<000000000<0:000/<:0000<000<00000000000
@M03495:530:000000000-LYBTV:1:1101:22685:22356 1:N:0:CTGGAGTA+AACCGAAC
GTCAGCATGTGAGCTTTGGAGTGAAATCTCTTGTCTTAAGGAATAAAGGAAAAAGATTCCGTCGGAGGCTCGGTGCTCTACAGGTTCAACCTTTGTACTCTATTATTGCCTCACATTCCATCTCTTGTGAAAATATATTTGATTGGCTTTTCTGCAGGTTGTTTGCCAGGACTTTCCAAGACCTCCACTAGAAAACACAATAAACTTTTTGGAAGCTGGACAACTATCTTCATTTTTCAGAAACAGTGAAA
+
AABB@FFFFFFFGGGGGGGGGGHHHHHHHHHHHHHHHHGHHGHHGHHHHHHHHHGGHHHHHHHGGGGGGHGGGFGGHHHHHGHHHHGHGGHHHHHHHHHHFHHHHHHGFHHHGHHHHHHHHHHHHHHHHHGGHHHHHHHHHHHHHHHHHHFGHHHHHHHHHGHFHGGHHHHHHHFHGHHHHGHHHGHEHGH1F1FFGGACGGDDHFGFHGGGFFBGGF;:GFFC/GGHH0C0FFGGEGGGGFBFFFFGFB0
@M03495:530:000000000-LYBTV:1:1101:21963:22357 1:N:0:CTGGAGTA+AACCGAAC
GTCAGCATGTGAGCTTTGGAGTGAAATCTCTTGTCTTAAGGAATAAAGGAAAAAGATTCCGTCGGAGGCTCGGTGCTCTACAGGTTCAACCTTTGTACTCTATTATTGCCTCACATTCCATCTCTTGTGAAAATATATTTGATTGGCTTTTCTGCAGGTTGTTTGCCAGGACTTTCCAAGACCTCCACTAGAAAACACAATAAACTTTTTGGAAGCTGGACAACTATCTTCATTTTTCAGAAACAGTGAAC
+
CCCCCFFFFFFFGGGGGGGGGGHHHHHHHHHHHHHHHHHHHHHHHHHHHHHHHHGGHHHHHIHGGGGGGHHGGEGGHHHHHHHGHHHHHHHHHHHHHHHHGHHHHHGGGHHHHHHHHHHHHHHHHHHGHFGHHFHHHHHHGGFHHHGHHHHHHHGGGHHHHFHHGEHHGGEHGHHHHHHHFHHFHHHGHEHEGHHGHHHEGHHHHHHHHHGGHGFHFHHGHHHEHHHHEFFGGGGGGGGGEGBFGGFFGF0
@M03495:530:000000000-LYBTV:1:1101:4182:22395 1:N:0:CTGGAGTA+AACCGAAC
GTCAGCATGTGAGCTTTGGAGTGAAATCTCTTGTCTTAAGGAATAAAGGAAAAAGATTCCGTCGGAGGCTCGGTGCTCTACAGGTTCAACCTTTGTACTCTATTATTGCCTCACATTCCATCTCTTGTGAAAATATATTTGATTGGCTTTTCTGCAGGTTGTTTGCCAGGACTTTCCAAGACCTCCACTAGAAAACACAATAAACTTTTTGGAAGCTGGACAACTATCTTCATTTTTCAGAAACAGTGAAC
+
CBCCCFFFFFFFGGGGGGGGGGHGHHHHHHHHHHFHHHHHHHHHHHHHHHHHHHGGHHHHHHHGGGGGGHFGGEGGHHHHHGHGHHHHEHHHHHHGHHHHHHHHHHHGGHHHHHHHHHHHGHHHHHHHHGHHHHHHHHHHGHHHHGEHHHHHHHHGHHHHHDHHGHHHHHHHHHHGFHHFHHHGHHGHHGH<GBGFHHGGDG0DGHHHEHGGHGEEGHGGHEGHGHHHHGGGGGGGGGGGGFGGGF;FGB0
@M03495:530:000000000-LYBTV:1:1101:8236:22412 1:N:0:CTGGAGTA+AACCGAAC
GTCAGCATGTGAGCTTTGGACTCCTGACTGGTTTATCAACGGCAAAATATAGATCGGAAGAGCACACGTCTGAACTCCAGTCACCTGGAGTAATCTCGTATGCCGTCTTCTGCTTGAAAAAAAAAAAATAAAATAAATGAGATAGGTATTTCTGCATAATGTATCACTATACATACAAAGAGCACCACTACCAAATAACTCAAACGTCTGAGCATCTCGAGAACTATATTCTGTAAACATAAACAGTGAAA
+
DDDDDFFFFFFFGGGGGGGGGGHHHHHHHHHHHHHHHHHHGGGGGHHHHHHHHHHHGGGGHHHHHHHGHHHGHHHHHHHHHHHHHHHHHHHHHHFHHHGGHHHHFGGHGHHGHHHHFHHHFEFGGB//0??=111111111=11101<11111<=1111<=1000=0000=00000<<0////0....<///00.000000:0::.:./.00000:00.0.<.0<CFGG0<0:0<000<0000<:/<0000
@M03495:530:000000000-LYBTV:1:1101:13303:22413 1:N:0:CTGGAGTA+AACCGAAC
GTCAGCATGTGAGCTTTGGAGTGAAATCTCTTGTCTTAAGGAATAAAGGAAAAAGATTCCGTCGGAGGCTCGGTGCTCTACAGGTTCAACCTTTGTACTCTATTATTGCCTCACATTCCATCTCTTGTGAAAATATATTTGATTGGCTTTTCTGCAGGTTGTTTGCCAGGACTTTCCAAGACCTCCACTAGAAAACACAATAAACTTTTTGGAAGCTGGACAACTATCTTCATTTTTCAGAAACAGTGAAC
+
AA1AAFFFF@DF1FGFGGG1FAAGGFFHHHGFGFHFHHHGHGFFHFEFHHHHFHGEHHFHHHHGGGGCEHGGGEFGHHHHGHFFGHBDGHFHFGHDGHHGHHFFFHHHHHBGHHHHHGFFHHHHGFFFGGGHFGHGHGDGDFFG1FGFHHHHGHHHHHGFHGHHHHHHHFHHHHHFHEBGAFHHHCGHHGH1FGHHHAG.<DDDGHHHHHGGFHHHFHHHHFFHHHHHHHGFGGGGGGGGGB/BFBCFGF9
@M03495:530:000000000-LYBTV:1:1101:11750:22427 1:N:0:CTGGAGTA+AACCGAAC
GTCAGCATGTGAGCTTTGGTCCAGCCTGAGTCCTGGTTTATCAACGGCAAAATATAGATCGGAAGAGCACACGTCTGAACTCCAGTCACCTGGAGTAATCTCGTATGCCGTCTTCTGCTTGAAAAAAAAAAAAACCAAACAGAAAAACAAACAAAGATTGAAAATAAGTTTTCAGTAGACGTCAACAATACGCGATGAGCAGAGAAATACAAGTCTGTACTATGTCAGACATCCTAAGTCTCATACGTCTT
+
CCCDDFFFFFFFGGGGGGGGGGHHHGHHHHHHHHHHHHHHHHHHHGGGGGHHHHHHHHHHHGGGGHHHHHHHGHHHGHHHHHHHHHHHHHHHHHHHHHHHHHHGGHHHHGFGHGHHHHHHHHHHHHGGGGG/<>.<...<000110.<......./<00000000:000000000:0<00.....00<000..--<.0<00//./0000000:000000:00:<0000<0/00/000/:0000<00.0./.
@M03495:530:000000000-LYBTV:1:1101:22725:22429 1:N:0:CTGGAGTA+AACCGAAC
GTCAGCATGTGAGCTTTGGAGTGAAATCTCTTGTCTTAAGGAATAAAGGAAAAAGATTCCGTCGGAGGCTCGGTGCTCTACAGGTTCAACCTTTGTACTCTATTATTGCCTCACATTCCATCTCTTGTGAAAATATATTTGATTGGCTTTTCTGCAGGTTGTTTGCCAGGACTTTCCAAGACCTCCACTAGAAAACACAATAAACTTTTTGGAAGCTGGACAACTATCTTCATTTTTCAGAAACAGTGAAC
+
CACCCFFFFFFFGGGGGGGGGGHHHHHHHHHFHGHHHHHHHHHHHHHHHHHHHHGGHHHHHHGGGGGGGHHGGEEGHHHHHHHHHHHHGHHHHHHHHHHHHHHHHHHHHHHGHHHHHHHHHHGHHHHGHFFHHHHHHHHHHBHHFFGHHHHHHHHHHHHHHEHHGGHGHHHHHFGHHHHHAFGHHHHHGHHBGFHGGFEEGGHDDHHHHGGGG:/CHG;CGGAEGBGGGHGGGGGGGFGGEBFFFF0CBF0
@M03495:530:000000000-LYBTV:1:1101:20278:22458 1:N:0:CTGGAGTA+AACCGAAC
GTCAGCATGTGAGCTTTGGAGTGAAATCTCTTGTCTTAAGGAATAAAGGAAAAAGATTCCGTCGGAGGCTCGGTGCTCTACAGGTTCAACCTTTGTACTCTATTATTGCCTCACATTCCATCTCTTGTGAAAATATATTTGATTGGCTTTTCTGCAGGTTGTTTGCCAGGACTTTCCAAGACCTCCACTAGAAAACACAATAAACTTTTTGGAAGCTGGACAACTATCTTCATTTTTCAGAAACAGTGAAA
+
BBBBBFFFFFF5GGGFGGGGGGHHHHHHHHHHHGHHHHHHHHHHHHHHGHHHHHGGHHHGHHHGGGGGGHHGGGGGHHHHGHHHHHHGHHHFHHFHFHHHHFHHGHHHGHHHHHHHHHHHHHHHGHHHHHFHHHHHHHHHGHHHHHHHHHHHHHHHGHHHFDHHHGHHHHHHHHHHHFGHHHHHHHHHHHHFFHHHHGGGHGFHGHHHHHGGHHHGHHF.CCFEF/CFFHGFFGGFGFFFGGFGFGFFF00
@M03495:530:000000000-LYBTV:1:1101:24341:22480 1:N:0:CTGGAGTA+AACCGAAC
GTCAGCATGTGAGCTTTGGACTCCTGACTGGTTTATCAACGGCAAAATATAGATCGGAAGAGCACACGTCTGAACTCCAGTCACCTGGAGTAATCTCGTATGCCGTCTTCTGCTTGAAAAAAAAAAAAAAGTACGGAACACAGGAATCATATGCGTGAGTAACGAGTGTTAATGACTTCTTATAATTGGATGTCTATATGCTCACTGGTCGTAGTCTTATCTGTGCTGTGATGATACGTGCTTAGAGCTAA
+
CCCCDFFFFFFFGGGGGGGGGGHHHHHHHHHHHHHHHHHHGGGGGHHHHHHHHHHHGGGGHHHHHHHGHHHGHHHHHHHHHHHHHHHHHHFHHG@FFGFGFHHHGGGHGHHHGHHHHHHHHGGGC/>//<.111....-0<..../0<0===DF.....0<00...:.00:;0000:00000000;00000000;0;0000000000/::--...00000000000000/0000;B0.;/..000000000
@M03495:530:000000000-LYBTV:1:1101:18910:22521 1:N:0:CTGGAGTA+AACCGAAC
GTCAGCATGTGAGCTTTGGAGTGAAATCTCTTGTCTTAAGGAATAAAGGAAAAAGATTCCGTCGGAGGCTCGGTGCTCTACAGGTTCAACCTTTGTACTCTATTATTGCCTCACATTCCATCTCTTGTGAAAATATATTTGATTGGCTTTTCTGCAGGTTGTTTGCCAGGACTTTCCAAGACCTCCACTAGAAAACACAATAAACTTTTTGGAAGCTGGACAACTATCTTCATTTTTCAGAAACAGTGAAC
+
CBCCDFFFFFFFGGGGGGGGGGHHHHHHHHHHHHHHHHHHHHHHHHHHHHHHHHGGHIIHHIHGGGGGGHHGGGGGHGHHHHHHHHHGGHHHHHHHHHHHHHHHHHHHGHHHHHHHHHHHHHHHHHHHHHHHHHHGHGHHHHHHHHHHHHHHHGGHFHGGHGHHHHHHGHHHHHHHHHHEHHHHHHHHHFHFFHHHHHHGHFDHHHHHHHGGHFHHHHHAHGHECFCFHGGGGGGEFGGGFGGGGGFFGB:
@M03495:530:000000000-LYBTV:1:1101:10826:22524 1:N:0:CTGGAGTA+AACCGAAC
GTCAGCATGTGAGCTTTGGAGTGAAATCTCTTGTCTTAAGGAATAAAGGAAAAAGATTCCGTCGGAGGCTCGGTGCTCTACAGGTTCAACCTTTGTACTCTATTATTGCCTCACATTCCATCTCTTGTGAAAATATATTTGATTGGCTTTTCTGCAGGTTGTTTGCCAGGACTTTCCAAGACCTCCACTAGAAAACACAATAAACTTTTTGGAAGCTGGACAACTATCTTCATTTTTCAGAAACAGTGAAA
+
CCCDDFFFFFFFGGGGGGGGGGHHHHHHHHHHHHHHHHHHHHHHHHHHHHHHHHGGHHIHHIHGGGGGGHHGGGGGHHHHHHHHHHHHHHHHHHHHHHHGHHHHHHHHGHHHHHHGHHHHHHHHHHHHHHHHHHFHHGHHHGHHHGHHHHHHHHGGHHGHHGHHHHHHHHHGHHHGHGH1GGHHHHGHHFHFHHHHHGHGEDDGHHHHHHGGBCGEFHCCHHFHHFHCGHGGGGGGGGGGGGBFFGFBBB0
@M03495:530:000000000-LYBTV:1:1101:14789:22542 1:N:0:CTGGAGTA+AACCGAAC
GTCAGCATGTGAGCTTTGGAATTAGTAAATTCGTTGACGACAGAAGGAGCAAGATAACGACCACAGGGAGGGTGGTTTATCAACGGCAAAATATAGATCGGAAGAGCACACGTCTGAACTCCAGTCACCTGGAGTAATCTCGTATGCCGTCTTCTGCTTGAAAAAAAAAACAGAGGCGCATAACGATACGCCTGCCCCTCCGCAAACTATAACTTATTATACGAATCCACAGACAGGTAATCAACCTACAT
+
AAAAABFFFFBFGGFBFFGFGGHHHGGFGGHHFFBFGHEGGGEHEGHHFHGGHFGFGHGGGGGEEHHGGDEGGGGGGGHFHHFF>EEE@GHFGHHGB?EGGEFEHEHHHHFGFCGFDFGFFHHHHHHGBFFHCF1@G1DDFG/CGGFGC<<FFDF1DFGHFH0GFC-A-AA.///;.---:CF/...9-..;....9;.....;--.///9//9B//;//99.9...//9/./....////////9///;/
@M03495:530:000000000-LYBTV:1:1101:15456:22581 1:N:0:CTGGAGTA+AACCGAAC
GTCAGCATGTGAGCTTTGGAGTGAAATCTCTTGTCTTAAGGAATAAAGGAAAAAGATTCCGTCGGAGGCTCGGTGCTCTACAGGTTCAACCTTTGTACTCTATTATTGCCTCACATTCCATCTCTTGTGAAAATATATTTGATTGGCTTTTCTGCAGGTTGTTTGCCAGGAGCCAAGACCTCCACTAGAAAACACAATAAACTTTTTGGAAGCTGGACAACTATCTTCATTTTTCAGAAACAGTGAACAAC
+
BABBBFFFFFFFGGGGGGGGGGHHHHHHHHHHHHHHHHHHHHHHHHHHHHHHHHGGHHHHHHHGGGGGGHGGGEFGHHHHHHHHHHHHHHHHHHHHHHHHHHHHHHHHHHHHHGHHHHHGHHHHHHHHHHGHHHHHHHHGHFHHGGFHHHHHHHHHGFGHHGHHHHHFBGAFHGHCGHHFHHHHHHHHGFHFHEHHEGFDDFHHHHHGGHFFGHHF.GHCGHHHHGHGGGFGGGGGGGGGGGGFGEFGBF9
@M03495:530:000000000-LYBTV:1:1101:16431:22586 1:N:0:CTGGAGTA+AACCGAAC
GTCAGCATGTGAGCTTTGGAGTGAAATCTCTTGTCTTAAGGAATAAAGGAAAAAGATTCCGTCGGAGGCTCGGTGCTCTACAGGTTCAACCTTTGTACTCTATTATTGCCTCACATTCCATCTCTTGTGAAAATATATTTGATTGGCTTTTCTGCAGGTTGTTTGCCAGGACTTTCCAAGACCTCCACTAGAAAACACAATAAACTTTTTGGAAGCTGGACAACTATCTTCATTTTTCAGAAACAGTGAAC
+
CACCCFFFFFFFGGGGGGGGGGHHHHHHHHHHHHHHHHHHHHHHHHHHHHHHHHGGHHHHHHHGGGGGGHHGGFGGHHHHHHHHHHHHHHHHHHHHHHHHHHHHHHHHHHHHHHHHHHHHHHHHHHHHHHHHHHHHHHHHHHHGHHGHHHHHHHGHGHHHHDHHHGHHGHHHHHHHHGHGHHHHHHHHHHHGFFHHHFGGHHGHFFHHHHGGHHHGHHFHHFGHFHHHHHGGGGGGGGGGFGFFGGGGGG0
@M03495:530:000000000-LYBTV:1:1101:17976:22612 1:N:0:CTGGAGTA+AACCGAAC
GTCAGCATGTGAGCTTTGGAGTGAAATCTCTTGTCTTAAGGAATAAAGGAAAAAGATTCCGTCGGAGGCTCGGTGCTCTACAGGTTCAACCTTTGTACTCTATTATTGCCTCACATTCCATCTCTTGTGAAAATATATTTGATTGGCTTTTCTGCAGGTTGTTTGCCAGGACTTTCCAAGACCTCCACTAGAAAACACAATAAACTTTTTGGAAGCTGGACAACTATCTTCATTTTTCAGAAACAGTGAAA
+
CBCCCFFFFFFFGGGGGGGGGGHHHHHHHHHHHHHHHHHHHHHHHHHHHHHHHHGGHHIHHHHGGGGGGHHGGGGGHHGGHHHHHHHHHHHHHHHHHHHGHHHHHHHHHHHHHHHGHGHHHHHGHHHHHHFHHHHHHHHHHGHHHFHHHHHHHHGHHGHHHGHHHHHHGHHHHHGHEHHFFHHGHHHHHHGHGHFHHHEGHGHHHHHHHGGGHFFHHHFHHHHHHHHHGHGGGGGGGGGEBB0FFGGGGF0
@M03495:530:000000000-LYBTV:1:1101:18773:22614 1:N:0:CTGGAGTA+AACCGAAC
GTCAGCATGTGAGCTTTGGAGACTGGTTTATCAACGGCAAAATATAGATCGGAAGAGCACACGTCTGAACTCCAGTCACCTGGAGTAATCTCGTATGCCGTCTTCTGCTTGAAAAAAAAAAAAATAAAGAAAGAAGACGCGAATCATCAGTCTATCGAAGGTCAGAGAATCAATGACTTATGATGAAGAACTACAAGTGATGCTCGGGTAACATGATGAGAGCACATATAAAGATGTCACCTCATCTCATT
+
CCCDDFFFFFFFGGGGGGGGGGGHHHHHHHHHHHHGGGGGHHHHHHHHHHHGGGGHHHHHHHGHHGGHHHHHHHHHHHHHHHHHHHHHGGHHHFGHHHHGGGHGHHHHHHHHHHHHGGGG@B/<011111?01000<0.-----.000000000;;../..000/;0/000;00000000000000;00//00000000000000.--.9:00000900000.0.900000000;0900000.00000000
@M03495:530:000000000-LYBTV:1:1101:12562:22624 1:N:0:CTGGAGTA+AACCGAAC
GTCAGCATGTGAGCTTTGGAGTGAAATCTCTTGTCTTAAGGAATAAAGGAAAAAGATTCCGTCGGAGGCTCGGTGCTCTACAGGTTCAACCTTTGTACTCTATTATTGCCTCACATTCCATCTCTTGTGAAAATATATTTGATTGGCTTTTCTGCAGGTTGTTTGCCAGGACTTTCCAAGACCTCCACTAGAAAACACAATAAACTTTTTGGAAGCTGGACAACTATCTTCATTTTTCAGAAACAGTGAAC
+
CBCCCFFFFFFFGGGGGGGGGGHHHHHHHHHHHHHHHHHHHHHHHHHHHHHHHHGGHHHHGHHGGGGGGHHGGGGGHHHHHHHHHHHHGHHHHGHGHHHHHHHHHGHHHFHHHHGHHHHGHHHHHHHHHHHHGHHHHHHHHGHGHFFFHHHHFHGHFHHGGGFHGHFHFHEHHHHGHFBFAGHHHGHHHHHH1FCGHHG.<0<DFHHHHHGGF0GEFHCFHFCEHHHHBCFFGGGGFBFGGFFFGB;9BF0
@M03495:530:000000000-LYBTV:1:1101:25622:22625 1:N:0:CTGGAGTA+AACCGAAC
GTCAGCATGTGAGCTTTGGAGGGTGGTTTATCAACGGCAAAATATAGATCGGAAGAGCACACGTCTGAACTCCAGTCACCTGGAGTAATCTCGTATGCCGTCTTCTGCTTGAAAAAAAAAAAAAACACACATTACGAGCTCTACAATACCTGCAACATGGCCGACATGACTCATTGTCAAACTCGCTGGTGATCGCCAGTCACGTCTCACCGCGTGTCGCTGGCGCTCACACCCGCATGCAGACTAATGCA
+
CBCCCFFFFFFFGGGGGGGGGGGEGGEGHHHHHHHGGGGGHHHHGHHHHHHGGGGHHHHHHHGHHHGHHHHHHHHHHHHHHHHHGGFHHFHGHFGHHHHGGGHGHHHHGHHGHHHHGGGC/<</-..0<..1>10<..-.00000<00/000./00.///./----900;0000000000000:.;..9/////;.9.-:/;B?..///9..9-:-./....-.-.:..///..--9..////./////9/
@M03495:530:000000000-LYBTV:1:1101:12198:22641 1:N:0:CTGGAGTA+AACCGAAC
GTCAGCATGTGAGCTTTGGAGTGAAATCTCTTGTCTTAAGGAATAAAGGAAAAAGATTCCGTCGGAGGCTCGGTGCTCTACAGGTTCAACCTTTGTACTCTATTATTGCCTCACATTCCATCTCTTGTGAAAATATATTTGATTGGCTTTTCTGCAGGTTGTTTGCCAGGACTTTCCAAGACCTCCACTAGAAAACACAATAAACTTTTTGGAAGCTGGACAACTATCTTCATTTTTCAGAAACAGTGAAC
+
BABCCFFFFFFFGGGGGGGGGGHHHHHHHHHHHHHHHHHHHHHHHHHHHHHHHHGGHHHHHHHGGGGGGHHGGGGGHHHHHHHHHHHHGHHHHHHHHGGHHHHHHHHHHHHHHHHHHHHGHHHHHHHHHHHHHGHHHHHGHHHGHHGHGHHHHHGGBFGHHGHHFGHHGGHHHHHHGHHHACHHHEHGHHHFFHGHHHHED0DGFEHHHHGCHFFEHHHFHFHHHHHHHH0CFGGGGFBFGFFFFGFG0F0
@M03495:530:000000000-LYBTV:1:1101:8095:22648 1:N:0:CTGGAGTA+AACCGAAC
GTCAGCATGTGAGCTTTGGAGTGAAATCTCTTGTCTTAAGGAATAAAGGAAAAAGATTCCGTCGGAGGCTCGGTGCTCTACAGGTTCAACCTTTGTACTCTATTATTGCCTCACATTCCATCTCTTGTGAAAATATATTTGATTGGCTTTTCTGCAGGTTGTTTGCCAGGACTTTCCAAGACCTCCACTAGAAAACACAATAAACTTTTTGGAAGCTGGACAACTATCTTCATTTTTCAGAAACAGTGAAC
+
BABBBFFFFFFFGGCGFGGGGGHHHGHHHHHHHHHHHGHHGHHHGEHHHEHHGEGGHHHHFHHGGCECGGGGGGGEHGHHFHHF@GHHHHHHHHHDGHGFHHHFHHHGHFGFGHHHHHEGGFHHHHFGHDHBHHGHHHHHFHBDGHGBGFFHGHHHECFG2/FFFHGHFHEHHHGHHDGFFGHGHHGHFHHGHDGFGHEED=DBGGGDGFGGECGEHHBGFGHGHB00:CFFFGFFGFFFBB/CBF0FB00
@M03495:530:000000000-LYBTV:1:1101:17706:22715 1:N:0:CTGGAGTA+AACCGAAC
GTCAGCATGTGAGCTTTGGTCCAGCCTGAGTCCCTGGTTTATCAACGGCAAAATATAGATCGGAAGAGCACACGTCTGAACTCCAGTCACCTGGAGTAATCTCGTATGCCGTCTTCTGCTTGAAAAAAAAAAAAAAGAATACAACAAAATCAGGACATGGTGCACACAAATCGTACCAGTCCACCTCGGACACTCAATCACAACTCATGACTAACTATGCCGGTTTCCACTGTATACTAAAACGACAATAA
+
BBB@BFFFFFFFGGGGFGGGGGHHHCHHHHGHHHHHHHHHHHHHHHGGGGGGHHHHHGHHHHGEGGHCHGHHHEHGHGHHHGHHHHHGHHHHHHFHGHFBFGHHCFHHHHGGGFFHHHHHHH0GFFHFGGC@D<-<..<11110/....0/0<0/.<DC/00000<....00:....;00;000;....;--.0;//09:90/./99////99//;/////---..////;///;/////;//-.9--/9/
@M03495:530:000000000-LYBTV:1:1101:21963:22719 1:N:0:CTGGAGTA+AACCGAAC
GTCAGCATGTGAGCTTTGGTCCAGCCTGAGTCCCTGGTTTATCAACGGCAAAATATAGATCGGAAGAGCACACGTCTGAACTCCAGTCACCTGGAGTAATCTCGTATGCCGTCTTCTGCTTGAAAAAAAAAAAAAATAGCATAAATCAGTTGTGAGGTACTATAGAAAGTAGTATTGACCTGACCTATAGTGCATTACTAATATGAGTAGTAACACGAGCCTGTGTCTAATGCATTTGGAAGCGAATCTGT
+
CCCCCFFFFFFFGGGGGGGGGGHHHGHHHHHHHHHHHHHHHHHHHHGGGGGHHHHHHHHHHHGGGGHHHHHHHGHHHGHHHHHHHHHHHHHHHHHHHGHEFHHHGGHHHHGGGHGHHHEHHHFGGHHGFGBB>/<-0111111111000<00=.<0.<0000000:00:0:0000000000////0000000<0000000000000000000000<.----/.0000<0000000000000/.-9-9.000
@M03495:530:000000000-LYBTV:1:1101:17115:22721 1:N:0:CTGGAGTA+AACCGAAC
GTCAGCATGTGAGCTTTGGCAGCTAGAGCCAACAATTACCTTAAATTCCAAAAACAACATACTCCTCCTTTGGAATTAGTAAATTCGTTGACGACAGAAGGGCAAGATAACGACCACAGGGAGGGTGGTTTATCAACGGCAAAATATAGATCGGAAGAGCACACGTCTGAACTCCAGTCACCTGGAGTAATCTCGTATGCCGTCTTCTGCTTGAAAAAAAAAAAGAAACAACAATGGAAGTATAAGTCGCT
+
CCCDCFFFFFFFGGGGGGGGGGGHHHHHHHHHGGHHHHHHHHHHHHHHHHHHHHGHHHHHHHHHHHHHHHHHHHHHHHHHHHHHHHGHHHHHGGGGGHHHHGGGGGHHHHHGGGGGHHHHGGGGGEFGGGHHHHHHHGGGGGHHHHHHHHHGHGGGGHHHHHHHGCGHGHHHHGHHHHHHHHHHHHHGGHF1<GFFGGGGFCEGGGGGEFFFEFBFFAAFAD-@.9.///....0:0<0/011:1111.-.
@M03495:530:000000000-LYBTV:1:1101:10089:22727 1:N:0:CTGGAGTA+AACCGAAC
GTCAGCATGTGAGCTTTGGAGTGAAATCTCTTGTCTTAAGGAATAAAGGAAAAAGATTCCGTCGGAGGCTCGGTGCTCTACAGGTTCAACCTTTGTACTCTATTATTGCCTCACATTCCATCTCTTGTGAAAATATATTTGATTGGCTTTTCTGCAGGTTGTTTGCCAGGAGCGGCAGGTCGTGATTGCTGGAGCAGGTATGATATAATTCTAGGATTTGACAGATGAATAATTTACATATATATCTAACT
+
CCCCDFFFFFFFGGGGGGGGGGHHHHHHHHHHHHHHHHHHHHHHHHHHHHHHHHGGHHHHHHHGGGGGGHHGGGGGHHHHHHHHHHHHHHHHHHHHHHHHHHHHHHHHHHHHHHHHHHHHHHHHHHHHHHHHHGHHHHHHHHGHHHHHHHHHHHGHGHHHHFHHHHHHHHHGHGGGGGGGHG<<CGHHHHHHGHHHHECHGHCGHHFHHHFHHHHBFGGGGGGFCFGFBFFGGGFFGGGFBBFFGBGGGGE
@M03495:530:000000000-LYBTV:1:1101:16629:22785 1:N:0:CTGGAGTA+AACCGAAC
GTCAGCATGTGAGCTTTGGAGTGAAATCTCTTGTCTTAAGGAATAAAGGAAAAAGATTCCGTCGGAGGCTCGGTGCTCTACAGGTTCAACCTTTGTACTCTATTATTGCCTCACATTCCATCTCTTGTGAAAATATATTTGATTGGCTTTTCTGCAGGTTGTTTGCCAGGACTTTCCAAGACCTCCACTAGAAAACACAATAAACTTTTTGGAAGCTGGACAACTATCTTCATTTTTCAGAAACAGTGAAC
+
BABABFFFFFFFGGGGGGGGGGHHHHHHHHHHHHHHHHHHHHHHHHHHHHHHHHGGHHHHHHHGGGGGGHHGGGGGHHHHHHHHHHHHHHGHHHHHHHHHHHHHHHHGHHHHHHHGHHHHHHHHHHHGHHGHHHHHHHHHHHHHHHGHGHHHHHHHHHHHHGHHHHHGHHHHHHHHHHBGHHHHHHGHHHHHHEFFGFHGGFHGHHHGHHGFHHGGHHFFHHHGHHGHHHGFGGGGGGGGGFBBFFCFBF0
@M03495:530:000000000-LYBTV:1:1101:15498:22799 1:N:0:CTGGAGTA+AACCGAAC
GTCAGCATGTGAGCTTTGGTCCAGCCTGAGTCCTCTGGTTTATCAACGGCAAAATATAGATCGGAAGAGCACACGTCTGAACTCCAGTCACCTGGAGTAATCTCGTATGCCGTCTTCTGCTTGAAAAAAAAAAAAAAAAAAAGTAAGAAGAACCATACATACACAGCGTCTTCATAACTCATTCACACCACGACATAACTGAGTGAAACATATACAACGTATTCACATAGCTTGATTACCACACTATCGCT
+
BBCCCFFFFFFFGGGGGGGGGGHHHGHHHHHHHHHHHHHHHHHHHHHGGGGGHHHHHHHHHHHGGGGHHHHHHHGHHHGHHHHHHHHHHHHHHHHHHHHHHBHHHGGHHHHGGGHGHHHHHHHHHHHHGGGCG/>/---<--.011111/</:.:0<<01:0000:.-....11111011011<1110.9..-<-.1<0<1:010111:/0<<11:00-<.1011111<1011/:1110110..//11...
@M03495:530:000000000-LYBTV:1:1101:12672:22812 1:N:0:CTGGAGTA+AACCGAAC
GTCAGCATGTGAGCTTTGGTCCACCTGATCCTGGTTTATCAACGGCAAAATATAGATCGGAAGAGCACACGTCTGAACTCCAGTCACCTGGAGTAATCTCGTATGCCGTCTTCTGCTTGAAAAAAAAAAAAGAGAAGCTAGAGTGGCGGTATGACAATTCGACTAGGTAGTGTAGCCGTGCGATGCGTAATTATAAATAAGACTATCACTGGCGATGTCAGCATCCTTCTCGAGAACTGGAGGTGAAGCAT
+
CBCCBFFFFFFFFGGGGGGGGGHGHHHHHHHHHHGHHHHHHFHGGGGGFHHHHGHHHHGGGGGHHGHGHHGGHHGHGHHHHHHGHHHHGHHGHGGHGFHHHGGHHFHCEEHGHHHHHHHHFGGGG@FD@//</?0?0111<>111.<--<<.<000::00;0..-//0<::/0<000..-.-....-9...0000;00//;//////////;.---.:////;;///////./...////:.9;.///://
@M03495:530:000000000-LYBTV:1:1101:25332:22828 1:N:0:CTGGAGTA+AACCGAAC
GTCAGCATGTGAGCTTTGGAGTGAAATCTCTTGTCTTAAGGAATAAAGGAAAAAGATTCCGTCGGAGGCTCGGTGCTCTACAGGTTCAACCTTTGTACTCTATTATTGCCTCACATTCCATCTCTTGTGAAAATATATTTGATTGGCTTTTCTGCAGGTTGTTTGCCAGGACTTTCCAAGACCTCCACTAGAAAACACAATAAACTTTTTGGAAGCTGGACAACTATCTTCATTTTTCAGAAACAGTGAAC
+
CCCCCFFFFFFFGGGGGGGGGGHHHHHHHHHHHHHHHHHHHHHHHHHGHHHHHHGGHIIIHIHGGGGGGHGGGGGGHHHHGHHHHHHHGHHHHHHHHHHHHHHHHHHFHFHHHHHHHHHHHHHHHHHHHGHHHHHHGHHHHFHHHHHHHHHGHHHGFGFHHFHHHHHHHHHHHHGHHHGHHFHHHGGHHHGFDGHHHHHEFHHGHFHHGGFCFGHHGHCCHFHEFFHHHHGGGGGGGGGGGFGGGFBFGF0
@M03495:530:000000000-LYBTV:1:1101:12067:22828 1:N:0:CTGGAGTA+AACCGAAC
GTCAGCATGTGAGCTTTGGAGTGAAATCTCTTGTCTTAAGGAATAAAGGAAAAAGATTCCGTCGGAGGCTCGGTGCTCTACAGGTTCAACCTTTGTACTCTATTATTGCCTCACATTCCATCTCTTGTGAAAATATATTTGATTGGCTTTTCTGCAGGTTGTTTGCCAGGATTCCAAGACCTCCACTAGAAAACACAATAAACTTTTTGGAAGCTGGACAACTATCTTCATTTTTCAGAAACAGTGAACAA
+
BBCCCFFFFFFFGGGGGGGGGGHHHHHHHHHHHHHHHHHHHHHHHHHHHHHHHHGGHIHGHHHGGGGGGHHGGGGGHHHHHHHHHHHHHHHHHHHHHHHHHHHHHGHHHHHHHHHHHHHHHHHHHHHHHHHHHHHHHHHHHGHHHGHHHHHHGHHGHHHHGGHHHHHHGHGHHHHGHGFHHHHHGHGHHHFHHHHHGGHHHHHHHHHHFGHGHFGHHFHHHEHHFFEGHHHFGGCFGGGFFGFFFFGGGGF
@M03495:530:000000000-LYBTV:1:1101:24244:22868 1:N:0:CTGGAGTA+AACCGAAC
GTCAGCATGTGAGCTTTGGAGTGAAATCTCTTGTCTTAAGGAATAAAGGAAAAAGATTCCGTCGGAGGCTCGGTGCTCTACAGGTTCAACCTTTGTACTCTATTATTGCCTCACATTCCATCTCTTGTGAAAATATATTTGATTGGCTTTTCTGCAGGTTGTTTGCCAGGACTTTCCAAGACCTCCACTAGAAAACACAATAAACTTTTTGGAAGCTGGACAACTATCTTCATTTTTCAGAAACAGTGAAA
+
CCCCCFFFFFFFGGGGGGGGGGHHHHHHHHHHHHHHHHHHHHHHHHHHHHHHHHGGHHIHHHHGGGGGGHHGGGGGGHHHHHHHHHGHHHHHHHHHHHHHHHHHHHHHHHHHHHHHHHHGHHHHHHHHHHHHHHHHHHHHHGHHGF?FHHGHHHHHEHHHHGHHHHHFHHHHHHHHHHHHGHHHHHFFHH1FFGHHHHHGHGHHHHHHGFGGHCGHFECCFHHHGFHHFHGGFGBFFFGGGGGBFE00BF0
@M03495:530:000000000-LYBTV:1:1101:23879:22937 1:N:0:CTGGAGTA+AACCGAAC
GTCAGCATGTGAGCTTTGGAGTGAAATCTCTTGTCTTAAGGAATAAAGGAAAAAGATTCCGTCGGAGGCTCGGTGCTCTACAGGTTCAACCTTTGTACTCTATTATTGCCTCACATTCCATCTCTTGTGAAAATATATTTGATTGGCTTTTCTGCAGGTTGTTTGCCAGGACTTTCCAAGACCTCCACTAGAAAACACAATAAACTTTTTGGAAGCTGGACAACTATCTTCATTTTTCAGAAACAGTGAAC
+
BBBBBFFFFFFFGGGGGGGGGGHHHHHHHHHHHHHHHHHHHHHHHHHHHHHGHHGGHHHHHHHGGGGGGHHGGEFGHHHHHHFHHHHHHHHGHHHHHHHHHHHHHHHHHHHHHHHHHHHGHHHHHHHGHHHFGFHGHFHGHGHHHHBHGHHHHHHHHHHHHGHHHHHHHHHHHGHHHHFGFFFFHHGHHGH1G1GGHHHGGH0DGHGHHHG?F;CEHH:CGHHHHEHHGHGEFGGGGGGFGGBFGFCFBF0
@M03495:530:000000000-LYBTV:1:1101:23493:22951 1:N:0:CTGGAGTA+AACCGAAC
GTCAGCATGTGAGCTTTGGAGTGAAATCTCTTGTCTTAAGGAATAAAGGAAAAAGATTCCGTCGGAGGCTCGGTGCTCTACAGGTTCAACCTTTGTACTCTATTATTGCCTCACATTCCATCTCTTGTGAAAATATATTTGATTGGCTTTTCTGCAGGTTGTTTGCCAGGACAGGTCGTGATTGCTGGAGCAGGTATGATATAATTCTAGGATTTGACAGATGAATAATTTACATATATATCTAACTTTGA
+
CBCBBFFFFFFFGGGGGGGGGGHHHHHHHHHHHHHGHHHHHHHHHHHGHHHHHHGGHHGHHHHGGGGGGHHGGEGGHHGHGHHHHHHHHHHHHHHHHHHHHHHHGHHHHHHHHHHHHHHHHHHHHHHGHHFGFGBHHHHHHGGHHHEHGHHHHHHGHHHHHGHHHGHHHGHGGGGDGGGGEHHHBGHHGFFGHHCHHHHHGHHFHFHHHHFHGGHHFHGHHFHG<G0;CGFBGHHFGFBFFFGFBCFGGG0
@M03495:530:000000000-LYBTV:1:1101:23949:22963 1:N:0:CTGGAGTA+AACCGAAC
GTCAGCATGTGAGCTTTGGAATTAGCTGGTTTATAACGGCAAAATATAGATCGGAAGAGCACACGTCTGAACTCCAGTCACCTGGAGTAATCTCGTATGCCGTCTTCTGCTTGAAAAAAACAAATGATACTGGATATCTTGAGTGCAGTTGAGGCAGGCGGAATTCGTGGGGTAGCGGTGAAATGCTTAGATATCCCGAGGAACACCGATTGCGAATGCAGCCTGCTAAGCTTCAACTGCTACTGATGCTG
+
AA>>AFFFF@F@FABAFGBGDGGFHFFGGHGGGFFB5AE2A2E2BGHFDHHFHGDCA1EEGC21E1FGFH5EGFCGGBGD5B3FECF@E4444B1??BF4@>1>1FGBGHF3EGHGHA<//?/011FFGFDGFF1BDBGDDDGHFBGFDD1>F0/?CC//--<.1=./<.-<E.:/--.-.00:009;F0000;0;/..---:./;9--;9./9---9;/9/..:.///9////9B/FF//;/;/;/9/9/
@M03495:530:000000000-LYBTV:1:1101:16365:22981 1:N:0:CTGGAGTA+AACCGAAC
GTCAGCATGTGAGCTTTGGTCCAGCCTGAGTCCTGTTTATCAACGGCAAAATATAGATCGGAAGAGCACACGTCTGAACTCCAGTCACCTGGAGTAATCTCGTATGCCGTCTTCTGCTTGAAAAAAAAAAAAAAAAAATAGAATCAAGTATAGACATATCGAATACCATATGAGAGTCATAGTCTGAGACATAGCGTATACGTCATGAGTCATCGTCGTTGTCTATGATACTTGACGTCTACATCGAATCA
+
DCDDDFFFFFFFGGGGGGGGGGHHHGHHHHHHHHHHHHHHHHHHGGGGGHHHHHHHHHHHGGGGHHHHHHHGHHHGFHHHHHHHHHHHHHHHHHGHGHFHHHGGHHHHGGGHFHHHHHHHHHHHHGGG?D<<><----.<00000:000000000000;0../<.0:00000000000;:0000000000/000:-...00.0:..:00000000..--.:;000000000;:000.../;0000.//0.0
@M03495:530:000000000-LYBTV:1:1101:7216:22995 1:N:0:CTGGAGTA+AACCGAAC
GTCAGCATGTGAGCTTTGGTCCGCCTGAGTCCCTGGTTTATCAACGGCAAAATATAGATCGGAAGAGCACACGTCTGAACTCCAGTCACCTGGAGTAATCTCGTATGCCGTCTTCTGCTTGAAAAAAAAAAAAGAAGAAAAGTAACAAATAGAAAGCCTCAGTAAAGAACTCAAAATGTACTATTCATAGCAGAAACACTACATAGCGCCTGAGTAGACCTACACACGACATCACAGAGCAGTATCTGACC
+
BBCCCFFFFFFFGGGGGGGGGGGGGGHHHHHHHHHHHHHHHHHHHGGGGGHHHHHHHHHHHGGGGHHHHHHGGHHHGHGHHHHHHHHHHHHHHHFFHHHHHHHGDHHHHGGGFGHHHFHHHGHHHHGGDC/A</<<>1<0F>111=11<000000</.//</00=<:0./000/00GHH0:000<:0000/00;//:;.0//;990/---..9900000///:/;/.-:--9/99/;/////::///////
@M03495:530:000000000-LYBTV:1:1101:21506:23009 1:N:0:CTGGAGTA+AACCGAAC
GTCAGCATGTGAGCTTTGGAGTGAAATCTCTTGTCTTAAGGAATAAAGGAAAAAGATTCCGTCGGAGGCTCGGTGCTCTACAGGTTCAACCTTTGTACTCTATTATTGCCTCACATTCCATCTCTTGTGAAAATATATTTGATTGGCTTTTCTGCAGGTTGTTTGCCAGGACTTTCCAAGACCTCCACTAGAAAACACAATAAACTTTTTGGAAGCTGGACAACTATCTTCATTTTTCAGAAACAGTGAAC
+
BABCCFFFFFFFGGGGGGGGGGHHHHHHHHHHHHHHHHHHHHHHHHHHHHHGHGGGHHIIHIHGGGGGGHHGGEGGHHHHHHHHHHHHHHHHHHHHHHHHHHHHHHHHGHHHHHHHHHHHHHHGHHHGHHHHHHHHHGHHHHHGHHGHHGHGHHHHHHHHHEGHHHFGHHHHHHHHHHHHHHHHHHHHHHHFGHHHHFHFGF0GFHHHHHGGHHHGGHCFHGHHHHHHGHGFFFGGGGGEGFFGGGBBC00
@M03495:530:000000000-LYBTV:1:1101:25341:23018 1:N:0:CTGGAGTA+AACCGAAC
GTCAGCATGTGAGCTTTGGAGTGAAATCTCTTGTCTTAAGGAATAAAGGAAAAAGATTCCGTCGGAGGCTCGGTGCTCTACAGGTTCAACCTTTGTACTCTATTATTGCCTCACATTCCATCTCTTGTGAAAATATATTTGATTGGCTTTTCTGCAGGTTGTTTGCCAGGACTTTCCAAGACCTCCACTAGAAAACACAATAAACTTTTTGGAAGCTGGACAACTATCTTCATTTTTCAGAAACAGTGAAC
+
BABBBFFFFFFFGGGGGFGGGGHHHHHHHHHHHHHHHFHHHHHGHHGHHHHHHHGGHHHHHHHGGGGFGHHGG?FGHHHHHHGHHHHHGHHHHHHHHHHHHHHHGHHHHHHGHHHHGHHGHHHHHHHHHHHHHGGHHHHHFHHHH0BFGHHHHHHGGGHHHDHHFGHHHHEHGHGHHHEFHFHGHHHHHHHFDGFCHHGFFHDBGEGHHHGGFHFEFGCAGGHAHHHHEHGGGGGGGGGGBFCFFFF00B0
@M03495:530:000000000-LYBTV:1:1101:27279:23036 1:N:0:CTGGAGTA+AACCGAAC
GTCAGCATGTGAGCTTTGGAGTGAAATCTCTTGTCTTAAGGAATAAAGGAAAAAGATTCCGTCGGAGGCTCGGTGCTCTACAGGTTCAACCTTTGTACTCTATTATTGCCTCACATTCCATCTCTTGTGAAAATATATTTGATTGGCTTTTCTGCAGGTTGTTTGCCAGGACTTTCCAAGACCTCCACTAGAAAACACAATAAACTTTTTGGAAGCTGGACAACTATCTTCATTTTTCAGAAACAGTGAAA
+
BBBBBFFFFFFFGGGGGGGFGGFFGHGHGHHHHHHHHHHFHHHHEGGFHHHGHHGGHHHFHHHGGGGGGHHGGEGGHHHHGHHHHGHHHGFGGFHHHGHHHHFGFHHHHHGHHHHHHGHGHHHHHHHHGFHGFFHHHHHHHHHGHHHHHHFHHGHHHHHHHGHHHGHGHHHHFHHHHHEGHHHHHHGFHHF11100FGGFHB0DDGHHHHGGFHHEFHGACCGGH/0CFHGBFF;BFFGFG0BBFF0C0C0
@M03495:530:000000000-LYBTV:1:1101:8622:23044 1:N:0:CTGGAGTA+AACCGAAC
GTCAGCATGTGAGCTTTGGAATTAGTAAATTCGTTGACGACAGAAGGAGCAAGATAACGACCACAGGGAGGGTGGTTTATCAACGGCAAAATATAGATCGGAAGAGCACACGTCTGAACTCCAGTCACCTGGAGTAATCTCGTATGCCGTCTTCTGCTTGAAAAAAAAAAAAAAATAAATACAAACATCATGAATCTAGATATAACATACAAAATTGCATTAAAATGTATTATAGAGCGTAGATACTCACA
+
BBCBCFFFFFFFGGGGGGGGGGHHHHHHHHHHGGHHGHGGGGGHHHHHHHHHHHHHHHGGGGGHHHHGGGGGFGGGGHHHHHHHGGGGGHHHHHHHHHHHGGGGGHHHHHHGHHHGGHHHHHHHHHHHHHHHHHHGHH1GHHFGHHHGGGGHGHHHHHHGHGHHHGGGG:<---<.00000:000..:0<0<<00000000<000<<0B0000.000000000000000000000<00-.<-.<0000000
@M03495:530:000000000-LYBTV:1:1101:7632:23108 1:N:0:CTGGAGTA+AACCGAAC
GTCAGCATGTGAGCTTTGGAGTGAAATCTCTTGTCTTAAGGAATAAAGGAAAAAGATTCCGTCGGAGGCTCGGTGCTCTACAGGTTCAACCTTTGTACTCTATTATTGCCTCACATTCCATCTCTTGTGAAAATATATTTGATTGGCTTTTCTGCAGGTTGTTTGCCAGGACTTTCCAAGACCTCCACTAGAAAACACAATAAACTTTTTGGAAGCTGGACAACTATCTTCATTTTTCAGAAACAGTGAAC
+
BBCCCFFFFFFFGGGGGGGGGGHHHHHHHHHHHGHHHHHHHHHHHHHHHHHHHHGGHIIHHHHGGGGGGHHGGGGGHHHHHHHHHHHHHHHHHHHGHHHHHHHHHHHHGHHHHGHGHHHHHHHHHHHHHFHHGHHHHHHFHHHHHHFHGHGHHHGFHHHHHEHHHGHHHHEHHHHHHGHHHGHHHHGHHHHHHHBGHHEEHH<GGHHHHHGGHBG.GHGFFFHHFHHHHHFFGFGGGGGGGFFGGG0FFF0
@M03495:530:000000000-LYBTV:1:1101:4138:23129 1:N:0:CTGGAGTA+AACCGAAC
GTCAGCATGTGAGCTTTGGAGTGAAATCTCTTGTCTTAAGGAATAAAGGAAAAAGATTCCGTCGGAGGCTCGGTGCTCTACAGGTTCAACCTTTGTACTCTATTATTGCCTCACATTCCATCTCTTGTGAAAATATATTTGATTGGCTTTTCTGCAGGTTGTTTGCCAGGACTTTCCAAGACCTCCACTAGAAAACACAATAAACTTTTTGGAAGCTGGACAACTATCTTCATTTTTCAGAAACAGTGAAC
+
CCCCCFFFFFFFGGGGGGGGGGHHHHHHHHHHHHHHHHHHHHHHHHHHHHHHHHGGHIHHHHHGGGGGGHHGGGGGHHHHHHHHHHGHHHGHHHHHHHHHHHGHHHHHHHHHHHHHHHFHHHHHHHHHHHHFGHHHHHHHHGHHFFHGHGHHHHGHHHGHFEHHHHHHGHGHHHHHHGHGHHHHHGHHHHHGHHHHHHHGHFHHHGFHHHGGHHHHHHFHHHHGHHHHGHGGBFGBFGGE0BFGFFCFGF0
@M03495:530:000000000-LYBTV:1:1101:9484:23131 1:N:0:CTGGAGTA+AACCGAAC
GTCAGCATGTGAGCTTTGGTCCAGCCTGAGTCCCTGGTTTATCAACGGCAAAATATAGATCGGAAGAGCACACGTCTGAACTCCAGTCACCTGGAGTAATCTCGTATGCCGTCTTCTGCTTGAAAAAAAACAAATTACTTGTGTTCATACTATTAGTGTGTAATGCTACTAGTTGCCGCACATGAGCACAGTATCGCATAATATTCGTTTCACAAACGCGAATTAATAATGTAGCGACATTATTTCAATTA
+
AAABBFFFFDDFGGGGGGGGGGHHFGCHHHGHHHFHHHFHHHGHHHGG?FECGHHHHHHF5FFEFEHFFHFHGGHHFGHHHHFFHGGBHHHGHHHFGGHFFGBGFGHBDGGGCHGHHHHHGH0B?B?/CF//?0222@2222220111?1<111?111<?011<111<1<11111=1----<0<0<00./;C000.....<0000<///./000;;..-9--9.09////99///----9///9///;///
@M03495:530:000000000-LYBTV:1:1101:16341:23141 1:N:0:CTGGAGTA+AACCGAAC
GTCAGCATGTGAGCTTTGGTCCAGCCTGAGTCCCTGGTTTATCAACGGCAAAATATAGATCGGAAGAGCACACGTCTGAACTCCAGTCACCTGGAGTAATCTCGTATGCCGTCTTCTGCTTGAAAAAAAAAAACCAACAAACTGTCTTCATTTTACCCTCATTGATGATATGATTGTACACTCAAAACTAGTACACACTACAGTAATTGCCCATCACTCTAACAAGATATAGTGAGGAGCATGTACAAACT
+
A>AABFFDFFFFGGGGGGFGGGHHCGGHFHGGHHHHHHGHFHFHFHGGGGFHHHHHHHGHGHGCGFHHHGHHHGHFHGHHHHHHHHHHHHHHGHHHFHF4@FGHGGGFFGEEEHGHHHHHEHGFGHGF/BD/D/<//?F/0<>11>1111111<1<100..<=0000000==00=0<0;0:0///0<.0<:::0000.;/C/000000;0000//00000090/0//0;B00;009./...//9/////./
@M03495:530:000000000-LYBTV:1:1101:13161:23144 1:N:0:CTGGAGTA+AACCGAAC
GTCAGCATGTGAGCTTTGGAATTAGTAAATTCGTTGACGACAGAAGGAGCAAGATAACGACCACAGGGAGGGTGGTTTATCAACGGCAAAATATAGATCGGAAGAGCACACGTCTGAACTCCAGTCACCTGGAGTAATCTCGTATGCCGTCTTCTGCTTGAAAAAAAAAAAAGATAGAAGAAACATAATCCACATGTGACACAAAGACATATGCATGAGACCACCTACAGCTCTCTAGCGCATACATATAT
+
BCCCDFFFFFFFGGGGGGGGGGHHHHHHHHHHGHHHHHGGGGGHHHHHHHHHHHHHHHGGGGGHHHHGFGGGEGGGGHHHHHHHGGGGGHHHHHHHHHHHGGGGHHHHHHHGGHHGHHHHHHHHHHHHHHHHHHFGHG1FGHGGHHHHGGGHGHHHHHHHHHHHHGAE??-<..0<11110//</011111000001:1110/<.////1<11:1110010./...0/0:00:100111--<..00<11<1
@M03495:530:000000000-LYBTV:1:1101:26613:23151 1:N:0:CTGGAGTA+AACCGAAC
GTCAGCATGTGAGCTTTGGTCCAGCCTGAGTCCCTGGTTTATCAACGGCAAAATATAGATCGGAAGAGCACACGTCTGAACTCCAGTCACCTGGAGTAATCTCGTATGCCGTCTTCTGCTTGAAAAAAAAAAGGGATCCCGGGTGCTGAAGAAGGGAGTGGTTGGTCTCGTCCAGAGGTGCGCAAAGGATCCAGTGGGATGCAGACAGGGCTCCATGGCTGATGCCGGGATCCTACCTCGTGCTTGACCTC
+
A>A1AFFFF1B311FCEDGA1GCGCEHHFHFGBFHGH1BFFGGHDGGGGEGFHGHGFHGFBAEE/EA0EGHHHEF/EFGH111BEFF1B1@FGHHGGFH@F@FG>?>02EE?>F?2F1BBBF0B1<</BB//////0?00//<<<A1>11>10<..<..<.0<<-:000;:...;0..:.0-----://0//0000/.././//9;------99////----////--;--;-///-//-9-9;9/-//9/
@M03495:530:000000000-LYBTV:1:1101:23427:23151 1:N:0:CTGGAGTA+AACCGAAC
GTCAGCATGTGAGCTTTGGAGACTGGTTTATCAACGGCAAAATATAGATCGGAAGAGCACACGTCTGAACTCCAGTCACCTGGAGTAATCTCGTATGCCGTCTTCTGCTTGAAAAAAAAAAAAACAACATATAGTAAATATGAGGTGCATTCGACTGTAATACAACAAATGTATACATTGATAAAGGTGCGTATAGTATGTGAGGGATGAATATATACGCGAATAACAATACGTCATAGGAGCGGCTGCTA
+
CCCCCFFFFFFFGGGGGGGGGGGHHHHHHHHHHHHGGGGGHHHHHHHHHHHGGGGHHHHHHHGGHHGHHHHHHHHHHHHHHHGHHHHHH4GHHGGHHHHGEGHGHHHHHHHHHHGHGGGBDDD//?///01111111<11111100.1111100<..<00000000..;000:0000000000000000:-;.90009000000.../.000000900..----.000000;.0.;.0000/.-----.00
@M03495:530:000000000-LYBTV:1:1101:21760:23173 1:N:0:CTGGAGTA+AACCGAAC
GTCAGCATGTGAGCTTTGGAGTGAAATCTCTTGTCTTAAGGAATAAAGGAAAAAGATTCCGTCGGAGGCTCGGTGCTCTACAGGTTCAACCTTTGTACTCTATTATTGCCTCACATTCCATCTCTTGTGAAAATATATTTGATTGGCTTTTCTGCAGGTTGTTTGCCAGGACTTTCCAAGACCTCCACTAGAAAACACAATAAACTTTTTGGAAGCTGGACAACTATCTTCATTTTTCAGAAACAGTGAAC
+
BABCCFFFFFFFGGGGGGGGGGHHHHHHHHHHHHHHHHHHHHHHGHHHHHHHHHGGHIIHHHHGGGGGGHHGGGGGHHHHHHHHHHHHHHHHHHHGHHHHHHHHHHHHHGHHHHHHHHHHHHHHHHHHHHHHHHHGHHHHHHHHHFHHHHHHHHGHGHHHHEHHHHBHHHHHHHHHHHFHGHHHHGFHHGH1GFFHHHHGD<DGHHHHHHGGHHHEHHHFHGHGHHHHHHGGGGGGGGGEGFFFBF;FFG0
@M03495:530:000000000-LYBTV:1:1101:8785:23194 1:N:0:CTGGAGTA+AACCGAAC
GTCAGCATGTGAGCTTTGGACTCCTGACTGGTTTATCAACGGCAAAATATAGATCGGAAGAGCACACGTCTGAACTCCAGTCACCTGGAGTAATCTCGTATGCCGTCTTCTGCTTGAAAAAAAAAAAAAGAAGTAAGGTGAATATTCAATTCGAGTGCACTCTATATAAATAAAGTCTGTGTGGCGTTTCATAGTTCTCGAGCACATCACTCTTTTTGTTCGCTCACTCGCACGTTAGCCGAATAGTGCGC
+
CBCCBFFFFFFFGGGGGGGGGGHHHHHHHHGHHHHHHHHHGGGGGHHHHHHHHHGHGGGGHHHHHHHGHHHGHHHHHHHHHHHHHHHHGHGHHHBFFGFGFHHGGGGHGHHGFHHH0FGGHEGF/BDA///0011=<11111>11111111<.0<0<=0<0/0=0000000;000;00;000...-.--/0;000000;.09.-.90:000000000-/9/.-.;.///.----.././/.--../9//9-
@M03495:530:000000000-LYBTV:1:1101:14230:23194 1:N:0:CTGGAGTA+AACCGAAC
GTCAGCATGTGAGCTTTGGTCCAGCCTGAGTCCTGGTTTATCAACGGCAAAATATAGATCGGAAGAGCACACGTCTGAACTCCAGTCACCTGGAGTAATCTCGTATGCCGTCTTCTGCTTGAAAAAAAAATAATGCCATTCATATAGTTAAAAACATCTGCTGTTCTTCGCCAGTCTGTATCTTGTATTAATACAAGTTAATCCTCTATTTCCTGAGTTAACGGTTTTGTCCACGCATAACAGCATATACG
+
AAAAAFFFFFFBB4GGFDFE5AGGGFBGCG5AGHG4BFGGGHGG3AE?2A2FG3DGGE55FEEFEHHHHHHF01FGAGFGFHHHFD33B@F3FHHFG@@444B1ECGFDE/EGF4444B33?3B30/<>/0<122111@@2221111?111?11//FFB111<>1<1>1....-<<0==0000=00=000=GG;00000<000;;00000=;0:00/00000.-.;.../0090..=..;/0/../9//9.
@M03495:530:000000000-LYBTV:1:1101:18937:23203 1:N:0:CTGGAGTA+AACCGAAC
GTCAGCATGTGAGCTTTGGTTTATCAACGGCAAAATATAGATCGGAAGAGCACACGTCTGAACTCCAGTCACCTGGAGTAATCTCGTATGCCGTCTTCTGCTTGAAAAAAAAAAAAAAGGAAGCGTAGCGCTGGGGGGGATACCCGACGCTTACACCATTCGGGCCGAGATTGCACCGCTCGGATGCTCACTACCCCCCTCTGACCACTATTGCGCGCCCGCTGGAGGCTGCAGCACGCGCGATACCCTGT
+
CCCCCFFFFFFFGGGGGGGGGGHHHHHHGGGGGHHHHHHHHHHHGGGGHHHFHHHGHHHGHHHHHHHGHHHHHHHHHHBBFGEHHHFGHHFHGEEHGHHHHHHHEGFHCEGCG@<///?/000//..-<--.--.---:-.//9/9----..:;///9;B/:..9----:.//////-----;..-/9///////..--:://////9//////.----;--9--.......///:.-------;-//;//
@M03495:530:000000000-LYBTV:1:1101:8067:23212 1:N:0:CTGGAGTA+AACCGAAC
GTCAGCATGTGAGCTTTGGTCCAGCCTGAGTCCTGGTTTATCAACGGCAAAATATAGATCGGAAGAGCACACGTCTGAACTCCAGTCACCTGGAGTAATCTCGTATGCCGTCTTCTGCTTGAAAAAAAAAAACAAAAGACATACTCAATCAAGAAGACTTAGCTAAGAAATACACATGTAGATTGTCGACAATACCCGCTGCGAACTGGATCCTGCTGAAGTGTTCAGTCATGAGCAGTATCCACAGCGTC
+
CCCCCFFFFFFFGGGGGGGGGGHHHGHHHHHHHHHHHHHHHHHHHGGGGGHHHHHHHHHHHGGGGHHHHHHHGHHHGGHHHHHHHHHHHHHHHHHHHHHFHHHGGHHHHGFGHGHHGHHHEHHHHHGGGG/>///?01/0?11111111111>1<01000<00000000/00000<00<00000000..-:<0:00<.<--.-99-<0/<00<<0:000000000000:00000<<0/000000<0..-..
@M03495:530:000000000-LYBTV:1:1101:12651:23218 1:N:0:CTGGAGTA+AACCGAAC
GTCAGCATGTGAGCTTTGGAATTAGCAGAAGGAGCAAGATAACGACCACAGGGAGGGTGGTTTATCAACGGCAAAATATAGATCGGAAGAGCACACGTCTGAACTCCAGTCACCTGGAGTAATCTCGTATGCCGTCTTCTGCTTGAAAAAAAAAAAAAACGAACAAAGATAAACAGTAATGTCTATACAACATACATAATAATGCACACAATACAGCACTACATGTCACTGAAGCTCATTATGAGAGAAGT
+
CBCCCFFFFFFFGGGGGGGGGGHHHHHHHHHHHHHHHHHHHHHGGGGGHHHHGFGGGGFGEGHHHHHHHGGGGGHHHHHHHHHHHGGGGHHHHHHHGHHHGHHGHHHHHHHHHHHHHHHHHHHFHHHFGHHHHGGGHGHHHHHHHHHHHHGGGG--:--.-.;--/./900;0009000009;00;00;0:./0000000000000:0..::00009/.00/0000000000000000:0:000000.0/0
@M03495:530:000000000-LYBTV:1:1101:19490:23222 1:N:0:CTGGAGTA+AACCGAAC
GTCAGCATGTGAGCTTTGGAATTATTCGTTGACGACAGAAGGAGCAAGATAACGACCACAGGGAGGGTGGTTTATCAACGGAAAATATAGATCGGAAGAGCACACGTCTGAACTCCAGTCACCTGGAGTAATCTCGTATGCCGTCTTCTGCTTGAAAAAAAAAAACGTAATGACCTACTCCATAGCTCTGCTATTCTTATGCGAGCGTGATACCGGAGCGCCCTCACTTCGCCTTCCACTGCAGGACACAC
+
AAACCFFFFFFFGGGGGGGGGGHHHHHHHHHHHGFGGGGHHHGHHHFHHHHHHGGGGGHGHHGFGGGEFGGGHHHHHHHGGEFGHHHHHHHHHHGEGGGHHHHHHGGHHGHHHHHHHHHHHHHHHHHHGFGHBHHHGFHHHHG/ACFFHHBGGHEC1FC-A--A:.-..;:000/00/09//000/0000000000000090..--::..///;.------9--...///;..../:///////..././.
@M03495:530:000000000-LYBTV:1:1101:17526:23222 1:N:0:CTGGAGTA+AACCGAAC
GTCAGCATGTGAGCTTTGGAGTGAAATCTCTTGTCTTAAGGAATAAAGGAAAAAGATTCCGTCGGAGGCTCGGTGCTCTACAGGTTCAACCTTTGTACTCTATTATTGCCTCACATTCCATCTCTTGTGAAAATATATTTGATTGGCTTTTCTGCAGGTTGTTTGCCAGGACTTTCCAAGACCTCCACTAGAAAACACAATAAACTTTTTGGAAGCTGGACAACTATCTTCATTTTTCAGAAACAGTGAAC
+
CBCCCFFFFFFFGGGGGGGGGGHHHHHHHHHHHHHHHHHHHHHHHHHHHHHHHHGGHHHIHIHGGGGGGHHGGGGGHHHHGHHHHHGHHHHFHHHHHHHHHHHHHHHHHHHHHHHHHHHHHGHHHHHHHHHHHHHHHHHHHHHHHGHHHHHHHHHHGHHHHGHHHHHHHHHHHHHHHGHGGHHFHEGHHHGHHHHHHHGCGGFHHHHHHGGGGHGEHHB.GHGEHHHGHHGGGGGGGGFBFGFGGGFBFB9
@M03495:530:000000000-LYBTV:1:1101:25456:23247 1:N:0:CTGGAGTA+AACCGAAC
GTCAGCATGTGAGCTTTGGAGGGCAAGAAGTGGTTGTGACATTGCATGGCAGCTAGAGCCAACTGGTTTATCAACGGCAAAATATAGATCGGAAGAGCACACGTCTGAACTCCAGTCACCTGGAGTAATCTCGTATGCCGTCTTCTGCTTGAAAAAAAAAAAAGAGATACTTACTCCGCACCTGACAACATTAAGAACGTGATGTGGGCTCTAGAAACAATACAATAAACACGCGTACTTATGTACATTAA
+
CCCCCFFFFFFFGGGGGGGGGGGGGGGHHHHHHGFGGGHHHHHHHHHHHHHGGHHHHHHHHHGHHHGHHHHHHHHGGGGGHHHHHHHGHHHGGFGHHHHHGHGBEHGHHGHHHHGHHHHHHHHHHFGHG3FGFFDFHHHGGGFFFHGHFEHGFBGFG---A-<:.//000;0:000/.::-;/;//00.;/000;00/:.;./0000../9/;////9/.///////////.9-99-9.////////////
@M03495:530:000000000-LYBTV:1:1101:10706:23257 1:N:0:CTGGAGTA+AACCGAAC
GTCAGCATGTGAGCTTTGGATGGTTCTGGTTTATCAACGGCAAAATATAGATCGGAAGAGCACACGTCTGAACTCCAGTCACCTGGAGTAATCTCGTATGCCGTCTTCTGCTTGAAAAAAAAAAAAAAAACATCATAGAAACTGTATACTTGTCTTTATCATCAATGATTAAGTCAACCTCAGGAATTCACAGAAACTAATTCGTGTACTAATCGTCAGACTACATGACAGACGAAACCTGTACAGTTCGT
+
BACCDFFFFFFFGGGGGGGGGGGHHHHHHHHHHHHHHHGGGGGHHHHHHHHHHHGGGGHHHHHHHGHHHGHHHHHHHHHHHHHHHHHHHHHHFHHHGGHHGHGFGHGHHHHHHHHGHHFEGGGB/<</--.>11110==00/0000000000000000000000000;00:00:;000.//00/0/0090000000/00;000.9../000;00.:..:0009:0000000:.---.;./.00000000..
@M03495:530:000000000-LYBTV:1:1101:6458:23260 1:N:0:CTGGAGTA+AACCGAAC
GTCAGCATGTGAGCTTTGGTCCAGCCTGAGTCCTGGTTTATCAACGGCAAAATATAGATCGGAAGAGCACACGTCTGAACTCCAGTCACCTGGAGTAATCTCGTATGCCGTCTTCTGCTTGAAAAAAAAAAAAAAAAAACAGGAGAACTCAACAGTAAGCTTAGCAGATAACATTAAAAAATAACAACAGTCTGAGAACACGTAATCGTACATATACTAAGCAGAGATAGATGCATGCAGGTATGATTACT
+
CCCDDFFFFFFFGGGGGGGGGGHHHGHHHHHHHHHHHHHHHHHHHGGGGGHHHHHHHHHHHGGGGHHHHHHHGHHHGHHHHHHHHHHHHHHHHHHGHHHFHHHGGHHGHGGGGGHHHHHHHHHHHGGGGG<A/<<----../....<01100:0/<11101110010/011001111110-.01000..:101111110//../..1....91111:1110/<//.<111111001100:..110111101
@M03495:530:000000000-LYBTV:1:1101:12435:23302 1:N:0:CTGGAGTA+AACCGAAC
GTCAGCATGTGAGCTTTGGAGTGAAATCTCTTGTCTTAAGGAATAAAGGAAAAAGATTCCGTCGGAGGCTCGGTGCTCTACAGGTTCAACCTTTGTACTCTATTATTGCCTCACATTCCATCTCTTGTGAAAATATATTTGATTGGCTTTTCTGCAGGTTGTTTGCCAGGACTTTCCAAGACCTCCACTAGAAAACACAATAAACTTTTTGGAAGCTGGACAACTATCTTCATTTTTCAGAAACAGTGAAC
+
A>ABBFFFFFFFFGGGGGGCF4AGDDGHGFFEG5GHGHHFHGFGHHHFFFFHHHGGBGHHHAGCEGGCEHFGGEEGFHFHHFHBHHHHHHHHHHFHHHHHHHGHHGHHHGHHHHHGHHHHHHGHFBG?FFE4FGHFGFHHG4?EFC?CGGBHHGEHHHCGHGGFHBGGHGEEHHHHHHFHAGHHHHGHHHH11=GFHHHGFHD0GHHHHHGGB0G.CGGGHFHGHHHGHHFGFGGGFGFEFFFFGG00BF0
@M03495:530:000000000-LYBTV:1:1101:13832:23305 1:N:0:CTGGAGTA+AACCGAAC
GTCAGCATGTGAGCTTTGGAATTAGTAAATTCGTTGAGACAGAAGGAGCAAGATAACGACCACAGGGAGGGTGGTTTATCAACGGCAAAATATAGATCGGAGGAGCACACGTCTGAACTCCAGTCACCTGGAGTAATCTCGTATGCCGTCTTCTGCTTGAAAAAAAAAAAAAAAGTGTATGTAAGTATATACACGACGTGATGCGGTAGTTATGACGTGCTATTCGGGTCACATAGACAGTGCTTGGTCGG
+
BBCCCFFFFFFFGGGGGGGGGGHHHHHHHHHHGHHHHHHHHHHHHHHHHHHHHHHHHGGGGGHHHHGGGGGEFGEGHHHHHHHGGGGGHHHHHHHHHHHGGGGGGHHHGHGHHHGHHHGHHHHHHHHHHHHHHFHHGDHGHGGHHHHGDFHGHGHHHHHGHHHHGGGG@=:---.0000000090;000:0000.---;.9/00--...9000000.....0000/;..-.0:000000/:09000.00-9
@M03495:530:000000000-LYBTV:1:1101:24085:23315 1:N:0:CTGGAGTA+AACCGAAC
GTCAGCATGTGAGCTTTGGAATTAGTAAATTCGTTGACGACAGAAGGAGCAAGATAACGACCACAGGGAGGGGGGTTTATCAACGGCAAAATATAGATCGGAAGAGCACACGTCTGAACTCCAGTCACCTGGAGTAATCTCGTATGCCGTCTTTTGCTTGAAAAAAAAAACAGAGAAGGAGTTGTCACACTGAAGAAGTTGAGCGATGTATTATCTGTCATCAGGGCACGTGCGCAGAATAGGCTGTTGGG
+
BBCCCFFFFFFFGGGGGGGGGGHHHHHHHHHHGGHHHGGFGGGHHHHHHHHHFHHHDBA1E0EF1FHA1EE?0E@DGA<FFH10<--ACHFG0C:CCBGGDG.AGFBGHG?BFE/9F09BFFFGBFGGG0C?/;0:;B0;0.../;BFFD9F?0000;9B:FFFFFFFA=:./9//0/...//0900000/00000//000000--...00900000900;00009....9..-:---/0:000;.;00.-
@M03495:530:000000000-LYBTV:1:1101:9916:23321 1:N:0:CTGGAGTA+AACCGAAC
GTCAGCATGTGAGCTTTGGAGTGAAATCTCTTGTCTTAAGGAATAAAGGAAAAAGATTCCGTCGGAGGCTCGGTGCTCTACAGGTTCAACCTTTGTACTCTATTATTGCCTCACATTCCATCTCTTGTGAAAATATATTTGATTGGCTTTTCTGCAGGTTGTTTGCCAGGACTTTCCAAGACCTCCACTAGAAAACACAATAAACTTTTTGGAAGCTGGACAACTATCTTCATTTTTCAGAAACAGTGAAC
+
CBCCCFFFFFFFGGGGGGGGGGHHHHHHHHHHHHHHHHHHHHHHHGHHHHHHHHGGHHHIHIHGGGGGGHHGGEGGHHHHHHHHHHHHHHHHHHHGHHHHHHHHHHHHHHHHHHHHHHGHHHHHHHHHHHHHHFHHHHHHHHHHGHHHHHHHHHHGHFHHHEHHHHHHGGHHHHHHHBGFHHHHHHHHHHH1FGGHHFHGDGGHHHHHHHGGHHHHHHHHHGHEFFHHHHGGGGGGGGGGFF:FFGGFGG0
@M03495:530:000000000-LYBTV:1:1101:23165:23327 1:N:0:CTGGAGTA+AACCGAAC
GTCAGCATGTGAGCTTTGGAGTGAAATCTCTTGTCTTAAGGAATAAAGGAAAAAGATTCCGTCGGAGGCTCGGTGCTCTACAGGTTCAACCTTTGTACTCTATTATTGCCTCACATTCCATCTCTTGTGAAAATATATTTGATTGGCTTTTCTGCAGGTTGTTTGCCAGGACTTTCCAAGACCTCCACTAGAAAACACAATAAACTTTTTGGAAGCTGGACAACTATCTTCATTTTTCAGAAACAGTGAAC
+
BAABBFFFFFFFGGGGGGGFGGHHBHHHHHHHHHHHHHHHHHHHHHHHHHHHHHGGHHHHHHHGGGGEFHHGGEGGHHHHHHHHHHHHHFHHHHHFHHFHHFHHHHHHHHHHHGEHHHHBDGHFHHHHGHHHHHHHHHHHHFHHFAGFHHGFHFHHHHHHHDHHEFFHFEGHGFHHGHHGHHHHHEHHHHHFHHHHHHGGHD0DGHFHHHGGF0/CGC/.GGFHHFGGHGGGGGGGGGGGFFGFGFFFF00
@M03495:530:000000000-LYBTV:1:1101:9635:23335 1:N:0:CTGGAGTA+AACCGAAC
GTCAGCATGTGAGCTTTGGAGTGAAATCTCTTGTCTTAAGGAATAAAGGAAAAAGATTCCGTCGGAGGCTCGGTGCTCTACAGGTTCAACCTTTGTACTCTATTATTGCCTCACATTCCATCTCTTGTGAAAATATATTTGATTGGCTTTTCTGCAGGTTGTTTGCCAGGATTTCCAAGACCTCCACTAGAAAACACAATAAACTTTTTGGAAGCTGGACAACTATCTTCATTTTTCAGAAACAGTGAACA
+
ABBBBFFFFFFFGGGGGGGGGGGHHGHHHHHHHHHHHHHHHHHHHHHHGHHFHHGGHHHHHHHGGGGGGHHGGEGGHGHHHHHHHHHHHEHFHHHHHHHHHHHHGHHHHHHHHHGHHHHHFHHHHHHHGHHGHFHHHHHHHHFHH0GGHHFHHHHHHHHGHGGHGGHHHGHGHHHGHHHGHGGHGFFHHHHBGHFHFGFHHFBGHHHHHGFHFFHHHGHHGHHHHHHHHHFBFFGGGGGGFGGGGGGBFGF
@M03495:530:000000000-LYBTV:1:1101:19472:23373 1:N:0:CTGGAGTA+AACCGAAC
GTCAGCATGTGAGCTTTGGAATTAGTAAATTCGTTGACGACAGAAGGAGCAAGATAACGACCACAGGGAGGGTGGTTTATCAACGGCAAAATATAGATCGGAAGAGCACACGTCTGAACTCCAGTCACCTGGAGTAATCTCGTATGCCGTCTTCTGCTTGAAAAAAAAAAAAGAGAAATAGAGAGATAATACTCAGTACATACACTCACGATCAGTGTGACGACCACACTATACTACAGATGGCTCAATCG
+
CCDCDFFFFFFFGGGGGGGGGGHHHHHHHHHHGHHHHHGGGGGHHHHHHHHHHHHHHHGGGGGHHHHGGGGGEGGGGHHHHHHHGGGGGHHHHHHHGHHHGGGGHHHHHHHGFHHGHHGHHHHHHHHHHHHHHHCHHHHGHHFGFFHHG>EHGHHHHHHHHGBGHC@@CE?-..//00:00000..00:0<000000000000000//0.....0000000..-<-..9//000000000000//000009
@M03495:530:000000000-LYBTV:1:1101:8127:23382 1:N:0:CTGGAGTA+AACCGAAC
TCAGCATGTGACTCTGGTTTATCAACGGCAAAATATAGATCGGAAGAGCACACGTCTGAACTCCAGTCACCTGGAGTAATCTCGTATGCCGTCTTCTGCTTGAAAAAAAAAAAAAAAAACTGTAACAAAATGAAACGATGTAGAACACTGATTGCTATGCAACTAAATTATTGTAGTGACAATAGATTAATCATCGGACTAATAACGAATCTAGTATGTGATGCAACTCCCACATGTACGATGCATCGTCT
+
CCCCCFFFFFFFGGGGGGGGGGHHHHGGGGGHHHHHHHHHHHGGGGHHHHHHHGHHHGHHHHHHHHHHHHHHHHHHHHHHGHGHGGHHHHGGGHGHGHHHHHHGFHHGGCE/</<//>->11111>1100110000.....000<<//00;0:0000000000/000:00;00;000/000000000000000000..--:00000.....0000000000;90000/00./.:00900.....;00:...
@M03495:530:000000000-LYBTV:1:1101:10870:23412 1:N:0:CTGGAGTA+AACCGAAC
GTCAGCATGTGAGCTTTGGTCCAGCCTGAGTCCTGGTTTATCAACGGCAAAATATAGATCGGAAGAGCACACGTCTGAACTCCAGTCACCTGGAGTAATCTCGTATGCCGTCTTCTGCTTGAAAAAAAAAAAACAAAGAAAAGTTACTATGTAGTAATGTATAATATCTGTACGTGTCCTTCTGACTGACTTCGCACTAAAGCATCTCCTACTCGGAGACATAATCAATACTCTATATAGACTGCTACTAT
+
AABBCFFFFFFFGGGGGGGGGGHHHGHHHHHHHHHHHHHHHHHHHGGGGGHHHHHHHHHHHGGGGHHHHHHHGHHHGHHHHHHHHHHHHHHHHHHBFGGGHHHGGHHHHGGGFGHHHGHHHGHHHGGF<B//////00000<011111111111>1<<00000000000000<.////::;C0000:0/;000...--0/000/;000;0000;...--./;/;9/////////////9//://////9//
@M03495:530:000000000-LYBTV:1:1101:24323:23413 1:N:0:CTGGAGTA+AACCGAAC
GTCAGCATGTGAGCTTTGGAGTGAAATCTCTTGTCTTAAGGAATAAAGGAAAAAGATTCCGTCGGAGGCTCGGTGCTCTACAGGTTCAACCTTTGTACTCTATTATTGCCTCACATTCCATCTCTTGTGAAAATATATTTGATTGGCTTTTCTGCAGGTTGTTTGCCAGGACTTTCCAAGACCTCCACTAGAAAACACAATAAACTTTTTGGAAGCTGGACAACTATCTTCATTTTTCAGAAACAGTGAAA
+
ABBBBFFFFFFFGFFFGGGGGGHHHHHGHHGHHHHHHHHHHHHHFGHHHHHHFHGGHHHGHGHGGFCEGEGGGFGGHHHHHFHGHHGGHGHHFHFHEHHEFHFHHHGHEFHHHHHHGHHGHFFHFHHGHGGHHHHHHHGHHHHHGH22FCFGFFHFFGFHFACCCGBG2EFGHHGGGH1?GC0FGEFHDFH>11>GHHGABDBDHHHHBDC@/;CHCGFAGBFEHHCGFGFBFGBFFGFBFBBFGG90B90
@M03495:530:000000000-LYBTV:1:1101:13221:23420 1:N:0:CTGGAGTA+AACCGAAC
GTCAGCATGTGAGCTTTGGTCCAGCCTGAGTCCCTGGTTTATCAACGGCAAAATATAGATCGGAAGAGCACACGTCTGAACTCCAGTCACCTGGAGTAATCTCGTATGCCGTCTTCTGCTTGAAAAAAAAAAAAAAAATAACAACATCAATGTATCAAACTCAAAAAATAAGAGTCACGAATACTAACACCCTAGCAAGTCGAGTACATACTAATCGATATCCTAGAACATTACTCGCAGCAACATCTTAA
+
CCCCDFFFFFFFGGGGGGGGGGHHHGHHHHHHHHHHHHHHHHHHHHGGGGGHHHHHHHHHHHGGGGHHHHHHHGHHHGHHHHHHHHHHHHHHHHHHHHHHGHHHGGHHHHGGGHGHHHHHHHHHHHHGGG@/</->-<.0=000..<00<:0:0000000000000.<.00000:000.....00<0000...</<00/00..-0.<000000000....-000:0000/000<0099-.-./../0:000
@M03495:530:000000000-LYBTV:1:1101:21081:23422 1:N:0:CTGGAGTA+AACCGAAC
GTCAGCATGTGAGCTTTGGTCCAGCCTGAGTCCTGGTTTATCAACGGCAAAATATAGATCGGAAGAGCACACGTCTGAACTCCAGTCACCTGGAGTAATCTCGTATGCCGTCTTCTGCTTGAAAAAAAAAAAAAAAAAACATACACAGGCTGCACTACGCAGAGCAAACACAAAGCACATATCTATCTTCAAGCAGCATTCCACGATGTTCTGTTGTTCGTAGAGATCACAGAAGTCCGATGCCTTAGATT
+
CCCCCFFFFFFFGGGGGGGGGGHHHGHHHHHHHHHHHHHHHHHHHGGGGGHHHHHHHHHHHGGGGHHHHHHHGHHHGHHHHHHHHHHHHHHHHHHGHHHFHHHGGHHHHGGGGGHHHHHHHGHHHHGGFFC///-<-<-..0<0000..:.../;00/.9.--./0:0......//0::0::000;0000;000///::0000:.-..:0000000/.0../..00:00/00000000..:..00000000
@M03495:530:000000000-LYBTV:1:1101:12062:23445 1:N:0:CTGGAGTA+AACCGAAC
GTCAGCATGTGAGCTTTGGTCCGCCTGGTTTATCAACGGCAAAATATAGATCGGAAGAGCACACGTCTGAACTCCAGTCACCTGGAGTAATCTCGTATGCCGTCTTCTGCTTGAAAAAAAAAAAAGAATACACTAATTAACATAGCTTGTGTGCTAAAGTCGAATAGAAGTGTATATGTTAAACTCGTCGTGTATATTCTAATAATCAACTGACATTCCATCTTGCTTTCCACTGACTGATATTCATTTAA
+
BBBCCFFFFFFFGGGGGGGGGGGGGGHHHHHHHHHHHGGGGEHHHHHHHHHHHGGGGHHHHHHHGHHHGHHHHHHHHHHHHHGHHHHHHHGFHHHGGHHGHGGGGGHHHHHHGGGHHGGGGG?@///01?111?01<11=111<>111<01/.0000=0<0...0.000000:0:0000<:0:;00;:.--../0;000;000000000/0:00000000;009C0000000000000090;0:;000000
@M03495:530:000000000-LYBTV:1:1101:13063:23446 1:N:0:CTGGAGTA+AACCGAAC
GTCAGCATGTGAGCTTTGGCACAGGGAGGGTGGTTTATCAACGGCAAAATATAGATCGGAAGAGCACACGTCTGAACTCCAGTCACCTGGAGTAATCTCGTATGCCGTCTTCTGCTTGAAAAAAAAAAAAAAACAACAACTGACATCTACTTAAATTGATCTTGTAAACAAGATGCATGACGACAGTATTGTGATTCTCCTCTCGAACAGTCGAGATCATATCGTCAATCTCTGACTTGTGTGTGTATGCA
+
CCDCDFFFFFFFGGGGGGGGGGHHHGGGGGEFGGGHHHHHHHGGGGGHHHHHHHHHHHGGGGHHHHHHHGHHHGHHHHHHHHHHHHHHHHHHHHHHFHHHGGHHHHGGGHGHHHHHHHFHHHHGGGCF@-->-...<...0/0000<00000000000000000<000<0.//0000:000.99--:000000:CB00000/</.0/.-<:0..-..000<:0./...0000000000<00/:.:.:0000
@M03495:530:000000000-LYBTV:1:1101:26099:23480 1:N:0:CTGGAGTA+AACCGAAC
GTCAGCATGTGAGCTTTGGAGTGAAATCTCTTGTCTTAAGGAATAAAGGAAAAAGATTCCGTCGGAGGCTCGGTGCTCTACAGGTTCAACCTTTGTACTCTATTATTGCCTCACATTCCATCTCTTGTGAAAATATATTTGATTGGCTTTTCTGCAGGTTGTTTGCCAGGACTTTCCAAGACCTCCACTAGAAAACACAATAAACTTTTTGGAAGCTGGACAACTATCTTCATTTTTCAGAAACAGTGAAC
+
BBBBBFFFFFFFGGGGGGGGGGHHHGGHHHHHHFHHHHHHHHHHHHHGFHHHHHGGHHHHHHHGGFGCGHHCGFGGGHHHHGHGFGFHFHHHFHHHFHEHHHHHHHHFHHHHHHHFGHGFHGHHHHHHHHHFFGHHHHFHHFHHHHHHHGHHHHHFFH@GFDHHHHHGHHHHFHFHBDFHGHHHHHFHHHF1FDGGEHHEG<<0DDDDGHF?CFFHFFBGGCCCFHFFFHFGGGBFF/FFGEGGFF;FFF0
@M03495:530:000000000-LYBTV:1:1101:18987:23498 1:N:0:CTGGAGTA+AACCGAAC
GTCAGCATGTGAGCTTTGGAGTGAAATCTCTTGTCTTAAGGAATAAAGGAAAAAGATTCCGTCGGAGGCTCGGTGCTCTACAGGTTCAACCTTTGTACTCTATTATTGCCTCACATTCCATCTCTTGTGAAAATATATTTGATTGGCTTTTCTGCAGGTTGTTTGCCAGGACAGGTCGTGATTGCTGGAGCAGGTATGATATAATTCTAGGATTTGACAGATGAATAATTTACATATATATCTAACTTTGT
+
CCDDDFFFFFFFGGGGGGGGGGHHHHHHHHHHHHHHHHHHHHHHHHHHHHHHHHGGHIIIHHHGGGGGGHHGGGGGHHHHHHHHHHHHHHHHHHHHHHHHHHHHGHHHHHHHHHHHHHHHHHHHHHHHHHHHHHHHHHHHHEHHHHHHHHHHHHHHHHGHHEHHHGHHHHHHHFGHGFGGGHHHHGHHGHHHHHHHGHHHHHHHHHHGHHHFHHHHHHHHFHHHCHGBGHGHHHHHGGGGGGGGGFGGGG0
@M03495:530:000000000-LYBTV:1:1101:16932:23550 1:N:0:CTGGAGTA+AACCGAAC
GTCAGCATGTGAGCTTTGGAGTGAAATCTCTTGTCTTAAGGAATAAAGGAAAAAGATTCCGTCGGAGGCTCGGTGCTCTACAGGTTCAACCTTTGTACTCTATTATTGCCTCACATTCCATCTCTTGTGAAAATATATTTGATTGGCTTTTCTGCAGGTTGTTTGCCAGGTTTCCAAGACCTCCACTAGAAAACACAATAAACTTTTTGGAAGCTGGACAACTATCTTCATTTTTCAGAAACAGTGAACAA
+
CCCCCFFFFFFFGGGGGGGGGGHHHHHHHHHHHHHHHHHHHHHHHHHHHHHHHHGGHHHHHHHGGGGGGHHGGFGGHHHHHHHHHHHHHHHHHHHHHHHHHHHHHHHHHHHHHHHHHHHGHHHHHHHHHFHHHHHHGHHHHHHHGCGHHHHHGHGHHHHHHDHHHHHHGGGHHHHHGHHHGHGHHHGHHEHFHGHHHFGHHHFHHHHHGGHHGEGGHFHHHHHHHHHHHHHHGGFGGGFFGFGGFFGGGGF
@M03495:530:000000000-LYBTV:1:1101:6849:23585 1:N:0:CTGGAGTA+AACCGAAC
GTCAGCATGTGAGCTTTGGAGTGAAATCTCTTGTCTTAAGGAATAAAGGAAAAAGATTCCGTCGGAGGCTCGGTGCTCTACAGGTTCAACCTTTGTACTCTATTATTGCCTCACATTCCATCTCTTGTGAAAATATATTTGATTGGCTTTTCTGCAGGTTGTTTGCCAGGACTTTCCAAGACCTCCACTAGAAAACACAATAAACTTTTTGGAAGCTGGACAACTATCTTCATTTTTCAGAAACAGTGAAC
+
BBBBBFFFFFBFGGGGGGGGGGHHHHHHHHHHHHFHHHGHHHHHHHHHHHHHHHGGHHHHHHHGGGGGGHHGGGGGHGHHHHHHHHHHHHHHHHHHHHHHHHHHHHHHHHHHHHHFHHHHHHHHHHFGHHGHHHHHHHHHHFHHHHGHGHHHHGHHHHFGHGHHGHHHHFHEFHHHHHFGHFGFHHGFHHHGBGFFFHGEGHF0<DDHHHGGFGFGHGFCHFFEHFFGHHGGGGGGGGFFFGFFFFGGEF9
@M03495:530:000000000-LYBTV:1:1101:20965:23597 1:N:0:CTGGAGTA+AACCGAAC
GTCAGCATGTGAGCTTTGGAGTGAAATCTCTTGTCTTAAGGAATAAAGGAAAAAGATTCCGTCGGAGGCTCGGTGCTCTACAGGTTCAACCTTTGTACTCTATTATTGCCTCACATTCCATCTCTTGTGAAAATATATTTGATTGGCTTTTCTGCAGGTTGTTTGCCAGGACTTTCCAAGACCTCCACTAGAAAACACAATAAACTTTTTGGAAGCTGGACAACTATCTTCATTTTTCAGAAACAGTGAAC
+
BBBBBFFFFDFFGGGGGGGGGGHHHHHHHGHHGHHHHHHHGHHHHHHHHFGHHHGGHHGFFHGGGCGFGHHG0EEFHHHGHHFHHHHHFFHHHHHHHHHFHHHHHHHHBHHHHFHHFHHHGGHHHHHHEFHHGHHFHHHHFGHHDGBGGGHHHEBHB0@FGAGHHHGHF//GF1FDGGHBCHHFFHHFHHHHH<0FGHHEGH0DGDGHHGGG/0:EGH;;FFCEHHHHHHGGGGFGGGGFBFCFGGBB0F0
@M03495:530:000000000-LYBTV:1:1101:17201:23620 1:N:0:CTGGAGTA+AACCGAAC
GTCAGCATGTGAGCTTTGGTCCAGCCTGAGTCCTGGTTTATCAACGGCAAAATATAGATCGGAAGAGCACACGTCTGAACTCCAGTCACCTGGAGTAATCTCGTATGCCGTCTTCTGCTTGAAAAAAAAAAAAAACAACAGACACCTCATCAAGCTCATGGACAATGATATAATACGAATGATACTAAGTCAAGCGACATCACCAGGTCACACCCCGTTCGTCCAACACTTACAGACGTCAATCAGTCCAA
+
CBCCCFFFFFFFGGGGGGGGGGHHHGHHHHHHHHHHHHFHHHHHHGGGGGHHHHHHHHHHHGGGGHHHHHHHGHHHGHHHHHHHHHHHHHHHHHHHHHHHHHHGGHHHHGFFHGHHHHHHHFHHHHGGGGCC//-.....00.//./.0000000000000000.;000;000000:..;00::0;0000;0000.9-;;000/0..000000..--..;.;...0:.;000:000.;.9..0:000000:
@M03495:530:000000000-LYBTV:1:1101:7132:23634 1:N:0:CTGGAGTA+AACCGAAC
GTCAGCATGTGAGCTTTGGAGTGAAATCTCTTGTCTTAAGGAATAAAGGAAAAAGATTCCGTCGGAGGCTCGGTGCTCTACAGGTTCAACCTTTGTACTCTATTATTGCCTCACATTCCATCTCTTGTGAAAATATATTTGATTGGCTTTTCTGCAGGTTGTTTGCCAGGACTTTCCAAGACCTCCACTAGAAAACACAATAAACTTTTTGGAAGCTGGACAACTATCTTCATTTTTCAGAAACAGTGAAC
+
CCCCCFFFFFFFGGGGGGGGGGHHHHHHHHHHHHHHHHHHGHHHHHHGGFHHHHGGHIIHHIHGGGGGGHHGGGGFHHHHHHHHHHHHHHHHHHHGHHGHHHHHHHHHHHHHHHHHHGHHHHHHGHHHHHGHHHHHBHGHHGHHHHHFHHHHHHGFHHHHHGHHHHHHEFHHGHHHHHGGHFGGHAFHHHGHGFGFHHEEGFDGGEHHHGGCHHBGHHBGHGHEEHFHBCBFGGGGGGGGGGFGGGGGEF0
@M03495:530:000000000-LYBTV:1:1101:14353:23646 1:N:0:CTGGAGTA+AACCGAAC
GTCAGCATGTGAGCTTTGGTGGATGTGGAATGTGTGCGATCCATGAGCATCATCCAGACCTGGTTTATCAACGGCAAAATATAGATCGGAAGAGCACACGTCTGAACTCCAGTCACCTGGAGTAATCTCGTATGCCGTCTTCTGCTTGCAAAAAAACAATTGAAGATAACTAATTTAATACTCATGTACCATAAACTGGACCTAGACATAAGAAAACGTCAAGTCTTAAATCCAGCAATCAGTGACAAACT
+
BBABBFFFFFFFGFGGGGGGFGHHHAEGHHFH5FFGGGGF2EGGFGHHGHHHHHHHHGGEHHHHGHHHHHFHGCEAEHHHHHBFEDFG?FGGHEFHH2B>B?EFHFHGHHF3FHGHGHFFHHFFHB4BFF/?3?FG@<<G/B32FFG2/2@<G<<</?/11<111111=111>1111>0<000000=<D000<0=00=/C./:000:0:0000:///-....09000;0000/:0//9000;000000/.0
@M03495:530:000000000-LYBTV:1:1101:25805:23653 1:N:0:CTGGAGTA+AACCGAAC
GTCAGCATGTGAGCTTTGGTCCAGCCTGAGTCCTGGTTTATCAACGGCAAAATATAGATCGGAAGAGCACACGTCTGAACTCCAGTCACCTGGAGTAATCTCGTATGCCGTCTTCTGCTTGAAAAAAAAAATAAAGATCTGTTATAGATCAGATAGCCTTCACCCAAAGGATGACCTTCCCCTGTCAGTGACCAACTGCTACAGCCGAAGCGATGGTGACGTTGTATGTTTATTCAGTCGTGGATATGTGC
+
AABBBFFFFDDFGGGGGGGGGGHHHGHHHHFHHFGHHHHHHHHHHFFGGGHHHHHHHHHHHGGGCHHHHHHHGFGHGGHHHEHHGHHHHHGFHEG3BGB44FGFGHHHGEEEHGHHHHHHGFFGHHGCFG/022>@111<1<111<1@1111111111>11<>10..0/</<//0/00/////.0/0000000;.://00000:0.;---;-:9C90000..;9./9;/////;9////.....;/9/://
@M03495:530:000000000-LYBTV:1:1101:26453:23691 1:N:0:CTGGAGTA+AACCGAAC
GTCAGCATGTGAGCTTTGGAGTGAAATCTCTTGTCTTAAGGAATAAAGGAAAAAGATTCCGTCGGAGGCTCGGTGCTCTACAGGTTCAACCTTTGTACTCTATTATTGCCTCACATTCCATCTCTTGTGAAAATATATTTGATTGGCTTTTCTGCAGGTTGTTTGCCAGGACTTTCCAAGACCTCCACTAGAAAACACAATAAACTTTTTGGAAGCTGGACAACTATCTTCATTTTTCAGAAACAGTGAAC
+
AABCCFFFFFFFGFGGGGGGGGHHHHHHHHHHHHHHHHHHHHHHHHHHHHHHHHGGHHHHHHHGGGGGGHGGGEGGHHHHHHHHHHHGGHHHHHHHHGHHHHHHHHHGHHHHHHHHHHHHGHHGHHHGFHHHGGFHHEHHGHHHHFBGHHGHHFBFHGHHHGHFHHHFEE/CGHBFHFHHFGGFHEFFHGH1FHHHHHGGHGHHHFHHHGGCHBFHHHGHFHHHGEFCGHGGGGEGGGGGGEFFGGBF0F0
@M03495:530:000000000-LYBTV:1:1101:5255:23717 1:N:0:CTGGAGTA+AACCGAAC
GTCAGCATGTGGCTTTGGTCCAGCCTGAGTCCCTGGTTTATCAACGGCAAAATATAGATCGGAAGAGCACACGTCTGAACTCCAGTCACCTGGAGTAATCTCGTATGCCGTCTTCTGCTTGAAAAAAAAAAAAGACGCTCCCAGCGAGAGACTATGGAGAGCTTCATGTGAGACGCTCACAAGACTCATATATAGCAATGGCTGACTTGCGCATTGTGTGCTATCATAGTCGTAGAGTAAGATATTCTGAC
+
BABCCFFFFFFFGGGGGGGGGGHHGHHHHHHHHHHHHHHHHHHHHGGGGGHHHHHHHHHHHGGGGHGHHHHHGHHHGDGHHHHHHHHHHHHGGHHGFDHFHHHGGHHFHGGGHGHHHHHHFEFGDGGGGC<>///0.-.<..01<---<-./000000/0..:000;0;00000.-...000.//000000;:00000000//../0000--;..000/:0000/000000.....0000000000000:0
@M03495:530:000000000-LYBTV:1:1101:24343:23733 1:N:0:CTGGAGTA+AACCGAAC
GTCAGCATGTGAGCTTTGGAGTGAAATCTCTTGTCTTAAGGAATAAAGGAAAAAGATTCCGTCGGAGGCTCGGTGCTCTACAGGTTCAACCTTTGTACTCTATTATTGCCTCACATTCCATCTCTTGTGAAAATATATTTGATTGGCTTTTCTGCAGGTTGTTTGCCAGGACTTTCCAAGACCTCCACTAGAAAACACAATAAACTTTTTGGAAGCTGGACAACTATCTTCATTTTTCAGAAACAGTGAAC
+
BBBBBFFFFFFFGGGGGGGGGGHGHHHHHHHHHGHHHHGHHFHHHHHHGGHHFHGGHHHHHGHGGGGGGHHGGEFGHHHHHHGFHGGHHHHHHHGHHHHHHHHHHHHHHHHHHHGBHHGHHHHHGHHGHHFGGGHEGHHHGBHHGHHHHHHHHFFFHHHHGDHHFFFHHHGHHGHHHHFHGHHHHHHHHHHHHFFHHHHGGH<GHHHHHHGG/;GCGHHGHHFHHHHHEHGGGGGBFFGFF0/FFFFGGG0
@M03495:530:000000000-LYBTV:1:1101:14272:23735 1:N:0:CTGGAGTA+AACCGAAC
GTCAGCATGTGAGCTTTGGTCCAGCCTGAGTCCTTTGGTTTATCAACGGCAAAATATAGATCGGAAGAGCACACGTCTGAACTCCAGTCACCTGGAGTAATATCGTATGCCGTCTTCTGCTTGAAAAAAAAAAAAGAGAACAATAATCATCTTAAAGATAGTTAACCACCTAATCATATCACCACCCGCTGTAAGGTGTCTCGCCGCCTCACCACAGACATAGACAATTCGTACGTACGCTGTCATAAACA
+
AABBBFFFFFFFGGGGGGGGGGHHHFHHHHHHGHHHHHHHHHHHHHHGCFGGHHHHHHHHHHHGGGGHGGGHHHEHHHGHHHHHFFHHHHFHHHHHHGHFH44FFGHGHHHFGGHEDFGHHHHE3G3?EDB<<>///0<110011111<11111110<<0000=<000.<.//0000<00;0/0...--;-.000/0/090;/.:---../../.../.9/:/9//.://./..-./.-:...////////
@M03495:530:000000000-LYBTV:1:1101:25854:23738 1:N:0:CTGGAGTA+AACCGAAC
GTCAGCATGTGAGCTTTGGACTCCTGACTGGTTTATCAACGGCAAAATATAGATCGGAAGAGCACACGTCTGAACTCCAGTCACCTGGAGTAATCTCGTATGCCGTCTTCTGCTTGAAAAAAAAAAAAAGAACATCGCATGTCACTCTTGTGGCGTGCACCTGTTATTTGCTAGACGTTAACATGATTGTCATCTGTTGTCACGCCGGCTTACATTGATGATGAGATATAGGGTATGTTACTGATGGCACG
+
BBCBCFFFFFFFGGGGGGGGGGHHHHHHHHHHHHHHHHHHGGGGGHHGHHHHHHHHGGGGHHHHHHHGHHHGHHHHHHHHHGHHHHHGHHFGF@FDGGGGGHHHGEEHGFHHHHHGFFHFHCG?@/////?0001<..<>.=1111=00000.<<.<..0///0000;:0;0:000.../;000/09000000000009/000...-----/://9///;////////////.//////;99///:////.
@M03495:530:000000000-LYBTV:1:1101:6923:23767 1:N:0:CTGGAGTA+AACCGAAC
GTCAGCATGTGAGCTTTGGTGGATGTGGAATGTGTGCGATCCATGAGCATCATCCAGACCTGGTTTATCAACGGCAAAATATAGATCGGAAGAGCACACGTCTGAACTCCAGTCACCTGGAGTAATCTCGTATGCCGTCTTCTGCTTGAAAAAAAAAAACGACTGCTAAGTGTAGAGTATAAACTCGCAGATCATATTAAGAACACCCATCATCAATCGAGGCAGTCAGCTATGAACGTATGGTCATTGTC
+
BBBBBFFFFFFFGGGGGGGGGGHHHHHHHHHHGHHHHGGHGGHHHHHHHHHHHHHHGHGHGHHGHHHHHHGHGGGGGHHHHHHHHHHGGGGGHHHHHHHGHHHGEGHFEHHHHHHHHHHG2GFGGF?GGHFFHHHHGGGHGHHHGHFGHHHGHGG?<--.-.<../00000;0:00000;0<000:.--.:0/00;00900;0//:9..:/000;000...--:./////;/:////.../;.//////9/
@M03495:530:000000000-LYBTV:1:1101:10077:23774 1:N:0:CTGGAGTA+AACCGAAC
GTCAGCATGTGAGCTTTGGAGTGAAATCTCTTGTCTTAAGGAATAAAGGAAAAAGATTCCGTCGGAGGCTCGGTGCTCTACAGGTTCAACCTTTGTACTCTATTATTGCCTCACATTCCATCTCTTGTGAAAATATATTTGATTGGCTTTTCTGCAGGTTGTTTGCCAGGACTTTCCAAGACCTCCACTAGAAAACACAATAAACTTTTTGGAAGCTGGACAACTATCTTCATTTTTCAGAAACAGTGAAC
+
AABBBFFFFFFFGGGGGGGGGGHHHFFHHHHHCFHHHHHHFFHHHHHHGFHHFHGGHHHFHFHCFGGGGGHGGEGGHHHHHHHHHHGHHHHHHHHHHHGHHFHHHGHHHEGFHHHHHHGHHHHGHHHFHHFFHHHHHHHHHHGGFGCGHHHHHGEGHHGHHEHHHHHHHHHGHHHHHHGHEHHFHHHHHHHBDDFFHHHGDG<0DGHHGHGG/GHHHH;CGFHFHBGHHGEFGGGGGGGGFGGGFGFFFG0
@M03495:530:000000000-LYBTV:1:1101:9183:23779 1:N:0:CTGGAGTA+AACCGAAC
GTCAGCATGTGAGCTTTGGAGTGAAATCTCTTGTCTTAAGGAATAAAGGAAAAAGATTCCGTCGGAGGCTCGGTGCTCTACAGGTTCAACCTTTGTACTCTATTATTGCCTCACATTCCATCTCTTGTGAAAATATATTTGATTGGCTTTTCTGCAGGTTGTTTGCCAGGACTTTCCAAGACCTCCACTAGAAAACACAATAAACTTTTTGGAAGCTGGACAACTATCTTCATTTTTCAGAAACAGTGAAC
+
CCCCCFFFFFFFGGGGGGGGGGHHHHHHHHHHHHHHHHHHHHHHHHHHHHHHHHGGHHHHHHHGGGGGGHHGGGGGHHHHHHHHHHHHHHHHHHHHHHHHHHHHHHHHHHHHHHHHHHHHHHHHHHHHHGHHGHHHHHHHHHHHHGHHHHHHHHHHHHGHFDHHHHHHGHHHHHHHHGHHHHHHHGGFHGGBGFHHHHHGFHH0GFHGHH@?CGHHHH/CGHGHGHGHHHGGGGGGGGGGGGFGGGCFGG0
@M03495:530:000000000-LYBTV:1:1101:24745:23796 1:N:0:CTGGAGTA+AACCGAAC
GTCAGCATGTGAGCTTTGGAGTGAAATCTCTTGTCTTAAGGAATAAAGGAAAAAGATTCCGTCGGAGGCTCGGTGCTCTACAGGTTCAACCTTTGTACTCTATTATTGCCTCACATTCCATCTCTTGTGAAAATATATTTGATTGGCTTTTCTGCAGGTTGTTTGCCAGGATTGCTGGAGCAGGTATGATATAATTCTAGGATTTGACAGATGAATAATTTACATATATATCTAACTTTGATAGCAGTCAC
+
CBCBCFFFFFFFGGGGGGGGGGHHHHHHHHHHHHHHHHHHHHHHHHHHHHHHHHGGHIIIHHHGGGGGGHHGGGGGHHHHHHHHHHHHHHHHHHHGHHHHHHHHHHHHHHHHHHHHHHHHHHHHHHHHHHGHFGHHHHGHHHHHHHHGHHHGHHHHHHHHHGHHHHHHGHGHHHHHHGHHHFHHFHHHGHGHGHHHGHHHHHHHHHGFHHGHGH0DGHHHHHHHGFHHHFHHHHGHHHHGFHHGHGGGEG0
@M03495:530:000000000-LYBTV:1:1101:18423:23797 1:N:0:CTGGAGTA+AACCGAAC
GTCAGCATGTGAGCTTTGGAATACAGGGAGGGTGGTTTATCAACGGCAAAATATAGATCGGAAGAGCACACGTCTGAACTCCAGTCACCTGGAGTAATCTCGTATGCCGTCTTCTGCTTGAAAAAAAAAACAACAAGATACACAGAAGAGGAGTCTACGGTAGCCACTAAGATAATAGCGTCATCGAACAATGTCGAAGGATAACGTGCGCGCAGAGTCAGTCACTCGTCGTCAAATGCAGGTCATGTGCG
+
CBCCCFFFFFFFGGGGGGGGGGHHHHHGDEGGGGGEGHHHHHHHGGGGGHHHHHHHHHHHGGGGHHHHHHHGHHGGHGHHHHHHHHHHHFHHGGBGGFEGGHGGHGGHG?EHGHHHHGFEHHHHHGCFF@//////>01=1111011110...//000../../<0/:///00000;;0-....0///.-/00009....900;9./..-------.////;/////...--:../9////..///////.
@M03495:530:000000000-LYBTV:1:1101:13250:23800 1:N:0:CTGGAGTA+AACCGAAC
GTCAGCATGTGAGCTTTGGAGTGAAATCTCTTGTCTTAAGGAATAAAGGAAAAAGATTCCGTCGGAGGCTCGGTGCTCTACAGGTTCAACCTTTGTACTCTATTATTGCCTCACATTCCATCTCTTGTGAAAATATATTTGATTGGCTTTTCTGCAGGTTGTTTGCCAGGACTTTCCAAGACCTCCACTAGAAAACACAATAAACTTTTTGGAAGCTGGACAACTATCTTCATTTTTCAGAAACAGTGAAC
+
CBCCCFFFFFFFGGGGGGGGGGHHHHHHHHHHHHHHHHHHHHHHHHHHHHHHHHGGHHHHHHHGGGGGGHHGGGGGHHHHHHHHHHHHHHHHHHHHHHHHHHGHHHHHHHHHHHHHHHHGHHHGHHHHHHHHHHHHHGGHHEHHHFHHHHHHHHHHHHGGHGHHHHHGEGHHHHHHHFGGAGGHHEGHHHH1FDGHHGH<D0DGFFHHHGG?HFC.CHGHHHHGHGHHHHGGGGGGGFEGGGFFF/CFFG0
@M03495:530:000000000-LYBTV:1:1101:11701:23805 1:N:0:CTGGAGTA+AACCGAAC
GTCAGCATGTGAGCTTTGGAGGGCAAGAAGTGGTTGTGACATTGCTATGGCAGCTAGAGCTGGTTTATCAACGGCAAAATATAGATCGGAAGAGCACACGTCTGAACTCCAGTCACCTGGAGTAATCTCGTATGCCGTCTTCTGCTTGAAAAAAATAAAGATTATCACGACCGAGTATATTTACACAGATATCATGGCTTCAGCTGTAGCTGTTGGGATTAAGCTGTGGCATGTCATACTTGTGGTTAAGG
+
AAAAAFFFFFFFGGFGGDBGGC?2FAA4BFDGFHFFG?FHHFDGFGAFE323E?GHEHHFGFHFGGGGHGFHGG0>0?23FGBEDF4GE1?11?13??FEBGHCFFGF3EGHHFD????0BFBG4B?G4FFDHHHHGE/@?GFGG1FGGGF10//011>111<>=<11.<>-<-<.:000000;::0:;0:0:0000./;/;90;/C;0000;FF.-.9/;00009;B/:9/.//;/B/;9/B/.9;/9/;
@M03495:530:000000000-LYBTV:1:1101:7665:23817 1:N:0:CTGGAGTA+AACCGAAC
GTCAGCATGTGAGCTTTGGAGTGAAATCTCTTGTCTTAAGGAATAAAGGAAAAAGATTCCGTCGGAGGCTCGGTGCTCTACAGGTTCAACCTTTGTACTCTATTATTGCCTCACATTCCATCTCTTGTGAAAATATATTTGATTGGCTTTTCTGCAGGTTGTTTGCCAGGACTTTCCAAGACCTCCACTAGAAAACACAATAAACTTTTTGGAAGCTGGACAACTATCTTCATTTTTCAGAAACAGTGAAC
+
BAABBFFFFFFFGGGGGGGGGGFHHHHHHHHHHHHHHHHHHHHHHHHHHHHHHHGGHHHHHHHGGGGGGHGGGGGGHHHHGHHHHHHHFHHGFGHGHHHHHHHHHHHHHGHHGHHHHHHHHHHHHHHFHHGHGFHHHHHHGEGHGHHHHGHHHHGHHAFHGDHHHHEHHHHEHHHHHHGGHHHGHGHHHGHF>D<GHHFEH0<0GHHHFHC-CCHHHHHFHC:C/GCGHFGGGGFFBFFFFFFGFGGGGG0
@M03495:530:000000000-LYBTV:1:1101:15616:23820 1:N:0:CTGGAGTA+AACCGAAC
GTCAGCATGTGAGCTTTGGAGTGAAATCTCTTGTCTTAAGGAATAAAGGAAAAAGATTCCGTCGGAGGCTCGGTGCTCTACAGGTTCAACCTTTGTACTCTATTATTGCCTCACATTCCATCTCTTGTGAAAATATATTTGATTGGCTTTTCTGCAGGTTGTTTGCCAGGACTTTCCAAGACCTCCACTAGAAAACACAATAAACTTTTTGGAAGCTGTCCAACTATCTTCATTTTTCAGAAACAGTGAAC
+
>11AAFF1@B@@AGGBGG1G1B113FD1AG33BDB3AB3GGHHGHHHF1AEGHHGGHGHFHFFAEEG?EFHEGAE?BFGGB110BB1F2GHHBB1B@BFBGHBGHGB111BFGHFHFH22B1GHB2F1<22B11BDG2FHH2F2B0B1<FDGHG1G1@FGCA?00F1FF<G/FFGFBF110?0>F<FFFGC11=0CCGHCDD0GBBGGHG?-/:/:<C00000/:C0CGFB0;;0;CB00009F/;0;;00
@M03495:530:000000000-LYBTV:1:1101:20606:23856 1:N:0:CTGGAGTA+AACCGAAC
GTCAGCATGTGAGCTTTGGAGTGAAATCTCTTGTCTTAAGGAATAAAGGAAAAAGATTCCGTCGGAGGCTCGGTGCTCTACAGGTTCAACCTTTGTACTCTATTATTGCCTCACATTCCATCTCTTGTGAAAATATATTTGATTGGCTTTTCTGCAGGTTGTTTGCCAGGACTTTCCAAGACCTCCACTAGAAAACACAATAAACTTTTTGGAAGCTGGACAACTATCTTCATTTTTCAGAAACAGTGAAC
+
BABBBFFFFFFFGGGGGGGGGGHHHHHGHHHHHGHHHHHHHHHHHHHHGHHHHGGGHHHHHHHGGGGGGHHGGGGGHHHHHHHGHHHHHHHHHHHGHHHHHHGHFHHHHHHHHHGHHHHHHHHHHHGFHFHFGGHHHGHHHFHHHFFCGHHHHHHHHEFGGCGHHHHHGHHHGGHHHHGHFHHHHHHHFHHDFFGHHHCEGGFFHHHHHHGCCFFHHHCFHHHGGHHFH<FFGFGGGGGGGGEFGGFGFG0
@M03495:530:000000000-LYBTV:1:1101:12713:23892 1:N:0:CTGGAGTA+AACCGAAC
GTCAGCATGTGAGCTTTGGAGTGAAATCTCTTGTCTTAAGGAATAAAGGAAAAAGATTCCGTCGGAGGCTCGGTGCTCTACAGGTTCAACCTTTGTACTCTATTATTGCCTCACATTCCATCTCTTGTGAAAATATATTTGATTGGCTTTTCTGCAGGTTGTTTGCCAGGACTTTCCAAGACCTCCACTAGAAAACACAATAAACTTTTTGGAAGCTGGACAACTATCTTCATTTTTCAGAAACAGTGAAC
+
CBCCCFFFFFFFGGGGGGGGGGHHHHHHHHHHHHHHHHHHHHHHHHHHHHHHHHGGHHHIHIHGGGGGGHHGGGGGHHHHHHHHHHHHHHHHHHHHHHHHHHHHHHHHHHHHHHHHHHHGHHHHHHHHHHHHHHHHHHHHHHHHHHHHHHHHHHGHHHHHGGHHGHGHHHGHHHHHHHGHGGHHHHHHHHHHDGGHHGHGHHHHHHHHHHGGGHHHHHHFHHHGHHHHHGFFGGGGGGGGGFGFGFCFFG0
@M03495:530:000000000-LYBTV:1:1101:17963:23903 1:N:0:CTGGAGTA+AACCGAAC
GTCAGCATGTGAGCTTTGGTTTATCAACGGCAAAATATAGATCGGAAGAGCACACGTCTGAACTCCAGTCACCTGGAGTAATCTCGTATGCCGTCTTCTGCTTGAAAAAAAAAAAAAAAAATTAAAGAAGTAACGTATATGCGTGCGTATTCAACAGTAGGTAATACACCGGCTACTATAAGTGCAATCTAAGAACTAGATAAAGTAAATCAGAGCTAGAATCATCACATTCATCATCAACATAAGTGAAG
+
DCDDEFFFFFFFGGGGGGGGGGHHHHHHGGGGGHHHHHHHHHHHGGGGHHHHHHHGHHHGHHHHHHHHHHHHHHHHFHFGHHEGGHGGHHHHGGGHGHHHHHHHHHHHHGGGGG</<///-0111<1100>=11./.10=1=....-..<011<10/:110111111<0/----./0111111111110111<:1/1000<11:11111110000/:<00111<1110011<111<1:10/0/1<111<11
@M03495:530:000000000-LYBTV:1:1101:7526:23923 1:N:0:CTGGAGTA+AACCGAAC
GTCAGCATGTGAGCTTTGGAGTGAAATCTCTTGTCTTAAGGAATAAAGGAAAAAGATTCCGTCGGAGGCTCGGTGCTCTACAGGTTCAACCTTTGTACTCTATTATTGCCTCACATTCCATCTCTTGTGAAAATATATTTGATTGGCTTTTCTGCAGGTTGTTTGCCAGGACCAGGTCGTGATTGCTGGAGCAGGTATGATATAATTCTAGGATTTGACAGATGAATAATTTACATATATATCTAACTTTG
+
BBBBBFFFFFFFGGGGGGGGGGHHHHHHHHHHHHHHHHHHHHHHHHHHHGHHGHGGHHHHHHHGGFGGGHHGGGFGHHGHHHHFHHHHFGHGHHHHHHHHHGHHHHHHHHHHGEGHHHHHHGHGHHHFHGHHHGFHHHHHHGHHHHHHHHHHHHGHHHHHFDHHHGHHGGHHEHHGGHGGGHHHHHGHHHHGHHGGHGHFHHGHGHHGHHHGHHHHHFHFFFHHHCGGGGHHBGFFBFGGBFFGGGGFGG0
@M03495:530:000000000-LYBTV:1:1101:23646:23924 1:N:0:CTGGAGTA+AACCGAAC
GTCAGCATGTGAGCTTTGGAGGGCAAGAAGTGGTTGTGACATTGCTATGGCAGTTAGAGCCAACAATTACCTTAAATTCCAAAAACAACATACTCCTCCTTTGGAATTAGTGTTGACGACAGAAGGAGCAAGATAACGACCACAGGGAGGGTGGTTTATCAACGGCAAAATATAGATCGGAAGAGCACACGTCTGAACTCCAGTCACCTGGAGTAATCTCGTATGCCGTCTTCTGCTTGAAAAAAAAAAAA
+
CBCCCFFFFFFFGGGGGGGGGGGGGGGHHHHHHHGGGGHHHHHHHHHHHHHHGHHHHHHHHHHGGHHHHHHHHHHHHHHHHHHHHGHGHHHHHHHHHHHHHHHHFHHHHHHGHHHHHGGGGGHHHEHHHHHHHGHHHGGGGGHAGHGGEGGAFFEGHHHHHHHGCGGGGHHHHHHHHHHGGGGHHHHHHHGHGF?FGGGFFGGFBFGGGGFF?:CFGFFGFA./CFFFDFFEB0FFFBFA0BFFCFFFC-;
@M03495:530:000000000-LYBTV:1:1101:18931:23952 1:N:0:CTGGAGTA+AACCGAAC
GTCAGCATGTGAGCTTTGGAATTAGTAAATTCGTTGACGACAGAAGGAGCAAGATAACGACCACAGGGAGGGTGGTTTATCAACGGCAAAATATAGATCGGAAGAGCACACGTCTGAACTCCAGTCACCTGGAGTAATCTCGTATGCCGTCTTCTGCTTGAAAAAAAAAAAAACAGACAATGACACCTAGCGAGAGTCGCAACATGACATAGAGACAATAGAATATCAAACGTTGTTTGGTAATAGCCTAA
+
CBCCCFFFFFFFGGGGGGGGGGHHHHGHHHHHGGHHHHGGGGGHHHHHGHHHHHHHHHGGGGGHHHHGGGGGEFGGGHHHHHHHGGGGGHHHHHHHHGHHGGGFHHHHHHHGGHHGHHHHHHHGHGHHHHHHHHHHEHBGFHGGHHHGFDGFGHHGGGHH0FGDFGGGG--9;..//.//000000.//:/-----:/--9.-.///////;///:/9/////:/;/////:./...//..;//////::9
@M03495:530:000000000-LYBTV:1:1101:24775:23958 1:N:0:CTGGAGTA+AACCGAAC
GTCAGCATGTGAGCTTTGGAATTAGTAAATTCGTTGACGACAGAAGGAGCAAGATAACGACCACAGGGAGGGTGGTTTATCAACGGCAAAATATAGATCGGAAGAGCACACGTCTGAACTCCAGTCACCTGGAGTAATCTCGTATGCCGTCTTCTGCTTGAAAAAAAAAAAAAAAGTATGATATATAGAACCTAGGCGACTGCAACGTATGTAGTAGGAGTGACTGCGCACTCATGTGATCATCGTCTAGT
+
BBBBCFFFFFFFGGGGGGGGGGHHHHHHHHHHGGHHHHGGGGGHHHHHHGHHHHHHHHGFGGGHHHHGGGGGEFGEGHHHHHHHGGGGGHHHHHHHHHHGGGGGHHHHHHHGHHHGHGHHHHHHHHHHHHHHHHGHHG1GHHGGHHHGG.EHGHGHHHHHHHFFHGGGCC@-9:-.90000000000;00:.990//----.;090-..:/90900000//.00;0/.--9-//00000000000;..;00
@M03495:530:000000000-LYBTV:1:1101:26030:23972 1:N:0:CTGGAGTA+AACCGAAC
GTCAGCATGTGAGCTTTGGAGTGAAATCTCTTGTCTTAAGGAATAAAGGAAAAAGATTCCGTCGGAGGCTCGGTGCTCTACAGGTTCAACCTTTGTACTCTATTATTGCCTCACATTCCATCTCTTGTGAAAATATATTTGATTGGCTTTTCTGCAGGTTGTTTGCCAGGACTTTCCAAGACCTCCACTAGAAAACACAATAAACTTTTTGGAAGCTGGACAACTATCTTCATTTTTCAGAAACAGTGAAA
+
BAABBFFFFFFBGGGGGGGGGGHHHHHHHHHHHGHHHHFHHHHHHHHHHHHHHHGGHHHHHHHGGGGGGHHGGGGGGHGHHHHHHHHHHHHHHHHHHHHHHHHHFHGGHHHHHHHHHHHFHHHHGFHGHHHHHGHHHHHHHFHHHFGFFHHHHHGGHFHHHGGHHBGGHCGCCFFFHHFBGFFGHHHFGHHFGHHHGGHGHHFF00=GHF-@:GHHGHGGFGFACFFGFFFGGGGGGGGGFFFBFF90BF0
@M03495:530:000000000-LYBTV:1:1101:7493:24012 1:N:0:CTGGAGTA+AACCGAAC
GTCAGCATGTGAGCTTTGGAGTGAAATCTCTTGTCTTAAGGAATAAAGGAAAAAGATTCCGTCGGAGGCTCGGTGCTCTACAGGTTCAACCTTTGTACTCTATTATTGCCTCACATTCCATCTCTTGTGAAAATATATTTGATTGGCTTTTCTGCAGGTTGTTTGCCAGGACTTTCCAAGACCTCCACTAGAAAACACAATAAACTTTTTGGAAGCTGGACAACTATCTTCATTTTTCAGAAACAGTGAAC
+
CBCCCFFFFFFFGGGGGGGGGGHHHHHHHHHHHGHHHHHHHHHHHHHHHHHHHHGGHHHHHHHGGGGGGHHGGFGGHHEHHHHHHHHHHHHHHHHHHGHGHHHHGHHHHHHHHHHHHHHHHHHHHHHHHHHHHHHHHHHHHHHHHGGGHHHHHHGHHGHHHGHGHHGHHGHHGHHHHGGHHHHHHHGHHGH1GH0GHHHGFHHGHHHHHHGGEHHHFHFFHHHHHFHHEHGGGGFGGGGGGCFFGGFGGG0
@M03495:530:000000000-LYBTV:1:1101:7911:24022 1:N:0:CTGGAGTA+AACCGAAC
GTCAGCATGTGAGCTTTGGTCCAGCCTGAGTCCCTGGTTTATCAACGGCAAAATATAGATCGGAAGAGCACACGTCTGAACTCCAGTCACCTGGAGTAATCTCGTATGCCGTCTTCTGCTTGAAAAAAAAAAACAACCCAAGATTCAAATGACACAAACTAGTCACGCATAGGACTATATCGAATTATACACGTTACATGCTACAACTTGAATGTTATACATTCGCGACGAGTTATCATATTACTCATATT
+
CBCCCFFFFFFFGGGGGGGGGGHHHGHHHHHHHHHHHHHHHHHHHHGGGGGHHHHHHHHHHHGGGGGHHHHHHGHHHGFHHHHHHHHHHHHHHGHHGHHHGHHGEGHHHHGGGHGHHHHHHHHHHGHGCCFFC/////</<.01111111111110...0<0<000..-;.0000;/0000../0.0;;000.../.;09000000:0000:900900000000;.----9-;.00000000000000000
@M03495:530:000000000-LYBTV:1:1101:15379:24064 1:N:0:CTGGAGTA+AACCGAAC
GTCAGCATGTGAGCTTTGGAGTGAAATCTCTTGTCTTAAGGAATAAAGGAAAAAGATTCCGTCGGAGGCTCGGTGCTCTACAGGTTCAACCTTTGTACTCTATTATTGCCTCACATTCCATCTCTTGTGAAAATATATTTGATTGGCTTTTCTGCAGGTTGTTTGCCAGGACTTTCCAAGACCTCCACTAGAAAACACAATAAACTTTTTGGAAGCTGGACAACTATCTTCATTTTTCAGAAACAGTGAAA
+
AAAAAFFFFFFF1GFGFD1GGFGHHHHEGHFHDFDDGDGHFGHHHFHGH0GHHFGGHHHHHFFEG?EGGHHEGEEGEGFGHGHFFFHFHHGGFFFHHHHHHFHHHHHFHHHHEHHHHHFFHHFHHHHHFHHHHHHGGHHHHHHHFAFHGHHHHHHHGHFHHEHHHGFHHHEHHHHGHG1GHHHFGHFHHHGBGFFCGGHCGGFDHGFFHHGGBCHEHHGAHHGEFHHHFBFFG0BFFBFFFGGEGF0BF00
@M03495:530:000000000-LYBTV:1:1101:23084:24068 1:N:0:CTGGAGTA+AACCAAAC
GTCAGCATGTGAGCTTTGGAGTGAAATCTCTTGTCTTAAGGAATAAAGGAAAAAGATTCCGTCGGAGGCTCGGTGCTCTACAGGTTCAACCTTTGTACTCTATTATTGCCTCACATTCCATCTCTTGTGAAAATATATTTGATTGGCTTTTCTGCAGGTTGTTTGCCAGGACTTTCCAAGACCTCCACTAGAAAACACAATAAACTTTTTGGAAGCTGGACAACTATCTTCATTTTTCAGAAACAGTGAAA
+
BABBBFFFF@DFFGGGGFC4GGHGHHHFGHH5FHHHHHGHGFGHFHEHBFHHHCEFFGHHHHFFGGG0E1GE?>EEHHHDFFBFEGGHHFFHHGHHHHHHHHHHHHHGHFGHHHHHHHFGFFHHHFHGHHGHHHHHHHGHGFFHGGHHHHGHHGHHFAFHGGAGFGGHHHHGHHHEFGFGFFHHHGHHHHGFFFHHHHHGEHBGDGFFHHCGH0F.GFCGHHGGFHHHFCFGGGGGFGGF0B/FFFBBBB0
@M03495:530:000000000-LYBTV:1:1101:13848:24073 1:N:0:CTGGAGTA+AACCGAAC
GTCAGCATGTGAGCTTTGGAATTAGTAAATTCGTTGACGACAGAAGGAGCAAGATAACGACCACAGGGAGGGTGGTTTATCAACGGCAAAATATAGATCGGAAGAGCACACGTCTGAACTCCAGTCACCTGGAGTAATCTCGTATGCCGTCTTCTGCTTGAAAAAAAAAAAGATGCCGTATATGAGACACGCACAGATTCCAGGTCGGGTCGGAAGCTGGACGCAATTATGACGAGTATGTTGTGCAAGTG
+
BBBBBFFFFFFFGGGGGGGGGGHHHGGHHHGHGHHHHHGGGGGHHHGHHGHHHHHHHHGGGGGHHHHGGGGGDFGGEHHHHGHFFGGGFFGGHHHHHHHHGCFFFCHHHHHGHHHGHFHHHHHHFHHFHHHFHHGHHEBGDGFGHGHHC.AGFHFHFFHHFGFGH--;C--..0000-:=.=0;BB00//.-;--./:/999//;/--9.9---..;/BB..;---.//////9.9..;/9/9;./9//;/
@M03495:530:000000000-LYBTV:1:1101:19303:24076 1:N:0:CTGGAGTA+AACCGAAC
GTCAGCATGTGAGCTTTGGAATTAGTAAATTCGTTGACGACAGAAGGAGCAAGATAACGACCACAGGGAGGGTGGTTTATCAACGGCAAAATATAGATCGGAAGAGCACACGTCTGAACTCCAGTCACCTGGAGTAATCTCGTATGCCGTCTTCTGCTTGAAAAAAAAAAAAAAGTAATCGTATGAAGCAGAACTTCTTACTTCGATAGTGACACAGACTATACACTCCACTGGAACCTAGCCACTGACAC
+
CCCCCFFFFFFFGGGGFGGGGGHHHHHHHHHHGFGHHHGGGGGHHHHHHHHHHHHHHHGGGGGHHHHGGGGGFGGGGHHHHHHHGGGGGHHHHHHHHHHHGFFGHHGHHHHGGHHGHHHHHHHHHHHHHHHHFHHHH1<GGHFGHHHHGGGHGHFHHHHGHFFDCADGG?-A--.00000...;/9;;//////9/99//://:../..///////./9/////////////://9/./:///////////
@M03495:530:000000000-LYBTV:1:1101:17181:24085 1:N:0:CTGGAGTA+AACCGAAC
GTCAGCATGTGAGCTTTGGAGACTGGTTTATCAACGGCAAAATATAGATCGGAAGAGCACACGTCTGAACTCCAGTCACCTGGAGTAATCTCGTATGCCGTCTTCTGCTTGAAAAAAAAAAAAACTGGATATAGTAATTAAGCATATGCCGGGATATAGCTAGAATCAATTACAGTGCAGTCAAAGAAGACTAGCGGTAGTATACCTATGAACTTCATGCTGATCTGGGTGAAAGTATGGTCTTCCTAGTC
+
CACCCFFFFFFFGGGGGGGGGGGHHHHHHHHHHHHGGGGGHHHHHHHHHHHGGGGHHHHHHHGHHHGHHHHHHHHHHHHHHHHHHHHHFFHHHGGHHHHGGGHGHHGHHHHGHHHHGGGGBB<//110011111?111=11111>1111>---<./<==<00000000:0:000000000000000/./0/000/--:..000000000;00000000000:000900//..000:000/900090;00;0
@M03495:530:000000000-LYBTV:1:1101:5493:24094 1:N:0:CTGGAGTA+AACCGAAC
GTCAGCATGTGAGCTTTGGAGTGAAATCTCTTGTCTTAAGGAATAAAGGAAAAAGATTCCGTCGGAGGCTCGGTGCTCTACAGGTTCAACCTTTGTACTCTATTATTGCCTCACATTCCATCTCTTGTGAAAATATATTTGATTGGCTTTTCTGCAGGTTGTTTGCCAGGACTTTCCAAGACCTCCACTAGAAAACACAATAAACTTTTTGGAAGCTGGACAACTATCTTCATTTTTCAGAAACAGTGAAA
+
BABBBFFFFFFFGGGGGGFGGFHHHHHHHHGHHHHHHHHHHHHHHHHHHHHHGHGGHHHHHHHGGGGGGHHGGGGGGHGHHHHGHHHHHHHGHHFGHHHHHHHHHHHHHHHGHHHHHHHHHHHGHHHHHFGFHBGHHHHHHHHHHGHHGFHHFHFHHEGHHFHHHHGHHGHHGHHHHGBHFHGBHHHHHBGHHFFHHGHGHGF<DGGHFGGAFCBAGHGFHC.CGHHFFB00CFGGGFGGFFFGGGFFB00
@M03495:530:000000000-LYBTV:1:1101:11201:24143 1:N:0:CTGGAGTA+AACCGAAC
GTCAGCATGTGAGCTTTGGAGTGAAATCTCTTGTCTTAAGGAATAAAGGAAAAAGATTCCGTCGGAGGCTCGGTGCTCTACAGGTTCAACCTTTGTACTCTATTATTGCCTCACATTCCATCTCTTGTGAAAATATATTTGATTGGCTTTTCTGCAGGTTGTTTGCCAGGACAGGTCGTGATTGCTGGAGTAGGTATGATATAATTCTAGGATTTGACAGATGAATAATTTACATATATATCTAACTTTGA
+
BABBBFFFFFFFGGGGGGGGGGHHHHHHHHHHHHHHHHHHHHHHHHHHHHHHHHGGHHHHHHHGGGGGGHHGGGGGHHGHHHHGHHHHHHHHHHHHHHHHHGHHHHHHHHHHGGHHHHHHHHHHHHHHHHHHHHHHHHHHHHHHHHGHHHHHGHHHHHHHFDHHHGHHEGFHHGEFHGGGEHHGFHHHAF1<GHDGHHGHGHHHHFHGHHGHHHHHHHGHFHHH;CCCGHGHGFHHFHGGGGGGGEFGGG0
@M03495:530:000000000-LYBTV:1:1101:12393:24158 1:N:0:CTGGAGTA+AACCGAAC
GTCAGCATGTGAGCTTTGGAGACTGGTTTATCAACGGCAAAATATAGATCGGAAGAGCACACGTCTGAACTCCAGTCACCTGGAGTAATCTCGTATGCCGTCTTCTGCTTGAAAAAAAAAAAAAAATACAACAGTCAAATAAATACATGATGTAGACTATAAGCAAATTAGCTGTTATTTATATATTTATGTATCTATGTGTTTTATTAAATAATTTCTCGATATGTTAGATATGTACGTTGATATGTAGT
+
CCCDDFFFFFFFGGGGGGGGGGGHHHHHHHHHHHHGGGGGHHHHHHHHHHHGGGGHHHHHHHGHHHGHHHHHHHHHHHHHHHHHHHHHHFHHHGGHGHHGGGGGHHHHHHHHHHFHGGGFD/<//-0111>1.01111111<00000000=000000000<:000/00<00/000000<00:000000<00<000000000://<00000000000000<.:/.-00000:00:<:0<.//..00<00::0
@M03495:530:000000000-LYBTV:1:1101:17677:24179 1:N:0:CTGGAGTA+AACCGAAC
GTCAGCATGTGAGCTTTGGAATTAGTAAATTCGTTGACGACAGAAGGAGCAAGATAACGACCACAGGGAGGGTGGTTTATCAACGGCAAAATATAGATCGGAAGAGCACACGTCTGAACTCCAGTCACCTGGAGTAATCTCGTATGCCGTCTTCTGCTTGAAAAAAAAAAAAAAAAACAGCATTGATAAGATCAATAAGTTGCACACAAGGTATTGTGAGCTGTAAAATGAATAGCAAGGGTGTCACTAAT
+
CCCCDFFFFFFFGGGGGGGGGGHHHHHHHHHHGHHHHHGGGGGHHHHHHHHHHHHHHHGGGGGHHHHGGGGGGGGGGHHHHHHHGGGGGHHHHHHHHGHHGGGGHHHHHHHGHHHGHHHHHHHHHHHHHHHHHHGHHHDHHHGGHHHHGAFHGGHHGHHHHFHFAEGGG@9<-----9././0000<:000<00000<00000000..<..00000:0000:0<00<0<00:000000/..:.-0000000
@M03495:530:000000000-LYBTV:1:1101:21267:24221 1:N:0:CTGGAGTA+AACCGAAC
GTCAGCATGTGAGCTTTGGAGTGAAATCTCTTGTCTTAAGGAATAAAGGAAAAAGATTCCGTCGGAGGCTCGGTGCTCTACAGGTTCAACCTTTGTACTCTATTATTGCCTCACATTCCATCTCTTGTGAAAATATATTTGATTGGCTTTTCTGCAGGTTGTTTGCCAGGACTTTCCAAGACCTCCACTAGAAAACACAATAAACTTTTTGGAAGCTGGACAACTATCTTCATTTTTCAGAAACAGTGAAC
+
CABCCFFFFFFFGGGGGGGGGGHHHHGHHHHHHHHHHHGHHHHHHHGHHHHHHHGGHIHHGHHGGGGGGHHGGEEGHHHHHHHHHHHHHGFGHHFGHHGHHHHHFHHHFHHHHHHHHHHHHHHGHHHGHFFFHGHHHHHHHGHHHHHHHHHHHHGHHHHHHGHHHGHHHEHHGHHGHGFGHEHHHGGHHGFFDHHGHHGGHHHHHHHEHGG?GGFEFHGFGHHEBHHHGHGGGGGGGGGGFFFFGG;BFB9
@M03495:530:000000000-LYBTV:1:1101:9565:24225 1:N:0:CTGGAGTA+AACCGAAC
GTCAGCATGTGAGCTTTGGACTCCTGACTGGTTTATCAACGGCAAAATATAGATCGGAAGAGCACACGTCTGAACTCCAGTCACCTGGAGTAATCTCGTATGCCGTCTTCTGCTTGAAAAAAAAAAAAAAAATAAATGTGAGACTGAACATATGCAATAACGTACATAACTAACAATAGTGTGCAACTACTGGCGATTTATTGCACATACCAAAACTGATACAATCCAACTCAGATACTGTCAGCTCTCTC
+
CCCCCFFFFFFFGGGGGGGGGGHHHHHHHHGGHHHHHHHHGGGGGHHHHHHHHHHHGGGGHHHHHHHGHHHGHHHHHHHHHHHHHHHHGHFGHH4GHHFGFFGHGGGHGHHHGHHHHHHHHGGG@</<//--<1110<0<00=0000<0000<0000:0<:.;:..0;00::0:00900000000009000009---..;0000090000/;0;..0000009000/00;:;00;;000000000090:00
@M03495:530:000000000-LYBTV:1:1101:13906:24251 1:N:0:CTGGAGTA+AACCGAAC
GTCAGCATGTGAGCTTTGGAATTAGTAAATTCGTTGACTGGTTTTATCAACGGCAAAATATAGATCGGAAGAGCACACGTCTGAACTCCAGTCACCTGGAGTAATCTCGTATGCCGTCTTCTGCTTGAAAAAAAAAAAAAAAAAACCTACAAGTGACATAGACACGTGTATACACAATTACACAATCACGACGATTACACTAGCAATACTTATAATATCAGAATACACGATAACAAGCACACATATATTCC
+
CBCCCFFFFFFFGGGGGGGGGGHHHHHHHHHHGHHHHHHHHGGHGHHHHHHGGGGGHHHHHHHGHHHGGGGHHHHHHHGGHHGHHHHHHHHHHHHHHHHHHHHHHBHHHGGHHFFEEGHGHHHGHHHHHHHHGG/BB//<<-<A@.;/0/00000:00;00000/.;.//00;000.9000090;000:;A---...9000/0/000000000000000000000;00.-;..000/:///..0000:000
@M03495:530:000000000-LYBTV:1:1101:14422:24264 1:N:0:CTGGAGTA+AACCGAAC
GTCAGCATGTGAGCTTTGGAATTAGTAAATTCGTTGACGACAGAAGGAGCAAGATAACGACCACAGGGAGGGTGGTTTATCAACGGCAAAATATAGATCGGAAGAGCACACGTCTGAACTCCAGTCACCTGGAGTAATCTCGTATGCCGTCTTCTGCTTGAAAAAAAAAATATAGCAGATAAATACTTATCTATCACGAAGTACGCCGATTGCGTATGCAAATTACTAAAATATAACTGACATTCCAACCT
+
AAAAAFFFFDFBGGGFG1FGFAFFCBGHGGHHGFGB0EEFE0AGFFGACFFGH0FGGGGFCEEFEH/F/EEGGGGFFFGHHHHHEC@EE00BB>GFHHGFF/EE00BGGHHGHFFGGHHFHGHFHHHHHG0FFHHHH11@D<</<FGDCG@CFB<1FFFHCHHG.--:A:.0;;0090/900000;9990000;000..9;.9;..-;----9--9-99////9/9//;//////9;/;///9/;////-/
@M03495:530:000000000-LYBTV:1:1101:23697:24322 1:N:0:CTGGAGTA+AACCGAAC
GTCAGCATGTGAGCTTTGGAGTGAAATCTCTTGTCTTAAGGAATAAAGGAAAAAGATTCCGTCGGAGGCTCGGTGCTCTACAGGTTCAACCTTTGTACTCTATTATTGCCTCACATTCCATCTCTTGTGAAAATATATTTGATTGGCTTTTCTGCAGGTTGTTTGCCAGGACTTTCCAAGACCTCCACTAGAAAACACAATAAACTTTTTGGAAGCTGGACAACTATCTTCATTTTTCAGAAACAGTGAAA
+
BBCCCFFFFFFFGGGGGGGGGGHHHHHHHHHHHHHHHHHHHHHHHHHHHHHHHHGGHHHIHHHGGGGGGHHGGGGGHHHHHHHHHHHHHHHHHHHHHHGHHGHHHHHHGHHHHHFHHHGHHHHHHHHHHHFHHHHGHHHHHEGHGHHHHHHHHHHHHGGHHEHHGHHGHHHHHHHHHHHHEGHHHHHHHHHHBGFHHHHFHH0DHGGHHGGCGHHHHGFAGFHHHGHHGHGGFFGGGGGFGFGGGGFGGF0
@M03495:530:000000000-LYBTV:1:1101:23314:24395 1:N:0:CTGGAGTA+AACCGAAC
GTCAGCATGTGAGCTTTGGATGGTTCTGGTTTATCAACGGCAAAATATAGATCGGAAGAGCACACGTCTGAACTCCAGTCACCTGGAGTAATCTCGTATGCCGTCTTCTGCTTGAAAAAAAAAAAAAGGCCAGGAAGCGTAACTCAGCCGCATGTCAGGGGCTTTATTGCAAGGCCCGCCCGCAAGATGCTCAGCAATTATCGACTGATCCGAGCGAGGCAGGGCACCAGCCTAGAATCACGACACAAATG
+
AAABBFFFFDFFGGGGFGGGGGGFGHHHHGGHHHHHHHGGGGGHHHHHHFFHHHGGGGHHHHHHHGGGHFHGHHHHFHHHHHHHHHFHGHGFHHHHFFFHHHGFGHGHHHFHHCBGGGGGGG//<>/////<<..00<-..<.0<00//---..:00;/.--:./00000009...9;?-------.;/://9//9./:///;.9..////..-----99.;9-........9///999//..---9..//
@M03495:530:000000000-LYBTV:1:1101:18528:24405 1:N:0:CTGGAGTA+AACCGAAC
GTCAGCATGTGAGCTTTGGAGTGAAATCTCTTGTCTTAAGGAATAAAGGAAAAAGATTCCGTCGGAGGCTCGGTGCTCTACAGGTTCAACCTTTGTACTCTATTATTGCCTCACATTCCATCTCTTGTGAAAATATATTTGATTGGCTTTTCTGCAGGTTGTTTGCCAGGACTTTCCAAGACCTCCACTAGAAAACACAATAAACTTTTTGGAAGCTGGACAACTATCTTCATTTTTCAGAAACAGTGAAC
+
CBCCCFFFFFFFGGGGGGGGGGHHHHHHHHHHHHHHHHHHHHHHHHHHHHHHHHGGHIIHHHHGGGGGGHHGGFGGHHGHGHHHHHHHHHHGHHHHHHHHHHHHHHHHHHHHGHHHHHHHHHHHHHHHHHHHHFHHHHHHHHHHHFGHFHHHHHGHHHHHHGHHHHGHHEHHHHHHHHHHGHGHHHHFHHHHHHHHHHGEGHHGFHHHHHGGFHHGHHBGFHHHHHHHHHGGGGGGGGGGFFGFGGGF0F9
@M03495:530:000000000-LYBTV:1:1101:23393:24427 1:N:0:CTGGAGTA+AACCGAAC
GTCAGCATGTGAGCTTTGGAGTGAAATCTCTTGTCTTAAGGAATAAAGGAAAAAGATTCCGTCGGAGGCTCGGTGCTCTACAGGTTCAACCTTTGTACTCTATTATTGCCTCACATTCCATCTCTTGTGAAAATATATTTGATTGGCTTTTCTGCAGGTTGTTTGCCAGGACTTTCCAAGACCTCCACTAGAAAACACAATAAACTTTTTGGAAGCTGGACAACTATCTTCATTTTTCAGAAACAGTGAAC
+
A3>A3FFDFFFFFFGGFGGGGGGGGHGHGHHB4FFDHGGHFBGGHHHGHHHGHHGGEGFGF3FECGGCDHG0>??EGHHHGFHHHFHHFFFGHFHHFBGGHDFGHFGFB3FF3/GHDGEHGFDHHHHFCF4??EGHHGHGHDFDGFHHBGGHFGHFFA<@C//FFBFFCGEHHHHGEFD1FHG1F.<0FHF1>=0<FA..<0000000=<-AC;CGFHHFHHFEHHBCG0CFFF;FFGFB09:FGB0FF00
@M03495:530:000000000-LYBTV:1:1101:24157:24441 1:N:0:CTGGAGTA+AACCGAAC
GTCAGCATGTGAGCTTTGGAATTAGCTGGTTTATCAACGGCAAAATATAGATCGGAAGAGCACACGTCTGAACTCCAGTCACCTGGAGTAATCTCGTATGCCGTCTTCTGCTTGAAAAAAAAAAAAATACAAAGGCAGATATATAATGCTGTGACATCTCCATAAATTGATCCACTCTCATCGATACTATCATGACTCACAGACTTCTTGTGTGTAGTACAACACGCAGTCATTCGATCGATTTCCGTATA
+
CDCCCFFFFFFFGGGGGGGGGGHHHHHHHHHHHHHHHHGGGGGHHHHHHHHHHHGGGGHHHHHHHGHHHGHHHHHHHHHHHHHHHGHHHHHHFHHHGGHHHHGGGHGHHHHHHH?GHHHGGGGGB/<0111111=/0..111111<1<D>1=/000=000<000000==00000:0/<00000/:.-:0<00:000<000000.00000000<..00<<000<...---90000000<.<B909<0.<..0
@M03495:530:000000000-LYBTV:1:1101:19729:24474 1:N:0:CTGGAGTA+AACCGAAC
GTCAGCATGTGAGCTTTGGAATTAGTAAATTCGTTGACGACAGAAGGAGCAAGATAACGACCACAGGGAGGGTGGTTTATCAACGGCAAAATATAGATCGGAAGAGCACACGTCTGAACTCCAGTCACCTGGAGTAATCTCGTATGCCGTCTTCTGCTTGAAAAAAAAAACCAAAAAGTGAAAGAACATAATACAGTATGCGAAGACGTCTGATTAGCAATGTATCTGACGACAGATAATGGACTGACTGA
+
CBCCCFFFFFFFGGFGGGGGGGHHHHHHGHHHGFGHHHGGGGGHHHHHHHHHHHHHHGGGGGGHHHHEGGCGEFGGGHFHHHHHGGGGGHHHHFHHHHHHGGGGHHHHHHHG?GHGHHHHGHHHHHHHHHHH2GFGGHEBFGFDHHDFG.@GFGFFHHHHHHDF<CFGFD.;;C....:00090/.//90090090;0;00..--;/...9.///;////////////9/..---//;/////9/.9/:;/
@M03495:530:000000000-LYBTV:1:1101:17890:24489 1:N:0:CTGGAGTA+AACCGAAC
GTCAGCATGTGAGCTTTGGTCCAGCCTGAGTCCTGGTTTATCAACGGCAAAATATAGATCGGAAGAGCACACGTCTGAACTCCAGTCACCTGGAGTAATCTCGTATGCCGTCTTCTGCTTGAAAAAAAATTTTTAAAATTCATATATTTAATAACATTCACAGTAATTCCCCAGTATGACTGTCTCTGATTTATATACTCTCTCTATGTCCAACATCCGTTAGTGGTATGTCGCCAGCACATACTCATGTA
+
AA11>CFFF1@BGGDFGGFGDAGFFFHFBG1FGFGFHHHFDGFGHGCEGEHHHHFGHHFEEECFEG0FBGHHGB/0>D@GGHHHBGHFHH1BFGA1BG22B10?EH02FE?EHFDG1FGGEGGF1B//B01B2@/11@>1@1D>22222<@?GHH<1?11111?1111=11>G.>1>111=1>000000===GD00000<DC0;GHC000;0::./0/.:0..0;.000;999...-.9./9000;00;00
@M03495:530:000000000-LYBTV:1:1101:14614:24514 1:N:0:CTGGAGTA+AACCGAAC
GTCAGCATGTGAGCTTTGGAGTGAAATCTCTTGTCTTAAGGAATAAAGGAAAAAGATTCCGTCGGAGGCTCGGTGCTCTACAGGTTCAACCTTTGTACTCTATTATTGCCTCACATTCCATCTCTTGTGAAAATATATTTGATTGGCTTTTCTGCAGGTTGTTTGCCAGGACTTTCCAAGACCTCCACTAGAAAACACAATAAACTTTTTGGAAGCTGGACAACTATCTTCATTTTTCAGAAACAGTGAAA
+
AABBBFFFFFFFFGGGGGGGGFHHHHHHHHHHHGHHHHHHHFHHHHHHHHHHHHGGHHHHHHHGGGGEGHHGGEGFHHHHHHHHHHHGHGHHHHHHHHHHHHHHGHFHHHHHHGHHFHHHGHGHHHHGHHHHHGHHGHFHHHHHGHHHGGEHHHGFHHHFGCGHHFHHHHHHHHHHHFFFHHH1GGGHHHHHGHGHHHHFGD0DGHHHHHGG/CFHFHH.CGHEHHHGHHGGGFFGGGGGGGFGGG;9BF0
@M03495:530:000000000-LYBTV:1:1101:11776:24518 1:N:0:CTGGAGTA+AACCGAAC
GTCAGCATGTGAGCTTTGGAGTGAAATCTCTTGTCTTAAGGAATAAAGGAAAAAGATTCCGTCGGAGGCTCGGTGCTCTACAGGTTCAACCTTTGTACTCTATTATTGCCTCACATTCCATCTCTTGTGAAAATATATTTGATTGGCTTTTCTGCAGGTTGTTTGCCAGGACAGCTGGAGAATAAGTTGGCACCAGATCCTACGATATCGGTACCTCCACTAGAAAACACAATAAACTTTTTGGAAGCTGG
+
CBCCCFFFFFFFGGGGGGGGGGHHHHHHHHHHHHHHHHHHHHHHHHHHHHHHHHGGHIHHHHHGGGGGGHHGGGGGHHHHHHHHHHHHHGHHHHHHHHHHHHHHHHHGHHHHHHHHHHHHGHHHHHHFHHHGHGHHHGHHHFHHHHGHHHHHHHFHFHHHHGHHHHHHFHFHHEEHHHHFFHHHHGHHGHGFE<FFGHHHHHGAEHGFHG:CEGHHHHGGHEHBBF9FFFGGFGCFGGFG0F?;B;FEFGB
@M03495:530:000000000-LYBTV:1:1101:24997:24529 1:N:0:CTGGAGTA+AACCGAAC
GTCAGCATGTGAGCTTTGGTCCAGCCTGAGTCCTGGTTTATCAACGGCAAAATATAGATCGGAAGAGCACACGTCTGAACTCCAGTCACCTGGAGTAATCTCGTATGCCGTCTTCTGCTTGAAAAAAAAAAAAAAAAATAGCAAGGCACTGTCGCAATGCAACAAGCGCTATAGCGCTACATGCGTCACACTCGTAGTAGTCACCGGCTATATCTGGAGTAGGTGCTATCGACATCACGTGTGTTTTCTGA
+
AAABBFFFFFFFGGGGGGGGFGHHHGHHHHGHHHHHHHHHHHHHHGGGGGHHHFHHHGHHHGGGGHHHGHHHGCHHGHHHHHGHHGHHGHFHHGHBFGHFGHHFGGGGHGEFHGFHHHHHHCFHFHGGC/C<>/---<<<0FD0/....//00..-.;0/009../..-.:.;90--.-;0;00.;-..///;...;./9/9///.---:/9//////9;///9//9B//..9..///.../../..9///
@M03495:530:000000000-LYBTV:1:1101:10249:24531 1:N:0:CTGGAGTA+AACCGAAC
GTCAGCATGTGAGCTTTGGTCCAGCCTGAGTCCTGGTTTATCAACGGCAAAATATAGATCGGAAGAGCACACGTCTGAACTCCAGTCACCTGGAGTAATCTCGTATGCCGTCTTCTGCTTGAAAAAAAAAAAAAAAAAAATCAAAGAGCTGTAAGAAACTGAGTAAGTGAAGTGATACGAGCGAGTATACATAATGATGTACCACATCGGTGCTACATTCGCCGGAAAATGACTGCAGCCAAGAGCTATAT
+
CACCDFFFFFFFGGGGGGGGGGHHHGHHHHHHHHHHHHHHHHHHHGGGGGHHHHHHHHHHHGGGGHHHHHHHGGHHGHHHHHHHHHHHHHHHHHHFHHHFHHHGGHHHHGGGHGHHHHHHHHHGHHGGCC><//----<:.000::/:/00;00000//000000000000:00::00.:.--9-:.00000::0000000000:.00..9.-;0000000..:----/000000/:;0../.../00000
@M03495:530:000000000-LYBTV:1:1101:11719:24541 1:N:0:CTGGAGTA+AACCGAAC
GTCAGCATGTGAGCTTTGGAGTGAAATCTCTTGTCTTAAGGAATAAAGGAAAAAGATTCCGTCGGAGGCTCGGTGCTCTACAGGTTCAACCTTTGTACTCTATTATTGCCTCACATTCCATCTCTTGTGAAAATATATTTGATTGGCTTTTCTGCAGGTTGTTTGCCAGGACTTTCCAAGACCTCCACTAGAAAACACAATAAACTTTTTGGAAGCTGGACAACTATCTTCATTTTTCAGAAACAGTGAAC
+
BABBBFFFFFFFGGGGGGGGGGHHHHHHHHHHHGHHHHHHHHHHHHHHHHHHHHGGHHHHHHHGGGGGGHHGGEGGHHHHHHHHHHGHHHHFHHHHGHHHHHHHHHHGGHHHHHHGHHHHHHHHHHHGHHHHHHHHHHHHHHHHFFHHHHHHHHHHHHHHGGHHHGHHHHHHHHHHHHGHGHHHHHFHHHHEGGHHGFHEGFGHFHHHHHGGHHGGHHHGHHHHHGHFHHGGGGFFBFFGBBBGGGFEFG0
@M03495:530:000000000-LYBTV:1:1101:14616:24550 1:N:0:CTGGAGTA+AACCGAAC
GTCAGCATGTGAGCTTTGGAGTGAAATCTCTTGTCTTAAGGAATAAAGGAAAAAGATTCCGTCGGAGGCTCGGTGCTCTACAGGTTCAACCTTTGTACTCTATTATTGCCTCACATTCCATCTCTTGTGAAAATATATTTGATTGGCTTTTCTGCAGGTTGTTTGCCAGGACTTTCCAAGACCTCCACTAGCAAACACAATAACCTTTTTGGAAGCTGGACAACTATCTTCATTTTTCAGAAACAGTGAAC
+
AA?AAC@DFD331B1A31111BF1B331G3FHFHHHHHBFFBGEGGGHBGABBA/AFDBGBGG?////B/0A>E/EHHHFH110BFGF2G0FGGGBFBGHFFDGEHF1DBGFFC1BDGB>DGBGHDDGF2211BFBFHFFH22>F00<00<GGHH2GH010CGHHHBHH?/FF11?1<11<0FH1FG>DGG0<GCA<G.<0=00<0<00<?CF:CGHH/..:.:/GGGF099BFBFFFG000/:;/909B0
@M03495:530:000000000-LYBTV:1:1101:16124:24561 1:N:0:CTGGAGTA+AACCGAAC
GTCAGCATGTGAGCTTTGGTCCAGCCTGAGTCCCTGGTTTATCAACGGCAAAATATAGATCGGAAGAGCACACGTCTGAACTCCAGTCACCTGGAGTAATCTCGTATGCCGTCTTCTGCTTGAAAAAAAAAAACCAACAATAATCTGTATATAATGTAAAGAATTATGACGACTAACCGTTATAAACACATCAATGATATTAGTAAACACGATGGACTCTACGTTGGCACAGACAACACAGATGTTCACGT
+
BBBCCFFFFFFFGGGGGGGGGGHHHGHHHHHHHHHGHHHHHHHHHHGGGGGHHHHHHHFHHHGGGGHHHHHHHGHHHGHHHHHGHHHHGHFGHHHHHHHHEHGHGGFHHHGEEHGHHHHHHHHGEHHG?@<<<//?///?11111111<111111=11<=11.00000<0..-.-0/:-:...;0000..00;00;9900000909000..-..9/00/:00.:/.9///;//./:.;..9///9:///..
@M03495:530:000000000-LYBTV:1:1101:19015:24581 1:N:0:CTGGAGTA+AACCGAAC
GTCAGCATGTGAGCTTTGGAGTGAAATCTCTTGTCTTAAGGAATAAAGGAAAAAGATTCCGTCGGAGGCTCGGTGCTCTACAGGTTCAACCTTTGTACTCTATTATTGCCTCACATTCCATCTCTTGTGAAAATATATTTGATTGGCTTTTCTGCAGGTTGTTTGCCAGGACTTTCCAAGACCTCCACTAGAAAACACAATAAACTTTTTGGAAGCTGGACAACTATCTTCATTTTTCAGAAACAGTGAAA
+
CBCCDFFFFFFFGGGGGGGGGGHHHHHHHHHHHHHHHHHHHHHHHHHHHHHHHHGGHIIHHIHGGGGGGHHGGGGGHHHHHHHHHHHHHHHHHHHHHHHHHHHHHHHHHHHHHHHHHHHHHHHHHHHHHHHGHGHHHHHHHHHHHHHHHHHHHHGHGHHHFDHHHHHHHHEHHHHHHHHHHHGHHHHHHGHEHGHHHHHFHHHHHHHHHHGGEFHHHHF.CGGFHHHCFHGGGGGGGGGGGGFFGG:00B0
@M03495:530:000000000-LYBTV:1:1101:13883:24612 1:N:0:CTGGAGTA+AACCGAAC
GTCAGCATGTGAGCTTTGGAATTAGTAAATTCGTTGACGACAGAAGGAGCAAGATAACGACCACAGGGAGGGTGGTTTATCAACGGCAAAATATAGATCGGAAGAGCACACGTCTGAACTCCAGTCACCTGGAGTAATCTCGTATGCCGTCTTCTGCTTGAAAAAAAAAAAAATCCAAAACACAAGAGCACTAACAGTACTTAAACGAACACAAAGAGTCACACAAACGTACGTAATGTACAGACACTCCC
+
A>AABFFFFFFFGGFFGGGGGGGHHGHHHHGHFFHHHHGFGGGHHGHHHHHHHHHHHHGGGGGHHHHFGGGGEFGGGHHHHHGHGGGGEHCGHHHFHHHHGCFFFHGCHHGCGHHGFHHHHEHFGFHHHFFHCGGHFHD?FFFAHBDB@<A0FHHGFFHGHGBDC-A:---99.//0009?...:.;.//;//;/:////;//9//...-9.9..//.//////........-9/.9//////:...;/..
@M03495:530:000000000-LYBTV:1:1101:19923:24682 1:N:0:CTGGAGTA+AACCGAAC
GTCAGCATGTGAGCTTTGGAGTGAAATCTCTTGTCTTAAGGAATAAAGGAAAAAGATTCCGTCGGAGGCTCGGTGCTCTACAGGTTCAACCTTTGTACTCTATTATTGCCTCACATTCCATCTCTTGTGAAAATATATTTGATTGGCTTTTCTGCAGGTTGTTTGCCAGGATTCTTTCCAAGACCTCCACTAGAAAACACAATAAACTTTTTGGAAGCTGGACAACTATCTTCATTTTTCAGAAACAGTGA
+
CBCCCFFFFFFFGGGGGGGGGGHHHHHHHHHHHHHHHHHHHHHHHHHHHHHHHHGGHHHHHIHGGGGGGHHGGEGGHHHHHHHHHHHHHHFHHGHFHHGHHGHHHHHHHHHHHHHGHHFFHHHHHHHHHHFHHHHHHHHHHHHHHHHFHHHHHHHHHGHHHGHHHGHHHGHHHGHHHHGHHHGHHHHHHGHHHHBGHGHFEEHHBGHFHHHHGGEHFAGGH.GGHHHHHHFFGGGGGGFFFGFGBFGGGGB
@M03495:530:000000000-LYBTV:1:1101:10834:24682 1:N:0:CTGGAGTA+AACCGAAC
GTCAGCATGTGAGCTTTGGAATTAGTAAATTCGTTGACGACAGAAGGAGCAAGATAACGACCACAGGGAGGGTGGTTTATCAACGGCAAAATATAGATCGGAAGAGCACACGTCTGAACTCCAGTCACCTGGAGTAATCTCGTATGCCGTCTTCTGCTTGAAAAAAAAAAAATACAGTACACGTTAAGCTGTAGGATTGCTAATAGAGATATTGAATAGTAAGCTATGACACGTGACTAGTGGTGCTATAA
+
AABBCFFFFFFFGGGGGGGGGGHHHHHGHGHHGHHHHHG2AEGHEGGGHHHHGHHHHHGGGGGGHGGGEGGGFGGGGHHHHHHHGG@EEGHGHHHHHHHHGGGGHHFHHHHGHHHGHHHHHHHHHHHHHHHHHHHHFBDHHHFDHHHGGFGHGHHHHHHHGHHHHCGFG:?-.00000;000;../.09B00;0000;//9//////////////;///9//////9////9...../////././/////
@M03495:530:000000000-LYBTV:1:1101:15425:24767 1:N:0:CTGGAGTA+AACCGAAC
GTCAGCATGTGAGCTTTGGAGGGCAAGAAGTGGTTGTGACTGGTTTATCAACGGCAAAATATAGATCGGAAGAGCACACGTCTGAACTCCAGTCACCTGGAGTAATCTCGTATGCCGTCTTCTGCTTGAAAAAAAAACTGGGGTGCGAGAAAAACTACAGCATGAGTTCCCCGCGCAGGTGGGAGTTGCTTGGTTGGTCATTTCGAACTCAAAGACTGGAAGCTGAGACGTCTGTAACCCAGACCCAACAA
+
BBBBBFFFFDFFGGGGGGGFGGGGGGGHHHDGHBFEEGHHHHHHGGHHHHHHGGGGGEGFGHHHHHHFE?FDHHFGHHHGHHHGGHHHHHHGHHHHHHHF2GHBHB44FGEGHFBG/EGHGGHHHGHGFFFFGCGG//11</</-.<.-<A/CC.00/<<0/<0000;;00/:--=---9/:-99:/;0;00;;..-99:B///B;FF.///;//./9.99:.9//.//...9./////.....9..9...
@M03495:530:000000000-LYBTV:1:1101:23756:24777 1:N:0:CTGGAGTA+AACCGAAC
GTCAGCATGTGAGCTTTGGAAACGACAGAAGGAGCAAGATAACGACCACAGGGAGGGTGGTTTATCAACGGCAAAATATAGATCGGAAGAGCACACGTCTGAACTCCAGTCACCTGGAGTAATCTCGTATGCCGTCTTCTGCTTGAAAAAAAAAAAAGTATAAACAAGTGTATCAAGATGAGTCAACTATTCACGCAGCAGGCACAATGCCATGTAGACCATAGCATCGTAGTATGTAAACAGTCTCTGCA
+
BACCCFFFFFFFGGGGGGGGGGHGDGGGFGHHHHHHHHHHHHHGGGGGHHHHGFGGGAFFEFHHHHHHHGGGGGHHHHHHGHHHHGGGDHHHHHHHGHHHGHHHHHHGHHHHHHGHGGHCHHF2GGHCEHHGHG?AGGHHHHFHF=CDG0A?@A--:.0;;000;0./9000000000000000900000900FCA---..;...;9000;000000;00/00000;;.....;09:00000/900;0900
@M03495:530:000000000-LYBTV:1:1101:14808:24793 1:N:0:CTGGAGTA+AACCGAAC
GTCAGCATGTGAGCTTTGGAATTAGTAAATTCGTTGACGACAGAAGGAGCAAGATAACGACCACAGGGAGGGTGGTTTATCAACGGCAAAATATAGATCGGAAGAGCACACGTCTGAACTCCAGTCACCTGGAGTAATCTCGTATGCCGTCTTCTGCTTGAAAAAAAAAAAAGAAAAACTATGAAAATTCGTACGCCATCTTCTGAGTGATCATACTCTTGCGATATTAGTTGACAGCGCTACTATCATCA
+
CCCCCFFFFDFFGGGGGGGGGGHHHHHHHHHHGGHHHHGGGGGHHHGHHHHHHHHHHHGGGGGHHHGGGGGGEFGEGHHHHHHHGGGGFHHHHHHHHHHHGGGGHGHHHHHGHHHGHHHGHHHHHHHHHHHHGHGGFG1GGHGGHHHHGEGHFGHHGHHHHGHHGGGGG-A9.9.//..0000000;0/0./9.;.9.9/9//////////;//////////--:.;/9////////.9-.--////////
@M03495:530:000000000-LYBTV:1:1101:17484:24803 1:N:0:CTGGAGTA+AACCGAAC
GTCAGCATGTGAGCTTTGGAATTAGTAAATTCGTTGACGACAGAAGGAGCAAGATAACGACCACAGGGAGGGTGGTTTATCAACGGCAAAATATAGATCGGAAGAGCACACGTCTGAACTCCAGTCACCTGGAGTAATCTCGTATGCCGTCTTCTGCTTGAAAAAAAAAAAAAATTAATAAGTCATGTACTACCACACGTTCTAAAATATCGAACAAGAACATGGTGGAACTCGCGTAACTAGGCGTCCAC
+
AAAABFFFFFFFGGGGGFFGGGHHHHHHHHHGGFGHHHGFEGGFHHHHHHHHHHHHHHGFCGGHGHHGGGGGAFGGGHHHHHHHGGGGGHHHHHHHGGHHGGGGHHHHHHHGFGHGHHHHHHFHHHHHHHHHFGGHHF1FGFFDFHHHG<CGGHHHHHHGFF0GH@D-ADB;?-./0;00;0900000000//9/;..-....:/9/99//9./.-.../;/;/.//.9////.----;./B///-;--./
@M03495:530:000000000-LYBTV:1:1101:23341:24804 1:N:0:CTGGAGTA+AACCGAAC
GTCAGCATGTGAGCTTTGGAGTGAAATCTCTTGTCTTAAGGAATAAAGGAAAAAGATTCCGTCGGAGGCTCGGTGCTCTACAGGTTCAACCTTTGTACTCTATTATTGCCTCACATTCCATCTCTTGTGAAAATATATTTGATTGGCTTTTCTGCAGGTTGTTTGCCAGGACTTTCCAAGACCTCCACTAGAAAACACAATAAACTTTTTGGAAGCTGGACAACTATCTTCATTTTTCAGAAACAGTGAAC
+
CCCCCFFFFFFFGGGGGGGGGGHHHHHGHHHHHHHHHHHHHHHHHHHHGHHHGHGGHHIHHHHGGGGGGHHGGGGGHHHHHHHHHHHHHHHGHHHHHHHHHHHHGHHHHHHHHHHHHHHHHHHHHHHHHE?GHHHHHHHHHHHHHHHHHHHHHHGHHFGGFEHGFHHGHHHHHGHHHHHHGHHHHHGHHHHGGHHHHG.EGDDGHHHGHGGGHHHAHHHFHBFHHGHHHGGEBGGGGGGFFGCBBFFFFG0
@M03495:530:000000000-LYBTV:1:1101:23871:24827 1:N:0:CTGGAGTA+AACCGAAC
GTCAGCATGTGAGCTTTGGAGTGAAATCTCTTGTCTTAAGGAATAAAGGAAAAAGATTCCGTCGGAGGCTCGGTGCTCTACAGGTTCAACCTTTGTACTCTATTATTGCCTCACATTCCATCTCTTGTGAAAATATATTTGATTGGCTTTTCTGCAGGTTGTTTGCCAGGACTTTCCAAGACCTCCACTAGAAAACACAATAAACTTTTTGGAAGCTGGACAACTATCTTCATTTTTCAGAAACAGTGAAC
+
BAABBFFFFFFFGGGGGGGGGGHHHHHHHHHHHHHHHHGHHHHHHHHHHHHHHHGGHHHEGHHGGGGGGHHGGEEGHHHHHGHHHHHHGHHHHFHHHHHHHGHHHHHGGHHHHHGHHHHGFHHHGHHGHHHFHHHHHHHHHHHHGHEHHHHGHHHHHHHHHDHHHGHHHHHHHHHHHHHHFHGHHHHGHHHFFHFGHHGCDDDHHGHHHHG?GCGEEGCFHFCEFFHHBGGGGGGGGFFGFGFGFGGGFG0
@M03495:530:000000000-LYBTV:1:1101:18764:24841 1:N:0:CTGGAGTA+AACCGAAC
GTCAGCATGTGAGCTTTGGTTTATCAACGGCAAAATATAGATCGGAAGAGCACACGTCTGAACTCCAGTCACCTGGAGTAATCTCGTATGCCGTCTTCTGCTTGAAAAAAAAAAAAAACAATATTACGAGAAACTCACTGTCGAGTACCACAAATATCTAACCACACTCCAAATGAGCATAATGAGCTCCTACGCATGACCATACTCGTCCACCCAGCTACGCGCAGCATGATACAAACTAGCTCAGACAA
+
BBCCCFFFFFFFGGGGGGGGGGHHHHHHGGGGGHHHHHHHHHHHGGGGHHHHHHHGHHHGHHHHHHHHHHHHHHHHHHHHHHFHHHGGHHHHGFGHGHHHHHHHHFHHHGGGFC/<><?//1?11=@//...1011111111..-0<0000...0=000000.0.:.//:000:0000000000000000<<0.-...000000/00.....0<....000.------.00<0B0000.000/0<0/00//
@M03495:530:000000000-LYBTV:1:1101:12964:24845 1:N:0:CTGGAGTA+AACCGAAC
GTCAGCATGTGAGCTTTGGATGGTTCTGGTTTATCAACGGCAAAATATAGATCGGAAGAGCACACGTCTGAACTCCAGTCACCTGGAGTAATCTCGTATGCCGTCTTCTGCTTGAAAAAAAAAAAAAAGAGAGAAGCTAGAGAACGCGAGAGGATGAGTAAAATCTACACATGTAAGTAACATCCTACGAGATGTGAAAGAACATCAGAGGCAAACGCGACCACCTCGACACTCACTGATACTCAATCATG
+
BBBBBFFFFFFFGGGGGGGGGGGHHHHHHHHHHHHHHHGGGGGHGHHHHHHHGHGGGGHHHHHHHGFHHFHHGGHHHHGHHHHHHGGHHHHH4FEGGGHHHHG?EHAFHHHHHGHGHHC@EFBD/<<///00..10<1<11111/<.-----../:/:000:00/0;00/090000;0000009/;00.....000009/;..////;//....;..-;----......-.-/////;//9//:F///://
@M03495:530:000000000-LYBTV:1:1101:21600:24860 1:N:0:CTGGAGTA+AACCGAAC
GTCAGCATGTGAGCTTTGGAGTGAAATCTCTTGTCTTAAGGAATAAAGGAAAAAGATTCCGTCGGAGGCTCGGTGCTCTACAGGTTCAACCTTTGTACTCTATTATTGCCTCACATTCCATCTCTTGTGAAAATATATTTGATTGGCTTTTCTGCAGGTTGTTTGCCAGGACAGGTCGTGATTGCTGGAGCAGGTATGATATAATTCTAGGATTTGACAGATGAATAATTTACATATATATCTAACTTTGA
+
BABBBFFFFFFFGGGGGGGGGGHHHHHHHHHHHHHHHHHHHHHHHHHHHHGHHHGGHHHHHHHGGGGGGHHGGEEGHHHHHHHHHHGHHGHHHHHFHGHHHHHHHHHGHHHHGGFHHHHHHHHHHHHEGHGHHHHGHHHHHFGHHHFHGHHGHHGHHHHHFDHHGHEHHHEHHGGHHGGGEHHGBFHGAGHEGFGGGF0DGHHHHHFHFHFHHHHHEGHHFHHC0<;;CGH0;GGHGGGGGGBFGGGGGG0
@M03495:530:000000000-LYBTV:1:1101:21525:24885 1:N:0:CTGGAGTA+AACCGAAC
GTCAGCATGTGAGCTTTGGATTAGTAAATTCGTTGACGACAGAAGGAGCAAGATAACGACCACAGGGAGGGTGGTTTATCAACGGCAAAATATAGATCGGAAGAGCACACGTCTGAACTCCAGTCACCTGGAGTAATCTCGTATGCCGTCTTCTGCTTGAAAAAAAAACAAGAAATATGATGGGTGTCTGCTCGAGCACGTCGCAGTCTAGGAGAGTAGTGCGGATGGAGACACCAGTAGGATGCTGAGTG
+
BBBBBFFFFFFFGGGGGGGGGGHHFHHHHHHGFHHAGGGGGGHHHHHHHHHHHHHHHGGGGGHHHHGGGGG1FFEGHHHHHHHGGGGGFHGHFGHHHHHGFFEFCFGFHHGGHGGHHGHHHHGHHGHHHHGFHHHHF1<FGFGFHHHGDGFEFHHHHHH>GFHHCC:C.../::/0;00;000./.9/00000.-..:.-9.---../////9/..//9///---9-././.9....9/;////.//9.:/
@M03495:530:000000000-LYBTV:1:1101:8990:24905 1:N:0:CTGGAGTA+AACCGAAC
GTCAGCATGTGAGCTTTGGAGTGAAATCTCTTGTCTTAAGGAATAAAGGAAAAAGATTCCGTCGGAGGCTCGGTGCTCTACAGGTTCAACCTTTGTACTCTATTATTGCCTCACATTCCATCTCTTGTGAAAATATATTTGATTGGCTTTTCTGCAGGTTGTTTGCCAGGACTTTCCAAGACCTCCACTAGAAAACACAATAAACTTTTTGGAAGCTGGACAACTATCTTCATTTTTCAGAAACAGTGAAC
+
BBBBBFFFFFFBEGGGGFGGGGHHHHHHHHGGHDEGHHHHGFHHHHGFHHHHHHGEHHHHFHHGGGGEEHHGGGGGHHHHHHHGHHHHHGFGHGHHHHHHHHHHHHGHHGHHHHFGHGHHHHHHHHHFHFDFBFFFGHFHGBFHHAGGHHHGHHGHEG@GGDEHFFDGHGHHGHGHHB?G0GGGFHEHHGFBFDFHHFA<DD<<DGHHHGGC/0CCHHGAHFHEFHGFHGGGGGGGGFGG0B9BBFFGFG0
@M03495:530:000000000-LYBTV:1:1101:17184:24922 1:N:0:CTGGAGTA+AACCGAAC
GTCAGCATGTGAGCTTTGGAGTGAAATCTCTTGTCTTAAGGAATAAAGGAAAAAGATTCCGTCGGAGGCTCGGTGCTCTACAGGTTCAACCTTTGTACTCTATTATTGCCTCACATTCCATCTCTTGTGAAAATATATTTGATTGGCTTTTCTGCAGGTTGTTTGCCAGGATTCCAAGACCTCCACTAGAAAACACAATACACTTTTTGGAAGCTGGACAACTATCTTCATTTTTCAGAAACAGTGAACAA
+
AAAAAFFFF13DFFBC3FAGGGHHFFGGHHHHGHHHHHHFGHGHHG1FBCGGHGGGHHHGHHHCCEE/A/FE/EE@GG1FFHBBFGGHFDFHHFFFGHFHHHHHFHHFFFFFFHHHFHDGHHHEHHHGHHGFEBGFHHHGFHHHBC0GHHHHHHEHFACGFEHHGF1FB?/FHFHHFDGCGB<<<>GFHHFFCFFFHEFF/<CDGHFH-@CGG.0CCGHGGEHHF0GH:CFGFFGFF009;/:CC00C0BB
@M03495:530:000000000-LYBTV:1:1101:11230:24923 1:N:0:CTGGAGTA+AACCGAAC
GTCAGCATGTGAGCTTTGGAGTGAAATCTCTTGTCTTAAGGAATAAAGGAAAAAGATTCCGTCGGAGGCTCGGTGCTCTACAGGTTCAACCTTTGTACTCTATTATTGCCTCACATTCCATCTCTTGTGAAAATATATTTGATTGGCTTTTCTGCAGGTTGTTTGCCAGGACTTTCCAAGACCTCCACTAGAAAACACAATAAACTTTTTGGAAGCTGGACAACTATCTTCATTTTTCAGAAACAGTGAAC
+
BBBBBFFFFDFFGGGGGGGFGFGGHFHHHHHHHHHHHHGHHHHHHHHHHHHGFHGGHHHHHHHGGGGGGGHGGEFGHHHHHHHHFGFHHHHHGHHFGHHHHHHHHHHGHHHHHHHHHHHGFHHHHHFEHHGHHFHHHGHHHEHFFH2GFFGHHGFHHHFHFEHHGFGHGHFHGHHHHFHBAGGHHHFHGHHB1FGCFFGEDFG=GGHHGHGGGBCAGHFFHHHGFHHGFGGFGFCFFFGGBFFFFFFGFF9
@M03495:530:000000000-LYBTV:1:1101:21023:25010 1:N:0:CTGGAGTA+AACCGAAC
GTCAGCATGTGAGCTTTGGAGTGAAATCTCTTGTCTTAAGGAATAAAGGAAAAAGATTCCGTCGGAGGCTCGGTGCTCTACAGGTTCAACCTTTGTACTCTATTATTGCCTCACATTCCATCTCTTGTGAAAATATATTTGATTGGCTTTTCTGCAGGTTGTTTGCCAGGACTCGTGATTGCTGGAGCAGGTATGATATAATTCTAGGATTTGACAGATGAATAATTTACATATATATCTAACTTTGATAG
+
AABAAFFFFFFFGGGGGGGGGGHHHHHHHFHHHGHGHHHHHHHHHHHHHHGHHHGGHHHGHHHGGGGGGHHGGEEGHHGHHHHHHHHHHGHHHHHFHHGHHHHHHGHHHHHHHHHHHHHHHHHHHHHGGHHHBFGHHHHHHHHHHGHHHGHGEFFHH00FGBGHHHHGHHHHGFGFGFHHHHHHGCFFEFGCFHHGFHGEHFHHFHHHBDGGFHHHCCGHG0CGC0FCGHBGBGGGHHEHHHFBF0B09B9
@M03495:530:000000000-LYBTV:1:1101:18105:25018 1:N:0:CTGGAGTA+AACCGAAC
GTCAGCATGTGAGCTTTGGAATTAGTAAATTCGTTTGGTTTATCAACGGCAAAATATAGATCGGAAGAGCACACGTCTGAACTCCAGTCACCTGGAGTAATCTCGTATGCCGTCTTCTGCTTGAAAAAAAAAAAATATATGATTGGCTATTCTGTAGCGTGTTGGCCAGGACTTTCAACTACCTACACTATGAACCACAATCAACTATTGGGAATCTGGACTACTATCGTCATTTGGCAGCAACTGTGCAC
+
CCCCCFFFFFFFGGGGGGGGGGHHHHHHHHHHGHHGGGFGHHHHHHHGGGGGHHHHHHHHEGHGFGGHHHHHHHGHHHGHHHHHHHHHHGHHHHHFGBFFH4FGEFGGGHHGEFGFGEGFHGHFBGFHGGGGG>/0?111111>F0>111>F111111-.<.<..<<0.:.;:0;00:0000/00/0/0/;00;0;..;.0:909009;00..0/:000090/;:000.:::.F0000;..;/.//:00;0
@M03495:530:000000000-LYBTV:1:1101:23854:25043 1:N:0:CTGGAGTA+AACCGAAC
GTCAGCATGTGAGCTTTGGAGTGAAATCTCTTGTCTTAAGGAATAAAGGAAAAAGATTCCGTCGGAGGCTCGGTGCTCTACAGGTTCAACCTTTGTACTCTATTATTGCCTCACATTCCATCTCTTGTGAAAATATATTTGATTGGCTTTTCTGCAGGTTGTTTGCCAGGACTTTCCAAGACCTCCACTAGAAAACACAATAAACTTTTTGGAAGCTGGACAACTATCTTCATTTTTCAGAAACAGTGAAC
+
CCCCCFFFFFFFGGGGGGGGGGHHHHHHHHHHHHHHHHHHHHHHHHHHHHHHHHGGHIHIHIHGGGGGGHHGGGGGHHHHHHHHHHHGHHHHHHGHHHHHHHHHHHHHHHHHHHHHHHHHHHHGHHHHHHHHHHHHHGHHHEHHHHHHHHHHHHHHGHHHHFHHHHGHGHHHHHHHHHHHGFHHHGGHHHH1GHFHHGECGFHFHHHFHHGGGBHHGHGHHHHHGFHHHHGGGGGGGGGEFFFFGGCFFG0
@M03495:530:000000000-LYBTV:1:1101:18385:25057 1:N:0:CTGGAGTA+AACCGAAC
GTCAGCATGTGAGCTTTGGAGACTGGTTTATCAACGGCAAAATATAGATCGGAAGAGCACACGTCTGAACTCCAGTCACCTGGAGTAATCTCGTATGCCGTCTTCTGCTTGAAAAAAAAAAAAAAGACCAACACATATGAGTTGATTGGCATATTGTAATAAAACTGTAATATCATTATACATAGTGTGACTGGAAACTTACTAATAACGAAAAAACTATACGGCATAGTGATATGCTGGAGATCCAAGTA
+
CACCCFFFFFFFGGGGGGGGGGGHHHHHHHHHHHHGGGGGHHHHHHHHHHHGGGGHHHHHGHGHHHGHHHHHHHHHHHHGHHHCGFGHG4GGHFFHHHHGGGHGHHHHHHHAHHHHGGDGD<>////?0<..<..111111110=00=./00<00000<0=0;00:00;:0:0;00000000000:00;0000./;0/0;000090900..9.-.-.;/9//.;;--/////////////..9/99/////
@M03495:530:000000000-LYBTV:1:1101:13921:25077 1:N:0:CTGGAGTA+AACCGAAC
GTCAGCATGTGAGCTTTGGAGTGAAATCTCTTGTCTTAAGGAATAAAGGAAAAAGATTCCGTCGGAGGCTCGGTGCTCTACAGGTTCAACCTTTGTACTCTATTATTGCCTCACATTCCATCTCTTGTGAAAATATATTTGATTGGCTTTTCTGCAGGTTGTTTGCCAGGACTTTCCAAGACCTCCACTAGAAAACACAATAAACTTTTTGGAAGCTGGACAACTATCTTCATTTTTCAGAAACAGTGAAC
+
CABCCFFFFFFFGGGGGGGGGGHHHHHHHHHHHHHHHHHHHHHHHHHHHHHHHHGGHHHHHIHGGGGGGHHGGEGGHHHHHHHHHHHHHHHHHGHHHHHHHHHHEHHHHHHHGHHHHHHHHHHHHHHHFHGHHHHHHHHHHHHHHHHHHHHGHHHHGFHHHGHHHHHHHHHHHHHHHHGFHFHHHGHHHHGBGDGHHHGEGB<DGHFHHHGGBHFFHHHFHG.;GHHHHHGGGGGGGGGGEFFFGGBFFB9
@M03495:530:000000000-LYBTV:1:1101:11055:25085 1:N:0:CTGGAGTA+AACCGAAC
GTCAGCATGTGAGCTTTGGAATTAGTAAATTCGTTGACGAATAACGACCACAGGGAGGGTGGTTTATCAACGGCAAAATATAGATCGGAAGAGCACACGTCTGAACTCCAGTCACCTGGAGTAATCTCGTATGCCGTCTTCTGCTTGAAAAAAAAAAACTTGACAAAAAACATAAACTACAAGTATTAATTACAGCTAATAGATAATATACAGTACTGTTCACTGCTCTGTGATACTTGAGAGCTATATGT
+
AABBCFFFFFFFGGGGGGGGGGHHHGHHHHHHGGH4GHGGGGGHHGGGGCHHHGGGGGGAFEEGHHHGHHGGGGGGHHHHHHHHHHHGGGEGHHHHHHGHHHGGHHHGHHHHHHGHHHHHHHFHGDHHGFFHHFHGADCFHHEFFFEGHDFGGGCC--.000:0CC/;C?AE00;0000//0000009000009000000000000////;//9//99//////////://////////:/.9./;/9///
@M03495:530:000000000-LYBTV:1:1101:9337:25177 1:N:0:CTGGAGTA+AACCGAAC
GTCAGCATGTGAGCTTTGGAGTGAAATCTCTTGTCTTAAGGAATAAAGGAAAAAGATTCCGTCGGAGGCTCGGTGCTCTACAGGTTCAACCTTTGTACTCTATTATTGCCTCACATTCCATCTCTTGTGAAAATATATTTGATTGGCTTTTCTGCAGGTTGTTTGCCAGGACAGGTCGTGATTGCTGGAGCAGGTATGATATAATTCTAGGATTTGACAGATGAATAATTTACATATATATCTAACTTTGA
+
AAAABFFFFFFFGGGGGGGGGGHHHHHHHHHHHHHHHHHHHHHHHHHHGHHHHGGGHHHHGFHGGGGFGHHGGEEFHHHHHGHHHHHHHHHHHHHFFFDGGHHHHHHHHHFHGAFHHHHGHHHHHHHGHHBGGGHHHHHHHHHHHGGHHGHHGGFFB0GGH<GCGDGHHHHGGFCGHGDDBGGHGHHHGHFHHEC0DGBGHHFHHHEHFHHHGHGHGHHH/GHC0;:CCGGEFGGEFFGFFGGEBFGGFF0
@M03495:530:000000000-LYBTV:1:1101:16069:25198 1:N:0:CTGGAGTA+AACCGAAC
GTCAGCATGTGAGCTTTGGATGGTTTATCAACGGCAAAATATAGATCGGAAGAGCACACGTCTGAACTCCAGTCACCTGGAGTAATCTCGTATGCCGTCTTCTGCTTGAAAAAAAAAAAAAAAAACAAAGAAATACGCATACTCATGAAGTATACTATTAGAATTAATAAATAATGCATCTAATAACCTATAAGCCTATTATGCTGTCTACTGCCGCAGTCATCATGCAGTGTACGCACTCGCAGTTACGA
+
CBCCCFFFFFFFGGGGGGGGGGGHHHHHHHHHGGGGGHHHHHHHHHHHGGGGHHHHHHHGHGHGHHHHHHHHHHHHHHHHHHGHHHFHHHGGHHHHGGGHGHHHHHHHHHHHHGGECC/</<<<>...0</./000.<...<000:0000000000:0000000000000000:0000:000000000000000000000000<<000:00000/-9--90000000000<:000...-</.<9..000<<
@M03495:530:000000000-LYBTV:1:1101:6288:25223 1:N:0:CTGGAGTA+AACCGAAC
GTCAGCATGTGAGCTTTGGAATTAGTAAATTCGTTGACGACAGAAGGAGCAAGATAACGACCACAGGGAGGGTGGTTTATCAACGGCAAAATATAGATCGGAAGAGCACACGTCTGAACTCCAGTCACCTGGAGTAATCTCGTATGCCGTCTTCTGCTTGAAAAAAAAAACATAGTCAGATCAGAAGAGTACAAGTCTGACCTCAACTCACCATAATCTATCACCTATGCATTCTCCTGATTGTCTATCAC
+
BBBBBFFFFFFFFGGCGGGGGGHHGGGHHHHHGFGFHHGGGFGHHFHFHGHHHHGHHHGGEGGEEFGGGGGGEGGFFHHHHD@EFEGEEHGHHHHHHHHHGFGGEGFHHHEGFHHGHHHGHFHHHGHFHHFHFHHBGHBFF0?CF?1<CADHEHHEEHGFF1D<C---;-:.0090;90;0/0000/9.00000090;0CB/;9/9/0009.99/:///;//;/.////;:///;/9////;//////9/;
@M03495:530:000000000-LYBTV:1:1101:19763:25248 1:N:0:CTGGAGTA+AACCGAAC
GTCAGCATGTGAGCTTTGGATGGTTCTGGTTTATCAACGGCAAAATATAGATCGGAAGAGCACACGTCTGAACTCCAGTCACCTGGAGTAATCTCGTATGCCGTCTTCTGCTTGAAAAAAAAAAAAAAGACATGATAGTATGTGAGTAGTGCAGAGCCAGACACGTCGTGTGACAGCTGATGCATGACGAACATGTCACCATGCTCTGAGTCCAACTGCACCGTCTTATCTCACCTTCGCTACATGCTGAC
+
B?ABCFFFFFFFGGGGGGGGGGGGHHHHHHHHHHHHHHGGGGGHHHHHHHHHHHGGGGHHHHHHHGFGHGFHHHHHHHHHHHHHHHGHHHGHFHFHGGHHHHGEFHGHHHHHHHCGHHHGGGCB</////00111<11>1111111=11</0000././...//.:.-:...0000.;0000000000..;-90000000000000009B900000//000/-....0000900.000....-0000900/
@M03495:530:000000000-LYBTV:1:1101:18149:25258 1:N:0:CTGGAGTA+AACCGAAC
GTCAGCATGTGGGCTTTGGTCCAGCCTGAGTCCTGGTTTATCAACGGCAAAATATAGATCGGAAGAGCACACGTCTGAACTCCAGTCACCTGGAGTAATCTCGTATGCCGTCTTCTGCTTGAAAAAAAAAAACAAAACTATGAAACAATCGTTCACAGTGTAGAACAAGAGAGTAATCTGTCACATCTATAGACAATGACGTACCACTAGGTAGAATTGCACCACTTAGGTATGGTCTAGATAGTCACAGT
+
CBCCCFFFFFF4EFGGGGGGGGHHHGHHHHHHHHHHHHHHHHHHHGGGGGHHHHHHHHHHHGGGGHHHHHHHGHHHGHHHHHHHHHHHHHHHHHHHHHHHHHHGGHHHHGEGHGHHHGHHHGHHHHGCCCCD//?000?11111<10.11.<.00000<00<<000/<//./.00000:000000000;000000/0000.....00;/0/;0000000000/..=;0000000/00:0:000000000:0
@M03495:530:000000000-LYBTV:1:1101:21376:25266 1:N:0:CTGGAGTA+AACCGAAC
GTCAGCATGTGAGCTTTGGAGTGAAATCTCTTGTCTTAAGGAATAAAGGAAAAAGATTCCGTCGGAGGCTCGGTGCTCTACAGGTTCAACCTTTGTACTCTATTATTGCCTCACATTCCATCTCTTGTGAAAATATATTTGATTGGCTTTTCTGCAGGTTGTTTGCCAGGACTTTCCAAGACCTCCACTAGAAAACACAATAAACTTTTTGGAAGCTGGACAACTATCTTCATTTTTCAGAAACAGTGAAC
+
CBCCCFFFFFFFGGGGGGGGGGHHHHHHHHHHHHHHHHHHHHHHHHHHGHHHHHGGHHIHHIHGGGGGGHHGGGGGHHHHHHHHHHHHHHHHHHHGHHHHHHHHHHHHHHHHHHHHHHHHHHHHHHHHHHFHHHHHHHHHHHHHHHHHHHHGHHHHHH@DGGHHGEFHHHHHHHHGHGGHGHHHHHHHHHHBHHCGHGHGGB<GGFHHHHGCGHEHHHGHFHHGHGHHHHFGGGGGGGGGBFFFFGFFEF0
@M03495:530:000000000-LYBTV:1:1101:18325:25324 1:N:0:CTGGAGTA+AACCGAAC
GTCAGCATGTGAGCTTTGGAGTGAAATCTCTTGTCTTAAGGAATAAAGGAAAAAGATTCCGTCGGAGGCTCGGTGCTCTACAGGTTCAACCTTTGTACTCTATTATTGCCTCTCATTCCATCTCTTGTGAAAATATATTTGATTGGCTTTTCTGCAGGTTGTTTGCCAGGACTTTCCAAGACCTCCACTAGAAAACACAATAAACTTTTTGGAAGCTGGACAACTATCTTCATTTTTCAGAAACAGTGAAC
+
AABCCFFFFFFFGGGGGGGGGGHHHHHHHHHHHHHHHHHHHHHHHHHHHHHHHHGGHHHHHHHGGGGEGHHGGGGGHHHHHHHHHHHHHHHHHHHHHHHHHHHHHHHHHHHHHHHHHHGHHHHGHHHHHEGHHHHHHHHHHGGHHFGHHHHFHGHHHGFGHEHHHFGHFEHHHHHHHHHHEHHHHHEHHHG1FHHHHHHGGGGHHHHHHGGGGEHHHHGEFFHFHHCGHHGEFFGGGFGGFGGFGGGGGGB
@M03495:530:000000000-LYBTV:1:1101:9802:25363 1:N:0:CTGGAGTA+AACCGAAC
GTCAGCATGTGAGCTTTGGACTCCTGACTGGTTTATCAACGGCAATATAGATCGGAAGAGCACACGTCTGAACTCCAGTCACCTGGAGTAATCTCGTATGCCGTCTTCTGCTTGAAAAAAAAAAAATATCATAAAGCTGCACACTGTGCAACAGGGGAGGCACACCACGATATAAGACGCGAACCGTATATATGCAATCACCTCATAGCGCGGACGACTTAGAGTGATTGCACAGCTGCAGCTGACGTGTG
+
CCCCCFFFFFFFGGGGGGGGGGHHHHHHHHHHHHHHHHHHGGGGGHHHHHHHHHGGGGHHHHHHGGFHHGHHHHHHHHHHHHHHHHHHHHHHFFHHFGHHHHGGGHEHHHHGGHHGHHHGGCC@//0=111?111111?10110011>>11>00..-.--...<.....-.:-000;0.----:-:E9.000090000000/0.00000------:-99.0000090000:000/.;00/90/00:9A./.
@M03495:530:000000000-LYBTV:1:1101:23410:25368 1:N:0:CTGGAGTA+AACCGAAC
GTCAGCATGTGAGCTTTGGAGTGAAATCTCTTGTCTTAAGGAATAAAGGAAAAAGATTCCGTCGGAGGCTCGGTGCTCTACAGGTTCAACCTTTGTACTCTATTATTGCCTCACATTCCATCTCTTGTGAAAATATATTTGATTGGCTTTTCTGCAGGTTGTTTGCCAGGACTTTCCAAGACCTCCACTAGAAAACACAATAAACTTTTTGGAAGCTGGACAACTATCTTCATTTTTCAGAAACAGTGAAC
+
BABCCFFFFFFFGGGGGGGGGGHHHHHHHHHHHHHHHGHHHHHHHHHHGHHHHHGGHIHIGHHGGGGGGHHGGFGGHHHHHHHGHHHHHHHHHHHHHGHHHHHHHHHHHGHHHHHHHHHGHGHHHHGGHHGHHHHHHHHHHHHHGHHHHHHHHHEFHGHHGGHHGHHHHHHGHHHHGHEHHHHHHHGHHFHFFGHGHHHGHHFHHHHHHHGCH0CGFHFHGHHHHHHHHHGGGGGGGGGEFFFFFGFBBF0
@M03495:530:000000000-LYBTV:1:1101:23690:25397 1:N:0:CTGGAGTA+AACCGAAC
GTCAGCATGTGAGCTTTGGATGGTTCTGGTTTATCAACGGCAAAATATAGATCGGAAGAGCACACGTCTGAACTCCAGTCACCTGGAGTAATCTCGTATGCCGTCTTCTGCTTGAAAAAAAAAAAAACAAACACTATCGAGTCCTTTCAAGACATATTACTCAACGAACGAGGTCTGCGAGCTTCGGAGCACTTGTTACATGCATATGCACGACAGTCTCGACTTCTGTCTTGAGCACGTCGCCTGTTAGG
+
BBCCCFFFFFFFGGGGGGGGGGGGHHHHHHHHHHHHHHGGGGGHHHHHHHHHHHGGGGHHGHHHHGHHHGHHHHHHHHHHHHHHHHHHGHHHFHHHGGHHHHGFGHGHHHHHHHFHHHHGGGG/<///=/0/001011.<.101111<1000//000000=0=0/...--..-./0/0----.00-..--..<0000000<0000000000..9--00<0/0-..000000:00000<-.9--...000</
@M03495:530:000000000-LYBTV:1:1101:23303:25404 1:N:0:CTGGAGTA+AACCGAAC
GTCAGCATGTGAGCTTTGGAGTGAAATCTCTTGTCTTAAGGAATAAAGGAAAAAGATTCCGTCGGAGGCTCGGTGCTCTACAGGTTCAACCTTTGTACTCTATTATTGCCTCACATTCCATCTCTTGTGAAAATATATTTGATTGGCTTTTCTGCAGGTTGTTTGCCAGGACTTTCCAAGACCTCCACTAGAAAACACAATAAACTTTTTGGAAGCTGGACAACTATCTTCATTTTTCAGAAACAGTGAAC
+
BABBBFFFFFFFGGGGGGGGGGHHHHHHHHHHHHHHHHFGHHHHHHFHHHHHHHGGHGHGHHGGGGGGGHHGGEGGEFHHHHHHHFHGHHHHHHHHGEHHHGFHHHHHGHGHHHHHHBHHHHHHHHHHHFGGHHHHHHHHHFHHHGHHHHGHFFFHHHHHGBGHFFHGHFHHFHHHHHFFHHHEHEFHHHHBHG0<GG..0DGFBGGFHHGC/BGHGGHFHHG:G/<:C;FBGFGBFGGGFEF/;FFGFB0
@M03495:530:000000000-LYBTV:1:1101:11614:25404 1:N:0:CTGGAGTA+AACCGAAC
GTCAGCATGTGAGCTTTGGAGTGAAATCTCTTGTCTTAAGGAATAAAGGAAAAAGATTCCGTCGGAGGCTCGGTGCTCTACAGGTTCAACCTTTGTACTCTATTATTGCCTCACATTCCATCTCTTGTGAAAATATATTTGATTGGCTTTTCTGCAGGTTGTTTGCCAGGACTTTCCAAGACCTCCACTAGAAAACACAATAAACTTTTTGGAAGCTGGACAACTATCTTCATTTTTCAGAAACAGTGAAC
+
BABCCFFFFFFFGGGGGGGGGGHHHHHHHHHHHGHHHHHHHHHHHHHHHHHHHHGGHIHIHHHGGGGGGEHGGEEGHHHHHHHHHHHHHHHHHHFGHHHHHHHHHHGHHHHHHHHGHHHGHHHHHHHHHHHHFGHHHHHHHGHHHHHHHHGHHHHHHHHHHDHHHHHHHHHHHHHHHHBHEFFHHHFHHHEFHHHGHHF<DB<=GGHFHHG-;CFGFHGHHHHGHHEFGHFGGFGGGFFGGF9BFFGGBF0
@M03495:530:000000000-LYBTV:1:1101:19143:25468 1:N:0:CTGGAGTA+AACCGAAC
GTCAGCATGTGAGCTTTGGATGGTTCTGGTTTATCAACGGCAAAATATAGATCGGAAGAGCACACGTCTGAACTCCAGTCACCTGGAGTAATCTCGTATGCCGTCTTCTGCTTGAAAAAAAAAAAAAAAAATATATCAATACATAATACAGTACAGATCACTTAAACAGCACAGAACTAGTTTGTCTATGTACAATGATAGTGTGAACATATCCTACTACTGTGTTATGGTGTGCATCTAACTTTTATCTA
+
CCCCCFFFFFFFGGGGGGGGGGGGHHHHHHHHHHHHHHGGGGGHHHHHHHHHHHGGGGHHHHHHHGHHHGHHHHHHHHHHHHHHHHHHHHFHFHHHGGHHHHGEGHGHHHHHHHGHHHHGGF<B</</--<.<00=00=00000<0=0000<000000;0:00000<0/;/.//00/0000000/9090000000000000000900090000000000000000/900900..000:000:009009;00
@M03495:530:000000000-LYBTV:1:1101:11194:25487 1:N:0:CTGGAGTA+AACCGAAC
GTCAGCATGTGAGCTTTGGAGTGAAATCTCTTGTCTTAAGGAATAAAGGAAAAAGATTCCGTCGGAGGCTCGGTGCTCTACAGGTTCAACCTTTGTACTCTATTATTGCCTCACATTCCATCTCTTGTGAAAATATATTTGATTGGCTTTTCTGCAGGTTGTTTGCCAGGACTTTCCAAGACCTCCACTAGAAAACACAATAAACTTTTTGGAAGCTGGACAACTATCTTCATTTTTCAGAAACAGTGAAA
+
BABBBFFFFFFFGGGGGGGGGGHHHHHHHHHHHHGHHHHHHGHHHHHHHHHHHHGGHIHHHIHGGGGGGHHGGGGGHHHHHHHHHHGHHHHHHHHHHHHHHHHHHHHHHHHHHHHHGHHHHHHHHHHHHHHHHHHHHHHHHHHHHHHHHHHHHHHHGH0GGEHHHGHHHEHHHHHHHHGFHHHHHHGHHHHFHFBHHHHFGGGHHFHHHHGGHGHGHHHAGHHGHGHEFFFFGGGGGGGGGGGGGGFFGF0
@M03495:530:000000000-LYBTV:1:1101:6848:25492 1:N:0:CTGGAGTA+AACCGAAC
GTCAGCATGTGAGCTTTGGAATTATTCGTTGACGACAGCAGGAGCAAGATAACGACCACAGGGAGGGTGGTTTATCAACGGCAAAATATAGATCGGAAGAGCACACGTCTGAACTCCAGTCACCTGGAGTAATATCGTATGCCGTCTTCTGCTAGAACACAAAAAGACTTACCACAATATACACCGCTGAATCATCCCTATACCTCTGCACATATTGCAGTAGTGGCATAGTCTATGCATATTATCGTCAA
+
AAAAABFFDDD5FFFGGGG4FGFHEHDGHCHHHGEGGG2FCAAA2GHFHHHHFEFEEEGHGEFFEEG1FEEGHFHHHFHD/EE/FGGHB?FGDGHF>FEGF0GHGHGFGHGEGCGGFGG?GHHB1<0F01@FG2FFC0FGGFD@</0>1>F111<1<<00><.<...<0000/00:.000;0;0/-:--90;00000.900009009000;0;009B0000900/9..99/;/9/F/9//9////9.9...
@M03495:530:000000000-LYBTV:1:1101:22058:25503 1:N:0:CTGGAGTA+AACCGAAC
GTCAGCATGTGAGCTTTGGAGTGAAATCTCTTGTCTTAAGGAATAAAGGAAAAAGATTCCGTCGGAGGCTCGGTGCTCTACAGGTTCAACCTTTGTACTCTATTATTGCCTCACATTCCATCTCTTGTGAAAATATATTTGATTGGCTTTTCTGCAGGTTGTTTGCCAGGAAAGACCTCCACTAGAAAACACAATAAACTTTTTGGAAGCTGGACAACTATCTTCATTTTTCAGAAACAGTGAACAACCCC
+
BBBBBFFFFFFFGGGGGGGGGGHHHHHHHHHHHHHHHHGHHHHHHHHHHHHHHHGGHHHHHHHGGGGGGHHGGFGGHHHHHHHHHHHHGHHHHHHHHHHHHHHHHHHHHHHHHHHHHHHHHHHHHHHHHHFHHHHHHHHHHHHHHHHEGHFHHHHGHHHHFEGHHHFHHHEHHHHHHHHFHHHHHHHHHFEHGGHFHGFFGHHHGGHHHHHHHHHGHHHHBHHHHHHHEHGGGF09BFGGFGGGGFFGGF.
@M03495:530:000000000-LYBTV:1:1101:14818:25528 1:N:0:CTGGAGTA+AACCGAAC
GTCAGCATGTGAGCTTTGGAGTGAAATCTCTTGTCTTAAGGAATAAAGGAAAAAGATTCCGTCGGAGGCTCGGTGCTCTACAGGTTCAACCTTTGTACTCTATTATTGCCTCACATTCCATCTCTTGTGAAAATATATTTGATTGGCTTTTCTGCAGGTTGTTTGCCAGGACTTTCCAAGACCTCCACTAGAAAACACAATAAACTTTTTGGAAGCTGGACAACTATCTTCATTTTTCAGAAACAGTGAAC
+
CCCCCFFFFFFFGGGGGGGGGGHHHHHHHHHHHHHHHHHHHHHHHHHHGHHHHHGGHIIIHHHCGGGGGHHGGEGGHHHGHHHHHHHHHHHHHHHHHHHHHHHHHHHHHHHHGHHHHHHHHHHHHHHHHHHHHHHHHHHHHEHGHHFHHHHHHHEHHHGHHGHHHHFHHHHHHHHHGGHHHHHFHHHHHHHFHHHHHHGEHD<GHFGHHHGGBGHHHHGFHHHHHHHHHHGGGGFGGGGGEGBFFB;;BC0
@M03495:530:000000000-LYBTV:1:1101:22447:25548 1:N:0:CTGGAGTA+AACCGAAC
GTCAGCATGTGAGCTTTGGAGTGAAATCTCTTGTCTTAAGGAATAAAGGAAAAAGATTCCGTCGGAGGCTCGGTGCTCTACAGGTTCAACCTTTGTACTCTATTATTGCCTCACATTCCATCTCTTGTGAAAATATATTTGATTGGCTTTTCTGCAGGTTGTTTGCCAGGACTTTCCAAGACCTCCACTAGAAAACACAATAAACTTTTTGGAAGCTGGACAACTATCTTCATTTTTCAGAAACAGTGAAC
+
BBCCCFFFFFFFGGGGGGGGGGHHHHHHHHHHHHHHHHHHHHHHHHHHHHHHHHGGHHHHHHHGGGGGGHHGGEAGHHHHHHGHHHHHHHHHHHHHHHHHHHHHHHHHHHHHHHHHHHGHHHHHHHHHHHHHHHHHHHHHHFHHHHHHHHHHHHEHHHHHHGHHHGHHHHHHHHHHHHHEHHGFHHGFHHHGHGFHHHGGHGDGHHHHHHGGHHGEHHECGHHHHGHHHHGEGGGGGGGGGGFGGGGGG00
@M03495:530:000000000-LYBTV:1:1101:16356:25591 1:N:0:CTGGAGTA+AACCGAAC
GTCAGCATGTGAGCTTTGGAGGGCAAGAAGTGGTTGTGACATTGCTATGGCAGCTAGAGCCAACAATTACCTTCTTCCTTTGGAATTAGTAAATTCGTTGACGACAGAAGGAGCAAGATAACGACCACAGGGAGGGTGGTTTATCAACGGCAAAATATAGATCGGAAGAGCACACGTCTGAACTCCAGTCACCTGGAGTAATCTCGTATGCCGTCTTCTGCTTGAAAAAAAAAAACAGAACACGACATCTT
+
DCDDDFFFFFFFGGGGGGGGGGGGGGGHHHGHHHGGGGHHHHHHHHHHHHHHGGHHHHHHHHHGGHHHHHHHHHHHHHHHHHHHHHHHHGHHHHHHGHHHHHGGGGGHHHHHHHHHGGHHHHGGGGGHHFHGGGGG/=DBFHHGHHHHGGGGGGHHHHHHHHHHGGGGGHFHEGFFGHHGHHHHHHHHHHHHHGHGGGGFGB0CFFEGGGGGCEGFGGGGGGGG?BB0FFFFF--..;:0//:.---.000
@M03495:530:000000000-LYBTV:1:1101:8471:25618 1:N:0:CTGGAGTA+AACCGAAC
GTCAGCATGTGAGCTTTGGAGTGAAATCTCTTGTCTTAAGGAATAAAGGAAAAAGATTCCGTCGGAGGCTCGGTGCTCTACAGGTTCAACCTTTGTACTCTATTATTGCCTCACATTCCATCTCTTGTGAAAATATATTTGATTGGCTTTTCTGCAGGTTGTTTGCCAGGACTTTCCAAGACCTCCACTAGAAAACACAATAAACTTTTTGGAAGCTGGACAACTATCTTCATTTTTCAGAAACAGTGAAC
+
BABBBFFFFDFFGGGGGGGGGGHHHHHHHHHHFHHHHHGHHGHHHHHHGHHHHHGGGHHGHHHGGGGGGHHGGEGGHHHHHHHHHHHHHHHHHHGGFHHHHHHHGHHGHHHHHHHHHHHHHHHHHHHHHH4FFGHHHGHHHHHHHHHHHGFHHHEHEGFGF?FGHFHHHHHEHHHHHHGFFHHHHHHHHBG1=D0GHHHGHGHHHHHHHHGGBGHEHHG.CFCGHHHGGFGGEFBFGGGGFFBCBGBFF00
@M03495:530:000000000-LYBTV:1:1101:12918:25620 1:N:0:CTGGAGTA+AACCGAAC
GTCAGCATGTGAGCTTTGGAGGGCAAGAAGTGGTTGTGACATTGGTTGACGACAGAAGGAGCAAGATAACGACCACAGGGAGGGTGGTTTATCAACGGCAAAATATAGATCGGAAGAGCACACGTCTGAACTCCAGTCACCTGGAGTAATCTCGTATGCCGTCTTCTGCTTGAAAAAAAAAAAGATAGACACTAATTACTACTCAACAGTCATGACAGGTCTAGTGAGTGATTATCCACAAAATATAACAT
+
BABCCFFFFFFFGGGGGGGGGGGGGGGHHHHHHGGGGGHHHHHHHFHGHHGGGGGHHGHHHGHHHHFGHHGGGGGHHHHEGGGGGGGFGHHGHHHGGGGFGHHGGHHHHHGHGGGGHHGFHHHG@GCFHHHEHFHHHHFHHHEH0CHHF11>DC<AGGHFG<CCEGHF00CGHCGHGCGAFA-..090000/////9////////////;:///9///.////////;//////://///.../////;//
@M03495:530:000000000-LYBTV:1:1101:24606:25680 1:N:0:CTGGAGTA+AACCGAAC
GTCAGCATGTGAGCTTTGGAGTGAAATCTCTTGTCTTAAGGAATAAAGGAAAAAGATTCCGTCGGAGGCTCGGTGCTCTACAGGTTCAACCTTTGTACTCTATTATTGCCTCACATTCCATCTCTTGTGAAAATATATTTGATTGGCTTTTCTGCAGGTTGTTTGCCAGGACTTTCCAAGACCTCCACTAGAAAACACAATAAACTTTTTGGAAGCTGGACAACTATCTTCATTTTTCAGAAACAGTGAAA
+
BAAABFFFFFFFGGGGGGGGFGHHFHHHHHHHHGHHHHHHHHHHHHHHHHHHHHGGHHHHHHHGGGGGGHHGGEGGHHHHHHHHHHHHHHHHFHGHHGHHHHGHHHHHHHHHHHHHHGHHHHHHHHHHHHFGHHHGHHHHH4EGFHGHHHHHHHHHGFHFHGHHHFFH2ECGHHHEHHFHHHHHHHHHHHHHFDHHGHE.<DD0GFHHHHCC/CGHHHFFHFHHHHHHECFFGGGGGGGFEGEFGG000C0
@M03495:530:000000000-LYBTV:1:1101:14859:25702 1:N:0:CTGGAGTA+AACCGAAC
GTCAGCATGTGAGCTTTGGAGTGAAATCTCTTGTCTTAAGGAATAAAGGAAAAAGATTCCGTCGGAGGCTCGGTGCTCTACAGGTTCGACCTTTGTACTCTATTATTGCCTCACATTCCATCTCTTGTGAAAATATATTTGATTGGCTTTTCTGCAGGTTGTTTGCCAGGACTTTCCAAGACCTCCACTAGAAAACACAATAAACTTTTTGGAAGCTGGACAACTATCTTCATTTTTCAGAAACAGTGAAC
+
BABCCFFFFFFFGGGGGGGGGGHHHHHHHHHHHHHHHHHHHHHHHHHHHHHHHHGGHIHIHHHGGGGGGHHGGGGGHHHHHHHHHHGGHGFGHHHHHHHHHHHHGHHHHHHHHHHHHHHHHHHHHHHHHHHHHGHGHGHHGFHHHGFHFHHHGHHHHHHHFEHHGGHHHGGHHHEHHHFFHFGHHHHHHHHB0GBGGHGGHHDDGHHHHHFFEHFEHHGFHF:EFGGGGGGGGEGGGGFF0FFFGGBFGB0
@M03495:530:000000000-LYBTV:1:1101:10049:25707 1:N:0:CTGGAGTA+AACCGAAC
GTCAGCATGTGAGCTTTGGAATTAGTAAATTCGTTTGGTTTATCAACGGCAAAATATAGATCGGAAGAGCACACGTCTGAACTCCAGTCACCTGGAGTAATCTCGTATGCCGTCTTCTGCTTGAAAAAAAAAAACAGTAAATACTATGCAGAATATGAAGACTATTGCAACTGAGAACAACTCAACGACTCACATACATTCTGCTATCACAATTAGTCATCCCAGTAAAAAGCACCAACAGACTACATCAA
+
CBCCCFFFFFFFGGGGGGGGGGHHHHHHHHHHGHHGGGHHHHHHHHHGGGGGHHHHHHHHHHHGGGGHHHGHHHGHHHGFHHHHHHHHHHHHHHHHHHHHFFHHHFGHGHHGFGHGHHHHGHG0FG3G?DGG<//?011111111<<=1111>11>11111<1F00000<0//00000//.00;0/..-..00000000900;0000:000000;0000009.9000000;.:0/.....9/.00/9000:
@M03495:530:000000000-LYBTV:1:1101:21057:25711 1:N:0:CTGGAGTA+AACCGAAC
GTCAGCATGTGAGCTTTGGTCCAGCCTGAGTCCTGGTTTATCAACGGCAAAATATAGATCGGAAGAGCACACGTCTGAACTCCAGTCACCTGGAGTAATCTCGTATGCCGTCTTCTGCTTGAAAAAAAAAAAAAAACTCTATCGAATGCCGTCTTCTTGTTGTAACATACAAACAGTAGGGTGACTGTAGATCAGTTGAAGCATATAGTCGTCACTCATCTGGCTGGGTAGCAATTAGACAGTGGAGTCGG
+
BABBBFFFFFFFGGGGGGGGGGHHHGHHFHFBGGHFGHHHHHFHHGFGGGHHHHHHHHGHHGGGGHHGGHHHGBEHGHHHHHHHHFHHHHCHEBFGFFH4FGGFEGFGHGEEGGGGHHGHCCCGHHGCG/<A@/--.1<1=0<..<0/<0<.-:.;00000.::00;00:000.9/;B009/..0;0900000000000000/0000090...9.////////;...9//.//;////9//.///;.9/--
@M03495:530:000000000-LYBTV:1:1101:18363:25724 1:N:0:CTGGAGTA+AACCGAAC
GTCAGCATGTGAGCTTTGGAATTAGTAAATTCGTTGACGACAGAAGGAGCAAGATAACGACCACAGGGAGGGTGGTTTATCAACGGCAAAATATAGATCGGAAGAGCACACGTCTGAACTCCAGTCACCTGGAGTAATCTCGTATGCCGTCTTCTGCTTGAAAAAAAAAAAAAAATAACAATAGTAAAGAGTTTTTACATGCCACCTGACGAGAGTAGCACACAGTCGACTCATAGCAAACAGCAGTATAA
+
BCCCCFFFFFFFGGGGGGGGGGHHHHHHHHHHGHHHHHGGGGGHHHHHHHHHHHHHHHGGGGGHGHHGGGGGFGGEGHHHHHHHGGGGGHHHHHHGHHHHGGGGHHGHHHHGHHHGHHHHHHHHGHHHHHHHHHGHHGGFHHGGHHGHGEGHGHGHHHHHCCHHGGCGGC--9-;.0090009;09:000/0000.990900000..//9..-.-000:00/...00..-..000000;:.9/./.00000
@M03495:530:000000000-LYBTV:1:1101:23417:25738 1:N:0:CTGGAGTA+AACCGAAC
GTCAGCATGTGAGCTTTGGAGTGAAATCTCTTGTCTTAAGGATTAAAGGAAAAAGATTCCGTCGGAGGCTCGGTGCTCTACAGGTTCAACCTTTGTACTCTATTATTGCCTCACATTCCATCTCTTGTGAAAATATATTTGATTGGCTTTTCTGCAGGTTGTTTGCCAGGACTTTCCAAGACCTCCACTAGAAAACACAATAAACTTTTTGGAAGCTGGACAACTATCTTCATTTTTCAGAAACAGTGAAC
+
CBBCCFFFFFFFGGGGGGGGGGHHHHHHHHHHHHHHHHHHHHHHHHHHHHHHHHGGHIIHHHHGGGGGGHHGGFGGHHHGHHHHHHHHHHHHHHHHHHHHHHHHHHHHHHHHHHHGHHHHHHHHHHHHHF?GHHHHHHHHGGHGGHEGHHHHHHHGGHHHHGHHFHFHHHHHHHGHHHHHGHFHHHHHHGHFDHHHHHGGHHFHHHHHHHG?HEHEGHH.C:GFFFHHHFGGGGGGGGGFGGFFFFCFFE0
@M03495:530:000000000-LYBTV:1:1101:6669:25753 1:N:0:CTGGAGTA+AACCGAAC
GTCAGCATGTGAGCTTTGGTCCAGCCTGAGTCCTGGTTTATCAACGGCAAAATATAGATCGGAAGAGCACACGTCTGAACTCCAGTCACCTGGAGTAATCTCGTATGCCGTCTTCTGCTTGAAAAAAAAAAAGAAACCACAAAAGTACAGAGTTGATGGCGCATGTACATAGGATCTGTCCACTTCACTCACAACACTCGACGGCCAAGACCATATAGTAAGGTGCATAGTTGGATACCATGTCAGACTGG
+
CCCCCFFFFFFFGGGGGGGGGGHHHGHHHHHHHHHHHHHHHHHHHGGGGGHGHHHHHHHHHGGGGHHHHHHHGGHHGFHHHHHHHHHHHHHHHHHGFFG4FGGFGHHEFGEGHGHHHGHHHFFHHHGGC//A//==0=///.0001111=101111110/-.-..=00<;C0:00:0000:00::00000/0009..0/;.------.../;/;::000000090;90:0000000;00900;000;000.
@M03495:530:000000000-LYBTV:1:1101:9861:25771 1:N:0:CTGGAGTA+AACCGAAC
GTCAGCATGTGAGCTTTGGAGTGAAATCTCTTGTCTTAAGGAATAAAGGAAAAAGATTCCGTCGGAGGCTCGGTGCTCTACAGGTTCAACCTTTGTACTCTATTATTGCCTCACATTCCATCTCTTGTGAAAATATATTTGATTGGCTTTTCTGCAGGTTGTTTGCCAGGACTTTCCAAGACCTCCACTAGAAAACACAATAAACTTTTTGGAAGCTGGACAACTATCTTCATTTTTCAGAAACAGTGAAC
+
BBCCCFFFFFFFGGGGGGGGGGHHHHHHHHHHHHHHHHGHHHHHHHHHHHHHHHGGHIIHHHHGGGGGGHHGGEGGHGHHHHHHHHHHFHHGHHHGGHHHHHHHGHHHGHHHHHHHHHHGHHHHHHHGHHHHHHHGHHHHHEHHHHHHHHGHHHFHGHFHHEHHHGHHHHHHHHHHHGHEFFFHHHHHHHH1<FFGHHHGHEDGHHHHHHGGFFHGHHGGHHHEHFHFHHGGGGGGGFFGGGFGGFFFEG0
@M03495:530:000000000-LYBTV:1:1101:12410:25793 1:N:0:CTGGAGTA+AACCGAAC
GTCAGCATGTGAGCTTTGGAGTGAAATCTCTTGTCTTAAGGAATAAAGGAAAAAGATTCCGTCGGAGGCTCGGTGCTCTACAGGTTCAACCTTTGTACTCTATTATTGCCTCACATTCCATCTCTTGTGAAAATATATTTGATTGGCTTTTCTGCAGGTTGTTTGCCAGGACTTTCCAAGACCTCCACTAGAAAACACAATAAACTTTTTGGAAGCTGGACAACTATCTTCATTTTTCAGAAACAGTGAAC
+
CCBCCFFFFDFFGGGGGGGGGGHHHFGHHHHHHHHHHHHHHHHHHHHHHHHHHHGGHIIHHHHGGGGGGFHGGEFFFHHHHHHHHHHHHHHHHHHHHFHGHHHHHHHHGHHHHHHGHHHHHHHHHHHHHHHHGHHHHHHHHHHHHHGHHHHHHHHHHGHHGDGHHHHHFHHHHHHGHHGH0GHHHHHGHHHHB1GHHGGCGHGFHGHGHHGGEHHEHHHGGHHGFFHHHHGFFGCFGFGGGGEFFFCB0F0
@M03495:530:000000000-LYBTV:1:1101:9834:25833 1:N:0:CTGGAGTA+AACCGAAC
GTCAGCATGTGAGCTTTGGAGTGAAATCTCTTGTCTTAAGGAATAAAGGAAAAAGATTCCGTCGGAGGCTCGGTGCTCTACAGGTTCAACCTTTGTACTCTATTATTGCCTCACATTCCATCTCTTGTGAAAATATATTTGATTGGCTTTTCTGCAGGTTGTTTGCCAGGACTTTCCAAGACCTCCACTAGAAAACACAATAAACTTTTTGGAAGCTGGACAACTATCTTCATTTTTCAGAAACAGTGAAC
+
AAAABFFDDFFFGGGGGGGGGFFHFHCHHFFHHFGHHHHHFHGHHHHHHGHGHHFEHGHHFHHGGGGGGHHGEEGGHHHHHHF3FGHHDHF3GGFGDGFHEGGHHHHHHHGHGHHHHFHFHHHHGHGGFFGDFF3GGHHHHEGHFAGHHGHGHGGHHHHHFDEHFB1@GFHEHHHGHGHHEFHHGHGGGGHFDF0GHFEGGF0=GGHHFGGDHHGEGHHGHHHFHEHHFHFFGGGGGGGFGGBBBFFB0F0
@M03495:530:000000000-LYBTV:1:1101:21787:25839 1:N:0:CTGGAGTA+AACCGAAC
GTCAGCATGTGAGCTTTGGAATTAGTAAATTCGTTGACGACAGAAGGAGCAAGATAACGACCACAGGGAGGGTGGTTTATCAACGGCAAAATATAGATCGGAAGAGCACACGTCTGAACTCCAGTCACCTGGAGTAATCTCGTATGCCGTCTTCTGCTTGAAAAAAAAAACAGCAATCAGCCTGGTCATAGCAGTTCTCCAGCTCATCTCTCATTCTTCACTTGGAGCAGTCCTGTCTCATGCGTCACTAG
+
BBBBAFFFFFDFFGFGGGFGGGHHFGFHFHHFGHHHHGGGGEGGFFHHEHHFHGHHHHGFGGGHEHHGCEEGFEEEEFCBGGFHGGG/E0FGHGHHFFFHDGGGAHHHEHFC0FGAFGBGHFGFGHH1GB0ACH<0DDFDHG/CHHHHG<AGGHFFH<F<<FDGH?-A:-.././/::00://.990000;/099090000//;/0;0////////////9////:;../9/////////9//.;-..///
@M03495:530:000000000-LYBTV:1:1101:19488:25847 1:N:0:CTGGAGTA+AACCGAAC
GTCAGCATGTGAGCTTTGGAGTGAAATCTCTTGTCTTAAGGAATAAAGGAAAAAGATTCCGTCGGAGGCTCGGTGCTCTACAGGTTCAACCTTTGTACTCTATTATTGCCTCACATTCCATCTCTTGTGAAAATATATTTGATTGGCTTTTCTGCAGGTTGTTTGCCAGGACTCAGGTCGTGATTGCTGGAGCAGGTATGATATAATTCTAGGATTTGACAGATGAATAATTTACATATATATCTAACTTT
+
DDDDDFFFFFFFGGGGGGGGGGHHHHHHHHHHHHHHHHHHHHHHHHHHHHHHHHGGHHHHHIHGGGGGGHHGGEGGGHHHHHHHHHHHHHHHHHHGHHHHHHHHHHHHHHHHGGGHHHHHHHHHHHHHHHHHHGHHHHHHHEGHHHHHHHHGHHGHHHHHHFHHHGGHHHHHHHHGHGHGGGHFGFBGH<GAFCC.<DHHEFHHHFHHHGGHHEHFHHGHHGFFHG<=0GHHHBHHGGGEGGGGEGFBGEF
@M03495:530:000000000-LYBTV:1:1101:10952:25868 1:N:0:CTGGAGTA+AACCGAAC
GTCAGCATGTGAGCTTTGGTCCAGCCTGAGTCCCTGGTTTATCAACGGCAAAATATAGATCGGAAGAGCACACGTCTGAACTCCAGTCACCTGGAGTAATCTCGTATGCCGTCTTCTGCTTGAAAAAAAAAATAATCATTTACACTGGCAACACTGCAACGATTGGATATTACATCATAGAATAAATTAGGTGGTCAGAGTGCAACTTTATGTTACTACGTTGTGCTACAACACATCATCAAGAATGTCTC
+
BABBBFFFFDFFGGGGGFGGGGHHHGFHHHHHHHHHHBGHHHHHHHGGGGGHHHHHHHHHHHGGGGHHHHHHHEGHHGHHHHHHHHHHHHHHHHEHF3G4@GHHGGHHHHGGGHGHGHFHHHHH3FGE@DFC02211?11@1111?10/01.0.1111<1-<....<0=00=0=000000=:00000000000;.00/<0000000/;000000;0;00.99...;;9000/...;9//////////9///
@M03495:530:000000000-LYBTV:1:1101:13262:25916 1:N:0:CTGGAGTA+AACCGAAC
GTCAGCATGTGAGCTTTGGAGTGAAATCTCTTGTCTTAAGGAATAAAGGAAAAAGATTCCGTCGGAGGCTCGGTGCTCTACAGGTTCAACCTTTGTACTCTATTATTGCCTCACATTCCATCTCTTGTGAAAATATATTTGATTGGCTTTTCTGCAGGTTGTTTGCCAGGACTTTCCAAGACCTCCACTAGAAAACACAATAAACTTTTTGGAAGCTGGACAACTATCTTCATTTTTCAGAAACAGTGAAC
+
BCCCCFFFFFFFGGGGGGGGGGHHHHHHHHHHHGHHHHHHHHHHHHHHHHGHHHGGHHHHHHHGGGGGGHHGGGGGHHHHHGHHHHHHHHHHHHHHHHHHHHGHGGHHHHHHHHHHHHHHHHHHHHHHHHHHHHHHHHGHGFHHHHHHHHHHHHHHHHGHHDFHHHHHEHHHHHHHHHHHGGHHHHHHHHGHFGHHFGHGFFHFHHHHHHGGEHGHHHHGGFHEHGHHHHGGGGBGGGGEFFFFFGCFBF0
@M03495:530:000000000-LYBTV:1:1101:19381:26041 1:N:0:CTGGAGTA+AACCGAAC
GTCAGCATGTGAGCTTTGGAGTGAAATCTCTTGTCTTAAGGAATAAAGGAAAAAGATTCCGTCGGAGGCTCGGTGCTCTACAGGTTCAACCTTTGTACTCTATTATTGCCTCACATTCCATCTCTTGTGAAAATATATTTGATTGGCTTTTCTGCAGGTTGTTTGCCAGGACTTTCCAAGACCTCCACTAGAAAACACAATAAACTTTTTGGAAGCTGGACAACTATCTTCATTTTTCAGAAACAGTGAAC
+
BABCCFFFFFFFGGGGGGGGGGHHHHGHHHHHHGHHHHHHHHHHHHFHHHHHHHGGHHHHHHHGGGGGGHHGGEGGHHHHHHHHHHHHHHHHHHHGGHHGHHHHHHHHHHHHHHHHGHHHHHHHHGHHHGHHFHHHHHHHHDHHHHHHHHHHHHHHGHHHHGAHHHHHHGGHFFHHHHHGHHGHHHGHHHH1FFHHGCGEGGDGGFFHHHG-CGFHGHGGHHHHHGHHHFGGFGGGGFGFGGFGFGCFFF0
@M03495:530:000000000-LYBTV:1:1101:16185:26048 1:N:0:CTGGAGTA+AACCGAAC
GTCAGCATGTGAGCTTTGGAATAAATTCGTTGACGACAGAAGGAGCAAGATAACGACCACAGGGAGGGTGGTTTATCAACGGCAAAATATAGATCGGAAGAGCACACGTCTGAACTCCAGTCACCTGGAGTAATCTCGTATGCCGTCTTCTGCTTGAAAAAAAAAAAAGAAGTATCAATACGGAGCTATTGCTGTGACTGCACCACATTGTCTTATGAGGCAATCTGCTGTCACTCGGAGGTCAGTATATA
+
BABBBFFFFFFFGGGGGGGGGGHHHHHHGHHFHHGAECGHHHHHHHHHHGHHHHGGGGGHFHHGFGGGEGGEFHHHHHHHGFGGGHHHHHHHHGHGGGGGGGHGHHHGHHHGHHGHHHHHHHHHHHHHCF@@FDDBFHFCGGHHGDGFGHHHHHGH0<GDGDFCD---.../009;0000/...;-.000000///////////...//////://////...///////9/////...--../.9///;/
@M03495:530:000000000-LYBTV:1:1101:10384:26053 1:N:0:CTGGAGTA+AACCGAAC
GTCAGCATGTGAGCTTTGGTTTATCAACGGCAAAATATAGATCGGAAGAGCACACGTCTGAACTCCAGTCACCTGGAGTAATCTCGTATGCCGTCTTCTGCTTGAAAAAAAAAAAAATATAACACGTAGGGTAGACAATATATAAACTATACTTCTAATACTAAGTAAATAACTAAGAGATAGTGTGTGAATGCGACTACTGATCTGCTACACATACTTCTGACACTGTATGCTAAGCAAATTAACCAACA
+
CCCCCFFFFFFFGGGGGGGGGGHHHHHHGGGGGHHHHHHHHHHHGGGGHGHHHHHGHHHGHHHHHHHHHHHHHHHHHHHHHHDGHHEEHHGHGGGHGHHHHHHHHHHHHGGGGCC/>0>@22111/?00//?0.11>01111<1<11111=00<0<0000000000=000000000000:0000;00.:000:0..---/0000000;9000/00000000;0;09909900009009;/00000000...
@M03495:530:000000000-LYBTV:1:1101:24502:26119 1:N:0:CTGGAGTA+AACCGAAC
GTCAGCATGTGAGCTTTGGTCCAGCCTGAGTCCTGGTTTATCAACGGCAAAATATAGATCGGAAGAGCACACGTCTGAACTCCAGTCACCTGGAGTAATCTCGTATGCCGTCTTCTGCTTGAAAAAAAAAAAAAAGAATACAGCTTTATCACTACGTTCACTCGAGTGTCTAGTATATTACTGGTGCGCTGCTATCATTTGTACATCATGCGAATGTATGGTTATATCTTTGTAGTCTGTACTGTACTGCC
+
A>ABAFFFFFFFGGGGGGGGGGHHGGHHGGFHHHHHHHHHHHHHHEGGGGHHHHHHHHHHHGFGGHHHHHHHGHHHGHHHHHHHHHHHHHHHHGHGFFGBGHHGGHHFFFEEHGFGGHHHHAGGGFECG@/</>-..011<1110<00=0000=/..///<00...:.0000;000;000000/;/0----;000/00;900000090000..--/;9////:////9///////:://///////9////
@M03495:530:000000000-LYBTV:1:1101:12430:26140 1:N:0:CTGGAGTA+AACCGAAC
GTCAGCATGTGAGCTTTGGAGTGAAATCTCTTGTCTTAAGGAATAAAGGAAAAAGATTCCGTCGGAGGCTCGGTGCTCTACAGGTTCAACCTTTGTACTCTATTATTGCCTCACATTCCATCTCTTGTGAAAATATATTTGATTGGCTTTTCTGCAGGTTGTTTGCCAGGACAGGTCGTGATTGCTGGAGCAGGTATGATATAATTCTAGGATTTGACAGATGAATAATTTACATATATATCTAACTTTGA
+
BBBBBFFFFDFFGGGGGGGGGGHHHHHHHHHHHGHHHHHHFHHHHHHGHGHHHHGGHHHHHHHGGGGGCCGCFGGCHHGFHGHFHHHHHHFFHHGDFGHHHHHHHHHHHHHHHHHHHGHGHHHGHGHGHHHHHHHHGHHHFBFFHCHHHGHHHFBGHHHHGDFGHGHHHHFHFGGHGGCF0GF11FDGFFFGHHFFHBBGHHFBGGHBDHFBHFFFHHHGHEHH:;0CCCHHHFHFGGGGGGBFFFFGGF0
@M03495:530:000000000-LYBTV:1:1101:16273:26177 1:N:0:CTGGAGTA+AACCGAAC
GTCAGCATGTGAGCTTTGGAGTGAAATCTCTTGTCTTAAGGAATAAAGGAAAAAGATTCCGTCGGAGGCTCGGTGCTCTACAGGTTCAACCTTTGTACTCTATTATTGCCTCACATTCCATCTCTTGTGAAAATATATTTGATTGGCTTTTCTGCAGGTTGTTTGCCAGGACTTTCCAAGACCTCCACTAGAAAACACAATAAACTTTTTGGAAGCTGGACAACTATCTTCATTTTTCAGAAACAGTGAAC
+
CBCCCFFFFFFFGGGGGGGGGGHHHHHHHHHHHHHHHHHHHHHHHHHHHHHHHHGGHHHIHIHGGGGGGHHGGGGGHHHHHHHHHHHHHHHHHHHHHHHHHHHHGHHHHHHHHHHHHHHHHHHHHHHHHHHGHHHHHHHHHHGGHGGHGHHHHHGHHHGHHGGHHHFHHHHHHHHHHHHHFHHHHGHHHHGHHHHHHHHGHH0GHGHHHHGGHHFGHHFFHHHGHHHHHGGGGFBFFGGGGFFGGGGGGG0
@M03495:530:000000000-LYBTV:1:1101:17019:26182 1:N:0:CTGGAGTA+AACCGAAC
GTCAGCATGTGAGCTTTGGAGTGAAATCTCTTGTCTTAAGGAATAAAGGAAAAAGATTCCGTCGGAGGCTCGGTGCTCTACAGGTTCAACCTTTGTACTCTATTATTGCCTCACATTCCATCTCTTGTGAAAATATATTTGATTGGCTTTTCTGCAGGTTGTTTGCCAGGACTTTCCAAGACCTCCACTAGAAAACACAATAAACTTTTTGGAAGCTGGACAACTATCTTCATTTTTCAGAAACAGTGAAC
+
CABCCFFFFFFFGGGGGGGGGGHGHHHHHHHHHHHHHHHHHHHHHHHHHHHHHHGGHHIIHHHGGGGGGHHGGGGGHHHHHHHHHHFHHHHHHHHHHHHHHHGHHHHHHHHHHHHHHHHHHHHHHGHHHFHHHHGHHHHHGHHHHGHFHHGFHHGHFHHHHDGHHGHHHHFGFHHHEHFHHHHFHHHHHHHEBGHFHFEEHDGHHFGHHHGGEHHEHHC.GFFHGFHHHHFGFGFGFGGGFFFBFFFGFF0
@M03495:530:000000000-LYBTV:1:1101:7186:26192 1:N:0:CTGGAGTA+AACCGAAC
GTCAGCATGTGAGCTTTGGTCCAGCCTGAGTCCTGGTTTATCAACGGCAAAATATAGATCGGAAGAGCACACGTCTGAACTCCAGTCACCTGGAGTAATCTCGTATGCCGTCTTCTGCTTGAAAAAAAAAAAACGTACTCCTGTATTTCTGTTAGTAGTTACTGATTACGATGTACGTGACACGAAAAGAGTACAGAACCCTAGAAGGTTTCGAAACGGGTCGTCATCAGACACATGCCAGTTTTGTATTG
+
BABBBFFFFFFFGGGGGGGGGGHHHGHHHHGHHHHHHHHHHHHHHGGGGGHHHHHHHGHHHGGGGGHHHHHHGGHHGHHHHHHGHHHHHHGHHGHBGGHGGHHGDFHHGGGGFGGHHHHHG0EGHFECFC//<</00<.111><11<1111<111<00<000<000000.....0:.:/:.00::..-/./000000//=..;/090:;009..;.:...9---;.9////9...//////////..////
@M03495:530:000000000-LYBTV:1:1101:9242:26258 1:N:0:CTGGAGTA+AACCGAAC
GTCAGCATGTGAGCTTTGGAGACTGGTTTATCAACGGCAAAATATAGATCGGAAGAGCACACGTCTGAACTCCAGTCACCTGGAGTAATCTCGTATGCCGTCTTCTGCTTGAAAAAAAAAAAGAGAAGAGGGAAGAAGACAAGGATTGTCTAGACAGCATAGGTTATAAGTGCTGTAGCATCTAGTACATGCGGACGCTGCGGAGATCTGCTCAGTGAGACCACGTCTCTAATACGCGAGAACACACATGG
+
BAABBFFFFFFFGGGGGGGGGGGHHHGHHHHHHHHGGGGCFHHHHHHHHFGGGGGHHHHHHHGGHHGGHHHHHHHHHHHHHHHHHGHFFDHHHFGHHHFFEEHGHHHHHHHGHHHHGEG/>///22<220///?/<001000<.>110<111<110/./=00000000000<00000;00000;0;0000:0.-----...--9--;//////////////......9.//////..----.//....//;
@M03495:530:000000000-LYBTV:1:1101:19204:26263 1:N:0:CTGGAGTA+AACCGAAC
GTCAGCATGTGAGCTTTGGAGTGAAATCTCTTGTCTTAAGGAATAAAGGAAAAAGATTCCGTCGGAGGCTCGGTGCTCTACAGGTTCAACCTTTGTACTCTATTATTGCCTCACATTCCATCTCTTGTGAAAATATATTTGATTGGCTTTTCTGCAGGTTGTTTGCCAGGAGATCGTTGGATCGGAAACGTACGGTCAGGTCGTGATTGCTGGAGCAGGTATGATATAATTCTAGGATTTGACAGATGAAT
+
CCBBCFFFFFFFFGGGGGGGGGHHHHHHHHHHHHHHHHFHHHHHHHGHHHHHHHGGHHHHHHHGGGGGGHHGGGGGHHHHHHHHHHHHHHHHHHHHHHGHHEHHHHHHGHHHHHHHHHHHHHHHHHHHFHGHHGHHHHHHHFFGHHHHHHHHHGHHGHHHFEHGHGHHHHEGHHGEHHGHHHHGDDGDHGHHHGGCDDHHFHGDGHFFHHHHHEHHEFE.CFGGGGGGFGGFEBFG0BFFFFFBFFCBC;0
@M03495:530:000000000-LYBTV:1:1101:18353:26263 1:N:0:CTGGAGTA+AACCGAAC
GTCAGCATGTGAGCTTTGGAATTAGTAAATTCGTTGACGACAGAAGGAGCAAGATAACGACCACAGGGAGGGTGGTTTATCAACGGCAAAATATAGATCGGAAGAGCACACGTCTGAACTCCAGTCACCTGGAGTAATCTCGTATGCCGTCTTCTGCTTGAAAAAAAAAAAAGAAAAAATACTGACGAGAGTATTCATCTGCGAGATAATTGTCATTGAAGAACAGCCAGAGACTGGTCACGGTATTCGTG
+
BBCCCFFFFFFFGGGGGGGGGGHHHHHHHHHHGHHHHHGGGGGHHHHHHHHHHHHHHHGGGGGHHHHGGGGGEFGFGHHHHHHHGGGGGHHHHHHHHHHHGGGGHHHHHHHGHHHGHHHHHHHHDGHHHHHHHHGHHGDGHHFGHHHHGGGHGGHHHHHHHHFHHGGG--B-.;./:.:.009000;99.-00000000000---9.:0000000900009:////..9.:.//00.;000..;..:0:/.
@M03495:530:000000000-LYBTV:1:1101:22752:26285 1:N:0:CTGGAGTA+AACCGAAC
GTCAGCATGTGAGCTTTGGAGTGAAATCTCTTGTCTTAAGGAATAAAGGAAAAAGATTCCGTCGGAGGCTCGGTGCTCTACAGGTTCAACCTTTGTACTCTATTATTGCCTAACATTCCATCTCTTGTGAAAATATATTTGATTGGCTTTTCTGCAGGTTGTTTGCCAGGACTTTCCAAGACCTCCACTAGAAAACACAATAAACTTTTTGGAAGCTGGACAACTATCTTCATTTTTCAGAAACAGTGAAC
+
AAAAA11@BDF3ABGGCFGEGCFHFFHH3GAGEBFGF33DF1AF1D1FDB0EFFGGBGHGBC0AA?E/F/0E/?>E11DGHDGBHF1FGHHFFFHHHEGHHFHHHHFHH1B1101BGB2B2F>FFBGEF>2>1>FGHHGBBFEBF0B1CCGFFHEDBA0FGEEGFGHHFEHEFHHHGFFH0CGCCGBGHBG1>=0FCF.<G0DFGGHFFEGGHBGGHHGHHEGEHGG0CG09C0CFFFFBFFG/CFGEFF0
@M03495:530:000000000-LYBTV:1:1101:23005:26286 1:N:0:CTGGAGTA+AACCGAAC
GTCAGCATGTGAGCTTTGGAGTGAAATCTCTTGTCTTAAGGAATAAAGGAAAAAGATTCCGTCGGAGGCTCGGTGCTCTACAGGTTCAACCTTTGTACTCTATTATTGCCTCACATTCCATCTCTTGTGAAAATATATTTGATTGGCTTTTCTGCAGGTTGTTTGCCAGGACTTTCCAAGACCTCCACTAGAAAACACAATAAACTTTTTGGAAGCTGGACAACTATCTTCATTTTTCAGAAACAGTGAAC
+
BABBCFFFFFFFGGGGGGGGGGHHHHHHHGHHHHHHHHGHHHHHHHGHHHHHHHGGHHHHHHHGGGGGGHHGGEEGHHHHHHHHGHHHHHHHHHHHHHHHHHHHHHHHHHGHHHHHHHHHHHHHHHHHHHHGHHHHHHHHHGHFHHHHHHHHHHHHHGHHHDHHHHHHHGGHHHHHHGGHGHHFHFHFGFG1>FGFHHHGGHFHFFHHHHG?GEHACGGFHFGAFGHHH;BFFGGGGGGGBFFFGGFGBF0
@M03495:530:000000000-LYBTV:1:1101:20353:26287 1:N:0:CTGGAGTA+AACCGAAC
GTCAGCATGTGAGCTTTGGACTCCTGACTGGTTTATCAACGGCAAAATATAGATCGGAAGAGCACACGTCTGAACTCCAGTCACCTGGAGTAATCTCGTATGCCGTCTTCTGCTTGAAAAAAAAATAGAGCTGGCGGGCAATCCTGCAGATTACAGCATAGCGGCCCGGCTGTCTCGTTCCGCGGCCTTAGCTGGGCTCGAGCTTTCCTCTCGTTCTCGTCTGGGTGTTATCCCGATGTCGTCTCAGTCGC
+
BAABAFFFF5@FEGFFGF4FGGHHHFFHHHH5FGGHFGFGEEEEE2FFFGDHBHFHGGGD11ABGECEBEGEGFHFHHHHGGEFEHFH2FBF4@44BFFEFEGFE?EHGHGHHHFGFEBFH//><01B>11@10?/>--<.<0/00///00000000/000/;:----9-9-9000/.../:.---;.//////.....--.../////9;/;.99./..9.;/.;.-.;99B/9.-../...../;99.-
@M03495:530:000000000-LYBTV:1:1101:8139:26290 1:N:0:CTGGAGTA+AACCGAAC
GTCAGCATGTGAGCTTTGGCACAGGGAGGGTGGTTTATCAACGGCAAAATATAGATCGGAAGAGCACACGTCTGAACTCCAGTCACCTGGAGTAATCTCGTATGCCGTCTTCTGCTTGAAAAAAAAAAAGCATTCAGCTATATTACCATCAAGTTAACATGAATCACTACGATAGAGATTAAATTCGTAGAGATTATGACAAACACTATTTCCGTAACGATCTTACTATCGTGCAACTTCAAATCAATCGC
+
?AAABFFFFDFFGGGGGGGGFFHHHGAEGGAEEAFFHHHHGHCFFGGHHHHHHHHHHEGGGGHHGGGHHGFHHGHEFHGHHHGHHHHGFFEHGGHF4FGHFEBHHFEEEGGHGHEGFH03EGH??BGG//011111111>111111<1<1000<0=D000/<0000/00/.....000<0;C000:.9/..0;00000;000;..90:00000.0.......9/99////.9..9/////////////;..
@M03495:530:000000000-LYBTV:1:1101:7674:26313 1:N:0:CTGGAGTA+AACCGAAC
GTCAGCATGTGAGCTTTGGTCCAGCCTGAGTCCCTGGTTTATCAACGGCAAAATATAGATCGGAAGAGCACACGTCTGAACTCCAGTCACCTGGAGTAATCTCGTATGCCGTCTTCTGCTTGAAAAAAAAAAGAAAATTGGTGTCACGTAGAGGAGGGTAAAAATACAGTAGACTCGGATAGTTGCCGCATTAGTTGGTATCATACAGGATGATCGAGGCTACCTCTGGACTGAGACTGACGTACAGGTGG
+
?AABAFFFFDFFFGGCFFFAGFHHBFFGFGBGFFHFGHHFGHHD5FEGGGGFFBFGFFH5AFAAAABFHHAFHGFGGFBGCGBFFCDGH3EGHGHFH3FEGHHGEEHG4G/E/A/BF4DFFH0B3?CEDG///?0?01<11</<?11.>F0.1<0<.-.</=00.0<00=000;00...../00;00---.9;0000/.;009;0000/.9//00...--./../9////./.9///9;/;.....;/;/9
@M03495:530:000000000-LYBTV:1:1101:18171:26317 1:N:0:CTGGAGTA+AACCGAAC
GTCAGCATGTGAGCTTTGGACTCCTGACTGGTTTATCAACGGCAAAATATAGATCGGAAGAGCACACGTCTGAACTCCAGTCACCTGGAGTAATCTCGTATGCCGTCTTCTGCTTGAAAAAAAAAAACCCAGCCGGCCAGACACAGTACAGCTGCTGGAGCATTCCAAGATTGACGTCAACATGCGAAGCTACAGTAAGTAACTCTAGTGTGATTTGTTCCTGCATGGGACGCACCTCCTGGTAATTCTCT
+
BBBBBFFFFFF5AFGGGGFGGGHHHHGHHHHGHHHFHHHHGGGGGHHHHHHHHHHGGGGGHHHHHHHGFHHGHHHHHHHHHFHHHHFHFFFCGF4GGFF?HHGHFEFCFHHGHHHHHHHG0E//<C@/<///0?//---.<.000.0000000//0<<../.0:0000::00000.....00//0..99-0000000000900000009/////////./////9//...;---9-/.:.////9//////
@M03495:530:000000000-LYBTV:1:1101:22432:26318 1:N:0:CTGGAGTA+AACCGAAC
GTCAGCATGTGAGCTTTGGAATTAGTAAATTCGTTGACGACAGAAGGAGCAAGATAACGACCACAGGGAGGGTGGTTTATCAACGGCAAAATATAGATCGGAAGAGCACACGTCTGAACTCCAGTCACCTGGAGTAATCTCGTATGCCGTCTTCTGCTTGAAAAAAAAACAAATATCGATTCTAACGCTAGCTACAAGTACGACAACACCCTCACATCTAGTCTCGTCCTGTTCGGCAGCAGGAGCAACGT
+
ABBBBFFFFDFFEGGGGGGGGGHHHHHHGFFFFAFG4GGFGCGCHHFHHEHHG2GHHHGGGGGHEHFEFGGGEFGEEHHHHFDGFGGFEHHGHGHHHHHHGCGGFGBGHHHG0FGFGHHHHHHFFGHHGFGHHHHFF1<FGCFGEFHHG.CCA<FHHHHFACHFA-DF;.;.;0000...000;09.9.../900000000...--.........//////9////....//9/.-9--.9...;../.-.
@M03495:530:000000000-LYBTV:1:1101:15899:26341 1:N:0:CTGGAGTA+AACCGAAC
GTCAGCATGTGAGCTTTGGTCCAGCCTGAGTCCTGGTTTATCAACGGCAAAATATAGATCGGAAGAGCACACGTCTGAACTCCAGTCACCTGGAGTAATCTCGTATGCCGTCTTCTGCTTGAAAAAAAAACAACAAGAGATTCCTGAGACTAACAACATTCACACGGACATCTCTGTCTACGGTTGCAGACTCACACCGGCTACACTATCTATCTGACACCTGGATCCTATCGATAGTGATGTTCTCATCT
+
BABBBFFFFFFFGGGGGGGGGGHHGGHHHHHCGHHHHGHHHHHHHGGGGGHHHHHHHHHHHFGGGHHHHHHHGGHHGHHGHHHHGHHHHHHHHFFFGHHBHHHGGHHFFGEEGGHGHFHGHHHHHAED/<//////22001<11?11011111111..0=11111----<0000000000;C./.-.000./00/0/.--;9./9/0900;000000000.//..//9:///.....///:///;/;////
@M03495:530:000000000-LYBTV:1:1101:10647:26346 1:N:0:CTGGAGTA+AACCGAAC
GTCAGCATGTGAGCTTTGGAGTGAAATCTCTTGTCTTAAGGAATAAAGGAAAAAGATTCCGTCGGAGGCTCGGTGCTCTACAGGTTCAACCTTTGTACTCTATTATTGCCTCACATTCCATCTCTTGTGAAAATATATTTGATTGGCTTTTCTGCAGGTTGTTTGCCAGGACTTTCCAAGACCTCCACTAGAAAACACAATAAACTTTTTGGAAGCTGGACAACTATCTTCATTTTTCAGAAACAGTGAAC
+
AAAAAFFFFB3DGFF1FGGFFAFGHHHHHHGFFHHHHHFFGGGGHHGHGGHHHFGGHHHHHHHGGEGCEGHGGEGGHHHHHHGHFHHHHHEHHFGBFFHGHHFHFHHHH1FGFHHHHHFGHHHHHGFGGFFFEGHHHHHHHHHFHHGHHH1BGGHHFHCFFCHHFGHGHEHFF1FGHFFGAGGB<FCCGHH1>1FGGCHEG<<0DDGGHHCC/CGEHHCGFEHEHHHHHFFGBFFFGFFFBFFFGF0BBC0
@M03495:530:000000000-LYBTV:1:1101:15414:26348 1:N:0:CTGGAGTA+AACCGAAC
GTCAGCATGTGAGCTTTGGAGTGAAATCTCTTGTCTTAAGGAATAAAGGAAAAAGATTCCGTCGGAGGCTCGGTGCTCTACAGGTTCAACCTTTGTACTCTATTATTGCCTCACATTCCATCTCTTGTGAAAATATATTTGATTGGCTTTTCTGCAGGTTGTTTGCCAGGACTTTCCAAGACCTCCACTAGAAAACACAATAAACTTTTTGGAAGCTGGACAACTATCTTCATTTTTCAGAAACAGTGAAC
+
A11AAFFF1@3DGGCC3B1E1GGHGGGHHHHBDGGHGDDFFDEGBGGHGFFCFFEF1GGFHFFGEEAEEEHGG/EEHHFFHHFF@FGHDBGFHFHFFD2BFHF22BGFBDFGGGFHHH22FG1GFGE11FD111BEG2D2FGDFFGFFF0BGHFFFBCHHF<C<FFGGH/?CHGEGHH1F0?FGFFHCDGBF<1<GEFHEB0<0000<=GCCE;CEFFBCGH.:;CBGG0;FGGBB9FGEF9BFFF00900
@M03495:530:000000000-LYBTV:1:1101:7184:26377 1:N:0:CTGGAGTA+AACCGAAC
GTCAGCATGTGAGCTTTGGAGTGAAATCTCTTGTCTTAAGGAATAAAGGAAAAAGATTCCGTCGGAGGCTCGGTGCTCTACAGGTTCAACCTTTGTACTCTATTATTGCCTCACATTCCATCTCTTGTGAAAATATATTTGATTGGCTTTTCTGCAGGTTGTTTGCCAGGACTTTCCAAGACCTCCACTAGAAAACACAATAAACTTTTTGGAAGCTGGACAACTATCTTCATTTTTCAGAAACAGTGAAC
+
CBBBCFFFFFFFGGGGGGGGGGHHHHHHHHHHHHHHHHHHGFGHHGHHHHHHHHGGHHHHHHHGGGGGGHHGGFGGHGHHGHHGHHHGFGHHHHHGHHHHHHHHHHHHHHHBGHHHGFHFFGHGHHHHHH4GFFHHHHHHHHGHHGEHFHHHHHGGFHHHHGHGFHBHHHHHGHDGFGBFCHGHHHFGHFH<=>0FGHEEHGFGDDGGGHFDF0GHGFCCAGGFFGFHBGEFFBFGGFFFF0;FFFFGGG0
@M03495:530:000000000-LYBTV:1:1101:23593:26385 1:N:0:CTGGAGTA+AACCGAAC
GTCAGCATGTGAGCTTTGGTCCAGCCTGAGTCCTGGTTTATCAACGGCAAAATATAGATCGGAAGAGCACACGTCTGAACTCCAGTCACCTGGAGTAATCTCGTATGCCGTCTTCTGCTTGAAAAAAAAAAAATTTGAGCAGATTTCATGTCACATCATTCGCCTGTGAAACGTCAGCTACACCAACTTTTCCAATGCGCAGCTTCAGTGCGGTTTTTACGTGCGGGTCTCATAGCTGTGTAACTGACGTT
+
AAAAAFDFFDFFGGGGGGGGGGHHHCHFFFHHGHHHFGHHHHHGHFGGGGHHHHHFHGHHFEDGGHHHHHFHGFGGGHFHHFHHHGHFHHHGF2FB?GH4GGHEEHFHECEGHGGGHBGFGAGHBF?@D<<C?F1111/1>00111111=11<111110000....<00D00.=:..000:0//.;;/0009000;//..-:-:90000;0-9.;.9../....-999-./////9/////////;//.;.
@M03495:530:000000000-LYBTV:1:1101:9507:26408 1:N:0:CTGGAGTA+AACCGAAC
GTCAGCATGTGAGCTTTGGAGTGAAATCTCTTGTCTTAAGGAATAAAGGAAAAAGATTCCGTCGGAGGCTCGGTGCTCTACAGGTTCAACCTTTGTACTCTATTATTGCCTCACATTCCATCTCTTGTGAAAATATATTTGATTGGCTTTTCTGCAGGTTGTTTGCCAGGACTTTCCAAGACCTCGACTAGAAAACACAATAAACTTTTTGGAAGCTGGACAACTATCTTCATTTTTCAGAAACAGTGAAC
+
CBCCCFFFFFFFGGGGGGGGGGHHHHGHHHHHHHHHHHHHHHHHHHHHHHHHHHGGGHHGHHHGGGGGGHHGGEGCHHHHGHGHGGHHHHHHHHHGHHHHHHHHHHHHGHGHGHEHHGHHHHHHHHHHHHGHFGHHGHHHHHHHHFHFFFHHFHHGHGHHCAGFGHGFFGHHHGGHHE?BGHGFH.CCGGHEHBGHHHEFGB<DHHHHGHGGE;GAFHCCFCCEHBFFGGEGGFFGGFFGF9/;FGFGGG0
@M03495:530:000000000-LYBTV:1:1101:23568:26417 1:N:0:CTGGAGTA+AACCGAAC
GTCAGCATGTGAGCTTTGGAATACAGGGAGGGTGGTTTATCAACGGCAAAATATAGATCGGAAGAGCACACGTCTGAACTCCAGTCACCTGGAGTAATCTCGTATGCCGTCTTCTGCTTGAAAAAAAAAAAAATAATTATACTTGATCATGTGGCAGGTTGTGTTATGAGATATTACTAGACTTTAGTTGGAAACAACGTCCAACATGTGCGTAGCTGCAACACTATCATCTTAGTTCAGCACTGCTACAA
+
CCCCDFFFFFFFGGGGGGGGGGHHHHHGGGGGEFGGGHHGHHHHGGGGGHHHHHHHHHHHGGGGHHHHHHHGHHHGHHHHHGHHHHHHGHHHHHFGHHBGHHFGHHHHGEEHGHHHHHHHFFHGHGCDC??--01111>D00<000=0000000./.-:0/../;CC00;000;00:00000000000000000//.:-;.9.0:./0000..:-.000/00..0/;00;000000:00::0.0/000000
@M03495:530:000000000-LYBTV:1:1101:20068:26422 1:N:0:CTGGAGTA+AACCGAAC
GTCAGCATGTGAGCTTTGGAATTATTCGTTGACGACAGAAGGAGCAAGATAACGACCACAGGGAGGGTGGTTTATCAACGGCAAAATATAGATCGGAAGAGCACACGTCTGAACTCCAGTCACCTGGAGTAATCTCGTATGCCGTCTTCTGCTTGAAAAAAAAAAAAAAGACTATCGTTGAAGCGGTCTGATCACCAGCAGCTAAAGACTGTGTATCGCTCGTGCACCAGCCACTACGCCATATTGCTGTC
+
CBCCCFFFFDFFGGGGGGGGGGHHHHHHHHHHHGGGGGHHHGHHHHHHHHHHHGGGGGHHHHGFEGG1FEGGHHHHHHHGGGGGHHHHHHHHHHHGGGGHHHHHHHGGHHGHHHHHHHHFGGHHGHHGHHHFFFHFGFEHHHHGGGHGGGHHHHFGCFHEEGC;E:--:../0009./.;.0;9--.-./0000//0.././;00000/:0000000....--...0/..9../0//.--..000000000
@M03495:530:000000000-LYBTV:1:1101:12790:26445 1:N:0:CTGGAGTA+AACCGAAC
GTCAGCATGTGAGCTTTGGAATTAGTAAATTCGTTGACGACAGAAGGAGCAAGAAACGACCACAGGGAGGGTGGTTTATCAACGGCAAAATATAGATCGGAAGAGCACACGTCTGAACTCCAGTCACCTGGAGTAATCTCGTATGCCGTCTTCTGCTTGAAAAAAAAAAAAAAATCACTACTGTGGCATAGAGCTTACAACTAAACATACAATCACGTACCATATCTAATGCCCACGTAATGTACCACTAC
+
BBBCCFFFFFFFGGGGGGGGGGHHHHHHHHHHGFGHHHGGGGGHHGGHHHHHGHHHHGGGGGHGHHGEGGGBFFFFHHHHHGHDGGGGGHHHHGHHHHHGEGGHHHHHHGGHHHGHHGGGHHHHHHHHHHGHHGFGHDFGGGGFFHHCD?GGHFHHHHGH1GHECCGCGC--:-./0/00/0////.99//9//9/;/////9/////////////../.:///////9//////.-./../;//////9/
@M03495:530:000000000-LYBTV:1:1101:17780:26446 1:N:0:CTGGAGTA+AACCGAAC
GTCAGCATGTGAGCTTTGGAGTGAAATCTCTTGTCTTAAGGAATAAAGGAAAAAGATTCCGTCGGAGGCTCGGTGCTCTACAGGTTCAACCTTTGTACTCTATTATTGCCTCACATTCCATCTCTTGTGAAAATATATTTGATTGGCTTTTCTGCAGGTTGTTTGCCAGGACTTTCCAAGACCTCCACTAGAAAACACAATAAACTTTTTGGAAGCTGGACAACTATCTTCATTTTTCAGAAACAGTGAAC
+
CBCBCFFFFFFFGGGGGGGGGGHHHHHHHGHHHHHHHHHHHHHHHHHHHHHHHHGGHHHHHHHCGGGGGHHGGFGGHHHHGHHHHHHHHHHHGHHGHHHGHHHHHHHHHHHHFHHHHHGFHGGHHHGFGHBGHHHGHHFHGGGHHFGHGHHGGHHHBCFGGEHHHGHHEEGHHHHGHD1?GGFHHHGHHHGHFHHFGFEEBGH0GFHHHHGDFHHEHHGGHGFEBHHHHHGGGGFGGGGGGFGFGGFBFG0
@M03495:530:000000000-LYBTV:1:1101:17236:26463 1:N:0:CTGGAGTA+AACCGAAC
GTCAGCATGTGAGCTTTGGAGTGAAATCTCTTGTCTTAAGGAATAAAGGAAAAAGATTCCGTCGGAGGCTCGGTGCTCTACAGGTTCAACCTTTGTACTCTATTATTGCCTCACATTCCATCTCTTGTGAAAATATATTTGATTGGCTTTTCTGCAGGTTGTTTGCCAGGACTTTCCAAGACCTCCACTAGAAAACACAATAAACTTTTTGGAAGCTGGACAACTATCTTCATTTTTCAGAAACAGTGAAC
+
BBBCBFFFFFFFGGGGGGGGGGHHHHHHGHHHHHFHHHHHHHHHHHHHHHHHHHGGHHHHHHHGGGGGGHHGGFGGHHHHHHHGHHHHHHHHHHHEGHHHHHHHHHHGHHHHHHHHHHHHHHHHHHHHHHHHHHHHHGFHHFHHHHGHHHGHHHGHHHHHHFHHFHFHFAGHHHGHHHFHHEHHHEHHHHHHHGHHHHG<GFHFHHHFHHGDCFBCGHHCHHFHHHHHHGGGGFFFGFGGFGGFGFGGGG0
@M03495:530:000000000-LYBTV:1:1101:20184:26464 1:N:0:CTGGAGTA+AACCGAAC
GTCAGCATGTGAGCTTTGGAGTGAAATCTCTTGTCTTAAGGAATAAAGGAAAAAGATTCCGTCGGAGGCTCGGTGCTCTACAGGTTCAACCTTTGTACTCTATTATTGCCTCACATTCCATCTCTTGTGAAAATATATTTGATTGGCTTTTCTGCAGGTTGTTTGCCAGGACTTTCCAAGACCTCCACTAGAAAACACAATAAACTTTTTGGAAGCTGGACAACTATCTTCATTTTTCAGAAACAGTGAAC
+
BABCCFFFFFFFGGGGGGGGGGHHHHHHHHHHHHHHHHHHHHHHHHHHHHHHHHGGHHHIHHHGGGGGGHHGGGGGHHHGHHHHHHHHHHHHHHHHHHHHHGHHHHHHHHHHHHHHGHHHHHHHHHHHHHGGEGHHHHHHHHHHFHHHHHHHHHGHCFGHHEEHHHHGHFHHFHHHHHGHHHHHHHHHHHH1D1<GFHHGHGHHHGHHHHGGHHBEGFHGFGGHHCCGFFGGGF;FFFGGGFGGGGBFFF0
@M03495:530:000000000-LYBTV:1:1101:21565:26465 1:N:0:CTGGAGTA+AACCGAAC
GTCAGCATGTGAGCTTTGGAGTGAAATCTCTTGTCTTAAGGAATAAAGGAAAAAGATTCCGTCGGAGGCTCGGTGCTCTACAGGTTCAACCTTTGTACTCTATTATTGCCTCACATTCCATCTCTTGTGAAAATATATTTGATTGGCTTTTCTGCAGGTTGTTTGCCAGGACTTTCCAAGACCTCCACTAGAAAACACAATAAACTTTTTGGAAGCTGGACAACTATCTTCATTTTTCAGAAACAGTGAAC
+
AABCBFFFFFFFGGGGGGGGGGHHHHHHHHGHHHHHHHHHHFHHHHFHHHHHHHGGHIHIHIHGGGGGGHHGGEGGHHHGHHHHHHHHHHHHHHHHHHHHHHHHHHHFHHHHHHHHHHHHHHHHHHHHHGFHHHHHHHHHHBGHGHHFHHHHGGHHHHHHHGHHGGGHHHHGHHHHHGGH0CGHHFHHHGG1GFHHHHGGGGFDHHGHHHGGH0;CGHFCGHGFF0GGGGFGGFFGGFGGGFGGGGFFGF0
@M03495:530:000000000-LYBTV:1:1101:18560:26481 1:N:0:CTGGAGTA+AACCGAAC
GTCAGCATGTGAGCTTTGGATGGTTCTGGTTTATCAACGGCAAAATATAGATCGGAAGAGCACACGTCTGAACTCCAGTCACCTGGAGTAATCTCGTATGCCGTCTTCTGCTTGAAAAAAAAAAAAAAAAAAATAGGATGGAGAGCGCAGATGTTGCCGTCTTGCATGATCTATTCAGAATTAGACCTAGACGGCATTGAAAGACGCTGTATACCACGAGCTATCTGTCTCGAGTGTGTCAGTCATAACTG
+
CACCCFFFFFFFGGGGGGGGGGGGHHHHHHHHHHHHHHGGGGGHHHHHHHHHHHGGGGHHHHHHHGHHHGHHHHHHHHHHHHHHHHHHHHHHHHHHGGHHHHGGGHGHHHHHHH0FHFAECGC/////-----.000000.//0.;-----0000000-.-..000000000000000;0000;00000:00..:--0000;0//.-;.90000;00.-9-.00/000000/0.0.00.0000000000:0
@M03495:530:000000000-LYBTV:1:1101:12273:26506 1:N:0:CTGGAGTA+AACCGAAC
GTCAGCATGTGAGCTTTGGAATTAGTAAATTCGTTGACGACAGAAGGAGCAAGATAACGACCACAGGGAGGGTGGTTTATCAACGGCAAAATATAGATCGGAAGAGCACACGTCTGAACTCCAGTCACCTGGAGTAATCTCGTATGCCGTCTTCTGCTTGAAAAAAAAAAACAATAATATAGACTAGTGAGAGTATGTATTATTAAACGCTAAATCTGTGCAACTAGTTCACCACAGTACTGTTAGCTAAG
+
CBCCCFFFFFFFGGGGGGGGGGHHHHHHHHHHGHHHHHGGGGGHHHHHHHHHHHHGHHGGGGGHHHHGFEGGEGGEGHHHHHHHGGGGGHHHHHHHHHHHGGGGHHHHHHHGHHHGHHHHHHHHHHHHHHHHHHGHHHBGGHG?GHHHGGGHEFGHHHHHGHFHHGCFGC-..90000000000000000090:00000000000000.-9A.00000099000/0090000;0.9;BB000000000000
@M03495:530:000000000-LYBTV:1:1101:14649:26526 1:N:0:CTGGAGTA+AACCGAAC
GTCAGCATGTGAGCTTTGGAATTAGTAAATTCGTTGACGACAGAAGGAGCAAGATAACGACCACAGGGAGGCTGGTTTATCAACGGCAAAATATAGATCGGAAGAGCACACGTCTGAACTCCAGTCACCTGGAGTAATCTCGTATGCCGTCTTCTGCTTGAAAAAAAAAAAACAAAAGAGACGAAATCAGATACAGGCGTAGGAGCAGAGAACATAGTTTGAGGGACGCTACGCGTGTAGAGAGGTAGGTA
+
BCCCCFFFFFFFGGGGGGGGGGHHHHHHHHHHGHHGHHGFGGGHHHHHHHHHHHHHHHGGGGGHHHHGGGGGHHGHHHHHHHHHGGGGGHHHHHHHHHHHGGGGHHHHGHHGHHHGHHHHHHHHHHHHHHHHHHGHHDBHGHGGFFHDCCEHGHHHDGHHHFGHFE-A;--9....././//.--..000:C0009/.-.9-.0/9.//./:0/00000000./..:--..-.-9--9/;000..;00.:0
@M03495:530:000000000-LYBTV:1:1101:16978:26527 1:N:0:CTGGAGTA+AACCGAAC
GTCAGCATGTGAGCTTTGGAGGGCACAGGGAGGGTGGTTTATCAACGGCAAAATATAGATCGGAAGAGCACACGTCTGAACTCCAGTCACCTGGAGTAATCTCGTATGCCGTCTTCTGCTTGAAAAAAAAAAAAAACACGGGAGTAGAGACGCACACGGGCATCAACAAGCACGCCATACCACGCTGATACACCGAATAACCAAGCATACGCATGAGAGAATCTGCAGCGTGTCTCTGCATGGGACGATAG
+
BBCBBFFFFFFFGGGGGGGGGGGGGGHHHGGGGGBFFEGHHHHHHHGGGGGHHHHHHHHHHHGGGGHHHHHHHGGHHGHHHHHHHHGHHHHHHGHHEGFDFHHHCEHGHHGGGHGHHHHHHGCHHHHGGG@/----....--;-:C0000/.-;--.--9--/900/0;/.;/--.../////...;.//////;--..////;.9//9/.A...9///.//////;//-.../////////../.--...
@M03495:530:000000000-LYBTV:1:1101:17674:26538 1:N:0:CTGGAGTA+AACCGAAC
GTCAGCATGTGAGCTTTGGTCCAGCCTGAGTCCCTGGTTTATCAACGGCAAAATATAGATCGGAAGAGCACACGTCTGAACTCCAGTCACCTGGAGTAATCTCGTATGCCGTCTTCTGCTTGAAAAAAAAAAATGCACACGCGCTAAAGTCCAAGACCGTGGGGCGTAGGTAGGTTGTCTCGTAATTGTACCACCCTATGCCGGCTGTAATGGAGAGAGCTGGTCTCGAGACTCGTGGACATGAAACATAG
+
BAABBFFFFDFFGGGGGGGGGGHHHGHHHHGHHHHHHHHHHHHHHHGGGGGHHHHHHHHHHHGGGGHHHHGHHGHHHGHHHHHHHHHHGHHHGHHHCGHGFHFHGGHHFHFFEHEHHHHHHHEFHHFGGG/>A0<?1<10//----.00000000./<-;.---.-9--.000.00/9000/;9..///9////..:.9///9----;//////./.9..:/.9/9///.9.//.9...://///;B//;/
@M03495:530:000000000-LYBTV:1:1101:8340:26559 1:N:0:CTGGAGTA+AACCGAAC
GTCAGCATGTGAGCTTTGGTCCAGCCTGAGTCCTGGTTTATCAACGGCAAAATATAGATCGGAAGAGCACACGTCTGAACTCCAGTCACCAGGAGTAATCTCGTATGCCGTCTTCTGCTTGAAAAAAAAAAAACCATCATCGAGGAACAGATTATTATGTGGTGCAGGATCACATAGCATAGCAGGTGCAAGCAGAAGCGTGTACACTCACTGAAGTCACATCGGATTATCGATCATGCGCTGTCTGTATT
+
A>ABBFFFFFFFGGGGGGGGGGHHHGHHHHGHHHHHHFHHHHHHHGGGGGHGHHHHHHHHHGGGGHHHHHHHGGHHGHHHHHHHHHHHHH3??FFBFFH4GGHGGHHHHGEGHGHHHHHHHHGHHFEG?DC//?//1111><0.--000/<0000000=00</.0<0..0/.:00<;/0000:00../0000.:/C///-.../00;0///90000///////:....///...../;;..:@.///9///
@M03495:530:000000000-LYBTV:1:1101:9832:26566 1:N:0:CTGGAGTA+AACCGAAC
GTCAGCATGTGAGCTTTGGAATAGTAAATTCGTTGACGACAGAAGGAGCAAGATAACGACCACAGGGAGGGTGGTTTATCAACGGCAAAATATAGATCGGAAGAGCACACGTCTGAACTCCAGTCACCTGGAGTAATCTCGTATGCCGTCTTCTGCTTGAAAAAAAAAAAATAGAAATCAAGAATAACAAACAATCACACTCAATTGTCTAAATATAGATCACCAATCAGAAGCTCATCATGGCCATTAGA
+
BABBBFFFFFFFGGGGGGGGGGHHHHHHHHHGHHHHHGEGGGFHHHHHHHHHHHHHHGGGGGHHHHGFFGGEFGGGHHHHHFHGGGGG1GBGHHHHHHHGGGGHHHHHHHGGHHGGHHHGHHHHHHHHHHGHGGFFHDFGHGGHGHHGACFGHFGHHHHHHFFFCGGGC:;.00000000000:000000...:090/////////////9////////////././/////9//////////9///////
@M03495:530:000000000-LYBTV:1:1101:9915:26580 1:N:0:CTGGAGTA+AACCGAAC
GTCAGCATGTGAGCTTTGGTTTATCAACGGCAAAATATAGATCGGAAGAGCACACGTCTGAACTCCAGTCACCTGGAGTAATCTCGTATGCCGTCTTCTGCTTGAAAAAAAAAAGCGTACACTTAAATACTCTTATATCTTTACTATATTGATTTCTTTCTTACAATAATCCCTCGAGTGCAATTCAAGTAATCTCTTCTTTTCAATAATCGCAAGACCTGTCCTAACCCAACTACGCAGAGGCCAGATCT
+
11>>>FFFFFFBBFFFFGGFFGFDFDBBEECEEAFGDEF2GDG/AEFEFGBGFFFEB/BC1FAFFHFHBFHH1FEF001BFFBGHFFEFGF1/?>0?F21BGGFHHF10>/<EB/0</?B/1111112>12@<11?111<?F<1?<11?1111>11<FB111111111110=0</-..0.0000000;0:C0000;;000:00CC0009;99...-///9/9/0;;FB?C...///----------9-///
@M03495:530:000000000-LYBTV:1:1101:19157:26602 1:N:0:CTGGAGTA+AACCGAAC
GTCAGCATGTGAGCTTTGGAATTAGTAAATTCGTTGACGACAGAAGGAGCAAGATAACGACCACAGGGAGGGTGGTTTATCAACGGCAAAATATAGATCGGAAGAGCACACGTCTGAACTCCAGTCACCTGGAGTAATCTCGTATGCCGTCTTCTGCTTGAAAAAAAAATAATCTACCATTCATAGTGGTAATTTACGAGCAGTTACGTAGGGAAAGATAACAACACGTATCTCTATTGGCGGCGCGTTCC
+
BBBBBFFFFDB5FGFFGGFCGGFDAFFHBHHHGFGGHFGEGEGFGHGHHHHHHBFHHHGFEG0B1FGGFDCGEFGGGHFGH4BGDEC/>B?FGDHH4D4GG/FEHHHHEGHGCGBFGHHHHHGHGHFHG1@GBA1@DG1?GFFDHHHG?><GCDFDF1>GGFDDGCC-:.0:00:;:0:000000000.00;00000...--/0000./0.;./.;9//////:..9..././////////-----;-;..
@M03495:530:000000000-LYBTV:1:1101:21320:26664 1:N:0:CTGGAGTA+AACCGAAC
GTCAGCATGTGAGCTTTGGTCCAGCCTGAGTCCTGGTTTATCAACGGCAAAATATAGATCGGAAGAGCACACGTCTGAACTCCAGTCACCTGGAGTAATATCGTATGCCGCCTTCTGCTTGACAAACAAACACCAAAAATATACTACTCAGGCGTCTGCTTGAAAAAAAAATAAGAAAATATACAGAACTATAAATAGCGAGACAGCACAATAGAGTGCAGATGTCAGTGAATTACTAGTGAGTAGGCTTA
+
>AAAAB11BFF3AFGGGGGGGGHC0FH0AF11F3FG1BGCHCHFHGGCGGGCGHFF2D21E//FEFFF1EGCA0/0/DGCFF1FG2B11F1B0001F1222BF0BF0@F?/>>/B>F1>1B01B1</<FB/B<?/<FGAF12222@@111100/////1<11?CD1<<@C-.<=000//;0000000//0;0:0:0000;---.;/.9./:00000;000000000;0/////////9///9/////////
@M03495:530:000000000-LYBTV:1:1101:10203:26707 1:N:0:CTGGAGTA+AACCGAAC
GTCAGCATGTGAGCTTTGGAATTATTCGTTGACGACAGAAGGAGCAAGATAACGACCACAGGGAGGGTGGTTTATCAACGGCAAAATATAGATCGGAAGAGCACACGTCTGAACTCCAGTCACCTGGAGTAATCTCGTATGCCGTCTTCTGCTTGAAAAAAAAAAAAAAAATCACCGTACACGATATGACATACATGACATAAGTAAGTATATCAAGAATCACTGTAGTCTCTCGATGGTAGAGCTACTGT
+
AAABCFFFFFFFGGGGGGGGGGHHHGHHHHHHHGGGGGHHHHHHGHHHHHHHHGGGGGHHBBBFFGGFFGFGHHHHGHHGGGGGHHHHHHHHHHHGGGGHHHGHGHGFGEGHHHHHHHHHHHHHHHHHF@GF22@>@?DHHFFGFGFGHGFHHHFH111F@GFDCC-----.000/.;..90.-..-0000000000009000000000009000000/0:0000000000009.0;0.000000000:00
@M03495:530:000000000-LYBTV:1:1101:15171:26719 1:N:0:CTGGAGTA+AACCGAAC
GTCAGCATGTGAGCTTTGGAGTGAAATCTCTTGTCTTAAGGAATAAAGGAAAAAGATTCCGTCGGAGGCTCGGTGCTCTACAGGTTCAACCTTTGTACTCTATTATTGCCTCACATTCCATCTCTTGTGAAAATATATTTGATTGGCTTTTCTGCAGGTTGTTTGCCAGGACTTTCCAAGACCTCCACTAGAAAACACAATAAACTTTTTGGAAGCTGGACAACTATCTTCATTTTTCAGAAACAGTGAAC
+
CBCCCFFFFFFFGGGGGGGGFGHHHHHHHHHGHHHHHHHHHHHHHHHHHGHHHHGGHHHHHGHGGGGGGHHGGEGGHHHHHHHHHHHHHHHHHHGHHHGHHHHHHHHHHHHHHHHGHHHHHHHHHHHHGBEGGHHHHHHHHHHHHHGHHHHHHHHHHHFHHFHHHHHHFHHHHHEHHHHHHHGHHAGHHHHHHGHHHHGGFGHDGHHGHHGGGHHGHHHGHHHHHHHHHHGGGEGGFGFGFF/CFFBFFB0
@M03495:530:000000000-LYBTV:1:1101:7779:26850 1:N:0:CTGGAGTA+AACCGAAC
GTCAGCATGTGAGCTTTGGAGTGAAATCTCTTGTCTTAAGGAATAAAGGAAAAAGATTCCGTCGGAGGCTCGGTGCTCTACAGGTTCAACCTTTGTACTCTATTATTGCCTCACATTCCATCTCTTGTGAAAATATATTTGATTGGCTTTTCTGCAGGTTGTTTGCCAGGACTTTCCAAGACCTCCACTAGAACACACAATAAACTTTTTGGAAGCTGGACAACTATCTTCATTTTTCAGAAACAGTGAAC
+
A?ABBFFFFFFBFGGGGGGGGGHGCCGHGGGHHCCGHHGHGFGFGGBHGGHGGGG2GHHHFFHGGGGGGGHGGECGHHHGGHGBFHFHGHGHGFE4GHFHGEHG4FGHHGGGHHHHHHG4GHHGEFH3C4443B3EBGGFHDFHH0FGHHFHHGGHGAFFG/A2CGFFHEFEHEGHBHHE0FGHHGFFHHHBG1><G?.<<000<GFHHF-:FH/CFHCAAC::GFGFGGFGGGGFGGG000FBFGBFB90
@M03495:530:000000000-LYBTV:1:1101:9565:26878 1:N:0:CTGGAGTA+AACCGAAC
GTCAGCATGTGAGCTTTGGATGGTTCTGGTTTATCAACGGCAAAATATAGATCGGAAGAGCACACGTCTGAACTCCAGTCACCTGGAGTAATCTCGTATGCCGTCTTCTGCTTGAAAAAAAAAAAAAAAATACAATTACACATACAAAATGTGTTGACGACGGCCAAGTCCAACAACTATCACGAGTAGTATAAGCAAACACAGCACACGCGGAATCCAGCGATGATGTCCTTCAACCAACGCCGGTTCAC
+
CBCCCFFFFFFFGGGGGGGGGGGHHHHHHHHHHHHHHHGGGGGHHHHHHHHHHHGGGGGH2GHHHGGHHGHHHHHHHHHHHHHHHFFHHHHHHHHHFGHHHHGGGHGHHHHHHHGHHHAE@D?F///>--0<11111000<0<00<00<00000:.00..----:-..0000;0...0000;0..:..9;B000000/0....:./.;.----9:.0000/--..0000:000:000:....-----9900
@M03495:530:000000000-LYBTV:1:1101:14419:26893 1:N:0:CTGGAGTA+AACCGAAC
GTCAGCATGTGAGCTTTGGTCCAGCCTGAGTCCTGGTTTATCAACGGCAAAATATAGATCGGAAGAGCACACGTCTGAACTCCAGTCACCTGGAGAAATCTCGTATGCCGTCTTCTGCTTGAAAAAAAACACCAAACACTAACAATAAATATGTATGCGTACATACTAATTAAAAGATAAAATTGGCAGAAATTTGTAGGATAGCCGATAGATACACAAGGTAAGCGGCGTTAACTAGACCACGATGAGTT
+
A>AABFFFFFFFGGGGGGGGFGHFFFHFFHDEG5GF3EGHHHHFEFGGGFHEGHFHF55A1E1FEG1CA1CFGBFHFG@CG5GFGB3FGH3BGCF3BGDDFDF?EFHB3/EE0FF4FF43B03BFCEGC/<@//?/?00221<C1111?@11???<1?...>.=1<111>10=000.00=D00<0//<.:/:;00:;0:0F00:00.-:?.B00;009:..090009-----..////9/;...9..////
@M03495:530:000000000-LYBTV:1:1101:8345:26896 1:N:0:CTGGAGTA+AACCGAAC
GTCAGCATGTGAGCTTTGGAGTGAAATCTCTTGTCTTAAGGAATAAAGGAAAAAGATTCCGTCGGAGGCTCGGTGCTCTACAGGTTCAACCTTTGTACTCTATTATTGCCTCACATTCCATCTCTTGTGAAAATATATTTGATTGGCTTTTCTGCAGGTTGTTTGCCAGGACTTTCCAAGACCTCCACTAGAAAACACAATAAACTTTTTGGAAGCTGGACAACTATCTTCATTTTTCAGAAACAGTGAAC
+
A>ABBFFFFFFFGGGGGGGGGGHFHGHHHHHHHHHHHHHHHHGHHHHHHHHHHHGGHHHHHHGGGGGGGHGGGGGGHHHHHHGHHHHHHHFHHHHHHHHHHHHHEFHGGHHHHHHHHHHFHHHHHHHHHFGHGGHHHHHHGBHHHHFHGHHGHHHGHHHGHDHHHHHHGGGHHGHHHH1F0?BGFHHGHHEGHBFFHGEGDDD0GGDGHHFC/;GE:GGGGHHAHGHHHHGGGGGGGGGGFB/BFFBB0F0
@M03495:530:000000000-LYBTV:1:1101:9019:26949 1:N:0:CTGGAGTA+AACCGAAC
GTCAGCATGTGAGCTTTGGAATTAGTAAATTCGTTGACGACAGAAGGAGCAAGATAACGACCACAGGGAGGGTGGTTTATCAACGGCAAAATATAGATCGGAAGAGCACACGTCTGAACTCCAGTCACCTGGAGTAATCTCGTATGCCGTCTTCTGCTTGAAAAAAAAAAAATAACATAGACAGGCTGTGAAACAGGCAGTAAGACCGACTGACTAATGGGCAGCATGGTCAGCTCTGGATGTTGAGCGCC
+
BBCCCFFFFFFFGGGGGGGGGGHHHGHHFHHHGGHHHHGFGGGHHHHGHHHHHHHHHGGFFGGHGHHGFGGGEFFGFHGHHHHHFEFEGHHHFHHHHHHHGGGGHHGHHHHGHGHGHFGHHGHHHHHHHHHGHG<FGF1FHGAEHGDFCEFHCFHHHGHHABGEHG-AD-;-90000000000/...9./0000//..9.9;B////---;.///////9../.;.//.////://///:////////---
@M03495:530:000000000-LYBTV:1:1101:8734:26976 1:N:0:CTGGAGTA+AACCGAAC
GTCAGCATGTGAGCTTTGGTTTATCAACGGCAAAATATAGATCGGAAGAGCACACGTCTGAACTCCAGTCACCTGGAGTAATCTCGTATGCCGTCTTCTGCTTGAAAAAAAAAAAAACATCAACGACTGCGAGCACGATAACTATGACAACCTTATTAGAATAAGATCAACAGATCAAACACACATAGAAAACAGTCTATGAACCAAATCATAGTACGAAAAACAGTACAATGCAACAATCTCATTATAAA
+
AAABCFFFFFFFGGGGGGGGGGHHHHHHGGGGGHHHHHHHHHHHGGGGHHHHHHHGHHHGEGHHHHHHHHHHHHHHHHFHHGHHHGGGHHHHGGGHGHFGHHHGHHHFHEEEC//>/</<1?F0/////>.----0-..<.00=D00000../00:000000:0000;00;9//09C000.....00;000//./000000;90.;..//;/////9....-.../;//////////..////////////
@M03495:530:000000000-LYBTV:1:1101:11042:27042 1:N:0:CTGGAGTA+AACCGAAC
GTCAGCATGTGAGCTTTGGTCCGCCTGAGTCCTGGTTTATCAACGGCAAAATATAGATCGGAAGAGCACACGTCTGAACTCCAGTCACCTGGAGTAATATCGTATGCCGTCTTCTGCTTGAAAAAAAAACAAGCCTATTTATTTTATTCTGTTAACGCAATGATTACTAATTATACCATTAACAATGGAAATTAACGATCAATTATCGTGTTAATATGAAAACCAATATGAATCTAGTCACCTACTTATTT
+
AABBBFFFFDFFBFGGGGGFGGFGGGHHFHHHHHH3FGHHGFGHEEGGG1FEGHHHHHHHAEF1CCHFFFHGHHHGHHHHHHHFFEGHEFHFHH3?BF4F@FFGHFEFEE@F/DBGFGHF0GHHHC////?F2//111?<11FG<D111@<??D11.-->.1>1<D0==0<0<D0D0<DGF00=0:C/0;;:0:00.;C..000;;9.;.9.0000000;00;99.;0;90000000;00/////////;/
@M03495:530:000000000-LYBTV:1:1101:20717:27059 1:N:0:CTGGAGTA+AACCGAAC
GTCAGCATGTGAGCTTTGGAGTGAAATCTCTTGTCTTAAGGAATAAAGGAAAAAGATTCCGTCGGAGGCTCGGTGCTCTACAGGTTCAACCTTTGTACTCTATTATTGCCTCACATTCCATCTCTTGTGAAAATATATTTGATTGGCTTTTCTGCAGGTTGTTTGCCAGGACTTTCCAAGACCTCCACTAGAAAACACAATAAACTTTTTGGAAGCTGGACAACTATCTTCATTTTTCAGAAACAGTGAAC
+
BABBBFFFFFFFGGGGGGGGGGGHHHHHHHHGHEGHHGHHHHHHGHHHHHHHHHGGHHHHHHHFGGGGGGHGGGGGHHFHHEHHHHHHHHHHHHHHHHHHHHGFHGHHGHHHHHHHHHHHHHHHHHHFFHHHFEHHHHHHHFHHHGHHHHHHHHGGHGHHHGHHHGFHFFGEFFHDGFHEFHHHHEHGHFGH1FGFEFCEDGHHHHHGHHGGGGGECGH.CCHHHHFFHGFGFFBFF/BBFBFGFB0CFF0
@M03495:530:000000000-LYBTV:1:1101:12685:27077 1:N:0:CTGGAGTA+AACCGAAC
GTCAGCATGTGAGCTTTGGAGTGAAATCTCTTGTCTTAAGGAATAAAGGAAAAAGATTCCGTCGGAGGCTCGGTGCTCTACAGGTTCAACCTTTGTACTCTATTATTGCCTCACATTCCATCTCTTGTGAAAATATATTTGATTGGCTTTTCTGCAGGTTGTTTGCCAGGACTTTCCAAGACCTCCACTAGAAAACACAATAAACTTTTTGGAAGCTGGACAACTATCTTCATTTTTCAGAAACAGTGAAC
+
BABBBFFFFFBFGGGGGGGGGGHGHHHHHHGHHHHHHHHHHHHHHHHHHHHHHHGGHHHHGGHGGGGEGHHGGEEFDGHHHHHHHHHHGHHHHGHHHHGHFHHHHHGHFHHHGHHHHHHFFFHHHHHGHHGHHFGEHHHHHHHHFFBHHHHHFGFHGFFFHAGHFH2GFE/FGFGHFG1FAFHFHEGGFHFFGHHFEHF.DGHHHHHHHGCC/GFCGHBGHFGEEHFFHHEFGFFGGBF00FFBFGGGFG0
@M03495:530:000000000-LYBTV:1:1101:21283:27108 1:N:0:CTGGAGTA+AACCGAAC
GTCAGCATGTGAGCTTTGGAGTGAAATCTCTTGTCTTAAGGAATAAAGGAAAAAGATTCCGTCGGAGGCTCGGTGCTCTACAGGTTCAACCTTTGTACTCTATTATTGCCTCACATTCCATCTCTTGTGAAAATATATTTGATTGGCTTTTCTGCAGGTTGTTTGCCAGGACAGGTCGTGATTGCTGGAGCAGGTATGATATAATTCTAGGATTTGACAGATGAATAATTTACATATATATCTAACTTTGA
+
A3AABFFFFFFFGGGGGGGGGGHHHGHHHHHHHGGFHHFGCDGGHHHHHHGHHHGGGHHHGGHGGGGCGHFGCEEEHHHHGFHFFGHHFHGHHHGEGHHGHHHGHHHHHHHHFGFHHHGHHHHHGHHHGHBGGGHHHGDHHHHHHHEGHE2HBFGFHHGHGCC2GFHFHHHHHCF<FC<AGHHHHHHGHHBEGG<GBGHGHGHHHGHEHHGHHB0;GCCGFBGG0:C::C0;0CBFFFBFBF0FGBBB990
@M03495:530:000000000-LYBTV:1:1101:22381:27124 1:N:0:CTGGAGTA+AACCGAAC
GTCAGCATGTGAGCTTTGGAATATTCTGGTTTATCAACGGCAAAATATAGATCGGAAGAGCACACGTCTGAACTCCAGTAACCTGGAGTAATCTCGTATGCCGTCTTCTGCTTGAAAAAAAAAATAAACAATAAAAATATACAAAAAAAGTGGTGAAAGTGTATTTAAGAAACACGACAAGTTTAGTGATTATGCTTTAGAATCCAGTAGCAGTATTATTAACATTAGTTCGTTGATAAGTAAAGATTTTA
+
BBBBBFFFFFFFGGGFGGGGGGHHHHHHHHHHHHGHHHGGGGGHHHHHHHHHHHGGGGHHHHHHHGHHHFGHFHGBFH55BE3DGF2F@BFF444F?13FGGGE>FF4FB4F?CBFB3BEE<>/0F@@22/2@<>2202111111?//-.1=11.1<1100==00<=D000<</.<@:-:.;;0;0;00:0000;;000000;00000000000090000;00B000000;../../////9/////////
@M03495:530:000000000-LYBTV:1:1101:21520:27141 1:N:0:CTGGAGTA+AACCGAAC
GTCAGCATGTGAGCTTTGGACTCCTGACTGGTTTATCAACGGCAAAATATAGATCGGAAGAGCACACGTCTGAACTCCAGTCACCTGGAGTAATCTCGTATGCCGTCTTCTGCTTGAAAAAAAAAAAAAAAGACATTCATGAGAAGTGACAAGGGTAGAGGAACCAAAAGGTGACCGGAGATACGTGCAAGTATAGGAGAGATAGTCATACTATATGGTGCGTCTACACAGCTCAACTACACCTGGTTCGT
+
CCCCCFFFFDFFGGGGGGGGGGHHHHHHHHHHHHHHHHHHGGGGGHHHHHGHHHHHGEFEFHHHHHHGGHHGFFHHHHHCFGHHHHHHHHCGHF4BGHGGHHHHGGGHGHHHHHHHHHEFHGG@//></<-<.00<111>10000<=00000<.../.<;/.;....../.0:000-----/0090;..0000;;000/..:000000:00;0000000;0-;-.900/0.90000/0000/9//.;90-9
@M03495:530:000000000-LYBTV:1:1101:12616:27212 1:N:0:CTGGAGTA+AACCGAAC
GTCAGCATGTGAGCTTTGGAGTGAAATCTCTTGTCTTAAGGAATAAAGGAAAAAGATTCCGTCGGAGGCTCGGTGCTCTACAGGTTCAACCTTTGTACTCTATTATTGCCTCACATTCCATCTCTTGTGAAACTATATTTGATTGGCTTTTCTGCAGGTTGTTTGCCAGGACTTTCCAAGACCTCCACTAGAAAACACAATAAACTTTTTGGAAGCTGGACAACTATCTTCATTTTTCAGAAACAGTGAAC
+
AABBBFFFFFFFGFFGGGGFGGHHHHHEGHHHHHHHHHFHHHFHHHHHHGHGFHE2GHHGHHHGGGGGGHFFCEEEFGGHFHHHHHFHFFGGHFHHHGGGGHHHHHGHBFFGEGCGGHHEHBFHFGDGCHGD?3FFGHFFD4GHH0GGFHGDFG33FA0FGD<<GFDFFGEHHHHFFF1FFHBFCCF0FFHD=GHFCAC<DBG0DGHHFFGC/C/.:CH.CCGCGHC;CBFFGGBFFFGFFGCFBFBFFF:
@M03495:530:000000000-LYBTV:1:1101:21091:27233 1:N:0:CTGGAGTA+AACCGAAC
GTCAGCATGTGAGCTTTGGTCCAGCCTGAGTCCTGGTTTATCAACGGCAAAATATAGATCGGAAGAGCACACGTCTGAACTCCAGTCACCTGGAGTAATCTCGTATGCCGTCTTCTGCTTGAAAAAAAAAAAAAAAAGCACACGATACACTTATTCAACTTAGCACGAAAACACTCATGATCGAGTATAACACATCTGTCTGAGGTGCTTCTTACTGCGTACACAGATCGCATACATGCTGTCCATACAAA
+
AABBBFFFFFFFGGGGGGGGGGHHGGHHHHHHGDHHGHHHHHHHHGGGGGHHHHHHHGHHHGEGGHHHGFHHGFGHFFHHHHHFHHHHHHHHHHHHHFHBFHHFGHHFHEEE?F?FHDGFFAG3GGEFDB////->-..///<--<.-00;000:00000000000;...-/999//00;;0...0.00000/.9//999B9;/././//9/;F///9...-;//.///..9..///////9/////.///
@M03495:530:000000000-LYBTV:1:1101:9990:27233 1:N:0:CTGGAGTA+AACCGAAC
GTCAGCATGTGAGCTTTGGTCCAGCCTGAGTCCCTGGTTTATAACGGCAAAATATAGATCGGAAGAGCACACGTCTGAACTCCAGTCACCTGGAGTAATCTCGTATGCCGTCTTCTGCTTGAAAAAAAAAAACAAAATAAACATAGATTAAAAATTGCTAACTCAAAACGTCAAGATGCTACATAAGTCTACTCGATTATATATCATTCAGATACTAAATATATCTAGTGATGAGAATGTTTGTAGTAATT
+
CBCCCFFFFFFFGGGGGGGGGGHHHGHHHHHHHHHHHHHHHHHHHGGGGGHGGHHHHHHHAAEFEHHHHHHHGFGHGHGHHHHHHHHHHHHHHHHHHHHHHHHGGHHHHGFFHGHHGHHHHHGHHGGGG/CC?//=011=?1?=1111<1=1>1011111><<0<<00.-.<..:0000=0000000;0000<0..;0.000000990000000;00;000;9000000900000;;00;00//0000:00
@M03495:530:000000000-LYBTV:1:1101:11308:27236 1:N:0:CTGGAGTA+AACCGTAC
GTCAGCATGTGAGCTTTGGAATTAGCTGGTTTATCAACGGCAAAATATAGATCGGAAGAGCACACGTCTGAACTCCAGTCACCTGGAGTAATCTCGTATGCCGTCTTCTGCTTGAAAAAAAAAAAACAATACTTGCTTGATAGATAAGATGCTGCACTTGCGCATCAGGATGGAATCAACTCTACTATATACGCTTTCTCTGTACGTAGCAGCGTGTCTCTTGTATAGTGATGCATACATTAGTGTTAATA
+
BABBBFFFFFFFGGGGGGGGGGHHHHHHHHHHHHHHHHGGGGGHHHHHHHHHHHGGGGHHHHHHHGGHHGHHHHHHHHHHHHHHHHFHBGGHGFHHFGHHHHGGGGGHHHGHHHAFHDGEGGG/<////1111111111<1111111111>1<11011<00---<-<00/:/./000:0/00;00<C00000.....00000;90./0..00/-...;///9//////;//;;//:///////;//;9/9/
@M03495:530:000000000-LYBTV:1:1101:16073:27247 1:N:0:CTGGAGTA+AACCGAAC
GTCAGCATGTGAGCTTTGGACTCCTGACTGGTTTATCAACGGCAAAATATAGATCGGAAGAGCACACGTCTGAACTCCAGTCACCTGGAGTAATCTCGTATGCCGTCTTCTGCTTGAAAAAAAAAAAAAAAGAAAAAAAAAAACTACACGTAACTACAGTACTTACATCAAATCCTAATACTATTCATAGCTAGACGCCCTACCAGTACTTACAGACATGCAACACCTGTTCAACACGATGCAGCAGTTCC
+
BABCCFFFFFFFGGGGGGGGGGHHHHHHHHHHHHHHHHHHGGGGGHHHHHHHHGHHGGGGHHHHHHHGHHHGHHHHHHHHHHHHHHHHHHGHHG@GHHGGHHHHGGGHGHHHHHHHHHHHHGGG@@>///-..0<00--<-::E0000:.;/..000009000000;900000009000009:0000000090000.;---;..00000000:000.;0:0000.;.//000000:..:...000..;000
@M03495:530:000000000-LYBTV:1:1101:18474:27315 1:N:0:CTGGAGTA+AACCGAAC
GTCAGCATGTGAGCTTTGGAGTGAAATCTCTTGTCTTAAGGAATAAAGGAAAAAGATTCCGTCGGAGGCTCGGTGCTCTACAGGTTCAACCTTTGTACTCTATTATTGCCTCACATTCCATCTCTTGTGAAAATATATTTGATTGGCTTTTCTGCAGGTTGTTTGCCAGGAGGTCGTGATTGCTGGAGCAGGTATGATATAATTCTAGGATTTGACAGATGAATAATTTACATATATATCTAACTTTGATA
+
BABBCFFFFFFFGGGGGGGGGGHHHHHHHHHHHHHHHHHHGHHHHHHHHHHHHHGGHHHHHGHGGGGGGHHGGEGGHHGHHHHGHHHHFHHHHHHDHHHHHHHHHGHHHHHHHHHGHHHGHHHHHHHHGFHHHHHHHHHHHHHHGHGHGHHHGHHHHHGHHDHHHHHHGHHGGDHGGGHHGHGHFECFHEHHCGHHHHFGFGHHHGHGHBHGHHFFHHHHHC:;GGHHHHFGHHHGGGGGFFFGGGFFFGB
@M03495:530:000000000-LYBTV:1:1101:22791:27335 1:N:0:CTGGAGTA+AACCGAAC
GTCAGCATGTGAGCTTTGGTCCAGCCTGAGTCCTGGTTTATCAACGGCAAAATATAGATCGGAAGAGCACACGTCTGAAATCCAGTCACCTGGAGTAATCTCGTATGCCGTCTTCTGCTTGAAAAAAAAAAACACCATACCTTCCTCCAGATACCAGCGTACGTCTATCCTACACTGCTAAACACTAGAATCTTCGCTAACACTGCTCTACGTACAGCGGGCAGCAGGTACACCATCGCCCCCACCTCACC
+
1A1>?FF11B3DDGFF31CEGGHHGGHHFHF1B3A0AAFEGBGHH?E?E/A0FFDBD22DAAB/ABBE1AACEBF0/1F1DBGHHF@FG@E00BGFC@F2210F/BEF1/?>GFHFBBE11BB110<>/>@<//0/<11001?10110011111111.-..--/./.00/0;0//0000<CG/;.0;00000000....;/;/00;00000.;9C.00------;----/////-//--------;--/--
@M03495:530:000000000-LYBTV:1:1101:19887:27391 1:N:0:CTGGAGTA+AACCGAAC
GTCAGCATGTGAGCTTTGGGGAGGGTGGTTTATCAACGGCAAAATATAGATCGGAAGAGCACACGTCTGAACTCCAGTCACCTGGAGTAATCTCGTATGCCGTCTTCTGCTTGAAAAAAAAAAAAAAAAATAATGAGCCAGAGTACGGTGGAGGGAGGGGGAATATGACGAGTGGCGGTGACATGCGTAGATGTAGGACGGCACAGCTGTGGCGATGAAGACAGCCTGGACAGAGAGCGGCTATGGGCGTG
+
AABBBFFFFFFFGGGGGGGGGGGGGEFGEFHHHHHFGGGGGGHHHHGHHHHHHGGGGGHGHHHGGFGFGHHHHHHGFGFHHHHHHGH3GHF4@FEFFHGHHGEEHGHGHHHEGHGHHHGGGGCA--<-<-;CCH00<0//:.:;00../..9=.-..-9-:;../////..-:.:.-:9-./////9.9>E////////-:---:..///;.:---.//////.....;../.:/.9.----.///..--;
@M03495:530:000000000-LYBTV:1:1101:17448:27395 1:N:0:CTGGAGTA+AACCGAAC
GTCAGCATGTGAGCTTTGGAATTAGTAAATTCGTTGACGACAGAAGGAGCAAGAAACGACCACAGGGAGGGTGGTTTATCAACGGCAAAATATAGATCGGAAGAGCACACGTCTGAACTCCAGTCACCTGGAGTAATCTCGTATGCCGTCTTCTGCTTGAAAAAAAAAAAGAGTATATATGCTACTCGAAGTCAGTCGTAGTATACAGTGCTAGGATGAGTATTATTCGTACGACATTCTATTCATAGAAA
+
BCCCCFFFFDFFGGGGGGGGGGHHHHHHHHHHGHHHHHGGGGGHHHHHHHHHHHHHHGGGGGHHHHGGEGGFFEEGHHHHHHHGGGGGGHHHHGHHGHHGGGGHHHHHHHGHFHGHHHGHHHHHHHHHEHHHHFHHHHFHHGDFHHHGFCHGHHHHHHGHHFHGCGGC:?.:/99000000000000../..9=090.....00000000:0::.0000000000000///.-:.-.0000000;090900
@M03495:530:000000000-LYBTV:1:1101:21709:27396 1:N:0:CTGGAGTA+AACCGAAC
GTCAGCATGTGAGCTTTGGAATTAGTAAATTCGTTGACGACAGAAGGAGCAAATAACGACGACAGGGAGGGGGGTTTATAAACGGCAAAATATAGATCGGAAGAGCACACGTCTGAACTCCAGTCACCTGGAGTAAACTCGTTTGCCGTCTTCTGCTTTAGCAAGAAAGGACTTTCCAAAACCTCCACTAGAAAACACAATAAACTTTTTGGAAGCTGGACAACTATCTTCATTTTTCAGAAACAGTGAAA
+
AAAAAFFFFDFFGGGGGGGGBG1GE33A33F1FG0001AAAEE0F100B/BGHFDG1E/E//EAA>B/////>-->CCH00G0CA--<C/:0C0C00=...;.../99/C@..9.09C0C0//0900;9/.99CF0//;/;--;A/B-9-A-///////9////;-/9/--9//:/;/B/-;-;/9-B/:B/F/;BAF9:9F//;BBBB9@-9//99/---/;ABBFF/;9/9FFBFEFBB//9/-/;;B9
@M03495:530:000000000-LYBTV:1:1101:19321:27427 1:N:0:CTGGAGTA+AACCGAAC
GTCAGCATGTGAGCTTTGGAGTGAAATCTCTTGTCTTAAGGAATAAAGGAAAAAGATTCCGTCGGAGGCTCGGTGCTCTACAGGTTCAACCTTTGTACTCTATTATTGCCTCACATTCCATCTCTTGTGAAAATATATTTGATTGGCTTTTCTGCAGGTTGTTTGCCAGGACTTTCCAAGACCTCCACTAGAAAACACAATAAACTTTTTGGAAGCTGGACAACTATCTTCATTTTTCAGAAACAGTGAAC
+
1>AAAFFFFFF3FGGFFGBGG1AGHHCHFGDFGAFHFF3FFB0FBGBBGHHGGFGGHHHHHFFEEEEGCHFGEEEEGHHGHHFHHHFFFHFGHBD@DGHHGHHBHHHFHHHEGHFF2>FGGHHFHHH>G2FGHHHHHFFEFFHHFAH1BCBGFHFHH0<FF<GHHHHHHEEHGEFFDFF<0GH1GCFGHHH1FDFHEHHGHB0DGHHHFDCGHGHEBGFFGHGAHE000<BBFBB0C/FBF0//CF0CEB0
@M03495:530:000000000-LYBTV:1:1101:11207:27470 1:N:0:CTGGAGTA+AACCGAAC
GTCAGCATGTGAGCTTTGGCGACAGAAGGAGCAAGATAACGACCACAGGGAGGGTGGTTTATCAACGGCAAAATATAGATCGGAAGAGCACACGTCTGAACTCCAGTCACCTGGAGTAATATCGTATGCCGTCTTCTGCTTGAAAAAAAAATGAAATACTAATTAAAAAATGCTCTATCATCTATTCCATACACAGATAGTAGATATCTTAGGAGTCGTAACACTCAAGACAGGAGAGTGATGTGCCAGGG
+
A1>AABFDFDFFF1GGGGFGC0AAAEFEHAFCGFHHFBHDEFEEEFGFA/AEGGGCEEEEGG2FFC>EEGCEGFGEGFGGGHG/FE>BFGCEGEH/FF1FGFE<GCHFBFGH0GGHFC>2222?FGHF>FCC/?/11?111<01?<0---<.0==0000:::0;00000-.:0000;00009;00;00900/009./0000009000000000;/:/-----/;//////-/--9:--;///9//////-;
@M03495:530:000000000-LYBTV:1:1101:10704:27496 1:N:0:CTGGAGTA+AACCGAAC
GTCAGCATGTGAGCTTTGGAGTGAAATCTCTTGTCTTAAGGAATAAAGGAAAAAGATTCCGTCGGAGGCTCGGTGCTCTACAGGTTCAACCTTTGTACTCTATTATTGCCTCACATTCCATCTCTTGTGAAAATATATTTGATTGGCTTTTCTGCAGGTTGTTTGCCAGGACTTTCCAAGACCTCCACTAGAAAACACAATAAACTTTTTGGAAGCTGGACAACTATCTTCATTTTTCAGAAACAGTGAAC
+
BAABBFFFFFFFGGGGGGGGGGHHGFHHHHHHGHHHHHHGHHFHHHHHGHHHHHGGHHHHBBAEEGGGGHHGGEECGHHHHEGHHHHHFHHHHHHHHHHHHHHHHHGHHGHHHHHGGHFEHHHHHHHHG4BE?FGFHHHHHHHHHHHHHHHEHHHHGHFHHGHHGHHHHHEGFGHHHHHHAGGFHHHHHFH1DDCGCACCF00=GHHHHGGGFGFEGHCHHH:.GBGHHGGEFGFFFBFFBC/FBFBG0C0
@M03495:530:000000000-LYBTV:1:1101:21296:27498 1:N:0:CTGGAGTA+AACCGAAC
GTCAGCATGTGAGCTTTGGAATTAGTAAATTCGTTGACGACAGAAGGAGCAAGATAACGACCACAGGGAGGGTGGTTTATCAACGGCAAAATATAGATCGGAAGAGCACACGTCTGAACTCCAGTCACCTGGAGTAATCTCGTATGCCGTCTTCTGCTTGAAAAAAAAAAAATGCTTGTTCAGTACATAGCATATCAGTTACAGAGCTCTCTAACAGCTGATTCAGTCGTGGTGAACGTGATGATGGAGAT
+
CCCCCFFFFFFFGGGGGGGGGGHHFGHHHHHHFFGHHHFFEGGHHHFHHHHHHHHHHHGFGGGHHGHGEEEGEGGEFFHHGGHHEGGGEHHFHHGHHFHHGGGFHHGHFFF@FGHGGHHHHHHHHHHHHHHHHH@GFGGHHHFGHHFGGGGHGHHHHHHHG1=<CCC@FG-:.0000090;;0000;009/0;90;00;0000///////////9/;.;/////////......///....//////////
@M03495:530:000000000-LYBTV:1:1101:20405:27500 1:N:0:CTGGAGTA+AACCGAAC
GTCAGCATGTGAGCTTTGGAGTGAAATCTCTTGTCTTAAGGAATAAAGGAAAAAGATTCCGTCGGAGGCTCGGTGCTCTACAGGTTCAACCTTTGTACTCTATTATTGCCTCACATTCCATCTCTTGTGAAAATATATTTGATTGGCTTTTCTGCAGGTTGTTTGCCAGGACTTTCCAAGACCTCCACTAGAAAACACAATAAACTTTTTGGAAGCTGGACAACTATCTTCATTTTTCAGAAACAGTGAAC
+
CCCCCFFFFFFFGGGGGGGGGGHHHHHHHGHHHGGHHHGHHHHHHHHHHHHHHHGGHHGHHHHGGGGGGHHGGGFGHHHHHHHHHHHHHHHHHHHHGHHHHHHHHHHFHHHHHHHHHHHHHHHHHHHHHHHHHHHHHHHHHHHHHHHHHGHHHHGHHGFHHEHHHHHFHHGGHFHHHHHHAGHGHEFHHGGGHHHHHHHEGFHFFGHHHHGGFHFAHHFFHGHGHHGHHHFGGGGGGGGGFGGGBF;BFF0
@M03495:530:000000000-LYBTV:1:1101:11047:27504 1:N:0:CTGGAGTA+AACCGAAC
GTCAGCATGTGAGCTTTGGAGTGAAATCTCTTGTCTTAAGGAATAAAGGAAAAAGATTCCGTCGGAGGCTCGGTGCTCTACAGGTTCAACCTTTGTACTCTATTATTGCCTCACATTCCATCTCTTGTGAAAATATATTTGATTGGCTTTTCTGCAGGTTGTTTGCCAGGACTTTCCAAGACCTCCACTAGAAAACACAATAAACTTTTTGGAAGCTGGACAACTATCTTCATTTTTCAGAAACAGTGAAC
+
BABBBFFFFFFFGGGGGGGGGGHHHHHHHHHHHHHHHHHHHHHGHHHHGGHHHHGGHIHHBBFEGGGGGHHGGGGGHHHHHHHGHHHHHGHHHHGFGHHGHHHHGHHGHGHHHHHHHHHGHHHHHHHHE4DGBFHHHHHHHFHGHGEHHFHHGHHGFHHHHDHHGGHHHEHHHHHHHE=F0FCCH.FCGEG1GGFHHGGCDGGHFGFGGFGCEGFEHFGHHGFAGFFFHHGGGFFFGGGGBBFGGGFGFF0
@M03495:530:000000000-LYBTV:1:1101:15612:27597 1:N:0:CTGGAGTA+AACCGAAC
GTCAGCATGTGAGCTTTGGACTGGTTTATCAACGGCAAAATATAGATCGGAAGAGCACACGTCTGAACTCCAGTCACCTGGAGTAATCTCGTATGCCGTCTTCTGCTTGAAAAAAAAAAACGAAAAACAAATAAGTTTCACTAACATCTCGCTACACATATAGATATAACAGCACATGATCAAGTACGTACAAAATCAAATTGACACTGACGACAATATCAACAACGTCTAATAAACCGTCTTCACAAATC
+
AAABCFFFFFFFGGGGGGGGGGHHHHHHHHHHHGGGGGHHHHHHHHHHHGGGGHHHHHHHGHHHGHHHHHHHHHHFGHGHHHHHHHHDGHHGGHGHHGGGHGHHHHHHHGHHHFGGGG////?///=///0=11111111111111111<0...-0/<0<0GFH00000=<0././;0000000;0;./0.;09.0000:900090000009.---090000/;.;-../.000000/-....00000.00
@M03495:530:000000000-LYBTV:1:1101:17612:27667 1:N:0:CTGGAGTA+AACCGAAC
GTCAGCATGTGAGCTTTGGTCCAGCCTGAGTCCCTGGTTTATCAACGGCAAAATATAGATCGGAAGAGCACACGTCTGAACTCCAGTCACCTGGAGTAATCTCGTATGCCGTCTTCTGCTTGAAAAAAAAACAAAGATAATACCTATGACCTCTTCCGCTATCAAACAGAAAATAAAAATGCACTATTCGATCACAGCGATCTATCATTATACTACAGATTAAGTCCTTGTCGTGTTGCTAACTATACAAA
+
ABBBBFFFFFFFGGGGGGGGGGHGFDGHHHGHHHHGHGHGHHHHGHGGGGGHHHHHHGHBEHGGGGHHHHHHHG1FFGHHHHHHFFGHHHHHGFBFCFGFFFHFFGHHHFEEEHGHHHHHHGAFHH0EF/////0<22<11?111111111<<11>F...<.011<0.//<</00000<.00000000:/0;../00.--..990000009;0000/0;00000000;90;0...;..///9/:/;;////
@M03495:530:000000000-LYBTV:1:1101:20166:27688 1:N:0:CTGGAGTA+AACCGAAC
GTCAGCATGTGAGCTTTGGAGTGAAATCTCTTGTCTTAAGGAATAAAGGAAAAAGATTCCGTCGGAGGCTCGGTGCTCTACAGGTTCAACCTTTGTACTCTATTATTGCCTCACATTCCATCTCTTGTGAAAATATATTTGATTGGCTTTTCTGCAGGTTGTTTGCCAGGACTTTCCAAGACCTCCACTAGAAAACACAATAAACTTTTTGGAAGCTGGACAACTATCTTCATTTTTCAGAAACAGTGAAC
+
CCCCCFFFFDFFGGGGGGGGGGHHHHHHHHHHHGHHHHHHHHHHHHHHHHHHHHGGHHHHHHHGGGGGGHHGGEFGHHHHHHHHHHHGHHHHHHHHHHHHHHHHHHHHHHHHHHHHHHHHHHHHHHHHHHHHHHHHHHHHHFHHHHGHHHHHHHHHHHHHHEHGHGHHHEHHHHHHHHHGGHHHHHHGHGFHHGGHEHGFFHGHHFHHHHGGCCFHFHFHHFCHFHFHEHGGGGGGEGGGGFFFFF;CFF0
@M03495:530:000000000-LYBTV:1:1101:21041:27689 1:N:0:CTGGAGTA+AACCGAAC
GTCAGCATGTGAGCTTTGGAGTGAAATCTCTTGTCTTAAGGAATAAAGGAAAAAGATTCCGTCGGAGGCTCGGTGCTCTACAGGTTCAACCTTTGTACTCTATTATTGCCTCACATTCCATCTCTTGTGAAAATATATTTGATTGGCTTTTCTGCAGGTTGTTTGCCAGGACTTTCCAAGACCTCCACTAGAAAACACAATAAACTTTTTGGAAGCTGGACAACTATCTTCATTTTTCAGAAACAGTGAAC
+
BBCCBFFFFFFFGGGGGGGGGGGHHHHHHHHHHHHHHHHHHHHHHHHHHHHHHHGGHIIHGGHGGGGGGHHGGEGGHHHHHHHHHHHHHHHHHGHGHHHHHHHHHHHHHHHGGHHGHHHGHHHHHHHHHHHHFHFHHHHHHHHHGGEHHHGHHHEHHHHHHDHGGGHHHGHGHHHHHGHHGHHHHHHHHHG1FFGGHHAGD=DGHHHHHHGG0GGEGHHFGF.:GGHFCFFFGGFGGGGGGEGGGGBBFG0
@M03495:530:000000000-LYBTV:1:1101:20539:27721 1:N:0:CTGGAGTA+AACCGAAC
GTCAGCATGTGAGCTTTGGTCCAGCCTGAGTCCTGGTTTATCAACGGCAAAATATAGATCGGAAGAGCACACGTCTGAACTCCAGTCACCTGGAGTAATCTCGTATGCCGTCTTCTGCTTGAAAAAAAAAAAAGTACCTTTACTACACACTCTACACCACGTAAAAATACCCATTATCGCGCGTCTTTCTCTATTCTTCACTTCCTACTCGACAATCGATGCACGTCTATCATCACTCTCGAAACTCACCT
+
BBBBBFFFFFFFGGGGGGGGGGGHHGHHGHHHHHHHHHHHHHHHHGGGGGHHHHHHHHGHGGAFGHHGHGFHGCGHEFHHHGHHHHHHHHGHHBGFFHHEGHHGGHHFHE?EHFHHHHFHHFCGEHC@F/>///111<111<=1111<1.0011=1/<.<.</..00.<CB/0/0000..--;--9.0;;90C00000;00000;0;00;..-.;;B.9./.;/.9:9.99//9/////:./..-/99:./
@M03495:530:000000000-LYBTV:1:1101:14899:27749 1:N:0:CTGGAGTA+AACCGAAC
GTCAGCATGTGAGCTTTGGAATTAGTAAATTCTTTGACGACAGAAGGAGCAAGATAACGACCACAGGGAGGGTGGTTTATCAACGGCAAAATATAGATCGGAAGAGCACACGTCTGAACTCCAGTCACCTGGAGTAATCTCGTATGCCGTCTTCTGCTTGAAAAAAAAAACAAAGAACAATCAGTGAGGATACAGAGGACTGGGGACCATGGTCTACCAGCACTGTCGTCGCTACCTGCCAAACATGCTAC
+
AAAA?FD11@@DGG11FDFBGDFGGDD3AFFHHDG3BEFAEEE0BAGGFGHFHHEGHHGFEEEHGHHEFE/@?FG?EGFHHHHH/>EGCCCFFGGFH2GGE/>?<GGHHFHGFFCFHHFHHHHHGDGFDBB00F<F12FGG0//0<F1><-F.FHHFD<101<1F--:A@..:;;/.9/90C090009.0/00000/...;9.C?A---://////////9--///;999---9;-//9-;/---/////;
@M03495:530:000000000-LYBTV:1:1101:11917:27758 1:N:0:CTGGAGTA+AACCGAAC
GTCAGCATGTGAGCTTTGGAGTGAAATCTCTTGTCTTAAGGAATAAAGGAAAAAGATTCCGTCGGAGGCTCGGTGCTCTACAGGTTCAACCTTTGTACTCTATTATTGCCTCACATTCCATCTCTTGTGAAAATATATTTGATTGGCTTTTCTGCAGGTTGTTTGCCAGGACTTTCCAAGACCTCCACTAGAAAACACAATAAACTTTTTGGAAGCTGGACAACTATCTTCATTTTTCAGAAACAGTGAAC
+
CCCCCFFFFFFFGGGGGGGGGGGHHHHHHHHHFGFFHHGHHHHHHHHHGHHGFGFGHHHHHHHGGGGGCHHFGGGGHHHHFHHGHHGFHHAGFFHGHHGHHHHHHHHHHHHGHHHHHHHFFFHHHHHHHFHHFGHHHHHGHHFGFHHHHHHHHFHFHFHGHDHHFGFGE/FEGHHHGHF?0?BGH.>FFCGFF1FBFHECFH<GBFFFFHC@C;GEFFCFHHFEFHGHHEFFGBBFFFFGGF/CBFGGGG9
@M03495:530:000000000-LYBTV:1:1101:19614:27778 1:N:0:CTGGAGTA+AACCGAAC
GTCAGCATGTGAGCTTTGGAGTGAAATCTCTTGTCTTAAGGAATAAAGGAAAAAGATTCCGTCGGAGGCTCGGTGCTCTACAGGTTCAACCTTTGTACTCTATTATTGCCTCACATTCCATCTCTTGTGAAAATATATTTGATTGGCTTTTCTGCAGGTTGTTTGCCAGGACTTTCCAAGACCTCCACTAGAAAACACAATAAACTTTTTGGAAGCTGGACAACTATCTTCATTTTTCAGAAACAGTGAAC
+
CBBCCFFFFFFFGGGGGGGGGGHHHHHHHHHHHGHHHHHHHGHHHHHHGGHHHGGGHHHHGGHGGGGGGHHGGFGGHHHHHHHHHHHGHHHHHHHHHHHHHHHHGHHHGGHHGHHHHHHHHHHHHHHHHHHHHGHHHGHHHBHHHHEHHHHHHHHEHHHHFEGHHHFHGHGHHHHHHHHGAGFHHCBGHHHFBGFGHHGGGDGGHHHHHHGCBCBGGHHAFFFHHHHHBGFFGGGGGBFGEFFFFF9FGF0
@M03495:530:000000000-LYBTV:1:1101:11877:27866 1:N:0:CTGGAGTA+AACCGAAC
GTCAGCATGTGAGCTTTGGAATTAGTAAATTCGTTGACGACAGAAGGAGCAAGAAACGACCACAGGGAGGGTGGTTTATCAACGGCAAAATATAGATCGGAAGAGCACACGTCTGAACTCCAGTCACCTGGAGTAATCTCGTATGCCGTCTTCTGCTTGAAAAAAAAAACATAGAAGACAACAACAACGCGAAAAAAACAATGGTAAATTAAACATGTATGCGAAACATCGCACAGTATCACTCGAGCGAG
+
BBBBBFFFFFFFGGGGGGGGGGHHHFGHHHHHGHHGHHGFGGGHGHHHGFHHHHHHHGGGGGHHHHGGEGGEFFEFFHHHHHGGGGGGHHHHHHHHHHHGGGGHFEHHHHGGHHGHHFGHHHHHHHHHEFGFHGFHG1BGFADFHHFGD?FFGHFDHHHGHHEGGGGGG..0;0900////9..;...-9---9-.--..;////;BB///9/////9/9//..---///.;.--.////////....---
@M03495:530:000000000-LYBTV:1:1101:15849:27890 1:N:0:CTGGAGTA+AACCGAAC
GTCAGCATGTGAGCTTTGGAGGGCAAGAAGTGGTTGTGACATTGCTATGGCAGTTAGAGCCAACAATTACCTTAAATTCCAAAAACAACATACTCCTCCTTTGGAATTAGTGTTGACGACAGAAGGAGCAAGATAACGACCACAGGGAGGGTGGTTTATCAACGGCAAAATATAGATCGGAAGAGCACACGTCTGAACTCCAGTCACCTGGAGTAATCTCGTATGCCGTCTTCTGCTTGAAAAAAAAAAGA
+
DDDDDFFFFFFFGGGGGGGGGGGGGGGHHHFGHFFGGGHHHHHHHHHHHGHHGHHHHHHHHHHGGHHHHHHHHHHHHHGHHHHHHGHHHHHHHHHHHHHHHHHHHGHHHGHHHHHGHGGGGGHHHGHHHHHHHHHHHGGGGGHGGHGGGGGEFG/?FFHGHFGG?FGFHGHHHHHFHBCEAGFHHHHHHHGHHHGEGGFFFFF0:BFFGGE/.:;00000AADFFFF-.9AA;0FBFFE.0F0F=-C-:..
@M03495:530:000000000-LYBTV:1:1101:21591:27936 1:N:0:CTGGAGTA+AACCGAAC
GTCAGCATGTGAGCTTTGGAGTGAAATCTCTTGTCTTAAGGAATAAAGGAAAAAGATTCCGTCGGAGGCTCGGTGCTCTACAGGTTCAACCTTTGTACTCTATTATTGCCTCACATTCCATCTCTTGTGAAAATATATTTGATTGGCTTTTCTGCAGGTTGTTTGCCAGCAGGTCGTGATTGCTGGAGCAGGTATGATATAATTCTAGGATTTGACAGATGAATAATTTACATATATATCTAACTTTGATA
+
BBBBAFFFFDFFGGGGGGGGGFEFGHHGHHHHHHHHHHHHGHHHHHGHHHHHGHGGHHGHBBFEEEE?1FFEGEFFHHHEGHHHHHHHHHHGHHHHHHHHHHHHHHHG4GHHHHHHHHHHFFHHHHHHHHF?BFFHBGHHHGHHHHEHHHHHHGGGHHHHFAGHHFFFBFHH/<FCFDBGDGHHGC0FFGHHFGGHBGDB0GHHHHFBG<DGHGHHFHFEHH:G0;GFGCCFBC0GHFGGGG09CFGGBF0
@M03495:530:000000000-LYBTV:1:1101:19985:27947 1:N:0:CTGGAGTA+AACCGAAC
GTCAGCATGTGAGCTTTGGAGTGAAATCTCTTGTCTTAAGGAATAAAGGAAAAAGATTCCGTCGGAGGCTCGGTGCTCTACAGGTTCAACCTTTGTACTCTATTATTGCCTCACATTCCATCTCTTGTGAAAATATATTTGATTGGCTTTTCTGCAGGTTGTTTGCCAGGGGTCGTGATTGCTGGAGCAGGTATGATATAATTCTAGGATTTGACAGATGAATAATTTACATATATATCTAACTTTGATAG
+
CABCCFFFFFFFGGGGGGGGGGGHHHHHHHHHFGHHHHHHHHHHHGFFHHHHHHGGHHHHHGHGGGGGGHHG@EEGHHGHHHHHHHHHHHHHHHHHHHHHHHHHHHHHHGHGHHGHHHHHHHHHHHHHEH4GFGGFHHHHHHHGHGHHGHGHHHGHHF<GHGHHHFDGHEGFDDCAEHHGHGHGGFFHHHECHHHHHBGHHHHFFHHB0CFHFFHFHFBGC<CG;C0GFHFF0;BFFGGEFGGGEFFEFF0
@M03495:530:000000000-LYBTV:1:1101:11583:27983 1:N:0:CTGGAGTA+AACCGAAC
GTCAGCATGTGAGCTTTTGTCCAGCCTGAGTCCTGGTTTATCAACGGCAAAATATAGATCGGAAGAGCACACGTCTGAACTCCAGTCACCTGGAGTAATCTCGTATGCCGTCTTCTGCTTGAAAAAAAAAAACAAAAACTGAGTGACGAAGAGTAGTGGAGATTGCTACGACTAGCGGAGACACGAAATTATATATGTAGAGAGACCATGAGACAAGAGGATGTGTTACGCTAGATAAATGTGTGAGGACA
+
BABCCFFFFFFFGGGGGGGGGGHHHGHHHHGHHHHHHHHHHHHHHGGGGGHGHHHHHHHHHGGGGHHHGHHHGHHHGGHHHHHGHHHHHHHHHHHFHHF4FHHGGHHHHGGGHGHHHHHHHHHGGFGGG/<////0?//111111<1..->.0>000/.0.0/000000<...-0/-----.//.-...;000;000000000.././000000/;./..;/000;/00..;..0000000000.;0.0./
@M03495:530:000000000-LYBTV:1:1101:15316:27987 1:N:0:CTGGAGTA+AACCGAAC
GTCAGCATGTGAGCTTTGGTCCAGCCTGAGTCCTGGTTTATCAACGGCAAAATATAGATCGGAAGAGCACACGTCTGAACTCCAGTCACCTGGAGTAATCTCGTATGCCGTCTTCTGCTTGAAAAAAAAAAAAATAAAACAAGAAGCGCGATGTTCATGTTACACACTGTTATTGTGTTGATAGGCTATTAACAGCATCATCAAGGAGATATACGCGTCTACAGGCGTGTCGTAATAGCAAATACATGACC
+
CCCCCFFFFFFFGGGGGGGGGGHHHGHHHHGHHHHHHHHHHHHHHGGGGGHHHHHHHHHHHGGGGHHHHHHHGGHHEDGHHHHHHHHHHHHHHHHHGHHFHHHFGHHHHGGGGGFHGHHHFFGHGHGGGCFA</0111<1..0>001<----..000000000000:/;00:00000:/90900/000000000:.9000000;00...9000:..---:.:00/.-;-./.;...00000000:090000
@M03495:530:000000000-LYBTV:1:1101:11893:27994 1:N:0:CTGGAGTA+AACCGAAC
GTCAGCATGTGAGCTTTGGTTTATCAACGGCAAAATATAGATCGGAAGAGCACACGTCTGAACTCCAGTCACCTGGAGTAATCTCGTATGCCGTCTTCTGCTTGAAAAAAAAAAACAACAAAAGAGCAATACAAGTCGGTTTGAATCGGTAAGAAGTAGAAGAATTACATCGTTTATCAAGACTATTATCATAAACCTAAAGAACAGTCGAAAGATTAAAATGCAGTGTCATGGATGCGATTACACTCTCA
+
CBCCCFFFFFFFGGGGGGGGGGHHHHHHGGGGGGHHHHHHHHHHGGGGHHHHHHHGHHHGHHHHHHHHHHHHHHHHHHGHHGFHHHGGHHHHGEFGGHHHHHHHECFEGGCGE<>//?/?/002/22101?1?111?//-...1111<.<<.00</000=00/<00000;0.:...;000:0/0:00000000000/9//009.//900...../0000///;://9/;;/9//////:....9///////
@M03495:530:000000000-LYBTV:1:1101:12899:27998 1:N:0:CTGGAGTA+AACCGAAC
GTCAGCATGTGAGCTTTGGTCCGCCTGGTTTATCAACGGCAAAATATAGATCGGAAGAGCACACGTCTGAACTCCAGTCACCTGGAGTAATCTCGTATGCCGTCTTCTGCTTGAAAAAAAAAAAAAAAAACACCACTCAACAGAGATAGTGTATGTACTAGACAAGAAATCATCGTGATAGTACTATTACGTTTTTACAAATACTTAACTGTAGGATCTTATAATTCACAGCTTTATCACTATCATTTAAG
+
BACCCFFFFFFFGGGGGGGGGGGGGGHHHHHHHHHHHGGGGGHHHHHHHHHHHGGGGHHHHHHHGHHHGHHHHHHHFGHHHHHGHFHEGFH4GHHFGHHHGGGGHGHHHHHHFFFGHHCD@CB>/<---<.<....0//:/0////0;000;00:00;0;00;0/.///000900../:00000000090;;//...0000:909000000900000/0009000000000.000:000000;00000000
@M03495:530:000000000-LYBTV:1:1101:13725:27999 1:N:0:CTGGAGTA+AACCGAAC
GTCAGCATGTGAGCTTTGGAATTAGTAAATTCGTTGACGACAGAAGGAGCAAGATAACGACCACAGGGAGGGTGGTTTATCAACGGCAAAATATAGATCGGAAGAGCACACGTCTGAACTCCAGTCACCTGGAGTAATCTCGTATGCCGTCTTCTGCTTGAAAAAAAAAATATAGTGCCCCTTTGACGGTGCATTCTGATCTTTACTCTCTGTAACTGGCCTGGAGACGTCTACGTGAGTGTGTGCCCTAC
+
BBBBBFFFF@DFGGFFGGGFGFFHHDGEDFH5FFEGGFEGGGGHGHFHEGHGGGHHHHEFGAEGHHHGCFCE?FEFGHHHHGHHGGGGGAGHHHHHHHEHGGGG0GBFGHHGCGHFHHHGEBGGGHHHHHHHGF<@1<FGHA<AGHH1@<AGGHFGF1GHFGGGHG-C@C.0;090000/9..0000.-..-0;0;000000;0000/;/9////9;//..;..9./....../..9..//9/..////9;
@M03495:530:000000000-LYBTV:1:1101:17884:28012 1:N:0:CTGGAGTA+AACCGAAC
GTCAGCATGTGAGCTTTGGAGACTGGTTTATCAACGGCAAAATATAGATCGGAAGAGCACACGTCTGAACTCCAGTCACCTGGAGTAATCTCGTATGCCGTCTTCTGCTTGAAAAAAAAAAACAAGAAAATATCCATCCACCCGAGTAAGATACTATCTAGTGACCAGAACAAATAGTATGCTGGTGTTACTCAATATCCGTCTGCTCCATATCATATCGACAGTGATTGTCGATCACACCAGTGTCTCCA
+
BABBBFFFFDFFGGGGGGGFGGGHHHHHHHHHHHHGGGGGHHHHHHHHHHHGGGGHHHHHHHGHHHGHHHHGHHHHHHHHHHHHGBGHH4FHHFEGFHHGGGHGHHHHHGHFHHHHGC@/<>/G/@<FC01111?11?0110?---<>11<>1=100000000000/<.<///.0000;00000///.:0000;/000;0.;...0090/000900000..-.-://///;/.....9;:...//://://
@M03495:530:000000000-LYBTV:1:1101:12113:28130 1:N:0:CTGGAGTA+AACCGAAC
GTCAGCATGTGAGCTTTGGAGTGAAATCTCTTGTCTTAAGGAATAAAGGAAAAAGATTCCGTCGGAGGCTCGGTGCTCTACAGGTTCAACCTTTGTACTCTATTATTGCCTCACATTCCATCTCTTGTGAAAATATATTTGATTGGCTTTTCTGCAGGTTGTTTGCCAGGACTTTCCAAGACCTCCACTAGAAAACACAATAAACTTTTTGGAAGCTGGACAACTATCTTCATTTTTCAGAAACAGTGAAC
+
CCCCCFBFFFFFGGGGGGGGGGHHHHHHHHHHHHHHHHHHHHHHHHHHGHHHHHGGHIHGHHHGGGGGGHGGGGGGHHHHHHHHHHHHHHHHHHHHHHHHGHHHHHHHGHHHHHHGHHHGHHHHHHHHHHHHGFHHHHHHHHHGHHHHHHHHHGHHHGHHHDHHHHHGHHHHHHHHHGBG0CHHGHFHHHHFHHHHHFGEGGHHBGGHHHGGBGHHFFHGFHHHFGHHHGGGGGGGGFGGGGFFEGCFBF0
@M03495:530:000000000-LYBTV:1:1101:17659:28197 1:N:0:CTGGAGTA+AACCGAAC
GTCAGCATGTGAGCTTTGGAGTGAAATCTCTTGTCTTAAGGAATAAAGGAAAAAGATTCCGTCGGAGGCTCGGTGCTCTACAGGTTCAACCTTTGTACTCTATTATTGCCTCACATTCCATCTCTTGTGAAAATATATTTGATTGGCTTTTCTGCAGGTTGTTTGCCAGGACTTTCCAAGACCTCCACTAGAAAACACAATAAACTTTTTGGAAGCTGGACAACTATCTTCATTTTTCAGAAACAGTGAAC
+
BBCCCFFFFFFFGGGGGGGGGGHHHHHHHHHHHHHHGHHHHGHHHHHHHHHHHHGGHHHGHGHGGGGGGHHGGEGGHHHHHHHHHHHHHHHHGHHHHHHHHHFFFFGHFHHHHHHHHHHHHDFHHHHGHFHFHHHHHHGHH4HHGCGHHHHHHHHHHEFHHGHHHHGHFHHHHHHHHHHHGHEGHHHHHHHFG1<GHFHE<DDDGHHHHHGGFHHHHHHFHFHEHHHHHHGGGGEFGGGGGF/CBFFGFE0
@M03495:530:000000000-LYBTV:1:1101:19269:28425 1:N:0:CTGGAGTA+AACCGAAC
GTCAGCATGTGAGCTTTGGAATTAGCTGGTTTATCAACGGCAAAATATAGATCGGAAGAGCACACGTCTGAACTCCAGTCACCTGGAGTAATCTCGTATGCCGTCTTCTGCTTGAAAAAAAAAAAACAAAATAAAAAAGAAACAGGTACCATACTCATATTGTAGGAGAATATCTAAGCAGAACGTAGAGATATAAAAGTCAACTACAGTCAACTATGTAGAAGTGACTAGAGACTTGTCAATTCACTTCA
+
CCCDDFFFFFFFGGGGGGGGGGHHHHHHHHHHHHHHHHGGGGGHHHHHHHHHHHGGGGHHHHHHHGFGHGHHHHHHHHHHHHHHGHHHFHHHGHHHGGGHHHGGGHGHHHBGHHGGFFHFGDGF>/</=0?11111?-..000>0.11=<11</10<<11111<1<0/..01111:11/1<<//.....1:111111110111010<001:01<10:1:1111110111<0<01/0101011:11111101
@M03495:530:000000000-LYBTV:1:1101:18064:28490 1:N:0:CTGGAGTA+AACCGAAC
GTCAGCATGTGAGCTTTGGTCCAGCCTGAGTCCTGGTTTATCAACGGCAAAATATAGATCGGAAGAGCACACGTCTGAACTCCAGTCACCTGGAGTAATCTCGTATGCCGTCTTCTGCTTGAAAAAAAAAAAAAAAGCTATTCTGAAGAGGAAGTGAGATAGAATAATGTGGAATGCAGAGAGTGTCATAGTCGGTCGGAGACCACTTGCTGCAATCATAGTTGCTGTGATACTGCGTAGATGACTGCACA
+
AABBBFFFFFFBGGGGGGGEFFHHHGHHHHHHHHHGHHGHHHHHHGGGGGHHHHHHHGHGGFEFEHHGHHFGGFGHEGHHHHFHHGHHHHHHHHHHFHH@GFHGGHHFGEFGHGBGFEHFBG3BFFE?/</<//-<>010000==0<00...<<GDC0000:000000000000<00000./.90;00;0000.--.-----...9//9//9;/////////9///////////9/...-.//;/////9/
@M03495:530:000000000-LYBTV:1:1101:14505:28668 1:N:0:CTGGAGTA+AACCGAAC
GTCAGCATGTGAGCTTTGGTCCAGCCTGAGTCCTGGTTTATCAACGGCAAAATATAGATCGGAAGAGCACACGTCTGAACTCCAGTCACCTGGAGTAATCTCGTATGCCGTCTTCTGCTTGAAAAAAAAAAAATATGGGTAGTCAACTGCAATGGGCATACTGTAAGTATAATGCACAGTTATATCACATCTAATTAACTCGCCGTCCACTGTCTACAGACGACGAACATTAGGGGAACATATAACATGTA
+
AABBBFFFFDFBGCGGGGGGGGFHFFGHHHGHHHHGFGHH5FHGFEGFGEHHHHHGHHHGHGGGGGHHGHHHGHEF?DDGHHFHHHHHGHFHGHHFHHG4FGFFGHBEHGGGFG44GHHHHCGHHHGGC/@//0111100>.11<1>1<1111<10.//00=00=D000<00<00000/000;0;000000;00;0GF000.--;--..0=0000000;;.--;---9-9B///9.....///////////
@M03495:530:000000000-LYBTV:1:1101:18510:28677 1:N:0:CTGGAGTA+AACCGAAC
GTCAGCATGTGAGCTTTGGAGTGAAATCTCTTGTCTTAAGGAATAAAGGAAAAAGATTCCGTCGGAGGCTCGGTGCTCTACAGGTTCAACCTTTGTACTCTATTATTGCCTCACATTCCATCTCTTGTGAAAATATATTTGATTGGCTTTTCTGCAGGTTGTTTGCCAGGATCTTTCCAAGACCTCCACTAGAAAACACAATAAACTTTTTGGAAGCTGGACAACTATCTTCATTTTTCAGAAACAGTGAA
+
BBBBBFFFFFFDFGFFGGGGGGHHHHGHHHHHHHGHHHGHGHHHHHHHHHGHGGGGGHGHHHHGCFCGGHHGGGGGHHHHHHHHHHHHFHHHHHHHHHHHHHGHGFHFFHHHFHHHHGGHHHFGHHHDBDBFFGFHHGHHHBHGFFHHAFFHHHGHHEHGFDHGFGBGG/CGFGHHHHBFGCCFHHEHHFGH1<DFF.C.<<<D0<FGHGFGGFHFFHGFA::GHHGBH0FFFGGFFGGGFB9;BBFBFBB
@M03495:530:000000000-LYBTV:1:1101:15325:28726 1:N:0:CTGGAGTA+AACCGAAC
GTCAGCATGTGAGCTTTGGTTTATCAACGGCAAAATATAGATCGGAAGAGCACACGTCTGAACTCCAGTCACCTGGAGTAATATCGTATGCCGTCTTCTGCTTGAAAAAAAAACAGAACTAATTAACCTGTTAGCACTATTTTTAAGCTCGGGACCTTGACGAAATCCAGCATTAGATCGCCGCGCTTAGGTGCGTAGCTTGTTCTGTATGTTATAACCACACAACCAGAATATCCTACGTAGTAACTATA
+
AABBBBFDFFFFFGGGGGGAGGHHGDFHFEEEEHHHFHHHHCGHFGGDHFGFHGHGEGEFGHHHHHHFFBGFHHHGEGFHFD5FGEBGHFGHGEEHGGDFFHHG1FE@EEE?//?0B1011?1B2111@0>121@1@F11@221/11111///--.011<1<.<..0/00//<0=00;0...:---;..00000-9.-909/.00000///:///999//9.9...;..;/9/////99.:/../9:B//9
@M03495:530:000000000-LYBTV:1:1101:18025:28766 1:N:0:CTGGAGTA+AACCGAAC
GTCAGCATGTGAGCTTTGGTCCAGCCTGAGTCCTGGTTTATCAACGGCAAAATATAGATCGGAAGAGCACACGTCTGAACTCCAGTCACCTGGAGTAATCTCGTATGCCGTCTTCTGCTTGAAAAAAAAAAAAACATCACTTAGGTATCAGACTTCTCGTTGTATATTATACGATATACTTGTATATAGACGGAATGTAGTGTATGCATGTGCGTAGATATCAGTTGTAGACGTGATCCTTATGCGTTCTC
+
BBCCBFFFFFFFGGGGGGGGGGHHHGHHHHGHHHHHHHHHHHHHHGGGGGHHHHHHHFHHHGFFGHHHHGHHGGHHFHHHHHHGHHHHGHHHHHHHHHH4GHHFGHHHHGFEHGHHEHGHHACGHHGGG?/></..1111111111<>11100<000<.../.000=00000....:0000;000000000....;0;;00/00000000000...-;00:00000090:00..9./0;0000;0..9:.0
@M03495:530:000000000-LYBTV:1:1101:16553:28853 1:N:0:CTGGAGTA+AACCGAAC
GTCAGCATGTGAGCTTTGGACTCCTGACTGGTTTATCAACGGCAAAATATAGATCGGAAGAGCACACGTCTGAACTCCAGTCACCTGGAGTAATCTCGTATGCCGTCTTCTGCTTGAAAAAAAAAAAATAAGTGATGTAAGTTAAAGAAATAAGTGGTTAAGATTCGAAAAATACAGTTCTAGCGTCATACACTTCATCTCACGAGGCATATGGCATCGTTGGTGTTCAGTCAACAGCCTGTAAGAGCAAA
+
BBCCCFFFFFFFGGGGGGGGGGHHHHHHHHHHHHHHHHHHGGGGGHHHHHHHHHHHGGGGHHHHHHHGHHHGHHHHHHHHHHHHHHHHGGGHHHBGHGGGHHHHGGGHGHHHGHHHGHHFHGCGFC//0111?111111?111111110011111<11.11=0000.0..-..0<000000000-;:..00009000;00000.:---.00;00./;/..9/.9...900000000/../.009000;0/0
@M03495:530:000000000-LYBTV:1:1101:13337:28908 1:N:0:CTGGAGTA+AACCGAAC
GTCAGCATGTGAGCTTTGGAGTGAAATCTCTTGTCTTAAGGAATAAAGGAAAAAGATTCCGTCGGAGGCTCGGTGCTCTACAGGTTCAACCTTTGTACTCTATTATTGCCTCACATTCCATCTCTTGTGAAAATATATTTGATTGGCTTTTCTGCAGGTTGTTTGCCAGGACTTTCCAAGACCTCCACTAGAAAACACAATAAACTTTTTGGAAGCTGGACAACTATCTTCATTTTTCAGAAACAGTGAAC
+
BACCCFFFFFFFGGGGGGGGGGHHHHGHHHHHHHHHHHHHHHHHHHHHHHHHHHGGHIIIHHHGGGGGGHGGGGGGHHHHGHHHHHHHHHGGHHHHHHHHHHHHHHHHHHHHHHGHHHHHHHHHHHHHHHHHHHHHHHHHHHHHGHHHHHHGGHEHHHHHHCHHHGHHHHHHHEHHHEBGHHHHHFCGHGHFDGFHEFE<G0D<GHFHHHGGHGHHHGHFEBCEB0CGHHGGGFFF0:BCFFGGGGGGGG0
@M03495:530:000000000-LYBTV:1:1101:13645:28931 1:N:0:CTGGAGTA+AACCGAAC
GTCAGCATGTGAGCTTTGGAGTGAAATCTCTTGTCTTAAGGAATAAAGGAAAAAGATTCCGTCGGAGGCTCGGTGCTCTACAGGTTCAACCTTTGTACTCTATTATTGCCTCACATTCCATCTCTTGTGAAAATATATTTGATTGGCTTTTCTGCAGGTTGTTTGCCAGGACTTTCCAAGACCTCCACTAGAAAACACAATAAACTTTTTGGAAGCTGGACAACTATCTTCATTTTTCAGAAACAGTGAAC
+
BBBBBFFFFFFFGGGGGFGGFGHHHHHHHHHHHHHHHHHHGHHHHHHHHHHHHHGGHHHHHHHGGGGGGHHGGGGGHHHHHHHHHHHHGHHHHHHHHHGHHHHHHHGHFHHHHHGHHHHGHHHHHHHGHHHHHHHHHHHHHHHHHFGFGHHHHHFGHEFHGFHHHHFHHHHHHHHHHGFFFFGHGHHFHFHHBHFFHEECHHHHHHFHHEGGBBFGHF/CGHHGEFGHEH0BGEFGGGGGGGBFB/;00F0
@M03495:530:000000000-LYBTV:1:1101:12794:29016 1:N:0:CTGGAGTA+AACCGAAC
GTCAGCATGTGAGCTTTGGAGTGAAATCTCTTGTCTTAAGGAATAAAGGAAAAAGATTCCGTCGGAGGCTCGGTGCTCTACAGGTTCAACCTTTGTACTCTATTATTGCCTCACATTCCATCTCTTGTGAAAATATATTTGATTGGCTTTTCTGCAGGTTGTTTGCCAGGACTTTCCAAGACCTCCACTAGACAACACAATAAACTTTTTGGAAGATGGACTACTATCTTCATTTTTCAGAAACAGTGAAA
+
?3AA?FFFFFFFFGFFFDFGCCFFFFHHHHGHCFGHGFHBBFFFHHHHFHHGHF223GFGHAFEGGGG?1CE?1BEHGHHHHHFFGGHFFAGFGGHGHFHHGHGHFFGFGHHGEHBBEHFDGFHHHH3FDG4GGFBGFGGDGFHGCCGH2BGF33D2@0<2?F2<F2FB/FGFGBG1F1<0FBCH.F0D01<1=>CGE..<00<0<0<D0<@CC/.;://00;/CBCFGC000;;;0/9;BB/:/:;0;00
@M03495:530:000000000-LYBTV:1:1101:16109:29045 1:N:0:CTGGAGTA+AACCGAAC
GTCAGCATGTGAGCTTTGGTCCAGCCTGAGTCCTGGTTTATCAACGGCAAAATATAGATCGGAAGAGCACACGTCTGAACTCCAGTCACCTGGAGTAATCTCGTATGCCGTCTTCTGCTTGAAAAAAAAAAAAAAAGAAAGTGCTATACCATAAACAGCACGTTGAGTGCTCGTGCATTATGAGTAGCAGTTGAGCAGAGTGAAATATAAATAGTAGACTCAGTGCTGCGAAGGAAGTGAGCATAGTTGTG
+
CCCCCFFFFFFFGGGGGGGGGGHHHGHHHHGHHHHHHHHHHHHHHGGGGGHHHHHHHHHHHGGGGHHHHHHHGHHHFGHHHHHHHHHHHHHHHGGFGHHHHHHGGHHHHGGGHGHHGGHGHHHHHHGGG/C//<<-.../0<0<0000000<00000/./.-.:..000:00.-<..<00000000<0000000000::.0000000:0000000000000000:00:0----../.<00000<:0000<9
@M03495:530:000000000-LYBTV:1:1101:17285:29172 1:N:0:CTGGAGTA+AACCGAAC
GTCAGCATGTGAGCTTTGGAATTAGTAAATTCGTTGACGACAGAAGGAGCAAGATAACGACCACAGGGAGACTGGTTTATCAACGGCAAAATATAGATCGGAAGAGCACACGTCTGAACTCCAGTCACCTGGAGTAATCTCGTATGCCGTCTTCTGCTTGAAAAAAAAAAAAGTAAATTAAACAACTGGAGAATCTGTGAGATGACTAGCAACACAGTGGTGGTATGTATACGACTACCGATAGAGATTCC
+
ABCCCFFFFFFFGGGGGGGGGGHHHGHHHHHHGHHHHHGGGGGHGHHHHHHHHHHHHHGGFGGHHHHGGGGGHHHHHHHHHHHHEEGGGHGGHHHHGHHHGGGGHHFHHHHGHHHGHHHHHHHHHHHGHHHHHHGGFG2GHHGGHHHHGDFHGHGEHHHFGGBGHGGC--;-.09900000;00.9;///.0.00090000000;0000/00.....00/0..;0:000000...9-/:-.--.00000;0
@M03495:530:000000000-LYBTV:1:1101:15370:29259 1:N:0:CTGGAGTA+AACCGAAC
GTCAGCATGTGAGCTTTGGAGTGAAATCTCTTGTCTTAAGGAATAAAGGAAAAAGATTCCGTCGGAGGCTCGGTGCTCTACAGGTTCAACCTTTGTACTCTATTATTGCCTCACATTCCATCTCTTGTGAAAATATATTTGATTGGCTTTTCTGCAGGTTGTTTGCCAGGACTTTCCAAGACCTCCACTAGAAAACACAATAAACTTTTTGGAAGCTGGACAACTATCTTCATTTTTCAGAAACAGTGAAC
+
BABBBFFFFFFFGGGGGGGGGGHHHHHHGHFHHFGGFHFHHHHHFHGHFFHHHHGGHHHHHGHGGGGGGHHGGEGEFHHHHHHHHHFFDFEGHHBEGHGGHHHHGHHHH3FHHFFHHHHFGHFHHHHBFFBFHHHGHEHGF4BGFFCGHFFGHHHGCGFDFC/CCHDH2A/GHHGGHH1F0GGGHHHHHHH1F100F.GEGDGBDDFGDFDCB:CAGFFFH0GGHFFHHHGFGFGFFF000;/C/CBFFB0
@M03495:530:000000000-LYBTV:1:1102:16146:1350 1:N:0:CTGGAGTA+AACCGAAC
GTCAGCATGTGAGCTTTGGTCCAGCCTGAGTCCTGGTTTATCAACGGCAAAATATAGATCGGAAGAGCACACGTCTGAACTCCAGTCACCTGGAGTAATCTCGTATGCCGTCTTCTGCTTGAAAAAAAAAACTAGTCAATTTCTTATTTATGGTACTGTGTGAATCAATAATCGAATGTTTATGCTTCTGTAAGCATTTGAAGCATAGCATCTACAACATGCTTCGTCTTGGTACAATTGTTGATTTCTAT
+
AABAAFFFFFFFGGGGGGGGGGHHFGHHCGFGHHHHHHHHHHHHHGGCCGAGGHHHHEFGHDGGGGAFHFHHGGHHGHHFHHGHHHHHHHHHHHHGHEGGHEGFGFGHFEAECFGHHEFHHFHHBGE<B///222?111@11@1111111111?11111=101>1111<1110../0/<0<000<0<0000:000000;00;00:0:0/0:000000/.//9000-;.;;0000000000;0.00000/;9
@M03495:530:000000000-LYBTV:1:1102:17274:1439 1:N:0:CTGGAGTA+AACCGAAC
GTCAGCATGTGAGCTTTGGAATTAGTAAATTCGTTGACGACAGAAGGAGCAAGATAACGACCACAGGGAGGGTGGTTTATCAACGGCAAAATATAGATCGGAAGAGCACACGTCTGAACTCCAGTCACCTGGAGTAATCTCGTATGCCGTCTTCTGCTTGAAAAAAAAAAAAAGTTTCACATGAATATTAACCAAATACTAAGATACATCCTGCACTACACTTCCTCACTAATGCTACATGCTGAGTACCA
+
BBBCBFFFFFFFGGGGGGGGGGGHHFHHFGGHFGHHHHGGGGGHHHHFHGHHHHHHHHEFEEFGHHHGFFGGEFFEFGHGHHHHEGCEGFFGHHHHHHHHG<FEGFBGFHHG0GHGGFGFHHHHFGHFHHGHGGFC1F1G1F<CGGF<>E-<<GGHDGFHG1GBGCC--;---.00000000000000000009.9///////;////////9/////://///////./////:////;///9:.9///;
@M03495:530:000000000-LYBTV:1:1102:16035:1523 1:N:0:CTGGAGTA+AACCGAAC
GTCAGCATGTGAGCTTTGGTCCAGCCTGAGTCCTCTGGTTTATCAACGGCAAAATATAGATCGGAAGAGCACACGTCTGAACTCCAGTCACCTGGAGAAATATCGTATGCCGTCTTCTGCTTGAAAAAAAAACGCGTATGAGTCAGCCTGATTCATGCTCCATGCCATCAAGACACACTTCTCACACTTCAGATCTCAACCCTACTTCTGGTTTATACCATATAGACGTTAATGGAGGCAAGTATGTTGAC
+
AAAAAFDFFB331AFGFFEGF1AFBFEEGFFGGFFGHHAEFFFC2FB??EG?G0GFGAFD2D///F/G00A0AA>B/0/@G1BECFCFBGDFEG0CG1GF@1B2/B>GHEGEEE>FFFGBFF1E<GH0//>/////></0111>11<00<011=11111=B/0=/00=G0<00///:.CG000::BCG00;0C0/;00;/.../.:0;009;0./900900000900;9.--////--9-9-/:9/;//99
@M03495:530:000000000-LYBTV:1:1102:17784:1602 1:N:0:CTGGAGTA+AACCGAAC
GTCAGCATGTGAGCTTTGGAGTGAAATCTCTTGTCTTAAGGAATAAAGGAAAAAGATTCCGTCGGAGGCTCGGTGCTCTACAGGTTCAACCTTTGTACTCTATTATTGCCTCACATTCCATCTCTTGTGAAAATATATTTGATTGGCTTTTCTGCAGGTTGTTTGCCAGGACTTTCCAAGACCTCCACTAGAAAACAAAATAAATTTTTTGGAAGCTGGACAACTATCTTCATTTTTCAGAAACAGTGTAA
+
BAA?AFFFFFBFGFFGGCFBGGHHFFHHHHHHHHFHHHGFHHFHHGHHGHFFHHGGHFGHHHFCEAEEDEHGGGGGHHHHHFHEBFEGFHFF3FHGGGGHHGHHFHHHB3F?EEEGHFGHHHHEFGHHHH4FGHHHFFHEFGHHFGBHHCF3FFD3C00@GFGHH22@F//FFGHHH1<F0<0<<.F01FF1=1<FF.<.<D000=0DGFGGFHBC0CF;C0:GFFGBFB000;;BCFFG0;999B0;090
@M03495:530:000000000-LYBTV:1:1102:17838:1667 1:N:0:CTGGAGTA+AACCGAAC
GTCAGCATGTGAGCTTTGGAATTAGTAAATTCGTTGACGACAGAAGGAGCAAGATAACGACCACAGGGAGGGTGGTTTATCAACGGCAAAATATAGATCGGAAGAGCACACGTCTGAACTCCAGTCACCTGGAGTAATCTCGTATGCCGTCTTCTGCTTGAAAAAAAAAACAGAAGCTTACGAATGCTCCGATTGCCGTTTAGTCAACACTACTGTCTATTACTTCTTTGGACTTTGATCTCTCTCCGCGT
+
BABCBFFFFDFFGGGGGGGGGGHHHHHHHHHHGGHHFHGGGGGHHHHFHHHHHHHHHHGF0EEGEGHGFEEG>FGGGHFHHHHHFGEGGGHGGHHHHGGGGDFEBE2EGFGBBGHFFD?GHHHHGFHHHFHE@F2@FD11FFFECGFFCC-0F>DGFHFF0CGGG?-D:@:./////00009.../0009.9...00:.:/.///////.;////;/////9///9/;9////////////9//99/..-:
@M03495:530:000000000-LYBTV:1:1102:13441:1674 1:N:0:CTGGAGTA+AACCGAAC
GTCAGCATGTGAGCTTTGGATGGTTCTGGTTTATCAACGGCAAAATATAGATCGGAAGAGCACACGTCTGAACTCCAGTCACCTGGAGTAATCTCGTATGCCGTCTTCTGCTTGAAAAAAAAAAAAAAAAGCAAACTACAGATGCTGAATGAAAGGACACTAGAGAGCAAACACAGACAATGAACATCAGAAATAAGATGACTGAGCAGTATATCAGACGCATGAAGCAGCAGGACAGTAGATGAGAGACT
+
A>AABFFFFFFFGGGGGGGGGGGFHFHGHGHHHHHFGHGGGGGHHHHHHHHHHHGFFGHHGGGHHGHHHGGHHHHHHHHHFFHHGHFHGHHG4FGGFEFHHGEFCHFHHHHHHHGHFFFGCC<B/B//--.0101<0=000000<000000<CG0::./.0:000:..0/0...;.0.9/0000000000009000000000009000/00:00;0000---.;00090;/9...9/.00000;B000;/0
@M03495:530:000000000-LYBTV:1:1102:12708:1729 1:N:0:CTGGAGTA+AACCGAAC
GTCAGCATGTGAGCTTTGGAGTGAAATCTCTTGTCTTAAGGAATAAAGGAAAAAGATTCCGTCGGAGGCTCGGTGCTCTACAGGTTCAACCTTTGTACTCTATTATTGCCTCACATTCCATCTCTTGTGAAAATATATTTGATTGGCTTTTCTGCAGGTTGTTTGCCAGGACTTTCCAAGACCTCCACTAGAAAACACAATAAACTTTTTGGAAGCTGGACAACTATCTTCATTTTTCAGAAACAGTGAAA
+
A>ABBBDFBBBFGGGGGGGGGGHHFHFFHHHHHHHHHHFHHHHGHHGHHHFFHHGGH5EFHHHEGEE?EGHGCGGGHHHHHFGBGHHGGHGGGHGGGFGHHGHHHHEBGHHFHGCBGFB4DGFHHHHHHF443BEFGHHGHFHGHEHHHFFFHHHFHHHHFCGCHH@GFA/FGHHEB1FGACHCH.><DFHD1F0<<F.<<DG0D0D0DGGGBCGGCFH.GHHHHEF<CFFFFF00CFFGBFBFBFCFFG0
@M03495:530:000000000-LYBTV:1:1102:18195:1779 1:N:0:CTGGAGTA+AACCGAAC
GTCAGCATGTGAGCTTTGGAATTAGTAAATTCGTTGACTGGTTTATCAACGGCAAAATATAGATCGGAAGAGCACACGTCTGAACTCCAGTCACCTGGAGTAATCTCGTATGCCGTCTTCTGCTTGAAAAAAAAAACTAGAATGCATGCGAAGATAGAGGAATCCTGGGTTTTACTGTTAAAGGGCGCATTACTCTGTAGAAACGCAGTTGGCGATGTCGCTTTCTGAAGTGTAAATCAAGATTGTGTGAG
+
B3ABBFFFFFFFFGGGGGGGGGHHHGHGHHHHGGFHHHHHHGFFGHGFEGEEGGEHHHHHHHGGHHEEFEGFHFHFHGHHHFHBGHHGHHHHEEDGGHGHHF4F@GHFGGHHBDEE/GFFGF4FFHFFGGHGG/BC/<1<11@<11111//--.1111100000000<.<.<.0<=0:00;000..---.;00;000;00000/.:9-;00//---../....9B//////;/9//9//////////;.//
@M03495:530:000000000-LYBTV:1:1102:17320:1805 1:N:0:CTGGAGTA+AACCGAAC
GTCAGCATGTGAGCTTTGGACTCCTGACTGGTTTATCAACGGCAAAATATAGATCGGAAGAGCACACGTCTGAACTCCAGTCACCTGGAGTAATCTCGTATGCCGTCTTCTGCTTGAAAAAAAAAAAACAGCAACCGCATGCTCCATGTTCCTTGAATGTAATTGTTTCTTACTACCGTTTCTGTCGTCTCGACCCTCTACAACCCTTCTCTCAATCACGACCTTATCCTCTCCATTGCATACATCCTCCT
+
BAABCFFFFFFFGGGGGGGGGGHHHHHHHHHHHHHHHHHHGGGGGHHHHHGHHHHHGGGGHHHHHHHGHHHGHHHHHHHHHHHHGHHHHHHHGH4GGGFEHHGHGFGHGGHHHGGH0BGGFGE@>/////<000?0-<-..>1G111=<0000000<00=DDD00=0/<00000:0;-../;;0<0....;/0---/.;0000/...//000://////..--:/;/B///:;//9//9//////;B/9//
@M03495:530:000000000-LYBTV:1:1102:13022:2008 1:N:0:CTGGAGTA+AACCGAAC
GTCAGCATGTGAGCTTTGGTTTATCAACGGCAAAATATAGATCGGAAGAGCACACGTCTGAACTCCAGTCACCTGGAGTAATCTCGTATGCCGTCTTCTGCTTGAAAAAAAACTAATTACTATGGATGCTGCCTAAGCCACACCCTGGAGAGGTGGGCGGACTGTCTTGTGTAGAGCTATAATTCAGTGATCACTTACTGAATGCCGTCCGTCAAGACCGCTCTCAGTCTTTCTACAAACACTCACGCGCA
+
A3>ABFFFFDFFFGFGGGGFGGCGHHFHFGFGGHHHFHDGFFHGEEFD2FBFHHF?GGGEGFFFHHHEHHEGDGGF21@GBF5EF?FEHFBGEEFHGFHDF4@E1BBBG@///3?3?43B333?2332B33B022@<222@0/??/0/0?1//??<-.><<--.000;:00/00<00:000<;00000;;0;0/000000090;C0-.-.-...9//..----.///9//9////////9.9B///..9--
@M03495:530:000000000-LYBTV:1:1102:19521:2070 1:N:0:CTGGAGTA+AACCGAAC
GTCAGCATGTGAGCTTTGGAGTGAAATCTCTTGTCTTAAGGAATAAAGGAAAAAGATTCCGTCGGAGGCTCGGTGCTCTACAGGTTCAACCTTTGTACTCTATTATTGCCTCACATTCCATCTCTTGTGAAAATATATTTGATTGGCTTTTCTGCAGGTTGTTTGCCAGGACTTTCCAAGACCTCCACTAGAAAACACAATAAACTTTTTGGAAGCTGGACAACTATCTTCATTTTTTAGAAACAGTGAAC
+
AAAABBFFFFFFGGGGGGGGGGHHHFHHHHHHHHFHHHHHHHGGHHHHHHHFHGGAGHGHHHFGGGEGGHHGG?EGHBDHHFHHHHHHHHHHHHHHHBGHHHHHHHHHGHHHHHHHHFEHHGHHHHHHHHHGGGFHGHHHHFHHHAGFHGHHHHHHFHHHHDHHBGDGHHGABFFDGGGF0GFC<<GHHFH1GHFFF.C<D000<GGHGHCC/CFEGHGFFCC:CCC:GHFFGFGGB-9CFBFFGFCFBF0
@M03495:530:000000000-LYBTV:1:1102:17067:2088 1:N:0:CTGGAGTA+AACCGAAC
GTCAGCATGTGAGCTTTGGAGTGAAATCTCTTGTCTTAAGGAATAAAGGAAAAAGATTCCGTCGGAGGCTCGGTGCTCTACAGGTTCAACCTTTGTACTCTATTATTGCCTCACATTCCATCTCTTGTGAAAATATATTTGATTGGCTTTTCTGCAGGTTGTTTGCCAGGACTTGGGGTCCCAATCTTTTTTGCGTGCGATCAGCTCTTTCCAAGACCTCCACTAGAAAACACAATAAACTTTTTGGAAGG
+
BBBBBFFFFFFFGGGGGGGGGGHHHHHHHHHHHHHHHHHHHHHHHHHHHGHHHGGGHHHGHHHGGGGGGHHGGGGCHHHHHHHGHHHHHHHGHHHHHHHHHHHHHHGHGHHHHHHHHFHHHBHHHHHGHHHHBGHHHFHHGBHHFHHHHGHHGEHHHGHHHAFHGH2@GHGAGHDFH/<><CFCCGGFHHHGGHFDA.;;.:A0CCBGGHHCGBFEFGFEEGGGBB0;0;FGGG?F0099FFGFGAF//:.
@M03495:530:000000000-LYBTV:1:1102:16341:2095 1:N:0:CTGGAGTA+AACCGAAC
GTCAGCATGTGAGCTTTGGAGGGCACAGGGAGGGTGGTTTATCAACGGCAAAATATAGATCGGAAGAGCACACGTCTGAACTCCAGTCACCTGGAGTAATCTCGTATGCCGTCTTCTGCTTGAAAAAAATTTTGAAGCTGGGGTGGGCGGAGAACTCCAGCATGAGATCCCCGAGCTGGAGGGCGTAGATTGGTCGGTCATCTCGCAGTTCAGCGTTCTGCTCAAAAAATCTCACACTGCAGCTTCTACTG
+
A>>AA45BDBDDFFDGGGGCGA?E2AFFHGAFGG2FFEAGHHEFFCEEEGGGFHFFDFHHHHD1CE?FG3?B1EE?GCFGFDGHGBHH3DFGC00?33GB4G4C?/?GG3EE/B??2?11B1B111?/>011<1<?GH110/<?--->---:-:/CC0/:C/FFB00;0;/;--;-9//...9.@---.:BF?//;@B..B/;/..-.;/;///;....99/:///9.9./;9//////////////9;//
@M03495:530:000000000-LYBTV:1:1102:11847:2148 1:N:0:CTGGAGTA+AACCGAAC
GTCAGCATGTGAGCTTTGGAGTGAAATCTCTTGTCTTAAGGAATAAAGGAAAAAGATTCCGTCGGAGGCTCGGTGCTCTACAGGTTCAACCTTTGTACTCTATTATTGCCTCACATTCCATCTCTTGTGAAAATATATTTGATTGGCTTTTCTGCAGGTTGTTTGCCAGGACTTTCCAAGACCTCCACTAGAAAACACAATAAACTTTTTGGAAGCTGGACAACTATCTTCATTTTTCAGAAACAGTGAAA
+
A>AABFFFFDFFGGGGGGGGGGHGHHGHHHHHHFHHHHGGHFHHHHHHHHHHHHGGHHHHHHHGGGGGGHHGGEFCGHHHHHHGHHGHHGHGHHHHHHHHHGHHHHHHHHHHHHGHHEHFGGHFHHHHHHFFHGHHHHHHHHHHHHFHFEHFFBFFHHHHHEFHHH2GHHHEHHFGFFFGAHEFGGHHHHH1FD0GG...<0D0DBGFHFGC/0:GHHHHHHG:GHHGHHGFGGGGGFFFB0/F/FBFBF0
@M03495:530:000000000-LYBTV:1:1102:12674:2149 1:N:0:CTGGAGTA+AACCGAAC
GTCAGCATGTGAGCTTTGGAATTAGTAAATTCGTTGACGACAGAAGGAGCAAGATAACGACCACAGGGAGGGTGGTTTATCAACGGCAAAATATAGATCGGAAGAGCACACGTGTGAACTCCAGTCACCTGGAGTAATATCGTATGCCGTCTTCTGCTTGAAAAAAAAATAACTTTTATCTCAAAAAACCCTTGTCTCTCATTTAGTAACAACTAATACGATCTCTATACTGTTTTTCATGTACTATATCT
+
AABCCFFFFFFFGGGGGGGGGGHHHGHHHHHHGHHHHHGGGGGHHHHHHHHHHHHHHGGGGECFHHHGEGGGEFGGGHHHHHHHGGGGGHHHHHHHHGHHGGGGHHFFGHHDBCFGHHGHECFGGFFHHHGHGHGGH11?<FGHHGFGGDGGGHFHBGHHCFDD.<-;C.0000000<00090000;A....//90;009000000900000.;/////.....//////;/////.9/;////////9//
@M03495:530:000000000-LYBTV:1:1102:17425:2292 1:N:0:CTGGAGTA+AACCGAAC
GTCAGCATGTGAGCTTTGGAGTGAAATCTCTTGTCTTAAGGAATAAAGGAAAAAGATTCCGTCGGAGGCTCGGTGCTCTACAGGTTCAACCTTTGTACTCTATTATTGCCTCACATTCCATCTCTTGTGAAAATATATTTGATTGGCTTTTCTGCAGGTTGTTTGCCAGGACTTTCCAAGACCTCCACTAGAAAACACAATAAACTTTTTGGAAGCTGGACAACTATCTTCATTTTTCAGAAACAGTGAAC
+
BABBBFFFFFFFGGGGGGGGB4FGBDGDFFHHFHHHFG6FGFHHHHHEFCGFEGGGHEFFFFGAEEC?EFGAFFEGHDHFGHHFHHHFBBGGHHFGHGGGHGEHFHGGB3GFGHHHHGBGGGGHHHHFHHGGFGHHHGHHHHEGHHGHGGHHHHHHHGFFH?GHFHFHHFEHHFHG1FFGCHHGH.FGFHG<DD<G<.<<==D=DBDGHGGCE0C.CFF.GC:CBHHHFHGGGGGFFBFBBBFBFF;FBF0
@M03495:530:000000000-LYBTV:1:1102:13976:2338 1:N:0:CTGGAGTA+AACCGAAC
GTCAGCATGTGAGCTTTGGAGTGAAATCTCTTGTCTTAAGGAATAAAGGAAAAAGATTCCGTCGGAGGCTCGGTGCTCTACAGGTTCAACCTTTGTACTCTATTATTGCCTCACATTCCATCTCTTGTGAAAATATATTTGATTGGCTTTTCTGCAGGTTGTTTGCCAGGACTTTCCAAGACCTCCACTAGAAAACACAATAAACTTTTTGGAAGCTGGACAACTATCTTCATTTTTCAGAAACAGTGAAC
+
AA>AAFFFF@B3FGGGGGGFGGGHDGGHHHHHHHFHHHGHHFGHHGGHHFFGHFGEHDFHHHHCCCGGGEFE?BEEHBF11EGH@FEHGGHG1GFEFGHBHGGHFHGDGBFFBGHGHFHFGBHDGFHFGE21FGGHFHHBFGG>FGHFFFGHHDDHHHFFFCFBCB<DF?ACBB1FDHDGF0FGF.FC1GG1<<F0F.<.<0<00=<GHH--C:FHHECGHB.GFGHHB:BFGBBFFE0BF0/9BFBB0;0
@M03495:530:000000000-LYBTV:1:1102:13466:2392 1:N:0:CTGGAGTA+AACCGAAC
GTCAGCATGTGAGCTTTGGAGGGCAAGAAGTGGTTGTGACATTATGGTTTATCAACGGCAAAATATAGATCGGAAGAGCACACGTCTGAACTCCAGTCACCTGGAGTAATCTCGTATGCCGTCTTCTGCTTGAAAAAAAAAAAAAGAATCAACAACAATATTCGGCCAACGTTATTGTTCCATTGCCCTATCTCTTCCATCGCTAATCTCTACTTTGTACCACTTGGTCGTTCTTAGTATTTACTTACCAC
+
AAABBFFFFFFFGGGGGGGGGGGGGGGGHHGGFGFFGGFHHHGHHHGF5FHGHHFHFGFGCHHGHHHHHHHHGFGGHHGHHHHFHHHGHFHGGGHHHHHHHHGHHHHHHH4GHHGGHGHHGGFHFHHGHHHGFCBD?@DG//<--<<.<00<<0..<.;0000/.-.-.:.:;:.0000000;00000;/000099;;000.;...0/:9/9//9//://9////;///-9.;.////////;////////
@M03495:530:000000000-LYBTV:1:1102:17454:2396 1:N:0:CTGGAGTA+AACCGAAC
GTCAGCATGTGAGCTTTGGAGTGAAATCTCTTGTCTTAAGGAATAAAGGAAAAAGATTCCGTCGGAGGCTCGGTGCTCTACAGGTTCAACCTTTGTACTCTATTATTGCCTCACATTCCATCTCTTGTGAAAATATATTTGATTGGCTTTTCTGCAGGTTGTTTGCCAGGACCTCCACTAGAAAACACAATAAACTTTTTGGAAGCTGGACAACTATCTTCATTTTTCAGAAACAGTGAACAACCCACTAA
+
AAAABBFFFFFFGGGGGFGGGCEGHHHGGHHHHGHHHHHHHFCGHHHGFFHHHHGGHHHHHFGCEEGEFHHGGGDFHFGHHGHBGHHHHHHHGHHHHFFHHHHGFHHHHGHHHHCGHGHGHHHHHHHHHHDGFGHHFHFGHHFGFFFHACFHFFBFGHFGHGG@FG2@FCAEC0GFFFHHHGGFCGEHHF1G11<GHD<<AF/=<.CHCGGFHGHGE0CCHFG00:CGGFBB/;FFGGF0C9;AE.ED.FF
@M03495:530:000000000-LYBTV:1:1102:10864:2406 1:N:0:CTGGAGTA+AACCGAAC
GTCAGCATGTGAGCTTTGGTCCAGCCTGAGTCCTGGTTTATCAACGGCAAAATATAGATCGGAAGAGCACACGTCTGAACTCCAGTCACCTGGAGTAATCTCGTATGCCGTCTTCTGCTTGAAAAAAAAAAAACACTAAATAGCACTAGTGAATCAGCTATCTATGAGTATGCGTACTATGCGTCTCATGACTATTAGTCTCCTATACAAGCACGTCGAATCTGCGATATATTCTTCAAGTCGAGCACTCA
+
AABABFFFFFFFGGGGGGGGFGHHGGHHHHGHHHHHHHHHHHHHHGGGGGHHHHHHHHHHHGGGGHHHHHHHGHHHFGHHHHHHHHHHHHHHHHHGHHHEHHHGGHHHHGGGHGGEHHHHHFFGFGCGGC>//??010111=11111111=>1<1><0000/00000=00000...-.0000..-./00000;000000000000000000.//-..--.0.000--..-;;900000;009..-.-.0//
@M03495:530:000000000-LYBTV:1:1102:11599:2419 1:N:0:CTGGAGTA+AACCGAAC
GTCAGCATGTGAGCTTTGGAGTGAAATCTCTTGTCTTAAGGAATAAAGGAAAAAGATTCCGTCGGAGGCTCGGTGCTCTACAGGTTCAACCTTTGTACTCTATTATTGCCTCACATTCCATCTCTTGTGAAAATATATTTGATTGGCTTTTCTGCAGGTTGTTTGCCAGGACTTTCCAAGACCTCCACTAGAAAACACAATAACCTTTTTGGAAGCTGGACAACTATCTTCATTTTTCAGAAACAGTGAAC
+
B3ABBFFFFFFFGGGGGGGGGGHHGHHHGHHHHHHHHHHHHHHHHHGHHHHHHHGGHHHHHHHGGGGCGHGGEEEGHHHHGHHHFHHGGHHHHHHHHHGHHHHHHHHHHHHHGHHHHHHHHBFHHHHHHHHGHGHGHHHHHEHHBHFFHHHHHHHGHHAGFEHHHGHHHHHHHGHEGHHEEGFHFE0GHFHG11GCGGG.DDG0<=DGGFGGFHHCGHEHHGFHGHHHGGGFFF0BFGGGFGGFFFFFF00
@M03495:530:000000000-LYBTV:1:1102:19712:2455 1:N:0:CTGGAGTA+AACCGAAC
GTCAGCATGTGAGCTTTGGACTCCTGACTGGTTTATCAACGGCAAAATATAGATCGGAAGAGCACACGTCTGAACTCCAGTCACCTGGAGTAATATCGTATGCCGTCTTCTGCTTGAAAAAAAACATAAACTGCTCTTTGAACTGAACCATAATTCTGTTTGAAATCTAAAGTTTGAGAAGTGTTTCTTATTGACATGGATCTCTATCTAGGCTGGCTCATACGCGGCTAACTCAGTCTACAACTTCCGCA
+
AABBAFFFFFFFGCGGGGGGCGGHGHHHFHDFGGHHHHGHEFAEGHHHEFGHHHFGCAFE1BA3BFBEGEFGHFHFFFBGBEDD3FGCFFHFGG4FFF2FGGD3EFGFFHFHEGHFF33BFE@D/GG3BFG33@@FHB222222@<22?0111<111@1?F0111<1=11>>F11>1>>1010<0/00<00000==G0/<000<00000<:0/0:.;/0;000.:;--9.0/0;000///9;//////..-
@M03495:530:000000000-LYBTV:1:1102:13607:2466 1:N:0:CTGGAGTA+AACCGAAC
GTCAGCATGTGAGCTTTGGAGTGAAATCTCTTGTCTTAAGGAATAAAGGAAAAAGATTCCGTCGGAGGCTCGGTGCTCTACAGGTTCAACCTTTGTACTCTATTATTGCCTCACATTCCATCTCTTGTGAAAATATATTTGATTGGCTTTTCTGCAGGTTGTTTGCCAGGACTTTCCAAGACCTCCACTAGAAAACACAATAAACTTTTTGGAAGCTGGACAACTATCTTCATTTTTCAGAAACAGTGAAA
+
CCCDCFFFFFFFGGGGGGGGGGHHHHHHHHHHHHHHHHHHGHHHHHHHHHHHHHGGHIHIHHHGGGGGGHHGGGGGHHHHHHHHHHHHHHHHHHHHHHGHHHHHHHHGHHHHHEHGHHHHHHHHHHHHHHHHHFHHHHHHHHHHHHHHHHHHHHHGEHGGFDHGHHGHHGHGHHHGHF?GFHHGFHHHHGG1DFGHHFG<DGHFGHHHHHGGEHFEHHCFHHHAHHHHGHGGGGGGGGGGGFGGFGFGGG0
@M03495:530:000000000-LYBTV:1:1102:19561:2470 1:N:0:CTGGAGTA+AACCGAAC
GTCAGCATGTGAGCTTTGGAATTAGTAAATTCGTTGACGACAGAAGGAGCAAGATAACGACCACAGGGAGGGTGGTTTATCAACGGCAAAATATAGATCGGAAGAGCACACGTCTGAACTCCAGTCACCTGGAGTAATCTCGTATGCCGTCTTCTGCTTGAAAAAAAAAACAGAAAAAACTTACAAAGACGCTCTGTCTTCTGTCGTAGCAGTTGGTCTCACGTAGATGAAGGTACTGATTAGCGTTATGG
+
?ABBBFDFFF5FFGGCGGF4DGHHHHHHHHHHGHHHDHGCECEGHHHFGHHHHGGDGFGFGGGHHFHGFEEGE1>?FFGFF@GFEEGEE00FFHHHHHHHCA/EGAGFGHGCBGHG1FFGBHHFHF1D1GHF0@@@<G1FDF/C<B1?/.<<F1<GH1GHH1==A-----..;;//9.;.;B000909//.-...0//9//////..;.9/9///9;9/99/9.9../////////////9///-....//
@M03495:530:000000000-LYBTV:1:1102:18717:2481 1:N:0:CTGGAGTA+AACCGAAC
GTCAGCATGTGAGCTTTGGAATTAGTAAATTCGTTGATGACAGAAGGAGCAAGAGAACGACCACAGGGAGGGTGGTTTATCAACGGCAAAATATAGATCGGAAGAGCACACGTCTGAACTCCAGTCACCTGGAGTAATCTCGTATGCCGTCTTCTGCTTGAAAAAAAAAAAACAAATAAGAATGAAGTCGACGGTAATATGTACTATATCAGTCAAAGAGCTGAAGTGGTCTCTGTAGAGAGATGAGAATG
+
CCBCDFFFFFFFGGGGGGGGGGHHHHHHHHHHGHHHHHHHHHHHHHHHHHHHHHHHHHGGGGGHHHHGGGGGBFFGGHHHHHHHGGGGGHHHHHHHHHHHGGGGHHHHHHHGHGHGHHHGHHHHHHHHHHHHHH@GHF2FFHGGFGGGCEGHGHHHHHHHHFGHHGFGGC--....11111101:11<1.<--<<..111111:111111111101:1///0000:1001011111111<:.<10101101
@M03495:530:000000000-LYBTV:1:1102:10553:2510 1:N:0:CTGGAGTA+AACCGAAC
GTCAGCATGTGAGCTTTGGAGTGAAATCTCTTGTCTTAAGGAATAAAGGAAAAAGATTCCGTCGGAGGCTCGGTGCTCTACAGGTTCAACCTTTGTACTCTATTATTGCCTCACATTCCATCTCTTGTGAAAATATATTTGATTGGCTTTTCTGCAGGTTGTTTGCCAGGACTTTCCAAGACCTCCACTAGAAAACACAATAAACTTTTTGGAAGCTGGACAACTATCTTCATTTTTCAGAAACAGTGAAC
+
BBBBBFFFFFFFGGGGGGGGGGHHHHGHHGHHHHHHHHHHHGFGHHHGHHHHGGGFHHHHHHHGGGGGGGHGGGGGGGHHHHHGGHHHFGFFHFGGHFHHHHHHHHHGHHHHGHHFFHHHHHHHHHHFHF44FGHHHHHFHHFHHEHHHHFFGHHHHGHHHDHHHGHGHGHHHFEGGHHFGHBGGHFHGBHFFFGHHH..<=D0<GHHHHGGBCCEGCHFHFH.;GHHFHGBFBFFGFFF0BBFBFB90B0
@M03495:530:000000000-LYBTV:1:1102:19673:2516 1:N:0:CTGGAGTA+AACCGAAC
GTCAGCATGTGAGCTTTGGAGGGCAAGAAGTGGTTGTGACTGGTTTATCAACGGCAAAATATAGATCGGAAGAGCACACGTCTGAACTCCAGTCACCTGGAGTAATCTCGTATGCCGTCTTCTGCTTGAAAAAAAAAAACATCACAAGATCGAATCCATACTCTGCCGACCAGTGAGAACTCCTTGTGCTGAGATATACATCTCACGATACTTCACCTGGCAGCAGCACCGATATAGCTAGTAGCTGAGAA
+
BAABCFFFFFFFGGGGGGGGGGGGGGGHHHFGHHGGGGFHHHHHHHHHHHHHGGGGGHHHGGGHHHHHGGGGHHHHHHHGHHHGHGHGHHHHGHHGHHHHHHFFGB4EGFFGHHEHGEEHGHHHGFFHHHHFHFGG/>C.<1111110011../0.00=0/000000;----.000000/000000;90000.00;;0000;000;...9-9;/////9../.9:./...-----9///9/////;/:.//
@M03495:530:000000000-LYBTV:1:1102:11947:2523 1:N:0:CTGGAGTA+AACCGAAC
GTCAGCATGTGAGCTTTGGAGTGAAATCTCTTGTCTTAAGGAATAAAGGAAAAAGATTCCGTCGGAGGCTCGGTGCTCTACAGGTTCAACCTTTGTACTCTATTATTGCCTCACATTCCATCTCTTGTGAAAATATATTTGATTGGCTTTTCTGCAGGTTGTTTGCCAGGAAGACCTCCACTAGAAAACACAATAAACTTTTTGGAAGCTGGACAACTATCTTCATTTTTCAGAAACAGTGAACAACCCAC
+
CBCCCFFFFFFFGGGGGGGGGGHHHHHHHHHHHHHHHHHHHHHHHHHHHHHHHHGGHHHIHHHGGGGGGHHGGGGGHHHHHHHHGHFHHHHHHHHHHHHHHHHHHHHHGHHHGHHHHGHFHFHHHHHHHHHHHHHGFGHHHEHHHGFHHHGGFHGGHHFHHEGFHHGHGHHHHHHHHHHHHHHHFHHHHFHGFHFDHE==HHHGGBGHHHHHHGGHGHGHHGHHHHHHHHGGFGGBGGGBFFGEFFED?EA
@M03495:530:000000000-LYBTV:1:1102:19980:2539 1:N:0:CTGGAGTA+AACCGAAC
GTCAGCATGTGAGCTTTGGTCCAGCCTGAGTCCCTGGTTTATCAACGGCAAAATATAGATCGGAAGAGCACACGTCTGAACTCCAGTCACCTGGAGTAATCTCGTATGCCGTCTTCTGCTTGAAAAAAAAAAATACGATAGAACCGTCAGTAGACATGCAAGTTACAGGCTAGTCTAGCTATCATTATACTCAGCTCCTATGTGCGTTGACTACGCTGCGCCTCGTACGTGTGCAGAGGTCGTGCATTGTC
+
AABBCFFFFFFFGGGGGGGGGGHHHGGHHHGHHHHHHHFHHHHHHHGGGGGHHHHHHGHHEGGEFEGHHHHGHGGGHGHHHHHHHHGHHHHHFHHFHHHF4DGGFGHHHHGGGHGHHHGHHH?BGFGGCCC//?11////?=1>><.<<.111000=000000<000</.:0.00;0;000;/0<000:000:000:0::90000...9.00;/.-...;-..;9:..:///.0000..:/--::900000
@M03495:530:000000000-LYBTV:1:1102:18300:2546 1:N:0:CTGGAGTA+AACCGAAC
GTCAGCATGTGAGCTTTGGAGTGAAATCTCTTGTCTTAAGGAATAAAGGAAAAAGATTCCGTCGGAGGCTCGGTGCTCTACAGGTTCAACCTTTGTACTCTATTATTGCCTCACATTCCATCTCTTGTGAAAATATATTTGATTGGCTTTTCTGCAGGTTGTTTGCCAGGACTTTCCAAGACCTCCACTAGAAAACACAATAAACTTTTTGGAAGCTGGACAACTATCTTCATTTTTCAGAAACAGTGAAC
+
A>AABFFFFFFBGGFGGFFGFGEDGFDGHHHHHGHHHHFHFHHHHHGH3EGHHHGFFHHHHGFEGGGGGHHGG1A@D5DFFHFFGGFHFHHHBHGHHHHFFHHGHHHGFD3GHEFGFHFBFFGHFBFEEDGH3FEGHHHHFFGB?0GBFFGGHHEHHFFFC<?GBGDDGEHFF1FDG1<<FF0FFCF0FGF1>GFGF.<<<DG0DHFH0DDGHCCACG:.CFAGHHHFCCFCBGGGGFGF0;FFGG=FF09
@M03495:530:000000000-LYBTV:1:1102:19352:2573 1:N:0:CTGGAGTA+AACCGAAC
GTCAGCATGTGAGCTTTGGATGGTTCTGGTTTATCAACGGCAAAATATAGATCGGAAGAGCACACGTCTGAACTCCAGTCACCTGGAGTAATCTCGTATGCCGTCTTCTGCTTGAAAAAAATTAAGGCCCCGCTTCCACCTGGCGATCTCGATCGGACTTTCTTTGTACTATTTTTTATTTCAGATCAAGATTGACTTGTGTTTTTTAATGTATCATTTGGTTCTTGTACCGATTTTTCGTTTCCTTGTTT
+
AA?ABBDFF@DFGGFGGGGCGGGFGHFHHHHHHHGHHHGGGGGHHHFHHFFFGHGEFECG2FGCHG1EGFHFGF5G33@@GE3@FE21B?G44FHF?EBGHFEAEHG4EFHFDF033?G/<0331110//<<//?<@1<F000?/@DG010>0<->.@<0000=00=0<=DH0=00:.0;C0:000/;0000000000C0;B/;/.-.00000000C0;;0;.0//99//9.9@.9///-.9.//;/9/9.
@M03495:530:000000000-LYBTV:1:1102:18410:2580 1:N:0:CTGGAGTA+AACCGAAC
GTCAGCATGTGAGCTTTGGAGTGAAATCTCTTGTCTTAAGGAATAAAGGAAAAAGATTCCGTCGGAGGCTCGGTGCTCTACAGGTTCAACCTTTGTACTCTATTATTGCCTCACATTCCATCTCTTGTGAAAATATATTTGATTGGCTTTTCTGCAGGTTGTTTGCCAGGACTTTCCAAGACCTCCACTAGAAAACACAATAAACTTTTTGGAAGCTGGACAACTATCTTCATTTTTCAGAAACAGTGAAC
+
CBCCCFFFFFFFGGGGGGGGGGHHHHHHHHHHHHHHHHHHHHHHHHHHHHHGHHGGHHHHHIHGGGFGGHHGGGGGHHHHHHHHHHHHHHHFHHHHHHHHHHHHHHHHHHHHHHHHHHHGHHHHHHHHHEBEEFDHHHHHHHHFHEHEFFHHHHFGGHFDFEGH2>GHHHGHGEGHHHFFHFHFFAFFBHG1=<GFHEECGFFFDDHFHHGGBGHEHHF.GFFFHGHHHHGGGGEFFGGGGEBFEF0C0F0
@M03495:530:000000000-LYBTV:1:1102:17179:2622 1:N:0:CTGGAGTA+AACCGAAC
GTCAGCATGTGAGCTTTGGAGTGAAATCTCTTGTCTTAAGGAATAAAGGAAAAAGATTCCGTCGGAGGCTCGGTGCTCTACAGGTTCAACCTTTGTACTCTATTATTGCCTCACATTCCATCTCTTGTGAAAATATATTTGATTGGCTTTTCTGCAGGTTGTTTGCCAGGACTTTCCAAGACCTCCACTAGAAAACACAATAAACTTTTTGGAAGCTGGACAACTATCTTCATTTTTCAGAAACAGTGAAC
+
AAAAAFFFFBD3EGGFGGBGFFFGHHHFHHFHHGHHHHHHHFFGHHBAFGBGHGEEFHGDCFGCEEE?ECGGEEAEFFDHHDGG@FGFH1FFGGFHHHDGFFFFHFHGHEHHHEBDFHDHHEEFFFGHHHHFBFGFHHHHHGHHHAFGHHHHHHEHGHFGG<FGG11FG/<GHCG1?FFGACGHBG0CGFHG11<>G.<<<=D0<=DGFGCCBCC.;GFHGEFGGHHGFHF0BFGFFFGGF09BFFCC0B0
@M03495:530:000000000-LYBTV:1:1102:12350:2645 1:N:0:CTGGAGTA+AACCGAAC
GTCAGCATGTGAGCTTTGGAGTGAAATCTCTTGTCTTAAGGAATAAAGGAAAAAGATTCCGTCGGAGGCTCGGTGCTCTACAGGTTCAACCTTTGTACTCTATTATTGCCTCACATTCCATCTCTTGTGAAAATATATTTGATTGGCTTTTCTGCAGGTTGTTTGCCAGGACAGGTCGTGATTGCTGGAGCAGGTATGATATAATTCTAGGATTTGACAGATGAATAATTTACATATATATCTAACTTTGA
+
BBBBBFFFFFFFGGGGGGGGGGHHHHHHHHHHHHHHHHHHFHHHHHHHEHHHHHGGHHHHEHHGGGCGGHHGGEGGHHHHHHFHHHHHHFHGHHHHHFFHHHHHHHGFGHHHHHFHHHHHHHHHFHGHHHHGHGHHHHHGH?FGGFHHHHHHHHFHH0@<FBGHHHBGFFHGHGGHFC@DHHGHFFHGCHGHGAG0DC<0=<D0DDDB0=DBCGFGGHHFCGHG;C;00;;G000CFF00BFGGFBBFFF0
@M03495:530:000000000-LYBTV:1:1102:20948:2733 1:N:0:CTGGAGTA+AACCGAAC
GTCAGCATGTGAGCTTTGGAGTGAAATCTCTTGTCTTAAGGAATAAAGGAAAAAGATTCCGTCGGAGGCTCGGTGCTCTACAGGTTCAACCTTTGTACTCTATTATTGCCTCACATTCCATCTCTTGTGAAAATATATTTGATTGGCTTTTCTGCAGGTTGTTTGCCAGGACTTTCCAAGACCTCCACTAGAAAACACAATAAACTTTTTGGAAGCTGGACAACTATCTTCATTTTTCAGAAACAGTGAAC
+
BABBBFFFFBFFGGGGGGGGGGHHHHHHHHHHHHHHHHHHHHHHGHHHHHHHHHGGHGHHFHHGGGGGGGHGGGGGHHHHHGGHHHHHGHHGHHHHHGGHHHHHGHHHHHHHHHHGHFHHHGHHHHHHHHFF3DGHHHHHHHHHGFHHGFHHHGGHHHHHFGHHHHHFFFEHFHHHHHHGHFHHHHHGFHH1=FFHEHC<<DD=DGGGHGCCCGHHFH/CGFFEHFGHHHGGGGGBFGGGG0CFFGGFFF0
@M03495:530:000000000-LYBTV:1:1102:15996:2737 1:N:0:CTGGAGTA+AACCGAAC
GTCAGCATGTGAGCTTTGGAGTGAAATCTCTTGTCTTAAGGAATAAAGGAAAAAGATTCCGTCGGAGGCTCGGTGCTCTACAGGTTCAACCTTTGTACTCTATTATTGCCTCACATTCCATCTCTTGTGAAAATATATTTGATTGGCTTTTCTGCAGGTTGTTTGCCAGGACTTTCCAAGACCTCCACTAGAAAACACAATAAACTTTTTGGAAGCTGGACAACTATCTTCATTTTTCAGAAACAGTGAAC
+
BAABBFFFFDFFGGGGGFGGCGGHHHHHHHHHHHHHHHHHHHHHHHHHHHHGGHGGHHHGHHHGGGGGGHFGGEEGFFHHGHHHHHHHHHHGHHFGHHHHHHHHHHGHGHHHHHHHHHHGHHGGHHFGHHHHHGHHHHHHHEHHHHHHHHHGHHGHECCGFCGGFHHGEFHHEGFHHH<FFFHHGHEHGHHFDFCGEHC<<0<0<GHHHHGCFHEHGHHFHEFGHHFGFHFGGFFBFGGGB0;CFFBFFG0
@M03495:530:000000000-LYBTV:1:1102:14457:2765 1:N:0:CTGGAGTA+AACCGAAC
GTCAGCATGTGAGCTTTGGAGTGAAATCTCTTGTCTTAAGGAATAAAGGAAAAAGATTCCGTCGGAGGCTCGGTGCTCTACAGGTTCAACCTTTGTACTCTATTATTGCCTCACATTCCATCTCTTGTGAAAATATATTTGATTGGCTTTTCTGCAGGTTGTTTGCCAGGACTTTCCAAGACCTCCACTAGAAAACACAATAAACTTTTTGGAAGCTGGACAACTATCTTCATTTTTCAGAAACAGTGAAC
+
BABCCFFFFFFFGGGGGGGGGGHHHGHHHHHHHHHHHHHHHHHHHHHHHHHHHHGGHIHHHHHGGGGGGHHGGGGGHHHHHHHGHHHHHHHHHHHHHHHHGHHHHGHHHHHHHHHHHHHGGHHHHHHHHHHHHHHHHHHHHHGHHGGHHHHHHHHHCHGHHDHHHHFHGAGHHHHHHGFHGGHHHHHHGHE<F<0GHHGCDGHFDFFHHHGGHGFHHHGFHHHHHHHFHGGGGGGGGGGGGGFGBFCCBF0
@M03495:530:000000000-LYBTV:1:1102:17069:2796 1:N:0:CTGGAGTA+AACCGAAC
GTCAGCATGTGAGCTTTGGAATTAGCTGGTTTATCAACGGCAAAATATAGATCGGAAGAGCACACGTCTGAACTCCAGTCACCTGGAGTAATCTCGTAGGCCGTCTTCTGCTTGAAAAAAAAAAAAAAATACGTCTAACATGCAAGCAGTACGGTGACGTCATACTCGTTAGTTCTCGCTATCACTCGTAGTATTTTACATCTCTGACTTCATCTCGTGCAATATACCGTTCTTCCGCTACTTACATTTAA
+
BBBBBFFFFFFFFFGGFGEAGFGFHGH4AFAEGG5AABAEA2EAF3GHHHB5BG11F1AAFA1EAF1A21ABC55FG3@FG53B3BGFFED44B4F?>11F3/>/B/4BG4GD3FGHHHGGC/@////-01>.1<0.10<0/<000<//00=../..:.....0:00..9..000;0..9.:90000.9...0;090;0//9///9//////;///.....///////..9.99//...9-/;////99//
@M03495:530:000000000-LYBTV:1:1102:16991:2824 1:N:0:CTGGAGTA+AACCGAAC
GTCAGCATGTGAGCTTTGGAGGGCACAGGGAGGGTGGTTTATCAACGGCAAAATATAGATCGGAAGAGCACACGTCTGAACTCCAGTCACCTGGAGTAATCTCGTATGCCGTCTTCTGCTTGAAAAAAAAAAAATCACCACGCACCTATAATACCAATCTGCTGACTTCTGTGATGGATTCCTCTAGTGAAATCGGCTTGTTAGCTACCACGATATCCGTTCGTTATGCTCGACATGATGACCGTCAATCG
+
ABBBBFFFFFFFGGGGGGGGGGGGAFGHGGFEEGAFEEFGHGFHHHGGGGGGHHHHHHGHHHGGGEHGHHGHHGGHFEHGHHHHGBGGHHGHHHHFGHFB4GBFFEGFHHGEFHEHHFHHGFGHHHFFDG/><-011//0...---//:0;000000:/:0;000/00000;0;000/0:000;0000000000..-;--.9//////.//.-..-//../...;..///;.--.9//////:-....//.
@M03495:530:000000000-LYBTV:1:1102:21993:2834 1:N:0:CTGGAGTA+AACCGAAC
GTCAGCATGTGAGCTTTGGTCCAGCCTGAGTCCTGGTTTATCAACGGCAAAATATAGATCGGAAGAGCACACGTCTGAACTCCAGTCACCTGGAGTAATCTCGTATGCCGTCTTCTGCTTGAAAAAAAAAAAAAAAAATTACAAGAAAGACTACTAACTCTACTAGCAGTGAATAGACCCACGTGATCATCTTGCGTCTGCAGCACCGACGAGCAGATTGTGGATTGTGTGTGACCATTTACAACAGCATT
+
DCCCDFFFFFFFGGGGGGGGGGHHHGHHHHHHHHHHHHHHHHHHHGGGGGHHGHHHHHHHHGGGGHHHFHHHGHHHGGHHHHHHHHHHGB33B2FG3B4FGHHGGHHHHGEGHGGHHGHHHFHHHGFCCFC/>/<---.00=000///0//00/00000<00<<00/000000:00000...-.../<0000000-.9<.00::...--9-----//0<00<.0<0/00/..<:000:0000000././00
@M03495:530:000000000-LYBTV:1:1102:18561:2845 1:N:0:CTGGAGTA+AACCGAAC
GTCAGCATGTGAGCTTTGGTCCAGCCTGAGTCCTTTGGTTTATCAACGGCAAAATATAGATCGGAAGAGCACACGTCTGAACTCCAGTCACCTGGAGTAATCTCGTATGCCGTCTTCTGCTTGAAAAAAAAAAAGAATTTAGGTTTGGAGAGGAAAGTGTACTTCTAAGAGTAGCGGTGCAATTGAGAGCTACTGGGATGAGCACCTTATGCGAAGACAGGGCTCATGGCAGTTATTGAGGCTGGGGATCG
+
AAAAAFFFFFFFGGGFGGGGFGHHGGFHFHGHHHFHHHHEHHHHHHHGCEECFFHHGHHHDGHEGFFFHGFCFAEH1GEHHGHGFHHEFH3GFFFFGGBF444FGFGHBHHG/>GF4FGHFHB?3F3B/B/<<></0111?1111=..10<.>0<0.00000=0=00=<000000--.-:00:0000./;00090/.././000../000909.--.9/....9.////./.999///;/...9..-.99.
@M03495:530:000000000-LYBTV:1:1102:16477:2871 1:N:0:CTGGAGTA+AACCGAAC
GTCAGCATGTGAGCTTTGGTCCGCCTGGTTTATCAACGGCAAAATATAGATCGGAAGAGCACACGTCTGAACTCCAGTCACCTGGAGTAATCTCGTATGCCGTCTTCTGCTTGAAAAAAAAAAAAAACACAGGATAACTTATCCTCACTGGTCATGTTATAGCACGATATGTTATAGTTAAGTGTAGATTCAATAATAATGTCTCGCAAATACTGAATATGAGTACTGCCAATGTCTGTCTTGCTGACTTG
+
BBBCCFFFFFFFGGGGGGGGGGGGGGHHHHHHHHHHHGGGGGHHHHHHHHHHHGGGGHHHHHHHGFFGGHHHHHHHHHHHHHHHHHHGHHFHHHHGGHHGHGFEGGHHHHHHHHGGHGGGGGF///<..0.0.01111110111100.11/1111111:111110-<<.-11111111111111::1111111110<11<1111</.-.<110:110111111111111/0<001111111111111/110
@M03495:530:000000000-LYBTV:1:1102:16347:2896 1:N:0:CTGGAGTA+AACCGAAC
GTCAGCATGTGAGCTTTGGAGTGAAATCTCTTGTCTTAAGGAATAAAGGAAAAAGATTCCGTCGGAGGCTCGGTGCTCTACAGGTTCAACCTTTGTACTCTATTATTGCCTCACATTCCATCTCTTGTGAAAATATATTTGATTGGCTTTTCTGCAGGTTGTTTGCCAGGACTTTCCAAGACCTCCACTAGAAAACACAATAAACTTTTTGGAAGCTGGACAACTATCTTCATTTTTCAGAAACAGTGAAC
+
AABBBFFFFFFFGGGGGGGGGGHHHHHHHHHHHHHHHHHHHHHHHHHHHHHHHHGGHHHHHHHGGGGCGHHGGFGGHHHHHGHFHHHHHHHGHHHHHHHHHHHHHHGHHHHHGHHHHHHHHHHHHHHHHGGFGFFHGHHHHFHHHFFHHHHHHHHHHHHHHGHHHHHHHHHHHHHFHHHHECHHFHFHHHHHD>FGHHHCGEG0<DHHFHGGHFCCGHHAHFHFFGFHHGFGGGGGGBFGEFBFGGB;0C0
@M03495:530:000000000-LYBTV:1:1102:19730:2896 1:N:0:CTGGAGTA+AACCGAAC
GTCAGCATGTGAGCTTTGGTTTATCAACGGCAAAATATAGATCGGAAGAGCACACGTCTGAACTCCAGTCACCTGGAGTAATCTCGTATGCCGTCTTCTGCTTGAAAAAAAAAAAAAACAACTACTAAATCTTTATACCTTATTATGATAATACACCAAGACAAAGTGTCTACTCGTCTACATCTGTCTATATCACTCTAACTCTACATCCAGCGATTGATTGTTACCTCACCTCAACTCCTGTACAGTAC
+
BBCCCFFFFFFFGGGGGGGGGGHHHHHHGGGGGGHHHHHHHHHHGGGEHHHHHHHGHHHGHHHHHHHHHHHHHGHHHHCGHH5GGHFEHHHHGFFHGHBDGHHHHHHHHGGFE/<///?///11111F11111<1111>1>1<111111000=D00/....//<//0:;000000:....00:000000000900090900000;00090/00/;-...:00000000000..0.00/9000000000000
@M03495:530:000000000-LYBTV:1:1102:13406:2896 1:N:0:CTGGAGTA+AACCGAAC
GTCAGCATGTGAGCTTTGGTCCAGCCTGAGTCCTGGTTTATCAACGGCAAAATATAGATCGGAAGAGCACACGTCTGAACTCCAGTCACCTGGAGTAATCTCGTATGCCGTCTTCTGCTTGAAAAAAAAAAAAAAGATATAACCCAAACTCTACATGAGAGTAGTCCGGAAATCGGCACATCACACGCTTGTACTCACATCATCATCTTGGTTCGCGTGACTTAGCGGCCTGTGTACTACACATCTGATAA
+
BBBBBFFFFFFFGGGGGGGGGGHHHGHHHHHHHHHHHHHHHHHHHGECFGHHHHHHHFHHHGGGGHFHHHGHGCHHGEHHHHHHBHHHHHCHAFHEGHD4GHHFFHHHHGFGHFHHHHHHH0FGHF?@<@/<//-..1111111<....0<0=0000000/:;0;00.-.--:0..---/09090/--....;0900/0/9//;9/9////;9/-999-../////--;-;.9///////;9///;/////
@M03495:530:000000000-LYBTV:1:1102:18131:2924 1:N:0:CTGGAGTA+AACCGAAC
GTCAGCATGTGAGCTTTGGTTTATCAACGGCAAAATATAGATCGGAAGAGCACACGTCTGAACTCCAGTCACCTGGAGTAATCTCGTATGCCGTCTTCTGCTTGAAAAAAAAAAGATAATCAACCGTCCCATCGAACCCCCAACACCCTTTCTAGCATCGACAGTGTTTGTCCGAACTTTAACTACCTACTATACACTACTGACCTGCACTCTGGTGTGTGACTGCTGTGCTACAGTCCTCTGAGCATGAG
+
A1AAAFFFF1B@1FFGGFGGGGHDGFGFEEGGGFGEFGHHHHGCEGGEFFHHHHHG0GHGBFGGHHGFGHGHGGHFFA1EGFFBGA>EGG2FEFGA/FDGFHHHHEHGFEE?///<1112B1100<//</110/000//.<-...<<.</000000000</-.:0::0///00:..-.0000009//099900;0000//;90//0/.//://///9--:-//9//;/9///////99///9/////////
@M03495:530:000000000-LYBTV:1:1102:16002:2935 1:N:0:CTGGAGTA+AACCGAAC
GTCAGCATGTGAGCTTTGGAGTGAAATCTCTTGTCTTAAGGAATAAAGGAAAAAGATTCCGTCGGAGGCTCGGTGCTCTACAGGTTCAACCTTTGTACTCTATTATTGCCTCACATTCCATCTCTTGTGAAAATATATTTGATTGGCTTTTCTGCAGGTTGTTTGCCAGGACTTTCCAAGACCTCCACTAGAAAACACAATAAACTTTTTGGAAGCTGGACAACTATCTTCATTTTTCAGAAACAGTGAAC
+
BBBBBFFFFFFFGGGGGGGFGGFHHHHHHHHHHHHHHHHHHHHHHHHHHHHHHHGGHHHGHHHGGGGGGGHGGEGCHHHHHHHGGEGFHHEGHHHHHHHFHHHHHGHHHHHHHHGHHFHHHHGHHHGFHGFHGGGHHFHHHHHHHEFGHHHHHEHGHFHFHGHGGHHHHFEHHGHHFB1?ACFGHCHHHHG<1>FGHHH<0=0DGDGHHHC-C0CGHHFFHGFEB/0CGGFGGGFGGB0000;/;/90;C0
@M03495:530:000000000-LYBTV:1:1102:15393:2941 1:N:0:CTGGAGTA+AACCGAAC
GTCAGCATGTGAGCTTTGGAGGGCAAGAAGTGGTTGTGACTGGTTTATCAACGGCAAAATATAGATCGGAAGAGCACACGTCTGAACTCCAGTCACCTGGAGTAATCTCGTATGCCGCCTTCTGCTTGAAAAAAAAAAATGAATGATTTTTATTAAGGTTGATTGCACAGACTTTCCATGACATCCACTCGAAAACATCATAACTTTTTTGGACGCGGCACCACTATCTACATTTATCGGACACAGAGAAC
+
CCCCCFFFFFFFGGGGGGGGGGGGGGGHHHGHHGEEGGHHHHGHHHHHGHHHEEEGG1GHDGHHHHHHGGGGFFHHFFGCHEFGBGHFFHHFHHGHFFHGGFGFHHBDGHGGFGHDE/>AFHHHEGGF0BGHG/<A@/->1>11>11==GF.<000000<//0000=<0:0::<C0000000:;0:000/..;.-/;90:90000;00;--=00-9-----..90/;000;:00009B.-9--./;0//;;
@M03495:530:000000000-LYBTV:1:1102:10425:3024 1:N:0:CTGGAGTA+AACCGAAC
GTCAGCATGTGAGCTTTGGAGTGAAATCTCTTGTCTTAAGGAATAAAGGAAAAAGATTCCGTCGGAGGCTCGGTGCTCTACAGGTTCAACCTTTGTACTCTATTATTGCCTCACATTCCATCTCTTGTGAAAATATATTTGATTGGCTTTTCTGCAGGTTGTTTGCCAGGACTTTCCAAGACCTCCACTAGAAAACACAATAAACTTTTTGGAAGCTGGACAACTATCTTCATTTTTCAGAAACAGTGAAC
+
BABBCFFFFFFFGGGGGGGGGGHHHHHHHHHHHHHHHHHHHHHHHHHHHHHHHHGGHHHIHHHGGGGGGHHGGGGGHHHHHHHHHHHHHHHHDHHGHHHHHHHHHHHHGHHHHHHGHHHFGHHHHHHHHHHHFFHGHHHHHHHHHFGHGHGHHBHHHHHHHDHHHGHHGGEHGHHGHFDDHGHHHHHHHGH1=FCFHFG<DDGDGHHGHEGGH0CGHHHAFBFHHHHHHHGGGFGGGGGGG0BFBG;CFF0
@M03495:530:000000000-LYBTV:1:1102:13669:3028 1:N:0:CTGGAGTA+AACCGAAC
GTCAGCATGTGAGCTTTGGACTCCTGACTGGTTTATCAACGGCAAAATATAGATCGGAAGAGCACACGTCTGAACTCCAGTCACCTGGAGTAATCTCGTATGCCGTCTTCTGCTTGAAAAAAAAAATCACTTCCTCCTATTCAGTATCGCATATGTCAGTTCAAAAACAAAACTACAAAGGTATCAGACTCGTCTCAGTCAGCACATGTTACATCATTCTGTCTTCTAGATCACTGTACATGCATACACTT
+
>AABBBFFFFFFFGGGGFGGGGHHFHGHHHGHHHGHHHHGGGEGCHHHHGHHHGFFGGGGGFFHHHGEGFHGHHGHFGHHGHHHFHFFHHGFHFGHFHFGHHHHGEE0EGHHHFHHCCGHHGG?C/022222<2@22<<1111<?1@1/?/>.11111<111<111.......00/<00//<000:0://<.::./00:000009/00;0090000;00900000000000009000;00;0009;/////
@M03495:530:000000000-LYBTV:1:1102:21957:3035 1:N:0:CTGGAGTA+AACCGAAC
GTCAGCATGTGAGCTTTGGAATTAGTAAATTCGTTGACGAATAACGACCACAGGGAGGGTGGTTTATCAACGGCAAAATATAGATCGGAAGAGCACACGTCTGAACTCCAGTCACCTGGAGTAATCTCGTATGCCGTCTTCTGCTTGAAAAAAAAAAAAACGCAAAGATAACATATACAGTTGTTCTTACGCTGAGTTCGCGTATGTCTTATCTTTTGTCCTTCAGAGTCTATTCAATCAGTCTCTCTATC
+
BBCCCFFFFFFFGGGGGGGCGGHHHHHHHHHHGGHHHHGGGHGHHGGGGGHHHHGFGGGEFGAFGHGHGHHGGGGGHFHHHHHGHHHGGGGHHHHHHHGGHHGHGHHHHHHHGHHHHHHFFBFG33DGCCAGHFFF?BCE1FHFGGHFF=FFE-@E-=--.---9-//0900000000;09000.00000......:00.----./009000000000/;009000000;090000;000000:000;000
@M03495:530:000000000-LYBTV:1:1102:17858:3150 1:N:0:CTGGAGTA+AACCGAAC
GTCAGCATGTGAGCTTTGGTCCAGCCTGAGTCCTGGTTTATCAACGGCAAAATATAGATCGGAAGAGCACACGTCTGAACTCCAGTCACCTGGAGTAATCTCGTATGCCGTCTTCTGCTTGAAAAAAAAAAAACTACAAAGTCAATAATACTTCCATGATTGATACTATGTCTATGAACAAAACAACGTGCAGAGATGACATCGTACGTGTATTGTGCGATCCTGCATGATTACTGCTTATGCAGCGATGA
+
A>ABBFFFFFFFGGFGGGGGGGHHHGGHHHFFHHHHHHHHHHHHHGGGGGHHHHHHHHHHHGGGGHHHHHHHGHHGGHHHGHHHHHHHHHHHHFFFGHHHGHHGFGFHFF/EHGHHHGHHGHHHHG@DCG////1?1111>11111111111111111<000<000<0000=00000<<0/.....:-..;.00./00090;:....-:///900000....9000/;0000000000;0;09000-:9.0
@M03495:530:000000000-LYBTV:1:1102:8804:3170 1:N:0:CTGGAGTA+AACCGAAC
GTCAGCATGTGAGCTTTGGTCCAGCCTGAGTCCTGGTTTATCAACGGCAAAATATAGATCGGAAGAGCACACGTCTGAACTCCAGTCACCTGGAGTAATCTCGTATGCCGTCTTCTGCTTGAAAAAAAAAAAAATATCATACGTTGTATCGACTGTCTTGGTCTTATACCCTATAGTAAGTGTATTACTCAGACACCCACCTATTTCTAGTGATGAACATGAGTGTGTTAATACTCATGCTCATAGTCTAA
+
CBBCCFFFFFFFGGGGGGGGGGHHHGHHHHGHHHHHHHHHHHHHHGGGGGHHGHHHHHHHHGGGGHHHHHHHGHHHGFFHHHHGHHHHHHHHHHHHFHGBHHHGDHHHHGGGHGHHHHHHHHFGHHFGGCB></=1111111>10.<1>1..-<.0000000000<00;000:0:00;:;;000000000;000//.....:0000000000;0;00000000:000:/000000000000:000;00000
@M03495:530:000000000-LYBTV:1:1102:20612:3261 1:N:0:CTGGAGTA+AACCGAAC
GTCAGCATGTGAGCTTTGGACTCCTGACTGGTTTATCAACGGCAAAATATAGATCGGAAGAGCACACGTCTGAACTCCAGTCACCTGGAGTAATCTCGTATGCCGTCTTCTGCTTGAAAAAAAAAAAGCCCAATTCTTGTATCTCATCCACGAATGGAGTTTAGCACAATATAGTAAGTATACCTTCATCTTATAATGCAGCGCTCGTCAGGCAGTCCTGTACGCCGCGCAGTAGTTCCCCCTTCTCACAC
+
BBCBCFFFFFFFGGGGGGGGGGHHHHHHHHHHGHHHHHHHGGFGGHHHHHGFHHHHGCGGHHGHHHHGFEGFHHHHHHGHHHHFHHHHHHHHHHBGGFFGHHGHGGGHFHHGFGHBEGDEAE/B/<</00///011=?11??11=11111<<-..110/</000000//<<000000:0000000;0000:0;:00:00000--..:-..://:./00000;0;.-------.090000;9.-./0:0000
@M03495:530:000000000-LYBTV:1:1102:13908:3284 1:N:0:CTGGAGTA+AACCGAAC
GTCAGCATGTGAGCTTTGGAGGGCAAGAAGTGGTTGTGACTGGTTTATCAACGGCAAAATATAGATCGGAAGAGCACACGTCTGAACTCCAGTCACCTTGAGTAATCTCGTATGCCGTCTTCTGCTTGTATAATGAAATAACAAGTAATCATTGATTTAACATAATAAAGTTAAATAGGCGCTAGGCTTGCATAGTGGTGTAATTAGTTGGTATTACGTTGCATCATTGACGTTTCTCACGGAAAAAAGTT
+
>>>A11DDFDBFGBGGGGFGCCGGGFGHFH3FE1FAEEGGHHHGFHFHFGEHGGC/AFHHHGHFD2D//A//FFHCGHC/FGFFHG111B1@FGDE1F1@11FD1>221BFCC0FE/?<0F2>1FGG1012BF2221B2BG1110@22@@1@2@1@FF12@@1?1111<11111?G11<1--><.0FGBC.000<00.0<C0;0:0C0CFB:0:0:0.::C.9;0CF09009..//00;09.;:-/9-;9;
@M03495:530:000000000-LYBTV:1:1102:12840:3310 1:N:0:CTGGAGTA+AACCGAAC
GTCAGCATGTGAGCTTTGGAGTGAAATCTCTTGTCTTAAGGAATAAAGGAAAAAGATTCCGTCGGAGGCTCGGTGCTCTACAGGTTCAACCTTTGTACTCTATTATTGCCTCACATTCCATCTCTTGTGAAAATATATTTGATTGGCTTTTCTGCAGGTTGTTTGCCAGGACTTTCCAAGACCTCCACTAGAAAACACAATAAACTTTTTGGAAGCTGGACAACTATCTTCATTTTTCAGAAACAGTGAAC
+
BBBCCFFFFFFFGGGGGGGGGGHHGHHHHHHHHHHHHHHHHHHHHHHHHHGHHHGGHIIHHHHGGGGGGHHGGGGGHHHHHHHHHHHHHHHHHHHHHHHHHGHHGHHHHHHHHHHGHFHHHHHHHHHHHFHHHHHHHHHHHFHHHHFHHHGHGHHHGHHHHGHHHHHGHHHHHHHHHHHHGHHHHHHHHHGGGHCGHH.<DGB<DFHHHHGG0<<CGHHEHFFEHHHHHHGFFFGGBFFGBFBFFG<CFG0
@M03495:530:000000000-LYBTV:1:1102:16968:3310 1:N:0:CTGGAGTA+AACCGAAC
GTCAGCATGTGAGCTTTGGACTCCTGACTGGTTTATCAACGCAAAATATAGATCGGAAGAGCACACGTCTGAACTCCAGTCACCTGGAGTAATCTCGTATGCCGTCTTCTGCTTGAAAAAAAAAAACAAACATAGTAGATAACACCAGTACAAGCTCCACACATTGAGTATAGCAGCAAAGCACCTGGCTCAACTCCATTCACCTGCTTCTCTTTGTGATGACGTCTTCTTTTTTATAACAATACTACGTA
+
CBCCCFFFFFFFGGGGGGGGGGHHHHHHHHHHHHHHHHHHGGGGGHHHHHHHHHHGGGGHFHHHHHGHHHGHHHHHHHHFGHHHHFHHFGHHF4GHHEGHHHHGFGHGHHHHHHHFHGHGGGGCC<///@/0?D11111@11?F1/.0111111.111101<<<000000000000/.:0//:/://.:/000/:09090C09:0/.000;000090/0000;.:./=;000;0-;0000000:0000..0
@M03495:530:000000000-LYBTV:1:1102:19574:3344 1:N:0:CTGGAGTA+AACCGAAC
GTCAGCATGTGAGCTTTGGTCCAGCCTGAGTCCTGGTTTACAACGGCAAAATATAGATCGGAAGAGCACACGTCTGAACTCCAGTCACCTGGAGTAATCTCGTATGCCGTCTTCTGCTTGAAAAAAAAAATTTCACACCACACATCTCACTTCATTGACTTGACAATACCACTTCTCAGCACTCCTCTCCACAAAACTCATCGTATGTCGTCGTACGAATTCCCTACGACACCACCACAAGCACTACACAT
+
AABBBFFFFFFFGGGGGGGGFGHHHGHHHHHHHHHHHHHHHHHHGGGCGHHHHHHHEHHH?GEGHHHFHHHGFHHGHHHHHHHHHHFHHHHHFGFG4FDHFHFFHHHHGEEHFHHHGGHHEGHHH//>>/0222>211////?/111>>1111111<11111111000/000/000000/0<0//::0:/0//;..;0:0;0;..;900.;.-9..9..9.;0000.;..--.........9.9////.//
@M03495:530:000000000-LYBTV:1:1102:9117:3353 1:N:0:CTGGAGTA+AACCGAAC
GTCAGCATGTGAGCTTTGGAATTAGTAAATTCGTTGACGACAGAAGGAGCAAGATAACGACCACAGGGAGGGTGGTTTATCAACGGCAAAATATAGATCGGAAGAGCACACGTCTGAACTCCAGTCACCTGGAGTAATCTCGTATGCCGTCTTCTGCTTGAAAAAAAAAAAATCATATCATCATGTTGAGACCAACTCTGACATGCCACACACTGCTGCAGATAGAACTTAATCGTCTTAATATCATCATA
+
```
