## Supplementary File 4 - Rice NGS raw data for "Developing a Molecular Toolkit to ENABLE all to apply CRISPR/Cas9-based Gene Editing *in planta*": pBA21_R1_001.fastq (part 2 of 29)

```
BAABBFFFFFFFGGGGGGGGGGHHHHHHHHHHGHHHHHGGGGGHHHHHHHHHHHHHHHGEEGGHHHGGGGGGFGGEGHHHHFHHGGGGGHHHHHGHHHHHGGGGHHHHHHHGHHHGHHHHHHHHFHHHHHHHHHGHFGHFHHGGHHGHGFGHGGHHHHHHHGDHFGGC@::-./900090;B000;000/.0./..9009//9///;//.;..////;//9/////:9///;9/.;.../////://////
@M03495:530:000000000-LYBTV:1:1102:9761:3385 1:N:0:CTGGAGTA+AACCGAAC
GTCAGCATGTGAGCTTTGGTCCAGCCTGAGTCCTGGTTTATCAACGGCAAAATATAGATCGGAAGAGCACACGTCTGAACTCCAGTCACCTGGAGTAATCTCGTATGCCGTCTTCTGCTTGAAAAAAAAAAAAACAATAGCATTACCATCATAAATTTATTGAGGCTTGCAGCTACTATAGTATGATACTCCGTTGGTGCTACACTCTCACATTAAGGATTCGTCTTGGAGTACTGTTGTAGAGCATGGCT
+
CBCBCFFFFFFFGGGGGGGGGGHHHGHHHHGHHHHHHHHHHHHHHGGGGGHHHHHHHHHHGGGGGHHHHHHHGHHHGFFHHHHHGHHHHHHHHHHGHGHFHHHGGHGHHGGGHGHHHHHHHHFHGHGGGG>>>/.<<11=1111111>110==0<<00000000<../-.00:/00:000;00;00000:00.90..9.000;0/0/00000:;0;000000.:..9000/0/000000/:00000;0:.:
@M03495:530:000000000-LYBTV:1:1102:16585:3396 1:N:0:CTGGAGTA+AACCGAAC
GTCAGCATGTGAGCTTTGGAATTAGGTTGACGACAGAAGGAGCAAGATAACGACCACAGGGAGGGTGGTTTATCAACGGCAAAATATAGATCGGAAGAGCACACGTCTGAACTCCAGTCACCTGGAGTAATCTCGTATGCCGTCTTCTGCTTGAAAAAAAAAACTTCAAAACGTCTGAACTACTGTCCGTTGTAAGTGATAGTCAACCGTCTTACTACTCGTGAATCGACCAGACGTGTAAGTTATCATGG
+
BBBBBFBFFFFFGGGGGGGGFD4GGHDGHHHGGGGGHHHHHHHHHHHHHHHGGGGGHHHHGGGGGEGEGGHHHHHHHGGGGEHHHGHHHHHHFGGGGHFHHHGHGHHHGHHHFHHHHGHHFHFFGF0@F@F2>FGGDFGDD@<>GFFBFFGF1>1G1F<<@-A.0000000.-..;9;0/00900900.99..000;00;;CB00;/.-;...;/////;.9././/..---...-..9.////////9//
@M03495:530:000000000-LYBTV:1:1102:18651:3417 1:N:0:CTGGAGTA+AACCGAAC
GTCAGCATGTGAGCTTTGGAGTGAAATCTCTTGTCTTAAGGAATAAAGGAAAAAGATTCCGTCGGAGGCTCGGTGCTCTACAGGTTCAACCTTTGTACTCTATTATTGCCTCACATTCCATCTCTTGTGAAAATATATTTGATTGGCTTTTCTGCAGGTTGTTTGCCAGGACTTTCCAAGACCTCCACTAGAAAACACAATAAACTTTTTGGAAGCTGGACAACTATCTTCATTTTTCAGAAACAGTGAAA
+
BBBBBBFFFFFFGGGGGGGGGGHHHHHHHHHHHHHHHHGHHGHHHHHHHGHHHGGGHHHHHHHGGGGGGHHGGEGGGHHGHHHHGHHGHHGHHHHHHHHHHGHHHHHHHHGHGHHHHHHHHHHHGHHHHHHHHHHHHHHHHHFGHEGHFHHFHHGGHF@GFEHHHHHHHGHHFHHHHHDGHGFGHFCGHHHGDGHHGFGCGDD0<=DHHHGGBFBGHHF.CGCEHFCGFHFFGGGGGGFFGGGGBF9BFF0
@M03495:530:000000000-LYBTV:1:1102:15054:3459 1:N:0:CTGGAGTA+AACCGAAC
GTCAGCATGTGAGCTTTGGACTCCTGACTGGTTTATCAACGGCAAAATATAGATCGGAAGAGCACACGTCTGAACTCCAGTCACCTGGAGTAATCTCGTATGCCGTCTTCTGCTTGAAAAAAAAAAAAAGATATAAAGAGTCACCGAACTTTCAATGTCAGAAACAAGCATATTATAAGATTCTGAGGTGATACATAGCTACTTGTCCTAATAATAGATGACATATTAGATGAGAGTATTCGAGACATATA
+
AABCCFFFFFFFGGGGGGGGGGHHHHHHHHHHHHHHHHHHGGFGGHHHHHHHHHHHGGGGHHHHHHHGHHHGHHHHHHHHHHHHHHHHGHBFFGFGHHFGHHHHGGGHGGHHHHHHHHHHEE@F@/<<</?1111111>011111.---.000=0=0=000000//./.:000000000000;0000./.:;000;000000000:;0000;00000000000000000000:00:00000/0/..::000
@M03495:530:000000000-LYBTV:1:1102:14333:3464 1:N:0:CTGGAGTA+AACCGAAC
GTCAGCATGTGAGCTTTGGAATTAGTAAATTCGTTTGGCTTATCAACGGCAAAATATAGATCGGAAGAGCACACGTCTGAACTCCAGTCACCTGGAGTAATCTCGTATGCCGTCTTCTGCTTGAAACAAAACAACGAGAATACACGAATCCAATATCAGTCCGGGCCGCAAATCGCGATACCTCACGTCTGCACATCTCCCACTCCCATCTCTCTCTTCTGCCGTCGCCTCTCCTGAACAACCGTCCCTAC
+
A1AAAB1D1BDBGGGFDDFFFA1BGBDGBGHHGGGFGG1BBGFGHHHG??AE0BFEFGED2DFEEF/0FGBH0G/BFCFHHHHFG1CG@DGFHHFBA10FG22@0?/>0BG@E?AFF211GBB<F110?0<0///>////111<1////?1111?11?1??</><-->---<0<<.---.;;00/;.;A/.009;;0000//:.//.;0;0000;9009////9---9--9//////9//9---99--;B-
@M03495:530:000000000-LYBTV:1:1102:18058:3498 1:N:0:CTGGAGTA+AACCGAAC
GTCAGCATGTGAGCTTTGGAGTGAAATCTCTTGTCTTAAGGAATAAAGGAAAAAGATTCCGTCGGAGGCTCGGTGCTCTACAGGTTCAACCTTTGTACTCTATTATTGCCTCACATTCCATCTCTTGTGAAAATATATTTGATTGGCTTTTCTGCAGGTTGTTTGCCAGGACTTTCCAAGACCTCCACTAGAAAACACAATAAACTTTTTGGAAGCTGGACAACTATCTTCATTTTTCAGAAACAGTGAAC
+
3AB?AFFFFBDFGGEGGGGGGGHHHGHHHHHHHGHHHHHHHHHHHHFHFHHHHHGEGFGHHHHCEGGGGHHGGEEGHGHHHHHHHHHHHGHHEHHFFHHHHHHHHGEFHFHHFHHHHGHFHFHHHHHHHHHGHHFHHHHHHHGHHHHHGFHHHHFFHH<FGGHHGGFGGFHHGGH1<GGHGGHHB.GHHHHB1GCGE.<CDGH00DGFHD@CBF/CGGGFHB.GFH0:0CFBBBFFFGFGGEFFFF009C0
@M03495:530:000000000-LYBTV:1:1102:19163:3508 1:N:0:CTGGAGTA+AACCGAAC
GTCAGCATGTGAGCTTTGGAGTGAAATCTCTTGTCCTAAGGAATAAAGGAAAAAGATTCCGTCGGAGGCTCGGTGCTCTACAGGTTCAACCTTTGTACTCTATTATTGCCTCACATTCCATCTCTTGTGAAAATATATTTGATTGGCTTTTCTGCAGGTTGTTTGCCAGGACTTTCCAAGACCTCCACTAGAAAACACAATAAACTTTTTGGAAGCTGGACAACTATCTTCATTTTTCAGAAACAGTGAAA
+
CBBCCFFFFFFFGGGGGGGGGGHHGHHHHHHHHHHDHHHHHHHGHHHHHHHGHHGGHHIIHHHGGGGGGHHGGGGGHHHHHHHHHGHHHGFGGHHHHHHHHHHGHHHHHGHHHHHGHHHHHFGFHGFGHFHHGGGHHHHHHBHHHHGHHHHHHHFHFHHHHGHHHHHHHHGAGHGHGHHHFHHHHHFFGHH1<FFHHHECGG0<DHB0DB?@HGBGGGCGFHF.CGG0GGGGGFGFGGGGGG0FFGFF0B0
@M03495:530:000000000-LYBTV:1:1102:17441:3511 1:N:0:CTGGAGTA+AACCGAAC
GTCAGCATGTGAGCTTTGGAATTAGTAAATTCGTTGACGACAGAAGGAGCAAGATAACGACCACAGGGAGGGTGGTTTATCAACGGCAAAATATAGATCGGAAGAGCACACGTCTGAACTCCAGTCACCTGGAGTAATCTCGTATGCCGTCTTCTGCTTGAAAAAAAAAACAGATAAAGATCTACACAACAGAATACCAGCTATGTGCACTACAGTATTAGATATCAATGCAATAAATTCAGTAATCCTTA
+
BBBBBFFFFFFFGGGGGGGGC4GFFGFHHHHHGEHHHHGGGCEHHFHHHHHHHHHHHHGGGGGHHHEGFGGGEFG?FFHHH4BGGFGFFGHHGHGHFGGHGCGGFHHGHFHGFHHGFGHHHHHFFGHHHGHHFHFGHFDFGGFGHHHHG>CHGGGGHHGHFFDGGCGCFD..//;00000000;C0/0...//90;0900.;00000/////9//////99////////9///////9//////////9//
@M03495:530:000000000-LYBTV:1:1102:19521:3519 1:N:0:CTGGAGTA+AACCGAAC
GTCAGCATGTGAGCTTTGGATTAGTAAATTCGTTGACGACAGAAGGAGCAAGATAACGACCACAGGGAGGGTGGTTTATCAACGGCAAAATATAGATCGGAAGAGCACACGTCTGAACTCCAGTCACCTGGAGTAATCTCGTATGCCGTCTTCTGCTTGAAAAAAAAAAATCATATACCCAGAATATCTTCATTATTCATTATCTCTATTGTTCTTCTTCCTACATCCGAGCTCAAACCTGATCATCTTTT
+
BABCBFFFFFFFGGGGGGGGGGHHHHHHHHHGHHHHHGFGGGGHHHHHHHFHHHHHHGGGEGGFFGGFFGFBFGGGHGHHHHHGGGGGHHHHHHHHHHHGEGGHGHHHHHGGHHGHHGGHHHHHHHHHHHGGHHHHHDFGFFDHHEHGE@HGHHHHHHE<FGGFGFGFC-900000000;0../000;00000000;000000;0000;0000000;0000;00900/..-;90000;././00000:000
@M03495:530:000000000-LYBTV:1:1102:12706:3520 1:N:0:CTGGAGTA+AACCGAAC
GTCAGCATGTGAGCTTTGGACTCCTGACTGGTTTATCAACGGCAAAATATAGATCGGAAGAGCACACGTCTGAACTCCAGTCACCTGGAGTAATCTCGTATGCCGTCTTCTGCTTGAAAAAAAAAAAACAATACACCGGCAGGACATAATGACCTGTTCCATAATCGCACAACTATACCGTTCCTATTCTGTCCTGTACGTATGACTCTTCTCCGCCACACATCAGTCGAACCACGTGCGAGGTCATACCC
+
AABCBFFFFFFFGGGGGGGGGGHHHHHHHHHHHHHHHHFHGGEGGHHHHHHHHHHHGGGGFHHHHHHGHHHGFFHHHHHHHHHHHHHHGHHFHFFHHHGGHHHHGGCHGHHHHHHHGGHHHGGGCC>////=1?110/-----<./<000000<0/0000000000...--/.000000.../;000000000000000./0:/0:000;000;.:.-....00000:....9...;..-.9-./0000;0
@M03495:530:000000000-LYBTV:1:1102:13699:3666 1:N:0:CTGGAGTA+AACCGAAC
GTCAGCATGTGAGCTTTGGAATTAGTAAATTCGTTGACGACAGAAGGAGCAAGATAACGACCACAGGGAGGGTGGTTTATCAACGGCAAAATATAGATCGGAAGAGCACACGTCTGAACTCCAGTCACCTGGAGTAATCTCGTATGCCGTCTTCTGCTTGAAAAAAAAAAAAACACATATTAGAATAACACGACCTGTGCATGACGACCTGTCCAAGTATACATTAGCCTAACATTTCAGTGACGGAGAGA
+
BABCCFFFFFFFGGGGGGGGGGHHHHHHHHHHGGHHHHGGGGGHHHHHHHHHHGHHHHGGGGGHHHHGGGGGGGGGGHHHHHHHGGGGGHHHHHHHHHHHGGGGHHHHHHHGHHHGHHHHHHHHHFHHHHHHHHGHGGFGFHGGHHHHFCEHGHGHHFHHEBDBGCCFG---;...:00000090000000.---;/000000009.--./00000000;0;090;0:0000/00B0000;000.-..-9.
@M03495:530:000000000-LYBTV:1:1102:17425:3693 1:N:0:CTGGAGTA+AACCGAAC
GTCAGCATGTGAGCTTTGGTCCACCTGATCCTGGTTTATCAACGGCAAAATATAGATCGGAAGAGCACACGTCTGAACTCCAGTCACCTGGAGTAATCTCGTATGCCGTCTTCTGCTTGAAAAAAACAAAATGGTTCTCTAACTTGATGAAAACTTAACCATCCATGTTTTTAATTTTTATAGAAAAATAACTAAAACCAAAAAAAATTTATTACCACAGCTTAGACGAGTCACTGATATATCTAATTATT
+
AAAA?FFBFFBFFGGGBA11BB11FCEGFBDAGB1BFFFAEEGCECAEHHD1BFGBA1//EF/F001BF0EB/0BD2F11@1@211@1@F000FGH22B@0/?B0B1>//B>EFHFFGCEG1BEE@///<BF<1111122@><1F111@21@F01111<1?11011<11>><<1>1=<1.>1==00/.<0<GD0CGD0...:;.A--.9000;000;9...000900.-9./00///;//;/;////////
@M03495:530:000000000-LYBTV:1:1102:15030:3738 1:N:0:CTGGAGTA+AACCGAAC
GTCAGCATGTGAGCTTTGGTTTATCAACGGCAAAATATAGATCGGAAGAGCACACGTCTGAACTCCAGTCACCTGGAGTAATCTCGTATGCCGTCTTCTGCTTGAAAAAAAAAATGGTGGCGAATAAGAACGCGTGATTGCACATCACCAGAAGGCGGTTCCAGAATGAAATGGAAGTCTTTCATAAGATTATGAGCATGAGAATCAAACGGAGGCGTATCATGATAACACTTGCCCTCAGCTACTTTAAC
+
A>>ABFFFFDDBFGGGGGGGGFGHHHCHGGGGGGFGHHHHGHEGGGGDGHEHHHHGHEHGHHHHFG3AFFGHHGGHFFFCFBDGGHCEGHFHGGGHGHHBDGGHA3BGFEG?//01111/0<<<@/@?1?F///><.011111>1110/0.<//..-:-:;/00</0;00000000/00;00000;B00000;0;0900;00;0000///..;;-;-.9..//9////9B9/////;/;./9///:9;/9/
@M03495:530:000000000-LYBTV:1:1102:18503:3762 1:N:0:CTGGAGTA+AACCGAAC
GTCAGCATGTGAGCTTTGGAGTGAAATCTCTTGTCTTAAGGAATAAAGGAAAAAGATTCCGTCGGAGGCTCGGTGCTCTACAGGTTCAACCTTTGTACTCTATTATTGCCTCACATTCCATCTCTTGTGAAAATATATTTGATTGGCTTTTCTGCAGGTTGTTTGCCAGGGTACTAAAATCCAGATCGCTGCAAGAATTCACGTGATTGCTGGAGCAGGTATGATATAATTCTAGGATTTGACAGATGAAT
+
BABCCFFFFFFFGGGGGGGGGGHHHHHHHHHHHHHHHHHHHHHHHHHHEHHGHHGGHIHHHHHGGGGGGHGGGEGGHHHHHHHHHGHHHHHHHHHHHHHHHHHHGHHHHHHHHHGHHHHHHHHHHHHHHHHHHGHHHHHHHHHHGHGFHHGGHHHHHGGFFBGGGFGHHHGFBGGFHHGHHFGFGHHHGHGGH<F/<DDDFFC<CCHEHGHHHHHBGGHCGFHFFHGEFGCGBFGGEGFFGFFBBC00F00
@M03495:530:000000000-LYBTV:1:1102:11972:3820 1:N:0:CTGGAGTA+AACCGAAC
GTCAGCATGTGAGCTTTGGACTCCTGACTGGTTTATCAACGGCAAAATATAGATCGGAAGAGCACACGTCTGAACTCCAGTCACCTGGAGTAATCTCGTATGCCGTCTTCTGCTTGAAAAAAAAAAAAAACAAATAATCTTGAACAAGCTGTATTCTTAGTTTGATGAACAATAAAACGCGAAATCTAATACATCGTTCATCTTAATTATATACGCAATAATGTATAAGTATAACTTGCAGTTTGAAGTAA
+
CDEDCFFFFFFFGGGGGGGGGGHHHHHHHHHHHHHHHHFHGGFGGHHHGHHHHHHHGGGGHHHHHHHGHHHGHHHHHHHHHHHHHHHHHHGHHHGHHHFGHHHHGGGHGHHHGHHHGHHHGGFCD/<</<..<011111111<111//.<0=11D1<111111111111<:/010110-<----.11:1<1<011....0:1111<:1<<<111...-.10111111:11:111<111:00111<FF1:11
@M03495:530:000000000-LYBTV:1:1102:10175:3849 1:N:0:CTGGAGTA+AACCGAAC
GTCAGCATGTGAGCTTTGGAGTGAAATCTCTTGTCTTAAGGAATAAAGGAAAAAGATTCCGTCGGAGGCTCGGTGCTCTACAGGTTCAACCTTTGTACTCTATTATTGCCTCACATTCCATCTCTTGTGAAAATATATTTGATTGGCTTTTCTGCAGGTTGTTTGCCAGGACTTTCCAAGACCTCCACTAGAAAACACAATAAACTTTTTGGAAGCTGGACAACTATCTTCATTTTTCAGAAACAGTGAAC
+
BABBBFFFFFFFGGGGGGGGGGGHHHHHHHHHHHGHHHHHHHHHHHHHGGHFHHGGHHHHHHHGGGGGGHHGGEFGHHHHHHGHHHHHHHHHHHHFHHHHHHHHHHHGGFHHHHHGHHHHHFHHGHHHHFEGHHHGHHHHHEHGFGFHHHHHHHHHHHFHHAGHHHHHEC/GHGHHHHFFHFBGFHHHHHG1=><GHFC<D0D0DGHGHHGG/;C.CCC.CGHA//CFHHGFFFGGGGF0;0FFFFFFF09
@M03495:530:000000000-LYBTV:1:1102:15672:3853 1:N:0:CTGGAGTA+AACCGAAC
GTCAGCATGTGAGCTTTGGAGTGAAATCTCTTGTCTTAAGGAATAAAGGAAAAAGATTCCGTCGGAGGCTCGGTGCTCTACAGGTTCAACCTTTGTACTCTATTATTGCCTCACATTCCATCTCTTGTGAAAATATATTTGATTGGCTTTTCTGCAGGTTGTTTGCCAGGACTTTCCAAGACCTCCACTAGAAAACACAATAAACTTTTTGGAAGCTGGACAACTATCTTCATTTTTCAGAAACAGTGAAC
+
BBCCCFFFFFFFGGGGGGGGGGHHHHHHHHHHHHHHHHHHHHHHHHHHHHHHHHGGHHHIHHHGGGGGGHHGGGGGHHHHGGHHHHHHHHHHHHHHHHGHHHHHHHHHHHHHHHHHHHHHHGHHHHHHHHHHHGHHHHHHHHHHFHHHHHHHHHHHGHHHHGHHHGHHFGGHHHHGHHFHEHHHHEHHHEH1F1GGHHF.DGEHGFHHHHG?HGHHGHCGGFFHFHHHHHGFGGGFGGGBFFFFCBBFFG0
@M03495:530:000000000-LYBTV:1:1102:16438:3866 1:N:0:CTGGAGTA+AACCGAAC
GTCAGCATGTGAGCTTTGGAGACTGGTTTATCAACGGCAAAATATAGATCGGAAGAGCACACGTCTGAACTCCAGTCACCTGGAGTAATCTCGTATGCCGTCTTCTGCTTGAAAAAAAAAATAAAATAACCTAAGATATTCTTTCGATCCTGTTCAATAAAGTGTACTCAGTGCGAAATGTATATGCGCACGGTTGGATGTTGTCATACGTCAGGCTTACACGTGAGTTCAATCTCCAGAGTACTCACACT
+
CBCCDFFFFFFFGGGGGGGGGGGHHHHHHHHHHHHGGGGGHHHHHHHHHHHGGGGHGHHHHHGHHHGHHHHHHHHHHHHHHHGHHHHHH4GGHGGHHHHGEGHGHHGFHHHGHGHHG?G@/0D222@@22222222@111B1?11//10/11===111111=1111111<1=00-.--.000=00;0..----..9-0:0000/;0:00.0...//.:;00;.:...0000000:00000.0000:0:00/
@M03495:530:000000000-LYBTV:1:1102:8922:3873 1:N:0:CTGGAGTA+AACCGAAC
GTCAGCATGTGAGCTTTGGAATTAGTAAATTCGTTGACGACAGAAGGAGCAAGATAACGACCACAGGGAGGGTGGTTTATCAACGGCAAAATATAGATCGGAAGAGCACACGTCTGAACTCCAGTCACCTGGAGTAATCTCGTATGCCGTCTTCTGCTTGAAAAAAAAAAAAAAAACCGTTACAACATATAATTTAATATGACTCTTTTAACTGACTAAGATACACCTTCATATAAGTCTATAGCAACAAA
+
BCCCCFFFFFFFGGGGGGGGGGHHGGHHHHHHGHHHHHGGGGGHHHHHHHHHHHHHHHGGGGGHHHHGFGGGEFFGGHHHHHHHGGGGGHHHHHHHHHHHGGGGHHHHHHHGHHHGHHHGHHHHHHHHHHHHHHFGH11GGFCDHHGGGCEHGHHHHGGFHGHDHGEEE:9---:-.;-...;;00:/:00;:;0000;00:00:000000000:0000;00:000//0:000;0000000;0000:.;..
@M03495:530:000000000-LYBTV:1:1102:23410:3876 1:N:0:CTGGAGTA+AACCGAAC
GTCAGCATGTGAGCTTTGGACTCCTGACTGGTTTATCAACGGCAAAATATAGATCGGAAGAGCACACGTCTGAACTCCAGTCACCTGGAGTAATCTCGTATGCCGTCTTCTGCTTGAACAAAAAAATTAACATGATCTCTAATTTTCTTTTCTTCTGCTTCTCTCCCTTACCTTTTGATTACCTACACTAGATAACTCAACCTACTTTTATTACTCTATCCATCTCCCTTCCTTCTTCAGCTCCATTTATC
+
CCCCCFFFFFFFGGGGGGGGGGHHHHFHHHHHHHHHHHHHGGEEGHHGHHGHHHHHG?FD1FGHHGFFGCFFDFEFHHFHHHHBFGGEGG@FBG4FFGGGHFGFGGGF/?FFD4F??G3B200///022B3B322B3?2222@>2222@F22222@?1?11?1110?0111<11111.1111>>=01/</00==0000<C/.//:000;;0:000;C00;;0000<://0:/0009900090///0;0000
@M03495:530:000000000-LYBTV:1:1102:8435:3882 1:N:0:CTGGAGTA+AACCGAAC
GTCAGCATGTGAGCTTTGGAGTGAAATCTCTTGTCTTAAGGAATAAAGGAAAAAGATTCCGTCGGAGGCTCGGTGCTCTACAGGTTCTACCTTTGTACTCTATTATTGCCTCACATTCCATCTCTTGTGAAAATATATTTGATTGGCTTTTCTGCAGGTTGTTTGCCAGGACTTTCCAAGACCTCCACTAGAAAACACAATAAACTTTTTGGAAGCTGGACAACTATCTTCATTTTTCAGAAACAGTGAAC
+
BACBCFFFFFFFGGGGGGGGGGHHHHHHHHHHHHHHHGHGHHHHHHHHHHHHGHGGHHHIHHHGGGGGGHHGGFGGHHHGHHHEEGHHHHHHHHHGHHHGHHHHHHHHHFHHHHHHHHHHHHHHHHHHHBDGHHHHHHHHHHHHHHGHHHHHHHHHEHCGHGGHGGHHEHHHHBHHHFFFGHHHHHHHEHHF1<0FEHG<D0DGGDGHHHGGEHHHHHEGHHFHFHHHHHGGGGGEGGGGBGBFFGFBFG9
@M03495:530:000000000-LYBTV:1:1102:10693:3889 1:N:0:CTGGAGTA+AACCGAAC
GTCAGCATGTGAGCTTTGGTTTATCAACGGCAAAATATAGATCGGAAGAGCACACGTCTGAACTCCAGTCACCTGGAGTAATCTCGTATGCCGTCTTCTGCTTGAAAAAAAAAAAAAAAAATACAACGTCAACCAATCTACTAACATCTATCATCCTATCATCATTATGACGACAACCTACATCAACAACACCTCAACATCTACCCACTATCTTAATCCTACTGTACTCCTATCCACACAAACTTCACATC
+
CBCCCFFFFFFFGGGGGGGGGGHHHHHHGGGGGHHHHHHHHHHHGGGGHHHHHHHGHHHGGHHHHHFHHHGHHHHHHHBGHHFHHHGGHHHHGGGHGHHHHHHHFFG3FFCEE</<<@</<01<11C-<...0..<//<000<://0:00000000000000000000009..:-;9.////;000/0.;..././/////////./9.///////;/////////////////////;9...////;///
@M03495:530:000000000-LYBTV:1:1102:12539:3926 1:N:0:CTGGAGTA+AACCGAAC
GTCAGCATGTGAGCTTTGGAGTGAAATCTCTTGTCTTAAGGAATAAAGGAAAAAGATTCCGTCGGAGGCTCGGTGCTCTACAGGTTCAACCTTTGTACTCTATTATTGCCTCACATTCCATCTCTTGTGAAAATATATTTGATTGGCTTTTCTGCAGGTTGTTTGCCAGGACTTTCCAAGACCTCCACTAGAAAACACAATAAACTTTTTGGAAGCTGGACAACTATCTTCATTTTTCAGAAACAGTGAAC
+
AAAAAFFFFDF3FGGGGGFGG1BFGGGHFFGGFFGGGHFGHBEEFGHF1GGFGCFCAGGH0FAFGEEEFGEGE>EEGGGGHHHHGHFEFB0FBGGE2GEGD1DGBGF@DGHFHE1GGBDFGFFH2FHE<22><B1FHFHFBBF210<BGCH2GDGFHAFGG/FG0G1@1F</0<FDGB1FGH01F.FGDG1F11FF.<..<D0=D=00=DG@B:CAGFGHHGA./:000<FFGG9;CCFB;09FBF00000
@M03495:530:000000000-LYBTV:1:1102:7605:3942 1:N:0:CTGGAGTA+AACCGAAC
GTCAGCATGTGAGCTTTGGTCCAGCCTGAGTCCTCTGGTTTATCAACGGCAAAATATAGATCGGAAGAGCACACGTCTGAACTCCAGTCACCTGGAGTAATCTCGTATGCCGTCTTCTGCTTGAAAAAAAAAAAAACACGTGTGACACCTTAATGATACTAGGTTAATCTGAGTACACGAATACAAGACATACGTATAGATGAACTATCACAATACCTGTATGATGGAATACGAGTAGCACATTTAATCCG
+
BBCCCFFFFFFFGGGGGGGGGGHHHGHHHHGHHHHHHHBFHHHHHHHGGGGGHHHHHHHHHHHGGGGHHHHHHHGHHHGHGHHHHHHHHHHHHHHHHGHHHEHHHFGHHHHGGGHGHHHHHHHHGHHHGGGG//>>..0.0.<.=11<./<0000000000</00000::00000<00.-.<.0000///<<0.<00000000<00000000000000000000000/<000...<.0000/000000:0.
@M03495:530:000000000-LYBTV:1:1102:14248:3955 1:N:0:CTGGAGTA+AACCGAAC
GTCAGCATGTGAGCTTTGGAGTGAAATCTCTTGTCTTAAGGAATAAAGGAAAAAGATTCCGTCGGAGGCTCGGTGCTCTACAGGTTCAACCTTTGTACTCTATTATTGCCTCACATTCCATCTCTTGTGAAAATATATTTGATTGGCTTTTCTGCAGGTTGTTTGCCAGGACTTTCCAAGACCTCCACTAGAAAACACAATAAACTTTTTGGAAGCTGGACAACTATCTTCATTTTTCAGAAACAGTGAAC
+
BABABFFFFFFFGGGGGGC4CGHFHHHHHHHHHHHHHHHGHHHHHHFHHHHHHGGGHHHHFHHGGGGGFGHG?EGGHHHHHGFHHGFHHHHHHHHHHHGHHFHHHGHHHHFHHHHHHHHHGHHHHHHFFHHHFGHHGHHHHBHFGBBCHHHHHFBGHGGHHGGHHBGGF/GEHCGHGDDDGFGHHE0GGHF1FFFHHFGCDGF0<0DHHG@DG0/:GFF.:0:CCGBGHFFFFF0;0:BFF0CFFG;FFC0
@M03495:530:000000000-LYBTV:1:1102:15822:3966 1:N:0:CTGGAGTA+AACCGAAC
GTCAGCATGTGAGCTTTGGAGTGAAATCTCTTGTCTTAAGGAATAAAGGAAAAAGATTCCGTCGGAGGCTCGGTGCTCTACAGGTTCAACCTTTGTACTCTATTATTGCCTCACATTCCATCTCTTGTGAAAATATATTTGATTGGCTTTTCTGCAGGTTGTTTGCCAGGACTTTCCAAGACCTCCACTAGAAAACACAATAAACTTTTTGGAAGCTGGACAACTATCTTCATTTTTCAGAAACAGTGAAA
+
BAACCFFFFFFFGGGGGGGGGGHHHHHHHHHHHHHHHHHHHHHHHHHHHHHHHGGGHHIHHIHGGGGGGHHGGGGGHHHHHHHHHHHHHHHHHHHHHHHHHHHHHHHHGHHHHHHHHHHHHHHHHHHHHGHHHHHHHHHHHHHHHEHHHHHHHHGHHGHHHEHHHHGHGHHHHHHHHHHHEGHFHHHHHHE>DGGHHHC<D0G=GHHGHHGGHHEGHHHFHHHGHHHHHHGGGGGFGGGGGGGGGFCFFF0
@M03495:530:000000000-LYBTV:1:1102:11389:3996 1:N:0:CTGGAGTA+AACCGAAC
GTCAGCATGTGAGCTTTGGAGTGAAATCTCTTGTCTTAAGGAATAAAGGAAAAAGATTCCGTCGGAGGCTCGGTGCTCTACAGGTTCAACCTTTGTACTCTATTATTGCCTCACATTCCATCTCTTGTGAAAATATATTTGATTGGCTTTTCTGCAGGTTGTTTGCCAGGACTTTCCAAGACCTCCACTAGAAAACACAATAAACTTTTTGGAAGCTGGACAACTATCTTCATTTTTCAGAAACAGTGAAC
+
CCCCCFFFFDFFGGGGGGGGGGHHHHHHHHHHHHHHHHHHHHHHHHHHFHHHHGGGHHHHHHHGGGGGFHHG?BEFHHEHHHHGHHHHHHHHHHHHHHHHHHHHDHHFHHHHHHHHHHHHHHHHHHHHHHGGHGHHHHHHH4HGDGHFAGHHFHHHGHGGHGHHHHGHHGFHHHHHHHHHGFGHHHHHHHGHF=CGHHHADDG00=GHFHCFFHGEGHFHHHFHHHHHHHGGGGGGFFFFBFBFFF9FFF0
@M03495:530:000000000-LYBTV:1:1102:18360:4018 1:N:0:CTGGAGTA+AACCTAAC
GTCAGCATGTGAGCTTTGGAGTGAAATCTCTTGTCTTAAGGAATAAAGGAAAAAGATTCCGTCGGAGGCTCGGTGCTCTACAGGTTCAACCTTTGTACTCTATTATTGCCTCACATTCCATCTCTTGTGAAAATATATTTGATTGGCTTTTCTGCAGGTTGTTTGCCAGGACTTTCCAAGACCTCCACTAGAAAACACAATAAACTTTTTGGAAGCTGGACAACTATCTTCATTTTTCAGAAACAGTGAAA
+
BAABBFFFFFFFGGGGGGGGGFHHHHHHHHHHHHHHHHHHHHGHHHHHHHHHHHGFHHHHHHHGGGGGGHHGGEEGHHHHGHHHFGHHHHHHHHHHHHHGHHHHGHHHHHHHHHHHHHHHGHHHHHGHHH4EGFFHHHHHHGFHHHGHHFFHHHHGHHHHHDHHGHHHHHEHHGHHHG<GC<FGH.GHHGFBD<>CHHHEG0D0DGGFHHGGF0CEGHHFHGFHHHHHHEFGGGGFFGGEFFGGGGFFFG0
@M03495:530:000000000-LYBTV:1:1102:7649:4052 1:N:0:CTGGAGTA+AACCGAAA
GTCAGCATGTGAGCTTTGGAGTGAAATCTCTTGTCTTAAGGAATAAAGGAAAAAGATTCCGTCGGAGGCTCGGTGCTCTACAGGTTCAACCTTTGTACTCTATTATTGCCTCACATTCCATCTCTTGTGAAAATATATTTGATTGGCTTTTCTGCAGGTTGTTTGCCAGGAAAGACCTCCACTAGAAAACACAATAAACTTTTTGGAAGCTGGACAACTATCTTCATTTTTCAGAAACAGTGAACAACCCA
+
A>ABBFFFFFFFGGGGGGGGGGHHHHHHHHHHHHHHHHHHHHHHHHHHHHHHHHGGHHHHHHHGGGGGEHHGGEGGHHHHHHHEHHHHHHHGHHHHHHGHHHHHHHHHHHHHHHHHHHHHGHHHGHHHHHGHHGHHHHHHHHHHHFHHHHHHGGGHHGGHHGHHHGHHHHHGHHHFHFHHFFHHHBH1GFFFEFGGD=<DHHHH@-GDHCFFGHHGHGFFHHHBGHHHGHFFFFBFGFFGCFGGGB;C;..
@M03495:530:000000000-LYBTV:1:1102:16668:4078 1:N:0:CTGGAGTA+AACCGAAC
GTCAGCATGTGAGCTTTGGAATTAGTAAATTCGTTGAATAACGACCACAGGGAGGGTGGTTTATCAACGGCAAAATATAGATCGGAAGAGCACACGTCTGAACTCCAGTCACCTGGAGTAATCTCGTATGCCGTCTTCTGCTTGAAAAAAAAAATAAAAAAACCCCCAAAACAGCGACAGTAGCGGCATATATCGGAGCGTAGAGAGTCTCTTGACATAGCACACTTCACACTCCTGACCCACGCACCTGC
+
CCCCCFFFFFFFGGGGGGGGGGHHHHHHHHHHGHHHHHHHHHGGGGGHHHHGGGGGEFGEGGHHHHEHGGGGGGHHHHHHHHHHGGGGHHHHHHHGHHHGHHHHHHHHHHHHHHHHGHHHHF3FHHGGHHHHGGGHGHHHHHHGFGHHFEC@--.00000--....--...:./.-----0000-----09:0;9-.-;-99-;00.:000000;00000000/.:000000///000/9/..-.---;/.
@M03495:530:000000000-LYBTV:1:1102:14235:4126 1:N:0:CTGGAGTA+AACCGAAC
GTCAGCATGTGAGCTTTGGAGTGAAATCTCTTGTCTTAAGGAATAAAGGAAAAAGATTCCGTCGGAGGCTCGGTGCTCTACAGGTTCAACCTTTGTACTCTATTATTGCCTCACATTCCATCTCTTGTGAAAATATATTTGATTGGCTTTTCTGCAGGTTGTTTGCCAGGACTTTCCAAGACCTCCACTAGAAAACACAATAAACTTTTTGGAAGCTGGACAACTATCTTCATTTTTCAGAAACAGTGAAC
+
ABBBBFFFFFFFGGGGGGGGGGHHHHHHHHHHHHHHHHHHHHHHHHHHHHHHHHGGHHGHHHHGGGECGHHGGGGGHGHHHFHHFHHHHHHHHHGHHHHHHHHHHHHGHHHHHHHHGHHHHHHGHHHHHHHHHGFHHHHHG4HHH0FHHHHGHGFHGGHHHDHGFFFHE/CGHGHHHFHBGHHBGEHFGHFBFFFGHG<.<DD<GFGHHHGGHHGHHFHFHHHGHFHHGHGGGGGGGGGFFGGFFFFFGG0
@M03495:530:000000000-LYBTV:1:1102:11813:4147 1:N:0:CTGGAGTA+AACCGAAC
GTCAGCATGTGAGCTTTGGAGTGAAATCTCTTGTCTTAAGGAATAAAGGAAAAAGATTCCGTCGGAGGCTCGGTGCTCTACAGGTTCAACCTTTGTACTCTATTATTGCCTCACATTCCATCTCTTGTGAAAATATATTTGATTGGCTTTTCTGCAGGTTGTTTGCCAGGACCAAGACCTCCACTAGAAAACACAATAAACTTTTTGGAAGCTGGACAACTATCTTCATTTTTCAGAAACAGTGAACAACC
+
BBBCCFFFFFFFFGGGGGGGGGHHHHHHHHHHHHHHHHHHHHHHHHHHHHHHHHGGHHHHHHHGGGGGGHHGGGGGHHHHHHHHHHHHHHHHHHHHHHHHHGHHHHHHHHHHHHHGHHHHHHGHHHHHHHFFHGHHHHHHGFHFHEFHHHHHHHHHHHFHHGHFHHDHHAGHHHGHHFHHHHGHGHHHHHGHGHH<DGG0GGFGHHGGEHGHGHGHGHHHHHGFHHHHGGGGGGGGGBFBCFFFFGFFF?A
@M03495:530:000000000-LYBTV:1:1102:22037:4171 1:N:0:CTGGAGTA+AACCGAAC
GTCAGCATGTGAGCTTTGGAGTGAAATCTCTTGTCTTAAGGAATAAAGGAAAAAGATTCCGTCGGAGGCTCGGTGCTCTACAGGTTCAACCTTTGTACTCTATTATTGCCTCACATTCCATCTCTTGTGAAAATATATTTGATTGGCTTTTCTGCAGGTTGTTTGCCAGGACTTTCCAAGACCTCCACTAGAAAACACAATAAACTTTTTGGAAGCTGGACAACTATCTTCATTTTTCAGAAACAGTGAAC
+
AAABBFFFFFFFCGGGGGGGGGHHHHHHHHHHHHHHHHHHHHHHHHHHHHHHHHGGHHHHHHHGGGGGGHHGGGGGHHHHHHHHHHHHHHHHHHHHHHEHHHHHHHHHHHHHHHHHHHHHHHHGHHHHHHGFHGHHGHHGHHHHGHFGHHHHHHHHHHHHHGHHHHHGHHHHHHHHHGFHEH0FGHHHHHHB=FGHHHA<DFHGGHHHHHGGHFHEHHFAGHGACGHHHHGGGGFGGGFGGGEFFFFFGF0
@M03495:530:000000000-LYBTV:1:1102:12615:4176 1:N:0:CTGGAGTA+AACCGAAC
GTCAGCATGTGAGCTTTGGAGGGCAAGAAGTGGTTGTGACTGGTTTATCAACGGCAAAATATAGATCGGAAGAGCACACGTCTGAACTCCAGTCACCTGGAGTAATCTCGTATGCCGTCTTCTGCTTGAAAAAAAAAAAATCCCTACATACTACAGGCTTCTTGCAGTTCTCGAATACTATTGATAATACGTCTTCATCCACTATGATAATATGTTCATCCTTATTATTGTCTCTCATATATGTGATTTTG
+
CBCBCFFFFFFFGGGGGGGGGGGGGGGHHHGGHHGGGGHHHHHGHHHHHHHHGGGGGHHHHHHHHHHHGGGGHHHHHHHGHHHGHHHHHHHHHHHHHHGHHHFGHH4HHHGGHHGHGGGHGHHHHHHHHFFHHGGCCC>-01111<0/00<000/0/..//0=0000;0000.0/0.0;0;:0;:00000.9::.900990/0/00009000000900000090;;/9/////:/:;//////:///////
@M03495:530:000000000-LYBTV:1:1102:8004:4183 1:N:0:CTGGAGTA+AACCGAAC
GTCAGCATGTGAGCTTTGGAGTGAAATCTCTTGTCTTAAGGAATAAAGGAAAAAGATTCCGTCGGAGGCTCGGTGCTCTACAGGTTCAACCTTTGTACTCTATTATTGCCTCACATTCCATCTCTTGTGAAAATATATTTGATTGGCTTTTCTGCAGGTTGTTTGCCAGGACTTTCCAAGACCTCCACTAGAAAACACAATAAACTTTTTGGAAGCTGGACAACTATCTTCATTTTTCAGAAACAGTGAAC
+
BBBBBFFFFFFFGGGGGGCGGGHHHHHHHHHGHHHHHHHHHHHHGHHHHHHHHHGGHHHHHHHGGGGGGEH?E1EEHHEHHHHHHHHHHHHHHHHHGHHHHHHHHHHHGGHHHHHGHHHHHHHHHHHHHHFGFGGHHHGHGFFFH0FFGGHHGHGHGHHGHGHHHFHHB?GCBGGFHHH1CFFFHGHGHHGFFHFHHFE.<D<D<DHHEGGCHHEEFHB.:CCGFHHHGHGFFGGGGGGGGBFBFFCFBF0
@M03495:530:000000000-LYBTV:1:1102:12692:4210 1:N:0:CTGGAGTA+AACCGAAC
GTCAGCATGTGAGCTTTGGAGTGAAATCTCTTGTCTTAAGGAATAAAGGAAAAAGATTCCGTCGGAGGCTCGGTGCTCTACAGGTTCAACCTTTGTACTCTATTATTGCCTCACATTCCATCTCTTGTGAAAATATATTTGATTGGCTTTTCTGCAGGTTGTTTGCCAGGACTTTCCAAGACCTCCACTAGAAAACACAATAAACTTTTTGGAAGCTGGACAACTATCCTTCTTTTTCAGAAACAGTGAAA
+
BABCCFFFFFFFGGGGGGGGGGHGHHHHHHHHHHHHHHGHHHHHHHGHGHHHHHGGHHHIHIHGGGGGGHHGGGGGHHGHHHHHHHHHHHHHHGHHHGHHHHHHEHGHGHHHHHHHHHHHHHHHHHHHHHHHHGHHHHHHHFHHEACHHGHHHHGHHHHHFEGHHHHHHGGHHHGHHHHGFGFGFHHHHHG1G1>CGAC<DHF=DGHHHH-;:C/.00/..0;.:::0/;000;0BF/;00;FB//090B0
@M03495:530:000000000-LYBTV:1:1102:17353:4217 1:N:0:CTGGAGTA+AACCGAAC
GTCAGCATGTGAGCTTTGGAGTGAAATCTCTTGTCTTAAGGAATAAAGGAAAAAGATTCCGTCGGAGGCTCGGTGCTCTACAGGTTCAACCTTTGTACTCTATTATTGCCTCACATTCCATCTCTTGTGAAAATATATTTGATTGGCTTTTCTGCAGGTTGTTTGCCAGGACTTTCCAAGACCTCCACTAGAAAACACAATAAACTTTTTGGAAGCTGGACAACTATCTTCATTTTTCAGAAACAGTGAAC
+
BBBBBFFFFFFFGGGGGGGGFGHHHHHHHHHHHHHHHHHHFGHHHHHHFHHHHHGGHHGHHHHGGGFFGGHGGGGGHHHGHHHHHHHHHHHHHGHHHGHHHHHHHHHHGHHHHHGHHGHGGHFHHHEGHHHHHGHFHHHHHHHHHEGHHHGHHBGHHHGGF?FG@@GHHFHHHGHHHF?<AFHFH<GHFHGGDD0GEHGCDF0<00=DHHGCFC/:C:C.;CGHHHHFFFGGGGGGGFFFB09FFBCG009
@M03495:530:000000000-LYBTV:1:1102:21124:4234 1:N:0:CTGGAGTA+AACCGAAC
GTCAGCATGTGAGCTTTGGTCCAGCCTGAGTCCTGGTTTATCAACGGCAAAATATAGATCGGAAGAGCACACGTCTGAACTCCAGTCACCTGGAGTAATCTCGTATGCCGTCTTCTGCTTGAAAAAAAAAAATTAACCACTACCACTCACGTGTGCCCTCCTATCTCTAGCTTAACAATACACTTCATATCTTTAGTGTGCCTCGACCTCAACTGAACTGATCATGTATCATTGACTGTCTAGTCTGCATG
+
AAABBFFFFDFFGGGGGGFGFGHEGFHHHHFGFHFHHHHHHHHHHGFGGCHGGHHHHHHHCEEGEHFGHHHHGGHHGHHHHGHGHGHHGHFHFHEGHH4FEGGFGFHHHGGGHEGFHHHHHFB33FFCDC/>??11111/?000>11001.0.<<110/.</<0000=000000=:000;::0000;00;000000;0000;009.--.9/0/0/90/00:000;0000000///////;/////////9/
@M03495:530:000000000-LYBTV:1:1102:15358:4238 1:N:0:CTGGAGTA+AACCGAAC
GTCAGCATGTGAGCTTTGGTCCGCCTGAGTCCTGGTTTATCAACGGCAAAATATAGATCGGAAGAGCACACGTCTGAACTCCAGTCACCTGGAGTAATCTCGTATGCCGTCTTCTGCTTGAAAAAAAAAAAAATCAGCAAGCAGAATACACTGAGACCTTATTACTCGTCTCGTTATCACGACATCAATATTCTATATAACCACACCTAAATACACAATCAGTGTAACACTCACCATCATAATTCGATCAC
+
BBBBCFFFFFFFGGGGGGGGGGGGGGHHHHHHHHHHHHHHHHHHGGGGGGHHHHHHHHHHGGEAGHHHHHHGHHHGHHHHHHHGHHHHHHHHHHHHHHGHHHGGHHHHGGGHGHHHHHHFHHHHFCCG//><-01<11100.000/000000<0000.000<00000.:..//....;00..--.000000000000000000....900900;000.00090000000009/;90;F00;0:09.00.:9
@M03495:530:000000000-LYBTV:1:1102:10438:4239 1:N:0:CTGGAGTA+AACCGAAC
GTCAGCATGTGAGCTTTGGAATTAGTAAATTCGTTGACGACAGAAGGAGCAAGATAACGACCACAGGGAGGGTGGTTTATCAACGGCAAAATATAGATCGGAAGAGCACACGTCTGAACTCCAGTCACCTGGAGTAATCTCGTATGCCGTCTTCTGCTTGAAAAAAAAAAAATAAACACCTTTCTGTCTTGCTGTAGCACTGTTTTTTTCTTGCTGATTCCTGAATGATGCTGACACACATATACTTCACG
+
BABBBFFFFFFFGGGGGFFGGGHHFFGHHHHHGHHFHGGGGGGHHHHEHGHHGHHHHHGGGGGEHHEEFECFGFFAFFHHHFF31EFGGHHFGFHHHFHHGGEAEHHHGHFG0CFFHGHHHHGFGDDHHFEAGHHHFH1?<0FGGCDFCA@AC11F1=FG0GDHC--CGC?-;09F0;9./090;900;00CFFB00000/////..-9/;9//;//////;///9////////./9...//;///////.
@M03495:530:000000000-LYBTV:1:1102:11918:4266 1:N:0:CTGGAGTA+AACCGAAC
GTCAGCATGTGAGCTTTGGAGTGAAATCTCTTGTCTTAAGGAATAAAGGAAAAAGATTCCGTCGGAGGCTCGGTGCTCTACAGGTTCAACCTTTGTACTCTATTATTGCCTCACATTCCATCTCTTGTGAAAATATATTTGATTGGCTTTTCTGCAGGTTGTTTGCCAGGACTTTCCAAGACCTCCACTAGAAAACACAATAAACTTTTTGGAAGCTGGACAACTATCTTCATTTTTCAGAAACAGTGAAC
+
BABBBFFFFFFFGGGGGGGGGFHHFHHHHHHHHHHHHHHHHHHHHHHHHHHGHHGGHHHHHHHGGGGGGHHGGGGGHHHHHHHHHHHHHHHGHGGHHHHHHGHHGHHHHHHHHHHHHHHHGHHHHHHHHFHHFGHHHHHHHHHHHFFGHGGHHHGHFHHHHDHHHHHHHGHHGHHHHFBG0<0FHHHGHFH1>=FBFFH<GGH0DGHFFHGGHGGGHHC.GHGHHGHHHGGGGGGGGGGGBFGGGGFGGG0
@M03495:530:000000000-LYBTV:1:1102:19932:4311 1:N:0:CTGGAGTA+AACCGAAC
GTCAGCATGTGAGCTTTGGAGTGAAATCTCTTGTCTTAAGGAATAAAGGAAAAAGATTCCGTCGGAGGCTCGGTGCTCTACAGGTTCAACCTTTGTACTCTATTATTGCCTCACATTCCATCTCTTGTGAAAATATATTTGATTGGCTTTTCTGCAGGTTGTTTGCCAGGACTTTCCAAGACCTCCACTAGAAAACACAATAAACTTTTTGGAAGCTGGACAACTATCTTCATTTTTCAGAAACAGTGAAC
+
CBBBBFFFFFFFGGGGGGGGGGHHHHGHHHHHHHHHHHGHHHHHHHHHHGHHGGGGFHHHGFHGGGGGGHHGGGGGHHHHGHHHHHHHGHFHHHHHHHHHHHGHGHHHHHHHGHHHHFHFHHHHHHHHHFGGHGHHHHHHHHHFHFFHHGHHHHHHHHHHFCGHHGHHGHHHFHHGHFGHHGFFHCGHHHH1FDGHHHEEHBG=DGGGHHFGFHHGHHHHHHG.CC0GHHGGGGFFFGGGGFFGGGFFFG0
@M03495:530:000000000-LYBTV:1:1102:15119:4333 1:N:0:CTGGAGTA+AACCGAAC
GTCAGCATGTGAGCTTTGGTCCGCCTGGTTTATCAACGGCAAAATATAGATCGGAAGAGCACACGTCTGAACTCCAGTCACCTGGAGTAATCTCGTATGCCGTCTTCTGCTTGAAAAAAAAAAAAGCTAATTAAGAATCACTTTACGGATCAGTATAACCCTACGATATATCGGAAGAGACGACGTCTGAACTCAAGTCACCTACCACAATAGCGTTTGACGGCTCATACTTGTGACATAAAATACGTATA
+
CCCCCFFFFFFFGGGGGGGGGGGGGGHHHHHHHHHHHGGGGGGHHHHHHHHHHGGGGHHHHHHHGHHHGHHHHHHHGHHHHHHHHHHHHHGGHGHGGHHHHGGGHGHHHGHHGH3GHHGGGCD/@/011111111111<<<<1>11...<-.<00=0=00<./<.:C.:C00.::..CAGB.--;-;/:B0000000000;;:0/;;0A.0900;..-.00.;--.0:0900000090;000000;.;000
@M03495:530:000000000-LYBTV:1:1102:22787:4354 1:N:0:CTGGAGTA+AACCGAAC
GTCAGCATGTGAGCTTTGGAATTAGTAAATTCGTTGACGACAGAAGGAGCAAGATAACGACCACAGGGAGGGTGGTTTATCAACGGCAAAATATAGATCGGAAGAGCACACGTCTGAACTCCAGTCACCTGGAGTAATCTCGTATGCCGTCTTCTGCTTGAAAAAAAAAAAAAAATATTATCAATCTACATCAACACTGACATGACATTGGTTGTACTAACGCCGTATACAAACTGAGACAACCGGAGGTA
+
CBCCCFFFFFFFGGGGGGGGGGGHHHHHHHHHGHHHHHGGGGGHHHHHHHHHHHHHHHGGGGGHHHHGGGGGEFGEFHHHHHHHGGGGGHHHHHHHHHHHGGGGHHHGHHGGFHHGHGHHHHHHHFHHHHGHGGFGFE1FGHGGFHHHGGGHEHHHGGHHFHEGHGCC@<-----.0000000000<:00:000/0.000<0<000000000...000000.----..0<0009000000//..-----90
@M03495:530:000000000-LYBTV:1:1102:16450:4374 1:N:0:CTGGAGTA+AACCGAAC
GTCAGCATGTGAGCTTTGGCGACAGAAGGAGCAAGATAACGACCACAGGGAGGGTGGTTTATCAACGGCAAAATATAGATCGGAAGAGCACACGTCTGAACTCCAGTCACCTGGAGTAATCTCGTATGCCGTCTTCTGCTTGAAAAAAAAAACTTCATCCGCTATCGCCGGCCTTCTACTTCAGGATCAAAACGTCTTGCGTCTCCTAATGAGGTATTTGCTGTGCGGTAGGATTCTCCCTATCAATGTAA
+
A>AABFFFFFFFGFGGGGGGG?EEEHGHHFFGHFHGHHHHGGGGGHGFAFEGFGEFEGFGEGFEGFGGG@EHBEGGHHHEHE1EF?HHF3EBCEHHFC3GCFGG3FHFHDG2F0BF2B332@D0</2@2GC/AGGHBDFGFH01F1<D@--;:0;0;000:..-::...--;-.99C00;00000;//.///.-....//-.-..///////////99/9/9/99/9-:...//;:/9//./:////////
@M03495:530:000000000-LYBTV:1:1102:9134:4414 1:N:0:CTGGAGTA+AACCGAAC
GTCAGCATGTGAGCTTTGGAGTGAAATCTCTTGTCTTAAGGAATAAAGGAAAAAGATTCCGTCGGAGGCTCGGTGCTCTACAGGTTCAACCTTTGTACTCTATTATTGCCTCACATTCCATCTCTTGTGAAAATATATTTGATTGGCTTTTCTGCAGGTTGTTTGCCAGGACTTTCCAAGACCTCCACTAGAAAACACAATAAACTTTTTGGAAGCTGGACAACTATCTTCATTTTTCAGAAACAGTGAAC
+
AAABAFFFFFFFGGGGGGGGGGHHHHHHHHHHHHHHHHHHHHHHHHHHHHHGHHGGHHHHHHHGGGGGGHHGGGGGHHHHHHHHHHHHHHHHHHHHHHHHHHHHHHHHHHHHGHHHHHHHHHHHHHHHHGHGFGHHHHHHGFHHHAGHHHHHHHGHGHHHHDHHFFGHHHHHHHHHHHFHFFGHHGFHHHHBFDFHHHHFGHFGGHHHHHGGHEHEHHHGFGGFHHHHGHBFGGGGFFFFEGFFGGFGFG0
@M03495:530:000000000-LYBTV:1:1102:7257:4421 1:N:0:CTGGAGTA+AACCGAAC
GTCAGCATGTGAGCTTTGGAGTGAAATCTCTTGTCTTAAGGAATAAAGGAAAAAGATTCCGTCGGAGGCTCGGTGCTCTACAGGTTCAACCTTTGTACTCTATTATTGCCTCACATTCCATCTCTTGTGAAAATATATTTGATTGGCTTTTCTGCAGGTTGTTTGCCAGGACTTTCCAAGACCTCCACTAGAAAACACAATAAACTTTTTGGAAGCTGGACAACTATCTTCATTTTTCAGAAACAGTGAAC
+
CCCCCFFFFFFFGGGGGGGGGGHHHHHHHHHHHHHHHHHHHHGHHHHHHHHHHHGGHHHIHHHGGCEGDHHGGEFGHHHHHHHFHHHHHHHHHHHHHHHHHHHHHHHHHHHHHHHHHHHGHHHHHHHHHGEGHGHHHHHHHBHHHHHHHGHHHHBHHHCGHEHHGHFHFGHHHHHGHFFFHHHHGHHHHHHB1FGHHHC<D0DDDFFGFHGGGHHHGHCAFHFHFHHHHHGGGGGGGEFFC9FFFFBFBF9
@M03495:530:000000000-LYBTV:1:1102:21989:4434 1:N:0:CTGGAGTA+AACCGAAC
GTCAGCATGTGAGCTTTGGATGGTTCTGGTTTATCAACGGCAAAATATAGATCGGAAGAGCACACGTCTGAACTCCAGTCACCTGGAGTAATCTCGTATGCCGTCTTCTGCTTGAAAAAAAAAAAAAAAACAATAACAGAATGAGTAACTCGTCATTGGACTGGAGTATGGTGTTGTCTGTTCAGCTGTGGAGCTGTAGTCTGAGTCGTACTTGTCTAACATTATTCTCATATTTGGTCGAGTCGTGGTGG
+
CCCCCFFFFFFFGGGGGGGGGGGFHHHHHHHHHHHHHHGGGGGHHHHHHHHHHHGGGGHHHHHHHGFGHGHHHHHHHHHHGHHHHHHHFHFFDHGHFGHHHHGGGGGHHHHHHHEHGGHGGGD?><//<-<.<110000/00000000=00.....;00000../.0/00/;099:/00009000000;//09/.000009090000-...;009;0900;900:;900000;009090--909-9...9.
@M03495:530:000000000-LYBTV:1:1102:20964:4447 1:N:0:CTGGAGTA+AACCGAAC
GTCAGCATGTGAGCTTTGGAGTGAAATCTCTTGTCTTAAGGAATAAAGGAAAAAGATTCCGTCGGAGGCTCGGTGCTCTACAGGTTCAACCTTTGTACTCTATTATTGCCTCACATTCCATCTCTTGTGAAAATATATTTGATTGGCTTTTCTGCAGGTTGTTTGCCAGGACTTTCCAAGACCTCCACTAGAAAACACAATAAACTTTTTGGAAGCTGGACAACTATCTTCATTTTTCAGAAACAGTGAAC
+
>>A11C1@B13DA1GCEA1FEAGHFBAGAAGD1G1FFHAFAG0BGGHDBCGBABAFGGHFFGE/EEEE?HA//>//@1@111B0F1@EGG0BBG1FFFEHFHHH2GGHBGG1GE1F2B22>FHH>2<F<F2>GF<2BGHBG2BFG00FF<1>GF1BGHFGHEC00DGGFAE/01?<11GGFFFG1.<<FBF11=00<<.<<00=<0G0<0A@/0;.CC/:.CA.:CGHFHEBF0;FFFFB0;BF;F0;900
@M03495:530:000000000-LYBTV:1:1102:9198:4448 1:N:0:CTGGAGTA+AACCGAAC
GTCAGCATGTGAGCTTTGGTCCAGCCTGAGTCCTGGTTTATCAACGGCAAAATATAGATCGGAAGAGCACACGTCTGAACTCCAGTCACCTGGAGTAATCTCGTATGCCGTCTTCTGCTTGAAAAAAAAAAAAACGAATATACGTACCAGGAGCGGAGTCTACTCCTACAATATTCTGTGATGTCAGATTGGAGGTGCAGAGCAGTGCTATCACATGAGTGCGCAGTGATAGTGTTGTCATGCATGTGTGG
+
CBCCCFFFFFFFGGGGGGGGGGHHHGHHHHHHHHHHHHHHHHHHHGGGEGHHHHHHHHHHHGGGGHHHHHHHGHHHGBFFHHHHHHHHHHFHHGGGFGHFHHHGGHHHEEFGHGGHHHGHHHGF3GGGF/B///.-..<.1110>1..00....----./0000000000000000900000000000900.0/...0900./0/000000/00;0000000----.000009000./0;000:00;0;..
@M03495:530:000000000-LYBTV:1:1102:23971:4477 1:N:0:CTGGAGTA+AACCGAAC
GTCAGCATGTGAGCTTTGGAATTAGATGGTTTATCAACGGCAAAATATAGATCGGAAGAGCACACGTCTGAACTCCAGTCACCTGGAGTAATATCGTATGCCGTCTTCTGCTTGAAAAAAAAAAGATTCTGCTGTTTTGGATTTCACCACAGGTGATTTCAATTCTATGTCGATCTACGATATGTGTCTAGTTACTGACGCCTCTCTTTCTCTACGCACCCTTGATTCTCTAGTACATTGGATGCTCAACT
+
AA?AAFFFF@FBGG11BFBG1FBEGFFGHF1FFHE3FFFEGCAFGGHHEHHHHGGGAEHHAFH0EE0ABFHB1FBBGH21B@GFHF0>G0@F2F@>FB0F21EEEFGHHGDGHH01B10/</<///11@2>111111@0/11F11?111/<>.111=>111=1F1<1>=1<<<.<.00.=..-0000000;00000:0/..-:.:;0090;0000;-.--9;C/0000009/9;B////9/9:/-////-/
@M03495:530:000000000-LYBTV:1:1102:16329:4478 1:N:0:CTGGAGTA+AACCGAAC
GTCAGCATGTGAGCTTTGGTCCAGCCTGAGTCCTGTTTATCAACGGCAAAATATAGATCGGAAGAGCACACGTCTGAACTCCAGTCACCTGGAGTAATCTCGTATGCCGTCTTCTGCTTGAACAAAAAAAATCCCATACAACCTGATACGATGATCAGCACATTCTACAATTCACAACAATCCATCTAGTATCATCAGACTGGGTTACTGCGGCTAATAATAACATATTCTCACTCGTCACAATCGCACAC
+
BABBBFFFFFFFGGGGGGGGGGHHHGHHHHGGHHHHHHHHHHHHGGGCCHHHHHFHHHHHGGGGFHHHHHHFGHHGH5GDGHHHHGGHHHHHFFBGHH4GHFFGHHGHGEGHGGHFFFFF?G3B2F0F<C/02@@222@2<2/20?111//</?11111100>11<1111111<1<<<..<//00<0000=<;0;:000/;:../;.0000.---.0090000009;000000;009...;BB//...--:
@M03495:530:000000000-LYBTV:1:1102:15349:4488 1:N:0:CTGGAGTA+AACCGAAC
GTCAGCATGTGAGCTTTGGAGTGAAATCTCTTGTCTTAAGGAATAAAGGAAAAAGATTCCGTCGGAGGCTCGGTGCTCTACAGGTTCAACCTTTGTACTCTATTATTGCCTCACATTCCATCTCTTGTGAAAATATATTTGATTGGCTTTTCTGCAGGTTGTTTGCCAGGACTTTCCAAGACCTCCACTAGAAAACACAATAAACTTTTTGGAAGCTGGACAACTATCTTCATTTTTCAGAAACAGTGAAA
+
AAAABFFFFFFFGGGGGGGGGFFGHHHHHHHHHHHHHFFHHFGHGHHHGHHHHHGGHHHHHFHGGGCEGHHGCEEGHHHHHHHGHGHHHHHHHHHHGHHHHEHHHHHH4GGHHHHHHHHGGHHHGHHHHHGGHGEHHHHHHFFHFGFFHHHHHHHGGFHHGDHHGHFHFEGAGGGHHGF1CGCGHHHGHHF1F=FBFA.<<=B=GHFHGFG?GGGHGHG.GHHEGFHHHHGGFF0BFFGGGGFFGEC0;C0
@M03495:530:000000000-LYBTV:1:1102:21080:4489 1:N:0:CTGGAGTA+AACCGAAC
GTCAGCATGTGAGCTTTGGAATTAGTAAATTCGTTGACTGGTTTATCAACGGCAAAATATAGATCGGAAGAGCACACGTCTGAACTCCAGTCACCTGGAGTAATCTCGTATGCCGTCTTCTGCTTGAAAAAAAAAAAATGACTGTAAGGACGTACCATGCGCCTACCTGAATTATGGATAAATTTTGGATGATCAGGTACAATCATTAACGACTCGACCTGCACTCTTTGGCTTTAGCCGGTACTGCCGCA
+
CBCBBFFFFDFFGGGGGGGGGGHHHGHHHHHHGHHHHHHHHHFHHHHHHHGGGGGHHHHHGHHHHHEGGGHHHHHHHGHHHGHHHHHHHHGHHHHHFHFHGHHH4@FGFEHHHHGEEGGFHFFGHHBEEFCFC@/>//<?F1=><1111>0-<...0=0/...../.0:/0000:0=00;00:00;0-/0//00000900000;900000..9....--././///;/;9///./://;.-9-.;///---
@M03495:530:000000000-LYBTV:1:1102:11348:4495 1:N:0:CTGGAGTA+AACCGAAC
GTCAGCATGTGAGCTTTGGAATTAGTAAATTCGTTGACGACAGAAGGAGCAAGATAACGACCACAGGGAGGGTGGTTTATCAACGGCAAAATATAGATCGGAAGAGCACACGTCTGAACTCCAGACACCTGGAGTAATATCGTATGCCGTCTTCTGCTTGAAAAACAAAAGAAGCGACGAACAGAGTCGATATCTGCAGGAACGTGACATGCGAACGTGACTAGTTGTTCTCTAACATAAATTAAGTGTAA
+
A1AAAF1DBBFFGGGGF1GF11GEFFFHFGHHGEFBADEGEGCFAGHGGEHFHG1EFGGAEEEGEEFE/E@E?FE?F0@@FGH0ECEECGBFDFGHFFHG//<EGEGHHHHGGHHGHBBGGHHH1/FGEFE00@?0?D1F1?0?00?F-.><.<FGBD1GA0=<C.<<.</<.//;.----:9///;0:..9-0;00;/../9..-:-;9B/----;---9///://9;///;//9/9/9////;/;/;B/
@M03495:530:000000000-LYBTV:1:1102:20698:4504 1:N:0:CTGGAGTA+AACCGAAC
GTCAGCATGTGAGCTTTGGAGTGAAATCTCTTGTCTTAAGGAATAAAGGAAAAAGATTCCGTCGGAGGCTCGGTGCTCTACAGGTTCAACCTTTGTACTCTATTATTGCCTCACATTCCATCTCTTGTGAAAATATATTTGATTGGCTTTTCTGCAGGTTGTTTGCCAGGACTTTCCAAGACCTCCACTAGAAAACACAATAAACTTTTTGGAAGCTGGACAACTATCTTCATTTTTCAGAAACAGTGAAC
+
CBCCCFFFFFFFGGGGGGGGGGHHGHHHHHHHHHHHHHHHHGHHHHHHHHHHHHGGHGHHHHHGGGGGGHHGGGGGHGHHHHHHHHGHGHHGGHHGHHHHGHHHHHHHHHHHHHHHHHHFFFHHHHGHHHHHHGFFHHHHHFHHFHFHHHHHHHHHHHHHHCGHHHEHGHHGBGFHGHFBGFHHFHHFHHH1=GFFH.C.<DGDGGFDDBCCHEGAGHGFHFHGHHGHGHGGGGGGGGGFBBBFGB;00C0
@M03495:530:000000000-LYBTV:1:1102:20560:4505 1:N:0:CTGGAGTA+AACCGAAC
GTCAGCATGTGAGCTTTGGAGTGAAATCTCTTGTCTTAAGGAATAAAGGAAAAAGATTCCGTCGGAGGCTCGGTGCTCTACAGGTTCAACCTTTGTACTCTATTATTGCCTCACATTCCATCTCTTGTGAAAATATATTTGATTGGCTTTTCTGCAGGTTGTTTGCCAGGACTTTCCAAGACCTCCACTAGAAAACACAATAAACTTTTTGGAAGCTGGACAACTATCTTCATTTTTCAGAAACAGTGAAC
+
BBBBBFFFFDF5FGGGGGGGGGHHHHGHHHGHHHHHGFHGGGHHHHFGBHHHHHGEFHHHHFHGGFEFGHHGEEGGHHHHHHHGFHHHHHGGHHFBFGHHFHHHFHHFFHHHHHHHHHHHHHHHHHHGCHFFDGHHHHHHHFHGG0FGGGHBGF?GFFFHF<GHFHGHE/?CGHFHFFFDGHFHHEFGHFHF11FFG<C<<G00<0GFBGGC/CGGHCCAGHHEHGBGHHG0FGFGFFGGF0/CB/00C00
@M03495:530:000000000-LYBTV:1:1102:21954:4546 1:N:0:CTGGAGTA+AACCGAAC
GTCAGCATGTGAGCTTTGGACTCCTGACTGGTTTATCAACGGCAAAATATAGATCGGAAGAGCACACGTCTGAACTCCAGTCACCTGGAGTAATCTCGTATGCCGTCTTCTGCTTGAAAAAAAAAAAAAAAATGCATCTGTGAACCATCCTACTGTGATATGAGTCAGTCAGATGTCAATCCAGCCCATGATCTATCTCATCATGGATCCACTACTCCTTACATACTCCCATAACTGTGAGTATGAATCTT
+
BBBCCFFFFFFFGGGGGGGGGGHHHHHHHHHHHHHHHHHHGGGGGHHHHHHHHGHHGGGGHHHHHHHGHHHGHHHGHHHHHHHHHHHGHHHHHHFHHHGGHGFHGGGFFHHHHHHHFHHGACEGGG////--0111100000000.<<0<0000<000:0<0000000<00000<000000/00:...//:000000000<00<00000/00<//00000<0B000000./</0000000000<0000000
@M03495:530:000000000-LYBTV:1:1102:24185:4640 1:N:0:CTGGAGTA+AACCGAAC
GTCAGCATGTGAGCTTTGGAATTAGCTGGTTTATCAACGGCAAAATATAGATCGGAAGAGCACACGTCTGAACTCCAGTCACCTGGAGTAATCTCGTATGCCGTCTTCTGCTTGAAAAAAAAAAATAAAAATCAAATAACCCAATTAAAATAGAACATGTCTCACACAGATAGACAGACCACACGATCTAAATCCATCACCCAGGTATACTATCGTACTGCACCACCTGTCTTATCAAGATCTCTCAACTC
+
AABBACFFFFFFGGGGGFGGGGFHCBGGHFGHFHEGHHEEAEEGHHHBGHHEHHGGFGHCBFGEGFBBGFHHHHHHFHGHHHHHHFB1B3FBBGHHGGHHHHEGECF4DGBGHHEED30/>B/@?0@DDD<@11111?11?///011<111>1111>=1<=1==00<C./0000<0//..;...--...;0:0;/00090/.9../00090;09./...0009/..../////://///;////////.//
@M03495:530:000000000-LYBTV:1:1102:17879:4692 1:N:0:CTGGAGTA+AACCGAAC
GTCAGCATGTAGCTTTGGATGGTTCTGGTTTATCAACGGCAAAATATAGATCGGAAGAGCACACGTCTGAACTCCAGTCACCTGGAGTAATCTCGTATGCCGTCTTCTGCTTGAAAAAAAAAAAACAAATGGTTTTCTTTGTGCCAGCGGAGGAAACCGCACATCCCGATGGACGTGTGAAAATCTCTAATATCTGGGAGACACTCAGTAGCCAATGCGACTTTGCATGTCTACACGGCCGCTAGTGAGTC
+
BBBBBFFFFFFFGGCGGGGGGGBFGHHHHHHHHHHHHGGGGGHHHHHHHHHHHGEEGHHHHHFHGFGHGHHHHHHHHDGHFFHHHHHHGHH44GAFGGFHHG1>BFHHHHGHGGFGHFEFC@><////?<1111??D11111011>1.-----.///<-:---;:/...-..90-..;.;000;/9000000;0090/....../;////////.///9.--.;///;///;///;.----9;-.//////
@M03495:530:000000000-LYBTV:1:1102:16348:4726 1:N:0:CTGGAGTA+AACCGAAC
GTCAGCATGTGAGCTTTGGAGTGAAATCTCTTGTCTTAAGGAATAAAGGAAAAAGATTCCGTCGGAGGCTCGGTGCTCTACAGGTTCAACCTTTGTACTCTATTATTGCCTCACATTCCATCTCTTGTGAAAATATATTTGATTGGCTTTTCTGCAGGTTGTTTGCCAGGACTTTCCAAGACCTCCACTAGAAAACACAATAAACTTTTTGGAAGCTGGACAACTATCTTCATTTTTCAGAAACAGTGAAC
+
CBCBCFFFFFFFGGGGGGGGGGHHHHHHHHHHHHHHHHHHHHHHHHHHHHGHHHGGHII5GHHGGGGGGHHGGGGGHHHHHHHHHHHHHHHHHHHHHHHHGHHHGHHHGHHHHHHHHHHGHHHGHHHHHHHHHGGHHHHHHEHHHGHGHHHHHHHHHHHHHDHHFHHGHEGHHGGGHDGGAGHFHHHHHHH11>CGH.CED=GDDGFHGHGGFGHGHHHAGFHHHEHHHHGGGGGEGGGGFFFFFGFGFB:
@M03495:530:000000000-LYBTV:1:1102:22350:4738 1:N:0:CTGGAGTA+AACCGAAC
GTCAGCATGTGAGCTTTGGAGTGAAATCTCTTGTCTTAAGGAATAAAGGAAAAAGATTCCGTCGGAGGCTCGGTGCTCTACAGGTTCAACCTTTGTACTCTATTATTGCCTCACATTCCATCTCTCGTGAAAATATATTTGATTGGCTTTTCTGCAGGTTGTTTGCCAGGACTTTCCAAGACCTCCACTAGAAAACACAATAAACTTTTTGGAAGCTGGACAACTATCTTCATTTTTCAGAAACAGTGAAC
+
BBBBBFFFFDFFGGGGGGGGGGHHHHHHHHHHHHHHHHHHHHHHHHHHHHHHHHGGHHHHHHHGGGFGGHHGGGGGHHHHHHHHHHHHHHHHHHHHHHHHHHHHHHHHHHHHGHHHFHHGHHHHFHGGHHGHHGHGHHHHHFHHHHFHFGHHHHGHGFGGHEGHHHHHGGHHHHGGHHHHHFFHHHGHHHGFGHEGHHHCFGGB0GHHHHGGHFHHHHECGGGHHGFFGGGGGGGGGGGGFG/FGGBBGGB
@M03495:530:000000000-LYBTV:1:1102:15327:4743 1:N:0:CTGGAGTA+AACCGAAC
GTCAGCATGTGAGCTTTGGAGTGAAATCTCTTGTCTTAAGGAATAAAGGAAAAAGATTCCGTCGGAGGCTCGGTGCTCTACAGGTTCAACCTTTGTACTCTATTATTGCCTCACATTCCATCTCTTGTGAAAATATATTTGATTGGCTTTTCTGCAGGTTGTTTGCCAGGACTTTCCAAGACCTCCACTAGAAAACACAATAAACTTTTTGGAAGCTGGACAACTATCTTCATTTTTCAGAAACAGTGAAC
+
BABABFFFFFFFGGGGGFGGGGFHFFFHHHHHGGFHHHHHHHHHHHHBBGGHHGGGHHHHHHHGGFGGGHHGGGGGFHEHHHHHHHHHHHHHHHHFHHGHHGHHHHHFHHHFFHHHHGHHHHHHHHHHHDDFFGHGHGHHH4BGG0GGGHGHHGHHHHHHHCGHFHFGHHHHHHFGHGHBHFHFHGFCDFC1>>GFHAC<=DGBDGGHGGDDHBGHHHHFCGGHHEHHHGGGFGGGGGGG0B:FBFCBBF0
@M03495:530:000000000-LYBTV:1:1102:12899:4803 1:N:0:CTGGAGTA+AACCGAAC
GTCAGCATGTGAGCTTTGGAGTGAAATCTCTTGTCTTAAGGAATAAAGGAAAAAGATTCCGTCGGAGGCTCGGTGCTCTACAGGTTCAACCTTTGTACTCTATTATTGCCTCACATTCCATCTCTTGTGAAAATATATTTGATTGGCTTTTCTGCAGGTTGTTTGCCAGGACTTTCCAAGACCTCCACTAGAAAACACAATAAACTTTTTGGAAGCTGGACAACTATCTTCATTTTTCAGAAACAGTGAAA
+
CBCCCFFFFFFFGGGGGGGGGGHHHHHHHHHHHHHHHHHHHHHHHHHHHHHHHHGGHHIIGIHGGGGGGHHGGGGGHHHHHHHHHHHHHHHHHHHHHHHHHHHHGHHFHHHHHHHHHHHHHHHHHHHHHHHHHHHHHHHHHFHHHHHHHHHHHHHHHEFGHGHHHHHHGFHHHHHHHGGHFGHHHHFHHHH1FGHHHGH<GGHHHFHHGHGGHHFHHHHHHFHHHHHHHHGGGGGGGGGGGFFFGF;FFG0
@M03495:530:000000000-LYBTV:1:1102:23403:4813 1:N:0:CTGGAGTA+AACCGAAC
GTCAGCATGTGAGCTTTGGAGTGAAATCTCTTGTCTTAAGGAATAAAGGAAAAAGATTCCGTCGGAGGCTCGGTGCTCTACAGGTTCAACCTTTGTACTCTATTATTGCCTCACATTCCATCTCTTGTGAAAATATATTTGATTGGCTTTTCTGCAGGTTGTTTGCCAGGACTTTCCAAGACCTCCACTAGAAAACACAATAAACTTTTTGGAAGCTGGACAACTATCTTCATTTTTCAGAAACAGTGAAC
+
CCCCCFFFFFFFGGGGGGGGGGHHGHHHHHHHHHHHHHHHHHHHHHHHHHHHHHGGHHHHHHHGGGGGGGHGGGGGHHHHHHHFGGHHHHHHHHGHHHHHHHHHHHHHHHHHHHHHHHHHHHHHHHHHHHGGHHHHHHHHHHHHFHHHHHHHHHFHHHHHHGHHHGHHGHEHHHHHGHHHAGHHFFHHHHH1GDFFHFGAHFHGDFHHHHGFBFFEHFC.CBGEHH00GHGGGFFFBGGGBBBFGGBFFFB
@M03495:530:000000000-LYBTV:1:1102:8803:4816 1:N:0:CTGGAGTA+AACCGAAC
GTCAGCATGTGAGCTTTGGAGTGAAATCTCTTGTCTTAAGGAATAAAGGAAAAAGATTCCGTCGGAGGCTCGGTGCTCTACAGGTTCAACCTTTGTACTCTATTATTGCCTCACATTCCATCTCTTGTGAAAATATATTTGATTGGCTTTTCTGCAGGTTGTTTGCCAGGACTTTCCAAGACCTCCACTAGAAAACACAATAAACTTTTTGGAAGCTGGACAACTATCTTCATTTTTCAGAAACAGTGAAC
+
CCCCCFFFFFFFGGGGGGGGGGHHHHHHHHHGHHHHHHHHHHHHHHHHHHGHHHGGHIHHHHHGGGGGGHHGGEGGHHHHHHGHHHHHHHHHHHHHHHHHHHHHHHHHHHHHHHHHGGHHHHHHGHHHHHGHHGHFHHHHHHHHFHFHHHHHHHGHHHHHHGHHHHHHHAHHHHHEGHGHGFHHHGHGHHHBFGHHHHHED=GDGHHHFHGGEGFGFHFGHBCEFHHGHHGFGGGGGGGFFBFGGEBFGG0
@M03495:530:000000000-LYBTV:1:1102:24814:4832 1:N:0:CTGGAGTA+AACCGAAC
GTCAGCATGTGAGCTTTGGTCCAGCCTGAGTCCCTGGTTTATCAACGGCAAAATATAGATCGGAAGAGCACACGTCTGAACTCCAGTCACCTGGAGTAATCTCGTATGCCGTCTTCTGCTTGAAAAAAAAAAAATACTGATTACTCAGTCTGTCACATACTGACTAATCAGGTGTTTAATAGGTGTGAGACCATTCTCAACTAACCTATACAGTACACACAGCACTCTGCTAACACAGCCATCAATAGCTG
+
AAABAFFBDFFFFGGGG4CGGGHHHGGGHHHHHHHHHHHHFHHHHH?2EGGAGGHHHFFGBAEEFEFAECFHHCHHFFGHH5FFHFHHHHHGHAFEBFGHE@FGGDHCGHCAEGGHG4F4F3FGDFGE/<C///0??111>11>11111111=F11110<00=/000000000/<./00000000;.00:0./0:00000;0/0;.0/00000900000...9/.0;0000////:...../9;/9/////
@M03495:530:000000000-LYBTV:1:1102:18563:4890 1:N:0:CTGGAGTA+AACCGAAC
GTCAGCATGTGAGCTTTGGTCCAGCCTGAGTCCTGGTTTATCACGGCAAAATATAGATCGGAAGAGCACACGTCTGAACTCCAGTCACCTGGAGTAATCTCGTATGCCGTCTTCTGCTTGAAAAAAAAAAAAATACAAAACGCATGACCAGGCTATCATGATTTTCACGTTGCGGTCGGATAAGAACTCCCGACGCAGTTCTCAGCGCTTGGTGGCGTGTCTTTGCCGTGATTTTCTGAGCGTCACTCAGG
+
CABCCFFFFFFFGGGGGGGGGGHHHGHHHHHHHHHHHHHHHHHHGGGGGHHHHHHHGHHHGGGGHHHHHHHGHHHGGFHHHHHHHHHHGHHHFHGGDFBGHHGGHHHHGFGHGHHHHHHHFGGHCEDGCC///01111100---..0000...<00/000000:0:00;....-;.---;..0000/090...---9-.000:00;.-..;.9:..-9-9/009000-.;./00;:000009...::0/;9
@M03495:530:000000000-LYBTV:1:1102:16426:4946 1:N:0:CTGGAGTA+AACCGAAC
GTCAGCATGTGAGCTTTGGAGTGAAATCTCTTGTCTTAAGGAATAAAGGAAAAAGATTCCGTCGGAGGCTCGGTGCTCTACAGGTTCAACCTTTGTACTCTATTATTGCCTCACATTCCATCTCTTGTGAAAATATATTTGATTGGCTTTTCTGCAGGTTGTTTGCCAGGACAGGTCGTGATTGCTGGAGCAGGTATGATATAATTCTAGGATTTGACAGATGACTAATTTACATATATATCTAACTTTGA
+
BABBCFFFFFFFGGGGGGGGGGHHHHHHHHHHHHHHHHHHHHHHHHHHHHHHHHGGHIIHHHHGGGGGGHHGGEGGHHHHHHHHHHHHEHHHHHHHHHHHHHHHHHHHHHHHHHHGHHHHGHHHHHHHHHHHHHGHHHHHHBHHGHGHHHHHHHGHHHFHHEHHHHHHEHHHGGEDGCGGGHHHHGHHAFHFHHGFFHHGHHH0DHHHHHECGHHHHHHHEHHC0;<:CFHHHGHGFGGGGGGEFFGGGF0
@M03495:530:000000000-LYBTV:1:1102:10009:4949 1:N:0:CTGGAGTA+AACCGAAC
GTCAGCATGTGAGCTTTGGAGTGAAATCTCTTGTCTTAAGGAATAAAGGAAAAAGATTCCGTCGGAGGCTCGGTGCTCTACAGGTTCAACCTTTGTACTCTATTATTGCCTCACATTCCATCTCTTGTGAAAATATATTTGATTGGCTTTTCTGCAGGTTGTTTGCCAGGACTTTCCAAGACCTCCACTAGAAAACACAATAAACTTTTTGGAAGCTGGACAACTATCTTCATTTTTCAGAAACAGTGAAC
+
BAABCFFFFFFFGGGGGGGGGGGHHHHHHHHHHHHHHHHHHHHHHHHHGHHHHFGGHHIIHIHGGGGGGHHGGGGGHHHHHHHHHHHHHHHHHGHHHHHHHHHHHHHHHHGHHHHHHHHHGHHHHHHHHHHFHGHHHHHHHFHGGHFHHGHHHHGHHHHHHEHHHHHHHHFHHHHHHGHHGHHHHHHHGHHGBGGHHGA<DDBDGHHHHHGGEGG.CGGCGFCGFHHGGHGGGFFGFGGGGGFGGGCFGG0
@M03495:530:000000000-LYBTV:1:1102:9917:4953 1:N:0:CTGGAGTA+AACCGAAC
GTCAGCATGTGAGCTTTGGACTCCTGACTGGTTTATCAACGGCAAAATATAGATCGGAAGAGCACACGTCTGAACTCCAGTCACCTGGAGTAATCTCGTATGCCGTCTTCTGCTTGAAAAAAAAAAAAGAATAACTACAAAGAGTTGCTTCTTTAGGTATTTTTTTTGACAGATAAGCCTGTATTATGTTCTATAACATTCGTTTTCTATGTGATCGTAGCTTTATACACTTGTTCAGTTACGTGTTCTGA
+
BBBCCFFFFFFFGGGGGGGGGGHHHHGHHHHHHHHHHHHHGGGGGHHGHHHHHHHHGGGGHHHHHHHGHHHGGHHHHHHHHHHHHHHHHHHGHFFHHHFFHHHHGGGGGHHBHHFHHGHGH?@@C<<>//011?11=1111000>111111=11>11=000000--;-.00::000:000.0090;0000000;00000;=09/..;00;000000.99.9900000000:0000000:000.;//.0000
@M03495:530:000000000-LYBTV:1:1102:21250:5018 1:N:0:CTGGAGTA+AACCGAAC
GTCAGCATGTGAGCTTTGGTTTATCAACGGCAAAATATAGATCGGAAGAGCACACGTCTGAACTCCAGTCACCTGGAGTAATCTCGTATGCCGTCTTCTGCTTGAAAAAAAAAATAAACCATCTCAGTGACTCTACATCCAGTACCACATCTGCATACCTCTATCACTACTCTTATTCTCATCCAAAAGTTTATGAAACTTCGGTTTTTTCATTGAATAACAATAACACAACTACTCATCCATTGGCAATC
+
CBCCCFFFFFFFGGGGGGGGGGHHHHHHGGGGGHHHHHHHHHHHGGGGHHHHHHHGHHHGHHHHHGHHHHHHHHHGHHGHHHGFGHFFHHHHGGGHGHHHHHHHCHHHH?EG//023322?2=2222222D222222@11?1?111@1/1=D?1<<110111<11<11=0>0000<0000000<000.<0;0;000<:0;0:..;....=C000000;0;00:00000:.:.;0000000000000/0000
@M03495:530:000000000-LYBTV:1:1102:15050:5026 1:N:0:CTGGAGTA+AACCGAAC
GTCAGCATGTGAGCTTTGGTCCAGCCTGAGTCCCTGGTTTATCAACGGCAAAATATAGATCGGAAGAGCACACGTCTGAACTCCAGTCACCTGGAGTAATCTCGTATGCCGTCTTCTGCTTGAAAAAAAAAAAACAACTATTATAGCTTGTAGAACGAGTATGCTTTGATATATTACAGTGATAAGTAGAACACGATATCTCCTGATGCTTGATATCTGTGTGTTATATGCTGCAATGACTACATCAGTAT
+
CABCCFFFFFFFGGGGGGGGGGHHHGHHHHHHHHHHHHHHHHHHHHGGGGGHHHHHHHHHHHGGGGHHHHHHHGHHHGHHHHHHHHHHHHHHHHHHHGHHFHHHFGHHHHGEGHGHHHHHHHFGGHHGGGDG></??/1111111<1110011>11...<.0000000000<0000C00<0<00000<0000:/.-..90000<00<00000.000<0000<../00:<00000/0000000/<0<00000
@M03495:530:000000000-LYBTV:1:1102:23140:5093 1:N:0:CTGGAGTA+AACCGAAC
GTCAGCATGTGAGCTTTGGAATTAGCTGGTTTATCAACGGCAAAATATAGATCGGAAGAGCACACGTCTGAACTCCAGTCACCTGGAGTAATCTCGTATGCCGTCTTCTGCTTGAAAAAAAAAAAAAAAACTCAAAATCCAATGACAAGTCTCTCGTCCTTACTACCGATTGTTATTCCTAAACAACTGTTGTACAACTTACGGATTATTCAGTTGATTTCATATCCACCAATCAGTTATAAATATGGTAT
+
BBBB@FFFFFFBGGFGGFFGGGHHHHHHHGHHHHHHHHGGGGGHHHGHHHHFFHGGFEHHFHHGHGBFGFFHHFGHGEFGGGGFHFGGFGGH4FGF?EGFFHGGGFEHFGHHHH0?DDE/</</////--.1111100</<00/<0<<.=0=00:.:.:.00/0:;:-.-..9;0;0000;00/09.//009/;;BF/;;0/..99./9///;B//;9/9////9////9..//;////;/99////////
@M03495:530:000000000-LYBTV:1:1102:17409:5118 1:N:0:CTGGAGTA+AACCGAAC
GTCAGCATGTGAGCTTTGGAGTGAAATCTCTTGTCTTAAGGAATAAAGGAAAAAGATTCCGTCGGAGGCTCGGTGCTCTACAGGTTCAACCTTTGTACTCTATTATTGCCTCACATTCCATCTCTTGTGAAAATATATTTGATTGGCTTTTCTGCAGGTTGTTTGCCAGGACTTTCCAAGACCTCCACTAGAAAACACAATAAACTTTTTGGAAGCTGGACAACTATCTTCATTTTTCAGAAACAGTGAAC
+
BABBBFFFFFFFGGGGGGGGGGGHHHHHHHHHHHHHHHHHHHHHHHHHHHHHHHGGHHHHHHHGGGGGGHHGGGFGHHHHHHHHHGHGHHHHHHHFHHHHHHHHHHHHHHHHHHHHHHHHHHHHHHHHGHHHHHHHHHHHHGHHFHHHHHGHHHGHHHHHHGHHEHHHGACGHGHHHHDGGHHHHHHHHGHH1FGHGHH<GGHGHGHHHHGGBCCGHGBGHECHGHHHHHGGGGGGGGGEGF/FBB9;FF0
@M03495:530:000000000-LYBTV:1:1102:15230:5130 1:N:0:CTGGAGTA+AACCGAAC
GTCAGCATGTGAGCTTTGGTCCAGCCTGAGTCCTGGTTTATCAACGGCAAAATATAGATCGGAAGAGCACACGTCTGAACTCCAGTCACCTGGAGTAATCTCGTATGCCGTCTTCTGCTTGAAAAAAAAAAAACAGAATTGAGAATTGTAGAGACTGCTAAAATTCTATCAGCATCGATGGACTGCGTAGATATATGGAAGAACCTCAGTGGCTAATACAGGTCTCTTGGCTTCAGCTCACACTGAGAGTT
+
CBBCCFFFFFFFGGGGGGGGGGHHHGHHHHGHHHHHHHHHHHHHHGGGGGHHGHHHHGHHHGFGGHHHHHGHGGHHGGHHHHHHHHGHHHGHHGHGHEG4GFHGGHEHGGGGHGHHGHHGCG?FBFGGGCC@//?001=<111.1111<>1=11010<0000000=<<00000000;/.0.:00:/.:.-.999090000=.//.//9000/;.0000000/0000;000/0.B000000000:0990090
@M03495:530:000000000-LYBTV:1:1102:21676:5145 1:N:0:CTGGAGTA+AACCGAAC
GTCAGCATGTGAGCTTTGGTCCAGCCTGAGTCCTGGTTTATCAACGGCAAAATATAGATCGGAAGAGCACACGTCTGAACTCCAGTCACCTGGAGTAATCTCGTATGCCGTCTTCTGCTTGAAAAAAAAATATGAAGCTACGGTGGACTTAGTAATCCACCCTTACATCCCCGCCCCGGTGTTCGCCTCTTGGTCTCTCATTCCGTATCCCACAGTTCCCCGCTACAACACTCATTCACAAGCCTCTTAAC
+
BBABABDFF5DBGGFGGGGGGGHGFGGHCGFHHHFHHHHHHHHHHECEEEHGGGFHHBD5FEGFGHAGFFEFEEGHGFDGHHHF@GHHGH3GB2FC3GG4B4F?EHFHGGEEHGHFFGHHH0FB3?<///0122@2@FG11//0///?11?1111111<10.<0111>0/<.---;---:;..;;-:../0009000;B09000/0...0//...///9/.---9-/;/.9/9;/;/////...;./////
@M03495:530:000000000-LYBTV:1:1102:20479:5150 1:N:0:CTGGAGTA+AACCGAAC
GTCAGCATGTGAGCTTTGGAATTAGTAAATTCGTTGACGACAGAAGGAGCAAGATAACGACCACAGGGAGGGAGGTTTATCAACGGCAAAATATTGATCGGAAGAGCACACGTCTGAACTCCAGTCACCTGGTGTAATTTCGAATGCCGTCTTCTGCTTGAAAAAAAAAAAAGGACAATCACGTCTCGGACATATCTCTTGACGCAGCTCAACATAGTGGACTGTGGTGATCTCGCGATTATCTGATCCTG
+
CCCCDFFFFFFFGGGGGGGGGGHHHHHHHHHHG4G4GHGGG223BGHA222AB23B5311A0EH1G11F10011/12B@@@GHB1EEG/B23344BG4F///?E0023B2BE0/B/FFGGHB22D22@>C202=F22D2=FB/?1?1=<<>>FFGGHHHH0FG1FE@@:---9././.0000.<.//<..--000000<0000.<<-9/000<0/0000.00<.:<//.00000..---..000000000<
@M03495:530:000000000-LYBTV:1:1102:25177:5155 1:N:0:CTGGAGTA+AACCGAAC
GTCAGCATGTGAGCTTTGGAGTGAAATCTCTTGTCTTAAGGAATAAAGGAAAAAGATTCCGTCGGAGGCTCGGTGCTCTACAGGTTCAACCTTTGTACTCTATTATTGCCTCACATTCCATCTCTTGTGAAAATATATTTGATTGGCTTTTCTGCAGGTTGTTTGCCAGGACTTTCCAAGACCTCCACTAGAAAACACAATAAACTTTTTGGAAGCTGGACAACTATCTTCATTTTTCAGAAACAGTGAAC
+
CCCCBFFFFFFFFGGGGGGGGGHHFHHHHHHHHHHHHHGHHHHHHHFHFGHHHHGFHHHHHHHGGEFGGHHGGEGGHHHHHHHGHGHHEHHGHHHHHHHFDFHHHHHHGHGH?G3GGHHGHHHHHHHHHBBFBFGDHFGHHBFHHHBGHHDHGFFHHHAGHDHHHHHHHHHHHHHBDF1?0?FGHHHGBCF1==FGHHE.<0<=DGHFGGFGH0CGFHGHHBCGHFGHGH0;0C0BFGGGBGFFFG;FBF0
@M03495:530:000000000-LYBTV:1:1102:11625:5190 1:N:0:CTGGAGTA+AACCGAAC
GTCAGCATGTGAGCTTTGGATGGTTCTGGTTTATCAACGGCAAAATATAGATCGGAAGAGCACACGTCTGAACTCCAGTCACCTGGAGTAATCTCGTATGCCGTCTTCTGCTTGAAAAAAAAAAAAAAAAAGCTAAGATTCTACTGACGGAAAATGAATGTGAAGTCACGATATAACTGGTAGTGTAGGTACTAACATTAAGATATGCTGACATCTAGTGAAGATACTTGTCAAGTCTAGTCATAACCACA
+
CBBCCFFFFFFFGGGGGGGGGGGHHHHHHHHHHHHHHHGGGGGHHHHHHHHHHHGGGGHHHHHHHGHHHGHHHHHHHHHHHHHHHHHHHHHHHHHHFGHHHHGGGHGHHHHHHHHHHHHGGGBF>//<---..01=0011111<1010.-<.-/10111111111:111....-<11:1/11<0/1<10111:11001111<<<1111111/010<1:1111111:111110110111111<111:0<0..
@M03495:530:000000000-LYBTV:1:1102:8995:5200 1:N:0:CTGGAGTA+AACCGAAC
GTCAGCATGTGAGCTTTGGAGTGAAATCTCTTGTCTTAAGGAATAAAGGAAAAAGATTCCGTCGGAGGCTCGGTGCTCTACAGGTTCAACCTTTGTACTCTATTATTGCCTCACATTCCATCTCTTGTGAAAATATATTTGATTGGCTTTTCTGCAGGTTGTTTGCCAGGACTTTCCAAGACCTCCACTAGAAAACACAATAAACTTTTTGGAAGCTGGACAACTATCTTCATTTTTCAGAAACAGTGAAC
+
BBBBBFFFFFFFGGGGGGGGGGHHHHHHHHHHHHHHHHHHGHHGHHHHHHHHHHGGHHHHHHHGGGGCGHHGGGGGHHHHHHHHHHHHHHGHHHHHHHHHHHHHHHHHHHHHHHHHHHHHHHHHHHHHHFGGGFGHHHHHHBFGGGHHHHHHHHGHFHFGFDHHHGHHHEHHGHGEHFFHFFHHHHFHHHHDGDGFHEH<D0DGGFHHHHGCFCHEHHFEHHHEHGFHHHGGFGGGGGGGBB9FFFBFFFB
@M03495:530:000000000-LYBTV:1:1102:12889:5232 1:N:0:CTGGAGTA+AACCGAAC
GTCAGCATGTGAGCTTTGGAGTGAAATCTCTTGTCTTAAGGAATAAAGGAAAAAGATTCCGTCGGAGGCTCGGTGCTCTACAGGTTCAACCTTTGTACTCTATTATTGCCTCACATTCCATCTCTTGTGAAAATATATTTGATTGGCTTTTCTGCAGGTTGTTTGCCAGGACTTTCCAAGACCTCCACTAGAAAACACAATAAACTTTTTGGAAGCTGGACAACTATCTTCATTTTTCAGAAACAGTGAAA
+
BBBBBFFFFFFFGGGGGGGGGGHHHHHHHHHHHHHHHHHHHHHHHHHHHHHHHGGGHIHIHHHGGGGGGHHGGGGGHHHHHHHHHHHHHHHHHHHHHHHHHHHHHHHHHHHHHGHHHHHHHHHHHHHHHGFBFGHHHHHHGHHHGHHHHHHHHHHHGHFFHDGHFHHHHHGHHHHHHFFFFFFGHHHHHHGHBBCHHGC<GDG<DGGHHHGCHFFAGHFHHHHAGFHHFCFFGGGGGGFFFFBFGGFFGB0
@M03495:530:000000000-LYBTV:1:1102:15799:5233 1:N:0:CTGGAGTA+AACCGAAC
GTCAGCATGTGAGCTTTTGAATTAGTAAATTCGTTGACGACAGAAGGAGCAAGATAACGCCACAGGGAGGGTGGTTTATCAACGGCAAAATATAGATCGGAAGAGCACACGTCTGAACTCCAGTCACCTGGAGTAATCTCGTATGCCGTCTTCTGCTTGAAAAAAAAAAACATATAAAACTTCCCAACACACTAGAGCTTCATCGTGAGCAGTTAGTGTCCAGGATGGGATGTGCTCTATTATGGTTAAGG
+
AAABBBFFFFFFGGGGGGGFDGHHFHHHHHHHGHHHCHGFGGGHHHGGHHHHHHHHHHFGEGGCEFAFEFG?FEGGHFGHHGHGGF@EGBGHHHGHHHHGEFEFFHHHHHCFGGFFEHFGHHH?FGHFHF0F<@FD22G10<CGGHFGD?FA=DDBBGFEH1FG@-A-:A..0;0;0;BB0C09/0/..9..//000;9/0;/;9:.9./;9///;;///////./;..:/.9///////;//;/9:////
@M03495:530:000000000-LYBTV:1:1102:21574:5241 1:N:0:CTGGAGTA+AACCGAAC
GTCAGCATGTGAGCTTTGGTCCAGCCTGAGTCCTGGTTTATCAACGGCAAAATATAGATCGGAAGAGCACACGTCTGAACTCCAGTCACCTGGAGTAATCTCGTATGCCGTCTTCTGCTTGAAACAAAAACCCAGAATGGGTGTCAGCAGGGATGGTGGTCGTACTCGGTAGTGCGGTGCGATGATCTGGGTGTGGGGGGTCGCGAGGTGGCCCAGGAGCTCTCCTGGGCCGTATCACGCTATGAGTCCCG
+
A1A?AFFFBDFFAGGFFABABE1GFCGHHHEGFHHFAFHHHH2EGCEG/E00BFFAD2ABAE/A/C0BF0FA?0FG/1DFEHHBBEGFFEGHBF0101BFBBE/EG0FE@EEHG2B1D1>10B11BFE0//<///<0B1100/<121110///?//11?/1/-><.>..<.>0/0<-.---...000000//.-;.9--999-;--------------;;-///;;B/--------//-9---//;9///-
@M03495:530:000000000-LYBTV:1:1102:18748:5266 1:N:0:CTGGAGTA+AACCGAAC
GTCAGCATGTGAGCTTTGGAATTAGCAGAAGGAGCAAGATAACGACCACAGGTGGTTTATCAACGGCAAAATATAGATCGGAAGAGCACACGTCTGAACTCCAGTCACCTGGAGTAATCTCGTATGCCGTCTTCTGCTTGAAAAAAAAAAAAAAATAACATCGCAATTAACTGAAACATTAATACCATACTATACTCTTAATCTAACTGAGTGAAGTGCATAGTGCGGTAGTACTGCCTCGATCTCCACTT
+
CBBCCFFFFFFFGGGGGGGGGGHHHHHHHHHHHHHHHHHHHHHGGGGGHHHHHHGGGHHHHHHHGGGGGHHGHHHGHHHHGGGFHHHHHHHGHHHGHHHHHHHHHHHHHHHHGHHHHHFHHHFGHHHHGGGHGHHHHHHHHHHHHGGGGG<<---.:<0<10.....0111110000/0<111110::B/11<11101<1111<110110<101111011110:11--9..0::111/00.<<..101/11
@M03495:530:000000000-LYBTV:1:1102:24706:5269 1:N:0:CTGGAGTA+AACCGAAC
GTCAGCATGTAGCTTTGGTCCAGCCTGAGTCCTGGTTTATCAACGGCAAAATATAGATCGGAAGAGCACACGTCTGAACTCCAGTCACCTGGAGTAATATCGTATGCCGTCTTCTGCTTGGAAAAAAAAAAAAATAACGGATTTAAAATAATAACAATAGATAGGCGTTAAGCTTGCAGGGTTGGGGTCGTAGGTGGTATTTATGAGGATGAGTGAGGATTTGTTAAGGATACATGTTGCATATACTGGTT
+
AAAAAFFFD1D3BAGFFGGF11AECHGHHA1BABABFGFHHH20EEEECFBGEB2GHHFGAEEAF0ABAFAEFHFGHHBGHE11D1FHF1GFHH1B122B2FGFGEG1>/>0/22BFBHH/1BD00ECC@/</A0<F1.-...11111<000000<000000<0</-.-..0000:.00.-/;----..--...09.:/9////9//9////:B///9:B9///;///;///9;//99//9//9///////
@M03495:530:000000000-LYBTV:1:1102:10477:5278 1:N:0:CTGGAGTA+AACCGAAC
GTCAGCATGTGAGCTTTGGATGGTTCTGGTTTATCAACGGCAAAATATAGATCGGAAGAGCACACGTCTGAACTCCAGTCACCTGGAGTAATCTCGTATGCCGTCTTCTGCTTGAAAAAAAAAAAAAAAAAATATCAACTAATTAAAAACATGTTCATATGGTCATATTATAGCGATATTAATAACACTTATATTTATGATTACTCTATCATACTGAATATTTCATAAATGTCAGTTTCGCACTTACTATA
+
CBCCCFFFFFFFGGGGGGGGGGGHHHHHHHHHGHHHHHGGGGGHHHHHHHHHHHGGGGHHHHHHHGHGHGHHHHHHHHHHHHHHHHGGHHHHHHHHGGHHHHGGGHGHHHHHHHFHHHGGGGGC><><<<--.0000<<00<0000<00..000<000000000000<0000009-..-000000:00<000:0000000000000:0000<00:0000000<00B0:0<0<:000000...-<00:<::0
@M03495:530:000000000-LYBTV:1:1102:20749:5306 1:N:0:CTGGAGTA+AACCGAAC
GTCAGCATGTGAGCTTTGGAATTAGTAAATTCGTTGACGACAGAAGGAGCAAGATAACGACCACAGGGAGGGTGGTTTATCAACGGCAAAATATAGATCGGAAGAGCACACGTCTGAACTCCAGTCACCTGGAGTAATATCGTATGCCGTCTTCTGCTTGAAAAAAAAAAAACTCAATGTACTATCCTACAGCTAGGATGTACACATCAGTATTCTGACTGCTTTCTGACCTACAGAGTGTGTAGCCTGCC
+
111>1CFFBFFBDFGFBE1CBGGBGFFDFGDGGFFG0EACGEAF1FAF/A/BEGHBF1AF/EECGACF//EEAFGEEFHGH2@E/EE?E0FDGFH2FFBGGGGFECG<FGG@FFC/FFHFHHGHHFHFD1<FBGGHFF1<FAG0F01?/>-<<1G11FHBGHB<GC-@;C--;00090000;;000;;B0/00;00.0;///9////://////;://///////////9////////////-/9///--9
@M03495:530:000000000-LYBTV:1:1102:9104:5347 1:N:0:CTGGAGTA+AACCGAAC
GTCAGCATGTGAGCTTTGGAATTAGTAAATTCGTTGACGACAGAAGGAGCAAGATAACGACCACAGGGAGGGTGGTTTATCAACGGCAAAATATAGATCGGAAGAGCACACGTCTGAACTCCAGTCACCTGGAGTAATCTCGTATGCCGTCTTCTGCTTGAAAAAAAAAAATCGACCATATCAATATGAGTATAAATATTAACGAACATGTCTACTAGTCACTCTTAAATTCGCACCGCTGAGTGTATATG
+
BBBCCFFFFFFFGGGGGGGGGGHHHHHHHHHHGGHHHHGGGGGHHHHHEFHHHHHHHHGGGGGHHHHGGGGGGGGGGHHHHHHHGGGGGGHHHHHHHHHHGGGGHHHHHHHGGHHGHHHHHHHGHFHHHHHGHH@FHDDGGHGGHHHHGGGHGHGHHHHHHEHGHFCCGC-.<..---00000000000000<000000:000...-<000000:00<<000<0<0000000...----<-..000<000:
@M03495:530:000000000-LYBTV:1:1102:22347:5362 1:N:0:CTGGAGTA+AACCGAAC
GTCAGCATGTGAGCTTTGGAATTAGTAAATTCGTTGACGACAGAAGGAGCAAGATAACGACCACAGGGAGGGTGGTTTATCAACGGCAAAATATAGATCGGAAGAGCACACGTCTGAACTCCAGTCACCGGGAGTAATCTCGTATGCCGTCTTCTGCTTGCAAAAAAAAAGATTAATTTTTATTGGAACATTCCTCAACACCAACAACAATTACTGTCACACAATCTCCTGTTAATCCCCATTTTATTCGA
+
A1AAA1FFBF3FBGGF31B1FGHHC3GHHHFHEBCCGFEAEG0FHFHFHEHHGGHHHGEFE/E/GHHA/EEG/FE>>FGFHFGHE@///0CEGGH2>BGA//?/0<FGHH0/0?GFBBGFGHH12@FDG//BCCGFBD1FF0.<<011>C-C<0=0=GB0.0=D/.;---9.0000090;0.0009B0/;;C000;9;/9C?EE--;A--///9/9B///9B--//9B9//;/99B/;/-B-/////;/-/
@M03495:530:000000000-LYBTV:1:1102:24735:5382 1:N:0:CTGGAGTA+AACCGAAC
GTCAGCATGTGAGCTTTGGAGTGAAATCTCTTGTCTTAAGGAATAAAGGAAAAAGATTCCGTCGGAGGCTCGGTGCTCTACAGGTTCAACCTTTGTACTCTATTATTGCCTCACATTCCATCTCTTGTGAAAATATATTTGATTGGCTTTTCTGCAGGTTGTTTGCCAGGACTTTCCAAGACCTCCACTAGAAAACACAATAAACTTTTTGGAAGCTGGACAACTATCTTCATTTTTCAGAAACAGTGAAC
+
AAABBFFFDDFFCGGFFGGGGGFBHDFDGAFFBDDGHHDGGGABFHB5AGHFH2EFHHHHBHFFFGAEFHG0EGG0FF5DFDGGHFBFFHHHGHHGHEFFFHGHGHHHFFGHFGGHHGFHFHHGHHHHGEG4BF3G44FFEB4GH02FGHHHHHBHGA0DG??FG22GBGGHFCFFGD1<<F0FG.>0DGH1110>..<.<000<DDGHHGFFC/CG0/;;:CCGHHHGHG0CFFF0;;CB0///;C00C0
@M03495:530:000000000-LYBTV:1:1102:20576:5395 1:N:0:CTGGAGTA+AACCGAAC
GTCAGCATGTGAGCTTTGGTCCGCCTGGTTTATCAACGGCAAAATATAGATCGGAAGAGCACACGTCTGAACTCCAGTCACCTGGAGTAGATCTCGTATGCCGTCTTCTGCTTGAAAAAAAAAAAAAAAAAAGTGAATGACGTACTACTGCACAATCTTCAGCAGGTCGAGTAGTCGCAAATGTACACTGTGTATGTCCACGATCAGTGAATAATCTCGCATGGAGCGTATCCAACTAGCAGTTGTCGATT
+
DCCCDFFFFFFFGGGGGGGGGGGGGGHHHHHHHHHHHGGGGGHHHHHHGHHHHGGGGHHHHHHHGHHHGGHHHHHHHFHHHHHHHGHHHHHHGHHHGGHHHHCGGHGHHGHHHHEHHFHGC/><<</>----.01<:11<0.....11101001/00111111<...0-<-0<111.--.-111111110111111<1110.-<<.0111111<<1:<..-...0//-....1100/00/001:111<..1
@M03495:530:000000000-LYBTV:1:1102:17728:5400 1:N:0:CTGGAGTA+AACCGAAC
GTCAGCTGTGAGCTTTGGAATACAGGGAGGGTGGTTTATCAACGGCAAAATATAGATCGGAAGAGCACACGTCTGAACTCCAGTCACCTGGAGTAATCTCGTATGCCGTCTTCTGCTTGAAAAAAAAACAAGAAGCGACAGCGTAGTTGTCAGTTGCTTGATCGAATTTTTATCTCATATACCATAATCATCAACTTCCATATCTCTCAGCTCGTTCACTGATATATCCTCACTGGTCGTCACACCGAAAA
+
CCCCCFFFFFFFGGGGGGGGGGGHHHGFGFCEFFEFHHHHHHGGCGGGAHHEHHHHHHHGEFGHHGHHHHGHHHGHHHHHHFHHGHFHHHHGHHHHHDHHGGGHHB?>?<GGHHGBGFFFGHFH?F///</00?0?@/>@-.-..-<00<0=D=000000.00../0.000.0000000;0009;000009;;0B0009;C00000000;/;/.-../0;///999////::://///;-.;.//.---:;
@M03495:530:000000000-LYBTV:1:1102:25267:5404 1:N:0:CTGGAGTA+AACCGAAC
GTCAGCATGTGAGCTTTGGACTCCTGACTGGTTTATCAACGGCAAAATATAGATCGGAAGAGCACACGTCTGAACTCCAGTCACCTGGAGTAATCTCGTATGCCGTCTTCTGCTTGAAAAAAAAAAATACGCTCACTCTACAATACTACACTCTATTTAGTTTATTACACAACTGCCATCATCCACTGTCACCACACCGTCCACGTGGTCCGTCTTGCTGACACTATGTCCTCCTAACTTTCCGAACATCT
+
AAAAABFBF1D3BF1FGGFFGFGH1GDFHHHHHFHHHHDGFEEEGHF1EDGHHHHHGGGGGFHFHHHGGHHGHFHHHHHHHHHHHEHHFF@FFHEHHHFEHGHHGEGGGHGGHHGH0GHHCGGC@/<01</////?1111111111111101011111111==0000<000.<//0//:/00000/000000:0....-;;9.9.....00-9..;00;00///9////99///-//;//;/:-----///
@M03495:530:000000000-LYBTV:1:1102:20469:5416 1:N:0:CTGGAGTA+AACCGAAC
GTCAGCATGTGAGCTTTGGAGTGAAATCTCTTGTCTTAAGGAATAAAGGAAAAAGATTCCGTCGGAGGCTCGGTGCTCTACAGGTTCAACCTTTGTACTCTATTATTGCCTCACATTCCATCTCTTGTGAAAATATATTTGATTGGCTTTTCTGCAGGTTGTTTGCCAGGACTTTCCAAGACCTCCACTAGAAAACACAATAAACTTTTTGGAAGCTGGACAACTATCTTCATTTTTCAGAAACAGTGAAC
+
CDDDDFFFFFFFGGGGGGGGGGHHHHHHHHHHHHHHHHHHHHHHHHHHHHHHHHGGHHHHHHHGGGGGGHHGGEGGHHHHHHHHGHHHHHHHHHHHHHHHHHHHHHHHHHHHHHHHHHHGHHHHGHHHHHHFGGGHHHHHGHHHHFHHHHHHHHHHHHFHFEHHHEHHHFGHHHHHHGFHGHHHGHHHHHG>FDGHFHHEHHHBDGGHHHGGFCGHHHGGGCGHHHHHFHFFFGGGGGGGFBFBF/CCGF0
@M03495:530:000000000-LYBTV:1:1102:19952:5429 1:N:0:CTGGAGTA+AACCGAAC
GTCAGCATGTGAGCTTTGGTCCAGCCTGAGTCCTGGTTTATCAACGGCAAAATATAGATCGGAAGAGCACACGTCTGAACTCCAGTCACCTGGAGTAATCTCGTATGCCGTCTTCTGCTTGAAAAAAAAAAAAAAGAAACATAACCTAAGTATAAGTCTATCCGTACAACAATGTATATATACTCGTGGCGTCGACCTCTGTCTGACGCCTGTACATAATAACATCTGTCAACATCAGCAACTTGCTTCAT
+
DCDDCFFFFFFFGGGGGGGGGGGHHGHHHHGHHHHHHHHHHHHHHGGGGGHGHHHHHHHHHGGGGHHHHHHHGHHHGHHHHHHHHHHHHHHHHHHHHHH4GHHGGHHHHGGGHGHHHHHHHHHGHHGGG?B<//-..000>11000000/=<000000==00/.:..:00.<::0<0000000<0....--<9---9.0000<0000..-:.0000000<0000<000000000/00000/./00000:00
@M03495:530:000000000-LYBTV:1:1102:19028:5467 1:N:0:CTGGAGTA+AACCGAAC
GTCAGCATGTGAGCTTTGGATGGTTCTGGTTTATCAACGGCAAAATATAGATCGGAAGAGCACACGTCTGAACTCCAGTCACCTGGAGTAATCTCGTATGCCGTCTTCTGCTTGAAAAAAAAAAACGCAATTACTACTAGACAGGACGTATGTACCATACATCGACTTGCAGTCTAGTAAAGCCTTGGTTTATGGAGTACGACAATGTTCGACTCGACATACGCACTTTCGGCTTTGCAATATAATCGGAT
+
BABCCFFFFFFFFGGGGGGBGGGHHHHHHHHHHHHGHHGGGGGHHHHHHHHHHHEDFFFGFHHHHGGGHGHHHHHGHHHHHGHHHFFGGHHH4FHHFGHHHHGGEFGHH4BEHG0FFFFCE@FB////</?1111<1111?11>.0.><.10=0=00=0/000.<-..0000;/C:0::000;./0//0../0;/0/;:;..99-00009....;..-../;...--;//.--.-//////;//9//....
@M03495:530:000000000-LYBTV:1:1102:6524:5482 1:N:0:CTGGAGTA+AACCGAAC
GTCAGCATGTGAGCTTTGGACTCCTGACTGGTTTATCAACGGCAAAATATAGATCGGAAGAGCACACGTCTGAACTCCAGTCACCTGGAGTAATCTCGTATGCCGTCTTCTGCTTGACAAAAAAAAAAACTATGAAGCAGGGTCGTACGAGTACCTCTAGCATGCGTTAACTGCACTGGCGACAGTCGCTCTGACGGTTCTGTCGTACTCACACAGTGAGAGATCATATGCCCGTACTCCAGTAACCAACT
+
BCCCCFFFFFFFGGGGGGGGGGHHHHGHHHHHHHHHHHGHGGGGGHHHHHHHHHHHGGGGHHHHHHHGHHHGHHHHHHHGGHHHHHHHHGHHHHEHHHGGHHHHGGGGGHHFGGHHF3BFGGGG/B/<</111?1??110//0<><0.-...<000<0<0000<<.:...00000/0//.----900.9..9000;-;..;//:9..../;/:/:.//////.99//B//;//.--.:///;B////;;./
@M03495:530:000000000-LYBTV:1:1102:17523:5494 1:N:0:CTGGAGTA+AACCGAAC
GTCAGCATGTGAGCTTTGGAGTGAAATCTCTTGTCTTAAGGAATAAAGGAAAAAGATTCCGTCGGAGGCTCGGTGCTCTACAGGTTCAACCTTTGTACTCTATTATTGCCTCACATTCCATCTCTTGTGAAAATATATTTGATTGGCTTTTCTGCAGGTTGTTTGCCAGGACTTTCCAAGACCTCCACTAGAAAACACAATAAACTTTTTGGAAGCTGGACAACTATCTTCATTTTTCAGAAACAGTGAAC
+
CBCCCFFFFFFFGGGGGGGGGGHHHGHHHHHHHHHHHHFHHHHHGHHHHHGGHHGGHGIIHIHCGGGGGHHGGFFGHHHGHHHHHHHHHHHHHHHHHHHHHHHHGHHGHHHHHHHHHHHHHHHGHHHHHHBGHGHHHHHHHHHHHHFHHHHHHHHHHHHHHGHHHHHHHHHHHHGHHHHHGHGHHHHHHHHBF10CGHHCGB0=DGHHHHGGEFGEHHCEGHHHFGHGGFFFGGGFFGGGGFFFFFCBFG0
@M03495:530:000000000-LYBTV:1:1102:13647:5502 1:N:0:CTGGAGTA+AACCGAAC
GTCAGCATGTGAGCTTTGGAATTAGTAAATTCGTTGACGACAGAAGGAGCAAGATAACGACCACAGGGAGGGTGGTTTATCAACGGCAAAATATAGATCGGAAGAGCACACGTCTGAACTCCAGTCACCTGGAGTAATCTCGTATGCCGTCTTCTGCTTGAAAAAAAAAAAAACAAAAAAAGCCACAGCTTGATGTCTTGTTTCACTTAACATCTCGCAATACGAGTGGTATGCGTGACAATGATACGTCG
+
CCCCCFFFFFFFGGGGGGGGGGHHHHHHHHHHGHHHHHGGGGGHHGHGHHHHHHHHHHGGGGGHHHHGGGGGGGGGGHHHHHHHGGGGGHHHHHHHHHHHGGGGHHHHHHHGHHHGHHHHHHHHHHHHHHHHHHFGHFDGHHGGHHHHGGGHGHHHHHHHGGHHGEGEG@---......--;..//...00/.:0:000000/0000000000000..-..00.....;000009:...:0:00:00.;.-
@M03495:530:000000000-LYBTV:1:1102:15328:5503 1:N:0:CTGGAGTA+AACCGAAC
GTCAGCATGTGAGCTTTGGAGTGAAATCTCTTGTCTTAAGGAATAAAGGAAAAAGATTCCGTCGGAGGCTCGGTGCTCTACAGGTTCAACCTTTGTACTCTATTATTGCCTCACATTCCATCTCTTGTGAAAATATATTTGATTGGCTTTTCTGCAGGTTGTTTGCCAGGACTTTCCAAGACCTCCACTAGAAAACACAATAAACTTTTTGGAAGCTGGACAACTATCTTCATTTTTCAGAAACAGTGAAC
+
BAABCFFFFFFFGGGGGGGGGGHHHHHHHHHHHHHHHHHHHHHHHHHHHHHHHHGGHHHIHHHGGGGGGHGGGGGGHHHHHHHHHHHHHHHHHHHHHHHHHHHHGHHHHHHHHHHHHHHGHHHHHHHHHFHHHGHGGHHHHHHHHGGHHHHGHHGHGGFHHFHHFHHHGHGGHHHGHF?GGGHHHHHHHGH1=GHHHFC<<DG0<DGHHHGGGHEEHHHEHHHHHEHHHHGFGGGGGGGGEFGGGGFFGG0
@M03495:530:000000000-LYBTV:1:1102:24241:5504 1:N:0:CTGGAGTA+AACCGAAC
GTCAGCATGTGAGCTTTGGAGTGAAATCTCTTGTCTTAAGGAATAAAGGAAAAAGATTCCGTCGGAGGCTCGGTGCTCTACAGGTTCAACCTTTGTACTCTATTATTGCCTCACATTCCATCTCTTGTGAAAATATATTTGATTGGCTTTTCTGCAGGTTGTTTGCCAGGACTTTCCAAGACCTCCACTAGAAAACACAATAAACTTTTTGGAAGCTGGACAACTATCTTCATTTTTCAGAAACAGTGAAC
+
AAAAAF11DFFFGGGGGDGGG1AGH3GFHHHHHFFHGHBGGHFGHHEG1FFFHHGGBGHD0BEE?AEEEFH?EE/EHF1FG1GBH@@1FGGHHHB2B2GHEDGHHHF1FGHHBEGHHFGEGH1GEGHHH221BFEFBGHGH2BF1FCH00FGHHFFFFGFC?GGHHGGHHHHFHHHEFFGHGHHHFGGHHHGFGF<<CC<D0G=DGGEGHCCFHHAHHGGFFCGHHHHHHGFGGFFGGGG09CGBF0;CB0
@M03495:530:000000000-LYBTV:1:1102:23751:5547 1:N:0:CTGGAGTA+AACCGAAC
GTCAGCATGTGAGCTTTGGAGGGCAAGAAGTGGTTGTGACATTATGGTTTATCAACGGCAAAATATAGATCGGAAGAGCACACGTCTGAACTCCAGTCACCTGGAGTAATCTCGTATGCCGTCTTCTGCTTGAAAAAAAAAAACACAAACGAATTACTTATATAGCAATTATAGAACTTGCCATCTAGATGACACACGTAGTAGCAGTAGCCTTGGTCTATGTGTAGATGTTAGCGAACATGTATACTCCT
+
AAABCFFFFFFFGGGGGGGGGGFGGGGHHHGHHHGGGGHHHHHHHHHGGHHHHHHHGGGGFHHHFHHHHHHHGGGGHGHFGGHGGHFGHHHHHHHHGHHHHHGGHHGHGD4FHFCGFHHHGGGGGEFFHHHHAGHGHGG///-..0..0.....<000000000000000<000000000000<0:000;0900099-./..00000000;00:90900000009000;000000-----0009;000009
@M03495:530:000000000-LYBTV:1:1102:8681:5554 1:N:0:CTGGAGTA+AACCGAAC
GTCAGCATGTGAGCTTTGGAGTGAAATCTCTTGTCTTAAGGAATAAAGGAAAAAGATTCCGTCGGAGGCTCGGTGCTCTACAGGTTCAACCTTTGTACTCTATTATTGCCTCACATTCCATCTCTTGTGAAAATATATTTGATTGGCTTTTCTGCAGGTTGTTTGCCAGGACTTTCCAAGACCTCCACTAGAAAACACAATAAACTTTTTGGAAGCTGGACAACTATCTTCATTTTTCAGAAACAGTGAAC
+
CBCCCFFFFFFFGGGGGGGGGGHHHHHHHHHHHHHHHHGHHHHHHHHGHHHHGGGGHHHHHHHGGGGGGHHGGGGGHHGHHHHHHHHHFHHHHHHHFHHHHHHHGHHGHHHHHHGHHHGHHHHHGHHHHGH4FFGFHHHHHGHHHHHHHHFHGHHHHHHHHDHHHHBGHEHGHGHHHH?FFGHFHEHHHHH1FFFFFHC.D0<=<FHHHHGGFFHHHHEAHECGFHHGHHGGGGGGFGGFBFFFFGBFGG0
@M03495:530:000000000-LYBTV:1:1102:18365:5581 1:N:0:CTGGAGTA+AACCGAAC
GTCAGCATGTGAGCTTTGGAGTGAAATCTCTTGTCTTAAGGAATAAAGGAAAAAGATTCCGTCGGAGGCTCGGTGCTCTACAGGTTCAACCTTTGTACTCTATTATTGCCTCACATTCCATCTCTTGTGAAAATATATTTGATTGGCTTTTCTGCAGGTTGTTTGCCAGGACTTTCCAAGACCTCCACTAGAAAACACAATAAACTTTTTGGAAGCTGGACAACTATCTTCATTTTTCAGAAACAGTGAAC
+
CCCCCFFFFFFFGGGGGGGGGGHHHFHHHHHHHHHHHHHHHHHHHHHHHHHHHHGGHHHHHHHGGGGGGHHGGEGGHHHHHHHHHHHHHHHGHHHDHHGHHHHHHHHHGHHHHHHHHHHHHHHHHHHHHHHHHGGHHHHHHDHHHHFHHHHGHHEHFHGHHGHHFFHHHGEHHHHHHHHHGHGHHHHFFFH1=1FGEHH<<0<DGHHHHHGGEGHAGGFFHHEHHHHEHFFFEFF0FGGGFGGFFGBFFB0
@M03495:530:000000000-LYBTV:1:1102:20336:5634 1:N:0:CTGGAGTA+AACCGAAC
GTCAGCATGTGAGCTTTGGAGTGAAATCTCTTGTCTTAAGGAATAAAGGAAAAAGATTCCGTCGGAGGCTCGGTGCTCTACAGGTTCAACCTTTGTACTCTATTATTGCCTCACATTCCATCTCTTGTGAAAATATATTTGATTGGCTTTTCTGCAGGTTGTTTGCCAGGACTTTCCAAGACCTCCACTAGAAAACACAATAAACTTTTTGGAAGCTGGACAACTATCTTCATTTTTCAGAAACAGTGAAC
+
CBCCCFFFFFFFGGGGGGGGGGHHHHHHHHHHHHHHHHHHHHHHGHHHHHHHHHGGHIHHHIHGGGGGGHHGGEGGHHHHHHHHHHHGHHHGHHHHHHHHHHHHHHHHHHHHHHHHHHHHHHHHHHHHHHHHHGHHHHHHHFHHHHGFHHFHHHGHHHGGHBGHHFGHFHAHHHHHHHHHEGHGHFHHHHH1FDGHFHE<DGFG0DGHHHCCFFGHHHFHHHHHHHHHHHFFGGGGGGGGEGGGGFCBFG0
@M03495:530:000000000-LYBTV:1:1102:8898:5637 1:N:0:CTGGAGTA+AACCGAAC
GTCAGCATGTGAGCTTTGGATGGTTCTGGTTTATCAACGGCAAAATATAGATCGGAAGAGCACACGTCTGAACTCCAGTCACCTGGAGTAATCTCGTATGCCGTCTTCTGCTTGAAAAAAAAAAATGAATTGTCATAATGCTACAATGTGCTCCTCCAACTTGATAACAATAAAACTCTATACCACATCGTCGACATTCACGAATAATGTATCTTGGATAATTAGACGACTCATAAGCAGCTCTATGTCGA
+
AAAAAFFFFFFFGGGGGGGFGGGHHHHHHHHHHHHHHHGGGGGHHHHHHGHHHHGGGDFHHHHGHGGGHGHHHHHGHHHHGHE3FFGHHHHFBFGHGGHHHHGEEHFHFHHHGHHFGFFEGG@<B022222@2111?11??1?F<<111?1F1F10<<>101=1DB<0<00000=<0000=000C0.::...-:-..000;.;:..0;090000000090;0;0:0;.--..///://;/////://;/.9
@M03495:530:000000000-LYBTV:1:1102:24117:5642 1:N:0:CTGGAGTA+AACCGAAC
GTCAGCATGTGAGCTTTGGAATTAGTAAGTTGACGACAGAAGGAGCAAGATAACGACCACAGGGAGGGTGGTTTATCAACGGCAAAATATAGATCGGAAGAGCACACGTCTGAACTCCAGTCACCTGGAGTAATCTCGTATGCCGTCTTCTGCTTGAAAAAAAAAAAATCACAACTGACACATCTAATACATATATATCCAGACGATTAGTCACTACCAGCCTCCAACACTCGACGTCATGAGTAAATACA
+
CCCCCFFFFDFFGGGGGGGGGGHHHHHHHHHHHHGGGGGHHHHHHHHHHHHHHHGGGGGHFHHGFEGGBFEFFHHHHHHHFGGGGHHHHHHHHHHHGGGG0FHHHHHGHHHGHHHHHHHHHHGHHHHHGH2FHHHHGFFEHFGGGGGHGGGHHHHHFHHFHGGGCG:9.00000.0/000:/09000009:0000;0;00000;--:..00000099/00..//.:00..0/..---...00090000000
@M03495:530:000000000-LYBTV:1:1102:17651:5653 1:N:0:CTGGAGTA+AACCGAAC
GTCAGCATGTGAGCTTTGGAATTAGTAAATTCGTTGACGACAGAAGGAGCAAGAAACGACCACAGGGAGGGTGGTTTATCAACGGCAAAATATAGATCGGAAGAGCACACGTCTGAACTCCAGTCACCTGGAGTAATCTCGTATGCCGTCTTCTGCTTGAAAAAAAAAAAAAACAAAACATTCGTGAAGTTACTCTGATTCCAACACATAATTATCATACAGGCTGCTTACGTTGCTGTGATGACGTATGG
+
CCCCCFFFFFFFGGGGGGGGGGHHHHHHHHHHGHHHHHGGGGGHHHHHHHHHGHHHHGGGGGHHHHGGGGGGGGGGHHHHHHHGGGGGGHHGHHHHHHHGGGGHHGGHHHGHHHGHHHHHHGHHHHHHHHHHHHHGGBGGFFGHHHHGGGHGHHHHHHE0GBGHCGCEE----.......;00;/.;.000;0000000;00000.9.00000000000:00/..:.0000.//..:00/:000:...0//
@M03495:530:000000000-LYBTV:1:1102:21642:5657 1:N:0:CTGGAGTA+AACCGAAC
GTCAGCATGTGAGCTTTGGAGTGAAATCTCTTGTCTTAAGGAATAAAGGAAAAAGATTCCGTCGGAGGCTCGGTGCTCTACAGGTTCAACCTTTGTACTCTATTATTGCCTCACATTCCATCTCTTGTGAAAATATATTTGATTGGCTTTTCTGCAGGTTGTTTGCCAGGACTTTCCAAGACCTCCACTAGAAAACACAATAAACTTTTTGGAAGCTGGACAACTATCTTCATTTTTCAGAAACAGTGAAC
+
BBBAAFFFFFFFGGGGGGGGGGGFGHHHHHHHHHHHHHHHHHHHHHHHHHHHHHGGHFHHHHHGGGGGGHHGGEGGHHHHHEFHGGHHGHHHHHHHHFHGHHHHHHHHHHHHHGHHHGHHHGFHHHHHGHFHHGHHHGHHHGHHFHH2GGHHHHGFG0GHHGHFHHFHHHAHGGHHGHGHFHHGFHHHHHH1FGFFGHH.DGD0DDGGHH?D/;CEGHBGGFHHFGFGFHGFFGGGGFFB0;FFFFFFFG0
@M03495:530:000000000-LYBTV:1:1102:21089:5662 1:N:0:CTGGAGTA+AACCGAAC
GTCAGCATGTGAGCTTTGGAATTATTCGTTGACGACAGAAGGAGCAAGATAACGACCACAGGGAGGGTGGTTTATCAACGGCAAAATATAGATCGGGAGAGCACACGTCTGAACTCCAGTCACCTGGAGTAATCTCGCATGCCGTCTTCTGCTTGAATAAAAAATATTGGGGGAATCGTGTATAGCGGAAATATCTAATAGCACCCCGCCTGCTATAGCAGCTTTATCATTTCTGAAAACTCGTTCAGCAC
+
A>1AAFD1D1B31A1BGGBGDFGD3AABGHEFFEFE?A0FGA0A/AAB0FB1GEG//AFA0AF//A//>>ECFFFHHH0>/E@/F0FDG22>GFFE/>///GHF00<0<B/FGG1DF11@GGHB@GH00F0<11@?G///ACC-.>0F1<1111F<0000000-.00=CB.-;-:/0..9./0000-----900090000000/A--------////:/;/-////:////;////9////9-:--////-
@M03495:530:000000000-LYBTV:1:1102:14155:5706 1:N:0:CTGGAGTA+AACCGAAC
GTCAGCATGTGAGCTTTGGAGTGAAATCTCTTGTCTTAAGGAATAAAGGAAAAAGATTCCGTCGGAGGCTCGGTGCTCTACAGGTTCAACCTTTGTACTCTATTATTGCCTCACATTCCATCTCTTGTGAAAATATATTTGATTGGCTTTTCTGCAGGTTGTTTGCCAGGACCAGGTCGTGATTGCTGGAGCAGGTATGATATAATTCTAGGATTTGACAGATGAATAATTTACATATATATCTAACTTTG
+
BABBBFFFFFFF5FFFGGGGCGHHFHHFHHFEFFFHHFFHGGGGGFHH3GGHFHGFHHHDHHHGG?E?E1AEE?E0GHBHEHHHHHHFHFFGFFBFHFHHGHFHFHFGFHGHHECGHHFHHGHGHHEFGHGH3FGFGHHHFDHHHHHGHEFDGHGF2FFHH/F@FGFHHECCCCFFHCDGFBHHHHHHHGHB<CC.DGG0=<D00=DHBDG;CG:GFHHHHFFHHCGGCCC;;CBFGFFGBBBFBB0CBB0
@M03495:530:000000000-LYBTV:1:1102:11477:5707 1:N:0:CTGGAGTA+AACCGAAC
GTCAGCATGTGAGCTTTGGAGTGAAATCTCTTGTCTTAAGGAATAAAGGAAAAAGATTCCGTCGGAGGCTCGGTGCTCTACAGGTTCAACCTTTGTACTCTATTATTGCCTCACATTCCATCTCTTGTGAAAATATATTTGATTGGCTTTTCTGCAGGTTGTTTGCCAGGACTTTCCAAGACCTCCACTAGAAAACACAATAAACTTTTTGGAAGCTGGACAACTATCTTCATTTTTCAGAAACAGTGAAC
+
CBCCDFFFFFFFGGGGGGGGGGHHHHHHHHHHHHHHHHHHHHHHHHHHHHHGHHGGHIIHHHHGGGGGGHHGGGGGHHHHGHHHHHHHFHHHHHHHHHHHHHHHHHHHHHHHHHHHHHHHHHHHHHHHHFFHHHHGHHHHGFHHHGHHHHHGHHGHGHHHHEHHHGHHFHHHHHHHGFDGHGFHHHGHGEGDFGHHHHE<DGGDDFHHHHGFGHGEGHCHFHFFHGHHHHGGGGGFFBFBBFGGFGBFFG<
@M03495:530:000000000-LYBTV:1:1102:8376:5759 1:N:0:CTGGAGTA+AACCGAAC
GTCAGCATGTGAGCTTTGGAGTGAAATCTCTTGTCTTAAGGAATAAAGGAAAAAGATTCCGTCGGAGGCTCGGTGCTCTACAGGTTCAACCTTTGTACTCTATTATTGCCTCACATTCCATCTCTTGTGAAAATATATTTGATTGGCTTTTCTGCAGGTTGTTTGCCAGGACTTTCCAAGACCTCCACTAGAAAACACAATAAACTTTTTGGAAGCTGGACAACTATCTTCATTTTTCAGAAACAGTGAAC
+
BBBBBFFFFFFFGGGGGGGGFEGHB5GHHHHFFHHHHHFGFDGHGHHFDHHHGHGGHFHHHGFEEGG?EFGFGF?EGFG@DGFCGFHH44FGEGHHHHHHHEHHHHHFHFHHCHHHHHHFGHGHHFHFHGFHHGHHGHHHHFHHHHGFGHHHHHHHEAFFGDHHBFGHFGHHHHHHHE?DHFHHHHGHHFFH<FHHHGC<DD<=GDHHHHGGFCFHHHEAHFAHFHHHHGGGEGFFGGGG9;9CFB9;0;0
@M03495:530:000000000-LYBTV:1:1102:24002:5768 1:N:0:CTGGAGTA+AACCGAAC
GTCAGCATGTGAGCTTTGGAGGGCAAGAAGTGGTTGTGACATTATGGTTTATCAACGGCAAAATATAGATCGGAAGAGCACACGTCTGAACTCCAGTCACCTGGAGTAATCTCGTATGCCGTCTTCTGCTTGAAAAAAAAAAAAAAAAACTGAAATGAGTTAGGACGGGAGATATTGAGTTGTTGTCGATCATACGGGCGGTATCCTACACCTCCGACGTGATTTCGTCTCTTCGTGTTGGGCAGCTCCTG
+
CBCCCFFFFFFFGGGGGGGGGGGGGGGHHHGHHGGGGGHHHHHHHHHGHHHHHHHHGGGGGHHHHHHHHHHHGGGGHHHGHGHCHHHGGHHHHHHHHHHHHHHHFHGHHHDHHF?FHHHHEE<0FGHHHBHEFFHHHCG@/<<----:-.0000000000;00/00---9-.:0000000;00..;0;:...9009.--:-9..:0:000//:.:.---:9./090/;../0;:.9.....;./;.:0000
@M03495:530:000000000-LYBTV:1:1102:10198:5792 1:N:0:CTGGAGTA+AACCGAAC
GTCAGCATGTGAGCTTTGGTCCAACCTGAGTCCTGGTTTATCAACGGCAAAATATAGATCGGAAGAGCACACGTCTGAACTCCAGTCACCTGGAGTAATCTCGTATGCCGTCTTCTGCTTGAAAAAAAAAAAATCAATTACCATACGGACTGGACCGCTGATATATATGACTTAGAGCGGAAAGAAGCTCTTAAACTTCAGAATCACTATATTGGACTCTATATCGCTGCGTACTCATCAATCGCGGATGT
+
BABCCFFFFFFFGGGGGGGGGGHHHGHHHHEGHHHHHHHHHHGHHGGGGGHHHHHHHHHHFFGGGHHHHHGHGGHHGHHHHHHGBGHHHHHHGFHGHGGFHHHGGHHHHGGGEGFHHGHHBGCFHHGGD?><<01?G11?1<<=100..--.././----.00;00::00;0:00;:0-----././/000009000000000009/0/////////////////...;.-..-.//////9/..--:--/
@M03495:530:000000000-LYBTV:1:1102:6825:5800 1:N:0:CTGGAGTA+AACCGAAC
GTCAGCATGTGAGCTTTGGAGTGAAATCTCTTGTCTTAAGGAATAAAGGAAAAAGATTCCGTCGGAGGCTCGGTGCTCTACAGGTTCAACCTTTGTACTCTATTATTGCCTCACATTCCATCTCTTGTGAAAATATATTTGATTGGCTTTTCTGCAGGTTGTTTGCCAGGACTTTCCAAGACCTCCACTAGAAAACACAATAAACTTTTTGGAAGCTGGACAACTATCTTCATTTTTCAGAAACAGTGAAC
+
CCBBCFFFFFFFGGGGGGGGGGGHHHHHHHHHHHHHHHHHHHGHHHHHHHHHHHGGHHIHHIHGGCGFEHHGGEGGHHHHHHHFHHHHHHHHHHHGHHHHGHHHHHHHGFHHHHFHHH4GHHHGHHHHHGHHGGGFHHHHFDGHH02GHHBFGHEHHEFGFEHHFBGHHEGFHHFFHHGGHHHHH.GFHHHGBGHFHHC.<000<GHHGHG-F0/:0G/:CF..GFHHHHGGGGGGGGFGFGBFBBFBBF9
@M03495:530:000000000-LYBTV:1:1102:9341:5820 1:N:0:CTGGAGTA+AACCGAAC
GTCAGCATGTGAGCTTTGGAGTGAAATCTCTTGTCTTAAGGAATAAAGGAAAAAGATTCCGTCGGAGGCTCGGTGCTCTACAGGTTCAACCTTTGTACTCTATTATTGCCTCACATTCCATCTCTTGTGAAAATATATTTGATTGGCTTTTCTGCAGGTTGTTTGCCAGGACTTTCCAAGACCTCCACTAGAAAACACAATAAACTTTTTGGAAGCTGGACAACTATCTTCATTTTTCAGAAACAGTGAAC
+
CCCCCFFFFFFFGGGGGGGGGGHHHHHHHHHHHHHHHHHHHHHHHHHHHHHHHHGGHIHIHIHGGGGGGHHGGGFGHHHHHHHHHHHHHHHHHHHHHHHGHHHHGHHHGHHHHHHHHHHHHHHHHHHHHGEHHGHHHHHHHHHHHFHHHHHHHHGHFFAGFEHHHFHHHHEHFHHGHHGFFFGGHHHHGBG1FDCCHG<.<0<0<DGHHHGGE:GGHHGFHHHEHHHHGHGGGFFGGGGFF0CGGGFFGGB
@M03495:530:000000000-LYBTV:1:1102:10757:5845 1:N:0:CTGGAGTA+AACCGAAC
GTCAGCATGTGAGCTTTGGAGTGAAATCTCTTGTCTTAAGGAATAAAGGAAAAAGATTCCGTCGGAGGCTCGGTGCTCTACAGGTTCAACCTTTGTACTCTATTATTGCCTCACATTCCATCTCTTGTGAAAATATATTTGATTGGCTTTTCTGCAGGTTGTTTGCCAGGACTTTCCAAGACCTCCACTAGAAAACACAATAAACTTTTTGGAAGCTGGACAACTATCTTCATTTTTCAGAAACAGTGAAC
+
CCCCDFFFFFFFGGGGGGGGGGHHHHHHHHHGHHGHHHHHHHHHHHHHHHHHHHGGHIIHHIHGGGGGGHHGGGGGHHHHHHHHHHHHHHHFHHHHHHHHHHHHGHHHHHHHHHHHHHHHGGHHHHHHHHHEHEFFHHHHGGHHHHHGHHGHGHHHFGHHHGHHHHFHGHGHHHHHHHGFFFGHHHGGHGH1>>GHHEH<GGDDDGGHHHGGFHFEHHGAFHGHHHHHGHGBGGGGHGGGBFFBGGFGGG<
@M03495:530:000000000-LYBTV:1:1102:6813:5864 1:N:0:CTGGAGTA+AACCGAAC
GTCAGCATGTGAGCTTTGGATGGTTCTGGTTTATCAACGGCAAAATATAGATCGGAAGAGCACACGTCTGAACTCCAGTCACCTGGAGTAATCTCGTATGCCGTCTTCTGCTTGAAAAAAAAAAAAAAAGTAGACCAATGTAATTATGTAGTTTCTTGTTCATTAATACGAGTATCTTGCATCTGTGTAGTACCTAGTAGACCTGACGTCGACAGTGTCACCTGTCTGATATGTCATCAACTGATGCACAT
+
BBBCCFFFFFFFGGGGGGGGGGGHHHHHHHHHHHHHHHGGGGGHHHGHHHHHHHGGGDHHGHHHHGGHHGHHHHHHHHHHFHHHHHHHHHHHBGHHFGHHHHGGGHGHHHGHHHFHHGHEGG>/</<<-.1111>10.1110000=000=B0<00000=000000<000...::CC00:0000;900000000000000;0;00/9/..;---.-:000000;900000;00;0000000/0/00009009
@M03495:530:000000000-LYBTV:1:1102:14476:5873 1:N:0:CTGGAGTA+AACCGAAC
GTCAGCATGTGAGCTTTGGAATTAGCTGGTTTATCAACGGCAAAATATAGATCGGAAGAGCACACGTCTGAACTCCAGTCACCTGGAGTAATCTCGTATGCCGTCTTCTGCTTGAAAAAAAAAAAAGACATACTAGGTAATCCTGAAGACTGATTGATGCTGGTATAATACACACAACAAGGTGATCAATGAGTAGTAGTGTTACACGATAAGATTACTTCTAGTGTGATTGTTGGTACTGAATAGTGTAA
+
CCCCCFFFFFFFGGGGGGGGGGHHHHHHHHHHHHHHHHGGGGGHHHHHHHHHHHGGGGHHHHHHHGGHHGHHHHHHHHHHHHHHHHHHHHHHFHHGFGHHHFGGGHGHHHGFGHFHHBEEEB>//>//0011?=1101?1111111111<111111>1=0000<00000==0<0<..:../.<0;;000;0C0;0;;00;/0;0900.-.:.0009000;00000000000000..;0;0000000:0;;0
@M03495:530:000000000-LYBTV:1:1102:8626:5878 1:N:0:CTGGAGTA+AACCGAAC
GTCAGCATGTGAGCTTTGGAGTGAAATCTCTTGTCTTAAGGAATAAAGGAAAAAGATTCCGTCGGAGGCTCGGTGCTCTACAGGTTCAACCTTTGTACTCTATTATTGCCTCACATTCCATCTCTTGTGAAAATATATTTGATTGGCTTTTCTGCAGGTTGTTTGCCAGGACTTTCCAAGACCTCCACTAGAAAACACAATAAACTTTTTGGAAGCTGGACAACTATCTTCATTTTTCAGAAACAGTGAAC
+
BABABFFFFFFFGGGGGGGGGGGHHHHHHHHHHHHHHHFHHHHHHHHHHHHHGHGGHHHHHHHGGGEGGHHFGEGGGHHHHHHGFGGHHHFHGGGGHHHHHHHHHHHHHHHHHHHHHFHHHHHHHHHHHGEFHFHHHHHHHGHHHFGHHHGHHHHHFHFHGGHHHHHGFCGGHHHHHHHGHHHHG.CFGHE1>FGHHGG.DB<DG0=GHHGGF0GGHHEFGFHHGFHHHGB0FGFFGFFG0C:9CFFFFF0
@M03495:530:000000000-LYBTV:1:1102:16915:5885 1:N:0:CTGGAGTA+AACCGAAC
GTCAGCATGTGAGCTTTGGAATTAGTAATTCGTTGACGACAGAAGGAGCAAGATAACGACCACAGGGAGGGTGGTTTATCAACGGCAAAATATAGATCGGAAGAGCACACGTCTGAACTCCAGTCACCTGGAGTAATCTCGTATGCCGTCTTCTGCTTGAAAAAAAAAAAATACAAATAGCAAAAACTAGCACCGCAGTGTTATGTCACACAATCAACATACTAGATACGCACTATGCACTATATGCACCT
+
CCCCDFFFFFFFGGGGGGGGGGHHHHHHHHHGHHHHHGGGGGHHHHHHHHHHHHHHHGGGGGHHHHGGGGGGGGGGHHHHHHHGGGGGHHHHHHHHHHHGGGGHHHHHHHGHHHGHHHHHHHHHHHHHHHHHHHHHHHHHHGGHGHHG<EHGHHHHHHHHHHBGEGCEE<-.0000:110111:/..010/00.----.011:1111<11<..00<0/0/101110:11...<-0:<0<<0011:1110//
@M03495:530:000000000-LYBTV:1:1102:19865:5901 1:N:0:CTGGAGTA+AACCGAAC
GTCAGCATGTGAGCTTTGGAGTGAAATCTCTTGTCTTAAGGAATAAAGGAAAAAGATTCCGTCGGAGGCTCGGTGCTCTACAGGTTCAACCTTTGTACTCTATTATTGCCTCACATTCCATCTCTTGTGAAAATATATTTGATTGGCTTTTCTGCAGGTTGTTTGCCAGGACTTTCCAAGACCTCCACTAGAAAACACAATAAACTTTTTGGAAGCTGGACAACTATCTTCCTTTTTCAGAAACAGTGAAC
+
AAA@AFFFF@BFGGFFGFC1FFGFFFGHFFGFGGFHHH3GGGHHHHF11GHFFHGGHFGHBFGEGG?EF/GCGEEGHHHHHHGFGFGHFFCGGFHFHFHHHHHHGGHFHEGHHHHHDGFFF1BGGHEGFHGFBFFHFHDE>>GGH00C0GF>GDGFHHHHHCGHBGHHHHEG0FFDBFHHHHGFHEHHDHF11><CF.<.==D0<GGGFGCCGCG.0;/::0:CFC0CG0B0000CFFFB0;BG/C;0CF0
@M03495:530:000000000-LYBTV:1:1102:15508:5913 1:N:0:CTGGAGTA+AACCGAAC
GTCAGCATGTGAGCTTTGGTCCAGCCTGAGTCCCTGGTTTATCAACGGCAAAATATAGATCGGAAGAGCACACGTCTGAACTCCAGTCACCTGGAGTAATCTCGTATGCCGTCTTCTGCTTGAAAAAAAAAAGGCGTAGATTCCTGAAGCCGTCCGCATTCGGGCCGCGATTATTCGCTTCTATGCCTGTGTTTCTGCGTGCTCTACTCTCACTTCCCGGCCTGCACGATAGTCTCAGTTATTGCTTTCTC
+
BABBBFFFF5FFGGGGFFFGGGHCHGHFFGHHHHHHHGGHHHGHHHGGGEGGEGFHHHHHHEGEGGHHGHHFHEHHFGHHHHFFFHHHHHFGGHFHHGFFHFGHFEHFEGEGGHGHHGEFGH03BGCE@@////?>////?11<<1<1F10-.-<---..=0..:-----;..900/;..9000000000/9/9///99..;.////;/////;//:..---..../....;/;//:/;//:;/////;:/
@M03495:530:000000000-LYBTV:1:1102:17983:5952 1:N:0:CTGGAGTA+AACCGAAC
GTCAGCATGTGAGCTTTGGAGTGAAATCTCTTGTCTTAAGGAATAAAGGAAAAAGATTCCGTCGGAGGCTCGGTGCTCTACAGGTTCAACCTTTGTACTCTATTATTGCCTCACATTCCATCTCTTGTGAAAATATATTTGATTGGCTTTTCTGCAGGTTGTTTGCCAGGACTTTCCAAGACCTCCACTAGAAAACACAATAAACTTTTTGGAAGCTGGACAACTATCTTCATTTTTCAGAAACAGTGAAC
+
CBCCCFFFFFFFGGGGGGGGGGHHHHHHHHHHHHHHHHHHHHHHHHHHHHHHHHGGHHHIHIHGGGGGGHHGCEEGHHHHHHHHHHHHHHHHHHHHHHHHHHHHHHHHHHHHHHHHHHHHHHHHHHHHHHHHHGHHHHHHHHHHHHHHHHHHHHHHHGHHHEGHHHHHHHHGHHHHHHGHHHHFHHHHHHHFFGHFFHHEHG0=DGHHHHGGEGFHHHHHGHHHGHFHHHGGGGGGGGGGFGGGGG;;FF0
@M03495:530:000000000-LYBTV:1:1102:23595:5954 1:N:0:CTGGAGTA+AACCGAAC
GTCAGCATGTGAGCTTTGGTTTATCAACGGCAAAATATAGATCGGAAGAGCACACGTCTGAACTCCAGTCACCTGGAGTAATCTCGTATGCCGTCTTCTGCTTGAAAAAAAAAAAAAATAAAATCTCCTAAAGTCTATATTGTGTTGTCATTTAAGCATCATATTTGTTTCCTTATCTCATTTTGTTTATACATAGAGTTCATTTGGGATATTCAATACACTACTAATTTGACTTGCTTCACATGTAGTTC
+
BBBBBFFFFFFBGGGGGGGG4FHHGHHHGCGGGGHHHHHHHHFGGDEFEEGFFHG0FEGGBGHHHHBFGHGHHGHGHFBGGDBFGHG?HEBGEFCFGHFGHFFHHHBHHGG?EGC//>?1?F111111<1?11>1<11111111>0.01000<000000000000000//00;0000;000:000/:/00000;000;000000000..9/;;00000/900//0000090;;:9//;;/;9////9///;
@M03495:530:000000000-LYBTV:1:1102:22330:5985 1:N:0:CTGGAGTA+AACCGAAC
GTCAGCATGTGAGCTTTGGAATTAGCTGGTTTATCAACGGCAAAATATAGATCGGAAGAGCACACGTCTGAACTCCAGTCACCTGGAGTAATATCGTATGCCGTCTTCTGCTTGAAAAAAAAAAAATCAATACTTGTGATCTAGTATTCAGTGTTCAGTTTGAAATAAACTAGAATGAATAGCGCCAACCAGTTATCGTTACTATGTGTGCACGATAAGTTCGAGGTTTACGAGTAGTATGCATCAGTCGT
+
CBCCCFFFFFFFGGGGGGGGGGHHHHHHHHHHHHHHHHGGGGGHHHHHHHHHHHGGGGHFGHHHHGAFGGHHHHHHHHHHHHHHHHHH3GHH4BFFGHHGHHGGGHGHHHGHHFACGHGEE?C/</=1=1?111?111111=11=111<11>==111=11>111100=00000000000<=00---.-...:00009::...0000;00.000.....0000../-9/:00.....000;00;B00009..
@M03495:530:000000000-LYBTV:1:1102:18482:5990 1:N:0:CTGGAGTA+AACCGAAC
GTCAGCATGTGAGCTTTGGAGTGAAATCTCTTGTCTTAAGGAATAAAGGAAAAAGATTCCGTCGGAGGCTCGGTGCTCTACAGGTTCAACCTTTGTACTCTATTATTGCCTCACATTCCATCTCTTGTGAAAATATATTTGATTGGCTTTTCTGCAGGTTGTTTGCCAGGACTTTCCAAGACCTCCACTAGAAAACACAATAAACTTTTTGGAAGCTGGACAACTATCTTCATTTTTCAGAAACAGTGAAA
+
BBBCBFFFFFFFGGGGGGGGGGHHHHHHHHHHHHHHHHHHHGHHHHHHHHHHHHGGGHIHHHHGGGGGGHHGGGGGHHHHHHHHHHHHHHHHHHGHHHHHHHHHHHHHHHHHHHGHHGHHHHHGHHHHHHHFHGHHHHHHHGGGHGHHHHHHHHHHEGHHHEHHFHFHHHAHHHHHHGGHHHGGHGFGHF1<FHGHHHE<DDGHGHHHHHGGEHFEGFHGHGGHFHHHHGBCFGGGGGFFFFFGGGCF0B0
@M03495:530:000000000-LYBTV:1:1102:11838:6003 1:N:0:CTGGAGTA+AACCGAAC
GTCAGCATGTGAGCTTTGGAGTGAAATCTCTTGTCTTAAGGAATAAAGGAAAAAGATTCCGTCGGAGGCTCGGTGCTCTACAGGTTCAACCTTTGTACTCTATTATTGCCTCACATTCCATCTCTTGTGAAAATATATTTGATTGGCTTTTCTGCAGGTTGTTTGCCAGGAGCTTTCCAAGACCTCCACTAGAAAACACAATAAACTTTTTGGAAGCTGGACAACTATCTTCATTTTTCAGAAACAGTGAA
+
@BBBAFFFFFFFGGGGGFGGGGHHHHHHHHHHHHHHHHHHHHHHHHHHHHHHHGGGHHGHHHHGGGGGGHHGGGGGHHHHHHHHHHGHHHHHHHHHHHGHHHHHHHHHHHHHGHHHHGHHHHHHHHHHHGFGHGHHHHHHHFHHHGGHHHHHGHHFH0GGHGGHHGGHGHHGHHFEHFHDDGGHHHHEGFB1G1=FBH.C.GFGB<DGHHHGGGBFECC/CCGFEFFC0FFBCFGGGGEB;BBFFFFF00C
@M03495:530:000000000-LYBTV:1:1102:24446:6023 1:N:0:CTGGAGTA+AACCGAAC
GTCAGCATGTGAGCTTTGGATAGTAAAGGAGCAAGATAACGACCACAGGGAGGGTGGTTTATCAACGGCAAAATATAGATCGGAAGAGCACACGTCTGAACTCCAGTCACCTGGAGTAATCTCGTATGCCGTCTTCTGCTTGAAAAAAAAAAAATATTACTGCTGAGAATACCGTGTATCATCAGCCAACCTATAACCAATCGTATTGCGTGTATTACAGTCTAGCTACACCTAATTACAATCATCCGTTT
+
BBCCBFFFFFFFGGGGGGGGGGHHHGFHHHHHHGGHHHHHGGGGGHHGGFGGGGAFEAFHGGHGHHGGGEEFHFHHDFFBGHEEGFFFHHFGGCGHHEFHFHHHGBFGHHHGHG2FGHHDGHHC?DHHBHC/BFAFHEEHFHFHDFG?-@@-<C.<00;000000<.:0:0:0..../;C009;0:/./;.//0000/0.9/.../99/...;/;/////////://///9//9B///9//:/://;.9;/
@M03495:530:000000000-LYBTV:1:1102:19474:6057 1:N:0:CTGGAGTA+AACCGAAC
GTCAGCATGTGAGCTTTGGTTTATCAACGGCAAAATATAGATCGGAAGAGCACACGTCTGAACTCCAGTCACCTGGAGTAATCTCGTATGCCGTCTTCTGCTTGAAAAAAAAATAAACTTTATTGTAACTTGTGAGATATGAAATACAATAGGGTAGACGAAATTCATGGATTACGGTCAAAAGTGTCAAGTTATAGGCGAAACACGACTGTCAGAGACGGTTGATTGACTGGACTCTGTACGTGAGGTAC
+
ABAAAFFFFFF@GGGFGGCGGGHHFFGFGGE?EHFFHHEGHHHHGGGEFGGGFEGEGC2FFFHGF3GGHHH5FFGHFH33FE5BFGGDBB4BE1>1?4@@4FGC13@GH/E/>01?11?122B2?22?2221@121111222@12@1?11?110??/11/-<.>1<11111110<..<..<00/0==00000;0C0;0/-----/9.--..000000//....-//9;/;/;./9;/9/;//.99...//;
@M03495:530:000000000-LYBTV:1:1102:22969:6060 1:N:0:CTGGAGTA+AACCGAAC
GTCAGCATGTGAGCTTTGGAGTGAAATCTCTTGTCTTAAGGAATAAAGGAAAAAGATTCCGTCGGAGGCTCGGTGCTCTACAGGTTCAACCTTTGTACTCTATTATTGCCTCACATTCCATCTCTTGTGAAAATATATTTGATTGGCTTTTCTGCAGGTTGTTTGCCAGGACTTTCCAAGACCTCCACTAGAAAACACAATAAACTTTTTGGAAGCTGGACAACTATCTTCATTTTTCAGAAACAGTGAAA
+
BABCCFFFFFFFGGGGGGGGGGGHHHHHHHHHHHHHHHHHHHHHHHHHHHHHHHGGHIIHHHHGGGGGGHHGGGGGHHHHHHHHHHHGHHHGHHHHHHHHHHHHHHHHHHHHGHHHHHHHHHHHHHHHHHGHHHHHHHHHHGHHHHEHHHHHHHFHFHHGHGHHHFGHFEHHHHHHHHGGHFHGGHHFHHGDGGGHHGG=DGGDDGHHGHGCHHFEHHCAGHHGFHGGHHGFFGGGGEGGEGFBFFFFFG0
@M03495:530:000000000-LYBTV:1:1102:8514:6079 1:N:0:CTGGAGTA+AACCGAAC
GTCAGCATGTGAGCTTTGGAATTAGTAAATTCGTTGACGACAGAAGGAGCAAGATAACGACCACAGGGAGGGTGGTTTATCAACGGCAAAATATAGATCGGAAGAGCACACGTCTGAACTCCAGTCACCTGGAGTAATCTCGTATGCCGTCTTCTGCTTGAAAAAAAAAAAGAGAGACTAAACCAGAGGATCAACTAACGGATGGAACTAGAGACGACAACTAGCGGACAGTATAATAGACATCAGCAACC
+
AAABBFFFFFFFGGGGFGGGGGHGH5DGHHGHGHHGHHGGEGGHGHHGGEHGGHDGHBEGEEEGHHHGEGGGBFEE1FFGFHH?EEGGGHHHHHHHHBDGGDEEHHHHHHHFFGHEFD2?G2GHFBFFD220CF2@F?1<?CFAG0FGGADHA1>FFDFFACDFHFCGG--.://.9/00009/......//.0/0///.-.9-.///;/////:9---;9/9//---;-./////////;///////...
@M03495:530:000000000-LYBTV:1:1102:19812:6088 1:N:0:CTGGAGTA+AACCGAAC
GTCAGCATGTGAGCTTTGGAGTGAAATCTCTTGTCTTAAGGAATAAAGGAAAAAGATTCCGTCGGAGGCTCGGTGCTCTACAGGTTCAACCTTTGTACTCTATTATTGCCTCACATTCCATCTCTTGTGAAAATATATTTGATTGGCTTTTCTGCAGGTTGTTTGCCAGGACTTTCCAAGACCTCCACTAGAAAACACAATAAACTTTTTGGAAGCTGGACAACTATCTTCATTTTTCAGAAACAGTGAAC
+
AAAABFFFFFFBB4FGBGFGFGHFFFFHFHFHGF4FB5DGHGBGGHHFHFGFHHGGGHFBGAF0AEEE1AGEE?EEHHHFEGGHD33B4BGFFFGGHHFFGGFGHFFDFGDGHE3EBFG?B3BF44BFHBD4GB3B??4?FFF4F0C?BFGGGGBFFHFHHEHHGD2FB/CEE1FHHB1?<G0>F.0<>FG1><>FFC<.<=0=0DGHFG@C/0G.0C:;C0GCCHCGGFFGBFB09/0C09//;CCFF0;
@M03495:530:000000000-LYBTV:1:1102:8160:6111 1:N:0:CTGGAGTA+AACCGAAC
GTCAGCATGTGAGCTTTGGAGGGCAAGAAGTGGTTGTGACATTGCATGGCAGCTAGAGCCAACTGGTTTATCAACGGCAAAATATAGATCGGAAGAGCACACGTCTGAACTCCAGTCACCTGGAGTAATCTCGTATGCCGTCTTCTGCTTGAAAAAAAAAAACAAAAAAAGAGAAATACAGGAACATGTTGAACAAGTAGATAGAGAAAAACACTCAATAGAGACAAGTGTCATTAAATTGTCGATAGATA
+
AABBCFFFFFFFGGGGGGGGGGGGGGGHHHDGHGGGFEDGHHHHHHHHHHHGGHHHHHHHHHGHHHFGHHHHHHHGGGGGGHHHHHHHHHHGGGGGHGGHHHGHHHGHHGHHHHHHHHHHHHHHHBFHG3FGGFGHHHHGGGHGHHFHGHHFHHHHCC<-<<<.<.;.;-..//0900009/././000000000//0009;C000000/...90//000000:///.000000000000000.9...;00
@M03495:530:000000000-LYBTV:1:1102:25719:6126 1:N:0:CTGGAGTA+AACCGAAC
GTCAGCATGTGAGCTTTGGAGTGAAATCTCTTGTCTTAAGGAATAAAGGAAAAAGATTCCGTCGGAGGCTCGGTGCTCTACAGGTTCAACCTTTGTACTCTATTATTGCCTCACATTCCATCTCTTGTGATAATATATTTGATTGGCTTTTCTGCAGGTTGTTTGCCAGGACTTTCCAAGACCTCCACTAGAAAACACAATAATCTTTTTGGAAGTTGGACAACTATCTTCATTTTTCAGAAACAGTGAAA
+
AA>AAFDDF@D3GGAFGBAGBEGHC3GCHFEHHGGHGF3GGHFHHGHFFHFGHHGG1FDG0FFE??/EE/FEG/?@@@FGHGG01BFGFGHGEFGF@F2BFHHFHHBH1FFFFEGHHH2FG1>GE2DBGB2>2B>DDGHHG2GG1FFHCB<GHHGFGA@FG/FHHH<D1GEGF1?111<<0?0FC<G01>1<F1FC<.<.<=<00=G000ACC0C00=;0CB../CCGGHF0G09FBBB999BFGFFFBB0
@M03495:530:000000000-LYBTV:1:1102:24156:6137 1:N:0:CTGGAGTA+AACCGAAC
GTCAGCATGTGAGCTTTGGAATTAGTAAATTCGTTGACGACAGAAGGAGCAAGATAACGACCACAGGGAGGGTGGTTTATCAACGGCAAAATATAGATCGGAAGAGCACACGTCTGAACTCCAGTCACCTGGAGTAATCTCGTATGCCGTCTTCTGCTTGAAAAAAAAAAACATATGTGGGACTATGATACGTGAATGCACGGCCTATATATGATGGCAGAGTGTACAATACATGCTCTAGTCAGGTATTA
+
AAACAFFFFDFFGGGGGGGGGGHHHHHHHHHHGHHHHHGGGGGHHHHHHHHHHHHHHHGFGGGHHHHFEGGGAFEEGHHHHHHHGGGGGHGGGHHHHGFHGFFDGFHFHFHGGHHGHHHHHHHH>FGHHHHFFG@CHFFDGFFDHHHHGDEGEHGGGHHH0FDGHGGE@-;.;0000000..../000:00.0/..:0000.---.:000:;0:;00:/..;000000000000:00000:;000/00000
@M03495:530:000000000-LYBTV:1:1102:14053:6140 1:N:0:CTGGAGTA+AACCGAAC
GTCAGCATGTGAGCTTTGGAATAAATTCGTTGACGACAGAAGGAGCAAGATAACGACCACAGGGAGGGTGGTTTATCAACGGCAAAATATAGATCGGAAGAGCACACGTCTGAACTCCAGTCACCTGGAGTAATCTCGTATGCCGTCTTCTGCTTGAAAAAAAAACGAAGTGAAGCGTGAAAAGTAGGCGATATTGGGAGGAACTGGAGAAACAACGCGCGCAGTGCGGACGGCAATGAGAGCTGAGGCGG
+
AABABFFFFDFFGGGFGGGGGGHHFHGHGHHHHHGGGGGHHHHHHHHHHHHHHHGGGGGHHHHGFGGFFGGEGHHHHHHHGGGGGHHHHHHHHHHHGGAFHHHHHHHEFEHFGHBDGHHHHHHGFHHHFG@<FHBDHHFGFGHHGDGAAGDGHFHHG1F1CFGCD.-....00000-....;0/00000-;9.-099..9-./9////././//..-----9--;//---------/////:.///9.:--
@M03495:530:000000000-LYBTV:1:1102:11685:6156 1:N:0:CTGGAGTA+AACCGAAC
GTCAGCATGTGAGCTTTGGAATTAGTAAATTCGTTGACTGGTTTATCAACGGCAAAATATAGATCGGAAGAGCACACGTCTGAACTCCAGTCACCTGGAGTAATCTCGTATGCCGTCTTCTGCTTGAAAAAAAAAAAAATAAAACAACATCTCGAAGAGCAACACTAGACTGATAGACGTAGTCTTACTCAACTAGCCATCATCTATAATGTTGCACTACACTCTTCTACTTCAAATGAGATGTCTATTTG
+
AACCAFFFFDFFGGGGGGGGGGHHHGHHHHHHGHHHHHHHHGHHHHHHHHGGGGGHHHHHHHHHHHGGGGHHHGHHHGGHHGHGHHHHGHHHHHHHHHHHFHHHFHHHGGHHGHGGGHGHHHHHHGHHHHHGGGB@//>011111.<..0100.</..<<0/...0:00:0:000000.....00;0;00;0/0909/000090;9;000000;0000:/0/0/0000000000:00000900:00;0000
@M03495:530:000000000-LYBTV:1:1102:12853:6182 1:N:0:CTGGAGTA+AACCGAAC
GTCAGCATGTGAGCTTTGGAGTGAAATCTCTTGTCTTAAGGAATAAAGGAAAAAGATTCCGTCGGAGGCTCGGTGCTCTACAGGTTCAACCTTTGTACTCTATTATTGCCTCACATTCCATCTCTTGTGAAAATATATTTGATTGGCTTTTCTGCAGGTTGTTTGCCAGGACTTTCCAAGACCTCCACTAGAAAACACAATAAACTTTTTGGAAGCTGGACAACTATCTTCATTTTTCAGAAACAGTGAAA
+
BAABCFFFFFFBGGGGGGGGGGHHHHHHHHHHHHHHHHGHCGHHHHHHGHHHHHGGHHHHFHHGGGGGGGHGGGGGHHHHHHHGHHHHHHGFBGHFHHHHHHHHHHHHHGHHHHHHHHHHHHHGHHHHHHGGHGHHHHHHHHHHGFFFHHHHHHGHHHFHGGHHHGHHHEHHHHHFFHGHHHFFHEHEHGHGGFGGEAGCDGGDHHHFHHGG/CCCGFGAGHGEFHGHGHBFGEGFGGGGBFBBFGBFGB0
@M03495:530:000000000-LYBTV:1:1102:23097:6194 1:N:0:CTGGAGTA+AACCGAAC
GTCAGCATGTGAGCTTTGGAGTGAAATCTCTTGTCTTAAGGAATAAAGGAAAAAGATTCCGTCGGAGGCTCGGTGCTCTACAGGTTCAACCTTTGTACTCTATTATTGCCTCACATTCCATCTCTTGTGAAAATATATTTGATTGGCTTTTCTGCAGGTTGTTTGCCAGGACTTTCCAAGACCTCCACTAGAAAACACAATAAACTTTTTGGAAGCTGGACAACTATCTTCATTTTTCAGAAACAGTGAAC
+
BBCABFFFFFFFGGGGGGGGGGHHHHHHHHHHHHHHHHHHHHHHHHHHHHHHHHGGHIHHHHHGGGGGGHGGGGGGHHHHHGHHGHHHHHHHHHHHHHHHHHHHHHHHHGHHHHHHHHHGHHHHHHHHHHHGFGHHHHHHHHHHHFHHHHHGHHHHHHHHHGHHGFFHGGHHGHHHHHEFHHHGHFHGGHHDFFHHFHHCGDHDGHHHHHGGHGGHHGHHHFHGHGHHHFGGGFFGGFGFF0FFGFBFFG0
@M03495:530:000000000-LYBTV:1:1102:8587:6194 1:N:0:CTGGAGTA+AACCGAAC
GTCAGCATGTGAGCTTTGGAGTGAAATCTCTTGTCTTAAGGAATAAAGGAAAAAGATTCCGTCGGAGGCTCGGTGCTCTACAGGTTCAACCTTTGTACTCTATTATTGCCTCACATTCCATCTCTTGTGAAAATATATTTGATTGGCTTTTCTGCAGGTTGTTTGCCAGGACTTTCCAAGACCTCCACTAGAAAACACAATAAACTTTTTGGAAGCTGGACAACTATCTTCATTTTTCAGAAACAGTGAAC
+
CBBCCFFFFFFFGGGGGGGGGGHGHHHHHHHHHHHHHHHHHHHGHHHHHHHHHHGGHHHHHHHGGGGGGHHGGFGGHHHHHHHHHHHHHHHHGHHHHHHHHHEHGHHHHHHHGHHHHHHHHHHHHHHHGHHHHGHHGHHHHHGHHHHGHHHHHHHHHGHHHAGHGFGHEFGHHHGGHHGHFHHGHHGHHHFDG1GFHFC.<=<GDHHHHHGGGHFGFHFCGHFGHHHHFHGGGGGGGGGFGFFBFG;;0B9
@M03495:530:000000000-LYBTV:1:1102:20290:6224 1:N:0:CTGGAGTA+AACCGAAC
GTCAGCATGTGAGCTTTGGTCCAGCCTGAGTCCTGGTTTATCAACGGCAAAATATAGATCGGAAGAGCACACGTCTGAACTCCAGTCACCTGGAGTAATCTCGTATGCCGTCTTCTGCTTGAAAAAAAAAAAAATGGATACGCTGTCATCTGTTATCGCTTAATATTCTTCATTAAATAGATACGCTAGGATCGTTCATGTAAATTATGAGGCTGTATCATCCCACGCGTCTCAATATACTGAAGCAACCT
+
CCCCCFFFFFFFGGGGGGGGGGHHHGHHHHGHHHHHHHHHHHHHHGGGCEHHHHHHHHHHGGGGGHHHHHHHGHHHGHFHGHHHHHHHHGHHHGHFFHHFHHHGGHHHHGFGHGGHHHHGHHHHFHGG//@/</01111<1.<...10000000000...<.0;0;;00:00:00000;00:00::....00/./..00000000;9;000/....00000009;.-.---;/000000000000:0/.9;
@M03495:530:000000000-LYBTV:1:1102:12459:6228 1:N:0:CTGGAGTA+AACCGAAC
GTCAGCATGTGAGCTTTGGAGTGAAATCTCTTGTCTTAAGGAATAAAGGAAAAAGATTCCGTCGGAGGCTCGGTGCTCTACAGGTTCAACCTTTGTACTCTATTATTGCCTCACATTCCATCTCTTGTGAAAATATATTTGATTGGCTTTTCTGCAGGTTGTTTGCCAGGACTTTCCAAGACCTCCACTAGAAAACACAATAAACTTTTTGGAAGCTGGACAACTATCTTCATTTTTCAGAAACAGTGAAC
+
BABABFFFFFFFGGGGGGGGGGHHHHHHHHHHHHHHHHHHHHFHHHHHHHHHGHGGHHHHHHHGGGGGGHHGGGGGHHHHHHHHHHHHHHGGHHHHHHGHHGHHHHHHHHGHHHHHHHHHHHHGHHHHHHFHHGFHHHHHHFHHHHHHGHHHHHHHHHHHHEHGHHHHHGEEFHHHHGFHEHHHHHHGHHH1FGHHHGC<DDF=DBGHHHGG/C/GGFGFHBGHHEHHHHFFGGGGGGGGG0FGGGFFFF0
@M03495:530:000000000-LYBTV:1:1102:7255:6228 1:N:0:CTGGAGTA+AACCGAAC
GTCAGCATGTGAGCTTTGGAATTAGTAAATTCGTTGACGACAGAAGGAGCAAGATAACGACCACAGGGAGGGTGGTTTATCAACGGCAAAATATAGATCGGAAGAGCACACGTCTGAACTCCAGTCACCTGGAGTAATCTCGTATGCCGTCTTCTGCTTGAAAAAAAAAAAAAAACACATTATTCAGTGAAACTAGCAGACACAGTACACGCATCACGCAATCATCATTATACATGCTCTATCCACAGATA
+
CCCCDFFFFFFFGGGGGGGGGGHHHHHHHHHHGHHHHHGGGGGHHHHHHHHHHHHHHHGGGGGHHHHGGGGGEGGGGHHHHHHHGGGGGHHHHHHHHHHHGGGGHHHHHGHGGHHGHHHHHHHHHHHHHHHHHHFGHFFHHHGGHHHHGEGHGHHHHHHHGHHHHGE?@--<---....01111111111<1011</00/.<:/.01:11.-9.-<0<.--.00111<1<<111110111111/1<0.011
@M03495:530:000000000-LYBTV:1:1102:21207:6263 1:N:0:CTGGAGTA+AACCGAAC
GTCAGCATGTGAGCTTTGGAGTGAAATCTCTTGTCTTAAGGAATAAAGGAAAAAGATTCCGTCGGAGGCTCGGTGCTCTACAGGTTCAACCTTTGTACTCTATTATTGCCTCACATTCCATCTCTTGTGAAAATATATTTGATTGGCTTTTCTGCAGGTTGTTTGCCAGGACTTTCCAAGACCTCCACTAGAAAACACAATAAACTTTTTGGAAGCTGGACAACTATCTTCATTTTTCAGAAACAGTGAAC
+
BAAAAFFFFFFFGGGGGGGGGGGHHHHHHHFHHGFHHHFGHGEFGHGHFHHFHHGGFHFHCGHGGFEGGAFGFEFEHFHHGHHHHHHGHGHHHEHHFGHGHHHGGHHHHHHGGGHHHHHHHHHHHHHHHHHFHGHHHHHEH4FHGCGFG2DFDHHHHFFFFAGHCGBGGEGHFBGDFH1GHG0>FEFGHHHG1F00><C.DG0<GHFHHHGGFHF.CFFCGHHAGHHHHHECGGFFFFGG;0:FGF9CBB0
@M03495:530:000000000-LYBTV:1:1102:17949:6265 1:N:0:CTGGAGTA+AACCGAAC
GTCAGCATGTGAGCTTTGGAGTGAAATCTCTTGTCTTAAGGAATAAAGGAAAAAGATTCCGTCGGAGGCTCGGTGCTCTACAGGTTCAACCTTTGTACTCTATTATTGCCTCACATTCCATCTCTTGTGAAAATATATTTGATTGGCTTTTCTGCAGGTTGTTTGCCAGGACTCCACTAGAAAACACAATAAACTTTTTGGAAGCTGGACAACTATCTTCATTTTTCAGAAACAGTGAACAACCCACTAAA
+
BCCBAFFFFFFFGGGGGGGGGGHHHHHHHHHHHGHHHHHHHHHHHHHHHHHHHHGGHHIHHIHGGGGGGHHGGGGGHHHHHHHHHHHHHHHHHHHHHHHHHHHHHHHHHHHHHHHHHHHHHHHGHHHHHGHHHGHHHHHHHFHHHGGHHHHHHHGHHGHHHCGHHHHHGEHHHHHHHG?GHGHHHHHGGGB<DHFFHHD@<CFHGHHFHGFHGHHHHHHHHHHHFHGHHHEGGGGGGFGGFGGGGGGABBF
@M03495:530:000000000-LYBTV:1:1102:19832:6276 1:N:0:CTGGAGTA+AACCGAAC
GTCAGCATGTGAGCTTTGGAGTGAAATCTCTTGTCTTAAGGAATAAAGGAAAAAGATTCCGTCGGAGGCTCGGTGCTCTACAGGTTCAACCTTTGTACTCTATTATTGCCTCACATTCCATCTCTTGTGAAAATATATTTGATTGGCTTTTCTGCAGGTTGTTTGCCAGGACTTTCCAAGACCTCCACTAGAAAACACAATAAACTTTTTGGAAGCTGGACAACTATCTTCATTTTTCAGAAACAGTGAAC
+
AAABBFFFFDFFGGGGGGGGGGHHHHHHHHHHHHHHHHHHHHHHHHFHHHHHHHGGHHHHFHHGGGGGGHHGGEFGHHHHHHHGHGHHHHHHGHHHHHHHHHHHEHHHHHHHHHHHHHHHHHHHHHHHHGHFHFHHHHHHHHHGGAGHFHHGHHGHEGHHHGHGHDGHGEHHGHHGDHBGCFFBBGBGGHHGFGGHHGH<<DD<DGGHHHGGFHBCBGHGHEFE/CHF0CGGGGFFGGGG0F9FFB;F0;0
@M03495:530:000000000-LYBTV:1:1102:25947:6284 1:N:0:CTGGAGTA+AACCGAAC
GTCAGCATGTGAGCTTTGGTTTATCAACGGCAAAATATAGATCGGAAGAGCACACGTCTGAACTCCAGTCACCTGGAGTAATACCGTATGCCGTCTCCTGCTTGAAAAAAAAACTTTGATCACATCTTTCCTCGAAAACCTACTATCGTTCCTTATCTTATATCTACTGTATCCCCCTTCCCTTTGCTGTGTCCCTATTCACCTATGGAGTACTGTATGTAGAGATTTCACGCGTTCATCTCCTTCCTTCT
+
A1AAABD1@DFFGFBEFFBA1G1GHGFEAEEGAFHFAG2AFGG/A///BGHF0AAA0ABE12BB1EGEGHH1A1FH0FGHHG21BE>/00BB/F/B01@F1FEC01>10///</<1B12>>201>1>2221@>//@//0/01<<111/</001111>11=11=11=111=00=0/..=.<<<00;00:00/:00000<000000/;0:0/9/=0090;0;0000;0;0;00..-9:-///99///9/9B//
@M03495:530:000000000-LYBTV:1:1102:10529:6299 1:N:0:CTGGAGTA+AACCGAAC
GTCAGCATGTGAGCTTTGGTTTATCAACGGCAAAATATAGATCGGAAGAGCACACGTCTGAACTCCAGTCACCTGGAGTAATCTCGTATGCCGTCTTCTGCTTGAAAAAAAAAAAAAAAAAATGATAGATCTACGACTGAGCACATACATGAGTTAATGACTGAAATCATATGTAGTAGTCTACTGTTGTGACTGCGACGTAGCACCACGAGCATCATTCGTGAGTTGATGTATCGCACGAAGCTACTTGA
+
BBBCCFFFFFFFGGGGGGGGGGHHHHHHGGGGGHHHHHHHHHHHGGGGHHHHHHHGHHHGHHHHHHHHHHHHHHHHHHHHHGDHHHGGHGHHGGGHGHHHHHHHFGHHH@EEEC>/>/</<>0111000<000=.....0000./0<00000000000000<0000:0000000000:00<0:000000<.0:00/.---<.:.00..<.----0000000/.:.00000000:0...--<..<0000<00
@M03495:530:000000000-LYBTV:1:1102:20638:6306 1:N:0:CTGGAGTA+AACCGAAC
GTCAGCATGTGAGCTTTGGAGTGAAATCTCTTGTCTTAAGGAATAAAGGAAAAAGATTCCGTCGGAGGCTCGGTGCTCTACAGGTTCAACCTTTGTACTCTATTATTGCCTCACATTCCATCTCTTGTGAAAATATATTTGATTGGCTTTTCTGCAGGTTGTTTGCCAGGACTTTCCAAGACCTCCACTAGAAAACACAATAAACTTTTTGGAAGCTGGACAACTATCTTCATTTTTCAGAAACAGTGAAA
+
CBCCCFFFFFFFGGGGGGGGGGHHHHHHHHHHHHHHHHHHHHHHHHHHHHHHHHGGHHHHGHHGGGGGGHHGGEFGHGHHHHHHHHHHGHHHHHHHHHGHHHHHHHHHHHHHHHHHHHGHHHHHHHHHGHFHHGGHHHHHHHHHGFGHHHHHHHEHHHGHH?GHHHHHHHGHFHHHHGHFFHHFHFHHHHHGBGHHHFE<D00<DFHHHHGGFHGGGFBCCHF.:CGHHGGGGGEFFEBFFFGFBFCFFF0
@M03495:530:000000000-LYBTV:1:1102:25918:6307 1:N:0:CTGGAGTA+AACCGAAC
GTCAGCATGTGAGCTTTGGAGTGAAATCTCTTGTCTTAAGGAATAAAGGAAAAAGATTCCGTCGGAGGCTCGGTGCTCTACAGGTTCAACCTTTGTACTCTATTATTGCCTCACATTCCATCTCTTGTGAAAATATATTTGATTGGCTTTTCTGCAGGTTGTTTGCCAGGACAGGTCGTGATTGCTGGAGCAGGTATGATATAATTCTAGGATTTGACAGATGAATAATTTACATATATATCTAACTTTGA
+
BABBBFFFFFFFGGGGGGGGGGHHHGHHHHHHHHGGHHFGGHFGHHHHFHHHHHGGGH5EGHHGGGGGGFHGGEGGHHGHHGHHGGHHHFHHHHHHHHHFHHHGFHFHHHHHGFHHHGFFFGHHHGHFGHHFEFHHHHHGHHHHHHHHHGHFHHHHGHHFGAEGHHFGHHHHEGE<F@ADHFHFGHGH0AG>CEF00CD0DGE<DFHEHGDGHH0;FHHHCGGG:C<;CFGFFHGHBB0B0B0B9FGGFG0
@M03495:530:000000000-LYBTV:1:1102:24859:6320 1:N:0:CTGGAGTA+AACCGAAC
GTCAGCATGTGAGCTGTTTATCAACGGCAAAATATAGATCGGAAGAGCACACGTCTGAACTCCAGTCACCTGGAGTAATCTCGTATGCCGTCTTCTTCTTGAAAAAAAAAAAATTGTCATTCCATACCAATCCCCCATTTCCTTTCTTTACTCGTATGCTATTAACCCGCTCGTGCAAACTTCCAATGCTTGTTGTGCACTAGTTTTCTTGGTTAGCTTCATACGACGTAACGGCATCATATAGCTTTACG
+
33A>3CBBFFFFFGFGGGGGFGHHH?ECCEFEGG5GHGHHFCGGCFF2FGBG?GEHAFHHFGHE3EGBGHFBGB1B3@@GH51BEF3BG/EEGGGH4FBD343BBF/EE////0<122222@222>0011@001/?/?11111<>1111<111.0.0<000<<0000.---:--...:0.0000;00;/000.9./.090900090000000990.0000;//9...9-....----////;9///;///.
@M03495:530:000000000-LYBTV:1:1102:20376:6335 1:N:0:CTGGAGTA+AACCGAAC
GTCAGCATGTGAGCTTTGGAGTGAAATCTCTTGTCTTAAGGAATAAAGGAAAAAGATTCCGTCGGAGGCTCGGTGCTCTACAGGTTCAACCTTTGTACTCTATTATTGCCTCACATTCCATCTCTTGTGAAAATATATTTGATTGGCTTTTCTGCAGGTTGTTTGCCAGGACTTTCCAAGACCTCCACTAGAAAACACAATAAACTTTTTGGAAGCTGGACAACTATCTTCATTTTTCAGAAACAGTGAAC
+
AAAAAFFFF1F3FGGGGGGGGGHHHHHHHHHHHHHHHHHHHHHHHHHHGHHGHHGFHHEHHHHGGGGGGHHGGECEFFHHHFHHDGHHHHHHBFHGHEGHHHHHGHFHFEGGHHFHHHFHHHHHHHHHGHHHHGHHHHHHH2GHBGHHHHHHHDGHHGHHFEHHHHGHHEACGB1GDF<DCGCFGHEHGHH1F1>FG.<<DD0=0<DFHFC?/:/;CC/;.:.GCHHGGHE9CF0BFFFFBBBBFGFBBFC
@M03495:530:000000000-LYBTV:1:1102:20591:6347 1:N:0:CTGGAGTA+AACCGAAC
GTCAGCATGTGAGCTTTGGAATTAGTAAATTCGTTGACTGGTTTATCAACGGCAAAATATAGATCGGAAGAGCACACGTCTGAACTCCAGTCACCTGGAGTAATCTCGTATGCCGTCTTCTGCTTGAAAAAAAAAAAAAAATAGGACATATAATGTTCATACACAAATCCAGCAGCTTATAGTACTTTATATGTCGTATCATTAGCAGTTTATGATCATTGATGCAGCTGCTCGATACGCGTGTTCCATCT
+
CBCCCFFFFFFFGGGGGGGGGGHHHHHHHHHHGGHHHHHHHHHHHHHHHHGGGGGHHHHHGHHHHHGGGGHHHHHHHGHHHGHGHGHHHHHHHHHHHHHHGHFFFFHHGGHHHHGGGHGGHHHHHHEHFHFDGGGC</---<00000<0==0000000<00=0:<..00::0/:./;C:0;0;;00000000000.../.0;000/0000990;900;;0009900009:000.9/.-..---..;009;0
@M03495:530:000000000-LYBTV:1:1102:12672:6355 1:N:0:CTGGAGTA+AACCGAAC
GTCAGCATGTGAGCTTTGGAGTGAAATCTCTTGTCTTAAGGAATAAAGGAAAAAGATTCCGTCGGAGGCTCGGTGCTCTACAGGTTCAACCTTTGTACTCTATTATTGCCTCACATTCCATCTCTTGTGAAAATATATTTGATTGGCTTTTCTGCAGGTTGTTTGCCAGGACTTTCCAAGACCTCCACTAGAAAACACAATAAACTTTTTGGAAGCTGGACAACTATCTTCATTTTTCAGAAACAGTGAAC
+
CBCCCFFFFFFFGGGGGGGGGGHHHHHHHHHGHHHHHHDGHHHHHHHHHHHHHHGGHHIHHIHGGGGGGHHGGEGGHHHHHHHHFHHHHHHHHHHHHHHHHHHHGHHFHHHHHGHHHHHGHHHHGHHHHHGFHGFHHHHHGGHHHHGFHHHHHHHGHGFGHEGHHFHHHGHEHHGHHGGHHFHHHHHHEHH1GGGHGFHAHGDHDGHHGGGGGFHHFH;CGBCGHHHHHHGGGGFGGGGFB0FFGGBFFG0
@M03495:530:000000000-LYBTV:1:1102:23263:6422 1:N:0:CTGGAGTA+AACCGAAC
GTCAGCATGTGAGCTTTGGAGTGAAATCTCTTGTCTTAAGGAATAAAGGAAAAAGATTCCGTCGGAGGCTCGGTGCTCTACAGGTTCAACCTTTGTACTCTATTATTGCCTCACATTCCATCTCTTGTGAAAATATATTTGATTGGCTTTTCTGCAGGTTGTTTGCCAGGACTTTCCAAGACCTCCACTAGTAAACACATTAAACTTTTTGGAAGCTGGACAACTATCTTCATTTTTCAGTAACAGTGAAC
+
3>AABFFFBDDBFGEGGGCCFGFDD5GDGHHHFHHHHFDGCGGHHHDEFEFFG2EFFGFGGHHGCEAAE1AECE?FHFEHFHGEHFDFHHFGHFHBGDGHHBGHGHHGEBEGHECGHFH44??FHHHHHBGF3BGFFHHBGDEGFC0CFGHEHHGF1F@DGEGBGGB1F/FC01<??F1<<00GHGHFHFH1<1><G<.0=0==<DGFHGGGF;C.0CFAGHHHHGHFBGFGFF90;9000;90;CFB0C0
@M03495:530:000000000-LYBTV:1:1102:19338:6427 1:N:0:CTGGAGTA+AACCGAAC
GTCAGCATGTGAGCTTTGGAATTAGTAAATTCGTTGACGACAGAAGGAGCAAGATAACGACCACAGGGAGGGTGGTTTATCAACGGCAAAATATAGATCGGAAGAGCACACGTCTGAACTCCAGTCACCTGGAGTAATCTCGTATGCCGTCTTCTGCTTGAAAAAAAAAAAAACTAATAACATATAGATTGATGGAGTACGACAATGATAGCCTCCTACGGCCGCATTTCAGTGTCACAGTACTGACACAC
+
BBBBBFFFFFFFFGGGGGGGGGHHHHHHGHHHGHHHHHGGGGGHHHGHHHHHHHHHHHGEEEGHHHGGAFGGFFGFGHHHHHHHGGGGGHGHHHHHHFHHGGGGGCGHHHHCFCGFHGFHHHHFGHHHHHGHFCGFHF1GGGGGHFFFG.DHGH1FGHEHEGDGHCGCCCB--.0;0000000000900000;00/.///.;A-;///:9////...//..-;---../////////////////////..
@M03495:530:000000000-LYBTV:1:1102:9709:6437 1:N:0:CTGGAGTA+AACCGAAC
GTCAGCATGTGAGCTTTGGAGTGAAATCTCTTGTCTTAAGGAATAAAGGAAAAAGATTCCGTCGGAGGCTCGGTGCTCTACAGGTTCAACCTTTGTACTCTATTATTGCCTCACATTCCATCTCTTGTGAAAATATATTTGATTGGCTTTTCTGCAGGTTGTTTGCCAGGACTTTCCAAGACCTCCACTAGAAAACACAATAAACTTTTTGGAAGCTGGACAACTATCTTCATTTTTCAGAAACAGTGAAC
+
BABBBFFFFFFFFFGGGGGGGGHHHHGHHHHHHHHHHGDGGHHHHHHHHHHHHHGGHHHHHHHGGGGGGHHGGGGGHHHHHHHHHHHGHHHHHHHHHHHHHHHHGHGHHHHHHHHHHHHHGHHHHHHHHFHHFHFHHHHHHFHHHHFGGGHHHGHHGHHHFGHHFFHHGHGGHGHGHHFFEFFHHHHHHHH<FGHHHHHCHGHDGHHHHHGGHHFHHHCAGHHHGHHFHGEFGGGGGGGGGF/9FF;CFG0
@M03495:530:000000000-LYBTV:1:1102:21919:6438 1:N:0:CTGGAGTA+AACCGAAC
GTCAGCATGTGAGCTTTGGAGTGAAATCTCTTGTCTTAAGGAATAAAGGAAAAAGATTCCGTCGGAGGCTCGGTGCTCTACAGGTTCAACCTTTGTACTCTATTATTGCCTCACATTCCATCTCTTGTGAAAATATATTTGATTGGCTTTTCTGCAGGTTGTTTGCCAGGACTCAGGTCGTGATTGCTGGAGCAGGTATGATATAATTCTAGGATTTGACAGATGAATAATTTACATATATATCTAACTTT
+
AAAAAFFFFFFFGGGGGGGCGGHHHHHHHHHHHHHHHHHHHHHHHHHHHHHHHHGGHHHHHHHGGGGGGHHGGGGGHHHHHHHHHHHHHHHHHHHHHHHHHHHHHHHHHHHGHFHHHHHHHHHHHHHHHHHHHGGHHHHHHFHHHHHHHHHGHHHHHHHHHEGHHHHHHHHHHHGHHHGGCGGFHGGHHHAGHHCGC<=CFHHHHHHHHHHBFGHFHHCHHHC0GG;000CG<GHHGFFFFGFFFBF0CGF
@M03495:530:000000000-LYBTV:1:1102:11846:6439 1:N:0:CTGGAGTA+AACCGAAC
GTCAGCATGTGAGCTTTGGAGTGAAATCTCTTGTCTTAAGGAATAAAGGAAAAAGATTCCGTCGGAGGCTCGGTGCTCTACAGGTTCAACCTTTGTACTCTATTATTGCCTCACATTCCATCTCTTGTGAAAATATATTTGATTGGCTTTTCTGCAGGTTGTTTGCCAGGACTTCGTGATTGCTGGAGCAGGTATGATATAATTCTAGGATTTGACAGATGAATAATTTACATATATATCTAACTTTGATA
+
CBCCDFFFFFFFGGGGGGGGGGHHHHHHHHHHHHHHHHHHHHHHHHHHHHHHHHGGHIIIHIHGGGGGGHHGGFGGHHHHHHGHHHHHHHHHHHHHHHHHHHHHHHHHHHGHHHHHHHHHHHHHHHHHHFFGHGHHFHHHHHHHHHHHHHHHHHGHHHHHHDHHHFHHHHEHGHHGHGHHHHHHHHGGGHH.>FHHDG<DG=HHHFHGHCHHHHHHHFGHHG=<CCGHHHHHHEHHHGHHHHGGGGGEBF1
@M03495:530:000000000-LYBTV:1:1102:9316:6450 1:N:0:CTGGAGTA+AACCGAAC
GTCAGCATGTGAGCTTTGGTCCAGCCTGAGTCCTGGTTTATCAACGGCAAAATATAGATCGGAAGAGCACACGTCTGAACTCCAGTCACCTGGAGTAATCTCGTATGCCGTCTTCTGCTTGAAAAAAAAAAACAAAAAAGAATACTAGACAAGTAGAGAGACTTACATGTGTAGCAGTGAAAATGGTGTCGTTTTGCACGAACGCAGACAGAGATATAAGCTCTTTGTACGCATACCTAATAGTATGTGTG
+
CABCCFFFFFFFGGGGGGGGGGHHHGHHHHGHHHHHHHHHHHHHHGGGGGHHGHHHHHHHHGGGGHHHHHHHGHHHGGHHHHHHHHHHHHHHHHHGHHHHHHHGGHHHHGGGHGHGHHHHHHFFFHGGG////?/00/-..0<1<11><110.<<0000../000=000:000;000<:00<0;0000.0;.....000:..--.:99.////900;00:0900000;00.....;/00;0B00000000.
@M03495:530:000000000-LYBTV:1:1102:21923:6451 1:N:0:CTGGAGTA+AACCGAAC
GCCAGCATGTGAGCTTTGGAGTGAAATCTCTTGTCTTAAGGAATAAAGGAAAAAGATTCCGTCGGAGGCTCGGTGCTCTACAGGTTCAACCTTTGTACTCTATTATTGCCTCACATTCCATCTCTTGTGAAAATATATTTGATTGGCTTTTCTGCAGGTTGTTTGCCAGGACTCAGGTCGTGATTGCTGGAGCAGGTATGATATAATTCTAGGATTTGACAGATGAATAATTTACATATATATCTAACTTT
+
A3AABCFFFFFFGGGGGGGGGGHHHHHHHHHHHHHHHHFHHFHHHHHHHHHHHHGGHHHHHHHGGGGGGGHGGEGGHHHHHHHHHHHHGHGGHHHHFHHHHHHHHHHHHHHHHHHHHHHHHHHGHHHHHHHHHFHHHHHHHHHHHHHHHHHHHHGHHHHHHGHHHHHHHHHHHHHHGHHGGFHHHHHHGGFGFGGF<D=<<<<FGFBHHHHGHECCGHHHGF;GGH:GHFHHHHHGGGGFGGFFFGGBBFB
@M03495:530:000000000-LYBTV:1:1102:6613:6479 1:N:0:CTGGAGTA+AACCGAAC
GTCAGCATGTGAGCTTTGGTCCAGCCTGAGTCCTCGTTTATCAACGGCAAAATATAGATCGGAAGAGCACACGTCTGAACTCCAGTCACCTGGAGTAATATCGTATGCCGTCTTCTGCATGAAAAAAAAAAGAACCCTAAAAAGGCTGCGTGGCTGTCGCTTTCCCATACGCACCGCCACCAGCACTAGCATCTATATACGAACTCGTCCAGAACGTACTAGCACCCAACACTAATCCAGTCAACAACTTA
+
?AAABFFFFBFFGGFFGGGGGFHHHDFFGG5FFG5BFFFFHGHFHDE?AEFFGFHHHFEHAAAFEEEGHHFFG11GEHH3DGF@GFFFFDBEHBFFGHH4BF?G1GF4GEFECFEDGD4BE33BB0<B/B//?C0//000?11<..1>.-..--<<.0.....0;0:0;/.:.------9..../.099/:0C00;00;0...9./.9.../9/.9;...;///;......./:////9/9//;9;..//9
@M03495:530:000000000-LYBTV:1:1102:23758:6486 1:N:0:CTGGAGTA+AACCGAAC
GTCAGCATGTGAGCTTTGGAATTAGTAAATTCGTTGACGACAGAAGGAGCAAGATAACGACCACAGGGAGGGTGGTTTATCAACGGCAAAATATAGATCGGAAGAGCACACGTCTGAACTCCAGTCACCTGGAGTAATCTCGTATGCCGTCTTCTGCTTGAAAAAAAAAAAACCATATGCATGTATCTTATTTCTTCACCTCCTGTAATATATTCTGCTATAGACTTTTTCCCACACCATATCGTCCATCT
+
BABBBFFFFFFFGGGGGGGGGGHHHHHHHHHHGHHHHHGGGGGHHHGHHHHHHHHHHHGGGGGHHHHGGGGGEGGFGHHHHHHHGGGGGHHHHHHHHHHHGGGGHHHHHHHGF/GFFFHHHHHH>FGHGHHHGHFHHG1GGHGDHHGHG.CHGH1FHHHHFHFDHGC@@--:.;.090000;09099;0009;000;0000..//////////;////;/////://://;///.....////.;...//;
@M03495:530:000000000-LYBTV:1:1102:24702:6493 1:N:0:CTGGAGTA+AACCGAAC
GTCAGCATGTGAGCTTTGGAGTGAAATCTCTTGTCTTAAGGAATAAAGGAAAAAGATTCCGTCGGAGGCTCGGTGCTCTACAGGTTCAACCTTTGTACTCTATTATTGCCTCACATTCCATCTCTTGTGAAAATATATTTGATTGGCTTTTCTGCAGGTTGTTTGCCAGGACAGGTCGTGATTGCTGGAGCAGGTATGATATAATTCTAGGATTTGACAGATGAATAATTTACATATATATCTAACTTTGA
+
BABBBFFFFFFFGGGGGGGGGGHHHHHHHHHHHHHHHHHHHHHHHHHHHHHHHHGGHIIHHHHGGFGGGGHGGGGGHHHHHGHH3FGHHHHHHHHHHHHHHHHHHHHHGHHHGHFHHHFHHHHHHHHHHF4FFGFHFGHHH4HHHGHHHHHHHHHGHGHHHGHHHHHHHFHHFFEGHGEGHHHGBBFFCGH.<G.D0CDHHHHFDDGHHFGHFHCG0CHHGGHH0CC:GHGGHFHHBBFCBBFGGGGFGF0
@M03495:530:000000000-LYBTV:1:1102:19260:6510 1:N:0:CTGGAGTA+AACCGAAC
GTCAGCATGTTGAGCTTTGGTTTATCAACGGCAAAATATAGATCGGAAGAGCACACGTCTGAACTCCAGTCACCTGGAGTAATCTCGTATGCCGTCTTCTGCTTGAAAAAAAAAAAATAGAAACTATAAAACAAATACATACTCACCGATTACTACACCATATATTTAATCGTACACAACTTCACACATCCCTTAAGTCAAGTTATCGTATACTGTAACTACCATTATAACCTGCCTAGTAATATTACTCT
+
BABBCFFFFFFFGGGGGGGGGGHHHHHGHGGGGGHHHHHHHHHHHGGGGHHHHHHHGHHHGHHHHGFHHFHHHHHGHHHFGFGFHHHGGHHHHFGGHGHHHGGHCFHHHHGGF//><0>2@>2=222??11=?/0=111111>1110.--.<<0000/<.0<0000=000:.....00..0000000;00/.0000;00;0000000.;./:0000;000;F/0000900000...:0/000;:0000000
@M03495:530:000000000-LYBTV:1:1102:25970:6552 1:N:0:CTGGAGTA+AACCGAAC
GTCAGCATGTGAGCTTTGGAGTGAAATCTCTTGTCTTAAGGAATAAAGGAAAAAGATTCCGTCGGAGGCTCGGTGCTCTACAGGTTCAACCTTTGTACTCTATTATTGCCTCACATTCCATCTCTTGTGAAAATATATTTGATTGGCTTTTCTGCAGGTTGTTTGCCAGGACTTTCCAAGACCTCAACTAGAAAACACATTAAACTTTTTGGAAGCTGGACAATTTTCTTCATTTTTCAGAACCAGTGAAA
+
CACCCFFFFFFFGGGGGGGGGGHHHHHHHHHHHHHHHHGHHHHHHHHHHHHHHGGGHIHHHIHGGGGGGHHGGFGGHHHHHGHHHHHHHHHHHHHHHHHHHHHHGHHHHHHHGHHHHHHHHHHHHHHHHFGHHGHHHHHHHDHHHHHHHHGHGHHHFHGHHFHHGHHHHHHHHHFH1FD10?0FG1101<>>=G0FCA<00=D00=DHFFFCHCG.0:C..<C00:0;<;00<CFGG/;0099.9.9:B00
@M03495:530:000000000-LYBTV:1:1102:7276:6556 1:N:0:CTGGAGTA+AACCGAAC
GTCAGCATGTGAGCTTTGGATGGTTCTGGTTTATCAACGGCAAAATATAGATCGGAAGAGCACACGTCTGAACTCCAGTCACCTGGAGTAATCTCGTATGCCGTCTTCTGCTTGAAAAAAAAAAATCACCACAAATAAAATTGTAAGAATGAGTGATGCGATTAAAACAATAAGGCTGACAAGTCTATAAGTATATAAGTCAGGTCTAGACTGCTGAGTCAGTCGATCAGGCTGAGGAATTCGCACTATGA
+
BACBCFFFFFFFGGGGGGGGGGGHHHHHHHHHHHHHHHGGGGGHHHHHHHHHHHGGGGHHHHHHHGFHHGHHHHHHHHHHHHHHHHHHGHHH4GHHGGHHGHGGGHGHHHHHHG0FBGHGGG>@B02>22@/</01111111111@11>1111111>11-.<<.0000.<00000/;.:;00;000:;000;;C00:000000/0:09009009009.000000.....00;.:...0/000...--0000
@M03495:530:000000000-LYBTV:1:1102:23039:6561 1:N:0:CTGGAGTA+AACCGAAC
GTCAGCATGTGAGCTTTGGAGTGAAATCTCTTGTCTTAAGGAATAAAGGAAAAAGATTCCGTCGGAGGCTCGGTGCTCTACAGGTTCAACCTTTGTACTCTATTATTGCCTCACATTCCATCTCTTGTGAAAATATATTTGATTGGCTTTTCTGCAGGTTGTTTGCCAGGACTTTCCAAGACCTCCACTAGAAAACACAATAAACTTTTTGGAAGCTGGACAACTATCTTCATTTTTCAGAAACAGTGAAC
+
CABBBFFFFFBFGGGGGGGGGGHHGHHHHHHGHHHHHFHHHHHHHHHHHHHHHGGGHHGHHHHGGGGGGEHGGGGGHHHHHHHHHGHHHHHHHHHHHHHHHHHHHHHGHHHHFHHHHGHHGGFFHHGDGHFFHFHGGHHGHHGHGHHHHHHHHHBHHA@@CCGFFGHHHGHHHHHHHHGBFHHCHGFHHHF<D1<GH.G<DFHDDDDHHGGGFH/C:GCGGFGEGGHHFHGGFFFGG/FFBFFGGGF0BF0
@M03495:530:000000000-LYBTV:1:1102:13733:6605 1:N:0:CTGGAGTA+AACCGAAC
GTCAGCATGTGAGCTTTGGACCCCTGACTGGTTTATCAACGGCAAAATATAGATCGGAAGAGCACACGTCTGAACTCCAGTCACCTGGAGTAATCTCGTATGCCGTCTTCTGCTTGAAAAAAAAAAAAAAAACGAATGCAGAATACTGTTATTAAGTAAAAATAGCGAGCATCAAAAACTCCGTCCAGACTAGAAACTACGTAGCGGACATCGAAAATATGAATGTAGTGATCCACAACATAATTGACTAG
+
BABBBFFFFFFBGGGGGGGGGGGGGGHHHHHGGHHHHHHHGGGGFHHHHHHHHHGHGGGGHHHHHHHGHHHGHHHHHHHHHHHHHHHGGHFGHF44FGFFHHGHGEEHGHFHHHGHHHHHEG<C</</>>>-.-.<./0000/00000:00000;0000000.0<0----9000000..000.9..9;0:;9//////9/;./..-----/9.//.-9/////9//9/9//;/9///...///9////9//
@M03495:530:000000000-LYBTV:1:1102:24352:6629 1:N:0:CTGGAGTA+AACCGAAC
GTCAGCATGTGAGCTTTGGACTCCTGACTGGTTTATCAACGGCAAAATATAGATCGGAAGAGCACACGTCTGAACTCCAGTCACCTGGAGTAATCTCGTATGCCGTCTTCTGCTTGAAAAAAAAAAAACCCAATAACCTAAAAAAGTCCCCATTGCTAGCTCTTTTACATCGGCTCGTTCCCACTTCTGAGCATCCATTGACCCATCCAGCACGGTTTGCACTGGCCTTGTTCTATCTCCAGCCACCCCTG
+
BABCBFFFFFFFGGGGGGGGGGHHHHHHHHHGHHHHHHHHGGGGGHHHHHHHHHHHGGGCFGHHHHHFGHHGHHHHHHHHHHHHHHHHGHCGHEGHHHEEHHGHCEGHFHHFHHHEAHFHHG@/<<B/??///01??1111111>.100/./<<00000/000000000;0..:;.-:.;/00..0:0000/00;/0000000/.//.09//:-:..../////:;./9/;:F////////9/../;9-..
@M03495:530:000000000-LYBTV:1:1102:8250:6660 1:N:0:CTGGAGTA+AACCGAAC
GTCAGCATGTGAGCTTTGGAGTGAAATCTCTTGTCTTAAGGAATAAAGGAAAAAGATTCCGTCGGAGGCTCGGTGCTCTACAGGTTCAACCTTTGTACTCTATTATTGCCTCACATTCCATCTCTTGTGAAAATATATTTGATTGGCTTTTCTGCAGGTTGTTTGCCAGGACTTTCCAAGACCTCCACTAGAAAACACAATAAACTTTTTGGAAGCTGGACAACTATCTTCATTTTTCAGAAACAGTGAAC
+
CABCDFFFFFFFGGGGGGGGGGHHHHHHHGHHHHHHHHHHHHGHHHHHGHHHHHGGHIHIHHHGGGGGGHHGGFAEGHHHHGHHHHHHHHHHHHHHHHHHHHHHHHHHHHHHHHHHHHHGHHHHHHHHHHHHHGHHHHHHHFHHHHGHHHHHHHHHHHGGHEHHHGHHHEEHFHHHHGGFHGHHHGGHHHEFFDGHEFHCGGGGGHHHGHGGGHGHGHGFHGHGHHGHGHGGGGGGGGGGGGGGGGCFFG0
@M03495:530:000000000-LYBTV:1:1102:5379:6671 1:N:0:CTGGAGTA+AACCGAAC
GTCAGCATGTGAGCTTTGGAGTGAAATCTCTTGTCTTAAGGAATAAAGGAAAAAGATTCCGTCGGAGGCTCGGTGCTCTACAGGTTCAACCTTTGTACTCTATTATTGCCTCACATTCCATCTCTTGTGAAAATATATTTGATTGGCTTTTCTGCAGGTTGTTTGCCAGGACTTTCCAAGACCTCCACTAGAAAACACAATAAACTTTTTGGAAGCTGGACAACTATCTTCATTTTTCAGAAACAGTGAAC
+
BAACBFFFFFFFGGGGGGGGGGHHHHHHHHHHHHHHHHHHHHFHHHHHHHHHHHGFHHHHHHHGGGGGGEHGGGGGHHHHHHHHHHHHHHHGHHHHHHHHHHHHHGHHHHHHHHHHHHGGGHHHHHHGHFGHHFHHHHHHGFHHHFBHHHHHFHGHHGHHHDHHGFHHEGEHHFGHHFGHFH0FGHHHHHHBG1FCEAC<<DG0<DGGHHGGBGFEGHFGHFHFHBGHHHFGGGGFGGFFFFGFCFC0FF0
@M03495:530:000000000-LYBTV:1:1102:21935:6722 1:N:0:CTGGAGTA+AACCGAAC
GTCAGCATGTGAGCTTTGGAGTGAAATCTCTTGTCTTAAGGAATAAAGGAAAAAGATTCCGTCGGAGGCTCGGTGCTCTACAGGTTCAACCTTTGTACTCTATTATTGCCTCACATTCCATCTCTTGTGAAAATATATTTGATTGGCTTTTCTGCAGGTTGTTTGCCAGGACTTTCCAAGACCTCCACTAGAAAACACAGTAAACTTTTTGGAAGCTGGACAACTATCTTCATTTTTCAGAAACAGTGAAC
+
A>AAAFFFFDFFFCGFFFCGCGFFHHCHHFHFFHHHHHHHGHBGFFFFFGHHFAEGHHHG3GGE?E00BFGA?FE@GHH5GEGHHHHGGFHHD@GEHHHHHHHHBG@@FGHHHECGGH4?FBBG4B3GFFGDGHFFHHGGFHHGBA2GFGFBFF?GHAFGFAGHBD2GGG/F011<F<110F01>FHBGFH1=1>0GA<.<0=D0==DHFGGH0/.::CFFBGGHFFEHGFGGEFFGGFFBB/FBF;0;C0
@M03495:530:000000000-LYBTV:1:1102:6742:6786 1:N:0:CTGGAGTA+AACCGAAC
GTCAGCATGTGAGCTTTGGAGTGAAATCTCTTGTCTTAAGGAATAAAGGAAAAAGATTCCGTCGGAGGCTCGGTGCTCTACAGGTTCAACCTTTGTACTCTATTATTGCCTCACATTCCATCTCTTGTGAAAATATATTTGATTGGCTTTTCTGCAGGTTGTTTGCCAGGACTTTCCAAGACCTCCACTAGAAAACACAATAAACTTTTTGGAAGCTGGACAACTATCTTCATTTTTCAGAAACAGTGAAC
+
BBCCCFFFFFFFGGGGGGGGGGHHHHHHHHHHHHHHHHHHHHHHHHGHHHHHHHGGHHHHHHHGGGGGGHHGG1EEHHHHHHHHHHHHGHHGHHHHGHHHHHHGFHHHHHHHHHHHHHFHFHHHHHHHHHHHHGHGHGHHG4HHHGGHHHHGHHHGGFGHGDGHHHHHBFEHHHHHHGBHAGHHHHGGHHG>1=GHHHA<<G0=DHHHHHGGGHGEHHH.;GHEHHHFHGFBFFGGGGGFGGFFBF9FFF0
@M03495:530:000000000-LYBTV:1:1102:16449:6816 1:N:0:CTGGAGTA+AACCGAAC
GTCGCATGTGAGCTTTGGTCCAGCCTGAGTCCTGGTTTATCAACGGCAAAATATAGATCGGAAGAGCACACGTCTGAACTCCAGTCACCTGGAGTAATCTCGTATGCCGTCTTCTTCTTGAAAAAACAAAGCGAGTGAGGGTGGGGAAGGATGTCTTGGGCTAGCTCGGCAGAACAGCAGTCACACATGCAGCCACGGCATGAAGCATCTGTAGCAGTCTTCTGCTCGTGTCAGCAATCACACAAGTTCGC
+
AAAA?DAA@DF5FGGGGGEGFGHHGHHCHFHHGHFBFGCGHGHHGGG?EHHHFGHGFDFG?1FEGHFHHFFGHEFFHHHGHHHCFGFEFGGGGGBGHBD4GGFEGFGEEEGFGHH4BFEDE3BG0//?/B22??/<?@2@///<///?..011111<1<.0/../0=A-.--.//;/./.0;000/.900;0/..99--9-.00;0/0000900////9//B///9/;-...///9./;////...//:.-
@M03495:530:000000000-LYBTV:1:1102:21585:6818 1:N:0:CTGGAGTA+AACCGAAC
GTCAGCATGTGAGCTTTGGTCCAGCCTGAGTCCCTGGTTTATCAACGGCAAAATATAGATCGGAAGAGCACACGTCTGAACTCCAGTCACCTGGAGTAATCTCGTATGCCGTCTTCTGCTTGAAAAAAAAAAAACAAAATGTCTGTCGGATAGGTAATATCATATCTTGTGGAACCGTTGATGTACTAAGTGCATTGGATGCTCTAGTTTGTACACAGGTGTCGACCACGTCCATCACAGCTGTCTTTACG
+
BBCCCFFFFFFFGGGGGGGGGGHHHGHHHHHHHHHHHHHHHHHHFHGGGGGHHHHHHGHHHHGGGGFHHHHHHGGHHGHHHHHHHHHGHHHHHHBGFHHHEHFGFGGHHHGEGHFBHHHHHH0FEGGGGCCC/////001111<1=1.-><<//=000000000<00=000.00/.-.;..:0000000/0000900000//;000000;0/09090..0/9/..:--...9;.9///:;./99//////.
@M03495:530:000000000-LYBTV:1:1102:12818:6822 1:N:0:CTGGAGTA+AACCGAAC
GTCAGCATGTGAGCTTTGGAGTGAAATCTCTTGTCTTAAGGAATAAAGGAAAAAGATTCCGTCGGAGGCTCGGTGCTCTACAGGTTCAACCTTTGTACTCTATTATTGCCTCACATTCCATCTCTTGTGAAAATATATTTGATTGGCTTTTCTGCAGGTTGTTTGCCAGGATTTATTCTTTCCAAGACCTCCACTAGAAAACACAATAAACTTTTTGGAAGCTGGACAACTATCTTCATTTTTCAGAAACA
+
BABCCFFFFFFFGGGGGGGGGGHHGHHHHHHHHHHHHGHHHHHHHHHHHHHHHHGGHHHIHIHGGGGGGHHGGGGGHGHHHHHHHHHHHHHGHHHHHHHHHHHHHHHHHHHHHHHHHHHHHHHHHHHHHFEGGGHHHHHHHEHHGFHHHHHHHHHFFHCGGEHGHHFHHGHHHGGHGHHHHHHGGHHFFGHEGHHHGDF1<CGHHCGHBDHGGHFGCC0;CEHHGHHHHHHBFFGGGGFGGGGGGGFG:F;
@M03495:530:000000000-LYBTV:1:1102:26576:6828 1:N:0:CTGGAGTA+AACCGAAC
GTCAGCATGTGAGCTTTGGAGTGAAATCTCTTGTCTTAAGGAATAAAGGAAAAAGATTCCGTCGGAGGCTCGGTGCTCTACAGGTTCAACCTTTGTACTCTATTATTGCCTCACATTCCATCTCTTGTGAAAATATATTTGATTGGCTTTTCTGCAGGTTGTTTGCCAGGACTTTCCAAGACCTCCACTAGAAAACACAATAAACTTTTTGGAAGCTGGACAACTATCTTCATTTTTCAGAAACAGTGAAC
+
BABCCFFFFFFBGGGGGGGGGGHHGFGHHHHHHHHHHHHHHHHHHHHHHGHHHHGGHHHGHHHGGGGGGHHGGGGGHHHHHHHHHHHHHHHGHHHHHHHHHHHHHHHHHHHHHHHHHHHHHHHHHHHHHHEGBFHHHHHHHFHHGHHHHHHHHHEHHHHHHGHHHHHHHHFHHFHHHHHHAGHHHACGHHH1FGFHGH<<GDG0DBDFHHGGFHGGGHHFHHHHHEHHGHGGGGGGFEGGFF/FGG;00F0
@M03495:530:000000000-LYBTV:1:1102:24421:6831 1:N:0:CTGGAGTA+AACCGAAC
GTCAGCATGTGAGCTTTGGTCCAGCCTGAGTCCCTGGTTTATCAACGGCAAAATATAGATCGGAAGAGCACACGTCTGAAATCCAGTCACCTGGAGTAATCTCGTATGCCGTCTTCTGCTTGAAAAAAAAAAACCAATATATTTTTATTATGTTACATCAATGATTACTTGTTATACTATTAAATATTAAAATTAAAGAGCTATTATAATGGTAATATACAATACCACTTGAATTTCATTACATTTTTAAT
+
AABAAFFFFFDBGGFFGGBFDGGFFFHHGHGFHGFHHHHHHHFFHHFEAEEHHHHHHFFH5FA1BA1BGEGGHGGECFHHHHHHHHHHHHFGHHHFGHHH4BFG?EH3D3EEE0FGF?4?B30BGG0//<<//<//??1?1FG11><<FHB1FDD1<<111>><D0000=0=<0=GG00=D0000;00000;0/:0000//00<:;0000;00000;0009900/090/00000009;00090;0000.0/
@M03495:530:000000000-LYBTV:1:1102:22257:6859 1:N:0:CTGGAGTA+AACCGAAC
GTCAGCATGTGAGCTTTGGAGTGAAATCTCTTGTCTTAAGGAATAAAGGAAAAAGATTCCGTCGGAGGCTCGGTGCTCTACAGGTTCAACCTTTGTACTCTATTATTGCCTCACATTCCATCTCTTGTGAAAATATATTTGATTGGCTTTTCTGCAGGTTGTTTGCCAGGACTTTCCAAGACCTCCACTAGAAAACACAATAAACTTTTTGGAAGCTGGACAACTATCTTCATTTTTCAGAAACAGTGAAC
+
AAAABFFFFDFFGGGGGGGGGGHHHHHHHHFHHHHHHHGHHHHHHHHHHHHHHHGGHHHHHHGGGGEEFHHGGEEGHHHHGFHHGGFHHHHHEGHFHHHHHHHHEHFHHHFHHHHHHHHHHGHHHHGHHEFGDHHHHHHHHHGGHGHHHHHHGHFFHF0GGCFHHHHEHHEHEFGHHHHBGFHFHFEGGHG1==FGEAC.=0000<DGHHCCH0/:00CAFGHHGGFHFFFEFB0F;:FEBBFFGGGGG0:
@M03495:530:000000000-LYBTV:1:1102:16382:6862 1:N:0:CTGGAGTA+AACCGAAC
GTCAGCATGTGAGCTTTGGAATTAGTAAATTCGTACGACAGAAGGAGCAAGATAACGACCACAGGGAGGGTGGTTTATCAACGGCAAAATATAGATCGGAAGAGCACACGTCTGAACTCCAGTCACCTGGAGTAATCTCGTATGCCGTCTTCTGCTTGAAAAAAAAAAATGTATACGTGAACTTTGATGAGACAGGGGTGTGGAGTATGAGTAATGCAAGGCTCACTGACAACGATAGACACCCAGAGTAC
+
CCCBCFFFFFFFGGGGGGGGGGHHHGGHHHHHGGHHGFGGGHCGHHHHHHHHHHGHGFGGGHHHHGEEGGEFGEFHHHHHHHGGGGGHHHHHFGHHHHGGGGHHHHHHHGGHHGHFHFHHHHHHHHHHHGFFFGFBDHHHGGEBGHGEFCFBHFGHHH0>DGHG-AE:@.000000.0/..000;00000000//..-.-9..0.090090900000:00:.0.00000000.-..:9090/....;.000
@M03495:530:000000000-LYBTV:1:1102:22862:6864 1:N:0:CTGGAGTA+AACCGAAC
GTCAGCATGTGAGCTTTGGAGTGAAATCTCTTGTCTTAAGGAATAAAGGAAAAAGATTCCGTCGGAGGCTCGGTGCTCTACAGGTTCAACCTTTGTACTCTATTATTGCCTCACATTCCATCTCTTGTGAAAATATATTTGATTGGCTTTTCTGCAGGTTGTTTGCCAGGACTTTCCAAGACCTCCACTAGAAAACACAATAAACTTTTTGGAAGCTGGACAACTATCTTCATTTTTCAGAAACAGTGAAC
+
BABBBFFFFFFFGGGGGGGGGGHHHHHHHHHHHHHHHHHHHHHHHHHHHHHHHHGGGHHHGGGGGGGGGHHGGGGGHHGHHHHHHHHHHHHHHHHHHHGHHFHHHHHHHHHHHHHHHHHHGHFFHGHDGHGGFHHHHHHHHBDHHFHHGHHH3FHGGFFGGCHHFHFHHHHHHGHHHEGFHHHHHHGHHHHBD<CCGGEC<DGDDHHHHHGGGGHEGFCFHFHEFFHHHHGFGGGGG/BFB0/FFF;;0;0
@M03495:530:000000000-LYBTV:1:1102:26344:6869 1:N:0:CTGGAGTA+AACCGAAC
GTCAGCATGTGAGCTTTGGAGTGAAATCTCTTGTCTTAAGGAATAAAGGAAAAAGATTCCGTCGGAGGCTCGGTGCTCTACAGGTTCAACCTTTGTACTCTATTATTGCCTCACATTCCATCTCTTGTGAAAATATATTTGATTGGCTTTTCTGCAGGTTGTTTGCCAGGACTTTCCAAGACCTCCACTAGAAAACACACTAAGCTTTTTGGAAGCTGGACAACTATCTTCATTTTTCAGAAACAGTGAAC
+
A>A11FFFF@3@AGEEFGBGFFAB33DGHHHFEFFGHHFGEGHHHHHBEHHHGHGGH1FHBBEEEAAEEGHGGEEGHHHHHGGC@FFGDEEGFHGHFFHHHBHHBDHFHFHHHHHHBGGG2FD12FFFFGE11BEGFFHDF>>GFF01BGFHEG1FCGHHH/FBFG1GHHHGFB1?FFBB0?0>1>G0DG1>1FFFG.<.<///<=D<DGCC/C/.;GB:GFFCCGH0BG00;;;FFB0B00/;/BCF0;9
@M03495:530:000000000-LYBTV:1:1102:14120:6872 1:N:0:CTGGAGTA+AACCGAAC
GTCAGCATGTGAGCTTTGGTCCAGCCTGAGTCCTCTGGTTTATCAACGGCAAAATATAGATCGGAAGAGCACACGTCTGAACTCCAGTCACCTGGAGTAATCTCGTATGCCGTCTTCTGCTTGAAAAAAAAAAAATAAAAAAATACAACGGAACACTCACTGTTGACTCGTATGTTTCATGTTATAATTACATAGTGAATCATAGAAGAGGATCACACGTATGCTCATCATATCAAGTTGGAACCTATGAG
+
CCDDDFFFFFFFGGGGGGGGGGHHHGHHHHHHHHHHHHFGHHHHHHHGGGGGHHHHHHHHGHHGGGGHHHHHHHGHHHGHHHHHHHHHHHHHHHGHHHHHHDHFGGGHHHHGFGHGHHHHHHHHHHHHGGGCC><011111--011000--..-/<0</:000000000.:.//<0000000000:0000000000000:00000:000...//./00-./0:00000:0<000000000<000./00:00
@M03495:530:000000000-LYBTV:1:1102:20506:6874 1:N:0:CTGGAGTA+AACCGAAC
GTCAGCATGTGAGCTTTGGTCCAGCCTGAGTCCCTGGTTTATCAACGGCAAAATATAGATCGGAAGAGCACACGTCTGAACTCCAGTCACCTGGAGTAATCTCGTATGCCGTCTTCTGCTTGAAAAAAAAAAAAATAACAACAACATACAGACGTACCGTATCGATAGTCGAGAATTAATCGATTACCACTCACGGACTATGGTGCGTCACTTATGACTCTTGGATCAACGACAGTCACTTGCTGTTTGGG
+
CCCCDFFFFFFFGGGGGGGGGGHHHGHHHHGHHHHHHHHHHHHHHHGGGGGHHHHHHHHHHHGGGGHHHHHHHGHHHGHHHHHHHHHHHHHHHHHHGHHHHHHHGGHHHHGGGHGHHHHHHHFHHHHGGGC</><0111<1..>..01<<11.-<....:........:<..-..011111<:.1.01100//0..---/1101<0-.-9.1111<11<1<10<000.0/..---<001110111101/9.
@M03495:530:000000000-LYBTV:1:1102:19098:6894 1:N:0:CTGGAGTA+AACCGAAC
GTCAGCATGTGAGCTTTGGAGTGAAATCTCTTGTCTTAAGGAATAAAGGAAAAAGATTCCGTCGGAGGCTCGGTGCTCTACAGGTTCAACCTTTGTACTCTATTATTGCCTCACATTCCATCTCTTGTGAAAATATATTTGATTGGCTTTTCTGCAGGTTGTTTGCCAGGACTTTCCAAGACCTCCACTAGAAAACACAATAAACTTTTTGGAAGCTGGACAACTATCTTCATTTTTCAGAAACAGTGAAC
+
CBCCDFFFFFFFGGGGGGGGGGHHHHHHHHHHHHHHHHHHHHHHHHHHHHHHHHGGHHIHHHHGGGGGGHHGFEEGHHHGHHHHHHHHHHHHHHHHHHHHHHHHHHHHHHHHHHHHHHHHHHHHHHHHHFHHFGHHHHHHGHHHHGHHHHHHHHHHGGHHHGHHGFGHFECHHCGHHFHFHHHHHHHHHHG1FFFHHHHF0FD=DGHGGFEGHHFGHHH:GCFE0CGHHBBFFGGGGFFGC0BFFFBFF00
@M03495:530:000000000-LYBTV:1:1102:15570:6964 1:N:0:CTGGAGTA+AACCGAAC
GTCAGCATGTGAGCTTTGGACTCCTGACTGGTTTATCAACGGCAAAATATAGATCGGAAGAGCACACGTCTGAACTCCAGTCACCTGGAGTAATCTCGTATGCCGTCTTCTGCTTGAAAAAAAAAATAAACACCAATCACAAACTGCCATCTCGTATGCCTACTTTTTCTAGAACACAAAAATCAACTCTATAGACCATCATTATAATGTTAATACCATTTCCTCACATAATCTTAGCAGCAATTCCATGG
+
AABCBFFFFFFFGGGGGGFGGGHHHHHHHHDFGHGHHHFHGGEGGHHHFGGHHHHHGGGGHHFHHHHGHHHGHFHHHFHHFHHGHHHHHHHHEDFDFGFEHHHHCGGHGGHHHEHFGCGHAF?@//<222220?//10<1110/11?01111=F..00111100<000/=000=0//C.<C../00:0000;00000/0/090900;000;00;0000000000;0:9009000009000/..////:///
@M03495:530:000000000-LYBTV:1:1102:6029:6969 1:N:0:CTGGAGTA+AACCGAAC
GTCAGCATGTGAGCTTTGGTCCAGCCTGAGTCCTGGTTTATCAACGGCAAAATATAGATCGGAAGAGCACACGTCTGAACTCCAGTCACCTGGAGTAATCTCGTATGCCGTCTTCTGCTTGAAAAAAAAAAAATAATATTGCGGGAAAAGACAATGATATGTGAACATGTACTACAAATGTATCAGTTGCTACACGAGATGAACAAGCTCACGTTGCTGTATCATCATGTGACGTAGTAAGTTATCGTGTA
+
BAACCFFFFFFFGGGGGGGGGGHHHGHHHHGHHHHHHHHHHHHHHGGGGGHHHHHHHHHHHGGGGHHHHHHHGHHHGHHHHHHHHHHHHHHHHHHHHHHHHHHGGHHHHGGGHGFHHHGHHHFHHHGGGG?>/0111?1111.----.//.<//000<000;0000000<000;00;0000000000000:000/;--..00000//.0000.....00000;:000000:0:9...;0:0:00:0./../
@M03495:530:000000000-LYBTV:1:1102:5787:6982 1:N:0:CTGGAGTA+AACCGAAC
GTCAGCATGTGAGCTTTGGATGGTTCTGGTTTATCAACGGCAAAATATAGATCGGAAGAGCACACGTCTGAACTCCAGTCACCTGGAGTAATCTCGTATGCCGTCTTCTGCTTGAAAAAAAAAACGAAATATTTGGCTGAAATACAATATAGTAAAACTGAATGCGCCACTAACCTCCGTATTCTGTTACTATAGTTAAGATCCCCATGTACCAATGCTGCTTTCTGCACATCATCTGACACATACGCTGT
+
BABBBFFFFFFDGGGGGGGGGGGHHHHHHHHHHHHHHHGGGGCHHHHHHHHHHHGGGGHHHHHGHGBFFFHHHHHHHHHHHHFHHHHHHHHHBHHHFGHHGGGGGHGHHHHGHG0FF3GGGCCF//<?/?22211111/0<1?1111111111>11111<>11=1.....<///.0/...:.:00:;00:00000;00000090/.///900009///00000000900/000;000/;/;9.///.9...
@M03495:530:000000000-LYBTV:1:1102:14664:6985 1:N:0:CTGGAGTA+AACCGAAC
GTCAGCATGTGAGCTTTGGAGGGCAAGAAGTGGTTGTGACTGGTTTATCAACGGCAAAATATAGATCGGAAGAGCACACGTCTGAACTCCAGTCACCTGGAGTAATCTCGTATGCCGTCTTCTGCTTGAAAAAAAAAAAAAAAGAACTATCATAATGCTAAGATAAAAAATAGACACAGTCACATTGAGAACAGACAGTATATATAGTCAAGTCATCAAGACAGCCATCACACGATATCGACACTGATATC
+
CBBCCFFFFFFFGGGGGGGGGGGGGGGHHHGHHHGGGGHHHHHHHHHHHHHHGGGGGHHHHHHHHHGHGGGGHHHHHHHGHHHGHHHHHHHHHHHHHHHHHHHHGH4GFFFGHHHGGEGHGFFHHHHHECDHHGGCG/----<<../000000000000000<000:0:-.00000//90000000000.00///.//00900000000000090090000;//..9;00000-:9.:0..-.-0000090
@M03495:530:000000000-LYBTV:1:1102:19133:7004 1:N:0:CTGGAGTA+AACCGAAC
GTCAGCATGTGAGCTTTGGAGTGAAATCTCTTGTCTTAAGGAATAAAGGAAAAAGATTCCGTCGGAGGCTCGGTGCTCTACAGGTTCAACCTTTGTACTCTATTATTGCCTCACATTCCATCTCTTGTGAAAATATATTTGATTGGCTTTTCTGCAGGTTGTTTGCCAGGACTTTCCAAGACCTCCACTAGAAAACACAATAAACTTTTTGGAAGCTGGACAACTATCTTCATTTTTCAGAAACAGTGAAC
+
BABBCFFFFFFFGGGGGGGGGGHHGHHHHHHHHHHHHHGHHHHHHHHHHHHHHHGGGGHHHHHGGGEGGEHGEEEGHHHHHHFHHHHHHHHHHHHHHHHHHHHHGHHGGHHHHHHGHHHHHHHHHHHHHGHHEGGHHHHHHHHFGFHHHGHHHHHHHHHHHBGHGHFFFHHFHHHHHHG1CCFFFEFGFFH<FGGHHHC.D=FDGFHHHE?CCG/ACHGHHGHHHHHHGCBFFGGGGGEF0;/FBFBBFG0
@M03495:530:000000000-LYBTV:1:1102:14086:7006 1:N:0:CTGGAGTA+AACCGAAC
GTCAGCATGTGAGCTTTGGAGTGAAATCTCTTGTCTTAAGGAATAAAGGAAAAAGATTCCGTCGGAGGCTCGGTGCTCTACAGGTTCAACCTTTGTACTCTATTATTGCCTCACATTCCATCTCTTGTGAAAATATATTTGATTGGCTTTTCTGCAGGTTGTTTGCCAGGACTTTCCAAGACCTCCACTAGAAAACACAATAAACTTTTTGGAAGCTGGACAACTATCTTCATTTTTCAGAAACAGTGAAC
+
BABCCFFFFFFFGGGGGGGGGGHHHHHHHHHHHHHHHHHHHHHHHHHHHHHHHHGGHHHIHHHGGGGGGHHGGGGGHHGHHHHHHHHHHHHGHHHHHHHHGFHHHHHHHHHHHHHHHHHHHHHGHHHHGGHGFFHGHHHHHFHHHHGHHHHHGHHGHHHHHEHHHHHGFCCHHHHHHHHGGHFHHHG<GHHDFGGFHHC<DGFGGFFHHHGGHHHHHGGFFH:GFGHHHHGEGGGGGGGBF0;FFFBFFG0
@M03495:530:000000000-LYBTV:1:1102:25110:7006 1:N:0:CTGGAGTA+AACCGAAC
GTCAGCATGTGAGCTTTGGAGTGAAATCTCTTGTCTTAAGGAATAAAGGAAAAAGATTCCGTCGGAGGCTCGGTGCTCTACAGGTTCAACCTTTGTACTCTATTATTGCCTCACATTCCATCTCTTGTGAAAATATATTTGATTGGCTTTTCTGCAGGTTGTTTGCCAGGACTTTCCAAGACCTCCACTAGAAAACACAATAAACTTTTTGGAAGCTGGACAACTATCTTCATTTTTCAGAAACAGTGAAC
+
BABBBFFFFFFFGGGGGGGGGGHHHHHHHHHHHHHHHHHHHFHHHHGHHHHHHFFGHHHHHHHGGGGFGHHGGGGGHHHHHHHHHHHHHHFGHHHHGHHHHFHHHHHGGHHHHHHHHHGHGGHHHHHHHH4G3GHHHHHDGBHFHHFHHHHHHHHHFFGHHDHHHHGHFEEEHHGGBGBG0F0FHHHHHHHBFGCHHHC<G<G0DGGGGHGGG0/CGGFAGEGHHHHHHHE9FFGGGFF0;;FF/F90FB0
@M03495:530:000000000-LYBTV:1:1102:9471:7013 1:N:0:CTGGAGTA+AACCGAAC
GTCAGCATGTGAGCTTTGGAATTAGTAAATTCGTTGACGACAGAAGGAGCAAGATAACGACCACAGGGAGGGTGGTTTATCAACGGCAAAATATAGATCGGAAGAGCACACGTCTGAACTCCAGTCACCTGGAGTAATCTCGTATGCCGTCTTCTGCTTGAAAAAAAAAAAAAGAGCCACGTCACTACTACAGTCATCAACCTACCCATCGTCAGTCTTCGTATGAGAAACAGTACAGATAACAATCTAGA
+
BABCCFFFFFFFGGGGGGGGGGHGHHHHGHHHGHHHHHGGGGGHHHHHHHHHHHHHHHGGGGGGHHHGEDGGGGGGFHHHHHHHGGGGGGHGGHHGHHHHGGGGEFHHHHHGHHHGHGHHGFGHGFHHHHHHFHGHEH1DGGFDHHFHGDCGFHHHHHHHH1DGFCG?-:-9:.99/./:-;;..00///B///;:///;/./9/9.//9.9;../////.////////://///9/;/9/////;:///9
@M03495:530:000000000-LYBTV:1:1102:15737:7023 1:N:0:CTGGAGTA+AACCGAAC
GTCAGCATGTGAGCTTTGGAGTGAAATCTCTTGTCTTAAGGAATAAAGGAAAAAGATTCCGTCGGAGGCTCGGTGCTCTACAGGTTCAACCTTTGTACTCTATTATTGCCTCACATTCCATCTCTTGTGAAAATATATTTGATTGGCTTTTCTGCAGGTTGTTTGCCAGGACAGGTCGTGATTGCTGGAGCAGGTATGATATAATTCTAGGATTTGACAGATGAATAATTTACATATATATCTAACTTTGA
+
CABCCFFFFFFFGGGGGGGGGGHHHHHHHHHHHHHHHHHHHHHHHHHHHHHHHHGGHHHHHHHGGGGGGHHGGGGGHHHHHHHHHHHHGHGHHHHHHHHHHHHHGHGHHHHHHHHHHHHGHHHGHHHHHHHHHHHHHHHHHHHHHHHHHHHHHHHHHHFHHFHHHHHHHAGEHGFFGEFGHGHHGHHHFHHHFHGHHHHHHGHGHHHHHHFHHHHGHHHFBHHG<CC;CHGFHFFCFFGGGGGGFGEFFG0
@M03495:530:000000000-LYBTV:1:1102:23854:7040 1:N:0:CTGGAGTA+AACCGAAC
GTCAGCATGTGAGCTTTGGAATTAGTAAATTCGTTGACGACAGAAGGAGCAAGATAACGACCACAGGGAGGGTGGTTTATCAACGGCAAAATATAGATCGGAAGAGCACACGTCTGAACTCCAGTCACCTGGAGTAATCTCGTATGCCGTCTTCTGCTTGAAAAAAAAAAAGTATAAATTAACATGTGTGATCCAATAGAGTGATGTGTATAAGTAGCACGTGAGTAGATAATGCTGTTGCGTGTTTGCTA
+
CBCCCFFFFDFFGGGGGGGGGGHHHHHHHHHHGHHHHHGGGGGHHHHHHHHHHHHHHHGGGGGHHHHGGGGGEFEEGHHHHHHHGGFGGHHHHHHHHHHHGGGGHHHGHHHGGHHGHHHGHHFGDFHHHHGGFH2FG11GFHFGGFHDDFGHGHHHHHHHHGFGGGGFG--.0000<0<0000000000.0<0000000:00<00000000<:0000000<A...<00:000<0:000000-..9.//0<0
@M03495:530:000000000-LYBTV:1:1102:11957:7053 1:N:0:CTGGAGTA+AACCGAAC
GTCAGCATGTGAGCTTTGGACTCCTGACTGGTTTATCAACGGCAAAATATAGATCGGAAGAGCACACGTCTGAACTCCAGTCACCTGGAGTAATCTCGTATGCCGTCTTCTGCTTGAAAAAAAAAAAAAACTTAATGAGTTGGTCGTCAGAAAAGTAAGTGCTGCGATAACATAGATGGGAGACCTAGGTAATACATACCAGTACCCGCGTAGTGCTATGACTGAGACAATGTACCCATTGAGACGACGAA
+
BBCCBFFFFFFFGGGGGGGGGGHHHHHHHHHHHHHHHHHHGGGGGHHHHHHHHHHHGGGGHHHHHHHGGHHGHHHHHHHHHHHHHHHHHHHHGHDHHHFGHHHHGGGHGHHHHHHHHGHBFEFGGF</</.1111=1>11>11.1--..<000//0000000000--:..00<00:<00.<....0<0/00:0000000/0000000.-----</0<:0000000<0://00000000<0000<0.-----
@M03495:530:000000000-LYBTV:1:1102:19715:7083 1:N:0:CTGGAGTA+AACCGAAC
GTCAGCATGTGAGCTTTCGAGTGAAATCTCTTGTCTTAAGGAATAAAGGAAAAAGATTCCGTCGGAGGCTCGGTGCTCTACAGGTTCAACCTTTGTACTCTATTATTGCCTCACATTCCATCTCTTGTGAAAATATATTTGATTGGCTTTTCTGCAGGTTGTTTGCCAGGACTTTCCAAGACCTCCACTAGAAAACACAATAAACTTTTTGGAAGCTGGACAACTATCTTCATTTTTCAGAAACAGTGAAC
+
CCCCDFFFFFFFGGGGGGGGGGHHHHHHHHHHHHHHHHHHHHGHHHHHHHHHHHGGHIHHHHHGGGGGGGHGGGGGHHHHHHHHHHHHHHHGHHHHHDHHHHGHFHHGHHHHGHHHHGGHHHHHHHHHHFGGFFBHHHHHHGHHGAGHHHHHHHGHGHGHHEHHHGFHHGHHHEGGHHGHFFHFHHHHHBG1=1>CGHG.DF0DGHHHHHGGHHFHHHHHGFAGHHHBFGFBFFFGFFFGEFGGFGFGGF0
@M03495:530:000000000-LYBTV:1:1102:7861:7099 1:N:0:CTGGAGTA+AACCGAAC
GTCAGCATGTGAGCTTTGGTCCAGCCTGAGTCCTGGTTTATCAACGGCAAAATATAGATCGGAAGAGCACACGTCTGAACTCCAGTCACCTGGAGTAATCTCGTATGCCGTCTTCTGCTTGAAAAAAAAACAAAAAATCACAGCACGTCAAACACAAAGACAATAACGGATATGCTCTTGGAACAGACACAACTACATCACTACACTAACATACCAACTGTGTCTTTCCTCCCCATCGCGCATCTCGACTC
+
CBCCCFFFFFFFGGGGGGGGGGHHHGHHHHFGHHHHGHHHHHHHHGGGEGHHGHHHGHHHHGGGGHHHHHHHGHHHGGGHHHHHHHHHHHHHGHHHGHHBGHHGGHHHHGGGHGHGGHHHHF?GGHGFCG///00//0?=111/?0->...1100...///</0000.-.;.;0000000000:///:///..000;009000/0/0/000000/00.//00900000009:..///..---.-0:;0-..
@M03495:530:000000000-LYBTV:1:1102:22440:7104 1:N:0:CTGGAGTA+AACCGAAC
GTCAGCATGTGAGCTTTGGAGTGAAATCTCTTGTCTTAAGGAATAAAGGAAAAAGATTCCGTCGGAGGCTCGGTGCTCTACAGGTTCAACCTTTGTACTCTATTATTGCCTCACATTCCATCTCTTGTGAAAATATATTTGATTGGCTTTTCTGCAGGTTGTTTGCCAGGACTTTCCAAGACCTCCACTAGAAAACACAATAAACTTTTTGGAAGCTGGACAACTATCTTCATTTTTCAGAAACCGTGAAC
+
AAABCFFFFFFFGGGGGGGGGGHHHHHHHHHHGHHHHHHHGHHHHHHHHHHHHHGGHHHGGHHGGGGGGHHGGGGGHHHHHHHHHHHHHHHHHHHHHHHHGHHHGHHHHHHHHGHHHHHHHHHFHHHHFHHHHGHHHHHHHGGHHHFFHGHGHHGHHHHHHFHHHHFHHGHHHHHHHHGGHHHFHHHHHHH1GFHHHGGEHGHGHHHGHHGGHFHABGGHFHFHFFHHFHGGGFFGGGGBFBFF.9:.EE0
@M03495:530:000000000-LYBTV:1:1102:13247:7123 1:N:0:CTGGAGTA+AACCGAAC
GTCAGCATGTGAGCTTTGGACTCCTGACTGGTTTATCAACGGCAAAATATAGATCCGGAAGAGCACACGTCTGAACTCCAGTCACCTGGAGTAATCTCGTATGCCGTCTTCTGCTTGAAAAAAAAAAACAGTACATGACAGTGCTTCAACTACAATGTTGTAAGCAGCGTAGTAGACCTGCGTAGAAATAGCATTGTTCTCCACCCTGAATCTCTCTAGTCTTACTGACGTAACCGAAGACAAACTCATAC
+
AABBBFFFFFFFGGGGGGGGGGHHHHHHHHHFHHHHHHHHGGGGGHGHHHHHHHHHHGGGEHHHHHHHGFHHGFHHHHHHFFHHHHHHHHHHHHHFHHHFGHHHHGGGHGHHFGHHHFGFHHEG@CG<?/0=1111=111111111>11>11111111<1011000//<..-.000000/.-..-.000000;0900000000/...:/0;0000:0;0000;000000..;.:0----;////.009000
@M03495:530:000000000-LYBTV:1:1102:16653:7249 1:N:0:CTGGAGTA+AACCGAAC
GTCAGCATGTGAGCTTTGGAGTGAAATCTCTTGTCTTAAGGAATAAAGGAAAAAGATTCCGTCGGAGGCTCGGTGCTCTACAGGTTCAACCTTTGTACTCTATTATTGCCTCACATTCCATCTCTTGTGAAAATATATTTGATTGGCTTTTCTGCAGGTTGTTTGCCAGGACTTTCCAAGACCTCCACTAGAAAACACAATAAACTTTTTGGAAGCTGGACAACTATCTTCATTTTTCAGAAACAGTGAAC
+
CBCBCFFFFFFFGGGGGGGGGGHHHHHHHHHHHHHHHHHHHHHHHHHHHHHHHHGGHIHIHIHGGGGGGHHGGGGGHHHHHHHHHHHHHHHHHHHHHHHHHFHHHHHHHHHHHHHHHHHHHHHHHHHHHHHHFGHHHHHHHFHHGHHHHHHHHHHHHGHHHGHHHHHHHHGHHHHHHHGHGGHHHGHHHHHDDGGHHHFEGDDGGHHHHHGGGHGGHHHAHFGHHHHHHHGGGGFGGGGE0FGGGGFFFG0
@M03495:530:000000000-LYBTV:1:1102:9998:7268 1:N:0:CTGGAGTA+AACCGAAC
GTCAGCATGTGAGCTTTGGAATTAGTAAATTCGTTGACGACAGAAGGAGCAAGATAACGACCACAGGGAGGGTGGTTTATCAACGGCAAAATATAGATCGGAAGAGCACACGTCTGAACTCCAGTCACCTGGAGTAATCTCGTATGCCGTCTTCTGCTTGAAAAAAAAAAAAGTATAAAAACAACCAGCACCAAACACAAAACATGCAGAAGGATAACAGCATAACACGAACTCACCGCCATGCGTGCAAG
+
CCCBCFFFFFFFGGGGGGGGGGHHHHHHHHHHGHHHHHGGGGGHHHHHHHHHHHHHHHGGGGGHHHHGEGGGGGGGGHHHHHHHGGGGGHHGHHHHHHHHGGGGGGHHHHHGHGHGHHHHHHHHHGHGHHHHHHGHGHGGHHGGGGHHGFGHGHHHHHHHEHHBHCFG?---.09000000.....;../...9.......:..000000/0.;000000./00;000.-.-.000..-9-.:0....900
@M03495:530:000000000-LYBTV:1:1102:15274:7291 1:N:0:CTGGAGTA+AACCGAAC
GTCAGCATGTGAGCTTTGGAGTGAAATCTCTTGTCTTAAGGAATAAAGGAAAAAGATTCCGTCGGAGGCTCGGTGCTCTACAGGTTCAACCTTTGTACTCTATTATTGCCTCACATTCCATCTCTTGTGAAAATATATTTGATTGGCTTTTCTGCAGGTTGTTTGCCAGGACTTTCCAAGACCTCCACTAGAAAACACAATAAACTTTTTGGAAGCTGGACAACTATCTTCATTTTTCAGAAACAGTGAAC
+
CCCCCFFFFFFBGGGGGGGGGGHHHHHHHHHHHHHHHHHHHHGHHHHHHHHHHHGGHIIHHHHGGGGCEHHGGEFGHHHHGHHHHHHHHHHHHHHHHHHHHGHHHHHHHHHHHHHHHHHHHHHHHHHGHHHHHFGGHGHHHHHHHHHHHHHHHHHHHHGHHGHHHGGHFFHHHHHGHHHFHHHGHEGFHBB<>GHHEH..DDDDDGHHHGGFFFBGHGCHAFCCG0GHFGFGGGGGGGGFF9;CFGFGEF9
@M03495:530:000000000-LYBTV:1:1102:15489:7298 1:N:0:CTGGAGTA+AACCGAAC
GTCAGCATGTGAGCTTTGGAATTAGTAAATTCGTTTGGTTTATCAACGGCAAAATATAGATCGGAAGAGCACACGTCTGAACTCCAGTCACCTGGAGTAATCTCGTATGCCGTCTTCTGCTTGAAAAAAAAAAAAAAATACGACCTACAGGAAGTGACGTCATGGCATGTAGATCACCTAATCAACCGTAATAATTACTACCGCACTTCATTTCACAATCCGGTATTCTATCAAGGTGTCCAGTGTACTAT
+
DDDDDFFFFFFFGGGGGGGGGGHHHHHHHHHHGHHGGGGHHHHHHHHGGGGGHHHHHHHHHHHGGGGHHHHHHHGHHHGHHHHHHHHHHHHHHHHHHHHHHEHGHFDHHHHGGGHGHHHHHHHGFHHHGGGGBC/---010...-.0/00/:/.000<.<...00.<0.0000:00//000000</.9..<.000000000/-----000000::00<00/.---.0000:00000:00000000000000
@M03495:530:000000000-LYBTV:1:1102:5670:7304 1:N:0:CTGGAGTA+AACCGAAC
GTCAGCATGTGAGCTTTGGAGTGAAATCTCTTGTCTTAAGGAATAAAGGAAAAAGATTCCGTCGGAGGCTCGGTGCTCTACAGGTTCAACCTTTGTACTCTATTATTGCCTCACATTCCATCTCTTGTGAAAATATATTTGATTGGCTTTTCTGCAGGTTGTTTGCCAGGACTTTCCAAGACCTCCACTAGAAAACACAATAAACTTTTTGGAAGCTGGACAACTATCTTCATTTTTCAGAAACAGTGAAC
+
CABCCFFFFFFFGGGGGGGGGGHHHHHHHHHHHHHHHHHHHHGGHHHHHGHHHHGGGHGHHHHGGGGGGHHGGFGGHHHHHGHHHHGHHHHHHHHHHHHHHHHHHGHHHHHHHHHHHHHHHHHHHHHHHHHHHHHHHHHHHHHHHHHHHHHGHHHHGHGHHEHHHHHHFHHHGHHHHHHHHHHHHHHHHHHD1DGHHHH<DGF0DGGHHHGGHHHHHHHGGFHGHGHHHHFFGGGGGGGGFGFFFF;0FG0
@M03495:530:000000000-LYBTV:1:1102:23339:7305 1:N:0:CTGGAGTA+AACCGAAC
GTCAGCATGTGAGCTTTGGAATTAGTAAATTCGATAACGACCACAGGGAGGGTGGTTTATCAACGGCAAAATATAGATCGGAAGAGCACACGTCTGAACTCCAGTCACCTGGAGTAATCTCGTATGCCGTCTTCTGCTTGAAAAAAAAAACAAAGTCTAATGCTTCGTCAGTGTATATAGATTACGGTGATTAAATATTACACGCTTACATACGTTCCCGTCGAGTACGTATCGATTATCGTCGCCGAGAC
+
BAABCFFFFFFFGGGGGGGGGGHHHHHHHHHHGHHHGHGGGGGHHHHGGGGGEGGEGHHHHHHHGGGGGHHHHHHGHHHHGGGGHHHHHHHGHHHGHHHHHHHHHHHHHHHHGFGHHGFHHHFGFHHGGGGHGHGGHFHH0FHHHGGGGG.<<.<00<00000000-/...00;00000000000../..0000000000000.-..900000.0///0...---0.0./0;....0;00./.--.:--:.
@M03495:530:000000000-LYBTV:1:1102:24480:7323 1:N:0:CTGGAGTA+AACCGAAC
GTCAGCATGTGAGCTTTGGAGTGAAATCTCTTGTCTTAAGGAATAAAGGAAAAAGATTCCGTCGGAGGCTCGGTGCTCTACAGGTTCAACCTTTGTACTCTATTATTGCCTCACATTCCATCTCTTGTGAAAATATATTTGATTGGCTTTTCTGCAGGTTGTTTGCCAGGCCACTAGAAAACACAATAAACTTTTTGGAAGCTGGACAACTATCTTCATTTTTCAGAAACAGTGAACAACCCACTAAACCA
+
BABCCFFFFFFFGGGGGGGGGGHHHGHHHHHHHHHHHHFHHHHHHHHHHHHHHHGGHIHHHIHGGGGGGHHGGGGGHHHHHHHGHHHHHHHHHHHHHHHHHHHHGHHHHHHHHHHHHHHHHHHHHHHHHHGFHFHHHHHHHFHHHFHHHHHHHHHHHHHHHGHHHHHHFEHGHGHHHBDBGHHHGFHHFGHHGHHHGCH0/CHHGGHHHHGFHG0CFCHHHHHGFB0CGHHGGGBFFFGG.AAFGGFGFG.
@M03495:530:000000000-LYBTV:1:1102:22617:7325 1:N:0:CTGGAGTA+AACCGAAC
GTCAGCATGTGAGCTTTGGAATTAGTAAATTCGTTGACGACAGAAGGAGCAAGATAACGACCACAGGGAGGGTGGTTTATCAACGGCAAAATATAGATCGGAAGAGCACACGTCTGAACTCCAGTCACCTGGAGTAATATCGTATGCCGTTTTTTGCTTGCAAAAAAAAAATCACTATGTTTTATGCATGCCGGAAGAAGTACTTATATCTTGTTTCGACCTTTTCACATCAGTAGAGCATATATGTAGTG
+
11>AAFFFFF3@BCGGFGBGFGHCGHFHDAFAFFGGCH?0AFE0AFA0//ACB0GFGFFG/AE//0////>EEGGBFFFHG2B0/>//E00FDBB2B21>EF/?<00<0GF?0/B/F211BFFCGFFD11FCHFCGH111</<<0<11/>.><.--0000.D0=/<C?CCA./0;090000090;00;000;---;B-////;9:/:/;//9;//;/---;-//////////;////////://;////:/
@M03495:530:000000000-LYBTV:1:1102:13939:7325 1:N:0:CTGGAGTA+AACCGAAC
GTCAGCATGTGAGCTTTGGAGTGAAATCTCTTGTCTTAAGGAATAAAGGAAAAAGATTCCGTCGGAGGCTCGGTGCTCTACAGGTTCAACCTTTGTACTCTATTATTGCCTCACATTCCATCTCTTGTGAAAATATATTTGATTGGCTTTTCTGCAGGTTGTTTGCCAGGACTTTCCAAGACCTCCACTAGAAAACACAATAAACTTTTTGGAAGCTGGACAACTATCTTCATTTTTCAGAAACAGTGAAC
+
BABBBFFFFFFFGGGGGGGGGGHHGHHHHHHHHHHHHHGHHHHHHHHHHHHHHHGGHHHHHHHGGGGGGHHGGGGGHHHHHHHHHHHHHHHGGHHHGHHHHHHHGHHHHHHHHHHHHHHGHHHHHHHHHHHHHGHGHHHHHHHHHHGFHHHHHHHHEHFHHDGHHHFHHEHGHHHHHHHGHHHHHHHGHGHD<GHHHHHGHDGGGHHHHHGGBGHHHHCGGHGEHHGHHHGFGGGFGGGGBF/FFGFFFB9
@M03495:530:000000000-LYBTV:1:1102:4492:7373 1:N:0:CTGGAGTA+AACCGAAC
GTCAGCATGTGAGCTTTGGAGTGAAATCTCTTGTCTTAAGGAATAAAGGAAAAAGATTCCGTCGGAGGCTCGGTGCTCTACAGGTTCAACCTTTGTACTCTATTATTGCCTCACATTCCATCTCTTGTGAAAATATATTTGATTGGCTTTTCTGCAGGTTGTTTGCCAGGACTTTCCAAGACCTCCACTAGAAAACACAATAAACTTTTTGGAAGCTGGACAACTATCTTCATTTTTCAGAAACAGTGAAC
+
BBBBBFFFFDFFGGGGGGGGGFHHHHHHGHHHHGHHHHHHHHFHHHHHHHHHHHGGHHHHHHHGGGGGGHHGGGGGHHHHHHHHHHHHHHHHHHHHHHHHHHHHGHHGGHHHGHHHHHHGGFHHHHHFHG4FGFHHHHHHHFHHGGHHHHHHHHGHHHGHHDHHHFGHHHFHHFHHHHGEHFGHFHEHGHF<FD0GHGC<D0DDGHHHHHGGBGFHFHHFHHFEHFHHFGFFGGGBFGGGFBF/FFFGBF9
@M03495:530:000000000-LYBTV:1:1102:20700:7376 1:N:0:CTGGAGTA+AACCGAAC
GTCAGCATGTGAGCTTTGGACTCCTGACTGGTTTATCAACGGCAAAATATAGATCGGAAGAGCACACGTCTGAACTCCAGTCACCTGGAGTAATCTCGTATGCCGTCTTCTGCTTGAAAAAAAAAAAAAAATAATAAAAAACACCTACTTTAGAACATGTAGCACAAAGATCCGAATCTCACACGTACGTAATCCAGTCAAATGTAATGGTTGTGTACACATTCATCTTCACAGTACGAACATACTGTAGA
+
CCCCCFFFFFFFGGGGGGGGGGHHHHHHHHHGHHHHHHHHGGGGGHHHHHHHHGHHGEGGFHGHHHGGHHHGGHHHHHHHHHHHHHHHGHFGHHBDGHGEGFFHFAEHG4DGFGHHFFHHHGED@/>></-F11<>1111-.<../</000<:0:0;:/C000:0//.:C000....900000:-;/.-/;..0009C000///;/9/////..:/;//9///:/9////////9//99.--/////////
@M03495:530:000000000-LYBTV:1:1102:20440:7398 1:N:0:CTGGAGTA+AACCGAAC
GTCAGCATGTGAGCTTTGGAATTAGTAAATTCGTTGACGACAGAAGGAGCAAGATAACGACCACAGGGAGGGTGGTTTATCAACGGCAAAATATAGATCGGAAGAGCACACGTCTGAACTCCAGTCACCTGGAGTAATCTCGTATGCCGTCTTCTGCTTGAAAAAAAAAAAAAACAACACGCGTATGCTGTTATACTTCACCTCGTCTGTACTCTCCGTGATGACATCTCATAGCTACATCAAACCTCTAG
+
CDEECFFFFFFFGGGGGGGGGGHHHHHHHHHHGHHHHHGGGGGHHHHHHHHHHHHHHHGGGGGHHHHGGGGGEGGEGHHHHHHHGGGGGHGHFHHHHGHHGGGGGHHGHHHGHHHGHHHHHHHGHHHHHGHHGG@FGD1FGGGGHGGGCGGHGHHHHHHH0<=G.AEC<-----....<..----./111:011111111000..<<.91111110/...<:1100101111<10<1001<000<.//<01
@M03495:530:000000000-LYBTV:1:1102:18470:7428 1:N:0:CTGGAGTA+AACCGAAC
GTCAGCATGTGAGCTTTGGAGTGAAATCTCTTGTCTTAAGGAATAAAGGAAAAAGATTCCGTCGGAGGCTCGGTGCTCTACAGGTTCAACCTTTGTACTCTATTATTGCCTCACATTCCATCTCTTGTGAAACTATATTTGATTGGCTTTTCTGCAGGTTGTTTGCCAGGACTTTCCAAGACCTCCACTAGAAAACACAATAGACTTTTTGGAAGCTGGACAACTATCTTCATTTTTCAGAAACAGTGAAC
+
A1>>AFFFB@DFGGGFGGGC1FHHHFBGFGHFHD1GFHHG1AFGEFFDGFFFHEEE1FAGFGFEECEEEHHGG>EGHEHFHFBCFFHHGHEGHHGF2EGHFFGFGHHFGB@GHAHHFHBFGFHHHEHBCF211BFGH22FHBGHEF0FG0FDGGFFG0FDFCEGBG1GFH//?FGHFB1100<>GGF0F0G><D00>.<.0<0=<DDG0<<-/0:GCGB..;.CHHBGGFBFF0BFFBBFFFGFBB0;990
@M03495:530:000000000-LYBTV:1:1102:22194:7439 1:N:0:CTGGAGTA+AACCGAAC
GTCAGCATGTGAGCTTTGGTCCGCCTGGTTTATCAACGGCAAAATATAGATCGGAAGAGCACACGTCTGAACTCCAGTCACCTGGAGTAATCTCGTATGCCGTCTTCTGCTTGAAAAAAAAAAAATAATAAACAATCTCCTCGTATAGGACATACTGTATACTATAATTCTAATCTCATCACTATTGCTGCTACTTGTTGTGTATTCTTATTTCATGGTCTTTTCTCATCTGTTCCTTAGCGTTGTACTAC
+
CCCCCFFFFDFFGGGGGGGGGGGGGGHHGHHHHHHHHGGGGGHHHHHHHHHHHGGGGHHHHHHHGHGHGHHHHHHHGHHHHHHHGHHHHHHEHHHGGHHHHGGGHGHHGHHHGHHEG?ECGG/</0?1@11111/1<11>>0.<><<111</00<00<0000==000=00000000:0;00000:0;0000:0;900;;.:.;0;000;009000;00000000000009CB900///;//-;.-.9////
@M03495:530:000000000-LYBTV:1:1102:12642:7472 1:N:0:CTGGAGTA+AACCGAAC
GTCAGCATGTGAGCTTTGGAGTGAAATCTCTTGTCTTAAGGAATAAAGGAAAAAGATTCCGTCGGAGGCTCGGTGCTCTACAGGTTCAACCTTTGTACTCTATTATTGCCTCACATTCCATCTCTTGTGAAAATATATTTGATTGGCTTTTCTGCAGGTTGTTTGCCAGGACTTTCCAAGACCTCCACTAGAAAACACAATAAACTTTTTGTAAGCTGGACAACTATCTTCATTTTTCAGAAACAGTGAAC
+
BAABCFFFFFFFGGGGGGGGGGHHHHHHHHHHHHHHHGHHHGHHHHHHHHHHGHGGHIIHHIHGGGGGGGHGGFGGHHHHHHHHGGHHHHHHHHHHHHHHHHHHHHHHHHHHHHHHHHHHHHHHHHHHHFFHHHHGHHHHHHHHGGHHHHHHHHHHGHFGHAGHHHHHHHHHHHHHHHFHHHHHHHHGGHEGGDGFHHE<DDGGGHHHHHGHFHHGHHBGHGHHHEHHHHGHHGGGGGGGGGGGGGGGEG0
@M03495:530:000000000-LYBTV:1:1102:22489:7485 1:N:0:CTGGAGTA+AACCGAAC
GTCAGCATGTGAGCTTTGGAGTGAAATCTCTTGTCTTAAGGAATAAAGGAAAAAGATTCCGTCGGAGGCTCGGTGCTCTACAGGTTCAACCTTTGTACTCTATTATTGCCTCACATTCCATCTCTTGTGAAAATATATTTGATTGGCTTTTCTGCAGGTTGTTTGCCAGGACTTTCCAAGACCTCCACTAGAAAACACAATAAACTTTTTGGAAGCTGGACAACTATCTTCATTTTTCAGAAACAGTGAAC
+
AAAAAFFFFFFFGGGGGGGGGGHHGHHHHHHHHHHHHHHHHHHHHHHHHHHHHHGGHHHHHHHGGFEGGHHGGGGGHHHHHHHHHHHHHHHGGHHHHHHFHHHHHHHHHHHHHHHHHHHHHHHHHHHHHFBHEGHGHHHHHHHHHHHHGHHFHGHHHGGHHBHGGHHHHHHHHGHHHGEHHHGGHGGHGHF1<>GBGACCG=0<DGHHFHGCFFCEHHHGHHHHHGHHGGGGGGGGGGEGFB9CFF;BBF0
@M03495:530:000000000-LYBTV:1:1102:15014:7499 1:N:0:CTGGAGTA+AACCGAAC
GTCAGCATGTGAGCTTTGGTCCAGCCTGAGTCCTGGTTTATCAACGGCAAAATATAGATCGGAAGAGCACACGTCTGAACTCCAGTCACCTGGAGTAATCTCGTATGCCGTCTTCTGCTTGAAAAAAAAAAAAAAAAAAACAGTAAATCTCGCTATCGCTAGAATTATGATACAATATCTACAGTCAAGTATCAATGAATTGTATTCATGTGCCTGATGTACGACTCAATAGTCCTCAGTGCAGACCAAGA
+
CCDEEFFFFFFFGGGGGGGGGGHHHGHHHHGHHHHHHHHHHHHHHGGGGGHHHHHHHHHHHGGGGHHHHHHHGHHHGGHHHHHHHHHHHHHHHHHHHHHHHHHGGHHHHGGGHGHHHHHHHFHHHHGGGG/>//<-----../1111<11<....9/.....<111111111110:::1111<010010:1<11111111<0:11<11111<1110/11111.....001:11<11:00111111../...
@M03495:530:000000000-LYBTV:1:1102:20320:7509 1:N:0:CTGGAGTA+AACCGAAC
GTCAGCATGTGAGCTTTGGTTTATCAACGGCAAAATATAGATCGGAAGAGCACACGTCTGAACTCCAGTCACCTGGAGTAATCTCGTATGCCGTCTTCTGCTTGAAAAAAAAAAAACAATAATGTAGAGTACAACCACAATCCCCCAGATAAACTAACACTATGTGTTATTGATGTGTACTGTAACTGTCTGCATATCTACTGGTGATACATCTACACTCGTCTCATAAAGTCCTCTTGCTAGCCCACGAT
+
BABCCFFFFFFFGGGGGGGGGGHHHHHHGGGGGHHHHHHHHHHHGGGGHHHHHHHGHHHGHHHHHHGHHHHHHHHGGHFHHFFHHHGGHHHHGEGHGHHHHGHH1GHFHGGG//<////@@222221111<1?F1//?/.1101.>>..11=00000///0/<0000/0;::0<0<;0<00:0:000000000;900C0;;00/0/000;00;090;/0/..../;00000;///;///;/9////..-9.
@M03495:530:000000000-LYBTV:1:1102:19719:7527 1:N:0:CTGGAGTA+AACCGAAC
GTCAGCATGTGAGCTTTGGAGTGAAATCTCTTGTCTTAAGGAATAAAGGAAAAAGATTCCGTCGGAGGCTCGGTGCTCTACAGGTTCAACCTTTGTACTCTATTATTGCCTCACATTCCATCTCTTGTGAAAATATATTTGATTGGCTTTTCTGCAGGTTGTTTGCCAGGACTTTCCAAGACCTCCACTAGAAAACACAATAAACTTTTTGGAAGCTGGACAACTATCTTCATTTTTCAGAAACAGTGAAC
+
BBBBBFFFFFFFGGGGGGGGFFFH5FDHHHHHHHHHHHHHGFHHHHHGHHHHHGGGHHHGHFHGGGGGFFHGG1EGGHHHHFHEHHHHHHFHEHGGHHHFHHHHGHHGEGHHHFFGHHHBFGGHHHHHFEFGHHHGHHHFH?GFDGHCFHHHFHHHFGGGHGHHHGFDGCFFHBHGBH1<0G0FFGHHGHF11>00FCC<DHH0<GHHGGFG/:CGH0BCC0CEHCGFGBFFGFFGGGGGG0CFGF;0000
@M03495:530:000000000-LYBTV:1:1102:8255:7554 1:N:0:CTGGAGTA+AACCGAAC
GTCAGCATGTGAGCTTTGGAATTAGTAAATTCGTTGACGACAGAAGGAGCAAGATAACGACCACAGGGAGGGTGGTTTATCAACGGCAAAATATAGATCGGAAGAGCACACGTCTGAACTCCAGTCACCTGGAGTAATCTCGTATGCCGTCTTCTGCTTGAAAAAAAAAAAATTAATATAGCGCGGAAATCACATCAACAAAAATCTGAAATTATAGAAACATCGTGTCAACTGACATGTATATACTACTA
+
CBCBCFFFFFFFGGGGGGGGGGHHHHHHHHHHGHHHHHGGGGGHHHHHHHHHHHHHHHGGGGGHHHHGGGGGGGGFGHHHHHHHGGGGGHHGGHHHHHHHGGGGHHHHHHHGHHHGHHHHHHHHHGHHHHHHHHHHGHBGHFGGHHHHGEEHGHHHGHHHFFHHHGGGG::;.0;00;0090-------000000000/0.;..;090009900000009//09....;00:0;00009000000000000
@M03495:530:000000000-LYBTV:1:1102:11267:7575 1:N:0:CTGGAGTA+AACCGAAC
GTCAGCATGTGAGCTTTGGAGTGAAATCTCTTGTCTTAAGGAATAAAGGAAAAAGATTCCGTCGGAGGCTCGGTGCTCTACAGGTTCAACCTTTGTACTCTATTATTGCCTCACATTCCATCTCTTGTGAAAATATATTTGATTGGCTTTTCTGCAGGTTGTTTGCCAGGACTTTCCAAGACCTCCACTAGAAAACACAATAAACTTTTTGGAAGCTGGACAACTATCTTCATTTTTCAGAAACAGTGAAC
+
BABBCFFFFFFFGGGGGGGGGGHHHHHHHHHHHHHHHHHHHHHHHHHHHHHHHHGGHIHIHIHGGGGGGHHGGGGGHHHHHHHHHHHHHHHHHHHHHHHHHHHHHHHHHHHHHHHHHHHHHHHHHHHHHFGGHFGHHHHHHFHHHHFHHHHHHHHHHHHHHFHHGFGHHHHHHHHHHHHHHFHHHGHFGFHGGHHGHHHCG0DGDFHHHHGGHHGHHHFGHFGHHHHHGHFGGGFFGGGGFFFGGGFGFF:
@M03495:530:000000000-LYBTV:1:1102:13949:7601 1:N:0:CTGGAGTA+AACCGAAC
GTCAGCATGTGAGCTTTGGAGTGAAATCTCTTGTCTTAAGGAATAAAGGAAAAAGATTCCGTCGGAGGCTCGGTGCTCTACAGGTTCAACCTTTGTACTCTATTATTGCCTCACATTCCATCTCTTGTGAAAATATATTTGATTGGCTTTTCTGCAGGTTGTTTGCCAGGACTTTCCAAGACCTCCACTAGAAAACACAATAAACTTTTTGGAAGCTGGACAACTATCTTCATTTTTCAGAAACAGTGAAC
+
CCCCCFFFFFFBGGGGGGGGGGHHHHHHHHHHHHHHHHHHHGHHHHHHHHHHHHGGHHIHHHHGGGGGGHHGGGGGHHHHHHHHHHHHHHHHHHHHHHHHHHHHGHHHHHHHHHHHHHHHHHHHHHHHHHHHHGHHHHHHHHHHHHHHHHHHHHHHGHHHHGHHHHHHHHEHHGHHHHHHHHHGHHHGHHHDDFFHHHE<GFF0GHHHHHGGFHFHHHCCGHHFHHHHHHGGGFGGGGGGFFFFFGCBFG9
@M03495:530:000000000-LYBTV:1:1102:9054:7630 1:N:0:CTGGAGTA+AACCGAAC
GTCAGCATGTGAGCTTTGGAATTAGTAAATTCGTTGACTGGTTTATCCAACGGCAAAATATAGATCGGAAGAGCACACGTCTGAACTCCAGTCACCTGGAGTAATCTCGTATGCCGTCTTCTGCTTGAAAAAAAAAAAAACATGAACAGAGAGTACCATATACGTCCAATATAGATGTCAAGTACGTTTATAGACAGCTATAGGTGCATCTCGAACATGAACAGTGATAAGTACTCATCACAAAGTTGTAA
+
CCCDEFFFFFFFGGGGGGGGGGHHHHHHHHHHGHHHHHHHHHHHHHHHHHHGGGGGHHHHHHHHHHHGGGGHHHHHHHGHHHGHHHHHHHHHHHHHHHHHHHHHHEHHHGGHHHHGGGHGHHHHHHHHHHHGDGGCC//-.<11<11=000<.0=111<0111.0<..110111111111101<1<///.111:01/.0:11101<001:11.0/.-1001<1::111110<11111:11000./111<11
@M03495:530:000000000-LYBTV:1:1102:20160:7635 1:N:0:CTGGAGTA+AACCGAAC
GTCAGCATGTGAGCTTTGGAATTAGTAAATTCGTTGACGACAGAAGGAGCAAGATAACGACCACAGGGAGGGTGGTTTATCAACGGCAAAATATAGATCGGAAGAGCACACGTCTGAACTCCAGTCACCTGGAGTAATCTCGTATGCCGTCTTCTGCTTGAAAAAAAAAAAATACGACTAATAATGACATACATAATTCAGGTGAATTTTCACACTACTAATGATTGCACGAATATGTACGTGTAGAGTAA
+
AAAA?FFFFFFFGGGFDGF1BBGGCGG3GGDGFHCGGGEAEAAGFHHHHFEHGHFGEHCFE/AA/BAF/?/>BFFFGHHHGFHGEEEGEF0B1G2>FG>GECFEFFGHGHHGGAGGFHHHGHFHGHHHHHHHFHFGHHBGGHGCHHHFC.AHEFHHGHHHAFFFG-A?C--;.09.;..;00009000090;0000//////////////9////////////9;/////-9---//;//:--9;//////
@M03495:530:000000000-LYBTV:1:1102:15735:7646 1:N:0:CTGGAGTA+AACCGAAC
GTCAGCATGTGAGCTTTGGAATTAGTAAATTCGTTGATAACGACCACAGGGAGGGTGGTTTATCAACGGCAAAATATAGATCGGAAGAGCACACGTCTGAACTCCAGTCACCTGGAGTAATCTCGTATGCCGTCTTCTGCTTGAAAAAAAAAAACAGAGAAACATATTAGTTTGTGATGGCTATGACCGGATTCGGGGGATTCACTCCTAGGAAAGACGTATGCAGTGATCAGTAACCCAGCTGTCTCTAG
+
CCCCDFFFFFFFGGGGGGGGGGHHHHHHHHHHGHHHHHHHHGGGGGHHHHGGGGGFFGGGHHHHHHHGGGGGHHGHHHHHHHHGGGGHHHHHHHGHHHGHHHHHHHHHHHHHGHHGHGHHFBFGHGGHHHHGDGHGHHHHHHF=FGHHGCECA-.<////00:/0000000000::0000/;000000--99.0...---./;0000/0:0/00/./:...0/000000000000000....;000000::
@M03495:530:000000000-LYBTV:1:1102:12269:7666 1:N:0:CTGGAGTA+AACCGAAC
GTCAGCATGTGAGCTTTGGAGTGAAATCTCTTGTCTTAAGGAATAAAGGAAAAAGATTCCGTCGGAGGCTCGGTGCTCTACAGGTTCAACCTTTGTACTCTATTATTGCCTCACATTCCATCTCTTGTGAAAATATATTTGATTGGCTTTTCTGCAGGTTGTTTGCCAGGACTTTCCAAGACCTCCACTAGAAAACACAATAAACTTTTTGGAAGCTGGACAACTATCTTCATTTTTCAGAAACAGTGAAC
+
BBCCCFFFFFFFGGGGGGGGGGHHHHHHHHHHHHHHHHFHHHHHHHHHHHHHHHGGHHHHHHHGGGGGGGHFGGGGHHHHHHHHHHHHHHHHHHGHFHGHHEHHGHHHHHHHHHHHHHHHHHHHHGHHHFGDGFHHHGHHHFHHHGHHHHHHGHGHHFGHG/GHHGGHHHHGHHHFFFDGFFHFHHHGHBG<GFHHHGCCDGHHHGFHHHGG0CCAGHEGHFFHHEHFHGGGGGFGGGGFBFGGGGFG0B0
@M03495:530:000000000-LYBTV:1:1102:15295:7685 1:N:0:CTGGAGTA+AACCGAAC
GTCAGCATGTGAGCTTTGGAGTGAAATCTCTTGTCTTAAGGAATAAAGGAAAAAGATTCCGTCGGAGGCTCGGTGCTCTACAGGTTCAACCTTTGTACTCTATTATTGCCTCACATTCCATCTCTTGTGAAAATATATTTGATTGGCTTTTCTGCAGGTTGTTTGCCAGGACTTTCCAAGACCTCCACTAGAAAACACAATAAACTTTTTGGAAGCTGGACAACTATCTTCATTTTTCAGAAACAGTGAAC
+
CBCCCFFFFFFFGGGGGGGGGGGHGHHHHHHHHHHHHHHHHHHHHHHHHHHHHHGGHIIHHIHGGGGGGHHGGGGGHHHHHHHHHHHHHHHHHHHHHHHHGGHHHHHHHHHHHHHHHHHGGHHHHHHHHGHHHGFHHHHHHHGHHHGGHHHGHHHHHGHHHGHGHHHHGEHHHHHHHHHEHHHGHHHGHHHD<GGHHHHCGHFGDEHHHHGGEHHHHHGFHHHHHEGHHHGGGGGGGGGGFGGGFGFFGG0
@M03495:530:000000000-LYBTV:1:1102:24311:7688 1:N:0:CTGGAGTA+AACCGAAC
GTCAGCATGTGAAGCTTTGGAGTGAAATCTCTTGTCTTAAGGAATAAAGGAAAAAGATTCCGTCGGAGGCTCGGTGCTCTACAGGTTCAACCTTTGTACTCTATTATTGCCTCACATTCCATCTCTTGTGAAAATATATTTGATTGGCTTTTCTGCAGGTTGTTTGCCAGGATCTTTCCAAGACCTCCACTAGAAAACACAATAAACTTTTTGGAAGCTGGACAACTATCTTCATTTTTCAGAAACAGTGA
+
CABCCBFFFFFFGGGGGGGGGGHHHHHHHHHHHHHHHHHHHHHHHHHHHGHHHHHGGIHIHHHHGGGGGGHHGGEGGHHHHHHHHHHHHHHHHHHHHHHHHHHGHHHHHHHHHHHHHHHHHHHHHHHHHHFHFHHHHHHHHGHHHHHHHHHHHHHHGGHGHHGHHHHHHHHAFFGHHHHHFHEHHGHHFFG<GGFGH0<<GCGDDDGHHHHHGGFCGEFCHFHHHEGHHBFFGGGGGGGGEFBBBFF/BF0
@M03495:530:000000000-LYBTV:1:1102:9747:7689 1:N:0:CTGGAGTA+AACCGAAC
GTCAGCATGTGAGCTTTGGAATTAGTAAATTCGTTGACGACAGAAGGAGCAAGATAACGACCACAGGGAGGGTGGTTTATCAACGGCAAAATATAGATCGGAAGAGCACACGTCTGAACTCCAGTCACCTGGAGTAATCTCGTATGCCGTCTTCTGCTTGAAAAAAAAAAAAAAACATATAGATAATGACATCAGCACATGACGAATACAGCTACTACAAGTGCTATGTCATAGTCGTGCACGCAGATTGT
+
CCCCDFFFFFFFGGGGGGGGGGHHHHHHHHHHGHHHHHGGGGGHHHHHHHHHHHHHHHGGGGGHHHHGGGGGEGGGGHHHHHHHGGGGGHHGHHHHHHHHGGGGHHHHHHHGHHHGHHHHHHHHHHHHHHHHFHGHHFFHHGGGGHHHGGGHGHHHHHHHGHHHH?EEC:---;-:.0;00000:0000000:0000./0000.:-..00000000000000000000;0000000.....0.--9:0;00
@M03495:530:000000000-LYBTV:1:1102:4397:7705 1:N:0:CTGGAGTA+AACCGAAC
GTCAGCATGTGAGCTTTGGAGTGAAATCTCTTGTCTTAAGGAATAAAGGAAAAAGATTCCGTCGGAGGCTCGGTGCTCTACAGGTTCAACCTTTGTACTCTATTATTGCCTCACATTCCATCTCTTGTGAAAATATATTTGATTGGCTTTTCTGCAGGTTGTTTGCCAGGACTTTCCAAGACCTCCACTAGCTAACACAATAACCTTTTTGGAAGCTGGACAACTATCTTCATTTTTCAGAAACAGTGAAA
+
1>AAAFFFFFFFGFGGGBGGF11FHHGHHHHHHHHFHGEGH1BFFG1EGBGHHHGGGHGHHHHGC?EAEHHE/>E?GEGFHGF0BFHHFGCFGHFDEGHHHHHGFHHFHHHHFGHHBGH2GGDEHHGFHHHHEBF2FDGFHHHFFGCFBFHBHBBFFACGHCGGFBGHHFGGBHFHGG???G0F<G0<>CF011=F11<<==G0<GDHGHGC/:GC0CC.:CCGH/CFHGFBFFFFGFFGF;FFFB;;BB0
@M03495:530:000000000-LYBTV:1:1102:17826:7721 1:N:0:CTGGAGTA+AACCGAAC
GTCAGCATGTGAGCTTTGGAGTGAAATCTCTTGTCTTAAGGAATAAAGGAAAAAGATTCCGTCGGAGGCTCGGTGCTCTACAGGTTCAACCTTTGTACTCTATTATTGCCTCACATTCCATCTCTTGTGAAAATATATTTGATTGGCTTTTCTGCAGGTTGTTTGCCAGGACTTTCCAAGACCTCCACTAGAAAACACAATAAACTTTTTGGAAGCTGGACAACTATCTTCATTTTTCAGAAACAGTGAAC
+
CBCCCFFFFFFFGGGGGGGGGGHHHHHHHHHHHHHHGHHHHGHHHHGHHHHHHHGGHIHHHIHGGGGGGHHGGFGGHHHGHHHHHHHHHHHHHGHHHHHHHHHHHHHHHHHHHHHHHHHFHHHHHHHHGHGHFGHHHGHHHGHHHFGHHHHHHHHHHAGHHGHGHHHHHHFHHHHHHHHHEHHHHHHHHHG1GGEHHHHEGFGGDFHHHHG?GHGEHHCAGHHHHHHHHBFFGGGGGGGGG0CBFFCFGG9
@M03495:530:000000000-LYBTV:1:1102:21326:7731 1:N:0:CTGGAGTA+AACCGAAC
GTCAGCATGTGAGCTTTGGAGTGAAATCTCTTGTCTTAAGGAATAAAGGAAAAAGATTCCGTCGGAGGCTCGGTGCTCTACAGGTTCAACCTTTGTACTCTATTATTGCCTCACATTCCATCTCTTGTGAAAATATATTTGATTGGCTTTTCTGCAGGTTGTTTGCCAGGACTTTCCAAGACCTCCACTAGAAAACACAATAAACTTTTTGGAAGCTGGACAACTATCTTCATTTTTCAGAAACAGTGAAC
+
CCCCCFFFFFFFGGGGGGGGGGHHHHHHHHHHHHGHHHHHHGHHHHHHHHHHHHGGHHHIGHHGGGGGGHHGGEGGHHHHHHHHHHHHHHHHHHHHHHHHHHHHHHHHGHHHHHHHHHHHHHHHHHHHHHHEHGFHHHHHHFHHHEGHGHFHHGHHHHHHHEHHHHHHHEHGHHHBGFHHFGGGHHHHGHGFD1GCAC<<DHFHHHFHHHFGHGCGHHGFGBGCGHHHHHGGGGGGGGFGFGGBFGFFFF0
@M03495:530:000000000-LYBTV:1:1102:26558:7735 1:N:0:CTGGAGTA+AACCGAAC
GTCAGCATGTGAGCTTTGGAGTGAAATCTCTTGTCTTAAGGAATAAAGGAAAAAGATTCCGTCGGAGGCTCGGTGCTCTACAGGTTCAACCTTTGTACTCTATTATTGCCTCACATTCCATCTCTTGTGAAAATATATTTGATTGGCTTTTCTGCAGGTTGTTTGCCAGGACTTTCCAAGACCTCCACTAGAAAACACAATAAACTTTTTGGAAGCTGGACAACTATCTTCATTTTTCAGAAACAGTGAAC
+
BBBBBF5DFFFFFGGGGGGGGGGHDHHHHHHGHDGHGHHGGFFFGGGGFHHHGHGGHHHHHGHGGGGGGHHGGEEGHDGHHHHEHHGHHHHHHHHHHHHHFHFHHHHHHFHHHGHFGFHFHHHHHHHFGB4GBFFHFFBGBFFFBGFHHHHGHH12BFFHHGHGHBGHHHGHHFHHFBFGFFHHHHHHHFF11FFHHHG<D=D0<GGGHHCGGBCCHHGAHHGHHBGHHHGGGGGGGCBF0CBFFBCF0B0
@M03495:530:000000000-LYBTV:1:1102:4892:7758 1:N:0:CTGGAGTA+AACCGAAC
GTCAGCATGTGAGCTTTGGAGTGAAATCTCTTGTCTTAAGGAATAAAGGAAAAAGATTCCGTCGGAGGCTCGGTGCTCTACAGGTTCAACCTTTGTACTCTATTATTGCCTCACATTCCATCTCTTGTGAAAATATATTTGATTGGCTTTTCTGCAGGTTGTTTGCCAGGACTTTCCAAGACCTCCACTAGAAAACACAATAAACTTTTTGGAAGCTGGACAACTATCTTCATTTTTCAGAAACAGTGAAC
+
A>AABFFFFFFFGGGGGGGGGGHHHHHHHHHHGGHHHHHHHHHHHHHHHHHHHHGGHHHHHHHGGGGGGHHGGGGGHHHHGHHHHHGHHHGHHHHHHHHHHHHHHHHFFHHHHHGHGHHHHHHHHHGHHG4FBFGHHHHHGHHHGFCFHHHHHFFFHECGHA/FFFHHHGHGHHHHHF?GHFHFGHEGFBF1=FFFGFC.<=<DGHGHHHGGBFGFHHGCGHHGGHHHHEGFGFGBFEGGGFGGGGBFGG0
@M03495:530:000000000-LYBTV:1:1102:23762:7769 1:N:0:CTGGAGTA+AACCGAAC
GTCAGCATGTGAGCTTTGGAATTAGTAAATTCGTTGACGACAGAAGGAGCAAGATAACGACCACAGGGAGGGTGGTTTATCAACGGCAAAATATAGATCGGAAGAGCACACGTCTGAACTCCAGTCACCTGGAGTAATCTCGTATGCCGTCTTCTGCTTGAAAAAAAAAACTGCACCGTACATACTCGTCGATCTGCTCTATCGACGATCTGTCAGACGGTCGTTGGAGTTCCCTAGCTAGTTCACACTCA
+
BAABBFFFFB@FGGGGGGGGGGHHGHHHHHHHGHGHHHGGGGGHHGGFEHFHHFHHHHGGGCGEHHEFFG?EEFEEGHGEHHHHGGGGEHHHHFHGHHHHGGGGGHHFHHHG0?GFHFHHGHHFGHHHHHHHBGCFB<1@<F//FFFFGACGFFBGHHHFF1G<CC<A:-.0000//-....00090.;.--...000/////.:---;..///////-...--...//:/9////.;///::////////
@M03495:530:000000000-LYBTV:1:1102:23929:7814 1:N:0:CTGGAGTA+AACCGAAC
GTCAGCATGTGAGCTTTGGAGTGAAATCTCTTGTCTTAAGGAATAAAGGAAAAAGATTCCGTCGGAGGCTCGGTGCTCTACAGGTTCAACCTTTGTACTCTATTATTGCCTCACATTCCATCTCTTGTGAAAATATATTTGATTGGCTTTTCTGCAGGTTGTTTGCCAGGACTTTCCAAGACCTCCACTAGAAAACACAATAAACTTTTTGGAAGCTGGACAACTATCTTCATTTTTCAGAAACAGTGAAC
+
CBCBCFFFFFFFGGGGGGGGGGHHHHHHHHHHHHHHHHHHHHHHHHHHHHHHHHGGHHHHHHHGGGGGGHGGGGGGHHHHHHHHGHHHHHHHHHHHHHHHHHHHHHHHHHGHHHHHHHGHHHHHHHHHHHHHHHHHHHHHGGHHHHHHHHHHHHHHHHHHHGHHFHHHGHHGFHHHHHGHHHHHHEHHHHH<GGGGHFE<GGH=DGGHHHGGFFBGHHHFHGFEHHHHHHGGGGGGGGGGGGFGGFFFGG0
@M03495:530:000000000-LYBTV:1:1102:12989:7828 1:N:0:CTGGAGTA+AACCGAAC
GTCAGCATGTGAGCTTTGGACTCCTGACTGGTTTATCAACGGCAAAATATAGATCGGAAGAGCACACGTCTGAACTCCAGTCACCTGGAGTAATCTCGTATGCCGTCTTCTGCTTGAAAAAAAAAAAAGCAATAAGCAGGAAAGAAGGTAAAGCATCATAGCAATAAACACTGAACAAATAATTAAATACGTCAATAGCTATCTCAAGTCAGATAGATGACAGAGCAGAAATAAGGAAAGACTGAGGACTA
+
DCCDCFFFFFFFGGGGGGGGGGHHHHHHHHHGHHHHHHHHGGGGGHHHHHHHHHHHGGGGHHHHHHHGHHHGHHHHHHHHHHHHHHHHHHHHHHFHHHGGHHHHGGGHGHHHHHHHGHHHHGGG@/></01111=1111/.0<00000<=1<10<0<0<000000=0000.:00000::000000<00<<.<...0<000<</000000000:<BB00000:0///<</<<000000//.//0000.0./:
@M03495:530:000000000-LYBTV:1:1102:13509:7866 1:N:0:CTGGAGTA+AACCGAAC
GTCAGCATGTGAGCTTTGGAATTAGCAGAAGGAGCAAGATAACGACCACAGGGAGGGTGGTTTATCAACGGCAAAATATAGATCGGAAGAGCACACGTCTGAACTCCAGTCACCTGGAGTAATCTCGTATGCCGTCTTCTGCTTGAAAAAAAAAAAAGAAACAAATAAGAAGAATCGACTCACAGTAGGACGACAACAACATATAGACCGTCAGATTATGCAGTAAACACATGCTTAGTGGACAACGATGA
+
BBCCCFFFFFFFGGGGGGGGGGHHHHHHHHHHHHHHHHHHHHHGGGGGHHHHGGGGGEFGEGHHHHHHHGGGGGGGHHHHHHHHHGGGGHHFHHHHGHHHGHHHHHHHHHHGHHHHHHHHHHD3FGHEGHHGHGGGHGHHHHHHGHGHHFGFGG@<<...///..111111/</0<..-..0<0:0110:0---9-...9./1<11100-....111111111<:1111..00011101<.<00..-...1
@M03495:530:000000000-LYBTV:1:1102:5039:7868 1:N:0:CTGGAGTA+AACCGAAC
GTCAGCATGTGAGCTTTGGAATTAGTAAATTCGTTGACGACAGAAGGAGCAAGATAACGACCACAGGGAGGGTGGTTTATCAACGGCAAAATATAGATCGGAAGAGCACACGTCTGAACTCCAGTCACCTGGAGTAATCTCGTATGCCGTCTTCTGCTTGAAAAAAAAAAAAGATAAAGTTTACGTAGTAGCAAGTCATGTGGTAGGATATGAGACTGCGTTGTGGAGTACAGAGTCATAATACACGTGTG
+
CCCCCFFFFFFFGGGGGGGGGGHHHGGHHHHHGGHHHHGGGGGHHHHHHHHHHHHHHHGGGGGHHHHGGGGGFGGFGHHHHHHHGGGGGHHGGHHHHHHHGGGGHHHHHHHGHGHGHHHHHHHHHHHHHHHHHHCGHF1FGHGGHHHGGGGHGGHGDHFFHFHFFCF?E@-<..0111111<11./<:.11111/<1111:10/11.0<011111000/9..-...0.0/1111/<0111111100<:./.
@M03495:530:000000000-LYBTV:1:1102:6861:7883 1:N:0:CTGGAGTA+AACCGAAC
GTCAGCATGTGAGCTTTGGAGACTGGTTTATCAACGGCAAAATATAGATCGGAAGAGCACACGTCTGAACTCCAGTCACCTGGAGTAATCTCGTATGCCGTCTTCTGCTTGAAAAAAAAAAAAAGAATAAGCTGGTATCGTTGCTTAATTCATTTTATTACATCATGTATCCATCGAAGGGACTTAAAGTAAATTCGTCTTTTCCTTATTACAACGCTCTTCCGCCAACTCATGCATTCTGCTACCACAAA
+
BAAABFFFFDFFGGGGGGGGGGGHHHHHHHHHHHHGGGFFHGHHHHHHHHGDGGGHEHHHHHGGGHGHHHHHHHHHHHHHHHHGHGHHFBFHFEFHHEHGEGHFHHHGHFBGHHHGCG?/BC///?FDH11F11<01<1.>.0.1111<00<00000=0000==0000<0;00;0.//...:::C00000;00000.:...00C00;0000000/-;.../:/...--./:;B://///////:/9;/...
@M03495:530:000000000-LYBTV:1:1102:23573:7886 1:N:0:CTGGAGTA+AACCGAAC
GTCAGCATGTGAGCTTTGGAGTGAAATCTCTTGTCTTAAGGAATAAAGGAAAAAGATTCCGTCGGAGGCTCGGTGCTCTACAGGTTCAACCTTTGTACTCTATTATTGCCTCACATTCCATCTCTTGTGAAAATATATTTGATTGGCTTTTCTGCAGGTTGTTTGCCAGGACTTTCCAAGACCTCCACTAGAAAACACAATAAACTTTTTGGAAGCTGGACAACTATCTTCATTTTTCAGAAACAGTGAAC
+
BABBCFFFFFFFGGGGGGGGGGHGHHHHHHHHGHHHHHHHGFHHHHHHHHHHHHGGHHIHHIHGGGGGGHHGGGGGHHHHHHHHHHHHHHHHHHHHHHHHHHHHGHHHHHHHHHHHHHHHHHHHHHHHHGHHHGHHHHHHHHHHHHHHHHHEHHHHHHHHHEHHHGDGFHHHHHHHHHFHGHHHHHEHHHHFGGHFHHG<GHHHGHGFHHCCCCC.CGHEHFFHHHGHHGGGEBFFGGGGF0FGGGFGGG0
@M03495:530:000000000-LYBTV:1:1102:6624:7898 1:N:0:CTGGAGTA+AACCGAAC
GTCAGCATGTGAGCTTTGGAGTGAAATCTCTTGTCTTAAGGAATAAAGGAAAAAGATTCCGTCGGAGGCTCGGTGCTCTACAGGTTCAACCTTTGTACTCTATTATTGCCTCACATTCCATCTCTTGTGAAAATATATTTGATTGGCTTTTCTGCAGGTTGTTTGCCAGGACTTTCCAAGACCTCCACTAGAAAACACAATAAACTTTTTGGAAGCTGGACAACTATCTTCATTTTTCAGAAACAGTGAAC
+
BBB@BFFFFFFFGGGGGGGGGCHHHGHHHHHHHHHHHHBGHGHHHHHHHHHHHHGGHHHHHHHGGGGGGHHGGEGGHFHHHHGGFHHHHGHHHHHGHHHHHHHHHHGHHHHHHHHHHHHGHFFHHHHHHHGGHEHGHHHHHFGHGGHHHEHHFFBHHHGHHEHHFFHHH/GFEHHGHHFHFHHHHHGFHHF<DGCCGFGED0DDBGHGGHGCFGHEGHCGFHHE/;CGBCBBFFGGGGGGBBBFF/0CB09
@M03495:530:000000000-LYBTV:1:1102:11105:7937 1:N:0:CTGGAGTA+AACCGAAC
GTCAGCATGTGAGCTTTGGAATTAGTAAATTCGTTGACGACAGAAGGAGCAAGATAACGACCACAGGGAGGGTGGTTTATCAACGGCAAAATATAGATCGGAAGAGCACACGTCTGAACTCCAGTCACCTGGAGTAATCTCGTATGCCGTCTTCTGCTTGAAAAAAAAAAAAAAATACAACGGCATCAAGTAAGCTTGAACGTGCACTTCAGTGTCCTCAGCAAGTCATGTCAACTTAGCGCTGTGTATAG
+
BBCCCFFFFFFFGGGGGGGGGGHHHHHHHHHHGHHHHHGGGGGHHHHHHHHHHHHHHHGGGGGHHHHGGGGGGGGGGFHHHHHHGGGGGHGGGHHHHHHHGGGGGFHHHHHGHHHGHHHHHHHHHHHHHHHHHHGHHHGHHHGGHHHHGFEHGHHGHHHHHHHHHFGGF-;;9-9.;0000-----/0000900;00/.00.....0900000000000;000;/000;00000:00000--.-./00000
@M03495:530:000000000-LYBTV:1:1102:25670:7991 1:N:0:CTGGAGTA+AACCGAAC
GTCAGCATGTGAGCTTTGGAATTAGTAAATTCGTTGACGACAGAAGGAGCAAGATAACGACCACAGGGAGGGTGGTTTATCAACGGCAAAATATAGATCGGAAGAGCACACGTCTGAACTCCAGTCACCTGGAGTAATCTCGTATGCCGTCTTCTGCTTGAAAAAAAAAAATCAATAGCATGGAATCTGATCAATCGGCTTGAGCACAGACACGATCACGAAGGATCACTATGAGCAGATGGTGAGAGTAA
+
CBCCDFFFFFFFGGGGGGGGGGHHHHHHHHHHGHHHHHGGGGGHHHHHHHHHHHHHHHGGGGGHHHHGGGGGEFGEGHHHHHHHGGGGGHHHHHHHHHHHGGGGHHHHHHHGHGHGHGHHHHHHHFHHHHHHBGFGFF1DGHFGGHHHGGGHGGHHHGHHFHHHHGCCG-;.:;0:0000;0.00000000;0000..99--.:00./:0.//.-9../..;..:0:./0000000:/::00:00.00000
@M03495:530:000000000-LYBTV:1:1102:9446:8000 1:N:0:CTGGAGTA+AACCGAAC
GTCAGCATGTGAGCTTTGGAGTGAAATCTCTTGTCTTAAGGAATAAAGGAAAAAGATTCCGTCGGAGGCTCGGTGCTCTACAGGTTCAACCTTTGTACTCTATTATTGCCTCACATTCCATCTCTTGTGAAAATATATTTGATTGGCTTTTCTGCAGGTTGTTTGCCAGGACTTTCCAAGACCTCCACTAGAAAACACAATAAACTTTTTGGAAGCTGGACAACTATCTTCATTTTTCAGAAACAGTGAAC
+
CBCCCFFFFFFDGGGGGGGGGGHHHHHHHHHHHHHHHHHHHHHHHHHHHHHHHHGGHHHIHIHGGGGGGHGGGGGGGHHHHHHHHHHHHHHHHHHHHHHHHGHHHHHHHHHHHHHHHHHHHHHHHHHHHHFHHGHHHHHHHGHHHHHHHHHHHHGHHHHHHEHHHHHHHFHHHHHHHHGFHHHHHHHHHFHFGDGFHHGEHBGGGHHHHHGGHHEHHHHFHHHGHHHHHHGFFGGGGGGGBFEFFGCFFG0
@M03495:530:000000000-LYBTV:1:1102:7622:8018 1:N:0:CTGGAGTA+AACCGAAC
GTCAGCATGTGAGCTTTGGAATTAGTAAATTCGTTGACGACAGAAGGAGCAAGATAACGACCACAGGGAGGGTGGTTTATCAACGGCAAAATATAGATCGGAAGAGCACACGTCTGAACTCCAGTCACCTGGAGTAATCTCGTATGCCGTCTTCTGCTTGAAAAAAAAAAAAATATATTCAGCAATAGAACTGGTATTAGATGTGCTATAACACTGTGTGAATCATACTCTCACATACTAAACATCTTATA
+
CBCCCFFFFFFFGGGGGGGGGGHHHHHHHHHHGHHHHHGGGGGHHHHHGHHHHHHHHHGGGGGHHHHGGGGGEGGFGHHHHHHHGGGGGHHHHHHHHHHHGGGGGHHHHHHGGHHGHHHHHHHHGGHHHHHHHHGHFGDHHHGGHHHHGFGHGHHHHHHHGHHHHGGFE--9:.00000:0000/00000000/000000000000000:000000;00.:000:00:0000000;00000;0:0000000
@M03495:530:000000000-LYBTV:1:1102:25917:8024 1:N:0:CTGGAGTA+AACCGAAC
GTCAGCATGTGAGCTTTGGATGGTTCTGGTTTATCAACGGCAAAATATAGATCGGAAGAGCACACGTCTGAACTCCAGTCACCTGGAGTAATCTCGTATGCCGTCTTCTGCTTGAAAAAAAAAAAAACCATGTGCAAACACTAGCAGGATCGTTTGACGTTATTCAAACCGTCACGCGTCGATTAGCATTGCTTTGTCTTATGTCATCTCCTGCATTCTTAATTCTCGTCCTCACTCCACTCCACGATGGC
+
BABBCFFFFFFFGGGGGGGGGGGHHHHHHHHHHHHHHHGGGGGHHHHHHHHHHHGGFEGFHGHHHGBFHGHHHGHHHGHGGGHHHHHHHHHHHHFHFFHHHGG?EHFHHHHHHGAEEGHGC@///<///?11111111>0>1>10>1..0/.<...00...;.0000;0.-...;..-----.0.0/000000;00;/////////;/;;//;/:9/;/:;///9B/:...9/9.//././/./99-:...
@M03495:530:000000000-LYBTV:1:1102:10840:8048 1:N:0:CTGGAGTA+AACCGAAC
GTCAGCATGTGAGCTTTGGTCCAGCCTGAGTCCTGGTTTATCAACGGCAAAATATAGATCGGAAGAGCACACGTCTGAACTCCAGTCACCTGGAGTAATCTCGTATGCCGTCTTCTGCTTGAAAAAAAAAAAGAACACACATAAATATATACTTACCACGTACTACTATGCTAGAAGATTTACATACATAGAGATCTGCTACACCGAACACACAATACCTCTGTTGACATATTTCGCTCTCACTCTTGTAT
+
CCCCCFFFFFFFGGGGGGGGGGHHHGHHHHGHHHHHHHHHHHHHHGGGGGHHGHHHHHHHHGGGGHHHHHHHGHHHGGHHHHHHHHHHHHHHHHHGFHHEHHHGGHHHHGGGHGHHHHHHHHHHFHEDGG////0?10///11<1111=1>11111011../..11111=0<110<1::1<11111001:111:10<1111<<//-----/..<.<100:0:0110<0<:1111</..9.00111110111
@M03495:530:000000000-LYBTV:1:1102:18745:8053 1:N:0:CTGGAGTA+ATCCGAAC
GTCAGCATGTGAGCTTTGGAGTGAAATCTCTTGTCTTAAGGAATAAAGGAAAAAGATTCCGTCGGAGGCTCGGTGCTCTACAGGTTCAACCTTTGTACTCTATTATTGCCTCACATTCCATCTCTTGTGAAAATATATTTGATTGGCTTTTCTGCAGGTTGTTTGCCAGGACTTTCCAAGACCTCCACTAGAAAACACAATAAACTTTTTGGAAGCTGGACAACTATCTTCATTTTTCAGAAACAGTGAAC
+
CCCCDFFFFFFFGGGGGGGGGGHHHHHHHHHHHHHHHHHHHHHHHHHHHHHHHHGGHIHHHGHGGGGGGHHGGEGGHHHHHHHHHHHHHHHHHHHHHHHHHHHHHHHHHHHHHHHHHHHHFHHHHHHHHHHHHFHHHHHGHGHHHFFHHHHHGHHHHHHHHGHHHHHHHHHHHHHHGHGHFHHHHHHHHHG1FGHHHGHAFFGGGHHHHHGGHHGHFHFGHHHGHHHHHHFEGGGGFFFGEFFGGG:FFF0
@M03495:530:000000000-LYBTV:1:1102:16379:8126 1:N:0:CTGGAGTA+AACCGAAC
GTCAGCATGTAGCTTTGGAGTGAAATCTCTTGTCTTAAGGAATAAAGGAAAAAGATTCCGTCGGAGGCTCGGTGCTCTACAGGTTCAACCTTTGTACTCTATTATTGCCTCACATTCCATCTCTTGTGAAAATATATTTGATTGGCTTTTCTGCAGGTTGTTTGCCAGGACTTTCCAAGACCTCCACTAGAAAACACAATAAACTTTTTGGAAGCTGGACAACTATCTTCATTTTTCAGAAACAGTGAACA
+
CBCCCFFFFFFDGGGGGGGGGGHHHHHHHHHHHHHHHHHHHHHHHHHHHHHHHGGHHHHHHHGGGGGGHHGGGGGHHHHHHHHHHHHHHHGHHHGHHHHHHHHHHHHHHHHHHHHHHHHHHHHHHHHHHHHHHGHHHHHHHHHHHHHHHHHHHGHHHHHHGHHHHHHHHHGHGHHHHGHFHHHHHHHHBGDFHHGGHEEHHH0GHHHHHGEHGHHGHGGHHHHHHHHHHHFEFGGGGGGG0FGGGFFBFG9
@M03495:530:000000000-LYBTV:1:1102:4119:8129 1:N:0:CTGGAGTA+AACCGAAC
GTCAGCATGTGAGCTTTGGAATTAGTAAATTCGTTGACGACAGAAGGAGCAAGATAACGACCACAGGGAGGGTGGTTTATCAACGGCAAAATATAGATCGGAAGAGCACACGTCTGAACTCCAGTCACCTGGAGTAATCTCGTATGCCGTCTTCTGCTTGAAAAAAAAAAAAACACGATAAAACAAATATAAAGACAAGGCGACCAATATAAAAACACACAACACAACAGAAATCTAACCAAACATTACGA
+
AAABCFFFFFFFGGGGGGGGGGHHHGHHHHHHGGHHHHGGGGGHGHHHHHHHHHHHHHGGGGGHHHGGGGGGBFGEGHGHHHHHGGGGGHHFGHHHHHHHGGGGHHHHHHGGHFFFHHHHHHHHHHGHHHHGHH2FFGFGFGG?FGHFD<@CFFHFFHHHHCDDACC@C@-:-9...-9;.000.9:///////////.9.----9./////://..:..9........//////////./...;/9//..
@M03495:530:000000000-LYBTV:1:1102:7662:8156 1:N:0:CTGGAGTA+AACCGAAC
GTCAGCATGTGAGCTTTGGAGTGAAATCTCTTGTCTTAAGGAATAAAGGAAAAAGATTCCGTCGGAGGCTCGGTGCTCTACAGGTTCAACCTTTGTACTCTATTATTGCCTCACATTCCATCTCTTGTGAAAATATATTTGATTGGCTTTTCTGCAGGTTGTTTGCCAGGACTTTCCAAGACCTCCACTAGAAAACACAATAAACTTTTTGGAAGCTGGACAACTATCTTCATTTTTCAGAAACAGTGAAC
+
CBCBCFFFFFFFGGGGGGGGGGHHHHHHHHHHHHHHHHHHHHHHHHHHHHHHHHGGHHHIHIHGGGGGGHHGGGGGHHHHHGHHHHHHHHHHHHHHHHHHHHHHHHHHHHHHHHHHHGHHHHHHHHHHHHGGHGHHHHHHHFHHHFGGHHHHHHHHGGHHHDHHHHHHF/GHFHHHHHGHEHHHHEHHHHGFGGGGHGE<DD0DDFHHHHGGHHGHHHGHHGHEFGHHGHGGGGGGGFFGGEGGGFCFFF0
@M03495:530:000000000-LYBTV:1:1102:13765:8171 1:N:0:CTGGAGTA+AACCGAAC
GTCAGCATGTGAGCTTTGGTCCAGCCTGAGTCCTGGTTTATCAACGGCAAAATATAGATCGGAAGAGCACACGTCTGAACTCCAGTCACCTGGAGTAATCTCGTATGCCGTCTTCTGCTTGAAAAAAAAAAAAAACGAGCATACGAAATTACGGTCTGCATGCAACATAAGATAATGATATGAATACTATGTTCGAAATGTGTGTTCCATGGTGTAGCATGACTGCTCGACGTTGGATATGACTATGTGCA
+
ECCDEFFFFFFFGGGGGGGGGGHHHGHHHHHHHHHHHHHHHHHHHGGGGGHHHHHHHHHHHGGGGHHHHHHHGHHHGHHHHHHHHHHHHHHHHHHHHHHGHHHGGHHHHGGGHGHHHHHHHHHHHHGGG@>///-.-..-<010.<.<.101..::./11<10010./1111:11<11111111110111111:..:..1:11../11111/1:<01<1:00011/11.----...001111111111111
@M03495:530:000000000-LYBTV:1:1102:20783:8180 1:N:0:CTGGAGTA+AACCGAAC
GTCAGCATGTGAGCTTTGGAGTGAAATCTCTTGTCTTAAGGAATAAAGGAAAAAGATTCCGTCGGAGGCTCGGTGCTCTACAGGTTCAACCTTTGTACTCTATTATTGCCTCACATTCCATCTCTTGTGAAAATATATTTGATTGGCTTTTCTGCAGGTTGTTTGCCAGGACTTTCCAAGACCTCCACTAGAAAACACAATAAACTTTTTGGAAGCTGGACAACTATCTTCATTTTTCAGAAACAGTGAAA
+
CCCCCFFFFFFFGGGGGGGGGGHHHHHHHHHGHHHHGHHHHFHHHHHHGHHGHHGGHHHHHHHGGGGGGHHGGGGGHHHEHHHHHHHHHHHHHHHFHHHHHHHHHHHHHHHHHHHHHHGFHHHHHHHHHGHHHFGHHHGHHDHHH0GHHHHHHHFHECCFFDAGFHHHHGFHGHHGHGHGHGHHHCCGHFH1FG0GGHHCD0<0DHHHFHGFHHGAGGCGHHHEHFHHEBF0CFFGGGG0F90/;FFFF;0
@M03495:530:000000000-LYBTV:1:1102:19428:8199 1:N:0:CTGGAGTA+AACCGAAC
GTCAGCATGTGAGCTTTGGAGTGAAATCTCTTGTCTTAAGGAATAAAGGAAAAAGATTCCGTCGGAGGCTCGGTGCTCTACAGGTTCAACCTTTGTACTCTATTATTGCCTCACATTCCATCTCTTGTGAAAATATATTTGATTGGCTTTTCTGCAGGTTGTTTGCCAGGTGATTGCTGGAGCAGGTATGATATAATTCTAGGATTTGACAGATGAATAATTTACATATATATCTAACTTTGATAGCAGTC
+
CBBCCFFFFFFFGGGGGGGGGGHHHGHHHHHHHHHHHHHHHHHHHHHHHHHHHHGGHIIIHIHGGGGGGHHGGGGGHHHHHHHHHHHHHHHHHHHHHHHHHHHHHHHHHHHHHHHHHHHHHHHHHHHHHHFHHGHHGHHHHHHHHHHHHHHHHHHHGHHHHEHHHGHHHHGHHEHHHHHHHHHGHHHHHHHHHHGHHHHHGHHCGHHHHHHHHHHD=HFDGHHHHCGGHHFHHHEHHHEHHHHHGHGFGF<
@M03495:530:000000000-LYBTV:1:1102:21431:8202 1:N:0:CTGGAGTA+AACCGAAC
GTCAGCATGTGAGCTTTGGAGTGAAATCTCTTGTCTTAAGGAATAAAGGAAAAAGATTCCGTCGGAGGCTCGGTGCTCTACAGGTTCAACCTTTGTACTCTATTATTGCCTCACATTCCATCTCTTGTGAAAATATATTTGATTGGCTTTTCTGCAGGTTGTTTGCCAGGACTTTCCAAGACCTCCACTAGAAAACACAATAAACTTTTTGGAAGCTGGACAACTATCTTCATTTTTCAGAAACAGTGAAC
+
B?AB@FFFFFFFFGGGGGFGFGHHHHHHHHHHHHHHHHHHHGFHHHFGFGEHHFGEFHHHFHHGGGCEEHHGFAFGHHFFHHHHHHGHHHGGGHFFHHHHHHHHGHHEHHHHHHGHHHFFHHGHHHHHGE4FDGHH4GHHH4GFFFHHHHHFGGHHFGHHHDGHFGGHH/?EGFGHHBDDAF0GHHHHEEGE1>CGCFE<<=<0DGHHHHG@GBFH0GGAAGCGHHHGHFFFGGFGGFFBF0BGFB09990
@M03495:530:000000000-LYBTV:1:1102:14574:8217 1:N:0:CTGGAGTA+AACCGAAC
GTCAGCATGTGAGCTTTGGAGTGAAATCTCTTGTCTTAAGGAATAAAGGAAAAAGATTCCGTCGGAGGCTCGGTGCTCTACAGGTTCAACCTTTGTACTCTATTATTGCCTCACATTCCATCTCTTGTGAAAATATATTTGATTGGCTTTTCTGCAGGTTGTTTGCCAGGACTTTCCAAGACCTCCACTAGAAAACACAATAAACTTTTTGGAAGCTGGACAACTATCTTCATTTTTCAGAAACAGTGAAC
+
CBCCCFFFFFFFGGGGGGGGGGHHHHHHHHHHHHHHHHHHHHHHHHHHGHHHGHGGHHHIHHHGGGGGFHHGGGGGHHHHHHHHHHHHHHHHHHHHHHGHHHHHHHFHHHHHHHHHHHHHHHHHHHHHHHEFHFHHHHHHHFHGHAGFHHHHHHHGHHHHHGHHHHHHGHEHHHHHHHGHHFHEHHFFGHH11FFGHGE<GDGHHHHHHGCCHHGHHHFFHFHHFHHBHHGGGGGGGGGGGFGFGG;0BF0
@M03495:530:000000000-LYBTV:1:1102:4283:8239 1:N:0:CTGGAGTA+AACCGAAC
GTCAGCATGTGAGCTTTGGAGTGAAATCTCTTGTCTTAAGGAATAAAGGAAAAAGATTCCGTCGGAGGCTCGGTGCTCTACAGGTTCAACCTTTGTACTCTATTATTGCCTCACATTCCATCTCTTGTGAAAATATATTTGATTGGCTTTTCTGCAGGTTGTTTGCCAGGAGACCTCCACTAGAAAACACAATAAACTTTTTGGAAGCTGGACAACTATCTTCATTTTTCAGAAACAGTGAACAACCCACT
+
BABBBFFFFFFFGGGGGGGGGCGHHHHHHHHHHHHHHHHHHHHHHHHHHHHHHHGGHHHHHHHGGGGCGGHGGGGGHHHHHHHHHHGHHHHHHHHHHHGHHHHHHHHHHHHHHHHHHHHHHHHHHHHHHGHGBFGHHHHHHHHHHHHHHHHGHHHGGHHHHDHHHGHHHHEGHGGHHHHHHHHBG1GHHHGFFHB=GF==GHGGFGFEHHGCHHHHHHHHHHHHGFHHHHGG0FBFFFBFBCBF:CEGEG.
@M03495:530:000000000-LYBTV:1:1102:9765:8257 1:N:0:CTGGAGTA+AACCGAAC
GTCAGCATGTGAGCTTTGGAGTGAAATCTCTTGTCTTAAGGAATAAAGGAAAAAGATTCCGTCGGAGGCTCGGTGCTCTACAGGTTCAACCTTTGTACTCTATTATTGCCTCACATTCCATCTCTTGTGAAAATATATTTGATTGGCTTTTCTGCAGGTTGTTTGCCAGGACTTTCCAAGACCTCCACTAGAAAACACAATAAACTTTTTGGAAGCTGGACAACTATCTTCATTTTTCAGAAACAGTGAAC
+
BABBBFFFFDFFGGGGGGGGGGHHHHHHHHHGHHHHHHHHHHHHHHHHHHHGHHGGHHHHHHHGGGGGGHHGGFGGHHGHHHHHHHHHHHHHHHHHHHHHHHHHGHHFHHHHGHHHGHHFFHHHHHHHHHEHHGHHHHHHHFHHHGGHHHFHFHHGHHHHHGHHHGHHHFHHGHHHHG?FCGHBHHHHHHHHFHGFHHEE0DD<DGHHHHGGGFFHHHB:CGHGHHGHHHGFGGGGFFGGEFGFGGFGGG0
@M03495:530:000000000-LYBTV:1:1102:4996:8265 1:N:0:CTGGAGTA+AACCGAAC
GTCAGCATGTGAGCTTTGGAATTAGTAAATTCGTTGACGACAGAAGGAGCAAGATAACGACCACAGGGAGGGTGGTTTATCAACGGCAAAATATAGATCGGAAGAGCACACGTCTGAACTCCAGTCACCTGGAGTAATCTCGTATGCCGTCTTCTGCTTGAAAAAAAAAAAAAGATAATCATTTGGGATGAAACCAACTCACACACAACATACTGTTATGTGGTATCACTGTAAACAAACACAGAACGTAA
+
CBCCCFFFFFFFGGGGGGGGGGHHHHGHHHHHGHHHHHGGGGGHHHHHHHHHHHHHHHGGGGGHHHHGFGGGFGGFGHHHHHHHGGGGGHHHHHHHGHHHGGGGHHHHHHHGGHHGHGHHHHHHHHHHHHHHHHFGGGDGGHFGHHHHGGGHGDGHHHHHHFHGGG@@C<9--..000:000:000.90.0000....:00000....<./000000000000:000:<00<00000<.9.<..00/....
@M03495:530:000000000-LYBTV:1:1102:6022:8299 1:N:0:CTGGAGTA+AACCGAAC
GTCAGCATGTGAGCTTTGGAGTGAAATCTCTTGTCTTAAGGAATAAAGGAAAAAGATTCCGTCGGAGGCTCGGTGCTCTACAGGTTCAACCTTTGTACTCTATTATTGCCTCACATTCCATCTCTTGTGAAAATATATTTGATTGGCTTTTCTGCAGGTTGTTTGCCAGGACTTTCCAAGACCTCCACTAGAAAACACAATAAACTTTTTGGAAGCTGGACAACTATCTTCATTTTTCAGAAACAGTGAAC
+
BABBAFFFFDFFGGGGGGGGGGHHHHHHHHHHHHHHHHHHHHHHHHHHEHHHHHGEHHHHHHHGGGGGGGHGGGGGHHHHGHHHHFHHHHHHGHHGHHGHHHHGHHHHHHHHHHHHHHHHHHHHHGHHGHBGHHHHHHHHHHHGHHHHEFHHEFHHEEFHGGHHGHHHHHGHHHHHHHDHHHHHHEFHHHHFD1GHHEC<<<D<GFHGHHGGHHE.CFFHHHHHHEHGHHFFFGFFGGF0FFGFFFBFBFB
@M03495:530:000000000-LYBTV:1:1102:20108:8303 1:N:0:CTGGAGTA+AACCGAAC
GTCAGCATGTGGCTTTGGTCCAGCCTGAGTCCTGGTTTATCAACGGCAAAATATAGATCGGAAGAGCACACGTCTGAACTCCAGTCACCTGGAGTAATCTCGTATGCCGTCTTCTGCTTGAAAAAAAAAAAACTCCATAACTCGTATGCGCACTACTCCTTCTTAAATACATACATATATCACAACTTGAGATCCTACAGTGGTTCAACAGTTAATACATGACTCACCAACACCTTTCATTAGACATATAA
+
BABBCFFFFFFFGGGGGGGGGGHHGHHHHHHHHHHHHHHHHHHHGGGGGHHHHHHGHHHGDGGGHHHHHHHGHHHGHHHHHHHHHHHHGFHHHHGHHH4FGHGGHHHHGFGHGHHGHHHHHHHHHGGG?@///111111<<1<.0.<01..---0/00000000000:0000<00000000:0;;9000:0.0000000000/0.:000:/0000:00000000;00.:.....::00::00000000000
@M03495:530:000000000-LYBTV:1:1102:19118:8322 1:N:0:CTGGAGTA+AACCGAAC
GTCAGCATGTGAGCTTTGGAGTGAAATCTCTTGTCTTAAGGAATAAAGGAAAAAGATTCCGTCGGAGGCTCGGTGCTCTACAGGTTCAACCTTTGTACTCTATTATTGCCTCACATTCCATCTCTTGTGAAAATATATTTGATTGGCTTTTCTGCAGGTTGTTTGCCAGGACTTTCCAAGACCTCCACTAGAAAACACAATAAACTTTTTGGAAGCTGGACAACTATCTTCATTTTTCAGAAACAGTGAAC
+
BABBCFFFFFFFGGGGGGGGGGHHHHHHHHHHHHHHHHHGHHHHHHHHHHHHHHGGHGHHHHHGGGGGGHHGGGGGHHHHHHHHHHHHHHHHHHHHHHHHHHHHGHHHHHGHHHHHHHHHHHHHHHHHGHHHHGHHHHHHHEHHHEFHGFHHHHHHGHHHHEHHHFHHHEHHHHGBFHFHAFHGGHHFHBH<FGGHHEECG0<=DGGHHHGG/CCGHHHFHHHGHHHHGHGFFFGGGGFG0CFFF/;00F0
@M03495:530:000000000-LYBTV:1:1102:6101:8324 1:N:0:CTGGAGTA+AACCGAAC
GTCAGCATGTGAGCTTTGGTTTATCAACGGCAAAATATAGATCGGAAGAGCACACGTCTGAACTCCAGTCACCTGGAGTAATCTCGTATGCCGTCTTCTGCTTGAAAAAAAAAATCTAAAATACAGTCACAGCGGGTATACAATGATGCCGCCTGTGGCATCAAAAAAATAAGAACACTAAGATGAACATACAACACATAATAACTCTCACCATAGCAATGGAAGATTACTACGTAGCAAGTCCACAGATA
+
BABCBFBFFFFFGGGGGGGGGGHHHFGHEGGGGFHGHHHHHHFHGGFGHHGHHHHGHGGGFGGBHGFHHHGFGHHHHHFHHFFFGG?EFGGHEEEHGGHHHHFCFFHHAEGE//0233?F23?DD22@FFD2//</</111111111111---<.00/./0<0<00:--.:C000///0///0090900;0000/...0000;000;00//./9////9//////.9//////../../;///////9/9/
@M03495:530:000000000-LYBTV:1:1102:15554:8327 1:N:0:CTGGAGTA+AACCGAAC
GTCAGCATGTGAGCTTTGGTCCAGCCTGAGTCCCTGGTTTATCAACGGCAAAATATAGATCGGAAGAGCACACGTCTGAACTCCAGTCACCTGGAGTAATCTCGTATGCCGTCTTCTGCTTGAAAAAAAAAAAAAGAAAGCGCGGGAAAACAGACTGGTGACGTCCAGGTGAAGAGGTGTCAGGCGAAGGAACAAGCATGCACATCAGTGGAAGAGACCAGATTTATGATCACCACACATGCGTCGTGACT
+
CCCCDFFFFFFFGGGGGGGGGGHHHGHHHHGHHHHHHHHHHHHHHHGGGGGHHHHHHHHHHHGEGGHHHHHHHGHHHGHHHHHHHHHHHHHHHHHHGGHH@GHHGGHHGHGFGHGHHHHHHHHHHHGGGGCC<>>..0><0.------://.//.00<0/00..<..0/000<<0..0.0000//-<--../:///./00000<00<000/00/..//./..0000::0000</0....00:..--9</.0
@M03495:530:000000000-LYBTV:1:1102:15332:8328 1:N:0:CTGGAGTA+AACCGAAC
GTCAGCATGTGAGCTTTGGAGTGAAATCTCTTGTCTTAAGGAATAAAGGAAAAAGATTCCGTCGGAGGCTCGGTGCTCTACAGGTTCAACCTTTGTACTCTATTATTGCCTCACATTCCATCTCTTGTGAAAATATATTTGATTGGCTTTTCTGCAGGTTGTTTGCCAGGACTTTCCAAGACCTCCACTAGAAAACACAATAAACTTTTTGGAAGCTGGACAACTATCTTCATTTTTCAGAAACAGTGAAC
+
CCCCCFFFFFFFGGGGGGGGGGHHHHHHHHHHHHHHHHGHHHHHHHHHHHHHHHGGHIHIHHHGGGGGGHHGGGGGHHHHHHHHHHHHHHHHHHHHHHHHHHHHHHHHHHHHHHHHHHHHHHHHHHHHHHHHHGHHHHHHHGHHHHGHHHHHHHHHHHHHHGHHHHHHFGHHHHHHHHHHHHHHHHFGHHFFFGGFHH<<DGHBGHHHHHGGFHEEGHFHHHGEHHHGHHGGGFGGGGGGGFFGFE00;C0
@M03495:530:000000000-LYBTV:1:1102:7544:8350 1:N:0:CTGGAGTA+AACCGAAC
GTCAGCATGTGAGCTTTGGACTCCTGACTGGTTTATCAACGGCAAAATATAGATCGGAAGAGCACACGTCTGAACTCCAGTCACCTGGAGTAATCTCGTATGCCGTCTTCTGCTTGAAAAAAAAAAAGACCGCGGCACTAAAAGGACGTGAGTTGCAGACGAATACTTTTACGGTAATTCCAGTTACCGCCATGAAGAAGAAAGCAGATTGAACGTAGATGGTGCTGACTCTATTAGTCAATTTACCAATA
+
AAAAAFFFFFFFGGGGGGGGFGHHHHHHHHHHHHHHHHGHGGGGFHHHHHHHHHGHGGGGHHFHHHHGHHHGGFHHHHGGHHHHHFHHHHGFGHBGGFFEFBHHGECGFHHHHGHGHHFHHG/B/>@//20/</----/0/<00.<<-<.:;0000000.---.C000000099:..00000000000.-99.9///9///9/;////;/;/9/..9../9/9/:///:///9//:///:///99////9/
@M03495:530:000000000-LYBTV:1:1102:27465:8359 1:N:0:CTGGAGTA+AACCGAAC
GTCAGCATGTGAGCTTTGGTCCAGCCTGAGTCCTGGTTTATCAACGGCAAAATATAGATCGGAAGAGCACACGTCTGAACTCCAGTCACCTGGAGTAATCTCGTATGCCGTCTTCTGCTTGAAAAAAAAACAACAACCAATCATGAATGCTGCCACACGGTAAAATATAGGAGAGTAGCCAGAAGCAGAACAGTCATACTTACTGCGGATCCTACCGGTTCACACTGAGTCTCACGGCACTGCGATGAAGG
+
A>ABBFFFFFFFGGGGGGGGGGHHHGHHHHDGHHHHHHHHHHHHHGGGGCHHHGHHHGHHHGGGGHGHHHHHGFGFFHHHHGHHHHHHHHHHGHHGHH@4FGHGGFHHHGEEHGHHHFHGHGGG3FEGGG/?/F////?/?01111111?1110110.-<...00000=000/<.<00000.:/000//////:000000000000.----/000.---..0000/00090;000..---//;.-..0000
@M03495:530:000000000-LYBTV:1:1102:7893:8371 1:N:0:CTGGAGTA+AACCGAAC
GTCAGCATGTGAGCTTTGGAGTGAAATCTCTTGTCTTAAGGAATAAAGGAAAAAGATTCCGTCGGAGGCTCGGTGCTCTACAGGTTCAACCTTTGTACTCTATTATTGCCTCACATTCCATCTCTTGTGAAAATATATTTGATTGGCTTTTCTGCAGGTTGTTTGCCAGGACTTTCCAAGACCTCCACTAGAAAACACAATAAACTTTTTGGAAGCTGGACAACTATCTTCATTTTTCAGAAACAGTGAAC
+
CBCCDFFFFFFFGGGGGGGGGGHHHHHHHHHHHHHHHHHHHHHHHHHHHHHHHHGGHIHHHHHGGGGGGHHGGGGGHHHHHHHHHHHHHHHHHHHGHHHHHHHHGHHHHHHHHHHHHHHHHHHHHHHHHHHHHFHHHHHHHFHHHHHHHHHHHHHHGHHHHGHHHHHHGACHHHHHHHHHGHHHHHHHHHH1GDGGHHH<D0GHGFHHHHGGFGBEGHHHHHHHGFHHGHGGGGGGGGGGGGGGGGBFGG0
@M03495:530:000000000-LYBTV:1:1102:8725:8388 1:N:0:CTGGAGTA+AACCGAAC
GTCAGCATGTGAGCTTTGGAATTAGTAAATTCGTTGACGACAGAAGGAGCAAGATAACGACCACAGGGAGGGTGGTTTATCAACGGCAAAATATAGATCGGAAGAGCACACGTCTGAACTCCAGTCACCTGGAGTAATCTCGTATGCCGTCTTCTGCTTGAAAAAAAAATCCCTAACCCAGGGACATTCATCTTCCAGACCGGAAGGGACCACGTCTGAACTCCTGTCACTCGCTCAATTCATCAATGCAG
+
>AABBFFFFDFDGGGCGGCGDGHHHHHHHHHHGHHHDHFGGEE33FGFGHEFGGHHHHGAAEEHHHCC1?>EEFGGGHHHHG4?E?EE>G?FEFHDGGHGCAFGHHFGFHHGB?FEHFHEBFFHDDD1FC<0FG<FGB111FC/0?<G?<<0FFD=DFFG01<0CC@--.:/0:0/C..;.;C.CA900000;9B0009..-9-;......;9...../:9/FB///9/;/;.9A..;//;/////;/B//
@M03495:530:000000000-LYBTV:1:1102:17325:8391 1:N:0:CTGGAGTA+AACCGAAC
GTCAGCATGTGAGCTTTGGAGTGAAATCTCTTGTCTTAAGGAATAAAGGAAAAAGATTCCGTCGGAGGCTCGGTGCTCTACAGGTTCAACCTTTGTACTCTATTATTGCCTCACATTCCATCTCTTGTGAAAATATATTTGATTGGCTTTTCTGCAGGTTGTTTGCCAGGACTTTCCAAGACCTCCACTAGAAAACACAATAAACTTTTTGGAAGCTGGACAACTATCTTCATTTTTCAGAAACAGTGAAC
+
BABBCFFFFFFFGGGGGGGGGGHHHHHHHHHHHHHHHHFHHHGGHHHHHHHGHHGGHHHIHHHGGGGGGHHGGGGGHHHHHHHHHGHHHHHHHHHHHHHHHHHHEHHHHHGHHHHHHHHHHFHHHHHHHFHHFFGHGHHHHHHHHGHGHFHHHHHGHHHHHFHGFGFHHEHHHHGHHG=GHFEGHHHHHHG11=GHEGA<DD0<DGFHHHGCHFHHGHCCGFHHHCHH0CFGGGGGFGGGFBFFGGFGB9:
@M03495:530:000000000-LYBTV:1:1102:5636:8403 1:N:0:CTGGAGTA+AACCGAAC
GTCAGCATGTGAGCTTTGGTCCAGCCTGAGTCCTGGTTTATCAACGGCAAAATATAGATCGGAAGAGCACACGTCTGAACTCCAGTCACCTGGAGTAATCTCGTATGCCGTCTTCTGCTTGAAAAAAAAAAAATAAAACACAAACTTTCCTTGATTAATTCTTTTATTTCATGTCTGTATGGATGGTAAATTAAGTAACTATTTATTATCTATATAACCTAGAGTTTCAACGACACACGTCATTCAGATGT
+
BABCCFFFFFFFGGGGGGGGGGHHHGHHHHHHHHHHHHHHHHHHHGGGGGHHHHHHHHHHHGGGGHHHHHHHGHHHEHFHHHHHHHHHHHHHHHHHHGHFHHHGGHHHHGGGHGHHHHHHHFHGGGGGCC///0111=1/0..0.<<111111110=0000=0=0<<000=00000000::/;00.;:00<0000CGB0<00090900000000;000000::000;;099..---/.-....00;00000
@M03495:530:000000000-LYBTV:1:1102:27021:8408 1:N:0:CTGGAGTA+AACCGAAC
GTCAGCATGTGAGCTTTGGAGTGAAATCTCTTGTCTTAAGGAATAAAGGAAAAAGATTCCGTCGGAGGCTCGGTGCTCTACAGGTTCAACCTTTGTACTCTATTATTGCCTCACATTCCATCTCTTGTGAAAATATATTTGATTGGCTTTTCTGCAGGTTGTTTGCCAGGACTTTCCAAGACCTCCACTAGAAAACACAATAAACTTTTTGGAAGCTGGACAACTATCTTCATTTTTCAGAAACAGTGAAA
+
BABCCFFBFFFFGGGGGGGGGGHHHHHHHHHHHHHHHHFHHFGGHHFHHHGHHGGGHHHHHGHGGGGGGHHGGEFGHHEHHHGHHHHHHHHHHFHFFHHHHHHHHHHHHFHHHHHHGHGFHFFGHHGHHHFHBGHHHHHHGBDFHE2FHHGHHEFHHAGHFA/FHHBFGF/FF1FDGHDGHFHHHEFHHEFFFGFHGH<.<<D<<DGFGHFGCCCEGHH:GH..CGHHGHGGGGFEBFFBBFFFGGFEBF0
@M03495:530:000000000-LYBTV:1:1102:10080:8409 1:N:0:CTGGAGTA+AACCGAAC
GTCAGCATGTGAGCTTTGGAGGACAGAGGAGCAAATAACGACCACAGGGAGGGTGGTTTATCAACGGCAAAATATAGATCGGAAGAGCACACGTCTGAACTCCAGTCACCTGGAGTAATCTCGTATGCCGTCTTCTGCTTGAAAAAAAAAAAAAAGAGTGAATGTAGACGATGTGCAGGTTCTCAACGTGCGTGTGGTGAGTATAGTATGCATAGATACGCATACTGGTCGAATGTTAGTTGAAGTACTAA
+
AAABCFFFFFFFGGGGGGGGGGGHHGHHGGGHHHHHHHHGGGGGHHHHGGGGGEFGGGHHHHHHHGGGGGHHHHHFHGHHHGGGGHHHHHHHGGHHGHHHHHHHHHHHHHHHHGHHGHHEHHHGGHHHHGDGHGHHHHHHHG1GFFCCG-<-:--.;/000000000=0.-9..0090..000000/....-9..;.;.0:;00:BFB0009:000000....;900000--.000090:0:000000000
@M03495:530:000000000-LYBTV:1:1102:14003:8432 1:N:0:CTGGAGTA+AACCGAAC
GTCAGCATGTGAGCTTTGGAGTGAAATCTCTTGTCTTAAGGAATAAAGGAAAAAGATTCCGTCGGAGGCTCGGTGCTCTACAGGTTCAACCTTTGTACTCTATTATTGCCTCACATTCCATCTCTTGTGAAAATATATTTGATTGGCTTTTCTGCAGGTTGTTTGCCAGGACTTTCCAAGACCTCCACTAGAAAACACAATAAACTTTTTGGAAGCTGGACAACTATCTTCATTTTTCAGAAACAGTGAAA
+
CABCCFFFFFFFGGGGGGGGGGHHGHHHHHHGHHHHHHHHHHHHHHHHHHHHHHGGHIHHHHHGGGGGGHHGGFGGHHHHHHHHHHHHHHHHHHHHHHHHHHHHHHHHHHHHHHHHHHHHHHHHHHHHHHHHHHHHHHHHHGHHHHGHHHHHHHHHHGHHHGHHHHHHHHHHHHHGFHHHHHHGHHHHHHH1GHHHHHG<<DDGHHHHDGFG0CBGFH/:CFGHHFHHHFGFGGGGGGGGGFGBFFFGGG0
@M03495:530:000000000-LYBTV:1:1102:16703:8440 1:N:0:CTGGAGTA+AACCGAAC
GTCAGCATGTGAGCTTTGGATACGAGGGAGGGTGGTTTATCAACGGCAAAATATAGATCGGAAGAGCACACGTCTGAACTCCAGTCACCTGGAGTAATCTCGTATGCCGTCTTCTGCTTGAAAAAAAAAAAATGATACTCGCGTGCAGTAGAGGGAAGCGGAATTCCTGGGTTAGCGGTGAACTACTTGGATATCACGAATAACACCTACTGCGGAGGTAGCTCACTGATACTATACGTATGGGTAATCTC
+
AABABFFFFDF5GGGGGGGGGGHGFEGGEEGGEFGEFHHHHHGHGGGGGHHHHHGFHHHH??FGHHHHHHHGHEHGHHHHHHHHHHHHHHHGBFFGDBFGHHGEHFHHG/EAEGHHHHHFHGDD0>CFGA--01>1>1=0.--<-..;0:0:0/...:C---A.;;0;0/./;9:C--.;;//;///:////;////.:A../://.;:/9/:9--99./:/;;B/////9///9//9////..99/////
@M03495:530:000000000-LYBTV:1:1102:7516:8455 1:N:0:CTGGAGTA+AACCGAAC
GTCAGCATGTGAGCTTTGGAGTGAAATCTCTTGTCTTAAGGAATAAAGGAAAAAGATTCCGTCGGAGGCTCGGTGCTCTACAGGTTCAACCTTTGTACTCTATTATTGCCTCACATTCCATCTCTTGTGAAAATATATTTGATTGGCTTTTCTGCAGGTTGTTTGCCAGGACTTTCCAAGACCTCCACTAGAAAACACAATAAACTTTTTGGAAGCTGGACAACTATCTTCATTTTTCAGAAACAGTGAAC
+
CCCCCFFFFFFFGGGGGGGGGGHHHHHHHHHHHHHHHHHHHHHHHHHHHHHHHHGGHIHHHHHGGGGGGHHGGGGGHHHHGHGHHHHHHHHHHHHHHHHHHHHHGHHHHHHHGHHHHHHHHHHHHHHHHHGHHGFHHHHHHHHHHHHHHHHHHHHHHHHHHDHHHHHHHHHHHHHHHHGHFHHHHHGHHFHHHFCGHGG<GHBDDFHHHHGGFHFHGHCGFHHHFFHHHFGGGFGFGGGGGFFGGGFGEF0
@M03495:530:000000000-LYBTV:1:1102:22555:8468 1:N:0:CTGGAGTA+AACCGAAC
GTCAGCATGTGAGCTTTGGAGTGAAATCTCTTGTCTTAAGGAATAAAGGAAAAAGATTCCGTCGGAGGCTCGGTGCTCTACAGGTTCAACCTTTGTACTCTATTATTGCCTCACATTCCATCTCTTGTGAAAATATATTTGATTGGCTTTTCTGCAGGTTGTTTGCCAGGAAGGCAAGTAATAGAGATTGGAGTCTCTAAAAAGGTAGTTCCTACTGAATCTAAGGCCATTCCAAGACCTCCACTAGAAAA
+
ABBBBFFFFFFFGGGGGGGGGGHHHGHHHHHHHHHHHHHHHHHHHGHHHHHHHHGGHHHHHHHGGGCFGHGGGGGGHHHHHHHGHHHHHHGGHHHHHHHHGGHHHHHGHHHHFHHHHHHGHHHGHHHHHFHHHGHHHGHHHFFHHGHHHHHHHHHHH0FFFEGHHHFFHHEGHGHHFGHHFGHGDFFGHHHGBFGHHHG0=<DAD0DGHFFHHGHCFC00GHFHGEE.;CFFGF0CF9FFFEBFF:BGBBC
@M03495:530:000000000-LYBTV:1:1102:10135:8472 1:N:0:CTGGAGTA+AACCGAAC
GTCAGCATGTGAGCTTTGGAGTGAAATCTCTTGTCTTAAGGAATAAAGGAAAAAGATTCCGTCGGAGGCTCGGTGCTCTACAGGTTCAACCTTTGTACTCTATTATTGCCTCACATTCCATCTCTTGTGAAAATATATTTGATTGGCTTTTCTGCAGGTTGTTTGCCAGGACTTTCCAAGACCTCCACTAGAAAACACAATAAACTTTTTGGAAGCTGGACAACTATCTTCATTTTTCAGAAACAGTGAAC
+
AAABBFFFFFFBBGFGGGFFGGHHHHHGHHHFHHHHHHGGFGHGGHHHFHHBHFGGGGFFHFGCGCEGFHHGCFFGGGHFHHHH@FGH4EFFGFH4FDHGHHHEHGHHHHHHHGHFHHGHGGEHHHHHGHF4FBFHFHHHHFHFHGHFHHHGHHGHHHCFFBGFHGHFHEFHFHFHHGHEHG0CGHHHHHEDFGGCEHH<DDGGDD0GHFGCFHFEGH:.;GGHHHGBGHFFBFFFBBFFB;:FFFFG0C0
@M03495:530:000000000-LYBTV:1:1102:15669:8481 1:N:0:CTGGAGTA+AACCGAAC
GTCAGCATGTGAGCTTTGGAGGATCACAAATCCGCGATGAATACCTGCAAAATCTGGTGCCGTTTAAAGAGGGCGATGAGTACGAATCGAAAGATCTGGCGGAACTGAACCGCCGACTTTCTGCTACCGGCTGGTTTATCAACGGCAAAATATAGATCGGAAGAGCACACGTCTGAACTCCAGTCACCTGGAGTAATCTCGTATGCCGTCTTCTGCTTGCAAAAAAAAAAAAAGCATCAAACATTGCAGCC
+
CCCBCFFFFFFFGGGGGGGGGGGHHHHHHHHHHGGGGGGHHHHHHHHHHHHHHHHHHGGHGGEGHHHHHHHHGGGGGGHHHHHGGHHGHHHGGHHHHHHHGGGGGHHHHHHGGGGGGGGHHHHHHHHHGGGGGGGGHHHHHHHGGGFGHHHGHHGHHHHGGGFFFFGGEGGAFGEBFGGFGBFFGFFGFGG9FF9B0BBFFADB/BFFFFFEFF;:FB0.9:BFE--C-9---..9900000.0009000.
@M03495:530:000000000-LYBTV:1:1102:21114:8483 1:N:0:CTGGAGTA+AACCGTAC
GTCAGCATGTGAGCTTTGGAGTGAAATCTCTTGTCTTAAGGAATAAAGGAAAAAGATTCCGTCGGAGGCTCGGTGCTCTACAGGTTCAACCTTTGTACTCTATTATTGCCTCACATTCCATCTCTTGTGAAAATATATTTGATTGGCTTTTCTGCAGGTTGTTTGCCAGGACTTTCCAAGACCTCCACTAGAAAACATAATAAACTTTTTGGAAGCTGGACAACTATCTTCATTTTTCAGGAACAGTGAAA
+
1>A11CFFDBFFGGGGG1FCG1AGFHHHHFHGHGHHHHBFHGBGFGFDHHHHHAEEFHHG0BFEAEEGEHHC@?/>DGB1FGFBHDEFGHHHHGBGGFGGHFHHGHHGHHFFHHGHBDF>BGHGHHHFGB211BFH2EHHF2G2D00G0CD2BG1GF001<?G@C11FG/?/0<F1?FHH0?011.<0F0<1>1>0>000=<00<D0DFHCCCC/.C0CAFHA.;GH0;00GGB0FFFFF0/9.9CFBFB0
@M03495:530:000000000-LYBTV:1:1102:18147:8488 1:N:0:CTGGAGTA+AACCGAAC
GTCAGCATGTGAGCTTTGGATGGTTCTGGTTTATCAACGGCAAAATATAGATCGGAAGAGCACACGTCTGAACTCCAGTCACCTGGAGTAATCTCGTATGCCGTCTTCTGCTTGAAAAAAAAAAAAACAAGAGAAATAAGCATAGTCTCGTAATTTGTTCTGTACAATATAGAAGATTTATAATGTATGGCTGAGGTTCAAGCATTATCGGTTATAGAGCGGATATGATCTCTTGTGGTATATACAGTCTT
+
CBCDCFFFFFFFGGGGGGGGGGGHHHHHHHHHHHHHHHGGGGGHHHHHHHHHHHGGGGHHHHHHHGHHHGHHHHHHHHHGHHHHHHHHHHHHFHHHGGHHHHGGGHGHHHHHHHCGHHHCEC@<><////0?0011111111=11>1110>.<.0000/000=0000000000000;000;<00000;0/./....//0000:/00000.-...00;000-9--.0;0000000000./000;00000000
@M03495:530:000000000-LYBTV:1:1102:12054:8493 1:N:0:CTGGAGTA+AACCGAAC
GTCAGCATGTGAGCTTTGGAATTAGTAAATTCGTTGACGACAGAAGGAGCAAGATAACGACCACAGGGAGGGTGGTTTATCAACGGCAAAATATAGATCGGAAGAGCACACGTCTGAACTCCAGTCACCTGGAGTAATCTCGTATGCCGTCTTCTGCTTGAGAAACAAAAGTGGGTAGGTTTCATTAGAAGCAAAGCTTATGGTGGGACAACAGAATACGCCGCGTCTGAGAAAGGCAGATTCACCCTCTC
+
AAA>AC5FF55DFFFEAGGF5DGFEAFG5FEGGGGHHHG2EEEGFHCFHHFHECFDGFFGCE0F1GHGGE@EEFE>FC3@4F@GE//EEH0BBGGE4FGC>EEEC?FC00F@GHCFB2BG1F1F2FFGFC00FC1@1111?<F/?GHH@.<>FH1DFD<CF1<0///..</0=0.<;:EG0:0000:00C0CF/:/C00;9;/00:9.C.FF?FF/0909.-;-;B?DA///9//9.AAE//;///..;:/
@M03495:530:000000000-LYBTV:1:1102:26297:8500 1:N:0:CTGGAGTA+AACCGAAC
GTCAGCATGTGAGCTTTGGTCCAGCCTGAGTCCCTGGTTTATCAACGGCAAAATATAGATCGGAAGAGCACACGTCTGAACTCCAGTCACCTGGAGTAATCTCGTATGCCGTCTTCTGCTTGAAAAAAAAAAAACAACAACATCCCAGGTCATGTACCGTCTGTCATTGTGCTTCTATCGTATGTCGTGACTGATGTCGACCGATTGTGTTGTCTTAGAGCTTCTAGCCGCACCATGCAACTCTCTAATGT
+
BBCDCFFFFFFFGGGGGGGGGGHHHGHHHHGHHHHHHHGHHHHHHHGGGGGHHHHHHHHHHHGEGGHHHHHHHGHHHGHHHHHHHHHHHHHHHHBGFFHGFHHHGGGHHHGFGHGHHHHHHHFGGFFGGGF>@/////.>..010.11.10<111111.<.CCD111<1<111111111.<.</1:.../.11011<1..----<..0:</./11:<11010011111/.----.010010<010<11111
@M03495:530:000000000-LYBTV:1:1102:16104:8514 1:N:0:CTGGAGTA+AACCGAAC
GTCAGCATGTGAGCTTTGGAGTGAAATCTCTTGTCTTAAGGAATAAAGGAAAAAGATTCCGTCGGAGGCTCGGTGCTCTACAGGTTCAACCTTTGTACTCTATTATTGCCTCACATTCCATCTCTTGTGAAAATATATTTGATTGGCTTTTCTGCAGGTTGTTTGCCAGGACTTTCCAAGACCTCCACTAGAAAACACAATAAACTTTTTGGAAGCTGGACAACTATCTTCATTTTTCAGAAACAGTGAAC
+
BABBBFFFFFFFGGGGGGGGGGHHHHHHHHHHHHHHHHHHHHHHHHHHHHHHHHGGHHHHHHHGGGGGGHHGGGGGHHHHHHHHHHHHHHHHHHHHHHHHHHHHHHHHHHHHHHHHHHHHHHHHHHHHHHHGHHHHHHHHHHGHHGGFHHHHHHHHGGHHHFHHHHHHHFHHHHHHHHHFHHHGHHFHHHHDHBGFHFGCGHDDDHHHGHGGHHHHHHB.CFGHHFHHHGGGGGGGGGGF00FFFFFFFF0
@M03495:530:000000000-LYBTV:1:1102:26475:8515 1:N:0:CTGGAGTA+AACCGAAC
GTCAGCATGTGAGCTTTGGAGTGAAATCTCTTGTCTTAAGGAATAAAGGAAAAAGATTCCGTCGGAGGCTCGGTGCTCTACAGGTTCAACCTTTGTACTCTATTATTGCCTCACATTCCATCTCTTGTGAAAATATATTTGATTGGCTTTTCTGCAGGTTGTTTGCCAGGACTTTCCAAGACCTCCACTAGAAAACACAATAAACTTTTTGGAAGCTGGACAACTATCTTCATTTTTCAGAAACAGTGAAC
+
BABCCFFFFFFFGGGGGGGGGGHHHHHHHGHHHHHHHHHHHHHHHHHHHHHHHHGGHHHIHHHGGGGGGHHGGFGGHHHHHHHHHHHHHHHHHHHHHHHHHHHHHHHHHHHHHHHHHHHHHHHHHHHHHHDGGGHHHHHHFGFFGGGHHHHHGHHHGHHHHGHHHGFHGHGHHHHHHGHHEFHHHHGGHHH1=DFGHGE<DDHFGHHHHHGGH0GEHHGFHFGHHHHHHHGGGGGGGGGGFGGGFGBFFB0
@M03495:530:000000000-LYBTV:1:1102:19545:8548 1:N:0:CTGGCGTA+AACCGCAC
GTCAGCATGTGAGCTTTGGAGTGAAATCTCTTGTCTTAAGGAATAAAGGAAAAAGATTCCGTCGGAGGCTCGGTGCTCTACAGGTTCAACCTTTGTACTCTATTATTGCCTCACATTCCATCTCTTGTGAAAATATATTTGATTGGCTTTTCTGCAGGTTGTTTGCCAGGACTTTCCAAGACCTCCACTAGAAAACACAATAAACTTTTTGGAAGCTGGACAACTATCTTCATTTTTCAGAAACAGTGAAA
+
AAABBFFFFDF5GGBGGGFGGGHGHHHHHHHHHHGHHHHHHGHHHHFHHHHHHHGGHHHHHHHGGG0EEHHGCEEGGHHFH4GHHEHHHHFHHGGHHFFHHHHHFHHHHHGHGHHHHHHHHHHHHHFBGHGBDGHHHGHGHHHHFHHHFB2GGFHE2<FGH/FGHHFGCGHHHGHHFHHGEHFGHGHGHEB>110>....<<0=GFHFGGDGFFCGCHBCGCCGCGGHFHBFGF0CBB0;0BFBFBBFFB0
@M03495:530:000000000-LYBTV:1:1102:20163:8561 1:N:0:CTGGAGTA+AACCGAAC
GTCAGCATGTGAGCTTTGGAGTGAAATCTCTTGTCTTAAGGAATAAAGGAAAAAGATTCCGTCGGAGGCTCGGTGCTCTACAGGTTCAACCTTTGTACTCTATTATTGCCTCACATTCCATCTCTTGTGAAAATATATTTGATTGGCTTTTCTGCAGGTTGTTTGCCAGGACTTTCCAAGACCTCCACTAGAAAACACAATAAACTTTTTGGAAGCTGGACAACTATCTTCATTTTTCAGAAACAGTGAAC
+
ABBBBFBFFBDFFFGFDGFGGGFDFFHHHFHHHFGGFHGHHHCGHHHHGFGFGFGGHGHGHEGGEEGCFGHGGGGEHFGFFGEHGGBGHFHGHHHGHHGFGHDHGHH4GGGHGHHHFHHFHHHGHHHHHHHGHHGHGHHHFFGGB?FGHFFGHHHGFFFHHGHH<FGD2?FGFHHHHGHFHHFHF.GHFFF11<<CGAC.DD00DGHHHFF?GHHEHCGGHF..CCG:GGB0BCFGFFGBF0/9B/C0F00
@M03495:530:000000000-LYBTV:1:1102:10492:8579 1:N:0:CTGGAGTA+AACCGAAC
GTCAGCATGTGAGCTTTGGAATTAGCTGGTTTATCAACGGCAAAATATAGATCGGAAGAGCACACGTCTGAACTCCAGTCACCTGGAGTAATCTCGTATGCCGTCTTCTGCTTGAAAAAAAAAAATAAACAAAGTATTTATACTCATGACCAGTATTTCTCACTAGACTATGGAGTATTGATACACCAGTCAATATCGAAGAACAGCTAGTACACAGATACTTCACTGGTAGGTCTAGCACTGTAACTAAA
+
CCDDDFFFFFFBGGGGGGGGGGHHHHHHHHHHHHHHHHGGGGGHHHHHHHHHHHGGGGHHHHHHHGGHHGHHHHHHHHHHHHHHHHHHGHGHBHHHGGHHHHGGGHGHHHHHHH0GHFHGGGBB>0D>222/0111111?1111111111>101111111111>11100000<0/0/0=000000</..00000:0;../.:/://.000:00000:000000:0000/;0:9000000000/00000000
@M03495:530:000000000-LYBTV:1:1102:11414:8586 1:N:0:CTGGAGTA+AACCGAAC
GTCAGCATGTGAGCTTTGGAGTGAAATCTCTTGTCTTAAGGAATAAAGGAAAAAGATTCCGTCGGAGGCTCGGTGCTCTACAGGTTCAACCTTTGTACTCTATTATTGCCTCACATTCCATCTCTTGTGAAAATATATTTGATTGGCTTTTCTGCAGGTTGTTTGCCAGGACTTTCCAAGACCTCCACTAGAAAACACAATAAACTTTTTGGAAGCTGGACAACTATCTTCATTTTTCAGAAACAGTGAAC
+
A>ABAFFFDDFBGGGGFGFGFEEDHHFHHHFGHFFGGHDGB3BFGHFGEHFFF2EEFHHFHF2EEEEE?ABAE?E?FFHBHGHHHFHFHHFGDFG4@GHHEGHFBHFEFHHHCGB4DGFD4GGHHFHGGD4BBBFGGFHGHGFHH0F2BCGFFHBGFHC<G/GHHHHDHGAAGFFHGF1FFGFGFCF0F011>FGHGG<<<DH0<DFFFHGGHHBCGG/;CGG.C/<CFFF0FFBFFGEBBBFF/BCF090
@M03495:530:000000000-LYBTV:1:1102:26308:8609 1:N:0:CTGGAGTA+AACCGAAC
GTCAGCATGTGAGCTTTGGAGTGAAATCTCTTGTCTTAAGGAATAAAGGAAAAAGATTCCGTCGGAGGCTCGGTGCTCTACAGGTTCAACCTTTGTACTCTATTATTGCCTCACATTCCATCTCTTGTGAAAATATATTTGATTGGCTTTTCTGCAGGTTGTTTGCCAGGACTTTCCAAGACCTCCACTAGAAAACACAATAAACTTTTTGGAAGCTGGACAACTATCTTCATTTTTCAGAAACAGTGAAA
+
AAABBFFFFFFFGGGGGGGGGGHHHHHHHHHHGHHHHHFHHHHHGHHHGHHHHHGGHHHGGHHGGGGGGHHGGEEGHHHHHHHHHGHHHGHHHHGHHHHHHHHHHHHGHHHHHHHHHFHHHHHHHHGHHFHHEHHHHHHHGFHHHFFHHGHHHHHHHHHHGDHFCGGFHHHHHHGFGFF1GGFHHHHFHHH1<GHHHGG<GDD0DDGHHHGGFGHHHFCGHHHHHF00;CFBFGGGGEFBBBBFGGFFG00
@M03495:530:000000000-LYBTV:1:1102:7243:8632 1:N:0:CTGGAGTA+AACCGAAC
GTCAGCATGTGAGCTTTGGAATTAGTAAATTCGTTGACGACAGAAGGAGCAAGATAACGACCACAGGGAGGGTGGTTTATCAACGGCAAAATATAGATCGGAAGAGCACACGTCTGAACTCCAGTCACCTGGAGTAATATCGTATGCCGTCTTCTGCTTGAAAAAAAAAATGCAATCATTTATATTACAACAGTTGACAGGACATCTTTGATCAATCAACCCTCTCGCTCTAGTATAGCTTAGTCCAATGT
+
>3AAAFFFFFFFC4FGGGBGFFHGBFGHHFHHGGHGHHGGGGGCGGHFGAHFHBEGEEEGEEECAFACCECEGGCEAEEGFGG3EE@EC0FGD4?4B44??EC/0FFCFFHCF?0/?DFFB1?G2FGGFCGHHH<FG11<@/0?0F11/<->.=1><1>1FG10<D<-;:C<00090000900;00;0;0C./90000;;9.E/B0;090;00//9//:/...../.....//;B/B//9////99///B/
@M03495:530:000000000-LYBTV:1:1102:20970:8650 1:N:0:CTGGAGTA+AACCGAAC
GTCAGCATGTGAGCTTTGGAGTGAAATCTCTTGTCTTAAGGAATAAAGGAAAAAGATTCCGTCGGAGGCTCGGTGCTCTACAGGTTCAACCTTTGTACTCTATTATTGCCTCACATTCCATCTCTTGTGAAAATATATTTGATTGGCTTTTCTGCAGGTTGTTTGCCAGGACTTTCCAAGACCTCCACTAGAAAACACAATAAACTTTTTGGAAGCTGGACAACTATCTTCATTTTTCAGAAACAGTGAAC
+
BABBBFFFFFFFGGGGGGGGGGHHHHHHHHHHHHHHHHHHHHHHHHHHHHHHHHGGHHHHHHHGGGGGGHHGGGGGHHHHHHHHHHHHHHHHHHHHHHHHHHHHGHHHHHHHHHHHHHHHHHHHHHHHHGHGFGHHHHHHHHGHHHHGHHHHHHHEGFGHHFHHHHGHFHFHHHHGHHFFHHHHHGHHHHHFGGGHHHEGHHDDGHHHHHGFHGGHGGHHHFHGHHGHFGFGGGGGGGFG9BCFFGFFGG0
@M03495:530:000000000-LYBTV:1:1102:20781:8653 1:N:0:CTGGAGTA+AACCGAAC
GTCAGCATGTGAGCTTTGGAGGGCAAGAAGTGGTTGTGACTGGTTTATCAACGGCAAAATATAGATCGGAAGAGCACACGTCTGAACTCCAGTCACCTGGAGTAATCTCGTATGCCGTCTTCTGCTTGAAAAAAAAAAAACTTGGATAAAATGATGCGAAGGCGCCAGACCTAAGCGCAATCAATTACGTAGAAGAGGCATTGGGACCCTGACGAACTACCCATCTCGTCTGTGACGATCCATCTCTCCGC
+
AAA?AFFFFDFFGGGGGGGGGGGGEGGHHHDGHFFGGGHHHHDGGHHHHHHHGGGGGFHHFFHHHGHHCGGGHHHHHHHGGHHFHHHHHHHHGGHHGHHGHGHGFE4FFEEGHGFHEEGHGHFHHHHHHHG3?><///-<.11111110000000=0<.--..:--;-.9900/B/---9.09000009/;:.00/9;A.///999.../9./9:-;.//.;/////.;.9.////...../////9//.9
@M03495:530:000000000-LYBTV:1:1102:16297:8653 1:N:0:CTGGAGTA+AACCGAAC
GTCAGCATGTGAGCTTTGGAGTGAAATCTCTTGTCTTAAGGAATAAAGGAAAAAGATTCCGTCGGAGGCTCGGTGCTCTACAGGTTCAACCTTTGTACTCTATTATTGCCTCACATTCCATCTCTTGTGAAAATATATTTGATTGGCTTTTCTGCAGGTTGTTTGCCAGGACTTTCCAAGACCTCCACTAGAAAACACAATAAACTTTTTGGAAGCTGGACAACTATCTTCATTTTTCAGAAACAGTGAAC
+
CCCCDFFFFFFFGGGGGGGGGGHHGHHHHHHHHHHHHHHHHHHHHHHHHHHHHHGGHHHHHHHGGGGGGHHGGEGGHHHHHHHHHHGHHHHHHHHHHHHHHHHHHHHHHHHHHHHHHHHHHHHHHHHHGHFHGGHHHHHHHHHHHGHHHHHHHHHHHHFHHFHHHHHHHHHHHHHHHHGHHHHFHHHHHGG1>DGHHHHCGDDGHGHHHHFGBHBHHHF.GHHGHFFHHHGGGGGGGGFBBFGGGGBFFG0
@M03495:530:000000000-LYBTV:1:1102:13927:8663 1:N:0:CTGGAGTA+AACCGAAC
GTCAGCATGTGAGCTTTGGAATTAGTAAATTCGTTGACGACAGAAGGAGCAAGATAACGACCACAGGGAGGGTGGTTTATCAACGGCAAAATATAGATCGGAAGAGCACACGTCTGAACTCCAGTCACCTGGAGTAATCTCGTATGCCGTCTTCTGCTTGAAAAAAAAAAATAAAAATAAAACAAATGCAGAAAACTACCACAATAACAGTATATGTCTATCACACTCGTTGATATAATATAATCCTAGGG
+
BBBBCFFFFFFFGGGGGGGGGGHHHHHHHHHHGHHHHHGGGGGHHHHHHHHHHHHHFHGGGCGGHHEGFFGGEGGEGHHHHFHHGCGGGHFFHHFFHHHHGGGGHHFGHHHGGHHGHBGFHHFHFHHHHHHHHHFHHH1?FGGFHGHHGEGHFGHHGHBF0FFHFGG-DA?.:0009.00000:.:000000/9//90//00..9///////////////////:///.;././///:////////////.
@M03495:530:000000000-LYBTV:1:1102:11359:8724 1:N:0:CTGGAGTA+AACCGAAC
GTCAGCATGTGAGCTTTGGTCCAGCCTGAGTCCTGGTTTATCAACGGCAAAATATAGATCGGAAGAGCACACGTCTGAACTCCAGTCACCTGGAGTAATCTCGTATGCCGTCTTCTGCTTGAAAAAAAACAGCAAGACTAGATTGCCGCAGAGGAGCATGGCATTCCTAGTGTAGCGAGTAATCGCGTGGATATTTGCAGTCATAGGAGCGGCTAAGGCGACTATCTGTCACACAAATGACGCAGAAGCGG
+
BABBBFFFFFFFGFGGGGGGGGHHHGHHGHGHHHHHHHHHHHGHGGFGFGHGGFHFHFHHGG11EGAGHHEHGGHH1FGFHHHFHHHGHHHHHGHFFBGFHHHGCHHGHEGGHGGHHHHHG0FG30EGF//202@2@2F2F222<1<</</A..0...<>000<<00000000000<---.<00..----.0000;00000/00;000/.----.9///D----:9///;////9..//9/9A---;9/9-
@M03495:530:000000000-LYBTV:1:1102:12889:8727 1:N:0:CTGGAGTA+AACCGAAC
GTCAGCATGTGAGCTTTGGAGTGAAATCTCTTGTCTTAAGGAATAAAGGAAAAAGATTCCGTCGGAGGCTCGGTGCTCTACAGGTTCAACCTTTGTACTCTATTATTGCCTCACATTCCATCTCTTGTGAAAATATATTTGATTGGCTTTTCTGCAGGTTGTTTGCCAGGACTCCACTAGAAAACACAATAAACTTTTTGGAAGCTGGACAACTATCTTCATTTTTCAGAAACAGTGAACAACCCACTAAA
+
BABCCFFFFFFFGGGGGGGGGGHHHHHHHHHHHHHHHHHHHHHHHHHHHHHHHHGGHHIHHHHGGGGGGFHGGGGGHHHHHHHHHHHHHHHHHHHHHHHHHHHHHHHHHHHHHHHHHHHHHHHHHHHHHGBGEFFHHHHHHHHHHHHHHHHHHHHHHGGGHCGHHHHHHHHHHHHHHHHGHFHHHGHEEHEF=GFHHHHEGGFGGHHHHHHHGHHGGHHHGHHHHHHHHGGHGGGFGGGGGGGFGGGGFGF
@M03495:530:000000000-LYBTV:1:1102:10454:8728 1:N:0:CTGGAGTA+AACCGAAC
GTCAGCATGTGAGCTTTGGTTTATCAACGGCAAAATATAGATCGGAAGAGCACACGTCTGAACTCCAGTCACCTGGAGTAATCTCGTATGCCGTCTTCTGCTTGAAAAAAAAAAAAGGACGAGCACACGAGTGAACTCCAGTCACGTGAGAGTATCTAGAATCACGTACTCAGCTTGAACACGAAGCAGTCATGCACACTAACACCACAATCTAACATCACCAGCATGACGTCTACTAACGCACCCTCACC
+
A>ABBFFFFFFFGGGGGGGGGGHHHHHHGGFGGHHHHHGHHGHHGGGGGHHHHHHGHHHGHHHHHHGHHHHHHHHGHHGHHHFHHEFGHHHHGGGHGHHGHHHHABFHHGGGCG///<20/<///0?0--->.=<1111<0=<G0<.C.<0<00000000000:;:./..;000009.:00/.9;.:0/000000000.//9000.....09000000000/;../0000.../.00000.---9......
@M03495:530:000000000-LYBTV:1:1102:15893:8728 1:N:0:CTGGAGTA+AACCGAAC
GTCACATGTGAGCTTTGGAGTGAAATCTCTTGTCTTAAGGAATAAAGGAAAAAGATTCCGTCGGAGGCTCGGTGCTCTACAGGTTCAACCTTTGTACTCTATTATTGCCTCACATTCCATCTCTTGTGAAAATATATTTGATTGGCTTTTCTGCAGGTTGTTTGCCAGTTCCAAGACCTCCACTAGACAACACAATAAACTTTTTGGAAGCTGGACAACTATCTTCATTTTTCAGAAACAGTGAACAACCC
+
AAAAAF@F33B@F1GGFGFBFA1DGFHGFGHDFHGGHHFHFHFBGFEGAGHHH?EGHBGF1BEGG/AEACEEEEEHHFHFEBHEG1FG1GHHH1FGGFGHFDGHFH1BGHHHHFGHFHHHFHEFHFBEBGFHHFHGEHFBFEHFHGHHHHHH2GDCFFGGCHFFHHH1FDFHG110<01FGCFF01G11>CGFHGDG100=0=0<<<<0<.C0CHC0..;CCCHHFBCGHHFFF000/;9/;CBFB0:9.9
@M03495:530:000000000-LYBTV:1:1102:22144:8729 1:N:0:CTGGAGTA+AACCGAAC
GTCAGCATGTGAGCTTTGGAGTGAAATCTCTTGTCTTAAGGAATAAAGGAAAAAGATTCCGTCGGAGGCTCGGTGCTCTACAGGTTCAACCTTTGTACTCTATTATTGCCTCACATTCCATCTCTTGTGAAAATATATTTGATTGGCTTTTCTGCAGGTTGTTTGCCAGGATCAGGTCGTGATTGCTGGAGCAGGTATGATATAATTCTAGGATTTGACAGATGAATAATTTACATATATATCTAACTTTG
+
A>AABFFFFDFFGGGGGGGGGGHHGHGHHHHHHHHHHHHHHHHHHHGHHHHHGHGGHHHGGHHGGGGGGHHGGGGGHHHHHGEHHHEFFHHHHHHGHHHHHHHHHHHHHHHHHHHHHHHHHHG3GHHGGFGHHGGHHHHHHHHHEHHHHHHGHHHHGHHHHFHHHHGFHHHHHHHHHGGGGHFFBGGHGHGFFBC<DBC00=<D<DHHHBGFHHGFBGHGHC0CC00;:GFFBGGHHGGFGFGGGGFFFG0
@M03495:530:000000000-LYBTV:1:1102:25573:8729 1:N:0:CTGGTGTA+AACCGAAC
GTCAGCATGTGAGCTTTGGAGTGAAATCTCTTGTCTTAGGGAATAAAGGAAAAAGATTCCGTCGGAGGCTCGGTGCTCTACAGGTTCAACCTTTGTACTCTATTATTGCCTCACATTCCATCTCTTGTGAAAATATATTTGATTGGCTTTTCTGCAGGTTGTTTTCCAGGACTTTCCAAGACCTCCACTAGAAAACACATTAAACTTTTTGGAAGCTGGACAACTATCTTCATTTTTCAGAAACAGTGAAA
+
AAAAABFFFFD3FFFGGGCCAF1FG3GGFHGGHFBGHD3BFEFGFHHH1FB0FGGFHHF20BGCGEE/A/CEE/EEF1FBHHGFGF1GHHFGGBDHFB@EFGGBG@FBGHFFHAB>GGFHF1GFHFEGGBD>BFGDBGH2G22F10B10GHFHFHDGC0@B?/00@<FBHHA0FG1FGG1CGFFFCGBD0G11>F<GHC0=<G000DGDGCG/C:.0<;:::CCGGC0:CFBB0;C9CFFB0/BFF00900
@M03495:530:000000000-LYBTV:1:1102:7075:8751 1:N:0:CTGGAGTA+AACCGAAC
GTCAGCATGTGAGCTTTGGAGTGAAATCTCTTGTCTTAAGGAATAAAGGAAAAAGATTCCGTCGGAGGCTCGGTGCTCTACAGGTTCAACCTTTGTACTCTATTATTGCCTCACATTCCATCTCTTGTGAAAATATATTTGATTGGCTTTTCTGCAGGTTGTTTGCCAGGACTTTCCAAGACCTCCACTAGAAAACACAATAAACTTTTTGGAAGCTGGACAACTATCTTCATTTTTCAGAAACAGTGAAC
+
CCCCCFFFFFFFGGGGGGGGGGHHHHHHHHHHHHHHHHFHHHHHHHHHHHHHHHGGHIHHHHHGGGGGGHHGGFGGHHHHHHHHHHHHHHHHHHHHHHGHHHHHGHHHHHHHHHHHHHHHHHHHHHHHHHGHHGHHHHHHHHHHHHHHHHHHHHGHGHHHGFGHGHFHHHEHHHHHHH?FAFHHHHHHHHHFBGGFHFC.<=DGGHHHHHGCHFBGHHFAHHHEHHHHHHGGGGFGGGGFGBGGGG;CFF0
@M03495:530:000000000-LYBTV:1:1102:10693:8761 1:N:0:CTGGAGTA+AACCGAAC
GTCAGCATGTGAGCTTTGGAATAAATTCGTTGACGACAGAAGGAGCAAGATAACGACCACAGGGAGGGTGGTTTATCAACGGCAAAATATAGATCGGAAGAGCACACGTCTGAACTCCAGTCACCTGGAGTAATCTCGTATGCCGTCTTCTGCTTGAAAAAAAAAAAAAACAATACAATACATAAGACAACATCATGAGAAGACATGAGATACCATAACGATACCACACAATCGTGTACACATGTGAAGTG
+
CBCDDFFFFFFFGGGGGGGGGGHHHHHHGHHHHHGGGGGHHHHHHHHHHHHGHHGGGGGHHHHGGGGGGGGGGHHHHGHHGGGGCHHHHHHHHHHHGGGGHHGHHHHGHHHGHHHHHHHHHHHHHHHHHHGFHHBHGHGCFHHHGGGFGHHHHHHHAGGHHGCE@--9:9.;.0000:00;000;000//9./000:0000/0//000;00;0000000....-000.9..00....;0;00000000:0:
@M03495:530:000000000-LYBTV:1:1102:15038:8777 1:N:0:CTGGAGTA+AACCGAAC
GTCAGCATGTGAGCTTTGGTCCAGCCTGAGTCCCTGGTTTATCAACGGCAAAATATAGATCGGAAGAGCACACGTCTGAACTCCAGTCACCTGGAGTAATCTCGTATGCCGTCTTCTGCTTGAAAAAAAAAAAACACTAAACAGACTCAGCGTTCTCTGAAACTCAGTGTGCATCGACGAACAAGCGGGAGACTATAGTGCATATCAGTACAAATTAGAGGAGCCATTATTAGCATTGACTCCTATGATCC
+
ABBBBFFFFFFFGGGGGGGGGGHHHGHHHHDGHHHHGHHHHHHHHHGGGGFHHHHHHHHHHHGDFEHHHHHHHGHHHEHHHHHHHHHHHHHHHHHHCBGH4BGGFEHFHHG/EHGGHHHHHE0B3GG?@B@C//?/?1011<10<F11<11.<...<000000000000:0;000./-:-99-//..----..;00//;////9//////////9/;///99..9//;9/////:BB/;9//;;///;///
@M03495:530:000000000-LYBTV:1:1102:20512:8783 1:N:0:CTGGAGTA+AACCGAAC
GTCAGCATGTGAGCTTTGGTTTATCAACGGCAAAATATAGATCGGAAGAGCACACGTCTGAACTCCAGTCACCTGGAGTAATCTCGTATGCCGTCTTCTGCTTGAAACAAAAAAACGCTAAATGGTGTAGGGGCTAACTGATCGTAGTGTCATGCGTAGAGTACCAATAATAGTAGCTAGAGATCAGAGTCACCGACAAAAGAAGTGATCTTCTTACCACGATCACAATCTAGTGACGTATACACAGTCGT
+
A>A?A1B1BFFBDGGGGFFGCAFGFHGFC0AA0CGHHHHGFFBACEAACE01B0B/0BAFGHHG1FBBDBADBEFF>GBFB222BBFE0FFHC/>0F2BFBFD1B111>/EB/////////1>2111/111////010>1111/00?/0111<11.<.-.1=11110/000000000000<000000:0;0000.---;/9/../000000000;00/00.-.9./000////////-99/9///9-;/-;
@M03495:530:000000000-LYBTV:1:1102:16288:8809 1:N:0:CTGGAGTA+AACCGAAC
GTCAGCATGTGAGCTTTGGTCCAGCCTGAGTCCTGGTTTATCAACGGCAAAATATAGATCGGAAGAGCACACGTCTGAACTCCAGTCACCTGGAGTAATCTCGTATGCCGTCTTCTGCTTGAAAAAAAAAAAAAAAAAAGAAACATAGGACAACACGATGTGAATGTGTAATGATCTAGGTATCGACAGACTTGTGCATTGTAACAGATAATATGCGGTGGTACTACATGCAGCGAGTCAGTATATCACGT
+
DDDDDFFFFFFFGGGGGGGGGGHHHGHHHHHHHHHHHHHHHHHHHGGGGGHHHHHHHHHHHGGGGHHHHHHHGHHHGHHHHHHHHHHHHHHHHHHHHHGFHHHGGHHHHGGGHGHHHHHHHGHHGHGGGGCD</<<<--<.<///000000/<....-..<0<0:000<00000<00:0000<0..-<-/.000:000000<00000/0:000000.-9-..00<000000000--<-/0000<00000..
@M03495:530:000000000-LYBTV:1:1102:18038:8817 1:N:0:CTGGAGTA+AACCGAAC
GTCAGCATGTGAGCTTTGGAGGGTGGTTTATCAACGGCAAAATATAGATCGGAAGAGCACACGTCTGAACTCCAGTCACCTGGAGTAATCTCGTATGCCGTCTTCTGCTTGAAAAAAAAAAAACACATAACACATAGGAACATCACTGACACCTACATATCGAATAAAGCAATGCAGACTATCGTGTCAATGGTATGTATCTGTACAACGAGCAACTACAATCGTGTGGTCACAGGCTCATAAGAGAGATT
+
BBBBBFFFFFFBGGGGGGGFGGGGGGGGHHHHHHHGGGGGHHHHHHHHHHHGGGGHHHHHHHGHHHGHHHHHHHHHHEHHHHHHHHHHHFHGHGGHHHHGGGHGHHHHHHHHHHHHGGGDC/<//0/111111>111111001110000/00.///<0000../0.0000//0:/000;/000.;.9/;;00/;0;/09;00000000/-..-;/.///////.......//9//..;.///////...//
@M03495:530:000000000-LYBTV:1:1102:8618:8818 1:N:0:CTGGAGTA+AACCGAAC
GTCAGCATGTGAGCTTTGGAGTGAAATCTCTTGTCTTAAGGAATAAAGGAAAAAGATTCCGTCGGAGGCTCGGTGCTCTACAGGTTCAACCTTTGTACTCTATTATTGCCTCACATTCCATCTCTTGTGAAAATATATTTGATTGGCTTTTCTGCAGGTTGTTTGCCAGGACTTTCCAAGACCTCCACTAGAAAACACAATAAACTTTTTGGAAGCTGGACAACTATCTTCATTTTTCAGAAACAGTGAAC
+
BABBBFFFFDFFGGGGGGGGFGHHHHHHGHHHHHGHHHFEBGFGHHHHHHHHHHGCFHFHBHHGGGGGGHGGGFGGHHHGHHGHHGGHHHHHGHHHHHGHGHHHGHHGHHHHHHHGHHHHFHHHHHHHHF4??FGFGHGGHHHHHFHHHGFHHHBFHHHHF//@2DHHHAGGHFHEHHGHHHHEH.GHHGFGGHFGCFG<GHGHHHHHHGGGHHGGGHHEHFHEHHEBGFFEFFFGGFF0;C/:B9;;B00
@M03495:530:000000000-LYBTV:1:1102:6210:8857 1:N:0:CTGGAGTA+AACCGAAC
GTCAGCATGTGAGCTTTGGAATTAGTAAATTCGTTGACGACAGAAGGAGCAAGATAACGACCACAGGGAGGGTGGTTTATCAACGGCAAAATATAGATCGGAAGAGCACACGTCTGAACTCCAGTCACCTGGAGTAATCTCGTATGCCGTCTTCTGCTTGAAAAAAAAAAAAAGAAAAATATAAGTACATAAAAATACACTATTAACATGGTAAACATCATTAGAATACCATCAGTACATCAAGCACAACA
+
DDDCDFFFFFFFGGGGGGGGGGHHHHHHHHHHGHHHHHGGGGGHHHHHHHHHHHHHHHGGGGGHHHHGGGGGGGGGGHHHHHHHGGGGGHHHHHHHHHHHGGGGHHHHHHHGHHHGHHHHHHHHHHHHHHHHHGGHHHFGGHGGFGHHG>EHGHHGGHHFFGFFHGGGG-<-<..<:/..01<1111::1111<0.00:01:11:<1110/<11111<0011111<11<0<:::01:11<100<0////..
@M03495:530:000000000-LYBTV:1:1102:24663:8858 1:N:0:CTGGAGTA+AACCGAAC
GTCAGCATGTGAGCTTTGGAGTGAAATCTCTTGTCTTAAGGAATAAAGGAAAAAGATTCCGTCGGAGGCTCGGTGCTCTACAGGTTCAACCTTTGTACTCTATTATTGCCTCACATTCCATCTCTTGTGAAAATATATTTGATTGGCTTTTCTGCAGGTTGTTTGCCAGGACTTTCCAAGACCTCCACTAGAAAACACAATAAACTTTTTGGAAGCTGGACAACTATCTTCATTTTTCAGAAACAGTGAAC
+
BBBBBFFFFFFFGGGGGGGGGGHHHHHHHHHHHHHHHHHHHHHHHHHGHHHGHHGGHHHHHHHGGGFAFHHGGEGEHHHHHHHGGGHHHFHHHHHHGGHHHHHHHHHHHHHHHHHGHHHFHHHHHHHHHFGEFGHHHHHHHGFHFFFHHHHHHGGHFHHHHGHHHHHFCFAFHHHHHH?<FGHHHHHHHBG1>1FGCGE.DDD0<0DFFHG?GGHHEFHFHGFACCGBGHF0CF=FFGGGBFBBFFFBFB0
@M03495:530:000000000-LYBTV:1:1102:26173:8879 1:N:0:CTGGAGTA+AACCGAAC
GTCAGCATGTGAGCTTTGGAGTGAAATCTCTTGTCTTAAGGAATAAAGGAAAAAGATTCCGTCGGAGGCTCGGTGCTCTACAGGTTCAACCTTTGTACTCTATTATTGCCTCACATTCCATCTCTTGTGAAAATATATTTGATTGGCTTTTCTGCAGGTTGTTTGCCAGGACTTTCCAAGACCTCCACTAGAAAACACAATAAACTTTTTGGAAGCTGGACAACTATCTTCATTTTTCAGAAACAGTGAAC
+
AAAAAFBBFB3@EG11FGF1FABB3BFHHHEBFFGGHFBDGEFGFFFGFHBGGHFCFGFFHGHGGGGG?EGEEAEGHGFHHHHHFFFEGHHBFGHFGGEFGGFHGHFHHHFFBGHFHHHGFHHHHHHGGF2FGEFHHBFHH2GGFFHHEH<GHFHFFFGHGBFHFBFFHGFHFGGFHG<1?FHHEAFFGHF1F1GHHHGCD000<=GFHHGGFCGAGHHFHF.CCHHF0C00FFCBFFFGBB9C/B0;000
@M03495:530:000000000-LYBTV:1:1102:3673:8891 1:N:0:CTGGAGTA+AACCGAAC
GTCAGCATGTGAGCTTTGGTCCGCCTGGTTTATCAACGGCAAAATATAGATCGGAAGAGCACACGTCTGAACTCCAGTCACCTGGAGTAATCTCGTATGCCGTCTTCTGCTTGAAAAAAAAAAACCAACAACTACCAACTCACACTAAAATCAAAGACAGAAGTAATAACTACACACCTTTACAATAACATATTTTTTACGAAGTCTTAAGCTCATCAAGTAACACATTCTTATAACCCTTAGACAACAAA
+
A>ABBBF@FFFFGGFGGGFGGGCCFDHFHHHHHHFBFEEGGGAGGHHHGHGFHGEFEGA2BGCFEGHHF5GGFGGF3DFGHF3FA2G@FHHDDGHFFHFHFGGGFGBBGFHHF03B3B>>BD////?/////1<101F.01<<F100111=/0<00<</////=0000;000///0:./000;:C0000;0000;00-.0.=.9;00;000;9FB900/////9/;.//99//9////../////;B....
@M03495:530:000000000-LYBTV:1:1102:26085:8893 1:N:0:CTGGAGTA+AACCGAAC
GTCAGCATGTGAGCTTTGGAGTGAAATCTCTTGTCTTAAGGAATAAAGGAAAAAGATTCCGTCGGAGGCTCGGTGCTCTACAGGTTCAACCTTTGTACTCTATTATTGCCTCACATTCCATCTCTTGTGAAAATATATTTGATTGGCTTTTCTGCAGGTTGTTTGCCAGGACTTTCCAAGACCTCCACTAGAAAACACAATAAACTTTTTGGAAGCTGGACAACTATCTTCATTTTTCAGAAACAGTGAAA
+
BBBBAFFFFFFFGGGFGFFGFFHBGGHFFHFHHFHHFHHHBGHFHHFHBGCGFGGGHHFGGHFECEGGGHHGGEFGHEHHHHHFDFHHFHFG3EFFEGHBGHFHFGGFFHHHHHHHHHHFHHFGFBGDG4FFBFGHGHHHHGHHFHHHHHHHGHFFHF<GF?GHHHEGHGEHHHGBD11FGHGHGHFGHBB<F1<<GFC<DFH00=GDDHGGBGGHFHGHFGHHFBFCGB9FGFFFBCBFFFBFGG0;000
@M03495:530:000000000-LYBTV:1:1102:15547:8897 1:N:0:CTGGAGTA+AACCGAAC
GTCAGCATGTGAGCTTTGGAGTGAAATCTCTTGTCTTAAGGAATAAAGGAAAAAGATTCCGTCGGAGGCTCGGTGCTCTACAGGTTCAACCTTTGTACTCTATTATTGCCTCACATTCCATCTCTTGTGAAAATATATTTGATTGGCTTTTCTGCAGGTTGTTTGCCAGGACTTTCCAAGACCTCCACTAGAAAACACAATAAACTTTTTGGAAGCTGGACAACTATCTTCATTTTTCAGAAACAGTGAAC
+
CCDCCFFFFFFFGGGGGGGGGGHHHHHHHHHHHHHHHGHHHHHHHHHHHHHHHHGGHHIIHHHGGGGGGHHGGGGGHHHHHHHHHHHHHHHHHHHHHHHHHGHHHHHHHHHHHHHHHHHHHHHHHHHHHHFHHGHHHHHHHGHHHGGHHHHHHHGHHHHHHEHHFHHHHFHHHHHHHHHHHHHGHHHHHHHFDGGFHHHEHDHFGHHHHHGGGHGHGHHEHFHGHHHHHHGEGGGGGGGGFGGGFGFGGF0
@M03495:530:000000000-LYBTV:1:1102:4801:8905 1:N:0:CTGGAGTA+AACCGAAC
GTCAGCATGTGAGCTTTGGTCCAGCCTGAGTCCCTGGTTTATCAACGGCAAAATATAGATCGGAAGAGCACACGTCTGAACTCCAGTCACCTGGAGTAATCTCGTATGCCGTCTTCTGCTTGAAAAAAAAAGAAAAACCATAGCCAAGATATGAGTTCCGAGAGAAATAATACGCCATGTCCGAATTAGAACAGAAACACAAAACATCTCATCAATAGCCACTGTCACCTCTCCGATGCAAATACCCAGTA
+
A>ABBFFFFFF5AGGGGGGCGGHHHGHHHHFDHHGHHGGGHHHHHHGGGGGHHHHHGGHFFGGGGGHGFHFHGG?GHEFHGHBHHHHHHHFFFFFHHFHHGFHG?EFCFHGEFHGHHEEGHHE??GCED///F0220//?11111?0F0111=<11111..---.</000==0.<-;.0;0;.....0:;09/////:/..9.;.90090;;0B0000090990///9//.//9.-.../////////.9/
@M03495:530:000000000-LYBTV:1:1102:3692:8925 1:N:0:CTGGAGTA+AACCGAAC
GTCAGCATGTGAGCTTTGGAATTAGTAAATTCGTTGACGACAGAAGGAGCAAGATAACGACCACAGGGAGGGTGGTTTATCAACGGCAAAATATAGATCGGAAGAGCACACGTCTGAACTCCAGTCACCTGGAGTAATCTCGTATGCCGTCTTCTGCTTGAAAAAAAAAAAAAAGAAGAATATAGAATACATTCTGCTACGTATACAGTATAAAATCTTATAACACCATCATAACAAAAATATATCTCGAA
+
BABCBFFFFFFFGGGGGGGGGGHHHHHHHHHHGHHHGHGGGGGHHHHHGHHHHHHHHHGGGGGHHHHGGGGGEGGGGHHHHHHHGGGGGHHHHHHHHHHHGGGGHHHHHHHGHGHGHHHHHHHHHHHHHHHHHHGHHFFHHHGGGHHGGGGHGGHHHHHFHHEHHGCECE--=;9.9/0/0090000000:000000000;.0:0000000000990000000000..000000000....000900;.0/
@M03495:530:000000000-LYBTV:1:1102:8642:8928 1:N:0:CTGGAGTA+AACCGAAC
GTCAGCATGTGAGCTTTGGAATTAGTAATTCGTTGACGACAGAAGGAGCAAGATAACGACCACAGGGAGGGTGGTTTATCAACGGCAAAATATAGATCGGAAGAGCACACGTCTGAACTCCAGTCACCTGGAGTAATCTCGTATGCCGTCTTCTGCTTGAAAAAAAAAAAAGAATAAAATAAAAAAAACACATCAAAATGAAAACATGTAGTAGACGCGCGAGAAGATCACCAAGATATAGCAACAGCACA
+
CBCCCFFFFFFFGGGGGGGGGGHHHHHHHHHGHHHHHGGGGGHHHHHHHHHHHHHHHGGGGGHHHHGGGGGEFGGGHHHHHHHGGGGGHHHHHHHHGHHGGGGHGHHHHHGHHHGHHHGGHHHHHHHHHHGHHHHHHEHFHFGGHHHGDGGGHHHHHHHHHHGHGGGGF9-.9.<11:1<011109--.9<.<000000:1111/<00111111:1.--9----./0110//0..<01<11111.</.<./
@M03495:530:000000000-LYBTV:1:1102:23249:8932 1:N:0:CTGGAGTA+AACCGAAC
GTCAGCATGTGAGCTTTGGAATTAGTAAATTCGTTGACGACAGAAGGAGCAAGATAACGACTACAGGGAGGGTGGTTTATCAACGGCAAAATATAGATCGGAAGAGCACACGTCTGAACTCCAGTCACCTGGAGTAATCTCGTATGCCGTCTTCTGCTTGAAAAAAAAAAAATAAACATCAACACTCCTACAATCCAGATCACATTCATTATTAAGTACACTCACAAGAGCAGTGATATTAATCGTTCTCA
+
BBCCCFFFFFFFGGGGGGGGGGHHHHHHHHHHGHHHHHGGGGGHHHHHHHHHHGHHHHGGGGGHHHHGGGGGGGGGGHHHHHHHGGGGGHHHHHHHGHHHGGGGHHHHHHHGHHHGHHHHHHHHFHHHHHHHFH=GHF2GHHGGHHHHG/EGGFGF1GHHHHHHFCF-E-:-:0:;000000/0.0//00000;0/;0B00:/:0000:00000:00:0:00//00;:/./0/00000:00000.9...0;
@M03495:530:000000000-LYBTV:1:1102:26727:8949 1:N:0:CTGGAGTA+AACCGAAC
GTCAGCATGTGAGCTTTGGAGTGAAATCTCTTGTCTTAAGGAATAAAGGAAAAAGATTCCGTCGGAGGCTCGGTGCTCTACAGGTTCAACCTTTGTACTCTATTATTGCCTCACATTCCATCTCTTGTGAAAATATATTTGATTGGCTTTTCTGCAGGTTGTTTGCCAGGACAGGTCGTGATTGCTGGAGCAGGTATGATATAATTCTAGGATTTGACAGATGAATAATTTACATATATATCTAACTTTGA
+
CBCCCFFFFFFFGGGGGGGGGGHHHHHHHHHHHHHHHHHHHHHHHHHHHHHHHHGGHHHIHHHGGGGGGHGGGGGGHHHHHHHHHHHHHHHGHHHHHHHGHHHHHHHHGHHHHHHHHHHHHHHHHHHHHHHFDFHHFHHHHHHHHHGHHGHHHHGGHHHHHEHHHHHHHHHFHGGHHCGGHHHHFHHGAHCGGHGHFHF<DGH0=GFHFHHBCGHHFGHHHHHG;CCGGFHHHGHEFGFGFBFGGFGGFG0
@M03495:530:000000000-LYBTV:1:1102:11444:8974 1:N:0:CTGGAGTA+AACCGAAC
GTCAGCATGTGAGCTTTGGAGACTGGTTTATCAACGGCAAAATATAGATCGGAAGAGCACACGTCTGAACTCCAGTCACCTGGAGTAATCTCGTATGCCGTCTTCTGCTTGAAAAAAAAAAAAAACACACCAACATAGCAAACAAACGCCAAAACAGAGAGACGGCGCGCGAGGGGACGACTAAAGTGACGACTACACTTCATGAGCGACCACAGTGTAGAACAATAGCCGAATGAGTGAATGTTAATGAA
+
BABCBFFFFFFBGGGGGGGGGGGHHHGGHHHHHHHGGGFGHHHHHHHHFHHGGGGGHHHHHHGHHHGHHHHHHGHHHHHHHHGFFHHHHDHFHGGHHGHGEEHGHHHHHHHFHHHHGGF/>//<//<0.<..>..011111/....<.-<.-/...//:/..:.9----------9.----.-///9///..-;-/;////;9//:/----;...///;://://////9.-:./////////////////
@M03495:530:000000000-LYBTV:1:1102:9979:8974 1:N:0:CTGGAGTA+AACCGAAC
GTCAGCATGTGAGCTTTGGAGTGAAATCTCTTGTCTTAAGGAATAAAGGAAAAAGATTCCGTCGGAGGCTCGGTGCTCTACAGGTTCAACCTTTGTACTCTATTATTGCCTCACATTCCATCTCTTGTGAAAATATATTTGATTGGCTTTTCTGCAGGTTGTTTGCCAGGACTTTCCAAGACCTCCACTAGAAAACACAATAAACTTTTTGGAAGCTGGACAACTATCTTCATTTTTCAGAAACAGTGAAC
+
A11AAF1D1FFDGGGGGDGFCBAFEDFDD3G3FDBFAGBF1GHFHHDGBFBG0GGGHHHFBBFE//EAA/0?/BEE1@1GHBGHHGBGHHHFFDDHHFFHHFHFFF2@GEG1GFGHHE2GGHHHDGHDCB21<BFGEEDGFBGEB0B<FGGHHHFHFHFFHCECFFFGHEHEHFHHGHFBFHHBHAFHHGFGGF<FEGH<GDDDGHHHHHGGHHGGHHCHHHEHGHBGHC0CFGFGGGGBBFGGGGFFF00
@M03495:530:000000000-LYBTV:1:1102:24667:8984 1:N:0:CTGGAGTA+AACCGAAC
GTCAGCATGTGAGCTTTGGAATTAGTAAATTCGTTGACGACAGAAGGAGCAAGATAACGACCACAGGGAGGGTGGTTTATCAACGGCAAAATATAGATCGGAAGAGCACACGTCTGAACTCCAGTCACCTGGAGTAATTGCGTATGCCGGCTTCTGCTTGAAAAAATAAAGTGGGGAGGTTTTATTTGCAGCAAGGCTTTTGGGGAGACAACAGAATACGCCGTGGTTGGTAAAGGCAGATTGACCATCTC
+
AAAAA1DFFB3B1AABFGGG1AFGAAFEFGFGEAFGFGGAEEAEEG00BEEGGCGDDEFG/A/AAGHEGAEG/FE/>>FF2BBGA?>E>GBFFHGF>EFAEEC?0BFGEF0CHHHCG>1F1B<F@FFDF1@GFF1F11111<CAAGHHG-<<AHDD000<G000<:.00=0000.-:--:9B.009000009.9/../:/00-.--9-99;9AF/9B//-:--;---9---/9///----/9/9;///9//
@M03495:530:000000000-LYBTV:1:1102:13843:9014 1:N:0:CTGGAGTA+AACCGAAC
GTCAGCATGTGAGCTTTGGAGGGCAAGAAGTGGTTGTGACTGGTTTATCAACGGCAAAATATAGATCGGAAGAGCACACGTCTGAACTCCGTCACCTGGAGTAATCTCGTATGCCGTCTTCTGCTTGAAAAAAAAAAAATCTTTAACAAAATCAACAACAGAAGCTGTACGGTTAGTAAAATGGGGCTATTATTTAGTCTAGACTTTAATAAACTAGGCATGTATATGAAGAAACGTTTCATCTATTTACT
+
>>A1>CD1D@DFGGGGFGGFBFEFAFAAGHHHHGGGEEGGHHGHGFEGFHHHGGCEGEFGHHHHHHBA/EFFFFFGGFHGFEHEFBHHFFEGHGGHHHGBGFFBE2FFHE/>GHF@E/FFHHFDGG1FHGHGGC/@/--0<1>F1<0=0..0/<</<..<:CG//00000..:...090;0000...-.09;0000090000000000=000;000/////-//9//:9//////---:B////9/99///
@M03495:530:000000000-LYBTV:1:1102:25807:9015 1:N:0:CTGGAGTA+AACCGAAC
GTCAGCATGTGAGCTTTGGAATTAGTAAATTCGTACGACAGAAGGAGCAAGATAACGACCACAGGGAGGGTGGTTTATCAACGGCAAAATATAGATCGGAAGAGCACACGTCTGAACTCCAGTCACCTGGAGTAATCTCGTATGCCGTCTTCTGCTTGAAAAAAAAAAAGAAAAATAAGTTTTCTCGGTGTTGCCTCCTACCACTACGCCCTCCTGGCATTAGGTGCCAATCTCGCAGACGGGCGCCTGAC
+
BAB?AFFFF5FFGGGFDGFGGGHGCAFGHHHHGFGHEGGGGHHFFHHHHHHHHGHHGEGG?FGHHGFGGCEFG>FHFHHGHGG/@CEFBFHGHHHFHHGDGFHHGHGFCEGEHGHEHHHHHHHHGHGF0CFG@0@FGDFGG?0FGHCA<GEBGHGEHFAGGHHC?C---9../9..009F000000.....9.0;00../9./////.----;.;//..9//////;///////..-9-.-.-----...:
@M03495:530:000000000-LYBTV:1:1102:10506:9017 1:N:0:CTGGAGTA+AACCGAAC
GTCAGCATGTGAGCTTTGGTCCGCCTGAGTCCCTGGTTTATCAACGGCAAAATATAGATCGGAAGAGCACACGTCTGAACTCCAGTCACCTGGAGTAATCTCGTATGCCGTCTTCTGCTTGAAAAAAAAAAAAAACTAAGTACAATTACTAACTGTTATGTACAATAGTTACACAAAATAGACACATAATATCAAACTAGAAGAACGTGTATTATTGTACAGACTTTGCTGTGACTCAGTATCACAATAGT
+
CBCCCFFFFFFFGGGGGGGGGGGGGGHHHHHHHHHHHHHHHHHHHGGGGGHHGHHHHHHHHGGGGHHHHHHHGHHHGGHHHHHHHHHHHHHHHHHHHHHGHHHGGHHHHGGGHGHHHHHHEHHHHHGGGG<//-<.1111=1111111<111011<1111111111111<1110:...0001<1:/00111111100:<0011:/:...</<11<11<11111.:1101111/11110:<<111:<00111
@M03495:530:000000000-LYBTV:1:1102:4363:9037 1:N:0:CTGGAGTA+AACCGAAC
GTCAGCATGTGAGCTTTGGAATTAGTAAATTCGTTGACTGGTTTATCAACGGCAAAATATAGATCGGAAGAGCACACGTCTGAACTCCAGTCACCTGGAGTAATCTCGTATGCCGTCTTCTGCTTGAAAAAAAAAAAAAAAACATCATTTGTCACAATGTGATATGTTTACATTAATATAAGACTATCAGAACTGTGTTACGAAGACATCTGTGTCTTTCATACTACCAGCATACGGTGAAGTATTGTCTG
+
ABBCCFFFFFFFGGGGGGGGGGHHHHHHHHHHGGHHHHHHHHHHHHHHHHGGGGGHHHHHHGHHHHGGGGHHHHHHHGHHHGHHHHHHHHHHHHHHHHHGHHHGEHHHGGHGHHGGFHGHHHHHHHFHHGHGDG/B<>>---.<00<0000<<00000:00000000000000;000000000000;00000/;0000/0;..;..//;000000000000000900/;0./090..;..90;0009;0:0
@M03495:530:000000000-LYBTV:1:1102:19568:9102 1:N:0:CTGGAGTA+AACCGAAC
GTCAGCATGTGAGCTTTGGAGTGAAATCTCTTGTCTTAAGGAATAAAGGAAAAAGATTCCGTCGGAGGCTCGGTGCTCTACAGGTTCAACCTTTGTACTCTATTATTGCCTCACATTCCATCTCTTGTGAAAATATATTTGATTGGCTTTTCTGCAGGTTGTTTGCCAGGACTTTCCAAGACCTCCACTAGAAAACACAATAAACTTTTTGGAAGCTGGACAACTATCTTCATTTTTCAGAAACAGTGAAC
+
CBCCCFFFFFFFGGGGGGGGGGHHHHHHHHHHHHHHHHHHHHHHHHHGHHHHHHGGHHHIHHHGGGGGGHHGGGGGHHHHHHHHHHHHHHHHHHHHHHHHHHHHHHHHHHHHHHHHHHHHHHHHHHHHGHHGHHHHHHHHHFHHFFGHHHHHHHHHHHHHHGHHGHHHGGHHHHHHHHHFHHHHHHHHHHHFGFFHGHHEHHHHFHHHHHFC0CFEHHCGHHGHHHHHHHGFGGGGGFGFBFGGGGFGGG0
@M03495:530:000000000-LYBTV:1:1102:10422:9110 1:N:0:CTGGAGTA+AACCGAAC
GTCAGCATGTGAGCTTTGGAATTAGTAAATTCGTTGACGACAGAAGGAGCAAGATAACGACCACAGGGAGGGTGGTTTATCAACGGCAAAATATAGATCGGAAGAGCACACGTCTGAACTCCAGTCACCTGGAGTAATCTCGTATGCCGTCTTCTGCTTGAAAAAAAAAAAAATATCAAGTGCAAGAGTCACACATCCCAACCTACAGCAAAAGCAAACGCTTAATATCGCTATCTCGCGACTCACTCAGA
+
CCCCDFFFFFFFGGGGGGGGGGHHHHHHHHHHGHHHHHGGGGGHHHHHHHHHHHHHHHGGGGGHHHHGFGGGEGGGGHHHHHHHGGGGGHHHHHHHHHHHGGGGGHHHHHHGHHHGHHHHHHHHHHHHHHHHGHGHHHFHHGGGHHHHGGGEAFHHHHHHFF0GFFGGCE9--.<000000:0000/.<000:<.0:/.0/../0/000//0:/.0/0<.-...00000..:../00..----.0000<:0
@M03495:530:000000000-LYBTV:1:1102:9619:9114 1:N:0:CTGGAGTA+AACCGAAC
GTCAGCATGTGAGCTTTGGAATTAGTAAATTCGTTGACAGCAAGATAACGACCACAGGGAGGGTGGTTTATCAACGGCAAAATATAGATCGGAAGAGCACACGTCTGAACTCCAGTCACCTGGAGTAATCTCGTATGCCGTCTTCTGCTTGAAAAAAAAAAAAATATCAACAGCACCAACACCTCCTGGACTACACTTGAACAATCCTGTTGAAAACCGAAAGATCGCAGGTGTGTATACACTACACTACT
+
CCCCDFFFFFFFGGGGGGGGGGHHHHHHHHHHGHHHHHHHHHHHHHHHHGGGGGHHHHGEGGGFFGFFHHHHHHHGGGGGHHHHHHHHHHHGGGGHHHHHHHGHHHGHHHHHHHHHHHHHHHHGHHHHHGHHHGGHHHHGGGHGHHHHHHHGHEHF<EC?E<--.<00<0/0/./.9....../<./0/<.0//0/0000000/<0/:000000<0/.----9/00..9.-.00..000000:</0:0/:0
@M03495:530:000000000-LYBTV:1:1102:26064:9133 1:N:0:CTGGAGTA+AACCGAAC
GTCAGCATGTGAGCTTTGGAGTGAAATCTCTTGTCTTAAGGAATAAAGGAAAAAGATTCCGTCGGAGGCTCGGTGCTCTACAGGTTCAACCTTTGTACTCTATTATTGCCTCACATTCCATCTCTTGTGAAAATATATTTGATTGGCTTTTCTGCAGGTTGTTTGCCAGGACTTTCCAAGACCTCCACTAGAAAACACAATAATCTTTTTGGAAGCTGGACAACTATCTTCATTTTTCAGAAACAGTGAAA
+
AAABBFFFFB@5FGGGGGBGFGFFHHCGFGHGCGHHHHHHGGHHGGBGGHHHHHG2FGHHHFGGCGE0AGBEGEE@GHHFHHHF3BFHHHHHBGFGHDGFHGGGDGFHHHFHGHFHHHHHEHGDHHFHHGHFFHGGHFGGHHFFHFFHGHGHF2GH1CGFFEHHBDGHFAAEHFFGGB11FFGFFEHHHGH11FGGHA.<<DG00DGGHH@?G0:CFBCHH0C.;/;0<CF0BFF0;/;B099//9;F0B0
@M03495:530:000000000-LYBTV:1:1102:22817:9142 1:N:0:CTGGAGTA+AACCGAAC
GTCAGCATGTGAGCTTTGGAGTGAAATCTCTTGTCTTAAGGAATAAAGGAAAAAGATTCCGTCGGAGGCTCGGTGCTCTACAGGTTCAACCTTTGTACTCTATTATTGCCTCACATTCCATCTCTTGTGAAAATATATTTGATTGGCTTTTCTGCAGGTTGTTTGCCAGGACTTTCCAAGACCTCCACTAGAAAACACAATAAACTTTTTGGAAGCTGGACAACCATCTTCATTTTTCAGAAACAGTGAAC
+
CCCCCFFFFFFFGGGGGGGGGGHHHHHHHHHHHHHHHHHHHHHHHHHHHHHHHHGGHHHHHIHGGGGGGHHGGGGGHHHHHGHHHHHHHHHHHHHHHHHHHHHHHHHHHHHHHHHHHHHHHHHHHHHGGHHHHHHHHHHHHHHHHHGHHHHHHHHHHGHHHDFHHHFHGHHHHHHHHHGHHHHFHHHHHHHDFHGGGFHCHFHDGHHHGHCGGFHGHGHGHHHH.EHGGGEBFGGGGGGGGGGGGGF0BB0
@M03495:530:000000000-LYBTV:1:1102:4180:9157 1:N:0:CTGGAGTA+AACCGAAC
GTCAGCATGTGAGCTTTGGACGACAGAAGGAGCAAGATAACGACCACAGGGAGGGTGGTTTATCAACGGCAAAATATAGATCGGAAGAGCACACGTCTGAACTCCAGTCACCTGGAGTAATCTCGTATGCCGTCTTCTGCTTGAAAAAAAAAAACTGAACAATAGTGTGTTTAATTTTTATTCGAAAGTTACCAAAAACAAAAAAACATTTCTGACATACGATCTGAAGTACTCATGTTAATCCCAATCAA
+
BABBBFFFFFFFGGGGGGGGGGCFEEHHHGHHHHHHHHHHHGGGGGGHFHFAEFGEFGACCGHGHHGGGGGGHHGFGHHHHHHEGGGHFHHHHGGFGHGFHHHHHHFGHHFFHGGFFFFHDG2>G?DGBFGDGGHFHHHHFFG?CFG0--<CDC.00:0/;;000;000./;99;09;0.;;090...000;909.........;-;.////////9///;....///9//99/;////9//9///9B///
@M03495:530:000000000-LYBTV:1:1102:16598:9164 1:N:0:CTGGAGTA+AACCGAAC
GTCAGCATGTGAGCTTTGGAGTGAAATCTCTTGTCTTAAGGAATAAAGGAAAAAGATTCCGTCGGAGGCTCGGTGCTCTACAGGTTCAACCTTTGTACTCTATTATTGCCTCACATTCCATCTCTTGTGAAAATATATTTGATTGGCTTTTCTGCAGGTTGTTTGCCAGGACTTTCCAAGACCTCCACTAGAAAACACAATAAACTTTTTGGAAGCTGGACAACTATCTTCATTTTTCAGAAACAGTGAAC
+
CCCCCFFFFFFFGGGGGGGGGGHHHHHHHHHHHHHHHHHHHHHHHHHHHHHHHHGGHIIHHHHGGGGGGHHGGGGGHHHHHHHHHHHHHHHHHHHHHHHHHHHHHHHHHHHHHHGHHHHHHHHHHHHHHHHHHGHHHHHHHGHHHHGHHHHHHHHHFHHHGCGHHHHHGHHHHHGHHGBHFHFHHHHHHHGDDDFHHHHEG<DDGHHHHHGGHGHHHHHFHFFEHHHGHHGGGFFGFFGG0CBFGFCFFF0
@M03495:530:000000000-LYBTV:1:1102:3332:9236 1:N:0:CTGGAGTA+AACCGAAC
GTCAGCATGTGAGCTTTGGAGTGAAATCTCTTGTCTTAAGGAATAAAGGAAAAAGATTCCGTCGGAGGCTCGGTGCTCTACAGGTTCAACCTTTGTACTCTATTATTGCCTCACATTCCATCTCTTGTGAAAATATATTTGATTGGCTTTTCTGCAGGTTGTTTGCCAGGACTTTCCAAGACCTCCACTAGAAAACACAATAAACTTTTTGGAAGCTGGACAACTATCTTCATTTTTCAGAAACAGTGAAC
+
BBCCCFFFFFFFBBBBGGGGGGBDDDFHHHHHHHHHHHGHHHHHHHHHHHHHHHGGHHHHHHGGGGGGGGHGGGGGHHHHHHHHHHHGGFHGHHHFGHHHHHHHHHHHHGHHHHFFHHGHHHHHHHHFBFDFFHHHHHHGHHHHH0FCGHHHHHGGEFFGFEHHHGHHGGGHHHHFGD?FFBFFHEGHG0F1=FHHAF..<0<=<DGHHHGCFH/CHHCHHB:::CCGHFGGGGFFGFBFGEFGFFFGGG0
@M03495:530:000000000-LYBTV:1:1102:8635:9241 1:N:0:CTGGAGTA+AACCGAAC
GTCAGCATGTGAGCTTTGGAGTGAAATCTCTTGTCTTAAGGAATAAAGGAAAAAGATTCCGTCGGAGGCTCGGTGCTCTACAGGTTCAACCTTTGTACTCTATTATTGCCTCACATTCCATCTCTTGTGAAAATATATTTGATTGGCTTTTCTGCAGGTTGTTTGCCAGGACTTTCCAAGACCTCCACTAGAAAACACAATAAACTTTTTGGAAGCTGGACAACTATCTTCATTTTTCAGAAACAGTGAAC
+
BABCCFFFFFFFGGGGGGGGGGHHHHHHHHHHHHHHHGHHHGHHHHHHHHHHHHGGHIHIHIGGGGGGGGHGGGGGGHHGHHHGHGHHHHHGGHHHGHHFHHHHHHHHHHHHFHHFHHHHHHHHHHHHHGFHHGHFHHHHHHHHHGHHGHHHHHGFFGFHFBGHHHHGHGHHHGHHHHGFFHGHGEHGHHFG1DGFGFE<<GDGFHHHHHGGHHFHHHHGHHGEHGHHHHGB0BBFFGFFFFGGGG;BFG:
@M03495:530:000000000-LYBTV:1:1102:5506:9244 1:N:0:CTGGAGTA+AACCGAAC
GTCAGCATGTGAGCTTTGGATGGTTCTGGTTTATCAACGGCAAAATATAGATCGGAAGAGCACACGTCTGAACTCCAGTCACCTGGAGTAATCTCGTATGCCGTCTTCTGCTTGAAAAAAAAAAAACAAACCTAAGCAATAACACAGGCAAATGATGTGACCCGGACTGCGAACGGACGTGCAAGCTTCTGAACTCCAGTCAAGATCTCATTCTACGTAAGACGTCTCCATATCGCATGATACACCATACA
+
CBBCCFFFFFFFGGGGGGGGGGGHHHHHHHHHHHHHHHGGGGGHHHHHHHHHHHGGGGHHHHHHHGFFHGHHHHHHGHHHHHHHHHHHHHHHHHHHGGHHHHGGGHGGHHHHHHGGHFHG?FCCB///?<//F11001<<1<111>0...0.0<=D000000/----;.::--:-..-9....00.000900;0B0;B00;900:00000;00000..0.909..;B/000009.....000000/.00/0
@M03495:530:000000000-LYBTV:1:1102:23737:9253 1:N:0:CTGGAGTA+AACCGAAC
GTCAGCATGTGAGCTTTGGTCCACCTGATCCTGGTTTATCAACGGCAAAATATAGATCGGAAGAGCACACGTCTGAACTCCAGTCACCTGGAGTAATCTCGTATGCCGTCTTCTGCTTGAAAAAAAAACAAAATAAACAACAGTTACAAATATATGTGTATTATGGAGAGCGCAATAACTATTAGATTATTCTTCATGTGCTGTTAGTATCTGATTGCATATCGCTGTACTCTTCACGAGGTAACTATACT
+
BBCCCFFFFFFFGGGGGGGGGGHHHHHHHHHHHHHHHHHHHHHGGGGGGHHHHHHHHHHGFGGHHHHHHHGGHHGHHHHHHHHHHHHHHHHHHHHHHHHHHGGHHHHGGGHGHHFHHHHFHHHHGGGG/?/@02@22D2///0111111=111111111<1<1111101..----.1001111<111<11111111111111110111111111<11011111..:.<1<1111<10..<-9010:1111<
@M03495:530:000000000-LYBTV:1:1102:17934:9275 1:N:0:CTGGAGTA+AACCGAAC
GTCAGCATGTGAGCTTTGGTCCAGCCTGAGTCCTGGTTTATCAACGGCAAAATATAGATCGGAAGAGCACACGTCTGAACTCCAGTCACCTGGAGTAATCTCGTATGCCGTCTTCTGCTTGAAAAAAAAAAAATGCTGCGCCACACATCACACTAGTGAGTCAGCACCTGCTGCTCTAAGATTAGGAAGTCCTGTCATGAGGCAGTCTCTTCCACTGATGGTGAGTCCATGTCTGCATCCCCTCCCCTTCT
+
AAAAABDFFFFBFGG1DGGFGGCGHFHHBCADGEGHFG0FGGFGEEEGGEH0EGFFFBHGA/AE?FGFGFHHCBGHFGHHFGG1EFGFFHCCH0F101B2FH0FEGFFGEE?FGGHGFFHF0<BFFEG/B///0111<?--...0..1000<<</0<=0000000:C.;/./0000;00000000;00.0;;00;/00000;.9;//;000CB00000000///;;/////9///;9///;-99A-;--9/
@M03495:530:000000000-LYBTV:1:1102:21249:9309 1:N:0:CTGGAGTA+AACCGAAC
GTCAGCATGTGAGCTTTGGAATTAGTAAATTCGTTGACGACAGAAGGAGCAAGATAACGACCACAGGGAGGGTGGTTTATCAACGGCAAAATATAGATCGGAAGAGCACACGTCTGAACTCCAGTCACCTGGAGTAATCTCGTATGCCGTCTTCTGCTTGAAAAAAAAAAAAACAAAAAATTAAATAAGTAAGTGTTGTGACAGAGTCATCTAACAGATCAACTTGATACAACTGAATCTCGGTCATGATT
+
CCCCEFFFFFFFGGGGGGGGGGHHHHHHHHHHGHHHHHGGGGGHHHHHHHHHHHHHHHGGGGGHHHGGGGGGGGGEGHHHHHHHGGGGGHHHHHHHHGHHGGGGHHHGHHHGHHHGHHGHHHHHGHHHHHHHGH2FHBGBFGFGHEHFGAEHGHHHHHHHG<GHFEE@E:<9-......-.001111111<111<<<./.11:0//10111111000/<<00/<110<1B1000/0011:1...<.11111
@M03495:530:000000000-LYBTV:1:1102:14593:9337 1:N:0:CTGGAGTA+AACCGAAC
GTCAGCATGTGAGCTTTGGTCCAGCCTGAGTCCTGGTTTATCAACGGCAAAATATAGATCGGAAGAGCACACGTCTGAACTCCAGTCACCTGGAGTAATCTCGTATGCCGTCTTCTGCTTGAAAAAAAAAAAACAATCAAGCAACAAGAGATGCTTATATATCGATTTGTGCTACACATACTACCAATTGATACGTAGTTTAAATACTTACTCGTCAGATGTCTATCGATTCTCCGTATACATATCCTAAC
+
CCCCCFFFFFFFGGGGGGGGGGHHHGHHHHGGHHHHHHHHHHHHHGGGGGHHHHHHHGHHHGGGGHHHHHHHGHHHGHHHHHHHHHHHHHHGHHHGHHHFGHHGGHHHGGGGHGFHHHHGHHHHFHFGGG///??/111111<0<0.0<0010000=00=000...0<00/00000/<:00;:0:0000000;B.00..0000009000;00;.....00000;000.9.0000099..00000;90000/
@M03495:530:000000000-LYBTV:1:1102:16592:9343 1:N:0:CTGGAGTA+AACCGAAC
GTCAGCATGTGAGCTTTGGAGTGAAATCTCTTGTCTTAAGGAATAAAGGAAAAAGATTCCGTCGGAGGCTCGGTGCTCTACAGGTTCAACCTTTGTACTCTATTATTGCCTCACATTCCATCTCTTGTGAAAATATATTTGATTGGCTTTTCTGCAGGTTGTTTGCCAGGACTTTCCAAGACCTCCACTAGAAAACACAATAAACTTTTTGGAAGCTGGACAACTATCTTCATTTTTCAGAAACAGTGAAC
+
A>AAAFFFFDFFGGGGGGGGGGHHGHHHHHHHHHHHHHHHHHHHHHHGFHHGHHGGHHHHGGHCEFGGGHHGGAFGHHHHHHHHHHHHFGFHDHHFFHFHH4FHHHHHHHHHHHHHHHHGHHHHHHHHHFHF3BGGFHHHHHHEFFCGHGHFHHHFFFFHHEGHFHHFFHHEHHGHHHFGHFHGHHGGHHGD1>GFHHF.DDD0DGHHHHGGEHEEFF/;CGGEBCGFFCFFFGFGGGGGFFFFFFBBBC9
@M03495:530:000000000-LYBTV:1:1102:28276:9367 1:N:0:CTGGAGTA+AACCGAAC
GTCAGCATGTGAGCTTTGGTTTATCAACGGCAAAATATAGATCGGAAGAGCACACGTCTGAACTCCAGTCACCTGGAGTAATCTCGTATGCCGTCTTCTGCTTGAAAAAAAAAACTTATCAACATAAGGAGTCGACTGCTTGCGTTGCGTCTCTTATTGCAAAAACCAATCTTTGCCAGCAACAGCAGCTTTCCGAGATTAGTCGCCAACTGCATATTCAACCTCACATGGCCGTTCTGTCTTTTCCCCAA
+
AAABAFFFFFFFGGGGGFGGCGHFFBFFFCG?GHHHHHHFFFEGGGGGCC2CHHGGHHBF5D3A5AA3FFGHFHGF2B@BF5@55BBEFH43@1>E14@BF4@31FDH0>/////B323?BB2222@@2</22/<//?0111?@<.-.-<-.<<G0<0=00<=<C?AGE/C:00000;0:::CF/CB.//0009.9-9.0B0;9.-.;B.////9////://.9/9.9//;A/9-.;./;///////9...
@M03495:530:000000000-LYBTV:1:1102:9035:9384 1:N:0:CTGGAGTA+AACCGAAC
GTCAGCATGTGAGCTTTGGAGTGAAATCTCTTGTCTTAAGGAATAAAGGAAAAAGATTCCGTCGGAGGCTCGGTGCTCTACAGGTTCAACCTTTGTACTCTATTATTGCCTCACATTCCATCTCTTGTGAAAATATATTTGATTGGCTTTTCTGCAGGTTGTTTGCCAGGACTTTCCAAGACCTCCACTAGAAAACACACTAAACTTTTTGGAAGCTGGACAACTATCTTCATTTTTCAGAAACAGTGAAC
+
AAAA?CDFF@33FCGGFD11BG1G3GFDFDGDDDBFGFGGCFAFFEG1A0FF00/AAB2DFC0?/E/AEABA/E/EHHFDFFGC1B@1GB0F@@EBFFFHFHHD@@E@FEFEFGEHFGDGHB11>FDHF2F11B1>FGHFHEFE>FFBGCGFH2BDGGHFF<F<0F1@@<GGHHDGFFB100FFH.00>0<>>1>0..<.<<<<<DGHHHGC/0/.::CGFHAGFFFCFGBFFF0CBFFFFFCF//C0;C0
@M03495:530:000000000-LYBTV:1:1102:11306:9386 1:N:0:CTGGAGTA+AACCGAAC
GTCAGCATGTGAGCTTTGGAATTAGTAAATTCGTTGACGACAGAAGGAGCAAGATAACGACCACAGGGAGGGTGGTTTATCAACGGCAAAATATAGATCGGAAGAGCACACGTCTGAACTCCAGTCACCTGGAGTAATCTCGTATGCCGTCTTCTGCTTGAAAAAAAAAATGCGATAGGGACTAAACAATACTGTAGATGAAATCCACTGAGAAGTCCATACGTTAATAACCTCATGCATAGTATCATGGG
+
AABBBFFFFFFFGGGGGGGGGGHHGHGHFHHHGFGHHHGGGGGHHHHHHHHHHFHHGHGGGGGHGHGEGGGGGGGFGHFHHHHHGGGGGFHGHFHHGHHHGGFGHFFHHHHGFEHGHHHGHHHHHBHFHHHHHHHHHHFFFFG?GHFDDGGHFBFHHHGHECDGHGG?CG.00....9/./9./00/0:00;0000;00;00000////9/////9/////..//../////////////://///////.
@M03495:530:000000000-LYBTV:1:1102:24108:9401 1:N:0:CTGGAGTA+AACCGAAC
GTCAGCATGTGAGCTTTGGTTTATCAACGGCAAAATATAGATCGGAAGAGCACACGTCTGAACTCCAGTCACCTGGAGTAATCTCGTATGCCGTCTTCTGCTTGAAAAAAAAAAACTATAAATAGAAGTCCACGCAGCGGTACCAGTCTGCATTGTTGTCGATTCTCTCTAGGCCCACTTCTACCGCTGCGTATTGAACCCCGATTCCTCGTTCATCCCACATCGTAGCTCCTCCACGCACTTATTTCCAC
+
BAABBBDFFFFFEGGGGGGGGGHHHHHHGGGGGHGHHHFHHGFHDFG?CGHGHCFFFGFFGHHHHHHFGHHHHHHA?F3BFE@FEG?AC3FHCEEGAGHEGHHHF333BEEEEC//2@2>2>22@@2222>>2/C//<<-...1>11>1FB00=<=D./0...=0000:0:G0//;...000000-9--9-.:;/000;..:B--.////9.../://99:.//.9..9/9//./.;..9--////////9
@M03495:530:000000000-LYBTV:1:1102:8260:9407 1:N:0:CTGGAGTA+AACCGAAC
GTCAGCATGTGAGCTTTGGAATTAGTAAATTCGTTGACGACAGAAGGAGCAAGATAACGACCACAGGGAGGGTGGTTTATCACGGCAAAATATAGATCGGAAGAGCACACGTCTGAACTCCAGTCACCTGGAGTAATCTCGTATGCCGTCTTCTGCTTGAAAAAAAAAAACATAATAATAATACGATCCGTGTATATGTACGCATAACTCAAGTATATATTACTCGATGAGCTAGAGAATTGTAGTGGTCG
+
BCCDCFFFFFFFGGGGGGGGGGHHHHHHHHHHGHHHHHGGGGGHHHHHHHHHHHHHHHGGGGGHHHHGGGGGGGGGGHHHHHHGGGGGHHHHHHHHHHHGGGGHHHHHHHCGHHGHHHHHHHHHHHHHHHHHHHHHHBGHHFDHHHHGGCHGHHHGHHHHHGHHGFGCEE..00000:000000........</0000000<....000000000<000000000..<:000000:000000:000/.00-
@M03495:530:000000000-LYBTV:1:1102:8315:9409 1:N:0:CTGGAGTA+AACCGAAC
GTCAGCATGTGAGCTTTGGAGTGAAATCTCTTGTCTTAAGGAATAAAGGAAAAAGATTCCGTCGGAGGCTCGGTGCTCTACAGGTTCAACCTTTGTACTCTATTATTGCCTCACATTCCATCTCTTGTGAAAATATATTTGATTGGCTTTTCTGCAGGTTGTTTGCCAGGACTTTCCAAGACCTCCACTAGAAAACACAATAAACTTTTTGGAAGCTGGACAACTATCTTCATTTTTCAGAAACAGTGAAC
+
CCCDDFFFFFFFGGGGGGGGGGHHHHHHHHHHHHHHHHHHHHHHHHHHHHHHHHGGHIHHHHHGGGGGGHHGGGGGHHHHHHHHHHHHHHHHHHHHHHHHHHHHHHHHHHHHHHHHHHHHHHHHHHHHHHHFHHHGHHHHHHHHHHHHHHHHHHGHHHHHHEHHHGHHHEHHGHHHHHFGFHHHHHHHHHG1FGHFFHA<GGDGGHHHHHGGGHBGGGGHHHHEHGHHHGGGGGGGGGGGGEGFFGBFBG0
@M03495:530:000000000-LYBTV:1:1102:19107:9417 1:N:0:CTGGAGTA+AACCGAAC
GTCAGCATGTGAGCTTTGGTCCAGCCTGAGTCCCTGGTTTATCAACGGCAAAATATAGATCGGAAGAGCACACGTCTGAACTCCAGTCACCTGGAGTAATCTCGTATGCCGTCTTCTGCTTGAAAAAAAAAAATAAGAAAACTGAGATCTGTGCTTATGTGCCTTACACTAGAAATGTCTTAATTGTAATGCTTTAGACTACATTCATGTTCTTCATATGATTTGTAAGTGCTGATCGAGTCGCGTCTATG
+
CCCCCFFFFFFFGGGGGGGGGGHHHGHHHHHHHHHHHHHHHHHHHHGGGGGHHHHHHHHHHHGGGGHHHHHHHGHHHGHHHHHHHHHHHHHHHHHHHHHHFHHHGGHHHHGGGHGHH4FGHHEGGGHGGGGC<0?1111?01111111111111=>11111111100101<001111=<1=1111111<1111111:0<10/01111<111<111<<111:11111<11<1111101.9<0<-----<.<1
@M03495:530:000000000-LYBTV:1:1102:3426:9425 1:N:0:CTGGAGTA+AACCGAAC
GTCAGCATGTGAGCTTTGGTCCGCCTGAGTCCTGGTTTATCAACGGCAAAATATAGATCGGAAGAGCACACGTCTGAACTCCAGTCACCTGGAGTAATCTCGTATGCCGTCTTCTGCTTGAAAAAAAAAAAATTACATACCATATACACTCCACGTAATATGACTATCACAAGTCATAACTCACGTCAACTAACCATATATCGTATGCCGTCATTTCCATTGTTCACATAATACATGTACAAGAAAGTACT
+
ABBABFFFFFFFBBBBGGGGGGAABEHHHHHHHHFHGHHHHHHHGGGGGGHHHHHHHBHGGEGGHAHGHHHGFEGGHGHHHHHFGHHHHHFHHHBGGHHHHGEGHGHGGEEHGHHHHHGHAFGFFG/<>B//0111<111011<1111<10<1/../..0000=0<000000.<00000:000/..::.90/0/.000;;00././/00-.-..0000090///99/9//:/;//9/////////;/////
@M03495:530:000000000-LYBTV:1:1102:21420:9429 1:N:0:CTGGAGTA+AACCGAAC
GTCAGCATGTGAGCTTTGGAGTGAAATCTCTTGTCTTAAGGAATAAAGGAAAAAGATTCCGTCGGAGGCTCGGTGCTCTACAGGTTCAACCTTTGTACTCTATTATTGCCTCACATTCCATCTCTTGTGAAAATATATTTGATTGGCTTTTCTGCAGGTTGTTTGCCAGGATGGGGGCGGCTGTCAAGAAAACTGATCAATGGGATCCGAGACAAGCAGAGTGGAAAGACAATCCTGGATTTTCTTAAGTC
+
BBCCCFFFFFFFGGGGGGGGGGHHGHHHHHHHHHHHHHHHHHHHGHHHHGHGHHGGHIHHGHHGGGGGGHHGGGGGHHHHHHHHHHHHHHGHHHGHHHHHHHHHHHHHHHHHHHHHHHHHHHHHHGHHHHHFGGHHHHHHHFFHHGHHHHHHHHHHHHHHHGHHHGHDHHGHHGACCFGF-CCGGGFF;FGGFBFFGGF;FFG?FFFGGGGGGGFF?FF/;:FEFFFFFFFFFFFFFF/BFFFFFFFFFF0
@M03495:530:000000000-LYBTV:1:1102:16976:9432 1:N:0:CTGGAGTA+AACCGAAC
GTCAGCATGTGAGCTTTGGAATTAGTAAATTCGTTGACGACAGAAGGAGCAAGAAACGACCACAGGGAGGGTGGTTTATCAACGGCAAAATATAGATCGGAAGAGCACACGTCTGAACTCCAGTCACCTGGAGTAATCTCGTATGCCGTCTTCTGCTTGAAAAAAAAAAAAAATATATCAATAATGTCATTCGTTGAATGACAATACATCATGTAGTCTGAGTATATGTAGCAGTGGCATCACCTGCAGCT
+
CCCCDFFFFFFFGGGGGGGGGGHHHHHHHHHHGHHHHHGGGGGHHHHHHHHGHHHHHGGGGGHHHHGGGGG?FGGGHHHHHHHGGGGGHHHHHHHGHHHGGFFHHHHHHHGGHHGHGHHHHHHHHHHHHGHHHHGHGFHGHGGHHHHGDGHGHHHHHHH0GBFF<@ECA?--<.0111:1<110111<11111<//9111000101001<011111:1111111<1<1:1111010/./0/00/0/./00/
@M03495:530:000000000-LYBTV:1:1102:13143:9458 1:N:0:CTGGAGTA+AACCGAAC
GTCAGCATGTGAGCTTTGGAGTGAAATCTCTTGTCTTAAGGAATAAAGGAAAAAGATTCCGTCGGAGGCTCGGTGCTCTACAGGTTCAACCTTTGTACTCTATTATTGCCTCACATTCCATCTCTTGTGAAAATATATTTGATTGGCTTTTCTGCAGGTTGTTTGCCAGGACTTTCCAAGACCTCCACTAGAAAACACAATAAACTTTTTGGAAGCTGGACAACTATCTTCATTTTTCAGAAACAGTGAAC
+
BBC@BFFFFFFFGGGGGGGGGGHHHHHHHHHHHHHHHHHHHHHHHHHHHHHHHHGGHIIHHIHGGGGGGHHGGFGGHHHHHHHHHHHHHHHHHHHHHHHHHHHHHHHHHHHHHHHGHHHHHHHHHHHHHHFHHHHHHHHHHHHHHHHHHHHHHHHGGHHHHGHHHGHHGHHGHHHHHHGHHGHHHHGHGFH1GDFFHHH<DFGDDGHHHHGGHHEEHHHAGFCHHHHHHGFFGGGGGGGFFFFGGGBFFF0
@M03495:530:000000000-LYBTV:1:1102:17208:9488 1:N:0:CTGGAGTA+AACCGAAC
GTCAGCATGTGAGCTTTGGAGTGAAATCTCTTGTCTTAAGGAATAAAGGAAAAAGATTCCGTCGGAGGCTCGGTGCTCTACAGGTTCAACCTTTGTACTCTATTATTGCCTCACATTCCATCTCTTGTGAAAATATATTTGATTGGCTTTTCTGCAGGTTGTTTGCCAGGATTCCAAGACCTCCACTAGAAAACACAATAAACTTTTTGGAAGCTGGACAACTATCTTCATTTTTCAGAAACAGTGAACAA
+
CBCCCFFFFFFFGGGGGGGGGGHHHHHHHHHHHHHHHHHHHHHHHHHHHHHHHHGGHHHHHHHGGGGGGHHGGGGGHHHHHHHGHHHHFHHHHHHHHHFHHHHHHHGHGHHHHHHHHHHGHHHHHHGHHHHHHHHHHHHHHFHHGHHHHHHHHFHHHGGHHGHHHHHHGHHHHHHHHHHHHHHHHHHHHHHGHHHHHF<=<DGHGFHGGGGFFEGBCGEHHGHHHGHHHHH0FFFGFFGFFFFGFGBBFFC
@M03495:530:000000000-LYBTV:1:1102:21974:9494 1:N:0:CTGGAGTA+AACCGAAC
GTCAGCATGTGAGCTTTGATTTTTTTTTCAGGATTAGCTGGTTTATCAACGGCAAAATATAGATCGGAAGAGCACACGTCTGAACTCCAGTCACCTGGAGTAATCTCGTATGCCGTCTTCTGCTTGAAAAAAAAAAAAAATAAACTCTAGAGCATGTTACATGCGAGCGCCATGCTAGTCGTGGTTCTTATATCTTCTACACTTTATCTGAGTCTGATTATTCGTAGTAGACTCACTGTGAGAGCTGTGGA
+
CBCBCFFFFFFFGGGGGGGGGGHHGGGGHHHHHHHHHHHHHHHHHHHHHHGGGGGGHHHHHHHHHHGGGGHHGHHHHGHHHGHFGHHHBHHHGHHHHHHHGHHHHHHHGGHHHHGGGHGHHGFHHGFGHHHGGGA@A?<-.0=000<00<00000000000000..-----..00<00<0.<.<990000000<0000000/00<0<000000000<0<00<0/</.<0000000:00000000.00<//0
@M03495:530:000000000-LYBTV:1:1102:18007:9519 1:N:0:CTGGAGTA+AACCGAAC
GTCAGCATGTGAGCTTTGGAGTGAAATCTCTTGTCTTAAGGAATAAAGGAAAAAGATTCCGTCGGAGGCTCGGTGCTCTACAGGTTCAACCTTTGTACTCTATTATTGCCTCACATTCCATCTCTTGTGAAAATATATTTGATTGGCTTTTCTGCAGGTTGTTTGCCAGGAAAGACCTCCACTAGAAAACACAATAAACTTTTTGGAAGCTGGACAACTATCTTCATTTTTCAGAAACAGTGAACAACCCC
+
BBBBCFFFFFFFGGGGGGGGGGHHHHHHHHHHHHHHHHHHHHHHHHHHHHHHHHGGHHHHGHHGGGGGGHGGGGGGHHHHHHHHHHGHHHHHHHHHHHHHHHHHHHHHHHHHHHHHHHHHHHHHHHHHHHHHHGFHHHHHHFHHHHHHHHHHHHHHHGFHHEHHHHHHHHAHGHHGHHHFHHHHHFHHHFGHGFGGGD=DGHHGGGHHHHHHHHHHHGHHFHHFFHHHGHGGGGBBCFFGFGGGGGGGGD.
@M03495:530:000000000-LYBTV:1:1102:13012:9590 1:N:0:CTGGAGTA+AACCGAAC
GTCAGCATGTGAGCTTTGGAGTGAAATCTCTTGTCTTAAGGAATAAAGGAAAAAGATTCCGTCGGAGGCTCGGTGCTCTACAGGTTCAACCTTTGTACTCTATTATTGCCTCACATTCCATCTCTTGTGAAAATATATTTGATTGGCTTTTCTGCAGGTTGTTTGCCAGGACGGCGCCGCGGCGGCCTCTGCCCGTGCCCTCCAACGATCAGGAAACATCGTACTTGATCTGCTATAAGCTGCGTGTGGGG
+
BBBBCFFFFFFFGGGGGGGGGGHHHGHHHHHHHHHHHHGHHHHHHHHHHHHHHHGGHHIHHIHGGGGGGHHGGGGGHHGHGHHHHHHHHHHGHHHGHHHHGHHHGHHHHHHHHHHHHHHHHHHHHHHHHGFFHGGHFHHHHHHHHHHHHGHHHHHHHHHHHEHHHHFHBEHHGC@FGGGGGGGGAGGGGGEGFFD>.;EFFFDFFF?.AEAFFFFFBFFFF?.AEFFFFFFFFFFFFFFE0:B=;ADFDF-
@M03495:530:000000000-LYBTV:1:1102:3906:9599 1:N:0:CTGGAGTA+AACCGAAC
GTCAGCATGTGAGCTTTGGAGGGCAAGAAGTGGTTGTGACATTATGGTTTATCAACGGCAAAATATAGATCGGAAGAGCACACGTCTGAACTCCAGTCACCTGGAGTAATCTCGTATGCCGTCTTCTGCTTGAAAAAAAAAAAAAAGATCATGATACCGACGAGCACGACTTGAGTATGTACGATATCATAAGAAAGCTGGCACAATCGTAGAGACAGTCTCACTCGTGTACGCATGACACACTCTCAGTC
+
CABCCFFFFFFFGGGGGGGGGGGGGGGHHHHHHFGGGGHHHHHHHHHHHHHHHHHHGGGGGHHHHHHHHHHHGGGGHHHGHHHGHHHGHHHHHHHHHHHHHHHHHHGHHFBHFGGGGGHHGGGHGHHHHHGHGHHHHGGDGG<-<<..000000000:;:-:----.-.-..0000:00;00....-:0000000/0/00/.:0/:00...:.00///;;:B00009.../;.....000:/.//000:00
@M03495:530:000000000-LYBTV:1:1102:13827:9600 1:N:0:CTGGAGTA+AACCGAAC
GTCAGCATGTGAGCTTTGGAGTGAAATCTCTTGTCTTAAGGAATAAAGGAAAAAGATTCCGTCGGAGGCTCGGTGCTCTACAGGTTCAACCTTTGTACTCTATTATTGCCTCACATTCCATCTCTTGTGAAAATATATTTGATTGGCTTTTCTGCAGGTTGTTTGCCAGGACTTTCCAAGACCTCCACTAGAAAACACAATAAACTTTTTGGAAGCTGGACAACTATCTTCATTTTTCAGAAACAGTGAAC
+
CBCCDFFFFFFFGGGGGGGGGGHHHHHHHHHHHHHHHHGHHHHHHHHHHHGHHHGGHHHIHHHGGGGGGHHGGGGGHHHHHHHHHHHHHHHHHHHHHHHHHHHHGHHHHHHHHHHHHHHHHHHHHHHHHHHHHGHHHHHHHFHHHHGHGHHHGHHHGHHHHGHHHHHHGAHHHHHGHHHFHHHFHHHHHHG1FGFFHHGCGGGHHHHHHHGGGHGFHHHHHFCHHHHHHHGGGGGGFGGGGGGFFGBBBF0
@M03495:530:000000000-LYBTV:1:1102:4777:9602 1:N:0:CTGGAGTA+AACCGAAC
GTCAGCATGTGAGCTTTGGTGGATGTGGAATGTGTGCGATCCATGAGCATCATCCAGACCTGGTTTATCAACGGCAAAATATAGATCGGAAGAGCACACGTCTGAACTCCAGTCACCTGGAGTAATCTCGTATGCCGTCTTCTGCTTGAAAAAAAAATAATCACCTCCATGAAGGCTGCCCATTCATTCATGAACAGACTTCTGGTGATTTGCAAGACCGCGTACTTAGTATCCACCGAGAGTATGATCAG
+
BBBBBFFFFFFFFGGGGGGGFGGHHHHHHHHHGHHHHGGHGGHHGHHHHFHGHHFHHFFHHFFGGFHFHHHHG?FEEGGGHHHHHHHHCGCFHHFGGGHEHHHGHHHHHHHHHHHHGHHHHHHF?G4FGAGGHHHHG<CHGHG2DGFG02@D0</<-011>1<<010./0=<=0<./...<0/;0;0;0;000:C0//./0;0C00/0;0;009;0;/99--99;./;/9//;9;F.9-9--/////9/9/
@M03495:530:000000000-LYBTV:1:1102:3800:9604 1:N:0:CTGGAGTA+AACCGAAC
GTCAGCATGTGAGCTTTGGAGTGAAATCTCTTGTCTTAAGGAATAAAGGAAAAAGATTCCGTCGGAGGCTCGGTGCTCTACAGGTTCAACCTTTGTACTCTATTATTGCCTCACATTCCATCTCTTGTGAAAATATATTTGATTGGCTTTTCTGCAGGTTGTTTGCCAGGACTTTCCAAGACCTCCACTAGAAAACACAATAAACTTTTTGGAAGCTGGACAACTATCTTCATTTTTCAGAAACAGTGAAC
+
A1>AAFFFF1FBBGGGGGGGGFGEEGFHHHHHGFGHHHBGGF0BGHHHGHBGHCEGHHHHFHFEEGGGF/GECEFGHHFHHHHHHDGGGHGHHGHGHFHHHFHHBGGFFHHHHHHHHHHHGGHHHEHGHFF1GGHBHHFHH2FGF0FGCHHF1FHGHFGDCEFBHGHEHHHHGHGGGGHHEH0GFHFGDGHG1D0<FC<<DDG<DGFFDG-CH0CEFBHFHHEEFHHHHHGFGE0FGGF00;BF/FFB0B0
@M03495:530:000000000-LYBTV:1:1102:18781:9611 1:N:0:CTGGAGTA+AACCGAAC
GTCAGCATGTGAGCTTTGGAGTGAAATCTCTTGTCTTAAGGAATAAAGGAAAAAGATTCCGTCGGAGGCTCGGTGCTCTACAGGTTCAACCTTTGTACTCTATTATTGCCTCACATTCCATCTCTTGTGAAAATATATTTGATTGGCTTTTCTGCAGGTTGTTTGCCAGGACTTTCCAAGACCTCCACTAGAAAACACAATAAACTTTTTGGAAGCTGGACAACTATCTTCATTTTTCAGAAACAGTGAAC
+
CCCCDFFFFFFFGGGGGGGGGGHHHHHHHHHHHHHHHHHHHHHHHHHHHHHHHHGGHHHHHHHGGGFGGHHGGEGGHHHHHHHHHGHHHHHHHHHHHHHHHHHHHHHHHHHHHHHHHHHHHHHHHHHHHGFHHHHHGHHHHGHHHGHHHHHHGHHHGHHHHGHHHHHHGHFHHHHHHHHHHGFHHHHHHHH1DGBGHHFCGDHHGHHHHHGGFHFHHHFFHGHHHHGHHHGGGGGGFFFFBFGGFGCFGG0
@M03495:530:000000000-LYBTV:1:1102:8576:9639 1:N:0:CTGGAGTA+AACCGAAC
GTCAGCATGTGAGCTTTGGACTCCTGACTGGTTTATCACGGCAAAATATAGATCGGAAGAGCACACGTCTGAACTCCAGTCACCTGGAGTAATCTCGTATGCCGTCTTCTGCTTGAAAAAAAAAAAAACACGAATAACAAGCAACTATGAATCAGTATAAAAACAATTGGTCAGAGCCAGAAGTCTCTGACTAGCTTGGAACATCATACAATAAGGATGCTATAGTTCTACGCTATGAATCTATAACAAGA
+
CCCCCFFFFFFFGGGGGGGGGGHHHHHHHHHHHHHHHHHGGGGGHHHHHHHHHHHGGGGGHGHHHHGHHHGHHHHHHHHHHHHHHHHHHHHHHFHHHGGHHHHGGGHGHHGHHHHFGFHGGG@C///>//0//..<11110>00000000000000=000000...;0:0000/00/:/..:0:00000;0;;0;;F/.00;/000000000000900;/00000000000.-.9900000;0000000//
@M03495:530:000000000-LYBTV:1:1102:18663:9646 1:N:0:CTGGAGTA+AACCGAAC
GTCAGCATGTGAGCTTTGGTCCAGCCTGAGTCCTGGTTTATCAACGGCAAAATATAGATCGGAAGAGCACACGTCTGAACTCCAGTCACCTGGAGTAATCTCGTATGCCGTCTTCTGCTTGAAAAAAAAAAAAACATGTACATAACTGCTAATATACAGGCAGGAGAGTGTTAAACACAGTGAATGTATCCACGATCTCCTCGACAAACTACATACTCAGTAAGTGTTGCAGTACATGTAATCAGGGACAG
+
BBBBBFFFFFFFGGGGGGGGGG4FHGHHCGDGFHHFFGHHHHFHFGGFGGHGHHHHHHFHGFEGEHFGHHGHGFGHE5FGHHHFHHGHHHHHGFHHFFH4GGHFEHHHHFGGFGFFFHHHHHHHHHGGGGF>//..1111<1=111>1111<0000000/...-..:./0000000:...0<00<0000000/.;...900/..-.-/900///////:/9//////;.//9/////////9///9.;...
@M03495:530:000000000-LYBTV:1:1102:2913:9680 1:N:0:CTGGAGTA+AACCGAAC
GTCAGCATGTGAGCTTTGGTCCAGCCTGAGTCCCTGGTTTATCAACGGCAAAATATAGATCGGAAGAGCACACGTCTGAACTCCAGTCACCTGGAGTAATCTCGTATGCCGTCTTCTGCTTGAAAAAAAAAAATATATCTCTATGTACTTGAGTGTATGCCAGTGACTCTCACTATCTAGATGTTGGCTGGTCTGACGTCCTACATTGGATATTATCGTGAACTGGCTCACTACAACGTCCTTACATCGTA
+
ABAABFFFFDFFAFFGGGGGGC4BGFHHHFGFHFHHGHGHHHFHHHGGFGGFGHHHHFFDAAEAFEFHHFFHHEGFBFFFHHGHHHHHHHHFF12B3BFGGGBGFGFFHHGEEFEHHHEHH3BB?F0<//B//0?@11<11111<11?11<1>1111<>F<<11110=0000000=D000000000.//..::0C0C:.;.;00;000090000;00./9/.0009.;000;;//0/-;.../////;.;.
@M03495:530:000000000-LYBTV:1:1102:15985:9682 1:N:0:CTGGAGTA+AACCGAAC
GTCAGCATGTGAGCTTTGGAGTGAAATCTCTTGTCTTAAGGAATAAAGGAAAAAGATTCCGTCGGAGGCTCGGTGCTCTACAGGTTCAACCTTTGTACTCTATTATTGCCTCACATTCCATCTCTTGTGAAAATATATTTGATTGGCTTTTCTGCAGGTTGTTTGCCAGGACTTTCCAAGACCTCCACTAGAAAACACAATAAACTTTTTGGAAGCTGGACAACTATCTTCATTTTTCAGAAACAGTGAAC
+
CBBCCFFFFFFBGGGGGGGGGGHHHHHHHHHHHHHHHHHGHHHHHHHHHHHHHHGGHHHHHHHGGGGFGFHGGEGGHHHGHGHHHGHHHHHGHGFHHHHFHHHHHHHHHHHHHHHGHGHFHHGGHHHHHHFHHGFHHHHHHHHHHAGHFGHHHGHHGGFFFEHHGHHHH/FGHFHHHHGHFHHGHHFHHHHBGG<CGFA<GFBHDGHFHHECGFHHHHCFFCGHHHHHHHF0FGG0CFGBF0;9BC;0CF0
@M03495:530:000000000-LYBTV:1:1102:27418:9695 1:N:0:CTGGAGTA+AACCGAAC
GTCAGCATGTGAGCTTTGGATGGTTCTGGTTTATCAACGGCAAAATATAGATCGGAAGAGCACACGTCTGAACTCCAGTCACCTGGAGTAATCTCGTATGCCGTCTTCTGCTTGAAAAAAAAAAAAACAATACTCCCGCATACCCCGACTAGGTCAATATAGATCCCTTTGTTCATATCTATACTTCGTTCTAAACTCCTAGTCAACTTTGTTAGTATATCTGTATCTAGCTCCACATAGCATGTTAAGCA
+
AABBBFFFFFFFGGGGGGGGGGGGHHHHHHHHHHHHHHGGGGGFGGHHHHHHHHGGGGHHHHHHHGHHGGHHHGHHHHFHHHHHHHFHGFHH4EGHGGHHGHGGGHGFGFHHHHFEGHGGGG////////111?11..--..1/0.--<--0/0:00000000000:00000/00;=000;000000.//..00000;;0000000000000/00;000000090:900000;009;090:000;00;000
@M03495:530:000000000-LYBTV:1:1102:5030:9704 1:N:0:CTGGAGTA+AACCGAAC
GTCAGCATGTGAGCTTTGGTCCGCCTGAGTCCTGGTTTATCAACGGCAAAATATAGATCGGAAGAGCACACGTCTGAACTCCAGTCACCTGGAGTAATCTCGTATGCCGTCTTCTGCTTGAAAAAAAAAAAAAACAAATACACTACAGCGTATGAACAGTATGATACCAACACAGAAAAGTTCCAATGACACTACTGCTACAACTCGAGCTAGTTGTGTAAGACGTGGTAAGTATAAAAGTGTGTCGATGG
+
CBCCDFFFFFFFGGGGGGGGGGGGGGHHHHHHHHHHHHHHHHHHGGGGGHHHHHGHHHHHGGGGHHHHHHHGHHHGHHHHHHHHHHHHHHHHHHGHHHFHHHGGHHHHGGGHGHHHHHHHHHHHHGGGGG/<-<.>.0110<<0//0<0-..:/0000/00000000;00.....090//000;00000:000//000000:0:00...;:00000:.;00000.....000000900000000.;...0.
@M03495:530:000000000-LYBTV:1:1102:19521:9710 1:N:0:CTGGAGTA+AACCGAAC
GTCAGCATGTGAGCTTTGGAGTGAAATCTCTTGTCTTAAGGAATAAAGGAAAAAGATTCCGTCGGAGGCTCGGTGCTCTACAGGTTCAACCTTTGTACTCTATTATTGCCTCACATTCCATCTCTTGTGAAAATATATTTGATTGGCTTTTCTGCAGGTTGTTTGCCAGGACTTTCCAAGACCTCCACTAGAAAACACAATAAACTTTTTGGAAGCTGGACAACTATCTTCATTTTTCAGAAACAGTGAAC
+
CCCCCFFFFFFFGGGGGGGGGGHHGHHHHHHHHHHHHHHHHHHHHHHHHHHHHHGGHHHHHHHGGGGGGHHGGEGGHHHHHHHHHHHHHHHHHHHHHHHHHHHHHHHHHHHHHHHHDHHHHHHHHHHHHHHHGGHHHHHHHHHHHHHHHHHHHHHHHGHHHGHHHHHHHGHHHHHHHHHFHHHHHHGHHHGDGGHHGHHEHHEGFHHHHHGGGHFHHHHHHHHHHHHGHHGGGGGGGGGGGGGGGGFFG00
@M03495:530:000000000-LYBTV:1:1102:15664:9761 1:N:0:CTGGAGTA+AACCGAAC
GTCAGCATGTGAGCTTTGGAGGGTGGTTTATCAACGGCAAAATATAGTTCGGAGGAGCACACGTCTGAACTCCAGTCACCTGGCGTAATCTCGTATGCCGTCTTCTGCTTGTAAAAAAAAAAAACAAAATCGATATTCTGTGATAAATACTAAGCAGGCTGAAGTCGCGGTGGTGATGGTAGATACGTCAGTATCGGTTGTGACACCTTAGTAGTAGGTATCCTGTTTGTCTCGCAATAACTCGTAGTATC
+
AAAAAFFFFFFFFGGGGGGGCEGE00BAABG2F2F00E//0BAGGA2222////AEE//FGH?0/B/12@1B@112@BF11B00/////2BB0//B>21///B?2F11111<1BGHHCGG@@<-...>011.0<.-0<0=0000000000000//0/:..:.:0<0.---.-...00000000000:0..-:/99-----9-/9/9-;/9/9//;//////////9//9-/99/----/;://--99-///
@M03495:530:000000000-LYBTV:1:1102:20036:9777 1:N:0:CTGGAGTA+AACCGAAC
GTCAGCATGTGAGCTTTGGAGGGCAAGAAGTGGTTGTGACATTGCATGGCAGCTAGAGCCAACTGGTTTATCAACGGCAAAATATAGATCGGAAGAGCACACGTCTGAACTCCAGTCACCTGGAGTAATCTCGTATGCCGTCTTCTGCTTGAAAAAAAAAAAAATCACTGATTAGCCGATAAACAGAGATAAATGATGAGCAATGTGGCTGGGCCATCTCAAACATCACAGATCATAAATACCTGACTAAA
+
CCCCCFFFFFFFGGGGGGGGGGGGGGGHHHFGHHGGGGHHHHHHHHHHHHCEDHHGHHHHHHGHHHHHHHHHHHHGGGGGHHHHGHHHGGHGGGCHHEHHHGGFEGGGHHHHHHHGGFGGHHGHHC?GGGGHHGDFFGHGDGHFHHHHFFG0G1?FGC?C@<--./:/0000;0;/:.::-.;00//:/000000;0;0009/00000........///9////.//////////://;///////;/;//
@M03495:530:000000000-LYBTV:1:1102:16195:9810 1:N:0:CTGGAGTA+AACCGAAC
GTCAGCATGTGAGCTTTGGAATTAGTAAATTCGTTGACGACAGAAGGAGCAAGATAACGACCACAGGGAGGGTGGTTTATCAACGGCAAAATATAGATCGGAAGAGCACACGTCTGAACTCCAGTCACCTGGAGTAATCTCGTATGCCGTCTTCTGCTTGAAAAAAAAAAAAACAAATAAGCACAGTGTTAGTAATCATACACGATCATGGCATCATGAGATCAGCCTAGTCTATAGAATACTACTAATAG
+
CCCCCFFFFFFFGGGGGGGGGGHHHHHHHHHHGHHHHHGGGGGHHHHHGHGHHHHHHHGGGGGHHHGGGGGGGGGEGHHHHHHHGGGGGHGHHHHHHHHHGGGGHHHHHHHGHHHGHGHHHHHGHHHHHFHHFHGFFEGFGHGGHHHGGFGEGFHBBGHFFBFFFFGGGC9--....00;000///900;0000:00090000.-...000./0/09000000000//0/00000000000090000000:
@M03495:530:000000000-LYBTV:1:1102:28542:9814 1:N:0:CTGGAGTA+AACCGAAC
GTCAGCATGTGAGCTTTGGAGTGAAATCTCTTGTCTTAAGGAATAAAGGAAAAAGATTCCGTCGGAGGCTCGGTGCTCTACAGGTTCAACCTTTGTACTCTATTATTGCCTCACATTCCATCTCTTGTGAAAATATATTTGATTGGCTTTTCTGCAGGTTGTTTGCCAGGACTTTCCAAGACCTCCACTAGAAAACACAATAAACTTTTTGGAAGCTGGACAACTATCTTCATTTTTCAGATACAGTGAAC
+
1>1AABFFFDF3F1BGAFG1ABFGDHBA3F33AB1GFB3AGEEG1AE11A000FEFHFHBGFGGG?E///BEG/?EDD1FHFG0D1@BGHHEFGFHH2@DB@2FHFGFEFFBB>BGG12FEF>BGHEG<221BBFEDF>GHBGFHFF1FB1FFFEDFH0@GAGGHB1FCGHE0B1FFF11FGHFHEHGHFH1<<00<CC<DD00<DFDGDC-/0/.::/.GHFEB;CCCCB0;BFFFFEFF0CFF0BC0B0
@M03495:530:000000000-LYBTV:1:1102:23377:9815 1:N:0:CTGGAGTA+AACCGAAC
GTCAGCATGTGAGCTTTGGAGGGCAAGAAGTGGTTGTGACATTGGTTGACGACAGAAGGAGCAAGATAACGACCACAGGGAGGGTGGTTTATCAACGGCAAAATATAGATCGGAAGAGCACACGTCTGAACTCCAGTCACCTGGAGTAATCTCGTATGCCGTCTTCTGCTTGAAAAAAAAAAAACAAAACAATCTATTATTGATGACAAGACAACTCATCAGTATTCACTTCCCTATCGGAAGATAGTTCC
+
CCCCCFFFFFFFGGGGGGGGGGGGGGGHHHGHHGGGGGHHHHHHHHHGGHGGGGGHHHHHHGHGHHHHHHGGGGGHHHHGGGGGEFGEFHHHGHHHGGGCGHHHHHHGHHHHGGGGHHHHHHHG@FHGGHHHHHHGHHHHHHHHEGFGHH1GFH<EHHHHFC@GGHHHHHHH.:GFHCCG----......;;000:;;;0000;00090.////.00000;0009;0000000/0900.-....0000000
@M03495:530:000000000-LYBTV:1:1102:13768:9828 1:N:0:CTGGAGTA+AACCGAAC
GTCAGCATGTGAGCTTTGGAATTAGTAAATTCGTTGACGACAGAAGGAGCAAGATAACGACCACAGGGAGGGTGGTTTATCAACGGCAAATATAGATCGGAAGAGCACACGTCTGAACTCCAGTCACCTGGAGTAATCTCGTATGCCGTCTTCTGCTTGAAAAAAAAAAAAAAAAAGAAAAATGTAATAAATATCAAATGAGTGATCACGGTGAACAGTATAGATTATACGTACTAAGATGAGATGAAGAA
+
CCCDDFFFFFFFFFGGGGGGGGHHHGHHHHHHFGHHHHGGGGGHHHHHHHHHHHHHHHGGGGGHHHHGGGGGBFF?FFFGHHHHGGGGGHHHGFHHHHHGGGGHFHGHHHGGHHGHHGHGHHHDHFDGFHHHHFGHF1FGF?EFGGHGAEHGHHGHHHHGF>GHEGGE??:---::...//..000000:0000000:F000000000/.....000/000000000000.;0..000000:00000000/
@M03495:530:000000000-LYBTV:1:1102:28158:9834 1:N:0:CTGGAGTA+AACCGAAC
GTCAGCATGTGAGCTTTGGTCCAGCCTGAGTCCTGGTTTATCAACGGCAAAATATAGATCGGAAGAGCACACGTCTGAACTCCAGTCACCTGGAGTAATCTCGTATGCCGTCTTCTGCTTGAAAAAAAAAAACAGCTACACCCCCCTCCACACTGTTCTCTGTGTTCGAGCATACCTCCATCATTCCTCATCCACTACTATGCTCATCTCCTTCATTTCACTTATCCACTCTACTTGCGATCTTGCATCAA
+
BAABBBFFFFFFGGGGGGGGGGHHHGHHHHEGHHHHHHHHHHHGHGGGFGHHHHHHGHGHGFGGEHHHHHGHGFHHF5FHGHHBGGHHHHHHFFGEGHB4@GFGGHHGHG/EGGGDGFHHFFFHFEG/@C////00?11100.----..//<./000000;00;:/0../;-00</0<9/000000;9000000/0//0000900090009000000///////;/9/9:/9/:////--...////////
@M03495:530:000000000-LYBTV:1:1102:24370:9836 1:N:0:CTGGAGTA+AACCGAAC
GTCAGCATGTGAGCTTTGGAGTGAAATCTCTTGTCTTAAGGAATAAAGGAAAAAGATTCCGTCGGAGGCTCGGTGCTCTACAGGTTCAACCTTTGTACTCTATTATTGCCTCACATTCCATCTCTTGTGAAAATATATTTGATTGGCTTTTCTGCAGGTTGTTTGCCAGGACTTTCCAAGACCTCCACTAGAAAACACAATAAACTTTTTGGAAGCTGGACAACTATCTTCATTTTTCAGAAACAGTGAAC
+
CCCCCFFFFFFFGGGGGGFGGGHHHHHHHHHHHHHHHHHHHHHHHHHHGHHHGGGGHHHHHHHGGGGGGHHGGGGGHHHHHHHHHHHHHHHHGHHHHHHHHHHHHHFGFHHHHHHHHHHHGHFHHHGHGHFHFGHHHHHHHGHHHGHHHHHHHGHHGHHHHAGHFHHHFHEHHHHHHG?GHGHHHHFFHHG1DFFFGHG<DDF0GHHHHHGC/GGEGHBGHFFHHHHHFHGFGFGGGFGGFF/FGBBF0;0
@M03495:530:000000000-LYBTV:1:1102:3112:9839 1:N:0:CTGGAGTA+AACCGAAC
GTCAGCATGTGAGCTTTGGAGTGAAATCTCTTGTCTTAAGGAATAAAGGAAAAAGATTCCGTCGGAGGCTCGGTGCTCTACAGGTTCAGCCTTTGTACTCTATTATTGCCTCACATTCCATCTCTTGTGAAAATATATTTGATTGGCTTTTCTGCAGGTTGTTTGCCAGGACTTTCCAAGACCTCCACTAGAAAACACAATAAACTTTTTGGAAGCTGGACAACTATCTTCATTTTTCAGAAACAGTGAAA
+
BBBBAFFFFDFFBBBFGGGGGGBDDADGFGHHHHFHHHFHCEFGHHHGFHHHHHEGHEFBFFEFE0?AEGHGGGC03GHHFHFF@@@FB@GGFGH@GBHHHGDGFGBEFHGHFHFFH4BBE3GDGFFHB4BB3?GHHGFGHGG3FBCGFB2?FGGB2<0@<DHGCFHBFHEHHGH1<11?00<F1.>FFG11>FGCF.C.<=0000=DHHD-/0/;CC/CCC..CG00;;09;C09C/;000;B//00;90
@M03495:530:000000000-LYBTV:1:1102:6503:9859 1:N:0:CTGGAGTA+AACCGAAC
GTCAGCATGTGAGCTTTGGAGGGCAAGAAGGGGTGGTTTATCAACGGCAAAATATAGATCGGAAGAGCACACGTCTGAACTCCAGTCACCTGGAGTAATCTCGTATGCCGTCTTCTGCTTGAAAAAAAAAATGGCGGGCATTCCTGAAGCCTACAGCATACGAGCATAGATGTATCGACCCGTGGCATTACTGGTCTCGCGCTACTCACTCTTTTTGGCCTTGTGGCTATCCAGCGTTCGTCGCCTCTACC
+
AAAAAFBDF1@DEGFFGFEG1EEFFFEFGGFEEAEEEFFGFHDGGFEC/EGFFGHFHHFH/>E/EC>FFFEHEBFGFGFFHHHFHHHHFG1B0>G>B>22>FG>E0CDBE<E0FFGHFGB1B111B/<//<011><--:?C0;;0<0:00.//;/00:F00..9--90000900;;..--99--9--/;/;/;//////9---;-;/////99//;--/;//B//9--//;9;//-9----------/;//
@M03495:530:000000000-LYBTV:1:1102:11963:9862 1:N:0:CTGGAGTA+AACCGAAC
GTCAGCATGTGAGCTTTGGAGTGAAATCTCTTGTCTTAAGGAATAAAGGAAAAAGATTCCGTCGGAGGCTCGGTGCTCTACAGGTTCAACCTTTGTACTCTATTATTGCCTCACATTCCATCTCTTGTGAAAATATATTTGATTGGCTTTTCTGCAGGTTGTTTGCCAGGACTTTCCAAGACCTCCACTAGAAAACACAATAAACTTTTTGGAAGCTGGACAACTATCTTCATTTTTCAGAAACAGTGAAC
+
BABABFFFFFFBGGGGGGGGGFHHHHHHHHHHHHHHHHHHHHHHHHHHHHHHGHGGHHHHHHHGGGGGGHHGGGGGHHHHHHHHHHHHGHHHGHHHGHHGHHHHHHHGHHHHHHHHHHHHHHHHHHHHHFGHHGFHHHHHHHHHHGGFHHHHHHGFHHHHHDHHFHHHHGHHHHHHHHHHGHGHHGHHHGHBGGFHHHHCGDG=DFHHHHGG/GGGFHCCGHHHHGGHHFBFFFGGGGGE0FFFGGFFFE0
@M03495:530:000000000-LYBTV:1:1102:28095:9875 1:N:0:CTGGAGTA+AACCGAAC
GTCAGCATGTGAGCTTTGGAGTGAAATCTCTTGTCTTAAGGAATAAAGGAAAAAGATTCCGTCGGAGGCTCGGTGCTCTACAGGTTCAACCTTTGTACTCTATTATTGCCTCACATTCCATCTCTTGTGAAAATATATTTGATTGGCTTTTCTGCAGGTTGTTTGCCAGGACAAGTCCTCCACTAGAAAACACAATAATCTTTTTGGAAGCTGGACAACTATCTTCATTTTTCAGAAACAGTGAACAACTC
+
AAAA@FFFFDB3BGEFGGGGFG1BDHHHFHHHHHHHHHGHHHBGHFFBDFFHFFCFHHGH0FFGGG?EFHHG/EFEHFGHDGFB1B1GHGHGHHHHHFHFFBDGFHH1BFFHGEGFHHHHHHFHFGBFFGB11FGHHHDGHBGG10010F12>2B>BF<DGGGGFHBGHA/F0FG1<1GGC?CH01<==FFCGF.D000==DGDBCC/</.C0C.CG:./:CCGFF00C:;GG0F009C99;;0;;FBE/9
@M03495:530:000000000-LYBTV:1:1102:13429:9875 1:N:0:CTGGAGTA+AACCGAAC
GTCAGCATGTGAGCTTTGGAATTAGTAAATTCGTTGACGACAGAAGGAGCAAGAAACGACCACAGGGAGGGTGGTTTATCAACGGCAAAATATAGATCGGAAGAGCACACGTCTGAACTCCAGTCACCTGGAGTAATCTCGTATGCCGTCTTCTGCTTGAAAAAAAAAAAAAAAACACAAAGAAAGCGACATGTGAGATGTATACTCTATAATATTATAACAAATGTATGTATATGTCACATGACTATGGG
+
CCCCCFFFFFFFGGGGGGGGGGHHHHHHGHHHGHHHHHGGGGGHHHHHHHHHHHHHHGGGGGHHHHGGGGGEFGGGHHHHHHHGGGGGHEHHHHHHGHHGGGGHHHGHHHGGHHGGHHHHHHHHHHHHHHHFHHHGHHGHHGGHHHHGAEHGHHHHHHHAGHHHGGGG?B--<-<<<....</./0/..-<.0000:0000000:00<00000000000:000.0000000000<0:00<000000<000.
@M03495:530:000000000-LYBTV:1:1102:23902:9890 1:N:0:CTGGAGTA+AACCGAAC
GTCAGCATGTGAGCTTTGGAGTGAAATCTCTTGTCTTAAGGAATAAAGGAAAAAGATTCCGTCGGAGGCTCGGTGCTCTACAGGTTCAACCTTTGTACTCTATTATTGCCTCACATTCCATCTCTTGTGAAAATATATTTGATTGGCTTTTCTGCAGGTTGTTTGCCAGGACTTTCCAAGACCTCCACTAGAAAACACAATAAACTTTTTGGAAGCTGGACAACTATCTTCATTTTTCAGAAACAGTGAAC
+
BBCCDFFFFFFFGGGGGGGGGGHHHHHHHHHHHHHHHHHHHHHHHHHHHHHHHHGGHHHHHHHGGGGGGHGGGGGGHHHHHHHHHHHHHHHHGHHHHHHHHHHHGHHHHHHHHHHHHHHHHHHHHHHHHHHHFHHHHHHHHGHHHHHHHHHHHHGHHHHHHFHHHHHHGHFHHHHHHHFHEHHHHHHHHHGFGGGHHGG.DGFGGHHHHHGCHHEEHHHGHGHHHHHHGHGFGGGGFFFGGGGGGFFFFF0
@M03495:530:000000000-LYBTV:1:1102:10619:9901 1:N:0:CTGGAGTA+AACCGAAC
GTCAGCATGTGAGCTTTGGAGACTGGTTTATCAACGGCAAAATATAGATCGGAAGAGCACACGTCTGAACTCCAGTCACCTGGAGTAATCTCGTATGCCGTCTTCTGCTTGAAAAAAAAAAAAAAACAAACACAAAGAGTTCCACTAAATAATTAGTACAACAGACTAAGCTGGGGAAAGACGAGACTCCAGCCCACCAGATAGAGAAGAAACCTGACCACCAAGTGTAGAGATACATGTAGTGCAAACAA
+
CABCCFFFFFFFGGGGGGGGGGGHHHHHHHHHHHHGGGGGHHHHHHHHHHHGGGGGHHHHHHGHHHGHHHHHHHHHHHHHHHHHHHHHHFHGFFGHHHHGGGHGHHHHHHHFGFHHGGGG</<//>...0.<0<.0>//0<=00<0/00000<=000000<:.:/.0::0/00/.-.9../:.--..09000/;..:9E..00000;990///././//0...;;000009000009900000/0;;0...
@M03495:530:000000000-LYBTV:1:1102:22302:9927 1:N:0:CTGGAGTA+AACCGAAC
GTCAGCATGTGAGCTTTGGAGTGAAATCTCTTGTCTTAAGGAATAAAGGAAAAAGATTCCGTCGGAGGCTCGGTGCTCTACAGGTTCAACCTTTGTACTCTATTATTGCCTCACATTCCATCTCTTGTGAAAATATATTTGATTGGCTTTTCTGCAGGTTGTTTGCCAGGACTTTCCAAGACCTCCACTAGAAAACACAATAAACTTTTTGGAAGCTGGACAACTATCTTCATTTTTCAGAAACAGTGAAC
+
BABCCFFFFFFFGGGGGGGGGGHHHHHHHHHHHHHHHHFHHHHHHHHHHHHHHHGGHHIIHHHGGGGGGHHGGFGGHHHHGHHHHHHHGHHHHHHHHHHGHHHHGHHHHHHHHHHHHHHHHHHHHHHHHHHHHHHHHHHHGHHHHHHHHHHHHHFFHHHHHFHHHHFHFHHHHHHHGHBFGHHGHHHHHHHFGDCHHHE<DD<DDGHHHHGGGGGEHHHHHHHGGFHHEGGGGGGGGGGGGGFGFGFGGG0
@M03495:530:000000000-LYBTV:1:1102:14996:9928 1:N:0:CTGGAGTA+AACCGAAC
GTCAGCATGTGAGCTTTGGAGTGAAATCTCTTGTCTTAAGGAATAAAGGAAAAAGATTCCGTCGGAGGCTCGGTGCTCTACAGGTTCAACCTTTGTACTCTATTATTGCCTCACATTCCATCTCTTGTGAAAATATATTTGATTGGCTTTTCTGCAGGTTGTTTGCCAGGACTTTCCAAGACCTCCACTAGAAAACACAATAAACTTTTTGGAAGCTGGACAACTATCTTCATTTTTCAGAAACAGTGAAC
+
CBBCDFFFFFFFGGGGGGGGGGHHHHHHHHHHHHHHHHHHHHHHHHHHHHHHHHGGHHHHHHHGGGGGGHHGGGGGHHHHHHHHHHHHHHHHHHHHHHHHHGHHHHHHHHHHHHHHHHHHHHHHHHHHGHHHGGHHHHHHHGHHHFGFHHHHHHGHHHHHHEHHHHHHEHHHHHHHHHHFHGHHHHHHHHH1FGGHHHH<GDHHGFHHHHGGHFFHGHGHHHHEFHHHHHGGGGGGFGGGGBFGGGF0FG0
@M03495:530:000000000-LYBTV:1:1102:3059:9930 1:N:0:CTGGAGTA+AACCGAAC
GTCAGCATGTGAGCTTTGGTTTATCACGGCAAAATATAGATCGGAAGAGCACACGTCTGAACTCCAGTCACCTGGAGTAATCTCGTATGCCGTCTTCTGCTTGAAAAAAAAAAACAAATCGACAATCGTAACCACAACTCCTGTTTACTACGCTATACCCATGATTAGTGTGTGAACAAGTAGAAGTGTAAATATCATCACATGAACGATTGTTAACAGCACACCTGTTAACGTCTCATCACGCTTGTTCG
+
CBCCCFFFFBFFBBFGGGGGGGHHHHHGGGGGHHHHHGGGHHHGGGGHHHHHGHGGHHGHFHHHHFHHHGHHHHEFBBBF@5DGHGGHHHHGEEHEDFEHHHHHGEG1>>EE>@/?/022/@//>21//00/11?/?.<<11111111>11.-.<.0=0<<//00<<0;0;0;.0000//;000000<0;000090;0000000000.....00000;0././:;//;///:9/.///:///....../:9
@M03495:530:000000000-LYBTV:1:1102:3033:9955 1:N:0:CTGGAGTA+AACCGAAC
GTCAGCATGTGAGCTTTGGAGTGAAATCTCTTGTCTTAAGGAATAAAGGAAAAAGATTCCGTCGGAGGCTCGGTGCTCTACAGGTTCAACCTTTGTACTCTATTATTGCCTCACATTCCATCTCTTGTGAAAATATATTTGATTGGCTTTTCTGCAGGTTGTTTGCCAGGACTTTCCAAGACCTCCACTAGAAAACACAATAAACTTTTTGGAAGCTGGACAACTATCTTCATTTTTCAGAAACAGTGAAC
+
CCDCCFFFFFFFBBBGGGGGGGADDDFGHHHHHHHHHHHHHHHHHHHHHGHHHHGGHFHIGHHGGGGGGHHGGGGGHHHHHHHHHHHHGHHHHHHFGHHHHHHHHHHHHHHHHHHHHHHHHHHHHHHHB4DDDFHHHHHHHBHHHCGHHHHHHHBGHHFHHEHHHHHHFHGHHGHHHF1?0GHHHHHFHBG1<1<FFFH<DDG=DGGHHHGG0CBEGH;CGC;.CC0CGGFFGGBFF/FFFFFFGFCF0F0
@M03495:530:000000000-LYBTV:1:1102:15100:9957 1:N:0:CTGGAGTA+AACCGAAC
GTCAGCATGTGAGCTTTGGTCCAGCCTGAGTCCCTGGTTTATCAACGGCAAAATATAGATCGGAAGAGCACACGTCTGAACTCCAGTCACCTGGAGTAATCTCGTATGCCGTCTTCTGCTTGAAAAAAAAAAGAAGAAAATACTAAAAGACGACAGCAGATGAGCATGAAAGTGCAGCTAAGTGGATACACTATCTCACATGTAATACTTCATATCAGCAGTGTATGCAATATATCGCACTAGTCTAGTGA
+
CCCCDFFFFFFBGGGGGGGGGGHHHGHHHHHHHHHHHHHHHHHHHHGGGGGHHHHHHHHHHHGGGGHHHHHHHGHHHGHHHHHHHHHHHHHHHHGHHHGHFHHHGGHHHHGFGHGHHHHHHHHEHHFECGDC//?1111==1?111111.<.<---././000000<0<00000:00<:0:00000000000<:00<000000000000:000<0<0:0<.<0000000<0000:B...--0000<00:<0
@M03495:530:000000000-LYBTV:1:1102:17857:9967 1:N:0:CTGGAGTA+AACCGAAC
GTCAGCATGTGAGCTTTGGAGTGAAATCTCTTGTCTTAAGGAATAAAGGAAAAAGATTCCGTCGGAGGCTCGGTGCTCTACAGGTTCAACCTTTGTACTCTATTATTGCCTCACATTCCATCTCTTGTGAAAATATATTTGATTGGCTTTTCTGCAGGTTGTTTGCCAGGACTTTCCAAGACCTCCACTAGAAAACACAATAAACTTTTTGGAAGCTGGACAACTATCTTCATTTTTCAGAAACAGTGAAC
+
CBCCDFFFFFFFGGGGGGGGGGHHHHHHHHHHHHHHHHHHHHGHHHHHHHHHHHGGHIHHHHHGGGGGGHHGGEGGHHHHHHHHHHHHHHHHHHHHHHHHHGHHHHHHHHHHHHHHHHHGHHHHHHHHHHHGFGHHHHHHHHHHHHHHHHHGHHHHEHHHHGHHHHHHHHHHHHHHHHFFFGHHHHHHHHG1GHHHHHHEGDFGDHHHHHGGHHHHHHCCGHHHHHHHHHGGGGGGGGFFFFGGGG:<0C0
@M03495:530:000000000-LYBTV:1:1102:7049:10003 1:N:0:CTGGAGTA+AACCGAAC
GTCAGCATGTGAGCTTTGGAGTGAAATCTCTTGTCTTAAGGAATAAAGGAAAAAGATTCCGTCGGAGGCTCGGTGCTCTACAGGTTCAACCTTTGTACTCTATTATTGCCTCACATTCCATCTCTTGTGAAAATATATTTGATTGGCTTTTCTGCAGGTTGTTTGCCAGGACTTTCCAAGACCTCCACTAGAAAACACAATAAACTTTTTGGAAGCTGGACAACTATCTTCATTTTTCAGAAACAGTGAAC
+
CCCDDFFFFFFFGGGGGGGGGGHHHHHHHHHHHHHHHHHHHHHHHHHHHHHHHHGGHIIIHIHGGGGGGHHGGGGGHHHHHHHHHHHHHHHHHHHHHHHHHHHHHHHHHHHHHHHGHHHHHHHHHHHHHHHHHHHHHHHHHHHHHHGHHHHHHHHHHHHHHGHHHHHHHHHHHHHGHHFHFHHHHHGHHHHFGGGFHHGCGGFDDGHHHHGGEGFFHHGHHHHHHHHHHHGGGGGGGGGGGBFGFGBFFG0
@M03495:530:000000000-LYBTV:1:1102:19664:10027 1:N:0:CTGGAGTA+AACCGAAC
GTCAGCATGTGAGCTTTGGATGGTTCTGGTTTATCAACGGCAAAATATAGATCGGAAGAGCACACGTCTGAACTCCAGTCACCTGGAGTAATCTCGTATGCCGTCTTCTGCTTGAAAAAAAAAAACTACCCCAATGCACATACGTAATCTGTCTTCTTCACGTAAATGAACATCTATCATGATGTACACTCGTCCACACTTTCCTAACACTGATCACGATTTTGCAAACTTGACTACGTTACATGCTCTTG
+
CCCBCFFFFFFFGGGGGGGGGGGHHHHHHHHHHHGHHHGGGGGHHHHHHHHHHHGGGGHHHHHHHGHHHGHHHHHHHHHHFHHHHHHHGHFF4DFHGGHHHHGGGHGHHHHHHGFGFFGGEC//>/22220//?01111111?0>10.111111>111111<./<.<00<0=00=00<000000000000/..;..09./0090000://000000/...:.000000.00/////;..//./////:///
@M03495:530:000000000-LYBTV:1:1102:18234:10035 1:N:0:CTGGAGTA+AACCGAAC
GTCAGCATGTGAGCTTTGGTCCAGCCTGAGTCCTTTGGTTTATCAACGGCAAAATATAGATCGGAAGAGCACACGTCTGAACTCCAGTCACCTGGAGTAATCTCGTATGCCGTCTTCTGCTTGAAAAAAAAAAAAAACTAGTGTTTATCATTGTATCGTGATCTGATACTTGATGCTACACTTGAGCAAAGAACAGAATCCACGTCGGTCCATACACCTGTAGAATTAACGTAGATCACTGTTTTCAAATG
+
CCCCCFFFFFFFGGGGGGGGGGHHHGHHHHHHHHHHHHGHHHHHHHHGGGGGHHHHHFHHHHHGGGGHHHHHHHGHHHGHHHHHHHHHHHHHHHHHHHHHHDGGFFEFHGHGEGHGHHHHHHGGH3FHFG?@D//-><1>1=111/0<0=000=000.<<=/0;000;00000000:00CC000000;/;//.;/9/900900..9--:.-000/0:///00000000;0.9.;.000/9;0:0/900;00
@M03495:530:000000000-LYBTV:1:1102:22934:10049 1:N:0:CTGGAGTA+AACCGAAC
GTCAGCATGTGAGCTTTGGAGTGAAATCTCTTGTCTTAAGGAATAAAGGAAAAAGATTCCGTCGGAGGCTCGGTGCTCTACAGGTTCAACCTTTGTACTCTATTATTGCCTCACATTCCATCTCTTGTGAAAATATATTTGATTGGCTTTTCTGCAGGTTGTTTGCCAGGACAGGTCGTGATTGCTGGAGCAGGTATGATATAATTCTAGGATTTGACAGATGAATAATTTACATATATATCTAACTTTGA
+
CCDEDFFFFFFFGGGGGGGGGGHHHHHHHHHHHHHHHHHHHGHHHHHHHHHHHHGGHIIHHHHGGGGGGHHGGGGGHHHHHHHHHHHHHHHHHHHGHHHHHHHHHHHHHHHHHHHHHHHHHHHHHHHHHHHHHHHHHHHHHHHHHHHHHHHHHHHHHHHHHFHHHHGHHHGHHGGHHEEGEHHHBGHHHAGFHGGGGGFHFGHDHHHHHHHFHHGHHHHHHHHHCHF1CGFHHEHHGGGGGGGGFFGGGG1
@M03495:530:000000000-LYBTV:1:1102:22783:10056 1:N:0:CTGGAGTA+AACCGAAC
GTCAGCATGTGAGCTTTGGAGTGAAATCTCTTGTCTTAAGGAATAAAGGAAAAAGATTCCGTCGGAGGCTCGGTGCTCTACAGGTTCAACCTTTGTACTCTATTATTGCCTCACATTCCATCTCTTGTGAAAATATATTTGATTGGCTTTTCTGCAGGTTGTTTGCCAGGACTTTCCAAGACCTCCACTAGAAAACACAATAAACTTTTTGGAAGCTGGACAACTATCTTCATTTTTCAGAAACAGTGAAC
+
CBBCCFFFFFFFGGGGGGGGGGHHHHHHHHHHHHHHHHHHHHHHHHHHGHHGHHGGHHHIGHHFGGGGFHHGGGGGHHHHHHHHHHHHHHHHHHHHHHGHHHHHHHHGHHHHHHHHHHHHHHHHHHHHHHHHHHHHHHHHGHHHEHHHHHGHHHHHGHGGHGHHBHHGHHHHHHHHHHHHFGHFHHHHHHHBGHGFGHH<G=<0DGDGHHEEHFHGFCGHHHHGHHHGHHGGGGGGGGGFBB0//90CFF0
@M03495:530:000000000-LYBTV:1:1102:16283:10070 1:N:0:CTGGAGTA+AACCGAAC
GTCAGCATGTGAGCTTTGGAGTGAAATCTCTTGTCTTAAGGAATAAAGGAAAAAGATTCCGTCGGAGGCTCGGTGCTCTACAGGTTCAACCTTTGTACTCTATTATTGCCTCACATTCCATCTCTTGTGAAAATATATTTGATTGGCTTTTCTGCAGGTTGTTTGCCAGGACTCGTGATTGCTGGAGCAGGTATGATATAATTCTAGGATTTGACAGATGAATAATTTACATATATATCTAACTTTGATAG
+
DDDDDFFFFFFFGGGGGGGGGGHHHHHHHHHHHHHHHHHHHHHHHHHHHHHHHHGGHIIIHHHGGGGGGHHGGEGGHHHHHHHHHHGHHHHHHHHHHHHHHHHHHHHHGHHHHHHHHHHHHHHHHHHHGHHHHGHHHHHHGHHHHHHHHHGHHHHEFGGHHDGFHHHHGAEHHHGHHHHHGEHHFHFHFHHCGHGFHFD==HHHHHHHHGHHHHEHGEGHG<CGFG0GHHHHHHHHGHHEGFBFGFGEFG0
@M03495:530:000000000-LYBTV:1:1102:24629:10075 1:N:0:CTGGAGTA+AACCGAAC
GTCAGCATGTGAGCTTTGGTCCAGCCTGAGTCCTCTGGTTTACAACGGCAAAATATAGATCGGAAGAGCACACGTCTGAACTCCAGTCACCTGGAGTAATCTCGTATGCCGTCTTCTGCTTGAAAAAAAAAACAGAGCATGGGACGTCCGAGGATGCGATCGTAGACAGGTTTAGCTCGGGAGGAGCAGGTAACGGGGTAAACACCGTCAGCATAACGCTCTTCTAGTGCTCGAGCCAGACGCAACCTGAG
+
CCCCCFFFFFFFGGGGGGGGGGGHHGHGGGGHHHHHHHFGHHHHHHGGGGGHHHHHHHHHHHGGGGHHHHHHHGHHHGHHHHHHGHHHHHGHHHHHGHFFDHHHFGHHFHGGGHGHHEGGHF0FFGHGGC///?000=1?=0/?=-...-.---/0/-...-:...00/.:0000000:-----..../..000.-.--.:0009.-....09000:.;...00000000:9.-.9-/...----9.B./;
@M03495:530:000000000-LYBTV:1:1102:15283:10106 1:N:0:CTGGAGTA+AACCGAAC
GTCAGCATGTGAGCTTTGGTCCAGCCTGAGTCCTGGTTTATCAACGGCAAAATATAGATCGGAAGAGCACACGTCTGAACTCCAGTCACCTGGAGTAATCTCGTATGCCGTCTTCTGCTTGAAAAAAAAAAAAAAAATAGAGAGAAAAAAAAGACGTAAACATGACTAAACTGATAACCAGTACACACATCTCGTTTCGCTCGGTCACATCCACAGCGCGAACAGTTAGAACTGTAACCGTGACCGTGTGA
+
A>AABFFFFFFFGGGGGGGGGGHHHGHHHHGHHHHHFHHHHHGHHGGGGGGHGHFHHHGHHGGGGHHHHFHHGFHHFHHHGHHGHHHHHHHHHHFBGHF4FGHGGBFHHGAEGGFHHHHGHHHHHHGGC@</>/---<0<0=0<<///<---;./.....09990/9000:0000900:0.0;0009.;////:..;9..9.9-...///////;..9;-;@--/999////99;/;9/9...:/-....:
@M03495:530:000000000-LYBTV:1:1102:15271:10159 1:N:0:CTGGAGTA+AACCGAAC
GTCAGCATGTGAGCTTTGGTCCAGCCTGAGTCCTGGTTTATCAACGGCAAAATATAGATCGGAAGAGCACACGTCTGAACTCCAGTCACCTGGAGTAATCTCGTATGCCGTCTTCTGCTTGAAAAAAAAAAAACTAGCTATCCGAGATGATCTTGATACGCGACAGCGATAAATAGACAAGCAAACAGAGCTATCACGCGTGTCTACGCTTGCCTGAGTAGTGACAACAGTTAGCTCAAACACAAGCAGTG
+
BBBBBFFFFFFFGGGGGGGGGGHHHGHHHHHHHHHHHHHHHHHHHGGGGGGFGHHHGHHHHGGGGHHHHHHHGHHHGHHHHHHHHHHHHHHHHHHGHHHEGHHGGHHHHGGGGGHHHHHHHFGFFHEGGG////1?1<11<00..->.11<0000<000..<----.--..90000090/../;/../9//090/00..---9.///.-...;://;.9:////9//:..///////:///...9...:;/
@M03495:530:000000000-LYBTV:1:1102:4101:10166 1:N:0:CTGGAGTA+AACCGAAC
GTCAGCATGTGAGCTTTGGAGTGAAATCTCTTGTCTTAAGGAATAAAGGAAAAAGATTCCGTCGGAGGCTCGGTGCTCTACAGGTTCAACCTTTGTACTCTATTATTGCCTCACATTCCATCTCTTGTGAAAATATATTTGATTGGCTTTTCTGCAGGTTGTTTGCCAGGACTTTCCAAGACCTCCACTAGAAAACACAATAAACTTTTTGGAAGCTGGACAACTATCTTCATTTTTCAGAAACAGTGAAC
+
CBCCCFFFFFFFGGGGGGGGGGHHHHHGHHHHHHGHHHHHGFFHHHHHGHHGFHGGGHHHGHHGGGGGGHFGGEFGHHHHGHHHHHHHHHHHHHHHHHHHHHHHFHHHGHHHHHHGHHHFFHHHHHHHHHGHGGGFHHHHHHHHHHHHHHHHHHHHHHGHFCHHHGGHGHHHGHGGHGFGFHFHGHFHHHH1=<FGEH.<0GG0DGGHHHGG/CHFHHGHGHGHHFHGHBFFFGGGGGGGGGBFFFBFBF0
@M03495:530:000000000-LYBTV:1:1102:15725:10174 1:N:0:CTGGAGTA+AACCGAAC
GTCAGCATGTGAGCTTTGGTCCACCTGATCCTGGTTTATCAACGGCAAAATATAGATCGGAAGAGCACACGTCTGAACTCCAGTCACCTGGAGTAATCTCGTATGCCGTCTTCTGCTTGAAAAAAAAAAAACAACAACAACTGACCAGATAAATTTACAAAGTGTGAGCTAGATTGACACATCAACAATCTGTATATCCAAGTGTGACGCAGCAACACCTAGCTGTAGTGTCTGTCTAGTACTTACAATCA
+
CCCCCFFFFFFFGGGGGGGGGGHHHHHHHHHHHHGHHHHHHHHGGGGGHHHHHHHHHHHGFGGHHHHHHHGHHHGHHHHHHHHHHHHHHHGGHHHHHDHHHGGHHHHGGGHGHHHHHHHGHHHHCGFGG//?=?///=>..1>1<010011>00=000000/0<00000000000000:0/0000/0:0;:000000:00000000009.9--./..;:/000;000;0:00::000000000:0000;;0
@M03495:530:000000000-LYBTV:1:1102:12757:10182 1:N:0:CTGGAGTA+AACCGAAC
GTCAGCATGTGAGCTTTGGAATTAGTAAATTCGTTGACGACAGAAGGAGCAAGATAACGACCACAGGGAGGGTGGTTTATCAACGGCAAAATATAGATCGGAAGAGCACACGTCTGAACTCCAGTCACCTGGAGTAATCTCGTATGCCGTCTTCTGCTTGAAAAAAAAAAAAAAATCAGACCATCAAGAGGAATAAGTTATGAACGGTGGTAATGAAGTCGAGAAAGTATAACTGAAGAGATAATACTGTA
+
CCCBCFFFFFFFGGGGGGGGGGHHHHHHHHHHGHHHHHGGGGGHHHHHHHHHHHHHHHGGGGGHHHHGGGGGGGGGGHHHHHHHGGGGGHHGHHGHHHHGGGGGHHHHHHHGHHHGHGHHHHHHHHHHHHHHHH@FF=FGGHGGHHHHGFGGGHHHHHHHHHGHGGG@E--;-;-.00000.9;:000:.../:00000000000......000;00000..-9.:000909:000000./0000000000
@M03495:530:000000000-LYBTV:1:1102:11596:10228 1:N:0:CTGGAGTA+AACCGAAC
GTCAGCATGTGAGCTTTGGTCCGCCTGAGTCCCTGGTTTATCAACGGCAAAATATAGATCGGAAGAGCACACGTCTGAACTCCAGTCACCTGGAGTAATCTCGTATGCCGTCTTCTGCTTGAAAAAAAAAAAAAAACAATTTCACACATGTACAAAAGGTTCATGAAGTCATGTTGACATAATTATTGTCAGCATCAACTGATGCAGTACTTCTTAACCATCTTACGCTGATTCACACTAGCCAGTACTTT
+
CCCCCFFFFFFFGGGGGGGGGGGGGGHHHHHHHHHHHHHHHHHHHGGGGGHHHHHHHHHHHGGGGHHHHHHHGHHHFGHHHHHHHHHHHHHHHHHGHHHFHHHGGHHHHGGGHGHHHHHHHFHHFHGGGG@<>---...01111<10.00111110./.00001111:<11111111:11111111111<11011000/1/011101:111111111100<011<<..<.<0111110/:0//0.011111
@M03495:530:000000000-LYBTV:1:1102:18203:10229 1:N:0:CTGGAGTA+AACCGAAC
GTCAGCATGTGAGCTTTGGAGTGAAATCTCTTGTCTTAAGGAATAAAGGAAAAAGATTCCGTCGGAGGCTCGGTGCTCTACAGGTTCAACCTTTGTACTCTATTATTGCCTCACATTCCATCTCTTGTGAAAATATATTTGATTGGCTTTTCTGCAGGTTGTTTGCCAGGACTTTCCAAGACCTCCACTAGAAAACACAATAAACTTTTTGGAAGCTGGACAACTATCTTCATTTTTCAGAAACAGTGAAC
+
CBCCDFFFFFFFGGGGGGGGGGHHHHHHHHHHHFHHHHHHHHHHHHHHHHHHHHGGHIHHHIHGGGGGGHHGGGGGHHHHHHHHHHHHHHGGGHHHHHHGHHHHHHHHHHHHHHHHHHHHHHHHHHHHHHHHHGHHHHHHHFHHFHHHHHHHHHHHHHHHHGHHHHFHHEHHHHGHHHHHEGCHHHHHHHH1GHHHHHG<GDG0GHHHHHGCFFGHHH/:GHHGHFGHFGGGGGGGGGEGBGGBB/9BFF0
@M03495:530:000000000-LYBTV:1:1102:27164:10231 1:N:0:CTGGAGTA+AACCGAAC
GTCAGCATGTGAGCTTTGGAGTGAAATCTCTTGTCTTAAGGAATAAAGGAAAAAGATTCCGTCGGAGGCTCGGTGCTCTACAGGTTCAACCTTTGTACTCTATTATTGCCTCACATTCCATCTCTTGTGAAAATATATTTGATTGGCTTTTCTGCAGGTTGTTTGCCAGGACTTTCCAAGACCTCCACTAGAAAACACAATAAACTTTTTGGAAGCTGGACAACTATCTTCATTTTTCAGAAACAGTGAAC
+
CABCCFFFFFFFGGGGGGGGGGHHHHGHHHHHHHHHHHHHHHHHHHHHEHHGHHGGHHHHHHHGGGGGGGHG?EGGGHHHHHHHHFHHHHHHHHHHHGHHHFHHHHHHHHHHHHHHHGHHHHHHHGHHHHHHFGHHHHHHHHHHFHHHHHHHHHHHHHHHHDHHGHHHHGHHHHHHGHHHHGFGFECFGFFGHGCF..<.DGG0<GGHGG@CHHGGGHC.:CFEFFHGGHGGGGGFGEFFFGEFF/0;9C0
@M03495:530:000000000-LYBTV:1:1102:24036:10243 1:N:0:CTGGAGTA+AACCGAAC
GTCAGCATGTGAGCTTTGGTCCAGCCTGAGTCCTCTGGTTTATCAACGGCAAAATATAGATCGGAAGAGCACACGTCTGAACTCCAGTCACCTGGAGTAATCTCGTATGCCGTCTTCTGCTTGAAAAAAAAAAAAAACATCTTGTGTGCACTTCTACATGTGAGCCACTCACAGTCGACTTATCAGTGCATACTCACGCGTGTTGAGTGCAGATGATGCAATGCATCAGTGACTCATGAGTCAATGTCTCA
+
BBBCCFFFFFFFGGGGGGGGGGHHHGHHHHGHHHHHHHBFHHGFHHHGGGGGHHHHHHHHHHHGGGGHHHHHHHGHHHGHHHHHHHHHHHHHHHHHHHHHHDGFGFGHHHHG>EFGHFHFHHFFHHHHEC/B@<<<->C1111110<.000000000000<<000///0:/00<00..<<.00000<0000000:00..---.<.00<<<000000000000:0000000<0000000000000<000000
@M03495:530:000000000-LYBTV:1:1102:7686:10245 1:N:0:CTGGAGTA+AACCGAAC
GTCAGCATGTGAGCTTTGGAGTGAAATCTCTTGTCTTAAGGAATAAAGGAAAAAGATTCCGTCGGAGGCTCGGTGCTCTACAGGTTCAACCTTTGTACTCTATTATTGCCTCACATTCCATCTCTTGTGAAAATATATTTGATTGGCTTTTCTGCAGGTTGTTTGCCAGGACTTTCCAAGACCTCCACTAGAAAACACAATAAACTTTTTGGAAGCTGGACAACTATCTTCATTTTTCAGAAACAGTGAAC
+
BABBBFFFFFFFGGGGGGGGGGHGHHHHHHHHHHHHHHHHHHGHGHHHGHHHFHGGHHHHHHHCGGGGGHGGGFFGHHGHHHHHHHHHHHHGHGFHHHHGHHHHHHHFHHHHHHHHHHHGHHHHHHHFHFHHHHHHHHHHHFHHFFGHHHHHHHHHHHHHHDHHHGFHHGHHHHHGHHGHEHHHHHHHHHF<FFGFHEG<DGGHFFHHHHGGGHHHHHHGHHHGHHGHHHGGGGGGGGGGF0:FGFBFGG0
@M03495:530:000000000-LYBTV:1:1102:11622:10253 1:N:0:CTGGAGTA+AACCGAAC
GTCAGCATGTGAGCTTTGGCACAGGGAGGGTGGTTTATCAACGGCAAAATATAGATCGGAAGAGCACACGTCTGAACTCCAGTCACCTGGAGTAATCTCGTATGCCGTCTTCTGCTTGAAAAAAAAAAAAAGAATTAAAGTGGGTAAGGTATGCAGAGATAACAGCAAGAGAAACAGTGAACATGAAAAGTAAAGAAAGGAGTACAGTTTCTCAAAATAGGTCAACAGATGAATGTCAGTGTTATAGACTA
+
CCCDDFFFFFFFGGGGGGGGGGFHHGGGGGEFGFGHHHHHHHGGGGGHHHHHHHHHHHGGGGHHHHHHHGHHHGHGHHHHHHHHHHHHHHHHGHHGFHHHGGHHHHGGGHGHHHGHHEFGHHGG@DCFC--.>0<11111110..1/001=101111</:110<0.////./00///111101100111/0<1111./0./.:/11<11111111000000110000//11:1<111<1111111111010
@M03495:530:000000000-LYBTV:1:1102:19710:10270 1:N:0:CTGGAGTA+AACCGAAC
GTCAGCATGTGAGCTTTGGAGTGAAATCTCTTGTCTTAAGGAAAAAAGGAAAAAGATTCCGTCGGAGGCTCGGTGCTCTACAGGTTCAACCTTTGTACTCTATTATTGCCTCACATTCCATCTCTTGTGAAAATATATTTGATTGGCTTTTCTGCAGGTTGTTTGCCAGGACTTTCCAAGACCTCCACTAGAAAACACAATAAACTTTTTGGAAGCTGGACAACTATCTTCATTTTTCAGAAACAGTGAAC
+
BABBBFFFFFFFGGGGGGGGGGHHHHHHHHHHHHHHHHHHHHH3FHGGGHHHHHGGHHHHHHHGGGGGGHHGGGGGHHHHHHHHHHHHHHHHHHHHHHGHHHHHFHHHHHHHHHHHHHHHHHHGHHHHHHHHGGHHHHHHHGHHHHHGHHHGHHGGHHHHHAFHHHHHHGFEGHGFFHHGGHHHFEFGHHGFBDGFCHEGHBG0GFHHHHGGEHFEHHFEGFGEF/FFFGGGGGFGGGGGGEGFFB9BG00
@M03495:530:000000000-LYBTV:1:1102:8774:10281 1:N:0:CTGGAGTA+AACCGAAC
GTCAGCATGTGAGCTTTGGAGTGAAATCTCTTGTCTTAAGGAATAAAGGAAAAAGATTCCGTCGGAGGCTCGGTGCTCTACAGGTTCAACCTTTGTACTCTATTATTGCCTCACATTCCATCTCTTGTGAAAATATATTTGATTGGCTTTTCTGCAGGTTGTTTGCCAGGACTTTCCAAGACCTCCACTAGAAAACACAATAAACTTTTTGGAAGCTGGACAACTATCTTCATTTTTCAGAAACAGTGAAC
+
BABBBFFFFFFBGGGGGGGGGGHHHHHHHHHHHHHHHHFGHHHHHHHHGHHHHHGGHHHHHHHGGGGGGHHGGGGGHHHGHHHHHHGHHHHHHHHHHHHHHHHHHHHHHHHHHHHHHHHHHHHHHHHHHHHHGGFHHHHHHGHHHHHHHHHHHHHHHHGHGDHHHHGHHEGHHHHHHHDGFHHGHEHHHFHF1FGHHHE<GDG0DFHHHHGGEHFHHHHHHHHFHFHHHHGFFGGGGGGGGG/BFGFGGE0
@M03495:530:000000000-LYBTV:1:1102:3206:10281 1:N:0:CTGGAGTA+AACCGAAC
GTCAGCATGTGAGCTTTGGAGTGAAATCTCTTGTCTTAAGGAACAAAGGAAAAAGATTCCGTCGGAGGCTCGGTGCTCTACAGGTTCAACCTTTGTACTCTATTATTGCCTCACATTCCATCTCTTGTGAAAATATATTTGATTGGCTTTTCTGCAGGTTGTTTGCCAGGACAGGTCGTGATTGCTGGAGCAGGTATGATATAATTCTAGGATTTGACAGATGAATAATTTACATATATATCTAACTTTGA
+
BBBBBFFFFFFFBBBFGGGCGGAADDDFHHHHHHHHHHGFHHH2FHHHHHHHHHGGHHHHHFHGGGGGGHHGGGGFBHHHHGGGHHHHGHHHHHHHHHHHHHHHGHHHHHHHFHGHHHHHHHHHHHHHB4BBFGHHHHHHHGHHHAFGHHHHHHHHHHFHHGHHHEGHGHHHHACFGCDFBGFG1GHFAGGACGG0DHHHBGF<DHHEFGBFGGHFECHFHFHF;CC;CGGFH;CGFFGFGGGGFFFGGG0
@M03495:530:000000000-LYBTV:1:1102:10797:10284 1:N:0:CTGGAGTA+AACCGAAC
GTCAGCATGTGAGCTTTGGAATTATTCGTTGACGACAGAAGGAGCAAGATAACGACCACAGGGAGGGTGGTTTATCAACGGCAAAATATAGATCGGAAGAGCACACGTCTGAACTCCAGTCACCTGGAGTAATCTCGTATGCCGTCTTCTGCTTGAAAAAAAAAAAAAGTTACATGGTGAAAATCGTAGCAATCTGAATGAATGCAACAATCATACTCGTACGAGAGCAGACATACTGAGACTGCATGATG
+
CCCCDFFFFFFFGGGGGGGGGGHHHHHHHHHHHGGGGGGHHHGHHHHHHHHHHGGGGGHHHHGFEGEEFGGGHHHHHHHGGGGGHHHHHGHHHHHGGGGFHHHHHHGHHHGHHHHGHHHHHHHHHHHHGGFHEGHFHGGHHHHGGGHFHGHHHGHEGHHAEG--:A-:.;0000;0/:0;00000.....00;0;00000:0:00000..0:0000:0....-.:;-.0//./:0000000:00/::0000
@M03495:530:000000000-LYBTV:1:1102:5363:10288 1:N:0:CTGGAGTA+AACCGAAC
GTCAGCATGTGAGCTTTGGAGTGAAATCTCTTGTCTTAAGGAATAAAGGAAAAAGATTCCGTCGGAGGCTCGGTGCTCTACAGGTTCAACCTTTGTACTCTATTATTGCCTCACATTCCATCTCTTGTGAAAATATATTTGATTGGCTTTTCTGCAGGTTGTTTGCCAGGACTTTCCAAGACCTCCACTAGAAAACACAATAAACTTTTTGGAAGCTGGACAACTATCTTCATTTTTCAGAAACAGTGAAC
+
BABCBFFFFFFFFGGGGGGGGGHHHHHHHHHHHHHHHHHHHHHHHHHHHHHHHHGGHIIIHIHGGGGGGHHGGGGGHHHHGHHHHHHHHHHHHHHHHHHHHHHHHGHHHHHHHHHHHHHHHHHHHHHHHHHHHFHGHHHHHFHHHHFGHGHHHHHHGFGHHGHHHHHHEGHGHHHHHHHHGHGHHHHHHFGFF<GFHH.<DDG0DFHHHHGGBHH.CGCHHHGHHFHHH:FGGGGGGGGFGGGGGGBFFB0
@M03495:530:000000000-LYBTV:1:1102:16974:10293 1:N:0:CTGGAGTA+AACCGAAC
GTCAGCATGTGAGCTTTGGAGTGAAATCTCTTGTCTTAAGGAATAAAGGAAAAAGATTCCGTCGGAGGCTCGGTGCTCTACAGGTTCAACCTTTGTACTCTATTATTGCCTCACATTCCATCTCTTGTGAAAATATATTTGATTGGCTTTTCTGCAGGTTGTTTGCCAGGACAGGTCGTGATTGCTGGAGCAGGTATGATATAATTCTAGGATTTGACAGATGAATAATTTACATATATATCTAACTTTGA
+
BCCBAFFFFFFFGGGGGGGGGGHHHHHHHHHHHHHHHHHHHHHHHHHHHHHHHHGGHHHHHHHGGGGGGHHGGGGGHHHHHHHGHHHHHHHHHHHHHHHHHGHHHHHGHHHHHHHHHHHHHHHHHHHHGHHHHGHHHHHHHHHHHHHHHHHHHHHGHFHHHGHHHHHHFHHHHFGHHGGGHGHHHHHHHFHGFHHHHHHHHHHHHHHHGHHGHHHHHHHHHHHHCGC0CGB000009;BB00BC00;CBB0
@M03495:530:000000000-LYBTV:1:1102:17365:10300 1:N:0:CTGGAGTA+AACCGAAC
GTCAGCATGTGAGCTTTGGTCCAGCCTGAGTCCTCTGGTTTATCAACGGCAAAATATAGATCGGAAGAGCACACGTCTGAACTCCAGTCACCTGGAGTAATCTCGTATGCCGTCTTCTGCTTGAAAAAAAAAAAAAAACAAACACGCAAGAATCTTATCGAGCGCGAGATTAATATATGCAAGTGCTGGTATGGTGACTATATCTATCATCAGTCATTGACAACGCACGTGACGCAATCGTGGTTTAGGAT
+
CCCCCFFFFFFFGGGGGGGGGGHHHGHHGHHHHHHHHHFGHFHHHHHGGGGGHHHHHHHHHHHGGGGHHHHHHHGHHHGHHHHHHHHHHHHHHHHHHHHHHHHHHGGHHGHGGGHGHHHHHHGFFGHHGG@D</<<--.<......---:/;000:0;0;::.-:--:9.0000;000;0000000000/000/90:09000009000:000000000000009-:--:......--.0...:...00000
@M03495:530:000000000-LYBTV:1:1102:9244:10315 1:N:0:CTGGAGTA+AACCGAAC
GTCAGCATGTGAGCTTTGGAGTGAAATCTCTTGTCTTAAGGAATAAAGGAAAAAGATTCCGTCGGAGGCTTGGTGCTCTACAGGTTCAACCTTTGTACTCTATTATTGCCTCACATTCCATCTCTTGTGAAAATATATTTGATTGGCTTTTCTGCAGGTTGTTTGCCAGGACTTTCCAAGACCTCCACTAGAAAACACAATAAACTTTTTGGAAGCTGGACAACTATCTTCATTTTTCAGAAACAGTGAAC
+
BABCCFFFFFFFGGGGGGGGGGHHHHHHHHHHHHHHHHGGHHHHHHHHGHHHHHGGHHIIHHHGGGGGGHHGGHGHHHHHHHHHHHGHFHHGGHHHHHHHHGHHHHHHHHHHHHHHHHGHHHGHHHHHHGHHFFFHHHHHHEHHHHFFHHHHHHHHFHGHHDHHHHHHHHHHHHHHHGFHGHHFHHHHHHFBD1GFHHC>FB1DDGHHHHGGBFFFFHHAGFHHFFHHGHHGHHHHHGGGGGGFGG9BFG0
@M03495:530:000000000-LYBTV:1:1102:14448:10321 1:N:0:CTGGAGTA+AACCGAAC
GTCAGCATGTGAGCTTTGGAGTGAAATCTCTTGTCTTAAGGAATAAAGGAAAAAGATTCCGTCGGAGGCTCGGTGCTCTACAGGTTCAACCTTTGTACTCTATTATTGCCTCACATTCCATCTCTTGTGAAAATATATTTGATTGGCTTTTCTGCAGGTTGTTTGCCAGGACTTTCCAAGACCTCCACTAGAAAACACAATAAACTTTTTGGAAGCTGGACAACTATCTTCATTTTTCAGAAACAGTGAAC
+
CCCCCFFFFFFBGGGGGGGGGGHHHHHHHHHHHHHHHHFHHHHHGHHHHHHHHHGGHHIHHHHGGGGGGHHGGGGGHHHHHHHGHHHHHHHHHHHHHHHHHHHHHHHHHHHHHHHHHHHHHHHHHHHHHHFHGGHHHHHHHHHHHFGHHHHHHHHHHHHHHGHHHHHHHCHHHHHGHHHHHHHHHHGHHGH11FCHHGH<GEDDGFHHHHGGCHFGHFC:GFCGHGHGHHGGGGGGGGGFFGFGGGCFGG0
@M03495:530:000000000-LYBTV:1:1102:5209:10333 1:N:0:CTGGAGTA+AACCGAAC
GTCAGCATGTGAGCTTTGGAGTGAAATCTCTTGTCTTAAGGAATAAAGGAAAAAGATTCCGTCGGAGGCTCGGTGCTCTACAGGTTCAACCTTTGTACTCTATTATTGCCTCACATTCCATCTCTTGTGAAAATATATTTGATTGGCTTTTCTGCAGGTTGTTTGCCAGGATTCTTTCCAAGACCTCCACTAGAAAACACAATAAACTTTTTGGAAGCTGGACAACTATCTTCATTTTTCAGAAACAGTGA
+
BABCCFFFFFFFGGGGGGGGGGHHHHHHHHHHHHHHHHHHHHHHHHHHHHHHHHGGHHIIHIHGGGGGGHHGGGGGHHHHHHHHHHHHHHHHHHHHHHHHHGHHHHHHHHHHHHHHHHHHHHHHHHHHHGHEGGHGHHHHHHHHHHHGHHHHHHHHGFHHHGFFHFHHHHHHHHGDHHGHHGHHHHHGHHHFGFH1FH<<C<DDGHHHHHHHGG0:GHHHHEHHHHHHHHGGGGGGGGFGGGBFFGGGGF;
@M03495:530:000000000-LYBTV:1:1102:17439:10336 1:N:0:CTGGAGTA+AACCGAAC
GTCAGCATGTGAGCTTTGGAGTGAAATCTCTTGTCTTAAGGAATAAAGGAAAAAGATTCCGTCGGAGGCTCGGTGCTCTACAGGTTCAACCTTTGTACTCTATTATTGCCTCACATTCCATCTCTTGTGAAAATATATTTGATTGGCTTTTCTGCAGGTTGTTTGCCAGGACTTTCCAAGACCTCCACTAGAAAACACAATAAACTTTTTGGAAGCTGGACAACTATCTTCATTTTTCAGAAACAGTGAAC
+
CBCCCFFFFFFBGGGGGGGGGGHHHHHHHHHHHHHHHHHHHHHHHHHHHHHHHHGGHIIHHIHGGGGGGHHGGGGGHHHHHHHHHHHHHHHHHHHHHHHHHHHHHHHHHHHHHHHHHHHGHHHHHHHHHHHHHGHHHHHHHHHHHHHHHHHHHHHHHEGGHEHHHHGHGGHHHGHHGHFHFFHHHHGHHHHEHFHHHHHGH0GGGHFHHHGGEHGGHHF.CFHGHHHHHHFGGGGGGGGG0CFGGE9;BB0
@M03495:530:000000000-LYBTV:1:1102:5273:10337 1:N:0:CTGGAGTA+AACCGAAC
GTCAGCATGTGAGCTTTGGAGTGAAATCTCTTGTCTTAAGGAATAAAGGAAAAAGATTCCGTCGGAGGCTCGGTGCTCTACAGGTTCAACCTTTGTACTCTATTATTGCCTCACATTCCATCTCTTGTGAAAATATATTTGATTGGCTTTTCTGCAGGTTGTTTGCCAGGACTTTCCAAGACCTCCACTAGAAAACACAATAAACTTTTTGGAAGCTGGACAACTATCTTCATTTTTCAGAAACAGTGAAC
+
BABBBFFFFFFFGGGGGGGGGGHHGHFHHHHHHHHHHHHHHHHHHHHHHHHHHHGGGHHHHHHCEGFEGGHGGGGGGFHHHHHHHHHHHHHHHHHHHHHHHHHHHGHHHHHHHHHHHHHHHHHHHHHHHGGHEFFHHHHHGEBGG0BFGHHGHHGHEHFGHFEHGHGHGGEHHHGGHFGGHHHGHHGHHHHGHHHHHHG<GFHDGHHHHHGGHHFHFHHFFFHHHHHHHHGGGGGGGGGFGEGGGGFFEF0
@M03495:530:000000000-LYBTV:1:1102:20889:10338 1:N:0:CTGGAGTA+AACCGAAC
GTCAGCATGTGAGCTTTGGAGTGAAATCTCTTGTCTTAAGGAATAAAGGAAAAAGATTCCGTCGGAGGCTCGGTGCTCTACAGGTTCAACCTTTGTACTCTATTATTGCCTCACATTCCATCTCTTGTGAAAATATATTTGATTGGCTTTTCTGCAGGTTGTTTGCCAGGACTTTCCAAGACCTCCACTAGAAAACACAATAAACTTTTTGGAAGCTGGACAACTATCTTCATTTTTCAGAAACAGTGAAA
+
CBCCDFFFFFFFGGGGGGGGGGHHHHHHHHHHHHHHHHHGHHHHHHGHHHHHHHGGHIIHGIHGGGGGGHHGGGGGHHHHHHHHHHGHHHHHHHHHHHHHHHHHHHHHHHHHHHHHHHHGHHHHHHHHGHHHGGHHHHHHHHHHHHHHHHHHHHHHHGHHHEGHHHGHHGHHHGGFFBFHHHGHHHHHHHHFGHFHHFCCGGHHHHHHHGEGFHFHHHHHHHHHHFHHHHGGGGGGGGEGFFFGGGGGGG0
@M03495:530:000000000-LYBTV:1:1102:5110:10354 1:N:0:CTGGAGTA+AACCGAAC
GTCAGCATGTGAGCTTTGGAATTAGTAAATTCGTTGACGACAGAAGGAGCAAGATAACGACCACAGGGAGGGTGGTTTATCAACGGCAAAATATAGATCGGAAGAGCACACGTCTGAACTCCAGTCACCTGGAGTAATCTCGTATGCCGTCTTCTGCTTGAAAAAAAAAAAAGCATACAGACTCCTAATATTCACAGCTGTATGACATGTTCTACAGGCTCAGTGGCAGGCAGGTTCGACTGCACTAAGTA
+
BABBCFFFFFFFGGGGGGGGGGHHHHHHHHHHGHHHHHGFGGGGHHHHHHHHHHHHHHGGGGGHHHHGGGGGEGEEGHHHHHHHGGGGGEGGHHFHHHHHGGGGHHHHHHHGHHHGHHHHHHHHHGHHHHHHGHFGGG1GGHGGHHHHGDGEFHFHHHHHG1DG.AFCC:--../0;0;00.90/00000009B000.//9/://///9/:///;///9../;99/./9-..9-.//-....////;///9
@M03495:530:000000000-LYBTV:1:1102:2773:10362 1:N:0:CTGGAGTA+AACCGAAC
GTCAGCATGTGAGCTTTGGAGTGAAATCTCTTGTCTTAAGGAATAAAGGAAAAAGATTCCGTCGGAGGCTCGGTGCTCTACAGGTTCAACCTTTGTACTCTATTATTGCCTCACATTCCATCTCTTGTGAAAATATATTTGATTGGCTTTTCTGCAGGTTGTTTGCCAGGACTTTCCAAGACCTCCACTAGAAAACACAATAAACTTTTTGGAAGCTGGACAACTATCTTCATTTTTCAGAAACAGTGAAC
+
CCCCCFFFFDFFBBBGGGGGGGBDDDFGHHHGHHHHHHGHHHHHHHHHHFHHFHGGHGIHHHHGGGGGGHHGGGGGGHHHHHHHHHHFGHHHHHHFHHHHHHHHGHHHHHHHHHHHHHHGEHHHHHHHFD?FFGHHHHHHH4FHH0GFHHHHHHHGGHHHHGHHHFHHEHGGHHHGHF?F0GHHHHHHHEG1FGBGFCGCDGH=<GHHGHCCFF:CGF/GGC::;GHHHHEGGGGGGGGEBB0FFFB0FF0
@M03495:530:000000000-LYBTV:1:1102:8432:10362 1:N:0:CTGGAGTA+AACCGAAC
GTCAGCATGTGAGCTTTGGAATTAGTAAATTCGTTGACGACAGAAGGAGCAAGATAACGACCACAGGGAGGGTGGTTTATCAACGGCAAAATATAGATCGGAAGAGCACACGTCTGAACTCCAGTCACCTGGAGTAATCTCGTATGCCGTCTTCTGCTTGAAAAAAAAAAAAAAAAGAAGAAGTGTAGAGCACTTAGATATTAAAAGTAACTATGTATATTAATTATGATGTCCACACAATATATAAGGCG
+
DDDCDFFFFFFFGGGGGGGGGGHHHHHHHHHHGHHHHHGGGGGHHHHHHHHHHHHHHHGGGGGHHHHGGGGGGGGGGHHHHHHHGGGGGHHGHHHHHHHHGGGGHHHHHHHGHHHGHHHHGHHHHHHHHHHHHHHHHHFHHHGGHHHHGGGHGHHHHHHHHHHHGGGGG-9<---9.../0/<<0:<0<000.000000000000000000<0000000000000000000000000...<<B0<0000/-
@M03495:530:000000000-LYBTV:1:1102:28707:10363 1:N:0:CTGGAGTA+AACCGAAC
GTCAGCATGTGAGCTTTGGATGGTTCTGGTTTATCAACGGCAAAATATAGATCGGAAGAGCACACGTCTGAACTCCAGTCACCTGGAGTAATCTCGTATGCCGTCTTCTGCTTGAAAAAAAAAATAATACTATCCCGAATTCTTAGTGTTTACTGTCCATCATATTAGTCTCGTCCTTGCATCCATTGTACGCACTATTTTGTCACTTATAGTTGATGCTATCATGACTTCATACTATAATCAACGATTCT
+
A>AABFFFFFFFGGGGGGGFGGGHHGHHHHHHHHHHHHGGGGFHHHHHHGHHHHGGGGHHHHHHHGFGFGHHHHGHHHHHHFHFGHFHGHED4FGGFGHHHGGEGHGHHHHHGHGFF30E<C/<0222@222222</////111111<<101111=>11<11111111<100/...<<=<0<0/00;0:00..:-:000000;00;00090;C00000;0;;;9000/0000900000900900/.;;.//
@M03495:530:000000000-LYBTV:1:1102:7544:10370 1:N:0:CTGGAGTA+AACCGAAC
GTCAGCATGTGAGCTTTGGAGGGCAAGAAGTGTGGTTTATCAACGGCAAAATATAGATCGGAAGAGCACACGTCTGAACTCCAGTCACCTGGAGTAATCTCGTATGCCGTCTTCTGCTTGAAAAAAAAAAAAAACTGAACAAGACAACAGAGATACAAGGACAAATCTAGGACATAAATATAGTTAACACATTACCCATATAAAAAAAAATGAGTAGTAGAATGGAATGCCGTTAAGTACAGTGATATATG
+
CBCCEFFFFFFFGGGGGGGGGGGGGGGHHHGHHHGHGHHHHHHHGGGGGHHHHHHHHHHHEGGGHHHHHHHGHHHGHHHHHHHHHHHHHHHHHHHHHHFHHHGGHHHHGGGHGHHHHHHHHHHHFGCGG<<<--.111001</////..</</1<1:00..././10111000/<<1111<111111:10<01111/0:<11111<--<-.011111111111:0000010-.<.9111111111:11111
@M03495:530:000000000-LYBTV:1:1102:18611:10391 1:N:0:CTGGAGTA+AACCGAAC
GTCAGCATGTGAGCTTTGGAGTGGAATCTCTTGTCTTAAGGAATAAAGGAAAAAGATTCCGTCGGAGGCTCGGTGCTCTACAGGTTCAACCTTTGTACTCTATTATTGCCTCACATTCCATCTCTTGTGAAAATATATTTGATTGGCTTTTCTGCAGGTTGTTTGCCAGGACTTTCCAAGACCTCCACTAGAAAACACAATAAACTTTTTGGAAGCTGGACAACTATCTTCATTTTTCAGAAACAGTGAAC
+
AAA1AFFFFFFFGGGGGGGGGGH1FHHHHHHHHHHHHFGGHFHHHGHGHHHGHHGGHHHHHHHGGGGGGHHGCEGGHHHGHHHHHHHHHHHHHHHHHHHHHGHHFHHHHHHHGHHHHHHFGHHHHHHHHEGHHHHHFHHFHFGGHFFFHHGHGHHHGEHHFCHHHHHHHHEHHHGHHGHHFHEGGGGFFHH1FFGHGGA<G0DDDGFHHHGCBG/CBFFFHFFAGGHHGGGGGGGFFGGGEGFFGB;BBB0
@M03495:530:000000000-LYBTV:1:1102:24515:10394 1:N:0:CTGGAGTA+AACCGAAC
GTCAGCATGTGAGCTTTGGAATTAGTAAATTCGTTGACGACAGAAGGAGCAAGATAACGACCACAGGGAGGGTGGTTTATCAACGGCAAAATATAGATCGGAAGAGCACACGTCTGAACTCCAGTCACCTGGAGTAATCTCGTATGCCGTCTTCTGCTTGAAAAAAAAACTCTAATCTATATCATCATACAACTTCTTCTGAATTCGTTCTTGCACACAAGTACCTGTTCATTCTATCGTTTTACCAAATC
+
ABBBBFFFFFFFGGGFGGGGGGHHHFHHGHHHGHHHHHGGGGGHHHHHHHHHGHHHHHGGGGGHHHHGGFCGGGGGGHHHHHGHGGGGEFCFFHHGHHHHGGGGGFHHHHHGHHHGHHHHHHHHHHHHHGHHFFFFFH1GHFCDC<DBDFGGGFGHHFFHCBGDHGDGG.000;00000000;000000000/900090900;900.;/.:000000....://///:/9///;/9/:.9.../9//9.//
@M03495:530:000000000-LYBTV:1:1102:7629:10399 1:N:0:CTGGAGTA+AACCGAAC
GTCAGCATGTGAGCTTTGGAGTGAAATCTCTTGTCTTAAGGAATAAAGGAAAAAGATTCCGTCGGAGGCTCGGTGCTCTACAGGTTCAACCTTTGTACTCTATTATTGCCTCACATTCCATCTCTTGTGAAAATATATTTGATTGGCTTTTCTGCAGGTTGTTTGCCAGGACTTTCCAAGACCTCCACTAGAAAACACAATAAACTTTTTGGAAGCTGGACAACTATCTTCATTTTTCAGAAACAGTGAAC
+
CBCCCFFFFFFFGGGGGGGGGGHHHHHHHHHHHHHHHHHHHHHHHHHHHHGHHHGGHIHIHHHGGGGGGHHGGFGGHHHHHHHHHHHHHHHHHHHHHHHHHHHHHHHHHHHHHHHHHHHHHHHHHGHHHHGHHHHHGHHHHFHHHEGHHHHHHHHGFHFHHEHHHFGHGGGHGHHHHG?FHHGHHHFGHHFFGGGGHGE=D<DGFHHHHHGGEHBGHHFHHFFEFFHGHHGGGGGHHGHGGGGFFGB0CC0
@M03495:530:000000000-LYBTV:1:1102:7107:10406 1:N:0:CTGGAGTA+AACCGAAC
GTCAGCATGTGAGCTTTGGAGTGAAATCTCTTGTCTTAAGGAATAAAGGAAAAAGATTCCGTCGGAGGCTCGGTGCTCTACAGGTTCAACCTTTGTACTCTATTATTGCCTCACATTCCATCTCTTGTGAAAATATATTTGATTGGCTTTTCTGCAGGTTGTTTGCCAGGACTTTCCAAGACCTCCACTAGAAAACACAATAAACTTTTTGGAAGCTGGACAACTATCTTCATTTTTCAGAAACAGTGAAC
+
CBCCCFFFFFFFGGGGGGGGGGHHHHHHHHHHHHHHHHHHHHHHHHHHGHHHHHGGHHHIHHHGGGGGGHHGGGGGHHHHHHGHHHHHHHHHHHHHHHHHHHHHHGHHHHHHHHHHHHHHHHHHHHHHHHGHHGHHHHGHHFHHHHHHHHHHHHHHHHGHGEHHHHHHGEHGHHHHHHHHFHHHHHGHHGHD1FGHHHHEGF<DGBGGHHGCFBFGHHGGHHHGHHHHHHGGGGFGGGGGGGGGGGFFFF0
@M03495:530:000000000-LYBTV:1:1102:7243:10423 1:N:0:CTGGAGTA+AACCGAAC
GTCAGCATGTGAGCTTTGGAGGGCAAGAAGTGGTTGTGACATTGCTATGGCAGCTAGAAGATAACGACCACAGGGAGGGTGGTTTATCAACGGCAAAATATAGATCGGAAGAGCACACGTCTGAACTCCAGTCACCTGGAGTAATCTCGTATGCCGTCTTCTGCTTGAAAAAAAAAAAAAAATGACAACACACACTGAGAACAGAATGGATGAAGACAATGCGGAAGATACAAATGACATAAAGCAAATAT
+
CBCBCFFFFFFFGGGGGGGGGGGGGGGHHHGGHHGGGGHHHHHHHHHHHHHHGGHHHHHHHHHHHGGGGGHHHHGGFGG1FEFFHHHHHHHGGGGGHGHHHHHHHHHGGGFHHHHHHHGHHHGHHHHHHHHHHHHHHHHHHGHHHBGHHGGHHHHGGGHGHHHHHHHHGHGFG-A:;-99;-.00000.9...../000000/:/00000000;B0///000.9--.:000000000:00000000/0000
@M03495:530:000000000-LYBTV:1:1102:19550:10434 1:N:0:CTGGAGTA+AACCGAAC
GTCAGCATGTGAGCTTTGGAGTGAAATCTCTTGTCTTAAGGAATAAAGGAAAAAGATTCCGTCGGAGGCTCGGTGCTCTACAGGTTCAACCTTTGTACTCTATTATTGCCTCACATTCCATCTCTTGTGAAAATATATTTGATTGGCTTTTCTGCAGGTTGTTTGCCAGGACTTTCCAAGACCTCCACTAGAAAACACAATAAACTTTTTGGAAGCTGGACAACTATCTTCATTTTTCAGAAACAGTGAAC
+
CBCBCFFFFFFFGGGGGGGGGGHHHHHHHHHHHHHHHHHHHHHHHHHHHHHHHHGGHIHHHHHGGGGGGHHGGGGGHHHHHHHHHHHHHHHHHHHHHHGHHHHHHHHHHHHHHHHHHHHHHHHHHHHHHHHFHGHHHHHHHHHHHGHHHHHGHHHHHHHHHGHHHGHHGHHHHHGHHGHFFHHHHHHHHHHGH1CGHHHFHHGHHHHHHHGGHHGHHHHHHHHHHHHHGHGGGGGGGGGEFBFFGFFGGB0
@M03495:530:000000000-LYBTV:1:1102:26020:10450 1:N:0:CTGGAGTA+AACCGAAC
GTCAGCATGTGAGCTTTGGAGTGAAATCTCTTGTCTTAAGGAATAAAGGAAAAAGATTCCGTCGGAGGCTCGGTGCTCTACAGGTTCAACCTTTGTACTCTATTATTGCCTCACATTCCATCTCTTGTGAAAATATATTTGATTGGCTTTTCTGCAGGTTGTTTGCCAGGACTTTCCAAGACCTCCACTAGAAAACACAATAAACTTTTTGGAAGCTGGACAACTATCTTCATTTTTCAGAAACAGTGAAC
+
CBCCCFFFFFFFGGGGGGGGGGHHHHHHHHHHHHHHHHHHHHGHHHHHHHHHHHGGHHHHHHHGGGGGGHHGGEEGHHHHHHHHHGHHHHHHHHHHHHHHHHHHHHHHHHHHHHHHHHHHHHHHHHHFHFBGHGFHHGHHH4GHHHHHGFHHHHHHHHGHHDGHGGHHHHHGHHHHHHHHAFGHHHHHHGHDDGFGHGGCHHG=DGHHHHGF/GFHHHFHHHCHHBGHHHGGGGGGGGFGG0BFBFBF0F0
@M03495:530:000000000-LYBTV:1:1102:26314:10456 1:N:0:CTGGAGTA+AACCGAAC
GTCAGCATGTGAGCTTTGGAATTAGTAAATTCGTTGACTGGTTTATCAACGGCAAAATATAGATCGGAAGAGCACACGTCTGAACTCCAGTCACCTGGAGTAATCTCGTATGCCGTCTTCTGCTTGAAAAAAAAAAAGAGGACAGACCATATAAGTGGTCTGATATCTACAATTCCCGACTGCGCTCTATACGGCTCTGATCTCGCGCCGCGAGGGCCTCTCGATGCTCGCCTCTCTCTACGAACTACGCC
+
CCCCCFFFFFFFGGGGGGGGGGHHHHHHHHHHGGHHHHHHHHGHHHHHHHGGGGGHHHGHHHHHHHGGFEHGGGGHHGFHHGHHHHHHHGHHHHHHHHGHGHHHBHHHGGHHHHGFGHGHFHHFFHCGHHFDCCF?///0/0?0.00.0>111111111<0/00=00<00000==00<:--;/.-;..0000..--99000009..----------:...:/:090.00.-;AA0;00;00.9.-.09.--
@M03495:530:000000000-LYBTV:1:1102:7150:10465 1:N:0:CTGGAGTA+AACCGAAC
GTCAGCATGTGAGCTTTGGAGTGAAATCTCTTGTCTTAAGGAATAAAGGAAAAAGATTCCGTCGGAGGCTCGGTGCTCTACAGGTTCAACCTTTGTACTCTATTATTGCCTCACATTCCATCTCTTGTGAAAATATATTTGATTGGCTTTTCTGCAGGTTGTTTGCCAGGACTTTCCAAGACCTCCACTAGAAAACACAATAAACTTTTTGGAAGCTGGACAACTATCTTCATTTTTCAGAAACAGTGAAC
+
BBBBBFFFFFFFGGGGGGGGGGHHHHHHFHHHHHHHHHHHHHGHHHHFFHHHHHGGHHHHHHHGGGFGGHHGGGGGHHGHHHHHHHHHHHHHHHHHHHHHHGHHHHHHHHHHHHHGHHHHHHHHHHHHHHGHFGHHHGHHHFHHHHHGHHGHHHHHGAHHHGHHFHFGFGHEHHHHHHGBHFHHHHGFFFFF1DGHHEG<DD0DGHHHHHFGFG/GHHH.CHHEBGHHHHGEFGGGGGGFFGGFGGFFFF0
@M03495:530:000000000-LYBTV:1:1102:15180:10466 1:N:0:CTGGAGTA+AACCGAAC
GTCAGCATGTGAGCTTTGGAGTGAAATCTCTTGTCTTAAGGAATAAAGGAAAAAGATTCCGTCGGAGGCTCGGTGCTCTACAGGTTCAACCTTTGTACTCTATTATTGCCTCACATTCCATCTCTTGTGAAAATATATTTGATTGGCTTTTCTGCAGGTTGTTTGCCAGGACTTTCCAAGACCTCCACTAGAAAACACAATAAACTTTTTGGAAGCTGGACAACTATCTTCATTTTTCAGAAACAGTGAAC
+
CBCCCFFFFFFFGGGGGGGGGGHHHHHHHHHHHHHHHHFHHGHHHHGGHHHHFHGGHHIIHHHGGGGGGGHGGGGGHHHHHHHGHHGHHHHGHHHHHHHHHHGGHHHGHGHHHHHHHHHHFHHHHHHHHHHHHGFHHHHHHBGHFGHGHHHHHHGHHHHHHGHHGGHHEFCHHHHHGHHHGHHHHHHHHEH1FGFHHFC=DFBGFHHHHFFGBFCGHHGFHHHHHGHHHHGGFFGGGGGF0CFFFF;BBF:
@M03495:530:000000000-LYBTV:1:1102:27557:10474 1:N:0:CTGGAGTA+AACCGAAC
GTCAGCATGTGAGCTTTGGAGTGAAATCTCTTGTCTTAAGGAATAAAGGAAAAAGATTCCGTCGGAGGCTCGGTGCTCTACAGGTTCAACCTTTGTACTCTATTATTGCCTCACATTCCATCTCTTGTGAAAATATATTTGATTGGCTTTTCTGCAGGTTGTTTGCCAGGACTTTCCAAGACCTCCACTAGAAAACACAATAAACTTTTTGGAAGCTGGACAACTATCTTCATTTTTCAGAAACAGTGAAC
+
CBCCCFFFFFFFGGGGGGGGGGHHHHHHHHHHHGHHHHHHHGHHHHHHHHHGHHGGHIIHHHHGGGGGGHHGGEGGHHHGHHHHHHHHHHHHHHHHHHHHHHHHHHHHHHHHHHHHHHHHFHHHHBGFHHEFGGHHHHHHHHHGHGHHHHHHHGHDHHHHHDFHHHHGHHGFHHHGGHDFEFHHHHHGHHHFF<0GEFC.GGD0DGFGFGFGFHFHFH/.CGGHHHHGGBFFGGGGFGGGGGFBFGFFFE0
@M03495:530:000000000-LYBTV:1:1102:13216:10478 1:N:0:CTGGAGTA+AACCGAAC
GTCAGCATGTGAGCTTTGGAGGGCAAGAAGTGGTTGTGACATTGCATGGCAGCTAGAGCCAACTGGTTTATCAACGGCAAAATATAGATCGGAAGAGCACACGTCTGAACTCCAGTCACCTGGAGTAATCTCGTATGCCGTCTTCTGCTTGAAAAAAAAAAAGAAAACAACACAAAGCTTTACAAAATAAAATTCTTTAGGAATTCTTTAGATCAGACAGTCACCAGTTATTATTAGCCATTGACAACAAA
+
CCCCCFFFFFFFGGGGGGGGGGGGGGGFFGHFHHGGGGHHHHHHHHHHFHHGGHHHHHHHHHGGHHGHHHHHHHHG?FGGGHHHHHHHHHHGGFGHHHHHHGGHHHGHHHHHHHGHHHGHHHHEHGHH43BFGGFHFHG@EGHGHHGHHHEGHHHHGGC-AE..<//;;..:....//00;:0000.0;0009000;0900;0:B;000;00009900//000;00.;000000000/0000;BFFB....
@M03495:530:000000000-LYBTV:1:1102:8828:10483 1:N:0:CTGGAGTA+AACCGAAC
GTCAGCATGTGAGCTTTGGAGTGAAATCTCTTGTCTTAAGGAATAAAGGAAAAAGATTCCGTCGGAGGCTCGGTGCTCTACAGGTTCAACCTTTGTACTCTATTATTGCCTCACATTCCATCTCTTGTGAAAATATATTTGATTGGCTTTTCTGCAGGTTGTTTGCCAGGACTTTCCAAGACCTCCACTAGAAAACACAATAAACTTTTTGGAAGCTGGACAACTATCTTCATTTTTCAGAAACAGTGAAC
+
CCCCCFFFFFFFGGGGGGGGGGHHHHHHHHHHHHHHHHFHHHHHHHHHHHHHHHGGHHIHHHHGGGGGGHHGGGGGHHHHHHHHHHHHHHHHHHHHHHHGHHHHHHHHHHHHHHHHHHHHHHHHHHHHHGGHFFHHHHHHHFHHHHFHHHHHHHGHHGGHHGHHHHGHHFGHHHHHHHFFHHHHHHHHHHH1<FGHHHHEGDFGGHHHHHGGHHFGFHHHHGHGHEHHHHGFGGGGGGGGGEGFFGGGGG9
@M03495:530:000000000-LYBTV:1:1102:4522:10498 1:N:0:CTGGAGTA+AACCGAAC
GTCAGCATGTGAGCTTTGGAGTGAAATCTCTTGTCTTAAGGAATAAAGGAAAAAGATTCCGTCGGAGGCTCGGTGCTCTACAGGTTCAACCTTTGTACTCTATTATTGCCTCACATTCCATCTCTTGTGAAAATATATTTGATTGGCTTTTCTGCAGGTTGTTTGCCAGGACTTTCCAAGACCTCCACTAGAAAACACAATAAACTTTTTGGAAGCTGGACAACTATCTTCATTTTTCAGAAACAGTGAAC
+
BABBBFFFFFFFGGGGGGGGGGHHHHHHHHHHHHHHHHHHHGHGHHHHGHHHHHGGHHGHHHHGGGGGGHHGGFGGHGHHHHGBGHHHHHHHHHHFHHHGHHHHHGHHHHHHHHHHHFHHHGHHHHHHHHDGGGHHHHHFHHHHHHHHHHHHHHHHHHHHHGHHFFHHGHHHGHHHHHGHGGHHHHHHHHHFGHEGGGH<DG0<GHHHHHGGGFHHHHHEHGGHHGGHHHGGGFGFBFGGBFFGGGFFBF0
@M03495:530:000000000-LYBTV:1:1102:14098:10510 1:N:0:CTGGAGTA+AACCAAAC
GTCAGCATGTGAGCTTTGGAGTGAAATCTCTTGTCTTAAGGAATAAAGGAAAAAGATTCCGTCGGAGGCTCGGTGCTCTACAGGTTCAACCTTTGTACTCTATTATTGCCTCACATTCCATCTCTTGTGAAAATATATTTGATTGGCTTTTCTGCAGGTTGTTTGCCAGGACTTTCCAAGACCTCCACTAGAAAACACAATAAACTTTTTGGAAGCTGGACAACTATCTTCATTTTTCAGAAACAGTGAAC
+
CBBBCFFFFFFBGGGGGGGGGGHHHHHHHHHHHHHHHHHHHHHHHHHHHHHHHHGGHHIIHHHGGGGGGHHGGEGGHHGHHHHHHGHHHHHHHHHHHHHHHHHHHHHHHHHHHHHHHHHGHHHHHHHHHHHHHHHHHHHHHHHHHHFHHHHHHHHHHHHHHGHGHHHHFHFFHFHHHHHHGHHHHHFHHEH1=FGHHHECGHDFHHGHHHGGBGHHHHHHHHFGHHHFHHFFGGFFFFGEFFFGGGFGFF0
@M03495:530:000000000-LYBTV:1:1102:24345:10528 1:N:0:CTGGAGTA+AACCGAAC
GTCAGCATGTGAGCTTTGGTCCAGCCTGAGTCCCTGGTTTATCAACGGCAAAATAAAGATCGGAAGAGCACACGTCTGAACTCCAGTCACCTGGAGTAATCTCGTATGCCGTCTTCTGCTTGAAAAAAAAAAAAAAAAACAGGTGATCGATGCATTCTTGTTTCACATCCATCCGACGATTGGACCCGTCTGTTCTTGAATTCCTAACCTTAGTATTTCTATGGATCACTCACTAATCCTACATACCTATA
+
CBCCCFFFFFFFGGGGGGGGGFHHHGHHHHHHHHHHHHHHHHHHHHGGGGGHHHHBHHHHHHGGGGHGHHHHHGHHHGHHHHHHHHHHHHHHHHCGGHHHGHHHGGHHHHGGGHGHHFFHHHGHHHHCCC/<//<----..<.00000.;.0.00:000000/009;9090099..---....0:/.-..9.00:00000:09000;/.000000009000000000./00909000:00000009/000:
@M03495:530:000000000-LYBTV:1:1102:6214:10536 1:N:0:CTGGAGTA+AACCGAAC
GTCAGCATGTGAGCTTTGGAGTGAAATCTCTTGTCTTAAGGAATAAAGGAAAAAGATTCCGTCGGAGGCTCGGTGCTCTACAGGTTCAACCTTTGTACTCTATTATTGCCTCACATTCCATCTCTTGTGAAAATATATTTGATTGGCTTTTCTGCAGGTTGTTTGCCAGGACTTTCCAAGACCTCCACTAGAAAACACAATAAACTTTTTGGAAGCTGGACAACTATCTTCATTTTTCAGAAACAGTGAAC
+
CBCCCFFFFFFFGGGGGGGGGGHHHHHHHHHHHHHHHHFHHHHHHHHHHHHHHHGGHHHIHHHGGGGGGHHGGEFGHHHHHHHHHHHHHHHHHHHHHHGHHHHHHHHHHHHHHHHHHHHHHHHHHHHHHHHGHGHHGHHHHHFFFFGFHHHHHEHGFGHHHEGHHHHGFEHHHHHHGHHHHHHGHHFHHHGDG1FGHHEFD0<GGHHHHHF?GGHHGHCGFFHHHHHHGGGGGGGGGGGGG0FGFGFFFB0
@M03495:530:000000000-LYBTV:1:1102:6136:10563 1:N:0:CTGGAGTA+AACCGAAC
GTCAGCATGTGAGCTTTGGATGGTTCTGGTTTATCAACGGCAAAATATAGATCGGAAGAGCACACGTCTGAACTCCAGTCACCTGGAGTAATCTCGTATGCCGTCTTCTGCTTGAAAAAAAAAAAAAAAATGCATGCAAAGAGAGCCAGATGGGAAAGTGGTCTAAACAATGTAGCGCTACAAAGTGAAAATATTTTGAGTATAAGAGCTGTGTAATATGGAATGTAGATCATACGTGAACGGTGTGAGTT
+
CAACCFFFFDFFGGGGGGGGGGGHHGHHHHHHHHHHHHGGGGGHHHHHGHHHHHGGGGHHFGFHHGBFHGHHHHHHHHHHHHHHHHGGHHFHBDDHEGHHHHGGGHGHHGHHHHFHHHGGGD/>/<//<-0111111000////<../..000./0..0000<000;00.000;00--.--000/000;000000000.90;0;0000/009/;0000090:00000;0000090.0:..0....9.;0:0
@M03495:530:000000000-LYBTV:1:1102:4395:10577 1:N:0:CTGGAGTA+AACCGAAC
GTCAGCATGTGAGCTTTGGAATTAGTAAATTCGTTGACGACAGAAGGAGCAAGATAACGACCACAGGGAGGGTGGTTTATCAACGGCAAAATATAGATCGGAAGAGCACACGTCTGAACTCCAGTCACCTGGAGTAATCTCGTATGCCGTCTTCTGCTTGAAAAAAAAAAAAATATATATAAGCGAAACACATGTGAACTGACAGCAATCTACTACAGATAATAGTTAGTAGTTAATCATAGATAAAGTAC
+
CCCCDFFFFFFFGGGGGGGGGGHHHHHHHHHHGHHHHHGGGGGHHHHHHHHHHHHHHHGGGGGHHHHGGGGGFGGGGHHHHHHHGGGGGHHGGHHHHHHHGGGGHHHHHHHGHHHGHHHHHHGHHHHHHHHHHH@GHHBFHHGDFHHHGGGHGGHHHHHGFHHHHGGGG:<<9.0111111110-.---/..0011110100000.//<011111100111111:<1111111:111111111<1111:11
@M03495:530:000000000-LYBTV:1:1102:21013:10578 1:N:0:CTGGAGTA+AACCGAAC
GTCAGCATGTGAGCTTTGGAGTGAAATCTCTTGTCTTAAGGAATAAAGGAAAAAGATTCCGTCGGAGGCTCGGTGCTCTACAGGTTCAACCTTTGTACTCTATTATTGCCTCACATTCCATCTCTTGTGAAAATATATTTGATTGGCTTTTCTGCAGGTTGTTTGCCAGGACTTTCCAAGACCTCCACTAGAAAACACAATAAACTTTTTGGAAGCTGGACAACTATCTTCATTTTTCAGAAACAGTGAAA
+
CBCCCFFFFFFFGGGGGGGGGGHHHHHHHHHHHHHHHHHHHHHHHHHHHHHHHHGGHHHHHHGGGGGGGHHGGGGGHHHHHHHHHHHHHHHHHHHHHHHHHHHHHHHGHHHHHHHHHHHHHHHHHHHHHHHHHGHHHHHHHFHHHFHHHHHHHHGHHGHGHGHHHHHHHEHHHHHHHGHGHHHHHHEFHHHFHHHHHHG<GFGGGGHGHHGGHHBGGHHCFFHE//GHGCFGGGBFGGEFFFGEFEBCGG0
@M03495:530:000000000-LYBTV:1:1102:22124:10594 1:N:0:CTGGAGTA+AACCGAAC
GTCAGCATGTGAGCTTTGGAGGGCAAGAAGTGGTTGTGACATTGCTGGTTTATCAACGGCAAAATATAGATCGGAAGAGCACACGTCTGAACTCCAGTCACCTGGAGTAATCTCGTATGCCGTCTTCTGCTTGAAAAAAAAAAACTACATTAGAACATGACTCACACAGATCGGAAACACACGCGTCTGAACTCCAGTATCCTGCCAACATTTCCCATGCAGCATACTTCGTGCATAACAAATGTTAACAA
+
ABBAAFFFFFDFGBDGBEE4BAAEGGGHFGGGFHGGFF5FGGHHGHHGFGGHFFHDCECFAEC2BFFFHFHHE?FE1FEGHACHCBGHEHHHHBCHHFH3GGEFEGHHHE44?FF/?334?</<BF22F?1G1F11BGC/C/@<.>11F1>11<=</=<0<00</<<..<C/..:.-//.:;-;;--9A09/0009/=000;;0;CF/.9//////;//////9/////9.9;../////;.///9////9
@M03495:530:000000000-LYBTV:1:1102:15551:10600 1:N:0:CTGGAGTA+AACCGAAC
GTCAGCATGTGAGCTTTGGAGTGAAATCTCTTGTCTTAAGGAATAAAGGAAAAAGATTCCGTCGGAGGCTCGGTGCTCTACAGGTTCAACCTTTGTACTCTATTATTGCCTCACATTCCATCTCTTGTGAAAATATATTTGATTGGCTTTTCTGCAGGTTGTTTGCCAGGACTTTCCAAGACCTCCACTAGAAAACACAATAAACTTTTTGGAAGCTGGACAACTATCTTCATTTTTCAGAAACAGTGAAC
+
BACCBFFFFFFFGGGGGGGGGGHHHHHHHHHHHHHHHHHHHHHHHHHHHHHHHHGGHIIHHHHGGGGGGHHGGGGGHHHHHHHFGHHHHHHHHHHGHHHHHFHHHHHHHHHHHHHHHHHHGHHHHHHHHHHHFGHHHHHHHFHHGFGHHHHHHHHHGHGHHEHHHHHGHGHHGFHFHHHGHFHGHHHGHHHDFDCCEGE<GGG0GFGHHHGGFHBGFFGHGEGFFFGGHHEFFGBBFGGGGGGGGGGBBF0
@M03495:530:000000000-LYBTV:1:1102:3704:10605 1:N:0:CTGGAGTA+AACCGAAC
GTCAGCATGTGAGCTTTGGAGTGAAATCTCTTGTCTTAAGGAATAAAGGAAAAAGATTCCGTCGGAGGCTCGGTGCTCTACAGGTTCAACCTTTGTACTCTATTATTGCCTCACATTCCATCTCTTGTGAAAATATATTTGATTGGCTTTTCTGCAGGTTGTTTGCCAGGACTTTCCAAGACCTCCACTAGAAAACACAATAAACTTTTTGGAAGCTGGACAACTATCTTCATTTTTCAGAAACAGTGAAC
+
BABBBFFFFDFFGFGGGGGGGGGHHHHGHHHHH5GHHHHHHHHFHHHGGHHHHHGGHHGHGHHGGGGGGHHGFEEFHHHHGHHHHHHHHHHHHHHHHGGHHFHHHGGFFGHHHHHGHHGHFHHHHHHHGHFHHGHHHHHHHGHFHGBBGFFFGHGFFFHHHGHHGHHHE?GGHFFHFDFFHBFB1GFHHGHFF<GHHA<<<DG0<BDDGGG?/;GEHFHACHGAGFHHBG0BBFBBFGFFF09CBF;9CF0
@M03495:530:000000000-LYBTV:1:1102:20376:10612 1:N:0:CTGGAGTA+AACCGAAC
GTCAGCATGTGAGCTTTGGACCAGCCTGAGTCCTGGTTTATCAACGGCAAAATATAGATCGGAAGAGCACACGTCTGAACTCCAGTCACCTGGAGTAATCTCGTATGCCGTCTTCTGCTTGAAAAAAAAAAACAACCAGACATCACCAACACTCTTTCGTGATAGCACAGTAATCAACAAGATGTAAGAGATACACAGCGGTAATGATATTCAGTACATAACGTGCATGACTACTATCATCTATATCCATG
+
CCCBCFFFFFFFGGGGGGGGGGHHHGHHHHFGHHHHHHHHHHGHHGGGGGHHGHHHHFHHHFGGGHHHGHHHG1GHGHGHHHHHGHHHHHHGHHHHGHGHHHHGGHHHHGGGHGHHFHHHHHHHBHGGCDB@/////?/?.0=11101..<.1/0000<..//00000//000000:/0.//:0;00000/000000..9-9..00000990000000000/.;...////;BB///;///////////9/
@M03495:530:000000000-LYBTV:1:1102:22837:10618 1:N:0:CTGGAGTA+AACCGAAC
GTCAGCATGTGAGCTTTGGAGTGAAATCTCTTGTCTTAAGGAATAAAGGAAAAAGATTCCGTCGGAGGCTCGGTGCTCTACAGGTTCAACCTTTGTACTCTATTATTGCCTCACATTCCATCTCTTGTGAAAATATATTTGATTGGCTTTTCTGCAGGTTGTTTGCCAGGACTTTCCAAGACCTCCACTAGAAAACACAATAAACTTTTTGGAAGCTGGACAACTATCTTCATTTTTCAGAAACAGTGAAC
+
CCCCCFFFFFFFGGGGGGGGGGHHHHHHHHHHHHHHHHHHHGHHHHHHHGHHHHGGHHIHHHHGGGGGGHHGGGGGHHHHHHHHHHHHHHHHHHHHHHHHHHHHHHHHHHHHHHHHFHHHHHHHHHHHHHHHHHHHHHHHHHHHHHHHHHHHHHHHHGHGFEHHHGHHHHHHHHHHHHHGHHHHHHHGHHHGHFGFHGG<GDGGHHHHHHGGFHHHGHCGFFHHHHHHHHGGGGFGGGGGBFGGGGFGFG0
@M03495:530:000000000-LYBTV:1:1102:20524:10624 1:N:0:CTGGAGTA+AACCGAAC
GTCAGCATGTGAGCTTTGGAGTGAAATCTCTTGTCTTAAGGAATAAAGGAAAAAGATTCCGTCGGAGGCTCGGTGCTCTACAGGTTCAACCTTTGTACTCTATTATTGCCTCACATTCCATCTCTTGTGAAAATATATTTGATTGGCTTTTCTGCAGGTTGTTTGCCAGGACTTTCCAAGACCTCCACTAGAAAACACAATAAACTTTTTGGAAGCTGGACAACTATCTTCATTTTTCAGAAACAGTGAAC
+
CCCDCFFFFFFFGGGGGGGGGGHHHHHHHHHHHHHHHHHHHHHHHHHHHHHHHHGGHHHHHHHGGGGGGHHGGEGGHHHHHHHHHHHHHHHHHHHHHHHHHHHHHHHHHHHHHHHHHGHHHHHHHHHHHHHGHHHHHHHHHHHHHHHHHHHHHGHHHHHHHEGHHHGHHHGHGHGFHHHEHHHHHHFHHHHBFGHHHHH.<GGBFHHHHHGGGHFEGFCGHHHEHHHHHHGGGGGGGGGGGEGGFGCFGE0
@M03495:530:000000000-LYBTV:1:1102:14550:10632 1:N:0:CTGGAGTA+AACCGAAC
GTCAGCATGTGAGCTTTGGTCCAGCCTGAGTCCTCTGGTTTATCAACGGCAAAATATAGATCGGAAGAGCACACGTCTGAACTCCAGTCACCTGGAGTAATCTCGTATGCCGTCTTCTGCTTGAAAAAAAAAAAAACAAATAAAGAAAAACTAGATAGAAATAGAAAACACAACCAACAAGAACATCGTACATCACAACAAGCGACTGTATAGGAGATACATATGTACTCTCTGATCACGAATGATACTTA
+
CCCDDFFFFFFFGGGGGGGGGGHHHGHHHHHHHHHHHHFGHHHHHHHGGGGGHHHHHHHHHHHGGGGHHHHHHHGHHHGHHHHHHHHHHHHHHHHHHHHHH4GGHGGHHHHGGGHGHHHHHHHHGHHHGGGGGA@>..<01=1111000..000000000000<000//..:.......:////:00.....00000:.../...<-.<00<00</.<0000000<:0:<00000000/....0::00000
@M03495:530:000000000-LYBTV:1:1102:6883:10632 1:N:0:CTGGAGTA+AACCGAAC
GTCAGCATGTGAGCTTTGGTCCAGCCTGAGTCCTGGTTTATCAACGGCAAAATATAGATCGGAAGAGCACACGTCTGAACTCCAGTCACCTGGAGTAATCTCGTATGCCGTCTTCTGCTTGAAAAAAAAAAAAAGAACAAGAGATAACGCGGGGGTGTAGGAATTCCACGAGGAGCATGAAAACGAGCAGCGATTTGGAAGATCAGCCATGTGGCAAGAGTACCTGACTGATACGATGGATGCCACTTCTC
+
CBCCCFFFFFFFGGGGGGGGGGHHHGHHHHGHHHHHHHHHHHHHHGGGGGHHHHHHHHHHGGGGGHHHGHHHGFGHFGHHHHHHHHHHHHHHHHHHHHE@FHHGGHHHHGGGHGHHHHHHGHGHHHFCG<>//><.000>C0<011<<.------;-;09000;;B0099----:.:F00000/-.;--//--9.90000/.00000:.00:00.:09/.000000//0;0000.;.../00/0000:000
@M03495:530:000000000-LYBTV:1:1102:25078:10634 1:N:0:CTGGAGTA+AACCGAAC
GTCAGCATGTGAGCTTTGGAGTGAAATCTCTTGTCTTAAGGAATAAAGGAAAAAGATTCCGTCGGAGGCTCGGTGCTCTACAGGTTCAACCTTTGTACTCTATTATTGCCTCACATTCCATCTCTTGTGAAAATATATTTGATTGGCTTTTCTGCAGGTTGTTTGCCAGGACTTTCCAAGACCTCCACTAGAAAACACAATAAACTTTTTGGAAGCTGGACAACTATCTTCATTTTTCAGAAACAGTGAAC
+
BBCCCFFFFFFFGGGGGGGGGGHHHHHHHHHHHHHHHHHHHHHHHHHHHHHGHHGGHHHHHIHGGGGGGHHGGEEGHHHHHHHHHGHHHHHHHHHHHHHHHHHHHHHHHHHHHHHHHHHHHHHHHHHHHHFFGGHHHHHHHFHGHGGHHHHHHGHHGHHHHGHHHFHHHGHHHHHHHHGFHHHGHHHHHHG1G<CHGHH<GDH0<GHHGHGGHHHHHHHHHHHHFHHFHHGFGGGGFGGGEFFGGGBF0B0
@M03495:530:000000000-LYBTV:1:1102:19573:10658 1:N:0:CTGGAGTA+AACCGAAC
GTCAGCATGTGAGCTTTGGAGTGAAATCTCTTGTCTTAAGGAATAAAGGAAAAAGATTCCGTCGGAGGCTCGGTGCTCTACAGGTTCAACCTTTGTACTCTATTATTGCCTCACATTCCATCTCTTGTGAAAATATATTTGATTGGCTTTTCTGCAGGTTGTTTGCCAGGAAAGACCTCCACTAGAAAACACAATAAACTTTTTGGAAGCTGGACAACTATCTTCATTTTTCAGAAACAGTGAACAACCCC
+
CBCCCFFFFFFFGGGGGGGGGGHHHHHHHHHHHHHHHHHHHHHHHHHHHHHHHHGGHIHHHIHGGGGGGHHGGGGGHHHHHHHHHHHHHHHHHHHHHHHHHHHHHHHHHHHHHHHHHHHHHHHHHHHHHHHHHGHHHHHHHHHHHGHHHHHHHHGGHHHHHEHGHHHHHEHHGHHHHGFGFHHHHHHGHGHHH.GHGH<DGHHHGGFGFEHGHHHFAGFFHHGHEGHHHHGGEFECFGGGFFFFFGGGEF.
@M03495:530:000000000-LYBTV:1:1102:18643:10663 1:N:0:CTGGAGTA+AACCGAAC
GTCAGCATGTGAGCTTTGGAGAAAACTGATCAATGGGATCCGAGACAAGCTGGTTTATCAACGGCAAAATATAGATCGGAAGAGCACACGTCTGAACTCCAGTCACCTGGAGTAATCTCGTATGCCGTCTTCTGCTTGAAAAAAAAAAAAAAGAGAATAACGACAATAGATAGTATGTTATACAATAAAAGATATACACATAACGTGAGATCGTAGGAGATAGCGTTTTGTGACCACTGATCACTAGACCT
+
CBCCDFFFFFFFGGGGGGGGGGHHHHHHHHHHHHHHHHHGHHGGGGHHHHHHHGHHHHHHHHGGGGGHHHHHHHHHHHGGGGHHHHHHHGHHHGHHHHHHHHHHHHHHHHHHHHHHBHHHFGHHHHGGGHGFFHHHHHGHGHHGGG@C<<--..//00000..---:0000;0000:00000000000000.000000000000./...000.:...0/./000-..-../:0000.00:0:0/00:0000
@M03495:530:000000000-LYBTV:1:1102:12784:10671 1:N:0:CTGGAGTA+AACCGAAC
GTCAGCATGTGAGCTTTGGAGTGAAATCTCTTGTCTTAAGGAATAAAGGAAAAAGATTCCGTCGGAGGCTCGGTGCTCTACAGGTTCAACCTTTGTACTCTATTATTGCCTCACATTCCATCTCTTGTGAAAATATATTTGATTGGCTTTTCTGCAGGTTGTTTGCCAGGACTTTCCAAGACCTCCACTAGAAAACACAATAAACTTTTTGGAAGCTGGACAACTATCTTCATTTTTCAGAAACAGTGAAC
+
BACCCFFFFFFFGGGGGGGGGGHHHHHHHHHHHHHHHHHHHHHHHHHHHHHHHHGGHHHIHIHGGGGGGHHGGGGGHHHHHHHHHHHHHHHHHHHHGHHHHHHHHHHHGHHHHHHHHHHHHHHHHHHHHHHHHFHHHHHHHHHHHHHHHHHGHHFHHHHHHAGHGGHHGHHHHHHHHHFHHHHHHHHHHHFFFGFHHHG<DGHFDDGHHHGGFHEHHHGGHFHHHHHHEHFFGGFGGGGGGFGGGGCFGG0
@M03495:530:000000000-LYBTV:1:1102:24525:10693 1:N:0:CTGGAGTA+AACCGAAC
GTCAGCATGTGAGCTTTGGTCCAGCCTGAGTCCTCTGGTTTATCAACGGCAAAATATAGATCGGAAGAGCACACGTCTGAACTCCAGTCACCTGGAGTAATCTCGTATGCCGTCTTCTGCTTGAAAAAAAAAAAATACCATTACCCTAACCCTCCCCCTGCGAACAATTGATGACATGTGTACACTCAACACAATAATTGCGCATCTTCACGTTCCGATCATCTATATCGATATGCTACTGACTCATGCCA
+
BBBABFFFFFFBGGGGGGGGGGHHHGHHHHHHHHGHHHFGHHHHHHHGGGGGHGHHHGGHBHFGGGGHHHHHHHGHHHGHHHHHHHHHHHHHHHHGHFHHHHFGHFGHHHHGGGHGHHHHHHHHHGGHGGFGG//011?111111010000.0<....<..--::-/000;C00000:00009C09//:/0...9000009.--.-000//........-.///B//:/..;.9////://///9/////;
@M03495:530:000000000-LYBTV:1:1102:20021:10726 1:N:0:CTGGAGTA+AACCGAAC
GTCAGCATGTGAGCTTTGGAATTAGTAAATTCGTACGACAGAAGGAGCAAGATAACGACCACAGGGAGGGTGGTTTATCAACGGCAAAATATAGATCGGAAGAGCACACGTCTGAACTCCAGTCACCTGGAGTAATCTCGTATGCCGTCTTCTGCTTGAAAAAAAAAAAAAAACATATACAAGCATGCCATCTAGTCATTGTGAATAAGAGAAGGTAGACGCTAGCTAACACAGACCGATGTGGAGTATGG
+
CBCDCFFFFFFFGGGGGGGGGGHHHHHHHHHHGGHHGGGGGHHHHHHHHHHHHGHHGGGGGHHHHGGGGGGFGEGHHHHHHHGGGGGHHHGHHHHHHHGGGGHHHHHHHGHHHGHHHHHHHHGHHHHHGHGHHHHBBGFHGGGHHHG?CEGHHHHHGHHHGHHGGG@A-9<<-9<00000000./0000000000<000000000000000/0/.00:00<-...00:0/<0.<0..-9-.<00<.:<00/
@M03495:530:000000000-LYBTV:1:1102:19125:10731 1:N:0:CTGGAGTA+AACCGAAC
GTCAGCATGTGAGCTTTGGAGTGAAATCTCTTGTCTTAAGGAATAAAGGAAAAAGATTCCGTCGGAGGCTCGGTGCTCTACAGGTTCAACCTTTGTACTCTATTATTGCCTCACATTCCATCTCTTGTGAAAATATATTTGATTGGCTTTTCTGCAGGTTGTTTGCCAGGACTTTCCAAGACCTCCACTAGAAAACACAATAAACTTTTTGGAAGCTGGACAACTATCTTCATTTTTCAGAAACAGTGAAC
+
BAABBFFFFFFFGGGGGGGGGGHHHHHGHHHHHHGHHHHGGFHHHHHHHHHGHGGGHHHGHFHCGGGFGEHGGGGGHFHGHHFBHHHHHHHHHHHHHHHHHGGFGHHFHHHHGHGHGFHHGFHGHHHHHHFBGGGHGHHHHFGFFFGHHHHEGGHHGGHGHDFHHHHHHEFHHHHHHHH1GFHFHHEFHHGBFFGGHHE.<DD=<DDHHFFGBGBGGCCCGBGAGBHFHHFFGBFBFGGGBB/FFF0BFB0
@M03495:530:000000000-LYBTV:1:1102:24968:10733 1:N:0:CTGGAGTA+AACCGAAC
GTCAGCATGTGAGCTTTGGTCCAGCCTGAGTCCTGGTTTATCAACGGCAAAATATAGATCGGAAGAGCACACGTCTGAACTCCAGTCACCTGGAGTAATCTCGTATGCCGTCTTCTGCTTGAAAAAAAAAAAATAAACACTAATACTCAAAACCGTGGCTGACTTCTTAGGGTAGCTGTGATATGATTAGCTATCACGTGAGTATACAATCACGTGGTGAGCTCGTAGTAGCCGATCTAGATTTACTTCTT
+
BABCCFFFFFFFGGGGGGGGGGHHHGHHHHGHHHHHHHHHHHHHHGEGGGHHHHHHHHHHHGGGGHHHFHHHGGHHGGHHHHHHGHHHHHHHHHHHHHHBGHHGGHHHHGGGHGHHHHHHHHFHHHGGG?/><01<11101<1=111<111>0.<<.--<<C/<0<00000://./00:/00:00;:00;/00;;C09....900;000;/0/......0.99/.-..9///9.--;.///////////:9
@M03495:530:000000000-LYBTV:1:1102:27866:10735 1:N:0:CTGGAGTA+AACCGAAC
GTCAGCATGTGAGCTTTGGAGTGAAATCTCTTGTCTTAAGGAATAAAGGAAAAAGATTCCGTCGGAGGCTCGGTGCTCTACAGGTTCAACCTTTGTACTCTATTATTGCCTCACATTCCATCTCTTGTGAAAATATATTTGATTGGCTTTTCTGCAGGTTGTTTGCCAGGATCCAAGACCTCCACTAGAAAACACAATAAACTTTTTGGAAGCTGGACAACTATCTTCATTTTTCAGAAACAGTGAACAAC
+
AABBBFFFF5DFGGGGGFGGGGHHHHGHHHHHHHHHHHGFHHFHHHFDHHGHHHGGHHHHGHFE?E0AEHHGGEEFBEFHHGGHHHFDGHCGFBFHFHHHHHFHHHHHGHHHHGHEHHGGHHHHFHHHGHHG3FDFHHHHHBDGH0B??CGFHHEFHFGFHDFHGDHDFCG1FGF1GFHFHBGFFHGFFEG0<CAEADD<0D0===<A@/CCGGHB.CGHHHFG0CG;CCF9B0:FFGGFFBFFBGECB/.
@M03495:530:000000000-LYBTV:1:1102:10148:10754 1:N:0:CTGGAGTA+AACCGAAC
GTCAGCATGTGAGCTTTGGAGTGAAATCTCTTGTCTTAAGGAATAAAGGAAAAAGATTCCGTCGGAGGCTCGGTGCTCTACAGGTTCAACCTTTGTACTCTATTATTGCCTCACATTCCATCTCTTGTGAAAATATATTTGATTGGCTTTTCTGCAGGTTGTTTGCCAGGACTTTCCAAGACCTCCACTAGAAAACACAATAAACTTTTTGGAAGCTGGACAACTATCTTCATTTTTCAGAAACAGTGAAC
+
CABCCFFFFFFFGGGGGGGGGGHHHHHHHHHHHHHHHHHHHHHHHGHHHHHHHHGGHHHHHIHGGGGGGHHGGEGGHHHHHHHHHHHHGHHHHHHHHHHGHHHHHHHHHHHHHHHHHHHHHHHHHHHHHHGFHHHHHHHHHHHHHHGHHHHHHHHGHHHHHGHHHHHHHHHHHHHHHGGHHGHEHHFHHHHDGFGHHHHEG=0DGGHHHHGG0GFHHHHHHHHGHGHHGGGGGGGGGGGGGF9FBFCB0F9
@M03495:530:000000000-LYBTV:1:1102:19355:10764 1:N:0:CTGGAGTA+AACCGAAC
GTCAGCATGTGAGCTTTGGAGTGAAATCTCTTGTCTTAAGGAATAAAGGAAAAAGATTCCGTCGGAGGCTCGGTGCTCTACAGGTTCAACCTTTGTACTCTATTATTGCCTCACATTCCATCTCTTGTGAAAATATATTTGATTGGCTTTTCTGCAGGTTGTTTGCCAGGACTTTCCAAGACCTCCACTAGAAAACACAATAAACTTTTTGGAAGCTGGACAACTATCTTCATTTTTCAGAAACAGTGACC
+
CBBCCFFFFFFFGGGGGGGGGGHHHHHHHHGHHHHHHHBGHGHHHHHHHHHHHHGGHHHHHHHGGFGGGGHGG?ECHHGFHHHHGGFHHGHHHHHFBHHGGHHGEHHGHDGHHHHHDFHHEHHHFHHGHHH4FGHHHHHHHBHDFABFHHHDFBBGFACDBDHHHGGHHAGHHFHHHHHGEGFFFHHHHFGBFGFGHGC.<=G=GGHHHGGCHGE.:CGFHHG.CGFFHFF0FBFFFF0;BF///C9BB00
@M03495:530:000000000-LYBTV:1:1102:13044:10768 1:N:0:CTGGAGTA+AACCGAAC
GTCAGCATGTGAGCTTTGGAGTGAAATCTCTTGTCTTAAGGAATAAAGGAAAAAGATTCCGTCGGAGGCTCGGTGCTCTACAGGTTCAACCTTTGTACTCTATTATTGCCTCACATTCCATCTCTTGTGAAAATATATTTGATTGGCTTTTCTGCAGGTTGTTTGCCAGGACTTTCCAAGACCTCCACTAGAAAACACAATAAACTTTTTGGAAGCTGGACAACTATCTTCATTTTTCAGAAACAGTGAAC
+
BABCCFFFFFFFGGGGGGGGGGHHHGHHHHHHHHHHHHHHHGHHHHHHHHHHHHGGHHIIHIHGGGGGGHHGGEGGHHHHHHHHHHHHHHHHHHHHHHHHHHHHHHHHHHHHHHHHHHHHHHHHHHHHHHHHHHHHHHHHHGHHHHGHHHHHHGGHGHHHHGHHHHHHHFHHHGHFFFHGHHHHHFHHHHHGDHHHHH<<<DG=DGHHHHGGFGHEHHHHHHFHHHHFGHGGGGGGGGGGGGGGFFFGBF0
@M03495:530:000000000-LYBTV:1:1102:12330:10771 1:N:0:CTGGAGTA+AACCGAAC
GTCAGCATGTGAGCTTTGGAGTGAAATCTCTTGTCTTAAGGAATAAAGGAAAAAGATTCCGTCGGAGGCTCGGTGCTCTACAGGTTCAACCTTTGTACTCTATTATTGCCTCACATTCCATCTCTTGTGAAAATATATTTGATTGGCTTTTCTGCAGGTTGTTTGCCAGGACAGGTCGTGATTGCTGGAGCAGGTATGATATAATTCTAGGATTTGACAGATGAATAATTTACATATATATCTAACTTTGA
+
CBCCDFFFFFFFGGGGGGGGGGHHHHHHHHHHHHHHHHHHHHHHHHHHHHHHHHGGHHIHHIHGGGGGGHHGGEFGHHHHHHHHHHHHHHHHHHHHHHHHHHHHHHHHHHHHFGGHHHHHHHHHGHHHHFGGHGHHHHHHHHHHHHHHHHHHHHHHHHHHHEHHHHHGGHHHHGGHHGGGHGHHFHHHFFHGHECHHHHHHHHHGHHHHHHFHHHHHHGGGHHG<CC<GHHGHGHHGGGGGGGGGFGGFG1
@M03495:530:000000000-LYBTV:1:1102:27959:10773 1:N:0:CTGGAGTA+AACCGAAC
GTCAGCATGTGAGCTTTGGTCCAGCCTGAGTCCTGGTTTATCAACGGCAAAATATAGATCGGAAGAGCACACGTCTGAACTCCAGTCACCTGGAGTAATCTCGTATGCCGTCTTCTGCTTGAAAAAAAAAAAACACTCATAAAACAGCCCCTCTCATGGCGATCATCTATAGTCTCTGCCTCCCCACATACTCACCTCATCCCAACACACTATACGTTACATTACTCTAACTTAAGCCGTCTACATACACC
+
BABBBFFFFFFFGGGFGGGCGGHHHFHGGGFGHFFGGFGFHHFHHGGGAEEGGHHHHHHHECE1E1FGHHFHGFHHFD5BFGFHFHHHGGBG?E13BF4BFGHGDHHBFEEEGEFFEBBGC?333B/B/<////?01001>FGFF.<0....<//00<0.---:.;00;G00000000:00;:../..9900;;/.0./;00.0/...../////.9/..//99//////////////-9-;9/////9//
@M03495:530:000000000-LYBTV:1:1102:3783:10773 1:N:0:CTGGAGTA+AACCGAAC
GTCAGCATGTGAGCTTTGGTTTATCAACGGCAAAATATAGATCGGAAGAGCACACGTCTGAACTCCAGTCACCTGGAGTAATCTCGTATGCCGTCTTCTGCTTGAAAAAAAAAAAAACTAAACAGATATAAAGCACATTGTGTCTGCCAAATGCCAATAGAGGAATAGTGATTCCACCGGAAAGTTCGGATATAATTCAGCTTCAGACTTGCACCAGTCAAACTCAATATCATCGAGACTATATGCGCTAA
+
BBBBBFFFFFFFGGGGGGGGGGHHCHHHGGGGGHGFHHHHHHHHGGGGFHHHHHHGHFFGFHHHHHHHHHHHHHHHHH@GHHGFHGFGHHEGGFGHGHHHHGHHH3FFGGGEED<</?2@1<?10011111111?001>=>1G111<1<>0F00000<0000/.<<<0=0000:000..-A--.0009;9..0000;0000000000/9;0000/..;///9//9//////;:///..;///999/..--.
@M03495:530:000000000-LYBTV:1:1102:16114:10775 1:N:0:CTGGAGTA+AACCGAAC
GTCAGCATGTGAGCTTTGGATGGTTCTGGTTTATCAACGGCAAAATATAGATCGGAAGAGCACACGTCTGAACTCCAGTCACCTGGAGTAATCTCGTATGCCGTCTTCTGCTTGAAAAAAAAAAAAAAAAAAAAAAATAAGAACATCAAGAATACGATAACGCAGTAGTGAAGACATACAAAATATCAGATACAAAATGTCGAATCATGAACGAGTACAATCGGAATATCATCAGAAGACACCATGAGTAA
+
DCCCDFFFFFFFGGGGGGGGGGGHHHHHHHHHHHHHHHGGGGGHHHHHHHHHHHGGGGHHHHHHHGHHHGGHHHHHHHHHHHHHHHHHGHHHFHHHGGHHGHGGGHGHHHHHHHHHHHHGGGGG///<-<-------.0;000//000:00/000.....0.---.000/0000//:09000.000000000;0;0.0000..;0.0:0000.....090:0.;...0:0B09;0000;///..9900;90
@M03495:530:000000000-LYBTV:1:1102:20364:10785 1:N:0:CTGGAGTA+AACCGAAC
GTCAGCATGTGAGCTTTGGAATTAGTAAATTCGTTGACGACAGAAGGAGCAAGATAACGACCACAGGGAGGGTGGTTTATCAACGGCAAAATATAGATCGGAAGAGCACACGTCTGAACTCCAGTCACCTGGAGTAATCTCGTATGCCGTCTTCTGCTTGAAAAAAAAAAAAAAAAGAAAAATAAAACGATACAGACTAATATGGTACTGTTACATCTGCAGTATAGATGTATCAGTATGTTCAGTAATAA
+
CCCDCFFFFFFFGGGGGGGGGGHHHHHHHHHHGHHHHHGGGGGHHHHHHHHHHHHHHHGGGGGHHHHGGGGGGGGGGHHHHHHHGGGGGHHHHHHHHHHHGGGGHHHHHHHGHHHGHHHHHHHHHHHHHHHHHHCHGGDGHHGGHHHHGGGHGHHHHHHHHHEHHGEGG@?<9---.9.:/..00000-...-000.0000:000<00000000:00000000000000000:000<0:::000000000<
@M03495:530:000000000-LYBTV:1:1102:14609:10807 1:N:0:CTGGAGTA+AACCGAAC
GTCAGCATGTGAGCTTTGGAGTGAAATCTCTTGTCTTAAGGAATAAAGGAAAAAGATTCCGTCGGAGGCTCGGTGCTCTACAGGTTCAACCTTTGTACTCTATTATTGCCTCACATTCCATCTCTTGTGAAAATATATTTGATTGGCTTTTCTGCAGGTTGTTTGCCAGGACTTTCCAAGACCTCCACTAGAAAACACAATAAACTTTTTGGAAGCTGGACAACTATCTTCATTTTTCAGAAACAGTGAAC
+
CCCCCFFFFFFFGGGGGGGGGGHHHHHHHHHHHHHHHHHHHHHHHHHHHHHHHHGGHIHIHIHGGGGGGHHGGGGGHHHHHHHHHHHHHHHHHHHHHHHHHHHHHGHHHHHHHHHHHHHHHHHHHHHHHHHHHGHHHHHHHHHHHHHHHHHHHHGHFHHHHGHHHHHHHEHHHGHHHGHFHHHHHHGGHEF1GHFFHGFCGFFHDDHHHHGGHHFEGFCAGFHFHHGGHHGFGGGGGGGEFGFGFE;FBB0
@M03495:530:000000000-LYBTV:1:1102:23231:10817 1:N:0:CTGGAGTA+AACCGAAC
GTCAGCATGTGAGCTTTGGAAGTTGACGACAGAAGGAGCAAGATAACGACCACAGGGAGGGTGGTTTATCAACGGCAAAATATAGATCGGAAGAGCACACGTCTGAACTCCAGTCACCTGGAGTAATCTCGTATGCCGTCTTCTGCTTGAAAAAAAAAAAAACAAAAAGCCAAATAATACAACAAGTATGATATACACTGAACGACAGAAGATGGTGAGTCGTAATGGTGTACGACATGACGCACTATACC
+
BACCCFFFFFFFGGGGGGGGGGHGHGHGGGGGHHHHHHHHHHHHHHHGGGGGHHHHGFGGGEFGGGHHHHHHHGGGG?GHHHHHFGHHHGGGEHEHHHHHGGHHGHHHHHHGHHHHHHHHGHHGHHHFHHFFGHFHHGACHGHHDEHHG0FGBGCCGG:--:..::.....///000000000.;/000:000:B00;00000:.--9/000000000.00-..;.0000.00;9.@.000..-::0:;;0
@M03495:530:000000000-LYBTV:1:1102:27060:10822 1:N:0:CTGGAGTA+AACCGAAC
GTCAGCATGTGAGCTTTGGATTAGTAAATTCGTTGACGACAGAAGGAGCAAGATAACGACCACAGGGAGGGTGGTTTATCAACGGCAAAATATAGATCGGAAGAGCACACGTCTGAACTCCAGTCACCTGGAGTAATCTCGTATGCCGTCTTCTGCTTGAAAAAAAAAAAACAGAACGCATATTTAACAAAGCACTCCGCTGATATCGCTTACTAGTGAACGTTCATCAACCTACTGTATGTTGTTTCCTC
+
AAABBFFFFFFFGGGGGGGGGGHHHHHHHHHGHHHHHGGGGGFHHHHHHHHHHHHHHGGGECFHHHGGGGGEFGGGHGHHHHHGFFGGHHHHHHHHFEHGGGGHHFHHHHCBGHFHHHHHHFHFHB2GFGF2GGHFH1<FFFEHB1<>C@0>GFHFHHF0><<C<<@C---9./99/..-..0000;000.///;//99..-9/9/9.....;/;://///..:./////9.//;//;///9:9...///;
@M03495:530:000000000-LYBTV:1:1102:10644:10825 1:N:0:CTGGAGTA+AACCGAAC
GTCAGCATGTGAGCTTTGGAGTGAAATCTCTTGTCTTAAGGAATAAAGGAAAAAGATTCCGTCGGAGGCTCGGTGCTCTACAGGTTCAACCTTTGTACTCTATTATTGCCTCACATTCCATCTCTTGTGAAAATATATTTGATTGGCTTTTCTGCAGGTTGTTTGCCAGGACTTTCCAAGACCTCCACTAGAAAACACAATAAACTTTTTGGAAGCTGGACAACTATCTTCATTTTTCAGAAACAGTGAAC
+
BABCCFFFFFFFGGGGGGGGGGHHHHHHHHHHHHHHHHHHHHHHHHHHHHHHHHGGHHIHHIHGGGGGGHHGGGGGHHHHHHHHHHHHHHHHHHHHHHHHHHHHHHHHHHHHHHHHHHHHHHHHHHHHHHHHHGHHHHHHHEHHHHHHHHHHHHHHGFHHHGHHHFGHGCHHHHHHHGHGGHHFHGHHHHH1=FHHHHF<GHHHDHHHHHGGHHGHHHHFHGHEHHHHHHGGGGGGGGGGGGGFGG;0;F0
@M03495:530:000000000-LYBTV:1:1102:24161:10839 1:N:0:CTGGAGTA+AACCGAAC
GTCAGCATGTGAGCTTTGGAGTGAAATCTCTTGTCTTAAGGAATAAAGGAAAAAGATTCCGTCGGAGGCTCGGTGCTCTACAGGTTCAACCTTTGTACTCTATTATTGCCTCACATTCCATCTCTTGTGAAAATATATTTGATTGGCTTTTCTGCAGGTTGTTTGCCAGGACTTTCCAAGACCTCCACTAGAAAACACAATAAACTTTTTGGAAGCTGGACAACTATCTTCATTTTTCAGAAACAGTGAAC
+
BBBBBFFFFFFFFGGGGGGGGGHHHHHHHHGHHHHHHHFGFEFHGHHHBHGHHHGGHHHHHHHGGGGFDGHGGEECHHHHHHHHHHHGHHHHHHFGHHHHHHGHHHEBHHHHFHHHHFGGHHHGHHGGF4?4FGHHFHHHHGGHB0FHFFHHGBGHHHGHH?FGFFGHHHGHHHGFG<<<GHHHHEFGFCFB1<FCHH..000=<GBGHHFG/CCGGHHH.CGEHFHHHGGBFCFFGGGFFBFBFB0;BF0
@M03495:530:000000000-LYBTV:1:1102:9330:10844 1:N:0:CTGGAGTA+AACCGAAC
GTCAACATGTGAGCTTTGGTCCAGCCTGAGTCCTGGTTTATCAACGGCAAAATATAGATCGGAAGAGCACACGTCTGAACTCCAGTCACCTGGAGTAATCTCGTATGCCGTCTTCTGCTTGAAAAAAAAAAAATAAGCAGGGTCAGGCGATGAACACGGACAGGAGTGCCGAGGGAATGTAGGGGTCGGACAGAAGGTCATGATGGACCCACAAATAACGATGTCTCACTGCACGACAACACCACACACTC
+
BABBCFFFFFFFGGGGGGGGGGHHHGHHGHGHHHHHHHHHHHHHHGGGGGHHHHHHHHHHHGEGGHHHHHHHGGHHGGFHHHHHHHHHHHHHHEHHHFH4GHHFGHHHHGGGHGHHGHHHHGHHHG?FD?//<01?<110.->00>00---.0<00/.----..../;00-9---../;9000....;----.990.:00000000/9/......9000;....00000:0009..---.9...::..://
@M03495:530:000000000-LYBTV:1:1102:4150:10845 1:N:0:CTGGAGTA+AACCGAAC
GTCAGCATGTGAGCTTTGGAATTAGTAAATTCGTTGACGACAGAAGGAGCAAGATAACGACCACAGGGAGGGTGGTTTATCAACGGCAAAATATAGATCGGAAGAGCACACGTCTGAACTCCAGTCACCTGGAGTAATCTCGTATGCCGTCTTCTGCTTGAAAAAAAAAAAAATGAAAGAACGCACAAAGTGTCTTTCGCATACGAAACAATATCGAGTAATCGTATACACACAATGGAACATATACATAA
+
BABCCFFFFFFFGGGGGGGGGGHHHHHHHHHHGHHHHHGGGGGHHHHHHHHHHHHHHHGGGGGHHHHGGGGGFFGGGHHHHHHHGGGGGHHHHHHHHHHHGGGGHHHHHHHGHHHGHHHHHHHHHHHHHHHHHHFFHHBGGHGFHHHHGEFHGGGHHHHHFHGHHGGGG-9--.01<11/</..--9/./111:1<11.....:....-/.0111...0<11:..</0<100...0:00<0/1:111<111
@M03495:530:000000000-LYBTV:1:1102:17620:10853 1:N:0:CTGGAGTA+AACCGAAC
GTCAGCATGTGAGCTTTGGTCCAGCCTGAGTCCTGGTTTATCAACGGCAAAATATAGATCGGAAGAGCACACGTCTGAACTCCAGTCACCTGGAGTAATCTCGTATGCCGTCTTCTGCTTGAAAAAAAAAAAAAGATATTCCTACAAATTGTAGGAACCTATGATAATAATAACAACAAGTTTATGAAGTAGTCTTATTGTTCAAATATCATTGGGATTAACACGTTCTCGTGTGACAGAAATTGTTCTTG
+
CBBCCFFFFFFFGGGGGGGGGGHHHGHHHHHHHHHHHHHHHHHHHGFGGGHHHHHHHFHHEGGGGHHHHHHHGHHHGHHHHHHHGHGHHHHHHHHHHGHEGHHGGHHHHGGGHGHHHHHHHFHHHHGCGBBD//><1=11>1<>1F11111<=00<0../0=00000000000<0:C../;0<000000<00090000000;9900;900;9000;.0/;0;90.../.:;..;.:B00909000:00000
@M03495:530:000000000-LYBTV:1:1102:10089:10857 1:N:0:CTGGAGTA+AACCGAAC
GTCAGCATGTGAGCTTTGGAATTAGTAAATTCGTTGACGACAGAAGGAGCAAGATAACGACCACAGGGAGGGTGGTTTATCAACGGCAAAATATAGATCGGAAGAGCACACGTCTGAACTCCAGTCACCTGGAGTAATCTCGTATGCCGTCTGCTGCTTGAAAAAAAAAAAAAGACGTGAAAGGAGAAGAGTTCACAACAAACACCAATACCAGACTACGTCGTACTGACTATGACTGACGCAGAGGGCCG
+
AAABBFFFFDFBGGGGGGGGFGHHHHGHFHHHGHHHHHGGGGGHHHHGEHHHHFHFHHGGGGCHEHGGEFGGEGGGGHHHHHHFGGGGEFHGGHHGHHHHGGGGGGGHGHHGHGFFHHHHFHHHFHHHFHHHFHGHFH11FGFGHFHH@E?H.>DGHFHHHG0DC--D-:--9../...9.00./...//.//////:..........///9//..///...--;..///;///;:////..---.....-
@M03495:530:000000000-LYBTV:1:1102:23089:10878 1:N:0:CTGGAGTA+AACCGAAC
GTCAGCATGGAGCTTTGGAGTGAAATCTCTTGTCTTAAGGAATAAAGGAAAAAGATTCCGTCGGAGGCTCGGTGCTCTACAGGTTCAACCTTTGTACTCTATTATTGCCTCACATTCCATCTCTTGTGAAAATATATTTGATTGGCTTTTCTGCAGGTTGTTTGCCAGGACTTTCCAAGACCTCCACTAGAAAACACAATAAACTTTTTGGAAGCTGGACAACTATCTTCATTTTTCAGAAACAGTGAACA
+
BACCCFFFFFFFGGGGGGGGGGHHHHHHHHHHHHHHHHHHHHHHHHHHHHHHHGGHHHIHHHGGGGGGHHGGGGGHHHHHHHGHHHHHHHHHHHHHHHHHHHHHHHHHHHHHHHHHHHHHHHHHHHHHHHHHHHHHHHHHHHHHHGHHHHHHGHHHHHHHGHHHHHHHHHHGHHHHHHHEHFHHHFFFHGFDGGGHF<CHGHHHGHHHHGFFFHHHHHHHHGGHHHHGGGGGFGGFGGGGFBFFFBFFFG9
@M03495:530:000000000-LYBTV:1:1102:24675:10880 1:N:0:CTGGAGTA+AACCGAAC
GTCAGCATGTGAGCTTTGGAGGGCAAGAAGTGGTTGTGACATTGCTATGGCAGCTAGAGCCAACAATTACCTTAAATTCCAAAAACAACATACCCTCCTTTGGAATTAGTAAATTCGTTGACGACAGAAGGAGCAAGATAACGACCACAGGGAGGGTGGTTTATCAACGGCAAAATATAGATCGGAAGAGCACACGTCTGAACTCCAGTCACCTGGAGTAATCTCGTATGCCGTCTTCTGCTTGAAAAAAA
+
CCCCCFFFFFFFGGGGGGGGGGGGGGGHHHGHHHGGGGHHHHHHHHHHHHHHGGHHHHHHHHHGEHHHGGHHHHHHHHHHHHHHHGHHHHHHHHHHHGHHHHHHHHHHHHHHHHHHGHHGHHGGGGGGHHGFEGHHHGGHHHGGGGGHGHHGE?ECCFGGGGHHHGHGFGGFGHHHHHHHGFHHGGGFHAFGCGACCA/;C9FFFGGG0CBFBFF.BC0:900;C?EDFBBFF.-9.9FBFBFE.BFFFCF
@M03495:530:000000000-LYBTV:1:1102:24064:10896 1:N:0:CTGGAGTA+AACCGAAC
GTCAGCATGTGAGCTTTGGAATTAGGGAGCAAGATAACGACCACAGGGAGGGTGGTTTATCAACGGCAAAATATAGATCGGAAGAGCACACGTCTGAACTCCAGTCACCTGGAGTAATCTCGTATGCCGTCTTCTGCTTGAAAAAAAAATTCTGCTGGTTGTTTGCCAGGACATTCCACGACCTCCACTACAAAACACAATAAACTTTTTGGAAGATGGCCACCTCTCTTCATTTTTCAGTAACAGTTACC
+
BBBBBFFFFFFFGGGGGGGGGGFHHGAGFFHGHHHGGHGGGGGGHHGGFFGEEFGGGHHHFGGHFEEFGFBGFHHHFFFFEGGGEGHHGGHGHHHGH4BGFGFHGFHGHGFFHG2FGBGFDCGGHFGFD?BGF2@2@GHB0FFDA<--<.<000000/<<.<CCBBBCCG.:/:0C0:0.--;90./9;///;0:..:..0;BFBFGB/9--///9://9//.9..9//;F/9B/F9F////9/9///:/9
@M03495:530:000000000-LYBTV:1:1102:20198:10921 1:N:0:CTGGAGTA+AACCGAAC
GTCAGCATGTGAGCTTTGGAATTAGCTGGTTTATCAACGGCAAAATATAGATCGGAAGAGCACACGTCTGAACTCCAGTCACCTGGAGTAATCTCGTATGCCGTCTTCTGCTTGAAAAAAAAAAAAAATAAATGCAGACAAGAGTTATGAGTTCGTAACGTCCAAATCAAGTGATGTCATGACTAATATGATCATAGATATTGAACGAATTTATGTCATTTATGTGTAGTTACGTCTGACAGTATATGTCT
+
CBCCEFFFFFFFGGGGGGGGGGHHHHHHHHHHHHHHHHGGGGGHHHHHHHHHHHGGGGHHHHHHHGGHHGHHHHHHHHHHHHHHHHHHHHHHDGHHGGGHHHGGGHGHHHHHHHHGHHHGGGGF</>>011=11111100000011111<1111../.../<..110000011111111111011011111111:1<111111110.....11111<11:1<1111:11<11:././.110:011111111
@M03495:530:000000000-LYBTV:1:1102:11935:10932 1:N:0:CTGGAGTT+AACCGAAC
GTCAGCATGTGAGCTTTGGAATTAGTAAATTCGTTGACGACAGAAGGAGCAAGATAACGACCACAGGGAGGGTGGTTTATCAACGGCAAAATATAGATCGGAAGAGCACACGTCTGAACTCCAGTCACCTGGAGTTAATCTCGTATGCCGTCTTCTGCTTGAAAAAAAAAAAGATAACAGAACCAACAAGTCTTGTAAGACGAGCAAACACTAACAGATACGATCAACCATCAGAGCTGATATAGATCACA
+
CCCDDFFFFFFFGGGGGGGGGGHHHHHHHHHHGHHHHHGGGGGHHHHHHHHHHHHHHHGGGGGHHHHGEGGGGGGFGHHHHHHHGGGGGHHHHHHHHHHHGGGGHHHHHHHGHHHGHHHHHHHHHHHGGHHHHHGHGGHGFHHGGHHHHGDFHGGHHHHHHHFHHHG?EAEA..000000/0/.....9/00000000000::---/0...::0000/0:0.....;/.90:0:00/00;00:00;000/0
@M03495:530:000000000-LYBTV:1:1102:24376:10937 1:N:0:CTGGAGTA+AACCGAAC
GTCAGCATGTGAGCTTTGGAGTGAAATCTCTTGTCTTAAGGAATAAAGGAAAAAGATTCCGTCGGAGGCTCGGTGCTCTACAGGTTCAACCTTTGTACTCTATTATTGCCTCACATTCCATCTCTTGTGAAAATATATTTGATTGGCTTTTCTGCAGGTTGTTTGCCAGGACTTTCCAAGACCTCCACTAGAAAACACAATAAACTTTTTGGAAGCTGGACAACTATCTTCATTTTTCAGAAACAGTGAAA
+
BBBAAFFFFFDFGGGGGGGGGGHHHHHHHHHHHHGHHHHHHHHHHHHHGHHHHHGGHHHHHHHGGCGGGHHGGGCFHHHGHHHHHHHHHHCGHHHHHHHHHHHHHHHHGHHHHHHHHHFHHHFHHHFGGF?GGHGHHGHHH4GH3?GHHFHHH3GGCGHHHGHHHEGFHEGEFHHHHGDGHGHHHGGHHHH1FDHBGF<<DD00<0DGHHCCGFGHGHCFHGEHHHHHHHGGGGGGGGGFBF/9BF;BG00
@M03495:530:000000000-LYBTV:1:1102:3577:10975 1:N:0:CTGGAGTA+AACCGAAC
GTCAGCATGTGAGCTTTGGAGTGAAATCTCTTGTCTTAAGGAATAAAGGAAAAAGATTCCGTCGGAGGCTCGGTGCTCTACAGGTTCAACCTTTGTACTCTATTATTGCCTCACATTCCATCTCTTGTGAAAATATATTTGATTGGCTTTTCTGCAGGTTGTTTGCCAGGACTTTCCAAGACCTCCACTAGAAAACACAATAAACTTTTTGGAAGCTGGACAACTATCTTCATTTTTCAGAAACAGTGAAC
+
A3AAAFFFFDFFGFGGGGFGFB4E5GGHHGHHHFHHHHDHHHFFHGGHHHHHHHGCHHHF3FGGGEEEGEHGEEEEHDDG5FHHGGBB@FFGHBHFDGGHHHHHHHFFEGGHFHHHGHHFFHHGHHHHE4?G3FGHHGHHHFHFHAB?0BGGGFBFHEHECDHHFFHHHHH/G1FDGBGGH00CFGEGHHG<11<<...<0D<=<GFFFGCDH0CE:GGFHHHEG/CCCHE;FG90FBBBC0////;;0;0
@M03495:530:000000000-LYBTV:1:1102:7715:11038 1:N:0:CTGGAGTA+AACCGAAC
GTCAGCATGTGAGCTTTGGAGTGAAATCTCTTGTCTTAAGGAATAAAGGAAAAAGATTCCGTCGGAGGCTCGGTGCTCTACAGGTTCAACCTTTGTACTCTATTATTGCCTCACATTCCATCTCTTGTGAAAATATATTTGATTGGCTTTTCTGCAGGTTGTTTGCCAGGACTTTCCAAGACCTCCACTAGAAAACACAATAAACTTTTTGGAAGCTGGACAACTATCTTCATTTTTCAGAAACAGTGAAC
+
CBCCDFFFFFFFGGGGGGGGGGHHHHHHHHHHHHHHHHHHHHHHHHHHHHHHHHGGHIIHHIHGGGGGGHHGGGGGHHHHHHHHHHHHHHHHHHHHGHHHHHHHHHHHGHHHHHHHHHHHHHHGHHHHHHHHHGHHHHHHHGHHHHHHGGHHHHHHGHHHHFHHHHHHHHHHHHHHGFGHFHHHHEFHHHEFGGHFHFE<GDDGHHGHHHGGEHFHHHHEHGHEGHHHHHECFGFFFFFGGGBFGGBFGF0
@M03495:530:000000000-LYBTV:1:1102:9570:11045 1:N:0:CTGGAGTA+AACCGAAC
GTCAGCATGTGAGCTTTGGAATTAGTAAATTCGTTGACGACAGAAGGAGCAAGATAACGACCACAGGGAGGGTGGTTTATCAACGGCAAAATATAGATCGGAAGAGCACACGTCTGAACTCCAGTCACCTGGAGTAATCTCGTATGCCGTCTTCTGCTTGAAAAAAAAAAAAATAACATACCACACTATCCAAAGTGATAAGATACACTCACAAATGATGTAACTAATAGCAATTAACGCATTAAGATAGA
+
CDCEEFFFFFFFGGGGGGGGGGHHHHHHHHHHGHHHHHGGGGGHHHHHHHHHHHHHHHGGGGGHHHHGGGGGGGGFGHHHHHHHGGGGGHHHHHHHHHHHGGGGHHHHHHHGHHHGHHHHHHHHHHHHHHHHHHGHHHFHHGGGHHHHGGGHGHHHHHHHHGHDGGGGG<9<-.<1<0110:00..:/11/101/<111110111<1<1//000.<1B1111111101111110011199-..111111:1
@M03495:530:000000000-LYBTV:1:1102:14785:11071 1:N:0:CTGGAGTA+AACCGAAC
GTCAGCATGTGAGCTTTGGAGTGAAATCTCTTGTCTTAAGGAATAAAGGAAAAAGATTCCGTCGGAGGCTCGGTGCTCTACAGGTTCAACCTTTGTACTCTATTATTGCCTCACATTCCATCTCTTGTGAAAATATATTTGATTGGCTTTTCTGCAGGTTGTTTGCCAGGACTTTCCAAGACCTCCACTAGAAAACACAATAAACTTTTTGGAAGCTGGACAACTATCTTCATTTTTCAGAAACAGTTAAC
+
BAABBFFFFFFFGGGGGGGGGGHHHHHHHHGHHHHGHHHHHHHHHHHHHHHHHHGGHHHGHHHGGGGGGGHGGEFGHHHHHHHHHHHGHHHGGFHHHHHHGFHGHHHHHHHHHGHHHGHGHHHHHHHFHGGHHHHEFFGFFFGHGHHFHHHHHGHHEHFGFAFGHHFHHEFHFHHGGF<FCGCFHGFHGFB1DFGFC<EAFHHEGE0DGHGGHHBEHFFGCG:CC/;C0GGBFFF;B9FFFFFGGB000;0
@M03495:530:000000000-LYBTV:1:1102:15633:11088 1:N:0:CTGGAGTA+AACCGAAC
GTCAGCATGTGAGCTTTGGAATTAGTAAATTCGTTGACGACAGAAGGAGCAAGATAACGCCACAGGGAGGGTGGTTTATCAACGGCAAAATATAGATCGGAAGAGCACACGTCTGAACTCCAGTCACCTGGAGTAATCTCGTATGCCGTCTTCTGCTTGAAAAAAAAAAAACACAAGATACTACGTAGCTGTAGCACTAGATGAGTCACATTAGAGTTAATTTGTATATATAGACATAGCAATATTCACCA
+
DDEEEFFFFFFFGGGGGGGGGGHHHHHHHHHHGHHHHHGGGGGHHHHHHHHHHHHHHHGGGGGHHHGGGGGEFGGGHHHHHHHGGGGGHHHHHHHHHHHGGGGHHHHHHHGHHHGHHHHHHHHHHHHHHHHHHHHHHEHHHGGHHHHGGGHGHHHHHHHFHHHHGGGGE<<.<.<../01<111.<0.910<1111<<00<B11<11:1111<:1011111111111111111101<11011011111100
@M03495:530:000000000-LYBTV:1:1102:14044:11105 1:N:0:CTGGAGTA+AACCGAAC
GTCAGCATGTGAGCTTTGGAGTGAAATCTCTTGTCTTAAGGAATAAAGGAAAAAGATTCCGTCGGAGGCTCGGTGCTCTACAGGTTCAACCTTTGTACTCTATTATTGCCTCACATTCCATCTCTTGTGAAAATATATTTGATTGGCTTTTCTGCAGGTTGTTTGCCAGGACTTTCCAAGACCTCCACTAGAAAACACAATAAACTTTTTGGAAGCTGGACAACTATCTTCATTTTTCAGAAACAGTGAAC
+
AAAABFFFFFFFGGGGGGGGGGHHHHHHHHHHHHHHHHHHHHHHHHHHGHHHHHGGHHHHHHHGGGGGGHHGGGGGHHHHHHHHHHHHHHFHHHHHHHGHHGHHHHHHHHHHHHHHHHHGHHHFHHHHHHHHHHHHHHHHHDGHHFGHHHHHHHHHGHHHHGHHHHHHHHHHHHHGHHHEHGFHHHHFHHH<FGFGHHA<DGHHGHHHHHGGHHHAFHHFHHHHHHHHHHGGGGGGGGGGFBFGFGFFGG0
@M03495:530:000000000-LYBTV:1:1102:7952:11105 1:N:0:CTGGAGTA+AACCGAAC
GTCAGCATGTGAGCTTTGGAGTGAAATCTCTTGTCTTAAGGAATAAAGGAAAAAGATTCCGTCGGAGGCTCGGTGCTCTACAGGTTCAACCTTTGTACTCTATTATTGCCTCACATTCCATCTCTTGTGAAAATATATTTGATTGGCTTTTCTGCAGGTTGTTTGCCAGGAGGTCGTGATTGCTGGAGCAGGTATGATATAATTCTAGGATTTGACAGATGAATAATTTACATATATATCTAACTTTGATA
+
CBCCCFFFFFFFGGGGGGGGGGHHHHHHHHHHHHHHHHHHHHHHHHHHHHHHHHGGHIHIHIHGGGGGGHHGGGGGHHHHHHHHHHHHHHHHHHHHHHHHHHHHHHHHHHHHHHHHHHHHHHHHHHHGGHGHHGFHHHHHHGHHHHHGGHHGHHHHHHHHHGHHHHHHHGHGGDHGGGHHHHHHHHHHGEHGCGGHHHHFHHGHHFHHHBGGFFGHGHBGGG<CC;GHHFFGHGHGGGGGGGGGFFGGGG0
@M03495:530:000000000-LYBTV:1:1102:5864:11111 1:N:0:CTGGAGTA+AACCGAAC
GTCAGCATGTGAGCTTTGGAGTGAAATCTCTTGTCTTAAGGAATAAAGGAAAAAGATTCCGTCGGAGGCTCGGTGCTCTACAGGTTCAACCTTTGTACTCTATTATTGCCTCACATTCCATCTCTTGTGAAAATATATTTGATTGGCTTTTCTGCAGGTTGTTTGCCAGGACTTTCCAAGACCTCCACTAGAAAACACAATAAACTTTTTGGAAGCTGGACAACTATCTTCATTTTTCAGAAACAGTGAAC
+
BABCCFFFFFFFGGGGGGGGGGHHHHHHHHHHHHHHHHHHHHHHHHHHGHHHHHGGHIIHHHHGGGGGGHHGGEFGHHHHHHHHHHHHHHHHHHHHHHHHHHHHHGHFHHHHHHHGHHHHHHHHHHHHHHHHHHHHHHHHHHHHGHHHHHHHHHHHGHGHHDHHFGHHHHHHHHGHHGFGHFGHHGHHHHHGFHHHGHG.<DGDGHHHHHGGEFGCHHHHHHHEHGHHHHEFFFGGGGGGEGGGGGFFBF0
@M03495:530:000000000-LYBTV:1:1102:16212:11115 1:N:0:CTGGAGTA+AACCGAAC
GTCAGCATGTGAGCTTTGGAGTGAAATCTCTTGTCTTAAGGAATAAAGGAAAAAGATTCCGTCGGAGGCTCGGTGCTCTACAGGTTCAACCTTTGTACTCTATTATTGCCTCACATTCCATCTCTTGTGAAAATATATTTGATTGGCTTTTCTGCAGGTTGTTTGCCAGGACTTTCCAAGACCTCCACTAGAAAACACAATAAACTTTTTGGAAGCTGGACAACTATCTTCATTTTTCAGAAACAGTGAAC
+
BAABBFFFFF@FGGGGGFGGGGHHFHHHHHHHHEHHHHFHFBGHHGHHFBGGHFGGHHHHHHHGGGGCGHHGGFGGHGHHHHH3FGHHHHHHHHHHGHHHHHHHHHHGHHHHHHHHHHHHHHHFHHHHHHBGFFGHHHHHHFHHF0GHFHHHHHGHHECFFCCGCGHHE/GGHFHHHHHEGGHHHHFHFGH1<FGFGGGEGDDD<GFHHHCGFBCGHHGHHFHHEFBGHHGFGFGGB:099FFFGFC0;B0
@M03495:530:000000000-LYBTV:1:1102:13471:11161 1:N:0:CTGGAGTA+AACCGAAC
GTCAGCATGTGAGCTTTGGAGACTGGTTTATCAACGGCAAAATATAGATCGGAAGAGCACACGTCTGAACTCCAGTCACCTGGAGTAATCTCGTATGCCGTCTTCTGCTTGAAAAAAAAAAAAAACAAAATAGAAGAAATTCAAAACGATTCGAGAGTAAGAAGTCAGAATACAGCATCACAAAACTCAGATGTCATGTGAAGTTCAAATATCTGTTAAGACAGCACTGTTCACTAAGCTACTACTCGGAT
+
DCCDDFFFFFFFGGGGGGGGGGGHHHHHHHHHHHHGGGGGHHHHHHHHHHHGGGGHHHHHHHGGHHGHHHHHHHHHHHHHHHHHHHHHFDHHHGGHHHHGGGHGHHHHGHHEGHHHGFGGD/>////?001<1<111001111110.-..<0.0/.-<00000<00000000<000/00<00<:..000<00000000:00000000000000000<000:0//./.0/000:00000/00000000....
@M03495:530:000000000-LYBTV:1:1102:5206:11201 1:N:0:CTGGAGTA+AACCGAAC
GTCAGCATGTGAGCTTTGGAATTAGTAAATTCGTTGACGACAGAAGGAGCAAGATAACGACCACAGGGAGGGTGGTTTATCAACGGCAAAATATAGATCGGAAGAGCACACGTCTGAACTCCAGTCACCTGGAGTAATCTCGTATGCCGTCTTCTGCTTGAAAAAAAAAAAATAATCTACTACAATACGTACAGTAGTCATATAATCACTGAATTATGACACACAGAAATATGTATAATTGTAGTAGTAGT
+
BABBBFFFFFFFGGGGGGGGGGHHHGGHHHHHGGHHHHGGGGGHHHHHHHHHHHHHHHGGGGGHHHGGGGGGGGGGGHHHHGHHGGGGGHHHHHHHHHHHGGGGHHHHHHHGHHGGHHHHHHHHHHHHHHHHHHFGFGHBGHGGGHHHGAFHGGHHHHGHHHHHHGGCG-9-.;90090;000/000/.00..00;0000/9;/////////////;/9//9....9///9///////////;////;://
@M03495:530:000000000-LYBTV:1:1102:26314:11207 1:N:0:CTGGAGTA+AACCGAAC
GTCAGCATGTGAGCTTTGGAGGGCAAGAAGTGGTTGTGACTGGTTTATCAACGGCAAAATATAGATCGGAAGAGCACACGTCTGAACTCCAGTCACCTGGAGTAATGTCGTATGCCGTCTTCTGCTTGAAAAAAAAAAATAACAAAGTCACAAGATGCGGACAGTACTAACATCGTATGAGCACACATTCGGACGCAATTCACGCGCCATTAGCTCTTATGCCTTTGTCTTCCTGGTAGACAGTATTACAC
+
A>AAAFDDDDDFGGGFGGGGFEEGCFGGHHHHHFCEFGBGHHFHHFFFAAFFEEEFGGCGHHGHGGEGFGGGHFHCB2G/B???DDEHFCFFBGBFFHHGBGFG4F4BF??CHH4?E</0?FGHEGEGEHHF0B//@/-01<1>1>01111><<<D0<---<;.:00000/:0<...//;0909/..0000..--9--90///..---..////9///;//////////////;////////.//9/////
@M03495:530:000000000-LYBTV:1:1102:16030:11212 1:N:0:CTGGAGTA+AACCGAAC
GTCAGCATGTGAGCTTTGGTCCAGCCTGAGTCCTGGTTTATCAACGGCAAAATATAGATCGGAAGAGCACACGTCTGAACTCCAGTCACCTGGAGTAATCTCGTATGCCGTCTTCTGCTTGAAAAAAAAAAAAAAAAGAAAAAATCTAGAGTGAAGGAACATGTAATTACAAATATAAGTAAAGTGTCGAATAAGTGAACAATAAACATAACTACATAGAACGTAGCAAAGTGACTGATACACAGGGCATG
+
CCCDCFFFFFFFGGGGGGGGGGHHHGHHHHGHHHHHHHHHHHHHHGGGGGHHHHHHHHHHHGGGGHHHHHHHGGHHGHHHHHHHHHHHHHHHHHHGHHHGHHHGGHHHHGGGHGHHGHHHHHGFGHGGGGCD>>-<-.<<//.-.<1111011:110././10<<11111<101:111111111<111...0.:1111101/01010101101:BBBF1110.<B..110/1111110<1<100....</.
@M03495:530:000000000-LYBTV:1:1102:20401:11219 1:N:0:CTGGAGTA+AACCGAAC
GTCAGCATGTGAGCTTTGGAGTGAAATCTCTTGTCTTAAGGAATAAAGGAAAAAGATTCCGTCGGAGGCTCGGTGCTCTACAGGTTCAACCTTTGTACTCTATTATTGCCTCACATTCCATCTCTTGTGAAAATATATTTGATTGGCTTTTCTGCAGGTTGTTTGCCAGGACTTTCCAAGACCTCCACTAGAAAACACAATAAACTTTTTGGAAGCTGGACAACTATCTTCATTTTTCAGAAACAGTGAAC
+
BACCCFFFFFFFGGGGGGGGGGHHHHHHHHHHHHHHHHHHHHHHHHHHHHHHHHGGGIHHHHHGGGGGGHHGGEFGHHHHHHHHGHHGHHHHHHHGHHHEHHHHHHHHHHHHGHHHHHHHHHHGHHHHHHHHHGHGHHHHHHHHHHHHHHHGHHHGHHHHHEHHGGHGHHHHHHHHHHHHHHHHHHHHHHHHBGHHHHGEFHHHHHHHFH-@CGCGHHHHHHHEHHHHHGGGGGFFGGGGFFFFGGCFGG0
@M03495:530:000000000-LYBTV:1:1102:23391:11229 1:N:0:CTGGAGTA+AACCGAAC
GTCAGCATGTGAGCTTTGGAGACTGGTTTATCAACGGCAAAATATAGATCGGAAGAGCACACGTCTGAACTCCAGTCACCTGGAGTAATCTCGTATGCCGTCTTCTGCTTGAAAAAAAAAAAAACAAACAAGGCAAAATTTCGACATGACTCACGTTAAGTCAGACTAGACTATACGACACATTCAGCTACTACGAATACACAATGGACCGAACATATCGTCGCGTAGCAGCATCAGTCACATGTCCCCAA
+
CCCDCFFFFFFFGGGGGGGGGGGHHHGHHHHHHHHGGGGGHHHHHHHHHHHGGGGHHHHHHHGGHHGHHHHHHHHHHHHHHHHHHHHHG4GGHFFHHHHGGGHGHHHHHHHGHHHHGGGCCB/>/?=0?0/0..0<0<11110....0001100.<./.11111100<00:1011<...9-/011111<1::1:.....000<.00000/-----1111.:.------.:0:.10:0<<0:1101110./.
@M03495:530:000000000-LYBTV:1:1102:13027:11234 1:N:0:CTGGAGTA+AACCGAAC
GTCAGCATGTGAGCTTTGGAATTAGTAATTCGTTGACGACAGAAGGAGCAAGATAACGACCACAGGGAGGGTGGTTTATCAACGGCAAAATATAGATCGGAAGAGCACACGTCTGAACTCCAGTCACCTGGAGTAATCTCGTATGCCGTCTTCTGCTTGAAAAAAAAAAAAAAAACAACTAAAGCACGATCAGAAGACCAAATGCGAGATTGTCGAACAACTATAGCACACAGATATACACATCAGACTAC
+
CBCCCFFFFFFFGGGGGGGGGGHHHHHHHHHGHHHHHGFGGGHHHHHHHHHHHHHHHGGGGGHHHHGGGGGEFGGGHHHHHHHGGGGGHHHHHHHHHHHGGGGHHHGHHHGGHHGHHHHHHHHHHHHHHHHHHHHHFFHHGFFHHHGGEGHGHHHHHHGAGHHHGGGG@@<<---....000:010/-.9<.00100///..011.<-9.1001....-/.00111110/...01<11110000:000<0/
@M03495:530:000000000-LYBTV:1:1102:10537:11240 1:N:0:CTGGAGTA+AACCGAAC
GTCAGCATGTGAGCTTTGGAGGGCAAGAAGTGGTTGTGACTGGTTTATCAACGGCAAAATATAGATCGGAAGAGCACACGTCTGAACTCCAGTCACCTGGAGTAATCTCGTATGCCGTCTTCTGCTTGAAAAAAAAAAAAAAATAACAGAGATTGCATAATTATATAGCGGTGCGCTACAAGGTAGAGTAGAAGACTGTACATCAAGCTTAGAGAGATGTAGTGTGAGCTCACTGAATGTAGGTGTGCAAA
+
BBCCCFFFFFFFGGGGGGGGGGGGGGGHHHGGHGGGGGHHHHHHHHHHHGHHGGGGGHHHHHHHHHHHGGGGGHGHHHHGHHHGHHHHHHHHHHHHHGGHHHGFHE4GGHFGHHHHGGGHGHHHHHHHFGFHHGGGD/<---<.01000<//1100111<<11111111--9-------0<<.01011111111</1001111100000<10101..101111/111101000:100111110<00.111<
@M03495:530:000000000-LYBTV:1:1102:17688:11241 1:N:0:CTGGAGTA+AACCGAAC
GTCAGCATGTGAGCTTTGGAGTGAAATCTCTTGTCTTAAGGAATAAAGGAAAAAGATTCCGTCGGAGGCTCGGTGCTCTACAGGTTCAACCTTTGTACTCTATTATTGCCTCACATTCCATCTCTTGTGAAAATATATTTGATTGGCTTTTCTGCAGGTTGTTTGCCAGGACTTTCCAAGACCTCCACTAGAAAACACAATAAACTTTTTGGAAGCTGGACAACTATCTTCATTTTTCAGAAACAGTGAAC
+
BABCCFFFFFFFGGGGGGGGGGHHHHHHHHHHHHHHHHFHHHHHHHHHHHHHHHGGHHHHHIHGGGGGGHHGGGGGGHHHHHHHHHHHHHHHHHHHGHHGHHHHGHHGGHHHHHHGHHHHHHHGHHHHHHFFGHHHHHHGHHHHHHHHHHHHHHGHHGHHHDGHGHHHHHHHHHHHHHFHHHHHHHHHGGHGGHFHHHGEHHHGHHHHHHGGFGGHHHHFABGHHHHHHHGGGGGGGFGFFGBFFGGFFG0
@M03495:530:000000000-LYBTV:1:1102:19608:11254 1:N:0:CTGGAGTA+AACCGAAC
GTCAGCATGTGAGCTTTGGAGTGAAATCTCTTGTCTTAAGGAATAAAGGAAAAAGATTCCGTCGGAGGCTCGGTGCTCTACAGGTTCAACCTTTGTACTCTATTATTGCCTCACATTCCATCTCTTGTGAAAATATATTTGATTGGCTTTTCTGCAGGTTGTTTGCCAGGACTTTCCAAGACCTCCACTAGAAAACACAATAAACTTTTTGGAAGCTGGACAGCTATCTTCATTTTTCAGAAACAGTGAAC
+
CCCCCFFFFFFFGGGGGGGGGGHHHHHHHHHHHHHHHHHHHHHHHHHHHHHHHHGGHHHHHHHGCGGGGFHGGEGGHHFHHHHHFHHHHHFGHGHHHGHHHHHHHHHHHHGHHHHHHHHHHHGHHHHHHHHHHHHHGHHHHHGHHHHHHHHHHHGGHHHHHGHHHHFHHHHHGHHHHHHGHHHHHHHHGFH1FHHHGGC<DDFGGHHHHHGGFHFEHGHHHHGHHHHHF09BFGGGFGGGFGFGGGFFBF0
@M03495:530:000000000-LYBTV:1:1102:9680:11267 1:N:0:CTGGAGTA+AACCGAAC
GTCAGCATGTGAACTTTGTAGTGAAATCTCTTGTCTTAAGGAATAAAGGAAAAAGATTCCGTCGGAGGCTCGGTGCTCTACAGGTTCAACCTTTGTACTCTATTATTGCCTCACATTCCATCTCTTGTGAAAATATATTTGATTGGCTTTTCTGCAGGTTGTTTGCCAGGACTTTCCAAGACCTCCACTAGAAAACACAATAAACTTTTTGGAAGCTGGACAACTATCTTCATTTTTCAGAAACAGTGAAC
+
BABCCFFFFFFFGGGGGGGGGGHHHHHHHHHHHHHHHHHHHHHHHHHHHHHHHHGGHHHIHIHGGGGGGHGGGGGGHHHHHHHHHHHHHHHHHHHHHHHHHHHHHHHHHHHHHHHGHHHGHGHHHHHHHHHHHHHHHHHHHGHHHGGHHHHHHHGHHGHHHGHHHHHHHEHHHHHHHFHGHHHHHHGHHHH1FGHHHHGCGGHHHHHHHGGGBGHHHHHHFHHHHFHHGHHHHGGGGGGGFFFGGFCFFF9
@M03495:530:000000000-LYBTV:1:1102:23964:11271 1:N:0:CTGGAGTA+AACCGAAC
GTCAGCATGTGAGCTTTGGAGTGAAATCTCTTGTCTTAAGGAATAAAGGAAAAAGATTCCGTCGGAGGCTCGGTGCTCTACAGGTTCAACCTTTGTACTCTATTATTGCCTCACATTCCATCTCTTGTGAAAATATATTTGATTGGCTTTTCTGCAGGTTGTTTGCCAGGACTTTCCAAGACCTCCACTAGAAAACACAATAAACTTTTTGGAAGCTGGACAACTATCTTCATTTTTCAGAAACAGTGAAC
+
A>AAAFFFFDFFGGGGGGGFGFHHFHGHHHHHHGHHHHHHHHHHHHFHHHHEHHGGHHHGHFHGGGGGGHHGGEFGHHHHHHHGGFHHHHFGHGHGHHHHHHHHFHHHHHHHHHHHHHHHHHHHGHHHHH4GGGHHHHHHHHHGHHHFHHHGHHHHGFGHHGHHHHHFGHHHHFGHFFFFFFFHHFHHGHF111<FF.C<<D0DDGFHHH?CFGHEB0;.CGHCF/;GHFGGFGFFFFBFEFFGGEF9CF0
@M03495:530:000000000-LYBTV:1:1102:9305:11273 1:N:0:CTGGAGTA+AACCGAAC
GTCAGCATGTGAGCTTTGGAGTGAAATCTCTTGTCTTAAGGAATAAAGGAAAAAGATTCCGTCGGAGGCTCGGTGCTCTACAGGTTCAACCTTTGTACTCTATTATTGCCTCACATTCCATCTCTTGTGAAAATATATTTGATTGGCTTTTCTGCAGGTTGTTTGCCAGGACGTTCGTAGATCGTCTTGAACAACCATCTGGCTTCTGCCTTGCCTGCGGCGCGGCTTTTCCGTCTGTCGAAGCGTGACCG
+
CCCCCFFFFFFFGGGGGGGGGGHHHHHHHHHHHHHHHHHHHHHHHHGHHHHHHHGGHHHIHHHGGGGGGHHGGEGGGHHHHHGHHGHHHHHGGHHGHHHHHGHHGHHHHHHHHHHHHHHHHHGHHHHHHHHHHFDHHHHHHGGHGFHHHHHHHHHHHHGHHGHFGHHGGEHECAGHGGHGGHHFFGHGHHHEGHGCEHGGF0C<CGHHHHFHHHHHHHG?DAFG?DFFF0FFDBFFFFFFE?EFFFFFFFB
@M03495:530:000000000-LYBTV:1:1102:16809:11351 1:N:0:CTGGAGTA+AACCGAAC
GTCAGCATGTGAGCTTTGGAATTAGTAAATTCGTTGACGACAGAAGGAGCAAGATAACGCCACAGGGAGGGTGGTTTATCAACGGCAAAATATAGATCGGAAGAGCACACGTCTGAACTCCAGTCACCTGGAGTAATCTCGTATGCCGTCTTCTGCTTGAAAAAAAAACAAATCGTAGACGACAGTTCTCGTATCTCAGACTACACACACACAGACAATGATAGTCTACTACGTGACACTAGCTACGACAC
+
CCCCCFFFFFFFGGGGGGGGGGHHHHHHHHHHGHHHHHGGGGGGHHHHHHHHHGHHHHGGGGGHHHGGGGG>FEGGGHHHHHHGGGGGGHHHHGHHHHHGGGGGHHHHHHGHHHGGFHHHHHHHHHHHHHHHHHHHFBHHFFDHHHHGDGGGHHFHHHHFHGGGGGGG.<.:00.....0.9-<<00000.<./:00C000<0/0/0.......0.//0000000000<0009.<..00</0/00<...--
@M03495:530:000000000-LYBTV:1:1102:25730:11353 1:N:0:CTGGAGTA+AACCGAAC
GTCAGCATGTGAGCTTTGGAGGGCAAGAAGTGGTTGTGACATTGCATGGCAGCTAGAGCCAACTGGTTTATCAACGGCAAAATATAGATCGGAAGAGCACACGTCTGAACTCCAGTCACCTGGAGTAATCTCGTATGCCGTCTTCTGCTTGAAAAAAAAAATAACAATATGATCTCCACTAAGTGATTTCCGCCGACTATGTCTAACATGATTGACTCCGTTACACCTGAACGTGACTATACTAACGTCTA
+
CBCCCFFFFFFFGGGGGGGGGGGGGGGHHHFGHHGGGGHHHHHHHHHHHHHGGHHHHHHHHHGHHHFGHHHHHHHGGGGGHGHHHHHHGHHGFGGHHHHHHHGHHHGHHHHHHHHHHHHHHHHHHGFHHGHHHGGHHHHGGGHGHHHHHHHHHFHHGFG--.<00000<=0==00:<0/;/000;00000:...---9-0000009000000000000;..0.:00/9//00.....000009000./;:.
@M03495:530:000000000-LYBTV:1:1102:7023:11384 1:N:0:CTGGAGTA+AACCGAAC
GTCAGCATGTGAGCTTTGGAGTGAAATCTCTTGTCTTAAGGAATAAAGGAAAAAGATTCCGTCGGAGGCTCGGTGCTCTACAGGTTCAACCTTTGTACTCTATTATTGCCTCACATTCCATCTCTTGTGAAAATATATTTGATTGGCTTTTCTGCAGGTTGTTTGCCAGGACTTTCCAAGACCTCCACTAGAAAACACAATAAACTTTTTGGAAGCTGGACAACTATCTTCATTTTTCAGAAACAGTGAAC
+
CBBCCFFFFFFFGGGGGGGGGGHHHHHHHHHHHHHHHHHHHHHHHHHHHHHHHHGGHIHHHHHGGGGGGHHGGGGGHHHHHHHHHHHHHHHHHHHHHHHHHHHHHHHHHHHHHHHHHHHHHHHHHHHHHHHHHGFHHHHHGGHHGCFFHHHHHHHHGHGHHEHHHGHHHHHHHHHHHHHHEHHHHHHGHHGHHHHHHHHCFHFGGHHHHGGGFHFEHHHGHFHGHGHHGHGGGGGGGGGGFFGGGEBFFG0
@M03495:530:000000000-LYBTV:1:1102:28930:11393 1:N:0:CTGGAGTA+AACCGAAC
GTCAGCATGTGAGCTTTGGATTAGTAAATTCGTTGACGACAGAAGGAGCAAGATAACGACCACAGGGAGGGTGGTTTATCAACGGCAAAATATAGATCGGAAGAGCACACGTCTGAACTCCAGTCACCTGGAGTAATCTCGTATGCCGTCTTCTGCTTGAAAAAAAAAATTATTATTTTATTAGAAATTCCCACAAAACCAACAGCTATATACGTCAACCATTGAGCTTCATTCATCTCAATACCATCTCT
+
AAAA?BFFFFFFGGGGF1BAAF1FAFHHHHHFGGCHHGFGGEGHHGHHAGHHHHHGGFGE/AEHHHEFEGG?FGEFHHHFHHF?E@@CHHHHFHHHHFHGGGGHFFFEGA<FGGEGGCDGFH1G<G1DF@A0F1@1@??FG/CF0<?A<@0<<11>G><CFFFAC-@--./0000;0;;0;00000;0;0900..9.....9.;/.09////;-BF-;F-9;///;///////99/////////////9//
@M03495:530:000000000-LYBTV:1:1102:27282:11395 1:N:0:CTGGAGTA+AACCGAAC
GTCAGCATGTGAGCTTTGGAGTGAAATCTCTTGTCTTAAGGAATAAAGGAAAAAGATTCCGTCGGAGGCTCGGTGCTCTACAGGTTCAACCTTTGTACTCTATTATTGCCTCACATTCCATCTCTTGTGAAAATATATTTGATTGGCTTTTCTGCAGGTTGTTTGCCAGGACTTTCCAAGACCTCCACTAGAAAACACAATAAACTTTTTGGAAGCTGGACAACTATCTTCATTTTTCAGAAACCATGAAA
+
BBBBBFFFFFFFGGGGGGG4EGAGHHHHHHCEGDGBGHHGHHHHHHHF3FHHHGGGBHFHHHHGGGGGGHHGGGGGHHHHHHFGHHFHGEGEGHHFGHHHHHHHHHGHHHHHFAHGHHFGHGFHHHHHHHGGBGHHGFFGBDGHHHHHHGGEHGGHHGGHH?FFCHHEHA/?0FHFBD1F0GHHBC00><<<1=F0FCG<<=GBB0GGD0<::0/:CF:.CF..:CC;C:00090CB/BF0C//..909;0
@M03495:530:000000000-LYBTV:1:1102:16253:11399 1:N:0:CTGGAGTA+AACCGAAC
GTCAGCATGTGAGCTTTGGAATTAGTAAATTCGTTGACGACAGAAGGAGCAAGATAACGACCACAGGGAGGGTGGTTTATCAACGGCAAAATATAGATCGGAAGAGCACACGTCTGAACTCCAGTCACCTGGAGTAATCTCGTATGCCGTCTTCTGCTTGAAAAAAAAAAAAAAATAAAATAAAGCTACACACAGAGTTCTATCAATTCATATGAACTGTCGGAAGACACACGATTAAATAACACGCGAAA
+
CBCCDFFFFFFFGGGGGGGGGGHHHHHHHHHHGHHHHHGGGGGHHHHHHHHHHHHHHHGGGGGHHHHGGGGGFGGEGHHHHHHHGGGGGHHGHHHHHHHHGGGGHHHHHHHGHHHGHHHHHHHHHHHHHHHHHHFHHF1GHHGGHHHHGFGHGHHHHHHHHHHHHGCGFFF----.00000000:00000/0...0/0:0:0;000:0000000;;00000;--:..////9--...00;00000.:----
@M03495:530:000000000-LYBTV:1:1102:19484:11404 1:N:0:CTGGAGTA+AACCGAAC
GTCAGCATGTGAGCTTTGGAGTGAAATCTCTTGTCTTAAGGAATAAAGGAAAAAGATTCCGTCGGAGGCTCGGTGCTCTACAGGTTCAACCTTTGTACTCTATTATTGCCTCACATTCCATCTCTTGTGAAAATATATTTGATTGGCTTTTCTGCAGGTTGTTTGCCAGGACTTTCCAAGACCTCCACTAGAAAACACAATAAACTTTTTGGAAGCTGGACAACTATCTTCATTTTTCAGAAACAGTGAAC
+
AABAAFFFF@FFDGGGGGFFGGHGHHHHHFFGGGHHHHDGHFGHHHFFFHFFHFEGFHHGFHHGGGECEHHGGEEGHE5GHHGHGGHFHHHHHHGBDHFHFHHGHHFHHHHHHHHGHHFHHHHHFHHHHGEHEGHHFHHGHFDGEHHGHHGGH2GGHHHHEEHHHFGFFGGCCFFGFFHHGHHGFEHFGFF1FDHFEAGCGDG0<DGHGGG?/C:CGGGHHHHGHC0GH000;CBCCFGF;B/C;BFFFF0
@M03495:530:000000000-LYBTV:1:1102:20407:11411 1:N:0:CTGGAGTA+AACCGAAC
GTCAGCATGTGAGCTTTGGAGTGAAATCTCTTGTCTTAAGGAATAAAGGAAAAAGATTCCGTCGGAGGCTCGGTGCTCTACAGGTTCAACCTTTGTACTCTATTATTGCCTCACATTCCATCTCTTGTGAAAATATATTTGATTGGCTTTTCTGCAGGTTGTTTGCCAGGACTTTCCAAGACCTCCACTAGAAAACACAATAAACTTTTTGGAAGCTGGACAACTATCTTCATTTTTCAGAAACAGTGAAA
+
AABBBFFFFFFFGFGGGGGFGGGDGHHHHHHHGGHHHHHHGHGHHHGHFHHHHHGGHHHHHHFCEFGGFHFGG>EGHHHHHHHFHHFHHHHHGHHHHGGHHGHHHHHHHHHHHHHGHHHHHHHHHHFDFBG4DHFHHHHHHHFHHFGHFHGHHHHHHHHHHGHFGGFHHEHHHGHHGHHHEHHFHHHHHHHGGHHHHHCCDG<GHFGHHHGGHHHEHHFFHHHGHHHHHFGFGGGGGGGGFGGFFGGBFF0
@M03495:530:000000000-LYBTV:1:1102:24738:11423 1:N:0:CTGGAGTA+AACCGAAC
GTCAGCATGTGAGCTTTGGTTTATCAACGGCAAAATATAGATCGGAAGAGCACACGTCTGAACTCCAGTCACCTGGAGTAATCTCGTATGCCGTCTTCTGCTTGAAAAAAAAAAACAAACATATAGTAATACACAATACACGATGAATTTATCAAACTCCAACTTACATGTGTCTCATCTACATCTGTCAATCCATCTCGCTTCTTATGACTACTGTCATGAACTACTGGTACATCTTCTCACGCAGCTTC
+
CBBCDFFFFFFFGGGGGGGGGGHHHHHHGGGGGHHHHHHHHHHHGGGGHHHHHHHGHHHGFHHHHHHHHHHHHGHHHHGHHH5GHHGGHHHHGGGHGHHHHHHHFHHHHGGGGG@/?/0/022222222@21?11/11111/<..111>11>1111<1111<0/101111111111111<1111111111<11<01:1:.....11:1111<1/101111111<1001001111111111011..---:<1
@M03495:530:000000000-LYBTV:1:1102:6225:11431 1:N:0:CTGGAGTA+AACCGAAC
GTCAGCATGTGAGCTTTGGTCCACCTGATCCTGGTTTATCAACGGCAAAATATAGATCGGAAGAGCACACGTCTGAACTCCAGTCACCTGGAGTAATCTCGTATGCCGTCTTCTGCTTGAAAAAAAAAAAACAGAAAATATGTAGGAATCGCGCGAGGTGTGTGGTAGTATAATGATGATGTAGATCTCATGCAAAGGATGCTCAATCTATCAGACCAACAATACACACAGAGATAGTCTATTATGACAGC
+
CBCCCFFFFFFFGGGGGGGGGGHHHHHHHHHHHHFGHHHHHHHGGGGGHHHHHHHHHHHGGGGHHHHHHHGHHHGHHHHHHHHHHHHHHHHHHGHHEDFHHGGHHHHGGGHGHHHHHHHHHHHGEGFCD<///0111?1<1<F11111110>------..0.:..<0:0::0000000:00:000<0000:0000://<00/00000000<00:00./.<..0<000<...0/:0:000000<00000<:.
@M03495:530:000000000-LYBTV:1:1102:18439:11431 1:N:0:CTGGAGTA+AACCGAAC
GTCAGCATGTGAGCTTTGGATGGTTCTGGTTTATCAACGGCAAAATATAGATCGGAAGAGCACACGTCTGAACTCCAGTCACCTGGAGTAATCTCGTATGCCGTCTTCTGCTTGAAAAAAAAAAAAAAGAAAATTAAGAAGGGTGACGCATGTTGATGGTGTTTGTTCCAGTATGCTACTATTGAGACAATAACAAAATCAAATACGCGCATTAAACGTACACGTAAACGAGACTATCATTAGTTGATAAT
+
CCCDDFFFFFFFGGGGGGGGGGGHHHHHHHHHHHHHHHGGGGGHHHHHHHHHHHGGGGHHGHHHHGGHHGHHHHHHHHHHHHHHHHHHHHHGDGHHGGHHHHGGGHGHHGHHHHGHHFFGGG?C</////00<1<1>1110>.<..0..-..0=0<00000..////<<00000<00:000000<<.0//0<000:..<0<00<00..---9.0000.....0../..0.....000:000000000<<00
@M03495:530:000000000-LYBTV:1:1102:23088:11454 1:N:0:CTGGAGTA+AACCGAAC
GTCAGCATGTGAGCTTTGGAGTGAAATCTCTTGTCTTAAGGAATAAAGGAAAAAGATTCCGTCGGAGGCTCGGTGCTCTACAGGTTCAACCTTTGTACTCTATTATTGCCTCACATTCCATCTCTTGTGAAAATATATTTGATTGGCTTTTCTGCAGGTTGTTTGCCAGGATGCTGGAGCAGGTATGATATAATTCTAGGATTTGACAGATGAATAATTTACTTATATATCTAACTTTGATAGCAGTCACA
+
CCCCCFFFFFFFGGGGGGGGGGHHHHHHHHHHHHHHHHHHHHHHHHHHHHHHHHGGHHHHGHHGGGGGGHHGGGGGHHHHHGHHFHHHHHHHHHHGHHHHHHHHHHHHHHHHHHFHHHHHFHHHHGHHHHFGHGHHHGGHHHHHHHHHHHHHHHGHHAFGHDHHHGGHHHHHHHHHGHHHGGHHGGHHHHHGGGHHHHGGBGHHHHHFHGHHHFHE=DGFEGHHHGFHHHGHFGFHHEHFHHBFFFFFGF0
@M03495:530:000000000-LYBTV:1:1102:10973:11457 1:N:0:CTGGAGTA+AACCAAAC
GTCAGCATGTGAGCTTTGGAGTGAAATCTCTTGTCTTAAGGAATAAAGGAAAAAGATTCCGTCGGAGGCTCGGTGCTCTACAGGTTCAACCTTTGTACTCTATTATTGCCTCACATTCCATCTCTTGTGAAAATATATTTGATTGGCTTTTCTGCAGGTTGTTTGCCAGGAACTTTCCAAGACCTCCACTAGAAAACACAATAAACTTTTTGGAAGCTGGACAACTATCTTCATTTTTCAGACACAGTGAA
+
AAABBFFFFFFFGGGGGGGGGGGHGGHHHHHHHHHHHHHHHFHHHGHHHHHHHHGGHHHHHHHGGGGGGHHGGEGGHHHHHHHHHHHGHHHHHHHHHHHHHHHHFHHGGHHHHHGHHHHHHGHHHHHHHHHGFHHHHHHHHGHHF0CHHGHHHHHGHHHHHGHHHHHHEFGHHFGHHHHHHFGFGHHHHHHHFGFFHHG.CGHDFHHHGHHGGFFHEGHECGFEHFCGHGFFFFFGEFGGFB/:CFFFCFF
@M03495:530:000000000-LYBTV:1:1102:13946:11457 1:N:0:CTGGAGTA+AACCGAAC
GTCAGCATGTGAGCTTTGGAGGGCAAGAAGTGGTTGTGACATTGGTTGACGACAGAAGGAGCAAGATAACGACCACAGGGAGGGTGGTTTATCAACGGCAAAATATAGATCGGAAGAGCACACGTCTGAACTCCAGTCACCTGGAGTAATCTCGTATGCCGTCTTCTGCTTGAAAAAAAAAAAAGCTGATCCAGCACAGCCTCCTGTGCTAGCCTGGTGTGGAGCGCCAATGCTGACGAAGGATCCCTGCG
+
A>AABFFFF5DFFGFGFFFBEFGGGDFFCGGDGBFEAEHHFHDDF5FAGHGEEEEEEFGF1FGCGEEGFHG1>EEHACGGGGGEGEGGGFHFFFFHFEE@/BFBBGFFHFHHDGFDC0@1FCFDGCCCF<GDHHCC?F<G11FFCFHBF111>F.CGFBD@E-<.D0DGFGFHCG0.A-----99.:;BBBFFFF.;...;BFFBF9//9FF//9.A;9ADB/9F;?-.9/9/;//9A.B...;9;.:/.-
@M03495:530:000000000-LYBTV:1:1102:15227:11480 1:N:0:CTGGAGTA+AACCGAAC
GTCAGCATGTGAGCTTTGGTCCAGCCTGAGTCCTGGTTTATCAACGGCAAAATATAGATCGGAAGAGCACACGTCTGAACTCCAGTCACCTGGAGTAATCTCGTATGCCGTCTTCTGCTTGAAAAAAAAAAAAAACGAAATAAAGACTAATCACTACGCTTAAATACGTGTACAACTAAATAGAGACTGAATACATAGTTGCAGTTATGATAACAAGGTTACTGACTTGGATACTAGTATCAAGTAGAGAA
+
CBCCDFFFFFFFGGGGGGGGGGHHHGHHHHGHHHHHHHHHHHHHHGGGGGHHHHHHHHHHHGGGGHHHHHHHGHHHGHHHHHHHHHHHHHHHHHHFGHHFHHHGGHHHHGGGHGHHHHHHHHHHGHGGGGCA/>@.-.>..00000<0<00000=0/.-...0000:.0///00;00000000000:00000;00000000000:0;;0:00:000/.00000000000000000000;000000000000
@M03495:530:000000000-LYBTV:1:1102:28156:11489 1:N:0:CTGGAGTA+AACCGAAC
GTCAGCATGTGAGCTTTGGAGTGAAATCTCTTGTCTTAAGGAATAAAGGAAAAAGATTCCGTCGGAGGCTCGGTGCTCTACAGGTTCAACCTTTGTACTCTATTATTGCCTCACATTCCATCTCTTGTGAAAATATATTTGATTGGCTTTTCTGCAGGTTGTTTGCCAGGACTTTCCAAGACCTCCACTAGAAAACACAATAAACTTTTTGGAAGCTGGACAACTATCTTCATTTTTCAGAAACAGTGAAC
+
BABBBFFFFFF5EGGGGGGGGGHHHHHHHHHHHHHHHHHHHHHHHHHHHHHHHHGGHHHHHGHGGFGEDHHGGEFGGHHHHHHGFGHHHGHHGGFHHHHHHHHHHHHHHHHHHHHHHHFHHHHHHHHGHHHHFFGHHHHHGHHGHHHHHHHHHGGHFFHHHEHHHGFFBGGHHHHHHFFHAHHHHHHHHFH11>FHHHC<DDG0DGGHHHFFFGF.GF/CGHHGFFHHCCFFEGFGFGGGGFEFGG;0C00
@M03495:530:000000000-LYBTV:1:1102:24244:11490 1:N:0:CTGGAGTA+AACCGAAC
GTCAGCATGTGAGCTTTGGAGTGAAATCTCTTGTCTTAAGGAATAAAGGAAAAAGATTCCGTCGGAGGCTCGGTGCTCTACAGGTTCAACCTTTGTACTCTATTATTGCCTCACATTCCATCTCTTGTGAAAATATATTTGATTGGCTTTTCTGCAGGTTGTTTGCCAGGAAGACCTCCACTAGAAAACACAATAAACTTTTTGGAAGCTGGACAACTATCTTCATTTTTCAGAAACAGTGAACAACCCAC
+
BBBBBFFFFFFFFGFGGGGGGGHHHHHHHHHHHHHFHHGHHHHHHHHHHHHHGHGEHHHHGHGGGGGGGHFGGEEFHHHHGHHHBFGHHHHHFHHHHGHHHHHHBGHHHHHHHGHEFHFHHHGHHHHHHHGFBGHHHHHHHHFFHFHGFHFFHHGFHHCGHAGFFG<GHHAGFAG<1F/0FFFG<=BGFEH.>DGGHG=0DGGDG/GFFHHHHFHHGHH0GHHHHCCGB0;F9FBBFB:0CFFBFFEECAE
@M03495:530:000000000-LYBTV:1:1102:28332:11491 1:N:0:CTGGAGTA+AACCGAAC
GTCAGCATGTGAGCTTTGGAGTGAAATCTCTTGTCTTAAGGAATAAAGGAAAAAGATTCCGTCGGAGGCTCGGTGCTCTACAGGTTCAACCTTTGTACTCTATTATTGCCTCACATTCCATCTCTTGTGAAAATATATTTGATTGGCTTTTCTGCAGGTTGTTTGCCAGGACTTTCCAAGACCTCCACTAGAAAACACAATAAACTTTTTGGAAGCTGGACAACTATCTTCATTTTTCAGAAACAGTGAAC
+
AABBBFFFFFFFGGGGGFGGGGHHHHHHHHHHHHHHHHGHHHHHHHHHHHHHHHGGEHHGGFHGFGGGGHHGGGGGHHHHGFHHFHFGHHGGFHGHHHHHHHHHHHHHGFHHHHHHHHHFHGGHHHHHHHHGHGFHHHHHHHHHHGEHHFFGHHGHFHHHHGCGFFFGFAFHFFFFHFFBCGFCGF<GHHHFDFGGHFG<DGH<DG0GFHCCBH/.:C;:GFHE;:FFHHFGGGFCFFGFFGF/;FFBF09
@M03495:530:000000000-LYBTV:1:1102:9859:11496 1:N:0:CTGGAGTA+AACCGAAC
GTCAGCATGTGAGCTTTGGAGTGAAATCTCTTGTCTTAAGGAATAAAGGAAAAAGATTCCGTCGGAGGCTCGGTGCTCTACAGGTTCAACCTTTGTACTCTATTATTGCCTCACATTCCATCTCTTGTGAAAATATATTTGATTGGCTTTTCTGCAGGTTGTTTGCCAGGACTTTCCAAGACCTCCACTAGAAAACACAATAAACTTTTTGGAAGCTGGACAACTATCTTCATTTTTCAGAAACAGTGAAC
+
BABBCFFFFFFFGGGGGGGGGGHHHHHHHHHHHHHHHHHHHHHHHHHHHHHHHHGGHIHIHHHGGGGGGHHGGFGGHHHHHHHHHHHHHHHHHHHHHHHHHHHHGHHHHHHHHHHHHHHHHGHHHHHHHHHHHFHHHHHHHHHHHHFHGHHHHHHHHHHHGGHHHHHGHHHHHGHHHHHHFHHGHHFFHHF1FGHHHHHCGDGHGFHHHHGGEFHHFHGHHGHFHHHHGHGGGGGGGGGGFGGGGGCFGG0
@M03495:530:000000000-LYBTV:1:1102:17146:11496 1:N:0:CTGGAGTA+AACCGAAC
GTCAGCATGTGAGCTTTGGAGTGAAATCTCTTGTCTTAAGGAATAAAGGAAAAAGATTCCGTCGGAGGCTCGGTGCTCTACAGGTTCAACCTTTGTACTCTATTATTGCCTCACATTCCATCTCTTGTGAAAATATATTTGATTGGCTTTTCTGCAGGTTGTTTGCCAGGACTTTCCAAGACCTCCACTAGAAAACACAATAAACTTTTTGGAAGCTGGACAACTATCTTCATTTTTCAGAAACAGTGAAC
+
BABBCFFFFFFFGGGGGGGGGGHHHHHHHHHHHHHHHHHHHHHHHHHHHHHHHHGGHHIGHHHGGGGGGHHGFGGGGHHHHHHHHHHHHHHHHHHHHHHHHHHHHHHGHHHHHHHHHHHHHHHHHHHHHEGHHGHHGHHGHHHHHEHHHHHHHHHHGHGHHEHHHHHHHHAEHHHHGGBHGHHHHHHHHHH1FFHFHHCCDGHHGHHFHHGGHGFAGHHHHHHHHHHHFHGGGGGGGBFGGGFFFGFF0C0
@M03495:530:000000000-LYBTV:1:1102:6741:11522 1:N:0:CTGGAGTA+AACCGAAC
GTCAGCATGTGAGCTTTGGAGTGAAATCTCTTGTCTTAAGGAATAAAGGAAAAAGATTCCGTCGGAGGCTCGGTGCTCTACAGGTTCAACCTTTGTACTCTATTATTGCCTCACATTCCATCTCTTGTGAAAATATATTTGATTGGCTTTTCTGCAGGTTGTTTGCCAGGACTTTCCAAGACCTCCACTAGAAAACACAATAAACTTTTTGGAAGCTGGACAACTATCTTCATTTTTCAGAAACAGTGAAC
+
CBCCCFFFFFFFGGGGGGGGGGHHHHHHHHHHHHHHHHHHHHHHHHHHHHHHHHGGHIIIHIHGGGGGGHHGGEEGHHHHHHHHHHHHHHHHHHHHHHHHHHHHHHHHHGHHHHHGHHHHHHHGHHHHHHHHHGHHHHHHHGHHHFGHHHHHHHHHEHHHHGHHHHHHGHHHHHHHHHHHGHHHHHHGHGHDGGGHHHHCFGHDGHHHHGGGFHFEHHG.GHHHHGHHGFFGGGGGGGGGFFFGGFCFBF0
@M03495:530:000000000-LYBTV:1:1102:2998:11539 1:N:0:CTGGAGTA+AACCGAAC
GTCAGCATGTGAGCTTTGGCGACAGAAGGAGCAAGATAACGACCACAGGGAGGGTGGTTTATCAACGGCAAAATATAGATCGGAAGAGCACACGTCTGAACTCCAGTCACCTGGAGTAATATCGTATGCCGTCTTCTGCTTGAAAAAAAAAAAATAATAGCACAAAATAAAAGCAAATATACCACAATACAAAACACTATCAAGTGAATCGTGCCATAGACGTGACTATAGTGCACACATAAGGCACGCTA
+
BCCCCFFFF5DFGGGGGGGGGGGGGHHHHHHHHHHHHHHHEFEGGHGHHGGGGGFFGEFHGGDGHFDEEGGHF3F4@4FGHGAFEEBC2CFFFEFGB/FHFFHH33BB?G2BGFCF2F?F3FHF2@=@BGG</GF1FDFHF=CFFFGGGF-;;:.:0000000:9..0;0000.09:;0;00000..000000....0/00000900;00.....000000.....00000900000..00000/;..-..
@M03495:530:000000000-LYBTV:1:1102:2240:11552 1:N:0:CTGGAGTA+AACCGAAC
GTCAGCATGTGAGCTTTGGAGTGAAATCTCTTGTCTTAAGGAATAAAGGAAAAAGATTCCGTCGGAGGCTCGGTGCTCTACAGGTTCAACCTTTGTACTCTATTATTGCCTCACATTCCATCTCTTGTGAAAATATATTTGATTGGCTTTTCTGCAGGTTGTTTGCCAGGACAGGTCGTGATTGCTGGAGCAGGTATGATATAATTCTAGGATTTGACAGATGAATAATTTACATATATATCTAACTTTGA
+
BACCCFFFFFFFGGGGGGGGGGHHHHHHHHHHHHHHHHHHHFHHHHHHHHHHHHGGHHHHHHHGGGGGGGHGGEFGHHHHHHHHHHHHHHGGHHHHHHHHHHHHGHHFHHHHHGGHHHHHHHHHHHHHF4BFFGHHHHGHHHHHHHHHGHHHHHHHHHHHHEGHHHHHGFHGGGGGHGCGHBGHHGHHGHHCGHFFHHHHGGH<=<GHHHFFHFHHHFGGGHHHCGBCFG0GFGGFGGFFFFFFB:FFGG0
@M03495:530:000000000-LYBTV:1:1102:8822:11552 1:N:0:CTGGAGTA+AACCGAAC
GTCAGCATGTGAGCTTTGGAGTGAAATCTCTTGTCTTAAGGAATAAAGGAAAAAGATTCCGTCGGAGGCTCGGTGCTCTACAGGTTCAACCTTTGTACTCTATTATTGCCTCACATTCCATCTCTTGTGAAAATATATTTGATTGGCTTTTCTGCAGGTTGTTTGCCAGGACTTTCCAAGACCTCCACTAGAAAACACAATAAACTTTTTGGAAGCTGGACAACTATCTTCATTTTTCAGAAACAGTGAAC
+
A3AABFFFFFFFGGGGGGGGGFFGGHHHHHHHHHHHHHFHHHHGHHGFGHHHHHGGHHHGHGHGGEGGGGHGGEFGHHHHHDHFHGHHHHHHDFHHHHGHHHHHGHHGGHHHHHFFHGHHHHHHGGHHHEGFHFGHHHHHHHHHHHFHHGHHHHGGGG<FHCEF@FFHHGHGHFHHHHHHHFBHHHHHHHH1=FCFGHGCGHB=<DGGHHGG/GFEGGCCGCC.GHHHHHGGFGGGGEBFGF/FFGB0BF0
@M03495:530:000000000-LYBTV:1:1102:14446:11581 1:N:0:CTGGAGTA+AACCGAAC
GTCAGCATGTGAGCTTTGGAGTGAAATCTCTTGTCTTAAGGAATAAAGGAAAAAGATTCCGTCGGAGGCTCGGTGCTCTACAGGTTCAACCTTTGTACTCTATTATTGCCTCACATTCCATCTCTTGTGAAAATATATTTGATTGGCTTTTCTGCAGGTTGTTTGCCAGGACAGGTCGTGATTGCTGGAGCAGGTATGATATAATTCTAGGATTTGACAGATGAATAATTTACATATATATCTAACTTTGA
+
BBCDDFFFFFFFGGGGGGGGGGHHHHHHHHHHHHHHHHHHHHHHHHHHHHHHHGGGHIIIHIHGGGGGGHHGGFGGHHHHHHHHHHHHHHHHHHHHHHHHHHHHHHHHHHHHHHHHHHHHHHHHHHHHHFHHHGFHHHHHHHHHHHHFHGHHHHGGGHHHHEHHHHHHHHHGHGGHHGFGEHHHHHHHHGHHHHHHHHFFHHG=GGHGFHGHFFHHHHHHFHHG<GCCFGHFHGHGGFFGGGGGGGGGGG0
@M03495:530:000000000-LYBTV:1:1102:18139:11582 1:N:0:CTGGAGTA+AACCGAAC
GTCAGCATGTGAGCTTTGGTCCAGCCTGAGTCCTGGTTTATCAACGGCAAAATATAGATCGGAAGAGCACACGTCTGAACTCCAGTCACCTGGAGTAATCTCGTATGCCGTCTTCTGCTTGAAAAAAAAAAAAATGAAAGTCAGAAGACGTGCTAGATTATGCAACAATACTACACATATAGATAAAGTTTGAAACATTGTTCCCGACTACGTCAGCTACGTACTGTTTTCACAACTAATCAGAAGAGGAT
+
BABCCFFFFFFFGGGGGGGGGGHHHGHHHHHHHHHHHHHHHHHHHGGGGGHHHHHHHHHHHGGGGHHHHHHHGGHHEFFHHHHHHHHHHHHHHHHHHHGHHHHGGHHHHGGGHGHHHHHHHHGHHHGFGG/>>/011<1111111>110.....000000000000..00;000:/0000:000000090000000/00009009..--;/;....0909.:0..0:00/000;9.00000000000..9/
@M03495:530:000000000-LYBTV:1:1102:10852:11611 1:N:0:CTGGAGTA+AACCGAAC
GTCAGCATGTGAGCTTTGGAGTGAAATCTCTTGTCTTAAGGAATAAAGGAAAAAGATTCCGTCGGAGGCTCGGTGCTCTACAGGTTCAACCTTTGTACTCTATTATTGCCTCACATTCCATCTCTTGTGAAAATATATTTGATTGGCTTTTCTGCAGGTTGTTTGCCAGGACTTTCCAAGACCTCCACTAGAAAACACAATAAACTTTTTGGAAGCTGGACAACTATCTTCATTTTTCAGAAACAGTGAAC
+
CBCCBFFFFFFFGGGGGGGGGGHHHHHHHHHHHHHHHHGHHHHHHHHHHHHHHHGGHIHHHHHGGGGGGHHGGFGGHHGHHHHHHHHHHHHHHHHHHHHHHHHHHHHHHHHHHHHHHHHHHHHHHHHHHHHHHGHHHHHHHFHHHHHHHHHHHHGHHHHHHDHHHHGFFCGHHHGHHHHHGFHHHHGGFHH1FGGHHHE<DFDDDBGHGHGGHHGFHHGFHHHHHHHHGFFGGGGGFGGFFFGGGGFBFG0
@M03495:530:000000000-LYBTV:1:1102:6532:11621 1:N:0:CTGGAGTA+AACCGAAC
GTCAGCATGTGAGCTTTGGTCCAGCCTGAGTCCCTGGTTTATCAACGGCAAAATATAGATCGGAAGAGCACACGTCTGAACTCCAGTCACCTGGAGTAATCTCGTATGCCGTCTTCTGCTTGAAAAAAAAAAAATAGTAACCAGAATCATCATGAAATACGAGATATACCTGACCAACAAGCATTAAAAAAAAGCAAACCTGATACAACAGAACACAAACGGTATTGACATAACGTACGCGAGACTAATCA
+
BBBCCFFFFFFFGGGGGGGGGGHHHGHHHHHHHHHHHHHHHHHHHHGGGGGHHHHHHHHHHHGGGGHHHHHHHGHHHGHHHHHHHHHHHHHHHHHHGHGGDDGGFGHFHHGGGHGHHGHHHHFHHGHGGGG/><01111?11>.0011<1=11><11000.....0=00000<//0...:<./0000000---..0:0.</./<0000<9//0://......<..000000000./..-<9<--.000000
@M03495:530:000000000-LYBTV:1:1102:27117:11634 1:N:0:CTGGAGTA+AACCGAAC
GTCAGCATGTGAGCTTTGGACTCCTGACTGGTTTATCAACGGCAAAATATAGATCGGAAGAGCACACGTCTGAACTCCAGTCACCTGGAGTAATCTCGTATGCCGTCTTCTGCTTGAAAAAAAAAATAAAATGACATCTAGCCGCAGCGTTCACTATATATCGTCAGCACAAGTCAACATCCAGTCCGACGCCATAATCGTATGGCATTGTACTGCTAATCGACAACTCTGCTCTTCAGGTGACCTCTAGA
+
BBCCCFFFFFFFFGGGGGGGGGHHHHHHHHHHHHHHHHHHGGGGGHHHHHHHHHHHGGGGHHHHHHGGHHHGGHHGFHHGHHHHGHHHGHBGGHGHGHGDHHGHGEFHGFHGHHFHGFHGHGGGB@0>22222>2@@211110///-<-...<1>1=00000./<..00<//.;00000:0/;0;0<..----..0000...///./;0000000000000..-9-90900000000000:0000000900
@M03495:530:000000000-LYBTV:1:1102:16319:11680 1:N:0:CTGGAGTA+AACCGAAC
GTCAGCATGTGAGCTTTGGTCCAGCCTGAGTCCTGGTTTATCAACGGCAAAATATAGATCGGAAGAGCACACGTCTGAACTCCAGTCACCTGGAGTAATCTCGTATGCCGTCTTCTGCTTGAAAAAAAAAAAAAAAAAAATAGTGACAACAACTTGATATAAGAGATGTCTTAATAATATGGTAAGTCATATCAGTCAGATGCATACACAGAACGTGACTTAGACGTATCACCACATTCTACGGTGAACTA
+
CBCCDFFFFFFFGGGGGGGGGGHHHGHHHHHHHHHHHHHHHHHHHGGGGGHHHHHHHHHHHFGGGHHHHHHHGHHHGGHHHHHHHHHHHHHHHHHGHHHEHHHGGHHHHGGGHGHHHHHHHHHHGHGGGGC<//------:00111111:...01<011111<<0/<0111111<1111<1111:011<111<:11<<1<:100110000.00/.9<9.11<110...1.11:<..011:1<<.:..0010
@M03495:530:000000000-LYBTV:1:1102:17819:11685 1:N:0:CTGGAGTA+AACCGAAC
GTCAGCATGTGAGCTTTGGAGTGAAATCTCTTGTCTTAAGGAATAAAGGAAAAAGATTCCGTCGGAGGCTCGGTGCTCTACAGGTTCAACCTTTGTACTCTATTATTGCCTCACATTCCATCTCTTGTGAAAATATATTTGATTGGCTTTTCTGCAGGTTGTTTGCCAGGACTTTCCAAGACCTCCACTAGAAAACACAATAAACTTTTTGGAAGCTGGACAACTATCTTCATTTTTCAGAAACAGTGAAC
+
CBCCDFFFFFFFGGGGGGGGGGHHHHHHHHHHHHHHHHHHHHHHHHHHHHHHHHGGHIHIHIHGGGGGGHHGGFGGHHHHHHHHHHHHHHHHHHHHHHHHHHHHHHHHGHHHHHHHHHHHHHHHHHHHHHHHHHHHHHHHHHHHHFHHHHHHHGHHHHHHHGHHHHHHGHHHHHHHHHHHFHHFHHHHHGGFHHHGHHGCHHHGDBGHHHGGEGHGHH:CGHHGGFHHHHFGGFGGGGGGGGGFGGFFFF0
@M03495:530:000000000-LYBTV:1:1102:27390:11704 1:N:0:CTGGAGTA+AACCGAAC
GTCAGCATGTGAGCTTTGGTCCAGCCTGAGTCCCTGGTTTATCAACGGCAAAATATAGATCGGAAGAGCACACGTCTGAACTCCAGTCACCTGGAGTAATCTCGTATGCCGTCTTCTGCTTGAAAAAAAAAAAACACAACATCCACAGTACGACATAATACGAACACGAGGCATCAACACACTGGTACCTACGTTGCCACAGCGAGTCTGACATTGTCATAGTGAGACACACCAGTATACGTAACGATCAA
+
BABCCFFFFFFFGGGGGGGGGGHHHGHHHHHHHHHHHHHHHHHHHHGGGGGHHHHHHHHHHHGGGGHHHHHHHGHHHGHHHHHHHHHHHHHHHHGHGHHH4GHHFGHHHHFEGHGHHHHHHHCHHHHGFGC><//?0/<..0<01110111...-.00000...--/.----.:/00/0..9/:/;;0000/.:/.9000.:.;9--/00000000000009000000///9;..0:099.;0.....9.0
@M03495:530:000000000-LYBTV:1:1102:22286:11706 1:N:0:CTGGAGTA+AACCGAAC
GTCAGCATGTGAGCTTTGGACTCCTGACTGGTTTATCAACGGCAAAATATAGATCGGAAGAGCACACGTCTGAACTCCAGTCACCTGGAGTAATCTCGTATGCCGTCTTCTGCTTGAAAAAAAAAAAAAAAATAAATATACAGATATAGTGACACTTACATCTATACGCGAGCTGAATTATAGAGTGTCTACAGAAAGTATACAACATCCCTCTGCACGTGCATAACTTGCCTGTTATCAACCTGTACAGA
+
CBCDDFFFFFFFGGGGGGGGGGHHHHHHHHHHHHHHHHHHGGGGGHHHHHHHHHHHGGGGGHHHHHHGHHHGHHHHHHHHHHHHHHHHEHFGHGFGHHGGHHHHGGGHGHHHFHHHFFHHHGGGC@<>//-<>11=11111<111111=1=1110011111:11111..-<--.0001<1111111111<11101000<11<1100./0/.</:B010....<<11011110100111111/:/.111111
@M03495:530:000000000-LYBTV:1:1102:18305:11738 1:N:0:CTGGAGTA+AACCGAAC
GTCAGCATGTGAGCTTTGGAATTAGTAAGTTGACGACAGAAGGAGCAAGATAACGACCACAGGGAGGGTGGTTTATCAACGGCAAAATATAGATCGGAAGAGCACACGTCTGAACTCCAGTCACCTGGAGTAATCTCGTATGCCGTCTTCTGCTTGAAAAAAAAAAAAAAAAAATGATACATGCATGTATATATCAAATGATGAGTCAAGAGTAAAGAGCAGTAGCATCTATGGTGACAACGTGAATCTCA
+
CBCCDFFFFFFFGGGGGGGGGGHHHHHHHHHHHHGGGGGHHHHHHHHHHHHHHHGGGGGHHHHGGGGGEFGEGHHHHHHHGGGGGHHHHHHHHHHHGGGGHHHHHHHGHHHGHHHHHHHHHHHHHHHHGHCHHHFHHHFGHHHHGDGHGHHHHHHHGHHGHEFG-;@--;----.00:00;00000000000:00000:00000:00:000.000:00//0/000000000000:000:0.-....:000:
@M03495:530:000000000-LYBTV:1:1102:13909:11745 1:N:0:CTGGAGTA+AACCGAAC
GTCAGCATGTGAGCTTTGGTCCAGCCTGAGTCCTGGTTTATCAACGGCAAAATATAGATCGGAAGAGCACACGTCTGAACTCCAGTCACCTGGAGTAATCTCGTATGCCGTCTTCTGCTTGAAAAAAAAAAAAAAAATATATTGAAGCTGGGAAGGGCGACGAACGACAGCATGAGATCCATGAGCTGTTGGGCTACGTTGGACCGGGCCTTTCGAACACGTAGAAGAGAAGAGCAAATGGCTGATCTACA
+
BABBBFFFFFFFGGGGGGGGGGBGHGHHHHHHHHHHHHHHHHHHHGGGFGHHGHHHHHFH1EEEGHHHHHHHGHHHGBGGGHFFHHHFHHHHHHHHHHHBFGGFEHHHGGEFHGHFHFGFGHFHHAECFB<CC/---<000<=<00<000/../....-:;-9BA-.---./0:CBFF/://9///;////.99.....9..//99----.;9/..;.-......///.;//99B////9/.9.;/:/://
@M03495:530:000000000-LYBTV:1:1102:21760:11794 1:N:0:CTGGAGTA+AACCGAAC
GTCAGCATGTGAGCTTTGGTCCAGCCTGAGTCCTGGTTTATCAACGGCAAAATATAGATCGGAAGAGCACACGTCTGAACTCCAGTCACCTGGAGTAATCTCGTATGCCGTCTTCTGCTTGAAAAAAAAAAAAAAAAAGACAAAGGACAGGTACGTGAGACAATATGCGTAATTGATATCAAAATTCGTGTCATCCAGACTATGTGCCAGTGTGCTATACGTCTGACTACTTGCACGATATGTGACTTGTG
+
CBCCDFFFFFFFGGGGGGGGGGHHHGHHHHHHHHHHHHHHHHHHHGGGGGHHHHHHHHHHHGGGGHHHHHHHGHHHGHHHHHHHHHHHHHHHHHHGHHFHHHHGGHGHHGGGHGHHHHHHHHGHHHGGGGB/<<--<-.<///////./..000.//..00//00000...9.0:000000000;00./../;0:0000.0000:0000000::00:000.0;:.0000/00000:....-0000000000
@M03495:530:000000000-LYBTV:1:1102:22664:11811 1:N:0:CTGGAGTA+AACCGAAC
GTCAGCATGTGAGCTTTGGAATTAGTAAATTCGTTGACGACAGAAGGAGCAAGATAACGACCACAGGGAGGGTGGTTTATCAACGGCAAAATATAGATCGGAAGAGCACACGTCTGAACTCCAGTCACCTGGAGTAATCTCGTATGCCGTCTTCTGCTTGAAAAAAAAAAAAATAGAAACACGAATAACTACTATATTAGGTCGTAATCTCACCAGATGGACGTGACATATAAGATGGACGATAACATAAA
+
CBCCDFFFFFFFGGGGGGGGGGHHHHHHHHHHGHHHHHGGGGGHHHHHHHHHHHHHHHGGGGGHHHHGGGGGGGGGGHHHHHHHGGGGGHHHHHHHHHHHGGGGHHHHHHHGHHHGHHHHHHHHHHHHHHHHHHHHHHDHGHGGHHHHGEGHGHHHHHHHHHHHHGGGG:<--.<01:1//..-...10<101<<1<1111<1--...11111.0..:10/0-....1111::1111</<--...001<11
@M03495:530:000000000-LYBTV:1:1102:19399:11813 1:N:0:CTGGAGTA+AACCGAAC
GTCAGCATGTGAGCTTTGGAATTAGTAAATTCGTTGACGACAGAAGGAGCAAGATAACGACCACAGGGAGGGTGGTTTATCAACGGCAAAATATAGATCGGAAGAGCACACGTCTGAACTCCAGTCACCTGGAGTAATCTCGTATGCCGTCTTCTGCTTGAAAAAAAAAAAAAAAAAATAAAGGTATAAGACGTGTGTGAGCAAGATATAATAGTACTAGCTCAGTAGTGTGTTACAATGATCATCACATG
+
CCCCDFFFFFFFGGGGGGGGGGHHHHHHHHHHGHHHHHGGGGGHHHHHHHHHHHHHHHGGGGGHHHHGGGGGGGGGGHHHHHHHGGGGGHHHHHHHHHHHGGGGHHHHHHHGHHHGHHHHHHHHHHHHHHHHHHFHHHFHHHGGHHHHGGGHGHHHHHHHHHHHHGGEEE--------.0111001111110.<./<.<110:<</01111111111111/110<1:1:/11./1111101111<11:010
@M03495:530:000000000-LYBTV:1:1102:15160:11823 1:N:0:CTGGAGTA+AACCGAAC
GTCAGCATGTGAGCTTTGGAGACTGGTTTATCAACGGCAAAATATAGATCGGAAGAGCACACGTCTGAACTCCAGTCACCTGGAGTAATCTCGTATGCCGTCTTCTGCTTGAAAAAAAAAAAAAAGAAACAACTAGCAATCTCGAACACCGGCATCCGACTGAAAGACAAAAACTAACAGAGTCACTCGCAACAGAAAAATAAACAACAGCAACGGTCAACGTTCATCAGTACGACACAAATTCTAACATA
+
BABCCFFFFFFFGGGGGGGGGGGHHHHHHHHHHHHGGGGGHHHHHHHHGHHGGGGHHHHHHHGGHHGHHHHHHHHHHHHHGHHBGGHHFBGHHGGHHHGGGGGGFHHHHHHHHHHHGFGGG//////0000..1110<<<111.0<.-/<-----//.:--.0000//9//9..0;0000//000000.--.-;//00/..00000;.9/.//.--...00..:/00000000...9-/..0000000000
@M03495:530:000000000-LYBTV:1:1102:15811:11842 1:N:0:CTGGAGTA+AACCGAAC
GTCAGCATGTGAGCTTTGGAGTGAAATCTCTTGTCTTAAGGAATAAAGGAAAAAGATTCCGTCGGAGGCTCGGTGCTCTACAGGTTCAACCTTTGTACTCTATTATTGCCTCACATTCCATCTCTTGTGAAAATATATTTGATTGGCTTTTCTGCAGGTTGTTTGCCAGGACTTTCCAAGACCTCCACTAGAAAACACAATAAACTTTTTGGAAGCTGGACAACTATCTTCATTTTTCAGAAACAGTGAAC
+
AAA?>FFFFBDDBEGFFDAGCEGDFHHHDHHEGFGHHHFHHGFGGHHBGGHFHHGFBHFHFHHGGCCEGEEEEEECHFHFHHHHHHFDHD1GGFGBDFGHHGEH4FBBFHHHHGHHHHFGHHHHHGDGG44DGGHHHDHHHFBGBFCCFH1G1GHHHGHHF/?GCGGHHGAFGGDHFB?FCGHHHGFFGBG1FD<GGHCC00DGFHFFFGGG/0:;CG:.;0;.GFGFGHFFFGGB0CB;9CBC/:0;FF0
@M03495:530:000000000-LYBTV:1:1102:17815:11893 1:N:0:CTGGAGTA+AACCGAAC
TTCAGCATGTGAGCTTTGGAGTGAAATCTCTTGTCTTAAGGAATAAAGGAAAAAGATTCCGTCGGAGGCTCGGTGCTCTACAGGTTCAACCTTTGTACTCTATTATTGCCTCACATTCCATCTCTTGTGAAAATATATTTGATTGGCTTTTCTGCAGGTTGTTTGCCAGGACTTTCCAAGACCTCCACTAGAAAACACAATAAACTTTTTGGAAGCTGGACAACTATCTTCATTTTTCAGAAACAGTGAAC
+
CCCCCFFFFFFFGGGGGGGGGGHHHHHHHHHHHHHHHHHHHHHHHHHHHHHHHHGGHIIHHHHGGGGGGHHGGEGGHHHHHHGHHHHHHHHHHHHHHHHHHHHHHHHHHHHHHHHHHHHHHHHHHHHHHHHGFHHHHHHHHHGHHHHHHHGFHHHHGGHHHEHHHHHHHHGHHHHHHHFHFHHHHHGHHHH<GHGHHHHGFGFGGFHHHHGGGECGGHHFGHHEF/CGHHBCFGGGGGGFGBFFFFBBBF0
@M03495:530:000000000-LYBTV:1:1102:3255:11909 1:N:0:CTGGAGTA+AACCGAAC
GTCAGCATGTTAGCTTTGGTCCAGCCTGAGTCCCTGGTTTATCAACGGCAAAATATAGATCGGAAGAGCACACGTGAACTCCAGTCACCTGGAGTAATCTCGTATGCCGTCTTCTGCTTGAAAAAAAAAAAAAAAAGAAGTGAACAACATTAGAATCTTAACATAGAAGATCAATCGAACAACTGTGCGCTTAGCAGACGACATCCGATGAGCCACATGGTCAAGATCAAAGCGACAGTCGATCTAGAGCG
+
CCCCCFFFFFFFGGGGGGGGGGHHHGHHHHHHHHHHHHHHHHHHHHGGGGGHHHHHHHHHHHGGGGHHHHHHHGHHHGHHHHHHHHHHHHHHHHGHHHBGHHFGHHGHGFGHGHHHHHHHHHHHGCGCFD><>->-.<./00=000/.</0:00;:00000:0000;000;00900../.AB.0/;00.-9..;000:.----.09....:00///.0:/000000000009/..-9:00.9...00000-
@M03495:530:000000000-LYBTV:1:1102:6106:11916 1:N:0:CTGGAGTA+AACCGAAC
GTCAGCATGTGAGCTTTGGAATTAGTAATTCGTTGACGACAGAAGGAGCAAGATAACGACCACAGGGAGGGTGGTTTATCAACGGCAAAATATAGATCGGAAGAGCACACGTCTGAACTCCAGTCACCTGGAGTAATCTCGTATGCCGTCTTCTGCTTGAAAAAAAAAAGAAAAAGACTAGGAAGCTGAACAAGAACGAGACCCAGTGATAGCCAGACTAGCGTGGAAATCGATGACGGAGGCTACATGCG
+
AAABBFFFFFFFGGGGGGGGGGHHHHHHHHHGHHHHHGGGGGHHHGHHHHHHHHGHHGGGEFHHHHGCFGG?BEEGHHHHHHHGGGGGHHHHHHHHHHHGEGGGGFHGHHGFHFFHGHHGHHHGHHHHFGHFGFGHGDGFG?EGGHHGGFFFHHHHHHHGHGHFGCFDC.;://:../009/00..0009/09///9:9...99.:///;///9B...9///-.:-.////.9./:/.-..:..//////.
@M03495:530:000000000-LYBTV:1:1102:8060:11916 1:N:0:CTGGAGTA+AACCGAAC
GTCAGCATGTGAGCTTTGGAGTGAAATCTCTTGTCTTAAGGAATAAAGGAAAAAGATTCCGTCGGAGGCTCGGTGCTCTACAGGTTCAACCTTTGTACTCTATTATTGCCTCACATTCCATCTCTTGTGAAAATATATTTGATTGGCTTTTCTGCAGGTTGTTTGCCAGGACTTTCCAAGACCTCCACTAGAAAACACAATAAACTTTTTGGAAGCTGGACAACTATCTTCATTTTTCAGAAACAGTGAAC
+
DCDEEFFFFFFFGGGGGGGGGGHHHHHHHHHHHHHHHHHHHHHHHHHHHHHHHHGGHHIHHIHGGGGGGHHGGFGGHHHHHHHHHHHHHHHHHHHHHHHHHHHHHHHHHHHHHHHHHHHHHHHHHHHHHHGHHGHHHHHHHGHHGFFFHHHHHHHHGHHHHFHHHGGHHHHHHHHHHHFHGHGHHHHHHGHHHHHHHHC<GGHHGHHHHGGGBFFEHHHFHGHGHHHGHHGGGGGGGGGGGGGFFFFFFF:
@M03495:530:000000000-LYBTV:1:1102:14712:11917 1:N:0:CTGGAGTA+AACCGAAC
GTCAGCATGTGAGCTTTGGAATTAGTAAATTCGTTGACGACAGAAGGAGCAAGATAACGACCACAGGGAGACTGGTTTATCAACGGCAAAATATAGATCGGAAGAGCACACGTCTGAACTCCAGTCACCTGGAGTAATCTCGTATGCCGTCTTCTGCTTGAAAAAAAAAAAAAATAAAGATTGCAGAGATCAGTGAATTGATAATATGATTGGATGTAATGAGACAGTAGGAGGATGATAGATGGGTGATG
+
CCCDDFFFFFFFGGGGGGGGGGHHHHHHHHHHGGHHHHGGGGGHHHHHHHHHHHHHHHGGGGGHHHHGGGGGHHHHHHHHHHHHGGGGGHHHHHHHHHHHGGGGHHHHHHHGHHHGHHHHHHHHHHHHHHHHHHGHHHFHHHGGHHHHGGGHGHHFHHHHEGHHHGGGG:E---.000000000000./0000:00000000<000000000.000<00000000//0000</../0<0000000./..00
@M03495:530:000000000-LYBTV:1:1102:6286:11931 1:N:0:CTGGAGTA+AACCGAAC
GTCAGCATGTGAGCTTTGGTCCACCTGATCCTGGTTTATCAACGGCAAAATATAGATCGGAAGAGCACACGTCTGAACTCCAGTCACCTGGAGTAATCTCGTATGCCGTCTTCTGCTTGAAAAAAAAAAAATCAATGGATACATCAAAATACGTTAACTGCTTATGCATACACAAAACATGAAGATGAATAATGCCTAATATCAGAATATAATACATAAACACCGTCAAGTCAAGCTCAGAAACGTTTTGG
+
CCCCCFFFFFFFGGGGGGGGGGHHHHHHHHHHHHHHHHHHHHHGGGGGHHHHHHHHHHHGDGGHHHHHHHGGHHGHHHHHHHHHHHHHHHHHHHHHHFHHHGGHHHHGFGHGHHHHHHHGHHHGGCG?///011?1111=1<>111111111.100.0000000000=000000..;..000;0:0;C0000<0;B900;00000;9090;00000000009..:9..;000000000:/009/..9/;.-
@M03495:530:000000000-LYBTV:1:1102:17541:11935 1:N:0:CTGGAGTA+AACCGAAC
GTCAGCATGTGAGCTTTGGAGTGAAATCTCTTGTCTTAAGGAATAAAGGAAAAAGATTCCGTCGGAGGCTCGGTGCTCTACAGGTTCAACCTTTGTACTCTATTATTGCCTCACATTCCATCTCTTGTGAAAATATATTTGATTGGCTTTTCTGCAGGTTGTTTGCCAGGACTTTCCAAGACCTCCACTAGAAAACACAATAAACTTTTTGGAAGCTGGACAACTATCTTCATTTTTCAGAAACAGTGAAC
+
BBBBBFFFFFFFGGGGGGGGGGHGHHHHHHHHHHHHHHHHHHHHHHHHGHHHHHGGHHHHHHHGGGGGGGHGGGGGGHHHHHHHHHHHHHGHHHGHHGHHHHHHGHHHHHHHHHHHHHHHHHHHHHHHHFGHFFHHHHHHHFHGHGHHHFHHHHGHHHFHHAGHHGFHFHHHHHHGHFGFHGFGFGFHFFH1FFGHHAC<DDGGDGHHFDCGFFF.CG;CHFGEGFHGFHBBGGBFGGGF00FBFGFFGGB
@M03495:530:000000000-LYBTV:1:1102:23849:11945 1:N:0:CTGGAGTA+AACCGAAC
GTCAGCATGTGAGCTTTGGAATTAGTAAATTCGTTGACGACAGAAGGAGCAAGATAACGACCACAGGGAGGGTGGTTTATCAACGGCAAAATATAGATCGGAAGAGCACACGTCTGAACTCCAGTCACCTGGAGTAATCTCGTATGCCGTCTTCTGCTTGAAAAAAAAAAAAAACAAAACGTCTGATGAGCAGATAATCGACAGCGCTTCAACTTGCTCTCAGTGAAACACATGCGACGCAGACCTCACAA
+
CCCCDFFFFFFFGGGGGGGGGGHHHHHHHHHHGHHHHHGGGGGHHHHHHHHHHHHHHHGGGGGHHHHGFGGGFGGGGHHHHHHHGGGGGHHHHHHHHHHHGGGGHHHHHHHGHHHGHHHHHHHHHHHHHHHHHGGHFHFFGHFGHHHHGCFHGHHGHHGHGGHGFFEGG?D---......-..:.00;00;0//:0000.;-.-;--...000000000:000000000/;.000..-----9..000.00
@M03495:530:000000000-LYBTV:1:1102:28972:11961 1:N:0:CTGGAGTA+AACCGAAC
GTCAGCATGTGAGCTTTGGAATTAGTAAATTCGTTGACGACAGAAGGAGCAAGATAACGACCACAGGGAGGGTGGTTTATCAACGGCAAAATATAGATCGGAAGAGCACACGTCTGAACTCCAGTCACCTGGAGTAATCTCGTATGCCGTCTTCTGCTTGAAAAAAAAAAAAGAATGCGGGTCTCAGAGGACATCTCATACAACCCGGTGATAACGAGTCGGGTGACCATCAACACTGATCGTCTCAGGAA
+
AA?AABDFF@F3FCGGGGFG11FEGHFHBFGHFAAGGHGGGGGHHHHHFG/CGFHFGHGEEE?EGHHGGFGEEEE?FGGHH2BEEEE//0BFFGGDFDFCE/FAHE0CGHH?B/<?D21BFGHH2<1FGGFG0<1@1<11????CCG1<.>F.FDGEFFHF10=A@C---9-...000.--9--/9//99--9///9/////;/-------9///--;-99-9;--/////////-/9///-----9///9
@M03495:530:000000000-LYBTV:1:1102:13979:11966 1:N:0:CTGGAGTA+AACCGAAC
GTCAGCATGTGAGCTTTGGAATACAGGGAGGGTGGTTTATCAACGGAAAATATAGATCGGAAGAGCACACGTCTGAACTCCAGTCACCTGGAGTAATCTCGTATGCCGTCTTCTGCTTGAAAAAAAAAAAAAAGAAACAATATAGTCAACTGAAACTAACTGATAACAGAAGAGTATTGATATAGAGTATAGCAAGAACCGTGTAAGAATGTAATGCGAGGCATGTTATCGTAGAACACAGCATACTAGTA
+
CBCCDFFFFFFFGGGGGGGGGGHHHHHGGGGEFFGGGHHHHHHHGGGGGHHHHHHHHHHGGGGHHHHHHHGGHHGHHHHHHHHHHHHHHHHHHHHHHFHHHGGHHHHGGGHGHHHGHHHGHHHHFGCGC/<--..</</<0000000<00=/00000000000000000/<00.<000000000000<0<C0000<///.-.../0<0000<00<00..---.0.000<0.:...00//...<0000::<0
@M03495:530:000000000-LYBTV:1:1102:21328:11972 1:N:0:CTGGAGTA+AACCGAAC
GTCAGCATGTGAGCTTTGGAGTGAAATCTCTTGTCTTAAGGAATAAAGGAAAAAGATTCCGTCGGAGGCTCGGTGCTCTACAGGTTCAACCTTTGTACTCTATTATTGCCTCACATTCCATCTCTTGTGAAAATATATTTGATTGGCTTTTCTGCAGGTTGTTTGCCAGGACTTTCCAAGACCTCCACTAGAAAACACAATAAACTTTTTGGAAGCTGGACAACTATCTTCATTTTTCAGAAACAGTGAAC
+
BBBCCFFFFFFFGGGGGGGGGGHHHHHHHHHHHHHHHHHHHHHHHHHHHHHHHHGGHIHHHHHGGGGGGHHGGGGGHHHHHHGHHFHHHHHHHHHHHHHHHGHHHHGHHHHHHHHHHHHGHHHGHHHHHHFHHHHHHHHHHGHHHHGHHHGHHHHHHHHHGGHHHHHHGCHHHHHHHGFHFHHHHHHGHHHBGHFHHHECGDGGGEHHHHGGHFHHHHHHGHHEHHHGHHGGHHHGFBFGGGGGGGBBFG0
@M03495:530:000000000-LYBTV:1:1102:10550:11981 1:N:0:CTGGAGTA+AACCGAAC
GTCAGCATGTGAGCTTTGGATGGTTCTGGTTTATCAACGGCAAAATATAGATCGGAAGAGCACACGTCTGAACTCCAGTCACCTGGAGTAATCTCGTATGCCGTCTTCTGCTTGAAAAAAAAAAAACAAAAGAACAAAAGCGCAAGAACACTAAGTCAACAAGCAGAACCGACAATGTATGGCAGCGCAACAGACACTCATCGTAACAAGTATGCAAACGCGAGAATAACTGTGGCGTAGGCAATCACACA
+
BBBCCFFFFFFFGGGGGGGGGGGHHHHHHHHHHHHHHHGGGGGHHHHHHHHHHHGGGGHHHHHHHGHHHGHHHHHHHHHHHHHHHHHHHHHHEGHHFGHHHHGGGHGHHHHHHHEGHHHGGGFC></?/001/00100000.<---/////0/00<111<0././/://.-<:--001111/</..-----<//.//</<110....10/<1111111:.-9---9011<1111/.-<9-.00.000000.
@M03495:530:000000000-LYBTV:1:1102:4177:12008 1:N:0:CTGGAGTA+AACCGAAC
GTCAGCATGTGAGCTTTGGACCAGCCTGAGTCCTGGTTTATCAACGGCAAAATATAGATCGGAAGAGCACACGTCTGAACTCCAGTCACCTGGAGTAATCTCGTATGCCGTCTTCTGCTTGAAAAAAAAAAAAGAAGCATAGGCAGAGACCGCCAGCAGTAGCATCCCACAGTGACGTGCGTCGCCTAGCATGTTCTGTTCAATCGCTACAGCGGATGCACACACGACAGCACGCACATCAAGTAACATAA
+
BBBBBFFFFFFFGGGGGGGGGGHHHGHHHHFHHHHHHHHHHHHHHGGCGGHHHHHHHHHGHFGGGHFHHHHHGHHHGHHHHHHHHHHHHHHHHHHGHH4FGHFFFHHHHGECHGBFHHHHFGGHF0EDC>////?00<11111>1...<0<--<-@E/.0:00000;.0...:000....-.-9-9..//090/////////9//...:-;//-----.///..9--9-9...-----///////////9/
@M03495:530:000000000-LYBTV:1:1102:3213:12024 1:N:0:CTGGAGTA+AACCGAAC
GTCAGCATGTGAGCTTTGGTTTATCAACGGCAAAATATAGATCGGAAGAGCACACGTCTGAACTCCAGTCACCTGGAGTAATCTCGTATGCCGTCTTCTGCTTGAAAAAAAAAAAAGCATACAAAATGGAAGCGCTGTAATGCTTTGTTTGCAAGATGTACTATAATGATTATAGTCTGCAGCTTAGAGAGACAAGAACAATGGGTACACGTGTAGTTGATGGTCACTACGATCATAAGAAGATCACAGAG
+
CCCCCFFFFFFFGGGGGGGGGGHHHHHHGGGGGHHHHHHHHHHHGGGGHHHHHHHGHHHGGHHHHHHHHHHHHHHGGHHHHHFHHHGGHHGHGGGHGHHHGHHHGFHHHGGGGC<//02@>22@201??110///<-.11=11>1<1>00/0000/<000000000000000:00000:0000/0<0000..///.////;:::./0000.:::/000:0:00:00000/:.:..000000:0000/000/
@M03495:530:000000000-LYBTV:1:1102:4442:12027 1:N:0:CTGGAGTA+AACCGAAC
GTCAGCATGTGAGCTTTGGTTTATCAACGGCAAAATATAGATCGGAAGAGCACACGTCTGAACTCCAGTCACCTGGAGTAATCTCGTATGCCGTCTTCTGCTTGAAAAAAAAAAAAAAATACAAGTAGCTCACGAGAAATAGACAAGTAAGGGAAATAACAAAATCGAGAATAAATCATAGCTAGTGACAGCAAACTCAGTACAACGAAATATTCATCAAAATGAAATGTTCACATGAAGCATATCACTCA
+
CCCCEFFFFFFFGGGGGGGGGGGHHHHHGGGGGHHHHHGHHHHHGGGGHHHHHHHGHHHGHHHHHHHHHHHHHHHHHHHHHHFHHHGGHHHHGGGHGHHHHHHHFGFHHGGGEG<////0?1=111=1111<1..-..<110101/.11110<...:<1000..00.:...0111:::11<01<0011110.//0.00001:1<<0-...<111111110<000111111111111<:<100:1111111/
@M03495:530:000000000-LYBTV:1:1102:10807:12030 1:N:0:CTGGAGTA+AACCGAAC
GTCAGCATGTGAGCTTTGGAGTGAAATCTCTTGTCTTAAGGAATAAAGGAAAAAGATTCCGTCGGAGGCTCGGTGCTCTACAGGTTCAACCTTTGTACTCTATTATTGCCTCACATTCCATCTCTTGTGAAAATATATTTGATTGGCTTTTCTGCAGGTTGTTTGCCAGGACTTTCCAAGACCTCCACTAGAAAACACAATAAACTTTTTGGAAGCTGGACAACTATCTTCATTTTTCAGAAACAGTGAAC
+
BBBCCFFFFFFFGGGGGGGGGGHHHHHHHHHHHHHHHHHHHHHHHHHHHHHHHHGGHHIHHIHGGGGGGHHGGGGGHHHHHHHHHHHHHHHHHHHGHHHHHHHHHHHHHHHHHHHHHHHHHHHGHHHHHHHHHHHHHHHHHHHHHFFFHHHHHFHHHHHHHGHHGFGHHCHFHHHHHGHHFGFHHHHGGHHDGGHHHHG<<GGGDFHHHHGG0GCCCGCGHHHEBGHHHFFGGGGGFBFGGGGGB/;;BB0
@M03495:530:000000000-LYBTV:1:1102:11577:12062 1:N:0:CTGGAGTA+AACCGAAC
GTCAGCATGTGAGCTTTGGAATTAGCTGGTTTATCAACGGCAAAATATAGATCGGAAGAGCACACGTCTGAACTCCAGTCACCTGGAGTAATCTCGTATGCCGTCTTCTGCTTGAAAAAAAAAAAAAAACGAAAAGATTACTCGAGTAGATACTGGCTATAACGTGCATTTTGTACATCGATTATGACATAGTATATACTGTATCAATCAGGCAACAACTACGAATAGTGTCAGCTGGAGCGTCATCAGTG
+
CBCCDFFFFFFFGGGGGGGGGGHHHHHHHHHHHHHHHHGGGGGHHHHHHHHHHHGGGGHHHHHHHGHHHGHHHHHHHHHHHHHHHHHHHHHHHHHHGGHHHHGGGHGHHHHHHHFHHHHGGGBCBB//<.-..>-/.<=1<11.<.0<11111110.:0CG11./...1<111/11111./.:.11110:<111::1111111111111000/.<....000.....01111110:0/../-....11<B1
@M03495:530:000000000-LYBTV:1:1102:12686:12063 1:N:0:CTGGAGTA+AACCGAAC
GTCAGCATGTGAGCTTTGGAGTGAAATCTCTTGTCTTAAGGAATAAAGGAAAAAGATTCCGTCGGAGGCTCGGTGCTCTACAGGTTCAACCTTTGTACTCTATTATTGCCTCACATTCCATCTCTTGTGAAAATATATTTGATTGGCTTTTCTGCAGGTTGTTTGCCAGGAAGACCTCCACTAGAAAACACAATAAACTTTTTGGAAGCTGGACAACTATCTTCATTTTTCAGAAACAGTGAACAACCCAC
+
BABBBFFFFFFFGGGGGGGGGGHHHHHHHHHHHHHHHHHHHHHHHHHHHHHHHHGGHHGHHIHGGGGCFHHGGEGGHHHHHHHHHHHHHHHHHHHHHHFHHGHHHHHHHHHHHHHHHHHHHHHHHHHHHHGHHGHHGHHHHFHHHHHHHHHHHHH3CFHHFEHHGGHHHHHHGHHHHGEHHHHHFGGHFHHFFHFDGGD=GHHGGGHFHHHHHHHHHHHHHGHFHHHHHHGGGGGGFFFFGFGGGGGGGGD
@M03495:530:000000000-LYBTV:1:1102:20660:12064 1:N:0:CTGGAGTA+AACCGAAC
GTCAGCATGTGAGCTTTGGAGTGAAATCTCTTGTCTTAAGGAATAAAGGAAAAAGATTCCGTCGGAGGCTCGGTGCTCTACAGGTTCAACCTTTGTACTCTATTATTGCCTCACATTCCATCTCTTGTGAAAATATATTTGATTGGCTTTTCTGCAGGTTGTTTGCCAGGACTTTCCAAGACCTCCACTAGAAAACACAATAAACTTTTTGGAAGCTGGACAACTATCTTCATTTTTCAGAAACAGTGAAC
+
A>AABFFFFFFFGGGGGGGGGGHHHHHHHHHHHHHHHHHHHHHHHHHHHHHHHHGGHHHHHHHGGGGGGHHGGGGGHHHHHHHHHHHHHHHHHHHHHHHHHHHHGHHHHHHHHHGHHHHHHHHHHHHHHHFHHHHHHHHHHHGHHHGHHHHGHGHHHHHHHGHHHGFHHEHHHHHHHGHHFHHHFHHHHHHBGHFEHHHCGHHBGFFHHHGGGHHGHFE.CHHHHGHHHGGGGGGGGGFBCFFGFF0CFB0
@M03495:530:000000000-LYBTV:1:1102:9567:12069 1:N:0:CTGGAGTA+AACCGAAC
GTCAGCATGTGAGCTTTGGACTGGTTTATCAACGGCAAAATATAGATCGGAAGAGCACACGTCTGAACTCCAGTCACCTGGAGTAATCTCGTATGCCGTCTTCTGCTTGAAAAAAAAAACAAAAAAAATATGAACATGTGTCAACACGATCGGAAACGTGTAGATTAGTAGATGTAGCAGCTTTCAAGACAGTAGATCAGGAGATGTGTCGTATAATACTCTTAGTGGTAACACTTGTTCACTAGTCTCAG
+
ABBCCFFFFFFFGGGGGGGGGGHHHHHHHHHHHGGGGGHHHHHHHHHHHGGGGHHHHHHHGHHHGHHHHHHHHHHHHHHHHGHGHHHBGHGGGHHHHGGGHGHHHHHHHGGHHHGGG/B///00//>/=111111111=1<11=11..-..-...-<...//0000<0<00000000:00//000<000///0000000000../0<000.<./0<0000000:000.0000000<0:0000<00:0:000
@M03495:530:000000000-LYBTV:1:1102:19296:12074 1:N:0:CTGGAGTA+AACCGAAC
GTCAGCATGTGAGCTTTGGTTTATCAACGGCAAAATATAGATCGGAAGAGCACACGTCTGAACTCCAGTCACCTGGAGTAATCTCGTATGCCGTCTTCTGCTTGAAAAAAAAAAAAATGTAAATGGTGAGAATTTACACGCTTATAACGTAAAGGTGACTAGTTATAAGATTGCGTCTGCATGGCCTTGTATTAATGCTTGGGAGCTAGCTGAGCAGGATGCCTACCCAGTTGTTGTGGGTGACACGTGAG
+
CABCCFFFFFFFGGGGGGGGGGHHHHHHGGGGGHHHHHFHHHHHGGGGHGHHHHHGHHHGEGHHHHHHHHHHHHHHGHHHHG5FGGBFHHHFGGGHGGHFHHHH?GFFHFGC/>///02>221?11?110<1?1111?1<->..<>11</<<.000/0000<00000;000000:C-.:;000../0;/0000;9;;99;0;.....099000./0/.9/;B////../.:9//9./...:..///..9..
@M03495:530:000000000-LYBTV:1:1102:10379:12108 1:N:0:CTGGAGTA+AACCGAAC
GTCAGCATGTGAGCTTTGGACTCCTGACTGGTTTATCAACGGCAAAATATAGATCGGAAGAGCACACGTCTGAACTCCAGTCACCTGGAGTAATCTCGTATGCCGTCTTCTGCTTGAAAAAAAAAAAATAGATCACACGCGAGTCGATAGCAACACAATATACTAGAGATGTGGTGGCAGAGTCTCTCATCTAGGAGTCGTATGGTGGATCATCTAGGACAAGCATAATATGTTAATGTCAGTAGCAGCAA
+
CCCCCFFFFDFFGGGGGGGGGGHHHHHHHHHHHHHHHHHHGGGGGHHHHHHHHHHHGGGGHHHHHHHGHHHGHHHHHHHHHHHHHHHHHHHHGHDHHHGGHHHHGGGHGHHHHHHHGGGHHGGG<C><0=11111011/<-<-</<...<<00<....<00000<000;000;0/...;:..90000099C9000;/9/9../:/00..00.009:;F00/...900000:00000900000000;00:./
@M03495:530:000000000-LYBTV:1:1102:14419:12114 1:N:0:CTGGAGTA+AACCGAAC
GTCAGCATGTGAGCTTTGGTTTATCAACGGCAAAATATAGATCGGAAGAGCACACGTCTGAACTCCAGTCACCTGGAGTAATCTCGTATGCCGTCTTCTGCTTGAAAAAAAAAAAATGAAAAATACCGAAAAGTATTAATGTATTTAGGTTCCTCTTGAATACAAAAGTACAATATATCCATGCTAATAGCAGATACATCAGCGATCCCCATTATCAACAGAGTGCAATAGCACACAATACAGAGACAGAT
+
CBCDDFFFFFFFGGGGGGGGGGHHHHHHGGGGGHHHHHHHHHHHGGGGHHHHHHHGHHHGHHHHHHHHHHHHHHHHHHHHHHEHHHFGHHHHGGGHGHHHHHHGHHHHHGGGCB//022@@200221////>0?1111<1111111111<11<<000<<G000000</00<000000;000;000;:000000/000000000.-.9././:;00000/0///0000;000000/.:;000000//9/;/0
@M03495:530:000000000-LYBTV:1:1102:4791:12121 1:N:0:CTGGAGTA+AACCGAAC
GTCAGCATGTGAGCTTTGGAATTAGTAAATTCGTTGACGACAGAAGGAGCAAGATAACGACCACAGGGAGGGTGGTTTATCAACGGCAAAATATAGATCGGAAGAGCACACGTCTGAACTCCAGTCACCTGGAGTAATCTCGTATGCCGTCTTCTGCTTGAAAAAAAAAAAAGAAAGAGACAGAGAAACACTCACTGATAAGCAAACACGAGAATTGAGATGATCACTAGAGAACTAGCAAAGATAGACAA
+
ABCCCFFFFFFFGGGGGGGGGGHHHHHHHHHHGHHHHHGGGGGHHHHHHHHHHHHHHHGGGGGHHHGGGGGGEGGFGHHHHHHHGGGGGHHHHHHHHHHHGGGGHHHGHHHGHHHGGHHHHHHGGHHHHHHHHHGFHHHFGHFGGHHHGEEHGHHHHGHHHHHHHGG?E-:-.../0//;///;;C009/.0//000;:00:00/0....--:.000009000000/00;00000000/000//09;000/
@M03495:530:000000000-LYBTV:1:1102:18268:12133 1:N:0:CTGGAGTA+AACCGAAC
GTCAGCATGTGAGCTTTGGAGGGCAAGAAGTGGTTGTGACTGGTTTATCAACGGCAAAATATAGATCGGAAGAGCACACGTCTGAACTCCAGTCACCTGGAGTAATCTCGTATGCCGTCTTCTGCTTGAAAAAAAAAAACAGCATAAAACGTCAAACTAACAAAATATAACGATGACGATGTAGCTATAGGCGTCTGTAAAACAGGAGCCGAAGAAGATGGAGCAACAGAAGCGAGAACGAGCTTATCAGA
+
AAAAA1DFFFFFFGGFGGC1F?E0FGGBEEBFGGGEGGHGFHHFFHHGFFHFGECAEHCFBGHHFDHG?EFA>0>FHHFECE>FFFFGHH11BFH1D1EGFF@GFFD21>?>EGDDE/<FF2FEFF1<GFGGF/B//>-..00011=<11-.<..00<00=/<G.0:00C0:.;:00..;:A0BF000;90/-;A..0;0;B0.99....9-9-9///99//---/-;9B///-A---/-----///9/;/
@M03495:530:000000000-LYBTV:1:1102:19040:12152 1:N:0:CTGGAGTA+AACCGAAC
GTCAGCATGTGAGCTTTGGAGTGAAATCTCTTGTCTTAAGGAATAAAGGAAAAAGATTCCGTCGGAGGCTCGGTGCTCTACAGGTTCAACCTTTGTACTCTATTATTGCCTCACATTCCATCTCTTGTGAAAATATATTTGATTGGCTTTTCTGCAGGTTGTTTGCCAGGACTTTCCAAGACCTCCACTAGAAAACACAATAAACTTTTTGGAAGCTGGACAACTATCTTCATTTTTCAGAAACAGTGAAC
+
BAACBFFFFFFFGGGGGGGGGGHHHHHHHHHHHHHHHHGHHHHGHHHHHHHGHHGGHHHHHHHGGGGGEHHGGGGGHHHHHHHHHHHHHHGHHHHHHGHHHGHHHHHHHHHHHHHHHGFGHHHHHHHHHHHHHGHHGHHHHFHHHFFHHHHHGHGHHFHHHDHHHHHHHEFHHHHGHHHHHFGHGFHHHFH1GHHHHHG<D<GGGFHHFHGGFHGGFH/CGFFHGHHHHGFFGGFFGGGGBFFFFGFGBF0
@M03495:530:000000000-LYBTV:1:1102:16326:12154 1:N:0:CTGGAGTA+AACCGAAC
GTCAGCATGTGAGCTTTGGAGTGAAATCTCTTGTCTTAAGGAATAAAGGAAAAAGATTCCGTCGGAGGCTCGGTGCTCTACAGGTTCAACCTTTGTACTCTATTATTGCCTCACATTCCATCTCTTGTGAAAATATATTTGATTGGCTTTTCTGCAGGTTGTTTGCCAGGACTTTCCAAGACCTCCACTAGAAAACACAATAAACTTTTTGGAAGCTGGACAACTATCTTCATTTTTCAGAAACAGTGAAC
+
BAABBFFFFFFFGGGGGGGGGGHHHHHHHHHHHHHHHHHHHHHHHHHHGHHHHHGGHHHHFHHFGGCCEHHCGEFGHHHHHHHHHHGFFHEGGHHFHHHHHHHHGHHFHHGHHHHHHHHHHHHHHHHHHHDEGFGHHHHHHHHFGFFHFHGFHHB3BCHHHDGHGHHHHHGFHHHHFGGFFHHHFHGFGHH<><0GAHG.DG0DDGHHHHG-:0:GGGGHHBGEHHHH0GE0FGFGGGGFBBFFBF0CFG0
@M03495:530:000000000-LYBTV:1:1102:9594:12164 1:N:0:CTGGAGTA+AACCGAAC
GTCAGCATGTGAGCTTTGGTCCAGCCTGAGTCCTGGTTTATCAACGGCAAAATATAGATCGGAAGAGCACACGTCTGAACTCCAGTCACCTGGAGTAATCTCGTATGCCGTCTTCTGCTTGAAAAAAAAAAAAAAAAAATCGAAACATGAAGCTAACGGGATATAGTGATATAAAATTAATAAGTAGACAACACAGAATGAGAAATATGATGTCTAGCTGGATCGAACAGGTAACAATGACATCAGTGTTA
+
CBCCDFFFFFFFGGGGGGGGGGHHHGHHHHHHHHHHHHHHHHHHHGGGGGHHHHHHHHHHHGGGGHHHHHHHGHHHGHHHHHHHHHGHHHHHHHHHHHHDHHHGGHHHHGGGHGHHHHHHHHHHHHGGGFBA/<-----.0../.-/00000<000/.-.../:<0:000<0000000000<00<00000/.....0000<<0:0:<000<0<00:<000:.00../.-/.<000000<00000000000:
@M03495:530:000000000-LYBTV:1:1102:27420:12168 1:N:0:CTGGAGTA+AACCGAAC
GTCAGCATGTGAGCTTTGGAATTAGTAAATTAGAAGGAGCAAGATAACGACCACAGGGAGGGTGGTTTATCAACGGCAAAATATAGATCGGAAGAGCACACGTCTGAACTCCAGTCACCTGGAGTAATCTCGTATGCCGTCTTCTGCTTGAAACAAAAACCAATAAAAGGGCTTGACAGTGTTGCACGTAGCTATACGCACTGGAGCACCACCTCCAACCTCTACCTCGAGACTACATCCCCTGAACCTAC
+
BABABFFFFFBDGFFGGGGGGGHHFFGHFGHHHHHHCGHHHHGGHHHHGGGGGHFGHFFGGG1BEBFGHFHFFHGGG>@HHGHHHHHHHGCEFEHHHFHHHGFGGFFBGDHHGFGGGFHC2CB?BCG33?GHGGC2>G<CDG<FGHFFHB<1<1?A00..<..11<11=<....-.0000000.000../..000:0...-;///./.:;.;.9../:/;//00;/9/.....///////9..;;//..//
@M03495:530:000000000-LYBTV:1:1102:15559:12168 1:N:0:CTGGAGTA+AACCGAAC
GTCAGCATGTGAGCTTTGGAGTGAAATCTCTTGTCTTAAGGAATAAAGGAAAAAGATTCCGTCGGAGGCTCGGTGCTCTACAGGTTCAACCTTTGTACTCTATTATTGCCTCACATTCCATCTCTTGTGAAAATATATTTGATTGGCTTTTCTGCAGGTTGTTTGCCAGGACTTTCCAAGACCTCCACTAGAAAACACAATAAACTTTTTGGAAGCTGGACAACTATCTTCATTTTTCAGAAACAGTGAAC
+
BAABBFFFFDFFGGGGGGGGGGHHHHHHHHHHHHHHHHHHHHHHHHHHHHHHHHGGHHHHHHHGGGGGGHHGGEFGHHHHHHHHHHHHHHHHHHHHHHHHHHHHHHHHHHHHHHHHHHHHHHHHHHHHHHHHHHHHHHHHHFHHHHGHHHHHHHHHHHHHHGHHHFHHHHHHHHHHHHHHFHHFHHHHHHHBGGHHHHGEHHFFGHHHHHGGGHHAGHGFHHHGHFHHGFFFGGGFFGGGBFBGGFBFGG0
@M03495:530:000000000-LYBTV:1:1102:28936:12180 1:N:0:CTGGAGTA+AACCGAAC
GTCAGCATGTGAGCTTTGGAGGGCAAGAAGTGGTTGTGACATTGCATGGCAGCTAGAGCCAACTGGTTTATCAACGGCAAAATATAGATCGGAAGAGCACACGTCTGAACTCCAGTCACCTGGAGTAATCTCGTATGCCGTCTTCTGCTTGAAAAAAAAAATATATGAATATCGTCCATTTCACATAACACTGTACTTGCTGTTTTTAGAGAAGGATCTCACACCGTAAAAGATATTCCCCTAGCTTTCTA
+
A>>AAFFFDDFFGGGGGGGGGGGCGEFHFHHFHFEEGGHHFHDGHGHF2FFFEGFHCGEA3FGHFHAFGEHHHHH?0>?@FBFEGFHBEG1EFFFAAGFF2FE?FFFBG3?3?FGH??3FH?G?F?3F433BFFGHHHB/?/0/2@2@2FFFFD?F<@--<.00000=00==0<<:..::00000000:0/000000;;000000/9:/000//..09;0000/.-...9//9///9///.;..//;/://
@M03495:530:000000000-LYBTV:1:1102:4440:12185 1:N:0:CTGGAGTA+AACCGAAC
GTCAGCATGTGAGCTTTGGAGTGAAATCTCTTGTCTTAAGGAATAAAGGAAAAAGATTCCGTCGGAGGCTCGGTGCTCTACAGGTTCAACCTTTGTACTCTATTATTGCCTCACATTCCATCTCTTGTGAAAATATATTTGATTGGCTTTTCTGCAGGTTGTTTGCCAGGACTTTCCAAGACCTCCACTAGAAAACACAATAAACTTTTTGGAAGCTGGACAACTATCTTCATTTTTCAGAAACAGTGAAC
+
BBBBBFFFFDFFGGGGGGGGGGHHHHHHHHHHHHHHHHHHHHHHHHHGEHHHHFGGHHHHFHHGGGCFFHHGGEGGHHHHHHHHHHHHGGHHHHHGHHHHGHHHGHHFHHHHGGHHHGFEFGGHFFHHHHFBGFGHHHHHHHHHGFHHHHHHHHGGFFHHHBHGHHHHHEGHHHFFHHGDGGHCBAGFGHHFF<GHE<<.<GHDDGHHHHGG/GHHHGGFHHHHHGHFFFF009;FGGGFFBCB/9;BFF0
@M03495:530:000000000-LYBTV:1:1102:13637:12222 1:N:0:CTGGAGTA+AACCGAAC
GTCAGCATGTGAGCTTTGGAGTGAAATCTCTTGTCTTAAGGAATAAAGGAAAAAGATTCCGTCGGAGGCTCGGTGCTCTACAGGTTCAACCTTTGTACTCTATTATTGCCTCACATTCCATCTCTTGTGAAAATATATTTGATTGGCTTTTCTGCAGGTTGTTTGCCAGGACTTTCCAAGACCTCCACTAGAAAACACAATAAACTTTTTGGAAGCTGGACAACTATCTTCATTTTTCAGAAACAGTGAAC
+
CBCCCFFFFFFFGGGGGGGGGGHHHHHHHHHHHHHHHHHHHHHHHHHHHHHHHHGGHHIHHHHGGGGGGHHGGGGGHHGHGHHHHHHHHHHHHHHHHHHHHHHHHHHHGHHHHHHHHHHGHHHHHHHHHHHHHGHHHGHHHHHHHHHHHHHHHHHHGHHHHFHHHGHHGGHHHHHHHHGHHHHGHHHHHHG1FGHHHHE<GGHDGGHHHHGGEHHHHHGHHGHHHHHHHHGGGGGGGGGFBGGGGGFGGG0
@M03495:530:000000000-LYBTV:1:1102:23068:12235 1:N:0:CTGGAGTA+AACCGAAC
GTCAGCATGTGAGCTTTGGAGTGAAATCTCTTGTCTTAAGGAATAAAGGAAAAAGATTCCGTCGGAGGCTCGGTGCTCTACAGGTTCAACCTTTGTACTCTATTATTGCCTCACATTCCATCTCTTGTGAAAATATATTTGATTGGCTTTTCTGCAGGTTGTTTGCCAGGACTTTCCAAGACCTCCACTAGAAAACACAATAAACTTTTTGGAAGCTGGACAACTATCTTCATTTTTCAGAAACAGTGAAA
+
AABABFFFFBFFGGGGGGGGGGHHHHHHHHGHHHHHHHHHHHHHHHHHHHHHHHGGHHHHHHHGGGGGGHHGGEEFHHHHHGHHGGHHHHHHHHHHHHHHHHHHHHHGHHHHHHHHHHGGHHHHHGHHHHHGHGHHHHHHHFHHHGFGHHHHHGHGHGFGFDHHEGHHHGFHHHHHHGGHHFHHHHHGHGH1FGHHHFC<D=GDGHHHHHGGFHFFHHCCHECCHF0CGGF0FFFFB/CBFGBFGGCFGG0
@M03495:530:000000000-LYBTV:1:1102:5589:12252 1:N:0:CTGGAGTA+AACCGAAC
GTCAGCATGTGAGCTTTGGAGTGAAATCTCTTGTCTTAAGGAATAAAGGAAAAAGATTCCGTCGGAGGCTCGGTGCTCTACAGGTTCAACCTTTGTACTCTATTATTGCCTCACATTCCATCTCTTGTGAAAATATATTTGATTGGCTTTTCTGCAGGTTGTTTGCCAGGACTTTCCAAGACCTCCACTAGAAAACACAATAAACTTTTTGGAAGCTGGACAACTATCTTCATTTTTCAGAAACAGTGAAC
+
A>ABBFFFFFFFGGGGGGGGGGHHGHHHHHHHHGHHHHHGHHHHHHFHHHHHHGGGHHHHHHHGGGGGGHGGGAEEHHHHHHHHHGHHHHHHHHGHHHHHHHHHHHHHHHHHHHHHHHGHHHHHHHHHHHHHFGDFHHHHHFHHGHHHHHHHHHGHHHHHFDHHHHDHGGEGHHHHFGGHFGHGH.>GDGHFHHEHHHHFHDG0DGHHHGFCFFGEGCCGHHHHHHHHHGBBFGGGGGFB9FGGGFFBBF9
@M03495:530:000000000-LYBTV:1:1102:3893:12275 1:N:0:CTGGAGTA+AACCGAAC
GTCAGCATGTGAGCTTTGGTCCAGCCTGAGTCCTGGTTTATCAACGGCAAAATATAGATCGGAAGAGCACACGTCTGAACTCCAGTCACCTGGAGTAATCTCGTATGCCGTCTTCTGCTTGAAAAAAAAAAAACACAGAAAAATAATGATCTTAGATACATACTAAAGTATGGTCAAGTTGATAGTGTAACCGGATGTGGTCCGTATCTGAGATTGTGTAATTTGCATGCCATCGTCGTCACTCCGCGTAG
+
AAABAFFFFFFFGGGGGGGGFGHHHGHHHHGHHHHHHHHHHHHHHGGGGGHHGHHHHHHHHGGGGHHHHHHHGHHHGGHHHHHHHHHHHHHHHHHHHHHGHHHGGHHHHGGGHGHHHHGHGHFGFFGGCF//>//0?0111<001<111=111<1000000<0000<<=000/=000000000:0;00000:-;-99/00;00-.:..0000000000/0;0000////:/;//.9.--9..//9..9-9-
@M03495:530:000000000-LYBTV:1:1102:9414:12278 1:N:0:CTGGAGTA+AACCGAAC
GTCAGCATGTGAGCTTTGGAGTGAAATCTCTTGTCTTAAGGAATAAAGGAAAAAGATTCCGTCGGAGGCTCGGTGCTCTACAGGTTCAACCTTTGTACTCTATTATTGCCTCACATTCCATCTCTTGTGAAAATATATTTGATTGGCTTTTCTGCAGGTTGTTTGCCAGGACTTTCCAAGACCTCCACTAGAAAACACAATAAACTTTTTGGAAGCTGGACAACTATCTTCATTTTTCAGAAACAGTGAAC
+
BABCCFFFFFFFGGGGGGGGGGHHHHHHHHHHHHHHHHHHHHHHHHHHHHHHHHGGHHHHHHHGGGGGGHHGGGGGHHHHHHHHHHHHHHHHHHHGHHHHHHHHHHHHHHGHHHHHHHHHHHHHHHHHHHHHHGHHHHHHHHHGHHHHHHHHHHHHGHHHHGHHHHHHGHHHHHHGHGGFHGHFHHHGGHHFGGHHHHHEHGDDGHHHHHGGGGHEFHHFGFCHHHHHFHEFGGFGGBBG0BBBFG;BBFB
@M03495:530:000000000-LYBTV:1:1102:13891:12293 1:N:0:CTGGAGTA+AACCGAAC
GTCAGCATGTGAGCTTTGGACTCCTGACTGGTTTATCAACGGCAAAATATAGATCGGAAGAGCACACGTCTGAACTCCAGTCACCTGGAGTAATCTCGTATGCCGTCTTCTGCTTGAAAAAAAAAAAAAAATATAAATAAACATAAAGCTAAGCACAGTACAAATAGTATTGTACTAGTAAGCTAGTCAAGTGTATTTCTATACTAATGTATATCATTGAATTCAGAATAGACTGATCAGTCACCAACAGA
+
DCDDDFFFFFFFGGGGGGGGGGHHHHHHHHHHHHHHHHHHGGGGGHHHHHHHHHHHGGGGHHHHHHHGHHHGHHHHHHHHHHHHHHHHHHHHHHDGHHGGHHHHGGGHGHHGHHHHHGHGHGGGCCD/</-011111111111<00000<000<=///000000000000000<00:000;0;:00:0000:00;:0000000;;0:00;0=0000;00000000000:000;B00;0000:000:...//
@M03495:530:000000000-LYBTV:1:1102:9825:12324 1:N:0:CTGGAGTA+AACCGAAC
GTCAGCATGTGAGCTTTGGAGTGAAATCTCTTGTCTTAAGGAATAAAGGAAAAAGATTCCGTCGGAGGCTCGGTGCTCTACAGGTTCAACCTTTGTACTCTATTATTGCCTCACATTCCATCTCTTGTGAAAATATATTTGATTGGCTTTTCTGCAGGTTGTTTGCCAGGACTTTCCAAGACCTCCACTAGAAAACACAATAAACTTTTTGGAAGCTGGACAACTATCTTCATTTTTCAGAAACAGTGAAC
+
CBBCCFFFFFFFGGGGGGGGGGHHHHHHHHHHHHHHHHHHHHHHHHHHHHHHHHGGHIIIHHHGGGGGGHHGGGGGHHHHHHHHHHHHHHHHHHHHHHHHHHHHHHHHHHHHHHHHHHHHHHHHHHHHHHHHHHHHHHHHHHHHHHFHHHHHHHGGFHHHHGHHHHHHGEHHHHHHHFFGHHHHHHHGHGGFFHHHHHGCGHFGGHHHHHGGHHGHHHHAHFHHHHHHHHGGGGGGGGGFGGGGGGFFEF0
@M03495:530:000000000-LYBTV:1:1102:3970:12342 1:N:0:CTGGAGTA+AACCGAAC
GTCAGCATGTGAGCTTTGGAGTGAAATCTCTTGTCTTAAGGAATAAAGGAAAAAGATTCCGTCGGAGGCTCGGTGCTCTACAGGTTCAACCTTTGTACTCTATTATTGCCTCACATTCCATCTCTTGTGAAAATATATTTGATTGGCTTTTCTGCAGGTTGTTTGCCAGGACTTTCCAAGACCTCCACTAGAAAACACAATAAACTTTTTGGAAGCTGGACAACTATCTTCATTTTTCAGAAACAGTGAAC
+
AAAAAFFFFDFFGGGGGGGGGCGHHHHHHHHHHHGGHHHHGFGGHHHHGHHGHHGAGHHHHHHGGGCEGHHGGFEGHHHHHHHHHHHHHGHGHHFGHHGHHGHHHHGHHHHHHHHHHHHFHHHFHHHHHHEGHBEHHHHHHHGHHGHHHHHEGHHHHFHHHGHHHHHHGFGFHHGHHHFHHHEHG.GHHHH1>>CGHHC.<0<0<=GHFHGGBCGAGHFFHHHFHFHHHFFFFGGFGGGGBFBFBFCCB00
@M03495:530:000000000-LYBTV:1:1102:9132:12351 1:N:0:CTGGAGTA+AACCGAAC
GTCAGCATGTGAGCTTTGGAGTGAAATCTCTTGTCTTAAGGAATAAAGGAAAAAGATTCCGTCGGAGGCTCGGTGCTCTACAGGTTCAACCTTTGTACTCTATTATTGCCTCACATTCCATCTCTTGTGAAAATATATTTGATTGGCTTTTCTGCAGGTTGTTTGCCAGGACTTTCCAAGACCTCCACTAGAAAACACAATAAACTTTTTGGAAGCTGGACAACTATCTTCATTTTTCAGAAACAGTGAAC
+
CCCCCFFFFFFFGGGGGGGGGGHHHHHHHHHHHHHHHHHHHHHGHHHHHHHHHHGGHIGIGIHGGGGGGGHGGEGGHHHHHHHHHHHHHHGGFHFGGHHHHGHHGHHHGHHHHHGHHHHHHHHGHHHHHFHHHEGFHHHHHFHHHGGGHHGHGHHGHGFHHAFHHGHHGEHHHGHGHFFFHGHBGHHGGHHBGFFHHHGCDGGGGHHHHHGGBGHHHHCGHHHGFHHGGHGFGGFGFBFGFF0CFFFGGGB
@M03495:530:000000000-LYBTV:1:1102:7929:12366 1:N:0:CTGGAGTA+AACCGAAC
GTCAGCATGTGAGCTTTGGAGTGAAATCTCTTGTCTTAAGGAATAAAGGAAAAAGATTCCGTCGGAGGCTCGGTGCTCTACAGGTTCAACCTTTGTACTCTATTATTGCCTCACATTCCATCTCTTGTGAAAATATATTTGATTGGCTTTTCTGCAGGTTGTTTGCCAGGATCGTGATTGCTGGAGCAGGTATGATATAATTCTAGGATTTGACAGATGAATAATTTACATATATATCTAACTTTGATAGC
+
DBCCDFFFFFFFGGGGGGGGGGHHHHHHHHHHHHHHHHHHHHHHHHHHHHHHHHGGHIIHHHHGGGGGGHHGGEGGHHHHHHHHHHHHGHHHHHHHHHHHHHHHHHHHHHHHHHHHHHHHHHHHHHHHHHHGHGHHHHHHHGHHHHHHHHHHHHHHHHHHHEHHHHHHGEHHHGHHGFHHGHHGFGFHHFFDGHHHHHH=GHHBHHFFHFHHHHGFFEFHCGGHHHGFHHGGHHHHHHHHHFFGGGBFGG<
@M03495:530:000000000-LYBTV:1:1102:27140:12380 1:N:0:CTGGAGTA+AACCGAAC
GTCAGCATGTGAGCTTTGGACTCCTGACTGGTTTATCAACGGCAAAATATAGATCGGTAGAGCACACGTCTGAACTCCAGCCACCTGGAGTAAACTCGTATGCCGTCTTCTGCTTGAAAAAACAAAACAAGCACCTACTTATTTTAATCAGTCTACTGCGAGAAATACTTGCAATACCATTAACACGCACAATTATACAGCAATTCGGTTGTCGACGACAGACTCACTTATCGCGAGTTGATCCTCTATGC
+
A>>?AFFFBFF31EFGGGGGG1F1FCFFGDCBFA1FGFBGEGCGCCBADFFBHFFHG///AADEHBF/BFGEHB1GD1F10BCG00CGFH10G21B1E>>>BD1/?>0>>21BDGB011F0E/FF00B//0?00?<101@2222@21221121@111<F////>111>1111111111<<00==0<.--<:/00000000:/:000....-.0..------/./09/0////-----;-;///;///////
@M03495:530:000000000-LYBTV:1:1102:20252:12381 1:N:0:CTGGAGTA+AACCGAAC
GTCAGCATGTGAGCTTTGGAGTGAAATCTCTTGTCTTAAGGAATAAAGGAAAAAGATTCCGTCGGAGGCTCGGTGCTCTACAGGTTCAACCTTTGTACTCTATTATTGCCTCACATTCCATCTCTTGTGAAAATATATTTGATTGGCTTTTCTGCAGGTTGTTTGCCAGGACTTTCCAAGACCTCCACTAGAAAACACAATCAACTTTTTGGAAGCTGGACAACTATCTTCATTTTTCAGAAACAGTGAAC
+
AAAABFFFFDFFGGGGGFFGGGHHHHHHHHHHHHHHHHHHHFHHHHHHHFFHHHGFHHHHHHHGGGGGGHHGGGGGHHHHHHHGHGFGHFHHHHHHBGFHHEHHHHHHHHHFHHHHHHHHHHHGHHHHHGHFGGHHHHHHHEBGH0GGGHEFGHHHHGFFFDHHF>DGHHGHH1FFG1F<FHBGBGGFHHB<1GHEFHGCG/CCFD0DGG?C/;BGCFFGH0.GCHHHHGBB0BBFFBF0BFGGGGFBB90
@M03495:530:000000000-LYBTV:1:1102:6691:12383 1:N:0:CTGGAGTA+AACCGAAC
GTCAGCATGTGAGCTTTGGCACAGGGAGGGTGGTTTATCAACGGCAAAATATAGATCGGAAGAGCACACGTCTGAACTCCAGTCACCTGGAGTAATCTCGTATGCCGTCTTCTGCTTGAAAAAAAACGCGCTGGCGGGCATTCCTGAAGCTGACAGCATTCGGGCCGAGAGGGCTCACTCCTTGGCCTTAGCTGTGCTCGCGCTACTCTCTCTATCTTGCCTGGAGTGTTTTCCGTGTGAGTCTCTCCGAC
+
AAAAAFFDF@3DEGGFGFBFGGFHCCAEEGFFEAFGEGHHHGGEECEE0FFGGHFFFEGG/AFGHFCGGGHHHEEFGE@FFFHFBGHHHHHGHCF2BBGGFEEHH1EFECFFE11>1<<1B10//>///<//>-A-<--=CC0;GH0:<0B9BBFE?FG0;FEB-;:-;-;---99/9//9///;;B//////BB9F/9--9-9==///9;/B/;B//:BBB/:BF/-//--//9/99-///9///99--;
@M03495:530:000000000-LYBTV:1:1102:13338:12411 1:N:0:CTGGAGTA+AACCGAAC
GTCAGCATGTGAGCTTTGGAGTGAAATCTCTTGTCTTAAGGAATAAAGGAAAAAGATTCCGTCGGAGGCTCGGTGCTCTACAGGTTCAACCTTTGTACTCTATTATTGCCTCACATTCCATCTCTTGTGAAAATATATTTGATTGGCTTTTCTGCAGGTTGTTTGCCAGGACTTTCCAAGACCTCCACTAGAAAACACAATAAACTTTTTGGAAGCTGGACAACTATCTTCATTTTTCAGAAACAGTGAAC
+
AAAAAFFFF@DFFGGFFGGGFFFGGHGHGHGBGFGFFHHFH3FGEGDGFHFHHEGEFHHFHHHGCFGGGEHGCEEEHHHHHHHHHH3EGGHGHGF4BFGHHFHHHHFGFHHGBGHHH4FFGHGHHGHFGD4BFB?GHHHGFDHHF0GHFFFFHHHHHCFGB<GHFGDGHCGHFHHHHHFHHEFBGACG1GF><<F<FC.CFH0<DGFHHHGCFHHGHHHGHHEHHF0<CGGGGFF9;BFFC9BFFB;BFF9
@M03495:530:000000000-LYBTV:1:1102:22012:12427 1:N:0:CTGGAGTA+AACCGAAC
GTCAGCATGTGAGCTTTGGAGTGAAATCTCTTGTCTTAAGGAATAAAGGAAAAAGATTCCGTCGGAGGCTCGGTGCTCTACAGGTTCAACCTTTGTACTCTATTATTGCCTCACATTCCATCTCTTGTGAAAATATATTTGATTGGCTTTTCTGCAGGTTGTTTGCCAGGAGCAGGTCGTGATTGCTGGAGCAGGTATGATATAATTCTAGGATTTGACAGATGAATAATTTACATATATATCTAACTTTG
+
BBCCCFFFFFFFGGGGGGGGGGHHHHHHHHHHHHHHHHHHHHGHHHHHHHHHHHGGHIHHHIHGGGGGGHHGGGGGHHHHHHHHHHHHHHHHHHHHHHHHHHHHHHHHHHHHHHHHHHHHHHHHHHHHHHHHHHHHHHHHHHHHHHHHHHHHHHGHHHHHHGHHHGHHHHHGGHHGHHGGGHHHHHHHGHHHHHG<DGC0==H<GHHHHEHHHEHHHHHGHGHGGGHHHFHHEHBFFGGGGGGGGECBFG0
@M03495:530:000000000-LYBTV:1:1102:19452:12428 1:N:0:CTGGAGTA+AACCGAAC
GTCAGCATGTGAGCTTTGGAGTGAAATCTCTTGTCTTAAGGAATAAAGGAAAAAGATTCCGTCGGAGGCTCGGTGCTCTACAGGTTCAACCTTTGTACTCTATTATTGCCTCACATTCCATCTCTTGTGAAAATATATTTGATTGGCTTTTCTGCAGGTTGTTTGCCAGGACAGGTCGTGATTGCTGGAGCAGGTATGATATAATTCTAGGATTTGACAGATGAATAATTTACATATATATCTAACTTTGA
+
CBCCCFFFFFFFGGGGGGGGGGHHHHHHHHHHHHHHHHHHHHHHHHHHHHHHHHGGHHIHHHHGGGGGGHHGGGGGHHHHHHHHHHGHHHHHHHHHHHHHHHHHHHHGHHHHGGHHHHHHHHHHHHHHHHHHHHHHHHHHHGHHHHHHHHHHHHHHHHHHHGHHHHFHFFGHHGGHHGEGHGGHFHHHAGHEFHGHHHHHHHHF0GHHHHBFFHEHFFGFBHHG<GGCGHHBFCGGBBFFGFFFGFGFGG0
@M03495:530:000000000-LYBTV:1:1102:25482:12440 1:N:0:CTGGAGTA+AACCGAAC
GTCAGCATGTGAGCTTTGGAGTGAAATCTCTTGTCTTAAGGAATAAAGGAAAAAGATTCCGTCGGAGGCTCGGTGCTCTACAGGTTCAACCTTTGTACTCTATTATTGCCTCACATTCCATCTCTTGTGAAAATATATTTGATTGGCTTTTCTGCAGGTTGTTTGCCAGGACTTTCCAAGACCTCCACTAGAAAACACAATAAACTTTTTGGAAGCTGGACAACTATCTTCATTTTTCAGACACAGTGAAC
+
A>AABFFFFFFFFGGGGGGGGGHHHHHHHHHHHHHHHHFHHHHHHHHHHHHHHGGGHHHGHHGFGGGFGHGGGGGGHHHHHGGHHHHGHHHHHHHHHHHHHHHHBHGHHHHHHHHHHHHHHHHHGHHBGHHHHGHHFHHHHBHHHFFGHGHHHHHHFFCGHEHHGGHHGHEFFCFHBHFF0<FGGGFFFFH<>1CGEGCC0=G0DFHFHGFCHFHEHGHHHGHEHHHGHFGFGGFFFGGGG/:FFF;0;;0
@M03495:530:000000000-LYBTV:1:1102:6743:12442 1:N:0:CTGGAGTA+AACCGAAC
GTCAGCATGTGAGCTTTGGTCCAGCCTGAGTCCCTGGTTTATCAACGGCAAAATATAGATCGGAAGAGCACACGTCTGAACTCCAGTCACCTGGAGTAATCTCGTATGCCGTCTTCTGCTTGAAAAAAAAAAAAAACAAAGAAAGAATATCCTCAGAGGCATATCACACTGACCATACATCCTATCGATACACAACACCAATCACCAATGTATAAGACTTCGAAGTGTATCTACGGATCAATGACTAATAA
+
CBBCCFFFFFFFGGGGGGGGGGHHHGHHHHGHHHHHHHHHHHHHHHGGGGGHHHHHHHHHHHGGGGHHHHHHHGHHHGHHHHHHHHHHHHHHHHHHGHHHHHHFFGHHHHGGGHGHHHHHHHFGFHHGCGG/</<-..<>00./0<.0<<11100000..<<011110:<<00/000/011/011<....-100.....9.0/00/<.00111111<011:.....0:11111B...9-.011:<B101<1
@M03495:530:000000000-LYBTV:1:1102:23387:12442 1:N:0:CTGGAGTA+AACCGAAC
GTCAGCATGTGAGCTTTGGACTGGTTTATCAACGGCAAAATATAGATCGGAAGAGCACACGTCTGAACTCCAGTCACCTGGAGTAATCTCGTATGCCGTCTTCTGCTTGAAAAAAAAAAAAAAAGACACAGGCGTACAGACGACAAGTGCATATACACATATACGGTCTACTGACGATACATGAAATAAGAGCATTCATACCTTGATTACGCTCTGCAGTAGTTCACTCTATACTGTCAATGACAGAGAAT
+
BBBCCFFFFFFFGGGGGGGGGGHHHHHHHHHHHGGGGGHHHHHHHHHHHGGGGHHHHHHHGHHHGHHHHHHHHHHHHHHHHHHHHHHEGHHGGHHHHGGGHGHHHHHHHHHHHHGGGGG</<>>/.00<00..-<--.11.--:-:.:1<111111100<:::1<./<.111:10..<9-:11011<11110/00111111/1<101110.....0010:11<1:1111:<1111<<111111000///00
@M03495:530:000000000-LYBTV:1:1102:21746:12494 1:N:0:CTGGAGTA+AACCGAAC
GTCAGCATGTGAGCTTTGGAGTGAAATCTCTTGTCTTAAGGAATAAAGGAAAAAGATTCCGTCGGAGGCTCGGTGCTCTACAGGTTCAACCTTTGTACTCTATTATTGCCTCACATTCCATCTCTTGTGAAAATATATTTGATTGGCTTTTCTGCAGGTTGTTTGCCAGGACTTTCCAAGACCTCCACTAGAAAACACAATAAACTTTTTGGAAGCTGGACAACTATCTTCATTTTTCAGAAACAGTGAAC
+
CCCBCFFFFFFFGGGGGGGGGGHHHHHHHHHHHHHHHHHHHHHHHHHHHHHGHHGGHHHHGHHGGGGGGHHGGGGGHHHHHHHHHHHHHHHHHHHHHHHHHHHHHHHGHHHHHHHHHHHHHHHHHHHHHHHHHHHHHHHHHHHHHHFHHHHDFFGHGGHHHGHHHGFHHHHHHHHHHHHFHFHHHHHHGHG1F1GHHHHEGH<DGHGHHHGGFCCGHHEGHHHHHGHHFHGGBFGFFFGGF0BFFGGFBF0
@M03495:530:000000000-LYBTV:1:1102:2700:12501 1:N:0:CTGGAGTA+AACCGAAC
GTCAGCATGTGAGCTTTGGAGTGAAATCTCTTGTCTTAAGGAATAAAGGAAAAAGATTCCGTCGGAGGCTCGGTGCTCTACAGGTTCAACCTTTGTACTCTATTATTGCCTCACATTCCATCTCTTGTGAAAATATATTTGATTGGCTTTTCTGCAGGTTGTTTGCCAGGACTTTCCAAGACCTCCACTAGAAAACACACTAAACTTTTTGGAAGCTGGACAACTATCTTCATTTTTCAGAAACAGTTAAC
+
AAA?AFBDFDB@EGFGG1A1BFCGDGGHGFFAGFGFGFHHFDFBBGFBD0FGCEEFFFBH0AFAAF?/A/AAEEEGHH1GFB@01@FGGF0F@FE2GDFGDGHDFG2BG@BGGEFHHHGHHD11B><GGBGG1>DGGHHHHFDGGHFFHBFFGBD2GHH1G<GF0F111?GA?GGFGHFD0CFHHFHFGGB11=<GGH<.<<<=CGGGHHGGFB:GG0CHGFGAFGFGFFFGGG00C/0CBBFFBFB00;0
@M03495:530:000000000-LYBTV:1:1102:10369:12507 1:N:0:CTGGAGTA+AACCGAAC
GTCAGCATGTGAGCTTTGGTCCAGCCTGAGTCCTGGTTTATCAACGGCAAAATATAGATCGGAAGAGCACACGTCTGAACTCCAGTCACCTGGAGTAATCTCGTATGCCGTCTTCTGCTTGAAAAAAAAAAAAAAAAAACCATAATAAAAGAGTGTACAATGATAATATAAAACACACTAGGATGCGAATCGGCAGTGAGTACGACTGCATCTAGCTATGTCAGGATCATGCTTCGGATCATTATATATGA
+
CCCDDFFFFFFFGGGGGGGGGGHHHGHHHHGHHHHHHHHHHHHHHGGGGGHHHHHHHHHGHGGGGHFHHHHHGGHHGHHHHHHHHHHHHHHHHHHHHHFFHHHGGHHHHGGGHGHHHHHHHHHHHHGGGCC<<<-----...0000;00;0./000;:000000000;;;0009....//0/000/-.--...---/00:90;:;.../000090000900:00/;0/.000000-.9;-.0;09000090
@M03495:530:000000000-LYBTV:1:1102:6572:12516 1:N:0:CTGGAGTA+AACCGAAC
GTCAGCATGTGAGCTTTGGAATTAGTAAATTCGTTGACGACAGAAGGAGCAAGATAACGACCACAGGGAGGGTGGTTTATCAACGGCAAAATATAGATCGGAAGAGCACACGTCTGAACTCCAGTCACCTGGAGTAATCTCGTATGCCGTCTTCTGCTTGAAAAAAAAAAAAAAAAAACAGACACAGTAGACCGACAATCACAGTCTCATATTTATCGACTAGCTGATTATTCTTGTGTTACTAATATGAT
+
CCCCBFFFFFFFGGGGGGGGGGHHHHHHHHHHGHHHHHGGGGGHHHHHHHHHHHHHHHGGGGGHHHHGGGGGEGGFGHHHHHHHGGGGGHHHHHHHHHHHGGGGHHHHHHHGHHHGHHHHHHHHHHHHHHHHHHHHHGGGGHGGHHHFGEGHGHHHHHHGHFHHH?EGG:9----:--.9//.///.:00000-----0:0000000:00000:000.9:;-0/0000000:000000//00;00000000
@M03495:530:000000000-LYBTV:1:1102:9060:12566 1:N:0:CTGGAGTA+AACCGAAC
GTCAGCATGTGAGCTTTGGAGTGAAATCTCTTGTCTTAAGGAATAAAGGAAAAAGATTCCGTCGGAGGCTCGGTGCTCTACAGGTTCAACCTTTGTACTCTATTATTGCCTCACATTCCATCTCTTGTGAAAATATATTTGATTGGCTTTTCTGCAGGTTGTTTGCCAGGACTTTCCAAGACCTCCACTAGAAAACACAATAAACTTTTTGGAAGCTGGACAACTATCTTCATTTTTCAGAAACAGTGAAC
+
BABBBBFFFFFFGGGGGGGGGGHHHHHHHHHHHHHHHHHHHHHHHHHHHHHHHHGGHHHHHHHGGGGGGHHGGGGGHHHHGHHHHHGHFHGFGHFHHHHHHHHHHHHHGHHHHHHHHHHHHHHHHHHFFHHHHGFFHHHHHHHHDCGHHHHHHEHHFHGHHGEHCFHHH/GHHFHHGHGHHHFFGHFGHHFDGHHHGACEGG<0D<GHHHFFHGFHHHCAGHHHHHHFHGFFGGGGGGGF0CFFGB;0CF0
@M03495:530:000000000-LYBTV:1:1102:18043:12566 1:N:0:CTGGAGTA+AACCGAAC
GTCAGCATGTGACTTTGGTCCAGCCTGAGTCCTGGTTTATCAACGGCAAAATATAGATCGGAAGAGCACACGTCTGAACTCCAGTCACCTGGAGTAATATCGTATGCCGACTTCTGCTTGAAAAAAAAACCAGGAACCGTAAAAAGGCCGCGTTGCTGGCGTTTTTCCATAGGCTCCGCCCCCCTGCCGAGCATCAATCGACGCTCAAGTCACGATCGGAAGAGGACACGACTCAACTCCAGTCCCACACC
+
1>>AAFDDF@BDFFAA1G1FGGAFFEC0F1FGD10ABBB1DBAAEEG//B0AAGFHH21AA//AA0FCA0G/ABC/@@F1FCG1B@@FFG00>B@01B22BF>B>>G1E//>E1211111B1110>C//</?//?GFA/E/AGHFCAGFC?CGCC.<GFGC?@@E.C00C0BBFFFCBFBGG@?-9-9@@;;@BF///9-A9-;-:-////:/9AE-----;9---9----;A-//-;99//9//9/;-;-
@M03495:530:000000000-LYBTV:1:1102:19047:12572 1:N:0:CTGGAGTA+AACCGAAC
GTCAGCTTGTGAGCTTTGGAGACTGGTTTATCAACGCAAAATATAGATCGGAAGAGCACACGTCTGAACTCCAGTCACCTGGAGTAATCTCGTATGCCGTCTTCTGCTTGAAAAAAAAAAAAAAAAGAAAACAAATCTACAAGAATAGCTCACAATAGGCATCTGACATCGAATAGCAGATGACAACATCTCACGTCATGTATAGTAGTAGTCATCATGGCTAACATCACATCTCTAATGATACATGTAGG
+
CCCCCF5DFFFFGGGGGGGGGGGHHHHHHHHHHHHGGGGGHHHHHHHHHHGGGGHHHHHHHGHHHGHHHHHHHHHHHHHHHHHHHHHHHHHHGGHHHHGGGHGHHHHHHHGHHHHGGFG?B<<</<..0000...0<000000</<0000000:000:0/00/0000000.//0.0000/0000009./09000.;...;;00000/////:/9////9/.//://///////;/////////////////
@M03495:530:000000000-LYBTV:1:1102:23118:12589 1:N:0:CTGGAGTA+AACCGAAC
GTCAGCTGTGAGCTTTGGAGTGAAATCTCTTGTCTTAAGGAATAAAGGAAAAAGATTCCGTCGGAGGCTCGGTGCTCTACAGGTTCAACCTTTGTACTCTATTATTGCCTCACATTCCATCTCTTGTGAAAATATATTTGATTGGCTTTTCTGCAGGTTGTTTGCCAGGACTTTCCAAGACCTCCACTAGAAAACACAATAAACTTTTTGGAAGCTGGACAACTATCTTCATTTTTCAGAAACAGTGAACA
+
BBBBBFFFFFFDGGGGGGGGGGHHHHHHHHHHHHHHHGHGHHHHHHGHHHHHHGGHHHHGFGGGGGGGHHCGEGGHHHFHHHHHFHHGHHHHHHHHGHHHHHHHHHHHHHHHHHHGHFHHHHHHHHHHHGHHHHHHHHHHFFFG0FGHHHHHGHHHHGGHDHHGHHHHGEFHHHHGHHHAGEHHEFGHFHEFF0FFHGCFHDDFFHHHHGGEFHFGGH.GFCGHHHHHHGGGGGG0BBFFGGBFFFFFFGB
@M03495:530:000000000-LYBTV:1:1102:23649:12609 1:N:0:CTGGAGTA+AACCGAAC
GTCAGCATGTGAGCTTTGGTCCAGCCTGAGTCCTGGTTTATCAACGGCAAAATATAGATCGGAAGAGCACACGTCTGAACTCCAGTCACCTGGAGTAATCTCGTATGCCGTCTTCTGCTTGAAAAAAAAAAATAAATCACATCATTAAGTGTACATATCTACAGACCACAACAAATAATCTACAACTACAAGAATTGTACAGTACTAGTATGTACATTGAGAATCAGCTACCACAGATCTGATGGTAATTG
+
CABCCFFFFFFFGGGGGGGGGGHHHGHHHHGHHHHHHHHHHHHHHGGGGGHHHHHHHHHHGEGGGHHHHHHHGHHHGHHHHHHHHHHHHHHHHHHGHHH4GHHGGHHHHGGGHGHHHHHGHHHHFHGGGG@>01111111?F1111@11111>1111111111110./.......0=0=<C0000;0:0000//0;:;00C0;0B000;000:0:0000;0.;;;000000/0;.:00;:0:00000:000
@M03495:530:000000000-LYBTV:1:1102:24886:12620 1:N:0:CTGGAGTA+AACCGAAC
GTCAGCATGTGAGCTTTGGTCCAGCCTGAGTCCTGGTTTATCAACGGCAAAATATAGATCGGAAGAGCACACGTCTGAACTCCAGTCACCTGGAGTAATCTCGTATGCCGTCTTCTGCTTGAAAAAAAAAAAAATAACAAAGTAAGTTAACTACTTCTGACCCGCACCTTGCGAACAGAATGAATAGTAGCGCGTTAACTCAGAGGACACATACGTTGGACGACGCGCATGTGCAGCCACACAACACACAC
+
CBCCDFFFFFFFGGGGGGGGGGHHHGHHHHFGHHHHHHHHHHHHHGGGGGHHHHHHHHHHHGFGGHHHHHHHGHHHGHHHHHHHHHHHHHHHHHHFGHHEHHHGGHHHHGGGHGHGGHHHHHFFDHGGGG/>/<0111110011111>111100=000=00//-<---/<00-----//000<00000000-9---9.0000000.../</000.0/..00--------..000000../...........
@M03495:530:000000000-LYBTV:1:1102:27040:12625 1:N:0:CTGGAGTA+AACCGAAC
GTCAGCATGTGAGCTTTGGTCCAGCCTGAGTCCTCTGGTTTATCAACGGCAAAATATAGATCGGAAGAGCACACGTCTGAACTCCAGTCACCTGGAGTAATCTCGTATGCCGTCTTCTGCTTGAAAAAAAAAAAAAACATCTTAAGTAAAGACATCATCTCCTTTCTATCGTATCCATATCCTTTCTAATGCGCTCGGATACTCACCTATTGACGATCATATATCTTGCTATCCACTTCCTTTTTCCTCCC
+
BCCBBFFFFFFFGGGGGGGGGGHHHGHHHHHHHHHHHHGHHHHHHHHGGGGGHHHHHHHHHHHGGGGFHHHHHHGGHHGHHHHHHHHHHHHHHHHHHHHHH4GHHGGHHHHGGGHGHHHHHHHHFGHHGGGDC/</-..111111<<00000//<00=0<0000000000./.:.:0:000:00;000000=..-.--...00:0:.0090009..:;;0090:B0000000//00009:00;00/000/.
@M03495:530:000000000-LYBTV:1:1102:20851:12628 1:N:0:CTGGAGTA+AACCGAAC
GTCAGCATGTGAGCTTTGGAGTGAAATCTCTTGTCTTAAGGAATAAAGGAAAAAGATTCCGTCGGAGGCTCGGTGCTCTACAGGTTCAACCTTTGTACTCTATTATTGCCTCACATTCCATCTCTTGTGAAAATATATTTGATTGGCTTTTCTGCAGGTTGTTTGCCAGGACTTTCCAAGACCTCCACTAGAAAACACAATAAACTTTTTGGAAGCTGGACAACTATCTTCATTTTTCAGAAACAGTGAAC
+
BBBBCFFFFFFFGGGGGGGGGGHHHHHHHHHHHHHHHHHHHHHHHHHHHHHHHHGGHIHHHHHGGGGGGHHGGGGGHHHHHHHHHHHHHHHHHHHHHHHHHGHHHHHHGHHHHHHHHHHHHHHHHHHHHHHHHHHHHHHHHHHHHGHGHHHHHHGHHHGHHGHHHHHHHGEHHHHHHGGHHFHHHHHGGHHDGHHHHHE<DG0DDGHHHHGGGHFHHHFFHFHHHGHHHGGFGGGGGGGGEGGFGGCBFG0
@M03495:530:000000000-LYBTV:1:1102:20554:12629 1:N:0:CTGGAGTA+AACCGAAC
GTCAGCATGTGAGCTTTGGAGTGAAATCTCTTGTCTTAAGGAATAAAGGAAAAAGATTCCGTCGGAGGCTCGGTGCTCTACAGGTTCAACCTTTGTACTCTATTATTGCCTCACATTCCATCTCTTGTGAAAATATATTTGATTGGCTTTTCTGCAGGTTGTTTGCCAGGACTTTCCAAGACCTCCACTAGAAAACACAATAAACTTTTTGGAAGCTGGACAACTATCTTCATTTTTCAGAAACAGTGAAA
+
BAACCFFFFFFFGGGGGGGGGGHHHHHHHHHHHHHHHHHHHHHHHHHHHHHHHHGGHHHIHHHGGGGGGHHGGGGGHHHHHHHHHHHHHHHFHHHHHHHHHHHHHHHHHGHHHHHHHHHHHGHHHHGHHHFHFGHHHHGHHEFHHFHFHHHHHHHHGHHHHDHHHGHHGHGHHHGHHHFGFHHHHHFHHHGGDGHHHHC<DDG<<DHHHHGGHHHHHHHEFEFHHHHFHHGGGGGFFFFGFGGGGGCFFF0
@M03495:530:000000000-LYBTV:1:1102:25878:12642 1:N:0:CTGGAGTA+AACCGAAC
GTCAGCATGTGAGCTTTGGAGTGAAATCTCTTGTCTTAAGGAATAAAGGAAAAAGATTCCGTCGGAGGCTCGGTGCTCTACAGGTTCAACCTTTGTACTCTATTATTGCCTCACATTCCATCTCTTGTGAAAATATATTTGATTGGCTTTTCTGCAGGTTGTTTGCCAGGACTTTCCAAGACCTCCACTAGAAAACACAATAAACTTTTTGGAAGCTGGACAACTATCTTCATTTTTCAGAAACAGTGAAC
+
BABCCFFFFFFFGGGGGGGGGGHHHHHHHHHHHHHHHHHHHHHHHHHHHHHHHHGGHHHHHIHGGGGGGHHGGGGGHHHHHHHHHHGHHHHHHHHHHHHHHHHHHHHHHHHHHHHHHHHHHHHHHHHHHGHHGHHHHHHHHHHHGFFHGGHHHHHGGHHHHFHHGHFHHHHHGHHHHHHFHHHHHHHGHHHFGGHHHHE<DGFDGGHHHHF?GHGHGH::GHHHGHHHEHGGGGGGGGGGFFFFFGFFGG0
@M03495:530:000000000-LYBTV:1:1102:22818:12653 1:N:0:CTGGAGTA+AACCGAAC
GTCAGCATGTGAGCTTTGGAGGGCAAGAAGTGGTTGTGACATTGCATGGCAGCTAGAGCCAACTGGTTTATCAACGGCAAAATATAGATCGGAAGAGCACACGTCTGAACTCCAGTCACCTGGAGTAATCTCGTATGCCGTCTTCTGCTTGAAAAAAAAAAAAAGAACATTGACACGCATCGTTGGCCTATCGCGCTTACATTGACATTCCTGTACCTGTCCCGCTGCTTAGCCACTGGCATCTTGTGCTC
+
BABBBFFFFFFFGGGGGGGFGGGGGGGHHHHHHHGGGGHHHHHHHHHHHHHGGHHHHHGFFHGHHHBGHHHHHHHGGGCFHHHHHHHHHHHGGGGHHHGHCGEGHHGHHHHHHGHHHHGHHHHHHHHHF3GFHFGHHGHGGCFADDHHGF2<GHHF/AC@C---.../;00;000:.:-.9..././00/00.;---..///9/9B////9//;///9/////----./////;/.//...///9///9/;
@M03495:530:000000000-LYBTV:1:1102:11822:12654 1:N:0:CTGGAGTA+AACCGAAC
GTCAGCATGTGAGCTTTGGACTCCTGACTGGTTTATCAACGGCAAAATATAGATCGGAAGAGCACACGTCTGAACTCCAGTCACCTGGAGTAATCTCGTATGCCGTCTTCTGCTTGAAAAAAAAAAAAAACATAGTCGGTAACATCTGCCCCAGACTGGATAGACACGAAAGTCTGAAGAAAATACATCAGATGGTCTCGAACTCACCAATTACCATAACGCCGTCTCCGTTCTCATCTATCATCACCCAA
+
CCCCCFFFFFFFGGGGGGGGGGHHHHHHHHHHHHHHHHHHGGGGGHHHHHHHHHHHGGGGHHHHHHHGHHHGHHHHHHHHHHHHHHHHHHGGFH4GHHGGHHHHGGGHGHHHHHHHH3FGHG?CB/>//<..>11<1.--.<00000000......00.;000;0:/.-...00000000///00;0000000000000/0:..900.9.00009000;0.--9--./0..0/.00000;;;00000/9..
@M03495:530:000000000-LYBTV:1:1102:5862:12661 1:N:0:CTGGAGTA+AACCGAAC
GTCAGCATGTGAGCGACTGGTTTATCAACGGCAAAATATAGATCGGAAGAGCACACGTCTGAACTCCAGTCACCTGGAGTAATCTCGTATGCCGTCTTCTGCTTGAAAAAAAAAAAAAACAAATAAAAAATATAGCCCGGAATTTGAATATCGAATCACCATAAACGTAATTTATCGTCTAACATTGTATACTAATGTACTGTCACATACAAACGACATACCACAATATAATATCCGACTTTATCGACTAT
+
CCCDDFFFFFFFGGGGGGGGGGHHHHHHHGEGGGHHHHHHHHHHHGGGGHHHHHHHGHHHGHHHHHHHHHHHHHHHGHHGHHHBHHHGGHHHHGGGHGHHHHHHHGHHHHGGGG/B<>A///0<1<1=<-010<0=0/----.:00000:00..:0.00/000:00.....00;00./.99000000;0;00:0000000:000000:00000...-;.0;/:0..0000000000.:--.0000..-.-0
@M03495:530:000000000-LYBTV:1:1102:23016:12677 1:N:0:CTGGAGTA+AACCGAAC
GTCAGCATGTGAGCTTTGGAGTGAAATCTCTTGTCTTAAGGAATAAAGGAAAAAGATTCCGTCGGAGGCTCGGTGCTCTACAGGTTCAACCTTTGTACTCTATTATTGCCTCACATTCCATCTCTTGTGAAAATATATTTGATTGGCTTTTCTGCAGGTTGTTTGCCAGGACAGGTCGTGATTGCTGGAGCAGGTATGATATAATTCTAGGATTTGACAGATGAATAATTTACATATATATCTAACTTTGA
+
CBCCDFFFFFFFGGGGGGGGGGHHHHHHHHHHHHHHHHHHHHHHHHHHGHHHHHGGHHIIHHHGGGGGGHHGGEGGHHHHHHHHHHHHHHHGHHHHHHHHHHHHHHHHHHHHHHHHHHHHHHHHHHHHHGFHHGHHHHHHHHHHHHHHHHHHHHHHHFGGHEHHHHFHHHHHFGGFHGGGHHHHHHHHAGHGHHHHFHHHHHGHGHHHHHBGHHHHHHGGHHHH<<CGHHHHHGHGFFFFGEFFFBFCCF0
@M03495:530:000000000-LYBTV:1:1102:19054:12709 1:N:0:CTGGAGTA+AACCGAAC
GTCAGCATGTGAGCTTTGGAATTAGTAAATTCGTTGACGACAGAAGGAGCAAGATAACGACCACAGGGAGGGTGGTTTATCAACGGCAAAATATAGATCGGAAGAGCACACGTCTGAACTCCAGTCACCTGGAGTAATCTCGTATGCCGTCTTCTGCTTGAAAAAAAAAAAAAAATAACGTATAAGTCACACAGCAAGTCTCGTGAGACTAACAACTGACACGCTGTGTAGAGCACAGGGCACCACATGCA
+
CCCCDFFFFFFFGGGGGGGGGGHHHHHHHHHHGHHHHHGGGGGHHHHHHHHHHHHHHHGGGGGHHHHGGGGGEGGGGHHHHHHHGGGGGHHHHHHHHHHHGGGGHHHHHHHGHHHGHHHHHHHHHHHHHHHHGHCGHHEHHHGGHHHHGDGHGHHHHHGHGHHHEFGCGG----<.0<0.:.:<111111<0.../</<111/../.10:<0<00.0/0000.-9../11111<0.</.........0000
@M03495:530:000000000-LYBTV:1:1102:29434:12712 1:N:0:CTGGAGTA+AACCGAAC
GTCAGCATGTGAGCTTTGGAGGGTGGTTTATCAACGGCAAAATATAGATCGGAAGAGCACACGTCTGAACTCCAGTCACCTGGAGTAATGTCGTATGCCGTCTTCTGCTTGAAAAAAAAAAACAGAGATCATATGAATCTATTGATAACGCTGCCTTCCTATACACCGCATTTGATTGTCATCACACGGTGTCCGCCAGTAAGAAGTACTGTTTGAGTTTACCGGAACTATCTCTCCATGCACTGCGGTAC
+
BBBAAFFFFDDFGGBGGGCGGEABA2AFGFHHHHGGGF?EHHFGGHHHFHEGGGDHGFHHGHGHHHEHGHGG3GFGH3GHHB1B1BFFB4@B?FHHFBBEEGHGHEFBFHB0?33?@C//////0000111?FG1<1111111=111>1.->...00<<00=0=0<<;--:.:<;000:0<00000;--..;/0.;9--900000/0009///;//.//////.9---///;//;///////////;-;..
@M03495:530:000000000-LYBTV:1:1102:14269:12721 1:N:0:CTGGAGTA+AACCGAAC
GTCAGCATGTGAGCTTTGGACGACAGAAGGAGCAAGATAACGACCACAGGGAGGGTGGTTTATCAACGGCAAAATATAGATCGGAAGAGCACACGTCTGAACTCCAGTCACCTGGAGTAATCTCGTATGCCGTCTTCTGCTTGAAAAAAAAAAAAGATAAAAAAGGCCAGTCTAGAGCTCAACGAGCTACAGAAGAGTGAATAGAACAAATAACAGAAGTGGGACGACATGCAAAGAGTCACTACAGAGAT
+
CBCCDFFFFFFFGGGGGGGGGGGGGGHHHHHHHHHHHHHHHGFGGGHHHHGEEGGEFGGGHHHHHHHGGGGGHHHHHGHHHHGGGGGHHHHHHHGHHHGHHHHHHHHHHHHHHHHHHHHHHFHHHGGHHHHGGFHGHGHHHHHAGBGFC?EG---..00000:-...:..00990000000;/..9-.09000900.00;;0;00:9//;0000;0/00000...----.000;0///000000/000//0
@M03495:530:000000000-LYBTV:1:1102:19959:12721 1:N:0:CTGGAGTA+AACCGAAC
GTCAGCATGTGAGCTTTGGTCCAGCCTGAGTCCCTGGTTTATCAACGGCAAAATATAGATCGGAAGAGCACACGTCTGAACTCCAGTCACCTGGAGTAATCTCGTATGCCGTCTTCTGCTTGAAAAAAAAAAAAAATAGGTGAAGACACAAACAGCTGAATACTGATAGGAGAGTCATATAATAGAAACGACAGAGTACCAATCAATATCACACACATCGATAAGATGATATTCATAATTGAGAACTATTG
+
BBBCDFFFFFFFGGGGGGGGGGHHHGHHHHHHHHHHHHHHHHHHHHGGGGGHHHHHHHHGHHGGGGHHHHHHHGHHHGHHHHHHHHHHHHHHHHGHGHHG4GHHFGHHHGGGGHGHHHHHHHHHHHHGCG?>@/-<0<11111110<///..../.00000000000:0/:/..0<00000<0000:0:9.-<-</0000000/0000000000...00./...00<0000000:0<<0000:.<00<000
@M03495:530:000000000-LYBTV:1:1102:7307:12729 1:N:0:CTGGAGTA+AACCGAAC
GTCAGCATGTGAGCTTTGGAGTGAAATCTCTTGTCTTAAGGAATAAAGGAAAAAGATTCCGTCGGAGGCTCGGTGCTCTACAGGTTCAACCTTTGTACTCTATTATTGCCTCACATTCCATCTCTTGTGAAAATATATTTGATTGGCTTTTCTGCAGGTTGTTTGCCAGGACTTTCCAAGACCTCCACTAGAAAACACAATAAACTTTTTGGAAGCTGGACAACTATCTTCATTTTTCAGAAACAGTGAAC
+
CCCCCFFFFFFFGGGGGGGGGGHHHHGHHHHHHHHHHHHHHHHHHHHHHHHHHHGGHIHIHHHGGGGGGHHGGFGGHHHHHHHHHHHHHHHHHHHHHHHHHHHHHHHHGHHHHHHHHHHHHHHHHHHHHHHHHHHHHGHHHHHHHHHGHHHHGHHHHHHHHGHHHHHHGHHHHHHHHHHHGHHHHHHHHHHFHGGHEHFCBHHGGFHHHGGGGHHHHHGHHHHFHHHFHHGGGGGGGGGGEGGGGGCFFF0
@M03495:530:000000000-LYBTV:1:1102:13498:12738 1:N:0:CTGGAGTA+AACCGAAC
GTCAGCATGTGAGCTTTGGTTTATCAACGGCAAAATATAGATCGGAAGAGCACACGTCTGAACTCCAGTCACCTGGAGTAATCTCGTATGCCGTCTTCTGCTTGAAAAAAAAAAAAAAAAAAAAGCAAAAACAGAGCAAAAAATATGACGAGTAGTAAATGAGAAGAAGACAACAACAGCAGAAGAATCTAAATGAAACATCAAGACAAGACAATAACAAGCACGCTGGCGAATCAACAGGTACTGTCATA
+
CCCCDFFFFFFFGGGGGGGGGGHHHHHHGGGGGHHHHHHHHHHHGGGGHHHHHHHGHHHGHHHHHHHHHHHHHHHHHHGHHF5GHHFFHHHHGGGHGHHHHHHHHFHHHGGGEGB/<///----..0/0/.<./://0:0<C-.0<:00.<-9<0000000<000/<:/0//:..<.</./.</00/00<00000000:<<00<00///.//</000:00/./<--..-9----.00/</.0000000000
@M03495:530:000000000-LYBTV:1:1102:24106:12774 1:N:0:CTGGAGTA+AACCGAAC
GTCAGCATGTGAGCTTTGGAGTGAAATCTCTTGTCTTAAGGAATAAAGGAAAAAGATTCCGTCGGAGGCTCGGTGCTCTACAGGTTCAACCTTTGTACTCTATTATTGCCTCACATTCCATCTCTTGTGAAAATATATTTGATTGGCTTTTCTGCAGGTTGTTTGCCAGGACTTTCCAAGACCTCCACTAGAAAACACAATAAACTTTTTGGAAGCTGGACAACTATCTTCATTTTTCAGAAACAGTGAAC
+
BAABBFFFFFFFGGGGGGGGGGGHHFGHHGHHHHHHHHHHHHHHHHHHHGHHHHGGHHHHGFHGGGGGGHHGGEGGHHGGHHHHGHHHFHHGHHHHHHHHHHHHHHHHHFHHHGHHGHGHHHGHHHHHHHHHHHHHHHHHHFHHHFHHHHHEGHHHGHHHHGHHGGFHHGHGHHGHHHHFHFHGHGHHHHFFGGFEA...<=<=<GHHHHGGEHEEFCGHHGFHHHHHGHEFGGGGGGG00;BFGFFGE;0
@M03495:530:000000000-LYBTV:1:1102:6040:12780 1:N:0:CTGGAGTA+AACCGAAC
GTCAGCATGTGAGCTTTGGAATTAGTAAATTCGTTGACGACAGAAGGAGCAAGATAACGACCACAGGGAGGGTGGTTTATCAACGGCAAAATATAGATCGGAAGAGCACACGTCTGAACTCCAGTCACCTGGAGTAATCTCGTATGCCGTCTTCTGCTTGAAAAAAAAAAACAAGTACCGAACAATAGAAAGAGTGACTACGATCATGAACTGACGTCGTGTAGTTGTAGTTTAACTATCATACACATGAT
+
CBCCCFFFFFFFGGGGGGGGGGHHHHHHHHHHGHHHGHGGGGGHHHHHHHHHHHHHHHGGGGGHHHHGGGGGFGGGGHHHGHHHGGGGGHHGHHHHHHHHGGGGHHHHHHHGHHHGHHHHHHHGGHHHHHHHHHGHHFFHGHGGFHHHGEFHGEHHHHHHHHHHHCCF?--.../0000..---/0000000//000000<....<<0000000<...-<.</<000<00000:000000<0:000000<0
@M03495:530:000000000-LYBTV:1:1102:18347:12783 1:N:0:CTGGAGTA+AACCGAAC
GTCAGCATGTGAGCTTTGGTCCAGCCTGAGTCCTGGTTATCAACGGCAAAATATAGATCGGAAGAGCACACGTCTGAACTCCAGTCACCTGGAGTAATCTCGTATGCCGTCTTCTGCTTGAAAAAAAAAAAACAAACAACAATATCGAATACTCAGTGAAAGTTACTCATATAGCGACAAACGGTCACGCAGCGGCACTGACCACTAGTATGGAAGTCGTAATTCTATTATTGAACGGCACTGTATCGATT
+
CBCDDFFFFFFFGGGGGGGGGGHHHGHHHHHHHHHHHHHHHHHHGGGGGHHHHHHHHHHHGGGGHHHHHHHGHHHGGHHHHHHHHHHHHHHHHHGHHHBGHHGGHHHHGGGHGHHHHHHHHHHHHGFGCB<<///?/0.<..1111..01.00000=0000=000000<0::000-----/;.....0..-------://:0/0.0/00000/90/00.....0000;000000009.:--//0900...0
@M03495:530:000000000-LYBTV:1:1102:6430:12795 1:N:0:CTGGAGTA+AACCGAAC
GTCAGCATGTGGAGCTTTGGTCCGCCTGAGTCCCTGGTTTATCAACGGCAAAATATAGATCGGAAGAGCACACGTCTGAACTCCAGTCACCTGGAGTAATCTCGTATGCCGTCTTCTGCTTGAAAAAAAAAAAAAAACACAGAGTGCAGTAGCAAAACATACATATCAAGAATACACACAAAGACACCTAGTAGCAAAGACGCATCTATCACAATAAACTACGAACGAGTCTGACATGATCACAGCGCACA
+
CDCDDFFFFFF4BGGGGGGGGGHGGGGHHHHHHHHHHHHHHHHHHHGGGGGHHHHHHHHHHHGGGGHHHHHHHGHHHGHHHHHHHHHHHHGHHHHHHGHH@GHGFGHHHHGFGHGHHHHHHHBGHHHGGG@//<<-<.....0/000<00000<00/..00000000<000<000000..<.<////./000<0000:/:/.--.-00<00000<00<0000...9-..9:00:00000000/00<-----
@M03495:530:000000000-LYBTV:1:1102:19815:12798 1:N:0:CTGGAGTA+AACCGAAC
GTCAGCATGTGAGCTTTGGAGTGAAATCTCTTGTCTTAAGGAATAAAGGAAAAAGATTCCGTCGGAGGCTCGGTGCTCTACAGGTTCAACCTTTGTACTCTATTATTGCCTCACATTCCATCTCTTGTGAAAATATATTTGATTGGCTTTTCTGCAGGTTGTTTGCCAGGACTTTCCAAGACCTCCACTAGAAAACACAATAAACTTTTTGGAAGCTGGACAACTATCTTCATTTTTCAGAAACAGTGAAC
+
CBBCCFFFFFFFGGGGGGGGGGHHHHHHHHHHHHHHHHHHHHHHHHHHHHHHHHGGHIIIHHHGGGGGGHHGGGGGHHHHHHHHHHHHHHHHHHHHHHHHHHHHHHHHHHHHHHHHHHHHHHHHHHHHHHHHHHHHHHHHHHHHHHHHHHHHHHHHHHHHHGHHHHHHHHHHHHHHHGFBGHHFGHHHHHHFGFHHHHE<GDDHHHHHHHGGGHFAFHHFFHHHHGHHHHGGGHGGGGGGEGGGGGCFBF0
@M03495:530:000000000-LYBTV:1:1102:15417:12804 1:N:0:CTGGAGTA+AACCGAAC
GTCAGCATGTGAGCTTTGGACTCCTGACTGGTTTATCAACGGCAAAATATAGATCGGAAGAGCACACGTCTGAACTCCAGTCACCTGGAGTAATCTCGTATGCCGTCTTCTGCTTGAAAAAAAAAAAAACAACGGTGATATTGCAAGGATGCGGTCGTTGACAGTAAGAGATACGAGCATATATGTGTCGTGAGGTAATCATGGACATGCATGGAGATGAACACTACAATGACATACCAGACGATATAATG
+
CCDCDFFFFFFFGGGGGGGGGGHHHHHHHHHGHHHHHHHHGGGGGHHHHHHHHHHHGGGGHHHHHHHGHHHGHHHHHHHHHHHHHHHHHHEHHHDGHHGGHHHHGGGHGHHHHHHHHHHHHGGGCB/////==--...1111111>1.<0<<--<--;./.000000000/00;9..--0000090000.9./:./00000:00000000000.9/0/00000/0//0:00000000/00..:-..-0000
@M03495:530:000000000-LYBTV:1:1102:5882:12807 1:N:0:CTGGAGTA+AACCGAAC
GTCAGCATGTGAGCTTTGGAATTAGTAAATTCGTTGACGACAGAAGGAGCAAGATAACGACCACAGGGAGGGTGGTTTATCAACGGCAAAATATAGATCGGAAGAGCACACGTCTGAACTCCAGTCACCTGGAGTAATCTCGTATGCCGTCTTCTGCTTGAAAAAAAAAAAAACAGCATAGGAAGAAACAACAACTAAGTCAGAAGTCACTACATGGATCACGAAGCGAATCGTACGCATATAACCTCGAA
+
CBCCDFFFFFFFGGGGGGGGGGHHHHHHHHHHGHHHHHGGGGGHHHHHHHHHHHHHHHGGGGGHHHHGGGGGEFEGGHHHHHHHGGGGGHHHHHHHHHHHGGGGHHHHHHHGHHHGHHHHHHHHHGHHHHHHHGFFHHFGHHGGHHHHGGGHGHHHHHHHHCHHAFGGGGA-9.9/.;0000::.:////.:...:;000:;:000000:0:/000/000:/.;..--.:-....9-;.;.000000:../
@M03495:530:000000000-LYBTV:1:1102:28352:12808 1:N:0:CTGGAGTA+AACCGAAC
GTCAGCATGTGAGCTTTGGAATTAGTAAATTCGTTGACGACAGAAGGAGCAAGATAACGACCACAGGGAGGGTGGTTTATCAACGGCAAAATATAGATCGGAAGAGCACACGTCTGAACTCAAGTCACCTGGAGTAATCTCGTATGCCGTCTTCTGCTTGAAAAAAAAAAAAACATCATATGACAAGACCAGGTCGGACAAAGTCATATCAAGACACAGCAAATCTCTATATACACATCAAATATACACAT
+
CBCCCFFFFFFFGGGGGGGGGGHHHHHHHHHHGGHHHHGGGGGHHHHHHHHHHHHHHHGGGGGHHHHGGGGGEFGFGHHHHHHHGGGGGHHGGHHFHHHHGGGGHHHHHHHGGHHGHHHHHHHHHHHHHHHHHHFGHHFGHHEFEBGHGEGHGFFHHFHHFBFFHGGEG-9-:99:0000900;:;./://..0:-----.//000;0090000;/:/..//0:000000000000000000000000;;0
@M03495:530:000000000-LYBTV:1:1102:13223:12817 1:N:0:CTGGAGTA+AACCGAAC
GTCAGCATGTGAGCTTTGGACTCCTGACTGGTTTATCAACGGCAAAATATAGATCGGAAGAGCACACGTCTGAACTCCAGTCACCTGGAGTAATCTCGTATGCCGTCTTCTGCTTGAAAAAAAAAAATGAAAAATAAGGAAATGACGTCGAAACACCTTAACTCCAGTTGATGAGAAATAATTAAAAACTAAATGACCGTCAATGGGAATTTGAGATAGCAAGCAGAACATACTGAACTCCAGGCACAACC
+
AAAA3CFFFFFBFEGGGGFFEGFGFFBGHHHFFEFGHF5FEEEE222FGFHFFGHHFGGG1FBHFHFE1GHGB5FHHHH3FGHGH@?BE?BGF@GFGHCEH3EG?EEFFHHH4F3E03GF0</<>//@1>11?00111?<0?11?1.<<C@..<CC./00000=0/<D0:0;G0000;;:CGF0<CB0.0;:000;9/-::9;00;.9//0000..00;000;.9///.9/9;//9/;//////....99.
@M03495:530:000000000-LYBTV:1:1102:4052:12818 1:N:0:CTGGAGTA+AACCGAAC
GTCAGCATGTGAGCTTTGGAATTAGTAAATGCGTTGACGACAGAAGGAGCAAGATAACGACCACAGGGAGGCTGGTTTATCAACGGCAAAATATAGATCGGAAGAGCACACGTCTGAACTCCAGTCACCTGGAGTAATCTCGTATGCCGTCTTCTGCTTGAAAAAAAAAAAACTATATTTTATATTAGGATCACGTACTACTACTCATTCATCTAGATTATATTCTGACATACAGCATGAATGCCACTATA
+
CBCCCFFFFFFFGGGGGGGGGGHHHHHHHHHHGFGGHHGGGGGHHHHHHGHHHHHHHHGGGGGHHHHGGGGGHHGHHHHHHGHHGGGGGHGFGHHHHHHHGEGGAFHHHGGGHHHGHHHHHHHFHHHGHHGHHHFHGFFHGHGGHGHHGGGGGHHHHHHHFF1FFC@-A-:-:0C900000000009000;/./.9/.;000000;0;00:;000000000009900:00:00000/0000;000009/00
@M03495:530:000000000-LYBTV:1:1102:19175:12828 1:N:0:CTGGAGTA+AACCGAAC
GTCAGCATGTGAGCTTTGGAATTAGTAAATTCGTTGACGACAGAAGGAGCAAGATAACGACCACAGGGAGGGTGGTTTATCAACGGCAAAATATAGATCGGAAGAGCACACGTCTGAACTCCAGTCACCTGGAGTAATCTCGTATGCCGTCTTCTGCTTGAAAAAAAAAAAAACGAAAAATGTAATCGCATAGAAGAGTTCTATAGACAAATAAACTCTATTGCACAACTGGATGTATTTGTCTAAATACA
+
CCCCCFFFFFFFGGGGGGGGGGHHHHHHHHHHGHHHHHGGGGGHHHHHHHHHHHHHHHGGGGGHHHHGGGGGEFGEGHHHHHHHGGGGGHHHHHHHHHHHGGGGHHHHHHHGHHHGHHHHHHHHGHHHHHHHHG2FFG1FGFFGHHHHGGGHGGHHHHHHHFHHCFGG@C-9?9-...-..0<11<1.9..<011<<<:111<1B1101//1<1<010111:111<1/.0<//10<11111<1<<1<1100
@M03495:530:000000000-LYBTV:1:1102:2169:12834 1:N:0:CTGGAGTA+AACCGAAC
GTCAGCATGTGAGCTTTGGAGTGAAATCTCTTGTCTTAAGGAATAAAGGAAAAAGATTCCGTCGGAGGCTCGGTGCTCTACAGGTTCAACCTTTGTACTCTATTATTGCCTCACATTCCATCTCTTGTGAAAATATATTTGATTGGCTTTTCTGCAGGTTGTTTGCCAGGACTTTCCAAGACCTCCACTAGAAAACACAATAAACTTTTTGGAAGCTGGACAACTATCTTCATTTTTCAGAAACAGTGAAC
+
BBBBBFFFFFFFGGGGGGGGFGHHHGHHHHHHHHHHHHHHHHGHHHHHGHHHHHGGHHHHHHHGGGGGGHHGGFGGHHHHHHHHGHHHGHHHHHHHHHHHHHHHHHHHHHHHHHHHHHHGFFHHHHHHF4BBFGHHHHHHHHHHGHFHHHHHHHEHHHHHHGHHHFGHHHGHHHGHHGFGFHHHHHGHHHHGHHHHHHG<GFG=DBDHHHGGGGHHHFHHFFCEHHHHGHGGGGFBFFFGFGFGFGBFFF9
@M03495:530:000000000-LYBTV:1:1102:15243:12863 1:N:0:CTGGAGTA+AACCGAAC
GTCAGCATGTGAGCTTTGGAATTAGCTGGTTTATCAACGGCAAAATATAGATCGGAAGAGCACACGTCTGAACTCCAGTCACCTGGAGTAATCTCGTATGCCGTCTTCTGCTTGAAAAAAAAAAAAAAAAAAAGTATATAAAGTGACAATACACCTATCGCATCATCAACTAGACATGTCACTAAGTCAAACTAGTGTAACAGATGCACTAAAGAACGAGATCTTACATACATATGTCTAGACAGAATGCA
+
CBBCDFFFFFFFGGGGGGGGGGHHHHHHHHHHHHHHHHGGGGGHHHHHHHHHHHGGGGHHHHHHHGHHHGHHHHHHHHHHHHHHHHFHGHHHFHHHGGGHHHGGGHGHHGHHHHGHHHHCFFBD>//<->---.01111111111<111:1:00//0<09...-0<110/100:1110111<110011111001011<11110:11000000001.<.....011111110011:1<<1111<1</011<1
@M03495:530:000000000-LYBTV:1:1102:2095:12886 1:N:0:CTGGAGTA+AACCGAAC
GTCAGCATGTGAGCTTTGGAATTAGTAAATTCGTTGACGACAGAAGGAGCAAGATAACGACCACAGGGAGGGTGGTTTATCAACGGCAAAATATAGATCGGAAGAGCACACGTCTGAACTCCAGTCACCTGGAGTAATCTCGTATGCCGTCTTCTGCTTGAAAAAAAAAAAAGATCTAAATCGCCGCACATCTACCACAACATGCCGACTCTCATCGCAGAAGTGCAAAAGACAGATCACAGATCCATGAA
+
BAABBFFFFBFFFGDGGGGGGGHHHHGHHHHHGHHHHHGGGGGHHHHHHHHHHHHHHHGGEFGEEHFGGGGGEFGEFHHHHHHGGGEGGHHHFGHDGHHHGGGGA0FHHHEFGHFGHFHF3FHHFHHHHHHHHH@GGG1GGGFGFHHHGFFGGHBF1GGHFBGHFD@FC-;?..00000000...-----9/////;/....///:--99.//:///..:-//://///./.././///////////////
@M03495:530:000000000-LYBTV:1:1102:22180:12888 1:N:0:CTGGAGTA+AACCGAAC
GTCAGCATGTGAGCTTTGGTCCACCTGATCCTGGTTTATCAACGGCAAAATATAGATCGGAAGAGCACACGTCTGAACTCCAGTCACCTGGAGTAATCTCGTATGCCGTCTTCTGCTTGAAAAAAAAAAAGAAATCACCACATCTCAGAGATGAGGCTGGAGCAGAGTTCAAGAAGCAGTGACTTCGAGCTCATCATCTTCCACTACTACCTTCACCGGCTGATTGACACCTCAATTTCAATGTTCTTATT
+
CACCCFFFFFFFGGGGGGGGGGHHHHHHHHHHHHFGHHHHHHHGGGGGFHHHHHHHHHHGEFGHHHHHHHGFGHGHHHHHHHHGHHHHHHHEHFGHFDGHHGGHHHHEEFHGFHHGHHHFFGGHEDCFC///0?111101//1111111<0111>0.....././/.=0=0000/;///;/00000..:..090;00;00000:0//009/00;0009----.///////./://////////////////
@M03495:530:000000000-LYBTV:1:1102:11839:12893 1:N:0:CTGGAGTA+AACCGAAC
GTCAGCATGTGAGCTTTGGTCCAGCCTGAGTCCTGGTTTATCAACGGCAAAATATAGATCGGAAGAGCACACGTCTGAACTCCAGTCACCTGGAGTAATCTCGTATGCCGTCTTCTGCTTGAAAAAAAAAAAAACAACACACAACAAGCCATATATCTGTATCAACAATTAAGTCTAAGTCATAGTAAGCACACATAGCACCTTGTACCTCTATAGTCTGATAGTACGCTTGCAGGGACCACAATCCTACT
+
BABCCFFFFFFFGGGGGGGGGGHHHGHHHHHHHHHHHHHHHHHHHGGGGGHHHHHHHHHHHGGGGHHHHHHHGHHHGGHHHHHHHHHHHHHHHHHHHHHBFGHGGHHHHGFGHGHHHHHHHHFHHHGCGGB@</.......<...../../00000000000;00/0.000000:0000:000;0:000C0//..0;00;0.:00000000;:0;0:;00:000000...9..00.-9...;..00/0000
@M03495:530:000000000-LYBTV:1:1102:21831:12925 1:N:0:CTGGAGTA+AACCGAAC
GTCAGCATGTGAGCTTTGGAGTGAAATCTCTTGTCTTAAGGAATAAAGGAAAAAGATTCCGTCGGAGGCTCGGTGCTCTACAGGTTCAACCTTTGTACTCTATTATTGCCTCACATTCCATCTCTTGTGAAAATATATTTGATTGGCTTTTCTGCAGGTTGTTTGCCAGGACTTTCCAAGACCTCCACTAGAAAACACAATAAACTTTTTGGAAGCTGGACAACTATCTTCATTTTTCAGAAACAGTGAAC
+
BABCCFFFFFFFGGGGGGGGGGHHHHHHHHHHHHHHHHHHHHHHHHHHHHHHHHGGHHHIHHHGGGGGGHHGGGGGHHHHHHHHHHHHHHHHHHHHHHHHHHHHHHHHHHHHHHHHHHHHHGHHHHHHHHHHHGHHHHHHHHHHHHHEHHHHHHHHGHHHHEFHGHHHHGHHHHHHHGHGFHHGHHHHHHH1FHHHHHHCGGGDDGHHHHGGHHHHHHHFGGHHHGHHHHGGGGGGGGGGFGGGGGFFFG:
@M03495:530:000000000-LYBTV:1:1102:28100:12926 1:N:0:CTGGAGTA+AACCGAAC
GTCAGCATGTGAGCTTTGGACTCCTGACTGGTTTATCAACGGCAAAATATAGATCGGAAGAGCACACGTCTGAACTCCAGTCACCTGGAGTAATCTCGTATGCCGTCTTCTGCTTGAAAAAAAAAAAAAAAAACAGCAATAGGTAGGTCACAGTGACGTAAGTTATCACGATACATCCTACGTTGTGACACTAATCTAGTACGTGCTCGTACAAGCTAGGTCCATCAAGATAGTCGGAGCACCGTCAGTTT
+
BABCCFFFFFFFGGGGGGGGGGHHHHHHHHHHHHHHHHHHGGGGGHHHHHHHHHGHGGGGGHHHHHHGHHHGHHHHHHHHHHHHHHHHHHHGGBDGHHFGHHHHGEGHGHHHHHGHGHHHHGEC/<////-<<.</.//0000000.00:000:000:....0000;00:.9.-000/000.::..;0;000/000;000:;.;/;.0.-...00.000.000:0000000000::----...-;...;00
@M03495:530:000000000-LYBTV:1:1102:18736:12948 1:N:0:CTGGAGTA+AACCGAAC
GTCAGCATGTGAGCTTTGGAGTGAAATCTCTTGTCTTAAGGAATAAAGGAAAAAGATTCCGTCGGAGGCTCGGTGCTCTACAGGTTCAACCTTTGTACTCTATTATTGCCTCACATTCCATCTCTTGTGAAAATATATTTGATTGGCTTTTCTGCAGGTTGTTTGCCAGGACTTTCCAAGACCTCCACTAGAAAACACAATAAACTTTTTGGAAGCTGGACAACTATCTTCATTTTTCAGAAACAGTGAAC
+
CACCCFFFFFFFGGGGGGGGGGHHHHHHHHHHHHHHHHHHHFGGHHGHHHHHHHGGHHHHHHHGGGGGGHHGGEFGHHHHHHHHHHHHHHHHHHHHHHHHHHHHHHHHHGHHHHHHHHHHHHHHHHHHHHDHHHHHHHHHHBHHHHHHHHHHHHHHHHHHHGHHHHHHHHGHHHHHGHHHEHHHHFHGHHHGHHCGFFC.D0DGGHHHHHGGGFGHHHBCGHACHHHHFGFGGGGGGEFFGF9FFB9;BB0
@M03495:530:000000000-LYBTV:1:1102:26777:12956 1:N:0:CTGGAGTA+AACCGAAC
GTCAGCATGTGAGCTTTGGATGGTTCTGGTTTATCAACGGCAAAATATAGATCGGAAGAGCACACGTCTGAACTCCAGTCACCTGGAGTAATCTCGTATGCCGTCTTCTGCTTGAAAAAAAAAAATAACCCTTACTACAACGGGTGTGTGCCGCAACCCACAGGGAAGGCGCTGGCATAGGATTGTGACATCCATCAAGGTGGGAGCCCACCAGTCACCGCTGTCATCGCCAGTCCAAGCACACTTACATC
+
A>>3AFFDFBFDFFGGGGGGFGEDGHFHHHHHHFGFHHGGGGAFFHHFGHFHHHGEGEFHGGHHHGFGHGHGHGH3FCGHBHHHHEEGFFGFHHHCFGFGGFEGGHFDGFBGGH03BGG/>B/</01<@1/<011111<<<//.-<><FFG0-----.:...........---:-:/0000;;0;000000;/0000;099/;9AE...;..../;9//.9--./////..9-;///9/;:9..///;///
@M03495:530:000000000-LYBTV:1:1102:19170:12962 1:N:0:CTGGAGTA+AACCGAAC
GTCAGCATGTGAGCTTTGGACAGGGAGGGTGGTTTATCAACGGCAAAATATAGATCGGAAGAGCACACGTCTGAACTCCAGTCACCTGGAGTAATCTCGTATGCCGTCTTCTGCTTGAAAAAAAAAAAAAAAAAAAAGGATACAAATACATAATACTTCGCACCATTCAATAGTAAAGTACAGAACCATAGAGCTACGTCTCCATATTAATATGATATGTTCGCTCCACTACAATCACTACAATAATGATT
+
BBBCCFFFFFFFGGGGGGGGGGGGGGGGGFGGGGHHHHHHHGGGGGHHHHHHHHHHHGGGGHHHHHHHGHHHGHHHHHHHHHHHHHHHHHHHHHHHHHHGGHHHHGFGFGHHHHHHGFHHHHGGGG?<--<<-<---..:0<01B01100<1111<:11...--.011111:1111111:11110<..000111000..<//0111:111111111111111.-...0/1//<0100<11/0011011111
@M03495:530:000000000-LYBTV:1:1102:7807:12995 1:N:0:CTGGAGTA+AACCGAAC
GTCAGCATGTGAGCTTTGGAATAGTAAATTCGTTGACGACAGAAGGAGCAAGATAACGACCACAGGGAGGGTGGTTTATCAACGGCAAAATATAGATCGGAAGAGCACACGTCTGAACTCCAGTCACCTGGAGTAATCTCGTATGCCGTCTTCTGCTTGAAAAAAAAAAAAAAATAATAAGAAAGATCAGTATGTAGACAAGTCTAGTGTACAAACTCACTAGATCGTAGGCGTCATGCACGACAGCGTAC
+
CCCCDFFFFFFFGGGGGGGGGGHHHHHHHHHGHHHHHGGGGGHHHHHHHHHHHHHHHGGGGGHHHHGGGGGEFGGGHHHHHHHGGGGGHHHGHHHHHHHGGGGHHHHHHHGHHHGHHHHHHHHHHHHHGHHFHFGFHBFHGGGHHHGGFGHGHHHHHHHGHHHHGGGGA9-<-<.01111111/0/01:011111111:1/.11111111:1<10.00001:001<</...09.-.:1100<.-<-.<.<-
@M03495:530:000000000-LYBTV:1:1102:21816:13002 1:N:0:CTGGAGTA+AACCGAAC
GTCAGCATGTGAGCTTTGGAGGGCAAGAAGTGGTTGTGACATTGCTGGTTTATCAACGGCAAAATATAGATCGGAAGAGCACACGTCTGAACTCCAGTCACCTGGAGTAATCTCGTATGCCGTCTTCTGCTTGAAAAAAAAAACAAAACCTTACTTGTTGTAAAAATCATATAAGTGCATGTCAAACGTACTTCAATATGCTGGCGACTAGTGTGAGCATGTGGAAACTAGCGTTTGCAGTAGGATTCTGC
+
BACCCFFFFFFFGGGGGGGGGGGGGGGHHHGGHGGGGGHHHHHHHHHHGGHHHHHHHGGGGGHHHHHHHHHHHGGGGHHHHHHHGHHHGHHHHHHHHHHHHHHHHHHGHHGDHHHGGHGHGG?EGGHHHHHHFFGHHGGGC/D..<<00.01<<11000./00<00.0000000000000000000;.....0;0000909000.;-9--00000009009000000/0:0/9..-909;B00:0000000
@M03495:530:000000000-LYBTV:1:1102:20540:13016 1:N:0:CTGGAGTA+AACCGAAC
GTCAGCATGTGAGCTTTGGAGTGAAATCTCTTGTCTTAAGGAATAAAGGAAAAAGATTCCGTCGGAGGCTCGGTGCTCTACAGGTTCAACCTTTGTACTCTATTATTGCCTCACATTCCATCTCTTGTGAAAATATATTTGATTGGCTTTTCTGCAGGTTGTTTGCCAGGACAGGTCGTGATTGCTGGAGCAGGTATGATATAATTCTAGGATTTGACAGATGAATAATTTACATATATATCTAACTTTGA
+
CACCCFFFFFFFGGGGGGGGGGHHHHHHHHHHHHHHHHHHHHHHHHHHHHHHHHGGHIHHHIHGGGGGGHHGGFGGHHHHHHHHHHHHHHHHHHHHHHHHHHHHHHHHHHHHHHHHHHHHHHHHHHHHHHGGFHHHHHHHHHHHHHHHHHHHHHHHGHHHHGHHHHHHHGHHHGGFGCEGHGHHGHHHHHHEHHCGGHHHHHHGFHHHHHHGHHHHHHHHHHGH;GGFHHHHHGHHGGGGGGGGGGGGGG0
@M03495:530:000000000-LYBTV:1:1102:23340:13025 1:N:0:CTGGAGTA+AACCGAAC
GTCAGCATGTGAGCTTTGGAGTGAAATCTCTTGTCTTAAGGAATAAAGGAAAAAGATTCCGTCGGAGGCTCGGTGCTCTACAGGTTCAACCTTTGTACTCTATTATTGCCTCACATTCCATCTCTTGTGAAAATATATTTGATTGGCTTTTCTGCAGGTTGTTTGCCAGGATGATTGCTGGAGCAGGTATGATATAATTCTAGGATTTGACAGATGAATAATTTACATATATATCTAACTTTGATAGCAGT
+
CBCCCFFFFFFFGGGGGGGGGGHHHHHHHHHHHHHHHHHHHHHHHHHHHHHHHHGGHIIIHIHGGGGGGHHGGGGGHHHHHHHGHHHHHHHHHHHHHHHHHHHHHHHHGHHHHHHHHHHHHHHHHHHHHHHHHGHHHHHHHGHHHHGHHHHHHHGGHHHHHGHHHGHHHHGHHHGGGGHHHHHGGGGGHHHHGHHHFGGFFGGGHHHHHHHHGHFHH=GHGGHFHGGHHHFHGHHEHHHFHFHHHGGFFG0
@M03495:530:000000000-LYBTV:1:1102:11514:13033 1:N:0:CTGGAGTA+AACCGAAC
GTCAGCATGTGAGCTTTGGAGTGAAATCTCTTGTCTTAAGGAATAAAGGAAAAAGATTCCGTCGGAGGCTCGGTGCTCTACAGGTTCAACCTTTGTACTCTATTATTGCCTCACATTCCATCTCTTGTGAAAATATATTTGATTGGCTTTTCTGCAGGTTGTTTGCCAGGACTTTCCAAGACCTCCACTAGAAAACACAATAAACTTTTTGGAAGCTGGACAACTATCTTCATTTTTCAGAAACAGTGAAC
+
CBCCCFFFFFFFGGGGGGGGGFHHGHHHHHHHHHHHHHHHHHHHHHHHGHHHHHGGHHHHHHHGGGGGGHHGGGGGHHHHHHHHHHHHHHHHHHHHHHHHHHHHHHHHHHHHGHHHHHHHHHHHHHHHHHHHGGHHHHHHHGHHHHHHHHHHHHHHGHHHGDHHGHHHHHHHHHHHHHHGHFHFHHHHHHHDGHHHHFG<DGHHGHHHHHGCFHHHHHHEHHGFHGHHHHGFGGGGGGGGFFGGEFFFGGB
@M03495:530:000000000-LYBTV:1:1102:11745:13043 1:N:0:CTGGAGTA+AACCGAAC
GTCAGCATGTGAGCTTTGGAGTGAAATCTCTTGTCTTAAGGAATAAAGGAAAAAGATTCCGTCGGAGGCTCGGTGCTCTACAGGTTCAACCTTTGTACTCTATTATTGCCTCACATTCCATCTCTTGTGAAAATATATTTGATTGGCTTTTCTGCAGGTTGTTTGCCAGGACTTTCCAAGACCTCCACTAGAAAACACAATAAACTTTTTGGAAGCTGGACAACTATCTTCATTTTTCAGAAACAGTGAAC
+
CCCCDFFFFFFFGGGGGGGGGGHHHHHHHHHHHHHHHHHHHHHHHHHHHHHHHHGGHIHIHHHGGGGGGHHGGGGGHHHHHHHHHHHHHHHHHHHHHHHHHHHHHHHGHHHHHHHGHGHHHHHHHHHHHHHHHHHHHHHHHGHHGHFHHHHHHHGHHHHHHGHHGGHHGFEHHHHHHHGBGHHHHHGHHHHG=FGFHFECFGDGFHHHHHGGGHHHHHGHGGHHEHHHHHGGGGGGGGHHEFGGFGFEGF0
@M03495:530:000000000-LYBTV:1:1102:14273:13060 1:N:0:CTGGAGTA+AACCGAAC
GTCAGCATGTGAGCTTTGGAATTAGCTGGTTTATCAACGGCAAAATATAGATCGGAAGAGCACACGTCTGAACTCCAGTCACCTGGAGTAATCTCGTATGCCGTCTTCTGCTTGAAAAAAAAAAAAAAAACGACACCCACTCAAGACTAAAAAAACACAGAATAGACAGTCTAATGTTAAACCAACATACATAGCAGATGAGCCACACACATCCAGTAATGACGTGTAACTGACATGTGAGTTATGACGAA
+
AAABCFFFFFFFGGGGGGGGGGHHHHHHHHHHHHHHHHGGGGGHHHHHHHHHHHGGGGHHHHHHHGGHHGHHHHHHHHHHHHHHHHHHGGHHFHHHFGHHHHGFGHGHHHGHHHHHGHG@EDD?////<-.-<---<....;//00/0::000--...../:0;00;;/0099009000000:..../;///9////;////////....9////////////:../:///////////////;////..-
@M03495:530:000000000-LYBTV:1:1102:9494:13073 1:N:0:CTGGAGTA+AACCGAAC
GTCAGCATGTGAGCTTTGGAGTGAAATCTCTTGTCTTAAGGAATAAAGGAAAAAGATTCCGTCGGAGGCTCGGTGCTCTACAGGTTCAACCTTTGTACTCTATTATTGCCTCACATTCCATCTCTTGTGAAAATATATTTGATTGGCTTTTCTGCAGGTTGTTTGCCAGGACTTTCCAAGACCTCCACTAGAAAACACAATAAACTTTTTGGAAGCTGGACAACTATCTTCATTTTTCAGAAACAGTGAAC
+
CBBCCFFFFFFFGGGGGGGGGGHHHHHHHHHHHHGHHHHHHHHHHHHGHHHHHHGGHHHHGHHGGGGGGHHGGGGGHHHHHHHHHHHHHHHHHHHHHHGHHHHHGHHHHHFHHHHHHHHHHHGHHHHHHHHHHFHHHHHFHHHHHGGHGHHHHGHHGEGFHGHHHHGHHGHHHGHGFHGHHHHHHHHGHGH1FFHFHHE<<GG<DHHFHHGGHHHHHHEHHFGHFBHFHHGGGF0FG/CBFGGGFF;FFF0
@M03495:530:000000000-LYBTV:1:1102:16474:13073 1:N:0:CTGGAGTA+AACCGAAC
GTCAGCATGTGAGCTTTGGTTTATCAACGGCAAAATATAGATCGGAAGAGCACACGTCTGAACTCCAGTCACCTGGAGTAATCTCGTATGCCGTCTTCTGCTTGAAAAAAAAAAAAAACAAAAACTGAAATATAATCTATTACTAAGTACATACCACGGTAACAATATCACACTTGGTGTGGACACGATCGCCAGCTTATAGCATAACTTGTATCTGTACGCTGTTAACGAGTTAGTGCTAGTTATACACA
+
CBCCDFFFFFFFGGGGGGGGGGHHHHHHGGGGGHHHHHHHHHHHGGGGHHHHHHHGHHHGHHHHHHHHHHHHHHHHFHHHHHFHHHGGHHHHGGGHGHHHHHHHFHHHHGGGGC<>/<?=/00//?111111=11111111111110=000000/00.-<..:0000000000/0000....000.:-..99..-.000000000000000:00000:00..;.90000.;...000:;0000000000;0
@M03495:530:000000000-LYBTV:1:1102:6529:13075 1:N:0:CTGGAGTA+AACCGAAC
GTCAGCATGTGAGCTTTGGTTTATCAACGGCAAAATATAGATCGGAAGAGCACACGTCTGAACTCCAGTCACCTGGAGTAATCTCGTATGCCGTCTTCTGCTTGAAAAAAAAAAACACACATCAGCCGTTCCAGATACGTGGCCCGACTTGGTTGGTCGCGGGGGCTAGACTGGCGCTCATAAAGTAATGGTAACTGGTGATCACCATGCAGCAGATATTCCGTGGCTTACGGCTTCACAGTGTCACGACG
+
BABABFFFFFFFGGGGGGGGGGHHHGHHGGGGGHHHHHHHHHHHGGGGHHHHHHHGHHGGFHHHHHHHHHHHHFHHHHGGHHBFHFFFHGHHGGGGGHHGHHHHFFHGHGGCE/<//0//?222222/<???1?1?11.<0<-0.<--<.000..-.0------9;-.9/9:B..-9-.9;9/9/////;///9/9/;/.///9/:/9////;..///9/;B/:.9@A.//.9---.//////////..--
@M03495:530:000000000-LYBTV:1:1102:4211:13076 1:N:0:CTGGAGTA+AACCGAAC
GTCAGCATGTGAGCTTTGGTCCAGCCTGAGTCCCTGGTTTATCAACGGCAAAATATAGATCGGAAGAGCACACGTCTGAACTCCAGTCACCTGGAGTAATCTCGTATGCCGTCTTCTGCTTGAAGAAAAAAAGGCGGCCATAACCGACGCAGTCAGCATTAGTGCCGAGGGGTCACGTCATGTGGCCTTAACATGTGTCACAGCTCCTCTCTCCTGTTGCCCTGGGCGCTATCCAGCGGAGTCCCCTCCGT
+
A>ABBFBFF5BDBGFGGBAGFGGHFGHABGGHHHGHHG3GGHFGHHGGGEE2AFGHGH5FFHG?FGHCGHHFH0GEFGHGHHHCC3FGDF3F?G2GH3G4DFFG?EG?FFEGGHFGGF4FHH033?F30?////////><<?111>D-----</00C00;000;00:-:---.9./.....9;00..9/90000/////////.//B/:/9//////9///;/....-;--9/9///----9/9/.....9
@M03495:530:000000000-LYBTV:1:1102:29483:13080 1:N:0:CTGGAGTA+AACCGAAC
GTCAGCATGTGAGCTTTGGAGTGAAATCTCTTGTCTTAAGGAATAAAGGAAAAAGATTCCGTCGGAGGCTCGGTGCTCTACAGGTTCAACCTTTGTACTCTATTATTGCCTCACATTCCATCTCTTGTGAAAATATATTTGATTGGCTTTTCTGCAGGTTGTTTGCCAGGACTTTCCAAGACCTCCACTAGAAAACACAATAAACTTTTTGGAAGCTGGACAACTATCTTCATTTTTCAGAAACAGTGAAC
+
BBBBBFFFFDFFGGGGGGGGGGB5DDFGHHHHHHHHHHHHHFHHHHHGFGHHHHGGHHHHHHHGGGGGGHHGGGGGHHHHHEFHEGHHHEHGHHHHHHHHHHHHHHHHHHHHH/GHGHHDFGHFHHHFFEGD3FGHHGHGHHHGGCGHHHFHHHFGHHHHHCGFHHDGGAHHHHHB1GHH0GGFF<>BFHH1=FFCFCGC00D00=<GHHGCBGFHFHBGHFFHFGHHHBFFFFGGEFFBFFBFFF00000
@M03495:530:000000000-LYBTV:1:1102:12948:13080 1:N:0:CTGGAGTA+AACCGAAC
GTCAGCATGTGAGCTTTGGAGTGAAATCTCTTGTCTTAAGGAATAAAGGAAAAAGATTCCGTCGGAGGCTCGGTGCTCTACAGGTTCAACCTTTGTACTCTATTATTGCCTCACATTCCATCTCTTGTGAAAATATATTTGATTGGCTTTTCTGCAGGTTGTTTGCCAGGACTTTCCAAGACCTCCACTAGAAAACACAATAAACTTTTTGGAAGCTGGACAACTATCTTCATTTTTCAGAAACAGTGAAC
+
BBBBBFFFFFFFGGGGGGGGGGHHHHHHHHGHHHHHHHHHHHHHHHHHHHHHHHGGHHHGHHHGGGGGGHHGGGEGHHHHHHHHHHHHHHHHHHHHHHHHHGHHHHHHHGHHHHGHHHHHHHHHHHHFGFHHHGHGHHGHGHFHHHFFHHHHHHHHHHHHHGHHFHHHHEHHHHHHHHHHHHHHHHHHHHHHHFHHGHHGHFHHFHHHHHGGEHHHHHHGHFFGHFHHHHGGGGGGGGGGBBFFFGBFBF0
@M03495:530:000000000-LYBTV:1:1102:25090:13088 1:N:0:CTGGAGTA+AACCGAAC
GTCAGCATGTGAGCTTTGGAAGTTGACGACAGAAGGAGCAAGATAACGACCACAGGGAGGGTGGTTTATCAACGGCAAAATATAGATCGGAAGAGCACACGTCTGAACTCCAGTCACCTGGAGTAATCTCGTATGCCGTCTTCTGCTTGAAAAAAAAAAAAGAACTAAAATAATCTTTAAGGTGCTGACTAGAAGTGTAAACAACGCAGTGATGGCTCACTCACATGATGTGCGTATTGATAAGACCGTCA
+
CCCCDFFFFFFFGGGGGGGGGGHHHHHGGGGGHHHHHHHHHHHHHHHGGGGGHHHHGFGGGEFGFGHHHHHHHGGGGGHHHHHHHHHHHGGGGHHHHHHHGFGHGGHHHHHHHHHHHHHHHHHHHGG2GGFFD2GHGG/AGGHGFHHHG<GGHHG-A-<<:.../00:00000<:0000:000000:0/000<0000<00000..----.00<00//000<0/00000000:<...<0<00000:0/-...
@M03495:530:000000000-LYBTV:1:1102:15252:13154 1:N:0:CTGGAGTA+AACCGAAC
GTCAGCATGTGAGCTTTGGACTGGTTTATCAACGGCAAAATATAGATCGGAAGAGCACACGTCTGAACTCCAGTCACCTGGAGTAATCTCGTATGCCGTCTTCTGCTTGAAAAAAAAAAAAAGAAAAAAGAACACGCACATAATCCGCACAATAGCATAAACCATCGATGAATGCGAAAGAACAGAACACATGAACACAATATGTAACAAGCGTTGACTCATAATCGATGACGATGCGTATCACATAGATA
+
CACCCFFFFFFFGGGGGGGGGGHHHHHHHHHHHGGGGGHHHHHHHHHHHGGGGHHHHHHHGHHHGHHHHHHHHHHHHHHHHHHFGHHDGHHGGHHHHGGGHGHHHHHHHFHHHHGGEGB/><//010=-..0000.---<101111..-<:/0<:1111110/.00./.111111..-9./<//:/0///.000111/..01111111<0/..<.-90:10<:111.:.11:.....-....1101011<1
@M03495:530:000000000-LYBTV:1:1102:9454:13158 1:N:0:CTGGAGTA+AACCGAAC
GTCAGCATGTGAGCTTTGGAGTGAAATCTCTTGTCTTAAGGAATAAAGGAAAAAGATTCCGTCGGAGGCTCGGTGCTCTACAGGTTCAACCTTTGTACTCTATTATTGCCTCACATTCCATCTCTTGTGAAAATATATTTGATTGGCTTTTCTGCAGGTTGTTTGCCAGGACTTTCCAAGACCTCCACTAGAAAACACAATAAACTTTTTGGAAGCTGGACAACTATCTTCATTTTTCAGAAACAGTGAAC
+
CCCDEFFFFDFFGGGGGGGGGGHHHHHHHHHHHHHHHHHHHHHHHHHHHHHHHHGGHIIHHIHGGGGGGHHGGFGGHHHHHHHHHHHHHHHHHHHHHHHHHHHHHHHHHHHHHHHHHHHHHHHHHHHHHHHHHHHGHHHHHHHHHHHHHHHHHHHHHHHHHFHHHHHHHHHHHHHHHHHHGHHFHHGHHHHBGGHHHGHEGGHDGHHGHHGFHHFHHHGEHHGHHHHHHHGGGGGGGGGFFGFGGGCFGG0
@M03495:530:000000000-LYBTV:1:1102:2640:13173 1:N:0:CTGGAGTA+AACCGAAC
GTCAGCATGTGAGCTTTGGAGTGAAATCTCTTGTCTTAAGGAATAAAGGAAAAAGATTCCGTCGGAGGCTCGGTGCTCTACAGGTTCAACCTTTGTACTCTATTATTGCCTCACATTCCATCTCTTGTGAAAATATATTTGATTGGCTTTTCTGCAGGTTGTTTGCCAGGACTTTCCAAGACCTCCACTAGAAAACACAATAAACTTTTTGGAAGCTGGACAACTATCTTCATTTTTCAGAAACAGTGAAC
+
CBCCCFFFFFFFGGGGGGGGGGHHHHHHHHHHHHHHHHGGHGHHHHHHHHHHHHGGHIIHHHHGGGGGGHHGGFGGHHHHHHHHHHGHHHHHHHHHHHHHHHHHHHHHHHHGHHHGHHHHHHHHHHHGGFFGGGHHHHHHGHHHHHHHHHHHHHHHHHHHHGHHGHDHHHHHHHHHHGHGHGEHHFGHHHH1FGHHHHGEGF<DFHHHHHGGHHFHHHHHGHHEHHHHHHGGGFGGGFGGFFCFGGBFGE0
@M03495:530:000000000-LYBTV:1:1102:11492:13200 1:N:0:CTGGAGTA+AACCGAAC
GTCAGCATGTGAGCTTTGGAGTGAAATCTCTTGTCTTAAGGAATAAAGGAAAAAGATTCCGTCGGAGGCTCGGTGCTCTACAGGTTCAACCTTTGTACTCTATTATTGCCTCACATTCCATCTCTTGTGAAAATATATTTGATTGGCTTTTCTGCAGGTTGTTTGCCAGGAGCAGGTCGTGATTGCTGGAGCAGGTATGATATAATTCTAGGATTTGACAGATGAATAATTTACATATATATCTAACTTTG
+
CCCBCFFFFFFFGGGGGGGGGGHHHHHHHHHHHHHHHHHHHHHHHHHHHHHHHHGGHIIHHHHGGGGGGHHGGGGGHHHHGHHHHHHHHHHGGHHHHHGHHFHHHHHHHHHHHHHHHHHHGHHHHHHHHHFGHFGHHHHHHHHHHHHHHHHHHHFHGHHHFEHHHGFHHHHGHHHHHHGGGFGHHHHHHHEFGHHFHHG=DHFHHGHHGHHHHHHHHHHFHFHHH<CCGGHHFFFFGGGGFGGGGGGFFG0
@M03495:530:000000000-LYBTV:1:1102:7741:13235 1:N:0:CTGGAGTA+AACCGAAC
GTCAGCATGTGAGCTTTGGAGTGAAATCTCTTGTCTTAAGGAATAAAGGAAAAAGATTCCGTCGGAGGCTCGGTGCTCTACAGGTTCAACCTTTGTACTCTATTATTGCCTCACATTCCATCTCTTGTGAAAATATATTTGATTGGCTTTTCTGCAGGTTGTTTGCCAGGACTTTCCAAGACCTCCACTAGAAAACACAATAAACTTTTTGGAAGCTGGACAACTATCTTCATTTTTCAGAAACAGTGAAC
+
BABCCFFFFFFFGGGGGGGGGGHHHHHHHHHHHHHHHHHHHHHHHHHGHHHHHHGGHIHHHHHGGGGGGHHGGEGGHHHHGHHHHHHHHHHGHHHHHHHHHHHHGHHGHGHHHHHHHHHHHHHHHHHHHFHGHFHHHGHHHFHHHAGHHHHHGHHHGHHHGDHHHHHHGHEHHHHHHHGGGHHGHHHHHHE<G<FGHFE.<DD=DHHHHHGGBGFAGHHHGHGHHHHHEGGGGBFGFGGEBFGGGFCFFG0
@M03495:530:000000000-LYBTV:1:1102:22796:13252 1:N:0:CTGGAGTA+AACCGAAC
GTCAGCATGTGAGCTTTGGAATTAGTAAATTCGTTGACGACAGAAGGAGCAAGATAACGACCACAGGGAGGGTGGTTTATCAACGGCAAAATATAGATCGGAAGAGCACACGTCTGAACTCCAGTCACCTGGAGTAATCTCGTATGCCGTCTTCTGCTTGAAAAAAAAAAAACACTAAAATGCAATAGATTCATCTTCATCATATGAACTAGTAACAGTATACAGCAGGTTACACAGCACTGCTCGTTACG
+
CBCCCFFFFFFFGGGGGGGGGGHHHHHHHHHHGHHHHHGGGGGHHHHHHHHHHHHHHHGGGGGHHHHGGGGGGGGEGHHHHHHHGGGGGHHHHHHHHHHHGGGGHHHHHHHGHHHGHHHHHHHHHHHHHHHHHHHHHFGHGHGGHHHHGFGHGHGHHHHHHHHHHGGGFEG-9..0/0000900;;00;000000009;F0090000:0:000;0900:0009000/..;099000;.;:9/090.9....
@M03495:530:000000000-LYBTV:1:1102:4967:13257 1:N:0:CTGGAGTA+AACCGAAC
GTCAGCATGTGAGCTTTGGAGTGAAATCTCTTGTCTTAAGGAATAAAGGAAAAAGATTCCGTCGGAGGCTCGGTGCTCTACAGGTTCAACCTTTGTACTCTATTATTGCCTCACATTCCATCTCTTGTGAAAATATATTTGATTGGCTTTTCTGCAGGTTGTTTGCCAGGACTTTCCAAGACCTCCACTAGAAAACACAATAAACTTTTTGGAAGCTGGACAACTATCTTCATTTTTCAGAAACAGTGAAC
+
CCCCCFFFFFFFGGGGGGGGGGHHHHHHHHHHHHHHHHHHHHHHHHHHHHHHHHGGHHIHHHHGGGGGGHHGGGGGHHHHHHHHHHHHHHHHHHHHHHHHHHGHHHHHHHHHHHHHHHHHHHGHHHHHHHHHHGHHHHHHHFHHHHHHHHHHHHGHGHHHGEHHFHHHHGHHGHHGHHGHHHHFHHHHHHHHFHFHHGG<G0GDGHHHHHGGBGFGHHHHHFHEHFHGHHGGGGGFGGGGGEFGGGFGGG:
@M03495:530:000000000-LYBTV:1:1102:18549:13271 1:N:0:CTGGAGTA+AACCGAAC
GTCAGCATGTGAGCTTTGGAATTAGTAAATTCGTTGACGACAGAAGGAGCAAGATAACGACCACAGGGAGGGTGGTTTATCAACGGCAAAATATAGATCGGAAGAGCACACGTCTGAACTCCAGTCACCTGGAGTAATCTCGTATGCCGTCTTCTGCTTGAAAAAAAAAAAATAGCAGGGATAATCTCACATAGTAGGAGGAACTGCTGAGACTAGGACACATAAGATCATGGTTAGTATATTATAAGTCC
+
CCCCCFFFFFFFGGGGGGGGGGHHHHHHHHHHGHHHHHGGGGGHHHHHGHHHHHHHHHGGGGGHHHHGGGGGEGGEFHHHHHHHGGGGGHHHHHHHHHHHGGGGHGHHHHHGHHHGHHHHHHHHHHHHHHHHHFFHFGBDGHGGGHHHGCFHGHHHHGHHHGHHHCGGGE:-.:0900.-./;0000000:00000000:.;/.000000.0:0;0/00/;/00:0090000000;.00;0:90;000000
@M03495:530:000000000-LYBTV:1:1102:3758:13274 1:N:0:CTGGAGTA+AACCGAAC
GTCAGCATGTGAGCTTTGGAATTAGCTGGTTTATCAACGGCAAAATATAGATCGGAAGAGCACACGTCTGAACTCCAGTCACCTGGAGTAATCTCGTATGCCGTCTTCTGCTTGAAAAAAAAAAAGTAACATCATCCTATCTAGTATGCCGACTTCTGATTGAAACAAAAAACAACACAGATGATGAGTCTGACTATATATATATGATGTCTACGATCTCTGCTTTATAACTTACGACACTTACAGTAACA
+
AAABBFFFFFFFGGGGGGGGGGHHHHHHHHHHHHFHHHGGGGFFHHGHHHGHHHGGFAFGEGGHHGGHHGHFHHHHHHHHHHHHHHHHHHGH4BGGEEHHHGFGCHGFFHHHGH0F33FG//>/<?22@222111111??<F11?FG111<-<-<1110<0000=0<.C<<;.:...:../00000000000000000090;;000;00;0009....90000;00/////////...9-/99////////
@M03495:530:000000000-LYBTV:1:1102:10106:13274 1:N:0:CTGGAGTA+AACCGAAC
GTCAGCATGTGAGCTTTGGAATTAGCTGGTTTATCAACGGCAAAATATAGATCGGAAGAGCACACGTCTGAACTCCAGTCACCTGGAGTAATCTCGTATGCCGTCTTCTGCTTGAAAAAAAAAAAAAGAAAGAACCTAAGTGCGATGTGGAGATATGAGAAGAGGAATATAATCAGAGATCTTAAGACAATCACCTAACACCGACCGCGTCTCAATGGAATCGGATACATTCTATACAATAATCTAATAAA
+
CBCCCFFFFFFFGGGGGGGGGGHHHHHHHHHHHHHHHHGGGGGHHHHHHHHHHHGGGGHHHHHHHGGHHGHHHHHHHHHHHHHHHHHHHHHHFHHHGGHHHHGGGHGHHHHHHHFFHFHGGGCF</<//011100.0>10111-....100.0/1111<11/<..<<00<1<<11<00/101111110//0000/000/00.--9------./11:1:00:0...<.0<1:1111111<B1011<1:1111
@M03495:530:000000000-LYBTV:1:1102:23361:13276 1:N:0:CTGGAGTA+AACCGAAC
GTCAGCATGTGAGCTTTGGAGTGAAATCTCTTGTCTTAAGGAATAAAGGAAAAAGATTCCGTCGGAGGCTCGGTGCTCTACAGGTTCAACCTTTGTACTCTATTATTGCCTCACATTCCATCTCTTGTGAAAATATATTTGATTGGCTTTTCTGCAGGTTGTTTGCCAGGACTTTCCAAGACCTCCACTAGAAAACACAATAAACTTTTTGGAAGCTGGACAACTATCTTCATTTTTCAGAAACAGTGAAA
+
BABCCFFFFFFFGGGGGGGGGGHHHHHHHHHHHHHHHHHHHHHHHHHHHHHHHHGGHIHIHIHGGGGGGHHGGGGGHHHHHHHHHHHHHHHHHHHGHHHHHHHHHHHHHHHHHHHHHHHHHHHHHHHHHHHHHHHHHHHHHHHHHHHHHHHHHHHHHFHHHGHHHHHHHHHHHHHHHHGHHHHHHHHHHGHFHGHFHHEEGGH00GHHHHGGHHHHHGHHHHHGHHHHHHGGGGGGFGGGFGGGGGC0FF0
@M03495:530:000000000-LYBTV:1:1102:6286:13301 1:N:0:CTGGAGTA+AACCGAAC
GTCAGCATGTGAGCTTTGGAATTAGCTGGTTTATCAACGGCAAAATATAGATCGGAAGAGCACACGTCTGAACTCCAGTCACCTGGAGTAATCTCGTATGCCGTCTTCTGCTTGAAAAAAAAAAACAAATCAAAGAGAAAAACAGTAGACACAGTCGGTATAAATAATACAGAGAATCAACTTCAAGACTACAAGTACTCAACTGTACATAAAGAACAACAGTATACGTTTCACAACTCATGGGTGTGCAA
+
CBCDDFFFFFFFGGGGGGGGGGHHHHHHHHHHHHHHHHGGGGGHHHHHHHHHHHGGGGHHHHHHHGHHHGHHHHHHHHHHHHHHHHHHGHHHGHHHGGHHHHGGGHGHHHHHHHFHHFHGGGCB>//?0211?11100?100/.01=111100011.<-..1=111111<011</00110/1111110:10/000:111110/1/1111<11<11.<//../11111.0//:1110.<001<0.<.-.111
@M03495:530:000000000-LYBTV:1:1102:22394:13311 1:N:0:CTGGAGTA+AACCGAAC
GTCAGCATGTGAGCTTTGGAGTGAAATCTCTTGTCTTAAGGAATAAAGGAAAAAGATTCCGTCGGAGGCTCGGTGCTCTACAAGTTCAACCTTTGTACTCTATTATTGCCTCACATTCCATCTCTTGTGAAAATATATTTGATTGGCTTTTCTGCAGGTTGTTTGCCAGGACTTTCCAAGACCTCCACTAGAAAACACAATAAACTTTTTGGAAGCTGGACAACTATCTTCATTTTTCAGAAACAGTGAAC
+
BABCCFFFFFFFGGGGGGGGGGHHHHHHHHHHHHHHHHHHHHHHHHHHHHHHHHGGHHIHHHHGGGGGGHHGGGGGHHHHHH3FGGHHHHHHHHHHHHHHHHHHHHHHHHHHHHHHHHHHHHHHHHHHHHHHHGHHHHHHHHHHHHHHHHHHGHHHGHHHHCHHHHHHHGHHHHHHHFFGEHHHHGGHHHG<FGHHEHH<GGHBGHHHHGGGGGHHHHHHHHHGHHHHHHHGGGGGGGGGFGFGGGFFFG:
@M03495:530:000000000-LYBTV:1:1102:18769:13314 1:N:0:CTGGAGTA+AACCGAAC
GTCAGCATGTGAGCTTTGGACTCCTGACTGGTTTATCAACGGCAAAATATAGATCGGAAGAGCACACGTCTGAACTCCAGTCACCTGGAGTAATCTCGTATGCCGTCTTCTGCTTGAAAAAAAAAAAAACTAAAAAAAGATAGAGATAAAGCACTGCAAATACTGAGTAGAGAACCTGAAGTGTTGCATGTGACGACATAATGACATACTCTAGCTTTAGGTGTAACAAGCTGGAGGAGTCTGAGATCACA
+
CCCDDFFFFFFFGGGGGGGGGGHHHHHHHHHHHHHHHHHHGGGGGHHHHHHHHHHHGGGGHHHHHHHGHHHGHHHHHHHHHHHHHHHHHHHHHHGHHHFGHGHHGGGHGHHHHHHHHGHHHGGGF?<///111111--..000000000000</0/00000000000<0000000././00:000.0<000000<.--.:000::000000:<0000:000<00:0<0:<900/...<<//00000000/0
@M03495:530:000000000-LYBTV:1:1102:14906:13321 1:N:0:CTGGAGTA+AACCGAAC
GTCAGCATGTGAGCTTTGGTTTATCACGGCAAAATATAGATCGGAAGAGCACACGTCTGAACTCCAGTCACCTGGAGTAATCTCGTATGCCGTCTTCTGCTTGAAAAAAAAAAAAAAAAAAAAGACGGTGAAAGTGAGAAGTTCACCAAAATACGGAGAACGAACATTAATATCCACAATTCGGAAAAATAGAGACATCACTTCATAAACATTATATAGTACCGAGTCACGTCTGTACTAGAGTTTAGTAC
+
AABBCFFFFFFFGGGGGGGGGGHHHHHGGGGGHHHHHHHHHHHGGGGHHHHHHHGHHHGHHHHHHHHHHHHHHHHHHGHHHFHHHGGHHHHGFGHGHHHHHHHHBGHHGGGEC>//<//----../.<..:0000000;:/0:0000;..9090....-.0...--9000000000;0;000..:.-/..00000//00000;000:00;0000000000000..-./00.../.0000000000000000
@M03495:530:000000000-LYBTV:1:1102:4996:13328 1:N:0:CTGGAGTA+AACCGAAC
GTCAGCATGTGAGCTTTGGAATTAGTAAATTCGTTGACGACAGAAGGAGCAAGATAACGACCACAGGGAGGGTGGTTTATCAACGGCAAAATATAGATCGGAAGAGCACACGTCTGAACTCCAGTCACCTGGAGTAATCTCGTATGCCGTCTTCTGCTTGAAAAAAAAAAAAGATAACAAAGCGAAATACTACAAGTCCTGATCCTAATAAAACGACCTACAAGAGATAAAAATCAGATTAAGTTCGAAAG
+
BABCCFFFFFFFGGGGGGGGGGHHHHHHHHHHGHHHHHGGGGGHHHHHHHHHHHHHHHGGGGGHHHHGGGGGGGGGGHHHHHHHGGGGGHHGGHHHHHHHGGGGHHGHHHHGHHHGHHHHHHHHHHHHHHHHHHGHHFDFGH/EHFHHGDCHCFGHHHHHHHHHFGCCG-B?..00;000./;..:-.90090000000000;0000000:00::.--.0/000/.:0:0000.9:;000090;00.....
@M03495:530:000000000-LYBTV:1:1102:3720:13337 1:N:0:CTGGAGTA+AACCGAAC
GTCAGCATGTGAGCTTTGGAGTGAAATCTCTTGTCTTAAGGAATAAAGGAAAAAGATTCCGTCGGAGGCTCGGTGCTCTACAGGTTCAACCTTTGTACTCTATTATTGCCTCACATTCCATCTCTTGTGAAAATATATTTGATTGGCTTTTCTGCAGGTTGTTTGCCAGGAATGCAGCCGCACGGCTGACTCCCGAGGGGAACCCTGTGTTTGGCATGCACATACAAATGGACGAACGGATAAACCTTTTC
+
AABBBFFFFDFFGGGGGGGGGGHHHHHHHHHGHHHHHHHHHHHHHHHHGHFHHHGGHHHHHHHGGGGGGHHGGGGGHHHHHHHHHHHHFHHFHHHHHHHHHHGHFHHHHFHHHHHHHHHFFGHHHHHHFHGHHGHHBHHHHFHHHFHHHHHHHHGFFAHHGAGHHFGHFCEFGHGGFHEGCFCCCCGGHEFGGGAACC?;:?AEAAFBF0/9C.:0BFF0F0FFFG09;BFFFF-BBD;DDDB/;BFBFF/
@M03495:530:000000000-LYBTV:1:1102:10954:13346 1:N:0:CTGGAGTA+AACCGAAC
GTCAGCATGTGAGCTTTGGAGTGAAATCTCTTGTCTTAAGGAATAAAGGAAAAAGATTCCGTCGGAGGCTCGGTGCTCTACAGGTTCAACCTTTGTACTCTATTATTGCCTCACATTCCATCTCTTGTGAAAATATATTTGATTGGCTTTTCTGCAGGTTGTTTGCCAGGACTTTCCAAGACCTCCACTAGAAAACACAATAAACTTTTTGGAAGCTGGACAACTATCTTCATTTTTCAGAAACAGTGAAC
+
BABCCFFFFFFFGGGGGGGGGGHHHHHHHHHHHHHHHHHHHHHHHHHHHHHHHHGGHHHIHIHGGGGGGHHGGGGGHHHHHHHHHHHHHHHHHHHHHHHHHHHHHHHHHHHHHHHGHHHHHHHHHHHHHHHHHGHHHHHHHFHHHHHHHHHHHHGHHHHHHFHHHHHHGFHHHHHHHHHFHGHHHGHHGHHDGGFHHHHEGBG=DFHHHHGGGHHFHHHGFHHHHHHGHHGGGGGGGGGFGGFFFGCFBF0
@M03495:530:000000000-LYBTV:1:1102:3412:13350 1:N:0:CTGGAGTA+AACCGAAC
GTCAGCATGTGAGCTTTGGTCCGCCTGAGTCCTGGTTTATCAACGGCAAAATATAGATCGGAAGAGCACACGTCTGAACTCCAGTCACCTGGAGTAATCTCGTATGCCGTCTTCTGCTTGAAAAAAAAAAAATACAGAAACACACATACGATATACAAAATCCATTCATCCAAAACATAAGCTTCATATTTAACTTCGACAATGATACATGCTGAACCAGATCGACCGGAAGAGCACACGTCTGCACTTCA
+
ABBBBFFFFBFFGGGGGGGCGGGGGGHHHHHHHHHHHHHHHHHHGGGGGHHHHHHHHGHHGGGGHHHHHHHGHHHGHHHHHHHHHHHHHHHGFGEGFFGGHHFGHGFHGF@GGHGEB4GHAG3GCCDGCCA/0?11111>0G><.>11<....<<0<0<.0/<:0000000:00.;.00000000099000;9900;...9-00000000000009/...9B/..-9----..../;B?-.9BAF;///:/
@M03495:530:000000000-LYBTV:1:1102:5045:13352 1:N:0:CTGGAGTA+AACCGAAC
GTCAGCATGTGAGCTTTGGAGTGAAATCTCTTGTCTTAAGGAATAAAGGAAAAAGATTCCGTCGGAGGCTCGGTGCTCTACAGGTTCAACCTTTGTACTCTATTATTGCCTCACATTCCATCTCTTGTGAAAATATATTTGATTGGCTTTTCTGCAGGTTGTTTGCCAGGACTCGTGATTGCTGGAGCAGGTATGATATAATTCTAGGATTTGACAGATGAATAATTTACATATATATCTAACTTTGATAG
+
BABCCFFFFFFBGGGGGGGGGGHHHHHHHHHHHHHHHHHHHHHHHHHHGHHHHHGGHHHIHIHGGGGGGHHGGEGGHHHHHHHHHHHHHHHGHHHFDGHHHHHHHHHHHHHHHHHHHHHHHHHHHHHHHHHHGGFHHHHHHFHHHHGHHHHHHHHHHHHHHGHHHGHHGHEHHHGGHHHGHHHHHHFHGGECDGF=FD===GHHHGHGGGDGHHHHHEHHG;;GCGBHFFHHFHHHHGHB;CFFFGGGGF0
@M03495:530:000000000-LYBTV:1:1102:12949:13367 1:N:0:CTGGAGTA+AACCGAAC
GTCAGCATGTGAGCTTTGGAGTGAAATCTCTTGTCTTAAGGAATAAAGGAAAAAGATTCCGTCGGAGGCTCGGTGCTCTACAGGTTCAACCTTTGTACTCTATTATTGCCTCACATTCCATCTCTTGTGAAAATATATTTGATTGGCTTTTCTGCAGGTTGTTTGCCAGGACCAAGACCTCCACTAGAAAACACAATAAACTTTTTGGAAGCTGGACAACTATCTTCATTTTTCAGAAACAGTGAACAACC
+
CBCCDFFFFFFFGGGGGGGGGGHHHHHHHHHHHHHHHHHHHHHHHHHHHHHHHHGGHIHIHHHGGGGGGHHGGGGGHHHHHHHHHHHHHHHHHHHHHHHHHGHHHHHHHGHHHHHGHHHHHHHHHHHHHHHHHGHHHHHHHHHHHGFHHHHHHHGHHHHHHGHHHHHHHHHHHHHFHHHHHHHHHHHGHHHHHHEGHGHDHHHHHHGGHHHHHHGFHGHHHHGHHHHHFGGGGGGGGFFGFGBFFFFFF?D
@M03495:530:000000000-LYBTV:1:1102:13557:13371 1:N:0:CTGGAGTA+AACCGAAC
GTCAGCATGTGAGCTTTGGAGTGAAATCTCTTGTCTTAAGGAATAAAGGAAAAAGATTCCGTCGGAGGCTCGGTGCTCTACAGGTTCAACCTTTGTACTCTATTATTGCCTCACATTCCATCTCTTGTGAAAATATATTTGATTGGCTTTTCTGCAGGTTGTTTGCCAGGACTTTCCAAGACCTCCACTAGAAAACACAATAAACTTTTTGGAAGCTGGACAACTATCTTCATTTTTCAGAAACAGTGAAC
+
CABCCFFFFFFFGGGGGGGGGGHHHHHHHHHHHHHHHHHHHHHHHHHHHHHHHHGGHIIIHHHGGGGGGHHGGGGGHHHHHHHHHHHHHHHGGHHHHHHHHHHHHHHHHHHHHHHHHHHHHHHHHHHHHHFHHHHHHHHHHGHHHHFHHHHHHHHHGHHHHGHHHGHHHGHHHHHHHHHHHHHGHHGHHHHHFHGHFFCCFGHDDFHHHHGGGHGHHHGHHHGEHGHHHHGGGGGGGGGGGGGGGGFGGG0
@M03495:530:000000000-LYBTV:1:1102:2763:13387 1:N:0:CTGGAGTA+AACCGAAC
GTCAGCATGTGAGCTTTGGAGTGAAATCTCTTGTCTTAAGGAATAAAGGAAAAAGATTCCGTCGGAGGCTCGGTGCTCTACAGGTTCAACCTTTGTACTCTATTATTGCCTCACATTCCATCTCTTGTGAAAATATATTTGATTGGCTTTTCTGCAGGTTGTTTGCCAGGGCAGGTCGTGATTGCTGGAGCAGGTATGATATAATTCTAGGATTTGACAGATGAATAATTTACATATATATCTAACTTTGA
+
BBBBBFFFFFFFFGGGGGGGGGGHHHHHHHHHHFHHHHGHHHHHHHHHHHHHHHGGHHHHHHHGGGGGGHHGGEGGHHFHHGHGHHHHHHHHHHFHHHGHHHHHHHHHHFGHHGHHHHHHHHHHHHHEF4BFGGHFGHHHHHHHHHHHHHHHHHHGFHGHHDGHHEGHHGGGGGFFG@AEHHHHHGHH0GHCHGGHHH0DHEHDGHHHHH0GHHHHHFFC:;CHCFCGFFHHGFGFGGGGGFGGGGGFGG0
@M03495:530:000000000-LYBTV:1:1102:5944:13391 1:N:0:CTGGAGTA+AACCGAAC
GTCAGCATGTGAGCTTTGGACCTGGTTTATCAACGGCAAAATATAGATCGGAAGAGCACACGTCTGAACTCCAGTCACCTGGAGTAATCTCGTATGCCGTCTTCTGCTTGAAAAAAAAAAAAATAACAAATGGAGCCATATCAAACGATGAAGTGAACATGCAACGAACCTACTAATATATACTAAGAACTACAACGGAGATAGCGGACAACATATAGCAATCCACTCAACGAACGTTACAATAAAGCGCA
+
CCCDDFFFFFFFGGGGGGGGGGHHHGHHHHHHHHGGGGGHHHHHHHHHHHGGGGHHHHHHHGHHHGHHHHHHHHHHHHHHHHHHHHHHEHHHGGHHHHGGGHGHHHHHHHHHHHHGG/B</><011=110111=00.01>11111<....000=000<00000<0-..--/0/:<000:000;0000:0/000000--..-/000-----;../000000000/000//0/..9--.//.000:00:0.--
@M03495:530:000000000-LYBTV:1:1102:23711:13402 1:N:0:CTGGAGTA+AACCGAAC
GTCAGCATGTGAGCTTTGGAGTGAAATCTCTTGTCTTAAGGAATAAAGGAAAAAGATTCCGTCGGAGGCTCGGTGCTCTACAGGTTCAACCTTTGTACTCTATTATTGCCTCACATTCCATCTCTTGTGAAAATATATTTGATTGGCTTTTCTGCAGGTTGTTTGCCAGGACTTTCCAAGACCTCCACTAGAAAACACAATAAACTTCTTGGAAGCTGGACAACTATCTTCATTTTTCAGAAACAGTGAAC
+
BABCCFFFFFFFGGGGGGGGGGHHHHHHHHHHHHHHHHHHHHHHHHHHHHHHHHGGHHHIHHHGGGGGGHHGGGGGHHHHHHHHGGHHHHHHHHHHHHHHHHHHHHHHHHHHHHHHHHHHHHHHHHHHHHGHHGHHHHGHGHHHHHHHHHHHHHHHGGHHHEHHHHHHHEHHHHHHHHEHGGFHHHHHHHG>FGHHHHHCFGF=GGGFHHHHGHHHHGHHHECCGBHHHGGHHHFFGGGGGBFFFF;CFG9
@M03495:530:000000000-LYBTV:1:1102:24858:13403 1:N:0:CTGGAGTA+AACCGAAC
GTCAGCATGTGAGCTTTGGTCCAGCCTGAGTCCTCTGGTTTATCAACGGCAAAATATAGATCGGAAGAGCACACGTCTGAACTCCAGTCACCTGGAGTAATCTCGTATGCCGTCTTCTGCTTGAAAAAAAAAAAAAGAAAAACTGAAACATACTGTATCATCTACTCTAGGTATAATAGCGATTGTGTGAGACGATGTACGTACACACACCATCTGCCATAGTGTACTATACTGCTAAAATTCTACCTGTT
+
BBBCCFFFFFFFGGGGGGGGGGHHHGHHHHHHHHHHHHGHHHHHHHHGGGGGHHHHHHHHHHHGGGGHHHHHHHGGHHGHHHHHHHHHHHHHHHHHHHHHHBGGHGGHHHHGEGHGHHHHHHFHHHHHGGGCC?//..0000.111110/010=1<1<1111111=011101111<11:1--...<1/.1110.-..<11.<0..10.....001<1<010011111111111:1<11101011111001<
@M03495:530:000000000-LYBTV:1:1102:8667:13414 1:N:0:CTGGAGTA+AACCGAAC
GTCAGCATGTGAGCTTTGGAGGGCAAGAAGTGGTTGTGACATTGCATGGCAGCTAGAGCCAACTGGTTTTCAACGGCAAAATATAGATCGGAAGAGCACACGTCTGAACTCCAGTCACCTGGAGTAATCTCGTATGCCGTCTTCTGCTTGAAAAAAAAAAAAAACGATTTGAGGAGCACAAGGCCGAGATGAGAGCTTAGATCGGTATACAACACGACACAACACAACTCTCACGACGATAACGTGGTTGA
+
BABBCFFFFFFFGGGGGGGGGGGGGGGHHHGHHHGGGGHHHHHHHHHHHHHGGHHHHHH1FGGHHHGHHGHHGHGGGGGHHHHHHHHHHHGGGGGHHHHHHGHHHGHEHHHHHHHHHGHHHHFHBGGF?GHHGDHHHFGGGHGHHHGHFHGHGHHGCC@---:-.-.:..00:/0....9/....----.;//9/.///9/:/.....;///:.;.---;/.:...;.;////9..-9-..A/./.9.../
@M03495:530:000000000-LYBTV:1:1102:28756:13427 1:N:0:CTGGAGTA+AACCGAAC
GTCAGCATGTGAGCTTTGGAGTGAAATCTCTTGTCTTAAGGAATAAAGGAAAAAGATTCCGTCGGAGGCTCGGTGCTCTACAGGTTCAACCTTTGTACTCTATTATTGCCTCACATTCCATCTCTTGTGAAAATATATTTGATTGGCTTTTCTGCAGGTTGTTTGCCAGGACTTTCCAAGACCTCCACTAGAAAACACAATAAACTTTTTGGAAGCTGGACAACTATCTTCATTTTTCAGAAACAGTGAAC
+
AABBBFFFFFFFGFGGGGGGGGHHHHHHHHHHHHHHHHHHHGGGHHHHGHHHHHGGHIHIGHHGGGGCDHHGGGGGHHHHHHHHHGGHHHAGHHHHHHHHHGHHFHHHGFHHHGFHHHHHHFHHHHHHHFBGHEHHFHHHHBHHHEFHFHHHGHHHH0FHHFHHHHHHHGHHGHHHHHHGAGFFHEHHHGG1F1>FG.G<DHD<0GGHHECGFGHAGHFAGFGHGFHFHHGFGEFFGGFGFBFFBF900C0
@M03495:530:000000000-LYBTV:1:1102:2716:13431 1:N:0:CTGGAGTA+AACCGAAC
GTCAGCATGTGAGCTTTGGAATTAGTAAATTCGTTGACGACAGAAGGAGCAAGATAACGACCACAGGGAGGGTGGTTTATCAACGGCAAAATATAGATCGGAAGAGCACACGTCTGAACTCCAGTCACCTGGAGTAATCTCGTATGCCGTCTTCTGCTTGAAAAAAAAAAAATAAATAACCCACACACCATAAACCTACCTGCAGTTCCTTCAGTATGAAACATTAGAGTGCTTGAGCTCACGTGCGATCT
+
DDDDDFFFFFFFGGGGGGGGGGHHHHHHHHHHGHHHHHGGGGGHHHHHHHHHHHHHHHGGGGGHHHHGGGGGEGGEGHHHHHHHGGGGGHGGHHHHHHHHGGGGHHHHHHGGHHHGHHHHHHHHHHHHHHHHHH2GGFGFGHGGHHHHGGGHGHHHHHHHFFHHFGEGG<-<.0<000<00......9..00:00:/</.00.<0:0:0000::00000000<0<0000<00000.00<000....-<..:
@M03495:530:000000000-LYBTV:1:1102:5814:13441 1:N:0:CTGGAGTA+AACCGAAC
GTCAGCATGTGAGCTTTGGAGTGAAATCTCTTGTCTTAAGGAATAAAGGAAAAAGATTCCGTCGGAGGCTCGGTGCTCTACAGGTTCAACCTTTGTACTCTATTATTGCCTCACATTCCATCTCTTGTGAAAATATATTTGATTGGCTTTTCTGCAGGTTGTTTGCCAGGACTTTCCAAGACCTCCACTAGAAAACACAATAAACTTTTTGGAAGCTGGACAACTATCTTCATTTTTCAGAAACAGTGAAC
+
CBCCDFFFFFFFGGGGGGGGGGHHHHHHHHHHHHHHHHHHHHHHHHHHHHHHHHGGHIHHHIHGGGGGGGHGGGGGHHHHHHHHHHHHHHHHHHHGHHHHHGHHHHHHHHHHHHHHHHHHHHHHHHHHHHHHHGHHHHHHHGHHHHGHHHHHHHHHHHHHHGHHGHHHHHHHHHHHHHHHGHHGHHHGHHHF<FGHHHECGHHHGHHHHHGGGHHHHHGHHHHFHHHHHHGGGGFGGGGGGGGGGGGGGG0
@M03495:530:000000000-LYBTV:1:1102:9946:13450 1:N:0:CTGGAGTA+AACCGAAC
GTCAGCATGTGAGCTTTGGAATTAGTAAATCGACAGAAGGAGCAAGATAACGACCACAGGGAGGGTGGTTTATCAACGGCAAAATATAGATCGGAAGAGCACACGTCTGAACTCCAGTCACCTGGAGTAATCTCGTATGCCGTCTTCTGCTTGAAAAAAAAAAAGGAACTATCTATGATGTAAGAAAACTCTTGTATGCGTTTTAGAACTGAAACATCCGACACCTGGACAGATATCAACTTGCATGGCTA
+
BBBBBFFFFFFFGGGGGGGGGGHHH5FGHHHGGGGGHHHHGHHHHHHHHGHGGGGGHHHHGGGGGBFFGGHHHHHHHGGGGGHFGHHHHGGHEFEEFFHHHHHHGHHHGHHHHHHHHHHHHHHHCGFCGHHBGHF/DHFHHGCDFGHHHHHHHFBGHHGG?@--../:.0C9;0000;00;0;00099/0000990000...-.//;///:/9//;9;/.9---.//.;F;.;//9///://////;.:.;
@M03495:530:000000000-LYBTV:1:1102:10830:13459 1:N:0:CTGGAGTA+AACCGAAC
GTCAGCATGTGAGCTTTGGAGTGAAATCTCTTGTCTTAAGGAATAAAGGAAAAAGATTCCGTCGGAGGCTCGGTGCTCTACAGGTTCAACCTTTGTACTCTATTGTTGCCTCACATTCCATCTCTTGTGAAAATATATTTGATTGGCTTTTCTGCAGGTTGTTTGCCAGGACTTTCCAAGACCTCCACTAGAAAACACAATAACCTTTTTGGAAGCTGGACAACTATCTTACTTTTTCAGAAACAGTGAAC
+
AA1A?FDB1@3DDGFFFD1FEGFGFBAFHHHHHHCGHGDAGGHHHHGGDGFHGGGEFDBGBFGCECEEEHFECECGG11DG1FCGFGFHHAFGHFGFBGHGDGHHED0@DFCHGBFDHFDDGDGH2<G1>211>1FFGHHF2BFH00BF<12FHBFGHGFGGFFGG11F//?<?GF1FG1CFHF1.C01>G1=10<.C.<<000/0<DGFCCC0CEF0/..C.CC/;CB000;90;CFB900CFBFB00;0
@M03495:530:000000000-LYBTV:1:1102:29591:13482 1:N:0:CTGGAGTA+AACCGAAC
GTCAGCATGTGAGCTTTGGTCCGCCTGGTTTATCAACGGCAAAATATAGATCGGAAGAGCACACGTCTGAACTCCAGTCACCTGGAGTAATCTCGTATGCCGTCTTCTGCTTGAAAAAAAAAAAAAAACAATACCTACACTACTACTCAGTCTGTATACGCGTCTAACAACCGTCAGTCGCAGACATAGTTCTATAGACTCAAATCATATCTGCACAGTCACTACTGGACTCAAGCTGTGCATCATGCGCA
+
CBCCCFFFFDFFGGGGGGGGGGAABEHHGHHHHHHHHAAAEEGHHHHHHHHHHGGGFGFHFHHHGFFGGGHHGHHHHGFHHHHHFFHGF@BEGBGGFHGBFEFCHGHHHGFGHA?FGFGDC//B</<-<..111000///0//00000000::0:000<.:---..00/0..;..9.00.:-.-.///////;/////////////////9;9///;//9/:///9/9:;///////////////9//..-
@M03495:530:000000000-LYBTV:1:1102:17833:13511 1:N:0:CTGGAGTA+AACCGAAC
GTCAGCATGTGAGCTTTGGAGTGAAATCTCTTGTCTTAAGGAATAAAGGAAAAAGATTCCGTCGGAGGCTCGGTGCTCTACAGGTTCAACCTTTGTACTCTATTATTGCCTCACATTCCATCTCTTGTGAAAATATATTTGATTGGCTTTTCTGCGGGTTGTTTGCCAGGACTTTCCAAGACCTCCACTAGAAAACACAATAAACTTTTTGGAAGCTGGACAACTATCTTCATTTTTCAGAAACAGTGAAC
+
BBBBBFFFFFFFGGGGGGGGGGHHHHHHHHHHHHHHHHHHHHHHHHHHGHHHHHGGHHHHHHHGGGGGGHHGGGGGHHHHHHHHHHHHHHEGGHHHHHGHHHHHHHHHHHHHHGHHHHHGHHHHHHGHHHHGHGFHHHHHHHHHGHFHHHHGHHG//BDFGGHHHHGHHHHHHHHHHHHHHHHEFHHHHHH0GHHHHHC;CCCGGHHFHHGGHHGGGGB.AFFABBFGGGGGFGGFGGGGGFBFGGCF0B0
@M03495:530:000000000-LYBTV:1:1102:23140:13517 1:N:0:CTGGAGTA+AACCGAAC
GTCAGCATGTGAGCTTTGGAGTGAAATCTCTTGTCTTAAGGAATAAAGGAAAAAGATTCCGTCGGAGGCTCGGTGCTCTACAGGTTCAACCTTTGTACTCTATTATTGCCTCACATTCCATCTCTTGTGAAAATATATTTGATTGGCTTTTCTGCAGGTTGTTTGCCAGGAAAATTTCTTGTGTGCAACTCCGGGAACGCCGTTTGTGGCTGGATGCATGCGGGGGAGCGGGAGGCCCAAGTACCAGGTCG
+
BABBCFFFFFFFGGGGGGGGGGHHHHHHHHHHHHHHHHHHHHHHHHHHHHHHHHGGHHHHHIHGGGGGGHHGGGGGHHHHHHHHHHHHHHHHHHHHHHHHHHHHHHHHHHHHHHHHHHHHHHHHHHHHHHHHFGHHHHHHHHHHHHHHHHHHHHHHHGHHHGHHHHHHHHGHHHHGHHHHHHHHHHHHHHHHGGGG@GCCEGGGHGGBDGCADFGFGGGFFDAGCFAFFFA;@C-AA.A.AFFFFFE?:9=
@M03495:530:000000000-LYBTV:1:1102:11975:13542 1:N:0:CTGGAGTA+AACCGAAC
GTCAGCATGTGAGCTTTGGAGTGAAATCTCTTGTCTTAAGGAATAAAGGAAAAAGATTCCGTCGGAGGCTCGGTGCTCTACAGGTTCAACCTTTGTACTCTATTATTGCCTCACATTCCATCTCTTGTGAAAATATATTTGATTGGCTTTTCTGCAGGTTGTTTGCCAGGACTTTCCAAGACCTCCACTAGAAAACACAATAAACTTTTTGGAAGCTGGACAACTATCTTCATTTTTCAGAAACAGTGAAC
+
CBCCCFFFFFFFGGGGGGGGGGHHHHHHHHHHHHHHHHHHHHHHHHHHHHHHHHGGHIHHHIHGGGGGGHHGGGGGHHHHHHHHHHHHHHHHHHHHHHHHHGHHGHHHHHHHHHHHHHHHHHHHHHHHHHGHGHHHHHHHHHHHHHHHHHHHHHHHFHHHHGHHHHHHHHHHHHHGHHGFHHHHHHHHHHHFGHHHGHGEHHHFHHHHHHGGEHHHHHFHHHHHHGHHHHGGGGGGGGGEFGGGGGFFFF0
@M03495:530:000000000-LYBTV:1:1102:21187:13558 1:N:0:CTGGAGTA+AACCGAAC
GTCAGCATGTGAGCTTTGGAGTGAAATCTCTTGTCTTAAGGAATAAAGGAAAAAGATTCCGTCGGAGGCTCGGTGCTCTACAGGTTCAACCTTTGTACTCTATTATTGCCTCACATTCCATCTCTTGTGAAAATATATTTGATTGGCTTTTCTGCAGGTTGTTTGCCAGGACTTTCCAAGACCTCCACTAGAAAACACAATAAACTTTTTGGAAGCTGGACAACTATCTTCATTTTTCAGAAACAGTGAAC
+
CBCCCFFFFFFFGGGGGGGGGGHHHHHHHHHHHHHHHHHHHHHHHHHHGHHHHHGGHIHIHHHGGGGGGHHGGGGGHHHHHHHHHGHHHHHHHHHFHHHGHGHHHHHHHHHHHHHHHHHHHHHHHHHHHHGHHHHHHHHHHHHHHGGHHHHGHGHHFGGHHGHHHHHHHGHHHHHHHHHHHHHHHHGFHHHF1FGHHHCCDGBDGFGHHHGGHHHHHHCAFGHHHFGGHHGFGGGGGGGGGGGGGGFFGF0
@M03495:530:000000000-LYBTV:1:1102:9025:13568 1:N:0:CTGGAGTA+AACCGAAC
GTCAGCATGTGAGCTTTGGAGACTGGTTTATCAACGGCAAAATATAGATCGGAAGAGCACACGTCTGAACTCCAGTCACCTGGAGTAATCTCGTATGCCGTCTTCTGCTTGAAAAAAAAAAAAAAAAAAAGAAGAATGCAACATACAGTAAGAAAGAAGGTAAAAGTACGATATCTAGAAACTGACGTCTAGATCGTAATAACGATGCACGAGAGAAACATAGTGAAGAGGACTACTCAAGACAACCAATC
+
CBCCCFFFFFFFGGGGGGGGGGGHHHHHHHHHHHHGGGGGHHHHHHHHHHHGGGGHHHHHHHGGHHGHHHHHHHHHHHHHHHHHHHHHHDGGHGGHHHHGFGHGHHHHHHHHHHHHGGGGG@///--<--.../0:011:1<<:1001111111:0/./.011111011..<.91111111/1100..</.1111./..<110...9900<.-.<.00//011111111....///101000//:....<:
@M03495:530:000000000-LYBTV:1:1102:29072:13570 1:N:0:CTGGAGTA+AACCGAAC
GTCAGCATGTGAGCTTTGGAGTGAAATCTCTTGTCTTAAGGAATAAAGGAAAAAGATTCCGTCGGAGGCTCGGTGCTCTACAGGTTCAACCTTTGTACTCTATTATTGCCTCACATTCCATCTCTTGTGAAAATATATTTGATTGGCTTTTCTGCAGGTTGTTTGCCAGGACTTTCCAAGACCTCCACTAGAAAACACAATAAACTTTTTGGAAGCTGGACAACTATCTTCATTTTTCAGAAACAGTGAAC
+
BABBBFFFFFFFGGGGGGGGGGHHHHHHHHHHHHHHHHHHHHHGHHHHHHHHHHGGHHGHHHHGGGGGGHGGGFGGHHHHHHHHHHHHHHHHHHGHHHHHHHHHHHHHHHHHHHHHHHHGHHHFGHHHHHBGFGGGHHHHGEHHHGHHHHHHHHHHHHGHHCHHHHHHHHHHHHGBFGDG0FGHHHCGHFG1>FHHHGECGGG0<GHHGHGGHHHHHGFAGHHEHHFBGHFBFGGGGFGBBFFGFG0BB00
@M03495:530:000000000-LYBTV:1:1102:13245:13579 1:N:0:CTGGAGTA+AACCGAAC
GTCAGCATGTGAGCTTTGGTCCAGCCTGAGTCCTGGTTTATCAACGGCAAAATATAGATCGGAAGAGCACACGTCTGAACTCCAGTCACCTGGAGTAATCTCGTATGCCGTCTTCTGCTTGAAAAAAAAAAAAAAACAAATAATCAACAATCTCGTAATACTGATCACATCATCGTGAGACGTCATGCACATCAGCCACAGACTGATCATGTGGCATTGCGCACAAGTCTAGCTGATGATAAGCATTAGAG
+
CBCCEFFFFFFFGGGGGGGGGGHHHGHHHHGHHHHHHHHHHHHHHGGGGGHHHHHHHHHHHGGGGHHHHHHHGHHHGFHHHHHHHHHHHHHHGHHGHHHBGHHGGHHHHGGGHGHHHHHHHHHHHHGGGGCA//-<.<<<1111110/0<001=.....1<111111:0100110..<.10.....1100110000/./<.0.00011111110.:0001.----<<B1111:1000111110011111<0
@M03495:530:000000000-LYBTV:1:1102:21059:13608 1:N:0:CTGGAGTA+AACCGAAC
GTCAGCATGTGAGCTTTGGAGTGAAATCTCTTGTCTTAAGGAATAAAGGAAAAAGATTCCGTCGGAGGCTCGGTGCTCTACAGGTTCAACCTTTGTACTCTATTATTGCCTCACATTCCATCTCTTGTGAAAATATATTTGATTGGCTTTTCTGCAGGTTGTTTGCCAGGACTTTCCAAGACCTCCACTAGAAAACACAATAAACTTTTTGGAAGCTGGACAACTATCTTCATTTTTCAGAAACAGTGAAC
+
BABCCFFFFFFFGGGGGGGGGGHHHHHHHHHHHHHHHHHHHHHHHHHHHHHHHHGGHGIHHHHGGGGGGHHGGEGGHHHHHHHHHHHHHHHGGHHGHHHHHHHHHHHHHGHHHHHHHHGHHHHHHHHHHHHHHGHHHHHHHEHHHFBGHHHHGHHHHGHHHGHHHGHHH/GGFHGHHFFGHHHHHGHFGHHDGHHHHHACGGF<GHHHHHGGHHHHHHHGHHGHHEHGHEFBGGFGGGGGEFBFGG;BBF0
@M03495:530:000000000-LYBTV:1:1102:15459:13608 1:N:0:CTGGAGTA+AACCGAAC
GTCAGCATGTGAGCTTTGGAGTGAAATCTCTTGTCTTAAGGAATAAAGGAAAAAGATTCCGTCGGAGGCTCGGTGCTCTACAGGTTCAACCTTTGTACTCTATTATTGCCTCACATTCCATCTCTTGTGAAAATATATTTGATTGGCTTTTCTGCAGGTTGTTTGCCAGGACAGGTCGTGATTGCTGGAGCAGGTATGATATAATTCTAGGATTTGACAGATGAATAATTTACATATATATCTAACTTTGA
+
BBCCCFFFFFFFGGGGGGGGGGHHHHGHHHHHHHHHHHHHHHHHHHHHHHHHHHGGHIIHGHHGGGGGGHHGCBEFHHHHHHHHHHHHHHHHHHHGHHHHHHHHGHHHHHHHHHHHHHHHHHHHHHHHHHFHHGHHHHGHHHHHHHHHHGGHHHHHHGGHHEHHGHHHGFHHHGGGGGGGHHHHHHHFFHGHHECGGHHGFHGGGHHHHHHGHHHHHHFFGFHGCGCGGCGFHFHHGGGGGGGG;BFFFG0
@M03495:530:000000000-LYBTV:1:1102:6550:13611 1:N:0:CTGGAGTA+AACCGAAC
GTCAGCATGTGAGCTTTGGAATTAGTAAATTCGTTGACGACAGAAGGAGCAAGATAACGACCACAGGGAGGGTGGTTTATCAACGGCAAAATATAGATCGGAAGAGCACACGTCTGAACTCCAGTCACCTGGAGTAATCTCGTATGCCGTCTTCTGCTTGAAAAAAAAAAAATAACAGTCAACTAGAACATAGCGATTCTGTCTATATCGCACAGAAAACACTATGACAATATAGTGGCATCGTAAACCAC
+
CBCCCFFFFFFFGGGGGGGGGGHHHGGHHHHHGHHHHHGGGGGHHHHHHHHHHHHHHHGGGGGHHHHGGGGGGGGEEHHHHHHHGGGGGHHGFHHHHHHHGGGGGHHHHGHGFHHGHHHHHHHHHHHHHHHHHHFGFFBFGHGGHHHHGGGGGHHHHHGGHGHBFDGG?:9-9;000000090000090/9000--..000;0000000..;--/0:0//.90/0009000000000../0:.....0/..
@M03495:530:000000000-LYBTV:1:1102:9415:13639 1:N:0:CTGGAGTA+AACCGAAC
GTCAGCATGTGAGCTTTGGAGTGAAATCTCTTGTCTTAAGGAATAAAGGAAAAAGATTCCGTCGGAGGCCCGGTGCTCTACAGGTTCAACCTTTGTACTCTATTATTGCCTCACATTCCATCTCTTGTGAAAATATATTTGATTGGCTTTTCTGCAGGTTGTTTGCCAGGACTTTCCAAGACCTCCACTAGAAAACACAATAAACTTTTTGGAAGCTGGACAACTATCTTCATTTTTCAGAAACAGTGAAC
+
BABCCFFFFFFFGGGGGGGGGGHHHHHHHHHHHHHHHHHHHHHHHHHHHHHHHHGGHIHHHIHGGGGGGAFGGGGGHHHHGHHHHHHHHHGGHHHHHHHHHHHHHHHHHHHHHHHHHHHHHHHHHHHHHHHHHHHHHHHHHHHHGHGFHGHHHHHHHHHHHEGHHHHHHHGHHHHHHGHHHHHHHHHHHGHFDGHHHHHCGHHDGHHHHHGGGHGEHHHHHFCCGHHHGGFFGGFGGFFFFGGFGG9BFG0
@M03495:530:000000000-LYBTV:1:1102:6407:13659 1:N:0:CTGGAGTA+AACCGAAC
GTCAGCATGTGAGCTTTGGAGTGAAATCTCTTGTCTTAAGGAATAAAGGAAAAAGATTCCGTCGGAGGCTCGGTGCTCTACAGGTTCAACCTTTGTACTCTATTATTGCCTCACATTCCATCTCTTGTGAAAATATATTTGATTGGCTTTTCTGCAGGTTGTTTGCCAGGACTTCCCAAGACCTCCACTAGAAAACACAATAAACTTTTTGGAAGCTGGACAACTATCTTCATTTTTCAGAAACAGTGAAC
+
AAABAFFFFFFFGGGGGGGGBGHHHHHHHHHHHHHHHHHHHGHHHHHGHHHHHHGGHHHHHHHGGGGGGHGGGEGGHHHHHHHHHHHHHHHHHHHHHHGHGHFFHHHHHHHHHHHHHHHHHHHHHHHHHHFHHHHHHHHHHGFFGFGHFHHHHHGHBFFHHBGHHHGHHGCGHHHGHGHEEGHGHFFFHHH1F<FGHFHEHHH=GDHHHHGGFFHEFHGAGFHHHHHHGGGGGBBFFGGFBBFFFF;FGF9
@M03495:530:000000000-LYBTV:1:1102:16024:13663 1:N:0:CTGGAGTA+AACCGAAC
GTCAGCATGTGAGCTTTGGAGTGAAATCTCTTGTCTTAAGGAATAAAGGAAAAAGATTCCGTCGGAGGCTCGGTGCTCTACAGGTTCAACCTTTGTACTCTATTATTGCCTCACATTCCATCTCTTGTGAAAATATATTTGATTGGCTTTTCTGCAGGTTGTTTGCCAGGACTTTCCAAGACCTCCACTAGAAAACACAATAAACTTTTTGGAAGCTGGACAACTATCTTCATTTTTCAGAAACAGTGAAC
+
BABCCFFFFFFFGGGGGGGGGGHHHHHHHHHHHHHHHHHHHHHHHHHHHHHHHHGGHHIHHIHGGGGGGHHGGGGGHHHHHHHHHHHHHHHGHHHHHHHHHHHHHHHHHHHHHHHHHHHHHHHHHHHHHHFHHGHHHHHHHFHHHHHHHHHHHHGHHHHHHGHHHHHHGCHHHHHHHHHHHHHHHHHHHEHDGHFHHHECGHHDGHHHHHGGGGFEGHCGHHGHHGHHHGGGGGFGGGGFFFFFGGFFGG0
@M03495:530:000000000-LYBTV:1:1102:20043:13668 1:N:0:CTGGAGTA+AACCGAAC
GTCAGCATGTGAGCTTTGGAGTGAAATCTCTTGTCTTAAGGAATAAAGGAAAAAGATTCCGTCGGAGGCTCGGTGCTCTACAGGTTCAACCTTTGTACTCTATTATTGCCTCACATTCCATCTCTTGTGAAAATATATTTGATTGGCTTTTCTGCAGGTTGTTTGCCAGGACTTTCCAAGACCTCCACTAGAAAACACAATAAACTTTTTGGAAGCTGGACAACTATCTTCATTTTTCAGAAACAGTGAAC
+
CBCCDFFFFFFFGGGGGGGGGGHHHGHHHHHHHHHHHHHHHHHHHHHHHHHHHHGGHIIHHHHGGGGGGHHGGEGGHGHHHHHHHHHHHHHHHHHHHHHHHHHHHHHHHHHHHHHHHHHFHHHHHHHHHHHGHHHHHHHHHFHHHHHHHHHHHHHHHHHHHGHHGHGHHFHHHHHHHHHHHHFGHHHFHHH1GFHHHHHGHHGGGHGHFHGGGHHHHHHHHHHGHHGFHHGHGGHGGBFBCFGGGF;00;0
@M03495:530:000000000-LYBTV:1:1102:12964:13683 1:N:0:CTGGAGTA+AACCGAAC
GTCAGCATGTGAGCTTTGGAGTGAAATCTCTTGTCTTAAGGAATAAAGGAAAAAGATTCCGTCGGAGGCTCGGTGCTCTACAGGTTCAACCTTTGTACTCTATTATTGCCTCACATTCCATCTCTTGTGAAAATATATTTGATTGGCTTTTCTGCAGGTTGTTTGCCAGGACAGGTCGTGATTGCTGGAGCAGGTATGATATAATTCTAGGATTTGACAGATGAATAATTTACATATATATCTAACTTTGA
+
CBBCCFFFFFFFGGGGGGGGGGHHHHHHHHHHHHHHHHHHHHHHHHHHHHHHHHGGHIIIHIHGGGGGGHHGGGGGHHHHHHHGHHHHHHHHHHHHHHHHHHHHHHHHHHHHHHGHHHHHHHHHHHHHHHHHHHHHHHHHHHHHHHHHHHHHHHHHHHGHHGHHHHHHHHHHHGGHHGGGHHHHHHHHAGHGHGCHHHGGHHHHHHHHHGHHHHFHHHHGHHHG;<C<GHFGHHFHGGGGGGGGGGGGGG0
@M03495:530:000000000-LYBTV:1:1102:14220:13691 1:N:0:CTGGAGTA+AACCGAAC
GTCAGCATGTGAGCTTTGGACTCCTGACTGGTTTATCAACGGCAAAATATAGATCGGAAGAGCACACGTCTGAACTCCAGTCACCTGGAGTAATCTCGTATGCCGTCTTCTGCTTGAAAAAAAAAAAAACAAATAAGACCTACACGTACATCATTTTGTTCACACACTGATAGCACACACGTCAACCCAGCTCACTAGTATTTTCCATGCACCAACACCCTGCGCTTCTACAACGCACGTATTAACCTAGA
+
BBBBBFFFFFFFGGGGGGGGGGHHHHHHHHHGHHHHHHHHGGGGGHHHHHHHHHHHGGGGGFHHHHHGHHHGGHHHHHHHHHHHHHHHHHGHHHFHHEFFHHHHGGGHGHHHHHHHHHHHHGGG//<</<//0111111011010.>0<.0<0000=0</000=/:./0:000;00/:..-9...0.....:/0000090909000000/00;..:.....9.---..//////----9..//////////
@M03495:530:000000000-LYBTV:1:1102:13902:13699 1:N:0:CTGGAGTA+AACCGAAC
GTCAGCATGTGAGCTTTGGAGTGAAATCTCTTGTCTTAAGGAATAAAGGAAAAAGATTCCGTCGGAGGCTCGGTGCTCTACAGGTTCAACCTTTGTACTCTATTATTGCCTCACATTCCATCTCTTGTGAAAATATATTTGATTGGCTTTTCTGCAGGTTGTTTGCCAGGACTTTCCAAGACCTCCACTAGAAAACACAATAAACTTTTTGGAAGCTGGACAACTATCTTCATTTTTCAGAAACAGTGAAC
+
A>AAAFFFFFFBGGGGGGGGGGHHHHHHHHHHHGHHHHHHHEGHHHGHHHHHHGGGHHHHHFHGGGGGGHHGGEEGHHHHHGHHHHHHHHHHHHHGHHHHHHHHHHHHFHHHHHHGFHFGGHHHHGHHHFHHFGHHHHHHHHHHFHHHHFHHFHEHGAF2GAGHHHHHHEHHHEHGBGHFFHFGGHFEGBB1>FG0FFHEGDFDDHHHGHGGFGHACGFHHHACGGGHEGBBBBBFGFGB0BCFGB00C00
@M03495:530:000000000-LYBTV:1:1102:14847:13753 1:N:0:CTGGAGTA+AACCGAAC
GTCAGCATGTGAGCTTTGGAGTGAAATCTCTTGTCTTAAGGAATAAAGGAAAAAGATTCCGTCGGAGGCTCGGTGCTCTACAGGTTCAACCTTTGTACTCTATTATTGCCTCACATTCCATCTCTTGTGAAAATATATTTGATTGGCTTTTCTGCAGGTTGTTTGCCAGGACTTTCCAAGACCTCCACTAGAAAACACAATAAACTTTTTGGAAGCTGGACAACTATCTTCATTTTTCAGAAACAGTGAAC
+
CCCDDFFFFFFFGGGGGGGGGGHHHHHHHHHHHHHHHHHHHHHHHHHHHHHHHHGGHIHIHHHGGGGGGHHGGFGGHHHHHHHHHHHHHHHHFHHHHHHGHHHHHHHHHHHHGHHHHHHGHHHHHHHHHHHHHGHHHHHHHHHHHHGHHHHHHHHGHHHHHEHHHHHHHHHHHHHGHHHHGHGHHFHFHFHFHGBFHHC<DHH0BGHHH0@CHG/<0G:GHHGEHHHHGEFEFGEFFBFFGGFFGGF0BB0
@M03495:530:000000000-LYBTV:1:1102:6227:13758 1:N:0:CTGGAGTA+AACCGAAC
GTCAGCATGTGAGCTTTGGAGTGAAATCTCTTGTCTTAAGGAATAAAGGAAAAAGATTCCGTCGGAGGCTCGGTGCTCTACAGGTTCAACCTTTGTACTCTATTATTGCCTCACATTCCATCTCTTGTGAAAATATATTTGATTGGCTTTTCTGCAGGTTGTTTGCCAGGAGGTCGTGATTGCTGGAGCAGGTATGATATAATTCTAGGATTTGACAGATGAATAATTTACATATATATCTAACTTTGATA
+
AABACFFFFFFFGGGGGGGGGGHHHHHHHHHHHHHHHHHHHHHHHHHHHHHHHHGGHHHHHHHGGGGGGHHGGEEGHHHHHHHGHHHHHGHHHHHHHHHHHHHHHHHHHHHHHHHHHHHHGHHHHGHHHHHHHHHHHHHHHFHHHGHFHHGHHHHHHGGHHEFHHHHHHHHFGGHGGEFGBGHHHHHHHEFCCGGHGH0GHFGHHHHEFHHHFFBHGG/CGG;CBCFGFBGFFHHFFFGGGGGFFFFGFG0
@M03495:530:000000000-LYBTV:1:1102:18211:13773 1:N:0:CTGGAGTA+AACCGAAC
GTCAGCATGTGAGCTTTGGAGTGAAATCTCTTGTCTTAAGGAATAAAGGAAAAAGATTCCGTCGGAGGCTCGGTGCTCTACAGGTTCAACCTTTGTACTCTATTATTGCCTCACATTCCATCTCTTGTGAAAATATATTTGATTGGCTTTTCTGCAGGTTGTTTGCCAGGACCAGGTCGTGATTGCTGGAGCAGGTATGATATAATTCTAGGATTTGACAGATGAATAATTTACATATATATCTAACTTTG
+
CABCCFFFFFFFGGGGGGGGGGHHHHHHHHHHHHHHHHHHHHHHHHHHHHHHHHGGHHIHHHHGGGGGGHHGGGGGGHHHHHHGHHHHHHHHHHHHHHHHHHHHHHHHHHHHHHHHHHHHHHHHHHHHHHHHHGHHHHHHHGHHHHHHHHHHHHGHHHHHHGHHHGHHGHEHGHHEGFEGGFHHHHGHHHGHAGGCGFG=GGFHFFHHHGHHGHHHHEHGHHHHH:;GGHFHFHGFGGGGGGGGFG0CGG0
@M03495:530:000000000-LYBTV:1:1102:25841:13775 1:N:0:CTGGAGTA+AACCGAAC
GTCAGCATGTGAGCTTTGGAGTGAAATCTCTTGTCTTAAGGAATAAAGGAAAAAGATTCCGTCGGAGGCTCGGTGCTCTACAGGTTCAACCTTTGTACTCTATTATTGCCTCACATTCCATCTCTTGTGAAAATATATTTGATTGGCTTTTCTGCAGGTTGTTTGCCAGGACCTCCACTAGAAAACACAATAAACTTTTTGGAAGCTGGACAACTATCTTCATTTTTCAGAAACAGTGAACAACCCACTAA
+
A>AA11F11F3FEGGCAA1F1BBGHHBEGG3AA11AAF3B11BBFDFGHCC0BGEFAGHHBGCFGEGGF/AA/>>>F@G1FHHH1GDEBGHHG112FGGFHFGHDBG11@FHC?GH>1>2BFDG>GDGHHH11BFEEG>B22>F10BB<0FFH2>>GFCGCCG@01GDGC/C/?F/FGFHGFH1FBGHEFHFF1GGHF=<A@/DGGFFHAGHHHFBCBCHBFGHHHHHBCG0/FBFFGFFGFFEB?FGGGF
@M03495:530:000000000-LYBTV:1:1102:15396:13793 1:N:0:CTGGAGTA+AACCGAAC
GTCAGCATGTGAGCTTTGGAGTGAAATCTCTTGTCTTAAGGAATAAAGGAAAAAGATTCCGTCGGAGGCTCGGTGCTCTACAGGTTCAACCTTTGTACTCTATTATTGCCTCACATTCCATCTCTTGTGAAAATATATTTGATTGGCTTTTCTGCAGGTTGTTTGCCAGGACTTTCCAAGACCTCCACTAGAAAACACAATAAACTTTTTGGAAGCTGGACAACTATCTTCATTTTTCAGAAACAGTGAAC
+
CBCCCFFFFFFFGGGGGGGGGGHHHHHHHHHHHHHHHHHHHHHHHHHHHHHHHHGGHIHHHHHGGGGGGHHGGGGGHHHHHHHHHHHHHHHHHHHHHHHHHHHHHHHHHHHHHHHHHHHHHHHHHHHHHFHHHGHHHHHHHFHHHHHHHHHHHHGHHHHHHGHHHGHHHHHHHGHHHHHHFFGHHEHHHHG1GFHFHHECGDDGGHHHHHGGGHGHHHCFFFGEHFHHHHGGGGFFGGGGGFGFGGFFFG0
@M03495:530:000000000-LYBTV:1:1102:1817:13796 1:N:0:CTGGAGTA+AACCGAAC
GTCAGCATGTGAGCTTTGGACTCCTGACTGGTTTATCAACGGCAAAATATAGATCGGAAGAGCACACGTCTGAACTCCAGTCACCTGGAGTAATCTCGTATGCCGTCTTCTGCTTGAAAAAAAAAAAAAATGAGACTTAAAAAAAGCCATATGTCTATAAGTATACTAGAGTATGACTCTCCACAACTAAAATACAGCGTAGAGACATGGTGCAACGCGACCTCTACATACTGTCTCGTACGTCTGTCACA
+
CCCCCFFFFFFFGGGGGGGGGGHHHGHHHHGHHHHHHHHHGGGGGHHHHHHHGHHHFDFGEHGGHHHGHHHGHHHHHHHHHGHHHHHHGH3FGHDGHHGGGHHHGEFFGHHHGHHFHHHHCEEC<B////01111111111>1--<../0000000:;;000000000000:00000000:/0//9.//000000000-.;-.00//;///////9------.////////://9///.9.-/././////
@M03495:530:000000000-LYBTV:1:1102:19376:13824 1:N:0:CTGGAGTA+AACCGAAC
GTCAGCATGTGAGCTTTGGAGTGAAATCTCTTGTCTTAAGGAATAAAGGAAAAAGATTCCGTCGGAGGCTCGGTGCTCTACAGGTTCAACCTTTGTACTCTATTATTGCCTCACATTCCATCTCTTGTGAAAATATATTTGATTGGCTTTTCTGCAGGTTGTTTGCCAGGACTTTCCAAGACCTCCACTAGAAAACACAATAAACTTTTTGGAAGCTGGACAACTATCTTCATTTTTCAGAAACAGTGAAC
+
BABCCFFFFFFFGGGGGGGGGGHHHHHHHHHHHHHHHHHHHHHHHHHHHHHHHHGGHHIIHHHGGGGGGHHGGGGGHHHHHHHHHHHHHHHHHHHHHHHHHHHHHHHHHHHHHHHHHHHHHHHHHHHHHHHHHHHHHHHHHGHHHHHHHHHHHHHHHHHHHGHHHHHHHGGHHHHHHHHGHHHFGHHHHHGHBHFFHHG<GBHHHHHGGHGGHGHHHHHHHHHHHHHFFHFGGGFGB/FFBB0CFFFGGF0
@M03495:530:000000000-LYBTV:1:1102:28159:13849 1:N:0:CTGGAGTA+AACCGAAC
GTCAGCATGTGAGCTTTGGTTTATCAACGGCAAAATATAGATCGGAAGAGCACACGTCTGAACTCCAGTCACCTGGAGTAATCTCGTATGCCGTCTTCTGCTTGAAAAAAAACAATGTACTTGGCCTGGGTCCGAGTCTTTACTGAGAAGACGAAGGAGCCGGGAAGGAGATCTTAAGAGCACACTACTCTACTCTCTCCCCTCGCGCCAAGATCGCAGGCTGTCTTCTTCATTATAAACACAGAACCTTA
+
A>ABABDFF5FDGGFCGFFGGGHHFDFFFGEEEFHHHHDGFHHHGGF?EGEGHHHGFHGG5EFHF33ADAGHHEE12FGFG5FGDGFGGHHHCECAFBDFHFBGBBB?F?/E///333?B?FF222B///?@////?<2211<?11111010<<-..0.>.-<A--...../0000;000//././/90000000;000//./.-;---9-../9....-...99///////;//////;/...//.;.//
@M03495:530:000000000-LYBTV:1:1102:11716:13852 1:N:0:CTGGAGTA+AACCGAAC
GTCAGCATGTGAGCTTTGGACTCCTGACTGGTTTATCAACGGCAAAATATAGATCGGAAGAGCACACGTCTGAACTCCAGTCACCTGGAGTAATCTCGTATGCCGTCTTCTGCTTGAAAAAAAAAAAAGAGATAAGACTACTGAGTGTCTATCTAGTATGTTGTATAAATCAATACTAGACATGGAACGTGAGTAAGCTGTGTGCTATTCTCAGCACATATACTAACATAAGATAGACAAATAGCATCAGG
+
CCCDCFFFFFFFGGGGGGGGGGHHHHHHHHHHHHHHHHHHGGGGGHHHHHHHHHHHGGGGHHHHHHHGHHHGHHHHHHHHHHHHHHHHHHHHHHEHHHGGHHHHGGGHGHHHHHHHHHHHHGEF/><///00111111=101111111111111<11111=11/<1=1111<011011101<<0/0<0.....11110101/1<11111:111101</1011111<00111<1<111<1//:101:100:0
@M03495:530:000000000-LYBTV:1:1102:23123:13857 1:N:0:CTGGAGTA+AACCGAAC
GTCAGCATGTGAGCTTTGGAGTGAAATCTCTTGTCTTAAGGAATAAAGGAAAAAGATTCCGTCGGAGGCTCGGTGCTCTACAGGTTCAACCTTTGTACTCTATTATTGCCTCACATTCCATCTCTTGTGAAAATATATTTGATTGGCTTTTCTGCAGGTTGTTTGCCAGGACTTTCCAAGACCTCCACTAGAAAACACAATAAACTTTTTGGAAGCTGGACAACTATCTTCATTTTTCAGAAACAGTGAAC
+
CABCCFFFFFFBGGGGGGGGGGHHHHHHHHHHHHHHHHHHHHHHHHHHHHHHHHGGHHIHHIHGGGGGGHHGGGGGHHHHHHHHHHHHHHHHHHHHHHHHHHHHGHHHHHHHHHHHHHHHHHGHHHHHHHHHHHHHHHHHHHHHFHFHHHHHGHHHHGHHHGHHHHHHFEFHHHHHHG?GHHHHHHHHHHHFFHHHHHGCGGHGGFHHHHGGHHEHHHFGHFFEHHHHHHGGGGFFGGGGFFBFGG=00F0
@M03495:530:000000000-LYBTV:1:1102:15557:13864 1:N:0:CTGGAGTA+AACCGAAC
GTCAGCATGTGAGCTTTGGTCCAGCCTGAGTCCTCTGGTTTATCAACGGCAAAATATAGATCGGAAGAGCACACGTCTGAACTCCAGTCACCTGGAGTAATCTCGTATGCCGTCTTCTGCTTGAAAAAAAAAAAACAATACTAAAACAGTGCCTAACGTGAAGCACAAGTACGCAAAGACTAGTCATACGACAGGAAGCGCATACAATACAGACATAGAGCTAACAATATTGCACGACGTTATGATGTAGG
+
CCDDDFFFFFFFGGGGGGGGGGHHHGHHHHHHHHHHHHGHHHHHHHHGGGGGHHHHHHHHHHHGGGGHHHHHHHGHHHGHHHHHHHHHHHHHHHHHHHHHHFHGHGGHHHHGGGHGHHHHHHHHGHHHGCG?C<>///11<111111.01111110/./...00<///.::0...--///0<<0<0000...<-../..--<..000<00000.:00<000<00/:000000000..---./<00000<0:
@M03495:530:000000000-LYBTV:1:1102:23620:13865 1:N:0:CTGGAGTA+AACCGAAC
GTCAGCATGTGAGCTTTGGAATTAGTAAATTCGTTGACGACAGAAGGAGCAAGATAACGACCACAGGGAGGGTGGTTTATCAACGGCAAAATATAGATCGGAAGAGCACACGTCTGAACTCCAGTCACCTGGAGTAATATCGTATGCCGTCTTCTGCTTGAAAAAAAAAAAAATATCATAGTCAATCAGCGTTAAAATAACAGCCAGACAACTATATATGATACGTGCTGGTATCAGTATGCGACACGAGA
+
CBCCCFFFFFFFGGGGGGGGGGHHHHHHHHHHGHHHHHGGGGGHHHHHHHHHHHHHHHGGGGGHHHHGGGGGGGGGGHHHHHHHGGGGGHHHHHHHHHHHGGGGHHGHHHHGHHHGGHHHHHHHFHHHHHHGGFFGHG1?FGGHHHFGGCEFGHHGHHHHEFFHHGGGGE;;-.0000000;00000000.....00900000......//.;000000009;0.0/9.00/00;0000009..---.-:.
@M03495:530:000000000-LYBTV:1:1102:3703:13873 1:N:0:CTGGAGTA+AACCGAAC
GTCAGCATGTGAGCTTTGGAGTGAAATCTCTTGTCTTAAGGAATAAAGGAAAAAGATTCCGTCGGAGGCTCGGTGCTCTACAGGTTCAACCTTTGTACTCTATTATTGCCTCACATTCCATCTCTTGTGAAAATATATTTGATTGGCTTTTCTGCAGGTTGTTTGCCAGGATTCCAAGACCTCCACTAGAAAACACAATAAACTTTTTGGAAGCTGGACAACTATCTTCATTTTTCAGAAACAGTGAACAA
+
BABCCFFFFFFFGGGGGGGGGGHHHHHHHHHHHHHHHHGHHGHHHHHHHHHGHHGGHHGHHHHGGGGGGHHGGGGGHHHHHHHHHHGHHHHGHHHGHHHHHHHHHHHHHHHHHHHHHHHHHHHHHHHHHHHHHFHHHHHHHHHHHHHHHHHHGHHHHHHHHGHHHHHHGGHGHGHGGHHHHHHFGFHHHEBFGHHHHE<=<=GHHHHHGGHFCHHGGEHGHHHHHHHHHHHFGGGGGGEFFGGGFGGFGGF
@M03495:530:000000000-LYBTV:1:1102:6589:13883 1:N:0:CTGGAGTA+AACCGAAC
GTCAGCATGTGAGCTTTGGAATTAGCTGGTTTATCAACGGCAAAATATAGATCGGAAGAGCACACGTCTGAACTCCAGTCACCTGGAGTAATCTCGTATGCCGTCTTCTGCTTGAAAAAAAAAAAAAATACAAATAGATATAGCTAATACATATACCACGTAATATTTATGTACATGATGTGTCAGTGATATCTCGTACTGAAGACTCGAGCAAGTAGACAAGTTCGAGACATGCTGAGAAAGAGTATAAG
+
CBCCCFFFFFFFGGGGGGGGGGHHHHHHHHHHHHHHHHGGGGGHHHHHHHHHHHGGGGHHHHHHHGHHHGHHHHHHHHHHHHHHHHHHHHHHFHHHGGHHHHGGGHGHHHHHHHGHHHHGGG>C<>//011111=11<11111111>111000000000.<<..000000000:00:00:00000<:000:000:...9.00000/:0....-//<00:00/.0009./../000000:<000<B:0<000
@M03495:530:000000000-LYBTV:1:1102:4295:13884 1:N:0:CTGGAGTA+AACCGAAC
GTCAGCATGTGAGCTTTGGAGTGAAATCTCTTGTCTTAAGGAATAAAGGAAAAAGATTCCGTCGGAGGCTCGGTGCTCTACAGGTTCAACCTTTGTACTCTATTATTGCCTCACATTCCATCTCTTGTGAAAATATATTTGATTGGCTTTTCTGCAGGTTGTTTGCCAGGACTTTCCAAGACCTCCACTAGAAAACACAATAAACTTTTTGGAAGCTGGACAACTATCTTCATTTTTCAGAAACAGTGAAC
+
BBBBBFFFFFFFGGGGGFGGGGHHHHHHHHHHHHHHHHGHHHGHHHFHHGHHHHGGHHHHFHHGGGEGGHHGGGGGFHFHHHHHHFHGFHHGGHHHHHHHFHHHHHHHHHGHHHHHHHHHHHHGHHGHHHHHHHHGHHHHHEHHHAGHHHHHHGGHHHHHHFHHHHHGFGFFGHGEHHBDGFHHHHHHHHHF1GGHGHH<GDGDDGHFFGDG/GGHFHFGHFHHHGFHHFGGGGGFGGGBFFFGGGCFGG9
@M03495:530:000000000-LYBTV:1:1102:15959:13885 1:N:0:CTGGAGTA+AACCGAAC
GTCAGCATGTGAGCTTTGGTTTATCAACGGCAAAATATAGATCGGAAGAGCACACGTCTGAACTCCAGTCACCTGGAGTAATCTCGTATGCCGTCTTCTGCTTGAAAAAAAAAAAAAAAAAAAAAGTCAACTAGAATATACAATAAATGCACTAAAATACACCAATGAAGAGTAACTGTACGAAGCAGTCAAGTAACCTAGTCTGTGATACAATGAGTGATATAGCAAACTAGTGTGAAGTCATGCCAGCT
+
CBCCCFFFFFFFGGGGGGGGGGHHHHHHGGGGGHHHHHHHHHHHGGGGHHHHHHHGHHHGHHHHHHHHHHHHHHHHHHFHHH5GHHGGHHHHGGGHGHHHHHHGGHHHHGGGEB<<<///----<.00000;;000;000:;C000:0000009000;0900/..000000.000000;00;...-0/;009;000000000:00:0;0:0000000000000000000.0990;00:00000900000.0
@M03495:530:000000000-LYBTV:1:1102:2877:13885 1:N:0:CTGGAGTA+AACCGAAC
GTCAGCATGTGAGCTTTGGAGTGAAATCTCTTGTCTTAAGGAATAAAGGAAAAAGATTCCGTCGGAGGCTCGGTGCTCTACAGGTTCAACCTTTGTACTCTATTATTGCCTCACATTCCATCTCTTGTGAAAATATATTTGATTGGCTTTTCTGCAGGTTGTTTGCCAGGACTTTCCAAGACCTCCACTAGAAAACACAATAAACTTTTTGGAAGCTGGACAACTATCTTCATTTTTCAGAAACAGTGAAA
+
CCCDCFFFFFFFGGGGGGGGGGHHHHHHHHHHHHHHHHHHHHHHHHHHHHHHHHGGHIHIHIHGGGGGGHHGGGGGHHHHHHHHHHGHHHHGHHHHHHHHHHHHHHHHHHHHHHHHHHHGHHHHHHHHGE?GGGHHHHHHHHHHHGHHHHHHHHHHHHHHHEHHHHHHHHHHHHHHHHDHGHHHHHGHHHF1FGHHHHH<DDGDGHFHHFGGH<CHHHHAHHHGHHHHGHGGGGGGGGGGGGGGGGGGGG1
@M03495:530:000000000-LYBTV:1:1102:28192:13895 1:N:0:CTGGAGTA+AACCGAAC
GTCAGCATGTGAGCTTTGGAGTGAAATCTCTTGTCTTAAGGAATAAAGGAAAAAGATTCCGTCGGAGGCTCGGTGCTCTACAGGTTCAACCTTTGTACTCTATTATTGCCTCACATTCCATCTCTTGTGAAAATATATTTGATTGGCTTTTCTGCAGGTTGTTTGCCAGGACTTTCCAAGACCTCCACTAGAAAACACAATAAACTTTTTGGAAGCTGGACAACTATCTTCATTTTTCAGAAACAGTGAAC
+
BABCCFFFFFFFGGGGGGGGGGHHHHHHHHHHHHHHHHHHHHHHHHHHHHHHHHGGHHHHHIHGGGGGGHHGGEGGHHHHHGHHHHHHHHHHHHHHHHHHHHHHGHHHHHHHHHHHHHHHHHHHHHHHHHHHHGHHHHHHHFHHGHHHHHHHHGHHGHHHHEFHHHFHHHGHHHHHHGGHGHHHHHHHHHEGGHHHHHG<GHGDGFHHGHGGHHFGHHHHHHHEGGHHGHGFGFFGGGGGFBFFGF0;BF0
@M03495:530:000000000-LYBTV:1:1102:17883:13910 1:N:0:CTGGAGTA+AACCGAAC
GTCAGCATGTGAGCTTTGGCAGCTAGAGCAACAATTACCTTAAATTCCAAAAACAACATACTCCTCCTTTGGAATTAGTAAATTCGTTGACGACAGAAGGAGCAAGATAACGACCACAGGGAGGGTGGTTTATAACGGCAAAATATAGATCGGAAGAGCACACGTCTGAACTCCAGTCACCTGGAGTAATCTCGTATGCCGTCTTCTGCTTGAAAAAAAAAAAAAGAAAAAACATATAGTGAACACGCGAT
+
CCCCCFFFFFFFGGGGGGGGGGGHHHHHHHHHHHHHHHHHHHHHHHHHHHHHHGHHHHHHHHHHHHHHHHHHHHHHHHGHHHHHHGHHHHHGGGGGHHHHHHHHHHHHHHHGGGGGHHHHGGGGGEFGFGHHHHHHGGGGGHHHHHHHHHHHGGGGHGHHHHHGGHHGHHHHHHHHHHHHHHHHGHGHHB:BGHGGHHFGG9AFFGGGGGGG?FFFFCGFBD-<-...//.9..0<0000<00<0/.----
@M03495:530:000000000-LYBTV:1:1102:11226:13917 1:N:0:CTGGAGTA+AACCGAAC
GTCAGCATGTGAGCTTTGGAGTGAAATCTCTTGTCTTAAGGAATAAAGGAAAAAGATTCCGTCGGAGGCTCGGTGCTCTACAGGTTCAACCTTTGTACTCTATTATTGCCTCACATTCCATCTCTTGTGAAAATATATTTGATTGGCTTTTCTGCAGGTTGTTTGCCAGGACTTTCCAAGACCTCCACTAGAAAACACAATAAACTTTTTGGAAGCTGGACAACTATCTTCATTTTTCAGAAACAGTGAAC
+
BABCCFFFFFFFGGGGGGGGGGHHHHHHHHHHHHHHHHHHHHGHHHHHHHHHHHGGHHHHHHHGGGGGGHHGGGGGHHHHHHHHHHHHHHHHFHHHHHHHHHHHHHHGHHHHHHHHHHHHHHHHHHHHHHHHHGHHHHHHHHHHHGHHGHHHHHHHHHHHHEFGHHHHHGHHHHHHHHHHHHHHHHGHHHHDGHGHHHHFGHDGGHHHHHGGBCFEFHHHHHHHHFHHHHGGGGFFGGGGFGGGGFCBBC:
@M03495:530:000000000-LYBTV:1:1102:19885:13919 1:N:0:CTGGAGTA+AACCGAAC
GTCAGCATGTGAGCTTTGGAGTGAAATCTCTTGTCTTAAGGAATAAAGGAAAAAGATTCCGTCGGAGGCTCGGTGCTCTACAGGTTCAACCTTTGTACTCTATTATTGCCTCACATTCCATCTCTTGTGAAAATATATTTGATTGGCTTTTCTGCAGGTTGTTTGCCAGGACTTTCCAAGACCTCCACTAGAAAACACAATAAACTTTTTGGAAGCTGGACAACTATCTTCATTTTTCAGAAACAGTGAAC
+
BBCCCFFFFFFFGGGGGGGGGGHHHHHHHHHHHHHHHHHHHHHHHHHHHHHHHHGGHIIHHHHGGGGGGHHGGGGGHHHHHHHHHHHGHHHHHHHHHHHHHHHHHHHHHHHHHHHHHHHHHHHHHHHHHHHHHGHHHHHHHGHHHFHHHHGHHHHHGHHHHGHHHGGHHHHHHHHHHHHHHHHGHHHHHHH1FHHHHHGEDGB<GHHHHHGCHHBHFGGFHHHHHHFHHHGGGGGGGGGGFGFGGGFFFGB
@M03495:530:000000000-LYBTV:1:1102:17818:13929 1:N:0:CTGGAGTA+AACCGAAC
GTCAGCATGTGAGCTTTGGAATTAGTAAATTCGTTGACGACAGAAGGAGCAAGATAACGACCACAGGGAGGGTGGTTTATCAACGGCAAAATATAGATCGGAAGAGCACACGTCTGAACTCCAGTCACCTGGAGTAATCTCGTATGCCGTCTTCTGCTTGAAAAAAAAAAAAACATACAGTCGATGAGACCGCTGTGACTGCCGACAAATAGTGTCGTACCGATCGGTAGAGTACAAGGAAGTCGGTGTGT
+
CCCDDFFFFFFFGGGGGGGGGGHHHHHHHHHHGHHHHHGGGGGHHHHHHHHHHHHHHHGGGGGHHHHGGGGGEFGFGHHHHHHHGGGGGHHHHHHHHHHHGGGGHGHHHHHGHHHGHHHHHHHHHHHHHHHHHHCFHHBHHHGGHHHHGGGHGHHHHHHHCGHHHGGCGE-<<.<01:<1<0.<.11010.----./1111:/-<---/<1011<1..<...<---.<..11111110.</.019--9...
@M03495:530:000000000-LYBTV:1:1102:20535:13937 1:N:0:CTGGAGTA+AACCGAAC
GTCAGCATGTGAGCTTTGGAATTAGTAAATTCGTTGACGACAGAAGGAGCAAGATAACGACCACAGGGAGGCTGGTTTATCAACGGCAAAATATAGATCGGAAGAGCACACGTCTGAACTCCAGTCACCTGGAGTAATCTCGTATGCCGTCTTCTGCTTGAAAAAAAAAAAAATAAGATCAAGTCAAAGAGGACGTGTCACACCGTGTAGTGACGTTTGACATATATGACGTGAACATCAATGAATCTTCA
+
CCCDDFFFFFFFGGGGGGGGGGHHHGGHHHHHGHHHHHGGGGGHHHHHHHHHHHHHHHGGGGGHHHHGGGGGHHGHHHHHHHHHGGGGGHHHHHHHHHHHGGGGHFHHHHHGHHHGHHHHHHHGHHHHHHHHHHFHHH2FGHGGHHGHG?EGGHHHHHHHHHHHGCGGCEE--:0111110001111:1//...-..//:11:.-.../11/11..9<.:1<11111111.<...011000111111<111
@M03495:530:000000000-LYBTV:1:1102:7112:13949 1:N:0:CTGGAGTA+AACCGAAC
GTCAGCATGTGAGCTTTGGAGTGAAATCTCTTGTCTTAAGGAATAAAGGAAAAAGATTCCGTCGGAGGCTCGGTGCTCTACAGGTTCAACCTTTGTACTCTATTATTGCCTCACATTCCATCTCTTGTGAAAATATATTTGATTGGCTTTTCTGCAGGTTGTTTGCCAGGACTTTCCAAGACCTCCACTAGAAAACACAATAAACTTTTTGGAAGCTGGACAACTATCTTCATTTTTCAGAAACAGTGAAC
+
BABCCFFFFFFFGGGGGGGGGGHHHHHHHHHHHHHHHHHHHHHHHHHHHHHHHGGGHHHHHHHGGGGGGHHGGGGGHHHHHHHHHHHHHHGHHHHHHHHHHHHHHHHHHHHHHHHHHHHHHHHHHHHHHHHHHGHGHHHHHHHHHGFFHHHHHHHHHFGHHGHHHHGHHHHHHHHHHHHHHHHGHHHHHHBFGGHHHHHEHHDGGHHHHHGGEBFHHHHFHHHEHHHHFFGGGGGGGGGGGGGGGGFB0F0
@M03495:530:000000000-LYBTV:1:1102:21547:13950 1:N:0:CTGGAGTA+AACCGAAC
GTCAGCATGTGAGCTTTGGAGTGAAATCTCTTGTCTTAAGGAATAAAGGAAAAAGATTCCGTCGGAGGCTCGGTGCTCTACAGGTTCAACCTTTGTACTCTATTATTGCCTCACATTCCATCTCTTGTGAAAATATATTTGATTGGCTTTTCTGCAGGTTGTTTGCCAGGACTTTCCAAGACCTCCACTAGAAAACACAATAAACTTTTTGGAAGCTGGACAACTATCTTCATTTTTCAGAAACAGTGAAC
+
BBCCBFFFFFFFGGGGGGGGGGHHHHHHHHHHHHHHHGHHHHHHHHHHHHHGHHGGHHHIHHHGGGGGGHHGGGGGHHHHGHGHHHHHHHHHHHHHHHHHHHHHHHHHHHHHHHHHHHHHHHHHHHHHHHHHHHHHHHHHHFHHGHHHHHHHHHHHGGHHHGGHHHFHHHHHHHHHGHHFFHHHHGHHHEHDGGHHHHG<DDDDGHHHHHGGHGFGHGGHHGHHHGHHFGGGGGGFGGGGFGGGGGCFGG0
@M03495:530:000000000-LYBTV:1:1102:21460:13952 1:N:0:CTGGAGTA+AACCGAAC
GTCAGCATGTGAGCTTTGGAGTGAAATCTCTTGTCTTAAGGAATAAAGGAAAAAGATTCCGTCGGAGGCTCGGTGCTCTACAGGTTCAACCTTTGTACTCTATTATTGCCTCACATTCCATCTCTTGTGAAAATATATTTGATTGGCTTTTCTGCAGGTTGTTTGCCAGGACTTTCCAAGACCTCCACTAGAAAACACAATAAACTTTTTGGAAGCTGGACAACTATCTTCATTTTTCAGAAACAGTGAAC
+
BABBBFFFFFFFGGGGGGGFGFFHHHGHHHHHGHHHHHFHHHGHHHHHFHHHHHGGGHHHGHHGGGGGGFHGGGGGHFHHHHHHHHHHHHHHHHGHHGHHHHHHHHHHHHHHHHHHHHGHHHHHHHHHHHBDGGHHHHHHHBFHFHFFHHHHGHEHEFHHFDFHFEHHHHHHBHFGHGFFHHHHHHGHHHGG1FGHGHHGHHHBDHHHHHCGEFHHHH:GHFFHEGFHHBFBF;FGFFFBFFFFFF9CBB0
@M03495:530:000000000-LYBTV:1:1102:27731:13983 1:N:0:CTGGAGTA+AACCGAAC
GTCAGCATGTGAGCTTTGGAATTAGTAAATTCGTTGACGACAGAAGGAGCAAGATAACGACCACAGGGAGGGTGGTTTATCAACGGCAAAATATAGATCGGAAGAGCACACGTCTGAACTCCAGTCACCTGGAGTAATCTCGTATGCCGTCTTCTGCTTGAAAAAAAAACAACAAGAGCATACAACACATGATCCTCGTGATAGCTCATGAGTAGTGCCTGGTACGTGTAACAGTAAGCAACGTTCTCATG
+
BABCCFFFFFFFGGGGGGGGGGHHHHHHHHHHGGFHHHGGGGGHGHGHHHHGHHHHHHGGGGGHHHGGEGGGAFEEGHHGHHHHGGGGGHHGFHHHHHHHGGGGFHGEFHHGCHGGFHGHHGHHHHGHHFHG2GCGF11@FG<EGFFGF.AGGHEHFEGFABFDHGF-@.:....//.//00000/..900909000...;:00;00:0////::////:/.///.////////99/////.-.//.:///
@M03495:530:000000000-LYBTV:1:1102:15478:13995 1:N:0:CTGGAGTA+AACCGAAC
GTCAGCATGTGAGCTTTGGATGGTTCTGGTTTATCAACGGCAAAATATAGATCGGAAGAGCACACGTCTGAACTCCAGTCACCTGGAGTAATCTCGTATGCCGTCTTCTGCTTGAAAAAAAAAAAACAAGCGAGAGTGAATACCTCAAGAGTACACCATTAAAGAGGAGGAGTTACGCTGAGTGGCGTTACAAGTGATCGCAGGACTCTCGACATAATCGCTGATGTGTCGACAACAGAACAAAAAAAGTC
+
CBCCCFFFFFFFGGGGGGGGGGGHHHHHHGHHHHHHHHGGGGGHHHHHHHHHHHGGGGGHHHHHHGGGHGHHHHHHHHHHHHHHHHFHGHHHBFHHGGHHHHGGGHGHHHGHHHFHHHFGGGFD/>///0////<-111111<111111>.=0000/.<000000/....;AC/00.:..9.00;.-.9C.0000000;....-;.////./-..////.....//://9.;:.-.://////...--.//
@M03495:530:000000000-LYBTV:1:1102:9798:14000 1:N:0:CTGGAGTA+CACCGAAC
GTCAGCATGTGAGCTTTGGAATTAGTAAATTCGTTGACGACAGAAGGAGCAAGATAACGACCACAGGGAGGGTGGTTTATCAACGGCAAAATATAGATCGGAAGAGCACACGTCTGAACTCCAGTCACCTGGAGTAATCTCGTATGCCGTCTTCTGCTTGAAAAAAAAAAAAGAATAATCGAAAAAATGAAAACACAAGACAACGAGACATAAATGATAGCACACACATGATAACATGAGAGGTCCACGCA
+
CBCCCFFFFDFFGGGGGGGGGGHHHHHHHHHHGHHHHHGGGGGHHHHHHHHFHHHHHHGGGGGHHHHGGGGGFGGGGHHHHHHHGGGGGHHGHHHHHHHHGGGGHHHHHHHGHHHGHGHHGHHHHHHGHHHHHHGHHHHBFHGDHHHHGGGHGHHGHHHHH>GHHE<@@@AF..:0;900../;-.-.00:00/.....;///;-..../0090000:09000/....00000000009000.0/00:..-
@M03495:530:000000000-LYBTV:1:1102:16635:14010 1:N:0:CTGGAGTA+AACCGAAC
GTCAGCATGTGAGCTTTGGAGTGAAATCTCTTGTCTTAAGGAATAAAGGAAAAAGATTCCGTCGGAGGCTCGGTGCTCTACAGGTTCAACCTTTGTACTCTATTATTGCCTCACATTCCATCTCTTGTGAAAATATATTTGATTGGCTTTTCTGCAGGTTGTTTGCCAGGACTTTCCAAGACCTCCACTAGAAAACACAATAAACTTTTTGGAAGCTGGACAACTATCTTCATTTTTCAGAAACAGTGAAC
+
CCCCBFFFFFFBGGGGGGGGGGHHHHHHHHHHHHHHHHHHHHHHHHHHHHGHHHGGHHHHHIHGGGGGGHHGGGGGHHHHHHHHHHHHHHHHHHHHHHHHHHHHHHHHHHHHHHHHHHHHHHHHHHHHHHHHHHHHHHHHHHHHGGHHHHHHHHHHHHHHHGHHGHHHGHGHHHHHHHFHEGHHFHHHHHHFHBFGHHG<GDGHHHHHHHEFFHHHGHHHHHHHHEHFHHGFGFGGGGGGGGGGGGGGGB0
@M03495:530:000000000-LYBTV:1:1102:9551:14011 1:N:0:CTGGAGTA+AACCGAAC
GTCAGCATGTGAGCTTTGGAGTGAAATCTCTTGTCTTAAGGAATAAAGGAAAAAGATTCCGTCGGAGGCTCGGTGCTCTACAGGTTCAACCTTTGTACTCTATTATTGCCTCACATTCCATCTCTTGTGAAAATATATTTGATTGGCTTTTCTGCAGGTTGTTTGCCAGGACTTTCCAAGACCTCCACTAGAAAACACAATAAACTTTTTGGAAGCTGGACAACTATCTTCATTTTTCAGAAACAGTGAAC
+
BABCCFFFFFFFGGGGGGGGGGHHHHHHHHHHHHHHHHGGHHHHHHHHHHHHHHGGGHHHHHHGGGGGGHHGGEGGHHHHGHHHHHHHHHHGHHHHHHGHHGHHHHHHGHHHHHHGHHHGGHHHHHHHHGHHHGHHHHHHHGHHHHHGHHHHHHGHHHHHHGHGGGGHHEHHHHGHHHHHHGHGHHGHHHHDFFHHGGHCGFGHGFHHHHGFHHEGGHGHHHHHHHHGHFFFGGGGFGGGBFFFBFFFFF0
@M03495:530:000000000-LYBTV:1:1102:24980:14017 1:N:0:CTGGAGTA+AACCGAAC
GTCAGCATGTGAGCTTTGGAGTGAAATCTCTTGTCTTAAGGAATAAAGGAAAAAGATTCCGTCGGAGGCTCGGTGCTCTACAGGTTCAACCTTTGTACTCTATTATTGCCTCACATTCCATCTCTTGTGAAAATATATTTGATTGGCTTTTCTGCAGGTTGTTTGCCAGGACTTTCCAAGACCTCCACTAGAAAACACAATAAACTTTTTGGAAGCTGGACAACTATCTTCATTTTTCAGAAACAGTGAAC
+
AAABBFFFFFFFGGGGGGGGGGGHHHHHHHHHHHHHHHHHHHHHHHHHHHHHHHGGHHHHHIHGGGGGGHHGGGGGHHHHHHHHHHHHHHHGHHHHHHHHHHHHHHHGEFHHHHHHHHHHHGHHHHHHHHHHHGHHHHHHHGHHHFHHGGHHHHHHGHHHHGGHHHFHHHAHFHFFBG1GGFHFHHHHHEC>FGHGHA<.DG0DDBGHHHCGFCGHHHHHHGHGGHHHFHFFGGGGGFFGGGFFGF909F0
@M03495:530:000000000-LYBTV:1:1102:9430:14023 1:N:0:CTGGAGTA+AACCGAAC
GTCAGCATGTGAGCTTTGGAGTGAAATCTCTTGTCTTAAGGAATAAAGGAAAAAGATTCCGTCGGAGGCTCGGTGCTCTACAGGTTCAACCTTTGTACTCTATTATTGCCTCACATTCCATCTCTTGTGAAAATATATTTGATTGGCTTTTCTGCAGGTTGTTTGCCAGGATTCTTTCCAAGACCTCCACTAGAAAACACAATAAACTTTTTGGAAGCTGGACAACTATCTTCATTTTTCAGAAACAGTGA
+
CBCCDFFFFFFFGGGGGGGGGGHHHHHHHHHHHHHHHHHHHHHHHHHHHHHHHHGGHHIIHHHGGGGGGHHGGFFFHHHHHGHHHGHHHHHGGHHHHHHHHHHHHHHHHHHHHHHHHHHGHHHHHHHHHHHHHHHHGHHGHHHHHHHHHHHHGHHHHHHHGEHHHHHGGGHHHHGHHHHHGGFGGFHHHEH<GGHHHHCCGGHDFDDFGHHHGGBGHHHHHEHFHHHHHHGGGGGFFFGGGFFGFFGFGG0
@M03495:530:000000000-LYBTV:1:1102:27063:14027 1:N:0:CTGGAGTA+AACCGAAC
GTCAGCATGTGAGCTTTGGTCCAGCCTGAGTCCCTGGTTTATCAACGGCAAAATATAGATCGGAAGAGCACACGTCTGAACTCCAGTCACCTGGAGTAATCTCGTATGCCGTCTTCTGCTTGAAAAAAAAAATAGAAATTCATAAAAATTGTTTGAACAAATTTTAATAATCCCGCCCTGTAGATCACTGACGCTTGTTGTTACAATATCATTGGCTTTAACATCCACTCGTCTATTCGTGGGACACAACA
+
BABBBFFFFFFFGGGGGGGGGCHHFDFHHHHGHHHHHHHHHFFDHHGGCGGFHHHHHEFGAGEGG1GHHHHHFEHEHGEHHHHHHHFGHFHGBGHG33GE@FFC?EF3GGGGCHGFHHEHHH03BFHCCC//02<11<11<<?111?101?1=<0>1110>111<>1<<000=0.-<--.<0<0:00/00;/....:;CAB.0000900000;00/9.90;;90990/0/..;..//999A.-.....:;.
@M03495:530:000000000-LYBTV:1:1102:18593:14047 1:N:0:CTGGAGTA+AACCGAAC
GTCAGCATGTGAGCTTTGGAGTGAAATCTCTTGTCTTAAGGAATAAAGGAAAAAGATTCCGTCGGAGGCTCGGTGCTCTACAGGTTCAACCTTTGTACTCTATTATTGCCTCACATTCCATCTCTTGTGAAAATATATTTGATTGGCTTTTCTGCAGGTTGTTTGCCAGGACTTTCCAAGACCTCCACTAGAAAACACAATAAACTTTTTGGAAGCTGGACAACTATCTTCATTTTTCAGAAACAGTGAAC
+
BABCCFFFFFFFGGGGGGGGGGHHHHHHHHHHHHHHHHHHHHHHHHHHHHHHHHGGHHIHHHHGGGGGGHHGGGGGHGHHHHHHHHHHHHHHHHHHHHHHHGHHHHHHHHHHHHHHHHHHHHHHHHHHHHHHHHHHHHHHHGHHHGHHGHHHHHHHHHHHHDHHHHHHGHGHHHHGGHHHFHHHFHHHHHH1GGGHHHHEHFHHGHHHHHGGFHHGHFGHHGHHHHHHHHGGGGGGGGGGGFFGFGBFGG0
@M03495:530:000000000-LYBTV:1:1102:8205:14053 1:N:0:CTGGAGTA+AACCGAAC
GTCAGCATGTGAGCTTTGGAATTAGTAAATTCGTTGACGACAGAAGGAGCAAGATAACGACCACAGGGAGGGTGGTTTATCAACGGCAAAATATAGATCGGAAGAGCACACGTCTGAACTCCAGTCACCTGGAGTAATCTCGTATGCCGTCTTCTGCTTGAAAAAAAAAAAACCAAACACGACATACTACATAATTAAGTTGTGAAGCAAATTAATAAAGCACAATAGACAGAGCAGTCGAAACTGCACTA
+
BBCCDFFFFFFFGGGGGGGGGGHHHHHHHHHHGHHHHHGGGGGHHHHHHHHHHHHHHHGGGGGHHHHGGGGGGGGGGHHHHHHHGGGGGHHGHHHHHHHHGGGGHHHHHHHGHHHGHHHHHHHHHHHHHHHHHHHGHHFHHHGGGHHHGGGHGHHHHHHHHHHGHEGGG-A-....9<...-9-.1011<0111:11<11111.11100/011011111110///011101////<<10..<9-B1:00:0
@M03495:530:000000000-LYBTV:1:1102:10080:14071 1:N:0:CTGGAGTA+AACCGAAC
GTCAGCATGTGAGCTTTGGACTCCTGACTGGTTTATCAACGGCAAAATATAGATCGGAAGAGCACACGTCTGAACTCCAGTCACCTGGAGTAATCTCGTATGCCGTCTTCTGCTTGAAAAAAAAAAAAATAAAGAAACCGAGACAGACTGAGCAGACCTGACAGAGATCACAAAAATTACAGAACATACAATAATAAACAAGTACACACTTCCAAATCGTCATCATACCATGTGGTCTACTACAACACATA
+
CCCCCFFFFFFFGGGGGGGGGGHHHHHHHHHHHHHHHHHHGGGGGHHHHHHHHHHHGGGGHHHHHHHGHHHGHHHHHHHHHHHHHHHHHHHHHHFHHHFGHHHHGGGHGHHHHHHHHFHHHGG?B/<<>01<1110000---<.///</0/<<0//..0//:00://000/00.;../00;90///0090000:009000./;00000./009/////.:.:://///////////:/9//////:.9.//
@M03495:530:000000000-LYBTV:1:1102:8307:14076 1:N:0:CTGGAGTA+AACCGAAC
GTCAGCATGTGAGCTTTGGTCCAGCCTGAGTCCTGGTTTATCAACGGCAAAATATAGATCGGAAGAGCACACGTCTGAACTCCAGTCACCTGGAGTAATCTCGTATGCCGTCTTCTGCTTGAAAAAAAAAAAACACGCGAGAGACAAACAGAACGGGCAAGACTGCCACGATACTGTGTAGACAAATAAACCAGACTTCGGGTTACGAGTGACGGCGGCTGCCCCAGGGTCGAAGATCTACGTCACAATTT
+
BABCCFFFFFFFGGGGGGGGGGHHHGHHHHHHHHHHHHHHHHHHHGGGGGHHHHHHHHHHHGDGGHHHGHHHGFHHGGGHHHHHHHHHHHHHHHHGHHFHHHHGGHHHHGEGGGHHHHHHHFCHHHGGG/<<//?0/<-<---.//</../<0/.:.--..;/;0//90--..-900000;000//00;00/....000......0.9.;9;0.-------...99...//--9..00000.....0:000
@M03495:530:000000000-LYBTV:1:1102:12442:14080 1:N:0:CTGGAGTA+AACCGAAC
GTCAGCATGTGAGCTTTGGAATTAGCTGGTTTATCAACGGCAAAATATAGATCGGAAGAGCACACGTCTGAACTCCAGTCACCTGGAGTAATCTCGTATGCCGTCTTCTGCTTGAAAAAAAAAAAAAAACTACAAGAATAACGAGTACATACAGCAGTAGTAATTATAAATGTATAACTACAACTCATAGGTATTAGGAAAATCACATACGTTAATGGTATCACACTGTGCGATATTGTACACGCATAGTT
+
CCCBCFFFFFFFGGGGGGGGGGHHHHHHHHHHHHHHHHGGGGGHHHHHHHHHHHGGGGHHGHHHHGHHHGHHHHHHHHHHHHHHHHHHHHHHHHHHGGHHHHGGGHGHHHHHHHHHHHHGEG/B/</<-.1111110<1=<0.....00000000/:0000000000000000;000000:/0//:0000000000;0;0/;0/0/0;:090//:00///://////9///..;.9///////.--../;/
@M03495:530:000000000-LYBTV:1:1102:21628:14086 1:N:0:CTGGAGTA+AACCGAAC
GTCAGCATGTGAGCTTTGGAGTGAAATCTCTTGTCTTAAGGAATAAAGGAAAAAGATTCCGTCGGAGGCTCGGTGCTCTACAGGTTCAACCTTTGTACTCTATTATTGCCTCACATTCCATCTCTTGTGAAAATATATTTGATTGGCTTTTCTGCAGGTTGTTTGCCAGGACAAGACCTCCACTAGAAAACACAATAAACTTTTTGGAAGCTGGACAACTATCTTCATTTTTCAGAAACAGTGAACAACCC
+
CCCCCFFFFFFFGGGGGGGGGGHHHHHHHHHHHHHHHHHHHHHHHHHHHHHHHHGGHIHIHHHGGGGGGHHGGGGGHHHHHHHHHHHHHHGHHHHHHHHHHHHHHHHHHHHHHHHHHHHHHHHHHHHHHHHHHHHHHHHHHHHHGFGHHHHHHGHHHGHHHGHHHHHHHHHHHHHHHHHHHHHHHHGGGHFHHHGHFHEGGHHHHGGHEHGHFFGHHHHHHHHHHHGHHGGGGGGGGGGGGGGGGGGGGGG
@M03495:530:000000000-LYBTV:1:1102:10733:14094 1:N:0:CTGGAGTA+AACCGAAC
GTCAGCATGTGAGCTTTGGAGTGAAATCTCTTGTCTTAAGGAATAAAGGAAAAAGATTCCGTCGGAGGCTCGGTGCTCTACAGGTTCAACCTTTGTACTCTATTATTGCCTCACATTCCATCTCTTGTGAAAATATATTTGATTGGCTTTTCTGCAGGTTGTTTGCCAGGACTTTCCAAGACCTCCACTAGAAAACACAATAAACTTTTTGGAAGCTGGACAACTATCTTCATTTTTCAGAAACAGTGAAC
+
BBBCCFFFFFFFGGGGGGGGGGHHHHHHHHHHHHHHHHHHHHHHHHHHHHHHHHGGHIHHHIHGGGGGGHHGGGGGHHHHHHHHHHHHHHHHHHHHHHHHHHHHHHHHHHHHHHHHHHHGHHHHHHHHHHHHHHHHHHHHHEHHHHHHHHHHHGHHHHHHHDHHHHHHGGHHHHHHHHHHGHHHHHHGHHHDGGHHHHHEHHHGHHHHHHGGFGFHHHCGHHHHHHHGHHFGGGGGGGGFFFFGGGFGEF0
@M03495:530:000000000-LYBTV:1:1102:11775:14098 1:N:0:CTGGAGTA+AACCGAAC
GTCAGCATGTGAGCTTTGGAATTAGTAAATTCGTTGACGACAGAAGGAGCAAGATAACGACCACAGGGAGGGTGGTTTATCAACGGCAAAATATAGATCGGAAGAGCACACGTCTGAACTCCAGTCACCTGGAGTAATCTCGTATGCCGTCTTCTGCTTGAAAAAAAAAAAAACGCATACCATGAGAATGGTCCACAATCCAGTATGGTCGCAGATCTGAAAGGAATAATGCAGAATACCTGTCACCATTG
+
AAAAAFFFFFFBGGFGFGGFGGHHHGHHHHHGGHHHCGA2EE?BGHECGHHHCGFHHHGGEGEHHGHFAAE?EFEA?GHHHHHHGGCEEHB?GHFFFGHEAAFEAGEFFHFD0?GCFFFGHGCHHHFGFCF0<FGGG11@10</FFGG/ADAC1<GHDHFFC00.-<:@@--A.9;-.90:0;00009////////;.9;FF/B;//./:--9.;///;////..;////9///;/9//9B///;9////9
@M03495:530:000000000-LYBTV:1:1102:23329:14114 1:N:0:CTGGAGTA+AACCGAAC
GTCAGCATGTGAGCTTTGGATTAGTAAATTCGTTGACGACAGAAGGAGCAAGATAACGACCACAGGGAGGGTGGTTTATCAACGGCAAAATATAGATCGGAAGAGCACACGTCTGAACTCCAGTCACCTGGAGTAATCTCGTATGCCGTCTTCTGCTTGAAAAAAAAAAAAAACACGAAAACAAAACATCAAGCGGGACGTGATCATCTAATAGGAGTGAGTGGACATACGAGGCTCATGTGTAAGAACAT
+
CBCCCFFFFFFFGGGGGGGGGGHHHHHHHHHGHHHHHGGGGGHHHHHHHHHHHHHHHGGGGGHHGHGGGGGEFGGGHHHHHHHGGGGGHHHHHHHHHHHGGGGHHHHGHHGHHHGHHHHHHHHHHHHHHHHHHGHHG1GHFFGHBFHGEGFGHHHHHHGAGHHHGGGGF-<<-<...-..-/....:.000000.-----.9./000000000<00/<.000<.000000...--..00000<0<00://0
@M03495:530:000000000-LYBTV:1:1102:15386:14124 1:N:0:CTGGAGTA+AACCGAAC
GTCAGCATGTGAGCTTTGGAGTGAAATCTCTTGTCTTAAGGAATAAAGGAAAAAGATTCCGTCGGAGGCTCGGTGCTCTACAGGTTCAACCTTTGTACTCTATTATTGCCTCACATTCCATCTCTTGTGAAAATATATTTGATTGGCTTTTCTGCAGGTTGTTTGCCAGGACTTTCCAAGACCTCCACTAGAAAACACAATAAACTTTTTGGAAGCTGGACAACTATCTTCATTTTTCAGAAACAGTGAAC
+
CACCCFFFFFFFGGGGGGGGGGHHHHHHHHHHHHHHHHHHHHHHHHHHHHHHHHGGHHHHHHHGGGGGGHHGGGGGHHHHHHHHHHHHHHHHHHHHHHHHHHHHHHHHHHHHHHHGHHHHHHHHHHHHHHHHHHHGHHHHHHHHHHGHHHHGHHGHHHHHHFHHHEHHGFHHHHGHHHHHEHHHHHHHHGH<GHFHHHECFHFDFGHHHHGGHGHHHHFAGHHHHHHHFHGGGFGGGGGGGGBFFFC09;0
@M03495:530:000000000-LYBTV:1:1102:17181:14132 1:N:0:CTGGAGTA+AACCGAAC
GTCAGCATGTGAGCTTTGGTTTATCAACGGCAAAATATAGATCGGAAGAGCACACGTCTGAACTCCAGTCACCTGGAGTAATCTCGTATGCCGTCTTCTGCTTGAAAAAAAAAAAAAAAAAATCAAAAATGTAAGTGACGATCGAAAAACATGTACGATGAAAAACTCAACCTTGTAGACAAAACACTGAGTATATCAGGAATGCACGATTCCAATGAACTAGTCGCGCTATCTAGTACTCATACCTACGC
+
CCCCDFFFFFFFGGGGGGGGGGHHHHHHGGGGGHHHHHHHHHHHGGGGHHHHHHHGHHHGHHHHHHHHHHHHHHHHHHGHHHDHHHGGHHHHGGGHGHHHHHHHGHHHHGGGGG@///<<--011000..0<0=00000...:-.<.-...:00<0<...:000..0000/./:00::000//...:00000<00000000/000<<.<..000000:0000000.---<@.<000000000000/<0/<-
@M03495:530:000000000-LYBTV:1:1102:12625:14147 1:N:0:CTGGAGTA+AACCGAAC
GTCAGCATGTGAGCTTTGGAATTAGTAAATTCGTTGACGACAGAAGGAGCAAGATAACGACCACAGGGAGGCTGGTTTATCAACGGCAAAATATAGATCGGAAGAGCACACGTCTGAACTCCAGTCACCTGGAGTAATCTCGTATGCCGTCTTCTGCTTGAAAAAAAAAAAACTATCAAACAAAAATACACGAGGATATAATAGGAATAGAATAATACTTAACAGCATCAAGTGAATGATGAGCAAAATCA
+
CCCDCFFFFFFFGGGGGGGGGGHHHHHHHHHHGHHHHHGGGGGHHHHHHHHHHHHHHHGGGGGHHHHGGGGGHHGHHHHHHHHHGGGGGHHGGHHHHHHHGGGGHHHHHHHGHHHGHHHHHHHHHHHHHHHHHHGHHHBHHHGGHHHHGGGHGHHHHHHHHGHHHGGGG@@-.011<1<00..:...0000.----/01111B1001000111111<111111<:.::0<00111<:10111000/0/0<0
@M03495:530:000000000-LYBTV:1:1102:23643:14153 1:N:0:CTGGAGTA+AACCGAAC
GTCAGCATGTGAGCTTTGGTCCAGCCTGAGTCCCTGGTTTATCAACGGCAAAATATAGATCGGAAGAGCACACGTCTGAACTCCAGTCACCTGGAGTAATCTCGTATGCCGTCTTCTGCTTGAAAAAAAAAAAAATCATTCTACACGCTGCCAATCCACAAGACTCTGTATGAACAAATACAACACACATGACTATGCTGTGTGATCCGCATGGAATCAATTGTTCGAATACTTGACGCAATACTACTGCT
+
BBCCCFFFFFFFGGGGGGGGGGHHHGHHHHHHHHHHHGHHHHHHHHGGGGGHHHHHHHHHHHGGGGHHHHHHHGHHHGHHHHHHHHHHHHHHHHHHHHHGFHHHGGHGHHGGGHGHHFHGHHGHHHHGGG@//<-0111<111>10.-..<.000//000<.//<0000:000000/:000:0:.....0000<000000:/0.0:00<.-...0000000000:0<..0.00000<.<9-.000<00000
@M03495:530:000000000-LYBTV:1:1102:18869:14165 1:N:0:CTGGAGTA+AACCGAAC
GTCAGCATGTGAGCTTTGGAATTAGTAAATTCTTTGACGACAGAAGGAGCAAGATAACGACCACAGGGAGGGTGGTTTATCAACGGCAAAATATAGATCGGAAGAGCACACGTCTGAACTCCAGTCACCTGGAGTAATCTCGTATGCCGTCTTCTGCTTGAAAAAAAAAAAAATTGATAAAAAAATGTACGTACAGACGACAAAGCATCTCCGGAACGCACATTCACCATTATGACTAGTCGGCAGAAGAC
+
CCCCCFFFFFFFGGGGGGGGGGHHHHHHHHHHHHHHHHGGGGGHHHGHHHHHHHHHHHGGGGGHHHHGGGGGEFGFEHHHHHHHGGGGGHHHHHHHHGHHGGGGHHHHGHHGHHHGGHHHHHHHHGHHHHHHGHFFFFFFGHGDHHHHGGGHGHHHGHHH0<GGEGEGG?---.000000000--.0000.:::.00.--;--://00000;.-.--..---00000000:0000000000.----./00/
@M03495:530:000000000-LYBTV:1:1102:27229:14168 1:N:0:CTGGAGTA+AACCGAAC
GTCAGCATGTGAGCTTTGGAATTAGTAAATTCGTTGACGACAGAAGGAGCAAGATAACGACCACAGGGAGGGTGGTTTATCAACGGCAAAATATAGATCGGAAGAGCACACGTCTGAACTCCAGTCACCTGGAGTAATCTCGTATGCCGTCTTCTGCTTGAAAAAAAAAAAAGGAGAGGTGCCATCACCGCCTACGGTCGCAGTCAGATATATTTGTACTCTATATGTAGTGCCACTGGCGGCCGTGGTAT
+
BABBBFFFFDFFGGGGGGGGGGHHHHHHHHHHGGHHGHGGGGGHHHHHHHHHHHHHHHGFGGGHHHHGGGGGGGGGGGHHHGHGGGGGGHHFFHHHHHHHGGGGEHHHHHHGHHHFFHHHHHHHGHHHHHHHHHGHFGDGGHGGHHHGGDGHGHFEHHHH0<DHGGCCG:;9..9..../.0/00/0:;.--9....99::-..://////9//9////;/://////9/////////..-------9;9/
@M03495:530:000000000-LYBTV:1:1102:24672:14203 1:N:0:CTGGAGTA+AACCGAAC
GTCAGCATGTGAGCTTTGGTCCAGCCTGAGTCCCTGGTTTATCAACGGCAAAATATAGATCGGAAGAGCACACGTCTGAACTCCAGTCACCTGGAGTAATCTCGTATGCCGTCTTCTGCTTGAAAAAAAAAAAAAAACATAGGCGGTCGATGTCATGCAGCTTTGGTTCCTGACGCCTGCCGGTCTAGATTGGCATGGCACATTGATCGCCATGGTCTAGATAGAAACTACAGCCTTATATACGTTAACAG
+
BBBCCFFFFFFFGGGGGGGGGGHHGGHHHHGHHHHHHGGHHHGHHHGGFGGHHHHHHHHHHHGGGGHHHHHHHGHHHEFHHHHHHHHHHHHHEHGH@GHF4GHHFGHHHHGGGHGHHHHHHGFFFGGECG//</--->.<0=00<-----.0.0;0000;0/0;0/..00000/.A-9...----.00009;./90...90/00000;...9.0/090000000;00/000000.;0000000.0//.000
@M03495:530:000000000-LYBTV:1:1102:18242:14213 1:N:0:CTGGAGTA+AACCGAAC
GTCAGCATGTGAGCTTTGGAGTGAAATCTCTTGTCTTAAGGAATAAAGGAAAAAGATTCCGTCGGAGGCTCGGTGCTCTACAGGTTCAACCTTTGTACTCTATTATTGCCTCACATTCCATCTCTTGTGAAAATATATTTGATTGGCTTTTCTGCAGGTTGTTTGCCAGGACTTTCCAAGACCTCCACTAGAAAACACAATAAACTTTTTGGAAGCTGGACAACTATCTTCATTTTTCAGAAACAGTGAAC
+
AAA?AFFFFDFFGGGGGFFGGCEHHHHHHHGFGGGHHHHGHFHHHHHFHHHHHHGEHHGHHHHGGGEGGCGGG>EEHHHHHHHGGGGHHGHHGFFGHFHHHHHHHHHGHGHHHHHHHHG4FGHHHHHHHHGHHHHEGHHHHFHHHEHGHHHHFGHHHHAFGDHHFFHHHHGHGFGGHHHHAHFFHHHGGGGGHFGFHAC.DGBDGHHHHHGGBCFEHFBGGHHEGHFHHGBBFFFGGFGEFFBFGGFGBF0
@M03495:530:000000000-LYBTV:1:1102:10005:14255 1:N:0:CTGGAGTA+AACCGAAC
GTCAGCATGTGAGCTTTGGAGGGCACAGGGAGGGTGGTTTATCAACGGCAAAATATAGATCGGAAGAGCACACGTCTGAACTCCAGTCACCTGGAGTAATCTCGTATGCCGTCTTCTGCTTGAAAAAAAAAAAAAGTCACGAGAAAAATCCAGTGCCTTAGACCCTAGATATAAAGGTAACAAGAGTCAAGACATAATCTATCAGCAGACTACCACAAGGATATGCAGACGCCAGCGACGCACACAATGAC
+
CCDDDFFFFFFFGGGGGGGGGGGGGGHHHGGGGGEFGGGHHHHHHHGGGGGHHHHHHHHHHHGGGGHHHHHHHGGHHGHHHHHHHHHHHHHHHHGHFHHGFHHHGGHHHHGGGHGHHHHHHHGHFHHGFGDCC<-.00<0..-..0/<.000000000:0<000.///000000000:00000:/.<00000/<0000000000000.<.00//00.....0000:00<:---.-.--------...0:00
@M03495:530:000000000-LYBTV:1:1102:24233:14282 1:N:0:CTGGAGTA+AACCGAAC
GTCAGCATGTGAGCTTTGGAATTAGCAGAAGGAGCAAGATAACGACCACAGGTGGTTTATCAACGGCAAAATATAGATCGGAAGAGCACACGTCTGAACTCCAGTCACCTGGAGTAATCTCGTATGCCGTCTTCTGCTTGAAAAAAAAAAAAAATGACATCAACATGCACTAACTAGACTTCTAGACTAACGCAAATCACTAACACACCTCACACATATTCACACATCAGTTCAGAATACTATTTCGTAGC
+
CBCCDFFFFFFFGGGGGGGGGGHHHHHHHHHHHHHHHHHHHHHGGGGGHHHHGGGGGHHHHHHHGGGGGHHHHHHHHHHHGGGGHHHHHHHGHHHGHHHHHHHHHHHHHHHHGHGHHHEGHHGGHHHHGGGHGGGHHHHGFCGHHCFGF--<-<.0:<0<000/0<00<00000:000<<0000:0<0000<----000000000:9../.0.00.<0000000090000000:00000::00000/./..
@M03495:530:000000000-LYBTV:1:1102:3319:14302 1:N:0:CTGGAGTA+AACCGAAC
GTCAGCATGTGAGCTTTGGAGTGAAATCTCTTGTCTTAAGGAATAAAGGAAAAAGATTCCGTCGGAGGCTCGGTGCTCTACAGGTTCAACCTTTGTACTCTATTATTGCCTCACATTCCATCTCTTGTGAAAATATATTTGATTGGCTTTTCTGCAGGTTGTTTGCCAGGACTTTCCAAGACCTCCACTAGAAAACACAATAAACTTTTTGGAAGCTGGACAACTATCTTCATTTTTCAGAAACAGTGAAA
+
BBCCCFFFFFFFGGGGGGGGGGHHHHHHHHHHHHHHHHHHHHHHHHHHHGHHHHGGHHHIHHHGGGGGGHHGGEGCHHHHHHHHHHHHHHHHHGHHHHHHHHGHGHHFHHHHHHHHHHHHHHGHHHHHGDFHHHHGHHHHHHHHEHFHHHHHHHHHHHHHHFHHHHHHGGHHHHHHHHGHHHHHGCGHHGHBGFGHHHC<D=F0<GGHGHGGHHGHHHG.GFHHHHHGFHGFGGGGGGGGFFFGGG;BFF0
@M03495:530:000000000-LYBTV:1:1102:14728:14321 1:N:0:CTGGAGTA+AACCGAAC
GTCAGCATGTGAGCTTTGGAGGGCAAGGGAGGGTGGTTTATCAACGGCAAAATATAGATCGGAAGAGCACACGTCTGAACTCCAGTCACCTGGAGTAATCTCGTATGCCGTCTTCTGCTTGAAAAAAAAAAAAAAAAAAAAGAAAACAACATCATGCTAATGCAGAAGAGAAAAGCATGAGATATACACAAGAACATACGGTCTAGCAAATAAGTTGTTGAAGAGGCATGCATTGAAGTAGACTGAGTAGA
+
BBCCCFFFFFFFGGGGGGGGGGGGGGGGGHGGGGGGGGHHHHHHHGGGGGHHHHHHHHHHHGGGGHHHHHHHGGHHGHHHHHHHHHHHHHHHHHHGHHHFHHHGGHHHHGGGHGHHHHHHHHHHHHGGGG?C---------...://..../0000:<:0000:0<<00./00//.<00<BF00:00<009:////<0<../..0<000000000:0:.<0000...<0.0000000000000000:<000
@M03495:530:000000000-LYBTV:1:1102:4381:14347 1:N:0:CTGGAGTA+AACCGAAC
GTCAGCATGTGAGCTTTGGAATTAGTAAATTCGTTGACGACAGAAGGAGCAAGATAACGACCACAGGGAGGGTGGTTTATCAACGGCAAAATATAGATCGGAAGAGCACACGTCTGAACTCCAGTCACCTGGAGTAATCTCGTATGCCGTCTTCTGCTTGAAAAAAAAAAAATAAATAACAACAACAGTATCTCATACTGGTAGGTTGGTAGCATACTAAGAAGTTCATGCTGTGAGCTAGTGAGTGAGAG
+
CCCCCFFFFFFFGGGGGGGGGGHHHHHHHHHHGHHHHHGGGGGHHHHHHHHHHHHHHHGGGGGHHHHGGGGGEGGFGHHHHHHHGGGGGHHHHHHHHHHHGGGGHHHHHHGGHHHGHHHHHHHHHHHHHHHHHHGFHFDHHHGGHHHHGGGHGHHHHHHHFHFHHGG?@;::.000000000...../0000;00000:00:;;.00/-.0000000000;00/0000:00:00/0:000000::000000
@M03495:530:000000000-LYBTV:1:1102:22974:14361 1:N:0:CTGGAGTA+AACCGAAC
GTCAGCATGTGAGCTTTGGAGTGAAATCTCTTGTCTTAAGGAATAAAGGAAAAAGATTCCGTCGGAGGCTCGGTGCTCTACAGGTTCAACCTTTGTACTCTATTATTGCCTCACATTCCATCTCTTGTGAAAATATATTTGATTGGCTTTTCTGCAGGTTGTTTGCCAGGACTTTCCAAGACCTCCACTAGAAAACACAATAAACTTTTTGGAAGCTGGACAACTATCTTCATTTTTCAGAAACAGTGAAC
+
CBCCDFFFFFFFGGGGGGGGGGHHHHHHHHHHHHHHHHHHHHHHHHHHHHHHHHGGHIHIHHHGGGGGGGHGGFGGHHHHHHHHHHHHHHHHHHHHHHHHHHHHHHHHHHHHHHHHHHHHHHHHHHHHHHHHHHHHHHHHHFHHFHHHHHHHHHHHHHHHHGHHHGHHHGHHHHHHHHHHHGHHHHHHHHH1FGHHHHHEGHHDGHGHHHGFCHHFGHHGHHHHHHHHHHGBFGGGGGGGGGFFFFCFFG0
@M03495:530:000000000-LYBTV:1:1102:2035:14365 1:N:0:CTGGAGTA+AACCGAAC
GTCAGCATGTGAGCTTTGGAGTGAAATCTCTTGTCTTAAGGAATAAAGGAAAAAGATTCCGTCGGAGGCTCGGTGCTCTACAGGTTCAACCTTTGTACTCTATTATTGCCTCACATTCCATCTCTTGTGAAAATATATTTGATTGGCTTTTCTGCAGGTTGTTTGCCAGGACTTTCCAAGACCTCCACTAGAAAACACAATAAACTTTTTGGAAGCTGGACAACTATCTTCATTTTTCAGAAACAGTGAAA
+
CBCCCFFFFDFFGGGGGGGGGGHHHHHHHHGHHHHHHHHHGHHHHHHHHHHHHHGGHIIHHHHGGGGGGHHGGEGGHHHHHHHHHHHHHHHHHHHHHHHHHHHHHGHHHGHHHHHHHHHHHHHHHHHHF?FGGHHGHHHHHHHHHEHHGHHHHHHHHHHHHDCHHHHHHGEHHHHHHFFGGHHHHHGGGHH1GGHHHH.CGFHDGHHHHHGGHHHHHHHHHGGHHHHHHHGGGGGGEFFGFFGFFGFBGE0
@M03495:530:000000000-LYBTV:1:1102:4624:14397 1:N:0:CTGGAGTA+AACCGAAC
GTCAGCATGTGAGCTTTGGTCCAGCCTGAGTCCCTGGTTTATCAACGGCAAAATATAGATCGGAAGAGCACACGTCTGAACTCCAGTCACCTGGAGTAATCTCGTATGCCGTCTTCTGCTTGAAAAAAAAAAATACAAAATCACACCGGTAATAATCTTAATTCCGCAGCACTGACATAAGAATATTCACTGACGACTACATAGCTGATCGTCGAGTACTCACAATCCGTTGTAAGATAGTAAGACACAGT
+
CBCCCFFFFFFFGGGGGGGGGGHGHFHGHFDGHHHHHHHGHHHHGHECEEEHHFHHHHGHFFGGGEHGGHGHHGGEGFFDGGGHFCFGFGHHHHHGHFGEBGFFF?FGHHGGGHGHHFHFHHHHHHHGGFG/>011?110?11111.<---.=0000000<00=0/.<--.;0/0;00;:00:00000000000.9-.9/09000000009/.---0.:000000;0/..0..000000000:0;0///.0
@M03495:530:000000000-LYBTV:1:1102:20597:14423 1:N:0:CTGGAGTA+AACCGAAC
GTCAGCATGTGAGCTTTGGAGTGAAATCTCTTGTCTTAAGGAATAAAGGAAAAAGATTCCGTCGGAGGCTCGGTGCTCTACAGGTTCAACCTTTGTACTCTATTATTGCCTCACATTCCATCTCTTGTGAAAATATATTTGATTGGCTTTTCTGCAGGTTGTTTGCCAGGACTTTCCAAGACCTCCACTAGAAAACACAATAAACTTTTTGGAAGCTGGACAACTATCTTCATTTTTCAGAAACAGTGAAC
+
CBCCCFFFFFFFGGGGGGGGGGHHHHHHHHHHHHHHHHHHHHHHHHHHHHHHHHGGHHIIHHHGGGGGGHHGGEGGHHHHHHHHHHHHHHHHHHHHHHHHHHHHHHHHHHHHHHHHHHHHHHHHHHHHHHHHHHHHHHHHHFHHHGHHHHHHHHHHHHHHHGHHHHHHHAHGHHHHHHHHGHHHHHHHHHHHFHHHHHHCGG0GGHFHHHGGGHHHHHHHHHGHHHHHHHGBFGGGGGGGGGGGGGFFFF0
@M03495:530:000000000-LYBTV:1:1102:29240:14428 1:N:0:CTGGAGTA+AACCGAAC
GTCAGCATGTGAGCTTTGGAGACTGGTTTATCAACGGCAAAATATAGATCGGAAGAGCACACGTCTGAACTCCAGTCACCTGGAGTAATCTCGTATGCCGTCTTCTGCTTGAAAAAACACCTTAGAAAACTGTTCAGCCAGATTGGCCAAGAGCCAATCGCAATACCTAGTGTACGGGGAATATGAGTGTATCTATGGAGCAAAACCCGTGACTAGGCCGCTCGCTTGGCCGCCAACTCATACCCACACTC
+
AA>AAFFBF1B@AFBGGGGG1GFHHHGGFCHHHHF0EEAEF01BFGF2FFE//AFGHBGFGHGF/FFDB1BBGCG2B11BFBB0F@BFD2BDF/B0FGFE>>>/FFG1>>B0111B>//0/011112FGG11BF222B00001110011//00000?10//<?.111>F111>11<.--<</00000;00;:;00;0<0//.:/;...9...;00/999-----;--999/---9-9///9/////--;/:
@M03495:530:000000000-LYBTV:1:1102:9139:14432 1:N:0:CTGGAGTA+AACCGAAC
GTCAGCATGTGAGCTTTGGAGACTGGTTTATCAACGGCAAAATATAGATCGGAAGAGCACACGTCTGAACTCCAGTCACCTGGAGTAATCTCGTATGCCGTCTTCTGCTTGAAAAAAAAAAAAAAAAAATAAATAGACCAGATCATCAACAGTATATCACATGATTTGCAACATAAGAAAGACTAGTACAGTATATGCGCTGAGCGACCTATGAAGTTAAACTTGAGACGACAGTGAGAACAGTACACCAA
+
DCCDEFFFFFFFGGGGGGGGGGGHHHHHHHHHHHHGGGGGHHHHHHHHHHHGGGGHHHHHHHGHHHGHHHHHHHHHHHHHHHHGHHHHHEHHHGGHHHHGGGHGHHHHHHHHHHHHGCG@C<<//----.<11110100/..0001110<0/<1111111010011111110.<11111/0//<0011<111111111..--..0----.0101<<<1:<101<100.0.<---0110<10//111:1/..
@M03495:530:000000000-LYBTV:1:1102:14324:14440 1:N:0:CTGGAGTA+AACCGAAC
GTCAGCATGTGAGCTTTGGAATTAGCTGGTTTATCAACGGCAAAATATAGATCGGAAGAGCACACGTCTGAACTCCAGTCACCTGGAGTAATCTCGTATGCCGTCTTCTGCTTGAAAAAAAAAAGACGCGCTGGCGTGCATTCCAGAAGCTGACAACATGTGGGCCGGGAAGTCTCGCTCCGGGGCCTTAGTGCGTTCCTGGGGGTGGCTTATCTACACCCCACCACTGGTCCTGTCTCCCCCCCTCTGCC
+
BABBBFFFFFFFGGGGGFFGGGHHHHHHHGHHHHHHGHDGGEEFGGGFFFHHHFDEFEFFHHHHHGFGHGHHHHHHFHGHHHHHHHCGHHHHFGHHGGHHHB@EFFGHHHFHHEHHFHEFGG?///2?/>>@/<.-.<<.GF0D000//<000<<0<.:/000;..-----.00BFB.9;;.9---9.9//;/9-....///.--;--...//;//9/9/.-..99./;.;/9////////.99;-..///
@M03495:530:000000000-LYBTV:1:1102:22908:14441 1:N:0:CTGGAGTA+AACCGAAC
GTCAGCATGTGAGCTTTGGAGTGAAATCTCTTGTCTTAAGGAATAAAGGAAAAAGATTCCGTCGGAGGCTCGGTGCTCTACAGGTTCAACCTTTGTACTCTATTATTGCCTCACATTCCATCTCTTGTGAAAATATATTTGATTGGCTTTTCTGCAGGTTGTTTGCCAGGACTTTCCAAGACCTCCACTAGAAAACACAATAAACTTTTTGGAAGCTGGACAACTATCTTCATTTTTCAGAAACAGTGAAC
+
BABCBFFFFFFFGGGGGGGGGGHHHHHHHHHHHHHHHHHHHHHHHHFHHHHHHHGGHIHIHHHGGGGGGHGGGGGGHHHHHHHHHHHHHHHHHHHHHHHHHHHHHHHHHHHHHHHHHHHHHHHHHHHHHHHHHGHHHHHHHHHHHHHHHHGHHHHHHGGHHEHHHHHHHFGHHHHHHGGHHHHHHHHHHHH1FGHHHGGCGGHDGHHHHHGGGHHGHHG.CFFHFHHHHHGGFFFGGGGGGGFGGG:0FF0
@M03495:530:000000000-LYBTV:1:1102:4539:14456 1:N:0:CTGGAGTA+AACCGAAC
GTCAGCATGTGAGCTTTGGTCCAGCCTGAGTCCTGGTTTATCAACGGCAAAATATAGATCGGAAGAGCACACGTCTGAACTCCAGTCACCTGGAGTAATCTCGTATGCCGTCTTCTGCTTGAAAAAAAAAAAAAAATAAAATGATAGATCAACGGCTAACAATAATAAGATGGACAATAGCAGACTAAGATAAACAGCAAAATGACTACAAAAGCAATATATTGACAATAGTAGAAGAACGTACATCTACA
+
DCCCDFFFFFFFGGGGGGGGGGHHHGHHHHHHHHHHHHHHHHHHHGGGGGHHHHHHHHHHHGGGGHHHHHHHGHHHGHHHHHHHHHHHHHHHHHHGHHGHHHHGGHHHHGGGHGHHHHHHHHHHHHGGGG//>/--0111110111111=00/.---.0/00010111<1110/<0.0111<0/:0000<1<1:01/.//0/0010<1/:00./<:/01<<111111:<1<111111<//...<.111111
@M03495:530:000000000-LYBTV:1:1102:14442:14464 1:N:0:CTGGAGTA+AACCGAAC
GTCAGCATGTGAGCTTTGGAGTGAAATCTCTTGTCTTAAGGAATAAAGGAAAAAGATTCCGTCGGAGGCTCGGTGCTCTACAGGTTCAACCTTTGTACTCTATTATTGCCTCACATTCCATCTCTTGTGAAAATATATTTGATTGGCTTTTCTGCAGGTTGTTTGCCAGGACTTTCCAAGACCTCCACTAGAAAACACAATAAACTTTTTGGAAGCTGGACAACTATCTTCATTTTTCAGAAACAGTGAAC
+
BABCCFFFFFFFGGGGGGGGGGHHHHHHHHHHHHHHHHHHHHHHHHHHHHHHHHGGHIHHHHHGGGGGGHHGGEEGHHHHHHHHHHHHHHHHHHHGHHHHHHHHHHHHHGHHHHHGHHHHHHHHHHGHHFHHHHHHHHHGHGHHHHGHHHHHGHGHHGHHHGHHHHGGGHHGHHHHGHHHEHHGGHHHHHH1FGHFHHHCGHHHGFHHHHGCBGHHHHF.GBGEHFHHHFFFGGFFGGF0BFFFFGGGGF9
@M03495:530:000000000-LYBTV:1:1102:10115:14466 1:N:0:CTGGAGTA+AACCGAAC
GTCAGCATGTGAGCTTTGGAGGGCAAGAAGTGGTTGTGACATTGGTTGACGACAGAAGGAGCAAGATAACGACCACAGGGAGGGTGGTTTATCAACGGCAAAATATAGATCGGAAGAGCACACGTCTGAACTCCAGTCACCTGGAGTAATCTCGTATGCCGTCTTCTGCTTGAAAAAAAAACACACTCATGGCCGGCGTTGTTGCACGCAGTTCGAACCCCACGTAAGAAACACCACACGCACTAACGTAC
+
@AABBFFBFFFFFGGGGGGGGGGGEEFFFGAFGAEEEE5FDGHGFGFCHHGEFGGGFG1G1FGBAF3DGDEFFEGHHHGEFE@?>?EEGFHGGGFGECEFCAFGHFFFHFHH/EGGGHHHHHHGFCGGHFFF1FBCGHHGHHHHHHH0FG11DCC.CGHGG<-.<00=0;C0.0C;CCCAB....;///000./;--@--;...9//.---.//99..-....-9.../////;...:9-----9//....
@M03495:530:000000000-LYBTV:1:1102:6847:14512 1:N:0:CTGGAGTA+AACCGAAC
GTCAGCATGTGAGCTTTGGAGTGAAATCTCTTGTCTTGAGGAATAAAGGAAAAAGATTCCGTCGGAGGCTCGGTGCTCTACAGGTTCAACCTTTGTACTCTATTATTGCCTCACATTCCATCTCTTGTGAAAATATATTTGATTGGCTTTTCTGCAGGTTGTTTGCCAGGACTTTCCAAGACCTCCACTAGAAAACACAATAAACTTTTTGGAAGCTGGACAACTATCTTCATTTTTCAGAAACAGTGAAC
+
BBCCCFFFFFFFGGGGGGGGGGHHHHHHHHHHHHHHHHHHHHHHHHHHHHHHHHGGGHHHHHHGGGGGGHHGGFEGHHGHHGHHHHHGHHHHHHGGGHHHHHHHGHHGGHHHHHFHHHHHHHHHHHHHHHHHHFHHHHHHHHHHH0GHHFHHHGHHHEHGFBEGHFHHGHHHHHHGGHHHGHHHHHHHHHEGGH0GHHGCGBD=DGHHFGGGHGHHHHHEGHHHHHHHHGGFGFFGGGGGGBFFFGCFFE0
@M03495:530:000000000-LYBTV:1:1102:2806:14524 1:N:0:CTGGAGTA+AACCGAAC
GTCAGCATGTGAGCTTTGGATACGAGGGAGGGTGGTTTATCAACGGCAAAATATAGATCGGAAGAGCACACGTCTGAACTCCAGTCACCTGGAGTAATCTCGTATGCCGTCTTCTGCTTGAAAAAAAAAAAAATAAATGCTCAAACCAGTAGAAACACGAACAAATAACATATCGATAACTACATAGAGTATAAACAAAATGAAGCAACAACAATAGTCAACTACTTACAGCATACATCGATTATATCGAG
+
BBCCCFFFFFFFGGGGGGGGGGHGEFGGFEFGEFEEFHHHHHHHGGGGEHHHHHHHGHHHGGGGHHHHHHHGHHHGHHHHHHHHHHHHHHHHHHHGHHFFHFFFHHHHGGCHGHHHHHHHGHHHHC@FC@>-<.00000000=000<..;0000</::.-.-;/.000009000..9..000//;000009;00009.../;////9/..:.../////9//////;////9//////;.:././://9..
@M03495:530:000000000-LYBTV:1:1102:6410:14539 1:N:0:CTGGAGTA+AACCGAAC
GTCAGCATGTGAGCTTTGGAATTAGTAAATTCGTTGACGACAGAAGGAGCAAGATAACGACCACAGGGAGGGTGGTTTATCAACGGCAAAATATAGATCGGAAGAGCACACGTCTGAACTCCAGTCACCTGGAGTAATCTCGTATGCCGTCTTCTGCTTGAAAAAAAAAAATAATACAATAAAAAATGGAAACTAAAGAGTCCATAGTATTGTCAGAAGCAAGACAATCATCGATGAATCAGGAGACTCCT
+
CCCCCFFFFFFFGGGGGGGGGGHHHHHHHHHHGHHHHHGGGGGHHHHHHHHHHHHHHHGGGGGHHHHGGGGGEFGGGHHHHHHHGGGCGHHGGHHHHHFHGGGGHHHHHHHGHHHGHHHGHHHHGGHHHHHHHG@GHGD1FGGGHHHHGCFHGHHHBBHHHHHH.@D:@;-.00;090000:090::00;0;/000000/00000000;000;000;000:B///;/00:0909.000000000.;.0000
@M03495:530:000000000-LYBTV:1:1102:17993:14548 1:N:0:CTGGAGTA+AACCGAAC
GTCAGCATGTGAGCTTTGGACTGGTTTATCAACGGCAAAATATAGATCGGAAGAGCACACGTCTGAACTCCAGTCACCTGGAGTAATCTCGTATGCCGTCTTCTGCTTGAAAAAAAAAAAAAAACAAAAGAATAAGTAGACATCTGGAATCCATATGATCGACAGAAATGAACTAAGAACGTGATGATTCGTATGTAGTATTGCAATTGTAATACTACTGATATATGATTTGCTAGAGATGACAGGTGACT
+
DCCDEFFFFFFFGGGGGGGGGGHHHHHHHHHHHGGGGGHHHHHHHHHHHGGGGHHHHHHHGHHHGHHHHHHHHHHHHHHHHGHGHHHFHHHGGHHHHGGGHGHHHHHHHHHHHGGGGGC>//</?..000.01111=11111=0=11100000=<11111..-:-/00111<11000=1/..../111<1./<</:=1<1111:111<0<11<11<1<:011111<11111<1111001101000.00101
@M03495:530:000000000-LYBTV:1:1102:14530:14549 1:N:0:CTGGAGTA+AACCGAAC
GTCAGCATGTGAGCTTTGGTCCAGCCTGAGTCCTGGTTTATCAACGGCAAAATATAGATCGGAAGAGCACACGTCTGAACTCCAGTCACCTGGAGTAATCTCGTATGCCGTCTTCTGCTTGAAAAAAAAAAAAAAAAAAAAAAACACATAAAACCTGACACACAACAAATATGACAACTACTCATCGCGTCAGTAAAACATCGAAGATGACTGAGTATATCCAGTCACCAAAAGGTTACGCGTACACTCAA
+
CBCCCFFFFFFFGGGGGGGGGGHHHGHHHHHHHHHHHHHHHHHHHGGGGGHHHHHHHHHHHGGGGHHHHHHHGHHHGHHHHHHHHHHHHHHHHHHGHHGHHHHGGHHHHGGGHGHHHHHHHGHHHHGGGGC///----------....000000:/.:/00/..:....0000;000.00000:000.-;-;.::0000.00.//..00;;0000:000:0000:0000:..;/.0:0:..----.00//:
@M03495:530:000000000-LYBTV:1:1102:22875:14560 1:N:0:CTGGAGTA+AACCGAAC
GTCAGCATGTGAGCTTTGGAATTAGTAAATTCGTTGACGACAGAAGGAGCAAGATAACGACCACAGGGAGGGTGGTTTATCAACGGCAAAATATAGATCGGAAGAGCACACGTCTGAACTCCAGTCACCTGGAGTAATCTCGTATGCCGTCTTCTGCTTGAAAAAAAAAAACAACAAAAGATAATGAATTAGTTTTTATGATCCAATACCATTGGGTTTAACCTGAAATCGGTTGACAGTGTGACAGCCAG
+
BAABBFFFFFFFGGGGGGGFGGHHGHHHHHHGGBGHHHGGGGGGHHHFFEHFFHFHHFGGCEGAEHHGFEEGGGGGGHHHHHHHG@EGGHHHHHHHHHFHGEEEGHFHHHHGGEGFHHHFFFCG2FHHGHHH2@@GG11GHHGGFFF1@<@HGHGHEFGHHF<DGDG-DF:.9..9.;./.900000000900000..;000/////9//99///..9.;////;////9.9.99//99;//;/99/..;.
@M03495:530:000000000-LYBTV:1:1102:28782:14565 1:N:0:CTGGAGTA+AACCGAAC
GTCAGCATGTGAGCTTTGGAGTGAAATCTCTTGTCTTAAGGAATAAAGGAAAAAGATTCCGTCGGAGGCTCGGTGCTCTACAGGTTCAACCTTTGTACTCTATTATTGCCTCACATTCCATCTCTTGTGAAAATATATTTGATTGGCTTTTCTGCAGGTTGTTTGCCAGGACTTTCCCAGACCTCCACTAGAAAACACAATAAACTTTTTGGAAGCTGGACAACTATCTTCATTTTTCAGAAACAGTGAAC
+
A3A?AFFBFFFFFGGGGFBGC4EGFHHHHHFHFGHHHHHHGBGGGFHFHHGCGFEFFHFEGBGEGGCEEAGEEEG?FBEGGFGHGFGHHFFFGHHDHHHHHGHFFHFFHHGHHHHFH4BEFBGGGDFGFF4DGFGHHHGHEGFEFAFBFBGFGHFFFHFHF<FGFFBGFA/FG1F1<1?BGFAFH>G01CF1=1>0.C..<D00<GBDBGC?CFB.CGHFFHFEHHG0BF0BFGBFCFBF0;9C/C;C9B0
@M03495:530:000000000-LYBTV:1:1102:12198:14570 1:N:0:CTGGAGTA+AACCGAAC
GTCAGCATGTGAGCTTTGGTTTATCAACGGCAAAATATAGATCGGAAGAGCACACGTCTGAACTCCAGTCACCTGGAGTAATCTCGTATGCCGTCTTCTGCTTGAAAAAAAAAAAAAAACAAGCGAAGACATGGCAACGTAGCAAGGTAGTGATGATGGCAAGGGAGAAAAAGCACTTAACACACAATGATCACAAAACGAAGGTCAAGACACTATCAGGTCACAAGAGCACTCGTACACAACCTCTGTCA
+
BBCCCFFFFFFFGGGGGGGGGGHHHHHHGGGGGHHHHHHHHHHHGGGGHHHHHHHGHHHGHHHHHHHHHHHHHHHHFHGGHGFHHHGGHHHHGGGHGHHHHHHHFHHHHGGG///</<////0...<<.0010/.<0.-<...00/.0000<0000000//0....<..0/<..0/0<00:00.9.900<:0</00...-....00:000///</00000000000.:./:.0/....<00...//<0<00
@M03495:530:000000000-LYBTV:1:1102:7191:14574 1:N:0:CTGGAGTA+AACCGAAC
GTCAGCATGTGAGCTTTGGAGTGAAATCTCTTGTCTTAAGGAATAAAGGAAAAAGATTCCGTCGGAGGCTCGGTGCTCTACAGGTTCAACCTTTGTACTCTATTATTGCCTCACATTCCATCTCTTGTGAAAATATATTTGATTGGCTTTTCTGCAGGTTGTTTGCCAGGACTTTCCAAGACCTCCACTAGAAAACACAATAAACTTTTTGGAAGCTGGACAACTATCTTCATTTTTCAGAAACAGTGAAC
+
AAABBFBFBFFFFGGGGGGFCGHHHFGHHHHHGHHHHHFHHGHHHEFADEGHHEFGFHHH3BFE0EGGGHHEGGGGHHHHH4EFHHHHBHHHHHEFBGFHHFGGHHHEHHHHHHBGFHHHHHHHHHHHFG4B?FDGFHHHFGGFH0?GHCFGG2GD10@@FEHHFFGH1?GHHHHHH<110FFFHHHHHE111<>GHHF<DD0=<GHHHHGCECG:GHF.;CFHHBGHHFFFGGGGGGFF0FFGF/;C0;9
@M03495:530:000000000-LYBTV:1:1102:29695:14589 1:N:0:CTGGAGTA+AACCGAAC
GTCAGCATGTGAGCTTTGGTCCAGCCTGAGTCCTGGTTTATCAACGGCAAAATATAGATCGGAAGAGCACACGTCTGAACTCCAGTCACCTGGAGTAATCTCGTATGCCGTCTTCTGCTTGAAAAAAAAAAAACTTTCATGAGTCTAGTAGACGTGTGTCGCCGTGCGGGTGCAACCTAGCCATCGTGAGGTGACATGACGCGATCACGTTGCCGATTCAGCTGACGTAGACGCACGTGACATCTAGACTG
+
CBCCCFFFFDFBGGCFGGGGGGHHGGHHHHHHGHHHHHHHHHHHGGGGGGHHHHHHHHHHHGFEGHHFHHHHG1GGGDGFHGHHFHHHHHFGHHHCFF@4FGH1?GHHBE/>0FHHFHGGFF3?BBEFBC////111?<11>111=1111111.../..0.<<-;-:---;-.000.//0//09/.../../.090099;.9-:-9./...../---.///;;B//...../.-:--9.../;////////
@M03495:530:000000000-LYBTV:1:1102:21442:14593 1:N:0:CTGGAGTA+AACCGAAC
GTCAGCATGTGAGCTTTGGTCCAGCCTGAGTCCTGGTTTATCAACGGCAAAATATAGATCGGAAGAGCACACGTCTGAACTCCAGTCACCTGGAGTAATCTCGTATGCCGTCTTCTGCTTGAAAAAAAAAAAAAAGATTACCAGAGAAATAAACTTCATCACCTCATCTCTTGAGACAGATCGATTCTCCTCCCATGTATCTGTGTGTCACACACGATGGTAGGTAAGCACACTGGTCAACATCATGTAGT
+
CCDCCFFFFFFFGGGGGGGGGGHHHGHHHHHHHHHHHHHHHHHHHGGGGGHHHHHHHHHHHGGGGHHHHHHHGHHHGHHHHHHHHHHHHHHHHGHGGHHGHHHGGHHHHGGGHGHHHHHHHHHHHHGGG@B<>/-..11<1111../00000000=000000/0.0<;000;000.0://<0...000000//./0/0;000;000..00000..--9..000.000000//./0/000000/00000000
@M03495:530:000000000-LYBTV:1:1102:18940:14621 1:N:0:CTGGAGTA+AACCGAAC
GTCAGCATGTGAGCTTTGGTCCAGCCTGAGTCCCTGGTTTATCAACGGCAAAATATAGATCGGAAGAGCACACGTCTGAACTCCAGTCACCTGGAGTAATCTCGTATGCCGTCTTCTGCTTGAAAAAAAAAAAAAAAAAAAAGAGATGTGTATGCATGTAGTCATGTCGTGTACATAGAATAAAGCTAAAATGTACAGTACAGAAGATGAGTAAGACTGTAATGTACAGATAGAGTCACTGATCTCACAGA
+
CCCDDFFFFFFFGGGGGGGGGGHHHGHHHHHHHHHHHHHHHHHHHHGGGGGHHHHHHHHHHHGGGGHHHHHHHGHHHGHHHHHHHHHHHHHHHHHHGHHHFHHHGGHHHHGGGHGHHHHHHHFGGHHGGGCG</----<<-<..//101:11111111<111111111..../1::<11111:1110<1101011111:1111100<1110<111<010011<11111:<11:111011110111:<1B10
@M03495:530:000000000-LYBTV:1:1102:28336:14630 1:N:0:CTGGAGTA+AACCGAAC
GTCAGCATGTGAGCTTTGGAGTGAAATCTCTTGTCTTAAGGAATAAAGGAAAAAGATTCCGTCGGAGGCTCGGTGCTCTACAGGTTCAACCTTTGTACTCTATTATTGCCTCACATTCCATCTCTTGTGAAAATATATTTGATTGGCTTTTCTGCAGGTTGTTTGCCAGGACTTTCCAAGACCTCCACTAGAAAACACAATAAACTTTTTGGAAGCTGGACAACTATCTTCATTTTTCAGAAACAGTGAAC
+
BABBBFFFFFFFGGGGGGGGGGHHGHHHHHHHHHHHHHFHHHHHHHHHHHHHHHGGHHHHHHHGGGCCFHHGG>FFHHHHGHHGHHHHHHHHHHHHHHHHHHHHFHHHHHHHHHHHHHHGHHHHHHHHHHHHGHGHHHHHHHGHHEHHHHHHHHHGHFHHHDHHHFHGHEGHGHGHHGHHFHFHHCHHHHF1FGEHHHECGG0DGHHHHHGGGFBEGHGCHFHAHHHHHHFBBGFGGGGGF;/:CFFBFF0
@M03495:530:000000000-LYBTV:1:1102:27752:14631 1:N:0:CTGGAGTA+AACCGAAC
GTCAGCATGTGAGCTTTGGACTCCTGACTGGTTTATCAACGGCAAAATATAGATCGGAAGAGCACACGTCTGAACTCCAGTCACCTGGAGTAATCTCGTATGCCGTCTTCTGCTTGAAAAAAAAAAAAAAACAAACACAATATGCTAGTTCTACCTTCAACTAGCGAGACCCTCTACGCATAACTCATTACTCCTCTTGCATCGAACGTATTACGTCACGTCTTTAACTCTCTTGTATGTGATCAATCGAC
+
BABCCFFFFFFFGGGGGGGGGGHHHGHHHHHHHHHHHHGHGGGGGHHHHHHHHHHHGGGGHHHHHHHGHHHGFHHHHHHHHHHHHHHHHHGGHG4GHHFGHHHHFFGHGHHHGHHFCFGHHGGCDG/<//<...0.00<.000000=00000000000000:00/----..:;./0;.:...00;0990090000/0000000.//.-.900:0./9...../.00009000000000000;00000:..-
@M03495:530:000000000-LYBTV:1:1102:23871:14666 1:N:0:CTGGAGTA+AACCGAAC
GTCAGCATGTGAGCTTTGGAGGGCAAGAAGTGGTTGTGACATTATGGTTTATCAACGGCAAAATATAGATCGGAAGAGCACACGTCTGAACTCCAGTCACCTGGAGTAATCTCGTATGCCGTCTTCTGCTTGAAAAAAAAAACAGATCAATAAAGTCTGATAGCAGCCATCCGATACCAACGCTCCGGTAGCCACTAGATCGCTAGAGCACTCGTCACAGTTTCCTCTGTCATCGTGTACAGCGTACTCTA
+
CBCCCFFFFFFFGGGGGGGGGGGGGGGHHHHHHHGGGGHHHHHHHHHGHHHHHHHHGGGGGHHGHHHHGHHHGGGGHHHHHHHGHHHGHHHHHHHHHHHHHHHHFGFFFHFHHHGGHHHHGEEHGHHHHHHHHHHHGGGCCC/.0011111111>1=1110000=0/..00....--:00..-...;---.:00/0;;0009....0000;0;.....000;000000000000;;../00:0-.9-.000
@M03495:530:000000000-LYBTV:1:1102:20320:14677 1:N:0:CTGGAGTA+AACCGAAC
GTCAGCATGTGAGCTTTGGAGTGAAATCTCTTGTCTTAAGGAATAAAGGAAAAAGATTCCGTCGGAGGCTCGGTGCTCTACAGGTTCAACCTTTGTACTCTATTATTGCCTCACATTCCATCTCTTGTGAAAATATATTTGATTGGCTTTTCTGCAGGTTGTTTGCCAGGACTTTCCAAGACCTCCACTAGAAAACACAATAAACTTTTTGGAAGCTGGACAACTATCTTCATTTTTCAGAAACAGTGAAC
+
CBCDDFFFFFFFGGGGGGGGGGHHHHHHHHHHHHHHHHHHHHHHHHHHHHHHHHGGHIIIHIHGGGGGGHHGGGGGHHHHHHHHHHHHHHGGGHHGHHHHHHHHHHHHHHHHHHHHHHHHHHHHHHHHHHHHHGHHHHHHHHHHHHHHHHHHHHHHGHHHHGHHHHHHHGHHHGHHHHHHHHHHHGHGHHGDGHHGHHHCGDGGGHHHHHGGHHHGHHHHHHHEHHHHHHGGGGGGGGGGFGGGGGCFGG0
@M03495:530:000000000-LYBTV:1:1102:4781:14694 1:N:0:CTGGAGTA+AACCGAAC
GTCAGCATGTGAGCTTTGGAGTGAAATCTCTTGTCTTAAGGAATAAAGGAAAAAGATTCCGTCGGAGGCTCGGTGCTCTACAGGTTCAACCTTTGTACTCTATTATTGCCTCACATTCCATCTCTTGTGAAAATATATTTGATTGGCTTTTCTGCAGGTTGTTTGCCAGGACAGGTCGTGATTGCTGGAGCAGGTATGATATAATTCTAGGATTTGACAGATGAATAATTTACATATATATCTAACTTTGA
+
CCCCCFFFFFFFFGGGGGGGGGHHHHHHHHHGHHHHHHHHHHHHHHHHHHHHHHGGHHGHHHGGGGGGGHHGGFGFHHHHHHFFHHHHFHHGGHHHHHHHHHHHHHHHHHHHGHGHHHHGHHHGHHHHHHHHHGHGHHHHHBHHFHGHHHHHHHHGGFFHHDH@CGGHHFGHGGFHH?EFGHFFBBHHFEECBC<DDGDHHHHGDHHEFE0CGHGHFHGHBGHG:;C<CGHHHGHHGGGGGGGG00FGFF0
@M03495:530:000000000-LYBTV:1:1102:3474:14745 1:N:0:CTGGAGTA+AACCGAAC
GTCAGCATGTGAGCTTTGGAGTGAAATCTCTTGTCTTAAGGAATAAAGGAAAAAGATTCCGTCGGAGGCTCGGTGCTCTACAGGTTCAACCTTTGTACTCTATTATTGCCTCACATTCCATCTCTTGTGAAAATATATTTGATTGGCTTTTCTGCAGGTTGTTTGCCAGGACAGGTCGTGATTGCTGGAGCAGGTATGATATAATTCTAGGATTTGACAGATGAATAATTTACATATATATCTAACTTTGA
+
CDDCCFFFFFFFGGGGGGGGGGHHHHHHHHHHHHHHHHHHHHHHHHHHHHHHHHGGHIIHHHHGGGGGGHHGGEFGHHGHHHHHHHHHHHHHHHHHHHHHHGHGGHHHHHHHHFHHHHHHHHHHGHHHF4DGGGGHHHHHHHHHHGHHHHHHGHHEBGHHHGHHHHGHHHHHFGGGHGFGHFHHHGHHHFHFFHFHHHEFFHHGHHHHHGFHHHHHGGGBHFHFCFHGFHHHHHHHGGGGGGGGFGGGGG0
@M03495:530:000000000-LYBTV:1:1102:21330:14759 1:N:0:CTGGAGTA+AACCGAAC
GTCAGCATGTGAGCTTTGGATGGTTCTGGTTTATCAACGGCAAAATATAGATCGGAAGAGCACACGTCTGAACTCCAGTCACCTGGAGTAATCTCGTATGCCGTCTTCTGCTTGAAAAAAAAAAAAAACATATGGAGAATACATTGCGTGTGACAGATGATACAACCTAAATGATACTGTTGCACACCATCACTGATACACTGAGTAATCTGTACACCTGTAATCTCCTTCAAACACAGTGCTCACCATGT
+
CCCCDFFFFFFFGGGGGGGGGGGHHHHHHHHHHHHHHHGGGGGHHHHHHHHHHHGGGGHHHHHHHGHHHGHHHHHHHHHHHHHHHGHHGHHHDGHHGGHHHHGGGHGHHGHHHHFHHHGGGG@@><<>?/11=111010<11>1111.....0000/000<00000./000:0<000000000000...00000:0B00000000<00000000000///0<0000000000000....000<000.0:0:
@M03495:530:000000000-LYBTV:1:1102:3309:14764 1:N:0:CTGGAGTA+AACCGAAC
GTCAGCATGTGAGCTTTGGAGTGAAATCTCTTGTCTTAAGGAATAAAGGAAAAAGATTCCGTCGGAGGCTCGGTGCTCTACAGGTTCAACCTTTGTACTCTATTATTGCCTCACATTCCATCTCTTGTGAAAATATATTTGATTGGCTTTTCTGCAGGTTGTTTGCCAGGAGACCTCCACTAGAAAACACAATAAACTTTTTGGAAGCTGGACAACTATCTTCATTTTTCAGAAACAGTGAACAACCCACT
+
CBCCCFFFFFFFGGGGGGGGGGHHHHHHHHHHHHHHHHHHHHHHHHHHHHHHHHGGHHIIHIHGGGGGGHHGGEFGHHHHHHHHGGHHHHHHHHHHHHHHHHHHHHHHHHHHHHHHHHHHHHHHHHHHGEFGHHHHHGHHHHHHHGHHHHHHHHHHFHHHGGHHHGHHHHHGHGGHHHHHHHGBHHGFHFGFHHHHFFGGHHGGBDGHHH;GHFHAHHHHHHHHHHHHHHGBFFGGGGFFGGGGGGG?FG.
@M03495:530:000000000-LYBTV:1:1102:4036:14773 1:N:0:CTGGAGTA+AACCGAAC
GTCAGCATGTGAGCTTTGGAGTGAAATCTCTTGTCTTAAGGAATAAAGGAAAAAGATTCCGTCGGAGGCTCGGTGCTCTACAGGTTCAACCTTTGTACTCTATTATTGCCTCACATTCCATCTCTTGTGAAAATATATTTGATTGGCTTTTCTGCAGGTTGTTTGCCAGGACTTTCCAAGACCTCCACTAGAAAACACAATAAACTTTTTGGAAGCTGGACAACTATCTTCATTTTTCAGAAACAGTGAAC
+
AABCBFFFFFFFGGGGGGGGGGHHHHHHHHHHHHHHHHHHHHHGHHHHHHHHHGGGHHHHHHHGGGGGGGGGGEGGHHHHHHHHHHHHHHGGHGHGHHHHHHGHGHHGHHHHHHHHHHHGHHHHHHHHHHHHGGGHHHHHHHHHHGEHHHHHHHGHHHHHGDHHHHHGB<GEHHHHFGGGAGFGHHHFGBH1F1FGEHC.<DGDGHHHHHGGH<CGCGGCHGHEHHHHHHEFFEBFFFFGGB/;CFFB0C0
@M03495:530:000000000-LYBTV:1:1102:19851:14776 1:N:0:CTGGAGTA+AACCGAAC
GTCAGCATGTGAGCTTTGGAATTAGTAAATTCGTTGACGACAGAAGGAGCAAGATAACGACCACAGGGAGGGTGGTTTATCAACGGCAAAATATAGATCGGAAGAGCACACGTCTGAACTCCAGTCACCTGGAGTAATCTCGTATGCCGTCTTCTGCTTGAAAAAAAAAAAAAGCAAAAGATAAAGACTGTGGCTCATTGTGACATAGTGACACGTTCGCAGGATATGACTATTGTCTACAACGGAACATG
+
CCDDDFFFFFFFGGGGGGGGGGHHHHHHHHHHGHHHHHGGGGGHHHHHHHHHHHHHHHGGGGGHHHHGGGGGGGGGGHHHHHHHGGGGGHHHHHHHHHGHGGGGHHHHHHHGHHHGHHHHHHHHHHHHHHHHHHGHHH1GGHFGHHHHGGGHGHHHHHHHHHHHHGGGGG99<..0:0//.011111/1001/..00111111111111111109../.-..-90011111111111<111:0--..-<10
@M03495:530:000000000-LYBTV:1:1102:20876:14792 1:N:0:CTGGAGTA+AACCGAAC
GTCAGCATGTGAGCTTTGGAGTGAAATCTCTTGTCTTAAGGAATAAAGGAAAAAGATTCCGTCGGAGGCTCGGTGCTCTACAGGTTCAACCTTTGTACTCTATTATTGCCTCACATTCCATCTCTTGTGAAAATATATTTGATTGGCTTTTCTGCAGGTTGTTTGCCAGGACAGGTCGTGATTGCTGGAGCAGGTATGATATAATTCTAGGATTTGACAGATGAATAATTTACATATATATCTAACTTTGA
+
BABCCFFFFFFFGGGGGGGGGGHHHHHHHHHHHHHHHHHHHHHHHHHHHHHHHHGGHIIHHIHGGGGGGHHGGEGGHHHHHHHHHHHHHHHHHHHGHHHHHHHHEHHHHHHHHHHHHHHHHHHHHHHHHHHHHHHGHHHHHFHHHHHHHHHHHHHGGHHHHGHHHGHHFGHHGGGHHGGGGHHHHHHHHGFFGHHHFFEHHHHFDBGHGFGBBGGHHHHHEGGG;CGBGHHHHHHGGGGGGFGGFGGGGG0
@M03495:530:000000000-LYBTV:1:1102:10549:14811 1:N:0:CTGGAGTA+AACCGAAC
GTCAGCATGTGAGCTTTGGAATTAGCTGGTTTATCAACGGCAAAATATAGATCGGAAGAGCACACGTCTGAACTCCAGTCACCTGGAGTAATCTCGTATGCCGTCTTCTGCTTGAAAAAAAAAACCACCATTTTTTCAATTCATATATTTAACAACATTCAATGAGATTCCCCAGTAGGTATTCTTCTTATTTCTTCCTCCCCCTATGTACTTCGTGCATTACTGTTGTGCCCCATGCATATCAGCATGTA
+
ABBABFFFFFFFGGGGGGFGGGCHFFHHHFGHFGHHHHGEGFEHHFFFGHHFDGGGGGHHFEFGHEAFFFDGHHHFHHHHHHHGFGHHFGGGHFHA?EGE4FE?EFGHHGHFFGBGF?F/>//<//F//<DG2>2<FHHF1<GF1DDGGEDFHGDAG<G11G<F00000=0<//</0000=0GF0CCGBC;:0GCFFE0:/.;.:C0;BF0000;99..90;000;00/.00/...;B///:/:////99/
@M03495:530:000000000-LYBTV:1:1102:23444:14821 1:N:0:CTGGAGTA+AACCGAAC
GTCAGCATGTGAGCTTTGGAGTGAAATCTCTTGTCTTAAGGAATAAAGGAAAAAGATTCCGTCGGAGGCTCGGTGCTCTACAGGTTCAACCTTTGTACTCTATTATTGCCTCACATTCCATCTCTTGTGAAAATATATTTGATTGGCTTTTCTGCAGGTTGTTTGCCAGGACTTTCCAAGACCTCCACTAGAAAACACAATAAACTTTTTGGAAGCTGGACAACTATCTTCATTTTTCAGAAACAGTGAAC
+
CABCCFFFFFFFGGGGGGGGGGHHHHHHHHHHHHHHHHHHHHHHHHHHHGHHHHGGHIIIHHHGGGGGGHHGGEGGHHGHHHHHHHHHHHHHHHHHHHHHHHHHHHHHHHHHHHHHHHHHHHHHHHHHHHHHHHHHGHHHHDHHHHHHHHHHHGHGHGHHHDHHHHHHGEHHHHHHHFGHEHHGHHHHHHHF11FGEHE<GDF0DHHHHHGGGGHGHHGHHHHHHGFHHHGGGGGGGGGGGGGGGGFBFG0
@M03495:530:000000000-LYBTV:1:1102:10754:14840 1:N:0:CTGGAGTA+AACCGAAC
GTCAGCATGTGAGCTTTGGAGTGAAATCTCTTGTCTTAAGGAATAAAGGAAAAAGATTCCGTCGGAGGCTCGGTGCTCTACAGGTTCAACCTTTGTACTCTATTATTGCCTCACATTCCATCTCTTGTGAAAATATATTTGATTGGCTTTTCTGCAGGTTGTTTGCCAGGACTTTCCAAGACCTCCACTAGAAAACACAATAAACTTTTTGGAAGCTGGACAACTATCTTCATTTTTCAGAAACAGTGAAC
+
CCCCCFFFFFFFGGGGGGGGGGHHHHHHHHHHHHHHHHHHHHHHHHHHHHHHHHGGHHHIHHHGGGGGGHHGGGGGHHHHHHHHHHHHHHGGGHHHHHHHHHHHHHHHHHHHHHHHHHHHHHHHHHHHHHFHHFHHGHHHHFHHHHGHHHHHHHHHGHHHHEHHHHHHHGEFHHHHHHHHFGHFGFGHHHHDGFGHHGHEGFGDGGHHHHGGEGFHHHHAHHHHHGHHHHGGGFGGGGGGFGGGGFCBFE0
@M03495:530:000000000-LYBTV:1:1102:11970:14845 1:N:0:CTGGAGTA+AACCGAAC
GTCAGCATGTGAGCTTTGGAATTAGTAAATTAGAAGGAGCAAGATAACGACCACAGGGAGGGTGGTTTATCAACGGCAAAATATAGATCGGAAGAGCACACGTCTGAACTCCAGTCACCTGGAGTAATCTCGTATGCCGTCTTCTGCTTGAAAAAAAAAAAAAACAACATATAACACTATGATGAGTGTGCAGTGACACAGCATGATACGATACGAATAACAACCAAGAGTATAAAACAGTGTAGAAGTCG
+
CCCCDFFFFFFFGGGGGGGGGGHHHHHHHHHHHHHHHHHHHHHHHHHHGGGGGHHHHGGGGGEFEEGHHHHHHHGGGGGHHHHHHHHHHHEGGGHHHHHHHGHHHGHHHHHHHHHHHHHHHHHHGHHHDHHHGGHHHHGGGHGHHHGHHHHHGHHGGGCG----....;/00000000/00000000:0090;000000/../00:;:0....-.....900;.......00000;009/0000;:00009
@M03495:530:000000000-LYBTV:1:1102:28993:14877 1:N:0:CTGGAGTA+AACCGAAC
GTCAGCATGTGAGCTTTGGAGTGAAATCTCTTGTCTTAAGGAATAAAGGAAAAAGATTCCGTCGGAGGCTCGGTGCTCTACAGGTTCAACCTTTGTACTCTATTATTGCCTCACATTCCATCTCTTGTGAAAATATATTTGATTGGCTTTTCTGCAGGTTGTTTGCCAGGACAGGTCGTGATTGCTGGAGCAGGTATGATATAATTCTAGGATTTGACAGATGAATAATTTACATATATATCTAACTTTGA
+
BCCCCFFFFFFFGGGGGGGGGGHHHHHHHHHHHHHHHHFGHHHHHHHFGHGHGHGGHHHHHHHEGGGFGHHGGGFGFGHHHHHHFGGHHHHHHHHHHHHHHHHGHHHHHHFHGEFHHFHHHHGHHHHHHHHGHGHHHHHHHHHHHGHHHHHHHHGFFHHHHGHHHGFHB/FGHEE<GC<CGHHHHFHFCHFFF.CGHHGDGHF=DGFHHHFFHHGHFHHH/CGC0;CCGFHHHEGCFFGBB9CFGGGFFG0
@M03495:530:000000000-LYBTV:1:1102:22343:14881 1:N:0:CTGGAGTA+AACCGAAC
GTCAGCATGTGAGCTTTGGAGTGAAATCTCTTGTCTTAAGGAATAAAGGAAAAAGATTCCGTCGGAGGCTCGGTGCTCTACAGGTTCAACCTTTGTACTCTATTATTGCCTCACATTCCATCTCTTGTGAAAATATATTTGATTGGCTTTTCTGCAGGTTGTTTGCCAGGACTTTCCAAGACCTCCACTAGAAAACACAATAAACTTTTTGGAAGCTGGACAACTATCTTCATTTTTCAGAAACAGTGAAC
+
BACCBFFFFFFFGGGGGGGGGGHHHHHHHHHHHHHHHHGHHHHHHGFGHHHHHHGEHHHHHHHGGGGGGHHGGGGGHHHHHHHHHHGHHGHGHHHHHHHHHHHHHHHHHHHHHHHHHHHHHHHHHGHHHHHFEFGGHHHHHHGGGHGGHHHHHFHGHHHHHAGHHHHHGGHHGFHHGHDGFHGFHGHGHFH1FGFHHHG.<0<0GGHHGHGGHBGHFHGAGHFHHBGHGHGGGGGGGGGG09BFFFFF0F0
@M03495:530:000000000-LYBTV:1:1102:17057:14887 1:N:0:CTGGAGTA+AACCGAAC
GTCAGCATGTGAGCTTTGGAATTAGTAAATTCGTTGACGAATAACGACCACAGGGAGGGTGGTTTATCAACGGCAAAATAAGATCGGAAGAGCACACGTCTGAACTCCAGTCACCTGGAGTAATCTCGTATGCCGTCTTCTGCTTGAAAAAAAAAAAAATAAAACAAGTGTTAGTATCATCTAGACCATGAACATATGTAGTTAGACGATAGTATATGTAACTTATAATAATCTAAGTAGAGTTAGGTATA
+
CCCDCFFFFFFFGGGGGGGGGGHHHHHHHHHHGHHHHHGGGHGHHGGGGGHHHHGFEGGEGGEGHHHHHHHGGGGGHHHHHHHHHHGGGGHHHHHHHGHHHGHHHHHHHHHHHHHHHHHHHHHHDHHHGGHHHHGGGHGHHHHHHHHHHHHGG-EE@<-.011<0../<111<<11<1111:11110/<10<111111111111<10.-.9.1111:1111<110<11111111111111<1111</1111
@M03495:530:000000000-LYBTV:1:1102:4565:14887 1:N:0:CTGGAGTA+AACCGAAC
GACAGCATGTGAGCTTTGGAGTGAAATCTCTTGTCTTAAGGAATAAAGGAAAAAGATTCCGTCGGAGGCTCGGTGCTCTACAGGTTCAACCTTTGTACTCTATTATTGCCTCACATTCCATCTCTTGTGAAAATATATTTGATTGGCTTTTCAGCAGGTTGTTTGCCAGCACTTTCCAAGACCTCCACTAGATAACACAATAAACTTTTTGGAAGCTGGACAACTATCTTAATTTTTCAGAAACAGTTAAC
+
>1>11AB1DB33BGGGGGGFG1113FGHBFGFHFFGDDFFFDCGFHHE1BFGHHGGHHHFHFHG/A/E?GHGEEF/GEFBGFE01BFGHH0EDGH2EFH1EED2GHEBGHHBBCGGHGD2FB11221FF2B11BFFHGH2G2DFBF0<C0F222BF0/0@F//<CGDF1/0??CGG111DF00<1.<>F0>1111111<.<0000<000<--/:/.:0CFHHA://0C0:00;0;0;/9B0999F/;0;;0
@M03495:530:000000000-LYBTV:1:1102:5389:14894 1:N:0:CTGGAGTA+AACCGAAC
GTCAGCATGTGAGCTTTGGAGTGAAATCTCTTGTCTTAAGGAATAAAGGAAAAAGATTCCGTCGGAGGCTCGGTGCTCTACAGGTTCAACCTTTGTACTCTATTATTGCCTCACATTCCATCTCTTGTGAAAATATATTTGATTGGCTTTTCTGCAGGTTGTTTGCCAGGACTTTCCAAGACCTCCACTAGAAAACACAATAAACTTTTTGGAAGCTGGACAACTATCTTCATTTTTCAGAAACAGTGAAC
+
CBCCDFFFFFFFGGGGGGGGGGHHHHHHHHHHHHHHHHHHHHHHHHHHHHHHHHGGHIIHHHHGGGGGGGHGGEGGHHHHHHHHHHHHHHHHHHHFHHGHHHHHHHHHHHHHHHHHHHHGHHHHHHHHHHGHHHGHHHHHFFHHGHHHHHHHHHHGHHHHFEHHGHHHHHHHHHHHHHHHHHHFHCFHHHHFHHHHHHE<GFHHHEHHGHFGHHHHHHHHHHHGHGHGHFFFGGFGGGGGGGGGGGFFGG0
@M03495:530:000000000-LYBTV:1:1102:8338:14910 1:N:0:CTGGAGTA+AACCGAAC
GTCAGCATGTGAGCTTTGGAGTGAAATCTCTTGTCTTAAGGAATAAAGGAAAAAGATTCCGTCGGAGGCTCGGTGCTCTACAGGTTCAACCTTTGTACTCTATTATTGCCTCACATTCCATCTCTTGTGAAAATATATTTGATTGGCTTTTCTGCAGGTTGTTTGCCAGGACTTTCCAAGACCTCCACTAGAAAACACAATAAACTTTTTGGAAGCTGGACAACTATCTTCATTTTTCAGAAACAGTGAAC
+
CBCCCFFFFFFFGGGGGGGGGGHHHHHHHHHHHHHHHHHHHHHHHHHHHHHHHHGGHHHHHHHGGGGGGHHGGGGGHHHHHHHHHHHGHHHHHHHHHHHHHHHHGHHHHHHHHHHHHHHHHHHHHHHHHHHHHGHHHGHHHGHHHFHHHHHHHHHHGHFHHEHHHGHHGHGHHHHHHHFHGGHHHHHHHHHH1GHHHGHCGFH<DFHHHHGGFFHHHGHHHFHHHHHGHGGGGGGGGGGGGGGFGGBFFF<
@M03495:530:000000000-LYBTV:1:1102:9340:14917 1:N:0:CTGGAGTA+AACCGAAC
GTCAGCATGTGAGCTTTGGAGTGAAATCTCTTGTCTTAAGGAATAAAGGAAAAAGATTCCGTCGGAGGCTCGGTGCTCTACAGGTTCAACCTTTGTACTCTATTATTGCCTCACATTCCATCTCTTGTGAAAATATATTTGATTGGCTTTTCTGCAGGTTGTTTGCCAGGACGTCGTGATTGCTGGAGCAGGTATGATATAATTCTAGGATTTGACAGATGAATAATTTACATATATATCTAACTTTGATA
+
BABCCFFFFFFFGGGGGGGGGGHHHHHGHHHHHHHHHHHHHHHHHHHHHHHHHHGGHHHHHIHGGGGGGHHGGGGGHHHHHHHHHHHHHHHHHHHGHGHHHHHHHHHHHHHHHHHGHHHHHHHHHHHHHHGHHFGHHHHHHHHHHHGHHHHHHHGHGGGHHGHHHHHHHHGGGDGGGGHHGGHHHHGHHEHG<DDGDFGGF=D=DBDHFHHHHHHHGHCGHG;CC<GGFFGBFFFGGGGGGGGGGGFGGGB
@M03495:530:000000000-LYBTV:1:1102:1899:14930 1:N:0:CTGGAGTA+AACCGAAC
GTCAGCATGTGAGCTTTGGACTCCTGACTGGTTTATCAACGGCAAAATATAGATCGGAAGAGCACACGTCTGAACTCCAGTAACCTGGAGTAATCTCGTATGCCGTCTTCTGCTTGAAAAAAAAGAAAGCAGATATTCAAGCGTGCCTGAGAGGTAAGTTGAATTCGTAGTGATGCTGTGAAATGAGAAGAGATTAGACGAATGTAACGAGGAGAAGTAGCTTATCAGAACGATTAATTGCACAATAGAGA
+
>AAAAFFFFBFFGGGFGGGGCEFGGGFHHGHFGHHHHGDGFEE2EHGG3FDGFGEGG1FEHHEGFFHEHHEFFEFG5FEFF5DBD5?GGHBGBF44BFFEGHBFEF>1?GHFGHFHFF33B>////0?10100G122@2221/?///11?0<?/?<11111=111<.00>>0=0000=0/=000==00=//.:0<GB0::--./00;0...--;;.;0090000000000/...../://////.//////
@M03495:530:000000000-LYBTV:1:1102:16845:14937 1:N:0:CTGGAGTA+AACCGAAC
GTCAGCATGTGAGCTTTGGAATTATTCGTTGACGACAGAAGGAGCAAGATAACGACCACAGGGAGGGTGGTTTATCAACGGCAAAATATAGATCGGAAGAGCACACGTCTGAACTCCAGTCACCTGGAGTAATCTCGTATGCCGTCTTCTGCTTGAAAAAAAAAAATAAAAAGTAGAGAGCGCAAACACTCACAGTAGCAAGTATAACAGACATCATCCATAAGACAGAGCGAATATGCAGACAGATAGCA
+
CCCCDFFFFFFFGGGGGGGGGGHHHHHHHHHHHGFGGGHHHHHHHHHHHHHHHGGGGGHGHHGFEGGEFGGGHHHHHHHGGGGGHHHHHHHHHHHGGGGHHGHHHHGGHHGHHHHHHHHHGHHHHHHHHHGHHFHHHGGGHHHGGGHGHFHFHHHGGHHGGG?@AE;0000;.000000..---:-..;0;/0::::0000/;0000000/.::000000:00000////:----.000000;///00000
@M03495:530:000000000-LYBTV:1:1102:2981:14951 1:N:0:CTGGAGTA+AACCGAAC
GTCAGCATGTGAGCTTTGGTGGATGTGGAATGTGTGCGATCCATGAGCATCATCCAGACCTGGTTTATCAACGGCAAAATATAGATCGGAAGAGCACACGTCTGAACTCCAGTCACCTGGAGTAATCTCGTATGCCGTCTTCTGCTTGAAAAAAAAAAAAAACAATACACAAGTATCATCTATCATATGCACATAAACTCTAGTAGTTGCATTAGCTATGACCTAGTTAGATATATCACTCTTATACTCGG
+
CCDCCFFFFFFFGGGGGGGGGGGHHHHHHHHHHHGHHGGHGGHHHHHHHHHHHHHHHHGHHHHHHHHHHHHHGGGGGHHHHHHHHHHHGGGGHHHHHHHGHHHGHHHHHHHHHHHHHHHHHHFHGH4FGHFGHHGHGGGHGHHHHHHGGFFHHGGGC<<---.<.0<0000..<00000000000<000<0000000<0:<<<000000000000<00000000000<<0000000000000000000<..
@M03495:530:000000000-LYBTV:1:1102:22999:14972 1:N:0:CTGGAGTA+AACCGAAC
GTCAGCATGTGAGCTTTGGAGTGAAATCTCTTGTCTTAAGGAATAAAGGAAAAAGATTCCGTCGGAGGCTCGGTGCTCTACAGGTTCAACCTTTGTACTCTATTATTGCCTCACATTCCATCTCTTGTGAAAATATATTTGATTGGCTTTTCTGCAGGTTGTTTGCCAGGACAGGTCGTGATTGCTGGAGCAGGTATGATATAATTCTAGGATTTGACAGATGAATAATTTACATATATATCTAACTTTGA
+
CBCCCFFFFFFFGGGGGGGGGGHHHHHHHHHHHHHHHHHHHHHHHHHHHHHHHHGGHIIHHIHGGGGGGHHGGGGGHHHHHHHHHHHHHHHGGHHHHHHHHHHHHHHHHHHHGHGHHHHHHHHHHHHHHGHHFFGHGHHHHHHHHGFHHHHHHHHHHGHHFFHGGHHGGHHHHGGHHGFEBGGHGHHHCHFFGEHFHHHHHHEDDGHHHGBGGHFHGHGFFGGH:GGGGHGHHFBGFFFGGGGGGGGGGF0
@M03495:530:000000000-LYBTV:1:1102:25584:14978 1:N:0:CTGGAGTA+AACCGAAC
GTCAGCATGTGAGCTTTGGATGGTTCTGGTTTATCAACGGCAAAATATAGATCGGAAGAGCACACGTCTGAACTCCAGTCACCTGGAGTAATCTCGTATGCCGTCTTCTGCTTGAAAAAAAAAAAAAAGATAGTCAGTCAGAAAACCCTCGCGTACTTCAGACGCCCTCGTCTGATCCGTGACACAATCGCTCTATACTGCACATCATGCTTCTCTACATCTGGTCGAGTGTCCTGTGTGGATATTCATGA
+
CCCCCFFFFFFFGGGGGGGGGGGHHHHHHHHHHHHHHHGGGGGHHHHHHHHHHHGGGGHHHHHHHGFHHGHHHHHHHHHHHHHFHHHHGHHHGFHHFGHHHHGGGHGHHHHHHHGFHHHGGGGF/////?111=111111111100....---:--:0000:0-----.-9;..;000.....00/.009:...9000000000000;00:0000009009;0000---;.00090000.;0900000000
@M03495:530:000000000-LYBTV:1:1102:8373:14978 1:N:0:CTGGAGTA+AACCGAAC
GTCAGCATGTGAGCTTTGGAGGGCAAGAAGTGGTTGTGACATTGCTATGGCAGCTAGAGCCAACAATTACCTTCTTCCTTTGGAATTAGTAAATTCGTTGACGACAGAAGGAGCAAGATAACGACCACAGGGAGGGTGGTTTATCAACGGCAAAATATAGATCGGAAGAGCACACGTCTGAACTCCAGTCACCTGGAGTAATCTCGTATGCCGTCTTCTGCTTGAAAAAAAAAAAAAAATATAAACAAAGC
+
CCCCCFFFFFFFGGGGGGGGGGGGGGGHHHGHHHGGGGHHHHHHHHHHHHHHGGHHHHHHHHHGGHHHHHHHHHHHHHHHHHHHHHHHHHHHHHHHGHHHHHGGGGGHHHHHHHHHHHHHHHGGGGGHHHHGFFGGEFB?FHHHHHHHGGGGGHHHHHHFHGHHGGGGHHHHHHHGHHHGHHHHHHHGGHHHHHHFFGGGG00CCFEFGGGGGADCEGFFFFGGF0BBA-@=;------.090000;../9
@M03495:530:000000000-LYBTV:1:1102:5884:15001 1:N:0:CTGGAGTA+AACCGAAC
GTCAGCATGTGAGCTTTGGAATTAGTAAATTCGTTGACGACAGAAGGAGCAGATAACGCACAGGGAGGGTGGTTTATCAACGGCAAAATATAGATCGGAAGAGCACACGTCTGAACTCCAGTCACCTGGAGTAATCTCGTATGCCGTCTTCTGCTTGAAAAAAAAAACATACAATCACCCCCGTAAACAAAAAACAACAGACGAGCATGACAATATCGTAAACTACGACATCTGATACACAGTAGTGCTGG
+
BABBBFFFFFFFGGGGGGGGGGHHHGGHHHHHGHHHHHGGGGGHHHHHHHHHHHHHHGGGGGHGGGGGGEFGGGHHHHHHHGGGGGHHHHHHHHHHHGGGGGHHHHHHGFGHGHHHHFHHHHHHHHGHHHGCGG22FFGFEHFDHGDGCFHHHHHGFGGGHHGGDG@.:0C:000/;//.---.;..90:...-.;..../.9----/://9//9//.....//;9...-.9///////:/./////////
@M03495:530:000000000-LYBTV:1:1102:16961:15003 1:N:0:CTGGAGTA+AACCGAAC
GTCAGCATGTGAGCTTTGGAATTAGTAAATTCGTTGACTGGTTTATCAACGGCAAAATATAGATCGGAAGAGCACACGTCTGAACTCCAGTCACCTGGAGTAATCTCGTATGCCGTCTTCTGCTTGAAAAAAAAAAAAACAAAATGCAGAAAAGAAAGTGTTAACTGTATCGAATACAAGATGGTAGAAAATAATAGACATGTATGGAGCACATGAGCTATAACTATATATGATGATGAGTGCATGTTAAC
+
ECDEEFFFFFFFGGGGGGGGGGHHHHHHHHHHGHHHHHHHHHHHHHHHHHGGGGGHHHHHHHHHHHGGGGHHHHHHHGHHHGHHHHHHHHHHHHHHHHHHHHHHBHHHGGHHHHGGGHGHHHHHHHHHHHHGGGGB<>-...00111>11><//../01111111111111../0.00<0/0100<111</10<:111:11011<1/<:/../100001011111111<1<111:11110101111:1111
@M03495:530:000000000-LYBTV:1:1102:20630:15011 1:N:0:CTGGAGTA+AACCGAAC
GTCAGCATGTGAGCTTTGGTCCAGCCTGAGTCCTGGTTTATCAACGGCAAAATATAGATCGGAAGAGCACACGTCTGAACTCCAGTCACCTGGAGTAATCTCGTATGCCGTCTTCTGCTTGAAAAAAAAAAAAAAAACAGATCATCAAACGAGAACGAGAACTGACATGATACTCGCACATACACAATTACGATCGCTAGATAACTGAAAGTCACATACGCGTAGAGGGAGCACACATGACTCTGTATGCG
+
CBCCCFFFFFFFGGGGGGGGGGHHHGHHHHHHHHHHHHHHHHHHHGGGGGHHHHHHHHHHHGGGGHHHHHHHGHHHGHHHHHHHHHHHHHHHHHHGHHGDGHHGGHHHHGGGHGHHHHHHGHHHHHGGGG@></<--..//<00=00000...:.0.....;0000000000000.----000000.0::0...:-....0000000000000000;00..---9.0/....../..0;000:00000:0.
@M03495:530:000000000-LYBTV:1:1102:26892:15011 1:N:0:CTGGAGTA+AACCGAAC
GTCAGCATGTGAGCTTTGGAGTGAAATCTCTTGTCTTAAGGAATAAAGGGAAAAGATTCCGTCGGAGGCTCGGTGCTCTACAGGTTCAACCTTTGTACTCTATTATTGCCTCACATTCCATCTCTTGTGAAAATATATTTGATTGGCTTTTCTGCAGGTTGTTTGCCAGGACTTTCCAAGACCTCCACTAGAAAACACAATAAACTTTTTGGAAGCTGGACAACTATCTTCATTTTTCAGAAACAGTGAAA
+
CBCCCFFFFFFFGGGGGGGGGGGGHHHHHHHHHHHHHHHHHHHHHHHHHGHHHHGGHHHHHHHGGGGGGHHGGFGGHHHHHHHEGFHHHHHHHHHHHHHHHHHHGHHHHHHHHHHHHHHHHHHHHHGHHHHHHGHHHFHHHGHHH0FHHHHHHHGHHHHHHGHHEHHHGHEEFHHHHGFBGHHHCGHHHHH1F1GHHGHCDDH0<=D<GHGGHH;.CGCGHFH.CGHFHFGBFFBFGEF000/99:CFGF0
@M03495:530:000000000-LYBTV:1:1102:26736:15013 1:N:0:CTGGAGTA+AACCGAAC
GTCAGCATGTGAGCTTTGGAGTGAAATCTCTTGTCTTAAGGAATAAAGGAAAAAGATTCCGTCGGAGGCTCGGTGCTCTACAGGTTCAACCTTTGTACTCTATTATTGCCTCACATTCCATCTCTTGTGAAAATATATTTGATTGGCTTTTCTGCAGGTTGTTTGCCAGGACAGGTCGTGATTGCTGGAGCAGGTATGATATAATTCTAGGATTTGACAGATGAATAATTTACATATATATCTAACTTTGA
+
CACCCFFFFFFFGGGGGGGGGGHHHHHHHHHHHHHHHHHHHHHHHHHHGHHHHHGGHIHHHIHGGGGGGHHGGEGGHHHHGHHHHHHHHHHHHHHHHHHHHHHHHHHHHHHHHHHHHHHHHHHHHHHHHHHHHGGHHHHHGFHHHHGHHHHHHHGHHHHHHEHHHHHHHHHHHFGHHGEFEFHHGGHGFGF<GHHGFHHFHEH0=HHHHHGCGHHHFHHGFHHH;GGGHHHFHFGFFFGFFFFFGFGFGG0
@M03495:530:000000000-LYBTV:1:1102:15450:15039 1:N:0:CTGGAGTA+AACCGAAC
GTCAGCATGTGAGCTTTGGTCCAACCTGAGTCCTGGTTTATCAACGGCAAAATATAGATCGGAAGAGCACACGTCTGAACTCCAGTCACCTGGAGTAATCTCGTATGCCGTCTTCTGCTTGAAAAAAAAAAACAAGATATTCATAAAAATTGGTTGAAATTTTTTTACTAAACAAGACAAGTTACTAAATTAGGCTTGTTATGCAAATCTAATAACATGTGATAGAGTTGTAGGCAAGTGTATTTGGTTAA
+
BABCCFFFFFFFGGGGGGGGGGHHHGHHHHHHHGHHHHHHHHHHHGGGGGHHHHHHHHHHHGGGGGHHHHHHGHHHGHHHHHHHHHHHHHHHGEHGHGH4GHHFGHHHFGFGHGHHHGHHC?FHFGGCC>/>///0?=D11=?=@11<10<111.<<1110000--.00<0C00./;//;:00000000;0C0009/-.00;00;000000000FE0CB0000000;0000;00;0:A00;000000..00
@M03495:530:000000000-LYBTV:1:1102:10978:15062 1:N:0:CTGGAGTA+AACCGAAC
GTCAGCATGTGAGCTTTGGAGTGAAATCTCTTGTCTTAAGGAATAAAGGAAAAAGATTCCGTCGGAGGCTCGGTGCTCTACAGGTTCAACCTTTGTACTCTATTATTGCCTCACATTCCATCTCTTGTGAAAATATATTTGATTGGCTTTTCTGCAGGTTGTTTGCCAGGACTTTCCAAGACCTCCACTAGAAAACACAATAAACTTTTTGGAAGCTGGACAACTATCTTCATTTTTCAGAAACAGTGAAC
+
CBCCCFFFFFFFGGGGGGGGGGHHHHHHHHHHHHHHHHHHHHHHHHHHHHHHHHGGHHHHHHHGGFFGGGHGGGGGHHHHHHHHHHHHHHHHHHHHHHHHHHHHHHHHHHHHHHHHHHHHHHHHHHHHHHHHHHHHHGHHHHHHGCGHHHHHHGHHGFHHHGHHGHHHHFHHHHHGFHGHHEHHFEFFHBGDGFGHEHGCGDGHGF0GGGCGGFFHFHHFHGE.GHHGHGFFGGGGGFFFBFFGGF;FBF0
@M03495:530:000000000-LYBTV:1:1102:23813:15087 1:N:0:CTGGAGTA+AACCGAAC
GTCAGCATGTGAGCTTTGGAGTGAAATCTCTTGTCTTAAGGAATAAAGGAAAAAGATTCCGTCGGAGGCTCGGTGCTCTACAGGTTCAACCTTTGTACTCTATTATTGCCTCACATTCCATCTCTTGTGAAAATATATTTGATTGGCTTTTCTGCAGGTTGTTTGCCAGGAGTATCTGGCTCTTTGCCTAGTTGAACTGTAGTGCTGATCAGGTCGTGATTGCTGGAGCAGGTATGATATAATTCTAGGAT
+
CBCCCFFFFFFFGGGGGGGGGGHHHHHHHHHHHHHHHHHHHHHHHHHHHHHHHHGGHIHIHIHGGGGGGHHGGFGGHHHHHHHHHHHHHHHHHHHHHHGHHHHHHHHHHHHHHHHHHHHHHHHHHHHHHHHHHGHHGHHHHFHGFHHHHHHHHHGHHHHHHGHHHHHHFHHFFHHHHHGHHHHHHHHHHHHHHHGHHHH>FDGCDHFGHHFDHGHCEECHFFGHHG;GHGFHHHFGBFFGFBFFFGF9B90
@M03495:530:000000000-LYBTV:1:1102:22392:15101 1:N:0:CTGGAGTA+AACAGAAC
GTCAGCATGTGAGCTTTGGTCCGCCTGAGGCCTGGTTTATCAACGGCAAAATATAGATCGGAAGAGCACACGTCTTAACTCCAGTCACCTGGAGTCAACTCGTATGGCGGCTTTTGGCTTGAAAAAAAAAAAAAACAAAAATCAAAAATGACAAATACTATGTCTAATTTCTTGCAAAGTCTGACTCAGTCATCAGAACGACGTCAACACTCGTGCTAGCAACTCAGACGTCACTTCACTGTAGACATGGA
+
BBBBBFFFFFFFGGGGGGGGGG2AE244422B32F3FG3555D32A22AGH335A55551B1F1112312101?215D343B334333BFH1113334343>B/330?////>011/1B0<@GGGHGGGCC<--<......:/0000:.00000/009;0000000000000000000/9000000000000;0////...---.../9.//...../////.//////-:..9///////////////./
@M03495:530:000000000-LYBTV:1:1102:28680:15118 1:N:0:CTGGAGTA+AACCGAAC
GTCAGCATGTGAGCTTTGGAGTGAAATCTCTTGTCTTAAGGAATAAAGGAAAAAGATTCCGTCGGAGGCTCGGTGCTCTACAGGTTCAACCTTTGTACTCTATTATTGCCTCACATTCCATCTCTTGTGAAAATATATTTGATTGGCTTTTCTGCAGGTTGTTTGCCAGGATCGTGATTGCTGGAGCAGGTATGATATAATTCTAGGATTTGACAGATGAATAATTTACATATATATCTAACTTTGATAGC
+
BBBBBFFFFFFFGGGFGFFFGGFEBGHHHHHHFGFGHHFHHFFGGHHEFHHGHHGGGHHHHHHGGGGFGHHGGEEGHHHHHBHEGFHHHHHHHHHHHHHHHFHHHGHGHHGFHHHHHFHHGHHHHHHGGH4GDGHFHHHHG4FDGHFHFFHFFB3BFHHHHFFGHHEHF/GHFGHGHGFGBGHHGGHEHHGFFHGHHGG==DD00DBCGGGHHGHH/CHG0;0;;GGFHBGBFGHHHGFCFFBBCFFFBG9
@M03495:530:000000000-LYBTV:1:1102:24662:15140 1:N:0:CTGGAGTA+AACCGAAC
GTCAGCATGTGAGCTTTGGACTCCTGACTGGTTTATCAACGGCAAAATATAGATCGGAAGAGCACACGTCTGAACTCCAGTCACCTGGAGTAATCTCGTATGCCGTCTTCTGCTTGAAAAAAAAAAAAAAAAAAAGAATGTAATCGTAATAATGGTTCAACTACAGTGCACGTCAAAAGCGCTAGAGATCAGATCAGCACGCACGATTGAAGAAGGTACATAAGCTGCACGTGCTAACGCACCCACAACTC
+
CCCEEFFFFFFFGGGGGGGGGGHHHHHHHHHHHHHHHHHHGGGGGHHHHHHHHHHHGGGGHHHHHHHGHHHGHHHHHHHHHHHHHHHHHHHHHHFFHHGGHHGHGFGHGHHGHHHHHHHHGGGGF@B<//<----...0<11111<:.:.1111111101110000:1110.<9..10:..-.-.<0<1000010<001.-----....0<11//<0111<1110100/0.<..911/.-9--......00
@M03495:530:000000000-LYBTV:1:1102:2574:15187 1:N:0:CTGGAGTA+AACCGAAC
GTCAGCATGTGAGCTTTGGAATTAGTAAATTCGTTGACGACAGAAGGAGCAAGATAACGACCACAGGGAGGGTGGTTTATCAACGGCAAAATATAGATCGGAAGAGCACACGTCTGAACTCCAGTCACCTGGAGTAATCTCGTATGCCGTCTTCTGCTTGAAAAAAAACAAATCAAAAAAGAAAATTGCACACCACCACAAATAACATTGAAAACGACATCGACAACTGAACACTATCATATATACTGCAA
+
BBCCCFFFFFFFGGGGGGGGGGHHHHHHHHHHGGHHHHGGGGGHHHHHHHHHHHHHHHGGGGGHHHHGGGGGEFGEGHHHHHHHGGGCEHHHHHHHHHHGGGGGHHHHGHEGHEHGHHHHHHHGFHHHFHHGHH@GHB=FGHCEGFEGCFCHGGHHHHEHHFFFHC-@.:.:0000:0.9..9//000000;.....9.:..090000000000/-.--.9./-9-.0/000;/0/00090000;000000
@M03495:530:000000000-LYBTV:1:1102:17445:15195 1:N:0:CTGGAGTA+AACCGAAC
GTCAGCATGTGAGCTTTGGAATTAGTAAATTCGTTGACGACAGAAGGAGCAAGATAACGACCACAGGGAGGGTGGTTTATCAACGGCAAAATATAGATCGGAAGAGCACACGTCTGAACTCCAGTCACCTGGAGTAATCTCGTATGCCGTCTTCTGCTTGAAAAAAAAAAAACAACACACGCAGGCATGCTCACACGTAGTCGGAGTATCATGACAGGAAAATCGTGTATCAACTGTCGGAATGCGTAGTA
+
CCCDEFFFFFFFGGGGGGGGGGHHHHHHHHHHGHHHHHGGGGGHHHHHHHHHHHHHHHGGGGGHHHHGGGGGGGGGGHHHHHHHGGGGGHHHHHHHHHHHGGGGHHHHHHHGHHHGHHHHHHHHHHHHHHHHHHHHHHHHGHGGHHHHGGGHGHHHHHHHHHHHHGGFGEA-........-----.<0.011<000-<:..1.---</111111000..///:0...</11:1<1/11.--.901.9.-.1
@M03495:530:000000000-LYBTV:1:1102:12061:15198 1:N:0:CTGGAGTA+AACCGAAC
GTCAGCATGTGAGCTTTGGAGTGAAATCTCTTGTCTTAAGGAATAAAGGAAAAAGATTCCGTCGGAGGCTCGGTGCTCTACAGGTTCAACCTTTGTACTCTATTATTGCCTCACATTCCATCTCTTGTGAAAATATATTTGATTGGCTTTTCTGCAGGTTGTTTGCCAGGACTTTCCAAGACCTCCACTAGAAAACACAATAAACTTTTTGGAAGCTGGACAACTATCTTCATTTTTCAGAAACAGTGAAC
+
BABBCFFFFFFFGGGGGGGGGGHHHHHHHHHHHHHHHHHHHHHHHHHHHHHHHHGGHIIHHGHGGGGGGHHGGGGGHHHHHHHHHHHHHHHHHHHHHHHHHHHHHHHHHHHHHHHHHHHHHHHHHHHHHHHHHHHHHHHHHHHHHHGHHHGGHHHGHHHHHEHHGHFHHHGHHHHGHG?GFHHGHHHHHGEDGHHHHHHGHHHGHHHHHHGGBGHEHHHFHHHHHHHHHHGFGGGGGGGGFFFGGFBFFG0
@M03495:530:000000000-LYBTV:1:1102:10215:15226 1:N:0:CTGGAGTA+AACCGAAC
GTCAGCATGTGAGCTTTGGAGTGAAATCTCTTGTCTTAAGGAATAAAGGAAAAAGATTCCGTCGGAGGCTCGGTGCTCTACAGGTTCAACCTTTGTACTCTATTATTGCCTCACATTCCATCTCTTGTGAAAATATATTTGATTGGCTTTTCTGCAGGTTGTTTGCCAGGACTTTCCAAGACCTCCACTAGAAAACACAATAAACTTTTTGGAAGCTGGACAACTATCTTCATTTTTCAGAAACAGTGAAC
+
CBCDDFFFFFFFGGGGGGGGGGHHHHHHHGHHHHHHHHHHHHHHHHHHHHHHHHGGHIHHHHHGGGGGGHHGGGGGHHHHHHHHHHHHHHHHHHHHHGHHHHHHGHHHHHHHHHHHHHHHHHHHHHHHHGHHHHHGHHHHHHHHHHFHGHHHHHHHEGGHHGHHHHHHGGHHHHHHHGFHFHHHHHGHHHHD=GHHGFH<GDGHGHHHHHGGBCHHHHHFFHHHHHHGHHGFGGGGGGGGGGGGGEFFBF0
@M03495:530:000000000-LYBTV:1:1102:27722:15242 1:N:0:CTGGAGTA+AACCGAAC
GTCAGCATGTGAGCTTTGGTCCAGCCTGAGTCCCTGGTTTATCAACGGCAAAATATAGATCGGAAGAGCACACGTCTGAACTCCAGTCACCTGGAGTAATCTCGTATGCCGTCTTCTGCTTGAAAAAAAAAAAAAAAGAAACTCTGATATAACTAGTACTACTCGACACCCTTGCAATCACCTCTGTCTTACTCACTCCTCTCCGTCTTCTGCATTGCTGACCTACGCTCAGCACCTTCTGCCACTCATCC
+
CBBCCFFFFFFFGGGGGGGGGGHHHGHHHHHHHHHHHHHHHHHHHHGGGGGHHHHHHHHHHHGGGGHHHHHHHGHHHGHHHHHHHHHHHHHHHHFGFGHH4FHHFGHFFHGEGGGHHHFHHHEFHHHECF@///---.../<00000=00000000<00;0000..-.-.;.///00000//:.00090;00000/;0/0/;//...../;////://///:///;.-..;//:..9/9;//9//9//;//
@M03495:530:000000000-LYBTV:1:1102:21950:15245 1:N:0:CTGGAGTA+AACCGAAC
GTCAGCATGTGAGCTTTGGATGGTTCTGGTTTATCAACGGCAAAATATAGATCGGAAGAGCACACGTCTGAACTCCAGTCACCTGGAGTAATCTCGTATGCCGTCTTCTGCTTGAAAAAAAAAAAAAAAAAAAACAGAGACTCGAATTACCTGCAGGTAAAGAGTCTGAGCACAAGACCTACTGAGAGACAGTAGATGACGATGAGCATGTGTACACACATCTCTGTCATTCATGCACTCGTCGGTCACAA
+
CBCCCFFFFFFFGGGGGGGGGGGHHHHHHHHHHHHHHHGGGGGHHHHHHHHHHHGGGGHHHHHHHGGHHGHHHHHHHHHHHHHHHGHHHHHHEFHHGGHHHHGGGHGHHHHHHHGGFGHGFG<C////>-----../://;00../0.00000./0..00000/00000000.9/.//;00/009000.///000:0999....00009090:00090:.;00;:00000000000000/.;.---..;00
@M03495:530:000000000-LYBTV:1:1102:19650:15250 1:N:0:CTGGAGTA+AACCTAAC
GTCAGCATGTGAGCTTTGGAGTGAAATCTCTTGTCTTAAGGAATAAAGGAAAAAGATTCCGTCGGAGGCTCGGTGCTCTACAGGTTCAACCTTTGTACTCTATTATTGCCTCACATTCCATCTCTTGTGAAAATATATTTGATTGGCTTTTCTGCAGGTTGTTTGCCAGGACTTTCCAAGACCTCCACTAGAAAACACAATAAACTTTTTGGAAGCTGGACAACTATCTTCATTTTTCAGAAACAGTGAAC
+
CBCCCFFFFFFFGGGGGGGGGGHHHHHHHHHHHHHHHHHHHHHHHHHHGHHHHHGGHHHIHIHGGGGGGHHGGFGGHHHHHHHHHHHHHHHHHHHHHHHHHHHHGHHHHHHHHHHHHHHHHHHHHHHHHHHHHGHHHHHHHHHHHHGHHHHHHHGHHGHHHGHHHHHHHFGHHHHHHHGHHGHHHHHHEFHGDDGHHFC<<DGDDFHHHHGGGHFHHHHHHHHHEGHGHHGGGGGGGGGGFFFFGFFFGG0
@M03495:530:000000000-LYBTV:1:1102:21686:15258 1:N:0:CTGGAGTA+AACCGAAC
GTCAGCATGTGAGCGACTGGTTTATCAACGGCAAAATATAGATCGGAAGAGCACACGTCTGAACTCCAGTCACCTGGAGTAATCTCGTATGCCGTCTTCTGCTTGAAAAAAAAAAAAAAGCAATAAAGAGTTCTCACGTACCAATACAACAGAGACTGTATAGTGATACCTCTGACTCGTGTGAGCAGCAGGTATGGATGGACGTTCACACTGCGCGTCTATTAGACTGTGGCATGTATGTATGACACTAA
+
CBCCDFFFFFFFGGGGGGGGGGHHHHHHHGGGGGHHHHHGHHHHHGGGGHHHHHHHGHHHGHHHHHHHHHHHHHHHHHHCGHGFHHHGGHHHHGGGHGHHHGHHHHHHHHGGGG/</>//01<1<11110>111111../.<10000000./<://0001<111111110<C001111....91100//....110/110./0-../01<0/00.---99.11:110100<<./<.11111:11110<0/0
@M03495:530:000000000-LYBTV:1:1102:12101:15267 1:N:0:CTGGAGTA+AACCGAAC
GTCAGCATGTGAGCTTTGGATGGTTTATCAACGGCAAAATATAGATCGGAAGAGCACACGTCTGAACTCCAGTCACCTGGAGTAATCTCGTATGCCGTCTTCTGCTTGAAAAAAAAAAAAAAAACGAGAAAGACGGTGACGACTGAAGATGACTATATAATAAAAAATGATACTATATACATAAGAGATGCGAGAGCAGAAAATCATACCACGTACTGACTATACTATAGCTACGTGAGACCATCGACATT
+
BABCDFFFFFFFGGGGGGGGGGGHHHHHHHHHGGGGGHHGHHHHHHHHGGGGHHHHHHHGGHHGHHHHHHHHHHHHHGHHHHHHHHDGHHGGHHHGGGGHGHHHHHHHHHHHHGGGG@/>///-.-....00/<..<<.0..-..000:0000;0000000000009.0000000:00000000000/:00-.---.0/;/::000;00/:0../;.000000::000:00000../;.00./00:/-..0
@M03495:530:000000000-LYBTV:1:1102:12744:15270 1:N:0:CTGGAGTA+AACCGAAC
GTCAGCATGTGAGCTTTGGAGTGAAATCTCTTGTCTTAAGGAATAAAGGAAAAAGATTCCGTCGGAGGCTCGGTGCTCTACAGGTTCAACCTTTGTACTCTATTATTGCCTCACATTCCATCTCTTGTGAAAATATATTTGATTGGCTTTTCTGCAGGTTGTTTGCCAGGACAGGTCGTGATTGCTGGAGCAGGTATGATATAATTCTAGGATTTGACAGATGAATAATTTACATATATATCTAACTTTGA
+
CBBCDFFFFFFFGGGGGGGGGGHHHHHHHHHHHHHHHHHHHGHHHHHHHHHHHHGGHHHHHHHGGGGGGHHGGGGGHHHHHHHHHHHHHHHHHHHHGHHGHGHHGHHHGHHHHHHHHHHHHHHHHHGHHHFGHHHHHHHHHGHHHHGHHHHHHHHGHHHHHDHHHGHHEGFHHFEFHFGGHHHHHHHHHFHEHEHHHGHHGHHHHHHFHFDGFHGHHGFHFHHG0<C<CCF0GFHHGGGGGGFGGEGGGG0
@M03495:530:000000000-LYBTV:1:1102:10146:15272 1:N:0:CTGGAGTA+AACCGAAC
GTCAGCATGTGAGCTTTGGAGTGAAATCTCTTGTCTTAAGGAATAAAGGAAAAAGATTCCGTCGGAGGCTCGGTGCTCTACAGGTTCAACCTTTGTACTCTATTATTGCCTCACATTCCATCTCTTGTGAAAATATATTTGATTGGCTTTTCTGCAGGTTGTTTGCCAGGACTTTCCAAGACCTCCACTAGAAAACACAATAAACTTTTTGGAAGCTGGACAACTATCTTCATTTTCCAGAAACAGTGAAC
+
CACCCFFFFFFFGGGGGGGGGFHHHHHHHHHHHHHHHGHGHHHHHHHHHHHGHHGGHIGHHIHGGGGGGHHGGFGGHHHHHGHGHHHHHHFGGFHFGHHHHHHHGHHHHHHHHHHHHHHGHHHHHHHHHGHFHGHHGHHHGHHHHGGGHHHGHHGHGHGHHDHHHHHHHHFHHHHHHGFGFFGHHHFHHHH1=GFHHHC<DGDGGHHHHHGGFHEHHHCFHHHHHGHHHHGFGGFG0BFGBFFGGGBFFG0
@M03495:530:000000000-LYBTV:1:1102:11366:15272 1:N:0:CTGGAGTA+AACCGAAC
GTCAGCATGTGAGCTTTGGAGTGAAATCTCTTGTCTTAAGGAATAAAGGAAAAAGATTCCGTCGGAGGCTCGGTGCTCTACAGGTTCAACCTTTGTACTCTATTATTGCCTCACATTCCATCTCTTGTGAAAATATATTTGATTGGCTTTTCTGCAGGTTGTTTGCCAGGACTTTCCAAGACCTCCACTAGAAAACACAATAAACTTTTTGGAAGCTGGACAACTATCTTCATTTTTCAGAAACAGTGAAC
+
BABBCFFFFFFFGGGGGGGGGGHHHHHHHHHHHHHHHHHHHHHHHHHHHFHHHHGGHHHHHHHGGGGGGHHGGFGGHHHHHHHHHHHHHHHHHHHHHHHHHHHHHHHHHHHHGHHHHHHGHHHHHHHHHHHHHHHHHHHHHHHHHGGHHHHGHHHHGHFHHGHHHHHHGGHHHHHHHGFGEFHHHHFHHGE<G>GHHGHEFH<DGHHHHHGGEGHHFHBHHFHGFHHHHHBBFGGGGGGFBFFGFFBFBB0
@M03495:530:000000000-LYBTV:1:1102:12889:15292 1:N:0:CTGGAGTA+AACCGAAC
GTCAGCATGTGAGCTTTGGAGTGAAATCTCTTGTCTTAAGGAATAAAGGAAAAAGATTCCGTCGGAGGCTCGGTGCTCTACAGGTTCAACCTTTGTACTCTATTATTGCCTCACATTCCATCTCTTGTGAAAATATATTTGATTGGCTTTTCTGCAGGTTGTTTGCCAGGACTTTCCAAGACCTCCACTAGAAAACACAATAAACTTTTTGGAAGCTGGACAACTATCTTCATTTTTCAGAAACAGTGAAC
+
CBCCDFFFFFFFGGGGGGGGGGHHHHHHHHHHHHHHHHHHHHHHHHHHHHHHHHGGHIHHHHHGGGGGGHHGGGGGHHHHHHHHHHHHHHHHHHHHHHHHHHHHHHHHHHHHHHHHHHHHHHHHHHHHHHHHHHHHHHHHHHHHHHHHHHHHHHHHHHHHHGHHHHGHHHHHHHHHHGFHGHHGHHGHHHHFFGHHHHHCGGHHGFHHHHGGFHGHHHHHHHHHHHHHGHGGGGGGGGGGFFGGGGBFFF0
@M03495:530:000000000-LYBTV:1:1102:27082:15300 1:N:0:CTGGAGTA+AACCGAAC
GTCAGCATGTGAGCTTTGGAATTAGTAAATTCGTTGACGACAGAAGGAGCAAGATAACGACCACAGGGAGGGTGGTTTATCAACGGCAAAATATAGATCGGAAGAGCACACGTCTGAACTCCAGTCACCTGGAGTAATCTCGTATGCCGTCTTCTGCTTGAAAAAAAAAAAGATAACACCACCAACGTTAGTGTCTACCCTGAGCTAGCACGCAACGACCGAGTCATCACCATAGTACACATCTCCACTTC
+
AAAAAFBFF5DFFGFGGGGGGGHHHAGGDGFGFGBGEHGGF2ABHHHH2GFFHHHHHHEECEFHHFFEFGCGEGGBFHHBF4FHDEE/?FGGHHHFHGHHCFGGGA2?0FC/0?FFDD2BDFC2@G2DGHFGGH@@F<?11FE/G<F1<AC<.<G1FGHGF1=<.A--@--..00000/.....;...//.;00;9F0/:/..;///////------.--99-..///9/.////;//9////;/9/.//;
@M03495:530:000000000-LYBTV:1:1102:27767:15325 1:N:0:CTGGAGTA+AACCGAAC
GTCAGCATGTGAGCTTTGGAATTAGTAAATTCGTTGACGACAGAAGGAGCAAGATAACGACCACAGGGAGGGTGGTTTATCAACGGCAAAATATAGATCGGAAGAGCACACGTCTGAACTCCAGTCACCTGGAGTAATATCGTATGCCGTCTTCTGCTTGAAAAAAAAAACTATAAGTGCACTCTTCCTTATTCATGCCCCACTTCTCTCCTGCTCTCGTCCTTCTGGTCTTCAACCACTGCTATTTCGTC
+
BABBCFFFFFFFFGGGGGGGGGHHHHHHHHHHGGHHHHGGGGEHGHHHHHHHHHHHGHGGFGGGHFGGFGGGGGGEFHHGHHEHGGGGCHHFHHHHHHHHGGGGHGFGFHHGGHFGGHFHHHGFFDGHHHHFHHHFHH1?GEGGHEBHGDGGAFFHHHGHHHHHFGGG@-.000000000;00;00900;90;000000/.;..00;090//9/://99:;;.B////9/9//://..://////:9//..
@M03495:530:000000000-LYBTV:1:1102:6184:15336 1:N:0:CTGGAGTA+AACCGAAC
GTCAGCATGTGAGCTTTGGAGTGAAATCTCTTGTCTTAAGGAATAAAGGAAAAAGATTCCGTCGGAGGCTCGGTGCTCTACAGGTTCAACCTTTGTACTCTATTATTGCCTCACATTCCATCTCTTGTGAAAATATATTTGATTGGCTTTTCTGCAGGTTGTTTGCCAGGACTTTCCAAGACCTCCACTAGAAAACACAATAAACTTTTTGGAAGCTGGACAACTATCTTCATTTTTCAGAAACAGTGAAC
+
BBC@BFFFFFFFGGGGGGGGGGHGHHHHHHHHHHHHHHHHHHHHHHHHHHHHHHGGHHHHHHHGGGGGGHHGFEEGHHHHHHHGHGFHHHHGHHHHHHGHHGHHHHHHHHHHHHGHHHHHGFHHHHHHHHEHHGHHHHHHHGHHHFFFHHHGHGFHHFGGHEHHFBGGHFGHGFHEHHGHGHGHHHHFFFFGGGGFHFG<<0DGDBDGFGGGH0/CGGGFFCCEHHHFHFF0BFFBBFGG0FFFFGFFFG9
@M03495:530:000000000-LYBTV:1:1102:12331:15348 1:N:0:CTGGAGTA+AACCGAAC
GTCAGCATGTGAGCTTTGGACTCCTGACTGGTTTATCAACGGCAAAATATAGATCGGAAGAGCACACGTCTGAACTCCAGTCACCTGGAGTAATCTCGTATGCCGTCTTCTGCTTGAAAAAAAAAAAAAAGAAAAAAAGCAGAATGAGTGACTACAGCGAATCTGCTAGTGTAACGACTCAGACAACTGACAATGGTCGAACACAGAGTAAGAAAAGTGGATATGTGGATCTTAATGGATGCTACTGTGTG
+
CCCCDFFFFFFFGGGGGGGGGGHHHHHHHHHHHHHHHHHHGGGGGHHHHHHHHHHGGGGGHHHHHHHGHHHGHHHHHHHHHHHHHHHHFHGGHF@GHHFGHHHHGGGHGHHHHHHHHHHHHG@@/>>//<.><000--..0///00<0=00000/0<0----.<00:00<0<<00..-..:000//90/:00000000--..-/9.0/00:000///00000<00000<000000000000/00000<0:.
@M03495:530:000000000-LYBTV:1:1102:16208:15363 1:N:0:CTGGAGTA+AACCGAAC
GTCAGCATGTGAGCTTTGGAGTGAAATCTCTTGTCTTAAGGAATAAAGGAAAAAGATTCCGTCGGAGGCTCGGTGCTCTACAGGTTCAACCTTTGTACTCTATTATTGCCTCACATTCCATCTCTTGTGAAAATATATTTGATTGGCTTTTCTGCAGGTTGTTTGCCAGGAAGGTCGTGATTGCTGGAGCAGGTATGATATAATTCTAGGATTTGACAGATGAATAATTTACATATATATCTAACTTTGAT
+
CCDDDFFFFFFFGGGGGGGGGGHHHHHHHHHHHHHHHHHHHHHHHHHHHHHHHHGGHHHHHIHGGGGGGHHGGGGGHHHHHHHHHHHHHHHHHHHHHHHHHHHHHHHHHHHHHHHHHHHHHHHHHHHHHHHHHGHHFHHHHHHHHHHHHHHHHHHHGHHHHGHHHHHHHHHHHGHHGGGHHHHHHHHGHHHHG<GHHHH=DHHHHHHHHHHHHHFHHFHGFHHCGFGHHHHHFHHHHGHGHGGGGGGGGG0
@M03495:530:000000000-LYBTV:1:1102:28437:15391 1:N:0:CTGGAGTA+AACCGAAC
GTCAGCATGTGAGCTTTGGAGTGAAATCTCTTGTCTTAAGGAATAAAGGAAAAAGATTCCGTCGGAGGCTCGGTGCTCTACAGGTTCAACCTTTGTACTCTATTATTGCCTCACATTCCATCTCTTGTGAAAATATATTTGATTGGCTTTTCTGCAGGTTGTTTGCCAGGACAGGTCGTGATTGCTGGAGCAGGTATGATATAATTCTAGGATTTGACAGATGAATAATTTACATATATATCTAACTTTGA
+
CCCCCFFFFFFFGGGGGGGGGGHHHHHHHHHHHHHHHHHHHHHHHHHHHHHHHHGGHHHIHIHGGGGGGHHGGEGGHHHHHHHHHHHHHHHHHHHHHHHHHHHHHHHHHHHHFHHHHHGGHHHHHHHHHGHHHFHHHEHHHFHHHHHHHHHHGFHFFHHHHEHHHHHHFHGHFFEFGEEDHBHHFHHHFFGGHGFGHHHGEHHGFFHHGHFHFHFHHHGHBHHG;CGCGHFHGFHFFGGGEFBFFBFFGG0
@M03495:530:000000000-LYBTV:1:1102:27059:15396 1:N:0:CTGGAGTA+AACCGAAC
GTCAGCATGTGAGCTTTGGAGTGAAATCTCTTGTCTTAAGGAATAAAGGAAAAAGATTCCGTCGGAGGCTCGGTGCTCTACAGGTTCAACCTTTGTACTCTATTATTGCCTCACATTCCATCTCTTGTGAAAATATATTTGATTGGCTTTTCTGCAGGTTGTTTGCCAGGACTTTCCAAGACCTCCACTAGAAAACACAATAAACTTTTTGGAAGCTGGACAACTATCTTCATTTTTCAGAAACAGTGAAC
+
CBCCCFFFFFFFGGGGGGGGGGHHHHHHHHHHHHHHHHHHHHHHHHHHHHHHHHGGHHIIHIHGGGGGGHHGGFGGHHHGHHHHHHHHHHHHHHHHHHHHHHHHHHHHHHHHHHHHHHHHHHHHHHHHHHHHHHHHHHHHHFHHHHHHHHHHHGGHGHHHHGHHHFHGHHHHFFHHHHHHHHHHHHHHGHH1FHHHHHG.<=G<DHHHHHGGGHCGFHGHHHHGHHHHGHFFGGGGGGGGEFGGG/00BF0
@M03495:530:000000000-LYBTV:1:1102:1876:15396 1:N:0:CTGGAGTA+AACCGAAC
GTCAGCATGTGAGCTTTGGAGTGAAATCTCTTGTCTTAAGGAATAAAGGAAAAAGATTCCGTCGGAGGCTCGGTGCTCTACAGGTTCAACCTTTGTACTCTATTATTGCCTCACATTCCATCTCTTGTGAAAATATATTTGATTGGCTTTTCTGCAGGTTGTTTGCCAGGACTTTCCAAGACCTCCACTAGAAAACACAATAAACTTTTTGGAAGCTGGACAACTATCTTCATTTTTCAGAAACAGTGAAA
+
AA>AAFFFD@DFGGGGFGBF1FGHHBFHBHHHHGGHHHHHHHHHHHHHD0FGHHGFHHHHHGHE?EGGFHGGGEEGHHHGGBGFGHHFFHFGHHH22FHHHHHHHHHHB@@1F?FHHDGFHHHHHGHFE221BFGFH2GEGGHHHHFGHHHFHF1GGCHHH/FGFFDGGEHGHHFHGFD1FGGBGCCGGH<11=0FA.C<<<0=00DG0GGGHGFHHBF..:CGGFHFHGFBBFGBCFFFB;B/9;;0FG0
@M03495:530:000000000-LYBTV:1:1102:28755:15398 1:N:0:CTGGAGTA+AACCGAAC
GTCAGCATGTGAGCTTTGGAGTGAAATCTCTTGTCTTAAGGAATAAAGGAAAAAGATTCCGTCGGAGGCTCGGTGCTCTACAGGTTCAACCTTTGTACTCTATTATTGCCTCACATTCCATCTCTTGTGAAAATATATTTGATTGGCTTTTCTGCAGGTTGTTTGCCAGGACTTTCCAAGACCTCCACTAGAAAACACAATAAACTTTTTGGAAGCTGGACAACTATCTTCATTTTTCAGAAACAGTGAAA
+
AABBBFFFFFFFGGFGGGGGGGHGGHHHHHHHHHHHHHGHHHHHHHHGHHHHHHGGHHHHHHGCFGGGGHGGGEGGHHHGHGHHHHHHHHGGHHHGGHHHHHHHHHHHHHHHGHHHHHHGFHHGHHHHHHHHHGGFFHGGHFHHHHHHHHHHHHGHHHHHHDGHGHHHHHHHHEFGFFFHHHFFGHGHHHFF1FFGEHE<DGGFFGGGHHGGFHFHHHHCCGCCFBFGGGGFFGGFFFFGFFGGGGFFBF0
@M03495:530:000000000-LYBTV:1:1102:25498:15410 1:N:0:CTGGAGTA+AACCGAAC
GTCAGCATGTGAGCTTTGGTCCAGCCTGAGTCCTCTGGTTTATCAACGGCAAAATATAGATCGGAAGAGCACACGTCTGAACTCCAGTCACCTGGAGTAATCTCGTATGCCGTCTTCTGCTTGAAAAAAAAATATAATTGAGTGTCAGAGGGGATACTGTCTTTACCAGTGTAAAAGTTCAATGCCATTCTGCTAGTATGATCGACGGCTTCAGTGGTAGGTCTTGTGTTTGTTATTGCTTTCTGTGTTCG
+
AAABBFFFFFFFGGGGGGGGFGHHGFHHHHGHHHHHHHHHHHHHHHHFCGGGHHHHHFHH5GFEGGGHHHFHHHGGHHGHHHHHFHFFHHHHHHFHHFHGH4GFFFGHFHHFGGGG?GFFHH30BFGHGC@C022>22222221<11111///>.011111111111110000=<00000=000/00000;00:000;00000..--:9;-/00;0;;00.000000;99//9.///;/9/;/////;//.
@M03495:530:000000000-LYBTV:1:1102:17185:15424 1:N:0:CTGGAGTA+AACCGAAC
GTCAGCATGTGAGCTTTGGAATTAGTAAATTCGTTGACGACAGAAGGAGCAAGATAACGACCACAGGGAGGGTGGTTTATCAACGGCAAAATATAGATCGGAAGAGCACACGTCTGAACTCCAGTCACCTGGAGTAATCTCGTATGCCGTCTTCTGCTTGAAAAAAAAAAAAAACAATACTAATAAGTAGAACAATAGATATATAAAGTGGTGAAGTGCTTATAGTAATACTTTCAGTCGATGTGATATTA
+
CCCCDFFFFFFFGGGGGGGGGGHHHHHHHHHHGHHHHHGGGGGHHHHHHHHHHHHHHHGGGGGHHHHGGGGGEGGGGHHHHHHHGGGGGHHHHHHHHHHGGGGGHHHHHHHGHHHGHHHHHHHHHHHHHHHHGGHHHHFHHHGGHHHHGEGHGHHHHHHHHHGHHGGGCAA9--...0101111111111110/<<11111<1111111101.<01101111111<11111111111119.91.1:111B1
@M03495:530:000000000-LYBTV:1:1102:23958:15426 1:N:0:CTGGAGTA+AACCGAAC
GTCAGCATGTGAGCTTTGGAGTGAAATCTCTTGTCTTAAGGAATAAAGGAAAAAGATTCCGTCGGAGGCTCGGTGCTCTACAGGTTCAACCTTTGTACTCTATTATTGCCTCACATTCCATCTCTTGTGAAAATATATTTGATTGGCTTTTCTGCAGGTTGTTTGCCAGGACTTTCCAAGACCTCCACTAGAAAACACATTAAACTTTTTGGAAGCTGGACACCTATCTTCATTTTTCAGAAACAGTGAAA
+
A1AA1FFFFBF3BFGGGGGGAFEHHHHHHHHHFFGFGHAGBF0GBGHFBGAGG0ECGHEHFGFECE?EGCEG??EEEEH1GHHH@BEFGDGGGE12FF21BFGHHHBE1FGEHEGG2FGDG1GBF2F>1FFGB1FGFHHFG2BFFAB10F<BF2BFFFHBC<?F0@1GH///<<<GF111?BB1GGBG<GBD11>0.CC00<=HGGFHHFGCFBCABC/CCB.;C/:C0:F9BGG0CBF0;C/;FBB0000
@M03495:530:000000000-LYBTV:1:1102:22327:15435 1:N:0:CTGGAGTA+AACCGAAC
GTCAGCATGTGAGCTTTGGTGGATGTGGAATGTGTGCGATCCATGAGCATCATCCAGACCTGGTTTATCAACGGCAAAATATAGATCGGAAGAGCACACGTCTGAACTCCAGTCACCTGGAGTAATCTCGTATGCCGTCTTCTGCTTGAAAAAAAAAAAAAACAGAATCCAACATATGAATTAGTATAATTTCTACCGCCGCCTAGATACGTCGTTAATTATAGATATCTCGTTGTCAAATAACACTGTAA
+
AAABBFFFFFFFGGGGGGGGFGHGHHHHGHGHFHHHHGGHGGHHFHHHHHHHHHHHHHGHHHHGGHHHHHHHGGGCGFHFHHHHHHGHGGGGGHHHHHHGHHHGHFCHHHGGFHHHGHHGHHFG444BFHEGHHFGFADHFHHHFBGF0FGDHG/@>>-<A-.:///00:00/./00000000900;09;0000000---9--../////./.--...//;/B////////....;////////;///9;/
@M03495:530:000000000-LYBTV:1:1102:3878:15438 1:N:0:CTGGAGTA+AACCGAAC
GTCAGCATGTGAGCTTTGGAGGGCAAGAAGTGGTTGTGACATTGCATGGCAGCTAGAGCCAACTGGTTTATCAACGGCATAATATAGATCGGAAGAGCACACGTCTGAACTCCAGTCACCTGGAGTAATCTCGTATGCCGTCTTCTGCTTGATAAAAATAAATGACATGATGATACACTTATCACCTTTCAGATTTTGACCAGCATCCTGGGTCAGACCAGCGATACGTGAGTGGAGGAAAGGATTTTGCC
+
AA111BDFF1BDB11FFFF1110A0F00GC3FFAC0E0D2GG2GEFG20FG//FB1FA10FG/00A1BFGHA2ABE/>//1B22@F@2B1F/B?/000@00FE0?B>1>GF1FFHGFD1DB<CGG1B1BFDGF</0021>/>0/221@G1GA1211110111111<?G11111=1111111111101<<00<0=0000<<0/..<;0/00/://:G0/:/..--..-;09..90.0...9/../00:////
@M03495:530:000000000-LYBTV:1:1102:27351:15439 1:N:0:CTGGAGTA+AACCGAAC
GTCAGCATGTGAGCTTTGGTCCAGCCTGAGTCCTGGTTTATCAACGGCAAAATATAGATCGGAAGAGCACACGTCTGAACTCCAGTCACCTGGAGTAATCTCGTATGCCGTCTTCTGCTTGAAAAAAAAAAAATATACCATTCTACCATGCCTCACCTGTCTATGCTCTGTCTTATCAACATACCCCTCAGTCTCCACCACACACCGCTACACATCTCACGCTTCTCCCTCTCCTGACCACATCAACCTCC
+
BBBBBFFFFFFFGGGGGGGGCGHHHGHGHHHHHHHGHHHHHHHHHGGGGGHHHHHHHHHHHGGGGHHHHHHHGGHHGHHHHHHHHHHHHHHHGFHGHHFGHHGGGHHHHGGGHGHHHHFHGHFFFHFF?F@</0111?1111111=1>111>=11.01<0/=0000<<00000000<00/0/0://...;/000000/.::..9..-----090909009.99.:/9//.::;////;//../////9//.
@M03495:530:000000000-LYBTV:1:1102:20532:15441 1:N:0:CTGGAGTA+AACCGAAC
GTCAGCATGTGAGCTTTGGAGTGAAATCTCTTGTCTTAAGGAATAAAGGAAAAAGATTCCGTCGGAGGCTCGGTGCTCTACAGGTTCAACCTTTGTACTCTATTATTGCCTCACATTCCATCTCTTGTGAAAATATATTTGATTGGCTTTTCTGCAGGTTGTTTGCCAGGACTTTCCAAGACCTCCACTAGAAAACACAATAAACTTTTTGGAAGCTGGACAACTATCTTCATTTTTCAGAAACAGTGAAC
+
AABCCFFFFFFFGGGGGGGGGGHHHHHHHHHHHHHHHHHHHHHHHHHHHHHGHHGGHIHHHIHGGGGGGHHGGGGGHHHHHHHHHHHHHHHHHHHHHHHHHHHHHHHHHHHHHHHHHHHHHHHHHHHHHFGHHHHHHHHHHGHHHHHHGGHHHHHGHHHHHGHHHHHHHEHHHHGHHGGHFHHHHHHHHHGGGHHHHHC<DGDGHFHHHHGGHFHGHHCGGGHHHGHGHBFFGGFGGGGGGGGGGGFFEF0
@M03495:530:000000000-LYBTV:1:1102:26838:15477 1:N:0:CTGGAGTA+AACCGAAC
GTCAGCATGTGAGCTTTGGAGTGAAATCTCTTGTCTTAAGGAATAAAGGAAAAAGATTCCGTCGGAGGCTCGGTGCTCTACAGGTTCAACCTTTGTACTCTATTATTGCCTCACATTCCATCTCTTGTGAAAATATATTTGATTGGCTTTTCTGCAGGTTGTTTGCCAGGACTTTCCAAGACCTCCACTAGAAAACACAATAAACTTTTTGGAAGCTGGACAACTATCTTCATTTTTCAGAAACAGTGAAC
+
BBB@BFFFFFBFGGGGGGGGFGHHHHHHHHHHHFHHHHHHHHGHHHHFGHHHGFGGFHHHHHHGGG0EEHHGGEGGHHHHHHGHHHHHGHHHHBFGHHHHHHHHGHHHGHHHHHHHHGHFGHHGHHHGHHFHBGHHHFHHHFHHHFCCFF2BFHFHHHHGEDHHHFHHHHEGH1GHGHFGHHGHFHFCGGG1F1FC<CC.0<D=GGHFHHGGBG/:CFCC.GCCCGHEGH009CFBCFFG0FFG/:;F090
@M03495:530:000000000-LYBTV:1:1102:29008:15478 1:N:0:CTGGAGTA+AACCGAAC
GTCAGCATGTGAGCTTTGGAGTGAAATCTCTTGTCTTAAGGAATAAAGGAAAAAGATTCCGTCGGAGGCTCGGTGCTCTACAGGTTCAACCTTTGTACTCTATTATTGCCTCACATTCCATCTCTTGTGAAAATATATTTGATTGGCTTTTCTGCAGGTTGTTTGCCAGGACTTTCCAAGACCTCCACTAGAAAACACAATAAACTTTTTGGAAGCTGGACAACTATCTTCATTTTTCAGAAACAGTGAAA
+
AAABCFFFFFFFGGGGGGGGGGHHHGHHHHHHHHHHHHHHHHFHHHHHHHHHHHGGHIHHHGHGGGGGGGHGGGGGHHHHHHHHHHHHHHHHHHHHHHFHHHHHHHHHHHHHHHHHHHHGHHGHHHHHHH4EGHHHGHHHEFGHHEFFHHGHHHHFBGHHHGHHHHDGHFHGGFGHHHGHGHHECGFHHHHBGHFHEHGEHGHBD0DGHHGGHHGFHHFFHFGACGBBGGBBFGGGFFFFFFFFGGCBFG0
@M03495:530:000000000-LYBTV:1:1102:5456:15501 1:N:0:CTGGAGTA+AACCGAAC
GTCAGCATGTGAGCTTTGGAGTGAAATCTCTTGTCTTAAGGAATAAAGGAAAAAGATTCCGTCGGAGGCTCGGTGCTCTACAGGTTCAACCTTTGTACTCTATTATTGCCTCACATTCCATCTCTTGTGAAAATATATTTGATTGGCTTTTCTGCAGGTTGTTTGCCAGGACTTTCCAAGACCTCCACTAGAAAACACAATAAACTTTTTGGAAGCTGGACAACTATCTTCATTTTTCAGAAACAGTGAAC
+
BABBCFFFFFFFGGGGGGGGGGHHHHHHHHHHHHHHHDHHHHHHHHHHHHHHHGGGHHIIHHHGGGGGGHHGGGGGHHHHHHHHHHHHHHHHHHHHHHHHHHHHHHHHHHHHHHHHHHHHHHHHHHHHHHGHHGHHHHHHHFHHHHFHHHHHGHHGHHHHHGHHHHHHHFHHHHHHHFFGHGHFHHFHHFFHFGHHHHC<DHGGGHHHGHGGGHFHGHCGFHGGHHHHHGGGGGFGGGGEGFGGGGCFGG0
@M03495:530:000000000-LYBTV:1:1102:6539:15506 1:N:0:CTGGAGTA+AACCGAAC
GTCAGCATGTGAGCTTTGGAGTGAAATCTCTTGTCTTAAGGAATAAAGGAAAAAGATTCCGTCGGAGGCTCGGTGCTCTACAGGTTCAACCTTTGTACTCTATTATTGCCTCACATTCCATCTCTTGTGAAAATATATTTGATTGGCTTTTCTGCAGGTTGTTTGCCAGGACTTTCCAAGACCTCCACTAGAAAACACAATAAACTTTTTGGAAGCTGGACAACTATCTTCATTTTTCAGAAACAGTGAAC
+
CBCCCFFFFFFFGGGGGGGGGGHHHHHHHHHHHHHHHHHHHHHHHHHHHHHHHHGGHIHHHIHGGGGGGHHGGFGGHHHHGHHHHHHGHHHHHHHHHHHHHGHHHHHHHHHHHHHGHHHHHHHHHHHHHHHGHGHGHHHHHHHHHCGHHHHHHHGHGHHHHGHHHGFGFGHHHHHHHHDGFHHHHHHHGGEGDGFHHHE<DDGD<FHHHHGGGHHHHG/CGFHGHGHGHHFFFGGGGGGGGGGGGGCB0F:
@M03495:530:000000000-LYBTV:1:1102:14159:15519 1:N:0:CTGGAGTA+AACCGAAA
GTCAGCATGTGAGCTTTGGAGTGAAATCTCTTGTCTTAAGGAATAAAGGAAAAAGATTCCGTCGGAGGCTCGGTGCTCTACAGGTTCAACCTTTGTACTCTATTATTGCCTCACATTCCATCTCTTGTGAAAATATATTTGATTGGCTTTTCTGCAGGTTGTTTGCCAGGACTTTCCAAGACCTCCACTAGAAAACACAATAAACTTTTTGGAAGCTGGACAACTATCTTCATTTTTCAGAAACAGTGAAC
+
BACCCFFFFDFFGGGGGGGGGGHHHHHHHHHHHHHHHHHHHHHHHHHHHHHHHHGGHIHIHHHGGGGGGHHGGGGGHHHHHHHHHHHHHHHGHHHGHHHHHHHHHHHHHHHHHHHHHHHHHHHGHHHHHHHHHHHHHHHHHHHHHHHHHHHHHHGHGHHHHDGHHHGHHHHGHHHGHGHGHHHHHHHGHGHBGHHHHHG<DGFGGHHHHHGGFHFHHHGGHGFEHHHHHGGGGGGGGGGGGGGGGGCBFF9
@M03495:530:000000000-LYBTV:1:1102:17414:15553 1:N:0:CTGGAGTA+AACCGAAC
GTCAGCATGTGAGCTTTGGTCCAGCCTGAGTCCTGGTTTATCAACGGCAAAATATAGATCGGAAGAGCACACGTCTGAACTCCAGTCACCTGGAGTAATCTCGTATGCCGTCTTCTGCTTGAAAAAAAAAAAAAAACAATAAAATAACGAGTCCTACTACTAAAGCCAACAAGTATGAACGCTATATAGCATGCAATACAGAAAAGAACTGACACGTACACATAACAACATACATCGCAGCAGCAGATGAT
+
CCCDDFFFFFFFGGGGGGGGGGHHHGHHHHGHHHHHHHHHHHHHHGGGGGHHHHHHHHHHHGGGGHHHHHHHGHHHFDGHHHHHHHHHHHHHHHHGHHH4GHHGGHHHHGGGHGHHBFGHGFGHHHGGFGB>@<--.<.000000000..../00;0000000:00.;/;../;000C00.9.AA0:;0000000:00000000;/../0000;0.;/..0:000:00../00:00....-.:/;./00:0
@M03495:530:000000000-LYBTV:1:1102:15781:15562 1:N:0:CTGGAGTA+AACCGAAC
GTCAGCATGTGAGCTTTGGACTCCTGACTGGTTTATCAACGGCAAAATATAGATCGGAAGAGCACACGTCTGAACTCCAGTCACCTGGAGTAATCTCGTATGCCGTCTTCTGCTTGAAAAAAAAAAAAACATTAACCCTAAAGGTGCTGTGACTTAGACCGATATTGCTGGCTACGATGACATGAATGGCAACTTGTCCGCGCGTCGATGATGTTACTAACACATCATCTTATGTGCGACTCAGATTAACA
+
BBBBBFFFFFFFGGGGGGGGGGHHHHHHHHHFGFFHHHFHEGGGGHGHFHHHHHHHGGGGHHHFHHHGHHHGFHHHHHHHFHHHGHGHHFHHGGBEGGFFHHEGEGEGFFHFBGHFFHHHFG<@/B//<//111?11.0<0<11111<11/==0<D0<00<C@--0;G00/./:/...90090009C0///0./00000.-------9.//////////////.//////////://..--.////9//9/
@M03495:530:000000000-LYBTV:1:1102:18884:15563 1:N:0:CTGGAGTA+AACCGAAC
GTCAGCATGTGAGCTTTGGTCCAGCCTGAGTCCTGGTTTATCAACGGCAAAATATAGATCGGAAGAGCACACGTCTGAACTCCAGTCACCTGGAGTAATCTCGTATGCCGTCTTCTGCTTGAAAAAAAAAAAAAAAGAAATACGCATGCGAAGCAGTGTCTGAGTTGTGCATGGACGACTATGTGCAAGCACTGTATACACAAGACGGTAGTATACGATCTATGTGCCTAGTGAGATGAATACGTTGTGAC
+
CCCCDFFFFFFFGGGGGGGGGGHHHGHHHHHHHHHHHHHHHHHHHGGGGGHHHHHHHHHHHGGGGHHHHHHHGHHHF@FGHHHHHHHHHHHHHHHHHHHHHHHGGHHHHGGGHGHHHHHHHHHHHHGGGGC<<<--<<</110.<.<.0..-:-0/<0111<11<111.11<1.00---.-1111<110.//0/11<11100.<//.9...01<11....<11111111</1<<01:0<1::0.0/.9<11
@M03495:530:000000000-LYBTV:1:1102:21314:15621 1:N:0:CTGGAGTA+AACCGAAC
GTCAGCATGTGAGCTTTGGTTTATCAACGGCAAAATATAGATCGGAAGAGCACACGTCTGAACTCCAGTCACCTGGAGTAATCTCGTATGCCGTCTTCTGCTTGAAAAAAAAAAAAAAAATAAACATCAGTCTAGGAATACTGATTCATATAAATGACTAATAGAGTGATATAGGTAGCATAACTTGCTATGCATATAGACATAGATTATAGTTGAAAGAGTGATCATACGTGTGACAATTGATGCTGTTG
+
CBCCDFFFFFFFGGGGGGGGGGHHHHHHGGGGGHHHHHHHHHHHGGGGHGHHHHHGHHHGHHHHHHHHHHHHHHHHHHHHHH5GHHGGHGHHGGGHGHHHHHHHFEHHHGGFGCC><<//0111<11111==1<1111000111=1=1111<1111101:011111111111:10110011110111111:101:111110111111:1<1111111:1//1111:<111.0/:.11110101:<1<1100
@M03495:530:000000000-LYBTV:1:1102:27123:15623 1:N:0:CTGGAGTA+AACCGAAC
GTCAGCATGTGAGCTTTGGTCCAGCCTGAGTCCTGGTTTATCAACGGCAAAATATAGATCGGAAGAGCACACGTCTGAACTCCAGTCACCTGGAGTAATCTCGTATGCCGTCTTCTGCTTGAAAAAAAAAAGGTTTCCTTGATTACGCACAACTGTGTCTGAATTCGTGGTGTAGCGTTGCACTGCTTAGATATCCACAATAACACCCGATGCGAAGTCCGATCACTGTACGCCAATTGCCGCTGCCACAC
+
AABAAFFFDBF5FG54GGGFGGGHGFFGFGBGDEGHHGHHHHGGHGEGAFAGFEGFE5AGAE?EEHHFHEFHGFGHF@GFF5E3C@B3GF3EHHH33BF4BG1FEF3FF///?F4BFFFFHF3F3?<CCD///1?11<111111@1/?.--><101>11=1=0000<<E?...<==-.::.<00C00:00;00;0;0//.0;000/;.--;..;.-9.//;;:-;//////..-;-/////-;--../9..
@M03495:530:000000000-LYBTV:1:1102:6078:15627 1:N:0:CTGGAGTA+AACCGAAC
GTCAGCATGTGAGCTTTGGATGGTTCTGGTTTATCAACGGCAAAATATAGATCGGAAGAGCACACGTCTGAACTCCAGTCACCTGGAGTAATCTCGTATGCCGTCTTCTGCTTGAAAAAAAAAAAAAACAAAATTCTAAGCTAACGTGTCTAGATGAAATCGAGCCAGTGAAGCAGCTCATCTACTAGTATACAGCATTACAATTAGGTGGATATTAGAGCGTATGAACATGATGTATATAGATCGTAGAT
+
CBBCCFFFFFFFGGGGGGGGGGGHHHHHHHHHHHHHHHGGGGGHHHHHHHHHHHGGGGHHHHHHHGGHHGHHHHHHHHHHHHHHHHFGHHHHHHHHGGHHHHGGGHGHHHHHHHHHGHHGGFGD<>>>//.<0<1=111101>10./.</=11=1111111....-/<00<:100///001111<1111:11111<<:11111<:1:1<0<.:<11:11:1<<../11111<011<1<1111111</...:
@M03495:530:000000000-LYBTV:1:1102:24150:15631 1:N:0:CTGGAGTA+AACCGAAC
GTCAGCATGTGAGCTTTGGAGTGAAATCTCTTGTCTTAAGGAATAAAGGAAAAAGATTCCGTCGGAGGCTCGGTGCTCTACAGGTTCAACCTTTGTACTCTATTATTGCCTCACATTCCATCTCTTGTGAAAATATATTTGATTGGCTTTTCTGCAGGTTGTTTGCCAGGACTTTCCAAGACCTCCACTAGAAAACACAATAAACTTTTTGGAAGCTGGACAACTATCTTCATTTTTCAGAAACAGTGAAC
+
BBCCDFFFFFFFGGGGGGGGGGHHHHHHHHHHHHHHHHHHHHHHHHHHHHHGHHGGHIHIHHHGGGGGGHHGGGGGHHHHHHGHHHHHHHHHHHHHHHHHHHHHGHHHHHHHHHHHHHHHHHHHHHHGHHHHGGHHHHHHHHHHHHHHHHHHHGHHGHHHHGHHHGHHHHHHHHHHHHHGHHHHHHHHHHHFFFGHHHHEGGFGGHHGHHGGEHHHHHHHHHHHHHHHHHGGGGGGGGGGGBFGGGGFFF0
@M03495:530:000000000-LYBTV:1:1102:6943:15634 1:N:0:CTGGAGTA+AACCGAAC
GTCAGCATGTGAGCTTTGGAGTGAAATCTCTTGTCTTAAGGAATAAAGGAAAAAGATTCCGTCGGAGGCTCGGTGCTCTACAGGTTCAACCTTTGTACTCTATTATTGCCTCACATTCCATCTCTTGTGAAAATATATTTGATTGGCTTTTCTGCAGGTTGTTTGCCAGGACTTTCCAAGACCTCCACTAGAAAACACAATAAACTTTTTGGAAGCTGGACAACTATCTTCATTTTTCAGAAACAGTGAAC
+
CBCCCFFFFFFFGGGGGGGGGGHHHHHHHHHHHHHHHHHHHGHHHHHHHHHHHHGGHHHHHHHGGGGGGHFGGEGGHHGHHHHHHHHHHHHHHHHHHHHHHHHHHHHHHHHHHHHHHHHHHHHHHHHHHHHHHHHGHHHHHHHHHGHFHHHHHHHHGGHHHGHHHHHHHFHHGFHHHEGHHGHHHHHHHEHFDGFFHHHEHHHHGGFHHHGGFCHHHHHFHCGEHGHHGHFEFGGGGGGGG00FGF;CFF0
@M03495:530:000000000-LYBTV:1:1102:5738:15636 1:N:0:CTGGAGTA+AACCGAAC
GTCAGCATGTGAGCTTTGGAAACGACAGAAGGAGCAAGATAACGACCACAGGGAGGGTGGTTTATCAACGGCAAAATATAGATCGGAAGAGCACACGTCTGAACTCCAGTCACCTGGAGTAATCTCGTATGCCGTCTTCTGCTTGAAAAAAAAAAACAAAATAAAAATTTCCAACAAAAAGCACAAAGAGACGTAACATACGTAGAATATATTAAATCATCTGTACTACGTTTTATAAAAGTCGTTTTATC
+
BABBBFFFFFFFGGGGGGGGGGHGGGGGHHHHHHHHHHHHHHHGGGGGHHHHGGGGGBFFEFHHHHHHHGGGGGHHHHHHHHHHHGGGGHHHHHHHGHHHGHHHHHHHHHHHHHHHHHHHHHHHHHHGGHHGHFEGGGHHHHHHHHHHHHGGGFF@:....000009;/0;0009.......////://///9;.../;//.99..////9//////;//;////9/99.;//.:////////.9...///
@M03495:530:000000000-LYBTV:1:1102:10945:15642 1:N:0:CTGGAGTA+AACCGAAC
GTCAGCATGTGAGCTTTGGTCCAGCCTGAGTCCTGGTTTATCAACGGCAAAATATAGATCGGAAGAGCACACGTCTGAACTCCAGTCACCTGGAGTAATCTCGTATGCCGTCTTCTGCTTGAAAAAAAAAAAAACAAAAAATAGAGAACAATATAACTCTATGCAAATAAAATAAGCTCTTACAGACTATCAAAGGACTAAAGAAAGACACGAACCCTGCCTAAGAGACTCAATACATAGTGACACGTGGC
+
CBCCCFFFFFFFGGGGGGGGGGHHHGHHHHHHHHHHHHHHHHHHHGGGGGHHHHHHHHHHHGGGGHHHHHHHGHHHGHHHHHHHHHHHHHHHHHHHHHHFHHHGGHHHHGGGHGHHHHHHHHHHHHGG@FCA//.>.00.<>1011100//01111111111101111111<10110101011<<:.001<1<01//://0001:/0/<//.-.--../..010:00//000011:0111111110<...-
@M03495:530:000000000-LYBTV:1:1102:25055:15645 1:N:0:CTGGAGTA+AACCGAAC
GTCAGCATGTGAGCTTTGGAGTGAAATCTCTTGTCTTAAGGAATAAAGGAAAAAGATTCCGTCGGAGGCTCGGTGCTCTACAGGTTCAACCTTTGTACTCTATTATTGCCTCACATTCCATCTCTTGTGAAAATATATTTGATTGGCTTTTCTGCAGGTTGTTTGCCAGGACTTTCCAAGACCTCCACTAGAAAACACAATAAACTTTTTGGAAGCTGGACAACTATCTTCATTTTTCAGAAACAGTGAAC
+
BABBBFFFFFFFGGGGGGGGGFHHHHHHHGGHHHHHHHHHHFHHHHHHHHHHHHGGHHGHGHHGGGGGGHHGGGGGHGHHHHHHHHGHHHHGHHHHGHFHHGHHGHFHHHHHHHGHHHHHHHHHHHHHHHHHHGHHHHHHHHHGH0GHHFHFFHHGHHHHHGHHGHFHHFHEHHHHGFDFFGHHHHHHFBG111CCEGHCDHBGGHHGFHGGGCGGFHFHHH.GHFHHHFFGGFBBFGGGEBFCFFBBFG0
@M03495:530:000000000-LYBTV:1:1102:23518:15652 1:N:0:CTGGAGTA+AACCGAAC
GTCAGCATGTGAGCTTTGGAGTGAAATCTCTTGTCTTAAGGAATAAAGGAAAAAGATTCCGTCGGAAGCTCGGTGCTCTACAGGTTCAACCTTTGTACTCTATTATTGCCTCACATTCCATCTCTTGTGAAAATATATTTGATTGGCTTTTCTGCAGGTTGTTTGCCAGGACTTTCCAAGACCTCCACTAGAAAACACAATAAACTTTTTGGAAGCTGGACAACTATCTTCATTTTTCAGAAACAGTGAAA
+
CBCCCFFFFFFFGGGGGGGGGGHHHHHHHHHHHHHHHHHHHHHHHHHHHHHHHHGGHHHHHIHGGG1EGFHGGFGGHHHHHHHHHHHHHHHHHHHHGHHHHHHHHHHHHHHHHHHHHHHGHHHHGHHHHHHHHHHHHHHHHHHHHHHHHHHHHHHHHHHHHGHHHHHHGHGHHHHHHHHHGHHHHHHHHHHFFFFHFFGCGHHGHHHHHGGG0DGGHBHGHGGHHBGHHHHHHHHHHHGGFGBFGGBBFG0
@M03495:530:000000000-LYBTV:1:1102:8935:15654 1:N:0:CTGGAGTA+AACCGAAC
GTCAGCATGTGAGCTTTGGAATTAGTAAATTCGTTGACGACAGAAGGAGCAAGATAACGACCACAGGGAGGGTGGTTTATCAACGGCAAAATATAGATCGGAAGAGCACACGTCTGAACTCCAGTCACCTGGAGTAATCTCGTATGCCGTCTTCTGCTTGAAAAAAAAAAAATAGAAAACAGAAACACTAGTATACTCCTTCATGACACTCTCAATAAACATTAGTATGGATCACATATAATTGCGTTCAT
+
CBBCCFFFFFFFGGGGGGGGGGHHHHHHHHHHGHHHHHGGGGGHHHHHHHHHHHHHHHGGGGGHHHHGGGGGGGGGGHHHHHHHGGGGGHHHHHHHHHHHGGGGHHHHHHHGHHHGHGHHHHHHHHHGHHHHHHGHHFFHGHGGHHHHGGGHGHHHHHHHFFGHGGEEGG-;:000;0//.//00//.0/00000000009000000000/900000000;;0000000/:00./0900000909....00
@M03495:530:000000000-LYBTV:1:1102:15003:15686 1:N:0:CTGGAGTA+AACCGAAC
GTCAGCATGTGAGCTTTGGAGTGAAATCTCTTGTCTTAAGGAATAAAGGAAAAAGATTCCGTCGGAGGCTCGGTGCTCTACAGGTTCAACCTTTGTACTCTATTATTGCCTCACATTCCATCTCTTGTGAAAATATATTTGATTGGCTTTTCTGCAGGTTGTTTGCCAGGACTTTCCAAGACCTCCACTAGAAAACACAATAAACTTTTTGGAAGCTGGACAACTATCTTCATTTTTCAGAAACAGTGAAC
+
CCCCCFFFFFFFGGGGGGGGGGHHHHHHHHHHHHHHHHHHHHHHHHHHHHHHHHGGHIHIHHHGGGGGGHHGGFGGHHHHHHHHHHHHHHHHHHHHHHHHHHHHHHHHHHHHHHHHHHHHHHHHHHHHHHGHHGHHHHHHHFHHHHHGHHHHHHHGHHHHHGHHHGHHGHHHHHHHHHFHGHHGHHHHHHHHHHHHHHHCGHHFGHHHHHGGHHFHHHGFHHHGGHHHHGGGGGGGGGGGGGFGFGCFFG0
@M03495:530:000000000-LYBTV:1:1102:5146:15699 1:N:0:CTGGAGTA+AACCGAAC
GTCAGCATGTGAGCTTTGGAGTGAAATCTCTTGTCTTAAGGAATAAAGGAAAAAGATTCCGTCGGAGGCTCGGTGCTCTACAGGTTCAACCTTTGTACTCTATTATTGCCTCACATTCCATCTCTTGTGAAAATATATTTGATTGGCTTTTCTGCAGGTTGTTTGCCAGGACTTTCCAAGACCTCCACTAGAAAACACAATAAACTTTTTGGAAGCTGGACAACTATCTTCATTTTTCAGAAACAGTGAAC
+
AABCCFFFFFFFGGGGGGGGGGHHHHHHHGHHHHHHHHHHHHHHHHHHHHHHHHGGHIHIHHHGGGGGGHHGGEGGHHHHHGHHHHHHHHGGHHHHHHHHHHHHHHHHHHHHHHHHHHHGHHHHHHHHHHGHGGHFHHHHHHHGHHEHHHHHHHGHFHHHHGEGGHHGHHHHHHHHHHGHEFHFHHHEHHHFFGHHHHHCGGGFGHHHHHGGEFF.CGGFHBGEHGHHGFGGGGGGGGFGBFFGCB;FGG0
@M03495:530:000000000-LYBTV:1:1102:2775:15704 1:N:0:CTGGAGTA+AACCGAAC
GTCAGCATGTGAGCTTTGGTCCAGCCTGAGTCCTCTGGTTTATCAACGGCAAAATATAGATCGGAAGAGCACACGTCTGAACTCCAGTCACCTGGAGTAATATCGTATGCCGTCTTCTGCTTGAAAAAAAAAAACTACAAGCTTACCGTATACTTCACTGCTTGTTACATTGATTGGAATTCCAACTAGCCGATTAGCCATCGGCTATTCATACACACCAAACTCTATAGTCTGTAGCGCAAATACATGAA
+
BABABFFFFFFFGGGGGFGGGGGHHGBGHHDFHH5GGHABGFHHGHHGCFGFHHHHHFHHGFHC?FAGFFFHHHFCHHGHHFHGHGHGHHHHGHCCGHHF44BFFGHHFDFEEEFGHHHHFHEF3FGGEBG?C/<1111<1<11?1<...0111111<1100=0.000<0<<0=00.0;0000:CG//0/:.--..0//90/..-..00090000;C.....;////9//99;/////-;--;B///////
@M03495:530:000000000-LYBTV:1:1102:23228:15733 1:N:0:CTGGAGTA+AACCGAAC
GTCAGCATGTGAGCTTTGGAGTGAAATCTCTTGTCTTAAGGAATAAAGGAAAAAGATTCCGTCGGAGGCTCGGTGCTCTACAGGTTCAACCTTTGTACTCTATTATTGCCTCACATTCCATCTCTTGTGAAAATATATTTGATTGGCTTTTCTGCAGGTTGTTTGCCAGGACTTTCCAAGACCTCCACTAGAAAACACAATAAACTTTTTGGAAGCTGGACAACTATCTTCATTTTTCAGAAACAGTGAAC
+
BABBBFFFFFFFGGGGGGGGGGHHHHGHHHHHHHHHHHHHHHHHHHHHHGHHHGGGHHHHHHHGGGGGGHGGGGGGGHHHHHHHHHHHHHHHHHHHHHHHHHHGHHHHHHHHHHHHHHHGHGHGHHHHHHHHHGHHHHHHHEHHGHHHHHHHHHGHGHHHGGHHHHHHHHHHHHHHHHDFEFHHHHHHHGHDDGHHHGHGHHGFGFHDGGGFFGHGHHHFHHHHHHHHHHGGGGGGGGGEFFGGGGCFGG0
@M03495:530:000000000-LYBTV:1:1102:11768:15735 1:N:0:CTGGAGTA+AACCGAAC
GTCAGCATGTGAGCTTTGGAATTAGTAAGTTGACGACAGAAGGAGCAAGATAACGACCACAGGGAGGGTGGTTTATCAACGGCAAAATATAGATCGGAAGAGCACACGTCTGAACTCCAGTCACCTGGAGTAATCTCGTATGCCGTCTTCTGCTTGAAAAAAAAAAAAAAAAGAAACGAGACATGTACGAACAGACAGGACTACAATGGAGAAATGCGAGAGAATGAGCAGGCACTGGAGAGGCAGTAAAT
+
CBCDDFFFFFFFGGGGGGGGGGHHHHHHHHHHHHGGGGGHHHHHHHHHHHHHHHGGGGGHHHHGGGGGEFGFGHHHHHHHGGGGGHHHHHHHHHHHGGGGHHHHHHHGHHHGHHHHHHHHHHHHHHHHHHHHHHBHGHGGHHHHGEGHGHHHHHHHH>GFHGG?EE----9-..://.<.<.<10111...--//.:/...///0<1000/0.0111.<---.0:1<100/...<:///.0..<../1111
@M03495:530:000000000-LYBTV:1:1102:12125:15758 1:N:0:CTGGAGTA+AACCGAAC
GTCAGCATGTGAGCTTTGGAGGGCACAGGGAGGGTGGTTTATCAACGGCAAAATATAGATCGGAAGAGCACACGTCTGAACTCCAGTCACCTGGAGTAATCTCGTATGCCGTCTTCTGCTTGAAAAAAAAAAAGAAATGACAAGAGAATGCCTCATCTCAGGCACATGAACACACATCACAGTCTACGACACGCAATACAACGACAAGTGCTAAATCACGATAGCACTGATTGACTACACGAGACTTATCG
+
CBBCCFFFFFFFGGGGGGGGGGGGGGHHHGGGGGEFGGGHHHHHHHGGGGGHHHHHHHHHHHGGGGHHGHHHHGHHHGHHHHHHHHHHHHHHHHHHGHHHEHHHGGHHGHGGGHGHHHHHHHGFGFHGGGG?C..<011<1<<././00110100111111//:./10011<<...0000:10011<.<.<-.---.100<0<.---.<11<<<11100..<..110</01110111/0/.--..01111.
@M03495:530:000000000-LYBTV:1:1102:2293:15767 1:N:0:CTGGAGTA+AACCGAAC
GTCAGCATGTGAGCTTTGGAGTGAAATCTCTTGTCTTAAGGAATAAAGGAAAAAGATTCCGTCGGAGGCTCGGTGCTCTACAGGTTCAACCTTTGTACTCTATTATTGCCTCACATTCCATCTCTTGTGAAAATATATTTGATTGGCTTTTCTGCAGGTTGTTTGCCAGGACTTTCCAAGACCTCCACTAGAAAACACAATAAACTTTTTGGAAGCTGGACAACTATCTTCATTTTTCAGAAACAGTGAAC
+
CBCCCFFFFFFFGGGGGGGGGGHHHHHHHHHHHHHHHHHHHHHHHHHHHHHHHHGGHHHHHHHGGGGGGHHGGFGGHHHHHHHHHHHHHHHHHHHHHHHHHHHHGHHHHHHGHGHHGHHHHHHHHHHHGDDGFGHHHHHHHGHHHHHHHHHGHHHHHGHHGDHHHHEHHAGHHHHHHGFFFHGGHHHHGHHFDDGFHFECFBDDDHFHHHGGFHCGHHHEFFHGFFFHHGGGGGGGGBFFBFGGGGFGGG0
@M03495:530:000000000-LYBTV:1:1102:22882:15767 1:N:0:CTGGAGTA+AACCGAAC
GTCAGCATGTGAGCTTTGGAGTGAAATCTCTTGTCTTAAGGAATAAAGGAAAAAGATTCCGTCGGAGGCTCGGTGCTCTACAGGTTCAACCTTTGTACTCTATTATTGCCTCACATTCCATCTCTTGTGAAAATATATTTGATTGGCTTTTCTGCAGGTTGTTTGCCAGGACAGGTCGTGATTGCTGGAGCAGGTATGATATAATTCTAGGATTTGACAGATGAATAATTTACATATATATCTAACTTTGA
+
BABBBFFFFFFFGGGGGGGGGGHHHHHHHHHHHHHHHHHHHHHHHHHHHHHHHHGGHHHHHHHGGGGGGHHGGEGFHHHGHHHHHHHHHHHHHHHGFHHHHHHHHHHHGHHHHGHHHHHHHHHHHHHHHHFHFGHHHHHHHFGBGHGHHHHGHHHHGHGHHGHGGFHFHEHHHGGHHGFGFHHHFHHHAGHAGEGHEHDDFHHGGHHGHHDCGHHHHHGHFHGG:<CBCGG0GEFFGFGGGFFGGGGGGF0
@M03495:530:000000000-LYBTV:1:1102:11656:15772 1:N:0:CTGGAGTA+AACCGAAC
GTCAGCATGTGAGCTTTGGAGTGAAATCTCTTGTCTTAAGGAATAAAGGAAAAAGATTCCGTCGGAGGCTCGGTGCTCTACAGGTTCAACCTTTGTACTCTATTATTGCCTCACATTCCATCTCTTGTGAAAATATATTTGATTGGCTTTTCTGCAGGTTGTTTGCCAGGACTTTCCAAGACCTCCACTAGAAAACACAATAAACTTTTTGGAAGCTGGACAACTATCTTCATTTTTCAGAAACAGTGAAC
+
CCBCDFFFFFFFGGGGGGGGGGHHHHHHHHHHHHHHHHHHHHHHHHHHHHHHHHGGHHHIHHHGGGGGGHHGGGGGHHHHHHHHHHHHHHHHHHHHHHHHHHHHHHHHHHHHHHHHHHHHHHHHHHHHHHHHHHHHHHHHHFHHHHHHHHGHHHGHGHHHHGHHGGHHHHHHHHHHHHDGFHHHHHGHHHHFFGHHHGE<GDGGGGHHHHGGBGFHHHHGHHHGHHGGHHGGGGGGGGGGGGGGGFFFF:0
@M03495:530:000000000-LYBTV:1:1102:19408:15777 1:N:0:CTGGAGTA+AACCGAAC
GTCAGCATGTGAGCTTTGGAATTAGTAAATTCGTTGACGACAGAAGGAGCAAGATAACGACCACAGGGAGGGTGGTTTATCAACGGCAAAATATAGATCGGAAGAGCACACGTCTGAACTCCAGTCACCTGGAGTAATCTCGTATGCCGTCTTCTGCTTGAAAAAAAAAAAAGAAAAATATGACTAGTACAGTATGAGACTACTGAGACAATAATAGCAGACAAATAAGGCAGAAAAATCAAGTAATAGAG
+
CCCCEFFFFFFFGGGGGGGGGGHHHHHHHHHHGHHHHHGGGGGHHHHHHHHHHHHHHHGGGGGHHHHGGGGGGGGFGHHHHHHHGGGGGHHHHHHHHHHHGGGGHHHHHHHGHHHGHHHHHHHHHHHHHHHHHHHHHGDGFHFGHHHHGGGHGHHGHHHHHGHHHGGGGED<..<//..01111110<1111:111111000/101010//01<111110/.///11110/.../0/:.00:011111111
@M03495:530:000000000-LYBTV:1:1102:15501:15778 1:N:0:CTGGAGTA+AACCGAAC
GTCAGCATGTGAGCTTTGGAGTGAAATCTCTTGTCTTAAGGAATAAAGGAAAAAGATTCCGTCGGAGGCTCGGTGCTCTACAGGTTCAACCTTTGTACTCTATTATTGCCTCACATTCCATCTCTTGTGAAAATATATTTGATTGGCTTTTCTGCAGGTTGTTTGCCAGGACTTTCCAAGACCTCCACTAGAAAACACAATAAACTTTTTGGAAGCTGGACAACTATCTTCATTTTTCAGAAACAGTGAAC
+
AAABBFFFFFFFGGGGGGGGGGHHHHHHHHHHHHHHHHHHHHHHHHHHHHHHHHGGHHHHHHGGGGGGGHHGGGGGHHHHHHHHHHGHHHHGHHHHHHHHHHHHHHHHHHGHHHHHFHHHHHHHHHHHHEFGHGHHHHHHHHHHHHFHHHHHHHHHHGHHHFHHFFGHHEHHHHHHHHGGFFHHGGHHHHE<<FBGHFC<GGDDGHHHHHGCHHFEBCG.CHFECCGFHGFGGBFGGFF0FFBFGF;BBF0
@M03495:530:000000000-LYBTV:1:1102:20977:15794 1:N:0:CTGGAGTA+AACCGAAC
GTCAGCATGTGAGCTTTGGAGTGAAATCTCTTGTCTTAAGGAATAAAGGAAAAAGATTCCGTCGGAGGCTCGGTGCTCTACAGGTTCAACCTTTGTACTCTATTATTGCCTCACATTCCATCTCTTGTGAAAATATATTTGATTGGCTTTTCTGCAGGTTGTTTGCCAGGACTTTCCAAGACCTCCACTAGAAAACACAATAAACTTTTTGGAAGCTGGACAACTATCTTCATTTTTCAGAAACAGTGAAC
+
CBCCDFFFFFFFGGGGGGGGGGHHHHHHHHHHHHHHHHHHHHHHHHHHHHHHHHGGHHHHHHHGGGGGGHHGGGGGHHHHHHHHHHGHHHHGHHHHHHHHHHHHHHHHHHHHHHHGHHHHHHHHHHHHHHHHHHHHHHHHHHHHHHHHHHHHHHHHHHHHHEGHHHHHHGEHHGHHHGHHHHHHHHHHHHHDHHGHGHH<GGFGGHHHHHGGHHHHHHHGHHGHGHHHHHGGGGGFGGGGFFFFFGGEFF:
@M03495:530:000000000-LYBTV:1:1102:4045:15799 1:N:0:CTGGAGTA+AACCGAAC
GTCAGCATGTGAGCTTTGGAGTGAAATCTCTTGTCTTAAGGAATAAAGGAAAAAGATTCCGTCGGAGGCTCGGTGCTCTACAGGTTCAACCTTTGTACTCTATTATTGCCTCACATTCCATCTCTTGTGAAAATATATTTGATTGGCTTTTCTGCAGGTTGTTTGCCAGGACTTTCCAAGACCTCCACTAGAAAACACAATAAACTTTTTGGAAGCTGGACAACTATCTTCATTTTTCAGAAACAGTGAAC
+
BAABBFFFFFFFGGGGGGGGGFHHHHHHHHHHHHHHHHHHHHHHHHHHHHHHHHGGHHHHHHHGGGGGGHHGGGGGHHHHHHHHHHHHHHHHHHHHHHHHHHHHHHHHHHHHHHHHHGHHGGHHHHHHHHFH3BGFHHHHHHHHHGEFHHGHHHHFHFGHFDHHFHFHHEHFHHGHHHGHHFGGHGHHHHHD11>FGHG<G00=<GHGHHGGEFFEGFGHHFGEGFFHHHGGGGGGGGGGFGGGGFGFEF0
@M03495:530:000000000-LYBTV:1:1102:16388:15807 1:N:0:CTGGAGTA+AACCGAAC
GTCAGCATGTGAGCTTTGGAATTAGTAAATTCGTTGACGACAGAAGGAGCAAGATAACGACCACAGGGAGGGTGGTTTATCAACGGCAAAATATAGATCGGAAGAGCACACGTCTGAACTCCAGTCACCTGGAGTAATCTCGTATGCCGTCTTCTGCTTGAAAAAAAAAAAACAACAATAAGACCATACGTATTCTATTTAGATAGACTAATCAACACATACTATTATATGATTTTTATTGTATAAGTATC
+
CCCCCFFFFFFFGGGGGGGGGGHHHHHHHHHHGHHHHHGGGGGHHHHHHHHHHHHHHHGGGGGHHHHGGGGGEGGGFHHHHHHHGGGGGHHHHHHHHHHHGGGGHHHHHHHGHHHGGHHHHHHHHHHHHHHHHHGHHG=GHHGGHHHHGGGHGHHHHHHHFHHHHGGGGGC9......000000//0:/.000900000000000000:0:0000/0..000:00090000000000.:000000000000
@M03495:530:000000000-LYBTV:1:1102:22069:15832 1:N:0:CTGGAGTA+AACCGAAC
GTCAGCATGTGAGCTTTGGAGTGAAATCTCTTGTCTTAAGGAATAAAGGAAAAAGATTCCGTCGGAGGCTCGGTGCTCTACAGGTTCAACCTTTGTACTCTATTATTGCCTCACATTCCATCTCTTGTGAAAATATATTTGATTGGCTTTTCTGCAGGTTGTTTGCCAGGAGTCGTGATTGCTGGAGCAGGTATGATATAATTCTAGGATTTGACAGATGAATAATTTACATATATATCTAACTTTGATAG
+
CCCCDFFFFFFFGGGGGGGGGGHHHHHHHHHHHHHHHHHHHHHHHHHHHHHHHHGGHIHIHIHGGGGGGHHGGGGGHHHHHHHHHHHHHHHHHHHHHHHHHHHHHHHHHHHHHHHHHHHHHHHHHHHGHHHHHGHHHHHHHHHHHHHHHHHHHHGHHHHHHEHGHHFHHHHGHHFFGHHHHHHHHHGHHHGFGHHHHHH==HHHHHHHFHHHGFHHHHHHG<<GCGHHHHBGCHHHGHHGGGGFGGGGGF0
@M03495:530:000000000-LYBTV:1:1102:19226:15836 1:N:0:CTGGAGTA+AACCGAAC
GTCAGCATGTGAGCTTTGGAGTGAAATCTCTTGTCTTAAGGAATAAAGGAAAAAGATTCCGTCGGAGGCTCGGTGCTCTACAGGTTCAACCTTTGTACTCTATTATTGCCTCACATTCCATCTCTTGTGAAAATATATTTGATTGGCTTTTCTGCAGGTTGTTTGCCAGGACTTTCCAAGACCTCCACTAGAAAACACAATAAACTTTTTGGAAGCTGGACAACTATCTTCATTTTTCAGAAACAGTGAAC
+
BBCBCFFFFFFFGGGGGGGGGGHHHHHHHHHHHHHHHHHHHHHHHHHHHHHHHHGGHIIHHIHGGGGGGHHGGGGGHHHHHHHHHHHHHHHHHGHHHHHHHHHHFHHHHHHHHHHHHHHHHHHHHHHHHHHHHGHHHHHHHHHHHFFHHHHHHHHHGHHHHFHHHHHHGHHHHHHHHHGHHHGHHFHHHHHF1GHHHHHEHDG0DFHHHHGGGHHHHHHHHHHHGFHHHHGGGGHGFFGG0BBFFGFFGG0
@M03495:530:000000000-LYBTV:1:1102:27895:15857 1:N:0:CTGGAGTA+AACCGAAC
GTCAGCATGTGAGCTTTGGAATTAGTAAATTCGTTGACGACAGAAGGAGCAAGATAACGACCACAGGGAGGCTGGTTTATCAACGGCAAAATATAGATCGGAAGAGCACACGTCTGAACTCCAGTCACCTGGAGTAATCTCGTATGCCGTCTTCTGCTTGAAAAAAAAAACAAGAATATCATGTAGATCGATCGCGTCTCAGCAGCAAGAGGCTACCATCGTCTACACCTTGCACTAACAGAGTTCGCACC
+
BBCCCFFFFFFFGGGGGGGGGGHHHHHHHHHHGGHHHHGGGGGHHHHHHHHHHHHHHHGGGGGHHHHGGGGGHHGHHHHHHHHHGGGGGHHHHHHHHHHGGGGGHHHHHHHGFGHFHHHHHHHHHHHHHHGGGG@GGG2FGFFEHFFHGDEHGHHGHHHHHHHGGG@@--...///00000000000:0....-.-9-./0000././//<...://00<..9..00///<0<00000000//0:0.-.-<
@M03495:530:000000000-LYBTV:1:1102:5505:15863 1:N:0:CTGGAGTA+AACCGAAC
GTCAGCATGTGAGCTTTGGAATTAGTAAATTCGTTGACGACAGAAGGAGCAAGATAACGACCACAGGGAGGGTGGTTTATCAACGGCAAAATATAGATCGGAAGAGCACACGTCTGAACTCCAGTCACCTGGAGTAATCTCGTATGCCGTCTTCTGCTTGAAAAAAAAAAAAAAAAAGACAGACAACTATAGTAAGACAAAAACTGAGTGATCTAACGACCCACTGCAGATCACATACATACGAACAGACA
+
BBCCCFFFFFFFGGGGGGGGGGHHHHHHHHHHGHHHHHGGGGGHHHGHHHHHHHHHHHGGGGGHHHHGGGGGGGGGGHHHHHHHGGGGGHHHHHHHHHHGGGGGHHHHHHHGHHHGHHHHHHHHHHHHHHHHHHHHHFHHHHGGHHHHGGGHGHHHHGHHHFHHCEEFG::;9----..99//.//.00000:99000//:9:.0000;00000009.:---.;.00000000/;BB00000...:-99./
@M03495:530:000000000-LYBTV:1:1102:13455:15883 1:N:0:CTGGAGTA+AACCGAAC
GTCAGCATGTGAGCTTTGGAGTGAAATCTCTTGTCTTAAGGAATAAAGGAAAAAGATTCCGTCGGAGGCTCGGTGCTCTACAGGTTCAACCTTTGTACTCTATTATTGCCTCACATTCCATCTCTTGTGAAAATATATTTGATTGGCTTTTCTGCAGGTTGTTTGCCAGGACTTTCCAAGACCTCCACTAGAAAACACAATAAACTTTTTGGAAGCTGGACAACTATCTTCATTTTTCAGAAACAGTGAAC
+
BBBBBBFDFFFFGGGGGGGGGGHHCFHFHHHGHHHHHHHHHHHHHHHHGHHHHGG2G5AHEHECEFGGCHFGGEEEFH5FFFHHDEBGFHGFHBG@@GFFHFGHHGFHHGFFFEBGGDGFFGDGHEHBGHGH3BEGEGHGFGHHH02FHFHHHHED2GGHH/FF2>@GB/CGHGBGH1?F0FF<<.CBGB1<G>FG.<GEFHFHGBGHHEGCH0CCCG/.CC.GHCBGGB0;FFFBFFFGGB/;//;BG00
@M03495:530:000000000-LYBTV:1:1102:13049:15884 1:N:0:CTGGAGTA+AACCGAAC
GTCAGCATGTGAGCTTTGGAGGGCAAGAAGTGGTTGTGACATTGCTATGGCAGCTAGAGCCAACAATTACCTTAAATTCCAAAAACAACATACCCTCCTTTGGAATTAGTAAATTCGTTGACGACAGAAGGAGCAAGATAACGACCACAGGGAGGGTGGTTTATCAACGGCAAAATATAGATCGGAAGAGCACACGTCTGAACTCCAGTCACCTGGAGTAATCTCGTATGCCGTCTTCTGCTTGAAAAACA
+
DCDDDFFFFFFFGGGGGGGGGGGGGGGHHHGGHHGGGGHHHHHHHHHHHHHHGGHHHHHHHHHGGHHHHHHHHHHHHHHHHHHHHGHHHHHHHHHHHGHHHHHGHHHHHHHHHHHHGHHHHHGGGGGHHHHHHHHGHHHHHHGGGGGHHHHGFGGGEFGEFHHHHHHHGGGGCFCGHHHFHHHHGGFGHHHHGHGGFGC<BFFGFGGGFGGGGGGGGGFGF<<FGG../<0B>9-.<0<0FBB:<FBBA.<
@M03495:530:000000000-LYBTV:1:1102:4431:15886 1:N:0:CTGGAGTA+AACCGAAC
GTCAGCATGTGAGCTTTGGAGTGAAATCTCTTGTCTTAAGGAATAAAGGAAAAAGATTCCGTCGGAGGCTCGGTGCTCTACAGGTTCAACCTTTGTACTCTATTATTGCCTCACATTCCATCTCTTGTGAAAATATATTTGATTGGCTTTTCTGCAGGTTGTTTGCCAGGACTTTCCAAGACCTCCACTAGAAAACACAATAAACTTTTTGGAAGCTGGACAACTATCTTCATTTTTCAGAAACAGTGAAC
+
BABBBFFFFFFFGGGGGGGGGGHHHHHHHHHHHHHHHHHHHHHHHHHHHHHHHHGGHHHHHHHGGGGGGHHGGGGGHHHHHHHGHHHHFHHGGHHGHHHHHHGHHHHHHHHHHHHHHHHHHHFHHHGHHHHHHHHHHHHHHGHHHHHHHHHGHHHGHHHHHDHBGHHHHCHGHHHHHHHHEGFHHHHHHHHGGHHFHH..DDDGDGHHHHGG/GHHHHGAHHHHHHHHHHGGGGGGGGGGFFFGGGFGGG0
@M03495:530:000000000-LYBTV:1:1102:15914:15901 1:N:0:CTGGAGTA+AACCGAAC
GTCAGCATGTGAGCTTTGGAGTGAAATCTCTTGTCTTAAGGAATAAAGGAAAAAGATTCCGTCGGAGGCTCGGTGCTCTACAGGTTCAACCTTTGTACTCTATTATTGCCTCACATTCCATCTCTTGTGAAAATATATTTGATTGGCTTTTCTGCAGGTTGTTTGCCAGGACTTTCCAAGACCTCCACTAGAAAACACAATAAACTTTTTGGAAGCTGGACAACTATCTTCATTTTTCAGAAACAGTGAAC
+
CCCCCFFFFFFFGGGGGGGGGGHHHHHHHHHHHHHHHHGHHHHHHHHHHHHHHHGGHHIHHIHGGGGGGHHGGEGGHHHHHHHHHHHHHHHGHHHHHHHHHHHHHHHHHHHHHHHHHHHHHHHGHHHHHHGHHGHHHHHHHHHHHHHHHGHHHHHHHGGHHGHHHHHHHHHHHHGHHHHHEHHHHHHHHHGGGHHHGHEFHFGDGGHHHHGGBHCGHHGFHHHHHHHGHHGGGGGGGGGGGGFGFGFGGB0
@M03495:530:000000000-LYBTV:1:1102:10357:15913 1:N:0:CTGGAGTA+AACCGAAC
GTCAGCATGTGAGCTTTGGAGTGAAATCTCTTGTCTTAAGGAATAAAGGAAAAAGATTCCGTCGGAGGCTCGGTGCTCTACAGGTTCAACCTTTGTACTCTATTATTGCCTCACATTCCATCTCTTGTGAAAATATATTTGATTGGCTTTTCTGCAGGTTGTTTGCCAGGACTTTCCAAGACCTCCACTAGAAAACACAATAAACTTTTTGGAAGCTGGACAACTATCTTCATTTTTCAGAAACAGTGAAC
+
A>ABCFFFFFFFGGGGGGGGGGHHHHHHHHHHHHHHHHHHHHHHHHHHHHHHHHGGHIHIHIHGGGGGGHHGGFGGHHHHHHHHHHHHHHHHHHHHHHHHHHHHGHHHHHHHHHHHHHHHHHHHHHHGHHHHHHGHGHHHHFHHHHHHHHHGHHGHHHHHHEHHHHHHGGHGGHHHHGHHGHHHHHFHHGH1F>GFHHHCGHG=<0GHHHGGFHHEHHGEHHHGHHHGHGFFGGFGGGFFGBFGGF9CBF0
@M03495:530:000000000-LYBTV:1:1102:20752:15919 1:N:0:CTGGAGTA+AACCGAAC
GTCAGCATGTGAGCTTTGGAATTAGTAAATTCGTTGACGACAGAAGGAGCAAGATAACGACCACAGGGAGGGTGGTTTATCAACGGCAAAATATAGATCGGAAGAGCACACGTCTGAACTCCAGTCACCTGGAGTAATCTCGTATGCCGTCTTCTGCTTGAAAAAAAAAAAAAAACTCAAAGGAGGCAGATACTACACATAGAGATATCACGACAGTCAGATACAGTCTATACAATATAAGGCATGAGGAG
+
BBCCDFFFFFFFGGGGGGGGGGHHHHHHHHHHGHHHHHGGGGGHHHHHHHHHHHHHHHGGGGGHHHHGGGGGEGGEGHHHHHHHGGGGGHHHHHHHHHHHGGGGHHGHHHHGGHHGHHHHHHHFHHFHHHHHGH@FHBGHHHGGHFHHGGGFGHHFGHHH0GHHHGGGGGG;-:;.000900/9......0000000/000000000:000..---00000000090000000000000000/:;.00;0.
@M03495:530:000000000-LYBTV:1:1102:22093:15955 1:N:0:CTGGAGTA+AACCGAAC
GTCAGCATGTGAGCTTTGGAGTGAAATCTCTTGTCTTAAGGAATAAAGGAAAAAGATTCCGTCGGAGGCTCGGTGCTCTACAGGTTCAACCTTTGTACTCTATTATTGCCTCACATTCCATCTCTTGTGAAAATATATTTGATTGGCTTTTCTGCAGGTTGTTTGCCAGGACTTTCCAAGACCTCCACTAGAAAACACAATAAACTTTTTGGAAGCTGGACAACTATCTTCATTTTTCAGAAACAGTGAAC
+
BAABCFFFFFFFGGGGGGGGGGHHGHHHHHHHHHHHHHHHHHHHHHHHHHHHHHGGHHHHHHHGGGGGGHHGGGGGHHHHHHHHHGHHHHHHHHHHHHHHHHHHHHFHHHHHHHHHHHHFHGGHHHHHHHGFHGHHHHHHHHHHHHGGHHHHHHHHGFHHFEHHHHHHHGHHHHHGHGGFHGHHHHHHHHHD<GHGHHHFGDDGGHHHHHGGGHHHHHFFHFCEFHHHHHGGGGGGGGGGFFGGGE9BFG0
@M03495:530:000000000-LYBTV:1:1102:15280:15969 1:N:0:CTGGAGTA+AACCGAAC
GTCAGCATGTGAGCTTTGGAATTATTCGTTGACGACAGAAGGAGCAAGATAACGACCACAGGGAGGGTGGTTTATCAACGGCAAAATATAGATCGGAAGAGCACACGTCTGAACTCCAGTCACCTGGAGTAATCTCGTATGCCGTCTTCTGCTTGAAAAAAAAAAAAAAAAAGCACAAAAGCGATAGACCCTGCGTTATTACAATAGGAACAGATATTCCGCCACTCAAAGAAGCAAAGGCACACGATCAG
+
BBCCCFFFFFFFGGGGGGGGGGHHHHHHHHHHHGGGGGHHHHHHHHHHHHHHHGGGGGHHHHGGFGGGGGGGHHHHHHHGGGGGHHHHHHHHHHHGGGGHHHHHHHGGHHGHHHHHHHHHHHHHHHHHHHHHFEHHHGGHHHHGGGHGHHHHHHHHHFHGGGGE<:---<-<..0///../......:00.//.-....1<11:111001.//:<:<111/..-.0//001/./00/0//.../.--...0
@M03495:530:000000000-LYBTV:1:1102:27392:15977 1:N:0:CTGGAGTA+AACCGAAC
GTCAGCATGTGAGCTTTGGACTCCTGACTGGTTTATCAACGGCAAAATATAGATCGGAAGAGCACACGTCTGAACTCCAGTCACCTGGAGTAATCTCGTATGCCGTCTTCTGCTTGAAAAAAAAAAAAACACAACCACATCAGAGATGACATGACCTGTGGATCTATTCACCACTCGTTGAAGTCCTCAGCACGCTGTTTAGGCACCGGATACATAGTTACGTTCCTATCCAATCACGGTACTCGCGCATG
+
CABCCFFFF5FFGGGGGGGGGGHHHHHHHHHHHGHHHHHHGGGGGHHHHHHHHHHHGGGGGHHHHGHGHHHGHHHHHHHHHHHHHHFHHFFFHG4GHHEEHFHFEFGFFHHGHGGHFBGHHGFC<B//>?/0//.....>1111100000000<000/00<000:0;000000.0/.../.00;00000090.--...00000:0.;-:-.:00000;000.;///0000/000/00...AD009:-:-..
@M03495:530:000000000-LYBTV:1:1102:22954:15988 1:N:0:CTGGAGTA+AACCGAAC
GTCAGCATGTGAGCTTTGGAGGGTGGTTATCAACGGCAAAATATAGATCGGAAGAGCACACGTCTGAACTCCAGTCACCTGGAGTAATCTCGTATGCCGTCTTCTGCTTGAAAAAAAAAAAAAAAAAATCGAAAAGGAAACAAGTAAACTAAGAGTCAGATGGTCAGTAAAAGAAACGGAGGAGAGGAAGTATAGTGACTGAGCTCATAGAAGCAGTGTAGGCCTCGGAGTGTAGCAGCATGCACTGCGGA
+
CBCCCFFFFFFFGGGGGGGGGGGFGGGGHHHHHHGGGGGHHHHHHHHHHHGGGGHHHHHHHGGHHGHHHHHHHHHHHHHHHHHHHHHGGHHHGGHHHHGGGHGHHHHHHHGHHHHGGGGC>>/-<><-.0../.-/.<////./00000000000:000<000000/0<00009.//..<.-....../.<0000:0000000:000:000000</<00:0<000....9..:00000/.0<00:0/0.--
@M03495:530:000000000-LYBTV:1:1102:4531:16030 1:N:0:CTGGAGTA+AACCGAAC
GTCAGCATGTGAGCTTTGGAGTGAAATCTCTTGTCTTAAGGAATAAAGGAAAAAGATTCCGTCGGAGGCTCGGTGCTCTACAGGTTCAACCTTTGTACTCTATTATTGCCTCACATTCCATCTCTTGTGAAAATATATTTGATTGGCTTTTCTGCAGGTTGTTTGCCAGGACTTTCCAAGACCTCCACTAGAAAACACAATAAACTTTTTGGAAGCTGGACAACTATCTTCATTTTTCAGAAACAGTGAAC
+
CBBCCFFFFFFFGGGGGGGGGGHHHHHHHHHHHHHHHHHHHHHHHHHHHHHHHHGGHIIHHHHGGGGGGHHGGGGGHHHHHHHHHHHHHHHHHHHHHHHHHGHHGHHHHHHHHHHHHHHHHHHHHHHHHGHHHHHGHHHHHFHHHHHHHHHHHHGHHGHHHGHHGGHHHGHHHHHHHHHHGHHHHHHHHEGGFGGHHHE<DDGFGHHHHHG?GHFHHHCGHHHHHHHHHEFGGGGGGGGGGGGGFGFFGG0
@M03495:530:000000000-LYBTV:1:1102:7083:16035 1:N:0:CTGGAGTA+AACCGAAC
GTCAGCATGTGAGCTTTGGTCCAGCCTGAGTCCTGGTTTATCAACGGCAAAATATAGATCGGAAGAGCACACGTCTGAACTCCAGTCACCTGGAGTAATCTCGTATGCCGTCTTCTGCTTGAAAAAAAAAAAAACAAGCAAATAAAATAAAATAACAAAGCACGACACATCACATAAGCACGAACATTGATACCTATGAAAGCGATAAATAACTACACGCAGATATTATTTAGTAATATTCTGCACAATGG
+
CCCCCFFFFFFFGGGGGGGGGGHHHGHHHHHHHHHHHHHHHHHHHGGGGGHHHHHHHHHHHGGGGHHHHHHHGHHHGHHHHHHHHHHHHHHHHHHGHHHHHHHGGHHHHGGGHGHHHHHGHHHHHHGGGG@/</...0.001>1<11>>11110=000./<0/-.---<00000101101/-..--<1111110<::011:1/.9<..1111<1100/.---<01<111111111111111111101/:00
@M03495:530:000000000-LYBTV:1:1102:4955:16047 1:N:0:CTGGAGTA+AACCGAAC
GTCAGCATGTGAGCTTTGGAGTGAAATCTCTTGTCTTAAGGAATAAAGGAAAAAGATTCCGTCGGAGGCTCGGTGCTCTACAGGTTCAACCTTTGTACTCTATTATTGCCTCACATTCCATCTCTTGTGAAAATATATTTGATTGGCTTTTCTGCAGGTTGTTTGCCAGGACTTTCCAAGACCTCCACTAGAAAACACAATAAACTTTTTGGAAGCTGGACAACTATCTTCATTTTTCAGAAACAGTGAAC
+
CBCCDFFFFFFFGGGGGGGGGGHHHHHHHHHHHHHHHHHHHHHHHHHHHHHHHHGGHHHIHHHGGGGGGHHGGGGGHHHHHHHHHHHHHHHHHHHHHHHHHHHHHHHHHHHHHHHHHHHHHHHHHHHHHHGHHHHHHHHHHHHHHHHHHHHHHHHHGHHHHGHHHGGHHFHHHHHGHGHEHHHHHHHHHHHGGGEHHHH<DDDDDDHGHHGGFFBEGHGFHGHGGHHHHGGGGGFGGGGGGGGGGGGFB00
@M03495:530:000000000-LYBTV:1:1102:28220:16074 1:N:0:CTGGAGTA+AACCGAAC
GTCAGCATGTGAGCTTTGGAGTGAAATCTCTTGTCTTAAGGAATAAAGGAAAAAGATTCCGTCGGAGGCTCGGTGCTCTACAGGTTCAACCTTTGTACTCTATTATTGCCTCACATTCCATCTCTTGTGAAAATATATTTGATTGGCTTTTCTGCAGGTTGTTTGCCAGGACTTTCCAAGACCTCCACTAGAAAACACAATAAACTTTTTGGAAGCTGGACAACTATCTTCATTTTTCAGAAACAGTGAAC
+
CBCCCFFFFFFFGGGGGGGGGGGHHHHHHHHHHHHHHHHGGHHHHHHHHHHHHHGEHHHHHIHGGGGFGHHGGFGGHHHHHHHHHHHHHHHHHHHHHHHHHHHHHHHHHHGHHHHHHHHHHHHHHHHHHHGHHHHGHHHHHHHEFCHHHHFFHHBHHHHHHGHHFHHHHF/GHGHHHHGHEFHHHHHHHHH1FGHHHCG<<G0<GGHFGGCGEF/:GGCFHHHGFHHHHHGBBFGFFBFFFBFFEFCBB00
@M03495:530:000000000-LYBTV:1:1102:17179:16083 1:N:0:CTGGAGTA+AACCGAAC
GTCAGCATGTGAGCTTTGGAATTAGTAAATTCGTTGACGACAGAAGGAGCAAGATAACGACCACAGGGAGGGTGGTTTATCAACGGCAAAATATAGATCGGAAGAGCACACGTCTGAACTCCAGTCACCTGGAGTAATCTCGTATGCCGTCTTCTGCTTGAAAAAAAAAAAATGTCAAAAGAAAAATGGTAAATCAAGATCACATAAGAGGTGAACAAGACAACAAATATGTACTGTGGGTACTGGTGAAA
+
CCCCCFFFFFFFGGGGGGGGGGHHHHHHHHHHGHHHHHGGGGGHHHHHHHHHHHHHHHGGGGGHHHHGGGGGGGGGGHHHHHHHGGGGGHHHHHHHHHHHGGGGHHHHHHHGHHHGHHHGHHHHHHHHHHHHFHFGHHDHHFGGHHHHG<@GGHHHHHHHAGHGHGGGGG-@.00000;0/;./;.;000000000000//;/////:;/.:.///9///;9/:...////;///////..//////////
@M03495:530:000000000-LYBTV:1:1102:26449:16087 1:N:0:CTGGAGTA+AACCGAAC
GTCAGCATGTGAGCTTTGGAGTGAAATCTCTTGTCTTAAGGAATAAAGGAAAAAGATTCCGTCGGAGGCTCGGTGCTCTACAGGTTCAACCTTTGTACTCTATTATTGCCTCACATTCCATCTCTTGTGAAAATATATTTGATTGGCTTTTCTGCAGGTTGTTTGCCAGGACTTTCCAAGACCTCCACTAGAAAACACAATAAACTTTTTGGAAGCTGGACAACTATCTTCATTTTTCAGAAACAGTGAAC
+
CCCCCFFFFFFFGGGGGGGGGGHHHHHHHHHHHHHHHHHHHHHHHHHHHHHHHHGGHHIHHHHGGGGGGHHGGGGGHHHHHHHHHHHHHHHHHHHHHHHHHHHHHHHHHHHHHHHHHHHHHHHGHHHHHHHHFHHHHHHHHFHGHHHHHHHHHHHGHGGHHGHHHHHHGHHHGHHHHGFHFFHFHHHHHHHFGHHHHH<<0DDDGHHHHHGGHHHGHHFFGF.GHHHHHFBBFGGGGGGGBFBFFGGGGG0
@M03495:530:000000000-LYBTV:1:1102:10677:16100 1:N:0:CTGGAGTA+AACCGAAC
GTCAGCATGTGAGCTTTGGAGTGAAATCTCTTGTCTTAAGGAATAAAGGAAAAAGATTCCGTCGGAGGCTCGGTGCTCTACAGGTTCAACCTTTGTACTCTATTATTGCCTCACATTCCATCTCTTGTGAAAATATATTTGATTGGCTTTTCTGCAGGTTGTTTGCCAGGACTTTCCAAGACCTCCACTAGAAAACACAATAAACTTTTTGGAAGCTGGACAACTATCTTCATTTTTCAGAAACAGTGAAC
+
CBCCCFFFFFFFGGGGGGGGGGHHHHHHHHHHHHHHHHHHHHHHHHHHHHHHHHGGHHHHHHHGGGGGGHHGGGGGHHHHHHHHHHHHHHHHHHHHHHHHHHHHHHHHHHHHHHHHHHHHHHHHHHHHHHHHHHHHHHHHHFHHHHGHHHHHHHHHHHHHHEHHFHHHFGHHHHHHHGHHHGHHHHEHHHHGHHHHHHFCGGGHGHGHHHGGFHHHHHHEHHHFGHHGHHFFGGGGGGGGEGFFGGCFBF:
@M03495:530:000000000-LYBTV:1:1102:25922:16102 1:N:0:CTGGAGTA+AACCGAAC
GTCAGCATGTGAGCTTTGGAGTGAAATCTCTTGTCTTAAGGAATAAAGGAAAAAGATTCCGTCGGAGGCTCGGTGCTCTACAGGTTCAACCTTTGTACTCTATTATTGCCTCACATTCCATCTCTTGTGAAAATATATTTGATTGGCTTTTCTGCAGGTTGTTTGCCAGGACTTTCCAAGACCTCCACTAGAAAACACAATAAACTTTTTGGAAGCTGGACAACTATCTTCATTTTTCAGACACAGTGAAC
+
A>A?AFFFFFFFGGGGGGGGGGHHHHHHHHHHHHHHHHHHHHHHHHHHGHHHHHGGHHHHGHHGFGGGGHHGGEGFHHHHHHHHHHHHHHHHHHHFGHGHHHHHHHHHGGGHHHHHHHHHHHHHHFHHHGHHHHFFFHHHHFHHGHFGHHFHHHHFHHGHHDFGGHFHGHFFG1FG<DDG0F0CGGFFFBF>11FGHHE<DBG=<0DGDHGGBGGACG/GGF:AGEHGF0CFGGFFGGFFB//9BFBBBF0
@M03495:530:000000000-LYBTV:1:1102:19796:16123 1:N:0:CTGGAGTA+AACCGAAC
GTCAGCATGTGAGCTTTGGTCCAGCCTGAGTCCTGGTTTATCAACGGCAAAATATAGATCGGAAGAGCACACGTCTGAACTCCAGTCACCTGGAGTAATCTCGTATGCCGTCTTCTGCTTGAAAAAAAAAAAAAAACAAGAGATGAATAGAGGATAACACAGACCACCAACAATGACTGAAGAACTAATTATAGAGTTGTGGATGACGCGTGCGCTACAAGAGCAATTCATATCAGAATCCTGCAGCAAGA
+
BABBBFFFFDFFGGGFGGFGBGHFHGHHFGGHHHHHFGHHGHGFFGCGFEHFHGHHHHHHHGEFGGHHHHHHGBFGFEGGGHHHHGHHHHHHFFHHHGB4BGGGGHHHHGGGHGFHHGFHEGFHHHGGGGCC/@--.<.//./0000000==/<<0000/../../.......09;000/000//000000;00000;0;..00//0..---.----9///..;9//9//9/////99/9////.//....
@M03495:530:000000000-LYBTV:1:1102:6729:16128 1:N:0:CTGGAGTA+AACCGAAC
GTCAGCATGTGAGCTTTGGACCAGCCTGAGTCCTGGTTTATCAACGGCAAAATATAGATCGGAAGAGCACACGTCTGAACTCCAGTCACCTGGAGTAATCTCGTATGCCGTCTTCTGCTTGAAAAAAAAAAAAATACACCAACCTCAGAAAATAGAAACAATCTATATGAAAAGTAATAACTGTAATAACCTGCGTCACAATCATAATACCTGACTACACATGACAACATCTGCATCAGTACGTAATCTGC
+
BABBBFFFFFFFGGGGGGGGGGHHHGHHHHGHHHHHHHHHHHHHHGGGGGHHHHHHHHHHHGGGGHHHHHHHGGHHGFHHHHHHHHHHHHHGHFHHHHGHHHHGGHHHHGGGHGHGHHHHGHHFHHCGCGC///011110>.>.0<1/00/<00<000//.0/0000;000;0/0000;0:000000000/0..-:-9.0::90;00;00000//00//.///////../////9//9////9.;../;//
@M03495:530:000000000-LYBTV:1:1102:11037:16130 1:N:0:CTGGAGTA+AACCGAAC
GTCAGCATGTGAGCTTTGGACCAGCCTGAGTCCCTGGTTTATCAACGGCACAATATAGATAGGAAGAGCACACGTCTGAACTCCAGTCACCTGGAGTAATAGCGTATGCCGTCTTCTGCATGAAAAAAAAAAGGCAATCAAGCATCTCATAGAATAACTCCTGCAGAGCGGTAATAGCATTTACGCGCGACAAGAGAGCGCAAGCACGATCTGAGAGAGCACACAGATCCCACGACCAAGACGCGAGGGCC
+
>>AA111@D133111A3A11BAB100BA0B1BF1A10FHFF1ADA0A//A/BCHEHHHGH2BCB10F0GGEG0E0FCFGBBG1FH1D1BB1@00>010B2221>//?0BB>/>0/22BB21211110<//>/<//001111110111111<11111111111110<0./--<.<00000;00;0..:------././;.---;-:-------///9/-9-B-;-9-///9-:--9-9--:-----------
@M03495:530:000000000-LYBTV:1:1102:19908:16131 1:N:0:CTGGAGTA+AACCGAAC
GTCAGCATGTGAGCTTTGGAGACTGGTTTATCAACGGCAAAATATAGATCGGAAGAGCACACGTCTGAACTCCAGTCACCTGGAGTAATCTCGTATGCCGTCTTCTGCTTGAAAAAAAAACAAACACAAACTCCCTGCCACTCTGGTAAGATGGTCAGGAGAGACAAGAACTACGAGCATTCAGTGAGGCATCAGAGGCGGGGGGACCATCAACAATACGCGCAGTCGCGTTGACAACAACTCTACCTCCC
+
A3AAAFFFF@@FGGFFGFCCBGGFGGGGFCFHHHFEGG?CFHHHHHHFFGECEFGGCGFFGHGAAGFFHHGDFFHHF3BFBGFCFFGGHDHFHFDFGEDEE?GF4@FDGGC0FGHFE@B//??F/00</0/11<F<1/??110111111?F11<11100<..>.<//<</<00/<<.--00;00=C00...0/;0;09.---;----9.;/////.:/:.9-9--;/9@----.///..../////://:.
@M03495:530:000000000-LYBTV:1:1102:8755:16153 1:N:0:CTGGAGTA+AACCGAAC
GTCAGCATGTGAGCTTTGGAGTGAAATCTCTTGTCTTAAGGAATAAAGGAAAAAGATTCCGTCGGAGGCTCGGTGCTCTACAGGTTCAACCTTTGTACTCTATTATTGCCTCACATTCCATCTCTTGTGAAAATATATTTGATTGGCTTTTCTGCAGGTTGTTTGCCAGGACTTTCCAAGACCTCCACTAGAAAACACAATAAACTTTTTGGAAGCTGGACAACTATCTTCATTTTTCAGAAACAGTGAAC
+
CCCDDFFFFFFFGGGGGGGGGGHHHHHHHHHHHHHHHHHHHHHHHHHHHHHHHHGGHIHIHHHGGGGGGHHGGGGGHHHHHHHHHHHHHHHHHHHHHHHHHHHHHHHHHHHHHHHHHHHHHHHHHHHHHHHHHGHHHGHHHGHHHHHHHGHHHHGHHHHHHGHHHHHHHEHHHHHHHHHFHHHHHHHHHHHBGHFHHHH<GGHDDGHHHHGGHGHHHHGHHHFHHFHHHHGGGGGGGGFGBFGGGGBFFG:
@M03495:530:000000000-LYBTV:1:1102:24201:16179 1:N:0:CTGGAGTA+AACCGAAC
GTCAGCATGTGAGCTTTGGAATTAGTAAATTCGTTGACGACAGAAGGAGCAAGATAACGACCACAGGGAGGGTGGTTTATCAACGGCAAAATATAGATCGGAAGAGCACACGTCTGAACTCCAGTCACCTGGAGTAATCTCGTATGCCGTCTTCTGCTTGAAAAAAAAAAACAACAACACACCCTACTCATGAGCGTGTCTAATTGTCGTATATATCTATACTCGGTGTAATGCGTGAAGAAGTATGCGCT
+
DCDDCFFFFFFFGGGGGGGGGGHHHHHHHHHHGHHHHHGGGGGHHHHHHHHHHHHHHHGGGGGHHHHGGGGGEGGGGHHHHHHHGGGGGHHHHHHHHGHHGGGGHHHGHHHGHHHGHHHHHHHHGHHHHHHHHHFHFHHHHHGGHHHGGGGHGHHHHHGGEHHHHGGCF:@.:...9..;.:..9/.000;0000-;..:00000:00...:000000000:00....900000.....00//00:0;..-
@M03495:530:000000000-LYBTV:1:1102:3120:16186 1:N:0:CTGGAGTA+AACCGAAC
GTCAGCATGTGAGCTTTGGAGTGAAATCTCTTGTCTTAAGGAATAAAGGAAAAAGATTCCGTCGGAGGCTCGGTGCTCTACAGGTTCAACCTTTGTACTCTATTATTGCCTCACATTCCATCTCTTGTGAAAATATATTTGATTGGCTTTTCTGCAGGTTGTTTGCAGGACTTTCCAAGGCCCTCACTTAGAAAAACCATTAACTTTTTTGGAGGTGGACAACTATCTTCATTTTTCAGAAAAAGGGAAAA
+
AABBBFFFFFFFGGGFGGFGFFHHGFGHHHHHGHHHHHHGHGHHHHHHHHHFHHGGHHHHGHHGGGGGGHHGGFFGFHHHHHHHHGHHGHHHHHHHHHHHHHHHHHHHHHHHHHHHHHGFHHGHHHHHGD?GFFGHHHGHHHHHF0GGHHHHFFFFHHHHHDGHGH22@/<0FH111?1//?..>G.11111=>00.<.00<D00=DGG-;-:/...../099//;00;000;;CF/;00;C9.....9./
@M03495:530:000000000-LYBTV:1:1102:28147:16188 1:N:0:CTGGAGTA+AACCGAAC
GTCAGCATGTGAGCTTTGGAGTGAAATCTCTTGTCTTAAGGAATAAAGGAAAAAGATTCCGTCGGAGGCTCGGTGCTCTACAGGTTCAACCTTTGTACTCTATTATTGCCTCACATTCCATCTCTTGTGAAAATATATTTGATTGGCTTTTCTGCAGGTTGTTTGCCAGGACAGGTCGTGATTGCTGGAGCAGGTATGATATAATTCTAGGATTTGACAGATGAATAATTTACATATATATCTAACTTTGA
+
BBBBBFFFFFFFGGGGGGGGGGHHHHHHHHHHHHHHHHHHHHHHHHHHGHHHHGGGHHGHGHHGGGGGGHHGGEGGHHHHGHHBGGGHHHHHHHHHGHHHHHHHHHHHHHHHHHHGFHHGHFHHHHHHHHFGBBGFHBBDFGHHHFHHFHGFDFGFHGHHHDHFCGDDFF/GHGA11>/CGHHHBFGHAACFCC.00C0=<DGD0DFHBGD00;GHHFFFFHFH:GHH00CGG0:GFBFG09;BFFFGFG0
@M03495:530:000000000-LYBTV:1:1102:18155:16189 1:N:0:CTGGAGTA+AACCGAAC
GTCAGCATGTGAGCTTTGGTTTATCAACGGCAAAATATAGATCGGAAGAGCACACGTCTGAACTCCAGTCACCTGGAGTAATCTCGTATGCCGTCTTCTGCTTGAAAAAAAAAAAATACGACAAATGCAACACACAATCAGTCTCATCAGTATGAGCATACGAGAGGACATCGAACACTAGTCTACATGTTCAAGTAACACTCAGTCCTCCTTCACTTCCACCTGCATAGACGTGGTCAATTCTCTTAGCT
+
CCDBCFFFFFFFGGGGGGGGGGHHHHHHGGGGGHHHHHHHHHHHGGGGHHHHGHHGHHHGHHHHHHHHHHHHHHHHHHHHHHEHHHGGHHHHGGGHGHHHHHHHEFFHHGGFEB><022//<//01111?10//...1<<1111111=101111110001<....-.<./00.//.-/0/0<:111111111111:<1C100//011<11//1100110010../<:11010.....:1011::1111101
@M03495:530:000000000-LYBTV:1:1102:2045:16204 1:N:0:CTGGAGTA+AACCGAAC
GTCAGCATGTGAGCTTTGGAGTGAAATCTCTTGTCTTAAGGAATAAAGGAAAAAGATTCCGTCGGAGGCTCGGTGCTCTACAGGTTCAACCTTTGTACTCTATTATTGCCTCACATTCCATCTCTTGTGAAAATATATTTGATTGGCTTTTCTGCAGGTTGTTTGCCAGGACTTTCCAAGACCTCCACTAGAAAACACAATAAACTTTTTGGAAGCTGGACAACTATCTTCATTTTTCAGAAACAGTGAAC
+
BAABCFFFFFFFGGGGGGGGGGHHHHHHHHHHHHHHHHHHHHHHHHHHHHHHHHGGHHHHHHHGGGGGGHHGGEFFHHHHHHHHGHHGHHHHHHHGHHHHGHHHEHHHHHHHGHHHHHHHHHHHHHHHGDGGHGHHHHHHHHHGHGHHHHHFHHHHHHHGGACGHHHHHEGHHGHHHGHEHHHFHHHHGHH1FFGHFFH<D0<GDGHHHGGGHGHHHGGAGFHGFHHHHHGGGGGEFGGE9FGGFFBCGG0
@M03495:530:000000000-LYBTV:1:1102:9622:16242 1:N:0:CTGGAGTA+AACCGAAC
GTCAGCATGTGAGCTTTGGAGTGAAATCTCTTGTCTTAAGGAATAAAGGAAAAAGATTCCGTCGGAGGCTCGGTGCTCTACAGGTTCAACCTTTGTACTCTATTATTGCCTCACATTCCATCTCTTGTGAAAATATATTTGATTGGCTTTTCTGCAGGTTGTTTGCCAGGACTTTCCAAGACCTCCACTAGAAAACACAATAAACTTTTTGGAAGCTGGACAACTATCTTCATTTTTCAGAAACAGTGAAC
+
CBBCCFFFFFFFGGGGGGGGGGHHHHHHHHHHHHHHHHHHHHHHHHHHHHHHHHGGHHIHHHHGGGGGGHHGGFFGHHHHHHHHHHGHHHHHHHHHHHGHHHGHHHHHHHHHHHHHHHHHHHHHHHHHHHHHHGHHHHHHHHHHHFGHHHHHHHHHGHHHFEHHHGHHHHHHHGHGHGHGHGHHHGFGHHH<FHFHHHHEHHH<DHHHHHGGGHHHHHGGGHHHFEHFHHEFGGFGGFGFFFGGFF;CFF:
@M03495:530:000000000-LYBTV:1:1102:11022:16255 1:N:0:CTGGAGTA+AACCGAAC
GTCAGCATGTGAGCTTTGGAGTGAAATCTCTTGTCTTAAGGAATAAAGGAAAAAGATTCCGTCGGAGGCTCGGTGCTCTACAGGTTCAACCTTTGTACTCTATTATTGCCTCACATTCCATCTCTTGTGAAAATATATTTGATTGGCTTTTCTGCAGGTTGTTTGCCAGGAACAGGTCGTGATTGCTGGAGCAGGTATGATATAATTCTAGGATTTGACAGATGAATAATTTACATATATATCTAACTTTG
+
CBCCCFFFFFFFGGGGGGGGGGHHHHHHHHHHHHHHHHHHHHHHHHHHGHHHHHGGHIIHHHHGGGGGGHHGGGGGHHHHHHHHHHGHHHHHHHHHHHHHHHHHHHHHHHHHHHHHHHHHHHHHHHHHHHHHHGGHHHHHHFHHHHGHHHHHHHHHHHHHHGHGHGHHHHHHHHHGHFFGGHHHHHGHGHHHHHECHFC<H=H<HHHHGHHHHHHHHGHGHEHHG<1GCGHHHH1FFFGFFGGGGGFFGG0
@M03495:530:000000000-LYBTV:1:1102:13792:16277 1:N:0:CTGGAGTA+AACCGAAC
GTCAGCATGTGAGCTTTGGAGTGAAATCTCTTGTCTTAAGGAATAAAGGAAAAAGATTCCGTCGGAGGCTCGGTGCTCTACAGGTTCAACCTTTGTACTCTATTATTGCCTCACATTCCATCTCTTGTGAAAATATATTTGATTGGCTTTTCTGCAGGTTGTTTGCCAGGACTTTCCAAGACCTCCACTAGAAAACACAATAAACTTTTTGGAAGCTGGACAACTATCTTCATTTTTCAGAAACAGTGAAC
+
CCCCCFFFFFFFGGGGGGGGGGHHHHHHHHHHHHHHHHHHHHHHHHHHGHHHHHGGHHIIHHHGGGGGGHHGGGGGGHHHHHHHHHHHHHHHHHHHHHHHHHHHHHHHHHHHHHHHHHHHHHHHHHHHHHHHGGHHHHHHHHHHHHHHHHHHHHHHHGHHHEHHHGHHEFHHHHHHHHHGHHHHHEFHHHHFHHHHHFG<GGGGHGHHHHGGGHHGGHHHHHHGHCHFHHGEGGFGGGGGGGGGGGFFFG0
@M03495:530:000000000-LYBTV:1:1102:21712:16294 1:N:0:CTGGAGTA+AACCGAAC
GTCAGCATGTGACTTTGGAGTGAAATCTCTTGTCTTAAGGAATAAAGGAAAAAGATTCCGTCGGAGGCTCGGTGCTCTACAGGTTCAACCTTTGTACTCTATTATTGCCTCACATTCCATCTCTTGTGAAAATATATTTGATTGGCTTTTCTGCAGGTTGTTTGCCAGGACTTTCCAAGACCTCCACTAGAAAACACAATAAACTTTTTGGAAGCTGGACAACTATCTTCATTTTTCAGAAACAGTGAACA
+
BABBCFFFFFFFGGGGGGGGGGHHHHHHHHHHHHHHHHHHHHHHHHHHHHHHHGGHHHHHGHGGGGGGHHGGGGGHHHHHHHHHHHHHHHHHHHHHHHHHHHHHHHHHHHHHGHHHHHHHHHHHHHHHHHHHHHHHHHHHHHHHHHHHHHHHHGHHGFHGGHHHGHHHHGHHHGHGHHHGGHHHHFFHFGHGGHGEHEGFH0DGDGHHHGGEFHHHHEHHHGHFFHHHHGHGGGGGGGEG0FFFFFFGGFB
@M03495:530:000000000-LYBTV:1:1102:16948:16322 1:N:0:CTGGAGTA+AACCGAAC
GTCAGCATGTGAGCTTTGGAGTGAAATCTCTTGTCTTAAGGAATAAAGGAAAAAGATTCCGTCGGAGGCTCGGTGCTCTACAGGTTCAACCTTTGTACTCTATTATTGCCTCACATTCCATCTCTTGTGAAAATATATTTGATTGGCTTTTCTGCAGGTTGTTTGCCAGGACTTTCCAAGACCTCCACTAGAAAACACAATAAACTTTTTGGAAGCTGGACAACTATCTTCATTTTTCAGAAACAGTGAAC
+
CCDDCFFFFFFFGGGGGGGGGGHHHHHHHHHHHHHHHHHHHHHHHHHHHHHHHHGGHIIIHIHGGGGGGGHGGGGGHHHHHHHHHHHHHHHHHHHHHHHHHHHHGHHHHHHHHHHHHHHHHHHHHHHHHHHHHGGHHHHHHHHHHHGHHHHHHHGHHHHHHFHHHHHHHHGHHHHHHGGHGHHHHGHHHHHGHGHHHHCCGGHHGHHHHHGGEHHHHHFGHGHHHHHGHHGGGGGGGGGGFGGGGGFGGG0
@M03495:530:000000000-LYBTV:1:1102:5401:16366 1:N:0:CTGGAGTA+AACCGAAC
GTCAGCATGTGAGCTTTGGAGTGAAATCTCTTGTCTTAAGGAATAAAGGAAAAAGATTCCGTCGGAGGCTCGGTGCTCTACAGGTTCAACCTTTGTACTCTATTATTGCCTCACATTCCATCTCTTGTGAAAATATATTTGATTGGCTTTTCTGCAGGTTGTTTGCCAGGACTTTCCAAGACCTCCACTAGAAAACACAATAAACTTTTTGGAAGCTGGACAACTATCTTCATTTTTCAGAAACAGTGAAC
+
BABBBFFFFFFFGGGGGGGGGGHHHCFHGHHHHHHHHHFGHHHHHHHFHHHHHHGGHHHHFHHCEEGGEEHGGGGGFHHHHHHHHHGHGHHHHFHHHHBHHFHHHGFGGHHHGHHHHHHHFHHGHHHGHHFHHGGHHHHHHEHHH0G2GGHFHHGHGGAHHDHHFFGHFAEHHFFHGHHHHFGBGGFHHHGFFGGHHGGCDHGG<0DGHH@DFCBEGH:;GHHAFBGFHGB;FFFFGGFGGGFEFF0BBF0
@M03495:530:000000000-LYBTV:1:1102:12693:16370 1:N:0:CTGGAGTA+AACCGAAC
GTCAGCATGTGAGCTTTGGTCCAGCCTGAGTCCTGGTTTATCAACGGCAAAATATAGATCGGAAGAGCACACGTCTGAACTCCAGTCACCTGGAGTAATCTCGTATGCCGTCTTCTGCTTGAAAAAAAAAAAACTAAAATCAGAAATTGATACCACATGCATACTACATATATTAATAGTTTAACAACAAACACTAATTACGTAGCCATCAAAGGATGAAGCAAAAAACGATTCAATGCAAAACTCATCTT
+
BBCBBFFFFFFFGGGGGGGGGGHHHGHHHHGHHHHHHHHHHHHHHGGGGGHHHHHHHHHHFGFGGH1FHHHHGHHHFHHHHHHHHHGHHHHHHHHHHHH4GGHGGHHHHGGGHGHHGBGFHHBFFHGGCBDA/<1111?11>1111=11<<11>1FE00000<<<0<C000=0D00;:000000000.:.;...://90009/0..:90/00:0/;;//000/:/9;-.-...//9////;BB.//:////
@M03495:530:000000000-LYBTV:1:1102:18426:16390 1:N:0:CTGGAGTA+AACCGAAC
GTCAGCATGTGAGCTTTGGAATTAGCTGGTTTATCAACGGCAAAATATAGATCGGAAGAGCACACGTCTGAACTCCAGTCACCTGGAGTAATCTCGTATGCCGTCTTCTGCTTGAAAAAAAAAAAATAAAAAGACATAATTGACTATGCGGCTAGCTGCTAGAAAATAAGTGTATAAAATATGCACGTAGCATGTTAGCTAAGCACCAGTGACATACTAACAGCCTGAACTTGTATATCTGCTCGTTAATA
+
CBCCCFFFFFFFGGGGGGGGGGHHHHHHHHHHHHHHHHGGGGGHGHHHHHHHHHGGGGHHHHHHHGFHHGHHHHHHHHHHHHHHHHHHHHHH4GHHEGHHHGGGGHGHHHHHHHHHHGHGGG@D//01=11=</0?11?11111<1111.<--..<000000000;000000000000<0000000../..009000;00090/0/;..00000;0000;000:./.:00000:00;0000090.-...;0
@M03495:530:000000000-LYBTV:1:1102:18750:16398 1:N:0:CTGGAGTA+AACCGAAC
GTCAGCATGTGAGCTTTGGAGTGAAATCTCTTGTCTTAAGGAATAAAGGAAAAAGATTCCGTCGGAGGCTCGGTGCTCTACAGGTTCAACCTTTGTACTCTATTATTGCCTCACATTCCATCTCTTGTGAAAATATATTTGATTGGCTTTTCTGCAGGTTGTTTGCCAGGACTTTCCAAGACCTCCACTAGAAAACACAATAAACTTTTTGGAAGCTGGACAACTATCTTCATTTTTCAGAAACAGTGAAC
+
CBCCCFFFFFFFGGGGGGGGGGHHHHHHHHHHHHHHHHHHHHHHHHHHGHHHHHGGHIIHHHHGGGGGGHHGGGGGHHHHHGHHHHHHHHHHHHHHHHHHHHHHHHHHHHHHHHHHHHHHHHHHHHHHHHHHHGHHHHHHHHHHHHHHHHHHHHHHHHHHHGHGFGHHHAGHHHHGHHHGHHHHHHHHHHHGHHHGHGH<GGFHHGFHHHGGHHHGFHFHHHGHHHHHHHGGGGGGFGGGGGFGGGGGGG0
@M03495:530:000000000-LYBTV:1:1102:22760:16406 1:N:0:CTGGAGTA+AACCGAAC
GTCAGCATGTGAGCTTTGGTTTATCAACGCAAAATATAGATCGGAAGAGCACACGTCTGAACTCCAGTCACCTGGAGTAATCTCGTATGCCGTCTTCTGCTTGAAAAAAAAAAAAAAATCACATAGAGTTACGACGGTAGAATAGACGTAACTTCCACACTTAAATCACTAATTGAATCACGAACTAGTCACATACGGTAATGGACTATACACAGGTGTTTGTGATACATATATATATATGAACTCAGACA
+
CACCCFFFFFFFGGGGGGGGGGHHHHHHGGGGGHHHHHHHHHHGGGGHHGHHHHGHHHGHHHHHHHHHHHHHHHHHHBGHFBGHHGEHHHHGFGHGHHHHHHHHHHHHGGG@C/<//<01?11=11111111.>.--<..000=<=0...:.0000;00./000000000000;000000:...-.0000000::0:.;..0000:0/;00000..000.////0:000000000000000;00000000:
@M03495:530:000000000-LYBTV:1:1102:13253:16420 1:N:0:CTGGAGTA+AACCGAAC
GTCAGCATGTGAGCTTTGGTTTATCAACGGCAAAATATAGATCGGAAGAGCACACGTCTGAACTCCAGTCACCTGGAGTAATCTCGTATGCCGTCTTCTGCTTGAAAAAAAAAAAAAAAATAAAAATAAAAAATAGACACATCTACTGCATGCTGACACACAGTAGGTACACCGAACCGTATAGATGTTAGCATGTAATCAGAGTAGATGTGTAGATCTCCCGTGCACATTGAATGCTGTCATATGCTTGA
+
BBBCCFFFFFFFGGGGGGGGGGHHHHHHGGGGGHHHHHHHHHHHGGGGHHHHHHHGHHHGHHHHHHHHHHHHHHHHHHHHHHHHHHGGHHHHGGGHGHHHHHHHFGHHHGGGGG/<>///0<111101<11<-.00101//00<111<101101:1<00/.<:0110:1111/-<--<-...<111111111110<11<110:0:11:1111::111:110/....901111111111110111111110.
@M03495:530:000000000-LYBTV:1:1102:11745:16436 1:N:0:CTGGAGTA+AACCGAAC
GTCAGCATGTGAGCTTTGGAGGGCAAGAAGTGGTTGTGACATTGCATGGCAGCTAGAGCCAACTGGTTTATCAACGGCAAAATATAGATCGGAAGAGCACACGTCTGAACTCCAGTCACCTGGAGTAATCTCGTATGCCGTCTTCTGCTTGAAAAAAAAAAAAAACTTGAGTGGAGATGCTTCAAATAATGCAAAGCGTATGTGTCGACAACACGGTACTCTGAGATTGTGAAAAGCATAGTCACCAACTC
+
CCDDDFFFFFFFGGGGGGGGGGGGGGGHHHFGHHGGGGHHHHHHHHHHHHHGGHHHHHHHHHGHHHFGHHHHHHHGGGGFHHHHHHHHHHHGGGGHHHHHHHGHHHGHHHHHHHHHHHHHGHHHHGHHGBHHHGGHHHHGBFHGHHHHHHHHHFHH@E-EC<---.0000<0:<:.0/00000000<0<00<000//..../0000..-.-....-..90000000000:0::B0/.0000:0000<.</:
@M03495:530:000000000-LYBTV:1:1102:28624:16446 1:N:0:CTGGAGTA+AACCGAAC
GTCAGCATGTGAGCTTTGGAGTGAAATCTCTTGTCTTAAGGAATAAAGGAAAAAGATTCCGTCGGAGGCTCGGTGCTCTACAGGTTCAACCTTTGTACTCTATTATTGCCTCACATTCCATCTCTTGTGAAAATATATTTGATTGGCTTTTCTGCAGGTTGTTTGCCAGGACTTTCCAAGACCTCCACTAGAAAACACAATAAACTTTTTGGAAGCTGGACAACTATCTTCATTTTTCAGCATCAGTGAAC
+
BAAABFBFF5FDGFGGGGGGFGBFGHHHHHHHHHHHHHFHGHCGGHDGHG3BGHGFHHGGGHHGGGCFEHFCGEEEFBGFFHHFDGGHEHFFDFGGHHHHHHHHBGHFFFHHHHHFHHFGHHHGHHHFFG4?BFGHHHHGHBGF3BGGGHHHHFHHHGFGFDFGG2DFB/?GHFFHGHHDF0GBG.F0<0<11>0<G.C.<0<<<DGHBGC?C0:CG0GC.0.:;/CGF00;CB00;/000;00;C0;BF0
@M03495:530:000000000-LYBTV:1:1102:3198:16478 1:N:0:CTGGAGTA+AACCGAAC
GTCAGCATGTGAGCTTTGGAATTAGTAAATTCGTTGACGACAGAAGGAGCAAGATAACGACCACAGGGAGGGTGGTTTATCAACGGCAAAATATAGATCGGAAGAGCACACGTCTGAACTCCAGTCACCTGGAGTAATCTCGTATGCCGTCTTCTGCTTGAAAAAAAAAAAACAGAAATAGCGTCAACGAACTCATGAACAGCAAAATACGCATATCTGAGAATGCACAGTGAAGCGTAGATAAAAGCAAT
+
CBCDDFFFFFFFGGGGGGGGGGHHHHHHHHHHGHHHHHGGGGGHHHHHHHHHHHHHHHGGGGGHHHHGGGGGEGGGGHHHHHHHFGGGGHHHHHHHHHHHGGGGHHHHHHHGHHHGHHHHHHHHHHHHHHHHHHHHH1DFGFGGHHGFGAGHGHHHHHHHFHHHHCCEG@-9..//000090-9...0...-.000;0;00/9//0/000.....:000900;;0000;/000000-..-.000009.0/0
@M03495:530:000000000-LYBTV:1:1102:15553:16482 1:N:0:CTGGAGTA+AACCGAAC
GTCAGCATGTGAGCTTTGGAGGGCAAGAAGTGGTTGTGACTGGTTTATCAACGGCAAAATATAGATCGGAAGAGCACACGTCTGAACTCCAGTCACCTGGAGTAATCTCGTATGCCGTCTTCTGCTTGAAAAAAAAAAATAAAAAAAATAATAACAAATAGTGATATCAGGTGTTCTGTGTGAAATAAATTACAAATTTAGTCAATTATTTTGCATATACCGATCATAGTTCTTAAACTCATGTATCATGT
+
CACCCFFFFFFFGGGGGGGGGGGGGGGHHHGHHGGGGGHHHHHHHHHHHHHHGGGGGHHHHHHHHHHHGGGGHHHHHHHGHHHGHHHHHHHHHHHHHHHHHHGHHHGHHHFGHHHHGGGHGHHHHHHHHHHHHGGGGD<<1>11<---.00000000.000;0000;0000;00.0:0009.000;00000900000000;;00;000000000000;000..--;000000:000000000000000000
@M03495:530:000000000-LYBTV:1:1102:12259:16490 1:N:0:CTGGAGTA+AACCGAAC
GTCAGCATGTGAGCTTTGGAGTGAAATCTCTTGTCTTAAGGAATAAAGGAAAAAGATTCCGTCGGAGGCTCGGTGCTCTACAGGTTCAACCTTTGTACTCTATTATTGCCTCACATTCCATCTCTTGTGAAAATATATTTGATTGGCTTTTCTGCAGGTTGTTTGCCAGGATGATTGCTGGAGCAGGTATGATATAATTCTAGGATTTGACAGATGAATAATTTACATATATATCTAACTTTGATAGCAGT
+
BABBBFFFFFFFGGGGGGGGGGHHHHHHHHHHHHHHHHGHHHHHHHHHHHHHHHGGHHGGHHHGGGGGGHHGGEGGHHHHHHHFHHHHHHFHHHHHHGHHHHHHHHHHHHHHHGHHHHHGHHHHHHHGHHFHGGHFHHHHHHFFFHGGHHHHHHGHFHGHHEHHHHHHHGHGHHHHHGHGHFCHAFHHHHHBGHFHFFFFGHHG0DGHHGHHGGFHG0=GCGHHFHHHHHGHHFHHHHFGHGHHGGGGBF;
@M03495:530:000000000-LYBTV:1:1102:19683:16497 1:N:0:CTGGAGTA+AACCGAAC
GTCAGCATGTGAGCTTTGGAGGGCAAGAAGTGGTTGTGACTGGTTTATCAACGGCAAAATATAGATCGGAAGAGCACACGTCTGAACTCCAGTCACCTGGAGTATCTCGTATGCCGTCTTCTGCTTGAAAAAAAAAAAAGCAAACATGGATGAGTTGCGCAACATATAGGCTACGGACTACATTCAGACACGCAAGTATGAAACGCGAATGATGCGGCTAAATGAGGTAATCGGTCGATGAGATCACCGTG
+
CBCDCFFFFFFFGGGGGGGGGGGGGGGHHHHHHGGGEGHHHHHHHHHHHHHHGGGGGHHHHHHHHHHHGGGGHHHHHHHGHHHGHHHHHHHHHHHGHHHHHHHHGGHHHFGHHHHGGCHGHHHHHHHHHFGGGFCCG<<.01010000/01000111<-----./1111000</...--//:<111110//.----1:11<110<-----<:111---<.011<11/:011<....--.1101100//...
@M03495:530:000000000-LYBTV:1:1102:21969:16508 1:N:0:CTGGAGTA+AACCGAAC
GTCAGCATGTGAGCTTTGGAGTGAAATCTCTTGTCTTAAGGAATAAAGGAAAAAGATTCCGTCGGAGGCTCGGTGCTCTACAGGTTCAACCTTTGTACTCTATTATTGCCTCACATTCCATCTCTTGTGAAAATATATTTGATTGGCTTTTCTGCAGGTTGTTTGCCAGGACTTTCCAAGACCTCCACTAGAAAACACAATAAACTTTTTGGAAGCTGGACAACTATCTTCATTTTTCAGAAACAGTGAAC
+
BABCCFFFFFFFGGGGGGGGGGHHHHHHHHHHHHHHHHHHHHHHHHHHHHHHHHGGHHHHHHHGGGGGGHHGGFGGHHHHHGHHHHHHHHHHHHHHHGHHHHHHHHHHHHHHHHHHHHHHHHHHHHHHHHFHFHHHHHHHGBHHHHHHHHHHHHHHHHFHFEHGHHHHHGHHHHHHHHGHGHHHHHHHHGH<FFHHHHGCGHHBGHHHHHGGEHHGHHHGHGHHHHHHHHGGGGGGGGGF0BFGGGGGGG0
@M03495:530:000000000-LYBTV:1:1102:12494:16525 1:N:0:CTGGAGTA+AACCGAAC
GTCAGCATGTGAGCTTTGGAGTGAAATCTCTTGTCTTAAGGAATAAAGGAAAAAGATTCCGTCGGAGGCTCGGTGCTCTACAGGTTCAACCTTTGTACTCTATTATTGCCTCACATTCCATCTCTTGTGAAAATATATTTGATTGGCTTTTCTGCAGGTTGTTTGCCAGGACTTTCCAAGACCTCCACTAGAAAACACAATAAACTTTTTGGAAGCTGGACAACTATCTTCATTTTTCAGAAACAGTGAAC
+
CBCCCFFFFFFFGGGGGGGGGGHHHHHHHHHHHHHHHHHHHHHHHHHHHHHHHHGGHIIHHIHGGGGGGHHGGGGGHHHHHHHHHHHHHHHHHHHHHHHGHHHHHHHHHHHHHHHHHHHHHHHHHHHHHHHHHHHGHHHHHHHHHGCHHHHHHHHHHGFHHGHHHHHHGFHHHHHHHGGHFFHHHHHHHHHBFGFHHHE<DHGFFFGHHHGGFGFAGFGHGFHEFHHHFHFFGGGGGGGHGFGFFFFG0C0
@M03495:530:000000000-LYBTV:1:1102:15236:16531 1:N:0:CTGGAGTA+AACCAAAC
GTCAGCATGTGAGCTCTGGTTTATCAACGGCAAAATATAGATCGGAAGAGCACACGTCTGAACTCCAGTCACCTGGAGTAATCTCGTATGCCGTCTTCTGCTTGAAAAAAAAAAAAAAAAATATGTACACTCAATGTCCATCAGCTCCACGTGACTAAGGCACTCTGAATTAATTTCTTCAAGCATGGATTTAATGCTCTTCCACCTTCGACTGTTTATCCGTTTGAGTCTATGAACAATGCTACTTCTCC
+
CBCCCFFFFFFFGGGGGGGFGGHHHHHHGGGGGHHHHHHHHHHHGGGGHFHHHHHGHHHGHHHHHHHHHHHHHHHGGHHHHGFHHHFGHHHHGDGHGHHHHHHHGHHEHGGG/>//////-011111111100/<00000000000///<.;...000///:.//000000;000090;00000/0;.0900;9C0FB00;090;..099....;//////..//./.://;///////;9///;:/B///
@M03495:530:000000000-LYBTV:1:1102:10969:16531 1:N:0:CTGGAGTA+AACCGAAC
GTCAGCATGTGAGCTTTGGAGTGAAATCTCTTGTCTTAAGGAATAAAGGAAAAAGATTCCGTCGGAGGCTCGGTGCTCTACAGGTTCAACCTTTGTACTCTATTATTGCCTCACATTCCATCTCTTGTGAAAATATATTTGATTGGCTTTTCTGCAGGTTGTTTGCCAGGACTTTCCAAGACCTCCACTAGAAAACACAATAAACTTTTTGGAAGCTGGACAACTATCTTCATTTTTCAGAAACAGTGAAA
+
A111AFFFF1@FGFDFFG1GFAFGHFGHFHHFFDGGHHHFFFGHHHEGGHHGHFEAFGGDGHHEE/E/AFGEC>EGHGHHHHGHB11EGHABDEGBBFF1FDF2BGFD1DGGF>1GH1FH2FHFHHFBFFFGBBGHHHHHHHHFBFHGHHHFFHHHGFGHFCGHHFFHEGHGHFFHHG1<CGHHG<GHGHH1>FCHHAG.0DG0<<DDGHC?/:CAGG:..:.C/:C0GBCBFGBBFGGG0BFFFF0;B;0
@M03495:530:000000000-LYBTV:1:1102:14197:16533 1:N:0:CTGGAGTA+AACCGAAC
GTCAGCATGTGAGCTTTGGAGTGAAATCTCTTGTCTTAAGGAATAAAGGAAAAAGATTCCGTCGGAGGCTCGGTGCTCTACAGGTTCAACCTTTGTACTCTATTATTGCCTCACATTCCATCTCTTGTGAAAATATATTTGATTGGCTTTTCTGCAGGTTGTTTGCCAGGAAATGTACGGAGCAGATGCTAGGGCAAATTGCCCAGGTCGTGATTGCTGGAGCAGGTATGATATAATTCTAGGATTTGACA
+
CCCDCFFFFFFFGGGGGGGGGGHHHHHHHHHHHHHHHHHHHHHHHHHHHHHHHHGGHIIHHHHGGGGGGHHGGGGGHHHHHHHHHHHHHHHHHHHHHHHHHHHHHHHHHHHHHHHHHHHHHHHHHHHHHGHFHGHHHHHHHHHHHHGHHHHHHHHHHHHHHFHHHGHHHHHHHHHHHGGDDEGHHHHHHHHGHHHFEHDDGFHHFHGHHGGGHHHHHHHHFHHGGGCBFFBFFGF<FBGFGFGGGHGGGGC
@M03495:530:000000000-LYBTV:1:1102:4054:16534 1:N:0:CTGGAGTA+AACCGAAC
GTCAGCATGTGAGCTTTGGAGTGAAATCTCTTGTCTTAAGGAATAAAGGAAAAAGATTCCGTCGGAGGCTCGGTGCTCTACAGGTTCAACCTTTGTACTCTATTATTGCCTCACATTCCATCTCTTGTGAAAATATATTTGATTGGCTTTTCTGCAGGTTGTTTGCCAGGACTTTCCAAGACCTCCACTAGAAAACACAATAAACTTTTTGGAAGCTGGACAACTATCTTCATTTTTCAGAAACAGTGAAC
+
B>ABBFFFFFFFGGGGGGGGGGHHHHHHHHHHHHHHHHGHHHHHHHHHHHHHGHGGHHHHEHHGGGGGGHGGGGGGHHHHHHHEHHHHHHHHHHHHGHHHHHHHFHHHHHHHHHHGHHHHEHGHHHHHH4FGFFGHGHHHH4GHHCGHHHFHHHHFHHFHHFGGHHEHHGHHHGHHHHGFFHFHGHHFH<F1>FCBFA<<<=G=<DGHHHGCGGHGHHHFFGHHHHHGH:FGGGGFGFGGBFFFFGGGGG0
@M03495:530:000000000-LYBTV:1:1102:25229:16546 1:N:0:CTGGAGTA+AACCGAAC
GTCAGCATGTGAGCTTTGGACTCCTGACTGGTTTATCAACGGCAAAATATAGATCGGAAGAGCACACGTCTGAACTCCAGTCACCTGGAGTAATCTCGTATGCCGTCTTCTGCTTGAAAAAAAAAAAACAAACTACACCCTGGATAGCGCACGCGACATGACTTTCTGCGTATGACCATGTCCGAGACACACTGGCGTACGTCTGATTCATTCTGCTCCACGTATTGCACTGGTACACCATGCTAGTCTCC
+
CBCCCFFFFFFFGGGGGGGGGGHHHHHHHHHHHHHHHHHHGGGGGHHHHHHHHHHHGGGGHHHHHGHGHHGGHHHHHHHHHHHHHHHHGHHHHH4FGHGGHGHHCFGHGGHFHHGCFHHHGGEC/BB</?/0/111??0..0.01111-----<----.00:0000000-.../;000;09009.--.///./0/.-.---/./.000000000000000/../00:0;00//00000:.90900900;00
@M03495:530:000000000-LYBTV:1:1102:5472:16547 1:N:0:CTGGAGTA+AACCGAAC
GTCAGCATGTGAGCTTTGGAGTGAAATCTCTTGTCTTAAGGAATAAAGGAAAAAGATTCCGTCGGAGGCTCGGTGCTCTACAGGTTCAACCTTTGTACTCTATTATTGCCTCACATTCCATCTCTTGTGAAAATATATTTGATTGGCTTTTCTGCAGGTTGTTTGCCAGGACTTTCCAAGACCTCCACTAGAAAACACAATAAACTTTTTGGAAGCTGGACAACTATCTTCATTTTTCAGAAACAGTGAAC
+
CABCCFFFFFFFGGGGGGGGGGHHHHHHHHHHHHHHHHHHHHHHHHHHHHHHHHGGHHIIHIHGGGGGGHHGGGGGHHHHHHHHHHHHHHHHHHHHHHHHHHHHHHHHHHHHGHHHHHHHHHHHHHHHHHHHHGHHHHGHHHHHHHGFHHHHHHGHHFFHHDHHHHHHHHHHHGHHHHGHEHHHHHEHHHHBGHFHHHG<DGHDGHHFFGFGHHHHHHFHHHGHHHHHGHFFGGFFFGGGGBFGGFFBFG0
@M03495:530:000000000-LYBTV:1:1102:26419:16548 1:N:0:CTGGAGTA+AACCGAAC
GTCAGCATGTGAGCTTTGGAATTAGTAAATTCGTTGACAGCAAGATAACGACCACAGGGAGGGTGGTTTATCAACGGCAAAATATAGATCGGAAGAGCACACGTCTGAACTCCAGTCACCTGGAGTAATCTCGTATGCCGTCTTCTGCTTGAAAAAAAAAAAATGATATCCCCTGTACTAATCGTTATTATTTCTTCCTTCCACCACTGACGTCCTGCATCAGTGCTTTGTGCCCTCTATACCAATGTTCA
+
BBBAAFFFFFFFGGGCGGGGGGHHHHHHHHHHGGHHHHHHHHCHHHHHHGFEGGHHHHGGGGG1BFEFHHHFGHHGGEF@FFGHHHFHHHHGGFGHGHHHHFGFHHGHHHHHHFHEFFGHFHHFHGHH33F3GFGHHBBCGGFGFHGFFHEHB1FGGC--A--.0000000/./.000;0000..;..0009;C0990000/00...:99/;.;..;/;////B///////.////..;9B//////;///
@M03495:530:000000000-LYBTV:1:1102:18811:16561 1:N:0:CTGGAGTA+AACCGAAC
GTCAGCATGTGAGCTTTGGAGTGAAATCTCTTGTCTTAAGGAATAAAGGAAAAAGATTCCGTCGGAGGCTCGGTGCTCTACAGGTTCAACCTTTGTACTCTATTATTGCCTCACATTCCATCTCTTGTGAAAATATATTTGATTGGCTTTTCTGCAGGTTGTTTGCCAGGACTTTCCAAGACCTCCACTAGAAAACACAATAAACTTTTTGGAAGCTGGACAACTATCTTCATTTTTCAGAAACAGTGAAC
+
BBBB@FFFFFFFGGGGGGGGGGHHHGGHHHHHHGHHHHHHHFHHHHHHGHHHHHGGHHHHHHHGGGGGGHHGGEFGHHHHFHHHGHHHGHCFGHHFHHHHHHHGHHHHHGGHHHHHHHHHHHHHHHHHHHHHFGHHHHHHHHHHHHHHHHHHHHHGFFFHHBGHGHGHHGHHHHHHHHDGHGEHHEFHHHE<GGHGHHHCGGGGFHGHGH@@/0:.CCGAGFCCHHGHHHGGFF;F0/CFFGBFGGFGGG0
@M03495:530:000000000-LYBTV:1:1102:2962:16568 1:N:0:CTGGAGTA+AACCGAAC
GTCAGCATGTGAGCTTTGGTCCAGCCTGAGTCCTGGTTTATCAACGGCAAAATATAGATCGGAAGAGCACACGTCTGAACTCCAGTCACCTGGAGTAATCTCGTATGCCGTCTTCTGCTTGAAAAAAAAAAAAACACATCAACGAACACAAGATAACCTAAAGCACTGGAACAAAATGAATATCAAGACGTCATATTAGCGTCGAGCTCTTCTCCATAAGAATCATCTCTACATTAGACATTTGGTATCGA
+
CCCDCFFFFFFFGGGGGGGGGGHHHGHHHHHHHHHHHHHHHHHHHGGGGGHHHHHHHHHHGGFGGHHHGHHHGGHHGFHHHHHHHHHHHHHHGHHHHHHBGHHGGHHHHGGGHGHHHHHHGGHGHHGGGD//>/..0.11110..<--/...<000000000000<0//<:0//..000:0:000:00/..<..000:0/-..---..000<0:00:000000000000000000000:000:00.0<0..
@M03495:530:000000000-LYBTV:1:1102:21429:16575 1:N:0:CTGGAGTA+AACCGAAC
GTCAGCATGTGAGCTTTGGAGTGAAATCTCTTGTCTTAAGGAATAAAGGAAAAAGATTCCGTCGGAGGCTCGGTGCTCTACAGGTTCAACCTTTGTACTCTATTATTGCCTCACATTCCATCTCTTGTGAAAATATATTTGATTGGCTTTTCTGCAGGTTGTTTGCCAGGACTTTCCAAGACCTCCACTAGAAAACACAATAAACTTTTTGGCAGCTGGACAACTATCTTCATTTTTCAGAAACAGTGAAC
+
A>AAAFF1D133ABAEFGBGGA1FEGFHHFBGHHFFHDEGH1FGGGGF1CCGGAAFH1GE0FEFEAAEFFFEC//>GHGDGGH0@FF12GEGHFHHFFHHGFHHFHHFFFGFFAGFHHFHHFGFFEFFGD21BFDDFDFHFB2FBFCGCHHHHHHGGEG<GEG0FH1FGHHGHHGDHE110001><0CFHGDD10CGFC.<D<0<0DGDH--/<AEGF/..:;.:/CGGGG0;;;FFFGF0C/C//;;BB0
@M03495:530:000000000-LYBTV:1:1102:29329:16598 1:N:0:CTGGAGTA+AACCGAAC
GTCAGCATGTGAGCTTTGGAGTGAAATCTCTTGTCTTAAGGAATAAAGGAAAAAGATTCCGTCGGAGGCTCGGTGCTCTACAGGTTCAACCTTTGTACTCTATTATTGCCTCACATTCCATCTCTTGTGAAAATATATTTGATTGGCTTTTCTGCAGGTTGTTTGCCAGGACTTTCCAAGACCTCCACTAGAAAACACAATAAACTTTTTGGAAGCTGGACAACTATCTTCATTTTTCAGAAACAGTGAAC
+
A3>A@FFFFFFFGGGGGGGGGGHHHHCFHHHHHHHHHHGGGFFHFFFHDBFHHHGEEFFHFFHGGGGCGHGGGGFEHHGGFHHBGHGFHFHHHHHHGEHHFFHHHHHHGHHHHHHHGHHHHHHHHGGBGBFFFGFFHHHHHGHHGAGHHGHHHFFGFCGHHAGBGHBHFEHCFHG1BFGFHE0FGEBGHH1<=GFCHACCGD0DDGHHGG?@CCGHFFFFGGGACBFBGHGFGGGBFF0FBFFBBF;BFF0
@M03495:530:000000000-LYBTV:1:1102:23638:16599 1:N:0:CTGGAGTA+AACCGAAC
GTCAGCATGTGAGCTTTGGAGTGAAATCTCTTGTCTTAAGGAATAAAGGAAAAAGATTCCGTCGGAGGCTCGGTGCTCTACAGGTTCAACCTTTGTACTCTATTATTGCCTCACATTCCATCTCTTGTGAAAATATATTTGATTGGCTTTTCTGCAGGTTGTTTGCCAGGACTTTCCAAGACCTCCACTAGAAAACACAATAAACTTTTTGGAAGCTGGACAACTATCTTCATTTTTCAGAAACAGTGAAC
+
CCCCCFFFFFFFGGGGGGGGGGHHHHHHHHHHHHHHHHHHGHHHHHHHHHHHHHGGHHHHHHHGGGGGGHHGGGGGHHHHHHHHHHHHHHHHHHHHHHHHHHHHHHHHHHHHHHHGHHHHHHHHHHHHHHHHHHHHHHHHHFHHGHGHHHHHHHHHHHHHHGHHHHHHHHHHHHGHHHHHFHHHHHHHHHHFFGHFGHGCGFFBFHHHHHGCHCHHHGHHHGHGHGHHHHGGGGGGGGGGGGGGGGFFGG0
@M03495:530:000000000-LYBTV:1:1102:18596:16604 1:N:0:CTGGAGTA+AACCGAAC
GTCAGCATGTGAGCTTTGGTCCAGCCTGAGTCCTCTGGTTTATCAACGGCAAAATATAGATCGGAAGAGCACACGTCTGAACTCCAGTCACCTGGAGTAATCTCGTATGCCGTCTTCTGCTTGAAAAAAAAAAAAAAAATTAACTCCAATTAGCATATGCCATTCCAAAGTATACAAACAAGACTATGAATGAGTAAATTGAGGACTATCACTCTCACAAACCTGCTACATGCTCACTCAAGTAATATATC
+
CCCBCFFFFFFFGGGGGGGGGGHHHGHHHHHHHHHHHHGHHHHHHHHGGGGGHHHHHHHHHHHGGGGHHHHHHHGHHHGHHHHHHHHHHHHHHHHHHHHHHBGGHGGHHHHGGGHGHHHHHHHHGGHHGGGFD?//>--.0000000000000/00000:000000000/000:0000...///0000000000<00C00000/<.//:00000000000.../..000<:0<00<00</:0000000000
@M03495:530:000000000-LYBTV:1:1102:24011:16613 1:N:0:CTGGAGTA+AACCGAAC
GTCAGCATGTGAGCTTTGGAGTGAAATCTCTTGTCTTAAGGAATAAAGGAAAAAGATTCCGTCGGAGGCTCGGTGCTCTACAGGTTCAACCTTTGTACTCTATTATTGCCTCACATTCCATCTCTTGTGAAAATATATTTGATTGGCTTTTCTGCAGGTTGTTTGCCAGGACTTTCCAAGACCTCCACTAGAAAACACAATAAACTTTTTGGAAGCTGGACAACTATCTTCATTTTTCAGAAACAGTGAAC
+
CCCBCFFFFFFFGGGGGGGGGGHHHHHHHHHHHHHHHHHHHHHHHHHHGHHHHHGGHHHIHHHGGGGGGHHGGGGGHHHHHGGHHHHHHHHHGHHGHHHHHHHHHHHGHHHHHHHHHHHHHGHHHHHGHFFGFFHHHHHHH4HHHHHHHHHHHHGHHHHHHGHHHGGHGEGHHHHHHH1F0CHHHHGHHHH1>=GGEGE.D0<<<DFHHHGGHEFEHHHGHFHHHHHGFHFFGGFGGGGGG0CFFE9C00;
@M03495:530:000000000-LYBTV:1:1102:12293:16637 1:N:0:CTGGAGTA+AACCGAAC
GTCAGCATGTGAGCTTTGGTCCAGCCTGAGTCCTCTGGTTTATCAACGGCAAAATATAGATCGGAAGAGCACACGTCTGAACTCCAGTCACCTGGAGTAATCTCGTATGCCGTCTTCTGCTTGAAAAAAAAAAAGCACCATGGCAGTGACTCGTAACACCGACTAACTCACTATAACACATAAGATACGAATACAGCACAACGTCCAGTGCTGACAGTCAGCTGAGAACCAGAGATAACGTATTATGTCTT
+
CBCCCFFFFFFFGGGGGGGGGGHHHGHHHHHHHHHHHHGHHHHHHHHGGGGGHHHHHHHHHHHGGGGHHHHHHHGHHHGHHHHHHHHHHHHHHHGHHHHHHEHHFGGHHHHGEGHGHHHHHHHHHHHHGGGC///01?/0?1000.>11111.<.0.=0.<--<-000;0000000000.000000009...:C000/./;.::9..000000090000000;00.:00..;../00:0./.000000;00
@M03495:530:000000000-LYBTV:1:1102:2934:16641 1:N:0:CTGGAGTA+AACCGAAC
GTCAGCATGTGAGCTTTGGAATTAGTAAATTCGTTGACGACAGAAGGAGCAAGATAACGACCACAGGGAGGGTGGTTTATCAACGGCAAAATATAGATCGGAAGAGCACACGTCTGAACTCCAGTCACCTGGAGTAATCTCGTATGCCGTCTTCTGCTTGAAAAAAAAAAAACCATAAACTATAGTAACGATACAAGTGCACGATATACAATTAATTCAGAATTGTATCACTATCATACTGACTGCATACT
+
ABBCCFFFFFFFGGGGGGGGGGHHHHHHHHHHGGHHHHGGGGGHHHFHEHHHHHHHHHGGGGGHHHHGGGGGGGGGGHHHHHHGGGGGGHHHHHHHHHHHGGGGHHGGHHHGHHHGHHHHHHHHHHHHHHGHHHGHHBBFGHGGHFHHGGDHGHHHHHHH0<<DHGGGCCA-..;;0:00000;000;0....-0900000;.:;.-00000:0090000000000000;00000009900000;/:0000
@M03495:530:000000000-LYBTV:1:1102:24753:16643 1:N:0:CTGGAGTA+AACCGAAC
GTCAGCATGTGAGCTTTGGAGTGAAATCTCTTGTCTTAAGGAATAAAGGAAAAAGATTCCGTCGGAGGCTCGGTGCTCTACAGGTTCAACCTTTGTACTCTATTATTGCCTCACATTCCATCTCTTGTGAAAATATATTTGATTGGCTTTTCTGCAGGTTGTTTGCCAGGACTTTCCAAGACCTCCACTAGAAAACACAATAAACTTTTTGGAAGCTGGACAACTATCTTCATTTTTCAGAAACAGTGAAC
+
BBCCCFFFFFFFGGGGGGGGGGHHHHHHHHHHHHHHHGHHHHHHHHHHHHHHHHGGHHHHHHHGGGGGGHHGGGGGHHHHHHHHHHHHHHGHHHHHHHHGHHHHHHGHHHHHHHHHHHHHHHHHHHHHHHHHFGHHHHHHHGHHHHGHHHHHHHGHHGHGGDHGHHHHHGEGHHHHHG1=CGHHHHHHHHFDDDGHHHHCGGFDGHHHHHGCBCCEBGF.CCGGHFHHGHFCFGGGGGGF;;9CBFCBBG0
@M03495:530:000000000-LYBTV:1:1102:6181:16651 1:N:0:CTGGAGTA+AACCGAAC
GTCAGCATGTGAGCTTTGGAATTAGTAAATTCGTTGACGACAGAAGGAGCAAGATAACGACCACAGGGAGGGTGGTTTATCAACGGCAAAATATAGATCGGAAGAGCACACGTCTGAACTCCAGTCACCTGGAGTAATCTCGTATGCCGTCTTCTGCTTGAAAAAAAAAAAAAGTAATGTAAGATCCAGCATGGAAGCAGCACAGAACGACACAGCAGAAGCCGATCAAATAAAGTGACTGACTGCCTCAT
+
CCBCCFFFFFFFGGGGGGGGGGHHHHHHHHHHGHHHHHGGGGGHHHHHHHHHHHHHHHGGGGGHHHHGGGGGGGGGEHHHHHHHGGGGGHHHHHHHHHHHGGGGHHHHHHHGHHHGHHHGFHHHHHHHHHHHHHFGHH1GGHFGGHHGGEGHGHHHGHHHHHHEHGGGGE:--.00000;000000:;B//00.0:/.0//.:;/00:..---:.././/00.---:.0000000;00000000;//0000
@M03495:530:000000000-LYBTV:1:1102:26728:16655 1:N:0:CTGGAGTA+AACCGAAC
GTCAGCATGTGAGCTTTGGAGTGAAATCTCTTGTCTTAAGGAATAAAGGAAAAAGATTCCGTCGGAGGCTCGGTGCTCTACAGGTTCAACCTTTGTACTCTATTATTGCCTCACATTCCATCTCTTGTGAAAATATATTTGATTGGCTTTTCTGCAGGTTGTTTGCCAGGACTTTCCAAGACCTCCACTAGAAAACACAATAAACTTTTTGGAAGCTGGACAACTATCTTCATTTTTCAGAAACAGTGAAC
+
BABBBFFFFFFFGGGGGGGGGGHHHHHHHHHHHHHHHHHHHHHHHHHHHHHHHHGGHHHHGHHGGGGFGHFGGGGGGHHHHGHFHGHFHHHHHHHHHHHHHFHHFHHHHHHHHGHHHHHGFHHHHHGHHDBGFFHHHHHHHHHHHFFHHHHHHHHFHHGGHDHHBGDGFHAGCFHHHHHHHHHHHHHHHFH1DGFFHHC<<0<=GGHHGHGGGGHHHHFGHFCHHBCHFHGFFFCFGBFGBFFGBFCF0C9
@M03495:530:000000000-LYBTV:1:1102:18265:16672 1:N:0:CTGGAGTA+AACCGAAC
GTCAGCATGTGAGCTTTGGAGTGAAATCTCTTGTCTTAAGGAATAAAGTAAAAAGATTCCGTCGGAGGCTCGGTGCTCTACAGGTTCAACCTTTGTACTCTATTATTGCCTCACATTCCATCTCTTGTGAAAATATATTTGATTGGCTTTTCTGCAGGTTGTTTGCCAGGACTTTCCAAGACCTCCACTAGAAAACACAATAAACTTTTTGGAAGCTGGACAACTATCTTCATTTTTCAGAAACAGTGAAC
+
A>AAAFFFF1DFGG1AF1CFG111FBF1F3BFG11A33A1BG0BGFFA222AF1BAAAEEA10A/EGECAEAE/BEGH11GFHB@FDGHD0BF1F@2FFHHGFHFGHDGHGC1GFDHH2BFHHHHHH1FGFHHHHHHFHFGHBEBFF1A0DDGHFHHHHHHAGHGHHGGACGHGFGHFHFF0G1?FFHHHHD11<GAFCEDFG00FDGGHC-CCCCCCBFHFAE/CHHEHFFFGFFFGGFCFBBFG;90C0
@M03495:530:000000000-LYBTV:1:1102:28665:16683 1:N:0:CTGGAGTA+AACCGAAC
GTCAGCATGTGAGCTTTGGAAGTAAATTCGTTGACGACAGAAGGAGCAAGATAACGACCACAGGGAGGGTGGTTTATCAACGGCAAAATATAGATCGGAAGAGCACACGTCTGAACTCCAGTCACCTGGAGTAATATCGTATGCCGTCTTCTGCTTGAAAAAAAAAAATGACTTACTAAGACCTCCACTAGCAAACTCCATATCATTATTGGAAGATGGCCTATTATCTTCGTTTTTACGTACATGTATAA
+
BBBBBFFFFFFFGGGGGGGGGGBFHHHHHGHHHHHGGGGGFHHHHHHHHHHHHHHCC0FGEFHHGGGGGFGGEGGHHHFHHGGFGGHHDHHFBHGGGA/FDHFHHFHFEBAFFEHHHHHHHGBFF2FCFCC22222@1?F?G0DDDFCHE1111>GHA1>G0C-::-@.0;00;090;0/00/00./;0/0/90/.000/;090;9//;////9/.B/9.//99;//;/;/9;/..../.9/..///////
@M03495:530:000000000-LYBTV:1:1102:20585:16686 1:N:0:CTGGAGTA+AACCGAAC
GTCAGCATGTGAGCTTTGGAGTGAAATCTCTTGTCTTAAGGAATAAAGGAAAAAGATTCCGTCGGAGGCTCGGTGCTCTACAGGTTCAACCTTTGTACTCTATTATTGCCTCACATTCCATCTCTTGTGAAAATATATTTGATTGGCTTTTCTGCAGGTTGTTTGCCAGGAAAGGCCCACACGCAGCTTATAGCAGATCAAGTATTTCCAAGACCTCCACTAGAAAACACAATAAACTTTTTGGAAGCTGG
+
BBBBBFFFFDFFGGGGGGGGGGHHHCHHHHHHHHHHGHHHHHHHGHFHHHHHHHGGHHHHHHGGGGGCFHHGGGGFFHHHHHHHEGHFGFHHHHHGHHHHHHHHGHHHGHHHHHHHHHHHGHGHHHHHGGGHHHHHHHHHGHHHHEGHEGGHEGGHFFHEHGHHHHFFHGEGHHHGEDAFF?@DCDCHBFFGGFF0<0<0<DDGBFGHC0G0CCC00CCGFBBCGGFBEGGGGGGG0BB0;BBG/0:AF0/
@M03495:530:000000000-LYBTV:1:1102:13765:16702 1:N:0:CTGGAGTA+AACCGAAC
GTCAGCATGTGAGCTTTGGAGTGAAATCTCTTGTCTTAAGGAATAAAGGAAAAAGATTCCGTCGGAGGCTCGGTGCTCTACAGGTTCAACCTTTGTACTCTATTATTGCCTCACATTCCATCTCTTGTGAAAATATATTTGATTGGCTTTTCTGCAGGTTGTTTGCCAGGAGTCGTGATTGCTGGAGCAGGTATGATATAATTCTAGGATTTGACAGATGAATAATTTACATATATATCTAACTTTGATAG
+
CBCCCFFFFFFFGGGGGGGGGGHHHHHHHHHHHHHHHHHHHHHHHHHHHHHHHHGGHHIHHHHGGGGGGHHGGFGGHHHHHHHHHHHHHHHHHHHHHHHHHHHHHHHHHHHHHHHHHHHHHHHHHHHHHHBGGHHHHHHHHFHHHHHHHHHHHHHHHHHHFGHHHHHHHEHGGHCFEFHGHHHHHHGHHHHGFHHDHH==DGHHHHHHEGHHHHHHBGHHG::CCCGHHHGHFHHHHHHGGGGGGGGGGG0
@M03495:530:000000000-LYBTV:1:1102:28360:16704 1:N:0:CTGGAGTA+AACCGAAC
GTCAGCATGTGAGCTTTGGAGTGAAATCTCTTGTCTTAAGGAATAAAGGAAAAAGATTCCGTCGGAGGCTCGGTGCTCTACAGGTTCAACCTTTGTACTCTATTATTGCCTCACATTCCATCTCTTGTGAAAATATATTTGATTGGCTTTTCTGCAGGTTGTTTGCCAGGACTTTCCAAGACCTCCACTAGAAAACACAATAAACTTTTTGGAAGCTGGACAACTATCTTCATTTTTCAGAAACAGTGAAC
+
CABCCFFFFFFFGGGGGGGGGGHHGHHHHHHHHHHHHHHHHHHHHHHHHHHHHHGGHIIHGHHGGGGGGHHGGGGGHHHHHHHHHHHHHHHHHHHHHHHGHHGHHHHHHHHHHHHHHHHHHHHHHHHHGGHHHHHHHHHHHEHBGHHHHHHHHHHHGHHHGEHHHHHHHHHHHHHHHHGHGHHHHHGHHHHDGHHHHHG<DGDDGBGHHEFCHHHFHHCGHHHAFFHHHHGGGGGGGGGGFGG9FFB0FG0
@M03495:530:000000000-LYBTV:1:1102:29005:16704 1:N:0:CTGGAGTA+AACCGAAC
GTCAGCATGTGAGCTTTGGTCCAGCCTGAGTCCCTGGTTTATCAACGGCAAAATATAGATCGGAAGAGCACACGTCTGAACTCCAGTCACCTGGAGTAATCTCGTATGCCGTCTTCTGCTTGAAAAAAAAAAAAAGAAAAAAGTCTGAGTGAGTGCACTGATAATAATGTCTCAGTCTATATAGTATAATTCTAGATTCTGATACCTGGTTAGGTGCGACAGGTGTTTAGATATCGATCGCGTGTGTACAG
+
BBBCCFFFFFFFGGGGGGGGGGHHHGHHHHFGHHHHHHHHHHHHHHGGGGGHHHHHHHHHHHGGFEGFHHHHHGHHHGHHHGHHHHHHHHHHHHHHCGHFDHHHGGFBHHGGGHGHHHHHHG0FFHHEDFC></-..0000-.000000<<=000000<;0<00000;0;00000;000;0000000000000000000000000:00.00;.::00;.-;-.;009;0000000..9.-9-;-.;:0B00
@M03495:530:000000000-LYBTV:1:1102:23497:16705 1:N:0:CTGGAGTA+AACCGAAC
GTCAGCATGTGAGCTTTGGAGTGAAATCTCTTGTCTTAAGGAATAAAGGAAAAAGATTCCGTCGGAGGCTCGGTGCTCTACAGGTTCAACCTTTGTACTCTATTATTGCCTCACATTCCATCTCTTGTGAAAATATATTTGATTGGCTTTTCTGCAGGTTGTTTGCCAGGACAGGTCGTGATTGCTGGAGCAGGTATGATATAATTCTAGGATTTGACAGATGAATAATTTACATATATATCTAACTTTGA
+
CBBCCFFFFFFFGGGGGGGGGGHHHHHHHHHHHHHHHHHHHHHHHHHHHHHHHHGGHHHHHIHGGGGGGHHGGGGGHHHHHHHHHHHHHHHHGHHHHHHHHHGHHHHHHHHHHHHHHHHHHHHHHHHHHHHHHGGHHHHHHHHHGHHHHHHHHHGHHHHHHEHHHHHHHHHHHGGFHFGGHHHHHHHHHFFEHECHHHHHEGGHHHHFHHGHFHHHHHGHHHHH<GHCGBGHFFHHGGGGGGGGGFBFFG0
@M03495:530:000000000-LYBTV:1:1102:18002:16718 1:N:0:CTGGAGTA+AACCGAAC
GTCAGCATGTGAGCTTTGGAGTGAAATCTCTTGTCTTAAGGAATAAAGGAAAAAGATTCCGTCGGAGGCTCGGTGCTCTACAGGTTCAACCTTTGTACTCTATTATTGCCTCACATTCCATCTCTTGTGAAAATATATTTGATTGGCTTTTCTGCAGGTTGTTTGCCAGGACTTTCCAAGACCTCCACTAGAAAACACAATAAACTTTTTGGAAGCTGGACAACTATCTTCATTTTTCAGAAACAGTGAAC
+
CBCCCFFFFFFFGGGGGGGGGGHHHHHHHHHHHHHHHHHHHHHHHHHHHHHHHHGGHIHIHHHGGGGGGHHGGEGGHHHHHHHHHHHHHHHGHHHHHHHHHHHHHHHHGHHHHHHHHHHHGHHHHHHHHHHHHGHHHHHHHHHHHHGHHHHHHHHHHHHHHFHHHHHHHHHHHHHHHHFHHHHHHHGHHHHFHHHHHH<<DGGGGHHHHHGGFHEGFHGHHGFEHHHHHHBBFGGGGGGGGGFGGGFFFG0
@M03495:530:000000000-LYBTV:1:1102:26422:16734 1:N:0:CTGGAGTA+AACCGAAC
GTCAGCATGTGAGCTTTGGAGTGAAATCTCTTGTCTTAAGGAATAAAGGAAAAAGATTCCGTCGGAGGCTCGGTGCTCTACAGGTTCAACCTTTGTACTCTATTATTGCCTCACATTCCATCTCTTGTGAAAATATATTTGATTGGCTTTTCTGCAGGTTGTTTGCCAGGATCAAGACCTCCACTAGAAAACACAATAAACTTTTTGGAAGCTGGACAACTATCTTCATTTTTCAGAAACAGTGAACAACC
+
BABBAFFFFFFFGGGGGGFCEGFBFHHFGHGFFGHHHHHHHHFGHHHHHHHHHHGEGFHHHHHGCE0AACG?EEE@F5GHHGHHFGFGGFGGH3FHHFHFHHHHGBEFDDDGFEFBFGHHGHHFHHHGGEHHHHHFHGHGH4GGD00FGBGDGGF2G00FC/CCC1@GFGHHHHHGHHGGCFHEH0G<<FB0.FGFFHF00=DDD<C-C0C.CH/GHFGACGHFHHFGHFFGGGEFE99:B/9FBFGFG..
@M03495:530:000000000-LYBTV:1:1102:14197:16772 1:N:0:CTGGAGTA+AACCGAAC
GTCAGCATGTGAGCTTTGGAGTGAAATCTCTTGTCTTAAGGAATAAAGGAAAAAGATTCCGTCGGAGGCTCGGTGCTCTACAGGTTCAACCTTTGTACTCTATTATTGCCTCACATTCCATCTCTTGTGAAAATATATTTGATTGGCTTTTCTGCAGGTTGTTTGCCAGGACTTTCCAAGACCTCCACTAGAAAACACAATAAACTTTTTGGAAGCTGGACAACTATCTTCATTTTTCAGAAACAGTGAAC
+
CCBCCFFFFFFFGGGGGGGGGGHHHHHHHHHHHHHHHHHHHHHHHHHHHHHHHHGGHIIHGHHGGGGGGHHGGEGGHHHHHHHGHHHHHHHGGHHGHHHHHGHHHHHHHHHHHHHHHHHGHHHHHHHHHFFHHGHHHHHHGHHHGHHGHHHHHHHHHGFHHFHHHHHHHGHGHHGGGHGGFHFHHHFHHHHGGFFHFHA<=DDDGFHHHHGGBHHEHHGHHGHGHHHHGHGGGGGGGGGGGGFBFGFFBF0
@M03495:530:000000000-LYBTV:1:1102:24378:16777 1:N:0:CTGGAGTA+AACCGAAC
GTCAGCATGTGAGCTTTGGAGTGAAATCTCTTGTCTTAAGGAATAAAGGAAAAAGATTCCGTCGGAGGCTCGGTGCTCTACAGGTTCAACCTTTGTACTCTATTATTGCCTCACATTCCATCTCTTGTGAAAATATATTTGATTGGCTTTTCTGCAGGTTGTTTGCCAGGAAAGACCTCCACTAGAAAACACAATAAACTTTTTGGAAGCTGGACAACTATCTTCATTTTTCAGAAACAGTGAACAACCCA
+
BBBBBFBDFDFFGGGGGFGGFGHHHHHHHHHHGHHHHHHGHFHHFGFH3CFGHHGGHHHHEHHGE?E0EHHGGEAEHHGHHGGB3FGHHHHGHHFFGHFHHFHHFHHHHBFGGHCHHHHGDGGHHHF?GHFHDFH4GGHHFHHHDGHFHHGHHHGFHHHHHDHBCFHHGE<FGHGBFCCAGFHH<<GFCGEHHEHF00<<D0DG@CFDC.BHF.::.CFGHHGHE0;C:FFF0B00CFFG9FFGGGGEDF.
@M03495:530:000000000-LYBTV:1:1102:2004:16779 1:N:0:CTGGAGTA+AACCGAAC
GTCAGCATGTGAGCTTTGGAGTGAAATCTCTTGTCTTAAGGAATAAAGGAAAAAGATTCCGTCGGAGGCTCGGTGCTCTACAGGTTCAACCTTTGTACTCTATTATTGCCTCACATTCCATCTCTTGTGAAAATATATTTGATTGGCTTTTCTGCAGGTTGTTTGCCAGGACGCGTCAGGTCATGCCGCCTCTCTTTGACGAAGTCGGCATGCCTGATCAAGACCGTACGTTTCCGATCCAACGATCAGGA
+
AABBBFFFFFFBGGGGGGGGGGHHHHHHHHHHHHHGHGHHHHHHHHHHHGHGHHGGGHHHGHHGGFGGGHHGGGGGHHHHHHGGHHHHHHHHHHHHHHHHHGHGHGHHHGHHHHGHHHHGHHHHHHHFHFFFFGHHHHHGHGHEG0BGHHHHHHHFBGGGHCFGHBHHHFGHGGGDCF.<FFHHHEHCD@DEHHGCHGHFGGCGGHGG?CGGGGBFFFGGGFFGGGGGG?.:FFFFFDFDFFB.;EFF///
@M03495:530:000000000-LYBTV:1:1102:25509:16823 1:N:0:CTGGAGTA+AACCGAAC
GTCAGCATGTGAGCTTTGGAATTAGTAAATTCGTTGACGACAGAAGGAGCAAGATAACGACCACAGGGAGGGTGGTTTATCAACGGCAAAATATAGATCGGAAGAGCACACGTCTGAACTCCAGTCACCTGGAGTAATCTCGTATGCCGTCTTCTGCTTGAAAAAAAAAAAAGAAATGCTGCCACACGGTCAACACAGATAGAGAGAAACACACTCACAAGACAGAATGAAGCACGTCTACTGTACTCTAC
+
CCCCCFFFFFFFGGGGGGGGGGHHHHHHHHHHGHHHHHGGGGGHHHHHHHHHHHHHHHGGGGGHHHHGGGGGGGGEFHHHHHHHGGGGGHHHHHHHHHHHGGGGHFHHHHHGHGHGHHHHHHHHFHHHHHHHHHFGHF1@?GFGHHHHGEGHGHHHHHHHGFFFAEEGE---...<111<10.00..--...000...0111<11..00//.9.///000./////0110<100/-../.110:111<111
@M03495:530:000000000-LYBTV:1:1102:10449:16830 1:N:0:CTGGAGTA+AACCGAAC
GTCAGCATGTGAGCTTTGGAGTGAAATCTCTTGTCTTAAGGAATAAAGGAAAAAGATTCCGTCGGAGGCTCGGTGCTCTACAGGTTCAACCTTTGTACTCTATTATTGCCTCACATTCCATCTCTTGTGAAAATATATTTGATTGGCTTTTCTGCAGGTTGTTTGCCAGGACTTTCCAAGACCTCCACTAGAAAACACAATAAACTTTTTGGAAGCTGGACAACTATCTTCATTTTTCAGAAACAGTGAAC
+
CACCCFFFFFFFGGGGGGGGGGHHHHHHHHHHHHHHHHHHHHHHHHHHHHHHHHGGHHIHHHHGGGGGGHHGGGGGHHHHHHHHHHGHHHHHHHHHHHHHHGHHHHHHHHHHGHHHHHHHHHHHHHHHHGHHHHHHHHHHHGHHHHGHHHHHHHHGHHHHHGHHHHHHHHGGHHHHHFDGHHGHHHHGHGHHGHHHHHH<GHDDGHHHHHGGGHFEGC/=GFHEFHHHHHFFGGFGGGGGGGGGGGBFGG0
@M03495:530:000000000-LYBTV:1:1102:15900:16845 1:N:0:CTGGAGTA+AACCGAAC
GTCAGCATGTGAGCTTTGGTCCAGCCTGAGTCCTCTGGTTTATCAACGGCAAAATATAGATCGGAAGAGCACACGTCTGAACTCCAGTCACCTGGAGTAATCTCGTATGCCGTCTTCTGCTTGAAAAAAAAAAAAAATAGACATGACATACGCTCTTACGAGTATTACAATATAAACATAACAAAAAGACTCTAAATCTTGTACTGTCGTGTATACTTGTAAGATACTGAACATGTCTTATGGCTGTTAGT
+
CBCCDFFFFFFFGGGGGGGGGGHHHGHHHHHHHHHHHHFHHHHHHHHGGGGGHHHHHHHHHHHGGGGHHHHHHHGHHHGHHHHHHHHHHHHHHHHHHHHHHFHGHFGHHHHGGGHGHHHHHHHHHHHHGGGF////-0><11>1<100000...<.000..<<.00000<0000000:000000....</00<000000<000<00<0...9/000:000:::0<0000000000:0000000.<.<0000
@M03495:530:000000000-LYBTV:1:1102:5967:16857 1:N:0:CTGGAGTA+AACCGAAC
GTCAGCATGTGAGCTTTGGAGTGAAATCTCTTGTCTTAAGGAATAAAGGAAAAAGATTCCGTCGGAGGCTCGGTGCTCTACAGGTTCAACCTTTGTACTCTATTATTGCCTCACATTCCATCTCTTGTGAAAATATATTTGATTGCCTTTTCTGCAGGTTGTTTGCCAGGACTTTCCAAGACCTCCACTAGAACACACAATCAACTTTTTGGAAGCTGGACAACTATCTTCATTTTTCAGAAACAGTGAAC
+
BBBB@BFFFF5DEBDGGGGFGFFFGHHHG5FHHAAFEDDGHHBFHHGBGFHHHAFGHBFFBBGEEEG?EAG?E?EEHFHGHGHGGGBGD4FEFDGFGEBGHHHGBFDFGBB3FHFF4FDBGFGE?FG3FGGEFGGFHGHBBGGHG11??D12F2?GFGCHEA/F0DFFE/?GFB<1FGHEFGGHFGFCGCFFG1<GHD<<D/<<CGH=0D-CF0:CCGC.C0G.BGGHHEFEBB00C/F0;CBBFF0;0F0
@M03495:530:000000000-LYBTV:1:1102:28922:16862 1:N:0:CTGGAGTA+AACCGAAC
GTCAGCATGTGAGCTTTGGACCAGCCTGAGTCCCTGGTTTATCAACGGCAAAATATAGATCGGAAGAGCACACGTCTGAACTCCAGTCACCTGGAGTAATCTCGTATGCCGTCTTCTGCTTGAAAAAAAAAAAAAAGATGTTTTGGAGGAAACTCTATATCATATCATCGACTCGTGTTGGATCGTCTCTCTGTACATCATTTGAATCAACATCTATAGATCTGTACTCTCTGCGTAGCTCATCACGTCCC
+
BCCCCFFFFFFFGGGGGGGGGGHHHGHHHHGHHHHHHHGGHHHHHHGGGGGHHHHHHHHHHHGEF?CGHHHFHGGHHGHHGHHHHHHHHHHHHGFH3GHD@GHHGFHHHHGEEHGHHEFHFFFGGHHCD@////-<..1==11<.-0/..///00=<00;0;00000000/-:.....:.:0:0;9.9:000000000;09000000000/0:000000900900000:00000-:9-.:009009:.9..
@M03495:530:000000000-LYBTV:1:1102:19608:16863 1:N:0:CTGGAGTA+AACCGAAC
GTCAGCATGTGAGCTTTGGTCCAGCCTGAGTCCTTTGGTTTATCAACGGCAAAATATAGATCGGAAGAGCACACGTCTGAACTCCAGTCACCTGGAGTAATCTCGTATGCCGTCTTCTGCTTGAAAAAAAAAAACAACATCACAGAGTCTACGAGATGCAAATGCAGATCGACATCAGTTCCACAATTAGCTCACTCTCTCCATCAGTAGTACGTGTGGTGATGTATGTACTCTTACGACCTACCAGCTGC
+
CCCCDFFFFFFFGGGGGGGGGGHHHGHHHHHHHHHHHHFGHHHHHHHGGGGGHHHHHGHHHHHGGGGHHHHHHHGHGHGHHHHHHHHHHHHHHHHHHHHHHFHGHGGGHHHGGGHGHHHHHHHFGHHHGGGF?@//=//111111<0>11<<.....00000=0000<00..:.::00;000000.00;0/0;0:0;:0;0/0::000000;0.///../.00;:00:00000:0;0.:.-.0/.00.:0:
@M03495:530:000000000-LYBTV:1:1102:28838:16894 1:N:0:CTGGAGTA+AACCGAAC
GTCAGCATGTGAGCTTTGGAGTGAAATCTCTTGTCTTAAGGAATAAAGGAAAAAGATTCCGTCGGAGGCTCGGTGCTCTACAGGTTCAACCTTTGTACTCTATTATTGCCTCACATTCCATCTCTTGTGAAAATATATTTGATTGGCTTTTCTGCAGGTTGTTTGCCAGGACTTTCCAAGACCTCCACTAGAAAACACAATAAACTTTTTGGAAGCTGGACAACTATCTTCATTTTTCAGAAACAGTGAAC
+
CABCCFFFFFFFGGGGGGGGGGHHHHHHHHHHHHHHHHHHHHHHHHHHHGHHHHGGHIHHHHHGGGGGGHHGGGGGHHHHGHHHHHHGHHHHHHHHHHHHHHHHHHHHHHHHHHHHHHHHHHHHHHHHHHHGHHHGHHHHHHHHHFFFHHHHHHGHHHHGHEHHFHHHHEHHHHHHHFHHGFHHHHHGHHH<FGHHEHG.<<DDGHHHGHFEBGHGHHFFGFGHHHHHHHGGGGGGGGGFFGGGGGFGGF0
@M03495:530:000000000-LYBTV:1:1102:6936:16901 1:N:0:CTGGAGTA+AACCGAAC
GTCAGCATGTGAGCTTTGGAGTGAAATCTCTTGTCTTAAGGAATAAAGGAAAAAGATTCCGTCGGAGGCTCGGTGCTCTACAGGTTCAACCTTTGTACTCTATTATTGCCTCACATTCCATCTCTTGTGAAAATATATTTGATTGGCTTTTCTGCAGGTTGTTTGCCAGGACTTTCCAAGACCTCCACTAGAAAACACAATAAACTTTTTGGAAGCTGGACAACTATCTTCATTTTTCAGAAACAGTGAAC
+
CBCCCFFFFFFFGGGGGGGGGGHHHHHHHHHHHHHHHHHHHHHHHHHHHHHHHHGGHIIIHHHGGGGGGHHGGGGGEHHHHHHHHHHHHHHHHHHHHHGHHHHHHHHHHHHHHHHHHHHHHHHHHHHHHHGHHHHHHHHHHFHHHHFFHHHGHHHHHGHHHEHHHHHHFHHGHGHHHG?GFHHFHEHHHHGGGHHGHHGEHGH0GHHHGHECFHFEHHHGHHHFHHHHHHGFFGFGFFFFFFGGGGGGG00
@M03495:530:000000000-LYBTV:1:1102:16236:16902 1:N:0:CTGGAGTA+AACCGAAC
GTCAGCATGTGAGCTTTGGAATTAGTAAATTCGTTGACGACAGAAGGAGCAAGATAACGACCACAGGGAGGGTGGTTTATCAACGGCAAAATATAGATCGGAAGAGCACACGTCTGAACTCCAGTCACCTGGAGTAATATCGTATGCCGTCTTCTGCTTGAAAAAAAAAAAAAAAGGTGAAAGTCGTAATTATAGTGAGGAACGCCGAAAGAACATGCAGCTTCGTGGACCAAAAATGACACGAAATGGTG
+
AAAAAFFFF1D@FGGGGF1GDGHHHFGFFGGHGGHHFHGGGGEFFGFFEEGAGGFGEGEG/AEEGGGE/EEG?FGGGHFEFHHHGEEGCFFF>GHEHHFEGEFGFFGH0BGGFEHEFD<DFFCGD<GGHGHFBA1@1@1<?FHGFHFDC.>0FHDGDHEFHFH0C-CC?;-----..0/000/;B--:--////;;///99B-----9-99/--9;F//;/9//--9--;--:---;/:B//-----////
@M03495:530:000000000-LYBTV:1:1102:15060:16907 1:N:0:CTGGAGTA+AACCGAAC
GTCAGCATGTGAGCTTTGGATGGTTCTGGTTTATCAACGGCAAAATATAGATCGGAAGAGCACACGTCTGAACTCCAGTCACCTGGAGTAATATCGTATGCCGTCTTCTGCTTGAAAAAAAACAATCCATACACAACAACTCGTATTCCCTCTTCTTCTTGACAAAAAAAAAAAATATAACTAAGTCTACGTTTTTACATAACTTGTACATAAGTCTTAGGAGTAGAGACCGGCATGCTATGTCGACGATT
+
AAABBFFFFFFFGGGGGGGFGGEGFHHGGDHHHFFFHFGGCFGHEGFHHHHHHHGGGDEC2FEGHGFGHGHFGGFHHFDGHHHHHHHF3F@F4@FFFGGHHGGEEFFG?FGE?F?3BGGE@@//?222233B2@2/////@2?GE011@1100<?11111111<1>0<@--:---.90;00000/00000.9//...00090/000000000///////////.///;/..-----:///////..;9999
@M03495:530:000000000-LYBTV:1:1102:2496:16917 1:N:0:CTGGAGTA+AACCGAAC
GTCAGCATGTGAGCTTTGGAATTAGTAAATTCGTTGACGACAGAAGGAGCAAGATAACGACCACAGGGAGGGTGGTTTATCAACGGCAAAATATAGATCGGAAGAGCACACGTCTGAACTCCAGTCACCTGGAGTAATCTCGTATGCCGTCTTCTGCTTGAAAAAAAAAAAACACAGAACTACTAATTACATTACAGTCAGACTGGAACAGAATTTACTCATCAAGTCAATATAGTATATCAGTTAACATG
+
CCCCDFFFFFFFGGGGGGGGGGHHHHHHHHHHGHHHHHGGGGGHHHHHHHHHHHHHHHGGGGGHHHHGGGGGEGGGGHHHHHHHGGGGGHHHHHHHHHHHGFGGGHHHHHHGGHHGHHHHHHHHHHHHHHHHHHHHHHBGHGGGHEHHGGGHGHHHHHHHHFFGGGC:E@A-.9...00/09090000;0000000000000000./:0/9/0000000:00900000000;0009000900000000000
@M03495:530:000000000-LYBTV:1:1102:24608:16926 1:N:0:CTGGAGTA+AACCGAAC
GTCAGCATGTGAGCTTTGGAATTAGCTGGTTTATCAACGGCAAAATATAGATCGGAAGAGCACACGTCTGAACTCCAGTCACCTGGAGTAATCTCGTATGCCGTCTTCTGCTTGAAAAAAAAAACATTGCAACGAATAGCTATGTTGTGTGCACTCATTTGCACTTCTCTACACGGTTTCTCTCCACATCTCCGACACACACTGTAAAATCGTTTACCATCCTGATACTGCACATTCCTCGCTTGAGATAC
+
BBCCCFFFFFFFGGGGGGGGGGHHHHHHHHHHHHHHHHGGGGGHHHHHHGHHHHGEGGHHHHHFHGGHHGHHHHHHGHHHGHHHHHFGHHHHHHHHGGHHHHGGGHGHHHHHHH0FHEGEFG<B/?2222D2@/////111111?11?/>01<11001111111<00<D0D00/.-<<.00000;0/:00000.----/:../00090;00.....00000.00000:0000;0000000.-....09000
@M03495:530:000000000-LYBTV:1:1102:9473:16950 1:N:0:CTGGAGTA+AACCGAAC
GTCAGCATGTGAGCTTTGGTCCAGCCTGAGTCCTGGTTTATCAACGGCAAAATATAGATCGGAAGAGCACACGTCTGAACTCCAGTCACCTGGAGTAATCTCGTATGCCGTCTTCTGCTTGAAAAAAACAGGATCCGCCAGCCCCCCGGGAAGGATCTGGAGTGGATTGCGAGTATCTATTATACTGGGAGCACCTACTACACCCCTACCCTCTAGAGTCGAGTCACCATATCCGTAGACACGTACAACAA
+
A>AAACDDFDDBA4BGGGFEBGGHHGHFCFBAFDFGHHHHHHFFFFGC22BFGEFGH5DGG1A1ABAFFHFGE?FG1@FGHGGCF@FFDHHCCGHHGD@4BGFGA3GHBEGEEG?FE4??FG?33B<</?0/B1B<FED?BFFD?DGCGGGGDGH</D0=0C;:C0:CGGDG--:<090C09BBBFB/.9;AA?ABFF00;///;B..;A?/..:///;;-A-/;//BFB///B9....9BF9:.;DB/.9
@M03495:530:000000000-LYBTV:1:1102:16986:16963 1:N:0:CTGGAGTA+AACCGAAC
GTCAGCATGTGAGCTTTGGAATTAGTAAATTCGTACGACAGAAGGAGCAAGATAACGACCACAGGGAGGGTGGTTTATCAACGGCAAAATATAGATCGGAAGAGCACACGTCTGAACTCCAGTCACCTGGAGTAATCTCGTATGCCGTCTTCTGCTTGAAAAAAAAAAAAAGATGCTCACCGCAGCGTTAATGCGTCGCATCAACGTACGTTGTACATTAGCGTATACACACGCGTGCAAGATACTGTTAA
+
BBBBBFFFFDFFGGGGGGGGGGHHHHHHHHHHGGHHGEAEFHGHHHHHHHHHHHHHGGGGGHHHHGFGGGGGGGGHHHHHHHGGGGGHHHHHHHHHGHGGGGHGHHGHHGHHHGFHHHGHHGHHHEHHHHGHFGD2FFGHGGHEHFGEGGGBGGFHFF0<1F<@@@F-;--..;000000..:----.;..///.9----.-///....9.9..////////-..9/9///.---;-9.//.;////9;//
@M03495:530:000000000-LYBTV:1:1102:14220:16976 1:N:0:CTGGAGTA+AACCGAAC
GTCAGCATGTGAGCTTTGGAGGGCAAGAAGTGGTTGTGACATTATGGTTTATCAACGGCAAAATATAGATCGGAAGAGCACACGTCTGAACTCCAGTCACCTGGAGTAATCTCGTATGCCGTCTTCTGCTTGAAAAAAAAAAAAAACAAAAGAAATAAAAACAAAAAACAGGAAGTATAAGTGTAATAAGAGATGGGATGTACGACATAGAGACACAATATCAAATATACCACCGAGTAGGAATAGTTAGA
+
CCCDCFFFFFFFGGGGGGGGGGGGGGGHHHHHHGGGGGHHHHHHHHHGHHHHHHHHGGGGGHHHHHHHHHHHGGGGHHHHHHHGHHHGHHHHHHHHHHGHHHHHHHHHHHBHHHGGHHHHGGGHGHGHHHHHHHHHGGGGCC>---<.<<.<<.:000;00.;....-:./.:/.000;0000;;0000000/000./0.:00...-.00000/://;00000:00:00000:..--;.000:00000000
@M03495:530:000000000-LYBTV:1:1102:17634:16995 1:N:0:CTGGAGTA+AACCGAAC
GTCAGCATGTGAGCTTTGGAGTGAAATCTCTTGTCTTAAGGAATAAAGGAAAAAGATTCCGTCGGAGGCTCGGTGCTCTACAGGTTCAACCTTTGTACTCTATTATTGCCTCACATTCCATCTCTTGTGAAAATATATTTGATTGGCTTTTCTGCAGGTTGTTTGCCAGGACTTTCCAAGACCTCCACTAGAAAACACAATAAACTTTTTGGAAGCTGGACAACTATCTTCATTTTTCAGAAACAGTGAAC
+
CABCDFFFFFFFGGGGGGGGGGHHHHHHHHHHHHHHHHHHHHHHHHHHHHHHHHGGHHHIHHHGGGGGGHHGGFGGHHHHHHHHHHHHHHHHHHHHHHHHHHHHHHHGHHHHHHHHHHHHHHHHHHHHHHHHHGHFHHHHHHHHHHHHHHHHHHHGHHGHHFHHHHHHHHHHHHHHHHGGHHHGHGHHHHHHGHHGHHE<GG<GGHHHHHGG0GGHFHHHHGGGHGHHHHGGGGFGGGGGGGGFGG0C0F0
@M03495:530:000000000-LYBTV:1:1102:13080:17009 1:N:0:CTGGAGTA+AACCGAAC
GTCAGCATGTGAGCTTTGGAATTAGTAAATTCGTTGACGACAGAAGGAGCAAGATAACGACCACAGGGAGGGTGGTTTATCAACGGCAAAATATAGATCGGAAGAGCACACGTCTGAACTCCAGTCACCTGGAGTAATCTCGTATGCCGTCTTCTGCTTGAAAAAAAAAAAATAACAACCGAAAAGCAGAACTGTAGGCGCAATAGAGTAGTGTGAACGACAACGGAACAGTGTCGAGTAGTATCAATCAA
+
CCCCCFFFFFFFGGGGGGGGGGHHHHHHHHHHGHHHHHGGGGGHHHHHHHHHHHHHHHGGGGGHHHHGFEFGEFFFGHHHHHHHGGGGGGHGHHHHHHHHGGGGHHHHHHHGHHHGHHHHHHHHHHHHHHHHHHGFHGFGHHGGHHHHGGGHGHHHHHHHGHHFHGG@E@?-.;0000..-----/.0/9//0;00900----.000;0000/00000..9=-.--..-//0009..-0.00000000090
@M03495:530:000000000-LYBTV:1:1102:20569:17015 1:N:0:CTGGAGTA+AACCGAAC
GTCAGCATGTGAGCTTTGGAGTGAAATCTCTTGTCTTAAGGAATAAAGGAAAAAGATTCCGTCGGAGGCTCGGTGCTCTACAGGTTCAACCTTTGTACTCTATTATTGCCTCACATTCCATCTCTTGTGAAAATATATTTGATTGGCTTTTCTGCAGGTTGTTTGCCAGGACTTTCCAAGACCTCCACTAGAAAACACAATAAACTTTTTGGAAGCTGGACAACTATCTTCATTTTTCAGAAACAGTGAAC
+
AAABBFFFFDDDGGGGGGGGGGHHGHGHHHHHHHFHHHHHHHHHHHHFFHHHHHGGHHHHBGHGGGGCGEHGGGGGHGGHHHHHHHHGHEHGGGHHHHFHHHGHHHHHGHHHHEFHHHHFGHFF4GGFHHGGHFHHHHHHHBFFFHEHGHHFHGHHHHFGHGEFGHHHHHHHHHHGHDDGGFGHHHEHDC<1<>CCGFGC<DD=DGHBGGDCHFGEHHHHHHHHEHGBGHGBFFFBFGGF0FFF9/;B0;;
@M03495:530:000000000-LYBTV:1:1102:18261:17028 1:N:0:CTGGAGTA+AACCGAAC
GTCAGCATGTGAGCTTTGGAATTAGTAAATTCGTTGACGACAGAAGGAGCAAGATAACGACCACAGGGAGGGTGGTTTATCAACGGCAAAATATAGATCGGAAGAGCACACGTCTGAACTCCAGTCACCTGGAGTAATCTCGTATGCCGTCTTCTGCTTGAAAAAAAAAAAAAACAGAAAAAGGAATCGTTAGAGTAGATGGGAGACAGATAGGATGCCAGCGAGTGATGTTCAAGCATACAGTGCGTAGA
+
CCCDEFFFFFFFGGGGGGGGGGHHHHHHHHHHGGHHHHGGGGGHHHHHHHHHHHHHHHGGGGGHHHHGGGGGEGGFGHHHHHHHGGGGGHHHHHHHHHHHGGGGHHGHGHHGGHHGHHHHHHHHHHHHHHHHHH@GHF=GGHGGHHGHGGGHGHHHHHHHHHHHHGGFGEF-99<.//:0/...//00.....10::1111<./.9.<//111<<10/0:0.----.111:111110/1100<111-.<-.
@M03495:530:000000000-LYBTV:1:1102:8501:17042 1:N:0:CTGGAGTA+AACCGAAC
GTCAGCATGTGAGCTTTGGTTTATCAACGGCAAAATATAGATCGGAAGAGCACACGTCTGAACTCCAGTCACCTGGAGTAATCTCGTATGCCGTCTTCTGCTTGAAAAAAAAAAAAAAGAAAAAACCTACTGATACGCTGAGGTTGTCAACTAACTCAAGCACAAGAACAATGCACTGGTGGGCGCAGCTCGGTCGCTAGTTTGGCACTCAGGAGCACCGTACTCAAGAGACTTTCCAGCAGACAATATAA
+
AA?ABFFFFDFFGGGGGGGGGGHHHHHGGGGGGHFFHHHHGHFDGGGFHHFHHHHGHHHFFGHHHHGHHHHGHHHH2GGHHGBGHHGGHHBFGGGHGHHHHHHHFCGFHC@E/<B/<///<0<0-.>0101<<111.<....<///.00;00:0/0:0/00///:;:////00/000//;/.-.-----;;9-9.--.9.////.///./9//:..9.99....////9...////////../...///9/
@M03495:530:000000000-LYBTV:1:1102:20295:17071 1:N:0:CTGGAGTA+AACCGAAC
GTCAGCATGTGAGCTTTGGTCCAGCCTGAGTCCTGGTTTATCAACGGCAAAATATAGATCGGAAGAGCACACGTCTGAACTCCAGTCACCTGGAGTAATCTCGTATGCCGTCTTCTGCTTGAAAAAAAAAAAAAACACAAAGAGTGTAAGAGTACAAAGTAGGAAATACGCAAACCGTAATACACGAGTGGGACATATCTAATAGGTGATGTAGATAATAGTAGTCTGTGTTTTGTGCAGAGTACAATTAC
+
CCCDDFFFFFFFGGGGGGGGGGHHHGHHHHHHHHHHHHHHHHHHHGGGGGHHHHHHHHHHHGFGGHHHHHHHGHHHGHHHHHHHHHHHHHHHHHHHHHHFHHHGGHHHHGGGGGHHHHHHHGGHGHGGGGC<>/<..0..00</11111<101111=0/=110<1/<10.:.--..9....1<00.<-<......<1CB111111010111111:1111111<111:1<1<://.//111<.<11111111
@M03495:530:000000000-LYBTV:1:1102:21445:17114 1:N:0:CTGGAGTA+AACCGAAC
GTCAGCTGTGATCTTTGGAATTAGTAAATTCGTTGACGACAGAAGGAGCAAGATAACGACCACAGGGAGGGTGGTTTATCAACGGCAAAATATAGATCGGAAGAGCACACGTCTGAACTCCAGTCACCTGGAGTAATCTCGTATGCCGTCTTCTGCTTGAAAAAAAAAAAAAACATAGTGCATTTATGATACTTCACGAAGTAGAATAAGATAAGTTATAGTACTCATTATAGTATAGATGATTAGTCATA
+
AABBBFFFFFFBGGGGGGGGGGHHGEGHHHHGHGHGHGGGGGHHHHHHHHHHHHHHHGFGEGHHHHGGGGGEGGGFHHHHHHFGCGGGHCHFGHHHHHGDGGGHFHHHHHCFGHGFHHGFHHFHHGFHFFG@@GG222<FGGFH0FHGGGHGHHGHHHF0GFGHGG?CG;:A-..0C0000000000000////://...:.////////9////////////////;/////:/9BF/////////////
@M03495:530:000000000-LYBTV:1:1102:9300:17117 1:N:0:CTGGAGTA+AACCGAAC
GTCAGCATGTGAGCTTTGGAGTGAAATCTCTTGTCTTAAGGAATAAAGGAAAAAGATTCCGTCGGAGGCTCGGTGCTCTACAGGTTCAACCTTTGTACTCTATTATTGCCTCACATTCCATCTCTTGTGAAAATATATTTGATTGGCTTTTCTGCAGGTTGTTTGCCAGGACTTTCCAAGACCTCCACTAGAAAACACAATAAACTTTTTGGAAGCTGGACAACTATCTTCATTTTTCAGAAACAGTGAAC
+
BAACBBFFFFFFGGGGGGGGGGHHHHHHHHHHHHHHHHHHHHHHHHHHHEGHHHGGHIIIHHHGGGGGGHHGGGGGHHHHHHHHHHGHHHHHHHHGHHHFHFHGHHHHHHHHHHHHHHHGHHHHHHHHHHEHHGHFHGHHHGHHHHHHHHHHGHGHHHFHHFHHHFFHHHHHHHHGHHGFHFHHGHHGHHH1=GFHHHEEGGG0DGGHHHGGEHHHFHCFHBCEHHHHHHGGGGFFFGGGFGFGGGBFGG0
@M03495:530:000000000-LYBTV:1:1102:2053:17121 1:N:0:CTGGAGTA+AACCGAAC
GTCAGCATGTGAGCTTTGGAGTGAAATCTCTTGTCTTAAGGAATAAAGGAAAAAGATTCCGTCGGAGGCTCGGTGCTCTACAGGTTCAACCTTTGAACTCTATTATTGCCTCACATTCCATCTCTTGTGAAAATATATTTGATTGGCTTTTCTGCAGGTTGTTTGCCAGGACTTTCCAAGACCTCCACTAGAAAACACAATAAACTTTTTGGAAGCTGGACAACTATCTTCATTTTTCAGAAACAGTGAAA
+
>AAAABFFFD@FE1FGGBFGGGHGHFABFHFFGG1FHH3GC1GCGGGHAGEFHEFEBGDHBHFEEEA/EAGEC>E/F@FGFFGHE11BGB0FGHF2BFEHHHBFFHHHGGH1FE>>FH2EGGHDGFBBBGGGHGHFHHBHHGHHDB0<BF1FGDFHFE<1F/G<GBGGHAG?GHHHGFFHH0<F1.<0=FB1>1<0F<<<<D0DF<D0<0<@GCGHHHBCFGHEFHB;:0CFFF0FBBBF0;BFGGFB;F0
@M03495:530:000000000-LYBTV:1:1102:6954:17129 1:N:0:CTGGAGTA+AACCGAAC
GTCAGCATGTGAGCTTTGGCACAGGGAGGGTGGTTTATCAACGGCAAAATATAGATCGGAAGAGCACACGTCTGAACTCCAGTCACCTGGAGTAATATCGTATGCCGTCTTCTGCTTGAAAAAAAAAAGACAACAACCATAAAAACTAGACGCAGCATTACGATGATGAAAAAACACACACGATGAGCATAAATAACAAGAAGATCACGACAACAAAGTAAGTTAGAACTATCAACATAGTAATACAGCGT
+
BABBBFFFFFFFGGGGGGGGGFHGHGGGGGEFEGGHHHHHFHGGGGGEHGGHHHGHFHGGGGHHECAGHGHEGADG3FHHH3@DEHF3BGFHGGFG4B4/FAFFFHG?EAFGBGHFHGFFFFHGCB/<//000//>.<.111=11.11100.----.0000....00:00;0.-.......--..;0000000000099/9/////9/..;-9....//9/////9/////9/////////////;///-;
@M03495:530:000000000-LYBTV:1:1102:4322:17134 1:N:0:CTGGAGTA+AACCGAAC
GTCAGCATGTGAGCTTTGGAGTGAAATCTCTTGTCTTAAGGAATAAAGGAAAAAGATTCCGTCGGAGGCTCGGTGCTCTACAGGTTCAACCTTTGTACTCTATTATTGCCTCACATTCCATCTCTTGTGAAAATATATTTGATTGGCTTTTCTGCAGGTTGTTTGCCAGGACAGGTCGTGATTGCTGGAGCAGGTATGATATAATTCTAGGATTTGACAGATGAATAATTTACATATATATCTAACTTTGA
+
CCCDCFFFFFFFGGGGGGGGGGHHHHHHHHHHHHHHHHHHHHHHHHHHHHHHHHGGHHIHHHHGGGGGGHHGGGGGHHHHHHHHHHHGHHHHHHHHHHHHHHHHHHHHHHHHHFGHHHHHHHHGHHHGHHHGHFGFHHHHHHHHHHEHHHHHHHHHHHHHHEHHHHHHHHGHHGGHHFEGHGHHHHHHHGGEFHGGGHGFHHHDDDHHFHHFHGHHHHGHHHHG<CCCGHHGHHGHFFGGGGGGGGGGGG0
@M03495:530:000000000-LYBTV:1:1102:26480:17171 1:N:0:CTGGAGTA+AACCGAAC
GTCAGCATGTGAGCTTTGGAGTGAAATCTCTTGTCTTAAGGAATAAAGGAAAAAGATTCCGTCGGAGGCTCGGTGCTCTACAGGTTCAACCTTTGTACTCTATTATTGCCTCACATTCCATCTCTTGTGAAAATATATTTGATTGGCTTTTCTGCAGGTTGTTTGCCAGGACTTTCCAAGACCTCCACTAGAAAACACAATAAACTTTTTGGAAGCTGGACAACTATCTTCATTTTTCAGAAACAGTGAAC
+
BBCCCFFFFFFFGGGGGGGGGGHHHHHHHHHHHHHHHHHHHHHHHHHHHHHHHHGGHHHHHIHGGGGGGHHGGGGGHHHHHHHHHHHHHHHHHHHHHHHHHHHHHHHHHHHHHHHHHHHHHHHHHHHGHHHGFHHHHHHHHHHHFGHHHHHHHHHHHFHHHEGGGHHHHHHHHHHGHHFHEHHHHGHHHGHFHHGGHHHGHFHDDHHHHHGC;CCCGHGFHHHHHFHGFHGGGGGGGGGFFGGGGGBFGG0
@M03495:530:000000000-LYBTV:1:1102:4915:17174 1:N:0:CTGGAGTA+AACCGAAC
GTCAGCATGTGAGCTTTGGAGTGAAATCTCTTGTCTTAAGGAATAAAGGAAAAAGATTCCGTCGGAGGCTCGGTGCTCTACAGGTTCAACCTTTGTACTCTATTATTGCCTCACATTCCATCTCTTGTGAAAATATATTTGATTGGCTTTTCTGCAGGTTGTTTGCCAGGACTTTCCAAGACCTCCACTAGAAAACACAATAAACTTTTTGGAAGCTGGACAACTATCTTCATTTTTCAGAAACAGTGAAC
+
BAACCFFFFFFFGGGGGGGGGGHHHHHHHHHHHHHHHHHHHHHHHHHHHHHHHHGGHHIIHHHGGGGGGHHGGGGGHHHHHHHHHHHHHHHHHHHHHHHHHHHHHHHHHHHHHHHHHHHHHHHHHHHHHHHHHHHHHHHHHDHHHFHHHHHHHHHHHHGHFEHHGFHHHHHHHGHHHGHHHGHHHHGHHHGGHGHHHHG<DGHDDBGHHHGCHHFHHHFGGHHGHGHHHHBBFGGGGGHHEFGGGECFGG0
@M03495:530:000000000-LYBTV:1:1102:8294:17201 1:N:0:CTGGAGTA+AACCGAAC
GTCAGCATGTGAGCTTTGGAGTGAAATCTCTTGTCTTAAGGAATAAAGGAAAAAGATTCCGTCGGAGGCTCGGTGCTCTACAGGTTCAACCTTTGTACTCTATTATTGCCTCACATTCCATCTCTTGTGAAAATATATTTGATTGGCTTTTCTGCAGGTTGTTTGCCAGGACTTTCCAAGACCTCCACTAGAAAACACAATAAACTTTTTGGAAGCTGGACAACTATCTTCATTTTTCAGAAACAGTGAAC
+
CBBCCFFFFFFFGGGGGGGGGGHHHHHHHHHHHHHHHHHHHHHHHHHHHHHHHHGGHIHHHIHGGGGGGHHGGGGGHHHHHHHHHHHHHHHHHHHHHHHHHHHHHHHHGHHHHHHHHHHHHHHHHHHHHFHHHGHHHHHHHHHHHHHHHHHHHHHHHHHHHGHHHHHGGHHHHGGHHGGFHGHGHHHHHGHBHHHHHHHEGGGDGHHHHHGGFGHEGHCGHHHHHHGHHHGGGGGGGGGGGBFFFGFFEF0
@M03495:530:000000000-LYBTV:1:1102:9289:17203 1:N:0:CTGGAGTA+AACCGAAC
GTCAGCATGTGAGCTTTGGAATTAGTAAATTCGTTGACGACAGAAGGAGCAAGATAACGACCACAGGGAGGGTGGTTTATCAACGGCAAAATATAGATCGGAAGAGCACACGTCTGAACTCCAGTCACCTGGAGTAATCTCGTATGCCGTCTTCTGCTTGAAAAAAAAAAAAAAAAAGATACAAACATCGGTCAGTATTATCTCATATGGATAAAATAAAGAAGCAATAAATCACCAACGATAGCATACTT
+
CCCCCFFFFFFFGGGGGGGGGGHHHHHHHHHHGHHHHHGGGGGHHHHHHHHHHHHHHHGGGGGHHHHGGGGGGGGGGHHHHHHHGGGGGHHGGHHHHHHHGGGGHHHHHHHGHGHGHHHHHHHHHHHHHHHHHHHGGG1FGHGGHHHHGGGHGHHHHHHHFGFHHGFGG--9--9<-..0111009:00.....:<<11111::11<11111<<11<0111<:/00:01011100/0.......11110<1
@M03495:530:000000000-LYBTV:1:1102:21229:17242 1:N:0:CTGGAGTA+AACCGAAC
GTCAGCATGTGAGCTTTGGTCCAGCCTGAGTCCCTGGTTTATCAACGGCAAAATATAGATCGGAAGAGCACACGTCTGAACTCCAGTCACCTGGAGTAATCTCGTATGCCGTCTTCTGCTTGAAAAAAAAAAAAAAAGAAAACAATAGACGATAAGACGAAGTAAGTACAGTTATATGTCAACCAAAGCAACATAATCACTAGTATCGACACTGATCGACAACGTCAGCATCAGCACGACATAGAGTCTTA
+
CCCCCFFFFFFFGGGGGGGGGGHHHGHHHHHHHHHHHGHHHHHHHHGGGGGHHHHHHHHHHHGGGGHHHHHHHGHHHGHHHHHHHHHHHHHHHHHHHHHHDHHHFGHHHHGEGHGHGHHHHH?FGHHGGGG<<<---...//<..011<0.<...010.--..11<11111111:11111110.9..//</<./11<11011011:1.<-.-00011<<-9-9-....:1100001.-.-9.111<<0111
@M03495:530:000000000-LYBTV:1:1102:18945:17248 1:N:0:CTGGAGTA+AACCGAAC
GTCAGCATGTGAGCTTTGGAATTAGCCGGTTTATCAACGGCAAAATATAGATCGGAAGAGCACACGTCTGAACTCCAGTCACCTGGAGTAATCTCGTATGCCGTCTTCTGCTTGAAAAAAAAAAAAAAAAACTGAATAATCAAAATCGTCCCCTCGTTATAGAAGTAGATGAAACAGATCATGTAGACTGTGAGATTGATCGAGAGAGGAGTGTAGTAGAGTCACTTGATAGTAACGTCAGCAGTGATAGT
+
CCCECFFFFFFFGGGGGGGGGGHHHHBFGGGGHHHHHHGGGGGHHHHHHHHHHHGGGGHHHHHHHGHHHGHHHHHHHHHHHHHHHHHHHHHHHHHHGGHHHHGGGHGHHHHHHHGHHHHGCGDF<>/----.<10011111100000.<..../.-<...1111111<1111110///:<0111111110011111:0<11...<-9..:./.111::11110111<0:1:11111./...<1.<0<1111
@M03495:530:000000000-LYBTV:1:1102:28131:17252 1:N:0:CTGGAGTA+AACCGAAC
GTCAGCATGTGAGCTTTGGAATTAGTAAATTCGTTGACGACAGAAGGAGCAAGATAACGACCACAGGGAGGGTGGTTTATCAACGGCAAAATATAGATCGGAAGAGCACACGTCTGAACTCCAGTCACCTGGAGTAATCTCGTATGCCGTCTTCTGCTTGAAAAAAAAATAAACCTATTGACACTAACGTTACACGACCTATCGTACATATTACGATACTCCACTAGCCTCTGGAGAACACAGTGCGAGTT
+
BBBBBFFFFDFFGGGGGGGGGGHHHHHHHHHHGGHHHHGGGGGHHHHHHHHGHHHHHHGGGGGHHHHGGGGGGGFEFHHHHHHHGGGGFFHHHHHHHFHHGGGGHGHHHHHGHHHGHGHHGHHHFHHHHFHHGH<FFF1FGF<CHHHGGGFHGFHFHHHHG>D=<CD@-.0;0;///000;0000///.//:.00.---.000.9...//;///....-//://///////////:/./B/9.///-.;-.
@M03495:530:000000000-LYBTV:1:1102:13912:17253 1:N:0:CTGGAGTA+AACCGAAC
GTCAGCATGTGAGCTTTGGAGTGAAATCTCTTGTCTTAAGGAATAAAGGAAAAAGATTCCGTCGGAGGCTCGGTGCTCTACAGGTTCAACCTTTGTACTCTATTATTGCCTCACATTCCATCTCTTGTGAAAATATATTTGATTGGCTTTTCTGCAGGTTGTTTGCCAGGACAGGTCGTGATTGCTGGAGCAGGTATGATATAATTCTAGGATTTGACAGATGAATAATTTACATATATATCTAACTTTGA
+
BCCCCFFFFFFFGGGGGGGGGGHHHHHHHHHHHHHHHHHHHHHHHHHHHHHHHHGGHHHHHIHGGGGGGHHGGGGGHHHHHHGHHHHHHHHHHHHHHHHHHHHHHHHHHHHHHGHHHHHHGHHHHHHHHHGHHGHHHHHHHHHHHHHHHHHHHHHHHGHGHEHHHHHHGEHHHGGHHGGGGGHHHGHHFHHHHGHHHHHGGHHHGHGHHHDGFGHHFGHEHHHG0;CCFHHHHHHHGGGGGGGGGFFFFF0
@M03495:530:000000000-LYBTV:1:1102:5010:17278 1:N:0:CTGGAGTA+AACCGAAC
GTCAGCATGTGAGCTTTGGAATTAGTAAATTCGTTGACGACAGAAGGAGCAAGATAACGACCACAGGGAGGGTGGTTTATCAACGGCAAAATATAGATCGGAAGAGCACACGTCTGAACTCCAGTCACCTGGAGTAATCTCGTATGCCGTCTTCTGCTTGAAAAAAAAAACAAGAAGAATAGAAGAGGCGACGATTCTTGTGTACGAACCAAATTGAATCGCAAGTACAACCATGAGCGTGTCACGATCTA
+
CCCBCFFFFFFFGGGGGGGGGGHHHHHHHHHHGGHHHHGGGGGHHHHGEHHGHHHHHHGGGFGHHHHGGGGGGGGGGHHHHHHHGGGGGHHHHHHHHHHHGGGGHHHHHHHGHHHGHHHHHHHHHHHHHHHHGF<GG11GGHFGGHHHGDFGFHHGFHGFGHH0GD@AFC...///9/;000000/:..-:---..//////://...--.../////:/....-////9/..9;///-...///...../
@M03495:530:000000000-LYBTV:1:1102:3502:17292 1:N:0:CTGGAGTA+AACCGAAC
GTCAGCATGTGAGCTTTGGTCCAGCCTGAGTCCTGGTTTATCAACGGCAAAATATAGATCGGAAGAGCACACGTCTGAACTCCAGTCACCTGGAGTAATCTCGTATGCCGTCTTCTGCTTGAAAAAAAAAAAAGAATGAAGAACTCAGATGTGGTACAAGTACATGATCAAGACATCAACAGACATGTAGAGTGCTGACAGTAGTACAGTAACTTTTTGACATCATTAGGAGTCATGTCATGAGTATACAT
+
CCDDDFFFFFFFGGGGGGGGGGHHHGHHHHGHHHHHHHHHHHHHHGGGGGHHHHHHHHHHHGGGGHHHHHHHGHHHGGGHHHHHHHHHHHHHHHHHHHH4FGHGGHHHHGGGHGHHHHHHHHGHHHGGDG?///==111>1100111111111100<00<0000000000000//0000/0//./0000000000000/0090000000;000000;09.000;000;;00/:/0000000000000000:
@M03495:530:000000000-LYBTV:1:1102:2735:17304 1:N:0:CTGGAGTA+AACCGAAC
GTCAGCATGTGAGCTTTGGAGTGAAATCTCTTGTCTTAAGGAATAAAGGAAAAAGATTCCGTCGGAGGCTCGGTGCTCTACAGGTTCAACCTTTGTACTCTATTATTGCCTCACATTCCATCTCTTGTGAAAATATATTTGATTGGCTTTTCTGCAGGTTGTTTGCCAGGACTTTCCAAGACCTCCACTAGCAAACACAATAAACTTTTTGGAAGCTGGACAACTATCTTCATTTTTCAGAAACAGTGAAC
+
AAABBFFFFFFFGGGGGGGGFGFHHGHHHHHHHHHHHHFHHHGHHHHHGHGHHFGEHHHHGHH?EFGCGHGGGEEFHHHHGHHHHHGGFHGGFHHHHHHHHHHHHHHHHHGFGE3GHFGFGFHFHHHHHHGHGFEGHHHBGHHHH0GFHGHHHHEDHHFGE<GHGHEHFEEHGHGGFGG1<?F1<CGFF0>0>1>0GH<<<00=0DDDHHD-/CBC:GBCGFCGFFBHC0FBFB0;CFFG0C/C//;CBF0
@M03495:530:000000000-LYBTV:1:1102:3781:17305 1:N:0:CTGGAGTA+AACCGAAC
GTCAGCATGTGAGCTTTGGTCCAGCCTGAGTCCTGGTTTATCAACGGCAAAATATAGATCGGAAGAGCACACGTCTGAACTCCAGTCACCTGGAGTAATCTCGTATGCCGTCTTCTGCTTGAAAAAAAAAATGACGTAAAATAGAGAAGCACAAATAATAAGGGTCACACTCTTGTGGTAAGAAGAACTAAGTGACGGTGCTATAGCACTATGACACATGGTGTCTAACCAGTGCTTGACCATCCTGACGT
+
BABBBFFFFFFFGGGGGGGGGGHHHGHHHHHHHHHHHHHHHHHHHGGGGGHHGHHHHHHHGEEGGGHHHHHHGHHH?DBFGHHHHHHHHHHGHEGFGFHFHHHGGGHGHGEFHGDHHGHHHG3GGHEFGB<0222/?/0?1<1111<1011000F111>11=10</.000//00000./:0:00/0//<000:000.-..-;000000000;0000;/00/00.00000.0.900009.00;09.090/..
@M03495:530:000000000-LYBTV:1:1102:6629:17331 1:N:0:CTGGAGTA+AACCGAAC
GTCAGCATGTGAGCTTTGGAGTGAAATCTCTTGTCTTAAGGAATAAAGGAAAAAGATTCCGTCGGAGGCTCGGTGCTCTACAGGTTCAACCTTTGTACTCTATTATTGCCTCACATTCCATCTCTTGTGAAAATATATTTGATTGGCTTTTCTGCAGGTTGTTTGCCAGGACTTTCCAAGACCTCCACTAGAAAACACAATAAACTTTTTGGAAGCTGGACAACTATCTTCATTTTTCAGAAACAGTGAAC
+
BABCCFFFFFFFGGGGGGGGGGHHHHHHHHHHHHHHHHHHHHHHHHHHHHHHHHGGHIHHHIHGGGGGGHHGGEGGHHHHHHHHHHHHHHHHHHHHHHHHHHHHHHHHHHHHHHHHHHHGHGDHHHHHHHHHHGHHHHHHHHHHHHHHHGHHHHGHHHHHGGHGHHHHGHHHHHHHHHGHFGHHHEHHGHHDGGHHGHE<DDDDDGFHHHGGHHGHHHGFHEGEHGHHHHGGGGGGGGGFFFFGGGFFBF0
@M03495:530:000000000-LYBTV:1:1102:10101:17334 1:N:0:CTGGAGTA+AACCGAAC
GTCAGCATGTGAGCTTTGGTCCAGCCTGAGTCCCTGGTTTATCAACGGCAAAATATAGATCGGAAGAGCACACGTCTGAACTCCAGTCACCTGGAGTAATCTCGTATGCCGTCTTCTGCTTGAAAAAAAAAAAAAAATAATAGTATATATGAAGAACACTCTTACACATACTAGAATAAATACAGTAAGTATATATAAAGAATTGAAGCTGATGACTAGTCGTGGTTGTACTATTGAATACGCAAGTACGT
+
CCCCDFFFFFFFGGGGGGGGGGHHHGHHHHHHHHHHHHHHHHHHHHGGGGGHHHHHHHHHHHGGGGHHHHHHHGHHHGHHHHHHHHHHHHHHHHHHGHHHHHHHGGHHHHGGGHGHHHHHHHFHGHHGFGCD<>-<-0<1111111=1111111=<//<0/111110<000111011111<100<<1<1111111111111.010111000001::11011..9.....11<11111:110...--11:./
@M03495:530:000000000-LYBTV:1:1102:11594:17348 1:N:0:CTGGAGTA+AACCGAAC
GTCAGCATGTGAGCTTTGGAGGGCAAGAAGTGGTTGTGACTGGTTTATCAACGGCAAAATATAGATCGGAAGAGCACACGTCTGAACTCCAGTCACCTGGAGTAATCTCGTATGCCGTCTTCTGCTTGAAAAAAAAAAAACTCGAATAAGATGCTGAGGTGGGGCCAGACCGAAGATCAATCAGTGAGGAATCAGAGGCCTGGGGACTCTGTGCAACCAGCCATGTCGTTTCTCGAGCCCCATCTGTCCAC
+
BABBBFFFFFFFGGGGGGGGGGGGGGGHHHGHHGFGGGGHHHHGHHHHHHHHGGGGGCGHHHHHHHHHFGGGFHHHFHHGHHHGHFHHHHHHHHHHHGHHFHHHFD4GGGFEGHGHEEECFFEGHHHHHHEDFC@D//-><1C>.0<<00<=0D0=FGA/..-;.-;....----:00;0;0090;;:.0BFB00F/..9:9.9-.-.;////9;//...;../B99.;..//B./..99.9.9/////9/
@M03495:530:000000000-LYBTV:1:1102:19814:17352 1:N:0:CTGGAGTA+AACCGAAC
GTCAGCATGTGAGCTTTGGAGACTGGTTTATCAACGGCAAAATATAGATCGGAAGAGCACACGTCTGAACTCCAGTCACCTGGAGTAATCTCGTATGCCGTCTTCTGCTTGAAAAAAAAAAAAAGCACATCAACAAGCACACAATGACGGCCAAGTCTACGAATAGCTCACACAGTCGTCACGGAGCTCTATACTCAACAAGTACTTCGACTTCGTACATCAGTGTGCTTCTTCTCAGCTATATTTGCAGC
+
CCDEEFFFFFFFGGGGGGGGGGGHHHGHHHHHHHHGGGGGHHHHHHHHHHHGGGGHHHHHHHGHHHGHHHHHHHHHHHHHHHHHHHHHHGHHHGGHHHHGGGHGHHHHHHHFGHHHGGG<C@<//010?1=1111.0.F000..1<10.----..1:111.....01110000..0<.......-.-<01111:101</:./11<111..<..1.//.9<<0:1:11<11111110110111111111100
@M03495:530:000000000-LYBTV:1:1102:18651:17409 1:N:0:CTGGAGTA+AACCGAAC
GTCAGCATGTGAGCTTTGGAATTAGTAAATTCGATAACGACCACAGGGAGGGTGGTTTATCAACGGCAAAATATAGATCGGAAGAGCACACGTCTGAACTCCAGTCACCTGGAGTAATCTCGTATGCCGTCTTCTGCTTGAAAAAAAAAAAAGACGAGGGAAGTTCCCGAGTGACAGTTAACAGGGTAGAAGAGTAGAAGAACACGACTGGCAGATGTTGCGTTCTCGGATTGAAATGACGCGACAGAGCG
+
BBBBBFFFFFFFGGGGGGGGGGHHHGGHHHHHGHHHGHGGGGGGHHHGFGGGEFGEFHHHHHHHGGGGGHHHGHHHHHHHGGGGHGHHGHHGGFGGHGHGHHHHHHHHFGGHHH?GHB?FGHGGFFHBCGGFGHHHHHHHGB1GFGC-<<<-;./::--::;.90000..-;.000;000900:..//.000/99/9/////9;;.;-.......//////-..../....:.;//////..---9-B9/-
@M03495:530:000000000-LYBTV:1:1102:15251:17428 1:N:0:CTGGAGTA+AACCGAAC
GTCAGCATGTGACTTTGGAGTGAAATCTCTTGTCTTAAGGAATAAAGGAAAAAGATTCCGTCGGAGGCTCGGTGCTCTACAGGTTCAACCTTTGTACTCTATTATTGCCTCACATTCCATCTCTTGTGAAAATATATTTGATTGGCTTTTCTGCAGGTTGTTTGCCAGGACTTTCCAAGACCTCCACTAGAAAACACAATAAACTTTTTGGAAGCTGGACAACTATCTTCATTTTTCAGAAACAGTGAACA
+
BBBB@FFFFFFFGGGGGGGGGGHHHGHHGHHHHHHHGHHGHHHHHGGHHHHHHGGHHHHHGGGGGGGGHHGGGGGHHHHHHHHHHHHHHHHHHHGHHHHHHHHHHHHHHHHHHHHHHHHHHFHHHHHHHHHHHHHHHHHHBGHHEHHHHEHHHGEHFFHHGCGGHHHHHGHHHHHGHHGHGHHHHFGHHHHGHHHHHHGDGHFBDGHHHGCFFHEGHE.CGHHHHHCHHFFGFGGFGGGGGGFFFBFBB09
@M03495:530:000000000-LYBTV:1:1102:3649:17435 1:N:0:CTGGAGTA+AACCGAAC
GTCAGCATGTGAGCTTTGGATGGTTTATCAACGGCAAAATATAGATCGGAAGAGCACACGTCTGAACTCCAGTCACCTGGAGTAATCTCGTATGCCGTCTTCTGCTTGAAAAAAAAAAAAAACAAGTCACATCTTCTCTTCTCTTATTCCTACTTCTGCTTAAATATAACAACTCACGCCTAAGAATGTGCTAAATATATATAAATACAACACATACGTCATCATGTAGGACTACATAAGTGTTGTTCACT
+
BBBBBFFFFFFFGGGGGGGGGGGHHHHHHHHHGGGGGHHGHHHHHHGHGGGGGFHHHHHGHHHGFHHGHGHHFHHHGFHFFGFGGF4BGGFFHHHHG1>GFGHHGHFHAHBGGGEE///<//?</01?111111111111>1111=110000<000=<0000==0000;0:0./00/.....//<000000000;0000000000;0000/.;.000.0...00///9////9///////9///...////
@M03495:530:000000000-LYBTV:1:1102:13235:17438 1:N:0:CTGGAGTA+AACCGAAC
GTCAGCATGTGAGCTTTGGAGTGAAATCTCTTGTCTTAAGGAATAAAGGAAAAAGATTCCGTCGGAGGCTCGGTGCTCTACAGGTTCAACCTTTGTACTCTATTATTGCCTCACATTCCATCTCTTGTGAAAATATATTTGATTGGCTTTTCTGCAGGTTGTTTGCCAGGACTTTCCAAGACCTCCACTAGAAAACACAATAAACTTTTTGGAAGCTGGACAACTATCTTCATTTTTCAGAAACAGTGAAC
+
BABCCFFFFFFFGGGGGGGGGGHHHHHHHHHHHHHHHHHHHHHHHHHHHHHHHHGGHIIHGHHGGGGGGHHGGGGGHHHHHHGHHHHHHHHHHHHHHHHHHHHHHHHHHHHHHHHHHHHHHHHHHHHHHHHHGGHHHHHHHHHHHHGGHHHHHHGHHHHHHFHHGHHHHHHHEHHHHFGHHGHFHEHHHHH1FFGHHHC<DDH0D0GHHHGGGHHGHG;;GHHEHHHHGHGGGGGGGFB0B;BFGGFFEG0
@M03495:530:000000000-LYBTV:1:1102:25709:17446 1:N:0:CTGGAGTA+AACCGAAC
GTCAGCATGTGAGCTTTGGAGTGAAATCTCTTGTCTTAAGGAATAAAGGAAAAAGATTCCGTCGGAGGCTCGGTGCTCTACAGGTTCAACCTTTGTACTCTATTATTGCCTCACATTCCATCTCTTGTGAAAATATATTTGATTGGCTTTTCTGCAGGTTGTTTGCCAGGACTTTCCAAGACCTCCACTAGAAAACACAATAAACTTTTTGGAAGCTGGACAACTATCTTCATTTTTCAGAAACAGTGAAC
+
AAABAFFBFFFFGGGGGGCGGGHHHHHHHHHHHHHHHHHHHHGHHHHHHHHHHHGGHHHHGHHGGGGGGHHGGGGGHHHHHHHHHHHHHGHHHHHHHHHGHHHHHHHHHHHHH/FHHHHHHHHHHHHHHHHHEGGFHHHHHGHHHHHHHHGHHHHHHHHHHDHHHGHHHH/CHEGDHFFFHHHHHHGHGHH1FGBFHAE.GGH=00=GHHGFFCGHGFGGGGFGHHEFBCFGGGGFGGEG0BBFGGFC0C0
@M03495:530:000000000-LYBTV:1:1102:28315:17456 1:N:0:CTGGAGTA+AACCGAAC
GTCAGCATGTGAGCTTTGGACTCCTGACTGGTTTATCAACGGCAAAATATAGATCGGAAGAGCACACGTCTGAACTCCAGTCACCTGGAGTAATCTCGTATGCCGTCTTCTGCTTGAAAAAAAAAACAAATACTATCAGACTCTACGTAAGCGTGCGTTAGAACAGTAAAGTCAATGACACAAACTGTCTAGAAGTGTGAAGCGTAGACATGACGTAAGCAAGCACAAAGTACGTTGCACTCGTTCGCTGA
+
CCDDCFFFFFFFGGGGGGGGGGHHHHHHHHHHHHHHHHHHGGGGGHHHHHHHHHHHGGGGHGHHHHHGHHHGHHHHHHHHGHHHHHHGBHCGFFHHHHGGHHHHGGGHGHHHHHHHHHHHF@EC><///02@22@21=1?111111/?=001-.<.-....=0<//000000000;00<00/...000000000000:00;00-..-.000000:....00//.////./00:.:/..000/.....-..9
@M03495:530:000000000-LYBTV:1:1102:9106:17461 1:N:0:CTGGAGTA+AACCGAAC
GTCAGCATGTGAGCTTTGGAATTAGTAAGTTGACGACAGAAGGAGCAAGATAACGACCACAGGGAGGGTGGTTTATCAACGGCAAAATATAGATCGGAAGAGCACACGTCTGAACTCCAGTCACCTGGAGTAATCTCGTATGCCGTCTTCTGCTTGAAAAAAAAAAACATAAGATAACAAAGAAAAAAGAAGCCGTAAGAAGATATGACACTATCAAATAAACCAATACATAGCGTCGAGTCAAAAGCAAA
+
BACCCFFFFFFFGGGGGGGGGGHHHGHHHHHHHHGGGGGHHHHHHHHHHHHGHHGGGGGHHHHGGGGGEFEEFHHHHHHHGGGGGHHHHHHHHHHHGGGGHHHHHHHGHHHGHHHHHHHGHHHHHHHHGHHHHFBHGFFGHHHGGGGHGHHHHHHGHBFHHGF----..00000000000.//;;/9-.9.//.-..:;://:////////////9////////..///////;-.:---////;/;.//9
@M03495:530:000000000-LYBTV:1:1102:13587:17470 1:N:0:CTGGAGTA+AACCGAAC
GTCAGCATGTGAGCTTTGGAGTGAAATCTCTTGTCTTAAGGAATAAAGGAAAAAGATTCCGTCGGAGGCTCGGTGCTCTACAGGTTCAACCTTTGTACTCTATTATTGCCTCACATTCCATCTCTTGTGAAAATATATTTGATTGGCTTTTCTGCAGGTTGTTTGCCAGGACTTTCCAAGACCTCCACTAGAAAACACAATAAACTTTTTGGAAGCTGGACAACTATCTTCATTTTTCAGAAACAGTGAAC
+
BAABBFFFFDFFGGGGGGGGBGFHHHDHHHHHHHHHHHFGFHHHHHHHHHHHHGGGHHGGFHHGCFECEGFEFEEGGHHHHHGHHHHHGHHHHHHHHHHGHHHHHHFFHHHHGHHGGEGFGFHFHFHHHHFDHGFHHHHHHHHHDFB?GFHHFHHHHGFDG/CGGFFFHEEHFFHHHHBD00FBGHGFFHHBFDGCC<<.DGF0DHHHHFDFBCCECC/CCHFHFHHHGHGFFGCFGGGGBBFGBF000F0
@M03495:530:000000000-LYBTV:1:1102:15045:17471 1:N:0:CTGGAGTA+AACCGAAC
GTCAGCATGTGAGCTTTGGAATTAGTAAATTAGTTGACGACAGAAGGAGCAAGATAACGACCACAGGGAGGGTGGTTTATCAACGGCAAAATATAGATCGGAAGAGCACACGTCTGAACTCCAGTCACCTGGAGTAATCTCGTATGCCGTCTTCTGCTTGAAAAAAAAAAAACAAAACAAAATCACTATAGATAGATAGAGAGCAGAATAAACTAGAAAGACAATAATGACAACAGAGCTATCTAGACAAC
+
CBCCCFFFFFFFGGGGGGGGGGHHHHHHHHHHHHHHHHGGGGGHHHHHHHHHHHHHHHGGGGGHHHHGGGGGGGGGGHHHHHHHGGGGGHHHHHHHHHHHGGGGHHHHHHHGHHHGHHHHHHHHHHHHHHHHHHFHHHDHHHGGHHHHGGGHGGHHHGHHHCGGFEG@?:A-..........0900000;0009009;0000..0//9000000000000////0000;0000..////0:0/909000;.
@M03495:530:000000000-LYBTV:1:1102:13731:17472 1:N:0:CTGGAGTA+AACCGAAC
GTCAGCATGTGAGCTTTGGTCCAGCCTGAGTCCTGGTTTATCAACGGCAAAATATAGATCGGAAGAGCACACGTCTGAACTCCAGTCACCTGGAGTAATCTCGTATGCCGTCTTCTGCTTGAAAAAAAAAAAAAATAACACAGATATTGTACATACGATAGAAGCACAAATGTATAATACAATCGCGACGAAATAACGATCCATCCAAATATCGACTGTGTTGTTCTTGTCATACACTAGAGTGTACTTTG
+
CBCCCFFFFFFFGGGGGGGGGGHHHGHHGHHHHHHHHHHHHHHHHGGGGGHHHHHHHHHHGGEFGHHHHHHHGHHHGHHHHHHHHHHHHHHHHHHGHHHFHHHGGHHHHGGGHGHHHHHHHHFHHHGGG?</<<-01111>.>1<00<00000=00..<<.0;000/:CC00;;:0000000;0..---9;;..000.....000.00000::..:..:0:/./.000;00:0000;0::0;00:000000
@M03495:530:000000000-LYBTV:1:1102:21164:17512 1:N:0:CTGGAGTA+AACCGAAC
GTCAGCATGTGAGCTTTGGAGTGAAATCTCTTGTCTTAAGGAATAAAGGAAAAAGATTCCGTCGGAGGCTCGGTGCTCTACAGGTTCAACCTTTGTACTCTATTATTGCCTCACATTCCATCTCTTGTGAAAATATATTTGATTGGCTTTTCTGCAGGTTGTTTGCCAGGATCTTTCCAAGACCTCCACTAGAAAACACAATAAACTTTTTGGAAGCTGGACAACTATCTTCATTTTTCAGAAACAGTGAA
+
A>AABFFFFFFFFCFCGGCGGGFEFHHHH5EDGF4EFFHGHFCFHHFDGHHFHCEF3BFE33AEEE?EEFGE?BEEHHEFHHHHFGFHHHHHGGHDGHHHFBHHGHHFBHHFHAGDGGBDG33F44?FEG4?F?B4FFGHFHFHGHF1B?F21BFHHE0F<?FGCDF1G<<F01?G1F<<FHCB11<0<<FF1=F>CHFEC0=00DD0DD0A?/GHGHEFFGHHH//;0CFBBC0;BFFFG00;FB/;F09
@M03495:530:000000000-LYBTV:1:1102:6119:17533 1:N:0:CTGGAGTA+AACCGAAC
GTCAGCATGTGAGCTTTGGAGTGAAATCTCTTGTCTTAAGGAATAAAGGAAAAAGATTCCGTCGGAGGCTCGGTGCTCTACAGGTTCAACCTTTGTACTCTATTATTGCCTCACATTCCATCTCTTGTGAAAATATATTTGATTGGCTTTTCTGCAGGTTGTTTGCCAGGACTTTCCAAGACCTCCACTAGAAAACACAATAAACTTTTTGGAAGCTGGACAACTATCTTCATTTTTCAGAAACAGTGAAC
+
BABBBFFFFFFFGGGGGGGGGGGHHHHHHHHHHHHHHHHHHHHHHHHHHHHHHHGGHHHHHGHGGGGGGHHGGFGGHHHHHHHHHHHHHHHGHHHHHFGHHHHHHHHHHGHHHHHHHHHHHHHHHHHHGBFGHGHHHHHHHHHGHFGHHHHHHHGHGHHGHGHHHHHHEHHHHHHHHFFFAGHHHHFHGHGHFGFHHGHEDGFHHHHHHHGGGGFHHHFHHHHGGFHHHHFFGGFGGGGGGFGBFFFGGFB
@M03495:530:000000000-LYBTV:1:1102:12124:17562 1:N:0:CTGGAGTA+AACCGAAC
GTCAGCATGTGAGCTTTGGAGTGAAATCTCTTGTCTTAAGGAATAAAGGAAAAAGATTCCGTCGGAGGCTCGGTGCTCTACAGGTTCAACCTTTGTACTCTATTATTGCCTCACATTCCATCTCTTGTGAAAATATATTTGATTGGCTTTTCTGCAGGTTGTTTGCCAGGACTTTCCAAGACCTCCACTAGAAAACACAATAAACTTTTTGGAAGCTGGACAACTATCTTCATTTTTCAGAAACAGTGAAC
+
CBCCDFFFFFFFGGGGGGGGGGHHHHHHHHHHHHHHHHGHHHHHHHHHHGHHHHGGHIHHHHHGGGGGGHHGGGGGGHHHHHHHHHHHHHHHHHHHGHHHHHHHHHHHHHHHHHHHHHHHHHHGHHHHHHHHHGHHHHHHHBHHGHHGHHHHHHHHFHFHHGHHHHHGGGHHHHHHHFDGEFGGHGGGHHH1>FHHHGC<DGDDGHHHHHGGBGHHHHFGHGHHHHHHHHGFGGGGGGGGGFGGFGFGFF0
@M03495:530:000000000-LYBTV:1:1102:7214:17585 1:N:0:CTGGAGTA+AACCGAAC
GTCAGCATGTGAGCTTTGGAGTGAAATCTCTTGTCTTAAGGAATAAAGGAAAAAGATTCCGTCGGAGGCTCGGTGCTCTACAGGTTCAACCTTTGTACTCTATTATTGCCTCACATTCCATCTCTTGTGAAAATATATTTGATTGGCTTTTCTGCAGGTTGTTTGCCAGGACTTTCCAAGACCTCCACTAGAAAACACAATAAACTTTTTGGAAGCTGGACAACTATCTTCATTTTTCAGAAACAGTGAAC
+
BABBCFFFFFFFGGGGGGGGGGHHHHHHHHHHHHHHHHHHHHHHHHHHHHHHHHGGHIHHHIHGGGGGGHHGGGGGHHHHHHHHHHHHHHHHHHHHHGHHHHHHHHHHGHHHHGHHHHHHHHHHHHHHHHHHHGFHHHHHHHHHGHGHHHGHHHHHGHHHHGHHHHHHFCGHHHHGHGFHHHHGHHFHGHGGHHHGHHGCGDHHDBGHHHGGGHGHHHFHHGHEFHGHFGGGGGGGGGGGGGGGGGFFFG0
@M03495:530:000000000-LYBTV:1:1102:3208:17587 1:N:0:CTGGAGTA+AACCGAAC
GTCAGCATGTGAGCTTTGGTCCAGCCTGAGTCCTGGTTTATCAACGGCAAAATATAGATCGGAAGAGCACACGTCTGAACTCCAGGCACCTGGAGTAATATCGTATGCCGTCTTCTGATTGGAAAAACACACATAGCGTGATTGATTTCAAAACTTGTATAAAACTGACCAATCATGTGTTTAATTTTTATTGGAAAATTACCCCCAAAAAACTTTCCTGCCACCCGATATCATGTTAAACACAATTATAT
+
AAAAA1FD1FBFDGGFF1BAA1A1GFFCGHFFDDAFG10GDF2FCAA//E0FFG2AF22D/BE/EB0FGAGFE>>FF12@FEF@G0>?G/0B0FFH0122B2/F00>21>?EG/F2B2B2>01B10B/?0FCCFG<G///?@@DDFF2>22>F0?G<<FG1?GFGHHHFBB.>01>111>00FG1FBBD.<DFF0<GF0C0==/.-:C..;-C09;0FFBGGB0..-----9C9FCFB0000-;ABBFFFF
@M03495:530:000000000-LYBTV:1:1102:12209:17590 1:N:0:CTGGAGTA+AACCGAAC
GTCAGCATGTGAGCTTTGGAGACTGGTTTATCAACGGCAAAATATAGATCGGAAGAGCACACGTCTGAACTCCAGTCACCTGGAGTAATCTCGTATGCCGTCTTCTGCTTGAAAAAAAAAAAAAGACACAAACTAAAATCTCGTATGCGTTCTTCGGATTAAAGAAAAATATACTGATATCTAGTGTAATGACACTTGTAGACAGAGTGTAACAATGATGGGTGCACTCGTATACTGGACTACAGTGCACT
+
BABBBFFFFFFFGGGGGGGGGGGHHHFGHHHHHHGGGGEGHHHHHHHHFFHGGGGHHHHHHHGGHHGHHHFHHHHHHHGHHHHBGGHHHFGFFFGFHHGGFGGGHHHHGGHHFHFFEGGF//////<?<?/0.1111<11110<>000.....00.<...00000.//..0000;00000009000000;000000009;0000///000000000000//./..9///.:.///////.///;9///://
@M03495:530:000000000-LYBTV:1:1102:19330:17599 1:N:0:CTGGAGTA+AACCGAAC
GTCAGCATGTGAGCTTTGGAGTGAAATCTCTTGTCTTAAGGAATAAAGGAAAAAGATTCCGTCGGAGGCTCGGTGCTCTACAGGTTCAACCTTTGTACTCTATTATTGCCTCACATTCCATCTCTTGTGAAAATATATTTGATTGGCTTTTCTGCAGGTTGTTTGCCAGGACTTTCCAAGACCTCCACTAGAAAACACAATAAACTTTTTGGAAGCTGGACAACTATCTTCATTTTTCAGAAACAGTGAAC
+
BABCCFFFFFFFGGGGGGGGGGHHHHHHHHHHHHHHHHHHHHHHHHHHHHHHHHGGHIIIHIHGGGGGGHHGGGGGHHHHHHHHHHHHHHHHHHHHHHHHHHHHHHHHHHHHHHHHHHGHHHHGHHHHHHHFHHHHHHHHHHHHHHHHHHHHHHHHHHHHHGHHHHHHHHHHHHHHHHHHHHHHHHHHHHGGFHHHHHHEGHFDGHHHHHGGFHBGHHHHHHHHHHHHFGFBFFGGGGGGGEGGFF;FFF0
@M03495:530:000000000-LYBTV:1:1102:4258:17633 1:N:0:CTGGAGTA+AACCGAAC
GTCAGCATGTGAGCTTTGGACTCCTGACTGGTTTATCAACGGCAAAATATAGATCGGAAGAGCACACGTCTGAACTCCAGTCACCTGGAGTAATCTCGTATGCCGTCTTCTGCTTGAAAAAAAAAAAAAATGAAGCACAAGTACTGTTGTAGAGAGGTGGGATATCCAAGTATGTCAGTGAATACATGATGGTTCTTGAACAAACCAATATTAGACAGAAGCACAGGGAGGTGAGTCGAAAGTGTAGTGAG
+
BABCCFFFFFFFGGGGGGGGGGHHHHHHHHHHHHHHHHHHGGGGGHHHHHHHHHHHGGGGHHHHHHHGHHHGHHHHHHHHHHHHHHHHHHGHHGHFHHGGHHHHGGGHGHHHHHHHHGHHHGGGCF<//<01>11110000=1111<00/00000<<C.C-;//:000:;0000<0;0;0:000000900000000000009/...../0;000900//9:/;9//....-9;/.//:..;./;///////
@M03495:530:000000000-LYBTV:1:1102:16142:17639 1:N:0:CTGGAGTA+AACCGAAC
GTCAGCATGTGAGCTTTGGAGTGAAATCTCTTGTCTTAAGGAATAAAGGAAAAAGATTCCGTCGGAGGCTCGGTGCTCTACAGGTTCAACCTTTGTACTCTATTATTGCCTCACATTCCATCTCTTGTGAAAATATATTTGATTGGCTTTTCTGCAGGTTGTTTGCCAGGACTTTCCAAGACCTCCACTAGAAAACACAATAAACTTTTTGGAAGCTGGACAACTATCTTCATTTTTCAGAAACAGTGAAC
+
BBCCCFFFFFFFGGGGGGGGGGHHHHHGHHHHHHHHHHGHHHHHHHHHHHHHHHGGHIHIHHHGGGGGGHHGGGGGHHHHHHHHHHHHHHHGHHHHGHHGHHHGHHHHHHHHHHHHHHHHHHHGHHHHHHHHGGHHHHHHHHHHHHHHHHHHHHHHHHHHHEHHHHHHHGHHHHHHHHHHHHHHHHHHHHHDFGHHFHHEGGFHGHHHHHGGEHFHHHFFFFHHHGHHHHEFGGFGGGGGGGGGGGFGFG0
@M03495:530:000000000-LYBTV:1:1102:14564:17659 1:N:0:CTGGAGTA+AACCGAAC
GTCAGCATGTGAGCGACTGGTTTATCAACGGCAAAATATAGATCGGAAGAGCACACGTCTGAACTCCAGTCACCTGGAGTAATCTCGTATGCCGTCTTCTGCTTGAAAAAAAAAAAAAAAAAACATAAAAATGCACCAAACACTACAGAGTAACAACACACAACGTATCATGTATAGTCTCAACGTGACGGCACAACACTAAACTAATAGCGATCTGAGACGTATGACAACTAGTCATAAAACCACCTCGG
+
CCCCCFFFFFFFGGGGGGGGGGHHHHHHHGGGGGHHHHHHHHHHHGGGGHHHHHHHGHHHGHHHHHHHHHHHHHHHHGHGGGHBHHHGGHHGHGEGHGHHHHHHHHHHHGGGGGBCCA/<---..000000<0=00/..<...<//0<:/0<0000.....9<.-<:0.00000000000000/......-<--//.<.0/00000<0000<-...000<0.9.0/0:00.<0000:00000:...9....
@M03495:530:000000000-LYBTV:1:1102:28420:17659 1:N:0:CTGGAGTA+AACCGAAC
GTCAGCATGTGAGCTTTGGTCCAGCCTGAGTCCTGGTTTATCAACGGCAAAATATAGATCGGAAGAGCACACGTCTGAACTCCAGTCACCTGGAGTAATCTCGTATGCCGTCTTCTGCTTGAAAAAAAAAATATCACAATCAAGCGCAAACGCAAACTACAACGACCAGCAACTTAAGTTTGCTCATGCGTATTAGTTCCGTTTTGCTCCTATCTACTCGCTACGTGCTGTGCTTTCTTATAAACCATGAC
+
AABBBFFFFFFFGGGGGGGGGGGHHGHHHHHHHHHHHHHHHHHHHGGGGGHHHHHHHHHHHGGGGHHHHHHHGGHHFFGHHHHHHHHHHHHFGHHGHHH4GFHGEHHHGGEGHGGHGFHHH0FF3GEGGCC<22@@>1111?111//<<<0.-<<-.00/<0<-<---.://./<00000000000000...;990;000.00/..0000/00//////.-..-;....////://///99/////.////
@M03495:530:000000000-LYBTV:1:1102:23320:17690 1:N:0:CTGGAGTA+AACCGAAC
GTCAGCATGTGAGCTTTGGTCCAGCCTGAGTCCTCTGGTTTATCAACGGCAAAATATAGATCGGAAGAGCACACGTCTGAACTCCAGTCACCTGGAGTAATCTCGTATGCCGTCTTCTGCTTGAAAAAAAAATTTTCCATTCATATATTTAACAACATTCAATGTGCTTCCCCAGTATGTATTCTTCTTATTTCTTACTCTCCCTCTGTCCGTCGTGCATTAGTGGTTTGCCCTATTCCTATAATCCTCTA
+
AAA1>CDFFFFDEFGGGFFAAAGFGFGHHHFEGFHHHGAFFGDGHHGE/AAEHBFHHGFHFHF?EGG0AGGGAGEHHFGDGHFHFGFHHFFG1FC>>GHHH2BBF>EC>FGE?/GFDG1FGHCG11BF/<//011221@FFGDFG111@FD<GFHECCGB1DH1><GF11<FGB.>1=D<0<<=DD0000=D=00<00000<CC//;:C00::.-9.;.;009F0.9...000//;000=;0C90;090//
@M03495:530:000000000-LYBTV:1:1102:12862:17692 1:N:0:CTGGAGTA+AACCGAAC
GTCAGCATGTGAGCTTTGGAGTGAAATCTCTTGTCTTAAGGAATAAAGGAAAAAGATTCCGTCGGAGGCTCGGTGCTCTACAGGTTCAACCTTTGTACTCTATTATTGCCTCACATTCCATCTCTTGTGAAAATATATTTGATTGGCTTTTCTGCAGGTTGTTTGCCAGGACTTTCCAAGACCTCCACTAGAAAACACAATAAACTTTTTGGAAGCTGGACAACTATCTTCATTTTTCAGAAACAGTGAAA
+
CBCCCFFFFFFFGGGGGGGGGGHHHHHHHHHHHHHHHHHHHHHHHHHHHHHHHGGGHHHHHIHGGGGGGGHGGFGGHHHHHHHHHHHHHHHHHHHHHHHHHHHHHHHHHHHHHHHHHHHHHHHHHHHHHHFHHGHHHHHHHGHHHHHHHHHHHHHHHGHHHBHHHHHHHHHHHHHGHGGHHHGHHHHHHGHFGGHHHHG<DHHDGHHHHHGGFHFHHHFHHHHEFHHHHHEFFGFGGGGHHGGGGGFFGG0
@M03495:530:000000000-LYBTV:1:1102:4015:17714 1:N:0:CTGGAGTA+AACCGAAC
GTCAGCATGTGAGCTTTGGTCCGCCTGAGTCCTGGTTTATCAACGGCAAAATATAGATCGGAAGAGCACACGTCTGAACTCCAGTCACCTGGAGTAATCTCGTATGCCGTCTTCTGCTTGAAAAAAAAAAAAAAATGATATAGCAAACGCAATTTACTAATGAAGATCAAAATGATCTAGACACGCCAATAAATGGCTTATACACGCTGAGCAGTATATATTGTATGCGAATGACTCACATGATGTACGGA
+
BABCCFFFFFFFGGGGGGGGGGGGGGHHHHHHHHHHHHHHHHHHGGGGGHHHHHHHHHHHGGGGHHHHHHHGHHHGHHHHHHHHHHHHHHHHHHGHHHFHHHGGHHFHGFGHGHHHHHHHHHHHHGDGG/>/>>-000000000000..--;.:0000000000;000000000000000000/.-..-0000000//.000000.-9...0:/:000:;00000000;.9-:0:00000:0:0000:...
@M03495:530:000000000-LYBTV:1:1102:10748:17731 1:N:0:CTGGAGTA+AACCGAAC
GTCAGCATGTGAGCTTTGGAATTAGTAAATTCGTTGACGACAGAAGGAGCAAGATAACGACCACAGGGAGGGTGGTTTATCAACGGCAAAATATAGATCGGAAGAGCACACGTCTGAACTCCAGTCACCTGGAGTAATCTCGTATGCCGTCTTCTGCTTGAAAAAAAAAAAAAAACATGTAATGACTTCACATATACAAGATCTCTAATTAAGTACTGTCCTATTACCACTAAAAACAGATACACACCTAA
+
CCCCCFFFFFFFGGGGGGGGGGHHHHHHHHHHGGHHGHGGGGGHHHGHHHHHHHHHHHGGGGGHHHHGEGGGEFGGGHHHHHHHGGGGGHHGGHHHHHHHGGGGHHHHHHHGHHHGHHHHHHHHHHHHHHHHHHGHHGFHHHGGHHHFGGGHGHHHHHHHGHHHHGGGG@:---;..000000990000000:0000000:009;00000;00;00000000000;0909B/0009..//000:00../;0
@M03495:530:000000000-LYBTV:1:1102:28464:17750 1:N:0:CTGGAGTA+AACCGAAC
GTCAGCATGTGAGCTTTGGAATTAGTAAATTCGTTGACGACAGAAGGAGCAAGATAACGACCACAGGGAGGGTGGTTTATCAACGGCAAAATATAGATCGGAAGAGCACACGTCTGAACTCCAGTCACCTGGAGTAATCTCGTATGCCGTCTTCTGCTTGAAAAAAAAAAACAGACATATGGATAACTATGGCACGTACACGCTCGACTCAGATGCGCTTGATACACGTAGTTCGAAACTCGTAAGTTGCC
+
BBCCCFFFFDFFGGGGGGGGGGHHHHHHHHHHGHHHHHGFGGGHHHHHHHHHHHHHHHGGGGGHHHHGEGGGEGGGGHHHHHHHGGGGGHHGGHHHHHHHGFGEFHGHGHHGGHFGHHHHEHHFDGHHHHGHFFFGHH1GHHGDHGHHFEGHGHGHFHHH0FFGHCFGG:-../9.9000000;00:00000:/0../:.0.-;.---..:00000-.-...00000../.909....-90.....00000
@M03495:530:000000000-LYBTV:1:1102:28367:17756 1:N:0:CTGGAGTA+AACCGAAC
GTCAGCATGTGAGCTTTGGAGGGCAAGAAGTGGTTGTGACTGGTTTATCAACGGCAAAATATAGATCGGAAGAGCACACGTCTGAACTCCAGTCACCTGGAGTAATCTCGTATGCCGTCTTCTGCTTGAAAAAAAAAAAAAATATAACATCGACTAGCGTGGTTCTCCATACATGAAGAATATGAATAGATAATCGCAGGCAGATCATGAGCTCTAGCGGTTGCATTGCAACTGACTATAGCGTTGTCTGT
+
CCBCCFFFFFFFGGGGGGGGGGGGGGGHHHHHHHGGGGGHHHHGHHHHHHHHFGGGGHHHGHHHHHHHGGGGHHHHH2GCFHHEGGGGHHHHHHHHHGFGFHGGEH4HHHGGHHHFE?EGGHHF?GHHFCGHH?B@A/@---.00000<0<./-.-0:-..;..0000000/0000000/0000;0000;00090....-:..900009;:0000000--.-:.09000:00//00000090-..-.0000
@M03495:530:000000000-LYBTV:1:1102:29144:17795 1:N:0:CTGGAGTA+ACCCGAAC
ATCAGCACGTGACCTTTTCATTTAAATCTCTCTTCTTCAGCAAAAATGAACAAAGAAAAAAACGAACGCTAGAACCAAAACAAGTCCAACCTACCTAACCTAAACACACCACACATTCCATCTCTTGTGAAAATATATTTGATTGGCTTTTCTGCAGGTTGTTTGCCAGGACTTTCCAAGACCTCCACTAGAAAACACAATAAACTTTTTGGAAGCTGGACAACTATCTTCATTTTTCAGAAACAGAGAAA
+
1>>>1CF1>B>1ABBABFBF3BF33F33A33BB3ADFGF11BBB0B01111D000B0000//AAAB/A?B//11BB0///0?/0@B11B1>01001110BB111110/////</?12BBFGH1B2BBB1>2BBB1DGFHGFEGHH00F0@1FHBGHGGFFH<CGGFB1C.<CGCHHFF11FGHFHGBG0<0<DHHGGH.::G0GFHHHEGC?GFCEGBFFGEFFGGFBFF0;F00;9CFBFF///C//;C/
@M03495:530:000000000-LYBTV:1:1102:6511:17806 1:N:0:CTGGAGTA+AACCGAAC
GTCAGCATGTGAGCTTTGGAGACTGGTTTATCAACGGCAAAATATAGATCGGAAGAGCACACGTCTGAACTCCAGTCACCTGGAGTAATCTCGTATGCCGTCTTCTGCTTGAAAAAAAAAAAATACAATAAATGTACATGTCATTCTTTTAACTCATCTAAAATAAATGCAGAACCTCACTACAGTAAGTACATAATTCAAATATCACTTACAGCACACCAATAATACAACGTGAAGTACGTAGACGTCCT
+
CBCCDFFFFFFFGGGGGGGGGGGHHHHHHHHHHHHGGGGGHHHHHHHHHHHGGGGHHHHHHHGGFHGHHHHHHHHHGHHHHHHHHGHHB4GGHGGHHHHGFGHGHHHHHHHHHHHHGGG@D<>02@11?1111111=1111111@11111111111111<111101=1111<<//.</<.:1/00<11<111<11111<1<111111<B11:100/.<....:00111000-....1111.<0.<1.....
@M03495:530:000000000-LYBTV:1:1102:4222:17820 1:N:0:CTGGAGTA+AACCGAAC
GTCAGCATGTGAGCTTTGGAGTGAAATCTCTTGTCTTAAGGAATAAAGGAAAAAGATTCCGTCGGAGGCTCGGTGCTCTACAGGTTCAACCTTTGTACTCTATTATTGCCTCACATTCCATCTCTTGTGAAAATATATTTGATTGGCTTTTCTGCAGGTTGTTTGCCAGGACTTTCCAAGACCTCCACTAGAAAACACAATAAACTTTTTGGAAGCTGGACAACTATCTTCATTTTTCAGAAACAGTGAAC
+
BAB?AFFFFBFBGGGGGGGGGGHHHHGHHHHHHGHHHHHHHHHHHHHHHHHHHHGGHHHHHHHGGGGGGHHGGEGGGHHHHHHHHHHGHHHHHHHHGHHHHGHHGHGHHHHGHHHHHGHHFHHHHHHHHBFFGFFHHGHHF?EGHGFHAGHFFHGGHEHHHFHHFEFGFHHHEHFHGB?FCF0FFHFFBFHB1FCGEHC<DDHBDHHHFHGGGHGEFGCHHHFHFHGGHGGGGGCFGFBFFGGGFF;C0C0
@M03495:530:000000000-LYBTV:1:1102:16105:17829 1:N:0:CTGGAGTA+AACCGAAC
GTCAGCATGTGAGCTTTGGTCCGCCTGAGTCCCTGGTTTATCAACGGCAAAATATAGATCGGAAGAGCACACGTCTGAACTCCAGTCACCTGGAGTAATCTCGTATGCCGTCTTCTGCTTGAAAAAAAAAAAAAAAACAAAACAACTATAAGTCCGATCGCTTGTATCACTACATACAGTACTTCGCCATGAAATTATACGACATCATTCACTCTGTGCCACGTGATATTACAGCAGACATTCACAAACTC
+
CCCCCFFFFFFFGGGGGGGGGGGGGGHHHHHHHHHHHHHHHHHHHGGGGGHHHHHHHHHHHGGGGHHHHHHHGHHHGGHHHHHHHHHHHHHHGHHGHHHEHHHGGHHHHG?GHGHHGHHHHHEFHHGGGGDD<--><.<.....:.<0<000000..<--.....0:000<0<0:0000000000.....0<000<000<...-.000000:0000:00000-..</00000000<./.:0000000..00
@M03495:530:000000000-LYBTV:1:1102:19483:17833 1:N:0:CTGGAGTA+AACCGAAC
GTCAGCATGTGAGCTTTGGAGTGAAATCTCTTGTCTTAAGGAATAAAGGAAAAAGATTCCGTCGGAGGCTCGGTGCTCTACAGGTTCAACCTTTGTACTCTATTATTGCCTCACATTCCATCTCTTGTGAAAATATATTTGATTGGCTTTTCTGCAGGTTGTTTGCCAGGACTTTCCAAGACCTCCACTAGAAAACACAATAAACTTTTTGGAAGCTGGACAACTATCTTCATTTTTCAGAAACAGTGAAC
+
CBCCDFFFFFFFGGGGGGGGGGHHHHHHHHHHHHHHHHHHHHHHHHHHHHHHHHGGHIHIHHHGGGGGGHHGGGGGHHHHHHHHHHHHHHHHHHHHHHHHHHHHHHHHHHHHHHHHHHHHHHHHHHHHHGHHHGHHHHHHHFHHHHHHHHHHHHHHHGHHHGHHHHHHGHFHHHHHHHHHEHHHHHHHHHHBFGHHHGE<DDDDGHHHHHGGGHHHHHHHHHFGHGHHGGGGGGGGGGGGGGGGGEBFFG0
@M03495:530:000000000-LYBTV:1:1102:25051:17838 1:N:0:ATGGAGTA+AACCGAAC
GTCAGCATGTGAGCTTTGGAGTGAAATCTCTTGTCTTAAGGAATAAAGGAAAAAGATTCCGTCGGAGGCTCGGTGCTCTACAGGTTCAACCTTTGTACTCTATTATTGCCTCACATTCCATCTCTTGTGAAAATATATTTGATTGGCTTTTCTGCAGGTTGTTTGCCAGGACTTTCCAAGACCTCCACTAGAAAACACAATAAACTTTTTGGAAGCTGGACAACTATCTTCATTTTTCAGAAACAGTGAAC
+
BBBBBFFFFFFFGGGGGGGGGGHHHHHHHHHHHHHHHHHHHHHHHHHHHHHHHHGGHHHHHHHGGGGGGHHGGGGGHHHHHHHHHHHHHHHHHGHHHHHHHHHHHHHHGGHHHHHHHHHHHGHHHHHGHHHHHHHGHFHHHBGHFHHHFHHHHHHHHHHHHFHHHHHHHHHHHHHHHF1FFFCHHHGHHHHBFHFHHHHCGHHGDGHHHHGCGHHAGHHCC0CGHFFFHHGGGGGGGGGG0;BFGG9CFB0
@M03495:530:000000000-LYBTV:1:1102:26874:17848 1:N:0:CTGGAGTA+AACCGAAC
GTCAGCATGTGAGCTTTGGAATTAGTAAATTCGTTGACGACAGAAGGAGCAAGATAACGACCACAGGGAGGGTGGTTTATCAACGGCAAAATATAGATCGGAAGAGCACACGTCTGAACTCCAGTCACCTGGAGTAATCTCGTATGCCGTCTTCTGCTTGAAAAAAAAATATTAAACACTTACAATACGATACTGAAGAGCACATATCGTGACAACAATCAACCTAACTTAACGTGTGTTCCTAGTATCTG
+
CCCCCFFFFFFFGGGGGGGGGGHHHGGHHHHHGGHHHHGGGGGHHGHHHHHHHHHHHHGGGGGHHHEGGGGGFGGGFHHHHHHHGGGGGHEGHHHHHHHGGGEFHHHHHHGGGFHGHHHHHGHGFGHHHFHHBG@FFHGHHFGGGHGHGGCHGGHHHHHGFFGFFCEEE.00000::0.000990000.;..-;0;:00.;9./;000.9./.09...0:00/9/0:/00000././..90;000;00000
@M03495:530:000000000-LYBTV:1:1102:16877:17866 1:N:0:CTGGAGTA+AACCGAAC
GTCAGCATGTGAGCTTTGGAGTGAAATCTCTTGTCTTAAGGAATAAAGGAAAAAGATTCCGTCGGAGGCTCGGTGCTCTACAGGTTCAACCTTTGTACTCTATTATTGCCTCACATTCCATCTCTTGTGAAAATATATTTGATTGGCTTTTCTGCAGGTTGTTTGCCAGGACCAGGTCGTGATTGCTGGAGCAGGTATGATATAATTCTAGGATTTGACAGATGAATAATTTACATATATATCTAACTTTG
+
BABCCFFFFFFFGGGGGGGGGGHHHHHHHHHHHHHHHHHHHHHHHHHHHHHHHHGGHHHIHIHGGGGGGHHGGFGGHHHHHHHHHHHHHHHGHHHGHHHHHHHHGHHHHHHHGHHHHHHHHHHHHHHHHHHHHGHHHHHHHHHHHHGHHHHGHHHHGHGHHDHHHHHHHGHHHHHGHHGGGHHHHHHHHHHGGHE<DG==DGHHHHHHHHHHGHHHHHHFFCHHH:;CCCGHEFFGBFGFFGFBFGGFGG0
@M03495:530:000000000-LYBTV:1:1102:24781:17870 1:N:0:CTGGAGTA+AACCGAAC
GTCAGCATGTGAGCTTTGGAATTAGCAGAAGGAGCAAGATAACGACCACAGGTGGTTTATCAACGGCAAAATATAGATCGGAAGAGCACACGTCTGAACTCCAGTCACCTGGAGTAATCTCGTATGCCGTCTTCTGCTTGAAAAAAAAAATAATACATAAATGAAAAACTATGACACTATCAATAATTGTACTTCATGATCACATAGTATGTAGAAACTACAACCTATACATGTGTGCTGATCCATGTTCT
+
CCCCCFFFFFFFGGGGGGGGGGHHHHHHHHHHHHHHHHHHHHHGGGGGHHHHGHGGGHHHHHHHGGGGGHHHHHHHHHHGGFGFHHHHHHHGFHHGHHHHGHHHHGFGHHHHHHGHHF4BGGFEFHHHGADHGHFFHHHCGHBHHGCD-@0111>0<<0=000<0<0..00=000000/:00C00:;;00:00;G00000;0/00;;0000;0009;/09/90/.//9;00000009//;///////////
@M03495:530:000000000-LYBTV:1:1102:22031:17884 1:N:0:CTGGAGTA+AACCGAAC
GTCAGCATGTGAGCTTTGGAGGGCACAGGGAGGGTGGTTTATCAACGGCAAAATATAGATCGGAAGAGCACACGTCTGAACTCCAGTCACCTGGAGTAATCTCGTATGCCGTCTTCTGCTTGAAAAAAAAAAAAAACACGCAAGTCTATAGCTAGTCAGTAGAGACCATGAATGATGAAGTTATCAGATTAGTCGACGAGCAACATTCACTGATCGACGAGTATATGCGTCTCAAGCGTCCTGTGTGTGAG
+
BBBCCFFFFFFFGGGGGGGGGGGGGGHHHGGGGGEFGGGHHHHHHHGGGGGHHHHHHHHHHHGFGGHHHHHHHGHHHGHHHHHHHHHHHHHHHHHHGHHFHHHHFGHHHHGGGHGHHFHHHHCHHHHGGGGGD@<-.<..--:-11111111:1<<111111111<./<101110111111111<11<1110<1..------<../111:::011..----..<1<11..-./1100<..-.0<01:..11
@M03495:530:000000000-LYBTV:1:1102:28458:17896 1:N:0:CTGGAGTA+AACCGAAC
TCAGCATGTGAGCTTTGGAATACAGGGAGGGTGGTTTATCAACGGCAAAATATAGATCGGAAGAGCACACGTCTGAACTCCAGTCACCTGGAGTAATCTCGTATGCCGTCTTCTGCTTGAAAAAAAAAAAATAAGGCAAACGCTAACTGTAGGAAGTGTACGCATAAAGTCAACAGAAAGAAAAATATGTCGGCACTTATCTGGACTCTACTCCGGTCAGCTAGCATAAGTATAACATGTGAACTGGGAAG
+
AABABFFF5DDDGFGGGGGGGGHHHHGGGFGGGGGGHHHHHHGEGEGA1FGFGHHHGHGFGGG1FFHHHHG?GHGHFHHGGHHHFDGHGFHFH3B@G4FGFFEHHFHGEEGFFBBDGFF0F33F?/CCCC-0<11100000.<.../00000000.;0000::..:000000000//////.//..00000.-:-9;/000////.///;//;/.---;.//9/////;/;/9/////////9////../.
@M03495:530:000000000-LYBTV:1:1102:4096:17992 1:N:0:CTGGAGTA+AACCGAAC
GTCAGCATGTGAGCTTTGGTTTATCAACGGCAAAATATAGATCGGAAGAGCACACGTCTGAACTCCAGTCACCTGGAGTAATCTCGTATGCCGTCTTCTGCTTGAAAAAAAAAAAAATAAGCTATACTAGTTGATGCACTAACTAACACACATCTAACAAAGAACATGCAATACACACGACGCAGGAATATACACTACAGACGACGCATTGAATCAATGTCGAATGGTGTTTATATTGTTGTAATCGTCTG
+
DCDDDFFFFFFFGGGGGGGGGGHHHHHHGGGGGHHHHHHHHHHHGGGGHHHHHHHGHHHGHHHHHHHHHHHHHHHH2CFGHFEHHHGGHHHHGFGHGHHHHHHHEGHHGGCG/C<><02221=?11?11111111111=11<1>11111..>00000<00<//./<00000<00000.--------./00:00000//000.-<---9..0<00<000000<..00000.9<0:000000./0000.<...
@M03495:530:000000000-LYBTV:1:1102:2226:18006 1:N:0:CTGGAGTA+AACCGAAC
GTCAGCATGTGAGCTTTGGTCCAGCCTGAGTCCTGGTTTATCAACGGCAAAATATAGATCGGAAGAGCACACGTCTGAACTCCAGTCACCTGGAGTAATCTCGTATGCCGTCTTCTGCTTGAAAAAAAACAAAAAAACGAAACATATTAAAACAACATGGAGAACATCCAGGCACACCTGAATCACTCATACACCGTATTCTGGTCACCAGAGAACAAACTGCCAAAGTGATCATGACATGTAGACACTAA
+
?ABBBFFFFDFFGGFFGGGGGGHHHGHHHGFGHFGHHHFHHHGHHGEGGGFGGGGGFGHH1EEGGHHGHHHHGCHFGGFHFHHGHHHGHHFGFHHHFD44FHGFGHHHHEEEFFHGG4FB3?E3FGGGG//?00?><A//?/-01>=111111..><<//0//.//00/00/.../:.///0000/00/0;009=-...:0000000/;0.../////.:00///:9/9////////:////9////.;//
@M03495:530:000000000-LYBTV:1:1102:2001:18015 1:N:0:CTGGAGTA+AACCGAAC
GTCAGCATGTGAGCTTTGGAGACTGGTTTATCAACGGCAAAATATAGATCGGAAGAGCACACGTCTGAACTCCAGTCACCTGGAGTAATCTCGTATGCCGTCTTCTGCTTGAAAAAAAAAAAATAAACAATGATATACATGTGTGTAACATAGTATCCGGGACTGCAACAGGTATCGTCGAATGAAGAGTCGACCGATGGAAGTACTCATGGCAAACCAGACGACCTAATGTATATCATGTGTCGTAAAGG
+
BBBBBFFFFFFFGGGGGGGGGGGHHHHHHHGHHHHGGGGGHHHHHHHHGHHGGGGGHHHHHHGGHHGHHHHHHEHHHGHHHGHHHGHHHDHDGFGBGHHGEEHGHHHHFHFFHGHHGGGGGG/022111?11<111??1111110><11=11>=>1<1.----../00:./::00:.:.--.0/0000.00:.-9--9..;////9//////./9....;AA---:.////////9/9//////.:..9/;
@M03495:530:000000000-LYBTV:1:1102:19084:18018 1:N:0:CTGGAGTA+AACCGAAC
GTCAGCATGTGAGCTTTGGAGTGAAATCTCTTGTCTTAAGGAATAAAGGAAAAAGATTCCGTCGGAGGCTCGGTGCTCTACAGGTTCAACCTTTGTACTCTATTATTGCCTCACATTCCATCTCTTGTGAAAATATATTTGATTGGCTTTTCTGCAGGTTGTTTGCCAGGACTTTCCAAGACCTCCACTAGAAAACACAATAAACTTTTTGGAAGCTGGACAACTATCTTCATTTTTCAGAAACAGTGAAC
+
CBCCCFFFFFFFGGGGGGGGGGHHHHHHHHHHHHHHHHHHHHHHHHHHHHHHHHGGHIIHHHHGGGGGGHHGGGGGHHHHHHHHHHHHHHHHHHHHHHHHHHHHHHHHGHHHHHHHHHHHHHHHHHHGFFHFHHFHHHHHHHHHHHGHHHHHHHHHGHHHHEHHHHHHGHGHHHHHHHBGFHHHHHHHHGHFBGHHHHE<GDH=GHHHGHGCHHEHGFCGHHGHHHHGHHGGGGFFFGGGGFFBCB=F0;0
@M03495:530:000000000-LYBTV:1:1102:20650:18039 1:N:0:CTGGAGTA+AACCGAAC
GTCAGCATGTGAGCTTTGGAATTAGTAAATTCGTTGACGACAGAAGGAGCAAGATAACGACCACAGGGAGGGTGGTTTATCAACGGCAAAATATAGATCGGAAGAGCACACGTCTGAACTCCAGTCACCTGGAGTAATCTCGTATGCCGTCTTCTGCTTGAAAAAAAAAAAAAAAAGAAAGAATAATAAGTACGAAACGTAATCCACTATATAACAGTGAAGAGACTACTAATCGAGTGAAATGCAGATCG
+
CCCDEFFFFFFFGGGGGGGGGGHHHHHHHHHHGHHHHHGGGGGHHHHHHHHHHHHHHHGGGGGHHHHGGGGGFGGGGHHHHHHHGGGGGHHHHHHHHHHHGGGGHHHHHHHGHHHGHGHHHHGHFHHHHHHHHHFHHFDHHHGGHHHGGCEHGHHHGHGFHHHHHGGCFC-<--<-.../0/.:111111111..<.-.....110<1/:1111100111111.//00<11110...0.1111111<100.
@M03495:530:000000000-LYBTV:1:1102:19432:18052 1:N:0:CTGGAGTA+AACCGAAC
GTCAGCATGTGAGCTTTGGAGGGTGGTTTATCAACGGCAAAATATAGATCGGAAGAGCACACGTCTGAACTCCAGTCACCTGGAGTAATCTCGTATGCCGTCTTCTGCTTGAAAAAAAAACAAAAACGTCAATAAATAATGCTATATACAGTATTCATAACTTAAAACTACTACAAATACATAGGAGTAACGCTCGTCAATGAGAGCGTCAAAGTGATTAACACTTGCAGCTTTTAGACTTGCTCACTCAA
+
BBBCCFDFFFFFGGGGGGGGGGGGGGFGHHHHHHHGGGGGHHHHHHHHHHHGGGGGGHGFHHGFHHGHGHGFG3FFHHBGHHHFHGFG44@GHFEHHGHCFEHGEEFHHHHABGHHFD@//?/0<?//0//?<11?111?F11=<D1>1<1><1111=111=00=0D00=/0=0/000D00;00;0:;:00:-..9-;..00000/.-....000000000;09/;/;////////////:////:////:
@M03495:530:000000000-LYBTV:1:1102:18702:18065 1:N:0:CTGGAGTA+AACCGAAC
GTCAGCATGTGAGCTTTGGAGTGAAATCTCTTGTCTTAAGGAATAAAGGAAAAAGATTCCGTCGGAGGCTCGGTGCTCTACAGGTTCAACCTTTGTACTCTATTATTGCCTCACATTCCATCTCTTGTGAAAATATATTTGATTGGCTTTTCTGCAGGTTGTTTGCCAGGACTTTCCAAGACCTCCACTAGAAAACACAATAAACTTTTTGGAAGCTGGACAACTATCTTCATTTTTCAGAAACAGTGAAC
+
CBCCCFFFFFFFGGGGGGGGGGHHHHHHHHHHHHHHHHHHHHHHHHHHHHHHHHGGHIIIHIHGGGGGGHHGGGGGHHHHHHHHHHHGHHHHGHHHHHHHHHHHGHHHHHHHHHHHHGHHHHHHGHHHHHHHHGHHHHHHHFHHHHFHHHHHHHGHHHHHHDHHHHHHGHHHHFHGHGHHFHHHHHHGHEHFHFEGEF<<DDDHHGHHHHGGEHCHHHCHHHHHHEHGHHGGGGGGGGGGGGGGGGFGFF0
@M03495:530:000000000-LYBTV:1:1102:24974:18126 1:N:0:CTGGAGTA+AACCGAAC
GTCAGCATGTGAGCTTTGGAGTGAAATCTCTTGTCTTAAGGAATAAAGGAAAAAGATTCCGTCGGAGGCTCGGTGCTCTACAGGTTCAACCTTTGTACTCTATTATTGCCTCACATTCCATCTCTTGTGAAAATATATTTGATTGGCTTTTCTGCAGGTTGTTTGCCAGGACTTTCCAAGACCTCCACTAGAAAACACAATAAACTTTTTGGAAGCTGGACAACTATCTTCATTTTTCAGAAACAGTGAAC
+
BABBCFFFFFFFGGGGGGGGGGHHHHHHHHHHHHHHHHHHHHHHHHHHGHHHHHGGHIIHHHHGGGGGGHGGGGGGHHHHHHHHHHHHHHHHHHHHHHHHHHHHHHHHHHHHHHHHHHHHHHHHHHHHHHHHHHHHHHHHHHGHGFHHHHHHHHGHHEHHHGHHGHFHGHHHHHHHHG?GEFHHHHHHHHHHHH<GFHE<DDDDGHHHGHGCBGHHHHGHGHGHHFHHHHGGGGGGGGFGFF09FGFGEG0
@M03495:530:000000000-LYBTV:1:1102:25128:18133 1:N:0:CTGGAGTA+AACCGAAC
GTCAGCATGTGAGCTTTGGTCCGCCTGGTTTATCAACGGCAAAATATAGATCGGAAGAGCACACGTCTGAACTCCAGTCACCTGGAGTAATCTCGTATGCCGTCTTCTGCTTGAAAAAAAAAAACACAAAAATCCTTCCACTCTGATCAGCTGAGTCAGTGGGATAACACCTAATACAAAGAACTGATTAATCACAGGTCTGGTGGTACTAGTCGTACGGTCTGAGCTGCGTTGTGGGTCCAACTCTCTAC
+
CCCCCFFFFFFFGGGGGGGGGGGGGGHHHHHHHHHHHGGGGGHHHHHHHHHHHGGGGHHHHHHHGHHHGHHHHHHHHGHHHHHHHHHGHHGFHHHGGHGHHGGGHGHHHHHHGCHGHHG?DG/>?/0?/00/0=1111011=<1111>11111>.0000=0/..0/0000./000000;0/;./0000000000000.00;//0;..00;;0;0...:-./.9/000000-..-...../.000/009:00
@M03495:530:000000000-LYBTV:1:1102:28767:18136 1:N:0:CTGGAGTA+AACCGAAC
GTCAGCATGTGAGCTTTGGAGGGCAAGAAGTGGTTGTGACTGGTTTATCAACGGCAAAATATAGATCGGAAGAGCACACGTCTGAACTCCAGTCACCTGGAGTAATCTCGTATGCCGTCTTCTGCTTGAAAAAAAAAAAAGGCTTCGACTAATATTATAACGTCTTATCCCCGCTCTGGTTGTACACACTATGATTTCAATTACTTACCCAGCATGCAATCTTGTCTAACACACTACATCTCTCGATCTCC
+
ABABBFFFFFFFGGGGGGGFGGGGGGGHHGDGHGGGGGHHHHHHHHHHFGHHEGGGGGFHFGGHFGGHF1FAGFGFFBFCGHHGGFFGGCGHHGDGHHHGEGFGHFBGEGGDHBFGGGGHE4FGGFHGFFD3F?/B/<--...100-...<0=00000000.:.:.0000/.----.0000..000;0.//000;0009;CB0000///9/9..//9/////;9/;//////..//;//9//9/.//..;/
@M03495:530:000000000-LYBTV:1:1102:28232:18149 1:N:0:CTGGAGTA+AACCGAAC
GTCAGCATGTGAGCTTTGGTTTATCAACGGCAAAATATAGATCGGAAGAGCACACGTCTGAACTCCAGTCACCTGGAGTAATCTCGTATGCCGTCTTCTGCTTGAAAAAAAAAAACACGTATATCCCTTGTGTCAAGGCATGGGAGTGTATCGACTCACACACGACAGCTACTCGTTTGTGTCGATCCCTGCGGCAGCAGTATCGAACTCGCACGTCGTTCTATCTAGCACTTCTACTGCACTGCCTCACC
+
BABBBFFFFDFFGGGGGGGGGGFHHCHGGGFGGHFHHHHHHHCGGGGCHFFFHHHGGHHGDDGFHHGHHHGHGHHHBGFGFFGHGGFFHGFHC?EGGHHFHHHHA@FGHGGG//@BFF/02222>22220?<<11<11/0100.0..011<1>.-..0/0/..-----.00:00...:.//:0....9/00.--9--...;/:/.9/9./;--9-.99-...////////9/9////:///////9///.;
@M03495:530:000000000-LYBTV:1:1102:9945:18149 1:N:0:CTGGAGTA+AACCGAAC
GTCAGCATGTGAGCTTTGGAGTGAAATCTCTTGTCTTAAGGAATAAAGGAAAAAGATTCCGTCGGAGGCTCGGTGCTCTACAGGTTCAACCTTTGTACTCTATTATTGCCTCACATTCCATCTCTTGTGAAAATATATTTGATTGGCTTTTCTGCAGGTTGTTTGCCAGGACTTTCCAAGACCTCCACTAGAAAACACAATAAACTTTTTGGAAGCTGGACAACTATCTTCATTTTTCAGAAACAGTGAAC
+
CBCBCFFFFFFFGGGGGGGGGGHHHHHHHHHHHGHHHHHHHHHHHHHHHHHHHHGGHHIHHHHGGGGGGHHGGGGGHHHHHHHHHHHHHHHHHGHHHHHHHHHHGHHHHHHHHHHHHHHHGHHHHHHHHHHHHGHGHGHHHHHHHGHHHHHHHHGGGHHHHGHHHGGHHGHHHHHHHHHHHHHHHHHHHFHDGGFHHHECG<D0DGHHHHGGHHGHHHCCFGGEGHHHHHGGGGGGGGGGFGGGGGFGFG0
@M03495:530:000000000-LYBTV:1:1102:27102:18156 1:N:0:CTGGAGTA+AACCGAAC
GTCAGCATGTGAGCTTTGGCGACAGAAGGAGCAAGATAACGACCACAGGGAGGGTGGTTTATCAACGGCAAAATATAGATCGGAAGAGCACACGTCTGAACTCCAGTCACCTGGAGTAATCTCGTATGCCGTCTTCTGCTTGAAAAAAAACAAGAAATCGGAGTTACAATGAGAAGGCGTGAATGATGACGACTTCTGTGCACCACTATGTATCTGGGTGCCAGTCTTCGACGTCAGTCACTCCAACTACC
+
@ABBBFFFFFFFGGGGGGGGGFGGGHHHHHHHHHHHHHHHGGGGGHHHGGAEEGAFGEGHHHHHGFEGGGGHHHHHHHGHHHFGGGHEHHFGHGGHGGHHHHHHFGGFGHGCFH2GBCG3GDHGFDHHFHG?<FFDH1<FHE0<FGH?DC.C.//</00...-./00000:0000/;.-.-.;0000000..-.9000000///..///////;///./..;///////...--:..99////./:////;
@M03495:530:000000000-LYBTV:1:1102:24694:18172 1:N:0:CTGGAGTA+AACCGAAC
GTCAGCATGTGAGCTTTGGAGTGAAATCTCTTGTCTTAAGGAATAAAGGAAAAAGATTCCGTCGGAGGCTCGGTGCTCTACAGGTTCAACCTTTGTACTCTATTATTGCCTCACATTCCATCTCTTGTGAAAATATATTTGATTGGCTTTTCTGCAGGTTGTTTGCCAGGACTTTCCAAGACCTCCACTAGAAAACACAATAAACTTTTTGGAAGCTGGACAACTATCTTCATTTTTCAGAAACAGTGAAC
+
CCCCDFFFFFFFGGGGGGGGGGHHHHHHHHHHHHHHHHHHHHHHHHHHHHHHHHGGHIGIHHHGGGGGGGHGGGGGHHHHHHHHHHHHHHHHHHHHHHHHHHGHHHHHHHHHHHHHHHHHHHHHHHHHHFHHHGHHHHHHHGHHFHHHHHHGHHHHHHHFHGHHHHHHHHHHHHHHHHGGFFHHHGHHHHHDGHHHHGGCGGHGGHHHHFGGCG/CGFGGGFHEHHHFHGGGGGGGGGGGGBBFFFFGGGB
@M03495:530:000000000-LYBTV:1:1102:21796:18189 1:N:0:CTGGAGTA+AACCGAAC
GTCAGCATGTGAGCTTTGGAGTGAAATCTCTTGTCTTAAGGAATAAAGGAAAAAGATTCCGTCGGAGGCTCGGTGCTCTACAGGTTCAACCTTTGTACTCTATTATTGCCTCACATTCCATCTCTTGTGAAAATATATTTGATTGGCTTTTCTGCAGGTTGTTTGCCAGGACTTTCCAAGACCTCCACTAGAAAACACAATAAACTTTTTGGAAGCTGGACAACTATCTTCATTTTTCAGAAACAGTGAAC
+
CBCCCFFFFFFFGGGGGGGGGGHHHHHHHHHHHHHHHHHHHHHHHHHHHHHHGHGGHHIHHIHGGGGGGHHGGEGGHHHHHHHHHHHHHHHGHHHHHHHHHHHHGHHHHGHHHHHHHHHGHHHHHHHGHHHHHHHHHHHHHHHHHHHHHHHHHHGHHHHHHGHGHFHHHGGEHGHGHHDHAFGCHEFFHGHFGGHHHHC<DGHGDHHHHHGGEGHHHHHGGH.GHHHHFGFGFGBFFGGFFFFGGGFFFB0
@M03495:530:000000000-LYBTV:1:1102:11536:18216 1:N:0:CTGGAGTA+AACCGAAC
GTCAGCATGTGAGCTTTGGAGTGAAATCTCTTGTCTTAAGGAATAAAGGAAAAAGATTCCGTCGGAGGCTCGGTGCTCTACAGGTTCAACCTTTGTACTCTATTATTGCCTCACATTCCATCTCTTGTGAAAATATATTTGATTGGCTTTTCTGCAGGTTGTTTGCCAGGACTTTCCAAGACCTCCACTAGAAAACACAATAAACTTTTTGGAAGCTGGACAACTATCTTCATTTTTCAGAAACAGTGAAC
+
AAABBFFFF@FFGGGGGGGGGGHHHHHHHHHHHHHHHHFFHHGHHHHHHHHHHHGGHHHHHHHGGGGGGHHGGEEGHHHHHHHGHHEHHHHGHFGGHHHHHHHHGHGHFHHHHHHGEGHFGHFFHHHGHH4GHGGHHHHHEBGGHAGBHFFHHHHGHGGHHFHHFHGGFFGGHFFFHBDGGHHGHHFHHHGDF1>GHG..<DD0<GGHBBFCFGHHHHBGCFHEHEFGHHECFGBFFGGGGGFGGGFB0;0
@M03495:530:000000000-LYBTV:1:1102:24552:18217 1:N:0:CTGGAGTA+AACCGAAC
GTCAGCATGTGAGCTTTGGAGTGAAATCTCTTGTCTTAAGGAATAAAGGAAAAAGATTCCGTCGGAGGCTCGGTGCTCTACAGGTTCAACCTTTGTACTCTATTATTGCCTCACATTCCATCTCTTGTGAAAATATATTTGATTGGCTTTTCTGCAGGTTGTTTGCCAGGACTTTCCAAGACCTCCACTAGAAAACACAATAAACTTTTTGGAAGCTGGACAACTATCTTCATTTTTCAGAAACAGTGAAC
+
CCCDDFFFFFFFGGGGGGGGGGHHHHHHHHHHHHHHHHHHHHHHHHHHHHHHHHGGHHIHHIHGGGGGGHHGGGGGHHHHHHHGHHHHHHHHHHHHHHHHGHHHHHHHHHHHHHHHHHHGFHHHHHHHHHHHGGHHHHHHHFHHHHGHHHHHHHHHHHHHGGHHHHHHHHHHHHHHHHFHHHHGHHHHHHGFGHGFHHFEGGH<<DHHHFGGGBGEGFFGHGHHGGFHHHGGGGHGGGGGEBFGGFBF0F0
@M03495:530:000000000-LYBTV:1:1102:4024:18222 1:N:0:CTGGAGTA+AACCGAAC
GTCAGCATGTGAGCTTTGGAGTGAAATCTCTTGTCTTAAGGAATAAAGGAAAAAGATTCCGTCGGAGGCTCGGTGCTCTACAGGTTCAACCTTTGTACTCTATTATTGCCTCACATTCCATCTCTTGTGAAAATATATTTGATTGGCTTTTCTGCAGGTTGTTTGCCAGGACTTTCCAAGACCTCCACTAGAAAACACAATAAACTTTTTGGAAGCTGGACAACTATCTTCATTTTTCAGAAACAGTGAAC
+
BABBBFFFFFFFGGGGGGGGGGHHHHHHHHHHHHHHHHFHHHHHHHHHHHHGHHGGHHGGHHHGGGGGGHGGGGGGHHHHHHHGGHHHGHHGHHHHHHFHHHHHHGHHHHHHHHHHHHHHGHHHHGGGHFFFFFHHGHHHHDHHHFHHHHHGHGHHHFFHFFHHHGFGFGEHHHHFHHDGAGHHHHFFHFHHFFCHHFG<<0<=DGFHHHGCHB/CGHGGHHHEHHHHHHFBFGGGFFFFBBBFGGFGFB0
@M03495:530:000000000-LYBTV:1:1102:20653:18233 1:N:0:CTGGAGTA+AACCGAAC
GTCAGCATGTGAGCTTTGGAGTGAAATCTCTTGTCTTAAGGAATAAAGGAAAAAGATTCCGTCGGAGGCTCGGTGCTCTACAGGTTCAACCTTTGTACTCTATTATTGCCTCACATTCCATCTCTTGTGAAAATATATTTGATTGGCTTTTCTGCAGGTTGTTTGCCAGGACTTTCCAAGACCTCCACTAGAAAACACAATAACCTTTTTGGAAGCTGGACAACTATCTTCATTTTTCAGAAACAGTGAAC
+
BABCCFFFFFFFGGGGGGGGGGHHHHGHHHHHHHHHHHHFGHHHHHGHHHHHHHGGHIIHGHHGGGGGGGGGGGGGHHHHHHHHHHGHHHHGFHHHFHHHHHHHHHHHGHHHHHHHHGHFHHHGHHHFHHHGFFGHHHHHGFHEGGHHGFGFHFHHHGHHHGHHHHHHHHGHHHHHHGHHHHGHGHHHGHGFF1<GGFE<DD<00=DGHHGGHGHEGHHHHHHGHHFFHFGFGGEGGBFFGGG//:;0;FC
@M03495:530:000000000-LYBTV:1:1102:7775:18239 1:N:0:CTGGAGTA+AACCGAAC
GTCAGCATGTGAGCTTTGGAATTAGCTGGTTTATCAACGGCAAAATATAGATCGGAAGAGCACACGTCTGAACTCCAGTCACCTGGAGTAATCTCGTATGCCGTCTTCTGCTTGAAAAAAAAAAAGGGCTAGATCCGCCAGCCCCCATGGATGGGGCTTGGGTGGATAGGTATTATCTATTTCAGTGGGAGCAACTACTACAAACTGTCCCGCCAGAGGCTAGTTAACCTTGCCGTAAACTCGCGCCAAAA
+
BABBBFFFFFFFGGGGGGGGFGHHFHHHHFHFHHHHHHGGGFGHHHHHGHHHHHGGGF1FFGGFHGEGHFGGFFHHHEGHHHHHHHHGHHHG4@BF?E3EGHFGGHGHHHFFFFEFGFGE@C<//////?001<110/?<-.><C--0</<0/<.<.<<:...:-.00/;00000000;09000000/...9.;./9;B00/00.0000//--9--9.:.././/9//////9/-;..9///9----.-..
@M03495:530:000000000-LYBTV:1:1102:12972:18244 1:N:0:CTGGAGTA+AACCGAAC
GTCAGCATGTGAGCTTTGGAGGGCAAGAAGTGGTTGTGACTGGTTTATCAACGGCAAAATATAGATCGGAAGAGCACACGTCTGAACTCCAGTCACCTGGAGTAATCTCGTATGCCGTCTTCTGCTTGAAAAAAAAAAAAGCCCCAAATGAAGGGACTGTAGTGGATGTAAAGAACACGCACAAATGGGAACACGTACAACCACACGTTCATACAGGACAGGATGTGCATATGCAACGAAGCTCGCAAGGA
+
BABCCFFFFFFFGGGGGGGGGGGGGGGHHHGGHHGGGGHHHHHGHHHHHHHHGGGGGHHGHHHHHHGHGGGGHHHHHHHGHHHGHHHHHHHHHHHHHHHHGHGHHGGHGHGGHHGHGGGHGHHHHHHHHGGHHGGC@@--<00...<.00=000.....0000/.000000000;///.----/.000.:0.;/.;/..90..;;.-..:000000/../...000000::090000-...-00.-:.9..
@M03495:530:000000000-LYBTV:1:1102:7060:18260 1:N:0:CTGGAGTA+AACCGAAC
GTCAGCATGTGAGCTTTGGAGTGAAATCTCTTGTCTTAAGGAATAAAGGAAAAAGATTCCGTCGGAGGCTCGGTGCTCTACAGGTTCAACCTTTGTACTCTATTATTGCCTCACATTCCATCTCTTGTGAAAATATATTTGATTGGCTTTTCTGCAGGTTGTTTGCCAGGACTTTCCAAGACCTCCACTAGAAAACACAATAAACTTTTTGGAAGCTGGACAACTATCTTCATTTTTCAGAAACAGTGAAC
+
BBCBAFFFFFFFGGGGGGGGGGHHHHHHHHHHGHHHHHHHHGHHHHHHHHGHHHGGHIGHHHHGGGGGGHHGGGGGHHHHGHHHHHHHGHHHHHHGHGGHHHHHHHHHHHHHHHHHHHGHHHHHHHHHHFFGHFDHHHHHHHHHHHHHGFHGHHHHGHHFHDHHGHHHEFGHHGHHHHFHFHHHHHHHHHHBGHBGHHE<GFDDGHHHHHGGHHHHHHHHHHHHGEHHFHFGGGGGGFGBB9FFGGFGGE0
@M03495:530:000000000-LYBTV:1:1102:23028:18265 1:N:0:CTGGAGTA+AACCGAAA
GTCAGCATGTGAGCTTTGGAGGGCAAGGGAGGGTGGTTTATCAACGGCAAAATATAGATCGGAAGAGCACACGTCTGAACTCCAGTCACCTGGAGTAATCTCGTATGCCGTCTTCTGCTTGAAAAAAAAAATGAACACATCTCAAATGGCCGTGTACGGCATAAACAAAAAACTCTAGCTAGATACTCTGCGAAGACCAGAAGTAAATGAGTAGAGGATCGAGTTGTGTCTGCTAGACGATGGCAGATTGC
+
BABCCFFFFFFFGGGGGGGGGGGGGGGFGHGGGEFGEGHGHHHHHGGGGGHHHHHHHHHHGGGGGHHHGHHHGFHHGHHHHHHHHHHHHHHHHHHFHHHEGFHFGHHHHGEGHGGHGHHHHHHHFHGGCG/01><110<1111111<10</---</0..---000:0....9.009900000:0000;0;0----.///../0;000000000000/.//...9.00.9000000009.-...//..0000
@M03495:530:000000000-LYBTV:1:1102:23854:18282 1:N:0:CTGGAGTA+AACCGAAC
GTCAGCATGTGAGCTTTGGAATTAGTAAATTCGTTGACGACAGAAGGATAACGACCACAGGGAGGGTGGTTTATCAACGGCAAAATATAGATCGGAAGAGCACACGTCTGAACTCCAGTCACCTGGAGTAATCTCGTATGCCGTCTTCTGCTTGAAAAAAAAAAAAAAAATAAAGCAAATGTAAAGCTACGTGGTCCGTTAACACTGTACAAGAGCACAGCACTTATATCAGAATAGGTACGACAATCAGG
+
BCCCDFFFFFFFGGGGGGGGGGHHHHHHHHHHGHHHHHGGGGGHHHHHHHHHGGGGGHHHHGGGGGBFGEFHHHHHHHGGGGGHHHHHHHHHHHGGGGHHHHHHHGHHHGHHHHHHHHHHHHHHHHHHFGHHBGHHGGHHHHGADHFHHHGHHHGHHFGGC@--<-----.011<1::0111111110<0../..00-<0..11000:1<110/:/0<//./.001<11111011100111...--:0000
@M03495:530:000000000-LYBTV:1:1102:26226:18292 1:N:0:CTGGAGTA+AACCGAAC
GTCAGCATGTGAGCTTTGGAATTAGTAAATTCGTTGACGACAGAAGGAGCAAGATAACGACCACAGGGAGGGTGGTTTATCAACGGCAAAATATAGATCGGAAGAGCACACGTCTGAACTCCAGTCACCTGGAGTAATCTCGTATGCCGTCTTCTGCTTGAAAAAAAAAAAAAACGATCTAGCGGCATCAATATCAGGTGCCGACACAGTTTGACACTAGACTGTCATATCCGTAGCACTACACCAGCCGG
+
CCDDCFFFFFFFGGGGGGGGGGHHHHHHHHHHGHHHHHGGGGGHHHHHHHHHHHHHHHGGGGGHHHHGGGGGGGGFGHHHHHHHGGGGGHHHHHHHHHHHGGGGHHHHHHHGHHHGHHHHHHHHGHHHHHGGFG=GHGFGGHGGHHGHG.CFGHHHHHHHCGHFHGGCG-----.-.9..00:-----/::00:000:000/-----/.0000000;0/0;0000000000:.....0000/0//....--
@M03495:530:000000000-LYBTV:1:1102:28561:18304 1:N:0:CTGGAGTA+AACCGAAC
GTCAGCATGTGAGCTTTGGAGTGAAATCTCTTGTCTTAAGGAATAAAGGAAAAAGATTCCGTCGGAGGCTCGGTGCTCTACAGGTTCAACCTTTGTACTCTATTATTGCCTCACATTCCATCTCTTGTGAAAATATATTTGATTGGCTTTTCTGCAGGTTGTTTGCCAGGACTTTCCAAGACCTCCACTAGAAAACATAATAAACTTTTTGGAAGCTGGACAACTATCTTCATTTTTCAGAAACGGTGAAC
+
BAABBFFFFDFFGGFCGBGCBBFHHH5DFFHFHG4GFHFGHBGGHH553GG3GFGFFGHFHHHGGEGG?GHGG1EGGFF@GFFGHHEDFHAFFGH4FGB@GGHHDGHHFHHHHHHGFFF4FGHFDFFFF4B43BFHFHFHHD44GGHEHH1FDGH2FAGHHBEHFHBGH/FCCGHHEG1D0GBFCHGFF0G111<GE<000=0=00=GDG-@GC:.CB/.;0=:CFGBGFGGFGGGGGGG00//...:.00
@M03495:530:000000000-LYBTV:1:1102:16524:18315 1:N:0:CTGGAGTA+AACCGAAC
GTCAGCATGTGAGCTTTGGAGTGAAATCTCTTGTCTTAAGGAATAAAGGAAAAAGATTCCGTCGGAGGCTCGGTGCTCTACAGGTTCAACCTTTGTACTCTATTATTGCCTCACATTCCATCTCTTGTGAAAATATATTTGATTGGCTTTTCTGCAGGTTGTTTGCCAGGACTTTCCAAGACCTCCACTAGAAAACACAATAAACTTTTTGGAAGCTGGACAACTATCTTCATTTTTCAGAAACAGTGAAC
+
CCCCCFFFFFFFGGGGGGGGGGHHHHHHHHHHHHHHHHHHHHHHHHHHHHHHHHGGHHHHHIHGGGGGGHHGGGGGHHHGHHHHHHHHHHHGGHHHHHHGHHHHEHHHHHHHHHGHHHHHHHHHHHHHHHHHFFGHHHHHHHHHGAFHHHHHHHHHHGHHGGHHHFHHGEHHHHHHFGBFCGFHFGHHHHH11GGFHHG<GG0<DGHHHHGG/GFEFHGHHGHHGHFHHG0FFGGFFFGGG0BFBF;BFG0
@M03495:530:000000000-LYBTV:1:1102:8185:18319 1:N:0:CTGGAGTA+AACCGAAC
GTCAGCATGTGAGCTTTGGTTTATCAACGGCAAAATATAGATCGGAAGAGCACACGTCTGAACTCCAGTCACCTGGAGTAATCTCGTATGCCGTCTTCTGCTTGAAAAAAAAAAACACAACAAAAAATTGATACTAAACCCTATAGTAGTATTACTTTACATAAATATAGAATATACAATGTACGCATTGCTAGGCGAACAAGATAAAATATTCGTAACTGATTATCAGAGTGGGACTCGATCTGCAATCA
+
CBCCDFFFFFFFGGGGGGGGGGHHHHHHGGGGGHHHHHHHHHHHGGGGHHHHHHHGHHHGHHHHHHHHHHHHHHHHBGGHHHFHHHGGHHHHGGGHGHHHHHHHHHHHHGGGGC</=0==///0@//01??11111?110.001111=1111111111=1=1111111=1111111110<0:11.....0<111./-----///<11111011:/</..110111<<:10011...../..<.:11101:0
@M03495:530:000000000-LYBTV:1:1102:17853:18334 1:N:0:CTGGAGTA+AACCGAAC
GTCAGCATGTGAGCTTTGGAGTGAAATCTCTTGTCTTAAGGAATAAAGGAAAAAGATTCCGTCGGAGGCTCGGTGCTCTACAGGTTCAACCTTTGTACTCTATTATTGCCTCACATTCCATCTCTTGTGAAAATATATTTGATTGGCTTTTCTGCAGGTTGTTTGCCAGGACAGGTCGTGATTGCTGGAGCAGGTATGATATAATTCTAGGATTTGACAGATGAATAATTTACATATATATCTAACTTTGA
+
CABCCFFFFFFFGGGGGGGGGGHHHHHHHHHHHHHHHHHHHHHHHHHHHHHHHHGGHIHHHIHGGGGGGHHGGGGGHHHHHGHGHHHHHHHGHHHHHHHHHHHHHHHHHHHHFHGHHHHHHHHHHHHHHHHHBFFHGHHHHFHHHHHHHHHHHHHHFHHHHGHHHHHHHEHHGGGFHEFGFHHHHHHHEGFGFEGBDGHHHHGGGGHHHHFHHHHHEHHGHHHG<GGCGHHHHGC09BFGGGGGFGGGGG0
@M03495:530:000000000-LYBTV:1:1102:12453:18341 1:N:0:CTGGAGTA+AACCGAAC
GTCAGCATGTGAGCTTTGGTTTATCAACGGCAAAATATAGATCGGAAGAGCACACGTCTGAACTCCAGTCACCTGGAGTAATCTCGTATGCCGTCTTCTGCTTGAAAAAAAAAATAAATAAGAAGAAGTACGAACAATCAGAGGAATAATCGCCAGGCCTCCGGAAAGAATTCTCACTTAGCTATGAGCACAGGAAATCGTAGATAACTCTACGACCACCCATACCACGCTAGTCTAGACAATAGATCTTC
+
BAACCFFFFFFFGGGGGGGGGGHHHHHHGGGGGHHHHHHHHHHHGGGGHGHHHHHGGHHGFHHHHGHHHHHHHHHHFHGHHEHHHHGGHFHHGGGHGHHHHHHHF3FHHGCEG/02B333333222@GHF2/////011111?/0011111...<->../...-.-:./.0000000000000:0<00009//..//00.=...0;0000;00...--..../9/://...9.//////;///////////
@M03495:530:000000000-LYBTV:1:1102:3700:18342 1:N:0:CTGGAGTA+AACCGAAC
GTCAGCATGTGAGCTTTGGAATTAGTAAATTCGTTGACGACAGAAGGAGCAAGATAACGACCACAGGGAGGCTGGTTTATCAACGGCAAAATATAGATCGGAAGAGCACACGTCTGAACTCCAGTCACCTGGAGTAATCTCGTATGCCGTCTTCTGCTTGAAAAAAAAAAAAAGACAACCAAATGCATCCGACAACCATAGTCGTGGTCCTAAAGGTTAAGATGATACTATCATACATAGCTACACCAGTC
+
AABBBFFFF5FFGGGGGGGGGGHHHHHHHHHHGHHHHHGDEGGHHHFHFGHHHHHHHHGFEGGHHHEGGEGGHHGHGHGHHHHHGGGGGHGGFFHHHFHHGFFGFHHFHFHGHHHGGHHHHHHHGHHHHFHH2FFFHH2FFFGDGFB<CCFFFHEHHHFHAFGBGGGGG----.9/9/....:00000;/..---9.:/9///...9:///;///////////////////////;///9/////.;../:
@M03495:530:000000000-LYBTV:1:1102:11761:18362 1:N:0:CTGGAGTA+AACCGAAC
GTCAGCATGTGAGCTTTGGACTCCTGACTGGTTTATCAACGGCAAAATATAGATCGGAAGAGCACACGTCTGAACTCCAGTCACCTGGAGTAATCTCGTATGCCGTCTTCTGCTTGAAAAAAAAAAAAAAACAAAACAAGTATAGCGTCTAACCGTTGAATCAAAAAACAAAACGACTAGTAATTGGACTCATGACGGTTATAGTCAAAACGTACATACGCAGTAAATGTTGGCCCTGTGCACACTCTATT
+
DCDDDFFFFFFFGGGGGGGGGGHHHHHHHHHHHHHHHHHHGGGGGHHHHHHHHHHHGGGGHHHHHHHGHHHGHHHHHHHHHHHHHHHHHHHHHHDGHHGGHHHHGGGHGHHHHHHHHHHHHGGGGB/<//-.>.000../=00000-....=0.-<...0000:00.-..9..<-.-<<000000000:0/00000.-...00000:000.-....0:0...-.:0000:00.00...<00000://0000
@M03495:530:000000000-LYBTV:1:1102:21886:18363 1:N:0:CTGGAGTA+AACCGAAC
GTCAGCATGTGAGCTTTGGAGTGAAATCTCTTGTCTTAAGGAATAAAGGAAAAAGATTCCGTCGGAGGCTCGGTGCTCTACAGGTTCAACCTTTGTACTCTATTATTGCCTCACATTCCATCTCTTGTGAAAATATATTTGATTGGCTTTTCTGCAGGTTGTTTGCCAGGACTTTCCAAGACCTCCACTAGAAAACACAATAAACTTTTTGGAAGCTGGACAACTATCTTCATTTTTCAGAAACAGTGAAC
+
DCDDDFFFFFFFGGGGGGGGGGHHHHHHHHHHHHHHHHHHHHHHHHHHHHHGHHGGHIHHHHHGGGGGGHHGGGGGHHHHHHHHHHHHHHHGGHFGHHHHHHHHHHHHHHHHHHHHHHHHGHHHHHHHHFFHHGHHHHHHHFHHHHFHHHGHGHHHGHHHHGHHHFHGGHGHHFHHHG=FAGHHHHHHHFFGGBFGHHGCGGGHGHHHHHGGGBGEFHFHHHHEEFHHGFFCGGGGGFFGGGGGGGFGF<:
@M03495:530:000000000-LYBTV:1:1102:4081:18364 1:N:0:CTGGAGTA+AACCGAAC
GTCAGCATGTGAGCTTTGGAGTGAAATCTCTTGTCTTAAGGAATAAAGGAAAAAGATTCCGTCGGAGGCTCGGTGCTCTACAGGTTCAACCTTTGTACTCTATTATTGCCTCACATTCCATCTCTTGTGAAAATATATTTGATTGGCTTTTCTGCAGGTTGTTTGCCAGGACTTTCCAAGACCTCCACTAGAAAACACAATAAACTTTTTGGAAGCTGGACAACTATCTTCATTTTTCAGAAACAGTGAAC
+
BABBAFFFFFFFGGGGGGFGGGHHHHHHHHHHHHHHHHFGGHHHHHHGHHHHHHGGHHHHHHHGGGGGGHHEGEFGFHHHHHGHHHHHFFGFFGHFGFHGHHHHHHHGGHHHHHHHHHHHHFHHHHHHGFGHHFHHHHHHHDGHHAFHFHHHHHEFGHHHFGHHHHFHGGEHEGFHH1BGFHFG<.FGHHHDG1GFHGE<GGGFDHGHHHGGHHHEHHGGHHGHFHGEFHEBFGFGGFGFBFGFFE0CFF0
@M03495:530:000000000-LYBTV:1:1102:27642:18371 1:N:0:CTGGAGTA+AACCGAAC
GTCAGCATGTGAGCTTTGGTTTATCAACGGCAAAATATAGATCGGAAGAGCACACGTCTGAACTCCAGTCACCTGGAGTAATCTCGTATGCCGTCTTCTGCTTGAAAAAAAAAAAAAAAAAAACGAAGACCTCTGAAAGTAGGCGGCCGTGAGGGTGATACGATCAATCAGGGCACACGTACATGGCGACAGATATGTAAAACGCACTAGGAGCGCAGCGATCCTCCTTGCGGTGACTCAGAGACCTTGTC
+
BBBCCFFFFFFFGGGGGGGGGGHHHHHHGGGGGHHHHHHHHHHHGGGEEHHHHHHGHEHGHHHFHHHHHHHHGHFH?GGFHD5DGHFGHGFHGEGHGHHGFHHH1GHHHGGGEG/<////-<-.-....<<000000:::0;00-----:-=.:....0/;.....//////..../:-./:.///.----;//9////////-----/9;//9-------9../////:/9-9-.///;/;///./////
@M03495:530:000000000-LYBTV:1:1102:18994:18374 1:N:0:CTGGAGTA+AACCGAAC
GTCAGCATGTGAGCTTTGGAGTGAAATCTCTTGTCTTAAGGAATAAAGGAAAAAGATTCCGTCGGAGGCTCGGTGCTCTACAGGTTCAACCTTTGTACTCTATTATTGCCTCACATTCCATCTCTTGTGAAAATATATTTGATTGGCTTTTCTGCAGGTTGTTTGCCAGGACTTTCCAAGACCTCCACTAGAAAACACAATAAACTTTTTGGAAGCTGGACAACTATCTTCATTTTTCAGAAACAGTGAAC
+
BABCCFFFFFFFGGGGGGGGGGHHHHHHHHHHHHHHHHHHHHHHHHHHHHHHHHGGHIHHHHHGGGGGGHHGGEGGHHHHHHHHHHHHHHHHHHHHHHHHHHHHGHHHHHHHHHHHHHHHHHHGHHHHHHHHGHHHHHHHHHHHHHFHHHHHHGHHGHGHHGHHHHHHFHEFHHHHHHHHHFHHHHGFHGHBFGHHHHA<GDDDBGHGHHGGHHHGHHFHHHEHGFHHHHGCFFGFFGGGFFFFFF;FFE0
@M03495:530:000000000-LYBTV:1:1102:3884:18393 1:N:0:CTGGAGTA+AACCGAAC
GTCAGCATGTGAGCTTTGGAGACTGGTTTATCAACGGCAAAATATAGATCGGAAGAGCACACGTCTGAACTCCAGTCACCTGGAGTAATCTCGTATGCCGTCTTCTGCTTGAAAAAAAAAAAAAGAATCCACCGCGTATGGGCCGTACTGAGTACTGTTCAGTCTAATCAAGATCCACTACTCAAGCACTAGATATCATCCCAATTTCAGTTTCAGACACTATAGTAGTCATAGACTGCAATGAGCTTGAA
+
CCCCCFFFFFFFGGGGGGGGGGGHHHGHHHHHHHHGGGGGHHHHHHHHHHHGGGGHHHHHHHGGHHGHHHHHHHHHHHHHHHHHHHHHH4GGHGGHGHHGFGHGHHHHHHHGHHHGE/<B<>/>/==1111==.----.</<..--.:;C00;000000:0000000000:9000;;09/9;00000//09000090;00:.0//0000000000:0;//0/090000000000000:/B:00:00:0:.0
@M03495:530:000000000-LYBTV:1:1102:14230:18394 1:N:0:CTGGAGTA+AACCGAAC
GTCAACATGTGAGCTTTGGAATTAGTAAATTCGTTGACTGGTTTATCAACGGCAAAATATAGATCGGAAGAGCACACGTCTGAACTCCAGTCACCTGGAGTAATCTCGTATGCCGTCTTCTGCTTGAAAAAAAAAAAAACAAGATCAATAGAACTATCGACCAAGTACTCTAAGGAGCGAATGCGCTGCAAAGACATAGATCGCTTAAAGACACAAGGCAGTCTCTTCAATCGTTAGTCAACAATTGAGTG
+
BBCC3DFFFFFFGGGGGGGGGGHHHHHHHHHHGHHHHHHHHHHHHHHHHHGGGGGHHHHHHHHHHHGGGGHHHHHHHGHHHGHHHHHHHHHHHHHHHHHHHHGF4GHHGGHHHHGGGHGHHHHHHHGHHHHGGGG/</><..001=1111100<0000..---..0;0000000/0:.:--;/0..--9/00////000009.9...////////.:....////////:9/..:.A//////.9//9///
@M03495:530:000000000-LYBTV:1:1102:9116:18406 1:N:0:CTGGAGTA+AACCGAAC
GTCAGCATGTGAGCTTTGGAATTAGTAAATTTGTTGACGACAGAAGGAGCAAGATAACGACCACAGGGAGGGTGGTTTATCAACGGCAAAATATAGATCGGAAGAGCACACGTCTGAACTCCAGTCACCTGGAGTAATCTCGTATGCCGTCTTCTGCTTGAAAAAAAAAAAAAGAGACGACAATCGAAGATATTGGTAGGAATGCAGAATAATACGTCATCTCACACGATGAATACTAACACTGACAAGTA
+
AABABFFFFFFFGGGGGGGGGGHHHHHHHHHHHHHHHHGGGGGHHHHHHHHHHHHHHHGGGGGHHHHGGGGGFGGGGHHHHHHHGGGGGHEFFHHHHHHHGGGGHHHHHHHGHGHGHHHHHHHHHHHHHHHHGHGFHH2FGHGGHHGHGEFEGHHHHHHHHHFHHGGG-:--;;.///.:---;/../../;:///:;/:;///;/9/////;:/9/...///9;//9;../////;/9/;///9;//.//
@M03495:530:000000000-LYBTV:1:1102:25529:18407 1:N:0:CTGGAGTA+AACCGAAC
GTCAGCATGTGAGCTTTGGAATTAGTAAATTCGTTGACGACAGAAGGAGCAAGATAACGACCACAGGGAGGGTGGTTTATCAACGGCAAAATATAGATCGGAAGAGCACACGTCTGAACTCCAGTCACCTGGAGTAATCTCGTATGCCGTCTTCTGCTTGAAAAAAAAAAACGAGTATATATTACTGAATGCCTGTTCTTCAGCTATACATACGGAGGTCTGTGCATCACAGAGCGTATAACGGCTACAGG
+
CCCCCFFFFFFFGGGGGGGGGGHHHHHHHHHHGHHHHHGGGGGHHHHHHHHHHHHHHHGGGGGHHHHGGGGGFGGGGHHHGHHHGGGGGHHGGHHHHHHHGGGGHHHHHHGGGHHGHHHHHHGHHHHGHHHHFGGHFGGHHHA/FGHHG.EHGHHHGHHBGGFDCEGGC:-.-....0;00900;0000000000000000000:00;00:09....-./0/00009000009//-...000.---./00/
@M03495:530:000000000-LYBTV:1:1102:21870:18407 1:N:0:CTGGAGTA+AACCGAAC
GTCAGCATGTGAGCTTTGGAGGGCAAGAAGTGTGGTTTATCAACGGCAAAATATAGATCGGAAGAGCACACGTCTGAACTCCAGTCACCTGGAGTAATCTCGTATGCCGTCTTCTGCTTGAAAAAAAAAAAGAAGCAAAACACAGCAAGTTGCGCGTATTCACAACGAAAGAAAGTACTACATTACGAGTTGACGGCGATGTCCGTGTACACACGACCTCTTCTCGCACATGACTCGACACTCTAGGATAC
+
CABCCFFFFFFFGGGGGGGGGGGGGGGHHHDGHHGHGHHHHHHHGGGGGHHHHHHHHHHHGGGGHHHHHHHGHHHGHHHHHHHHHHHHHHHHFHBGHGFHHHGGHGHHGFGHGHHHHHHHBGEFGDFGD@?//001101<0.0.0.00<0<00---;-./00000.-...././/009000/0000...:.;;0.--9--.;/;...9/////.----.//;///9.---///;//:.-.-////9//;:;
@M03495:530:000000000-LYBTV:1:1102:24111:18410 1:N:0:CTGGAGTA+AACCGAAC
GTCAGCATGTGAGCTTTGGAATTAGTAAATTCGTTGACGACAGAAGGAGCAAGATAACGACCACAGGGAGGGTGGTTTATCAACGGCAAAATATAGATCGGAAGAGCACACGTCTGAACTCCAGTCACCTGGAGTAATATCGTATGCCGTCTTCTGCTTGAAAAAAAACAAGACAATAATAAGACAAGCTGAACATCCTAAGACGCTAACTAAGCCGAGTGTCAGTGTATAGTCAATCATCACATCGATCA
+
BBCCCFFFFFFFGGGGGGGGGGHHHHHHHHHHGHHHHHGGGGGHHHFHHHHHHHHHHHGGGGGHHHHGEGGGAFFEFFHHHHHHGGGGGHHHHHHHHHHHGGGGHHGHHHHGHHHGHHHHHHGHHHHHHGFHHH@CGF1?@FHACGHHGGGGGHHHFHHF<CGFHGGG..</////0101111:0//..000<0:10/011/009-.9./1100/0---..11111111<1:11111101<1<010./<A.
@M03495:530:000000000-LYBTV:1:1102:16735:18411 1:N:0:CTGGAGTA+AACCGAAC
GTCAGCATGTGAGCTTTGGACCTGGTTTATCAACGGCAAAATATAGATCGGAAGAGCACACGTCTGAACTCCAGTCACCTGGAGTAATCTCGTATGCCGTCTTCTGCTTGAAAAAAAAAAAGCTGAGCGACGCTAAATCCAACGCACAGTCTGTCTGCTCACTCAACTCATGTGAATCTCAACACATCGTGTCATATATTAAGGTGCTCGACGAGCATATGACATCCGAAACGACTCTAGACGATAGCTCG
+
BBBBAFFFFFFFGGGGGGGGGGHHHHHHGHHHHHGGGGGHHHHHHHHHHGGGGGHHHHHHHGHHFGHHHHHHHHHHFHHHFHGHCGHH4FFHFGHGGHG1EFFHGFHEGHGHFHHGGG?///022@02////-.<.<1>1111.<--<<0<G0<:0000000:0:/;000:0;;:0;00;;0/0.900..../00000909C000/000.--9---9/9////////.9.--..-.9///9/9-.:./99.
@M03495:530:000000000-LYBTV:1:1102:6018:18423 1:N:0:CTGGAGTA+AACCGAAC
GTCAGCATGTGAGCTTTGGAATTAGTAAATTCGTTGACGACAGAAGGAGCAAGATAACGCCACAGGGAGGGTGGTTTATCAACGGCAAAATATAGATCGGAAGAGCACACGTCTGAACTCCAGTCACCTGGAGTAATCTCGTATGCCGTCTTCTGCTTGAAAAAAAAAATAAGTACAGTGACAAGCAAGCGCAACAATGAACAACTCAATCAAGATACACACATGATACTACATAACCACAATCAAATGAG
+
BBCBCFFFFDFFGGGGGGGGGGHHHHHHHHHHGGHHHHGGGGGHHHHGGHHHHHHHHHGGGGGHHHFGGGGFFGGGHHHHHHHGGGGGHHHHHHGHHHHGGGGHHHHHHHGHHHGHHHHHHHGHHHGHHGHHHHGHE2FHHFDFGHHGEDHGHHHGHHHAFHHHC?-CG.00000:;0000000999//..-;--;9000009../////9://///////..//;/;////9///9/:;../////////
@M03495:530:000000000-LYBTV:1:1102:28907:18435 1:N:0:CTGGAGTA+AACCGAAC
GTCAGCATGTGAGCTTTGGAATTAGTAAATTCGTTGACGACAGAAGGAGCAAGATAACGACCACAGGGAGGGTGGTTTATCAACGGCAAAATATAGATCGGAAGAGCACACGTCTGAACTCCAGTCACCTGGAGTAATCTCGTATGCCGTCTTCTGCTTGAAAAAAAAAAAACATCAATCATTTCAGCTAGATTGTTCATCTATCTCGCTAAAGTCAGCGCTAAGCGTAGTTGTCACATGCAGATGGCAGG
+
BBCCCFFFFFFFGGGGGGGGGGHHHHHHHHHHGGHHHHGGGGGHHHHHHHHHHHHHHHGGGGCHHHHGEGGGEGGFCGHHHHHGGGGGGHHFHHHHHHHHGGGGHGHHHHHGHHHGHHHGEHHHFGHHHHGHHHHHHFFHHGFDHHHHGACGFHHHGHGGFFFDHGGG-;?-..000000000090000000000000000//:///.;...///9///.-.-.//-;:-.//://://///;:/9///.-
@M03495:530:000000000-LYBTV:1:1102:4106:18438 1:N:0:CTGGAGTA+AACCGAAC
GTCAGCATGTGAGCTTTGGAGTGAAATCTCTTGTCTTAAGGAATAAAGGAAAAAGATTCCGTCGGAGGCTCGGTGCTCTACAGGTTCAACCTTTGTACTCTATTATTGCCTCACATTCCATCTCTTGTGAAAATATATTTGATTGGCTTTTCTGCAGGTTGTTTGCCAGGACTTTCCAAGACCTCCACTAGAAAACACAATAAACTTTTTGGAAGCTGGACAACTATCTTCATTTTTCAGAAACAGTGAAC
+
BBBCCFFFFFFFGGGGGGGGGGHHHHHHHHHHHHHHHHGHHHHHHHHHHHHHHHGGHIHIHHHGGGGGGHHGGGGGGHHHHHHHHHHHHGHHHHHHHHGHHGHHHHHHHHHHHHHHHHHHGGHGHHHGGBGFHGHHHHHHHFHHHGFHHHHHHHHHHHHHFDHHHGHHEHGHHHHHHGFGHHFHHHHGHHGFHDGGHFC<GBDGGHHHHGGGHGHHHHGGHHHGGHHHHHEFFFFFFGGFFFFGGFCFEF0
@M03495:530:000000000-LYBTV:1:1102:24855:18442 1:N:0:CTGGAGTA+AACCGAAC
GTCAGCATGTGAGCTTTGGAGTGAAATCTCTTGTCTTAAGGAATAAAGGAAAAAGATTCCGTCGGAGGCTCGGTGCTCTACAGGTTCAACCTTTGTACTCTATTATTGCCTCACATTCCATCTCTTGTGAAAATATATTTGATTGGCTTTTCTGCAGGTTGTTTGCCAGGACTTTCCAAGACCTCCACTAGAAAACACAATAAACTTTTTGGAAGCTGGACAACTATCTTCATTTTTCAGAAACAGTGAAC
+
CCCCCFFFFFFFGGGGGGGGGGHHHHHHHHHHHHHHHHHHHHHHHHHHGGHHHHGGHHIHHIHGGGCGGHHGGGGGGHHHHHHHHHHHHHHHHHHHHHHHHHHHHHHHHHHHHHHHHHHHHHHHHHHHHHHGGGHHHHHHHHHHHFGHHHHHHHHHHGFHHDHHHHGHGHEHHHHHHHDHEHHHFCHFFBG1GFGHHHGCGHH00DGFFHGGFBG.;CCAGFGHHFHHFHGGGGGGGGEF0;:BFFCF0C:
@M03495:530:000000000-LYBTV:1:1102:15110:18476 1:N:0:CTGGAGTA+AACCGAAC
GTCAGCATGTGAGCTTTGGAGTGAAATCTCTTGTCTTAAGGAATAAAGGAAAAAGATTCCGTCGGAGGCTCGGTGCTCTACAGGTTCAACCTTTGTACTCTATTATTGCCTCACATTCCATCTCTTGTGAAAATATATTTGATTGGCTTTTCTGCAGGTTGTTTGCCAGGACTTTCCAAGACCTCCACTAGAAAACACAATAAACTTTTTGGAAGCTGGACAACTATCTTCATTTTTCAGAAACAGTGAAC
+
BBBBCFFFFFFFGGGGGGGGGGHHHHHHHHHHHHHHHHHHHHHHHHHHHHHHHHGGHIIHHHHGGGGGGHHGGGGGHHGHGHHHHHHHHHHHHGHHHHHHGHHHHHHGHHHHHHHHHHHHHHHHHHHHHHHGHFHGHHHHHHHHHGHHGHHHHHHHGHHHHGHHHGHHHHHGHHHGHHHHGHHHHHHHHGHBFHHHHHC<DDGGFFHHHHFGHHGHHHHFGHFHHGHHHHHGGGGGGGGHGGFFGGFFGG0
@M03495:530:000000000-LYBTV:1:1102:20583:18476 1:N:0:CTGGAGTA+AACCGAAC
GTCAGCATGTGAGCTTTGGACTCCTGACTGGTTTATCAACGGCAAAATATAGATCGGAAGAGCACACGTCTGAACTCCAGTCACCTGGAGTAATCTCGTATGCCGTCTTCTGCTTGAAAAAAAAAAAAAAAGGAAAGCATGGGTGTTCAGTGAAATCTATAGACAGGGTAGCGCGCAGAGTACCGTATAACGGTGTGTCGTGCGGAACATAGGTAACGAAGAGATCACAGACTACGTGTACGAAGTGCACA
+
CBCCCFFFFFFFGGGGGGGGGGHHHHHHHHHHHHHHHHHHGGGGGHHHHHHHHHHHGGGGHHHHHHHGHHHGHHHHHHHHHHHHHHHHGHFGHG4FGHGGHHHHGGGHGHHHHHHHHHHHHFEGDG</>/<..>000>100../.-.00000=00:0000000:0/..//.0-9---;-.0000..;.000.-:.;..0.9..-----/00009000....../000/;00.;0/..///09...;0;009
@M03495:530:000000000-LYBTV:1:1102:5598:18482 1:N:0:CTGGAGTA+AACCGAAC
GTCAGCATGTGAGCTTTGGAGTGAAATCTCTTGTCTTAAGGAATAAAGGAAAAAGATTCCGTCGGAGGCTCGGTGCTCTACAGGTTCAACCTTTGTACTCTATTATTGCCTCACATTCCATCTCTTGTGAAAATATATTTGATTGGCTTTTCTGCAGGTTGTTTGCCAGGACTTTCCAAGACCTCCACTAGAAAACACAATAAACTTTTTGGAAGCTGGACAACTATCTTCATTTTTCAGAAACAGTGAAC
+
A3AAAFFFFFFFGGGGGGCFFGGHHGHHHGFGHHHHHH6GHHFHHHFFHHHHHHGGFHHHBGHGEGEEDCCF?>EE3DGHHHHFFB@GHHHHHHHFGFGHHBGGHHHFFFHHHHFHHHHHHFGFHHHHG4GHEFGHHHDFHHHGHABGFHFHHGHHHFHF2<CGCHHHFEHHHHHHHEFFCGFGHHHHHHGBGF0CG.<<<DFGFBD0GHGGHGH.::/.GFFHGFHHEHGEGGGGFBFBBB////;90;0
@M03495:530:000000000-LYBTV:1:1102:6699:18488 1:N:0:CTGGAGTA+AACCGAAC
GTCAGCATGTGAGCTTTGGACTCCTGACTGGTTTATCAACGGCAAAATATAGATCGGAAGAGCACACGTCTGAACTCCAGTCACCTGGAGTAATCTCGTATGCCGTCTTCTGCTTGAAAAAAAAAAAAAAAAACACGAGGATTTGAATAATGGCAAAGAGCAGATGATATGGGATACAATCATAAGTGAATATTCAAGTGGTAAGAGGTCGGATATATGCAGAACAGTGTAGAGTCAAATAACAACAGCTA
+
CCCCDFFFFFFFGGGGGGGGGGHHHHHHHHHHHHHHHHHHGGGGGHHHHHHHHHHHGGGGHHHHHHHGHHHGHHHHHHHHHHHHHHHHGHHHHF@GHHFGGHHHGGGHGHHHHHHHHEHHHGGGGC/>//<>A<...--<-/0000000000;//0:;///0//0:;00000./0/:00000;:0000000;0:0000000:00000.0/---..:000:000//:/00:00:000000000000../.00
@M03495:530:000000000-LYBTV:1:1102:7342:18488 1:N:0:CTGGAGTA+AACCGAAC
GTCAGCATGTGAGCTTTGGAGTGAAATCTCTTGTCTTAAGGAATAAAGGAAAAAGATTCCGTCGGAGGCTCGGTGCTCTACAGGTTCAACCTTTGTACTCTATTATTGCCTCACATTCCATCTCTTGTGAAAATATATTTGATTGGCTTTTCTGCAGGTTGTTTGCCAGGACTTTCCAAGACCTCCACTAGAAAACACAATAAACTTTTTGGAAGCTGGACAACTATCTTCATTTTTCAGAAACAGTGAAC
+
CABCCFFFFFFFGGGGGGGGGGHHHHHHHHHHHHHHHHHHGHHHHHHHHHHHHHGGHIHHHHHGGGGGGHHGGGGGHHHHHHHHHHHHHHHHHHHHHHHHHHHHHHHHHHHHHHHHHHHHHHHHHHHHHHFHHGHHHHHHHFHHFHFFHHHHHHGHGHHHHGHHHHHHFHHHHHHGHHFHEFFHHHHHHHGDGHHHHHG<D0<GDFHHHHGGHHEEHHHHHHHEHFHEHHGGGGGGHGGGGGFGGECFGF0
@M03495:530:000000000-LYBTV:1:1102:10504:18507 1:N:0:CTGGAGTA+AACCGAAC
GTCAGCATGTGAGCTTTGGAATTAGTAAATTCGTTGACGACAGAAGGAGCAAGATAACGACCACAGGGAGGGTGGTTTATCAACGGCAAAATATAGATCGGAAGAGCACACGTCTGAACTCCAGTCACCTGGAGTAATCTCGTATGCCGTCTTCTGCTTGAAAAAAAAAAAAGAGACTGAGGAAGCAATGAGATAACAACAACACAGTCTCAATATACACTCCTGGATCATAACTTCGTATCAATCAACCC
+
CDCCDFFFFFFFGGGGGGGGGGHHHHHHHHHHGGHHHHGGGGGHHHHHHHHHHHHHHHGGGGGHHHHGGGGGEGFFGHHHHHHHGGGGGHHHHHHHHHHHGGGGHHHHHHHGHHHGHHHHHHHHHHHHHHHHHHHHGHFHHHGGHHGHGFGHGHHHHHHHHHHHHGGFG-?-..///0000.0/..0/00000::0000........00:00000:0:000//00//00.000:000.///:000;00/..
@M03495:530:000000000-LYBTV:1:1102:14797:18521 1:N:0:CTGGAGTA+AACCGAAC
GTCAGCATGTGAGCTTTGGAGTGAAATCTCTTGTCTTAAGGAATAAAGGAAAAAGATTCCGTCGGAGGCTCGGTGCTCTACAGGTTCAACCTTTGTACTCTATTATTGCCTCACATTCCATCTCTTGTGAAAATATATTTGATTGGCTTTTCTGCAGGTTGTTTGCCAGGACTTTCCAAGACCTCCACTAGAAAACACAATAAACTTTTTGGAAGCTGGACAACTATCTTCATTTTTCAGAAACAGTGAAC
+
AABBBFFFFFFFGGGGGGGGFGHHHHHHHHHHHGHHHHHHFHHHHHHHHHHHHHGGHHHHHHHGGGGGGHHGGEGGHHHHHHHHHHGHHHHGGHGHHHHHHHGHHHHHHHHHHHHHHHHHHHHHHHHHHHHHHHHGHHHHHHHHHHHHHHHHHHHHGHFHHCHHHHHHHAHHHHHHHFGHGHHHHHGHHHGBFFGHEGG=GGFGGBGHHHGGHHHHHHHHGGHHHGFHHHGGGGGGGGGGGFGGGGCFGG0
@M03495:530:000000000-LYBTV:1:1102:4652:18566 1:N:0:CTGGAGTA+AACCGAAC
GTCAGCATGTGAGCTTTGGAGTGAAATCTCTTGTCTTAAGGAATAAAGGAAAAAGATTCCGTCGGAGGCTCGGTGCTCTACAGGTTCAACCTTTGTACTCTATTATTGCCTCACATTCCATCTCTTGTGAAAATATATTTGATTGGCTTTTCTGCAGGTTGTTTGCCAGGACTTTCCAAGACCTCCACTAGAAAACACAATAAACTTTTTGGAAGCTGGACAACTATCTTCATTTTTCAGAAACAGTGAAC
+
BABBBFFFFFFFGGGGGGGGGGHHHHHHHHHHHHHHHHHHHHHHHHHHHHHGHHGGHHHHHHHGGGGGFHHGGGGGHHHHHHHHHHHHHHHHHHHHHHHHHHHHGHHHHHHHHHHHHHHHHHHHHHHHHFGHHGHHHHHHHGHHHGFHHHHHHHHHFHHHHDHHHHHHHGHHHHHHHHGHGHHHHHGHHHG11>GFFFGEGHHGDHHHGHGGGHHGHHGHHHHHFHHGHHGGGGGGGGGGBFGGFB;FBB0
@M03495:530:000000000-LYBTV:1:1102:19769:18574 1:N:0:CTGGAGTA+AACCGAAC
GTCAGCATGTGAGCTTTGGACTCCTGACTGGTTTATCAACGGCAAAATATAGATCGGAAGAGCACACGTCTGAACTCCAGTCACCTGGAGTAATCTCGTATGCCGTCTTCTGCTTGAAAAAAAAAAAAAAAGACTACACAAATCCGTGTACTACGATGTACAGTGATAACGTTAATAATGAAATGCAACAACTATAAACGTGACTGGTGACATGATTGCAGTATACGAGAGCGAATCGTCTTTCTGCACGC
+
CCCDCFFFFFFFGGGGGGGGGGHHHHHHHHHHHHHHHHHHGGGGGHHHHHHHHHHHGGGGHHHHHHHGHHHGHHHHHHHHHHHHHHHHHHHHHHFHHHGGHGHHGGGHGHHGHHHHHFHHHGGC@<><//>..0110100<.=00.<../0000....::000000<000<///9:0000000000000...0<0<000<..990:.0/00000000<00<00000....-<-<--.:....0000000.-
@M03495:530:000000000-LYBTV:1:1102:7406:18582 1:N:0:CTGGAGTA+AACCGAAC
GTCAGCATGTGAGCTTTGGAGTGAAATCTCTTGTCTTAAGGAATAAAGGAAAAAGATTCCGTCGGAGGCTCGGTGCTCTACAGGTTCAACCTTTGTACTCTATTATTGCCTCACATTCCATCTCTTGTGAAAATATATTTGATTGGCTTTTCTGCAGGTTGTTTGCCAGGACTTTCCAAGACCTCCACTAGAAAACACAATAAACTTTTTGGAAGCTGGACAACTATCTTCATTTTTCAGAAACAGTGAAC
+
BBCCCFFFFFFFGGGGGGGGGGHHHHHHHHHHHHHHHHHHHHHHHHHHHHHHHHGGHIHHHHHGGGGGGHHGGGGGHHHHHHHHHHHHHHHHHHHHHHHHHHGHHHHHGHHHHHHHHHHHHHHGHHHHHGHGHGHHHHHHHHHHHHFHFHHHHHHHHGGHHGHHHGHGFHHGHHGHHF=GFHHBHHHHGFG1FFFHGHGCGGH=GFHHHHG-CGHGHHFFGHHHHHHHHHGGGGGGEFGFGGFGFFFGGG0
@M03495:530:000000000-LYBTV:1:1102:16314:18602 1:N:0:CTGGAGTA+AACCGAAC
GTCAGCATGTGAGCTTTGGAGGGCAAGAAGTGGTTGTGACATTGCATGGCAGCTAGAGCCAACTGGTTTATCAACGGCAAAATATAGATCGGAAGAGCACACGTCTGAACTCCAGTCACCTGGAGTAATCTCGTATGCCGTCTTCTGCTTGAAAAAAAAAACAAAAAAAATCTAAAACAGCAGTATGACACAATATCGAATATAATCTAAGATAGCATACATCATTGATGAACGCTAACTGTTGATATCGC
+
CBBCCFFFFFFFGGGGGGGGGGGGGGGGHHGGHGGGGGHHHHHHHHHHHHHGGHHHHHHHHHGHHHGHHHHHHHHGFGGGHHHHHHHHHHHGGGGHHHHHHHGHGHGHHHHHHHGHHHHHHGHHHHGHG3FGHGGHFHHGGFHGHHHHHGHFHHGH@EC@E......---.000090:././.;0000000/.00;0..:0;00000000000000009;0000000000:00...../00000:0000..
@M03495:530:000000000-LYBTV:1:1102:14952:18604 1:N:0:CTGGAGTA+AACCGAAC
GTCAGCATGTGAGCTTTGGTCCAGCCTGAGTCCTGGTTTATCAACGGCAAAATATAGATCGGAAGAGCACACGTCTGAACTCCAGTCACCTGGAGTAATCTCGTATGCCGTCTTCTGCTTGAAAAAAAAAAAAAATACACAAAAGTACGTCAAATCACACCACTATACTACAGAAACTGAATATAAGCTCAGAAACACCTATCCTATAATTCCCATATGAGTACAGTACTAAATCGTAACATAATATCTTA
+
CBBCCFFFFFFFGGGGGGGGGGHHHGHHHHHHHHHHHHHHHHHHHGGGGGHHHHHHHHHHHGGGGHHHHHHHGHHHGHHHHHHHHHHHHHHHHHHGHHHFHHHGGHHHHGGGHGHHHHHGHHHHHHGGGGFG/<<0><111.0</000./..<00<0000.:.0/0:0000:0000/00000000000000/000/::./:00/000::00;0000/000000000000000000.....000::000000
@M03495:530:000000000-LYBTV:1:1102:22287:18633 1:N:0:CTGGAGTA+AACCGAAC
GTCAGCATGTGAGCTTTGGTCCAGCCTGAGTCCCTGGTTTATCAACGGCAAAATATAGATCGGAAGAGCACACGTCTGAACTCCAGTCACCTGGAGTAATCTCGTATGCCGTCTTCTGCTTGAAAAAAAAAAAAAAACACAAAGTTCATCACCACTACTCAATATCCGGCTTCAGTTTGTCATACAAAATGCAATAAATAAACAATCATTAATAATAACTGCTTCAACTGTCTCAATCATATGCCACATTA
+
CACCCFFFFFFFGGGGGGGGGGHHHGHHHHHHHHHHHHHHHHHHHHGGGGGHHHHHHHHHHHGGGGFFHHHHHGHHHGHGHHHHHHHHHHHHHHGGFGHEDHFHFGHGHHGGGHGHHHHHHHHGGHHFCC@B//-<-....../000000=</<:://0;0000000.----/00;0;0/;0000000.;000;009B000009.00000;000:00000000000000/:09990:0900900009.000
@M03495:530:000000000-LYBTV:1:1102:2224:18656 1:N:0:CTGGAGGA+AACCGAAC
GTCAGCATGTGAGCTTTGGAGTGAAATCTCTTGTCTTAAGGAATAAAGGAAAAAGATTCCGTCGGAGGCTCGGTGCTCTACAGGTTCAACCTTTGTACTCTATTATTGCCTCACATTCCATCTCTTGTGAAAATATATTTGATTGGCTTTTCTGCAGGTTGTTTGCCAGGACTTTCCAAGACCTCCACTAGAAAACACAATACACTTTTTGGAAGCTGGACAACTATCTTCATTTTTCAGAAACAGTGAAC
+
BBBBBFFFFFFFGGGGGGGGGGGFHHHHHHHHHFHHCHGGHCFFGHFHHHHFHHGGGHGHHFHGGGGCGHHGGFFGHHGHHHHEGHFHHGHHHFHGHHGHHHHHHFHHEHFHHEHHEHHFHGGHFHHHHHHFGFHGHHGFHFGF?GH2A?FGFHBFFFGHHGHHHHHHHHEHHGGGGHFG0?CGHHGHHHHDG1BFHHG<GH/FCHHHHHGFHHE.GFHEHHEEHGGHHFFFFFGBFGFGFFFFGGFF0F0
@M03495:530:000000000-LYBTV:1:1102:12531:18665 1:N:0:CTGGAGTA+AACCGAAC
GTCAGCATGTGAGCTTTGGAGTGAAATCTCTTGTCTTAAGGAATAAAGGAAAAAGATTCCGTCGGAGGCTCGGTGCTCTACAGGTTCAACCTTTGTACTCTATTATTGCCTCACATTCCATCTCTTGTGAAAATATATTTGATTGGCTTTTCTGCAGGTTGTTTGCCAGGACAGGTCGTGATTGCTGGAGCAGGTATGATATAATTCTAGGATTTGACAGATGAATAATTTACATATATATCTAACTTTGA
+
BBBCCFFFFFFFGGGGGGGGGGHHHHHHHHHHHHHHHHHHHHHHHHHHHHHHHHGGHIIHHIHGGGGGGHHGGGGGHHHHHHHHHHHHHHHHHHHHHHHHHHHHHHHHHHHHGHHHHHHHHHHHHHHHHHHHHGGHHHHHHHHHHHGHGHHHHHHHHHHHHGHHHHHHHHHHHGGGHGGGHHHHGHHHHHHHHGGHGHHHHHHHGGHHHHHHHHHHHHGHHHHG;C<GHHHGHEHHGFGGGGGGGGGGGG0
@M03495:530:000000000-LYBTV:1:1102:14351:18676 1:N:0:CTGGAGTA+AACCGAAC
GTCAGCATGTGAGCTTTGGAGGGCAAGAAGTGGTTGTGACTGGTTTATCAACGGCAAAATATAGATCGGAAGAGCACACGTCTGAACTCCAGTCACCTGGAGTAATCTCGTATGCCGTCTTCTGCTTGAAAAAAAAAAATTAATATATTTAACAACATTCAAGTGTCTTCCCCAGACTGTAATCTTCTTATTTATTCATCCCCCTATGTACGTCTCGCATTAGTGGTTTGCCCAATGAATAGAAGCATGTA
+
AABBAFFFFFFFGGGGGGGGGGGGGGGHHHFGHFFGEEFHFHHHHHHHHHFFEGGGGGHHGHHGHHHHGGFFFFHFHHFGGHHGHHHHHHGHFDGGHHHHFHGFGF4FGHGEHHHHEGGHFHHGHHFHGHHFF<B//>@0<<==GD111111=1<.CCGGBG00000=000<//A.:;:0:000000;;CGBF0:;CFGG0...-;;BBF09/.;//.:..0900;9.../;//..;/:;B////:/999/
@M03495:530:000000000-LYBTV:1:1102:27998:18684 1:N:0:CTGGAGTA+AACCGAAC
GTCAGCATGTGAGCTTTGGAATTAGTAAATTCGTTGACGACAGAAGGAGCAAGATAACGACCACAGGGAGGGTGGTTTATCAACGGCAAAATATAGATCGGAAGAGCACACGTCTGAACTCCAGTCACCTGGAGTAATCTCGTATGCCGTCTTCTGCTTGAAAACAAAATATACCGCTACAAAGTGCCGCGGATGGGTGGCGCATATTCAGTCACTTTAAGACCTTGATTGACACCAGCCGCTTAAGAGCG
+
?A>AAFBFFFFFCFDGGFBGGCHHFFGHHHHHGGFHHHGGGGEHHHFF2FEAGHHG53EG?AEHAG1F1?FEEFGE11@FGFGCEEEC@CBFGFFBGHHHG/FGGHB3B0BB?/FFFDG1FG1@@FFGHBGH0@@FDG11<0?ACG1?A<-FEHHG1DFC010=/CA..00==0=.---:0:0/0C0:----9-:.:F.-.9.-..////;///9////////./;/;9///9//.;...-;;.A///;.-
@M03495:530:000000000-LYBTV:1:1102:3896:18685 1:N:0:CTGGAGTA+AACCGAAC
GTCAGCATGTGAGCTTTGGTCCAGCCTGAGTCCTGGTTTATCAACGGCAAAATATAGATCGGAAGAGCACACGTCTGAACTCCAGTCACCTGGAGTAATCTCGTATGCCGTCTTCTGCTTGAAAAAAAAAAAAAAACACAGGTATAAAGACTATACACTTCAGTCAAATGTAGTAATTCTCCTGTATGAGATCTACGTATACAGACGAAGGCATGTTGTATTTTTAAGTTTCACATATCGGCATAACATTA
+
BBCCCFFFFFFFGGGGGGGGGGHHHGHHHHGHHHHHGHHHHHHHHGGGGGHHHHHHHHGHHEGGGHHHHHHHGGFHEBFGGGHHHHHHHHHHHFHFFHH4@DFFFHHHGGGGHGHHHHHHHGBGHHGGGCC///<->.0.<.00000=00/00<0000000;0000<00000000000<00090000000900000.9009;000.:--:...0.00:/:B0000.;0000009;00:09--:-0090000
@M03495:530:000000000-LYBTV:1:1102:21615:18686 1:N:0:CTGGAGTA+AACCGAAC
GTCAGCATGTGAGCTTTGGTCCGCCTGAGTCCTGGTTTATCAACGCAAAATATAGATCGGAAGAGCACACGTCTGAACTCCAGTCACCTGGAGTAATCTCGTATGCCGTCTTCTGCTTGAAAAAAAAAAAAATAATTAAAAGCTTGTTAGGTGTTGGATGCTCTCCACGCCGAAGACGTATCAGCTATACCATATGTGAGTTCGATCACGATGACACCAGCAATTACGGATGTCCGTCACCACCATTCTGA
+
BABBCFFFFFFFGGGGGGGGGGGGGGHHHHHHHHHHHHGHHHHHGGGGGHHHHHHHHHHGGGGHHHHHHHGFHHGHHHHHHHHHHHHHHHHHHHHHFFGHHGGHHHHGFGHGHHHHHHHCGHFHEDGCD///011>11=1=101100110/000.<<<00/0000;0:.:.----9/...0.000000000009000900009=.0..:.:.;0000...9//0900....9:00...9.90.:.:00000
@M03495:530:000000000-LYBTV:1:1102:2693:18692 1:N:0:CTGGAGTA+AACCGAAC
GTCAGCATGTGAGCTTTGGTCCAGCCTGAGTCCCTGGTTTATCAACGGCAAAATATAGATCGGAAGAGCACACGTCTGAACTCCAGTCACCTGGAGTAATCTCGTATGCCGTCTTCTGCTTGAAAAAAAAAACAAACTATCATACTGTCTAGTCAGACTGAACTACAATGATAAATATGAAATACTAATATATTTTTAGTAATACCGATGTGTAATTCATCCTACTGCACCGATATGTAATCAAAAAATCA
+
BBBBAFFFFFFFBFGGGGGGF4GHHGHHHHFHHGHHHGHHHFHHHCEFGGAGFHGHHHHFGHFEGGHCGHHHGGGHHGFHHFFGHGGFHFBGHHHH@FD44GGFCEB3FGEEEHG?GEG4GH0BBFGG/BB//?/<G1?11<1??<111?>111111<111<<1D1/00000000000<<==D000000;::C0<00.:<C00000..-..0090009009C0009000;9-----9/999/;/;/;-./9
@M03495:530:000000000-LYBTV:1:1102:21909:18696 1:N:0:CTGGAGTA+AACCGAAC
GTCAGCATGTGAGCTTTGGACCAGCCTGAGTCCTGGTTTATCAACGGCAAAATATAGATCGGAAGAGCACACGTCTGAACTCCAGTCACCTGGAGTAATCTCGTATGCCGTCTTCTGCTTGAAAAAAAAAAAAACAGATACGCCACACAGACACGGACACTATACTATCACGATACATTTCTACGAATTGATACTCTATTACGAATACTGGTTACTACTGCATCTATCGCTATCACTGCTCGGTTTTATAC
+
CCCCCFFFFFFFGGGGGGGGGGHHHGHHHHFGHHHHHHHHHHHHHGGGGGHHHHHHHHHHGGGGGHHHHHHHGHHHGHHHHHHHHHHHHHHHHHHEGHHFHHHGGHHHHG?FHGHHHHHHHHHHHFGGDGG///..0<1<1.C-..<<..0.//<----.:/00;000<:;.9..-000000;0..;..000000:0;0000.:A..;9000:000;00000000000...../0000000.-...:9000
@M03495:530:000000000-LYBTV:1:1102:22645:18704 1:N:0:CTGGAGTA+AACCGAAC
GTCAGCATGTGAGCTTTGGAGTGAAATCTCTTGTCTTAAGGAATAAAGGAAAAAGATTCCGTCGGAGGCTCGGTGCTCTACAGGTTCAACCTTTGTACTCTATTATTGCCTCACATTCCATCTCTTGTGAAAATATATTTGATTGGCTTTTCTGCAGGTTGTTTGCCAGGACTTTCCAAGACCTCCACTAGAAAACACAATAAACTTTTTGGAAGCTGGACAACTATCTTCATTTTTCAGAAACAGTGAAA
+
BBBBBFFFFFFFGFGCGGGFGGHHHGHGHFHHHHHHHHHHGGHHHHFHFHHHHHGGHHHHHFHGGGGGGHHGGGGGHGHHHHHHHHHFFFFGHGHHHHHHHHHHHHHHHHHHHHHHHHHHGHGHHHHBGHGHHHHHGHHHH4FHHGHHHHHHHGHHHFHHHFHHHHGGHGHEHGHHHHFFFFFHHGHHHHH1FGFHHHH.D<G0DDGFGFGGFGFEGG/CGHHHHHFHHHG0CBFGGBF009FGGFCBB00
@M03495:530:000000000-LYBTV:1:1102:24772:18712 1:N:0:CTGGAGTA+AACCGAAC
GTCAGCATGTGAGCTTTGGTCCAGCCTGAGTCCCTGGTTTATCAACGGCAAAATATAGATCGGAAGAGCACACGTCTGAACTCCAGTCACCTGGAGTAATCTCGTATGCCGTCTTCTGCTTGAAAAAAAAAAAAACCCCCGGGAGCTAGCTCTCGTTAATCTAGCCCGTGTTACTGGCAGCTAAGTTGATACTGCCTATCCGTCTGTGCAGGCCTCGTTCGAACTGCCACTCGAGGCTAGGGATCGCACGT
+
CBBCCFFFFFFFGGGGGGGGGGHHHGHHGHHHHHHHHHHHHHGHHHGGGGGFHHHHHHGHGHGFGGHHHHHGHGHHHGFHHHGHHHHHHHGCHHHHGFGFHHHHFGHCHHGEGHFGGGFHFH0FFFGGCDG///-<<..------..00:;000:....;;;;0;//-9:;.;000;./../000000000;0;0/0000:....:00000...9..9......990/0:0/...-:.0...9/:.;.--.
@M03495:530:000000000-LYBTV:1:1102:13491:18738 1:N:0:CTGGAGTA+AACCGAAC
GTCAGCATGTGAGCTTTGGAATTAGTAAATTCGTTGACGACAGAAGGAGCAAGATAACGACCACAGGGAGGGTGGTTTATCAACGGCAAAATATAGATCGGAAGAGCACACGTCTGAACTCCAGTCACCTGGAGTAATCTCGTATGCCGTCTTCTGCTTGAAAAAAAAAAAACAAAAATATAGACAGATGCAGAAGGAAACACAGACAAGATTAATACGAATAGAGAACAACAAGATATACAATGATAATT
+
CCCCDFFFFFFFGGGGGGGGGGHHHHHHHHHHGHHHHHGGGGGHHHHHHHHHHHHHHHGGGGGHHHHGGGGGGGGGGHHHHHHHGGGGGHHHHHHHHHHHGGGGHHHHHHHGHHHGHHHHHHHHHHHHHGHHHHHHHHHHHHGGHHHGGFGHGHHHHHHHG<DDGGGCGE-<.<<:...<111:01//110011:0..<://...0./<./0111111.9...0:1100//.../:011111010111111
@M03495:530:000000000-LYBTV:1:1102:3589:18747 1:N:0:CTGGAGTA+AACCGAAC
GTCAGCATGTGAGCTTTGGAGTGAAATCTCTTGTCTTAAGGAATAAAGGAAAAAGATTCCGTCGGAGGCTCGGTGCTCTACAGGTTCAACCTTTGTACTCTATTATTGCCTCACATTCCATCTCTTGTGAAAATATATTTGATTGGCTTTTCTGCAGGTTGTTTGCCAGGACTTTCCAAGACCTCCACTAGAAAACACAATAAACTTATTGGAAGCTGGACAACTATCTTCATTTTTCAGAAACAGTGAAC
+
BABBBFFFFDFFGGGBGFGFFAFHHEDHHHGHHHHHHHHHHFHHHHHF3GBGGHGGGHGF3BFEEEGCEGHGG?EEHHHHHFGEGHHHFHFHGHHFHHHGHFHGHHHHGHHHHHHHHGHEEGHFHFHFGFHHFFGFHFHEHBFGH0FGHHFFHFDFHFHGH?GHHGDGF/G<CGHHGF1<?C01FEHHHHE11=0CE.<.<=<0<0D0=GH0D0/CCC/;GCGEHHHHFHGBGHGGGGGEB0CGFGFF0;0
@M03495:530:000000000-LYBTV:1:1102:13832:18847 1:N:0:CTGGAGTA+AACCGAAC
GTCAGCATGTGAGCTTTGGAGTGAAATCTCTTGTCTTAAGGAATAAAGGAAAAAGATTCCGTCGGAGGCTCGGTGCTCTACAGGTTCAACCTTTGTACTCTATTATTGCCTCACATTCCATCTCTTGTGAAAATATATTTGATTGGCTTTTCTGCAGGTTGTTTGCCAGGACTTTCCAAGACCTCCACTAGAAAACACAATAAACTTTTTGGAAGCTGGACAACTATCTTCATTTTTCAGAAACAGTGAAC
+
CBCCCFFFFFFFGGGGGGGGGGHHHHHHHHHHHHHHHHHHHHHHHHHHHHHHHHGGHIHIHHHGGGGGGHHGGGGGHHHHHHHHHHGHHGHHHHHHHHHHHHHHHHHHHHHHHHHGHGHGHHHHHHHHHGHHHGHHHHHHHFFHFHHFGGHHHHGHHGFHHDHHHGHHFGHGHHHHHHFGFFFFHHGHHFHGGHHHHHGCG<DDDFHHHHGGGHFEFHG.GFHEHHHHHHGGGGGGGGGFEFFGEF0CFF9
@M03495:530:000000000-LYBTV:1:1102:14963:18850 1:N:0:CTGGAGTA+AACCGAAC
GTCAGCATGTGAGCTTTGGAATTAGTAAATTCGTTGACGACAGAAGGAGCAAGATAACGACCACAGGGAGGGTGGTTTATCAACGGCAAAATATAGATCGGAAGAGCACACGTCTGAACTCAGTCACCTGGAGTAATCTCGTATGCCGTCTTCTGCTTGAAAAAAAAAAAAAAACACAACAAGAACTAGACAAAAGCTCGAACCGCACGGAGTAAGACAGAAGATAACGAGTAGGATAGCGCATAGACAGG
+
CCCDCFFFFFFFGGGGGGGGGGHHHHHHHHHHGHHHHHGGGGGHHHHHHHHHHHHHHHGGGGGHHHHGGGGGGGGGGHHHHHHHGGGGGHHGHHHHHHGHGGGGHHHHHHHGHHHGHHHHHHHHHGFHHHHGHHHHHHHHHGGGHHHGGGHGGHHHHHHHHHHHGGGFG9--999.:<..9.////10<B11//./.<09</.--9-----../11:0<//0<0<110.....10:100<-<-.90101:.
@M03495:530:000000000-LYBTV:1:1102:11740:18870 1:N:0:CTGGAGTA+AACCGAAC
GTCAGCATGTGAGCTTTGGAGTGAAATCTCTTGTCTTAAGGAATAAAGGAAAAAGATTCCGTCGGAGGCTCGGTGCTCTACAGGTTCAACCTTTGTACTCTATTATTGCCTCACATTCCATCTCTTGTGAAAATATATTTGATTGGCTTTTCTGCAGGTTGTTTGCCAGGACTTTCCAAGACCTCCACTAGAAAACACAATAAACTTTTTGGAAGCTGGACAACTATCTTCATTTTTCAGAAACAGTGAAC
+
A3AABFFFFFFFGGGGGGGGGGHHHHHHHHHHHHHHHHGHHGHHHHHHHHHHHHGGHHGHGHHGGGGGGGHGGGGGHHHHHHGHHHHHHHHHHHHHHHHHHHHHHHHHGHHHHHGHHHHGHGHHHHHGHHHHHHHHHHHHHBHHE0FFHHHGHHGHHHGHFEGGHHGGGFGFHHHHHFFFHHHHHHHGHGHEHFGHHEC<DGHDDGHHHHGGGGHHHHHFFFHFHFHHGHGEGGFFGGFGEFGGGGFBFF9
@M03495:530:000000000-LYBTV:1:1102:13357:18890 1:N:0:CTGGAGTA+AACCGAAC
GTCAGCATGTGAGCTTTGGACTCCTGACTGGTTTATCAACGGCAAAATATAGATCGGAAGAGCACACGTCTGAACTCCAGTCACCTGGAGTAATCTCGTATGCCGTCTTCTGCTTGAAAAAAAAAAACAAAAATGGAGCCCACTAGCTCTGAGAGATCTATGCTATAGCAAGTGACGAGGTATGTGACAATGACAAAACGTGTCTCATACGGACGAGCGATAGTGTCCGCGCATCGCCACAACTTACACGG
+
BABCCFFFFFFFGGGGGGGGGGHHHHHHHHHHHHHHHHHHGGGGGHHHHHHHHHHHGGGGHHHHHHHGHHHGHHHHHHHHHHHHHHHHHHGHHHFHHHGGHHHHGGGHGHHHHHHHHHHHGGGGDD<///00/011100///.00101111<111.0000<0000000000/0000..--.00000:000000000/..-..//000000..9-------:..00000.---9:=..9.....:00000.-
@M03495:530:000000000-LYBTV:1:1102:13614:18909 1:N:0:CTGGAGTA+AACCGAAC
GTCAGCATGTGAGCTTTGGAGTGAAATCTCTTGTCTTAAGGAATAAAGGAAAAAGATTCCGTCGGAGGCTCGGTGCTCTACAGGTTCAACCTTTGTACTCTATTATTGCCTCACATTCCATCTCTTGTGAAAATATATTTGATTGGCTTTTCTGCAGGTTGTTTGCCAGGACTTTCCAAGACCTCCACTAGAAAACACAATAAACTTTTTGGAAGCTGGACAACTATCTTCATTTTTCAGAAACAGTGAAC
+
BAABBFFFFFFFGGGGGGGGGGHHHHHHHHHHHFHHHHHHHFHHHHHHHHHHHHGGHHHHHHHGGGGGGHHGGEGGHHHHHHHHHHHHHHHHHHHGHHHHHHHHHHHHHHHHHHHGHHHHHHHHHHHHHHFHHGHHHHHHHHHHHHHHHHHHHHHGHHHHHCGGHHHHHHHHHHHHHHHHHHHHHHHFHHHDFGHHHHGEDG0DDHHHHHGCBGFHHHGHHHHGHHFHHHGFGGGGFGGGGGGGGGFFFF0
@M03495:530:000000000-LYBTV:1:1102:12306:18936 1:N:0:CTGGAGTA+AACCGAAC
GTCAGCATGTGAGCTTTGGACTCCTGACTGGTTTATCAACGGCAAAATATAGATCGGAAGAGCACACGTCTGAACTCCAGTCACCTGGAGTAATCTCGTATGCCGTCTTCTGCTTGAAAAAAAAAAAAATCATTGCTGATGTATAAAGACAATTTTGCTATACACCAGAAAAACCTGAACATGTGAACTTCAGCGTCATTGCCGCGATCTACCTTGACAGTTATATGACGCGATCTGTAGTACACTATGTG
+
DDDDCFFFFFFFGGGGGGGGGGHHHHHHHHHHHHHHHHHHGGGGGHHHHHHHHHHHGCGGHHHHHHHGGHHGHHHHHHHGHHHHHHHHHHFGGHBGHHFGHHHHGEGHGHHHHHHHHHHHHGEGFB<</0=??1111111=1111<11>0<0>11==0<000=00<..<C</.../.:000;0000000:0000.;...0000-9---..;000000000:000000:0..---..0;:::0;:00/0;:0
@M03495:530:000000000-LYBTV:1:1102:25186:18971 1:N:0:CTGGAGTA+AACCGAAC
GTCAGCATGTGAGCTTTGGACTCCTGACTGGTTTATCAACGGCAAAATATAGATCGGAAGAGCACACGTCTGAACTCCAGTCACCTGGAGTAATCTCGTATGCCGTCTTCTGCTTGAAAAAAAAATAAACAAGGCACGACAGAGTGCAGTATGATGTGTGGCTGGCATGACTAGCAGCCATGAGAGTCGGCACTAGAATGACCGTGAGCTCACTTATGACCAGATGACTATAGTCGTTAACTCCACTGCTG
+
CBCBBFFFFFFFGGGGGGGGGGHHHHHHHHHHHHHHHHHHGGGGGHHHHHHHHHHHGGGGHHHHHHHGHHHGFHHHHHHHHHHHHHHHGHGFHHFHHHGGHHHHGGGHGHHHHHHHHFBGHG<C@0D?2<2/2//@0??///0?111111111111111>..0.../0.0/00//00<..00:00//0-----/00;00000/-..../00000;0;000//.:://9/////:/.....//////////9
@M03495:530:000000000-LYBTV:1:1102:7379:18971 1:N:0:CTGGAGTA+AACCGAAC
GTCAGCATGTGAGCTTTGGAGTGAAATCTCTTGTCTTAAGGAATAAAGGAAAAAGATTCCGTCGGAGGCTCGGTGCTCTACAGGTTCAACCTTTGTACTCTATTATTGCCTCACATTCCATCTCTTGTGAAAATATATTTGATTGGCTTTTCTGCAGGTTGTTTGCCAGGACTTTCCAAGACCTCCACTAGAAAACACAATAAACTTTTTGGAAGCTGGACAACTATCTTCATTTTTCAGAAACAGTGAAC
+
A1AAAFB@@@DFFFGGGGFGF1FGHBFFHHHFHGHHHHBFF10BFHHFFGFHFHEFFHFEGFHEGE/AE/BE?EEEFE@FHHEFFDFH2F0FGFG2GBD@EFFHEBGFFHFHHEBGFG22>EFDFBDF12>11BD2FHFHH2FGDC<1B<G21212B0FGF<GHFD<FF/FEH1F1FDDG0<F1<<GBB0F111<<..<.0=0=<DDGHG<::0/CCF/.GC:CC/CC0CB999F09/CF09/9FBB90C0
@M03495:530:000000000-LYBTV:1:1102:2553:18983 1:N:0:CTGGAGTA+AACCGAAC
GTCAGCATGTGAGCTTTGGATTAGTAAATTCGTTGACGACAGAAGGAGCAAGATAACGACCACAGGGAGGGTGGTTTATCAACGGCAAAATATAGATCGGAAGAGCACACGTCTGAACTCCAGTCACCTGGAGTAATCTCGTATGCCGTCTTCTGCTTGAAAAAAAAAAAAACAACCAACACAAATAACTAAACTGAACAACGACATCACATGATAGAACGAAGATCATAACAAGAAATGCACAAGAACAA
+
BBBBBFFFFFFFGGFGGGGGGGHHGHHHHHHGHHHHHGFFGGHHHHHHHHHHHHHHHGGGEFHHHHGGGGGEFGEGHHHHHHHGGGGGHHHHHHHHHHHGGGGHHGHHHHGHHHGHGHHGHGHHBHHHHGHHHCGF@D1GHGFFFFGGEGFGHHHHHHHGFFFHGGGG-9;-.:.9...:.9.:90;//9//////////.9-.--.//:////////:/..;..//:/:/;:/..////////...9./.
@M03495:530:000000000-LYBTV:1:1102:6931:19013 1:N:0:CTGGAGTA+AACCGAAC
GTCAGCATGTGAGCTTTGGAGTGAAATCTCTTGTCTTAAGGAATAAAGGAAAAAGATTCCGTCGGAGGCTCGGTGCTCTACAGGTTCAACCTTTGTACTCTATTATTGCCTCACATTCCATCTCTTGTGAAAATATATTTGATTGGCTTTTCTGCAGGTTGTTTGCCAGGACTTTCCAAGACCTCCACTAGAAAACACAATAAACTTTTTGGAAGCTGGACAACTATCTTCATTTTTCAGAAACAGTGAAC
+
CBCCCFFFFFFFGGGGGGGGGGHHHHHHHHHHHHHHHHHHHHHHHHHHHHHHHHGGHHHIHHHGGGGGGHHGGGGGHHHHHHHHHHHHHHHHHHHHHHHHHHHHHHHHHHHHHHHHHHHHHHHHHHHHHFHFGGHHHHHHHHHHHHHHHHHHHHGHGHHHHGHHHHHHHHHHHHHHHGGDHHHGHHGHHHGGGGHHHHHEDGGDGHHHFHGGGHGHHHHHFHHFFFHGHHGGGGGGGGGGGGFFG/;CBF0
@M03495:530:000000000-LYBTV:1:1102:19863:19022 1:N:0:CTGGAGTA+AACCGAAC
GTCAGCATGTGAGCTTTGGACTCCTGACTGGTTTATCAACGGCAAAATATAGATCGGAAGAGCACACGTCTGAACTCCAGTCACCTGGAGTAATCTCGTATGCCGTCTTCTGCTTGAAAAAAAAAAGTTAACGAACAAGCATACACCCTTGAGATCGGTAGACCACACAGATGCACTCCAGTCACAGCAGCAAACATCGGATGGCTGTTTCCTCTAGAAAGAAAGAAAGTCATTAGTAGACTAGTTCCCAA
+
BABBBFFFFFF5FGGGGGGGFGGHHGFGFGHHHHHHFFFFEAAECFGHFGHDFBFFEGGC1FGHHHFEGGGGFHHHGGFFHHGHGHFHFHEFH4B@FG1EEGEF@F@GAHHHHBGB0?3FG@/@///<22>@//<//??CGHF111>..0011<11.....=00<<<.../;:0C;C////:00:00././99/..;C..9.-.//..900000000;////.///;//////////99/////;//////
@M03495:530:000000000-LYBTV:1:1102:27368:19058 1:N:0:CTGGAGTA+AACCGAAC
GTCAGCATGTGAGCTTTGGTCCAGCCTGAGTCCTCTGGTTTATCAACGGCAAAATATAGATCGGAAGAGCACACGTCTGAACTCCAGTCACCTGGAGTAATCTCGTATGCCGTCTTCTGCTTGAAAAAAAAAAAAAAAACACAAACTTACCTCTCACAGTATGCACACTGTACACGTCAGTATACACAATACGTACTATTGTACTTCGACATCAGGCTTGCCGAGACCTCCTACCCTACAGCCTTATTCAC
+
BBBCCFFFFFFFGGGGGGGGGGHHHGHHHHHHHHHHHHBGHHHHHHHGGGGGHHHHHHHHHHHGGGGHFHHHHGGHHHGHGHHHHFHHHGHHFGFHGHHHG44FEFGHHHHCEEHGHHGHHHBCGHGHGGCG/@//---.<.....00<:<000/:000<0000000</0<0000.....0:00:000.<<0.00..0000000000.....00:0/./-.0----..00./<0.<0/.000./000000:
@M03495:530:000000000-LYBTV:1:1102:9664:19059 1:N:0:CTGGAGTA+AACCGAAC
GTCAGCATGTGAGCTTTGGAGTGAAATCTCTTGTCTTAAGGAATAAAGGAAAAAGATTCCGTCGGAGGCTCGGTGCTCTACAGGTTCAACCTTTGTACTCTATTATTGCCTCACATTCCATCTCTTGTGAAAATATATTTGATTGGCTTTTCTGCAGGTTGTTTGCCAGGACTTTCCAAGACCTCCACTAGAAAACACAATAAACTTTTTGGAAGCTGGACAACTATCTTCATTTTTCAGAAACAGTGAAC
+
CCCCCFFFFFFFGGGGGGGGGGHHHHHHHHHHHHHHHHHHHHHHHHHHHHHHHHGGHIIIHHHGGGEGGHHGGEFGHHHHHHHHHHHHHHHHHHHHHHHHHHHHHHHHGHHHHHHHHHHHHHHHHHHHHHHHHHHHHHHHHHHHHFHGHHHHHHGHHHFHGGHHGHHHHHHHHHHHHHGFHHFHHGHHHHHFGHHHHHG<DDHD<GHHHHGGGHFHHHFAGHGHHGHHHHGGGGGGGGGFBFBFGGCFFF0
@M03495:530:000000000-LYBTV:1:1102:6429:19065 1:N:0:CTGGAGTA+AACCGAAC
GTCAGCATGTGAGCTTTGGAGTGAAATCTCTTGTCTTAAGGAATAAAGGAAAAAGATTCCGTCGGAGGCTCGGTGCTCTACAGGTTCAACCTTTGTACTCTATTATTGCCTCACATTCCATCTCTTGTGAAAATATATTTGATTGGCTTTTCTGCAGGTTGTTTGCCAGGGTCGTGATTGCTGGAGCAGGTATGATATAATTCTAGGATTTGACAGATGAATAATTTACATATATATCTAACTTTGATAGC
+
BABCBFFFFFFFGGGGGGGGGGHHHHHHHHHHHHHHHHHHHHHHHHHHHHHHHHGGHHHIHIHGGGGGGHHGGGGGHHHHHHHHHHHHHHHGHGHHHHHHHHHHGHHGHHHHHHHHHHHHHHHFHHHHHGHHHGFHHHHHHHHHHGHHHHHHHHGHHFFHHEHHHGHGHHGFHGGGHGHHHHHHFHHHGHFHHHHHHGF<GHHHHHHGHHHHHFHHHHGHCFFCGHGHHGGFHHGFGGFGBFFFFGFFFE;
@M03495:530:000000000-LYBTV:1:1102:14048:19080 1:N:0:CTGGAGTA+AACCGAAC
GTCAGCATGTGAGCTTTGGAGGGCAAGAAGTGGTTGTGACTGGTTTATCAACGGCAAAATATAGATCGGAAGAGCACACGTCTGAACTCCAGTCACCTGGAGTAATCTCGTATGCCGTCTTCTGCTTGAAAAAAAAAAAATAAAATAGACACAACGAAGATCCAAGATTGTAGGAAGCACAAGGAAAGTGATAGGAACTCATATAACTACACGTCATTCTACTAACAATGCACTTGCACGCAGAGAAGATG
+
CACCCFFFFFFFGGGGGGGGGGGGGGGHHHHHHGGGGGHHHHHHHHHHHHHHGGGGGHHHHHHHHHHHGGGGHHHHHHHGHHHGHHHHHHHHHHHHHHHHHHHHHHBHHHGGHHHHGGGHGHHHHHHHHHHHHGGGG<-<011111<1=<0//..-.<..0000::.00:00000:..0//;...//.000000/00.000;;;000:000/...;.0:00000:0::000000:0000.----./:/000
@M03495:530:000000000-LYBTV:1:1102:15769:19097 1:N:0:CTGGAGTA+AACCGAAC
GTCAGCATGTGAGCTTTGGAGTGAAATCTCTTGTCTTAAGGAATAAAGGAAAAAGATTCCGTCGGAGGCTCGGTGCTCTACAGGTTCAACCTTTGTACTCTATTATTGCCTCACATTCCATCTCTTGTGAAAATATATTTGATTGGCTTTTCTGCAGGTTGTTTGCCAGGACTTTCCAAGACCTCCACTAGAAAACACAATAAACTTTTTGGAAGCTGGACAACTATCTTCATTTTTCAGAAACAGTGAAC
+
CCCDDFFFFFFFGGGGGGGGGGHHHHHHHHHHHHHHHHHHHHHHHHHHHHHHHHGGHHIHHIHGGGGGGHHGGGGGHHHHHHHHHHHHHHHHHHHHHHHHHHHHHHHHHHHHHHHHHHHHHHHHHHHHHGHHHHHHHHHHHFHHHFFHHHHHHHHHFHHHHGHHHHHHHHHHHHHHHHGHEHHHHHGHHHHG1GGFHHE<GGHHGHHHHHGGHHFHHHEFHHFHHHHHHHGGGGGGGGGGGGGGGGBBFF0
@M03495:530:000000000-LYBTV:1:1102:28294:19097 1:N:0:CTGGAGTA+AACCGAAC
GTCAGCATGTGAGCTTTGGAGTGAAATCTCTTGTCTTAAGGAATAAAGGAAAAAGATTCCGTCGGAGGCTCGGTGCTCTACAGGTTCAACCTTTGTACTCTATTATTGCCTCACATTCCATCTCTTGTGAAAATATATTTGATTGGCTTTTCTGCAGGTTGTTTGCCAGGACTTTCCAAGACCTCCACTAGAAAACACAATAAACTTTTTGGAAGCTGGACAACTATCTTCATTTTTCAGAAACAGTGAAC
+
AAAABFFFFFFFGGGGGGGGGFHHHGHHHHHHHHHHHHHHHHHHGHHHHHHHHHGGHHHHHHHGGGGGGHHGGEEFGFHGGGGFHHHHHHGHHHHGHHHHHHHHGHHHHHHHFGGHHHHHHFHFHHHHF?BFGHGHGHHHHBGGHHHHCGHHHGBGHHGGGCGFGHHHHEGFGHGDGHHHHHFHHHFHFHH1FBGHHGH<<=BGFF=GFHGGFHFHHEG.GF..C/;CGHFFFFGFFBFFGFFGFFCFFF0
@M03495:530:000000000-LYBTV:1:1102:12821:19114 1:N:0:CTGGAGTA+AACCGAAC
GTCAGCATGTGAGCTTTGGAATTAGTAAATTCGTTGACGACAGAAGGAGCAAGATAACGACCACAGGGAGGGTGGTTTATCAACGGCAAAATATAGATCGGAAGAGCACACGTCTGAACTCCAGTCACCTGGAGTAATCTCGTATGCCGTCTTCTGCTTGAAAAAAAAAAAAAAATGAAGATGAAACTAAGTAATAGATAAATACCAGCATAAACTAAACCGACGAGAATAGTTATTCGATCAACGTAGAA
+
CBCCDFFFFFFFGGGGGGGGGGHHHHHHHHHHGHHHHHGGGGGHHHHHHHHHHHHHHHGGGGGHHHHGGGGGGGGGGHHHHHHHGGGGGHHHHHHHHHHHGFFGHHHHHHHGGHHGHHHHGHHHHHHHHHHGHHGHHGBHHHGGGHHHGEGHGHHHHHHHHHHGCEEC@@-9-<-.0:0000000000000:00000000000<0:009/0000000<00/----<9..0000000:0/<0..0/.9...0
@M03495:530:000000000-LYBTV:1:1102:4921:19117 1:N:0:CTGGAGTA+AACCGAAC
GTCAGCATGTGAGCTTTGGAGTGAAATCTCTTGTCTTAAGGAATAAAGGAAAAAGATTCCGTCGGAGGCTCGGTGCTCTACAGGTTCAACCTTTGTACTCTATTATTGCCTCACATTCCATCTCTTGTGAAAATATATTTGATTGGCTTTTCTGCAGGTTGTTTGCCAGGACTTTCCAAGACCTCCACTAGAAAACACAATAAACTTTTTGGAAGCTGGACAACTATCTTCATTTTTCAGAAACAGTGAAC
+
BABBBFBDFFFFGGGGGGGGGGFHHHHHHHHHHHGHHHHHHHHHHHFFEFFHHHGGGHHH3FGCFGGEEFFFGAFGGFFHHHHCGHFHHHHGHHGHHHFHHEHHHHGHGDGHHEGFHFFHHGFHFGHGHEHGDFGFFHHHG4FGHGHGEHHHHHEFHHFGHGHFG2@FGAHHHHGHHFFGAF<<GEBGHHH1<GFFHH..<<D0DGGGHHCFFCCHCGCCCF;CGHGFHHGGGGGGGEFBBFFFFGFGBB0
@M03495:530:000000000-LYBTV:1:1102:14436:19131 1:N:0:CTGGAGTA+AACCGAAC
GTCAGCATGTGAGCTTTGGAATTAGTAAATTCGTTGACGACAGAAGGAGCAAGATAACGACCACAGGGAGGGTGGTTTATCAACGGCAAAATATAGATCGGAAGAGCACACGTCTGAACTCCAGTCACCTGGAGTAATCTCGTATGCCGTCTTCTGCTTGAAAAAAAAAAAAAAGAACGGAACAGTGGGGTCACAGGTCATGTACGTCTCAACAAAGACACGAGCCTCAGTGACAGCAGGAGGCGTGGTAA
+
ABCCCFFFFFFFGGGGGGGGGGHHHHHHHHHHGGHHHHGGGGGHHHHHHHHHHHHHHHGGGGGHGHHGGGGGGGGGGHHHHHHHGGGGGHHHHHHHHHHHGGGGHHHHHHHGHHHGHHHHHHHHHHHHHHHHHHGHEGGHHHGGHHHHGEFHGHHHHHFGHHHHHGGFGC9:;-..9/...:-:/00/.-..:000.000009:0././90;/0..////;.-;--//00:000:0./.;9.;;-.--.00
@M03495:530:000000000-LYBTV:1:1102:16887:19146 1:N:0:CTGGAGTA+AACCGAAC
GTCAGCATGTGAGCTTTGGAGTGAAATCTCTTGTCTTAAGGAATAAAGGAAAAAGATTCCGTCGGAGGCTCGGTGCTCTACAGGTTCAACCTTTGTACTCTATTATTGCCTCACATTCCATCTCTTGTGAAAATATATTTGATTGGCTTTTCTGCAGGTTGTTTGCCAGGACTTTCCAAGACCTCCACTAGAAAACACAATAAACTTTTTGGAAGCTGGACAACTATCTTCATTTTTCAGAAACAGTGAAC
+
BABABFFFFFFFGGGGGGGGGGHHHHHHHHHHHHHHHHHHHHHHGHHGHHHHHHGGHHHHGHHGGGGGGHHGGEGGHHHHHHHHHHHHHHHGGHHHHHGHGHHHHHHHHHHHHHHHHHHGHHHHHHHHHHHHBFGHHHHHHHHHHHGHHHHHHHHHHGHHHGHHHHHHHHHHHHHHHHHHHHHGHHHHHFHDFGFHGHGCGHGDGHHHHHGGFC/GGHGHHHHHEHGHHFGGFGGGGGGGEF9CFBFBFF0
@M03495:530:000000000-LYBTV:1:1102:16186:19150 1:N:0:CTGGAGTA+AACCGAAC
GTCAGCATGTGAGCTTTGGAGTGAAATCTCTTGTCTTAAGGAATAAAGGAAAAAGATTCCGTCGGAGGCTCGGTGCTCTACAGGTTCAACCTTTGTACTCTATTATTGCCTCACATTCCATCTCTTGTGAAAATATATTTGATTGGCTTTTCTGCAGGTTGTTTGCCAGGACAGGTCGTGATTGCTGGAGCAGGTATGATATAATTCTAGGATTTGACAGATGAATAATTTACATATATATCTAACTTTGA
+
BABBBFFFFFFFGGGGGGGGGGHHHHHHHGHHHHHHHHHGHHHHHHHHHHHHHHGGHHHGHHHGGGGGGHHGGGGGHGHHGHHHHHHHHHHGHGHHHHHHHGGHGHHHGHHHGFGHHHHHGHHGHHHHHGHHFFGHFGFHHFHHHHGHHGHHHHEHGHHHGDFHHGGHFGHEHGFDGFDGHGHHBHHGHFFCFGGHHHFHFHH=DHGHGGFFHHGFBGFHFEFC;C:CGHHEHGHHGFGGGFFFFFGGGF0
@M03495:530:000000000-LYBTV:1:1102:2380:19161 1:N:0:CTGGAGTA+AACCGAAC
GTCAGCATGTGAGCTTTGGAGTGAAATCTCTTGTCTTAAGGAATAAAGGAAAAAGATTCCGTCGGAGGCTCGGTGCTCTACAGGTTCAACCTTTGTACTCTATTATTGCCTCACATTCCATCTCTTGTGAAAATATATTTGATTGGCTTTTCTGCAGGTTGTTTGCCAGGACTTTCCAAGACCTCCACTAGAAAACACAATAAACTTTTTGGAAGCTGGACAACTATCTTCATTTTTCAGAAACAGTGAAA
+
BAABBFFFFFFFGGGGGGGGGGHHHGFCHFGHHGHHHGHHHGHGHGHHHHGHHGGGHHGHHHHCCGGGGGHGEEE0GDGGFHHHGHHHHHHHHGHHFFHHFHHHHHHHHHGGFEGHDGGFFHHDHHFFGFF4GGHHGBGFHGHHB0FHHGGHFHGBHHGFFAFFHGHBC/GGHFFGFHHHGHGHGCFHEGG<GFFGEA.<DH00DGHFGDDGHF/.GCC:FB:;GHHHHHFFGGFGGBFFBF///9BFBF0
@M03495:530:000000000-LYBTV:1:1102:8889:19161 1:N:0:CTGGAGTA+AACCGAAC
GTCAGCATGTGAGCTTTGGAGTGAAATCTCTTGTCTTAAGGAATAAAGGAAAAAGATTCCGTCGGAGGCTCGGTGCTCTACAGGTTCAACCTTTGTACTCTATTATTGCCTCACATTCCATCTCTTGTGAAAATATATTTGATTGGCTTTTCTGCAGGTTGTTTGCCAGGACTTTCCAAGACCTCCACTAGAAAACACAATAAACTTTTTGGAAGCTGGACAACTATCTTCATTTTTCAGAAACAGTGAAC
+
BABCBFFFFFFFGGGGGGGGGGHHHHHHHHHGHHHHHHHHHHHHHHHHHHHHHHGGHIHIHHHGGGGGGHHGGGGGHHHHHHHHHHHHHHHHHHHHHHGHHHHHHHHHHHHHHHHHHHHHHHHHHHHGHHHHHHHHHHHHHHHHHHHGHHHHHHGHHHHHGDHHGHHHGFHHHHHGHG1FHGHGHHHHHHH1FFCHHGECGGHFGFHHHHGGHCBGGF/:GFHHFHHGHHFFGGGGGGGGGFGGGGFF0F0
@M03495:530:000000000-LYBTV:1:1102:20028:19167 1:N:0:CTGGAGTA+AACCGAAC
GTCAGCATGTGAGCTTTGGATGGTTCTGGTTTATCAACGGCAAAATATAGATCGGAAGAGCACACGTCTGAACTCCAGTCACCTGGAGTAATCTCGTATGCCGTCTTCTGCTTGAAAAAAAAAAAAAAGATAGATGAAGAGAACGACAGCACAGGTACGAAAAAGAGTAAATATAAGACAAGAGCCAGTATTAAATCCACGCGGACTAAGATGCAGTTGATTCACAGAATATGTAGTATGTAAGTACGTCT
+
CBCCCFFFFFFFGGGGGGGGGGGHHHHHHHHHHHHHHHGGGGGHHHHHHHHHHHGGGGHHHHHHHGGGHGHHHHHHHHHHHHHHHHGHHHHHBGHHGGHHHHGGGHGHHHHHHHFGHHHGGGDC>B////1111111111<011..-<-.<.//.0<0..:.-.../0000<0000000//./</./<<00000000000..---9-/000000<:000<0:00<0000000000<0000<000000.<./
@M03495:530:000000000-LYBTV:1:1102:22878:19193 1:N:0:CTGGAGTA+AACCGAAC
GTCAGCATGTGAGCTTTGGAGTGAAATCTCTTGTCTTAAGGAATAAAGGAAAAAGATTCCGTCGGAGGCTCGGTGCTCTACAGGTTCAACCTTTGTACTCTATTATTGCCTCACATTCCATCTCTTGTGAAAATATATTTGATTGGCTTTTCTGCAGGTTGTTTGCCAGGACTTTCCAAGACCTCCACTAGAAAACACAATAAACTTTTTGGAAGCTGGACAACTATCTTCATTTTTCAGAAACAGTGAAC
+
BABBBFFFFFFFGGGGGGGGGGHHHHHHHHHHHHHGHGHHHHFHHHHHFHHHHHGGHHHHHHHGGGGGGHFGGGGGHGHHHHHHHHGHHHHGHHHGHHHHHHHHHHHHHHHHHHHHHHHHHHGHHHHHHHHHHGHHHHHHHFHHHGFHHHHHHHHHHGHHHDHHHHGHHEHHHHHGHHDFAGGHHHHFHGHBFDBCCHE=GHHFHHHHHHGGHHGHGG/:GHHGHHHHHHGFFFFGGGGFFFGGGGFFEF0
@M03495:530:000000000-LYBTV:1:1102:22913:19206 1:N:0:CTGGAGTA+AACCGAAC
GTCAGCATGTGAGCTTTGGAGTGAAATCTCTTGTCTTAAGGAATAAAGGAAAAAGATTCCGTCGGAGGCTCGGTGCTCTACAGGTTCAACCTTTGTACTCTATTATTGCCTCACATTCCATCTCTTGTGAAAATATATTTGATTGGCTTTTCTGCAGGTTGTTTGCCAGGACTTTCCAAGACCTCCACTAGAACACACAATAAACTTTTTGGAAGCTGGACAACTATCTTCATTTTTCAGAAACAGTGAAC
+
A1>11CF@DDDDDGFFGFF1FFCDGHHHFGEDHAFGHHFGGA0FBF1FFGBGB0EAEFHHH1FAEEE/E/GEG>EE1@GFHECBGFHHFGCGG1FGBEFBHGFFHFBFG@GHHHHFEGHGEFF1GEF1GFEEFEFFFHGHH2FG1FGFHHFHFDFFGHGFC?G<01GHHFGG0<FGGB1?0F0G<GEC1<F1F1<<<.<EF000<0DHFHCGFBF.CCFAGGHGGFFFF0;F0BB0BFGGFEGGGGFFB09
@M03495:530:000000000-LYBTV:1:1102:7022:19206 1:N:0:CTGGAGTA+AACCGAAC
GTCAGCATGTGAGCTTTGGAGTGAAATCTCTTGTCTTAAGGAATAAAGGAAAAAGATTCCGTCGGAGGCTCGGTGCTCTACAGGTTCAACCTTTGTACTCTATTATTGCCTCACATTCCATCTCTTGTGAAAATATATTTGATTGGCTTTTCTGCAGGTTGTTTGCCAGGACTTTCCAAGACCTCCACTAGAAAACACAATAAACTTTTTGGAAGCTGGACAACTATCTTCATTTTTCAGAAACAGTGAAC
+
AAABBFFDDFFFGGGGGGGGGFGHHHHHFHGGHGDGGHFGHHFGFHFFFGFHHHGGEHHHFFGFGGGGGEFFGAEGEGGHHHHFHHDGHFHHHHFHHFFHHHHGHHHHHFHFHGFHHHDGGHFHHHHHHBFF3BGGFHFHHFFGG0FFFGEGHHEHFFGHHEFGHHFGHEHHGHHHHD1?FHHFHHHHHHGH>DGFEFG<DGGGHHHHHHGGFCGHHHHGHFHFHHGHHHGGFFFGFEFGBFFFGGGGGG0
@M03495:530:000000000-LYBTV:1:1102:2426:19207 1:N:0:CTGGAGTA+AACCGAAC
GTCAGCATGTGAGCTTTGGAGTGAAATCTCTTGTCTTAAGGAATAAAGGAAAAAGATTCCGTCGGAGGCTCGGTGCTCTACAGGTTCAACCTTTGTACTCTATTATTGCCTCACATTCCATCTCTTGTGAAAATATATTTGATTGGCTTTTCTGCAGGTTGTTTGCCAGGACTTTCCAAGACCTCCACTAGAACACACAATAAACTTTTTGGAAGCTGGACAACTATCTTCATTTTTCAGAAACAGTGAAC
+
AAAABFFFFBFFBGGGGGGFFGHHHHHHHHHHHGDGHHFGFHHHHHHH3BFFHHGGFHHHH3FACEGCGHHGGGGGHHHFBGHCGHHHHGGHHHFHGHGHFGHHHGHGHDF3EFHHHHHGHFHFHHHBGFBFFGGHHHHGHFHGH00FH0BGHHEHFH0@F/<CB1FGHHEEHCFGFH110FCCFABGGFHDG1<><AA.D<DGGFHHGFG-GCFGHHHEHHC:C:GGF0FGGBFBB/BF0FFFFGFFB90
@M03495:530:000000000-LYBTV:1:1102:16124:19211 1:N:0:CTGGAGTA+AACCGAAC
GTCAGCATGTGAGCTTTGGTTTATCAACGGCAAAATATAGATCGGAAGAGCACACGTCTGAACTCCAGTCACCTGGAGTAATCTCGTATGCCGTCTTCTGCTTGAAAAAAAAAAAAAAGAGAAATTAATAACTAGGTGTATGGCATCAAACAACACATATCAAGTCATCAGCCAAGACCTACCAAAGCACCATGATGAAAGCGAATTCATGTTCAAACATACGCTCAGTACATCGATGAAAGCAGCTCGGA
+
CBCDDFFFFFFFGGGGGGGGGGHHHHHHGGGGGHHHHHHHHHHHGGGGHHHHHHHGHHHGHHHHHHHHHHHHHHHHHHGHHH5GHHFGHGHHGGGHGHHHHHHHGHHHHGGGGC><///?00=?111111<11>1011<<110.0<C00<0.....<0000;0000000000/./.://00/.:0;//0/..00;00000;/..--90;000000000.000....9/000000./.0:;00;0///:.-.
@M03495:530:000000000-LYBTV:1:1102:28616:19213 1:N:0:CTGGAGTA+AACCGAAC
GTCAGCATGTGAGCTTTGGATGGTTCTGGTTTATCAACGGCAAAATATAGATCGGAAGAGCACACGTCTGAACTCCAGTCACCTGGAGTAATCTCGTATGCCGTCTTCTGCTTGAAAAAAAATAAATAATCATGTATCTAAGCTGCAGATGCAGATAGGGGCATGACTTGTGTATCGAAGAATGACATAGTGACAGTGCTGCATCACTAGCTCAGAGTATGATCGCTAGGATACTCAGAGATCACAGGTGC
+
3>AABFFFFFFBFFFGFGGGGGFAGFGFHGFGHHHHHFGGGFEGHBDHFBGFHHGFABFC2BGAFG1FF1GFGHHHHHFFFFHHGFEFBF444BGFGGHGHFGAEFEHFFFHGHG3FGF?E?02333333333BB2222222222@2222@11??1110<</-<011111=10111../../0000000<0=000000000:/0000000/000:9000;0000......0000090000/000900.///
@M03495:530:000000000-LYBTV:1:1102:19782:19214 1:N:0:CTGGAGTA+AACCGAAC
GTCAGCATGTGAGCTTTGGAAACGACAGAAGGAGCAAGATAACGACCACAGGGAGGGTGGTTTATCAACGGCAAAATATAGATCGGAAGAGCACACGTCTGAACTCCAGTCACCTGGAGTAATCTCGTATGCCGTCTTCTGCTTGAAAAAAAAAAAATAAATAAATGACGACACAAGCACGCTGTGTAAGGGCAAGACAGTCTGAGATGAATCAACGTAGGATATACCTGCTGTACGTTTAGATCACAGGT
+
CBCCDFFFFFFFGGGGGGGGGGHGGGGGHHHHHHHHHHHHHHHGGGGGHHHHGGGGGFGGEFHHHHHHHGGGGGHHHHHHHHHHHGGGGHHHHHHHGHHHGHHHHHHHHHHHHGHHHFHGHHG2FFGFGHHHHGEDHGHHHHGHGFHFHGGECE;:-.0000;0;0090..---;...//--..:/0:000.....////0000000:0000000/....900000000:.90000.///.00000/00.0
@M03495:530:000000000-LYBTV:1:1102:22690:19231 1:N:0:CTGGAGTA+AACCGAAC
GTCAGCATGTGAGCGACTGGTTTATCAACGGCAAAATATAGATCGGAAGAGCACACGTCTGAACTCCAGTCACCTGGAGTAATCTCGTATGCCGTCTTCTGCTTGAAAAAAAAAAAAAAAAACTACCATCAAACATAGTAACACCATAATCTAAGTGCAGATGATGGTCACCAATAGATCTAGCAAACCACACATACATACAGTCGAGATCCAACACCCAGTGTAACTGTCATCGACAGTCCTCGGTAAGC
+
CBCCDFFFFFFFGGGGGGGGGGHHHHHHHGGGGGHHHHHHHHHHHGGGGHHHHHHHGHHHGHHHHHHHHHHHHHHHHGHFGHHFHHHGGHHHHGGGHGHHHHHHHFHHHHGGGDD>>//<-<.010/01000<0.011111:10..:0<11<1:1111111011110011000900111:<11:<10=..9..<00001<001<0..-..<00009..<..00:11111111110/<.-00011....<0<
@M03495:530:000000000-LYBTV:1:1102:19855:19239 1:N:0:CTGGAGTA+AACCGAAC
GTCAGCATGTGAGCTTTGGAATTAGTAAATTCGTTGACGACAGAAGGAGCAAGATAACGACCACAGGGAGGGTGGTTTATCAACGGCAAAATATAGATCGGAAGAGCACACGTCTGAACTCCAGTCACCTGGAGTAATCTCGTATGCCGTCTTCTGCTTGAAAAAAAAAAAAGAACACATCTGCCATGCATACAAACGCTGCATCACAACCACCAGCGACCACTCCATGATCTCCGAGAGTCTCATGCACC
+
BCCCCFFFFFFFGGGGGGGGGGHHHGHHHHHHGHHHHHGGGGGHHHHHHHHHHHHHHHGGGGGHHHHGGGGGGGGGGHHHHHHHGGGGGHHHHHHHHHHHGGGGHHHHHHHGHGHGHHHHHHHGGFHHHHHHHHFFHFDHHHGGHHHHGEGHGHHHHHHHHGFHHG?EC--;.../;/;0000009090000:000..-9../000;00........9----.0//900:00000.----0009000000/
@M03495:530:000000000-LYBTV:1:1102:17505:19248 1:N:0:CTGGAGTA+AACCGAAC
GTCAGCATGTGAGCTTTGGAGTGAAATCTCTTGTCTTAAGGAATAAAGGAAAAAGATTCCGTCGGAGGCTCGGTGCTCTACAGGTTCAACCTTTGTACTCTATTATTGCCTCACATTCCATCTCTTGTGAAAATATATTTGATTGGCTTTTCTGCAGGTTGTTTGCCAGGACTTTCCAAGACCTCCACTAGAAAACACAATAAACTTTTTGGAAGCTGGACAACTATCTTCATTTTTCAGAAACAGTGAAC
+
CBBCCFFFFFFFGGGGGGGGGGHHHHHHHHHHHHHHHHHHHHHHHHHHHHHHHHGGHHIHHIHGGGGGGHHGGEFGHHHHHHHHHHHHHHHHHHHHHHHHHHHHHHHHHHHHHHHHHHHHHHHHHHHHHHHHHHGHHHHHHGHHHHHHHHHHHHHHHHGHHEHHHHHHHHHHHFGHHHHHEFHFHHHHHGHD1DFFHHE<DGHHGFHHHHGGFGHHFHGFGHHHHGHHGHFGGGGGGGGFGEGGGGCFFF:
@M03495:530:000000000-LYBTV:1:1102:15792:19269 1:N:0:CTGGAGTA+AACCGAAC
GTCAGCATGTGAGCTTTGGACCAGCCTGAGTCCTGGTTTATCAACGGCAAAATATAGATCGGAAGAGCACACGTCTGAACTCCAGTCACCTGGAGTAATCTCGTATGCCGTCTTCTGCTTGAAAAAAAAAAAACAAAACAATATTATAAGCAGTCACATAACCGTATGTCATAATCAAGGAATATACGTGGATACAAGCACTAGCGATACACAAACGAGATGACTCGTATCATATTGATAATCATAGTTCT
+
BABCCFFFFFFFGGGGGGGGGGHHHGHHHHHHHHHHHHHHHHHHHGGGGGHHHHHHHHHHHGGGGHHHHHHHGHHHGHHHHHHHHHHHHHHHHHHGHHHFHHHGGHHHHGFGHGHHHHHHGHFGHHGGGG@>>/?/000.<11111>1111=01<0000<000-.../00000;;00000:/00000.:/..000000.//0:0/9-..-00;......9.0000;.../.;:0000;0000000000000
@M03495:530:000000000-LYBTV:1:1102:5341:19273 1:N:0:CTGGAGTA+AACCGAAC
GTCAGCATGTGAGCTTTGGAGTGAAATCTCTTGTCTTAAGGAATAAAGGAAAAAGATTCCGTCGGAGGCTCGGTGCTCTACAGGTTCAACCTTTGTACTCTATTATTGCCTCACATTCCATCTCTTGTGAAAATATATTTGATTGGCTTTTCTGCAGGTTGTTTGCCAGGACTTTCCAAGACCTCCACTAGAAAACACAATAAACTTTTTGGAAGCTGGACAACTATCTTCATTTTTCAGAAACAGTGAAC
+
CBCCCFFFFFFFGGGGGGGGGGHHHHHHHHHHHHHHHHHHHHHHHHHHHHHHHHGGHIIHHFHGGGGGGHHGGGGGHHHHHHHFGGHHHHHHHHHHHHHHHHHHHHHHHHHHHHHHHGHHHHHHHHHHHHHHHHHHHHHHHFHHHHHHHHHHHHHHGHHHFDHHHHHHHHHGHGGHHFFDHGHHHHEHHGHFD1FGHHF<DGHDGHHHHHGCFHHEHHCFGFHHHHHGHGGFGGGGGGGGGFGGGGBFEFB
@M03495:530:000000000-LYBTV:1:1102:25878:19275 1:N:0:CTGGAGTA+AACCGAAC
GTCAGCATGTGAGCTTTGGAGTGAAATCTCTTGTCTTAAGGAATAAAGGAAAAAGATTCCGTCGGAGGCTCGGTGCTCTACAGGTTCAACCTTTGTACTCTATTATTGCCTCACATTCCATCTCTTGTGAAAATATATTTGATTGGCTTTTCTGCAGGTTGTTTGCCAGGACTTTCCAAGACCTCCACTAGAAAACACAATAAACTTTTTGGAAGCTGGACAACTATCTTCATTTTTCAGAAACAGTGAAC
+
BAABBFFFFFFFGGGGGGGGGGGGHFHHHHHHHHHHHHHHHGHHHHGHHFHHHHGGHGGFHGHGGGGGGHHGGEEGHHHFHHHHHHHHFFHGHHGGGHFHHHFHHFHHGGHHHHHGEHHGHHHHHHHHHFHHGGHHHHHHFBGFBFFHFCHFHFEDG<FGHBGHCFGFGF/<GHFHHHFGCFHHHHHFHFHGGHHFHG<.<DGBGHHEFFGCGH/CGH::C0CEFEFHHHFFFGFGEGGGGF//;B0CFF0
@M03495:530:000000000-LYBTV:1:1102:3982:19288 1:N:0:CTGGAGTA+AACCGAAC
GTCAGCATGTGAGCTTTGGAGTGAAATCTCTTGTCTTAAGGAATAAAGGAAAAAGATTCCGTCGGAGGCTCGGTGCTCTACAGGTTCAACCTTTGTACTCTATTATTGCCTCACATTCCATCTCTTGTGAAAATATATTTGATTGGCTTTTCTGCAGGTTGTTTGCCAGGACTTTCCAAGACCTCCACTAGAAAACACAATAAACTTTTTGGAAGCTGGACAACTATCTTCATTTTTCAGAAACAGTGAAC
+
CABCCFFFFFFFGGGGGGGGGGHHHHHHHHHHHHHHHHHHHHHHHHHHHHHHHHGGHHHHHHHGGGGGDHHGGGGGGHHHHHHHHHHHHHHHGGHHHHHHHGHHHHHHGHHHHHHHHHHHGHHHHHHHHHHHHFHFHHHHHHHHHHHHHHGHHHGHHHHHHGHHHHHHHHHHHHHGHFDGHHHHHHHHHHHDFGHGHGE<DGHDGFHHHHGGHHHGHHF.GHHHHGGGHHGFGGGGGGGGGGFFGGFFGG0
@M03495:530:000000000-LYBTV:1:1102:13923:19289 1:N:0:CTGGAGTA+AACCGAAC
GTCAGCATGTGAGCTTTGGAGTGAAATCTCTTGTCTTAAGGAATAAAGGAAAAAGATTCCGTCGGAGGCTCGGTGCTCTACAGGTTCAACCTTTGTACTCTATTATTGCCTCACATTCCATCTCTTGTGAAAATATATTTGATTGGCTTTTCTGCAGGTTGTTTGCCAGGACTTTCCAAGACCTCCACTAGAAAACACAATAAACTTTTTGGAAGCTGGACAACTATCTTCATTTTTCAGAAACAGTGAAC
+
AAABBFFFFFFFGGGGGGGGGGHHGHHFHFHHHHGHHHDGGHGHHHHHHHHHHHGGHHHHHHHGGGGGGHHGGGGGHHHHHHHHDGHHHHGFGHHGFHHHHHHHHHHFHHHHHHHGHHHHHHHHHHBGHHHFFGHHHHHHGFHHHCGFHHHHGHEHFEFHGDHHFBDFHCGHHGHHGFBFAGH1FFHHGGH1><FFGFC<<D0=DFHHHHGG/CFEHH/:GFFEF/GHFFFFGFFFGGFGFFF9BF;FFFB
@M03495:530:000000000-LYBTV:1:1102:11164:19302 1:N:0:CTGGAGTA+AACCGAAC
GTCAGCATGTGAGCTTTGGAGTGAAATCTCTTGTCTTAAGGAATAAAGGAAAAAGATTCCGTCGGAGGCTCGGTGCTCTACAGGTTCAACCTTTGTACTCTATTATTGCCTCACATTCCATCTCTTGTGAAAATATATTTGATTGGCTTTTCTGCAGGTTGTTTGCCAGGACTTTCCAAGACCTCCACTAGAAAACACAATAAACTTTTTGGAAGCTGGACAACTATCTTCATTTTTCAGAAACAGTGAAC
+
CBCCCFFFFFFFGGGGGGGGGGHHHHHHHHHHHHHHHHHHHHHHHHHHHHHHHHGGHIHHHHHGGGGGGHHGGGGGHHHHHHHHHHHHHHHHHHHHHHHHHHHHHHHHHHHHHHGHHHHHHHHHHHHHHHHHHGHHHHHHHGHHHGHHHHHHHHHHHHHHGDHHHGHHEHHHHHHHHHGFFHHHHHHHHGHFHGGHHHA=DBFDDGHHHHGGEHGFHGCGFGGHHHHHHHEGGGFGFFGGEFGGGGFF0B0
@M03495:530:000000000-LYBTV:1:1102:7236:19319 1:N:0:CTGGAGTA+AACCGAAC
GTCAGCATGTGAGCTTTGGAGTGAAATCTCTTGTCTTAAGGAATAAAGGAAAAAGATTCCGTCGGAGGCTCGGTGCTCTACAGGTTCAACCTTTGTACTCTATTATTGCCTCACATTCCATCTCTTGTGAAAATATATTTGATTGGCTTTTCTGCAGGTTGTTTGCCAGGACTTTCCAAGACCTCCACTAGAAAACACAATAAACTTTTTGGAAGCTGGACAACTATCTTCATTTTTCAGAAACAGTGAAC
+
BABBBFFFFDFDDGGGGGGGGGFHHHHHHHHGHHHHHHHHHFGFHHHHHHGHHHGGHHFHHHHGGGGGGHGGGFGGBGHHHHHGGGFFHHHHHHFGGGHHHHHHGHB@GFHHHHHHHHHHFFHHHHHFHE4GEFGHHFHHHGHHFHF2CFFHHHFHHHFHHAAGCGHHGHHGHFHHHF1FFHHFHHFBGHHGGFFFEHG<DFHDGHHGHGGFGHHHFHHHHGFEF/GFFHGGGGFFFFFGBB//9/0;B00
@M03495:530:000000000-LYBTV:1:1102:23642:19340 1:N:0:CTGGAGTA+AACCGAAC
GTCAGCATGTGAGCTTTGGAGGGCAAGAAGTGGTTGTGACTGGTTTATCAACGGCAAAATATAGATCGGAAGAGCACACGTCTGAACTCCAGTCACCTGGAGTAATCTCGTATGCCGTCTTCTGCTTGAAAAAAAAAAAGAGGGTGTCGCAGAACTCCAGCATAAGATCACCGATTACGTGTGAGTGACTGTGTGGTTAATTTCATATCGCAGGACATGATAGGCACACTGCAGACCGCCTGTCTCTAGGA
+
A3AABFFFFFFFGGGGGGGGGGGGGGGHHHAFGGFFGGBGHHHHHHHHHHHHGGGGGFHHFGHHHHHHGGGGHFHHHGHGHHHGHGHGFHHFHHFHGHGF2GHFHE4BGHFGHHFHGEFHGGHHHHHHHHBFC<DG@<-<.0..<.-/..-<-</000;/C::0;C0000/:.--9.0.///.0;;00000;90..9.0;0;0;0009/..9.9..;/////;///9.;//////..---../;//9////
@M03495:530:000000000-LYBTV:1:1102:18985:19347 1:N:0:CTGGAGTA+AACCGAAC
GTCAGCATGTGAGCTTTGGTTTATCAACGGCAAAATATAGATCGGAAGAGCACACGTCTGAACTCCAGTCACCTGGAGTAATCTCGTATGCCGTCTTCTGCTTGAAAAAAAAAAAAAAAACAGAACTAATATGAGAGCATGGATTGTATAACAATATCAAACTCAGCGCATCACAAATTTGTGTAAATAATAGTATCTGATGTGATGTCGAGTTAGCGACTTCTAGTTCTTACTGCGGCACTAGTATGAAA
+
CBCCCFFFFFFFGGGGGGGGGGHHHHHHGGGGGHHHHHHHHHHHGGGGHHHHHHHGHHHGHHHHHHHHHHHHHHHHHHHHHGFHHHGGHHHHGGGHGHHHHHHHGGHHHGGGGF><////..001011>11111110<000.01<<DDG111<00<11110000000.--.-0000.11111//1111<<::111111111111<11<1..-0.111----.1111:111111:11.----/00:111<11
@M03495:530:000000000-LYBTV:1:1102:11095:19348 1:N:0:CTGGAGTA+AACCGAAC
GTCAGCATGTGAGCTTTGGAATTAGTAAATTCGTTGACTGGTTTATCAACGGCAAAATATAGATCGGAAGAGCACACGTCTGAACTCCAGTCACCTGGAGTAATCTCGTATGCCGTCTTCTGCTTGAAAAAAAAAAAAAAATCATAAATCACAATAAACTGTCACACACGTAGATATTCCCCATAGGCTAGACATAAGTCGAATGCTCATTGCATCTTCTATTTAAAAGTATGAGCTACGTCGTTCACTTT
+
DCDDDFFFFFFFGGGGGGGGGGHHHHHHHHHHGHHHHHGHHHHHHHHHHHGGGGGHHHHHHHHHHHGGGGHHHHHHHGHHHGHHHHHHHHHHHHHHHHHHHHHHEHHGGGHHGHGGGHGHHHHHHFHHHHHGCGG/><---000=0000000000000<<00000:0..-./.;0000000////00000.0000000;C...0:;000000000000:00000:00:00:000:000;9:.--..00000
@M03495:530:000000000-LYBTV:1:1102:10743:19349 1:N:0:CTGGAGTA+AACCGAAC
GTCAGCATGTGAGCTTTGGAGTGAAATCTCTTGTCTTAAGGAATAAAGGAAAAAGATTCCGTCGGAGGCTCGGTGCTCTACAGGTTCAACCTTTGTACTCTATTATTGCCTCACATTCCATCTCTTGTGAAAATATATTTGATTGGCTTTTCTGCAGGTTGTTTGCCAGGACTTTCCAAGACCTCCACTAGAAAACACAATAAACTTTTTGGAAGCTGGACAACTATCTTCATTTTTCAGAAACAGTGAAC
+
CCCCCFFFFFFFGGGGGGGGGGHBHHHHHHHHHHHHHHHHHHHHHHHHHHHHHHGGHIHIHHHGGGGGGHHGGFGGHHHHHHHHHHHHHHHHHHHHHHHHHHHHGHHHHHHHHHHHHHHHHHHHHHHHHHHHHGHHHHHHHFHHHHHHHHHHHHGGHHHHHGHHHHHHHHHGHHHGGHGHEFGHHHHHHGH1FGHGFGC<DGH<DHHHHHGGGHFHHHGAGFCEGFHGHHGGGGFGGGFGFFGGGGFGGG0
@M03495:530:000000000-LYBTV:1:1102:6435:19372 1:N:0:CTGGAGTA+AACCGAAC
GTCAGCATGTGAGCTTTGGAGTGAAATCTCTTGTCTTAAGGAATAAAGGAAAAAGATTCCGTCGGAGGCTCGGTGCTCTACAGGTTCAACCTTTGTACTCTATTATTGCCTCACATTCCATCTCTTGTGAAAATATATTTGATTGGCTTTTCTGCAGGTTGTTTGCCAGGACAGGTCGTGATTGCTGGAGCAGGTATGATATAATTCTAGGATTTGACAGATGATTAATTTACATATATATCTAACTTTGA
+
CBCCCFFFFFFFGGGGGGGGGGHHHHHHHHHHHHHHHHHHHHHHHHHHHHHHHHGGHIHIHIHGGGGGGHHGGGGGFHHHHHHHHHHHHHHHHHHGHHHHHHHHHHHHHHHHHHGHHHHHHHHHHHHHHHHHHGGHHHHHHFFHHHGHHHHHHHHHHHHHHGHHHHHHHHHHHGGHHEEGGGHHHHHHHEHGHHHHHHEHGHHBFHFHHHEFHHHHHGHHHHHH0<;CCHHEHEHHGGGGGGFGFFGGGG0
@M03495:530:000000000-LYBTV:1:1102:16413:19372 1:N:0:CTGGAGTA+AACCGAAC
GTCAGCATGTGAGCTTTGGAATTAGTAAGTTGACGACAGAAGGAGCAAGATAACGACCACAGGGAGGGTGGTTTATCAACGGCAAAATATAGATCGGAAGAGCACACGTCTGAACTCCAGTCACCTGGAGTAATCTCGTATGCCGTCTTCTGCTTGAAAAAAAAAAAAAAGTAAACACTTAAATGATTAGATAATCGATGTAACCTCATGAGCAGTGATCTCGTAATGTAAATGAACCAAACTAGCTACTA
+
CBCCCFFFFFFFGGGGGGGGGGHHHHHHHHHHHHGGGGGHHHHHHHHHHHHHHHGGGGGHHHHGGGGGEFGFFHHHHHHHGGGGGHHHHHHHHHHHGGGGHHHHHHHGHHHGHHHHHHHHHGHHHHHHHHHHHHFHHHFEHHHHGDDHGHHHFHHHCGFFHGGGDG:---.0;000;.0000090;000000000:...0;000;0/;000000/000090:.:.;.0000009009.....000/90000
@M03495:530:000000000-LYBTV:1:1102:3153:19377 1:N:0:CTGGAGTA+AACCGAAC
GTCAGCATGTGAGCTTTGGACTCCTGACTGGTTTATCAACGGCAAAATATAGATCGGAAGAGCACACGTCTGAACTCCAGTCACCTGGAGTAATCTCGTATGCCGTCTTCTGCTTGAAAAAAAAAAATAACAGAAGGTGGAATAGACACATCACATGGATAATATCACGAGTGAGAGACGTTCTGATAACATCACTACTGTACATATAGTCGTCATTCTCAAGCACGGAAAGGCACGTCATCACAGTAAGG
+
ABBBBFFFFFFFGGGGGGGGGGHHHHHGHHHHHHHHHHHHGGGGGHHHHHHHHHHHGGGGHHHGHHHEGHFGHHHHHHHGFFHHHFHHFHFFBG4FHFEFHFFHGGGGGHHHEGHHF3GBGGG//C/0222<101101<//?1111<1<<11111110<11000<<<0<<-<.00:/./...;.0000:0:0:0000/0009000009000.....00;;00009/---.-..9.9...../////9/9//
@M03495:530:000000000-LYBTV:1:1102:8965:19381 1:N:0:CTGGAGTA+AACCGAAC
GTCAGCATGTGAGCTTTGGAGTGAAATCTCTTGTCTTAAGGAATAAAGGAAAAAGATTCCGTCGGAGGCTCGGTGCTCTACAGGTTCAACCTTTGTACTCTATTATTGCCTCACATTCCATCTCTTGTGAAAATATATTTGATTGGCTTTTCTGCAGGTTGTTTGCCAGGACTTTCCAAGACCTCCACTAGAAAACACAATAAACTTTTTGGAAGCTGGACAACTATCTTCATTTTTCAGAAACAGTGAAC
+
AAAAAFFFFFFFGGGGGGGGGFHHHGHHHHHHHHHHHHHHHHHHHHHHFHHHHHGGHHHHHGHGGGGGGGHGGGGGHHHHHHHHHHHHHHHHFHHHHHHHHHHHHHHHGHHHHHHHHHHHHHHHHHHHHHHGHGHHHHHHHFHHHHFHHHHGHHGGHGGHHGHHHHHHGGHGHHGHGFGHEHHHHHHHHGH1DGGHHHECGDG=<DHHHGGGEFGHHGFAGHFEHHHHFHFFGGFGFFGGFFGGGGGGBF0
@M03495:530:000000000-LYBTV:1:1102:14588:19397 1:N:0:CTGGAGTA+AACCGAAC
GTCAGCATGTGAGCTTTGGTCCAGCCTGAGTCCCTGGTTTATCAACGGCAAAATATAGATCGGAAGAGCACACGTCTGAACTCCAGTCACCTGGAGTAATCTCGTATGCCGTCTTCTGCTTGAAAAAAAAAAAAAAATAAATTATCCTGTCACATAATATAACGGATCGAACAATAATGTATAAAGTCATAACTTATATGCAACAGAGCGATAACACACGTGCTATTTTCAGTATATGTAGAGTGCTCTGT
+
CCCDDFFFFFFFGGGGGGGGGGHHHGHHHHHHHHHHHHHHHHHHHHGGGGGHHHHHHHHHHHGGGGHHHHHHHGHHHGHHHHHHHHHHHHHHHHHHHHHHBHHHGGHHHHGGGHGHHHHHHHGHHHHGGGG@</-<-0>00000000<0000=0=<0<0000<.-<.-../.-/0000000:00000000000000000000<0.////--..9000..-....000000000000<000000:000:000
@M03495:530:000000000-LYBTV:1:1102:20007:19403 1:N:0:CTGGAGTA+AACCGAAC
GTCAGCATGTGAGCTTTGGATGGTTCTGGTTTATCAACGGCAAAATATAGATCGGAAGAGCACACGTCTGAACTCCAGTCACCTGGAGTAATCTCGTATGCCGTCTTCTGCTTGAAAAAAAAAAAACAACTATGAAACAAGGGGGCACCAAAAACATCTAAAAAAAAGCGCCTCGGTGTATAGCTGACCGAGAACGGACATTGCAGTAACTAAGATAGTTATGTACGGCTTGCGAATGCATGTAATGATAT
+
BBBCCFFFFFFFGGGGGGGGGGGHHHHHHHHHHHHHHHGGGGGHHHHHHHHHHHGGGGHHHHHHHGGHHGHHHHHHHHHHHHHHHHHHHHHHDHHHFGHHHHGGGHGHHHHHHHHHHHHGGGDF/<///?1111=@111/0.>----..<......000<:000--9...-<.9.....00000000//<---.0...-900<0000000000<BB000:00:000..9-<-.----0000<000000000
@M03495:530:000000000-LYBTV:1:1102:21432:19414 1:N:0:CTGGAGTA+AACCGAAC
GTCAGCATGTGAGCTTTGGTTTATCAACGGCAAAATATAGATCGGAAGAGCACACGTCTGAACTCCAGTCACCTGGAGTAATCTCGTATGCCGTCTTCTGCTTGAAAAAAAAAAAAATAAACGAAGAACAAACTACACAGTGTGATATGACCCGATGTAGGTACAAAACATACTCGACAATCGAACTGGTGACGAGGCTATGTGACGTGTGATAACAACCACGCTGTTAGCATACTCACGCTCAGTCTGCC
+
CBCCCFFFFFFFGGGGGGGGGGHHHHHHGGGGGHHHHHHHHHHHGGGGHHHHHHHGHHHGGHHHHHHHHHHHHHHHGHGHHFEHHHGGHHHHGGGHGHHHHHHHGGHHHGGGG//</022@1//=//10100.111<010111<11111110/-<-.<110<11110...:1010..-<-00..<..</1/1<.<---900111<1...:.1111000<.<.9....0111111<1010...../11<110
@M03495:530:000000000-LYBTV:1:1102:6715:19449 1:N:0:CTGGAGTA+AACCGAAC
GTCAGCATGTGAGCTTTGGAGGGCAAGAAGTGGTTGTGACATTGCATGGCAGCTAGAGCCAACTGGTTTATCAACGGCAAAATATAGATCGGAAGAGCACACGTCTGAACTCCAGTCACCTGGAGTAATCTCGTATGCCGTCTTCTGCTTGAAAAAAAAAAAAGAGACAGTAGACAAGAAGGATGCGCAGGTATAACATATAGAATAAATATTATACGAATCAACACAAGGTCACTGACATTCACGATGTG
+
CABCCFFFFFFFGGGGGGGGGGGGGGGHHHGHHHGGGGHHHHHHHHHHHHHGGHHHHHHHHHGHHHGHHHHHHHHG>>>EHHHHHHHHHHHGEGGHHHHHHHGHHHGHHHHHHHHHHHHHHHHGHHHHHFHHHGGHHHHGGGHGHHHHHHHGHHFHGGCE@--..///:/00000:/.///..00/-.---.;900000;00;000000000000009:A..90/0.....0000009;000000.....0
@M03495:530:000000000-LYBTV:1:1102:16440:19478 1:N:0:CTGGAGTA+AACCGAAC
GTCAGCATGTGAGCTTTGGACTCCTGACTGGTTTATCAACGGCAAAATATAGATCGGAAGAGCACACGTCTGAACTCCAGTCACCTGGAGTAATCTCGTATGCCGTCTTCTGCTTGAAAAAAAAAAAAAAAACAAACAGATTACGCATATTAGAGCTTGAGGTAACTAAAGGAGTTACAAGAAAGTAGCTCAATTGTGTGTGACAGCAACGCATGTCTCAGAGTGTCGTAAGACGACGCACACATGCTGCT
+
CBCCDFFFFFFFGGGGGGGGGGHHHHHHHHHHHHHHHHHHGGGGGHHHHHHHHHHHGGGGHHHHHHHGHHHGHHHHHHHHHHHHHHHHHHHHHGGFHHGGHHHHGGGHGHHHHHHHHHHHHGGGCD>/>/--..<..<//1110.....11111:100/.0/<010<10000/.//111:0///011111100110<1<...111<.//.---..111111:0111<.<...10.--9----..0<<1100
@M03495:530:000000000-LYBTV:1:1102:3026:19493 1:N:0:CTGGAGTA+AACCGAAC
GTCAGCATGTGAGCTTTGGAGTGAAATCTCTTGTCTTAAGGAATAAAGGAAAAAGATTCCGTCGGAGGCTCGGTGCTCTACAGGTTCAACCTTTGTACTCTATTATTGCCTCACATTCCATCTCTTGTGAAAATATATTTGATTGGCTTTTCTGCAGGTTGTTTGCCAGGCAGGTCGTGATTGCTGGAGCAGGTATGATATAATTCTAGGATTTGACAGATGAATAATTTACATATATATCTAACTTTGAT
+
CCCCCFFFFFFFGGGGGGGGGGHGHHHHHHHHHHHHHHHHHHHHHHHHHHHHHHGGHHHHGHHGGGGGGHHGGGGGHHHHHHHGHHHHHHHHHHHHHHHHHHHHGHHHHHHHHHHHHHHHHHHHGHHHHHHFGHHHFHHHHFHHHHHHHHHGHHGHHHHHHGHHHGHGGHHHGGHHGGGHHFGFHHHHHFEFHGHHHHFGHHHHHHHGHGCGFFHHHHFCHGHHEHGHHHHHHFBFGGGGGGGGGGGGGF0
@M03495:530:000000000-LYBTV:1:1102:14188:19500 1:N:0:CTGGAGTA+AACCGAAC
GTCAGCATGTGAGCTTTGGAGTGAAATCTCTTGTCTTAAGGAATAAAGGAAAAAGATTCCGTCGGAGGCTCGGTGCTCTACAGGTTCAACCTTTGTACTCTATTATTGCCTCACATTCCATCTCTTGTGAAAATATATTTGATTGGCTTTTCTGCAGGTTGTTTGCCAGGACAGGTCGTGATTGCTGGAGCAGGTATGATATAATTCTAGGATTTGACAGATGACTAATTTACATATATATCTAACTTTGA
+
BBBBBFFFFFFFGGGGGGGGGFFHHHGHHHHFHHHFHHFHHHFGHHEHFFHHHHGGFHHHHHHCGGGGGEGGGEEEGHHFHHFGHHHHGDHGGHH@FGHGHHHHGHEFGHHHHHHHHHHGHFHHHFGHHHFHHGHFHHGHHGGHHHGFAGHBGFGHGHGFG<GHFBFFHEHHHEGGGGGGHHHHHGH1FGHEEHHHFFGDDBDDDDHHFFFBCHGGBHHBFFGC;;0<CGHCGBG90FGBFFFGGGGFFG0
@M03495:530:000000000-LYBTV:1:1102:15231:19523 1:N:0:CTGGAGTA+AACCGAAC
GTCAGCATGTGAGCTTTGGAATTAGTAAATTCGTTGACTGGTTTATCAACGGCAAAATATAGATCGGAAGAGCACACGTCTGAACTCCAGTCACCTGGAGTAATCTCGTATGCCGTCTTCTGCTTGAAAAAAAAAAACAAAAAAGCATGACCCACATAACGTAATTGATTTCCAAACTTGTATAAAACTGACCAAACATGTGTTTAATTTTTCTTGGAAAATTACCCAATACCAACAAACTTTCCTGCAAA
+
BAABBFFFFFFFGGGGGFGGGGHHHGGGHHHHGFGHHHGGGAFFFHFHHHGGGGGHHHHHEHHFDGAEGEFHFHHHHGHHFGHHGHHHHEBFGHF331CGFGHGBFFHGGGFB3EF/EFFFHHGGHA3FGHCCG/?C?/G0F/@C01=1G110.<<CGDED/.<.=0C0;000<0;C0;:00<;G0;:000;//9..;0/9;9/9;FFF00;/0;0009;C09B0;999./;;FF.9..9//://://.9/
@M03495:530:000000000-LYBTV:1:1102:23863:19524 1:N:0:CTGGAGTA+AACCGAAC
GTCAGCATGTGAGCTTTGGAGGGCAAGAAGTGGTTGTGACTGGTTTATCAACGGCAAAATATAGATCGGAAGAGCACACGTCTGAACTCCAGTCACCTGGAGTAATCTCGTATGCCGTCTTCTGCTTGAAAAAAAAAAATACATAAAAAGACTAAGGATCCGTGACAGTAGGCAGTTGAGAACGTAATAGCACACGATTGAACTCCATGCACCGCCGCACAACTTCTATGACCTTTGTCATGGCTCATGAA
+
BABCCFFFFFFFGGGGGGGGGGGGGGGHGHHHHHGGGGGHHHHHHHHHHHHHGGGGGHGHHHHHHFHHGGGGHHHHHFHFHHHGHHHHHHBGGHHHHHHHFHFGGD4FGHGGHHHEEFFFGGFEHFHHBCGHGGGFG/<0><11111=1<.00D00/<0//.<<..00000000./0000.00.;.;.0;000/;--...;0;C00900;9B/--:9----/.0000009000009000:000.90;:000
@M03495:530:000000000-LYBTV:1:1102:12347:19537 1:N:0:CTGGAGTA+AACCGAAC
GTCAGCATGTGAGCTTTGGAGTGAAATCTCTTGTCTTAAGGAATAAAGGAAAAAGATTCCGTCGGAGGCTCGGTGCTCTACAGGTTCAACCTTTGTACTCTATTATTGCCTCACATTCCATCTCTTGTGAAAATATATTTGATTGGCTTTTCTGCAGGTTGTTTGCCAGGACTTTCCAAGACCTCCACTAGAAAACACAATAAACTTTTTGGAAGCTGGACAACTATCTTCATTTTTCAGAAACAGTGAAC
+
CCCCBFFFFFFFGGGGGGGGGFHHHHHHHHHHHHHHHHHHHHHHHHHHHHHHHHGGHIHHHIHGGGGGGHHGGEFGHHHHGHHHHHHHHHHGGHHHHHHEFHHHHHHHHHHHHHHHHHHHHHHHHFHHHHHHHGHGHHHHHHHHHGHHHFGHHHHGGHFHHDFHHHGHHHHHHHGHHHHHHHHHGHHHHGH1G=0FGG<<GBGBDGHHHHGGEHGHHHFGFFFHHFHHGHGGGGCCBFFGEFBFGGFGFFB
@M03495:530:000000000-LYBTV:1:1102:11422:19545 1:N:0:CTGGAGTA+AACCGAAC
GTCAGCATGTGAGCTTTGGAGGGCAAGAAGTGGTTGTGACTGGTTTATCAACGGCAAAATATAGATCGGAAGAGCACACGTCTGAACTCCAGTCACCTGGAGTAATCTCGTATGCCGTCTTCTGCTTGAAAAAAAAAAAAAACCAAAGGACAAGAGCGTGGGAGCGTTGATAGTAAGTATTAGAGTATAACAACCTGCTACAGCAATATCTCGAAGATATCGGACATCATGTACATGTACTAGCGCTAGCA
+
BABCCFFFFFFFGGGGGGGGGGGGGGGHHHHHHHGGGGHHHHHHGHHHHHHHGGGGGHGHHHHHHHHHGEGGHHHHHHHGHHHGHHHHHHHHHHHHHHHHHHFHHH4GGHGGHHHHGGGHGHHHHHHHHHFHHGGC@/@---<....///./../.:-.:--.9.-..-.0;;0;000000000:0;000000.:/.;0B0000/:00;000.0:..0000.;.--00;00000000000000/;-.-.00
@M03495:530:000000000-LYBTV:1:1102:9612:19581 1:N:0:CTGGAGTA+AACCGAAC
GTCAGCATGTGAGCTTTGGTCCAGCCTGAGTCCCTGGTTTATCAACGGCAAAATATAGATCGGAAGAGCACACGTCTGAACTCCAGTCACCTGGAGTAATCTCGTATGCCGTCTTCTGCTTGAAAAAAAAAAAAAAAACAAACTACAGACACACACGCTCCGTTGATACGTATGAAATAACAGTGCTGCATAGACACGACATACTCTTCTCACCAGTAGAGATGTCACTGTACTCTGTGAGTACAGACAAA
+
DCDDEFFFFFFFGGGGGGGGGGHHHGHHHHHHHHHHHHHHHHHHHHGGGGGHHHHHHHHHHHGGGGHHHHHHHGHHHGHHHHHHHHHHHHHHHHHHGHHHFHHHGGHGHHGDGHGHHHHHHH?GGFHGGGG?<<----....<010001.<//...--.....:..111.<01/111111000111110:11010:<.---.10101111011:0.<111111:<11111<1:11<11111111111.//<
@M03495:530:000000000-LYBTV:1:1102:17289:19613 1:N:0:CTGGAGTA+AACCGAAC
GTCAGCATGTGAGCTTTGGTTTATCAACGGCAAAATATAGATCGGAAGAGCACACGTCTGAACTCCAGTCACCTGGAGTAATCTCGTATGCCGTCTTCTGCTTGAAAAAAAAAAAAATAGCAAACAACAAAGACATAACAACTACAAAATCACAAAAACGCGCAACGTACAGACTAGCACACTAATAGTGAAGCGATCAGTAAACGCACCGCTAATCTCAAGCGTAGACAACGACACTATATACCTTCAGA
+
CBCCCFFFFDFFGGGGGGGGGGHHHHHHGGGGGHHHHHHHHHHHGGGGHHHHHHHGHHHGGHHHHHHHHHHHHHHHGHFHHFFHHHGGHHHHGGGHGHHHHHHGFFGHHGGGGC>/>0@2@D1?00////0110011>111.111<1<.<00000....--------....11.000/:0:./<01:11111:0<A...<:1:11.---<----.10111<00...-.11/.9.---</11<1111<0011
@M03495:530:000000000-LYBTV:1:1102:22869:19659 1:N:0:CTGGAGTA+AACCGAAC
GTCAGCATGTGAGCTTTGGAGTGAAATCTCTTGTCTTAAGGAATAAAGGAAAAAGATTCCGTCGGAGGCTCGGTGCTCTACAGGTTCAACCTTTGTACTCTATTATTGCCTCACATTCCATCTCTTGTGAAAATATATTTGATTGGCTTTTCTGCAGGTTGTTTGCCAGGATTCCAAGACCTCCACTAGAAAACACAATAAACTTTTTGGAAGCTGGACAACTATCTTCATTTTTCAGAAACAGTGAACAA
+
BABCCFFFFFFFGGGGGGGGGGHHHHHHHHHHHHHHHHHHHHHHHHHHHHHHHHGGHIHHHHHGGGGGGHHGGFGGHHHHHHHHHHHHHHGGHHHHHHHHHHHHHHHHGHHHHHHHHHHHHHHHHHHHHHHHHGHHHHHHHBHHHHHHHHHHHHHHGHHHHGHHHHHHHEHHHHHEHHFHHHHGGHHHHHHHGHCGGE<=<DGFGHHHGGHHHHHHHAGFHHHHHHHHHHHGGGGGFGGGGFGGFGGFFGF
@M03495:530:000000000-LYBTV:1:1102:19073:19661 1:N:0:CTGGAGTA+AACCGAAC
GTCAGCATGTGAGCTTTGGAGTGAAATCTCTTGTCTTAAGGAATAAAGGAAAAAGATTCCGTCGGAGGCTCGGTGCTCTACAGGTTCAACCTTTGTACTCTATTATTGCCTCACATTCCATCTCTTGTGAAAATATATTTGATTGGCTTTTCTGCAGGTTGTTTGCCAGGACTTTCCAAGACCTCCACTAGAAAACACAATAAACTTTTTGGAAGCTGGACAACTATCTTCATTTTTCAGAAACAGTGAAC
+
CBCCDFFFFFFFGGGGGGGGGGHHHHHHHHHHHHHHHHHHHHHHHHHHHHHHHHGGHIIHHHHGGGGGGHHGGEGGHHHHHHHHHHHHHHHHHHHHHHHHHHHHHHHHHHHHHHHHHHHHHHHHHHHHHHHHHGHHHHHHHHHHHHHHHHHHHHHGHHHHHGHHHHHHHHHHHHHHHHHHGHHHHHHHHGHFFGHHGHE<GFDDGHHHHHGGHHHHHHHHHHHHHGHHHHGGGGGGGGGGFGGFGGCFGF0
@M03495:530:000000000-LYBTV:1:1102:28927:19683 1:N:0:CTGGAGTA+AACCGAAC
GTCAGCATGTGAGCTTTGGAGTGAAATCTCTTGTCTTAAGGAATAAAGGAAAAAGATTCCGTCGGAGGCTCGGTGCTCTACAGGTTCAACCTTTGTACTCTATTATTGCCTCACATTCCATCTCTTGTGAAAATATATTTGATTGGCTTTTCTGCAGGTTGTTTGCCAGGACTTTCCAAGACCTCCACTAGAAAACACAATAAACTTTTTGGAAGCTGGACAACTATCTTCATTTTTCAGAAACAGTGAAC
+
BAABBFFFFFFFGGBGGGGGGGHGHFHHGHHHHHHHHHHHHHHFHHHHHHHHHHGGHHHHHHHGGGG0EHHFGFGGHHHHHHHFHHFHBGHHGHHGFHHHHHGHHHHHHHHHGHHHHHHGHHHHHHHHHGFHFGHHHGHGHEHHHHGHGFHHHGFFHFGGHDFHHHFHHFHHHHHHHHFH0?GHHGHHHHH1>GBGHFC<DDD0DGHHHHGCCC/CGHCHGFGHHHHGBHGFFFGEFGGGEF//9FFGGF0
@M03495:530:000000000-LYBTV:1:1102:4975:19698 1:N:0:CTGGAGTA+AACCGAAC
GTCAGCATGTGAGCTTTGGAGTGAAATCTCTTGTCTTAAGGAATAAAGGAAAAAGATTCCGTCGGAGGCTCGGTGCTCTACAGGTTCAACCTTTGTACTCTATTATTGCCTCACATTCCATCTCTTGTGAAAATATATTTGATTGGCTTTTCTGCAGGTTGTTTGCCAGGACTTTCCAAGACCTCCACTAGAAAACACAATAAACTTTTTGGAAGCTGGACAACTATCTTCATTTTTCAGAAACAGTGAAC
+
CBBCCFFFFFFFGGGGGGGGGGHHHHHHHHHHHDFGHHHHHGFHHHHHGHHHHHGGGHHHBFGGGGFGGHHGGGGGGHHHHHHHHHHHHHHHGHHHHHHHHHHHHHHHHHHHHHHHHGHHGHHHGHHHHHGFHHHHHHHHHHHHGAGHHFGHHHGHHHHHHEHHFHFHHEHHGHHHHHFHEFHEHHGFHFHH1GGHHFC.<0D0DFHHHGG?G0/.<GGHGFHFFFHGHHGGGGEFFGGFGB/BFFFGGG0
@M03495:530:000000000-LYBTV:1:1102:10559:19698 1:N:0:CTGGAGTA+AACCGAAC
GTCAGCATGTGAGCTTTGGAGTGAAATCTCTTGTCTTAAGGAATAAAGGAAAAAGATTCCGTCGGAGGCTCGGTGCTCTACAGGTTCAACCTTTGTACTCTATTATTGCCTCACATTCCATCTCTTGTGAAAATATATTTGATTGGCTTTTCTGCAGGTTGTTTGCCAGGACTTTCCAAGACCTCCACTAGAAAACACAATAAACTTTTTGGAAGCTGGACAACTATCTTCATTTTTCAGAAACAGTGAAC
+
CBCCCFFFFFFFGGGGGGGGGGHHHHHHHHHHHHHHHHHHHHHHHHHHHHHHHHGGHIHHHHHGGGGGGHHGGFGGHGHHHHHHHHHHHHHHHHHHHHHHHHHHGHHHHHHHHHHHHHHGGHHHHHHHHHHHHFHGHHHHHHHHHFGFHHHHHHGHGHHHGDHHHHHHGGHHHHHGHGHHFHHHHHHHHHHBGGHHHHEEGHHHDFHHGHGGGEHFHHCGHFGEFHHHHHGGGGGGGGGGFBFGGGBFGG0
@M03495:530:000000000-LYBTV:1:1102:19459:19721 1:N:0:CTGGAGTA+AACCGAAC
GTCAGCATGTGAGCTTTGGAGACTGGTTTATCAACGGCAAAATATAGATCGGAAGAGCACACGTCTGAACTCCAGTCACCTGGAGTAATCTCGTATGCCGTCTTCTGCTTGAAAAAAAAAAAAAAACAAAATGTAGCTTAGTTATGTACTAGCTAATATAAGTTCAATTGCATCCATCAGACTACTTGTGCATCGTGTGAAGCGTCAGGTTAATTCGAGAGTCATCACGGAGGTTGTCTATGTCTGACTGT
+
CBCCDFFFFFFFGGGGGGGGGGGHHHHHHHHHHHHGGGGGHHHHHHHHHHHGGGGHHHHHHHGHHHGHHHHHHGHHHHHHHHHHHHHHHBGHHGGHHHHGGGHGHHHHHHHHHHHHGGGCCC/<>-...0<111111>110000<0000000<=000=00000:00000000<0/0<:000000/000000000...<.0000<<.99/000<000<0/.-0000000.9-.-.:/.00<00000000000
@M03495:530:000000000-LYBTV:1:1102:16884:19743 1:N:0:CTGGAGTA+AACCGAAC
GTCAGCATGTGAGCTTTGGAGTGAAATCTCTTGTCTTAAGGAATAAAGGAAAAAGATTCCGTCGGAGGCTCGGTGCTCTACAGGTTCAACCTTTGTACTCTATTATTGCCTCACATTCCATCTCTTGTGAAAATATATTTGATTGGCTTTTCTGCAGGTTGTTTGCCAGGACTTTCCAAGACCTCCACTAGAAAACACAATAAACTTTTTGGAAGCTGGACAACTATCTTCATTTTTCAGAAACAGTGAAA
+
CBCCCFFFFFFFGGGGGGGGGGHHHHHHHHHHHHHHHHHHHHHHHHHHHHHHHHGGHHHHHHHGGGGGGHHGGGGGHHHHHHHHHHGHHHHGGHHHHHHHHHHHGHHHHHHHHHHHHHHHHHHHHHHHHHHHHGHHHHHHHGHHHFHHHHHHHHGGGGHHHFHHHGHHHHHGHHHHGHGHHHHHHHHHHHHBG=GHHHC<DDDGFHHHHHGGHHEEHHFGHHHGHHHHGHGFGGGGGGGFFGFGGFBBFF0
@M03495:530:000000000-LYBTV:1:1102:21340:19762 1:N:0:CTGGAGTA+AACCGAAC
GTCAGCATGTGAGCTTTGGAATTAGTAAATTCGTTGACGACAGAAGGAGCAAATAACGACCACAGGGAGGGTGGTTTATCAACGGCAAAATATAGATCGGAAGAGCACACGTCTGAACTCCAGTCACCTGGAGTAATCTCGTATGCCGTCTTCTGCTTGAAAAAAAAAAATAGGACACTATCTCAGACCTGAATTGATGCAACGACAAACGTCAATGCCAAGAACTCAACGACTGCGCACACACACTCTCA
+
CCCCCFFFFFFFGGGGGGGGGGHHHHHHHHHHGGHHHHGGGGGHHHHHHHHHHHHHHGGGGGHHHHGGGGGEFGGGHHHHHHHGGGGGHHHHHHHHHHHGGGGHHHHHHHGGHHGHHGGHHHHFHHHHHHGHHGHHHBGHHGGHHHHG/EFFDFHHHGHHHGHHGGGG@A.;0000/.0/0000000:.0/9000000000009.---/..9...900000..//0;00/..-../:--@-..:.;//000
@M03495:530:000000000-LYBTV:1:1102:22532:19764 1:N:0:CTGGAGTA+AACCGAAC
GTCAGCATGTGAGCTTTGGAGTGAAATCTCTTGTCTTAAGGAATAAAGGAAAAAGATTCCGTCGGAGGCTCGGTGCTCTACAGGTTCAACCTTTGTACTCTATTATTGCCTCACATTCCATCTCTTGTGAAAATATATTTGATTGGCTTTTCTGCAGGTTGTTTGCCAGGACTTTCCAAGACCTCCACTAGAAAACACAATAAACTTTTTGGAAGCTGGACAACTATCTTCATTTTTCAGAAACAGTGAAC
+
CBCBCFFFFFFFGGGGGGGGGGHHHHHHHHHHHHHHHHHHHHHHHHHHHHHHHHGGHIHHHHHGGGGGGHHGGGGGHHHHHHHHHHHHHHHHHHHHHHHHHHHHHHHHHHHHHHHHHHHHHHHHHHHHHGHHHHHHHHHHHFHHHHGHHHHHHHHHHHHHHGHHHHHGGHGHHHHHHHHHEHHHHHGHHHH1GGCHHGHEHGF<0GGHHHEGHHHHHH/CHHHHHHHHHGGGGGGGGGGGGFFFGGGFGG0
@M03495:530:000000000-LYBTV:1:1102:10044:19764 1:N:0:CTGGAGTA+AACCGAAC
GTCAGCATGTGAGCTTTGGAATAAATTCGTTGACGACAGAAGGAGCAAGATAACGACCACAGGGAGGGTGGTTTATCAACGGCAAAATATAGATCGGAAGAGCACACGTCTGAACTCCAGTCACCTGGAGTAATCTCGTATGCCGTCTTCTGCTTGAAAAAAAAAAAAACAACACAGACATATGGGCAGTGACTATGACAAACGATGAAATGAAAGAGAGCTAGCAGGTGCGCGAAGGCCGACCATCAGTG
+
CCCDDFFFFFFFGGGGGGGGGGHHHHHHGHHHHHGGGGGHHHHHHHHHHHHHHHGGGGGHHHHGGGGGGGGFGHHHHHHHGGGGGHHHHHHHHHHHGGGGHHHHHHHGHHHGHHHHHHHHHHHHHHHHHHHHHHBHHHGGHHHHGFGHGHHGHHHFGFHHHGGGG@?-;...;....:./000:0.:/./000000000:0/.....:000000:0///..0;0000..00:---;-...-----:00000
@M03495:530:000000000-LYBTV:1:1102:16397:19765 1:N:0:CTGGAGTA+AACCGAAC
GTCAGCATGTGAGCTTTGGAGTGAAATCTCTTGTCTTAAGGAATAAAGGAAAAAGATTCCGTCGGAGGCTCGGTGCTCTACAGGTTCAACCTTTGTACTCTATTATTGCCTCACATTCCATCTCTTGTGAAAATATATTTGATTGGCTTTTCTGCAGGTTGTTTGCCAGGAATTTTTTCTGCGCGTAATCTGCTGCTTGCAAACAAAAAAACCACCGCTACCAGCGGTGGTTTGTTTGCCGGATCAAGCGG
+
BAAA@FFFFDFFGFGGFGGGFFHHGHGFHHHCHFFFFGFHFHFF3GGBGHHHGHGEFGFHHECEEEAEEEFGE1FEHHGHGHGHHEFFGHGFGHFBEFFHHHHGGHGEHHGHHGHHHHHHGHGG4FHEGGGHHGDFGHGHGGHHHHHHHHFBFFHHHFGHHCGHHHGHCEH<GFGDDDHFHHCCCGFGE0DDFBGF<=;.:0CGG.:C:D-;CEEFDGFCBB0F?DAAFFFF.:9FFFFBAF-9@F9F/9-
@M03495:530:000000000-LYBTV:1:1102:11344:19782 1:N:0:CTGGAGTA+AACCGAAC
GTCAGCATGTGAGCTTTGGAGTGAAATCTCTTGTCTTAAGGAATAAAGGAAAAAGATTCCGTCGGAGGCTCGGTGCTCTACAGGTTCAACCTTTGTACTCTATTATTGCCTCACATTCCATCTCTTGTGAAAATATATTTGATTGGCTTTTCTGCAGGTTGTTTGCCAGGACTTTCCAAGACCACCACTAGAAAACACAATAAACTTTTTGGAAGCTGGACAACTATCTTCATTTTTCAGAAACAGTGAAC
+
CAACCFFFFFFFGGGGGGGGGGHHHHHHHHHHHHHHHHFHHHHHHHHHHHHHHHGGHIHHHHHGGGGGGHHGGGGGHHGHHHHHHHHHHHHHHHHHHHHHHHHHHHHHHHHHHHHGHHHHHHHHHHHHHHHHHGFHHHHHHHHHHGGHHHHHHHHHHHHHHGHHHHHHGCGFHHHHHFGHFHHBGGHHHHFDFGFHHHGCG0G0DHHHHHGGEHHHHHHHHHGHHHHHGGFCGGFGGGGGFEFGGGFFGG0
@M03495:530:000000000-LYBTV:1:1102:15285:19784 1:N:0:CTGGAGTA+AACCGAAC
GTCAGCATGTGAGCTTTGGAGTGAAATCTCTTGTCTTAAGGAATAAAGGAAAAAGATTCCGTCGGAGGCTCGGTGCTCTACAGGTTCAACCTTTGTACTCTATTATTGCCTCACATTCCATCTCTTGTGAAAATATATTTGATTGGCTTTTCTGCAGGTTGTTTGCCAGGACTTTCCAAGACCTCCACTAGAAAACACAATAAACTTTTTGGAAGCTGGACAACTATCTTCATTTTTCAGAAACAGTGAAC
+
AABB@FFFFFFFGGGGFGGGGGHHHHHHHHFGHGFGHHFGCDHHFHGHHFHHHHGGHHHHGHHGGGGGGEGGF1EEFGHHHHHHHHHHGHHHEGFBGHGHHHHHHGHHGGHHHGHHF4FFHHGHHHDBGD4DFBGGHHFHBFGHD0GHHBGHHHHFHHFHH?GHFGFGE/GHHHHHFDFHHHHGGHFHHHH1<GGHHHE<G0DDGHHHHHG?GFF.CGF.CGHEHHHHHGFBFGGGEFBFF0CFFBCFGF9
@M03495:530:000000000-LYBTV:1:1102:6281:19790 1:N:0:CTGGAGTA+AACCGAAC
GTCAGCATGTAGCTTTGGAGTGAAATCTCTTGTCTTAAGGAATAAAGGAAAAAGATTCCGTCGGAGGCTCGGTGCTCTACAGGTTCAACCTTTGTACTCTATTATTGCCTCACATTCCATCTCTTGTGAAAATATATTTGATTGGCTTTTCTGCAGGTTGTTTGCCAGGACAGGTCGTGATTGCTGGAGCAGGTATGATATAATTCTAGGATTTGACAGATGAATAATTTACATATATATCTAACTTTGAT
+
BBBCCFFFFFFFGGGGGGGGGGHHHHHHHHHHHHHHHHHHHGHHHHHHHHHHHGGHHIHHHHGGGGGGHHGGGGGHHGHHHHHHHHHHHHHHHHHHHHHHGHHGHHHHHHHHEHHHHHHHHHHHHHHHGHFHHHHGHHGHEHHHHHGHHHHHHGGHHFHHGHHHGGHHHHHHGEFHFGGHGHHGHHHHHHHHHGHHHFH=D<HHHHFHGHEGFHHHEHFFHFH1CC<CGHFFBG:GHGGFGFFBFGGGFF1
@M03495:530:000000000-LYBTV:1:1102:28151:19797 1:N:0:CTGGAGTA+AACCGAAC
GTCAGCATGTGAGCTTTGGAGTGAAATCTCTTGTCTTAAGGAATAAAGGAAAAAGATTCCGTCGGAGGCTCGGTGCTCTACAGGTTCAACCTTTGTACTCTATTATTGCCTCACATTCCATCTCTTGTGAAAATATATTTGATTGGCTTTTCTGCAGGTTGTTTGCCAGGACTTTCCAAGACCTCCACTAGAAAACACAATAAACTTTTTGGAAGCTGGACAACTATCTTCATTTTTCAGAAACAGTGAAC
+
AAABBFFFFFFFGCGCGFFGGGHHHHHHHHHHHHFHGHGHGFHHHGEFHHFHFHGGHHHFGHHGCFGGGGFCFEGFHHHHHHHGHHHGGFHHHFFHHHHGHHHHHHHHBGHGFEHHHHHFGHGHHHHHFG?EGGHHHHHHHHGBG0GHGHHFFF3?FFCGGAEHGFGGH/FHHF11FFDG?FGHGGFFGHH1D1<CG.<.<DG00<DGHGGCF0/.0CCCG0:CHBCGFFG0CF0FFG000;/;/C;0F00
@M03495:530:000000000-LYBTV:1:1102:3548:19811 1:N:0:CTGGAGTA+AACCGAAC
GTCAGCATGTGAGCTTTTGATGGTTCTGGTTTATCAACGGCAAAATATAGATCGGAAGAGCACACGTCTGAACTCCAGTCACCTGGAGTAATCTCGTATGCCGTCTTCTGCTTGAAAAAAAAAAAAGACACCAAGCAGAATTCCTGAGTGAACGCTATATTACAGTGACGATGATTGTAGGTACTCATCTACAGTATCGAGCATCAATCGATTGATCTGTGCTGGTATTGATTCCCGACAGCTCGTAGGAA
+
BABCCFFFFFFFGGGGGGGGGGHHHHHHHHHHHHHHHHGGGGGHHHHHHHHHHHFEFGFGGGHHHGHHHGHHHHHHHHHHHHGHHHGHHGFHFHHHFFHHFGGGGHGHHHHHHHGGHHHGGGGCB///010///0=0=0011<11110111<10.<..00<00000000....00000000<00000000;00;0:;0....-0:0000...0.000000;0000/0000000000..---.00.-...00
@M03495:530:000000000-LYBTV:1:1102:6232:19812 1:N:0:CTGGAGTA+AACCGAAC
GTCAGCATGTGAGCTTTGGAGTGAAATCTCTTGTCTTAAGGAATAAAGGAAAAAGATTCCGTCGGAGGCTCGGTGCTCTACAGGTTCAACCTTTGTACTCTATTATTGCCTCACATTCCATCTCTTGTGAAAATATATTTGATTGGCTTTTCTGCAGGTTGTTTGCCAGGACTTTCCAAGACCTCCACTAGAAAACACAATAAACTTTTTGGAAGCTGGACAACTATCTTCATTTTTCAGAAACAGTGAAA
+
BABBBFFFFFFFGGGGGGGFGGHHHHHHHHHHHHHHHHHHHHHHHHHHGGHHHGGGHHHFHGHGGGGGEFHGGEDEFGHGHHHHHHHHGHHHHHHHFGFHHFHHHHHHHHHGHHHHHHFBHHHGHHHHGFBG3FHHHHHHHHHHHGFHHHHHHFFHHCGHHDHHGHHHFCHHFHHHHF?<0FGHHHHHHGG1=FGHEC<.D=D0DGHHHHGFHE:.:CB=.CGEHBBCGCBBFFGGGGGGBFCFGFFFFF0
@M03495:530:000000000-LYBTV:1:1102:14568:19825 1:N:0:CTGGAGTA+AACCGAAC
GTCAGCATGTGAGCTTTGGAGTGAAATCTCTTGTCTTAAGGAATAAAGGAAAAAGATTCCGTCGGAGGCTCGGTGCTCTACAGGTTCAACCTTTGTACTCTATTATTGCCTCACATTCCATCTCTTGTGAAAATATATTTGATTGGCTTTTCTGCAGGTTGTTTGCCAGGACGTGATTGCTGGAGCAGGTATGATATAATTCTAGGATTTGACAGATGAATAATTTACATATATATCTAACTTTGATAGCA
+
CABCCFFFFFFFGGGGGGGGGGHHHHHHHHHHHHHHGHHHHHHHHHHHHHHHHHGGHHHHHHHGGGGGGHHGGGGGHHHHHHHHHHHHHHHGGHHGHHHHHHHHHHHHHHHHHHHHHHHHHHHHHHHHGGHHHGFHHHHHHGHHHHGHHHHHHHGHHHHHHFHHHGGHGEHHGGGHHHHGHHHGHHHHHFFHHHHGHBGHHHHHHHHFGHGGHHHGHHH;GH:CHHGGHGEHHHHHHHHGGGGGGGGGGE=
@M03495:530:000000000-LYBTV:1:1102:27390:19856 1:N:0:CTGGAGTA+AACCGAAC
GTCAGCATGTGAGCTTTGGAGTGAAATCTCTTGTCTTAAGGAATAAAGGAAAAAGATTCCGTCGGAGGCTCGGTGCTCTACAGGTTCAACCTTTGTACTCTATTATTGCCTCACATTCCATCTCTTGTGAAAATATATTTGATTGGCTTTTCTGCAGGTTGTTTGCCAGGACTTTCCAAGACCTCCACTAGAAAACACAATAAACTTTTTGGAAGCTGGACAACTATCTTCATTTTTCAGAAACAGTGAAC
+
AABCCFFFFFFBGGGGGGGGGGHHHHHHHHHHHHHHHHHHHHHHHHHHHHGHHHGGHHHHHHHGGGGGGHGGGGGGHHHHHHHHHHHHHHHHHHHHHHHHHHHHEHHHHHGHHHHHHHHHGHHHHHHHHHHHHHHHHHHHHEHHHEHGHHEHHHGHHHHHHDHHFHHHGHHHHGHHHHGHAGHGHGHFHHHDDGGFH<C.DD0=DFFHHHGGFHH.GHHAGGCGHHGFHHGFFFGGGGGFFF/B:FCFFB0
@M03495:530:000000000-LYBTV:1:1102:22328:19888 1:N:0:CTGGAGTA+AACCGAAC
GTCAGCATGTGAGCTTTGGAATTAGTAAATTCGGATAACGACCACAGGGAGGGTGGTTTATCAACGGCAAAATATAGATCGGAAGAGCACACGTCTGAACTCCAGTCACCTGGAGTAATCTCGTATGCCGTCTTCTGCTTGAAAAAAAAAAAAAAACAGAAAGGGAAAGTTTGGTTGAATGAATAATATGAAAGTACAATAATGGGTAACTGCAGTGTATACGAATTGTAGACGAGGTATGCAGTCTATTT
+
CCCCCFFFFFFFGGGGGGGGGGHHHHHHHHHHGHGGGHHGGGGGHHHHGGGGGEFGFGHHHHHHHGGGGGHHHHHHHHHHHGGGGHHHHHHHGHHHGHHHHHHHHHHHHHHHHHHHHHHGHHHGGHHGHGEGHGHHHHHHHFGGHHGGG-@<---<..//00<..<...<111..../1<<011111<1111111:11111<111.<1/01100:10<1:1:.....011111.9--<0<011110<11<1
@M03495:530:000000000-LYBTV:1:1102:21575:19889 1:N:0:CTGGAGTA+AACCGAAC
GTCAGCATGTGAGCTTTGGACTCCTGACTGGTTTATCAACGGCAAAATATAGATCGGAAGAGCACACGTCTGAACTCCAGTCACCTGGAGTAATCTCGTATGCCGTCTTCTGCTTGAAAAAAAAAAAAAATAACATAACCACAGACAAGAAGTCGATAGAACGCTAAAAGAAATTCTATAGCCTAATAGAGTCTATAACAAGGATTCAATCACACATCTCTATGATGGTGTACTGATGCACTAGGATTGAG
+
CBCCDFFFFFFFGGGGGGGGGGHHHHHHHHHHHHHHHHHHGGGGGHHHHHHHHHHHGGGGHHHHHHHGHHHGHHHHHHHHHHHHHHHHHHHHHH4GHHGGHHHHGGGHGHHHHHHHHGHHGGFG/>/<//01<<1<111>1..01.//.///=0.....000.....0:0../00000<000000000000000<<0000:/.:::0000000<0.000:000:00000<.0000000000000/000/00
@M03495:530:000000000-LYBTV:1:1102:2547:19900 1:N:0:CTGGAGTA+AACCGAAC
GTCAGCATGTGAGCTTTGGAGTGAAATCTCTTGTCTTAAGGAATAAAGGAAAAAGATTCCGTCGGAGGCTCGGTGCTCTACAGGTTCAACCTTTGTACTCTATTATTGCCTCACATTCCATCTCTTGTGAAAATATATTTGATTGGCTTTTCTGCAGGTTGTTTGCCAGGACTTTCCAAGACCTCCACTAGAAAACACAATAAACTTTTTGGAAGCTGGACAACTATCTTCATTTTTCAGAAACAGTGAAC
+
BBBBBFFFFDFFGCGGGGGGGGGHHHHHHHHHHHHHHHHHHHFGHHHHHHHHHGGGEHHHHHGGGGGGGGHGCEEEFHHHHHHHHHHHHGHGHHHHHHHHHHHHHHHHHBGHHHHHHHGFHGHHHHHHHHHHFFHGHHGHHHHHGAGHGHHGHHHGEH@FGEHHFHFGFHHHHGGFHF?1GFGGFGHHHHG1>><GHHEEGHGHHHHHHHFFFFBHFHGFHFGEFHHFHHGGGG0FGGFF0B;FFG9CFF9
@M03495:530:000000000-LYBTV:1:1102:23340:19910 1:N:0:CTGGAGTA+AACCGAAC
GTCAGCATGTGAGCTTTGGTCCAGCCTGAGTCCTCTGGTTTATCAACGGCAAAATATAGATCGGAAGAGCACACGTCTGAACTCCAGTCACCTGGAGTAATCTCGTATGCCGTCTTCTGCTTGAAAAAAAAAAAAAACAAAACACAAGAGATACAAGATTGAGGCAAGATAGAGAGTGTGAGGTATTATTAGATAGTACGAAGGACAGGAGGTCCTGCTCTATCAAGAAGTAGTACATGACTACAAGAATG
+
CACCCFFFFFFFGGGGGGGGGGHHHGHHHHGHHHHHHHFHHHHHHHHGGGGGHHHHHHHHFHHGGGGHHHHHHHGHHHGGHHHHHHHHHHGHHHHFHHHHHBGGHGGHGHHGFGHGHHGHHHHHFFHHGGGGG/>/<.>.000...../.<000=00/00000/..../00:0<:.000000./009000000090000......;/..:.../00009;000:000;/;000;0:0;00000/:00//;0
@M03495:530:000000000-LYBTV:1:1102:12720:19918 1:N:0:CTGGAGTA+AACCGAAC
GTCAGCATGTGAGCTTTGGTTTATCAACGGCAAAATATAGATCGGAAGAGCACACGTCTGAACTCCAGTCACCTGGAGTAATCTCGTATGCCGTCTTCTGCTTGAAAAAAAAAAAAAAACAGTTAAGAACCGCAACGACCAAAACCTATGACAAAGCAAGACATAACGAACAACAAGACAAAGTAGCAACGAAATGCACGAAGCACATCAAAGTAACGATACGTAAGACGATACCTGCAGAGGCACATGAA
+
BBBCCFFFFFFFGGGGGGGGGGHHHHHHGGGGGHHHHHHHHHHHGGGGHHHHHHHGHHHGHHHHHHHHHHHHHHHHGHGHHHBGHHFFHHHHGGGHGGHHHHHHGGHHHGGGE?<<<////01111=110<-----<.<--...<./00000<0//:://B</0<00...--/...://////000000.-9...0000<...-0//0000<00000...<-.00..0:.-..<0<0./0<...../0000
@M03495:530:000000000-LYBTV:1:1102:5589:19926 1:N:0:CTGGAGTA+AACCGAAC
GTCAGCATGTGAGCTTTGGAGGGCAAGAAGTGGTTGTGACATTGCTATGGCAGCTAGAGCCAACAATTACCTTAAATTCCAAAAACAACATACCCTCCTTTGGAATTAGTAAATTCGTTGACGACAGAAGGAGCAAGATAACGACCACAGGGAGGGTGGTTTATCAACGGCAAAATATAGATCGGAAGAGCACACGTCTGAACTCCAGTCACCTGGAGTAATCTCGTATGCCGTCTTCTGCTTGAAAAAAA
+
BBBCCFFFFFFFGGGGGGGGGGGGGGGHHHGHHGGGGGHHHHHHHHHHHHHHGGHHHHHHHHHGGHHHHHHHHHHHHHHHHHHHHGHHHHHHHHHHHGHHHHHHHHHHHGHHHHHHGHHHHHGGGGGHHHHHHHHHHHGHHHGGGGGHHHHGGGGG?FGEGHHHHHHHGGGGGHGHHGGHHHHHEGFGFFHHHHGGAEBEGFGFGGGGGFGGGGGGGGFGGG0BFF9DFFFFFDFFFFFFBFFF:BFB.@D
@M03495:530:000000000-LYBTV:1:1102:9420:19930 1:N:0:CTGGAGTA+AACCGAAC
GTCAGCATGTGAGCTTTGGTCCAGCCTGAGTCCTGGTTTATCAACGGCAAAATATAGATCGGAAGAGCACACGGCTGAACTCCAGTCACCTGGAGTAATCTCGTATGCCGTCTTCTGCTTGAAAAAAAAAAACGGAAGAGCGGTTCAGCAGGAATGCAGAGAGCGATCTCGTATGCCGTCTTCTGCTTGAAAAAAAAAAAGTCAGTGCTCGTCAACTGAGTATTTTGTCAGTACATATCGACAGTGTATCT
+
111AA@D1D@D3AFEEGEAG11BFCAFAGG1A13FHGGEGFGGHFEAAAEHHHHHFDH21C?/FAGAF10GHG/E>/0BFGHFGHEFFG@BBE0>1BB222B>?ECE21>/>0FEG11B1101110//>/>/<>/?FCFFBC-C-<DGFHHEGB00D0;CEF.:--...0::9C90;;.-F.90;99009CFB?@-9-;99////9////---9-/////////;//-//;///////9----9///////
@M03495:530:000000000-LYBTV:1:1102:21917:19940 1:N:0:CTGGAGTA+AACCGAAC
GTCAGCATGTGAGCTTTGGAGTGAAATCTCTTGTCTTAAGGAATAAAGGAAAAAGATTCCGTCGGAGGCTCGGTGCTCTACAGGTTCAACCTTTGTACTCTATTATTGCCTCACATTCCATCTCTTGTGAAAATATATTTGATTGGCTTTTCTGCAGGTTGTTTGCCAGGACTTTCCAAGACCTCCACTAGAAAACACAATAAACTTTTTGGAAGCTGGACAACTATCTTCATTTTTCAGAAACAGTGAAC
+
BABCCFFFFFFFGGGGGGGGGGHHHHHHHHHHHHHHHHHHHHHHHHHHHHHHHHGGHIIHHHHGGGGGGHHGGGGGHHHHHHHHHHHHHHHHHHHHHHHHHHHHHHHHHHHHHHHHHHHHHHHHHHHHHHHHHHHHHHHHHFHHHHGHHHHGHHHHHHGHHGHHHHHHHHHHHHHHHHDFGGHHHHGHHHGDFFHHHHEEGHHDGHHHHHGGHGHFHHFHHHHGHHHHHHGFGGFGFGGGGGGGGGFFFG0
@M03495:530:000000000-LYBTV:1:1102:2835:19966 1:N:0:CTGGAGTA+AACCGAAC
GTCAGCATGTGAGCTTTGGTTTATCAACGGCAAAATATAGATCGGAAGAGCACACGTCTGAACTCCAGTCACCTGGAGTAATCTCGTATGCCGTCTTCTGCTTGAAAAAAAAAAAATATAAATCACATAAAAGCTAGTAAGAGTAGTCGCACATCATCAAGCAAGCTTTAATGATTACTATCCATAAGTGCTGTCAATTTGTAATGTCAACTGACGAGCTATGTTCAAGTCACCTAGTCCTACCACAGCTA
+
AABBAFFFFFFFGGGGGGGGGGHHHHHHGGGGGHHHHHHHHHHHGGGGHHHHHHHGHHHGFHHHHHHHHHHHHHHHGHGHHH5FDFFFHGHHEFGHGHHHHHGHCFGGHEEEE>B>0D2222222222111110111?1111111111.----1<0<00000<//.<00=0:0000000000/:00000;0;0000000;00000;000;00/00..:-.900000900000000009;0000.00..900
@M03495:530:000000000-LYBTV:1:1102:25476:19998 1:N:0:CTGGAGTA+AACCGAAC
GTCAGCATGTGAGCTTTGGAATTAGTAAATTCGTTGACGAATAACGACCACAGGGAGGGTGGTTTATCAACGCAAAATATAGATCGGAAGAGCACACGTCTGAACTCCAGTCACCTGGAGTAATCTCGTATGCCGTCTTCTGCTTGAAAAAAAAAAATAAACAACTAGCCAGCGCCAATACACACACACGAAAGTTATCCAACATACTCAGACTGCACCTATGAGACTACTACAGTCTGTGATCACAGCAT
+
CCCDDFFFFFFFGGGGGGGGGGHHHHHHHHHHGHHHHHGGGHGHHGGGGGHHHHGGGGGEGGEFHHHHHHHGGGGGHHHHHHHHHHGGGGGHHHHHHGHHHGHHHHHHHHHHHHHHHHHHHHGH3FGGFFFHHHGDGHGHHHGHHHCGHFGGGGG-@.00:0:..000//;..---.-0:0000...9.--.;.0;:000;00.;;00;000;0:/00/:::00:0000/000000;0000:000/00./0
@M03495:530:000000000-LYBTV:1:1102:20547:19999 1:N:0:CTGGAGTA+AACCGAAC
GTCAGCATGTGAGCTTTGGAGTGAAATCTCTTGTCTTAAGGAATAAAGGAAAAAGATTCCGTCGGAGGCTCGGTGCTCTACAGGTTCAACCTTTGTACTCTATTATTGCCTCACATTCCATCTCTTGTGAAAATATATTTGATTGGCTTTTCTGCAGGTTGTTTGCCAGGACTTTCCAAGACCTCCACTAGAAAACACAATAAACTTTTTGGAAGCTGGACAACTATCTTCATTTTTCAGAAACAGTGAAC
+
CBCCCFFFFFFFGGGGGGGGGGHHHHHHHHHHHHHHHHHHHHHHHHHHGHHHHHGGHIHHHIHGGGGGGGHGGEFGHHHHHHHHHHHHHHHFHHHHHHGHHHHHHHHHHHHHHHHHHHHHHHHHHHHHHGHHHHFHHHHHHHHHHHGHHHHHHHHHHHHHHDHHHHHHHHEHHHHHHHGFHGHGHHGHHHHB=FGHHGC<DGHFHHHHHHGGHHFHHHHHHHHGHFHHHHGGGGGGGGGGGGGGGGBFBF0
@M03495:530:000000000-LYBTV:1:1102:7475:20007 1:N:0:CTGGAGTA+AACCGAAC
GTCAGCATGTGAGCTTTGGAATTAGTAATTCGTTGACGACAGAAGGAGCAAGATAACGACCACAGGGAGGGTGGTTTATCAACGGCAAAATATAGATCGGAAGAGCACACGCCTGAACTCCAGTCACCTGGAGTAATCTCGTATGCCGTCTCCTGCTTGTAAAAACAAGGACTTTCCAAGACCTCCACTAGAAAACACAATAAACTTTTTGGAAGCTGGACAACTATCTTCATTTTTCAGAAACAGTGAAA
+
BBBBBFFFFFFFGGGGGGGGFGFHCABAG66BBFA4AAFAAEHCAAGHAHHFHD5GFE1E0AF1GAFEA?0>B/??G3GFEGCF@?/EHCEFHHHFEG///F/00BB?2F@/?0?2?GG3B<22@@222<<GHHH11<@DF//?FDG->@G01=111>C00000<..</.<./<0;;F00CGH0CCFCFC0:;0:CG...;;:0:;90;F--/;/.:;BA.0A?BBFF//::BFFBFFFB/BBFBB:FFB/
@M03495:530:000000000-LYBTV:1:1102:25208:20013 1:N:0:CTGGAGTA+AACCGAAC
GTCAGCATGTGAGCTTTGGTCCAGCCTGAGTCCCTGGTTTATCAACGGCAAAATATAGATCGGAAGAGCACACGTCTGAACTCCAGTCACCTGGAGTAATCTCGTATGCCGTCTTCTGCTTGAAAAAAAAAAAAAAAGAAAAAGTACGAGTAACAGATCAGAGTAACGAGCGAGTAAAGATAAAAGAGGACCGGAAGATGCAGATATATGAGTGGATAGCAGGCGTAGAGGAGACGTGGAGGGGGGTCGGG
+
AABABFFFFFFFGGGGGGGGGGHHHGHHHHHHHHHHHGFHHHHHHHGGGGGHHHHHHHGHGHGGGGHHHHHHHGHHHGHHHHHHHHFHHHHHHHHHHHHGFHHG?EHHHHGGCGGHHHEHGHFGBGHGGCC/>/--<><.//..000<....000;/0000000000...-9-9:.90900;00;0./....----..00090000;0000000.0000;00.:9.--.0/...........---;-.:--
@M03495:530:000000000-LYBTV:1:1102:18286:20039 1:N:0:CTGGAGTA+AACCGAAC
GTCAGCATGTGAGCTTTGGTCCAGCCTGAGTCCCTGGTTTATCAACGGCAAAATATAGATCGGAAGAGCACACGTCTGAACTCCAGTCACCTGGAGTAATCTCGTATGCCGTCTTCTGCTTGAAAAAAAAAAAAAAAACAAACCGCAAACAGCACACACTCGATATAACAGAGAAGAAAGCAGAGCGAGAATCTAACTCGTCAGAGTAACGATGTCCTGCACTGACATGATCACGCAGATAACGCTCGAGA
+
CCCCDFFFFFFFGGGGGGGGGGHHHGHHHHHHHHHHHHHHHHHHHHGGGGGHHHHHHHHHHHGGGGHHHHHHHGHHHGHHHHHHHHHHHHHHHHHHHHHH4GHHFGHHHHGGGHGHHHHHHHFHHGHGGG<C//----.<....-----.</.:./...//..<.-11100//<0/<</0:0/:./-9<<.0111:011.:...101111....<11100/00/00:1:0111/..--90110.-..--..
@M03495:530:000000000-LYBTV:1:1102:12897:20061 1:N:0:CTGGAGTA+AACCGAAC
GTCAGCATGTGAGCTTTGGAGTGAAATCTCTTGTCTTAAGGAATAAAGGAAAAAGATTCCGTCGGAGGCTCGGTGCTCTACAGGTTCAACCTTTGTACTCTATTATTGCCTCACATTCCATCTCTTGTGAAAATATATTTGATTGGCTTTTCTGCAGGTTGTTTGCCAGGACTTTCCAAGACCTCCACTAGAAAACACAATAAACTTTTTGGAAGCTGGACAACTATCTTCATTTTTCAGAAACAGTGAAC
+
BAACCFFFFFFFGGGGGGGGGGHHHHHHHHHHHHHHHHHHHHHHHHHHHHHHHHGGHIHHHIHGGGGGGHHGGEGGHHHHHHHHHHHHHHHHHHHHHHHHHHHHHHHHHHHHHHHHHHHHHHHHHHHHHHHHHGHHHHHHHHHHHGHBGHHHHHHHHHGHHGHHHHHHHHHHHHHHHF?FGFHFHEHHHHHBGGHHHHHCGHHFHHHHHHGGGHEHHHBGHHHGHGHHHHGGGGFGGGGGEFFGGF;FBG0
@M03495:530:000000000-LYBTV:1:1102:15728:20073 1:N:0:CTGGAGTA+AACCGAAC
GTCAGCATGTGAGCTTTGGAGTGAAATCTCTTGTCTTAAGGAATAAAGGAAAAAGATTCCGTCGGAGGCTCGGTGCTCTACAGGTTCAACCTTTGTACTCTATTATTGCCTCACATTCCATCTCTTGTGAAAATATATTTGATTGGCTTTTCTGCAGGTTGTTTGCCAGGACTTTCCAAGACCTCCACTAGAAAACACAATAAACTTTTTGGAAGCTGGACAACTATCTTCATTTTTCAGAAACAGTGAAC
+
BABCCFFFFFFFGGGGGGGGGGHHHHGHHHHHHHHHHHHHHHHHHHHHHHHHHHGGHIIHHHHGGGGGGHHGGEGGHHHHHHHFHGHHHHHHHHHHHHHHHHHGHHHGHHHHHHHHHGHHHHHEHHHHHHGGHGGFHHHHHHHHHFFGHHGHHHGHHEHHHFHHHEFHHEHGHHHBGGHHAHHHHHGHHHHFGGHGHH..DD0DDBFHFHGGHF/GGHG.GGHEHHGHHHGFGFGGGGGGGGFFFFGG0C0
@M03495:530:000000000-LYBTV:1:1102:26468:20092 1:N:0:CTGGAGTA+AACCGAAC
GTCAGCATGTGAGCTTTGGAGTGAAATCTCTTGTCTTAAGGAATAAAGGAAAAAGATTCCGTCGGAGGCTCGGTGCTCTACAGGTTCAACCTTTGTACTCTATTATTGCCTCACATTCCATCTCTTGTGAAAATATATTTGATTGGCTTTTCTGCAGGTTGTTTGCCAGGACTTTCCAAGACCTCCACTAGAAAACACAATAAACTTTTTGGAAGCTGGACAACTATCTTCATTTTTCAGAAACAGTGAAC
+
BABBBFFFFFFFGGGGGGGGGGHHFHHHHHHHHHHHHHHHHFGHHHHHHHHHHHGGHHHHGHHGGGCFGGHGGGGGGHHHHHHHHHHHGHHHHHHHHHHHHHHHHHHHHGHHHHHHHHHHHHHHHHHFHGFHHGHHHHHHHFGGHGHHABGHHHGHHHHHFDGHHHHHBEHGBGFGHHDGHEHHHFFHHHHD11FGGHG<DGF0<DHHEGGCFFHHFGCFGHHHGHBG0:BFGGFFFGGFBBFFGGFFFB0
@M03495:530:000000000-LYBTV:1:1102:17624:20100 1:N:0:CTGGAGTA+AACCGAAC
GTCAGCATGTGAGCTTTGGAGGATCACAAATCCGCGATGAATACCTGCAAAATCTGGTGCCGTTTAAAGAGGGCGATGAGTACGAATCGAAAGATCTGGCGGAACTGAACCGCCGACTTTCTGCTACCGGCTGGTTTATCAACGGCAAAATATAGATCGGAAGAGCACACGTCTGAACTCCAGTCACCTGGAGTAATCTCGTATGCCGTCTTCTGCTTGAAAAAAAAAAAAAAAAAATCGTGTGCTGACGA
+
CCCCCFFFFFFFGGGGGGGGGGGHHHHHHHHHHGGGGGGHHHHHHHHHHHHHHHHHHGHHHEFGHHHHHHHHGGGGGGHHHHHGGHHGHHHGGHHHHHHHGGGGGHHHHHHGGGGGGGGHHHHHHHHHGGGGGGGGHHGHHHHGGGGGEHHHHHHHGHHGGGBAABFGGGGFGFGFGGGGGEGBFFGGGGG/FFBF<B<:BAD/:0BC.@FFFFF0BBB:0FFFA-C--<-<-----.0.....0000/..
@M03495:530:000000000-LYBTV:1:1102:26695:20116 1:N:0:CTGGAGTA+AACCGAAC
GTCAGCATGTGAGCTTTGGAATTAGTAAATTCGTTGACGACAGAAGGAGCAAGATAACGACCACAGGGAGGGTGGTTTATCAAGGCAAAATATAGATCGGAAGAGCACACGTCTGAACTCCAGTCACCTGGAGTAATCTCGTATGCCGTCTTCTGCTTGAAAAAAAAAACAAGAAGCATTACGATAACACCGACGTACTGTCAGTCGAACGTAAAGATGACAGAGTGCTATACGTGAGAGCACACTACGTC
+
CCCCDFFFFFFFGGGGGGGGGGHHHHHHHHHHGHHHHHGGGGGHHHHHHHHHHHHHHHGGGGGHHHHGGGGGEFGEFHHHHHHHHHHHHHHHHHHHHHHGGGGHHHHHHHGGHHGHHHHHHHHHHHHHHHHHHHHHHGHHHGGHHHHGGGFGHHGHGHHFHHHHGGGF-.:./://0:0000.....000.--;;:...;00:000....-;...000000;0//000;0;00.0:;.00.0:/.::/.:.
@M03495:530:000000000-LYBTV:1:1102:5992:20122 1:N:0:CTGGAGTA+AACCGAAC
GTCAGCATGTGAGCTTTGGTCCAACCTGAGTCCTGGTTTATCAACGGCAAAATATAGATCGGAAGAGCACACGTCTGAACTCCAGTCACCTGGAGTAATCTCGTATGCCGTCTTCTGCTTGAAAAAAAAAACAAAATCAGAGGATTGGACCACAACGCTGTAGCGACTATTGTAAAGTGAAATTTGAAGATATTTTGAAAAATAGCGATGCAGAACTCAGCTCACAGTACTAAACTTGCAGCTGCACAGCA
+
AAABBFFFFFFFGGGGGGGGGGHHHGHHGHFGHHHHHHHHHHHHHGGGGGHHHHHHHHGHAFDFGHGHHHHHGGGHGHHHHHHHHHHHHHHHHHHHGHGBHHHGGHHGHGGGHGHHHHHHHG3F3B/@>><///?<<1<1?1/00100110..<..-<...<00-----000;0000:;0;;00000;000000900.000..000;9;..00=9/;;0/9;/9//////;/:////////////9//...
@M03495:530:000000000-LYBTV:1:1102:19793:20149 1:N:0:CTGGAGTA+AACCGAAC
GTCAGCATGTGAGCTTTGGTCCAGCCTGAGTCCTGGTTTATCAACGGCAAAATATAGATCGGAAGAGCACACGTCTGAACTCCAGTCACCTGGAGTAATCTCGTATGCCGTCTTCTGCTTGAAAAAAAAAGAACTCCAGTCACAGAACGCAATATCTTATGCCGGCGTCTGCCTGAAAAAAAATACGCAGACTTACAAGTGAGAAGTAGATCTGAGGCAGTCATGGCACATAGTGTGCGATGGATGGATCA
+
AAABBFFFFFFB5GGGGFGEGGHGHGHHHHGHHHGCFGEGHH5FFEAFGGHHHHHHHGEHHGEFEGHGHHHGGFGFGHDFGGHHHHGHGHBGHFH@3GF44GGGFFHFFEECHE44FDBGHCHDHEEB///?@22222<1?1?1?1?0///-.11<1<>F11>--<-;-::00:0/:00.-9-.00..;--./0;00//////////9////////....//////.//.//;//;;/.....///.///.
@M03495:530:000000000-LYBTV:1:1102:6349:20173 1:N:0:CTGGAGTA+AACCGAAC
GTCAGCATGTGAGCTTTGGAGTGAAATCTCTTGTCTTAAGGAATAAAGGAAAAAGATTCCGTCGGAGGCTCGGTGCTCTACAGGTTCAACCTTTGTACTCTATTATTGCCTCACATTCCATCTCTTGTGAAAATATATTTGATTGGCTTTTCTGCAGGTTGTTTGCCAGGACAGGTCGTGATTGCTGGAGCAGGTATGATATAATTCTAGGATTTGACAGATGAATAATTTACATATATATCTAACTTTGA
+
BABCDFFFFFFBGGGGGGGGGGHHHHHHHHHHHHHHHHHHHHHHHHHHHHHHHGGGHHHHHHHGGGGGGHHGGGGGHHHHHGHHHHGHHHHGHHHGHGHHHHHHHHHHHHHHHHGHHHHHHHHHHHHGGFFGFFGHHHHHHHHHHHHHHHHHGHHHHHHHHGHHHHHGHHHHGFGGHGGGFHFHFGHHFHHEHHHGFHHHHGGDGFHFGHHFHHHHHHGHFHHHCGCGGHHHHGHHGGGGGGGGGGGGGG0
@M03495:530:000000000-LYBTV:1:1102:13825:20211 1:N:0:CTGGAGTA+AACCGAAC
GTCAGCATGTGAGCTTTGGAGTGAAATCTCTTGTCTTAAGGAATAAAGGAAAAAGATTCCGTCGGAGGCTCGGTGCTCTACAGGTTCAACCTTTGTACTCTATTATTGCCTCACATTCCATCTCTTGTGAAAATATATTTGATTGGCTTTTCTGCAGGTTGTTTGCCAGGACTTTCCAAGACCTCCACTAGAAAACACAATAAACTTTTTGGAAGCTGGACAACTATCTTCATTTTTCAGAAACAGTGAAC
+
CCCCCFFFFFFFGGGGGGGGGGHHHHHHHHHHHHHHHHHHHHHHHHHHHHHHHHGGHIIIHHHGGGGGGHHGGFGGHHHHHGHHHHHHHHHHHHHHHHHHHHHHHHHHHHHHHHHHHHHHHHHHHHHHHHGHHHHHHHHHHHHHHHHHHHHHHHHHHHHHHEHHHHHHGHHHHHHHGHGHHHHHHHHHHHHDGGHHHHA<DDG=DGHHGHGGFHFEHHF.CHGHHHHHHHGGGGGGGGGGGGFFGGBFFG9
@M03495:530:000000000-LYBTV:1:1102:4335:20223 1:N:0:CTGGAGTA+AACCGAAC
GTCAGCATGTGAGCTTTGGAGTGAAATCTCTTGTCTTAAGGAATAAAGGAAAAAGATTCCGTCGGAGGCTCGGTGCTCTACAGGTTCAACCTTTGTACTCTATTATTGCCTCACATTCCATCTCTTGTGAAAATATATTTGATTGGCTTTTCTGCAGGTTGTTTGCCAGGACTTTCCAAGACCTCCACTAGAAAACACAATAAACTTTTTGGAAGCTGGACAACTATCTTCATTTTTCAGAAACAGTGAAC
+
ABBBBFFFF@F@FFFGGGFFFGHFHHHHHCHHGHHHHG6GHHFFHHGHGHFFHHGGHHHEHFGCFGGCGEHGGGGGHHGFFHHG3GHHGHGFEFHEGHHHHHHHHHGFFFGGGHHHHEB?GGHFHHGBFF4FHGHHFHHGHGHHGCGHHFHHGHEFHFGFB<FFHHHHH/FFGGHEHHBGHHHCGHEHHHHH<1FGGFE.<GH0<DGHHHGCB;FEGG/.CG.GHHHBGHGFBCCFGGFFFBBFBB00000
@M03495:530:000000000-LYBTV:1:1102:5494:20232 1:N:0:CTGGAGTA+AACCGAAC
GTCAGCATGTGAGCTTTGGAATTAGTAAATTCGTTGACGACAGAAGGAGCAAGATAACGACCACAGGGAGGGTGGTTTATCAACGGCAAAATATAGATCGGAAGAGCACACGTCTGAACTCCAGTCACCTGGAGTAATCTCGTATGCCGTCTTCTGCTTGAAAAAAAAAAAAAACATATCACATGAACATCTCACTTACATAGAACCTCTATAGACTAGTTACTAGTCAAACAGCGTCTAACATCGACACA
+
CBCCCFFFFFFFGGGGGGGGGGHHHGHHHHHHGHHHHHGGGGGHHHHHHHHHHHHHHHGGGGGHHHHGGGGGGGGGGHHHHHHHGGGGGHHHHHHHHHHHGGGGHHHHHHHGGHHGHHHHHHHHHHHHHHHHHHFHFFBDGHFGHHHHGGCHGHHHHHHHHGHHHGGGG---;-:.0000;000000000000000000;B00090.//0000000;9000000900000:0./.-;...00000./:.-/
@M03495:530:000000000-LYBTV:1:1102:6490:20251 1:N:0:CTGGAGTA+AACCGAAC
GTCAGCATGTGAGCTTTGGAGTGAAATCTCTTGTCTTAAGGAATAAAGGAAAAAGATTCCGTCGGAGGCTCGGTGCTCTACAGGTTCAACCTTTGTACTCTATTATTGCCTCACATTCCATCTCTTGTGAAAATATATTTGATTGGCTTTTCTGCAGGTTGTTTGCCAGGACTTTCCAAGACCTCCACTAGAAAACACAATAAACTTTTTGGAAGCTGGACAACTATCTTCATTTTTCAGAAACAGTGAAC
+
CBCCCFFFFFFFGGGGGGGGGGHHHHHHHHHHHHHHHHHHHHHHHHHHHHHHHHGGHIIHHHHGGGGGGHHGGGGGFHHHHHHHHHHHHHHHHHHHHHHHHHHHHHHGHHHHHHHHHGHHHHHHHHHHGFGHBFFHHHHHHHHHHHGHHHHGHHFGHGFHGGHHGGGHGHHHHFHHHF?GFFGHHHGHHHG<>FHGHHHCDGBGGGHHHHGGGFHHHHCGFHGFHHGFHHGGGGGGGGGEBBFBBFFFGB0
@M03495:530:000000000-LYBTV:1:1102:9541:20275 1:N:0:CTGGAGTA+AACCGAAC
GTCAGCATGTGAGCTTTGGAGTGAAATCTCTTGTCTTAAGGAATAAAGGAAAAAGATTCCGTCGGAGGCTCGGTGCTCTACAGGTTCAACCTTTGTACTCTATTATTGCCTCACATTCCATCTCTTGTGAAAATATATTTGATTGGCTTTTCTGCAGGTTGTTTGCCAGGACTTTCCAAGACCTCCACTAGAAAACACAATAAACTTTTTGGAAGCTGGACAACTATCTTCATTTTTCAGAAACAGTGAAC
+
CBBCCFFFFFFFGGGGGGGGGGHHHHHHHHHHHHHHHHHHHGHHHHHHHHHHHHGGHHIIHHHGGGGGGHHGGEEGHHHHHHHHHHHHHHGHHHHHHHHHHHHHHHHHHHHHHHHHHHHHHHHHHHHHHGHHHGHHGHHHHFHHHEGHHHHHHHHHHGHHHEHHHHHHHGHHHGGHHHDHFHHHHHHHGHHGHHHHGHE<DDHFHHHHGHGGBHHHHHGHHGCEHGFHHHGGGGFGGGGGFBCFFGBFBF0
@M03495:530:000000000-LYBTV:1:1102:15766:20275 1:N:0:CTGGAGTA+AACCGAAC
GTCAGCATGTGAGCTTTGGAGTGAAATCTCTTGTCTTAAGGAATAAAGGAAAAAGATTCCGTCGGAGGCTCGGTGCTCTACAGGTTCAACCTTTGTACTCTATTATTGCCTCACATTCCATCTCTTGTGAAAATATATTTGATTGGCTTTTCTGCAGGTTGTTTGCCAGGACTTTCCAAGACCTCCACTAGAAAACACAATAAACTTTTTGGAAGCTGGACAACTATCTTCATTTTTCAGAAACAGTGAAC
+
CCCCCFFFFFFFGGGGGGGGGGHHHHHHHHHHHHHHHHGHHHHHHHHHHHHHHHGGHIHIHHHGGGGGGHHGGGGGHHHHHHHHHHHHHHHHHHHHHHHHHGHHHHHHHHHHHHHHHHHHHHHHHHHHHHHHHGHHHHHHHEHHHFHHHHHHHHGHHGHHHGHHHGHHHEHHHHHGHHGEFHHGGHHHGHHGGHHHHFHEHE<DGHHHHHGC/CFEGHFGHHFHHHHFHHGGGGGGGGGEGFGGGGFFGG0
@M03495:530:000000000-LYBTV:1:1102:13148:20326 1:N:0:CTGGAGTA+AACCGAAC
GTCAGCATGTGAGCTTTGGAATTAGTAAGTTGACGACAGAAGGAGCAAGATAACGACCACAGGGAGGGTGGTTTATCAACGGCAAAATATAGATCGGAAGAGCACACGTCTGAACTCCAGTCACCTGGAGTAATCTCGTATGCCGTCTTCTGCTTGAAAAAAAAAAAATAATCACAATCTAATATATTAGACGACACAAACGTATACTAGTATTGTATAATGATGACTAGATGTACAATCTGATTACTCAT
+
BACCCFFFFFFFGGGGGGGGGGHHHHHHHHHHHHGGGGGHHHHHHHHHHHHHHHGGGGGHGGHGGGGGEFGEFHHHHHHHGGGGGHHHHHHHHHHHGDGGHGHHHHHGHHHGHHHHHHHHHHHGHHHHBHGHHF2FGHFGHHGHGGGFGHHHHHHHFC>GGG-@DG-9.0;000900:0000;90000000;.--;-/9:..;.000:0000000900090000000;B0000000000000000;000:0
@M03495:530:000000000-LYBTV:1:1102:6768:20336 1:N:0:CTGGAGTA+AACCGAAC
GTCAGCATGTGAGCTTTGGAGTGAAATCTCTTGTCTTAAGGAATAAAGGAAAAAGATTCCGTCGGAGGCTCGGTGCTCTACAGGTTCAACCTTTGTACTCTATTATTGCCTCACATTCCATCTCTTGTGAAAATATATTTGATTGGCTTTTCTGCAGGTTGTTTGCCAGGACTTTCCAAGACCTCCACTAGAAAACACAATAAACTTTTTGGAAGCTGGACAACTATCTTCATTTTTCAGAAACAGTGAAC
+
CCCCCFFFFFFFGGGGGGGGGGHHHGHHHHHHHHHHHHHHHHHHHHHHHHHHHHGGHHHIHIHGGGGGGGHGGGGGHHHHHHHHHHHFHHHHHHHHHHHHHHHHHHHHHHHHHHHHHHHHGHHGHHHHHHHHHGHHHHHHHGHHHGGFHHGHHHGHHFHHHFHHHGHHHHGHHGHHHHGFHHHGHHGHHGHDGHHHHHHEHFHHDGHHHHGGHGHGHHHHHGGHHHHGHHGGGFGFFFFGBFFGFGB9FG9
@M03495:530:000000000-LYBTV:1:1102:7085:20354 1:N:0:CTGGAGTA+AACCGAAC
GTCAGCATGTGAGCTTTGGAGGGCAAGAAGTGGTTGTGACTGGTTTATCAACGGCAAAATATAGATCGGAAGAGCACACGTCTGAACTCCAGTCACCTGGAGTAATCTCGTATGCCGTCTTCTGCTTGAAAAAAAAAAAATAAACAATGATAATATATCTACAGTCTTCGTTAATACCACTCGACGACGTCGTGCATGTTCATATATCATTGTCATGTGAACAACTCTGAGTCTGAGTATTAGATCTAACC
+
CCCCCFFFFFFFGGGGGGGGGGGGGGGHHHFGHGGGGGHHHHHHHHHHHHHHGGGGGHHHHHHHHHHHGGGGHHHHHHHGHHHGHHHHHHHHHHHHHHHHHHGHHHHHHHGGHHHHGEGHGHHHHHHH0GGHGGG?G/>-011><1.100=00=000000<0000000<.//.:;:0000//::-9----.--:.:0;00009///////;/9////////://.////////999//;/;/////;///.
@M03495:530:000000000-LYBTV:1:1102:24873:20355 1:N:0:CTGGAGTA+AACCGAAC
GTCAGCATGTGAGCTTTGGTTTATCAACGGCAAAATATAGATCGGAAGAGCACACGTCTGAACTCCAGTCACCTGGAGTAATCTCGTATGCCGTCTTCTGCTTGAAAAAAAAAAAAAAAAAAAACTGCAGGAAACACTCCACAAGAGCGCAGTGTGGTGAGTGTATAGCTGCTGTTGAACTGAGCTCAGCGCTCACATATACGATGACATCTGAGTGAAACTGTTCTGTGAGCTTTCACACGTACGAGTAA
+
CCDDEFFFFFFFGGGGGGGGGGHHHHHHGGGGGHHHHHHHHHHHGGGGHHHHHHHGHHHGHHHHHHHHHHHHHHHHFGCGHHFHHHGGHHHHGGGHGHHHHHHHEHHHHGGGEC/>/>//-<--<0=000..////.0//0/0.</./----.011./.1.101111111000::0<:101000<100:0.99..001<111<A<.10<101111101110:1111111111:10111110-./.-.9<.1
@M03495:530:000000000-LYBTV:1:1102:5917:20362 1:N:0:CTGGAGTA+AACCGAAC
GTCAGCATGTGAGCTTTGGAGTGAAATCTCTTGTCTTAAGGAATAAAGGAAAAAGATTCCGTCGGAGGCTCGGTGCTCTACAGGTTCAACCTTTGTACTCTATTATTGCCTCACATTCCATCTCTTGTGAAAATATATTTGATTGGCTTTTCTGCAGGTTGTTTGCCAGGACTTTCCAAGACCTCCACTAGAAAACACAATAAACTTTTTGGAAGCTGGACAACTATCTTCATTTTTCAGAAACAGTGAAC
+
AABABFFFFBDFGGGGGGFFGEGHHBGHHHHHFGHHHHFHHFHHHHHBEHHHGGGGHFHHGHHCEGGEEEGGG1EGGHHHHHHH3FGHHGHHHHHHGHFFHHHHHHHFHHHHHHHHHHHHHHGFHHHGGFGHHGHHHHFHFBGHF00GFFFHFHHHGHFHF?FCFGHHHGHHHFFEH1<DABGB1FFGEHFHGHHGG.<<DFDGGBGGDHCGEF/GFH:CFFGHHHHGFFFFGFGGGGGBFGGGGE;90F0
@M03495:530:000000000-LYBTV:1:1102:2736:20368 1:N:0:CTGGAGTA+AACCGAAC
GTCAGCATGTGAGCTTTGGTCCAGCCTGAGTCCTGGTTTATCAACGGCAAAATATAGATCGGAAGAGCACACGTCTGAACTCCAGTCACCTGGAGTAATCTCGTATGCCGTCTTCTGCTTGAAAAAAAAAAATAAAGCTTGGTAGTCCGTACAACCACATTATGAGATACATGCGCTCATGGGACTGGCTTGGTCGCGCATCTTGATCGCCAATTCCAGATGATCACACTCATGAATCACCATCAGACTCT
+
BBBABFFFFFFFGGGGGGGGGGHHHGHHFGDGHHHHGHHHHHHGHGGGGGHHHHHHHHHGHGGGGHHHHHHHGGEHGFHHHHHHHHHHHHHHHHHFGHB4FGHGGHHHHGGGHGFHFHHHGFFHGHCGGG/>011?11110?11111>..0..1>..<<000=0=0=G0=<000..:..00<./.=..:/=-.00-----9-900///....9//9///9/9B/////;//;/99////9.//;/////;/
@M03495:530:000000000-LYBTV:1:1102:7905:20380 1:N:0:CTGGAGTA+AACCGAAC
GTCAGCATGTGAGCTTTGGAGTGAAATCTCTTGTCTTAAGGAATAAAGGAAAAAGATTCCGTCGGAGGCTCGGTGCTCTACAGGTTCAACCTTTGTACTCTATTATTGCCTCACATTCCATCTCTTGTGAAAATATATTTGATTGGCTTTTCTGCAGGTTGTTTGCCAGGACTTTCCAAGACCTCCACTAGAAAACACAATAAACTTTTTGGAAGCTGGACAACTATCTTCATTTTTCAGAAACAGTGAAC
+
BBBBBFFFFFFBGGFGGGGGGGHHHHHHHHHHHHHHHHHHHHHHHHHHHHHHHHGGHHHHHHHGGGGGGHHGGGGGGHHHGHHHGGFHHHHGHHFGHHHGGHHHGHHHHHGHHHHHHFHGHHHHHHHHHHHHHHHGHHHGHHHHHHHHHHHEHHHGHHHHHEHHHGHHHGHHHHGHGHDGFGHFHHFHHHHFHFHFGHC<GGDHHGHHGHGCFGHHFFGHHHHEHHFHFG0FGGFGGFFFGFFGGF;BFF0
@M03495:530:000000000-LYBTV:1:1102:10211:20399 1:N:0:CTGGAGTA+AACCGAAC
GTCAGCATGTGAGCTTTGGAGTGAAATCTCTTGTCTTAAGGAATAAAGGAAAAAGATTCCGTCGGAGGCTCGGTGCTCTACAGGTTCAACCTTTGTACTCTATTATTGCCTCACATTCCATCTCTTGTGAAAATATATTTGATTGGCTTTTCTGCAGGTTGTTTGCCAGGACAAGACCTCCACTAGAAAACACAATAAACTTTTTGGAAGCTGGACAACTATCTTCATTTTTCAGAAACAGTGAACAACCC
+
CABCCFFFFFFFGGGGGGGGGGHHHHHHHHHHHHHHHHGHHHHHHHHHHHHHHGGGHHHHHHHGGGGGGHHGGGGGHHHHHHHHHHHHHHHHHHHGHHHHHHHHHHHHHHHHGGHHHHHHHHHHHHHHHHHHHGHHHGHHHGHHHAGHHHHHHHGHHHHHHGHHHHGHGGGGHHHHHHGHHGHHHHFGHHHHHHGHGGHGFHHHHGGEHHHFFHHFFHEHHHHHHHHHHGGGGGGGGFGFFFFGGGGGFDA
@M03495:530:000000000-LYBTV:1:1102:24654:20412 1:N:0:CTGGAGTA+AACCGAAC
GTCAGCATGTGAGCTTTGGAATTAGTAAATTCGTTGACGACAGAAGGAGCAAGATAACGACCACAGGGAGGGTGGTTTATCAACGGCAAAATATAGATCGGAAGAGCACACGTCTGAACTCCAGTCACCTGGAGTAATCTCGTATGCCGTCTTCTGCTTGAAAAAAAAAAAAAAGATCGGAACAAGTGCTGTATCCTCTGAATATCAAGTAGTGCAGTGTAGACTCTCGGTGGATACAGCAGCTCTCGTAC
+
BCCCBFFFFFFFGGGGGGGGGGHHHHHHHHHHGGHHHHGGGGGHHHHHGHHHHGHHHHFGGGGHHHHGFFGGGGGEFHHHHFHHGGGGGHHHHHHHHHHHGGGGHHHHHHHGHHHGHHHHHGHHGGHHHHHH2F@FGGBGGGFGGHHFG<@FGHHGGHHFHHFHHGGCG--;-;;.00....-///90:009900000000000000000000/0:0009:0900000...:..000000/;9/000..9.
@M03495:530:000000000-LYBTV:1:1102:21826:20416 1:N:0:CTGGAGTA+AACCGAAC
GTCAGCATGTGAGCTTTGGAGTGAAATCTCTTGTCTTAAGGAATAAAGGAAAAAGATTCCGTCGGAGGCTCGGTGCTCTACAGGTTCAACCTTTGTACTCTATTATTGCCTCACATTCCATCTCTTGTGAAAATATATTTGATTGGCTTTTCTGCAGGTTGTTTGCCAGGACAAGACCTCCACTAGAAAACACAATAAACTTTTTGGAAGCTGGACAACTATCTTCATTTTTCAGAAACAGTGAACAACCC
+
CABCDFFFFFFFGGGGGGGGGGHHHHHHHHHHHHHHHHHHHHHHHHHHHHHHHHGGHHHIHIHGGGGGGHHGGGGGHHHHHHHHHHHHHHHHHHHHHHHHHHHHHHHHHHHHHHGHHHHHHHHHHHHHHHHHHHHHHHHHHBHHHFGHHHHHHHGHHHHHGFHHHHHHHEHHHHGCGHHHHHHHHHHGHHHEHHGHFHHHHHHHHGGHHGHFHHGGFFGHGHHHHHHHHGGGEFGGFEFGFFGGGFGGEGD
@M03495:530:000000000-LYBTV:1:1102:18305:20418 1:N:0:CTGGAGTA+AACCGAAC
GTCAGCATGTGAGCTTTGGAATTAGCTGGTTTATCAACGGCAAAATATAGATCGGAAGAGCACACGTCTGAACTCCAGTCACCTGGAGTAATCTCGTATGCCGTCTTCTGCTTGAAAAAAAAAAAAAAATAATCAGAACAAGCTGATACACAATATAGGTCTCAAAATCTCCAGTCTATGAGAGAAAGTGTCATTCACGATGATGATCACCTAAGGATATCACATGGTCTAGCGGATTCTACATCGTGATG
+
BBBCCFFFFFFFGGGGGGGGGGHHHHHHHHHHHHHHHHGGGGGHHHHHHHHHHHGGGGHHHHHHHGGGHGHHHHHHHHHHHHHHHHHHHHHHFHHHGGHHHHGGGHGHHHHHHHGHHHHGFGCC@?>/>011111<110000.0<0000=00<000000<00<000000000000000000000.00000000:<00:.9..000000<//000//0000000000/000000-<<-B00<0000.<.//0
@M03495:530:000000000-LYBTV:1:1102:22501:20449 1:N:0:CTGGAGTA+AACCGAAC
GTCAGCATGTGAGCTTTGGAGTGAAATCTCTTGTCTTAAGGAATAAAGAAAAAAGATTCCGTCGGAGGCTCGGTGCTCTACAGGTTCAACCTTTGTACTCTATTATTGCCTCACATTCCATCTCTTGTGAAAATATATTTGATTGGCTTTTCTGCAGGTTGTTTGCCAGGACCAGGTCGTGATTGCTGGAGCAGGTATGATATAATTCTAGGATTTGACAGATGAATAATTTACATATATATCTAACTTTG
+
AABBBFFFFFFFGGGGGGGGGGFHHHHGHGHHHFHGGHHHHGHHHHHHEGHHHGGGHHHHFHHGGGGGGGFGGEGGHHHHHHHHGFFHHHHHHHHFHHHHHHHHHHHHGHHHHHHHHHHHHHHHHHHHHHGHHGHHHHGHHHHHHHHHHHHHHHHGHGFGF<GFHFHHHHHHHHHCFCFCGFHGHHHHGHGGHHG<GB<==DGHHGHHGHHHHHHHHHHHHHHHG;;CBFFGEGEFFGFFFFEGGGFFGF0
@M03495:530:000000000-LYBTV:1:1102:18880:20453 1:N:0:CTGGAGTA+AACCGAAC
GTCAGCATGTGAGCTTTGGAGTGAAATCTCTTGTCTTAAGGAATAAAGGAAAAAGATTCCGTCGGAGGCTCGGTGCTCTACAGGTTCAACCTTTGTACTCTATTATTGCCTCACATTCCATCTCTTGTGAAAATATATTTGATTGGCTTTTCTGCAGGTTGTTTGCCAGGACCTTTCCAAGACCTCCACTAGAAAACACAATAAACTTTTTGGAAGCTGGACAACTATCTTCATTTTTCAGAAACAGTGAA
+
CBCCCFFFFFFFGGGGGGGGGGHHHHHHHHHHHHHHHHHHHHHHHHHHHHHHHGGGHHIIHHHGGGGGGHHGGGGGHHHHHHHHHHHHHHHHHHHHHHHHHHHHHHHHHHHHHHHHHHHHHHHHHHHHHHHHHGHHHHHHHFHHGGHHHHHHHHGHHHHHFEHHHHHHGGHHHGHHHHHHHHHHHHHHHHHH1GHGGHGCEHGGFHHHHHHGGGHGFHHGFHHHGHHHGGFF:BBFGGGGGGFFGGGGGGF
@M03495:530:000000000-LYBTV:1:1102:17732:20459 1:N:0:CTGGAGTA+AACCGAAC
GTCAGCATGTGAGCTTTGGATGGTTCTGGTTTATCAACGGCAAAATATAGATCGGAAGAGCACACGTCTGAACTCCAGTCACCTGGAGTAATCTCGTATGCCGTCTTCTGCTTGAAAAAAAAAAAACAACATGAGGCAAGTACGCATGCATGTACATTCCTGTATCACCTAGCCACATCACGCACACTATTACAGGACAACCCCTAGATCAGCGTGACACACTGAGGGAGTTATGTGCGTCATGACTGTTA
+
BBBCCFFFFFFFGGGGGGGGGGGHHHHHHHHHHHHHHHGGGGGHHHHHHHHHHHGGGGHHHGHHHGHHHGHHHHHHHHHHHHHHHHHHGHHHBHHHGGHHHHGGGHGHHHHHHHGHHHHGGGC?/<<////11111//0.>11.....10000000=0000<0000=0/0000/0/<00<0..-<-<//<0:000<../......./000<00.....00<./000.....<000:00<.-..0<00<00:
@M03495:530:000000000-LYBTV:1:1102:16452:20469 1:N:0:CTGGAGTA+AACCGAGC
GTCAGCATGTGAGCTTTGGAATTAGTAAATTCGTTGACGACAGAAGGAGCAAGATAACGACCACAGGGAGGGTGGTTTATCAACGGCAAAATATAGATCGGAAGAGCACACGTCTGAACTCCAGTCACCTGGAGTAATCTCGTATGCCGTCTTCTGCTTGAAAAAAAAAAAAAAAAACAAAGCAGCGGACAACATACTGCCATACTCACATCAACACTCACAATATGATGTTCAGAGGATGCTACATGCAG
+
CCCCDFFFFFFFGGGGGGGGGGHHHHHHHHHHGHHHHHGGGGGHHHHHHHHHHHHHHHGGGGGHHHHGGGGGEGGEGHHHHHHHGGGGGHHHHHHHHHHHGGGGHHHHHHHGHHHGHHHHHHHHGHHHHHHHGHGHHBGEGHGGHHGHGGGHGGHHHHHGHFGHHGG?E@---<--<....//0//-----.../00000/0<0:0:0<<0000/0.0//00<<00000:000:000../0/<:0<:0000
@M03495:530:000000000-LYBTV:1:1102:21166:20476 1:N:0:CTGGAGTA+AACCGAAC
GTCAGCATGTGAGCTTTGGAATTAGTAAATTCGTTGACGACAGAAGGAGCAAGATAACGACCACAGGGAGGGTGGTTTATCAACGGCAAAATATAGATCGGAAGAGCACACGTCTGAACTCCAGTCACCTGGAGTAATCTCGTATGCCGTCTTCTGCTTGAAAAAAAAAAAAATGACTAATACTGTGTACACAAGACAGTGCAGAATAGCTCTATTCATAACACGCTCGCACTAGCTAACTATTGCAATGG
+
BABCCFFFFFFFGGGGGGGGGGHHHHHHHHHHGHHHHHGGGGGHHHHHHHHHHHHHHHGGGGGHHHHGGGGGEGGGGHHHHHHHGGGGGHHHHHHHHHGHGGGGHHHHHHHGHGHGHHHHHHGHGHHHHHHHHHHHHH=GFHFDGHHHGCFHGHHHHHHHHFFHHGGGGC@--.0900000;0;000;00000..:///900000/09090090:;00000000.-..-----00/000/00:00000000
@M03495:530:000000000-LYBTV:1:1102:18752:20478 1:N:0:CTGGAGTA+AACCGAAC
GTCAGCATGTGAGCTTTGGTCCAGCCTGAGTCCTGGTTTCAACGGCAAAATATAGATCGGAAGAGCACACGTCTGAACTCCAGTCACCTGGAGTAATCTCGTATGCCGTCTTCTGCTTGAAAAAAAAAAAAACAACATAATAAAATACATATTCACATGTATGTGTAAGATGTCAAAAAACACATAGAATCGTGATTATAAGAATATGTGCATTCGATAGAATTCGATGTGTCGGTGAATGCAAAGTCATT
+
BBCCCFFFFFFFGGGGGGGGGGHHHGHHHHGHHHHHHHHHHHHGGGGGHHHHHHHHHHHGGGGHHHHHHHGHHHGHHHHHHHHHHHHHHHHHHHHHHFHHHGGHHHHGGGHGHHHHHHHFHHHHGG@C//>///...01>1111>111>=0000000000000000000=0000:000;-.:..000;000...//00;000;00000000000:;009.00000.000.00:.9-;.0:00000/00000
@M03495:530:000000000-LYBTV:1:1102:27341:20479 1:N:0:CTGGAGTA+AACCGAAC
GTCAGCATGTGAGCTTTGGAATTAGTAAATTCGTTGACGACAGAAGGAGCAAGATAACGACCACAGGGAGGGTGGTTTATCAACGGCAAAATATAGATCGGAAGAGCACACGTCTGAACTCCAGTCACCTGGAGTAATCTCGTATGCCGTCTTCTGCTTGAAAAAAAAAAAAGAAAAAACATAACAATCACAATCTCTTAAATAAATTAACAGCTTATGAATTCAGTACTAGACCTAGGTGATATAATATA
+
BBCCDFFFFFFFGGGGGGGGGGHHHHHHHHHHGHHHHHGGGGGHHHHHHHHHHHHHHHGGGGGHHHHGGGGGEFGEFHHHHHHHGGGGGHHHHHHHHHHHGGGGHHHHHHHGHHHGHHHGHHHHFGHHHHHHHHGGHF1=GFFGHHHHGGGHGHHHGHHHAGHFHGCCF:?-.../;.-..09000000:00000000000000000000;:0.000090000:0;0;00:0090900/000000;00000
@M03495:530:000000000-LYBTV:1:1102:8091:20483 1:N:0:CTGGAGTA+AACCGAAC
GTCAGCATGTGAGCTTTGGAATTAGTAAATTCGTTGACGACAGAAGGAGCAAGATAACGACCACAGGGAGGGTGGTTTATCAACGGCAAAATATAGATCGGAAGAGCACACGTCTGAACTCCAGTCACCTGGAGTAATCTCGTATGCCGTCTTCTGCTTGAAAAAAAAAAAATCGGTAAATTGAACACTCATGTGTGTAATTCAGACGTCACGCACAACAAAATCATAAGCCACTTTAGCACAACCACAAT
+
BBBABFFFFFFFGGGGGGGGGGHHHGGHHHHHGGGHDHGGGGGHHFHFHFHGFHHHHHGGGGGHHHHGGGGGEFGGCCFHHGHFDEGGEHHGHHHGHGHHGGGGHHGHHHHGCHGGFHHEFHHHHFHHHHHFHF@GGG1FGCFGGHHHGG?HGHHHEHFHH1=0.@C@C;:-./...;.0000;000/;//000;0../////////-......--:.....9/////;///..//://;:/.:......:
@M03495:530:000000000-LYBTV:1:1102:13333:20489 1:N:0:CTGGAGTA+AACCGAAC
GTCAGCATGTGAGCTTTGGAGTGAAATCTCTTGTCTTAAGGAATAAAGGAAAAAGATTCCGTCGGAGGCTCGGTGCTCTACAGGTTCAACCTTTGTACTCTATTATTGCCTCACATTCCATCTCTTGTGAAAATATATTTGATTGGCTTTTCTGCAGGTTGTTTGCCAGGACTTTCCAAGACCTCCACTAGAAAACACAATAAACTTTTTGGAAGCTGGACAACTATCTTCATTTTTCAGAAACAGTGAAC
+
BABBBFFFFFFFGGGGGGGGGGHHHHHHHHHHHGHHHHGHHHHHHGHHHHHHHHGGHHHGHFHGGGGCGEHGGEGGHHFHHHHGHHHGHHHHHHHHHGFHHGGHHHHHHHHHHHHHFHHHHHHHHHHHHHFGGGFFFHFHHFHHGFGCGG23FFHHHHCGGDHFFFFFEGEEHHFHHF?G0?FGFAFHFHH1F10GHFGCGF0DDHHHFFFGBGHEHHFHHHHHGHHGFCFFGGGGBFGG0FGGGG9BF00
@M03495:530:000000000-LYBTV:1:1102:26969:20492 1:N:0:CTGGAGTA+AACCGAAC
GTCAGCATGTGAGCTTTGGAGTGAAATCTCTTGTCTTAAGGAATAAAGGAAAAAGATTCCGTCGGAGGCTCGGTGCTCTACAGGTTCAACCTTTGTACTCTATTATTGCCTCACATTCCATCTCTTGTGAAAATATATTTGATTGGCTTTTCTGCAGGTTGTTTGCCAGGACTTTCCAAGACCTCCACTAGAAAACACAATAAACTTTTTGGAAGCTTGACAACTATCTTCATTTTTCAGAAACAGTGAAC
+
CCCCCFFFFFFBGGGGGGGGGGHHHHHHHHHHHHHHHHHHGHHHHHHHHHHHHHGGHIIHHIHGGGGGGHHGGEEGHHHHHHHGHHHHGHHHHGHHFHHHHHHHGHHHHHHHHHHHGHHHHHHHHHHHHFGHHGHHHHHHHHHHFHHHHHHHHHGHGHHHHGHHHHHHHHHHHGGHHHHGHGHHHHGHHHHGFDGHHHECGGFDDHHHHHGGHHHEF0CAGBCGFHHHEGHFGGGGGFGGE0BFGGBFFF0
@M03495:530:000000000-LYBTV:1:1102:21907:20503 1:N:0:CTGGAGTA+AACCGAAC
GTCAGCATGTGAGCTTTGGAGTGAAATCTCTTGTCTTAAGGAATAAAGGAAAAAGATTCCGTCGGAGGCTCGGTGCTCTACAGGTTCAACCTTTGTACTCTATTATTGCCTCACATTCCATCTCTTGTGAAAATATATTTGATTGGCTTTTCTGCAGGTTGTTTGCCAGGATTCCAAGACCTCCACTAGAAAACACAATAAACTTTTTGGAAGCTGGACAACTATCTTCATTTTTCAGAAACAGTGAACAA
+
AABCCFFFFFFFGGGGGGGGGGHHHHHHHHHHHHHHHHHHHHHHHHHHHHHHHHGGHHHIHIHGGGGGGHHGGGGGHHHHHHHHHHHHHHHHHHHHHHHHHHHHHHHHHHHHHHHGHHHHHHHHHHHHHHHHHHHHHHHHHGHHHHGHHHHHHHHHHGHHHGHHHHHGGHFHHHHHHHFHHGHHHHFHHBGGGGGFFED=<DFGHHHHGGBGBGHHHGHHHHHHHHHHHHHGGGGGFFEGBBFGGGGGGGG
@M03495:530:000000000-LYBTV:1:1102:21349:20508 1:N:0:CTGGAGTA+AACCGAAC
GTCAGCATGTGAGCTTTGGAGTGAAATCTCTTGTCTTAAGGAATAAAGGAAAAAGATTCCGTCGGAGGCTCGGTGCTCTACAGGTTCAACCTTTGTACTCTATTATTGCCTCACATTCCATCTCTTGTGAAAATATATTTGATTGGCTTTTCTGCAGGTTGTTTGCCAGGACTTTCCAAGACCTCCACTAGAAAACACAATAAACTTTTTGGAAGCTGGACAACTATCTTCATTTTTCAGAAACAGTGAAC
+
BBBBBFFFFFFFGGGGGGGGGGFHFHHHEGHHGHHHFFFHFHHHHGHFFEHFHFGGHHFFFAGE?EF0E1F00EAEFGHHHHHFFGHHFFFGFHGFHHHHHGFHDHHFBGHHHHHHHHFHHHHHHFHFHHGHHHHHHGGHHFHHHHHHHHHHHHHHHHHHHGHHHHHHGHFHHHHHHHHHGHHFHHHHGHHHHHHGGHHCGFGGGHBHHHGGHHHHHHHHHHGGGHHHGHGGGGBFFFGGG0;CBBBFBB0
@M03495:530:000000000-LYBTV:1:1102:15848:20533 1:N:0:CTGGAGTA+AACCGAAC
GTCAGCATGTGAGCTTTGGAGTGAAATCTCTTGTCTTAAGGAATAAAGGAAAAAGATTCCGTCGGAGGCTCGGTGCTCTACAGGTTCAACCTTTGTACTCTATTATTGCCTCACATTCCATCTCTTGTGAAAATATATTTGATTGGCTTTTCTGCAGGTTGTTTGCCAGGACTCCAAGACCTCCACTAGAAAACACAATAAACTTTTTGGAAGCTGGACAACTATCTTCATTTTTCAGAAACAGTGAACAA
+
BABBCFFFFFFFGGGGGGGGGGHHHHHHHHHHHHHHHHHHHHHHHHHHHHHHHHGGHIIIHHHGGGGGGHHGGEGGGHHHHHHHGHHHHHHHHHHHHHHHHHHHHHHHHHHHHHHHHHHHHHHHHHH3FGHHHGHHHHHHHFHHHCGHHHHHHHHHGGHHHGHHHHHHHGHHHHHHHHHHHHHHHHHHHHHHHHHHHE<0<DGHHHHHGG/CHEHHGHHHHHHHGHHHHGFGGGGGGGGGFFGGFGGGGGG
@M03495:530:000000000-LYBTV:1:1102:27926:20552 1:N:0:CTGGAGTA+AACCGAAC
GTCAGCATGTGAGCTTTGGAGGGCAAGAAGTGGTTGTGACATTATGGTTTATCAACGGCATAATATAGATCGGAAGAGCACACGTCTGAACTCCAGTCACCTGGAGTAATCTCGTATGCCGTCTTCTGCTTGAAAAAAAAATCAACTCCAATCTGAATGTTGGCCTCCCCAACACCTTGTTTCCATGACGTGACCTTGTCCCCTGACCATCACATCATTCGTATACCCAACCAGCTAAATACTATCAGTAT
+
>>1>>CF1BFF31FEE3DA1F10EF00AFFA1F1AAEGFGHBBG22G2D01GHGHF//EE/E12A222AAGGGAF>C00BF0BEGGCEHBFFFG1EG1FGGGFF0FB0F22E>C?EB>2GGEEF/>BFGF1BCG1F0<C</0111011?1110=11111=11.11<0..<C<..../0;00:000CB:/:...:0;000090././///0900000000;09///00;0..---;///////////:9/9/
@M03495:530:000000000-LYBTV:1:1102:8733:20563 1:N:0:CTGGAGTA+AACCGAAC
GTCAGCATGTGAGCTTTGGAATTAGTAAATTCGTTGACGACAGAAGGAGCAAGATAACGACCACAGGGAGGGTGGTTTATCAACGGCAAAATATAGATCGGAAGAGCACACGTCTGAACTCCAGTCACCTGGAGTAATCTCGTATGCCGTCTTCTGCTTGAAAAAAAAAAAAAAAGACTAGAGTACTATGCAACATTAACCACTGTGTAGCGTGTATCAAGTTTGCAGAATGATGCGTGACAGTACAGTAT
+
CCCCDFFFFFFFGGGGGGGGGGHHHHHHHHHHGGHHHHGGGGGHHHHHHHHHHHHHHHGGGGGHHHHGGGGGFGGGGHHHHHHHGGGGGHHHHHHHHHHHGGGGHHHHHHHGHHHGHHHHHHHHHHHHHHHHHHHHHHDHHHGGHHGHGEGHGHHHHHHHHHFHHGGEG:<-<<<../10000<1<11110110./1:1100.00111111-<../<11<011111101/110<11-.9..10:1<1111:
@M03495:530:000000000-LYBTV:1:1102:10850:20611 1:N:0:CTGGAGTA+AACCGAAC
GTCAGCATGTGAGCTTTGGAGTGAAATCTCTTGTCTTAAGGAATAAAGGAAAAAGATTCCGTCGGAGGCTCGGTGCTCTACAGGTTCAACCTTTGTACTCTATTATTGCCTCACATTCCATCTCTTGTGAAAATATATTTGATTGGCTTTTCTGCAGGTTGTTTGCCAGGACTTTCCAAGACCTCCACTAGAAAACACAATAAACTTTTTGGAAGCTGGACAACTATCTTCATTTTTCAGAAACAGTGAAC
+
A>AACFFFFFFFGGGGGGGGGGHHHHHHHHHHHHHHHHHHHHHHHHHHHHHHHHGGHIHHHHHGGGGGGHHGGEGGHHHHHHHHHHHHHHHGHHHGHHHHHHHHHHHHHHHHHHGHHHHHHHHHHHHHHHHHHHHGHHHHHHHGHGHHHHHHHHGHHHHHHGHHHHHHFGHHHHHHHHHGHHHHHHHHHHH1GGHHHHHGHHHHGHHHHHGGHFGHHHGCHFHHGHHHHHECFGGGGGGGEGFFGGBFBF0
@M03495:530:000000000-LYBTV:1:1102:10501:20612 1:N:0:CTGGAGTA+AACCGAAC
GTCAGCATGTGAGCTTTGGAGTGAAATCTCTTGTCTTAAGGAATAAAGGAAAAAGATTCCGTCGGAGGCTCGGTGCTCTACAGGTTCAACCTTTGTACTCTATTATTGCCTCACATTCCATCTCTTGTGAAAATATATTTGATTGGCTTTTCTGCAGGTTGTTTGCCAGGACTTTCCAAGACCTCCACTAGAAAACACAATAAACTTTTTGGAAGCTGGACAACTATCTTCATTTTTCAGAAACAGTGAAC
+
A>ABBFFFFDFFGGFFGGGCFGHHHHFDGHHHHGHHGHFHHGGHHHHHEHHHHHGGHHHHGBGGGGGCFCGAG>EGHHBGFHHHGGHHHHHGHHHHEGHHHHHHEFHHFHGHFHHHHHHHGHHGHGHHFHHHGFHHFHHHH?GHGCGFCGHEGHEHHEHFHGHCGGGDGFAGHHHGGHHH0FGFH<CFGHG111><GGC<<DD<<GFHGHGGBCGEHF/AG0CAGFHHHHEBBFCFFGFFB0/;B/;FFG0
@M03495:530:000000000-LYBTV:1:1102:25106:20615 1:N:0:CTGGAGTA+AACCGAAC
GTCAGCATGTGAGCTTTGGAGTGAAATCTCTTGTCTTAAGGAATAAAGGAAAAAGATTCCGTCGGAGGCTCGGTGCTCTACAGGTTCAACCTTTGTACTCTATTATTGCCTCACATTCCATCTCTTGTGAAAATATATTTGATTGGCTTTTCTGCAGGTTGTTTGCCAGGACTTTCCAAGACCTCCACTAGAAAACACAATAAACTTTTTGGAAGCTGGACAACTATCTTCATTTTTCAGAAACAGTGAAA
+
BABBBFFFFFFFGGGGGGGGGGHHHHHHHHHHGHHHHHHHHHHHHHHHHHHHGHGGHHHGHHHGGGGGGHGGGEFGHHHHHHHHHHHHHHFHHHHFHHGHHGHHHHHHFHHHHHHHHHHGGHHHFHHHHGHFHHFHHHHGHFEHHHHHHHHBGFFHFHGHHGGHFHHHBGEHHHGHHH1?FHHGHGBGBHHFFGHHHFG<DGBDGBGHDD@@GF/CGFEACGHHGCGCGCBBBFGGGGGFFFB:B/;00;0
@M03495:530:000000000-LYBTV:1:1102:18988:20621 1:N:0:CTGGAGTA+AACCGAAC
GTCAGCATGTGAGCTTTGGTCCAGCCTGAGTCCTGGTTTATCAACGGCAAAATATAGATCGGAAGAGCACACGTCTGAATTCCAGTCACCTGGAGTAATCTCGTATGCCGTCTTCTGCTTGAAAAAAAAAAAAATCAAGAATTCACAAGGTAACATTTAGTCTAACACTTATACTTGCTGACTACTGTTAGTAATGAGAGTGAGAGTTTCACTAGCACTGTGATAGAGTAATCGGTGCCAGTCTGTGGCTA
+
CCCDCFFFFFFFGGGGGGGGGGHHHGHHHHHHHHHHGHHHHHHHHGGGGGHHHHHHHHHHHGGGGHHHHHHHGHHHGHH5DGHHHHHHHHHHHHHHHHHFHHHGGHHHHGGGHGHHHHHHGHHHHHGGGG//<>011<1><111>1110.11101=1111<1=1100001<1111111111/1:/10<1<1111111110:11<1001<111::0/000/<11111111111<....-/<<001111/..0
@M03495:530:000000000-LYBTV:1:1102:5295:20626 1:N:0:CTGGAGTA+AACCGAAC
GTCAGCATGTGAGCTTTGGATGGTTCTGGTTTATCAACGGCAAAATATAGATCGGAAGAGCACACGTCTGAACTCCAGTCACCTGGAGTAATCTCGTATGCCGTCTTCTGCTTGAAAAAAAAAAAATAACTATCACGTGTCCAAGCTACATCTGCGACAGATTCACACTACCTAAAGAACATCGAAAGAAACCAGCATTACAGATTATGTCAGTCCTAGAATCAACTTCAATGTGCTAACATGATTATGTT
+
CBCCCFFFFFFFGGGGGGGGGGGHHHGHHHHHHHHHHHGGGGGHHHHHHHHHHHGGGGHHHHHHHGEFHGHHHHHHHHHHHHHHHHHHHHHHGHHHFGFHHHGGGHGHHHHHHHAHBHGEECG///011??1=1F1/0/001111.11<111>11---=</0000=00/::/0:0000.//00.//.././/;.../0;0;;0000;000000000;000:00;0/000:000:00009/0900000:000
@M03495:530:000000000-LYBTV:1:1102:26183:20635 1:N:0:CTGGAGTA+AACCGAAC
GTCAGCATGTGAGCTTTGGAATTAGTAAATTCGTTGACGACAGAAGGAGCAAGATAACGACCACAGGGAGGCTGGTTTATCAACGGCAAAATATAGATCGGAAGAGCACACGTCTGAACTCCAGTCACCTGGAGTAATCTCGTATGCCGTCTTCTGCTTGAAAAAAAAAAACACATAACACGCATAGGAACCGTAGTCCGTGTGTCGAACAATAGTACTCGTATAGATACAGACTGTAGTCATTATCATCC
+
BBBCCFFFFFFFGGGGGGGGGGHHHHHHHHHHGHHHHHGGGGGHHHHHHHHHHHHHHGGGGGGHHHHGGGGGHHGGHHHHHHHHGGGGGHHHHHHHGHHHGGGDGHHHHHHGGHHGHHHHHHGHHHHHHHHHGG@GHFBHHHFFHGHFFDGHGHHBGHGF0FHHHEGGG-;....0;0000.--.90000..-....00;9....0....-/0;0:9000.;:/0;0:0:900.:00000;0900000900
@M03495:530:000000000-LYBTV:1:1102:15691:20637 1:N:0:CTGGAGTA+AACCGAAC
GTCAGCATGTGAGCTTTGGAGTGAAATCTCTTGTCTTAAGGAATAAAGGAAAAAGATTCCGTCGGAGGCTCGGTGCTCTACAGGTTCAACCTTTGTACTCTATTATTGCCTCACATTCCATCTCTTGTGAAAATATATTTGATTGGCTTTTCTGCAGGTTGTTTGCCAGGACTTTCCAAGACCTCCACTAGAAAACACAATAAACTTTTTGGAAGCTGGACAACTATCTTCATTTTTCAGAAACAGTGAAC
+
CCCCCFFFFFFFGGGGGGGGGGHHHHHHHHHHHHGHHHHHHHHHHHHHHHHHHGGGHHHHHHGGGGGGGHHGGGGGGHGHGFHFFGHHHHHHHHHHHHGHHHHHHHHHHHHHHHHHHFHHHHHHHHHHHHHHHGGHGGHFHBGFHAFHHHGHFHGFEGGHGCCGFFGHG/FEGHH1FHFFFHHBGCCGHHHF1FGHHHC<DGB=DFHGBDCCGHBCGHGHFHGHHHFHHHEGGGGGFBFFFF/9FFB00C0
@M03495:530:000000000-LYBTV:1:1102:20142:20700 1:N:0:CTGGAGTA+AACCGAAC
GTCAGCATGTGAGCTTTGGTCCAGCCTGAGTCCCTGGTTTATCAACGGCAAAATATAGATCGGAAGAGCACACGTCTGAACTCCAGTCACCTGGAGTAATCTCGTATGCCGTCTTCTGCTTGAAAAAAAAAAAAACAAAATCACGCGACAGTCAGGTTGCCATCTCGTACAAAGTGTTGAACATGAACAACACCGCCTGCGGATCTCTGCACACACATCGAGTCGGCGTCACTCAGCGAAAACAGCACGGA
+
CCCCCFFFFFFFGGGGGGGGGGHHHGHHHHGHHHHHHHHHHHHHHHGGGGGHHHHHHHHHHHGGGGHHHHHHHGHHHGHHHHHHHGHHHHHHGGHHHHHHHHHHGGHHHGFGGHFHHHHGHGGHHHHGGCC/<>-...<<1111.0-----:000/<0/.000:00..9..09/0000.00009000099.9..---...-:--900:00090....00./.0/-----9..00/00;----9././;---
@M03495:530:000000000-LYBTV:1:1102:6243:20714 1:N:0:CTGGAGTA+AACCGAAC
GTCAGCATGTGAGCTTTGGAGTGAAATCTCTTGTCTTAAGGAATAAAGGAAAAAGATTCCGTCGGAGGCTCGGTGCTCTACAGGTTCAACCTTTGTACTCTATTATTGCCTCACATTCCATCTCTTATGAAAATATATTTGATTGGCTTTTCTGCAGGTTGTTTGCCAGGACTTTCCAAGACCTCCACTAGAAAACACAATAAACTTTTTGGAAGCTGGACAACTATCTTCATTTTTCAGAAACAGTGAAC
+
BBCCCFFFFFFFGGGGGGGGGGHHHHHHHHHHHHHHHHHHHHHHHHHHHHHHHGGGHHHHHHHGGGGGGHHGGGGGFHHHHHGHHHHHHGHHHHHHHHHHHHHHHHHGHHHGHHHHFHHHHHHGHH4FGFHHHFHHHHHHHBHHHHGHHHHHHHGHHHHHHGHHHGHHGHHHHHHHHH1GFHHHHHFHHGFF1GFFHGG<GDGGGHHHHHGGGHFHHGH.GBGAHHHHHHGGFGGGGGGGGFFFGFFEGG:
@M03495:530:000000000-LYBTV:1:1102:16960:20717 1:N:0:CTGGAGTA+AACCGAAC
GTCAGCATGTGAGCTTTGGAATTAGTAAATTCGTTGATAACGACCACAGGGAGGGTGGTTTATCAACGGCAAAATATAGATCGGAAGAGCACACGTCTGAACTCCAGTCACCTGGAGTAATCTCGTATGCCGTCTTCTGCTTGAAAAAAAAAAAACAAGAAAGAACGGAATCATAGTATGAGTGTGAACGCAACATGAGTCGTAGCACTATTCAATAGCACGATACACGACACATCCTCAGAACAACATCA
+
CCCCCFFFFFFFGGGGGGGGGGHHHHHHHHHHGHHHHHHHHGGGGGHHHHGGFGGEFGFGHHHHHHHGGGGGHHHHHHHHHHHGGGGHHHHHHHGHHHGHHHHHHHHHHHHHHHHHHHHFH3GHHGGHHGHGGGHGHHHHHHHHHHHHGFGE@<-...///:0:./.....0;000;000B00000000..---.99;000-.:.:;0000000000;000-...-0;.----/00/00;000//9../;9
@M03495:530:000000000-LYBTV:1:1102:13707:20748 1:N:0:CTGGAGTA+AACCGAAC
GTCAGCATGTGAGCTTTGGACTCCTGACTGGTTTATCAACGGCAAAATATAGATCGGAAGAGCACACGTCTGAACTCCAGTCACCTGGAGTAATCTCGTATGCCGTCTTCTGCTTGAAAAAAAAAAAAAAAATATGAAACAAACAAAAGTCACAACAGAAGCAAGTATCACATAAAAGATAAGTGATCCTAGACTATTTAGTTGAAAAGACATTTCAACATAGTTACTTAACCATCAGAAAAGTCATGTCA
+
CCCCCFFFFFFFGGGGGGGGGGHHHHHHHHHHHHHHHHHHGGGGGHHHHHHHHHHHGGGGHHHHHHHGHHHGHHHHHHHHHHHHHHHHHHHHHHHHHHGGHHGHGGGHGHHGHHHHHHHHHGGGGC><//--0>111110/......./011<10..//0000//11<1:101C1111.:110111:1111101<011111:1111:1/./:11111110/11111111111000:00010:/01:11111
@M03495:530:000000000-LYBTV:1:1102:13660:20756 1:N:0:CTGGAGTA+AACCGAAC
GTCAGCATGTGAGCTTTGGAGTGAAATCTCTTGTCTTAAGGAATAAAGGAAAAAGATTCCGTCGGAGGCTCGGTGCTCTACAGGTTCAACCTTTGTACTCTATTATTGCCTCACATTCCATCTCTTGTGAAAATATATTTGATTGGCTTTTCTGCAGGTTGTTTGCCAGGACTTTCCAAGACCTCCACTAGAAAACACAATAAACTTTTTGGAAGCTGGACAACTATCTTCATTTTTCAGAAACAGTGAAC
+
CBCCCFFFFFFFGGGGGGGGGGHHHHHHHHHHHHHHHHHHHHHHHHHHHHHHHHGGHHHIHHHGGGGGGHHGGGGGHHHHGHHHHHHHHHHHHHHHHHHHHHHHHHHHHHHHHHHHHHHHHHHHHHHHHHHHBFHFHHHHHHHHHHHHHHHHHHGHHHHHHEHHGHGHGHHHHHHHHHHFHHBGHHGHHHHGFBGHHHHCGHH=GHHHHHGFHFHHHHGHGHHGHHHHFHGGGGGGFGGGGGFGGGFFGG0
@M03495:530:000000000-LYBTV:1:1102:21526:20761 1:N:0:CTGGAGTA+AACCGAAC
GTCAGCATGTGAGCTTTGGAGTGAAATCTCTTGTCTTAAGGAATAAAGGAAAAAGATTCCGTCGGAGGCTCGGTGCTCTACAGGTTCAACCTTTGTACTCTATTATTGCCTCACATTCCATCTCTTGTGAAAATATATTTGATTGGCTTTTCTGCAGGTTGTTTGCCAGGACTTTCCAAGACCTCCACTAGAAAACACAATAAACTTTTTGGAAGCTGGACAACTATCTTCATTTTTCAGAAACAGTGAAC
+
CBCCCFFFFFFFGGGGGGGGGGHHHHHHHHHHHHHHHHHHHHHHHHHHHHHHHHGGHIHIHIHGGGGGGHHGGGGGHHHHHHHHHHHHHHHHHHHHHHHHHHHHGHHHHHHHHHHHHHHHHHHHHHHHHHHHHHHHHHHHHBGHHGHHHHHHHHHHHHHHHGGHHHHGHEHHHHHHHHHGHHHHGHHHHFFFGHHHHHGCGHFDDGGHHHGGHHHGHHGGHHHHHHHHHHGFGGGGGGGGFGFGGGFCFF0
@M03495:530:000000000-LYBTV:1:1102:12661:20803 1:N:0:CTGGAGTA+AACCGAAC
GTCAGCATGTGAGCTTTGGAATTAGTAAATTCGTTGACGACAGAAGGAGCAAGATAACGACCACAGGGAGGGTGGTTTATCAACGGCAAAATATAGATCGGAAGAGCACACGTCTGAACTCCAGTCACCTGGAGTAATCTCGTATGCCGTCTTCTGCTTGAAAAAAAAAAAAATCAGAGAAGTGTGCTACACGATGGTAGAACGCACACTGCTGATGCTAATCTATTACGACCACAACGACAATTACCGTC
+
CCCCCFFFFFFFGGGGGGGGGGHHHHHHHHHHGHHHHHGGGGGHHHHHHHHHHHHHHHGGGGGHHHHGGEGGEFGFGHHHHHHHGGGGGHHGHHHHHHHHGGGGHHHHHHHGHHHGFHHHHHHFGHHHH2GHHHHGHHHHHHGGGHHHGFGHGHHHGHHHGGHHFGAEGEB-:990900/9/90000000;/.9..;000090..---:;000000:00000000900:...:-....9;---00000...
@M03495:530:000000000-LYBTV:1:1102:10848:20831 1:N:0:CTGGAGTA+AACCGAAC
GTCAGCATGTGAGCTTTGGAATTAGTAAATTAGTTGACGACAGAAGGAGCAAGATAACGACCACAGGGAGGGTGGTTTATCAACGGCAAAATATAGATCGGAAGAGCACACGTCTGAACTCCAGTCACCTGGAGTAATCTCGTATGCCGTCTTCTGCTTGAAAAAAAAAAATAATCCCTTGTCCGAGTGTCTGCCGGTCTCAAGACTTACCTAAGTCAGCTCGTGGAGAGACGACACTGGCTCCGTAGACT
+
AABBBFFFF@FBGGGGGGGGGGFHHFHHHHHHHGHHGHGGGGGHHHGHEHGHHHHGHGGGFGGHHGFGGGGGGGGGGHHHHGHHGGGGGHHGHHHHHFHHGGGGHGHHHHHGHHHGHHFHHHHGHHHHHHHHGHGGHHGFGHFGHFHGGGCHGGHHHHHGFHHDFD@FG--.00000000/000;9-..0;0000----./9///9///9/////://////9;..../..99----9;.../9..:..//
@M03495:530:000000000-LYBTV:1:1102:10251:20837 1:N:0:CTGGAGTA+AACCGAAC
GTCAGCATGTGAGCTTTGGAGTGAAATCTCTTGTCTTAAGGAATAAAGGAAAAAGATTCCGTCGGAGGCTCGGTGCTCTACAGGTTCAACCTTTGTACTCTATTATTGCCTCACATTCCATCTCTTGTGAAAATATATTTGATTGGCTTTTCTGCAGGTTGTTTGCCAGGACTTTCCAAGACCTCCACTAGAAAACACAATAAACTTTTTGGAAGCTGGACAACTATCTTCATTTTTCCGAAAAAGTGGAC
+
A>3AACFFFFDDDCGGGGFGFGFFHBF5F56DFB45FG6DGFEGC5F53FFCF2223F5BGHF0EF001AAFGE1EGHHF54B?3BGHHHCCDBF44BGGDFHHBHH4FFGGFCBB?G44FFFHFFBGHGB4F4?FH44BBFB?1?B1FHHFD?1GHC@G0?/FBFGFHE/<FCFD1<110FC1<.FGF0F1<1<F<GC<GFDDB0GFHFCCCHHAGC=.CC.GFHFH00CFF0000/0..;9-9.0;09/
@M03495:530:000000000-LYBTV:1:1102:17926:20842 1:N:0:CTGGAGTA+AACCGAAC
GTCAGCATGTGAGCTTTGGAGTGAAATCTCTTGTCTTAAGGAATAAAGGAAAAAGATTCCGTCGGAGGCTCGGTGCTCTACAGGTTCAACCTTTGTACTCTATTATTGCCTCACATTCCATCTCTTGTGAAAATATATTTGATTGGCTTTTCTGCAGGTTGTTTGCCAGGACTTTCCAAGACCTCCACTAGAAAACACAATAAACTTTTTGGAAGCTGGACAACTATCTTCATTTTTCAGAAACAGTGAAC
+
BBBBBFFFFFFFGGGGGGGGFGHHHGHHHHHHHHHHHHGGHHHHHHHHHHFGGHFGHIHIHIHGGGGGGHHGGEGGHHHHHHHHFHHHHHHGGHHFGHGGHHHHGHHHHHHHHHHHEHHHHHHHGHGGHHHHGFHHHGHHHHHGHFHHHHHGHHGFFGGHH?GGFHHHHFHEHHGHHEFHHGHHHFFGHHED1FB0>GC<GFFD<0DGHHGGGFBHHHHFHHHEHGHHHGGGBFFGGGGGGGEFGGCFFG0
@M03495:530:000000000-LYBTV:1:1102:11106:20861 1:N:0:CTGGAGTA+AACCGAAC
GTCAGCATGTGAGCTTTGGAGTGAAATCTCTTGTCTTAAGGAATAAAGGAAAAAGATTCCGTCGGAGGCTCGGTGCTCTACAGGTTCAACCTTTGTACTCTATTATTGCCTCACATTCCATCTCTTGTGAAAATATATTTGATTGGCTTTTCTGCAGGTTGTTTGCCAGGACTTTCCAAGACCTCCACTAGAAAACACAATAAACTTTTTGGAAGCTGGACAACTATCTTCATTTTTCAGAAACAGTGAAC
+
CABCCFFFFFFFGGGGGGGGGGHHHHHHHHHHHHHHHHHHHHHHHHHHHHHHHHGGHIIIHIHGGGGGGHHGGGGGHHHHHHHHHHHHHHHGHHHHHHHHHHHHHHHGHHHHGHHGHHHHHHHHHHHHHHHHHGHGHHHHHHHHHHHHHHHHHHGHGFHHHFHHHHGHGGHHHHHHHHGHFHHFHHHHHHGFGHHHHHE<D0G0DHHHHHGGEFBCGHGFHGHHHHHHHHGGGGGGGGGGEGGFFF;FFF0
@M03495:530:000000000-LYBTV:1:1102:3162:20862 1:N:0:CTGGAGTA+AACCGAAC
GTCAGCATGTGAGCTTTGGTCCAGCCTGAGTCCCTGGTTTATCAACGGCAAAATATAGATCGGAAGAGCACACGTCTGAACTCCAGTCACCTGGAGTAATCTCGTATGCCGTCTTCTGCTTGAAAAAAAAAAAAAACTCTTACAACAAACTATGAGAACTTACTGACAAGAGTTCACTACAATACACTACAGAACTTAACTAAAATTACATACGTATGAACACCACTATGACATAACTGGATATATACTAT
+
CCCCCFFFFFFFGGGGGGGGGGHHHGHHFHHHHHHHHHHHHHHHHHGGGGGHHHHHHHHHHHGGGGHHHHHHHGHHHGHHHHHHHHGGHHHHGHHHEGHGEHHGFGHHHHGGGHGHHHHHHHBGFGGGGGCCC/--.111<11110<.<.0000<000000000000:0./.000000;/0;0;0900;/00;0/000;0090000:00;000.090/0000;...0/0000;0:0;00//90000000:0
@M03495:530:000000000-LYBTV:1:1102:5069:20873 1:N:0:CTGGAGTA+AACCGAAC
GTCAGCATGTGAGCTTTGGAGTGAAATCTCTTGTCTTAAGGAATAAAGGAAAAAGATTCCGTCGGAGGCTCGGTGCTCTACAGGTTCAACCTTTGTACTCTATTATTGCCTCACATTCCATCTCTTGTGAAAATATATTTGATTGGCTTTTCTGCAGGTTGTTTGCCAGGACTTTCCAAGACCTCCACTAGAAAACACAATAAACTTTTTGGAAGCTGGACAACTATCTTCATTTTTCAGAAACAGTGAAA
+
BBBABFFFFDF5FGGGGGGGGGHHFHHHHHHHHGHHHHFGHGFGHHFHHHHHHHEEFHGFFHGCGGGGGHHGGEGGHHBGHHGHHHHFHEFGHHGHHHHHHFHHHHHFFGHHHEHHBGHHHHFGHGHHHHHDGGHHHHHHHDHHHF2GHEHHHGHHFGCGCDHFHHFHHEHHHFFDFGHHAGGFCGFFFGHB==FCFCC<<GH0DGHFHHGGHHHEGHHHHHGACHHHHCFGGGGGBFFFGFEFFFCF0C0
@M03495:530:000000000-LYBTV:1:1102:20613:20876 1:N:0:CTGGAGTA+AACCGAAC
GTCAGCATGTGAGCTTTGGAGACTGGTTTATCAACGGCAAAATATAGATCGGAAGAGCACACGTCTGAACTCCAGTCACCTGGAGTAATCTCGTATGCCGTCTTCTGCTTGAAAAAAAAAAAAAAATAAGATTAATCTCCAACTCAGATACATAACATCAAGAATGTCATTATGATACCAAAAGAAAGCAAGTGACAAGTGCAATAGATGCTCTACAAACGTTAATAGACTACATGAGTTGTATGATACTT
+
CBCDCFFFFFFFGGGGGGGGGGGHHHHHHHHHHHHGGGGGHHHHHHHHHHHGGGGHHHHHHHGHHHGHHHHHHHHHHHHHHHHHHHHHHDHGHGGHHHHGGGHGHHHHHHHHHHHGGEDGDB<<>-0<<11111111111110/<0001111<1100<00<00/01:11111111111000../../0/0/:111111.11111111111011111100..<//.1111010/0<100111111:1:<111
@M03495:530:000000000-LYBTV:1:1102:10928:20883 1:N:0:CTGGAGTA+AACCGAAC
GTCAGCATGTGAGCTTTTGAATTAGTAAATTCGTTGACGACAGAAGGAGCAAGATAACGACCACAGGGAGGGTGGTTTATCAACGGCAAAATATAGATCGGAAGAGCACACGTCTGAACTCCAGTCACCTGGAGTAATCTCGTATGCCGTCTTCTGCTTGAAAAAAAAAAAAACAAATAACCTACACTAAGTACCAATGTAGAACTTGATAAATGATAGTGACATTAATTACACTAAGTGACTCAGTTGAA
+
CCCCCFFFFFFFGGGGGGGGGGHHHHHHHHHHGHHHHHGGGGGHHHHHHHHHHHHHHHGGGGGHHHHGGGGGEFGGGHHHHHHHGGGGGHHHHHHHHHHHGGGGHHHHHHHGHHHGHHHHHHHHGHHHHHHHHHGHHH1GHHGGHHGHGGGHGHHHHHHHHHGHHGEGGG-;-.9.:0000000/0/0/000900:000009000000000090000;00000000009000000/00:0000;0000000
@M03495:530:000000000-LYBTV:1:1102:9192:20901 1:N:0:CTGGAGTA+AACCGAAC
GTCAGCATGTGAGCTTTGGAGTGAAATCTCTTGTCTTAAGGAATAAAGGAAAAAGATTCCGTCGGAGGCTCGGTGCTCTACAGGTTCAACCTTTGTACTCTATTATTGCCTCACATTCCATCTCTTGTGAAAATATATTTGATTGGCTTTTCTGCAGGTTGTTTGCCAGGACTTTCCAAGACCTCCACTAGAAAACACAATAAACTTTTTGGAAGCTGGACAACTATCTTCATTTTTCAGAAACAGTGAAC
+
BBBBBFFFFFF5GGGGGGGGGGHHHHHHHHHHHHGHHHHHHHGGFHHHHHHHHHGGHHGHHHHGGGFGGHHGGEFGHHHHHHGHHGHFHHHGGGFGHHHHHHGHGHHHHHHHHHHHHEHHGFHHGHHHFHHH3BFHFHHHHHGHGFGFFHHHHHHHHHHHFAGHFBGHGHHHHHHEHHFGHHGFHHFHHHHFDDFFHF..<GFDGHHHHHGGEHHEHHHHHHHHHHHHEHGGGGFFGGGGBBBFGG;BFG9
@M03495:530:000000000-LYBTV:1:1102:13622:20932 1:N:0:CTGGAGTA+AACCGAAC
GTCAGCATGTGAGCTTTGGAGTGAAATCTCTTGTCTTAAGGAATAAAGGAAAAAGATTCCGTCGGAGGCTCGGTGCTCTACAGGTTCAACCTTTGTACTCTATTATTGCCTCACATTCCATCTCTTGTGAAAATATATTTGATTGGCTTTTCTGCAGGTTGTTTGCCAGGACTTTCCAAGACCTCCACTAGAAAACACAATAAACTTTTTGGAAGCTGGACAACTATCTTCATTTTTCAGAAACAGTGAAC
+
BABCCFFFFFFFGGGGGGGGGGHHHHHHHHHHHHHHHHHHHHHHHHHHHHHHHHGGHIHIHHHGGGGGGHHGGGGGHHHHHHHHHHHHHHHHHHHHHHHHHHHHHHHHHHHHHHHHHHHHHHHHHHHHHHFHHGHHHHHHHFHHHHHHHHHHHHHHGHHHHGHHHHHHGHHHHHHHHFGHHHHHHHHGHGGFFHHHHFC<DGD<DHHHHHGGGHFHHHHHHHHGHHHHHHFFGGGGGGGGEFFGGEBFFG0
@M03495:530:000000000-LYBTV:1:1102:13325:20956 1:N:0:CTGGAGTA+AACCGAAC
GTCAGCATGTGAGCTTTGGTCCAGCCTGAGTCCCTGGTTTATCAACGGCAAAATATAGATCGGAAGAGCACACGTCTGAACTCCAGTCACCTGGAGTAATCTCGTATGCCGTCTTCTGCTTGAAAAAAGAAAAAAAATTTGATTGGCTTTTATGCTGGTAGAATGCCACGACTATCCATGACCACCAGTAGACACCACAATAGCCTTTTTGGAAGCTGGACATCAATCTTCATCTTTCAGAAACAGTGAAA
+
BBBBBFFFFFFFGGGGGGGCBGFHFEHG44GHGG4GECEEEFGFHHGGFGAHHFDHHG5BFGEEAE1GHBFBGEBFHFEHFB5BBBBGDGHHFFBA334@4@F1FEGHHH//>0?BF44?FB03?30///F?BB>//?1<1@G11?F1001<1111<><=111>1><F1-<-.-00/=000///..:.;;0000/...9.00000;9009-9/0/9F0/..C0900;0;99////;/9BF/9//9./////
@M03495:530:000000000-LYBTV:1:1102:9519:20968 1:N:0:CTGGAGTA+AACCGAAC
GTCAGCATGTGAGCTTTGGATGGTTCTGGTTTATCAACGGCAAAATATAGATCGGAAGAGCACACGTCTGAACTCCAGTCACCTGGAGTAATCTCGTATGCCGTCTTCTGCTTGAAAAAAAAAAAACAACATACACAAAGAGTTGATAGCATTTTCATTTGATAAAATACATAGAGCGCTATCTATCTCTATAATAATAACACAATCAACATGAATCATGCATGACTGATTGAAGTATATACACAACCTTA
+
CCCCDFFFFFFFGGGGGGGGGGGHHHHHHHHHHHHHHHGGGGGHHHHHHHHHHHGGGGHHHHHHHGGHHGHHHHHHHHHHHHHHHHHHHHHHFHHHGGHHHHGGGHGHHHHHHHFHHHHGGGFC<//////111111/00001<111<111>1111100000000000000000000--.<</000:00000<0000:00000.9<000/0/000000000<<000000<000000<000:0:00.../00
@M03495:530:000000000-LYBTV:1:1102:12245:21034 1:N:0:CTGGAGTA+AACCGAAC
GTCAGCATGTGAGCTTTGGAGTGAAATCTCTTGTCTTAAGGAATAAAGGAAAAAGATTCCGTCGGAGGCTCGGTGCTCTACAGGTTCAACCTTTGTACTCTATTATTGCCTCACATTCCATCTCTTGTGAAAATATATTTGATTGGCTTTTCTGCAGGTTGTTTGCCAGGACTTTCCAAGACCTCCACTAGAAAACACAATAAACTTTTTGGAAGCTGGACAACTATCTTCATTTTTCAGAAACAGTGAAC
+
AAAAAFDFF@DFFGFFEEA1F1FHHFEG33GFHDFFBEFGG1GGFAFEFFBFHGEFHGHEGGHE?EFCACGEGECGFGHGHF1FGEE@GGFGFHHB@FFGEFGFGGHGF111FA>GHHDGGBGFHHHDE22BGFEDGHFGFFFHHF0CGGFFHGFFFF<<F?GHEG1GBGGEHGGHHFFHHHHHH.FGGGB1<1>FGF<CG0<0<0DDHF?CFGBGHHGFFBGACGF0CF0CFGGGB/BFEGBFGE0;;90
@M03495:530:000000000-LYBTV:1:1102:15234:21042 1:N:0:CTGGAGTA+AACCGAAC
GTCAGCATGTGAGCTTTGGAGTGAAATCTCTTGTCTTAAGGAATAAAGGAAAAAGATTCCGTCGGAGGCTCGGTGCTCTACAGGTTCAACCTTTGTACTCTATTATTGCCTCACATTCCATCTCTTGTGAAAATATATTTGATTGGCTTTTCTGCAGGTTGTTTGCCAGGATCTTTCCAAGACCTCCACTAGAAAACACAATACACTTTTTGGAAGCTGGACAACTATCTTCATTTTTCAGAAACAGTGAA
+
A3AAAFFFFDFFGGGGGGCCGBFGHHHHGHHHHHHHGGHHHGEGHHGGFHHHGFFFHFHHHHHGGGG?1GGGE>EGHHHHHHHGHFHGHHFGGFGGFHFFHHHHHHHHHHHGHFHGHFFGHHHHHHHHHFGHGGHHHFHHGHHHEFHHHG1FHHEEHGGGFAFHHFHHHFGFHHHGHGF1F0FFHHHFGDC1GGFFHG<<<BD/<CBGFHHGGHHHEFHGHHGHGGGGBFFFBFGGBFF00C;FFFF0CF;
@M03495:530:000000000-LYBTV:1:1102:12926:21052 1:N:0:CTGGAGTA+AACCGAAC
GTCAGCATGTGAGCTTTGGAGGGCAAGAAGTGGTTGTGACATTGCATGGCAGCTAGAGCCAACTGGTTTATCAACGGCAAAATATAGATCGGAAGAGCACACGTCTGAACTCCAGTCACCTGGAGTAATCTCGTATGCCGTCTTCTGCTTGAAAAAAAAAAAAAAAGATAAAGGAAGGTCAGATAGCGATAACTGAATTGCAATAACAGAAGTAAGTATTCGGTTTGAGAGATGTCACAGAGCCGATTCAT
+
BABCDFFFFFFFGGGGGGGGGGGGGGGHHHGHHHGGGGHHHHHHHHHHHHHGGHHHHHHHHHGHHHGHHHHHHHHGGGGGHHHHHHHHHHHGGGGHHHHHHHGHHHGHHHHHHHHHGHHHHHHHHHHGGFHHGGGHHHHGGGHGHHHHHHHHHHHHGG@F@-----.;000000;/..00;/00000--.9.000000;0;00:000:0:00000;:000:/.....0..0.:0;000:00//.---.000
@M03495:530:000000000-LYBTV:1:1102:20543:21058 1:N:0:CTGGAGTA+AACCGAAC
GTCAGCATGTGAGCTTTGGAGTGAAATCTCTTGTCTTAAGGAATAAAGGAAAAAGATTCCGTCGGAGGCTCGGTGCTCTACAGGTTCAACCTTTGTACTCTATTATTGCCTCACATTCCATCTCTTGTGAAAATATATTTGATTGGCTTTTCTGCAGGTTGTTTGCCAGGACTTTCCAAGACCTCCACTAGAAAACACAATAAACTTTTTGGAAGCTGGACAACTATCTTCATTTTTCAGAAACAGTGAAA
+
BABCCFFFFFFFGGGGGGGGGGHHHHHHHHHHHHHHHHHHHHHHHHHHHHHHHHGGHHHIHHHGGGGGGHHGGGGGHHHHHHHHHHHHHHHHHHHHHHHHHHHHHHHHHHHHHHHHHHHHHHHHHHHHHHHHHHHHHHHHHGHHHHHHHHHGHHHHHHHHHGHHHHHHHHHHHHGHHHHHHHHHHHHHHHHHHHHHHGG<GHH<DGHHHHGGHGFHGHGFHHHGGHHHHHGGGGGGGGGGGGGGGGFFBF0
@M03495:530:000000000-LYBTV:1:1102:8611:21063 1:N:0:CTGGAGTA+AACCGAAC
GTCAGCATGTGAGCTTTGGAGTGAAATCTCTTGTCTTAAGGAATAAAGGAAAAAGATTCCGTCGGAGGCTCGGTGCTCTACAGGTTCAACCTTTGTACTCTATTATTGCCTCACATTCCATCTCTTGTGAAAATATATTTGATTGGCTTTTCTGCAGGTTGTTTGCCAGGACTTTCCAAGACCTCCACTAGAAAACACAATAAACTTTTTGGAAGCTGGACAACTATCTTCATTTTTCAGAAACAGTGAAC
+
A>3AAFFFFFFFGGGGGGFGFGHHHFHGGHGHHHHHHHHHHHHHHHHHHEHHHHGGHHHHHFGFCEGFGHHGGEF?EFGHHHGBBFHHGHHHHHHHGHHHHHGHHGHHFHHHHGHHHHHFHFHHHHHGGF?GEGHFHHHHHFHHG0GHHFHHFHEHFFGHGA/GCFFGBGHHHFHHH1?FGFHEHFCFHHHBGHFHHFG<<<F0DGFHHHGGGCCEGH/.;CCACHHGFHFFGG0FFGGGGBBBFGCFFG9
@M03495:530:000000000-LYBTV:1:1102:4110:21070 1:N:0:CTGGAGTA+AACCGAAC
GTCAGCATGTGAGCTTTGGAGTGAAATCTCTTGTCTTAAGGAATAAAGGAAAAAGATTCCGTCGGAGGCTCGGTGCTCTACAGGTTCAACCTTTGTACTCTATTATTGCCTCACATTCCATCTCTTGTGAAAATATATTTGATTGGCTTTTCTGCAGGTTGTTTGCCAGGACTTTCCAAGACCTCCACTAGAAAACACAATAAACTTTTTGGAAGCTGGACAACTATCTTCATTTTTCAGAAACAGTGAAC
+
BAABCFFFFFFFGGGGGGGGGGHHHHHHHHHHHHHHHHHHHHHHHHHHHHHHHHGGHHHHGHHGGGGGGHHGGGGGGHHHHHHHHHGHHHHHHHHHHHGHHHHHHHHFHHHGHHHHHHHHGHHHHHHHHHHHHFFHHHHHHHHHFGGHGHHGHHHHGGGHHDHHHHHGGHEHHHHEHFDFHHHHHHHHHHFGGGEHHGC<=DGDGHHHHHGGGGHGFHBGFBGAGHGHHHFFGGGEFFFGGGGGFBCFFG0
@M03495:530:000000000-LYBTV:1:1102:4582:21071 1:N:0:CTGGAGTA+AACCGAAC
GTCAGCATGTGAGCTTTGGAGTGAAATCTCTTGTCTTAAGGAATAAAGGAAAAAGATTCCGTCGGAGGCTCGGTGCTCTACAGGTTCAACCTTTGTACTCTATTATTGCCTCACATTCCATCTCTTGTGAAAATATATTTGATTGGCTTTTCTGCAGGTTGTTTGCCAGGACTTTCCAAGACCTCCACTAGAAAACACAATAAACTTTTTGGAAGCTGGACAACTATCTTCATTTTTCAGAAACAGTGAAC
+
AAABCFFFFFFFGGGGGGGGGCHHHHHHHHHHHHHHHHDGHHHHHHHHHHHHHHGGHHHHHHHGGGGGFHHGGGGGHHHHHGHHHHHHFHHHHHHHHHFHHHHHHHHHHHHHHHHEHHHHFHHHHHGGHHHBGGHHHHHHHHHHHHHHHHHHHGFHGAGHFDHGGHHHECGHHHHHGHHHGFHHGHHHHEBGBFFHHGG<<GGFGGHHHHCD/:/.GGBHHHHHHHHHG0;FBFGGGGFGGFF//BC0;B0
@M03495:530:000000000-LYBTV:1:1102:21401:21106 1:N:0:CTGGAGTA+AACCGAAC
GTCAGCATGTGAGCTTTGGAGTGAAATCTCTTGTCTTAAGGAATAAAGGAAAAAGATTCCGTCGGAGGCTCGGTGCTCTACAGGTTCAACCTTTGTACTCTATTATTGCCTCACATTCCATCTCTTGTGAAAATATATTTGATTGGCTTTTCTGCAGGTTGTTTGCCAGGACTTTCCAAGACCTCCACTAGAAAACACAATAAACTTTTTGGAAGCTGGACAACTATCTTCATTTTTCAGAAACAGTGAAC
+
CBBCDFFFFFFFGGGGGGGGGGHHHHHHHHHHHHHHHHHHHHHGHHHHHHHHHHGGHIHIHHHGGGGGGHHGGEGGHHHHHHHHHHHHHHHHHHHGHHHHHHHHHHHHHHHHHHHHHHHHHHHHHHHHGFHHHHHHHHHHHGHHHGHFHHHHHHHHHGGHHGHH2GGHFHHGHHHGHHHGHHHHHHHHHHHBFHHHGHGEGGHHHHHHHHCEHHFHHHHHHHGFFFGHGCBCFGGFGGGGGGGGGGGBBF:
@M03495:530:000000000-LYBTV:1:1102:22802:21106 1:N:0:CTGGAGTA+AACCGAAC
GTCAGCATGTGAGCTTTGGTCCAGCCTGAGTCCTCTGGTTTATCAACGGCAAAATATAGATCGGAAGAGCACACGTCTGAACTCCAGTCACCTGGAGTAATCTCGTATGCCGTCTTCTGCTTGAAAAAAAAAAAAACGAAAGATAGCGAGACCCTGATTCGATGGCCGTACGCAGTATAGCTGTCGTATACTCATACAGCACACGAACTAAGCTCTGCATGTGCGATTAGTGCGCTCGACTAACTTCAGCA
+
BBBCCFFFFFFFGGGGGGGGGGHHHGHHHHGHHHHHHHAGHHHHHHHGGGGGHHHHHHHHHHHGGGGHHHHHHHGHHGGHHHHHHHHHHHHHHHHHHHHHH4FFGGGHHHHGGGHGHHHHHHHGFFHHGGGB@///.-....01100----...///00:.0:0.//--..-..-.;000;0009.../00000000:09/./.--.-.090/000090;:000....;B0;0---9-:-.-0000;00;0
@M03495:530:000000000-LYBTV:1:1102:3337:21118 1:N:0:CTGGAGTA+AACCGAAC
GTCAGCATGTGAGCTTTGGAGTGAAATCTCTTGTCTTAAGGAATAAAGGAAAAAGATTCCGTCGGAGGCTCGGTGCTCTACAGGTTCAACCTTTGTACTCTATTATTGCCTCACATTCCATCTCTTGTGAAAATATATTTGATTGGCTTTTCTGCAGGTTGTTTGCCAGGACAGGTCGTGATTGCTGGAGCAGGTATGATATAATTCTAGGATTTGACAGATGAATAATTTACATATATATCTAACTTTGA
+
AAA3AFFFFDFFFGGGGGGGGFGHHHGHHHHHHHHHHHHGHHHHHHHHHHHHHHGGHGHHHHHGGGGGGHHGGEGGHGHGFHHHHHHHHHHHHHHHHGHHHGHHHHHHHGHHFFHHGHHHHHHHHHHHGFF4FFFHFHHHHDGHHHHHFFHHHHGFEGGHFDHBCDHFFFHHBFADF?@DFHHGHGHHFHEEHEF0DGGGHF00DGHHDGD0CHHGGHHG/CGG0;C;GHHHHEHFGGGGGGGGGGGGGF0
@M03495:530:000000000-LYBTV:1:1102:16379:21118 1:N:0:CTGGAGTA+AACCGAAC
GTCAGCATGTGAGCTTTGGAATTAGTAAATTCGTTGACGACAGAAGGAGCAAGATAACGACCACAGGGAGGGTGGTTTATCAACGGCAAAATATAGATCGGAAGAGCACACGTCTGAACTCCAGTCACCTGGAGTAATCTCGTATGCCGTCTTCTGCTTGAAAAAAAAAAAATAGAATAAAACTAAATCGACGTTATGCTGGTAGAGTTGTTCAATAATGCATTGTTCCTCTCACTCATTGATCATACGTC
+
BABBCFFFFFFFGGGGGGGGGGHHHHHHHHHHGHHHHHGFGGGHHHHHHHHHHHHHHHGGGGGHHHHGFGEGFGGEFHHHHHHHGGGGGHHHHHHHHHGHGGGGGHHHHHHGHHHFHHHGHHHHGHHHHHHHGGGGHGHHHHGGHHHHGFGHFHGHHEGHG1GDFFCDC@F?9;0000000090;0000..;--;..;////;:////;//.//:/:////////://9///;//;///////////;.;;
@M03495:530:000000000-LYBTV:1:1102:12454:21125 1:N:0:CTGGAGTA+AACCGAAC
GTCAGCATGTGAGCTTTGGAGTGAAATCTCTTGTCTTAAGGAATAAAGGAAAAAGATTCCGTCGGAGGCTCGGTGCTCTACAGGTTCAACCTTTGTACTCTATTATTGCCTCACATTCCATCTCTTGTGAAAATATATTTGATTGGCTTTTCTGCAGGTTGTTTGCCAGGACTTTCCAAGACCTCCACTAGAAAACACAATAAACTTTTTGGAAGCTGGACAACTATCTTCATTTTTCAGAAACAGTGAAA
+
CABCDFFFFFFFGGGGGGGGGGHHHHHHHHHHHHHHHHHHHHHHHHHHHHHHGHGGHIIHHHHGGGGGGHHGGGGGHHHHHHHHHHHHHHHHHHHHHHHHHHHHGHHHGHHHGHHHHHHFFHHHHHHHHHHHHGHHHHHHHFHHHHHHHHHHHGHHGGHHHGHHGHHHHFHHHHHHHGHGHHHHHHHHHHH1FGHHHHFGHH0DGHHHHHEGHECGHHHFHHHGHHGFHHGGGGGGGGGGF00FGGFBFF0
@M03495:530:000000000-LYBTV:1:1102:3836:21127 1:N:0:CTGGAGTA+AACCGAAC
GTCAGCATGTGAGCTTTGGAGTGAAATCTCTTGTCTTAAGGAATAAAGGAAAAAGATTCCGTCGGAGGCTCGGTGCTCTACAGGTTCAACCTTTGTACTCTATTATTGCCTCACATTCCATCTCTTGTGAAAATATATTTGATTGGCTTTTCTGCAGGTTGTTTGCCAGGACTTTCCAAGACCTCCACTAGAAAACACAATAAACTTTTTGGAAGCTGGACAACTATCTTCATTTTTCAGAAACAGTGAAC
+
CBCCBFFFFFFFGGGGGGGGGGHHHHHHHHHHHHHHHHHHHHHHHHHHHHHHHHGGHIIHHIHGGGGGGHHGGGGGHHHHHHHHHHHHHHHGHHHHHHHHHHHHHHHHHHHHHHHHHHHHHHHHHHHHHHHHFGHHHHHHHEHFHEHHHHHHHHHGHHGHHGHHGGBGHFGHHHHHHHHHHHGHGHHHHHGGGGHHHGA.DDDDGGHHHHGGHGHHHHHEHHHHHHHHBFGFFGGGGFGGFFFGGGFGGG0
@M03495:530:000000000-LYBTV:1:1102:3126:21144 1:N:0:CTGGAGTA+AACCGAAC
GTCAGCATGTGAGCTTTGGTCCAACCTGAGTCCTGGTTTATCAACGGCAAAATATAGATCGGAAGAGCACACGTCTGAACTCCAGTCACCTGGAGTAATCTCGTATGCCGTCTTCTGCTTGAAAAAAAAAAAAAACGACTTACGAATAGCCACTGTACATCAAAAACAATAAATCAGAAACGCAGTACCGCTGTTTGGCAACCTCCTCAATACAATGATATGACAACAAGTCATAAGTGTCAACACACAGT
+
CCCCCFFFFFFFGGGGGGGGGGHHHGHHFHGHHHHHHHHHGHHHHGGGGGHHHHHHHHHHHGGGGHHHHHHHGGHGGHHHHHHHHHFHHHHHGHHGHFHDGHHFGHHHHGGGHGHHHHHGHHHHHHGGGGC///>.-.-..<0..<..0000/0000;0000000.:::000:0000000;.---.000.--:.00/.0;0..//.//0:90000000:0900000.../0900000000000;0.....0
@M03495:530:000000000-LYBTV:1:1102:5708:21179 1:N:0:CTGGAGTA+AACCGAAC
GTCAGCATGTGAGCTTTGGAGTGAAATCTCTTGTCTTAAGGAATAAAGGAAAAAGATTCCGTCGGAGGCTCGGTGCTCTACAGGTTCAACCTTTGTACTCTATTATTGCCTCACATTCCATCTCTTGTGAAAATATATTTGATTGGCTTTTCTGCAGGTTGTTTGCCAGGAAAGGTCGTGATTGCTGGAGCAGGTATGATATAATTCTAGGATTTGACAGATGAATAATTTACATATATATCTAACTTTGA
+
AAB3AFFFFFFFBGEGGGGGGGHHFHHHHHHHHHHHHHHHHHHHHHHHGHHHHHGGHGHHHHHGGGGGGHHGGEEGHHHHHHHHHHHHHHGGHGHHHHHHHHGGHHHHFHHHHHHHHHHHGHFFHHHHFFFFGF3GHHB?GBGFHHGEHFFHFHEGFHHFBEGHFEFFGGFGFGFGE@@EHHHGFFHHFCGGHE.GFHGGGFH<GHFHHG0GDCGCFFHHHHGH:CGCGFHFHHHHHGGGGGFGFFFGGE0
@M03495:530:000000000-LYBTV:1:1102:12976:21184 1:N:0:CTGGAGTA+AACCGAAC
GTCAGCATGTGAGCTTTGGAGTGAAATCTCTTGTCTTAAGGAATAAAGGAAAAAGATTCCGTCGGAGGCTCGGTGCTCTACAGGTTCAACCTTTGTACTCTATTATTGCCTCACATTCCATCTCTTGTGAAAATATATTTGATTGGCTTTTCTGCAGGTTGTTTGCCAGGACTTTCCAAGACCTCCACTAGAAAACACAATAAACTTTTTGGAAGCTGGACAACTATCTTCATTTTTCAGAAACAGTGAAC
+
BBBBBFFFFDFFGGGGGGGGGGHHHGHHHHHHHHHHHHHHHFGHHHHGHHHHHHGEHHGHHHHGGGGGGHHGGEEFHHGHHHFHHHGHHHHGHHFGHHHHHHHHGGHFHHHHHHGHHHGHHHHHHHHHHGGHHGHHHHHHHHHHHHGHHHHHHHHHHHFHHDHHHFGHGEHGFHHHGGGHAFGGHHHFHHGBG1GFFFA<GF<<DFGFHHFG/CGAGHCHHHGEHHHHFEFFGGGGFFFFFFFFFG0CBF0
@M03495:530:000000000-LYBTV:1:1102:20066:21187 1:N:0:CTGGAGTA+AACCGAAC
GTCAGCATGTGAGCTTTGGCGACAGAAGGAGCAAGATAACGACCACAGGGAGGGTGGTTTATCAACGGCAAAATATAGATCGGAAGAGCACACGTCTGAACTCCAGTCACCTGGAGTAATCTCGTATGCCGTCTTCTGCTTGAAAAAAAAAAAAATACATAGATAGGAAGCTCCCAAGAACACATACGATAAAAATAACCATATAGCTGTAGCGGCTATCAGTATGCACAAGTGCTATTCGGCAGTGATAG
+
BABBBFFFFFFFGGGGGGGGGGGGGHHHHHHHHHHHHHHHGGGGGHHHHGFFGGEFGFGHHHHHHHGGGGGHHHHHHHHHHHGGGGHHHHHHHGGHHGHHHHHHHHHHHHHHHHHHGHHHDHHHFGHHHGGEGHGHHHHHHHFFGHED>@E@E::9;00090B000/00..000./99.///;.900.;...900.00009000000000000----;0/0000000000/.00090000/.---900000
@M03495:530:000000000-LYBTV:1:1102:21108:21198 1:N:0:CTGGAGTA+AACCGAAC
GTCAGCATGTGAGCTTTGGAGTGAAATCTCTTGTCTTAAGGAATAAAGGAAAAAGATTCCGTCGGAGGCTCGGTGCTCTACAGGTTCAACCTTTGTACTCTATTATTGCCTCACATTCCATCTCTTGTGAAAATATATTTGATTGGCTTTTCTGCAGGTTGTTTGCCAGGACTTTCCAAGACCTCCACTAGAAAACACAATAAACTTTTTGGAAGCTGGACAACTATCTTCATTTTTCAGAAACAGTGAAC
+
BAABBFFFFFFFGGGGGGGGGGHGHHFHHHHHHHHHHHHHHHFGHHHHHHHHHHGGGHHGFHHCGGGGGGHGGGGGGGHHHHHHHHHGHHHHHHHHHGHHHHHHGHHHHHHHHHHHHHGGHHHHHHHHGFHFHGHHHHHHHGHHHG2BGGHHHHHHHHHHHBHHGHHHHHHHGHHHF1FGHHGHHFHGFFHDG1FGHHC<<D0<<DDGFHGGGHHHGHCFFHG.GHHHHHGGGG0;FFFFBFF/CF900C0
@M03495:530:000000000-LYBTV:1:1102:26309:21200 1:N:0:CTGGAGTA+AACCGAAC
GTCAGCATGTGAGCTTTGGAGTGAAATCTCTTGTCTTAAGGAATAAAGGAAAAAGATTCCGTCGGAGGCTCGGTGCTCTACAGGTTCAACCTTTGTACTCTATTATTGCCTCACATTCCATCTCTTGTGAAAATATATTTGATTGGCTTTTCTGCAGGTTGTTTGCCAGGACTTTCCAAGACCTCCACTAGAAAACACAATAAACTTTTTGGAAGCTGGACAACTATCTTCATTTTTCAGAAACAGTGAAC
+
BCCCCFFFFFFFGGGGGGGGGGHHHHHHHHHHHHHHHHHHGHHHHHHHHGHHHHGGHHHHHHHGCGGGFHHGGGGGGHGHHHHGHHHHHHHHHHHGGHHHHHHGHHHHHHHHHHHHHHHFHHHHHHHHHHHHHHHHHHHHHFBHHAGHHGHHHHGHHAGGHGHHHGFHHHEHHFHHHHDGHGCCGAGFHFF1D1FFG..<<DFDFHFHHHDGBCGEHFC.CFCGGHGGGH00BFFGBBF0;B/CGF09FB0
@M03495:530:000000000-LYBTV:1:1102:21262:21208 1:N:0:CTGGAGTA+AACCGAAC
GTCAGCATGTGAGCTTTGGAGTGAAATCTCTTGTCTTAAGGAATAAAGGAAAAAGATTCCGTCGGAGGCTCGGTGCTCTACAGGTTCAACCTTTGTACTCTATTATTGCCTCACATTCCATCTCTTGTGAAAATATATTTGATTGGCTTTTCTGCAGGTTGTTTGCCAGGACTTTCCAAGACCTCCACTAGAAAACACAATAAACTTTTTGGAAGCTGGACAACTATCTTCATTTTTCAGAAACAGTGAAC
+
BBCCCFFFFFFFGGGGGGGGGGHHHHHHHHHHHHHHHHHHHHHHHHHHHHHHHHGGHHHIHHHGGGGGGHHGGGGGHHHHHHHGHHHHHHHHHHHHHHHHHHHHHHHHHHHHHHHHHHHHHHGHHHHHHHHHHGHHHDHHHFHHHHFHHHHHHHHHGHHHHGHHHHFHHHGHHHHHHHHHHHHHHHHHHGHGGBGHHHHCGHHFHHHHHHGGHHGHHHHGHFHHHFHHHHGGGGGGGGGGFGFF//;CFG0
@M03495:530:000000000-LYBTV:1:1102:19382:21234 1:N:0:CTGGAGTA+AACCGAAC
GTCAGCATGTGAGCTTTGGAGTGAAATCTCTTGTCTTAAGGAATAAAGGAAAAAGATTCCGTCGGAGGCTCGGTGCTCTACAGGTTCAACCTTTGTACTCTATTATTGCCTCACATTCCATCTCTTGTGAAAATATATTTGATTGGCTTTTCTGCAGGTTGTTTGCCAGGACTTTCCAAGACCTCCACTAGAAAACACAATAAACTTTTTGGAAGCTGGACAACTATCTTCATTTTTCAGAAACAGTGAAC
+
BAACCFFFFFFFGGGGGGGGGGHHHHHHHHHHHHHHHHHHHHHHHHHHHHHHHHGGHIHHGIHGGGGGGHHGGGGGHHHHHHHHHHHHGHHHHHHHHHHHHHHHGHHHHHHHHHHGHHHHHHHGHHHHHHGHHGHHHHHHHGHHHHHHFHHHHHGFGHHGHFHHHHGHBFGEHGHGGHHFHHHHHHHFHHGFGHHHHHE<DGHGGHGHHGG-CGFEHHFFHFGAFFHHHHGGGGGGGGGGFFFFGGBFBF0
@M03495:530:000000000-LYBTV:1:1102:7525:21237 1:N:0:CTGGAGTA+AACCGAAC
GTCAGCATGTGAGCTTTGGTCCAGCCTGAGTCCCTGGTTTATCAACGGCAAAATATAGATCGGAAGAGCACACGTCTGAACTCCAGTCACCTGGAGTAATCTCGTATGCCGTCTTCTGCTTGAAAAAAAAAAAAAAATCAGCAAAAGAGATAGTATCAAAACGTAAAAACTCTAAAACAGTAGTATCAGTAACTAATGCATATCTCAAACATTAACTACACAGGCCACGACTCGATACAAACTTCAGAGAC
+
BCCBCFFFFFFFGGGGGGGGGGHGHGHHHHHHHHHHGHHHHHHHHHGGGGGHHHHHHHHHHHGGFGGFHGHHHGHHHGGHHHHHHHHHHHGHHHHHHGHH4FGHGGHHHHGGGHGHHHHHGFGHHHGFCGC/><-<-010000//</.//00000000000.-....00.00000000./900000000000000000000;;0000000.:000//9//:/......--:..../.-///.//;/;////
@M03495:530:000000000-LYBTV:1:1102:15728:21242 1:N:0:CTGGAGTA+AACCGAAC
GTCAGCATGTGAGCTTTGGAATTAGTAAATTCGTTGACGACAGAAGGAGCAAGATAACGACCACAGGGAGGGTGGTTTATCAACGGCAAAATATAGATCGGAAGAGCACACGTCTGAACTCCAGTCACCTGGAGTAATCTCGTATGCCGTCTTCTGCTTGAAAAAAAAAAAAATAAAAACTATTAAAATGATTGCACATGCTTCATTACAATAATGAATGTTCGTATGCAATAGATACTCGAGCGAATGAA
+
CBCCDFFFFFFFGGGGGGGGGGHHHHHHHHHHGGHHHHGGGGGH3FHHHHHHHHHHHHGGGGGHHHHGGGGGEGGGGHHHHHHHGGGGGHHHHHHHHHHHGGGGHHHHHHHGHHHGHHHHHHHHHHHHHHHHHHFGHHEHHHGGHHHHGGGHGHHHHHHGHFHHHGEGC@A--.0000:.00000090000000:0000000000000090000000000000.:///000;0000090:....-;--000
@M03495:530:000000000-LYBTV:1:1102:21273:21249 1:N:0:CTGGAGTA+AACCGAAC
GTCAGCATGTGAGCTTTGGAGTGAAATCTCTTGTCTTAAGGAATAAAGGAAAAAGATTCCGTCGGAGGCTCGGTGCTCTACAGGTTCAACCTTTGTACTCTATTATTGCCTCACATTCCATCTCTTGTGAAAATATATTTGATTGGCTTTTCTGCAGGTTGTTTGCCAGGACTTTCCAAGACCTCCACTAGAAAACACAATAAACTTTTTGGAAGCTGGACAACTATCTTCATTTTTCAGAAACAGTGAAC
+
CCCCCFFFFFFFGGGGGGGGGGHHHHHHHHHHHHHHHHHHHHHHHHHHHHHHHHGGHIHIHIHGGGGGGHHGGGGGHHHHHHHHHHHHHHHHHHHHHHHHHHHHHHHHHHHHHHHHHHHHHHHHHHGHHHHHHHHHHHHGHHHHGHHHHHHHHHHHGHHHHGHHHHHHHHGHHHHHHGHHHHHHHHHGHHGHFHHHHHHFDHHGFFFHHHGGHHHHHHCGHFHHHHHHHHGGGGGGGGGGGBFGGGFGGGF
@M03495:530:000000000-LYBTV:1:1102:24513:21254 1:N:0:CTGGAGTA+AACCGAAC
GTCAGCATGTGAGCTTTGGAATTAGCTGGTTTATCAACGGCAAAATATAGATCGGAAGAGCACACGTCTGAACTCCAGTCACCTGGAGTAATCTCGTATGCCGTCTTCTGCTTGAAAAAAAAAAAAGACCAAACTATGGACATGAATAGGACTACATAAGCTAGGATAACATGATGAAGATGGCACTAGTCGATACGTATAATGCTAAATGTACCTATTATCGAATGGACACACTATGTGATATAATGTCG
+
CCCCEFFFFFFFGGGGGGGGGGHHHHHHHHHHHHHHHHGGGGGHHHHHHHHHHHGGGGHHHHHHHGHHHGHHHHHHHHHHHHHHHHGHGHHHFHHHGGHHHHGGGHGHHHHHHHHHHHHGGGGD<</=000///11111111>1<1=<1111000011110110.<10000100111111110//0/00:1....-.001011<1111<11:111111<111../000000././<111<1111111111.
@M03495:530:000000000-LYBTV:1:1102:7321:21277 1:N:0:CTGGAGTA+AACCGAAC
GTCAGCATGTGAGCTTTGGTCCAGCCTGAGTCCTGGTTTATCAACGGCAAAATATAGATCGGAAGAGCACACGTCTGAACTCCAGTCACCTGGAGTAATCTCGTATGCCGTCTTCTGCTTGAAAAAAAAAAACGCCATAGACACAGGACAGACTGTAGGAAGTATGTAGTAACTTATATAAACGAAAGTATAAAGTGAGTGATAGAAGACCATGATATGATACGATCGAAAGAGTATAAAGCTATGTGTAG
+
CCCCDFFFFFFFGGGGGGGGGGHHHGHHHHHHHHHHHHHHHHHGHGGGGGHHGHHHHHHHGGGGGHHHHHHHGHHHFFGHHHHHHHHHGHHHHHHHHHGFHHHGGHHHHGFGHGHHHGHHHHFGHHGGGC@///////1111<000.0>0./.0<00000=.000===00:000<<000000<.....<0:0000000<00:0000<00///0:000000000....-9<..//000:00:0000:00<:0
@M03495:530:000000000-LYBTV:1:1102:8602:21298 1:N:0:CTGGAGTA+AACCGAAC
GTCAGCATGTGAGCTTTGGATTAGTAAATTCGTTGACGACAGAAGGAGCAAGATAACGACCACAGGGAGGGTGGTTTATCAACGGCAAAATATAGATCGGAAGAGCACACGTCTGAACTCCAGTCACCTGGAGTAATCTCGTATGCCGTCTTCTGCTTGAAAAAAAAAATAATAAAGAGAACATGAATAGAGAAGAGACAGAAAATATGTAGTGATAGGGAGACGCTAGTATGGAAAAGTAGATTAGTTGA
+
CBCCDFFFFFFFGGGGGGGGGGHHHHHHHHHGHHHHHGGGGGHHHHHHHHHHHHHHHGGGGGHHHHGGGGGEFGGGHHHHHHHGGGGGHHHHHHHHHHHGGGGHHHHHHHGHHHGHHHHGHHHHHHHHHHHHGGHHHFHFGFDHHGHG.EHGHHHHHHGHFGHHGCGEG.:<<11111//00/100111<:1:0<0.////<00<1:11<11</<111/./....-<..<111/100//<11111101<11
@M03495:530:000000000-LYBTV:1:1102:21179:21306 1:N:0:CTGGAGTA+AACCGAAC
GTCAGCATGTGAGCTTTGGAGTGAAATCTCTTGTCTTAAGGAATAAAGGAAAAAGATTCCGTCGGAGGCTCGGTGCTCTACAGGTTCAACCTTTGTACTCTATTATTGCCTCACATTCCATCTCTTGTGAAAATATATTTGATTGGCTTTTCTGCAGGTTGTTTGCCAGGACTTTCCAAGACCTCCACTAGAAAACACAATAAACTTTTTGGAAGCTGGACAACTATCTTCATTTTTCAGAAACAGTGAAC
+
BABCCFFFFFFFGGGGGGGGGGHHHHHHHHHHHGHHHHHHHHHHHHHHHHHHHHGGHIHHHIHGGGGGGHHGGGGGHHHHHHHHHHHHHHHHHHHHHHHHHHHHHHHHHHHHHHHHHHHGHHHHGHHHHHHHHGHHHHHHHHHHHHFFHFHHHHHHHHHHHFFHHHHHGHHGHHHHHFGHHHHHHHHHHHHGGHHHHHGEGHFGGHHHHHGCHHGGHHGFHHHFHHHHHHGGGGCFGGGGGFFFFG;BFF0
@M03495:530:000000000-LYBTV:1:1102:26062:21334 1:N:0:CTGGAGTA+AACCGAAC
GTCAGCATGTGAGCTTTGGAGTGAAATCTCTTGTCTTAAGGAATAAAGGAAAAAGATTCCGTCGGAGGCTCGGTGCTCTACAGGTTCAACCTTTGTACTCTATTATTGCCTCACATTCCATCTCTTGTGAAAATATATTTGATTGGCTTTTCTGCAGGTTGTTTGCCAGGACTTTCCAAGACCTCCACTAGAAAACACAATAAACTTTTTGGAAGCTGGACAACTATCTTCATTTTTCAGAAACAGTGAAC
+
BABABFFFFFFFGGFGGGGGGGHHHHHHHHHHHHHHHHHHHHHHHHHGGHHHHHGGHHHHGGHGGGGGGHHGGGGGHHHHHHHHHHHHGHHHHHHHHHHHHHHHHHHHHHHHHHHHHHHHHHHHHHHHHHHHHHFHHHHHHDHHHAGHFGFFHHGGGHHGHGHHHHHHHGFEHHGFFGFFGHHHHHHFFHFFGGGFHHGCGHG0<DDDGGFC/G/CHFHFHHHEHGFHFHFGGGFBFGGGGGGBFF;BFF0
@M03495:530:000000000-LYBTV:1:1102:13770:21335 1:N:0:CTGGAGTA+AACCGAAC
GTCAGCATGTGAGCTTTGGAGTGAAATCTCTTGTCTTAAGGAATAAAGGAAAAAGATTCCGTCGGAGGCTCGGTGCTCTACAGGTTCAACCTTTGTACTCTATTATTGCCTCACATTCCATCTCTTGTGAAAATATATTTGATTGGCTTTTCTGCAGGTTGTTTGCCAGGACTTTCCAAGACCTCCACTAGAAAACACAATAAACTTTTTGGAAGCTGGACAACTATCTTCATTTTTCAGAAACAGTGAAC
+
BABCCFFFFFFFGGGGGGGGGGHHHHHHHHHHHHHHHHGHHHHHHHHHHHHHHHGGHHHIHHHGGGGGGHHGGGGGHHHHHHHHHHGHHHHHHHHHHHHHHGHHHGHHHHHHHHHHHHHHHHHHHHHHHHHHFHHGHHHHHGHHFFGHHHFHGHHHGHHHHGHHFGHHHGFFHHHHHGFGFHHHHHGHGHG1GFFHHHHCGGH=<GHHHHGFFGBCGGCCGGGCGHHHHHGGGGGGGGGEFGBFFGFGGE0
@M03495:530:000000000-LYBTV:1:1102:21962:21366 1:N:0:CTGGAGTA+AACCGAAC
GTCAGCATGTGAGCTTTGGAGGGCAAGAAGTGGTTGTGACTGGTTTATCAACGGCAAAATATAGATCGGAAGAGCACACGTCTGAACTCCAGTCACCTGGAGTAATCTCGTATGCCGTCTTCTGCTTGAAAAAAAAAATTCATAAAAATAGGTTGAATAAATTTTAAGAAACACGACACGTTGATGCATTAGGCTTGTCGGTCATATATAATTGGGATTAACATGAGATAGTGTGACAGCATTGTCTATTG
+
AAAAAFFFFFFFGGGGGGGFFGGGGEFHHHHHFHGGGGBGHHHHGHHHHHHGGGGGGFFGFGHHHHDFAFGGGC2@GFFE11EEGDGGHHHHHHHHGHGGBGGHDG4FFGFFHHFFFAGFGH4DDGDG0B?30</<<A0?D?FF1>1<01<1=1<0=11100=0<<C00=//<.A-:D-::..:0;00000;0:0/;C09;-..009;F000;C/.;B//9/9//F/;//;99:/B//;?.//;B/;/9//
@M03495:530:000000000-LYBTV:1:1102:12214:21368 1:N:0:CTGGAGTA+AACCGAAC
GTCAGCATGTGAGCTTTGGTCCAGCCTGAGTCCTGGTTTATCAACGGCAAAATATAGATCGGAAGAGCACACGTCTGAACTCCAGTCACCTGGAGTAATCTCGTATGCCGTCTTCTGCTTGAAAAAAAAACAATCATTAATCACGAAGTCATGATTGAATCGTGAGTGGTCGGCAGATTGCGATAAACGGTCACATTACATTCATCCTGACTATTCCACTGCACCTCCTGAACGGTCTAGAAACAATTGTT
+
AAABBFFFF@DFGGGGGGFCGGGHGFFHHHEFGHHHHHHHGHHHHGCGGGHHFFGHFFFHHGDAAFACFGHHG?FHAGFGFFHHHDGHGFF312BBFGHBG4F1ECHHGCFGFEGHHBGF30F3?FEG/>//?@C1>22@1?D1////??@F1>1<1FDFGA.00<11<00<-@?-:0;C0.-;.:009..../90;BFFB00;00:CB0/;;000;0C000;///.9.////.....9/;//99./////
@M03495:530:000000000-LYBTV:1:1102:3794:21373 1:N:0:CTGGAGTA+AACCGAAC
GTCAGCATGTGAGCTTTGGAGTGAAATCTCTTGTCTTAAGGAATAAAGGAAAAAGATTCCGTCGGAGGCTCGGTGCTCTACAGGTTCAACCTTTGTACTCTATTATTGCCTCACATTCCATCTCTTGTGAAAATATATTTGATTGGCTTTTCTGCAGGTTGTTTGCCAGGACTTTCCAAGACCTCCACTAGAAAACACAATAAACTTTTTGGAAGCTGGACAACTATCTTCATTTTTCAGAAACAGTGAAC
+
A>AAA1DFFDF3BFGGFFGFFBFGHHHFHHHFFGGHHF3FGE0FGHHDGHEHHHGGHHFFFGGCGGEGGEFEC??EFGHFHHHEHHHHHHHGHHHFHHHHGFFHFH2GFHH1EGGGFHHFGGHHGHHHHDBB1BGHHEHHH2>GGGFBAGGFFDGHHHGGCEHHFF@DHEHHHHGHFDFHHFGFHEFGFFHH<G0FHFC.<DG0<D<DGGCCCGHHGHGHHEHACGHFHFFFFGBFGGFF0;9BFGFC0F0
@M03495:530:000000000-LYBTV:1:1102:9760:21376 1:N:0:CTGGAGTA+AACCGAAC
GTCAGCATGTGAGCTTTGGAGTGAAATCTCTTGTCTTAAGGAATAAAGGAAAAAGATTCCGTCGGAGGCTCGGTGCTCTACAGGTTCAACCTTTGTACTCTATTATTGCCTCACATTCCATCTCTTGTGAAAATATATTTGATTGGCTTTTCTGCAGGTTGTTTGCCAGGACTTTCCAAGACCTCCACTAGAAAACACAATAAACTTTTTGGAAGCTGGACAACTATCTTCATTTTTCAGAAACAGTGAAC
+
BABCCFFFFFFFGGGGGGGGGGHHHHHHHHHHHHHHHHHHHGHHHHHHHHHHHHGGHHIHHHHGGGGGGHHGGEGGHHHHHHHHHHHHHHHGHHHHHHHHHHHHGHHHHHHHHHHHHGHHHHHHHHHHHGHHHGHHHHHHHFHHHFFHHHHHHHHHHHHHFEHHHGHHHGEHHHHHHHFGFHHHHHHHHHHDGFFGGHGCGBDDDDHHHHGGGEHHHHCCGHHHHHHHGHGGGGFGGGGFF0CFGGBFFF:
@M03495:530:000000000-LYBTV:1:1102:26125:21393 1:N:0:CTGGAGTA+AACCGAAC
GTCAGCATGTGAGCTTTGGAATTAGTAAATTCGTTGACGACAGAAGGAGCAAGATAACGACCACAGGGAGGGTGGTTTATCAACGGCAAAATATAGATCGGAAGAGCACACGTCTGAACTCCAGTCACCTGGAGTAATCTCGTATGCCGTCTTCTGCTTGAAAAAAAAAAACACACATGTATACGTAGCTTGTACTTTCAGTTCTGATGACAATATCGTAATACGATGAATCTTCTATACCTACACAGACA
+
A3AABFFFFFFFGGGGGGGGGGHHHHHHHHHHGHHHHHGGFGGHHHHHHHHHHHHHHHEGGGGHHHHGFEEEEFGEGHHHHHHHGGGEFHHHFHFFHHHEGFGGHGHHHHHGHHHGHHHEHHHF2FHGHHHHGG@GGF11GGEDBFFGG.>GFHGGHBGGFGHGHG?C---.99.;.000;000.;0..00/900;00900;0/;//////://9:/..:..//..9.//:///////99/9/9/././..
@M03495:530:000000000-LYBTV:1:1102:10943:21405 1:N:0:CTGGAGTA+AACCGAAC
GTCAGCATGTGAGCTTTGGACCAGCCTGAGTCCCTGGTTTATCAACGGCAAAATATAGATCGGAAGAGCACACGTCTGAACTCCAGTCACCTGGAGTAATCTCGTATGCCGTCTTCTGCTTGAAAAAAAAAAAAACAACATAACAACTAGAGAACACAGACTGGGGTGAACAAGGTCTCACAGTGGATAGTGAATGGCTACTCACTGTCGTGTAATAGACTATCGAGGTAACAATGTTAACATAAGTGCTA
+
BBCBCFFFFFFFGGGGGGGGGGHHHGHHHHGHHHHHHHHHHHHHHHGGGGGHHHHHHHHHHHGEFFHHHHHHHGHHGGHHHHHHHHHHFHHHHHHHHHHHFHHHGGHHHHGGGHGHHHHHHHFFGHHGDGDC</<...>.<11111.00<00000//.<0.00..-:-.000//.90000090:0/00900000000//9/90000000.;.:/0900B00000...-.0000900000000000000000
@M03495:530:000000000-LYBTV:1:1102:19809:21418 1:N:0:CTGGAGTA+AACCGAAC
GTCAGCATGTGAGCTTTGGAGTGAAATCTCTTGTCTTAAGGAATAAAGGAAAAAGATTCCGTCGGAGGCTCGGTGCTCTACAGGTTCAACCTTTGTACTCTATTATTGCCTCACATTCCATCTCTTGTGAAAATATATTTGATTGGCTTTTCTGCAGGTTGTTTGCCAGGATTTCCAAGACCTCCACTAGAAAACACAATAAACTTTTTGGAAGCTGGACAACTATCTTCATTTTTCAGAAACAGTGAACA
+
CABCCFFFFFFFGGGGGGGGGGHHHHHHHHHHHHHHHHHHHHHHHHHHHHHHHHGGHHIIHIHGGGGGGHHGGGGGHHHHHHHHHHHHHHHHHHHHHHHHHHHHHHHHHHHHHHGHHHHHHHHHHHHHHHHHHGHHHHHHHEHHFGFFHHHHHHGHGHHHHGHGHHHHHHCHHHHHHFGHHHHHHHGHGFFGFGGHHHGHGDGHHHHHHGGGHHEHHHHHGHEHBHHHHEHGGGGGGGGGFFGGGGGB9FB
@M03495:530:000000000-LYBTV:1:1102:4891:21429 1:N:0:CTGGAGTA+AACCGAAC
GTCAGCATGTGAGTTTGGTCCAGCCTGAGTCCTGGTTTATCAACGGCAAAATATAGATCGGAAGAGCACACGTCTGAACTCCAGTCACCTGGAGTAATCTCGTATGCCGTCTTCTGCTTGAAAAAAAAAAATGCAGTGCAAGATTTTCTTCATGAAGCATATGTTTTAACTGATCATCAGTAACAAAAAAACATAAAAGGAGTACTCATAGCATACAGAAAGGTATGTAGTTATTACTATGAGTATTAGTG
+
BABBBFFFFFFFGGGGGEGGGGFGFHFHHHHGHHHHHHGHHHGHGGGFEHHHHHHHHFHE1AFE1CEHHHHGHHHEGFGHHHHHFGDHGHB12FBGHF4FGHGGH3BF/?EGFHHGGBF?AG3GG@GC///01<11?11<1101?111<111>>D11111=<1<1=/=000=0=DDDD0000000;.:.;;..099B00././/0000000/00000;0/9/.00;/=////999////;//////9;/9/
@M03495:530:000000000-LYBTV:1:1102:27519:21451 1:N:0:CTGGAGTA+AACCGAAC
GTCAGCATGTGAGCTTTGGAATTAGTAAATTCGTTGACGACAGAAGGAGCAAGATAACGACCACAGGGAGGGTGGTTTATCAACGGCAAAATATAGATCGGAAGAGCACACGTCTGAACTCCAGTCACCTGGAGTAATATCGTATGCCGTCTTCTGCTTGAAAAAAAAAAATAAAAATACATAGGCGTTCAGCTTGTATGTGTGTGTCTATAGTTGATATTATTTTACACGCTTGCTACTTTCTCACGGCC
+
AAABBFFFFFFFGGGGGGGGGGHHHHHGHHHHGFHHHHGGGGGHHHHHHHHGHHHHHGGGCEEHHHGGEDGGGGGEFHHHEFHFFGGFGHHHBGHEFHHHCEGG0FGHFHHGHHH/GHHHHFCF@GHHHGHHFFGHFF1FGEHGHHGHGD@GGFHHGHHHA1<=GCCF-@B?B0090.00000009-9@./00;;/:000;/99..://////////////9//9//://.-9;../99;9;/////..--
@M03495:530:000000000-LYBTV:1:1102:19089:21457 1:N:0:CTGGAGTA+AACCGAAC
GTCAGCATGTGAGCTTTGGAGTGAAATCTCTTGTCTTAAGGAATAAAGGAAAAAGATTCCGTCGGAGGCTCGGTGCTCTACAGGTTCAACCTTTGTACTCTATTATTGCCTCACATTCCATCTCTTGTGAAAATATATTTGATTGGCTTTTCTGCAGGTTGTTTGCCAGGATGTATTTGTAAAATACTTCTATCAATAAAATTTCTCAGGTCGTGATTGCTGGAGCAGGTATGATATAATTCTAGGATTTG
+
BABBBFFFFFFFGGGGGGGFGGHHHHHHHHHHHHHHHHHHHHHHHHHGGHHHHHGGHHHHHHHEGCGFGHHGGGGGHHHGHHHGHHHHHHHHHHHHHHHHHHHHHHHGGHHHHHHHHHHHHHHHHHHHHFHFHFGHHHHHHHHHHHHHHHHHHHGHFHHHHGHGHHFHFHHHFGHHHHHHHGHHHHHHFGHHHHHGHGF><GFGHHHGFFHHG@.FGHFHHHHEHFGHHHFHHGHFG;0F;CFFBFFGGG0
@M03495:530:000000000-LYBTV:1:1102:18600:21459 1:N:0:CTGGAGTA+AACCGAAC
GTCAGCATGTGAGCTTTGGAATTAGTAAATTCGTTGACGACAGAAGGAGCAAGATAACGACCACAGGGAGGGTGGTTTATCAACGGCAAAATATAGATCGGAAGAGCACACGTCTGAACTCCAGTCACCTGGAGTAATCTCGTATGCCGTCTTCTGCTTGAAAAAAAAAAAAGAGCAATAAGTCTAGAAGTATATCGATGAAGCTACCTCATACACGAGTTATATCTAAGCAGAACTGGACATTAGACGTT
+
CBCCCFFFFFFFGGGGGGGGGGHHHHHHHHHHGGHHHHGGGGGHHHHHHHHHHGHHHHGGGGGHHHHGGGGGEFGGGHHHHHHHGGGGGHHGGHHHHHHHGGGGFHHHHHHGHHHGHHHHHHHHHHHHHHHHBFFGFBFFGHGGHHHHGGGHGHHHGHHHH1GDH@FEE?--..//0/000000000;0000;;009A.90090000/:0090090.--..000000009/0/;//00//.0900000...
@M03495:530:000000000-LYBTV:1:1102:10490:21503 1:N:0:CTGGAGTA+AACCGAAC
GTCAGCATGTGAGCTTTGGTTTATCAACGGCAAAATATAGATCGGAAGAGCACACGTCTGAACTCCAGTCACCTGGAGTAATCTCGTATGCCGTCTTCTGCTTGAAAAAAAAAAAAATGTAGGAGTCGAGCTTGAGTGCACATTTGTATCAGATAGAAGACAGGCAGAATATACATGAGCAGAGGGTGTTGCTGGCAATAGACTGGACGCGTCTCTAACGTACCCGTTCTGTTACTACTGCACATGCCATG
+
BBBABFFFFFFFGGGGGGGGGGHHHHHHGGGGGHHHHHHHHHHHGGGGHHHHHHHGHHHGHHHHHHHHHHHHHGHHHHHHHHFHHHFGHHHHGGGHGHHHHHHH1FGHH@@/E/B>/02>2211?00////.10<1111111111=1<0=00000<=00////....;/:00000::0000;/.....-.;000/./0/;0;00;./.---9-..9/99...9./...../////:///////////////
@M03495:530:000000000-LYBTV:1:1102:16950:21506 1:N:0:CTGGAGTA+AACCGAAC
GTCAGCATGTGAGCTTTGGAATTAGTAAATTCGTTGACGAATAACGACCACAGGGAGGGTGGTTTATCAACGGCAAAATATAGATCGGAAGAGCACACGTCTGAACTCCAGTCACCTGGAGTAATCTCGTATGCCGTCTTCTGCTTGAAAAAAAAAAAAAGCAGCCATACCTAAGAGCAATCAGTTAGGAATCAGATGCACGGGTACACTTGGGAATCAGACCCTACGTCTCTCCACCCCCAGCAGTACAC
+
BABBBFFFFFFFGGGFFGFFGGHHHHHHHHGHGGHFGHGEGFGHHGGGGGC1FGGGGGG1FABFGHHDFHFFGEECHHGHHHHGFHHFDFDFHHHHHHGCGHGHHHHHHBFFFGGHFCF2BBBGB3BFG<EGFFHGGGHGHHHGHHFHHGGC<-<<<--;../9/.900//;;FF00///000900;0/;;000090/;B/;;---///9/:/.:/.;///9../.......//9/...-9;.9..9///:
@M03495:530:000000000-LYBTV:1:1102:17401:21510 1:N:0:CTGGAGTA+AACCGAAC
GTCAGCATGTGAGCTTTGGAGGGTGGTTTATCAACGGCAAAATATAGATCGGAAGAGCACACGTCTGAACTCCAGTCACCTGGAGTAATCTCGTATGCCGTCTTCTGCTTGAAAAAAAAAAAGCGTCGGGCTGGAGGGCATGCCTGAAGCTGACATCATTCGGGCCGAGATGGCTAGCTCCCTGGCCTCTCTTTCTTACCTGGGCGCTATTCAGCGTTGTCCAGTACTACCCGTCCGCACTTGACCGTCCT
+
BBBBBFFFFDDFFGGGGGGGGGGEFEGGHGHFHHHGGCEFFHGHHHHGGGHGGGGHHFGHBGEBEGFHFGGHHGGHHFHHGGF2FGFHH4@GF1EGHEFGEEFFGHHFGHHFHDGH/B<<C//?/?/<--<-<...<-.<<.<00C/;:C0<:::000;00;:.9--9--;C///0.;00/.;/9.././/;9/BB//////...-;-9./////...-.////;/9///9;..9.-----/9///-.9..
@M03495:530:000000000-LYBTV:1:1102:3663:21513 1:N:0:CTGGAGTA+AACCGAAC
GTCAGCATGTGAGCTTTGGTCCAGCCTGAGTCCCTGGTTTATCAACGGCAAAATATAGATCGGAAGAGCACACGTCTGAACTCCAGTCACCTGGAGTAATCTCGTATGCCGTCTTCTGCTTGAAAAAAAAAAAATAATAGTTACACATGACCACTCCTCCTATATATATGGTGTAGAATCTACTCACTTTCACCGATGAAGACAGATAACCTATGCTCTAACATGTACAGCTGTTACTGAATTGTGTCATA
+
BBBCCFFFFFFFGGGGGGGGGGHHHGGHHHHHHHHHHHHHHHHHHHGGGGGHHHHHFHHHHHGGGGHGHHHHHGHHHGHHHHHHHHHHHHHHHGHHEGEGHGHHFGHHHHGGGHGHHGHHHHHHFHGFGGCC<<?11111111>1111<1111.10/0///0<0=00000000<000<:0000000;0000000.--.0000////0;0;0000090000;00000000000;00000;0000000;0000
@M03495:530:000000000-LYBTV:1:1102:5113:21521 1:N:0:CTGGAGTA+AACCTAAC
GTCAGCATGTGAGCTTTGGAGTGAAATCTCTTGTCTTAAGGAATAAAGGAAAAAGATTCCGTCGGAGGCTCGGTGCTCTACAGGTTCAACCTTTGTACTCTATTATTGCCTCACATTCCATCTCTTGTGAAAATATATTTGATTGGCTTTTCTGCAGGTTGTTTGCCAGGACTTTCCAAGACCTCCACTAGAAAACACAATAAACTTTTTGGAAGCTGGACAACTATCTTCATTTTTCAGAAACAGTGAAC
+
BABCCFFFFFFFGGGGGGGGGGHHHHHHHHHHHHHHHHHHHHHHHHHHHHHHHGGGHIHIHIHGGGGGGHHGGGGGHHHHHHHHHHHHHHHHGHHHHHHGHHHHFHHGHHHHHHHHHHHHHHHHHHHHHHFHHFFHHHHHHFHHHGHHHHHHHHHHHHGGHDHHHHGHFGHHHHHGHGHHEHHHHHHHGFFDGGHHGGH<DDG<DGHHHHGG0CHHHHCCGHGHGFHGHHGGGGGGGFGGBFFGGGF00B:
@M03495:530:000000000-LYBTV:1:1102:22322:21536 1:N:0:CTGGAGTA+AACCGAAC
GTCAGCATGTGAGCTTTGGAGTGAAATCTCTTGTCTTAAGGAATAAAGGAAAAAGATTCCGTCGGAGGCTCGGTGCTCTACAGGTTCAACCTTTGTACTCTATTATTGCCTCACATTCCATCTCTTGTGAAAATATATTTGATTGGCTTTTCTGCAGGTTGTTTGCCAGGACTTTCCAAGACCTCCACTAGAAAACACAATAAACTTTTTGGAAGCTGGACAACTATCTTCATTTTTCAGAAACAGTGAAC
+
CACCCFFFFFFFGGGGGGGGGGHHHHHHHHHHHHHHHHHHHHHHHHHHHHHHHHGGHIHHHHHGGGGGGHHGGEGGHHHHHHHHHGHHHHHHHHHHHHHHHHHHHHHHGHHHHHHHHGHGHHHHHHHHHGHHHHHHHHHHHHHHHHGHHHHHHHHGHHHHHEHHHHHHHGHHHHHHHHHGHHHHGHHHFHH1>GGHHGE<GGHGHHGHHHGGEHHHHHHHHEGGHHHHHHGGGGCGGGGGFFBBFGGGGG0
@M03495:530:000000000-LYBTV:1:1102:11229:21539 1:N:0:CTGGAGTA+AACCGAAC
GTCAGCATGTGAGCTTTGGAATTAGTAAATTCGTTGACGACAGAAGGAGCAAGATAACGACCACAGGGAGGGTGGTTTATCAACGGCAAAATATAGATCGGAAGAGCACACGTCTGAACTCCAGTCACCTGGAGTAATCTCGTATGCCGTCTTCTGCTTGAAAAAAAAAAAAAAAAAAATCAAAGAGTAGGGACGGTCATCTTCAACATAAACATGATCAAGATGACAGTGTGCATGGCTGAGAGAATGCT
+
AABBBFFFFFFFGGGGGFGFGFGHHGFHGHHHGGHFHHGGGGEHFHHHEHHHGHHHHHGGF0ACFGHFEFE@1FEEFGGHHFFGGGCEGFFGHHHHHFFHEE/EGHHBGHGCBCGEFBGFHFFF2@GHGFGG2@<FGG1?GG<AGFE?@<<GFHHHFFDGC1DGHGGGGF-?-;-----.//;/9/.9///./.;-...9//////9/;////://///////////;9//9/////..9;..//.//9//
@M03495:530:000000000-LYBTV:1:1102:18829:21554 1:N:0:CTGGAGTA+AACCGAAC
GTCAGCATGTGAGCTTTGGAGTGAAATCTCTTGTCTTAAGGAATAAAGGAAAAAGATTCCGTCGGAGGCTCGGTGCTCTACAGGTTCAACCTTTGTACTCTATTATTGCCTCACATTCCATCTCTTGTGAAAATATATTTGATTGGCTTTTCTGCAGGTTGTTTGCCAGGACTTTCCAAGACCTCCACTAGAAAACACAATAAACTTTTTGGAAGCTGGACAACTATCTTCATTTTTCAGAAACAGTGAAA
+
CCCCCFFFFFFFGGGGGGGGGGHHHHHHHHHHHHHHHHHHHHHHHHHHHHHHHHGGHHIHHIHGGGGGGHHGGGGGHHHHHHHHHHHHHHHHHHHHHHHHHHHHGHHHHHHHHHHHHHHHHHHHHHHHHHHHHHHHHHHHHHHHHHHHHHHHHHGHHHHHHGHHHHHHHGHHGFHHHFFGHHHHHHHHGHHDFHHHHHE.GFHHGGFHHHGGFFHHHHHHHHHHGGHGHHGGGGGGGGGGGGBGGG;BFG0
@M03495:530:000000000-LYBTV:1:1102:14995:21703 1:N:0:CTGGAGTA+AACCGAAC
GTCAGCATGTGAGCTTTGGAATTAGTAAATTCGTTGACGACAGAAGGAGCAAGATAACGACCACAGGGAGGGTGGTTTATCAACGGCAAAATATAGATCGGAAGAGCACACGTCTGAACTCCAGTCACCTGGAGTAATCTCGTATGCCGTCTTCTGCTTGAAAAAAAAAAGAGGGTGTGGAGTATGAGTAGCCATCCTCATGGTAGCACCTCCGAAAAACCTGTCCTGTGCAGACGTGGCACAGTATCCAA
+
AAAAACDFFDD5FEFGGGGGCFHHFFGHGHHHGEFHDGGAEEEFGGHFHFHGHHFHHHGGEGGHHHHGEEEGEFEGGHGHGHGHGGGEEHFFFGGHHHHHGGGGFGHFFHFGFHHEFHHHGFHHGHGFGFHFFG@GHFD1?GFAGHHHC.@C<GHFHHHGE<D0<AG-A-../....-.;0.:/0900090009;/.0000;///9/;;9/9A.-.--..././/;////////9;.9.;./..//9;/;;
@M03495:530:000000000-LYBTV:1:1102:7375:21708 1:N:0:CTGGAGTA+AACCGAAC
GTCAGCATGTGAGCTTTGGACTCCTGACTGGTTTATCAACGGCAAAATATAGATCGGAAGAGCACACGTCTGAACTCCAGTCACCTGGAGTAATCTCGTATGCCGTCTTCTGCTTGAAAAAAAACAAAAAGCTCAATCAACACTGCTAAGATGCGGAGGGTTGTCAATGTGTAGAGGTGATCTCTGGAGACATTAGACGGTATGCAACCAGAGCAACCAGATCAGACGACGAACACGCCCACTGCATATCA
+
A1AAAFFFF@DFGGGGGGGGGBHFGF1GFHHFGHFGHHHHGGGGGHGFFFFFHHHHGCFCHHHGHBHGG/FFGDGHHHFGHHHGHFHHHFGF122B1FF?FGFGEEEFFHF1BGHHH1E10E/C/</<0//01@1<1>11<1/1?111<FF1<</-----<.-.00=0000==000//.;00000000.:::000000.....900;0..999BB/.9...0/0///----999-9;------////////
@M03495:530:000000000-LYBTV:1:1102:22102:21709 1:N:0:CTGGAGTA+AACCGAAC
GTCAGCATGTGAGCTTTGGAATTAGTAAATTCGTTGACGACAGAAGGAGCAAGAATAACGACCACAGGGAGGGTGGTTTATCAACGGCAAAATATAGATCGGAAGAGCACACGTCTGAACTCCAGTCACCTGGAGTAATCTCGTATGCCGTCTTCTGCTTGAAAAAAAAAAAATACAAACGAGTAGTGGGTGGAACATACAATAAAGATGGGTCGTGACATAGACTAGTAACAACAGGACACCTAGTATTG
+
CBCCCFFFFFFFGGGGGGGGGGHHHHHHHHHHGHHHHHGGGGGHHHHHHHHHHHHHHHHGGGGGHHHHGGGGGEFGGGHHHHHHHGGGGGHHHHHHHHHHHGGGFHHHHHHHGHHHGHHHHHHHHHHHHHHHHHHGGHF1FHHGGGHHHGEGHGHHGHHHHFHHGFEGGEC-<.00000..=...11/....-.00/:100:11<111010./:<9./.1:11101001<1110<./...:../0011:11
@M03495:530:000000000-LYBTV:1:1102:6081:21712 1:N:0:CTGGAGTA+AACCGAAC
GTCAGCATGTGAGCTTTGGAGTGAAATCTCTTGTCTTAAGGAATAAAGGAAAAAGATTCCGTCGGAGGCTCGGTGCTCTACAGGTTCAACCTTTGTACTCTATTATTGCCTCACATTCCATCTCTTGTGAAAATATATTTGATTGGCTTTTCTGCAGGTTGTTTGCCAGGACTTTCCAAGACCTCCACTAGAAAACACAATAAACTTTTTGGAAGCTGGACAACTATCTTCATTTTTCAGAAACAGTGAAC
+
BBBCCFFFFFFFGGGGGGGGGGHHHHHGHHHHHHHHHHHHHHHHHHHHHGHHHHGGHHIHHHHGGGGGGEGGGGGGHHHHHHHHHGHHHHHHHHHHHHHHHHHHHHHHHHHHHHHHHHHGHHHHHHHHHHHHFHHGHHHHHHHHHEHFHHHHGHGHFHHHHEHHFHHHFFHGGHHHHFGDHHGHGHGHHGG1DFGGHHHGHFH<DGHHGHGGHBGHHHCGHHHGGHHHHHGGGGFGGFFGGFFFGGFFFF0
@M03495:530:000000000-LYBTV:1:1102:24434:21714 1:N:0:CTGGAGTA+AACCGAAC
GTCAGCATGTGAGCTTTGGACCTGGTTTATCAACGGCAAAATATAGATCGGAAGAGCACACGTCTGAACTCCAGTCACCTGGAGTAATCTCGTATGCCGTCTTCTGCTTGAAAAAAAAAAAAAACAACAGGGTTAAGACACAGCAAATGTTTCCAATTAACAAAAGAGAGCAGAGTGTCATGTAGACACTATTGTTACTGTATATTATGACTATATCTGGTAGTAGCTGTGGTTACCGCTGCACTAGTAAT
+
CBCCCFFFFFFFGGGGGGGGGGHHHHHHHHHHHHGGGGGHHHHHHHHHHHGGGGHHHHHHHGHHHGHHHHHHGHHHHHHHHHFHHHHHEHHHGGHHHHGGGHGHHGHHHHGHHHHGGG@BG/><////.0.<00>111100<..//00000<0<0=<000000..:./:..0//.<0000000000<0/0/00000<0<00:00000:000<0:000000<000000000///.000.--<./00000000
@M03495:530:000000000-LYBTV:1:1102:22092:21747 1:N:0:CTGGAGTA+AACCGAAC
GTCAGCATGTGAGCTTTGGAGGGCAAGAAGTGGTTGTGACATTGCTGGTTTATCAACGGCAAAATATAGATCGGAAGAGCACACGTCTGAACTCCAGTCACCTGGAGTAATCTCGTATGCCGTCTTCTGCTTGAAAAAAAAAAAAAATGACGACCCAGGTCCTGAGATATATGATCAAGCGCTATAATAGATTACGTAGTTCTACAACGATGATATGATAGACTGGTATTATGTGCGCGACGCATGACTAA
+
BABBCFFFFFFFGGGGGGGGGGGGGGGHHHHHHHGGGGHHHHHHHHHHGHHHHHHHHGGGFGHHHHHHHHHHHGGGGHHHHHHHGHHHGHHHHHHHHHHHHHHH1FHHHHHHHHHGGHHHHGGFHGHHHHHHHGHFHHGGGD<A---.0=0.<---...00;000/0;009900000000;;.A.0090900000./0:.00090000:...90000;:000000.;00000900;.-------..00000
@M03495:530:000000000-LYBTV:1:1102:8052:21753 1:N:0:CTGGAGTA+AACCGAAC
GTCAGCATGTGAGCTTTGGAGTGAAATCTCTTGTCTTAAGGAATAAAGGAAAAAGATTCCGTCGGAGGCTCGGTGCTCTACAGGTTCAACCTTTGTACTCTATTATTGCCTCACATTCCATCTCTTGTGAAAATATATTTGATTGGCTTTTCTGCAGGTTGTTTGCCAGGACCAGGTCGTGATTGCTGGAGCAGGTATGATATAATTCTAGGATTTGACAGATGAATAATTTACATATATATCTAACTTTG
+
CBCCCFFFFFFFGGGGGGGGGGHHHHHHHHHHHHHHHHHHHHHHHHHHHHHHHHGGHIIIHIHGGGGGGHHGGEGGHHHHHHHHHHHHHHHHHHHHHHHHHHHHHGHHHHHHGHHHHHHHHHHHHHHHHHHHHHHHHHHHHHHHHHHHHHHHHHHHGHHHHGHHHHHHHEHHHHGGHGGGGGFHHGGHHHHHGHHCHHC=DHGHHHHHHHHHHGHHHHHGHHHHH;CGHFHHGHBFGGGGGGGGGGGGGG0
@M03495:530:000000000-LYBTV:1:1102:23508:21779 1:N:0:CTGGAGTA+AACCGAAC
GTCAGCATGTGAGCTTTGGAGTGAAATCTCTTGTCTTAAGGAATAAAGGAAAAAGATTCCGTCGGAGGCTCGGTGCTCTACAGGTTCAACCTTTGTACTCTATTATTGCCTCACATTCCATCTCTTGTGAAAATATATTTGATTGGCTTTTCTGCAGGTTGTTTGCCAGGACTTTCCAAGACCTCCACTAGAAAACACAATAAACTTTTTGGAAGCTGGACAACTATCTTCATTTTTCAGAAACAGTGAAC
+
BABBCFFFFFFFGGGGGGGGGGHHGHHHHHHHHHHHHHHHHHHHHHHHHGHHHHGGHHHHHHHGGGGGGHHGGEGGHHHHHGHHHHHHGHHHHHHHHGGHHHHHHHHHHHHHHHHHHHHFHHGHHHHHHHHHHGHHHHGHHHHHHGHHHHHHHHHHHHHHHDGHGGHHGEHHHHHHHHHHHFFGGHHGHHG>FFHHHGGEHHHDDGHHHHFGHHFFGGCCHGHHE/CBGHGGGF;FFGGGGBFEGGCFFF0
@M03495:530:000000000-LYBTV:1:1102:25678:21781 1:N:0:CTGGAGTA+AACCGAAC
GTCAGCATGTGAGCTTTGGACGACAGAAGGAGCAAGATAACGACCACAGGGAGGGTGGTTTATCAACGGCAAAATATAGATCGGAAGAGCACACGTCTGAACTCCAGTCACCTGGAGTAATCTCGTATGCCGTCTTCTGCTTGAAAAAAAAAAAAAAAATAAGTACACCAATGCATAGCATGTCAGTAGTATATATTAACAGATCATGTAATCATATCATTAGTTGTGACAACCTACTTCGCTGATTGACA
+
CBCCCFFFFFFFGGGGGGGGGGGGGGHHHHHHHHHHHHHHHGGGGGHHHHGGGGGEGGEFHHHHHHHGGGGGGHHHHHHHHHHGGGGHHHHHHHGHHHGGHHHHHHHHHHHHHHHHHHHHBGFHHFGHHHHGFGHGHGHHHHHCHHHHGCCC:-:----.90000;00/..00900;0000000000000000000000009/00000000;00;000000000009.:000../;/000.....000000
@M03495:530:000000000-LYBTV:1:1102:19646:21808 1:N:0:CTGGAGTA+AACCGAAC
GTCAGCATGTGAGCTTTGGTCCAGCCTGAGTCCTCTGGTTTATCAACGGCAAAATATAGATCGGAAGAGCACACGTCTGAACTCCAGTCACCTGGAGTAATCTCGTATGCCGTCTTCTGCTTGAAAAAAAAAAAAAAGAATCTAAGTATGTAATAGTTTACCCAGTACCTAGATCTTCATGCACGGATGTTCAGGTTAATAGAACAGTCTACGTCGAGAATAAGACGCGTGTGACAATGAAATTCAGTGAG
+
CBCCCFFFFFFFGGGGGGGGGGHHHGHHHHHHHHHHHHFGHHHHHHHGGGGGHHHHHHHHHHHGGGGHHHHHHHGHHHGHHHHHHHHHHHHHHHHHHHHHH4GHHFGHHHHGGGHGHHHHHHHHHHHHGGGGC>//-..011111000=00<0<00000000/<.0000:000;00000::000.-;.-:0009:0000;00000//00000.:.-::..000000.--9-.;090:0000000000:0:0
@M03495:530:000000000-LYBTV:1:1102:24402:21810 1:N:0:CTGGAGTA+AACCGAAC
GTCAGCATGTGAGCTTTGGATGGTTCTGGTTTATCACGGCAAAATATAGATCGGAAGAGCACACGTCTGAACTCCAGTCACCTGGAGTAATCTCGTATGCCGTCTTCTGCTTGAAAAAAAAAAACACATATATAGATGTTACTAATAATGAGTTGAAGTAATCTTAATTACTATGTCAAACTTATGAATCAGGCATGATGTTGCATCAGATTCGGTTCTACCAGTGTTATATCTTGATCTTCAATAGAAGG
+
CBCCCFFFFFFFGGGGGGGGGGGHHHHHHHHHHHHHHGGGGGHHHHHHHHHHHGGGGHHHHHHHGGHHGHHHHHHHHHHHHHHHHHHHHHHBGHHGGHHHHGGGHGHHHHHHHFHHHHGGGGB>/?0=22222=?11=11111?1111=11=1<1111111><11<1<1=10=00000=00000=00000000<.<:000<0000:000<0<0...<90<0000:000000:000000000000000000.
@M03495:530:000000000-LYBTV:1:1102:21786:21821 1:N:0:CTGGAGTA+AACCGAAC
GTCAGCATGTGAGCTTTGGAGTGAAATCTCTTGTCTTAAGGAATAAAGGAAAAAGATTCCGTCGGAGGCTCGGTGCTCTACAGGTTCAACCTTTGTACTCTATTATTGCCTCACATTCCATCTCTTGTGAAAATATATTTGATTGGCTTTTCTGCAGGTTGTTTGCCAGGACTTTCCAAGACCTCCACTAGAAAACACAATAAACTTTTTGGAAGCTGGACAACTATCTTCATTTTTCAGAAACAGTGAAC
+
BBCCCFFFFFFFGGGGGGGGGGHHHHHHHHHHHHHHHHHHHCHHHHHHHHHGHHGGHHHHHFHGGGGGGHHGGGGGHHHHHHHHHHHHHHHHHHHHHHHHHHHHHHHGHHHHHHHHHHHHHHHHHHHHHHHHHHHHHHHHHHHHHFFHHHHHHHHHHHHHHGHHHHHHHAGHGHHHHFGHFHHHHHHHHGHDFGGHHHGEHDHGFGHHHHFGHHHHHHGHHHGACGHHHHGGGGGGGGGFFGCFFGFFFG0
@M03495:530:000000000-LYBTV:1:1102:23438:21827 1:N:0:CTGGAGTA+AACCGAAC
GTCAGCATGTGAGCTTTGGAGTGAAATCTCTTGTCTTAAGGAATAAAGGAAAAAGATTCCGTCGGAGGCTCGGTGCTCTACAGGTTCAACCTTTGTACTCTATTATTGCCTCACATTCCATCTCTTGTGAAAATATATTTGATTGGCTTTTCTGCAGGTTGTTTGCCAGGACTTTCCAAGACCTCCACTAGAAAACACAATAAACTTTTTGGAAGCTGGACAACTATCTTCATTTTTCAGAAACAGTGAAA
+
CBCCCFFFFFFFGGGGGGGGGGHHHHHHHHHHHHHHHHHHHHHHHHHHHHHHHHGGHHHIHHHGGGGGGHHGGGGGHHHHHHHHHHHHHHHHHHHHHHHHHHHHHHHHHHHHHHHHHHHHHHHHHHHHHGHHHHHHHHHHHHHHHHHHHHHHHHHHHHHHHEHHHHGHHHHHFHHHHHFHAHGHHHHHHHHFGH0GFHHCGGHGHHHGHHGGHHHHGHHHEHHEHHGHHHGEFGGFGGGGBF0/FG0FFF0
@M03495:530:000000000-LYBTV:1:1102:27189:21874 1:N:0:CTGGAGTA+AACCGAAC
GTCAGCATGTGAGCTTTGGATGGTTCTGGTTTATCAACGGCAAAATATAGATCGGAAGAGCACACGTCTGAACTCCAGTCACCTGGAGTAATCTCGTATGCCGTCTTCTGCTTGAAAAAAAAAAATCTCTATTGAAGCTGGGGTGGGCTATGGCGTCGAGCAGTGGTGCACCGTGCTGGTGGGCGTTGCTTGGGTGGTGGTTTCGAACTACAAGGACGGACTGCCACCAATACTAGACTGAGACGTTCCAC
+
BABBBFFFFDF@GGGGGGGCDEFBFFGHHHHHHHHHHHGGGGGHHHHHHHHHHHGGGGHCFGHGGCBAGF5FGHHHHGGHFFHHFFFGBGGH4FHHGEHHHHGAEHGHHHFHHHFHHFEE@C/<>0@22>22@11?F1<10/>?->-.0.0=0.-.<---.-/<//0.;=0;9....09;:.9.9--A.9F9....-:..;A./...../////...--99-.///9...//////9/9///9/.....//
@M03495:530:000000000-LYBTV:1:1102:22959:21887 1:N:0:CTGGAGTA+AACCGAAC
GTCAGCATGTGAGCTTTGGAGTGAAATCTCTTGTCTTAAGGAATAAAGGAAAAAGATTCCGTCGGAGGCTCGGTGCTCTACAGGTTCAACCTTTGTACTCTATTATTGCCTCACATTCCATCTCTTGTGAAAATATATTTGATTGGCTTTTCTGCAGGTTGTTTGCCAGGACTTTCCAAGACCTCCACTAGAAAACACAATAAACTTTTTGGAAGCTGGACAACTATCTTCATTTTTCAGAAACAGTGAAA
+
BBCCCFFFFFFFGGGGGGGGGGGHHHHHHHHHHHHHHHHHHHHHHHHHHHHHHHGGHHIIHHHGGGGGGHHGGEGGHHHHHHHHHHHHHHHHHHHHHHHHHHHHHHHHHHHHHHHHHHHHHHHHHHHHHHHHHHHHHHHHHFHHGGHHHHHHHHHHHGHHHGHHHHHHEGHGHHHHHHGHHHHHHHHHHHHGGGHHHHE=GHFHHHGHHHGGHHHHHHGGHHHGHGGHHHGGGGFGGGFFFFBFGGFFFG0
@M03495:530:000000000-LYBTV:1:1102:18266:21908 1:N:0:CTGGAGTA+AACCGAAC
GTCAGCATGTGAGCTTTGGTCCAGCCTGAGTCCCTGGTTTATCAACGGCAAAATATAGATCGGAAGAGCACACGTCTGAACTCCAGTCACCTGGAGTAATCTCGTATGCCGTCTTCTGCTTGAAAAAAAAAAAATTCTGTATTAATGATCTCCTAAACCACAAATTAAAAATTAAATACCTTTCTGTATTACTGGAGATAGGCTTTTATCTTTTTTAATTCTGGATGATCAGGTAAAAAAAATATTTCATA
+
A>AAAFFFFDDFGGFCGFGGFGHHGGHHFHHFHHHBGFHHHHHHHFFEGFEHHHGHFGFFFGFAFECGGGGFHEHHHEHHHHHFHHEGHGGGFFCFBFGB4GDBFEHBBBE>@GEFD4BF33FF3?0EBCD?@D01?DD1=FGHH11FDF1FHGHF11GHF.CCFGGHHFGHBDFB0C:0CG;CCFGFFH0;:0B/CF/00;/0BFBFC;FB0BBBEFFG00000;;BFBBFFFF/;9/--9.//;/B///
@M03495:530:000000000-LYBTV:1:1102:18573:21908 1:N:0:CTGGAGTA+AACCGAAC
GTCAGCATGTGAGCTTTGGTCCAGCCTGAGTCCTGGTTTATCAACGGCAAAATATAGATCGGAAGAGCACACGTCTGAACTCCAGTCACCTGGAGTAATCTCGTATGCCGTCTTCTGCTTGAAAAAAAAAAACCAACCGTACAAGACTGACTTCATCGCTGAAAAGAATCGAAACAGAGTGATCGCTTCACTTTAGAGAGTAATGAACGGAGATGCAGTGGGTGTATGTATATAATCTGTATCACGCGAGG
+
BABCCFFFFFFFGGGGGGGGGGHHHGHHHHGHHHHHHHHHHHHHHGGGGGHHHFHHHHHHAEGGGHHHHHHHGGHHGHHHHHHHHHHHHHHHHHHGHHHBGHHGGHHHGGGGHGHHHHHHGGCDGHGGGG/<////??/..<.<>0011111<00000.<..000/.:00../.-/;:;000:0.....0000000000.00000000....-;000;00/...-000:000:009000090000..----
@M03495:530:000000000-LYBTV:1:1102:18352:21992 1:N:0:CTGGAGTA+AACCGAAC
GTCAGCATGTGAGCTTTGGAGTGAAATCTCTTGTCTTAAGGAATAAAGGAAAAAGATTCCGTCGGAGGCTCGGTGCTCTACAGGTTCAACCTTTGTACTCTATTATTGCCTCACATTCCATCTCTTGTGAAAATATATTTGATTGGCTTTTCTGCAGGTTGTTTGCCAGGACTTTCCAAGACCTCCACTAGAAAACACAATAAACTTTTTGGAAGCTGGACAACTATCTTCATTTTTCAGAAACAGTGAAC
+
BBBCCFFFFFFFGGGGGGGGGGHHHHHHHHHHHHHHHHHHHHHHHHHHHHHHHHGGHHHHHHHGGGGGGHHGGFGGHHHHHHHHHHHHHHHHHHHHHHHHHHHHHHHHHHHHHHHHHHHHHHHHHHHHHHHHHHHGHHHHHHHHGHGHHHHHHHHHGHHHHGHHHHHHHHHHHHHHHHFHGHHHHHHHHHHGGHHHGHFCGDHGGFFHHHGGHGB.CHHHHHFHHHHHHHGGGGGGHGGGBFGGGGFGBF0
@M03495:530:000000000-LYBTV:1:1102:21130:21999 1:N:0:CTGGAGTA+AACCGAAC
GTCAGCATGTGAGCTTTGGAGTGAAATCTCTTGTCTTAAGGAATAAAGGAAAAAGATTCCGTCGGAGGCTCGGTGCTCTACAGGTTCAACCTTTGTACTCTATTATTGCCTCACATTCCATCTCTTGTGAAAATATATTTGATTGGCTTTTCTGCAGGTTGTTTGCCAGGACTTTCCAAGACCTCCACTAGAAAACACAATAAACTTTTTGGAAGCTGGACAACTATCTTCATTTTTCAGAAACAGTGAAC
+
CCCCCFFFFFFFGGGGGGGGGGHHHHHHHHHHHHHHHHHHHHHHHHHHHHHHHHGGHIHIHHHGGGGGGHHGGGGGHHHHHHHHHHHHHHHHHHHHHHHHHHHHHHHHHHHHGHHHHHHHHGHHHHHHHHHHHHHHHHHHHHHHHFGHHHHHHHGHHHHHHGHHHHHHHHHHHHHGHFGHGHHHHHHHHHHGFGHHHHHCGGH0GHHHHHGGGHHGHHGFHB;GHHFHHHGGGGGGGGGGGFGGGGFGGG0
@M03495:530:000000000-LYBTV:1:1102:15893:22002 1:N:0:CTGGAGTA+AACCGAAC
GTCAGCATGTGAGCTTTGGAGTGAAATCTCTTGTCTTAAGGAATAAAGGAAAAAGATTCCGTCGGAGGCTCGGTGCTCTACAGGTTCAACCCTTGTACTCTATTATTGCCTCACATTCCATCTCTTGTGAAAATATATTTGATTGGCTTTTCTGCAGGTTGTTTGCCAGGAAGTTTTCGTTCCACTGAGCGTCAGACCCCAGGTCGTGATTGCTGGAGCAGGTATGATATAATTCTAGGATTTGACAGATG
+
CCCCCFFFFFFFGGGGGGGGGGHHHHHHHHHHHHHHHHHHHHHHHHHHHHHHHHGGHIHIHIHGGGGGGHHGGFGGHHHHHHHHHHHHHHHEHHHHHHHHHGHHHHHGHHHHHHHHHHHHHHHHHHHHHHHFGFFHHHHHHHHHHHGHHHHHHHHHHFGHHGHHHHEHGHGHHHHHHHGHHHHHHHGFGHDEGGGFGEHGGGGGGCCGHFHHHGHHHHEABE;FFGFGGFFFFFFGGFGFGFBFFGGEFG0
@M03495:530:000000000-LYBTV:1:1102:25482:22002 1:N:0:CTGGAGTA+AACCGAAC
GTCAGCATGTGAGCTGTTTATCAACGGCAAAATATAGATCGGAAGAGCACACGTCTGAACTCCAGTCACCTGGAGTAATCTCGTATGCCGTCTTCTGCTTGAAAAAAAAAAAAAAAACAACAGTGCATTTGGACGAAGACAAGGTATAGTGTGAACACGCAGTAAAATAGGTCGCCACAGTACACTCTAGTACTAAGAAGTACACTTCTGCCTCGACGATGCCTGTGGCTCAGATACAGTGCTCTGCACTG
+
BACCCFFFFFFFGGGGGGGGGGHHHGGGGGHHHHHHHHHHHGGGGHHHHHHHGHHHGHHHHHHHHGHHHHHHHHHGHHHEHHHFGHHHHGGGGGGHHHHHG1FHHHGGGGC///////=/<.<FD11111<11<<--..<//..<000000;0<000/.;--.00000000;0--.....;00000/000;00;:0000/:0000090000000..---...0000;/..09/0000:0;0000000909/
@M03495:530:000000000-LYBTV:1:1102:17189:22014 1:N:0:CTGGAGTA+AACCGAAC
GTCAGCATGTGAGCTTTGGAATTAGTAAATTCGTTGACGACAGAAGGAGCAAGATAACGACCACAGGGAGGGTGGTTTATCAACGGCAAAATATAGATCGGAAGAGCACACGTCTGAACTCCAGTCACCTGGAGTAATCTCGTATGCCGTCTTCTGCTTGAAAAAAAAAAAAAAAAAATGCAAGGAGGACTGAAGGGACCTGAGCAATCGTAGATCTAACTAGACACACATAAAGCTCACATCGGAGACAG
+
CCCCDFFFFFFFGGGGGGGGGGHHHHHHHHHHGGHHHHGGGGGHHHHHHHHHHHHHHHGGGGGHHHHGFGGGFGGGGHHHHHHHGGGGGHHHHHHHHHHHGGGGHHHHHHHGHHHGHHHHHHHHHHHHHHHHHHCGG==?GHFGHHHHGGGHGHHEHHHHHHHHHGGGGE--<----<.01110.<<..<<9:000....////00/00.<...111::0110011//..00111100:0010...--.//
@M03495:530:000000000-LYBTV:1:1102:26411:22030 1:N:0:CTGGAGTA+AACCGAAC
GTCAGCATGTGAGCTTTGGAGTGAAATCTCTTGTCTTAAGGAATAAAGGAAAAAGATTCCGTCGGAGGCTCGGTGCTCTACAGGTTCAACCTTTGTACTCTATTATTGCCTCACATTCCATCTCTTGTGAAAATATATTTGATTGGCTTTTCTGCAGGTTGTTTGCCAGGATTTTCTTTCCAAGACCTCCACTAGAAAACACAATAAACTTTTTGGAAGCTGGACAACTATCTTCATTTTTCAGAAACAGT
+
BBCCBFFFFFFFGGGGGGGGGFHHHHHHHHHHHHHHHHHHHHHHHHHHFHHHHHGEFHHHGHHGGGGGGHHGGFGGHHHHHHHHHHHGHHHFHHHHHHHHHHHHFHHHHHHHHHGHHHHHHHHHHHHHHHHFHHHHHGHHHHHHHHHHHGHHGHEHGHHHHDHHHHGFHGFCHHHHHHHGFFHFGHHHHGHGHGGG>1<<C.CEGHFHHHHHHHGGHFHHGHBCGHHEHFGFGFGGGGGGGFGGGEFBFF0
@M03495:530:000000000-LYBTV:1:1102:6266:22063 1:N:0:CTGGAGTA+AACCGAAC
GTCAGCATGTGAGCTTTGGAGTGAAATCTCTTGTCTTAAGGAATAAAGGAAAAAGATTCCGTCGGAGGCTCGGTGCTCTACAGGTTCAACCTTTGTACTCTATTATTGCCTCACATTCCATCTCTTGTGAAAATATATTTGATTGGCTTTTCTGCAGGTTGTTTGCCAGGACTTTCCAAGACCTCCACTAGAAAACACAATAAACTTTTTGGAAGCTGGACAACTATCTTCATTTTTCAGAAACAGTGAAC
+
BBCCCFFFFFFFGGGGGGGGGGHHHHHHHHHHHHHHHHGHHHHHHHGFFHHHHHGGHIIHHIHGGGGGGHHGGGGGHHHHHHHFHHHHHHHHHHHHHGGHHHHHHHHHHHHHHHHHHHHHHHHHFHHHGHHHHHHHHHHHHHHHHGEHHHHHHGHHFHHHHGGHGFHHFEEGHHHHHGGH0FGBGGFHHHFDGHHHHE<.<0<=DFHHHGGGECFGHHGEHHGHHFHHHHGGGGGGGGGEBFB/FF;FBF0
@M03495:530:000000000-LYBTV:1:1102:14755:22093 1:N:0:CTGGAGTA+AACCGAAC
GTCAGCATGTGAGCTTTGGAGTGAAATCTCTTGTCTTAAGGAATAAAGGAAAAAGATTCCGTCGGAGGCTCGGTGCTCTACAGGTTCAACCTTTGTACTCTATTATTGCCTCACATTCCATCTCTTGTGAAAATATATTTGATTGGCTTTTCTGCAGGTTGTTTGCCAGGACTTTCCAAGACCTCCACTAGAAAACACAATAAACTTTTTGGAAGCTGGACAACTATCTTCATTTTTCAGAAACAGTGAAC
+
CBCDDFFFFFFFGGGGGGGGGGHHHGHHHHHHHHHHHHHHHHHHHHHHHHHHHHGGHHHHHIHGGGGGGHHGGGGGHHHHGHHGHHHHHHHHHHHHHHHHHHHHHHHHHHHHHHHHHHHGHHHHHHHHHHHHHHHHHHHHHHHHHHHHHHHHHHGHHHHHHGHHHGHHGHHHHHHHHHBHGHHHHHGHHHGF<GHHGHH<DHHDGHHHHHGFHHHEHHGCGFHGHHHHHGFFGGGGGFFFFGGFFFFFGB0
@M03495:530:000000000-LYBTV:1:1102:12585:22117 1:N:0:CTGGAGTA+AACCGAAC
GTCAGCATGTGAGCTTTGGAGTGAAATCTCTTGTCTTAAGGAATAAAGGAAAAAGATTCCGTCGGAGGCTCGGTGCTCTACAGGTTCAACCTTTGTACTCTATTATTGCCTCACATTCCATCTCTTGTGAAAATATATTTGATTGGCTTTTCTGCAGGTTGTTTGCCAGGAAGACCTCCACTAGAAAACACAATAAACTTTTTGGAAGCTGGACAACTATCTTCATTTTTCAGAAACAGTGAACAACCCAC
+
CBCCDFFFFFFFGGGGGGGGGGHHHHHHHHHHHHHHHHHHHHHHHHHHHHHHHHGGHIIHHIHGGGGGGHHGGFGGHHHHHHGHHHHHHHHHHHHHHHHHHHHHHHHHHHHHHHHHHHHHHHHHHHHHHHHHHHHHHHHHHFHHHHHHGHHHGHEFHHHHGFHHHHHHHGHHHHHHGHHHHHHG1GGCHFHGFHHGHHDDGHHGGFHFHHHEHFGHGFFHGFHHHHFHHBBFGBBGFGGFGFGFGGG.CE.
@M03495:530:000000000-LYBTV:1:1102:12368:22138 1:N:0:CTGGAGTA+AACCGAAC
GTCAGCATGTGAGCTTTGGACTCCTGACTGGTTTATCAACGGCAAAATATAGATCGGAAGAGCACACGTCTGAACTCCAGTCACCTGGAGTAATCTCGTATGCCGTCTTCTGCTTGAAAAAAAAAAAAACGAACGAAGTATAACGAAGAAGATAACGGAGCAATAAAGAAGATATAGTGTAACACTGAGGACACAAGACGTACATAAATAGGCGATCACACCGTGCACGTCTGCACTATTAAGTACCGCGA
+
BBCCCFFFFFFFGGGGGGGGGGHHHHHHHHHHHHHHHHHHGGGGGHHHHHHHHHHHGGGGHHHHHHHGHHHGHHHGHHHHHHHHHHHHHHHHHH4FHHGGGHHHGGGHGHHHHHHHHHHHHGGGC@////</.->....11=00.....///0<00.-..-./00:0;C.//000;0009;000/0:00.9././.=9/.....9/////9/:---..///.-..../.../.;//9/////////9A--;
@M03495:530:000000000-LYBTV:1:1102:12805:22146 1:N:0:CTGGAGTA+AACCGAAC
GTCAGCATGTGAGCTTTGGTTTATCAACGGCAAAATATAGATCGGAAGAGCACACGTCTGAACTCCAGTCACCTGGAGTAATCTCGTATGCCGTCTTCTGCTTGAAAAAAAAAAAACAAAATATTCGAAAACAACACAGGAACAAACTAGACACTATGACCACAAAAAATACTATGATCTACTCAGCACACATGGTACAGATCGTCGTGCTGACTGAACGTCTATGGTTGACACTGAACCTCAAAGGATAT
+
DCDEEFFFFFFFGGGGGGGGGGHHHHHHGGGGGHHHHHHHHHHHGGGGHHHHHHHGHHHGHHHHHHHHHHHHHHHHHHGHHH5GHGFGHHHHGGGHGHHHHHHHGHHHHGGGGC>>/=/0022D21010</1//?>..0.00000<.010011/0/111100......-:<0111<1<1111101001./..00/:1111110.<.--...11<11000.../.<1011./0100000:.//0001/<0:1
@M03495:530:000000000-LYBTV:1:1102:19289:22147 1:N:0:CTGGAGTA+AACCGAAC
GTCAGCATGTGAGCTTTGGTTTATCAACGGCAAAATATAGATCGGAAGAGCACACGTCTGAACTCCAGTCACCTGGAGTAATATCGTATGCCGTCTTCTGCTTGAAAAAAAAAACAAAAGCGGTCGGGAAACGTACGGATAGTTCAGTAACTTGACTCATGATTTCTTACCTATTAGTGGTTGAAAAGCATCGGACTCAGAGAGTATTCCACCATCTTCTAAAATGCCAACAAGAGAATCACTACCATGAA
+
AAABAFFFFB@DFGGGGGGCGFHHHHGH?FGGFHHHFGFDGGFFEEFGHCGC1GAEHHFEHHHH5FCGHHHHHHHFHE3BG55BFFBFFFBDE1EFED@@FGB313GHCG@FE///?BG20////////<?0.0<><.<<.<00=D00DGBD00<0<00=00;;0;0000/;00:C000:C..9;0;9.9;0...--/0;00/./009;0;0..99/////99////9//99;F...//////BF./;///
@M03495:530:000000000-LYBTV:1:1102:6918:22158 1:N:0:CTGGAGTA+AACCGAAC
GTCAGCATGTGAGCTTTGGACTCCTGACTGGTTTATCAACGGCAAAATATAGATCGGAAGGGCACACGTCTGAACTCCAGTCACCTGGAGTAATGTCGTATGCCGTCTTCTGCTTGGAAAAAAAAAAAAAAAAACAAAAAATAACGAAATACAAATATTACTAAAGACAATAGTAACATGAGTAGCAGGTACATGAGTCAACAGAAAAGGTATCACTGTCAACATTCGTCTGATATTGATACGAATTATGA
+
BBBBBFFFFFFFGGGGGGGFGGFGFFBBFGEFGGAFGFAFEAAEAA2AFGHAG5D1EEAA1B1F1GB0AGCF5@FG@@GCGHFB@FC12FF3GB4BE1FGHF@@/E/?F4FFEG?3/3332B<DDCG/</@<@C<.C..<-;:00.;.:.00000000000000:00//:0000000;9/0000;0;0..0000//://9//99///././/99////;//////;//9...///9/////9.....////
@M03495:530:000000000-LYBTV:1:1102:26654:22164 1:N:0:CTGGAGTA+AACCGAAC
GTCAGCATGTGAGCTTTGGAGTGAAATCTCTTGTCTTAAGGAATAAAGGAAAAAGATTCCGTCGGAGGCTCGGTGCTCTACAGGTTCAACCTTTGTACTCTATTATTGCCTCACATTCCATCTCTTGTGAAAATATATTTGATTGGCTTTTCTGCAGGTTGTTTGCCAGGACTTTCCAAGACCTCCACTAGAACACACAATAAACTTTTTGGAAGCTGGACAACTATCTTCATTTTTCAGAAACAGTGAAA
+
BBBBBFFFFFFBGGGGGGGGGGBFGGHHHHHHHHHHHGFHHGGHHHHHHHHHHHGGHHHHHHHGGGGEGHHGEEEEHHHHHGHHHHFHHHHHHHHHFHHFHHHHHHGFHHFHHHHHHHHHFGHHHFF?GHFFGHHHHHGHHGFHHGGHHHHGHHHHBGHFGAHHHGGFEFEGFHBFGBDFHH0GFHHFFEB1<1>0FD?CDG0=0=0DGFFC/CC.GHFFGF:;GHHCFGB0BBF0;BBFBFBBBFF0F00
@M03495:530:000000000-LYBTV:1:1102:7182:22167 1:N:0:CTGGAGTA+AACCGAAC
GTCAGCATGTGAGCTTTGGAGTGAAATCTCTTGTCTTAAGGAATAAAGGAAAAAGATTCCGTCGGAGGCTCGGTGCTCTACAGGTTCAACCTTTGTACTCTATTATTGCCTCACATTCCATCTCTTGTGAAAATATATTTGATTGGCTTTTCTGCAGGTTGTTTGCCAGGACTTTCCAAGACCTCCACTAGAAAACACAATAAACTTTTTGGAAGCTGGACAACTATCTTCATTTTTCAGAAACAGTGAAC
+
A?ABBFFFF5FFGFGGGGGGGFGHHHFHHHFHHHHHHHHHHHFHFHHFFHHHHGGGFHFHHHHGGGGGGE1EEEEGHFHGHHHHHGGHHHGHHHHGHHFHEFHHHHHHGHHHHHGFHFFFHHHHGGHHHFGFGGHHHHHHHFHHHHHHFHFGDFHHGFFGFDHHFHHHHHGHHHHFHH1FCHCFHCGFGHHDGHHEFHC.<GDHHHGHHGGCBFGHGHHHFGHEHBCHBGGGGGGGGFB0;C/;BF;C0F0
@M03495:530:000000000-LYBTV:1:1102:18541:22187 1:N:0:CTGGAGTA+AACCGAAC
GTCAGCATGTGAGCTTTGGAGTGAAATCTCTTGTCTTAAGGAATAAAGGAAAAAGATTCCGTCGGAGGCTCGGTGCTCTACAGGTTCAACCTTTGTACTCTATTATTGCCTCACATTCCATCTCTTGTGAAAATATATTTGATTGGCTTTTCTGCAGGTTGTTTGCCAGGACTTTCCAAGACCTCCACTAGAAAACACAATAAACTTTTTGGAAGCTGGACAACTATCTTCATTTTTCAGAAACAGTGAAA
+
CBCCCFFFFFFFGGGGGGGGGGHHHHHHHHHHHHHHHHHHHGHGHHHHHHHHHHGGHHHGFHHGGGGGGHGGGGGGHHHHHHHHHHHHHHHHHHHHHHHHHHHHHHHHGHHHHHHHHHHHHHHHHHHHHHEHHHHHHHHHHHHHH0GHHFHHHBFHHHHHHDGHHHFHFHHHHHHHHGFFHHHGHFHEFGF1FFGHH.<<DDH<DHHHGB-CHFGAHGE.GGFHHHHHHFFFBFFGGGGGFFFFBFFBFF0
@M03495:530:000000000-LYBTV:1:1102:18123:22188 1:N:0:CTGGAGTA+AACCGAAC
GTCAGCATGTGAGCTTTGGAGTGAAATCTCTTGTCTTAAGGAATAAAGGAAAAAGATTCCGTCGGAGGCTCGGTGCTCTACAGGTTCAACCTTTGTACTCTATTATTGCCTCACATTCCATCTCTTGTGAAAATATATTTGATTGGCTTTTCTGCAGGTTGTTTGCCAGGACAGGTCGTGATTGCTGGAGCAGGTATGATATAATTCTAGGATTTGACAGATGAATAATTTACATATATATCTAACTTTGA
+
CCCDCFFFFFFFGGGGGGGGGGHHHHHHHHHHHHHHHHHHHHHHHHHHHHHHHHGGHIHHHIHGGGGGGHHGGGGGHHHHHHHHHHHHHHHHHHHHHHHHHHHHHGHHHHHHHHHHHHHHHHHHHHHHHHHHHHHHHHHHHHHHHHHHHHHHHHGHGHHHHEHHHHGFHHHHHGFGHGFGHGHHEFHHHEHFGHHHHHFHHHHDDHHHFHHHHHGGBGGGGHHG=CGCGFHFHGHHGGGFGFGGGFFGGG0
@M03495:530:000000000-LYBTV:1:1102:18292:22191 1:N:0:CTGGAGTA+AACCGAAC
GTCAGCATGTGAGCTTTGGAATTAGTAATTCGTTGACGACAGAAGGAGCAAGATAACGACCACAGGGAGGGTGGTTTATCAACGGCAAAATATAGATCGGAAGAGCACACGTCTGAACTCCAGTCACCTGGAGTAATCTCGTATGCCGTCTTCTGCTTGAAAAAAAAAAAAAAATGATTATAGCGATGGTCTGCATGTAGCGCACAACATCTATGAGTCAGGAGATACTGCTCAAGATCGTAGTGGCTAAG
+
CCCDCFFFFFFFGGGGGGGGGGHHHHHHHHHGHHHHHGGGGGHHHHHHHHHHHHHHHGGGGGHHGHGGGGGEFFEGHHHHHHHGGGGGHHHHHHHHHGHGDGGHHHHHHHGFHHGHHHHHGHHHHHHHHHHHHHHHHFHHHFGHHHHGDGHGHGDGHHHHHHHGGGGGA;:---.000000000--9..;00/0000:0;:---9-/../000;:00000:/0;;/:000;00000;00.;..;/..:000
@M03495:530:000000000-LYBTV:1:1102:22270:22192 1:N:0:CTGGAGTA+AACCGAAC
GTCAGCATGTGAGCTTTGGAATTAGTAAATTCGTTGACGACAGAAGGAGCAAGATAACGACCACAGGGAGGGTGGTTTATCAACGGCAAAATATAGATCGGAAGAGCACACGTCTGAACTCCAGTCACCTGGAGTAATCTCGTATGCCGTCTTCTGCTTGAAAAAAAAAAAAAATAGAAAAACGAGATGAAATCATGGAATGAGATGATGTATATGTCAGATATACGTATTGTACGAAAGCGGTGATATAG
+
BBCCCFFFFFFFGGGGGGGGGGHHHHHHHHHHGHHHHHGGGGGHHHHHHHHHHHHHHHGGGGGHHHHGGGGGEGGGGHHHHHHHGGGGGHHHHHHGHHHHGGGGHHHHHHHGGHHGHHHHHHHGHHHHHHHHHHGHHH=GHHGGHHHHGGGHGHHHHHHHGGHFHGGGGCC9--.000;9/..-....000000000000000:0;FF00:00000;000000900.:000000;...../.-.:.090:0
@M03495:530:000000000-LYBTV:1:1102:14968:22213 1:N:0:CTGGAGTA+AACCGAAC
GTCAGCATGTGAGCTTTGGAATTAGTAAATTCATAACGACCACAGGGAGGCTGGTTTATCAACGGCAAAATATAGATCGGAAGAGCACACGTCTGAACTCCAGTCACCTGGAGTAATCTCGTATGCCGTCTTCTGCTTGAAAAAAAAAATGCTGCAGGTTGGTTGCCAGAACTTTCCAATAACACTAATCGAAACAACCATAAAACTTATATAAGCTGGTCAACTACATTACTTTTTCCAAAGCAGTGAAA
+
CCDDCFFFFFFFGGGGGGGGGGHHHHHHHHHGHHHHHEGGGGGHHHGGGGGHHGGHHHHHGDGGGGEE?FGHHFHHHHFEFGGHHHHHHHGHHHGHHGHGFHFHBFGHHHHFFBFFHDEEGCGHBEDB?@GGGGFFHHHA2FG=<@C--011111/0..0/-.=..0<0.//;00<0<0000<000:0;09./9;/99..0:0;0000000000:0;0//::0000000000;:000B00;;//;/:0000
@M03495:530:000000000-LYBTV:1:1102:20880:22228 1:N:0:CTGGAGTA+AACCGAAC
GTCAGCATGTGAGCTTTGGTCCAGCCTGAGTCCCTGGTTTATCACGGCAAAATATAGATCGGAAGAGCACACGTCTGAACTCCAGTCACCTGGAGTAATCTCGTATGCCGTCTTCTGCTTGAAAAAAAAAAAAAAAAAAAGACTAGAAATCGCAGAAGTGTATGTAATGTTATATAGACGCAGAGTGAGAATATGATAAAATGTTCATGTTAGACAATACTGTTTATGTAATACACTCAACTCCAAAGACA
+
BABCCFFFFFFFGGGGGGGGGGHHHGHHHHHHHHHHHGHHHHHHHGGGGGHHHHHHHHHHHGGGGHHHHHHHGHHHGHHHHHHHHHHHHHHHHGHHHHHFHHHGGHHHHGGGHGHHHHHHHHHHFHGGGGF@</---<-;../0000000;....-/0;0000000;000;0;;000009-9-9:00000000000;0000;0:000:0:;00:00/000000;0::0;B0::0;00//0/00000;////
@M03495:530:000000000-LYBTV:1:1102:7176:22257 1:N:0:CTGGAGTA+AACCGAAC
GTCAGCATGTGAGCTTTGGAATTAGTAAATTCGTTGACGACAGAAGGAGCAAGATAACGACCACAGGGAGGGTGGTTTATCAACGGCAAAATATAGATCGGAAGAGCACACGTCTGAACTCCAGTCACCTGGAGTAATCTCGTATGCCGTCTTCTGCTTGAAAAAAAAAAAACAAACATACAATTATCACTCCTACAGCGACATAAAATTAACAAACTAAAATAATGACGTAACAATCAACACACCAGTAA
+
BBCCCFFFFFFFGGGGGGGGGGHHHHHHHHHHGHHHHHGGGGGHHHHHHHHHHHHHHHGGGGGHHHHGGGGGGGGGGHHHHHHHGGGGGHHHHHHHHHHHGGGGHHHHGHHGHHHGHHHHGHHHHHHHHHHHHHGHHHFFGHGGHHHFGGGHGHHHHHHGHHHGGGGGGE--.9..9;0;0000000000;0/0:;0:0----.00:0:0;0000..00000000000;....;000;00/0.....::B;
@M03495:530:000000000-LYBTV:1:1102:14250:22298 1:N:0:CTGGAGTA+AACCGAAC
GTCAGCATGTGAGCTTTGGTCCGCCTGAGTCCTGGTTTATCAACGGCAAAATATAGATCGGAAGAGCACACGTCTGAACTCCAGTCACCTGGAGTAATCTCGTATGCCGTCTTCTGCTTGAAAAAAAAAAAAATAAAAATAAAGCACATAATAATAATGCACTGCATATTAGAGATGACATAATTCGAAATTACAAATTCATATACTGCTGACTTAATACGCATCGATCAGGAGGATACAGAGTAGTAGTC
+
CBCCCFFFFFFFGGGGGGGGGGGGGGHHHHHHHHHHHHHHHHHHGGGGGHHHHHHHHHHFGGGGHHHGHHHGHHHGHHHHHHHHHHHHHHHHHGFHGHEGHHGGHHHHGGGHGHHHHHHHHHGHGDGGGB//-01<1>101111>1</0000=<000=<000<<00<0;00;00C00000000;00.0...00;90;0000000900;0000/0000000.;.;-./:;.000.../00000/;:0:0000
@M03495:530:000000000-LYBTV:1:1102:14458:22312 1:N:0:CTGGAGTA+AACCGAAC
GTCAGCATGTGAGCTTTGGAGTGAAATCTCTTGTCTTAAGGAATAAAGGAAAAAGATTCCGTCGGAGGCTCGGTGCTCTACAGGTTCAACCTTTGTACTCTATTATTGCCTCACATTCCATCTCTTGTGAAAATATATTTGATTGGCTTTTCTGCAGGTTGTTTGCCAGGCGTGATTGCTGGAGCAGGTATGATATAATTCTAGGATTTGACAGATGAATAATTTACATATATATCTAACTTTGATAGCAG
+
CBCCCFFFFFFFGGGGGGGGGGHHHHHHHHHHHHHHHHHHHHHHHHHHGHHHHHGGHIHHHIHGGGGGGHHGGGGGHHHHHHHHHHGHHHHHHHHHHHHHHHHHGHHHHHHHHHHHHHHHHHHHHHHHHHHHHHFHHHHHHBHHHHGEHHHHHHGHGHHHHGHHHGHHHHHGEEGHHGHHHHHFHGHHHHFHHGHHHG==DGHHHGHHHHHGHHGFHG<GB;CGGFHGHHHHHHHHHHHGGGGGGGGGGG0
@M03495:530:000000000-LYBTV:1:1102:20752:22332 1:N:0:CTGGAGTA+AACCGAAC
GTCAGCATGTGAGCTTTGGAGTGAAATCTCTTGTCTTAAGGAATAAAGGAAAAAGATTCCGTCGGAGGCTCGGTGCTCTACAGGTTCAACCTTTGTACTCTATTATTGCCTCACATTCCATCTCTTGTGAAAATATATTTGATTGGCTTTTCTGCAGGTTGTTTGCCAGGACTTTCCAAGACCTCCACTAGAAAACACAATAAACTTTTTGGAAGCTGGACAACTATCTTCATTTTTCAGAAACAGTGAAC
+
BABCCFFFFFFFGGGGGGGGGGHHHHHHHHHHHHHHHHHHHHHHHHHHHHHHHHGGHHIHHIHGGGGGGHHGGGGGHHHHHHHHHHHHHHHHHHHHHHHHHHHHHHHHHHHHHHHHHHHHHHHHHHHHHHHHHHHHHHHHHHHHHHHHHHHHHHHHGHHHHEHHHHFHGHHHHHHHHHHFHGHHHHFHHEHFFGFHHHGCFGFDHHGHHHGGHFFEHH/CGFAGHHHHHHGFGGGGFBFGGFFGGGGGGF9
@M03495:530:000000000-LYBTV:1:1102:13546:22334 1:N:0:CTGGAGTA+AACCGAAC
GTCAGCATGTGAGCTTTGGAGTGAAATCTCTTGTCTTAAGGAATAAAGGAAAAAGATTCCGTCGGAGGCTCGGTGCTCTACAGGTTCAACCTTTGTACTCTATTATTGCCTCACATTCCATCTCTTGTGAAAATATATTTGATTGGCTTTTCTGCAGGTTGTTTGCCAGGACTTTCCAAGACCTCCACTAGAAAACACAATAAACTTTTTGGAAGCTGGACAACTATCTTCATTTTTCAGAAACAGTGAAC
+
AAABBFFFFFFFGGGGGGGGGGHHFGHHHHHHHHHHHHGHHGHHHHHHHHGHHHGGHHHGHFHGGGEGGHHGGFGGHHEGGHGHHHHHHGFHHHHBFGHHHHHHGHHHGHHHHHHHHHHHHHHHHHHHHHHHFFGHHHHHHBHHHHHHHHHHFHHGFGGHGGHGFHFHHGHEHGHHHHFHACCHHFHGHHGDGFHFGHG<DD<DGHHGHHGGHBFHGHHHHHHEGFHHHHBFGGGGBFGGG0//9B0;FF0
@M03495:530:000000000-LYBTV:1:1102:14795:22340 1:N:0:CTGGAGTA+AACCGAAC
GTCAGCATGTGAGCTTTGGAGTGAAATCTCTTGTCTTAAGGAATAAAGGAAAAAGATTCCGTCGGAGGCTCGGTGCTCTACAGGTTCAACCTTTGTACTCTATTATTGCCTCACATTCCATCTCTTGTGAAAATATATTTGATTGGCTTTTCTGCAGGTTGTTTGCCAGGACAGGTCGTGATTGCTGGAGCAGGTATGATATAATTCTAGGATTTGACAGATGAATAATTTACATATATATCTAACTTTGA
+
CCCCCFFFFFFFGGGGGGGGGGHHHHHHHHHHHHHHHHHHHHHHHHHHHHHHHHGGHIIIHHHGGGGGGHHGGGGGHHHHHHHGHHHHHHHHHHHHHGGHHGHHHHHHHHHHHHHHHHHHHHHHHHHGHHHHHFFHHHHHHHHHHGFHHHHHHHGGEFGHGGHHHHGHHGHGHGGHHGDGGHHHHHHHAGFFHHHHHHGHHHH<DDHHGFHFHHHHHGGBHHHG;CG;GHHEHGHFFGEGGFGGGFGGGF0
@M03495:530:000000000-LYBTV:1:1102:24804:22369 1:N:0:CTGGAGTA+AACCGAAC
GTCAGCATGTGAGCTTTGGAGTGAAATCTCTTGTCTTAAGGAATAAAGGAAAAAGATTCCGTCGGAGGCTCGGTGCTCTACAGGTTCAACCTTTGTACTCTATTATTGCCTCACATTCCATCTCTTGTGAAAATATATTTGATTGGCTTTTCTGCAGGTTGTTTGCCAGGACTTTCCAAGACCTCCACTAGAAAACACAATAAACTTTTTGGAAGCTGGACAACTATCTTCATTTTTCAGAAACAGTGAAC
+
CCCDDFFFFFFFGGGGGGGGGGHHHHHHHHHHHHHHHHHHHHHHHHHHHHHHHHGGHIIHHHHGGGGGGHHGGGGGHHHHHHHHHHHHHHHHHHHHHHHHHHHHHGHHHHHHHHHHHHHHHHHHHHHHHHHHFGHHHHHHHHGHHHHHHHHHHHHHGHHHHGHHHHHHHHHHHHHHHFHHFHHHHHHGHGH1FGCHHGECGGHHHHHHHHGGHHGHHHGAFHHHHHHHHHGGGGGGGGGGFFFGGG<CFG0
@M03495:530:000000000-LYBTV:1:1102:19363:22380 1:N:0:CTGGAGTA+AACCGAAC
GTCAGCATGTGAGCTTTGGAATTAGCTGGTTTATCAACGGCAAAATATAGATCGGAAGAGCACACGTCTGAACTCCAGTCACCTGGAGTAATCTCGTATGCCGTCTTCTGCTTGAAAAAAAAAAAAAACACAAAACCTCTAGAATACAGTCCTTTACAGCACACACGACTAAATACTTGTCCTGCTCGACACAAACTGAACCCGCTACACCAATGCAGTATCAGGTAGTTCACTAGGGAGGTAAACTAACA
+
CBCCCFFFFFFFGGGGGGGGGGHHHHHHGHHFHHHHHHGGGGGHHHHHHHHHHHGGGGHHHHHHHGHHHGHHHHHHHHHHHHHHHHHHHHHHFHHHFGHHHHGGGHGHHHHHHHGHHGHGGFCCC@CC//0..000>>011<1=00<00<<00=000000/./:;.---.-0000;00000;90000.--.9/9;.9;000..-----0//.;0B09990;000000;:00000:0/.;.-;000000009
@M03495:530:000000000-LYBTV:1:1102:23902:22389 1:N:0:CTGGAGTA+AACCGAAC
GTCAGCATGTGAGCTTTGGTTTATCAACGGCAAAATATAGATCGGAAGAGCACACGTCTGAACTCCAGTCACCTGGAGTAATCTCGTATGCCGTCTTCTGCTTGAAAAAAAAAAAAAAAAACTCTAGGTGTACATAATTTCATCATATATGTGCGCTAGATGCTCTCAGATGTGCCACAGCGTGATCATGATCACAGTATGATATGTGCTGACGGATCACTAGTACAGTCAGCGACAGCACTGAACGCTAT
+
BBBCCFFFFFFFGGGGGGGGGGHHHHHHGGGGGHHHHHHHHHHHGGGEGHHHHHHFHHHGHHHHHHHHHHHHHHHHGGGGHDDHHGGGHFHHGEEHGHGHHHHHFHHHHGGGEC//////-.1111111100000000000000<00000==00.;--.;:00;00000;0;900000...-.9.90;900000/0000;00;000000;00/.-.:-./0000;00900000.----./.;/000.;9..
@M03495:530:000000000-LYBTV:1:1102:17871:22391 1:N:0:CTGGAGTA+AACCGAAC
GTCAGCATGTGAGCTTTGGAGTGAAATCTCTTGTCTTAAGGAATAAAGGAAAAAGATTCCGTCGGAGGCTCGGTGCTCTACAGGTTCAACCTTTGTACTCTATTATTGCCTCACATTCCATCTCTTGTGAAAATATATTTGATTGGCTTTTCTGCAGGTTGTTTGCCAGGACTTTCCAAGACCTCCACTAGAAAACACAATAAACTTTTTGGAAGCTGGACAACTATCTTCATTTTTCAGAAACAGTGAAC
+
CBCCCFFFFFFFGGGGGGGGGGHHHHHHHHHHHHHHHHHHHHHHHHHHGHHHHHGGHHIHHHHGGGGGGGHGGGGGHHHHHHHHHHHHHHHHHHHHHHHHHHHHHHHHHHHHHHHHHHHHHHHHHHHHHHGHHGHHHHHHHHHHHHGHHHHHHHHGHHHHHGHHHHHHEAGGHHGHHHHGHGHFHHHHHHGG1GFHHHHEFGHGGHHHHGGGHHFFHGGFHHHGHHHGHHGGGGGGGGGGFGGGGEBBFG0
@M03495:530:000000000-LYBTV:1:1102:11001:22395 1:N:0:CTGGAGTA+AACCGAAC
GTCAGCATGTGAGCTTTGGAATTAGTAAATTCGTTGACGACAGAAGGAGCAAGATAACGACCACAGGGAGGGTGGTTTATCAACGGCAAAATATAGATCGGAAGAGCACACGTCTGAACTCCAGTCACCTGGAGTAATCTCGTATGCCGTCTTCTGCTTGAAAAAAAAACAAAAATGTAAAAGTCAACGAAAATTTATATCAGTCCTGTAGTAAAGTCAGACTACTTAGAACAACAGTACGCGATAGCGTT
+
BBBBBFFFFFFFGGFGGGGGGGHHHHHHHHHHGHHHHHGGGGGHHHHHHHHHHHHHHHGGEGGHHHHGGGGGEFGGGHHHHHHHGGGGGHHHHHHGHHHHGGGGHHHGHHHGGHHGHFHHFHHHGHHHHHHHFF@F1@1?FGFDBFGGG?CHGHBHFHHHHGDHGG-@F.....:.000090000000....-0/0000000000000;;0//;//9;9/;//9/////////....///..-9-9./-;.
@M03495:530:000000000-LYBTV:1:1102:24268:22404 1:N:0:CTGGAGTA+AACCGAAC
GTCAGCATGTGAGCTTTGGAATTAGTAAATTCGTTGACGACAGAAGGATAACGACCACAGGGAGGGAGGTTTATCAACGGCAAAATATAGATCGGAAGAGCACACGTCTGAACTCCAGTCACCTGGAGTAATCTCGTATGCCGTCTTCTGCTTGAAAAAAAAAAAGCACATAGCAGCATACCGCCGGCTTATACGCGGATCCAGCACACTTACCATCTCAGCCAGATACCCCCCACACAGAGATGTGTACG
+
AAABBFFFFBDDGGGBEGGGFFHHHDHHBGFHGHHHHHGGGGFGHHFHEGHGFFEGGEGGAF1EEF1?EEGHEFHHHFDFGGGHBGHHDDFGHHG?GGHHHFFF0@FEHEHHHHBHHHFHHHHHHHBG2FH@F2FFFDHCF1//>0?111FF1FAGBD0@C---:../:/000=00/.;009.9------/9/9..-9-9-./9/....///////9/////;...9////.-9-.....//.//:///;:
@M03495:530:000000000-LYBTV:1:1102:8153:22437 1:N:0:CTGGAGTA+AACCGAAC
GTCAGCATGTGAGCTTTGGAGTGAAATCTCTTGTCTTAAGGAATAAAGGAAAAAGATTCCGTCGGAGGCTCGGTGCTCTACAGGTTCAACCTTTGTACTCTATTATTGCCTCACATTCCATCTCTTGTGAAAATATATTTGATTGGCTTTTCTGCAGGTTGTTTGCCAGGACTTTCCAAGACCTCCACTAGAAAACACAATAAACTTTTTGGAAGCTGGACAACTATCTTCATTTTTCAGAAACAGTGAAC
+
AAABBFFFFFFFGGGGGGGGGGFHHHHGHHGHHGGHHHHHHGGHHHFHHHHHHHGGHHHIHHHGGGGGGGGGGGGGHHHHHHHHHHHGHHHHHHHHHHHHGHHHHHHHHHHHHHHHHHHHHHHHHHHGHHHHHFHHHHHHHHHHEHHHFHGHHFFHHGGHGGHHFHHHGGHGGHHBHHGFFFHFHEHHHGEFG>FGHGC<DDF0<0DGHHGGEHEGHHFGHFFHHHHHFHGFGGFGGFGFFFFFGGBFBG0
@M03495:530:000000000-LYBTV:1:1102:11268:22452 1:N:0:CTGGAGTA+AACCGAAC
GTCAGCATGTGAGCTTTGGAATTAGTAAATTCGTTGACGACAGAAGGAGCAAATAACGACCACAGGGAGGGTGGTTTATCAACGGCAAAATATAGATCGGAAGAGCACACGTCTGAACTCCAGTCACCTGGAGTAATCTCGTATGCCGTCTTCTGCTTGAAAAAAAAAAAAGAGCGACGAATAGGAATGATGGAGGGATAACGACAGATAGTACTATCACAGATCAGGAGTGCATCATCGTTGAAGGAGCG
+
BABBBFFFFDFFFGGGGGFGGGHHGHHHHGHHGGHHHHGGGGGHGHHFHHHGHHHHGGGGGGHGHHFEGGG>FGGGHHFHHHGGGGGFHCHHHHHHHGHGCGFFHHGHHHFGHHGHHHHHFHGHHHHFHHFGHFGGGFHHFGGHHGHGCFEGFHHEHHHHGF=G-<CC-;-..//-9---9:.//////;9///..-...//..-9-//////////////////////...//;//;//..9./9/;..-
@M03495:530:000000000-LYBTV:1:1102:11510:22465 1:N:0:CTGGAGTA+AACCGAAC
GTCAGCATGTGAGCTTTGGAGTGAAATCTCTTGTCTTAAGGAATAAAGGAAAAAGATTCCGTCGGAGGCTCGGTGCTCTACAGGTTCAACCTTTGTACTCTATTATTGCCTCACATTCCATCTCTTGTGAAAATATATTTGATTGGCTTTTCTGCAGGTTGTTTGCCAGGACTTTCCAAGACCTCCACTAGAAAACACAATAAACTTTTTGGAAGCTGGACAACTATCTTCATTTTTCAGAAACAGTGAAC
+
CBCCCFFFFFFFGGGGGGGGGGHHHHHHHHHHHHHHHHGHHHHHHHHHHHHHHHGGHHHHHIHGGGGGGFHGGGGGGHHHHHGHHHHHHHHHHHHGHHHGHHHHHHHHHHHHGHHHHHHHHHHGHHHGHHHHFHHHHHHHHHGHHHHHHHHGGHHHHFHHHDHHHHHGHHHHGHHEHHFHHHHHHHFFGHGFFGHHHFC<GDGDGHHHHHGGEHHGHHCGHFFGHGHFHHFGGGGGGGGGFGFGGGBF0F0
@M03495:530:000000000-LYBTV:1:1102:20641:22467 1:N:0:CTGGAGTA+AACCGAAC
GTCAGCATGTGAGCTTTGGAGTGAAATCTCTTGTCTTAAGGAATAAAGGAAAAAGATTCCGTCGGAGGCTCGGTGCTCTACAGGTTCAACCTTTGTACTCTATTATTGCCTCACATTCCATCTCTTGTGAAAATATATTTGATTGGCTTTTCTGCAGGTTGTTTGCCAGGACTTTCCAAGACCTCCACTAGAAAACACAATAAACTTTTTGGAAGCTGGACAACTATCTTCATTTTTCAGAAACAGTGAAA
+
BABCCFFFFFFFGGGGGGGGGGHHHHHHHHHHHHHHHHHHHHHHHHHHHHHHHHGGHHHHHHHGGGGGGHHGGGGGHHHHHHHHHHHHHHHHHHHHHHHHHHHHHHHHHHHHHHHHHHGHFHHHHHGHHHHEGHHHHHHHHDGHHHHHHHHHHHGHGHHHHGHHHHHHHHHFHHHFHHHHAGHHHHHHHHG1GHGHHFGCGGGGHHHGHHGFHGFCHEHHGHHCFGHHHHGFFFGGGFFG0CBFFB;CFF0
@M03495:530:000000000-LYBTV:1:1102:7289:22478 1:N:0:CTGGAGTA+AACCGAAC
GTCAGCATGTGAGCTTTGGAGTGAAATCTCTTGTCTTAAGGAATAAAGGAAAAAGATTCCGTCGGAGGCTCGGTGCTCTACAGGTTCAACCTTTGTACTCTATTATTGCCTCACATTCCATCTCTTGTGAAAATATATTTGATTGGCTTTTCTGCAGGTTGTTTGCCAGGACTTTCCAAGACCTCCACTAGAAAACACAATAAACTTTTTGGAAGCTGGACAACTATCTTCATTTTTCAGAAACAGTGAAA
+
BABBAFFFFFFFGGGGGGGGGFHHHHHHHHHHHHHHHHFHHHBGFHGFHHHHHHGGFHGFEHHGGGEFGEAE?1E?GGEGFHHFHFHEGGGFGHHFHHHGHHHHHHGEGHHFHFHHHHHFHHHHHHHHHHGFGGHHHHHHH4GHFFCHFEGHHFFHHA@GC/FHBF<FGAGEGHDFBFGFHB<FF.<CGHEFFGFFCC.<<0DDGFFFHGGCFB:CFHCGHHGCGGFHHHEFFFFFFGFCFG/BB/CBFF0
@M03495:530:000000000-LYBTV:1:1102:6505:22487 1:N:0:CTGGAGTA+AACCGAAC
GTCAGCATGTGAGCTTTGGAGGACAGAGGAGCAAATAACGACCACAGGGAGGGTGGTTTATCAACGGCAAAATATAGATCGGAAGAGCACACGTCTGAACTCCAGTCACCTGGAGTAATCTCGTATGCCGTCTTCTGCTTGAAAAAAAAAAAAAAACATGAGGAACTACACAATCAGATAGCCACTCTTCTACATGATCGAGCAGTACACTGTAGAGCTGCTGGTTCAAGCGGGACCACAAACTCTAGTAT
+
AABBBFFFFFFDGGGGGGGGGGGHGGHHGHGHHHHGHHHGGGGGHHHGGFGGGAFEEFHHHHHFHGGGG@HHHFHHHGHHHGGGGGGHHHHHGHHHGHGHHHHHHHHHHHHHHFHGHFFBHHHGGFGHBDCCFFFHHHHHHGHDDF->-<--:-:-9.0/00/:/.00/:/0;;9B00009000.//////;///;/9/.;..-//;//////;/////////9;9////9.----.;...../////://
@M03495:530:000000000-LYBTV:1:1102:15397:22497 1:N:0:CTGGAGTA+AACCGAAC
GTCAGCATGTGAGCTTTGGAATTAGTAAATTCGTTGACGACAGAAGGAGCAAGATAACGACCACAGGGAGGGTGGTTTATCAACGGCAAAATATAGATCGGAAGAGCACACGTCTGAACTCCAGTCACCTGGAGTAATCTCGTATGCCGTCTTCTGCTTGAAAAAAAAAAAACAAACAACAAAAATTACCATGTGAGCTCGAAAGCACAGAAGAACTTAAACGTGATATAGCGACGACTAGTATACTGTAA
+
CCCDDFFFFFFFGGGGGGGGGGHHHHHHHHHHGHHHHHGGGGGHHHHHHHHHHHHHHHGGGGGHHHHGGGGGGGGGGHHHHHHHGGGGGHHHHHHHHHHHGGGGHHHHHHHGHHHGHHHHFHHHHHHHHHHHFHGHHEFHHHGGHHHHGGGHGHHHHHHHHHHH<@AEG--<.<<..<.....<9:0000000:000000.-/../0///0000//000000...9<00000-----9.-0<:0000<:00
@M03495:530:000000000-LYBTV:1:1102:13772:22508 1:N:0:CTGGAGTA+AACCGAAC
GTCAGCATGTGAGCTTTGGTCCAGCCTGAGTCCTGGTTTATCAACGGCAAAATATAGATCGGAAGAGCACACGTCTGAACTCCAGTCACCTGGAGTAATCTCGTATGCCGTCTTCTGCTTGAAAAAAAAAAACTAACTAAAGTGAAGGAGAGGAAAGCTGTATTACCAGTGTAGCGGTGCAATGAGTAGACATGAGCACGAACACCTGTGGTGTAGTCGGCCGAACTACCGGTAACATACTCTGAGATACA
+
BABBBFFFFFFFGGGGGGGGGGHHHGHHHHFHHHHHHHHHHHHHHGGGGGHHHHHHHHHHHGGGGHHHHFHHGHHHGHHHHHHHHHHHGHHHHHHECHH4FGHGGHHHGGGFHGFHHHHGHEGHHHGGB>//<?1<11111?111<110..>C0000<000=0=0000<000<00--.--000:<0;G0;09;09000.-..--/.//;;//..;00099-.--9-.///--::.://;B/////////;/
@M03495:530:000000000-LYBTV:1:1102:22929:22517 1:N:0:CTGGAGTA+AACCGAAC
GTCAGCATGTGAGCTTTGGAGTGAAATCTCTTGTCTTAAGGAATAAAGGAAAAAGATTCCGTCGGAGGCTCGGTGCTCTACAGGTTCAACCTTTGTACTCTATTATTGCCTCACATTCCATCTCTTGTGAAAATATATTTGATTGGCTTTTCTGCAGGTTGTTTGCCAGGACTTTCCAAGACCTCCACTAGAAAACACAATAAACTTTTTGGAAGCTGGACAACTATCTTCATTTTTCAGAAACAGTGAAC
+
A>ABBFFFFDDFGGFFFGGFGGEFGHHHHHHFFGGHHHGHHGHGHHFHHHHHHHGGHHHEHHHGGGEGFGFGGEGGHHHGHHHGGHHHHHHGFFH@FGHFHHHGHHHHBHHHHHHGHFHFHHHHHHHHHF4BFEGHHHGHHHHFHAFFHHDFGHEHEHHHHCGFCEGGHACCGHHHHF<DGGHGHHHHGHHFG1FFCGHCGFD0<GBDHFC-::/GCC/.:0..=/;GHHFFGFBB;;FBB;/BF/;FFE0
@M03495:530:000000000-LYBTV:1:1102:5431:22522 1:N:0:CTGGAGTA+AACCGAAC
GTCAGCATGTGAGCTTTGGAGTCCCTGGTTTATCAACGGCAAAATATAGATCGGAAGAGCACACGTCTGAACTCCAGTCACCTGGAGTAATCTCGTATGCCGTCTTCTGCTTGAAAAAAAAAAAAAAAAAAGATAAGCAAGACAAGACAGAAAGTTCCGATACGTAATAAGAGCGTATATCAGATACTATAGACGTTCATAAGGACGAGATTAGAGCACATACACAACAACTACGACACGCTGTACCATAC
+
BABCCFFFFFFFGGGGGGGGGGHHHHHHHHHHHHHHHGGGGGHHHHHHHHHHHGGGGHHHHHHHGGGHGHHHHHHHHHHHHHHHHHHGHHHBGHHFGHHHHGGGHGHHHHHHHHHHHHGGG<<<<<>-<--.<<D0<00/////:./////000;000...--.0::900000;-9..00000::00:000000.../0:0;000.9--..0000000.:;00000.....000:..--.9..90;;000/
@M03495:530:000000000-LYBTV:1:1102:12107:22529 1:N:0:CTGGAGTA+AACCGAAC
GTCAGCATGTGAGCTTTGGAGTGAAATCTCTTGTCTTAAGGAATAAAGGAAAAAGATTCCGTCGGAGGCTCGGTGCTCTACAGGTTCAACCTTTGTACTCTATTATTGCCTCACATTCCATCTCTTGTGAAAATATATTTGATTGGCTTTTCTGCAGGTTGTTTGCCAGGACAGGTCGTGATTGCTGGAGCAGGTATGATATAATTCTAGGATTTGACAGATGAATAATTTACATATATATCTAACTTTGA
+
AAAAAFFBFFFFGCFFFGFGFEADGHFHFHFHCFGGDG6FGGGGHHHHHHFHHHGGFHE5CFGEGEAFFEGGE1EFHHHHFHHG3BBEGFEGFHDFEGHHHHHGHHHFFHHHCCEGHHFFHHHGHHHHHHHHFGFHHHHHHHHHHHGHHHFHGHFFFHHHH/FHHFHHHHHEFFGGBACGHHHHGGHFFHGGBHHHFHGGGFG=GGGEGHGHHHHFBCGBCFHG0;C:G0GGHBCFFBFFFFGFGGGGGG0
@M03495:530:000000000-LYBTV:1:1102:17832:22543 1:N:0:CTGGAGTA+AACCGAAC
GTCAGCATGTGAGCTTTGGAGTGAAATCTCTTGTCTTAAGGAATAAAGGAAAAAGATTCCGTCGGAGGCTCGGTGCTCTACAGGTTCAACCTTTGTACTCTATTATTGCCTCACATTCCATCTCTTGTGAAAATATATTTGATTGGCTTTTCTGCAGGTTGTTTGCCAGGACTTTCCAAGACCTCCACTAGAAAACACAATAAACTTTTTGGAAGCTGGACAACTATCTTCATTTTTCAGAAACAGTGAAA
+
CBCBCFFFFFFFGGGGGGGGGGHHHHHHHHHHHHHHHHHHHHHGHHHHHHHHHHGGHHHHHHHGGGGGGHHGGEGGHHHHHHHHHHHHHHHHHHHHGHHHHGHHHHHHHHHHHHHHHHHHGGHHHHHHHHHGHHHHHHHHHHHHHHFHHHHFHHHGHHHHHGHFHHFHHEEHHHHGHHHGGFHHHHHHHHE1FFGHHHHEHFF<DFHHHHGG/CGGHHHA.GHHHHHHGHFFGGGGEBFB0FFGGFFFFF0
@M03495:530:000000000-LYBTV:1:1102:8030:22546 1:N:0:CTGGAGTA+AACCGAAC
GTCAGCATTTGAGCTTTGGAGTGAAATCTCTTGTCTTAAGGAATAAAGGAAAAAGATTCCGTCGGAGGCTCGGTGCTCTACAGGTTCAACCTTTGTACTCTATTATTGCCTCACATTCCATCTCTTGTGAAAATATATTTGATTGGCTTTTCTGCAGGTTGTTTGCCAGGACTTTCCAAGACCTCCACTAGAAAACACAATAAACTTTTTGGAAGCTGGACAACTATCTTCATTTTTCAGAAACAGTGAAC
+
BAABBFFFFFFFGGGGGGGGGGHHHHHHHHHHHHHHHHGHHHHHHHHHHHHHHHGGHHHHHHHFCEGGGHFGGGFGFHHHHHHHHHHHGHHHHFHGFHHHHGHGGHHHHHHHHHHHHHHHHHHHHHHHHGHHHGHEHHHHHBHFHHGHFFHHHHHHHFFHHDHGFHHHHHHHHHHGHHHFFFHHHGHHHGH1==CGHGA<<DD0DGHHHHGGGGBHHG::CFHGHGHHHGGGGGGGGGGBFGFGGGFGBF0
@M03495:530:000000000-LYBTV:1:1102:13852:22553 1:N:0:CTGGAGTA+AACCGAAC
GTCAGCATGTGAGCTTTGGACTCCTGACTGGTTTATCAACGGCAAAATATAGATCGGAAGAGCACACGTCTGAACTCCAGTCACCTGGAGTAATATCGTATGCCGTCTTCTGCTTGAAAAAAAAAAAAACAGATTAGCTAGAGTGCAGGAGAGGAGAGTGGAATTCCTAGTGTATTACGTAAATGCGTAGCTATTAGGAGGAACAACAGTGTCTAATTGGGCGTTATGGATGGTTACTGAACATATGTCCC
+
BBBBAFFFFFFFGGGGGGGGGFHHHGGHHHHGHHHHHHHCEEGGGHHHHHHFHHGGGEFGHHGGHGHGHAHGEHHHHFHHHGHBGHHGFH3FF44@FFFHGHHHGGGGEHHHHGBH0BFFHGEGB/B/@D/?<11<10=1111<1>1><........</0.000::0CG0;0:C0000.;;;.0;0;..-900BC;000/.;/9//9.:0000;0/9///..---..;////./9///////;////////
@M03495:530:000000000-LYBTV:1:1102:23709:22603 1:N:0:CTGGAGTA+AACCGAAC
GTCAGCATGTAGCTTTGGTCCAGCCTGAGTCCCTGGTTTATCAACGGCAAAATATAGATCGGAAGAGCACACGTCTGAACTCCAGTCACCTGGAGTAATCTCGTATGCCGTCTTCTGCTTGAAAAAAAAAAAAAAAGAACTGCATATATGCTCGTACTGTGGTGCAATGGAAGTAATCGAAATCACTTGCAGTACTACACTGCGACGAGCAACACGGTACTATACGTGGCACTAGTCGAGCAGCGAGGTCA
+
CBCCCFFFFFFFGGGGGGGGGGHHGHHHHHHHHHHHHHHHHHHHHGGGGGHHHHHHHHHHHGGGGHHHHHHHGHHHGHHHHHHHHHHHHHHHHHHHHHHFHHHGGHHHHGGGHGHHGHHHHHFGHGGGDF/<><--.../0000=000<=000.-..:000//:00000000/00000../..0000000000;00000/000.-------:....-...00000.0/.;/0/00;0;.-.9//----./0
@M03495:530:000000000-LYBTV:1:1102:20329:22603 1:N:0:CTGGAGTA+AACCGAAC
GTCAGCATGCGAGCTTTGGAGTGAAATCTCTTGTCTTAAGGAATAAAGGAAAAAGATTCCGTCGGAGGCTCGGTGCTCTACAGGTTCAACCTTTGTACTCTATTATTGCCTCACATTCCATCTCTTGTGAAAATATATTTGATTGGCTTTTCTGCAGGTTGTTTGCCAGGACTTTCCAAGACCTCCACTAGAAAACACAATAAACTTTTTGGAAGCTGGACAACTATCTTCATTTTTCAGAAACAGTGAAC
+
CCCCCFFFF4ABGGGGGGGGGGHHHHHHHHHHHHHHHHHHHHHHHHHHHHHHHHGGHHHHHHHGGGGGGHHGGGGGHHHHHHHHHHHHHHHHHHHGHHHHHHHHGHHHHHHHHHHHHHHHHHHHHHHHHHHHHHHHHHHHHHHHHHHHHHHHHHHHHHHHHGHHHHHHGHHHHHHGHGFFGHHHHHHHHGH0GHHHHHE<GGHGHFHHHHGGFHHGHHCGHFFEGGGGGGGGGGGGGGGGEGGGGGGGGG0
@M03495:530:000000000-LYBTV:1:1102:7021:22609 1:N:0:CTGGAGTA+AACCGAAC
GTCAGCATGTGAGCTTTGGAGTGAAATCTCTTGTCTTAAGGAATAAAGGAAAAAGATTCCGTCGGAGGCTCGGGGCTCTACAGGTTCAACCTTTGTACTCTATTATTGCCTCACATTCCATCTCTTGTGAAAATATATTTGATTGGCTTTTCTGCAGGTTGTTTGCCAGGACTTTCCAAGACCTCCACTAGAAAACACAATAAACTTTTTGGAAGCTGGACAACTATCTTCATTTTTCAGAAACAGTGAAC
+
CCCCCFFFFFFFGGGGGGGGGGHHHGHHHHHHHHHHHHHHHHHHHHHHHHHHHHGGHIHHHHHGGGGGGHHGGGGGGHHHHHGFHHHHHHHHHHHHGHHHHHHHHHGHHFHHHHHHHHHHHHHGHHHHHHHHHHHHHHHHHGHHHFFHHHHHHHGHGHHHHGHHHHHHGHHHHHHHHHHEHHHGHHHHHHHFGFGGHHG<DDDGGHHHHHGGHHFHHHBGHFFEGGFFFGGGGGGGGGGFFGGGGGFFGG0
@M03495:530:000000000-LYBTV:1:1102:22202:22624 1:N:0:CTGGAGTA+AACCGAAC
GTCAGCATGTGAGCTTTGGTTTATCAACGGCAAAATATAGATCGGAAGAGCACACGTCTGGACTCCAGTCACCTGGAGTAATCTCGTATGCCGTCTTCTGCTTGAAAAAAAAAAATAAGAAATGAAAAAAACACTTTCAAGAGCTTAAAGCGCTTCACAATGTTCTTAAGTGATCGAATCAATTAGACTACGGAAAGAGAAGCAAGGACACACTACTCCATACGAGGTATAAGAGATGGCAGCCGCTATAA
+
A>AAAFFFFFFFFGGGGFGAFGFGBFHHFGAAGHHHHHHGHF5FEEEAFHGHHFGCFEFF3BFFHHBGFFEGHHHFFG3FFF5FGGCEGBGH@ECGFHHHHGHGAGHFFE/E//>0@22222222222<//</01=111><10011<1110<-...<00000;000<00<0;;00:.:0:0:00000000/.9C.-./////////.../.:.//9/9/;B/.9..-.9;/B///.///./...9;--.9/
@M03495:530:000000000-LYBTV:1:1102:24573:22680 1:N:0:CTGGAGTA+AACCGAAC
GTCAGCATGTGAGCTTTGGACTCCTGACTGGTTTATCAACGGCAAAATATAGATCGGAAGAGCACACGTCTGAACTCCAGTCACCTGGAGTAATCTCGTATGCCGTCTTCTGCTTGAAAAAAAAAAACAAGGAACTCCTCAGCGAAGACTGTGCTATCGTCTAGTAGAGTCGATACACTACATTGATCACGACGTCATAAGCCGTTCGACAATGTGATCTGCATCATCCAAACGTCAGTCATATGCACTGA
+
BAABBFFFFFFFGGGGBEBEGGFFHHGHHHHFGHHHHEHHGGGGGGHHHHHHGFHHCAAEFEGCHGGEHHHFFHHHHGHHGHHHHGHHHEBFGHHHHHGGHEFFCECHEHHFHHHHGHHBFEE@BC///?0/000?111<11<.<--.011<0000</./..<0=0=<000-...:0<:///000;000/..9--...0090/9.9/....-////9////9/;9///////9.9...///9/////9///
@M03495:530:000000000-LYBTV:1:1102:9401:22687 1:N:0:CTGGAGTA+AACCGAAC
GTCAGCATGTGAGCTTTGGAGTGAAATCTCTTGTCTTAAGGAATAAAGGAAAAAGATTCCGTCGGAGGCTCGGTGCTCTACAGGTTCAACCTTTGTACTCTATTATTGCCTCACATTCCATCTCTTGTGAAAATATATTTGATTGGCTTTTCTGCAGGTTGTTTGCCAGGACAGGTCGTGATTGCTGGAGCAGGTATGATATAATTCTAGGATTTGACAGATGAATAATTTACATATATATCTAACTTTGA
+
BABBBFFFFDFFGGGGGGGGGGHHHHHHHHHHHHHHHHHHHHHHHHHHHHHHHHGGHHHHGHHGGGGCEHHGGEFFHHHHHHGHHGHHHHHHFHFHHHHGHHHHHHHGHHHHHHHHHHHHHHHHHHHFHEFGHFHHFHHHHGHHHHFHHHHHHHHHGHGHH?GHHGHHHGHEHGA?FC@FBGDHHFHHGHFGHH.GGHFHEGHDGDGHHHHHHBHHHGFGGHHG:GC0CGGHHHHHGGEGFFGGGGGGBF0
@M03495:530:000000000-LYBTV:1:1102:13647:22700 1:N:0:CTGGAGTA+AACCGAAC
GTCAGCATGTGAGCTTTGGTCCGCCTGAGTCCCTGGTTTATCAACGGCAAAATATAGATCGGAAGAGCACACGTCTGAACTCCAGTCACCTGGAGTAATCTCGTATGCCGTCTTCTGCTTGAAAAAAAAAAAAAAAACGACATAAAAAAGAAACAATGGAAGTCCAGAACACGCACACAATAAACTCAGAAAGTCAACACTGTACCATACAGCGTCTAACAACAGTTGTATAAACATCACACTAGACTGCA
+
CBCCDFFFFFFFGGGGGGGGGGGGGGHHHHHHHHHHHHHHHHHHHGGGGGHHHHHHHHHHHGGGGHHHHHHHGHHHGHHHHHHHHHHHHHHHHHHGHHHFHHHGGHHHHGGGHGHHHHHHHGHHHHGGGFG<<<>>-<-.--.00:;C:...///.00000/:00000///:;----...0000009000000000000.000;000:0/000-.9.;0000../00000000000000:00/;00009/0
@M03495:530:000000000-LYBTV:1:1102:13690:22710 1:N:0:CTGGAGTA+AACCGAAC
GTCAGCATGTGAGCTTTGGACTCCTGACTGGTTATCAACGGCAAAATATAGATCGGAAGAGCACACGTCTGAACTCCAGTCACCTGGAGTAATCTCGTATGCCGTCTTCTGCTTGAAAAAAAAAAAAAAATAAAAAAGAAGAACATAGACCATATGACTATCAGTAAAGACAGTGATAGGTGTGAAATATCAGCACAGTTCTAAGATGATGTATATTGAGCTGACACTGTTGAAAAAGATAAGTGGTAATT
+
DCDEEFFFFFFFGGGGGGGGGGHHHHHHHHHHHHHHHHHGGGGGHHHHHHHHHHHGGGGHHGHHHHGHHHGHHHHHHHHHHHHHHHHHHHHHHEGHHGGHHHHGGGHGHHHHHHHHHHHHGGGGC<><>-0<1111-.../0<//111100:00<111:111<1111<11///011111/<00.111:1111<<1./:0111111<111:1<11111110:100/000011011<1...:110<10<:111
@M03495:530:000000000-LYBTV:1:1102:18901:22734 1:N:0:CTGGAGTA+AACCGAAC
GTCAGCATGTGAGCTTTGGAGTGAAATCTCTTGTCTTAAGGAATAAAGGAAAAAGATTCCGTCGGAGGCTCGGTGCTCTACAGGTTCAACCTTTGTACTCTATTATTGCCTCACATTCCATCTCTTGTGAAAATATATTTGATTGGCTTTTCTGCAGGTTGTTTGCCAGGACAGGTCGTGATTGCTGGAGCAGGTATGATATAATTCTAGGATTTGACAGATGAATAATTTACATATATATCTAACTTTGA
+
CBCCDFFFFFFFGGGGGGGGGGHHHHHHHHHHHHHHHHHHHHHGHHHHHHHHHHGGHIIIFHHGGGGGGHHGGGGGHHHHHHHHHHGHHHHHHHHHHHHHHGHHHHHHHHHHHGHHHGHHHHHHHHHHHHHHHGHHHHHHHHHHHHHHHHHGHHHGHHHHHEHHHHHHHHHHHGGGGFFGFHHHFGHHHEHHHHCHHHEDGHHDDGHGHHEHHHHGGFHFGHHG<;CGGHHGHHHHGGGGGGGGGGGGGG0
@M03495:530:000000000-LYBTV:1:1102:15499:22742 1:N:0:CTGGAGTA+AACCGAAC
GTCAGCATGTGAGCTTTGGAATTAGTAAATTCGTTGACGACAGAAGGAGCAAGATAACGACCACAGGGAGGGTGGTTTATCAACGGCAAAATATAGATCGGAAGAGCACACGTCTGAACTCCAGTCACCTGGAGTAATCTCGTATGCCGTCTTCTGCTTGAAAAAAAAAAAAAAAACACAGATAGTGGGATCAGACACTACAAGCTGAAGCAAGGGAGTCAGCAATATATTTCTGTTACAAAACACCTGGA
+
CCCCCFFFFFFFGGGGGGGGGGHHHHHHHHHHGGHHHHGGGGGHHHHHHHHHHHHHHHGGGGGHHHHGGGGGGGGGGHHHHHHHGGGGGHHHHHHHHHHHGGGGHHHHHHHGHHHGHHHHHHHHHHHHHHHHHHFGGGDFGHGGHHHHGGGHGGHHHHHHHHHHEFGCG<9<<<--.....:00000...0.<000//0//00<9000:000</...<<::0<0/00000000000000000.:.<.//./
@M03495:530:000000000-LYBTV:1:1102:25509:22754 1:N:0:CTGGAGTA+AACCGAAC
GTCAGCATGTGAGCTTTGGAGTGAAATCTCTTGTCTTAAGGAATAAAGGAAAAAGATTCCGTCGGAGGCTCGGTGCTCTACAGGTTCAACCTTTGTACTCTATTATTGCCTCACATTCCATCTCTTGTGAAAATATATTTGATTGGCTTTTCTGCAGGTTGTTTGCCAGGACTTTCCAAGACCTCCACTAGAAAACACAATAAACTTTTTGGAAGCTGGACAACTATCTTCATTTTTCAGAAACAGTGAAC
+
A>AA1@FDFFFFFGGCEBB1AGADFGHHFDH3FGHF3GAEG1FCFGFE1AFFCFAC1A2DF1FAEEA/EAFEGE?/1BGHGHHFBF1FF1FFHHHHHHHE2GGGHFFHGGHHHHGHHHHHHHHHHHHHHGHHHHHHHGHHHHGGHAFH0GHHGFGBHEFGHEGHFHFHFHHHHHFH1GDBHHHFHHBHHHEFFFCBEFG<<0<DDFGHHECCFBGHHGHHHHGHFGHBGCFFGGGGG/CBBFFGGB;F000
@M03495:530:000000000-LYBTV:1:1102:16726:22766 1:N:0:CTGGAGTA+AACCGAAC
GTCAGCATGTGAGCTTTGGACTCCTGACTGGTTTATCAACGGCAAAATATAGATCGGAAGAGCACACGTCTGAACTCCAGTCACCTGGAGTAATCTCGTATGCCGTCTTCTGCTTGAAAAAAAAAAAAAAAAAAAAACGATAAGGATGTGACTCATAACATCTAAATGACATATTTAAATATAGGTACTAACAGTTCTCATATGGCACCAACAAGACACAAACTATGCATCGTGCTACCATTGACTGCACA
+
DDCDDFFFFFFFGGGGGGGGGGHHHHHHHHHHHHHHHHHHGGGGGHHHHHHHHHHGGGGGFHHHHHHGHHHGHHHHHHHHHHHHHHHGGHGHGBEHHHGGHHHHGEFHGHHHHHHHHHHHHGGGC@>>//->---:-:-....0000000000000000;:000000000000000;00;0;000000000::000;0000;000./:..9.../////:...000000;:.....0::00000000/000
@M03495:530:000000000-LYBTV:1:1102:4411:22772 1:N:0:CTGGAGTA+AACCGAAC
GTCAGCATGTGAGCTTTGGTCCAGCCTGAGTCCTCTGGTTTATCAACGGCAAAATATAGATCGGAAGAGCACACGTCTGAACTCCAGTCACCTGGAGTAATCTCGTATGCCGTCTTCTGCTTGAAAAAAAAAAACAACAAAGTACCCTAGAACTTCACATGTAGTTACATTCATTAAACATACTGCAATATGTAAAACAACGTGTATATCAACTCTAAACATCTAAATTAGACATGGCCCAAAGTCAATCT
+
BABBCFFFFFFFGGGGGGGGGGHHHGHHHHGFHHHHHHFGHHHGHHHGGGGGHHHHHHHGHHHGGGGHHHHHHHGGHFGHGHHHHHGGHGHHHHHHHHHH44FGFFEHF@GE?EHGHFHHHHHHFHHHE@D?C//<//F/00111<11<0111=1>F1110=00000==00=<0000000:;00000;0;0;00000;.C.-:.//0;090;/990000/;00000;9090000;0/./.::./////;9/
@M03495:530:000000000-LYBTV:1:1102:5553:22772 1:N:0:CTGGAGTA+AACCGAAC
GTCAGCATGTGAGCTTTGGAGTGAAATCTCTTGTCTTAAGGAATAAAGGAAAAAGATTCCGTCGGAGGCTCGGTGCTCTACAGGTTCAACCTTTGTACTCTATTATTGCCTCACATTCCATCTCTTGTGAAAATATATTTGATTGGCTTTTCTGCAGGTTGTTTGCCAGGACTTTCCAAGACCTCCACTAGAAAACACAATAAACTTTTTGGAAGCTGGACAACTATCTTCATTTTTCAGAAACAGTGAAC
+
CBBCCFFFFFFFGGGGGGGGGGGHHHHHHGHHHHHHHHGHHHHHHHHHHHHHHGGGHHHHHHHGGGGGGHGGGGGGFHHHHHHHGHHHHHHHHHHGHHHHHHHHFHHHGHFHHHHHHHGHHHGHHHHHHHHHGFHHHHHHHFHFHHFHFHGHHGHHHHGHHDGHHHHFHGHHHHHHEFF1GGHHHHGFHHH1F=GGHEC.GHH0DGHGHHGGCHFEGHGGHHFEGFHHHGGFFBFFGGFFG;:FFG900;0
@M03495:530:000000000-LYBTV:1:1102:22617:22774 1:N:0:CTGGAGTA+AACCGAAC
GTCAGCATGTGGCTTTGGTCCACCTGATCCTGGTTTATCAACGGCAAAATATAGATCGGAAGAGCACACGTCTGAACTCCAGTCACCTGGAGTAATCTCGTATGCCGTCTTCTGCTTGAAAAAAAAAAAACGTGAGTCTTTAGTGCACAAAGGGGTACTAGAATTCATGGTGTAACGGGGAAATGCTCATCTATACTGAAGCAATCCGATCACCGAGGTCAGGTGCCGGGGTGCAATGTAAATTGGTGCTG
+
>>A1>FFFD1D1FGFGGGEGFGHHHFHGHHHFFGFFFHGHHHCGEGE0CFFGGHGHGCAEEGFHFFHFHEBFGGEHHHHGHF@@FHHHGACGFGH22@FGFEGBHGC>EFFHHFFHHHAFGH0</<C/C///0///11<11<1111<11000/.-..<=000<==00;00;<G000.-.--:90900;B090000;00;000//99B.9.--/--99--9/-9///;-------/9//9//:9//:;-///
@M03495:530:000000000-LYBTV:1:1102:21706:22781 1:N:0:CTGGAGTA+AACCGAAC
GTCAGCATGTGAGCTTTGGAGTGAAATCTCTTGTCTTAAGGAATAAAGGAAAAAGATTCCGTCGGAGGCTCGGTGCTCTACAGGTTCAACCTTTGTACTCTATTATTGCCTCACATTCCATCTCTTGTGAAAATATATTTGATTGGCTTTTCTGCAGGTTGTTTGCCAGGACTTTCCAAGACCTCCACTAGAAAACACAATAAACTTTTTGGAAGCTGGACAACTATCTTCATTTTTCAGAAACAGTGAAC
+
CBCCCFFFFFFFGGGGGGGGGGHHHHHHHHHHHHHHHHHHHHHHHHHHHHHHHHGGHHHHHHHGGGGGGHHGGGGGHHHHHHHHHHGHGHHHHHHHHHHHHHHHHHHHHHHHHHHHHGHGHHHHHHHHHHGBGGHHHHHHHFGHHHGHHHHHHHHHHHHHHGHHHHHHHFFHHHGHHHFHHHHGGGHHHHHFGHFHHHC<<=GGGFHHHGDG:GC.GG:CFHHHHHHHHHGGGGFGGGGGGGBBFB0CFF0
@M03495:530:000000000-LYBTV:1:1102:18713:22786 1:N:0:CTGGAGTA+AACCGAAC
GTCAGCATGTGAGCTTTGGAGTGAAATCTCTTGTCTTAAGGAATAAAGGAAAAAGATTCCGTCGGAGGCTCGGTGCTCTACAGGTTCAACCTTTGTACTCTATTATTGCCTCACATTCCATCTCTTGTGAAAATATATTTGATTGGCTTTTCTGCAGGTTGTTTGCCAGGACAGGTCGTGATTGCTGGAGCAGGTATGATATAATTCTAGGATTTGACAGATGAATAATTTACATATATATCTAACTTTGA
+
CBCCCFFFFFFFGGGGGGGGGGHHHHHHHHHHHHHHHHHHHHHHHHHHHHHHHHGGHIHIHHHGGGGGGHHGGGGGHHHHHHHHHHGHFHHHHHHHHHGHHHHHHHHHHHHHHHHHHHHHHHHHHHHGHHFHHGHHHHHHHHHHHHHHHHHHHHHHHHHHHGHHHHHHHHGHFGGHHGGGHHHHHHHHHFHGHHHHHHGHHHHHGHHHHHHHHHFHHHHHHHHH<CGGHHHHHHHHGFGGGGGGGGGGHG0
@M03495:530:000000000-LYBTV:1:1102:16337:22816 1:N:0:CTGGAGTA+AACCGAAC
GTCAGCATGTGAGCTTTGGAATTAGTAATTCGTTGACGACAGAAGGAGCAAGATAACGACCACAGGGAGGGTGGTTTATCAACGGCAAAATATAGATCGGAAGAGCACACGTCTGAACTCCAGTCACCTGGAGTAATCTCGTATGCCGTCTTCTGCTTGAAAAAAAAAAAAATAATAACAATATGTGCGTGAATGATACGAGACTAATAAAAGATACTACAACGATATGTGTATGGTAACAATTAGGTCAT
+
CCCDDFFFFFFFGGGGGGGGGGHHHHHHHHHGHHHHHGFGGGGHHHHHHHHHHHHHHGGGGGHHHHGGGGGEFGGGHHHHHHHGGGGGHHHHHHHHHHHGGGGHHHHHHHGHHHGHHHHHHHHHHHHHGHHHHHHHG1GHHGDHHHHGGGHGHHHGHHGHHHHHGGGG--;-.000000000000000.....:0000:.....:00;00000.000000:00-.:9@0;000:0/:0:000000000000
@M03495:530:000000000-LYBTV:1:1102:18423:22836 1:N:0:CTGGAGTA+AACCGAAC
GTCAGCATGTGAGCTTTGGAGTGAAATCTCTTGTCTTAAGGAATAAAGGAAAAAGATTCCGTCGGAGGCTCGGTGCTCTACAGGTTCAACCTTTGTACTCTATTATTGCCTCACATTCCATCTCTTGTGAAAATATATTTGATTGGCTTTTCTGCAGGTTGTTTGCCAGGACTTTCCAAGACCTCCACTAGAAAACACAATAAACTTTTTGGAAGCTGGACAACTATCTTCATTTTTCAGAAACAGTGAAA
+
CCCCCFFFFFFFGBGGGGGGGGHHHHHHHHHHGHHHGHHHHFHHHHGHHGGHHHGGHGHHHHGGGGGGGHHGGGGGHHHHHHHHHHHGFHHHHHHGHHHHHHHHHHHHHHHHHHHHHHHHHHHHHHHHHHHHHHHHGHHHHHFHHFFHHHHHHHHHHHHHHGHHHHHHHHHHHHHHGHFBGHHHHHHHHHHDFDGHHHHCDDGDDGHHHFFGHHHEHBHHHHHHHHFFGHGEFGGGGGGGFFFGGG0BFF0
@M03495:530:000000000-LYBTV:1:1102:10440:22861 1:N:0:CTGGAGTA+AACCGAAC
GTCAGCATGTGAGCTTTGGAATTAGTAAATTCGTTGACGACAGAAGGAGCAAGATAACGACCACAGGGAGGGTGGTTTATCAACGGCAAAATATAGATCGGAAGAGCACACGTCTGAACTCCAGTCACCTGGAGTAATCTCGTATGCCGTCTTCTGCTTGAAAAAAAAAAAATAAATATACTAATTAGTAAAGAACCGTATCTTATATACAACTGTATTAGTGAAAAATCTATCGATAGAAGTTCTATACA
+
BACCCFFFFFFFGGGGGGGGGGHHHHHHHHHHGHHHHHGGGGGHHHHHHGHHHHHHHHGGGGGGHHHGGGGGGGGGGHHHHHHHGGGGGHGHHHHHHHHHGGGGHHGHHHHGGHHGHGHGHHHHFHHHFHHHHHFHHF1GHHGFHHHHGEGHGHHHEGHHHCGHHGG-C-:;.00;0009000000;0090000.9.-...9//////B////9///////9/////..;//:/..9..////9/;//9//
@M03495:530:000000000-LYBTV:1:1102:8317:22887 1:N:0:CTGGAGTA+AACCGAAC
GTCAGCATGTGAGCTTTGGAGTGAAATCTCTTGTCTTAAGGAATAAAGGAAAAAGATTCCGTCGGAGGCTCGGTGCTCTACAGGTTCAACCTTTGTACTCTATTATTGCCTCACATTCCATCTCTTGTGAAAATATATTTGATTGGCTTTTCTGCAGGTTGTTTGCCAGGACTTTCCAAGACCTCCACTAGAAAACACAATAAACTTTTTGGAAGCTGGACAACTATCTTCATTTTTCAGAAACAGTGAAC
+
BBBBBFFFFFFDGGGGGGFGGGHHHHHHHHHHHHHHHHHHHHFHHHHGHHHHHHGGGHFHFGHGGGGGGGGGGEGGHHHHHHGHHHHHHGHHHHFGHHHHHHHHGHHHHHHHGGHHHHHHHHHHHHHFGFHHHFHHHHHHHHHHHHHFHHHHGHHHFHHHGBGHFHHHGGHHHHGHHF?GFHHHHHFHHHH1FDGBGF<<<GH=DFHHGGGGEFGHHHCGGHHGHFHHHHFFGGGFGGGFFFFFGG;FFG9
@M03495:530:000000000-LYBTV:1:1102:19265:22913 1:N:0:CTGGAGTA+AACCGAAC
GTCAGCATGTGAGCTTTGGTCCAGCCTGAGTCCCTGGTTTATCAACGGCAAAATATAGATCGGAAGAGCACACGTCTGAACTCCAGTCACCTGGAGTAATCTCGTATGCCGTCTTCTGCTTGAAAAAAAAAAAAAACAAAACACAAGAAGAGCTTCTTTCGCATCAGTAGTATCATGATAATCTGGGATCACCAGTCATTGCACTCATTTCACGTCTGAGTATGATTGACTTGTATGTCAACCACTTGTAG
+
CCCDCFFFFFFFGGGGGGGGGGHHHGHHHHHHHHHHHHHHHHHHHHGGGGGHHHHHHHHHHHGGGGHHHHHHHGHHHGHHHHHHHHHHHHHHHHHHGHHHHHHHGGHHHHGFGHGHHHHHHHEHGHHGGGGGD/--.>.000C<.<.<</0./000<000..:.-0000000000:0000000000/.0..//0.00:00<0000//00:00:.../.00:000000000000000000<00...000<00
@M03495:530:000000000-LYBTV:1:1102:14251:22915 1:N:0:CTGGAGTA+AACCGAAC
GTCAGCATGTGAGCTTTGGAGTGAAATCTCTTGTCTTAAGGAATAAAGGAAAAAGATTCCGTCGGAGGCTCGGTGCTCTACAGGTTCAACCTTTGTACTCTATTATTGCCTCACATTCCATCTCTTGTGAAAATATATTTGATTGGCTTTTCTGCAGGTTGTTTGCCAGGACTTTCCAAGACCTCCACTAGAAAACACAATAAACTTTTTGGAAGCTGGACAACTATCTTCATTTTTCAGAAACAGTGAAA
+
CBCCCFFFFFFFGGGGGGGGGGHHHHHHHHHHHHHHHHHHHHHHHHHHHHHHHHGGHHHIHIHGGGGGGHHGGEFGHHHHHHHHHHHHHHHHHHHHHHHHHHHHGHHHHHHHHHHHHHHHHHHHHHHHHHHHHGHHHGHHHHHHHHHHHHHHHHHHHHHHHGHHHHHHHHHHHHHHHHHHFHHHHHGHHHHFGGHHHHHEGGGHHHHHHHGGFGHGHHHFHGHHHHHHHHGGGGGGGGGGGEGGGG;CGG0
@M03495:530:000000000-LYBTV:1:1102:7144:22925 1:N:0:CTGGAGTA+AACCGAAC
GTCAGCATGTGAGCTTTGGAGTGAAATCTCTTGTCTTAAGGAATAAAGGAAAAAGATTCCGTCGGAGGCTCGGTGCTCTACAGGTTCAACCTTTGTACTCTATTATTGCCTCACATTCCATCTCTTGTGAAAATATATTTGATTGGCTTTTCTGCAGGTTGTTTGCCAGGACTTTCCAAGACCTCCACTAGAAAACACAATAAACTTTTTGGAAGCTGGACAACTATCTTCATTTTTCAGAAACAGTGAAC
+
CBBCCFFFFFFFGGGGGGGGGGHHHHHHHHHHHHHHHHHHHHHHHHHHHHHHHHGGHIIHHHHGGGGGGHHGGFGGHHHHHHHHHHHGHHHHFHHHHHGHHHHHHHHGHHHHHHHHHHHGHHHHHHHHHHHHHHHHHHHHHHHHHHHGHHHHHHHHHHHHHEHHHHHFHGHGHHHHHGFGEGHFHHHHHHHBFGHHHG<<<=0DDHHHHHGGGHEHGHCFHHGEHFHHHHGGGGGGGGGGGG0CFFFGGG0
@M03495:530:000000000-LYBTV:1:1102:26087:22931 1:N:0:CTGGAGTA+AACCGAAC
GTCAGCATGTGAGCTTTGGAGTGAAATCTCTTGTCTTAAGGAATAAAGGAAAAAGATTCCGTCGGAGGCTCGGTGCTCTACAGGTTCAACCTTTGTACTCTATTATTGCCTCACATTCCATCTCTTGTGAAAATATATTTGATTGGCTTTTCTGCAGGTTGTTTGCCAGGAGGTCGTGATTGCTGGAGCAGGTATGATATAATTCTAGGATTTGACAGATGAATAATTTACATATATATCTAACTTTGATA
+
AAABAFFFFFFFGGGGGGGGGGHHHFHHHHHHHHGGHHHHHHGGHHFHHHHHHHGGHHHBGHFEGGCECEHGFEEFGHHHHFGEFDGHHGGGHHGHFGGHHEFHHHHFFGHHHHFHHFFFBDFGHHHHHFFFFFHHHHGHHBG4DFFFGHFBGHD?CHGHH/FGHHHFGFGGGDFCCGCFHHGHHG0G0.>C<0DFBGHBFFHHHFFHHB0GFHHEHGC;FH0;CFC00;C0C0;CFGFFBFFFGB900;0
@M03495:530:000000000-LYBTV:1:1102:14435:22933 1:N:0:CTGGAGTA+AACCGAAC
GTCAGCATGTGAGCTTTGGTCCAGCCTGAGTCCTGGTTTATCAACGGCAAAATATAGATCGGAAGAGCACACGTCTGAACTCCAGTCACCTGGAGTAATCTCGTATGCCGTCTTCTGCTTGAAAAAAAAACAGGCGGGCAGGCCTGAAGCGGACAGCCTTCGGGCCGAGATGTCTCGCTTTGAGGACATAGCTGTGTTCGCTCTTCTCTCTCTTTCTGGCCTCGCGGGTATGCAGCGTGCGTCTCTCGTAC
+
AA3AAFFF@@DFGGBGEFBGFGHHCGHGBCHFFDGHGGHHHGHHHGCCGGFEGGHBFFHHHA1AECEGFFHHEBFF1@5FHHBFGHHGHDCBC2B3BB444B1?13343>//0?44FBF3BA3B3B////?/@/?/<-<-.-..<C/000--:;-...9;0.9;---9--9//9;B/....//9./9./;/9/////;9.-.9.//;/99/9B///9///9/..----;-////:/9...-.-.;//....
@M03495:530:000000000-LYBTV:1:1102:18119:22949 1:N:0:CTGGAGTA+AACCGAAC
GTCAGCATGTGAGCTTTGGAGTGAAATCTCTTGTCTTAAGGAATAAAGGAAAAAGATTCCGTCGGAGGCTCGGTGCTCTACAGGTTCAACCTTTGTACTCTATTATTGCCTCACATTCCATCTCTTGTGAAAATATATTTGATTGGCTTTTCTGCAGGTTGTTTGCCAGGACTTTCCAAGACCTCCACTAGAAAACACAATAAACTTTTTGGAAGCTGGACAACTATCTTCATTTTTCAGAAACAGTGAAC
+
CBCCCFFFFFFFGGGGGGGGGGHHHHHHHHHHHHHHHHHHHGHHHHHHHHHHHHGGHIIHHIHGGGGGGHHGGGGGHHHHHHHHHHHHHHHHHHHHHHHGHHHHHHGHHHHHHHHHHHHGHHHHGHHHHGHHHFHHHHHHHHHHHHHHHHGHHHHHEGGHHGHHHHFHFEHHGFHHHHFEFCHHHFHCHHB<FG<CFGA<DDD<<GHHHHGGEFFAGHHAGEGFHHHHHHFFFGFFGGGG09FFGG0CBF0
@M03495:530:000000000-LYBTV:1:1102:23014:22964 1:N:0:CTGGAGTA+AACCGAAC
GTCAGCATGTGAGCTTTGGAGTGAAATCTCTTGTCTTAAGGAATAAAGGAAAAAGATTCCGTCGGAGGCTCGGTGCTCTACAGGTTCAACCTTTGTACTCTATTATTGCCTCACATTCCATCTCTTGTGAAAATATATTTGATTGGCTTTTCTGCAGGTTGTTTGCCAGGATGTCTTTCTCTGTGTTCTTGATGCAATTAGTCCTGAATCTTTTGACTCTTTCCAAGACCTCCACTAGAAAACACAATAAA
+
BABCCFFFFFFFGGGGGGGGGGHHHHHHHHHHHHHHHHHHHHHHHHHHHHHHHHGGHHHHHHHGGGGGGGHGGGGGHHHHHHHHHHHHHHHHHGHHHHHHHHHHHGHHHHHHHHHHHHHHHHHHHGHHHHGHHHHHHHHHHHHHHHHHHHHHHHHHHFHHHEHHHGHHHHHHHHHHHHGHHHHGHHHHHHH1DHDFFGGFFFGGGHHHHHHHHHHFFHHHHHGBG:GFC/CGGHFH/GH0GGFEGGEFFFF
@M03495:530:000000000-LYBTV:1:1102:22005:22983 1:N:0:CTGGAGTA+AACCGAAC
GTCAGCATGTGAGCTTTGGAATTAGTAAATTCGTTGACGACAGAAGGAGCAAGATAACGACCACAGGGAGGGTGGTTTATCAACGGCAAAATATAGATCGGAAGAGCACACGTCTGAACTCCAGTCACCTGGAGTAATCTCGTATGCCGTCTTCTGCTTGAAAAAAAAAAAAAAAAAAGACAGCTGCAAGATAAGTGGTATGAACGTTGACTAATCGTGACTGTATGTGTGTCTGTTACTGAGTGACTACG
+
CCCCCFFFFFFFGGGGGGGGGGHHHHHHHHHHGHHHHHGGGGGHHHHHHHHHHHHHHHGGGGGHHHHGGGGGEGGEGHHHHHHHGGGGGHHHGHHHHHHHGGGGHHHHHHHGHHHGHHHHHHHHHHHHHHHGFHGHHBFFGHFDFHHHGGGHGHHHHHFGHHBGFEEGG--<-<--<-9./</.000/00/0000<00<000000../<.000000..</<0000:0<00.:000<0000<00000000/.
@M03495:530:000000000-LYBTV:1:1102:5922:23017 1:N:0:CTGGAGTA+AACCGAAC
GTCAGCATGTGAGCTTTGGTCCAGCCTGAGTCCTGGTTTATAACGGCAAAATATAGATCGGAAGAGCACACGTCTGAACTCCAGTCACCTGGAGTAATCTCGTATGCCGTCTTCTGCTTGAAAAAAAAAAAACAAACAAACAAGCATAGTAGATATAGGTCAAAATAGTCTATAATCAGGTAAGATTGATTTAGCAATACTGTGTACTATTTCATTCGACAGAGTGAAACCTAGTAGTATCATGCTCTGGT
+
BBBCDFFFFFFFGGGGGGGGGGHHHGHHHHGHHHHHHHHHHHHHGGGGGHHHHHHHHHHHGGGGHHHHHHHGHHHGHHHHHHHHHHHHHHHHHHGHHHFHHHGGHHHHGGGHGHHHHHHHHHHHHGGGGBC////0/0.0<0.0.0111=11100000000<0000000000<0<0000000000000000:0000000000::<:000000:<00000..<//000000./0000000000000000000
@M03495:530:000000000-LYBTV:1:1102:8157:23024 1:N:0:CTGGAGTA+AACCGAAC
GTCAGCATGTGAGCTTTGGAACAGGGAGGGTGGTTTATCAACGGCAAAATATAGATCGGAAGAGCACACGTCTGAACTCCAGTCACCTGGAGTAATCTCGTATGCCGTCTTCTGCTTGAAAAAAAAAAACAGGAAATAATCTAGAATACGTAATTTAGTCTGATAAAAAACAGAGATATAGTATAATAATGAACATACAATAAGGTAGCAATGTCAATTATTCCTCATCATATAACAGCAAGCTCATATTA
+
BBCCCFFFFFFFGGGGGGGGGGHHHGGGGGEGGFGHHHHGHHGGGGGHHHHHHHHHHHGGGGHHHHFHHGHHHGHHHFGHHHHHHHHHGHHHGHHH4GFHFGHH4G?EFFGFHHHHHHHHHHFGGG?/A//0.>00>1=>111111=10.<0<.000000<00000000;..////00000:0000;00:0000000:000000000000:00000000:00:00000:0;0000000.///.00000;::
@M03495:530:000000000-LYBTV:1:1102:14617:23027 1:N:0:CTGGAGTA+AACCGAAC
GTCAGCATGTGAGCTTTGGAATTAGTAAATTCGTTGACGACAGAAGGAGCAAGATAACGACCACAGGGAGGGTGGTTTATCAACGGCAAAATATAGATCGGAAGAGCACACGTCTGAACTCCAGTCACCTGGAGTAATCTCGTATGCCGTCTTCTGCTTGAAAAAAAAAAAAATGTTATCAATGATGGATCCTTCAAGAGGAATGCACGACAATTCATGTTAACGATAATACATACATATGCAAGGAAAAA
+
CCCCCFFFFFFFGGGGGGGGGGHHHHHHHHHHGHHHHHGGGGGHHHHHHFHHHHHHHHGGGGGGHHHGGGGGGGGGGHHHHHHHGGGGGHHHGHHHHHHHGGGGFHHHHHHGFHHGHHHHHHHHHGHHHHGGHHGHHD1GGAFDHFFHGGGHGHHHHHHFHFGDCDF?D-;9-.0;00;;00000000/00/0;00000..;/00090:.-:-00000000000.....;0000:0000000000../:/:
@M03495:530:000000000-LYBTV:1:1102:16708:23041 1:N:0:CTGGAGTA+AACCGAAC
GTCAGCATGTGAGCTTTGGATGGTTCTGGTTTATCAACGGCAAAATATAGATCGGAAGAGCACACGTCTGAACTCCAGTCACCTGGAGTAATCTCGTATGCCGTCTTCTGCTTGAAAAAAAAAAAAATATCATTATTAATGTTATACAACGTCATCACTTCTACAACATAATAAAAATAAATAGACGTAAGCCCTGTATAGATGCTACAGTAGTGTGTATTATTGTAACTCATTTAGGCTTTCTCACGGAA
+
BABBBFFFFFFFGGGGGGGGGGGHHHGHFHHHHHHHFHGGGGGHHHHHHHHFHGGFGDGEAGHFHG1AFFEHGFFGHHGHFFHFHGFHFHHHB@GGGGHGBGEGGEGHFBGGHFFGFHA/>/<<BB/011<1<?1?@11111><FH<G1<-...<D<0<0<000=</<C00<0CC00;00000:00.....9/./9:0;0000;000;00900;/009;9BB000000000/;////////////9/..-.
@M03495:530:000000000-LYBTV:1:1102:27197:23045 1:N:0:CTGGAGTA+AACCGAAC
GTCAGCATGTGAGCTTTGGAGTGAAATCTCTTGTCTTAAGGAATAAAGGAAAAAGATTCCGTCGGAGGCTCGGTGCTCTACAGGTTCAACCTTTGTACTCTATTATTGCCTCACATTCCATCTCTTGTGAAAATATATTTGATTGGCTTTTCTGCAGGTTGTTTGCCAGGACTTTCCAAGACCTCCACTAGAAAACACAATAAACTTTTTGGAAGCTGGACAACTATCTTCATTTTTCAGAAACAGTGAAC
+
BAABBFFFFFFFGGGGG4EFFGFFHFHHHGFHHHHHHHHHGHHHHHHHHGHHHHGFHHEEGHHECCEEG1GG@BEEHGHHEFHBGDGGHHHHHGHHHHHFHHHHGHFGFEGFHHGGHHFHHGHHHHHHEFEGHHHHHHHHGHGHB0FGHHFDG2G2GFGHECHHBGFHBHHHHHFHHHHDH<0FHCFGHFCGHHCFG<<.DGDDGHGHHHGGE0/.00:F.G..:C00C09BBFGE999;BFGGEFGEBF0
@M03495:530:000000000-LYBTV:1:1102:19051:23054 1:N:0:CTGGAGTA+AACCGAAC
GTCAGCATGTGAGCTTTGGAGGGCAAGAAGTGGTTGTGACTGGTTTATCAACGGCAAAATATAGATCGGAAGAGCACACGTCTGAACTCCAGTCACCTGGAGTAATCTCGTATGCCGTCTTCTGCTTGAAAAAAAAAAAAAAAAGAATATGAACTACATAGTGAGGAATAATACTAGACGTAGATTAGTATAATGTACGTCAGAGTGCTTGCAATGCGAACATGAGCTGAGTGCGCTGATATCTATGCTAG
+
CCCDDFFFFFFFGGGGGGGGGGGGGGGHHHHHHHGGGGHHHHHHHHHHHHHHGGGGGHHHHHHHHHHHGGGGHHHHHHHGHHHGHHHHHHHHHHHHHHHHHHGHFH?HHHFGHHHHGGGHGHHHHHHHGHHHHGGFGC->--<-<..011111110001111110.0/00111111101.9...<110<111111<11.:..<10:111<0.01100.<---:0000100.10<---<.0<111<110111
@M03495:530:000000000-LYBTV:1:1102:21980:23063 1:N:0:CTGGAGTA+AACCGAAC
GTCAGCATGTGAGCTTTGGATGGTTCTGGTTTATCAACGGCAAAATATAGATCGGAAGAGCACACGTCTGAACTCCAGTCACCTGGAGTAATCTCGTATGCCGTCTTCTGCTTGAAAAAAAAAAGACACGCTGGCGGGCATTCCTGAATCTGACAGCATGTGGGCCGAGGATTCACTATCCGTTGACATACTGTTGCGTGACACAATCTCTCTTTCTGGGTCGTAGGCGATCCCTATGAGGTCTGACATAA
+
A>ABAFFBF@DFGGGGGGGGGGGFGHHHGHHHHHHHHHGGGGFHGHHGHHHHHHFEFGGFFHHFHGFGHGFHHHHGHHFHHHHHHHHHHFHH4FEGGGGHHHGCFGGHHHGHFBGFFGHEF@////22<?/<?///<---/0;0000:0000:0;GA/:00<0...-----/9000;900B.A/;.//;9///////-....//:.//:/9//;////;9/;--..;/---...////////.9//9/9//
@M03495:530:000000000-LYBTV:1:1102:5520:23064 1:N:0:CTGGAGTA+AACCGAAC
GTCAGCATGTGAGCTTTGGAGTGAAATCTCTTGTCTTAAGGAATAAAGGAAAAAGATTCCGTCGGAGGCTCGGTGCTCTACAGGTTCAACCTTTGTACTCTATTATTGCCTCACATTCCATCTCTTGTGAAAATATATTTGATTGGCTTTTCTGCAGGTTGTTTGCCAGGACTTTCCAAGACCTCCACTAGAAAACACAATAAACTTTTTGGAAGCTGGACAACTATCTTCATTTTTCAGAAACAGTGAAC
+
BBCBBFFFFFFFGGGGGGGGGGHHHHHHHHHHHHHHHGHHHHHHHHHHHGHHHHGGHIHIHHHGGGGFGHHGGGGGHHHHHHHFHHHHGHHGHHHGHHHHHHHHHHHHHHHHHHHHHGHHHHHHHHHHHHHHHGHGHGHHHFHHHGFHHHHHHHGHHGHHHDGGHHHHEHHGFHHGHF?GFFHHHHFHHHHGGFGFGHE<DDD=DGHHHHGGBGGHGHFHFGHHHEHHGHGGGFFGGGGG0FCFFGBFGG0
@M03495:530:000000000-LYBTV:1:1102:14449:23064 1:N:0:CTGGAGTA+AACCGAAC
GTCAGCATGTGAGCTTTGGTCCAGCCTGAGTCCTGGTTTATCAACGGCAAAATATAGATCGGAAGAGCACACGTCTGAACTCCAGTCACCTGGAGTAATCTCGTATGCCGTCTTCTGCTTGAAAAAAAAAAAAAAACAAAAACTATTTTCAAACACATATTGATCAAATATAGTAAAGATGATATATATGATATATCTTCTCACTCTAGCAGATACGATAGTGGAAATCTGTAATAGTCACATCATAGTGA
+
CCDDDFFFFFFFGGGGGGGGGGHHHGHHHHHHHHHHHHHHHHHHHGGGGGHHHHHHHHHHHGGGGHHHHHHHGHHHGHHHHHHHHHHHHHHHHHHHHHHFHHHGGHHHHGGGHGHHHHHHHHHHHHGGGG@/<<--.....<.<111<11=110.<.00111:1110<1:<111:11110111<:11<111<1:1<1111101111111100/011...<.11.00::11111111<:1111100111:11
@M03495:530:000000000-LYBTV:1:1102:10466:23078 1:N:0:CTGGAGTA+AACCGAAC
GTCAGCATGTGAGCTTTGGAGTGAAATCTCTTGTCTTAAGGAATAAAGGAAAAAGATTCCGTCGGAGGCTCGGTGCTCTACAGGTTCAACCTTTGTACTCTATTATTGCCTCACATTCCATCTCTTGTGAAAATATATTTGATTGGCTTTTCTGCAGGTTGTTTGCCAGGACTTTCCAAGACCTCCACTAGAAAACACAATAAACTTTTTGGAAGCTGGACAACTATCTTCATTTTTCAGAAACAGTGAAC
+
CBCCCFFFFFFFGGGGGGGGGGHHHHHHHHHHHHHHHHHHHHHHHHHHGHHHHHGGHHHHHHHGGGGGGHHGGFGGHHGHHHHHHHHHHHHHHFHGGHHHHHHHHHHHHHHHHHHHHHFHGHHGHHHHHHHHFGHHHHHHHHHFHGFHHHGHGHFHGHHHHDHHHGHHHHHHGHHHHHFHHHHFHHHHHHHEGHHHHFGADGFFGFFFHHGGGGFAFHCHHHHHGFHHHHFFGGGGFGGGFFFGFF;BF00
@M03495:530:000000000-LYBTV:1:1102:12193:23079 1:N:0:CTGGAGTA+AACCGAAC
GTCAGCATGTGAGCTTTGGAATTAGTAAATTCGTTGACGACAGAAGGAGCAAGATAACGACCACAGGGAGGGTGGTTTATCAACGGCAAAATATAGATCGGAAGAGCACACGTCTGAACTCCAGTCACCTGGAGTAATCTCGTATGCCGTCTTCTGCTTGAAAAAAAAAAAATAACGATAAAAGGCATAGATATTAGGAAGAACACAAACACATAAGGAGTCTGACGGTAGAGTTATAGATGTTGATGTCA
+
AABCCFFFFFFFGGGGGGGGGGHHHHHHHHHHGHHHHHGGGGGHHHHHHHHHHHHHHHGGGGGHHHHGFGGGEGGGGHHHHHHGGGGGGHGGHHHHHHHHGGGGHHHHHHHGHHHGHHHHGHHHHGHHHHHHHG@GHHHHHHGGHHHHFDFFGHHHHHHGFHHEFGGEGEB-.009:.9..0;0...09;00;900;090..///:...;..;9000:09/;0000.-...0000000:9:0000000000
@M03495:530:000000000-LYBTV:1:1102:15615:23102 1:N:0:CTGGAGTA+AACCGAAC
GTCAGCATGTGAGCTTTGGAGTGAAATCTCTTGTCTTAAGGAATAAAGGAAAAAGATTCCGTCGGAGGCTCGGTGCTCTACAGGTTCAACCTTTGTACTCTATTATTGCCTCACATTCCATCTCTTGTGAAAATATATTTGATTGGCTTTTCTGCAGGTTGTTTGCCAGGACTTTCCAAGACCTCCACTAGAAAACACAATAAACTTTTTGGAAGCTGGACAACTATCTTCATTTTTCAGAAACAGTGAAC
+
CCDDCFFFFFFFGGGGGGGGGGHHHHHHHGHHHHHHHHHHHHHHHHHHHHHHHHGGHIIHHHHGGGGGGHHGGEGGHHHHHHHHHHHHHHHHHHHHHHHHHHHHHHHHHHHHHHHHHHHGHHHHHHHHHHGFHHHHHHHHHHHHHHGHHHHHHHHHGGHHFEHHGHFHHHGHHHHHFFFHHHGGHHFHHHHDGHGHHHHCDHHDGHGHHHGGHGHHHHFHHGHHGHHHHHFFGGGGGGGGEGGFGGBBGG0
@M03495:530:000000000-LYBTV:1:1102:20262:23108 1:N:0:CTGGAGTA+AACCGAAC
GTCAGCATGTGAGCTTTGGACTCCTGACTGGTTTATCAACGGCAAAATATAGATCGGAAGAGCACACGTCTGAACTCCAGTCACCTGGAGTAATCTCGTATGCCGTCTTCTGCTTGAAAAAAAAAAACACAATGTTCACACAGAACACTCTCTAGATATAAGCTACAACGATGAAACGATGGGTTAGCAGGTATGATATACTCTACCAGACTTGCCTGTTGTATAGTGACTCTGCGACGGCAACTGATCAT
+
CCCCCFFFFFFFGGGGGGGGGGHGHHHHHHHHHHHHHHHHGGGGGHHHHHHHHHHHGGGGGHHHHHHGHHHGHHHHHHHHHHHHHHHHGHGGHHFHHHGGHHHHGGGHGHHHHHHHHHHHHGEC/<<//0//11?1?111?/??1<<01011111111111<0000<00-...=000;.;.../.:.000..0;000000000000000..00:0000;;0;000900000:0;0--------./;00900
@M03495:530:000000000-LYBTV:1:1102:20144:23113 1:N:0:CTGGAGTA+AACCGAAC
GTCAGCATGTGAGCTTTGGTCCAGCCTGAGTCCTGGTTTATCAACGCAAAATATAGATCGGAAGAGCACACGTCTGAACTCCAGTCACCTGGAGTAATCTCGTATGCCGTCTTCTGCTTGAAAAAAAAAAAAACAATGATCAAGCAAGCAGACTACTACTTAATGCCATACGTCATCAAATATTCATAAATACGGACATTCATCACTAATCATCAACAAACTGCAGTGACTGACAACAAAGAAGGTACTCC
+
BABCCFFFFFFFGGGGGGGGGGHHHGHHHHHHHHHHHHHHHHHHHGGGGGHHHHHHHHHHGGGGHHHHHHHGHHHGHGHHHHHHHHHHHHHHHHGHHH4GHHGGHHHGGEEHGHHHHHHHGHHHHGGFC/>////.1111>11<F000.0//.<0/00000<000<00;0/.:.:.00000:000:0000090...--090;000000/0000;0;/09..09/////////////9...//././/////
@M03495:530:000000000-LYBTV:1:1102:13412:23124 1:N:0:CTGGAGTA+AACCGAAC
GTCAGCATGTGAGCTTTGGATGGTTCTGGTTTATCAACGGCAAAATATAGATCGGAAGAGCACACGTCTGAACTCCAGTCACCTGGAGTAATCTCGTATGCCGTCTTCTGCTTGAAAAAAAAAAAAAAAGGATAAACGAAAAAGAATTAAGTTAGAATGCTATGAAAATAAAAGCGATGTGCGACTGTAAAGTGAAGAAGTACATTGACGACAAAGGCGGCCAGGAAGTATAATCAAGACGATCATGAGCT
+
BACCDFFFFFFFGGGGGGGGGGGGHHHHHHHHHHHHHHGGGGGHHHHHHHHHHHGGGGHHHHHHHGHHHGHHHHHHHHHHHHHHHHBGGHHHFHHHGGHHHHGGGHGHHHHHHHFHHHHGGGDG/<//-..011111....-...<0000:0000;0;000;0000:0;:0000..9...:09.--.:::00;;0000:;0;F000000.9---///.-----.../:000000000:;/.=...000000
@M03495:530:000000000-LYBTV:1:1102:19686:23167 1:N:0:CTGGAGTA+AACCGAAC
GTCAGCATGTGAGCTTTGGAGTGAAATCTCTTGTCTTAAGGAATAAAGGAAAAAGATTCCGTCGGAGGCTCGGGGCTCTACAGGTTCAACCTTTGTACTCTATTATTGCCTCACATTCCATCTCTTGTGAAAATATATTTGATTGGCTTTTCTGCAGGTTGTTTGCCAGGACTTTGCTGACTTGTTGTGTACGCGTCAGCTGCTGCTCTTGCCGGAGCAATATCAGAACAATCCCATCCGAACTTTCCACG
+
AAABBFFFFDFFGGGGGFFFBGGHFHHHHHHHGGHHHHHHHHHHHHHFHHHHHCEGHHFGHHFGGGGG?GHGC0>@EEGHHHHFHGHHHHGGFHFEGGHHHHHHFHHFHGHGGAHHHDGHHFHHHHHHH4BEGGHFBFHHH2DFG0FHGEFFGGFEEHFFHC?00GFFFEGHCCFGDGGFFGGH110FDCBGH.C<@DDBC/;:::CB:GCCF-A--@./BFBFFB0;F9/:B:C9;/9.9.-.//99//;
@M03495:530:000000000-LYBTV:1:1102:25969:23184 1:N:0:CTGGAGTA+AACCGAAC
GTCAGCATGTGAGCTTTGGAATTAGTAAATTCGTTGACGACAGAAGGAGCAAGATAACGACCACAGGGAGGGTGGTTTATCAACGGCAAAATATAGATCGGAAGAGCACACGTCTGAACTCCAGTCACCTGGAGTAATCTCGTATGCCGTCTTCTGCTTGAAAAAAAAAAAAAGATAGGAGAGACACACGATAATTACTGCTGACTACTATCTCAGGCTAAGTCCTCGAGTGTAATTGACACATAGTCCTC
+
CBCCBFFFFFFFGGGGGGGGGGHHHHHHHHHHGHHHHHGGGGGHHHHHHGHHHHHHHHGGGGGHHHHGGGGGEFGFGHHHHHHHGGFGGHHHHHHHHHHHGGGGHHHHHHHGHGHGHHHHHHBGFFHHHHHHHHGHHG=GHHFGHHHFF.@GGHFHHHHFHHGHH?ECG-99;.;900/;/...;/;/.--:..0;00000000;0;/09000900/;90090;:90...0.0090000009/0000000:
@M03495:530:000000000-LYBTV:1:1102:18586:23191 1:N:0:CTGGAGTA+AACCGAAC
GTCAGCATGTGAGCTTTGGATGGTTCTGGTTTATCAACGGCAAAATATAGATCGGAAGAGCACACGTCTGAACTCCAGTCACCTGGAGTAATCTCGTATGCCGTCTTCTGCTTGAAAAAAAAAAAAAAAACCCACAGCTGTAGCCGCCATCACTCATTCTGTCGTCTGTGAGGGAGATCAAACATTACTCATTGACGTTGTCTGTGCGTATAACACACATATACCACTGGCACGTGTACCTCCTCCATGGT
+
BABBBFFFFFFFGGGGGGGGGGGGHHHHHHHHHHHHHHGGGGGHHHHHHHHHHHGGGGGHHHHHHGGHHGHHGHHHHHHHHHHFGHHHGHHHFHHHGEHHHHGAEHGHGHFHHBGCGFFFGGGF//<><-..<...<.0/=00=0<:--./000;/;000000.....00;0.9.../00:00;09;0000;0///...9.//////.;.9///9/.;./////////9;9.:..././///...9.////
@M03495:530:000000000-LYBTV:1:1102:23871:23227 1:N:0:CTGGAGTA+AACCGAAC
GTCAGCATGTGAGCTTTGGAGTGAAATCTCTTGTCTTAAGGAATAAAGGAAAAAGATTCCGTCGGAGGCTCGGTGCTCTACAGGTTCAACCTTTGTACTCTATTATTGCCTCACATTCCATCTCTTGTGAAAATATATTTGATTGGCTTTTCTGCAGGTTGTTTGCCAGGACAGGTCGTGATTGCTGGATCAGGTCTGATTTAATTCTAGGATTTGACAGATGAATAATTTACATATATATCTAACTTTGA
+
CCCCCFFFFFFFGGGGGGGGGGHHHHHHHHHHHHHHHHHHHHHHHHHHHHHHHHGGHHHHHHHGGGGGGHHGGEGGHHHHHHHGHHHHHHHHHHHHHHHHHHHHHHHHHHHHHHHHHHHHHHHHHGHHHHHHHHHHGHFHHGHHHHHHHHHHHHHHHHHHHGHHHHHHHHHH0//??/<CGB<1FF=<<11<100/0/=<0===GHDG<D00D::000::/0;C000<CHHHF0C0=0009000C0B0900
@M03495:530:000000000-LYBTV:1:1102:8972:23233 1:N:0:CTGGAGTA+AACCGAAC
GTCAGCATGTGAGCTTTGGTCCAGCCTGAGTCCCTGGTTTATCAACGGCAAAATATAGATCGGAAGAGCACACGTCTGAACTCCAGTCACCTGGAGTAATCTCGTATGCCGTCTTCTGCTTGAAAAAAAAAAAAAACTTCAGCGGCAAATATGTAAGCGGTAGTCTATATGGAGGGTAGAAATAGTGATGCATCGTGGCTACATAGATGTAACACGTCAGGATAGGTCATCGTGTAGGTGTATGGAGACTT
+
CBCCCFFFFFFFGGGGGGGGGGHHHGHHHHHHHHHHHHHHHHHHHHGGGGGHHHHHHHHHHHGGGGHHHHHHHGHHHGHHHHHHHHHHHHHHHHHHGHHH4GHGFGHHHHGGCHGHHHHHHHGHHHHGGGGD<<--.1111<1.-<--.000000000--;..0000000;00/.-.:.000;00000;90900....-.0/00000:0;00000....9/0000/00000;..;900000090/0/0.00
@M03495:530:000000000-LYBTV:1:1102:13185:23257 1:N:0:CTGGAGTA+AACCGAAC
GTCAGCATGTGAGCTTTGGAGTGAAATCTCTTGTCTTAAGGAATAAAGGAAAAAGATTCCGTCGGAGGCTCGGTGCTCTACAGGTTCAACCTTTGTACTCTATTATTGCCTCACATTCCATCTCTTGTGAAAATATATTTGATTGGCTTTTCTGCAGGTTGTTTGCCAGGACCAAGACCTCCACTAGAAAACACAATAAACTTTTTGGAAGCTGGACAACTATCTTCATTTTTCAGAAACAGTGAACAACC
+
CBCCCFFFFFFFGGGGGGGGGGHHHHHHHHHHHHHHHHHHHHHHHHHHHHHHHHGGHHIHHIHGGGGGGHHGGGGGHHHHHHHHHHHHHHHHHHHHHHHHHHHHHHHGHHHHHHHHHHHHHHHHHHHHHHGHHGHGHHHHHGHHHHHHHHHHGHHGBHGHGFHHGFHHHHHHHGHGHHHHHGHHHHH1GHHHHHGGHFFGGHHGHHGGFGFHHHHHGGHGFGGEHHHHGGGEGGGGGBFGFGGGGGGFGGE
@M03495:530:000000000-LYBTV:1:1102:17914:23281 1:N:0:CTGGAGTA+AACCGAAC
GTCAGCATGTGAGCTTTGGAGTGAAATCTCTTGTCTTAAGGAATAAAGGAAAAAGATTCCGTCGGAGGCTCGGTGCTCTACAGGTTCAACCTTTGTACTCTATTATTGCCTCACATTCCATCTCTTGTGAAAATATATTTGATTGGCTTTTCTGCAGGTTGTTTGCCAGGACTTTCCAAGACCTCACTAGAAAACACAATAAACTTTTTGGAAGCTGGACAACTATCTTCATTTTTCAGAAACAGTGAACA
+
BBBBCFFFFFFFGGGGGGGGGGHHHHHHHHHHHHHHHHHHHHHHHHHHHHHHHHGGHIHIGIHGGGGGGHHGGGGGHHHHHHHHHHHHGHHHHHHHHHHHHHHHHHHHHHHHHHHHHHHHHHHHHHHHHHHHFHHHHHHHHHHHHHGHHHHHHHGHHGHHHEHHHHFHFHEHHHHHHGF1GHHHFHGHHHHDGHHHHGGHHGHGGGHHHGGFH/CCHHHHFHEHHHHHHHHGGGGGGGFGFGGFFFFEGGG
@M03495:530:000000000-LYBTV:1:1102:15262:23281 1:N:0:CTGGAGTA+AACCGAAC
GTCAGCATGTGAGCTTTGGAGTGAAATCTCTTGTCTTAAGGAATAAAGGAAAAAGATTCCGTCGGAGGCTCGGTGCTCTACAGGTTCAACCTTTGTACTCTATTATTGCCTCACATTCCATCTCTTGTGAAAATATATTTGATTGGCTTTTCTGCAGGTTGTTTGCCAGGACTTTCCAAGACCTCCACTAGAAAACACAATAAACTTTTTGGAAGCTGGACAACTATCTTCATTTTTCAGAAACAGTGAAC
+
CCCCCFFFFFFFGGGGGGGGGGHHHHHHHHHHHHHHHHHHHHHHHHHHHHHHHHGGHHIIHHHGGGGGGHHGGEGGHHHHHHHHHHHHHHHHHHHHHHHHHHHHHHHHHHHHHHHHHHHHHHHGHHHHHHHHHGHHHHHHHHHHHHHHGHHHHHGHHHHHHFHGGHHHHEHHHHHFHGGGGGHHHHGHHHHDGFHHGHHCGDHDGHHHHHGGHHHEHHGGHHHFHHHHHHGGGGGGGGGGFBFFGGBFGF0
@M03495:530:000000000-LYBTV:1:1102:16162:23321 1:N:0:CTGGAGTA+AACCGAAC
GTCAGCATGTGAGCTTTGGAGTGAAATCTCTTGTCTTAAGGAATAAAGGAAAAAGATTCCGTCGGAGGCTCGGTGCTCTACAGGTTCAACCTTTGTACTCTATTATTGCCTCACATTCCATCTCTTGTGAAAATATATTTGATTGGCTTTTCTGCAGGTTGTTTGCCAGGACTTTCCAAGACCTCCACTAGAAAACACAATAAACTTTTTGGAAGCTGGACAACTATCTTCATTTTTCAGAAACAGTGAAA
+
CBCCCFFFFFFFGGGGGGGGGGHHHHHHHHHHHHHHHHHHHHHHHHHHHHHHHHGGHIHHHHHGGGGGGHHGGEGGHHHHHHHHHHHHHHHHHHHHHHHHHHHHHHHHHHHHHHHHHHHHHHHHHHHHHHHHHHHHHHHHHHHHHGEHHHHHHHGHGHHHHGHHHHHHHHHHHHHHHGFFHHHGHHFHHHH1FFFGEG<<DGHDGHHHHHCFGHGHHHGCGHHHHGHFHHGGGGGGGGGGGFGGGEFFFF0
@M03495:530:000000000-LYBTV:1:1102:15625:23353 1:N:0:CTGGAGTA+AACCGAAC
GTCAGCATGTGAGCTTTGGAGTGAAATCTCTTGTCTTAAGGAATAAAGGAAAAAGATTCCGTCGGAGGCTCGGTGCTCTACAGGTTCAACCTTTGTACTCTATTATTGCCTCACATTCCATCTCTTGTGAAAATATATTTGATTGGCTTTTCTGCAGGTTGTTTGCCAGGACAGGTCGTGATTGCTGGAGCAGGTATGATATAATTCTAGGATTTGACAGATGAATAATTTACATATATATCTAACTTTGA
+
CBCCEFFFFFFFGGGGGGGGGGHHHHHHHHHHHHHHHHHHHGHHHHHHHHHHHHGGHIHHHHHGGGGGGHHGGEGGHHHHHGHHHHHHHHHHHHGFGHHHHHHHGHHGHHHGHGGHHHHHHHHHHHHHHHHHHHHHHHHHHFHHHGGHHHHHHHHHHHHGHGHHHHGGHGHHHGEFHGGGGHHHHGHGHGHEHHHFHHGHGFH=HGHHHHEHFHGHGHHHFHHG1CGGHHHHHGHFGGGGHGGFGBFFFF1
@M03495:530:000000000-LYBTV:1:1102:16484:23354 1:N:0:CTGGAGTA+AACCGAAC
GTCAGCATGTGAGCTTTGGAGTGAAATCTCTTGTCTTAAGGAATAAAGGAAAAAGATTCCGTCGGAGGCTCGGTGCTCTACAGGTTCAACCTTTGTACTCTATTATTGCCTCACATTCCATCTCTTGTGAAAATATATTTGATTGGCTTTTCTGCAGGTTGTTTGCCAGGACTTTCCAAGACCTCCACTAGAAAACACAATAAACTTTTTGGAAGCTGGACAACTATCTTCATTTTTCAGAAACAGTGAAC
+
CBCCCFFFFFFFGGGGGGGGGGHHHHHHHHHHHHHHHHHHHHHHHHHHHHHHHHGGHHIIHIHGGGGGGHHGGGGGHHHHHHHHHHHHHHHHHHHHHHHHHHHHHHHHHHHHHHHGHHHHHHHHHHHHHHGGGGHHHHHHHEHHHHGHHHHHHHHHGGGHHGHHHHHHGHHHHHHHHHFHFHHHHHGHHGFFGGFHGGH<D101<DGHHHGGEHFEHHHFHGHHGGHHHHGGGFGGFGFGFFBGGFFFBC0
@M03495:530:000000000-LYBTV:1:1102:20244:23361 1:N:0:CTGGAGTA+AACCGAAC
GTCAGCATGTGAGCTTTGGTCCAGCCTGAGTCCCTGGTTTATCAACGGCAAAATATAGATCGGAAGAGCACACGTCTGAACTCCAGTCCACCTGGAGTAATCTCGTATGCCGTCTTCTGCTTGAAAAAAAAAAAAAAATAAAAAAGCGAATTCGAATCATCAACGATCTTGATGTGTATCCATACAGCCATTGGACAAGGAAGATGTAGATCTATGATGATAGAGCGAGACATCTGTTAGGTGTACACGTT
+
DCEEDFFFFFFFGGGGGGGGGGHHHGHHHHHHHHHHHHHHHHHHHHGGGGGHHHHHHHHHHHGGGGHHHHHHHGHHHGHHHHHHHHHHHHGHHHHHHHHHH4GGHGGHHHHGGGGGHHHHHHHFHHHHGGFGFC>---<01110-.<..--.1.1.0.1:110:.....<111111<111111</<10..1<10:00..../.:11:111111111:<11111111-<--./10<111<</1:00111.:.
@M03495:530:000000000-LYBTV:1:1102:16942:23390 1:N:0:CTGGAGTA+AACCGAAC
GTCAGCATGTGAGCTTTGGAGTGAAATCTCTTGTCTTAAGGAATAAAGGAAAAAGATTCCGTCGGAGGCTCGGTGCTCTACAGGTTCAACCTTTGTACTCTATTATTGCCTCACATTCCATCTCTTGTGAAAATATATTTGATTGGCTTTTCTGCAGGTTGTTTGCCAGGACTTTCCAAGACCTCCACTAGAAAACACAATAAACTTTTTGGAAGCTGGACAACTATCTTCATTTTTCAGAAACAGTGAAC
+
A3AA?BFFFFFFGGGGGBEEFGHHHGHHHHGHHHHHHHHHHHHGFHEHDCHBGHGGHHHH3FGEEA?AEHFECEGGHHHHHGFHGFHHGBGGHFHHEGHHHGHHHHHGHGHHFHGHHGGBGHHGHFHHHHHBEDGHFGHHHFHHHGEHHHHHFGHHH0GHHGHFFFGHC/GCFBFHHB1FFF0GGCH0F0FGF<FFG<.C<=<0DDGFHG<CFC/GHHHFGH..:/0CGGFBB0FFB/FG0B9/9B00CB0
@M03495:530:000000000-LYBTV:1:1102:18725:23397 1:N:0:CTGGAGTA+AACCGAAC
GTCAGCATGTGAGCTTTGGTCCAGCCTGAGTCCTGGTTTATCAACGGCAAAATATAGATCGGAAGAGCACACGTCTGAACTCCAGTCACCTGGAGTAATCTCGTATGCCGTCTTCTGCTTGAAAAAAAAAAAAAATGAAACATAGTGAAAAAAATACGTAAGATCCAGATAAGAGATCACTGCTGTAGATTACATGTGCTAATGTACTGGATACACATGAACTGTATGCAGATACACAGCAATCGTCTCAG
+
BBBCCFFFFFFFGGGGGGGGGGHHHGHHHHGHHHHHHHHHHHHHHGGGGGHHHHHHHHHHEFGGGHGHHHHHGHHHGHHHHHHHHHHHHHHHHHHHHHHDGHHGGHHHHGDGHGHHHHGHHHGHBGCFCC@///-01111<0111100000.--.00.00;:000:0:<000000/000/;000:0000000000000000000;;000//90////////////9///////////9..////...:///
@M03495:530:000000000-LYBTV:1:1102:20105:23461 1:N:0:CTGGAGTA+AACCGAAC
GTCAGCATGTGAGCTTTGGAGTGAAATCTCTTGTCTTAAGGAATAAAGGAAAAAGATTCCGTCGGAGGCTCGGTGCTCTACAGGTTCAACCTTTGTACTCTATTATTGCCTCACATTCCATCTCTTGTGAAAATATATTTGATTGGCTTTTCTGCAGGTTGTTTGCCAGGACTTTCCAAGACCTCCACTAGAAAACACAATAAACTTTTTGGAAGCTGGACAACTATCTTCATTTTTCAGAAACAGTGAAC
+
BBBBBFFFFFFFGGGGGGGGGGGHHHHHHHHHHHHHHHHHHHHHHHHHGHHHHHGGHHHHHHHGGGGGGHHGGEGGHHHHHHHHHHHHHHHHHHHHHHHHHHHHHHHHHHHHHHHHHHHHHHHHHHHHHHHHHHHHHHHHHHHFH0GHHHHHHHGHHH0FGFHHGGGHHHHHHHHHHHGHEFGHHEHHHHHFGGFHHHHGFGHGGHHHGHGGBCHGHHFEGHHEHHHGFHGGGGGGGGGGGGBFBB;BFB0
@M03495:530:000000000-LYBTV:1:1102:24312:23507 1:N:0:CTGGAGTA+AACCGAAC
GTCAGCATGTGAGCTTTGGAGGGCAAGAGGGTGGTTTATCAACGGCAAAATATAGATCGGAAGAGCACACGTCTGAACTCCAGTCACCTGGAGTAATCTCGTATGCCGTCTTCTGCTTGAAAAAAAAAAAAATGAATGATACAATACAAGAGGTTGATTTTCGTTAAACATAGATGAGTCTACTCGGACTTCGTGCTGGTGTGGATCACACAGGTATGGATGTCACGAGTAGTTATACTGGATGACTTTGT
+
A>ABCFFFFFFFGGGGGGGGGGGGGGGHHHGEFGFGHHHHHHHGGGGGHHHHHHHHHHHG1FGHHHHHHHGGHHGHHHHHHHHHGHHGHHFFHGHHGGHHHFGHHHHGGGHGHHHHHHHHHHHHGGGFC/--011111000<00000000/..0//:00000-:/..00;0::09000;0;00009..--;0.;...0;//...0009/00...0000;0000000..-..0;900;0;90/0000:9000
@M03495:530:000000000-LYBTV:1:1102:10413:23535 1:N:0:CTGGAGTA+AACCGAAC
GTCAGCATGTGAGCTTTGGTTTATCAACGGCAAAATATAGATCGGAAGAGCACACGTCTGAACTCCAGTCACCTGGAGTAATCTCGTATGCCGTCTTCTGCTTGAAAAAAAAAAAAAAACAAAAGAGAAACTACACAACTGACTAGGAATACAGAGTAATCAACGATGAGTAAGACAATTACTACATGCCTCTATGAACTCTTATGGAGTAGAGGCAAGACACACATAGCAACAGAAATAAGGTCTACGAC
+
BACCCFFFFFFFGGGGGGGGGGHHHHHHGGGGGHHHHHHHHHHHGGGGHHHHHHHGHHHGHHHHHHHHHHHHHHHHHHHHHHFHHGFGHHHHGGGHGHHHHHHHHHHHHGGGG/<///////000.001<0111101..0/00=00/000<000;/0000000/....000000;0//000000;0000000000000000:00000;/0;000/...;/////..00000:..//00:000::0000...
@M03495:530:000000000-LYBTV:1:1102:12924:23549 1:N:0:CTGGAGTA+AACCGAAC
GTCAGCATGTGAGCTTTGGTCCAGCCTGAGTCCTGGTTTATCAACGGCAAAATATAGATCGGAAGAGCACACGTCTGAACTCCAGTCACCTGGAGTAATCTCGTATGCCGTCTTCTGCTTGAAAAAAAAAAACTACAGCGCGAAAAAAAAAATATAATGCAAACAACACAATAATAGAACTAACTCTAATCAAATATATGAGTATAGTGACGACCAGGAAACAGATGCGATATACTCACAATTGAGCACAA
+
AAABBFFFFFFFGGGGGGGCGGHHHGGHHHGHHHHHEHHHHHHHHGGGGGHHHHHHHHHHGEFGGHHHHHHHGCGHGFHHHHHHFHHHHHHFFGG@GHB4FHHFFFGHHGGGHGGHFHHHHHHHHHGCF/<>/111111//---<A.<--:-.000;0;0909.....9..000000000000/00///9/////////////;//////9.9-;-..../9;9///9-...;///////////////..9
@M03495:530:000000000-LYBTV:1:1102:19316:23552 1:N:0:CTGGAGTA+AACCGAAC
GTCAGCATGTGAGCTTTGGAATTAGTAATTCGTTGACGACAGAAGGAGCAAGATAACGACCACAGGGAGGGTGGTTTATCAACGGCAAAATATAGATCGGAAGAGCACACGTCTGAACTCCAGTCACCTGGAGTAATCTCGTATGCCGTCTTCTGCTTGAAAAAAAAAAAAAAGAAAGATGACAATAAGTAATAACTGAGTATGGTGCAGGTCAAATACATAGATATATGCAATTTAGTAAATATCAATTA
+
CCCCDFFFFFFFGGGGGGGGGGHHHHHHHHHGHHHHHGGGGGHHHHHHHHHHHHHHHGGGGGHHHHGGGGGEFGGGHHHHHHHGGGGGHHHHHHHHHHHGGGGHHHHGHHGGHHGHHHHHHHHHHHHHHHHHHHHHHFHHHGGHHHHGEGHGHHHHHHHGHHHHGGGGG<9<<9.:/0/01100101<1111111011001111/110:1.<0:01:1<0111<111111111101<1111111111:<11
@M03495:530:000000000-LYBTV:1:1102:22752:23575 1:N:0:CTGGAGTA+AACCGAAC
GTCAGCATGTGAGCTTTGGAGTGAAATCTCTTGTCTTAAGGAATAAAGGAAAAAGATTCCGTCGGAGGCTCGGTGCTCTACAGGTTCAACCTTTGTACTCTATTATTGCCTCACATTCCATCTCTTGTGAAAATATATTTGATTGGCTTTTCTGCAGGTTGTTTGCCAGGACTTTCCAAGACCTCCACTAGAAAACACAATAAACTTTTTGGAAGCTGGACAACTATCTTCATTTTTCAGAAACAGTGAAC
+
AABCCFFFFDFFGGGGGGGGGGHHHHHHHHHHHHHHHHHHHHHHHHHHHHHHHHGGHIHHHGHGGGGGGHHGGEGGHHHHHHHHHHHHHHHHHHHHHFHHHHHHHHHHHHHHHHHHHHHGHHHHHHHHHHHHGHHHHHHHHHHHGFFHHHHHHHHHHHGHHFHHHGHGFAGHHHHHHFFGHGHHFHEHHHHFGFCGEHG<GGH=DGHHHHGGGHHGHHHEFHFHHHBBGHGGGGFGGGGGFGGGEFFFFF0
@M03495:530:000000000-LYBTV:1:1102:9148:23577 1:N:0:CTGGAGTA+AACCGAAC
GTCAGCATGTGAGCTTTGGAGTGAAATCTCTTGTCTTAAGGAATAAAGGAAAAAGATTCCGTCGGAGGCTCGGTGCTCTACAGGTTCAACCTTTGTACTCTATTATTGCCTCACATTCCATCTCTTGTGAAAATATATTTGATTGGCTTTTCTGCAGGTTGTTTGCCAGGACAGGTCGTGATTGCTGGAGCAGGTATGATATAATTCTAGGATTTGACAGATGAATAATTTACATATATATCTAACTTTGA
+
CCBCCFFFFFFFGGGGGGGGGGHHGHHHHHHHHHHHHHHHHHHGHHGHHHHHHHGGHHGHHIHGGGGGGHHGGGGGHHHHHHHGHHHHHHHHHHHHHHHGHHHHHHHHHHHHHHHHHHHHHHHGHHHHHHHHHHEHHHHHHHHHHHHHHHHHHHHHHHHHHFGHFHHHHHGHEGEGGCEGHHHHEGHGHHHCGHCGHHGDGFHGHHHFBGFHHFHGHFGH/CGG<;G;CGGHHFHHGFBFFFFFFBFGGG0
@M03495:530:000000000-LYBTV:1:1102:12070:23598 1:N:0:CTGGAGTA+AACCGAAC
GTCAGCATGTGAGCTTTGGAGTGAAATCTCTTGTCTTAAGGAATAAAGGAAAAAGATTCCGTCGGAGGCTCGGTGCTCTACAGGTTCAACCTTTGTACTCTATTATTGCCTCACATTCCATCTCTTGTGAAAATATATTTGATTGGCTTTTCTGCAGGTTGTTTGCCAGGACTTTCCAAGACCTCAACTAGACAACACAATAAACTTTTTGGAAGCTGGACAACTATCTTCATTTTTCAGAAACAGTGAAA
+
AAABBFFFBFFFCGGGFFGGBGFGFHDGHHHHGHHHHFHHHCGGHHHHHHHFHHGGFHHGFHHC?EEGGHHGGEEFHHHHGGFF3FGHHHHGHHHFFGHGGHHHHHGHHGHHGHHHHHFHHHHEHFHHGHHHHFGHHHEGBGHHHFFHGHFHBFFHG0<FFDHHF2GHHEECGFGF<1<FFCFGH1<FGHGB1>>GFCG.<DDG<0DGHHF?CG/.CF/:C0..CGGHHBFFFGGGGGGGGG//B/0;0;0
@M03495:530:000000000-LYBTV:1:1102:6520:23599 1:N:0:CTGGAGTA+AACCGAAC
GTCAGCATGTGAGCTTTGGAGGGCAAGAAGTGTGGTTTATCAACGGCAAAATATAGATCGGAAGAGCACACGTCTGAACTCCAGTCACCTGGAGTAATCTCGTATGCCGTCTTCTGCTTGAAAAAAAAAAAAAAACGAAAAGTGTGTTTAAGTATAATAATTGTAACAAATTAAACCTAAATGAGCCGACAGCAGGTATCGGTCACATCATAAGAGATATTGTAATAATCAACGAGTTGAGATCGTATGCT
+
CBBCCFFFFFFFGGGGGGGGGGGGGGGHHHDGHHGHGHHHHHHHGGGGGHHHHHHHHHHHGGGGHHHHHHHGHHHGHHHHGHHHHHHHHHHHHHFGHH4GHHFGHHHHGGGHGHHHGHFHHHHHHGCFGC//---.-<<.-/0111.//1111<1C111:11111<110.11011</:000111<0/-----.:...111.-...01:00111110<1111111:11<1110/.9...110.<0.<.//11
@M03495:530:000000000-LYBTV:1:1102:22908:23626 1:N:0:CTGGAGTA+AACCGAAC
GTCAGCATGTGAGCTTTGGAGTGAAATCTCTTGTCTTAAGGAATAAAGGAAAAAGATTCCGTCGGAGGCTCGGTGCTCTACAGGTTCAACCTTTGTACTCTATTATTGCCTCACATTCCATCTCTTGTGAAAATATATTTGATTGGCTTTTCTGCAGGTTGTTTGCCAGGACTTTCCAAGACCTCCACTAGAAAACACAATAAACTTTTTGGAAGCTGGACAACTATCTTCATTTTTCAGAAACAGTGAAC
+
AAA@BFFFFFFFGGGGGGGFGGHHHGHHHHHHHHHGHHHHHHGHHHHHHHHHHHGGHHHHHHHGGGGGGHHGGGGGHHHHHHHHHHHHHHGHHHHHHHHHHHHHHHHHHHHHHHGHHFHHHHHHGGHHHHHHHHFHHHHHHHHGGHHHHHHHHHGHHAHHHGHHHHHHHHHHHHHHHHHHHHHHHHHHHHEFGHGHHGH<DD0G<0GHHHGGFFFGFHEGFFHGHHHHGEGGGGGGGGGGGF//;FBFFG0
@M03495:530:000000000-LYBTV:1:1102:25278:23629 1:N:0:CTGGAGTA+AACCGAAC
GTCAGCATGTGAGCTTTGGTCCAGCCTGAGTCCTCTGGTTTATCAACGGCAAAATATAGATCGGAAGAGCACACGTCTGAACTCCAGTCACCTGGAGTAATCTCGTATGCCGTCTTCTGCTTGAAAAAAAAAAATTACAACAAAGGTGATGCATAGTCCGTGCTGCTTATGACAAGGCTTCCAGCACCTGCAGACGCTGATTAACATCCTGAGTCTGCATCCAGCCGTTAGTTCGCGTACCGTCTCGTTGA
+
AAABBFFFFFFFGGGGGGGGGGHHHGHHHHHHHHHHHHBGHHHHHHHGGGGGHHHHHHHHHHHGGGGHHHHHHHGHHHGHHHHHHHHHHHHHHHHHHGHHHDHGHGGHHHHGFGHGHHHHHGHHGHHGGG<C//01111<?//00011<1111111<11.....000=0<00000...////00//..//;;/0.-;9..00000000/000/00000000/:0/.-.:..///.-----.....//..:.
@M03495:530:000000000-LYBTV:1:1102:19355:23635 1:N:0:CTGGAGTA+AACCGAAC
GTCAGCATGTGAGCTTTGGAGTGAAATCTCTTGTCTTAAGGAATAAAGGAAAAAGATTCCGTCGGAGGCTCGGTGCTCTACAGGTTCAACCTTTGTACTCTATTATTGCCTCACATTCCATCTCTTGTGAAAATATATTTGATTGGCTTTTCTGCAGGTTGTTTGCCAGGACTTTCCAAGACCTCCACTAGAAAACACAATAAACTTTTTGGAAGCTGGACAACTATCTTCATTTTTCAGAAACAGTGAAC
+
CBCCDFFFFFFFGGGGGGGGGGHHHHHHHHHHHHHHHHHHHHHHHHHHHHHHHHGGHIHHHIHGGGGGGGHGGFGGHHHHHHHHHHHHHHHHHHHHHHHHHHHHHHHHHHHHHHHHHHHGHHHHHHHHHHHHHHGHHHHHHFHHHFHHHHHHHHFHEFFHHGHHHGGHHHHHHHHHHGFGHGHHHHHHHHGBGHHHHHC<DDG<D0DHHHGGGHGEHHGFHE.CHHHHHHGGGGGGGGGGGFFGGE;FF00
@M03495:530:000000000-LYBTV:1:1102:24921:23653 1:N:0:CTGGAGTA+AACCGAAC
GTCAGCATGTGAGCTTTGGAGTGAAATCTCTTGTCTTAAGGAATAAAGGAAAAAGATTCCGTCGGAGGCTCGGTGCTCTACAGGTTCAACCTTTGTACTCTATTATTGCCTCACATTCCATCTCTTGTGAAAATATATTTGATTGGCTTTTCTGCAGGTTGTTTGCCAGGACTTTCCAAGACCTCCACTAGAAAACACAATAAACTTTTTGGAAGCTGGACAACTATCTTCATTTTTCAGAAACAGTGAAC
+
BABBBFFFFFFFFGGGGGGGGGHGFHHHHHHHHHHHHHHHHFHHHHHHGHHHHHGGHHHHGHGGGGCGGHHGGGGGHHGHHHHHHGFHHHHGHHHHHHHHGHHHHHHHGHHHHHHGHGHHFHHHHHHHHHHHBFHGHHHHHHHFFHGEHHHHHHGHHGGGHDHHFFHHFCHHHHHFHHFGHHHGHHFHHHH1GFFGHHHCGHG0DGHHHHGGF0CGGHBCGH.CGCGHHHGEFGGGGGGFGBCFFB;FEF0
@M03495:530:000000000-LYBTV:1:1102:13839:23693 1:N:0:CTGGAGTA+AACCGAAC
GTCAGCATGTGAGCTTTGGAATTAGTAAATTCGTTGACGACAGAAGGAGCAAGATAACGACCACAGGGAGGGTGGTTTATCAACGGCAAAATATAGATCGGAAGAGCACACGTCTGAACTCCAGTCACCTGGAGTAATCTCGTATGCCGTCTTCTGCTTGAAAAAAAAAAAAAAAATACATAACTAACAGATACAAGGTTACAGAGCAAAAGTCAAATGAATAGGAAGAGGTTATGATGTGTGGATCTATA
+
CCCCDFFFFFFFGGGGGGGGGGHHHHHHHHHHGHHHHHGGGGGHHHHGHHHHHHHHGHGGGGGHHHHGGGGGEGGGGHHHHHHHGGGGGHHHGHHHHHHHGGGGHHHHHHHGHGHGHHHHHHHHFHHHHHHHHHGHHGBGHHGGGHHHGGGHGHHGHHHHHGHHHGGCG:-;-;--.0000000000000/000000.0000000//0/0//0000000:0:0000;.;:.0:00:000;00..0:00000
@M03495:530:000000000-LYBTV:1:1102:5224:23704 1:N:0:CTGGAGTA+AACCGAAC
GTCAGCATGTGAGCTTTGGACTCCTGACTGGTTTATCAACGGCAAAATATAGATCGGAAGAGCACACGTCTGAACTCCAGTCACCTGGAGTAATCTCGTATGCCGTCTTCTGCTTGAAAAAAAAAAAAAAAAATAAATAGATACACTACTATCACATTGACTACACTGATATCGATACTACCTCACTGAAGCCACTAGTACCTGAATTAGCCATGTAAGCTATAACACATATCATCACCAAACGACCCAAA
+
CCCCCFFFFFFFGGGGGGGGGGHHHGHHHHHHHHHHHHHHGGGGGHHHHHHHHHHHGGGGHHHHHHHGHHHGHHHHHHHHHHHHHHHHGHGGHHFHHHGGHHHHGGGHGHHHHHHHFHHHHGFGD/<//>-<-.011110<11D1<1</<1111101111111/<:1001111....-1:1/0<0.<1<000.//</0111110/0:1:0/0:1<::11011111100.<0111111:<0.....-9-.<.
@M03495:530:000000000-LYBTV:1:1102:21874:23707 1:N:0:CTGGAGTA+AACCGAAC
GTCAGCATGTGAGCTTTGGTCCAGCCTGAGTCCTGGTTTATCAACGGCAAAATATAGATCGGAAGAGCACACGTCTGAACTCCAGTCACCTGGAGTAATCTCGTATGCCGTCTTCTGCTTGAAAAAAAAAAAACACAAGAGAAACAAAACATAAGAGACATGTGGGTAACATGAAGACGAACGACTATGACCATGCACATCTTGAGCGACACATGTGAATGCTATGTATCAGTACAACTGTATCATTGCTG
+
CCCCDFFFFFFFGGGGGGGGGGHHHGHHHHHHHHHHHHHHHHHHHGGGGGHHHHHHHHHHHGGGGHHHHHHHGGHHGGHHHHHHHHHHHHHHHHHGHHHBGHHGGHHHHGGGHGHHHHHHHFHHGHGGGCF>///0/?00001100.00<.011110//<10=<0<.:/011<0111/.----.-.-1<11000100:110<11100-----<:01:<111111111111:<1111100/:11111<1111
@M03495:530:000000000-LYBTV:1:1102:6047:23711 1:N:0:CTGGAGTA+AACCGAAC
GTCAGCATGTGAGCTTTGGTCCAGCCTGAGTCCTCTGGTTTATCAACGGCAAAATATAGATCGGAAGAGCACACGTCTGAACTCCAGTCACCTGGAGTAATCTCGTATGCCGTCTTCTGCTTGAAAAAAAAAAAAAATAAAGAATGAATATGTACATGTAGATCAATTGACGAGTACATAGAATGACAATGATAAACATCATATACACTCGCATCCATGATTACATCAGGTCTGAGCAATATAAGTCGACA
+
CCCCDFFFFFFFGGGGGGGGGGHHHGHHHHHHHHHHHHFGHHHHHHHGGGGGHHHHHHHFHHHGGGGHHHHHHHGHHHGHHHHHHHHHHHHHHHHHHHHHHFHHHGGHHHHGGGHGHHHHHHHHHHHHGGGG@></<0><1110110=00<00000000=0000000<000..-..0000<0000:00000:00000000000000000/=--.-/0000:000000000:00/0000/0:000000..-.
@M03495:530:000000000-LYBTV:1:1102:17522:23736 1:N:0:CTGGAGTA+AACCGAAC
GTCAGCATGTGAGCTTTGGAGTGAAATCTCTTGTCTTAAGGAATAAAGGAAAAAGATTCCGTCGGAGGCTCGGTGCTCTACAGGTTCAACCTTTGTACTCTATTATTGCCTCACATTCCATCTCTTGTGAAAATATATTTGATTGGCTTTTCTGCAGGTTGTTTGCCAGGACTTTCCAAGACCTCCACTAGAAAACACAATAAACTTTTTGGAAGCTGGACAACTATCTTCATTTTTCAGAAACAGTGAAC
+
CBCCCFFFFFFFGGGGGGGGGGHHHHHHHHHHHHHHHHHHHHHHHHHHHHHHHHGGHHHHHHHGGGGGGHHGGGGGHHHHHHHHHHHGHHHHHHHHHHHHHHHHHHHHHHHHHHHHHHHHHHHHHHHHHHFHGGHHHHHHHHHHHHHHHHHHHHHHHHHHHGHHHHHHHHHHHHHHHHGHHHHHHHFHHHHGGHHHHHHEHGHBGHHHHHGGHEHHHHHHHGGGGHGHHHGGGGGGGGGGGEFFGFFFFG0
@M03495:530:000000000-LYBTV:1:1102:11281:23744 1:N:0:CTGGAGTA+AACCGAAC
GTCAGCATGTGAGCTTTGGTCCAGCCTGAGTCCCTGGTTTATCAACGGCAAAATATAGATCGGAAGAGCACACGTCTGAACTCCAGTCACCTGGAGTAATCTCGTATGCCGTCTTCTGCTTGAAAAAAAAAAAGAACACAGTATGGACGAACTCTTTTGCTCTTAGTCTATACCTTTGTTGCGTCACATTTGGTCGCTTAATTTGAACCTTATTCTTCGTGTCGTTCTCGTAGGTGATCAGGCTATCATTC
+
CCCCCFFFFFFFGGGGGGGGGGHHHGHHHHHHHHHHHGHHHHHHHHGGGGGHHHHHHHHHHHGGGGHHHHHHHGHHHGHHHHHHHHHHHHHHHHHHFGFGHHHHFGGHGHGGGHGHHGHHHHFHEHHEFCBB>/??000/01111011-<--.000000000000<=000000000000:.0:.-..00;00;.9--...00000000./90000000.:../.....0.....00:;;00;/.00/0B00
@M03495:530:000000000-LYBTV:1:1102:15592:23762 1:N:0:CTGGAGTA+AACCGAAC
GTCAGCATGTGAGCTTTGGAGTGAAATCTCTTGTCTTAAGGAATAAAGGAAAAAGATTCCGTCGGAGGCTCGGTGCTCTACAGGTTCAACCTTTGTACTCTATTATTGCCTCACATTCCATCTCTTGTGAAAATATATTTGATTGGCTTTTCTGCAGGTTGTTTGCCAGGACAGGTCGTGATTGCTGGAGCAGGTATGATATAATTCTAGGATTTGACAGATGAATAATTTACATATATATCTAACTTTGA
+
CCCCCFFFFFFFGGGGGGGGGGHHHHHHHHHHHHHHHHHHHHHHHHHHHHHHHHGGHIHIHHHGGGGGGHHGGGGGGHHHHHHHHHHHHHHHHHHHHHHHHHHHHHHGHHHHHHHHHHHHHHHHHHHHHHHHHGHHHHHHHHHHHHHHHHHHHHHHHHHHHEHHHHHHHHHHHGGGHGGGGHHHFHHHGHGHHEGHGHFHDGHHHHHHHHHHGHHHHHHHFHHG:CCGFHHFHHFHGGGGGGGGGGGGGF0
@M03495:530:000000000-LYBTV:1:1102:14274:23766 1:N:0:CTGGAGTA+AACCGAAC
GTCAGCATGTGAGCTTTGGACTCCTGACTGGTTTATCAACGGCAAAATATAGATCGGAAGAGCACACGTCTGAACTCCAGTCACCTGGAGTAATCTCGTATGCCGTCTTCTGCTTGAAAAAAAAAAAAACACAAGATCGTAACACATCACCCACATACACAGAGAAGCATTAGACAACAATCACTGCAGTAACGCACGTGTACAACTACAGCATACGATCGAATACAGGTGTGACGATAAGTCTAAATAGT
+
DDDDDFFFFFFFGGGGGGGGGGHHHHHHHHHHHHHHHHHHGGGGGHHHHHHHHHHHGGGGHHHHHHHGHHHGGHHHHHHHHHHHHHHHHHHHHHHHHHGGHHHHGGGHGHHHHHHHHHHGHGGGGBDA///0//0<11.0<0.11.<000/....00000<.0//0/000000000:...000000000:000;--9-;.:/0000:00000/000....-.:0.0;0/0:0.:0....;:000000000:
@M03495:530:000000000-LYBTV:1:1102:12437:23767 1:N:0:CTGGAGTA+AACCGAAC
GTCAGCATGTGAGCTTTGGAGACTGGTTTATCAACGGCAAAATATAGATCGGAAGAGCACACGTCTGAACTCCAGTCACCTGGAGTAATCTCGTATGCCGTCTTCTGCTTGAAAAAAAAAAAAACCATAGAAAGAATGTCTTATCTCTTGATGTACATTTCAATAAGTTTTGTATATCGTGTTGTGCTTTCTCTTCAGACATCTATCGTGTCATATGCGTATATGTGCTACTTCATCGTGCTATCCTGCTT
+
CBCDDFFFFFFFGGGGGGGGGGGHHHHHHHHHHHHGGGGGHHHHHHHHHHHGGGGHHHHHHHGGHHGHHHHHHHHHHHHHHHHHHHHHHEHHHGGHHHHGGGHGHHHHHHHHBGHHGFCGB@/////111111?0011111=111111111>000000=00=<0=0000=0.<000;0.:..../;00000000000000/000000./;./000000....:;00000000000;:0..:.00//00000
@M03495:530:000000000-LYBTV:1:1102:24941:23776 1:N:0:CTGGAGTA+AACCGAAC
GTCAGCATGTGAGCTTTGGAGTGAAATCTCTTGTCTTAAGGAATAAAGGAAAAAGATTCCGTCGGAGGCTCGGTGCTCTACAGGTTCAACCTTTGTACTCTATTATTGCCTCACATTCCATCTCTTGTGAAAATATATTTGATTGGCTTTTCTGCAGGTTGTTTGCCAGGACTTTCCAAGACCTCCACTAGAAAACACAATAAACTTTTTGGAAGCTGGACAACTATCTTCATTTTTCAGAAACAGTGAAC
+
CACCCFFFFDFFGGGGGGGGGGHHHGHHHHHHHHHHHHHHHHHHHHHHHHHHHHGGHIHIHIHGGGGGGHHGGGGGHHGHHHHHHHHHHHHHHHHHHHHHHGHHHHHHHHHGHHHHHHHGFHHHHHHHHHGHHHHGHHHHHHHHHHHHFHHHHHHHHHGGFEHHFGHHHHEGHHHHHHHHEHHHHHHHHHHFFHFHHHGEHF0DFHHFHHGGHHHHGHHAHHHHHGHHHHFFGGGGGGGGGGBFGE9F0C0
@M03495:530:000000000-LYBTV:1:1102:12836:23780 1:N:0:CTGGAGTA+AACCGAAC
GTCAGCATGTGAGCTTTGGAGACTGGTTTATCAACGGCAAAATATAGATCGGAAGAGCACACGTCTGAACTCCAGTCACCTGGAGTAATCTCGTATGCCGTCTTCTGCTTGAAAAAAAAAAAAAATAAGAGAAGTCAAATAAGTGCATAGATGTATTGAAAAATGATGACAACAAAACCTATTGACAAACAAAAATACACAAGAGGAATGCATTAACAAGACAACCAACTGTATCATATCATACATACCTA
+
CBCCDFFFFFFFGGGGGGGGGGGHHHHHHHHHHHHGGGGGHHHHHHHHHHHGGGGHHHHHHHGHHHGHHHHHGHHHHHHHHHHHHGHHHBHGHFFHHHHGGGHGHHHHHHHHFFHHGGGGGD/<<0?11110>0111111111<111<00==0000000000..0000000;..:..../00000000/..9....:00;09./.../0000:00;000/////9.9A.//:000000:0000:000:/;0
@M03495:530:000000000-LYBTV:1:1102:10446:23788 1:N:0:CTGGAGTA+AACCGAAC
GTCAGCATGTGAGCTTTGGAGTGAAATCTCTTGTCTTAAGGAATAAAGGAAAAAGATTCCGTCGGAGGCTCGGTGCTCTACAGGTTCAACCTTTGTACTCTATTATTGCCTCACATTCCATCTCTTGTGAAAATATATTTGATTGGCTTTTCTGCAGGTTGTTTGCCAGGACTTTCCAAGACCTCCACTAGAAAACACAATAAACTTTTTGGAAGCTGGACAACTATCTTCATTTTTCAGAAACAGTGAAC
+
BBCCBFFFFFFFGGGGGGGGGGHHHHHHHHHHHHHHHHHHHHHHHHHHHHHHHHGGHHHHHHHGGGGGGHHGGFGGHHHHHHHHHHHHHHHHHHHHHHHHHHHHHHHGHHHGHHHHHHHHHHHHHHHHHHGHHHHHHGHHHFHHHHHHHHHHHHHHGHFHGEHHHHHHGEEHHHHHHFFGHHHHFEHGHHHFDFHHHHFCGFGFDBFHHHGGEGHHHHHGHHFHFFHHHHGFFBCFGFFFFGFGFG;BFG0
@M03495:530:000000000-LYBTV:1:1102:20525:23796 1:N:0:CTGGAGTA+AACCGAAC
GTCAGCATGTGAAGCTTTGGTCCAGCCTGAGTCCTGGTTTATCAACGGCAAAATATAGATCGGAAGAGCACACGTCTGAACTCCAGTCACCTGGAGTAATCTCGTATGCCGTCTTCTGCTTGAAAAAAAAAAAAATAACAAATTGATAGCAAACTTACTACTGGATATCGCTGTCAGTGTTGGAGTCAGCAGCACTTGATCGTCGGATTGTGAGTGAGACAAGCCTACGTCAGTGTTGAGCTTGCACGACC
+
CBCDCFFFFFFFGGGGGGGGGGHHHHGHHHHHHHHHHHHHHHHHHHGGGGGHHHHHHHHHHHGGFEHHHHHHHGHHHGHHHHHHHHHHHHHHHHHHHHHHFHHHGGHHHHGFGHGHHHHHHHGGGHHGGGGC<</01=111011111111110.000000000</0000.....0<;;00;..0/0/0000.;..000:00./.---../0000900000//..:00/.....;0;0.00000/.09..--
@M03495:530:000000000-LYBTV:1:1102:24441:23827 1:N:0:CTGGAGTA+AACCGAAC
GTCAGCATGTGAGCTTTGGAGGGCAAGAAGTGGTTGTGACTGGTTTATCAACGGCAAAATATAGATCGGAAGAGCACACGTCTGAACCCAGTCACCTGGAGTAATCTCGTATGCCGTCTTCTGCTTGAAAAAAAAAACAAAAGAGTATGCGTCTTAGCTCTAGTTCTAAGATTAGAGCTGACATCGGTAGTCATGTGTAGATAAACTCATGTCACGCATACCTTCCGACGACTGTCATCGAGCTGCACAGC
+
BABCCFFFFFFFGGGGGGGGGGGGGGGGHHHHHGGGGGGHHHHHHHHHHHHHGGGGGHHHHHHHHGHHGGGGGHHHHHHGHHHGGHHHGGHHHHHHGHHHHFGHF4GGH/EFHH3EEEHGHGFGFGFCGFBGGG/@<//<000>011111..-..00000<00<0<<000000000<00/0/000..9..90090000000090090000;9000..-..9:////..----..//;/;//...9/////.
@M03495:530:000000000-LYBTV:1:1102:10606:23895 1:N:0:CTGGAGTA+AACCGAAC
GTCAGCATGTGAGCTTTGGAGTGAAATCTCTTGTCTTAAGGAATAAAGGAAAAAGATTCCGTCGGAGGCTCGGTGCTCTACAGGTTCAACCTTTGTACTCTATTATTGCCTCACATTCCATCTCTTGTGAAAATATATTTGATTGGCTTTTCTGCAGGTTGTTTGCCAGGACTTTCCAAGACCTCCACTAGAAAACACAATAAACTTTTTGGAAGCTGGACAACTATCTTCATTTTTCAGAAACAGTGAAC
+
AAA?AFFFFDDFFGGFGB1G1AFGFGFHHFHHHHHHHHFDFHFCGHHF1EHFC0AFFFDGFHHAAEEC?GH??//EBDGHHH1GG1BGHHAG@GFHGHHHFHFHFHHHFFGFHFCG>>FFFGHHHFFHFHFGHFHFHHHFHEEHHA0FCCFGBF1GGHGHHCF<B1FFF/GACCGFH1<<FC0FC.G0GBG1F100F..<000000=DD<CCHCHHHF:GCGCEGBGCGCBCFFGFBFFB0;FFBC90CF0
@M03495:530:000000000-LYBTV:1:1102:24367:23896 1:N:0:CTGGAGTA+AACCGAAC
GTCAGCATGTGAGCTTTGGAGTGAAATCTCTTGTCTTAAGGAATAAAGGAAAAAGATTCCGTCGGAGGCTCGGTGCTCTACAGGTTCAACCTTTGTACTCTATTATTGCCTCACATTCCATCTCTTGTGAAAATATATTTGATTGGCTTTTCTGCAGGTTGTTTGCCAGGACTTTCCAAGACCTCCACTAGAAAACACAATAAACTTTTTGGAAGCTGGACAACTATCTTCATTTTTCAGAAACAGTGAAC
+
ABAABB@DDBDDFGGFFDGGGFFAGHHGGFHHFAFGBG6FHBGGHHFHEFCHGEEFFDGHGHFCC0E?EFFGE??EF@FHH4GFBGFHHHHHHGHHHGBFFEGGFGFHGDHFHFHGGHGFHHGHHFHF3GDB3BEFHEGHHHHGEABH00GFHHHGGGFGGBGHHHFFGFGHHFH1FD1<0?FFFFBFGGH1F1FGGG.<DD<D00=GGDCCBCFGHHECFHE./;GHHHGGFFFGFGFGBFFFFFFBF09
@M03495:530:000000000-LYBTV:1:1102:22980:23898 1:N:0:CTGGAGTA+AACCGAAC
GTCAGCATGTGAGCTTTGGAGTGAAATCTCTTGTCTTAAGGAATAAAGGAAAAAGATTCCGTCGGAGGCTCGGTGCTCTACAGGTTCAACCTTTGTACTCTATTATTGCCTCACATTCCATCTCTTGTGAAAATATATTTGATTGGCTTTTCTGCAGGTTGTTTGCCAGGACTTTCCAAGACCTCCACTAGAAAACACAATAAACTTTTTGGAAGCTGGACAACTATCTTCATTTTTCAGAAACAGTGAAA
+
CBBCDFFFFFFFGGGGGGGGGGHHHHHHHHHHHHHHHHHHHHHHHHHHHHHHHGGGHHIIHHHGGGGGGHHGGGGGHHHHHHHHHHHHHHHHHHHHHHHEHHHHHHHHHHHHHHHHHHHHHHHGHHHHHHHHHHHHHHHHHGHHHHHHHHHGHHEHHHGHHDHHGHHHHHHHHHHGHHFGFFFHFHHHHFHFGGGGHGG<DFF=DGHHHHGGGGHHHHCFHHHHHHHHHGGGGGGGGGFGBFGGGF;BCF0
@M03495:530:000000000-LYBTV:1:1102:11790:23903 1:N:0:CTGGAGTA+AACCGAAC
GTCAGCATGTGAGCTTTGGAGTGAAATCTCTTGTCTTAAGGAATAAAGGAAAAAGATTCCGTCGGAGGCTCGGTGCTCTACAGGTTCAACCTTTGTACTCTATTATTGCCTCACATTCCATCTCTTGTGAAAATATATTTGATTGGCTTTTCTGCAGGTTGTTTGCCAGGACTTTCCAAGACCTCCACTAGAAAACACAATAAACTTTTTGGAAGCTGGACAACTATCTTCATTTTTCAGAAACAGTGAAC
+
BAABAFFFFFFFGGGGGGGGGGHHHGHFHHHHHHHHHHHGFFHHHHGFFHHFHHGGHHHHFHHGGGGFFHHGGEEEHHGGHHHFHHGHGHHHHHHGHFHHHGHHGHHGEHHHHHHGHHHHFHHHHHGFHB44GFGHHHHHHHGHHGHHHHHHGHEFFFHHHDGHGGGHE/CCHFGHHHG1CGCGHHHFGHH<1>0GEGC<D<00<GFHHHG@:CBCGHHEFEFGFHHHBGGFGBFFGFGG0;;FFFFG0C0
@M03495:530:000000000-LYBTV:1:1102:9246:23912 1:N:0:CTGGAGTA+AACCGAAC
GTCAGCATGTGAGCTTTGGAATTAGTAAATTCGTTGACGACAGAAGGAGCAAGAAACGACCACAGGGAGGGTGGTTTATCAACGGCAAAATATAGATCGGAAGAGCACACGTCTGAACTCCAGTCACCTGGAGTAATCTCGTATGCCGTCTTCTGCTTGAAAAAAAAAAACCAATCTGAAGAACGTAGATATCATGGGCCTTGGGACACCTAACCTCCAGCTAGTACATGTTTATAGCATCGACAGCATCC
+
BBCBBFFFFBFFGFGGGGGGGGHHHHHHHHHHGHHHHHGGGGGHHHHHEGHFHHHHHGGGFEHHFHFFEFGGFGEGHHFHHHHGGGGGHHHHHHHHFHGFFGGHFFHHHHGGCGCDFHHFFHHHHHHHGHECGGFFFDGHHFFFHGFCE?GFGGFHGHHHHHHFFFG?:=...9//;00000//...;.000;0000....9//..;;9.////.//://////;:9///://////////:/-.-.////
@M03495:530:000000000-LYBTV:1:1102:16956:23914 1:N:0:CTGGAGTA+AACCGAAC
GTCAGCATGTGAGCTTTGGAGTGAAATCTCTTGTCTTAAGGAATAAAGGAAAAAGATTCCGTCGGAGGCTCGGTGCTCTACAGGTTCAACCTTTGTACTCTATTATTGCCTCACATTCCATCTCTTGTGAAAATATATTTGATTGGCTTTTCTGCAGGTTGTTTGCCAGGACTTTCCAAGACCTCCACTAGAAAACACAATAAACTTTTTGGAAGCTGGACAACTATCTTCATTTTTCAGAAACAGTGAAC
+
BABCBFFFFFFFGGGGGGGGGGHHHHHHHHHHHHHHHHHHHHHHHHHHHHHHHHGGHIIHHHHGGGGGGHHGGGGGHHHHHHHHHHHHGHHHHHHHHHHHHHHHHHHHHHHHHHHHHHHHHHHHHHHHHHFHGHHHGHHHHFHHHHHHHHHHHGHGHHHHHDHHGHHHHEHHHHHHGHHFHHHHHHHHGHHBGFHHGHHCG=G0DDGFHHGGHHHHHHHGHHFHHHHHGHGGGGGGGGGGFGBFGFCFEG0
@M03495:530:000000000-LYBTV:1:1102:7055:23951 1:N:0:CTGGAGTA+AACCGAAC
GTCAGCATGTGAGCTTTGGAATTAGTAAATTCGTTGACGACAGAAGGAGCAAGATAACGACCACAGGGAGGCTGGTTTATCAACGGCAAAATATAGATCGGAAGAGCACACGTCTGAACTCCAGTCACCTGGAGTAATCTCGTATGCCGTCTTCTGCTTGAAAAAAAAAAACACTACACGTTGATGAATTAGAATTAATGATCAAATATAGTGGGACTTAACATGAGATCGACAGACACACATGTTATGTT
+
BBBBBFFFFFFBFFGFGGGGGGHHHHHHHHHHGGHHHHGGGGGHHHHFHHHHHHHHHGGGFGGHHHEEEEEEHHGHHGHHFHHHGFGGGHHHHHHGHHFHGDGGHHHGHHGGHHHGHFGBGHCGFFHHFHHHFG2FD22@GFFGHCEFDFGHGHHHEFEHFFDGFFFDGGF.:90:///.9.;9;B09F000009000;000;09:;0;F09/....9////;9B/////..-.9B......//;/;9///
@M03495:530:000000000-LYBTV:1:1102:16194:24009 1:N:0:CTGGAGTA+AACCGAAC
GTCAGCATGTGAGCTTTGGAGTGAAATCTCTTGTCTTAAGGAATAAAGGAAAAAGATTCCGTCGGAGGCTCGGTGCTCTACAGGTTCAACCTTTGTACTCTATTATTGCCTCACATTCCATCTCTTGTGAAAATATATTTGATTGGCTTTTCTGCAGGTTGTTTGCCAGGACTTTCCAAGACCTCCACTAGAAAACACAATAAACTTTTTGGAAGCTGGACAACTATCTTCATTTTTCAGAAACAGTGAAC
+
CCCCCFFFFFFFGGGGGGGGGGHHHHHHHHHHHHHHHHHHHHHHHHHHHHHHHHGGHHHHHHHGGGGGFHHGEEGGHHHHHHHHHHHHHHHHHHHHHHHHHGHHGHHHHHHHHHHHHHHHFHHGHHHHHHHHHGHHHHHHGFHHHFFGHHHHGGHHFGGGHGHHGHHHHGHHH1GHGHHHHHHHHGGHHGH1FFBGHHGGDDH0DGHHHHGCHGEHHHF.FBCEHHFHHFBFGGGBFGFBFBBFFGBFBF0
@M03495:530:000000000-LYBTV:1:1102:14320:24010 1:N:0:CTGGAGTA+AACCGAAC
GTCAGCATGTGAGCTTTGGAGACTGGTTTATCAACGGCAAAATATAGATCGGAAGAGCACACGTCTGAACTCCAGTCACCTGGAGTAATCTCGTATGCCGTCTTCTGCTTGAAAAAAAAAAAAAAAACCAACAGTACCACCGGATAGAACAGACCTCGCATCAGAAAGTGTGTACTCACATGCACACCTACGACCGAACAGCATCTTGTGCTAGCTTAGCTTCGGACGAGACACATGTCGAATAATCATTT
+
CBCCCFFFFFFFGGGGGGGGGGGHHHHHHHHHHHHGGGGGHHGHHHHHFHHGGGGHHHHHHHGHHHGHHHHHHHHHHHHHHHHHHHHHHFGGHGGHHHHGEGHGHHGHHHHHHHHHGGCDF<///--....<./==0000..-:..0000///..00.--.-00:0;00000.900;0:0090000:./0/..:------/./900000090000000;0000-..--9-..///:00:...9.:B00000
@M03495:530:000000000-LYBTV:1:1102:23398:24061 1:N:0:CTGGAGTA+AACCGAAC
GTCAGCATGTGAGCTTTGGTCCAGCCTGAGTCCCTGGTTTATCAACGGCAAAATATAGATCGGAAGAGCACACGTCTGAACTCCAGTCACCTGGAGTAATCTCGTATGCCGTCTTCTGCTTGAAAAAAAAAAGGCGAGTTATTTTTAAGATGTTAGAACAATGGGTACGTATTATACCGTTATGACTTGATATTAAAGCACACTGATGCTGTCCTAACCGACACCAATTTTCACTCAACTTCCCAGCTGTA
+
AAAA?FFFB1BDFGFGFF1FGG1FFFHGGGGHHGDFHEFHHHBFEFAEGGGGHHHGHEF2DAE/FEFFGBGFH@G>FFFHHFFHHHHHHEHGBFFGHHGH2BFF//F0@FE>/FCGHGG1GB01DG0E@CC///////-.111=1<.1111=1==1000/<00<<<0/.<00/:<C00.....00000;000000;0;0//9.90009;B0900;0;/.--;-99--9/:////////-//9/-//-////
@M03495:530:000000000-LYBTV:1:1102:21478:24077 1:N:0:CTGGAGTA+AACCGAAC
GTCAGCATGTGAGCTTTGGACCAGCCTGAGTCCTGGTTTATCAACGGCAAAATATAGATCGGAAGAGCACACGTCTGAACTCCAGTCACCTGGAGTAATCTCGTATGCCGTCTTCTGCTTGAAAAAAAAAAAAAATTAATCTAGAAATAAGGTCTAACATGCACAACATATTAAGAGACGACATTATGATGTCTGCTTCGCTTTGTATTCAAGCGCATCACTCGGTAGGACTCGGCAGCCATATCGACAAT
+
CBCCCFFFFFFFGGGGGGGGGGHHHGHHHHGHHHHHHHHHHHHHHGGGGGHHHHHHHHHHHGGGGHHHHHHHGHHHGHHHHHHHHHHHHHHHHHHHHHHEHHHGGHHHHGGGHGHHHHHHHFHHFHFGDFBC/>>011111111111111101=1110010<001/../<1<1111:/<.:--.1111:<11<11<111-....01<1111110.--.-0011<.<.<.00/<..9--...10<1..-.-0
@M03495:530:000000000-LYBTV:1:1102:18816:24089 1:N:0:CTGGAGTA+AACCGAAC
GTCAGCATGTGAGCTTTGGTCCAGCCTGAGTCCTGGTTTATCAACGGCAAAATATAGATCGGAAGAGCACACGTCTGAACTCCAGTCACCTGGAGTAATCTCGTATGCCGTCTTCTGCTTGAAAAAAAAAAAAAAAACACTTCAAACAAACTGACTACTGAATGCGTGTAGAAACGATAACATCAAGCATCAGACAATTCAGCGACGACGCGGCATCAAGCACGACAGCCTCTATAACGATTCGACACGTT
+
CBCCCFFFFFFFGGGGGGGGGGHHHGHHHHHHHHHHHHHHHHHHHGGGGGHHHHHHHHHHHGGGGHHHHHHHGGHHGHHHHHHHHHHHHHHHHHHHHHH4GHHGGHHHHGEGHGHHHHHHHHHHHHGGG?/<<<--<...000000<....000::0/0000000..../00;;/.;...:0000:00/00000;//:000:0.---;:-;-----/;000//-.9--..//0;000:....:.0..-::.
@M03495:530:000000000-LYBTV:1:1102:22921:24096 1:N:0:CTGGAGTA+AACCGAAC
GTCAGCATGTGAGCTTTGGAGTGAAATCTCTTGTCTTAAGGAATAAAGGAAAAAGATTCCGTCGGAGGCTCGGTGCTCTACAGGTTCAACCTTTGTACTCTATTATTGCCTCACATTCCATCTCTTGTGAAAATATATTTGATTGGCTTTTCTGCAGGTTGTTTGCCAGGACTTTCCAAGACCTCCACTAGAAAACACAATAAACTTTTTGGAAGCTGGACAACTATCTTCATTTTTCAGAAACAGTGAAC
+
CBCCCFFFFBFFGGGGGGGGGGHHHHHHHHHHHHGHHHHHHHHHHHHHHHHHHHGGHHHHHHHGGGGGGHHGGEGGHHHHHHHHHHHHHHHHHGHHHHHHHHHHHHHHHHHHHHGEHHHHHHHHHHHHHHHHHHHHHGHHHHHHHHHHHHHHHGHHHHGGHAGHFHFHHCHHHHHGGHHHHHHHHHHHGHHBGGFBEHHCHFH=GHHHHHGGBGCEHHBGHHGEHHHHGHBFGGGGGGGGGGGGGF;0FF0
@M03495:530:000000000-LYBTV:1:1102:16128:24109 1:N:0:CTGGAGTA+AACCGAAC
GTCAGCATGTGAGCTTTGGAGGGCAAGAAGTGGTTGTGACTGGTTTATCAACGGCAAAATATAGATCGGAAGAGCACACGTCTGAACTCCAGTCACCTGGAGTAATCTCGTATGCCGTCTTCTGCTTGAAAAAAAAAAAAAATAAAGAATATGAAGAAGTTATTACAAGAAACACGACACGTTGATAAGTTAGGCTTAGTATTGCCATATAAGAGTCAAGATCATGAGTTAGTGTGTCATGACAGTGTTTT
+
CCCCCFFFFFFFGGGGGGGGGGGGGGGHHHHHHFGGGGHHHHHHGHHHHHHHGGGGGHHHGHHHHHHGGGGGHGHGHHHGGEFGHHGGHHHHHHHGHHHHHHGGFF4FGGFGHHHHGFCHGFHFHHHHFFDGFDGGG/@---.00000<000000<0:/;;000000;0/:///..----.....00;00;;0/0=/000;000;0090;000:;00:0;:09;00000000000;.0;9B0:000000//
@M03495:530:000000000-LYBTV:1:1102:8200:24128 1:N:0:CTGGAGTA+AACCGAAC
GTCAGCATGTGAGCTTTGGAATTAGTAAATTCGTTGACGACAGAAGGAGCAAGATAACGACCACAGGGAGGGTGGTTTATCAACGGCAAAATATAGATCGGAAGAGCACACGTCTGAACTCCAGTCACCTGGAGTAATCTCGTATGCCGTCTTCTGCTTGAAAAAAAAAAAAATAGTACAAACTAACCAACGACTCTCTTCAAAACCTAACTGACTGTAAGATGTATATAGATATTAAGACACAACTCAGA
+
AABCCFFFFFFFGGGGGGGGGGHHHHHHHHHHGHHHHHGGGGGHHHHFHHHHHHHHHHGGGGGHHHHGGGGGEGGGGHHHHHHHGGGGGHHGHHGHGHHHGGGGHFFHHHHGGHHGHFHFHGHHGHHHGHHHHHCFGH1FGFFFFFHHGEFHGHHHHHHHFHHGHGGCCCB--.:0000000.0000.:....-9.000:00;00.;:00:000000009;000:0000000000000:0:///;.00000
@M03495:530:000000000-LYBTV:1:1102:16640:24137 1:N:0:CTGGAGTA+AACCGAAC
GTCAGCATGTGAGCTTTGGAGTGAAATCTCTTGTCTTAAGGAATAAAGGAAAAAGATTCCGTCGGAGGCTCGGTGCTCTACAGGTTCAACCTTTGTACTCTATTATTGCCTCACATTCCATCTCTTGTGAAAATATATTTGATTGGCTTTTCTGCAGGTTGTTTGCCAGGACTTTCCAAGACCTCCACTAGAAAACACAATAAACTTTTTGGAAGCTGGACAACTATCTTCATTTTTCAGAAACAGTGAAC
+
CCCCCFFFFFFFGGGGGGGGGGHHHHHHHHHHHHHHHHHHHHHHHHHHHHHHHHGGHHIIHIHGGGGGGHHGGGGGHHHHHHHHHHHHHHHHHHHHHHHHHHHHHHHHHHHHHHHHHHHHHHHHHHHHHHHHHHHHGHHHHHHHHGHHHHHHHHHHHHHHHDHHHHHHHHHHHHHHHHFGHHHHHHHHHHHBGGHHHHGCG=GDDGHHHHGGHGHHHHHEHFHHHHHHGHGGGFGGGGGGFGGGGGFGGG0
@M03495:530:000000000-LYBTV:1:1102:13646:24185 1:N:0:CTGGAGTA+AACCGAAC
GTCAGCATGTGAGCTTTGGAGTGAAATCTCTTGTCTTAAGGAATAAAGGAAAAAGATTCCGTCGGAGGCTCGGTGCTCTACAGGTTCAACCTTTGTACTCTATTATTGCCTCACATTCCATCTCTTGTGAAAATATATTTGATTGGCTTTTCTGCAGGTTGTTTGCCAGGACTTTCCAAGACCTCCACTAGAAAACACAATAAACTTTTTGGAAGCTGGACAACTATCTTCATTTTTCAGAAACAGTGAAC
+
BAABBFFFFFFFGGGGGGGGGGHHGGHHHHGGGHHHFHHHFHFGHHHGFHHHHHGGGHHHHHHGGFGGGHHGGGGGHFGHHHHHHHFHHHHHHHGHHFHHHGFHHHHHHHHHHHHEHFHHHHHFHHFHHFGHHHHFHHHHGDGHHFGHHGGHHHGHHHFGHFHHHHDGH/CFGFFHHGGHFHHFHHHFGFHD11FCGF<<=0<0<<0DGFFGFHFEHFGAHFGFHHHHFFFGGGGGFBG0CBFFFGBFFG0
@M03495:530:000000000-LYBTV:1:1102:11307:24189 1:N:0:CTGGAGTA+AACCGAAC
GTCAGCATGTGAGCTTTGGAATTAGTAAATTCGTTGACGACAGAAGGAGCAAGATAACGACCACAGGGAGGGTGGTTTATCAACGGCAAAATATAGATCGGAAGAGCACACGTCTGAACTCCAGTCACCTGGAGTAATCTCGTATGCCGTCTTCTGCTTGAAAAAAAAAAAAAGTGAAATAGTTGTATGTGACGGGGATTATTAGTACATATGAACACGATTGAATGACAGTGAATAGGAGGATGAGATCG
+
CCCCDFFFFFFFGGGGGGGGGGHHHHHHHHHHGHHHHHGGGGGHHHHHHHHHHHHHHHGGGGGHHHGGGGGGGGGEGHHHHHHHGGGGGHHHGHHHHHHHGGGGHHHHHHHGHHHGHHHHHHHHHHHHHHHHHHFHHHFHGHGGHHHHGGGHGHHHHHHHHHHHHGGGGG-<@.000:0000<00<0:00<00.----./<000:<00000000000/.-..900:00000<0000<000/../00<BB0.
@M03495:530:000000000-LYBTV:1:1102:26034:24197 1:N:0:CTGGAGTA+AACCGAAC
GTCAGCATGTGAGCTTTGGAGTGAAATCTCTTGTCTTAAGGAATAAAGGAAAAAGATTCCGTCGGAGGCTCGGTGCTCTACAGGTTCAACCTTTGTACTCTATTATTGCCTCACATTCCATCTCTTGTGAAAATATATTTGATTGGCTTTTCTGCAGGTTGTTTGCCAGGACTTTCCAAGACCTCCACTAGAAAACACAATAAACTTTTTGGAAGCTGGACAACTATCTTCATTTTTCAGAAACAGTGAAC
+
ABBCCFFFFFFFGGGGGGGGGGHHHHHHHHHHHHHHHHFGHHHHHHHHHGHHHHGGHIIIGHHGGGGGGHHGGFGCHHHHHHHHFGHHHHHHGHHHHHHHHHHHHHHHHHHHHHFHHHHGHHHHHHHHHHHG3DGHHHHHHBHHHGHHHHHHHHHFHFGHHDGHFHHHFHHHHHHHHEGHFHHHEHBFHHE<D<0CGHHGHHGHFHHHHHGGHHBGHGG.CF.;GHHHHHGGGG;FFBFGFCBB9:90BF0
@M03495:530:000000000-LYBTV:1:1102:13400:24203 1:N:0:CTGGAGTA+AACCGAAC
GTCAGCATGTGAGCTTTGGTCCAGCCTGAGTCCTGGTTTATCAACGGCAAAAATAGATCGGAAGAGCACACGTCTGAACTCCAGTCACCTGGAGTAATCTCGTATGCCGTCTTCTGCTTGAAAAAAAAAAAAAGAAAAAGAAGGAGGAGGGTGTGATGATTCGAAGAGAGGATGAGATTGGAATGAAGTATACACAGTGGTAGTCTGGATATGACGATAAGACGCGTACATGTATGAGAATCGGGAGACAA
+
BABBBFFFFFFFGGGGGGGGGGHHHGHHHHGHHHGHHHHHHHHHHGGGGGHHHHHHHHHHEGGFGHHHHHHGHHHGGHHHHHHGHHHGHHGHHHBFGFEHGHFGHHHHGFGHGHHHHHHHHHHHHGGGDD>/>.>0000..0<0..<<..-<.-.0000;00.;..../...///00000.00090;090000000.00/00;000/////////.;...///.-----.////////////..9-:....
@M03495:530:000000000-LYBTV:1:1102:21436:24239 1:N:0:CTGGAGTA+AACCGAAC
GTCAGCATGTGAGCTTTGGATGGTTTATCAACGGCAAAATATAGATCGGAAGAGCACACGTCTGAACTCCAGTCACCTGGAGTAATCTCGTATGCCGTCTTCTGCTTGAAAAAAAAATAGCAGTTGATACTGGAGACCTTGAGTGCATTTGAGGCATTCGGAATTGGTGGTGTAGCGGTGAAATTCTTAGATATCACGAAGAACTTCGATTGCGAAGGCAGATAGCTAAATCTTAATGACCGTTAATGCTC
+
AAAAAFFFFBDDGGGGGGFGGGGHHHHHFGGHGGGGGHHGHHEHFFEF?EFEGHHHFEGEBBGGHHHHHFHHGHHHHHHFFHGFEG4FGC?BGGGHGGGHGFDDGHEGGEFG0EGFG0223B23B3?3?>F22202//@FFFCDHFH11@11FF/F111<0.<.F11<.><<<000--.-:;;000;<000::C00;..99.;/00;990;;B.---.9...9/9//:;////;/;/9///-9.../9/;/
@M03495:530:000000000-LYBTV:1:1102:8555:24242 1:N:0:CTGGAGTA+AACCGAAC
GTCAGCATGTGAGCTTTGGTCCAGCCTGAGTCCCTGGTTTATCAACGGCAAAATATAGATCGGAAGAGCACACGTCTGAACTCCAGTCACCTGGAGTAATCTCGTATGCCGTCTTCTGCTTGAAAAAAAAAAAAAACTAGTATACAGGAGTCGTAGCTGTAACTAAAAAAGAATAAGTGAAATTCGTAGATATATGTTGGAATGCCGATCGGGAAGCCAGCTTACTGATCAGTAACTTCAGCTAAAGCGCG
+
AAAA1FFFBBDDFAB1FA11B1FG00FGGFEGFC1CFGHHCGHFDFEA/FCFCGDGGDG21BAE/E00AFCCGGBCGFFDGFFFFFHFGFEGHFHHF>@@B2@B//0021/>>>F2G1BEBB011BGE@////>-<<1F11111=10<<.//-<CE.00:<CG000;00-..;000;;90FB0B0.//..0000;0000.90C00999--;:-9@?--9-;////B////////9///////;/;/:/---
@M03495:530:000000000-LYBTV:1:1102:13555:24243 1:N:0:CTGGAGTA+AACCGAAC
GTCAGCATGTGAGCTTTGGAGTGAAATCTCTTGTCTTAAGGAATAAAGGAAAAAGATTCCGTCGGAGGCTCGGTGCTCTACAGGTTCAACCTTTGTACTCTATTATTGCCTCACATTCCATCTCTTGTGAAAATATATTTGATTGGCTTTTCTGCAGGTTGTTTGCCAGGAAGGTCGTGATTGCTGGAGCAGGTATGATATAATTCTAGGATTTGACAGATGAATAATTTACATATATATCTAACTTTGAT
+
BBBCCFFFFFFFGGGGGGGGGGHHHHHHHHHHHHHHHHHHHHHHHHGHHHHHHHGGHHHHHHHGGGGGGHHGGEGGHHEHHHHHHHHHHHGGGHHGHHHHHHHHHHHGHHHHHHHHHHHHHHHHHHHHHHHHHHHHHHHHHHHHHHHHHHHHHHHGHGGHHAHFHHHHHHHHHGHHGGGFHFHHHHHEF0CHE<DDC===<<=GHHHHHHBGHHHHHFHFFFG;CHBGH0CGBGHHHGGEFBBFFGGGGF0
@M03495:530:000000000-LYBTV:1:1102:20491:24261 1:N:0:CTGGAGTA+AACCGAAC
GTCAGCATGTGAGCTTTGGAGTGAAATCTCTTGTCTTAAGGAATAAAGGAAAAAGATTCCGTCGGAGGCTCGGTGCTCTACAGGTTCAACCTTTGTACTCTATTATTGCCTCACATTCCATCTCTTGTGAAAATATATTTGATTGGCTTTTCTGCAGGTTGTTTGCCAGGACTTTCCAAGACCTCCACTAGAAAACACAATAAACTTTTTGGAAGCTGGACAACTATCTTCATTTTTCAGAAACAGTGAAC
+
AAABCFFFFFFFGGGGGGGGGGHHHHGHHHHHHHHHHHHHHHHHHHHHHHHHHHGGHIHIHIHGGGGGGHHGEGGGHHGHHHHHHHHHHHHHHHHHHHHHHHHHHHHHHHHHHHHHHHHGHHHHHHHHHHHHHHHHHHHHHHHHGGGHHHHHHFFHHHHHHEHHHHHHHHFHHHHHHFFHAFGHHHHHGHGHHHHHHHA<DGGGGFHHHHGGHHHGHHHHGHGHHFGHHHGGGGGGGGGGGFGGGGCFGGB
@M03495:530:000000000-LYBTV:1:1102:24842:24267 1:N:0:CTGGAGTA+AACCGAAC
GACAGCATGTGAGCTTTGGTCCAGCCTGAGTCCTGGTTTATCAACGGCAAAATATAGATCGGAAGAGCACACGTCTGAACTCCAGTCACCTGGAGTAATCTCGTATGCCGTCTTCTGCTTGAAAAAAAATTCTAGATATTCATAAAAATTGGTTGAACAAATTTTAATAAACACGACAAGTTGATGAATTAGGCTTGTTGTTCCAATATAATTGAGATTAACATGAGATCGTGGGACAGCACTGTTGTTTG
+
A3>>AAFFFFFFGFGFGGGGGFFGBC4BGGHFGFDCFFHHHFAFGF?2AEGC3GGGDFHA1BEG?C1AB1FCEG?GAG5BBDF@@BBFH3BFG21@F44@B4B??3343E?/0?44B4B33033BF<//0112>2DB2DGFHHFHGEGCBG<F/CFDCB?0?1>FGFFHEGFFCG@<--<=DD0=DG==;GGHHHECF0:/.0;000:090C0000.;0;0;0B/000C0E;9.-..:.A..;//B/9.;/
@M03495:530:000000000-LYBTV:1:1102:13712:24299 1:N:0:CTGGAGTA+AACCGAAC
GTCAGCATGTGAGCTTTGGACTGGTTTATCAACGGCAAAATATAGATCGGAAGAGCACACGTCTGAACTCCAGTCACCTGGAGTAATCTCGTATGCCGTCTTCTGCTTGAAAAAAAAAAAAAAAAAATGAGAAACTACTGAAGTGTTTCATTGTAGAAGGTACTGGATACTGACATAAAACATGTGAAAAGTACATAATCCAGTTGTGAACTGCACTGTGAAGTACTAATGACACATAGTTCAGTGAAGTG
+
CBCDCFFFFFFFGGGGGGGGGGHHHHHHHHHHHGGGGGHHHHHHHHHHHGGGGHHHHHHHGHHHGHHHHHHHHHHHHHHHGHHGGHGBHHGGGHHHHGGGHGHHHGHHHHHHHHGGGCCD?///---.0=0000/00000000;0:0/0000000<000.00000;/000;;000000000900;0;000/:0000;;0000:0000.0000:0000;0;:0:0:0:;0:00000/0000000000:00;0
@M03495:530:000000000-LYBTV:1:1102:14813:24348 1:N:0:CTGGAGTA+AACCGAAC
GTCAGCATGTGAGCTTTGGAGTGAAATCTCTTGTCTTAAGGAATAAAGGAAAAAGATTCCGTCGGAGGCTCGGTGCTCTACAGGTTCAACCTTTGTACTCTATTATTGCCTCACATTCCATCTCTTGTGAAAATATATTTGATTGGCTTTTCTGCAGGTTGTTTGCCAGGACTTTCCAAGACCTCCACTAGAAAACACAATAAACTTTTTGGAAGCTGGACAACTATCTTCATTTTTCAGAAACAGTGAAC
+
AABBBFFFFFFFGGGGGGGGGGHHHHHHHHHHHGHHHHHHHHHHHHHHHHHHHHGGHHHHHHHGGGGGGGHGGFGGFHHHHHHHHHGHHHHHHHHHGHHHHHHHEHHHHHHHHHHHHHHHHHHHGHHHHGHHHHHHHHHHFHHHGFGHHHHHGGGHHFHHHEHHGFFHHGHHHHHGHHHHHHHHHHGHGHHHGGHHGGE.DGHFGHHHHHGGFHHEHHHHHHHEHHHHGHFGFFFFGGGEFGBBFFBFBF0
@M03495:530:000000000-LYBTV:1:1102:15025:24373 1:N:0:CTGGAGTA+AACCGAAC
GTCAGCATGTGAGCTTTGGAGTGAAATCTCTTGTCTTAAGGAATAAAGGAAAAAGATTCCGTCGGAGGCTCGGTGCTCTACAGGTTCAACCTTTGTACTCTATTATTGCCTCACATTCCATCTCTTGTGAAAATATATTTGATTGGCTTTTCTGCAGGTTGTTTGCCAGGACTTTCCAAGACCTCCACTAGAAAACACAATAAACTTTTTGGAAGCTGGACAACTATCTTCATTTTTCAGAAACAGTGAAC
+
BBBCCFFFFFFFGGGGGGGGGGHHHHHHHHHHHHHHHHHHHHHHHHHHHHHHHHGGHHHHHHHGGGGGGHHGFEEGHHHHHHHHHHHHHHHHHHHHHHHHHHHHGHHHHHHHHHHHHGHHHHHHHHHHHHHHHHHHHHHHHFHHHHGHHHFHHHFHHGHHHGHHGHHHHHHHHHHHHHHBGFHGHHGHHHH1FBGHHHC<DDG0GHHHHHGGFHGHHHGFHEGHHHHHHHGGGGGGBFGFFFGGGFCFFG0
@M03495:530:000000000-LYBTV:1:1102:19643:24375 1:N:0:CTGGAGTA+AACCGAAC
GTCAGCATGTGAGCTTTGGAATTAGTAAATTCGTTGACGAATAACGACCACAGGGAGGGTGGTTTATCAACGGCAAAATATAGATCGGAAGAGCACACGTCTGAACTCCAGTCACCTGGAGTAATCTCGTATGCCGTCTTCTGCTTGAAAAAAAAAAACAACAAATCGTAACGATCTAGTATACAGTTATTGTAGAGACACATGTCAATACATGAAACGAATGATGCAACACGATGGTGAGTATCATTTTA
+
CBCCCFFFFFFFGGGGGGGGGGHHHHHHHHHHGHHHHHGGGHGHHGGGGGHHHHGGGGGEFGFGGHHHHHHGGGGGHHHHHHHHHGHGGGGHHHHHHHGHHHGHHHHHHHHHHHHHHHHHHHHHG3GHHGGHHHHGFGHGHHHGHHHAGFHHG?@--:..:..:.00......;.;.0090;00;00090;0009000////0000000000009000....00900000.;.-...000.90000000:0
@M03495:530:000000000-LYBTV:1:1102:5690:24401 1:N:0:CTGGAGTA+AACCGAAC
GTCAGCATGTGAGCTTTGGTCCGCCTGAGTCCCTGGTTTATCAACGGCAAAATATAGATCGGAAGAGCACACGTCTGAACTCCAGTCACCTGGAGTAATCTCGTATGCCGTCTTCTGCTTGAAAAAAAAAAAAACAAACATGTGTATGCATCAAGCAATGAAGCACATGCAAATAGATAGGACATCACTATCAGAGAACATGTAGATGTGAAGCAGGAGCACAGACAGCTCTTCTCAGTCGACATTCGTCG
+
CBCCDFFFFFFFGGGGGGGGGGGGGGHHHHHHHHHHHHHHHHHHHGGGGGHHHHGHHHHHHGGGEHHHHHHHGHGHGHHHHHHHHHHHHHHHHHHFGHHFHHHGGHHHHGGGHGHHGHHHHHHHGFGGGDD//-<..0.0<111=00000000000//0000000//00000<0;0:000/;0/0000000;0000/00/00:00;0000;00;0/..9.;.//:.//.00000;00000..-..000/.-
@M03495:530:000000000-LYBTV:1:1102:20452:24407 1:N:0:CTGGAGTA+AACCGAAC
GTCAGCATGTGAGCTTTGGAGTGAAATCTCTTGTCTTAAGGAATAAAGGAAAAAGATTCCGTCGGAGGCTCGGTGCTCTACAGGTTCAACCTTTGTACTCTATTATTGCCTCACATTCCATCTCTTGTGAAAATATATTTGATTGGCTTTTCTGCAGGTTGTTTGCCAGGACTTTCCAAGACCTCCACTAGAAAACACAATAAACTTTTTGGAAGCTGGACAACTATCTTCATTTTTCAGAAACAGTGAAC
+
CBCBBFFFFFFFGGGGGGGGGGHHHHHHHHHHHHHHHHHHHHHHHHHHHHHHHHGGGIIIHHHGGGGGGHHGGGGGHHHHHHHHHHHHHHHHHHGHHHHHHHHHHHHHHHHHHHHHHHHHHHHHHHHFGFHHHHHGHHHHHBHHHGFHHHHGHHHHHHHHHGHHHGHHHHHHHHHHHHHEHHHHGEGHHGHGGFHHHH.<=0<DDFHHHHGGHHGGHHFHHHHFHHFFHHGFGGGGFGGGGEGGGGGGFF0
@M03495:530:000000000-LYBTV:1:1102:14962:24453 1:N:0:CTGGAGTA+AACCGAAC
GTCAGCATGTGAGCTTTGGTCCAGCCTGAGTCCTGGTTTATCAACGGCAAAATATAGATCGGAAGAGCACACGTCTGAACTCCAGTCACCTGGAGTAATCTCGTATGCCGTCTTCTGCTTGAAAAAAAAAAAGAAGCTCAGTAAGATCACCTAACACCTGAAACAAACTGCTGACTTTACAATGCTATCTACTACCGACAATAGCCAACTCACCTGTAGACCTGTACATCCACTCCGTAGTCATACATCTC
+
BBBBBFFFFFFFGGGGGGGFGGHHHGHHHFGHHHHHHHHHHHHHHGGGGGHHHGHHGHHHHGGGGHHHHHHHGHEHGHHHHFHHGHHHHHHHHHHFFHG4FFHGGHHHHGEGHGHHGHHHGAFHHFGGC//<//001111<?1111111001110<<.//<0<</.C.000000:0;00000;0/;00/000000:-.9--:000B0/9/C0/.0/00000:99////////9//..9...///////;/9
@M03495:530:000000000-LYBTV:1:1102:20593:24458 1:N:0:CTGGAGTA+AACCGAAC
GTCAGCATGTGAGCTTTGGACTCCTGACTGGTTTATCAACGGCAAAATATAGATCGGAAGAGCACACGTCTGAACTCCAGTCACCTGGAGTAATCTCGTATGCCGTCTTCTGCTTGAAAAAAAAAAAAAATAAAAACACATGTAATGTCATATAACGAGTATCAGACTAGTGAGAAAATATAGAGTAGTATACTAGGACTTCGTTGAGTGTGTCATCATGACAGACGATGCGTTGTGAACATATAACTACA
+
DDEEEFFFFFFFGGGGGGGGGGHHHHHHHHHHHHHHHHHHGGGGGHHHHHHHHHHHGGGGHHHHHHHGHHHGHHHHHHHHHHHHHHHHHHGGHFEGHHGGHHHHGGGHGHHHHHHGHHHHHGEGD//></0111>1..0.1111111=11111111.....11110:0001110:10/1<1111<1111111<11</0</01.///.010:1.1111<1110:0/.9-...-..-..11011111:11<00
@M03495:530:000000000-LYBTV:1:1102:6277:24467 1:N:0:CTGGAGTA+AACCGAAC
GTCAGCATGTGAGCTTTGGAGTGAAATCTCTTGTCTTAAGGAATAAAGGAAAAAGATTCCGTCGGAGGCTCGGTGCTCTACAGGTTCAACCTTTGTACTCTATTATTGCCTCACATTCCATCTCTTGTGAAAATATATTTGATTGGCTTTTCTGCAGGTTGTTTGCCAGGACTTTCCAAGACCTCCACTAGAAAACACAATAAACTTTTTGGAAGCTGGACAACTATCTTCATTTTTCAGAAACAGTGAAC
+
CBCCCFFFFFFFGGGGGGGGGGHHHHHHHHHHHHHHHHHHHHHHHHHHHHHHHHGGHIHHHHHGGGGGGHHGGGGGHHHHHHHHHHHHHFHGHHGHHHGHHHGHHHHHHHHHHHHGHHHHHHHHHHHHHHHHHFHHHHHHHFHHHHGHHHHHHGHHGHHHHGHGHHHHHHHGHHHHHHDGFGHHHHHHHHHFGFFFHFC<D=<GGHHHHHGGEC/CFHHAGGHGHGHHFHGGGGFGGFFFFGGGGFCFBF0
@M03495:530:000000000-LYBTV:1:1102:14176:24499 1:N:0:CTGGAGTA+AACCGAAC
GTCAGCATGTGAGCTTTGGAGTGAAATCTCTTGTCTTAAGGAATAAAGGAAAAAGATTCCGTCGGAGGCTCGGTGCTCTACAGGTTCAACCTTTGTACTCTATTATTGCCTCACATTCCATCTCTTGTGAAAATATATTTGATTGGCTTTTCTGCAGGTTGTTTGCCAGCAGGTCGTGATTGCTGGAGCAGGTATGATATAATTCTAGGATTTGTCAGATGAATAATTTACATATATATCTAACTTTGATA
+
AAAAAFBFD13BFGGGGGGGGAFGFFD1FDGGHGDGGHGHHGGGFFHFFCGFH0BEGDEB0GFGGGGGGHGGCAEEHGGHF11EFGHHFHFGGHGFFFHHHHGHBD2BGHHHHHGH21BBFGFHBFFFCHF>GB1FGFD2FBGHEFGFGG1DDFFFHFFHBBGFGBFGFCB?F?G/A??GBDGHFEEAGHEEFGGC0G=0<DD0GGH00<GGGF0<CG:CG;0<;<;GHFHFBGHFFHE090CBFF0BFGB
@M03495:530:000000000-LYBTV:1:1102:5320:24504 1:N:0:CTGGAGTA+AACCGAAC
GTCAGCATGTGAGCTTTGGTTTATCAACGGCAAAATATAGATCGGAAGAGCACACGTCTGAACTCCAGTCACCTGGAGTAATATCGTATGCCGTCTTCTGCTTGAAAAAAAAAAACAACAAATGTCGGACCTCCAATCACGCTGAGTAATCTCTATTACCCTCATCTGATTGACAAAAAAGTTATTCGACTCGGCACACACACCATACTTAGCCTGCGACGATGTGACATCAGCTGATATAAGCGCCTGGG
+
AAAABBBFDFFFFGGGGGGCGFHCDFB4AE2EECFFGHHHFHFGGDEEFHEHHHGGEAFF5FHFFACGGHDGACFHGH@CGH5@5?BBFFFHGG/1?GHHHHHH13@3BE/<EFC//?/</<22@2/////<1?01?>F1<0<..011000000000=<0/0..000000:0:0;0;;.-:000000/09.....:-9....9..;/.//;/9/9..-----;.9//;B/;/9///;///////--9....
@M03495:530:000000000-LYBTV:1:1102:22894:24514 1:N:0:CTGGAGTA+AACCGAAC
GTCAGCATGTGAGCTTTGGTCCGCCTGAGTCCTGGTTTATCAACGGCAAAATATAGATCGGAAGAGCACACGTCTGAACTCCAGTCACCTGGAGTAATCTCGTATGCCGTCTTCTGCTTGAAAAAAAAAACAAAAAAAAATAGATACGTACGCATGCTGTGAATATCACATCCTCATACAAGAGCATGATTACGAGACTGCAGTCGTCTTATAATCCTACCGTCTTGTGCGACTAATGTCATATCACAGCC
+
AAACCFFFFFFFGGGGGGGGGGGGGGGHHHHHHHHHHHHHHHHHGGGGGHHHHHHHHHHHGGGGHHHHHHHGHHHGHHHHHHHHHHHHHHHHHHHHHHFHHHFEHHHHGFGHGHHHHHHGGHHHHGGGGF//?00//-<-.000=00<<0.-....0000/00000000000/000000000/;/0000;000..9.90;/0000.9...0090000;009-....0000..---0000;000000000.:
@M03495:530:000000000-LYBTV:1:1102:17021:24516 1:N:0:CTGGAGTA+AACCGAAC
GTCAGCATGTGAGCTTTGGAGACTGGTTTATAACGGCAAAATATAGATCGGAAGAGCACACGTCTGAACTCCAGTCACCTGGAGTAATCTCGTATGCCGTCTTCTGCTTGAAAAAAGAAAACGGCCATAAGGCTGCTTCTGACGTTCGTGATGAGTTTGTATCTGTTACTGAGAAGTTAATGGATGAATTGGCACAATGCTACAATGTGCTCCCCCAACTTGATATTACTAACACTATAGACTACCGCCCC
+
1A>>>FFDD@@3BEEGFF11FBFHEF1BFGDFDDFECEAGAFHFFHE2AAAEAA0CCCA0AAAF0A1AGHBBA1FD1FDGFF>>1>@2B2@>>E0B2GG>>0>22B@1>BG11>B>//00BB//>/<G1DDHHFHGGFHBGGHC<F0ACFFGFBBGGFFHGGGF1<FGHHHG1FDGD<0==G0CGFHB0<0</<0/CCB/;0CF0GHHF0:0;.;A@A.CBCBFBFGG0099CF/0;;BFFF0://;--@-
@M03495:530:000000000-LYBTV:1:1102:10034:24525 1:N:0:CTGGAGTA+AACCGAAC
GTCAGCATGTGAGCTTTGGTTTATCAACGGCAAAATATAGATCGGAAGAGCACACGTCTGAACTCCAGTCACCTGGAGTAATCTCGTATGCCGTCTTCTGCTTGAAAAAAAACAGAACAGAATCCAATACACACCAACAAGCTTCCCGAAGACTTCACAAGAAGACCAGTTGATGAGATCTCCAACAAACATGACAGTAAAGAGTGAGGTGACAAATACTGCCACCATACGCATGTCCGACAACCCAGTGT
+
>>AAAFFFFFFBGGGGGGGGGGHHHHHHGGGGGHHHHHGHHGHHGGGGHFHGHGHGGGFFHHHHHHGHHHGHHHHGHHGGFD5FGGGFHFHHG?/?FHFHHHHG1BF3FEGG//23?2?2B23?2223?2222/<?///?0/11?1?A//<E011111>1>000///<.0<000=000000000::.....0/0/000;:009/0900./.0000/09009;//09.99/..;..///:.--9.;.9.9//
@M03495:530:000000000-LYBTV:1:1102:10099:24527 1:N:0:CTGGAGTA+AACCGAAC
GTCAGCATGTGAGCTTTGGAATTAGTAAATTCGTTGACGACAGAAGGAGCAAGATAACGACCACAGGGAGGGTGGTTTATCAACGGCAAAATATAGATCGGAAGAGCACACGTCTGAACTCCAGTCACCTGGAGTAATCTCGTATGCCGTCTTCTGCTTGAAAAAAAAAACAAACGAACAATAACACAACACACAAGTAACTGAGCACAATAAGATCACGCACAAACGAACGATAGAAGATAGAAATAGAA
+
AAACCFFFFFFFGGGGGGGGGFHHHHHHHHHGFHHHHHGGGGGGHHFGHHHHGHHHHHGGEGGHGHHGFEGGEFGGGGHGHHHHGGGGGHHHHHHHHHHHGGGGGHHHHHHGHHFGHGHHHHHHHFHHHHHHHHFGGBDGFFFGHHHFGGGHGHHHGGHHFHHHHGGECE.;9....:9-/000000....9.....0000000000.9/0900;B00/..---/....9--..9.000000000;;:000
@M03495:530:000000000-LYBTV:1:1102:15071:24533 1:N:0:CTGGAGTA+AACCGAAC
GTCAGCATGTGAGCTTTGGTCCAGCCTGAGTCCTGGTTTATCAACGGCAAAATATAGATCGGAAGAGCACACGTCTGAACTCCAGTCACCTGGAGTAATCTCGTATGCCGTCTTCTGCTTGAAAAAAAAAAAAAAAATAACACTTATGCAATCAAGACGAATGGTATAGCAATTAAGAACATCAGTGCTAAACAGATGCACAAGCTCAGTCTACATCCTTGTATCTTGATGCGAGCATGATTAGCGAATGC
+
CDDDEFFFFFFFGGGGGGGGGGHHHGHHHHHHHHHHHHHHHHHHHGGGGGHHHHHHHHHHHGGGGHHHHHHHGGHHGHHHHHHHHHHHHHHHHHHHHHHDGHHGGHHHHGGGHGHHHHHHGHHHHHGGGGB<>/>-<.010<001=11111100:00<.--.00111111110011111//10001111<110<//110001/..000/11111<11/0<1<<11111111:-.---00011<0/---<01
@M03495:530:000000000-LYBTV:1:1102:11767:24542 1:N:0:CTGGAGTA+AACCGAAC
GTCAGCATGTGAGCTTTGGTTTATCAACGGCAAAATATAGATCGGAAGAGCACACGTCTGAACTCCAGTCACCTGGAGTAATCTCGTATGCCGTCTTCTGCTTGAAAAAAAAAAAAAAAAAAATAGATATGATGTATTCAAAGCTCAATGTATATACAAGTGATTATGACTGACATACATATAGCAGGACTAGTCATTCTGATGATCTTAAGAGCGGAGTTATGGACTTAAACATGAATGAAGTTGTGAGT
+
CBCDCFFFFFFFGGGGGGGGGGHHHHHHGGGGGHHHHHHHHHHHGGGGHHHHHHHGHHHGHHHHHHHHHHHHHHHHHHGHHHHHHHGGHHHHGGGHGHHHHHHHGHHGHGGGGG/<<>><---.00000000000=0000000/00<<B0<00:0000:000000000:00<00<00000:000000...<<0000<0000000<0<000000</--<-./00000:000<0000000000<00000.000
@M03495:530:000000000-LYBTV:1:1102:13163:24549 1:N:0:CTGGAGTA+AACCGAAC
GTCAGCATGTGAGCTTTGGAGTGAAATCTCTTGTCTTAAGGAATAAAGGAAAAAGATTCCGTCGGAGGCTCGGTGCTCTACAGGTTCAACCTTTGTACTCTATTATTGCCTCACATTCCATCTCTTGTGAAAATATATTTGATTGGCTTTTCTGCAGGTTGTTTGCCAGGACTTTCCAAGACCTCCACTAGAAAACACAATAAACTTTTTGGAAGCTGGACAACTATCTTCATTTTTCAGAAACAGTGAAC
+
AABBBFFFFBF@GGGGGGGGGFGHHHHHHHHHHHGHHHGGGBGGHHHHDGHFHHGFGHHHFHHGGGGGGAGGGEEGHHHHHHHHGGHHHHHGGHHBGFHHHFHHHHHGHHHHHGGHHHGGHHHHHHHHHHBF3FGFHGHHHHHHGFEGHHGGFHHFHHHHHAGHHHHHHHHEHHDHHHGHHHFHHHHHFHH1F>GCEGCCBGGGGFGHFHCCGGHAGHGHHGFGHGHHHGEFGGGGFGFGFFGGBFCFBF0
@M03495:530:000000000-LYBTV:1:1102:23727:24561 1:N:0:CTGGAGTA+AACCGAAC
GTCAGCATGTGAGCTTTGGAGTGAAATCTCTTGTCTTAAGGAATAAAGGAAAAAGATTCCGTCGGAGGCTCGGTGCTCTACAGGTTCAACCTTTGTACTCTATTATTGCCTCACATTCCATCTCTTGTGAAAATATATTTGATTGGCTTTTCTGCAGGTTGTTTGCCAGGACTTTCCAAGACCTCCACTAGAAAACACAATAAACTTTTTGGAAGCTGGACAACTATCTTCATTTTTCAGAAACAGTGAAC
+
CBCCDFFFFFFFGGGGGGGGGGHHHHHHHHHHHHHHHHHHHHHHHHHHHHHHHHGGHIIHHHHGGGGGGHHGGGGGHHHHHHHHHHHHHHHHHHHHHHHHHHHHHHHHHHHHHHHHHHHGHHHHHHHHHHHHHHHHHHHHHHHHHHEHHHHHHHHHHGHHHCGHHHHHHHHHHHHGHFFGHHHGHHHGHHH1GGGHHHHEHDGBDHHHHHGGBHFHGFHHHHHHHHHHHHGFBFFGGGHGBF:/BFCBFF0
@M03495:530:000000000-LYBTV:1:1102:12673:24576 1:N:0:CTGGAGTA+AACCGAAC
GTCAGCATGTGAGCTTTGGTTTATCAACGGCAAAATATAGATCGGAAGAGCACACGTCTGAACTCCAGTCACCTGGAGTAATCTCGTATGCCGTCTTCTGCTTGAAAAAAAAAAAAACAAACAAATAGCTCTGCTGTGCAAGCGTATCTTCATAAAATATATGTTTCTCCTTATCATCGAGAATGAAAAACGTTAAAACCCGTACTATATACATACAGTAAGTGTTTTAATTTTGAGTTAGTGTGTTAGGA
+
CBCCCFFFFFFFGGGGGGGGGGHHHHHHGGGGGHHHHHHHHHHHGGGGHHHHHHHGHHFFFGHHHHHHHHHHHHHHFHGHHHFHHGFGHHHHGGGHGFHHGHHGGCB3FEGG///>>?/???0?01?111111>111<FGD>..>.<.=00=D0000B000000=0000;00000:0C0/...00:;00..;.//9;B0..-:-;9;00;009;;99000;09900//:;B090;..;000;009./00/0
@M03495:530:000000000-LYBTV:1:1102:12135:24614 1:N:0:CTGGAGTA+AACCGAAC
GTCAGCATGTGAGCTTTGGTCCAGCCTGAGTCCTGGTTTATCAACGGCAAAATATAGATCGGAAGAGCACACGTCTGAACTCCAGTCACCTGGAGTAATCTCGTATGCCGTCTTCTGCTTGAAAAAAAAAAAATACATCACCATCACACATAAATCCGTATTCGCTATGTATCAATGATCAAAGAATACATGAACCAAGCAAGATCATATGTTATCATCTTGCTTGGTTTTTCTTCATCATGTTGTTCGTT
+
CBCCCFFFFFFFGGGGGGGGGGHHHGHHHHHHHHHHHHHHHHHHHGGGGGHHHHHHHHHHHGGGGHHHHHHHGHHHGGHHHHHHHHHHHHHHHHHHHHHGHHHGGHHHHGGGHGHHHHHHHHFHHHGG?D/><011111110111111<.11111<0.<..00/....0;:0000:0;0000C0/.0;0000000..9.9//:/000000000000000000000:.0....;00000;000000:.:../
@M03495:530:000000000-LYBTV:1:1102:16795:24624 1:N:0:CTGGAGTA+AACCGAAC
GTCAGCATGTGAGCTTTGGAGTGAAATCTCTTGTCTTAAGGAATAAAGGAAAAAGATTCCGTCGGAGGCTCGGTGCTCTACAGGTTCAACCTTTGTACTCTATTATTGCCTCACATTCCATCTCTTGTGAAAATATATTTGATTGGCTTTTCTGCAGGTTGTTTGCCAGGACTTTCCAAGACCTCCACTAGAAAACACAATAAACTTTTTGGAAGCTGGACAACTATCTTCATTTTTCAGAAACAGTGAAA
+
BABBBFFFFFDFGGGGGGGGGGHHHHHHHHHHHFHHHHFHHFGHHHHHHHHFHHGGHHHHCGGGGGGGGHHGGFEGHHHHHHHHHHHHHHHHHGHHHHHHHGHHGHFHHHHHHGHHHHHHHHHHHHHHHHFEHGHHHHHFHFHGGHFFHFGHGHHHHHHHFAGFHGEFHHEECFGHHGG1?FCFGHFHBGH1F10CGHG<GDFDDGFHHHGCHFEEGHHACGGHFHFHHHFFGGGGFGGFBFCFFFBBFF0
@M03495:530:000000000-LYBTV:1:1102:23145:24656 1:N:0:CTGGAGTA+AACCGAAC
GTCAGCATGTGAGCTTTGGACTCCTGACTGGTTTATCAACGGCAAAATATAGATCGGAAGAGCACACGTCTGAACTCCAGTCACCTGGAGTAATCTCGTATGCCGTCTTCTGCTTGAAAAAAAAAAAAAAGACACATAGTAGTGCACGAGAGTGTGCTTGAAAACAAACAATAACGATATAACGTGTTCAAATATAGTATATGATGAGTGCAGATCCGGGCTACAGTAACACATCCATCTCGGTGCGACGA
+
CBCCCFFFFFFFGGGGGGGGGGHHHHHHHHHHHHHHHHHHGGGGGHHHHHHHHGHHGGGGHHHHHHHGHHHGHHHHHHHHGHHHHHHHHGHHHFBGHHGGHHHHGGGHGHHHHHHHFFHHHGEGBF////..>00011111<<0110..-<-0000=::0.000/......<0<0....-000././.<0000<B00C000000:0:<00<000000.----./00:00000.0:/00000:.<<--.--<
@M03495:530:000000000-LYBTV:1:1102:19344:24677 1:N:0:CTGGAGTA+AACCGAAC
GTCAGCATGTGAGCTTTGGAGTGAAATCTCTTGTCTTAAGGAATAAAGGAAAAAGATTCCGTCGGAGGCTCGGTGCTCTACAGGTTCAACCTTTGTACTCTATTATTGCCTCACATTCCATCTCTTGTGAAAATATATTTGATTGGCTTTTCTGCAGGTTGTTTGCCAGGACTAGGTCGTGATTGCTGGAGCAGGTATGATATAATTCTAGGATTTGACAGATGAATAATTTACATATATATCTAACTTTG
+
CBCCCFFFFFFFGGGGGGGGGGHHHHHHHHHHHHHHHHHHHHHHHHHHHHHHHHGGHHIHHHHGGGGGGHHGGGGGHHHHHHHHHHHHHHHHHHHHHHHHHHHHHHHHHHHHHHGHHHHGHHHHHHHHHHFHHGHHHHHHHGHHHFFHHHHHHGGHGFHHHEHHGHHHHHHHHHHEDHGGGHHHHHHHGHFHHHH<DHC=DDHHHHHHHHHHGHHHHGFHHFGHG;C0CFHHHHGGFGGGGFFFBFFFGF0
@M03495:530:000000000-LYBTV:1:1102:24458:24683 1:N:0:CTGGAGTA+AACCGAAC
GTCAGCATGTGAGCTTTGGATAGTAAAGGAGCAAGATAACGACCACAGGGAGGGTGGTTTATCAACGGCAAATATAGATCGGAAGAGCACACGTCTGAACTCCAGTCACCTGGAGTAATCTCGTATGCCGTCTTCTGCTTGAAAAAAAAAAAAAAATGAAACACAAATGTAAACGCTAAGAAAACATTGCAAACAACGAATTCTATGCGTCAGCTGTCAGAACTAGGTATGCCTACAACAATCATAACTAA
+
CABCCFFFFFFFGGGGGGGGGGHHHHHHHHHHHHHHHHHHGGGGGHHHHGGGGGEGGGGHFHHHHHGGGGGHHHHHHHHHHGGGGHHHHHHGGHHHGHHHHHHHHHHHHHHHHFHFGHHFFHHGDFGHHGGGHGHHGHHHGHGHHHGGGCF-:-:-.00;00/....0900000.-...0;0///.9000;00....-....0000;0..:..0000:0;00/000/0000:0:0/0009.0000000000
@M03495:530:000000000-LYBTV:1:1102:22642:24695 1:N:0:CTGGAGTA+AACCGAAC
GTCAGCATGTGAGCTTTGGAGTGAAATCTCTTGTCTTAAGGAATAAAGGAAAAAGATTCCGTCGGAGGCTCGGTGCTCTACAGGTTCAACCTTTGTACTCTATTATTGCCTCACATTCCATCTCTTGTGAAAATATATTTGATTGGCTTTTCTGCAGGTTGTTTGCCAGGACTTTCCAAGACCTCCACTAGAAAACACAATAAACTTTTTGGAAGCTGGACAACTATCTTCATTTTTCAGAAACAGTGAAC
+
BAACCFFFFFFFGGGGGGGGGGGHHHHHHHHHHHHHHHHHHHHHHHHHHHHHHHGGHIIHHHHGGGGGGHHGGFGGHHHHHHHHHHHHHHHHHHGHHHHHHHHHHGHHGHHHHHHHHHHHHHHHHGHHHHHHHHHHHHHHHHHHHHGHHHHHHHHHHHHHHGHHHHHGHHHHHHHHHGGGHHHHHHGHHHGFBGFHHGH.DDG0GGHEHHGGHHHHHH:GHGGHHHGHHHGGGGGGGGGBFEFFCB;BFG0
@M03495:530:000000000-LYBTV:1:1102:17665:24695 1:N:0:CTGGAGTA+AACCGAAC
GTCAGCATGTGAGCTTTGGAGTGAAATCTCTTGTCTTAAGGAATAAAGGAAAAAGATTCCGTCGGAGGCTCGGTGCTCTACAGGTTCAACCTTTGTACTCTATTATTGCCTCACATTCCATCTCTTGTGAAAATATATTTGATTGGCTTTTCTGCAGGTTGTTTGCCAGGACTTTCCAAGACCTCCACTAGAAAACACAATAAACTTTTTGGAAGCTGGACAACTATCTTCATTTTTCAGAAACAGTGAAC
+
CBCCCFFFFFFFGGGGGGGGGGHHHHHHHHHHHHHHHHHHHHHHHHHHHHHHHHGGHHIHHIHGGGGGGHHGGGGGHHHHHHHHHHHHHHHHHHHHHHHHHHHHGHHHHHHHHHHHHHHHHHHHHHHHHHHHHHHHHHHHHHHHGHHHHHHGHHGHGHHHHDHHHFHHGHHGHHHHHHFGHGHHHHHHHHGHGHHHHHGEFGGBDGHHHHGGHHHHGHHAGHGHHHHHHHGGGGGGGGGGFGGFGGCFFG0
@M03495:530:000000000-LYBTV:1:1102:11529:24717 1:N:0:CTGGAGTA+AACCGAAC
GTCAGCATGTGAGCTTTGGAGTGAAATCTCTTGTCTTAAGGAATAAAGGAAAAAGATTCCGTCGGAGGCTCGGTGCTCTACAGGTTCAACCTTTGTACTCTATTATTGCCTCACATTCCATCTCTTGTGAAAATATATTTGATTGGCTTTTCTGCAGGTTGTTTGCCAGGACTTTCCAAGACCTCCACTAGAAAACACAATAAACTTTTTGGAAGCTGGACAACTATCTTCATTTTTCAGAAACAGTGAAC
+
BABBBFFFFFFFGGGGGGCGGGHHHHHHHHHHHFHGHHHHHHHHHHHHHHHGHGGGHHHHHHHGGGCGGGFGGEGGHHHHHHFB@FFHHHGGGHHHHHHHFHHHHFHHGGFHHFFHHHHHHHHHHHHHHHHHHGHHHHHHGHHHH0FGHHHFHFFHHGFHFDH2FFHHGH/FHFHGG1<FC0GHGAGHHHH1F1F0GHE.<=GGG0GFHGF?GHCGGHC:CGCGBCGHGHG0CFGGGGGGGBCCCF0B0F0
@M03495:530:000000000-LYBTV:1:1102:18400:24718 1:N:0:CTGGAGTA+AACCGAAC
GTCAGCATGTGAGCTTTGGAGTGAAATCTCTTGTCTTAAGGAATAAAGGAAAAAGATTCCGTCGGAGGCTCGGTGCTCTACAGGTTCAACCTTTGTACTCTATTATTGCCTCACATTCCATCTCTTGTGAAAATATATTTGATTGGCTTTTCTGCAGGTTGTTTGCCAGGACTTTCCAAGACCTCCACTAGAAAACACAATAAACTTTTTGGAAGCTGGACAACTATCTTCATTTTTCAGAAACAGTGAAC
+
CCCCCFFFFFFFGGGGGGGGGGHHHHHHHHHHHHHHHHHHHHHHHHHGHHHHHHGGHIHIGHHGGGGGGHHGGGGGHHHHHHHHHHHHHHHHHHHHHHHHHHHHGHHHHHHHHHHHHHHHHHHHHHHHHHHHHHHHHHGFHHHHHGHHHHHHHHHHFGGHHEHHHHGHHHHHHHHHHHHHHHHHHHHHHHHBGDGHHHHFEGFGGHGHHHGGHHHHHHFFHFFHHGHHHHGGGFGGGGFGFGGFGB;BFB0
@M03495:530:000000000-LYBTV:1:1102:15211:24720 1:N:0:CTGGAGTA+AACCGAAC
GTCAGCATGTGAGCTTTGGAGTGAAATCTCTTGTCTTAAGGAATAAAGGAAAAAGATTCCGTCGGAGGCTCGGTGCTCTACAGGTTCAACCTTTGTACTCTATTATTGCCTCACATTCCATCTCTTGTGAAAATATATTTGATTGGCTTTTCTGCAGGTTGTTTGCCAGGACTTTCCAAGACCTCCACTAGAAAACACAATAAACTTTTTGGAAGCTGGACAACTATCTTCATTTTTCAGAAACAGTGAAA
+
BBCCCFFFFFFFGGGGGGGGGGGHHHHHHHHHHHHHHHHHHHHHHHHHHHHHHHGGHIHHHHHGGGGGGHGGGGGGHHGHHHHHHHHHGHHGHHHHHHHHHHHHHHHHHHHHHHHGHHHHHHHHHHHHHHHHHGHHHHHHFGHHHFCFHHHHGHEHHHHHGFHHHGHHHFHHHHHGHGHHGGHGHHHHHHHFGGGHHHFEGDF0DFGHHHGGGHGGHHGEHFFHHHGHHGFFGGGGGGGFGGBFGGFFGG0
@M03495:530:000000000-LYBTV:1:1102:21688:24734 1:N:0:CTGGAGTA+AACCGAAC
GTCAGCATGTGAGCTTTGGAATTAGTAAATTCGTTGACGACAGAAGGAGCAAGATAACGACCACAGGGAGGGTGGTTTATCAACGGCAAAATATAGATCGGAAGAGCACACGTCTGAACTCCAGTCACCTGGAGTAATATCGTATGCCGTCTTCTGCTTGAAAAAAAAAAAACAAACCTATACAAAATATAATTTTGTCGGAAATATTCATCTAATCAAAGTACCTCGTCTGATCTGCCTTTGAAGATAAA
+
BABBBFFFFBDFGGGFFGGGGGHHF5GGHHHHGGGHHHFGGGGHHHHHEHHGHHHHHHEGGEGEHHHGGGEGGFFGGGHHHHHFGGGCEGHGHHHFHHFGGGGGHHGHGHGGHHFFEGHHFFFF@FGHHFHHGF2FGD1?FF?FFC<<@C?GGBDG1FDGFFD=GGC?@C--.:EF..//099909A9000000900//9--9-//////////9/:///////9/9.;AA.////////9:B//9;//99
@M03495:530:000000000-LYBTV:1:1102:13948:24738 1:N:0:CTGGAGTA+AACCGAAC
GTCAGCATGTGAGCTTTGGTGGATGTGGAATGTGTGCGATCCATGAGCATCATCCAGACCTGGTTTATCAACGGCAAAATATAGATCGGAAGAGCACACGTCTGAACTCCAGTCACCTGGAGTAATCTCGTATGCCGTCTTCTGCTTGAAAAAAAAAAAACAAATAATAAATACAACAGGAGACAGGTCTAAGCTTGTATTGAAAAAGACTATCATAAATATATGAGCGATGTGAAACGTCTGTGACCTGG
+
CCCCDFFFFFFFGGGGGGGGGGHHHHHHHHHHHHHHHGGHGGHHHHHHHHHHHHHHHHGHHHHHHHHHHHHHGGGGGHHHHHHHHHHHGGGGHHHHHHHGHHHGHHHHHHHHHHHHHHHGGHHHHFBHHHGGHHHGGFGHGHHHHHHHHHHHHGCFEE<-<...0000000000000./....://9000000/00/.00000:00.../00000:;00000000000--...00000.../.;00000:.
@M03495:530:000000000-LYBTV:1:1102:17853:24738 1:N:0:CTGGAGTA+AACCGAAC
GTCAGCATGTGAGCTTTGGAATTAGTAAATTCGTTGACGACAGAAGGAGCAAGATAACGACCACAGGGAGGGTGGTTTATCAACGGCAAAATATAGATCGGAAGAGCACACGTCCGAACTCCAGTCACCTGGAGTAATCTCGTATGCCGTCTTCTGCTTGAAAAAAAAAAAATCAAGAAACACAATGACAAAGATATGCATGTACTTACTCATCGAAGTAGATCGGAACTATCACAACATGTAGACTATCA
+
AAABBFFFFFFFGGGGGGGGGGHHHHGHHHHHGGHHGHGGGGGHHHFHHHHHHHHHHHGGGGGHGHFGGGCGEFGEFHHHHGHHGGGGGHHHHHHHHHHHGGGGHHHHHHHGHH/BDGGHHHHH2FGHGFFHFG?FF11<?FCEHHHHGDGGGGHFHHHFAGHFHCDDFA--.9900;//;/.9.;00;9B.//9////9//9/////9////////..;////....-/;//////..////;//:////
@M03495:530:000000000-LYBTV:1:1102:16274:24759 1:N:0:CTGGAGTA+AACCGAAC
GTCAGCATGTGAGCTTTGGAGTGAAATCTCTTGTCTTAAGGAATAAAGGAAAAAGATTCCGTCGGAGGCTCGGTGCTCTACAGGTTCAACCTTTGTACTCTATTATTGCCTCACATTCCATCTCTTGTGAAAATATATTTGATTGGCTTTTCTGCAGGTTGTTTGCCAGGACTTTCCAAGACCTCCACTAGAAAACACAATAAACTTTTTGGAAGCTGGACAACTATCTTCATTTTTCAGAAACAGTGAAC
+
CCCCDFFFFFFFGGGGGGGGGGHHHHHHHHHHHHHHHHHHHHHHHHHHHHHHHHGGHHHHHHHGGGGGGHHGGGGGHHGHHHHHHHHHHHHHHHHHHHGHHHHHHHHHHHHHHHHHHHHHHHHHHHHHGHHHHHHHHHHHHHHGHGHHHHHHHHGHHGGHGEGHHHGHHHHHHHHHHHHGAGGHHHHFFHFD<FHHHGHEGHHDGHHHHHGGGGHHHHFAHGHHHFHHHHFFGGGGGGGGGGFFFE;0FF0
@M03495:530:000000000-LYBTV:1:1102:9539:24763 1:N:0:CTGGAGTA+AACCGAAC
GTCAGCAATGTGAGCTTTGGCAGCTAGAGCCAACAATTACCTTAAATTCCAAAAACAACATACTCCTCCTTTGGAATTAGTAAATTCGTTGACGACAGAAGGGCAAGATAACGACCACAGGGAGGGTGGTTTATCAACGGCAAAATATAGATCGGAAGAGCACACGTCTGAACTCCAGTCACCTGGAGTAATCTCGTATGCCGTCTTCTGCTTGAAAAAAAACAAACTAAATTAATTAGAGCTGTTGTAAT
+
>1>1>BFFFFFFGGFGFGGBGGGGHHFHHHHHHFGHGHHHGHHHGGFHHGHHHHGGEFEHHHHHHHHHHHHFFHHHHHHHGHFFFGHGHGBGFCFGCGHGGFGEGFGHHHHHGGGGGGHHGEGFGGCFCAFFFHHHHBA@CC/GGHGBFFHGFEGCECFFHHHHHGGGGFEHCGG</C<CBGHBFHFHCG;:CCGA.;99FF?.:CABF00;CB.;0;9;@@-9---//////////://////9//-9/:
@M03495:530:000000000-LYBTV:1:1102:12010:24771 1:N:0:CTGGAGTA+AACCGAAC
GTCAGCATGTGAGCTTTGGAGTGAAATCTCTTGTCTTAAGGAATAAAGGAAAAAGATTCCGTCGGAGGCTCGGTGCTCTACAGGTTCAACCTTTGTACTCTATTATTGCCTCACATTCCATCTCTTGTGAAAATATATTTGATTGGCTTTTCTGCAGGTTGTTTGCCAGGACTTTCCAAGACCTCCACTAGAAAACACAATAAACTTTTTGGAAGCTGGACAACTATCTTCATTTTTCAGAAACAGTGAAC
+
BABCDFFFFFFFGGGGGGGGGGHHHHHHHHHHHHHHHHHHHHHHHHHHHHHHHHGGHHIHHHHGGGGGGHHGGEGGHHHHHHHHHHHHHHHHHHHGHHHHHHHHHHHHHHHHHGHHHHHHHHHHHHHHHHBGFGHHHHHHHHHHHHFHHHHHHHGHHHHHGEHHFEHHHHHHHHHHHHHFFFHHHHFHHHGDFGCFGGECGDGGGHHHHHGGHFHHHHHHHHHHGHHGHHGFGGGFGGFFFFBGFGCFFG0
@M03495:530:000000000-LYBTV:1:1102:21219:24792 1:N:0:CTGGAGTA+AACCGAAC
GTCAGCATGTGAGCTTTTGAGTGAAATCTCTTGTCTTAAGGAATAAAGGAAAAAGATTCCGTCGGAGGCTCGGTGCTCTACAGGTTCAACCTTTGTACTCTATTATTGCCTCACATTCCATCTCTTGTGAAAATATATTTGATTGGCTTTTCTGCAGGTTGTTTGCCAGGACTTTCCAAGACCTCCACTAGAAAACACAATAAACTTTTTGGAAGCTGGACAACTATCTTCATTTTTCAGAAACAGTGAAC
+
BABBCFFFFDFFGGGGGGGGGGHHHHHHHHHHHHHHHHHHHHHHHHHHHHHHHHGGHHHIHHHGGGGEEHHGGGGGHHHHHHHHHGHHHHHHHHHHHHHHHHHHHHHHHHHHHHHHHHHHHHHHHHHHGHHGHHHHHHHHHHHHHCGHHHHEHHHHHGHHHFFHGFDHHEHFHHHHHGGHFFHHHFHHHHHDGFHFHGEEDDDDGHGHHHGGFHHEHHEFHGFHHHHHHEGGGGGGGGFGFFFFB/9FFF0
@M03495:530:000000000-LYBTV:1:1102:10865:24807 1:N:0:CTGGAGTA+AACCGAAC
GTCAGCATGTGAGCTTTGGAGTGAAATCTCTTGTCTTAAGGAATAAAGGAAAAAGATTCCGTCGGAGGCTCGGTGCTCTACAGGTTCAACCTTTGTACTCTATTATTGCCTCACATTCCATCTCTTGTGAAAATATATTTGATTGGCTTTTCTGCAGGTTGTTTGCCAGGACAGACCTCCACTAGAAAACACAATAAACTTTTTGGAAGCTGGACAACTATCTTCATTTTTCAGAAACAGTGAACAACCCA
+
BAAABFFFFDFFGGGGGGGGGCGGHHHFHHHHHHHHHHBFHHFGHHBGHHHHHHGGFFHGHHHGGGGGGHHGGEFGHHHHHHHHFGHHFHHGHBHHHGFEFHHHHHHFHHHHHGHHHHHHHHHHHFHHHH?FFGHHHGFHHEHHBGFHHHHHGHGHHFHHHDGHHHHHGEHGGGHHAGFHHHHFFH1F<GCFAFHH0G0=DGHF@@FBGECGHFFF;GGHE00GFHHHHBCFF0C;FFFB00FFFGGGGG.
@M03495:530:000000000-LYBTV:1:1102:8391:24818 1:N:0:CTGGAGTA+AACCGAAC
GTCAGCATGTGAGCTTTGGAGTGAAATCTCTTGTCTTAAGGAATAAAGGAAAAAGATTCCGTCGGAGGCTCGGTGCTCTACAGGTTCAACCTTTGTACTCTATTATTGCCTCACATTCCATCTCTTGTGAAAATATATTTGATTGGCTTTTCTGCAGGTTGTTTGCCAGGACTTTCCAAGACCTCCACTAGAAAACACAATAAACTTTTTGGAAGCTGGACAACTATCTTCATTTTTCAGAAACAGTGAAC
+
AABBBFFFFFFFGGGGGGGGGGHHHHHHHHHHHHHGHHHHHGHGHHGHHHHHHHGGHHHHHHHGGGGGFHHGGGGGHHHHHHHHHHHHHHCGEFHHHHHHHHHHHHHHHHHGGHGHHGHEHHHHGHHHHHGHHHHHHHHHHHHHHHFFFGHHGHGHGHFGCEHHGFHHHHEHHHHGHGGFHFFHHHFHHHHDGGHFHEHCD<<0<0GGFGC?B0/CHHCFGFHEGEHHBGFFGGGGGGGGGEGGGGBFFFB
@M03495:530:000000000-LYBTV:1:1102:15634:24862 1:N:0:CTGGAGTA+AACCGAAC
GTCAGCATGTGAGCTTTGGATTAGTAAATTCGTTGACGACAGAAGGAGCAAGATAACGACCACAGGGAGGGTGGTTTATCAACGGCAAAATATAGATCGGAAGAGCACACGTCTGAACTCCAGTCACCTGGAGTAATCTCGTATGCCGTCTTCTGCTTGAAAAAAAAAAAAAAATAACACCAACATCCATTACACGTATGAACAGGACGCTGCACACTACAATAACAATACATAGCAGATACGAACATAGG
+
BABCBFFFFFFFGGGGGGGGGGHHHHHHHHHGHHHHHGGGGGHHHHHHHHHHHHHHHGGGEFHFHHGGGGGEFFEGHHHHHHHGGGGGHHHGHHHHHHHGGGFHHHHHHHGHHHGHHHHHHHHHHHHHHHHHHHHHH1GHGFGFFHHGCDFGHHHGFHHFG1GGGGG?@-:---.0000:..9;./0;;0:0090.:/0/9:00/.9.--.../00.//9000000000000000009/000...--0000
@M03495:530:000000000-LYBTV:1:1102:14688:24874 1:N:0:CTGGAGTA+AACCGAAC
GTCAGCATGTGAGCTTTGGAATTAGTAAATTAGAAGGAGCAAGATAACGACCACAGGGAGGGTGGTTTATCAACGGCAAAATATAGATCGGAAGAGCACACGTCTGAACTCCAGTCACCTGGAGTAATCTCGTATGCCGTCTTCTGCTTGAAAAAAAAAAAGAAAATAAATGAAGACGTGAACAAATCATCGATAACACAATAATAATCAGTACAACTGTGCACAAACAGAACAAAAATAGTAGCAGAGAC
+
BABCCFFFFDFFGGGGGGGGGGHHHHHHHHHHHHHHGHHHHHHHHHHFGGGGGHHHHGGECGBBEAFGHGHHHHGGGEGFHHHHHHHHHHFEGGHHHGFFHGBGFFHFHHHHHFHHHFHHFA?GBGGBF3DF?DGHBGD/<FFFHFGHGFGHHHHCEGCC-...//:0000000:;/.....00/.000000/9..0009.;;0000009:;B00000/000000/.../909//;A..90000000/./:
@M03495:530:000000000-LYBTV:1:1102:8768:24876 1:N:0:CTGGAGTA+AACCGAAC
GTCAGCATGTGAGCTTTGGAGTGAAATCTCTTGTCTTAAGGAATAAAGGAAAAAGATTCCGTCGGAGGCTCGGTGCTCTACAGGTTCAACCTTTGTACTCTATTATTGCCTCACATTCCATCTCTTGTGAAAATATATTTGATTGGCTTTTCTGCAGGTTGTTTGCCAGGACTTTCCAAGACCTCCACTAGAAAACACAATAAACTTTTTGGAAGCTGGACAACTATCTTCATTTTTCAGAAACAGTGAAC
+
BBBCCFFFFFFFGGGGGGGGGGHHHHHHHHHHHHHHHHHHHHHHHHHHHHHHHHGGHIHIHIHGGGGGGHHGGEGGHHHHHHHHHHHHHHHHHHHHHHHGHHHHHHHHHGHHHHHHHHHHHHHHHHHHHHHHHGHHHHHHHFHHHFHHHHHHHHHHHHHHHEHHHHGHHHHHHHHHHGDHHHHHHHHGGHHDGHHHHGG<DGHGHHFHHHGGFGHHHHHHHHHHHHHHHHGGGGGFGGGGFGFGGG:FGG0
@M03495:530:000000000-LYBTV:1:1102:23017:24934 1:N:0:CTGGAGTA+AACCGAAC
GTCAGCATGTGAGCTTTGGATGGTTCTGGTTTATCAACGGCAAAATATAGATCGGAAGAGCACACGTCTGAACTCCAGTCACCTGGAGTAATCTCGTATGCCGTCTTCTGCTTGAAAAAAAAAAAAAACATTCTATCAATTCTAATATTTATCAAAATTCGATGTACTTATCAACGTCGAATTGTACATATATCTTTATTACTCTATGGACGTAATTGATCTAATGGTTCGCGTAATTAAATCACGTCTCC
+
AABAAFFFFFFFGGGGGGGGGGDBGDFGHHFHHHHHHHGGGGAGHHHFHHHHHHGGGGHH2FHHHGFGHGHHHHHHHHEGHGHHGFGGBFFGGHGFFFHHHHGGGHGGHHHHHH0FGFHCGC///</>/<111111>1<1111111<111>==0<<00/0.=0<.0<00=0000/...--:0.0;0;90;00000000900;00990000;-....;000000/;9//9/9---9../9//9///:..;./
@M03495:530:000000000-LYBTV:1:1102:13316:24935 1:N:0:CTGGAGTA+AACCGAAC
GTCAGCATGTGAGCTTTGGAGTGAAATCTCTTGTCTTAAGGAATAAAGGAAAAAGATTCCGTCGGAGGCTCGGTGCTCTACAGGTTCAACCTTTGTACTCTATTATTGCCTCACATTCCATCTCTTGTGAAAATATATTTGATTGACTTTTCTGCAGGTTGTTTGCCAGGACTTTCCAAGACCTCCACTAGAAAACACATTAAACTTTTTGGAAGCTGGACAACTATCTTCATTTTTCAGAAACAGTGAAC
+
A1>AAC1@@DFB1FGGGFGEG1BF3E31AF3FFADGFF3FBABAFD1F1FCGBGGGFHHBCAA/AEE/AA0E@B>EFD1FGHH0FGBBHHHFBDEGHGDGEEGDHHBHH1EF>/G2FB2FFD>G2EE>FD2BGHF>EEBFF>EFF1>DDBFFGFFG1F0@GC<FF1FDF//FCGHFFHHGHHHHHHGHHHHB1>FGHGC0<=GGG0=DGHCCCBHHHF:.CHFEHGFGHFH0GGGGF/0FBGG//9;BF00
@M03495:530:000000000-LYBTV:1:1102:8940:25003 1:N:0:CTGGAGTA+AACCGAAC
GTCAGCATGTGAGCTTTGGATGGTTCTGGTTTATCAACGGCAAAATATAGATCGGAAGAGCACACGTCTGAACTCCAGTCACCTGGAGTAATCTCGTATGCCGTCTTCTGCTTGAAAAAAAAAAAAAAAAAGCACCAAATGTCGCTCACATAACATGAGATCGGTAATAGACTAAGTAGACGGGACAATGCTAGAGGTCAGCAGTGTGTCAGCAGACGGAGAGCAGGTGACGCGTAGCATAGTGAATACCA
+
BABCCFFFFDFFGGGGGGGGGGGFHHHHHHHHHHHHHHGGGGGHHHHHHHHHHHGGGGHHHHHHGGFHHGHHHHHHHHHHHHHHHHFGGFHHFHHHFGHHHHGGGHGHHHEHGGFGHHHEE<DGC<//<--..0/<...0000.....0:0:0000;0000::...:00000000000900..-.;..00000000/09:B00.;000.000:0.;.-.;.-..0/..000..-9--.9000000000000
@M03495:530:000000000-LYBTV:1:1102:21235:25017 1:N:0:CTGGAGTA+AACCGAAC
GTCAGCATGTGAGCTTTGGTCCAGCCTGAGTCCCTGGTTTATCAACGGCAAAATATAGATCGGAAGAGCACACGTCTGAACTCCAGTCACCTGGAGTAATCTCGTATGCCGTCTTCTGCTTGAAAAAAAAAAAACGACAACTAATACTCATATAACAGTACTGAGTGAATAGGATGCATGTAAAGACTAGGTAGACAGTACGTGTTTAACTATGTCTAACATAATATTCACTATCGCACTAAATTCTATCG
+
CCCCDFFFFFFFGGGGGGGGGGHHHGHHHHHHHHHHHHHHHHHHHHGGGGGHHHHHHHHHHHGGGGHHHHHHHGHHHGHHHHHHHHHHHHHHHHHHGHHGGGHHGGFHHGGECGGHHHHHGGHHHHHGGGG@/<//.---<1<111000==0000000000000000000000000/0;00<0000/00;/00;000/000.///./0;00:00;000000;0000000000000.;.--00000000:0.
@M03495:530:000000000-LYBTV:1:1102:19263:25035 1:N:0:CTGGAGTA+AACCGAAC
GTCAGCATGTGAGCTTTGGAATTAGCTGGTTTATCAACGGCAAAATATAGATCGGAAGAGCACACGTCTGAACTCCAGTCACCTGGAGTAATCTCGTATGCCGTCTTCTGCTTGAAAAAAAAAAAATAAACTCACCATATCTCTTATTCCGTCATCTGAATTAAAAAGAAAAATGTAATAGTGTTCTGATAACATATCTACAACATTACCTGCATCGCACAATCGTTGTGACTGCATATCACATACTAGCT
+
CCCCCFFFFFFFGGGGGGGGGGHHHHFHHHHHHHHGHHGGGGFHHHHHHHHHHHGGGGHHHHFHHGFGHGHHHHHHHGHHHHHHHGHHFCHH4FGHFGGFHGGFGHGHHHHHHFAGHGGEEB</</0??1111??01F11<1?1=<=1110<0.<1111000==000..</<..00;0:0000000:000:00:0000<00000./090F00./00...--/00...9..0900/00000000900000/0
@M03495:530:000000000-LYBTV:1:1102:6299:25046 1:N:0:CTGGAGTA+AACCGAAC
GTCAGCATGTGAGCTTTGGAGTGAAATCTCTTGTCTTAAGGAATAAAGGAAAAAGATTCCGTCGGAGGCTCGGTGCTCTACAGGTTCAACCTTTGTACTCTATTATTGCCTCACATTCCATCTCTTGTGAAAATATATTTGATTGGCTTTTCTGCAGGTTGTTTGCCAGGACTTTCCAAGACCTCCACTAGAAAACACAATAAACTTTTTGGAAGCTGGACAACTATCTTCATTTTTCAGAAACAGTGAAC
+
AAABBFBFFFFFGGGGGGGGGGHHHHHHHHHHHHGHHHHGGGHHHHHHHHHHHHGGHHHHHGHGGGGGGHHGGGGGHHHHHHHHHHHHHHHHHHHHHHHFHHGHGHHHHHHHHHHHHHHHHHHGHHHHHHHBGGHHHHHHHFHHGHHHHHHHHHGHGFHFFDHHHGHHHHHHHHHHGFHHFHHHHHHHHHHG1FGGHGC<D<0=DGFGHHGGGEHHHHHHHFHEHHHGHHGGGFFGGGGGGFFGGGFGGG0
@M03495:530:000000000-LYBTV:1:1102:6726:25059 1:N:0:CTGGAGTA+AACCGAAC
GTCAGCATGTGAGCTTTGGAGACTGGTTTATCAACGGCAAAATATAGATCGGAAGAGCACACGTCTGAACTCCAGTCACCTGGAGTAATCTCGTATGCCGTCTTCTGCTTGAAAAAAAAAAAACAATGAAAAGGAACACAAAACAGCATGAGTATATCAATATTTAACATAAACTCTGTTCATCTGAACATCAGTCAACAGCATTCTAGTTATCACTTGACGTATCGACACACTGTATCCATGCATTGCGA
+
CBCCCFFFFFFFGGGGGGGGGGGHHHHHHHHHHHHGGGGGHHHHHHHHHHHGGGGGHHHHHHGHHHGHHHHHHHHHHHHHHHGHHFHHHHGGHGGHHHHGFGHGHHHHHHHHHHHHGGGGGC//??1111?10/?000<..000.00011000000=0000<=00000==0000:00:00000000000:0000090000/.:0000090;0000000000...0..;-.-:./0:0000090;00000.;
@M03495:530:000000000-LYBTV:1:1102:10697:25119 1:N:0:CTGCAGTA+AACCGAGC
GTCAGCATGTGAGCTTTGGAGTGAAATCTCTTGTCTTAAGGAATAAAGGAAAAAGATTCCGTCGGAGGCTCGGTGCTCTACAGGTTCAACCTTTGTACTCTATTATTGCCTCACATTCCATCTCTTGTGAAAATATATTTGATTGGCTTTTCTGCAGGTTGTTTGCCAGGACTTTCCAAGACCTCCACTAGAAAACACAATAAACTTTTTGGAAGCTGGACAACTATCTTCATTTTTCAGAAACAGTGAAC
+
BBBCCFFFFFFFGGGGGGGGGGHHHHHHHHHHHHHHHHHHHHHHHHHGHHHHHHGGHIIIHHHGGGGGGHHGGEGGGHHGGHHHHHHHHHHHHHHHHHHHHHHHHHHHHHHHHHHHHHHHHHHHHHHHHHGHGGHHHHHHHHHHHHGHHGFHHHGHHHHHHDHHGGHHHHFHFHHHHFGHACCGHFHHHHH1GFHHHGHFGDDDDFGHHHGGHGHHHHGFGFGEHHGGHHFFFGGGGGGGBBFFBF;FBF0
@M03495:530:000000000-LYBTV:1:1102:19315:25167 1:N:0:CTGGAGTA+AACCGAAC
GTCAGCATGTGAGCTTTGGTCCAGCCTGAGTCCTCTGGTTTATCAACGGCAAAATATAGATCGGAAGAGCACACGTCTGAACTCCAGTCACCTGGAGTAATCTCGTATGCCGTCTTCTGCTTGAAAAAAAAAAAAAACAAATTAGAAAACTAAATGCTTCTATTCAAAGAAATGTCTCTATATACACTGCAGTGAGCATGCTAAACTCCATCACTGAGTATACTACATATTTTCACTGATCTTGTCACCCA
+
CACCCFFFFFFFGGGGGGGGGGHHHGHHHHHHHHHHHHFHHHHHHHHGGGGGHHHHHHHHHHHGGGGHHHHHHHGHHHGHHHHHHHHHHHHHHHHGHHHHHGHGHFGHHHHGFGHGHHHHHHGHHHHHGGGGD><<->..<111000=//000000000000<0000;:/.:0000000000000000090000000000;00000;;0000000;00;;;000000:000000000000000000;00.9
@M03495:530:000000000-LYBTV:1:1102:6977:25196 1:N:0:CTGGAGTA+AACCGAAC
GTCAGCATGTGAGCTTTGGACTCCTGACTGGTTTATCAACGGCAAAATATAGATCGGAAGAGCACACGTCTGAACTCCAGTCACCTGGAGTAATCTCGTATGCCGTCTTCTGCTTGAAAAAAAAAAACAAAAAAAACTGAAAACATTACGCTGTTGTAACGTTTTGCCTAACACACCAGTCCACTAACACTCATTAAGCGACGACCATAATCCAATCTTCTATGCGCCTCGCGTCAACAGCTCCACTGATC
+
BBCBCFFFFFFFGGGGGGGGGGHHHHHHHHHGHHGHHHHHGGGGGHFHHHHHHHHHGGGGGHHHHHHGHHHGHHHHHHHHHHHHHHHHGHEGEGFGHHFGHHHHGGGHGHHHGHHHFHHHHGGCCCC/?/?<//->.1111>=/<000=....<00:00:.:/:C.0:;0////:.9..009000/////0;:00;0;0-.:-----/////////;//://://..;...---;../::.///;//////
@M03495:530:000000000-LYBTV:1:1102:19229:25204 1:N:0:CTGGAGTA+AACCGAAC
GTCAGCATGTGAGCTTTGGTCCAGCCTGAGTCCTGGTTTATCAACGGCAAAATATAGATCGGAAGAGCACACGTCTGAACTCCAGTCACCTGGAGTAATCTCGTATGCCGTCTTCTGCTTGAAAAAAAAAAAAAACTATCAGATACAACCTGCAACATCTATGTCACATTCTACTACTCAAACTATTACACAGCGAACACCACTTTCACCATATATACACAACAACGTGAGTATTACTCTACTATCACTAC
+
CBCCCFFFFFFFGGGGGGGGGGHHHGHHHHHHHHHHHHHHHHHHHGGGGGHHHHHHHHHHHGGGGHHHHHHHGGHHGHHHHHHHHHHHHHHHHHHHHHHEHHHGGHHGHGFGHGHHHHHHHHFHHHGGGGG/>/-.111=11>111000./..<00./<0=00<000:0000<00000:0000:00000000..-----/...0::0000000:000:000.....-<..<000000:00000000000:/
@M03495:530:000000000-LYBTV:1:1102:15181:25207 1:N:0:CTGGAGTA+AACCGAAC
GTCAGCATGTGAGCTTTGGAGTGAAATCTCTTGTCTTAAGGAATAAAGGAAAAAGATTCCGTCGGAGGCTCGGTGCTCTACAGGTTCAACCTTTGTACTCTATTATTGCCTCACATTCCATCTCTTGTGAAAATATATTTGATTGGCTTTTCTGCAGGTTGTTTGCCAGGACTTTCCAAGACCTCCACTAGAAAACACAATAAACTTTTTGGAAGCTGGACAACTATCTTCATTTTTCAGAAACAGTGAAC
+
CBCCCFFFFFFFGGGGGGGGGGHHGHHHHHHHHGHHHHHHHHHHHHHHHHHHHHGGHIHHHHHGGGGGGHHGGGGGHHHHHHHGHHHHHHHHHHHHHHHHHHHHGHHHHHHHHHHHGHHHHHHHHHHHHHHHHFHHHHHHHFHHHHGHHHHHHHHHHGFHHAHHHHHHGHGHHHHHHHHFHHHHHHHHHHHDGGFHHFGCGGGDDHHHHHGGGHBHHHHGHHHHHHHGHHGGGGGGGGGFFFFFGGFFGG0
@M03495:530:000000000-LYBTV:1:1102:8414:25213 1:N:0:CTGGAGTA+AACCGAAC
GTCAGCATGTGAGCTTTGGAATTAGTAAATTCGTTGACGACAGAAGGAGCAAGATAACGACCACAGGGAGGGTGGTTTATCAACGGCAAAATATAGATCGGAAGAGCACACGTCTGAACTCCAGTCACCTGGAGTAATCTCGTATGCCGTCTTCTGCTTGAAAAAAAAAATAACATCAGACGGAGTCGGACCTCTGATCACATCACTGCTCTCTACTGTCCTTTCACGCATCCAGCGTACGTTTCCACTAC
+
BBBBBFFFFFFFFFGGGFGGGFHHGGHHHHHCFHHHHHGGGGGGHHHHHHHGHGHHHHGGGGGHHHHEFEEGBFFEEHHGHHHHGGGGGAGGFHHHFFHHGGGG0GGHGHGGFHHGHHHHGHGFFHHHHHGHHH<F1FGFGGFDHHFGDDCHGHHHHHHHHFGGGD@DC;.<00000000/-9.:./--9--/09;///9/////9////;///999//;//9///;..9.-;///-..--:/9;////9/
@M03495:530:000000000-LYBTV:1:1102:13959:25222 1:N:0:CTGGAGTA+AACCGAAC
GTCAGCATGTGAGCTTTGGAATTAGTAAATTCGTTGACGACAGAAGGAGCAAGATAACGACCACAGGGAGGGTGGTTTATCAACGGCAAAATATAGATCGGAAGAGCACACGTCTGAACTCCAGTCACCTGGAGTAATCTCGTATGCCGTCTTCTGCTTGAAAAAAAAAAAAGAATATGTTTCAGACGAATAACTACATATCTCAGAAGAATACAAGACAACTCGTCTGTCTATAACAGACATAGAATATG
+
CCCCCFFFFFFFGGGGGGGGGGHHHHHHHHHHGGHHHHGGGGGHHHHHHHHHHHHHHHGGGGGHHHHGGGGGEFGEGHHHHHHHGGGGGHHGGHHHHHHHGGGGHHHHHHHGHHHGHHHHHHHHGHHHHHHGHHGHHF1DGHGGHHGHGGFHGHEHHHEHHHHHHGGG@--;...9;00;0000009-;D..9;/////:://9/////9/////9/;./..//...../////;//;:B..////::///
@M03495:530:000000000-LYBTV:1:1102:8220:25248 1:N:0:CTGGAGTA+AACCGAAC
GTCAGCATGTGAGCTTTGGAGTGAAATCTCTTGTCTTAAGGAATAAAGGAAAAAGATTCCGTCGGAGGCTCGGTGCTCTACAGGTTCAACCTTTGTACTCTATTATTGCCTCACATTCCATCTCTTGTGAAAATATATTTGATTGGCTTTTCTGCAGGTTGTTTGCCAGGACTTTCCAAGACCTCCACTAGAAAACACAATAAACTTTTTGGAAGCTGGACAACTATCTTCATTTTTCAGAAACAGTGAAA
+
AAAAAFFFFFFFGGGGGGGGGGGHGGHFHHHHHHHHHGHHHHHGHHHHHFHHHHGGHHHHHHHGGGGGGHHGGGGFHHGHHHHHGHHHHHGHHHHGFHHHHHHGHFBHFHHHGHHHF?FGHEFHFEHHHHGFFGHHHHHHHHHFHEFFHFHHEGHHHHFHHBGHHHHHFFGHGHFHH1?GFHFFF.<<FGFBDFFF<C..<=<DGGGGGGFCHCHCCGG:GEFC//:CB009;FBFC/F0F0/;BFFCCF;
@M03495:530:000000000-LYBTV:1:1102:15112:25259 1:N:0:CTGGAGTA+AACCGAAC
GTCAGCATGTGAGCTTTGGAGTGAAATCTCTTGTCTTAAGGAATAAAGGAAAAAGATTCCGTCGGAGGCTCGGTGCTCTACAGGTTCAACCTTTGTACTCTATTATTGCCTCACATTCCATCTCTTGTGAAAATATATTTGATTGGCTTTTCTGCAGGTTGTTTGCCAGGACTTTCCAAGACCTCCACTAGAAAACACAATAAACTTTTTGGAAGCTGGACAACTATCTTCATTTTTCAGAAACAGTGAAC
+
BABBBFFFFFFFGGGGGGFGGGHGHHHGHHHHHHHHHHFHHHGHHHHHHHHHHHGGHHHGHHHGGGGGGGHGGGGGHHHHHHHHHHHHHHHHHFHHHHHHHHHHHHHHHHHHHHHHHHHGHHHHHHHHHHGHHFHHHHGFHHHHHHHFFHHGHGHHHEGHHGHHHHGHHHHHHHHGGHFHHGHHHHFHHHHFGHEHHHGCGBG<DGEFHHGGHFGGFHHFHHHHEHHHHHGGGGFGFFFFCFFFFE09BF0
@M03495:530:000000000-LYBTV:1:1102:16492:25282 1:N:0:CTGGAGTA+AACCGAAC
GTCAGCATGTGAGCTTTGGTCCGCCTGAGTCCCTGGTTTATCAACGGCAAAATATAGATCGGAAGAGCACACGTCTGAACTCCAGTCACCTGGAGTAATCTCGTATGCCGTCTTCTGCTTGAAAAAAAAAAAAAAACATCACGAGTTCTGACTCAGATAGATTCAGTCGTAGAGCAAACACTGAAACAAAATGTACATGCGTCGTATCACGACGACACAAAAACACATGATGTGATAGTATGTGTATATGT
+
CCCCCFFFFFFFGGGGGGGGGGGGGGHHHHHHHHHHHHHHHHHHHGGGGGHHHHHHHHHHGFGGGGHHHHHHGHHHGHHHHHHHHHHHHHHHHHHGHHH4GHHGGHHHHGEGHGHHHGGHHG?GGCCGGG/>/---..0000..-..00;00000000:000000000.....000/0...000000/...000000000.;---./.00..------/........909000000090000:0;00::00
@M03495:530:000000000-LYBTV:1:1102:23159:25292 1:N:0:CTGGAGTA+AACCGAAC
GTCAGCATGTGAGCTTTGGATGGTTCTGGTTTATCAACGGCAAAATATAGATCGGAAGAGCACACGTCTGAACTCCAGTCACCTGGAGTAATCTCGTATGCCGTCTTCTGCTTGTAAAAAAAAATACTGTCCTCACGTGCACTAGGTCCAGCTGTGTGGGATTCGCTCTTGACATATAACGTCGCGGCAATCCTGTTCTTTATATTGACTCTATAGTTACTTGTTGCACATGTGACCTATTGTCGTTGAGG
+
AA>AA4BDF5FFFGGGFFF4FGAGGGHHHHHHHHHHHHGGGGGGHHHGHFFBGEADE1CGHGHCGEFGFGHHHHHHEFEFF5FGHHBH3CBFFDDGG1?FGHEEEE144FGFH30444BB/<</0?1BFD1@2@1</F///11?1F11?1101110?0<.<1<1.<...00000<0=000./C--:-99-9;900000000000000000009000;00;09///.////9/////////////...9./9
@M03495:530:000000000-LYBTV:1:1102:22773:25315 1:N:0:CTGGAGTA+AACCGAAC
GTCAGCATGTGAGCTTTGGAGTGAAATCTCTTGTCTTAAGGAATAAAGGAAAAAGATTCCGTCGGAGGCTCGGTGCTCTACAGGTTCAACCTTTGTACTCTATTATTGCCTCACATTCCATCTCTTGTGAAAATATATTTGATTGGCTTTTCTGCAGGTTGTTTGCCAGGACTTTCCAAGACCTCCACTAGAAAACACAATAAACTTTTTGGAAGCTGGACAACTATCTTCATTTTTCAGAAACAGTGAAC
+
BBBBBFFFFFFFGGGGGGGGGGGHHHHHHHHHHHHHHHHHHHHHHHHHHHHHHHGGHHHHHGHGGGGGGHHGGEFGHHHHHHHHHHHHHHHHHHHHHHGHHHHHHHHHHHHHHHHHHHHHHHHHHHHHHHHHHHHHHHHGHHGHHEHHHHHHHHGHHHHHHFHHHGFHEGHHHHHFHHFHFHHHGHFHHHH11<FCGFG.DGHGFDDFGHGFHHFHFHGHHHHFHHHHHGGFFGGGGGGGGFGGFBBFFB0
@M03495:530:000000000-LYBTV:1:1102:10635:25356 1:N:0:CTGGAGTA+AACCGAAC
GTCAGCATGTGAGCTTTGGTCCAGCCTGAGTCCTGGTTTATCAACGGCAAAATATAGATCGGAAGAGCACACGTCTGAACTCCAGTCACCTGGAGTAATCTCGTATGCCGTCTTCTGCTTGAAAAAAAAAAAAAATCAACTTAAAGTTAAATGAGCATTCAGTTATCACTACAATTCAAGCACACATGTAATCTATGATAATGCTCATCACACATCAACATTAATAACAGCATATCTGAGTGAGTGGAACT
+
CCCCCFFFFFFFGGGGGGGGGGHHHGHHGHGHHHHHHHHHHHHHHGGGGGHHHHHHHHHHGGGGGHFGHHHHGHHHGHHHHHHHHHHHHHHHHHHHHHHHHHHGGHHGHGGGGGHGHFHHHHHHHHGGCFGC//<0111<1=<111=0000=000<000<0000=00:000/0000;;000///:.;000;;;00000009000000000009.:000/0/000900000./00900000009000.0000
@M03495:530:000000000-LYBTV:1:1102:23817:25383 1:N:0:CTGGAGTA+AACCGAAC
GTCAGCATGTGAGCTTTGGAGTGAAATCTCTTGTCTTAAGGAATAAAGGAAAAAGATTCCGTCGGAGGCTCGGTGCTCTACAGGTTCAACCTTTGTACTCTATTATTGCCTCACATTCCATCTCTTGTGAAAATATATTTGATTGGCTTTTCTGCAGGTTGTTTGCCAGGACTTTCCAAGACCTCCACTAGAAAACACAATAAACTTTTTGGAAGCTGGACAACTATCTTCATTTTTCAGAAACAGTGAAC
+
ABBBBFFFFFFFFGFGGFFGGGGHHHGHHHHHHHHHHHHHHHFHHHHHHHHHHHGGHHHHHHHGGGGGGHHGGEGGFHHHHHHGGHHHHHCFGHHHGHHHHGHHHHHGFHHHHHHGGHHFHHHHFHHHGHHHHHHGHGHHHGHDGA2?GHHGHHGHHHHHGDEHFEHFF?CGCBDDGHDFHHHHGFFFGHG1=1<FC<C<DDGHGHGHHHGGB:CHHHCGHHGAF/CBCGGGEGGGFGFFGE9FBF9BBF0
@M03495:530:000000000-LYBTV:1:1102:11515:25398 1:N:0:CTGGAGTA+AACCGAAC
GTCAGCATGTGAGCTTTGGAGTGAAATCTCTTGTCTTAAGGAATAAAGGAAAAAGATTCCGTCGGAGGCTCGGTGCTCTACAGGTTCAACCTTTGTACTCTATTATTGCCTCACATTCCATCTCTTGTGAAAATATATTTGATTGGCTTTTCTGCAGGTTGTTTGCCAGGACTTTCCAAGACCTCCACTAGAAAACACATTAAACTTTTTGGAAGCTGGACAACTATCTTCATTTTTCAGAAACAGTGAAC
+
B?ABBFFFFFFFGGGGGGGGGGHHHGFGHHHGHHHHHHCHGHBGHHHHHHHHHHGGHHHHGHHEGGG?EHFFGGGGHHGHHHHHGFBGFHFGFHHFHFDFHFHHFFDGHGHHHHGGHHHFGHHGHFHFF4F?GGHGHHGHHFGHF0FHHHHHHHEGFFFGHFHHF2FGHAGHHHGEHHHHHFBFH.<GHHGHF=><.<C00=00<DGGGHC@B0GEGHFAGHCGHFHHGHHFGGGFFGGECFGGFFFGEF9
@M03495:530:000000000-LYBTV:1:1102:15876:25414 1:N:0:CTGGAGTA+AACCGAAC
GTCAGCATGTGAGCTTTGGAGTGAAATCTCTTGTCTTAAGGAATAAAGGAAAAAGATTCCGTCGGAGGCTCGGTGCTCTACAGGTTCAACCTTTGTACTCTATTATTGCCTCACATTCCATCTCTTGTGAAAATATATTTGATTGGCTTTTCTGCAGGTTGTTTGCCAGGACTTTCCAAGACCTCCACTAGAAAACACAATAAACTTTTTGGAAGCTGGACAACTATCTTCATTTTTCAGAAACAGTGAAC
+
CCCCCFFFFFFFGGGGGGGGGGGHHHHHHHHHHHHHHHGHHHHHHHHHHHHHHGGGHIIIHHHGGGGGGHHGGEGGHHHHHHHHHHHHHHHHHHHHHHHHHHGHHHHHHHHHHHHHHHHHHHHHHHHHHHHHHHHHHHHHHHHHHHFHHHHHHHHGHFHHHGHHHHHHGFHHHHHHHHGHHHHHHHHHHHGFFGHHHHEEHHF=GHHHHHGGHHHHFHCCGBCGHHHHGHGGGGFGGFEBBFFGGGFFFF0
@M03495:530:000000000-LYBTV:1:1102:18034:25435 1:N:0:CTGGAGTA+AACCGAAC
GTCAGCATGTGAGCTTTGGAGTGAAATCTCTTGTCTTAAGGAATAAAGGAAAAAGATTCCGTCGGAGGCTCGGTGCTCTACAGGTTCAACCTTTGTACTCTATTATTGCCTCACATTCCATCTCTTGTGAAAATATATTTGATTGGCTTTTCTGCAGGTTGTTTGCCAGGACTTTCCAAGACCTCCACTAGAAAACACAATAAACTTTTTGGAAGCTGGACAACTATCTTCATTTTTCAGAAACAGTGAAC
+
BABBBFFFFDFBFGGGGGGGGGHGHHHHHHHGHGHHHHHHGDGHHHHHGHHHHHGGHHHHEHHGGGGGGHHGGEGGHHHHGHHHHFHGGHGGHHGFGHHHHHHHHHFBHGHHHHHHBHHFDGHHHHHFFH4FDGHGGHHGGHHHH0BGFHHHHHBDHCGGHDHFFFFGF//GGFHH1FDFHFGHHHFGHHH1DGFFEHG<<0D0<=DGHECCECGHGH:.GCCCGHCCCBBFFGGG0CBFFGBFG/;C9F0
@M03495:530:000000000-LYBTV:1:1102:22165:25440 1:N:0:CTGGAGTA+AACCGAAC
GTCAGCATGTGAGCTTTGGAGTGAAATCTCTTGTCTTAAGGAATAAAGGAAAAAGATTCCGTCGGAGGCTCGGTGCTCTACAGGTTCAACCTTTGTACTCTATTATTGCCTCACATTCCATCTCTTGTGAAAATATATTTGATTGGCTTTTCTGCAGGTTGTTTGCCAGGACTTTCCAAGACCTCCACTAGAAAACACACTAAACTTTTTGGAAGCTGGACAACTATCTTCATTTTTCAGAAACAGTGAAC
+
AABBBFFFFDFFGGGGGGGGGGFGHHGHHHHHHHHHHHHHHHHHHHGHHHHHHHGGHHHHHHHGGGGGGHHGGEFEHHHHHHHHHGHHHHGHHHHFHHHHHHHHHHHHHFGHHHHHHHGGHHHHHHGGGFHHHHHHHHHHGHHHFHFFHHHHHHGHHEHFCCGFHEHHHGEHHHHHHHGHEHFFHEFHHFH1GFFFHH<.<//0<D0FFFGCFGHEHGFHGHHGHHHHGGGGGBFFFFFGBF/FFBFGEF0
@M03495:530:000000000-LYBTV:1:1102:11301:25448 1:N:0:CTGGAGTA+AACCGAAC
GTCAGCATGTGAGCTTTGGAGTGAAATCTCTTGTCTTAAGGAATAAAGGAAAAAGATTCCGTCGGAGGCTCGGTGCTCTACAGGTTCAACCTTTGTACTCTATTATTGCCTCACATTCCATCTCTTGTGAAAATATATTTGATTGGCTTTTCTGCAGGTTGTTTGCCAGGACGGTGAAACAGAACTTCTTGAACTCTCCGGCGCTGCCACTGCGTTCGTAGATCGTCTTGAACAACCATCAGCGAAGAGAA
+
AABCCFFFFFFFGGGGGGGGGGHHHHHHHHHHHHHHHHHHHHHHHHHHHHHHHHGGHHIHHHHGGGGGGHHGGGGGHHGHHHHHFGHHHHHGHHHGHHHHHHHHHHHGHHHHHGHHGHHHGHHHHHHHHGHHHFHHHEHHHFHHHHGHHHHHHHGFFGHHHGHGHHGHHHGFGGFHGHFFGHBGFHHGHHG<BBGFHG<<@CGDGGGFFFFFGGDDFEDGGEFGGGEEFGGGGGGFFFFFFFFFF-CFFFF
@M03495:530:000000000-LYBTV:1:1102:6479:25455 1:N:0:CTGGAGTA+AACCGAAC
GTCAGCATGTGAGCTTTGGTCCGCCTGAGTCCCTGGTTTATCAACGGCAAAATATAGATCGGAAGAGCACACGTCTGAACTCCAGTCACCTGGAGTAATCTCGTATGCCGTCTTCTGCTTGAAAAAAAAAAAAAGGAAACAACAAAGACACAACAGCATGACGGTGCGAAGATCGACAAAGCACAAGCCATACAGTCATTCATATCCAATAACTACGTATGGCGTTACTGCCTTGGAAAAAAGTTCTCGGA
+
BBBBBFFFFDFFGGGGGGGFGGGGGGHHHHHHHHGHFHHHHHHHHGGGGGHHHHHHHHHHGGEFGHHHGHHHFFGHGEGHHHHHHHHHHHFCGHHHHHF4GFHGGHHHFEEGHGGGHHHHGAGHHHG@GGG?/-..>0<00....<<//</<<<././000/.-..--.9-.00..-.-//9////.../0/.///9;///9;/////;9/B////..///..-.-../////9/////9.;./:///;..
@M03495:530:000000000-LYBTV:1:1102:20586:25473 1:N:0:CTGGAGTA+AACCGAAC
GTCAGCATGTGAGCTTTGGAGTGAAATCTCTTGTCTTAAGGAATAAAGGAAAAAGATTCCGTCGGAGGCTCGGTGCTCTACAGGTTCAACCTTTGTACTCTATTATTGCCTCACATTCCATCTCTTGTGAAAATATATTTGATTGGCTTTTCTGCAGGTTGTTTGCCAGGACTTTCCAAGACCTCCACTAGAAAACACAATAAACTTTTTGGAAGCTGGACAACTATCTTCATTTTTCAGAAACAGTGAAC
+
CBBCCFFFFFFFGGGGGGGGGGHHHHHHHHHHHHHHHHHHHHHHHHHHHHHHHHGGHIHIHHHGGGGGGHHGGGGGHHHHHHHHHHHHHHGHHHHHHHHHHHHHHHHHHHHHHHHHHHHHHHHHHHHHHHHHHHHHHHHHHHHHHFGHHHHHGHGHHGHHHEGHGHHHHHHHHHHGHF<FFHFHHEHHHGHDGHHHHHG<DDGDGHHHHHGGHEHHHH:GHHHHHHHHGHGGGGGGGGGGF0CFGF0FGG0
@M03495:530:000000000-LYBTV:1:1102:20715:25493 1:N:0:CTGGAGTA+AACCGAAC
GTCAGCATGTGAGCTTTGGAGTGAAATCTCTTGTCTTAAGGAATAAAGGAAAAAGATTCCGTCGGAGGCTCGGTGCTCTACAGGTTCAACCTTTGTACTCTATTATTGCCTCACATTCCATCTCTTGTGAAAATATATTTGATTGGCTTTTCTGCAGGTTGTTTGCCAGGACAGGTCGTGATTGCTGGAGCAGGTATGATATAATTCTAGGATTTGACAGATGAATAATTTACATATATATCTAACTTTGA
+
BABBBFFFFFFFGGGGGGGGGGHHHHHHHHHHHHHHHHHHHHHHHHHHHHHHHHGGHHHHHHHGFGGGGHHGGGGGHHHHGHHHHHHHHHHHHHHHHHFHHHHHHHHHGHHHGHHHHGHFHGHHGHHHHGHHHGHHHHHHGGGHHHHHFHHHHHHHGHHHGEHHHHHHFAHGHFFFGGDGCHHHGGFFAGH.GGGGHHBDHGH0=<DGHHFHHHHHGHHHCFHG;<CCCFFHFCFGFFGFGGGGFFGFGG0
@M03495:530:000000000-LYBTV:1:1102:17643:25494 1:N:0:CTGGAGTA+AACCGAAC
GTCAGCATGTGAGCTTTGGTCCGCCTGAGTCCTGGTTTATCAACGGCAAAATATAGATCGGAAGAGCACACGTCTGAACTCCAGTCACCTGGAGTAATCTCGTATGCCGTCTTCTGCTTGAAAAAAAAAAAATAGAATACTAGAATCTAACGTTATGAACCTCCTCAAAATCTAGACACAAATACATATTAGCTGAGGTGTACATCATTAATTATGATGATCGCGCACTCTCCTCCTAGAGATCCCGTTAG
+
CCCCCFFFFFFFGGGGGGGGGGGGGGHHHHHHHHHHHHHHHHHHGGGGGHHHHHHHHHHHEEGGHGHHHHHGHHHGHHHHHHHHHGHHHHHGGHFGHHBHGHGGFHHHGFGHGHFHHHHHHHHHHGGGDG//0?1111111><>D111=11.0//.00<0.//.//<0:;0000000;//;.00:0000000/000../.:09000;00000000090000;..-----;00/0//9;0000000/.....
@M03495:530:000000000-LYBTV:1:1102:21849:25496 1:N:0:CTGGAGTA+AACCGAAC
GTCAGCATGTGAGCTTTGGTTTATCAACGGCAAAATATAGATCGGAAGAGCACACGTCTGAACTCCAGTCACCTGGAGTAATCTCGTATGCCGTCTTCTGCTTGAAAAAAAAAAAAAAAACAAACTAAACAGAGAAGCGTACAATTATTACTTGTAGAACATAACAGAGTCATGAATACGTACTGTAAAACACCACTGCACATGCAGTTACAGGAGTAATCTCGCTACGTAAGGCACGTATTCACACTGAT
+
CCCCDFFFFFFFGGGGGGGGGGHHHHHHGGGGGHHHHHHHHHHHGGGGHHHHHHHGHHHGHHHHHHHHHHHHHHHHHHGGHHFHHHGGHHHHGFGHGHHHHHHHHHHHHGGGGC/B/>//...0.11111100//</0<<.-.000000000;00:0000/0;0000//000000000;.00..0:0:000.....00000::0000000000/..;/0;000.:..9..0:;0/..../00;0000/000
@M03495:530:000000000-LYBTV:1:1102:18706:25533 1:N:0:CTGGAGTA+AACCGAAC
GTCAGCATGTGAGCTTTGGAATTAGTAAATTCGTTGACTGGTTTATCAACGGCAAAATATAGATCGGAAGAGCACACGTCTGAACTCCAGTCACCTGGAGTAATCTCGTATGCCGTCTTCTGCTTGAAAAAAAAAAAACAATACATAATATTAGTAGAGTATCTATGGATGACGTTGCACGCAAGATAATAGTGATAAGAGCAGCCATACAGACGACAGTTGTCATGTCTACGATGTGTAACACCTGTATA
+
CCCCCFFFFFFFGGGGGGGGGGHHHHHHHHHHGGHHHHHHHGHHHHHHHHGGGGGHHHHHHHHHHHGGGGGHHHHHHGHHHGHHHHHHHHHGHHHHHHGHFGHFFHHHGGGHGHGGGHGHHHHHHHCGHHHGGGGG?///=<FF1111111<11111111000000=000000.....00.:---/0:000;0;;90;00090//9;;0/000.:----00090000;0000.....0000000.//9000
@M03495:530:000000000-LYBTV:1:1102:11954:25554 1:N:0:CTGGAGTA+AACCGAAC
GTCAGCATGTGAGCTTTGGAATTAGTAAATTCGTTGATAACGACCACAGGGAGGGTGGTTTATCAACGGCAAAATATAGATCGGAAGAGCACACGTCTGAACTCCAGTCACCTGGAGTAATCTCGTATGCCGTCTTCTGCTTGAAAAAAAAAAAAGAAGCATAAGAGATGTATAATGGGAAGCTGGATGAACACGGTGCTTATGAGCACTCGAGACTTGACGTGGGTAGATGGGTGATATAGTATGAGCAG
+
CBCDCFFFFDFFGGGGGGGGGGHHHHHHHHHHGHHHHHHHHGGGGGHHHGGFEGGEFGGGHHHHHHHGGGGGHHHHHHHHHHHGGGGHHGHHHHGFGHGHHGHHHHHHHHHHHHHHHHHHHFHHHFGHHHHGGGFGFHHHHGHGGHHHGGGG?<:.../00;00000/000000000:./0..00/.000000/.-9.;0:0000000.0:...:.000:0;...-.0.0000./..:0000;0:00000/
@M03495:530:000000000-LYBTV:1:1102:17413:25570 1:N:0:CTGGAGTA+AACCGAAC
GTCAGCATGTGAGCTTTGGAGTGAAATCTCTTGTCTTAAGGAATAAAGGAAAAAGATTCCGTCGGAGGCTCGGTGCTCTACAGGTTCAACCTTTGTACTCTATTATTGCCTCACATTCCATCTCTTGTGAAAATATATTTGATTGGCTTTTCTGCAGGTTGTTTGCCAGGACTTTCCAAGACCTCCACTAGAAAACACAATAAACTTTTTGGAAGCTGGACAACTATCTTCATTTTTCAGAAACAGTGAAC
+
AABBBFFFFDFFGGGGGGFGGGHGHHHHHHHHHGHHHHHHHFHHGHHHGHHHHHGGHHHHGHHGGGGGGHHGGEFGHHHHHHHHHGHFHGHHHHGGHHHHHHHHHHHGHHHHHGHHHHHHHHHHHEHGHHHFFGHHEHHGHHHHHHHHHHHGGHFHHFGHHBHHHHDGFGHEHHHGHFFGGHFFH.GGHFH1F1>GEHH<GHH0DGHGGHG?GHFHHHCHHFGHFHEGGFGFF;BFFFGFGFFBGF99BF0
@M03495:530:000000000-LYBTV:1:1102:15523:25586 1:N:0:CTGGAGTA+AACCGAAC
GTCAGCATGTGAGCTTTGGAATTAGTAAATTCGTTGACGACAGAAGGAGCAAGATAACGACCACAGGGAGGGTGGTTTATCAACGGCAAAATATAGATCGGAAGAGCACACGTCTGAACTCCAGTCACCTGGAGTAATCTCGTATGCCGTCTTCTGCTTGAAAAAAAAAAAACTAGAAAGTAGGGAAGTACACAGCACTGAACTATAGACAAGACACGAATTCTATACATCAACCTAGTGCTACAAAAATG
+
BABCCFFFFFFFGGGGGGGGGGHHHHHHHHFHFGHHHHGGGGGHHHHHHHHHHHHHHHGGCFGHHHHGGGGGEGGGGHHHHHHHGGGGGHGHHHHHHHHHGGGGHGHHHHHGFFHGHHHHGHHHGHHHHHHGHHBGFFFGGHGDHHHGGDCHGDGHGHHHE10<CDGGC-A-.00000;00000./.:900090..;.9/000;09900;09.;9//.-..900900009000/./00009:00090.9.0
@M03495:530:000000000-LYBTV:1:1102:7169:25589 1:N:0:CTGGAGTA+AACCGAAC
GTCAGCATGTGAGCTTTGGACTCCTGACTGGTTTATCAACGGCAAAATATAGATCGGAAGAGCACACGTCTGAACTCCAGTCACCTGGAGTAATCTCGTATGCCGTCTTCTGCTTGAAAAAAAAAAAAACGAACTATATATACGACAGGATGGAGATATGACATCAGACGATACCGGTGCAATCGCCAGAGATTTGCAGCTACAACACTCATGTTGTTGCCATGTGAGTCGATTACTGCATCTACTCAGAC
+
CCCCCFFFFFFFGGGGGGGGGGHHHHHHHHHGHHHHHHHHGGGGGHHHHHHHHHHHGGGGHHHHHHHGHHHGGHHGHHHHHGHHHHHGHHGHHH4@GFFGHHHHGGGHGHHHHHHHHGHFHGECBB>/>///.-<<=11111=0..--.<<0.//0/0000:0:;0::0--.;-0.-;--;000....-../;0000000/00000..0//00;00/..0;0:000090:-;.B.000000:000000090
@M03495:530:000000000-LYBTV:1:1102:21890:25598 1:N:0:CTGGAGTA+AACCGAAC
GTCAGCATGTGAGCTTTGGAGTGAAATCTCTTGTCTTAAGGAATAAAGGAAAAAGATTCCGTCGGAGGCTCGGTGCTCTACAGGTTCAACCTTTGTACTCTATTATTGCCTCACATTCCATCTCTTGTGGAAATATATTTGATTGGCTTTTCTGCAGGTTGTTTGCCAGGACAGGTCGTGATTGCTGGAGCAGGTATGATATAATTCTAGGATTTGACAGATGAATAATTTACATATATATCTAACTTTGA
+
BBBBBFFFFFFFGGGGGGGGGGFHHGHHHHHHHHHHHHGGHHHHHHGHHGHHHHGGHHHHGGHGGGGGGHHGGEEGHHGHHHHHHHHHHHHHGHHGHHHHHHHHHHHHHHHHHHHHHHHHHHHHHHHHHGGHFGHHHHHHHEHHHGGHHHHHHHFHHHFGHGHHHHEHHHHGGGGDGFCFHHGHEFHB<GHCHEFHBGHGFHD0=D0GHGDGHHHHFHHFCGHG<GGCBGHHHGGFGGGGGGGGGGGEFG0
@M03495:530:000000000-LYBTV:1:1102:14604:25603 1:N:0:CTGGAGTA+AACCGAAC
GTCAGCATGTGAGCTTTGGAGTGAAATCTCTTGTCTTAAGGAATAAAGGAAAAAGATTCCGTCGGAGGCTCGGTGCTCTACAGGTTCAACCTTTGTACTCTATTATTGCCTCACATTCCATCTCTTGTGAAAATATATTTGATTGGCTTTTCTGCAGGTTGTTTGCCAGGACTATCCAAGACCTCCACTAGAAAACACAATAAACTTTTTGGAAGCTGGACAACTATCTTCATTTTTCAGAAACAGTGAAA
+
>1AAAFFFF1DFGGGFF111FGA1GGDFHHHHFHBGGG3FEHHHGHB110FGBGEGF1FFAGG/AAAEEFA////>FHHGHHFHFHFHF1GHDGG@BGFGBGHHHHFGEHGBG/>GGFGFGB11FGDHGHH11>1BGD>F2G2>B0010BGGDF1B100@0??001<@<//?<0?1FF<1?CGGB.>01CFG1100>.<.<G0<<DDGG0C:/C/.::/::CGGHHFFHGGBFFBFFFGBB;9BF/00=F0
@M03495:530:000000000-LYBTV:1:1102:16734:25603 1:N:0:CTGGAGTA+AACCGAAC
GTCAGCATGTGAGCTTTGGTCCAACCTGAGTCCTGGTTTATCAACGGCAAAATATAGATCGGAAGAGCACACGTCTGAACTCCAGTCACCTGGAGTAATCTCGTATGCCGTCTTCTGCTTGAAAAAAAAAAAAACTTCCACTTGGATAAGATGTTGAGGAGGGGACAGACCTCATGACAATCAGAGAAGAATGAGAGGACTGGGGTACCCGACCACAACTACCTATAGTGTCCGTAGCCCAACATGATCCC
+
A>AAAFFFFFFFGGFGGGGGGCFGHGHHHHGGHFHHGGFFFHH5FEGGGGHFHHHHHHHH1EEFEFEEHHHHEBGFEFHHGHHGFFHHEEGFHHFBG4F4B4E?13GHHGEEFEBGHHHHEA3G3CFGGGC//<.11=1>11=1<<F=FGG000000</0..<@.@C.C..00:000/0;0:0000;///90000;/.../.:.-9.;//.---;.;..///;B///:9/9//..99.//.;..///;/;.
@M03495:530:000000000-LYBTV:1:1102:8850:25619 1:N:0:CTGGAGTA+AACCGAAC
GTCAGCATGTGAGCTTTGGAGTGAAATCTCTTGTCTTAAGGAATAAAGGAAAAAGATTCCGTCGGAGGCTCGGTGCTCTACAGGTTCAACCTTTGTACTCTATTATTGCCTCACATTCCATCTCTTGTGAAAATATATTTGATTGGCTTTTCTGCAGGTTGTTTGCCAGGACTTTCCAAGACCTCCACTAGAAAACACAATAAACTTTTTGGAAGCTGGACAACTATCTTCATTTTTCAGAAACAGTGAAC
+
BBBCCFFFFFFFGGGGGGGGGGHHHHHHHHHHHHHHHHHHHHGHFHHHHGHHHHGGHIHHGHHGGGGGGHHGGGGGHHGHHHHHHHHHGHFGBHHHHHHGHHHHHHHHHHHHHHHHHGHHHHHGHHHGHFH4FGHHHHHHHHHHHGHHHHHHHHHHGEHHHFHHGHHHGEHHHHHEGF?GFHHFHHGHGHED=GHHHGC<DDDF<GHGGHGGHGHFHHHAGGHGHHGHHHGFGGGGGGFF0FFGGE;9BF0
@M03495:530:000000000-LYBTV:1:1102:15511:25668 1:N:0:CTGGAGTA+AACCGAAC
GTCAGCATGTGAGCTTTGGACTCCTGACTGGTTTATCAACGGCAAAATATAGATCGGAAGAGCACACGTCTGAACTCCAGTCACCTGGAGTAATCTCGTATGCCGTCTTCTGCTTGAAAAAAAAACAAATAAGCTTGTCTCTTTTGTAGTTTTCTTTTTTACAATCATAGACTCCTCGAGGGTAATTAACTAAAATTCTTCTTTCCCATCTTTCTAACACCTTTAACTAAACCAGTACAACGTAGACATAA
+
BBBBBFFFFFFFGGGGGGGGCGHHHHGHHHEBFGHHHHHHFAEFGHGHHHHHHGHGGGFGFC2FHHFGHHHGHGHHHHFHHGHHFHFHFFGGEH4BBFCFHCGF@EEHFFHHGHHHHHFF0EG?//?/022@22222022@<1111011111111??11<<<11<FCH10=0=0<</..<-:.//;0000000:<GH000;C0000;90/0;000000//.900;00;009//..099///-9.../////
@M03495:530:000000000-LYBTV:1:1102:24328:25693 1:N:0:CTGGAGTA+AACCGAAC
GTCAGCATGTGAGCTTTGGAGTGAAATCTCTTGTCTTAAGGAATAAAGGAAAAAGATTCCGTCGGAGGCTCGGTGCTCTACAGGTTCAACCTTTGTACTCTATTATTGCCTCACATTCCATCTCTTGTGAAAATATATTTGATTGGCTTTTCTGCAGGTTGTTTGCCAGGACTTTCCAAGACCTCCACTAGCAAACACAATAAACTTTTTGGAAGCTGGACAACTATCTTCATTTTTCAGAAACAGTGAAC
+
AAAAAFFFFFFFGGGGGGGGGGHHHHHHHHHHHHGHHHFGHHHHHHHHHHGHHHGGHHHHGHHGGGGGGFHGGEGGGHHGHHHHHHHHGGHGHHHHEHHHHEHHHHHHHGHHHHGHHBGFHHFGFHHGHHGHFFGHHHGHHFHHFAFHHHHHGHGHGHHHHDEHHEHHHHGHHGG1?GGHGFHFCGFHHGG0>1<F0.<CG0<DDFHHHHGGHHFHHHFAGHAGHGHHFFGFFFFGGFGGGB:F9FCBF00
@M03495:530:000000000-LYBTV:1:1102:9479:25793 1:N:0:CTGGAGTA+AACCGAAC
GTCAGCATGTGAGCTTTGGAGTGAAATCTCTTGTCTTAAGGAATAAAGGAAAAAGATTCCGTCGGAGGCTCGGTGCTCTACAGGTTCAACCTTTGTACTCTATTATTGCCTCACATTCCATCTCTTGTGAAAATATATTTGATTGGCTTTTCTGCAGGTTGTTTGCCAGGACTTTCCAAGACCTCCACTAGAAAACACAATAAACTTTTTGGAAGCTGGACAACTATCTTCATTTTTCAGAAACAGTGAAC
+
CBCCCFFFFFFFGGGGGGGGGGHHHHHHHHHHHHHHHHHHHHHHHHHHHGHHHHGGHHIHHIHGGGGGGGHGGEGGHHHHHHHHHHHHHHHHHHHHHHHHHHHHHHHHHGHHHGHGHHHHHEHHHHHHHHHHGHHHHHHHHFHHHHHGGHHHHHGHEGGHHFHHFGHGFGFHHHHHHFGGAFFHHHFHHFH1>FGFHHA<<D0GHHHHHHGGFHHAHHHEFFF.CGGHHGFFFGGGFBFFFFBFEFCFGG9
@M03495:530:000000000-LYBTV:1:1102:19071:25818 1:N:0:CTGGAGTA+AACCGAAC
GTCAGCATGTGAGCTTTGGAGTGAAATCTCTTGTCTTAAGGAATAAAGGAAAAAGATTCCGTCGGAGGCTCGGTGCTCTACAGGTTCAACCTTTGTACTCTATTATTGCCTCACATTCCATCTCTTGTGAAAATATATTTGATTGGCTTTTCTGCAGGTTGTTTGCCAGGACTTTCCAAGACCTCCACTAGAAAACACAATAAACTTTTTGGAAGCTGGACAACTATCTTCATTTTTCAGAAACAGTGAAC
+
CCCCCFFFFFFFGGGGGGGGGGHHHHHHHHHHHHHHHHHHHHHHHHHHHHHHHHGGHIHHHHHCGGGGGHHGGGGGHHHHHGHHHHHHHHHHHHHHGHHHHHGHGHHHHHGHHHHHHHHGHHHHHHHHHHGHHHHHHHHHHFHHHFHHGHHFHHGHHHHHH?GHHHHHGGHHHHHHHGDH0GHGHGHHHHGGGHFHHAC.<<G0<GHHHHGGGHHEHHGFFF:GHBHHHGFFEGGGGGGGFFFFGGFF0F:
@M03495:530:000000000-LYBTV:1:1102:7842:25878 1:N:0:CTGGAGTA+AACCGAAC
GTCAGCATGTGAGCTTTGGAATTAGCTGGTTTATCAACGGCAAAATATAGATCGGAAGAGCACACGTCTGAACTCCAGTCACCTGGAGTAATCTCGTATGCCGTCTTCTGCTTGAAAAAAAAAAAAAAATAATGACAAAATATGAGACATTACTAATTTCAGTAATCCAAGACTAACATCTACCAGCACACAATTGGTCATATAATATCGCTACGACCTGTCAGACTACCACATGTGTGACAGACGCTGCA
+
A>AAABFFFDBFGGFGGEF4GFHF4GHEG4FGED5FGFDGCEEHHFFFBBGFFHG1FEGFBBFF1ABGFCDG3EGH3@DDFFGBCG2F3FH44BGHFGBF@FC1EGF44444B30BEGHGGGGG///<@011<111110>110<0000<0000000<000<=00:000000./000//000;0000./.;;..000/900009000;00..;.-...-../////////.//.;////.//9/9.--9../
@M03495:530:000000000-LYBTV:1:1102:17953:25921 1:N:0:CTGGAGTA+AACCGAAC
GTCAGCATGTGAGCTTTGGACTCCTGACTGGTTTATCAACGGCAAAATATAGATCGGAAGAGCACACGTCTGAACTCCAGTCACCTGGAGTAATCTCGTATGCCGTCTTCTGCTTGAAAAAAAAAAAAACACACATAACACCTGACTATGACGTATGGACACACGATGATAACGAGAACATCACATCAACGGATATCTCCTATCATGCACATACACACACTATGGCAACCGTCAGAACACTAGTACACGCA
+
CCDEEFFFFFFFGGGGGGGGGGHHHHHHHHHHHHHHHHHHGGGGGHHHHHHHHHHGGGGGHHHHHHHGHHHGHHHHHHHHHHHHHHHHHHHHFFFHHHGGHHHHGEGHGHHHHHHHAGHFHGGGDCB////0/..11>111.00001111=1...1//10<</.-<..111:0.....0/10<001000/.-...:1110:0101111001<00000...//1:0./<..-....11///</011:<<.--
@M03495:530:000000000-LYBTV:1:1102:6824:25944 1:N:0:CTGGAGTA+AACCGAAC
GTCAGCATGTGAGCTTTGGTCCAGCCTGAGTCCTGGTTTATCAACGGCAAAATATAGATCGGAAGAGCACACGTCTGAACTCCAGTCACCTGGAGTAATCTCGTATGCCGTCTTCTGCTTGAAAAAAAAAAGCAACACAGCCACCCAAATACGTTCTGGAACTTCCATGTGTACATACTAATTAATGCGACCACTGAATACACACCACACATACATAATCTCTGACAGAGTACTTTTAATCATACGAAGCA
+
BBBBBFFFFFFFGGGGGGGGGGHHHGGHHHGHHHHHHHHHHHHHHGGGEGHHGGHHHHHHHGGGGHHHHHHHGHHHGHHHHGHGHFHHGHHHGHHFFFHHHGGGGHHHHGGGHEGHHGHHHHFGFHGGF@//02<<0//0//?00.<.0111<>00.<00</<0=0==<D00000<000000000:00.:--9./00;000;0;.......00090000000009;////;//////://///9:....99
@M03495:530:000000000-LYBTV:1:1102:14697:25988 1:N:0:CTGGAGTA+AACCGAAC
GTCAGCATGTGAGCTTTGGAGTGAAATCTCTTGTCTTAAGGAATAAAGGAAAAAGATTCCGTCGGAGGCTCGGTGCTCTACAGGTTCAACCTTTGTACTCTATTATTGCCTCACATTCCATCTCTTGTGAAAATATATTTGATTGGCTTTTCTGCAGGTTGTTTGCCAGGACTTTCCAAGACCTCCACTAGAAAACACAATAAACTTTTTGGAAGCTGGACAACTATCTTCATTTTTCAGAAACAGTGAAA
+
BBBCCFFFFFFFGGGGGGGGGGHHHHHHHHHHHHHHHHHHHHHHHHHHHHHHHHGGHIIHHHHGGGGGGHHGGFGGHHHHHHHHHHHHHHHHHHHHHHHHHHHHGHHHHHHHHHHHHHHHHHHHHHHHHHFHHHHHHHHHHHHHHGEHHHHHHHHFBGGHHEGGHHHHHHHHHHHHHGHHHHHHHHHHHHHFFFFHHHHCDDHDGHHHHHGGEHFGHHHAGHHFHGGGHHGFGFFGFGGGGGGGGGFGFB0
@M03495:530:000000000-LYBTV:1:1102:14247:26011 1:N:0:CTGGAGTA+AACCGAAC
GTCAGCATGTGAGCTTTGGAGACTGGTTTATCAACGGCAAAATATAGATCGGAAGAGCACACGTCTGAACTCCAGTCACCTGGAGTAATCTCGTATGCCGTCTTCTGCTTGAAAAAAAAAAAAACTAAAAGTGGTAACGATAAAAGCGCAGCGAGCTGAGAGACAGATCAAAATAAACGTATTGTTTGCATAAGTGATCACGCAAAGCGTGCACAGACAGTGCATCAGCAAACTGCAATACACTACACGTA
+
BABCCFFFFFFFGGGGGGGGGGGHHHHHHHHHHHHGGGGGHHHHHHHHHGHGGGGHHHHHHHGGHHGHHHHHHHHHHHGHHHHHHFGGHDHFHFGHHHHGEGHGHHHHHHHHEGHGGEDGD<//?111111111=11<.....1110.<---<:--.00.00.////00000000000...;00;0//000000;00000/..---//.....00/0.//00000000:0/0.00000000009//0/.:/
@M03495:530:000000000-LYBTV:1:1102:12863:26032 1:N:0:CTGGAGTA+AACCGAAC
GTCAGCATGTGAGCTTTGGAGTGAAATCTCTTGTCTTAAGGAATAAAGGAAAAAGATTCCGTCGGAGGCTCGGTGCTCTACAGGTTCAACCTTTGTACTCTATTATTGCCTCACATTCCATCTCTTGTGAAAATATATTTGATTGGCTTTTCTGCAGGTTGTTTGCCAGGACTTTCCAAGACCTCCACTAGAAAACACAATAAACTTTTTGGAAGCTGGACAACTATCTTCATTTTTCAGAAACAGTGAAA
+
AABBAFFFDF5FGGGFGGECAGFFEHFGGHADGEGGHFGHHH3FGHH5GHGFHHGGD5FG3FF?FE?AA1B0011>F5FGG@GHB3FHHHCHHFFHHEFDGHHHHHHFD@3FEHHHFGHHH3FEHDDHFFH4GGHGHEH4E4F?G00FBGFFHH1BG0@D0<?00>@F1<FEHC<GFD<1F001CF0<GF1111<>FH<.D0G0DFBFHH??BCGAGC/.C0:.GFFCG0FFFGG0CFF09;FGFB0;FF0
@M03495:530:000000000-LYBTV:1:1102:10549:26043 1:N:0:CTGGAGTA+AACCGAAC
GTCAGCATGTGAGCTTTGGAATTAGTAAATTCGTTGACGACAGAAGGAGCAAGATAACGACCACAGGGAGGGTGGTTTATCAACGGATATAGATCGGAAGAGCACACGTCTGAACTCCAGTCACCTGGAGTAATCTCGTATGCCGTCTTCTGCTTGAAAAAAAAAAAAAATATACCATATACTAATACTTCCGACAACAGTCCAGATGTAACATGACGCAGGACGCAAGACCGACTTGCAGATTAACATGA
+
CBCBCFFFFFFFGGGGGGGGGGHHHHHHHHHHGHHHHHGGGGGHHHHHHHHHHHHHHHGGGGGHHHGGGGGGGGGGGHHHHHHHGGEGGHHHGHHHGGGGHHHHHHHGHHHGHHHHHHHHHHHHHHHHHHGHHH2FHGCEHGHHGECHGHFFFHHHGHHHHGCCDF----.00000:00;000000;00000..-9-..9////:////////////.9:--..--:--///----.9////9/////://
@M03495:530:000000000-LYBTV:1:1102:15503:26044 1:N:0:CTGGAGTA+AACCGAAC
GTCAGCATGTGAGCTTTGGAATTAGTAAATTCGTTGACGACAGAAGGAGCAAGATAACGACCACAGGGAGGGTGGTTTATCAACGGCAAAATATAGATCGGAAGAGCACACGTCTGAACTCCAGTCACCTGGAGTAATCTCGTATGCCGTCTTCTGCTTGAAAAAAAAAAAAAAAAAACTACAACAGACATCAACCATCAGCTAATGAACAACCATAGTAGGATACTGATATGATCTAACTATCAAATCAA
+
CCCBBFFFFFFFGGGGGGGGGGHHHHHHHHHHGHHHHHGGGGGHHHHHHHHHHHHHHHGGGGGHHHHGGGGGFGGFGHHHHHHHGGGGGHHHHHHHHHHHGGGGHHHHHHHGHHHGHHHHHHHHHHHHHHHHHHGHGG1FGHGGGHFHGGGGGHHGHHHHHCGHGGGGGE-----9--.000000://./0000/..000;00:00:0000;:..0:000000;000000000:0000:0:;0000000;0
@M03495:530:000000000-LYBTV:1:1102:19850:26066 1:N:0:CTGGAGTA+AACCGAAC
GTCAGCATGTGAGCTTTGGAATTAGTAAATTCGTTGACGACAGAAGGAGCAAATAACGACCACAGGGAGGGTGGTTTATCAACGGCAAAATATAGATCGGAAGAGCACACGTCTGAACTCCAGTCACCTGGAGTAATCTCGTATGCCGTCTTCTGCTTGAAAAAAAAAAAAAAATACAGTCATCAAACTCAAATACACACATCACACCGAACTAGCTCTTATCGATAACTACAGAGAGTGAACGAGAGTGA
+
DDDEEFFFFFFFGGGGGGGGGGHHHHHHHHHHGHHHHHGGGGGHHHHHHHHHHHHHHGGGGGHGHHGGGGGEFGGGHHHHHHHGGGGGHHHHHHHHHHHGGGGHHHHHHHGGHHGHHHHHHHHHHHHHHHHHHHHHHBHHHGGHHHHGGGHGHHHHHHHGGFGFGGGGG-----.0:0110011<00000<00<:000<..000000.----.00/1110111.....0110<01/<.011<0....-<11
@M03495:530:000000000-LYBTV:1:1102:14475:26120 1:N:0:CTGGAGTA+AACCGAAC
GTCAGCATGTGAGCTTTGGAGTGAAATCTCTTGTCTTAAGGAATAAAGGAAAAAGATTCCGTCGGAGGCTCGGTGCTCTACAGGTTCAACCTTTGTACTCTATTATTGCCTCACATTCCATCTCTTGTGAAAATATATTTGATTGGCTTTTCTGCAGGTTGTTTGCCAACTTTTTGGAAGCTGGACAACTATCTTCATTTTTCAGAAACAGTGAACAACCCACTAAACCATTAGGTCGTGATTGCTGGAGC
+
BBCCCFFFFFFFGGGGGGGGGGHHHHHHHHHHHHHHHHHHHHHHHHHHHHHHHHGGHIHHHIHGGGGGGHHGGGGGHHHHHHHHHHHHHHHHHHHHHHHHHHHHHGHHHHHHHHHGGHHHHHHHHHHGFHGFFGHHHHHHHFFHHHGHHHHHHHGHFHHHHGHHHGHEHGHHHHHGGHHHEHHHFGGHHFHHHHHHGHHDGGHHGGFGFFFHHHFGHHHFDGFHH::CFEFCFG00;A?EFGGFFGGGGG;
@M03495:530:000000000-LYBTV:1:1102:15686:26132 1:N:0:CTGGAGTA+AACCGAAC
GTCAGCATGTGAGCTTTGGAATTAGTAAATTCGTTGACGACAGAAGGAGCAAGATAACGACCACAGGGAGGGTGGTTTATCAACGGCAAAATATAGATCGGAAGAGCACACGTCTGAACTCCAGTCACCTGGAGTAATCTCGTATGCCGTCTTCTGCTTGAAAAAAAAAAAAAACACATAACTCAATCTATCGTAAACTTCATTACTAATCAACCTACTAGATCGTCATACACATCATAAGTTACTATGTT
+
BBCDDFFFFFFFGGGGGGGGGGHHHHHHHHHHGHHHHHGGGGGHHHHHHHHHHHHHHHGGGGGHHHHGGGGGGGGGGHHHHHHHGGGGGHHHHHHGHHHHGGGGHHHHHHHGHHHGHHHHHHHHHHHHHHHHHH@GHGBHHHGGHHHHGCFHGHHHHHHHHGFHHGGEC-;:-;..:.0900000:000090;9...0;00000000:00000/./0/:00000:/...00:0;000;0000;00000000
@M03495:530:000000000-LYBTV:1:1102:20115:26158 1:N:0:CTGGAGTA+AACCGAAC
GTCAGCATGTGAGCTTTGGAGTGAAATCTCTTGTCTTAAGGAATAAAGGAAAAAGATTCCGTCGGAGGCTCGGTGCTCTACAGGTTCAACCTTTGTACTCTATTATTGCCTCACATTCCATCTCTTGTGAAAATATATTTGATTGGCTTTTCTGCAGGTTGTTTGCCAGGACTTTCCAAGACCTCCACTAGAAAACACAATAAACTTTTTGGAAGCTGGACAACTATCTTCATTTTTCAGAAACAGTGAAC
+
CCCCCFFFFFFFGGGGGGGGGGHHHHHHHHHHHHHHHHHHHHHHHHHHHHHHHHGGHIIIHHHGGGGGGHHGGGGGHGHHHHHHHHHHHHHHHHHHHHHHHHHHHHHHHHHHHHHHHHHHHHHHHHHHHHHHHHHHHHHHHHHHHHHHHHHGHHEHGHHHHGHHHHHHHHGHHHHGHHHHGHHHHHGHHHHDGHHHHGGCD0D0<=GGHGGGEFHHHHGEHGFGHHHHHGGGGGGGGGGGGGFGFGGFFG0
@M03495:530:000000000-LYBTV:1:1102:11461:26159 1:N:0:CTGGAGTA+AACCGAAC
GTCAGCATGTGAGCTTTGGAGTGAAATCTCTTGTCTTAAGGAATAAAGGAAAAAGATTCCGTCGGAGGCTCGGTGCTCTACAGGTTCAACCTTTGTACTCTATTATTGCCTCACATTCCATCTCTTGTGAAAATATATTTGATTGGCTTTTCTGCAGGTTGTTTGCCAGGACTTTCCAAGACCTCCACTAGAAAACACAATAAACTTTTTGGAAGCTGGACAACTATCTTCATTTTTCAGAAACAGTGAAC
+
BBBBBFFFFFFFGGGGGGGGGGHHHHHHHHGGHHHHHHHHGHHHGHHHHHHHHHGGHHHHHHHGGGGEGHHGGEGGHHHHHHHHHGFHHHFGHHF4FGGHHHHHGHGHH3GFHHHHHHHGHHHHHHHGGHBB?FGFHHHHHFHFFFHHHHHHHGHHBFGFGEHHHHGHGCHHHHGHHBGHGHGHCHHHGHGDDHHFHHG<GGH<<DGHHHGGG0GEHHGFHFHEHHHHGHGGGFGGGGGGBFBFFF;CFF0
@M03495:530:000000000-LYBTV:1:1102:20402:26177 1:N:0:CTGGAGTA+AACCGAAC
GTCAGCATGTGAGCTTTGGAGTGAAATCTCTTGTCTTAAGGAATAAAGGAAAAAGATTCCGTCGGAGGCTCGGTGCTCTACAGGTTCAACCTTTGTACTCTATTATTGCCTCACATTCCATCTCTTGTGAAAATATATTTGATTGGCTTTTCTGCAGGTTGTTTGCCAGGACTTTCCAAGACCTCCACTAGAAAACACAATAAACTTTTTGGAAGCTGGACAACTATCTTCATTTTTCAGAAACAGTGAAA
+
CABCCFFFFFFFGGGGGGGGGGHHHHHHHHHHHHHHHHHHHHHHHHHHHHHHHHGGHHHHHHHGGGGGGHHGGGGGHHHHHHHHHHHHHHHHHHHGHHHHHHHHHHHHHHHHHHHHHHHHHHHHHHHHHHGHHHHHHHHHHHHHHGHGHHHHHGHHHHHHHAGGHHHHHHGHHGHHHHGHHHHHHHGHHHH<FGHHHHGCGDG=GHHFGHGCBGFHHHGHFHGAGHHHHGGGGGGGGGGGFGFGFG;9BF0
@M03495:530:000000000-LYBTV:1:1102:17920:26193 1:N:0:CTGGAGTA+AACCGAAC
GTCAGCATGTGAGCTTTGGAGTGAAATCTCTTGTCTTAAGGAATAAAGGAAAAAGATTCCGTCGGAGGCTCGGTGCTCTACAGGTTCAACCTTTGTACTCTATTATTGCCTCACATTCCATCTCTTGTGAAAATATATTTGATTGGCTTTTCTGCAGGTTGTTTGCCAGGACTTTCCAAGACCTCCACTAGAAAACACAATAAACTTTTTGGAAGCTGGACAACTATCTTCATTTTTCAGAAACAGTGAAC
+
CBCCCFFFFFFFGGGGGGGGGGHHHHHHHHHHHHHHHHHHHHHHHHHHHHHHHHGGHIHIHHHGGGGGGHHGGFGGHHHHHHHHHHHHHHHHHHHHHHHHHHHHHHHHGHHHHHGHGHHHHHHHHHHHHHHHGHHHHHHHHHHHHGFHHHHHGHHGGHHHHFGFHGHHHEHHHHHHHH=GFFHEHHHHHHHFFBFHHHHCGHEFGHHHHHCGHGFHHHHHHFGGHGHHHHGFGGGGGGGFGFFFGGCFFF0
@M03495:530:000000000-LYBTV:1:1102:22221:26225 1:N:0:CTGGAGTA+AACCGAAC
GTCAGCATGTGAGCTTTGGAGTGAAATCTCTTGTCTTAAGGAATAAAGGAAAAAGATTCCGTCGGAGGCTCGGTGCTCTACAGGTTCAACCTTTGTACTCTATTATTGCCTCACATTCCATCTCTTGTGAAAATATATTTGATTGGCTTTTCTGCAGGTTGTTTGCCAGGACTTTCCAAGACCTCCACTAGAAAACACAATAAACTTTTTGGAAGCTGGACAACTATCTTCATTTTTCAGAAACAGTGAAC
+
AAAAAFFFDBFDGGGCGFBGG1FAEHFDHHHFHFDGFG3FE1F1FGFFFHHGFCEFFHFFFBHGGGCGGAAFC>EEHHG1GHHHFFGD@10FFGFFGHFHBGGFHHHHFGHHHHHHHHGGHHGHHHHFGDFGFHGFGHHHHBGFGHFHACFGFHFHGCGFHAGHFGGHHCGE0CGBDF1?CGFFHEHHEGFD1FF0FC..<D0DGHHDGFGC:GFEGGHCGFCCGHF0C0;;CBBBBBFB;FB:FGBFBF0
@M03495:530:000000000-LYBTV:1:1102:23476:26271 1:N:0:CTGGAGTA+AACCGAAC
GTCAGCATGTGAGCTTTGGATTAGTAAATTCGTTGACGACAGAAGGAGCAAGATAACGACCACAGGGAGGGTGGTTTATCAACGGCAAAATATAGATCGGAAGAGCACACGTCTGAACTCCAGTCACCTGGAGTAATCTCGTATGCCGTCTTCTGCTTGAAAAAAAAAAAAGATTAGTACAAGTTTGCATACTGAGCACACATCAAGGATCTGAAACTACGTGACGTACATCGTACAGGAGATATTACGTA
+
BABCBFFFFFFFGGGGGGGGGGHHHHHHHHHGHHGHHGGGGGGHHHHHHHHHHHHHHGGGEGHHHHGGGGGFFGGGHHHHHHHGGGGGHHHHHHHHHHHGGGGHFHHHHHGHHHGHEHFHHGHHHHHHGHHFHHHHHHHHHFGHHGHGGGEFHHHHHHHHHFHCEEGG---.=;00;;090000;0900000000000./:.900000.0/0;0;00000.:/.9....;00.;...0/.9./00:09.;0
@M03495:530:000000000-LYBTV:1:1102:24313:26290 1:N:0:CTGGAGTA+AACCGAAC
GTCAGCATGTGAGCTTTGGAGTGAAATCTCTTGTCTTAAGGAATAAAGGAAAAAGATTCCGTCGGAGGCTCGGTGCTCTACAGGTTCAACCTTTGTACTCTATTATTGCCTCACATTCCATCTCTTGTGAAAATATATTTGATTGGCTTTTCTGCAGGTTGTTTGCCAGGAACTTTCCAAGACCTCCACTAGAAAACACAATAAACTTTTTGGAAGCTGGACAACTATCTTCATTTTTCAGAAACAGTGAA
+
BABBBFFFFDFFGGGGGGGGGGFFHHFHHHHHHHCHHHGFFFGGGHHHHHFHFFEFGHHHHHFGG?EGGHHGGEFGHGHGGHHGGGFFGHHHGFHHGGFHHGHHHHHHHHHFHHGGHHGFFGHGGHHHHH4BGFGHHHHHHHHGGHHGEFHGFHHFHHHHGAGFBBHGFHHHHHHBGB1FG0GHHFHHHHHHF1=0F.G<<GF<DGHHHHHGG/:CGGHHGHFFHFHHHGGGBFCFFGGGF09CFFGGGFB
@M03495:530:000000000-LYBTV:1:1102:19658:26301 1:N:0:CTGGAGTA+AACCGAAC
GTCAGCATGTGAGCTTTGGAATTAGTAAATTCGTTGACGACACCACAGGGAGGGTGGTTTATCAACGGCAAAATATAGATCGGAAGAGCACACGTCTGAACTCCAGTCACCTGGAGTAATCTCGTATGCCGTCTTCTGCTTGAAAAAAAAAAACAGTAACATGACATAGAACACTTGTTCCGGAGATTCAGATGCGAACGGTGTCAATCCTCACGGCTGACTGTAATACTGCTCACTGATGTTGTCACGCA
+
CCCCCFFFFFFFGGGGGGGGGGHHHHHHHHHHGHHHHHGGGGGGHHHHHGEFGGEFGEFHGHHHHHGGGGGHHHHHHHHHHHGGGGGGHHGHHGBGHGHHHHHHHHHHHHHHHHHHFGHF3FGGFGHGHHGBFHGHHHHHGHHFFHGC-E?E-../000:;0:0000;:000/:000000;.;.9-/00000090-;---.:.:90000/000..;--;./00000000000000009000:00/00;..-
@M03495:530:000000000-LYBTV:1:1102:18292:26310 1:N:0:CTGGAGTA+AACCGAAC
GTCAGCATGTGAGCTTTGGAATTAGTAAATTCGTTGACGACAGAAGGAGCAAGATAACGACCACAGGGAGGGTGGTTTATCAACGGCAAAATATAGATCGGAAGAGCACACGTCTGAACTCCAGTCACCTGGAGTAATCTCGTATGCCGTCTTCTGCTTGAAAAAAAAAAAATACATCAAGCATTAACTCAACTAGAATCATTTCTCCATGTACAATGAGATGGAAAGACCTCTGAAGATATTACTGATAA
+
BABCCFFFFFFFGGGGGGGGGGHHHHHHHHHHGHHHHHGGGGGHHHHHHHHHHHHHHGGGGGGHHHHGGGGGEGGGGHHHHHHHGGGGGHGHHGHHHHHHGGGGHHHHHHGGHHHGGHHHHHHGHHHHHHGHGGGHHHFFHHGGHHHHGECGGHHHHHHHEGHHHG?DD:--.;;0;00000990000000/;0/0;009/:///////9//;////:/99///://;/..//9/;/;/////////;///
@M03495:530:000000000-LYBTV:1:1102:12188:26322 1:N:0:CTGGAGTA+AACCGAAC
GTCAGCATGTGAGCTTTGGAGTGAAATCTCTTGTCTTAAGGAATAAAGGAAAAAGATTCCGTCGGAGGCTCGGTGCTCTACAGGTTCAACCTTTGTACTCTATTATTGCCTCACATTCCATCTCTTGTGAAAATATATTTGATTGGCTTTTCTGCAGGTTGTTTGCCAGGACTTTCCAAGACCTCCACTAGAAAACACAATAAACTTTTTGGAAGCTGGACAACTATCTTCATTTTTCAGAAACAGTGAAC
+
ABAAAFFFFDFBFGGFGGGGGFGHHHHHGHHFHHHHHHDGF3EGHHHHEHFFHFGGHHGHHFHGGGCEDHFGFEEFHHHHHFHGFGFGGBFFFGDFGFGHFFHGHHHGHHHHHGHHFHH4FHHHHHFFHHHDBEGEHHHHGGHHFHHHHHHEFHHEGC@F2/FGFHHGGGGCGB1FFFGFFGHBFCGHGHF11=0CF.<.<=<0<0GHFBFGHHHAFC;CGHAAGFHHHHGGGFFFFBF0BFGBFF;CFB;
@M03495:530:000000000-LYBTV:1:1102:10080:26329 1:N:0:CTGGAGTA+AACCGAAC
GTCAGCATGTGAGCTTTGGTTTATCAACGGCAAAATATAGATCGGAAGAGCACACGTCTGAACTCCAGTCACCTGGAGTAATCTCGTATGCCGTCTTCTGCTTGAAAAAAAAAAAAAAAAAATGTGACGAACGCATACATGGATTATGCAAGGTGGTATGTGTATGTAGAATGACAGACATGTTGTATATCGTATCACTACGCACATGACAGAGTACCTACCATATATACAATCGAGTTCGACAAACATAT
+
CCCDCFFFFFFFGGGGGGGGGGHHHHHHGGGGGHHHHHHHHHHHGGGGHHHHHHHGHGHGHHHHHHHHHHFHHHHHHHFHHH@GHGFGHHHHGFGHGHHHHHHHGGFFHEEGG/<>//<<--<11100..---.-..000;/0;00000;00::0..0;00B00:0:0:00000000:./00000/;0000./:/.00:0/9-.--000000//:00000:.000000000:00...:90....9/..00;
@M03495:530:000000000-LYBTV:1:1102:8157:26344 1:N:0:CTGGAGTA+AACCGAAC
GTCAGCATGTGAGCTTTGGAATATTCTGGTTTATCAACGGCAAAATATAGATCGGAAGAGCACACGTCTGAACTCCAGTCACCTGGAGTACTCTCGTATGCCGTCTTCTGCTTGAAAAAAAAACAGTCACCACCTAAAATCTTGTATGCCGTCTTCTGCTTAAAAAAAAAAAAAACTACCTATCTCCAATACTAACATACTTCTATACGCCATGTTATCATAGTAAGAAACGACTAACACACGTCATCAAA
+
A1>AAF1@BDF@BFGGGFGGEBG3F33GF1BAAB3EGCAF0E00BG1FHHBGHEGGAEAC0FAGHGEECFHF111FHB2FBGFHHFGCBB1@12BA>BEGH1EE/F/B2BGF1F011BBE////<01@@1@FEA@CCHFF111111111?//>0.>11>1G111>FA-A-@----.;0//;0000090:B0/;0CB//////:/:///-;---/;////9;/////9:///;-;--9/:/---:---////
@M03495:530:000000000-LYBTV:1:1102:9153:26401 1:N:0:CTGGAGTA+AACCGAAC
GTCAGCATGTGAGCTTTGGAGTGAAATCTCTTGTCTTAAGGAATAAAGGAAAAAGATTCCGTCGGAGGCTCGGTGCTCTACAGGTTCAACCTTTGTACTCTATTATTGCCTCACATTCCATCTCTTGTGAAAATATATTTGATTGGCTTTTCTGCAGGTTGTTTGCCAGGACTTTCCAAGACCTCCACTAGAAAACACAATAAACTTTTTGGAAGCTGGACAACTATCTTCATTTTTCAGAAACAGTGAAC
+
BABBBFFFFFFFGGGGGGFGGGHHHHHHHFHHHFHHHHHHHGHHHHHHHHHHHHGGHHHHHHHGGGGGGHHGGEFGHHHHGGHGHHGHHHGHHHHHHHHHGHHHHHHHHHHHHHFHHHGHHHHHHHHHHHGHHGHHGHHHFEFHFFGHHHHHEHHHHHHHFDEHGFHHGHHGFHHHHBDGCFBGFEFGHHHFFGHHHF.<DGD=GFHHHFFGG0GAGFCFHHHHHEGHHHFFGGGFGGGFGF/;FFBBF00
@M03495:530:000000000-LYBTV:1:1102:14666:26426 1:N:0:CTGGAGTA+AACCGAAC
GTCAGCATGTGAGCTTTGGAGTGAAATCTCTTGTCTTAAGGAATAAAGGAAAAAGATTCCGTCGGAGGCTCGGTGCTCTACAGGTTCAACCTTTGTACTCTATTATTGCCTCACATTCCATCTCTTGTGAAAATATATTTGATTGGCTTTTCTGCAGGTTGTTTGCCAGGACTTTCCAAGACCTCCACTAGAAAACACAATAAACTTTTTGGAAGCTGGACAACTATCTTCATTTTTCAGAAACAGTGAAC
+
BABBBFFFFFFFGGGGGGGGGGHHHHHHHHHHHHHHHHHHHHHHHHHHHHHHHHGGHHHHHFHGGGGGGHHGGFGGHGHGHHHGGHHHHGHHHHHGHHHHHHHGHHHGHHHHHHGHHHHHHHHHHHHHHGFHHHHGHHHHHHHHHFHHGHHHHHHHGHHHHCGHFHHHHHHHHFHHHGHGHHHHHFHHFHHDFHEFHHHCDDGDGHHHHHGG/CF.GHCGFHFAGHHGHHEBFGGGGGGGBFGGGGFGFG0
@M03495:530:000000000-LYBTV:1:1102:14685:26468 1:N:0:CTGGAGTA+AACCGAAC
GTCAGCATGTGAGCTTTGGATGGTTCTGGTTTATCAACGGCAAAATATAGATCGGAAGAGCACACGTCTGAACTCCAGTCACCTGGAGTAATCTCGTATGCCGTCTTCTGCTTGAAAAAAAAATACAATACAACAAGCCAGACGAAACGTACTATGACTCAGATTCAAAGGAGTATATAGATTCGTATGATCACTCTATACAACACCTCATACTAGAAGTTATGACCGTATTCTGTATTATCATAATATGA
+
AAABCFFFFFFFGFGGGGGGGGGHHEHHHGHHHHHHHHGGGGGHHHHHHGHHHHGGGGHHHHHHHGGGHGGHHHHHHHFHHHHHHHFGGHGHFHHFGGFHHHGGFHGHHHGHFHFFH?CEGCF02222222222//2//<00/>/>/-.00..111111111<00=0000/<.//0000000:0.////0000:0000;0:00/..././00000900;0000000/-:../00;0/9/////:///9///
@M03495:530:000000000-LYBTV:1:1102:20547:26541 1:N:0:CTGGAGTA+AACCGAAC
GTCAGCATGTGAGCTTTGGAGTGAAATCTCTTGTCTTAAGGAATAAAGGAAAAAGATTCCGTCGGAGGCTCGGTGCTCTATAGGTTCAACCTTTGTACTCTATTATTGCCTCACATTCCATCTCTTGTGAAAATATATTTGATTGGCTTTTCTGCAGGTTGTTTGCCAGGACTTTCCAAGACCTCCACTAGAAAACACAATAAACTTTTTGGAAGCTGGACAACTATCTTCATTTTTCAGAAACAGTGAAC
+
A3AAAFFFFDFFGGGGGGGCGGFHFFGHHHHHHHHHHHGHHFHHHHHHHHHGHGGGHHFGHHHGGGGCGHHGGGGGHHHHEFFHFFGHHBHFFFHFHHHHHHHHHHHHHGHHHHHHHHHHFHHFFHHHHHDFDFGHHGGHHBGGH00GHHGHHHEHHGHHHEHGGHHGHHEEHHGHGHHHEHFHBEFCHFH1<FFGFG<.DDG=DGGGHHGGGCGEHG/:CBCGHCGFHFFFFFGGGFEGBBFBFF0FGG0
@M03495:530:000000000-LYBTV:1:1102:15655:26548 1:N:0:CTGGAGTA+AACCGAAC
GTCAGCATGTGAGCTTTGGACTGGTTTATCAACGGCAAAATATAGATCGGAAGAGCACACGTCTGAACTCCAGTCACCTGGAGTAATCTCGTATGCCGTCTTCTGCTTGAAAAAAAAAAAAACAAGATTACCACAACTGCACTCATAGATGGATACTAAACTAGAGAGAGAAGATAGAATTCAATCGATCTAGATGTTTACGCACGATGTTAGTACAAACACGTAGATGAGCATCAGAGTATTGGGAAGCG
+
BABCCFFFFFFFGGGGGGGGGGHHHHHHHHHHGGEGGGGHHHHHHHHHHGGGGHHHHHFHGHHHFBGGHHHBGHHGHGHGHGHBGFGGHHHGGGHHHGGGHGHHGFHHHHHHHHGGGG/<////<00111111?...101111001111<0//<0<=000<=0<000...:///00000;;00000....;0000090;90...--9..;0;0BB////....;/..//////////9////;//../..-
@M03495:530:000000000-LYBTV:1:1102:21687:26555 1:N:0:CTGGAGTA+AACCGAAC
GTCAGCATGTGAGCTTTGGTCCAGCCTGAGTCCTGGTTTATAACGCAAAATATAGATCGGAAGACACACGTCTGAACTCCAGTCACCTGGAGTAATCTCGTATGCCGTCTTCTGCTTGAAAAAAAAAAAAAAAACAAAAGAGAAATTACTATCATAGTCTAATCAACGCTATATCATATGAGAATGTAATTTATGTTAACAAGAGCTGGTGTAGTCGAGAAGTCTAATCGAGTATTCACGATGTTAGGTAT
+
BACCBFFFFFFFGGGGGGGGGGHHHGHHHHHHHHHHHHHHHHHHGGGGFHHHHGHHHHHG1AEEFFHHGGHHHGHHHHHHHHHHHHHHHHEHGHFBFGHHGGHHEHGGGHGGHHHHHHAEGHFEEG<C///<-->...</<</0<00000000000000000000:/.-...90009000000;9000000;0;00009000//./00///.0000..-../;90:000...0.00000.;..9000/000
@M03495:530:000000000-LYBTV:1:1102:19995:26560 1:N:0:CTGGAGTA+AACCGAAC
GTCAGCATGTGAGCTTTGGAGTGAAATCTCTTGTCTTAAGGAATAAAGGAAAAAGATTCCGTCGGAGGCTCGGTGCTCTACAGGTTCAACCTTTGTACTCTATTATTGCCTCACATTCCATCTCTTGTGAAAATATATTTGATTGGCTTTTCTGCAGGTTGTTTGCCAGGACTTTCCAAGACCTCCACTAGAAAACACAATAAACTTTTTGGAAGCTGGACAACTATCTTCATTTTTCAGAAACAGTGAAC
+
BAABBFFFFFFFGGGGGGGFGGHCG5FGHHHHHHHHHHHGHHHHHHHHHGHHHFGGGHHHHGHEG?ECEHHGGFGGHHHEF4FEHHHHHHHHHHHHHHHHHDGHFHHFGFHGHHHHHGH?GHHGHHFHHGBG3BBGFGHHHGGHH0FGGGDHHHEFFHHHGDHGFFDG2/FEHHHGHGGH0FCGHAGGBHHGDFFHHHECGD<0GFGHHHGGEHFAGF/CGF.CGFHGHHBFGGGGGGGEGGGFFG0BBB0
@M03495:530:000000000-LYBTV:1:1102:22570:26605 1:N:0:CTGGAGTA+AACCGAAC
GTCAGCATGTGAGCTTTGGTCCGCCTGAGTCCCTGGTTTATCAACGGCAAAATATAGATCGGAAGAGCACACGTCTGAACTCCAGTCACCTGGAGTAATCTCGTATGCCGTCTTCTGCTTGAAAAAAAAAAAACACACAACCACAACGAGCCACGCTGGAAGGAGAGGATGATTATCCTCACGTTGTGCACAACTTACTACCAACCACCTCCGCCTTGCTACGTCACCACTACAGGAGGATCGTCACAGCA
+
BBBABFFFFFFFGGGGGGGGGGGGGGHHHHHHHHHHGHHHHHHHHGGGGGHFFHFFGHHFGE?EEHGHHHHHGBGHGHHHHHHHGHHHHHGHH2GFGHE4GGHGGHHHHGGGHGHHHHHHHHB3FGGGG//<</.0...<.......<..--//;..:-.//..::...///000000000...9...0000/9/0/;///;/99....:.....9.////9;9..://.:/9://....//.....//9.
@M03495:530:000000000-LYBTV:1:1102:21354:26630 1:N:0:CTGGAGTA+AACCGAAC
GTCAGCATGTGAGCTTTGGAGGGCAAGAAGTGGTTGTGACATTGCTATGGCAGCTAGAGCTGGTTTATCAACGGCAAAATATAGATCGGAAGAGCACACGTCTGAACTCCAGTCACCTGGAGTAATCTCGTATGCCGTCTTCTGCTTGAAAAAAAAAAAAAACGCAGGATATAATATTGCAACAACAAATATTCTCACGCAACATCATGTTTTAGTGTGTATACGCCAAATGATAACATCAGCACTATAGT
+
BAABBFFFFFFFGGGGGGGGGGAAFFFHHHGGHFFGGGHHHHHHHHHHHGHHGGFHHHHHHHHHHHHHHHHHGGGGEHFHHGHGFHHHGFGGHHHHHHHGGHGGHEFFHHHHHHHHHGHGHH3FFFBDFGFFHHHGGACGGGGHHHHHGHHFGGGG-><---.-----.00000;00900;0;......000000009..-9-.////;///;////9/99B//.;9.-./////;////;///.///9//
@M03495:530:000000000-LYBTV:1:1102:12655:26656 1:N:0:CTGGAGTA+AACCGAAC
GTCAGCATGTGAGCTTTGGAATTAGTAAATTCGTTGACGACAGAAGGAGCAAGATAACGACCACAGGGAGGGTGGTTTATCAACGGCAAAATATAGATCGGAAGAGCACACGTCTGAACTCCAGTCACCTGGAGTAATCTCGTATGCCGTCTTCTGCTTGAAAAAAAAAAACTTACACACCAACTAACCATCAAACATAGACTATGTGCAGATGTCTAGTGTAACAAGCGATACAACAGTACATACATGCA
+
BCCCCFFFFFFFGGGGGGGGGGHHHHHHHHHHGHHHHHGGGGFHHHHHHHHHHHHHHHGGGGGHHHHGGGGGEGFGGHHHHHHHGGGGGHHHHHHHHHHHGGGGHHHHHHHGHHHGHHHHHHGHFHHHHHGGHHHHGD<FGHFDHHHHGGGHGHHHHHHBH>GHHC?DG-@.;9;00;;.....//0;.00/0:00;00////:/99////:////////////;///.....-///;/////;/////9/
@M03495:530:000000000-LYBTV:1:1102:17249:26666 1:N:0:CTGGAGTA+AACCGAAC
GTCAGCATGTGAGCTTTGGAGTGAAATCTCTTGTCTTAAGGAATAAAGGAAAAAGATTCCGTCGGAGGCTCGGTGCTCTACAGGTTCAACCTTTGTACTCTATTATTGCCTCACATTCCATCTCTTGTGAAAATATATTTGATTGGCTTTTCTGCAGGTTGTTTGCCAGGACTTTCCAAGACCTCCACTAGAAAACACAATAAACTTTTTGGAAGCTGGACAACTATCTTCATTTTTCAGAAACAGTGAAC
+
BABBBFFFFFFFGGGGGGGGGGFHHHHHGHHHHHHHHHHHHHHHHHGFHHHHHHGGHHHHHGGEEGGGGHFCEEGGGFHHGHHBGHGHHHHGHHHHHHEHHGHHHFFHGHHHHHHEHHHHHHHHEHHFHHEGDGHHHHHHHGHHHAFGFGFHHHGGHFFHHBFHFGHHHGHHHHEHHEFGFHHHHHHHHGHFFGGFHHE<DGGGDHHHHHGFHHGHHHGHHHHHHFHFFFGFGG0BFGGFFGFGFGFB0F0
@M03495:530:000000000-LYBTV:1:1102:15442:26686 1:N:0:CTGGAGTA+AACCGAAC
GTCAGCATGTGAGCTTTGGTCCAGCCTGAGTCCTCTGGTTTATCAACGGCAAAATATAGATCGGAAGAGCACACGTCTGAACTCCAGTCACCTGGAGTAATCTCGTATGCCGTCTTCTGCTTGAAAAAAAAAAAAGAAAACTCCTGAAGGTAACAGCATTCAGTACGAAGAGTCTCGTTCCGTCGCATTCTCTGAGTGCGCTGGCGCCACTACTCCTCGCGCTGATACAATTCAACATGAGCTCTCCACTA
+
BABBBFFFF@@DGGGGGGFGGGHHHGHHHHHHHFHHHHAGFHCHHHHGGGGGHHHHHHHHHGHGGGGHHHFHHHGHHHGHGHHHHHGHHHHHHHGFHGGHD@FGHFEHFFHGEEFFGGFHHFHFFHGHGCGC@<A//00>011<11111111><=0./0000==0<..<<..0:00;:..:.:.---.90;000000099----.-.-../9////9..---9-.;////:99////;//////////./9
@M03495:530:000000000-LYBTV:1:1102:11734:26723 1:N:0:CTGGAGTA+AACCGAAC
GTCAGCATGTGAGCTTTGGAATTAGTAAATTCGTTGACGACAGAAGGAGCAAGATAACGACCACAGGGAGGGTGGTTTATCAACGGCAAAATATAGATCGGAAGAGCACACGTCTGAACTCCAGTCACCTGGAGTAATCTCGTATGCCGTCTTCTGCTTGAAAAAAAAAAAAACAAAATCTAACATACATTTCATAGTCCTATTATATCCAATAATATCATCCTAACCCTACTGTCATAAATAGAGACTAT
+
BBBBBFFFFFFFBGGGGGFGGGHHGDFGHHHHGHFBHGEFFEGHFFHHHFHHHGHHHHGGGGGHHHEFFECGFGEFGHHHHHHH?EGGEHCGHHGHFHHGGGGGHHGGHHHGHEHFHHHHHHHH22FGHFGHHH2FGD1FGFFGHHFHGGGHGHHDFGGBF1<DGCG-:-9;-...9.0/00;0;00090000//9//////////99;///////:9/////;//;...../////;////9//;/.///
@M03495:530:000000000-LYBTV:1:1102:10044:26736 1:N:0:CTGGAGTA+AACCGAAC
GTCAGCATGTGAGCTTTGGAGACTGGTTTATCAACGGCAAAATATAGATCGGAAGAGCACACGTCTGAACTCCAGTCACCTGGAGTAATCTCGTATGCCGTCTTCTGCTTGAAAAAAAAAAAACAGAACTGGGGTTCTCAAGTACGCTATGAAAGAGAGCCTAACTTCGATGATCTACAAAAGTCGTAAATAGTAGTGAGACAACAAGTATATCTACATCAGTCACTGACTTAAAATGTCGTTAAGCCACG
+
BABBCFFFFFFFGGGGGGGGGGGHHHFHHHHHHHHGGGGGHGHHHHHHHHHGGGGHHHHHHHGGHHGHHHHHHHHHHHHHGHHGGGCHHDGHHEFHHHHGGCHGHHHHHHGFGGHHGGC?/<//?0<1?110///-<1>111111.....00=00///...////000..00000000000./00..:9.090;00;/;090/:.:./0000000;0000:/;///////9//:/:////.:..://///-
@M03495:530:000000000-LYBTV:1:1102:19924:26783 1:N:0:CTGGAGTA+AACCGAAC
GTCAGCATGTGAGCTTTGGAGGGCAAGAAGTGGTTGTGACATTGCATGGCAGCTAGAGCCAACTGGTTTATCAACGGCAAAATATAGATCGGAAGAGCACACGTCTGAACTCCAGTCACCTGGAGTAATCTCGTATGCCGTCTTCTGCTTGAAAAAAAAAACGAGATGGAGTGGGTCGCATTCATTAGACTTAAATCTTATGGTAGGTCAGCAGCACACTAAGCGCATGTGAAAGTAAGATTGTCGTGTCC
+
A??AAFFDFDFFGGFGGGGFGEABAAFGFG5BGFFEFGGHHGEFHFHHHHHGGHHGFHHHCGGHHHAGGHBFGFGGE0E@CHHGHFHHHFHGFEEHHHHFHFGGCGGHFBG3GGFDHFHHFFGB03BFF2B?FFDFGGBDCDHGH>DHHFH0G1?CC-<A-.-..<.0////....:---;.0000909000;C00;009009;00.009/09......///9/9-;../////:9/9///:/9/..9../
@M03495:530:000000000-LYBTV:1:1102:10854:26792 1:N:0:CTGGAGTA+AACCGAAC
GTCAGCATGTGAGCTTTGGAGGGCAAGAAGTGGTTGTGACTGGTTTATCAACGGCAAAATATAGATCGGAAGAGCACACGTCTGAACTCCAGTCACCTGGAGTAATCTCGTATGCCGTCTTCTGCTTGAAAAAAAAAAACCAAATAACTTACAAGACGTCTGAAGTGACTGCATTACCACTACTAGACGCGCACAACACCAAAGCCCTCGCTAGTAACCGCGTCATCCACGCATACCACAACGACAGTAGG
+
BABBBFFFFFFFGGGGGGGGGGFGGGGHHHFGHFGGGGHHHHHHHHHHHHHHGGGGGHHHHHHHHHHHGGGGHHHHHGHGHHHGHHHHHHHHHHHHHHHHHHFGGFBHHHGGHHGHGGGHGGHHHHHHGHHHHGGGC/-.>...<111111=00<//..</.=0<00000;/0;00000</:/00;009-----AC......./.....9-...//://-----:.////..99.////:.9-.--;////
@M03495:530:000000000-LYBTV:1:1102:10959:26798 1:N:0:CTGGAGTA+AACCGAAC
GTCAGCATGTGAGCTTTGGAGTGAAATCTCTTGTCTTAAGGAATAAAGGAAAAAGATTCCGTCGGAGGCTCGGTGCTCTACAGGTTCAACCTTTGTACTCTATTATTGCCTCACATTCCATCTCTTGTGAAAATATATTTGATTGGCTTTTCTGCAGGTTGTTTGCCAGGACTTTCCAAGACCTCCACTAGAAAACACAATAAACTTTTTGGAAGCTGGACAACTATCTTCATTTTTCAGAAACAGTGAAC
+
@AAAAFD11FFBG1GFFGGCGG1FGHHHGGFDGFFHDGBA1GCGCB1ADFBFHHGGHHHFFAGEEEGCGGFEE>A@D1EGFHHEGHFHFHHGFBGHHBFFFE2EG2EEF1FFHEFHHDFDGHHGHFHHC2FBB>FGFHHHBG>>1B0GHFGGFH1FFGGHHGAHB1@DCGEEHC1FFHGGF00GGEHFHFFBGDCC<C<<GBD=D==GFFCCH0/:CGGHFFCEFHHHF0FGGFBB0CFFFFBFGG90CB0
@M03495:530:000000000-LYBTV:1:1102:10934:26831 1:N:0:CTGGAGTA+AACCGAAC
GTCAGCATGTGAGCTTTGGAGTGAAATCTCTTGTCTTAAGGAATAAAGGAAAAAGATTCCGTCGGAGGCTCGGTGCTCTACAGGTTCAACCTTTGTACTCTATTATTGCCTCACATTCCATCTCTTGTGAAAATATATTTGATTGGCTTTTCTGCAGGTTGTTTGCCAGGACTTTCCAAGACCTCCACTAGAAAACACAATAAACTTTTTGGAAGCTGGACAACTATCTTCATTTTTCAGAAACAGTGAAC
+
CBCCCFFFFFFFGGGGGGGGGGGHHHHHHHHHHHHHHHHHHHHHHHHHHHHHHGGGGHGIGIHGGGGGGGHGGEEGHHHHHHHHHHHHHHHHHHHHHHHHHGHHHHHHHGHHHHGHHHGHHHHHHGHHF4BFGGHHHHHHHFHFFHHHHHHHHHGHGGGGFFHHHGHHHHHHHHHHHHHGGHHFHHHHHHH1F1GHHHC<DGHGHHGHHHFGFGGHHHF.CHHHHHFGHHGGGEFBFFFFGB/CFGC;BFB
@M03495:530:000000000-LYBTV:1:1102:12848:26833 1:N:0:CTGGAGTA+AACCGAAC
GTCAGCATGTGAGCTTTGGTCCAGCCTGAGTCCTGGTTTATCAACGGCAAAATATAGATCGGAAGAGCACACGTCTGAACTCCAGTCACCTGGAGTAATCTCGTATGCCGTCTTCTGCTTGAAAAAAAAAAAATATAAAATGACACAACTTTGATACAGATTTCGTAAAAAAGACAATACATATTGATATGTGGATTGCGTTGTCAGGTGCTGTATCATCACCACGTAATACGTTGCCACGAAGCTCTAGA
+
BACCCFFFFFFFGGGGGGGGGGHHHGHHHHHHHHHHHHHHHHHHHGGGGGHHHHHHHHHHHGGGGHHGHHHHGHHHEFGHHHHHHHHHHHHGHHHGHHHFHHGGGHHHHGGGHGHHHHHHHHFHHHGGGGB/<0<1?1?111>1<10.>111<1111=000000<</..00:.=://0;/00;00000;00000000/0;:.-.0;0/9/0000000;0000//..9/;.//.//;.///--9.-//////
@M03495:530:000000000-LYBTV:1:1102:18735:26835 1:N:0:CTGGAGTA+AACCGAAC
GTCAGCATGTGAGCTTTGGAGTGAAATCTCTTGTCTTAAGGAATAAAGGAAAAAGATTCCGTCGGAGGCTCGGTGCTCTACAGGTTCAACCTTTGTACTCTATTATTGCCTCACATTCCATCTCTTGTGAAAATATATTTGATTGGCTTTTCTGCAGGTTGTTTGCCAGGACTTTCCAAGACCTCCACTAGAAAACACAATAAACTTTTTGGAAGCTGGACAACTATCTTCATTTTTCAGAAACAGTGAAC
+
BBBBBFFFFFFFGGGGGGGGGGHHHHHHHHHHGHHHHHHHHHHHHHHHGHHHHHGGHHHHHHHGGGGGGGHGGEGGHHHHHHHHHHHHHHHHGHHHHHHHHHHHHHHHHHHHHHHHHHHHHHHHHHHHHHHHHHHHHHHHHHHHHHGHHHHHHHGHHHGGHEHHFGFHHGEHHGHEGHHHHFFHHHEHFHHGHGHHHHH<GHHHHGHFHHCGHBGEHHGAHHFHHHFFGGFFGGGGFFGEGFFE/BC;0C0
@M03495:530:000000000-LYBTV:1:1102:23208:26835 1:N:0:CTGGAGTA+AACCGCAC
GTCAGCATGTGAGCTTTGGAGTGAAATCTCTTGTCTTAAGGAATAAAGGAAAAAGATTCCGTCGGAGGCTCGGTGCTCTACAGGTTCAACCTTTGTACTCTATTATTGCCTCACATTCCATCTCTTGTGAAAATATATTTGATTGGCTTTTCTGCAGGTTGTTTGCCAGGACTTTCCAAGACCTCCACTAGAAAACACATTAACATTTTTGGAAGCTGGACAACTATCTTCATTTTTCAGAAACAGTGAAC
+
A3ABBFFFFFFBGGFGGGFGFFFHHHGGHGGGFGHHHHHHHHHHHHHHGEHHHHCFHHHHGCG?EFGGGFHGGEEFHHHHHFH3BFGHHGHHHHHGGHHHGHHHHHHGHFFHHGFHHHHBGHFGHHHFBGHHBGHEEHGHHFFHFHGGFH2GHHHHCFGGF?GBGHGGHEEHHHHGHH110FCHHEFGFGG1=FGH.CC000=00=<<GHC-CB/;CH/.;0.://:;GHHFGGBFGGGG0CF/9F;00;9
@M03495:530:000000000-LYBTV:1:1102:13612:26857 1:N:0:CTGGAGTA+AACCGAAC
GTCAGCATGTGAGCTTTGGAGTGAAATCTCTTGTCTTAAGGAATAAAGGAAAAAGATTCCGTCGGAGGCTCGGTGCTCTACAGGTTCAACCTTTGTACTCTATTATTGCCTCACATTCCATCTCTTGTGAAAATATATTTGATTGGCTTTTCTGCAGGTTGTTTGCCAGGACTTTCCAAGACCTCCACTAGAAAACACAATAAACTTTTTGGAAGCTGGACAACTATCTTCATTTTTCAGAAACAGTGAAC
+
BAAABFFFFFFFFGFGGGGGGGHGHHHHHHFFFHHHHFGGFHHHHFHGHFHHHHGGGHHHHGHGCGGCGHHEGBEFHHFHHGHGHHHHGHHHFFFGFHFBGHHHHHGFDGEGCHHHEHH4FG33FGHFGGBGGGHHHHFHHFGFD0FFGHHHFHHGGFFHB/<FCDGHGAGEFHHHFB11CGCFGGBFFHH1=<FGACG<D0<=DGB0DG@-:;:EGHCFCBGEGHFGHHGGGGFBFFFBFFFFGF90CB0
@M03495:530:000000000-LYBTV:1:1102:12742:26876 1:N:0:CTGGAGTA+AACCGAAC
GTCAGCATGTGAGCTTTGGAGTGAAATCTCTTGTCTTAAGGAATAAAGGAAAAAGATTCCGTCGGAGGCTCGGTGCTCTACAGGTTCAACCTTTGTACTCTATTATTGCCTCACATTCCATCTCTTGTGAAAATATATTTGATTGGCTTTTCTGCAGGTTGTTTGCCAGGAGTGCGATCAGCTTGTCGCTGTTCCTTTTCGGGAGGATACTTTCCTTGGAGAAGCCTCCGGTCTGTACTTCGGTCTTTTTA
+
BABBBFFFFDFFGGGGGGGGGGHHHHHHHHHHHHHHHHFGHHCGHHHHHHHHHHGGHHHHFHHGGGGCFHGGGGGGHHHHHHHHHHHHHHHHHHHHHHHHHHHHHHHHHHHHHHHHHHHFHH3GHHHGHEGHGFHHHHHHHFBHHEFHHBHHHHGFFCFGFBGHHGHHHHEGHHHCFEG?GFDGHHHGEFGGDFFHHF<=ADC-;C.CGFFBCGGHHHGBBFFBF?FG?E-??DGFFB009.9A?DBBBF.
@M03495:530:000000000-LYBTV:1:1102:11540:26931 1:N:0:CTGGAGTA+AACCGAAC
GTCAGCATGTGAGCTTTGGAATTAGTAAATTCGTTGACGACAGAAGGAGCAAGATAACGACCACAGGGAGGGTGGTTTATCAACGGCAAAATATAGATCGGAAGAGCACACGTCTGAACTCCAGTCACCTGGAGTAATCTCGTATGCCGTCTTCTGCTTGAAAAAAAAAAAGATCCACTTCTCACACTTCTTATATCACCCCTAATTCTTGTTCAGTCCATTGTGTATTTTCTTTTGGCATGTATTTCTAC
+
AAAAAFBFFFF31GGGFDBB1FGHHFHHHHFFCHHHAFEFGEGHFHFEFGHFGCGFHHGFEEGHAGEF/?/>EFEEFFEHHHHHEGCEEHHGHHHHGFFHCGFG0<F1BGHC<FFFHGHHGHB121F1@CBC0@<<?<1DGH/?0FFHGCCCGHGHHDHH0F0=.<<--:-..BF0;9C9090;00//;C000000000/99-9-/9//////9///////////;9/9;///////-///-;;9/9//99
@M03495:530:000000000-LYBTV:1:1102:21173:26953 1:N:0:CTGGAGTA+AACCGAAC
GTCAGCATGTGAGCTTTGGAGTGAAATCTCTTGTCTTAAGGAATAAAGGAAAAAGATTCCGTCGGAGGCTCGGTGCTCTACAGGTTCAACCTTTGTACTCTATTATTGCCTCACATTCCATCTCTTGTGAAAATATATTTGATTGGCTTTTCTGCAGGTTGTTTGCCAGGACTTTCCAAGACCTCCACTAGAAAACACAATAAACTTTTTGGAAGCTGGACAACTATCTTCATTTTTCAGAAACAGTGAAC
+
>>A>AFFFFBFBGGBFGFFGG1ADDDDGHHHFHGHHHHHHGGFHGH1FFHHEHGEAFHBGGGGEGGGGGHHGGEEEHHGDGGHHHGFBHH0GGGHFFGHHGFFGHHHHGBGHHHFHG1FFHHHHFHGFC2>1DGHFHGHFHHHHFHGCGFGHGHHHFHHHHCEG0D<GGHG/F1?1GBGFHBFHH.<<DFG1F1>FF<..DHF0<=GGHG@GFFFEHFF.:BC.;G00C0;0000FBFGGGGGBFBFBF;0
@M03495:530:000000000-LYBTV:1:1102:17514:26954 1:N:0:CTGGAGTA+AACCGAAC
GTCAGCATGTGAGCTTTGGAGTGAAATCTCTTGTCTTAAGGAATAAAGGAAAAAGATTCCGTCGGAGGCTCGGTGCTCTACAGGTTCAACCTTTGTACTCTATTATTGCCTCACATTCCATCTCTTGTGAAAATATATTTGATTGGCTTTTCTGCAGGTTGTTTGCCAGGATTTTCTTTCCAAGACCTCCACTAGAAAACACAATAAACTTTTTGGAAGCTGGACAACTATCTTCATTTTTCAGAAACAGT
+
BABBBFFFFFFFGGGGGGCGGGHHHHHHHHHHHHHHHHGHHCHGHHHHGHHHGHGGHHHHHHHGGGFFGHHGGGGGHHHHHGHHHHHHHHHHHHHDHHHHHHHHHHHHHGHHHGHGHFHHBGGHHHFHFFFHHGHHHHFGHHHBGCGHGHHHHHHHEHCGGDHC2FDGHGHHHHHFHFHHGFHECHBHHHHHHHFDFGHCCGA<GHFGFGGFDFDGHGHHFFHGHBAECFFFFGGGGF;FFFFFFB/9FG0
@M03495:530:000000000-LYBTV:1:1102:18332:26955 1:N:0:CTGGAGTA+AACCGAAC
GTCAGCATGTGAGCTTTGGATGGTTCTGGTTTATCAACGGCAAAATATAGATCGGAAGAGCACACGTCTGAACTCCAGTCACCTGGAGTAATCTCGTATGCCGTCTTCTGCTTGAAAAAAAAAAAAAAAAACAGAACAATCAGGGCCACCATCGATGTGCGTAACCACACTCGCGTCAGCATAATCTGCGATTCTCCCATAATCATCACTCCAGTAACACGGTCACCAGGTTGTAACGACCAGTCGGTCGG
+
BABBBFFFFFFFGGGGGGFGGGGFHHHHHHHHHHHHHHGGGGFHHHHHHHHHHHGGGGHHGHHHHGFGHGHHHHHHHHHHHHHHHHHHHHHHEHHHGGHHHHGGGHGHHHHHHFFHHHHGG@DC///><--..///</<0/<00.......0/:;.<.009....00...//.----.90//////;//--9./////9///////9////.////////.-;.;/:/..//..///..--9.//.--.--
@M03495:530:000000000-LYBTV:1:1102:20845:26994 1:N:0:CTGGAGTA+AACCGAAC
GTCAGCATGTGAGCTTTGGAGTGAAATCTCTTGTCTTAAGGAATAAAGGAAAAAGATTCCGTCGGAGGCTCGGTGCTCTACAGGTTCAACCTTTGTACTCTATTATTGCCTCACATTCCATCTCTTGTGAAAATATATTTGATTGGCTTTTCTGCAGGTTGTTTGCCAGGACTTTCCAAGACCTCCACTAGAAAACACAATAAACTTTTTGGAAGCTGGACAACTATCTTCATTTTTCAGAAACAGTGAAC
+
BABBBFFFFFFFGGGGGGGGGGBDDDFGHHHHHHHHHHHHHHHHHHHHHHHHHHGGHHHHHHHGGGGGGHHGGEGGHHHHHHHHHHHHHHHHHHHHHHHHHHHHHHHHHHHHHHHHHHHHHHHHHHHHHHGHHHHHHHHGHGHHHHHHHHHHHHHGGHHHHDHHHFBGGHHHHHHHHHGHAFHHHHHHHHE1D1>CGHHEHD<=DGBGHHGFG0:CHHHFFHFGHHFFFHGGEGGGGGGGFB/FFEBFBF0
@M03495:530:000000000-LYBTV:1:1102:12146:26997 1:N:0:CTGGAGTA+AACCGAAC
GTCAGCATGTGAGCTTTGGAGTGAAATCTCTTGTCTTAAGGAATAAAGGAAAAAGATTCCGTCGGAGGCTCGGTGCTCTACAGGTTCAACCTTTGTACTCTATTATTGCCTCACATTCCATCGCTTGTGAAAATATATTTGATTGGCTTTTCTGCAGGTTGTTTGCCAGGACTTTCCAAGACCTCCACTAGAAAACACAATAAACTTTTTGGAAGCTGGACAACTATCTTCATTTTTCAGAAACAGTGAAC
+
BABCAFFFFFFFGGGGGGGGGGHHHHHHHHHHHHHHHHHHHHHHHHHHHHHHHHGGHHHHHHHGGGGGGHHGGEGGHHHHGHHHHHHHHHHHHHHHHHHHHHHHHHHHGHHHHGHHHHHHHH/>GGGHGBHGGGHHHHHHHHGHFFHHHHHHGHHHHHFHGBHHHHGHHHHGHHHGHBFGGHHHFHBFHHH1G<GGHEG<DBGGBGHHFHGGG;GEHHCGHFFCGGGGGGEFGGGGGGGGGGGGGGFGEG0
@M03495:530:000000000-LYBTV:1:1102:22280:27012 1:N:0:CTGGAGTA+AACCGAAC
GTCAGCATGTGAGCTTTGGAGTGAAATCTCTTGTCTTAAGGAATAAAGGAAAAAGATTCCGTCGGAGGCTCGGTGCTCTACAGGTTCAACCTTTGTACTCTATTATTGCCTCACATTCCATCTCTTGTGAAAATATATTTGATTGGCTTTTCTGCAGGTTGTTTGCCAGGACTTTCCAAGACCTCCACTAGAAAACACAATAAACTTTTTGGAAGCTGGACAACTATCTTCATTTTTCAGAAACAGTGAAC
+
AAABCFFFFDFFGGGGGGGGGGHHHHHHHHHHHHHHHHHHHHHHHHHHHHHHHHGGHHHHFFGGGGGGGHGGGEEFHHHHHHHGHHHHHHHHHHHHHHHHHHHGHHHHHHHHHHGHHHHHHHHHHHHEFGHHHHHGHHHHHHHHHHHHHHHHHHHFHEGHFEHHHHHGHEFGHHEHHGHHHGGHHFGGHGH1FFBGHHEADGHD0GFHGHGGHHHH0GCGGBCCGHBCHHGGFBFGFGFF0BFGGG;C;F0
@M03495:530:000000000-LYBTV:1:1102:18533:27049 1:N:0:CTGGAGTA+AACCGAAC
GTCAGCATGTGAGCTTTGGAGGGCAAGAAGTGGTTGTGACTGGTTTATCAACGGCAAAATATAGATCGGAAGAGCACACGTCTGAACTCCAGTCACCTGGAGTAATCTCGTATGCCGTCTTCTGCTTGAAAAAAAAAAAAAATCAATAACTCTACCAATCTATAACTGCATGTGATGTCACTGAATATTATATATAATAACTTAATATCACAACCAACAAAACCAACTCTTACATTCGTGCAATCACAACG
+
BAABCFFFFFFFGGGGGGGGGGGGGGGHHHHHHGGGGGHHGHHHHHHHHHHHGGGGGHHGHHHHHGHHGGGGGHHHHHHGHHHGHHHHHHHHHHHHHHHHHHHHHHBHHGFGHHGHGGGHGHHHHHHHEFBGFGGGC?><-<.0<<0<00000000000/00000000000000;00000000000;09000000090000009;0;000900....9.......9./000;000000/...0000:00.-
@M03495:530:000000000-LYBTV:1:1102:9939:27053 1:N:0:CTGGAGTA+AACCGAAC
GTCAGCATGTGAGCTTTGGAGTGAAATCTCTTGTCTTAAGGAATAAAGGAAAAAGATTCCGTCGGAGGCTCGGTGCTCTACAGGTTCAACCTTTGTACTCTATTATTGCCTCACATTCCATCTCTTGTGAAAATATATTTGATTGGCTTTTCTGCAGGTTGTTTGCCAGGACTTTCCAAGACCTCCACTAGAAAACACAATAAACTTTTTGGAAGCTGGACAACTATCTTCATTTTTCAGAAACAGTGAAC
+
AAA3AFFFFFFFGGGGGGGGGGHGHHGHHHHHHFHGHHFHHHHGGFFHHHHGHHGGGHFFHHGFEGGGGHHGGEEGHFFHFHGHGHHHHHHGHHHFHEGFHHHHHHHHHGHHHHHHFHHFHHFGHHFHF4BGGGFHFGHHGGHDGHHHGGBHDGHFEG@GGEEFFHHHHHFFHHHHHHHGEFHHHAGFHHHHFDFGCC<<GFF0DDHHHHFGHGHHHHHEFF.CGGGHHCBBFGGGFGGGGGBBGG0BFG0
@M03495:530:000000000-LYBTV:1:1102:14426:27075 1:N:0:CTGGAGTA+AACCGAAC
GTCAGCATGTGAGCTTTGGAAGTAAATTCGTTGACGACAGAAGGAGCAAGATAACGACCACAGGGAGGGTGGTTTATCAACGGCAAAATATAGATCGGAAGAGCACACGTCTGAACTCCAGTCACCTGGAGTAATCTCGTATGCCGTCTTCTGCTTGAAAAAAAAAACAGTGTAGCGGACAAAGTAGTATATCTAGAAAGTAACGCCTACGTACAAACTGAACATGTGTACTAATACAACGAGTGAGTTGT
+
BBBBBFFFFFFFGGGGGGGGGGGGHHHHHGGHHHHGFGGGHHHHHGEHGHHHHHHGGGGGHHHHGFEGGEFGGGHHHHHHHGGGGGHHHHHHHHHFEFGGGHGHHHHFEGFHGHHHGHHGHGHHHHHHE2F2<G22>FG<AFGHHDDCGGGGHHHHHHFHHHGCA;-../090900-9--;.B/000000000000000////9.;-9...;/..//.//9//;//:/9/;9/://////-.;;.:;////
@M03495:530:000000000-LYBTV:1:1102:22558:27091 1:N:0:CTGGAGTA+AACCGAAC
GTCAGCATGTGAGCTTTGGAGTGAAATCTCTTGTCTTAAGGAATAAAGGAAAAAGATTCCGTCGGAGGCTCGGTGCTCTACAGGTTCAACCTTTGTACTCTATTATTGCCTCACATTCCATCTCTTGTGAAAATATATTTGATTGGCTTTTCTGCAGGTTGTTTGCCAGGACTTTCCAAGACCTCCACTAGAAAACACAATAAACTTTTTGGAAGCTGGACAACTATCTTCATTTTTCAGAAACAGTGAAA
+
BBBAABFFFFFDGGGGGGGGGGHHHHGHHHCHHHGHHHHHHHHHHHHHHHHGGHDGHHGHFFGGFGGGFHHGGGGGHHGGFEHFF3GHFEFFHHHGHHHHHBHHHHHHHHHHEHHHGGHHHHHHHHHGBB4F3FHEHFHHHDFGFEGFHHFFGDDGFFGHFCGHGGBGBG/FHGHHHFFHFCFHHHHHHHH1GBCGHHACB0D00=GBD0<@GHFHFGC.;0CCGH0;GHGGGGFGGGGF0CF9/;;0000
@M03495:530:000000000-LYBTV:1:1102:20984:27100 1:N:0:CTGGAGTA+AACCGAAC
GTCAGCATGTGAGCTTTGGAATTAGTAAATTCGTTGACGACAGAAGGAGCAATATAACGACCACAGGGAGGGTGGTTTATCAACGGCAAAATATAGATCGGAAGAGCACACGTCTGAACTCCAGTCACCTGGAGTAATCTCGTATGCCGTCTTCTGCTTGAAAAAAAAAAAAGAACTCATTATATTAACATTAGCTACTCGCTCATACATAGACTATCATTTGATAACTGTGAATTGTACTACTATCGAGG
+
BACCCFFFFFFFGGGGGGGGGGHHHHHHHHHHGHHHHHGGGGGHHHHHHHHHHHHHHHGGGGGHHHHGGGGGFGGEGFHHHHHHGGGGGHHGHHHHHHHHEFGGHHHHHHHGGFHGHHHHHHHHHHHHHHHHHH@GHFDHHHGGHHHGGGGGGGHHGHHHGFFGHGG@E::?.;./0000000090090009;09000;0.:.9.;0009:000:00000;0000:000000000000;0000000;9..-
@M03495:530:000000000-LYBTV:1:1102:12926:27156 1:N:0:CTGGAGTA+AACCGAAC
GTCAGCATGTGAGCTTTGGAGTGAAATCTCTTGTCTTAAGGAATAAAGGAAAAAGATTCCGTCGGAGGCTCGGTGCTCTACAGGTTCAACCTTTGTACTCTATTATTGCCTCACATTCCATCTCTTGTGAAAATATATTTGATTGGCTTTTCTGCAGGTTGTTTGCCAGGACTTTCCAAGACCTCCACTAGAAAACACAATAAACTTTTTGGAAGCTGGACAACTATCTTCATTTTTCAGAAACAGTGAAC
+
AABBBFFFFFFFGGGGGGFGGFHHHGGHHHHHHHHHHHHHHGHHHHHHHHHHHHGGHHHHHHHGGGGGGHHGGEGGFHHHHHHHFHHHHHFHFHHFGHHHHHHHHHHHHHHHHHHHHHHGHGGHHHHHHHHHHHHHHHFHHGHHHHFHHGHHHHGGHGFGFEHHGHHHH/FEHHHHHHHHEGHHHACHHGGFDGHHHGE=D0DDGHHHGHD?FHCGHHGEHFHHHHHHFHGFGGGFFGGGGFFFGG0BFF9
@M03495:530:000000000-LYBTV:1:1102:11117:27192 1:N:0:CTGGAGTA+AACCGAAC
GTCAGCATGTGAGCTTTGGAATTAGTAAATTCGTTGACGACAGAAGGAGCAAGATAACGACCACAGGGAGGGTGGTTTATCAACGGCAAAATATAGATCGGAAGAGCACACGTCTGAACTCCAGTCACCTGGAGTAATATCGTATGCCGTCTTCTGCTTGAAAAAAAAAAAAATAACAACAGAACAAATTGTAGTATAGTCATTCCCACAACAACTTGGTGTAGTTGATCTAATGCTCAAGATACTTACTA
+
AAAAAFFFFFFFGGGGGGGGGGHHHHHHHHHHGGHHHHGGGGGHHHHHHHHFHHHHHHEFGGGHHHHGGGGGGGGGGHHHHHGGGGGGGGHGHHHHHHHHGGGGEHEFHHGGHGHGGHHGHHHGFHHHHHFHFGFGHG1FGGFHHHHHGDGHGGHHFHFHH1F0GC-:CA-:-.00990..999///.;90;09////:;//////:/......9;////../////////////////;///////////
@M03495:530:000000000-LYBTV:1:1102:11736:27201 1:N:0:CTGGAGTA+AACCGAAC
GTCAGCATGTGAGCTTTGGAGACTGGTTTATCAACGGCAAAATATAGATCGGAAGAGCACACGTCTGAACTCCAGTCACCTGGAGTAATCTCGTATGCCGTCTTCTGCTTGAAAACAAAAAACTCCTTCTATAGAATCTGGGGATGACGACATACTCCGGCGTGAAATGCCTGCATCTCTTATAGTCGTATGACCGTTCATGTCGCATCCCTCGGGTGTACCGTCGTCCTATCTCTCGCCACTCTCATGCA
+
A>AAABDDFDF55GGGFGGGGFFHHGGHGHHGGHFEGC2AAGHFHHHHFGHFDFEHHHHGEGEBGGEFGGHGFEFDFFFGHHH2BFFHH4FGEFEFHEFG1EEFFF4BGE3FG3B3//BB/</33311B?2B22B12122B0/?//11?////?1111/---><..0=<<00<./00<00;;000::...:/00/-../90090.;-.-/.09-.-.--///.;:--.9.9////9/..;A.///;/////
@M03495:530:000000000-LYBTV:1:1102:18435:27210 1:N:0:CTGGAGTA+AACCGAAC
GTCAGCATGTGAGCTTTGGAGTGAAATCTCTTGTCTTAAGGAATAAAGGAAAAAGATTCCGTCGGAGGCTCGGTGCTCTACAGGTTCAACCTTTGCACTCTATTATTGCCTCACATTCCATCTCTTGTGAAAATATATTTGATTGGCTTTTCTGCAGGTTGTTTGCCAGGTCCAAGACCTCCACTAGAAAACACAATAAACTTTTTGGAAGCTGGACAACTATCTTCATTTTTCAGAAACAGTGAACAACC
+
BAABBFFFF@DFGGGGGGGFFFFHHEGHHHHHHGHHHHDHHFFHGHHHHFHHHHDFFHHGGCHGGGGGFEHGGEEGHHGHHHHFGGHHFBGGHDFEHGBGHHHGHHHEHHHHHHHHHHHEGFEGHHFFFBEFGGHHGHHHHBHDDFF202GHHHFFBFGHFGFGHGFHFFFC?FHBFC<GFECHG0GF1=<FACFEHDG=DGH0GDCDBGFEHHGFHFGHHEHHHHHHGHGFFFBB9;CBFBBF0BFFFEE
@M03495:530:000000000-LYBTV:1:1102:10618:27236 1:N:0:CTGGAGTA+AACCGAAC
GTCAGCATGTGAGCTTTGGTTTATCAACGGCAAAATATAGATCGGAAGAGCACACGTCTGAACTCCAGTCACCTGGAGTAATCTCGTATGCCGTCTTCTGCTTGAAAAAAAAAAAAAACAAATAAATTAGAATAAACCAGAACATACGATGAAGAAACAACTACAAAAAACAAACAATAATCAGCTGCGGATCTTAACACACTCAATAAGAATACTGTAATAAAACAGCATAGTAGTACCAAGTCACTTAA
+
BABCCFFFFFFFGGGGGGGGGGHHHHHHFGEGGHHHHHHHHHHHGGGGHHGHGHHGHHHGHHHHHHHHHHHHHHGHFHBGFH5GGGGGHHHGGFGHGHHHFHHHAEGHHGEGEDB//><//011?1?111=1111110>.0000000....0<<0////..000:00..-...:...:BB00;;;000-----0;00000..///900000900000;0000000;././0;;000000000.;0;:B0;0
@M03495:530:000000000-LYBTV:1:1102:17937:27349 1:N:0:CTGGAGTA+AACCGAAC
GTCAGCATGTGAGCTTTGGAGTGAAATCTCTTGTCTTAAGGAATAAAGGAAAAAGATTCCGTCGGAGGCTCGGTGCTCTACAGGTTCAACCTTTGTACTCTATTATTGCCTCACATTCCATCTCTTGTGAAAATATATTTGATTGGCTTTTCTGCAGGTTGTTTGCCAGGACTTTCCAAGACCTCCACTAGAAAACACAATAAACTTTTTGGAAGCTGGACAACTATCTTCATTTTTCAGAAACAGTGAAC
+
BBCCCFFFFFFFGGGGGGGGGBHHHHHHHHHHHHHHHHHHHHHHHHHHHHHHHHGGHHHHHIHGGGGGGHHGGGGGHHHHHHGHHHHHHHHHHHHHHHHHHHHHHHHHHHHHHHHHGHHHHHHHHHHGHHGGHGHHGHHHHGHHHGGGHHHHHHGGHHHHHDHHHHGHHHHHHHGHHHFHGHHHHHHGHHGFGBGHHHE<GGHHGHFHHHGGGFFHHHGHHHHEFFGHHHEFGGFGGGGFGBFGGFBFFE0
@M03495:530:000000000-LYBTV:1:1102:13059:27363 1:N:0:CTGGAGTA+AACCGAAC
GTCAGCATGTGAGCTTTGGAGTGAAATCTCTTGTCTTAAGGAATAAAGGAAAAAGATTCCGTCGGAGGCTCGGTGCTCTACAGGTTCAACCTTTGTACTCTATTATTGCCTCACATTCCATCTCTTGTGAAAATATATTTGATTGGCTTTTCTGCAGGTTGTTTGCCAGGACTTTCCAAGACCTCCACTAGAAAACACAATACACTTTTTGGAAGCTGGACAACTATCTTCATTTTTCAGAAACAGTGAAA
+
CBCCCFFFFFFFGGGGGGGGGGHHHHHHHHHHHHHHHHHHHHHHHHBHEGHHH2E2GFHFHE2EAEF01AGFFEE0FGF5BBGBGEDG4G1FG3F@44FG@DHD4FHFGDG?3?EHDHF4BB3?HHHF?HHH?BFFEHHGF4FBGA2FGHD3?F3FG0FFGDGC2F2<GEC/GHHHGH1?0F0FH.G0=CFFHFBCFFCEGH/<0DGFBGC-/:::CC/CA0.:C/G;C0CBFGGB0:CCF0CB/F000;0
@M03495:530:000000000-LYBTV:1:1102:11049:27446 1:N:0:CTGGAGTA+AACCGAAC
GTCAGCATGTGAGCTTTGGAATTAGGTTGACGACAGAAGGAGCAAGATAACGACCACAGGGAGGGTGGTTTATCAACGGCAAAATATAGATCGGAAGAGCACACGTCTGAACTCCAGTCACCTGGAGTAATCTCGTATGCCGTCTTCTGCTTGAAAAAAAAAACACAATAATTATCGAGCACTGCTCTTTACAGACTGATACATCTCCATCGTCAGTGTCTATGTAACATACCTACTTAGTAGACCTCACC
+
AABBBFFFF@FFGGGGGGGGGGFHFHGHHHHGGG?FHHHHHHHHHHHFHHHGGGGGHHHHFFFGGEFFFEHHHGHFHGGGGGHHHHHHHHHGGGGGGFHHGGFHE?FHFFHGHHHHHHGGHHGFFHGGEF@22@F?EHHGHFFGHEH1FHHEF0CG1>-ACC-.C..:00000000..9.;C0/;;0;00090;;.:9/0000009/////.9..9//;/9////////////9;////////////9/..
@M03495:530:000000000-LYBTV:1:1102:18222:27454 1:N:0:CTGGAGTA+AACCGAAC
GTCAGCATGTGAGCTTTGGAGTGAAATCTCTTGTCTTAAGGAATAAAGGAAAAAGATTCCGTCGGAGGCTCGGTGCTCTACAGGTTCAACCTTTGTACTCTATTATTGCCTCACATTCCATCTCTTGTGAAAATATATTTGATTGGCTTTTCTGCAGGTTGTTTGCCAGGACGGCCCAGCCGACGCTGTTTGTGCCGATATCGAGCCCAATGGAGTACTTCTTGTCCATTTATCTGGATCTGGAAGCGGCC
+
AABCCFFFFFFFGGGGGGGGGGHHHHHHHHHHHGHHHHGHHHHHHHHGHHHHHHGGHHHHHHHCGGGGGHHGGFDGHHHHHHHHHHHHHHHHHHEGHHHHHHHHHHHHHHHHHHHHEHHFHHHHHHHHGFHHHFFHHHHHHHGHHEGHHHDHHHGGHECFGDHGFGHHHHHH@CD-@DGHG-ACGGGGGGGGGHHHGGD?DBAEGFGEF?FGGGFGFFFFFFFFFGFFFFFFEF/:BBFF/99BF/.--@-
@M03495:530:000000000-LYBTV:1:1102:15959:27467 1:N:0:CTGGAGTA+AACCGAAC
GTCAGCATGTGAGCTTTGGAGTGAAATCTCTTGTCTTAAGGAATAAAGGAAAAAGATTCCGTCGGAGGCTCGGTGCTCTACAGGTTCAACCTTTGTACTCTATTATTGCCTCACATTCCATCTCTTGTGAAAATATATTTGATTGGCTTTTCTGCAGGTTGTTTGCCAGGACTTTCCAAGACCTCCACTAGAAAACACAATAAACTTTTTGGAAGCTGGACAACTATCTTCATTTTTCAGAAACAGTGAAC
+
AABABFFFFFFFGGGGGGGGGGHGDGHHHHHHHHHHHHGGHHFHHHHHHFHHHHGGHHHHGHHGCCAEGHGGG?EC3DGHHHHGFGHHHHFHFHHHHHEHHEHHHFHFHHHHHHHHHHHHHHHHEHHGGHGFFDGHHHHHFEHHDFBHHFFHHHHHHGCGHDGHHGHHFHEFGHH1FD1D0G0GHHFH10F11=FGEFE<0=G0<0DGGDD?FHFECHCGHHHHFFGGHHGB;FF0FFBBBBFGBFFFFB0
@M03495:530:000000000-LYBTV:1:1102:17917:27475 1:N:0:CTGGAGTA+AACCGAAC
GTCAGCATGTGAGCTTTGGTCCAGCCTGAGTCCTGGTTTATCAACGGCAAAATATAGATCGGAAGAGCACACGTCTGAACTCCAGTCACCTGGAGTAATCTCGTATGCCGTCTTCTGCTTGAAAAAAAAAAATAAAAACAAAATCGAACGAATAGAATCAACTCCATGAATAACACACTCACCGAATACTAATTTATAATAAAGTCAATGATAAAAGTTGATGAATCTCCGCAGGTGTGTAGGAATGATAA
+
CCCCCFFFFFDFFGGGGGGGGGHHHGHHHHDGGGHHGHHHHHHHHGGGGGHHHHHHHHHHHGGGGHHHHHHHGGHHGGHHHHHHHHGHHHHHHHHGGHF4FGHGGHHHHGGGHGHHHGHHHHHHHHGGD@@/011111//<0011.00<-....<000000<000/=00000000/.:////.:--..00900000000000099000000;0;000000;000000///.;---./;.;;/////:////
@M03495:530:000000000-LYBTV:1:1102:17134:27533 1:N:0:CTGGAGTA+AACCGAAC
GTCAGCATGTGAGCTTTGGAGTGAAATCTCTTGTCTTAAGGAATAAAGGAAAAAGATTCCGTCGGAGGCTCGGTGCTCTACAGGTTCAACCTTTGTACTCTATTATTGCCTCACATTCCATCTCTTGTGAAAATATATTTGATTGGCTTTTCTGCAGGTTGTTTGCCAGGACTTTCCAAGACCTCCACTAGAAAACACAATAAACTTTTTGGAAGCTGGACAACTATCTTCATTTTTCAGAAACAGTGAAC
+
AABBCFFFFFFFGGGGGGGGGGHHHHHHHHHHHHHHHHHHHHHHHHHHHHHHHHGGHHEHHHHGGGGGGGHGCFGGHHHHHGHGGGHHHHHHHHHFHHHHHHHHHHHHHGHHHHHHGHHHHHHHHHHHHFHHHGHHHHHHHHHHHHHHHHHHHHGFGHHHHDHHHHHHHHGHHHGHGH1F0FGFH.GHHHFGFB<F<GGCG0<0DGGHHHGGHGHGHHGHFHGHHHFHGHGEFFFGGFFFGFGFFBFBBF0
@M03495:530:000000000-LYBTV:1:1102:18396:27550 1:N:0:CTGGAGTA+AACCGAAC
GTCAGCATGTGAGCTTTGGAGTGAAATCTCTTGTCTTAAGGAATAAAGGAAAAAGATTCCGTCGGAGGCTCGGTGCTCTACAGGTTCAACCTTTGTACTCTATTATTGCCTCACATTCCATCTCTTGTGAAAATATATTTGATTGGCTTTTCTGCAGGTTGTTTGCCAGGACTTTCCAAGACCTCCACTAGAAAACACAATAAACTTTTTGGAAGCTGGACAACTATCTTCATTTTTCAGAAACAGTGAAC
+
AABBCFFFFFFDGGGGGGGGGGHHGHHHHHHHHHHHHHHHHHHHHHHHHHHHHHGGHHHHHHHGGGGGGHHGGFGGHHHHHHHHHHHHGHHHHHHHHHHHHHHHHHHHHHHHHHHHHHHHHHHHHHHHHHHGHGHHHHHHHHHHHHHHHHHHHHHHHHHHGDHHFGHHEEHHHHHHHGGFHHHHHHHHHGHBD1FHHHC<DGGGGHHHHHGGGHHHFFFHHGHFGHFHHHGGGGEFFFGEGGFGFGFBB;0
@M03495:530:000000000-LYBTV:1:1102:21951:27567 1:N:0:CTGGAGTA+AACCGAAC
GTCAGCATGTGAGCTTTGGAGTGAAATCTCTTGTCTTAAGGAATAAAGGAAAAAGATTCCGTCGGAGGCTCGGTGCTCTACAGGTTCAACCTTTGTACTCTATTATTGCCTCACATTCCATCTCTTGTGAAAATATATTTGATTGGCTTTTCTGCAGGTTGTTTGCCAGGACAGGTCGTGATTGCTGGAGCAGGTATGATATAATTCTAGGATTTGACAGATGAATAATTTACATATATATCTAACTTTGA
+
BBBBBFFFFFFFGG5FGGGGGGHCHHHHHHHHHHHHHHHHHHHHHHHHEHHHHHCEHHHGBBFFGGGGGHHGGEGGHHHGHHHHHHHHHHHHHHHHHHHHHHHHHHHHGHHHHGHHHGHHHHGHHHHGHHHHHGFHHHHHHHHGHHHGHHHGHHHHFHHHFCGHGGG2GHEEHEEGHCCFHHGHGHHHFHH.GEGGHFDDGHH=GHHHFFDFGCHHCGFFBGHG0C0<GGHHHHGCFCBFBFGG0CFFGG0
@M03495:530:000000000-LYBTV:1:1102:14873:27718 1:N:0:CTGGAGTA+AACCGAAC
GTCAGCATGTGAGCTTTGGTTTATCAACGGCAAAATATAGATCGGAAGAGCACACGTCTGAACTCCAGTCACCTGGAGTAATCTCGTATGCCGTCTTCTGCTTGAAAAAAAAAAAAAATTAAGAGAGAAATGGTTTCAGTGAGTACGCAAAAACTGTTCTGAATTAGTGGTTTAGTGGTACAATGCTTAGATATAACGAATAACTGCGATTGCGATAGCTGGTCATAGGAGGGCAACAGACGTTGTGGCTA
+
BBBBBFFFFFFFFGGGGGGGGGHHHHHHGGGGGHHHHHHHHHHHGGGGHHHHHHHGHHHGHFHHHHHHHHHHHHHHHH3FHG5FGHGEHHFHGGGHGHHHHHHHGEGHHGGEE//>B/01??1110?FB>1><>F<1=1<111<F1<..-<<..0<00:000<000C00.0.;/000.;000;0:/09;FB0;0090....:0:000.-.9.9:@A.9///.9//////9/.-.;:..:9.-.;....../
@M03495:530:000000000-LYBTV:1:1102:14837:27964 1:N:0:CTGGAGTA+AACCGAAC
GTCAGCATGTGAGCTTTGGTCCAGCCTGAGTCCCTGGTTTATCAACGGCAAAATATAGATCGGAAGAGCACACGTCTGAACTCCAGTCACCTGGAGTAATCTCGTATGCCGTCTTCTGCTTGAAAAAAAAACACATAAAGTATGTCTGAATGTCATACTAGGAACCGAGTGTTCACGTTTAGTGACCAACAACAGAGTACAGCTATGTAGTTAGCTAACTGTCTAGTTGATGCTTCGCTAGCCAGCACGTA
+
BABCCFFFFFFFGGGGGGGGGGHHHGHHHHHHHHHHHHHHHHHHHHGGGGGHHHHHHHHHHHGGGGHHHHHHHGHHFGHHHHHHGGHHHHHHHHHHGHHHBGHGFGHHGHGEGHGHHGGHHHAGEGHGGGC/<@/22>@111@111?11?@1111@111110110.---..00000.../.000:00/....;:///000000900000000900000/0000;;00009000000-....///..9.-./
@M03495:530:000000000-LYBTV:1:1102:12182:27972 1:N:0:CTGGAGTA+AACCGAAC
GTCAGCATGTGAGCTTTGGACGACAGAAGGAGCAAGATAACGACCACAGGGAGGGTGGTTTATCAACGGCAAAATATAGATCGGAAGAGCACACGTCTGAACTCCAGTCACCTGGAGTAATCTCGTATGCCGTCTTCTGCTTGAAAAAAAAAAAGAACACATTTTAATAAACACGACAAGTAGATGAATTAGGCTTGTTGTTCCAATATACTTGTGATAACCATGACATCTGTTGACAGAAATGGTTTTTT
+
AABAA4BDDFFFGFGFGGGGCEAEEGHHHHFHHHHHHHFGFFDGGGCEGHGEEEEBFEGGHHH5GFCEE@EGGFGHHHHHFFAEFFGHHHHFHHG?/GFGHFHGHGGHHHFGGHHCGGHHH2@FF<CBCFGCG/0FG1G1?FHEGHHH-<-<--.;.;//.0;00;0;0;0;0:.;9--.;00;00;;00000/;/-.9...9;//9BB//;;//:/;//99//9//9/9/////9//9/9////;/;;.-
@M03495:530:000000000-LYBTV:1:1102:21421:27994 1:N:0:CTGGAGTA+AACCGAAC
GTCAGCATGTGAGCTTTGGAGTGAAATCTCTTGTCTTAAGGAATAAAGGAAAAAGATTCCGTCGGAGGCTCGGTGCTCTACAGGTTCAACCTTTGTACTCTATTATTGCCTCACATTCCATCTCTTGTGAAAATATATTTGATTGGCTTTTCTGCAGGTTGTTTGCCAGGAAAGACCTCCACTAGAAAACACAATAAACTTTTTGGAAGCTGGACAACTATCTTCATTTTTCAGAAACAGTGAACAACCCC
+
BABCCFFFFFFFGGGGGGGGGGBDDDFFHHHHHHHHHHHHHHFGHHHHHHHHHGGGHIHHHIHGGGGGGHHGGEGGHHHHHHHHHHHHHHHGHHHHHHHGHHHHHHHHHHHBGHEHHHHHHHHHHHHHHGGHHHHHHHHHHHHHGAGHGHHHHHGHHHHHHAGHHHGHHHEHHEHGFHHEHHHHEHHG0GGHGGF0<D<GHHHDCFGFHHHHHACGHEHHFCGHHHHHGHGGBF00;BFG;0FGG0CEAD.
@M03495:530:000000000-LYBTV:1:1102:10119:28005 1:N:0:CTGGAGTA+AACCGAAC
GTCAGCATGTGAGCTTTGGAGTGAAATCTCTTGTCTTAAGGAATAAAGGAAAAAGATTCCGTCGGAGGCTCGGTGCTCTACAGGTTCAACCTTTGTACTCTATTATTGCCTCACATTCCATCTCTTGTGAAAATATATTTGATTGGCTTTTCTGCAGGTTGTTTGCCAGGACTTTCCAAGACCTCCACTAGAAAACACAATAAACTTTTTGGAAGCTGGACAACTATCTTCATTTTTCAGAACCAGTGAAC
+
CBCCCFFFFFFFGGGGGGGGGGGHHHHHHHHHHHGHHHHHHHHHHHHHHHHHHHGGHIIHHIHGGGGGGHHGCEFGHHHHHHHFHHHHHHHHHHHHHHHHHHHHHHHGHHHHHHHHHHHGHHHHHHHGG4DGDGHHHGHHGBHGGFGHHHHFHHEHHHHHHGHHHFGHFAHHHFFHHG1?0?01FCG0<<FDHHHHHG<<<GH00<GHGBC-;C/.::/:GGG.::G0CC09;FFGB/;FBF/9.9C0C00
@M03495:530:000000000-LYBTV:1:1102:17184:28046 1:N:0:CTGGAGTA+AACCGAAC
GTCAGCATGTGAGCTTTGGAGTGAAATCTCTTGTCTTAAGGAATAAAGGAAAAAGATTCCGTCGGAGGCTCGGTGCTCTACAGGTTCAACCTTTGTACTCTATTATTGCCTCACATTCCATCTCTTGTGAAAATATATTTGATTGGCTTTTCTGCAGGTTGTTTGCCAGGACTTTCCAAGACCTCCACTAGAAAACACAATAAACTTTTTGGAAGCTGGACAACTATCTTCATTTTTCAGAAACAGTGAAC
+
AABCBFFFFFFFGGGGGGGGGGGHGHHHHHHHHHHHHHHHHHHHHHHHHGHHHHGGHIHHHHHGGGGGGHHGGGGGHHHHHHHHHHHHHHHGGHHHHHHHHHHHHHHHGHHHHHHGHHHHHHHGHHHHHHFHHHHHHHHHHHHHHHHHHHHHHHHFHAFGHEHHFHGHEGHGHGHHHGBGFHFHHHHHHHGGBGHHHGC<DDFGDHHHFHGGEFB:CG;GHHHEHHHHHEFFFGGGGGGGFGEFFGFFFF0
@M03495:530:000000000-LYBTV:1:1102:15175:28054 1:N:0:CTGGAGTA+AACCGAAC
GTCAGCATGTGAGCTTTGGAGGGTGGTTTATCAACGGCAAAATATAGATCGGAAGAGCACACGTCTGAACTCCAGTCACCTGGAGTAATCTCGTATGCCGTCTTCTGCTTGAAAAAAAAAATTAAATATCCATTTTTAATGGTATAACAAGTACACAGTCATTTAACATAATAAAACTAAATAGGCGTTAGGCTTGTATAATGGTGGAGTGACTGGGTATTAATTTGAATCACTGAGGCTTTTTCACAGAA
+
AABBBFFFFFFFGGGGGGGFGGGEFEEFHHHHHHHGGGEGHHHHHHHHHHHGGGGHHGHHHHGHHGGHGHHHGGHHFFHFHHHHHHHEG4FGGFGHGHFGGGHGGHHHHHGGFHHFE@G/C022@>2211111111??<1B11<11<G110>11111><11>10<0=0=0DG00000<=00=<;0/-;;..:/0:;CB000;0000...9.0000.;/;090000;009909//;;/...;9/9///////
@M03495:530:000000000-LYBTV:1:1102:14520:28123 1:N:0:CTGGAGTA+AACCGAAC
GTCAGCATGTGAGCTTTGGACTCCTGACTGGTTTATCAACGGCAAAATATAGATCGGAAGAGCACACGTCTGAACTCCAGTCACCTGGAGTAATCTCGTATGCCGTCTTCTGCTTGAAAAAAAAAAAAACTGCGGAGATTGAGTGATGGAGAGGCAGGCGGGATTATCAGGGGAGCGGTTCAAAGCGGAGATAATGTGTGGTACACAGACGGGCAACGCGGCCTGCTGGACACTTACAGACGCTGTGGACT
+
AAAAAFFFFDFFEGDGGFFGFFHGHFF4GGHEGGEHHFEAEFGGGHFHFGHGGFGFEEFEHHFFHHFFHHFGHBGHGHGHHFGDGGHHFFFFD44BGGGGFHGFFGGFEHGFGHHFHHFFH//<</B?DC111/---><<<00=00=D0<//.A...-.----.9000000.-;-.--;-./;//.9--9;///9//9/..99////./.9.---..--9---;;.///.././//;///.--..././//
@M03495:530:000000000-LYBTV:1:1102:14285:28131 1:N:0:CTGGAGTA+AACCGAAC
GTCAGCATGTGAGCTTTGGTCCAGCCTGAGTCCTGGTTTATCAACGGCAAAATATAGATCGGAAGAGCACACGTCTGAACTCCAGTCACCTGGAGTAATCTCGTATGCCGTCTTCTGCTTGAAAAAAAAAAAAGAAGCAACCCAGATAAGATGTAGTGGCTGGGATGGAAGGTACATGACAGCATAAGTACAAAGATGTAACGGAAGTTATTAACATCACGATAGACAGATGTACCAGTCTTTACAAAATA
+
CCCCCFFFFFFFGGGGGGGGGGHHHGHHHHHHHHHHHHHHHHHHHGGGGGHHHHHHHHHHHGGGGHHHHHHHGHHHF@GHHHHHHHHHHHHHGFGFGHF4GHHGGHHHHGGGHGHHHHHHHHHHHHGGGGC/</?0011000....11=D1000<0=/......<0../</.0000;00000./000;000000//00;000.-...900000;000000...9.0:0//009:::00900000000;;90
@M03495:530:000000000-LYBTV:1:1102:18482:28141 1:N:0:CTGGAGTA+AACCGAAC
GTCAGCATGTGAGCTTTGGTCCAGCCTGAGTCCTGGTTTATCAACGGCAAAATATAGATCGGAAGAGCACACGTCTGAACTCCAGTCACCTGGAGTAATCTCGTATGCCGTCTTCTGCTTGAAAAAAAAAAAAACTTATCAAGTCATAATTTGAGTCATTGAGTTATTATTACGTAATACACTGTCTTATTTCGGCTTAATAATCCCTTGTCACACACTTTATCTCCTATCCAATTTCGAGGAACACCTCC
+
BBCCCFFFFFFFGGGGGGGGGGHHHGHHHHGHHHHHHHHHHHHHHGGGEGHHHHHHHHHHHGGGGHHHHHHHGGHHGHHHHHHHHHHHHHFHFHGFGHB@GFHFFHHHHGEGHG4FDGHHGFBFGHFC//<///.1111>1=11111<111110.=<0=0000000000000=./:..;0:000;:0000000/;?.-0000000;000/000900.9/00900900:000:000;0;/./-9/.//;/..
@M03495:530:000000000-LYBTV:1:1102:12928:28178 1:N:0:CTGGAGTA+AACCGAAC
GTCAGCATGTGAGCTTTGGTCCACCTGATCCTGGTTTATCAACGGCAAAATATAGATCGGAAGAGCACACGTCTGAACTCCAGTCACCTGGAGTAATCTCGTATGCCGTCTTCTGCTTGAAAAAAAAAAGAAAAAATGAACCGACACTGTATAATTATATCAAAGTAGACAATATGTCTGAAATAAATTGGACATATCATACTACGTATATACAGCACTCCTTACTCAACAGTTGATGACTTAACAGTGTA
+
CBCCCFFFFFFFGGGGGGGGGGHHHHHHHHHHHHGHHHHHHHHGGGGGHHHHHHHHHHHGEGGHHHHHHHGHGHGHHHHHHHHHHHHGHHGHHGHHHHHHHFGHHHHGGFHGFHHHHHHHHGHHGGFGB//0220/01111?->---10000<000000000000000<00/:00000;0000000000000000;000;0;900..009000000/.0//00090000/0/0:000090:000:000090
@M03495:530:000000000-LYBTV:1:1102:18034:28183 1:N:0:CTGGAGTA+AACCGAAC
GTCAGCATGTGAGCTTTGGAGTGAAATCTCTTGTCTTAAGGAATAAAGGAAAAAGATTCCGTCGGAGGCTCGGTGCTCTACAGGTTCAACCTTTGTACTCTATTATTGCCTCACATTCCATCTCTTGTGAAAATATATTTGATTGGCTTTTCTGCAGGTTGTTTGCCAGGACTTTCCAAGACCTCCACTAGAAAACACAATAAACTTTTTGGAAGCTGGACAACTATCTTCATTTTTCAGAAACAGTGAAA
+
BBBCCFFFFFFFGGGGGGGGGGHHHHHHHHHHHHHHHHHHHHHHHHHHHHHHHHGGHIHHHHHGGGGGGHHGGGGGHHHHHHHHHHHHHHHHHHHHHHHHHHHHHHHHGHHHHHHHHHHGHHGHHHHHHHHHFGFHHHGHHHHHHFFHHHHHGHHGHHHHHDHHHHFGHHHHHHGHHGFHFHFHHHHBHHH1F=FHHFC<D=DDGGHFHHGGCFFHHHHCGHHHHHHHHFFFGGGGGGGGFGFFFGFFGG0
@M03495:530:000000000-LYBTV:1:1102:12098:28185 1:N:0:CTGGAGTA+AACCGAAC
GTCAGCATGTGAGCTTTGGTCCAGCCTGAGTCCCTGGTTTATCAACGGCAAAATATAGATCGGAAGAGCACACGTCTGAACTCCAGTCACCTGGAGTAATCTCGTATGCCGTCTTCTGCTTGAAAAAAAAAAACAAAACAGCAATCATGAAGTGTACCACATGCTAATATGATAGACTATATGTTCTGACCAAACACTACTTCACACTAAACAGTGTGTATAGTGGACATACAGTCTACCACGCACGCACT
+
CBCCCFFFFFFFGGGGGGGGGGHHHGHHHHHHHHHHHFHGHHHHHHGGGGGHHHGHHHHHHHGGGGHHHGHHHGGHHGHGHHHHHHHHHHHHHHHHHHHHDHHGFEHHHHGGGHGHHHHHHH?FFGHGFFC><//??00/0000<>111=1=111111<0.0000<00<=000000<0000000000000<0....<0</<000000//0000/<000<00:000.000<000000000000..-9--<--
@M03495:530:000000000-LYBTV:1:1102:12895:28217 1:N:0:CTGGAGTA+AACCGAAC
GTCAGCATGTGAGCTTTGGTCCAGCCTGAGTCCTGGTTTATCAACGGCAAAATATAGATCGGAAGAGCACACGTCTGAACTCCAGTCACCTGGAGTAATCTCGTATGCCGTCTTCTGCTTGAAAAAAAAAAAAAGACAAGCGATCAGGAGAGGAATAGACAATTCATTGTGTATCAGTGAAATGTGTAGAGATGAGGAAGACTACAAGAATACAAGGCATCCGTATATCAGTGACAAGTAGAGCAGGTAAA
+
BBBBBFFFFDFFGGGGGGGGGFHGGFGHHHGHHHHHG3GHHHHGHEEEFGHHHHHHHGHGFGFEEHFHHHGHFGHH?@FGHGFHHHHHHHHHHHHGFHH4FDFFGHHGEGEFHGDDHHGHGF3FBFEGG?///>..000<....<.00<<.<..<000000/0;0;00;00/0000::00:000000000;0000090/C./;9/900//;90000:9.///;.../9;///9;99/.////////.;;//
@M03495:530:000000000-LYBTV:1:1102:15919:28228 1:N:0:CTGGAGTA+AACCGAAC
GTCAGCATGTGAGCTTTGGAATTAGTAAATTCGTTGACGACAGAAGGAGCAAGATAACGACCACAGGGAGGGTGGTTTATCAACGGCAAAATATAGATCGGAAGAGCACACGTCTGAACTCCAGTCACCTGGAGTAATCTCGTATGCCGTCTTCTGCTTGAAAAAAAAAAAAAAACTGATCTACATAGAATACATTAGCACTATCGATCCATGAGTTCTAATATTAGTGCGAGTTCATACTGTTAATCATA
+
BBCCCFFFFFFFGGGGGGGGGGHHHGHHHHHHGGHHHHGGGGGHHHHHHHHHHHHHHHGGGGGHHHHGGGGGGGGGGHHHHHHHGGGGCHHHHHHHHHHHGGGGHHHHHHHGHHHGHHHHHHHHHHHHHGHHHHHHHH1FHHGGHHHHGEGHGHHHHHHHHFHHCEGCF-9---;.0090000;00000009000000/0;;0009....00000000;00:0000;0009.-9.0;00000000000090
@M03495:530:000000000-LYBTV:1:1102:20415:28230 1:N:0:CTGGAGTA+AACCGAAC
GTCAGCATGTGAGCTTTGGAATTAGTAAATTCGTTGACGACAGAAGGAGCAAGATAACGACCACAGGGAGGGTGGTTTATCAACGGCAAAATATAGATCGGAAGAGCACACGTCTGAACTCCAGTCACCTGGAGTAATCTCGTATGCCGTCTTCTGCTTGAAAAAAAAAAAATGTTGTAGACGTTACTTATTGTGTTATGGCAGCAGCAACTTATACTTGTATCCACATCGTGCAGTATGCAGACTTGATT
+
AAABBBFFFFFFGGGGGGGGGGFHHHHHFGHHFGHHHHGGGGGHHHHHHHHHHHHHHHGGGGGGGGHGFFGGEGGGGHGHHHHHGGGGGHHGHHHHHHHGFEFGHGFHHHGGGAHGFBGHHHHGGHHHHHHHHHCGHE1?GGGDCGFDCDCHGHHHHHHGFBD0<DGGC---.0000/9000..9/.0;000000//;///./........;/;/://////////////..:../;/;////9.9/////
@M03495:530:000000000-LYBTV:1:1102:17871:28255 1:N:0:CTGGAGTA+AACCGAAC
GTCAGCATGTGAGCTTTGGAGTGAAATCTCTTGTCTTAAGGAATAAAGGAAAAAGATTCCGTCGGAGGCTCGGTGCTCTACAGGTTCAACCTTTGTACTCTATTATTGCCTCACATTCCATCTCTTGTGAAAATATATTTGATTGGCTTTTCTGCAGGTTGTTTGCCAGGACTTTCCAAGACCTCCACTAGAAAACACAATAAACTTTTTGGAAGCTGGACAACTATCTTCATTTTTCAGAAACAGTGAAC
+
BAABBFFFFDDFGGGGGGGGGGHHGHHGGHHHHHFHHHHHHHFHHHHHGHFHHGGGHHHHHHHGGGGCGHHGGEGGHB5FDGHHHHHHHFHFHHFGHHGHHHHHHGHHHHGHGHHHHHHHHHHHFHH?GDFFBFHHGHGHFGFEH0GHHHEHGHFHHA@FCEGHHHGFHEGHFHHFFFFGHHHFFAFC=GH1F<CCGGG<<=DFGHHFHHGGGFFEFGB.CCHHGGHFGHGFGGGGGBFFBFFFGG9C0B0
@M03495:530:000000000-LYBTV:1:1102:12848:28281 1:N:0:CTGGAGTA+AACCGAAC
GTCAGCATGTGAGCTTTGGAGTGAAATCTCTTGTCTTAAGGAATAAAGGAAAAAGATTCCGTCGGAGGCTCGGTGCTCTACAGGTTCAACCTTTGTACTCTATTATTGCCTCACATTCCATCTCTTGTGAAAATATATTTGATTGGCTTTTCTGCAGGTTGTTTGCCAGGACTTTCCAAGACCTCCACTAGAAAACACAATAAACTTTTTGGAAGCTGGACAACTATCTTCATTTTTCAGAAACAGTGAAC
+
AABBBFFFFFFFGGGGGGGFGGHFHHHHHHHHHHHHHHHHHHHHHHHHHHHFHHGGHGHHHHHGFGGFGHHGGEECHHHHHHHGFGHHHHHGFHFHHHHHHHHHGHHGFFGHGHHHHHGHHGGFHHHHHHHF3FGHHEFHDFHHHHHHHHHHHH3GHHHHGEHHGEFFFHCGHHHEGFFG0F0GF.<FGFH1F10FGFC<<0<=GBGGHHGGFCG.;GCCFHHGHEFHFHGGGFFFF/FFFFFBBB;BBF0
@M03495:530:000000000-LYBTV:1:1102:13900:28372 1:N:0:CTGGAGTA+AACCGAAC
GTCAGCATGTGAGCTTTGGACTCCTGACTGGTTTATCAACGGCAAAATATAGATCGGAAGAGCACACGTCTGAACTCCAGTCACCTGGAGTAATCTCGTATGCCGTCTTCTGCTTGAAAAAAAAAAAATAAAAACAACTCAGCAACACGGACAGTGTAGCGACGAACACAACACATGATAATAGTGTGTCACGTACTGTTAAGTAGATCGATCAGATAGACGTGCTACATTATTAGATCACATATTCTATA
+
CBCCCFFFFFFFGGGGGGGGGGHHHHHHHHHHHHHHHHHHGGGGGHHHHHHHHHHHGGGGHHHHHHHGHHHGHFHHGHHHHHHHHHHHGHGHHG4EGGFEHHHHGGGHGHHHGHHHHFGHGGEDBB>/011111////111111000<.-<--.000=0=--------/.9....:00000000<000<000../..000000<00:00.....0<00000.....000<00000:00<0/000000000:
@M03495:530:000000000-LYBTV:1:1102:20559:28449 1:N:0:CTGGAGTA+AACCGAAC
GTCAGCATGTGAGCTTTGGAGTGAAATCTCTTGTCTTAAGGAATAAAGGAAAAAGATTCCGTCGGAGGCTCGGTGCTCTACAGGTTCAACCTTTGTACTCTATTATTGCCTCACATTCCATCTCTTGTGAAAATATATTTGATTGGCTTTTCTGCAGGTTGTTTGCCAGGACTTTCCAAGACCTCCACTAGAAAACACAATAAACTTTTTGGAAGCTGGACAACTATCTTCATTTTTCAGAAACAGTGAAC
+
BBCCCFFFFFFFGGGGGGGGGGBDDDGHHHHHHHHHHHHHHHHHHHHHHHHHHHGGHIHIHIHGGGGGGHHGGGGGHHHHHHHHHHHHHHHHHHGHHHHHHHHHHHHHHHHHHHHHHHHHHHHHHHHHHFFGHHHHHHHHHHHHH?GHGFHHHHGFHHFHHGHHHHHHGGHHHHHHHHHEGHFFHGHHHFHBF1>GHFG<<D00DGHHHHGG0CG.GHGFHFHGHHHHHHGGGGGGGGGGFFCFGGGFFF0
@M03495:530:000000000-LYBTV:1:1102:18887:28454 1:N:0:CTGGAGTA+AACCGAAC
GTCAGCATGTGAGCTTTGGAGTGAAATCTCTTGTCTTAAGGAATAAAGGAAAAAGATTCCGTCGGAGGCTCGGTGCTCTACAGGTTCAACCTTTGTACTCTATTATTGCCTCACATTCCATCTCTTGTGAAAATATATTTGATTGGCTTTTCTGCAGGTTGTTTGCCAGGACTTTCCAAGACCTCCACTAGAAAACACAATAAACTTTTTGGAAGCTGGACAACTATCTTCATTTTTCAGAAACAGTGAAC
+
BBBBBFFFFFF5FGGGGGGFGGHHHHHHHHHGHHDGGGBGHGHGGHHGFHHGHHGGHHHGHHHGGGGGGHHGGGGGHFGHFFFFHHFEGFAG@FFFHHH3BGHHHHHHHHHHHHHHHBDHGFGHHHHHHE4FBFFGHHHHHFFFFFEFHHHHHHEHGFFGGGHHFFFGFEAGGFH11G<FCGFHF>GHGHC<<>0>GFE.000=DGHHFGCC/;C.CG/:G0;CHHGGFF0BCBFGF/;0;BC//;9F0;0
@M03495:530:000000000-LYBTV:1:1102:16591:28459 1:N:0:CTGGAGTA+AACCGAAC
GTCAGCATGTGAGCTTTGGAGTGAAATCTCTTGTCTTAAGGAATAAAGGAAAAAGATTCCGTCGGAGGCTCGGTGCTCTACAGGTTCAACCTTTGTACTCTATTATTGCCTCACATTCCATCTCTTGTGAAAATATATTTGATTGGCTTTTCTGCAGGTTGTTTGCCAGGACTTTCCAAGACCTCCACTAGAAAACACAATAAACTTTTTGGAAGCTGGACAACTATCTTCATTTTTCAGAAACAGTGAAC
+
CBCCCFFFFFFFGGGGGGGGGGHGHHHHHHHHHHHHHHHHHFHHHHGHHHHHHHGGHHHHHHHGGGGGGHHGGGGGHHHHHHHHHHHHHHHHHHHHHHHGHHHHHHHHGHHHHHHHHHHHHHHHHHHHHGFHHFHHHHHHHHHHHAGHHGHHHHEHHHFHHDHGGGHHGGHHHGGGHHGHFHHHHHGHHHHFHHHHH.<<DGDDGHHFHHGGBGBGGH:CGFHHHEHHGHGGGGGGGGGGFGGGGGFGGG0
@M03495:530:000000000-LYBTV:1:1102:20385:28510 1:N:0:CTGGAGTA+AACCGAAC
GTCAGCATGTGAGCTTTGGAGGGCAAGAAGTGGTTGTGACATTGCTATGGCAGCTAGAGCCAACAATTACCTTCTTCCTTTGGAATTAGTAAATTCGTTGACGACAGAAGGAGCAAGATAACGACCACAGGGAGGGTGGTTTATCAACGGCAAAATATAGATCGGAAGAGCACACGTCTGAACTCCAGTCACCTGGAGTAATCTCGTATGCCGTCTTCTGCTTGAAAAAAAAAAAACACGATAAAAGCTAG
+
CBCCCFFFFBFFGGGGGGGGGGAABFFHHHGGHGFGGGHHHHHHHHHHHHHHGGHHGHHHHHHGGHHHHHHHHHHHHHHHHHGFGGHHHGGHHHHHGHHHGHGGGGGHHHHFHHHHHHGHHHGFGGGGHHHGFEGGCFF??GGHHHFGDGC?DHHHHEDFGDGCGGGGHHFHCGG@GH/EFHGHHHHHCBGFHFGG/:CBFB0;0.CDGGFBAC?AE00;BFGG.9//A->DFA-;....-...///.///
@M03495:530:000000000-LYBTV:1:1102:18643:28510 1:N:0:CTGGAGTA+AACCGAAC
GTCAGCATGTGAGCTTTGGAATTAGTAAATTCGTTGACGACAGAAGGAGCAAGATAACGACCACAGGGAGGGTGGTTTATCAACGGCAAAATATAGATCGGAAGAGCACACGTCTGAACTCCAGTCACCTGGAGTAATATCGTATGCCGTCTTCTGCTTGAAAAAAAAAAAAAAATCTGTTTACTTGTTCTATCTTACTCATCCTCGATACATACATCTTCATTGTTATATACCATGTATATAGTCATACT
+
BCBCCFFFFFFFGGGGGGGGGGHHHHHHGHHHGGHHHHGGGGGHHHHHHGHHHHHHHHGGCGGHHHHGFGGGEGGFGHHHHHHHGGGGGHHHHHHHHHHHGGGGHHHHHHHGHHHGHHHHHHHHHHHHHHHFCGHHGF1FGGGHHHHFCDCHGHHHHHHHHHGHFDCCD:@9--;9/00000000///////9://9://///;//../:@/////////////////////://////://9/9//////
@M03495:530:000000000-LYBTV:1:1102:14705:28532 1:N:0:CTGGAGTA+AACCGAAC
GTCAGCATGTGAGCTTTGGTCCAGCCTGAGTCCTGGTTTATCAACGCAAAATATAGATCGGAAGAGCACACGTCTGAACTCCAGTCACCTGGAGTAATCTCGTATGCCGTCTTCTGCTTGAAAAAAAAAAAAATAAAAGACGTACACACGTGCACCCCAACAGTGGACAGAAGTGATAGTTGCTTGATGAGCACGCCACCAGTATCATCAATCACTATGTACTACTCACCTACCGCATAGTCTGTTCGTAG
+
CCCCCFFFFFFFGGGGGGGGGGHHHGHHHHFHHHHHHHHHHHHHHGGGGGHHHHHHHHHHGGGGHHHHHHHGHHHGGHHHHHHHHHHHHHHGGGGHHHHHHHFGHHHHEGGHGGHHGHHHGHGHGGGGCC<>/0?1?11.0..<..1<.-..<.0/.-:;../00/000./000000009;;0090.00;090.--..9...00;00000;00009000:90009000090:/.-:-..000:00;:.;/.
@M03495:530:000000000-LYBTV:1:1102:14113:28556 1:N:0:CTGGAGTA+AACCGAAC
GTCAGCATGTGAGCTTTGGAGTGAAATCTCTTGTCTTAAGGAATAAAGGAAAAAGATTCCGTCGGAGGCTCGGTGCTCTACAGGTTCAACCTTTGTACTCTATTATTGCCTCACATTCCATCTCTTATGAAAATATATTTGATTGGCTTTTCTGCAGGTTGTTTGCCAGGACTTTCCAAGACCTCCACTAGAAAACACAATAAACTTTTTGGAAGCTGGACAACTATCTTCATTTTTCAGAAACAGTGAAC
+
BBCCCFFFFFFFGGGGGGGGGGHHHHHHHHHHHHHHHHHHHHHHHHHHHHHHHHGGHHHHHIHGGGGGGHHGGFGGFHHHHHHHHGHHHHHHHHHHHHHHHHHHHHHGHHHHHHHHHFHGHFHHHHEHGFGHGGHHHHHGHHHHHHFHHHHHHHGHHHFHHDHHHGHHHHHHHHHHHHFHHHHEGHGHHHHFGFFGHHE<G0B0DG0DGHF-GGFHHHHAGHHGHHHHGCFGGGBFFFEFFFFBFGBFGF0
@M03495:530:000000000-LYBTV:1:1102:15634:28601 1:N:0:CTGGAGTA+AACAGAAC
GTCAGCATGTGAGCTTTGGAGTGAAATCTCTTGTCTTAAGGAATAAAGGAAAAAGATTCCGTCGGAGGCTCGGTGCTCTACAGGTTCAACCTTTGTAATCTATTATTGCCTCACATTCCATCTCTTGTGAAAATATATTTGATTGGCTTTTCTGCAGGTTGTTTGCCAGGACTTTCCAAGACCTCCACTAGAAAACACAATAAACTTTTTGGAAGCTGGACAACTATCTTCATTTTTCAGAAACAGTGAAC
+
BBBBBFFFFFFFGGGGGGGCFA4AB5BAA5FD4A45ABA533BAF55FDGHHHE2A3AAACGFE0AEEE1FAE>EE3DBFG43333BEHH1F3BG4F4@FFGBFDHHHHHFGFA34F?F4FDG3?EG??DFFHFHEGFGHBGHFGFHHHEHHHGHHHHHHFDHHH1GFHHHHHEGFHH1DCF0F1FCGHHHGFBFCHGEEH=D=D0GHGECGH0G.CFCCGFHCFGFHFHBBBFFGFEFBFF/CBBC00B0
@M03495:530:000000000-LYBTV:1:1102:15826:28653 1:N:0:CTGGAGTA+AACCGAAC
GTCAGCATGTGAGCTTTGGAATTAGTAAATTCGTTGACGACAGAAGGAGCAAGATAACGACCACAGGGAGGGTGGTTTATCAACGGCAAAATATAGATCGGAAGAGCACACGTCTGAACTCCAGTCACCTGGAGTAATCTCGTATGCCGTCTTCTGCTTGAAAAAAAAAAATAACAACACGTGAGCAGGAGAAATTGAGATATGTAATCGTTAGTCGATCAGTGTAAGTGGTAGACCACTAACTCAGTGTA
+
BBCCCFFFFFFFGGGGGGGGGGHHHHHHHHHHGHHHHHGGGGGHHHHHHGHHHHHHHHGGGGGHHHFGGGGGEGGGGHHHHHHHGGGGGHHHHHHHHHHGGGGGHHHHHHHGHHHGHGHHHHHHHGHHHHGHGHGFFE1@DGFGHGHGGDGHGHGHHHHHHFGHC@AFC:9.00000.;......00/..9..000090.0;:000:00.....00.....000900000090000:/.;/0000000000
@M03495:530:000000000-LYBTV:1:1102:18684:28657 1:N:0:CTGGAGTA+AACCGAAC
GTCAGCATGTGAGCTTTGGTTTATCAACGGCAAAATATAGATCGGAAGAGCACACGTCTGAACTCCAGTCACCTGGAGTAATATCGTATGCCGTCTTCTGCTTGAAAAAAAAAAAATAATACTGTACCCCCTAATCTCACTGTCCATATCATACCTCCATCGCCACCTAGACTCTGACGGCTGATACGTTTGAGCACTAACTCCTTGACTAGCCTCTAGTCTCCCCCACTTGTCGTCCCGAGCCCTCTGTC
+
AAABBFFFFDFFFGGGGGGGGCHHHBGHGGEGGHHHHHHHGHHGGGGAGHHHHHHGHHHGHHHHHHHFHHHHHHFH2BFFG55DFFEGHHBHGGCFFHHHHHFH1333BEEEG///02222222>2222/<//01?111<>1111==1111111011./<0...<A../00<0<000;.----.000.0//.;.00.00//0090000099///0.///////9/..-9.9//:.....-.-;9..;B///
@M03495:530:000000000-LYBTV:1:1102:11957:28671 1:N:0:CTGGAGTA+AACCGAAC
GTCAGCATGTGAGCTTTGATTTTTTTTTCAGGATTAGCTGGTTTATCAACGGCAAAATATAGATCGGAAGAGCACACGTCTGAACTCCAGTCACCTGGAGTAATCTCGTATGCCGTCTTCTGCTTGAAAAAAAAAAACTTATACAGAATCAACAACCTTCGAACTAGAAGCAATTACTATACTGCTACGTCACTTATGACGTATACCAGCACTAAATGGCTGACATCATAACTATGCTTTATATATTTATT
+
AAABBFFFFFFFGGGGGGGGGGHGGGGGHHHHHHHHHHHHHFGHHHGHHHGGGGGHFGHHHHHGHHGEFGFHHHHHEEHHHGHHHHHHHHHHHHFHHHFGFHHH4GH0FGHH?F/<CHGFHH3BFHHGFHHC?CC--.11<100000/0000/0..<<0/....:000;0//;<00000090900000.....9000090..:0/0009.:.9/;;/////:.///////////B/9////:;/////9//
@M03495:530:000000000-LYBTV:1:1102:15431:28687 1:N:0:CTGGAGTA+AACCGAAC
GTCAGCATGTGAGCTTTGGAGTGAAATCTCTTGTCTTAAGGAATAAAGGAAAAAGATTCCGTCGGAGGCTCGGTGCTCTACAGGTTCAACCTTTGTACTCTATTATTGCCTCACATTCCATCTCTTGTGAAAATATATTTGATTGGCTTTTCTGCAGGTTGTTTGCCAGGACTTTCCAAGACCTCCACTAGAAAACACAATAAACTTTTTGGAAGCTGGACAACTATCTTCATTTTTCAGAAACAGTGAAC
+
BABBBFFFFFFFGGGGGGGGGGGHHHGHHHHHHHHHHHHHHHHHHHHHHHHHHHGGHHHHHHHGGGGGGHHGGGGGHHHHHHHFFHFGHHHHHHHHHGHHHHHHHHHHHHHHHHHHHHHGHHHFHHHGGFFHHGHHHHHHHHHFHHGGHHHGHHGHHFGGHDEHHHHGHEEEHHHGHFFGGFFHFHFFHHH1FGFFHH.<0DDD<0DGHHGGHHEEGHGFFHFEFHGHGHGFGGFGFGFB0FFFEF;CBF0
@M03495:530:000000000-LYBTV:1:1102:15807:28691 1:N:0:CTGGAGTA+AACCGAAC
GTCAGCATGTGAGCTTTGGTCCAGCCTGAGTCCCTGGTTTATCAACGGCAAAATATAGATCGGAAGAGCACACGTCTGAACTCCAGTCACCTGGAGTAATCTCGTATGCCGTCTTCTGCTTGAAAAAAAAAAAAACAGACTCAGGGCACCACTCACAGACACACCGATACTATCGGTCTGACTCATAGCGAATCGTGACGCAGTCAGTTACCTGACTGGCCTCGGTCGTCTTAACACTGAATGGATTTCTC
+
CCDDDFFFFFFFGGGGGGGGGGHHHGHHGHGFHHHHHHHGHHGHHHGGGGGHHHHHHHHHHHGGGGHHHHHHHGHGHGHHHHHHHHGHHHHGHGGHFGFBFGBGFGGHHHFGGHGHHHHHHHHFGHHGGGCD<<<..000111100......0//0010.///..-----:111.-..9/11110<:10<---<...:<A.--.001<111110</:1...<.....<-...11110000011001<0111
@M03495:530:000000000-LYBTV:1:1102:14761:28717 1:N:0:CTGGAGTA+AACCGAAC
GTCAGCATGTGAGCTTTGGTCCACCTGATCCTGGTTTATCAACGGCAAAATATAGATCGGAAGAGCACACGTCTGAACTCCAGTCACCTGGAGTAATCTCGTATGCCGTCTTCTGCTTGAAAAAAAAAAAATAAACAATACTATATAATACTAAATATATATAGGCACTAGGATAGTATGACACTGTGCGTAGTTGATATGAGTTCGTACTATGACGGTCACTAGACGAGCAATAGTATAATACTATGGCT
+
AAABBFFFFDFFGGGGGGGGGGHHHHHHHHGHHHGHHHGHHHHGGGGGHHHHHHHHHHHGGGGHHHGHHHGHHHGHHHHHHHHHHHHHHHHHHHHHH4FFHGFHHHHGGGHGGHHHHGHCCHFHEGGBD</0?1111/?11<>111><=GBDF111111110000/0./00/0<0/0000000000<00;..-;;C0;0;000000../..00009.-9../000;0:9---////////9////////..
@M03495:530:000000000-LYBTV:1:1102:12615:28765 1:N:0:CTGGAGTA+AACCGAAC
GTCAGCATGTGAGCTTTGGAATTAGTAAATTCGTTGACGACAGAAGGAGCAATAACGACCACAGGGAGGGTGGTTTATCAACGGCAAAATATAGATCGGAAGAGCACACGTCTGAACTCCAGGCACCTGGAGTAATATCGTATGCCGTCTTCTGCTTGAAAAAAAAAAATAGATTACGTATATGTGACTAAACCTGATAGTAGTCGCGTATCCAATAACACTGTACTACATAATAGACAAGACGAACTCAA
+
A>?AABBDFFFFGF1FFGGCGFHHHGGHGHGHFGGHHFGFECGHHHFCGEEGGHHHGGG/FHHFEFFEGGGEG/BGGHGHHBFGGGGHFHHHHHHFFHGGE?CGFHHHHGHFHGFHHFFBGH0FCGFGHC@01GHH11<C<GBGFG@CCFFBFGHHD1011=<-<A-:A.000;0;0.900/;000900;09///.;;000009;------9//;///;///////;;////////9//----9-9--///
@M03495:530:000000000-LYBTV:1:1102:18180:28836 1:N:0:CTGGAGTA+AACCGAAC
GTCAGCATGTGAGCTTTGGAATTAGTAAATTCGTTGACGAATAACGACCACAGGGAGGGTGGTTTATCAACGGCAAAATATAGATCGGAAGAGCACACGTCTGAACTCCAGTCACCTGGAGTAATATCGTATGCCGTCTTCTGCTTGAAAAAAAAAAAAAATAAAACATAATAAAAATAAATAGTCTGTAAGCTTGTATAGTTTTAATATTAGTAGGCATTAATGTGAACTATTCATGATGTCTTGCGTAA
+
AAABBFFFFDFFGGGGGGGGGGHHHHHGHHHHGGGFHHGGGHGHHGFGGGEHHHGGGGG1FEEFHHHHHHHGGGGGFHHHHGHGHFHGGGDGHHFHFHGHHHGGFHHHHGHHHHFHHHGFHHHH33BFFFG2FGDFGBFEHHHHHGHGFFGFGGC-<----.00000.000000;F0.;009B0;0000000000/.///;//9////99//9//;////9//999/:///;://9///////////-..9
@M03495:530:000000000-LYBTV:1:1102:18279:28880 1:N:0:CTGGAGTA+AACCGAAC
GTCAGCATGTGAGCTTTGGAGTGAAATCTCTTGTCTTAAGGAATAAAGGAAAAAGATTCCGTCGGAGGCTCGGTGCTCTACAGGTTCAACCTTTGTACTCTATTATTGCCTCACATTCCATCTCTTGTGAAAATATATTTGATTGGCTTTTCTGCAGGTTGTTTGCCAGGACTTTCCAAGACCTCCACTAGAAAACACAATAAACTTTTTGGAAGCTGGACAACTATCTTCATTTTTCAGAAACAGTGAAC
+
BABBAFFFF@DFGGGGGFCGFAGGFFHGHHFGDGFHHHGHGHHGHGGAFHHHHHGGHHFHBHHGGGGGGGHGGGGGHHEGHHHHHHFHE4FCBDFFEHEHGFFFFHGHEHHHHHGEHHHFFHFHHGHFHHHGHFH4DGHGHFHHHGGEHEBGGHHGH0@GF<<C<DGFFF<FHBD?GD1FGFGHHACHHHHHFHFFGAG<<<<00DD0DGG?C0GA0</CGGCEH/0;CGFFFG0FFBFFGF9FFG00BF9
@M03495:530:000000000-LYBTV:1:1102:17057:28941 1:N:0:CTGGAGTA+AACCGAAC
GTCAGCATGTGAGCTTTGGTCCAGCCTGAGTCCTGGTTTATCAACGGCAAAATATAGATCGGAAGAGCACACGTCTGAACTCCAGTCACCTGGAGTAATCTCGTATGCCGTCTTCTGCTTGAAAAAAAAAAAAACACTAAATGCTATTATATCCATAGTCAAGCCTTCAATAGTATGATATGCAACGACTATTACAATACACGGATCTCCATACACACTGCCAGTGTACTAGAGGCTCACTGATCAGCACT
+
CCCCCFFFFFFFGGGGGGGGGGHHHGHHHHFHHHHHHHHHHHHHHGGGGGHHHHHHGGHHHGGGGHHHHHHHGHHHGHFHHHHHHHHGHHHHHHHHHHH4FFEGDHHHHGGGHGHHHFHHGEFGGHGG//<A//..0>01111111111>1<00000000000<.0000;00;0000:000:0<00-.-.-00000090000.--.-000900/000./90/900000909000/..9000000;0000.0
@M03495:530:000000000-LYBTV:1:1102:13032:29051 1:N:0:CTGGAGTA+AACCGAAC
GTCAGCATGTGAGCTTTGGAGTGAAATCTCTTGTCTTAAGGAATAAAGGAAAAAGATTCCGTCGGAGGCTCGGTGCTCTACAGGTTCAACCTTTGTACTCTATTATTGCCTCACATTCCATCTATTGTGAAAATATATTTGATTGGCTTTTCTGCAGGTTGTTTGCCAGGACTTTCCAAGACCTCAACTAGAAAACACAATAAACTTTTTGGAAGCTGGACAACTATCTTCATTTTTCAGAAACAGTGAAC
+
>A1>>1@DF1331BFC3EA11GFHBGFBBAAAEG1DGEGHGBEFGDAD1FGB00//BF2FBABE/FE///0/>EAEHHHHFH10F111F10BFF@FG2BFFGHFGD211BFFG/>GH12FG111B2BGH2F11BBGHHHHHF>F1FGFHHF2B2FFH0G10/?00D1@1/GC?G<G1F1<00?1G1><GBF1F1<0<0<<<0<=DHH0GHGC/0;C:0:CGHEGGFGGFH0CF0B0C/;CF;/;/B9B;F9
@M03495:530:000000000-LYBTV:1:1102:15541:29214 1:N:0:CTGGAGTA+AACCGAAC
GTCAGCATGTGAGCTTTGGAGTGAAATCTCTTGTCTTAAGGAGTAAAGGAAAAAGATTCCGTCGGAGGCTCGGTGCTCTACAGGTTCAACCTTTGTACTCTATTATTGCCTCACATTCCATCTCTTGTGAAAATATATTTGATTGGCTTTTCTGCAGGTTGTTTGCCAGGACTTTCCAAGACCTCCACTAGAAAACACAATAAACTTTTTGGAAGCTGGACAACTATCTTCATTTTTCAGAAACAGTGAAC
+
AABBCFFFFFFFGGGGGGGGGGHFHHHHHHHGHHFGHFGGHHHCGHHHBGHHHHGEHHHFHGFEEGGGGHHGG?EEBGHGGFHCGHFHHFAFFDHFGFHFBGHHHHHHFGFHHHFFGFD?FFE3FHHHHB4GBFHHHHHGGHBDG0CFHG?DGHHGHHHHHGGFCFFFGAGEHGDGHDD1G<GBG.0<FGB>1<<<.C<<<D0=D0DG0GGGH0:.:0CHFFGEHHEHHGGGGBBFFFFF0BB9BFBF0C0
@M03495:530:000000000-LYBTV:1:1103:17270:1489 1:N:0:CTGGAGTA+AACCGAAC
GTCAGCATGTGAGCTTTGGAGTGAAATCTCTTGACTTAAGGAATAAAGGAAAAAGATTCCGTCGGAGGCTCGGTGCTCTACAGGTTCAACCTTTGTACTCTATTATTGCCTCACATTCCATCTCTTGTGAAAATATATTTGATTGGCTTTTCTGCAGGTTGTTTGCCAGGACTTTCCAAGACCTCCACTAGAAAACACAATAAACTTTTTGGAAGCTGGACAACTATCTTCATTTTTCAGAAACAGTGAAC
+
AA>1ACFFDFFB1GGFGECGC1AAFF3FGHFD13BB3F1BFABFBGDEGF0A00E/1F22AG0EA//A//AA/EA/DG1FHHHFHH1FBD0BG11@F2B12B2FBBGGD1BGHHHHH1FHDE11>BBFFH2D1>FGHHFGHHGHF001<CDFHHFF<FGFGAG00111CGE<?<<?<1G1000>GEGGDGH1110><C..<000<DDG0<@?CGBGHB/.::C./;CC:9BFGGGG0/9;BF/999FBFG0
@M03495:530:000000000-LYBTV:1:1103:18568:1731 1:N:0:CTGGAGTA+AACCGAAC
GTCAGCATGTGAGCTTTGGAATTAGTAAATTCGTTGACGACAGAAGGAGCAAGATAACGACCACAGGGAGGGTGGTTTATCAACGGCAAAATATAGATCGGAAGAGCACACGTCTGAACTCCAGTCACCTGGAGTAATCTCGTATGCCGTCTTCTGCTTGAAAAAAAAAAAAACAACTTCTGCATTTTGATACTCTGATATCGCGTATCGATTATGCCATTCCTCTTCTACTCCACATAATTCTGTCACCA
+
BBCCCFFFFFFFGGGGGGGGGGHHGHHHHHHHFFFGHHGGGGGHHHHHHGHHHHHHHHGG?FCHHHGGFGGGEFGEGGHHHHHHGGEGGHHHHEGHEH4GG/FEHFHGHBA@FFHGGGFFFHHFHHHGHGHHHHFHFBDGDFFGHFGDCCCHFFGHHHFF0CGFC-@---9--....;0000;BB0000;000;////////9.--9.9..././///////////:;/////////////////://///
@M03495:530:000000000-LYBTV:1:1103:18144:1845 1:N:0:CTGGAGTA+AACCGAAC
GTCAGCATGTGAGCTTTGGAGTGAAATCTCTTGTCTTAAGGAATAAAGGAAAAAGATTCCGTCGGAGGCTCGGTGCTCTACAGGTTCAACCTTTGTACTCTATTATTGCCTCACATTCCATCTCTTGTGAAAATATATTTGATTGGCTTTTCTGCAGGTTGTTTGCCAGGACTTTCCAAGACCTCCACTAGAAAACACAATAAACTTTTTGGAAGCTGGACAACTATCTTCATTTTTCAGAAACAGTGAAC
+
BABBBFFFFFFFGGGGGGGGGGHHHHHHHHHHHHHHHHHHHHFGHHHHHHHHHHGGHHHHHGGGGGGGGHHGGEGGHHHHHHHHGHHHHHHGGHHHHHHHHHGHHHHGHHHHHHHGHHHHHHHGHHHHHFFGGGHHHHHHHHHHHHFHGHHHGHFHHHHGHGHHHHHHHEGHHHHHHHGHCGFGH.GHHHGGGDHHHHHEHFH0DGHHGHGGCCFGHFGHHHFHHGHHHHGGGGGGGGGGBFBFGGFGFG0
@M03495:530:000000000-LYBTV:1:1103:13628:1879 1:N:0:CTGGAGTA+AACCGAAC
GTCAGCATGTGAGCTTTGGTCCAGCCTGAGTCCTGGTTTATCAACGGCAAAATATAGATCGGAAGAGCACACGTCTGAACTCCAGTCACCTGGAGTAATCTCGTATGCCGTCTTCTGCTTGAAAAAAAAAAAACATATTTATTTTTATTATGTTTAAGCAATGATTACTTTTTATACATTTAAAAATGTAAATTCAAGAGCAATTATGATTGTAATAAGTAAACCAATTTTATCTCCATTAACTGTAGCTT
+
BCCCCFFFFFFFGGGGGGGGGGHGFGHHHHHHHHGHHHHHHHBHHGGGEGHHHHHFGFGGHGGEGFHHGHHHGGHHGHHHHHHHHHFGFHHHGHGGHHB4@GGFGFFGFEEEFFHHHHHHHHEFHFGD/@G////1<1<<FB11>1.11FF1FH1<1110/00<=000000<<.0=G000;00;00;0000::000000.//::0;00000000000;0000009.;C0000009000;009;;;B9B9B/
@M03495:530:000000000-LYBTV:1:1103:14084:1893 1:N:0:CTGGAGTA+AACCGAAC
GTCAGCATGTGAGCTTTGGAGTGAAATCTCTTGTCTTAAGGAATAAAGGAAAAAGATTCCGTCGGAGGCTCGGTGCTCTACAGGTTCAACCTTTGTACTCTATTATTGCCTCACATTCCATCTCTTGTGAAAATATATTTGATTGGCTTTTCTGCAGGTTGTTTGCCAGGACTTTCCAAGACCTCCACTAGAAAACACAATAAACTTTTTGGAAGCTGGACAACTATCTTCATTTTTCAGAAACAGTGAAC
+
BABCCFFFFFFFGGGGGGGGGGHHHHHHHHHHHHHHHHHHHHHHHHHHHHHHHHGGHHHIHHHGGGGGGHHGGGGGHHHHHHHHHHHHHHHHHHHHHHHHHHHHHHHHHHHHGHHHHHHHHHHGHHHHHFHGHHHHHHHHHHHHHHHHHHHHHHHHHHHHHGHHHHGHGHFHGHHGHGGFFHHHHHEHHHH1>FCHHHGEHHGHHEDHHHGGHHHEHHHGGHHGHFHHHHEFGGGGGGGGGEFGFGBFGG0
@M03495:530:000000000-LYBTV:1:1103:18700:1946 1:N:0:CTGGAGTA+AACCGAAC
GTCAGCATGTGAGCTTTGGAGTGAAATCTCTTGTCTTAAGGAATAAAGGAAAAAGATTCCGTCGGAGGCTCGGTGCTCTACAGGTTCAACCTTTGTACTCTATTATTGCCTCACATTCCATCTCTTGTGAAAATATATTTGATTGGCTTTTCTGCAGGTTGTTTGCCAGGACTTTCCAAGACCTCCACTAGAAAACACAATAAACTTTTTGGAAGCTGGACAACTATCTTCATTTTTCAGAAACAGTGAAA
+
BBABBFFFF5DFGCGGGFFFGGHGHHFGHHGHGGBGGHHHHHGHHHHGGHHHHHEFHHFHHFHCGCEGGHFFGGE0FGHHGBHEGEGHGHFFFHHHFHHHFHHHFHHHHFGHFHGHHHFHHFGEHHH3FHHHHHFHHHHGHGFHHGHHCBGHGHEHFHHFHGEHHGFHHHEHGGF?FFG<0FFFGHHHH0><1<G0CGGEFFFHDGDGHGGG/G/.CHBGHHFEHHEHHF0CFGFBFGGGFFF9FFFFGG0
@M03495:530:000000000-LYBTV:1:1103:12195:2002 1:N:0:CTGGAGTA+AACCGAAC
GTCAGCATGTGAGCTTTGGTCCAGCCTGAGTCCCTGGTTTATCAACGGCAAAATATAGATCGGAAGAGCACACGTCTGAACTCCAGTCACCTGGAGTAATCTCGTATGCCGTCTTCTGCTTGAAAAAAAAAAAATATAATCTATATATATAACTTCTGGCTGAAAACTATCGATCGATCACTTAGTCTTGATGTCTTATAGCACGATATACGACTGTTCATATTAGGTAATCTAGCTCCCATACTTTCCTC
+
AACBBFFFFFFFGGGGGGGGGGHHHGGHHHHHHHHHHFGGHHHHHHGGGGGHHHHHHHHHHHGGGGHHHHHHHGHHHGHHHHHHHHHHHHHHHHHHGHHH4GHGFGHHHHGGGGGGFHFHHHGHHGHGGG/></0?111111<11111111=11>1>111/.<<0<<<00<<<..-..../:0000<0;0000000;00;0090-=9.-;0.....00000000009:900000000009/0//;000000
@M03495:530:000000000-LYBTV:1:1103:17793:2019 1:N:0:CTGGAGTA+AACCGAAC
GTCAGCATGTGAGCTTTGGAGTGAAATCTCTTGTCTTAAGGAATAAAGGAAAAAGATTCCGTCGGAGGCTCGGTGCTCTACAGGTTCAACCTTTGTACTCTATTATTGCCTCACATTCCATCTCTTGTGAAAATATATTTGATTGGCTTTTCTGCAGGTTGTTTGCCAGGACTTTCCAAGACCTCCACTAGAAAACACAATAAACTTTTTGGAAGCTGGACAACTATCTTCATTTTTCAGAAACAGTGAAC
+
BBBBBFFFFFFFGGGGGGGGFGHHHFFGHHHHHGGHHHGHHHHHHHHHHGHHHGGGHHHHHHECGCFGGHHGGEE0GGGHGGGHHGEGHHFGHHHHGHHFHFHHHHGFFHHHHHHHGFF4GFHHHHHHHHHFHGHHHHHHHFHHEAGHHGFHHBBGG0GHHDHFEGDGCCGGHHHGDGBDGF0FBGFGGFFG1GGC.<GCGHHHHHGBD0CGF0:CCFG.F0C:CGFFFBBFGGGGBFBB0;BBFB0;FB0
@M03495:530:000000000-LYBTV:1:1103:17448:2085 1:N:0:CTGGAGTA+AACCGAAC
GTCAGCATGTGAGCTTTGGAGTGAAATCTCTTGTCTTAAGGAATAAAGGAAAAAGATTCCGTCGGAGGCTCGGTGCTCTACAGGTTCAACCTTTGTACTCTATTATTGCCTCACATTCCATCTCTTGTGAAAATATATTTGATTGGCTTTTCTGCAGGTTGTTTGCCAGGACTTTCCAAGACCTCCACTAGAAAACACAATAAACTTTTTGGAAGCTGGACAACTATCTTCATTTTTCAGAAACAGTGAAC
+
BAABCFFFFFFFGGGGGGGGGGHHHHHHHHHHHGHHHHHHHHGGHGHHHHHHHHGGHHHHHIHGGGGGGHHGGGGGHHHHHHHGHHGHHHGGHFHHHHHHHHHHGHHHHHHHHHHHHHFHHHHHHHGDGHHHFFGHFHHHHGHHEFFFHHHHHHEHHHHHHDHHHHHHHHHHHEB?DGHHFGHHHFFGHHHFGGHFHHHGHHBGHFGFGFGG0G/GHHFHHGGGHBGCGHFFFFFFFBFEF9BFGGFGGG:
@M03495:530:000000000-LYBTV:1:1103:13476:2241 1:N:0:CTGGAGTA+AACCGAAC
GTCAGCATGTGAGCTTTGGAGTGAAATCTCTTGTCTTAAGGAATAAAGGAAAAAGATTCCGTCGGAGGCTCGGTGCTCTACAGGTTCAACCTTTGTACTCTATTATTGCCTCACATTCCATCTCTTGTGAAAATATATTTGATTGGCTTTTCTGCAGGTTGTTTGCCAGGACTTTCCAAGACCTCCACTAGAAAACACAATAAACTTTTTGGAAGCTGGACAACTATCTTCATTTTTCAGAAACAGTGAAC
+
AABBBFFFFFFFGGGGGGGGGGFGHHGHHHHHHHHHHHGHHHHHHHHHGHHHHHGGHHHHGHHGGGGGGHHGGFGGHHHHHHGHHHGGFHHGGHHHHHHHHFHHHHHGHHHHGGHHHHHHHHHHHHHHHFGFHFHHHHHHHHHHHEGFHHHHHHFHGHHHHGHHHGFHHHEHHHGHGD1FGHFHHHHHFHG1FGHHAGHGFHHFGHHHFHGGGBCGFHC.GHFEFGHHGHGGGGGGGGFF0;CBFGGFGFB
@M03495:530:000000000-LYBTV:1:1103:18548:2327 1:N:0:CTGGAGTA+AACCGAAC
GTCAGCATGTGAGCTTTGGAGTGAAATCTCTTGTCTTAAGGAATAAAGGAAAAAGATTCCGTCGGAGGCTCGGTGCTCTACAGGTTCAACCTTTGTACTCTATTATTGCCTCACATTCCATCTCTTGTGAAAATATATTTGATTGGCTTTTCTGCAGGTTGTTTGCCAGGACTTTCCAAGACCTCCACTAGAAAACACAATAAACTTTTTGGAAGCTGGACAACTATCTTCATTTTTCAGAAACAGTGAAC
+
CCCCCFFFFFFFGGGGGGGGGGHHHHHHHHHHHHHHHHHHHHHHHHHHHHHHHHGGHIHIGHHGGGGGGHGGGGGGHHHHHHHHHHHHHFFGHHHHGHHHHHHHHHHHHHHHHHHHHHHHHHGHHHHHHGHHHHHHHHHHHHHHHGGHEHHHHHGHHEFGHGHHHHGHHFHHHHHFHFFHFFGHHHHHHHH1FGHGHGEEHHHGHHHHHEFGFHEEHHHHHHFEHFHGHFGGGGFFGGGEFGBFFGGGGG0
@M03495:530:000000000-LYBTV:1:1103:10619:2361 1:N:0:CTGGAGTA+AACCGAAC
GTCAGCATGTGAGCTTTGGAGTGAAATCTCTTGTCTTAAGGAATAAAGGAAAAAGATTCCGTCGGAGGCTCGGTGCTCTACAGGTTCAACCTTTGTACTCTATTATTGCCTCACATTCCATCTCTTGTGAAAATATATTTGATTGGCTTTTCTGCAGGTTGTTTGCCAGGACTTTCCAAGACCTCCACTAGAAAACACAATAAACTTTTTGGAAGCTGGACAACTATCTTCATTTTTCAGAAACAGTGAAC
+
BBCCCFFFFFFFGGGGGGGGGGHHHHHHHHHHHHHGHHHHHHGHHHGHHHGHEHGGHHIIHIHGG?EGGHHGGGGGHHHHHGHHHHHHHHHGHHHHHHHHHHHHHHHHBGGHHHHGGHHHHGHHHHHHHHFFHFGHHFGHHHHHHFGHHHHHHHFHEFHHHDHHHHEHHHEHHHHHHEGGFHCGHA0<FGH11DFGHCC.<<<DGHHH0D@?FFFEGHHACFHHBGGHHFGGGGGGGGGFGFGGBFFBFF0
@M03495:530:000000000-LYBTV:1:1103:10763:2428 1:N:0:CTGGAGTA+AACCGAAC
GTCAGCATGTGAGCTTTGGAGTGAAATCTCTTGTCTTAAGGAATAAAGGAAAAAGATTCCGTCGGAGGCTCGGTGCTCTACAGGTTCAACCTTTGTACTCTATTATTGCCTCACATTCCATCTCTTGTGAAAATATATTTGATTGGCTTTTCTGCAGGTTGTTTGCCAGGACTTTCCAAGACCTCCACTAGAAAACACAATAAACTTTTTGGAAGCTGGACAACTATCTTCATTTTTCAGAAACAGTGAAC
+
A>AAAFBFFDFFGFEGGGB1FGAGEHGHHGFHHDHHHGGFHFHGHGHHHHHHHEFGHGFBFFHGG/EAEHHGGGGGHGHHHHHHFGFHEH0BBBGGFEBEG@FGFHGHHGFHGEHHHGFHDGGGHHFFF2BFBBGHHHHHHHHHGGHHFFHFHFF2GFHHHGHHGHGHHEHHBFHEGDFFHHFCF.FGFHH111FGCCEEHBD0<=<GGD?@F0/;0CHA.:CEFHC0;GGGGF0;FGG0B09/FFFBFF9
@M03495:530:000000000-LYBTV:1:1103:14310:2457 1:N:0:CTGGAGTA+AACCGAAC
GTCAGCATGTGAGCTTTGGAGTGAAATCTCTTGTCTTAAGGAATAAAGGAAAAAGATTCCGTCGGAGGCTCGGTGCTCTACAGGTTCAACCTTTGTACTCTATTATTGCCTCACATTCCATCTCTTGTGAAAATATATTTGATTGGCTTTTCTGCAGGTTGTTTGCCAGGACTTTCCAAGACCTCCACTAGAAAACACAATAAACTTTTTGGAAGCTGGACAACTATCTTCATTTTTCAGAAACAGTGAAA
+
AAAABFDFFFFFGGFGGGFGGGHHGHHHHHHHHG4GHHCHHGHGHHHHHHHHHGGGHHHHHHHGGGGGGFHGGEGGHHHHHHHHGHHFFHHHHDHHFHHHHGHHGHHBB3GHFHHHHFHHHHHHHHHHHEBEGHHFHHHHH4FGF0FHFHGBGHGGFHGHFGHHHHHGHEHHHHBFFFFFHH0FGHGFFFH1>1FHHHFCGHH0GHHHHHFGGF:AGHF.CGHAHHHEBGBFGFFGGGGG0FGGFGCFFG0
@M03495:530:000000000-LYBTV:1:1103:11662:2483 1:N:0:CTGGAGTA+AACCGAAC
GTCAGCATGTGAGCTTTGGAGTGAAATCTCTTGTCTTAAGGAATAAAGGAAAAAGATTCCGTCGGAGGCTCGGTGCTCTACAGGTTCAACCTTTGTACTCTATTATTGCCTCACATTCCATCTCTTGTGAAAATATATTTGATTGGCTTTTCTGCAGGTTGTTTGCCAGGACTTTCCAAGACCTCCACTAGAAAACACAATAAACTTTTTGGAAGCTGGACAACTATCTTCATTTTTCAGAAACAGTGAAC
+
CBCCDFFFFFFFGGGGGGGGGGHHHHHHHHHHHHHHHHHHHHHHHHHHHHHHHHGGHIHHHHHGGGGGGHHGGEEGHHGHGHHHHHHGHHHGHHHHHHHHHHHHHHHHHHHHHHHHHHHHHFHGGHHHHHHHHGFHHHHHHHHHHHHHHHHHHHEHHHHHH?GHHHFHHGHHHHHHGGHFHGGGHHHHHHHFDGFFHHHEFGGDFGHHGHGG0CFHGHHEHFGC:CGHGHGFGGGGGGGFBFGGGGGGGF0
@M03495:530:000000000-LYBTV:1:1103:15554:2513 1:N:0:CTGGAGTA+AACCGAAC
GTCAGCATGTGAGCTTTGGTCCAGCCTGAGTCCTGGTTTATCAACGGCAAAATATAGATCGGAAGAGCACACGTCTGAACTCCCAGTCACCTGGAGTAATCTCGTATGCCGTCTTCTGCTTGAAAAAAAACTACTCAAACATCCCAGATCCTCTATTCCTCTGCATAAGAGCTGTCTAGCGCGTGAAGTTACCCTCCAATTCGTAACACCTCTACATCCCCACCTATCGACTCATATGCAACGTACCTCAC
+
BBAABFFFFFFFGGGGGGGCGGHFGFHHHHFGHGHHFHFGHHFFG?GGGGHHHHHHHFBHHFEGGFHHFFHHGFEGFHGHHGHGHHGHHHHHFECFGEHHFHHH??FHG3>?ECFHHHGHFFB3GBG/BD/22<>222@@<222/11/111?111111@111<111111110>1110=00-----..000000:0..//000.//..;/./.0;;0009../.../;0..-9.///////9/-..../;/.
@M03495:530:000000000-LYBTV:1:1103:14879:2526 1:N:0:CTGGAGTA+AACCGAAC
GTCAGCATGTGAGCTTTGGAGTGAAATCTCTTGTCTTAAGGAATAAAGGAAAAAGATTCCGTCGGAGGCTCGGTGCTCTACAGGTTCAACCTTTGTACTCTATTATTGCCTCACATTCCATCTCTTGTGAAAATATATTTGATTGGCTTTTCTGCAGGTTGTTTGCCAGGACTTTCCAAGACCTCCACTAGAAAACACAATAAACTTTTTGGAAGCTGGACAACTATCTTCATTTTTCAGAAACAGTGAAC
+
AABB3BFFFFFFGGGGGGGGGGGHFGFHHGGHHGFHHHHHHHHFBGDHHHGHHHGGHHFHHHHEFGFGGHFGGEGGGFHFHHHGHHHFGFHGGHDFFHHHHHHHHHHFHHHHBGHFHHHFGHHHHHHFG44BGFGGHHHFHHHHGEF2FGFHHHBFHGHEHDHHHFBGFE//GFHHGGHHHHFHHEHHGHE1>FFB<GHGHHH0DGHHEHGG/;G.GHFCGFFHGHCGF0CFGBFFFGFFEFF/B9FFFG9
@M03495:530:000000000-LYBTV:1:1103:17569:2587 1:N:0:CTGGAGTA+AACCGAAC
GTCAGCATGTGAGCTTTGGTCCGCCTGAGTCCCTGGTTTATCAACGGCAAAATATAGATCGGAAGAGCACACGTCTGAACTCCAGTCACCTGGAGTAATCTCGTATGCCGTCTTCTGCTTGAAAAAAAAAAAATAACTAATATATGAGCCTTGCACCATACAAAGCATAATACTCTATATGTACTACGTTACTATTCGCTCATCTCTCTGTATAGTCAGCCCACCTACTACACCTGTGTACTAGCATTGCC
+
BABCBFFFFFFFGGGGGGGGGGGGGFHHHGHHHHHHHHHHHGHHHGGGGGHHHHHHHHHHHGGGGHHHHAGHGFHFGHHHHHHEGHHHHHHHGGHGFFH4GHFFGHHHHGGGHFDHFHHHHHCBGE?CC@/<<01111111111111110011/00/.00/000/</00000000<000:0000;00..//.;0000/....;00;009090;00;;CFBF..;9.9////://///////:9///9////
@M03495:530:000000000-LYBTV:1:1103:13546:2591 1:N:0:CTGGAGTA+AACCGAAC
GTCAGCATGTGAGCTTTGGAGTGAAATCTCTTGTCTTAAGGAATAAAGGAAAAAGATTCCGTCGGAGGCTCGGTGCTCTACAGGTTCAACCTTTGTACTCTATTATTGCCTCACATTCCATCTCTTGTGAAAATATATTTGATTGGCTTTTCTGCAGGTTGTTTGCCAGGACTTTCCAAGACCTCCACTAGAAAACACAATAAACTTTTTGGAAGCTGGACAACTATCTTCATTTTTCAGAAACAGTGAAC
+
CABCCFFFFFFFGGGGGGGGGGHHHHHHHHHHHHHHHHHHHHHHHHHHHHHHHHGGHHIHHIHGGGGGGHHGGGGGGHHHHHHHHHHHHHHHHHHHGHHHHHHHHHHHHHHHHHGHHHHFHGHHHHHHHFHHHHHHHHHHHGHHHHHHHGHHHHFHHHHHFDHHGFHFGGHHHHHHHHGGGHHGHHGHHHHBGGFHHHECGHGHFFHHHHGGHHFAGHHHHGGHHHHHGHGFBFFGGGGGGGFFFFBFGGB
@M03495:530:000000000-LYBTV:1:1103:13667:2610 1:N:0:CTGGAGTA+AACCGAAC
GTCAGCATGTGAGCTTTGGAGTGAAATCTCTTGTCTTAAGGAATAAAGGAAAAAGATTCCGTCGGAGGCTCGGTGCTCTACAGGTTCAACCTTTGTACTCTATTATTGCCTCACATTCCATCTCTTGTGAAAATATATTTGATTGGCTTTTCTGCAGGTTGTTTGCCAGGAAGACCTCCACTAGAAAACACAATAAACTTTTTGGAAGCTGGACAACTATCTTCATTTTTCAGAAACAGTGAACAACCCAC
+
AAABBFFFFFFFGGGGGGGGGGHHHGHHHHHHHHHHHHHHHHHHHFHHHGHHHHGGHHHHHHGGGGGGGHHGGEGGHHHHHHHGHHHHHHHHHHFHHHEHHGGHHHHHHFGHHHHHHHHHHGHGHHHGHHHHHHFHHHHHGEHHFCFHHGHHHGHHHHHHGDHHHHHHHHHHGHHHHGEHFHHEHHE0F>GCCGF0=<=DDFHGG/DFEHFFHGHHAC:CGHGFGHHHHHGFFEGB/BFCFGGGFBE?..A
@M03495:530:000000000-LYBTV:1:1103:18828:2669 1:N:0:CTGGAGTA+AACCGAAC
GTCAGCATGTGAGCTTTGGAGTGAAATCTCTTGTCTTAAGGAATAAAGGAAAAAGATTCCGTCGGAGGCTCGGTGCTCTACAGGTTCAACCTTTGTACTCTATTATTGCCTCACATTCCATCTCTTGTGAAACTATATTTGATTGGCTTTTCTGCAGGTTGTTTGCCAGGACTTTCCAAGACCTCCACTAGAAAATACAATCAACTTTTTGGTAGCTGGACAACTATCTTCATTTTTCAGAAACAGTGAAC
+
AAAA1CDFF@@DFAEGFBC1AFGHFH3FE3DFGF1DG3FGEF0BCDBADCG00A//BFGG0BA/AEE//FAA/??EGFGDFBE0B@1@GD0BBFDGGBGHDGHHGD21B1FGHGEHHHDGHD11B>1GGHHB1BFDBDHHHEGF1FGBGEFGH2>FF0F<0?FFCF1<FFGGCG1FF11100GCG.F<GHF1GF01<<D0D/<C/<DGHFGC.00::C/GGHEHGH0;<GGHGGGGGF0FGB/;FBFBBB9
@M03495:530:000000000-LYBTV:1:1103:14396:2673 1:N:0:CTGGAGTA+AACCGAAC
GTCAGCATGTGAGCTTTGGAATTAGGGAGCAAGATAACGACCACAGGGAGGGTGGTTTATCAACGGCAAAATATAGATCGGAAGAGCACACGTCTGAACTCCAGTCACCTGGAGTAATCTCGTATGCCGTCTTCTGCTTGAAAAAAAAAAAAATATAAGTAATCATTCCTTTGCAACCTCCAACTCTACAACCAACCAAATAAGATATACACGTCGTCAGCATGTACATGTCATCTGAGCTTCTGCGACGA
+
CABCCFFFFFFFGGGGGGGGGGHHHHHHGGHHHHHHHHGGGGGHHHHGFGGGEFGGGHHHHHHHGGGGGHHHHHHHHHHHGGGFGGHHHHHGHHGGHHHHHHGHHHHHHFHHFHGGHHGHHHFFFHHHGDGHEHHHHHHHHHHHHGGGC<<-:.:00;0:;0:0:000000000000.//./00/90;0000.;......900009099000.;.--...000090;00000:0;00000090009---:-
@M03495:530:000000000-LYBTV:1:1103:15233:2702 1:N:0:CTGGAGTA+AACCGAAC
GTCAGCATGTGAGCTTTGGAGTGAAATCTCTTGTCTTAAGGAATAAAGGAAAAAGATTCCGTCGGAGGCTCGGTGCTCTACAGGTTCAACCTTTGTACTCTATTATTGCCTCACATTCCATCTCTTGTGAAAATATATTTGATTGGCTTTTCTGCAGGTTGTTTGCCAGGACAGGTCGTGATTGCTGGAGCAGGTATGATATAATTCTAGGATTTGACAGATGAATAATTTACATATATATCTAACTTTGA
+
ABBABFFFFFFFGGGGGGGGBGHHHHHGHGHHHFGHHHHGHHCGHHFHHHHFFHGGHHHGHGHGGGFCFEGGGAEFEBDHFGHHHHHHHHHHHFGHHHHHHHHHHHHFHFHHHHHHHHEGGHHHHHHHGFHHHHGHBFFFHHHGHGFHHGFHGFFHFHHFFBGGHHBGGFAFGFGFGC>CGHGFFGHGCHBGHE.=DCHHGHHGFHHHHHDGHCGHHGFHFHGG0;;;GHFF:GHHGFGFFFBGG0BFFG0
@M03495:530:000000000-LYBTV:1:1103:19653:2756 1:N:0:CTGGAGTA+AACCGAAC
GTCAGCATGTGAGCTTTGGAATTAGGTTGACGACAGAAGGAGCAAGATAACGACCACAGGGAGGGTGGTTTATCAACGGCAAAATATAGATCGGAAGAGCACACGTCTGAACTCCAGTCACCTGGAGTAATCTCGTATGCCGTCTTCTGCTTGAAAAAAAAAAAAAAACATGACATATGAGCATTTCGTAGATCTAGAGTTCACTCTCTCAATAGTACAGACGATCATACCAATAGCGTTAGCTTCGTTGG
+
BAABCFFFFFFFGGGGGGGGGGHHHHHHHHHGGFGGHHHHHHHHHHHHHHHGGGGGHHHHGFFGGEFGGGHHHHHHHGGGGGHHHHHHHHGHHGFGGHHGHHHHGFHHGHHHGHHGHHHHHHHHHGHFGHD>HFFFFHHHHG<CGGHHHHHHHCFGHHCC<-?--:--;.00000;00000000000/;/.9000000000090;0:00:09000:00000.--;..000/000000-....0000-/9/.
@M03495:530:000000000-LYBTV:1:1103:20083:2767 1:N:0:CTGGAGTA+AACCGAAC
GTCAGCATGTGAGCTTTGGAGTGAAATCTCTTGTCTTAAGGAATAAAGGAAAAAGATTCCGTCGGAGGCTCGGTGCTCTACAGGTTCAACCTTTGTACTCTATTATTGCCTCACATTCCATCTCTTGTGAAAATATATTTGATTGGCTTTTCTGCAGGTTGTTTGCCAGGACTTTCCAAGACCTCCACTAGAAAACACAATAACCTTTTTGGAAGCTGGACAACTATCTTCATTTTTCAGAAACAGTGAAC
+
>>AAAFFFFFFFGGGGGGCGGGHFHHGHHHHHHGHHHHHHCHGHHFHGFHHFHHGGHHHHHFFEGGGGGHHGGGGGHHHHHEHFGHEHFHHHHGFEFHHGFHGHHHHHHBFHFHHHHHHGGHBFHHHFGHFHHFFEFHGGHHHHBFGGHHHHHGB3FAGHHFHHEH2GGFEEEGFDB?11??GGH.FFGCF1DFHCFGEEH0D0<<<DHHF-/CFGFHGEGBCGFHHHHGGGGGFBFBBBBC/BFFFGBG0
@M03495:530:000000000-LYBTV:1:1103:21298:2777 1:N:0:CTGGAGTA+AACCGAAC
GTCAGCATGTGAGCTTTGGAGTGAAATCTCTTGTCTTAAGGAATAAAGGAAAAAGATTCCGTCGGAGGCTCGGTGCTCTACAGGTTCAACCTTTGTACTCTATTATTGCCTCACATTCCATCTCTTGTGAAAATATATTTGATTGGCTTTTCTGCAGGTTGTTTGCCAGGACTTTCCAAGACCTCCACTAGAAAACACAATAAACTTTTTGGAAGCTGGACAACTATCTTCATTTTTCAGAAACAGTGAAA
+
CCCCCFFFFFFFGGGGGGGGGGGHHHHHHHHHHHHHHHHHHHHHHHHHHHHHHGGGHIIHHHHGGGGGGHHGGEFGHHHHHHHHHHHHHHHHHHHHHHHHHHHHHFHGHGHHHHHHHHHHGHHHHHHHHFEGHHHHHHHHHDHHEHHHFHHFHHHGFHHHHDHHFGGFHEGGHHHHGGGHHF0FGEGGHHH1=GHHHHE<GHHFDBGFHFGGGB/AGHFCHEFGHHHBHHGFGGGGGGGG09FFBBCFGF0
@M03495:530:000000000-LYBTV:1:1103:20731:2787 1:N:0:CTGGAGTA+AACCGAAC
GTCAGCATGTGAGCTTTGGTCCAGCCTGAGTCCCTGGTTTATCAACGGCAAAATATAGATCGGAAGAGCACACGTCTGAACTCCAGTCACCTGGAGTAATCTCGTATGCCGTCTTCTGCTTGAAAAAAAAAAAAGTCTAAGAGATAGTGGTACAACGCTGCTATCTAAAATATGCTTAACATACATAGCACACACTTGTAGTTCTTCATTTACGACGCTATGCACAGGCATGACATGAACCACGCGATAGT
+
AAABCFFFFFFFGGGGGGGGGGHHHGHHHHHHHHHHHFGGHHHHHHGGGGGHHHHHHHHHHHGGGGHHHHHHGGHHHGHHHHHHHHHHHHHHHHHHGHHD4FGGFGGHHGFGFFGHHHHHHHFFFHHGGDDG/>/111111<10111110111111--...00=<0000000000000000:000000000/.../0000000;000000000..;--...00000/...0.00000000.9.;.-9-..0
```
