## Supplementary File 4 - Rice NGS raw data for "Developing a Molecular Toolkit to ENABLE all to apply CRISPR/Cas9-based Gene Editing *in planta*": pBA21_R1_001.fastq (part 3 of 29)

```
@M03495:530:000000000-LYBTV:1:1103:13383:2804 1:N:0:CTGGAGTA+AACCGAAC
GTCAGCATGTGAGCTTTGGAGTGAAATCTCTTGTCTTAAGGAATAAAGGAAAAAGATTCCGTCGGAGGCTCGGTGCTCTACAGGTTCAACCTTTGTACTCTATTATTGCCTCACATTCCATCTCTTGTGAAAATATATTTGATTGGCTTTTCTGCAGGTTGTTTGCCAGGACGCCGTGGAATGCCCCATGTGTGGAGGAACGGGCGGTTGGCCAGGCGTAAGCGGCTGCTGGAGCAGGTATGATATAATTC
+
CBCCCFFFFFFFGGGGGGGGGGHHHHHHHHHHHHHHHHHHHHGHHHHHHHHHHHGGHIHHHIHGGGGGGHHGGFDGHHHHHHHHHHHHHHHHHHHHHHHHHHHHHHHHHHHHHHHHHHHHHHHHHHHHFHHHHHHGHHHHHHHHHHGHHHHHHHGHHHGHHDHHHHHHGHHHGGGCEG?EHFHGH/EDHHFHDGGFEGFGGGCGCADDACGGGF.EFF:CAFFFFF;@FBFF.AFEFF.F0B;BF0B09B0
@M03495:530:000000000-LYBTV:1:1103:11411:2834 1:N:0:CTGGAGTA+AACCGAAC
GTCAGCATGTGAGCTTTGGAGTGAAATCTCTTGTCTTAAGGAATAAAGGAAAAAGATTCCGTCGGAGGCTCGGTGCTCTACAGGTTCAACCTTTGTACTCTATTATTGCCTCACATTCCATCTCTTGTGAAAATATATTTGATTGGCTTTTCTGCAGGTTGTTTGCCAGGACTTCCAAGACCTCCACTAGAAAACACAATAAACTTTTTGGAAGCTGGACAACTATCTTCATTTTTCAGAAACAGTGAACA
+
BBB3ABFFFFFFGGGGGGGGGGHHHHHGHHHHHHHHHHHHHFHHHHHHHHHHHHGGHHHGGGHGGGFGGHHGFEEGHHFHHGHHGHHFHHHHHGHHHGHHGFHGHHHHHGHGHHHHHHGHGHHHHHHGHHHHHGHHHGHHHGHHGCCGHHHHGHHEFFFGFGHHHGBGBGEGFHHHHHHGHHHFHGFHHH1>FGHHHFEHHHEHHHHHHGGEHFCCGF.GFHGHFHFHBFFFBBFFFGGG0;BFF0FGGFF
@M03495:530:000000000-LYBTV:1:1103:12952:2848 1:N:0:CTGGAGTA+AACCGAAC
GTCAGCATGTGAGCTTTGGAGTGAAATCTCTTGTCTTAAGGAATAAAGGAAAAAGATTCCGTCGGAGGCTCGGTGCTCTACAGGTTCAACCTTTGTACTCTATTATTGCCTCACATTCCATCTCTTGTGAAAATATATTTGATTGGCTTTTCTGCAGGTTGTTTGCCAGGACTTTCCAAGACCTCCACTAGAAAACACAATAAACTTTTTGGAAGCTGGACAACTATCTTCATTTTTCAGAAACAGTGAAC
+
CBBCCFFFFFFFGGGGGGGGGGHGHHHHHHHHHHHHHHHHHHHHHHHHHHHHHHGGHIHHHHHGGGGGGHHGGGGGGHHHHHHHHFHHHHHGHHHHHHHHHHGHHHHHGGHHHHHHHHHHHHHHHHHHHFGHGGHHHHHHHHHHHAHHAGHGHFFHHHFGFGHHHGHHGGFHHHHHHGHBAFFGGHGHHGFGBGHHHHCEHHHGFGHHHGGGGHHHHH:GHFHGHGFHHHGGGGGGGGGGGFFFGGGGEF0
@M03495:530:000000000-LYBTV:1:1103:16892:2886 1:N:0:CTGGAGTA+AACCGAAC
GTCAGCATGTGAGCTTTGGAGTGAAATCTCTTGTCTTAAGGAATAAAGGAAAAAGATTCCGTCGGAGGCTCGGTGCTCTACAGGTTCAACCTTTGTACTCTATTATTGCCTCACATTCCATCTCTTGTGAAAATATATTTGATTGGCTTTTCTGCAGGTTGTTTGCCAGGACTTTCCAAGACCTCCACTAGAAAACACAATAAACTTTTTGGAAGCTGGACAACTATCTTCATTTTTCAGAAACAGTGAAC
+
AABBCFFFFFFBGGGGGGGGGGHHHHHHGHHHHGFGHHHHHHHHHHEHHHGHGHGGHHHHHHHCGGGGGHHC?EDFHHHHHHHHHHHHHHHHHHHHHFHHHHGHHGFHHHHHHHHHHHHHHHFHHHHEFHHGFGHHHHHHHFHHHECGGBGHGBGHHAFHHGHHGFHHGHGHGHFHHHEFFGFHHHHGHGHF1>FCHGHCHHHB0=GHHGDGBB/;GHGFGFFHHHHHBBFFBFFF0BFFFBFGFGFEGEB
@M03495:530:000000000-LYBTV:1:1103:13462:2935 1:N:0:CTGGAGTA+AACCGAAC
GTCAGCATGTGAGCTTTGGTCCAGCCTGAGTCCCTGGTTTATCAACGGCAAAATATAGATCGGAAGAGCACACGTCTGAACTCCAGTCACCTGGAGTAATCTCGTATGCCGTCTTCTGCTTGAAAAAAAAAAAAAAACAATATCCTCTCGGCCTCATGGTAGGTGATGATTAGGACTCTAATTACCTCACTAGCGCTCGCAGCACACTGAGCCGCATCCTATGCTGAGATCTGCTCAAACACATGCGAACT
+
CBBCCFFFFFFFGGGGGGGGGGHHHGHHHHHHHHHHHHHHHHHHHHGGGGGHHHHHHHHHHHGGGGHHHHHHHGHHHGHHHHHHHGHHHHHHHHGHHHGBFGGGFGHHHHGGGHGHHHHHHHGHHHHGGC/>@/---<..0000=0<=/.....:0000:00<00<:0<00000:0//0000<000000.0:0/-9.<-<-.-.</./0000/9--.-/:0000000.000000000000...<00..-<.
@M03495:530:000000000-LYBTV:1:1103:9937:2976 1:N:0:CTGGAGTA+AACCGAAC
GTCAGCATGTGAGCTTTGGAGTGAAATCTCTTGTCTTAAGGAATAAAGGAAAAAGATTCCGTCGGAGGCTCGGTGCTCTACAGGTTCAACCTTTGTACTCTATTATTGCCTCACATTCCATCTCTTGTGAAAATATATTTGATTGGCTTTTCTGCAGGTTGTTTGCCAGGACTTTCCAAGACCTCCACTAGAAAACACAATAAACTTTTTGGAAGCTGGACAACTATCTTCATTTTTCAGAAACAGTGAAA
+
BBBBBFFFFFFFGGGGGGGGGGFHFHFHHHHHHHBGHHBGHHHHHFHGHHHHHHGGGHHHFHHGGGECEHHGG1FEFFHHHHHBG3FHHHHGFE3GHGHHHHDHHHHHHHHEFGCFDFGFDFEGHEFHGHFFHHHFHHH4GHHHH0FFHFH3FGFHHE0<FGEHHGHFB/FGG11FGBF1GBF<FGFHGHG1=FGF.<C.<00DG0=D=D-?/0;:GHFFHHHHHGGHBB0;B0FFBFFFFFBB//;9;F0
@M03495:530:000000000-LYBTV:1:1103:9367:3010 1:N:0:CTGGAGTA+AACCGAAC
GTCAGCATGTGAGCTTTGGAGTGAAATCTCTTGTCTTAAGGAATAAAGGAAAAAGATTCCGTCGGAGGCTCGGTGCTCTACAGGTTCAACCTTTGTACTCTATTATTGCCTCACATTCCATCTCTTGTGAAAATATATTTGATTGGCTTTTCTGCAGGTTGTTTGCCAGGACTTTCCAAGACCTCCACTAGAAAACACAATAAACTTTTTGGAAGCTGGACAACTATCTTCATTTTTCAGAAACAGTGAAC
+
BBCCBFFFFFFFGGGGGGGGGGGHHHHHHHHHHHHHHHHHHHHHHHHHHHHHHHGGHIIIHHHGGGGGGHHGGGGGHHHHHHHHHHGHGHHHHHHHHHHHHGHHHHHHHGGHHHGHHHHHHHHHHHHHHFFGHFHHHHHHHFHHGHHHHHHGHHGGGHCGFGHHHGHHHGHHHHHFHGHHFHHGHHFHHHF1><CGHFE<DHFHH0GHHHGGBGGEHGCFHHHGHHHHEHFEFGGGGGGGF:FFGGBFFF0
@M03495:530:000000000-LYBTV:1:1103:14016:3046 1:N:0:CTGGAGTA+AACCGAAC
GTCAGCATGTGAGCTTTGGATGGTTCTGGTTTATCAACGGCAAAATATAGATCGGAAGAGCACTCGTCTGAACTCCAGTCACCTGGAGTAATCTCGTATGCCGTCTTCTGCTTGAAAAAAAAAAAAATATTCTAAACTATGAAAAGAACACTAATACCACCCAGTTATTCGCTCGCTTGTCACCTTCCCTAGTACACGTACTTCTCAGTACATGACCGTACTCGCTCAACGATACATGCCAGTCACATATG
+
BABCCFFFFFFFGGGGGGGGGGGHHHHHHHHHHHHHHHGGGGGHHHHHGBHHHHGGGGHGHHHHHGHFHGHHHHHHHHHHHHHHGHHHHHHHFHHHGGHHHHGFGHGHHHHHHGHHHHFGCF/>///011=@11111111111110.000010>00=<00...<<00000/..::-....0000:0://00/;00009./;.0000000000;000:-;...09-..90/....;0900:9:0:0000000
@M03495:530:000000000-LYBTV:1:1103:10471:3083 1:N:0:CTGGAGTA+AACCGAAC
GTCAGCATGTGAGCTTTGGAGTGAAATCTCTTGTCTTAAGGAATAAAGGAAAAAGATTCCGTCGGAGGCTCGGTGCTCTACAGGTTCAACCTTTGTACTCTATTATTGCCTCACATTCCATCTCTTGTGAAAATATATTTGATTGGCTTTTCTGCAGGTTGTTTGCCAGGACTTTCCAAGACCTCCACTAGAAAACACAATAAACTTTTTGGAAGCTGGACAACTATCTTCATTTTTCAGAAACAGTGAAC
+
BBBCCFFFFBFFGGGGGGGGGGHHHHGHHHGHHHHHHHHHHHHHHHHHGHHHHHGGHIHGGGHGGGGGGHHGGBEEHGHHHHHHHHHGHHHGHHHHHHGHHHHHHHHFHHHHHHHHHGGHHBGFHHHHHGFHHHHHHHHHGGHHFFGHHHGHHHGHHHHHGDHHHHHHHGHGHGHGHFHBHHCBG<GGGHHHBGHGEHE.<GGBGBGHEHGDFG/CCHGHHBHGHHHEHHGGGGFFGFBFFGBFFFFFFG0
@M03495:530:000000000-LYBTV:1:1103:20446:3125 1:N:0:CTGGAGTA+AACCGAAC
GTCAGCATGTGAGCTTTGGTCCAGCCTGAGTCCCTGGTTTATCAACGGCAAAATATAGATCGGAAGAGCACACGTCTGAACTCCAGTCACCTGGAGTAATCTCGTATGCCGTCTTCTGCTTGAAAAAAAAAAACTACTCTGAAGTATGCCGACCTCTATATGTAAAAATAAACTGTTATTTGACATAACTCTTATGCATCTTGTGTGATTTTACTCGCTGTTAGCGATATGTACATGTCCGTTACTGTAGC
+
AABBBFFFFFFFGGGGGGGGGGHHHGHHHHHHHHHHHFGHHHHHHHGGGGGHHHHHHHHHFEFGFGFFFHHHHGHHHGFFHHHHHHHHHHHHHH2FBGGHHFHGFEGGHFEE@GFHHHGHH3FFDDCCGD/B/??111111111<1111<----.<00000000=000.000:000000000000000/000;000000;000909.;00000090.-9.::900--:.9//////;/:/.9;.:B/;///
@M03495:530:000000000-LYBTV:1:1103:20552:3139 1:N:0:CTGGAGTA+AACCGAAC
GTCAGCATGTGAGCTTTGGAGTGAAATCTCTTGTCTTAAGGAATAAAGGAAAAAGATTCCGTCGGAGGCTCGGTGCTCTACAGGTTCAACCTTTGTACTCTATTATTGCCTCACATTCCATCTCTTGTGAAAATATATTTGATTGGCTTTTCTGCAGGTTGTTTGCCAGGACTTTCCAAGACCTCCACTAGAAAACACAATAAACTTTTTGGAAGCTGGACAACTATCTTCATTTTTCAGAAACAGTGAAA
+
BBCCCFFFFFFFGGGGGGGGGFGHHHHGHHHHHHHHHHHHHHHHHHHHGHHHHHGGHGHHHHHGGGGEGHHGGGGGHHHHHHHHHHHHHHHGGHHHHHHHHHHHHHHHHHHHHHHHHHHHHHHHHHHHHGFBGGFHHHHHHGHHGHHHHHHFHHGHHHHHGDHHHHFHHHEHHHHHFHBBFF?GHHHFGEHFFGFHCHG.<GHFHHHHHHGGGGHAGHHHHHA.GGHHHC0FGGGGFBCFGBFGBFCGGG0
@M03495:530:000000000-LYBTV:1:1103:12384:3181 1:N:0:CTGGAGTA+AACCGAAC
GTCAGCATGTGAGCTTTGGAGTGAAATCTCTTGTCTTAAGGAATAAAGGAAAAAGATTCCGTCGGAGGCTCGGTGCTCTACAGGTTCAACCTTTGTACTCTATTATTGCCTCACATTCCATCTCTTGTGAAAATATATTTGATTGGCTTTTCTGCAGGTTGTTTGCCAGGACTTTCCAAGACCTCCACTAGAAAACACAATAAACTTTTTGGAAGCTGGACAACTATCTTCATTTTTCAGAAACAGTGAAC
+
AAABCFFFFFFFGGGGGGGGGGHHHHHHHHHHHHHHHHHHHHHHHHEHHHHHHHGGHIGHHHHCCGGFEHGFCEFGHHHHHHHGHGFHHHHHHGHHGHHHHGGHHHHHHHHHHHHHHHHHGHHFHHHHHHHHGGHFHHHHHHHGHAGHHEHHHHHHEHGHHGHHHHHHEAGFHHHGHFGFHHGHHHGHHGFGGGFHCHGEHFFDGHDGFGCCHFHHHHB:GHHHHHHHFHGFFFCFFFFEBCFFFBFFF00
@M03495:530:000000000-LYBTV:1:1103:17464:3183 1:N:0:CTGGAGTA+AACCGAAC
GTCAGCATGTGAGCTTTGGAGTGAAATCTCTTGTCTTAAGGAATAAAGGAAAAAGATTCCGTCGGAGGCTCGGTGCTCTACAGGTTCAACCTTTGTACTCTATTATTGCCTCACATTCCATCTCTTGTGAAAATATATTTGATTGGCTTTTCTGCAGGTTGTTTGCCAGGATCTTTCCAAGACCTCCACTAGAAAACACAATAAACTTTTTGGAAGCTGGACAACTATCTTCATTTTTCAGAAACAGTGAA
+
AABBBFFFFFFFGGGGGGGGGGCFEGFFHHHHGDGEHHHHHH3FGHHHHHGHFHGGGHHHGGHCECGCGEEEEBEEGFBHHHHHHHGHHHEHHGGHHGFHHFFHHHHHHHHHHHHHHFFHHFHGHDFFGHHFGGHGDFDHF4GFGFBGCFHHHH3GHHFGFCGFFGHHHFHHHHGGHFHFFACBGBC0>FGHF1F>C>C.<DHFHHGFHHFCCFFFHHHHAGBGEHHGHFGF9;FBBFGBB;99FFG0CBF
@M03495:530:000000000-LYBTV:1:1103:15666:3222 1:N:0:CTGGGGTA+AACCGAAC
GTCAGCATGTGAGCTTTGGAATTAGTAAATTCGTTGACGACAGAAGGAGCAAGATAACGACCACAGGGAGGGTGGTTTATCAACGGCAAAATATAGATCGGAAGAGCACACGTCTGAACTCCAGTCACCTGGAGTAATCTCGTATGCCGTCTTCTGCTTGAAAAAAAAAAAAGTATAACTAAGTGAAAAATGATGTTGCTAGATACACATCTGCTATACACAAAACTGCAAGTCGATATGCTTCTTAATAA
+
AABCCFFFFFFFGGGGGGGGGGHHHHHHHHHHGGHHHHGGGGGHHHHHHHHHHHHHHHGGGGGHHHHGGGGGBFEGGHHHHHHHGGGGGHHGHHHHHGHHGGGGHHHHHHHGHHHGHHHHHHHFHHHHHHHH2@=2FG1GHHFGHGHHGEFHGHHGHHHHAFHHGGGDCG-:.000000;000;00000..0000;0;0;000;;0000:000;00009000....000009;0;...-00;000000000
@M03495:530:000000000-LYBTV:1:1103:11226:3225 1:N:0:CTGGAGTA+AACCGAAC
GTCAGCATGTGAGCTTTGGAGTGAAATCTCTTGTCTTAAGGAATAAAGGAAAAAGATTCCGTCGGAGGCTCGGTGCTCTACAGGTTCAACCTTTGTACTCTATTATTGCCTCACATTCCATCTCTTGTGAAAATATATTTGATTGGCTTTTCTGCAGGTTGTTTGCCAGGACTTTCCAAGACCTCCACTAGAAAACACAATAAACTTTTTGGAAGCTGGACAACTATCTTCATTTTTCAGAAACAGTGAAC
+
BABBBBFFFFFFGGGGGGGGGGHHFHFHHHGHHGCGHHHHHFFGEGGHHHHHHHGGHHHHGHHGGGGCFFHGGEAEHHHHHHHHHHGGHHHHHHFHHFFGHFGHGHHHHGHHHHHHHHFGGHHHHFHFHHHHHFFHHHFHHHHHHEHHHEHHHHFFFHHHGGGHHGHHHFHHHHGFHHHHEFFHHHGHGEHB1<0FFCE<DFBDDDFGHGFGC0:GHHGGFE.:GBGGGCBFGGFFFGGGFFGFGGFFCF0
@M03495:530:000000000-LYBTV:1:1103:12960:3228 1:N:0:CTGGAGTA+AACCGAAC
GTCAGCATGTGAGCTTTGGAATTAGTAAATTCGTTGACGACAGAAGGAGCAAGATAACGACCACAGGGAGGGTGGTTTATCAACGGCAAAATATAGATCGGAAGAGCACACGTCTGAACTCCAGTCACCTGGAGTAATCTCGTATGCCGTCTTCTGCTTGAAAAAAAAAAAAAAAACTAATCAACAACGCCAAAACGCACAATATACATGTAGAATAATGACAGTGAATCCATGCATACGGAGCCGTATAT
+
CBBCDFFFFFFFGGGGGGGGGGHHHHHHHHHHGHHHHHGGGGGHHHHHHHHHHHHHHHGGGGGHHHHGGGGGGGGGGHHHHHHHGGGGGHHHHHHHHHHHGGGGHGHHHHHGHFHGHHHHHHHHHHHHHHHHGHHHHHFHHHFFHHHHGGGHGHHHHHHHFBHHHGGFGE;B9---.0000000/09.---.-/..-:---/00000000000900000000;00000000900;0;0:...;-.:9..00
@M03495:530:000000000-LYBTV:1:1103:21773:3262 1:N:0:CTGGAGTA+AACCGAAC
GTCAGCATGTGAGCTTTGGAGTGAAATCTCTTGTCTTAAGGAATAAAGGAAAAAGATTCCGTCGGAGGCTCGGTGCTCTACAGGTTCAACCTTTGTACTCTATTATTGCCTCACATTCCATCTCTTGTGAAAATATATTTGATTGGCTTTTCTGCAGGTTGTTTGCCAGGACTTTCCAAGACCTCCACTAGAAAACACAATAAACTTTTTGGAAGCTGGACAACTATCTTCATTTTTCAGAAACAGTGAAC
+
BABBCFFFFFFFGGGGGGGGGGHHGHHHHHHHHHHHHHHHHHFHHHHHHHHHHHGGHHHHHHHGGGGGGHHGCEFFHHHHHHHHHHHGHGHHHGHHHHHGHHHHGHHHGHHHHHHHHHHFHHHHGHHHHFGHHGHHHHHHHHHHHHHHHHHHHHHHGGHHHGHHHHHHHHHGHHHHHB1?GHFGHHHBDFHDGDCCGFHEHHGBGHHHHHGGFFBAGFHHGFHFHGHHHHFGGGGGGFGGFGFFGGGGFB0
@M03495:530:000000000-LYBTV:1:1103:10997:3269 1:N:0:CTGGAGTA+AACCGAAC
GTCAGCATGTGAGCTTTGGAGTGAAATCTCTTGTCTTAAGGAATAAAGGAAAAAGATTCCGTCGGAGGCTCGGTGCTCTACAGGTTCAACCTTTGTACTCTATTATTGCCTCACATTCCATCTCTTGTGAAAATATATTTGATTGGCTTTTCTGCAGGTTGTTTGCCAGGACTTTCCAAGACCTCCACTAGAAAACACAATAAACTTTTTGGAAGCTGGACAACTATCTTCATTTTTCAGAAACAGTGAAA
+
>>>A3CFBDB@DB4AEFGFGGFFDGGGHHHFHHDAFGFDFHA3FFGHHFFEFHEEEBFHGHFAEEECEEECEGEEGFHFFHEFGGHGFFGAGHHH@FFHHHHHHEHBDFDFGFFFHHDG4FGHHFHHHG4?4BFFHFGHHHFHHE0BFGCDGBHHFGFHGBDEHGEHFFFAGEHFFHDGH0FFGCFFHGHFGBGHG.CCFHFD0<GGHFGC?/CBCGHFGHGFEGHEFB0BFGGGFFEBF09/99F;BFF0
@M03495:530:000000000-LYBTV:1:1103:19817:3273 1:N:0:CTGGAGTA+AACCGAAC
GTCAGCATGTGAGCTTTGGAGGGCAAGAAGTGGTTGTGACATTGCTATGGCAGCTAGAGCCAACAATTACCTTAAATTCCAAAAACAACATACCCTCCTTTGGAATTAGTAAATTCGTTGACGACAGAAGGAGCAAGATAACGACCACAGGGAGGGTGGTTTATCAACGGCAAAATATAGATCGGAAGAGCACACGTCTGAACTCCAGTCACCTGGAGTAATCTCGTATGCCGTCTTCTGCTTGAAAACAA
+
CCCCCFFFFFFFGGGGGGGGGGGGGGGHHHHHHGEGGGHHHHHHHHHHHGHHGGHHHHHHHHHGGHHHHHHHHHHHGHHHHHHHHGHHGHHGGHHHHGFGHHHHHHHHH4FHHHHHGHHGHHGGGGGHHHHHHHHHHGFHHHGGGGGGEFHGGGGGAFG.FHFGHHGGGGGFCHHHHHHHHHEHDDEDFAGFHHFD.</<BFG:CGGFFFFBBFFGBF<FFGBFFF<D//<09<AAEFF00<BBFFFF/<E
@M03495:530:000000000-LYBTV:1:1103:22056:3275 1:N:0:CTGGAGTA+AACCGAAC
GTCAGCATGTGAGCTTTGGTCCAGCCTGAGTCCTGGTTTATCAACGGCAAAATATAGATCGGAAGAGCACACGTCTGAACTCCAGTCACCTGGAGTAATCTCGTATGCCGCCTTCTGCTTGAAAAAAAAAAAAACAGATAACACATCTAGATCTCGACATAACATAATATCATCCACGTCCTTACGCTACCTACTTCATCTGACCAGTGAGAGTCATAGTCTCATGTATCACCATCTACCATCACTCGACA
+
BBBBBBFFFF5FFGBGGEFEAGH4GFHHHCHHHHGBGGHHHHHHHGCGGGHHHFHFHH5FHAEGGHGHGHFFECFFEFFBDGHGFEGHFFFBAB1BGD44@D1FE33E3//>/>EG44?F3BBB30C/>//</>.<00111111.1<0000000=.0-..00/::0000000:000/....;00/..9.-/90/00;0000000//.;0090////9//////;F/////9/.///;/////////:9.-.
@M03495:530:000000000-LYBTV:1:1103:19861:3297 1:N:0:CTGGAGTA+AACCGAAC
GTCAGCATGTGAGCTTTGGAGTGAAATCTCTTGTCTTAAGGAATAAAGGAAAAAGATTCCGTCGGAGGCTCGGTGCTCTACAGGTTCAACCTTTGTACTCTATTATTGCCTCACATTCCATCTCTTGTGAAAATATATTTGATTGGCTTTTCTGCAGGTTGTTTGCCAGGACTTTCCAAGACCTCCACTAGAAAACACAATAAACTTTTTGGAAGCTGGACAACTATCTTCATTTTTCAGAAACAGTGAAC
+
CBCCCFFFFFFFGGGGGGGGGGHHHHHHHHHHHHHHHHGHHFHHHHHHHHHHHHGGHHIHHHGGGGGGGHHGGGGGHFHHHHHHHHHHHHGGGFHFFHHHHGHHFHHHHHHHHHHHHHHHGHHHHHHHHHGFGGHHHHHHHGHHHHGGHHGFHHHHHHGHHGHHHHHHHEFGHHHHGHBFHHEGFFHHHHHF1DGHCCG<DDD<GHGHHGG-00/:0:;CGG.CFFGCHHGGGFFFFBFFBFGGBFGE0F0
@M03495:530:000000000-LYBTV:1:1103:19714:3324 1:N:0:CTGGAGTA+AACCGAAC
GTCAGCATGTGAGCTTTGGTCCAGCCTGAGTCCTGGTTTATCAACGGCAAAATATAGATCGGAAGAGCACACGTCTGAACTCCAGTCACCTGGAGTAATCTCGTATGCCGTCTTCTGCTTGAAAAAAAAAAAAAAAGTCATAAGACTCTCGCTCACAGTGTCCGTACTGTAATGCTGACGGTACTTAATATGTTGTATCACGTTGTGAGAGTATGAGTATGTTGCTTGCATCAACTAGTCCTTCATACTAC
+
CBBCDFFFFFFFGGGGGGGGGGHHHGHHHHHHHGHHHHHHHHHHHGGGGGHHHHHHHHHHHGGGGHHHGHHHGHHHFFHHHHHHHHHHHHHHGHHHHHHFHHHGGHHHHGGGHGHHHHGHHFHHFHFCCC//<<--.1110000000000...<.:00<00<0.....0000000000/.-...00000000000/00000....<.000000000000000<00000.00000/00000:00:0:00000
@M03495:530:000000000-LYBTV:1:1103:10528:3349 1:N:0:CTGGAGTA+AACCGAAC
GTCAGCATGTGAGCTTTGGAATACAGGGAGGGTGGTTTATCAACGGCAAAATATAGATCGGAAGAGCACACGTCTGAACTCCAGTCACCTGGAGTAATATCGTATGCCGTCTTCTGCTTGAAAAAAAAAAATACTCTTTGGTCTGAACCAGAATTCGTGTTGAAATATGCAGTGTGAGACTTGGATATTGATGACATGGAGCTCTATACAGTCTGACCCATACGCGGATAACTCTTGCTCCCACTTCCCCA
+
AAAAAFFFFBDFGCGGGGGGGGFGGGFGGGGGEFFGGHGHHHGHGFEGFFHHHHGHHFHE11A1GHHHGHFE?FGEHHHHGCEFHB3GGGCGHFBCD44BBFGGF3EFE?<FFFGDGHHH0F3F0B/<<//0?1?11>D10<1>>F1<.0<G/=0DC/.<<.0=CG0000;0;/:0000000::0::;00;C000;B0/0/;.90;00;00;;0009/9./;CF.----.////9////9/...9///9.9
@M03495:530:000000000-LYBTV:1:1103:8482:3354 1:N:0:CTGGAGTA+AACCGAAC
GTCAGCATGTGAGCTTTGGAGTGAAATCTCTTGTCTTAAGGAATAAAGGAAAAAGATTCCGTCGGAGGCTCGGTGCTCTACAGGTTCAACCTTTGTACTCTATTATTGCCTCACATTCCATCTCTTGTGAAAATATATTTGATTGGCTTTTCTGCAGGTTGTTTGCCAGGATTTCCAAGACCTCCACTAGAAAACACAATAAACTTTTTGGAAGCTGGACAACTATCTTCATTTTTCAGAAACAGTGAACA
+
BACCCFFFFFFFGGGGGGGGGGHHHHHHHHHHHHHHHHHHHHHHHHHHHHHHHHGGHHIHHHHGGGGCFHHGGEEGGHHHHHHHHHHHHHHHHHHHHHHHGHHHHHHHHHGHHHHHHHHGHHHHHHHHHHHHHHHHHHHHHFHHHABGHGFHHHHHHHGHHGHHGHHGHHHGHHHHHHHGFFFHGHFHFH1G=FGHHGGHGHGHBGGHHGFFFHEGHFGGHHHHHHBGGFHFFGGGF0FGCFGGFBFF009
@M03495:530:000000000-LYBTV:1:1103:18216:3356 1:N:0:CTGGAGTA+AACCGAAC
GTCAGCATGTGAGCTTTGGAATTAGTAAATTCGTTGACGACAGAAGGAGCAAGATAACGACCACAGGGAGACTGGTTTATCAACGGCAAAATATAGATCGGAAGAGCACACGTCTGAACTCCAGTCACCTGGAGTAATCTCGTATGCCGTCTTCTGCTTGAAAAAAAAAAAAGAAAACAACATAAAGTACGCCACGTGACAACACCGTAGTCACAGACATGACTATGTACTAGCACTGAGTAATATCGTCG
+
DDDDDFFFFFFFGGGGGGGGGGHHHHHHHHHHGGHHHHGGGGGHHHHHHHHHHHHHHHGGGGGHHHHGGGGGHHHHHHHHHHHHGGGGGHHHHHHHHHHHGGGGHHHHHHHGGHHGHHHHHHHHHHHHHGHHGHHHHHBHHGFEHHHHGCEHGHHHHHHHGHGHHGA@G:<-...///...</0<00:0<..-<.-....00...<-.<..000<00./<00<0:00000<00<000/0<<00:000./.-
@M03495:530:000000000-LYBTV:1:1103:22470:3409 1:N:0:CTGGAGTA+AACCGAAC
GTCAGCATGTGAGCTTTGGAATTAGTAAATTCGTTGACGACAGAAGGAGCAAGATAACGACCACAGGGAGACTGGTTTATCAACGGCAAAATATAGATCGGAAGAGCACACGTCTGAACTCCAGTCACCTGGAGTAATCTCGTATGCCGTCTTCTGCTTGAAAAAAAAAAATAGATAGTGTGTGAGTGATCTTAGTGACTGTAACCGTAGTCCTATGCTGTCGTCGTGTCTCAACGTTACGCCGATGTACC
+
3AAB@FFFFBBFGGGGGGGGGFFHHGFGHHHHGGHFHHGGGGGFHEAGHHHHGHHGHFEFEGGHHHGGEGGGHFHFGHGGFHGGF?EGGHGGFBGEFGHHGGGGHGHHHHHG??GFFHHFHHECGHHHH2GHCFGFFFGH>GFDCCFGC?CFGD1FHHHHGH1DCC-<:--.0:00000000..0;00009000090900000;09-....000/9////9/...-9.;.////..:...9;--9-99//9
@M03495:530:000000000-LYBTV:1:1103:20711:3461 1:N:0:CTGGAGTA+AACCTAAC
GTCAGCATGTGAGCTTTGGAGTGAAATCTCTTGTCTTAAGGAATAAAGGAAAAAGATTCCGTCGGAGGCTCGGTGCTCTACAGGTTCAACCTTTGTACTCTATTATTGCCTCACATTCCATCTCTTGTGAAAATATATTTGATTGGCTTTTCTGCAGGTTGTTTGCCAGGACTTTCCAAGACCTCCACTAGAAAACACAATAAACTTTTTGGAAGCTGGACAACTATCTTCATTTTTCAGAAACAGTGAAC
+
BABCCFFFFFFFGGGGGGGGGGHHHHHHHHHHHHHHHHHHHHHHHHHHHHHHHHGGHIIHHHHGGGGGGHGGGFGGHHHHHHHHHHHHHHHHHHHHHHHHHHHHGHHHGHHHHHHHHHHHHHHHHHHHHHFHHHHHHHHHHGHHHHHHHHHHHHHHGHHHGEHHHHHHHHHHHHHHHFFHFHFHGHHHHHHGHGHHHGHEHHHHHHHHHHGGHHFAGHGHHHHHHHGBGFBFFGGGGGGFF9BGGFCFGG0
@M03495:530:000000000-LYBTV:1:1103:19883:3502 1:N:0:CTGGAGTA+AACCGAAC
GTCAGCATGTGAGCTTTGGAGTGAAATCTCTTGTCTTAAGGAATAAAGGAAAAAGATTCCGTCGGAGGCTCGGTGCTCTACAGGTTCAACCTTTGTACTCTATTATTGCCTCACATTCCATCTCTTGTGAAAATATATTTGATTGGCTTTTCTGCAGGTTGTTTGCCAGGACTTTCCAAGACCTCCACTAGAAAACACAATAAACTTTTTGGAAGCTGGACAACTATCTTCATTTTTCAGAAACAGTGAAC
+
CBBCCFFFFFFFGGGGGGGGGGHHHHHHHHHHHHHHHHHHHHHHHHHHHHHHHHGGHIHHHHHGGGGGGHHGGGGGHHHGHHHHHHHHHHHHHGHHHHHHGHHHHHHHGHHHHHHHHHHHHHHHHHHHHHHHHHHHGHGHHHHHEHHHHHHHHHHHHGHHHGHHHHHHHHGEHHHHHGGHEHHHHHHHHGHBDFGGHGHEGHDDDGHHHHGGHHGHGHHEGHHGHGHHHHGGGGGHGGGFFBFGGGFFEF0
@M03495:530:000000000-LYBTV:1:1103:18631:3543 1:N:0:CTGGAGTA+AACCGAAC
GTCAAGCATGTTAGCTTTGGAATTAGTAAATTCGTTGACGACAGAAGGAGCAAGATAACGACCACAGGGAGGGTGGTTTATCAACGGCAAAATATAGATCGGAAGAGCACACGTCTGAACTCCAGTCACCTGGAGTAATCTCGTATGCCGTCTTCTGCTTGAAAAAAAAAAAAGATATACAAAACACTGATTGACATTCTACTGTATCCGATGCTACAAAATCAGAACACACTCCATGCTGCTCCTGTCTA
+
BBBBBFFFFFB5BGGGGGGGGGHHHHDFGHHHHGGGHHHGGGGGHHHHHHHHHHHHHHHGGGGGHHHHGGGGG1FEFGHHHHHHHGGGGGHHHHHHHHHGHGGGEFHHHHHHGFHHGHHHHGHHHDGHHE2GFCGGHF11FGAFGFCGGCEGHGHHGFFGBGFHHH@-@@@--..000000:0....00000000000//://///;//..9..///9//./:///:9:..;//:/9/:///9//9/;//;
@M03495:530:000000000-LYBTV:1:1103:18052:3554 1:N:0:CTGGAGTA+AACCGAAC
GTCAGCATGTGAGCTTTGGAGTGAAATCTCTTGTCTTAAGGAATAAAGGAAAAAGATTCCGTCGGAGGCTCGGTGCTCTACAGGTTCAACCTTTGTACTCTATTATTGCCTCACATTCCATCTCTTGTGAAAATATATTTGATTGGCTTTTCTGCAGGTTGTTTGCCAGGACTTTCCAAGACCTCCACTAGAAAACACAATAAACTTTTTGGAAGCTGGACAACTATCTTCATTTTTCAGAAACAGTGAAC
+
AABBBFFFFDDFGGGGGGGEFGFHHFHHHHHHHFGHHHHBGH3GHHHHHHHGHHGGHGHHHHGGGGGGGHHGFGGGHHHHHHHHFHFHHHHHHHGHHGHHHHHHHHHHHFHHHHHFHHHHGHHHHHGFGHFEGGHHHHHHHHHHEFGHHGHGHEGFHFGHFDG2GG2FHFHHHFHHHH1F0CFGGHHFGHH1=10<FC..<0<0DGHHHG@D/</.=GEAGHHEHGHHEFFF0;0;;FF0;0CFFFBFFF0
@M03495:530:000000000-LYBTV:1:1103:16261:3605 1:N:0:CTGGAGTA+AACCGAAC
GTCAGCATGTGAGCTTTGGTTTATCAACGGCAAAATATAGATCGGAAGAGCACACGTCTGAACTCCAGTCACCTGGAGTAATCTCGTATGCCGTCTTCTGCTTGAAAAAAAAAAAATAACTCACTACCATATCTTAGTCTCCTATATTCCTCAATCATCACCATACCACCACGTCTTACATACATTTTATTCGTCAATCTCCTGATGCATCTACGCTCTCTGTCGTCTACTATCATCATAAAGCACTCTTC
+
CBCCCFFFFFFFGGGGGGGGGGHHHHHHGGGGGHHGHHHGHHHHGGGGHHHHHHHGHHHGGHHHHHHHHHHHHHHHFHBGHGFFGHFGHHHHGGGEGHHHHHHHCGHHFGG/>///=22@22@@2>?011?1?111111=11=GB11111111>1=11>1100<<G/00<...../;00;0000000000=0//...0;009;0009000000;.-.;:00000....;:000000000000000/;900:
@M03495:530:000000000-LYBTV:1:1103:22445:3633 1:N:0:CTGGAGTA+AACCGAAC
GTCAGCATGTGAGCTTTGGAGTGAAATCTCTTGTCTTAAGGAATAAAGGAAAAAGATTCCGTCGGAGGCTCGGTGCTCTACAGGTTCAACCTTTGTACTCTATTATTGCCTCACATTCCATCTCTTGTGAAAATATATTTGATTGGCTTTTCTGCAGGTTGTTTGCCAGGACTTTCCAAGACCTCCACTAGAAAACACAATAAACTTTTTGGAAGCTGGACAACTATCTTCATTTTTCAGAAACAGTGAAC
+
AAAABFFFFFFFGGGGGFGGGGHHHGHHHHHHHHFGHHFHGGHHHHHHHHGHFHGGHHHFHBGEFGG?EHHGGEEEHHHHGEFFHHHHHHHHHHHHHHHHHHHHHHHBGHGFHHHHHHHFHHHHHHHHHGEGFGGFHHHHHHHFHEHHHHDBFHF3C0FF2B?<2GDHHG/AGFHGGFBGFFHBFGBGFFB11>0CFCC<GDBGBBGHFHGGGFCGBGHF:CGFHHFF0CFGFGFFGGGGBFFBFBCFFF0
@M03495:530:000000000-LYBTV:1:1103:14234:3647 1:N:0:CTGGAGTA+AACCAAAC
GTCAGCATGTGAGCTTTGGGATACAGGGAGGGTGGTTTATCAACGGCAAAATATAGATCGGAAGAGCACACGTCTGAACTCCAGTCACCTGGAGTAATCTCGTATGCCGTCTTCTGCTTGAAAAAAAAAACCAGCGGGCATTTCTGAAGCTGACATCATTCGTGCCCATAATTCCCTCTCCGCGTTCCTAGTGGTTCTCACTCTGACATCCATCTCATTCCTGTCTACTCTCCAGCTTTCGTACCCTTACC
+
AAAAAFFFFF5FGGGGGGFEG4GGGBEEFEEEEE2FFH3FGDEGGGGGGFFHHHFHGGHEAFFGHHFFHHHEBFHGBGHHHHHGHHBGDHCG?G@FFG4GGG?E?GDEE?EGADFGGEEHFF?FG?DBC?////.-----<00=GDDD0<000/00;00:::/.../<//00;0009////..-;-9/;0000.0.//;;//B//////;//9/9/9//9;////;//;9/9/////;/;9F...//////
@M03495:530:000000000-LYBTV:1:1103:9614:3654 1:N:0:CTGGAGTA+AACCGAAC
GTCAGCATGTGAGCTTTGGAATTAGTAAATTCGTTGACGACAGAAGGAGCAAGATAACGACCACAGGGAGGGTGGTTTATCAACGGCAAAATATAGATCGGAAGAGCACACGTCTGAACTCCAGTCACCTGGAGTAATCTCGTATGCCGTCTTCTGCTTGAAAACAAACATAAATCCCAACATGAGAAAAGTACAGAATCGATGTCGCGGCCGAAACGGGACATAATAATCAACAGGCTCTAGTTCACAGT
+
BAAABFFDFFF5BBFGGFFGGGGHHHHHHHHHGHHHGHEEFEGHHHHHHEHHHHHHHHGGEEGHGFHGGGGGEFFEGHHFHFGFGCEGEC?FHHHFHHHHF?FEFGHHEGHG0?FFBGFFFHFHHHHHHFHAF<<FG11@<GFDFCF1@.<FF1>G1FHFG10</<.C..00=<00/<0::.//:000///;::00:/0;...0.;..------@=-..9:9.////B////;/;.....////;;//;//
@M03495:530:000000000-LYBTV:1:1103:9557:3655 1:N:0:CTGGAGTA+AACCGAAC
GTCAGCATGTGAGCTTTGGAGTGAAATCTCTTGTCTTAAGGAATAAAGGAAAAAGATTCCGTCGGAGGCTCGGTGCTCTACAGGTTCAACCTTTGTACTCTATTATTGCCTCACATTCCATCTCTTGTGAAAATATATTTGATTGTCTTTTCTGCAGGTTGTTTGCCAGGACTTTCCAAGACCTCCACTAGAAAACACACTACACTTTTTGGAAGCTGGACAACTATCTTCATTTTTCAGAAACAGAGAAC
+
A11AABFFFF33B1FFGF1A1FAGH33DF33BB1FGD331ABBFGFFBABGHHFGGGGFEF1EA/EE/E/FA/>/>@@FBGB@C111BGGCG11@GFEFHHHHGHHH1111BGFBFGGBFFFFFGD1><B>11BBED2>GBFGG11BFGHFFH2>FG0FF0/?@0FFGC//FFGHGD111<00?<.00>F1111>0>G..<//</0=DGD@CF0C.C:/..0.;CGHCHEFB;00F0CGFF0B////////
@M03495:530:000000000-LYBTV:1:1103:18005:3659 1:N:0:CTGGAGTA+AACCGAAC
GTCAGCATGTGAGCTTTGGAGGGCAAGAAGTGGTTGTGACTGGTTTATCAACGGCAAAATATAGATCGGAAGAGCACACGTCTGAACTCCAGTCACCTGGAGTAATCTCGTATGCCGTCTTCTGCTTGAAAAAAAAAAACAAACATACTGATATCTTAGTGAATATTGCAAACTAGTTATACACCAGTAGATGATGTTCATACATCCACATAACATATGTATACGTCCATAGAGTCCAATATTATCCATTA
+
CCCCCFFFFFFFGGGGGGGGGGGGGGGHHHHHHGGGGGHHHHHHHHHHHHHHGGGGGHHHHHHHHHHHGGGGGHHHHHHGHHHGHHHHHHHHHHHHHHHHHHHHHH4FGHGGHHGHGGGHGHHHHHHHFGHHHGGGC@>.><0<<>11111=<1111111=<11=1=11<<1<<:011<<1<10/:.111111111<111:11011/::0001001:C111111.<...11:111001<101111111111
@M03495:530:000000000-LYBTV:1:1103:22364:3690 1:N:0:CTGGAGTA+AACCGAAC
GTCAGCATGTGAGCCTTGGAGACTGGTTTATCAACGGCAAAATATAGATCGGAAGAGCACACGTCTGAACTCCAGTCACCTGGAGTAATCTCGTATGCCGTCTTCTGCTTGAAAAAAAAAACCAACCCTCACACCTCTTTATTCTGTTTCCTTTATATCAGTTATTCTTTGTTCTACAATTACAACTGATCATTACCTAATCAAGTCTGTTGTAACCCTATGCCCTTTGAGACCTTTACAACCTTAACATT
+
1>AAAFFFFBBFGG1BGEBGGCFBBFHHGHHHFHHE?A0AAFGHHFDGHHE/EFAGFGGHGHEGCGEFDGHHHHFHHHGFGF0BFB0BFDGB>FEG0GH//E>FF2111BBBCD1GE?/@////?//<0/?<11<FFF1?1<11?1111<111>1111111=11<D<0000=<=00=00=00D00///0:<00000000/0:0:00000;0:9;009.9C0000/99009..0.0000000/:///////9
@M03495:530:000000000-LYBTV:1:1103:12436:3733 1:N:0:CTGGAGTA+AACCGAAC
GTCAGCATGTGAGCTTTGGAGTGAAATCTCTTGTCTTAAGGAATAAAGGAAAAAGATTCCGTCGGAGGCTCGGTGCTCTACAGGTTCAACCTTTGTACTCTATTATTGCCTCACATTCCATCTCTTGTGAAAATATATTTGATTGGCTTTTCTGCAGGTTGTTTGCCAGGACTTTCCAAGACCTCCACTAGAAAACACAATAAACTTTTTGGAAGCTGGACAACTATCTTCATTTTTCAGAAACAGTGAAC
+
CCCBCFFFFFFFGGGGGGGGGGHHHHHHHHHHHHHHHHHHHHHHHHHHHHHHHHGGHHHHGHHGGGGGGHHGGGGGHHHHHHHHHHHHHHHHHHHHHHHHHGHHHHHHHHHHHHHHHHHHHHHHHHHHHDGFGGGHHHHHHFHHHFFHHHHHHHGHGHHHFGHHHHFHEHHHHHHHHHHHGHHFHHGGHHGDGGHHHHE<GFHHGGHHHHGGBGBGHHGGHHHHHHHHHHGGGGGGGGGGBFBFFGGFEF0
@M03495:530:000000000-LYBTV:1:1103:14004:3784 1:N:0:CTGGAGTA+AACCGAAC
GTCAGCATGTGAGCTTTGGAATTAGTAAATTCGTTGACGACAGAAGGAGCAAGATAACGACCACAGGGAGGGTGGTTTATCAACGGCAAAATATAGATCGGAAGAGCACACGTCTGAACTCCAGTCACCTGGAGTAATCTCGTATGCCGTCTTCTGCTTGAAAAAAAAAAAAGAATGAGTAATAGTAAACACGTCAGCTATCTTCATATTCAAGTAATACCTAGCAATATGTACACATGCATGACACTCTA
+
CCCCCFFFFFFFGGGGGGGGGGHHHHHHHHHHGGHHHHGGGGGHHHHHHHHHHHHHHHGGGGGHHHHGGGGGEFGGGHHHHHHHGGGGGHHHHHHHHHHHGGGGHHHHHHHGGHHGHHHHHHHHHHHHHHHHHHHHHHFHHHGGHHHHGGGHGHHHGGHGGHHHHGGCG--9..:00000000;0::0000......0000/00:000:000000000000000;0:0;0000000000:000:00:0/00
@M03495:530:000000000-LYBTV:1:1103:11264:3794 1:N:0:CTGGAGTA+AACCGAAC
GTCAGCATGTGAGCTTTGGAGTGAAATCTCTTGTCTTAAGGAATAAAGGAAAAAGATTCCGTCGGAGGCTCGGTGCTCTACAGGTTCAACCTTTGTACTCTATTATTGCCTCACATTCCATCTCTTGTGAAAATATATTTGATTGGCTTTTCTGCAGGTTGTTTGCCAGGACTTTCCAAGACCTCCACTAGAAAACACAATAAACTTTTTGGAAGCTGGACAACTATCTTCATTTTTCAGAAACAGTGAAC
+
BBBBBFFBFFBFGGGGGGCGFGHHFHGHHHHHHFGHHHHHHHHHHHHHGHHHGHGGHHHHHGHGGGGGGHHGGEGGGHHHHGGHHHHHHHHHGFHGHHHHHHHHHHHGHFHHHHHHHHHGFHGHHHHGHHHDDGDHHHHHHFHHHEGBHHHFHGHFHFGHHGHGHFHGHCGFFGGBFFHH0GHEHEHGFHHFGGFHHFGCHFG=0<=GHHGGHHHEHHFHHHCGGFFHHHGGEGFGGGGGGFFGBF0CF00
@M03495:530:000000000-LYBTV:1:1103:11142:3800 1:N:0:CTGGAGTA+AACCGAAC
GTCAGCATGTGAGCTTTGGAGGGCAAGAAGTGGTTGTGACTGGTTTATCAACGGCAAAATATAGATCGGAAGAGCACACGTCTGAACTCCAGTCACCTGGAGTAATCTCGTATGCCGTCTTCTGCTTGAAAAAAAAACAAAACAATAGCCGACATCTGATTGAATAATAGCTGTAACTATCAAGCGATAGATTACAGATGCGACTCGTAGATGACATAAGCATATGGTCGATTAGACCATTGACTGTCTGA
+
AABCCFFFFFFFGGGGGGGGGGGGGGGHHHGGHFFGGGHHHHFHHHHHGHHHGGGGGHHHHHHHHGHHGGGGHHHHHHHGHHHGHHHHHHHHHHHHEHHHFHHHHH4FGHGGGHHHGGGHGHHHHHHHHF3F0@//</?/<00//>1111.---.0=000=0<0000=<000;;000:;;0000:..:..000909;00009.--:..::.00;00;90/////9//;/--.;;//:///////////;//
@M03495:530:000000000-LYBTV:1:1103:12368:3820 1:N:0:CTGGAGTA+AACCGAAC
GTCAGCATGTGAGCTTTGGTCCAGCCTGAGTCCTGTTTATCAACGGCAAAATATAGATCGGAAGAGCACACGTCTGAACTCCAGTCACCTGGAGTAATCTCGTATGCCGTCTTCTGCTTGAAAAAAAAAACAGGAATCCACAAACGCAAAACATGTACGAGCATTGTGTTCTACTCTGTTCGGACTCTCACCTACAAGCAAAGCACAATGTACTAATCAAATCTCCCGCATCTCCCACATAAGATGACACA
+
AAABBFFFFFFFFGGGGGFGGGHHHGGHHHGGHHFHFHHHHHHGGGGGGHHHHHHHGFHG?DFEHHHHHHHGHHHGFHGGHHH3GHHHHHFGBFFGFHFFHHGGHHHHGEEHFHFHHGGHHHDGHEGCC?//2?0011?<11/<//----00.11100...--<0<=0//0000;:000:0:-.;-/00:;A0/99099/9//;////00000;;00009///9///.;-.-///;.A.//////////;;
@M03495:530:000000000-LYBTV:1:1103:8591:3844 1:N:0:CTGGAGTA+AACCGAAC
GTCAGCATGTAGCTTTGGATGGTTCTGGTTTATCAACGGCAAAATATAGATCGGAAGAGCACACGTCTGAACTCCAGTCACCTGGAGTAATCTCGTATGCCGTCTTCTGCTTGAAAAAAAAAACAAGGCACGATCCGACACCACACTCTGAAACGACATTTGTTAAGAGAGAGTATCGATTCTCGTGTTAACACCTCAAACGTCCAGTATCTACTGTCTCCGCTATCCCGACTCATGACCCTACCTCACAA
+
AAABBFFFFFF5GGGGGGGGGGHHHHHHHHHHHHHHHGGGGGHHHHHHHGHHHGGGGHHHHHHHGGHHGHGHHHHHHHHHHHHHHFGGHHFHHHHGGGHGHGGGHGHHHGHFHACGGHGEGC////2//<0//?/?0/>/-.....0011110<..-<.0000/00000/.;./000...0000.9...000;99C./000...../000000//////9/..9-.///..9;.//////./.:9F//;:/
@M03495:530:000000000-LYBTV:1:1103:20272:3849 1:N:0:CTGGAGTA+AACCGAAC
GTCAGCATGTGAGCTTTGGAGTGAAATCTCTTGTCTTAAGGAATAAAGGAAAAAGATTCCGTCGGAGGCTCGGTGCTCTACAGGTTCAACCTTTGTACTCTATTATTGCCTCACATTCCATCTCTTGTGAAAATATATTTGATTGGCTTTTCTGCAGGTTGTTTGCCAGGACTTTCCAAGACCTCCACTAGAAAACACAATAAACTTTTTGGAAGCTGGACAACTATCTTCATTTTTCAGAAACAGTGAAC
+
AAABAFFFFFF5GFGGGCCGFGHFHHFHHGHHGHHHHFGGHHHGGFHHGHEHGFFEGHHHGHHGCGGGGFHGGEGGHHHHFFHHGGGFHHEGFGH4GFHGHHHHGHGHGHHHHHHHHHFBFFHGHHHHHF4EEGHHHHHHHHHHHGBGHHGHHGFHHFHFHGHHGHEHFE/FGCGHHFFFAG?GGCHHGFH1>1GEECE<DGF0<DFDGGC-;GFGHHC:CFFGFHFCFG0FFFFGGGGFFB:///9;009
@M03495:530:000000000-LYBTV:1:1103:14297:3870 1:N:0:CTGGAGTA+AACCGAAC
GTCAGCATGTGAGCTTTGGACTCCTGACTGGTTTATCAACGGCAAAATATAGATCGGAAGAGCACACGTCTGAACTCCAGTCACCTGGAGTAATCTCGTATGCCGTCTTCTGCTTGAAAAAAAAAAAAAAGATCAACATATAATAGTACTCTCATGAAGTTAGAATCAATTATTCACAACTACAGCAGTACTCGTACGTATTACATCAGTATGAGTAAGTATGACAATAGGTCTATATCTAAACACCACTT
+
BBBCCFFFFFFFGGGGGGGGGGHHHHHHHHHHHHHHHHHHGGGGGHHHHHHHHHHHGGGGHHHHHHHGHHHGHHHHHHHHHHHHHHHHHHHHHHHHHHGGHHHHGFGHGHHHHHHHHHHHHGGGGG/</<.<1<11010<111>1111111100<1111<<11111<1011<1111110.000000/.11111.<.9-/<1<:11110:1111<1111<<1<1110<011<111:1111111:01....<1
@M03495:530:000000000-LYBTV:1:1103:17875:3870 1:N:0:CTGGAGTA+AACCGAAC
GTCAGCATGTGAGCTTTGGAGTGAAATCTCTTGTCTTAAGGAATAAAGGAAAAAGATTCCGTCGGAGGCTCGGTGCTCTACAGGTTCAACCTTTGTACTCTATTATTGCCTCACATTCCATCTCTTGTGAAAATATATTTGATTGGCTTTTCTGCAGGTTGTTTGCCAGGACTTTCCAAGACCTCCACTAGAAAACACAATAAACTTTTTGGAAGCTGGACAACTATCTTCATTTTTCAGTAACAGTGAAA
+
>>AA@FF@D@D3FGGGGG1GBGHBAA3DG3GHFHHHHHFGB1ECHHHHEHBGHHEFFHHGHHHE?/E?EEGE/EEEHHHGHEHEHHF@EHAGHHHFF2BGH1FGGFE1GBGGHHGFHHF2GHFHHGHHBFDE1FGGHGHFFGGHH00F<0FGGHHBGF@F<EHH0@1<F<FG0<111<FFA<FGH.CFHHB11>00<CACDHGB0DHG0DCC/;C.CGGHHFFHHB;CFH0BBF9FFGEF0000;F0CFB0
@M03495:530:000000000-LYBTV:1:1103:8667:3988 1:N:0:CTGGAGTA+AACCGAAC
GTCAGCATGTGAGCTTTGGAGACTGGTTTATCAACGGCAAAATATAGATCGGAAGAGCACACGTCTGAACTCCAGTCACCTGGAGTAATCTCGTATGCCGTCTTCTGCTTGAAAAAAAAAAAAAACAAAATAGTGTGCACATTTGAAAACATGCTCCAACGACATTCAAAGACAATAATATAGATCTAGTCTCTTAAACAGTAACTCATGTCTGACCATCGTCTTCGCACGTACAATACTATACTCACATC
+
CBCCCFFFFFFFGGGGGGGGGGGHHHGHHHHHHHHGGFGGHHHHHHHHHHHGGGGHHHHHHHGHHHGHHHHHHHHHHHHHHHH?GBGHGBHHHGGHHHHGFFHGHHHGHHHHHFGHGGG?>>//</?/00111111111111111100=<.000000000..--.0000<0//</00000000:00:00<0000000000/0<00<<000000000/000..<..0...<9:/..<00:000000000<<0
@M03495:530:000000000-LYBTV:1:1103:17332:4013 1:N:0:CTGGAGTA+AACCGAAC
GTCAGCATGTGAGCTTTGGAGGGTGGTTTATCAACGGCAAAATATAGATCGGAAGAGCACACGTCTGAACTCCAGTCACCTGGAGTAATCTCGTATGCCGTCTTCTGCTTGAAAAAAAAAAACTAGCAAGGAACACGAACATACTACGTGCAATAACTATAATAGATTACTAGTATCAACTCATCTGCGAGTCACACCACTGCACTCTACTTCAAGACGATGCTGACCACTTCGTCACACACTTACTAGTA
+
CBCCCFFFFFFFGGGGGGGGGGGEFGEGHHHHHHHGGGGGHHHGHHHHHHHGGGGHGHHHHHGGHHGHHHHHHHHHHHHHHHHFGGHHGGGHHFEHHHHGGGHGHHGHHHHHFHHHGCGG/B/11=01=0/00000.-.--1<0000../..0000000000000000:0:0;000000/:00:;000---9/000:...009;00/0000000:00/.-...000//0.00;./.9.00.:/00000000
@M03495:530:000000000-LYBTV:1:1103:20601:4026 1:N:0:CTGGAGTA+AACCGAAC
GTCAGCATGTGAGCTTTGGTCCAGCCTGAGTCCCTGGTTTATCAACGGCAAAATATAGATCGGAAGAGCACACGTCTGAACTCCAGTCACCTGGAGTAATCTCGTATGCCGTCTTCTGCTTGAAAAAAAAAAATAGAACAAACATGACCCACGTCGCTTCTCACAATGTACATACTCATTAGCAGTGTAAGTGCGAGTCAGTACATAACAGATCACCTACTTAACTCAAGCGTCATGATACATCATGTATA
+
BBBBBBFFFFFFGGGGGGGGGGHGHGHHHHGFHHHHHBFFGH5GBGFGGGFHHHHHHHHHHHDFGDHHHHHHHGFEHGGHHGGFFHHHHHHHGHHHGHHGFDGHFGGHGEE?EHGHHHGFHB0B?BGC?BFC@0111110?0/0111>1>.<-<.--...00=0000000:0000<000;00:0:;/:;00000-:-9/0;0000000/00/0:://0//09////9////....;///////:///:///
@M03495:530:000000000-LYBTV:1:1103:18785:4033 1:N:0:CTGGAGTA+AACCGAAC
GTCAGCATGTGAGCTTTGGAGTGAAATCTCTTGTCTTAAGGAATAAAGGAAAAAGATTCCGTCGGAGGCTCGGTGCTCTACAGGTTCAACCTTTGTACTCTATTATTGCCTCACATTCCATCTCTTGTGAAAATATATTTGATTGGCTTTTCTGCAGGTTGTTTGCCAGGACTTTCCAAGACCTCCACTAGAAAACACAATAAACTTTTTGGAAGCTGGACAACTATCTTCATTTTTCAGAAACAGTGAAC
+
BABABFFFFFFFGGGGGGGGGGHHGHHHHHHHHFHHHHGHFHHHHHHHHHHFHGGGHHGHHHHGGGGGGHHGGGGGHGHHHHHHHHHHGHHHHHHHHHHHHHHHHHHHHGHHGHHHGHHHHHHHHHHHHFHFDFHHHHHHHHHHHFHHGHFHGFHHHFHHHGHFGGHHHEHHHBHHHGBG0FFHHHFHHHH11=GF.<<CGGHFHGHHHFFGH0G.GHFAFHECGHHHHHGF0CFGFGG0B0BFGFFFFF9
@M03495:530:000000000-LYBTV:1:1103:16661:4047 1:N:0:CTGGAGTA+AACCGAAC
GTCAGCATGTGAGCTTTGGACTCCTGACTGGTTTATCAACGGCAAAATATAGATCGGAAGAGCACACGTCTGAACTCCAGTCACCTGGAGTAATCTCGTATGCCGTCTTCTGCTTGAAAAAAAAAAGCAAAATCTTCAAAAATCGTACGCACGCTTCTTATTGAAACAAACATAATAACTTTGTGTATGTATGCGTCACATTGCTTATTACGTAACGTCCCTATCTCCACTAACTAGATTCTATATATATC
+
AAAAAFFFFFFFGGGGGGGGFGHHHHFGHHHHHGHHHHFHGGGC?HHHFHHHHHGHDEFEFHHFGHHGGHHGGHHHHFFHGFFHHHEFHGFGB4@GHGFFHHGHC?>FGFHFFHFHEGBGHC/<BF/02<2222F1111?1/0??/0/>C.--<...=000000000/<:..000000:00000:/:00;0000.;-..00;0009000;09/0.9./...//;/////./////////////////////
@M03495:530:000000000-LYBTV:1:1103:18696:4063 1:N:0:CTGGAGTA+AACCGAAC
GTCAGCATGTGAGCTTTGGAGTGAAATCTCTTGTCTTAAGGAATAAAGGAAAAAGATTCCGTCGGAGGCTCGGTGCTCTACAGGTTCAACCTTTGTACTCTATTATTGCCTCACATTCCATCTCTTGTGAAAATATATTTGATTGGCTTTTCTGCAGGTTGTTTGCCAGGACTTTCCAAGACCTCCACTAGAAAACACAATAAACTTTTTGGAAGCTGGACAACTATCTTCATTTTTCAGAAACAGTGAAC
+
AAABBFFFFFFFGGGGGGGGGGGHHHCHHHHHHHHHHHHHHGGHHHHHFGGHHHGGGHHHFHHGGGGGGHFGC?EGHHHHHHHHHHHGGHHGHHHGGHHGHHFHGHGFHHHHHHHHHHHHHHFFHHHHFHHFHFHHHGBHHHGFBCGHHFHHHHHGHGHHHDHHGHHHHHFHGBGHHGGDFGHFHHFGHHHEDDGFHHHEF0DG0GBGHG--:;:GGHH.:CFGHHHHFHGFGGBFF/CBB0BFGB009C0
@M03495:530:000000000-LYBTV:1:1103:20195:4105 1:N:0:CTGGAGTA+AACCGAAC
GTCAGCATGTGAGCTTTGGAATTAGTAAATTCGTTGACGACAGAAGGAGCAAGATAACGACCACAGGGAGGGTGGTTTATCAACGGCAAAATATAGATCGGAAGAGCACACGACTGAACTCCAGTCACCTGGTGTAATCTCGTATGCCGGCTTCTGTTTGCAAAAATTAATAATTAAATCGTCGCTCACTGCTAGTGTAAATTGAGACAATACGACCACTCCCGCTCGTATATCCTTGTCAGTCCTAATGT
+
A>A1AB1DDB3FGFGGFBGAE1CGEGCBDGGGGA0FG100AAAGHBFGFAGHH0EDGB?CG?EH/0F/BEEEEF?EGGHHH22F?@/>>FBFGEDFBGF///?/000BFCEC//?C1B11@1FCFFGF1GC010??1F1@10<C0FD1C---A/0000=/0000/../0000;;;B0000.:.--...0009000:0;BB00;B00;09/00/;..---9;:---;9-;-//9/9///;///9///;///9
@M03495:530:000000000-LYBTV:1:1103:9950:4128 1:N:0:CTGGAGTA+AACCGAAC
GTCAGCATGTGAGCTTTGGAATTAGTATATTCGTTGACGACAGAAGGAGCAAGATAACGACCACAGGGAGGGTGGTTTATCAACGGCAAAATATAGATCGGAAGAGCACACGTCTGAACTCCAGTCACCTGGAGTAATCTCGTATGCCGTCTTCTGCTTGAAAAAAAAAAAAGCATCAGATAAAGTCAAAGTATACGAAATACATAATACTATATCGAAGCGTTCTGGACCCAGCATCTGTAGTACATAGC
+
BABCCFFFFFFFGGGGGGGGGGHHHHHHHHHHHGHHHHGGGGGHHHHHHHHHHHHHHHGGGGGHHHHFFEGGGGGGGGHHHHHHGGGGGHHGHHHGHHHHGGGGHHHHHHHGHHHGHHHGHHHHHHHHHHHHHHHHFB1FHHGGHHHHGGGHGHHHHHHH>FFHHGGGGG--.::00;0:0::00:00000:0000..9;.00::00000:000;0;.:.-:....000./..../000000:0000000:
@M03495:530:000000000-LYBTV:1:1103:23524:4156 1:N:0:CTGGAGTA+AACCGAAC
GTCAGCATGTGAGCTTTGGAGTGAAATCTCTTGTCTTAAGGAATAAAGGAAAAAGATTCCGTCGGAGGCTCGGTGCTCTACAGGTTCAACCTTTGTACTCTATTATTGCCTCACATTCCATCTCTTGTGAAAATATATTTGATTGGCTTTTCTGCAGGTTGTTTGCCAGGACTTTCCAAGACCTCCACTAGAAAACACAATAAACTTTTTGGAAGCTGGACAACTATCTTCATTTTTCAGAAACAGTGAAC
+
AAABBFFFFFFFGGGGGGFGGFGGHHHHHHCHHFHHHGHHHHHHHFHHHFHHHHGGHHHHHBFFGFFGGHHGG?EEHHHFHHHFGHHHHHHHHHGHHHHHHHHHHHHHEHHHHGHHHHGFHHHHHHHGGEGHHGHHHHHHHBGFHEGHHHGHHGHGHEGHHDFFHHHHHHAFGHHHHGFGAFGHHHECHBGFFHHGEGHFHFG<DGHHHHGGF0GGFHG.C0GCGCCGFHGGGFFFFFGGFCB/9BBFBB0
@M03495:530:000000000-LYBTV:1:1103:23162:4184 1:N:0:CTGGAGTA+AACCGAAC
GTCAGCATGTGAGCTTTGGTCCAGCCTGAGTCCTGGTTTATCAACGGCAAAATATAGATCGGAAGAGCACACGTCTGAACTCCAGTCACCTGGAGTAATCTCGTATGCCGTCCTCTGCTTGAAAAAAAAAATCAGGAGATCGGTTAGATATACCCCGCCATAGTAAAGACATCACTTTCATACGAGCCATATCACATACTAGCGTCACTATCTATTGAGTGTAACACGACTATGTAGCCAGCCCGTGCAGA
+
>>AABFFFBFFFGGGGGGGGGGHFFGBFCFFFHCGGFFGGGHHHHFEECAHHHHHHFFGGHGGFEHHEFHHGF1BGCGHHEGHHFGHHFH3EGH1EFG44BGFF?G?FF/E//>BG3FGE303?BE/@CF?02211?/??<///..011111111.-<--.0000000=//000000000000...:-/000090;900000/-9...;0000;09000///9////.9@9-;/;///9/..9.--...//
@M03495:530:000000000-LYBTV:1:1103:12668:4217 1:N:0:CTGGAGTA+AACCGAAC
GTCACATGTGAGCTTTGGTCCAGCCTGAGTCCCTGGTTTATCAACGGCAAAATATAGATCGGAAGAGCACACGTCTGAACTCCAGTCACCTGGAGTAATCTCGTATGCCGTCTTCTGCTTGAAAAAAAAAAACTAAAGAACACAATATTTATCACTTACATATCAAAGATTTATACATGATATATAATTCATGCTAGTCTGACAACTGACATGGCTGATTACAGCTATCTGAGAACAACAAAGATACGTGA
+
BACCCFFFFFFFGGGGGGGGGGHHGHHHHHHHHHHHHHHHHHHHHGGGGGHHHHHHHHHHHGGGGHHHHHHHGHHHGHHHHHHHGHHHHHHHHFHHHHHFHHHGGHHHHGGGHGHHHHHHHHFHHGGGG@>>/111111?000.<<=1111111111111<10000<0/000=0000000000:;000000000000<00;0;00.0/;000;/./.:0:0:000000:0000000//..9.;/000.0/.
@M03495:530:000000000-LYBTV:1:1103:18573:4227 1:N:0:CTGGAGTA+AACCGAAC
GTCAGCATGTGAGCTTTGGTCCAGCCTGAGTCCCTGGTTTATCAACGGCAAAATATAGATCGGAAGAGCACACGTCTGAACTCCAGTCACCTGGAGTAATCTCGTATGCCGTCTTCTGCTTGAAAAAAAAACATAAGCCAGTACTGTCGGCGGGACAGGGAACACAACGCAAATCTCCATGTTACTTGGACTAACTAATACTACCACTATTTATAACAACCACTCCCCACTTCCCTGTGACCTACGATAGC
+
A1>AAFFFFFBDGGFGGGGGGGHHHGHHGHGHHHFFFGHGHHHHHHGEGGGHHHHGGHHHBEECFEFGHHHGHGHHHGHHHHHHHHFHGHFFFHBABFGH2@@FFEHGGFEEGFGHFHGHGE011FGGC/<//11@111001??1111///----:.....9.//...-----000;00;0;00000/////99;;//9/////-///9;/////////9---//---9--///-/////9////----:/
@M03495:530:000000000-LYBTV:1:1103:20142:4243 1:N:0:CTGGAGTA+AACCGAAC
GTCAGCATGTGAGCTTTGGTCCAGCCTGAGTCCTGGTTTATCAACGGCAAAATATAGATCGGAAGAGCACACGTCTGAACTCCAGTCACCTGGAGTAATCTCGTATGCCGTCTTCTGCTTGAAAAAAAAAAAATATTAATACTGTATTCCATCTTATGCATTCACCACATCACGAGATGCTGTCCACGATTAATATTGCACCACGAGATCCTCCTCTTGGAGTTAACGAGACAGCCTATACTTCAGACTAC
+
AABABFFFFFFFGGGGGGGGGGHHHGHHHHHHHHHHHHHGHHHHHGGGGGHHHHHHHHHHFGDGGHHHHHGHGGHHEGHHHHHHHHHHGHFHHGFHHHH4BFGFGHHHHGEGHGHHGHHHHFGBGFECCCG//01111=1=11111=1>F1>1F111111=100000.<0<<0.<-::0000<000;.-;..;00000000/...-9.90000///00000/0/;90.9;?.//../0000090000:00/
@M03495:530:000000000-LYBTV:1:1103:19568:4256 1:N:0:CTGGAGTA+AACCGAAC
GTCAGCATGTGAGCTTTGGAGTGAAATCTCTTGTCTTAAGGAATAAAGGAAAAAGATTCCGTCGGAGGCTCGGTGCTCTACAGGTTCAACCTTTGTACTCTATTATTGCCTCACATTCCATCTCTTGTGAAAATATATTTGATTGGCTTTTCTGCAGGTTGTTTGCCAGGACTTTCCAAGACCTCCACTAGAAAACACAATAAACTTTTTGGAAGCTGGACAACTATCTTCATTTTTCAGAAACAGTGAAC
+
CABCBFFFFFFFGGGGGGGGGGHHGHHHHHHHHFGHHHHGHHHHHHHHHHHHHHGGHHHIHHHGGGGGGGHGGEGGHHHHFHHGHHHHHHHHHHHHHHHHHHHHHHHHHHHHHHHHHFHGGHGHHHHHHDBFGGGHHHHHHHFHHFHHHHHHHHHGHHHHHEHHHGFGHHFGHHGHGF?FFHGGFHEHHEH1=FFGAGE<GHHEGFHHHHGGEFCGGHF.CC:G0CFHHHG0;CFGCBFGFFBFFGGF0;0
@M03495:530:000000000-LYBTV:1:1103:19612:4261 1:N:0:CTGGAGTA+AACCGAAC
GTCAGCATGTGAGCTTTGGAATTAGTAAATTCGTTGACGACAGAAGGAGCAAGATAACGACCACAGGGAGGGTGGTTTTCAACGGCAAAATATAGATCGGAAGAGCACACGTCTGAACTCCAGTCACCTGGAGTAAACTCGTATGCCGTCTTCTGCTTGATAAAACAAGGACTTGCCACGCCCTCTACTAGCAACCACCATACTCTTTTTAGAAGCTGTGCTACTATCTTCATTTATCATAATCATTTCAA
+
CCCCCFFFFFFFGGGGGGGGGGFHFDFGFFGHFG4EAGAFEFCCHEEFGFHHFHHHFFE1EFCEAGHGAE0E1BE??FFFDFFEFE@EHHDDGDGDFGF/>F/G?2CEFHG?/2/?3FGFFFF2<@DBBFGHFHH211FFE</<GHHGGGHE1<<GGB101F0000.</.<./000/;0-..;@A/C00;0/0F.9C.C9:C/000;;0B./0;0/;0;/00000;///://;///;///;//;/9/;/;/
@M03495:530:000000000-LYBTV:1:1103:9522:4263 1:N:0:CTGGAGTA+AACCGAAC
GTCAGCATGTGAGCTTTGGTCCAGCCTGAGTCCTGGTTTATCAACGGCAAAATATAGATCGGAAGAGCACACGTCTGAACTCCAGTCACCTGGAGTAATCTCGTATGCCGTCTTCTGCTTGAAAAAAAAAAAAAAATAACTAGTAGCATCTGACGAGCTACTCATGTAATCTTAAATCCTCGTGCTCAAAGAACAGTCCACCAAAATCACATACATCATCACACAAACATGCACATTACTCATACTACTAC
+
BBCCDFFFFFFFGGGGGGGGGGHHHGHHHHHHHHHHHHHHHHHHHGGGGGHHHHHHHHHHHGGGGHHHHHHHGHHHGHHHHHHHHHHHHHHHHHHHHHH4GHHGGHGGHGGGHGHHHHHHHHGHHGGGGBG///-<0111==00=0=D000<00.<--.000:0;0;0;:00;0::0;009.;...00000:.///90099..9..0;0900000000000000..:.:00;0000000000;000;:009
@M03495:530:000000000-LYBTV:1:1103:10762:4290 1:N:0:CTGGAGTA+AACCGAAC
GTCAGCATGTGAGCTTTGGACTCCTGACTGGTTTATCAACGGCAAAATATAGATCGGAAGAGCACACGTCTGAACTCCAGTCACCTGGAGTAATCTCGTATGCCGTCTTCTGCTTGAAAAAAAAAAAAAAAGAAAGCTATATTAACCAACGATTATCATGTGTCGTATCTTCTATCAGTATACGACACCAGTCGACAATATAACACATTGGAAATCTGTGAGAATATCAACATGTTTCACACTATAACAAA
+
CBBCDFFFFFFFGGGGGGGGGGHHHHHHHHHHHHHHHHHHGGGGGHHHHHHHHHHHGGGGHHGHHHHGHHHGHHHHHHHHHHHHHHHHFHHHHHBHHHGGHHHHGGGHGHHHHHHHHHHHHGEGGG>///-..>0101100<000=00.......000000000.<./.0000000:0<0<00...--...00..-.-00<00000.0000000000000000000<000/0/00000000<</00000<.
@M03495:530:000000000-LYBTV:1:1103:13403:4291 1:N:0:CTGGAGTA+AACCGAAC
GTCAGCATGTGAGCTTTGGAATTAGTAAATTCGTTGACGACAGAAGGAGCAAGATAACGACTACAGGGAGGGTGGTTTATCAACGGCAAAATATAGATCGGAAGAGCACACGTCTGAACTCCAGTCACCTGGAGTAATCTCGTATGCCGTCTTCTGCTTGAAAAAAAAAAAATATAAAACATCTGATCATATCCTCTAACTTGCATCTCACATCAAACACTCCCTACGTCCACCGCACCTAACTAGCTCAC
+
AABBCFFFFFFFGGGGGGGGGGHHHHHHHHHHGHHHHHGGGGGHHHHHHHHHHHHHHHGGGGGHHHHGGGGGEFGGGHHHHGHHGGGGGHHHHGHHHHHHGFGGHHGHHHHGHHHGHHHHHHHHHHHGHHHHFGHHGFFHHGGGHHHDDCFHFHHHHHHHGHFHHGG:E---9000;000.000000000000900000000000;000:900000;0.90//./0...:..0..----/00/000/0:;:
@M03495:530:000000000-LYBTV:1:1103:23381:4298 1:N:0:CTGGAGTA+AACCGAAC
GTCAGCATGTGAGCTTTGGTCCAGCCTGAGTCCTGGTTTATCAACGGCAAAATATAGATCGGAAGAGCACACGTCTGAACTCCAGTCACCTGGAGTAATCTCGTATGCCGTCTTCTGCTTGAAAAAAAAAATGACAGGCATATCCACTACATACCTACTTCGTGCATCGAGGTTTCTTACCTTCCACTTCTCTCTGGTCCGCTCTCTCTCTCACTCACGCCGTGATGTCAGTCCACCACACTGCTTATCTA
+
AA?AAFFFFFDFFGCGGGGGFGHB4FGHHFHHHGFFHHCGHGFGHGGG?EFFGFHHHGFFEEFEGFHHHEHGC1?FCFGHFHHGHHHHHHCFHHHGHGHBGFFFDFFDBE?>FFFHHBGHHE3DDFED@//011111/?/111111<100<111>1<01=1<<<C.=<.<.-./<00;0:/00//000;000;:G00;00--.-.0099B09C0;0//...---./;/////9///.....///////9;:
@M03495:530:000000000-LYBTV:1:1103:11473:4302 1:N:0:CTGGAGTA+AACCGAAC
GTCAGCATGTGAGCTTTGGAGTGAAATCTCTTGTCTTAAGGAATAAAGGAAAAAGATTCCGTCGGAGGCTCGGTGCTCTACAGGTTCAACCTTTGTACTCTATTATTGCCTCACATTCCATCTCTTGTGAAAATATATTTGATTGGCTTTTCTGCAGGTTTTTTGCCAGGACTTTCCAAGACCTCTACTAGTAAACTCAATAAACTTTTTGGAAGCTGGACAACTATCTTCATTTTTCAGAAACAGTGAAC
+
1>>11C@1@@BFFGGGGFGGF1A1AA3FFDGDGHBGHG3A1BAEFGHEE0G000AFGBDH0GH/AEE//GA?C/?/EFE1D1F0FDFGHHFFFH1GHHHGFE2GGHBGDHHHHECG212>>EGGG>1FFG21FFHD2FGFH2FGH0<B00B>F21B<FCF1////1?1F/?CG1F111=1F001>1>1=111110<00<<0000<0=0DDCCF0CC0C:;;C:.:C0:;B0;C9CFGG000;BF//;00;0
@M03495:530:000000000-LYBTV:1:1103:13373:4324 1:N:0:CTGGAGTA+AACCGAAC
GTCAGCATGTGAGCTTTGGAGGGCAAGAAGTGGTTGTGACATTGCATGGCAGCTAGAGCCAACTGGTTTATCAACGGCAAAATATAGATCGGAAGAGCACACGTCTGAACTCCAGTCACCTGGAGTAATCTCGTATGCCGTCTTCTGCTTGAAAAAAAAAAAAACTGAACAATCATGCGTTTAATTTTTATAGGAAAATTACAAAAAAACTTGCCTGCTACACGATCTCATGTAAATCCTCATTATATTGG
+
BABBAFFFFFFFGGGGGGGEGC2EDFFHHH5FFDFEEEHHGHGFFHGGGHFECGHGFHGHHFGHHHEGHHHHGHFEEC?EHFGHHFHHGG11EFEGGGHGFG?GFFEHHHEHGFFFDHFGCGGHC?FFBGFHFGF002BCB@HAFH11>DBHH11?<<@-<D@C.:0:0/CCG/;C00;..:A0CFBF0.;00000//0/000=0C9999BB/;///.////;A@.A./;/9F/9///F///;//;99B//
@M03495:530:000000000-LYBTV:1:1103:19096:4329 1:N:0:CTGGAGTA+AACCGAAC
GTCAGCATGTGAGCTTTGGAGTGAAATCTCTTGTCTTAAGGAATAAAGGAAAAAGATTCCGTCGGAGGCTCGGTGCTCTACAGGTTCAACCTTTGTACTCTATTATTGCCTCACATTCCATCTCTTGTGAAAATATATTTGATTGGCTTTTCTGCAGGTTGTTTGCCAGGACTTTCCAAGACCTCCACTAGAAAACACAATAAACTTTTTGGAAGCTGGACAACTATCTTCATTTTTCAGAAACAGTGAAC
+
BACCCFFFFFFFGGGGGGGGGGHHGHHHHHHHHHHHHHGHHHHHHGHHGHHHHHGGHHHHHIHGGGGGGHHGGGGGGHHHHFHGHHHHHHHHHHHHHGHHHHHHHHHHHFHHHHHHHHHHHHHHHHHHHFBGGGGHHHHHH4HHGFFGHGHHHHHHGGCGFGHHHHGHHHHHGFHHHHHHAGHHHHFHHFGGFGHFCCC<DHGBGGGHHHGCBGEHHHFFHHHGFHHHGHGGCFBFFGGG0CCFGGFFGGF
@M03495:530:000000000-LYBTV:1:1103:20374:4370 1:N:0:CTGGAGTA+AACCGAAC
GTCAGCATGTGAGCTTTGGAGTGAAATCTCTTGTCTTAAGGAATAAAGGAAAAAGATTCCGTCGGAGGCTCGGTGCTCTACAGGTTCAACCTTTGTACTCTATTATTGCCTCACATTCCATCTCTTGTGAAAATATATTTGATTGGCTTTTCTGCAGGTTGTTTGCCAGGAGCTTTCCAAGACCTCCACTAGAAAACACAATAAACTTTTTGGAAGCTGGACAACTATCTTCATTTTTCAGAAACAGTGAA
+
BABBBFFFFFFFGGGGGGGGGFFHHHHHHHHHGGHHHFHHHEGGHHHHBHHHHFGGHHGGGHGGCGGGGGHGGDDGFFHHHHHHHHHHHHHHHHHHHHFHHHGHHHFEHHHHHHHHHHFFHHHHHHHFFGDF3FGHHHHHHHHHGFFHHHBGHHGHHHFHGGHHHHG2FCCFFHHHGHBGHAGCFH<GHHH11F<<FHHECFHB0GFHHHHCC/;CHHEHGHHGEGCHGGGF9FGGGGGG0F0BFGGFB0C
@M03495:530:000000000-LYBTV:1:1103:16035:4377 1:N:0:CTGGAGTA+AACCGAAC
GTCAGCATGTGAGCTTTGGAATTAGTAAATTCGTTGACGACAGAAGGAGCAAGATAACGACCACAGGGAGGGTGGTTTATCAACGGCAAAATATAGATCGGAAGAGCACACGTCTGAACTCCAGTCACCTGGAGTAATCTCGTATGCCGTCTTCTGCTTGAAAAAAAAAAAGTAACGGTGACATGCGTAGATATTAGGACGAAAACCAGTTGCGCATGCGACTTACTGGACGGTAACTTACGTTGAGGCTT
+
AABAAFFFFFFFFFFFGGGGDGHHGGHHHHHHGBFCGFEFEA?GFEFGEEEGHFFHHGEGGGGGHHHGCEGE1BE1BCHHHGHCE?@/EH2GEFHFGFGFG/FABFGHF2G@0?FFHHHEHFFHGFHGD2<FF<2@111FGC?CBFGFDCCCF>F1GF1<0>G<.<<-;--.0;00;-;AE00;;C9CC-90CFBB0/B/--9.-/9..///;---.;9..-;9F/9///;9-..;;///;;./9./.9./
@M03495:530:000000000-LYBTV:1:1103:9033:4391 1:N:0:CTGGAGTA+AACCGAAC
GTCAGCATGTGAGCTTTGGTCCAGCCTGAGTCCTGGTTTATCAACGGCAAAATATAGATCGGAAGAGCACACGTCTGAACTCCAGTCACCTGGAGTAATCTCGTATGCCGTCTTCTGCTTGAAAAAAAAAACAAATACACACATACTTATATCTACACCTGTTACTTTATTATTACAAACTTCCACCATATGCATATCGACTTTGTCTACTGTCACAACTCCCTTGAATAACACATTCATAACAGCATACT
+
BABCCFFFFFFFGGGGGGGGGGHHGGHHHHHHHHHHHHHHHHHHHGGGGGHHHHHHHHHHHGGGGHHHHHHHGHHHGHHHHGHFHHHHHHHHHHHFHGHFHHFFGHHHHGGGHGHHHHHHGHGFHHGGB@B/<<011??11??1111?=1D1>D11F00001111000000000000=0.00=00:;::0000;:;00..-..0900;0000009000.90:;/0/9090000/.09000//://.;////
@M03495:530:000000000-LYBTV:1:1103:10312:4423 1:N:0:CTGGAGTA+AACCGAAC
GTCAGCATGTGAGCTTTGGAATTAGTAAATTCGTTGACGACAGAAGGAGCAAGATAACGACCACAGGGAGGGTGGTTTATCAACGGCAAAATATAGATCGGAAGAGCACACGTCTGAACTCCAGTCACCTGGAGTAATCTCGTATGCCGTCTTCTGCTTGAAAAAAAAAAACAGTACGATACTACAGTGATGATATACCACAAATCACACATTACAGAGTCGATTGTGAGAGTATCACAATTACCTATAAC
+
BABCCFFFFFFFGGGGGGGGGGHHHHHHHHHHGGHHHHGGGGGHHHHHHHHHHHHHHHGGGGGHHHHGGGGGEGGGGHHHHHHHGGGGGHHHHHHHHHHHGGGGHHHHHGHGGHHGHGHHHHHHHGHHHGHHHHGHHHFFGHGGGFHHGCEHFHHHHGHHGHHHHGGGG@-.;/009....-00;00000;0900000000...000000:0900009/00-..0.0000:0:000000000000090000
@M03495:530:000000000-LYBTV:1:1103:18018:4426 1:N:0:CTGGAGTA+AACCGAAC
GTCAGCATGTGAGCTTTGGAGTGAAATCTCTTGTCTTAAGGAATAAAGGAAAAAGATTCCGTCGGAGGCTCGGTGCTCTACAGGTTCAACCTTTGTACTCTATTATTGCCTCACATTCCATCTCTTGTGAAAATATATTTGATTGGCTTTTCTGCAGGTTGTTTGCCAGGACTTTCCAAGACCTCCACTAGAAAACACAATAAACTTTTTGGAAGCTGGACAACTATCTTCATTTTTCAGAAACAGTGAAC
+
CBCCCFFFFFFFGGGGGGGGGGHHHHHHHHHHHHHHHHHHHHHHHHHHHHGHHHGGHIIHHIHGGGGGGHHGGGGGHHHHHHHHHHHHHGHGHHHHHHHHHHHHHHHHHHHHHHHHHHHHHHHHHHHHHHHHHHHHHHHHHHHHHHFFHHHHHHFHHHHHGGHHHHHHHHHHHHHHHHGHEHHHHHHFHHHHHHHHHHH<GHEHHHHHHHGGHHFEHHHHHHHGHHHHHHGGGGGFGGGFFGGGGGGGGF0
@M03495:530:000000000-LYBTV:1:1103:11793:4445 1:N:0:CTGGAGTA+AACCGAAC
GTCAGCATGTGAGCTTTGGAGTGAAATCTCTTGTCTTAAGGAATAAAGGAAAAAGATTCCGTCGGAGGCTCGGTGCTCTACAGGTTCAACCTTTGTACTCTATTATTGCCTCACATTCCATCTCTTGTGAAAATATATTTGATTGGCTTTTCTGCAGGTTGTTTGCCAGGACTTTCCAAGACCTCCACTAGAAAACACAATAAACTTTTTGGAAGCTGGACAACTATCTTCATTTTTCAGAAACAGTGAAC
+
CBBCCFFFFFFFGGGGGGGGGGHHHHHHHHHHHHHHHHHHHHHHHHHHHHHHHHGGHHIHHIHGGGGGGHHFGGGGHHHHHHHHHHHHHHHHHHHHHHGHHHHHHHHHHHHHHHHHFHFHHHHHHHHHHGHHHGHHHHHHHGHHHFGGHHHHHHEHHHHHHDHHHGHHF/GHHHHHHHHHEFHFHGHHHHHB1=GHEGHGHGGFHHHHHHFGFF/CGHFHHEHHHGHGHHGGGGBFFGGGEBFFGGFFFGB
@M03495:530:000000000-LYBTV:1:1103:24388:4457 1:N:0:CTGGAGTA+AACCGAAC
GTCAGCATGTGAGCTTTGGAGTGAAATCTCTTGTCTTAAGGAATAAAGGAAAAAGATTCCGTCGGAGGCTCGGTGCTCTACAGGTTCAACCTTTGTACTCTATTATTGCCTCACATTCCATCTCTTGTGAAAATATATTGGATTGGCTTTCCTGCAGGTTGTTTGCCAGGCCTTTCCAAGACCTCCACTAGAAAACACAATAACCTTTTTGGAAGCTGGACAACTACCTTCATTTTTCAGAACTAGTGACA
+
BBBBBFFFFFFFGGGGGGBGGGBDDDFGH5GHHFGHHHHGGHHHHHGHHHHHHHGGHHHHHHHFGFGEEHHGGEGGHHHHHGHHHHHFGHHHHHHH4GGHHHHHFHFBGHHHFGHHGHHHBHHHHHHHFHHH3B344BG433BBC0B2CG33BB22<@G22DG22FD1<///?FDH<1110><1<<FC1<F1=10C.C..0<D0/DGGG0:-C0/.0=/.;C..///990/0;CFG0/9C0;/000;;900
@M03495:530:000000000-LYBTV:1:1103:16885:4468 1:N:0:CTGGAGTA+AACCGAAC
GTCAGCATGTGAGCTTTGGACTCCTGACTGGTTTATCAACGGCAAAATATAGATCGGAAGAGCACACGTCTGAACTCCAGTCACCTGGAGTAATCTCGTATGCCGTCTTCTGCTTGAAAAAAAAAAAAGAACCTAAATCCAGTGAAAAGACTGTCTGCCTATCCACAGATCTTACTTCTCAAACAAATGTGTCATACAGAAATGATTCTGATTCGTCTTACACATACAAATCGTCGATGGACATTAGTTCT
+
CCCCCFFFFFFFGGGGGGGGGGHHHHHHHHHHHHFHHHFHGGGGFHHHHHHHGHHHGGGDFHHHHHHGHHHGHHHHHHHHHHHHHHHHHH@FGHHHHHFGHHHHG?EHGEHHHGHHGHE3GE/<<</>//00/?11<F1>11<11111>.011<100=00000/0//<<D/0;00000:00;::.;:00;0=C0090000//0;0000;00;00;/...0909000CF000B...--;/./;/////////
@M03495:530:000000000-LYBTV:1:1103:7643:4487 1:N:0:CTGGAGTA+AACCGAAC
GTCAGCATGTGAGCTTTGGAATTAGCTGGTTTATCAACGGCAAAATATAGATCGGAAGAGCACACGTCTGAACTCCAGTCACCTGGAGTAATCTCGTATGCCGTCTTCTGCTTGAAAAAAAAAAAGACAATAAAGCCTATCTCTTATGCAGTATTCTTGTTGAAACAAAACAAAATAGATGTCACAGAAAATTATTCGTCATCTATAAATACAGATGAGAGAAATACGAAGTAACCAATACGTACTCACGA
+
AACBCFFFFFFFGGGGGGGGGGHHHHHHHHHHHHGHGGGGGGEHHHGHHHHHHGGGGGHGHHHHHGHHGGHHHHFHHHHHHHHHHFGHFGGG4GHHFEGHHGEEFHGHHFHHGHHFDGGGGC</<//@22111=1101==1111111111>F111111111<DF00/<......<000000000:00000/000<00//...0000000000009000;00.00;0;.....00;00.00;.00..000..
@M03495:530:000000000-LYBTV:1:1103:13385:4488 1:N:0:CTGGAGTA+AACCGAAC
GTCAGCATGTGAGCTTTGGAGTGAAATCTCTTGTCTTAAGGAATAAAGGAAAAAGATTCCGTCGGAGGCTCGGTGCTCTACAGGTTCAACCTTTGTACTCTATTATTGCCTCACATTCCATCTCTTGTGAAAATATATTTGATTGGCTTTTCTGCAGGTTGTTTGCCAGGACTTTCCAAGACCTCCACTAGAAAACACAATAAACTTTTTGGAAGCTGGACAACTATCTTCATTTTTCAGAAACAGTGAAC
+
BABCCFFFFFFFGGGGGGGGGGHHHHHHHHHHHHHHHHHHHHHHHHHHHHHHHHGGHIIHHIHGGGGGGHHGGGGGHHHHHHHHHHHHGHHGHHHHHHHHHHHHHHHHHHHHHHHHHHHHHHHHHHHHHGHGFGHHHHHHGHHHHGHHHHFHHHGHHGHHHGHFHFGHGGHHHGHHHHFGFFHEGHFGHHFD=DFFHGECHFGFHGDHHHGCFFBGHH/CGFHHHHHHHHGGGGGGGGGGFFFFGBCFGF0
@M03495:530:000000000-LYBTV:1:1103:9807:4505 1:N:0:CTGGAGTA+AACCGAAC
GTCAGCATGTGAGCTTTGGTCCAGCCTGAGTCCTGGTTTATCAACGGCAAAATATAGATCGGAAGAGCACACGTCTGAACTCCAGTCACCTGGAGTAATCTCGTATGCCGTCTTCTGCTTGAAAAAAAAAAAATATATTCATAATAATCGGCTGCATTTTTTTAACATGACATAAAAAGTTGACATATTCACCTTTTCGTCTTATCATTATTGTGATTACAAATAGAGACAATACAACACAAGTTTGTAGA
+
AABBBBFFFFDFGGGGGGGGGGHFHGHHHHHHHHGHHHHHHHHHHGGGGGHHHHHHHHHHHGEGGHHHHHHHFHHHGHHHHHHHHHHHHHHHHEHHHGFFHHHGGHGFHGGGEGHHHHHHBFBEFF/<B<//>011111111>11<1<1..-<<./=0=00<-.0000/0/00000<0.0;;0900;0000;009000-....000009009000090/;/9//;///:.9.//////...../:;9.///
@M03495:530:000000000-LYBTV:1:1103:12614:4520 1:N:0:CTGGAGTA+AACCGAAC
GTCAGCATGTGAGCTTTGGTTTATCAACGGCAAAATATAGATCGGAAGAGCACACGTCTGAACTCCAGTCACCTGGAGTAATCTCGTATGCCGTCTTCTGCTTGAAAAAAAAAAAAAAATAAGATATAAATATCTATCATCAGATGATCATATAACAGATTGGAAATCACTACGACGATGCTAAAGAGGTGGAATCTATTAATACGACTAGACCGTTATTGTCACACGCTACCTATTCTAGATCGACCATG
+
CCDCCFFFFFFFGGGGGGGGGGHHHHHHGGGGGHHHHHHHHHHHGGGGHHHHHHHGHHHGHHHHHHHHHHHHHHHHGHGHHHEHHHGGHHHHGEGHGHHHHGHHHHHHHGGGGC<<</>0=1111111111111111<111111110=0000000000/000.000000000/.:.--9..000000/.0...000:0000;000....-0:00-...:00;;0000--..-;00000000000..---00
@M03495:530:000000000-LYBTV:1:1103:15271:4536 1:N:0:CTGGAGTA+AACCGAAC
GTCAGCATGTGAGCTTTGGAGTGAAATCTCTTGTCTTAAGGAATAAAGGAAAAAGATTCCGTCGGAGGCTCGGTGCTCTACAGGTTCAACCTTTGTACTCTATTATTGCCTCACATTCCATCTCTTGTGAAAATATATTTGATTGGCTTTTCTGCAGGTTGTTTGCCAGGACAGGTCGTGATTGCTGGAGCAGGTATGATATAATTCTAGGATTTGACAGATGAATAATTTACATATATATCTAACTTTGA
+
CCCCCFFFFFFFGGGGGGGGGGHHGHHHHHHHHHHHHHHHHHHHHHHHGHHHHHGGHHHHHHHGGGGGGHHGGGGGHHHHHHHHHHHHFGHHHHHHHHHHHHHHHHHHHHHHHHHHHHHHHHHHHHHHHHGHHHHHHHHHHDHHHHHHHHHHHHHHHHFHHFHHHHHHHHGHHGG=GEGGHHHHHHHHGHHHHHGGFGHHHHHHHGHHGGGFHHHHHFHHFHHG;GCFHGHHHBGHGGGGGGGGGGGGHG0
@M03495:530:000000000-LYBTV:1:1103:22374:4544 1:N:0:CTGGAGTA+AACCGAAC
GTCAGCATGTGAGCTTTGGAATTAGTAAATTCGTTGACGACAGAAGGAGCAAGATAACGACCACAGGGAGGGTGGTTTATCAACGGCAAAATATAGATCGGAAGAGCACACGTCTGAACTCCAGTCACCTGGAGTAATCTCGTTTGCCGTCTTCTGCTTGTAATAAAAAAAACACGATAAGTTGATGAATTAGTCATGTTGTTCTACTATTATTGGGATTAACATGTGATCGTCACGTAGGTATGATTCTT
+
A>A3>CFFBDFFFGGGFFGGGFBDGHHHCHHHD4BFG422AAEFHBG2ABG3FGDFH31E00AEGHAE11>EAF/E1?BEGHHFD??EEFEFBFGGFHFEEE/E0FG3G0BBCF0/BD1GG111@@FHFF000@@0<G1@10?/</?F/A<0.1>FGFHF0<D000000<:-:...-.:.0;009;00;00000;0;009C/.0;0000;000000..:///9//9;////.....;.;../9//////;/
@M03495:530:000000000-LYBTV:1:1103:19145:4573 1:N:0:CTGGAGTA+AACCGAAC
GTCAGCATGTGAGCTTTGGAGTGAAATCTCTTGTCTTAAGGAATAAAGGAAAAAGATTCCGTCGGAGGCTCGGTGCTCTACAGGTTCAACCTTTGTACTCTATTATTGCCTCACATTCCATCTCTTGTGAAAATATATTTGATTGGCTTTTCTGCAGGTTGTTTGCCAGGACTTTCCAAGACCTCCACTAGAAAACACAATAAACTTTTTGGAAGCTGGACAACTATCTTCATTTTTCAGAAACAGTGAAC
+
BBBBAFFFFFFFGGGGGGGGGGGGHHHHHGHHHHHHHHHHHHFGHHHGHHHGHGGGHGHHFBG0EFFEFEHECGFEFGFHGHHEBGFHHHFHHHHFGHHFHHHHGHHBGFHHHHHHHEHHHHHFHHHFHBG?GGHHGFHHHBHF30FGHHDFFHHFGHFGHAGGEFBGHCGEHHHHGGFBFHGFGH0GHHF1>FGCHG..DGDGHH=DGHC?CG/CHHBGHFHHEFHG0CFFFFG0BFE09BFFGGFFEF0
@M03495:530:000000000-LYBTV:1:1103:11070:4605 1:N:0:CTGGAGTA+AACCGAAC
GTCAGCATGTGAGCTTTGGAGTGAAATCTCTTGTCTTAAGGAATAAAGGAAAAAGATTCCGTCGGAGGCTCGGTGCTCTACAGGTTCAACCTTTGTACTCTATTATTGCCTCACATTCCATCTCTTGTGAAAATATATTTGATTGGCTTTTCTGCAGGTTGTTTGCCAGGACAGGTCGTGATTGCTGGAGCAGGTATGATATAATTCTAGGATTTGACAGATGAATAATTTACATATATATCTAACTTTGA
+
A>AA1FFF1@@DFGFGF1CAAFFFFFFHFFHDF11EEHFFE1FEHBGF1FFCCHGGFHEGCABAEE//EFGEG>EGHHHHHE@0FGFGFD0B1B12FDGGH1G2BDGBE1BGGGHHGGFBGGEFFFG>FFGD1BGGDG>EFFFDGFC100<GD21BGHFGHGFFCGHFBGEAGGC1?A@ACFFGGBFC>0<>/C<=DGFDDDB0=0DGD0DF0CGHFFHH/GFC:;0;:CGB;:GFF09099B0FBFFF00
@M03495:530:000000000-LYBTV:1:1103:15761:4612 1:N:0:CTGGAGTA+AACCGAAC
GTCAGCATGTGAGCTTTGGAATTAGTAAATTAGTTGACGACAGAAGGAGCAAGATAACGACCACAGGGAGGGTGGTTTATCAACGGCAAAATATAGATCGGAAGAGCACACGTCTGAACTCCAGTCACCTGGAGTAATCTCGTATGCCGTCTTCTGCTTGAAAAAAAAACACTCTACATAATAGACGGCAACTCGACCAATTCCAACTCCTCTGACAACAAGTTATGCTGCACGCATACTTCCATCAGCCT
+
CCCCCFFFFFFFGGGGGGGGGGHGHHHHHHHHHHHHHHGGGGGHHHHGHHHGHGHHHHGGGGGHHHHGGGGGGGGGGHHHHHHHGFFGGGHGHHHGHHHHEFFGHHHHHHFGFGHGHHHHHHHGHHHGHHHGHHHHHHDFHF/CHFHHGGGHGHHHHHHGCHHGCGCGG.;.0/0:000;000000..---./0..---.0:00;00/000/0;90:0.:.9000::0000;:.--9:0000;0:0:00//
@M03495:530:000000000-LYBTV:1:1103:18109:4637 1:N:0:CTGGAGTA+AACCGAAC
GTCAGCATGTGAGCTTTGGAATTAGTAAATTCGTTGACGACAGAAGGAGCAAGATAACGACCACAGGGAGGGTGGTTTATCAACGGCAAAATATAGATCGGAAGAGCACACGTCTGAACTCCAGTCACCTGGAGTAATCTCGTATGCCGTCTTCTGCTTGAAAAAAAAAAACACATTCTATTAGTCTTCAATGTTAATCCCACATCTATATGAAGTCAATCAGTGTTCGCTACATCGATTTAATCGCACCA
+
CCCCDFFFFFFFGGGGGGGGGGHHHHHHHHHHGHHHHHGGGGGHHHGHHHHHHHHHHHGGGGGHHHHGGGGGEGGGGHHHHHHHGGGGGHHHHHHHHHHHGGGGHHHHHHHGHHHGHHHHHHHHHHHGHHHGFCGFGFFFHHGGHHHFCEGHFHHHHHHHHHHHHGG@@-<...<<1<11<11<1<11111<11111<1100..001:11111111<1:<100:1111.-<<-01:./.1.1:1<...--.
@M03495:530:000000000-LYBTV:1:1103:18570:4645 1:N:0:CTGGAGTA+AACCGAAC
GTCAGCATGTGAGCTTTGGAGTGAAATCTCTTGTCTTAAGGAATAAAGGAAAAAGATTCCGTCGGAGGCTCGGTGCTCTACAGGTTCAACCTTTGTACTCTATTATTGCCTCACATTCCATCTCTTGTGAAAATATATTTGATTGGCTTTTCTGCAGGTTGTTTGCCAGGACTTTCCAAGACCTCCACTAGAAAACACAATAAACTTTTTGGAAGCTGGACAACTATCTTCATTTTTCAGAAACAGTGAAC
+
CBCCCFFFFFFFGGGGGGGGGGHHHHHHHHHHHHHHHHHHHFHHHGHHHHHHHHGGHIHIHHHGCGGGGHHGGGGGHHHHHHHHHHHHHHHGHHHHHHHHHHHHHHHHHHHHHHHHHHHHHHHHHHHHGHHHGGHHGHHHHGHHHGHHHHHHHHHHHHHHHGHHHHHHFHHHHHHHHHHG0GHFHHHHHHGGG1CGHHGCGHGGGGFGHHGGGHHAGHFHHFFGGGGHFHGFFGFGGFGGFFFGGEFBBF0
@M03495:530:000000000-LYBTV:1:1103:24795:4703 1:N:0:CTGGAGTA+AACCGAAC
GTCAGCATGTGAGCTTTGGAGTGAAATCTCTTGTCTTAAGGAATAAAGGAAAAAGATTCCGTCGGAGGCTCGGTGCTCTACAGGTTCAACCTTTGTACTCTATTATTGCCTCACATTCCATCTCTTGTGAAAATATATTTGATTGGCTTTTCTGCAGGTTGTTTGCCAGGACTTTCCAAGACCTCCACTAGAAAACACAATAAACTTTTTGGAAGCTGGACAACTATCTTCATTTTTCAGAAACAGTGAAA
+
BABBBFFFFFFFGGGGGGGGGGBDDFGFHHHHHHHHHHHHHHHHHHHHHHHHGHGGHIIHGIHGGGGCCHHGGGGGHHHHHHFGGGGHGHGHHHH@GHHHHGHHHHHHHHHHHHGHHHGFFGFHHHGHHFHHHGGFHFHHHHHHHFHHHHHHHHBGFHHHHGGGFGBGHHGHHHHHGF11GHBFHAGHGHHBDHHHHHECHDB00=<GHHGGFFHHGHGFFGFHHHFHHHGGGGGFFBFF09;FFGGF0F0
@M03495:530:000000000-LYBTV:1:1103:12545:4705 1:N:0:CTGGAGTA+AACCGAAC
GTCAGCATGTGAGCTTTGGATGGTTTATCAACGGCAAAATATAGATCGGAAGAGCACACGTCTGAACTCCAGTCACCTGGAGTAATCTCGTATGCCGTCTTCTGCTTGAAAAAAAAAAAAAAAAAATCAAGACAAAAGGATATTCCATACTTGCTTGATGTAATAGATGAACGATATATGACTATGATGTTCTTATATTAACATACACATCTAATATATCATTGTATCACTCTCCTATGTCTTCCGTTGGA
+
CCCCCFFFFFFFGGGGGGGGGGGHHHHHHHHHGGGGGHHHHHHHHHHHGGGGHHHHHHHGHHHGHHHHHHHHHHHHHHHGHHHHHHGHHHGGHHHHGGGHGHHHHHHGHHHHHGGGGBB<///-<-.0000<///<</./:00;0000;/0000000;00<;0000000000....-;00;;0000;000000;0B00000000:0000000000000:00000:000000000/0:000:0000.00..0
@M03495:530:000000000-LYBTV:1:1103:14042:4705 1:N:0:CTGGAGTA+AACCGAAC
GTCAGCATGTGAGCTTTGGAGTGAAATCTCTTGTCTTAAGGAATAAAGGAAAAAGATTCCGTCGGAGGCTCGGTGCTCTACAGGTTCAACCTTTGTACTCTATTATTGCCTCACATTCCATCTCTTGTGAAAATATATTTGATTGGCTTTTCTGCAGGTTGTTTGCCAGGACTTTCCAAGACCTCCACTAGAAAACACAATAAACTTTTTGGAAGCTGGACAACTATCTTCATTTTTCAGAAACAGTGAAC
+
BBABBFFFFFFFGGGGGGFGGGHGFHHHHHHHHHHHHHFHHHHHHHHHHHHHHHGGHHHHHHHGGGGGGHGGGGGGHHHHHHHHHHHHHHHHHHHHHHHHHHHHHHHHHHHGHHHHHHHHHHHHHHHHHFGDGGHHHHHHHHHHHGGHHHHHHHHHHFGHHGHHGHHHHGGHHGHHHFDGFFFHHHHGHHH1DFHHHHFCGBGDGGHHHHGGBGHEHHFAGHFEHFHHEHGFFGGGGGGBFFFFGGGGGB:
@M03495:530:000000000-LYBTV:1:1103:13007:4711 1:N:0:CTGGAGTA+AACCGAAC
GTCAGCATGTGAGCTTTGGAATTAGTAAATTCGTTGACGACAGAAGGAGCAAGATAATGACCACAGGGAGGGTGGTTTATCAACGGCAAAATATAGATCGGAAGAGCACACGTCTGAACTCCAGTCACCTGGAGTAATCTCGTATGCCGTCTTCTGCTTGAAAAAAAAAAAAAACGAAAACAATAGTCGGTTCGTGGCACTATCAACTGGTACTGCGCGTATCTCTTAACTTCTACAAAGTCTTGCACAAA
+
CCCCCFFFFFFFGGGGGGGGGGHHGHHHHHHHGGHHHHGGGGGHHHHHHHHHHHHHHHHHHHHHHHHGGGGGFGGGGHHHHHHHGGGGGGHGGHFHHHHHGFFGHHHHHFHGHHHGHHHHHHHHHHHHHHHHGHHHHHBHHHGGHHHHFEFHFHFFFHHH<GHGHGGGG::;-9.-...-/..0000;.-;..-:..-/0/0009:9://000090.----9.0;00;000:0000000/0000000:0/.
@M03495:530:000000000-LYBTV:1:1103:20168:4746 1:N:0:CTGGAGTA+AACCGAAC
GTCAGCATGTGAGCTTTGGAGTGAAATCTCTTGTCTTAAGGAATAAAGGAAAAAGATTCCGTCGGAGGCTCGGTGCTCTACAGGTTCAACCTTTGTACTCTATTATTGCCTCACATTCCATCTCTTGTGAAAATATATTTGATTGGCTTTTCTGCAGGTTGTTTGCCAGGACTTTCCAAGACCTCCACTAGAAAACACAATAAACTTTTTGGAAGCTGGACAACTATCTTCATTTTTCAGAAACAGTGAAC
+
BBBBBFFFBFFFGGGGGGGGGGHHHHHHHHHHHHHHHHHGHFHHHHHHHHHGHHGGHHHHGGHGGGGGEHHGFGGGHHHHHHHEHHFHHHGHHHHHHHHHHHHHHHHHHHHHHHHHHHHHHHBGHHHHHGFFHHHHHHHHHGHHHAFHFHHHHFFHEHGHHGHHGFGHFHECFHHHHGGFHBGHHHHHHHGGFG0<.<GFHE<GGHFGHHGCHGC:GGGCCGHECGCGC00FFGBFFGGGB0/;FFGFFG0
@M03495:530:000000000-LYBTV:1:1103:12556:4751 1:N:0:CTGGAGTA+AACCGAAC
GTAGCATGTGAGCTTTGGAGTGAAATCTCTTGTCTTAAGGAATAAAGGAAAAAGATTCCGTCGGAGGCTCGGTGCTCTACAGGTTCAACCTTTGTACTCTATTATTGCCTCACATTCCATCTCTTGTGAAAATATATTTGATTGGCTTTTCTGCAGGTTGTTTGCCAGGAACCAGGGCCCATGAATTTTACGGCCCAATAGATTGTTGACACCTAATTGGCTAAGCCCAACTCGCGCACTCTGACCAACCG
+
AAAAAFFFFFFFGGGGGGGGGGHHHHHHHHHHHHHHHHHHHHHHHGHHHHHHHGGHHHHHHHGGGGGGHHCGGGGHHHHHHHHHHHHGHHHHHHHHHHHHHHHHHHHHHHHHHHHHHHHHHHHHHHHHHHHHHEHHGHHHGGGH0GGHHHHHHHHHHHHHFHHHGHHHHGHHGHHADGDGGHHBGGHHHHGC<@DCFEH0=0;GHHG.0CGHGFF0C;C0CHFGFFFGGGGGFDC?@9@9FFF0;B0ADD-
@M03495:530:000000000-LYBTV:1:1103:14031:4765 1:N:0:CTGGAGTA+AACCGAAC
GTCAGCATGTGAGCTTTGGAGTGAAATCTCTTGTCTTAAGGAATAAAGGAAAAAGATTCCGTCGGAGGCTCGGTGCTCTACAGGTTCAACCTTTGTACTCTATTATTGCCTCACATTCCATCTCTTGTGAAAATATATTTGATTGGCTTTTCTGCAGGTTGTTTGCCAGGACTTTCCAAGACCTCCACTAGAAAACACAATAAACTTTTTGGAAGCTGGACAACTATCTTCATTTTTCAGAAACAGTGAAC
+
AABBAFFFFFFFGGGGGGGGGGHHHHHHHGHHHGGHHHFGFBGGHHHHHGHFGHGGFHHGHHHGECGGGHHGFGFEGEHHHHHHGHHGFHHFHHFBFDFHFGHHHHHHHHFFHEHHHHHGFFHHHHHFH4?F3BGGHHGHH?HHFFGGFHHFHHEHH0FHFAHHFFGHB/GGHF1?DGGHFFFHH.CGHHBD<=00.CG.DHBFD0<GGHCD/;CGHHE:CFCGGFGECHGGGGGGGGFFCFBFF9CGFB9
@M03495:530:000000000-LYBTV:1:1103:8182:4768 1:N:0:CTGGAGTA+AACCGAAC
GTCAGCATGTGAGCTTTGGAATTAGTAAATTCGTTGACGACAGAAGGAGCAAGATAACGACCACAGGGAGGGTGGTTTATCAACGGCAAAATATAGATCGGAAGAGCACACGTCTGAACTCCAGTCACCTGGAGTAATCTCGTATGCCGTCTTCTGCTTGAAAAAAAAAACCTAATTTTTATTGTTAATATTTCTAACTCCACCAAACTATGCCGCGCTCCAACTGCATGTCTCCTACCTTTTATCAGATA
+
ABBBBFFFFFFFGGGGGGGGGGHHHHHHHHHHGCGHHHGGGGGHHGGHHHEHFHHHGHEGGGGGFHGFFECC?C@FGEFHHFHHGEE?EHGGGFHFHHFEGFGFHGGHHHHFBCHEFGHHHHFFHHHHHHHHEHHHHH1?GGFGFHGGGDG0FFGBGGFBFHHHHGC-:-.;/9/00000990000;000;000;00000;//.....00////-----..///;/9///9///////.////;/9/////
@M03495:530:000000000-LYBTV:1:1103:10741:4789 1:N:0:CTGGAGTA+AACCGAAC
GTCAGCATGTGAGCTTTGGTCCAGCCTGAGTCCTCTGGTTTATCAACGGCAAAATATAGATCGGAAGAGCACACGTCTGAACTCCAGTCACCTGGAGTAATCTCGTATGCCGTCTTCTGCTTGAAAAAAAAAAAAACATCAGATCAATCACCGAAAGTGCATGACTTATGTCGACTGGCACAACACTAATGTCATGTACATAACCACTGTGCTGTACAGACGATACAACACATACTTTACCTTACATGACA
+
CCCCCFFFFFFFGGGGGGGGGGGHHGHHHHHHHHHHHHGGHHHHHHHGGGGGHHHHHHHHHHHGGGGHHHHHHHGHHHGHHHHHHHHHHHHHHHHHHHHHH4FGHGGHHHHGGGHGHHHHHHHFHHFHGCFDCF//..111111111=11</.---.=00=C0:000:000<..;....90/;...0/000009000;00000000.;009;00000000.-9..-000;.;0099000000000000000
@M03495:530:000000000-LYBTV:1:1103:16559:4794 1:N:0:CTGGAGTA+AACCGAAC
GTCAGCATGTGAGCTTTGGAGTGAAATCTCTTGTCTTAAGGAATAAAGGAAAAAGATTCCGTCGGAGGCTCGGTGCTCTACAGGTTCAACCTTTGTACTCTATTATTGCCTCACATTCCATCTCTTGTGAAAATATATTTGATTGGCTTTTCTGCAGGTTGTTTGCCAGGACTTTCCAAGACCTCCACTAGAAAACACAATAAACTTTTTGGAAGCTGGACAACTATCTTCATTTTTCAGAAACAGTGAAC
+
CCCCCFFFFFFFGGGGGGGGGGHHHHHHHHHHHHHHHHHHHHHHHHHGHGHHHHGGHIHIHIHGCGGFEHHGGGGGHHHHHHHHHHHHHHHHHHHHHHHHHHHHHHHEFHHHHHHHHHHHHHHHGHHHHHFHHGHHHHHHHHGHHFGHHHHHHFHHEGGGHGHHHHHHHEGHFHHHHHHHHHHHHHGHHHH1DGFHHFECHHBGHHHHHHGGFFGGHHHGHHHHHHGHGGGGGGGGGGGG0;BBFFBFFB0
@M03495:530:000000000-LYBTV:1:1103:19587:4814 1:N:0:CTGGAGTA+AACCGAAC
GTCAGCATGTGAGCTTTGGAATTAGCTGGTTATCAACGGCAAAATATAGATCGGAAGAGCACACGTCTGAACTCCAGTCACCTGGAGTAATCTCGTATGCCGTCTTCTGCTTGAAAAAAAAAAAAAAACTCAACGCTCAGATAACATACGCTGACCGTGAAGACCATAGTGTAGCGGTTAACTGCGTAGCCTTATGGTAGGACCCCGTGAGACACAGACGCCGTGTGGTCGGGCTCACGAAGCTGAAGAGC
+
BBBBBFFFFFFFGFGGGGGGGFHGBGHHGCGGHHHHHGGGGGFHHHHGHHFFHG?FGFFFHHHHGAGGGHHGHGHFCDEGHHHHH2FBFG44BFFFG3GBGF1ECGHGHHDDF0B330>//<///>/>.1111<.-..</<0=<<00=0...../;-;..:;0:/=00090;9009-;-.90000...-.;///:/;///.9/.9:-99.9//...;/.--9---...;/-----.//;...-;////9..
@M03495:530:000000000-LYBTV:1:1103:22084:4823 1:N:0:CTGGAGTA+AACCGAAC
GTCAGCATGTGAGCTTTGGAGTGAAATCTCTTGTCTTAAGGAATAAAGGAAAAAGATTCCGTCGGAGGCTCGGTGCTCTACAGGTTCAACCTTTGTACTCTATTATTGCCTCACATTCCATCTCTTGTGAAAATATATTTGATTGGCTTTTCTGCAGGTTGTTTGCCAGGACTTTCCAAGACCTCCACTAGAAAACACAATAAACTTTTTGGAAGCTGGACAACTATCTTCATTTTTCAGAAACAGTGAAC
+
AAABBFFFFFFFGGGGGGGGGGHHHGHHHHHHHHGHHHHHHHHHHHHHHHHHHHGGHHHHHHHGGGGGGHHGFEEGHHHHHHHHHGHHGHHHHHHHHHHGHHHGHHHHHHHHHHHHHHHHHHHHGHHHHHGHHGHHHHGHHDFFHGHHHHHHHHFHHAGHHDHHHHHHHHHHHHGFFFFHAFGFHHHGHGH1==0>FGHEDHF0GHHHHHGGEFGHFHGEFHHEFHGHHGGGGGGGGGGEFG/;BBBFEFB
@M03495:530:000000000-LYBTV:1:1103:15031:4826 1:N:0:CTGGAGTA+AACCGAAC
GTCAGCATGTGAGCTTTGGAGTGAAATCTCTTGTCTTAAGGAATAAAGGAAAAAGATTCCGTCGGAGGCTCGGTGCTCTACAGGTTCAACCTTTGTACTCTATTATTGCCTCACATTCCATCTCTTGTGAAAATATATTTGATTGGCTTTTCTGCAGGTTGTTTGCCAGGACAGGTCGTGATTGCTGGAGCAGGTATGATATAATTCTAGGATTTGACAGATGAATAATTTACATATATATCTAACTTTGA
+
CCCCCFFFFFFFGGGGGGGGGGHHHHHHHHHHHHHHHHHHHHHHHHHHHHHHHHGGHIHIHHHGGGGGGHHGGGGGHHHHHHHHHHHHHHHHHHHHHHHHHHHHHHHHHHHHHHHHHHHHHHHHHHHHHFFFGGHHHHHHHHHHHHGHHHHHHHGHHHHHHGHHHHHHHHHHGGGFGCFGHHHHFHHHHHHHHHGHHHFGGGHGHFHHHFHEFHHHGGHHHHHHCG:CGHHFGHHHGGGGGGFGGGFGGG0
@M03495:530:000000000-LYBTV:1:1103:21708:4851 1:N:0:CTGGAGTA+AACCGAAC
GTCAGCATGTGAGCTTTGGACTCCTGACTGGTTTATCAACGGCAAAATATAGATCGGAAGAGCACACGTCTGAACTCCAGTCACCTGGAGTAATCTCGTATGCCGTCTTCTGCTTGAAAAAAAAAAAAACAATGAAGTTATACTCATCCTACAATTTGCGCTCGATCAACTACACTCTGTGTCCTTTATACATAAGCGTCTTTCACATCATATAAGCACAAGCCTGTTCGTCCGTGCTCCAGCTACAACTT
+
CCDDDFFFFFFFGGGGGGGGGGHHHHHHHHHHHHHHHHHHGGGGGGHHHHHHHHHHGGGGFHHHHGHGHHHGHHHHHHHHHHGHHHHHGHBFGHBGHHFGHHHHGGGHFFHHHHHHGFGHHGGGC<B<///?111111=1>1111<111<111000000---.-;;..0/0000/0/0000900000000000;000-;...090009;000;00090://...9.:00...;-....000;/00000000
@M03495:530:000000000-LYBTV:1:1103:17497:4906 1:N:0:CTGGAGTA+AACCGAAC
GTCAGCATGTGAGCTTTGGAGTGAAATCTCTTGTCTTAAGGAATAAAGGAAAAAGATTCCGTCGGAGGCTCGGTGCTCTACAGGTTCAACCTTTGTACTCTATTATTGCCTCACATTCCATCTCTTGTGAAAATATATTTGATTGGCTTTTCTGCAGGTTGTTTGCCAGGACTTTCCAAGACCTCCACTAGAAAACACAATAAACTTTTTGGAAGCTGGACAACTATCTTCATTTTTCAGAAACAGTGAAC
+
AAAAAFFFFFFFGGGGGGGCC11F3AFGGAGFGHHHFD3A1G0AGGFHHFHHHHGGHEFFCAAE/EE/A/FE?/ECFFDHG1EFG@1@FHCEHFHHDGBGHHH22FF@FGFFHHGHF1B2FF>DFHHFBHHHHHGHHHGGHHHHGHHHHBHHGGHFFFFGHFHFFHHHFFHHHGGHEFFHCGHHHHHHGFH1>FH0>CGGHHH00=DDGDCC/0/CBBGHHHHHHHCFGGFBB9BCCFFGFGFFFGF0F00
@M03495:530:000000000-LYBTV:1:1103:20975:4922 1:N:0:CTGGAGTA+AACCGAAC
GTCAGCATGTGAGCTTTGGAGTGAAATCTCTTGTCTTAAGGAATAAAGGAAAAAGATTCCGTCGGAGGCTCGGTGCTCTACAGGTTCAACCTTTGTACTCTATTATTGCCTCACATTCCATCTCTTGTGAAAATATATTTGATTGGCTTTTCTGCAGGTTGTTTGCCAGGACTTTCCAAGACCTCCACTAGAAAACACAATAAACTTTTTGGAAGCTGGACAACTATCTTCATTTTTCAGAAACAGTGAAC
+
AABBBFFFFFFFGGGGGGBGGFFHHFHHGHGHHGHHHHGFHGHHHEFHHHHHFHGGHHHGFGFCGFGGGGHGGEEGHHGHHHHFHHHHHHHHHHGHHHHHHHHHHHHHBHHHGHGHFHHGHHHGHHFBG4BFGGHEHEEGHFHFB0CGHHHHHEHFFHCB2/?GHEBHEEAGFHHHHEFFFGFHGHCCGHBFFF0GEHEEGF00<0FHGHCCH0GHFH/GGFA.CCGHBG0FFBFFGFFFBBBFGFGFB99
@M03495:530:000000000-LYBTV:1:1103:11734:4927 1:N:0:CTGGAGTA+AACCGAAC
GTCAGCATGTGAGCTTTGGAGTGAAATCTCTTGTCTTAAGGAATAAAGGAAAAAGATTCCGTCGGAGGCTCGGTGCTCTACAGGTTCAACCTTTGTACTCTATTATTGCCTCACATTCCATCTCTTGTGAAAATATATTTGATTGGCTTTTCTGCAGGTTGTTTGCCAGGACTTTCCAAGACCTCCACTAGAAAACACAATAAACTTTTTGGAAGCTGGACAACTATCTTCATTTTTCAGAAACAGTGAAC
+
CCCCBFFFFFFFGGGGGGGGGGHHHHHHHHHHHHHHHHHHHHHHHHHHHHHHHHGGHHHHHHHGGGGGGHHGGGGGHHHHHHHHHHHHHHHGHGHHHHHHHHHHHHHHHHHHHHHHHHHHHHHHGHHHHBGHFHHHHHHHHHHHHFGHHHHHHHGHGGHHHFHHGFGHGEFFHHGGHHHHFHFHHHHHHHGB1GGHHHHCGFG0GFHHHHGCFHHGHHCFFFGHFHHHHGGFGGFFFFGGGFBFGGGGGGB
@M03495:530:000000000-LYBTV:1:1103:21861:4932 1:N:0:CTGGAGTA+AACCGAAC
GTCAGCATGTGAGCTTTGGAGTGAAATCTCTTGTCTTAAGGAATAAAGGAAAAAGATTCCGTCGGAGGCTCGGTGCTCTACAGGTTCAACCTTTGTACTCTATTATTGCCTCACATTCCATCTCTTGTGAAAATATATTTGATTGGCTTTTCTGCAGGTTGTTTGCCAGGACTTTCCAAGACCTCCACTAGAAAACACAATAAACTTTTTGGAAGCTGGACAACTATCTTCATTTTTCAGAAACAGTGAAC
+
BABCBFFFFFFFGGGGGGGGGGHHHHHHHHHGHHHHHHHHHHHHHFHHHGHHHHGFHHHHHHHGGGEGGGHGEEFGHHHHGHHHHHHHHHHHHFHHHHHGHHHHBHHHHHHHHHGHHHHHHHHFHHGHHFBGFHHHFHHHHHHHGAGHHHHHHHFHFFHFHGHHHHHHHHHHHGGHGGBGHHFFHHFHHEGF>FG0<CC.<GF<DDDHHHGGGHHHHHC;GHFHHCHHBGFFFFBFFFFB00BBFGBFGG0
@M03495:530:000000000-LYBTV:1:1103:14497:4960 1:N:0:CTGGAGTA+AACCGAAC
GTCAGCATGTGAGCTTTGGAGTGAAATCTCTTGTCTTAAGGAATAAAGGAAAAAGATTCCGTCGGAGGCTCGGTGCTCTACAGGTTCAACCTTTGTACTCTATTATTGCCTCACATTCCATCTCTTGTGAAAATATATTTGATTGGCTTTTCTGCAGGTTGTTTGCCAGGACTTTCCAAGACCTCCACTAGAAAACACAATAAACTTTTTGGAAGCTGGACAACTATCTTCATTTTTCAGAAACAGTGAAC
+
ABBBBFFFFFFFGGGGGGGGGGHGHHHHHHHHHFHHHHFHHGFHHHGFGHGHHHGGHHHHHGHCEGGGGHHGGGGCHHGHHEHHHHHHHHHHGHFHHGHHHFHHHHHGHHHFCGHGHFHFHHHGHHHFHDFGHHHHHHGHHFHHFGHHHHFGHHEHHHFGFEGFCGHFHGHHHHHHHFFHEHHFHHGHHHHDFGHHGHHGHHHHHGGGHH?@/GFFGHHFGFHEHFHEHHGGGGGGGGGGGFGFFFF00B0
@M03495:530:000000000-LYBTV:1:1103:20508:4987 1:N:0:CTGGAGTA+AACCGAAC
GTCAGCATGTGAGCTTTGGAGTGAAATCTCTTGTCTTAAGGAATAAAGGAAAAAGATTCCGTCGGAGGCTCGGTGCTCTACAGGTTCAACCTTTGTACTCTATTATTGCCTCACATTCCATCTCTTGTGAAAATATATTTGATTGGCTTTTCTGCAGGTTGTTTGCCAGGACTTTCCAAGACCTCCACTAGAAAACACAATAAACTTTTTGGAAGCTGGACAACTATCTTCATTTTTCAGAAACAGTGAAC
+
BABCCFFFFFFFGGGGGGGGGGHHHHHHHHHHHHHHHHHHHHGHHHHHGHHHHHGGHHHHHHHGGGGGGHHGGGGGGHHHHHHHHHHHHHHHHHHHHHHHHHHHHHHHHHHHGHHHHHHHHHHHHHHHHHHHHHHHHHHHHGHGFGFEHGHGHHBHHHHHHGGHHHHHHHHHHGHHHHFDGFHHGHHHHHHBFGHHEGHEHGHHFFHHHHGGFHHHHGHHHGHHHGHEHHGFFGFFGGGGGGGFF/;FFG0
@M03495:530:000000000-LYBTV:1:1103:8190:5008 1:N:0:CTGGAGTA+AACCGAAC
GTCAGCATGTGAGCTTTGGAGTGAAATCTCTTGTCTTAAGGAATAAAGGAAAAAGATTCCGTCGGAGGCTCGGTGCTCTACAGGTTCAACCTTTGTACTCTATTATTGCCTCACATTCCATCTCTTGTGAAAATATATTTGATTGGCTTTTCTGCAGGTTGTTTGCCAGGACTTTCCAAGACCTCCACTAGAAAACACAATAAACTTTTTGGAAGCTGGACAACTATCTTCATTTTTCAGAAACAGTGAAC
+
BBBBBFFBFFFFGGGGGGGGGGHHHHHHHGHHHHHHHGHHHEGHHHHHHHHHHHGGHHHHHHHGGGGGGHGGGFGGHHHHHHHHHHHHHHHHHHHHHHHHHHHHHHHHGGHHHHHHHHHHHHHHHHHHGHHHGGHHHHHHHGHHHHFHHHHHHHGHHEHHHFHHHGHGHGHHHHHHHHHGFFHHHHHHHHGD1FFGHFHEDFD0DDGGHHCGGBGHHGHGHHHEHCGHHHGGGFFGGGGGFFCFFGFGG00
@M03495:530:000000000-LYBTV:1:1103:10080:5088 1:N:0:CTGGAGTA+AACCGAAC
GTCAGCATGTGAGCTTTGGTCCAGCCTGAGTCCCTGGTTTATCAACGGCAAAATATAGATCGGAAGAGCACACGTCTGAACTCCAGTCACCTGGAGTAATCTCGTATGCCGTCTTCTGCTTGAAAAAAAAAAAAAAATATTAACTGAGGAAATCTGACGAGGAGCGATGGTACGATAACATACAATAACTCAACGTGAAATATCTGAAGCTTAAGTAATCGTACACTCGATGAGATAACGACTCATTTCGG
+
CBBCCFFFFFFFGGGGGGGGGGHHHGHHHHHHHHHHHGHHHHHHHHGGGGGHHHHHHHHHHHGGGGHHHHHHHGHHHGHHHHHHHHHHHHHHHHHHHHGHEHFGFGHGHHCEGHGHHHHHHHBGGEHEGCD<</>--<11000=00<0.0</<00000..--<..:-<..000....900<:000<0000000/.....0<00<00000000<:0000<0..:..00/../00000:0<..-..00000/-
@M03495:530:000000000-LYBTV:1:1103:23920:5110 1:N:0:CTGGAGTA+AACCGAAC
GTCAGCATGTGAGCTTTGGAATTAGTAAATTCGTTGACGACAGAAGGAGCAAGATAACGACCACAGGGAGGCTGGTTTATCAACGGCAAAATATAGATCGGAAGAGCACACGTCTGAACTCCAGTCACCTGGAGTAATCTCGTATGCCGTCTTCTGCTTGAAAAAAAAAAAAAAACATCTTGTGAAGTCTCTGCCTCTTAGTTCTGACACATACATCCCTCGCAATACACCACTATTTCGTAATAGCAACC
+
BBBBBFFFFDFFGGGGGFGGGGHHHHGHHHHHGHFHHHGGGGGGGHHHHHHHHHHHHHGGFGEHHGGGGGCCAGGFDGHHHFHHGGGFGHHHBHHFEHHHG/FEEAGHHHHFHHGGFGHHHHHFHHFBBGHG2C@GFD2@DCFAGGHGCACHFBFBGDH10>FGFGG--------..00000;00000;0///;/////;/9/9//////://9////./.---.;/////..///9//..9.;/////99
@M03495:530:000000000-LYBTV:1:1103:14026:5113 1:N:0:CTGGAGTA+AACCGAAC
GTCAGCATGTGAGCTTTGGTCCAGCCTGAGTCCTGGTTTATCAACGGCAAAATATAGATCGGAAGAGCACACGTCTGAACTCCAGTCACCTGGAGTAATCTCGTATGCCGTCTTCTGCTTGAAAAAAAAAAAAAAGAACAGATGTGAATACAAGATCACTACTCACTACATCAGTCCAAACACTACCACACTGATAATACTGGACATTATACATCACTATCTCAACATACACTCTCATAGTTGACGATCCT
+
CCCCCFFFFFFFGGGGGGGGGGHHHGHHHHHHHHHHHHHHHHHHHGGGGGHHHHHHHHHHHGGGGHHHHHHHGHHHGHHHHHHHHHHHHHHHHHHHHHFFHHHGGHHHHGGGHGHHHHHHHHHHHHGGGGG///-..000001000=0000000/000/00/000000/000:0:0;000..90///00../0090090000:/.000000000000000:0000/0/900;0/0:0;00900009....0
@M03495:530:000000000-LYBTV:1:1103:18808:5130 1:N:0:CTGGAGTA+AACCGAAC
GTCAGCATGTGAGCTTTGGAGTGAAATCTCTTGTCTTAAGGTATAAAGGAAAAAGATTCCGTCGGAGGCTCGGTGCTCTACAGGTTCAACCTTTGTACTCTATTATTGCCTCACATTCCATCTCTTGTGAAATTATATTTGATTGGCTTTTCTGCAGGTTGTTTGCCAGGACTTTCCAAGACCTCCACTAGAAAACACAATAAACTTTTTGGAAGCTGGACAACTATCTTCATTTTTCAGAAACAGTGAAC
+
AAAAAFFFFFFFGGGGGGGGGEG1FG313AF3FG13F3G1111A22D1F0AFB0AFAAAG010AE////BG///B/111D11@0111B21>>1BD@F2B@21B22@21B1BFH/122B222B112GFGFE212><2BB>G22FE1FFHHC<GHFDFFG0FGGHHHGHHHHHGHHHHFHGFHCGHHHGHHHH1FGHFFHE.DD<GGHFHHHGG/CCHHHGHHHHHFHHHEFFFFFEGGGGEFBFFBFFFFG0
@M03495:530:000000000-LYBTV:1:1103:21240:5143 1:N:0:CTGGAGTA+AACCGAAC
GTCAGCATGTGAGCTTTGGAATTAGTAAATTCGTTGACGACAGAAGGAGCAAGATAACGACCACAGGGAGGGTGGTTTATCAACGGCAAAATATAGATCGGAAGAGCACACGTCTGAACTCCAGTCACCTGGAGTAATCTCGTATGCCGTCTTCTGCTTGAAAAAAAAAAAAATATTAATTCAAATAGTCACGAGTGCAAAGTGGTACAAAAACACAAGACGTACTAAAATATGACTAGCCAATCAACTCT
+
AACCCFFFFFFFGGGGGGGGGGHHHHHHHHHHGGHHHHGGGGCHHHHHHHHHHHHHHHGGGGGHHHHGGGGGEFEE1FGHHHHHGGGGGFHHHHHHHHHHGGGGHGHHHHHGGHHGHHHFFBCGGGFHHHFFHGGHHH1<GFGGHHHFF>AGFFHHHFFHF1GDHGGCGC---.0000900;;0;000900;9E-.:9////////////9.9...:..//...;.//9//////:/:BB/B////////9
@M03495:530:000000000-LYBTV:1:1103:11391:5183 1:N:0:CTGGAGTA+AACCGAAC
GTCAGCATGTGAGCTTTGGAGTGAAATCTCTTGTCTTAAGGAATAAAGGAAAAAGATTCCGTCGGAGGCTCGGTGCTCTACAGGTTCAACCTTTGTACTCTATTATTGCCTCACATTCCATCTCTTGTGAAAATATATTTGATTGGCTTTTCTGCAGGTTGTTTGCCAGGACTTTCCAAGTCCTCCACTAGAAAACACAATAAACTTTTTGGAAGCTGGACAACTATCTTCATTTTTCAGAAACAGTGAAC
+
BBCCCFFFFFFFGGGGGGGGGGHHHHHHHHHHHHHHHHHHHHHHHHHHHHHHHHGGGIIIHHHGGGGGGHHGGEGGHHHHHGHGHHHHHHHHHHHHHHHHHHHHGHHHHHGHHHHHHHHHHHHHHHHHHFHHFGHHHHHHHEHHHHFFFHHHHHHHHHHHHGHHHGHGBGHHHHHFHGHH1?GHHFHHHFH1FGFGHFFCGHHHFHHHHHGGEF/CGHCHHHHGHHHHHHGHGGGGGGGG0BFFBBBFGB0
@M03495:530:000000000-LYBTV:1:1103:15537:5185 1:N:0:CTGGAGTA+AACCGAAC
GTCAGCATGTGAGCTTTGGAGTGAAATCTCTTGTCTTAAGGAATAAAGGAAAAAGATTCCGTCGGAGGCTCGGTGCTCTACAGGTTCAACCTTTGTACTCTATTATTGCCTCACATTCCATCTCTTGTGAAAATATATTTGATTGGCTTTTCTGCAGGTTGTTTGCCAGGACTTTCCAAGACCTCCACTAGAAAACACAATAAACTTTTTGGAAGCTGGACAACTATCTTCATTTTTCAGAAACAGTGAAC
+
AABCCFFFFFFFGGGGGGGGGGHHHHHHHHHHHHHHHHHHGHHHHHHHHHHHHHGGHIHHHHHGGGGGGHHGGGGGHHGHHHHHHHHHHHHHHHHHHHHHHHHHGHHHHHHHHHHHHHHHHHHHHHHHHGFHHHHHHHHHHHHHHHHHHHHHHHFHHHHHHGHHHHHHHHHHHHHHHFBHFHGHHHHHHGH1FGFHHHHGHGHHHGHHHHGG0GFHHHHFHHHGHHHHHGGGGGGGGFGGFFFGGGGFEF;
@M03495:530:000000000-LYBTV:1:1103:10143:5193 1:N:0:CTGGAGTA+AACCGAAC
GTCAGCATGTGAGCTTTGGAGTGAAATCTCTTGTCTTAAGGAATAAAGGAAAAAGATTCCGTCGGAGGCTCGGTGCTCTACAGGTTCAACCTTTGTACTCTATTATTGCCTCACATTCCATCTCTTGTGAAAATATATTTGATTGGCTTTTCTGCAGGTTGTTTGCCAGGACTTTCCAAGACCTCCACTAGAAAACACAATAAACTTTTTGGAAGCTGGACAACTATCTTCATTTTTCAGAAACAGTGAAC
+
BBCCCFFFFFFFGGGGGGGGGGHHHHHHHHHHHHHHHHHHHHHHHHHHHHHHHHGGHHHIHGHGGGGGGHHGGGGGHGHHHHHHHHHHHHHHHHHHHHHHHHHHHHHHHGHHHHHHHGGHHHHHHHHHHFHHGHHHHHHHHHHHHFHHHHHHHHHHGHHHHGHHGHHHGFHHHHGHHHHGHHHHEHFHHHGFFFFFHHE<GHGHHFHHHHGGHHEGHHGEHHHHHHGHHHGGGGGGGGGF0CFFFFFGGG0
@M03495:530:000000000-LYBTV:1:1103:19063:5223 1:N:0:CTGGAGTA+AACCGAAC
GTCAGCATGTGAGCTTTGGAGTGAAATCTCTTGTCTTAAGGAATAAAGGAAAAAGATTCCGTCGGAGGCTCGGTGCTCTACAGGTTCAACCTTTGTACTCTATTATTGCCTCACATTCCATCTCTTGTGAAAATATATTTGATTGGCTTTTCTGCAGGTTGTTTGCCAGGACTTTCCAAGACCTCCACTAGAAAACACAATAAACTTTTTGGAAGCTGGACAACTATCTTCATTTTTCAGAAACAGTGAAC
+
BBBBBFFFFFFFGGGGGGGGGGHHHHHHHHHHHHHHHHHHFHHHHHGHEHFHHHGGHHHHHHHGCGGGGHHGCEGGHHHHHHHGHHHHHHHGHHHHHHHHHHHHGHHHGHHHHHHHHHHHHFHHHHGHHFHFHHFHHHHHHGHHBGGHHHHHHHEFHHHHHGHHHHHHHHCHFFFHHG1FGHHHHFHHHHHF=FCGGGGAGFFDDDHHHHG?/GHEHHGCHFHHHHHEHHGFGGFGGGFGFFFGFB9B00:
@M03495:530:000000000-LYBTV:1:1103:23257:5234 1:N:0:CTGGAGTA+AACCGAAC
GTCAGCATGTGAGCTTTGGAATTAGTAAATTCGTTGATAACGACCACAGGGAGGGTGGTTTATCAACGGCAAAATATAGATCGGAAGAGCACACGTCTGAACTCCAGTCACCTGGAGTAATCTCGTATGCCGTCTTCTGCTTGAAAAAAAAAAAAATCGGATACTAAGTATTACATGCTAACTGTTTGATTCATTACAACGAGGAACACTCAGACTGCCTCTCTTAACAGCTCTGCATCCTGTGTGCTGCG
+
CCCCCFFFFFFFGGGGGGGGGGHHHHHHHHHHGGHHHHHHHGFGGGHHHHGFEGGEGGEFHHHHHHHGGGGGHHHHGGHHBGHGGGGHHGHGHHGHHHGHHGHHHHHHHHHHHHHFHHHHFGDGHGFEHHFGBFHGGGGHHHGGHGHHF@@-----.0.....000000000:0000::00/00000/0000:0000000-..-:;.//0:/00;00//000/0000000.000;0000/00:0::0;00-
@M03495:530:000000000-LYBTV:1:1103:19243:5242 1:N:0:CTGGAGTA+AACCGAAC
GTCAGCATGTGAGCTTTGGTCCAGCCTGAGTCCTGGTTTATCAACGGCAAAATATAGATCGGAAGAGCACACGTCTGAACTCCAGTCACCTGGAGTAATCTCGTATGCCGTCTTCTGCTTGAAAAAAAAAAAACGTACTTATTTTAAATTGTTTACAGTAATTTTATATTCTTAGTCCCTTAAAAGTAGAAATAAAATCTCAATAAGTTTATTAAAAATCACACGAATCAGAATACAATCACTCTGTGAAT
+
BABBBFFFFFFFGGGGGGGGGGHFHGHGHHHHHHGHHHHHHHBHHGGGGGHHHHHHHHHHAEGGGFHHHHHHGHGFCGHHHHHGHHHHHHHHHHHHHGB4GHHGGHGGHGGGHGHHHHHGHF3FHHE@@C/////0?.<11FD1<1>1<11==F<00<00<0<0000000<0000000/;0/::G0000;0;0000<0/0;00;09000000000000./099/--.9900000////B///////;////
@M03495:530:000000000-LYBTV:1:1103:11881:5257 1:N:0:CTGGAGTA+AACCGAAC
GTCAGCATGTGAGCTTTGGTCCAGCCTGAGTCCTGGTTTATCAACGGCAAAATATAGATCGGAAGAGCACACGTCTGAACTCCAGTCACCTGGAGTAATCTCGTATGCCGTCTTCTGCTTGAAAAAAAAAAAAAACAAACAACGATATACCTGTCATTCATTAACAGACTATCATTATACACTGAGAATCAAGCAGTTCTGACGTAGACACACTATGCAGTCACTCGTACGTATTCTCTACGGATAACTCT
+
CBCCCFFFFFFFGGGGGGGGGGHHHGHHHHHHHHHHHHHHHHHHHGGGGGHHHHHHHHHHHGGGGHHHHHHHGHHHGHHHHHHHHHHHHHHHHHHHHHHBGHHGGHHHHGGGHGHHHHHHFGGEGHGGGG/>//-...<<0.<-<.<-00000000;0000;00000/.000000000:0000:00000;00009/0000000;....0;//.//90000000000.9.;-;000000000.....;;000
@M03495:530:000000000-LYBTV:1:1103:20019:5280 1:N:0:CTGGAGTA+AACCGAAC
GTCAGCATGTGAGCTTTGGTCCAGCCTGAGTCCTGGTTTATCAACGGCAAAATATAGATCGGAAGAGCACACGTCTGAACTCCAGTCACCTGGAGTAATCTCGTATGCCGTCTTCTGCTTGAAAAAAAAAAGATATTCTGACCGCTCGTGAGTACATAGATATGACCAGACTCGTGGTAAAATGTGGAGCTATACTGTACAACCGCAATCGACACTCAGCCACTCTGGCCTCTCTCTCTCGTTCAGCCCAC
+
BBABBFFFFFFFGGGGGGGGFGHHHFHHHHHHHHHHHHHHHHGHHGGGGGFHHGHHHGHHHGGEFFGHFGGHGFGGEFGHHGHHHHHHGHHFEHHCGHGHFHHFGHHHHG>E?FFBGFHHH?FGHHGFG<//?F111111?10///--<.0.><100000000000</.../<...;.0:00000:00;/.0;0000;0090/.----;0..9.-9/99//..//;///./;///;/://.;..//9/..;
@M03495:530:000000000-LYBTV:1:1103:22654:5336 1:N:0:CTGGAGTA+AACCGAAC
GTCAGCATGTGAGCTTTGGAATTAGTAAATTCGTTGACGACAGAAGGAGCAAGATAACGACCACAGGGAGGGTGGTTTATCAACGGAAAATATAGATCGGAAGAGCACACGTCTGAACTCCAGTCACCTGGAGTAATCTCGTATGCCGTCTTCTGCTTGAAAAAAAAAAAAACAAGTAGAAATTCATCTACACCAGGCTAGTGGCCTAGCGGCGATACAGTCCCTTTCGATACCAACCGTGTAATCCGCCA
+
CCCDDFFFFFFFGGGGGGGGGGHHHHHHHHHHGGHHHHGGGGGHHHGHHHHHHHHHHHGGGGGHGHHGFGGGEFEGGHHHHHHHGGEGEHHHHHHHHHHGGGGHHGHHHHGFHHGGHHGHHHHHHHHHHHFBHHGDDHGHCFEHFFHGGGEFHHHHFHHFFFFHEG@EG:--.../0;0;00:0;0;B0000//....:0.00;.AB//0-9--;-.-00;0:00000..0:-00;..-.../::00...-
@M03495:530:000000000-LYBTV:1:1103:22388:5342 1:N:0:CTGGAGTA+AACCGAAC
GTCAGCATGTGAGCTTTGGAGTGAAATCTCTTGTCTTAAGGAATAAAGGAAAAAGATTCCGTCGGAGGCTCGGTGCTCTACAGGTTCAACCTTTGTACTCTATTATTGCCTCACATTCCATCTCTTGTGAAAATATATTTGATTGGCTTTTCTGCAGGTTGTTTGCCAGGACAGGTCGTGATTGCTGGAGCAGGTATGATATAATTCTAGGATTTGACAGATGAATAATTTACATATATATCTAACTTTGA
+
BBBBBFFFFFFFGGGGGGGGFGFHHHGHHHHGHEGHHHHHHGGHHHHGBFHCHHGGGHHHHHHGGG0EGHHGGEFFHHHHGHHHHHHGEFGGHHGHHHGHHHHHEHGFHHHHGHHHHFDGHHHHHHHHHF4FEFGFFHHHHHHHHHHHHFFHGHFHHHHGHDHHHHHHHHFEHEGDGCCDHHHHGHH1FFB.CC<DDGHHGHHFHHHHHHDHHFEGHFHHHEHHCCCCFHFGGHGHGGFGBBFFFFFFGG0
@M03495:530:000000000-LYBTV:1:1103:18990:5360 1:N:0:CTGGAGTA+AACCGAAC
GTCAGCATGTGAGCTTTGGAGTGAAATCTCTTGTCTTAAGGAATAAAGGAAAAAGATTCCGTCGGAGGCTCGGTGCTCTACAGGTTCAACCTTTGTACTCTATTATTGCCTCACATTCCATCTCTTGTGAAAATATATTTGATTGGCTTTTCTGCAGGTTGTTTGCCAGGACTTTCCAAGACCTCCACTAGAAAACACACTAAACTTTTTGGAAGCTGGACAACTATCTTCATTTTTCAGAAACAGTGAAC
+
CCCCCFFFFFFFGGGGGGGGGGHHHHHHHHHHHHHHHHHHHHHHHHHHHHHHHHGGHHHIHHHGGGGGGHHGGGGGHHHHHHHGHHHHHHHHHHHHHHHHHHHHGHHHHHHHHHHHHHHFHHFHHHGHHH4GGGHHHGHHHFHHHHFHHHHHHHHHHHHHHGHHHHHHHHHHHHHHFHFGAHFHHHHHHEH1=FHHHHE.CGHGFHHHHHGGHFHHGF:GHHFHHHHGGGGFGGFGGGFGBFBFGGGGGG0
@M03495:530:000000000-LYBTV:1:1103:13545:5410 1:N:0:CTGGAGTA+AACCGAAC
GTCAGCATGTGAGCTTTGGAATTAGTAAATTCGTTGACGACAGAAGGAGCAAGATAACGACCACAGGGAGGGTGGTTTATCAACGGCAAAATATAGATCGGAAGAGCACACGTCTGAACTCCAGTCACCTGGAGTAATCTCGTATGCCGTCTTCTGCTTGAAAAAAAAAAAAACGTCAACTCCAACTATAATCTTACATGACTGTGATCAACATAACACTGCTACCGTATCCAAATCTCCACATCAAAGGA
+
CCCCCFFFFFFFGGGGGGGGGGHHHHHHHHHHGGHHHHGGGGGHHHHHHHHHHHHHHHGGGGGHHHHGGGGGEFGFGHHHHHHHGGGGGGHHHHHHHHHHGGGGHHHHHHHGHHHGHHHHHHHHHGHHHHHHHHHHHHFGHHGGHHHGGFGHGHHHHHGHGHFFHGGGG::;-.-.9..0000000/0000:000000000000:0000;0/0/00000:00:00/-....000;000:0::0000000//
@M03495:530:000000000-LYBTV:1:1103:23266:5466 1:N:0:CTGGAGTA+AACCGAAC
GTCAGCATGTGAGCTTTGGATGGTTCTGGTTTATCAACGGCAAAATATAGATCGGAAGAGCACACGTCTGAACTCCAGTCACCTGGAGTAATCTCGTATGCCGTCTTCTGCTTGAAAAAAAAAAAAAAGATAAACTGCTGTCTCATCACTATACCCTACTAGTTCAATTAACTACTATTTTGTGTGCTATGCTACTTACATATATCAGATCATGTCGTCCTCTACCCGTAGCGCACTTTTCATACTCGACA
+
BBCCCFFFFFFFGGGGGGGGGGGHHHHHHHHHHHHHHHGGGGGHHHHHHHHHHHGGGGHHHHHHHGHHHGHHHHHHHHHHHHHHHHGGHHHHFHHHGGHHHHGEGHGHHHHGHHHHFHFGGGGC//////11111=1111111<11<<000<0<000/.<=00=000<:0000000000000;/:.:00;00;::::0:00000;B000;00000;.....00000...-..---;-00000:0000..-.
@M03495:530:000000000-LYBTV:1:1103:8212:5510 1:N:0:CTGGAGTA+AACCGAAC
GTCAGCATGTGAGCTTTGGAGGGCAAGAAGTGGTTGTGACTGGTTTATCAACGGCAAAATATAGATCGGAAGAGCACACGTCTGAACTCCAGTCACCTGGAGTAATCTCGTATGCCGTCTTCTGCTTGAAAAAAAAAAAAAACAAAAACACAATATCATACTACAAATAAGTACACATCACTGATTACTCATCAGACATCACACAATAATACAGAACACTACATATACTATAGGCGATCTTCGATCTTCAT
+
BBCCCFFFFFFFGGGGGGGGGGGGGGGHHHHGHFFGFGHHHHHHHHHHHHHHGGGGGHHHHHHHHHHHGGGGGHHHHHHGHHHGHHHHHHHHHHHHHHHHHHHHHF?HHHGGHHHHGGGHGHFHHHHHHHGHHGGG<C>->-..<........000:;0:000:000000000;0000000000000000:0000;0/000000;.000;00;000///0//0;00000000000--;..;0..:..0;00
@M03495:530:000000000-LYBTV:1:1103:14581:5556 1:N:0:CTGGAGTA+AACCGAAC
GTCAGCATGTGAGCTTTGGAGGGCAAGAAGTGGTTGTGACTGGTTTATCAACGGCAAAATATAGATCGGAAGAGCACACGTCTGAACTCCAGTCACCTGGAGTAATCTCGTATGCCGTCTTCTGCTTGAAAAAAAAAACATAAACAGGATCGTGAGCAGGACGTCTACGTCTACAGTAATGATGCGTAGAGTAAAGGTCGACCTCTCGCGGCGGATGCGTAGGGATGGCCATTATCTAGAGCGATCGTCTA
+
BBCBCFFFFFFFGGGGGGGGGGGGGGGHHHHHHGGGGGHHHHGHHHHHHHHHGGGGGHHHHHHHHHHHGGGGHHHHHHHGHGHGHHGHHHHHHHGHHHHHHHGHHHHFHFGGHGHHGGGHGHHGHHHG?GGEA?@/C/</1111>1<.01>.000</0/...-../.0.../.00:00000;000-;.-.9;0000000---A.009..-:------/@..:..//../://:///;//9B/--;.-/:..
@M03495:530:000000000-LYBTV:1:1103:19311:5574 1:N:0:CTGGAGTA+AACCGAAC
GTCAGCATGTGAGCTTTGGAGTGAAATCTCTTGTCTTAAGGAATAAAGGAAAAAGATTCCGTCGGAGGCTCGGTGCTCTACAGGTTCAACCTTTGTACTCTATTATTGCCTCACATTCCATCTCTTGTGAAAATATATTTGATTGGCTTTTCTGCAGGTTGTTGTCGTGATTGCTGGAGCAGGTATGATATAATTCTAGGATTTGACAGATGAATAATTTACATATATATCTAACTTTGATAGCAGTCACA
+
CCDCDFFFFFFFGGGGGGGGGGHHHHHHHHHHHHHHHHHHHGHHHHHHHHHHHHGGHIIIHHHGGGGGGHHGGGGGHHHHHHHHHHHHHHHHHHHHHHHHHHHHHHHHHHHHHGHHHHHHHHHHHHHHHHHHHHHHGHHHHGHHHHGHHHHHHHHHHHHHHGHHHHGGGFHHHHHHGHHHHHGFFGHHHHHDGFHHHHHH0DHHHHHHHBGHD=<GGFGHGHCGFGCHHHHHCFGHHHHHHHHGGGGGGGB
@M03495:530:000000000-LYBTV:1:1103:21665:5609 1:N:0:CTGGAGTA+AACCGAAC
GTCAGCATGTGAGCTTTGGATGGTTCTGGTTTATCAACGGCAAAATATAGATCGGAAGAGCACACGTCTGAACTCCAGTCACCTGGAGTAATATCGTATGCCGTCTTCTGCTTGAAAAAAAACAAACCTAACGTCTATTTATTTTTATTATGTTAAAGCAATGCTTACTTTTTAAACCTTTAAAAATTGAAATTCAAGAGCAAGTAGGATGTGAACAAGAAAACGAAATCTAACTAAATTACCTGTTGAAT
+
AAA@?FFF@13@BG1EFGBF1F1BFGHGHHHFFFFHHBAEGC/A0FF2ADB21F//B/B00FGFAAFFG/1A1BDFHCB1GHF@000F10@BBED/FG002B/?/0?FE11B1B01B10<<B/??0?/0BB<?0?0?GHFH2D22<G11FGB1<F1?1?10<1111111>1>F<111</0<DDDFF</<<D<G0=GH00.;///;00000:/0;0:;9///B/;-.C..0;0090090000;9BB0000;/
@M03495:530:000000000-LYBTV:1:1103:23957:5638 1:N:0:CTGGAGTA+AACCGAAC
GTCAGCATGTGAGCTTTGGAGTGAAATCTCTTGTCTTAAGGAATAAAGGAAAAAGATTCCGTCGGAGGCTCGGTGCTCTACAGGTTCAACCTTTGTACTCTATTATTGCCTCACATTCCATCTCTTGTGAAAATATATTTGATTGGCTTTTCTGCAGGTTGTTTGCCAGGACTTTCCAAGACCTCCACTAGAAAACACAATAAACTTTTTGGAAGCTGGACAACTATCTTCATTTTTCAGAAACAGTGAAC
+
AAAAAFFFFFFBFGGGGGGGBBFGDFFGHHHHFAEFHBAGHBBGHHHGGHFAGFGGHHHGH3GFFGGGGHHGF1ECG5GGGFHHHHGGHHFHGGFHHHGFHFHGHHHFHGGHHFHHHFGF4EFGFFFGEF4F?B?GFHHHHFFGH0CFFHFGH3?FGA@FGACHHHHHHGHHFGFEFB1?FG0>GEH0FHF1<=0F.<C.0=0DGHGEGHGGHBGECGHHEGG.GHFCHCBBFFBBBFFGBFFBBF9;F;0
@M03495:530:000000000-LYBTV:1:1103:19852:5642 1:N:0:CTGGAGTA+AACCGAAC
GTCAGCATGTGAGCTTTGGAGTGAAATCTCTTGTCTTAAGGAATAAAGGAAAAAGATTCCGTCGGAGGCTCGGTGCTCTACAGGTTCAACCTTTGTACTCTATTATTGCCTCACATTCCATCTCTTGTGAAAATATATTTGATTGGCTTTTCTGCAGGTTGTTTGCCAGGACTTTCCAAGACCTCCACTAGAAAACACAATAAACTTTTTGGAAGCTGGACAACTATCTTCATTTTTCAGAAACAGGGAAA
+
CCCCCFFFFFFFGGGGGGGGGGHHHHHHHHHHHHHHHHHHHHHHHHHHHHHHHHGGHHIHHIHGGGGGGHHGGGGGHHHHHHHEHHHHHHHHHHHHHHHHHHHHHHHHHHHHHHHHHHHHHHHHHHGHHHHHHGHHHHHHHHHHHGFFHHHHHHGHGHHHHGHHHHHGFHHHHHHHHG?FGHHHHHHHHHHHHGHHHHHEHHHHHGHHHHGGHFHEFHFHHHGGHHHHHHGGGGGF0/00<C0/:/..<..
@M03495:530:000000000-LYBTV:1:1103:7864:5645 1:N:0:CTGGAGTA+AACCGAAC
GTCAGCATGTGAGCTTTGGTCCAGCCTGAGTCCTGGTTTATCAACGGCAAAATATAGATCGGAAGAGCACACGTCTGAACTCCAGTCACCTGGAGTAATCTCGTATGCCGTCTTCTGCTTGAAAAAAAAAAAGACTAAATACACACCATTAGAAGCTAGCTGAATGCCAATGTCATCCGCGCACTGATCAGTAAGACCGACGAACATCGATTCATAATGCAGGCCTCATCGTTATAACTGCATGTTATGTA
+
ABBBBFFFFFFFGGGGGGGGGGHHHGHHHHHHHHHHHHHHHHHHHGGGGGHHHHHHGHHHHGGGGHHHHHHHGGHHGHHHHHHHHHHFHHHGHFFGHGGHHFFFGGHHHGGGHGEFFHHHFFHFHHCG?BB//?<11<1?11111...11<>11=111>/00<<000000//000000..-----900000000900/-;---;99//9/9/9/////////..;/.////.9;./:////////9///;;
@M03495:530:000000000-LYBTV:1:1103:21683:5650 1:N:0:CTGGAGTA+AACCGAAC
GTCAGCATGTGAGCTTTGGAGTGAAATCTCTTGTCTTAAGGAATAAAGGAAAAAGATTCCGTCGGAGGCTCGGTGCTCTACAGGTTCAACCTTTGTACTCTATTATTGCCTCACATTCCATCTCTTGTGAAAATATATTTGATTGGCTTTTCTGCAGGTTGTTTGCCAGGACTTTCCAAGACCTCCACTAGAAAACACAATAAACTTTTTGGAAGCTGGACAACTATCTTCATTTTTCAGAAACAGTGAAC
+
AAABBFFFFFFFGGGGGGGGFGFHHFHHGHHHGGGHHHHHHHHHHHHFEGHHHHGGHHHHFGHGGGGCGGHGGEGFHHHHBGHGGHHHHHHHGHHGHHFHHGHHHGHFFFGHHHHGHGHFEFHEHHHHHFHHGDGEHHHHFHHHHG2GHHHHHHHHHFHHHGGHHGHHGGGHHHFHHHFHHGHFHHEHHHHD>FFGEFEGHFGHGDDGHHGGGBFEGHGGH0GEHEHHGHGFFGGEGGGEBF//9BFFGGC
@M03495:530:000000000-LYBTV:1:1103:9554:5680 1:N:0:CTGGAGTA+AACCGAAC
GTCAGCATGTGAGCTTTGGAGTGAAATCTCTTGTCTTAAGGAATAAAGGAAAAAGATTCCGTCGGAGGCTCGGTGCTCTACAGGTTCAACCTTTGTACTCTATTATTGCCTCACATTCCATCTCTTGTGAAAATATATTTGATTGGCTTTTCTGCAGGTTGTTTGCCAGGACTTTCCAAGACCTCCACTAGAAAACACAATAAACTTTTTGGAAGCTGGACAACTATCTTCATTTTTCAGAAACAGTGAAC
+
BBABCFFFFFFFGGGGGGGGGGHHHHHHHHHHHHHHHHHHHHHHHHHHHGHHHFGGHIGHHHHGGGGGEHHGFFEGHHHHHHHHHGHHHHHGHHHHHHHHHHHHHHHHHHHHGHHHGHHGHGHHHHHHHFEGFFGHHGHHHGHHHGGHGHGGGHGHHGHFGDGHHHHHHGHHHHHEHHEGFHHHHEHHHHEF1GHHGFH.GHH0GFHHHHGGHHFHHHFHFHHEHGGHHHGGGGFGGGFFFBFFFBCBFG0
@M03495:530:000000000-LYBTV:1:1103:15988:5754 1:N:0:CTGGAGTA+AACCGAAC
GTCAGCATGTGAGCTTTGGTCCGCCTGAGTCCTGGTTTATCAACGGCAAAATATAGATCGGAAGAGCACACGTCTGAACTCCAGTCACCTGGAGTAATCTCGTATGCCGTCTTCTGCTTGAAAAAAAAAAACAATACATTAATAATGATCTCCTAAACCACAAATAAAAAACAAGATATGTTGCTGAATTCTCCTCGAACGACTATTATCTTTTGTAATTCCAGGTGATCGTGTAATCAATATATCTCATT
+
AAAABFFFFFFFGBGGGGGEFFEGGGHHHFGGHHCHHHCHHHGFF?F?E1GHHHHGHHDE1AFFHFEHHGFGHHHF5DHGHGHBEHHHFHGG2CFGHH4BGHGGHF4FE?EFEFHFBGHGCFF?B<B///C///1<<111111>F111F1111<1111/.....=0000<-...//::00;;00;000;090000/9.:.-.-.-0;9009;;00/0/9//////;;///.....9//9////9///;/9/
@M03495:530:000000000-LYBTV:1:1103:13171:5837 1:N:0:CTGGAGTA+AACCGAAC
GTCAGCATGTGAGCTTTGGAGTGAAATCTCTTGTCTTAAGGAATAAAGGAAAAAGATTCCGTCGGAGGCTCGGTGCTCTACAGGTTCAACCTTTGTACTCTATTATTGCCTCACATTCCATCTCTTGTGAAAATATATTTGATTGGCTTTTCTGCAGGTTGTTTGCCAGGACTTTCCAAGACCTCCACTAGAAAACACAATAAACTTTTTGGAAGCTGGACAACTATCTTCATTTTTCAGAAACAGTGAAC
+
BABCBFFFFFFFGGGGGGGGGGHGHHHHHHHHHHHHHHGHHHHHHHHHHGHHHHGGHIHHHHHGGGGGGHHGGGGGHHHHHHHHHHHHHHHHHHHHHHHGHHHHGHHHHHHHHHHHHHHHGHHHHHHHHHGHFGHGHHHHHHHHGGFHHHGHHHHHHHFHHGHHHHHHHHHHHHHEHGGFFHHHHGGGHGHFHGHHHFHFHGHBHGHHHHGGHGGCGHGHHEHHHHHGGHGGGGGFGGGGFF:/BFGF0;0
@M03495:530:000000000-LYBTV:1:1103:25567:5875 1:N:0:CTGGAGTA+AACCGAAC
GTCAGCATGTGAGCTTTGGAGTGAAATCTCTTGTCTTAAGGAATAAAGGAAAAAGATTCCGTCGGAGGCTCGGTGCTCTACAGGTTCAACCTTTGTACTCTATTATTGCCTCACATTCCATCTCTTGTGAAAATATATTTGATTGGCTTTTCTGCAGGTTGTTTGCCAGGACTTTCCAAGACCTCCACTAGAAAACACAATAAACTTTTTGGAAGCTGGACAACTATCTTCATTTTTCAGAAACAGTGAAA
+
BABBBFFFFFFFGGGGGGGGGGBDDDFHHHHGHHHHHHHHHHHHHHHHHHHHHHGGHIHHHHHFGGGEGHHGGGGGHHHHHHHFHHHHFHHHHHHGHHHHHHHHHHHHHHHHFHFHHHHEHHHHHHHHHHDHHGHHHHHGHHHHGGHGHHBGHHGFHHHHHGHHGHFFFHHHHHHHHHDGHFGHHACGHHH1>GFCGCACGHH0GDHHHHGGFBC.CFGG.G..CFBCGHGFFFFGFFFGGF//CB0C0C0
@M03495:530:000000000-LYBTV:1:1103:9843:5895 1:N:0:CTGGAGTA+AACCGAAC
GTCAGCATGTGAGCTTTGGTCCAGCCTGAGTCCTGGTTTATCAACGGCAAAATATAGATCGGAAGAGCACACGTCTGAACTCCAGTCACCTGGAGTAATCTCGTATGCCGTCTTCTGCTTGAAAAAAAAAAAACAGGGTCTTGCCTAAATTTAAAGACTACTTGCTGAGATTGCTCGCTCCGTGCAAGCGAGACTCTCTCTATAGCGTCGGGATGCTAGTACAGTCTACGCAGTCCCACCATGTGCATCTA
+
CCCCCFFFFFFFGGGGGGGGGGHHHGHHHHHHHHHHHHHHHHHHHGGGGGHHHHHHHHHHHGGGGHHHHHHHGHHHGGHHHHHHHHHHHHHHFHHGGBFFHHHGGHGHHGGGHGHHEHGHHGCGFHGGG@D////0//000111111>11<111000/=0/0<0==00<0<0000;.-..;:....0:...--.00;909900000::.----../00090000;0000.-.:9;000.;.00000:09:0
@M03495:530:000000000-LYBTV:1:1103:23827:5910 1:N:0:CTGGAGTA+AACCGAAC
GTCAGCATGTGAGCTTTGGACTCCTGACTGGTTTATCAACGGCAAAATATAGATCGGAAGAGCACACGTCTGAACTCCAGTCACCTGGAGTAATCTCGTATGCCGTCTTCTGCTTGAAAAAAAAAAATAAAGCCTACCACATGACATTTCTATCTTCTATGCTGAGAAGATAGACTTCTTTTATACCAACTTCGACTCTAGTTATATTATTAAGAATTTGTTACTTGCACCAACTTCACTGTCTTAGTTTC
+
BBBBBFFFFDDFGGGGGFGGGGHHHGHHHHHHHHHHHHHHGCGGGHHHHHHHHHHHGGGFFFGHHHHGHHHGGHHHHHHHDGGHHFHGGHBFFHGHHHFEFBGHGGGHGHHFHHHB?BGBGEE///<022221011001</11<11>11<>1<>11111>11<11.00//000000=00<00000000;./:0.;...;;F;C00;00;0000;00090;0/00009;09/.../00;90//9////////
@M03495:530:000000000-LYBTV:1:1103:22926:5949 1:N:0:CTGGAGTA+AACCGAAC
GTCAGCATGTGAGCTTTGGAGTGAAATCTCTTGTCTTAAGGAATAAAGGAAAAAGATTCCGTCGGAGGCTCGGTGCTCTACAGGTTCAACCTTTGTACTCTATTATTGCCTCACATTCCATCTCTTGTGAAAATATATTTGATTGGCTTTTCTGCAGGTTGTTTGCCAGGACTTTCCAAGACCTCCACTAGAAAACACAATAAACTTTTTGGAAGCTGGACAACTATCTTCATTTTTCAGAAACAGTGAAC
+
AAA>1CBDD1BFFGGGGA1GF1GFGHFGGEGHDHHHHHFGBHBEFFHGB0G00AAFGHHHHHF//AE//GCA/BE@GFHFG1F0BGDGHH0F1GEHFBGHHHFHEGBGBGHFHG1GFFFFHHHHFHGHHHB1<F1B>GHFH2FGH0CG0<FGFD12FGHHHGGHGBGFFAFCHFHFB1FGC00C1.>FGB<1<1FF.C.CD0D00=DG<<C?FGFAGB:CGFCCC:0000B9FFFGGGGF0;//9900B0:
@M03495:530:000000000-LYBTV:1:1103:11123:5979 1:N:0:CTGGAGTA+AACCGAAC
GTCAGCATGTGAGCTTTGGAGTGAAATCTCTTGTCTTAAGGAATAAAGGAAAAAGATTCCGTCGGAGGCTCGGTGCTCTACAGGTTCAACCTTTGTACTCTATTATTGCCTCACATTCCATCTCTTGTGAAAATATATTTGATTGGCTTTTCTGCAGGTTGTTTGCCAGGATCCATAGGCTGGAGGAGTCCTTTTTGGTGGAGGAGGATAAAAAGCACGAGCGCCACCCAATCTTTGGCAATATCGTGGAC
+
A>AAAFFFFFFFGGGGGGBG1FGFFHHHHHGHHFHHHHHFFFFGHHHHGHGGFFGEHHHFHFGGCEG?EGHGGEGGHGFGGHHHHHHHHHHGBEG2GHHHGHHGHHHFGHGHHHFHHHHHHHHHHGHGGEFFGEFHHHHHHFHHF0GHFHBGHFHF1CGHFAHHHHGHFEEGFHHGB1?FGGCH0EGGFB1<F1FGCGEECHEF?E?;GCGHFHCAGHC9;A-@@?9;BGEFBBB0BBF0/9BBFFF-A?9
@M03495:530:000000000-LYBTV:1:1103:24596:5989 1:N:0:CTGGAGTA+AACCGAAC
GTCAGCATGTGAGCTTTGGAATTAGTAAATTCGTTGACGACAGAAGGAGCAAGATAACGACCACAGGGAGGGTGGTTTATCAACGGCAAAATATAGATCGGAAGAGCACACGTCTGAACTCCAGTCACCTGGAGTAATCTCGTATGCCGTCTTCTGCTTGAAAAAAAAAAAAACGAAAACTGCTATCACTATTCATGTTATTGCGGAATCACGTGAACAATGCGATTGAGTGACGTATCGATCTCTTGATT
+
BBBBBFFFFFFFGGGGGGGGGGGHHHHHHHHHGHHHHHGGGGGGHHHHHHHHHHHHHHGGGGGHHHHGGGGGEFFEGHHHHHHHGGGGGHHHHHHHGFHHCEFDGHFHFHHG0FGGGHGHHHGHHHHHHHHHEHHHG1<FGFCDHHEDDDCHFGHHHHHGGFFHHGGFCD-;-.-...-/009;00////////////9////;.---.///.....//.//:9.9..//////.../...9../////9/
@M03495:530:000000000-LYBTV:1:1103:19215:6002 1:N:0:CTGGAGTA+AACCGAAC
GTCAGCATGTGAGCTTTGGAGTGAAATCTCTTGTCTTAAGGAATAAAGGAAAAAGATTCCGTCGGAGGCTCGGTGCTCTACAGGTTCAACCTTTGTACTCTATTATTGCCTCACATTCCATCTCTTGTGAAAATATATTTGATTGGCTTTTCTGCAGGTTGTTTGCCAGGACTTTCCAAGACCTCCACTAGAAAACACAATAAACTTTTTGGAAGCTGGACAACTATCTTCATTTTTCAGAAACAGTGAAC
+
BBBBBFFFFFFFGGGGGGGFGGHFGHHHHHHHHHHHHHGHHGHHHHHHHHHHHFGGHHFFFHH?AEEFGHHGGGGGHHHHHFHBHGFGHHGFGHFBFHHHGGHHGHGFHGGHFHGFHHHEGHBGHHHHHHHH3BDHHHGHHGGFGAFHHHHFHGGFCFHHHDHGFDFHFHCCFGH11D1F0CCCFGHHHCG1<DHHE...DG0=GFHHGHGDCG/CCG:.CGFFFHHHGCFFGFGGFF00;0/CFFFGFG9
@M03495:530:000000000-LYBTV:1:1103:11138:6012 1:N:0:CTGGAGTA+AACCGAAC
GTCAGCATGTGAGCTTTGGAGTGAAATCTCTTGTCTTAAGGAATAAAGGAAAAAGATTCCGTCGGAGGCTCGGTGCTCTACAGGTTCAACCTTTGTACTCTATTATTGCCTCACATTCCATCTCTTGTGAAAATATATTTGATTGGCTTTTCTGCAGGTTGTTTGCCAGGATCCATAGGCTGGAGGAGTCCTTTTTGGTGGAGGAGGATAAAAAGCACGAGCGCCACCCAATCTTTGGCAATATCGTGGAC
+
CCCCCFFFFFFFGGGGGGGFGGHHHHHHHHHHHHHHHHHHHHHHHHHHGHGHHHGGHIIHHHHGGGGCGGHFEGGGHHHHHHHHHHHHHHHHHHHHHHHHHHHHHHHHGHGFHHHHHHHHHGHHGHHHHGHGHHGHGHHHHHHHHFHEHHHHHFFHFAFGHGHHHGHHH/GFGHFFGHFHEHGFCGGCHGBGFFHHCDHEDECDEEG.CC:FGHDFHHGDBG?C?ADFGE9;BFFFGGFGFF0BBE9:?A9
@M03495:530:000000000-LYBTV:1:1103:11375:6014 1:N:0:CTGGAGTA+AACCGAAC
GTCAGCATGTGAGCTTTGGAGTGAAATCTCTTGTCTTAAGGAATAAAGGAAAAAGATTCCGTCGGAGGCTCGGTGCTCTACAGGTTCAACCTTTGTACTCTATTATTGCCTCACATTCCATCTCTTGTGAAAATATATTTGATTGGCTTTTCTGCAGGTTGTTTGCCAGGACTGCAACGTGCGTGGTGTTTAACCGAATGCAGGTTTCTACCAGGTCGTCTTTCTGCTTTCCGCCATCGGCTCGCCGGCAG
+
ABBBBFFFFDFFGGGGGGCGGGFHGFGHHHHGHHGHHGDGHEGGHHHHHHGHHHGGHFFFCGCE0F?EFHEE?E1>GHHFHGG3GDHHFGHHHBFGHFHHHFGHHHBHHHHFBGHFGHFEHHHHHHHHHHHG3BGHHFHHF4FGH0CGHFDDBGFFGFGGHGGHFHHHHHC/GEHDGFCHCA?FGGGFHGHFHGFC-<<:0;;..:;C00CHHE.;/-;.9EFBBB9FGBFFD?EAFGGGAEFFFFF;-;9
@M03495:530:000000000-LYBTV:1:1103:6334:6018 1:N:0:CTGGAGTA+AACCGAAC
GTCAGCATGTGAGCTTTGGTCCAGCCTGAGTCCTGGTTTATCAACGGCAAAATATAGATCGGAAGAGCACACGTCTGAACTCCAGTCACCTGGAGTAATCTCGTATGCCGTCTTCTGCTTGAAAAAAAAAGGACGTACTGAGCGGCGGACCGGCACAAACAGTGGCTGGTGGCACGGTGTAAAAGGCAGGTAGAAGGACCAAATCATCCAAACAAGCCGTCTTGCAGGTGTCGAACGGCCGTTGCTAATCG
+
BBBBBFFFFFFBEGFGGGGGFCHB4FFGFFFGHHHFFGFGHHHGHGGGGECAGFFGFFHHAEGEEGHFGHEFE?GGFB@GHHHHFDFGHDGHHHH@GHHFGFFFGGHHHC>EHGHDGE433B33?FE/C//?00<?/<CD111/>-----------9/.../00/;A.C/C../;;-;;./////....-.;////...9.../////9/9/;9...;-.-;.////9.///.;.:-;--9-..://///.
@M03495:530:000000000-LYBTV:1:1103:14403:6021 1:N:0:CTGGAGTA+AACCGAAC
GTCAGCATGTGAGCTTTGGTCCAGCCTGAGTCCTGGTTTATCAACGGCAAAATATAGATCGGAAGAGCACACGTCTGAACTCCAGTCACCTGGAGTAATCTCGTATGCCGTCTTCTGCTTGAAAAAAAAAAAACAATAAATATTTGAATCGATGTAAATATAAAACATTACTCACTAACACAATGATATAATGTGATGAATGCTGATCATAAATTGCTGCGTGTACTAGTGCATGACAGCGTAATATGACT
+
CCCDDFFFFFFFGGGGGGGGGGHHHGHHHHHHHHHHHHHHHHHHHGGGGGHHHHHHHHHHHGGGGHHHHHHHGHHHGHGHHHHHHHHHHHHHHHHHHHGGHHHGGHHHHGGGHGHHHHHHHGHHHHGGGG<>>/?/1111111=11<1>10<.1011000000000.0000<000=00<0<.:<:0000<0<0<0000<0000<00000000000000:0-<.</0<00000000000:.-....000000
@M03495:530:000000000-LYBTV:1:1103:16677:6052 1:N:0:CTGGAGTA+AACCGAAC
GTCAGCATGTGAGCTTTGGAGTGAAATCTCTTGTCTTAAGGAATAAAGGAAAAAGATTCCGTCGGAGGCTCGGTGCTCTACAGGTTCAACCTTTGTACTCTATTATTGCCTCACATTCCATCTCTTGTGAAAATATATTTGATTGGCTTTTCTGCAGGTTGTTTGCCAGGACTTTCCAAGACCTCCACTAGAAAACACAATAAACTTTTTGGAAGCTGGACAACTATCTTCATTTTTCAGAAACAGTGAAC
+
CCCCCFFFFFFFGGGGGGGGGGHHHHHHHHHHHHHHHHHHHHHHHHHHHHHHHHGGHHHHHIHGGGGGGHHGGGGGGHHHHHHHHHHHGHHGHHHHHHHHHHHHHHHHHHHHHHGHHHHHGHHHHHHHGHHHEGHHHGHHHHHHH0FHHHHHHHHGEGGHFGHHHGHHHFCEHHHFHHGHHGHHHHFHHHGFGHCHGGEEGDHGHHHHHHGGHGFHHHGHHHHHHFHHHHGGGGFGGGGF0CFFFGGGBF0
@M03495:530:000000000-LYBTV:1:1103:20958:6094 1:N:0:CTGGAGTA+AACCGAAC
GTCAGCATGTGAGCTTTGGAGGGCAAGAAGGGGTGGTTTATCAACGGCAAAATATAGATCGGAAGAGCACACGTCTGAACTCCAGTCACCTGGAGTAATCTCGTATGCCGTCTTCTGCTTGAAAAAAAAAAAAATGCAACAAACAAGGTGTTAATGTTAGTGTACAAGATGCACAGTATTAGACTCATGTTATATGTTGCAACAGGATTGGTATAAGCTGTACATCGTGATAGAGAAAAATGTTTTGAATT
+
AAAABFFFFFFFGCGGGGGGGGFEDFEFHHHGGGGGEGFHHHGFHGG?EGGHHHHEHHEGHGGGGHHHEGFHEBFGEFHFGFGEGBFGHGFEFGHBFFG4F4BFDEGFEEEEFFF?F3FF2GBDGA<CCC/<--.00000<..<../.</:.0000;0000000:000/000900/909009;000000000000;;000000./..:0../9///////;///9/..9////;B/:/..;////9A.99/
@M03495:530:000000000-LYBTV:1:1103:14204:6097 1:N:0:CTGGAGTA+AACCGAAC
GTCAGCAGTGAGCTTTGGAGGGTGGTTTATCAACGGCAAAATATAGATCGGAAGAGCACACGTCTGAACTCCAGTCACCTGGAGTAATCTCGTATGCCGTCTTCTGCTTGAAAAAAAAAAAAAAAAAAAAGGATGAACGGAGGAGCAGAATGGGAGAAGATGATAGTGATAGATAGTTGTGTGAGAAGGTAGATGCATCCTAACGATGAAGAAGAACTGCATCGTACCAGTGTAGATCATGAAATCGCTTG
+
BBCCCFFFFFFFGGGGGGGGGGEFGEGHHHHHHFGGGGGGHHHHHHHHHHGGGGHHHHHHFFFHFFHHHHHHHHHFHHHHHHGHFGHGFGHG?EFHHHG?EHGHHHHHFHFHHHHGCGGCC//-------../:0:00....-9...///900./.../9;0090090000090:0;000./.9000/.00000900;0/009/9.9.;0009/0//000000.....00:0;0000000000000.....
@M03495:530:000000000-LYBTV:1:1103:5619:6128 1:N:0:CTTGAGTA+AACCGAAC
TTCCTCCTTTTCTCTTTGGAGTTAAATCTCTTGTCTTAAGGAATCACTTACCAATCTTCCGTCTGATTCTCGGTGCTCTACATTTTCAACCTTTTTACTCTATTATTTCCTCACATTCCATCTCTTTTGAAAATATATTTTCTTTGCTTTTCTTCCTTTTTTTTTCCCATACTTTCCACTACCTCCACTATAAAACACAATAAACTTTTTTTACTCTTCACAACTATCTTCATTTTTCATCAACATTTAAC
+
>>>11BBB1DBF1AFGGGGBFFGGHHFHHHHHHGBFGFHHHFHHHHF11DFFFCFHHGGG/BBAFEE2ABDAF/FEHHHHB1D2DGFHHHCG1BBBF1D1GFGGFHB22FBGHAGHHEFGE11DFFB1F/11BFFGHFFFBGGH11FG1D1FG1G>F22<BBC?>@B111<<12<1?F11?<0?D/FGGCF1D1=1CF.<GDG00DD<=G@?.0::0;0;0:C.::;C0;CCFFFGF/B00;0/0:00;;0
@M03495:530:000000000-LYBTV:1:1103:17382:6149 1:N:0:CTGGAGTA+AACCGAAC
GTCAGCATGTGAGCTTTGGAGTGAAATCTCTTGTCTTAAGGAATAAAGGAAAAAGATTCCGTCGGAGGCTCGGTGCTCTACAGGTTCAACCTTTGTACTCTATTATTGCCTCACATTCCATCTCTTGTGAAAATATATTTGATTGGCTTTTCTGCAGGTTGTTTGCCAGGACTTTCCAAGACCTCCACTAGAAAACACAATAAACTTTTTGGAAGCTGGACAACTATCTTCATTTTTCAGAAACGGTGAAC
+
AABBBFFFFFFFGGGGGGGGGGHHHHHHHHHHHFHHHHHHHHHHHHHHHHHHHHGGHHHHHHHGGGGGGHHGGGGGHHHHHHHHHHHHHHGGGHHHHHHHHHHHHHHHHHHHHHHHHHHHHGHHHHHHHHH4GFHHHHHHHHHHHHHHHHHHHHHHHHHHHGHHHHHHHHHHHHHHHHFHHHHHHHHHHHGFGFHFFGHEHEBDGGGHHHGGGFHHHHHEHFGGHHHHGGGFGGGGGGGGFFFGE?.9CFB
@M03495:530:000000000-LYBTV:1:1103:18353:6174 1:N:0:CTGGAGTA+AACCGAAC
GTCAGCATGTGAGCTTTGGTCCAGCCTGAGTCCTGGTTTATCAACGGCAAAATATAGATCGGAAGAGCACACGTCTGAACTCCAGTCACCTGGAGTAATCTCGTATGCCGTCTTCTGCTTGAAAAAAAAAACCATTCAGTGAGCACTCACCAAACGGGCGAGACTCGGCTGTTACAGTGTAGATGCTCATGTACTAGACAGCACTCGTGTGCGGACTTCTCCGGGCGTAAGTGTATGTAGTATGTCATAGC
+
BBBBBFFFFFFFGGGGGFGGFFHHHGHHHHHHHHHHHHHHHHDGHGGGGGHHHHHHHFFHGGGGGHFHHHHHGHHHGHHHHHHGHGHHHHHHHHHCFHHEHHHGFHHHHGGGGGGGHGHHHF3FHF?G/@<///1?1?11111<?010?101......-----;00...;:;000000000990000009099;;0;00;/./.09.9...0.---9//9//.------;.//9///9/////;/;/:///
@M03495:530:000000000-LYBTV:1:1103:18213:6192 1:N:0:CTGGAGTA+AACCGAAC
GTCAGCATGTGAGCTTTGGAGTGAAATCTCTTGTCTTAAGGAATAAAGGAAAAAGATTCCGTCGGAGGCTCGGTGCTCTACAGGTTCAACCTTTGTACTCTATTATTGCCTCACATTCCATCTCTTGTGAAAATATATTTGATTGGCTTTTCTGCAGGTTGTTTGCCAGGACAGGTCGTGATTGCTGGAGCAGGTATGATATAATTCTAGGATTTGACAGATGAATAATTTACATATATATCTAACTTTGA
+
BBBBBFFFFFFFGGFGGGGCGGHHCFGHHHGHHDHHHHHGHHFGHFGGHGHHHHGGF5FFHHHGGGGGGHHGGGGGHHHHHHHEFGFHHHAGFHHHHHGFHGHFHHHHHFEGGGHHHHHHHHHHHHHHHFDGGDHHHHHHHHHHGGHHFFFHHHHHGHHHGGHHHHHHH/GHECC?GCDG0CDG1FFG0CFFGHGGHGGFDGHFHFHHBHF0CGCGFHHHHHHG0C0;CFFHHEHBFGEFGFBBFBFGGG0
@M03495:530:000000000-LYBTV:1:1103:13057:6214 1:N:0:CTGGAGTA+AACCGAAC
GTCAGCATGTGAGCTTTGGAGTGAAATCTCTTGTCTTAAGGAATAAAGGAAAAAGATTCCGTCGGAGGCTCGGTGCTCTACAGGTTCAACCTTTGTACTCTATTATTGCCTCACATTCCATCTCTTGTGAAAATATATTTGATTGGCTTTTCTGCAGGTTGTTTGCCAGGACTTTCCAAGACCTCCACTAGAAAACACAATAAACTTTTTGGAAGCTGGACAACTATCTTCATTTTTCAGAAACAGTGAAC
+
BABCCFFFFFFFGGGGGGGGGGHHHHHHHHHHHHHHHHHHHHHHHHHHHHHHHHGGHHHHHGHGGGGGGGHGGGGGGHHHHHHHHHHHHHHHHHHHHHHHHGHHHHHHHHHHGHHGHHHHHHHHHHHHHDHHHFHHHHHHHHHHHHHHHHHHHHHHHHHHHGHHHHHHHHGHHHHGHHHHHGHGHHGHHHH1FDGHHHECHHFHHFHHGHGGHEHHHHGFHHHHHHHHHHGGGGGGGGGGFGFGGGFGGF0
@M03495:530:000000000-LYBTV:1:1103:18088:6233 1:N:0:CTGGAGTA+AACCGAAC
GTCAGCATGTGAGCTTTGGACCAGCCTGAGTCCCTGGTTTATCAACGGCAAAATATAGATCGGAAGAGCACACGTCTGAACTCCAGTCACCTGGAGTAATCTCGTATGCCGTCTTCTGCTTGAAAAAAAAAAAAAAACAATATCGAATACACCTCCTCGTTTACCCACTCACTCGACGTTAGATTAATCACTGCACTGTCTCACCACACTTATAGTCAGGCATGTATCCTGTGCTTTCATCCGTACTATCC
+
CCCCDFFFFFFFGGGGGGGGGGHHHGHHHHHHHHHHHHHHHHHHHHGGGGGHHHHHHHHHHHGGGGHHHHHHHGHHHGHHHHHHHHHHHHHHHHGHHHHGFHHHGGHHHHGGGHGHHHHHHHFHGHHGGGF?<<-->...0<00../<.000//..//...:.00/0..</000.C---./90<0000000<00:0</<00000.0...:0<0000000//.<.0<<0:<000000<00:00.9..<0<0/
@M03495:530:000000000-LYBTV:1:1103:18956:6251 1:N:0:CTGGAGTA+AACCGAAC
GTCAGCATGTGAGCTTTGGAATTATTCGTTGACGACAGAAGGAGCAAGATAACGACCACAGGGAGGGTGGTTTATCAACGGCAAAATATAGATCGGAAGAGCACACGTCTGAACTCCAGTCACCTGGAGTAATCTCGTATGCCGTCTTCTGCTTGAAAAAAAAAAAATCACGATGACTGCGAGTGCTAATATCTTATGCCTCTCGAACGTGATTGCGGATCTAGAGTATGTCGTACAGCTAGGTCCAGCCT
+
DCDDDFFFFFFFGGGGGGGGGGHHHHHHHHHHHGFGGGHHHHHHHHHHHHHHHGGGGGHHHHGFFGGFGGGGHHHHHHHGGGGGHHHHHHHHHHHGGGGHHHGHHHGFGHGHHHHHHGHHHHHHHHHHHFGHFFHHGFGHGGHGGGGFHHHHHGHHGGHGE-A<E<<.0:0....0000/.--<.000000000000000000<.0/:-.../<00.-9--0000000:00:.....000<0.<0000/./
@M03495:530:000000000-LYBTV:1:1103:19195:6267 1:N:0:CTGGAGTA+AACCGAAC
GTCAGCATGTGAGCTTTGGTTTATCAACGGCAAAATATAGATCGGAAGAGCACACGTCTGAACTCCAGTCACCTGGAGTAATCTCGTATGCCGTCTTCTGCTTGAAAAAAAAAAAAACTATACAGGGATATATCGTCCAAACTTGATCGTATGATAAAGAAAGACCAGCACTACTACAAGAGCTCGTACGATCAACACCAGATGTACAAAGGGCTCACGCTGCTGTAGGACTACGATAATCTACCGTCATA
+
CBCCDFFFFFFFGGGGGGGGGGHHHHHHGGGGGHHHHHHHHHHHGGGGHHHHHHHGHHHGHHHHHHHHHHHHHHHHHHHHHHFHHHGGHHHHGFGHGHHHHHHHFGHHHGGCFCC/>/22111111//001111=0...11.1111=1.<<//<000000.<0//</../.<:/000000/:/00.-..-<<A.0/0.<...0000:000:<.<<.0<.....0:<00000<//.9...000000-...<0
@M03495:530:000000000-LYBTV:1:1103:24131:6271 1:N:0:CTGGAGTA+AACCGAAC
GTCAGCATGTGAGCTTTGGTCCAGCCTGAGTCCTGGTTTATCAACGGCAAAATATAGATCGGAAGAGCACACGTCTGAACTCCAGTCACCTGGAGTAATCTCGTATGCCGTCTTCTGCTTGAAAAAAAAAAAAAACTAGAACCCATTGTCATACATCCCATGTGTACTCCACTACACCTCTTATACCTGTAACACCGCTATATGATCTCGAACTACAGAAGATACTACTATCCTCGTCACGAGACAAACGG
+
AAABCFFFFFFFGGGGGGGGGGHHHGHHHHHHHHHHHHGGHHHHHGGGGGHHHHHHHHHHHGGGGHHHHHHHGHHHGGHHHHHHHHHHHHFFHFHFHHFEGFGFDFGHGC?EHGBEHFHHHFEGHGGGG/</>/-.11111<.../000=<000000/.00/000000;///;///;/:.0:00;00;000000/:----.00090000.0/99///////////9//:;/////...;.9.-../9:...
@M03495:530:000000000-LYBTV:1:1103:16960:6289 1:N:0:CTGGAGTA+AACCGAAC
GTCAGCATGTGAGCTTTGGAGTGAAATCTCTTGTCTTAAGGAATAAAGGAAAAAGATTCCGTCGGAGGCTCGGTGCTCTACAGGTTCAACCTTTGTACTCTATTATTGCCTCACATTCCATCTCTTGTGAAAATATATTTGATTGGCTTTTCTGCAGGTTGTTTGCCAGGACTTTCCAAGACCTCCACTAGAAAACACAATAAACTTTTTGGAAGCTGGACAACTATCTTCATTTTTCAGAAACAGTGAAC
+
BBCCCFFFFFFFGGGGGGGGGGHHGHHHHHHHHHHHHHHHHHHHHHHHHHHHHHGGHIHIHIHGGGGGGHHGGGGGHHHHHHHHHHHHHHHHHHHHHHHHHHHHHHHHHHHHHHHHHHHHHHHHHHHHHHHFHGHHGHHHHHHHHGHHHHHHHHGHHHHHHGHHHHHHHGEHHHHHHHHGHHHHHHHHHHHFHHHHHHGGHGHHHFGHHHGGHGEFHHHHHHHHHHHHGHGGGFGGGGGGGFG/BFFBFF0
@M03495:530:000000000-LYBTV:1:1103:6314:6293 1:N:0:CTGGAGTA+AACCGAAC
GTCAGCATGTGAGCTTTGGAGTGAAATCTCTTGTCTTAAGGAATAAAGGAAAAAGATTCCGTCGGAGGCTCGGTGCTCTACAGGTTCAACCTTTGTACTCTATTATTGCCTCACATTCCATCTCTTGTGAAAATATATTTGATTGGCTTTTCTGCAGGTTGTTTGCCAGGACTTTCCAAGACCTCCACTAGAAAACACAATAAACTTTTTGGAAGCTGGACAACTATCTTCATTTTTCAGAAACAGTGAAC
+
A>AAAFFFBFFFGFGGGGGGGFFCFHFHHHGHHGHHHHGGHHFFGHHHHHFHHHGGGHGHEEGEGGFGGHHGGAECFHHHHGHHHFFHHHEGFHFGHHHHHGHHGHHGHHHHEGBG4FGEDGHHHHHHGHFFGFGFHHGHHHHFECFBGGHHHHHFHHHFHDCGHGHHHHEAG11DGF1FFHHHHHECGHGD<FCF.CECDGGDGHFHGFGGBFGHBGG..CCEHHHBGHGBBBFFFGGBBFFFFGGGFF0
@M03495:530:000000000-LYBTV:1:1103:9438:6320 1:N:0:CTGGAGTA+AACCGAAC
GTCAGCATGTGAGCTTTGGAGTGAAATCTCTTGTCTTAAGGAATAAAGGAAAAAGATTCCGTCGGAGGCTCGGTGCTCTACAGGTTCAACCTTTGTACTCTATTACTGCCTCACATTCCATCTCTTGTGAAAATATATTTGATTGGCTTTTCTGCAGGTTGTTTGCCAGGACTTTCCAAGACCTCCACTAGAAAACACAATAAACTTTTTGGAAGCTGGACAACTATCTTCATTTTTCAGAAACAGTGAAA
+
BABBCFFFFFFFGGGGGGGGGGFHHHHHHHHHHHFHHHGHFHHHHHHHHHGHHHGGHHHGH3GGGGGGGHHGGEEGFFHHHHHHHHGHHHHHGHHHHHHHHHHHGGGHHHGHHHHGHGFHHHHHHHHGHFHHHGHFHHHHH4GHHEGEHGGHHHHHHHGHGEHHFHGHHGH/GHHHHHHHHHGGHGHHHHH<1FGGHHHGFHHGHEFHGGGG/CF.GGBCHHHHGHHEGFFFGGGFFGGGFFFFFFCFF;0
@M03495:530:000000000-LYBTV:1:1103:19035:6344 1:N:0:CTGGAGTA+AACCGAAC
GTCAGCATGTGAGCTTTGGAGTGAAATCTCTTGTCTTAAGGAATAAAGGAAAAAGATTCCGTCGGAGGCTCGGTGCTCTACAGGTTCAACCTTTGTACTCTATTATTGCCTCACATTCCATCTCTTGTGAAAATATATTTGATTGGCTTTTCTGCAGGTTGTTTGCCAGGACTTTCCAAGACCTCCACTAGAAAACACAATAAACTTTTTGGAAGCTGGACAACTATCTTCATTTTTCAGAAACAGTGAAC
+
BABBBFFFFFFFGGGGGGGGGGHGHGHHHHHHHHHHHHDGHHHHHHHHHHHHGHGGHIHHHHHGGGGGGHHGGEGGHHHHHHHHHHHHHHHHHHHHHHHHHHHHHHHHHHHHHHHHHHHHHHHHHHHHHHHHHHHHHHGHHHHHHHHHHHHHHHHHHHHHHGHHHHHHHHFFHHHHHHHHHHHHHHHHHHH1GHHHHHEEHHHFHGHGHHCFHGHHHHHHHHHGHEHFHEFGGGGGGGGG0FGGGGFGGFB
@M03495:530:000000000-LYBTV:1:1103:18360:6346 1:N:0:CTGGAGTA+AACCGAAC
GTCAGCATGTGAGCTTTGGAGTGAAATCTCTTGTCTTAAGGAATAAAGGAAAAAGATTCCGTCGGAGGCTCGGTGCTCTACAGGTTCAACCTTTGTACTCTATTATTGCCTCACATTCCATCTCTTGTGAAAATATATTTGATTGGCTTTTCTGCAGGTTGTTTGCCAGGACTTTCCAAGACCTCCACTAGAAAACACAATAAACTTTTTGGAAGCTGGACAACTATCTTCATTTTTCAGAAACAGTGAAC
+
BBBCCFFFFFFFGGGGGGGGGGHHHHHHHHHHHGHHHHHHHHHHHHHHHHHHHHGGHHHHHIHGGGGGGHHGGEGGHHHHHGHHHHHHHHHHHHHHHGHHHHHHFHHHHHGHHHHGHHHHHHHHHHHHHHHHHGHHFHHHHGHHHHHHHHHHHHHHHGHHHFHHHHHHHHHHHHHHHEHHGHFBHHGHHHH1>GHHHHGGH0DGHHEHHHGGHBFEGHFGHFAEFHHHHFGGGGGGGGGGFFFFFGGFFGB
@M03495:530:000000000-LYBTV:1:1103:21323:6346 1:N:0:CTGGAGTA+AACCGAAC
GTCAGCATGTGAGCTTTGGAGTGAAATCTCTTGTCTTAAGGAATAAAGGAAAAAGATTCCGTCGGAGGCTCGGTGCTCTACAGGTTCAACCTTTGTACTCTATTATTGCCTCACATTCCATCTCTTGTGAAAATATATTTGATTGGCTTTTCTGCAGGTTGTTTGCCAGGACTTTCCAAGACCTCCACTAGAAAACACAATAAACTTTTTGGAAGCTGGACAACTATCTTCATTTTTCAGAAACAGTGAAC
+
BBCBCFFFFFFFGGGGGGGGGGHHHHHHHHHHHHHHHGCGHHGHHHHHHHHHHHGGHHGIGHHGGGGFGGHGGGGGHHHHHHHHGGHHHHGGGGHHHHGHHHHFHHHHHHHHHHHHHHBHHHHHHHHGHHHHGGHHHHHHH4HHFGGHHHHHHHBHGHHHHEEHHGGHHHHHHHHHHHHFGHGHHHHGHHHB1GFGHHHEHFHHHDGFHHGGGHHEHGFGHHHHHHHHHHGBFBFFFGFGEGBFFGB00F0
@M03495:530:000000000-LYBTV:1:1103:6890:6362 1:N:0:CTGGAGTA+AACCGAAC
GTCAGCATGTGAGCTTTGGAGTGAAATCTCTTGTCTTAAGGAATAAAGGAAAAAGATTCCGTCGGAGGCTCGGTGCTCTACAGGTTCAACCTTTGTACTCTATTATTGCCTCACATTCCATCTCTTGTGAAAATATATTTGATTGGCTTTTCTGCAGGTTGTTTGCCAGGACTTTCCAAGACCTCCACTAGAAAACACAATAAACTTTTTGGAAGCTGGACAACTATCTTCATTTTTCAGAAACAGTGAAA
+
1>>>AFFFFFFBGFGGGGFGGAGFHHFHHFHHGDGHHHDGHFCFAGHHHHHHEFFGHHHGFFGEECGEFHHG?EAEFHHGEFGGGHHHHHFGGBGHHGHHHHHHHHHFFFDFFEGHHEFHFHHHHEFHH2FGDEHHHHBGHFHHH0BFHFFHFFDGFGHFCCHHEBHHBAG/0FF1F1FBFG0FGEFFHHHDGDB0A<CEBGGDGDH=DGGCFGBEGHH.:CGGHHF:0CFFGFCBF/;C009BFF9;FG0
@M03495:530:000000000-LYBTV:1:1103:10560:6381 1:N:0:CTGGAGTA+AACCGAAC
GTCAGCATGTGGGCTTTGGAGACTGGTTTATCAACGGCAAAATATAGATCGGAAGAGCACACGTCTGAACTCCAGTCACCTGGAGTAATCTCGTATGCCGTCTTCTGCTTGAAAAAAAAAATTATCGACAATAAAGTCTAAACAACTCAACTCCAGTTGATGAGAAATAATTTAACACTACTGTACCATCACATGGAACTTGAAATCGTAATAGCACACGTCAGAAATCGAGTAACTATGAATCATCTCTA
+
AAAA@1DBDDF1AAGFGGFGGGGBGHHGFHFHHG0AEG?EHHHHHEFFGFHFGEGHFFG00FE0/BFBBC1G1B@@BGGGGBEGF@FG@2BFC?/00BFEE/F>BGFG1GC0>110//<//@1122?/<C/111?11111<11?F.1>DGHG111<1111100000<=0=0=0<000/0C:0:CCB00;:B0:00/00;C000000;..9:.00;0;/99;A9.009F0..-/-//////////;/;BF//
@M03495:530:000000000-LYBTV:1:1103:11923:6384 1:N:0:CTGGAGTA+AACCGAAC
GTCAGCATGTGAGCTTTGGAGTGAAATCTCTTGTCTTAAGGAATAAAGGAAAAAGATTCCGTCGGAGGCTCGGTGCTCTACAGGTTCAACCTTTGTACTCTATTATTGCCTCACATTCCATCTCTTGTGAAAATATATTTGATTGGCTTTTCTGCAGGTTGTTTGCCAGGACTTTCCAAGACCTCCACTAGAAAACACAATAAACTTTTTGGAAGCTGGACAACTATCTTCATTTTTCAGAAACAGTGAAC
+
BABBCFFFFFFFGGGGGGGGGGHHHHHHHHHHHHHHHHGHHHHHHGHHHHHHHHGGHHGIHHHGGGGEGHHGGGGGHHHHHHHHHHHHGHHHHHHHFFGGHHHHHHHHHHHHHHHHHHHFHHHHHHHFHFGHGFGHHHHHHHHHHHHHFHHHGHHFEHFGHFHHHHHHGHEHHHGHFHFFFGFGHHHHHHGDF=0CGGHGHGHFGGHHHHGGHHGHHHFHGB:GHHHHHGGGGGGGGFFGGFFFGGFEFF9
@M03495:530:000000000-LYBTV:1:1103:6031:6413 1:N:0:CTGGAGTA+AACCGAAC
GTCAGCATGTGAGCTTTGGTCCAGCCTGAGTCCTGGTTTATCAACGGCAAAATATAGATCGGAAGAGCACACGTCTGAACTCCAGTCACCTGGAGTAATCTCGTATGCCGTCTTCTGCTTGAAAAAAAAAAAACTCATTGGTCTGAAACAGTATAAAGCAAGAAACATACAGTATGAGATGTATAGCTAGAAGCCATAAACAACGAACAAGACAGAGCTAAAATCGATGAATCATATCTGACACATAGCAA
+
CCCCCFFFFFFFGGGGGGGGCGHHHGHHHHHHHHGHHHHHHHHHHGGGGGHHHHHHHHHFHGGGEHHHHHHHGHGHGHHHGHHGHFHHHHHHGHHHHHHBGFGFGHHHHGGCGGHFHHHHHH3GHGGCCGC/@/1?11@11<1>01D11<0<F1<1110//<//<//0000000:000<00000000<00000/./00:000:.-;.-99//://///000090/..99//////////////////////
@M03495:530:000000000-LYBTV:1:1103:19628:6417 1:N:0:CTGGAGTA+AACCGAAC
GTCAGCATGTGAGCTTTGGAGTGAAATCTCTTGTCTTAAGGAATAAAGGAAAAAGATTCCGTCGGAGGCTCGGTGCTCTACAGGTTCAACCTTTGTACTCTATTATTGCCTCACATTCCATCTCTTGTGAAAATATATTTGATTGGCTTTTCTGCAGGTTGTTTGCCAGGACTTTCCAAGACCTCCACTAGAAAACACAATAAACTTTTTGGAAGCTGGACAACTATCTTCATTTTTCAGAAACAGTGAAC
+
CABCCFFFFFFFGGGGGGGGGGHHHHHHHHHHHHHHHHHHHHHHHHHHHHHHHHGGHHHHHHHGGGGGGHHGGEGGHHHHHHHHHHHHHHHHHHHHHHHHHHHHGHHHHHHHHHHHHHHHHHHHHHHHHHHHHHHHHHHHHFHHHHHHGHHHHHHHHHHHHGHHHHHHGGHGHHHHHHHHGHHHHHHHHFHB>GHHHHHCHGDGGDGHHHGFHFFAGHGFHGHHHHHHHHGGGGGGGGGFFFBFFFFFGG0
@M03495:530:000000000-LYBTV:1:1103:25878:6462 1:N:0:CTGGAGTA+AACCGAAC
GTCAGCATGTGAGCTTTGGACTCCTGACTGGTTTATCAACGGCAAAATATAGATCGGAAGAGCACACGTCTGAACTCCAGTCACCTGGAGTAATCTCGTATGCCGTCTTCTGCTTGAAAAAAAAAAAAACAGCTAACTCAGTGATCTATCAGTCGGACTTGCCTGAGCGTATCTCTGCTTCTAGCACTGCAATCTCTTGCGGTTTCTAGTTAACCAGCGACTATCGGGCACCTCTATCTCTCACTTTCCTA
+
BAABBFFFFFFFGGGGGGGGGGHHHHFHHHHDGHHHHHHHGGCGGHHHHHHHHHHHGGGGGHHHHHHGHHHGGHHFHHHHGHHHHHHHGGGHHHFFGGFFFHFGGFEGFFFHHFHGFHHBFEEDCC/////001110=>1111>11>1=1111=.-<-<000<0:///-:.:.000000000000;00/;00000;0;00--.;.0;00;9/////9.9-9--//.9--9.././/99/9///://9///9
@M03495:530:000000000-LYBTV:1:1103:19888:6489 1:N:0:CTGGAGTA+AACCGAAC
GTCAGCATGTGAGCTTTGGAGTGAAATCTCTTGTCTTAAGGAATAAAGGAAAAAGATTCCGTCGGAGGCTCGGTGCTCTACAGGTTCAACCTTTGTACTCTATTATTGCCTCACATTCCATCTCTTGTGAAAATATATTTGATTGGCTTTTCTGCAGGTTGTTTGCCAGGACTTTCCAAGACCTCCACTAGAAAACACAATAAACTTTTTGGAAGCTGGACAACTATCTTCATTTTTCAGAAACAGTGAAC
+
BBCCCFFFFFFFGGGGGGGGFGGHHHHHHHHHHGGHHHFHHBAFGHHHHHHGHHGGHHHHHHHGGGGGGHHGGFGGHHHHHHHHHHHHHHHGHHHHHGHHHGHHGHHHHHHHHHHHHHHHHHHHGHHFHHFHHHHHGHHHHFHHHFHFHHGHHHGHFFHHHGHHGEHHHAFGHHHHHHHHHHFGHHHHHHH1FBGBGGFCGEGHHHHGHHGG/GGCHHCGHHHHHHGHGHGGGFFGGGGGEFFFFBFFFF0
@M03495:530:000000000-LYBTV:1:1103:20462:6492 1:N:0:CTGGAGTA+AACCGAAC
GTCAGCATGTGAGCTTTGGAGTGAAATCTCTTGTCTTAAGGAATAAAGGAAAAAGATTCCGTCGGAGGCTCGGTGCTCTACAGGTTCAACCTTTGTACTCTATTATTGCCTCACATTCCATCTCTTGTGAAAATATATTTGATTGGCTTTTCTGCAGGTTGTTTGCCAGGACTTTCCAAGACCTCCACTAGAAAACACAATAAACTTTTTGGAAGCTGGACAACTATCTTCATTTTTCAGAAACAGTGAAC
+
AACCCFFFFFFFGGGGGGGGGGHHHGHHHHHHHHHHHHGGHHHHHHGHHHGHGHGGHHHHHHHGGGGCFEHCEEFGHHHHHHHHHHHHHHHHGHHHHHHHHHHHHHHHHGHHHHGHHHGHHHHHHHHHHGHHHGHFHHHHHFHGGAGGHHHHHHFHBGGGGGHHHHHGHAGHHHHHHHDFGHHHGHHHHHH1FHHFEHHEGFH0D0DGHGG?FFHEHHG.GHAHHHHGFHFFFFGGGGFGFFGBFFFFFF0
@M03495:530:000000000-LYBTV:1:1103:24120:6493 1:N:0:CTGGAGTA+AACCGAAC
GTCAGCATGTGAGCTTTGGAATTAGTAAATTCGTTGACGACAGAAGGAGCAAGATAACGACCACAGGGAGGGTGGTTTATCAACGGCAAAATATAGATCGGAAGAGCACACGTCTGAACTCCAGTCACCTGGAGTAATCTCGTATGCCGTCTTCTGCTTGAAAAAAAAAATAAAAAAGTAATTGACAAGTATAAGTGCAGTGTCTAATCGAATATATCGTACACTTTTGTAAGTCTGTACAGCTACACAAC
+
AABBCFFFFFFFGGGGGGGGGGHHHHHHHHHHGGHHHHGGGGGHHHHHHHHHHHHHHHGGGGGHHHHGGGGGEFFEGHHHHHHHGGGGGHHHHHHHHGHHGGGGHHHHHHGGHHHGHHHHHGGGHHHHHHHHHHFGG1?DGH?EHHHHDEGHGFBFHHHBHHGHHCCFDC.:<900-.0000009000.00900000000;000;;000.9/0.0090.9;..000000/90090009000000900/0;.
@M03495:530:000000000-LYBTV:1:1103:20270:6516 1:N:0:CTGGAGTA+AACCGAAC
GTCAGCATGTGAGCTTTGGAGTGAAATCTCTTGTCTTAAGGAATAAAGGAAAAAGATTCCGTCGGAGGCTCGGTGCTCTACAGGTTCAACCTTTGTACTCTATTATTGCCTCACATTCCATCTCTTGTGAAAATATATTTGATTGGCTTTTCTGCAGGTTGTTTGCCAGGACAGGTCGTGATTGCTGGAGCAGGTATGATATAATTCTAGGATTTGACAGATGAATAATTTACATATATATCTAACTTTGA
+
AABBBFFFFFFFGFGGGGGGGGGHHHHHHHHHHGHHHHHHHFHGHHHHHHHHHHGGHHHHHHHGGGGGGHHGGFGGHHHHHHHGHHHHHHHHHHHGHHHHHHHHHHHHHHHHHHHHHHHHHHHHHHHHHHHHBFGFHHHHHHHHHHHHHHGHHHHGFHFHHGHGHHHHHHHEHGGHHGFGHHHGFHHHHEHEHGCDBCBGDGF=DGFHHHHHHGCGHHGHBFHH0;CCBCGHHEHHGGGGGFFGFFFGFE0
@M03495:530:000000000-LYBTV:1:1103:15163:6525 1:N:0:CTGGAGTA+AACCGAAC
GTCAGCATGTGAGCTTTGGACTCCTGACTGGTTTATCAACGGCAAAATATAGATCGGAAGAGCACACGTCTGAACTCCAGTCACCTGGAGTAATCTCGTATGCCGTCTTCTGCTTGAAAAAAAAAAAACAAAAATATTATATGGAGAGTGTATCTCGTGTGGATAATCAATGCTATAAGATAAATGTTATATCTTTACATATCGATCCTAGGTCTACTAGTTGTGCACTACTGTGTAATGCTGTCCGGCTA
+
BBBCCFFFFFFFGGGGGGGGGGHHHHHHHHHHHHHHHHHHGGGGGHHHHHHHHHHHGGGGHHHHHHHGHHHGHHHHHHHHHHHHHHHHHHHHHFFHHHGGHHGHEEEFGHHHHHHHGHHHHGGGGC></?==?F01=1111111101.111>><110<....000000000000<00<0:0000:000000000000:00000.....<00/0::000000000.00000/00:000<:0000000.--9.
@M03495:530:000000000-LYBTV:1:1103:11112:6526 1:N:0:CTGGAGTA+AACCGAAC
GTCAGCATGTGAGCTTTGGAATTAGTAAATTCGTTGACGACAGAAGGAGCAAGAATAACGACCACAGGGAGGGTGGTTTATCAACGGCAAAATATAGATCGGAAGAGCACACGTCTGAACTCCAGTCACCTGGAGTAATCTCGTATGCCGTCTTCTGCTTGAAAAAAAAAAAAACAACTAGAGGCAAATATAAAATGTATATGAACAATATACAACTATACGCACATATTGACACAACAAGTAGTGAGTAA
+
CCCDDFFFFFFFGGGGGGGGGGHHHHHHHHHHGGHHHHGGGGGHHHHHHHHHHHHHHHHGGGGGHHHHGGGGGGGGGGHHHHHHHGGGGGHHHHHHHHHHHGGGGHHHHHHHGHHHGHHHHHHHHHHHHHHHHGHHHHFGGHFFGBFGFGGGHGHHHHHHHGHHHHGGGG@99-9.9.0C000/....0000<00000<0<<00000/0<000000:0000...<-00000<000/..../::00<0<<<:
@M03495:530:000000000-LYBTV:1:1103:16808:6544 1:N:0:CTGGAGTA+AACCGAAC
GTCAGCATGTGAGCTTTGGAGGGCACAGGGAGGGTGGTTTATCAACGGCAAAATATAGATCGGAAGAGCACACGTCTGAACTCCAGTCACCTGGAGTAATCTCGTATGCCGTCTTCTGCTTGAAAAAAAAAAAAAAACAAAGATTAAAAATACCTTCATCGCAATATCACTCTAATGAACGGCAGACCACGTACCACACTGAGCAATCTATGTGTCACTAATATCACAACGCTTAATGTACAGACTAAACA
+
CCCDCFFFFFFFGGGGGGGGGGGGGGHHHGGGGGEFFEFHHHHHHHGGGGGHHHHHHHHHHHGGGGHHHHHHHGHHHGHHHHHHHHHHHHHHHHHHGHHHHHHHGGHHHHGEGHGHHHGHHHGFHHGGGGDD---<-..<.//0<111<0.:001<<:1<0<<9.1111111111<1<11<<--<.:./...<..10.</00000:001111:11:11110<11<1100.--...111111111.000001
@M03495:530:000000000-LYBTV:1:1103:11524:6578 1:N:0:CTGGAGTA+AACCGAAC
GTCAGCATGTGAGCTTTGGAGTGAAATCTCTTGTCTTAAGGAATAAAGGAAAAAGATTCCGTCGGAGGCTCGGTGCTCTACAGGTTCAACCTTTGTACTCTATTATTGCCTCACATTCCATCTCTTGTGAAAATATATTTGATTGGCTTTTCTGCAGGTTGTTTGCCAGGACCTCCACTAGAAAACACAATAAACTTTTTGGAAGCTGGACAACTATCTTCATTTTTCAGAAACAGTGAACAACCCACTAA
+
CBCCCFFFFFFFGGGGGGGGGGHHHHHHHHHHHHHHHHHHHHHHHHHHHHHHHHGGHIIIHGHGGGGGGHHGGGGGHHHHHHHHHHHHHHHHHHGHHHHHHGHHHHHHHHHHHHHHHHHHHHHHHHHHHHHGHGHHHHGHHGHHHGHHHHHHHHHHGGHHHGHHHHGHHHHHHHHHHFHHHGFHFFHHHGHHH1GHHHHHGG<DFGGHHHHGHFFCFHHHHFGHHHCCGCHBBGFFFGGGGGGG?EEGGGG
@M03495:530:000000000-LYBTV:1:1103:17237:6609 1:N:0:CTGGAGTA+AACCGAAC
GTCAGCATGTGAGCTTTGGCACAGGGAGGGTGGTTTATCAACGGCAAAATATAGATCGGAAGAGCACACGTCTGAACTCCAGTCACCTGGAGTAATCTCGTATGCCGTCTTCTGCTTGAAAAAAAAAAAAAAATAACAATTATAACGGGATGCCCTCTATATCATTATTACGGTAAGAGAATGTTATAAACATATTATGCACTCGACTGGTCACACCAAATCAGTGCAAATGCTTGATATAGAGTACTAGA
+
CBCCDFFFFFFFGGGGGGGGGGHHHGGGGGEFGEFHHHHHHHGGGGGHHHHHHHHHHHGGGGHHHHHHHGHHHGHHHHHHHHHHHHHHHHHHGHHHGHHHGGGHHHGGGHGHHHHHHHHGFFFGGGG@<--<-.010000<11111.-..../0/0./011111111<11<..:<.010/0<1111111101011111:1100/..-<..111010..<.000011111<11<110.<1<11111111110
@M03495:530:000000000-LYBTV:1:1103:13380:6616 1:N:0:CTGGAGTA+AACCGAAC
GTCAGCATGTGAGCTTTGGTCCAGCCTGAGTCCTGGTTTATCAACGGCAAAATATAGATCGGAAGAGCACACGTCTGAACTCCAGTCACCTGGAGTAATCTCGTATGCCGTCTTCTGCTTGAAAAAAAAAAAATACAAAAATCGTATGTCTTCTTTGTCTTTGAATCAATACATACTTCGAGTGACATTATGACTGATCATTAAGGTAATATTGACTGCTATATATGCGTTATATACAGATTCACTTATCC
+
CDDCDFFFFFFFGGGGGGGGGGHHHGHHHHHHHHHHHHHHHHHHHGGGGGHHHHHHHHHHHGGGGHHHHHHHGHHHEFFHHHHHHHHHHHHHHHGHHGHFHHHGGHHHHGGGHGGHHHHHHFHFHHGGGG///0111?=0>01.>000>11111<0000<000=00000=000<0<000../0:000000000:000:<0000000<<<0C0000000/000000<00...9.0<0000000000000000
@M03495:530:000000000-LYBTV:1:1103:24504:6627 1:N:0:CTGGAGTA+AACCGAAC
GTCAGCATGTGAGCTTTGGAATTAGCTGGTTTATCAACGGCAAAATATAGATCGGAAGAGCACACGTCTGAACTCCAGTCACCTGGAGTAATCTCGTATGCCGTCTTCTGCTTGAAAAAAAAAAAAGTTAAACTATATTTTATTGGCTTTTCTCCCTTGTGTTTGCCAGGACTTTTATAGACCTCCACTCGAATCCTCCATTTCCTATTTGGCAGCTCTACAACTGTCTTCATATTTCATACACAGTGACA
+
DCDDDFFFFFFFGGGGGGGGGGHHHHHHHEGHHHHGHHGGGGGGHHHHHGHHHHGGGGHHFFHGHEHHGGHGHHHHHHHHHHHHHHHHHHFHFHHHFEFFFGFGGHGHHBBBGHHFDGEF//><///?1111??1?=F1=11=1=1010<><F1100>0=0/<<<D010..<<011111110::0<//</.:=09010</<1111<11<=1100../0:1<:00</<:F1B<:111:1111<00<.01111
@M03495:530:000000000-LYBTV:1:1103:21856:6647 1:N:0:CTGGAGTA+AACCGAAC
GTCAGCATGTGAGCTTTGGAATTAGTAAATTCGTTGACGACAGAAGGAGCAAGATAACGACCACAGGGAGGGTGGTTTATCAACGGCAAAATATAGATCGGAAGAGCACACGTCTGAACTCCAGTCACCTGGAGTAATCTCGTATGCCGTCTTCTGCTTGAAAAAAAAAAAAAAAATATATATAACAGCATACGCAGATAGAGCTCTGAGTAAAGCTAGTAACTTACTATCTGTCATTGACGAACTCAGGA
+
CCCCCFFFFFFFGGGGGGGGGGHHHHHHHHHHGGHHHHGGGGGHHHHHHHHHHHHHHHGGGGGHHHHGGGGGEGGGGHHHHHHHGGGGGGHGHHFFHHHHGGFGHHHHHHHGHHHGHHHHHHGHHHHHFGHHFHHHGHFGHHGGHGHHGFFHGHHHHHHHCFGHHGGGG-9@-9--.99000000000./00:...--000000000090000000:0000000000009000:0009;90A.:-.00:/0
@M03495:530:000000000-LYBTV:1:1103:22811:6702 1:N:0:CTGGAGTA+AACCGAAC
GTCAGCATGTGAGCTTTGGAGTGAAATCTCTTGTCTTAAGGAATAAAGGAAAAAGATTCCGTCGGAGGCTCGGTGCTCTACAGGTTCAACCTTTGTACTCTATTATTGCCTCACATTCCATCTCTTGTGAAAATATATTTGATTGGCTTTTCTGCAGGTTGTTTGCCAGGACTTTCCAAGACCTCCACTAGAAAACACAATAAACTTTTTGGAAGCTGGACAACTATCTTCATTTTTCAGAAACAGTGAAA
+
>>>AAFFFBFFDDCGGGCGFFFFGHBHDGHE5GA4GGHDGFHBGHFBEBEEFCHGG3GHF3AFE0AE?EFGC@>EE@GHFH4GFGFFFHHHFFGEHHFHGHGFFHFFFHHHHGEFHFDGHFG3GFFFBGB44BFBF4FDGF4FFF001CGFGFHBG1GGHHFEHFHFHHEFHFFGHHHHB0FFHHECBGGH1FFGGEFHCGGHBGGFGHHDGEHFACHGFHFHGHEGF0090CFBFB/BFFFBFBGG0900
@M03495:530:000000000-LYBTV:1:1103:24992:6733 1:N:0:CTGGAGTA+AACCGAAC
GTCAGCATGTGAGCTTTGGAGTGAAATCTCTTGTCTTAAGGAATAAAGGAAAAAGATTCCGTCGGAGGCTCGGTGCTCTACAGGTTCAACCTTTGTACTCTATTATTGCCTCACATTCCATCTCTTGTGAAAATATATTTGATTGGCTTTTCTGCAGGTTGTTTGCCAGGACTTTCCAAGACCTCCACTAGAAAACACAATAAACTTTTTGGAAGCTGGACAACTATCTTCATTTTTCAGAAACAGTGAAC
+
BBBABFFFFFFFGGGGGGGGGFHHHHHHHHHHHHHHHHFHHHHHHGHHHHHGHHGGHHHHHHHGGGGGGHHGGGGGHHHHHHHHHHHHHHHHHHHHHHHHHFHHHHHHHHHHHHHHHHGHHHHHHHHHHFFGHGHHHHHHHGHHHHHHGHHHGFHGFHHHHGHHHHHHGHHHHHGHHHFHG0FGHHEFHFB>=FGHHGECGH<GHE0GGHGGEBGHGHHFHHHHHHHHHHGEGBGGGGGGGGBFFGGFFG9
@M03495:530:000000000-LYBTV:1:1103:22122:6755 1:N:0:CTGGAGTA+AACCGAAC
GTCAGCATGTGAGCTTTGGAATTAGTAAATTCGTTGACGACAGAAGGAGCAAGATAACGACCACAGGGAGGGTGGTTTATCAACGGCAAAATATAGATCGGAAGAGCACACGTCTGAACTCCAGTCACCTGGAGTAATCTCGTATGCCGTCTTCTGCTTGAAAAAAAAAAAAATAATTACAGATACTGACCGTCTCGTAAAACGGCTGCTGAGATCTAAAGAATGAGAGCACGCACTCCAGACACTGCAGT
+
CCCCCFFFFFFFGGGGGGGGGGHHHHHHHHHHGFGHHHGGGGGHHHHHHHHHHHGHHHGGGGGHHHGGGGGGGGGGGHHHHHHHGGGGGHHHHHHHHHHHGEGGHHHHHHHGHGHGHHHHHHHGHGHHHHHFHHGFGF1FHHFGGHHHFCDHGHHGHHHHEFHHHCCC?@---.0;909;000;900;00/-...;9E...00-.---.9:0.000000;00.000000.09-----;;000.//000:0;
@M03495:530:000000000-LYBTV:1:1103:5944:6760 1:N:0:CTGGAGTA+AACCGAAC
GTCAGCATGTGAGCTTTGGAGTGAAATCTCTTGTCTTAAGGAATAAAGGAAAAAGATTCCGTCGGAGGCTCGGTGCTCTACAGGTTCAACCTTTGTACTCTATTATTGCCTCACATTCCATCTCTTGTGAAAATATATTTGATTGGCTTTTCTGCAGGTTGTTTGCCAGGACTTTCCAAGACCTCCACTAGAAAACACAATAAACTTTTTGGAAGCTGGACAACTATCTTCATTTTTCAGAAACAGTGAAC
+
BAABBFFFFFFFGGGGGGGGGGHHHHHHHHHHHHHHHHHHHHHHHHHHHHHHHHGGHHHHHHHGGGGGGHHGGEEGHHHHHHHGHHHHHHHHHHHFHHHHHHHHHHHHHHHHHHHHGGHGHHFHHHHHHHHHHHHHHHHFGFHHHGGHHFFHHHHHEFHHHDHHHHHHHGHHHHHHEFFHEFGHHHHHHHHG1FGHHHHGGHHHGFGHHHGGEHGHHH:GHHHHHHHGHHGFFFFFGGGFFFFGGGGGGF9
@M03495:530:000000000-LYBTV:1:1103:26073:6797 1:N:0:CTGGAGTA+AACCGAAC
GTCAGCATGTGAGCTTTGGAGTGAAATCTCTTGTCTTAAGGAATAAAGGAAAAAGATTCCGTCGGAGGCTCGGTGCTCTACAGGTTCAACCTTTGTACTCTATTATTGCCTCACATTCCATCTCTTGTGAAAATATATTTGATTGGCTTTTCTGCAGGTTGTTTGCCAGGACTTTCCAAGACCTCCACTAGAAAACACAATAAACTTTTTGGAAGCTGGACAACTATCTTCATTTTTCAGAAACAGTGAAA
+
AAAA?CDF1BF3AFAGG11G1FGFBDFGGHHHGHHGHDADGGFHBGHH1GFHGAEFHFGFHHH/EEE?EGHA>AEGHGHFFHHHGHFHHHHHFBBBFGBGHFHHHHH1FGFGCEHFHFHFHFHHHGEGGFFH1GGHHGHHHHHGGGFF0BGBG2FB1F@G0EGHFF1D1CA/CFGGHHBGEGHFGEHEH0<11>FHAG..<0<<D<DBFD@?/C/.::/..::.;/0;<GF0CFFGEGE0;FBFGFFFBB0
@M03495:530:000000000-LYBTV:1:1103:17145:6808 1:N:0:CTGGAGTA+AACCGAAC
GTCAGCATGTGAGCTTTGGACTCCTGACTGGTTTATCAACGGCAAAATATAGATCGGAAGAGCACACGTCTGAACTCCAGTCACCTGGAGTAATCTCGTATGCCGTCTTCTGCTTGAAAAAAAAAAACAGCCTACGCAATCCACACCAGACTATCCACGCAGGGTATTAGTGAACAGCTTACCCTCATATCTCCTGCACGTGTCTAAACTTATCTACATACTACGTTGACACGTATGCCACAGTCATTAGT
+
AAAABFFFFFFFGGGGGGGGGGHHHHHHHHGGGHHHHHHHGGGGEHHHHHHHHHHGG1FEHHHHHHHFHHHGFHHHHHHHHHHHHHHHHHFFGG4BF1?FHHHHFFGHEFFBFGHFHFDHHG/>CC//F20/?<0/</<.10<11...00./<00/0<..----:/0000:0<000::0000//0.900090000////...//;000/0000;00;////;/;../..9//.../9/9//9.//9/////
@M03495:530:000000000-LYBTV:1:1103:15052:6818 1:N:0:CTGGAGTA+AACCGAAC
GTCAGCATGTGAGCTTTGGTCCAGCCTGAGTCCCTGGTTTATCAACGGCAAAATATAGATCGGAAGAGCACACGTCTGAACTCCAGTCACCTGGAGTAATCTCGTATGCCGTCTTCTGCTTGAAAAAAAAAAAATACACACTCCATATACGACGGCTGCTTGAATATCACAAGAATACTAAGTACTGTTATGTACGTCATATAATTCTCGACTTGATCAGTGCGCTGCAATGACTATACTATGCACTATGA
+
CCCCDFFFFFFFGGGGGGGGGGHHHGHHHHHHHHHHHFHHHHHHHHGGGGGHHHHHHHHHHHGGGGHHHHHHHGHHHGHHHHHGHHHHHHHHHHHHGHHHGHHHGGHHHHGGGHGHHGHHHHAEGFHGGGC/><0=1111AC0011111=>..-----.0<0<0:00<<000.//000000000000<0000000.:.9.00000:000.0-..000000000--9-./000000000:0000000000:0
@M03495:530:000000000-LYBTV:1:1103:20437:6847 1:N:0:CTGGAGTA+AACCGAAC
GTCAGCATGTGAGCTTTGGAGGGCAAGAAGTGGTTGTGACTGGTTTATCAACGGCAAAATATAGATCGGAAGAGCACACGTCTGAACTCCAGTCACCTGGAGTAATCTCGTATGCCGTCTTCTGCTTGAAAAAAAAAAAGTTAAAACCACATAATACTTCATAAGCGTGCTCATAGTTAAGCTGTCACTATAGTTGTAAATACTTATCCGCATATCACTATGGATACGACAAACCATATCATATCTATCGA
+
AABBBFFFFFFFGGGGGGGGGGGGGGGHHHHHHFFEGEGHHHHHHHHHHHHHGGGGGHHHHHHEHHHHGGGGHHHGHHHGBFGGHHHHHHHHHHHHHHHHEFHHHF4FGFFGHFBGGGGGFBGFHHHGFGGGFFD?C?-.1<1>111.<<.0<DB00000=00==0-....00000000:00;:;0000;;00900;000009090900.:-..000;;0000000/...-;:AA.////:/9//:///..
@M03495:530:000000000-LYBTV:1:1103:19103:6867 1:N:0:CTGGAGTA+AACCGAAC
GTCAGCATGTGAGCTTTGGAGTGAAATCTCTTGTCTTAAGGAATAAAGGAAAAAGATTCCGTCGGAGGCTCGGTGCTCTACAGGTTCAACCTTTGTACTCTATTATTGCCTCACATTCCATCTCTTGTGAAAATATATTTGATTGGCTTTTCTGCAGGTTGTTTGCCAGGACTTTCCAAGACCTCCACTAGAAAACACAATAAACTTTTTGGAAGCTGGACAACTATCTTCATTTTTCAGAAACAGTGAAC
+
CBCCCFFFFFFFGGGGGGGGGGHHHGHHHHHHHHHHHHHHHHHHHHHHHHHHHHGGHIIIHIHGGGGGGHHGGGGGHHHHHHHHHHHHHHHHHHHHHHHHHHHHHHHHHHHHHHHHHHHHHHHHHHHHHHGHHGHHHHHHHHHHHHHHHHHHHHEHHHHHHGHHHHHHHHGHHHGHHHGHHHHHHHHHHHHFFG0<GGHGFHGBHGHHHHGGHHHHHHHHHGHHHEHHHEG1:FFGGGGGBF:FFEFFBF0
@M03495:530:000000000-LYBTV:1:1103:6596:6875 1:N:0:CTGGAGTA+AACCGAAC
GTCAGCATGTGAGCTTTGGAATTAGTAAATTCGTTGACGACAGAAGGAGCAAGATAACGACCACAGGGAGGGTGGTTTATCAACGGCAAAATATAGATCGGAAGAGCACACGTCTGAACTCCAGTCACCTGGAGTAATCTCGTATGCCGTCTTCTGCTTGAAAAAAAAAAAAAAAACGTAGACGAGACAACAGTCTTGATGATCCAATGTAAATGTAATAAACATGATATGCTCAAATCTACACTTGTATA
+
CCCCCFFFFFFFGGGGGGGGGGHHHHHHHHHHGGHHHHGGGGGHHHHHHHHHHHHHHHGGGGGHHHHGGGGGGGGEGHGHHHHHGGGGGHHHHHHHHHHHGEEFHHHHHHHGHHHGHHFHHHHHHHHHHHHHBHGGHHBHHHGGHHHHGGGGGGHHGGHHFFGG.@EFEEF--::-;-....0.-;..//../0090000000:0;000;00:00000900000:090000:09000;0009;/900;0:0
@M03495:530:000000000-LYBTV:1:1103:8206:6888 1:N:0:CTGGAGTA+AACCGAAC
GTCAGCATGTGAGCTTTGGACTCCTGACTGGTTTATCAACGGCAAAATATAGATCGGAAGAGCACACGTCTGAACTCCAGTCACCTGGAGTAATCTCGTATGCCGTCTTCTGCTTGAAAAAAAAACACACACAACACGCGTAACTAATGTACAATTCTACGTTCCACTACAACCATCAGCATGCTACTAACACCAAATTTACAACAAGTAATGAGCGTACAACCAAGTACTCCAAAATGTCGTGATTAAAA
+
DDDCDFFFFFFFGGGGGGGGGGHHHGHHHHHHHHHHHHHHGGGGGHHHHHHHHHHHGGGGHHHHHHHGHHHGHHHHHHHHHGHHHHHHGHGHHHBGHHGGGFHHGFGHGHHHHHHHHHFHHGEGC/?0/?<?</?/////--..111<11111<000=00..///00=/<000..0::00000000000:000....000:0000../0<00000<-..9.00....000:00000.0000.9./:0:000
@M03495:530:000000000-LYBTV:1:1103:7572:6889 1:N:0:CTGGAGTA+AACCGAAC
GTCAGCATGTGAGCTTTGGAGTGAAATCTCTTGTCTTAAGGAATAAAGGAAAAAGATTCCGTCGGAGGCTCGGTGCTCTACAGGTTCAACCTTTGTACTCTATTATTGCCTCACATTCCATCTCTTGTGAAAATATATTTGATTGGCTTTTCTGCAGGTTGTTTGCCAGGACTTTCCAAGACCTCCACTAGAAAACACAATAAACTTTTTGGAAGCTGGACAACTATCTTCATTTTTCAGAAACAGTGAAC
+
AABBCFFFFFFFGGGGGGGGGGHHGHHHHHHHHHHHHHHHHHHHHHHGHHHHHHGGHHHIHHHGGGGGGGHGGGGGHHHHHGHGHHHGHHHHFHHHHHHHHHHHHHFHHHHHHHHGHHHHHHHHHHHHHHHFFGHHEHGHHGHHHHFHFCHHGHFGGHHHGGHHHHHGHGHHHHFHHFFFFFHFHGFHHHGGHHGGHEECDHH0GFHHHHGGFGHGFHCACBCEHGFHFGFGGFFGFFFFGGGGGGBFGG0
@M03495:530:000000000-LYBTV:1:1103:15439:6899 1:N:0:CTGGAGTA+AACCGAAC
GTCAGCATGTGAGCTTTGGAGTGAAATCTCTTGTCTTAAGGAATAAAGGAAAAAGATTCCGTCGGAGGCTCGGTGCTCTACAGGTTCAACCTTTGTACTCTATTATTGCCTCACATTCCATCTCTTGTGAAAATATATTTGATTGGCTTTTCTGCAGGTTGTTTGCCAGGACTTTCCAAGACCTCCACTAGAAAACACACTAAACTTTTTGGATGCTGGACAACTATCTTCATTTTTCAGAAACAGTGAAA
+
B?ABBFFFBDFFFBGCGDEGGGCEDEHHHHHHHHFHHFAFGFCGGGHFFCGFHHEEDDGGFHG??E?AEFF0>F10FFGHDHFEFFFG4BGFHFHGHHBGGHHHFHHHFBFEEHFFDGEHHHGFHHHHHFHFDBGDHFFGFFGH??2FGHFHGGFHF0FGCFHHCD2F2?//0??G1?11<?0FC.FF=FC<1<G0FC..<<G0CDGBG0A@H0;CGHCAGB.C/CGGCB0FFGGF0/90;9;/9/;0;00
@M03495:530:000000000-LYBTV:1:1103:13190:6912 1:N:0:CTGGAGTA+AACCGAAC
GTCAGCATGTGAGCTTTGGAGTGAAATCTCTTGTCTTAAGGAATAAAGGAAAAAGATTCCGTCGGAGGCTCGGTGCTCTACAGGTTCAACCTTTGTACTCTATTATTGCCTCACATTCCATCTCTTGTGAAAATATATTTGATTGGCTTTTCTGCAGGTTGTTTGCCAGGACTTTCCAAGACCTCCACTAGAAAACACAATAAACTTTTTGGAAGCTGGACAACTATCTTCATTTTTCAGAAACAGTGAAC
+
CBCCCFFFFFFFGGGGGGGGGGHHHHHHHHHHHGHHHHFHHHHHHHHHGHHHHHGGHHHHHGHGGGGGGHHGGGGGHHHHHHHHHHHHHHHHHHHHHHHHHHHHHHHHHHHHHHHFHHHHHHHHHHHHHHFGFGHHHHHHHFHHHHHHHHHHHHGHGHHGGEHHHHHHHHHHFGHEHHHEHHHHHHGHHHGF<FGFHFHGGGD0DHFHHHGCFBCHGHGEHHFHHHHHHHGGGFFGFFFGF00/BFFFFF0
@M03495:530:000000000-LYBTV:1:1103:5669:6934 1:N:0:CTGGAGTA+AACCGAAC
GTCAGCATGTGAGCTTTGGAGTGAAATCTCTTGTCTTATGGAATAAAGGAAAAAGATTCCGTCGGAGGCTCGGTGCTCTACAGGTTCAACCTTTGTACTCTATTATTGCCTCACATTCCATCTCTTGTGAAAATATATTTGATTGGCTTTTCTGCAGGTTGTTTGCCAGGACAGGTCGTGATTGCTGGAGCAGGTATGATATAATTCTAGGATTTGACAGATGAATAATTTACATATATATCTAACTTTGA
+
A>1A?1D1@BBDD11BFGFFGGGFAGFHHHHHGHFDGG3BBH1GADGHHHFEA0/A1F22AGAFG/FAEHHEGEEEH11GFFHHHH1BDFABFGHHEGDGH1EG2FFF1FFGHH1FGGHEHHFFGFFHFH21BFFD2FD2G2BGHEHHAGBFF>12B<@DFCGGHGDHHGCG0FF1<A/<GH1F>G1G000.>C.D0CDD0=G0B000DHF0CC0<GFCHC0:C;<;;0:0;CFHH090;BBFG0BFGE00
@M03495:530:000000000-LYBTV:1:1103:15331:6986 1:N:0:CTGGAGTA+AACCGAAC
GTCAGCATGTGAGCTTTGGAGTGAAATCTCTTGTCTTAAGGAATAAAGGAAAAAGATTCCGTCGGAGGCTCGGTGCTCTACAGGTTCAACCTTTGTACTCTATTATTGCCTCACATTCCATCTCTTGTGAAAATATATTTGATTGGCTTTTCTGCAGGTTGTTTGCCAGGACTTTCCAAGACCTCCACTAGAAAACACAATAAACTTTTTGGAAGCTGGACAACTATCTTCATTTTTCAGAAACAGTGAAC
+
AAABCFFFFFFFGGGGGGGGGGHGHHHHHHHHHHHHHHHHHHHHHHHHHHHHHHGGHHHHGHHGGGGGGHHGGEGGHHHHHHHHGGHHHHHHHHHHHHHHHHHHHHHHHHHHHHHHHHHFHHGHHHHGHHHGGHHHHHHHHHHHHHFHGHHHHHGHHHFGHGHHHGHHHHHHHHHHHGHHEFHFHHHHHHFFGGHHHHHEHHHHHGFGHHCGFFBCGHHCFHFHHGHHHHGGFCCFGFFGBFBFGGFFFF9
@M03495:530:000000000-LYBTV:1:1103:9125:7019 1:N:0:CTGGAGTA+AACCGAAC
GTCAGCATGTGAGCTTTGGAATTAGTAAATTCGTTGACGACAGAAGGAGCAAGATAACGACCACAGGGAGGGTGGTTTATCAACGGCAAAATATAGATCGGAAGAGCACACGTCTGAACTCCAGTCACCTGGAGTAATCTCGTATGCCGTCTTCTGCTTGAAAAAAAAAAAAAAAAAATAGTCACGACCACATCCAGTTTGCATAATCTAATCTCAAATCACATACAATGAACACAGAAATATGATCGAGA
+
CCCBCFFFFFFFGGGGGGGGGGHHHHHHHHHHGGHHHHGGGGGHHHHHHHHHHHHHHHGGGGGHHHHGFGGGGGGGGHHHGHHHGGGGGHHGHHHHHHHHGFGGHHHHHHHGHHHGHHHHHHHHHHHHHHHHFH@GHGHHHHGGHHHHGEGHGHHHHHHH0GDGHG?@E;;9;-----.;90000..--;..;0/00;000000900:B00000000::090000090009:00/..0000000:;0...:
@M03495:530:000000000-LYBTV:1:1103:22983:7030 1:N:0:CTGGAGTA+AACCGAAC
GTCAGCATGTGAGCTTTGGACTCCTGACTGGTTTATCAACGGCAAAATATAGATCGGAAGAGCACACGTCTGAACTCCAGTCACCTGGAGTAATCTCGTATGCCGTCTTCTGCTTGAAAAAAAAAAAAACATAACAACCACAAACATGACATTAAGCTCGTACACACTAATGTAGTTCCGCCTCAATACTAGACTCAATCTAAAGCATCGATCTGGCACCACCGCTTGTGCACAATTTCATGCTCTAGTCC
+
CCDDCFFFFFFFGGGGGGGGGGHHHHHHHHHHHHHHHHHHGGGGGHHHHHHHGHHHGGGGHHHGHHHGHHHGHHHHHHHHHHGHHHHHHFFGHHDGHHFFHGHHGEGHGHHHHHHHGHHGHC@CC?/////1=1111......>.0100<00<0000=0<-.:.00.;/0000000:0;...:.0:00:000000000;000000000:./:.:000:0:....--...00000/000000:000000000
@M03495:530:000000000-LYBTV:1:1103:20548:7045 1:N:0:CTGGAGTA+AACCGAAC
GTCAGCATGTGAGCTTTGGAGTGAAATCTCTTGTCTTAAGGAATAAAGGAAAAAGATTCCGTCGGAGGCTCGGTGCTCTACAGGTTCAACCTTTGTACTCTATTATTGCCTCACATTCTATCTCTTGTGAAAATATATTTGTTTGGCTTTTCTGCAGGTTGTTTGCCAGGACTTTCCAAGACCTCCACTAGAAAACACAATAAACTTTTTGGAAGCTGGACAACTATCTTCATTTTTCAGAAACAGTGAAC
+
AAAAACFFFDFBDFCGG44FFFEHFHCFHFFHHH4FGH6BEEGGHGHHFHFGGFGGHHGFF3CA0AE0A11EC1?EGGFGHFHHDGFG4G1BFFGFGFFFF4@D4GFFF3FGHHHHHF4?FGE4GHF3?E4BBGGGHFGHH4BF0?1GHHGFHHGG1FHHGGHHHGHHGEACBF1?GDD1?F>FG.0FGHF1>>G0<C.CDG00DFGFHB-A/0;:GGHGFGHEFB;CBBFF0BFBFF0F0;/9/C00C00
@M03495:530:000000000-LYBTV:1:1103:21342:7046 1:N:0:CTGGAGTA+AACCGAAC
GTCAGCATGTGAGCTTTGGAGTGAAATCTCTTGTCTTAAGGAATAAAGGAAAAAGATTCCGTCGGAGGCTCGGTGCTCTACAGGTTCAACCTTTGTACTCTATTATTGCCTCACATTCCATCTCTTGTGAAAATATATTTGATTGGCTTTTCTGCAGGTTGTTTGCCAGGACTTTCCAATACCTCCACTAGTAAACACAATAAACTTTTTGGAAGCTGGACAACTATCTTCATTTTTCAGAAACAGTAAAC
+
A>AA?FFBFFFFFGGGED1ACGC13FGFHHFFHDAFGBGHHH0FGHHFHHHFHHGFHBGHHHFAFEE//FEA/B//B11FE1GGBEDG2FBBGGBGFBDEG@@GFG2@1@FGCF1EGF>DEDBFGFBBBBGDGGHFBEHFD2F2F00FC0<FG21BF0FG0?GB01@FF/GACHDGF111??FD<.<0>G<11<D=G0..<000<0<DD0<-/C:CGBC.;0:./C0G000;GFGFC/0B0;CFFB00;;0
@M03495:530:000000000-LYBTV:1:1103:11366:7046 1:N:0:CTGGAGTA+AACCGAAC
GTCAGCATGTGAGCTTTGGAATTAGTAAATTCGTTGACGACAGAAGGAGCAAGAAACGACCACAGGGAGGGTGGTTTATCAACGGCAAAATATAGATCGGAAGAGCACACGTCTGAACTCCAGTCACCTGGAGTAATCTCGTATGCCGTCTTCTGCTTGAAAAAAAAAAAAACACAAACACGTGTCCTATATACGGACACATTGTAACTACACACATACCACACCCCCAATCCCATCACGCTGCTGACCGC
+
BBBBBFFFFFFFGGGGGGGGGGHHHGHHHHHHGGGHHHGGGGGGHHHHGHHHHHGHHGFGGGHGHHGGGGGBFEGGGFHHHHHGGGGGHHHGHHHHHHHGGGGFHHHHHHGHHHGHHHHHHHHHHHHHHHHGFGHHGHHHHFGGGHHGDFHGHHHHHHHFGE0G@D-;-;--..;.......C./////9///:.9.--..///;///9///./;.9//9//..9.---..;./:////.....///.:-:
@M03495:530:000000000-LYBTV:1:1103:17194:7065 1:N:0:CTGGAGTA+AACCGAAC
GTCAGCATGTGAGCTTTGGAGTGAAATCTCTTGTCTTAAGGAATAAAGGAAAAAGATTCCGTCGGAGGCTCGGTGCTCTACAGGTTCAACCTTTGTACTCTATTATTGCCTCACATTCCATCTCTTGTGAAAATATATTTGATTGGCTTTTCTGCAGGTTGTTTGCCAGGACTTTCCAAGACCTCCACTAGAAAACACAATAAACTTTTTGGAAGCTGGACAACTATCTTCATTTTTCAGAAACAGTGAAC
+
CCCCCFFFFFFFGGGGGGGGGGHHHHHHHHHHHHHHHHHHHHHGHHFHHHHHHGGGGIIHHHHGGGGGGHHGGGGGHHHHHHHGHHHHHHHGHHGHHGHHHHHHHHHHHHHHHHHHHHGHHHHHHHHHHGHFHGHHGHHHHFHHHGHHHGHHHHFHGHHHGGFHHHGHFFGHGHFHHHHHHGHHHHGHHHHGFHHHHFHEHGH0DDDGHHF?C0GGHHHFHFFEGHHHHHGFGGGGFFFG00:FFBCB090
@M03495:530:000000000-LYBTV:1:1103:20506:7073 1:N:0:CTGGAGTA+AACCGAAC
GTCAGCATGTGAGCTTTGGAATTAGTAAATTCGTTGACGACAGAAGGAGCAAGATAACGACCACAGGGAGGGTGGTTTATCAACGGCAAAATATAGATCGGAAGAGCACACGTCTGAACTCCAGTCACCTGGAGCAATCACGCATGCCGTCTTCTGCTTGAAAAAAAAGGGAGTATCTATCTTAGTGGGAACACCTACTAAAACCCGTCCCCCAAGACACCAGTCACCAATTGCGACGACGCGTCCAACAA
+
AA111111D@3@1B1A3F1F1AFF13A33331FB0F0GEA0A00FFHHCGF0BFGG1G?/AE//FGECA//EFE>/B0FDGFDHE///>00BB>FF22FF//?/0001000<<<0?121111112<11@GHHH00?01<1</0//<<<@.<0<11>GH0GH0=0<<--......;0090900;09C0.9C/.//./9/0;09909;-9B?--;9--9-9----///9/99;//9----------;--//--
@M03495:530:000000000-LYBTV:1:1103:22016:7100 1:N:0:CTGGAGTA+AACCGAAC
GTCAGCATGTGAGCTTTGGAGTGAAATCTCTTGTCTTAAGGAATAAAGGAAAAAGATTCCGTCGGAGGCTCGGTGCTCTACAGGTTCAACCTTTGTACTCTATTATTGCCTCACATTCCATCTCTTGTGAAAATATATTTGATTGGCTTTTCTGCAGGTTGTTTGCCAGGACAGGTCGTGATTGCTGGAGCAGGTATGATATAATTCTAGGATTTGACAGATGAATAATTTACATATATATCTAACTTTGA
+
CCDCDFFFFFFFGGGGGGGGGGHHHHHHHHHHHHHHHHHHHHHHHHHHHHHHGHGGHIHHHHHGGGGGGHHGGEGGHHHHHHHHHHHHHHHHHHHHHHHHHGHHHHHHHHHHHHFHHHHHHHHHHHHFHHHGHGHHHHHHHHHHHHHHHHHHHHHHHHHHHGHHHHHGHHHHHGGFHGGGFHHHHHHHHEFFHH<DGCHHHHHHHHHHHHHHHHHHHHGHFFGG;C;CGHHHHHHHGGGHHGGGGGGGGG0
@M03495:530:000000000-LYBTV:1:1103:19848:7104 1:N:0:CTGGAGTA+AACCGAAC
GTCAGCATGTGAGCTTTGGAATTAGTAAATTCGTTGACGACAGAAGGAGCAAGATAACGACCACAGGGAGGGTGGTTTATCAACGGCAAAATATAGATCGGAAGAGCACACGTCTGAACTCCAGTCACCTGGAGTAATCTCGTATGCCGTCTTCTGCTTGAAAAAAAAAAAAAACAAATAAACTGTGTAATATACTCACAACGCGCGAGTGTTCACACAATGATCGTACAGCACACCTGTGTTACAGTCTC
+
CBCCCFFFFFFFGGGGGGGGGGHHHHHHHHHHGHHHHHGGGGGHHHHHGHHHHHHHHHGGGGGHHHHGGGGGEFGFGHHHHHHHGGGGGHHGHHHHHHHHGFGGHHHHHHHGGHHGHHHHHHHHHHHHHHHHHHHHHH1GHHGGGHHHGEGGGHHHGHHHGHHFHGG?CA-:--....;0000:0000::0000;000000.-------9.;0000;:..00000.;..900/:/:.//00:;:0000000
@M03495:530:000000000-LYBTV:1:1103:15548:7108 1:N:0:CTGGAGTA+AACCGAAC
GTCAGCATGTGAGCTTTGGAGTGAAATCTCTTGTCTTAAGGAATAAAGGAAAAAGATTCCGTCGGAGGCTCGGTGCTCTACAGGTTCAACCTTTGTACTCTATTATTGCCTCACATTCCATCTCTTGTGAAAATATATTTGATTGGCTTTTCTGCAGGTTGTTTGCCAGGACTTTCCAAGACCTCCACTAGAAAACACAATAAACTTTTTGGAAGCTGGACAACTATCTTCATTTTTCAGAAACAGTGAAC
+
BBBCCFFFFFFFGGGGGGGGGGHHHHHHHHHHHHHHHHHHHHHHHHHHHHHHHHGGHIHHHIHGGGGGGHHGGGGGHHHHHHHHHHHHHHHHHHHHHHHHHHHHGHHHGHHHHHHHHHHHHHHHHHHHHFHHHGHHHHHHHHHHHHHHHHHHHHHHHHHHHGHHHHHHHGHHHHHHHHGHHHHFHHHHHHG1>FGGHHEGHHHHHGHHHHGGEHGHHHCHHHHHHHHGGHFGGGGGGGGGEFFGGGFGGGF
@M03495:530:000000000-LYBTV:1:1103:14437:7147 1:N:0:CTGGAGTA+AACCGAAC
GTCAGCATGTGAGCTTTGGTCCAGCCTGAGTCCCTGGTTTATCAACGGCAAAATATAGATCGGAAGAGCACACGTCTGAACTCCAGTCACCTGGAGTAATCTCGTATGCCGTCTTCTGCTTGAAAAAAAAAAAAATCACAGAGAAGCCGTGATCATATAGCAACACTCAGTCACACTCTATAACGCAAAACTATAAATACGCTCCACGCGGACGAGGAGATGATGTGCAACATAGAAGAAGGTGTCCTAGC
+
BBBCCFFFFFFFGGGGGGGGGGHHHGGHHHHHHHHHHHHHHHHHHHGGGGGGHHHHHHHHHGGGGGHHHHHHHGHHGGHHHHHHHHHHHHHHHHGHGFHHFHHHGFHHHGGFGHGHFGHHHHFGHHHGGCC//<-01111=1001<10-.-</=00=0000<::.:0//00000<0</00000099---/.<<<0:000<<...<</..--9---9--9./0<000000:0./000000/<.00000:<0<
@M03495:530:000000000-LYBTV:1:1103:11649:7153 1:N:0:CTGGAGTA+AACCGAAC
GTCAGCATGTGAGCTTTGGAGTGAAATCTCTTGTCTTAAGGAATAAAGGAAAAAGATTCCGTCGGAGGCTCGGTGCTCTACAGGTTCAACCTTTGTACTCTATTATTGCCTCACATTCCATCTCTTGTGAAAATATATTTGATTGGCTTTTCTGCAGGTTGTTTGCCAGGACTTTCCAAGACCTCCACTAGAAAACACAATAAACTTTTTGGAAGCTGGACAACTATCTTCATTTTTCAGAAACAGTGAAC
+
BBBBBFFFFDFBGCGGGGGGGFHFFHHHHHHHHGFHHHFGHFHGEHHHHHHGGHGGHHHGHBFFGFGGGHHGGEFEHHHHGHHHHHHHHHFGBFFGGHHGHHHHBHHFHHHHFHHHFHHGHHHHHHHHHFGHDFGDGFHHHHHHHGHHFGHHFHGHHHHHH?GHHHHGHHEGHHHGHBGGFHHFFGFGFBG1FFGHGAGEFFH0DGHHHHGGBGGGGHGEFF.CGFHGHHFFGGGGGGGGEFFFFGFGGGB
@M03495:530:000000000-LYBTV:1:1103:12149:7161 1:N:0:CTGGAGTA+AACCGAAC
GTCAGCATGTGAGCTTTGGAGTGAAATCTCTTGTCTTAAGGAATAAAGGAAAAAGATTCCGTCGGAGGCTCGGTGCTCTACAGGTTCAACCTTTGTACTCTATTATTGCCTCACATTCCATCTCTTGTGAAAATATATTTGATTGGCTTTTCTGCAGGTTGTTTGCCAGGACTTTCCAAGACCTCCACTAGAAAACACAATAAACTTTTTGGAAGCTGGACAACTATCTTCATTTTTCAGAAACAGTGAAC
+
BABCCFFFFFFFGGGGGGGGGGHHHHHHHHGHHHHHHHHHHHHHHHGHHHHHHHGGHHIIHFHGGGGGGHHGGGGGHHHHHHHHHHHHHHHHHHHHGHHHHFHHHHHHHHHHHHHHHHHHHHHHHHHHHHGHHGHHHHHHHGHHHFHHHHHHHHGHGHHHHGHHHHHHHHHHHHHHHHHFHHHHHHHHHHHGGHHHHGHEHHHHHHHHHGGGEE/ACHGHHFFEHHHHHHGGGGGGGGGGGFFGFGFFFG:
@M03495:530:000000000-LYBTV:1:1103:22838:7168 1:N:0:CTGGAGTA+AACCGAAC
GTCAGCATGTGAGCTTTGGTCCAGCCTGAGTCCTGGTTTATCAACGGCAAAATATAGATCGGAAGAGCACACGTCTGAACTCCAGTCACCTGGAGTAATCTCGTATGCCGTCTTCTGCTTGAAAAAAAAAAATATACAAAAAGAACAACCACTGATGACTGCGGGCTTGCGCACCTGATAAGTGGATTCACGTCATCGACAGACTCAATCTTAGAGACATACATGCGGAGGCGCATGACGCGGGGCTGAGC
+
BABABFFFFFFFGGGGGGGGGGHHHGHHHHHHHHHFGHHHHHHHHGGGGGFGFHHHHHGHHGGEGHHHHHHHGHHHGHHHHHHFFHHHHHHHHGH3FHHFGHGFGHHEGGAEGGHHHHHHHFBGFFGCF<</0111??110/?/0000>..<111=10000/.--:-:-.----:///000000000000;.....00/-.-/.0000000000000;/9000000.9---.---..00..------...:
@M03495:530:000000000-LYBTV:1:1103:20920:7190 1:N:0:CTGGAGTA+AACCGAAC
GTCAGCATGTGAGCTTTGGAGTGAAATCTCTTGTCTTAAGGAATAAAGGAAAAAGATTCCGTCGGAGGCTCGGTGCTCTACAGGTTCAACCTTTGTACTCTATTATTGCCTCACATTCCATCTCTTGTGAAAATATATTTGATTGGCTTTTCTGCAGGTTGTTTGCCAGGACTTTCCAAGACCTCCACTAGAAAACACAATAAACTTTTTGGAAGCTGGACAACTATCTTCATTTTTCAGAAACAGTGAAC
+
BBCBCFFFFFFFGGGGGGGGGGHHHHHHHHHHHHHHHHHHHHHHHHGHHHFHHHGGHHHHHHHGGGGGGHHGGGGGHHHHHHHHGGHHHHHHHHHHHHHHHHHHHHHHHFHHHHHHHHHHHHGHHHGGHFHHHGHHHHHHGEHHGGFHHHHFHDFFHHHHGGHHHFFGHHHHHHHGHGHFGHHHHGHHHHHFDFGGEGEGGHHEDBGGHHGG/GHEHFGHHHHGGGHHHHGGGGGGFFFGBFBFFGGGGG0
@M03495:530:000000000-LYBTV:1:1103:23209:7214 1:N:0:CTGGAGTA+AACCGAAC
GTCAGCATGTGAGCTTTGGAGTGAAATCTCTTGTCTTAAGGAATAAAGGAAAAAGATTCCGTCGGAGGCTCGGTGCTCTACAGGTTCAACCTTTGTACTCTATTATTGCCTCACATTCCATCTCTTGTGAAAATATATTTGATTGGCTTTTCTGCAGGTTGTTTGCCAGGACTTTCCAAGACCTCCACTAGAAAACACAATAAACTTTTTGGAAGCTGGACAACTATCTTCATTTTTCAGAAACAGTGAAC
+
CBCCCFFFFFFFGGGGGGGGGGHHHHHHHHHHHHHHHHHHHHHHHHHHHHHHHHGGHHHIHIHGGGGGGHHGGGGGHHHHHHHGHHHHHHHHHHHHHHHHHHHHHHHHHHHHHHHHHHHHHHHHHHHHHHHHHHHHHHHHHHHHGHHHHHHHHHGHFHHHHGHHHGHHHGHHHHGHHHHGHHHGHHHHHHH1>FGHHHECHFFHHHHHHHGGHGFGGHHHHHHGFHHHHHGGGGGGGGGEFGGGGGFFGF0
@M03495:530:000000000-LYBTV:1:1103:13514:7216 1:N:0:CTGGAGTA+AACCGAAC
GTCAGCATGTGAGCTTTGGTCCAGCCTGAGTCCTGGTTTATCAACGGCAAAATATAGATCGGAAGAGCACACGTCTGAACTCCAGTCACCTGGAGTAATCTCGTATGCCGTCTTCTGCTTGAAAAAAAAAAATCCAATGGCCATGACATAACAGCTCTAGACTATATACACTGTACAAACCACTAAATACAACAGTGCCTCATCTCCACGCGATAGTCTCACGCATCTATACGTCACCACTGTCGCCTATA
+
CBCCCFFFFFFFGGGGGGGGGGHHHGHHHHHHHHGHHHHHHHHHHGGGGGHHHHHHHHHHHGGFGHHHHHHHGHHGFFGHHHHHHHHGHHHHHHHFHHHDHHHGGHHHHGGGGGGHHHHHHAHGHHCGG<//011?1111?0=01111111>1101<1<110=<00000000000=0=<G...0/00000;0:.:0000009000000/..---..;00900..-.-00000.0.;.00.00:0..;..00
@M03495:530:000000000-LYBTV:1:1103:8014:7236 1:N:0:CTGGAGTA+AACCGAAC
GTCAGCATGTGAGCTTTGGAGTGAAATCTCTTGTCTTAAGGAATAAAGGAAAAAGATTCCGTCGGAGGCTCGGTGCTCTACAGGTTCAACCTTTGTACTCTATTATTGCCTCACATTCCATCTCTTGTGAAAATATATTTGATTGGCTTTTCTGCAGGTTGTTTGCCAGGACTTTCCAAGACCTCCACTAGAAAACACAATAAACTTTTTGGAAGCTGGACAACTATCTTCATTTTTCAGAAACAGTGAAC
+
BABBBFFFFFFFGGGGGGGGGGHFGHHHHHHHHGGHHHHHHGHHHHHHHHHHHHGGHHGHHFGFGGGGGHGGGGGGGHHHHHFHGHHHHHHHHHHHHHHHHFFHFHHFGHHHGGHHHHGGHHFHHHHGHHHHHGFHHHHHHGHHHGHHHHHHGHHHHHHHHGHHGGGHGHHHHHHHHGFHFHHHHHHHHHHDDFHHFGHFHGHFHHGHHHGGGGHEHHGHHHHEHHGFHGEGBCCFBBFFFBFFFGFGGG0
@M03495:530:000000000-LYBTV:1:1103:18451:7245 1:N:0:CTGGAGTA+AACCGAAC
GTCAGCATGTGAGCTTTGGAGTGAAATCTCTTGTCTTAAGGAATAAAGGAAAAAGATTCCGTCGGAGGCTCGGTGCTCTACAGGTTCAACCTTTGTACTCTATTATTGCCTCACATTCCATCTCTTGTGAAAATATATTTGATTGGCTTTTCTGCAGGTTGTTTGCCAGGACAGGTCGTGATTGCTGGAGCAGGTATGATATAATTCTAGGATTTGACAGATGAATAATTTACATATATATCTAACTTTGA
+
CBBCCFFFFFFFGGGGGGGGGGHHHHHHHHHHHGHHHHHHHGHGHHHHHHHHHHGGHHIHHHHGGGGGGHHGGGGGHHGGHHHHHHHHHHHHHHHHHHHHHGHHGHHHHHHHHGHHHHHHHHHGHHHGHHHBHHHHFHHHHGHHHHHHHHHGHHGHGHFHHGGHHGHHGHHEGFFHHGGGGHHHHGHHEFEFGHAGHGHHHHHDGHHHHHHBGHGGFHFGHHHH;CCCC:F0<GGGGFFGGGFGF0BFGG0
@M03495:530:000000000-LYBTV:1:1103:9720:7245 1:N:0:CTGGAGTA+AACCGAAC
GTCAGCATGTGAGCTTTGGAATTAGTAAATTCGTTGACGACAGAAGGAGCAAGATAACGACCACAGGGAGGGTGGTTTATCAACGGCAAAATATAGATCGGAAGAGCACACGTCTGAACTCCAGTCACCTGGAGTAATCTCGTATGCCGTCTTCTGCTTGAAAAAAAAAAAATAAAAGGATGGTCAGAAAATCAAGCATAACTCATATGGAGAGCAACTAGTGTCACTTTATGTAGTAACAATGACAGCGA
+
BCCCCFFFFFFFGGGGGGGGGGHHHHHHHHHHGGHHHHGGGGGHHHHHHHHHHHHHHHGGGGGHGHHGGGGGGGGGGHHHHHHHGGGGGHHGGHHHHHHHGFGGHHHHHHHGGHHGHHHHHHHHHHHHHHHGHHHHBFGHHHGGHHHHGECHGHHGHHHHFGGHHG??C<-9.000:0./00.0:0/000/<00000:0<0:00:000000/0..0/./0<0000000000000000000:<<00000.-<
@M03495:530:000000000-LYBTV:1:1103:25821:7274 1:N:0:CTGGAGTA+AACCGAAC
GTCAGCATGTGAGCTTTGGAGTGAAATCTCTTGTCTTAAGGAATAAAGGAAAAAGATTCCGTCGGAGGCTCGGTGCTCTACAGGTTCAACCTTTGTACTCTATTATTGCCTCACATTCCATCTCTTGTGAAAATATATTTGATTGGCTTTTCTGCAGGTTGTTTGCCAGGAGGCAGCTTGTTGAGACACGCCAGATCACCAAGCACGTGGCCCAAATTCAGGTCGTGATTGCTGGAGCAGGTATGATATAA
+
1AA>A1DDFFFBGFGGGGGFG1A1FDGHHHHHHFEHHHCFHH0AGHHHECGHHHGGFHHG0FAE/EE/EGHGG?/EEG1FHDGFG1FEGHGHFFGGHEFGFBGHHHHHHHHHGEEBGDB2D11FGHFFG2EGDHDDFHHHGGFHHFCFGCFFFGEGCG@FGEHGHHHHHEHGCFGC?GFH<GGFHHHHHG?..<<</</<DHGA/GCGHECCEF:CFFGGGG0FG@G/FFFB;CF.FGEF..90C0;B99/
@M03495:530:000000000-LYBTV:1:1103:14997:7278 1:N:0:CTGGAGTA+AACCGAAC
GTCAGCATGTGAGCTTTGGACTCCTGACTGGTTTATCAACGGCAAAATATAGATCGGAAGAGCACACGTCTGAACTCCAGTCACCTGGAGTAATCTCGTATGCCGTCTTCTGCTTGAAAAAAAAAAAAACTCATAAGTAAGATAAGCTTTATTCGGTTGCTATCAGAGCACAGAGCCACTTAATCCCTCCCGTACACTCATGTAGTGTCTACTACATTATCAAAGTAAGTATCAACGTCGTAACTCCACCG
+
DDCDCFFFFFFFGGGGGGGGGGHHHHHHHHHHHHHHHHHHGGGGGHHHHHHHHHHHGGGGHHHHHHHGHHHGHHHHHHHHHHHHHHHHHHEGGGBGGHGGHHHHCGGHGHHHHHHGHHHHHGG@@D>///111111111<1=<1111<11<>=1/.<.-.000/0000/0./:://.//000::0;00/....:..00//00;000:;0000000000090000;0000;0:000/9.9--.9.0::0/:.
@M03495:530:000000000-LYBTV:1:1103:23230:7278 1:N:0:CTGGAGTA+AACCGAAC
GTCAGCATGTGAGCTTTGGAGTGAAATCTCTTGTCTTAAGGAATAAAGGAAAAAGATTCCGTCGGAGGCTCGGTGCTCTACAGGTTCAACCTTTGTACTCTATTATTGCCTCACATTCCATCTCTTGTGAAAATATATTTGATTGGCTTTTCTGCAGGTTGTTTGCCAGGACTTTCCAAGACCTCCACTAGAAAACACAATAAACTTTTTGGAAGCTGGACAACTATCTTCATTTTTCAGAAACAGTGAAC
+
BBCABFFFFFFFGGGGGGGGGGHHHHHHHHHHHHGHHHHHHHHHHHHHHHHHGHGGHHHHHHHGGGGGGHHGGEDGHHHGHHHHHHHHGHHHHHHHGHHGHHHHHHHHHHHHGHHHHHHHHHHHHHHHHHHHHHHGHHHHHGHHGFHHHHHHHHHHFHHHHGHHHGHHHHHHHHHHHHFHEGFHHHFHHHHGGHHHHHHGHHG0GGFDGGG?GHEEGFCCHGHHEHFGHFFBFFGGGGGFFFGGFFFFGF0
@M03495:530:000000000-LYBTV:1:1103:18015:7321 1:N:0:CTGGAGTA+AACCGAAC
GTCAGCATGTGAGCTTTGGAGTGAAATCTCTTGTCTTAAGGAATAAAGGAAAAAGATTCCGTCGGAGGCTCGGTGCTCTACAGGTTCAACCTTTGTACTCTATTATTGCCTCACATTCCATCTCTTGTGAAAATATATTTGATTGGCTTTTCTGCAGGTTGTTTGCCAGGACTTTCCAAGACCTCCACTAGAAAACACAATAAACTTTTTGGAAGCTGGACAACTATCTTCATTTTTCAGAAACAGTGAAA
+
BBCABFFFFFFFGGGGGGGGGGHHGHHHHHHHHHHHHHHHHHHHHHHHHHHHHHGGHIHHHIHGGGGGGHHGGGGGGHHHHHGHHHHHGHHHHHHHHHHHHGHHHHHHGHHHHHHHHHHHHHHHHHHHHHFFGFHHHHGHHFHHGHHHGHHHHHHHHHHHHGHHHHHHHHHHHHGHHHHGHHGHHHHGHHG1>FFHHHGGHEF<DGHFHHGGHHEHGHFHGGHGHGHHHHGGGGGGGGGECFFGGEGGGG0
@M03495:530:000000000-LYBTV:1:1103:8154:7333 1:N:0:CTGGAGTA+AACCGAAC
GTCAGCATGTGAGCTTTGGAATTAGTAAATTCGTTGACGACAGAAGGAGCAAGATAACGACCACAGGGAGGGTGGTTTATCAACGGCAAAATATAGATCGGAAGAGCACACGTCTGAACTCCAGTCACCTGGAGTAATCTCGTATGCCGTCTTCTGCTTGAAAAAAAAAAAAAAACAAATACAGAAACAACTCAACTATGTACTAGATAAGAATATGTGTCAACATTTACATACATACACTGCACACATAA
+
CCDCCFFFFFFFGGGGGGGGGGHHHHHHHHHHGGHHHHGGGGGHHHHHHHHHHHHHHHGGGGGHHHHGGGGGGGGGGHHHHHHHGGGGGHHHHHHHHHHHGGGGHHHHHHHGHHHGHHHHHHHHHHHHHHHHHHHHHHBGHHGGHHHHGEGHGHHHHHHHFHGHHGGGG:C-;--....000;0000:/..:000/000000000009000;000000000:00:/0090:0;00000:0000009..000
@M03495:530:000000000-LYBTV:1:1103:7939:7349 1:N:0:CTGGAGTA+AACCGAAC
GTCAGCATGTGAGCTTTGGAGTGAAATCTCTTGTCTTAAGGAATAAAGGAAAAAGATTCCGTCGGAGGCTCGGTGCTCTACAGGTTCAACCTTTGTACTCTATTATTGCCTCACATTCCATCTCTTGTGAAAATATATTTGATTGGCTTTTCTGCAGGTTGTTTGCCAGGACTTTCCAAGACCTCCACTAGAAAACACAATAAACTTTTTGGAAGCTGGACAACTATCTTCATTTTTCAGAAACAGTGAAC
+
CCCCCFFFFFFFGGGGGGGGGGHHHHGHHHHHHHHHHHHHHHHHHHHHHGHGHHGGHHHHHHHGGGGGGGGGGGGGHHHHHHHHHHHHGHHGHHHHHHHHHGHHHHGFHHHHHHHHHHFFHHHHHHHHHHHHHGGHGHHHHFGHHHHHHFHHHHHHBHHHHDHHHHHHHHGHHHHGHHFFGFHHHGHHHHHF1FFFGGCCDGHDGB0<GHFGBG:CGH::GHHGHHHGHHEGGGGFGGGFBBFFFFFFFGB
@M03495:530:000000000-LYBTV:1:1103:21442:7397 1:N:0:CTGGAGTA+AACCGAAC
GTCAGCATGTGAGCTTTGGAGTGAAATCTCTTGTCTTAAGGAATAAAGGAAAAAGATTCCGTCGGAGGCTCGGTGCTCTACAGGTTCAACCTTTGTACTCTATTATTGCCTCACATTCCATCTCTTGTGAAAATATATTTGATTGGCTTTTCTGCAGGTTGTTTGCCAGGACTTTCCAAGACCTCCACTAGTAAACACAATCACCTTTTTGGAAGCTGGACAACTCTCTTCATTTTTCAGAAACAGCGAAC
+
AAA??FFFBFFFGGGGGGFGGG1E3FGFHFHFFEFHHFHFHHHHHHGFHHFEGHGEDGGH01B/ECCCEFGGCBE>GD1F1BGF1EFHBGFGH1FGD2@FGFHHHB@11B1GFHCEFGFFFDHHHEBBF2B1BFGBGGGHB2GGFAGGGCDDH21FG0CF0?/<0@DGF/F/GF1F1?<10<C<CFC0FGC11<11FG.EG/<//<<D0<@-/0/.;:/.C0::F00;;GFFGBF009;C00C9/9.-9--
@M03495:530:000000000-LYBTV:1:1103:11992:7416 1:N:0:CTGGAGTA+AACCGAAC
GTCAGCATGTGAGCTTTGGAATTAGTAAATTCTTTGACGACAGAAGGAGCAAGATAACGACCACAGGGAGGGTGGTTTATCAACGGCAAAATATAGATCGGAAGAGCACACGTCTGAACTCCAGTCACCTGGAGTAATCTCGTATGCCGTCTTCTGCTTGAAAAAAAAAAAAACACATAATGTAGCAGCCAGTTCTGTGATGGCGCAACAATATGACCAATCGAGTAGATATAGTCGACTATATAAACGTA
+
CCCCDFFFFFFFGGGGGGGGGGHHHHHHHHHHHHHHHHGGGGGHGHHHHHHHHHHHHHGGGGGHHHHGGGGGFGGEFHHHHHHHGGGGGHHGGHHHHHHHGFGGHHHGHHHGHHHGGHHHHHHHHHHHHHHHHHGHHHBHHHGGHHHHGGGHGHHGGHHFFHHHHGCGC:--;....00000000000/...00000000000/-.--9;900000000.0/..A0.000000009..-:-0000000...
@M03495:530:000000000-LYBTV:1:1103:12564:7452 1:N:0:CTGGAGTA+AACCGAAC
GTCAGCATGTGAGCTTTGGAGGGTGGTTTATCAACGGCAAAATATAGATCGGAAGAGCACACGTCTGAACTCCAGTCACCTGGAGTAATCTCGTATGCCGTCTTCTGCTTGAAAAAAAAAAAAAATAAACAATAAGGACCTACACAATGCTCTGGTCTATGTTACGCACGTGTCACATATTGCAAAAGAGCGATCACTAATCCAAGTAAACCAACCTATCAGTCATATCGGTACTACATGTGTCCGACCGT
+
CCCDDFFFFFFFGGGGGGGGGGGEFGEFHHHHHHHGGGGGHHHHHHHHHHHGGGGHHHHHHHGGHHGHHHHHHHHHHHHHHHHGHHGHHGHHHGGHHHHGGGHGHHHHHHHHHHHHGGGFFBA<<01>1<1.1=1110../0/0<<.00000000000000:000...--<.:/<00<:00<0000</./:--<../000:0000000000/....<0:0000000000.-...00:00000:00..---.
@M03495:530:000000000-LYBTV:1:1103:18429:7469 1:N:0:CTGGAGTA+AACCGAAC
GTCAGCATGTGAGCTTTGGTCCAGCCTGAGTCCTGGTTTATCAACGGCAAAATATAGATCGGAAGAGCACACGTCTGAACTCCAGTCACCTGGAGTAATCTCGTATGCCGTCTTCTGCTTGAAAAAAAAAAAAACAACAAAACATGAGTGAAGGTTTCCGTGAGGAATCCGAACACAACTGTCCTAATGAATACGCAAAATAATCTGTACATCACAGACGAGATTAACTAGTGTCTTTGTCAATAAGAACA
+
DCDCDFFFFFFFGGGGGGGGGGHHHGHHHHHHHHHHHHHHHHHHHGGGGGHHHHHHHHHHHGGGGHHHHHHHGHHHEHHHHHHFHHHHHHHHHHHHGHFFHHHGGHGHHGGGHGHHHHHHC0BGHHGGGG<<><......000.>1100000000<000.<<...0/000...-::...0/;00;900000000...--/0000000;000000:000.---..009:000000000000000900000//
@M03495:530:000000000-LYBTV:1:1103:19635:7486 1:N:0:CTGGAGTA+AACCGAAC
GTCAGCATGTGAGCTTTGGAGTGAAATCTCTTGTCTTAAGGAATAAAGGAAAAAGATTCCGTCGGAGGCTCGGTGCTCTACAGGTTCAACCTTTGTACTCTATTATTGCCTCACATTCCATCTCTTGTGAAAATATATTTGATTGGCTTTTCCGCAGGTTGTTTGCCAGGACTTTCCAAGACCTCCACTAGAAAACACAATAAACTTTTTGGAAGCTGGACAACTATCTTCATTTTTCAGAAACAGTGAAC
+
BBBBBFFFFFFFGGGGGGFGGGHHHHHHHHHHHHHHHHFGHFHHFHFHHHHHHHGGHHHHHHHGGCEEGHHGGFGGHHHHHHGGFHHHHHHHHFHGHHGFHFHH4HHHHHHHHHGHHGHGHHBGHHG?GDGHHHHHHGHHHHHH3FHHHHHHHGGGGGGDGGECFFHGHFEHHFGBGGHHHHHHHHFHHHGDGGHGGHEEHFH0DGHHHHG?:CCAGCHGHBFFGGGGGGGBFFFG9/;FC09C//BB;;0
@M03495:530:000000000-LYBTV:1:1103:20268:7498 1:N:0:CTGGAGTA+AACCGAAC
GTCAGCATGTGAGCTTTGGAGTGAAATCTCTTGTCTTAAGGAATAAAGGAAAAAGATTCCGTCGGAGGCTCGGTGCTCTACAGGTTCAACCTTTGTACTCTATTATTGCCTCACATTCCATCTCTTGTGAAAATATATTTGATTGGCTTTTCTGCAGGTTGTTTGCCAGGACTTTCCAAGACCTCCACTAGAAAACACAATAAACTTTTTGGAAGCTGGACAACTATCTTCATTTTTCAGAAACAGTTAAA
+
>3>AAFFFFFFFGFGGGGGGGGHHFHFHFGHHHHHHHBGHHHGGHHHHHHGGHHGEGGFHGHHCEGCEEEGG?>EFGHHGGHEHGGFHFGHHGHF@GGHHHGHHBHHEGFHHHHFFBEHGHHFHGHHHGB?FHGHFGHHHF4FHF?CBGHHHHGHHBAFHC?GHGHEFF/CAGBDH1111?FC1F.0FGFH1<DBFGAE.<D<DD0DHHH@DH0G.:C/;GGA:GCCGFHG0BFFB0CFFBF9//990;00
@M03495:530:000000000-LYBTV:1:1103:24300:7498 1:N:0:CTGGAGTA+AACCGAAC
GTCAGCATGTGAGCTTTGGAACAGGGAGGGTGGTTTATCAACGGCAAAATATAGATCGGAAGAGCACACGTCTGAACTCCAGTCACCTGGAGTAATCTCGTATGCCGTCTTCTGCTTGAAAAAAAAAACTCGTTCTTCTATACCTCCGGCTTAGCAATCTGAATCCCAATTGTAGCGTGTAAACGTCTATATATCTGACCGAACTCCCTCCACAACGCGATCCGTCCTCTCCTGCACCTGCGTCTCACCAC
+
AAAA?FFFB@FFE1FFGGCGDGFH0C0EGGAEE0ABCHGHGH?EAEGF0B1FBDEHFHEF//EFFFGFHCHHCF1GFGGHBBD1GGEEGF>BBFH2FFGHCAGGHDEEE0?G2BFGFF0FDD0</</>/11/?/<.111111<111.<---</<0000<0000:0;00//:0;000;C../000..9/900;000;00;/---;.B/--9---/-------9---;:-/////999////-9-9--//-/;
@M03495:530:000000000-LYBTV:1:1103:19537:7498 1:N:0:CTGGAGTA+AACCGAAC
GTCAGCATGTGAGCTTTGGTCCAGCCTGAGTCCCTGGTTTATCAACGGCAAAATATAGATCGGAAGAGCACACGTCTGAACTCCAGTCACCTGGAGTAATCTCGTATGCCGTCTTCTGCTTGAAAAAAAAAAAACGTAATTACCCACATAAAATCCAATAGCCATAAAACTGGGAGCTTTAAGACGCTCAACTTGAGCAACAACTAGCCCATACCAATCCTAACGAGAAAACGCTAGCTTAGTGGGACGGA
+
BBCAAFFFFFFFGGGGGGGGGGHHHGHHHHHHHHHHHHHHHHHHHHGGGGEFHHHHHHHHGHGGGGHHHHHHHGHHHGFHHHHHHHHHHHHGHHHHHHHHEHHHFGEGHHGEGHGHHHHEGHFEGHGGCC/>/@//0<0.==1>01<.1<1<=0<0000<0=000<000000:.:.:.00:;;00.-;.;090990009/....000///.////;00//090/.....0//--...000;B00....--.
@M03495:530:000000000-LYBTV:1:1103:5288:7512 1:N:0:CTGGAGTA+AACCGAAC
GTCAGCATGTGAGCTTTGGAGTGAAATCTCTTGTCTTAAGGAATAAAGGAAAAAGATTCCGTCGGAGGCTCGGTGCTCTACAGGTTCAACCTTTGTACTCTATTATTGCCTCACATTCCATCTCTTGTGAAAATATATTTGATTGGCTTTTCTGCAGGTTGTTTGCCAGGACTTTCCAAGACCTCCACTAGAAAACACAATAAACTTTTTGGAAGCTGGACAACTATCTTCATTTTTCAGACACAGTGAAC
+
ABBBBFFFFFFFGGGGGGGGGGHHHHHHHHHHHHFHHHHHHHHHHHHHHHHHHHGGHHHHGHHGGGGGGHGGGGGGHHHHHGHHHHHGHGHGGHHHHHHHHFHHHHHFHHHHHHHHFHHHHHHHHHGGHFFGHGHGBHHHHFHHHHHHHHHHHHGHHHGGHGHFHGFGFFHHHHHHHGHFGFH1GFHHGEFBF1CFHAGEGBGHGGGGHHGCHHFGHHBGHFHHHEHGHEGGFGGGGGEFFEFGFFCFGGB
@M03495:530:000000000-LYBTV:1:1103:27212:7514 1:N:0:CTGGAGTA+AACCGAAC
GTCAGCATGTGAGCTTTGGAGTGAAATCTCTTGTCTTAAGGAATAAAGGAAAAAGATTCCGTCGGAGGCTCGGTGCTCTACAGGTTCAACCTTTGTACTCTATTATTGCCTCACATTCCATCTCTTGTGAAAATATATTTGATTGGCTTTTCTGCAGGTTGTTTGCCAGGACTTTCCAAGACCTCCACTAGAAAACACAATAAACTTTTTGGAAGCTGGACAACTATCTTCATTTTTCAGAAACAGTGAAC
+
AAABAFFFFFFFGGGGGFGGGGGHHFHHHHHHHHFHHGFHFGHFHHHGHHHHHHGGHHHGHGHGGGGGGHHGGEEGGHHHHHGHHHHHEHFHHHHHHGHHHGHHHHGHHGHHGHHHHHHFHHHHHHHHHFEHHHHHGHHHHFHHHFHGGHBFGFHHFGHHHGHHHHHHHHGGFHFHDFBD0<<GG.FFGFHDD<><<CG<GGFGFGHHHHGG/C/.:CFCGHFHFFHFF00;CBFFFFFGFFBFFG9BB00
@M03495:530:000000000-LYBTV:1:1103:24482:7530 1:N:0:CTGGAGTA+AACCGAAC
GTCAGCATGTGAGCTTTGGAGTGAAATCTCTTGTCTTAAGGAATAAAGGAAAAAGATTCCGTCGGAGGCTCGGTGCTCTACAGGTTCAACCTTTGTACTCTATTATTGCCTCACATTCCATCTCTTGTGAAAATATATTTGATTGGCTTTTCTGCAGGTTGTTTGCCAGGACAGGTCGTGATTGCTGGAGCAGGTATGATATAATTCTAGGATTTGACAGATGAATAATTTACATATATATCTAACTTTGA
+
CBCCCFFFFFFFGGGGGGGGGFHHHHHHHHHHHHHHHHHHHFHGHHHHHHHHHHGGHIHHHHHGGGGGGHHGGEGGHHHHHHHGHHHHHHHHHHHHHHHHHHHHHHHGHHHHHHHHHHHHHHHHHHHHHHHHHGHHHHHHHHHHHHHGHHHHHGGFHHHHHGHHHHHHFHHHHGG?GDGGHHHHFHHHEFHFHGH=DCGHGHHGEFHHHFHHHHHHHHHHHGEC;;0:0CGHHFHGFFFGGGGGFFGGGF0
@M03495:530:000000000-LYBTV:1:1103:23413:7562 1:N:0:CTGGAGTA+AACCGAAC
GTCAGCATGTGAGCTTTGGAGTGAAATCTCTTGTCTTAAGGAATAAAGGAAAAAGATTCCGTCGGAGGCTCGGTGCTCTACAGGTTCAACCTTTGTACTCTATTATTGCCTCACATTCCATCTCTTGTGAAAATATATTTGATTGGCTTTTCTGCAGGTTGTTTGCCAGGACTTTCCAAGACCTCCACTAGAAAACACAATAAACTTTTTGGAAGCTGGACAACTATCTTCATTTTTCAGAAACAGTGAAC
+
BBBBBFFFFFFFGGGGGGGGGGHHHHHHHHHHHFGGHHGHHHHHHHHHHHHHHHGGHHHHGCGGGGGGGHHGGEE0GHHHHHHHHHHGHHGGGHGGHHHHHGHHHHHHHGHHHHHHHHHGHHFHHHHGHHGHHHHHHGHHHBHHHHHHHGHHHGFHHHHHHGHGHGHGHGGHFFHHHHHHEGFGHHGFHCG<<FFFGG.<DGFGGHHFFG@F/:G.GG/.CGCGFFFHHFFFBFFFFGGG=CCFF9;FGF0
@M03495:530:000000000-LYBTV:1:1103:7692:7576 1:N:0:CTGGAGTA+AACCGAAC
GTCAGCATGTGAGCTTTGGAGTGAAATCTCTTGTCTTAAGGAATAAAGGAAAAAGATTCCGTCGGAGGCTCGGTGCTCTACAGGTTCAACCTTTGCACTCTATTATTGCCTCACATTCCATCTCTTGTGAAAATATATTTGATTGGCTTTTCTGCAGGTTGTTTGCCAGGACTTTCCAAGACCTCCACTAGAAAACACAATAAACTTTTTGGAAGCTGGACAACTATCTTCATTTTTCAGAAACAGTGAAC
+
CBCBCFFFFFFFGGGGGGGGGGHHHHHHHHHHHHHHHHHHHHHHHHHHHHHHHHGGHHIHHHHGGGGGGHHGGEFGHHHHHHHHHGHHHHHHHGHHHHHHHHHHHHHHHHHHHHHHHGHHHHHHHHHHHFHHHHHHHHHHHGHHHGHHHHHHHHHHHHHHHGHHHHHHHGHHGHHGHHHHGHHHHHGHHHGBGHHHHHHGHHFHHEHHHHGGFFHEHHHEHHHGHHHHFGGGGGGGGGGEBFFGFGFFGG0
@M03495:530:000000000-LYBTV:1:1103:17154:7578 1:N:0:CTGGAGTA+AACCGAAC
GTCAGCATGTGAGCTTTGGAATTAGTAAATTCGTTGACGACAGAAGGAGCAAGATAACGACCACAGGGAGGGTGGTTTATCAACGGCAAAATATAGATCGGAAGAGCACACGTCTGAACTCCAGTCACCTGGAGTAATCTCGTATGCCGTCTTCTGCTTGAAAAAAAAAAAACCACGTATCGACGAACATACATGGGTCCAGTCGAGCCAGAATATCGCAAGAAGTAGACACTTACATCGAGTGTGAGCGA
+
CCCCCFFFFFFFGGGGGGGGGGHHHHHHHHHHGGHHHHGGGGGHHHHHHHHHHFHHHHGGGGGHHHHGGGGGEFFEGHHHHHHHGGGGGHHGHHHHGHHHGGGGHHHHHHHGHHHGGHHHHHHHHHHHHHHHHHGHHHFFHHGGHHHHG>EHGHHHHHHGGHHGHGGG----9;..../0...------0:0000/.:/.0000..-.-/..;0000....-///;00000::0000009/.0.00;00--
@M03495:530:000000000-LYBTV:1:1103:6927:7578 1:N:0:CTGGAGTA+AACCGAAC
GTCAGCATGTGAGCTTTGGAGTGAAATCTCTTGTCTTAAGGAATAAAGGAAAAAGATTCCGTCGGAGGCTCGGTGCTCTACAGGTTCAACCTTTGTACTCTATTATTGCCTCACATTCCATCTCTTGTGAAAATATATTTGATTGGCTTTTCTGCAGGTTGTTTGCCAGGACTTTCCAAGACTTCCACTAGAAAACACAATAAACTTTTTGGAAGCTGGACAACTATCTTCATTTTTCAGAAACAGTGAAC
+
?AAAACFFFBD3FABGGGBGFAEFFHHHHHHFFEFFHHDGFB0BFHHHGHGFFHGGHHHFGFGGEGEEEGFEE?EGHFHHBGFFHFFHHFHHF1E@FGHHHFHHFHHHEHHHHGHHHHHHBGHEGHFGFFBFHGHGHFHHHFHHHEHGHHEBGGHFFFGHHCFHHHGFHGGEHHGHGFDFHH1>GGFGHHHDB10C.FGCGFF0<GHHHHC?/;/C0C;CGB:;/C0:0;0CCBB;BFFFBBBBFF0FFB0
@M03495:530:000000000-LYBTV:1:1103:9882:7609 1:N:0:CTGGAGTA+AACCGAAC
GTCAGCATGTGAGCTTTGGAGTGAAATCTCTTGTCTTAAGGAATAAAGGAAAAAGATTCCGTCGGAGGCTCGGTGCTCTACAGGTTCAACCTTTGTACTCTATTATTGCCTCACATTCCATCTCTTGTGAAAATATATTTGATTGGCTTTTCTGCAGGTTGTTTGCCAGGACTTTCCAAGACCTCCACTAGAAAACACAATAAACTTTTTGGAAGCTGGACAACTATCTTCATTTTTCAGAAACAGTGAAC
+
CBCCBFFFFFFFGGGGGFGGGGHGHHHHHHHHHGFHHHHHHGFHHHHHHHEFGHGGHHHHHGGGGGGGGGHGGGGGGHGHGHHHHHFHGHHHHHGHGFHFHHHHHHHFHHHHHHHHHGHHHGHGHHHFHHHBGGHHGHHHHHHHHHHHHEFHGHFFHHHHFAGHFFHHHHGGHHHHGHFGHFCFHHBGHFG1>FGFHHFEHH0=GGHFHHGGEFH.CGGAGGFHHHHHFHGGGGGGGGGG0FBBGGFGGF0
@M03495:530:000000000-LYBTV:1:1103:5115:7612 1:N:0:CTGGAGTA+AACCGAAC
GTCAGCATGTGAGCTTTGGAGACTGGTTTATCAACGGCAAAATATAGATCGGAAGAGCACACGTCTGAACTCCAGTCACCTGGAGTAATCTCGTATGCCGTCTTCTGCTTGAAAAAAAAAAAAAATAATTACAGTATAACATCAACATTGATTGAGACAAGAAAAAGAACTCAATCACTATTCATGCCGAACAGAACATAGCCATAACACATGTGGTTATCGAATCATATGTGATTCATGACGATCCAGTT
+
CACCCFFFFFFFGGGGGGGGGGGHHHHHHHHHHHHGGGEGHHHHHHHHHHHGGGGHHHHHHHGGHHGHHHHHHHHHHHHHHHHHHHHHHFHGHGGHHHHGGGHGHHHHHHGGGHHHGGG@C//</011?11111111111111110101111110<.0//.////..<./110011<01111111110-----//0//111000100000.00:10/.101../0.111111111111111<..9..00<1
@M03495:530:000000000-LYBTV:1:1103:15797:7621 1:N:0:CTGGAGTA+AACCGAAC
GTCAGCATGTGAGCTTTGGAGTGAAATCTCTTGTCTTAAGGAATAAAGGAAAAAGATTCCGTCGGAGGCTCGGTGCTCTACAGGTTCAACCTTTGTACTCTATTATTGCCTCACATTCCATCTCTTGTGAAAATATATTTGATTGGCTTTTCTGCAGGTTGTTTGCCAGGACTTTCCAAGACCTCCACTAGAAAACACAATAAACTTTTTGGAAGCTGGACAACTATCTTCATTTTTCAGAAACAGTGAAC
+
BBCCCFFFFFFFGGGGGGGGGGHHHHCHHHHHHHHHHHHHHHHHHHHHHHHHHHGGHIHHGGGGGGGGGGHFGEGGHHHHHGHHHHGHHHHHHHHHHHHHHGHHHHHHHHHHHHHHHFHHHHHHHHHHHEEGHGHHHHHHHHHHHGHHEHHHHGHHFHHHHGHHHHHHHGHHHHHHEHHGHHHHHHHHHHH1GHHHFFHGHHHHHHHHHHGCGGBECGHGFGHHHHHFHHGGGGFFGFGE;9FFGGFFEG0
@M03495:530:000000000-LYBTV:1:1103:6149:7623 1:N:0:CTGGAGTA+AACCGAAC
GTCAGCATGTGAGCTTTGGTCCAGCCTGAGTCCCTGGTTTATCAACGGCAAAATATAGATCGGAAGAGCACACGTCTGAACTCCAGTCACCTGGAGTAATCTCGTATGCCGTCTTCTGCTTGAAAAAAAAAAAACAACATAAGACTAAAAATGAGAACTCTACAGTGGTGAATGCGAACTACTATTATAGAAAACAGACTATATCAATAGAATAGTTAGCGACAGTGATAGTCTAAAAGTAATACTAAATC
+
CCCDDFFFFFFFGGGGGGGGGGHHHGHHHHHHHHHHHGHHHHHHHHGGGGGHHHHHHHHHHHGGGGHHHHHHHGHHHGHHHHHHHHHHHHHHHHHHHHHH4GGHFGHHHHGGGHGHHHHHHHGHHHHGGGC/C//=//.01111111111<<1000=0000<0<000/0.00000..--:00000000<00<<//9//<0000<:<00000000000000-----0<000000<<00<000000000000<
@M03495:530:000000000-LYBTV:1:1103:15727:7644 1:N:0:CTGGAGTA+AACCGAAC
GTCAGCATGTGAGCTTTGGAATTAGTAAATTCGTTGACGACAGAAGGAGCAAGATAACGACCACAGGGAGGGTGGTTTATCAACGGCAAAATATAGATCGGAAGAGCACACGTCTGAACTCCAGTCACCTGGAGTAATCTCGTATGCCGTCTTCTGCTTGAAAAAAAAAAACACTGCTTGTAAAAACAATACACTACATCGTCCATAATCGATCATAATGAATAATCTAACATACTATGAGCGCTCACAGA
+
BCAABFFFFFFFGGGGGGGGGGHGHHHHHHHHGHHHHHGGGGFHHHHFHHHHHHHHHHGGGGGHFGHECECGEFEEGHHHHHHHGGGGGHFHHHHFHFHGGEFEGHEHFGHC0FFFFHFHHHHC@FHHGHHGBGC211?GDG<CGHHHGADHFHFHHHHGGGHHA-A-?--...000;00.99000.9.00/000/::9;...../////...:./:///////////////;BB//B////--..:////
@M03495:530:000000000-LYBTV:1:1103:18858:7676 1:N:0:CTGGAGTA+AACCGAAC
GTCAGCATGTGAGCTTTGGCACAGGGAGGGTGGTTTATCAACGGCAAAATATAGATCGGAAGAGCACACGTCTGAACTCCAGTCACCTGGAGTAATCTCGTATGCCGTCTTCTGCTTGAAAAAAAAAAAAAAACAAACATGTGTCTAAGTAATTATTGGCATTATCGAGTGTGGTGACACCGCCTGCAGAAATCGCTGCTGAGTGCGCACATCGCTACGGCCACTTAGCCTCCCCCAATCAATATGAACTA
+
CBCCCFFFFFFFGGGGGGGGGGHHHGGGGGFFFFGHHHHHHHGGGGGHHHHHHHHHHHGGGGHGHHHHHGHHHGHHHHHHHHHHHHHHHHHHGHHHFHHHFGHHHHGGFHGHHHHHGHHHHHHGGGC@/>---=....<<000;00000;;0000:00;/0:0000...0.;0./.0000.-9-.9.;00/000.9...000.000----900..9.-..---.0000000:..9.-://000000000:0
@M03495:530:000000000-LYBTV:1:1103:5509:7688 1:N:0:CTGGAGTA+AACCGAAC
GTCAGCATGTGAGCTTTGGAGTGAAATCTCTTGTCTTAAGGAATAAAGGAAAAAGATTCCGTCGGAGGCTCGGTGCTCTACAGGTTCAACCTTTGTACTCTATTATTGCCTCACATTCCATCTCTTGTGAAAATATATTTGATTGGCTTTTCTGCAGGTTGTTTGCCAGGACTTTCCAAGACCTCCACTAGAAAACACAATAAACTTTTTGGAAGCTGGACAACTATCTTCATTTTTCAGAAACAGTGAAC
+
BBCCCFFFFFFFGGGGGGGGGGHHHHHHHHHHHHHHHHHHHHHHHHHHHHHHHHGGHIHIHHHGGGGGGHHGGGGGHHGHHHHHHHHHHHHHHHHHHHHHHHHHHHHHHHHHHHHHHHHHHHHHHHHHHHGHHHHHHHHHHGHHHHGHHHHHHHHHHHHHHGHHHHHHGHHHHHHGHGHHHGGFHHHHGGFGGHHHHHGCHHHHHHFHGHFGEHHGHHHHHFHGEGHHFHFGGGGGGGGGBFFGGFFGGG0
@M03495:530:000000000-LYBTV:1:1103:16415:7702 1:N:0:CTGGAGTA+AACCGAAC
GTCAGCATGTGAGCTTTGGAGTGAAATCTCTTGTCTTAAGGAATAAAGGAAAAAGATTCCGTCGGAGGCTCGGTGCTCTACAGGTTCAACCTTTGTACTCTATTATTGCCTCACATTCCATCTCTTGTGAAAATATATTTGATTGGCTTTTCTGCAGGTTGTTTGCCAGGACTTTCCAAGACCTCCACTAGAAAACACAATAAACTTTTTGGAAGCTGGACAACTATCTTCATTTTTCAGAAACAGTGAAC
+
CABCCFFFFFFFGGGGGGGGGGHHGHHHHHHHHHHHHHCHHHHHHHHHHHHHHHGGHHHHHIHGGGGGGHHGGGGGHHHGHHGHHHHHHHHHHHHFHHHHHHHHFHHHHHHHHHHHHHHHHHHHHHHHHHFGHGHHHHHHHHHHHFHFHGFFHHEGHHHHGGHHHHHHFAEHHHHHHHHGHHHHHHHHGFHGHHGHHFHEHFHFHFHHHHFGGHEHHH/CGHHGBGFHHCFFFCFGEGGGFFFGGGFBFF0
@M03495:530:000000000-LYBTV:1:1103:10308:7727 1:N:0:CTGGAGTA+AACCGAAC
GTCAGCATGTGAGCTTTGGAGTGAAATCTCTTGTCTTAAGGAATAAAGGAAAAAGATTCCGTCGGAGGCTCGGTGCTCTACAGGTTCAACCTTTGTACTCTATTATTGCCTCACATTCCATCTCTTGTGAAAATATATTTGATTGGCTTTTCTGCAGGTTGTTTGCCAGGACTTTCCAAGACCTCCACTAGAAAACACAATAAACTTTTTGGAAGCTGGACAACTATCTTCATTTTTCAGAAACAGTGAAC
+
CCCCCFFFFFFFGGGGGGGGGGHHHHHHHHHHHHHHHHHHHGHHHHHHHHHHHHGGHIHHHHHGGGGGGHHGGGGGHHHHHHHHHHHHHHHGHHHHHHGHHHGHHHHHHHHHHHHHHHHGHHHHHHHHHHHHHGHHHHHHHFHHHHHHHHHHHHHHHHHHHGHHHGHHHHHGHHHHHHFHEHHHHHHHHHH<<FHHHGHCGFHHHGHHHHGG0GHFHHGGHFGHHHGFGGFFGGGGGGGGFGFBFFCFFG9
@M03495:530:000000000-LYBTV:1:1103:6834:7807 1:N:0:CTGGAGTA+AACCGAAC
GTCAGCATGTGAGCTTTGGAATTAGTAAATTCGTTGACGACAGAAGGAGCAAGATAACGACCACAGGGAGGGTGGTTTATCAACGGCAAAATATAGATCGGAAGAGCACACGTCTGAACTCCAGTCACCTGGAGTAATCTCGTATGCCGTCTTCTGCTTGAAAAAAAAAAACAAGAGCAAACAATGAGGAATAATAGGACTGGTGACGCTGTCAAACAAGCAAGCAATCATCACCATCACCAGCGACACAA
+
BABCCFFFFFFFGGGGGGGGGGHHHHHHHHHHGGHHHHGGGGGHHHHHEFHHHHHHHHGGGGGHHHHGGGGF>FFEGHHHHHHHGGGGGHHGFHHEHFHHGGGGHHHHHHHGFGHEHHHHHHCGHFHHHHHHEGFHHGFGHHFGHHHHC.>GAGHHGFHHCGFFGGFCF?;.;:/9./;:/...:000/0:9;00;9B0:/9./;:/....://9/BAA/.///.//;:/;:/://////9:..-----/.
@M03495:530:000000000-LYBTV:1:1103:16522:7825 1:N:0:CTGGAGTA+AACCGAAC
GTCAGCATGTGAGCTTTGGTCCAGCCTGAGTCCTGGTTTATCAAAGGCAAAATATAGATCGGAAGAGCACACGTCTGAACTCCAGTCACCTGGAGTAATCTCGTATGCCGTCTTCTGCTTGAAAAAAAATAATAATCACGATTATATCATGCAATAAACTAACTCCATAGATCTATCGCATGCACTCAATGCACCTGACAATCTCTCATACGACGGCCTCCTCTATGTCAATAAACATAAGCGCATGCACC
+
ABB@BFFFFFFFGGGGGGGGGGHHGGHGHHHHHHHHHHHHHHFHHHHGHHHHGGHHHFHHFEEGGGHHHHHHGGHHAGHHHGHFHHHHHHHHGHHHGHHFHHHGGHHHHGGGHGGHHHHHFFFHFHGGF0B33333332//?//222222222@1F1F11111<1111111111111..>..10<0///=0/00/////:;0C000000;0...:---:..9:000000000000=000000---..////
@M03495:530:000000000-LYBTV:1:1103:26188:7858 1:N:0:CTGGAGTA+AACCGAAC
GTCAGCATGTGAGCTTTGGAGTGAAATCTCTTGTCTTAAGGAATAAAGGAAAAAGATTCCGTCGGAGGCTCGGTGCTCTACAGGTTCAACCTTTGTACTCTATTATTGCCTCACATTCCATCTCTTGTGAAAATATATTTGATTGGCTTTTCTGCAGGTTGTTTGCCAGGACTTTCCAAGACCTCCACTAGAAAACACAATAAACTTTTTGGAAGCTGGACAACTATCTTCATTTTTCAGAAACAGTGAAC
+
A3A?AFFFBDFFGGGGGGGGBFFFHHGHHHHHHHHHHHFFHHHHHHHFHHHHHHGFHHHHHCFFGGGGGGHGG1EFFFHBDHHFHBDGHFGGGHHGGHHHHFGHFGFGBHHHGHHHFGHFBGFHHHHHHFEF?FGGFFHHGFHHFFGHHHDGHHHHBGGGB??GCH2FGGFHHHHEF1??0B0FGCF<F0GDDG<F..C.DFDGHGHFHHGGFFCEHHHCAHCGFHHHGE90000C=CF0;CFBFGFF099
@M03495:530:000000000-LYBTV:1:1103:16364:7871 1:N:0:CTGGAGTA+AACCGAAC
GTCAGCATGTGAGCTTTGGAATTAGCTGGTTTATCAACGGCAAAATATAGATCGGAAGAGCACACGTCTGAACTCCAGTCACCTGGAGTAATCTCGTATGCCGTCTTCTGCTTGAAAAAAAAAAAATAAGCTTGCACTAATCACTTGATCTACGACTCATCAGCGATACGTCTCCCGATCTTTGACTCACCGTAGATATCTAGTTAGTTTTTGTTCTCCCACTCTTCTCTTCCTGCTTCCTCTCTCCGCTT
+
CCCBCFFFFFFFGGGGGGGGGGHHHHHHHHHHHHHHHHGGGGGHHHHHHHHHHHGGGGHHHHHHHGHHHGHHHHHHHHHHHHHHHHGHHHHHHHHHGGHHGHGGGHGHHHHHHGHFGHGGGGC/</0??111=0/111=11111<11<11>11..>C.0000<0.-..-.0.//0:..:;.00000;090....;.000;00000000000;-//0990//../0009090000000090000/00/....
@M03495:530:000000000-LYBTV:1:1103:4495:7888 1:N:0:CTGGAGTA+AACCGAAC
GTCAGCATGTGAGCTTTGGAGTGAAATCTCTTGTCTTAAGGAATAAAGGAAAAAGATTCCGTCGGAGGCTCGGTGCTCTACAGGTTCAACCTTTGTACTCTATTATTGCCTCACATTCCATCTCTTGTGAAAATATATTTGATTGGCTTTTCTGCAGGTTGTTTGCCAGGACTTTCCAAGACCTCCACTAGAAAACACAATAAACTTTTTGGAAGCTGGACAACTATCTTCATTTTTCAGAAACAGTGAAC
+
BABB?FFFFFFFFGGFGGFGCFHFFHHFFFHGH5BFGHCFH3AFFGGFBHFHFFGGHHBGGGFEFGGGGAEACEEEHHHHHHHGDFHEHEBBFGD@GFHHHHHHGHGBEHHHHEGGEFFGGDGGDGGGHGBDGGGHGFHFHHHHHBFBCFFHFG3GFF0@G/FHHGHHHEHHHBGHGD1?0F0<FGFGHEG1FGFFCCG.DFH0DDGFHFFGBCGACF/.CFFCC/GFFHGEGF00;BFGFF;99BFFFFB
@M03495:530:000000000-LYBTV:1:1103:15090:7907 1:N:0:CTGGAGTA+AACCGAAC
GTCAGCATGTGAGCTTTGGAATTAGTAAATTCGTTGACGACAGAAGGAGCAAGATAACGCCACAGGGAGGGTGGTTTATCAACGGCAAAATATAGATCGGAAGAGCACACGTCTGAACTCCAGTCACCTGGAGTAATCTCGTATGCCGTCTTCTGCTTGAAAAAAAAAAAATAAACATCGATACGAAGAGATAATAGGACGAAAACAAGAGTAGAAAACAACATGAGCACGCGACATGTGTGCACAATATT
+
CCCBCFFFFFFFGGGGGGGGGGHHHHHHHHHHGHGHHHGGG2EHHHHHHGHHHHGHHHGGFCEHHHGGGGGEFGDGHHHHHHHGGGGGFHHGGHHHHHHGGGGGCFHGHHGHHGGHHHHHHHHHHHHHHHHGHHHHG2HHHGGGHGHGDCHGHHHHEHGACHGHGGGGE-;.00;0000./..-....../;900000:0---.;/../9.;000009/9.:;B00009.------.0:00.9000/0000
@M03495:530:000000000-LYBTV:1:1103:11498:7908 1:N:0:CTGGAGTA+AACCGAAC
GTCAGCATGTGAGCTTTGGTTTATCAACGGCAAAATATAGATCGGAAGAGCACACGTCTGAACTCCAGTCACCTGGAGTAATCTCGTATGCCGTCTTCTGCTTGAAAAAAAAAAAAACACAATCAACAAATATCTACACTATCTATTATAAACACCAGTAATACAACAAACAAGGAATACAAAAATATTAACTAGTCAGAGTGCAACAAAGGTCTGAAAGATACGTACTATCTCATAAAACATATAGTAGA
+
CBCCDFFFFFFFGGGGGGGGGGHHHHHHGGGGGHHHHHHHHHHHGGGGHHHHHHHGHHHGHHHHHHHHHHHHHHHHEHHHHHFHHGGGHHHHGGGHGHHHHHHHGGHHHGGGGCD////0//111111/01==111=10<01111111111101....111111000....../..:000000.<.011:111101:1110<11110...//011/1101/0<1.00..111111<:1<B0.0<111<111
@M03495:530:000000000-LYBTV:1:1103:7365:7932 1:N:0:CTGGAGTA+AACCGAAC
GTCAGCATGTGAGCTTTGGAATTAGTAAATTCGTTGACGACAGAAGGAGCAAGAAACGACCACAGGGAGGGTGGTTTATCAACGGCAAAATATAGATCGGAAGAGCACACGTCTGAACTCCAGTCACCTGGAGTAATCTCGTATGCCGTCTTCTGCTTGAAAAAAAAACATAAAAAACTATACATGTCTGAGGATTGGACATATCAGTATGTATGCACGCCAAGACGATCCTACCATCACACTAAATTGGC
+
BCCBCFFFFFFFGGGGGGGGGGHHHHHHHHHHGHHHHHGGGGGHHHHHHHHHHHHHHGGGGGHHHHGGGGGEFGFGHHHHHHHGGGGGHHHHHHHHHHHGGGGHHHHHHHGHHHGHHHHHHHHHHHHHHHHHHHHHGGHHGGGHHHHGGGHGHHHHHGHCHHHHCF@C..000000-.0;000000000009.:/09.0:000;00000//9;/////.-..-../.-.;.///;9/::////:;//9///
@M03495:530:000000000-LYBTV:1:1103:24427:7936 1:N:0:CTGGAGTA+AACCGAAC
GTCAGCATGTGAGCGACTGGTTTATCAACGGCAAAATATAGATCGGAAGAGCACACGTCTGAACTCCAGTCACCTGGAGTAATCTCGTATGCCGTCTTCTGCTTGAAAAAAAATACCCATTTATCCCTCTTTTTGAGCTGGGGTTGGCGAAGTTCTCCCGAATGAAATCTCCGCGCGTGTGTGCGTCGCTTGGCGGGTGATTACGCACCCCACGGTCAGAAGCTGACTCGCATGAACTCAAGGTTCGTCAA
+
A>AA11DDF@D3AAEEEEECAFHGF33FFEGGEECBFHDEGB2FGGGG?HCGFHCHGFAG/AA11GHHBHG1FHHHE0BBGFFF2@0//0B21>?EAFHH11FEE0>ED0<//01111<012B2211@@CH1@1///<110<///>CH?--<.00<00/<.-</0000;0;G.A-;---...;0:.-;-A-9-/---;--9//9--;9---9-9--;--9/////;-//-----/;;B////9//;--;--
@M03495:530:000000000-LYBTV:1:1103:21726:7944 1:N:0:CTGGAGTA+AACCGAAC
GTCAGCATGTGAGCTTTGGAATTAGTAAATTCGTTGACGACAGAAGGAGCAAGATAACGACCACAGGGAGGGTGGTTTATCAACGGCAAAATATAGATCGGAAGAGCACACGTCTGAACTCCAGTCACCTGGAGTAATCTCGTATGCCGTCTTCTGCTTGAAAAAAAAAAAAGAACACATTTCAACCTGTCAACTACTCACGAGTGTTGTTATGTAAACAATAAATCACATCTTGAGTTGAGTCATTTAAG
+
CCCDCFFFFFFFGGGGGGGGGGHHHHHHHHHHGGHHHHGGGGGGHHHHHHHHHHHHHHGGGGGHHHHGGGGGGGGGGHHHHHHHGGGGGHHHHHHHHHHHGGGGHGHHHHHGFHHGHHHHHHHHHHHHHHHHFHHHHFHHHHGFHHHHGEGHFHHHHHHH0GDGHGGFG@--..<///.0000<00</.0<<<000000009.-..00.<<0B0000000.000<00000<::000000000:00<0<0<0
@M03495:530:000000000-LYBTV:1:1103:17358:7950 1:N:0:CTGGAGTA+AACCGAAC
GTCAGCATGTGAGCTTTGGTCCAGCCTGAGTCCTGGTTTATCAACGGCAAAATATAGATCGGAAGAGCACACGTCTGAACTCCAGTCACCTGGAGTAATCTCGTATGCCGTCTTCTGCTTGAAAAAAATCTCTCCCGAGGACAAGATGCAGCTGCCGGAGCTTATCACGACCGAGAAAACTTCCAAAGCAACCATGGCTTCAGCTGTAGTAGTTTGTCTCAAGCAGGGGAAGTTCATCATTGCGTATGAGA
+
A>AAACFDDDDFGGGFGB1FG1FEGC0FFGHDFH1FHFH1AAGEGFGCEGGFG1GBDHDFGC///0BFAGFHCHCGC1@FG1F1GHFGFGH000B101BB2F0F/00B1>E@GG22FGFHB0FDBG//0121B100////</??0??11?G10110<----<<00000<C?--;-;A/:/0;0000;B///.;EB0/.9;/0090/000009;909::///://-/------/;/9///;BB/----////
@M03495:530:000000000-LYBTV:1:1103:12704:7974 1:N:0:CTGGAGTA+AACCGAAC
GTCAGCATGTGAGCTTTGGAATTAGTAAATTCGTTGACGACAGAAGGAGCAAGATAACGACCACAGGGAGGGTGGTTTATCAACGGCAAAATATAGATCGGAAGAGCACACGTCTGAACTCCAGTCACCTGGAGTAATCTCGTATGCCGTCTTCTGCTTGAAAAAAAAAAAAAATCAATATGTGTACGTAGTAGGATCTTATATAATAAGAGTGACTAGCATTAGCAACGTCGTCAAGATGCATAGCAGAT
+
CCCCDFFFFFFFGGGGGGGGGGHHHHHHHHHHGGHHHHGGGGGHHHHHHHHHHHHHHHGGGGGHHHHGFGGGGGGGGHHHHHHHGGGGGHHGGHHHHHHHGGGGHHHHHHHGHHHGHGHHHHHHHHHHHHHHHHHHHHDHFHFGHHHHGGGHGHHHHHHHAGHHHGGGG-<<--.00000:000000./<..00000<0<00000000000000000<0<00000/00.-..--...<00000<000:0/:
@M03495:530:000000000-LYBTV:1:1103:14791:7986 1:N:0:CTGGAGTA+AACCGAAC
GTCAGCATGTGAGCTTTGGAGTGAAATCTCTTGTCTTAAGGAATAAAGGAAAAAGATTCCGTCGGAGGCTCGGTGCTCTACAGGTTCAACCTTTGTACTCTATTATTGCCTCACATTCCATCTCTTGTGAAAATATATTTGATTGGCTTTTCTGCAGGTTGTTTGCCAGGACTTTCCAAGACCTCCACTAGAAAACACAATAAACTTTTTGGAAGCTGGACAACTATCTTCATTTTTCAGAAACAGTGAAC
+
BBBBCFFFFFFFGGGGGGGGGGHHHHHHHHHHHHHHHHFHHGGHHHHHHHHHHHGGHHIHHHHGGGGGGHHGGGGGHHHHHHHHHHHHGHGGHHHHHHHHHHHHHHHHHHHHHHHHHHHHHHHHHHHHHHHHHHHHHHHHHHHHGFHHHHHHHHHHHEGHHGHHGGHHHHHHHHHHHHEBGFHHHHHHHHHBGHHHHGHCGHHGHHHHHHGGGFCEGHGGHHHHGEGHFGGFGGFFFGGGGG0FFGBFFG0
@M03495:530:000000000-LYBTV:1:1103:8347:7991 1:N:0:CTGGAGTA+AACCGAAC
GTCAGCATGTGAGCTTTGGTCCAGCCTGAGTCCCTGGTTTATCAACGGCAAAATATAGATCGGAAGAGCACACGTCTGAACTCCAGTCACCTGGAGTAATCTCGTATGCCGTCTTCTGCTTGAAAAAAAAAAAAGAAAAGAACAACAAAAACAGAAACACACACATGATCAACTATCATCTGTAGGTCTCGAATCACTACAACAGCATCGTATAAACCTGACATCAACACGCGCACGAAGTGAACTATCAA
+
CCCCCFFFFFFFGGGGGGGGGGHHHGHHHHHHHHHHHGHHHHHHHHGGGGGHHHHHHHHHHHGGGGHHHHHHHGHHHGHHHHHHHHHHHHHHHHGHHHHHHEHHFGHHHHGGGHGHHHGHGHGHHHHGF@F//>/=00>0.000<.<.00...//0</<.<..;.0000;0:/0;000000090000000/9:0.0000/000././;0.9.:0000//.//000;0;:..------9.:.0000000000
@M03495:530:000000000-LYBTV:1:1103:6152:7998 1:N:0:CTGGAGTA+AACCGAAC
GTCAGCATGTGAGCTTTGGAGTGAAATCTCTTGTCTTAAGGAATAAAGGAAAAAGATTCCGTCGGAGGCTCGGTGCTCTACAGGTTCAACCTTTGTACTCTATTATTGCCTCACATTCCATCTCTTGTGAAAATATATTTGATTGGCTTTTCTGCAGGTTGTTTGCCAGGACTTTCCAAGACCTCCACTAGAAAACACAATAAACTTTTTGGAAGCTGGACAACTATCTTCATTTTTCAGAAACAGTGAAC
+
CBCCCFFFFFFFGGGGGGGGGGHHHHHHHHHHHHHHHHHHHHHHHHHHHHHHHHGGHHIHGIHGGGGGGHHGGGGGHHHHHGHHHHHHHHHHHHHFGHHHGHHHHHHHHHHHGHHHHHHGHHHGHHHHHFHHHGHHHHHHHHHHHFFHGHGHGHHGGHHHHGHHGHHHGHHHHHGHHFGFHHHHHFHFHHH1>GGHHHG.DHFFFGHHHHGGGHE.GGGFHHHHHGGHFHGGGGGGGGGGEBFGGGCFFG0
@M03495:530:000000000-LYBTV:1:1103:23247:8026 1:N:0:CTGGAGTA+AACCGAAC
GTCAGCATGTGAGCTTTGGTCCAGCCTGAGTCCTGGTTTATCAACGGCAAAATATAGATCGGAAGAGCACACGTCTGAACTCCAGTCACCTGGAGTAATCTCGTATGCCGTCTTCTGCTTGAAAAAAAAAAAACTTCATTTTGTTATTCATTGTAGTGTAATTAGGTATTTGATTACGCACATTAGATAAGTACAGTACACAGTTTGGGTCTGAAAGGTGAAGAAATACTGCAACATATTTATTTCATATA
+
CBCCCFFFFFFFGGGGGGGGGGHHGGHHHHHHHHHHHHHHHHHGHGGGGGHHHHHHHHGHHGGGDHHHHHHHGHHHGHHHHHHFFHHHHHHHHHHGHHHHHFHGGHBFHGGGGGHHFFHHGHFHFFEGCC/</?1=11?1111F01=<1<111>1F1CG100=0<0==0=<<GF0=0..:-A0000;0:0:0:0;0:=0900.00009..9/:0;00.0000009/9;0000000./0000000000;9B0
@M03495:530:000000000-LYBTV:1:1103:18781:8035 1:N:0:CTGGAGTA+AACCGAAC
GTCAGCATGTGAGCTTTGGATGGTTCTGGTTTATCAACGGCAAAATATAGATCGGAAGAGCACACGTCTGAACTCCAGTCACCTGGAGTAATCTCGTATGCCGTCTTCTGCTTGAAAAAAAAAAAAAACAATATACACGTGACTCGCACACATCGTAGTAAGAAAAGTATGTTTATAGACAACAAACTGAAATATATTAGAACAGTATCAGCTACTATATGTGTGAGTACTTTCAGCGCTTACATCATGAT
+
CBCCDFFFFFFFGGGGGGGGGGGGHHHHHHHHHHHHHHGGGGGHHHHHHHHHHHGGFGHHHHHHHGHHHGHHHHHHHHHHHHHHHHHHHHHHFHHHGGHHHHGGGHGHHHHHHHHHHGHGGG<D>B//?/.1111111.<.<.10.----.<00..:.:00000///<0000000000000/....900000:000000;:00//00000000000;0000:00.0000:00:0000.-...00:000000
@M03495:530:000000000-LYBTV:1:1103:14828:8067 1:N:0:CTGGAGTA+AACCGAAC
GTCAGCATGTGAGCTTTGGTCCAGCCTGAGTCCTGGTTTATCAACGGCAAAATATAGATCGGAAGAGCACACGTCTGAACTCCAGTCACCTGGAGTAATCTCGTATGCCGTCTTCTGCTTGAAAAAAAAAAAAAAACAAACAGCATGATAAAAACTATGGAAGTATAGATAGTAAACAGGTAGATATATATAAGAACACAGTAATACTTGGCGAACAATATGAGCACTTAGCTAGATCGTACGAGAATAAA
+
CBCCDFFFFFFFGGGGGGGGGGHHHGHHHHHHHHHHHHHHHHHHHGGGGGHHHHHHHHHHHGGGGHHHHHHHGHHHGHHHHHHHHHHHHHHHHHHHHGHEHHHGGHHHHGGGHGHHHHHHHHHHHHGGGG/A</<-...<.././=0<11=110.0111010/<:111111<111111/.0101111111:11111/:/.:011<1<1110/---<-/0:1111<0.0011<1:0011.<..-....<111
@M03495:530:000000000-LYBTV:1:1103:18228:8085 1:N:0:CTGGAGTA+AACCGAAC
GTCAGCATGTGAGCTTTGGAGTGAAATCTCTTGTCTTAAGGAATAAAGGAAAAAGATTCCGTCGGAGGCTCGGTGCTCTACAGGTTCAACCTTTGTACTCTATTATTGCCTCACATTCCATCTCTTGTGAAAATATATTTGATTGGCTTTTCTGCAGGTTGTTTGCCAGGACTTTCCAAGACCTCCACTAGAAAACACAATAAACTTTTTGGAAGCTGGACAACTATCTTCATTTTTCAGAAACAGTGAAC
+
BABCCFFFFFFFGGGGGGGGGGHHHHHHHHHHHHHHHHHGHFHHHHHHHHHHHHGGHHIHHHHGGGGGGHHGGEGGHHHHHHHHHHHHHHHGGHGHHHHHHHHHHHHHGHHHGHHHHHHHHFGHHHHGHHGHHGHHFHHHHHHHHFHGHHHFGHHHHHGHHGHHHGGHHEHHHHHGGHGFFHHHHHGHHGHB>D0GHGHCGFHGFHHHHHGFFFHFFHHFHHFHGHHHBHFFFFFFFGGG0FFFGF90FFF
@M03495:530:000000000-LYBTV:1:1103:8980:8090 1:N:0:CTGGAGTA+AACCGAAC
GTCAGCATGTGAGCTTTGGAGTGAAATCTCTTGTCTTAAGGAATAAAGGAAAAAGATTCCGTCGGAGGCTCGGTGCTCTACAGGTTCAACCTTTGTACTCTATTATTGCCTCACATTCCATCTCTTGTGAAAATATATTTGATTGGCTTTTCTGCAGGTTGTTTGCCAGGAGCTTTCCAAGACCTCCACTAGAAAACACAATAAACTTTTTGGAAGCTGGACAACTATCTTCATTTTTCAGAAACAGTGAA
+
BBCCCFFFFFFFGGGGGGGGGGHHHHHHHHHHHHHHHHHHHHHHHHHHHHHHHHGGHIHHHHHGGGGGGHHGGGGGHHHHHHHHHHHHHHHFGHHHHHHHHHHHHHHHHHHHHHHHHHHHHHHHHHHHHGHHFGHHHHHHHFHHHHHHHHHHHHHHHFFHHDHHHGHHHEHGGHHHHHGFHHGEHGHHHHHH1GH<GGFGCGGGHHHHGHBGGFCFEGHHFHGHHHGHGGGGFFFGGGGGBF0B:FGFGGF
@M03495:530:000000000-LYBTV:1:1103:24187:8111 1:N:0:CTGGAGTA+AACCGAAC
GTCAGCATGTGAGCTTTGGAGTGAAATCTCTTGTCTTAAGGAATAAAGGAAAAAGATTCCGTCGGAGGCTCGGTGCTCTACAGGTTCAACCTTTGTACTCTATTATTGCCTCACATTCCATCTCTTGTGAAAATATATTTGATTGGCTTTTCTGCAGGTTGTTTGCCAGGAGACCTCCACTAGAAAACACAATAAACTTTTTGGAAGCTGGACAACTATCTTCATTTTTCAGAAACAGTGAACAACCCACT
+
AAA@AFFFFFFFGGGGGGGFGFFHGHHFHBGHHGHHHHHHHHHFHHHHHHHGGHGGGHHGGGGGGGGGGGFGGFGFHHGHHHGHHHHGHHHFHGGHHGGGHHHHHHHHHHHHHHGHHHHHHHHHGHHHHGFHEHGHHHHGHHEHFCGFCGFHGHGHGHHHFDHHGEHFFHGF/FFFGHBHHHHFFHHHHHH.GBBDFGHGHHGCFFBCGHHGGHHGF/CGHCGHFGHH0:BFB0FGGGF09BFFFED.AF.
@M03495:530:000000000-LYBTV:1:1103:9356:8129 1:N:0:CTGGAGTA+AACCGAAC
GTCAGCATGTGAGCTTTGGAATTAGTAAATTCGTTGACAGCAAGATAACGACCACAGGGAGGGTGGTTTATCAACGGCAAAATATAGATCGGAAGAGCACACGTCTGAACTCCAGTCACCTGGAGTAATCTCGTATGCCGTCTTCTGCTTGAAAAAAAAAAAAATATAAGATAATATATAGACCATAGAAGTATAGATCAGTCGAAAACGACACTCAGAGGTAGACGAACTATACACAGAAAGTCCTGATA
+
CCDDDFFFFFFFGGGGGGGGGGHHHHHHHHHHGGHHHHHHHHHHHHHHHGGGGGHHHHGGGGGEFGFFHHHHHHHGGGGGHHHHHHHHHHHGGGGHHHHHHHGHHHGHHHHHHGHHHHHHHHGFHHHGFFHHHGGHHGHGGGHGFHGHHHHHHDGEE@-=<<--.0000000000000000000/000000<00:00000000...<-/-.9--<:/000.00<0:.--<.<<00:00.000000000000
@M03495:530:000000000-LYBTV:1:1103:7942:8134 1:N:0:CTGGAGTA+AACCGAAC
GTCAGCATGTGAGCTTTGGAGTGAAATCTCTTGTCTTAAGGAATAAAGGAAAAAGATTCCGTCGGAGGCTCGGTGCTCTACAGGTTCAACCTTTGTACTCTATTATTGCCTCACATTCCATCTCTTGTGAAAATATATTTGATTGGCTTTTCTGCAGGTTGTTTGCCAGGACTTTCCAAGACCTCCACTAGAAAACACAATAAACTTTTTGGAAGCTGGACAACTATCTTCATTTTTCAGAAACAGTGAAC
+
CBCCCFFFFFFFGGGGGGGGGGHHHHHHHHHHHHHHHHHHHHFHHHHHHHHHHHGGHIIIHHHGGGGGGHHGGGGGHHHHHHHHHHHHHHGHHHHHHHHHHHHHHHHHHHHHHHHHHHHHHHHHHHHHHHHBGHHHHHHHHEGHHHHGHHHHHHHHHHHHHGHHGGHHGHHHHHHHHHHHHGHHHHHHHHHBDGHHHHHEHHHFHFHHHGGGHHHEHHHHHHHHHHHHFGFGGFFFGGGGEFGGGGFGGG0
@M03495:530:000000000-LYBTV:1:1103:17522:8142 1:N:0:CTGGAGTA+AACCGAAC
GTCAGCATGTGAGCTTTGGAGTGAAATCTCTTGTCTTAAGGAATAAAGGAAAAAGATTCCGTCGGAGGCTCGGTGCTCTACAGGTTCAACCTTTGTACTCTATTATTGCCTCACATTCCATCTCTTGTGAAAATATATTTGATTGGCTTTTCTGCAGGTTGTTTGCCAGGACTTTCCAAGACCTCCACTAGAAAACACAATAAACTTTTTGGAAGCTGGACAACTATCTTCATTTTTCAGAAACAGTGAAC
+
BBBBBFFFFFFFGGGGGFGGFGGHHHHGHGHGHGHHHHGHHHGGGFFFFGGHHHGGGHHHGGGGCEGCEHHGGEGGHEHHHHHFHHHHHHHHGFFHHHHHHFGHHHGHHHHGHHHHHGHHHHHHHHHHHHFH3FEHHHHHHHHHHCFHHHHHHGFFFHHHHCCFHHFHHGHHHGGHHHHGAFHHHHHHHHG1DGHGHHHGHEDGHGHHHHGCBGBGGHGFHFHHHHHFHFFFGGGGGGGB0;;FCBFFGGB
@M03495:530:000000000-LYBTV:1:1103:16751:8152 1:N:0:CTGGAGTA+AACCGAAC
GTCAGCATGTGAGCTTTGGAGTGAAATCTCTTGTCTTAAGGAATAAAGGAAAAAGATTCCGTCGGAGGCTCGGTGCTCTACAGGTTCAACCTTTGTACTCTATTATTGCCTCACATTCCATCTCTTGTGAAAATATATTTGATTGGCTTTTCTGCAGGTTGTTTGCCAGGAAAGACCTCCACTAGAAAACACAATAAACTTTTTGGAAGCTGGACAACTATCTTCATTTTTCAGAAACAGTGAACAACCCC
+
A1AA1CFFFFFFCFGGGGFGFGHFFFBFHHHGHA1FHFFEFHHGBFGHHFHFHGGGHHGGBEEG/AA/ECGEFAE/FGHHHHHHHFFGFHFGFFFEHHHHHFHHFHGFFHFHHHHHGFGEHFFFHHHGGHHHBGGFFFFGHHGGH<F1CHFGHHBGHHH1G/FGFHBDHECCBHHGGHHGFGFHFHB1FFHACFHF=DGFFGFDC?CGF.CC/.;0:.CGFHBCHFHHHEFGCBFF/BF/;BFBFGGGGB.
@M03495:530:000000000-LYBTV:1:1103:9460:8196 1:N:0:CTGGAGTA+AACCGAAC
GTCAGCATGTGAGCTTTGGAGTGAAATCTCTTGTCTTAAGGAATAAAGGAAAAAGATTCCGTCGGAGGCTCGGTGCTCTACAGGTTCAACCTTTGTACTCTATTATTGCCTCACATTCCATCTCTTGTGAAAATATATTTGATTGGCTTTTCTGCAGGTTGTTTGCCAGGACAGGTCGTGATTGCTGGAGCAGGTATGATATAATTCTAGGATTTGACAGATGAATAATTTACATATATATCTAACTTTGA
+
DCDDDFFFFFFFGGGGGGGGGGHHHGHHHHHHHHHHHHHHHGHHHHHHHHHHHHGGHIHHHHHGGGGGGHGGGGGGHHHHHHHHHHGHHHHHHHHHHHHHHGHHHHHHHHHHHHHHHHHHHHHHHHHHHHHHHGFHHHHHHHHHHHHHHHHHHHHHHHHHHGHHHGHHHGHHHGGHHGFGHHHHHHHFHHHGHH<DGGHHGHHHHFHHHGGHGHGFGHHHHHHH:<CCGHHHHFHFGGGGGGGGGGGGGG1
@M03495:530:000000000-LYBTV:1:1103:4948:8203 1:N:0:CTGGAGTA+AACCGAAC
GTCAGCATGTGAGCTTTGGAGTGAAATCTCTTGTCTTAAGGAATAAAGGAAAAAGATTCCGTCGGAGGCTCGGTGCTCTACAGGTTCAACCTTTGTACTCTATTATTGCCTCACATTCCATCTCTTGTGAAAATATATTTGATTGGCTTTTCTGCAGGTTGTTTGCCAGGACTTTCCAAGACCTCCACTAGAAAACACAATAAACTTTTTGGAAGCTGGACAACTATCTTCATTTTTCAGAAACAGTGAAC
+
AAABAFFFFBFFGGGGGFGFGGFFDFGHHHHHHGHHHGEHFFFEGGHHFFHFHGDFGHHHFGFFEGFCGFGGGEECGFFGHFGCGHHHFHHHHHHHHFHHHHHHHFHHHGHGHEHHHHHFHHGGFFGGGGDGGEHGHHGHHBHHHFGHGHHHHHHFFHHHHGHHGGGHHEHEHFGHGH1F0CFBGFHGHHG1<FFFGCECFFGBGDBGHHC?FCB.GHBGFFFEHHHHHHGGFF9BFFGGGGFFFFFBFG0
@M03495:530:000000000-LYBTV:1:1103:20904:8227 1:N:0:CTGGAGTA+AACCGAAC
GTCAGCATGTGAGCTTTGGAATTAGTAAATTCGTTGACGACAGAAGGAGCAAGATAACGACCACAGGGAGGGTGGTTTATCAACGGCAAAATATAGATCGGAAGAGCACACGTCTGAACTCCAGTCACCTGGAGTAATCTCGTATGCCGTCTTCTGCTTGAAAAAAAAAAAAAAAAGGAGACATACTGGCATTAAGAGCATAGTCTGAGTGCTCCAGAAGACCACATATAGCGTCATCTTCTGCAGTTAGA
+
CCCCCFFFFFFFGGGGGGGGGGHHHHHHHHHHGHHHHHGGGGGHHHHHHHHHHHHHHHGGGGGHHHHGGGGGEGGGGHHHHHHHGGGGGHHGGHHHHHHHGGGGHHHHHHHGHHHGHHHHHHHHHHHHHHHHGFGHHHFHHHGGHHHHGDCHGHHGHHHHGHFFHG@GE----<--../...<110:10./:0<1110/0010<11111<01<10000/00///..0011:1-....<111<11::1111:
@M03495:530:000000000-LYBTV:1:1103:27788:8251 1:N:0:CTGGAGTA+AACCGAAC
GTCAGCATGTGAGCTTTGGAGTGAAATCTCTTGTCTTAAGGAATAAAGGAAAAAGATTCCGTCGGAGGCTCGGTGCTCTACAGGTTCAACCTTTGTACTCTATTATTGCCTCACATTCCATCTCTTGTGAAAATATATTTGATTGGCTTTTCTGCAGGTTGTTTGCCAGGACTTTCCAAGACATCCACTAGAAAACACAATAAACTTTTTGGAAGCTGGACAACTATCTTCATTCTTCAGAAACAGATACA
+
3>AAA45FDFFFFGFGGFF4BFFGHHHHHHHHFFGFFHHFGHFFBBGB3ABBGHEGGFHHF3BEEEGGGAAEG1EEFGGHG@FCGBFEFH1CGFHHFGFFFF444@G4F@F3?FG4GGFGHHGHF4BFG44BFGDFB4GGH44B1?0?F01B?D12CCGBGBA0FGFGFCCGH<GBGGFFFB0>10<<1<C1=>><.<.CGB0<<G0=00--/0/.<C:.:0..::0CCBBB000;000000/9;//0000
@M03495:530:000000000-LYBTV:1:1103:17107:8256 1:N:0:CTGGAGTA+AACCGAAC
GTCAGCATGTGAGCTTTGGAATACAGGGAGGGTGGTTTATCAACGGCAAAATATAGATCGGAAGAGCACACGTCTGAACTCCAGTCACCTGGAGTAATCTCGTATGCCGTCTTCTGCTTGAAAAAAAAAACTAAAAAATAAACCAGGCCCACATAGACAGTTAAACAAATGAGTGCATATGAACTCTCTAGAACTCATTCAACTCATTCGTCATGTTATACGATCATCTCTATGCAGAAACATGCTCACTA
+
CCCCCFFFFFFFGGGGGGGGGGHHHHHGGGGGEGGGGHFHHHGHGGGGGFHHHHGGHHHHGGGGHGHHHHHGHHHGHHHHHHHHHHHHHHHGHHHHHFEHHHGFHHHHGFGHGHHHHHHFFHGHGGCG@//1?1111-01111<....<.AC.<D0D00/<00000;..0000000:00;00000000:0900;00;00;0;0900;000/..900;0;00..9..000090:00000/0//000900000
@M03495:530:000000000-LYBTV:1:1103:23949:8256 1:N:0:CTGGAGTA+AACCGAAC
GTCAGCATGTGAGCTTTGGAGTGAAATCTCTTGTCTTAAGGAATAAAGGAAAAAGATTCCGTCGGAGGCTCGGTGCTCTACAGGTTCAACCTTTGTACTCTATTATTGCCTCACATTCCATCTCTTGTGAAAATATATTTGATTGGCTTTTCTGCAGGTTGTTTGCCAGGACTTTCCAAGACCTCCACTAGAAAACACAATAAACTTTTTGGAAGCTGGACAACTATCTTCATTTTTCAGAAACAGTGAAC
+
A>AABBFFFFFFGGGGGGGGGFGGFFHHHHGFHGFGHHFHHHFGHDGFHHFFFHGGHHHFBAFAAEEEGAG?EEEGFGFGGGHFHHFHHHHHDDDGHFFHGDDGHHHHHHHGHHHHHGEHHHGHHHHEGB4FGHGHGHGHF4?FFGFFFFHGGFFHEH<FGDGHHHFHFFEHFHHHHHHGFHGFHHHHHHHF=DGHHHHGHBG0GGHHGHGGCGBGGHHGHHHFHHFHHHBFFGGBFFG0BF//CFBFBF0
@M03495:530:000000000-LYBTV:1:1103:15587:8265 1:N:0:CTGGAGTA+AACCGCAC
GTCAGCATGTGAGCTTTGGAGTGAAATCTCTTGTCTTAAGGAATAAAGGAAAAAGATTCCGTCGGAGGCTCGGTGCTCTACAGGTTCAACCTTTGTACTCTATTATTGCCTCACATTCCATCTCTTGTGAAAATATATTTGATTGGCTTTTCTGCAGGTTGTTTGCCAGGACTTTCCAAGACCTCCACTAGAAAACACAATAAACTTTTTGGAAGCTGGACAACTATCTTCATTTTTCAGAAACAGTGAAC
+
AAAAAFFFFFFFGGGGGGGGBG1GAAGA3DGHFHHBEA3F1GHCH1GD1BF000EF11AA01BA/AA///B/>F/E1BG1@BG0BB11@10BEG@BEFGBEDFHDGH111B>F>GHGF2GGFFHGHHHHGGHHHHHHHHHHEHHHGHHHHHHHHHHGHGHHGHHHHHHHGEHHGHHHGBGFFGHHHGHHHHBGHHHHHGGHHHHHGEFHHGGFHGHFCCGFFGHHHGHHHGGGGGGGGGG0CFFGGBFGG0
@M03495:530:000000000-LYBTV:1:1103:17358:8269 1:N:0:CTGGAGTA+AACCGAAC
GTCAGCATGTGAGCTTTGGAATGGAGCAAGATAACGACCACAGGGAGGGTGGTTTATCAACGGCAAAATATAGATCGGAAGAGCACACGTCTGAACTCCAGTCACCTGGAGTAATCTCGTATGCCGTCTTCTGCTTGAAAAAAAAAACAGCAAAGTAAATATGATGTACCAAGCACCTTGAGCCCATGCATAACGAAGACCAAATAATAGTGTCAGAAAGCACGAGATAGACACATGTCAAGATAGCACAT
+
CCCCCFFFFFFFGGGGGGGGGGHHHHHHHHHHHHHGGGGGHHHHGGGGGEFGEGHHHHHHHGGGGGGHHHHHHHHHHGGGEHHHHHHHGHHHGHHHHHHHHHHHHHHHHGHGHHHHHHHGGHHHHGGGHGHHHHHHHHHHHHGGG?C.././/0/11111111111111110.::/./0100</..//001<10....9///<9011<11<111111<00/0<-.-..11101:/00111100011110/1
@M03495:530:000000000-LYBTV:1:1103:26848:8274 1:N:0:CTGGAGTA+AACCGAAC
GTCAGCATGTGAGCTTTGGAGGGCAAGAAGTGGTTGTGACATTGCTATGGCAGCTAGAGCTGGTTTATCAACGGCAAAATATAGATCGGAAGAGCACACGTCTGAACTCCAGTCACCTGGAGTAATCTCGTATGCCGTCTTCTGCTTGAAAAAAAAAAAAATACGTATTCTCCTATCATATATTAACCCGTCCATGCTAATGCATCTACTAATTGTCACGTGCTATACACCCCACACTACTCCTGTCACCC
+
A>AAAFFFFFFFGGGGGGGGGGGGGGGFGFHGHDFGGGGGHHHHHGHHHGHHGGHGHHGHH3F3BFFGBFHGGGGGGHHH3FF5FGHEGEFDHHHFHHGG11BFGHGHFHHFFDGHHBGHFGBGH44BBF?C0BFFC/<0FHG1G>>1C<FHG@DGCC---.00.::0/00;00:0;0;000;00009.-...;;;/000;00;00C9;9000000/9/.;.9.//9////9-..9.:/;//;;/////;.
@M03495:530:000000000-LYBTV:1:1103:5450:8286 1:N:0:CTGGAGTA+AACCGAAC
GTCAGCATGTGAGCTTTGGAATTAGTAAATTCGTTGACGACAGAAGGAGCAAGATAACGACCACAGGGAGGGTGGTTTATCAACGGCAAAATATAGATCGGAAGAGCACACGTCTGAACTCCAGTCACCTGGAGTAATCTCGTATGCCGTCTTCTGCTTGAAAAAAAAAAAAAAATAAATTACATAGTCGCAATCTGATGACAGATTATATGTCTATGAAAGTGTGTGAATCTCTCATGACGAAGTTCTGA
+
CCCCCFFFFFFFGGGGGGGGGGHHHHHHHHHHGHHHHHGGGGGHHHHHHHHHHHHHHHGGGGGHHHGGGGGGEGGGGHHHHHHHGGGGGHGGHHHHHHHHGGGGHHHHHHHGGHHGHHHHHHHGHHHHHHHHHHHHHGFHHHFGHHHHGDGHGHHHHHHHFGHGGGGGGGD--<<.011<101:1<<11.--..0:11111000/11<:111:111111111<1<1..1111<11001110.<9..11111
@M03495:530:000000000-LYBTV:1:1103:24219:8302 1:N:0:CTGGAGTA+AACCGAAC
GTCAGCATGTGAGCTTTGGAATTAGCTGGTTTATCAACGGCAAAATATAGATCGGAAGAGCACACGTCTGAACTCCAGTCACCTGGAGTAATCTCGTATGCCGTCTTCTGCTTGAAAAAAAACAACAATCTACCTCATAACTTGTCAAACCTCTTCTGTCTCCCACACAGAACAATTCCACCTTCTGAATTCTCACTGCCTCCACCATCACAGAGGTGTGTTCGGAAGTTACTCCTTCTATACTCATCTTC
+
AAABCFFFFFFFGGGGGGGGGGHHHHGHHFHHHHHHHCGGGGGHHHHHHHHHHHGGGDHHHHHHHGFGHGHHHHHHHHGHHGGHHHGHGHFH44FFFGFHHHGECHGGHHHHHHGHEFFG/@/??///2B322222222222222<111?/00<11?1<<1?>0<0...0<10<<<000=0..0/000000000:::0;/0:.//..0/0;00//.;.0::/0.-...:90;00/0000000//////9//
@M03495:530:000000000-LYBTV:1:1103:26371:8306 1:N:0:CTGGAGTA+AACCGAAC
GTCAGCATGTGAGCTTTGGAATTAGCTGGTTTATCAACGGCAAAATATAGATCGGAAGAGCACACGTCTGAACTCCAGTCACCTGGAGTAATCTCGTATGCCGTCTTCTGCTTGAAAAAAAAACACTCACGTACTCCCATCACGCATTCCTTCTTCTACTTTCAAAAAAAAAATATACGTCCTTCATACTTATATTTACTGATATACTTCTGTCTGCACCACATCATACTTACAACCACCCCTCATCTACC
+
BABBBFFBDFFFGGGGGGGGGGH54EHHGBFGGFFFGFEEEEAACAFGHHBGHEEG1EAA2FEHHGGHFGHEFDFHHH5@3GHHFFGG334B44BF?>BCG3>>/F?4B4GFDB03?3G@@///?01001/00//11/0<01<?0/?/@F<111>=11=F111111<.--:--.:C00.0.;.00000;0;0;000;0;000;09;F00090;000;0//99./;///////////.....-.9.////9/
@M03495:530:000000000-LYBTV:1:1103:21834:8318 1:N:0:CTGGAGTA+AACCGAAC
GTCAGCATGTGAGCTTTGGAGGGCAAGAAGTGGTTGTGACTGGTTTATCAACGGCAAAATATAGATCGGAAGAGCACACGTCTGAACTCCAGTCACCTGGAGTAATCTCGTATGCCGTCTTCTGCTTGAAAAAAAAAAAACACGTACGCCAGTTTATGTAGGACAAAGAAAAATGCAAGTGATCACATATCAGAGCGTATGTGAATAAGTCAAGATACAGATAATGCTGTGCCATCACATGTGAGTTAGTT
+
CCCCDFFFFFFFGGGGGGGGGGGGGGGHHHHGHDFGGGHHHHHHHHHHHHHHGGGGGHHHGHHHHHHHGGGGHHHFHHHGHHHGHHHHHHGHHHHHHHHHFHFGHHDGGHGGHHHHGFGHGFHGHHHHGHHD0<CG?<C?<.0.0/.-.-.-000;00000000/.///.//..00000000009/00000;000/;.../;0009000;00000000000000;00000/0000000090:000:00000
@M03495:530:000000000-LYBTV:1:1103:10917:8320 1:N:0:CTGGAGTA+AACCGAAC
GTCAGCATGTGAGCTTTGGAATTAGTAAATTCGTTGACGACAGAAGGAGCAAGAAACGACCACAGGGAGGGTGGTTTATCAACGGCAAAATATAGATCGGAAGAGCACACGTCTGAACTCCAGTCACCTGGAGTAATCTCGTATGCCGTCTTCTGCTTGAAAAAAAAAAAAACAACAAATACAGAACAACACACCCATACAGACTGTACTATATCTAAAATACGAAATGATATGACACAATATAAATAAGT
+
BCDCCFFFFFFFGGGGGGGGGGHHHHHHHHHHGHHHHHGGGGGHHHHHHHHHHHHHHGGGGGHHHHGGGGGFFGGGHHHHHHHGGGGGHHHGHHHHHHHGGGGHHGHHHHGHHHGGGHHHHHHHHHHHHHHHHHHGHDGGHFGHHHHGGGHGHHHHHHHGCDGHGGGF-<9-..9.<..1100110///........://01<.00011:1111111::0100...9.<111111<0:/.01111111<11
@M03495:530:000000000-LYBTV:1:1103:5246:8325 1:N:0:CTGGAGTA+AACCGAAC
GTCAGCATGTGAGCTTTGGTCCGCCTGGTTTATCAACGGCAAAATATAGATCGGAAGAGCACACGTCTGAACTCCAGTCACCTGGAGTAATCTCGTATGCCGTCTTCTGCTTGAAAAAAAAAAAAAACAATATAATAAACACATAGCAATAGAAAAACACAAGGTAATTACCTAGACGGGTGTAATAATACATGTGTACACCTCTCAATAACGGTGCAACTTATACGACTGAGAACGACATGACAACAAGA
+
BAACCFFFFFFFGGGGGGGGGGGGGGHHGHHHHHHHHGGGGGHHHHHHHHHHHGGGGHHHHHHHGHHHGHHHHHHHHHHHHHHHHHHHHHG@GGHGGHHHHGGEHGHHHGHHHHHHHHFCGC/<//<...11111=1>111..00000000000<<<:..:..;0000000;0:000..---::09000;00;000;9;B0//;0900:0;0.-..9090/00000..;..00:0::.--.90;909.://
@M03495:530:000000000-LYBTV:1:1103:19966:8363 1:N:0:CTGGAGTA+AACCGAAC
GTCAGCATGTGAGCTTTGGAGTGAAATCTCTTGTCTTAAGGAATAAAGGAAAAAGATTCCGTCGGAGGCTCGGTGCTCTACAGGTTCAACCTTTGTACTCTATTATTGCCTCACATTCCATCTCTTGTGAAAATATATTTGATTGGCTTTTCTGCAGGTTGTTTGCCAGGACTTTCCAAGACCTCCACTAGAAAACACAATAAACTTTTTGGAAGCTGGACAACTATCTTCATTTTTCAGAAACAGTGAAA
+
DCDDDFFFFFFFGGGGGGGGGGHHHHHHHHHHHHHHHHHHHHHHHHHHHHHHGHGGHHIIHIHFGGGGGHHGGGGGHHHHHHHHHHHHHHHGHHHHHHHHHHHHHHHHHHHHHHGHHHHHHHHHHHHHFHHHHGHHHGHHHHHHGHGHHHHHHHHHGHHGHFHHGHHHHHHHHHHHHGHFHFHHHEHHHHHDGEGHHHHFHHHBHGHGHHGG0GFHHFHFGHHHGBGHHFGGFGGGGGGGGGBFFGGFGG0
@M03495:530:000000000-LYBTV:1:1103:19301:8381 1:N:0:CTGGAGTA+AACCGAAC
GTCAGCATGTGAGCTTTGGAGGGCAAGAAGTGGTTGTGACTGGTTTATCAACGGCAAAATATAGATCGGAAGAGCACACGTCTGAACTCCAGTCACCTGGAGTAATCTCGTATGCCGTCTTCTGCTTGAAAAAAAAAAAAAAACAATCGTGATTGATGTCAGTACGGTTGCAGTTTAACAATAGAACTATGTTTCAAGTATGAAGTGTCGTTGGGCATAGACAGGATGATGATTAAGAATATTCGACTGTA
+
CCCCDFFFFFFFGGGGGGGGGGGGGGGHHHHGHGGGGGFHHHHHHHHHHHHHGGGGGHHHHHHHHHHHGGGGHHHHHHHGHHHGHHHHHHHHHHHHHHHHHHHHHHFHHHGGHHHHGGGHGHHFFHHEGHFHHGGGA@A--<-...00.../;00::0;000000../.-.0000;0009;00000000900000000000000000;0.9./.-.//00000/..0000000000900:0000;0...:0
@M03495:530:000000000-LYBTV:1:1103:23176:8417 1:N:0:CTGGAGTA+AACCGAAC
GTCAGCATGTGAGCTTTGGAGTGAAATCTCTTGTCTTAAGGAATAAAGGAAAAAGATTCCGTCGGAGGCTCGGTGCTCTACAGGTTCAACCTTTGTACTCTATTATTGCCTCACATTCCATCTCTTGTGAAAATATATTTGATTGGCTTTTCTGCAGGTTGTTTGCCAGGACTTTCCAAGACCTCCACTAGAAAACACAATAAACTTTTTGGAAGCTGGACAACTATCTTCATTTTTCAGAAACAGTGAAC
+
CCCBCFFFFFFFGGGGGGGGGGHHHHHHHHHHHFHHHHGHHHHHHHHHHHHHHHGGHHHHHHHGGGGCGHHGGGGGHHHGHHHHHHHHHHHHHHHHHHHHH4GHFHHHHHHHHHHHHHHHHHHHHHHHGHHFHGHHGHHHHGHGGGGHHHHHHHHGHHHHHGHHHHHHHHHHHHGHHGHGHHHHHHHHHHH1><GFCGHCGHHHHHHHHHGGFHHHFHHGHHHHHHHHHGGEFGFGGGGGGFGFGGFFGG0
@M03495:530:000000000-LYBTV:1:1103:12591:8422 1:N:0:CTGGAGTA+AACCGAAC
GTCAGCATGTGAGCTTTGGAGTGAAATCTCTTGTCTTAAGGAATAAAGGAAAAAGATTCCGTCGGAGGCTCGGTGCTCTACAGGTTCAACCTTTGTACTCTATTATTGCCTCACATTCCATCTCTTGTGAAAATATATTTGATTGGCTTTTCTGCAGGTTGTTTGCCAGGACTTTCCAAGACCTCCACTAGAAAACACAATAAACTTTTTGGAAGCTGGACAACTATCTTCATTTTTCAGAAACAGTGAAC
+
BAA@AFFFFDFFFGGGGGGGGGGFHHHHHHHHHGGHHHHGHGHHFHHHHHHHHGGGHHHHHGHGGFEGGHHGCEGGGFHDHHGHGHHHHHFGFFGHHHGHHGHHFHHFGHFHHHHHHHHHGFHHGHHFHHB?FFGHHGHHHFFHFFGHFHHFHHHHGHGFHDHHHHGDGGFHHHEHHDGHFHHGGHFHHFH1><FGHGHGFHHHFGDFHHGGG::CGH;CGHGHHFHGFGFGGGFFFFFGFB/B/FFGBF9
@M03495:530:000000000-LYBTV:1:1103:15147:8430 1:N:0:CTGGAGTA+AACCGAAC
GTCAGCATGTGAGCTTTGGAGTGAAATCTCTTGTCTTAAGGAATAAAGGAAAAAGATTCCGTCGGAGGCTCGGTGCTCTACAGGTTCAACCTTTGTACTCTATTATTGCCTCACATTCCATCTCTTGTGAAAATATATTTGATTGGCTTTTCTGCAGGTTGTTTGCCAGGACTTTCCAAGACCTCCACTAGAAAACACAATAAACTTTTTGGAAGCTGGACAACTATCTTCATTTTTCAGAAACAGTGAAC
+
BABCCFFFFFFFGGGGGGGGGGHHHHHHHHHHHHHHHHHHHHHHHHHHHHHHHHGGHHIHHIHGGGGGGHHGGGGGHHHHHHHHHHHHHHHHHHHHHHHHHHHHHHHHHHHHHHHHHHHHHHHHHHHHHGHDHHHHHHHHHGHHHGGHHHHHHHHHGGHHHGHHHGHHGHFHHHHHHHHGFHHHHHHHHHHDBGFHHHHGGHHGHHHHHHGGGBHHGHGFHHHHHHHHHHGGGGGGGGGG0CCFGGFFFE0
@M03495:530:000000000-LYBTV:1:1103:21644:8447 1:N:0:CTGGAGTA+AACCGAAC
GTCAGCATGTGAGCTTTGGAGTGAAATCTCTTGTCTTAAGGAATAAAGGAAAAAGATTCCGTCGGAGGCTCGGTGCTCTACAGGTTCAACCTTTGTACTCTATTATTGCCTCACATTCCATCTCTTGTGAAAATATATTTGATTGGCTTTTCTGCAGGTTGTTTGCCAGGACTTTCCAAGACCTCCACTAGAAAACACAATAAACTTTTTGGAAGCTGGACAACTATCTTCATTTTTCAGAAACAGTGAAC
+
BABBBFFFFFFDGGGGGGGGGGHHHHFFFHHHHHHHHGGHHGHHHHHHHHHHHHGGHHHHHHHGGCGGGHHGGEGGHHDHGHHHHHGHHHHFGHHHHGHHHFGHHHHHHHHHHHHHHHHGGHBHHGGGFBFFBFGFHHHHHDHHHAGFHGHHHHHHFFHFHGHHGHHHHHEHFHHHGGBFHHHHHF0>GHH1FGHHGFGEHHDGHD=GBGCCBGFECFGCGHHHFHGHHHFGFGBFGGFGGBBFFGFGFG0
@M03495:530:000000000-LYBTV:1:1103:26046:8451 1:N:0:CTGGAGTA+AACCGAAC
GTCAGCATGTGAGCTTTGGAGTGAAATCTCTTGTCTTAAGGAATAAAGGAAAAAGATTCCGTCGGAGGCTCGGTGCTCTACAGGTTCAACCTTTGTACTCTATTATTGCCTCACATTCCATCTCTTGTGAAAATATATTTGATTGGCTTTTCTGCAGGTTGTTTGCCAGGATTCCAAGACCTCCACTAGAAAACACAATAAACTTTTTGGAAGCTGGACAACTATCTTCATTTTTCAGAAACAGTGAACAA
+
A>>AAFF1@@FBA1B1FGEGEAFEGGHHHHCGGDDFBG3FFC0FBHDGHFFFGFGEFHHA0BBEE?EAACFE@AEEHHHDGHHHHD1@GGAHHBEGGEEGEGDFHHHFHHHHC/1FG1F22EGFFHHE12BBE>EG2FDFHDGG1<B1B01>B21BC0@@CCFGGHHHH/?GDBG11<CCFCC.<FGGHH1D>G.0<CD=DD00<0=GCC<:C.CGBCGCC:GB0;C0C:GB9CFGFBG0;9/:;0000B/
@M03495:530:000000000-LYBTV:1:1103:10483:8490 1:N:0:CTGGAGTA+AACCGAAC
GTCAGCATGTGAGCTTTGGAGTGAAATCTCTTGTCTTAAGGAATAAAGGAAAAAGATTCCGTCGGAGGCTCGGTGCTCTACAGGTTCAACCTTTGTACTCTATTATTGCCTCACATTCCATCTCTTGTGAAAATATATTTGATTGGCTTTTCTGCAGGTTGTTTGCCAGGACTTTCCAAGACCTCCACTAGAAAACACAATAAACTTTTTGGAAGCTGGACAACTATCTTCATTTTTCAGAAACAGTGAAC
+
CBCCDFFFFFFFGGGGGGGGGGHHHHHHHHHHHHHHHHHHHHHHHHHHHHHHHHGGHIIHHHHGGGGGGHHGGGGGHHHHHHHHHHHHHHGHHHHHHHHHHHHHHHHHHHHHHHHHHHHHHHHHHHHHHHHHHFHHHHHHHGHHHHGGHHHHHHGHHHHHHGHHHHHHGHHHHHHHHHHHGHGHHEHHHHGGGHFHHGECGHHHHBHFHHGGHHGHHHHFHHHGHHHGHHGGGGGGGGGGG0CFFEFGGFB
@M03495:530:000000000-LYBTV:1:1103:21241:8518 1:N:0:CTGGAGTA+AACCGAAC
GTCAGCATGTGAGCTTTGGAGGGCAAGAAGTGGTTGTGACATTATGGTTATCAACGGCAAAATATAGATCGGAAGAGCACACGTCTGAACTCCAGTCACCTGGAGTAATCTCGTATGCCGTCTTCTGCTTGAAAAAAAAAAACAAGTCCTCACTGCTCCCCCACTTGCCGTCAGACCACCCAACCACCTATCACCCCCCCATCACCCCGCCTCAGTACTCATAACTCCATTCTACGCATCCCGCACACACC
+
CCCDDFFFFFFFGGGGGGGGGGGGGGGHHHHHHHGGGGGHHHHHHHHHHHHHHHHGGGGGHHHHHHHHGHHGGGGHEHHHHHGHHHGHHHGHHHHHHHHHHHHHHHHHHFHHHGGHHHHGGGHGHHHGHHHHHHHHGGGC/-..>0111=1<.100000...<<.000<-.-..:0:<.....<.....00:00<.-----//:0/.----.<<0000<<00000<0000:<000.-..</<<---9<...
@M03495:530:000000000-LYBTV:1:1103:7122:8553 1:N:0:CTGGAGTA+AACCGAAC
GTCAGCATGTGAGCTTTGGAGTGAAATCTCTTGTCTTAAGGAATAAAGGAAAAAGATTCCGTCGGAGGCTCGGTGCTCTACAGGTTCAACCTTTGTACTCTATTATTGCCTCACATTCCATCTCTTGTGAAAATATATTTGATTGGCTTTTCTGCAGGTTGTTTGCCAGGACTTTCCAAGACCTCCACTAGAAAACACAATAAACTTTTTGGAAGCTGGACAACTATCTTCATTTTTCAGAAACAGTGAAC
+
BAABBFFFFFFBGGGGGGGGGGHHGHFHHHHHHHGHHHHGHHHHHHHHHHHHFGGGHHHHHHHGGGGGFHHGGGGGHHHHHHHHHHHHHHHHHHHHHGHHHFHHHHFHHHHHHHGHHHHFFHHHHHFHHFHEEGGFHHHHHEHHGFHHHHHHHHGFHGGGFGEHHHGHHHGHGGHHHHHEEFHEHGHHHFHB=GFHEGE<GFGGGFHHHHGGEFHHHHGFHGFHFHHEHGB00FFGGGGEBFGFFFBFBC0
@M03495:530:000000000-LYBTV:1:1103:7892:8612 1:N:0:CTGGAGTA+AACCGAAC
GTCAGCATGTGAGCTTTGGTTTATCAACGGCAAAATATAGATCGGAAGAGCACACGTCTGAACTCCAGTCACCTGGAGTAATCTCGTATGCCGTCTTCTGCTTGAAAAAAAAAAAAAACAACAACTGAAAGAAAAGCGACAATATAATTCTGAAACAGAATATAATTTGAAATCACCAAGAGCGTGTCTCTAAGTAACAAATTGTATACTCATATTCTGTAGACATACACATGCACAGAGCTAGATCAGCT
+
BCCCCFFFFFFFGGGGGGGGGGHHHHHHGGGGGHHHHHHHHHHHGGGGHHHHHHHGHHHGHHHHHHHGHHHHHHHHGGHHHHFHHHGFHHHHGGGGGHHHHHHHGHHHH@GGEB/<<////?/?/1011110>>000..--<0<00000000=000///0000C0000000;C00:/0..../-;../00000;C009009000000009000000:0000000000000:0;0000/0//000;000000
@M03495:530:000000000-LYBTV:1:1103:23119:8674 1:N:0:CTGGAGTA+AACCGAAC
GTCAGCATGTGAGCTTTGGAGGGCAAGAAGTGGTTGTGACATTGCTGGTTTATCAACGGCAAAATATAGATCGGAAGAGCACACGTCTGAACTCCAGTCACCTGGAGTAATCTCGTATGCCGTCTTCTGCTTGAAAAAAAAAAAAAATACGTTCGACACATACCACTCCTGAGTCGTAACGGTCTATCGACTCACTAAGCGAGTCATCATCATCCAGCGATTTGTGTCATCATCTCGTCTATATAACACGA
+
CBCCCFFFFFFFGGGGGGGGGGGGGGGHHHHHHGGGGGHHHHHHHHHHGGHHHHHHHGGGGGHHHHHHHHHHHGGGGHHHHHHHGHHHGHHHHHHHHHHHHHHHHFFFGHHFHHHGGHHHHGFGHGGHHGHHHGHGHHCG?AA---<.<0.<<<....-/<00/000//000/00-.....-..<000<.<..<0<00</-.--/:0000:000:00/--...00/<00<000:00..9..0000000:.-
@M03495:530:000000000-LYBTV:1:1103:25697:8675 1:N:0:CTGGAGTA+AACCGAAC
GTCAGCATGTGAGCTTTGGAGTCCCTGGTTTATCAACGGCAAAATATAGATCGGAAGAGCACACGTCTGAACTCCAGTCACCTGGAGTAATCTCGTATGCCGTCTTCTGCTTGAAAAAAAAAAAAACAAATAATGCTGTCCTAGTCTATCTGTCTTTATTTATCACAATCTCACACAAGTGTTATAGCTATACATTCACCGACGCCTTCACTGCCTCACATCACTCACAACACTACACTACTAGTCCCCCC
+
CCCCDFFFFFFFGGGGGGGGGGHHHHHHGHHHHHHHHGGGGGHHHHHHHHHHHGGGGGHHFHHHGGHHGHHHHHHHHHHHHHHHHHHHHHGBHHHFGHHHHG?EHGHHFFHHHGHHHGGFCCD@/<///011??1111111<1111111111<0=0<0000==00000<0<0000:...:0000000000<00C0000<0<-----.<:00000/000.0000000/:0:.9.0/<0/0//0000000.9<
@M03495:530:000000000-LYBTV:1:1103:8215:8686 1:N:0:CTGGAGTA+AACCGAAC
GTCAGCATGTGAGCTTTGGAGTGAAATCTCTTGTCTTAAGGAATAAAGGAAAAAGATTCCGTCGGAGGCTCGGTGCTCTACAGGTTCAACCTTTGTACTCTATTATTGCCTCACATTCCATCTCTTGTGAAAATATATTTGATTGGCTTTTCTGCAGGTTGTTTGCCAGGACTTTCCAAGACCTCCACTAGAAAACACAATAAACTTTTTGGAAGCTGGACAACTATCTTCATTTTTCAGAAACAGTGAAC
+
BABCCFFFFFFFGGGGGGGGGGHHHHHHHHHHHHHHHHHHHHHHHHHHHHHHHHGGHHHHHHHGGGGGGHHGGGGGHHHHHHHHHHHHHHGGHHHHHHHHHHHHHHHGHHHHHHHHHHHHFHHHHGHGHHGGHGHGHHHHHGHHHHFHHHHHHHHHHHHHHGHHFHHHHHHHHHHHHHHHEGHFHHHHHGH<>FFFHHFEFFFDGGGHHHGGHHFEHHGEHGGHHHFHGHEFFFFFGGFGBFBBFFBFG00
@M03495:530:000000000-LYBTV:1:1103:6692:8690 1:N:0:CTGGAGTA+AACCGAAC
GTCAGCATGTGAGCTTTGGTTTACAACGGCAAAATATAGATCGGAAGAGCACACGTCTGAACTCCAGTCACCTGGAGTAATCTCGTATGCCGTCTTCTGCTTGAAAAAAAAAAAAAATCCAAATAGACATAAAGAGGTTATGAGAAGTTAAAGAAACTGACACCAGCAATCATACACAGGCAAAAATCATCTTCTAGTACATCTGACGACAGTCTATCTCAACAACACAGTGCATCAGAATAGTCGCTGCA
+
CBCCDFFFFFFFGGGGGGGGGGHHHHHGGGGGHHHHHHHHHHHGGGGHGHHHHHGHHHGHHHHHHHHHHHHHHHHHHHHHHFHHHGGHHHHGFGHGHHHHHHHHHHHHGEGG/<<</011?111111111=11110.1011<>=11/0000000.</000000..../;000000000......:..00:00000;00:00000000..---0000000000/0......0:0:000000;0000.-...:
@M03495:530:000000000-LYBTV:1:1103:16701:8692 1:N:0:CTGGAGTA+AACCGAAA
GTCAGCATGTGAGCTTTGGTCCAGCCTGAGTCCCTGGTTTATCAACGGCAAAATATAGATCGGAAGAGCACACGTCTGAACTCCAGTCACCTGGAGTAATCTCGTATGCCGTCTTCTGCTTGAAAAAAAAAATATTACAAGGGATATCAAAATCTCTTGTCGCTACTTCTATAAATATCATGAGAGGCTATAAAGGTGACGGTAGAGGCGTTACTGTATCTACGAAATAACACACAGGATTTACAGCACAC
+
BAAABFFFFFFFGGGGGGGGGGHHHGGHHHGHHHGHHGGHHHHHGHGGGGGGHHHHHHHHFHGDFGHGHHHHGGHHHGEHHHHHHHHHHHHHHHFGFGHFGFHGFEHHHHFEEHGHHHHGHGB3GFHGGG/B02>?11?11///?0111<1111111=<1>...<-<000000<=00<<000000/.:.000;0000/00.-9..00;.;.-..0009;0000....9::///.....:;////;//....
@M03495:530:000000000-LYBTV:1:1103:16663:8696 1:N:0:CTGGAGTA+AACCGAAC
GTCAGCATGTGAGCTTTGGAGTGAAATCTCTTGTCTTAAGGAATAAAGGAAAAAGATTCCGTCGGAGGCTCGGTGCTCTACAGGTTCAACCTTTGTACTCTATTATTGCCTCACATTCCATCTCTTGTGAAAATATATTTGATTGGCTTTTCTGCAGGTTGTTTGCCAGGACTTTCCAAGACCTCCACTAGAAAACACAATAAACTTTTTGGAAGCTGGACAACTATCTTCATTTTTCAGAAACAGTGAAC
+
CCCCDFFFFFFFGGGGGGGGGGHHHHHHHHHHHHHHHHHHHHHHHHHHHHHHHHGGHIHHHIHGGGGGGHHGGGGGHHHHHHHHHHGHHHHHHHHHHHHHHGHHGHHHHHHHHHGHHHHHHHHHHHHHHHHHGGHHHHHHHHHHGCHHHHHHHHHHHHHHHGHHHHGHHHEHHHHGHHFFFHHHHGHHHFHGDG<GHGHEHFHFHHHHHHFGFHHHHHHGHHHHHHHHFHGGGGGGGGHGFFFGGFFFGF0
@M03495:530:000000000-LYBTV:1:1103:24822:8711 1:N:0:CTGGAGTA+AACCGAAC
GTCAGCATGTGAGCTTTGGAGTGAAATCTCTTGTCTTAAGGAATAAAGGAAAAAGATTCCGTCGGAGGCTCGGTGCTCTACAGGTTCAACCTTTGTACTCTATTATTGCCTCACATTCCATCTCTTGTGAAAATATATTTGATTGGCTTTTCTGCAGGTTGTTTGCCAGGACTTTCCACGACCTCCACTAGAAAACACAATAAACTTTTTGGAAGCTGGACAACTATCTTCATTTTTCAGAAACAGTGAAC
+
ABBBAFFFFFFDGGGGGGGGGGHGHHHHHHHHHHHHHHHHHHHHHHHHHHHHHHGGHHHHHHHGCEEEGHHGGGGGHHHHHHHHHHHHHHHHHHHHHHHHHHHHHHHFHGGHHHHGHHGHHHHHHHGHHHHHHHHHHHFFFHFHH0FGHHGHHHEFFHCGH<GHCGHFF/CGHHHGHH1CCGGGHHFHHHFGD<<C.CCAFHF0DDDBGH@?/GGHCCCGGGHGGGFFGFGGFBBFGGGBBFBF//;C0BB
@M03495:530:000000000-LYBTV:1:1103:27284:8717 1:N:0:CTGGAGTA+AACCGAAC
GTCAGCATGTGAGCTTTGGTCCAGCCTGAGTCCTGGTTTATCAACGGCAAAATATAGATCGGAAGAGCACACGTCTGAACTCCAGTCACCTGGAGTAATCTCGTATGCCGTCTTCTGCTTGAAAAAAAAACAACTAATCTCACACCTACCCACCATTATCACTCTGCGTCCACCCTATGCTCGCCTTTCTTGCCGCCTACATCTCCTACACCTCTTGCACATACATCTCTCGTCCATAGTCTCATCACCAC
+
AAA@?FFFFFFFGGGGGGFCGGFBGEHFGGGGHHHGHHHHHHHHHGGGGCFHHHHGGHHHGAEFEHGHHHHGE?FGGHHHHHHHFDHHFHEFB2G3FHBDBBGFEG3FG?FEHG4EFHFEFCGGBGG/B@///<2@222@?1<11/01000?<..111>11F11111-.-<.0.../::0:0.;-..0000099@-9..//090;:000/9//:00000/////////9;/.;..;//:::/9/////./.
@M03495:530:000000000-LYBTV:1:1103:19186:8745 1:N:0:CTGGAGTA+AACCGAAC
GTCAGCATGTGAGCTTTGGTCCAGCCTGAGTCCCTGGTTTATCAACGGCAAAATATAGATCGGAAGAGCACACGTCTGAACTCCAGTCACCTGGAGTAATCTCGTATGCCGTCTTCTGCTTGAAAAAAAAAAAACAAACCAATAACAGCTTAGCGACATCTGATACTCAACATAAATCAATATGATCAATATTAGATGTATAGTGACCTTTTAATAGAGAGTGTTCACATACAAGACTGCAACGGATCGCA
+
CCCCDFFFFFFFGGGGGGGGGGHHHGHHHHHHHHHHHGHHHHHHHHGGGGGHHHHHHHHHHHGGGGHHHHHHHGHHHGHHHHHHHHHHHHHHHHHHHHHHFHHHGFHHHHGGGHGHHGHHHHFHHHHGGB/BC@///0..<.<11111011<00-<--.00000000000/0:000000000;00;000000;00000000;:00000000000000;00.;0:0000000;0;0//00/000--..-.9.
@M03495:530:000000000-LYBTV:1:1103:20633:8766 1:N:0:CTGGAGTA+AACCGAAC
GTCAGCATGTGAGCTTTGGAGTGAAATCTCTTGTCTTAAGGAATAAAGGAAAAAGATTCCGTCGGAGGCTCGGTGCTCTACAGGTTCAACCTTTGTACTCTATTATTGCCTCACATTCCATCTCTTGTGAAAATATATTTGATTGGCTTTTCTGCAGGTTGTTTGCCAGGAGAGAAAACCTCTCTATATAAAGCGTGGGCAAGGCGGTGCGAGGCAGCATCCGGTGCGGTCACCGCCACGCGTACGGCCCA
+
CCCBCFFFFFFFGGGGGGGGGGHHHHHHHHHHHHHHHHHHHFHHHHHHHHHHHHGGHIHHHIHGGGGGGHHGGGGGHHHHHHHHHHHHHHHHHHHHHHHHHHHHHHHHHHHHHHHHHHHHHHHHHHHHHHHHHGHHHHHHHEHHFHHHHHHHHHHHHHHHHGHHHHHHHHHGHGGHHFHGHHHHHHHGGHHFGHGEGGGGHGGGHG-EFGGGGGGGGGGGGGGGDBFFFFFFFFFFFFFFFFDCFFFFFF.
@M03495:530:000000000-LYBTV:1:1103:12941:8781 1:N:0:CTGGAGTA+AACCGAAC
GTCAGCATGTGAGCTTTGGAGTGAAATCTCTTGTCTTAAGGAATAAAGGAAAAAGATTCCGTCGGAGGCTCGGTGCTCTACAGGTTCAACCTTTGTACTCTATTATTGCCTCACATTCCATCTCTTGTGAAAATATATTTGATTGGCTTTTCTGCAGGTTGTTTGCCAGGACTTTCCAAGACCTCCACTAGAAAACACAATAAACTTTTTGGAAGCTGGACAACTATCTTCATTTTTCAGAAACAGTGAAC
+
CCCCCFFFFFFFGGGGGGGGGGHHGHHHHHHHHHHHHHHHHHHHHHHHHHHHHHGGHHIIHHHGGGGGGHHGGGGGGHHHHHHHHHHHHHHHHHHHHHHHHHHHGHGHHHHHHHHHHHHHHHHHHHHHHHHHHHHHHHHHHFHHHHHGHHHHHHHHGHHHHGHHHHHHGHEHHHHHHGHHHHHHHHHHHHH1GHHHHHHGHHHHHGHHHHGGHHHHHHGFHHHHHHHHHHFGGGEGFGGGBBFGGGGFGG0
@M03495:530:000000000-LYBTV:1:1103:12243:8861 1:N:0:CTGGAGTA+AACCGAAC
GTCAGCATGTGAGCTTTGGAATTAGTAAATTCGTTGACGACAGAAGGAGCAAGATAACGACCACAGGGAGGGTGGTTTATCAACGGCAAAATATAGATCGGAAGAGCACACGTCTGAACTCCAGTCACCTGGAGTAATCTCGTATGCCGTCTTCTGCTTGAAAAACAAAACGAAATACTAAGACGTATTAACTACAGTCACAGCCAATCTAATAGATCAGATACGACGCTTCGCAACACTAACACTGTGTA
+
A11>AFFFF13FGGGGGGGGGGHHHH3GGGHHGFCGHHGFECEHGHHFFHHHGH1GHHGGGGGHHHHGGGGG/FCE>C1GHHHHGGGGGHH1>EFHHHFGG/FEHFFFFFFGFGHGEFHHHHHHGHEGGGFGHFC0F<1@GFCEBGHHG.-0<1<FFGGFG1=0C..<...-..;.0000;/00::.0/00000//0000009...///009;0000;0000;0.;-9---------:-;//;/://////
@M03495:530:000000000-LYBTV:1:1103:18649:8868 1:N:0:CTGGAGTA+AACCGAAC
GTCAGCATGTGAGCTTTGGACTCCTGACTGGTTTATCAACGGCAAAATATAGATCGGAAGAGCACACGTCTGAACTCCAGTCACCTGGAGTAATCTCGTATGCCGTCTTCTGCTTGAAAAAAAAAAAAACAAAATAATTATTGTGATATACAACACTTCTGTTCACGTGGATACGACACCATTGGATATCTACTCTCAACGACACACTCTCAATCTGTTCTATTTCAAAGTTGTCTTGTGACATATCAAGA
+
DDDDCFFFFFFFGGGGGGGGGGHHHHHHHHHHHHHHHHHHGGGGGHGHHHHHHHHHGGGGHHHHHHHGHHHGHHHHHHHHHHHHHHHHHHHHGHGHHHGGHHHHGGGHGHHHHHHGGHHGHGEGG@@<<///0011111<11<11111111<1<..0101111111.....01:.<.--..0110001<1:11101001<..---/./<10011<11111<111111<11111111111011111111100
@M03495:530:000000000-LYBTV:1:1103:27498:8870 1:N:0:CTGGAGTA+AACCGAAC
GTCAGCATGTGAGCTTTGGAGTGAAATCTCTTGTCTTAAGGAATAAAGGAAAAAGATTCCGTCGGAGGCTCGGTGCTCTACAGGTTCAACCTTTGTACTCTATTATTGCCTCACATTCCATCTCTTGTGAAAATATATTTGATTGGCTTTTCTGCAGGTTGTTTGCCAGGACTTTCCAAGACCTCCACTAGAAAACACAATAAACTTTTTGGAAGCTGGACAACTATCTTCATTTTTCAGAAACAGTGAAC
+
CBBCCFFFFFFFGGGGGGGGGGHHHHHHHHHHHHHHHHHHHHHHHHHHHHHHHGGGHHHHHHHGGGGGGHHGGGGGHHGHHHHHHHHHHHHHHHHFHHHHHHHHHHHHHHHHHHHFHHHHHHHHHHHHHFHHHHHHHGHHHGHHHHHHHHHHHHHHHHHHHGHHHHHHHHHHHHGHHHFHHHHHGHHGGFHF=FFFFFHGHFHHHHHHHHGCHHHHCHCCFHHHGHHHGHGFBBFGGGGGGEFEFGF0;F0
@M03495:530:000000000-LYBTV:1:1103:18585:8885 1:N:0:CTGGAGTA+AACCGAAC
GTCAGCATGTGAGCTTTGGTCCAGCCTGAGTCCCTGGTTTATCAACGGCAAAATATAGATCGGAAGAGCACACGTCTGAACTCCAGTCACCTGGAGTAATCTCGTATGCCGTCTTCTGCTTGAAAAAAAAAAAAAACAAAACTTACTAATGCTCTTCACTGGTACCACAACACTGTAGCCACACGTGGTCGCACCATACACCATATCAGGCTAGTAACTATCTGGGACTATCTGTCCGCACTAGTGTACGC
+
CCCCCFFFFFFFGGGGGGGGGGHHHGHHHHHHHHHHHGHHHHHHHHGGGGGHHHHHHHHHHHGGGGHHHHHHHGHHHGHHHHHHHHHHHHHHHHFHHHHHBGHHFGHHHHGGGHGHHHHHHHGCHHHGGG@/</--...0000=0000000<00=000000/0;:0;0.....0000;000/.;-....:----:.00;00/.0000000/;0.00000000000/.../00;0000.--;-00:0900..
@M03495:530:000000000-LYBTV:1:1103:20222:8911 1:N:0:CTGGAGTA+AACCGAAC
GTCAGCATGTGAGCTTTGGAGGGCAAGAAGTGGTTGTGACTGGTTTATCAACGGCAAAATATAGATCGGAAGAGCACACGTCTGAACTCCAGTCACCTGGAGTAATCTCGTATGCCGTCTTCTGCTTGAAAAAAAAAAAACACATAAAAATGCTAAACACATTGAATTACTCCACACCTTTACAACATCAAATTCTTCCAGAATTCTTTAATTCAAACAATTACCACTACTTATATGTCTTCGTCAACAAA
+
BABBBFFFFFFFGGGGGGGGGGGGGGGGHHHHHGFGGGHHHHHHHHHHHHHHGGGGGFHHHHHHHHHHG?GDHHHHHFHGHHHGHHHHHHGHHHHHHHHGHHFHHHEHHHGGHHHHGFGHGHBGFGHHHHHGHG//A@D->.0.11=DGD.00000<<=<<0=000000000/:;/C.:000000/./000:900090;00;/000;900000000;0..90;//////////:;///9///.....9/..
@M03495:530:000000000-LYBTV:1:1103:23383:8943 1:N:0:CTGGAGTA+AACCGAAC
GTCAGCATGTGAGCTTTGGAGTGAAATCTCTTGTCTTAAGGAATAAAGGAAAAAGATTCCGTCGGAGGCTCGGTGCTCTACAGGTTCAACCTTTGTACTCTATTATTGCCTCACATTCCATCTCTTGTGAAAATATATTTGATTGGCTTTTCTGCAGGTTGTTTGCCAGGACTTTCCAAGACCTCCACTAGAAAACACAATAAACTTTTTGGAAGCTGGACAACTATCTTCATTTTTCAGAAACAGTGAAC
+
CABCCFFFFFFFGGGGGGGGGGGHGHHHHHHGGHHHHHGHHHHHHHHHHHGHHHGGHIIHHHHGGGGGGHHGGGGGHHHHHHHHHHHHGHHHFHHHHHHGHHHHHHHHHHHHHHHHHHHHHHHHHHHHHHHHHHHHHHHHGFHHHHHHHHHHHHGHGGHHHGHHHHHHHHFHHHGHGHFFHHHHHHHHGHH1FGHHHGHGHEFHHGHHHHGGHFFGGHCHFHHHFHHHHHGGGBBFGGGGFF/BFBFGGF0
@M03495:530:000000000-LYBTV:1:1103:13481:8967 1:N:0:CTGGAGTA+AACCGAAC
GTCAGCATGTGAGCTTTGGAGTGAAATCTCTTGTCTTAAGGAATAAAGGAAAAAGATTCCGTCGGAGGCTCGGTGCTCTACAGGTTCAACCTTTGTACTCTATTATTGCCTCACATTCCATCTCTTGTGAAAATATATTTGATTGGCTTTTCTGCAGGTTGTTTGCCAGGACTTTCCAAGACCTCCACTAGAAAACACAATAAACTTTTTGGAAGCTGGACAACTATCTTCATTTTTCAGAAACAGTGAAC
+
AAAAAFFFFFFBGFGGGGGGGFAFHHHHHHHHHHHHHHFGHGFHHHHHHHFHFHGGHHHFH3FEFGE?EGFGGGGGGHHHGHHHHHHHHHHGFGFGHHHHHHHHFHHHHHHHHHHHHHHHHHFHGHHHHBFFHHFHEHHHGEGHHAGHHHEFHHHHGHCGF/GHHHGHHHGAGFGBFFFGHHGHHHBFHHH1FHGHHGEEGFDFGFFHHHGGE0:GGHHEFHHHHFGHGHFGGGGGGGGGFGGBFFFBFF0
@M03495:530:000000000-LYBTV:1:1103:20032:8972 1:N:0:CTGGAGTA+AACCGAAC
GTCAGCATGTGAGCTTTGGAGTGAAATCTCTTGTCTTAAGGAATAAAGGAAAAAGATTCCGTCGGAGGCTCGGTGCTCTACAGGTTCAACCTTTGTACTCTATTATTGCCTCACATTCCATCTCTTGTGAAAATATATTTGATTGGCTTTTCTGCAGGTTGTTTGCCAGGACTTTCCAAGACCTCCACTAGAAAACACAATAAACTTTTTGGAAGCTGGACAACTATCTTCATTTTTCAGAAACAGTGAAC
+
CCCCCFFFFFFFGGGGGGGGGGHHHHHHHHHHHHHHHHFHHHHHHHHHHHHHHHGGHHHHHHHGGGGGGHHGGGGGHHHHHHHHHHHHHHHHHHHHHHHHHGHHHHHHHHHHHHHHHHHHHHHHHHHHHHHHHHHHHHHHHHHHHHEHHHHHHHHHGHHHHGHHHHHHHHHHHHHHHFFFHGHHHHHHHHHGDGHHEFHGHHHGHHHHHHGGBGHHHHGCHHGHHHHHHHGGGGGHGGGGGGFFFGGGFG0
@M03495:530:000000000-LYBTV:1:1103:28149:9005 1:N:0:CTGGAGTA+AACCGAAC
GTCAGCATGTGAGCTTTGGTCCAGCCTGAGTCCTGGTTTATCAACGGCAAAATATAGATCGGAAGAGCACACGTCTGAACTCCAGTCACCTGGAGTAATCTCGTATGCCGTCTTCTGCTTGAAAAAAAAAGTCATGAATTGTATGATGGCGCGCTCGAGCGCCTTACTGATTTGACTTCTAAACGTCAGGATACTTGCTCGTATGCAATGAGCGGAGACCTCTTTCGACGTCGACATCGACTGTCAGCAGA
+
A>AAAFFFFFFFGGGGGGGGGGFHHGFGHHHHGBGHHHHHHHHHHGGGFCG2GHGHHHHGEEGFEHHHHHGHGAGHFHHHGHHGHHHGHGGGFFHFCDB44GCFGHHHEEFEHEHFFGEEGEC3F?EDG?/2222222@2221@<11110//---<--..---..0/000000000;0:000;:.:;../9900000900.9./90000;0;0---9-..//99//...--9-9;.././-..9/////./
@M03495:530:000000000-LYBTV:1:1103:13260:9014 1:N:0:CTGGAGTA+AACCGAAC
GTCAGCATGTGAGCTTTGGAATACAGGGAGGGTGGTTTATCAACGGCAAAATATAGATCGGAAGAGCACACGTCTGAACTTCAGTCACCTGGAGTAATCTCGTATGCCGTCTTCTGCTTGAAAAAAAAAAAAACAACAAAGACGATGACGGAGTACTCTTGAGTAGTGACTCGCTATGAGTATAGCACTATATATGCATAGCCACACTAAGTCAACTTAACGACTCTCATGTCGTAGATGACCACCTCATA
+
CCDDEFFFFFFFGGGGGGGGGGHHHHHGGGGGGGGGGHHHHHHHGGGGGHHHHHHHHHHHGGGGHHHHHHHGHHHGGHHHHHHHHHHHHHHHHHGHHHDGGHGEHHHHGEGHGHHHHHHHHHHHFFGGGC<<-.<<>..</</.-..10.-..:/111110:011<1/11119-..<111111111100011111111110000/..//0:<1:1011011..<..<0<111<.....<11<00....011
@M03495:530:000000000-LYBTV:1:1103:14540:9018 1:N:0:CTGGAGTA+AACCGAAC
GTCAGCATGTGAGCTTTGGTCCAGCCTGAGTCCCTGGTTTATCAACGGCAAAATATAGATCGGAAGAGCACACGTCTGAACTCCAGTCACCTGGAGTAATCTCGTATGCCGTCTTCTGCTTGAAAAAAAAAAACAAACACAACAGAAAGATTTACTGGTGAGCCTGCAATACATATTCTTGTATAACATATATATAGTATAACTGACTAGAGAATAACTCACATTTAGAGATGCACCATTTCTTGTGCTTA
+
CCCCDFFFFFFFGGGGGGGGGGHHHGHHHHHHHHHHHGHHHHHHHHGGGGGHHHHHHHHHHHGGGGHHHHHHHGHHHGHHHHHHHHHHHHHHHHHHHHHHEHHHGGHHHHGGGHGHHHHHHHGHHHHGGGGC@///0/00=...00<11>111111101/1.0//.</<1100111111<11:11110:11111<111<1111110011000100:10110001111100:<00:0/.011<<1110111<
@M03495:530:000000000-LYBTV:1:1103:16167:9022 1:N:0:CTGGAGTA+AACCGAAC
GTCAGCATGTGAGCTTTGGTTTATCAACGGCAAAATATAGATCGGAAGAGCACACGTCTGAACTCCAGTCACCTGGAGTAATCTCGTATGCCGTCTTCTGCTTGAAAAAAAAAAAACAAGCATCACCCAAGACTACAGTATCGTTCTCGGTATCAAATACATCAGCTTGACTCACATCTCATGCGTCTTTGTCACAGCCTCCCACCAATTTAGAGTTGTCGTATACAACCATAGTCGAAGCAGACACCAGA
+
BBBCBFFFFFFFGGGGGGGGGGHHHHFHGGGGGHHGHHGHHHFHGGGGHHHHHGHGHHHGHHHHHHHHHHHHHHGHHH@GHH5@GHFGHHHHGFGGEGHHHHHH1FGFHCG@EC/<?/?2?2>211?0<//00F?0111111.>.0.>.<A<.00=0==0<=0<0000/.:000000000;0:0..-.;00;00900.9//../....9;000;090000.../0;0009A90000.;..;0//:/;....
@M03495:530:000000000-LYBTV:1:1103:10258:9062 1:N:0:CTGGAGTA+AACCGAAC
GTCAGCATGTGAGCTTTGGAGTGAAATCTCTTGTCTTAAGGAATAAAGGAAAAAGATTCCGTCGGAGGCTCGGTGCTCTACAGGTTCAACCTTTGTACTCTATTATTGCCTCACATTCCATCTCTTGTGAAAATATATTTGATTGGCTTTTCTGCAGGTTGTTTGCCAGGACTTTCCAAGACCTCCACTAGAAAACACAATAAACTTTTTGGAAGCTGGACAACTATCTTCATTTTTCAGAAACAGTGAAC
+
BABBBFFFFFFFGGGGGGGGGGHFDHHHHHHHHHFGHHHHHGHHHHHHHHHHHHGGHHHHGHHFGGFGGHHGGGGGHHHGHHHGHHHHHHHHHHGHHHHHHHHHHHGGHHHGHHHHHHHHHFHGHHHGG4BGGGHGHHHHH4EHFGGFHHHHHHGHHHFHHDHHHHFHEAGHHFHHG1GFAFFFHHHHD<CGBFHHHGHGGHHFFFGFD0@CG0/.;GC.GBF./;0:CCFFGGGG0/BFGF9BB900;;0
@M03495:530:000000000-LYBTV:1:1103:14145:9096 1:N:0:CTGGAGTA+AACCGAAC
GTCAGCATGTGAGCTTTGGAGTGAAATCTCTTGTCTTAAGGAATAAAGGAAAAAGATTCCGTCGGAGGCTCGGTGCTCTACAGGTTCAACCTTTGTACTCTATTATTGCCTCACATTCCATCTCTTGTGAAAATATATTTGATTGGCTTTTCTGCAGGTTGTTTGCCAGGACTTTCCAAGACCTCCACTAGAAAACACAATAAACTTTTTGGAAGCTGGACAACTATCTTCATTTTTCAGAAACAGTGAAC
+
CBCCCFFFFFFFGGGGGGGGGGHHHHHHHHHHHHHHHHHHHHHHHHHHHHHHHGGGHHHHHIHGGGGGGHHGGGGGHHHHHHHHHHHHHHHHHHHHHHHGHHHHHHHHHHHHHHHHHHHHHHHHHHHHHHFHHGHHGHHHHHHHHFGHHHHHHHHGGHHHGFHHHHHHGHHGHHHHHHHHFFHHHGGHGBCGBGFHHFHCGFHGGFHHHHGGBCHACGGFHHHHHEHHGHGFGGGGGGGGBFBFGGFFBF0
@M03495:530:000000000-LYBTV:1:1103:6262:9097 1:N:0:CTGGAGTA+AACCGAAC
GTCAGCATGTGAGCTTTGGAGTGAAATCTCTTGTCTTAAGGAATAAAGGAAAAAGATTCCGTCGGAGGCTCGGTGCTCTACAGGTTCAACCTTTGTACTCTATTATTGCCTCACATTCCATCTCTTGTGAAAATATATTTGATTGGCTTTTCTGCAGGTTGTTTGCCAGGACTTTCCAAGACCTCCACTAGAAAACACAATAAACTTTTTGGAAGCTGGACAACTATCTTCATTTTTCAGAAACAGTGAAC
+
CBCCCFFFFFFFGGGGGGGGGGHHHHHHHHHHHHHHHHHHHHHHHHHHHHHHHHGGHHIIHHHGGGGGGHHGGGGGHHHHHHHHHHHHHHHHHHHHHHHHHHHHHHHGHGHHHHHHHHHFFHHHHHHHHHHHHGHHHGHHGFHGHFFHGHHHHHGHGFHHHGHHFHHHB/GEFHHHHHGHHGHHHHHFHGHGGHHHGHHEHGBGDGHHHHGGG0C.CGCFHHFEHEHHGHGFGGGGGGGEGGEGGGGGFF0
@M03495:530:000000000-LYBTV:1:1103:13687:9115 1:N:0:CTGGAGTA+AACCGAAC
GTCAGCATGTGAGCTTTGGAATTAGTAAATTCGTTGACGACAGAAGGAGCAAGATAACGACCACAGGGAGGGTGGTTTATCAACGGCAAAATATAGATCGGAAGAGCACACGTCTGAACTCCAGTCACCTGGAGTAATCTCGTATGCCGTCTTCTGCTTGAAAAAAAAAAAAAATTGAAAAGACAATGTAAGGTAACTCACAGCGAGATCCAAAATGCGGAAATTCAGCATAGCTAGGTAACGAACTAAGA
+
CCCCDFFFFFFFGGGGGGGGGGHHHHHHHHHHGHHHHHGGGGGHHHHHHHHHHHHHHHGGGGGHHHHGGGGGEGGGGHHHHHHHGGGGGHGFGHHHHHHHGGGGHHHHHHHGHHHGHHHGHHHHHHHHHHHHHHGHHHEHHHGGHHGHGGGGGHHGHHHGHHHHGFGCG-<---<011111/.///001111011<0110<01.9---.00<:<.001.---901111111100110.111<.<.-<0000
@M03495:530:000000000-LYBTV:1:1103:10235:9127 1:N:0:CTGGAGTA+AACCGAAC
GTCAGCATGTGAGCTTTGGAGTGAAATCTCTTGTCTTAAGGAATAAAGGAAAAAGATTCCGTCGGAGGCTCGGTGCTCTACAGGTTCAACCTTTGTACTCTATTATTGCCTCACATTCCATCTCTTGTGAAAATATATTTGATTGGCTTTTCTGCAGGTTGTTTGCCAGGACTTTCCAAGACCTCCACTAGAAAACACAATAAACTTTTTGGAAGCTGGACAACTATCTTCATTTTTCAGAAACAGTGAAC
+
1>AA>CFFFFFDGGGGGBCGFFBGFFEGHHFDGA1DG3ADG10BEGEHBGBFEGEGHHHHGAEEEEGGFGHCGEE@GHBFFHFHHFBGGFHGFBHHHHFHHFHHGG@1EEGHHHFHGHHFGHHHHHHHH2B>FBGFB>GHF2>GDFFHGBGHHFEHHCGFGACGHFG<1AFGFFHHG1FGFF0<GHBGFBG1=1FG.CC.DHFHFDGFHGGG/0:CCCCGFHGHHFFCGHBBFFBFFFBF09/9/CFFGBB
@M03495:530:000000000-LYBTV:1:1103:4765:9151 1:N:0:CTGGAGTA+AACCGAAC
GTCAGCATGTGAGCTTTGGAGTGAAATCTCTTGTCTTAAGGAATAAAGGAAAAAGATTCCGTCGGAGGCTCGGTGCTCTACAGGTTCAACCTTTGTACTCTATTATTGCCTCACATTCCATCTCTTGTGAAAATATATTTGATTGGCTTTTCTGCAGGTTGTTTGCCAGGACTTTCCAAGACCTCCACTAGAAAACACAATAAACTTTTTGGAAGCTGGACAACTATCTTCATTTTTCAGAAACAGTGAAC
+
BABCCFFFFFFFGGGGGGGGGGHHHHHHHHHHHHHHHHGHHHHHHHHHHHHHHHGGHIIHHHHGGGGGGHHGGGGGHHHHHHHHHHHGHHHHHHHHHHHHHHHHHHHGHHHHHHHHHHHHHHHHHHHGFGHHHGHHHHHHHFHHHHGHHHHHGHGHFHHHHGHHHHHGGHHHHHHHHHHHFHHHHGHHHGH<DDHHHGHEHHHGHGHHHHGGHGFEHHHHHHHGHHHHHHGGFGGGGGGGGGCFFFGGFG9
@M03495:530:000000000-LYBTV:1:1103:4171:9180 1:N:0:CTGGAGTA+AACCGAAC
GTCAGCATGTGAGCTTTGGAGTGAAATCTCTTGTCTTAAGGAATAAAGGAAAAAGATTCCGTCGGAGGCTCGGTGCTCTACAGGTTCAACCTTTGTACTCTATTATTGCCTCACATTCCATCTCTTGTGAAAATATATTTGATTGGCTTTTCTGCAGGTTGTTTGCCAGGACTTTCCAAGACCTCCACTAGAAAACACAATAAACTTTTTGGAAGCTGGACAACTATCTTCATTTTTCAGAAACAGTGAAC
+
BBBBBFFFFFFFGGGGGGGGGFGHHHHHHHHHHGHHHHHHHHHHHHHHHHHHHEEGHHHHHHHGGGGGGHHGGGGGHHHHHHFHHHGHHGEFDHHHHHHHHHHHHHHHHHHHHHHGFFHHHHHGHHHHHHGHHGHHHHHHHBHHHGGHHBGHHHHHHEHHHGHHHGGHHGHHHHFHFEHHFHHHHHHHH0C1=DHHEGH.DHFFHBHHHHGGBGHHFGCHHHHGHGHHEFBFGGGFG/BFBFCFFFFBFF0
@M03495:530:000000000-LYBTV:1:1103:21037:9188 1:N:0:CTGGAGTA+AACCGAAC
GTCAGCATGTGAGCTTTGGAGTGAAATCTCTTGTCTTAAGGAATAAAGGAAAAAGATTCCGTCGGAGGCTCGGTGCTCTACAGGTTCAACCTTTGTACTCTATTATTGCCTCACATTCCATCTCTTGTGAAAATATATTTGATTGGCTTTTCTGCAGGTTGTTTGCCAGGACTTTCCAAGACCTCCACTAGAAAACACAATAAACTTTTTGGAAGCTGGACAACTATCTTCATTTTTCAGAAACAGTGAAC
+
CBCDCFFFFFFFGGGGGGGGGGHHHHHHHHHHHHHHHHHHHHHHHHHHHHHHHHGGHHIHHFHGGGGGGHHGGGGGHHHHHHHHHHHHHHHHHHHHHHGHHHHHHHHHHHHHHHHHHHHGHHHHHHGHHHHHHGHHHHHHHFHHGHGHHHHFHHGHGHHHHGHHHGHHHGHHHHHHHHHGGHHHHHHHHHHGGGHGHHHGHGHFFGHHHHGGFFHHGHHFHGHHHHHHGGGGGFFFGGGGEGFFGGFGFG0
@M03495:530:000000000-LYBTV:1:1103:7301:9200 1:N:0:CTGGAGTA+AACCGAAC
GTCAGCATGTGAGCTTTGGACCTGGTTTATCAACGGCAAAATATAGATCGGAAGAGCACACGTCTGAACTCCAGTCACCTGGAGTATCTCGTATGCCGTCTTCTGCTTGAAAAAAAAAAAAAAAACAGTAAGATACACATCTGACATCATGTCTAGCATAACATAATAAGTCTGTGAACAAGAACAAGACAAGCAAAACACACATAGGGTGTGGCACATGCATACTCGAGTTCTATGCACATTAGTTATTA
+
CCCDDFFFFFFFGGGGGGGGGGHHHHHHHHHHHHGGGGGHHHHHHHHHHHGGGGHHHHHGHGHHHGHHHHHHHHHHHHHHHHHHHGGHHHHGGHHHHGGGHGHHHHHHHCGFHHGGGG/><>//-..<1<111><11<000111101<01111111101:100111111:11111111<1//:/:/://///.</<0/..<<..0010./.-.../0/10:011010..<0911<110101111:111111
@M03495:530:000000000-LYBTV:1:1103:10660:9201 1:N:0:CTGGAGTA+AACCGAAC
GTCAGCATGTGAGCTTTGGAGTGAAATCTCTTGTCTTAAGGAATAAAGGAAAAAGATTCCGTCGGAGGCTCGGTGCTCTACAGGTTCAACCTTTGTACTCTATTATTGCCTCACATTCCATCTCTTGTGAAAATATATTTGATTGGCTTTTCTGCAGGTTGTTTGCCAGGACTTTCCAAGACCTCCACTAGAAAACACAATAAACTTTTTGGAAGCTGGACAACTATCTTCATTTTTCAGAAACAGTGAAC
+
BBBBBFFFFFFFGGGGGGGGGGHHHHHHHHHHHHHHHHHHGDHFFHHHGHHHHHGGHHHHGFGGGGGGGHHGGEGGHHGHHHHHHHHHHHHHHHHHHHHHGHHHGHHGFHGHHHHHHHHHGHHGHHHGHHHHHGHHHHHHHHHFGFGBHHHHHHHHHHHHHGHHHGDHFGHHHGHHHHGHGHFFFHHHHFHB1FFGHHGEHHFHHHHHHHGFHGHHHFBGGHHHHHHHHHFFGGGGGFGGGGGGGGFGFG0
@M03495:530:000000000-LYBTV:1:1103:19058:9213 1:N:0:CTGGAGTA+AACCGAAC
GTCAGCATGTGAGCTTTGGAGTGAAATCTCTTGTCTTAAGGAATAAAGGAAAAAGATTCCGTCGGAGGCTCGGTGCTCTACAGGTTCAACCTTTGTACTCTATTATTGCCTCACATTCCATCTCTTGTGAAAATATATTTGATTGGCTTTTCTGCAGGTTGTTTGCCAGGACTATCGAGGTTAGCGTCGGCGAGGATCACTCTTTTGGAGAATTCGCTTATTTGCTCGATGATCTCATCAAGGTAGTGTTT
+
BBBCCFFFFFFFGGGGGGGFGGHHHHHHGHHHHHHHHCGHHHHHHHGHGHHGHGFFHHHHHHHGCGGGGGHGGFGGHHGHHHHHHHHHHHHHGHHHHHHHHHHHGHHHGHHHHHHGHHHHHFHHHHHFHHHFHGHHGHFHHHHHHHHGGHHHHHGHEHHHHFHHHHGGHAGHGFHFFGEGGFFGH?EDF?DF-:C:GGHHGGGGFFGGGEGFFFFEGG..;FFGGGB?BFF//BFFFFFFB/BFFFBFBFF
@M03495:530:000000000-LYBTV:1:1103:6912:9231 1:N:0:CTGGAGTA+AACCGAAC
GTCAGCATGTGAGCTTTGGAGTGAAATCTCTTGTCTTAAGGAATAAAGGAAAAAGATTCCGTCGGAGGCTCGGTGCTCTACAGGTTCAACCTTTGTACTCTATTATTGCCTCACATTCCATCTCTTGTGAAAATATATTTGATTGGCTTTTCTGCAGGTTGTTTGCCAGGACTTTCCAAGACCTCCACTAGAAAACACAATAAACTTTTTGGAAGCTGGACAACTATCTTCATTTTTCAGAAACAGTGAAC
+
AAABBFFFFFFFGGGGGGGGGGHHHHHGHHHHHHHHHHHHHHHHHHHHHHHHHHGGHHHHHHGGGGGGEHHGGEFGHHHHHHHHHHHHHHFGHHHHFHHHHHGHHHHHHHHHGHHHHHHHHHHHHHHHHBGFGGFHHHHHHGHHHGGHGHH3FGFF2FFHFEHHHHHGHHEHHHHHHHFG0FHHHGHHHHFDGFHHHFG<GGFDDBGHHHGGBFCCGHG.CFHCHFGHHHGFFGFGGGGBFFFGGGF9BF9
@M03495:530:000000000-LYBTV:1:1103:15197:9231 1:N:0:CTGGAGTA+AACCGAAC
GTCAGCATGTGAGCTTTGGAGTGAAATCTCTTGTCTTAAGGAACAAAGGAAAAAGATTCCGTCGGAGGCTCGGTGCTCTACAGGTTCAACCTTTGTACTCTATTATTGCCTCACATTCCATCTCTTGTGAAAATATATTTGATTGGCTTTTCTGCAGGTTGTTTGCCAGGACTTTCCAAGACCTCCACTAGAAAACACAATAAACTTTTTGGAAGCTGGACAACTATCTTCATTTTTCAGAAACAGTGAAC
+
CBBCCFFFFFFFGGGGGGGGGGHHHHHHHHHHHHHHHHFHHHHHHHHHHHHHHHGGHIIHHHHGGGGGGHHGGGGGHHHHHHHHHHHHHHHHHHHHHHHHHHHHHHHGHHHHHHHHHGHHHGHHHHHHHHHHHHHHHHHHHFHHHHGHHHHHHHHHHHFHHGHHHHHHGHGHHHHHHHHHGHHHHHHHHGF1FGHHHHGCGFGGHGHHHHGGBGCGGHCFHHHEHHHGGGGGGGGGGGGG0FBCFGFFFB9
@M03495:530:000000000-LYBTV:1:1103:15569:9281 1:N:0:CTGGAGTA+AACCGAAC
GTCAGCATGTGAGCTTTGGAATTAGTAAATTCGTTGACGACAGAAGGAGCAAGATAACGACCACAGGGAGGCTGGTTTATCAACGGCAAAATATAGATCGGAAGAGCACACGTCTGAACTCCAGTCACCTGGAGTAATCTCGTATGCCGTCTTCTGCTTGAAAAAAAAAAAAAAATAGATAGTGAAATCAAGGATGACTAGCTAATTCTAAGCAGTAGTACAAAATAATATATCAATATACATAGTCAAAA
+
CCCCCFFFFFFFGGGGGGGGGGHHHHHHHHHHGHHHHHGGGGGHHHHHHHHHHHHHHHGGGGGHHHHGGGGGHHGHGHHHHHHHGGGGGHHHHHHHHHHHGGGGHHHHHHHGHHHGHHHHHHHHHHHHHHHHHHHHHHFGHHGGHHHHGEGHGHHHGHHHHHHHHGGGGG?----.0000<000000000<00.0000000/0000000000/0/0000<0000.:0<000000000000:0000::000<
@M03495:530:000000000-LYBTV:1:1103:7667:9288 1:N:0:CTGGAGTA+AACCGAAC
GTCAGCATGTGAGCTTTGGAGTGAAATCTCTTGTCTTAAGGAATAAAGGAAAAAGATTCCGTCGGAGGCTCGGTGCTCTACAGGTTCAACCTTTGTACTCTATTATTGCCTCACATTCCATCTCTTGTGAAAATATATTTGATTGGCTTTTCTGCAGGTTGTTTGCCAGGACAGGTCGTGATTGCTGGAGCAGGTATGATATAATTCTAGGATTTGACAGATGACTAATTTACATATATATCTAACTTTGA
+
BBCCCFFFFFFFGGGGGGGGGGHHHHHHHHHHHHHHHHHHHHHHHHHHHHHHHHGGHIIHHIHGGGGGGHHGGGGGHHHHGHHHHHHHHHHHHHHHHHHHHHHHGHHHHHHHHHHHHHHHHHHHHHHHHHHHFGHHHHHHHGHHHHHHHHHHHHGHHHHHHGHHHGHHGHHHHGGGFGGGGHHHGGHHGHHEHHGHGFFHHFHHHHHHHGFHFHHGHGHHFHHG0<<<GGFGGFHGGGGGFGFGGFGGGG0
@M03495:530:000000000-LYBTV:1:1103:16533:9322 1:N:0:CTGGAGTA+AACCGAAC
GTCAGCATGTGAGCTTTGGAGTGAAATCTCTTGTCTTAAGGAATAAAGGAAAAAGATTCCGTCGGAGGCTCGGTGCTCTACAGGTTCAACCTTTGTACTCTATTATTGCCTCACATTCCATCTCTTGTGAAAATATATTTGATTGGCTTTTCTGCAGGTTGTTTGCCAGGACTTTCCAAGACCTCCACTAGAAAACACAATAAACTTTTTGGAAGCTGGACAACTATCTTCATTTTTCAGAAACAGTGAAC
+
CCCCCFFFFFFFGGGGGGGGGGHHHHHHHHHHHHHHHHHHHHHHHHHHHHHHHHGGHIIIHIHGGGGGGHHGGGGGHHHHHHHHHHGHHHHHGHHHHHGHHHHHGHHHHHHHHHHHFHHHHHHHHHHHHHHFHGHHHHHHHHHHHHHHHHHHHHHHGHHHHGHHHHHHFHHHHHGHHHHFHFHHHHHHHFFFHFHGHGG<GF00DGGHHHGGGGGAGH:GHHHHGHGHHHGGGGGGGGGFFFFGGFCFFF0
@M03495:530:000000000-LYBTV:1:1103:4268:9329 1:N:0:CTGGAGTA+AACCGAAC
GTCAGCATGTGAGCTTTGGAGTGAAATCTCTTGTCTTAAGGAATAAAGGAAAAAGATTCCGTCGGAGGCTCGGTGCTCTACAGGTTCAACCTTTGTACTCTATTATTGCCTCACATTCCATCTCTTGTGAAAATATATTTGATTGGCTTTTCTGCAGGTTGTTTGCCAGGACTTTCCAAGACCTCCACTAGAAAACACAATAAACTTTTTGGAAGCTGGACAACTATCTTCATTTTTCAGAAACAGTGAAC
+
BA?ABFFFFFFFGGGGGGGGGGHHHHHHHHHHHGHHHHHHHHHHHHHHHHHHHHGGHHHHHHHGGGGGGHHGGEGGHHHHHHHHFGHHHHHHGHHHHHHHHHHHHHHHHGHHHHGHHHHHGHHHHHHFGFHHFHHHFHHHHFHHHGHHHHHHHHHHHHHHHGHHHHGGHEEHHHHGGHHHGHHGHHHHHEF1=<GHGCGEHHH<GGFHHHGGHHGHHGHAGFHHGHHHFHFFFGGGGEFGEFFGGGGGGG0
@M03495:530:000000000-LYBTV:1:1103:27390:9355 1:N:0:CTGGAGTA+AACCGAAC
GTCAGCATGTGAGCTTTGGAATTAGTAAATTCGTTGACGACAGAAGGAGCAAGATAACGACCACAGGGAGGGTGGTTTATCAACGGCAAAATATAGATCGGAAGAGCACACGTCTGAACTCCAGTCACCTGGAGTAATCTCGTATGCCGTCTTCTGCTTGTAAAAAAAAAAAAGTGCGACAGTTATCTTGATGTCAGCGCGCCCGCTCAAACCTCATCCATCAGAGGTGAGTTCGATCTGTCATTTCTACC
+
A?AABFFFFBFFGGGGGGGGGGHHGHHHHHHHGHHHHHFDEG2GHHFHFAGHHBGHHHGGEE?CGFEGG?@EEGGEFHHHHBF31/EEFHHGHHHBGBDCGGEEEFGECFHGBGGFB3BDGG2F2FGFF@2@BGHFDG1@DGF<<CGH?<<CF1=11GBB<FHHHB-A@-;--.00;99---009099000900/9//.---99--;;.//9.;///9////////./././9;../../////////9//
@M03495:530:000000000-LYBTV:1:1103:27626:9363 1:N:0:CTGGAGTA+AACCGAAC
GTCAGCATGTGAGCTTTGGAGGGCACAGGGAGGGTGGTTTATCAACGGCAAAATATAGATCGGAAGAGCACACGTCTGAACTCCAGTCACCTGGAGTAATCTCGTATGCCGTCTTCTGCTTGAAAAAAAAACTACAACCACTTTTTAACAGACTACAGCAGTTACTACTCACGTCAACATCAACCATGACAATCACACACGCAGTGCAGTCTGCAACAGTCAACCATGGCACTAAAACGCTAGTGTGACGA
+
CBCCCFFFFFFFGGGGGGGGGGGGGGHHHGGGGG2BEBAGGHGHHHGGGGGHHHHHHHHHHHGFGGHHHHHHHGHHHGHHHHHHHHHHGGHHHGBGGHFHBFHGFFHHHFGGGGGHHGFGHG0FHHHGGC?/1?<1>1...11111.1110/./<//00/.000=00;0;0/:..:.:0/00::..0009090::/0/;.----./0000////9//9/;////;.///.////////--...;/////..
@M03495:530:000000000-LYBTV:1:1103:20968:9375 1:N:0:CTGGAGTA+AACCGAAC
GTCAGCATGTGAGCTTTGGACTCCTGACTGGTTTATCAACGGCAAAATATAGATCGGAAGAGCACACGTCTGAACTCCAGTCACCTGGAGTAATCTCGTATGCCGTCTTCTGCTTGAAAAAAAAAAAAATCACTCATCGATGTTACAGCACTTGTTACATCCAGAATTACATAATTTATTGGTAACTACTAACTTGCTTAGAACGCAACAACTGTTCACTTCTTCATTCGATCACACATTCTCATCCTACT
+
DDDCDFFFFFFFGGGGGGGGGGHHHHHHHHHHHHHHHGHHGGGGGHHHHHHHHHHHGGGGHHHHHHHGHHHGGHHHHHHHHHHHHHHHHHGFHH4GGHGGHHHHGGGHGHHHHHHHGHHHHGGGCD></01111?=111<.101>>1110000000=00<0/000/0=00000:0000000:00;;00:000000;0;00000:..---..90:;00:00C0000000000BA.;;0.000:;00;0000:
@M03495:530:000000000-LYBTV:1:1103:20007:9378 1:N:0:CTGGAGTA+AACCGAAC
GTCAGCATGTGAGCTTTGGAGTGAAATCTCTTGTCTTAAGGAATAAAGGAAAAAGATTCCGTCGGAGGCTCGGTGCTCTACAGGTTCAACCTTTGTACTCTATTATTGCCTCACATTCCATCTCTTGTGAAAATATATTTGATTGGCTTTTCTGCAGGTTGTTTGCCAGGACTTTCCAAGACCTCCACTAGAAAACACAATAAACTTTTTGGAAGCTGGACAACTATCTTCATTTTTCAGAAACAGTGAAA
+
CBCCDFFFFFFFGGGGGGGGGGHHGHHHHHHHHHHHHHHHHHHHHHHHHHHHHHGGHIHIHIHGGGGGGHHGGEGGHHHHHHHHHHHHHHHHHHHHHHHHHHHHHHHHHHHHHHHHHHHHHHHHHHHHHHHGGGHHHHHHHHHHFFGHHHHHHHHGGHHHHGHHHHHHHHHHHHGHHHGHGHGHHHGHHHGB>FGHHHHGHHGHHHHHHHGGBGFFHGGFHHHHGHHHHHGGGGHGGGGGGFBFFFFGFF0
@M03495:530:000000000-LYBTV:1:1103:25399:9393 1:N:0:CTGGAGTA+AACCGAAC
GTCAGCATGTGAGCTTTGATTTTTTTTTCAGGATTAGCTGGTTTATCAACGGCAAAATATAGATCGGAAGAGCACACGTCTGAACTCCAGTCACCTGGAGTAATCTCGTATGCCGTCTTCTGCTTGAAAAAAAAAAAAAAAGACAACTTAGTTGCGCATACTCGCGTTCTGCTGCGTGACTTGACGACCGTGCTACGAGATGGCTACTGTATTGCTGCTGCATCTCTGACACACGCATACAGCTACTCTCG
+
BBCCCFFFFFFFGGGGGGGGGGHHGGGGHHHHGHHHHHHHHGGGHHHHHHGGGGGHHHHHGHHHHHGGGGHHHHHGHGFGHGHHHHHHHHHHHHHHHHHHGGFF4FHHGGFHHGGEDGEGHHEHHGHGHHHGGGG--<-<-..///.00000<00---..000.----<.00<00-....0:000..-<<9...00.....00//0/00000:00000000/0000<000:0/.<--..0000<000000.
@M03495:530:000000000-LYBTV:1:1103:28328:9416 1:N:0:CTGGAGTA+AACCGAAC
GTCAGCATGTGAGCTTTGGAGTGAAATCTCTTGTCTTAAGGAATAAAGGAAAAAGATTCCGTCGGAGGCTCGGTGCTCTACAGGTTCAACCTTTGTACTCTATTATTGCCTCACATTCCATCTCTTGTGAAAATATATTTGATTGGCTTTTCTGCAGGTTGTTTGCCAGGACTTTCCAAGACCTCCACTAGAAAACACAATAAACTTTTTGGAAGCTGGACAACTATCTTCATTTTTCAGAAACAGTGAAA
+
BABBBFFFFFFFGGGGGGGGGGHHHHGHHHHHHHHHHHHHGGHGHHHHHHHGHFGGHHHIHIHGGGGGGHHGGGGGHHHHHHHGHHHHHHHHGHHGHHHHHHHHFHHBGHHHHHHHHHHHHHGHHHHHHHGHHGHHHHHHHHHHHHHHGGGGHFGFCGHHFDGHGGGFHHHGHHHHHHHHFFGHHGHHHHHFGGGHGHHGG0G<DGGDDGGGC0C.CG/:;GAHHFGFHHF0BBFFGFGGBFBFFB9CB;0
@M03495:530:000000000-LYBTV:1:1103:26763:9429 1:N:0:CTGGAGTA+AACCGAAC
GTCAGCATGTGAGCTTTGGAATTAGTAAATTCGTTGACGACAGAAGGAGCAAGATAACGACCACAGGGAGGGTGGTTTATCAACGGCAAAATATAGATCGGAAGAGCACACGTCTGAACTCCAGTCACCTGGAGTAATCTCGTATGCCGTCTTCTGCTTGAAAAAAAAAAAAATAGACTAAATACACAGATATATGACTGAGTGACTTAGCTAAAGCCATACCACAGGACCTGCACTGCGACCTCTATACC
+
BBBCCFFFFFFFGGGGGGGGGGHHHHHHHHHHGHHHDHGGGGGHHHHHGHHHHHHHHHGGGGCHHHHGGGGGGGGGGHHHHHHFGGGCGHGHGHHHHHHHGGGGHHHHHHHGFGHGHGHHGHHFHHHHHEHGGHFGHG1FGH/AGHHHFCCHGHFFHHHHFG0DGG@@;---:.0000009000900;.00;90000:000090000900000009;:/;0//00:.....//./;0/0.-9-.00000:0
@M03495:530:000000000-LYBTV:1:1103:24789:9430 1:N:0:CTGGAGTA+AACCGAAC
GTCAGCATGTGAGCTTTGGAGTGAAATCTCTTGTCTTAAGGAATAAAGGAAAAAGATTCCGTCGGAGGCTCGGTGCTCTACAGGTTCAACCTTTGTACTCTATTATTGCCTCACATTCCATCTCTTGTGAAAATATATTTGATTGGCTTTTCTGCAGGTTGTTTGCCAGGACAGGTCGTGATTGCTGGAGCAGGTATGATATAATTCTAGGATTTGACAGATGAATAATTTACATATATATCTAACTTTGA
+
CCCCCFFFFFFFGGGGGGGGGGHHGHHHHHHHHHHHHHHHHHHHHHHHHHHHHHGGHHIHHHHGGGGGGHHGGEGGHHHHHHHHHHHHGHHHHHHHHHHHHHHHHHHHHHHHHHHHHHHHHHHHHHHHHGGHGHHHGHHHHHHHGHHHHHHHHGFFGHHHHGHHHHGHHHGHHGGGHGGGGHHHHGFHHFHGHHG=GGHHHHHHHHHHHHGBCHHHHHHHHFFG0CCCGHHHHGHHGGGGGGGGGGGGGG0
@M03495:530:000000000-LYBTV:1:1103:11397:9437 1:N:0:CTGGAGTA+AACCGAAC
GTCAGCATGTGAGCTTTGGAGTGAAATCTCTTGTCTTAAGGAATAAAGGAAAAAGATTCCGTCGGAGGCTCGGTGCTCTACAGGTTCAACCTTTGTACTCTATTATTGCCTCACATTCCATCTCTTGTGAAAATATATTTGATTGGCTTTTCTGCAGGTTGTTTGCCAGGACTTTCCAAGACCTCCACTAGAAAACACAATAAACTTTTTGGAAGCTGGACAACTATCTTCATTTTTCAGAAACAGTGAAC
+
DCDDDFFFFFFFGGGGGGGGGGHHHHHHHHHHHHHHHHHHHHHHHHHHHHHHHHGGHIIHHHHGGGGGGHHGGGGGGHHHHHHHHHHHHHHHHHHHGHHHHHHHGHHHHHHHHHHHHHHHHHHHHHHHHHHHHGHHHHHHHEHHHFHGHHHHHHHHGHHHHGHHHHHHHHHHHHHHHGHHGHHHHGHHHGG<<GGHHHHGHH<DGFHHHHGFHHH.GHFHHHHHHGHHGHGGGFFGGGGGGGFFGGFFGF:
@M03495:530:000000000-LYBTV:1:1103:13940:9463 1:N:0:CTGGAGTA+AACCGAAC
GTCAGCATGTGAGCTTTGGAATTAGTAAATTCGTTGACGACAGAAGGAGCAAGATAACGACCACAGGGAGGGTGGTTTATCAACGGCAAAATATAGATCGGAAGAGCACACGTCTGAACTCCAGTCACCTGGAGTAATCTCGTATGCCGTCTTCTGCTTGAAAAAAAAAAAAATGTATTACAAGATAAAGAGTATATGTCCTGTACTTACTCTCTTCATGTTCTGCACTACTTGTAACATGTACATACGCT
+
CCCDEFFFFFFFGGGGGGGGGGHHHHHHHHHHGGHHHHGGGGGHHHHHHHHHHHHHHHGGGGGHHHHGGGGGGGGGGHHHHHHHGGGGGHHGGHHHHHHHGGGGHHHHHHHGHHHGHHHHHHHHHHHHHHHHFHGHHGHHHHFGHHHHGEGHGHHGHHHHHFHHECGGGE-9-.0:11111110/0:1111/11<1111:1<0<1111111<10011111111<11100:/1<1<1111<01:111:<..9
@M03495:530:000000000-LYBTV:1:1103:20583:9463 1:N:0:CTGGAGTA+AACCGAAC
GTCAGCATGTGAGCTTTGGAGTGAAATCTCTTGTCTTAAGGAATAAAGGAAAAAGATTCCGTCGGAGGCTCGGTGCTCTACAGGTTCAACCTTTGTACTCTATTATTGCCTCACATTCCATCTCTTGTGAAAATATATTTGATTGGCTTTTCTGCAGGTTGTTTGCCAGGACTTTCCAAGACCTCCACTAGAAAACACAATAAACTTTTTGGAAGCTGGACAACTATCTTCATTTTTCAGAAACAGTGAAC
+
AAABAFFFFFFFFGFGGFGFGGHBHFHHHHHHGHHHHHFHFFFGEF5GGHHFCGEGFGHHHFHGGGFCECHGCE1EGFHFHHH3FFHHHFEGHHHGFHHHHHFHF4FEGBHHHFHHHHHBGFGHHHEB?44GHFDHFHHH4FGF3GHHHHHFHHHGGHGHH/GHFHDGHFFHHHHBGDD1FFGGGGFFHECDFHHEHHAEGHFGFHGHHHCCE0C:CGBGH0GEFGHHHEFFGGGGBFFBB0:BB/00CB0
@M03495:530:000000000-LYBTV:1:1103:18930:9468 1:N:0:CTGGAGTA+AACCGAAC
GTCAGCATGTGAGCTTTGGAGTGAAATCTCTTGTCTTAAGGAATAAAGGAAAAAGATTCCGTCGGAGGCTCGGTGCTCTACAGGTTCAACCTTTGTACTCTATTATTGCCTCACATTCCATCTCTTGTGAAAATATATTTGATTGGCTTTTCTGCAGGTTGTTTGCCAGGACTTTCCAAGACCTCCACTAGAAAACACAATAAACTTTTTGGAAGCTGGACAACTATCTTCATTTTTCAGAAACAGTGAAC
+
CBCCCFFFFFFFGGGGGGGGGGHHHHHHHHHHHHHHHHHHHHHHHHHHHHHHHHGGHIIHHHHGGGGGGHHGGEGGHHHHHHHHHHHHHHHHHHHHHHHHHHHHHHHHHHHHHHHHHHHHHHHHHHHGHHGFFGHHHHHHHFHHHHHHHHHGHHHGHHHHHGHHHFHHHHHHHHHHHHGHHHHHHHHGHHHBGHHHGHHGHGGGHHHHHH@GGFHHHFHGHFHHHECFGHGGGGGGGGGGGGBFGFFB0F0
@M03495:530:000000000-LYBTV:1:1103:23383:9513 1:N:0:CTGGAGTA+AACCGAAC
GTCAGCATGTGAGCTTTGGAATTAGTAAGTTGACGACAGAAGGAGCAAGATAACGACCACAGGGAGGGTGGTTTATCAACGGCAAAATATAGATCGGAAGAGCACACGTCTGAACTCCAGTCACCTGGAGTAATCTCGTATGCCGTCTTCTGCTTGAAAAAAAAAACAATACGAACGACCATGTCTATGCCTAAACTGAGATACTTGCTTATGAACAGCAGGAGTCTACTGTGTGCGTGGGCGCTGTTATT
+
A3AABFFFFDBFGGGGGGGGFGHFHGBHGGHGHHGGGGGHHHFFHHHHHHHGGFEFGEFHHHGGGGGG??E1EGHHGHFBECCEEGGGHHHFB4?CAGEEG0FCGHHGGEHGFB2F?GGHFFHHHHFHHG@CFD2@GG?CCGHFGGCCF><FFFGG01=<G?---;.:.:CC..9--.---0;00;0000900/0;00//;//://///9////////..;.9.9;////;/:/.9...--9----.//;/
@M03495:530:000000000-LYBTV:1:1103:11226:9529 1:N:0:CTGGAGTA+AACCGAAC
GTCAGCATGTGAGCTTTGGTCCAGCCTGAGTCCTGGTTTATCAACGGCAAAATATAGATCGGAAGAGCACACGTCTGAACTCCAGTCACCTGGAGTAATCTCGTATGCCGTCTTCTGCTTGAAAAAAAAAAAAACACACAGAGCAATATAACTGTCAACAATCGTGAAAACAGTAAAAGACATAAAGACTCACATGTAATAACAGAGATACACAATACGAGTACGATATATCAACACTCACTGAATTGTAT
+
ECDDEFFFFFFFGGGGGGGGGGHHHGHHHHHHHHHHHHHHHHHHHGGGGGHHHHHHHHHHHGGGGHHHHHHHGHHHGHHHHHHHHHHHHHHHHHHHHHGHHHHGGHHHHGGGHGHHHHHHHGHHHHGGGG?/</..0...01001<01111111=11100.0<..</.11/.<111111./:111111/C000010<11111:00///111:00.010..99.1.9..-11111/0.0//01100110111
@M03495:530:000000000-LYBTV:1:1103:23630:9532 1:N:0:CTGGAGTA+AACCGAAC
GTCAGCATGTGAGCTTTGGAGTGAAATCTCTTGTCTTAAGGAATAAAGGAAAAAGATTCCGTCGGAGGCTCGGTGCTCTACAGGTTCAACCTTTGTACTCTATTATTGCCTCACATTCCATCTCTTGTGAAAATATATTTGATTGGCTTTTCTGCAGGTTGTTTGCCAGGACTTTCCAAGACCTCCACTAGAAAACACAATAAACTTTTTGGAAGCTGGACAACTATCTTCATTTTTCAGAAACAGTGAAC
+
CCCCCFFFFFFFGGGGGGGGGGGHHHHGHHHHHFGHHHFHHHHHHHGFHHHHHHGGHIHHHHHGGGGGGHHGFGG@HHHHHHHGHHHHHHGGHHHGHHHHHHGHHHHFHDHHHFGHHHGFHDHHHHHHGFEFGFGHHHGHGFHHFFHHHHHHHHBHHHHHHGHHGGHGEHFHHHHHHHHGFCGHHEFHBGHG<GFBCGEAGFB0<GGHHHGG00CGHFHAGEFEHHHHHHGFBFGBBFBF00BBBFFFFF0
@M03495:530:000000000-LYBTV:1:1103:16878:9552 1:N:0:CTGGAGTA+AACCGAAC
GTCAGCATGTGAGCTTTGGAGTGAAATCTCTTGTCTTAAGGAATAAAGGAAAAAGATTCCGTCGGAGGCTCGGTGCTCTACAGGTTCAACCTTTGTACTCTATTATTGCCTCACATTCCATCTCTTGTGAAAATATATTTGATTGGCTTTTCTGCAGGTTGTTTGCCAGGACTTTCCAAGACCTCCACTAGAAAACACAATAAACTTTTTGGAAGCTGGACAACTATCTTCATTTTTCAGAAACAGTGAAC
+
BBCCCFFFFFFFGGGGGGGGGGHGHHHHHHHHHGHHHHHHHHHHGHFFHHHHHHGGHIHIHHHCGGGFGHHGGGGGFHGHHHGGHHHHHHHHHHHHGHHHHHHHGHHHHHHHHHHHHGHHHHHGHHHGHHHFHGFHHHHHHHFHHFHHHFHGHGHGGHGGHGHHHGHHHGHHHHHGHGHFHGHGHHHHHHHFGFHHHEHFH0DDGFGHHHGGEGGEGHBCHEEFEFHHFCFGGGFGGEGGFFFB//FFFF0
@M03495:530:000000000-LYBTV:1:1103:4537:9585 1:N:0:CTGGAGTA+AACCGAAC
GTCAGCATGTGAGCTTTGGAGTGAAATCTCTTGTCTTAAGGAATAAAGGAAAAAGATTCCGTCGGAGGCTCGGTGCTCTACAGGTTCAACCTTTGTACTCTATTATTGCCTCACATTCCATCTCTTGTGAAAATATATTTGATTGGCTTTTCTGCAGGTTGTTTGCCAGGACTTTCCAAGACCTCCACTAGAAAACACAATAAACTTTTTGGAAGCTGGACAACTATCTTCATTTTTCAGAAACAGTGAAC
+
BBBBBFFFFFFFGGGGGGGGGGHHHHHHHHHHHHHHHHHHHHHHHHHHHHGHHHGGHHHHGGHGGGGGGHHGGGGGHHHHHHHHHHFHHHHHHHHGHGHHGHHHHHHGHHHHHGFHHHHHHHHHHHHHHHFG3BGHHHHHHHHHHEHHHHHHGHHFHHHHGFHHGHHHHHHHHGHHHHGDHHGFHHGHHFHB>FFHGHC<<D0DDGFHGHGGHHHEGHCGHGHHHHHHBGFGGGGGGGFFFFFFGGGFGF0
@M03495:530:000000000-LYBTV:1:1103:13763:9587 1:N:0:CTGGAGTA+AACCGAAC
GTCAGCATGTGAGCTTTGGAATTAGTAAATTCGTTGACGACAGAAGGAGCAAGATAACGACCACAGGGAGGGTGGTTTATCAACGGCAAAATATAGATCGGAAGAGCACACGTCTGAACTCCAGTCACCTGGAGTAATCTCGTATGCCGTCTTCTGCTTGAAAAAAAAAAAAAAATTCGAGACAGATATCTATATAGACAATACACACAGTTCATGCCAATTAACTCGCATGTCAGTGGTATCGCGTATAG
+
CBCCCFFFFFFFGGGGGGGGGGHHHHHHHHHHGGHHHHGGGGGHHHHHHHHHHHHHHHGGGGGHHHHGFGGGGGGEFHHHHHHHGGGGGHGGHHHHHHHHGGGGHHHHHHHGHHHGHHHHHHHHHHHHHHHHHHHHHHFHHHGGHHGHGFGHGGHHHHHHHGHHHGGGG@9<---.<0.0/..///0000<::0000000/0000:0...00000000000000:00.--<.<000:0/0000..--<.00
@M03495:530:000000000-LYBTV:1:1103:27619:9598 1:N:0:CTGGAGTA+AACCGAAC
GTCAGCATGTGAGCTTTGGAATTAGTAAATTCGTTGACGACAGAAGGAGCAAGATAACGACCACAGGGAGGGTGGTTTATCAACGGCAAAATAAGATCGGAAGAGCACACGTCTGAACTCCAGTCACCTGGAGTAATATCGTATGCCGTCTTCTGCTTGAAAAAAAAAAACACTGTATGCGATCTTCTCCATTGCTATGCCACCCATCTCCCTCATTCGTAGAATCATAGTAGCAGACATCGAAGCAATCA
+
AABBBFFFFFFFGGGGGGGGGGHHHHHHHHHHGHHHHHGGGGGFHHHHHHHHHHGHHHGGGGGHHHHGGGGGBFEEGHHHGHHHGGGGGHHHHHHHGHHGFGGHGHHFHHGHHGGHHGHGHFHHHHHHHGA@GGFF=1@DFCGBFHHGGGHGHGHFHFFGFHDHFGC--9...0000;00.....0;0000009000009009...//000///.:B90;/..9000090;00090/;/:9.//.-0/000
@M03495:530:000000000-LYBTV:1:1103:23960:9618 1:N:0:CTGGAGTA+AACCGAAC
GTCAGCATGTGAGCTTTGGAGTGAAATCTCTTGTCTTAAGGAATAAAGGAAAAAGATTCCGTCGGAGGCTCGGTGCTCTACAGGTTCAACCTTTGTACTCTATTATTGCCTCACATTCCATCTCTTGTGAAAATATATTTGATTGGCTTTTCTGCAGGTTGTTTGCCAGGAGTCGTGATTGCTGGAGCAGGTATGATATAATTCTAGGATTTGACAGATGAATAATTTACATATATATCTAACTTTGATAG
+
CCCCCFFFFFFFGGGGGGGGGGHHHHHHGHHHHHHHHHHHHHHHHHHHHHHHHHGGHHHHHIHGGGGGGHHGGGGGHHHHHHGHHHHHHHHHHHHHHHHHHHHHHHHHHHHHHHHHHHHHHHGHHHHHHGHHHGHHHHHHHFHHFHFHHHHHHHEHHFHHHGHHHHFHFHHFHHGF/GHHGFHHGHHHFGHGFFHDGHHD=DGGHHGHHGHHHBGFFGHHG00C:GHHFFGG;GCGHGHGFGFFFFFBFC0
@M03495:530:000000000-LYBTV:1:1103:18746:9651 1:N:0:CTGGAGTA+AACCGAAC
GTCAGCATGTGAGCTTTGGAGTGAAATCTCTTGTCTTAAGGAATAAAGGAAAAAGATTCCGTCGGAGGCTCGGTGCTCTACAGGTTCAACCTTTGTACTCTATTATTGCCTCACATTCCATCTCTTGTGAAAATATATTTGATTGGCTTTTCTGCAGGTTGTTTGCCAGGACTTTCCAAGACCTCCACTAGAAAACACAATAAACTTTTTGGAAGCTGGACAACTATCTTCATTTTTCAGAAACAGTGAAC
+
CBCCCFFFFFFFGGGGGGGGGGHHHHHHHHHHHHHHHGHHHGHHHHHHHHHGHHGGHIHIHIHGGGGGGHHGGGGGHHHHHHGHHHHHHHHHHHHHHHHHHHHHHHHHHFHHGHHHHHHHHHHHHGHHHHGGHGHHHHHHGHHHGHHHHHHHHHHHHHHHHGHHHHHHHHEEHHHGHHEHHHHHGHHHHHH11>0FGHFGHHHHHHHHHHGGFHHGGHFFFCGHGHFFHHGGGFCFGGGGBFGBFGGGGGB
@M03495:530:000000000-LYBTV:1:1103:26004:9675 1:N:0:CTGGAGTA+AACCGAAC
GTCAGCATGTGAGCTTTGGAGTGAAATCTCTTGTCTTAAGGAATAAAGGAAAAAGATTCCGTCGGAGGCTCGGTGCTCTACAGGTTCAACCTTTGTACTCTATTATTGCCTCACATTCCATCTCTTGTGAAAATATATTTGATTGGCTTTTCTGCAGGTTGTTTGCCAGGACTTTCCAAGACCTCCACTAGAAAACACAATAAACTTTTTGGAAGCTGGACAACTATCTTCATTTTTCAGAAACAGTGAAC
+
BBBBBFFFFFFFGGGGGGGGGGGHGHHHHHHHHHFHHHHHHGHGFHHGGHGHHHGGHHHHFGGGGGGGGHH?FEFCHFFEFFHHHHHFHHFGHHHHHHGHHHHHGHHGHHHHHAFHHHFFHHHHGHHFFHFFGBGFBGHFFGGGFCHHFHHFFDFF?FHHFCGHHHHHFEGAFCGHFHHFFHFHHEHGG0G1<><FC<CEHGB<0DGHHG@CGFCGGFHHGCGEGFHHEFGFGFFFGFE0009CBFFGGE0
@M03495:530:000000000-LYBTV:1:1103:15322:9676 1:N:0:CTGGAGTA+AACCGAAC
GTCAGCATGTGAGCTTTGGAGTGAAATCTCTTGTCTTAAGGAATAAAGGAAAAAGATTCCGCCGGAGGCTCGGTGCTCTACAGGTTCAACCTTTGTACTCTATTATTGCCTCACATTCCATCTCTTGTGAAAATATATTTGATTGGCTTTTCTGCAGGTTGTTTGCCAGGACTTTCCAAGACCTCCACTAGAAAACACAATAAACTTTTTGGAAGCTGGACAACTATCTTCATTTTTCAGAAACAGTGAAC
+
CABCCFFFFFFFGGGGGGGGGGHHHHHHHHHHHHHHHHHHHHHHHHHHHHHHHHGGHHHHHGGGGGGGGHHGGGGGHHHHHHHHHHHHHHHHHHHHHHHHHHHHHHHHHHHHHHHHHHHHHHHHHHHHHHHHHHHHHHHHHHHHHHHHHHHHHHHHHHHHHGHHHHHHHHHHHHHHHHFFHHHHHHHHHHHDHGHHHHECFHDGFGHHHHGGFHFAGHHHHHGGGGGGGGGGGGGGGGGGBF:/BFFFEG9
@M03495:530:000000000-LYBTV:1:1103:12321:9678 1:N:0:CTGGAGTA+AACCGAAC
GTCAGCATGTGAGCTTTGGAGTGAAATCTCTTGTCTTAAGGAATAAAGGAAAAAGATTCCGTCGGAGGCTCGGTGCTCTACAGGTTCAACCTTTGTACTCTATTATTGCCTCACATTCCATCTCTTGTGAAAATATATTTGATTGGCTTTTCTGCAGGTTGTTTGCCAGGACTTTCCAAGACCTCCACTAGAAAACACAATAAACTTTTTGGAAGCTGGACAACTATCTTCATTTTTCAGAAACAGTGAAC
+
AABABFFFFFFFGGGGGGGGGGHHHFHHHHHHHGHGHHGGHGFGHHHHFHHHHHGGHHHHHGHCGFGEEHFGCEEGHHHHHHHHHHGHHHHHGHHHHHHHHHGHGHFHHHHHHHHHHHHHHHHHHHHHHHHHHHHHHHHHHEHHHHHGHHHHHHHHFFGHHGHHHHBGFGHHHHHGHHH1GFFCHHHHHHFBDGHFHFHGHF0=DDGHHHGGHHFGGHCGGHHHHHHFHHBBFFFFGFGF9FFFBB;9BB0
@M03495:530:000000000-LYBTV:1:1103:8654:9691 1:N:0:CTGGAGTA+AACCGAAC
GTCAGCATGTGAGCTTTGGAGTGAAATCTCTTGTCTTAAGGAATAAAGGAAAAAGATTCCGTCGGAGGCTCGGTGCTCTACAGGTTCAACCTTTGTACTCTATTATTGCCTCACATTCCATCTCTTGTGAAAATATATTTGATTGGCTTTTCTGCAGGTTGTTTGCCAGGACTTTCCAAGACCTCCACTAGAAAACACAATAAACTTTTTGGAAGCTGGACAACTATCTTCATTTTTCAGAAACAGTGAAC
+
AAABBBFFF5D@AFGFGGGFCGFFFEDGGBHHFHHHHHFEBBGFHHHHHHHHGHC2GHFHHGGE0AEAEAGGCEGGFHHHHGFFFGFHHHFGGFHHHBFGHEHHHHGGF@FBGHHHGF44?GDFGHGFHBBGEF3FHHFHHGGFF0FGH01FFH1FG00FFG/FCGHHGGHHHFD11F1<CHEFGGCCGHEDBFFGEAA<<G<0DDFFGDCC/CGEHGFHHHAGBGBBC;C0BFFFFBF0;0F/:BC09;0
@M03495:530:000000000-LYBTV:1:1103:6975:9723 1:N:0:CTGGAGTA+AACCGAAC
GTCAGCATGTGAGCTTTGGAATTAGTAAATTCGTTGACTGGTTTATCAACGGCAAAATATAGATCGGAAGAGCACACGTCTGAACTCCAGTCACCTGGAGTAATCTCGTATGCCGTCTTCTGCTTGAAAAAAAAAAAAAATCATAAGTTAACAGTCGAGGCATTTAGGAAATACGTCACTATAAGGCTCAGCAGTTCACAGAAGTGACGAGCTGTATCAGTAAGCCATCTTCATACATGTAGATATATCGA
+
BBCCCFFFFFFFGGGGGGGGGGHHHHHHHHHHGFHHHHHHHGHHHHHHHHGGGGGHHHHHHHHHHHGGGGHHHHHHHGHHHGHHHHHHHHHHHHHGHHHHGGHHFHHHGGHHHHGGGHGHHHHHHHFHHHHGGG/></-<01<11>110=000000..-<-.000;0000/000.0..:0000000/0.0/0;.00000:00000000..;-.000;00:0;000:/0000:00:0000;0000;;000..
@M03495:530:000000000-LYBTV:1:1103:7877:9735 1:N:0:CTGGAGTA+AACCGAAC
GTCAGCATGTGAGCTTTGGAATTAGTAAATTCGTTGACGACAGAAGGAGCAAGATAACGACCACAGGGAGGGTGGTTTATCAACGGCAAAATATAGATCGGAAGAGCACACGTCTGAACTCCAGTCACCTGGAGTAATCTCGTATGCCGTCTTCTGCTTGAAAAAAAAAAAGATAACAACTAACACATACTAACGTCACAATAGAGATAAGTAACCTAGGAATCCAATTATATGATAAGTAACACACAACA
+
CCDDCFFFFFFFGGGGGGGGGGHHHHHHHHHHGHHHHHGGGGGHHHHHHHHHHHHHHHGGGGGHHHHGGGGGGGGGGHHHHHHHGGGGGHHHHHHHHHHHGGGGHHHHHHHGHHHGHHHHHHHHHHHHHHHHHHHHHHHHGHGGGHGHGEFHGHHHGHHHFGHHHGGG?;:..0;;000.000;:0.0000000./9..;0:00:0:0::0:;0000;:/000000000:;000::0;000:000......
@M03495:530:000000000-LYBTV:1:1103:9709:9749 1:N:0:CTGGAGTA+AACCGAAC
GTCAGCATGTGGGCTTTGGAATTAGTAAATTCGTTGACGACAGAAGGAGCAAGATAACGACCACAGGGAGGGTGGTTTATCAACGGCAAAATATAGATCGGAAGAGCACACGTCTGAACTCCAGTCACCTGGAGTAATCTCGTATGCCGTCTTCTGCTTGAAAAAAAAAAAAACACATGACATTAAAACTCTCAGTTATGATAGAGACGAGAAAATAAAGACGCATATACATATATCAGCTCGACAACTGA
+
DDDCCFFFFFFDEFGGGGGGGGHHHHHHHHHHGHHHHHGGGGGHHHHHHHHHHHHHHHGGGGGHHHHGGGGGGGGGGHHHHHHHGGGGGHHGHHHHHHHHGFGGHHHHHHHGHFHGHHHHHGHHHHHHHHHHFHGHHGFHGHGGHHHHGCEHFHHGHHHHGHBHHGGGG@-9-.<.<0000000000:0000000:0000:000000/.--.90/0<0000/.--<.0000000<0000:00.<-.-.0:0
@M03495:530:000000000-LYBTV:1:1103:26078:9754 1:N:0:CTGGAGTA+AACCGAAC
GTCAGCATGTGAGCTTTGGAGTGAAATCTCTTGTCTTAAGGAATAAAGGAAAAAGATTCCGTCGGAGGCTCGGTGCTCTACAGGTTCAACCTTTGTACTCTATTATTGCCTCACATTCCATCTCTTGTGAAAATATATTTGATTGGCTTTTCTGCAGGTTGTTTGCCAGGACTTTCCAAGACCTCCACTAGAAAACACAATAAACTTTTTGGAAGCTGGACAACTATCTTCATTTTTCAGAAACAGTGAAA
+
AABABFFFFFFFGGGGGGGGGGGHHHGHHHHHFHHHHGFHHGHHHHHHGHHHGHGGHHHHHHHGGGGGGGHGFGGGHHHHHHGGHHFHGHHHHHHHHHHHHEHHHHGHHHHHHHFHHHFFFHHHGHHHHBFHGGHHFHFHHHHGFAGGHHHHHHHHFHGGHGHHHGHDGEGHHHGFHHHHHFCGFHHHHHHHBF>GACE<DGGDGFHHHHGGHCGGGHF.CHHHH/;CBGF0FFFFGGGGFFFFBB;FGF0
@M03495:530:000000000-LYBTV:1:1103:18597:9779 1:N:0:CTGGAGTA+AACCGAAC
GTCAGCATGTGAGCTTTGGAGTGAAATCTCTTGTCTTAAGGAATAAAGGAAAAAGATTCCGTCGGAGGCTCGGTGCTCTACAGGTTCAACCTTTGTACTCTATTATTGCCTCACATTCCATCTCTTGTGAAAATATATTTGATTGGCTTTTCTGCAGGTTGTTTGCCAGGACTTTCCAAGACCTCCACTAGAAAACACAATAAACTTTTTGGAAGCTGGACAACTATCTTCATTTTTCAGAAACAGTGAAC
+
CBCBCFFFFFFFGGGGGGGGGGHHHHHHHHHHHHHHHHFHHHHHHHHHHGHHHFGGHHHHHHHGGGGGGHHGGGGGHHHHHHGFHHHHHHHGGHGHHHHHHHHHHHHHHHHHHHGHHHHHHHHHHGHHHHHHEFGHHHGHHHHHFCGHHHHHHGHHHHHHGDGGHHFHHEEGHGHHHGFBGGHGH.GHGHHH1DGHHHHEHH0=GGFHHHGCFHFGHHHFHHHHHHHHGHGFBBFGFFFFFFFFGFB0BB0
@M03495:530:000000000-LYBTV:1:1103:19966:9782 1:N:0:CTTGAGTA+AACCGAAC
GTCAGCATGTGAGCTTTGGAGGGCAAGGGAGGGTGGTTTATCAACGGCAAAATATAGATCGGAAGAGCACACGTCTGAACTCCAGTCACCTTGAGTAATCTCGTATGCCGTCTTCTGCTTGAAAAAAAAAAAACAAAAGATCATTGGGCAATATGCCATAGTGTGATTACTGCTAGTTCGTCCATCTTTAAGCCCCGGTACCGTTAGGTGCACTCAAGTATGCTTGCGAGTCTAAACGTTCTGCATAGATA
+
CCCCCFFFFFFFGGGGGGGGGGGGGGGGGDFGGFGGGGHHHHHHHGGGGGGHHHHHHHHHHGGGGHHHHHGHGHHHGHHHHGHHHHHHHHHHHGHGHGHFGHHGGHHHHGGGHGHHEHHH2FHHHHGG?C/<-.<<0./.0=0<000.././0:<00:00:;00000000000000000:...;C000000009..9---./.;.;./////////9//;;/;///.--:://///9..;/./9///////
@M03495:530:000000000-LYBTV:1:1103:17087:9783 1:N:0:CTGGAGTA+AACCGAAC
GTCAGCATGTGAGCTTTGGAGTGAAATCTCTTGTCTTAAGGAATAAAGGAAAAAGATTCCGTCGGAGGCTCGGTGCTCTACAGGTTCAACCTTTGTACTCTATTATTGCCTCACATTCCATCTCTTGTGAAAATATATTTGATTGGCTTTTCTGCAGGTTGTTTGCCAGGACTTTCCAAGACCTCCACTAGAAAACACAATAAACTTTTTGGAAGCTGGACAACTATCTTCATTTTTCAGAAACAGTGAAC
+
BBCCCFFFFFFFGGGGGGGGGGHHGHHHHHHHHHHHHGGHHHHHHHHHHHHHHHGGHIHHHHHGGGGGGGHGGGGGHHHHHHHHHHHHHHHHHHHHGHHGHHHHGHHHHHHHHHHHHHHHHHHHHHHHHHGFHFGHHHHHHHHHHHFHHHHHHHHHEHHHHGHHGHHHHHHHHHGHHHHHHHHGHHHHHHG1>FGHHHHGHHDDGFGHHHCFHGHHHHGFGFHGGHHHGHGGGGGGGGGFBFGGGGFGGG0
@M03495:530:000000000-LYBTV:1:1103:6175:9795 1:N:0:CTGGAGTA+AACCGAAC
GTCAGCATGTGAGCTTTGGTGGATGTGGAATGTGTGCGATCCATGAGCATCATCCAGACCTGGTTTATCAACGGCAAAATATAGATCGGAAGAGCACACGTCTGAACTCCAGTCACCTGGAGTAATCTCGTATGCCGTCTTCTGCTTGAAAAAAAAAAATAAACAAAAAAATATCAACACACGCAGAAGAGTAATAACAAGACACTACAATTAACACAACTACATTTACTTATTAATTATACACATAGAGA
+
CBCCCFFFFFFFGGGGGGGGGGHHHHHHHHHHHHHHHGGHGGHHHHHHHHHHHHHHHIGHHHHHHHHHHHHHGGGGGHHHHHHHHHHHGGGGHHHHHHHGHGHGHHHHHHHHHHHHHHHHGHHGHF4FGHFFHHHHGGGHGHHHHHHHGGHHHGGFGE-.01101<...--<:1111/0<.<-----/00.<111<1<00//<//0//0:1111110...<B0011111<1<1111<111111000<11::
@M03495:530:000000000-LYBTV:1:1103:15998:9807 1:N:0:CTGGAGTA+AACCGAAC
GTCAGCATGTGAGCTTTGGAGTGAAATCTCTTGTCTTAAGGAATAAAGGAAAAAGATTCCGTCGGAGGCTCGGTGCTCTACAGGTTCAACCTTTGTACTCTATTATTGCCTCACATTCCATCTCTTGTGAAAATATATTTGATTGGCTTTTCTGCAGGTTGTTTGCCAGGACTTTCCAAGACCTCCACTAGAAAACACAATAAACTTTTTGGAAGCTGGACAACTATCTTCATTTTTCAGAAACAGTGAAC
+
CCBCCFFFFFFBGGGGGGGGGGHHHHHHHHHHHHHHHHHHHHHHHHHHGHHHHHGGHIIIHIHGGGGGGHHGGGGGHHHHHHHHHHHHHHHHHHHHHHHHHHHHHHHHHHHHHHHHHHHHHHHHHHHHHGHGHGHHHHHHHHHHHGHHHHHGHHHHHHHHHGHHHGGHGHHHHHHGHH1GFHHHHHHHHHH1>GHHHFH<GHFGHFFHHHGCCGHHHHH.GHGFHFHHGHGGFFGGGGGGFGBFFGFFFF0
@M03495:530:000000000-LYBTV:1:1103:26544:9808 1:N:0:CTGGAGTA+AACCGAAC
GTCAGCATGTGAGCTTTGGAGTGAAATCTCTTGTCTTAAGGAATAAAGGAAAAAGATTCCGTCGGAGGCTCGGTGCTCTACAGGTTCAACCTTTGTACTCTATTATTGCCTCACATTCCATCTCTTGTGAAAATATATTTGATTGGCTTTTCTGCAGGTTGTTTGCCAGGACTTTCCAAGACCTCCACTAGAAAACACAATAAACTTTTTGGAAGCTGGACAACTATCTTCATTTTTCAGAAACAGTGAAC
+
AAB3AFFFFDFFGGFGGGGGGBGHGHHHHHHHHFHHHHDFHHGGFHFHGHHHHHCFFHFGFFGAEAECGGHGGEFEHHGHHGFEFDDDDHAGHFGHFDGGHFGBGFGEHEGFHHGHGHFFHFB3?GFGGFHGFFFHHHHHH4FHFCGGHHHHHBDFCFFFHFGHFDGEGHEGHHHEGH110?0>CG0FGGF<1>00<.<.00DD0<DGFH@CBCC.GFFHHH.C:G0GFHF9FFGFG/0C09/9//;0009
@M03495:530:000000000-LYBTV:1:1103:9832:9818 1:N:0:CTGGAGTA+AACCGAAC
GTCAGCATGTGAGCTTTGGAGTGAAATCTCTTGTCTTAAGGAATAAAGGAAAAAGATTCCGTCGGAGGCTCGGTGCTCTACAGGTTCAACCTTTGTACTCTATTATTGCCTCACATTCCATCTCTTGTGAAAATATATTTGATTGGCTTTTCTGCAGGTTGTTTGCCAGGACTTTCCAAGACCTCCACTAGAAAACACAATAAACTTTTTGGAAGCTGGACAACTATCTTCATTTTTCAGAAACAGTGAAC
+
AABBAFFFFFFBFGGGGGGGGGHHGHFHHHHHHHHHHHBGHHHHHHHHHHHHHHGGHHHHHHHGGFGEEGHGGGGGHHHHHHHHHHHHHHHHHHHGHGHHHHHHHHHHHHHGHHHHHHHHHHHHHFFHHEF?G?FHGGHHHHHHFGHFFHHGHHHHHFHHFDHHHHFGEAFGGHHGHHHHFFHFHHFHHEH1G1FFGFHFHHHFHHHFHFFFHF/ECHGCGGFHGFHHHHGGGGGGGGGGBFBBFFFGFC0
@M03495:530:000000000-LYBTV:1:1103:15393:9836 1:N:0:CTGGAGTA+AACCGAAC
GTCAGCATGTGAGCTTTGGAGTGAAATCTCTTGTCTTAAGGAATAAAGGAAAAAGATTCCGTCGGAGGCTCGGTGCTCTACAGGTTCAACCTTTGTACTCTATTATTGCCTCACATTCCATCTCTTGTGAAAATATATTTGATTGGCTTTTCTGCAGGTTGTTTGCCAGGATGCTGGAGCAGGTATGATATAATTCTAGGATTTGACAGATGAATAATTTACATATATATCTAACTTTGATAGCAGTCACA
+
BBBBBFFFFFFFGGGGGFFGGGHHGHHHGHHHHHHHHGGHHHHHGHHHHHHHHHGADGHHFGHGGGGCFHHGGEEGHHHHHGHHGHFHHFFFFHHHHGHHHHGHFHHHHHHHHHHHHHHHHHHHHHHHHHDGFFGHHHHHHHHFHGFGFHFHHHHHGACFF?GCGHHGHF/?FGHBC00?GGF<DFFBFHF<11<1<FDF0GDFFB0D<<DHG==DHDDG0;;CCGGGHHHH0C0G0GB:GBCG0CFFGG0
@M03495:530:000000000-LYBTV:1:1103:28188:9842 1:N:0:CTGGAGTA+AACCGAAC
GTCAGCATGTGAGCTTTGGAGTGAAATCTCTTGTCTTAAGGAATAAAGGAAAAAGATTCCGTCGGAGGCTCGGTGCTCTACAGGTTCAACCTTTGTACTCTATTATTGCCTCACATTCCATCTCTTGTGAAAATATATTTGATTGGCTTTTCTGCAGGTTGTTTGCCAGGACTTTCCAAGACCTCCACTAGAAAACACAATAAACTTTTTGGAAGCTGGACAACTATCTTCATTTTTCAGAAACAGTGAAC
+
BBBBBFFFFFFFGGGGGGGGGGHHHHHHHHHHHHHHHHHHHGHGHHFHGGFHHFFEHHHHHHHGGFFGGHGGGEEFHHHGHHHHHHHHBGFGHHHHHHHHHHHHGHHHHHHHFHHHHHHHHHHHHHHHHF44GGGHHFHHHHHHHHFFHHHHHHGFHHHGHGHHGGGHHHAFHHFHGHHGCHHHHE0CF0G<=1<GHFHAGHHHHHHHHGFFBGFGGGF.CFGAHFFHHHGFGGGFBFFF09BB/B00BF0
@M03495:530:000000000-LYBTV:1:1103:10981:9849 1:N:0:CTGGAGTA+AACCGAAC
GTCAGCATGTGAGCTTTGGAGTGAAATCTCTTGTCTTAAGGAATAAAGGAAAAAGATTCCGTCGGAGGCTCGGTGCTCTACAGGTTCAACCTTTGTACTCTATTATTGCCTCACATTCCATCTCTTGTGAAAATATATTTGATTGGCTTTTCTGCAGGTTGTTTGCCAGGACTTTCCAAGACCTCCACTAGAAAACACAATAAACTTTTTGGAAGCTGGACAACTATCTTCATTTTTCAGAAACAGTGAAA
+
ABBBBFFFFDF5GGGGGGGGFGHHHFHHGHHHHHHHHHFHHHFHHHHHHHHHHGGGHHHHHBGFCGGGGHHGGGGGHHHHHHHEHHHHHHHHFHHHHHHGHGHHHHHGHGHHHGHHHGGHHHHHHHHHHHHHHGGHFHHHHGHHHGGHHHHHHHHHHFGHHAHHFGHHGGHHHHHHFGFFFGHHHEHHHHHFDGHHEHHGHHDHHHHHFHGCHFGGHFCCGGHHHHFHFHGFGGGGGGGG0CCFFFFFFF0
@M03495:530:000000000-LYBTV:1:1103:13779:9863 1:N:0:CTGGAGTA+AACCGAAC
GTCAGCATGTGAGCTTTGGATGGTTCTGGTTTATCAACGGCAAAATATAGATCGGAAGAGCACACGTCTGAACTCCAGTCACCTGGAGTAATCTCGTATGCCGTCTTCTGCTTGAAAAAAAAAAAAAAATGAAAAACATAACTTCTTAAGCATATCGCTCATATAAATCGCATTCTAGCTTTATTCTAATTGGTTTAGCAATTGCATAGTATTTCTGATGCCGTGATATAAATCATAAGTCAGCATCTATC
+
CBCDCFFFFFFFGGGGGGGGGGGGHHHHHHHHHHHHHHGGGGGHHHHHHHHHHHGGGGHHHHHHHGGHHGHHHHHHHHHHHHHHHHHHHHHHDGHHGGHHHHGGGHGHHHHHHHHHHHHGGGGG/>><-01>11<0..111<111111110=11=1.....11:<:111....:1:11111111111111:101..011:100011<:011<111111:1:0-.-<:<:::1<B01<1<1<1:01<0<11:
@M03495:530:000000000-LYBTV:1:1103:17647:9867 1:N:0:CTGGAGTA+AACCGAAC
GTCAGCATGTGAGCTTTGGATGGTTCTGGTTTATCAACGGCAAAATATAGATCGGAAGAGCACACGTCTGAACTCCAGTCACCTGGAGTAATCTCGTATGCCGTCTTCTGCTTGAAAAAAAAAAACAAAAATTAAAGCTATCGTCTGATGAACTATCCCATCAGCTGTCTCCGCTCTGTTCGGCTTCACATGTCAGTTCATTATGACTCCCCCAACTAGACTAGACCACAGTGCAACACCAGTCACTACTC
+
CBCCCFFFFFFFGGGGGGGGGGGGHHHHHHHHHHHHHHGGGGGHHHHHHHHHHHGGGGHHHHHHHGHHHGHHHHHHHHHHHHHHHHHHHHHGHHHHGGHEGHGGGHGHHHHHHHGFHHHGGG/B///?00/0111=111110??<..111>111<>10<00/0000000000...-.;<00.--:-/;00000000000000;0009000...;:./00000;;000/..:000900.;...0000009:0
@M03495:530:000000000-LYBTV:1:1103:27577:9877 1:N:0:CTGGAGTA+AACCGAAC
GTCAGCATGTGAGCTTTGGTCCAGCCTGAGTCCTGGTTTATCAACGGCAAAATATAGATCGGAAGAGCACACGTCTGAACTCCAGTCACCTGGAGTAATATCGTATGCCGTCTTCTGCTTGAAAAAAATAATATAGAGCTACTGGAAAATCACTAAGAGATTGCCACGATACTGAAGGACACTCAGAAACCGATTGCTAGTAGTCCGCTGGCGGCTTCTATCCTGACTACTCCAGCTCAGGTCGTTCCACC
+
A1>A?FD@DB33BFGBGFCA1FFEBAFCFCDFHFHFFDA1D2AG0E//E/0CGFHBGFF1F//AEGHHEHFHG>?0FFEHHBGFC@11FF1GFGHB>1F2@GE000>BEEE?B/>F>F111B1BF0//0112>2B221B1111110110@11111?1?101<<F111-<..>11<1110./<0//0<0</.<--..000;:00;00;-.--.-9---////////9//;//////////;///-----//-
@M03495:530:000000000-LYBTV:1:1103:24738:9883 1:N:0:CTGGAGTA+AACCGAAC
GTCAGCATGTGAGCTTTGGTCCAGCCTGAGTCCTGGTTTATCAACGGCAAAATATAGATCGGAAGAGCACACGTCTGAACTCCAGTCACCTGGAGTAATCTCGTATGCCGTCTTCTGCTTGAAAAAAAAAAACTTCCCACTAGAAATCGCGAACGGACTCGTCTTAGTCACTCATTATATTTACAAAACACCTGTGTATCGTTTTATACTTCACGAGCTTCTATCCTTCGGACATCACCCTTTCTTTTCCC
+
CBCCCFFFFFFFGGGGGGGGGGHHHGHHHHHHHHHHHHHHHHHHHGGGGGHHHHHHHGHHHGGGGHHHHHHHGHHHGHHHHFHHHHGHHHFGGFFGHFG4FHGGGGFGFGDGHGHHGGHGHH3FFHGGCC/>/1111?10001=111<..<--<-..--/..:..;000000;/000000;00;0009..:.//0000;;C/9:.0;;000;00..-:.:::0;0/000...--:0009:./:00900000
@M03495:530:000000000-LYBTV:1:1103:5838:9919 1:N:0:CTGGAGTA+AACCGAAC
GTCAGCATGTGAGCTTTTGAGTGAAATCTCTTGTCTTAAGGAATAAAGGAAAAAGATTCCGTCGGAGGCTCGGTGCTCTACAGGTTCAACCTTTGTACTCTATTATTGCCTCACATTCCATCTCTTGTGAAAATATATTTGATTGGCTTTTCTGCAGGTTGTTTGCCAGGACTTTCCAAGACCTCCACTAGAAAACACAATAAACTTTTTGGAAGCTGGACAACTATCTTCATTTTTCAGAAACAGTGAAC
+
BABBCFFFFFFFGGGGGGGGGGHHHHHHHHHHHHHHHHHHHHHHHHHHHHHHHHGGHHHHHIHGGGGGGGHGGGGGGHHHHHHHHHHGHHHHHHHHHHHHHHHHHHHHHHHHHHHHHHHHHGHHHHHHHFFGHGGHHGHHHGHHGCFHHHHHHHHHBFFGHDHHHHGFHGHHHHHHHFDGAGHFHHHHHHHBGHHHHHHEHBG0G0DHHHGGGHFHHHGFFFGEHHHHGGFFFGGGGGGGGGGFFFFFGG0
@M03495:530:000000000-LYBTV:1:1103:6888:9950 1:N:0:CTGGAGTA+AACCGAAC
GTCAGCATGTGAGCTTTGGAGTGAAATCTCTTGTCTTAAGGAATAAAGGAAAAAGATTCCGTCGGAGGCTCGGTGCTCTACAGGTTCAACCTTTGTACTCTATTATTGCCTCACATTCCATCTCTTGTGAAAATATATTTGATTGGCTTTTCTGCAGGTTGTTTGCCAGGACTTTCCAAGACCTCCACTAGAAAACACAATAAACTTTTTGGAAGCTGGACAACTATCTTCATTTTTCAGAAACAGTGAAC
+
CBCCCFFFFFFFGGGGGGGGGGHHHHHHHHHHHGHHHHHHHGHHHHHHHHHHHHGGHIIIHHHGGGGGGHHGGGGGHHHHHHHHHHHHHHHHHHHHHHGHHHHHGHHHHHHHHHHGHHHHHHHGHHHHHFHHHHHHHHHHHHHHHGGHHHHHHHGHGHHHHGHHGHFHHHGHHHHHHHHHGHHHHHGHHHGDFGHHHHECHGHHFFHGHHGGHHFEHHGAGFGHHEHHGHGGGGGGGGGEFGGGGGFGGG9
@M03495:530:000000000-LYBTV:1:1103:18933:9954 1:N:0:CTGGAGTA+AACCGAAC
GTCAGCATGTGAGCTTTGGAGTGAAATCTCTTGTCTTAAGGAATAAAGGAAAAAGATTCCGTCGGAGGCTCGGTGCTCTACAGGTTCAACCTTTGTACTCTATTATTGCCTCACATTCCATCTCTTGTGAAAATATATTTGATTGGCTTTTCTGCAGGTTGTTTGCCAGGACCAAGACCTCCACTAGAAAACACAATAAACTTTTTGGAAGCTGGACAACTATCTTCATTTTTCAGAAACAGTGAACAACC
+
BBBBBFFFFFFFGGGGGGGGGGHHHHHHHHHHHHHHHHFGFCGGHHHHHHHHHHGGHHHHHHHCCFECGHHGGGGGGGHHHHHHHHHHHHHHFHHHHHHHHFHHHHHHHHHHHHHHHHHHHHHHHHHHHHHHHGFHHHHHHGHHH0BGHHHHHHHHHHHHHGHHHGHHGHHHHHFHFFFHHHHHHHFGFGHFHHHGHGHHHHHHHHGGFGFHGHHFHHHHEHHHHHHHGBGGGFFGFFFFGGBFBFGF/9E
@M03495:530:000000000-LYBTV:1:1103:21837:9969 1:N:0:CTGGAGTA+AACCGAAC
GTCAGCATGTGAGCTTTGGTCCAGCCTGAGTCCTGGTTTATCAACGGCAAAATATAGATCGGAAGAGCACACGTCTGAACTCCAGTCACCTGGAGTAATCTCGTATGCCGTCTTCTGCTTGAAAAAAAAAAAAAAACATCTCGGTTAATCATAGATAGAAACGCCAGACATATGCTGTCAATGATAGTAAATAAATATTAGTGCCGGCGCCTGAATAACTGCTTGTATGCCAGCACCGACAGATCTCATTC
+
CCCBCFFFFFFFGGGGGGGGGGHHHGHHHHHHHHGHHHHHHHHHHGGGGGHHHHHHHGHHHGGGGHHHHHHHGHHHGGHHHHHHHHHHHHHHHFHHHHGDGHHGGHHHHGGGHGHHHHHHHHHHHHGGGGB>>/--..10=0.<.<.00=00000000000:.--.-:./;;00000909000009000000000000900;0;0------..//;//;////:/9///////;/..---9-/////////
@M03495:530:000000000-LYBTV:1:1103:28408:10007 1:N:0:CTGGAGTA+AACCGAAA
GTCAGCATGTGAGCTTTGGAGTGAAATCTCTTGTCTTAAGGAATAAAGGAAAAAGATTCCGTCGGAGGCTCGGTGCTCTACAGGTTCAACCTTTGTACTCTATTATTGCCTCACATTCCATCTCTTGTGAAAATATATTTGATTGGCTTTTCTGCAGGTTGTTTGCCAGGACTTTCCAAGACCTCCACTAGAAAACACAATAAACTTTTTGGTAGCTGGACAACTATCTTCATTTTTCAGAAACAGTGAAC
+
BAABAFFFFFFFFGGFGGFGGGHHGHHGFHHHHHHHHHHHHCFFHHGHGHHGFHGGHHHGGHHGGFGGGHHGGGGFGGHFHFHFHHGHHHHHHHHHHHHHHHGHFHHHHGHGHHHHHFHHGHHGGHHGF4?4FFGHHHHHH4HHGFHHGFFFHHHDGGGFHGHHHHFGGHHHHHHHFB1?GBGHHHGHHBG1>=0>FFHAF0<=DFFEGHGG.0</CC/;CCFCHBGHHHGGEFBFFFBFFB/:BFFFE00
@M03495:530:000000000-LYBTV:1:1103:16109:10010 1:N:0:CTGGAGTA+AACCGAAC
GTCAGCATGTGAGCTTTGGAGTGAAATCTCTTGTCTTAAGGAATAAAGGAAAAAGATTCCGTCGGAGGCTCGGTGCTCTACAGGTTCAACCTTTGTACTCTATTATTGCCTCACATTCCATCTCTTGTGAAAATATATTTGATTGGCTTTTCTGCAGGTTGTTTGCCAGGACTTTCCAAGACCTCCACTAGAAAACACAATAAACTTTTTGGAAGCTGGACAACTATCTTCATTTTTCAGAAACAGTGAAC
+
BABBCFFFFFFFGGGGGGGGGGHHHHHHHHHHHHHHHHHHHHHHHHHHHHHHHHGGHHHHHHHGGGGGGHHGGGGGHHHHHHGHHHHHHHHHHHHHHHGHHHHHHHHHHHGHHHHHHHHHHHHHHHHHHHHHHHHHHHHHHHHHHHHHHHHHHHHHGHHHHGHHHHHHHHHHHHHGHHGHHHHGHHHHHHHBGHHHHHH.DGHFHHHHHHGGEG/GGH;CHFGGFFHGHGGGGGGGGGGGGFFGFGFGGG0
@M03495:530:000000000-LYBTV:1:1103:28378:10033 1:N:0:CTGGAGTA+AACCGAAA
GTCAGCATGTGAGCTTTGGAGTGAAATCTCTTGTCTTAAGGAATAAAGGAAAAAGATTCCGTCGGAGGCTCGGTGCTCTACAGGTTCAACCTTTGTACTCTATTATTGCCTCACATTCCATCTTTTGTGAAAATATATTTGATTGGCTTTTCTGCAGGTTGTTTGCCAGGACTTTCCAAGACCTCCACTAGAAAACACAATAAACTTCTTGGAAGCTGGACAACTATCTTCATTTTTCAGAAACAGTGAAC
+
A1AA@BFFF1DFGGGFGGGG1C1FGHHHFHHGGHHHHHCF1GGHHHHD1GHGFHGGHHHHHHHEGG/EEHGGCCGCHHHHGGHBGGHFHHHHHEHHFGHHHHFHHHFGHHGGHHFEFGHHGHGHHHBFGHHEDDGFHHHGHHHHHEGFHFFHHHHHHEGHC?/@0@DGB<CGBB1FFGDG0G0>1<CGEC111<<F<...<G0D<0=0=000C0/.CG/:CG.GHHEHHG000000;/0;90/9:BFB090
@M03495:530:000000000-LYBTV:1:1103:18551:10046 1:N:0:CTGGAGTA+AACCGAAC
GTCAGCATGTGAGCTTTGGAGTGAAATCTCTTGTCTTAAGGAATAAAGGAAAAAGATTCCGTCGGAGGCTCGGTGCTCTACAGGTTCAACCTTTGTACTCTATTATTGCCTCACATTCCATCTCTTGTGAAAATATATTTGATTGGCTTTTCTGCAGGTTGTTTGCCAGGACTTTCCAAGACCTCCACTAGAAAACACAATAAACTTTTTGGAAGCTGGACAACTATCTTCATTTTTCAGAAACAGTGAAC
+
BABCCFFFFFFFGGGGGGGGGGHHHHHHHHHHHGHHHHDHHFHHHHGHHHHHHHGGHIHHGHHGGGGGGHHGGEEGHHHHHHHHHHHHHHHHHHHHHHGHHHHHEHHHHHHHHHHHHHHFGHHGHHHHHHFGHHGHHHHHHHHHHHHHHHHHHHHHHHHHHGHHHHHHHHHHHHHHHGGHHHHHHHHHHHH1>FGFHHGCFFBDHGHHHHGFFCGHGHGHGHHHHGHGHHGGGGGGGGGGGGGGGFGGFGB
@M03495:530:000000000-LYBTV:1:1103:10569:10052 1:N:0:CTGGAGTA+AACCGAAC
GTCAGCATGTGAGCTTTGGACTCCTGACTGGTTTATCAACGGCAAAATATAGATCGGAAGAGCACACGTCTGAACTCCAGTCACCTGGAGTAATCTCGTATGCCGTCTTCTGCTTGAAAAAAAAAAAAAAATAAAATCTCAATAACGAAGACATATGTAGAAGACCTCGATTATAACAATATGTTCGACAAGCAAGGTAAAACAAAACTAAAGAGTTAAGTCGCGATAGCATCACGTATGAGGCCAATCAC
+
EDEDEFFFFFFFGGGGGGGGGGHHHHHHHHHHHHHHHHHHGGGGGHHHHHHHHHHHGGGGHHHHHHHGHHHGHHHHHHHHHHHHHHHHHHHHHHFHHHGGHHHHGGGHGHHGHHHHHHHHHGGGCC</</>0111111111>1100.....</1111111111://00..:1.1111000111111....-..//:.011110.....0::<F1/:111111.--<-<<1:1000.</1/11/....0<<0
@M03495:530:000000000-LYBTV:1:1103:9838:10076 1:N:0:CTGGAGTA+AACCGAAC
GTCAGCATGTGAGCTTTGGAGTGAAATCTCTTGTCTTAAGGAATAAAGGAAAAAGATTCCGTCGGAGGCTCGGTGCTCTACAGGTTCAACCTTTGTACTCTATTATTGCCTCACATTCCATCTCTTGTGAAAATATATTTGATTGGCTTTTCTGCAGGTTGTTTGCCAGGACAGGTCGTGATTGCTGGAGCAGGTATGATATAATTCTAGGATTTGACAGATGATTATTTTACATATATATCTAACTTTGA
+
CCCCDFFFFFFFGGGGGGGGGGHHHHHHHHHHHHHHHHHHHHHHHHHHHHHGHHGGHHHHHHHGGGGGGHHGGGGGHHHHHHHHHHHHHHHGHHHHHHHHHGHHHHHHHHHHHHHHHHGHHHHHHHHHHHHHGGHHGHHHHHHHHHHHHHHHHHHHGFHHHGHHHHHHGGHHHEGHHCEGHGHHHHHHHGHEGHCGHHHFHHFHGFHGHHHGGHHHHHHHEHHH1<C1<C:1<1<CFFBCFFBF10<FBF1
@M03495:530:000000000-LYBTV:1:1103:11388:10096 1:N:0:CTGGAGTA+AACCGAAC
GTCAGCATGTGAGCTTTGGTTTATCAACGGCAAAATATAGATCGGAAGAGCACACGTCTGAACTCCAGTCACCTGGAGTAATCTCGTATGCCGTCTTCTGCTTGAAAAAAAAAAAAACAACAAACTGAACACATCGATTACGCTGAGTATGTTTCGTTCATACTACTGTTCGGTACAGACAGTACCTCTATAGCTGATACAAATCAATGGTAAAGTTGAATTCTGACATGTCTTAATACTGAAGCTCCTTT
+
DCDDEFFFFFFFGGGGGGGGGGHHHHHHGGGGGHHGHHGHHHHHGGGGHHHHHHHGHHHGEHHHHHHHHHHHHHHHGHHHHHEGHHGGHHHHGGGHGHHHHHHHEGHHHGGGGCB//////=/0/11?1110.>1.0.1.1.>....1111<111../.01:11:110111.-.:.111.:<:111<000111110:0<110010001101<111111111:11111::011111111<111<<0:00011
@M03495:530:000000000-LYBTV:1:1103:19707:10098 1:N:0:CTGGAGTA+AACCGAAC
GTCAGCATGTGAGCTTTGGAGTGAAATCTCTTGTCTTAAGGAATAAAGGAAAAAGATTCCGTCGGAGGCTCGGTGCTCTACAGGTTCAACCTTTGTACTCTATTATTGCCTCACATTCCATCTCTTGTGAAAATATATTTGATTGGCTTTTCTGCAGGTTGTTTGCCAGGACTTTCCAAGACCTCCACTAGAAAACACAATAAACTTTTTGGAAGCTGGACAACTATCTTCATTTTTCAGAAACAGTGAAC
+
CCCCCFFFFFFFGGGGGGGGGGHHHHHHHHHHHHHHHHHHHHHHHHHHHHHHHHGGHIIIHIHGGGGGGHHGGGGGHHHHHHHHHHHHHHHHHHHHHHHHHHHHHHHHHHHHHHHHHHHHHHHHHHHHHHHHHGHHHHHHHHHHHHHHGHHHHHHHHHHHHGHHHGHHHFHHHHHHHHHHHHFHHHHHHGHH1FCGHHHEHHH0GGHHHHGGBGHFHHHGHHHHHGHGHFGGGGGGGGGGEFGGGGGGGG0
@M03495:530:000000000-LYBTV:1:1103:25318:10162 1:N:0:CTGGAGTA+AACCGAAC
GTCAGCATGTGAGCTTTGGACTCCTGACTGGTTTATCAACGGCAAAATATAGATCAGAAGAGCACACGTCTGAACTCCAGTCACCTGGAGTAATCTCGTATGCCGTCTTCTGCTTGAAAAAAAAAAAAAACGTATCATCTCATGCATAGCCCAGTTTCAGCCATATCGCAAACGGTAACTGGCCCGATCTACTACCTGTCCTTCTAGTTCCATACGTCTCGCTCCTTGTATCTAACACAAAGACTGTTATC
+
AABAAFBFFFFFGGGGGGGFGBGGFHFFHFGHHCCGHGHHFEGEEGHFHFHFBBHFFFFHHHHHHFFEHHGAFHHFHHHHHHHFHHFG2FBGEFHHFHGFHC4BE1>FFFGFHHHG??GHHG?@@@///<</00101<>1F1111111110/../=00<00<.0000....;;.....000/..;----90;0;0/000;00000//9/;9/9/.;9.../:...:///////;;///...//.//99///
@M03495:530:000000000-LYBTV:1:1103:18694:10165 1:N:0:CTGGAGTA+AACCGAAC
GTCAGCATGTGAGCTTTGGAGACTGGTTTATCAACGGCAAAATATAGATCGGAAGAGCACACGTCTGAACTCCAGTCACCTGGAGTAATCTCGTATGCCGTCTTCTGCTTGAAAAAAAAAAACAGACGCTGGCACCGACATCCCCCCCGTAATCAGCCGGACAGGCCTCTGGTGACACGTTCTCACCGGCGTCCCTTCACCAAACCGTTCTCTCATCAGCCAGGCCCCAACACAAATCGCCTGCTCTACCA
+
CCCCCFFFFFFFGGGGGGGGGGGHHHGGHHHHHHHGGGGGHFHGHHHHHHHGGGGHHHHHHHGHHHGHHHHHHHHHHGHHHHHEGGFHGFHHFGGHHHHEEEGFHHGHHHHHGFGHGEG/B@</220/>////0?/>-->.1/...--;.-::0000/-----.9..9.0000/;009.9./9900..---:--:90/0000....-.;9;F9000000:/:.9:9.-........00.....:0000000
@M03495:530:000000000-LYBTV:1:1103:8556:10168 1:N:0:CTGGAGTA+AACCGAAC
GTCAGCATGTGAGCTTTGGAGTGAAATCTCTTGTCTTAAGGAATAAAGGAAAAAGATTCCGTCGGAGGCTCGGTGCTCTACAGGTTCAACCTTTGTACTCTATTATTGCCTCACATTCCATCTCTTGTGAAAATATATTTGATTGGCTTTTCTGCAGGTTGTTTGCCAGGACTTTCCAAGACCTCCACTAGAAAACACAATAAACTTTTTGGAAGCTGGACAACTATCTTCATTTTTCAGAAACAGTGAAC
+
BBBBCFFFFFFFGGGGGGGGGGHHHHHHHHHHHHHHHHHHHHHHHHHHHHHHHHGGHHIHHHHGGGGGGHHGGGGGHHHHHHHHHHHHHHHHHHHHHHHHHHHHHHHHHHHHHHHHHHHHHHHHHHHHHHHHHGHHGHHHHEHHGGGHHHHHHHGHHFHHHGHHHHHHGHHHHHHHHHHGHHHHHGHHHHHDGHHHHHHEFHHGGHHHHHGGEHHEHHHGHGHHHHHHHHHGGGGGGGHGEGFGGGGGGG0
@M03495:530:000000000-LYBTV:1:1103:8759:10196 1:N:0:CTGGAGTA+AACCGAAC
GTCAGCATGTGAGCTTTGGAATTAGTAAATTCGTTGACGACAGAAGGAGCAAGATAACGACCACAGGGAGGGTGGTTTATCAACGGCAAAATATAGATCGGAAGAGCACACGTCTGAACTCCAGTCACCTGGAGTAATCTCGTATGCCGTCTTCTGCTTGAAAAAAAAAAATAACATCTTGAATATATAGCAGTAATACTGGTAATTGAGGACAATTTAGCAAGATTAATGCGAGCGTTAGCATTGCGTGT
+
CDCEEFFFFFFFGGGGGGGGGGHHHHHHHHHHGHHHHHGGGGGHHHHHHHHHHHHHHHGGGGGHHHHGFFGGGGGFGHHHHHHHGGGGGHGGGHHHHHHHGGGGHHHHHHHGHHHGHHHHHHHHHHHHHHHHHHHHGGFHHHGGHHHHGFGHGHHHHHHF<GHHHGGGG<<.010<1<1111011111<111011111111011111110/0./.0<111111//<:1<11:..9--9..91<110<....
@M03495:530:000000000-LYBTV:1:1103:9919:10223 1:N:0:CTGGAGTA+AACCGAAC
ATCAGCATGTGAGCTTTGGATGGTTCTGGTTTATCAACGGCAAAATATAGATCGGAAGAGCACACGTCTGAACTCCAGTCACCTGGAGTAATCTCGTATGCCGTCTTCTGCTTGAAAAAAAAAAAAAAAATGAGCAGTTAGAGTTGCTGAGATGCAACCGGAATCCTCTGTGTACTGATAAAATGTGTAGCTTACAGTAGGACAACAAGTGTCGAAAGCGCCTATAGGTATTGTCTCTGAGTGTGACTTAG
+
CCCCCFFFFFFFGGGGGGGGGGGHHHHHHHHHHHHHHHGGGGGHHHHHHHHHHHGGGGHHHHHHHGHHHGGHHHHHHHHHHHHHHHHHGHHHEGHHGGHHHHGGGHGHHEHHHHHFHHHFF?B@/>/>->0<111B00000000<0000=.=0D0000.----.0<0000000009000;0;000000;00000000000:0/:9...://9/;;A..:99=..///9////9//;///9/;/;://////
@M03495:530:000000000-LYBTV:1:1103:9100:10275 1:N:0:CTGGAGTA+AACCGAAC
GTCAGCATGTGAGCTTTGGAGTGAAATCTCTTGTCTTAAGGAATAAAGGAAAAAGATTCCGCCGGAGGCTCGGTGCTCTACAGGTTCAACCTTTGTACTCTATTATTGCCTCACATTCCATCTCTTGTGAAAATATATTTGATTGGCTTTTCTGCAGGTTGTTTGCCAGGACTTTCCAAGACCTCCACTAGAAAACACAATAAACTTTTTGGAAGCTGGACAACTATCTTCATTTTTCAGAAACAGTGAAC
+
BABBBFFFFFFFGGGGGFGGGGGCFHHHHHHHHFHHHHHHHHHHGHHHHHHHHHGGHHHHHGGG?FGGGHHGGGGGHHHHHHHHHGHHHHHHHHHGHHHHHHHHHHHHHHHHHGHHHHHHHGHGHHHHHHGGHGHHHHHHFGFHGHHGHHHHGFFHHGCGHGHHGHFHFFFGFHHHHHHBGFFGFHHFHHF0=DHHHGH.<DHHGHHHHHGGFGG.GGFHHHGGGBFEFGGGGFGGGGGGFGFFGGFGGG0
@M03495:530:000000000-LYBTV:1:1103:27192:10308 1:N:0:CTGGAGTA+AACCGAAC
GTCAGCTGTGAGCTTTGGAGTGAAATCTCTTGTCTTAAGGAATAAAGGAAAAAGATTCCGTCGGAGGCTCGGTGCTCTACAGGTTCAACCTTTGTACTCTATTATTGCCTCACATTCCATCTCTTGTGAAAATATATTTGATTGGCTTTTCTGCAGGTTGTTTGCCAGGAACCTCCACTAGAAAACACAATAAACTTTTTGGAAGCTGGACAACTATCTTCATTTTTCAGAAACAGTGAACAACCCACTAA
+
BABCCFFFFFFFGGGGGGGGGGHHHHHHHHHHHHHHHHHHHHHHHHGHGHHHHGGGHHIHFGGGGGGGHHGGGGGHHHHHHHHHHHHHHHHHHHHHHHHHHHHHHHHHHHHHHHHHHHEHHHHHHHHHHHFGHHHHHHHHHHHHFHFHHHHHHGGHHHGHDHEHGHHHHEHHGFFFFHHFHHFFGGEHGGHG>=GDHHGHGGC0CEHG/:CFGHFFHHGHHHGHHHHGHHG0/CCB;FBBBFBEB.EGGEF
@M03495:530:000000000-LYBTV:1:1103:4773:10335 1:N:0:CTGGAGTA+AACCGAAC
GTCAGCATGTGAGCTTTGGAGTGAAATCTCTTGTCTTAAGGAATAAAGGAAAAAGATTCCGTCGGAGGCTCGGTGCTCTACAGGTTCAACCTTTGTACTCTATTATTGCCTCACATTCCATCTCTTGTGAAAATATATTTGATTGGCTTTTCTGCAGGTTGTTTGCCAGGACTTTCCAAGACCTCCACTAGAAAACACAATAAACTTTTTGGAAGCTGGACAACTATCTTCATTTTTCAGAAACAGTGAAC
+
BABCCFFFFFFFGGGGGGGGGGHHHHHHHHHHHHHHHHFHHHHHHHGHHHHHHHGGHHHHHHHGGGGGGHHGGGGGHHHHHHHHHHHHHHHHHHHHHHHHHHHHHHHHHHGHHHHHHHHHHHHHHHHHHGHHHHHHHHHHHGHHGGHHHHHHHHHHFHHHHGHHHHHHGGHHHHHHHGHHGFHFHHGHGFEGGHHHHFHCHHDDGHHHHHGGEFGHGHHAHFHHHGHHEFFGGGGGGEGFGGGGGGGFBF9
@M03495:530:000000000-LYBTV:1:1103:18761:10365 1:N:0:CTGGAGTG+AACCGAAC
GTCAGCATGTGAGCTTTGGTTTATCAACGGCAAAATATAGATCGGAAGAGCACACGTCTGAACTCCAGTCACCTGGAGTGATCTCGTATGCCGTCTTCTGCTTGAAAAAAAAAAAATGATTACAACGGACAGCGGAACATAGTGGACAAATTTCTCCATGTACCACATAAGATCATGTGAGAACGACTGGCTACCACGTAGGAATATCTGTAGGTGAAGCGTCGGATAATCAACGCAAGGAACTCTACCGC
+
CCCCCFFFFFFFGGGGGGGGGGHHHHHHGGGGGHHGHHHHHHHHGGGGHHHHHHHGHHHGHHHHHHHHHHHHHHHHHHHHHHBGHHGGHHHHGGGHGHHHHHHHHHHHHGGGGD@/02>2222D22////>/?-<---/111<1.0<0./1111=1<111111110.001111:01111<1110..-....:0//009<:..01001:111<101<1<10-..---9.01110<.-<--.</.011:1:-<
@M03495:530:000000000-LYBTV:1:1103:23713:10374 1:N:0:CTGGAGTA+AACCGAAC
GTCAGCATGTGAGCTTTGGAATTAGCTGGTTTATCAACGGCAAAATATAGATCGGAAGAGCACACGTCTGAACTCCAGTCACCTGGAGTAATCTCGTATGCCGTCTTCTGCTTGAAAAAAAAAAAACGACACAATCTCCCGTCCATTTCTATAGTTCATTGTCATTTGCCTAACTCATCTTAAACGTCTGCTCACAACTTTCCTACTGCTCAAGTTACAATACGTTCTCCTAGATTGTACGCTGACGTATA
+
CBCCCFFFFFFFGGGGGGGGGGHHHHHHHHHHHHHHHHGGGGFHHHHHHHHHHHGGGGHHGHHHHGGHHGHHHHHHHHHHHHHHHHGHFHHHEHHHFGHHHGGGGHGHGFHHHFGHHHHGGGFGB////<//<.111110.....0000=0000000000=000<0<<00000/<0<:0000<00.<./<000<000.0:0<00:000<00000000000000.0//.0<<000000000.....:.<.0:
@M03495:530:000000000-LYBTV:1:1103:19212:10385 1:N:0:CTGGAGTA+AACCGAAC
GTCAGCATGTGAGCTTTGGAGTGAAATCTCTTGTCTTAAGGAATAAAGGAAAAAGATTCCGTCGGAGGCTCGGTGCTCTACAGGTTCAACCTTTGTACTCTATTATTGCCTCACATTCCATCTCTTGTGAAAATATATTTGATTGGCTTTTCTGCAGGTTGTTTGCCAGGGATTGCTGGAGCAGGTATGATATAATTCTAGGATTTGACAGATGAATAATTTACATATATATCTAACTTTGATAGCAGTCA
+
AAA?1CFFFFF3GFGGGFFBGECBFF3DFGHFHFHHFHDGFHHHFHBGFHHHGFE/AGHH01AEFCE/EEGEE/>FFDGFGBGGFHDGHF0B@GF2FGEFFFGHHHFFGFGHFEGFHHHEFDGFHBHFG2>F<FFFGH2FFB2FD00FGFHHGDDF1@GHFFGHHEBG1///?FG1FFBAFF.>.<FF1FDGHG1F110=00<<0D0DD0C/=DG0G00;CFHE0;0<CFFGHEFH0;<CCGGGFEB009:
@M03495:530:000000000-LYBTV:1:1103:16782:10388 1:N:0:CTGGAGTA+AACCGAAC
GTCAGCATGTGAGCTTTTGAATTAGTAAATTCGTTGACGACAGAAGGAGCAAGATAACGACCACAGGGAGGGTGGTTTATCAACGGCAAAATATAGATCGGAAGAGCACACGTCTGAACTCCAGTCACCTGGAGTAATCTCGTATGCCGTCTTCTGCTTGAAAAAAAAAAAGAACTACAGAACATACAGACTCACTATAACACTCTGCGTAGTACAATGAGTAATACAATATCGTAGTCCACATCGTAAGT
+
CCCCDFFFFFFFGGGGGGGGGGHHHHHHHHHHGHHHHHGGGGGHHHHHHHHHHHHHHHGGGGGHHHHGGGGGEGGFGHHHHHHHGGGGGHHHHHHHHHHHGGGGHHHHHHHGHHHGHHHHHHFHHHHHHHHHHHHHHHEHHHGGHHHHGGGHGHHHHHHHHHHHHGFG?E-.../100:010//11<01<.0000111111000/110-<<-.<11<10111111<<B0111:.<.9<11100<0.....1
@M03495:530:000000000-LYBTV:1:1103:10656:10449 1:N:0:CTGGAGTA+AACCGAAC
GTCAGCATGTGAGCTTTGGAATTAGTAAATTCGTTGACGACAGAAGGAGCAAGATAACGACCACAGGGAGGGTGGTTTATCAACGGCAAAATATAGATCGGAAGAGCACACGTCTGAACTCCAGTCACCTGGAGTAATCTCGTATGCCGTCTTCTGCTTGAAAAAAAAAAAAAAAGAATCAAGAAGAACAGTGATGGATGACCGATGATAACTCACTAACAATAAACTACCATTACACGAGAATAAGTAAT
+
CCCCCFFFFFFBGGGGGGGGGGHHHHHHHHHHGHHHHHGGGGGHHHHHHHHHHHHHHHGGGGGHHHHGGGGGFFGEGHHHHHHHGGGGGHHHHHHHHHHHGGGGHHHHHHHGHGHGHHHHHHHHHHHHHHHHHHGHHHFHHHGGGHHHGFGHGHHHHHHHGFHHHFGCEC@----...000000:/0////090000/00090---.0000000000900;0000000009;009000.--..9;00;B0:
@M03495:530:000000000-LYBTV:1:1103:21365:10466 1:N:0:CTGGAGTA+AACCGAAC
GTCAGCATGTGAGCTTTGGTCCAGCCTGAGTCCCTGGTTTATCAACGGCAAAATATAGATCGGAAGAGCACACGTCTGAACTCCAGTCACCTGGAGTAATCTCGTATGCCGTCTTCTGCTTGAAAAAAAAAAAAAAAAAATACAGTAAACACCAATATGAAATAAGAATAATTACTATGTGTACAATAAAGGTGTGTGCATGAACTGTGCAGGTAGTCGCTTCAGACATATCTCTTGCTTAGTGTACTAAT
+
EEEEEFFFFFFFGGGGGGGGGGHHHGHHHHHHHHHHHGHHHHHHHHGGGGGHHHHHHHHHHHGGGGHHHHHHHGHHHGHHHHHHHHHHHHHHHHHHHHHHDHHHGGHHHHGGGHGHHHHHHHFHHHHGGCDF</>---<-.000111111<..<.00<11<1111111011111<<1<1<1:1<11:1011<000...:1<101:1011111..1001.-...1110/:111<1<:0111<<11111::11
@M03495:530:000000000-LYBTV:1:1103:20272:10477 1:N:0:CTGGAGTA+AACCGAAC
GTCAGCATGTGAGCTTTGGTTTATCAACGGCAAAATATAGATCGGAAGAGCACACGTCTGAACTCCAGTCACCTGGAGTAATCTCGTATGCCGTCTTCTGCTTGAAAAAAAAAAAAGTAACATATGTAAGCATGGGCGCTGCACAACCCGCTGTGAAATGATGGTGTGCTTGATCAGGTAACCTTCACGCATCAGGTTCTAGCAGCAATAGCGAAGTCAACGCGGGGACGCCGGTCCTCTAACTTCACTTC
+
CABCCFFFFFFFGGGGGGGGGGHHHHHHGGGGGFHHHHHHHHHHGGGGGHHHHHHGHHHGHHHHHHHHHHHHHHHHHHFHHHBHHHGGHHHHGGGHGGHHHHHHFFFGHGGCE/>//2>2>2222@21@1?1110/?/<>-.0110...<---</00000::0000.:0;00.0<C000000000000..-.-000000900000/./0000-;--.0000.--;-----------90009000::00;B;
@M03495:530:000000000-LYBTV:1:1103:4848:10511 1:N:0:CTGGAGTA+AACCGAAC
GTCAGCATGTGAGCTTTGGTTTATCAACGGCAAAATATAGATCGGAAGAGCACACGTCTGAACTCCAGTCACCTGGAGTAATCTCGTATGCCGTCTTCTGCTTGAAAAAAAACACAAAGATACAATACTAACGACGAATTATATTTATTGTGTTACTGCAATTGTTACTTGGTATACCATCAAAAATTTAAGTTAAAGACCAATTATGATGGAAAGAAGAAAACGAATTTAACGTAAACAACTATTTGAAT
+
@AAAAFFFD@3@1GFFEGCFGFHDBGFCAEEGGHFFGHHHHH1//AA/FAFGGA0E0/FEHHHHBEFFHHEHBGFHFC1B1@2210?>>0BB///BC2@1BB@1B11BG/@EEF0C/00BBBFG111<2>B@A/////?/?11?11<111>10<111<F1>111=1=1<000<GD00DCD/0000<./0<:00<00000/:/./00009090/0;././;C/9/9.9..00;0.;..-//9-9/99//;//
@M03495:530:000000000-LYBTV:1:1103:22615:10587 1:N:0:CTGGAGTA+AACCGAAC
GTCAGCATGTGAGCTTTGGTCCGCCTGGTTTATCAACGGCAAAATATAGATCGGAAGAGCACACGTCTGAACTCCAGTCACCTGGAGTAATCTCGTATGCCGTCTTCTGCTTGAAAAAAAAAAAAGGACCCGCTTCCCCAGGGAGTTCTCCATCGGACTTGCTTGGTACTATCTTCTATTTCCGAAAACAATTGCTCTACGTTTTGTCATGATGCACCTCATATCTTTACTGACTTTCCCTTCTCTAGCTC
+
BBBBBBFFFBFFGGGGGGGGGGGFGGHHGHHHHHFHHGGGGEHHHGHHHFHGHGGGECHHHFHHFFHHCGGHHHGFCHHHHHHEFFCGFH@F4@F??GHHHEEFHGEGHGDGHHHDFGGDC//<///00</->-..10<0<...../=<D00=0:..--000<00:00000;;0CC099FG00..99-/9.009000;09.;/;;.9/;B///:////;.;9;/;//9/;//////://///.:/9//9//
@M03495:530:000000000-LYBTV:1:1103:17403:10604 1:N:0:CTGGAGTA+AACCGAAC
GTCAGCATGTGAGCTTTGGTCCAGCCTGAGTCCTGGTTTATCAACGGCAAAATATAGATCGGAAGAGCACACGTCTGAACTCCAGTCACCTGGAGTAATCTCGTATGCCGTCTTCTGCTTGAAAAAAAAAAAAACAATGAATAGAGACAAAACCTTGAAACTTAGCAAATAAACAAAAAGGCATTTAGACTATCAACACCAATGCTACATAGATGAGAGAAAGTAACCTAGACACCATTGCAAATTCAATA
+
CCDDDFFFFFFFGGGGGGGGGGHHHGHHHHHHHHHHHHHHHHHHHGGGGGHHHHHHHHHHHGGGGHHHHHHHGHHHGHHHHHHHHHHHHHHHHHHHHGHDHHHGGHHHHGGGHGHHHGHHHHHHHHGGCCB</<...111<1111110<0<.../00000000000000000000........0:00000;000::/0....0000000000000;000.0;0:0000000000/..00000000000000
@M03495:530:000000000-LYBTV:1:1103:4376:10630 1:N:0:CTGGAGTA+AACCGAAC
GTCAGCATGTGAGCTTTGGAATTAGTAAATTCGTTGACGAATAACGACCACAGGGAGGGTGGTTTATCAACGGCAAAATATAGATCGGAAGAGCACACGTCTGAACTCCAGTCACCTGGAGTAATCTCGTATGCCGTCTTCTGCTTGAAAAAAAAAAAACACAAAGAAAAAAACATGATACAGGACTCCATAGACACACATCCGACACCATAACAACAAACGAATACTCTACAAGTGAACAAAACTTCATA
+
CBCCCFFFFFFFGGGGGGGGGGHHHHHHHHHHGGHHGHGGGHGHHGGGGGHGHHGEFGGGGGGGHHHHHHHGGGGGHFHHHHHHHHHGGGDHHHHHHHGHHHGHHHHHHHHHHHHHHHHHHFGHHFHHHGGHHGHGGGHGHHHHHHHFHGFFGGC@E?-:;...;//;//.9-.9000000:0/:.//000:0000;:..:0/..9--..0:000;..........000:00000000;00/...000000
@M03495:530:000000000-LYBTV:1:1103:20489:10632 1:N:0:CTGGAGTA+AACCGAAC
GTCAGCATGTGAGCTTTGGAATTAGCTGGTTTATCAACGGCAAAATATAGATCGGAAGAGCACACGTCTGAACTCCAGTCACCTGGAGTAATCTCGTATGCCGTCTTCTGCTTGAAAAAAAAAAAAAAAGAAAATAAGGCTAGATGTCATGTCAACAGATGAAAATACATATAGTAACTCAGTATGTAATTGGTGAGAGATGGGTGAACAAAGTGTGATGAGTCTAACTATAGTCAGAATATCTATGGTTG
+
CBCCCFFFFFFFGGGGGGGGGGHHHHHHHHHHHHHHHHGGGGGHHHHHHHHHHHGGGGHHHHHHHGHHHGHHHHHHHHHHHHHHHHHHHHHHDGHHGGHHHHFGGHGHHHHHHHHHHHHGGGDCB/><>.<0<011111000<00000000=00000<<00<0<000000:0<:000000:00<000000<000<0.00.000./..000/./<000000000<:0000000:00000000<BB000000.
@M03495:530:000000000-LYBTV:1:1103:9157:10638 1:N:0:CTGGAGTA+AACCGAAC
GTCAGCATGTGAGCTTTGGATTAGTAAATTCGTTGACGACAGAAGGAGCAAGATAACGACCACAGGGAGGGTGGTTTATCAACGGCAAAATATAGATCGGAAGAGCACACGTCTGAACTCCAGTCACCTGGAGTAATCTCGTATGCCGTCTTCTGCTTGAAAAAAAAAACAAAGATACTAAAACAAGATCGATTGATCGATATGCGCGGAGAGAGGTATCATATAAGCAATACACAGATCATTGCTTCAAA
+
CCDDDFFFFFFFGGGGGGGGGGHHHHHHHHHGHHHHHGFGGGHHHHHHHHHHHHHHHGGGGGHHHHGGGGGEFGGGHHHHHHHGGGGGHHHHHHHHHHHGGGGHHHHHHHGGHHGHGHHHHHHHHHHHHHHHHHHHFDGHHGGHHHHGGGHGHHHHHHGFFHDHGGGGC..9<//0000:0:00../<00...0<000.<..-00.9-----....0<00000<0000</00000<.00000000<00000
@M03495:530:000000000-LYBTV:1:1103:11610:10642 1:N:0:CTGGAGTA+AACCGAAC
GTCAGCATGTGAGCTTTGGCACAGGGAGGGTGGTTTATCAACGGCAAAATATAGATCGGAAGAGCACACGTCTGAACTCCAGTCACCTGGAGTAATCTCGTATGCCGTCTTCTGCTTGAAAAAAAAAACCGGGCGACTAGAGTGCACTAAATCATCGTTGACCCCCATGTCGAGCGCTGAACTGCTCAGTTCTATGGAAGCACACCGCTGGCGCAGTATGCAGTCGTGTCTCCATTCTGAACCCGCATCCC
+
BBBBBFFB4@FBFGFGGGGGFGEGDGCEEE2AE2BFHHFGGHEGGGGHGGFHHHGFHHGGGGHHFGGHG@?GFGHGGGHHHH@EFHHHHH2FBFH4@44GFGFHHFGEEFG4BFFGHF033FCBBCGC///><@@----/0<D=000::/00:000/../.00/.-9999;..-9--.-.0/0:F/9/9///:;B////99/....-----.-.9-.//9//;/99..9.9////9/;////.9---;-/.
@M03495:530:000000000-LYBTV:1:1103:3298:10666 1:N:0:CTGGAGTA+AACCGAAC
GTCAGCATGTGAGCTTTGGTCCACCTGATCCTGGTTTATCAACGGCAAAATATAGATCGGAAGAGCACACGTCTGAACTCCAGTCACCTGGAGTAATCTCGTATGCCGTCTTCTGCTTGAAAAAAAAAAAAAAACAATAACACGGATCCAATATTCAGGATGAGTCACAACGTAGAGTAAGTAGTGAGGAATCGCAGGCAGTCAGAACGCGTGTGACAAAACAGCTCAGACATCCACATCCAACCTATCAC
+
BBBBBFFFFFFFGGGGGGGGGCGFHHHHHHHHHGBGFGGHHHFEGGGGHHHHGGHHHGHGGGGHHHHHHGGHGHGHHHHHHHHHHHHHHHHHHHHHHBHHHGGHF4BEFGHGGHGHHHGHFHHGGGGGGB>/--...11<00/.<@.-/0:000000<0/0:/000000:.;....0;;0;0090/00.0/90....-..9///;/9...---../9//....../////9./9/9//9//9BB.9/////
@M03495:530:000000000-LYBTV:1:1103:17909:10670 1:N:0:CTGGAGTA+AACCGAAC
GTCAGCATGTGAGCTTTGGAGTGAAATCTCTTGTCTTAAGGAATAAAGGAAAAAGATTCCGTCGGAGGCTCGGTGCTCTACAGGTTCAACCTTTGTACTCTATTATTGCCTCACATTCCATCTCTTGTGAAAATATATTTGATTGGCTTTTCTGCAGGTTGTTTGCCAGGACTTTCCAAGACCTCCACTAGAAAACACAATAAACTTTTTGGAAGCTGGACAACTATCTTCATTTTTCAGAAACAGTGAAC
+
BABBBFFFFFFFGGGGGFGEGGGGHHHHHHFHHHHHHHHHHGHGHHHGHHHHHHGGHHHHHHHGGGGCDHGGGE10FGHHFFHHHHHHFGGHHHHHHGHHHHHHHHHHFGGHGHHGHHGHHHHHHHHHFGGFHFHHHGHHFFHHHGFHHBGGHFFDGH@GHDEHFFGGHGEGHHHHH1?FABHHHHFFHFG11><GHHFCG0GFHFDDHHG?/;:GHGFFGFGHHFGHHHFGGGGGGGGG0;BFBF9FFF0
@M03495:530:000000000-LYBTV:1:1103:16288:10682 1:N:0:CTGGAGTA+AACCGAAC
GTCAGCATGTGAGCTTTGGAGTGAAATCTCTTGTCTTAAGGAATAAAGGAAAAAGATTCCGTCGGAGGCTCGGTGCTCTACAGGTTCAACCTTTGTACTCTATTATTGCCTCACATTCCATCTCTTGTGAAAATATATTTGATTGGCTTTTCTGCAGGTTGTTTGCCAGGACTTTCCAAGACCTCCACTAGAAAACACAATAAACTTTTTGGAAGCTGGACAACTATCTTCATTTTTCAGAAACAGTGAAC
+
CACCCFFFFFFFGGGGGGGGGGHHHHHHHHHHHHHHHHHHHHHHHHHHGHHHHHGGHIHHHIHGGGGGGHHGGGGGHHHHHHHHHHHHHHGHHHHHHHHHHHHHHHHHHHHHHHHHHHHGHHHHHHHHHHGHHHHHHHHHHHHHHHHHGHHGHHHHHHHHHGHHHHHHHGHHHHHHHGFHHHHHHHHHHHGF1GHHHHF<GGHFHHHHHHCGHGGHHHGHHHHHHEGHHHGGGGGGGGGGBFGGGGFGGG9
@M03495:530:000000000-LYBTV:1:1103:16322:10722 1:N:0:CTGGAGTA+AACCGAAC
GTCAGCATGTGAGCTTTGGAGTGAAATCTCTTGTCTTAAGGAATAAAGGAAAAAGATTCCGTCGGAGGCTCGGTGCTCTACAGGTTCAACCTTTGTACTCTATTATTGCCTCACATTCCATCTCTTGTGAAAATATATTTGATTGGCTTTTCTGCAGGTTGTTTGCCAGGACTTTCCAAGACCTCCACTAGAAAACACAATAAACTTTTTGGAAGCTGGACAACTATCTTCATTTTTCAGAAACAGTGAAC
+
CACCCFFFFFFFGGGGGGGGGGHHHHHHHHHHHHHHHHHHHHHHHHHHHHHGHHGGHHIHHHHGGGGGGHHGGGGGHHHHHHHHHHHHHHHHHHHHHHHHHHHHHHHHGHHHHHHHHHHGHHHHHHHHHHHHHGHHHHHHHHHHHFGHHHHHHHHHGHHHHGHHHHHHHHGGHHHHHHDFFHHHHHHGHHHBGFCGHHHEHBFFFGHHHHGGEHBEGH/CGF.CHGHHHHGGGGGGGGFGFFBFGFBFGG0
@M03495:530:000000000-LYBTV:1:1103:2738:10748 1:N:0:CTGGAGTA+AACCGAAC
GTCAGCATGTGAGCTTTGGAGTGAAATCTCTTGTCTTAAGGAATAAAGGAAAAAGATTCCGTCGGAGGCTCGGTGCTCTACAGGTTCAACCTTTGTACTCTATTATTGCCTCACATTCCATCTCTTGTGAAAATATATTTGATTGGCTTTTCTGCAGGTTGTTTGCCAGGAACAGGTCGTGATTGCTGGAGCAGGTATGATATAATTCTAGGATTTGACAGATGAATAATTTACATATATATCTAACTTTG
+
CBBCCFFFFFFFGGGGGGGGGGHHHHHHHHHHHHHHHGGHHFHGHHHHHHHHHHGGGFHHHHHGGGGGGHHGGEGEBHHHHHHHHFHHHHHHHHHHGHHHHHHHHHHHHHHHFFHHHHHHHFHHHHHHHHFHHHHHHHHHHFHHHHGHHHGHGGHHEHHHHGHFHHGHHE/F?GHGGFDDGGHHHHHHHFHHFFC<0=CD0DG0<DGHFGFHGFGGGCCGFFHHG0CGCGGHGFFG0CBFB0FFFCFFFG0
@M03495:530:000000000-LYBTV:1:1103:12215:10775 1:N:0:CTGGAGTA+AACCGAAC
GTCAGCATGTGAGCTTTGGAGTGAAATCTCTTGTCTTAAGGAATAAAGGAAAAAGATTCCGTCGGAGGCTCGGTGCTCTACAGGTTCAACCTTTGTACTCTATTATTGCCTCACATTCCATCTCTTGTGAAAATATATTTGATTGGCTTTTCTGCAGGTTGTTTGCCAGGACTTTCCAAGACCTCCACTAGAAAACACAATAAACTTTTTGGAAGCTGGACAACTATCTTCATTTTTCAGAAACAGTGAAC
+
CCCCCFFFFFFFGGGGGGGGGGHHHHHHHHHHHHHHHHHHHHHHHHHHHHHHHHGGHIIIHHHGGGGGGHHGGGGGHHHHHHHHHHHHHHHHHHHHHHHHHGHGGHHHHHHHHHHHHHHHHHHHHHHGHGHHHHHHHHHHHHHHHHHHHHHHHHHHEHHHHEHHHGHHHHHHHHHHHEGHHHHHHGHHHHGGGHGHHHHGHHHHHGHHHHGCFFFEHHHGHHHHHHHHHHGGGGGGFGFFFBCGGGBFGG0
@M03495:530:000000000-LYBTV:1:1103:18200:10781 1:N:0:CTGGAGTA+AACCGAAC
GTCAGCATGTGAGCTTTGGAGTGAAATCTCTTGTCTTAAGGAATAAAGGAAAAAGATTCCGTCGGAGGCTCGGTGCTCTACAGGTTCAACCTTTGTACTCTATTATTGCCTCACATTCCATCTCTTGTGAAAATATATTTGATTGGCTTTTCTGCAGGTTGTTTGCCAGGACTTTCCAAGACCTCCACTAGAAAACACAATAAACTTTTTGGAAGCTGGACAACTATCTTCATTTTTCAGAAACAGTGAAC
+
CACCCFFFFFFFGGGGGGGGGGHHHHHHHHHHHHHHHHHHHHHHHHHHHHHHHHGGHIHIHHHGGGGGGHHGGFGGHHHHHHHHHHHGGHHHHHHHHHHHHHHHHHHHGHHHHHHHHHHHHHHHHHHHHHHHFGHHHHHHHHHHHHHHHHHHHHHHHHHHHGHHHHHHHEHHHHHHHGGFHHHHHGHHHGFBFGHGHHGCHGFHHHHHHHGFHGHEGHGHHGHFHHGHGHGGGGGGGGGGBFFGGF;BFB0
@M03495:530:000000000-LYBTV:1:1103:23274:10788 1:N:0:CTGGAGTA+AACCGAAC
GTCAGCATGTGAGCTTTGGAGTGAAATCTCTTGTCTTAAGGAATAAAGGAAAAAGATTCCGTCGGAGGCTCGGTGCTCTACAGGTTCAACCTTTGTACTCTATTATTGCCTCACATTCCATCTCTTGTGAAAATATATTTGATTGGCTTTTCTGCAGGTTGTTTGCCAGGACTTTCCAAGACCTCCACTAGAAAACACAATAAACTTTTTGGAAGCTGGACAACTATCTTCATTTTTCAGAAACAGTGAAC
+
CABCCFFFFFFFGGGGGGGGGGHHHHHHHHHHHGHHHHHHHHHHHHHHGFHHHHGGHHHHHHHGGGGCGHHGGFGGHHHHHHHHHHHHHHFGHHHHHHHHHHHHHHHFHHHHHHHHHHHHHHHHHHHHGHHHHGHHHHHHHHHHHHHHHHHHHHHHHH@FHEGHHHHHEHHHHHHHGHHHHHHHHHHHGHHFFGFHHHHGHGFHHHHHHHGGHEFGFHEHFHHGHHHHHHGGGGGGGGGGBF/BFGFFBF0
@M03495:530:000000000-LYBTV:1:1103:6845:10798 1:N:0:CTGGAGTA+AACCGAAC
GTCAGCATGTGAGCTTTGGAATTAGCTGGTTTATCAAGGCAAAATATAGATCGGAAGAGCACACGTCTGAACTCCAGTCACCTGGAGTAATCTCGTATGCCGTCTTCTGCTTGAAAAAAAAAAAAAACAAACAAGGCGAGAAAACAAGTGCATGAGCAGGCGAGAACGAATAACAGAAGAGCATAAGTCAGAACCATAGTCATCTATGCGTGACATGCATGCCTTGTTCAGATAAAAGAAACATAAGCTGA
+
CBCCCFFFFFFFGGGGGGGGGGHHHHHHHHHHHHHHHHHGHHHHHHHHHHHHHGGGGHHHHHHHGGHHGHHHHHHHFGGHHHHHGFHHHHGDHHHFGHHGHGGGHGHHHHHHGAGHHEGEEEC//<////0/0?0=.<---.0//../000000<00:/:.----.09....00009990./000009;000;/..000;00099;090:....000000000:0000:000000000..///0000909;
@M03495:530:000000000-LYBTV:1:1103:21668:10808 1:N:0:CTGGAGTA+AACCGAAC
GTCAGCATGTGAGCTTTGGAGTGAAATCTCTTGTCTTAAGGAATAAAGGAAAAAGATTCCGTCGGAGGCTCGGTGCTCTACAGGTTCAACCTTTGTACTCTATTATTGCCTCACATTCCATCTCTTGTGAAAATATATTTGATTGGCTTTTCTGCAGGTTGTTTGCCAGGACTTTCCAAGACCTCCACTAGAAAACACAATAAACTTTTTGGAAGCTGGACAACTATCTTCATTTTTCAGAAACAGTGAAC
+
CCCCCFFFFFFFGGGGGGGGGGHHHGHHHHHHHHHHHHHHHHHHHHHHHHHHHHGGHHIHHHHGGGGGGHHGGGGGGHHHHHHGHHHHHHHHHHHHHHHHHHHHHHHHHHHHHHGHHHHHHHHHHHHHHFHHHHHHHHHHHFHHHAGHHHHHHGHHHHHHHGHHHHHHHHHHHHHGHHHGHHHHHHHHHHH1<FGFGHHGHHHHHFGHHHGGHGFHGHHCGHHHGHHHHHGGGGGGGGGFFGFFGGGGFG0
@M03495:530:000000000-LYBTV:1:1103:23570:10809 1:N:0:CTGGAGTA+AACCGAAC
GTCAGCATGTGAGCTTTGGAGTGAAATCTCTTGTCTTAAGGAATAAAGGAAAAAGATTCCGTCGGAGGCTCGGTGCTCTACAGGTTCAACCTTTGTACTCTATTATTGCCTCACATTCCATCTCTTGTGAAAATATATTTGATTGGCTTTTCTGCAGGTTGTTTGCCAGGACTTTCCAAGACCTCCACTAGAAAACACAATAAACTTTTTGGAAGCTGGACAACTATCTTCATTTTTCAGAAACAGTGAAC
+
BBBBBFFFFFFFGGGGGGGGGGHHHHHHHHHHHHHHHHGHHHHHHGHHHHFHHHGGHHGHHHHFFGGGGHHGFBEFHHHHHHHHHHHHHHHHHHHHHHHGHHHHHHHHHHHHHHHHHHHHHHHHHHHHHHGFGGHHHHHHHHHFDAGHHHFHHHGHHHHHHGHHGHHHHGFHHHHFFFGF0FHHHHGHHHHBGHGHHHHCFHHEGHHHGHGGHHHGHHFAGB.CFGGGHFGGGGBFGGGF0F/9FGFFFG0
@M03495:530:000000000-LYBTV:1:1103:21188:10820 1:N:0:CTGGAGTA+AACCGAAC
GTCAGCATGTGAGCTTTGGAGTGAAATCTCTTGTCTTAAGGAATAAAGGAAAAAGATTCCGTCGGAGGCTCGGTGCTCTACAGGTTCAACCTTTGTACTCTATTATTGCCTCACATTCCATCTCTTGTGAAAATATATTTGATTGGCTTTTCTGCAGGTTGTTTGCCAGGACTTTCCAAGACCTCCACTAGAAAACACAATAAACTTTTTGGAAGCTGGACAACTATCTTCATTTTTCAGAAACAGTGAAA
+
AABBBFFFFFFFGGGGGGGGGGHHGHHHHHHHHHHHHHHHGHHHHHHHHHHHGHGGGGHHFHHGGGGCGGHGGBEFHHHHHHHHHHHHHHHFHHHHHHFHHHHHHHHGHBGHHHHHHHGHHHFHHGHFHFGHHHGHHHGHGFHHFGHHHHHHHGBGHHHHHDGHHHGGHEFHHHHBGHGHHHBGFGFHHHHB1F>CGHH.GFFHDHHGGGC?:GGEGHGHHFG.GFGHHHGFFGGGGEFGEFBFGFFGGG0
@M03495:530:000000000-LYBTV:1:1103:27293:10825 1:N:0:CTGGAGTA+AACCGAAC
GTCAGCATGTGAGCTTTGGAGTGAAATCTCTTGTCTTAAGGAATAAAGGAAAAAGATTCCGTCGGAGGCTCGGTGCTCTACAGGTTCAACCTTTGTACTCTATTATTGCCTCACATCCCATCTCTTGTGAAAATATATTTGATTGGCTTTTCTGCAGGTTGTTTGCCAGACTTTTTGGAAGCTGGACAACTATCTTCATTTTTCAGAAACAGTGAACAACCCACTAAACCATTACAGGTCGTGATTGCTGG
+
AAAABFFFFFFFGGGGGFGGCGFCHGHHHHDGGHHHH5GFFHHHHGFFGHFFEHGGHHHH3BA0FAFCCAAEC1?EGFFGHFFFGHHGHHHHFDD4DDEGGHHHHFHFGGHHGHF?3BEGH33FFGBGBEGHHHHFHHGHFD?FGFFHHFHHGBGB<GGHHGEHHGHBG0FHHHFGGG1G0GGFBCGFHGHHHHFHBHGF0DGCHFH0CGCCCC:;GFFHG?FDACCCFGGFBFGGFB0;-;AFFFFFGGF
@M03495:530:000000000-LYBTV:1:1103:27334:10846 1:N:0:CTGGAGTA+AACCGAAC
GTCAGCATGTGAGCTTTGGAATTAGTAAATTCGTTGACGACAGAAGGAGCAAGATAACGACCACAGGGAGGCTGGTTTATCAACGGCAAAATATAGATCGGAAGAGCACACGTCTGAACTCCAGTCACCTGGGGTAATCTCGTATGCCGTCTTCTGCTTGAAAAAAAACCTGATCATCCACAATGAACAAAGATACACGCCGTTCGTCAGGAATACAGACAGGAATTTAATGTGTAATTTGCGGTTTAGGC
+
AABBBFFDFDFFGGFBFFFGGGEEGHFHHGHHGHFHHFGGGGGCGHFFGEHGHHHFHFFEEAACEEEFGGC?GFEGHHHHHHGF?@?F@F?F@FEFHFGHEGGGAFBFGB0EEG2CF3?3?G2FG2F?FFFH/<E/<2G@2?/<?01FC?DEF<11DDG10<11<--;.././000000;//:C:0;0;/9//:0000;9.-9;/..9;.;/BFEF///...9.:/9://B/://;:9/9//-@.-.;///
@M03495:530:000000000-LYBTV:1:1103:22330:10851 1:N:0:CTGGAGTA+AACCGAAC
GTCAGCATGTGGGCTTTGGAATTAGTAAATTCGTTGACGACAGAAGGAGCAAGATAACGACCACAGGGAGGGTGGTTTATCAACGGCAAAATATAGATCGGAAGAGCACACGTCTGAACTCCAGTCACCTGGAGTAATATCGTATGCCGTCTTCTGCTTGAAAAAAAAAAAAAGAGAGAAAAGTATTATCTATATGTGTGGATTCAGCTAGACAAGTCAATTCTCTGTACACTCCATATCCATGCATCGCA
+
AABBAFFFFDFFCEGGGGGGGGHHHHHHHHHHGFHHHHGGEGEEFHGHHHHGHHHGHHGGGGCHHHHGFGGGEFGGGHFHGHHGGGFCGHGHHHHEHHFHGGCE?BGFHGHCFGHEDFFHHHBHD<GHHHFCGFGGFG11FFGGBFBHG>-<FHGEBDFHFFHBG-@::;---..;9..;///0;0000///////;/;../;///////9///.9;/;//:;//99///////.//////;//////...
@M03495:530:000000000-LYBTV:1:1103:21498:10856 1:N:0:CTGGAGTA+AACCGAAC
GTCAGCATGTGAGCTTTGGAGTGAAATCTCTTGTCTTAAGGAATAAAGGAAAAAGATTCCGTCGGAGGCTCGGTGCTCTACAGGTTCAACCTTTGTACTCTATTATTGCCTCACATTCCATCTCTTGTGAAAATATATTTGATTGGCTTTTCTGCAGGTTGTTTGCCAGGACTTTCCAAGACCTCCACTAGAAAACACAATAAACTTTTTGGAAGCTGGACAACTATCTTCATTTTTCAGAAACAGTGAAC
+
CCCCCFFFFFFFGGGGGGGGGGHHHHGHHHHHHHHHHHHHHHHHHHHHHHHHHHGGHIHIHIHGGGGGGHHGGGGGHHHHHHHHHHHHGHHHHHHHHHHHHHHHHHHHHHHHHHHHHHGHHHHHHHHHHHHHHHHHHHHHHHHHHHHHHHHHHGHHHEHHHGHHHHHHHHHHHGHHHHHHHHHHHH0GGHHFFGHHHHHEHDGGGHHHHHGGHGCHHGFHGHHHHHHHHGGFGGBFFGFGFGFGGG9FFF0
@M03495:530:000000000-LYBTV:1:1103:27303:10864 1:N:0:CTGGAGTA+AACCGAAC
GTCAGCATGTGAGCTTTGGAGTGAAATCTCTTGTCTTAAGGAATAAAGGAAAAAGATTCCGTCGGAGGCTCGGTGCTCTACAGGTTCAACCTTTGTACTCTATTATTGCCTCACATTCCATCTCTTGTGAAAATATATTTGATTGGCTTTTCTGCAGGTTGTTTGCCAGGACTTTCCAAGACCTCCACTAGAAAACACAATAAACTTTTTGGAAGCTGGACAACTATCTTCATTTTTCAGAAACAGTGAAC
+
BABBAFFFFFFFGGGGGGGGFGHHHHGHHHHGGDDGHG6EGHHGFHGHFEFCFGFEHDHGCFGFGCEFGHGC?EE@GHHGHHFGHHHHEGGG@FFFGGHHHHHHHHFDGHHGF?GHBBBEGHDFHFEHEGE?GFEFFHHHDGHFHFGFHHHHHEFHH0GFB?GGGHFGHGAEGGDGHHFF0GFHEHHFHHG11>0<GGECG0<0<DHHHGFC/0;.::::GEFHHEGFHFFFFGFFFF090;/C//FB0;0
@M03495:530:000000000-LYBTV:1:1103:5661:10893 1:N:0:CTGGAGTA+AACCGAAC
GTCAGCATGTGAGCTTTGGAATTAGTAAATTCGTTGACGACAGAAGGAGCAAGATAACGACCACAGGGAGGGTGGTTTATCAACGGCAAAATATAGATCGGAAGAGCACACGTCTGAACTCCAGTCACCTGGAGTAATCTCGTATGCCGTCTTCTGCTTGAAAAAAAAAAAAATAGAAAACAGGAATGATACATACTGATAAGTATGTAAATTACACAGGTGCATAGAATACCCAATACGTACGTACATCA
+
CCCCDFFFFFFFGGGGGGGGGGHHHHHHHHHHGGHHHHGGGGGHHHHHHHHHHHHHHHGGGGGHHHHGGGGGGGGGGHHHHHHHGGGGGHHHHHHHHHHHGGGGHHHHHHHGHHHGGHHHHHHHHHHHHHHHHHHHHHFHHHFGHHHHGEGHGHHHHHHHHHHHHGGCGC9--.;0:00;/./../;000000:0000;00000000:00000:0000:.000000000000000./0:.00.-/0..00:
@M03495:530:000000000-LYBTV:1:1103:9518:10903 1:N:0:CTGGAGTA+AACCGAAC
GTCAGCATGTGAGCTTTGGTCCAGCCTGAGTCCTGGTTTATCAACGGCAAAATATAGATCGGAAGAGCACACGTCTGAACTCCAGTCACCTGGAGTAATCTCGTATGCCGTCTTCTGCTTGAAAAAAAAAAAAACGATAAGAAGAACAAAACAGTAAGCACACAACATCAAAACATAAAAATAAAAATAGCAAACTATTAAAGAAACACAACAGGTTATCAAACTCATCAGCGACAGATAATACAGTGTTA
+
CCCDDFFFFFFFGGGGGGGGGGHHHGHHHHHHHHHHHHHHHHHHHGGGGGHHHHHHHHHHHGGGGHHHHHHHGHHHGHHHHHHHHHHHHHHHHHHHHHFFHHHGGHHHHGGGHGHHHHHGFHHHHHGGGGC/</<-<...111010</<..<</<=0000</...../00<00..000000:00000.::0000.0000;0000./:/....:/.00;000000000000:0.----::0000000:000;
@M03495:530:000000000-LYBTV:1:1103:7732:10904 1:N:0:CTGGAGTA+AACCGAAC
GTCAGCATGTGAGCTTTGGAGTGAAATCTCTTGTCTTAAGGAATAAAGGAAAAAGATTCCGTCGGAGGCTCGGTGCTCTACAGGTTCAACCTTTGTACTCTATTATTGCCTCACATTCCATCTCTTGTGAAAATATATTTGATTGGCTTTTCTGCAGGTTGTTTGCCAGGACTTTCCAAGACCTCCACTAGAAAACACAATAAACTTTTTGGAAGCTGGACAACTATCTTCATTTTTCAGAAACAGTGAAA
+
CBCDEFFFFFFFGGGGGGGGGGHHHHHHHHHHHHHHHHHHHHHHHHHHHHHHHHGGHHIIHIHGGGGGGHHGGGGGHHHHHHHHHHHHHHHHHHHHHHHHHHHHHHHHHHHHHHHHHHHHHHHHHHHHHHHFHGHHHHHHHHHHHHHGHHGHHHGHHHHHHGHHHHHHGHHHHHHGHHHHGHHHHHGHHHHFGHHHHHHGHHHHHHHHHHGGHHHHHHGHHHHGHGHHHHGGGFGFGGGECFBGGG<FFG1
@M03495:530:000000000-LYBTV:1:1103:19877:10909 1:N:0:CTGGAGTA+AACCGAAC
GTCAGCATGTGAGCTTTGGACTCCTGACTGGTTTATCAACGGCAAAATATAGATCGGAAGAGCACACGTCTGAACTCCAGTCACCTGGAGTAATCTCGTATGCCGTCTTCTGCTTGAAAAAAAAAAACAAAACACGTACATTAGCTTACCATCTATTACTCTTACCGCAGACTACAGCCAACATGCTGGAGAAAGAGTCACTCAACATATGAGTACTCTCAACTCTAACACCACACACAGATGTAGTATGC
+
DDDDDFFFFFFBGGGGGGGGGGHHHHHHHHHHHHHHHHHHGGGGGHHHHHHHHHHHGGGGHHHHHHHGHHHGHHHHHHHHHHHHHHHHHHGHHHEHHHGGHHHHGGGHGHHHHHHHHHHHHGGGF@C/?=0?0/?/00//1111011110111=11111000000/.----:00:0:0../../00:00..0.00//0000;B/0/;:0:000:00000000/00000000:9.......00::0:;0000
@M03495:530:000000000-LYBTV:1:1103:13945:10937 1:N:0:CTGGAGTA+AACCGAAC
GTCAGCATGTGAGCTTTGGAGTGAAATCTCTTGTCTTAAGGAATAAAGGAAAAAGATTCCGTCGGAGGCTCGGTGCTCTACAGGTTCAACCTTTGTACTCTATTATTGCCTCACATTCCATCTCTTGTGAAAATATATTTGATTGGCTTTTCTGCAGGTTGTTTGCCAGGACTTTCCAAGACCTCCACTAGAAAACACAATAAACTTTTTGGAAGCTGGACAACTATCTTCATTTTTCAGAAACAGTGAAC
+
CBCDCFFFFFFFGGGGGGGGGGHHHHHHHHHHHHHHHHHHHHHHHHHHHHHHHHGGHHHHHHHGGGGGGHHGGGGGHHHHHHHHHHHHHHHHHHHHHHHHHHHHHHHHHHHHHHHHHHHHHHHHHHHHHHHHHGHHHHHHHHHHHHHHHHHHHHHHGHHHHGHHHGHGHHHHGHHHHHHHHHHGHHHGHHHDFFHHHHGCHHHFHHHHHHGGHGHHGHCAGFFFHHHHHHGGGGGGGGGEFFFFFF;FFC0
@M03495:530:000000000-LYBTV:1:1103:12524:10939 1:N:0:CTGGAGTA+AACCGAAC
GTCAGCATGTGAGCTTTGGAGTGAAATCTCTTGTCTTAAGGAATAAAGGAAAAAGATTCCGTCGGAGGCTCGGTGCTCTACAGGTTCAACCTTTGTACTCTATTATTGCCTCACATTCCATCTCTTGTGAAAATATATTTGATTGGCTTTTCTGCAGGTTGTTTGCCAGGACTTTCCAAGACCTCCACTAGAAAACACAATAAACTTTTTGGAAGCTGGACAACTATCTTCATTTTTCAGAAACAGTGAAC
+
BBBCCFFFFFFFGGGGGGGGGGHHHHHHHHHHHHHHHHHHHHHHHHHHHHHHHHGGHIGHHHHFGGGGGHGGGGGGHHHHHHHHHHHHHHGGHHHHHGHHHHHHHHHGHHHHHHGHHHHHHHHHHHHHHHHHHHHHGHHGHGHHHFGHHHHHEGFGHHHHHGHHGHFHHHFHHHHGGGGFCHGFHEFHGFHBGFHHGHHFHHGHGHHHHEECHHEHGHCHHHFGHHHHGHFFGGFGFFFFBFCFFFFFEF0
@M03495:530:000000000-LYBTV:1:1103:10651:10949 1:N:0:CTGGAGTA+AACCGAAC
GTCAGCATGTGAGCTTTGGAGACTGGTTTATCAACGGCAAAATATAGATCGGAAGAGCACACGTCTGAACTCCAGTCACCTGGAGTAATCTCGTATGCCGTCTTCTGCTTGAAAAAAAAAAAAAAGCAAAAAGAACGCATACAGTACACTCTAATAAGAGCTCCATCTATTACGTAGTGCTAGCATGAATGACAGCAGGATCTATAGAGCAATCACCAACTCAGATATAGACATGTATTATGATGAATACA
+
CCCDDFFFFFFFGGGGGGGGGGGHHHHHHHHHHHHGGGGGHHHHHHHHHHHGGGGHHHHHHHGHHHGHHHHHHHHHHHHHHHHHHHHHHGHHHFGHHHHGGGHGHHHHHHHFHGHHGGGGC@////01=1<...00..-..000000000/00<0000;0/0000000:0<;0./0../000::00;0000:00:.:...0/:000000::/0000/0../000000:0000000;0000;0000:00:00
@M03495:530:000000000-LYBTV:1:1103:6054:10965 1:N:0:CTGGAGTA+AACCGAAC
GTCAGCATGTGAGCTTTGGAATTAGTAAATTCGTTGACGACAGAAGGAGCAAGATAACGACCACAGGGAGGGTGGTTTATCAACGGCAAAATATAGATCGGAAGAGCACACGTCTGAACTCCAGTCACCTGGAGTAATCTCGTATGCCGTCTTCTGCTTGAAAAAAAAAAAAAAACATAAAAGGAGCAGAATACTAGGACTACACAAATAAGACAAGAAATAGATACACAGTGAATAACAATATACTAAGT
+
BBCBCFFFFFFFGGGGGGGGGGHHHHHHHHHHGGHHHHGGGGGHHGHHHHHHHHHHHHGGGGGHHHHGGGGGEGGEGGHGHHHHGGGGGHHHHGHHHHHHGGEGHHGHHHHGGHHGHHHHHHHHHHHHHHHHHHGHHHBBGHFEHFHFDAEGFFHHHHGH0GGGHGGGGCA9---..000000./...///000000/009//;/0..:00000//.///0900000000.00000000000900000009
@M03495:530:000000000-LYBTV:1:1103:23723:11010 1:N:0:CTGGAGTA+AACCGAAC
GTCAGCATGTGAGCTTTGGAATTAGTAAATTCGTTGACGACAGAAGGAGCAAGATAACGACCACAGGGAGGGTGGCTTATCAACGGCAAAATATAGATCGGAAGAGCACACGTCTGAACTCCAGTCACCTGGAGTAATCTCGTATGCCGTCTTCTGCTTGAAAAAAAAAAACATCTAAACTCCAGTCAACACACAACATACATGCTGCGGGTCATTACTTGCACACATAATATCTCACGATGCAATGTGAG
+
BBBBBFFFFFBFGGGGGGGGGGHHHHGHHHHHGFGHHHGCGGAHHHHGHHHHHHHHHHGGFGGHHHHGGGGGEFGHHHHHHGHHGGGGGHHHHHHHHHHHGGGGFHHHHHHGHHGGHHHHHHHGHHHGHHGEFGGHHGGGHHGGHHHHGGGHGHHHHHHHFFFHHCCFG-;..0000;0/990:/000000:.;.;A.:0/9/////:---;-./;///////:/.99;////////9.9...//////;/
@M03495:530:000000000-LYBTV:1:1103:3976:11027 1:N:0:CTGGAGTA+AACCGAAC
GTCAGCATGTGAGCTTTGGAATTAGCTGGTTTATCAACGGCAAAATATAGATCGGAAGAGCACACGTCTGAACTCCAGTCACCTGGAGTAATCTCGTATGCCGTCTTCTGCTTGAAAAAAAAATAATACTGTCTGTCTAGAAATTAGCATACGAAGGCTGAATACCCAGAATATCGATAGATGTGGTAGAAGTAGTGATTTATCGCAGTAGCTCAGGCTCCGTTCTGCACTCGTCATTACACTTAAGTACT
+
BBABBFFFFFFFGGGGGGGGGGHG4CFHHFGGHHFHHFGCEEEFFFHHHHGHFFGGGGHGHHGHFGGHHGBGFHHHEHHHHHFFHFHHGHEFBF4FFFGHHHGEGGF4GDHHHFGFGGA@<//023BB322@22F22@22>2222@10?1110/<//<>C0<1=1111..0100=..<..00<00<<0;0000:00:0:0000<....;;00009//;..;..0/.;09;0/...9.;//////////9/9
@M03495:530:000000000-LYBTV:1:1103:11233:11033 1:N:0:CTGGAGTA+AACCGAAC
GTCAGCATGTGAGCTTTGGATGGTTCTGGTTTATCAACGGCAAAATATAGATCGGAAGAGCACACGTCTGAACTCCAGTCACCTGGAGTAATCTCGTATGCCGTCTTCTGCTTGAAAAAAAAAAAAAAAACAAAAATTGAGACTTTTATTCTCATTAGAATAACATCAGACGAACAGCTATGTCTAAGAACGCAATCTAAACATGTATATTACAATCAGTAGTATAATCATCCTATCTCCATATCAGACTT
+
CCCCDFFFFFFFGGGGGGGGGGGGHHHHHHHHHHHHHHGGGGGHHHHHHHHHHHGGGGHHHHHHHGHHHGHHHHHHHHHHHHHHHHHHHHHHFHHHGGHHHHGGGHGHHGHHHHHGHHHGGGC@B<><<-...0.<.0000.000000=0000;0000;00000:0000;0-9---/.;;;000::0000/9.;-.0000000000;0:0000:00000::000;000000:000000000:00:000000
@M03495:530:000000000-LYBTV:1:1103:3583:11040 1:N:0:CTGGAGTA+AACCGAAC
GTCAGCATGTGAGCTTTGGAATTAGTAAATTCGTTGACGACAGAAGGAGCAAGATAACGACCACAGGGAGGGTGGTTTATCAACGGCAAAATATAGATCGGAAGAGCACACGTCTGAACTCCAGTCACCTGGAGTAATCTCGTATGCCGTCTTCTGCTTGAAAAAAAAAAAAATACATATAAGTACATTCGACACAGAAAAGTCCTACAAACAAGTATGGTGATCACGAACCTACCTAAACACACCAGTTA
+
CCCCCFFFFFFFGGGGGGGGGGHHHHHHHHHHGGHHHHGGGGGHHHHHHHHHHHHHHHGGGGGHHHHGGGGGGGGEGHHHHHHHGGGGGHHHHHHHHHHHGGFGHHHHHHHGHHHGHHHHHHHHHHHHHHHHHHGHHH1GGFGGHHHHGGGHGHHHHHHHGFFHHGCEGEB--;000000000;00000000..-/.0;://000000;00.../0000/090090:...--/0/.00:000......0:0
@M03495:530:000000000-LYBTV:1:1103:5332:11043 1:N:0:CTGGAGTA+AACCGAAC
GTCAGCATGTGAGCTTTGGAGTGAAATCTCTTGTCTTAAGGAATAAAGGAAAAAGATTCCGTCGGAGGCTCGGTGCTCTACAGGTTCAACCTTTGTACTCTATTATTGCCTCACATTCCATCTCTTGTGAAAATATATTTGATTGGCTTTTCTGCAGGTTGTTTGCCAGGACTTTCCAAGACCTCCACTAGAAAACACAATAAACTTTTTGGAAGCTGGACAACTATCTTCATTTTTCAGAAACAGTGAAC
+
BAABCFFFFFFFGGGGGGGGGGHHHHHHHHHHHHHHHHHHHHHHHHHHHHHHHHGGGHHIHHHGGGGGGHHGGGGGHHHHHHHHHHHHGHHHHHFHHHHHHHHHHHHHHHHHHHHHHHGHHHHHHHHHHHFHFGHHHHHHHHHHHHGBFBGHHHHHHGGHHGHHHHHHG/GHHHHGHHFHGHHGHHHGHEGD110FEHHCHHHHHHGHHGGGFHHHHHHHHFHGHHFGHHFFGGGGGBFGGFGGFFFFFB0
@M03495:530:000000000-LYBTV:1:1103:13549:11059 1:N:0:CTGGAGTA+AACCGAAC
GTCAGCATGTGAGCTTTGGACTGGTTTATCAACGGCAAAATATAGATTGGAAGAGCACACGTCTGAACTCCAGTCACCTGGAGTAATCTCGTATGCCGTCTTCTGCTTGAAAAAAAAAAAATTATATACTGAATAAATGTGATTATCTGCTCTTCAATAGAACATCCACGTATTAGTTGTGAACGCACCGTAATCTGTGAGTAAAACTGGGAGCCTGGTACCAGTATTATCTGTACCTACTGAATGTACTA
+
CBCDCFFFFFFFGGGGGGGGGGHHHHHHHHHHHGGGGGHHHHHHHHHBGHHHHHHHHHHHGGHHGHGHHHHHHHHHHHHHHHHHHHHFHHHGGHGHHGGGHGHHHGHHHHHHHHGGGGC<B022222@22221111111?111111111111111<11111110<10<0../00<0<0=0.0<0;.----;...00:000000000000/...../..0;0000::00000000000:0/000000000:0
@M03495:530:000000000-LYBTV:1:1103:15642:11093 1:N:0:CTGGAGTA+AACCGAAC
GTCAGCATGTGAGCTTTGGAGTGAAATCTCTTGTCTTAAGGAATAAAGGAAAAAGATTCCGTCGGAGGCTCGGTGCTCTACAGGTTCAACCTTTGTACTCTATTATTGCCTCACATTCCATCTCTTGTGAAAATATATTTGATTGGCTTTTCTGCAGGTTGTTTGCCAGGACTTTCCAAGACCTCCACTAGAAAACACAATAAACTTTTTGGAAGCTGGACAACTATCTTCATTTTTCAGAAACAGTGAAC
+
CACCCFFFFFFFGGGGGGGGGGHHHHHHHHHHHHHHHHHHHHHHHHHHHGHHHGGGHIIIHHHGGGGGGHHGGGGGHHHHHHHHHHHHHHHHHHHHHHHHHHHHHHHHHHHHHHHHHHHHHHHHHHHHHGHHHHHHHHHHHHHHHHHHHHHHHHHHHHHHHGHHHHHHHGHHHHHHHHGHGHHHHHHHHHEGHHHHHHG<DHHFHHHHHHGGEGBHHHHHHGHHHHGHHHGGGGGGGGGGFGFGGGBFFG9
@M03495:530:000000000-LYBTV:1:1103:19312:11103 1:N:0:CTGGAGTA+AACCGAAC
GTCAGCATGTGAGCTTTGGAGTGAAATCTCTTGTCTTAAGGAATAAAGGAAAAAGATTCCGTCGGAGGCTCGGTGCTCTACAGGTTCAACCTTTGTACTCTATTATTGCCTCACATTCCATCTCTTGTGAAAATATATTTGATTGGCTTTTCTGCAGGTTGTTTGCCAGGACTTTCCAAGACCTCCACTAGAAAACACAATAAACTTTTTGGAAGCTGGACAACTATCTTCATTTTTCAGAAACAGTGAAC
+
CCCCDFFFFFFFGGGGGGGGGGHHHHHHHHHHHHHHHHHHHHHHHHHHHHHHHHGGHHHIHIHGGGGGGHHGGGGGHHHHHHHHHHHHHHHHHHHHHHHHHHHHHHHHGHHHHHHHHHHHHHHHHHHHHHGHHHHHHHHHHGHHHHHHHHHHHHHGGGHHHGHHHGHHHHHHHHHHHHHHGFGHHHHHHHGEGHHHHHHGHHHGGFHHHHGGGHGGGHHHHHHFHGHHHFFGGGGGGGGGFGFFGGGFGG0
@M03495:530:000000000-LYBTV:1:1103:16855:11104 1:N:0:CTGGAGTA+AACCGAAC
GTCAGCATGTGAGCTTTGGAGTGAAATCTCTTGTCTTAAGGAATAAAGGAAAAAGATTCCGTCGGAGGCTCGGTGCTCTACAGGTTCAACCTTTGTACTCTATTATTGCCTCACATTCCATCTCTTGTGAAAATATATTTGATTGGCTTTTCTGCAGGTTGTTTGCCAGGACTTTCCAAGACCTCCACTAGAAAACACAATAAACTTTTTGGAAGCTGGACAACTATCTTCATTTTTCAGGAACAGTGAAC
+
BBCCCFFFFFFFGGGGGGGGGGHHHHHHHHHHHHHHHHHHHHHHHHHHHHHHHHGGHHHIHHHGGGGGGHHGGEEGHHGHHHHHHHHHHHHHHHHHHGHHHHHHHHHHHHHHHHHHHHHHHHHHHHHHHHHHHHHHHHHHHHHHHHHHHHHHHHHHHHHHHGHHHHHHFHHHHHHHHHFHFHHHHHFHHHHBFDGHHHHGHBGGGHHHHHGGHHHHHHFCHHHHGHHHGHGGGGGGGGGGFBBFFGFGGG0
@M03495:530:000000000-LYBTV:1:1103:24764:11122 1:N:0:CTGGAGTA+AACCGAAC
GTCAGCATGTGAGCTTTGGAGTGAAATCTCTTGTCTTAAGGAATAAAGGAAAAAGATTCCGTCGGAGGCTCGGTGCTCTACAGGTTCAACCTTTGTACTCTATTATTGCCTCACATTCCATCTCTTGTGAAAATATATTTGATTGGCTTTTCTGCAGGTTGTTTGCCAGGACTTTCCAAGACCTCCACTAGTAAACACAATAAACTTTTTGGAAGCTGGACAACTATCTTCATTTTTCAGAAACAGTGAAC
+
AAAAAFFFFFFFGFGGGGFFGGGHHFFHHHHHHHFGHH6DFFBGHHHGHCHFHHGFHHHH3BG?EFGGGEHGFGGGHHHGHGHFHGFGHHGGHHEGHFFGBGGHHHHHGHHHHEGFHHDGHDBDFHHHGB44?FGD4BGHHHHHGCCCGHGHH3BGHFHFHGGHFGF2FGHHGFBGBDGH0<0><GFGGC<11<==1>C<DG0=DDGFHHDC/0/CHHBA.0:.;/;0GBC0;CFFGGBF00;BBBBBB00
@M03495:530:000000000-LYBTV:1:1103:13431:11131 1:N:0:CTGGAGTA+AACCGAAC
GTCAGCATGTGAGCTTTGGAGTGAAATCTCTTGTCTTAAGGAATAAAGGAAAAAGATTCCGTCGGAGGCTCGGTGCTCTACAGGTTCAACCTTTGTACTCTATTATTGCCTCACATTCCATCTCTTGTGAAAATATATTTGATTGGCTTTTCTGCAGGTTGTTTGCCAGGACTTTCCAAGACCTCCACTAGAAAACACAATAAACTTTTTGGAAGCTGGACAACTATCTTCATTTTTCAGAAACAGTGAAC
+
CBCDDFFFFFFFGGGGGGGGGGHHHHHHHHHHHHHHHHHHHHHHHHHHHHHHHHGGHHIHHGHGGGGGGHHGGGGGHHHHHHHHHHHHHHHHHHHHHHHHHHHHHHHGHHHHHHHHHHHHHHHHHHHHHHHHHHHHHHHHHHHHHHGHHHHHHHGHGHHHHGHHHHHHGHHHHHGHHHHGGHHHHGHGHHHBGDGFHHHEHHGHHHHHHHGGEFCEGFFFHHHHHHHHHHGGGGGGGGGGFGGGFGBFFG0
@M03495:530:000000000-LYBTV:1:1103:6851:11156 1:N:0:CTGGAGTA+AACCGAAC
GTCAGCATGTGAGCTTTGGAGTGAAATCTCTTGTCTTAAGGAATAAAGGAAAAAGATTCCGTCGGAGGCTCGGTGCTCTACAGGTTCAACCTTTGTACTCTATTATTGCCTCACATTCCATCTCTTGTGAAAATATATTTGATTGGCTTTTCTGCAGGTTGTTTGCCAGGACTTTCCAAGACCTCCACTAGAAAACACAATAAACTTTTTGGAAGCTGGACAACTATCTTCATTTTTCAGAAACAGTGAAC
+
BABBAFFBFFFFGGFGGGGGGGHHDHFHHHHGHFGGHHFHHHFGHHHHHHHGHHEGGHHHHHHGGGGGGHHGGEEGHHHHHHHHHHHHFHHHHHHHGHHHHFHHGHHHHHHHFHFHHHHHGFHHGGHHHHGFHGEDGHGHHFHHF0FFHHGHBGFHB0GHFGHFHHFHHGHHHHHGHHFGAGGFGFFHFHHDGHFCFGACDGGBGHHHHHGGBHE.GHGAGFGEHHHGFCFFFFFGFGGGEGGFGGFBBF0
@M03495:530:000000000-LYBTV:1:1103:27803:11207 1:N:0:CTGGAGTA+AACCGAAC
GTCAGCATGTGAGCTTTGGAGTGAAATCTCTTGTCTTAAGGAATAAAGGAAAAAGATTCCGTCGGAGGCTCGGTGCTCTACAGGTTCAACCTTTGTACTCTATTATTGCCTCACATTCCATCTCTTGTGAAAATATATTTGATTGGCTTTTCTGCAGGTTGTTTGCCAGGACTTTCCAAGACCTCCACTAGAAAACACAATAAACTTTTTGGAAGCTGGACAACTATCTTCATTTTTCAGAAACAGTGAAC
+
AAAB34FFDFDFEGGBGGGGFGFGG5GGDFHGGHBDGGHHB3FFGGHHBFHGFFEFHGFDC3BEEE?EE11A>>EEGGFGHHHE3BEFB4GHFGFHHHHHGGHHHHFHFBGFHHHHHHGFHHHHHHHHHHGHFHHHHHHGHHHHHC0GFHHGHHHHHHCGHEHHHGHHHGHHHGHHE1FGHHGHGGCHGHHBGHCGH.CEGHHHHGFFHFGGHHHFHHHHHFHHBF::CFF0BBBF0BFFCBBFBFGFBB0
@M03495:530:000000000-LYBTV:1:1103:22355:11216 1:N:0:CTGGAGTA+AACCGAAC
GTCAGCATGTGAGCTTTGGAGTGAAATCTCTTGTCTTAAGGAATAAAGGAAAAAGATTCCGTCGGAGGCTCGGTGCTCTACAGGTTCAACCTTTGTACTCTATTATTGCCTCACATTCCATCTCTTGTGAAAATATATTTGATTGGCTTTTCTGCAGGTTGTTTGCCAGGACAGGTCGTGATTGCTGGAGCAGGTATGATATAATTCTAGGATTTGACAGATGAATAATTTACATATATATCTAACTTTGA
+
BBBBBFFFFDFFGGGGGGGGGGHHHHHHHHHHHHHHHGGHHHHHHHHHHHHHHHGGHHHHHHHGGGGGGHHGGEFEFHHHHHHFHHGHHHGFGFHFHHGHHHHHHHHHHHHHHHHHHHHHHFHHGGHGGHF4FGHHGHHFH4FHBHHHHGHHHHGHHC<DCGEGHGHGHEHFBFFGGFGGHHGHFGHHFHHEFG<=DGDGFGH=GHHHHGDGGHCCCGEFFHHH0CHFHHGHHBCHFFFGGGGGGFFGGG0
@M03495:530:000000000-LYBTV:1:1103:6743:11258 1:N:0:CTGGAGTA+AACCGAAC
GTCAGCATGTGAGCTTTGGTCCAGCCTGAGTCCTGGTTTATCAACGGCAAAATATAGATCGGAAGAGCACACGTCTGAACTCCAGTCACCTGGAGTAATCTCGTATGCCGTCTTCTGCTTGAAAAAAAAAAGAACCGCCAGCCCCCAGGGAAGGGGCGGGAGTGGATTGGGAGTATCTATTTTATTGGGACCACCTACACCAACACGTCCCTCCAGACGCGAGTCACCACTTACGTAGACTTCGCCAACAA
+
BAAABFFFFBDDFGGFGGGGGGGHHGGFHGGGHFGFGHGHHHFGEEGEEA2BFFGHHDGHCAEFEFGGFHHGGBGHGFHHHHHHHGHHHHHGFEHHGDFGHHHG?GHHHGGGFGHHHED33F??EFE/////<00?///@->F.>-><<..<<..--;----9A.BF/......;//9//;B/;9/9/.:...9AAB//9/.9D.;.A.A./..;//9---9-9.9B/;.:;/;.99.9////.;..-.9.
@M03495:530:000000000-LYBTV:1:1103:17992:11259 1:N:0:CTGGAGTA+AACCGAAC
GTCAGCATGTGAGCTTTGGAGTGAAATCTCTTGTCTTAAGGAATAAAGGAAAAAGATTCCGTCGGAGGCTCGGTGCTCTACAGGTTCAACCTTTGTACTCTATTATTGCCTCACATTCCATCTCTTGTGAAAATATATTTGATTGGCTTTTCTGCAGGTTGTTTGCCAGGACTTTCCAAGACCTCCACTAGAAAACACAATAAACTTTTTGGAAGCTGGACAACTATCTTCATTTTTCAGAAACAGTGAAC
+
CBCCDFFFFFFFGGGGGGGGGGHHHHHHHHHHHHHHHHHHHHHHHHHHHHHHHHGGHIHIHHHGGGGGGHHGGGGGHHHHHHGHHHHHHHHHFHHHHHHHHHHHHHHHHHHHHHHHHHHHHHHGHHHHHHHHHHHHHHHHHHHHHFHHHHHHHHGHHHHHHGHHHHHHGHHHHHHGHHHHHHHHHHHHHHHFHHGHHHG<DHGHHFHHHHGGHFGGGHHGHHHHHHHHGHGGGGGGGGGGGGBBFFFGFB0
@M03495:530:000000000-LYBTV:1:1103:12513:11261 1:N:0:CTGGAGTA+AACCGAAC
GTCAGCATGTGAGCTTTGGAGTGAAATCTCTTGTCTTAAGGAATAAAGGAAAAAGATTCCGTCGGAGGCTCGGTGCTCTACAGGTTCAACCTTTGTACTCTATTATTGCCTCACATTCCATCTCTTGTGAAAATATATTTGATTGGCTTTTCTGCAGGTTGTTTGCCAGGACAGGTCGTGATTGCTGGAGCAGGTATGATATAATTCTAGGATTTGACAGATGAATAATTTACATATATATCTAACTTTGA
+
BBCCCFFFFFFFGGGGGGGGGGHHHHHHHHHHHHHHHHHHHHHHHHHHHHHHHHGGHHHHHIHGGGGGGHHGGFFGHHHHGHHHHHHHHHHHHHHHHHHHHGHHHHHHHHHHHHHHHHHHHHHHHHHHHHHHHGHHHHHHHGHGHHGHHHHHGHGGHHHHHGHHHHHHHHHGHGGGHFEGHHHHGHHHHGHEFGGGGGFHFHHHHGHHHHFHGGHHHFHHHHHG0<;CFHHGGFHHGGGGGGGGGGGGGG0
@M03495:530:000000000-LYBTV:1:1103:14121:11263 1:N:0:CTGGAGTA+AACCGAAC
GTCAGCATGTGAGCTTTGGAGTGAAATCTCTTGTCTTAAGGAATAAAGGAAAAAGATTCCGTCGGAGGCTCGGTGCTCTACAGGTTCAACCTTTGTACTCTATTATTGCCTCACATTCCATCTCTTGTGAAAATATATTTGATTGGCTTTTCTGCAGGTTGTTTGCCAGGACTTTCCAAGACCTCCACTAGAAAACACAATAAACTTTTTGGAAGCTGGACAACTATCTTCATTTTTCAGAAACAGTGAAC
+
CBCCDFFFFFFFGGGGGGGGGGHHHHHHHHHHHGHHHHHHHHHHHHHHHHHHHHGGHHHHHHHGGGGGGHHGGGGGHGHHHHHHHHHHHHHHHHHHHHHHHHHHHHHHHHHHHHHHHHHHHHHHHHHHHHHHHGGHHHHHHGHFGHBGHHHHHHGHHHGHHGHHHHHHHHGHHHHHHHFHFGHHHGHHHHHB<GFGHHHEHHHFHGHHHHGGEGBGHHHEHHHEHHFHHHGGGGGGFFGGGFBFFBCFGG0
@M03495:530:000000000-LYBTV:1:1103:19266:11268 1:N:0:CTGGAGTA+AACCGAAC
GTCAGCATGTGAGCTTTGGAGTGAAATCTCTTGTCTTAAGGAATAAAGGAAAAAGATTCCGTCGGAGGCTCGGTGCTCTACAGGTTCAACCTTTGTACTCTATTATTGCCTCACATTCCATCTCTTGTGAAAATATATTTGATTGGCTTTTCTGCAGGTTGTTTGCCAGGACTTTCCAAGACCTCCACTAGAAAACACAATAAACTTTTTGGAAGCTGGACAACTATCTTCATTTTTCAGAAACAGTGAAC
+
BABBCFFFFFFFGGGGGGGGGGHHHHHHHHHHHHHHHHHHHHHHHHHHHHHHHHGGHIHHHHHGGGGGGHHGGGGGHHHHHHGHHHHHHHHHHHHHHHGHHHHHHHHHHHHHHHHHHHHHHHHHHHHHHHHHHHHHHHHHHHHHHHHHHHHHHHHHHGHHHGHHHGHHHHHHHHHHHGFHFHHHHHHGHHHDFGHHHHHGHHHHHHHHHHGGHFHHHHHGHHHHHHHHHHGEGGGGGGGGBFFFGGCBFG9
@M03495:530:000000000-LYBTV:1:1103:13041:11270 1:N:0:CTGGAGTA+AACCGAAC
GTCAGCATGTGAGCTTTGGATGGTTCTGGTTTATCAACGGCAAAATATAGATCGGAAGAGCACACGTCTGAACTCCAGTCACCTGGAGTAATCTCGTATGCCGTCTTCTGCTTGAAAAAAAAAAACATCAAGTACCAAATCACACTAAAATGAAAAACACAAGAAACAACTCCAAACCTTGACAAAATAAAATTTGTCAGGTATTATTTAGCCCATCAAGGTCCCAGTTATTCTATGCCTTTGATCAAAAA
+
BBBBBFFFFFFFGGGFGGGGGGDGHHFGFFGHHFHHHHGGFGCHGHHHHHHHHHGGGGHHFHHHHGHHHGGFHFFGGEHFHHGHHHBFGFHGFHHHFEHHHFEGGHGHHHEHHBFCGGCEE@////?22@<1111<FHG1DDFF100<F11>1>11<.GCA.</<///<./0<<:0../00<:0;:.;0C000/;000;0/00;00000000//.//;;09000.0;/;0;00//;/;9B////9/9//;.
@M03495:530:000000000-LYBTV:1:1103:3768:11274 1:N:0:CTGGAGTA+AACCGAAC
GTCAGCATGTGAGCTTTGGAGTGAAATCTCTTGTCTTAAGGAATAAAGGAAAAAGATTCCGTCGGAGGCTCGGTGCTCTACAGGTTCAACCTTTGTACTCTATTATTGCCTCACATTCCATCTCTTGTGAAAATATATTTGATTGGCTTTTCTGCAGGTTGTTTGCCAGGACTTTCCAAGACCTCCACTAGAAAACACAATAAACTTTTTGGAAGCTGGACAACTATCTTCATTTTTCAGAAACAGTGAAA
+
BBBBBFFFFFFFGCGGGGGGGGHHHHGHHHHHHHCHHHGHHHGGGHHHHHHHGHGGHHHHHHHGGGGGGHHGGEEFHHHHHHHHHHHHHHGGHHHHHHHHHHHHHHHHHHGHHHHHHHHFHHHGHHHHHH?FGFHHHHHHHFHGGHHHHHHHHHHHGHHHHGHHHHHHFEEFHFFHHDGFHHFGFEHHHFH1=<<GEFECGHFHFGHHHHGCGCGEHHFAGFGGCGHHFFB9FFFGGGGGGG/BFF9B0B0
@M03495:530:000000000-LYBTV:1:1103:15809:11277 1:N:0:CTGGAGTA+AACCGAAC
GTCAGCATGTGAGCTTTGGAATTAGGTTGACGACAGAAGGAGCAAGATAACGACCACAGGGAGGGTGGTTTATCAACGGCAAAATATAGATCGGAAGAGCACACGTCTGAACTCCAGTCACCTGGAGTAATCTCGTATGCCGTCTTCTGCTTGAAAAAAAAAAAAACAACACAAGATATCATGCACGTAAATGCACATAATTAAGAACACAAAGATGCAAAAACAAGATGCATAAACTAAAACCACGAAGT
+
CCCCDFFFFFFFGGGGGGGGGGHHHHGHHHHGGGGGHHHHHHHHHHHHHHHGGGGGHHHHGFFGGEFGGGHHHHHHHGGGGGHHHHHHHHHHHGGGGHHHHHHGGHHHGHHHHHHHHHHHHHHHHHHHHHHFHHHFGHHHHGGGHGHHFGHHFGGGFHGGGGA<A-.9..99..:/:<000<0000.</..0000000000000:<0://.../<00<:00/....//0000000000000009...-<..
@M03495:530:000000000-LYBTV:1:1103:20997:11278 1:N:0:CTGGAGTA+AACCGAAC
GTCAGCATGTGAGCTTTGGAGTGAAATCTCTTGTCTTAAGGAATAAAGGAAAAAGATTCCGTCGGAGGCTCGGTGCTCTACAGGTTCAACCTTTGTACTCTATTATTGCCTCACATTCCATCTCTTGTGAAAATATATTTGATTGGCTTTTCTGCAGGTTGTTTGCCAGGACTTTCCAAGACCTCCACTAGAAAACACAATAAACTTTTTGGAAGCTGGACAACTATCTTCATTTTTCAGAAACAGTGAAC
+
BABCCFFFFFFFGGGGGGGGGGHHHHHHHHHHHHHHHHHHHHHHHHHHGHHHHHGGHHIHHHHGGGGGGHHGGDEGHHHHHHHHHHHHHHHHHHHHGHHHHHHHHHHHHHHHHHHHHHHGHHHGHHHFHHHHHHHHHHHHHGHHHHFHHGFHHHHGHHHHHGHHHHHHGHHHHHHHHGFGFHGHHHHHHGFDDFFHHGH.DFGHHHHHHHGCGHHGHHHFHHHHHHGHHHGGGGFGGFFFFGBFGGB0FG0
@M03495:530:000000000-LYBTV:1:1103:19326:11282 1:N:0:CTGGAGTA+AACCGAAC
GTCAGCATGTGAGCTTTGGAATTAGTAAATTCGTTGACGACAGAAGGAGCAAGATAACGACCACAGGGAGGGTGGTTTATCAACGGCAAAATATAGATCGGAAGAGCACACGTCTGAACTCCAGTCACCTGGAGTAATCTCGTATGCCGTCTTCTGCTTGAAAAAAAAAAAAAAACAATAGCGACTATAGTGTAGGTATCACTACCAATAGACAGCTGTGCATATCAGCAACAGGTTTATCGTACACATGA
+
CACCCFFFFFFFGGGGGGGGGGHHHHHHHHHHGGHHHHGGGGGHHHHHHHHHHHHHHHGGGGGHHHHGGGGGEGGFGHHHHHHHGGGGGHHHHHHHHHHHGGGGHGHHHHHGGHHGHHHHHHHHHHHHHHHHHHGHHEFGHHCEHHHHGDFHGHHHHHHHHGHHHGGGG?;;---...0000---;-00000::;0:0000000//:0B0000:/.000:000000000:/../.0:0000./...0;000
@M03495:530:000000000-LYBTV:1:1103:27863:11284 1:N:0:CTGGAGTA+AACCGAAC
GTCAGCATGTGAGCTTTGGAATTAGTAAATTCGTTGACTGGTTTATCAACGGCAAAATATAGATCGGAAGAGCACACGTCTGAACTCCAGTCACCTGGAGTAATCTCGTATGCCGTCTTCTGCTTGAAAAAAAAAAACATCTATTGTTCATTACTTTGTTTAGACACAAGTTCTATAATTGCCTATCCAACGTCTTCGCTGCTGGCTTTTCCATACGCTGGCTGTAGTCTTAGCTCTTCTTGCTCTATATA
+
AAAABFFFFFFFGGGGGGGGGGHHHHHHHGHHGBEGHFHHHFFGHHHFHCFCGGEHHHGFGFHFHHGGGDHGHHGGHGFEBCFGHGGHHHFFHHHHHHGHHFDD44GGFFFHHGC/EFGHHGF4FG0?GDFCC@B/>/<11?1111111>11=1111>1001111=//..0000<<00==000000;/00/.../.0.....0;/././000000/.99.-./..0/9///////9;////:///9/9///
@M03495:530:000000000-LYBTV:1:1103:17427:11302 1:N:0:CTGGAGTA+AACCGAAC
GTCAGCATGTGAGCTTTGGAGTGAAATCTCTTGTCTTAAGGAATAAAGGAAAAAGATTCCGTCGGAGGCTCGGTGCTCTACAGGTTCAACCTTTGTACTCTATTATTGCCTCACATTCCATCTCTTGTGAAAATATATTTGATTGGCTTTTCTGCAGGTTGTTTGCCAGGACTTTCCAAGACCTCCACTAGAAAACACAATAAACTTTTTGGAAGCTGGACAACTATCTTCATTTTTCAGAAACAGTGAAC
+
AAAABFFFFDFDGGGGGGGGGGHHHGHHHHHHFGFGHFHHHGEEGHHHHHHHHHGGHHEGBGHGCEFGFEHGFE?EHHHHHHHHHHHHHGHFGFDGHGFHGHHHHGGHFGHHHHGGHHHHHGFHHFHFBDGGHGFBGGGHHHHHHA2GHFHFHHFFFHHHHGHHHGGHHHHHHHHHHHHHHGHFCFGFFHHH11FHFGHEFH0GGHHHHHCG/;GHHGCGGHGHHHFCHFFFBF0CFFGGGGEFFF;CFGC
@M03495:530:000000000-LYBTV:1:1103:23809:11317 1:N:0:CTGGAGTA+AACCGAAC
GTCAGCATGTGAGCTTTGGAGTGAAATCTCTTGTCTTAAGGAATAAAGGAAAAAGATTCCGTCGGAGGCTCGGTGCTCTACAGGTTCAACCTTTGTACTCTATTATTGCCTCACATTCCATCTCTTGTGAAAATATATTTGATTGGCTTTTCTGCAGGTTGTTTGCCAGGACTTTCCAAGACCTCCACTAGAAAACACAATAAACTTTTTGGAAGCTGGACAACTATCTTCATTTTTCAGAAACAGTGAAC
+
BBCCCFFFFFFFGGGGGGGGGGHHHHHHHHHHHHHHHHHHHHHHHHHHGHHHHHGGHHHIHIHGGGGGGHHGGEGGHHHHHHHHHHHHHHHHHHHHHHHHHHHHHHHHHHHHHHHHHHHHHHHHHHHHHHHHHHHHHHHHGHHHFHHHHHHHHHHHHHHHHGHHHHHHHHHHGHHHGHGHGHHHHHGHHHH1FGHHFGECGHHDHHHHHHGGHHFHHHHHHHHEHHHHEBFFGGFGGGGGGGGGGGFFGF:
@M03495:530:000000000-LYBTV:1:1103:10783:11317 1:N:0:CTGGAGTA+AACCGAAC
GTCAGCATGTGAGCTTTGGAATTAGTAAATTCGTTGACGACAGAAGGAGCAAGATAACGACCACAGGGAGGGTGGTTTATCAACGGCAAAATATAGATCGGAAGAGCACACGTCTGAACTCCAGTCACCTGGAGTAATCTCGTATGCCGTCTTCTGCTTGAAAAAAAAAAAAAAACACGAGATTGAGGCTCGTTGCATATACACTCATTCGGCAACTCGAATTTGAGGCACACATAGAGTGTTAGGTCATC
+
AABCCFFFFFFFGGGGGGGGGGHHHHHHHHHHGGHHHHGGGGGHHHHHHHHHHHHHHHGGGGGHHHHGGGGGGGGGGHHHHHHHGGGGGHHGGHHHHHHHGEGGGHHHHHHGHHHGHHHHHHHHHHHGHHHHHHGFGH<FHHGGHHHFGEFHFHHGHHGHHFHHHGGGG--:9--:...--..000:/...-:9/.000000000//0000.--9./:.:/0.000./.../:.00000000;00/;0;00
@M03495:530:000000000-LYBTV:1:1103:10412:11328 1:N:0:CTGGAGTA+AACCGAAC
GTCAGCATGTGAGCTTTGGAGTGAAATCTCTTGTCTTAAGGAATAAAGGAAAAAGATTCCGTCGGAGGCTCGGTGCTCTACAGGTTCAACCTTTGTACTCTATTATTGCCTCACATTCCATCTCTTGTGAAAATATATTTGATTGGCTTTTCTGCAGGTTGTTTGCCAGGACTTTCCAAGACCTCCACTAGAAAACACAATAAACTTTTTGGAAGCTGGACAACTATCTTCATTTTTCAGAAACAGTGAAC
+
BACCCFFFFFFFGGGGGGGGGGHHHHHHHHHHHHHHHHHHHHHHHHHHHHHHHHGGHHHHHHHGGGGGGHHGGGGGHHHHHHHHHHHHHHHGHHHHHHHHHHHHHHHGGHHHHHHHHHHHHHHHHHHHHFHHHHHHHHHHHHHHGHHFHHGHHGGHFHHHHGHHHGHHGGHHHHHGHHGGGFHGHEHHHFHBGGHHHHHGGGHBHGHHHHGGFHEGHHGGHGHHHGHHHHFGGGGGGGFBFGBFB/C00B0
@M03495:530:000000000-LYBTV:1:1103:15792:11330 1:N:0:CTGGAGTA+AACCGAAC
GTCAGCATGTGAGCTTTGGAGTGAAATCTCTTGTCTTAAGGAATAAAGGAAAAAGATTCCGTCGGAGGCTCGGTGCTCTACAGGTTCAACCTTTGTACTCTATTATTGCCTCACATTCCATCTCTTGTGAAAATATATTTGATTGGCTTTTCTGCAGGTTGTTTGCCAGGACTTTCCAAGACCTCCACTAGAAAACACAATAAACTTTTTGGAAGCTGGACAACTATCTTCATTTTTCAGAAACAGTGAAC
+
CBCCCFFFFFFFGGGGGGGGGGHHHHHHHHHHHHHHHHHHHHHHHHHHHHHHHHGGHIHHHHHGGGGGGHHGGGGGGHHHHHHHHHHHHHHHHHHHHHGHHHHHHHHHHHHHHHHHHHHHHHHHHHHHHHHHHGHHHHHHHHHHHHHHHHHHHHGHHHHHHGHHHHHHHHHHHHHGHHGHHHHHHHHHHHH1GHFHHHHGHHHHHHHHHHGGEHHHHHGHHHHGHHHHHHGGGGGGGGGFFGFFGGCFGF0
@M03495:530:000000000-LYBTV:1:1103:12372:11331 1:N:0:CTGGAGTA+AACCGAAC
GTCAGCATGTGAGCTTTGGAGTGAAATCTCTTGTCTTAAGGAATAAAGGAAAAAGATTCCGTCGGAGGCTCGGTGCTCTACAGGTTCAACCTTTGTACTCTATTATTGCCTCACATTCCATCTCTTGTGAAAATATATTTGATTGGCTTTTCTGCAGGTTGTTTGCCAGGACTTTCCAAGACCTCCACTAGAAAACACAATAAACTTTTTGGAAGCTGGACAACTATCTTCATTTTTCAGAAACAGTGAAC
+
CBCCDFFFFFFFGGGGGGGGGGHHHHHHHHHHHHHHHHHHHHHHHHHHHHHHHHGGHIHHHHHGGGGGGHHGGEGGHHGHHHHHHHHHHHHGHHHHHHHHHHHHGHHHHHHHHHHHHHHHHHHGHHHHHHHHHHHHHHHHHHHHHGFHHHHHHHHHHHHHHGHHHGHHGHGHHHHHHHHHHGHHHHGHHHHFHGHHHFHGHHHHHHHHHHGGHHFHHHHHGHHGHHHGHHGGGGGGGGGGEFFGGGBFFF:
@M03495:530:000000000-LYBTV:1:1103:21749:11336 1:N:0:CTGGAGTA+AACCGAAC
GTCAGCATGTGAGCTTTGGAGTGAAATCTCTTGTCTTAAGGAATAAAGGAAAAAGATTCCGTCGGAGGCTCGGTGCTCTACAGGTTCAACCTTTGTACTCTATTATTGCCTCACATTCCATCTCTTGTGAAAATATATTTGATTGGCTTTTCTGCAGGTTGTTTGCCAGGACTTTCCAAGACCTCCACTAGAAAACACAATAAACTTTTTGGAAGCTGGACAACTATCTTCATTTTTCAGAAACAGTGAAC
+
BABBCFFFFFFFGGGGGGGGGGHHHHHHHHHHHHHHHHFHHHGGHHHHHHHHHHGGHHHHHHHGGGGGGHHGGGGGHHHHHHHHHHHHHHHHHHHHHHHHHHHHHHHHGHHHHHHHHHHHHHHHHHHHHHHHGHHHHHHHHFHHHHHHHHHHHHHHHHHHHGHHHGHHHHHHHHHGHHHHHFHHHHHHHHGD<FHHHHHGHFBGHHGHHHGGCFH.CFHGHHHGHHHHHHGEFGGGGFFGF;FFFBCBFF0
@M03495:530:000000000-LYBTV:1:1103:4351:11348 1:N:0:CTGGAGTA+AACCGAAC
GTCAGCATGTGAGCTTTGGAATTAGGGAGCAAGATAACGACCACAGGGAGGGTGGTTTATCAACGGCAAAATATAGATCGGAAGAGCACACGTCTGAACTCCAGTCACCTGGAGTAATCTCGTATGCCGTCTTCTGCTTGAAAAAAAAAAAAAAATCAACAAGGAGATAGACGTGTGGGTATAGTTCGTATTGCTTGAACATATGAATGCAAGAACACCGTGCAACAAATGTGTGCATGTAAATTGTCAGA
+
CBCCCFFFFFFFGGGGGGGGGGHHHHHHGGHHHGHHHHGGGGGHHHHGGGGGEFGEGHHHHHHHGGGGGHHHHHHHHHHHGDGGHHHHHHGGGHHGHHHHHHHHHHHHHHHHFHHHHHBGHHFGHHHHGDGHGHHHHHHH?GHHHGGGGCC----.:00/0:/....9090;.../...9000009;..//00000;.0000;000;0000::F////:-9...00...;0000.0000000090:00:00
@M03495:530:000000000-LYBTV:1:1103:11492:11356 1:N:0:CTGGAGTA+AACCGAAC
GTCAGCATGTGAGCTTTGGAATTAGTAAATTCGTTGACGACAGAAGGAGCAAGATAACGACCACAGGGAGGGTGGTTTATCAACGGCAAAATATAGATCGGAAGAGCACACGTCTGAACTCCAGTCACCTGGAGTAATCTCGTATGCCGTCTTCTGCTTGAAAAAAAAAAAATATAACACCATAATAATTGTAATATAACACTTTGTACGTGAGTATAAAGTCATGTATCGCTACGAGTAATGTTACGAAT
+
DDEEEFFFFFFFGGGGGGGGGGHHHHHHHHHHGGHHHHGGGGGHHHHHHHHHHHHHHHGGGGGHHHHGGGGGEGGGGHHHHHHHGGGGGHHHHHHHHHHHGGGGHHHHHHHGHHHGHHHHHHHHHHHHHHHHHHHHHFGGHHGGHHHHGGGHGHHHHHHHHHHHHGGGGGB-.0111<:0..000111111111111111000100111.</..11111111<111<:11.9..<.....1:11<11....
@M03495:530:000000000-LYBTV:1:1103:17325:11358 1:N:0:CTGGAGTA+AACCGAAC
GTCAGCATGTGAGCTTTGGTCCAGCCTGAGTCCTGGTTTATCAACGGCAAAATATAGATCGGAAGAGCACACGTCTGAACTCCAGTCACCTGGAGTAATCTCGTATGCCGTCTTCTGCTTGAAAAAAAAAAAAAACACAAAACATATAGTCTATAATGCTGCCTGGTCGTATCAAATAGCACCATGAACACAGCAGTCATAGACGACGAAACCCACAATATACAGTGATAGCAATTCACGTAATGTCACAT
+
CBCCDFFFFFFFGGGGGGGGGGHHHGHHHHHHHHHHHHHHHHHHHGGGGGHHHHHHHHHHHGGGGHHHHHHHGHHHGHHHHHHHHHHHHHHHHHHHHHHFFHHGGHHHHGGGHGHHHHHHHHGHHHGG/C<>>/>.<0..0<..000000000000<00000.00.00-<./.000<<0000..00000</.../.<00000:0.----<.-......00:0<000<000<000000::../.<0000000
@M03495:530:000000000-LYBTV:1:1103:4195:11377 1:N:0:CTGGAGTA+AACCGAAC
GTCAGCATGTGAGCTTTGGAGTGAAATCTCTTGTCTTAAGGAATAAAGGAAAAAGATTCCGTCGGAGGCTCGGTGCTCTACAGGTTCAACCTTTGTACTCTATTATTGCCTCACATTCCATCTCTTGTGAAAATATATTTGATTGGCTTTTCTGCAGGTTGTTTGCCAGGACTTTCCAAGACCTCCACTAGAAAACACAATAAACTTTTTGGAAGCTGGACAACTATCTTCATTTTTCAGAAACAGTGAAC
+
BBBBBFFFFFFFGGGGGGGGGGHHHHHHHHHHHHHHHHHHHHHHHHHHGHHHHHGGHHGGFGHGGGGGGHHGG?EEHHHHHHHHHHHGHHHGGHHHHHHHHHHHHHHHHHHHHHGHHHHHHHHGHHHHHFHHHGHHGHHHHGHHHGHHHHHHHHGHHGHHFDHHHHHFBGGHHHHHHFFHFHGHHHHHHHH11FGFAGHGHHHBFGHHHHGCHHHHHHGFFHHGHHGHFHGGGGFGFGGGGECBBGFGGG0
@M03495:530:000000000-LYBTV:1:1103:5381:11383 1:N:0:CTGGAGTA+AACCGAAC
GTCAGCATGTGAGCTTTGGAATTAGTAAATTCGTTGACGACAGAAGGAGCAAGATAACGACCACAGGGAGGCTGGTTTATCAACGGCAAAATATAGATCGGAAGAGCACACGTCTGAACTCCAGTCACCTGGAGTAATCTCGTATGCCGTCTTCTGCTTGAAAAAAAAACTACAAACCTTAACAAACTAACATATGTTAGGAATTCTTTAGCTCATCAAGGAATCAGTACTTATATGCCTTTGACAAAAAT
+
BBBBBFFFFFFFGGGGGCGFGGHHCAGGHHHHGBFGHHDGGGGHFHHHHHHHHHHHHHGGEEECCGHEFEGGGGDHHHHHHHHHFGGGEHCFGHGHHHHHGGGGHAEGHHHGHHHGHHHHHHCGHHHHHFCHHH2FHB2@GCCDGEFD@CDF/F1FGG<<GHFGGC@CF.00:;C0.;/00;0;0;.;00/;000990;0/0;;90;0;F0000900;00/.9/9/;B/9//BF//:/9B//;//9/9.9.
@M03495:530:000000000-LYBTV:1:1103:11486:11392 1:N:0:CTGGAGTA+AACCGAAC
GTCAGCATGTGAGCTTTGGAGTGAAATCTCTTGTCTTAAGGAATAAAGGAAAAAGATTCCGTCGGAGGCTCGGTGCTCTACAGGTTCAACCTTTGTACTCTATTATTGCCTCACATTCCATCTCTTGTGAAAATATATTTGATTGGCTTTTCTGCAGGTTGTTTGCCAGGAGCTTTCCAAGACCTCCACTAGAAAACACAATAAACTTTTTGGAAGCTGGACAACTATCTTCATTTTTCAGAAACAGTGAA
+
BABBBFFFFFFFGGGGGGGGGGHHHHHHHHHHHGHHHHHHHHHHHHHHHHHHHHGGHHHHHHHGGGGGGHHGGEGGHHHHHHHHHHHHHHHHHHHHHHHHHHHHHGHHHHHHHHHHHHHHHHHHHHHHHGGHFGHHHHHHHHHHHHHHHHHHHHHHHHHHHGHHHHHHFGAFHHHHHHHHGGHFHHHHHGFFFHHHHEGGCGH<DDHHHHHGFFGFHHGFAGHHGHCGGGGG;FGGGGGGGE;FFGGGGGF
@M03495:530:000000000-LYBTV:1:1103:18989:11425 1:N:0:CTGGAGTA+AACCGAAC
GTCAGCATGTGAGCTTTGGACTCCTGACTGGTTTATCAACGGCAAAATATAGATCGGAAGAGCACACGTCTGAACTCCAGTCACCTGGAGAAACCTCGTATGCCGTCTTCTGCTTGAAAAAAAGAACCATAAAAAAGCCTCCCAAATTTGAAGGCATGCAAACATACAATTAGAAGGGTGCAAATCCTGACGGTTATTTCCTCGTCAATATCGAGCCAATACCATCCGCATGTCCATCTACTCAGACCTTT
+
AA1AAF111D3D11AFFGFB1E1BD1GEFGFAB0FEDFBFEA0EA00B1EF2G2F/E/F/B001BFG/BGCE1DGFHE11@1@FGF>0GF1B@00BBFG/B021>//0/2BF1BEG0BG1GG</?GG/FFD1F1GC/0010?/<0<1F1?1111.0101<11001=F1<000<0=0.<...0=0<:C:0CG.-.:;0;00;00....;00;0....-;//09000/9-;---/9;//;//////;B/-///
@M03495:530:000000000-LYBTV:1:1103:12243:11434 1:N:0:CTGGAGTA+AACCGAAC
GTCAGCATGTGAGCTTTGGAGTGAAATCTCTTGTCTTAAGGAATAAAGGAAAAAGATTCCGTCGGAGGCTCGGTGCTCTACAGGTTCAACCTTTGTACTCTATTATTGCCTCACATTCCATCTCTTGTGAAAATATATTTGATTGGCTTTTCTGCAGGTTGTTTGCCAGGACTTTCCAAGACCTCCACTAGAAAACACAATAAACTTTTTGGAAGCTGGACAACTATCTTCATTTTTCAGAAACAGTGAAC
+
CBCCDFFFFFFFGGGGGGGGGGHHHHHHHHHHHHHHHHHHHHHHHHHHHHHHHHGGHHHIHIHGGGGGGHGGGEGGHHGHHHHHHHHHHHHGHHHHHHHHHHHHHHHHHHHHHHHHHHHHHHHHHHHHHFHHHHHGHHHHHHHGHGHHHHHHHHGHGHHHHGHHHHHHGHHHHHHHHHHHHHHHHHGHHHH1FGGHHFHCFFHHHHHHHHGGHGGHHHHFHHHHHHHHGGGGGGFGFGGGGFFGGGFGGG0
@M03495:530:000000000-LYBTV:1:1103:26990:11487 1:N:0:CTGGAGTA+AACCGAAC
GTCAGCATGTGAGCTTTGGTTTATCAACGGCAAAATATAGATCGGAAGAGCACACGTCTGAACTCCAGTCACCTGGAGTAATCTCGTATGCCGTCTTCTGCTTGAAAAAAAAAAATCCGCGGTTGAGGCTGGTTGGCTTCAGTTCATACACCGAGTATGGGCTTAGACGTGCAGCAGCTACATGCTTAGCTCTCGCGCCTGACTCCTATTGTTCGTGCGGCTAGCTAACCAAGAACTTCAGCTTGTGCTCC
+
BAABBFFFFDFFGFGGGFGGGGFDEGHFGGGGCHCGGHGFDDGHGGGEAA2BGFHGHHHGBFGFHGCGHHHHGHHH2F3FB5555BC1GH4BE1>GFGGHBGFHB33FA/E<///01@///<?//0?</<0.0<.-1>00<00=0000<<0/<--..;0/..;./:00....90/..//000;00000000000.9---...9///////9///.;9.---;.;B////./...;.//9//////:9////
@M03495:530:000000000-LYBTV:1:1103:14695:11502 1:N:0:CTGGAGTA+AACCGAAC
GTCAGCATGTGAGCTTTGGTCCAGCCTGAGTCCTGGTTTATCAACGGCAAAATATAGATCGGAAGAGCACACGTCTGAACTCCAGTCACCTGGAGAAATCTCGTATGCCGTCTTCTGCTTGAAAAAAAAAATCGAAAAGGGAAGTATACATGGCAGGAAAACGCATACCCTTTTGATCGTCCCAATTACAAGATGGAGGAAGTGATCGGAAAAGAACAAGACTGATTTACAGTCACACCTTAAGATCTAGC
+
AAA?AFBB@D3@G11FFG1AEECBAEEF0A1DBGFFHHCGDE2ACE//AAG0FAAGHFHD////EHFB1FHFEFFFGHDGF@@@12BB1B1B>0B10@1BGFCF/GEG1EE?F/2B1BFGFH1110<>B/>@</0?A/0///?>>FHHHD<1CC0.-<<CGF--<<A0:CH/:00:;0:/..;C//;09BB0/C;///:A/;000099...-//;-;B----/99//:////9/////-/////;///;B/
@M03495:530:000000000-LYBTV:1:1103:3798:11513 1:N:0:CTGGAGTA+AACCGAAC
GTCAGCATGTGAGCTTTGGAGTGAAATCTCTTGTCTTAAGGAATAAAGGAAAAAGATTCCGTCGGAGGCTCGGTGCTCTACAGGTTCAACCTTTGTACTCTATTATTGCCTCACATTCCATCTCTTGTGAAAATATATTTGATTGGCTTTTCTGCAGGTTGTTTGCCAGGACTTTCCAAGACCTCCACTAGAAAACACAATAAACTTTTTGGAAGCTGGACAACTATCTTCATTTTTCAGAAACAGTGAAC
+
BBBBBFFFFFFFGGGGGGGGGGGHHHHHHHHGHHHHHHGGHFHHGHHHHHHHHHGGHHHHHHHGCGEGGHHGEEFGHHHHHHHHHHDGHHHFGGHHHGHHHHHHHHHGHHHHHHHHHHHFGHHHHGHHGGBBDFGHHEHHHHHHHHFHGFHHGHGFHHGHHDHHHHHGFHFHHHHGFB1FGFFHHGGGHHH1FGHHHAEEHHG0GGGHHHGGBCG.GH;CGFFEHFHHGHGFGGFGFFGGBF9FBFFFF00
@M03495:530:000000000-LYBTV:1:1103:8980:11514 1:N:0:CTGGAGTA+AACCGAAC
GTCAGCATGTGAGCTTTGGACTCCTGACTGGTTTATCAACGGCAAAATATAGATCGGAAGAGCACACGTCTGAACTCCAGTCACCTGGAGTAATCTCGTATGCCGTCTTCTGCTTGAAAAAAAAAAAAAACATAACTAATATGATAAGCAGAAAGATAAAAAAAAATCAAAAAGAAACTCACGACTGAGTAAGTGCAGTAATAGACAAACAATTAGTACGAATCAGTCAGACAGGAAACAACAAATACTGT
+
CCCCDFFFFFFFGGGGGGGGGGHHHHHHHHHHHHHHHHHHGGGGGHHHHHHHHHHHGGGGHHHHHHHGHHHGHHHHHHHHHHHHHHHHHHGHHHDGHHGGHHHHGGGHGHHHHHHHHHHHHGEGGG<<//..11111111111>111100///0</<<0=00----.000:0....//0000..-..0:000000000000000000//...00;0000.....0;000;00//../;//9....000:00
@M03495:530:000000000-LYBTV:1:1103:18159:11526 1:N:0:CTGGAGTA+AACCGAAC
GTCAGCATGTGAGCTTTGGTCCGCCTGAGTCCTGGTTTATCAACGGCAAAATATAGATCGGAAGAGCACACGTCTGAACTCCAGTCACCTGGAGTAATCTCGTATGCCGTCTTCTGCTTGAAAAAAAAAAAAAAAGATCTGTTATACAGCCACAAACTAGACCACCACTGATTCTCTCAACATTGATGAAAACAACATCCTCAGCGGTACCACTGATATCATCGAGAATAGTCGACTATCGTCGACTAATC
+
ABBBBFFFFFFFGGGGGGGGGGGGGGHHHHHHHHFHGHGHHHHGGGGGGHHGHHHHHHHHGEFGHHHHHHHGGHHGHGHHHHHHHHHHHGHEFFBFEG4BGHFEHHHHGECHG4GFGHHH0FGHFCGG@///-->..0=00==DD0=G0<.</:.;:000000/....:09000000000909;00000000/..../0/0009/.-.9.;/9/9///:////:/...//://..-.-:/...--9.-///
@M03495:530:000000000-LYBTV:1:1103:6502:11529 1:N:0:CTGGAGTA+AACCGAAC
GTCAGCATGTGAGCTTTGGAGTGAAATCTCTTGTCTTAAGGAATAAAGGAAAAAGATTCCGTCGGAGGCTCGGTGCTCTACAGGTTCAACCTTTGTACTCTATTATTGCCTCACATTCCATCTCTTGTGAAAATATATTTGATTGGCTTTTCTGCAGGTTGTTTGCCAGGACTTTCCAAGACCTCCACTAGAAAACACAATAAACTTTTTGGAAGCTGGACAACTATCTTCATTTTTCAGAAACAGTGAAC
+
BBCBCFFFFFFFGGGGGGGGGGHHHHHHHHHHHAFGHHHHHHFHHHHHHHHHHHGGHHHHHHHGGGGGGHHGCEEGHHHHHHHHDGHHGHFFGGHHFHHHHHHHHHHHHFGHHHHGHHHHHHFHHHHHHHHHHFHFHHHHHEHHHAFFHHHGHHGHHHHFHGHHHHHHHHHHHHHHHHHEFHHHHHHHHGH1=FGHEFA<GDFDGHHHHHGGHHHHGFGAHHHGHHHHHHEFFFFBCFGGGGGGGGFGEF0
@M03495:530:000000000-LYBTV:1:1103:23051:11541 1:N:0:CTGGAGTA+AACCGAAC
GTCAGCATGTGAGCTTTGGACTCCTGACTGGTTTATCAACGGCAAAATATAGATCGGAAGAGCACACGTCTGAACTCCAGTCACCTGGAGTAATCTCGTATGCCGTCTTCTGCTTGAAAAAAAAAATAATAAGACATATAAGTGAGCTACTTGACACCAGCATCGTGTCTTTGAATAAGAATGTCTAAGCACTCACATACAATGCTCACTTAGGTTACCAACGTGGCATCGATCTTCTGACGGACATACTG
+
DCDEEFFFFFFFGGGGGGGGGGHHHHHHHHHHHHHHHHHHGGGGGHHHHHHHHHHHGGGGHHHHHHHGHHHGHHHHHHHGHHHHHHHHHHGHHHGHHHGGHHHHGGGHGHHHGHHHFHHHHGGGGG02>@222>222211111111111111111=1..0.011<.0</1111111111=101111111/1/0//:01000<1001110<1110:110:10..<..-/0:./<..11<<11.-<--01011
@M03495:530:000000000-LYBTV:1:1103:18938:11543 1:N:0:CTGGAGTA+AACCGAAC
GTCAGCATGTGAGCTTTGGAGTGAAATCTCTTGTCTTAAGGAATAAAGGAAAAAGATTCCGTCGGAGGCTCGGTGCTCTACAGGTTCAACCTTTGTACTCTATTATTGCCTCACATTCCATCTCTTGTGAAAATATATTTGATTGGCTTTTCTGCAGGTTGTTTGCCAGGACTTTCCAAGACCTCCACTAGAAAACACAATAAACTTTTTGGAAGCTGGACAACTATCTTCATTTTTCAGAAACAGTGAAC
+
BABBBFFFFFFFGGGGGGGGGGHGHHHGHHHHHFHHHHHHHHHHHHHHHHHHHHGGHHHHHHHGGGGGGHHGGGGGHHHHHHHHHHHHHHHGHHHHHHHHHHHHHHHHHHHHHHHHHHHHHHHHHHHHHHFGHGHHHHHHHHHGGHHGGGHHHHGHGHHHHFHHHHHHHHHHFHHHHHHHHHGGHHHHHHH1FGHHHGF<GHHHHHHHHHGGHHE.GHHGHHGEFHFHHHGGGGGGGGGGFFGGFGCFFF0
@M03495:530:000000000-LYBTV:1:1103:14534:11546 1:N:0:CTGGAGTA+AACCGAAC
GTCAGCATGTGAGCTTTGGAGTGAAATCTCTTGTCTTAAGGAATAAAGGAAAAAGATTCCGTCGGAGGCTCGGTGCTCTACAGGTTCAACCTTTGTACTCTATTATTGCCTCACATTCCATCTCTTGTGAAAATATATTTGATTGGCTTTTCTGCAGGTTGTTTGCCAGGACAGGTCGTGATTGCTGGAGCAGGTATGATATAATTCTAGGATTTGACAGATGAATAATTTACATATATATCTAACTTTGA
+
CCCDEFFFFFFFGGGGGGGGGGHHHHHHHHHHHHHHHHHHHHHHHHHHHHHHHHGGHIHHHHHGGGGGGHHGGGGGHHHHHHHHHHHHHHHHHHHHHHHHHHHHHHHHHHHHGFHHHHHHHHHGHHHHHHHHHHGHHHHHHGHHHHHHHHHHHHHHHHHHGGHHHHHHHHHHHGGGHGGGHGHHHHHHHFHHHHCDHHGHHHHHHHHHHHHFHGGHHHHHFHHH<CCCCCFHFGHHGGGGGGGGGEGFGG1
@M03495:530:000000000-LYBTV:1:1103:6700:11554 1:N:0:CTGGAGTA+AACCGAAC
GTCAGCATGTGAGCTTTGGTCCAGCCTGAGTCCTGGTTTATCAACGGCAAAATATAGATCGGAAGAGCACACGTCTGAACTCCAGTCACCTGGAGTAATCTCGTATGCCGTCTTCTGCTTGAAAAAAAAAAAAAACACAAGACCCCATGGTAGGTGCGAGAATGTAAAGGGAATATATATTATAGTGTAAACAACACAGACCCATCCACCATCAATCAGCGAGTGCACGTTACCTACAACCATCTCAAACA
+
BBBBBFFFFDFFGGGGGGGGGGHHHGHHHHHHHHHHHHHHHHHHHGGGGGHHHHHHHHHHHGGGGHHHHHHHGGHHGEHHHHHHHHHHHHHHHHHHGHHFHHHGGHHHHGGGHGHHHHHHFHEGHGGGGCB<</>..<><0<//..<///000.000-.--.:0:00000.;./;;000000090000009;0....../....//.//A.9/9//////99-;.//9....9/;;//9/..////////;
@M03495:530:000000000-LYBTV:1:1103:28489:11599 1:N:0:CTGGAGTA+AACCGAAC
GTCAGCATGTGAGCTTTGGAGTGAAATCTCTTGTCTTAAGGAATAAAGGAAAAAGATTCCGTCGGAGGCTCGGTGCTCTACAGGTTCAACCTTTGTACTCTATTATTGCCTCACATTCCATCTCTTGTGAAAATATATTTGATTGGCTTTTCTGCAGGTTGTTTGCCAGGACTTTCCAAGACCTCCACTAGATAACACAATAAACTTTTTGGAAGCTGGACAACTATCTTCATTTTTCAGAATCAGTGAAC
+
AAAA3FFBDDFFFFFGFGCGGGFFDFFFFFFGHAABGGDFFFCFFHHHEH3CGFEFFHGHFHGGGGEGGHHGG?EEHGFHHHGHFFFFGG1GGFGFGHHHHGBG4GFGHHFHHHGFHHGFFHHHFHFFG44B3FGHFHHGHGHFHHHGHHFDFFFHFHHFGDHHHHHGHHCCFGBFBD1FGHGHHEFG1<FF1=1><<E.0D0000<DGBGG/:;AG:GGHCC.:B00;CGBFBGFGGGGFF09;FF00C9
@M03495:530:000000000-LYBTV:1:1103:13222:11600 1:N:0:CTGGAGTA+AACCGAAC
GTCAGCATGTGAGCTTTGGAGACTGGTTTATCAACGGCAAAATATAGATCGGAAGAGCACACGTCTGAACTCCAGTCACCTGGAGTAATCTCGTATGCCGTCTTCTGCTTGAAAAAAAAAAAGTAATACTATCGGACTTCAGTGCACGAGAGAAAAGCGAGATACTCAGCTAATCTGGTACAAGCGGATATATCGAGACAAACACCAACAGCGAAGACGGCTTTCTGGACGAGAACTTCCTCTACATCACC
+
BBBBBFFFFDFFGGGGGGGGGGGHHHHHHHGHHHGGGGEEHHHHHHHHHGHGEFGHHHHHHHGFGCFGHHHHHHHHHGHHHHHHHGHDG4@FC?EHHHHGGGHGHHHHHHGFFGFFFG@//</@2222>222</>/<CC11<=<111>.<<-./<<C.<.-<.000<:0;000<00;:000000;.---90C0;;.;..9//..;:......----.;..9-;9/////.---9./;9//;///9999//9
@M03495:530:000000000-LYBTV:1:1103:20122:11610 1:N:0:CTGGAGTA+AACCGAAC
GTCAGCATGTGAGCTTTGGAGTGAAATCTCTTGTCTTAAGGAATAAAGGAAAAAGATTCCGTCGGAGGCTCGGTGCTCTACAGGTTCAACCTTTGTACTCTATTATTGCCTCACATTCCATCTCTTGTGAAAATATATTTGATTGGCTTTTCTGCAGGTTGTTTGCCAGGACTTTCCAAGACCTCCACTAGAAAACACAATAAACTTTTTGGAAGCTGGACAACTATCTTCATTTTTCAGAAACAGTGAAC
+
CCCCCFFFFFFFGGGGGGGGGGHHHHHHHHHHHHHHHHHHHHHHHHHHHHHHHHGGHIIIHHHGGGGGGHHGGGGGHHHHHHHHHHHHHHHHHHHHHHHHHHHHHHHGHHHHHHHHHHHHHHHHHHHHHHGHGGHHHHHHHGHGHHHHHHGHHHHHHEGGHGHHHHHHHHHHHHHHHGDHHHHHHEHHHHHFGHHHHHHGHHGHHHHHHHGGFHFHHHGHHHFEHHFHHHGGGGGGGFGGGGGFGGFGGGB
@M03495:530:000000000-LYBTV:1:1103:2276:11612 1:N:0:CTGGAGTA+AACCGAAC
GTCAGCATGTGAGCTTTGGTCCAGCCTGAGTCCTGGTTTATCAACGGCAAAATATAGATCGGAAGAGCACACGTCTGAACTCCAGTCACCTGGAGTAATCTCGTATGCCGTCTTCTGCTTGAAAAAAAAAACAAAACAAGCGTGAGTGAGCTGTACGATGAATTACGGATGTAGCTGATAAATGTGTAGGAAACATGAAGAAGTCCGGTAGAGAAAGCAGTCCTCTAGAATAGAAAGTACTGCAAGTCAGA
+
CCCCCFFFFFFFGGGGGGGGGGHHGGHHHHFHHFHGHHHHHHHHHGGGEGHFGHHHHHHGHGGGGFHHHHHGGHEH1FGHHHHHHHHHHHHHHHGHHFFFFHHEGHHHHGGGHGGGHHFHHHG?GFGF?B//F/000/<?//?/..1<1<11<111....=<0000....-/0000000000C000CG0000///0/000;//000.---.0;0;/;//;0/0////9///////:9//;;///////;/9
@M03495:530:000000000-LYBTV:1:1103:19033:11631 1:N:0:CTGGAGTA+AACCGAAC
GTCAGCATGTGAGCTTTGGAATTAGTAAATTCGTTGACGACAGAAGGAGCAAGATAACGACCACAGGGAGGGTGGTTTATCAACGGCAAAATATAGATCGGAAGAGCACACGTCTGAACTCCAGTCACCTGGAGTAATCTCGTATGCCGTCTTCTGCTTGAAAAAAAAAAAAAAAAATAATAGACTCGCACCTGAAACCGCCTGACAGAGAGATATACAAAAACTGATAACAGTATGAATGTGTTACAAAA
+
CCCDDFFFFFFFGGGGGGGGGGHHHHHHHHHHGGHHGHGGGGGHHHHHHHHHHHHHHHGGGGGHHHHGGFGGEFGEGHHHGHHHGGGGGHHHHHHHHHHHGDGGHHGHHHHGGHHGHHHHGHHGHHHHHHHHHH@FFG1GHHFFHGDHG>EHGHHHHHHEHGGGAEGCG@<9--<--.000:00000.----///:00.---<.//00///..00000000..9::000000<<0<0000<000/0000<.
@M03495:530:000000000-LYBTV:1:1103:4230:11671 1:N:0:CTGGAGTA+AACCGAAC
GTCAGCATGTGAGCTTTGGTCCAGCCTGAGTCCCTGGTTTATCAAGGCAAAATATAGATCGGAAGAGCACACGTCTGAACTCCAGTCACCTGGAGTAATCTCGTATGCCGTCTTCTGCTTGAAAAAAAAAAAAAATACAACACAATTTTGTCACACTGAGTCCAACGAATCAGTCACGTATGGTAATTTAATCGTATCTATAGTACTACGATGTTATGAATACATATGTGATATACATTATTCATATATAT
+
DDEDEFFFFFFFGGGGGGGGGGHHHGHHHHHHHHHHHGHHHHHHHHHHHHHHHHHHHHIIHGGGGHHHHHHHGHHHGHHHHHHHHHHHHHHHHHHHHHHHHHHGGHHHHGGGHGHHHHHHHHFHHHGGGG<<>//011111....11>110=1110/000110110.....:01101.</<//:11111<11<.../.11:11111111.....1<1111110:1111:11<11111111<111111:111
@M03495:530:000000000-LYBTV:1:1103:9564:11687 1:N:0:CTGGAGTA+AACCGAAC
GTCAGCATGTGAGCTTTGGAATTAGCTGGTTTATCAACGGCAAAATATAGATCGGAAGAGCACACGTCTGAACTCCAGTCACCTGGAGTAATCTCGTATGCCGTCTTCTGCTTGAAAAAAAAAAAAAAAACAGAATACATTCAGATCAAAAATGACTAACGAATACACAGTACAGCTAGGAGAAGAGACATCATGATTAGGATCCCCAGAGTGGTAAACCACATGCCGTAGACAACTTGACGATACATACA
+
CBCCCFFFFFFFGGGGGGGGGGHHHHHHHGHHHHHHHHGGGGGHHHHHHHHHHHGGGGHHHHHHHGHHHGHHHHHHHHHHHHHHHHGGHHGHFHHHGGHHHHGGGHGHHHHHHHHHHHHGGGGF><//--..>>10=D000=000000000..000:000.....0000.0<0:00000.0/<./<.///00<00000:000:///./...00.00000/...<:00-.<.900/.<00::....-00000
@M03495:530:000000000-LYBTV:1:1103:25397:11690 1:N:0:CTGGAGTA+AACCGAAC
GTCAGCATGTGAGCTTTGGAGTGAAATCTCTTGTCTTAAGGAATAAAGGAAAAAGATTCCGTCGGAGGCTCGGTGCTCTACAGGTTCAACCTTTGTACTCTATTATTGCCTCACATTCCATCTCTTGTGAAAATATATTTGATTGGCTTTTCTGCAGGTTGTTTGCCAGGACTTTCCAAGACCTCCACTAGAAAACACAATAAACTTTTTGGAAGCTGGACAACTATCTTCATTTTTCAGAAACAGTGAAC
+
BAABCFFFFFFFGGGGGGGFGGHHFHGHHHHHHGHHHGHHHHHHHHHHHHHHHHGGHHHHHHHGGGGGGHHGEEDGHHGGHHHHHHHHHHHHHFHHHHHHHHHHHHHGHGHHHHHHHHHHHHHHHHHFHHHHHGGHGHHHHBHGDFHHHHHHHGHHEHHHFDHHHHHHHHHHHHHDGF<FHHHHHEGHHHE1>FFFECG<GDGB0DGFHHGCFHFEFHEHFFHHHHGHHHGEGFGFGGGGBFBBFGBFFF0
@M03495:530:000000000-LYBTV:1:1103:16534:11699 1:N:0:CTGGAGTA+AACCGAAC
GTCAGCATGTGAGCTTTGGTGCCGCCCTGGTTTATCAACGGCAAAATATAGATCGGAAGAGCACACGTCTGAACTCCAGTCACCTGGAGTAATCTCGTATGCCGTCTTCTGCTTGAAAAAAAAAAAAACAACGAATACAACAACCGCTATATGCAGTTCAAAGGCACACCCCCATCCTGTACAACGTTGATCTAAGTCCTCACGCAATATAACTATTAGCATAGGTACTCAACAATCTCTACGAATTCATC
+
DCDDDFFFFFFFGGGGGGGGGGHGGGGGHHHHHHHHHHHGGGGGHHHHHHHHHHHGGGGHHHHGHHGHHHGHGHHHHHHHHHHHHHGHHFHGHFHGHGGHHGFEFGHGHHFHHHHHHHHHGGGG?//-....-....0000.<..----:0000;0000;0:0/.../...---//.000000009./..000000;00000...--:00000000000/000000000000:0.0000000.....:000
@M03495:530:000000000-LYBTV:1:1103:16429:11706 1:N:0:CTGGAGTA+AACCGAAC
GTCAGCATGTGAGCTTTGGTTTATCAACGGCAAAATATAGATCGGAAGAGCACACGTCTGAACTCCAGTCACCTGGAGTAATCTCGTATGCCGTCTTCTGCTTGAAAAAAAAAAAAAAAATAAAATAATTACAAATCGATAATACTTGAGATGAGACATACTGGTATGAGTAGTGAGAATCATCACAGAACAAAGACTATCTGTAGCATCAACAATCATGTCAAACCGTATAATGCAACGCGCTAGTATGA
+
CCCDEFFFFFFFGGGGGGGGGGHHHHHHGGGGGHHHHHHHHHHHGGGGHHHHHHHGHHHGHHHHHHHHHHHHHHHHHHGHHHFHHHGGHHHHGFGHGHHHHHHHFGHHHGGGC?/>////01111111111111111....<11111100<=DC010/1101<01:<0:1<111/1011:1111100100//<.<//<01:11<1111:000/0<00011111:10.<...01111110----<-.01<11
@M03495:530:000000000-LYBTV:1:1103:10175:11713 1:N:0:CTGGAGTA+AACCGAAC
GTCAGCATGTGAGCTTTGGAGTGAAATCTCTTGTCTTAAGGAATAAAGGAAAAAGATTCCGTCGGAGGCTCGGTGCTCTACAGGTTCAACCTTTGTACTCTATTATTGCCTCACATTCCATCTCTTGTGAAAATATATTTGATTGGCTTTTCTGCAGGTTGTTTGCCAGGACTTTCCAAGACCTCCACTAGAAAACACAATAAACTTTTTGGAAGCTGGACAACTATCTTCATTTTTCAGAAACAGTGAAC
+
CCCCCFFFFFFFGGGGGGGGGGHHHHHHHHHHHHHHHHHHHHHHHHHHHHHHHHGGHHHHHIHGGGGGGGHGFEFGHHHHHHHGHHHHHHHHHHFHHHHGHHGHHHHHHHHHHHGHHGHGGHHHGHHHHHHHHHHHHHHHHHHHHHFHHHHHHHHHHHHHHDHHHGHHHHHHHHHHHGFFHHHHHGHHHGGGFHHHGHGCGFHGHHHHHHGGHGHAFHGHHHHHHGHHHHEFGFFGGGGGGFGGFFFGGF0
@M03495:530:000000000-LYBTV:1:1103:29168:11736 1:N:0:CTGGAGTA+AACCGAAC
GTCAGCATGTGAGCTTTGGTCCAGCCTGAGTCCCTGGTTTATTAACGGCCAAATATAGATCGGCAGAGTACACGTCTGAACTCCTGTCACCCGGAGCAATCTCGTATGCCGTCTTCTGCTTGAAAATAAAACGTGTTGGCCTAGGACCCACACTTCTTCGTCAGTGTCCGATGTTCTAATTCTTTAACGATTTTTCTTGCGTCTGGTACTTCATCGTATGTTGTGTCTACGCACTCTGCTGCTTCTCTTTC
+
>1>A11BD1DFDEG11AFGGGFFCBEHFFFHGFHBGG1AFBA2D2DA///A/0BDD222DFG///E//1DGEGGGHFE121EDG1BBCFHH0>//>//>FFDFGG/00F1/?/0/>BEFG110B1G1F1B11/0/@<//1@100011<</?//01111>.0.>.<1111..<.<D0=000000000=0....:00:0<00::;../000;090;0/..9/9009./0000.-.-9/;/9///9;///////
@M03495:530:000000000-LYBTV:1:1103:5562:11762 1:N:0:CTGGAGTA+AACCGAAC
GTCAGCATGTGAGCTTTGGAGTGAAATCTCTTGTCTTAAGGAATAAAGGAAAAAGATTCCGTCGGAGGCTCGGTGCTCTACAGGTTCAACCTTTGTACTCTATTATTGCCTCACATTCCATCTCTTGTGAAAATATATTTGATTGGCTTTTCTGCAGGTTGTTTGCCAGGACTTTCCAAGACCTCCACTAGAAAACACAATAAACTTTTTGGAAGCTGGACAACTATCTTCATTTTTCAGAAACAGTGAAC
+
BBBBBFFFFBFFGGGGGCBGGGHHCH5DFHHHHDFHHHHHCGHFGHHHHHHHHHEEFHHHHHGGEEE0EGHGFBEGHHHGHHHHFHHGFG1GGHHBGFGGFHHHGFFHGGFHHHHHHFHGHHFFHHHHHHHFFGHHFHHFHHHHHFCCB2?FH3FG200FHGHHHHHHE//FF<?GFFDGHHEFHEFFHFH1<FGBGFCAG0G0DDFHHHCG/G/.G:CGEBGHHHHHFHBFGGF90FGFGG/CBBCF9B0
@M03495:530:000000000-LYBTV:1:1103:19843:11769 1:N:0:CTGGAGTA+AACCGAAC
GTCAGCATGTGAGCTTTGGAGTGAAATCTCTTGTCTTAAGGAATAAAGGAAAAAGATTCCGTCGGAGGCTCGGTGCTCTACAGGTTCAACCTTTGTACTCTATTATTGCCTCACATTCCATCTCTTGTGAAAATATATTTGATTGGCTTTTCTGCAGGTTGTTTGCCAGGACAGGTCGTGATTGCTGGAGCAGGTATGATATAATTCTAGGATTTGACAGATGAATAATTTACATATATATCTAACTTTGA
+
BABCCFFFFFFFGGGGGGGGGGHHHHHHHHHHHFGHHHGGHHHHHHHHHHHHHHGGHIIHHHHGGGGGGHHGGGGGHHHHHHHHHHHHHHGGHHHHHHHHHHHHHHHHHHHHHHHHHHHHHHGHHHHHHHHFHGHHGHHHHHHGHHHHHHHHGHEHHHHHHGHHHHHHH/CGGFFGHGCGHHHHHGHHFHEGHHHG0CGF0DGHFGHHHGHFGHCGGHHHCCGG:GGCGHHHHFHFGF000CFGGFFGGG0
@M03495:530:000000000-LYBTV:1:1103:20672:11778 1:N:0:CTGGAGTA+AACCGAAC
GTCAGCATGTGAGCTTTGGAAGTTGACGACAGAAGGAGCAAGATAACGACCACAGGGAGGGTGGTTTATCAACGGCAAAATATAGATCGGAAGAGCACACGTCTGAACTCCAGTCACCTGGAGTAATCTCGTATGCCGTCTTCTGCTTGAAAAAAAAAAAAAAGAAAGACAATATGCAACACGGACGCTCACAATGCCAGAGTAATAACAATGACAGACGACTGGAAGAACACGACTCCGATCAACCACCA
+
BACCCFFFFFFFGGGGGGGGGGHHHHHGGGGGHHHHHHHHHHHHHHHGGGGGHHHHGGGGGEFGEGHHHHHHFGGGGGHHHHHHHHHHHGGGGHHHHHHHGGHHGGHHHHHHHHHHHGHHHHHHHHF2FGHFGHHHGGEGHGHHHHHHHFGHHHGGG@-::-;:.:/0//:/:0000;00...-;---...000000;00..000000000000000/.-9;...:0/.////.--..0.-.-.0/.:...
@M03495:530:000000000-LYBTV:1:1103:2939:11799 1:N:0:CTGGAGTA+AACCGAAC
GTCAGCATGTGAGCTTTGGTCCAGCCTGAGTCCTGGTTTATCAACGGCAAAATATAGATCGGAAGAGCACACGTCTGAACTCCAGTCACCTGGAGTAATCTCGTATGCCGTCTTCTGCTTGAAAAAAAAAAAAAAAAATTGACAAGAGTAGGTGGAGGATGAAGTACAGGACTATACATAAAAGACAAAAGTACTAATAATACATACATAGACAACAGACGAACGCACTATAGTAACTAGAAAGAGAGTCA
+
BABCCFFFFFFFGGGGGGGGGGHHHGGHHHHHHHHHHHHHHHHHHGGGGGHHHHHHHHHHHGGGGHHHHHHHGGHHEGHHHGHHGHHHHHHHHHHGHHH4GHHGGHHHHGGGHGHHHHHHGHHHHGGGGGB@/<>---</00000./.0000;0...;.:/:0000000/..//0000009;;0.9//9./9000090000;9////;///////..//.-----.---////;//9//////////.///
@M03495:530:000000000-LYBTV:1:1103:22547:11807 1:N:0:CTGGAGTA+AACCGAAC
GTCAGCATGTGAGCTTTGGAGTGAAATCTCTTGTCTTAAGGAATAAAGGAAAAAGATTCCGTCGGAGGCTCGGTGCTCTACAGGTTCAACCTTTGTACTCTATTATTGCCTCACATTCCATCTCTTGTGAAAATATATTTGATTGGCTTTTCTGCAGGTTGTTTGCCAGGACTTTCCAAGACCTCCACTAGAAAACACAATAAACTTTTTGGAAGCTGGACAACTATCTTCATTTTTCAGAAACAGTGAAC
+
BBCCCFFFFFFFGGGGGGGGGGHHHGHHHHHHHHHHHHHHHGHHHHHHHHHHHHGGHHHHHHHGGGGGGHHGGGGGHHHHGHHGHHHHHHHHHHHHHHHHHHHHHHHHHGHGHHHHHHHHHHHHHHHGGHHHHHHHHGHHHFHHGGHHHHHHHHHHHGHHHGHHHHFHHHEHHHHHHHHHHHHHHHHHHHHGFBFCCGHGHHHDHHHHHHGGFHHHHHGGHHFHGHFGHHGGGGFFGGGGFFFGGGFGGG0
@M03495:530:000000000-LYBTV:1:1103:3409:11831 1:N:0:CTGGAGTA+AACCGAAC
GTCAGCATGTGAGCTTTGGAGTGAAATCTCTTGTCTTAAGGAATAAAGGAAAAAGATTCCGTCGGAGGCTCGGTGCTCTACAGGTTCAACCTTTGTACTCTATTATTGCCTCACATTCCATCTCTTGTGAAAATATATTTGATTGGCTTTTCTGCAGGTTGTTTGCCAGGACTTTCCAAGACCTCCACTAGAAAACACAATAAACTTTTTGGAAGCTGGACAACTATCTTCATTTTTCAGAAACAGTGAAC
+
BABCCFFFFFFFGGGGGGGGGGHHHHHHHHHHHHHHHHHHHHHHHHHHHGHHHHGGHHIHHHHGGGGGGHHGGGGGHHHHHHHHHHHHHHFHHHHHHHHHHHHHHHHHHHHHHHHHHHHHHHHHHHHHHHHHHHHHHHHHHFHHHHHHHHHHHHHHGHHHHGHHBHFHHHHHHHHHHGFG0FFGHEHHGHHBGHHGHHHEHHGFHHHGHHECBGFHHFHFHGHHHHHHFHGGGGFGGGGGGFGGGGGGGG0
@M03495:530:000000000-LYBTV:1:1103:14137:11833 1:N:0:CTGGAGTA+AACCGAAC
GTCAGCATGTGAGCTTTGGTCCAGCCTGAGTCCTGGTTTATCAACGGCAAAATATAGATCGGAAGAGCACACGTCTGAACTCCAGTCACCTGGAGTAATCTCGTATGCCGTCTTCTGCTTGAAAAAAAAAAAAAACCAAGGACAGAAGACGTAATCTGCGACTACATATCACTTAAATAACAAGGAACTATCAACAGAATGATGACTAAGGATTGGTCAACACATAGACTCTAATCGTCATCTGCACACTA
+
CBCCDFFFFFFFGGGGGGGGGGHHHGGHHHHHHHHHHHHHHHHHHGGGGGHHHHHHHHHHHGGGGHHHHHHHGHHHGHHHHHHHHHHHHHHHHGHHHHHGHHHGGHHHHGGGHGHHGHHHHF3GHHGGGD//>/-...<0.0<<.<000/.....:000-----/;00000000;00000:0:/:./.:0;0;0/0//:00000000:00/000:.000000.900;00:0:0000..9..::0000:://
@M03495:530:000000000-LYBTV:1:1103:5427:11863 1:N:0:CTGGAGTA+AACCGAAC
GTCAGCATGTGAGCTTTGGAGTGAAATCTCTTGTCTTAAGGAATAAAGGAAAAAGATTCCGTCGGAGGCTCGGTGCTCTACAGGTTCAACCTTTGTACTCTATTATTGCCTCACATTCCATCTCTTGTGAAAATATATTTGATTGGCTTTTCTGCAGGTTGTTTGCCAGGATTTCCAAGACCTCCACTAGAAAACACAATAAACTTTTTGGAAGCTGGACAACTATCTTCATTTTTCAGAAACAGTGAACA
+
CBBCCFFFFFFFGGGGGGGGGGHHGHHHHHHHHHFHHHFHGHHHHHHHHHHHHHGGHIHHHHHGGGGGGHHGGEGGHHHHHHHHHHGHGHHGHHHHHHHHHHHHHHHHHHHHHHHGHHGHHHHGGHHGHFHFHHHHHHHHHHHHH0FHHHHHHHGHHHHHHGHHHHHHGGHHHHHGHHFHHGHHHGHHEFGHHHHHHGGHHHDHHHHHHGCFHEGCF/CCFGHHHHFHHEGFFGFFGGGG;CFBB9CFGGF
@M03495:530:000000000-LYBTV:1:1103:12981:11865 1:N:0:CTGGAGTA+AACCGAAC
GTCAGCATGTGAGCTTTGGAATTAGTAAATTCGTTGACGACAGAAGGAGCAAGATAACGACCACAGGGAGGGTGGTTTATCAACGGCAAAATATAGATCGGAAGAGCACACGTCTGAACTCCAGTCACCTGGAGTAATCTCGTATGCCGTCTTCTGCTTGAAAAAAAAAAATAAATAACAAGAACATCTGTTGAGAGATGATAGAGACATACTCAGTTCACCATAGAACACCATATATTGACTTGCGGTAT
+
CBCDDFFFFFFFGGGGGGGGGGHHHHHHHHHHGGHHHHGGGGGHHHHHHHHHHHHHHHGGGGGHHHHGGGGGGGGEGHHHHHHHGGGGGHHHHHHHHHHHGGGGHHHHHHHGGHHGHHHHHHHHHHHHHHHHHHHHHFEHHHFEHHHHGEGGGGHHHHHHFGHHHGGGFG:.0000;0000/;///000000000;0.000;;0000/90;000000000000000000//..0900000099000--.;.
@M03495:530:000000000-LYBTV:1:1103:22894:11871 1:N:0:CTGGAGTA+AACCGAAC
GTCAGCATGTGAGCTTTGGATTAGTAAATTCGTTGACGACAGAAGGAGCAAGATAACGACCACAGGGAGGGTGGTTTATCAACGGCAAAATATAGATCGGAAGAGCACACGTCTGAACTCCAGTCACCTGGAGTAATCTCGTATGCCGTCTTCTGCTTGAAAAAAAAAAATAAGTATGTGCAACATCTTGACTAGATGACAGAAGACTCATAGGTCTTAGCTACACCACAGAGCGAAACATGATGACGAGG
+
BBBCCFFFFFFFGGGGGGGGGGHHHHHHHHHGHHHHHGGGGGHHHHHHHHHHHHHHHGGGEGHHHHGGGGGEFGEGHHHHHHHGGGGGHHHHHHHHHHHGGGGHHHHHHHGGHHGGHHHHHHHHHHHGHGHFH@@D21FGHGGGHHHGECHGHHHHHHHGHHHHGGGC@<<00000:00<0000./0000000000000:00<:00/:00<<00000:0000<00//....0//-----/000:000..9-
@M03495:530:000000000-LYBTV:1:1103:13672:11882 1:N:0:CTGGAGTA+AACCGAAC
GTCAGCATGTGAGCTTTGGTCCAGCCTGAGTCCTGGTTTATCAACGGCAAAATATAGATCGGAAGAGCACACGTCTGAACTCCAGTCACCTGGAGTAATCTCGTATGCCGTCTTCTGCTTGAAAAAAAAAAAAAAAAAACAACGAATGAATATGTTAGCAAACTCTCACACAAGACAGTGCTGACATAACAGGTACAATAACATAAACAATTGAAAGAGGATATCACGCAAATCACAGTCACATCACACTA
+
DDCCDFFFFFFFGGGGGGGGGGHHHGHHHHHHHHHHHHHHHHHHHGGGGGHHHHHHHHHHHGGGGHHHHHHHGHHHGHHHHHHHHHHHHHHHHHHHHHHFHHHGGHHHHGGGHGHHHHHHHHGHHHGGG/B<</-<<--<...<..<:00000000000000<00000<00..<////000000/<000:00.0000:<000000<00<.0000000//.::0:00<..---<0<000<:0000:0000//
@M03495:530:000000000-LYBTV:1:1103:29147:11886 1:N:0:CTGGAGTA+AACCGAAC
GTCAGCATGTGAGCTTTGGAGTGAAATCTCTTGTCTTAAGGAATAAAGGAAAAAGATTCCGTCGGAGGCTCGGTGCTCTACAGGTTCAACCTTTGTACTCTATTATTGCCTCACATTCCATCTCTTGTGAAAATATATTTGATTGGCTTTTCTGCAGGTTGTTTGCCAGGACTTTCCAAGACCTCCACTAGAAAACACAATAAACTTTTTGGAAGCTGGACAACTATCTTCATTTTTCAGAAACAGTGAAC
+
BABBCFFFFFFFFGGGGGGGGGGFDGHHHHHHHGCHHFGFHHHHHHHHHHHHHHGGHHHGHGHGGEGEEHHGG1EEHHHHHHHHHHGHGHHHHHHHHHHHHHGHGHGHHDEGHHHGHHHHHHHHHHHHGHFHHEBBGGHHHGHGFFGFH2FGHHGHGECGFGHHGHHHHEEAGG1DGF<G0GGFHHGGBGH1GHHHHGE.DGDGF0GDGFGCGFGGHHFHHHFG/CCHHHFGGBFBFBBFFBFGGGFGGF0
@M03495:530:000000000-LYBTV:1:1103:10119:11888 1:N:0:CTGGAGTA+AACCGAAC
GTCAGCATGTGAGCTTTGGAGTGAAATCTCTTGTCTTAAGGAATAAAGGAAAAAGATTCCGTCGGAGGCTCGGTGCTCTACAGGTTCAACCTTTGTACTCTATTATTGCCTCACATTCCATCTCTTGTGAAAATATATTTGATTGGCTTTTCTGCAGGTTGTTTGCCAGGACTTTCCAAGACCTCCACTAGAAAACACAATAAACTTTTTGGAAGCTGGACAACTATCTTCATTTTTCAGAAACAGTGAAC
+
CBCCCFFFFFFFGGGGGGGGGGHHHHHHHHHHHHHHHHHHHHHHHHHHHHHHHHGGHHHIHIHGGGGGGHHGGGGGHHHHHHHHHHHHHHHHHHHHHHHHHHHHHHHHHHHHHHHHHHHHHHHHHHHHHGHHHHHHHHHHHHGHHFFFHHGHHHGHEFGHHGHHHHHHHHGHHHHHGHGHGFHFHHHHHHFDGGFHHFE<GHBDGHHHHHG?GGFEHHCGHFHGHHHHHHGFGGGGGGGFGGGGGGGGFG0
@M03495:530:000000000-LYBTV:1:1103:17736:11909 1:N:0:CTGGAGTA+AACCGAAC
GTCAGCATGTGAGCTTTGGAGTGAAATCTCTTGTCTTAAGGAATAAAGGAAAAAGATTCCGTCGGAGGCTCGGTGCTCTACAGGTTCAACCTTTGTACTCTATTATTGCCTCACATTCCATCTCTTGTGAAAATATATTTGATTGGCTTTTCTGCAGGTTGTTTGCCAGGACTTTCCAAGACCTCCACTAGAAAACACAATAAACTTTTTGGAAGCTGGACAACTATCTTCATTTTTCAGAAACAGTGAAC
+
CBCCCFFFFDFFGGGGGGGGGGHHHHHHHHHHHGHHHHHHHHHHHHHHHHHHHHGGHIIIHGHGGGGGGHHGGEFGHHHHGFGHHHHHHHGGHHHHHHHHHHHHHHHHGHHHHHHGHHHHHHHHHFHHHHHGHHHHHHHHHGHHHFFHHGHFHHHHHHHHHGHHHHFHHHHHHHHGHHGHFHGHHAHGGHHFGEFHHHHEFHHHH0=GHHGGHHHAGHFHGFHHFHHGHFFFFFFFFFGGGGGGB/;CBF0
@M03495:530:000000000-LYBTV:1:1103:19105:11911 1:N:0:CTGGAGTA+AACCGAAC
GTCAGCATGTGAGCTTTGGAGTGAAATCTCTTGTCTTAAGGAATAAAGGAAAAAGATTCCGTCGGAGGCTCGGTGCTCTACAGGTTCAACCTTTGTACTCTATTATTGCCTCACATTCCATCTCTTGTGAAAATATATTTGATTGGCTTTTCTGCAGGTTGTTTGCCAGGACTTTCCAAGACCTCCACTAGAAAACACAATAAACTTTTTGGAAGCTGGACAACTATCTTCATTTTTCAGAAACAGTGAAC
+
CBCCCFFFFFFFGGGGGGGGGGHHHHHHHHHHHHHHHHHHHHHHHHHHHHHHHHGGHIHIHHHGGGGGGHHGGGGGHHHHHHHHHHHHHHHHHHHHHHHHHHHHGHHHHHHHHGHHHHHHHGHGHHHHHGHFHHHHHHHHHHHHHHHHHHGHHHHGHHHHHGHHHHHHGHGHGHHHHHHHGGHHHGHHGFG1FGHHHHEEHHHHHGFHGHGGGFHHHHHAGGGHHFHFHHGGGGGGGGGGGEFFGGBFGGF
@M03495:530:000000000-LYBTV:1:1103:8927:11912 1:N:0:CTGGAGTA+AACCGAAC
GTCAGCATGTGAGCTTTGGAGTGAAATCTCTTGTCTTAAGGAATAAAGGAAAAAGATTCCGTCGGAGGCTCGGTGCTCTACAGGTTCAACCTTTGTACTCTATTATTGCCTCACATTCCATCTCTTGTGAAAATATATTTGATTGGCTTTTCTGCAGGTTGTTTGCCAGGACTTTCCAAGACCTCCACTAGAAAACACAATAAACTTTTTGGAAGCTGGACAACTATCTTCATTTTTCAGAAACAGTGAAC
+
BBBBBFFFFFFFGGGGGGGGGGHHHHHHHHHHHHHHHHHHHHHHHHHHHHHHHHGGHHHHHHHGGGGGGHHGGGGGHHHHHHHHHHHHHHHHHHHHHHHHHHHHHHHHHHHHHHHHHHHHHHHHHHHHHHHHHGHHHHHHHHHHHHHHHHHHHHHHHHHHGGH2GFHHHHHHHHHHHGGHHGHHHHGHGHGFGGHHHHFCGGBGHHHHHHGGHFHHGHCGHHHGHHHHHHEFFGGGGGGGGGBFFFFGGG0
@M03495:530:000000000-LYBTV:1:1103:8103:11913 1:N:0:CTGGAGTA+AACCGAAC
GTCAGCATGTGAGCTTTGGAGTGAAATCTCTTGTCTTAAGGAATAAAGGAAAAAGATTCCGTCGGAGGCTCGGTGCTCTACAGGTTCAACCTTTGTACTCTATTATTGCCTCACATTCCATCTCTTGTGAAAATATATTTGATTGGCTTTTCTGCAGGTTGTTTGCCAGGATCTTTCCAAGACCTCCACTAGAAAACACAATAAACTTTTTGGAAGCTGGACAACTATCTTCATTTTTCAGAAACAGTGAA
+
CBCCDFFFFFFFGGGGGGGGGGHHHHHHHHHHHHHHHHHHHHHHHHHHHHHHHHGGHIHHHIHGGGGGGHHGGGGGHHHHHHHHHHHHHHHHHHHHHHHHHHHHHHHHHHHHHHHHHHHHHHHHHHHHHHHHHHHHHHHHHGHHHHGHHHHHHHHHHHHHHGHHHHHHHHHGHHHHHHHEHFHHHHHHHHHHFGHHHHHHEGHFFHHHHHHGCHFGHGGHGHHHGHHHHHGG;FGGGGGGGFFGGGGGBBB
@M03495:530:000000000-LYBTV:1:1103:7934:11937 1:N:0:CTGGAGTA+AACCGAAC
GTCAGCATGTGAGCTTTGGATGGTTCTGGTTTATCAACGGCAAAATATAGATCGGAGGAGCACACGTCTGAACTCCAGTCACCTGGAGTAATCTCGTATGCCGTCTTCTGCTTGAAAAAAAAAAAACAATGAACATACTATCAGTCGATGGCCAGGAAAACACAAAAGGTCAAATGATGAGCGATGTACAAAAAGCTTCGACCCTCTCACGATAATCACTCAACGCTCAATATCATTACTGACGATCTTAA
+
CCCCCFFFFFFFGGGGGGGFGGGHHHHHHHHHHHHHHHGGGGGHHHHHHGHHHHGGAEGGHHHHHGHHHGHHHHHHHHHHHHHHHHHHGHHHHHHHGGHHHGFGGHGHHHHHHHFHHHGFGGC//////11?11=?11=<11>111.>.>.</<C.CG<//...:::/.000:000000000--..:000009...00;-..;-/.//0;.....00;000/09.-...:0:0090:0000;0:.A..000
@M03495:530:000000000-LYBTV:1:1103:13423:11938 1:N:0:CTGGAGTA+AACCGAAC
GTCAGCATGTGAGCTTTGGAGTGAAATCTCTTGTCTTAAGGAATAAAGGAAAAAGATTCCGTCGGAGGCTCGGTGCTCTACAGGTTCAACCTTTGTACTCTATTATTGCCTCACATTCCATCTCTTGTGAAAATATATTTGATTGGCTTTTCTGCAGGTTGTTTGCCAGGACAGGTCGTGATTGCTGGAGCAGGTATGATATAATTCTAGGATTTGACAGATGAATAATTTACATATATATCTAACTTTGA
+
CBCCCFFFFFFFGGGGGGGGGGHHHHHHHHHHHHHHHHHHHHHHHHHHHHHHHHGGHIIHHIHGGGGGGHHGGGGGHHHHHHGHHHHHHHHGHHHHHHHHHHHHHHHHHHHHHHHHHHHHHHHHHHHHHHHHGHHHHHHHHGHHHHGHHHHHHHHHHFGHHGHHHHHHGGHHHGGHHGGGGHHHHHHHFHHHHGCGHGHHHHHHHHHHHHHHHHGHHGFHBHHG<C<FFHHGHFFHGGGGGGGGGGGGHG0
@M03495:530:000000000-LYBTV:1:1103:21902:11944 1:N:0:CTGGAGTA+AACCGAAC
GTCAGCATGTGAGCTTTGGAGTGAAATCTCTTGTCTTAAGGAATAAAGGAAAAAGATTCCGTCGGAGGCTCGGTGCTCTACAGGTTCAACCTTTGTACTCTATTATTGCCTCACATTCCATCTCTTGTGAAAATATATTTGATTGGCTTTTCTGCAGGTTGTTTGCCAGGACTTTCCAAGACCTCCACTAGAAAACACAATAAACTTTTTGGAAGCTGGACAACTATCTTCATTTTTCAGAAACAGTGAAC
+
BABCCFFFFFFFGGGGGGGGGGHHHHHHHHHHHHHHHHHHHHHHHHHHHHHHHHGGHIIHHHHGGGGGGHHGGGGGHHHHHHHHHHHHHHHHHHHHHHHHHHHHHHHHGHHHHHHHHHHHHHHHHHHHHHHHHGHHHHHHHEHHHHHHHHHHGHEHHHHHHGHHHHHHHHHHGHHHHFHHGFHHHHGHHHHHFHHHHHHGHFHHHHHHHHGGFGBGHHFHHGHHHGHHHHGEGGGGGGGG0CFFGG90FB0
@M03495:530:000000000-LYBTV:1:1103:18932:11953 1:N:0:CTGGAGTA+AACCGAAC
GTCAGCATGTGAGCTTTGGAGTGAAATCTCTTGTCTTAAGGAATAAAGGAAAAAGATTCCGTCGGAGGCTCGGTGCTCTACAGGTTCAACCTTTGTACTCTATTATTGCCTCACATTCCATCTCTTGTGAAAATATATTTGATTGGCTTTTCTGCAGGTTGTTTGCCAGGACTTTCCAAGACCTCCACTAGAAAACACAATAAACTTTTTGGAAGCTGGACAACTATCTTCATTTTTCAGAAACAGTGAAC
+
BABBCFFFFFFFGGGGGGGGGGHHHHHHHHHHHHHHHHHHHHHHHHHHHHHHHHGGHIHIHIHGGGGGGHGGGGGGHHHHHHHHHHHHHHGHHHHHHHHHHHHHGHHHHHHHHHHHHHGHHHHHHHHHHHGHHGHHHHHHHHHHHHHHHHHHHHHHHHHHHGHHHHHHHHHHHHHHHHGHHHHHHHHHHGH>FF0FGGH.DHHEHHHHHHGGBGHAHHHAFGHHHHHHHHEGGGFFFGGGBFFFGGFGGF9
@M03495:530:000000000-LYBTV:1:1103:3037:11957 1:N:0:CTGGAGTA+AACCGAAC
GTCAGCATGTGAGCTTTGGTCCAGCCTGAGTCCTCTGGTTTATCAACGGCAAAATATAGATCGGAAGAGCACACGTCTGAACTCCAGTCACCTGGAGTAATCTCGTATGCCGTCTTCTGCTTGAAAAAAAAAAAAACAAATAACAAGAAGCAGTTGGTGCAAAACTACGCAGAGATAAACTAAGTGTAGTAACAAACAACAATACAGTGAACTAAGCCTTGCACACAGGATAATCTTAGAATAAATATCTA
+
CCCCCFFFFFFFGGGGGGGGGGHHHGHHHHHHHHHHHFFGHHHHHHHGGGGGHHHHHHHHHHHGGGGHHHGHHHGHHHGHHHHHHHHHHHHHHHHHHGHHH4FGHGGHHHGGGGHGHHHHHHHHHHHHGGGG/A?<...011>11>000<00/0000..0000/.0;0.-.--./00090;00000009000009.C.....00;00000000;00/90;000;0.9...00000090000:0009000:0
@M03495:530:000000000-LYBTV:1:1103:25982:11968 1:N:0:CTGGAGTA+AACCGAAC
GTCAGCATGTGAGCTTTGGAGTGAAATCTCTTGTCTTAAGGAATAAAGGAAAAAGATTCCGTCGGAGGCTCGGTGCTCTACAGGTTCAACCTTTGTACTCTATTATTGCCTCACATTCCATCTCTTGTGAAAATATATTTGATTGGCTTTTCTGCAGGTTGTTTGCCAGGACTTTCCAAGACCTCCACTAGAAAACACAATAAACTTTTTGGAAGCTGGACAACTATCTTCATTTTTCAGAAACAGTGAAC
+
AA11>1D@FDF31AAFGGBFGBFB3F3GGDFHGDGHHF3FGFFGGGHFGHHGFAAFDEGHCEGGGCCEEG0E?>EEHGF1FGHFBGEEFHGGGGEFB@GHF1@GGH2GHHF11/FFDFDHHB112FGFH2211BGFB>GHHFGHHHH1B0DFGHHGFEGFG?FCGHH1FF/GCGFGHD1GF?0FH.<BGFH1=1>F<..<D0<0GDHHHD@?FGC.0:C.FHA.CCBGCG00;99BFFFF0;FFBFF0F90
@M03495:530:000000000-LYBTV:1:1103:2619:11982 1:N:0:CTGGAGTA+AACCGAAC
GTCAGCATGTGAGCTTTGGAGTGAAATCTCTTGTCTTAAGGAATAAAGGAAAAAGATTCCGTCGGAGGCTCGGTGCTCTACAGGTTCAACCTTTGTACTCTATTATTGCCTCACATTCCATCTCTTGTGAAAATATATTTGATTGGCTTTTCTGCAGGTTGTTTGCCAGGACTTTCCAAGACCTCCACTAGAAAACACAATAAACTTTTTGGAAGCTGGACAACTATCTTCATTTTTCAGAAACAGTGAAC
+
CCCDDFFFFFFFGGGGGGGGGGHHHHHHHHHHHHHHHHHHGHHHHHHHHGHHHHGGHIHHHHHGGGGGGHHGGGGGHHHHHHHHGHHHHHHHHHGHHHGHHHHHHHHHHHHHHHHHHHHHHHHHHHHHFHEHHHHHHHHHHHHHHGHHGHHHHHHHHHHHFGHHHFGHHAGHHHHGHGHFEHHHHHHHGEHGDGGGHHHGHH0GGFHHHHGGHH/GHHHHHHHGFGFHHHGGGFCFGGGGG0:FGGGGGF0
@M03495:530:000000000-LYBTV:1:1103:22056:11982 1:N:0:CTGGAGTA+AACCGAAC
GTCAGCATGTGAGCTTTGGAATTAGTAAATTCGTTGACGACAGAAGGAGCAAGATAACGACCACAGGGAGGGTGGTTTATCAACGGCAAAATATAGATCGGAAGAGCACACGTCTGAACTCCAGTCACCTGGAGTAATCTCGTATGCCGTCTTCTGCTTGAAAAAAAAAAAAGAGACACACTATGTATACGCTTATGATCGGAAGATCAGATAATAACAATGGCAAGTTATAGTGTGATATGTGAAACTAA
+
CCCCCFFFFFFFGGGGGGGGGGHHHHHHHHHHGGHHHHGGGGGHHHHHHHHHFHHHHHGGGGGHHHHGGGGG?FGGGHHHHHHHGGGGGHHHHHHHHHHHGFFGHHHHHHHGFHHGHHHHHHHHHHHHHGHHHG@FGGDGHHGGHHHHG>-GFHHHHHHHAGHHHGGGGE?@..////;/.//000000;.....000;0;.....00000000000000000//0.9000:090009000090000;0;0
@M03495:530:000000000-LYBTV:1:1103:14768:11986 1:N:0:CTGAAGTA+AACCGAAC
GTCAGCATGTGAGCTTTGGAATTAGTATCGTTGACGACAGAAGGAGCAAGTAACGACCACAGGGAGGGTGGTTTATCAACGGCAAAATATAGATCGGAAGAGCACACGTCTGAACTCCAGTCACCTGAAGTAATCTCGTATGCCGTCTTCTGCTTGAAAAAAAAAAAAAATACAAAGCGACAACAGTGAGATGACAGTAATCAAATATCACACACGAGGCAGTGATTTATAGACTCCATACGTGAGTGCAG
+
BACCDFFFFFFFGGGGGGGGGGHHHHHHHGHHHHHGGGGGHHHHHHHHHHHHHHGGGGGHGHHGGGGGEGGEGHHHHHHHGGGGGHHHHHHHHHHHGGGGHHHHHHHGHHHGHHHHHHHHHHHHHHHHHHHHHE2GGHFEHHHHGGCHGHHHHHHGFHHHFGGCG-;--9.:0:00//..-;-..:000000000;0000000000:;00;00..-:---../00000000000;00000/.:/..;000:
@M03495:530:000000000-LYBTV:1:1103:26146:11993 1:N:0:CTGGAGTA+AACCGAAC
GTCAGCATGTGAGCTTTGGTCCAGCCTGAGTCCTGGTTTATCAACGGCAAAATATAGATCGGAAGAGCACACGTCTGAACTCCAGTCACCTGGAGTAATCTCGTATGCCGTCTTCTGCTTGAAAAAAAAAAAAAAAACAACAGAGATATTGGTTTCTTGCCATTTAGTACTCATCTCAATATTAGTAGCATGCATATCGTGATGACCGTGTTTGATAGATTGTTAGCCATGCATGAGGCAGCTGTGGCATG
+
CCCCCFFFFFFFGGGGGGGGGGHHHGHHHHHHHHHHHHHHHHHHHGGGGGHHHHHHHHHHHGGGGHHHHHHHGHHHGHHHHHHHHHHHHHHHHHHHHHF4FHHGGHHHHGGGGGGHFHHHHGFGHHGGG//A//--<.<..<////<00:00<..000000000000:<0000000000000000000000000:00<.:.</00<0-..../<<00000<0<<00000B0000000/..../00//./0.
@M03495:530:000000000-LYBTV:1:1103:21773:12007 1:N:0:CTGGAGTA+AACCGAAC
GTCAGCATGTGAGCTTTGGAGTGAAATCTCTTGTCTTAAGGAATAAAGGAAAAAGATTCCGTCGGAGGCTCGGTGCTCTACAGGTTCAACCTTTGTACTCTATTATTGCCTCACATTCCATCTCTTGTGAAAATATATTTGATTGGCTTTTCTGCAGGTTGTTTGCCAGGACTTTCCAAGACCTCCACTAGAAAACACAATAAACTTTTTGGAAGCTGGACAACTATCTTCATTTTTCAGAAACAGTGAAC
+
BABBCFFFFFFFGGGGGGGGGGHHHHHHHHHHHHHHHHHHHHHHHHHHHHHHHHGGHIHHHIHGGGGGGHHGGFGGHHHHHHHHHHHHHHHHHHHHHHHHHHHHHHHHHHHHHHHHHHHHHHHHHHHHHHHHHHHHHHHHHEHHHHHHHHHHHHHHHHHHHGGHFHHHHHHHHHHHGHGHFHHFHHHHHHHEGGGHHHHEHHHHHHHHHHGGHHHFGHHFHHHEHHHHGGGFGGGFFFGEFGGGGGGGGG0
@M03495:530:000000000-LYBTV:1:1103:11719:12026 1:N:0:CTGGAGTA+AACCGAAC
GTCAGCATGTGAGCTTTGGAATTAGTAAATTCGTTGACGACAGAAGGAGCAAGATAACGACCACAGGGAGGGTGGTTTATCAACGGCAAAATATAGATCGGAAGAGCACACGTCTGAACTCCAGTCACCTGGAGTAATCTCGTATGCCGTCTTCTGCTTGAAAAAAAAAAAAAAACAAATGAAAATGACGCACACAAGAATTAAACATATAGACAATCCAGAAGATAAAAGCGAGAACAAATACTACTCGA
+
CCCCCFFFFFFFGGGGGGGGGGHHHHHHHHHHGHHHHHGGGGGHHHHHHHHHHHHHHHGGGGGHHHHGGGGGEGGEGHHHHHHHGGGGGHHGHHHHHHHHGGGGHHHHHHHGHHHGHHHHGHHHGHHHHHHHHHHHHGDGHHFGHHHHGGFGGHHHGHHHFGHHHGGEGC<99--....1111111010..-<-....//0<1110101111101/00/<00/001111<1...--.://.11<1<110..
@M03495:530:000000000-LYBTV:1:1103:21841:12033 1:N:0:CTGGAGTA+AACCGAAC
GTCAGCATGTGAGCTTTGGAATTAGTAAATTCGTTGACGACAGAAGGAGCAAGATAACGACCACAGGGAGGGTGGTTTATCAACGGCAAAATATAGATCGGAAGAGCACACGTCTGAACTCCAGTCACCTGGAGTAATCTCGTATGCCGTCTTCTGCTTGAAAAAAAAAAAAAAAAACACACAGCAGAACATACAGACAGATAGACACTAACATGCAAGGCAGATAGCATAGTAATAGGAACATGCACAGT
+
CCCCDFFFFFFFGGGGGGGGGGHHHHHHHHHHGGHHHHGGGGGHHHHHHHHHHHHHHHGGGGGHHHHGGGGGEGGGGHHHHHHHGGGGGHHHHHHHHHHHGGGGHHHHHHHGHHHGHHHGHHHHHHHHHHHHHHGHGD1FGHGGHHHGGGGHGHHHHHHHHHHHHGGGGC-9-9---......../<</</000:00.///00000:/0/00000000<.....0:0000<000:000000./0<000:/0
@M03495:530:000000000-LYBTV:1:1103:17010:12046 1:N:0:CTGGAGTA+AACCGAAC
GTCAGCATGTGAGCTTTGGAGGGCAAGAAGTGGTTGTGACTGGTTTATCAACGGCAAAATATAGATCGGAAGAGCACACGTCTGAACTCCAGTCACCTGGAGTAATCTCGTATGCCGTCTTCTGCTTGAAAAAAAAAAAAATACAAAGTGAAAGTGATAAAACTGATTAATGTGTGATACTACTAAACTACATTGGACACATTATACAATACCAATACATAAATATGAAAGAGCGCATCTATGTATGTAAA
+
CCCCDFFFFFFFGGGGGGGGGGGGGGGHHHHHHGGGGGHHHHHHHHHHHHHHGGGGGHHHHHHHHHHHGGGGHHHHHHHGHHHGHHHHHHHHHHHHHHHHHHHHHHBHFHGGHHHHGGGHGHHHHHHHHHHHHGGGGD<>>0100<</0000000=0000000000000:00;00.0;00000:00:00000000000:./0;0;00;:000000000000000000000;///---.-:000:000;000
@M03495:530:000000000-LYBTV:1:1103:4454:12088 1:N:0:CTGGAGTA+AACCGAAC
GTCAGCATGTGAGCTTTGGAGTGAAATCTCTTGTCTTAAGGAATAAAGGAAAAAGATTCCGTCGGAGGCTCGGTGCTCTACAGGTTCAACCTTTGTACTCTATTATTGCCTCACATTCCATCTCTTGTGAAAATATATTTGATTGGCTTTTCTGCAGGTTGTTTGCCAGGACTCAGGTCGTGATTGCTGGAGCAGGTATGATATAATTCTAGGATTTGACAGATGAATAATTTACATATATATCTAACTTT
+
BBBBBFFFFFFFGGGGGGGGGGHHHHHHHHHHHFGHHHFGHHFGHHHHHHHHHHGGHHHHHHHGGGGGGHHGGEFGHHHHHHHGHHHHHHHHHHHHFHHHHGHHHHGHHHHHHEHEHHHHHHHHHHHHHHG4FGGHHHFHHFFHHGHFGHHHHHHGHHHHHGHHHGFHFHEHHHHGHFGDCDFHHHHHG1GFEGHC<DDC0DGHHGFHHHHGHHHGFHGHHGFHHC0<:0CG<CHCFFFGGGGGGGGGF;C
@M03495:530:000000000-LYBTV:1:1103:23975:12109 1:N:0:CTGGAGTA+AACCGAAC
GTCAGCATGTGAGCTTTGGAGTGAAATCTCTTGTCTTAAGGAATAAAGGAAAAAGATTCCGTCGGAGGCTCGGTGCTCTACAGGTTCAACCTTTGTACTCTATTATTGCCTCACATTCCATCTCTTGTGAAAATATATTTGATTGGCTTTTCTGCAGGTTGTTTGCCAGGACTTTCCAAGACCTCCACTAGAAAACACAATAAACTTTTTGGAAGCTGGACAACTATCTTCATTTTTCAGAAACAGTGAAC
+
CCCCCFFFFFFFGGGGGGGGGGHFHHHHHHHHHHHHHHHHHHGHGHHHHHHHHHGGHHHIHHHGGGGGGHHGGEEFHHHGHHHHGHHHHHHHHHHHHHHHHFHHGHHHHHHHHHHFFHHHHHHHHHHHHHHHHEGHHHHHHHHHHHHHHHHGHHHHGHHHGGHHHHHHHHHHHHHHHHFHCGCGHHHHHHHFG1GHHGCCGHHGHHHHHHGGFGHEFHGFHFHHHHHHHHFGGGGGGGGGBFFGFFFGFB0
@M03495:530:000000000-LYBTV:1:1103:5987:12116 1:N:0:CTGGAGTA+AACCGAAC
GTCAGCATGTGAGCTTTGGAGTGAAATCTCTTGTCTTAAGGAATAAAGGAAAAAGATTCCGTCGGAGGCTCGGTGCTCTACAGGTTCAACCTTTGTACTCTATTATTGCCTCACATTCCATCTCTTGTGAAAATATATTTGATTGGCTTTTCTGCAGGTTGTTTGCCAGGACTTTCCAAGACCTCCACTAGAAAACACAATAAACTTTTTGGAAGCTGGACAACTATCTTCATTTTTCAGAAACAGTGAAC
+
CCCCCFFFFFFFGGGGGGGGGGHHHHHHHHHHHHHHHHHHHHHHHHHHHHHHHHGGHHHIHIHGGGGGGHHGGGGGHHHHHHHHHHHHHHHHHHHHHHHHHHHHHHHHHHHHHHHHHHHHHHHHHHHHHHHHHHHHHHHHHHHHHHGHHHGHHHHHGHHHHFHHHHHHGGHHHHHHHHHGHHHHHHGHHHGDGGGFGHHEHHHHHHHHHHGGGFGHHHGGHHHHHGHHGHGGGGGGGGGGFBFGGGFGGG0
@M03495:530:000000000-LYBTV:1:1103:9046:12131 1:N:0:CTGGAGTA+AACCGAAC
GTCAGCATGTGAGCTTTGGAGTGAAATCTCTTGTCTTAAGGAATAAAGGAAAAAGATTCCGTCGGAGGCTCGGTGCTCTACAGGTTCAACCTTTGTACTCTATTATTGCCTCACATTCCATCTCTTGTGAAAATATATTTGATTGGCTTTTCTGCAGGTTGTTTGCCAGGACTTTCCAAGACCTCCACTAGAAAACACAATAAACTTTTTGGAAGCTGGACAACTATCTTCATTTTTCAGAAACAGTGAAC
+
CCCCCFFFFFFFGGGGGGGGGGHHHHHHHHHHHHHHHHHHHHHHHHHHHHHHHHGGHIHIHHHGGGGGGHHGGGGGHHHHGHHHHHHHHHHGHHHHHHHHHHHHHGHHHHHHHHHHHHHHHHHHHHHHHHHHHGHHHHHHHHHHHHHHHHHHHHGGHHHHHGHHGHHGGHHHHHHGHHHHHHHHHHHHHHGGHEFHHFHEHHHFFFHHHHGGGHFGGGCFHGGHHHHHGGGFGGGGGGGGEGGFFGFGGG0
@M03495:530:000000000-LYBTV:1:1103:28444:12148 1:N:0:CTGGAGTA+AACCGAAC
GTCAGCATGTGAGCTTTGGAGTGAAATCTCTTGTCTTAAGGAATAAAGGAAAAAGATTCCGTCGGAGGCTCGGTGCTCTACAGGTTCAACCTTTGTACTCTATTATTGCCTCACATTCCATCTCTTGTGAAAATATATTTGATTGGCTTTTCTGCAGGTTGTTTGCCAGGACTTTCCAAGACCTCCACTAGCAAACACAATAAACTTTTTGGAAGCTGGACAACTATCTTCATTTTTCAGAACCAGTGCAC
+
AAAAAFFFFFFFFGGGGFF11AFG33DDGFGHHHHHH33DCFCGHHHHFHHHEFECGHFHHGHGCEECEGGEGGGCHHHHHHEBGHFFFHFGDGFFGFHGH1BGGHHFF1FGF/1FGFB2GH1EGHHGHFH11FGGGHHGH2BF10GHGHHHHGH2FA<@<EHFG1FDGG/<GFG1DG110?GC1>GHHHF01FB<FC<CDGF00=0DGGC?/;/;GBGAGFHC//:;CB000;;FFB0FB0/:.;B00;0
@M03495:530:000000000-LYBTV:1:1103:23953:12150 1:N:0:CTGGAGTA+AACCGAAC
GTCAGCATGTGAGCTTTGGTCCAGCCTGAGTCCTGGTTTATCAACGGCAAAATATAGATCGGAAGAGCACACGTCTGAACTCCAGTCACCTGGAGTAATCTCGTATGCCGTCTTCTGCTTGAAAAAAAAAAAAAAGAGAAAAGTCACAATGTATATCCACTGTGCATCCTTGCACTGAGTAGTATAACTACACCGTAACTGAGAGAGTGCATTGATAACGTGTTGGCGAGCATACTCATGACAGCAAGTAC
+
BACCCFFFFFFFGGGGGGGGGGHHHGHHHHHHHHHHHHHHHHHHHGGGGGHHHHHHHHHHHGGGGHHHHHHHGFHHFFGHHHHHHHHHHHHHGHHFGHHBHHHGGGHHHGGGHGHGGHHGHFHHHHEGFFGA@/<..001100<0000000000000000000000:0/0;000<0/00:00;00000;000//-9...000000.90;00;0000000./.;...0-----0900000:0000;///000
@M03495:530:000000000-LYBTV:1:1103:28796:12150 1:N:0:CTGGAGTA+AACCGAAC
GTCAGCATGTGAGCTTTGGAGTGAAATCTCTTGTCTTAAGGAATAAAGGAAAAAGATTCCGTCGGAGGCTCGGTGCTCTACAGGTTCAACCTTTGTACTCTATTATTGCCTCACATTCCATCTCTTGTGAAAATATATTTGATTGGCTTTTCTGCAGGTTGTTTGCCAGGACTTTCCAAGACCTCCACTAGAAAACACAATAAACTTTTTGGAAGCTGGACAACTATCTTCATTTTTCAGAAACAGTGAAA
+
BCCCCFFFFFFFGGGGGGGGGGHHHGHHHHHHHHHHHHHHHHHHHHHHHHHHHHGGHHHHHHHGGGGGGHHGGGGGHHHHHHHHHHHHHHGGGHHHHHHGHHHHHHHHHHHHHHHHHHHGHHHHHHHHHFGBHHHHHHHHHHHHHHHHHHHGHHHHHHHHHGHGFHFFHHHFHHHHGHHHHHHHGFEHDGG1<<GFFHGGHHHHHHGHHGCGCGBGGGHHFHHAFHHHGHGGGFGGFBF0BF0/CFFGGB0
@M03495:530:000000000-LYBTV:1:1103:3895:12152 1:N:0:CTGGAGTA+AACCGAAC
GTCAGCATGTGAGCTTTGGACTCCTGACTGGTTTATCAACGGCAAAATATAGATCGGAAGAGCACACGTCTGAACTCCAGTCACCTGGAGTAATCTCGTATGCCGTCTTCTGCTTGAAAAAAAAAATTAACTACACTACGATCTGAACCAGATTTCGTGTGGATATCTAAAGTACTAGAATTGGATCTGACACACTGTAAGACCGATATAACCTGGCAGATACGTTGTCATGCCACTCCTACACGTCCCGA
+
BACCCFFFFFFFGGGGGGGGGGHHHHHHHHHHHHHHHHHHGGGGGHHHHHHHHHHHGGGGGHHHHHHGFHHGHHHGHHHHHHHHHHHHHHHHGH4GHHFGHFHFGFFFFHFHFFHHCFGFHCF@@F022222D222200////0?1G1/0<0111>0>....<0=0==0<000000==0=D00/0<0000:00/.:0:00000/--;--909/;...;..0//.//9./9///////://;///....9-.
@M03495:530:000000000-LYBTV:1:1103:26694:12163 1:N:0:CTGGAGTA+AACCGAAC
GTCAGCATGTGAGCTTTGGACTCCTGACTGGTTTATCAACGGCAAAATATAGATCGGAAGAGCACACGTCTGAACTCCAGTCACCTGGAGTAATCTCGTATGCCGTCTTCTGCTTGAAAAAAAAAAAAGCATCACCGCTACACACACAGCTATCACAGGAGGCGAAGCTGGATAAGGTGGCTATCCTTTTACACGGGTCAGGTCTCTGTTCGACAGATCACGTGGCGAGCGAGACCTCAAACGTGCGGATT
+
AAABBFFFFFFFGGGGGGGGGGHHHHHHHHHHHHFHHHFHGEGGGHHHHHHHHHHEEAFGHEGHHHHEFEGFFHHHHHHHHHHHHCGHFHBBFB4FGGFEHHFH??EAFBGHHHHHFFHBHF@@@//>/0F1<110<<--<10<......<00CG0<<....;;----09/.00;00;;...00:/000000;9.----9..///9//9//9..9-/////9...-------9-..///9//.;..9---:
@M03495:530:000000000-LYBTV:1:1103:10079:12167 1:N:0:CTGGAGTA+AACCGAAC
GTCAGCATGTGAGCTTTGGAGTGAAATCTCTTGTCTTAAGGAATAAAGGAAAAAGATTCCGTCGGAGGCTCGGTGCTCTACAGGTTCAACCTTTGTACTCTATTATTGCCTCACATTCCATCTCTTGTGAAAATATATTTGATTGGCTTTTCTGCAGGTTGTTTGCCAGGACAGGTCGTGATTGCTGGAGCAGGTATGATATAATTCTAGGATTTGACAGATGAATAATTTACATATATATCTAACTTTGA
+
CBCCDFFFFFFFGGGGGGGGGGHHHHHHHHHHHHHHHHHHHHHHHHHHHHHHHHGGHIHHHIHGGGGGGHHGGGGGHHHHHHHHHHHHHHHHHHHHHHHHHHHHHHHHHHHHHHHHHHHHHHHHHHHHHHFHHGFGHHHHHGHHHHGFHHHHHHHHHHFHHGHHHGHHGHHHHGGHHGGGGHGHHHHHGFFEHHCGHGFHHHHHHHHGHHHGHHGHHGGHBHHG<<G<GHHFHGHHGGGGGGEFGGGGGG0
@M03495:530:000000000-LYBTV:1:1103:17254:12188 1:N:0:CTGGAGTA+AACCGAAC
GTCAGCATGTGAGCTTTGGAGGGCAAGAAGTGGTTGTGACTGGTTTATCAACGGCAAAATATAGATCGGAAGAGCACACGTCTGAACTCCAGTCACCTGGAGTAATCTCGTATGCCGTCTTCTGCTTGAAAAAAAAAAAAGAGAATATAAAACAGACTTACAGCATGCTCGCCATGCAATACAAAGTTCCACCGTGTACCATTGCAGCAATAATATACACTCTACTACTACTCATCACAAACATGCAGACT
+
DDDCDFFFFFFFGGGGGGGGGGGGGGGHHHHHHGGGGGHHHHHHHHHHHHHHGGGGGHHHHHHHHHHHGGGGHHHHHHHGHHHGHHHHHHHHHHHHHHHHHHHHHHFHHHGGHHHHGGGHGHHGHHHHHHHBGGGGCA@>..001100000=0.//.0000000;00000.--..0000:00000/00000:.9.;:/00;0000000./000000:00;F/0000000000::000:00...:00000.0
@M03495:530:000000000-LYBTV:1:1103:21842:12211 1:N:0:CTGGAGTA+AACCGAAC
GTCAGCATGTGAGCTTTGGAGTGAAATCTCTTGTCTTAAGGAATAAAGGAAAAAGATTCCGTCGGAGGCTCGGTGCTCTACAGGTTCAACCTTTGTACTCTATTATTGCCTCACATTCCATCTCTTGTGAAAATATATTTGATTGGCTTTTCTGCAGGTTGTTTGCCAGGACAGGTCGTGATTGCTGGAGCAGGTATGATATAATTCTAGGATTTGACAGATGAATAATTTACATATATATCTAACTTTGA
+
CBCCDFFFFFFFGGGGGGGGGGHHHHHHHHHHHHHHHHHHHHHHHHHHHHHHHHGGHHHIHHHGGGGGGHHGGEGGGHHHHHHHHHHHHHHHHHHHHHHHHHHHHHHHHHHHHHHHHHHHHHHHHHHHHHHFHHHHHHHHHHHHHHHHHHHHHHHHHHHHHGHHHGHHGHHHHGGGHGGGGHGHEGHHHHHGHHHHGHHHHHHHHHHHHHHHHHFHHHHHHHHH<CC:GHHHHEHFGFGGGGGGGFGGGG0
@M03495:530:000000000-LYBTV:1:1103:28860:12217 1:N:0:CTGGAGTA+AACCGAAC
GTCAGCATGTGAGCTTTGGAGTGAAATCTCTTGTCTTAAGGAATAAAGGAAAAAGATTCCGTCGGAGGCTCGGTGCTCTACAGGTTCAACCTTTGTACTCTATTATTGCCTCACATTCCATCTCTTGTGAAAATATATTTGATTGGCTTTTCTGCAGGTTGTTTGCCAGGATTACTTCTTTCCAAGACCTCCACTAGAAAACACAATAAACTTTTTGGAAGCTGGACAACTATCTTCATTTTTCAGAAACA
+
A>ABAFFFFFFFGGGGGGGGGGHHHHHHHHHHHGHHHHHHGHGHHHHHHHHHHHGGGHHHHHHGGGGFGEFGGEFGHHHHHHHHGHHGGHHHHHHHHHHHHHHHHHHHHFHHHHHHHHHHHHFHHHHHGFGFHGHHHHHHHHHHH0FHHHHHHHHGHGGHFBGHHGHGHHHHHHHHHHHHHHDF1GGHGFHCCGHCF1==CFGHHEHHGG00DHHHGCFFEGFHFHHFHEFGBFFGFGGG;;BFFGF0BF/
@M03495:530:000000000-LYBTV:1:1103:13739:12226 1:N:0:CTGGAGTA+AACCGAAC
GTCAGCATGTGAGCTTTGGTGGATGTGGAATGTGTGCGATCCATGAGCATCATCCAGACCTGGTTTATCAACGGCAAAATATAGATCGGAAGAGCACACGTCTGAACTCCAGTCACCTGGAGTAATCTCGTATGCCGTCTTCTGCTTGAAAAAAAAAAAAAAAAAATATATTCACGCTCGAGATGACAACATAACGGCACTTAATGAGCAATATAGTGTCGAACGTAAAACTAATCTAGAGACGTAGTACA
+
CCCCDFFFFFFFGGGGGGGGGGHHHHHHHHHHHHHHHGGHGGHHHHHHHHHHHHHHHHGHHHHHHHHHHHHHGGGGGHHHHHHHHHHHGGGGHHHHHHHGHHHGHHHHHHHHHHHHHHHHHHGHHHEHHHFGHHHHGGGHGHHHHHHHEFGDHEGG?EA<------.00000000....--...00000../000.----/<00000<00/0<00:0000....-<...:00000000000:/.<..9000
@M03495:530:000000000-LYBTV:1:1103:21782:12243 1:N:0:CTGGAGTA+AACCGAAC
GTCAGCATGTGAGCTTTGGAGTGAAATCTCTTGTCTTAAGGAATAAAGGAAAAAGATTCCGTCGGAGGCTCGGTGCTCTACAGGTTCAACCTTTGTACTCTATTATTGCCTCACATTCCATCTCTTGTGAAAATATATTTGATTGGCTTTTCTGCAGGTTGTTTGCCAGGACTTTCCAAGACCTCCACTAGAAAACACAATAAACTTTTTGGAAGCTGGACAACTATCTTCATTTTTCAGAAACAGTGAAC
+
CCCCDFFFFFFFGGGGGGGGGGHGHHHHHHHHHHHHHHHHHHHHHHHHHHHHHHGGHIIHHHHGGGGGGHHGGGGGHHHHHHHHHHHGHHHGHHHHHHHHGHHHHHEFHHHHGHHHHHHHHHHGHHHHHHHHHGHHHHHHHGHHHHHHHHHHHHGHHHHGHGHHHHHHHHAGHHHHHHGHGHHHHGHHHHHDGHHHHGHEHGHHHHHHHHGGHF/CGHHHHGFEBCGHHHGGGGGGGGGGGGEFFBBFFF0
@M03495:530:000000000-LYBTV:1:1103:24147:12245 1:N:0:CTGGAGTA+AACCGAAC
GTCAGCATGTGAGCTTTGGAATTAGTAAATTCGTTGACGACAGAAGGAGCAAGATAACGACCACAGGGAGGGTGGTTTATCAACGGCAAAATATAGATCGGAAGAGCACACGTCTGAACTCCAGTCACCTGGAGTAATCTCGTATGCCGTCTTCTGCTTGAAAAAAAAAAAAAAAAAATATGACTAGTTAGACTGTTCTCGTGAGGATGCTAGGTAGAAGATGCTAGAAGAATAGCTATACATGTTATGGA
+
CCCCCFFFFFFFGGGGGGGGGGHHHHHHHHHHGHHHHHGGGGGHHHHHHHHHHHHHHHGGGGGHHHHGGGGGFGGAFHHHHHHHGGGGGHHHHHHHHHHHGFGGHHHHGHHGGHHGHHHHHHHHHHHHHHHHGF=GHGBGGHFGHHHHGEGHGHHHGHHHFHHHHGEGE?A<-9----<01<1:<101111:0:0:<11<.<.<..0/0/<11.:10:110110:1<F:1:/010111<111111111:01
@M03495:530:000000000-LYBTV:1:1103:27890:12259 1:N:0:CTGGAGTA+AACCGAAC
GTCAGCATGTGAGCTTTGGAATTAGTAAATTCGTTGACGACAGAAGGAGCAAGATAACGACCACAGGGAGGGTGGTTTATCAACGGCAAAATATAGATCGGAAGAGCACACGTCTGAACTCCAGTCACCTGGAGTAATCTCGTATGCCGTCTTCTGCTTGAAAAAAAAAAAAAACTATACTTGCGACCCATACTGATGAAATCATAGTACCTCTCATAACCTCACTAAGTGCTCACCGTTCTGATACTCTC
+
AAABBFFFFFFFGGGGGGGGGGHHHHHHHHHHGHHHHHGEEFGHHHHGFHHHGHHHHHGGGGCHHHHGGGGGEGGEGHHHHGHHGGGGGHHHHHHGHHGHGGGGHHHHHHHGFHHGFHHFHGGHHHHHHHGHHHHGHG?GHHGGFHGHGDDHGGHHHHGB01=GGC@;@-C@--.0000;0009-9--;://;/9////:///////99/9/:9///////9//.;//////////..9././/9//////
@M03495:530:000000000-LYBTV:1:1103:19975:12274 1:N:0:CTGGAGTA+AACCGAAC
GTCAGCATGTGAGCTTTGGTCCAGCCTGAGTCCTCTGGTTTATCAACGGCAAAATATAGATCGGAAGAGCACACGTCTGAACTCCAGTCACCTGGAGTAATCTCGTATGCCGTCTTCTGCTTGAAAAAAAAAAAAATACAATACAGTGTGAACCCTTTCTGTGGACTGATGTGACATAAAATAGTAGCTACCGATGGTGTAGTATGATTTGTATCGGCTGCGCATGGTATACTGCATTAGTGTACGACTAC
+
CBCCDFFFFFFFGGGGGGGGGGHHHGHHHHHHHHHHHHGHHHHHHHGGGGGGHHHHHHHHGHHGGGGHHHHHHHGHHHGHHHHHHHHHHHHHHHHHHHHHHFGGHGGHHHHGFGHGHHHHHHHGHHGHGGGGCC>/0<1<<11<111111110...<0111=1<000.<<11:1111111110011111<0/-.-..<1.0:1<1111111<111.--.-.---...<111<11:01<11:1111....-/
@M03495:530:000000000-LYBTV:1:1103:23184:12290 1:N:0:CTGGAGTA+AACCGAAC
GTCAGCATGTGAGCTTTGGAGTGAAATCTCTTGTCTTAAGGAATAAAGGAAAAAGATTCCGTCGGAGGCTCGGTGCTCTACAGGTTCAACCTTTGTACTCTATTATTGCCTCACATTCCATCTCTTGTGAAAATATATTTGATTGGCTTTTCTGCAGGTTGTTTGCCAGGACTTTCCAAGACCTCCACTAGAAAACACAATAAACTTTTTGGAAGCTGGACAACTATCTTCATTTTTCAGAAACAGTGAAC
+
CBCCDFFFFFFFGGGGGGGGGGHHHHHHHHHHHHHHHHHHHHHHHHHHHHHHHHGGHIIHHHHGGGGGGHHGGGGGHHHHHHHHHHHHHHHHHHHHHHHHHHHHGHHHHHHHHHHHHHHHHHHHHHHHHHHHHHHHHHHHHGHHHHHHHHHHHHHHHHHHHGHHHHHHGHHHHHHHHHHGHHHHHHHHHHHFHHHHHHHGHHHGFGHHHHGGHBGFHHGHHHGHHGHHHHGGGGGGGFFGF1CGGGFBFG0
@M03495:530:000000000-LYBTV:1:1103:18894:12299 1:N:0:CTGGAGTA+AACCGAAC
GTCAGCATGTGAGCTTTGGTCCACCTGATCCTGGTTTATCAACGGCAAAATATAGATCGGAAGAGCACACGTCTGAACTCCAGTCACCTGGAGTAATCTCGTATGCCGTCTTCTGCTTGAAAAAAAAAAAAGAAGGACGCAACCATACGACGAGGTTTGCACAGGTGTAGAACTACGCGTGGTAGCATAGTACTATGTATTGAACCCACATCTCTGACCATACGGCACAATTACATCAGATGTGTCCAAGC
+
CCCCCFFFFFFFGGGGGGGGGGHHHHHHHHHHHHFGHHHHHHHGGGGGHHHHHHHHHHHGGGGHHHHHHHGHHHGHHHHHHHHHHHHHHHGHHHHHHFHHHFGHGHHGFGHGGHGHHHHFFHHHGGGG@><</?00=0---<-..00/..<----./0.0000/.000:0000000.-----.;0::0:00:00000:00:0000:...:00000000/:00/..;--//:00:000:0000:0000;00.
@M03495:530:000000000-LYBTV:1:1103:15187:12319 1:N:0:CTGGAGTA+AACCGAAC
GTCAGCATGTGAGCTTTGGAATTAGTAAATTCGTTGACGACAGAAGGAGCAAGATAACGACCACAGGGAGGGTGGTTTATCAACGGCAAAATATAGATCGGAAGAGCACACGTCTGAACTCCAGTCACCTGGAGTAATCTCGTATGCCGTCTTCTGCTTGAAAAAAAAAAAAAAAGAAAAAAACAAACAAACAGATGTTACAAACTAAGTATTCGCACTCCGCAATTCTAAACACGCAGTGCGGATTGAGG
+
CCDDDFFFFFFFGGGGGGGGGGHHHHHHHHHHGHHHHHGGGGGHHHHHHHHHHHHHHHGGGGGHHHHGGGGGFGGGGHHHHHHHGGGGGHHHHHHHHHHHGGGGHHHHHHHGHHHGHHGHHHHGHHHHHHHHHHHHHHBHHHGGGHHHGGGHGHHHHHHHHHHHHGGGGC?:---...//.-:..........//000000000.;00:00000/..--//..--.0000000:..-:;.00---;./00/
@M03495:530:000000000-LYBTV:1:1103:23635:12344 1:N:0:CTGGAGTA+AACCGAAC
GTCAGCATGTGAGCTTTGGTCCAGCCTGAGTCCCTGGTTTATCAACGGCAAAATATAGATCGGAAGAGCACACGTCTGAACTCCAGTCACCTGGAGTAATCTCGTATGCCGTCTTCTGCTTGAAAAAAAAAAAAAGAAAAGTGACAAACAAGACTTCATGTCGACAATCTGACTGTAGAGAAGGATAGATATCTCTGTAAAGAAGCGCATGTACAATGGTGGCATTGCAGGGATAGTTGTAGTCGTGATCA
+
CCCDDFFFFFFFGGGGGGGGGGHHHGHHHHHHHHHHHGHHHHHHHHGGGGGHHHHHHHHHHHGGGGHHHHHHHGHHGGHHHHHHHHHHHHHHHHHHGHHH4FGGFGHHHHGGGHGHHGHGHHFGHHHGCG@B@/-..0000111=1>0.<.///00000000..<.-000<0<<00:<0000/..000000<00000000<00:/<-9-<.00000:0000.::000000.-.//0000<<000...//00
@M03495:530:000000000-LYBTV:1:1103:14790:12348 1:N:0:CTGGAGTA+AACCGAAC
GTCAGCATGTGAGCTTTGGAGTGAAATCTCTTGTCTTAAGGAATAAAGGAAAAAGATTCCGTCGGAGGCTCGGTGCTCTACAGGTTCAACCTTTGTACTCTATTATTGCCTCACATTCCATCTCTTGTGAAAATATATTTGATTGGCTTTTCTGCAGGTTGTTTGCCAGGACCAAGACCTCCACTAGAAAACACAATAAACTTTTTGGAAGCTGGACAACTATCTTCATTTTTCAGAAACAGTGAACAACC
+
BABBBFFFFFFFGGGGGGGGGGHHHHHHHHHHHHHHHHHHHHHHHHHHHHHHHHGGHHHHHHHGGGGGGHHGGGGGHHHHHHHHHHHHHHHHHHHHHHHHHHHHGHHHHHHHHHHHHHHHHHHHHHHHHHHHHGHHHHHHHHHHGFGHHHHHHHGHHHHHHGHHHHHHHHHHHFHHHHHHHHHHHHHBGHHHHGGEHGHHHHHHHHGGBGHHHHHHHHHHGHHHHHHHGGGGGGGFFFGGGGGGGGGFGEG
@M03495:530:000000000-LYBTV:1:1103:7811:12353 1:N:0:CTGGAGTA+AACCGAAC
GTCAGCATGTGAGCTTTGGAGTGAAATCTCTTGTCTTAAGGAATAAAGGAAAAAGATTCCGTCGGAGGCTCGGTGCTCTACAGGTTCAACCTTTGTACTCTATTATTGCCTCACATTCCATCTCTTGTGAAAATATATTTGATTGGCTTTTCTGCAGGTTGTTTGCCAGGACTTTCCAAGACCTCCACTAGAAAACACAATAAACTTTTTGGAAGCTGGACAACTATCTTCATTTTTCAGAAACAGTGAAC
+
CCDDCFFFFFFFGGGGGGGGGGHHHHHHHGHGHDHHHHHGHHHHHHHHHHHHHGGGHIHIFHHGGGGGGHHGGEGGHHHHHHGHGGHHHHHHHHHHHHHHHHHGHHHHGHHHHHHHHHHHHHHGHHHHGDDFHGHHHHHHHHHHHHFHHHHHHHGHHHHHGFHHHFGHFHHHHHHHGHGHFHHFHHHHHFFGDFFGHHG<GHFHHHHHGHGGHHBGHHHFFHHEHHHGHHGGGGGGGGGEFGFGGGBBFF0
@M03495:530:000000000-LYBTV:1:1103:23344:12361 1:N:0:CTGGAGTA+AACCGAAC
GTCAGCATGTGAGCTTTGGAATTAGCTGGTTTATCAACGGCAAAATATAGATCGGAAGAGCACACGTCTGAACTCCAGTCACCTGGAGTAATCTCGTATGCCGTCTTCTGCTTGAAAAAAAAAAAACAAACAACAAGATATAAATTAATACTCATATGGCCAAGAAACAAACTAATTATCTGATCGCATAATGGATGTGAATCGATGTTCGTATGATGAACTGAGGTCTGAGAGCAGTTTGTGATATCTCC
+
BBCCCFFFFFFFGGGGGGGGGGHHHHHHHGHHHHHHHHGGGGGHHHHHHHHHHHGGGGHHHHHHHGHHHGHHHHHHHHHHHHHHHHHHHHHHEHHHGGHHHHGGGHGHHHHHGHHHHHHGGGD?><//=0/0////001>1>11<11111<111>1=11./0...////...0:01111111111.....<11101001:111...1.11../:/11<1111<00./:1/1110.0/1111//111<1110
@M03495:530:000000000-LYBTV:1:1103:10372:12374 1:N:0:CTGGAGTA+AACCGAAC
GTCAGCATGTGAGCTTTGGAGTGAAATCTCTTGTCTTAAGGAATAAAGGAAAAAGATTCCGTCGGAGGCTCGGTGCTCTACAGGTTCAACCTTTGTACTCTATTATTGCCTCACATTCCATCTCTTGTGAAAATATATTTGATTGGCTTTTCTGCAGGTTGTTTGCCAGGACCAAGACCTCCACTAGAAAACACAATAAACTTTTTGGAAGCTGGACAACTATCTTCATTTTTCAGAAACAGTGAACAACC
+
CBCBCFFFFFFFGGGGGGGGGGHHHHHHHHHHHGHHHHHHHHHHHHHHHHHHHHGGHHHHHHHGGGGGGHHGGGGGHHHHGHHHHHGHHHGGHHHGGHHHHHHHGHHHHHHHHHGHHHHHHHHHGHHHHHHHHHHHHHHHHHHHFHFHHHHHHHHHGHFHHGHGHHHHGHHHHHHGGHHHHHHHHHGHDGHHHFC<GHHFGGHHHHGGFCHHHHFFHGHHHGHFHGHHGGGGGGGGG0CFGGFGGCFGFGG
@M03495:530:000000000-LYBTV:1:1103:28810:12381 1:N:0:CTGGAGTA+AACCGAAC
GTCAGCATGTGAGCTTTGGACTCCTGACTGGTTTATCAACGGCAAAATATAGATCGGAAGAGCACACGTCTGAACTCCAGTCACCTGGAGTAATCTCGTATGCCGTCTTCTGCTTGGAAAAAAAAACGCGCTGGAGGGCATTTCTGAAGCTGACAGCATTGGGGTCGAGAGTTCTCGTGCCGTGGCCCTCGCTCTGCTCTCGCTCCTTCCTCTTTCTGGCCTCGGGGCTATCCACGCCGAGTATCTTCTAC
+
AA1A@F1DD13DFBAFFDCFAFGHHF1FHFEFGE1FF22AEEE//B0FFFFFEGFGGEEAAE01B0BABAGEBGCFGB1F@GB1@EEG0BB012221B>>>CHFE/>BF>BF>BFB/>11E0////////<C//00?-.>FF111F1=1>000/<C./0=0<.-::--:.-:0000;..9A@;---;.;.--..9/B/B//----;/9//////9:////9/--9----;/////--;9;>--///9////
@M03495:530:000000000-LYBTV:1:1103:12926:12390 1:N:0:CTGGAGTA+AACCGAAC
GTCAGCATGTGAGCTTTGGAATTAGTAAATTCGTTGAATAACGACCACAGGGAGGGTGGTTTATCAACGGCAAAATATAGATCGGAAGAGCACACGTCTGAACTTCAGTCACCTGGAGTAATCTCGTATGCCGTCTTCTGCTTGAAAAAAAAAAAAACACACGGCAGGGATAACGGATGCATGACTGCGAACAAGAACGAACTAAACCTGAAGAACGGAATCTGCGCCGAGCCGGTGGGAAGAAGCAAGCA
+
DEEEDFFFFFFFGGGGGGGGGGHHHHHHHHHHGHHHHHHHHHGGGGGHHHHGGGGGFFGGGHHHHHHHGGGGGHHHHHHHHHHHGGGGHHHHHHHGHHHGHHHHHHHHHHHHHHHHHHGHHHHFHHGGHHHHGGGHGHHHGHHHHHHHHGGC?A---.....----9--.</00<-.9-<0<10011/.----/////..9-.0000//.<00://.....01<1--.-<-<-----.-.0..//00//./
@M03495:530:000000000-LYBTV:1:1103:25359:12394 1:N:0:CTGGAGTA+AACCGAAC
GTCAGCATGTGAGCTTTGGAGTGAAATCTCTTGTCTTAAGGAATAAAGGAAAAAGATTCCGTCGGAGGCTCGGGGCTCTACAGGTTCAACCTTTGTACTCTATTATTGCCTCACATTCCATCTCTTGTGAAAATATATTTGATTGGCTTTCCTGCAGTTTGTTTGCCAGGACTTTCCAAGACCTCTACTAGATAACACACTACACTTTTTGGAAGCTGGACAACTATCTTCATTTTTCAGAAACAGTTAAC
+
AAA11FF1B@33BGGGBGFBGAF1AFA1DA33F11AD33B110ABGHHBH0FHA//1122FA0/AAAAEGFGC/>///B111B01B1FGF00111BFGEH2G2GGG2BF1>GHFB2G122BF>1BFHBCG21BFG>>22222B2G001F011@1C0<112@G<FBBG1G<E/?1FG11>1<0<G<111>1>F1<000<<./<///0=0CCC-/0/.:;:;.<.;;CCBFGGBFFFGFG9B0;//;/;0090
@M03495:530:000000000-LYBTV:1:1103:25213:12405 1:N:0:CTGGAGTA+AACCGAAC
GTCAGCATGTGAGCTTTGGAGTGAAATCTCTTGTCTTAAGGAATAAAGGAAAAAGATTCCGTCGGAGGCTCGGTGCTCTACAGGTTCAACCTTTGTACTCTATTATTGCCTCACATTCCATCTCTTGTGAAAATATATTTGATTGGCTTTTCTGCAGGTTGTTTGCCAGGATGATCTTCCCGCACGGCCGCCCAATCGCGGGCACTGCCCTGGGGATCGGAATCGACTAACAGAACATCGGCCCCAGGTCG
+
AABBBFFFFFFFGGGGGGGGGGHFHHHHHHHHHHHHHHFGHGHHHHHHHHHHGHGGGHHHHHHG?EGGGGFGGAEFHHHHHHHHHHHHHHHGGHHGHHHHHHHHEHHHGHHHHHHHHHGHHGFHHHHHHDEFHGFHHHHHHHHHBGFHHHHHHGHHFFHGHGHHHHHGHGFHHHGHHHHHHGCGGCCGGGCDGEGGFEGGAGGCGGGGGGFGGGFFFFFFD9EFFEF?DFFB/BFF:FFFBCDDB.;.99:
@M03495:530:000000000-LYBTV:1:1103:20189:12408 1:N:0:CTGGAGTA+AACCGAAC
GTCAGCATGTGAGCTTTGGAATTAGCTGGTTTATCAACGGCAAAATATAGATCGGAAGAGCACACGTCTGAACTCCAGTCATCTGGAGTAATCTCGTATGCCGTCTTCTGCTTGAAAAAACATCCATTAACTACTCTTTGGTCTGAACCAGAATTCGGGTTGAAATCTGAAGTGTGAGAAGTGGATCTTGATGGCATGTAGCCAGCTCCAGGCTGGCCCTTACGCGGTGTATTCTGTCTCTCACTTCCCTC
+
AAAA3FDD@B@FGFGEFACGGFCEHH5BFGGAGHFF5AEECGAAFFFED5FG5C1EFGF1BFFA10AAF15AABB@FF5BF5DFED5?BF444FB1FE3BB3EEGHAGG444?30B330<//3?3BB?B?FGHBBGHF1BBFGGFHBCCF?FFGHFF0/FF@0?D1F11?B<D1<1=11><1<1<FFBD000D0<CD.0=D0<0;.:;CBG/C.C.C...;;B.9--;-.;0C090;0=00000B9;BF/.
@M03495:530:000000000-LYBTV:1:1103:3625:12414 1:N:0:CTGGAGTA+AACCGAAC
GTCAGCATGTGAGCTTTGGAGTGAAATCTCTTGTCTTAAGGAATAAAGGAAAAAGATTCCGTCGGAGGCTCGGTGCTCTACAGGTTCAACCTTTGTACTCTATTATTGCCTCACATTCCATCTCTTGTGAAAATATATTTGATTGGCTTTTCTGCAGGTTGTTTGCCAGGACTTTCCAAGACCTCCACTAGAAAACACAATAAACTTTTTGGAAGCTGGACAACTATCTTCATTTTTCAGAAACAGTGAAC
+
CABCCFFFFFFFGGGGGGGGGGHHHHHHHHHHHHHHHHFHHHHGHHHHHHHHHHGGHHHHHHHGGGGGGHHGGGGGHHHHHHHHHHHHHHHGHHHHHHHHHHHHHHHHHGHHHHHHHHHHHHHHHHHHHDGGHGHHHHHHHHHHHHHHHHHHHHGHHHHHHGHHHHHHHEHHHHHHHHHBHFGHHHHHHGHB1FGGFHE<GFGGHGHHHHGGHHHHCGGHHHFHFHFEFHFGGGGGGGGGGFGGGGGGGG0
@M03495:530:000000000-LYBTV:1:1103:27715:12416 1:N:0:CTGGAGTA+AACCGAAC
GTCAGCATGTGAGCTTTGGACTCCTGACTGGTTTATCAACGGCAAAATATAGATCGGAAGAGCACACGTCTGAACTCCAGTCACCTGGAGTAATCTCGTATGCCGTCTTCTGCTTGAAAAAAAAAAAACAAAATACATGTGTTACATTGATTATTCCTACTCGACCTACTAAGTAATTCTACTATCATAGTACTGAGCGTGCTTCACACATCCTATCACGTGGTGTTGTCTCGCTCATAGTATACATTCTT
+
BBCBCFFFFFFFGGGGGGGGGGHHHHHHHHHHHHHHHHHHGGEFGHHHHHHHHHHHGGGGHHHHHHHGHHHGHHHHHHHHHHHHHHHHHGBFFG@GGHFGHHHHGAFHGGHGFHHHHFFFHGEC/DB<//?00111?111>10111111111111>111<0<..--.0/000:00000000;00;00:0000000000-....0:0000.00/00::00.........:00:/....0000000000000:
@M03495:530:000000000-LYBTV:1:1103:18021:12427 1:N:0:CTGGAGTA+AACCGAAC
GTCAGCATGTGAGCTTTGGAGTGAAATCTCTTGTCTTAAGGAATAAAGGAAAAAGATTCCGTCGGAGGCTCGGTGCTCTACAGGTTCAACCTTTGTACTCTATTATTGCCTCACATTCCATCTCTTGTGAAAATATATTTGATTGGCTTTTCTGCAGGTTGTTTGCCAGGACTTTCCAAGACCTCCACTAGAAAACACAATAAACTTTTTGGAAGCTGGACAACTATCTTCATTTTTCAGAAACAGTGAAC
+
CBCCCFFFFFFFGGGGGGGGGGHHHHHHHHHHHHHHHHGHHHHHHHHHHHHHHGGGHIHHHHHGGGGGGHHGGGGGHHHHHHHHHHHHHHHHHHHHHHHHHHHHHHHFHHHHHHHGHHHFHHHHHHHFHHHHHHHHHGHHHFHHHFHHHHHHHHGHHGHHHGHHGHGHHFHHHHHHHHHEHHHHHGHHHHGHGGHGHHH.GHEGDFFGHHGGFGGEGHGFHFHHHHHHHHEFGGGGGGGGFG0FFBCBGG0
@M03495:530:000000000-LYBTV:1:1103:5046:12483 1:N:0:CTGGAGTA+AACCGAAC
GTCAGCATGTGAGCTTTGGAGTGAAATCTCTTGTCTTAAGGAATAAAGGAAAAAGATTCCGTCGGAGGCTCGGTGCTCTACAGGTTCAACCTTTGTACTCTATTATTGCCTCACATTCCATCTCTTGTGAAAATATATTTGATTGGCTTTTCTGCAGGTTGTTTGCCAGGACTTTCCAAGACCTCCACTAGAAAACACAATAAACTTTTTGGAAGCTGGACAACTATCTTCATTTTTCAGAAACAGTGAAC
+
BBBBBFFFFFFFGGGGGGGGGGHHHHHHHHHHHHHHHHHHHGHHHHHHHHHHHHGGHHHHHHHGGGGGGHHGGGGGHHHHHHHHHHHHHHHGFHBGHHHHHHHHHHHHGHHHHHHGHHHHHHHHHHHGHBFDFEGFHHHHHHHHHHHGHHHHHGFHHHHGFFHHGGHHGHHEHHHHGHHGGHFHHHGHHHHFDGGGEGHEHDFHHHHHHHGGBGGHFHHHHHHAGHBGFCFFFFGGGGGGEF/BFF99FG0
@M03495:530:000000000-LYBTV:1:1103:9893:12494 1:N:0:CTGGAGTA+AACCGAAC
GTCAGCATGTGAGCTTTGGAATTAGCTGGTTTATCAACGGAAAAATATAGATCGGAAGAGCACACGTCTGAACTCCAGTCACCTGGAGTAATCTCGTATGCCGTCTTCTGCTTGAAAAAAAAAAAAACAAACAAAAATACTTTAAATACATAATGAAAATAAAACTGACGAAAACATAAGGAAGGCGTAGTAAGAAATATAGTATATAGAATATTGATAATAAGTGATTATATACAGATGACAGTGAGATC
+
CCCDDFFFFFFFGGGGGGGGGGHHHHHHHHHHHHHHHHGGGGGHHHHHHHHHHHGGGGHHHHHHHGHHHGHHHHHHHHHHHHHHHHHHHHGHFHHHGGHHHHGGGHGHHHHHHHHHHHHGGG@D//>//??/0/00<0<11=1111111>1111<11111011100100.C-.-:.011100/...-.--.11111/<1111:1<11111:111111111111<111111:11111111110000110110
@M03495:530:000000000-LYBTV:1:1103:17261:12503 1:N:0:CTGGAGTA+AACCGAAC
GTCAGCATGTGAGCTTTGGAGTGAAATCTCTTGTCTTAAGGAATAAAGGAAAAAGATTCCGTCGGAGGCTCGGTGCTCTACAGGTTCAACCTTTGTACTCTATTATTGCCTCACATTCCATCTCTTGTGAAAATATATTTGATTGGCTTTTCTGCAGGTTGTTTGCCAGGATTGCTGGAGCAGGTATGATATAATTCTAGGATTTGACAGATGAATAATTTACATATATATCTAACTTTGATAGCAGTCAC
+
CBCCCFFFFFFFGGGGGGGGGGHHHHHHHHHHHHHHHHHHHHHHHHHHHHHHHHGGHIHHHIHGGGGGGHHGGFGGHHHHHHHHHHHHHHHHHHHHHHHHHHHHHHHHHHHHHHHHHHHHHHHHHHHHHHGGHGHHGHHHHHGHHHHHHHHHHHHHHHGGFGHHHGHHGHHFHHGHHHGHFHGHGHHHHHHHDGHGHFHEGFGHHHHFGHGGHD=GH<GFGHHHHHHHHGHHHHHHHHHHHHHHGGFFGGB
@M03495:530:000000000-LYBTV:1:1103:9998:12506 1:N:0:CTGGAGTA+AACCGAAC
GTCAGCATGTGAGCTTTGGAGTGAAATCTCTTGTCTTAAGGAATAAAGGAAAAAGATTCCGTCGGAGGCTCGGTGCTCTACAGGTTCAACCTTTGTACTCTATTATTGCCTCACATTCCATCTCTTGTGAAAATATATTTGATTGGCTTTTCTGCAGGTTGTTTGCCAGGACTTTCCAAGACCTCCACTAGAGAACACAATAAACTTTTTGGAAGCTGGACAACTATCTTCATTTTTCAGAAACAGTGAAC
+
BABCCFFFFFFFGGGGGGGGGGHHHHHHHHHHHHHHHHHHHHHGHHHHHHHHHHGGHIHHHHHGGGGGGHHGGFFGHHHHHHHHHHHHGHHHHHHHHHGHHHHHHHHHHHHHHHHHHHHGHHHHHHHGHHHHHHHHHHHHHGHHHHHHHHHHGHHHHHHHHGHHHHHHHGHHHHHHHHHEHHHHHHHHHHHHHHHHHHHGHHEHHHHHHHGGFHHHHH;CGHHHHHHHHHGGGGGHHGGGGG0CFGFFFGB
@M03495:530:000000000-LYBTV:1:1103:23641:12515 1:N:0:CTGGAGTA+AACCGAAC
GTCAGCATGTGAGCTTTGGAGTGAAATCTCTTGTCTTAAGGAATAAAGGAAAAAGATTCCGTCGGAGGCTCGGTGCTCTACAGGTTCAACCTTTGTACTCTATTATTGCCTCACATTCCATCTCTTGTGAAAATATATTTGATTGGCTTTTCTGCAGGTTGTTTGCCAGGAAGGTCGTGATTGCTGGAGCAGGTATGATATAATTCTAGGATTTGACAGATGAATAATTTACATATATATCTAACTTTGAT
+
BABCCFFFFFFFGGGGGGGGGGHHHHHHHHHHHHHHHHHHHHHHHHHHHGHHHHGGHHHIHIHGGGGFGHHGGGGGHHHHHHHHHHHHHGHHHHHHHHHHHHHHHHFHHHGHHHHHHHHHHHHHHHHHHHHHHGHHHHHHHHHHHHHHHHGHHHHHGEGHHGGHHBGHHHHHHGGHGGGHHHHHHHHHFHEHHFHHHHHGHHHHHHHHGHEHFHHHHHHCGHHCGHCHFHHH0GCHHGGGGGGGGGGGGB0
@M03495:530:000000000-LYBTV:1:1103:7478:12516 1:N:0:CTGGAGTA+AACCGAAC
GTCAGCATGTGAGCTTTGGAGTGAAATCTCTTGTCTTAAGGAATAAAGGAAAAAGATTCCGTCGGAGGCTCGGTGCTCTACAGGTTCAACCTTTGTACTCTATTATTGCCTCACATTCCATCTCTTGTGAAAATATATTTGATTGGCTTTTCTGCAGGTTGTTTGCCAGGACTTTCCAAGACCTCCACTAGAAAACACAATAAACTTTTTGGAAGCTGGACAACTATCTTCATTTTTCAGAAACAGTGAAC
+
BABBBFFFFFFFGGGGGGGGGGHHHHHHHHHHHHHHHHHHHHHHHHHHHHHHHHGGHHHHHHHGGGGGGHHGGFGGHHHHHHHHHHHHHHHGGHHHHHHHHHHHHHHHGHGHHHHHHHHHHHHGHHHHHHEHHGHHHHHHHHHHHGFHHHHHHHGHEHHHHGHHGHHHHHHHHHHEHGGHFHHHHHHHHGHGFGHHHGEEGFGHHFHHGHGGEHFHHF/;GFHEHHHHFHFFGGGGGGGGFGGGGGFGGFB
@M03495:530:000000000-LYBTV:1:1103:4097:12529 1:N:0:CTGGAGTA+AACCGAAC
GTCAGCATGTGAGCTTTGGACTCCTGACTGGTTTATCAACGGCAAAATATAGATCGGAAGAGCACACGTCTGAACTCCAGTCACCTGGAGTAATCTCGTATGCCGTCTTCTGCTTGAAAAAAAAAAAAAGACATGAGTTGCGTCTGCCAAGCTACAGTGCACTCGTTTGTGCGTATCTATATAATCAGTGCAATATTGAACTCCTCATTCTACTCTGACTTCTACGAGACTATGTACACCAACGTTAGTAA
+
CCDDDFFFFFFFGGGGGGGGGGHHHHHHHHHHHHHHHGHHGGGGGHHHHHHHHHHHGGGGFHHHHHHGHHHGHHHHHHHHHHHHHHHHHHFHHH4GHHGGHHHHGGGHGHHHHHHHHBHFHGEGDB/////?F11111111-.-.<0000..00<<CD000:0/:....:/0...9.0000000900090000000009000000:00000;0;000::000000.....000900000/.....//.:0;
@M03495:530:000000000-LYBTV:1:1103:22768:12533 1:N:0:CTGGAGTA+AACCGAAC
GTCAGCATGTGAGCTTTGGAGTGAAATCTCTTGTCTTAAGGAATAAAGGAAAAAGATTCCGTCGGAGGCTCGGTGCTCTACAGGTTCAACCTTTGTACTCTATTATTGCCTCACATTCCATCTCTTGTGAAAATATATTTGATTGGCTTTTCTGCAGGTTGTTTGCCAGGACTTTCCAAGACCTCCACTAGAAAACACAATAAACTTTTTGGAAGCTGGACAACTATCTTCATTTTTCAGAAACAGTGAAC
+
DCCDDFFFFFFFGGGGGGGGGGHHHHGHHHHHHGHHHHHHHHGHHHHHHHHHHHGGHIIHHIHGGGGGGHHGGEEGHHHHHHHHHHHHHHHHHHHHHHHHHHHHHHHHHHHHHHHHHHHHGHHHHHHHHEFGFHHHHHHHHEHHHHHHHHHHHHHHHGHHHGHHHHHHHHHHHHHHHGFHHHHHHHHHHHHHHGFHHHHGHHHGGHFHHHGGBGGAGHFGHBGECGHHHHGGHGGGGGGGGGFGGEBFGG0
@M03495:530:000000000-LYBTV:1:1103:22471:12539 1:N:0:CTGGAGTA+AACCGAAC
GTCAGCATGTGAGCTTTGGACTCCTGACTGGTTTATCAACGGCAAAATATAGATCGGAAGAGCACACGTCTGAACTCCAGTCACCTGGAGTAATATCGTATGCCGTCTTCTGCTTGAAAAAAAAAAATCCAAGTAATCCTCAATAAGGCTTCTTTTGCGGGCTTTTCAAAAAGATCTGCACGCCTCTCCTTCGTCATTCCACGCGCAATTCCATCTCATAGAAGCACACGTCTGAACCCCCAACAATTAGC
+
ABAAAFFFFFDDDFGFGGFGGBBBFGHHHFEGGHHHHFCFEAAECHGHGGDGBHGHF?CECFCGAAG0BFCFFHGHDFEFGHFFGBGHFHFG444BBFCGHFHHGEEFGG4GFGF30F3DG?//<>C022221<1F1<1?11<1<1?10100<11111<----./000000...0:0:0:C.-9..//;00;./9..90000..----./;/;//////////9//...-..../9/...--..../9//9
@M03495:530:000000000-LYBTV:1:1103:21037:12542 1:N:0:CTGGAGTA+AACCGAAC
GTCAGCATGTGAGCTTTGGAGTGAAATCTCTTGTCTTAAGGAATAAAGGAAAAAGATTCCGTCGGAGGCTCGGTGCTCTACAGGTTCAACCTTTGTACTCTATTATTGCCTCACATTCCATCTCTTGTGAAAATATATTTGATTGGCTTTTCTGCAGGTTGTTTGCCAGGATTCAGGTCGTGATTGCTGGAGCAGGTATGATATAATTCTAGGATTTGACAGATGAATAATTTACATATATATCTAACTTT
+
CACCCFFFFFFFGGGGGGGGGGHHHHHHHHHHHHHHHHHHHHHHHHHHHHHHHHGGHHIHHHHGGGGGGHHGGGGGHHHHHHHHHHHHHHHHHHHHHHHHHHHHHHHHHHHHHHHHHHHHGHHHHHHHHHHHHHHHHHHHHHHHHHHHHHHHHHHHHHHHHGHHHHHHHHHHHHHHHHHGGGHHHHHHHHEHHHHHCGGHDGHHHGHHHHHHHGHHHHHHGHHHHG:;0CHHHHGFHGGGGGGGGGGGGGF
@M03495:530:000000000-LYBTV:1:1103:6694:12557 1:N:0:CTGGAGTA+AACCGAAC
GTCAGCATGTGAGCTTTGGAGTGAAATCTCTTGTCTTAAGGAATAAAGGAAAAAGATTCCGTCGGAGGCTCGGTGCTCTACAGGTTCAACCTTTGTACTCTATTATTGCCTCACATTCCATCTCTTGTGAAAATATATTTGATTGGCTTTTCTGCAGGTTGTTTGCCAGGACTTTCCAAGACCTCCACTAGAAAACACAATAAACTTTTTGGAAGCTGGACAACTATCTTCATTTTTCAGAAACAGTGAAC
+
CCCCCFFFFFFFGGGGGGGGGGHHHHHHHHHHHHHHHHHHHHHHHHHHHHHHHHGGHIIIHHHGGGGGGHHGGGGGHHHHHHHHHHHHHHHHHHHHHHHHHHHHGHHHHHHHHHHGHHHHHHHHHHHHHHGHHHHHHHHHHHHHFFFHHHHHHHHHHGHHHGHHHHHHFHHHHHHHHG1GHHHGHHGHHHHD>FHHHHGGHGDHHHFHHHGGEHEHGHHAGHHGGHHGHHFGGGGGGGGGFFFFFGGGGGF
@M03495:530:000000000-LYBTV:1:1103:17614:12583 1:N:0:CTGGAGTA+AACCGAAC
GTCAGCATGTGAGCTTTGGAGACTGGTTTATCAACGGCAAAATATAGATCGGAAGAGCACACGTCTGAACTCCAGTCACCTGGAGTAATCTCGTATGCCGTCTTCTGCTTGAAAAAAAAAAAAAAAACATAAACCTGAATCATATGGAAATAAATACATAAGTGAGTTATGAATACGAGGCATATCAGATACATATGTCAGTATTGAGGAGTGACATTAAGTATATCATAGCATGTTGATGCTGCAATGTT
+
CBCCCFFFFFFFGGGGGGGGGGGHHHHHHHHHHHHGGGGGHHHHHHHHHHHGGGGHHHHHHHGHHHGHHHHHHHHHHHHHHHHHHHHHG4GGHGGHHHHGGGHGHHHHHHHHFHHHGEDCBC//<<-..<1><1>/./000=0=000=000000000:;0000000;000000000...--.00;00;00000;90009;00000000/0.:.00000000900000000000:0000000000;/0;090
@M03495:530:000000000-LYBTV:1:1103:15598:12592 1:N:0:CTGGAGTA+AACCGAAC
GTCAGCATGTGAGCTTTGGAGTGAAATCTCTTGTCTTAAGGAATAAAGGAAAAAGATTCCGTCGGAGGCTCGGTGCTCTACAGGTTCAACCTTTGTACTCTATTATTGCCTCACATTCCATCTCTTGTGAAAATATATTTGATTGGCTTTTCTGCAGGTTGTTTGCCAGGACTTTCCAAGACCTCCACTAGAAAACACAATAAACTTTTTGGAAGCTGGACAACTATCTTCATTTTTCAGAAACAGTGAAC
+
BABCCFFFFFFFGGGGGGGGGGHHHHHHHHHHHHHHHHHHHHHHHHHHHHHHHHGGHHHHHHHGGGGGGHHGGGGGHHHHGHHHHHHHHHHHHHHGHHHHHHHHHHHHHHHHHHHHHHHHHHHHHHHHHHHHHHHHHHHHHHHHHHHHHHHHHHHHGHHHHGHHHHHHHHHHHHHHHHHHHHHHHHHHHHHHHGHHHHHGHHHHHHHHHHGGHHHHHHHHHHHHHHHHHGGGGGFGGGGGGFCFGGGGGG0
@M03495:530:000000000-LYBTV:1:1103:26858:12610 1:N:0:GTGGAGTA+AACCGAAC
GTCAGCATGTGAGCTTTGGAGTGAAATCTCTTGTCTTAAGGAATAAAGGAAAAAGATTCCGTCGGAGGCTCGGTGCTCTACAGGTTCAACCTTTGTACTCTATTATTGCCTCACATTCCATCTCTTGTGAAAATATATTTGATTGGCTTTTCTGCAGGTTGTTTGCCAGGACTTTCCAAGACCTCCACTAGAAAACACAATAAACTTTTTGGAAGCTGGACAACTATCTTCATTTTTCAGAAGCAGTGAAC
+
AAA@AFFFFDDFGGGGGGGCGAGE3GD1FGDGGHHFHHGHBHBGFGHHHHHHFCEFGFGFHGFGGGGCEGAEEGGCFHHHHGEB@1FGF1FHHHF2FDGHHGHHHHHHGHBCEHFFHHEGHFG1EF<GCHFHFFEFHHEFGFFBFAGHHCF2GGGFFHC<CFFHFB1FF/<CB1GFBDDGHFF1<.0FGFB1<FGFGHH.DB<00=0DD0@@CGGEHHCCAFAG/;0:C<BFF090;/00CF////0;;F0
@M03495:530:000000000-LYBTV:1:1103:27998:12625 1:N:0:CTGGAGTA+AACCGAAC
GTCAGCATGTGAGCTTTGGAGTGAAATCTCTTGTCTTAAGGAATAAAGGAAAAAGATTCCGTCGGAGGCTCGGTGCTCTACAGGTTCAACCTTTGTACTCTATTATTGCCTCACATTCCATCTCCTGTGAAAATATATTTGATTGGCTTTTCTGCAGGTTGTTTGCCAGGACAGGTCGTGATTGCTGGAGCAGGTATGATATAATTCTAGGATTTGACAGATGAATAATTTACATATATATCTAACTTTGT
+
BBBBBFFFFFFFGGGGGGGGGGGHHHHHHHHHHGHHHHHHHHHHHHHHHHHHHHGGHHHHHGHGGGGGGHHGGEGGHHHHHGHHHHHHHHHGHHHHHGGHHFHHHHHGHGHHHHHHHHHHHHHHHHHHGFB?FFHHHHHHHEHHHHHHHHHHHHHHHFFGFGHHHFHGHHHHFGGGFCDGHHHF1FHHHAGCHHFFHHHGFHHBGHDHFHHCFHHHGCGHGGFG<0;CGHFHGFHFGGGGBBF9BFFFGG0
@M03495:530:000000000-LYBTV:1:1103:25083:12631 1:N:0:CTGGAGTA+AACCGAAC
GTCAGCATGTGAGCTTTGGAGTGAAATCTCTTGTCTTAAGGAATAAAGGAAAAAGATTCCGTCGGAGGCTCGGTGCTCTACAGGTTCAACCTTTGTACTCTATTATTGCCTCACATTCCATCTCTTGTGAAAATATATTTGATTGGCTTTTCTGCAGGTTGTTTGCCAGGACTTTCCAAGACCTCCACTAGAAAACACAATAAACTTTTTGGAAGCTGGACAACTATCTTCATTTTTCAGAAACAGTGAAC
+
CACCCFFFFFFFGGGGGGGGGGHHHHHHHHHHHHHHHHHHHHHHHHHHHHHHHHGGHIHHHHHGGGGGGHHGGGGGHHHHHHHHHHHHHHHHHHHHHHHHHHHHHHHHHHHHHHHHHHHHHHHHHHHHHHHHHHHHHHHHHFHHGHHHHHHHHHHHHHHHHGHHGHHHHHHHHHHHHEGHHHHGHHHHGHGDDGHGGHHGHHHHGGHHHHGGFHFHHGHHHGHEFHHFHGGGGFFFFGFGFFFGGGFFBF0
@M03495:530:000000000-LYBTV:1:1103:26718:12642 1:N:0:CTGGAGTA+AACCGAAC
GTCAGCATGTGAGCTTTGGACTGGTTTATCAACGGCAAAATATAGATCGGAAGAGCACACGTCTGAACTCCAGTCACCTGGAGTAATCTCGTATGCCGTCTTCTGCTTGAAAAAAAAAAAACAAATCAAACAAACCACAATTACCAGCATCAACCTGCAGACTGTCAACATATCAGTATGACACATGTCTGTTCGACGCCTGTAGACCCGCTGCGTAAGTACCGTCGTCCTCTATATAGAGAATCAGCCGC
+
BBBBBFFFFFFFGGGGGGGGGGHHHHFHHHHHHGGGGGHHHGHHHHHHHGEGGGHGHHHHFFGHGHHGHHHHHHHHHFFGHFGFHHHGGFHGGHHGHGGEHGFGHHHGHE3FGFEE/BD/////011<1110/??<F...1111>11.0=1<0/./..</0</0<00000/;00:000000:0;/0000:00;0...---9.000000.----.-9.9AB///..:-;...;;//9/////9///////--
@M03495:530:000000000-LYBTV:1:1103:20760:12652 1:N:0:CTGGAGTA+AACCGAAC
GTCAGCATGTGAGCTTTGGAGTGAAATCTCTTGTCTTAAGGAATAAAGGAAAAAGATTCCGTCGGAGGCTCGGTGCTCTACAGGTTCAACCTTTGTACTCTATTATTGCCTCACATTCCATCTCTTGTGAAAATATATTTGATTGGCTTTTCTGCAGGTTGTTTGCCAGGACTTTCCAAGACCTCCACTAGAAAACACAATAAACTTTTTGGAAGCTGGACAACTATCTTCATTTTTCAGAAACAGTGAAC
+
BABCBFFFFFFFGGGGGGGGGGHHHHHHHHHHHHHHHHHHHHHHHHHHHHHHHHGGHIIHHHHGGGGGGHHGGGGGHHHHHHHHHHHHHHHGHHHHHHHHHHHGFHHHGHHHHHHHHHHHHHHHHHHHHHHHHHHHHHHHHHHHHHHHHHHHHHHHHGHHHGHHHGHHHHEHHHHGHHHHGHHHHHGHHHHGGHHGHFHEHFHHHHHHHHGGEGFEHHFHHHHHHFHHHHGGGGFGGGGGFBFGGGFFFGB
@M03495:530:000000000-LYBTV:1:1103:6210:12655 1:N:0:CTGGAGTA+AACCGAAC
GTCAGCATGTGAGCTTTGGTTTATCAACGGCCAAAATATAGATCGGAAGAGCACACGTCTGAACTCCAGTCACCTGGAGTAATCTCGTATGCCGTCTTCTGCTTGAAAAAAAAAAAAAAAAACGTAAGAACTATTGTATAGAGAGTCGAGTAAGTGACTACAAAAAGAGAGCAGCATTGTACGTTCAACTACATCGCATTGTAGACAACCACGTGTAAGCACAGTGTCAATGTACAACACCTTACACCTCA
+
CBCBCFFFFFFFGGGGGGGGGGHHHHHHGGGGGHHHHHHHHHHHHGGGGHHHHHHHGHHHGHHHHHHHHHHHHHHHHEHFGHHFHHHGGHHHHGFGHGHHHHHHHGGHHFGGEGC><//>--.-000.00<<0000=0000000.00:.-0.0000000;/000....;/..0//.000000.;//0;000000;..;..00;0;00/.....9./90000///00090000:0000;.../00009//.0
@M03495:530:000000000-LYBTV:1:1103:14812:12666 1:N:0:CTGGAGTA+AACCGAAC
GTCAGCATGTGAGCTTTGGAATTAGCTGGTTTATCAACGGCAAAATATAGATCGGAAGAGCACACGTCTGAACTCCAGTCACCTGGAGTAATCTCGTATGCCGTCTTCTGCTTGAAAAAAAAAAAAAAAAAATGAGAGAATCGCGATAGATCACTACAATAGACAGTTAACACTATGATATTAGTCGTGTCAACAGGTCAGGTACAATCATGCTGTAATATCGGTAGAGAGTGGTATACGCTAATACACAT
+
BABCDFFFFFFFGGGGGGGGGGHHHHHHHHHHHHHHHHGGGGGHHHHHHHHHHHGGGGHHHHHHHGHHHGHHHHHHHHHHHHHHGGHHHHHHFHHHGGHHHFGFEHEFHHHHHHHHHHHGGGDG<<//----.0<000.000..---..0000/00/00000000:0;00:000/;0;;0000000.:.:/0000/.0:0//0000000000000:00:000.-;..00;.00.;000:.;...:000000
@M03495:530:000000000-LYBTV:1:1103:21150:12674 1:N:0:CTGGAGTA+AACCGAAC
GTCAGCATGTGAGCTTTGGTCCAGCCTGAGTCCTGGTTTATCAACGGCAAAATATAGATCGGAAGAGCACACGTCTGAACTCCAGTCACCTGGAGTAATCTCGTATGCCGTCTTCTGCTTGAAAAAAAAAAAAAGACCAACACACATAACACGCGCCTTGTCTGCGTAACAGACATACGGGCTACCCCTCCCAACACTCTGGCAATAACAGTCTGCTGACTGCATGACATTCTAGCCGGAACAGTCATACC
+
CCCDEFFFFFFFGGGGGGGGGGHHHGHHHHHHHHHHHHHHHHHHHGGGGGHHHHHHHHHHHGGGGHHHHHHHGHHHGHGGHHHHHHHHHHHHHHHGGHHBGHHEGHHHHGGGHGHHGHGHHHHHHGGGGDCA<<..000<......0010<0.<---:.0<0111-....1</./<10:.---.//.....9//...0/11<0/<0100:01<111101/11/0<10001<11111/.----//<:0111/
@M03495:530:000000000-LYBTV:1:1103:6198:12706 1:N:0:CTGGAGTA+AACCGAAC
GTCAGCATGTGAGCTTTGGAGTGAAATCTCTTGTCTTAAGGAATAAAGGAAAAAGATTCCGTCGGAGGCTCGGTGCTCTACAGGTTCAACCTTTGTACTCTATTATTGCCTCACATTCCATCTCTTGTGAAAATATATTTGATTGGCTTTTCTGCAGGTTGTTTGCCAGGACTTTCCAAGACCTCCACTAGAAAACACAATAAACTTTTTGGAAGCTGGACAACTATCTTCATTTTTCAGAAACAGTGAAC
+
CCCDDFFFFFFFGGGGGGGGGGHHHHHHHHHHHHHHHHHHHHHHHHHHHHHHHHGGHIIIHHHGGGGGGHHGGGGGHHHHHHHHHHHHHHHHHHHHHHHHHHHHHHHGHHHHHHHHHHHHHHHHHHHHHHHHHHHHHHHHHGHHHFHHGHHHHHGHHHHHHGHHHGHHHHHHHHHHHHHHGHHGHHGHHHHHHGHHHGGGHHHHHHHHHHGGHFHGHHHGHHHHHFHHHHHGGGGGFGGGGEGFGGFGGG0
@M03495:530:000000000-LYBTV:1:1103:27766:12751 1:N:0:CTGGAGTA+AACCGAAC
GTCAGCATGTGAGCTTTGGAGGGCAAGAAGTGGTTGTGACATTGCATGGCAGCTAGAGCCAACTGGTTTATCAACGGCAAAATATAGATCGGAAGAGCACACGTCTGAACTCCAGTCACCTGGAGTAATCTCGTATGCCGTCTTCTGCTTGAAAAAAAAAAAAACAAAACCTAGAAACGCGACAGTAGCGATCAGAAATCTAGACAACAGAGTTGGACATCTCAACTACGACTCACTGTCAACACGTTAAG
+
CBCCCFFFFFFFGGGGGGGGGGGGGGGHHHHHHFFGGGHHHHHHHHHHHHHGGHHHHHHHHHGHHHHHHHHHHHHGCFGGHHHHHHGHHHHGDGGHHHHHHHEHHHGHHFHHFHGHHHHHHHHFHFGHBDHHHGFHHHHGGGHGHHHGHHHGFHGHGGGGC@--.:.....//000;/.------0090-9...//://////////..//99//////::////////.....//////;///..9./.:
@M03495:530:000000000-LYBTV:1:1103:27631:12752 1:N:0:CTGGAGTA+AACCGAAC
GTCAGCATGTGAGCTTTGGAGTGAAATCTCTTGTCTTAAGGAATAAAGGAAAAAGATTCCGTCGGAGGCTCGGTGCTCTACAGGTTCAACCTTTGTACTCTATTATTGCCTCACATTCCATCTCTTGTGAAAATATATTTGATTGGCTTTTCTGCAGGTTGTTTGCCAGGACTTTCCAAGACCTCCACTAGAAAACACAATAAACTTTTTGGAAGCTGGACAACTATCTTCATTTTTCAGAAACAGTGAAC
+
?>ABBFFFFFFFGGGGGGGGGGHHHHHHHHHHHGHHHHHHHHHHHHHHHGHHHHGGHHHHHGHGGGGGGHHGGEDCHHHHHHHHHHHHHHHHGHHHHHHHHHHHHHHGEHHHHHHHGHHHHHHHHHHGGBGGHHHHHHHGHHHHHEHHHHHHHHFGHHHHHGHHHGHHGHCGHHGHFHDDHFHHEEHHGHH11F0FGHHEFHH0DGGHHHGGGCCHFFFHFHFHHFFFHHGFGFFFGGGGFB/CFF090C0
@M03495:530:000000000-LYBTV:1:1103:4554:12793 1:N:0:CTGGAGTA+AACCGAAC
GTCAGCATGTGAGCTTTGGAATACAGGGAGGGTGGTTTATCAACGGCAAAATATAGATCGGAAGAGCACACGTCTGAACTCCAGTCACCTGGAGTAATCTCGTATGCCGTCTTCTGCTTGAAAAAAAAAAAAGAAACGACAAAACAAACGGGTAGAGCGCGAGTATACATAAAGAGCGCCCAACACACAAGACGAATACACAGAACAGAGACGCGTCTATATGTACATAATCTGAATTCAAGTCACACCAA
+
BBBCCFFFFFFFGGGGGGGGGGHHHHHGGGGGGGGGGHHHHHHHGGGGGHHHHHHHHHHHGEGGHHHHHGHGHHHGHHHHHHHHHHHGHHHHHHGHHHEHGGGGHGGHGEEHGHHHGHHHHHHHHGGGG/<-.<000..-<-/.........--.000--9---.000<<00000/<---<..B.......//.--<.:000.00<://///.----..0<000000000000000:00000000<00.<<
@M03495:530:000000000-LYBTV:1:1103:28242:12796 1:N:0:CTGGAGTA+AACCGAAC
GTCAGCATGTGAGCTTTGGAATTAGTAAATTCGTTGACGACAGAAGGAGCAAGATAACGACCACAAGGAGGGTGGTTTATCAACGGCAAAATATAGATCGGAAGAGCACACGTCTGAACTCCAGTCACCTGGAGTAATCTCGTATGCCGTCTTCTGCTTTAAAAAATAACTAATAATCCAGAATTAAAAAAGATAAACGCAGTTCTCCCGGTATACAGAACGGTATTTAATTTTTCATTTGTGGTTTCGGA
+
AABBBFFFFFFFFCGGFFGGFGHHFHDFHFHHGHHHHBAFFGABCHHFEFHBAFHHHHGAEEEEFABEFE1EFGEGGHHFGHD3EE?E@FCB34FEGFFGFGFGF0BGC?0EGHHGHHHHDGBBGFHFGGG02@F2FD>D1FC/GH1?/EG0F11>DGB1<1111<.<00<00<00=00;C0::0:;0;:;..B00B9E---.;99B0/9--9;0B0C09...9;ABB//9;//;/:BBFB/.99../.-.
@M03495:530:000000000-LYBTV:1:1103:21055:12818 1:N:0:CTGGAGTA+AACCGAAC
GTCAGCATGTGAGCTTTGGTCCGCCTGAGTCCTGGTTTATCAACGGCAAAATATAGATCGGAAGAGCACACGTCTGAACTCCAGTCACCTGGAGTAATCTCGTATGCCGTCTTCTGCTTGAAAAAAAAAAATAATAACATAAAACTAAATTAGAACTATACTAACACAGAGAGGACGTGCACTGTGACAAACTCTAGTCACGTTCCAACACCCCCTATGACGTATACACCGTGTCATAGAATATACCAGTT
+
BCCCCFFFFFFFGFGGGGGGGGGGGGHHHHFHHHHHHHFHHHHHGECCEHGHHHHHHHHHGEFGHGHHHHHGGHHGHGHHHHHBGHFHHFFFFGHHHFFFGFFGHCGFE?EGFHHHGHHHAGDHHCGGGGD0FF1111?111?1>111111>>1FD1111=<DDH//GAG//.<C.-...:00/000;00/9090900000...:900/....---.////.9;://9//-...:;///////;///:///
@M03495:530:000000000-LYBTV:1:1103:4200:12832 1:N:0:CTGGAGTA+AACCGAAC
GTCAGCATGTGAGCTTTGGAGTGAAATCTCTTGTCTTAAGGAATAAAGGAAAAAGATTCCGTCGGAGGCTCGGTGCTCTACAGGTTCAACCTTTGTACTCTATTATTGCCTCACATTCCATCTCTTGTGAAAATATATTTGATTGGCTTTTCTGCAGGTTGTTTGCCAGGATTGTTCTTTCCAAGACCTCCACTAGAAAACACAATAAACTTTTTGGAAGCTGGACAACTATCTTCATTTTTCAGAAACAG
+
CCCCCFFFFFFFGGGGGGGGGGHHHHHHHHHHHHHHHHHHHHHHHHHHHHHHHHGGHIIIHHHGGGGGGHHGGGGGHHHHHHHHHHHHHHHGHHHHHHHHHHHHHHHHGHHHHHHHHHHHHHHHGHHHHHHEHGHHHHHHHHHHHHHHHHHHHHHHGHHHHGHHHHHHHGHHHHHHHHHHHGHHHHHHHHHGHGBF<GHHHHHHGHBGHHHHGHHGG0GHFHHHHHGHEFFFFGFGGGGGGGGGGGEFBF/
@M03495:530:000000000-LYBTV:1:1103:25676:12835 1:N:0:CTGGAGTA+AACCGAAC
GTCACATGTGAGCTTTGGAGTGAAATCTCTTGTCTTAAGGAATAAAGGAAAAAGATTCCGTCGGAGGCTCGGTGCTCTACAGGTTCAACCTTTGTACTCTATTATTGCCTCACATTCCATCTCTTGTGAAAATATATTTGATTGGCTTTTCTGCAGGTTGTTTGCCAGGACTTTCCAAGACCTCCACTAGAAAACACAATAAACTTTTTGGAAGCTGGACAACTATCTTCATTTTTCAGAAACAGTGAACA
+
CABCCFFFFFFFGGGGGGGGGGHHHHHHHHHHHHHHHHHHHHHHHHHHHHHHHGGHHIHHHHGGGGGGHHGGGGGHHHHHHHHHHHHHHFHHHHHHHHGHHHHHHHHHHHHHHHHHGHHHHHHHHHHHBHFHGHHHHHHHHBHH0GHHHHHGHHHHHGHHGHHHFGFHHHHEHHHHHHGHGHHHHHHHHH1GDGHHHHGHBGGHBGHHHGGHHHEGHFCHEHFHBFCCHFGGGGFFGGGFFEGFGCFFFGF
@M03495:530:000000000-LYBTV:1:1103:15560:12844 1:N:0:CTGGAGTA+AACCGAAC
GTCAGCATGTGAGCTTTGGATGGTTCTGGTTTATCAACGGCAAATATAGATCGGAAGAGCACACGTCTGAACTCCAGTCACCTGGAGTAATCTCGTATGCCGTCTTCTGCTTGAAAAAAAAAAAAAAATATCATGCACAATGTGTTATACACCAATACTGAAGGAAATGGAAACGAACAAATTGCTCATTTTACTAGCAAGTAAGCGTACTGCTTAGTTAGCTATGATACAGTATAAGAGATGACATCGCA
+
AAAA11D@@FDF1GGCF1AABAC1F1GEFHHFFH33DGEFAA/BEGFEEE21A//BE0A0FFCAAAABF1GG1FFFF2B@BFBGFFG1>1BF2FCF>BFDG/EECFBE1BGFGHHGHHG@CG/BB</>0111>1111<1011110/000000<../0/00000/::/0000;0:...--/;00009000000000;0;00900;09-..-://////////9//////////////////-///////---
@M03495:530:000000000-LYBTV:1:1103:5440:12854 1:N:0:CTGGAGTA+AACCGAAC
GTCAGCATGTGAGCTTTGGAGACTGGTTTATCAACGGCAAAATATAGATCGGAAGAGCACACGTCTGAACTCCAGTCACCTGGAGTAATCTCGTATGCCGTCTTCTGCTTGAAAAAAAAAAACAATAAATCACAATCATATAGCATACGGCAATGTAAGTGCACATAACAATAGTGCAATAACCACTAGACTCGTATGACAGTAAAACATATCAACTAGACATTCAGTTCTCGGAACGACATACAAGATCT
+
CCCCDFFFFFFFGGGGGGGGGGGHHHHHHHHHHHHGGGGGGHHHHHHHHHHGGGGHHHHHHHGHHHGHHHHHHHHHHHHHHHHHHGHHHFHGHFGHHHHGGGHGHHHHHHHHHHHHGGGG@B/?/2222211111?1111?111111<0.---111=0=000=000000000000000;000000.0/00000..9/:0000000000.00;0;0/0000000000000000..;.-.;-:;0:000/0;0
@M03495:530:000000000-LYBTV:1:1103:18653:12870 1:N:0:CTGGAGTA+AACCGAAC
GTCAGCATGTGAGCTTTGGTCCAGCCTGAGTCCCTGGTTTATCAACGGCAAAATATAGATCGGAAGAGCACACGTCTGAACTCCAGTCACCTGGAGTAATCTCGTATGCCGTCTTCTGCTTGAAAAAAAAAAAAAAAAAAATGAAAACGACTATTATCAAGTGTACTCTTATTAAGAAATGAAAAGTGCTATACAATAACTAGATACTAGGTAATCGCAGTAATGAACAACAGTACACTCCGTTAGTGCTT
+
EDEEDFFFFFFFGGGGGGGGGGHHHGHHHHHHHHHHHHHHHHHHHHGGGGGHHHHHHHHHHHGGGGHGHHHHHGHHHGHHHHHHHHHHHHGHHHFHHHHGFHHHFGHHHHGEGHGHHHHHHHHHHHHGGGG/@>>A----:.01111/-<:C-11111:<011111111:11111111/11<111/011111111<11:<:100111<11/11111..<..1<111111<../111111//..0..:1111
@M03495:530:000000000-LYBTV:1:1103:5744:12878 1:N:0:CTGGAGTA+AACCGAAC
GTCAGCATGTGAGCTTTGGAGACTGGTTTATCAACGGCAAAATATAGATCGGAAGAGCACACGTCTGAACTCCAGTCACCTGGAGTAATCTCGTATGCCGTCTTCTGCTTGAAAAAAAAAAAAAAAGAACAGGAACGATGGAGACAGATGGTACATAAAGAAGCTGAGCAGTGAATAACAGGTTGAGGGTAATTATGTGCCGGCTCGCAAGTTTGAAATCACCAGAGTACATCTGAATAACAGTGTACGTG
+
DCDDEFFFFFFFGGGGGGGGGGGHHHHHHHHHHHHGGGGGHHHHHHHHHHHGGGGHHHHHHHGGHHGHHHHHHHHHHHHHHHHHHGHHHFHHHFGHHHHGGGHGHHHHHHHHHHHHGGGG?B//<>..<0>0.000.<...//0.<//<10011:111111.:0<<0<00/10<11<:000.00//0/.<//1<1111111----.---.-<1111111100/0..<1<111111::<1<000<111<<//
@M03495:530:000000000-LYBTV:1:1103:2501:12896 1:N:0:CTGGAGTA+AACCGAAC
GTCAGCATGTGAGCTTTGGAGTGAAATCTCTTGTCTTAAGGAATAAAGGAAAAAGATTCCGTCGGAGGCTCGGTGCTCTACAGGTTCAACCTTTGTACTCTATTATTGCCTCACATTCCATCTCTTGTGAAAATATATTTGATTGGCTTTTCTGCAGGTTGTTTGCCAGGACAGGTCGTGATTGCTGGAGCAGGTATGATATAATTCTAGGATTTGACAGATGAATAATTTACATATATATCTAACTTTGA
+
CCCCCFFFFFFFGGGGGGGGGGHHHHHHHHHHHGHHHHFHHHHHHHGHHGHHHHGGHHHIHFHGGGGGGHHGGGGGHHGHHHHHHHHHHHHHHHHHHHHHHHHHHHHHHHHHGHHHGHGHHHHHHHHGFFHHGGHHHHHHHFHHHHHHHHHHHGHHHEGGHGHHHHGHEEGGHGGFHGGGFHHHGGHHGHEFGGFHHFHGGHHDHHHHHHGFCFGGFGHHHHHH;CCCGHHHHGEHGGGGFFGGFGGGGG0
@M03495:530:000000000-LYBTV:1:1103:24132:12911 1:N:0:CTGGAGTA+AACCGAAC
GTCAGCATGTGAGCTTTGGAATTAGTAAATTCGATAACGACCACAGGGAGGGTGGTTTATCAACGGCAAAATATAGATCGGAAGAGCACACGTCTGAACTCCAGTCACCTGGAGTAATCTCGTATGCCGTCTTCTGCTTGAAAAAAAAAAAAGAAATACAATCTACTTCGTACTATGCGTATTTACTATACAACCGCGAAGACTCACGTGTGCTACTGCCTTATGTGTGCTCTCATTAGTTGTTGTGCCTA
+
BBBCCFFFFFFFGGGGGGGGGGHHHHHHHHHHGHHHGHGGGGGHHHHGGGGGFGGGGHHHHHHHGGGGGHHHHHHHHHHHGGGGHHGHHHHGFHHGHHHHHHHHHHHHHHHHFHGHHEFHHHGGHHGHGDDHGHHGHHHHFHHHHGG@DA--.../1100010111111.<<..1110.=..0111111<1100.------./1<F0.../.11<:001/01011<::.11110011111:11../91111
@M03495:530:000000000-LYBTV:1:1103:11211:12930 1:N:0:CTGGAGTA+AACCGAAC
GTCAGCATGTGAGCTTTGGTTTATCAACGGCAAAATATAGATCGGAAGAGCACACGTCTGAACTCCAGTCACCTGGAGTAATCTCGTATGCCGTCTTCTGCTTGAAAAAAAAAAAAATAAACAGTAAAAGTGTACTACCTTCACGATGGGTAGTACTCACCAGTAGTAGAACAGCAACTTAGGAAAGGTCCTGAGTACAAATTAAGAACATGAACTAATCACACGTGCACTTTTCACCGCTGGCTCGTCAA
+
CCCCDFFFFFFFGGGGGGGGGGHHHHHHGGGGGHHGHHGHHHHHGGGGHHHHHHHGHHHGHHHHHHHHHHHHHHHHHHGHHFBHHFFFHHGHGGGHGHHHHHHHHHHHHEEEFC<//0@2211011=11111?11111011111...<.</1<<=111<0.0.11=11<<1<//.//./101:11<.:0:000</111110:10<<11//10:11100101<00-<...<00011<10.----./0-9...
@M03495:530:000000000-LYBTV:1:1103:13688:12931 1:N:0:CTGGAGTA+AACCGAAC
GTCAGCATGTGAGCTTTGGAGTGAAATCTCTTGTCTTAAGGAATAAAGGAAAAAGATTCCGTCGGAGGCTCGGTGCTCTACAGGTTCAACCTTTGTACTCTATTATTGCCTCACATTCCATCTCTTGTGAAAATATATTTGATTGGCTTTTCTGCAGGTTGTTTGCCAGGACTTTCCAAGACCTCCACTAGAAAACACAATAAACTTTTTGGAAGCTGGACAACTATCTTCATTTTTCAGAAACAGTGAAC
+
CCCCCFFFFFFFGGGGGGGGGGHHHHHHHHHHHGHHHHHHHHHHHHHHHHHHHHGGHIIHHIHGGGGGGHHGGGGGHHHHHHHHHHHHHHHHHHHHHHHHHHHHHHHHHHHHHHHGHHHHHHHHHHHHHHHHHGHHHHHHHFHHHCGHHHHHHHHHHGHHHGHHHGHHHHHHHHHHHGGHGHHHHHGHHGHBFGHGHHHGHHHHHHHHHHGGHHHEHHGFHFHEHHHHHHGGGGGGGGGFGGGGGGGGGG0
@M03495:530:000000000-LYBTV:1:1103:19641:12935 1:N:0:CTGGAGTA+AACCGAAC
GTCAGCATGTGAGCTTTGGAGTGAAATCTCTTGTCTTAAGGAATAAAGGAAAAAGATTCCGTCGGAGGCTCGGTGCTCTACAGGTTCAACCTTTGTACTCTATTATTGCCTCACATTCCATCTCTTGTGAAAATATATTTGATTGGCTTTTCTGCAGGTTGTTTGCCAGGACTTTCCAAGACCTCCACTAGAAAACACAATAAACTTTTTGGAAGCTGGACAACTATCTTCATTTTTCAGAAACAGTGAAC
+
CBCCCFFFFFFFGGGGGGGGGGHHHHHHHHHHHHHHHHHHHHHHHHHHHHHHHHGGHHIIHHHGGGGGGHHGGGGGHHHHHGHHHHGHHHHHHHHHHHHHHHHHHHHHHHHHHHHHHHHHHHHHHHHHHHHHHHHHHHHHHHHHHHHHHHHHHHHGHHHHHGHHHHHHHHHHHHHHHHHHHHHHHHHHHHHGGGGHFHHGHHHGHHHHHHGGHHFGHHHHHHGHHHGHHHGGGGGGFBFFFFFFGGBFFG9
@M03495:530:000000000-LYBTV:1:1103:17810:12951 1:N:0:CTGGAGTA+AACCGAAC
GTCAGCATGTGAGCTTTGGAGACTGGTTTATCAACGGCAAAATATAGATCGGAAGAGCACACGTCTGAACTCCAGTCACCTGGAGTAATCTCGTATGCCGTCTTCTGCTTGAAAAAAAAAAAAAAAAACAAAGCGATAATGACGTGAGTCGTTGACAACCGCAACGTCTCAAGAGACACAAGTAGTAAACAGACAACTATGCCTAACTAGGATGGAAGCACAAGTACTACACTATGATGGATCGTGTACTA
+
CBCDEFFFFFFFGGGGGGGGGGGHHHHHHHHHHHHGGGGGHHHHHHHHHHHGGGGHHHHHHHGHHHGHHHHHHHHHHHHHHHHFHGHGH4GHHGGHHHHGGGHGHHHHHHHHHHHHGFGDCB>/<---...<//.<...1110<..:.<1-.</:011..------.<//1100./:///..1<1111111</.</<001:00110/110/010./0/.0///:<B:1110/1<1:111:/10./../<11
@M03495:530:000000000-LYBTV:1:1103:4255:12951 1:N:0:CTGGAGTA+AACCGAAC
GTCAGCATGTGAGCTTTGGAATTAGTAAATTAGTTGACGACAGAAGGAGCAAGATAACGACCACAGGGAGGGTGGTTTATCAACGGCAAAATATAGATCGGAAGAGCACACGTCTGAACTCCAGTCACCTGGAGTAATCTCGTATGCCGTCTTCTGCTTGAAAAAAAAAAAAAAAAATTGATACTAGACAATCGCTCAGTGTATGAATGAATAATCAGATAGTTAAGTATGTTCAAGTATAGTAAGATTAA
+
CACCDFFFFFFFGGGGGGGGGGHHHHHHHHHHHGHHHHGGGGGHHHHHHHHHHHHHHHGGGGGHHHHGGGGGGGGGGHHHHHHHGGGGGHHHHHHHHHHHGGGGHHHHHHHGHHHGHHHHHHHHHHHHHHHHHHHHHHFBGHGGHHHHGEGHGGHHHHHHHHHHHGGGGE---9:--.00000:000000/;0...../0000:0000000;0000:0000000000000::000000000000:00:000
@M03495:530:000000000-LYBTV:1:1103:19748:12953 1:N:0:CTGGAGTA+AACCGAAC
GTCAGCATGTGAGCTTTGGAGTGAAATCTCTTGTCTTAAGGAATAAAGGAAAAAGATTCCGTCGGAGGCTCGGTGCTCTACAGGTTCAACCTTTGTACTCTATTATTGCCTCACATTCCATCTCTTGTGAAAATATATTTGATTGGCTTTTCTGCAGGTTGTTTGCCAGGACTTTCCAAGACCTCCACTAGAAAACACAATAAACTTTTTGGAAGCTGGACAACTATCTTCATTTTTCAGAAACAGTGAAC
+
CBCCCFFFFFFFGGGGGGGGGGHHHHHHHHHHHHHHHHHHHHHHHHHHHHHHHHGGHHHIHHHGGGGEGHHGGGGGHHHHHHHHHHHHHHHHHHHHHHHHHHHHGHHHHHHHHHHHHHHHHHHHHHHHHHHHGFHHHHHHHFHHGHFHHHHHHHHHFHFHHGHHHHHHHHHHHHHHHGHEHHHHHHHHHHHFGGFHHHHEHEHGHFGHHHGGGHGHHHG.GHHHHHHHGHGGGGGGGGGGGGGGGGGGGGB
@M03495:530:000000000-LYBTV:1:1103:9507:13009 1:N:0:CTGGAGTA+AACCGAAC
GTCAGCATGTGAGCTTTGGAGTGAAATCTCTTGTCTTAAGGAATAAAGGAAAAAGATTCCGTCGGAGGCTCGGTGCTCTACAGGTTCAACCTTTGTACTCTATTATTGCCTCACATTCCATCTCTTGTGAAAATATATTTGATTGGCTTTTCTGCAGGTTGTTTGCCAGGACTTTCCAAGACCTCCACTAGAAAACACAATAAACTTTTTGGAAGCTGGACAACTATCTTCATTTTTCAGAAACAGTGAAC
+
BAABCFFFFFFFGGGGGGGGGGHHHHHHHHHHHHHHHHHHHHHHHHHHHHHHHHGGHHHIHHHGGGGGGHHGGGGGHHHHHHHHHHHHHHHHHHHHHHHHHHHHHHHHHHHHHHHHHHHHHHHHHHHHHHHHHHHHHGHHHGHHHHGHHHHHHHGHGHGHHDHHHHHHHHHHHHHHHGHFGHHHHGHHHGFFFGHHHHHGHGHHHHHHHHGGHHGHHHHAFGHGHFHHGHGGGGGGGGF0CBBBFFBFEGF
@M03495:530:000000000-LYBTV:1:1103:21593:13032 1:N:0:CTGGAGTA+AACCGAAC
GTCAGCATGTGAGCTTTGGAGTGAAATCTCTTGTCTTAAGGAATAAAGGAAAAAGATTCCGTCGGAGGCTCGGTGCTCTACAGGTTCAACCTTTGTACTCTATTATTGCCTCACATTCCATCTCTTGTGAAAATATATTTGATTGGCTTTTCTGCAGGTTGTTTGCCAGGACTTTCCAAGACCTCCACTAGAAAACACAATAAACTTTTTGGAAGCTGGACAACTATCTTCATTTTTCAGAAACAGTGAAA
+
CBCCCFFFFFFFGGGGGGGGGGHHHHHHHHHHHHHHHHHHHHHHHHHHHHHHHHGGHHHHHHHGGGGGGHHGGFGGGHHHHHHHHHHHHHHHFHGGHHHHHHHHHHHHHHHHHHHHHHHHHHHHHHHHGHHHGHHHHHHHHHHHHHHHHHHHHHHHHHHHHGHFHHHHHHHHHHHHHHHGHHGHGGGHHBF1FGHHGFHGHHGDDGHHHHGFFHCGGH/.;GHHG:;CGFGGGGGFFB0C0CBFF/00000
@M03495:530:000000000-LYBTV:1:1103:8230:13038 1:N:0:CTGGAGTA+AACCGAAC
GTCAGCATGTGAGCTTTGGAGTGAAATCTCTTGTCTTAAGGAATAAAGGAAAAAGATTCCGTCGGAGGCTCGGTGCTCTACAGGTTCAACCTTTGTACTCTATTATTGCCTCACATTCCATCTCTTGTGAAAATATATTTGATTGGCTTTTCTGCAGGTTGTTTGCCAGGACTTTCCAAGACCTCCACTAGAAAACACAATAAACTTTTTGGAAGCTGGACAACTATCTTCATTTTTCAGAAACAGTGAAA
+
CABCCFFFFFFFGGGGGGGGGGHHHHHHHHHHHGHHHHHHHHHHHHHHHHHHHHGGHHHIHHHGGGGGGHHGGGGGHHHHHHHHHHHHHHHGHHHHHHHHHHHHGHHHHHHHHHHHHHHGGHHGHHHHHHGHHGHHHHHHHHHHHHFHHHHGHHHHHHGHHGHHHHHHHHHHHHHHHGHHGGHGHHFHGHGBGFHFHFEEHHHHHFGHHHGGHHEEHFFHGGHHHHHGHHGGGGGGGGGGGGFFGGFFGG0
@M03495:530:000000000-LYBTV:1:1103:5035:13097 1:N:0:CTGGAGTA+AACCGAAC
GTCAGCATGTGAGCTTTGGAATTAGTAAATTCGTACGACAGAAGGAGCAAGATAACGACCACAGGGAGGGTGGTTTATCAACGGCAAAATATAGATCGGAAGAGCACACGTCTGAACTCCAGTCACCTGGAGTAATCTCGTATGCCGTCTTCTGCTTGAAAAAAAAAAGAAGCAGATAGAGATCTCAGGAGCAGGTATGATATATTCTTAGAATATGACAGACGAATCATCTACATATATATATCACTTTG
+
CCCCCFFFFFFFGGGGGGGGGGHHHEGHHHHHGHGHGGGGGHHHHHHHHHFHHHHHGGGGGHHHHGFGGGFGGGGHHHHHHHGGGGGHHHHHGHGHGHGGGGHHHGHHHGHHHGHHGHHHHHHHHGHHHGHHGHHH2FGFFEHHHGGDGHGHHHHHHH0FFGHGGG-A.../009/00;009000000/0.../..;00;;00900000000000;0:;:F/.-9-..0009:090099BFB000000000
@M03495:530:000000000-LYBTV:1:1103:14489:13105 1:N:0:CTGGAGTA+AACCGAAC
GTCAGCATGTGAGCTTTGGAGTGAAATCTCTTGTCTTAAGGAATAAAGGAAAAAGATTCCGTCGGAGGCTCGGTGCTCTACAGGTTCAACCTTTGTACTCTATTATTGCCTCACATTCCATCTCTTGTGAAAATATATTTGATTGGCTTTTCTGCAGGTTGTTTGCCAGGACTTTCCAAGACCTCCACTAGAAAACACAATAAACTTTTTGGAAGCTGGACAACTATCTTCATTTTTCAGAAACAGTGAAC
+
CBCCCFFFFFFFGGGGGGGGGGHHHHHHHHHHHFHHHHHHHHHHHHGHHHHHHHGGHHHHHHHGGGGGGGHGGGGGHHHHHHHHGGHHHGHHHHHGHHHHHHGHGHHHHHHHHHHHHHHHHHHHGHHHHFGGHGHHGHHHHHHHHGGGHHHGHHHHHGHHGGHHHHHHGFHHHHHHHG1FFHHHHHHHGHHBGGFHHFEEHFGHGHFHHHGGHHHHHHHHGGHGHHHHHHGGGGFGGGGGGGFFGGFFGF9
@M03495:530:000000000-LYBTV:1:1103:14888:13114 1:N:0:CTGGAGTA+AACCGAAC
GTCAGCATGTGAGCTTTGGAGTGAAATCTCTTGTCTTAAGGAATAAAGGAAAAAGATTCCGTCGGAGGCTCGGTGCTCTACAGGTTCAACCTTTGTACTCTATTATTGCCTCACATTCCATCTCTTGTGAAAATATATTTGATTGGCTTTTCTGCAGGTTGTTTGCCAGGACTTTCCAAGACCTCCACTAGAAAACACAATAAACTTTTTGGAAGCTGGACAACTATCTTCATTTTTCAGAAACAGTGAAC
+
CBCCCFFFFFFFGGGGGGGGGGHHHHHHHHHHHHHHHHHHHHHHHHHHHHHHHHGGHHIHHHHGGGGGGHHGGGGGHHHHHHHHHHHHHHHHHHHHHHGHHHHHHHHHHHHHHHHHHHHHGHHHHHHHHHHHHHHHHHHHHHHHHHHHHHHHHHGHGHHHHGHHHHHHHAHHHHHHHGGFFHHHHHHHHHHFDGHHHFHEHHFGHHHHHHGGHHHHHHHFHHHFHHFHHHGGGGGGGGGFBFFGGEBFGG0
@M03495:530:000000000-LYBTV:1:1103:4025:13131 1:N:0:CTGGAGTA+AACCGAAC
GTCAGCATGTGAGCTTTGGACTCCTGACTGGTTTATCAACGGCAAAATATAGATCGGAAGAGCACACGTCTGAACTCCAGTCACCTGGAGTAATCTCGTATGCCGTCTTCTGCTTGAAAAAAAAAAAACCGGGCTCAACCAGGGAACGGGATGTGAGTCTGAATCGCAAGGGAGCGGCAGAATGCGATGGTATTCGGTATGGCACAACGGAGATAGGAGACACGCCTGGCTATAAAGATGGCGTAGTCAGA
+
BBBBBFFFFFFFGGGGGGFGGGHFGF5GFHHGFHGGFHFAE2A22BGGHHHHHHFHF1FEAAFFHFHCFGGG5@CGFHHFHHE5G3CFGHGHDG4@FG1ECC4B>EGFEEFGHFB??FB?F/<B?<>/<////-<.>100.><D.<.....:.;00:000:00;0.:.;-....;-?---;/0;0;..9./;/9;.9..9/.;//...--9.-9//99B.:...-.9..9.////////;/.-;--.////
@M03495:530:000000000-LYBTV:1:1103:15385:13171 1:N:0:CTGGAGTA+AACCGAAC
GTCAGCATGTGAGCTTTGGAGTGAAATCTCTTGTCTTAAGGAATAAAGGAAAAAGATTCCGTCGGAGGCTCGGTGCTCTACAGGTTCAACCTTTGTACTCTATTATTGCCTCACATTCCATCTCTTGTGAAAATATATTTGATTGGCTTTTCTGCAGGTTGTTTGCCAGGACTTTCCAAGACCTCCACTAGAAAACACAATAAACTTTTTGGAAGCTGGACAACTATCTTCATTTTTCAGAAACAGTGAAC
+
CBCCCFFFFFFFGGGGGGGGGGHHHHHHHHHHHHHHHHHHHHHHHHHHHHHHHHGGHIIHHIHGGGGGGHHGGGGGHHHHHHHHHHHHHHHHHGHHHHHHHHHHHHHHHHHHHHHHHHHHHHHHHHHHHHHHHHHHHHHHHHHHHHHHHHHHHHHGHHHHHGHHHHHHHHHGHHHHHHGHGHHHHGHHHHHB<FHHHHHGHHHHHHHHHHGGEHFHHHHHHHHGHHHHEHGFGGGGGGGF00CFFGFFGGB
@M03495:530:000000000-LYBTV:1:1103:11948:13193 1:N:0:CTGGAGTA+AACCGAAC
GTCAGCATGTGAGCTTTGGAATTAGTAAATTCTTTGACGACAGAAGGAGCAAGATAACGACCACAGGGAGGGTGGTTTATCAACGGCAAAATATAGATCGGAAGAGCACACGTCTGAACTCCAGTCACCTGGAGTAATCTCGTATGCCGTCTTCTGCTTGAAAAAAAAAAAAATCACATAAGACGTCTACAGCTTGACCATATAGACACTAACAAAATGACAGTGAGTAACAGAACGAAATCACTACTAAC
+
CBCCCFFFFFFFGGGGGGGGGGHHHHHHHHHHHHHHHHGGGGGHHHHHHHHHHHHHHHGGGGGHHHHGGGGGFGGFGHHHHHHHGGGGGGHGHHHHHHHHGDGGHHGHHHHGHHHGHHHHHHHEHHHHHHHHHGCHFG2GHHFGHHHHGEGHGHHHHHHHFGHHFGGGG?-9-.00009000;0.;.9.000009;A0000:000000/0/00909.000090900000:000/0/.9.9.:0000/0;00
@M03495:530:000000000-LYBTV:1:1103:8482:13196 1:N:0:CTGGAGTA+AACCGAAC
GTCAGCATGTGAGCTTTGGAGTGAAATCTCTTGTCTTAAGGAATAAAGGAAAAAGATTCCGTCGGAGGCTCGGTGCTCTACAGGTTCAACCTTTGTACTCTATTATTGCCTCACATTCCATCTCTTGTGAAAATATATTTGATTGGCTTTTCTGCAGGTTGTTTGCCAGGACTTTCCAAGACCTCCACTAGAAAACACAATAAACTTTTTGGAAGCTGGACAACTATCTTCATTTTTCAGAAACAGTGAAC
+
CBCCCFFFFFFFGGGGGGGGGGHHHHHHHHHHHHHHHHHHHHHHHHHHHHHHHHGGHHHHHHHGGGGGGHHGGGGGHHHHHHGHGHHHHHHHHHHHHHHHHHHHHHHHHHHHHHHGHHHGHHHHHHHGHHGHHHGHHHHHHHHHHHFHHHHGHHFHHHGHGGHHHHHHEHHHGHHHHHHFHHHHHHGHHHFFFGHGHFF<GBGHHBFHHHGGHGHEHHCFHFGFHHHHHHGGGGGGGGGGFFCGGFBFEF0
@M03495:530:000000000-LYBTV:1:1103:7237:13214 1:N:0:CTGGAGTA+AACCGAAC
GTCAGCATGTGAGCTTTGGAGTGAAATCTCTTGTCTTAAGGAATAAAGGAAAAAGATTCCGTCGGAGGCTCGGTGCTCTACAGGTTCAACCTTTGTACTCTATTATTGCCTCACATTCCATCTCTTGTGAAAATATATTTGATTGGCTTTTCTGCAGGTTGTTTGCCAGGACTTTCCAAGACCTCCACTAGAAAACACAATAAACTTTTTGGAAGCTGGACAACTATCTTCATTTTTCAGAAACAGTGAAC
+
CBCCDFFFFFFFGGGGGGGGGGHHHHHHHHHHHHHHHHHHHHHHHHHHHHHHHHGGHIHIHIHGGGGGGHHGGGGGHHHHHHHHHHHHHHHHHHHHGHHHHHHHHHHHHHHHHHHHHGHHHHHHHHHHHHHHHHHHHHHHHHHHHHHHHHHHHHHHHHGGHFHHHHHHHHHHHHHGHHGHHHHHHHHHGGHDGHFFHHGEHGHHHGHHHHGGHHGHGHHHHEHGHHGHBGBFGGGGGGGGGFFGGGFFGG0
@M03495:530:000000000-LYBTV:1:1103:23801:13228 1:N:0:CTGGAGTA+AACCGAAC
GTCAGCATGTGAGCTTTGGATTAGCAAATTCGTTGACGACAGAAGGAGCAAGATAACGACCACAGGGAGGGTGGTTTATCAACGGCAAAATATAGATCGGAAGAGCACACGTCTGAACTCCAGTCACCTGGAGTAATCTCGTATGCCGTCTTCTGCTTGAAAAAAAAAAAAAACACGATGGACCACAACTGTAACTTTCCGTGAGATTCTAAACGGTATCTGCTAGTTCGCATTATGCTCTAGTTCGGTTG
+
AAAAAFFFFF3DBFD1DGF11AGH1DFFDFGGGHHFGG0AEAGHGHGGGEFGHFGBFGGGAEE/FGFGGGG?FEEF0BEGFGBEEG/E0GEGGH2D2>GC<F/0<GCGGHCFCFEBGCGFFHHHBHGGEFFHHFHH11<?GFAHHGHGE<CFHGFG1GC0<GHGGGC@@?-9-....-9..//------///////:/9/-/---99/;/////-;9-A///9//////-----;///////////-----
@M03495:530:000000000-LYBTV:1:1103:25083:13239 1:N:0:CTGGAGTA+AACCGAAC
GTCAGCATGTGAGCTTTGGAGTGAAATCTCTTGTCTTAAGGAATAAAGGAAAAAGATTCCGTCGGAGGCTCGGTGCTCTACAGGTTCAACCTTTGTACTCTATTATTGCCTCACATTCCATCTCTTGTGAAAATATATTTGATTGGCTTTTCTGCAGGTTGTTTGCCAGGACTTTCCAAGACCTCCACTAGAAAACACAATAAACTTTTTGGAAGCTGGACAACTATCTTCATTTTTCAGAAACAGTGAAC
+
BABBCFFFFFFFGGGGGGGGGGHHHHHHHHHHHHHHHHHHHHHHHHHHHHHHHHGGHHIHHHHGGGGGGHHGGGGGHHHHHHHHHHHHHHHHHHHHHHHHHHHHHHHHHHHHHHGHHHHHHHHHHHHHGHHHHHHHHHHHHHHHGHHHHHHHHHGHHHHHHGHHHHHGHHHHHHHHHFGGEHHGHHHHHHHFGHHHFHFGHFHHHHHHGHGGFGBCHHHHHHHHHHHHHHGGGFBGGGGGGGGGGGGGGG0
@M03495:530:000000000-LYBTV:1:1103:29050:13284 1:N:0:CTGGAGTA+AACCGAAC
GTCAGCATGTGAGCTTTGGAGTGAAATCTCTTGTCTTAAGGAATAAAGGAAAAAGATTCCGTCGGAGGCTCGGTGCTCTACAGGTTCAACCTTTGTACTCTATTATTGCCTCACATTCCATCTCTTGTGAAAATATATTTGATTGGCTTTTCTGCAGGTTGTTTGCCAGGACTTTCCAAGACCTCAACTAGAAAACACAATAAACTTTTTGGAAGCTGGACAACTATCTTCATTTTTCAGAAACAGTGAAC
+
ABBBBFFFFFFFGGGGGGGGGGHHCHFHHHHHHFGHHFGHHHHHHGFHGHHHHHGGHHHFHGHGGGGEGHHGGEEGHHHHHHHGHHGHHHGHHFHHHHHHHGHHHHHHHDHFBHHHHHBHHHHHHHHHHFGGHHHHFHHHHGHHFF2GHFHGHGBHHAFGHGHHHH2DFAHHHHHHGHH1GFFGF1<<GHF1=FHHECE.<DGFGHGGFGGGGBCCGGC.GFHHHF00CGB09B9BCBFG0F9FFGGFBB0
@M03495:530:000000000-LYBTV:1:1103:12057:13286 1:N:0:CTGGAGTA+AACCGAAC
GTCAGCATGTGAGCTTTGGAGTGAAATCTCTTGTCTTAAGGAATAAAGGAAAAAGATTCCGTCGGAGGCTCGGTGCTCTACAGGTTCAACCTTTGTACTCTATTATTGCCTCACATTCCATCTCTTGTGAAAATATATTTGATTGGCTTTTCTGCAGGTTGTTTGCCAGGACTTTCCAAGACCTCCACTAGAAAACACAATAAACTTTTTGGAAGCTGGACAACTATCTTCATTTTTCAGAAACAGTGAAC
+
BABCCFFFFFFFGGGGGGGGGGHHHHHHHHHHHHHHHHHHHHHHHHHHHHHHHHGGHHHIHHHGGGGGGHHGGGGGHHHHGHHHHHHHHHHHHHHHHHHHHHHHHHHHHHHHHHHHHHHHHHHHHHHHHHHHFGHHHHHHHHHHHHHHHHHHHHHHGGHHHGHHHHHHGHHHHHHHHFGHFHHHHHHHHHHBGFEGHFHEFHFGHHHHHHGGHGGHHHHFHHHHHGHHHHGGGGGGFFGGFGGGGGGFFG0
@M03495:530:000000000-LYBTV:1:1103:1879:13290 1:N:0:CTGGAGTA+AACCGAAC
GTCAGCATGTGAGCTTTGGACTCCTGACTGGTTTATCAACGGCAAAATATAGATCGGAAGAGCACACGTCTGAACTCCAGTCACCTGGAGTAATCTCGTATGCCGTCTTCTGCTTGAAAAAAAAAAAACACTATGAACTTGTTCCGCACAGTCCAGGGGAAGGGGATGGAGCGGGTGGGGATGATTAGCATACAAGCTTATGGCGAGACAAATTAAGAAGCGTCGTTTATGCATGGCAGCACCACACACAC
+
BAABBFBFF@DFGCGFGGGFGBGGHHFHHGHFGAGFHDEHGGCAEHHGHHHFFFGGGEFA1FGHFA1AA1BFEFCGHHHGGFHHHHHGBA@?FDFFGGFEFB4FEAEFE4FB4?FE0F3FG/E/C?////0?01111111111<1..---/0000/<.-..;..:;...//:-------9...///;9/:/9///99////;/.---;:...//;:/9/9/-..--.../99///../.......;...:.
@M03495:530:000000000-LYBTV:1:1103:15637:13301 1:N:0:CTGGAGTA+AACCGAAC
GTCAGCATGTGAGCTTTGGATGGTTCTGGTTTATCAACGGCAAAATATAGATCGGAAGAGCACACGTCTGAACTCCAGTCACCTGGAGTAATCTCGTATGCCGTCTTCTGCTTGAAAAAAAAAAAAATACAAAGTTGCAATACGATAGAAGACTACTATAAGAAGTAACAAAGTAGCAGGTTCTTGAATACTATCAGATCATGAATATGAGTAGACCACTAAGTATGATCGTTCACATGTATCACAGTAGA
+
BBBCCFFFFFFFGGGGGGGGGGGFHHHHHHHHHHHHHHGGGGGHHHHHHHHHHHGGGGHHHHHHHGHHHGHHHHHHHHHHHHHHHHGGGHHHGHHHGGHHHHGGGHGHHHHHHGHHHHHGEG>C<//0111111?11111111....>1=10/10/11111111/111<10./11<110..0001<1<110<11<110100111:111111111110/.0/0011111<1./..0111011:111010111
@M03495:530:000000000-LYBTV:1:1103:13620:13326 1:N:0:CTGGAGTA+AACCGAAC
GTCAGCATGTGAGCTTTGGAGTGAAATCTCTTGTCTTAAGGAATAAAGGAAAAAGATTCCGTCGGAGGCTCGGTGCTCTACAGGTTCAACCTTTGTACTCTATTATTGCCTCACATTCCATCTCTTGTGAAAATATATTTGATTGGCTTTTCTGCAGGTTGTTTGCCAGGACTTTCCAAGACCTCCACTAGAAAACACAATAAACTTTTTGGAAGCTGGACAACTATCTTCATTTTTCAGAAACAGTGAAC
+
BABCCFFFFFFFGGGGGGGGGGHHHGHHHHHHHGHHHHHHHHHHHHHHGHHHHHGGHIHHHHHGGGGGGHHGGEFGHHHHHHHHHHHHHHHHHHHHHHHHHHHHFHHHHGHHHHHHHHHHHHHHHHHHHHHHHHHHHHHHHHHHGGHHHHHHHHHHHHHHHFHHHHHHGHHHHHHHHGFHHHHHHHHHHHHFDGHHHHF<DHHHHHHHHHGGHHFHHHGEHHHGHHGHHHGGGGGGFGGGGGGGGGFGFG9
@M03495:530:000000000-LYBTV:1:1103:13792:13328 1:N:0:CTGGAGTA+AACCGAAC
GTCAGCATGTGAGCTTTGGAGTGAAATCTCTTGTCTTAAGGAATAAAGGAAAAAGATTCCGTCGGAGGCTCGGTGCTCTACAGGTTCAACCTTTGTACTCTATTATTGCCTCACATTCCATCTCTTGTGAAAATATATTTGATTGGCTTTTCTGCAGGTTGTTTGCCAGGACTTTCCAAGACCTCCACTAGAAAACACAATAAACTTTTTGGAAGCTGGACAACTATCTTCATTTTTCAGAAACAGTGAAC
+
BABABFFFFFFFGGGGGGGGGGHHHHHHHHHHHHHHHHHHHHHHHHHHHHHHHHGGHHHHHHHGGGGGGHHGGGGGHHHHHHHHHHFHHHHHHHHGHHHHHHHHHHGHHHHHHHHFHHHHHHHHHHHHHHHGHGHHHHHHHGHHHGGHGHHHHHHHHHHHHGHHHGHHHFHHHEHHHGGGHGHHHGFFGHHF1DGHHFEEFHGFFHHHHHGGBGGHGHGHHFHHGEHGHGGGGGGGGGFFBFFBFGFFFB9
@M03495:530:000000000-LYBTV:1:1103:6549:13332 1:N:0:CTGGAGTA+AACCGAAC
GTCAGCATGTGAGCTTTGGAATTAGTAAATTCGTTGACGACAGAAGGAGCAAGATAACGACCACAGGGAGGGTGGTTTATCAACGGCAAAATATAGATCGGAAGAGCACACGTCTGAACTCCAGTCACCTGGAGTAATCTCGTATGCCGTCTTCTGCTTGAAAAAAAAAAAAAATATTAACCTAAGACTCACACACGTACGTAGTCGATTAGTACACAGTAGTGAACACAATGTAGATATGCTGTGTAGAG
+
CCCDEFFFFFFFGGGGGGGGGGHHHHHHHHHHGGHHHHGGGGGHHHHHHHHHHHHHHHGGGGGHHHHGGGGGEGGGGHHHHHHHGGGGGHHHHHHHHHHHGGGGHHHHHHHGHHHGHHHHHHHHHHHHHHHHHHGHHGGHHHFGHGHHGGGHGHHHHHHGHHHGHGGGGG<---.011111<<00/<01<0000.<-</<-<0..1...:.011<1<<.0<11/1<01<..:0<<1111<11111<11111
@M03495:530:000000000-LYBTV:1:1103:13954:13339 1:N:0:CTGGAGTA+AACCGAAC
GTCAGCATGTGAGCTTTGGAATTAGCTGGTTTATCAACGGCAAAATATAGATCGGAAGAGCACACGTCTGAACTCCAGTCACCTGGAGTAATCTCGTATGCCGTCTTCTGCTTGAAAAAAAAAAAAAAAAAAAACAATAAACGTTACAAGCTGACTCTACAGACTCGAACATCTCGGTCATAAGCGAGACCTACGCCATAGCATGCATGCGTAATCCACACAGACGAGGTACAGTGTTCTGGCTACAGACC
+
AAA3ACFFFFFBGGGGGGFGGGHFHHHHHGHHHHFGHHGGGEECGFHHHHGHHHF?FEHHGHHHHGHHGGHFHHBHFFGFGHHHHHEHGGBFFHHHGGFHHFGGCGFGHEB4GGGCDDCE@D/B///>-@-@-@.:.::000.;/:.0;09/00/;0000000./0../.-0000...9.////:-.--..///.--../////9/////9..;./////.../.-9--9///////;/////./://99.
@M03495:530:000000000-LYBTV:1:1103:25851:13346 1:N:0:CTGGAGTA+AACCGAAC
GTCAGCATGTGAGCTTTGGAGTGAAATCTCTTGTCTTAAGGAATAAAGGAAAAAGATTCCGTCGGAGGCTCGGTGCTCTACAGGTTCAACCTTTGTACTCTATTATTGCCTCACATTCCATCTCTTGTGAAAATATATTTGATTGGCTTTTCTGCAGGTTGTTTGCCAGGACCCCCATCCTGTATATCGGCGCCTCTTGAGCTGTTTCATGTCGTGATTGCTGGAGCAGGTATGATATAATTCTAGGATTT
+
CBCCCFFFFFFFGGGGGGGGGGHHHHHHHHHHHHHHHHHHHHHHHHHHHHHHHHGGHHIHHHHGGGGGGHHGGGGGHHHHHHHHHHHHHHHHHHHHHHHHHHHHHHHHHHHHHHHHHHHGHHHHHHHHHHHHGGHHHHHHHHHHHHHGHHHHHHHHHHGHHGHHHGHHGHHHHGGGGHHHHHHHHGHHGGGDCGGGHHHBGCHHHHHHHHHHHHEABFBFGGGG?FFEFE;FFFFBBBF0BFEFFGFGEGF
@M03495:530:000000000-LYBTV:1:1103:2376:13361 1:N:0:CTGGAGTA+AACCGAAC
GTCAGCATGTGAGCTTTGGAGTGAAATCTCTTGTCTTAAGGAATAAAGGAAAAAGATTCCGTCGGAGGCTCGGTGCTCTACAGGTTCAACCTTTGTACTCTATTATTGCCTCACATTCCATCTCTTGTGAAAATATATTTGATTGGCTTTTCTGCAGGTTGTTTGCCAGGACTTTCCAAGACCTCCACTAGAAAACACAATAAACTTTTTGGAAGCTGGACAACTATCTTCATTTTTCAGAAACAGTGAAC
+
CBCCBFFFFFFFGGGGGGGGGGHHHHHHHHHHHGHHHHHHHHHHHHHHHHHHHHGGHHHHHHHGGGGGGHHGCEEFHHHHHHHHHHHGHHHHHHHHHHHHHHHHHHHHHHHHHHHHHHHGHHHHHHHHHHGHHHGHHHHHHGHHHAGGHHHHHHHHHEFFHGHHHFDGHHHHHHHHHHHHFHHHGHHHHGF1<GHGFHHGHHHBDHHHHHGGFHHHHHFFHGHHHGFFFFFFFF;FGGGGFFFGFGFGGG0
@M03495:530:000000000-LYBTV:1:1103:7604:13361 1:N:0:CTGGAGTA+AACCGAAC
GTCAGCATGTGAGCTTTGGAATTAGTAAATTCGATAACGACCACAGGGAGGGTGGTTTATCAACGGCAAAATATAGATCGGAAGAGCACACGTCTGAACTCCAGTCACCTGGAGTAATCTCGTATGCCGTCTTCTGCTTGAAAAAAAAAAAAATGTACAATACATTAGCTCGTATACCTTTAGCAGCAAGGTAGACATCTGACTTAGTGTAAAAGAATTTAGCAACATAGAAACCAACAGCCATATAACGA
+
ABCCCFFFFFFFGGGGGFGGGGHHHHHHHHHHGHHHGHGGGGGHHHHGGGGGEFFEGHHHHGHHGGGGGHHGHHHFHHHHFEFGHHHHFHHGFHFGHHHHHHHHHHHHHHHHHFGHHHHHHHFDHHFHFEGHEHHHHHHHFGGFHCC->-C--.0;0;0000:00<00:09.-;//00;00;;0C0C:FF.00000;0000000/:///:/9///.;/B/9/;;99.;/:BBB/...:;/.../://9/..
@M03495:530:000000000-LYBTV:1:1103:6114:13362 1:N:0:CTGGAGTA+AACCGAAC
GTCAGCATGTGAGCTTTGGAGTGAAATCTCTTGTCTTAAGGAATAAAGGAAAAAGATTCCGTCGGAGGCTCGGTGCTCTACAGGTTCAACCTTTGTACTCTATTATTGCCTCACATTCCATCTCTTGTGAAAATATATTTGATTGGCTTTTCTGCAGGTTGTTTGCCAGGACTTTCCAAGACCTCCACTAGAAAACACAATAAACTTTTTGGAAGCCGGACAACTATCTTCATTTTTCAGAAACAGTGAAC
+
BABCCFFFFFFFGGGGGGGGGGHHHHHHHHHHHHGHHHHHHHHHHHHEHHHHHHGGHHHHHHHGGGGGGHGGGEGGHHHGHHHHFGHHHHHHHHHGHHGHHHHHHHHHHHGHHHHHHHHHHHHHHHHHGFHHHGHHHHHHHHHHHHHHGHHGHHHGFHHHHGHHHHHHHHHHHHHHHGGGFFGGFHHHHGGDDGFHHHGEHFHHHFHHHGGGHHGEHGAGGGGGGEGGGGGGGGGGGGGGFGGGFGB0CC0
@M03495:530:000000000-LYBTV:1:1103:3970:13384 1:N:0:CTGGAGTA+AACCGAAC
GTCAGCATGTGAGCTTTGGTCCAGCCTGAGTCCTGGTTTATCAACGGCAAAATATAGATCGGAAGAGCACACGTCTGAACTCCAGTCACCTGGAGTAATCTCGTATGCCGTCTTCTGCTTGAAAAAAAAAATAACTTCAACTCGTATAAGATACGGGTTCTGTGCTAGACCAAGAAGCCATGTGGTAGGGCTCATAGTCCTCGTCACCCTGCGCAGCCAGCACGGTTGTCACGATGTGCACAGTTTTACAT
+
CBCBCFFFFFFFGGGGGGGGGGHHHGHHHHHHHHHHHHHHHHHHHGGGGGHHHHHHHHHHHGGGGHHHHHHHGHHHGHHHHHHHHHHHHHHHHHHGHGHGHHHGGHHHHGEGHGHHHGHHHHBFHHGGGGB02222?D11111C0/=11?1111..--.0110000000=0/...//0:;00;00/:0:./:.0;0000000.;...0.9/.---9-.9../.:-..-;;09;....00000/00009000
@M03495:530:000000000-LYBTV:1:1103:28833:13384 1:N:0:CTGGAGTA+AACCGAAC
GTCAGCATGTGAGCTTTGGAGTGAAATCTCTTGTCTTAAGGAATAAAGGAAAAAGATTCCGTCGGAGGCTCGGTGCTCTACAGGTTCAACCTTTGTACTCTATTATTGCCTCACATTCCATCTCTTGTGAAAATATATTTGATTGGCTTTTCTGCAGGTTGTTTGCCAGGACTTTCCAAGACCTCCACTAGAAAACACAATAAACTTTTTGGAAGCTGGACAACTATCTTCATTTTTCAGAAACAGTGAAC
+
BBBBBFFFFFFFGGGGGGGGGCGGHHHHHFGHHHGGHHFHHGHHHHHHGHHHHHGGHHHHGCHGGGGGGHHGGGGGHHHHH4GHGHFHHHHGHHHGHHHHHGHHHHHHHBFHHHHHHHFGEGFHFFHHHFGGDGHHHHHHHBGHHGGHHHHHHHEFHHGHHGHHHHHGHHFFFGHHHBGFHFFHHHHHHHH1>FFFGHHFHFFFHHHHGHGGHHHAHHHEABHHEHHFHHGGGGGGGGGEGGGGGG9BBC0
@M03495:530:000000000-LYBTV:1:1103:15942:13415 1:N:0:CTGGAGTA+AACCGAAC
GTCAGCATGTGAGCTTTGGTCCAGCCTGAGTCCTGGTTTATCAACGGCAAAATATAGATCGGAAGAGCACACGTCTGAACTCCAGTCACCTGGAGTAATCTCGTATGCCGTCTTCTGCTTGAAAAAAAAAAAAAAAACACCATAGCGAGGTGTCAGTGTCACTTCCAATCATCTACTTCGCTTTCAGAATGGCTGAATCCGAAGCTATATATACATTCAGATGTGGAGATGAGTACAGCATATTCGAGATT
+
BBCCCFFFFFFFGGGGGGGGGGHHHGHHHHHHHHHHHHHHHHHHHGGGGGHHHHHHHHHHHGGGGHHHHHHHGHHHGHHHHHHHHHHHHHHHHHHGHHGFHHHGGHHHHGGGHGHHHHHHHHGHHHGGGB>/</<-<..<.<0<00----..00<000:0000000000/000000000....<00000000//9:0000.9.--00000000<0000:<0000000.0/000000000/0<000/0/<.0
@M03495:530:000000000-LYBTV:1:1103:12392:13425 1:N:0:CTGGAGTA+AACCGAAC
GTCAGCATGTGAGCTTTGGAGTGAAATCTCTTGTCTTAAGGAATAAAGGAAAAAGATTCCGTCGGAGGCTCGGTGCTCTACAGGTTCAACCTTTGTACTCTATTATTGCCTCACATTCCATCTCTTGTGAAAATATATTTGATTGGCTTTTCTGCAGGTTGTTTGCCAGGACTTTCCAAGACCTCCACTAGAAAACACAATAAACTTTTTGGAAGCTGGACAACTATCTTCATTTTTCAGAAACAGTGAAC
+
CCCCCFFFFFFFGGGGGGGGGGHHHHHHHHHHHHHHHHHHHHHHHHHHHHHHHHGGHHHIHHHGGGGGGHHGGFGGHHHHHHHHHHHHHHHHHHHHHHGHHHHHHHHHHHHHHHHHHHHHHHHHHHHHHHHHHHHHHHHHHHHHHFHHHHHHHHHHHGHHHGHHGGHHGHGFHHHHHGFHFHGHHHHHHHHFHFHHHFEEFFHDGHHHHHGCFHEEHHGHHHGGGHFFHHGGGGFGGGGGFFBFGGGGGGB
@M03495:530:000000000-LYBTV:1:1103:23007:13439 1:N:0:CTGGAGTA+AACCGAAC
GTCAGCATGTGAGCTTTGGAGGGCAAGAAGTGGTTGTGACTGGTTTATCAACGGCAAAATATAGATCGGAAGAGCACACGTCTGAACTCCAGTCACCTGGAGTAATCTCGTATGCCGTCTTCTGCTTGAAAAAAAAAAAAAAAATAAGAGTGATCAAACAGAGCTCAGAATTCAAGAATATGGACAACCTAGCGTAATGTGTATGTAGCTACACGATGATATACATAGACAACACGATACTAGCTCTGGCG
+
CBCDEFFFFFFFGGGGGGGGGGGGGGGHHHHGHFFGGGHHHHHHHHHHHHHHGGGGGHHHHHHHHHHHGGGGHHHHHHHGHHHGHHHHHHHHHHHHHHHHHHHHHHEHGHGGHHHHGGGHGHHHHHHHGHHHHGGCFGD---<-.011<0111111000.////000:01<1111<0/01111100.../000-.<..1111:111<1:1100:.-<.:11:111111101/..<.<..-111/11100<-
@M03495:530:000000000-LYBTV:1:1103:16263:13439 1:N:0:CTGGAGTA+AACCGAAC
GTCAGCATGTGAGCTTTGGTCCGCCTGAGTCCCTGGTTTATCAACGGCAAAATATAGATCGGAAGAGCACACGTCTGAACTCCAGTCACCTGGAGTAATCTCGTATGCCGTCTTCTGCTTGAAAAAAAAAAAAAACACAACACAAAACAAATCGATCTATTACTGAATTATGCAAATAAAATATGCAGCTATAGTATAATATACCGAATTCAAGTATACAAGAATACACTAGACTACAGTGTAGTATAAAC
+
CBCCDFFFFFFFGGGGGGGGGGGGGGHHHHHHHHHHHHHHHHHHHGGGGGHHHHHHHHHHHGGGGHHHHHHHGHHHGHHHHHHHHHHHHHHHHHHHHHHFHHHGGHHHHGGGHGHHHHHHHHHHHHGGGGC@/->.<0......<<.....10.....11111111011111111:11<11<0111110/11<111111111111..-..<11111111100//010001<00110:001111111<111<
@M03495:530:000000000-LYBTV:1:1103:19701:13446 1:N:0:CTGGAGTA+AACCGAAC
GTCAGCATGTGAGCTTTGGTCCACCTGATCCTGGTTTATCAACGGCAAAATATAGATCGGAAGAGCACACGTCTGAACTCCAGTCACCTGGAGTAATCTCGTATGCCGTCTTCTGCTTGAAAAAAAAAAAAAAACTAACACAAAAGAATGTAGCGGCGACACACATATAGATGTCGACCACAGTCAGTCAATGTCGGTTATTGCATGCTCCACAATGAACAGTATTCGAATCCGACGTAAAGGTATACAGT
+
CBCCCFFFFFFFGGGGGGGGGGHHHHHHHHHHHHHHHHHHHHHGGGGGHHHHHHHHHHHGGGGHHHHHHHGFHHGHHHHHHHHHHHHHHHHGHGHHHHHHHGGHHHHGGGHGHHHHHHEGHHGHGGGF>>/<--.11<110<.../..000000-------9/..0000000000;.---;..0000:000000;.-:..900000000000/0990090;/00000/0.0.09A:--...0;0:000:00
@M03495:530:000000000-LYBTV:1:1103:27836:13453 1:N:0:CTGGAGTA+AACCGAAC
GTCAGCATGTGAGCTTTGGAATAGTAAATTCGTTGACGACAGAAGGAGCAAGATAACGACCACAGGGAGGGTGGTTTATCAACGGCAAAATATAGATCGGAAGAGCACACGTCTGAACTCCAGTCACCTGGAGTAATCTCGTATGCCGTCTTCTGCTTGAAAAAAAAAAAAACATCACACACGCTCACACTGTCTCACACCGCGCATGTACGATACTCAGTATTCCGACATACAGACTACCGCCGCTCGTC
+
CCCCCFFFFFFFGGGGGGGGGGHHFHHHHHHGHHHHHGGGGGHHHHHHHHHHHHHHHGGGGGHHHHGFGGGEFGEGHHHHHHHGGGGGHHHHHHGHHHHGGGGHHHHFHHGHHHGHHHHHHHFHHHHHHHGHHHHHF1DFHGGHHGHGDGHGHFHHHHHEC<1C@CDF@---.90000:/..--..9/;///////////.---9-..///....-///////////9--.;9///.////----9---;9
@M03495:530:000000000-LYBTV:1:1103:10984:13459 1:N:0:CTGGAGTA+AACCGAAC
GTCAGCATGTGAGCTTTGGTCCAGCCTGAGTCCTGGTTTATCAACGGCAAAATATAGATCGGAAGAGCACACGTCTGAACTCCAGTCACCTGGAGTAATCTCGTATGCCGTCTTCTGCTTGAAAAAAAAAAAAGAAAAAAAAAGAAACAACAACGTCGTCCGACACCTAGATCGAACAAACAATAAAAGCACCCAACACTGACAACACTAATATGTCACACAAGACATCACTAACACAACCACGATGAGTA
+
CBCCCFFFFFFFGGGGGGGGGGHHHGHHHHHHHHHHHHHHHHHHHGGGGGHHHHHHHHHHHGGGGGHHHHHHGHHHGHHHHHHHHHHHHHHHHHHGHHHFGHHGGHGHHGGGHGHHHHHHHHHHHHGGGGB<A/?0=00----...//::....-..--;.-.--:./:0000../.-/....000000.;/.......0000009..;/00000::0000...://;0:00:00;0.......;:.00:0
@M03495:530:000000000-LYBTV:1:1103:17887:13475 1:N:0:CTGGAGTA+AACCGAAC
GTCAGCATGTGAGCTTTGGAACAGGGAGGGTGGTTTATCAACGGCAAAATATAGATCGGAAGAGCACACGTCTGAACTCCAGTCACCTGGAGTAATCTCGTATGCCGTCTTCTGCTTGAAAAAAAAAAAAAAAAAGATAACGAATGTTACTTATCATGCCTAGTATAACCAACATATATACGAGGAAGTACTGGTAACAAGTTGCACACAGAAGATATGACGACTGAAGAGCATCAAATTACACTATCAGT
+
CBCDEFFFFFFFGGGGGGGGGGHHHGGGGGEFGEFHHHHHHHGGGGGHHHHHHHHHHHGGGGHHHHHHHGHHHGHHHHHHHHHHHHHHHHHHFHHFEGHHGGHHHHGGFHGHHHHHHFGGHHHGGGDG<<>----.:0110....01111:11:11111011:11111100...<1<1111...--<<01111011101:/1111001.9.000<1:111<..-..<001.<0:00001101101/<1111
@M03495:530:000000000-LYBTV:1:1103:16419:13477 1:N:0:CTGGAGTA+AACCGAAC
GTCAGCATGTGAGCTTTGGTCCAGCCTGAGTCCTGGTTTATCAACGGCAAAATATAGATCGGAAGAGCACACGTCTGAACTCCAGTCACCTGGAGTAATCTCGTATGCCGTCTTCTGCTTGAAAAAAAAAAAACACTAAACCCCAATAATCGTCATTGCCAACAACTATTAAAACAAGATGCTACGAGAACACTTACGAACACCAGTGGCTTGAGCACAATTCTGATTACGCTATGTCATGCAATAACAAA
+
BACCCFFFFFFFGGGGGGGGGGHHGGHHHHGHHHHHHHHHHHHHHGGGGGHHHHHHHHHHHGGGGHHGHHHHGHHHGHHHHHHHHHHHHHHHHHHGHHHBHHHGGHHHHGGGHGHHHHHHHHFHHHGGGG@>///0101110<.>.<1111.....0000<<....//000000:.;//0000009....///0000...;-;.9.00/...-.///.////9//9:///...;./;/:////////9;/.
@M03495:530:000000000-LYBTV:1:1103:17594:13479 1:N:0:CTGGAGTA+AACCGAAC
GTCAGCATGTGAGCTTTGGACTCCTGACTGGTTTATCAACGGCAAAATATAGATCGGAAGAGCACACGTCTGAACTCCAGTCACCTGGAGTAATCTCGTATGCCGTCTTCTGCTTGAAAAAAAAAAAAAACAGCTATCCAGTGTAATGCACATGGTACCACGACACCAACTAATCATACACCGCACATTCAGTAATGTCAACTTGACTAAGTGAGATCGACTGCATGCTATTATACAGACACAAATACCGA
+
CCDDDFFFFFFFGGGGGGGGGGHHHHHHHHHHHHHHHHHHGGGGGHHHHHHHHHHHGGGGHHHHHHHGHHHGHGHHHHHHHHHHHHHHHHHHHHDGHHGGHHHHGGGHGHHGHHHHHHHHHGFG/B<//<<.00111001><1111=0000000/00<000.-<--..<./00<00<0000/-----0000<00000<00<000000000000000::..-..<0000000<0000000</</..0000..
@M03495:530:000000000-LYBTV:1:1103:24981:13508 1:N:0:CTGGAGTA+AACCGAAC
GTCAGCATGTGAGCTTTGGAGTGAAATCTCTTGTCTTAAGGAATAAAGGAAAAAGATTCCGTCGGAGGCTCGGTGCTCTACAGGTTCAACCTTTGTACTCTATTATTGCCTCACATTCCATCTCTTGTGAAAATATATTTGATTGGCTTTTCTGCAGGTTGTTTGCCAGGCCTTTCCAAGACCTCCACTAGAAAACACAATAAACTTTTTGGAAGTTGGACAACTATCTTCATTTTTCAGAAACAGTGAAC
+
A3>AAFFFFFDFGFGGGGFGGGHHFFBGHHFHHHHHHHHHG3FFFHF53GFBF2AEGHHHHHGGG?C?FEHCEEEGHGHHGGEFHHHHFFHHH3GBGGHHFGHHBHGFGHHHHEFGFGHFGHG3FHHHHBGBGHFGFFHGE4GHFGFFFFBGFHE2GAGHCAGFHBHFHF/<FGFGGGBF0GFGHCFHFFF1<10>.C..<0000DFFFHGC/;C000/:C0;.::C;00:B0BB0BCFFBF/;9BB00;0
@M03495:530:000000000-LYBTV:1:1103:24364:13523 1:N:0:CTGGAGTA+AACCGAAC
GTCAGCATGTGAGCTTTGGACTCCTGACTGGTTTATCAACGGCAAAATATAGATCGGAAGAGCACACGTCTGAACTCCAGTCACCTGGAGTAATCTCGTATGCCGTCTTCTGCTTGAAAAAAAAAAAAAAACAATGACTATTAGCACGTGAAGCGTAAACTGTATGTCTAACATTCGATGTATGCGTGGTTGAACCTGCACTACTCTCATGATACTCATATTCTACATGATCTAGTGTTACGTAGATTATA
+
CCCCCFFFFFFFGGGGGGGGGGHHHHHHHHHHHHHHHHHHGGGGGHHHHHHHHHHHGGGGHHHHHHHGHHHGHHHHHHHHHHHHHHHHFHGGHHGHHHGGHHHHGGGHGHHHHHHHHFGHHGGGGG@<</-...<111=1111=<=0-.<..10<<...1111111:1111001111111.1111...-<../10./<./000/1<1001111111011111<111111011111111111./0.<11111
@M03495:530:000000000-LYBTV:1:1103:16885:13530 1:N:0:CTGGAGTA+AACCGAAC
GTCAGCATGTGAGCTTTGGAATTAGTAAATTCGTTGACGACAGAAGGAGCAAGATAACGACCACAGGGAGGGTGGTTTATCAACGGCAAAATATAGATCGGAAGAGCACACGTCTGAACTCCAGTCACCTGGAGTAATCTCGTATGCCGTCTTCTGCTTGAAAAAAAAAAAAAACAAATGAACTAGAATGTCTACTACAGTGTATGCATATACTGGCAACTAGCTAGTACAAGAGGTGTACTGCTAACGAG
+
CCDDDFFFFFFFGGGGGGGGGGHHHHHHHHHHGHHHHHGGGGGHHHHHHHHHHHHHHHGGGGGHHHHGFGGGGGGGGHHHHHHHGGGGGHHHHHHHHHHHGGGGHHHHHHHGGHHGGHHHHHHHHHHHHHHGHHFHHHDFHHGGHHHHGEGHGHHHHHHHGHGHGGGGGE?-9-<..<11111::00:11<11:11110011111111:11111<0./0.<00/1:0011110/..0.001111<11/...
@M03495:530:000000000-LYBTV:1:1103:10922:13535 1:N:0:CTGGAGTA+AACCGAAC
GTCAGCATGTGAGCTTTGGAGTGAAATCTCTTGTCTTAAGGAATAAAGGAAAAAGATTCCGTCGGAGGCTCGGTGCTCTACAGGTTCAACCTTTGTACTCTATTATTGCCTCACATTCCATCTCTTGTGAAAATATATTTGATTGGCTTTTCTGCAGGTTGTTTGCCAGGAAGGTCGTGATTGCTGGAGCAGGTATGATATAATTCTAGGATTTGACAGATGAATAATTTACATATATATCTAACTTTGAT
+
CCDDDFFFFFFFGGGGGGGGGGHHHHHHHHHHHHHHHHHHHHHHHHHHHHHHHHGGHIHHHIHGGGGGGHHGGFGGHHHHHHHHHHHHHHHHHHHHHHHHHHHHHHHHHHHHHHHHHHHHHHHHHHHHHHHHHHHHHHHHHHHHHHHHHHHHHHHHHHHHHGHHHGHHHHHHGGHHGGGHHHHGHHGHGGGFHHHHHHHHHHHGHHHHHHFFHHHHHHHFHHGCFFGFHHGHGHFHFGGGGFGGGGGGGG1
@M03495:530:000000000-LYBTV:1:1103:29046:13535 1:N:0:CTGGAGTA+AACCGAAC
GTCAGCATGTGAGTTTGGAGTGAAATCTCTTGTCTTAAGGAATAAAGGAAAAAGATTCCGTCGGAGGCTCGGTGCTCTACAGGTTCAACCTTTGTACTCTATTATTGCCTCACATTCCATCTCTTGTGAAAATATATTTGATTGGCTTTTCTGCAGGTTGTTTGCCAGGACTTTCCAAGACCTCCACTAGAAAACACAATAAACTTTTTGGAAGCTGGACAACTATCTTCATTTTTCAGAAACAGTGAACA
+
AABBBFFFFFFFGFGGGGGFFGHHHHHGHHHGHFHHHGHHHHHHGHGHFHHHHGGHHHGHGFGFFGFCHHGGGGGHFHHGHHHGHHHHHHHHHGEHHHHHHGHHHHHHHHHHHHHHH4?GHHHHHGHHHGFFFGHHHHHHEGHHGHGHFFDGFG3CHGHHGGHHBGFFEGEFHHHDGGHFF?B1FCCGHG11<<FFC..G=DG0=DFHHG@C:C.CGHFHHHHHEC:;0GBFGFGEF0FBFB//;CFEFGB
@M03495:530:000000000-LYBTV:1:1103:4146:13537 1:N:0:CTGGAGTA+AACCGAAC
GTCAGCATGTGAGCTTTGGAGTGAAATCTCTTGTCTTAAGGAATAAAGGAAAAAGATTCCGTCGGAGGCTCGGTGCTCTACAGGTTCAACCTTTGTACTCTATTATTGCCTCACATTCCATCTCTTGTGAAAATATATTTGATTGGCTTTTCTGCAGGTTGTTTGCCAGGACAGGTCGTGATTGCTGGAGCAGGTATGATATAATTCTAGGATTTGACAGATGAATAATTTACATATATATCTAACTTTGA
+
CCCCCFFFFFFFGGGGGGGGGGHHHHHHHHHHHHHHHHHHHHHHHHHHHHHHHHGGHIHHHIHGGGGGGHHGGGGGHHHHHHHHHHHHHHHGHHHHHHHHHHHHHHHHHHHHGGHHHHHHHHHHHHHHHHDGHGGHHHHHHHHHHHGHHHHHHHGHHHHHHGHHHHHHGHHHHGGHHGGGHHHHBGHHHFHGHECGHHHHFGHDGHHFHFHFFHGFGHGHHHHG<CC<CHHHHFFHGGGGGGGGGGGGGF1
@M03495:530:000000000-LYBTV:1:1103:19742:13540 1:N:0:CTGGAGTA+AACCGAAC
GTCAGCATGTGAGCTTTGGAGTGAAATCTCTTGTCTTAAGGAATAAAGGAAAAAGATTCCGTCGGAGGCTCGGTGCTCTACAGGTTCAACCTTTGTACTCTATTATTGCCTCACATTCCATCTCTTGTGAAAATATATTTGATTGGCTTTTCTGCAGGTTGTTTGCCAGGACTTTCCAAGACCTCCACTAGAAAACACAATAAACTTTTTGGAAGCTGGACAACTATCTTCATTTTTCAGAAACAGTGAAC
+
CACCCFFFFFFFGGGGGGGGGGHHHHHHHHHHHHHHHHHHHHHHHHHHHHHHHHGGHIIHHHHGGGGGGHHGGGGGHHHHHHHHHHHHHHHHHHHHHHHHHHHHHHHHHHHHHHHHHHHHHHHHHHHHHHHHHGHHHHHHHHHHHHHHHHHHHHHHHHHHHGHHHHHHHHHHHHGHHHHHGHHHHHHGHHH>GHHHHGHEHHHHHHHHHHGGBGGGGHHAHHHGHGHHHHGGGGGGGGGGBF0FFGFFFG0
@M03495:530:000000000-LYBTV:1:1103:13482:13558 1:N:0:CTGGAGTA+AACCGAAC
GTCAGCATGTGAGCTTTGGTCCAGCCTGAGTCCTCTGGTTTATCAACGGCAAAATATAGATCGGAAGAGCACACGTCTGAACTCCAGTCACCTGGAGTAATCTCGTATGCCGTCTTCTGCTTGAAAAAAAAAAAAAAAATAACATGGAAGAAATACGGGTGACAAATGAGTAGTACGAATACCAGCATCAACACACGACATGCTGACATCATGAACCGACGACTGCGTCGTGACAGTCTTATTAATACTGA
+
DDDDDFFFFFFFGGGGGGGGGGHHHGHHHHHHHHHHHHGHHHHHHHHGGGGGHHHHHHHHHHHGGGGHHHHHHHGHHHGHHHHHHHHHHHHHHHHHHHHHHFHHHGGHHHHGGGHGHHHHHHHHHHHHGGGFD/</<--.0=0000/00/.//000<.---<000/<000000:00.....0000./0000<0...--<-.000<0/00<000000.<--9--../..--<./.000000000:0000000
@M03495:530:000000000-LYBTV:1:1103:6323:13597 1:N:0:CTGGAGTA+AACCGAAC
GTCAGCATGTGAGCTTTGGTCCAGCCTGAGTCCTGGTTTATCAACGGCAAAATATAGATCGGAAGAGCACACGTCTGAACTCCAGTCACCTGGAGTAATCTCGTATGCCGTCTTCTGCTTGAAAAAAAAAAAAAATAATGTAGTATATAGTACATGCATACATCTCGTAGGATAATCTTACTAGCAACAAGTGTGAGAGCACATGCCAGTACTACAGGTCAATTAGTTAATCTCGTCAGACGTCTAGCGTA
+
CCCDDFFFFFFFGGGGGGGGGGHHHGHHHHHHHHHHHHHHHHHHHGGGGGHHHHHHHHHHHGGGGHHHHHHHGHHHGHHHHHHHHHHHHHHHHHHHHGHFHHHGGHHHHGGGHGHHHHHHHHHHHHGGGG@A//<011111>111111=111111100110<1=11.....010<111<:1111/01..</1:1:11109<</10000:0:111100/00001<1011111<<1..9..<0-../.:1-..
@M03495:530:000000000-LYBTV:1:1103:11069:13615 1:N:0:CTGGAGTA+AACCGAAC
GTCAGCATGTGAGCTTTGGAGGGCAAGAAGTGGTTGTGACATTGCATGGCAGCTAGAGCCAACTGGTTTATCAACGGCAAAATATAGATCGGAAGAGCACACGTCTGAACTCCAGTCACCTGGAGTAATCTCGTATGCCGTCTTCTGCTTGAAAAAAAAAAAATAAATAGTACAGCGTTGAACAGCGACACGATTAGCAAAAACACCATATGACACGATGACTATCAGTACTGAAACATACACTGAACCTC
+
BBCCCFFFFFFFGGGGGGGGGGGGGGGHHHGHFGFGGGHHHHHHHHHHGHHGGHHHHHHHHGGHHHGHHHHHHHHGGGGGHHHHHHHHHHHGGGGHHHHHHHGHHHGHHHHHHHHHGHHHHHGHHGHHFFHHHGGHHHGCFFHGHFHFHHHGFHHGGG?@-A<.0000<0;0;000-.;-;900;.:-9-;.;...:/0;0/;.?F.;0900;090.-..09090000090:00000/00:00000:09/:
@M03495:530:000000000-LYBTV:1:1103:9978:13626 1:N:0:CTGGAGTA+AACCGAAC
GTCAGCATGTGAGCTTTGGATGGTTTATCAACGGCAAAATATAGATCGGAAGAGCACACGTCTGAACTCCAGTCACCTGGAGTAATCTCGTATGCCGTCTTCTGCTTGAAAAAAAAAAAAAAAAAAAAACAAGTATCAAATCCTGTATTACCATCTAACTTAAATAAGTTCAGTTATTACATTATACTATCGATATACCATAATCACAAGTTACGACATATTCGTAACATACTACTATTTACAATTTATTA
+
CCCDDFFFFFFFGGGGGGGGGGGHHHHHHHHHGGGGGHHGHHHHHHHHGGGGHHHHHHHGHHHGHHHHHHHHHHHHHHHHHHHHHHGHHHGGHHHHGGGHGHHHHHHHHHHHHGGGGG/><//------.../0000000::0000<000000<000<000<00000000000<000000000000:00:0....-00000000000<0.<000...<9<00:/</..00000000000000000:<00<0
@M03495:530:000000000-LYBTV:1:1103:3131:13648 1:N:0:CTGGAGTA+AACCGAAC
GTCAGCATGTGAGCTTTGGAATTAGTAAATTCGTTGACGACAGAAGGAGCAAGATAACGACCACAGGGAGGGTGGTTTATCAACGGCAAAATATAGATCGGAAGAGCACACGTCTGAACTCCAGTCACCTGGAGTAATCTCGTATGCCGTCTTCTGCTTGAAAAAAAAAAAAAAACAATAGATACAAACAAACAAACCACGATCACAACTAGTACGGATTACGTAAACAAATATCATGTTGACATGTGCAT
+
CCCCDFFFFFFFGGGGGGGGGGHHHHHHHHHHGHHHHHGGGGGHHHHHHHHHHHHHHHGGGGGHHHHGGGGGEFGGGHHHHHHHGGGGGHHGHHHHHHHHGGGGHHHHHHHGHHHGHHHHGHHGHHHHHHHHHHHHHHFHHHGGHHHHGFGHGHHHHHHG<GHHGGGG?A;-;--...0000000;0:..........:..-.../00.;0000:.....00./0..0:.;00;0;000000:00000000
@M03495:530:000000000-LYBTV:1:1103:19947:13657 1:N:0:CTGGAGTA+AACCGAAC
GTCAGCATGTGAGCTTTGGTTTATCAACGGCAAAATATAGATCGGAAGAGCACACGTCTGAACTCCAGTCACCTGGAGTAATCTCGTATGCCGTCTTCTGCTTGAAAAAAAAAAAAAAAATAAGAAGATGAAGACAATACCACTATACACTAATCTTATAAGTATAGATCTTACTCACATCGACTGTGACAAAACCTACAATAACCTACATACATACTTGTGCGTTCCATGATACAGTGCTACTCTCATGA
+
CCCCDFFFFFFFGGGGGGGGGGHHHHHHGGGGGHHHHHHHHHHHGGGGHHHHHHHGHHHGHHHHHHHHHHHHHHHHHHHHHHFHHHFGHHHHGGGHGHHHHHHHGHHHHGGGGBB/<</<0111110111=111<0/010000</111101/010111<1<<111111:111111110010./-..:11111/.../0<001100010/<<100::01:11<1...</1110<1111111<1:<010011<
@M03495:530:000000000-LYBTV:1:1103:28918:13662 1:N:0:CTGGAGTA+AACCGAAC
GTCAGCATGTAAGCTTTGGAATTAGTAAATTCGTTGACGACAGAAGGAGCAAGATAACGACCACAGGGAGGGTGGTTTATCAACGGCAAAATATAGATCGGAAGAGCACACGTCTGAACTCCAGTCACCTGGAGTAATCTCGTATGCCGTCTTCTGCTTGAAAAAAAAAAAATAAGAGAATAATAATGAACATTGAAGCATTCATATGATGTAAATACGACAGCGATAACACGAATCTGAATAATACGATC
+
BCCCDFFFFFFFGGGGGGGGGGHHHHHHHHHHGFHHHHGGGGGHGHGHHHHHHHHHHHGGGGGHHHHGGGGGEGGEGHHHHHGHGGGGGHHGHHHHHGHHGGFGHHGHHHHGGFHGHHHHHHHHHHHHHGHHGFGHGH1GGHGGHHGHGAFHGFHHFFGHGHHGH?EEC;;?.B0000/000000;;0000000000000000:000;0900000000;..--:-9:.9000.-...000000:;0:...;
@M03495:530:000000000-LYBTV:1:1103:27208:13666 1:N:0:CTGGAGTA+AACCGAAC
GTCAGCATGTGAGCTTTGGAGTGAAATCTCTTGTCTTAAGGAATAAAGGAAAAAGATTCCGTCGGAGGCTCGGTGCTCTACAGGTTCAACCTTTGTACTCTATTATTGCCTCACATTCCATCTCTTGTGAAAATATATTTGATTGGCTTTTCTGCAGGTTGTTTGCCAGGACTTTCCAAGACCTCCACTAGAAAACACAATAAACTTTTTGGAAGCTGGACAACTATCTTCATTTTTCAGAAACAGTGAAC
+
BBBBBFFFFFFFGGGGGGGGCGHC5GHFHHHHHHHHHHHHGHHHHHHHFHGFHHGEHHGHHFHGGGGGGHHGFEFGHHGHGHHFGFGHFHHGHHFEGHHHHFHHGHGGHHHHHGHGHHGFHHHHGHHHHEFGEFHHHHHHHHHHGHGFGFGHEHFHHHGHHDGF2FGHHAFGHBFGFHFFGHHHHEFHHFHB1=CCHHGGHHGHHHHFHBCCFGEGGHEFHFHHHBGHEGGGGFFGGGFBFFBBFGFF099
@M03495:530:000000000-LYBTV:1:1103:27244:13667 1:N:0:CTGGAGTA+AACCGAAC
GTCAGCATGTGAGCTTTGGAGTGAAATCTCTTGTCTTAAGGCATAAAGGAAAAAGATTCCGTCGGAGGCTCGGTGCTCTACAGGTTCAACCTTTGTACTCTATTATTGCCTCACATTCCATCTCTTGTGAAAATATATTTGATTGGCTTTTCTGCAGGTTGTTTGCCAGGACTTTCCAAGACCTCCACTAGAAAACACAATAACCTTTTTGGAAGCTGGACAACTATCTTCATTTTTCAGAAACAGTGAAC
+
>3>AAFFFFFFFGGGGGGGGGGHFBHHHFHHH4GHGGFHFH3BGFGHEFGAACGEGGHHHHGHCEGG0EFG0EEEEFHGHHHFHHEFGHHHHHHF@FGFHHGHHFGGDGHHHGEBGHHF4FGFHHHHEEDGBFF3GFHHHHFGHEAGBGFGHHHHFHFHHEDFGBGGFFA/?F<?GFB?GFH0GGEHFFF11>><FFFCEF000/=0DGHGCGHFGF0/.:<CAG/CGB900CFF9FFFF0;/CFG0C0;0
@M03495:530:000000000-LYBTV:1:1103:13668:13671 1:N:0:CTGGAGTA+AACCGAAC
GTCAGCATGTGAGCTTTGGTCCAGCCTGAGTCCCTGGTTTATCAACGGCAAAATATAGATCGGAAGAGCACACGTCTGAACTCCAGTCACCTGGAGTAATCTCGTATGCCGTCTTCTGCTTGAAAAAAAAAAAAAACCGACAAAACACCGATTTAGCCAACTTATTTGATATGCAACAACACACTAACGAACAACTACCTATCTCGTAAACAAAACTTGCAACTCTCTATCCGCATCTATACCGATTCCAA
+
BBBBBFFFFFFFGGGGGGGGGGHHHGHHHHHHHHHHHHHHHHHHHHGGGGGGHHHHHHHHHHGGGGHHHHHHHGHHHGHHHHHHHHGHHHFFHHHHGFHGFHHHFGHFHHGDEHGHHGHHHHGFHHHGGGGGA/->..-<--=C.....--;..000/0:./00000000;;000009.9.9.:///;.9.--..///.//////..;..9/....///////9///99://..9.-/9//9/..-.//;/
@M03495:530:000000000-LYBTV:1:1103:3595:13685 1:N:0:CTGGAGTA+AACCGAAC
GTCAGCATGTGAGCTTTGGTCCAGCCTGAGTCCTGGTTTATCAACGGCAAAATATAGATCGGAAGAGCACACGTCTGAACTCCAGTCACCTGGAGTAATCTCGTATGCCGTCTTCTGCTTGAAAAAAAAAAAAGATCACTACATACAAAGACTGGACCCAGCACTATATCAATTAAACAACATACATAGCGGAACTAGCAGTAACTGCCAAGCAAATACACTATACGAATCAGACATCAAGATATGTGAGA
+
CCCDDFFFFFFFGGGGGGGGGGHHHGHHHHHHHHHHHHHHHHHHHGGGGGHHHHHHHHHHHGGGGHHHHHHHGHHHGHHHHHHHHHHHHHHHHHHHHHHEHHHGGHHHHGGGHGHHHHHHHHGGHHGCG/C///?1111110111111100011././.<../.0000000000;0000.../00:00:09----000/:;00:0000/009./:000000;/000:.9..0000/:0000:0000;0;00
@M03495:530:000000000-LYBTV:1:1103:26078:13690 1:N:0:CTGGAGTA+AACCGAAC
GTCAGCATGTGAGCTTTGGACTGGTTTACAACGGCAAAATATAGATCGGAAGAGCACACGTCTGAACTCCAGTCACCTGGAGTAATCTCGTATGCCGTCTTCTGCTTGAAAAAAAAAAAAAATTCGGTCAGGCCAATCCACCCAACAGTGAATAGTTAGAAATGTATATTAAGGCGAATGCTACTGAAGTACACATTCCCTACCACCGACCGCTAGTGGTCATAACTCACACCCTATCCAAAGACGTCAGC
+
CBCCCFFFFFFFGGGGGGGGGGHHGHHHHHHHGGFGGHHHHHHHHHHHGGGGHHHHHHHGGHHGHHHHHHHHHGHHHHHHHHFHHGGFHHFGHHHHGFGHGHHHGHHGHGHHFGGGDDC>/>0=1/0/<.000..>1>010.....</00<=00:00000:0;00000000000/----0000000000;00;0090;0000..00..-;-----.00.0000000090:00...;90/000///9.:;90
@M03495:530:000000000-LYBTV:1:1103:10918:13701 1:N:0:CTGGAGTA+AACCGAAC
GTCAGCATGTGAGCTTTGGAGTGAAATCTCTTGTCTTAAGGAATAAAGGAAAAAGATTCCGTCGGAGGCTCGGTGCTCTACAGGTTCAACCTTTGTACTCTATTATTGCCTCACATTCCATCTCTTGTGAAAATATATTTGATTGGCTTTTCTGCAGGTTGTTTGCCAGGACTTTCCAAGACCTCCACTAGAAAACACAATAAACTTTTTGGAAGCTGGACAACTATCTTCATTTTTCAGAAACAGTGAAC
+
CCCCCFFFFFFFGGGGGGGGGGHHHHHHHHHHHHHHHHHHHHHHHHHHHHHHHHGGHIHHHHHGGGGGGHHGGGGGHHHHHHHHHHHHHHHHHHHHHHGHHHHHHHHHHHHHHHHHHHHGHGHHHHHHHHHHHHHHHGHHHHHHGHFHHHHHHHHHGHHHHGHHHGGHHEHHHHGHHHBGHHHHHHHHHGGFGFHHHHHGHHHGHFHHHHGGHHGHGH/CHFHEHGHHGHFGGGGGGGGGFGGGFFFFGG0
@M03495:530:000000000-LYBTV:1:1103:12066:13707 1:N:0:CTGGAGTA+AACCGAAC
GTCAGCATGTGAGCTTTGGAGTGAAATCTCTTGTCTTAAGGAATAAAGGAAAAAGATTCCGTCGGAGGCTCGGTGCTCTACAGGTTCAACCTTTGTACTCTATTATTGCCTCACATTCCATCTCTTGTGAAAATATATTTGATTGGCTTTTCTGCAGGTTGTTTGCCAGGACTTTCCAAGACCTCCACTAGAAAACACAATAAACTTTTTGGAAGCTGGACAACTATCTTCATTTTTCAGAAACAGTGAAC
+
CBCCDFFFFFFFGGGGGGGGGGHHHHHHHHHHHGHHHHHHHHHHHHHHHHHHHHGGHIHHHIHGGGGGGHHGGGGGHHHHHHHHHHHHHHHHHHHHHHHHHHHHHHHHHHHHHHHGHGGHHHHHHHHHHHHHFHHHHHHHHEHHHGGHGHHHHHEHHHHHHGHHHHHHHHHHHHHHHHFGHHHHHHHHHHHB=GGHHHGEHGHFGHHHHHGGHHFHHHGFHGGHHFHHHHGGGGGGGGGGEFGGGGGGGGB
@M03495:530:000000000-LYBTV:1:1103:12461:13709 1:N:0:CTGGAGTA+AACCGAAC
GTCAGCATGTGAGCTTTGGAGTGAAATCTCTTGTCTTAAGGAATAAAGGAAAAAGATTCCGTCGGAGGCTCGGTGCTCTACAGGTTCAACCTTTGTACTCTATTATTGCCTCACATTCCATCTCTTGTGAAAATATATTTGATTGGCTTTTCTGCAGGTTGTTTGCCAGGACTTTCCAAGACCTCCACTAGAAAACACAATAAACTTTTTGGAAGCTGGACAACTATCTTCATTTTTCAGAAACAGTGAAC
+
DDDDDFFFFFFFGGGGGGGGGGHHHHHHHHHHHHHHHHHHHHHHHHHHHHHHHHGGHHIIHIHGGGGGGHHGGGGGHHHHHHHHHHHHHHHHHHHHHHHHHHHHHHHHGHHHHHHHHHHHHHHHHHHHHHHHHHHHHHHHHHHHHHHHHHHHHGGHGFGHHGHHGHHHHHHHHHHHHGHHGHHHHHHHHHGDGHHHHHHEHEHGHHHHHHGGGHFEGHGHHHHHHHHHGHGGGGGGGGGGGGGFGGGFGGB
@M03495:530:000000000-LYBTV:1:1103:20762:13709 1:N:0:CTGGAGTA+AACCGAAC
GTCAGCATGTGAGCTTTGGAGTGAAATCTCTTGTCTTAAGGAATAAAGGAAAAAGATTCCGTCGGAGGCTCGGTGCTCTACAGGTTCAACCTTTGTACTCTATTATTGCCTCACATTCCATCTCTTGTGAAAATATATTTGATTGGCTTTTCTGCAGGTTGTTTGCCAGGACTTTCCAAGACCTCCACTAGAAAACACAATAAACTTTTTGGAAGCTGGACAACTATCTTCATTTTTCAGAAACAGTGAAC
+
CBCCCFFFFFFFGGGGGGGGGGHHHHHHHHHHHGHHHHHHHHHHHHHHHHHHHHGGHHIIHHHGGGGGGHHGGGGGHHHHHHHHHHGHHHHHHHHHHHHHHHHHHHHHHHHHHHHHHHHHHHHHHHHHHHHHHGHHHHHHHGHHHHHHHHHHHHHHHGHHHGHHHHHHHHHHHHHHHHHHHHHHHGHHHHEDGHGHEGFCHHHFHHGHHHGGHHHHHEHHHHHFFCCFGHGGGGGGGGGGFFGGGGBFGG0
@M03495:530:000000000-LYBTV:1:1103:6259:13721 1:N:0:CTGGAGTA+AACCGAAC
GTCAGCATGTGAGCTTTGGAGTGAAATCTCTTGTCTTAAGGAATAAAGGAAAAAGATTCCGTCGGAGGCTCGGTGCTCTACAGGTTCAACCTTTGTACTCTATTATTGCCTCACATTCCATCTCTTGTGAAAATATATTTGATTGGCTTTTCTGCAGGTTGTTTGCCAGGACAGGTCGTGATTGCTGGAGCAGGTATGATATAATTCTAGGATTTGACAGATGAATAATTTACATATATATCTAACTTTGA
+
CCCCCFFFFFFFGGGGGGGGGGHHHHHHHHHHHHHHHHHHHHHHHHHHHHHHHHGGHHHHHHHGGGGGGHHGGGGGHHHHHHGHHHHHFHHHHHHHHHHHHHHHGHHHGHHHHHHHHHHHHHHHHHHHHHFHHHHHHHHHHHHHHGGHHHHHHHEHHHHHHGHHHGHHGHHHHEGHHGGGHHHHHHHHGHHHFGCGDHHHHHHGHHHHHHHGHHHHHHFHFHHH:CGGGGHHHHHHGGGGGGGEGFGGGG0
@M03495:530:000000000-LYBTV:1:1103:27195:13729 1:N:0:CTGGAGTA+AACCGAAC
GTCAGCATGTGAGCTTTGGTTTATCAACGGCAAAATATAGATCGGAAGAGCACACGTCTGAACTCCAGTCACCTGGAGTAATCTCGTATGCCGTCTTCTGCTTGAAAAAAAAAAAAATGAAATGAACCATTCCTAAATCATTGATCATCTATTGTTACGGATCACAACATATCAAGCTTAAATGTGCACATACATGTACTAACGTTTCTTATCCACCCAGCCTCAGTGTCCCCTAAGTACTCTTACTAACC
+
CCCDCFFFFFFFGGGGGGGGGGHHHHHHGGGGGHHHHHHHHHHHGGGGHHHHHHHGHHHGHHHHHHHHHHHHHHHGHHBGHD@GHHGGFHGHGFGHGFHHHEHHFHHHHEEG/>/>/02221?1==1/?111==F1=111>11>F1111=11==111=....-./00..;0000000000;00000000;;000::;0:00:0.///000000000.99.;C//:00000:0././::0:0000000:00:
@M03495:530:000000000-LYBTV:1:1103:12662:13756 1:N:0:CTGGAGTA+AACCGAAC
GTCAGCATGTGAGCTTTGGAATTAGATGGTTTATCAACGGCAAAATATAGATCGGAAGAGCACACGTCTGAACTCCAGTCACCTGGAGTAATCTCGTATGCCGTCTTCTGCTTGAAAAAAAAAAAATAAACACATACATAGAAAACATTACACAAATCATAAAACATCACAAATAACAATCAACAATTACTATTATAAAACATTATATACTAAAAGTAATAGAAGTCAATAGTAATGGAGACCGGCGTGTA
+
CCCDEFFFFFFFGGGGGGGGGGHHHHHHHGHHHHHHHHGGGGGHHHHHHHHHHHGGGGHHHHHHHGHHHGHHHHHHHHHHHHHHHHHHGHHGFHHHGGHHHHGGGHGHHHHHHHHHHHHGGGDB/>02=?1?0?1?1111111>00.1111111<01101111<0<000000.1110000000/0.0<11<11:111111:.01111111<B1001<111<11<1:1111<1<111110<0..------</
@M03495:530:000000000-LYBTV:1:1103:5418:13759 1:N:0:CTGGAGTA+GACCGAAC
GTCAGCATGTGAGCTTTGGAGTGAAATCTCTTGTCTTAAGGAATAAAGGAAAAAGATTCCGTCGGAGGCTCGGTGCTCTACAGGTTCAACCTTTGTACTCTATTATTGCCTCACATTCCATCTCTTGTGAAAATATATTTGATTGGCTTTTCTGCAGGTTGTTTGCCAGGACTTTCCAAGACCTCCACTAGAAAACACAATAAACTTTTTGGAAGCTGGACAACTATCTTCATTTTTCAGAAACAGTGAAA
+
BBBBBFFFFFFFGGGGGGGGGAGHHHHHHHHHHHHHHHHHHHHHHHHHHHHHHGGGHHHHHHHGGFGGGHHGGGGGHHHHHHHHHHHHHHHHHHHHHHHGHHHHHHHHHHHGHHHHHHHHHHHHHGHHHHHHFHHHHHFHHGHHHFGHHHHHHHGGEHFHHGHHHGGHGEEGHHHHHGGHFHFHH.FCGFG1FGHHHFC<DDGBGGGHHHGGEFHACGFGHHF.GBFFBFFFGFGGFFFFFF//:B;;BF0
@M03495:530:000000000-LYBTV:1:1103:10307:13789 1:N:0:CTGGAGTA+AACCGAAC
GTCAGCATGTGAGCTTTGGAGTGAAATCTCTTGTCTTAAGGAATAAAGGAAAAAGATTCCGTCGGAGGCTCGGTGCTCTACAGGTTCAACCTTTGTACTCTATTATTGCCTCACATTCCATCTCTTGTGAAAATATATTTGATTGGCTTTTCTGCAGGTTGTTTGCCAGGACTTTCCAAGACCTCCACTAGAAAACACAATAAACTTTTTGGAAGCTGGACAACTATCTTCATTTTTCAGAAACAGTGAAC
+
A>ABCFFFFFFFGGGGGGGGGGHHHHHHHHHHHHHHHHHHHHHHHHHHHHHHHHGGHHHHHHHGGGGGGHHGGGGGHHHHHHHHHHHHHHHHHHHHHHHHHHHHGHHHHHHHHHHGHHHHHHHHHHHHHHFHFGHHHGHHHHHHHHHHHHHHHHHHHHHHGGHHHHHHHHHHHHGHGHHGFHHFHGHGHHGDFBHFHHECGBGDGHFHHHGGHHEAGHFAGHHGHHHHGHGGGGGGGGGGBFBBBBCF0F0
@M03495:530:000000000-LYBTV:1:1103:7478:13818 1:N:0:CTGGAGTA+AACCGAAC
GTCAGCATGTGAGCTTTGGTTTATCAACGGCAAAATATAGATCGGAAGAGCACACGTCTGAACTCCAGTCACCTGGAGTAATCTCGTATGCCGTCTTCTGCTTGAAAAAAAATAACGCTGTGGTCACAATCTTGAACATGGGGGTGGGGAAGAAGCTTAGTATGTAAACCACGTGCCAGACGTCTATGTCTTGCCGGAAATCAAGCACTTTAAAAGATGAGCTGGTCCCATCTGCACTCCAGTCAGCTGTT
+
1A@AA11DF@FFGBGGGGGGFFGFG33FEG?EGH0BDFDGGHBFEEF?G00AFGHCAGB/DFGBGGH1GFHBFBHHHF1>@2D2DGGGFG2BE/>0?2@1EHHEC1FEF//<01B1/</?/000121@@1112@211>110//<--<--....///00<00000;0<00:..;.:..0:..-../900;090;BB--;--;009//--;///////-9/B////-///-///9/;///9-///:///:9//
@M03495:530:000000000-LYBTV:1:1103:4164:13826 1:N:0:CTGGAGTA+AACCGAAC
GTCAGCATGTGAGCTTTGGAGTGAAATCTCTTGTCTTAAGGAATAAAGGAAAAAGATTCCGTCGGAGGCTCGGTGCTCTACAGGTTCAACCTTTGTACTCTATTATTGCCTCACATTCCATCTCTTGTGAAAATATATTTGATTGGCTTTTCTGCAGGTTGTTTGCCAGGACTTTCCAAGACCTCCACTAGAAAACACAATAAACTTTTTGGAAGCTGGACAACTATCTTCATTTTTCAGAAACAGTGAAC
+
CCCCCFFFFFFFGGGGGGGGGGHHHHHHHHHHHHHHHHHHHHHHHHHHHGHHHHGGHIIHHHHGGGGGGHHGGGGGHGHHHHHHHHHHHHHHHHHHHHHHHHHHHHHHHHHHHHHHHHHHHHGHHHHHHHGHHHHHHHHHGFHHEGHHHHHHHHGHGHHHGGHHHGHHGHGHHHHGHH1GEGHHHHHHHHH<<GGHHHHGHHHHHHHHHHGGHGGHHHHHHGHHHHHGHHGGGGGGGGGGBFBFFGFFFG:
@M03495:530:000000000-LYBTV:1:1103:12748:13851 1:N:0:CTGGAGTA+AACCGAAC
GTCAGCATGTGAGCTTTGGAGTGAAATCTCTTGTCTTAAGGAATAAAGGAAAAAGATTCCGTCGGAGGCTCGGTGCTCTACAGGTTCAACCTTTGTACTCTATTATTGCCTCACATTCCATCTCTTGTGAAAATATATTTGATTGGCTTTTCTGCAGGTTGTTTGCCAGGAGGGGATCGGAATCGACTAACAGAACATCGGCCCCGGCGAGTTGCAGGGCGCGGGCTAGATGGGTTGCGATGGTCGTCTTG
+
BBCCCFFFFFFFGGGGGGGGGGHHHHHHHHHHHHHHHHHHHHHHHHHHHHHHHHGGHIIIHIHGGGGGGHHGGGGGHHHHHHHHHHHHHHHHHHHHHHHHHHHHHHHHHHHHHHHHHHHHHHHHHHHHHHGHHGFHHGHHHHHHHFHHHHHHHHGGHHFHHGHHHGHHHGHGGGGGGGGG>>>FFHGGGHFFHHFGHHHF.A.EEG?GGFGGGGGFGGFFFFF;FFFFFEBFFFFFFFFFEFFFFFAFFE0
@M03495:530:000000000-LYBTV:1:1103:5182:13865 1:N:0:CTGGAGTA+AACCGAAC
GTCAGCATGTGAGCTTTGGAGTGAAATCTCTTGTCTTAAGGAATAAAGGAAAAAGATTCCGTCGGAGGCTCGGTGCTCTACAGGTTCAACCTTTGTACTCTATTATTGCCTCACATTCCATCTCTTGTGAAAATATATTTGATTGGCTTTTCTGCAGGTTGTTTGCCAGGACTTTCCAAGACCTCCACTAGAAAACACAATAAACTTTTTGGAAGCTGGACAACTATCTTCATTTTTCAGAAACAGTGAAC
+
AABBBFFFFFFFGGGGGGGGGGHHFHHHHHHHHHHHHHHHHHHHHHHHHHHHHHGGHHHHGHHGFGGGGHHGFEGGHHHHHHHHHHHHHHHHHHHHHHHHHHGHHHHHHHHHFHHHHGHHHHHHHHHHHHDGHGHHHHHHHHHHHHGHHHHHHHHHHFHHHFHHHHHHHGHHHHHGHHHHGHFHHHHGHHHFDBCGFFG<DGHFGHHHGHGGGHHHHHGHFGFHHGHHEHFGGGGGGFGFFGGGGGGGEG0
@M03495:530:000000000-LYBTV:1:1103:24209:13871 1:N:0:CTGGAGTA+AACCGAAC
GTCAGCATGTGAGCTTTGGAATTAGTAAATTCGTTGACGACAGAAGGAGCAAGATAACGACCACAGGGAGGGTGGTTTATCAACGGCAAAATATAGATCGGAAGAGCACACGTCTGAACTCCAGTCACCTGGAGTAATCTCGTATGCCGTCTTCTGCTTGAAAAAAAAAAGTAAAGCTCACAGGTTAGAGCTGACCGCGCCCATCTCTCCTTCTCTGCTGTAGAGTCCATTACACAGTATCGTCCGCTCGC
+
BABBBFFFFDFFGGGGGGGGGGHHFHHGHHHHGGHHHHFGGGGHHHHGHHHGHHHHHHGEGGGHHHHGEGGGEFEEFHHHHHHHGGGGGHEGGFHHHHHHGEFFEFFHHGHGFHHGHGFHHHGHFHGHHFHH<GFGF11FGFFGHEHBDADHGHGHHHHHCCGGAFDGC-.000000000000.000.0000;0//------.//////////9/9////;///////9///9///.////....-;9@--
@M03495:530:000000000-LYBTV:1:1103:19324:13881 1:N:0:CTGGAGTA+AACCGAAC
GTCAGCATGTGAGCTTTGGAGTGAAATCTCTTGTCTTAAGGAATAAAGGAAAAAGATTCCGTCGGAGGCTCGGTGCTCTACAGGTTCAACCTTTGTACTCTATTATTGCCTCACATTCCATCTCTTGTGAAAATATATTTGATTGGCTTTTCTGCAGGTTGTTTGCCAGGACTTTCCAAGACCTCCACTAGAAAACACAATAAACTTTTTGGAAGCTGGACAACTATCTTCATTTTTCAGAAACAGTGAAC
+
AAABBFFFFFFFGGGGGGGGGGHGFHHHHHHHHHHHHHFHHHHHFHHHHHHHHGGGHHHGGHHGGGGGGHHGGGGGHHHHHHHGHGHHHHHGHHDFHHHHHHHHHHHHHHHHHHHHHGGHHEFFHHHHHHFHEHHHHHFGHFHHFFFFGHHHHGHHHHHGHGGFHGFHHGHGEFEHHHHH0GFFHHHHGFF1>F>FGCEEGFHGHHHHHHGGGFFHHHFFGGCCFHHHFBFFBBBFBFFFBBFGGG;FFF0
@M03495:530:000000000-LYBTV:1:1103:16734:13883 1:N:0:CTGGAGTA+AACCGAAC
GTCAGCATGTGAGCTTTGGAATTAGTAAATTCGTTTGGTTTATCAACGGCAAAATATAGATCGGAAGAGCACACGTCTGAACTCCAGTCACCTGGAGTAATCTCGTATGCCGTCTTCTGCTTGAAAAAAAAAAGCAGAATATAATGAAGATTACACACTTCGGTCCATGATAGATAGCCTCAAGATCTGAGTGCTCTGATTGTGATGTCTCACATGTCGTCACGCTCTTAATCTTCGTCGATGGTTGCTCA
+
BBBBBFFFFFFFGGGGGGGGGGHHHHHHHHHHGGGGGGGHHHHHHHHGGGGGHHHGHHHHHGHGGGGGHHHHGHGGHHGHHHHFHGHHHHHHHHHHHHGFG4GGHFGHHHHFEGHGGHHHHHHHFHFFCD@/B/0100011<1<?11111111111<>011...<-0000=0=0000000/;000:00:00;00000000000000CB0000000000..........00090009...-::/.//..///
@M03495:530:000000000-LYBTV:1:1103:24654:13906 1:N:0:CTGGAGTA+AACCGAAC
GTCAGCATGTGAGCTTTGGAGGGCACAGGGAGGGTGGTTTATCAACGGCAAAATATAGATCGGAAGAGCACACGTCTGAACTCCAGTCACCTGGAGTAATCTCGTATGCCGTCTTCTGCTTGAAAAAAAAAATAATTGTGTGGTGGACGGAGCCCACTTTCCAGGGACACCCGCTCTGCGCGGGCGGTCTTGGTCGTTTATGTCGAATACCAAAATTGGCAGTGTGCACCTCTGCACTACGGTCTCCTCTC
+
A>AABFFFFFFFGGGGGGGGGGGGGGFGHGFGGGAFEE2GHHFFHHFCGGGFHHHHHHHHHHGFFGGHHGGGHGGHHGGFHHHHHHHHGH3FGH2EBFGEFHHHFGEGFFGEEGGFHFHHHHH2F3F<//>/011111<1<>.<.../--.<-;..:.000000/.:.....:-9-.00-9--------.///9;-9...:/9/..9/./;//;.9/////.////B////9///;///;..9..//9.;9
@M03495:530:000000000-LYBTV:1:1103:12412:13914 1:N:0:CTGGAGTA+AACCGAAC
GTCAGCATGTGAGCTTTGGAGTGAAATCTCTTGTCTTAAGGAATAAAGGAAAAAGATTCCGTCGGAGGCTCGGTGCTCTACAGGTTCAACCTTTGTACTCTATTATTGCCTCACATTCCATCTCTTGTGAAAATATATTTGATTGGCTTTTCTGCAGGTTGTTTGCCAGGACTTTCCAAGACCTCCACTAGAAAACACAATAAACTTTTTGGAAGCTGGACAACTATCTTCATTTTTCAGAAACAGTGAAC
+
CBCCCFFFFFFFGGGGGGGGGGHHHHHHHHHHHHHHHHHHHHHHHHHHHHHHHHGGHIHIHHHGGGGGGHHGGGGGHHHHHHHHHHHHHGHHHHHHHHHHHHHHHHHHHHHHHHHHHHHHHHHHHHHHHFHHHHFHHHHHHHHHHHHHHHHHHHHHGHHHHGHHHHHHGHHHHHHGHHHHHFHHHHHHHHHFHGHGHFHCHHHHGFHFFHGGFHHEHHCHGGHEHGHGHHGGGGFGGGGGEGGGGGFFGG0
@M03495:530:000000000-LYBTV:1:1103:3981:13927 1:N:0:CTGGAGTA+AACCGAAC
GTCAGCATGTGAGCTTTGGACTCCTGACTGGTTTATCAACGGCAAAATATAGATCGGAAGAGCACACGTCTGAACTCCAGTCACCTGGAGTAATCTCGTATGCCGTCTTCTGCTTGAAAAAAAAAAAAAAGATGCGACAGCACGCTGACGGTCTTCTAGATGAACTCAAAATAACTGTACAAAGTCACAGTTGTTTGCTATTAAACTACATGTCATTAGATCATAGACACACTAGACTCAGCTACACGCAT
+
CCCCCFFFFFFFGGGGGGGGGGHHHHHHHHGHHHGHHHHHGGCGGHHHHHFHHHHHGDEEFAGHHHHGHHHGHHHHHHHGHHHHHHHHGHFGHF@GHHFFGHHGGFFHGHHHHGGF?FHHHC@DC?<<A/..111<>---</<--..</.::;.0<0000::C00009/09000000;;0;00/0000900;90.;;00000000////////////://////9//////.9///////////;//.--.
@M03495:530:000000000-LYBTV:1:1103:26597:13944 1:N:0:CTGGAGTA+AACCGAAC
GTCAGCATGTGAGCTTTGGAGTGAAATCTCTTGTCTTAAGGAATAAAGGAAAAAGATTCCGTCGGAGGCTCGGTGCTCTACAGGTTCAACCTTTGTACTCTATTATTGCCTCACATTCCATCTCTTGTGAAAATATATTTGATTGGCTTTTCTGCAGGTTGTTTGCCAGGACTTTCCAAGACCTCCACTAGAAAACACAATAAACTTTTTGGAAGCTGGACAACTATCTTCATTTTTCAGAAACAGTGAAC
+
AAABBFFFFFFFGGGGCGFGGGHGHHHHHHGHHFDGHHGGFFGGHHHHHHHHHHGGHHGHHHHGGG?EGHHGGEEGHHHHHHHHHHHHFHHHFFHHHHGHHHHHHHHGHGHHHHHHHHGHHHHHHHHFH4GHBGHHFFGHHHHHFFFHHHHGHHBDGFHHHGEBBFDDC?GHHHHHHHHGAGHBHHEHGHH1FGHFEGA.GHHDHBGHHHGGFBBAGHGHHFG.GHFHFFFFFGFGFFGFGE:FGF;FBB0
@M03495:530:000000000-LYBTV:1:1103:16639:13945 1:N:0:CTGGAGTA+AACCGAAC
GTCAGCATGTGAGCTTTGGAGTGAAATCTCTTGTCTTAAGGAATAAAGGAAAAAGATTCCGTCGGAGGCTCGGTGCTCTACAGGTTCAACCTTTGTACTCTATTATTGCCTCACATTCCATCTCTTGTGAAAATATATTTGATTGGCTTTTCTGCAGGTTGTTTGCCAGGACTTTCCAAGACCTCCACTAGAAAACACAATAAACTTTTTGGAAGCTGGACAACTATCTTCATTTTTCAGAAACAGTGAAC
+
CCCCCFFFFFFFGGGGGGGGGGHHHHHHHHHHHHHHHHHHHHHHHHHHHHHHHHGGHHIHHIHGGGGGGHHGGGGGHHHHHHHHHHHHHHEGHHHHGHHHHHHHGHHFHHHHHHHHHHHHHHHHHHHHHHEHHGHHHHHHHHHHHHHHHHHHGHHHHHHHHGHHGHHHHHHHHHHHHHGHHGHHHHHGHHHFGHHHHHHGHGHHHHHHHHGGHHHHHHHHHGHGHHHHFFGGGGGGGGGGGGFGGGFGGF0
@M03495:530:000000000-LYBTV:1:1103:8773:13970 1:N:0:CTGGAGTA+AACCGAAC
GTCAGCATGTGAGCTTTGGTTTATCAACGGCAAAATATAGATCGGAAGAGCACACGTCTGAACTCCAGTCACCTGGAGTAATCTCGTATGCCGTCTTCTGCTTGAAAAAAAAAAAACAAAAATCAAAATGCTAGAGATAGTTAAATCAATATGTAGCAGTCAGATACACAATATATAATAAACAATACAAAAGACAGGTAGACTAATGCTCTCAGGTAGATTCACCACACATGTTATGAGGATGAGTCAAG
+
EEEDEFFFFFFFGGGGGGGGGGHHHHHHGGGGGHHHHHHHHHHHGGGGHHHHHHHGHHHGHHHHHHHHHHHHHHHHEHHHHGDGHHGGHHHHGGGHGHHHHHHHHHHHHGGGGB<>//=@=/0111111111?1?11111111>1<1111111111111<<01=111=00.<11=11111:101<01<0:0././//.0<0<1100<1<<11001/11011111100....00:111111/</0001<110
@M03495:530:000000000-LYBTV:1:1103:24656:13990 1:N:0:CTGGAGTA+AACCGAAC
GTCAGCATGTGAGCTTTGGTCCAGCCTGAGTCCTGGTTTATCAACGGCAAAATATAGATCGGAAGAGCACACGTCTGAACTCCAGTCACCTGGAGTAATCTCGTATGCCGTCTTCTGCTTGAAAAAAAAAAAAAAAAAAACGTGTATAAACTATGATCTCATATTACTCTAGATCGATAGCGTGCGACTAATAATGGTCTACCAGACAGATGTCTTGCATGTAAATTTACTCAACGTGATGCATCACTCCA
+
CBCCDFFFFFFFGGGGGGGGGGHHHGHHHHHHHHHHHHHHHHHHHGGGGGHHHHHHHHHHHGGGGHHHHHHHGHHHGHHHHHHHHHHHHHHHHHHHHHHEGHHGGHHHHGFGHGFHHGHHHF3GHHGGGG<@>/<---<-:-..:/1111011111111111:111111<11111<.9..1-...-.---0:111<111111100..///<11111110111111111111110<.<../110<10011/:
@M03495:530:000000000-LYBTV:1:1103:23682:13991 1:N:0:CTGGAGTA+AACCGAAC
GTCAGCATGTGAGCTTTGGGGAGGGTGGTTTATCAACGGCAAAATATAGATCGGAAGAGCACACGTCTGAACTCCAGTCACCTGGAGTAATCTCGTATGCCGTCTTCTGCTTGAAAAAAAAAAAAACACGATGTAGCATTGAGTATTACGCATGTGACATCTTGCATGATGTACTTTCTGTCGACACCGACTGAATCATAAGTAGCGCCGCGATAGACGTTGAACTCACGTCCGACGTGTACATACCGCTC
+
BABCDFFFFFFFGGGGGGGGGGGGGGGGGGHHHHHHHGGGGGHHHHHHHHHHHGGGGGHHHHHHGHHHGHHHHHHGEFHHHHHHHFHHHHHFFHHGGHHHHGGGHGHHHHHHHGHHHHGGGG@<<-..0.-...00000<0=0=00=0=..;..0;000000000000000000:0:00000..-.-.--9-.00000:0;00000--------..00..:..00000::;.:-.---.//00000/.---
@M03495:530:000000000-LYBTV:1:1103:28290:13993 1:N:0:CTGGAGTA+AACCGAAC
GTCAGCATGTGAGCTTTGGTCCAGCCTGAGTCCTGGTTTATCAACGGCAAAATATAGATCGGAAGAGCACACGTCTGAACTCCAGTCACCTGGAGTAATCTCGTATGCCGTCTTCTGCTTGAAAAAAAAAAAAAAAGCATTATTAATGCTAGCATCATGACGCCCAGACCACTCCATGCTGTGCTGCTGACTCAATCCATTCGAACGTACTACGCAGCCGCTCACAGCATCGCAGATCGCTGCGCTCTAGC
+
CBCCCFFFFFFFGGGGGGGGGGHHHGHHHHHHHHHHHHHHHHHHHGGGGGHHHHHHHHHHHGGGGHHHHHHHGGHHGHHHHHHHHHHGHHHHHHHHHHG4FGHFGHHHHGGGHGHHHHGHHGGGHFGGGGD///--.010000000000=D000000000:..--...../.0//9000000/0000000/;00000/000000..9;...00.-.-9.::;-.000./00..;9-00.:...---9.000
@M03495:530:000000000-LYBTV:1:1103:29419:14007 1:N:0:CTGGAGTA+AACCGAAC
GTCAGCATGTGAGCTTTGGAATTAGTAAATTCGTTGACGACAGAAGGAGCAAGATAACGACTACAGGGAGGGTGGTTTATCAACGGCAAAATATAGATCGGAAGAGCACACGTCTGAACTCCAGTCACCTGGAGTAATCTCGTATGCCGTCTTCTGCTTGAAAAAAAAAAAAAAACACAAAGATATGATGGTACAAGTTTACATAAGTGATATAAGAAAGGTAGGGCGGAATAACCTGTCAGAGTAAAGAG
+
CCDDDFFFFFFFBFFGGGGGGGHHHHHHHGHHGHHHHHGEGGGHHHHHHHHHHHHHHHGGGGGHHHHGEGGG>FFEFHHHHGHHGGGGGHHHHHHHHGHHCEGGHHHHHHHGAGHGHHFHHFHHGHHHFGHGHFGGF>2FGHGEHHHHG/AHEGHHGHHF>GFHGFCAC-:--;-......//00:000;000:0:00000:00000:000000:000:0::00../;---.00000.00000:000000/
@M03495:530:000000000-LYBTV:1:1103:25041:14011 1:N:0:CTGGAGTA+AACCGAAC
GTCAGCATGTGAGCTTTGGAGTGAAATCTCTTGTCTTAAGGAATAAAGGAAAAAGATTCCGTCGGAGGCTCGGTGCTCTACAGGTTCAACCTTTGTACTCTATTATTGCCTCACATTCCATCTCTTGTGAAAATATATTTGATTGGCTTTTCTGCAGGTTGTTTGCCAGGACTTTCCAAGACCTCCACTAGAAAACACAATAAACTTTTTGGAAGCTGGACAACTATCTTCATTTTTCAGAAACAGTGAAC
+
BABCCFFFFFFFGGGGGGGGGGHHHHHHHHHHHHHHHHHHHHHHHHHHHHHHHGGGHHIIHHHGGGGGGHHGGEGGHHHHHHHHHHHHHHHHHHHHHHHHHHHHHHHHHHHHHHHHHHHFHHHHHHHHHHHHHGHHHHGHHHHHGHHHHHHHHHHHHHHHHGHHHGHHHHHHHHHGHHHHHHHHHHHHHHFD=FGHHGHEHHHGFHHHHHGGHGHHHGHHHHHHHHHHGHGGGGGGGGGFBFFGEB;CFF0
@M03495:530:000000000-LYBTV:1:1103:26088:14033 1:N:0:CTGGAGTA+AACCGAAC
GTCAGCATGTGAGCTTTGGAGTGAAATCTCTTGTCTTAAGGAATAAAGGAAAAAGATTCCGTCGGAGGCTCGGTGCTCTACAGGTTCAACCTTTGTACTCTATTATTGCCTCACATTCCATCTCTTGTGAAAATATATTTGATTGGCTTTTCTGCAGGTTGTTTGCCAGGACTTTCCAAGACCTCCACTAGAAAACACAATAAACTTTTTGGAAGCTGGACAACTATCTTCATTTTTCAGAAACAGTGAAC
+
BBCCBFFFFFFFGGGGGGGGGGHHHHHGHHHHHHHHHHHHHBHHHHHHHHHHHHGGHHHHHHHGCFGGGHHGGEGGHHHHHHHHHGHHHHHGHHHFHHHHHHHHHHHHHHHHHHHHHHHGGHHHHHHHHHHGHHHHGHHHHHHHHGGGHHHHHFHGHHGHHGHHHHHHGGHHGHHHHHGHFHHGHHGHHHEGGFHHHHEGHGGFBGGGHHGCFHHAHFFHHGHGHFGFFGBGGGGFFGGGGGGGFB09B00
@M03495:530:000000000-LYBTV:1:1103:28368:14051 1:N:0:CTGGAGTA+AACCGAAC
GTCAGCATGTGAGCTTTGGAGTGAAATCTCTTGTCTTAAGGAATAAAGGAAAAAGATTCCGTCGGAGGCTCGGTGCTCTACAGGTTCAACCTTTGTACTCTATTATTGCCTCACATTCCATCTCTTGTGAAAATATATTTGATTGGCTTTTCTGCAGGTTGTTTGCCAGGCCTTGTTCTTCGCGCTTAAATTCTCCGCCAGCGCCACTGCCGGCACCTCCCTTGTACAGCTCGTCCATGCTGAGAGTGATC
+
AAA1>CFBFDBFEGGGGGCGGGHHFGFGHHHHHHGFHGCGHBGCGFFFB0GGHHEGFHHGFFHGGGGGGHHGEEEGHGHHFHHGFG1EFGHGHHHGHFHHHGHHHEHHHFHHFEHHHHHHGHBGGHHHF221BFGHEHHEHBGHHHFEGHHHHHEB1FGGBEGGHHBBF//<FFHHHHHHEA?CGCGCDGG00=D0.C.<;E-A;ACHFH/-A@@?EGE?EGBB09C;00FFE;BA-;9B/999/;/9//:
@M03495:530:000000000-LYBTV:1:1103:28917:14069 1:N:0:CTGGAGTA+AACCGAAC
GTCAGCATGTGAGCTTTGGAGTGAAATCTCTTGTCTTAAGGAATAAAGGAAAAAGATTCCGTCGGAGGCTCGGTGCTCTACAGGTTCAACCTTTGTACTCTATTATTGCCTCACATTCCATCTCTTGTGAAAATATATTTGATTGGCTTTTCTGCAGGTTGTTTGCCAGGACTTTCCAAGACCTCCACTAGAAAACACAATAAACTTTTTGGAAGCTGGACAACTATCTTCATTTTTCAGAAACAGTGAAA
+
CCBCCFFFFFFFGGGGGGGGGGHHHHHHHHHHHHHHHHHHHHGHHHHHGHHHHHGGHHHHHHHGGGGGGHHGGFGGHHHHHHHHHHHHGHHHHHHHHHHHHHHHHHHHHHHHHHHHHHGHHHHHHHHHHHGHHFHHHHHHHHGHGGHHHHHHHHFFHGFGGGHHHHHHHHAGHHHHHHHGFHHHHHHHHHHBFGFHHHGEEHGGHFHHFFGGGEFHHHHHHGHHBCGHHHGGGGGGGGFGFFCCBF;FBF0
@M03495:530:000000000-LYBTV:1:1103:7848:14082 1:N:0:CTGGAGTA+AACCGAAC
GTCAGCATGTGAGCTTTGGTCCAACCTGAGTCCTGGTTTATCAACGGCAAAATATAGATCGGAAGAGCACACGTCTGAACTCCAGTCACCTGGAGTAATCTCGTATGCCGTCTTCTGCTTGAAAAAAAAAAAAAAAACAACAACAGAAGCATAACAAGCAATAGTCTAGCAAAATGTGACACATCCTGGTAACAGTAATGAATAGTTAGTAATGACTGCAGTTGAGTGGCTATTTCATAAGTGTACGCTAA
+
CCCCCFFFFFFFGGGGGGGGGGHHHGHHHHHHHHHHHHHHHHHHHGGGGGHHHHHHHHHHHGGGGHHHHHHHGHHHGHHHHHHHHHHHHHHHHHHHHHHEFHHGGHHHHGGGHGHHHHHHHHHHHHEGGGB></>--.......<//000000;000/.:/000000000000/;0000;00/00/00/00:0;00;00000:00;0000000000;0:0000000:0..::000:000:00000:9....
@M03495:530:000000000-LYBTV:1:1103:23666:14084 1:N:0:CTGGAGTA+AACCGAAC
GTCAGCATGTGAGCTTTGGAGTGAAATCTCTTGTCTTAAGGAATAAAGGAAAAAGATTCCGTCGGAGGCTCGGTGCTCTACAGGTTCAACCTTTGTACTCTATTATTGCCTCACATTCCATCTCTTGTGAAAATATATTTGATTGGCTTTTCTGCAGGTTGTTTGCCAGGACTTTCCAAGACCTCCACTAGAAAACACAATAAACTTTTTGGAAGCTGGACAACTATCTTCATTTTTCAGAAACAGTGAAC
+
CCCCDFFFFFFFGGGGGGGGGGHHHHHHHHHHHGHHHHHHHHHHHHHHHHHHHHGGHIHIHHHGGGGGGHHGGGGGHHHHHHHHHHHHHHGHHHHHHHHHHHHHGHHHHHHHHHHHHHHHHHHHHHHHHEHHHHHHHHHHHHHHHHGHHHHHHHGHHHHHHGHHHHHHHHHHHHHHHHGDFGHHHHHHHHHEGGHHHHHGHHHHHHHHHHGGHHHHHHFCHHGEHHFHHHGGGGGGGGGFBCCFFGFBFF0
@M03495:530:000000000-LYBTV:1:1103:28695:14087 1:N:0:CTGGAGTA+AACCGAAC
GTCAGCATGTGAGCTTTGGAGTGAAATCTCTTGTCTTAAGGAATAAAGGAAAAAGATTCCGTCGGAGGCTCGGTGCTCTACAGGTTCAACCTTTGTACTCTATTATTGCCTCACATTCCATCTCTTGTGAAAATATATTTGATTGGCTTTTCTGCAGGTTGTTTGCCAGGACTTTCCAAGACCTCCACTAGAAAACACAATAAACTTTTTGGAAGCTGGCCAATTTTCTTCATTTTTCAGAAACAGTGACC
+
AA?1AFFFFDFBGGGGGGCBCB11BGFHHFHHFDDHHB3DG10BAE1EGHF0B0EFGGGFH1FAECA/AABEEGAEFHEGHHHE@B112@0FGHBGFFHFDG2FFBG1F1BFC/B2FHBGGGFHHGHGC2B1FGHHHHFFH2FF1<CFHHBFHB12<ACDFBE0@D1FH//?FFG<DGGH0FCC1>F<FBF11FF0><GE0DFDBD0==G-A/:/.CB/..;./00000=909;FFFF00;;//;/09000
@M03495:530:000000000-LYBTV:1:1103:22732:14105 1:N:0:CTGGAGTA+AACCGAAC
GTCAGCATGTGAGCTTTGGAGTGAAATCTCTTGTCTTAAGGAATAAAGGAAAAAGATTCCGTCGGAGGCTCGGTGCTCTACAGGTTCAACCTTTGTACTCTATTATTGCCTCACATTCCATCTCTTGTGAAAATATATTTGATTGGCTTTTCTGCAGGTTGTTTGCCAGGACTTTCCAAGACCTCCACTAGAAAACACAATAAACTTTTTGGAAGCTGGACAACTATCTTCATTTTTCAGAAACAGTGAAC
+
CBCCCFFFFFFFGGGGGGGGGGHHHHHHHHHHHHHHHHHHHHHHHHHHHGHHHHGGHHIHHHHGGGGGGHHGGGGGHHHHHHHHHHHHHHHHHHHHHHHHHHHHHHHHHHHHHHHHHHHHHHHHHHHHHHHHHHHHHHHHHHHHHHHHHHHHHHGHHHHHHGHHHHHHHHHHHHHHHHHHGHHHHGHHHHHHHGHHHHHGHHGHHHHHHHGGHFHHHHHHFHHHHHHHHGGGGGGGGFGGGGGGGGGGGF0
@M03495:530:000000000-LYBTV:1:1103:10427:14110 1:N:0:CTGGAGTA+AACCGAAC
GTCAGCATGTGAGCTTTGGAGTGAAATCTCTTGTCTTAAGGAATAAAGGAAAAAGATTCCGTCGGAGGCTCGGTGCTCTACAGGTTCAACCTTTGTACTCTATTATTGCCTCACATTCCATCTCTTGTGAAAATATATTTGATTGGCTTTTCTGCAGGTTGTTTGCCAGGACTTTCCAAGACCTCCACTAGAAAACACAATAAACTTTTTGGAAGCTGGACAACTATCTTCATTTTTCAGAAACAGTGAAC
+
AABBBFFFFFFFFGFGF4GGBEGGGGGFFHHHFGFHHHFFHHHGFHGBBHFFFFEFGFEHHFFE?E?EGEGGE?EEFFGBHHEHHHHFFF1FGF3GFF4BGGHHFHFHHHHHHEFGFH4?GBGHFGHFFGHFFGGGFGHHHHHHH0FGA0DHBFHGGFFGGFGGBGHGFGAEGFHHGD1FCFGGFHFHHHH1FB<FCAEEGFH0<DGFHHCG/;/CCF::GHFCB:CFF:F9FFCBBGFFFF/BBFFFGEB
@M03495:530:000000000-LYBTV:1:1103:20154:14113 1:N:0:CTGGAGTA+AACCGAAC
GTCAGCATGTGAGCTTTGGATAGTAAAGGAGCAAGATAACGACCACAGGGAGGGTGGTTTATCAACGGCAAAATATAGATCGGAAGAGCACACGTCTGAACTCCAGTCACCTGGAGTAATCTCGTATGCCGTCTTCTGCTTGAAAAAAAAAAAAGACAAAAAGATAGGTGTGAGGTATTCTGTGTGTCTACGGCGATCAAGCAGATCATACATGCTGAGCATATCCACATGGATCGCATGTAGTTAGTGAA
+
CBCCCFFFFFFFGGGGGGGGGGHHHHHHHHHHHHHHHHHHGGGGGHHHHGFGGGEFGFGHHHHHHHGGGGGHHHHHHHHHHHGGGGHHHHHHHGGHHGHHHHHHHHHHHHHHHHHHHHHHHHHHGGHHHHGGGHGHHHHHHHHHHHHGG<AGE<..////....011/100.11./011<11111<.1:1<..<---..000//<000<1101:<:11.000111<10000/<1<A....1<111<1<1<1
@M03495:530:000000000-LYBTV:1:1103:28419:14127 1:N:0:CTGGAGTA+AACCGAAC
GTCAGCATGTGAGCTTTGGAGTGAAATCTCTTGTCTTAAGGAATAAAGGAAAAAGATTCCGTCGGAGGCTCGGTGCTCTACAGGTTCAACCTTTGTACTCTATTATTGCCTCACATTCCATCTCTTGTGAAAATATATTTGATTGGCTTTTCTTCAGGTTGTTTGCCAGGAAATTCTAGGATTTGACAGATGAATAATTTACATATATATCTAACTTTGATAGCAGTCACATCGTGGTCTTAGCATTGTAG
+
1AAA1B1DDD33FGBGGGBGFFEG3FGDH3AFHDGGGF3FF1ABAFGFFFHHHAE/FGFFC1F/A////AFG??EEGHHGHF10@@FDHB>FFFGGDGHDE1@DHGHEF1FGHHFHHHDGH>>FGF1FFFFH1B<GBGHHG2FH100GHBHFH12FGF@D0EA00>1@1//00?G1GB111?FGDG11GGHG11111<1F<GFHBFBFFH0=00DGDDGGFGHBDG0/0;0CCEGHCEFG0C000;CBBC0
@M03495:530:000000000-LYBTV:1:1103:18031:14147 1:N:0:CTGGAGTA+AACCGAAC
GTCAGCATGTGAGCTTTGGAGTGAAATCTCTTGTCTTAAGGAATAAAGGAAAAAGATTCCGTCGGAGGCTCGGTGCTCTACAGGTTCAACCTTTGTACTCTATTATTGCCTCACATTCCATCTCTTGTGAAAATATATTTGATTGGCTTTTCTGCAGGTTGTTTGCCAGGACTTTCCAAGACCTCCACTAGAAAACACAATAAACTTTTTGGAAGCTGGACAACTATCTTCATTTTTCAGAAACAGTGAAA
+
CBCCCFFFFFFFGGGGGGGGGGHHHHHHHHHHHHHHHHHHHHHHHHHHHHHHHHGGHIHIHHHGGGGGGHHGGGGGHHHHHHHHHHHHHHHHHHHHHHHHHHHHHHHHGHHHGHHHHHHHHHHHHHHHHHHHHHHHHHHHHHHHHHHHHGHHHHHHHGHHHGHHGHHHHHHHHHHGGHHHHHHHHHHFHHHHHHHHHGFGHHFHHHGHHHGGHHFHHGHGHFHHHHHHHHGGGGGGGGGGGFFBFFFFGG0
@M03495:530:000000000-LYBTV:1:1103:5502:14153 1:N:0:CTGGAGTA+AACCGAAC
GTCAGCATGTGAGCTTTGGTCCAGCCTGAGTCCTGGTTTATCAACGGCAAAATATAGATCGGAAGAGCACACGTCTGAACTCCAGTCACCTGGAGTAATCTCGTATGCCGTCTTCTGCTTGAAAAAAAAAAACAAAAACAAGAGAAGAAATCTCGACCTCAGTCCGAAACCAGTAAACTCAAATAACTCACGGACAAGAAAACACATATTATACGTGTACCTCTGACAAATCGAGTAGTGAGCACGAGATC
+
CCCCCFFFFFFFGGGGGGGGGGHHHGHHHHHHHHHHHHHHHHHHHGGGGGGHHHHHHHHHHGGGGHHHHHHHGHHHGHHHHHHHHHHHHHHHHHHGGHHBGHHGGHHHHGFGHGHHGHHHHHCFGHGGG/B<//=?0///?>G0<<01>01<1100-<<0<<=D<..:--...0<0000000:00090;00..---;./////..900000;00.0///0000;0;000/0:...0.00/00009-9-..0
@M03495:530:000000000-LYBTV:1:1103:20032:14158 1:N:0:CTGGAGTA+AACCGAAC
GTCAGCATGTGAGCTTTGGAGTGAAATCTCTTGTCTTAAGGAATAAAGGAAAAAGATTCCGTCGGAGGCTCGGTGCTCTACAGGTTCAACCTTTGTACTCTATTATTGCCTCACATTCCATCTCTTGTGAAAATATATTTGATTGGCTTTTCTGCAGGTTGTTTGCCAGGACTTTCCAAGACCTCCACTAGAAAACACAATAAACTTTTTGGAAGCTGGACAACTATCTTCATTTTTCAGAAACAGTGAAC
+
CBCCCFFFFFFFGGGGGGGGGGHHHHHHHHHHHHHHHHHHHHHHHHHHHHHHHHGGHIHHHHHGGGGGGHHGGGGGHHHHHHHHHHHHHHHHHHHHHHHHHHHHHHHGHHHHHHHHHHHFHHHHHHHHHHHHHHHHHHHHHFHHHHHHHHHHHHGHHHHHHGHHHHHHHHGHHHHHGHGHHHHHHGHHHHHDGHFHFCCFHHHHHGHHHHGGHHGGHGHFHHHFHHHHHHFFFFGGGGGGGGFGGFFBFF0
@M03495:530:000000000-LYBTV:1:1103:15131:14168 1:N:0:CTGGAGTA+AACCGAAC
GTCAGCATGTGAGCTTTGGAGTGAAATCTCTTGTCTTAAGGAATAAAGGAAAAAGATTCCGTCGGAGGCTCGGTGCTCTACAGGTTCAACCTTTGTACTCTATTATTGCCTCACATTCCATCTCTTGTGAAAATATATTTGATTGGCTTTTCTGCAGGTTGTTTGCCAGGAGAAAACCTCTCTATATAAAGCGTGGGCAAGGCGGTGCGAGGCAGCATCCGGTGCGGTCACCGCCACGCGTACGGCCCAAT
+
CACCCFFFFFFFGGGGGGGGGGHHHHHHHHHHHHHHHHHHHHHHHHHHHHHHHHGGHIHIHHHGGGGGGHHGGGGGHHHHHHHHHHHHHHHHHHHHHHGHHGHHHHHHGHHHHHHHHHHHHHHHGHHHHHHHHHHHHHHHHGHHHHHHHHHHHHGHEHHHHDHHHHGHHGHGHGGHHGHFHHHHHHHHHHHHC?GEFCGEEGHGGEEGGAD?DEEGGGGGGG;DAB@DFFFFDAFFFFFFD@DFFFFFAF/
@M03495:530:000000000-LYBTV:1:1103:14560:14170 1:N:0:CTGGAGTA+AACCGAAC
GTCAGCATGTGAGCTTTGGAGTGAAATCTCTTGTCTTAAGGAATAAAGGAAAAAGATTCCGTCGGAGGCTCGGTGCTCTACAGGTTCAACCTTTGTACTCTATTATTGCCTCACATTCCATCTCTTGTGAAAATATATTTGATTGGCTTTTCTGCAGGTTGTTTGCCAGGACTTTCCAAGACCTCCACTAGAAAACACAATAAACTTTTTGGAAGCTGGACAACTATCTTCATTTTTCAGAAACAGTGAAC
+
BACBCFFFFFFFGGGGGGGGGGHHHHHHHHHHHHHHHHHHHHHHHHHHHHHHHHGGHIIHHHHGGGGGGHHGGGGGHHHHHHGHHHHHHHHGHHHHHHHHHHHHHHHHHHHHHHHHHHHHHHHHGHHHHHHHHHHHHHHHHHHHGHHHHHHHHHHHGHHHHGHGHHHHHHHHHHHHHG?BGGHHHHHHHHHDGHFGHGGEGHGHHHHHHHGGHFGEHHGAHHHFHGHHEHGGGGGGGGGFFF9BGGGGGB0
@M03495:530:000000000-LYBTV:1:1103:3447:14193 1:N:0:CTGGAGTA+AACCGAAC
GTCAGCATGTGAGCTTTGGAGACTGGTTTATCAACGGCAAAATATAGATCGGAAGAGCACACGTCTGAACTCCAGTCACCTGGAGTAATCTCGTATGCCGTCTTCTGCTTGAAAAAAAAAAAAAACAAAACTCACAGACGTATGACAGCGAATAGAGGAAGAAGAAATGTGAGACGGAGTATACAGCTTACATCGACGAAGATATACAGAATCAGATAGATAGCGTAGAAGTCAAAACGATCAAACAGATT
+
CABCCFFFFFFFGGGGGGGGGGGHHHGHHHHHHHHGGGGGHHHHHHHHHHHGGGGHHHHHHHGHHHGHHHHHHHHHHHHHHHHHHHHHHFGGHGGHHHHGGGHGHHHHHHFFGHHHGGG/<>//<///<0011<1>1>0-..0/0000.---:.000/./..//0/::0000000...../00000:0090000:/---;..0;0000000:0;0000000000:..-.9000;000.-....000.//0;
@M03495:530:000000000-LYBTV:1:1103:19228:14221 1:N:0:CTGGAGTA+AACCGAAC
GTCAGCATGTGAGCTTTGGAATTAGCTGGTTTATCAACGGCAAATATAGATCGGAAGAGCACACGTCTGAACTCCAGTCACCTGGAGTAATCTCGTATGCCGTCTTCTGCTTGAAAAAAAAAAAAAAACTAGAACAGAAAACCCCATGACACGTGACTACCAGAGAAATAGAATAGTTGATGTAGTGGAACGAACTATCTACGCCCATCGACAACGAATGCAGCAGTATGACGCCATCCAGAGCCACAGGC
+
CBCCCFFFFFFFGGGGGGGGGGHHHHHHHGHHHHHHHHGGGGGHHHHHHHHHHGGGGHHHHHHHGGHHGHHHHHHHHHHHHHHHHHHHHGHBHHHGGHHHHGGGHGHHHHHHHHHHGHGGGGG/<>/-.1>1>11000110/....//00<0.....00//00..:00:<0000<00000<00:00/.00:.<<-.0000009---.</.<-.9.-<.<00:<0..000000..-..0:0:0.<.//...<
@M03495:530:000000000-LYBTV:1:1103:17138:14229 1:N:0:CTGGAGTA+AACCGAAC
GTCAGCATGTGAGCTTTGGTCCAGCCTGAGTCCTGGTTTATCAACGGCAAAATATAGATCGGAAGAGCACACGTCTGAACTCCAGTCACCTGGAGTAATCTCGTATGCCGTCTTCTGCTTGAAAAAAAAAAAAAACACCAGAACTAAACTGATCACATAAAGATTGATGTAAACAGTGTAGAATAGTAGAAAGACAAGACAGATATATGAACGCACAACTCACAGTCATGAATCAGAGAAATGTACGATCA
+
CCCCCFFFFFFFGGGGGGGGGGHHHGHHHHHHHHHHHHHHHHHHHGGGGGHHHHHHHHHHHGGGGFFHHHHHGHHHGHHHHHHGHHHHHHHHGHHGHGGDGFHGGHHHHGGGHGHHHHHHGHHHHHGGDGD>//>..0.<00//0000000<0<0<000:00:000000000;0:/000:0=0;009000000;F//./////000000000..---/.0009000000000909000/0000000..:..
@M03495:530:000000000-LYBTV:1:1103:21867:14242 1:N:0:CTGGAGTA+AACCGAAC
GTCAGCATGTGAGCTTTGGTCCGCCTGAGTCCCTGGTTTATCAACGGCAAAATATAGATCGGAAGAGCACACGTCTGAACTCCAGTCACCTGGAGTAATCTCGTATGCCGTCTTCTGCTTGAAAAAAAAAACATCGTAAGTGACAGAAGTGAGAGGGCTGCACGCCATCAAGCTCTACTTCTCACACTTCAGATCTGAATCAGAATATCCGTTCCTACCAAGACGTATGTAATGGATGCCATATGTTTGAC
+
CBCCCFFFFFFFGGGGGGGGGGGGGGHHHDGHHFHHHHHHHHHHHGGGGGHGGGHHGHHHGGGGGHHHGHHHGHHHF5DGHHHHHHHHHHHHHHGGHHHFGEGFGFHGHGGGHGHHHHHHHHHGFH@DCBC//11//0=0=1?111011>111=>A....<<0.<.CEF0:00:0:00:00<G0:0;:0090990;0009;000000090.:09/000.;0../...0/0000000;0/00000;;00/09
@M03495:530:000000000-LYBTV:1:1103:26944:14244 1:N:0:CTGGAGTA+AACCGAAC
GTCAGCATGTGAGCTTTGGAATTAGTAAATTCGTTGACGACAGAAGGAGCAAGATAACGACCACAGGGAGGGTGGTTTATCAACGGCAAAATATAGATCGGAAGAGCACACGTCTGAACTCCAGTCACCTGGAGTAATCTCGTATGCCGTCTTCTGCTTGAAAAAAAAAAAAAAAGTTGATACTGTGAGATATCGAGCCGCCCACCAAATGAATCTGCAGCCCACGTGCCGATCGACGATCTATATGTAGC
+
CBCCBFFFFFFFGGGGGGGGGGHHHHHHHHHHGGHHHHGGGGGHHHHGHHHHHHHHHHGGEEGHEHHGGGGGEGGEFHHHHHGHGGGGGHHHHHHHHHHHGCFGHEHHHHHGFFHGHHGHHHFFHHHGGFHHHH<GBF1GHHGGHHHHGGGHGEFDBGHFGHHEF@DDG------.0;0;0B9////:///::/....-----9.....//////9:////.;..-....---9-.9-;...////:////
@M03495:530:000000000-LYBTV:1:1103:12914:14293 1:N:0:CTGGAGTA+AACCGAAC
GTCAGCATGTGAGCTTTGGACTCCTGACTGGTTTATCAACGGCAAAATATAGATCGGAAGAGCACACGTCTGAACTCCAGTCACCTGGAGTAATCTCGTATGCCGTCTTCTGCTTGAAAAAAAAAAAACACACAACCAGCAGAAACACACTGACGTACACGTCTATAGATAAACAGCATACGCAGCACGTCAATCAATACGCCATCACTGAGCATACATAAGAGAAGCAATACTACTGTATAACAAAGGAA
+
CCCCCFFFFFFFGGGGGGGGGGHHHHHHHHHHHHHHHHHHGGGGGHHHHHHHHHHHGGGGHHHHHHHGHHHGHHHHHHHHHHHHHHHHHHFGHHBGGHGFHHHHGGGHGHHHHHHHFHHHHGGGGG////?=?//<....00001<0>../00<.....0.../;0000000=0;/./0009..--..-:...0900000..-..9000000000000;90000/0/00/000000900000000:.////
@M03495:530:000000000-LYBTV:1:1103:16089:14313 1:N:0:CTGGAGTA+AAACGAAC
GTCAGCATGTGAGCTTTGGAGTGAAATCTCTTGTCTTAAGGAATAAAGGAAAAAGATTCCGTCGGAGGCTCGGTGCTCTACAGGTTCAACCTTTGTACTCTATTATTGCCTCACATTCCATCTCTTGTGAAAATATATTTGATTGGCTTTTCTGCAGGTTGTTTGCCAGGACTTTCCAAGACCTCCACTAGAAAACACAATAAACTTTTTGGAAGCTGGACAACTATCTTCATTTTTCAGAAACAGTGAAC
+
?AAAAFFFFDFBAGGGGGGGFCGFGHFHFFHGHFHHFHHGG33F3GGFHHHHHFFGHHGGHBGEGGGGGHFECEFGHHFGHHHHB@DGGHAFEGH4FHHHHFHHHHFFHHHFHFFFFFEFGFHHHGHHHFGGDFGHHHHHHBFGHGGF0BHFHHHHHGFGFCGHBGHFFHEGHHHGGF1FGHGGFHFGHHGD<1>HHGHGHFHHGHHHHHGG/:CAGCCCHEACHFG0CFFGGEFB0/FF09;:BBCFF0C
@M03495:530:000000000-LYBTV:1:1103:17383:14318 1:N:0:CTGGAGTA+AACCGAAC
GTCAGCATGTGAGCTTTGGAGTGAAATCTCTTGTCTTAAGGAATAAAGGAAAAAGATTCCGTCGGAGGCTCGGTGCTCTACAGGTTCAACCTTTGTACTCTATTATTGCCTCACATTCCATCTCTTGTGAAAATATATTTGATTGGCTTTTCTGCAGGTTGTTTGCCAGGACTTTCCAAGACCTCCACTAGAAAACACAATAAACTTTTTGGAAGCTGGACAACTATCTTCATTTTTCAGAAACAGTGAAC
+
BABACFFFFFFFGGGGGGGGGGHHHHHHHHHHHHHHHHGHHHHHHHHHHHHHHHGGHIHIHIHGGGGGGHHGGGGGHHHHHHGHHHGHHHHHHHHHHHGHHHHHHHHHHHHHHHHHHHHHHHHGHHHHHHHHHGHHHHHHHGHGFHHHHHHHHHHHGHHHHGHHGHHHFHHHHHHEHHHFHHHHHHHHHHGGGHHHHGEEHHGHFFHHHHG?FHEHHHHEHHHGHHGHHHGFGGGGGGGGGFFGFGFGGF0
@M03495:530:000000000-LYBTV:1:1103:25588:14321 1:N:0:CTGGAGTA+AACCGAAC
GTCAGCATGTGAGCTTTGGTCCAGCCTGAGTCCTGGTTTATCAACGGCAAAATATAGATCGGAAGAGCACACGTCTGAACTCCAGTCACCTGGAGTAATCTCGTATGCCGTCTTCTGCTTGAAAAAAAAAAAAATAAAAAAAGCGTGATAGCTGGGCGTGTCGTGTTGCTCGAGAAACTGTCTCGTGATCGAAGTGGTGCGTGACATTGTGTCACACATGACGTTTTACGTAGGTCTGCTCTAACAAGGCA
+
CCCCDFFFFFFFGGGGGGGGGGHHHGHHHHHHHHHHHHHHHHHHHGGGGGHHHHHHHHHHHGGGGHHHHHHHGGHHGHHHHHHHHHHHHHHHHHHHHHHGHHHGGHGHHGGGHGHHHHHHHHHGHHGGGGBC/<0111<1<-...<../00000/..---./......000.-...0/<00000/..//0../.<000.<<..<.0::000/00000.0:009../.00./0..000/000<0000:/...
@M03495:530:000000000-LYBTV:1:1103:3411:14378 1:N:0:CTGGAGTA+AACCGAAC
GTCAGCATGTGAGCTTTGGAATTAGTAAATTCGTTGACGACAGAAGGAGCAAGATAACGACCACAGGGAGGGTGGTTTATCAACGGCAAAATATAGATTGGAAGAGCACCCGTCTGAACTCCAGTCACCTGGAGAAATTTCGTATGCCGTCCTCCGCTTGAAATACAAGGACTTTCCAAGACCTCCACTAGAACACACAATAAACTTTTTGGAAGCTGGACAACTATCTTCATTTTTAAGAAACAGTGAAC
+
BBBBBFFFFFFFGGGGGGGG5GBGC5665AF5FF4444A22E23BA2AFCGHBH3G5B11AA0111BF1B0>11>1F134BG43?/EEE00B3B4?E4430B3?F?03F////?0?12B11B11B<111<0<@010@F1?10?00?G1><-.>10>..><.000000<0.<GCH0GGHB0:CGFFAGGFFG0C0;CEED9CC0CF0CFGFG-/;BEBF/.CB.9FBBBFFB9:B///.;BBF/FFFBB/9/
@M03495:530:000000000-LYBTV:1:1103:22449:14381 1:N:0:CTGGAGTA+AACCGAAC
GTCAGCATGTGAGCTTTGGAGTGAAATCTCTTGTCTTAAGGAATAAAGGAAAAAGATTCCGTCGGAGGCTCGGTGCTCTACAGGTTCAACCTTTGTACTCTATTATTGCCTCACATTCCATCTCTTGTGAAAATATATTTGATTGGCTTTTCTGCAGGTTGTTTGCCAGGACTTTCCAAGACCTCCACTAGAAAACACAATAAACTTTTTGGAAGCTGGACAACTATCTTCATTTTTCAGAAACAGTGAAC
+
BBBCCFFFFFFFGGGGGGGGGGHHHHHHHHHHHHHHHHHHHHHHHHHHHHHHHHGGHHHHHIHGGGGGGHHGGGGGHHHHHHHHHGHHHHHHHHHHHHHHHHHHHHHHHHHHHHHHHHHGHHHHHHHHHHHHHHHHHGHHHHHHHHHHHHHHHHHHHHHHHGHHHGHHHHHHHHHHHHHHHGHHGHHGHHHF>GGHHFHFHHHGHHHHHHGGHHHEHHEFHHHHGHHFHHGGGGEFFGFFFGGGGGFFFG0
@M03495:530:000000000-LYBTV:1:1103:27850:14386 1:N:0:CTGGAGTA+AACCGAAC
GTCAGCATGTGAGCTTTGGAGTGAAATCTCTTGTCTTAAGGAATAAAGGAAAAAGATTCCGTCGGAGGCTCGGTGCTCTACAGGTTCAACCTTTGCACTCTATTATTGCCTCACATTCCATCTCTTGTGAAAATATATTTGATTGGCTTTTCTGCAGGTTGTTTGCCAGGACAGGTCGTGATTGCTGGAGCAGGTATGATATAATTCTAGGATTTGACAGATGAATAATTTACATATATATCTAACTTTGA
+
CBACCFFFFFFFGGGGGGGGGGHHHHHHHHHHHHHHHHGHHHGHHHHHHHHHHHGGHHHIHHHGGGGGGHHGGFGGHHHHHHHHHHHHHHHHHHH3FHHHFHHHHHHHFFHHHHHHHHHHHHHHHHHHHHHHHGHHHHHHHEGFHHHHHHEHHGHFHGGHGDHHHHHHGHGHHGG=GGEDGFHHFHHHHHHGHHCGFGHHHHFGHDGGDDFHHHHHHHHHCHHG:GCCBGEHHEGGGGGGGGGFGGGGGB0
@M03495:530:000000000-LYBTV:1:1103:24105:14393 1:N:0:CTGGAGTA+AACCGAAC
GTCAAGCATGTGAGCTTTGGATGGTTCTGGTTTATCAACGGCAAAATATAGATCGGAAGAGCACACGTCTGAACTCCAGTCACCTGGAGTAATCTCGTATGCCGTCTTCTGCTTGAAAAAAAAAAAAACGCACTCTCTAAAGTGCTTGCAATAGAGATGAAGGCCATGGCGTGGCGTTGAAATGCTGTGATACATGTCAAGTCAGATGAAGATAGCACGCTGTCAAGGTAAGTCACTGCTGCTGTGGTAGG
+
BBCCCFFFFFFFGGGGGGGGGGHGHHHHHHGHHHHHHHHGGGEGHHHHHHHHHHHGGGGHGHHHHHGHHHGHHHHHHHHHHHHHHGHHHFHHHGHHHGGHHHHGGGHGHHHHHHHFHHHHCE/@<@/>////<-0<111111111100.0=<0000<000000.:./0/.:.--;A;-9.;0000000/00000000000000000000000090000--.9.000000000;000000000:09///09.
@M03495:530:000000000-LYBTV:1:1103:19184:14399 1:N:0:CTGGAGTA+AACCGAAC
GTCAGCATGTGAGCTTTGGAATTAGTAAATTCGTTGACGACAGAAGGAGCAAGATAACGACCACAGGGAGGGTGGTTTATCAACGGCAAAATATAGATCGGAAGAGCACACGTCTGAACTCCAGTCACCTGGAGTAATCTCGTATGCCGTCTTCTGCTTGAAAAAAAAAAAAAAATAAACCAACAAACACGTCAATGATCACCAACATGAGTGAAGTCACGTACGCTAAACAAACTACAGGATATCGACGT
+
AABCCFFFFFFFGGGGGGGGGGHHHHHHHHHHGHHHHHGGGGGHHHHHHHHHHHHHHHGGGGGHHHHGGGGGEGGFGHHHHHHHGGGGGHHHHHHHHHHHGGGGHHHHHHHGHHHGGHHHHHHHHHHHHHHHHHFHHFBGHHGGHHHHGADHGHHHHHHHGHHGHGGGGC@-;-:.0000/:;...:...9....0000;0//0.../000009009:00:./.-....000...00000/.0000..:--
@M03495:530:000000000-LYBTV:1:1103:13306:14415 1:N:0:CTGGAGTA+AACCGAAC
GTCAGCATGTGAGCTTTGGAGTGAAATCTCTTGTCTTAAGGAATAAAGGAAAAAGATTCCGTCGGAGGCTCGGTGCTCTACAGGTTCAACCTTTGTACTCTATTATTGCCTCACATTCCATCTCTTGTGAAAATATATTTGATTGGCTTTTCTGCAGGTTGTTTGCCAGGAAGGTCGTGATTGCTGGAGCAGGTATGATATAATTCTAGGATTTGACAGATGAATAATTTACATATATATCTAACTTTGAT
+
CCCCCFFFFFFFGGGGGGGGGGHHHHHHHHHHHHHHHHHHHHHHHHHHHHHHHHGGHIHIHHHGGGGGGHHGGEGGHHHHHHHHHHHHHHHHHHHHHHHHHHHHHHHHHHHHHHHHHHHHHHHHHHHHHHHHHHHHHHHHHHHHGGHHHHHHHHHGHHGHHGHHHHHHGHHHHGHHGGGHHHHGHHHEFHHHEHHHGHHFGHHHHHHHHHFGHHHGHHHFFHHFFFCGHHFF;CGHFGGECFBBFFGGGF0
@M03495:530:000000000-LYBTV:1:1103:11156:14432 1:N:0:CTGGAGTA+AACCGAAC
GTCAGCATGTGAGCTTTGGAGTGAAATCTCTGTCTTAAGGAATAAAGGAAAAAGATTCCGTCGGAGGCTCGGTGCTCTACAGGTTCAACCTTTGTACTCTATTATTGCCTCACATTCCATCTCTTGTGAAAATATATTTGATTGGCTTTTCTGCAGGTTGTTTGCCAGGACTTTCCAAGACCTCCACTAGAAAACACAATAAACTTTTTGGAAGCTGGACAACTATCTTCATTTTTCAGAAACAGTGAACA
+
CABCDFFFFFFFGGGGGGGGGGHHHHHHHHHHHHHHHHHHHHHHHHHHHHHHHGGHHHHHHHGGGGGGHHGGGGGHHHHHHHHHHHGHHHHHHHGHHHHHHHHHHHHHHHHHHHHHHHHHHHHHHHHHHHHHHHHHHHHHHHHHHGHHHHHHHHHGHHHHGHHHHHHHHHHHHHHHHHHHHGHHHHHHHHFHGFGHHHFGGHHHHHHHHGGHHHEGHHHHHHHHHHHHHGGGFGGGGGGGFFFGGFGGGGB
@M03495:530:000000000-LYBTV:1:1103:13400:14441 1:N:0:CTGGAGTA+AACCGAAC
GTCAGCATGTGAGCTTTGGAGTGAAATCTCTTGTCTTAAGGAATAAAGGAAAAAGATTCCGTCGGAGGCTCGGTGCTCTACAGGTTCAACCTTTGTACTCTATTATTGCCTCACATTCCATCTCTTGTGAAAATATATTTGATTGGCTTTTCTGCAGGTTGTTTGCCAGGACTTTCCAAGACCTCCACTAGAAAACACAATAAACTTTTTGGAAGCTGGACAACTATCTTCATTTTTCAGAAACAGTGAAC
+
DCCCDFFFFFFFGGGGGGGGGGHHHHHHHHHHHHHHHHHHHHHHHHHHHHHHHHGGHIIIHHHGGGGGGHHGGGGGHHHHHHGHHHHHHHHHHHHHHHHHHHHHHHHHHHHHHHHHHHHHHHHHHHHHHHHHHGHHHHHHHHHHHHHHHHHHHHHHHHHHHGHHHHHHGGHHHHHHHGHHFHHHHHHGHHGFGHGHHGE.DFGGHHHHHHGGHHBGHHGHGFHHHHGGHGGFGGGGGGGGFFFGGGGGGG0
@M03495:530:000000000-LYBTV:1:1103:8924:14468 1:N:0:CTGGAGTA+AACCGAAC
GTCGCATGTGAGCTTTGGAGTGAAATCTCTTGTCTTAAGGAATAAAGGAAAAAGATTCCGTCGGAGGCTCGGTGCTCTACAGGTTCAACCTTTGTACTCTATTATTGCCTCACATTCCATCTCTTGTGAAAATATATTTGATTGGCTTTTCTGCAGGTTGTTTGCCAGGACTTTCCAAGACCTCCACTAGAAAACACAATAAACTTTTTGGAAGCTGGACAACTATCTTCATTTTTCAGAAACAGTGAACA
+
BBBCCDDCFFFFGGGGGGGGGGHHHHHHHHHHHHHHHHHHHHHHHHHHHHHHHGGHHHIHHHGGGGGGHHGGGGGHHHHHGHHHHHHHHHHHHHHHHHHHHHHGHHHHHHHHHHHHHHHHGHHHHHHHHHHHHHHHHHHHHHHHHHGHHHHHHGHHHHHHEHHHHHHHHHHHHHHHHHFHHHHHHHGHHHEGGHHHHHGHFHHHHHHHHGGFFFEHHHFHHHGGHH0FGGEFFGGGGFGBCFGFB<CFGGF
@M03495:530:000000000-LYBTV:1:1103:20348:14485 1:N:0:CTGGAGTA+AACCGAAC
GTCAGCATGTGAGCTTTGGTCCAGCCTGAGTCCTGGTTTATCAACGGCAAAATATAGATCGGAAGAGCACACGTCTGAACTCCAGTCACCTGGAGTAATCTCGTATGCCGTCTTCTGCTTGAAAAAAAAAAAAAATAAAAATCAGACAATGTACCCGAGTTCATACAATATAAGCTAATACGAGCGTCAATTACTGGTCATAAAACTCATGCTTGTGTCTTACTCTGTGTCTCAACTCAGATTCATTAGCC
+
CCDDCFFFFFFFGGGGGGGGGGHHHGHHHHHHHHHHHHHHHHHHHGGGGGHHHHHHHHHHHGGGGGHHHHHHGHHHGHHHHHHHHHHHHHHHHHHHHHHDGHHGGHFHHGGGHGHHHHHHHFGHHHGGGG///<-011111011100/<0011110.--..1111100111111011<11:...--..9.1111110::1<1111<0:0111<10.</111111<11111:111</<00001111<<11/0
@M03495:530:000000000-LYBTV:1:1103:12890:14490 1:N:0:CTGGAGTA+AACCGAAC
GTCAGCATGTGAGCTTTGGAGTGAAATCTCTTGTCTTAAGGAATAAAGGAAAAAGATTCCGTCGGAGGCTCGGTGCTCTACAGGTTCAACCTTTGTACTCTATTATTGCCTCACATTCCATCTCTTGTGAAAATATATTTGATTGGCTTTTCTGCAGGTTGTTTGCCAGGACTTTCCAAGACCTCCACTAGAAAACACAATAAACTTTTTGGAAGCTGGACAACTATCTTCATTTTTCAGAAACAGTGAAC
+
CCCCCFFFFFFFGGGGGGGGGGHHHHHHHHHHHHHHHHHHHHHHHHHHHHHHHHGGHHHHHIHGGGGGGHHGGGGGHHHHHHHHHHHHHHHFHHHHHHHHHHHHHHHHHHHHHHHGHHHHHGHHHHHHHHHHGGHHHHHHHHHHHFHHHHHHHHGHHHFFHDHHGHHHHHHHHHHHHGHGHHHFHHGHHHHFGHHHHGHCHFHHGFHHHHGGGFHGHH<GHHHGHHGFHHGGFGGGGGGGGGGGFGFGGGB
@M03495:530:000000000-LYBTV:1:1103:15056:14499 1:N:0:CTGGAGTA+AACCGAAC
GTCAGCATGTGAGCTTTGGAGTGAAATCTCTTGTCTTAAGGAATAAAGGAAAAAGATTCCGTCGGAGGCTCGGTGCTCTACAGGTTCAACCTTTGTACTCTATTATTGCCTCACATTCCATCTCTTGTGAAAATATATTTGATTGGCTTTTCTGCAGGTTGTTTGCCAGGACTTTCCAAGACCTCCACTAGAAAACACAATAAACTTTTTGGAAGCTGGACAACTATCTTCATTTTTCAGAAACAGTGAAC
+
AAAABFFFFBF5GFGGGGGGGGFGFHGHHHHHHGDHHHGHGBFGFHHHHHFFF2EFFHHHEFGGCCEGGFHGGDEEHHHHHHHHHGFHHGGGEGHFHHHHGHHHBGHHHHHEGHHFFHHHHHHHHHHHHBG?3BGFGHHHHHHHHCFGHHHGFHGFFHHHGDHHHHEGHEGFHBGEGF1FFFGFGHGHHHG1>1<GFCEEFHHFFGDGFHCG/GCHHHFHHHHGHHHHHHGGGGFGFFGGB0CBFE;FF00
@M03495:530:000000000-LYBTV:1:1103:10142:14502 1:N:0:CTGGAGTA+AACCGAAC
GTCAGCATGTGAGCTTTGGAGACTGGTTTATCAACGGCAAAATATAGATCGGAAGAGCACACGTCTGAACTCCAGTCACCTGGAGTAATCTCGTATGCCGTCTTCTGCTTGAAAAAAAAAAAACAATAATATTAACTGAGATAACTTGAACGCAGTAAACAACACATTAACCGTCATATTATTAACACTATATACAGTTATTGTGTATACCAATTGACATATAAGTACCTGTTGATCAACCTATATACACT
+
CBCCDFFFFFFFGGGGGGGGGGGHHHHHHHHHHHHGGGGGHHHHHHHHHHHGGGGHHHHHHHGHHHGHHHHHHHHHHGHHHHHHHHHHHBGHHGGHHHHGGGHGHHHHHHHHHFHHGGGF@CB///11111111111111=1>111111110.--.000=<.....00<0:0<.<..000000<00<00<0000<00:0000000/0000000000000000000000000000<0000/./000<<0000
@M03495:530:000000000-LYBTV:1:1103:22749:14514 1:N:0:CTGGAGTA+AACCGAAC
GTCAGCATGTGAGCTTTGGAGTGAAATCTCTTGTCTTAAGGAATAAAGGAAAAAGATTCCGTCGGAGGCTCGGTGCTCTACAGGTTCAACCTTTGTACTCTATTATTGCCTCACATTCCATCTCTTGTGAAAATATATTTGATTGGCTTTTCTGCAGGTTGTTTGCCAGGACTTTCCAAGACCTCCACTAGAAAACACAATAAACTTTTTGGAAGCTGGACAACTATCTTCATTTTTCAGAAACAGTGAAC
+
CBCCCFFFFFFFGGGGGGGGGGHHHHHHHHHHHHHHHHHHHHHHHHHHHHHHHHGGHIHHHHHGGGGGGHHGGGGGGHHHHHHHHHHHHHHHHHHHHHHHHHHHHHHHGHHHHHHHHHHHHHHHHHHHHHHHHHHHHHHHHHHHHHHHHHHHHHHHHHHHHGHHHHHHHHHHHHHHHHHHHHHHHHGHHGH1FGHHHGHGHHHFHHGHHHGGFFHHHHHHHHHHHHFHHGGGGGGGGGGGBCFGGGGGEF0
@M03495:530:000000000-LYBTV:1:1103:16867:14519 1:N:0:CTGGAGTA+AACCGAAC
GTCAGCATGTGAGCTTTGGAATTAGTAATTCGTTGACGACAGAAGGAGCAAGATAACGACCACAGGGAGGGTGGTTTATCAACGGCAAAATATAGATCGGAAGAGCACACGTCTGAACTCCAGTCACCTGGAGTAATCTCGTATGCCGTCTTCTGCTTGTAAAAAAAAGAGTAACGGGGGATTTCCTAGATATCTTGAGTATTGCCGATAGAGAAGATAACCCGCGGGACGAGTACGGCCAGTTGATCGCG
+
?AAAAFFFB5DDGGGFFFBGDGHFFDGHHGGGGFFCFECAEEGGGFFCCG3FBGFFGEGG0AF1FGA1E?E1BFEFHGGGHHFEGG>EGFEGHHFHGHHD>FEFFFHAGHG0FCFG2?GHCCCFDGHBBCC0C@0G211<FFFBF11><->.<FFBD1G011=0G@D-../0000.-.--9.C0000;;B0;0///9/99////9/-;-9./9///;///9/.9--;@-;-B-9.;..---.;;///9..-
@M03495:530:000000000-LYBTV:1:1103:3450:14534 1:N:0:CTGGAGTA+AACCGAAC
GTCAGCATGTGAGCTTTGGAGTGAAATCTCTTGTCTTAAGGAATAAAGGAAAAAGATTCCGTCGGAGGCTCGGTGCTCTACAGGTTCAACCTTTGTACTCTATTATTGCCTCACATTCCATCTCTTGTGAAAATATATTTGATTGGCTTTTCTGCAGGTTGTTTGCCAGGACTTTCCAAGACCTCCACTAGAAAACACAATAAACTTTTTGGAAGCTGGACAACTATCTTCATTTTTCAGAAACAGTGAAC
+
BABBBFFFFFFFGGGGGGGGGGHHGHHHHHHHHHHHHHGHHHHHGHHHHHHHHHGGHHHHHHHGGGGGGHHGGGGGHHHHHHHHHHHHHHHHHHGHHHHHHHHHHHHHHHHHHHHHHHFHHHHHHHHFGHHGHFHEGHHHHHHHHFGHHHHHHHHHHHHFHGHHHHFHHFHHGGHHHF1?0GFGHHHHHHHBGHHHHHF<GHFDGHFHHHGGHHHHHGGFHEHEHHFHGHGGGGFFGGGGFGGFFGGFBF0
@M03495:530:000000000-LYBTV:1:1103:29001:14535 1:N:0:CTGGAGTA+AACCGAAC
GTCAGCATGTGAGCTTTGGAATTAGTAAATTCGTTGACGACAGAAGGAGCAAGATAACGACCACAGGGAGGGTGGTTTATCAACGGCAAAATATAGATCGGAAGAGCACACGTCTGAACTCCAGTCACCTGGAGTAATCTCGTATGCCGTCTTCTGCTTGAAAAAAAAAAAAAAAATCCAAAGATCTTTAACTATAATCGCTGTATGATGTAGTGACACGATACCGTATCAGTCAGACAATAGTGTATAGC
+
BBCCCFFFFFFFGGGGGGGGGGHHHHHHHHHHGFFHHHGGGGGHHHHHGHHGHHHHHGGGGFGGHHHGFEGG?FEBCGGHHDFGGGGEFHHGHHHFHFHHGEFEEFGFHHHGGFHGGGHHHHFGFGHGHGHHGFCGHG1FDFFDFHGFDEFFFFHGHHHE<FFHHGGGCC---9-9.0000://00000:0;0000000..;..000000990;/000:.-..:0.....;0000000//000000;9000
@M03495:530:000000000-LYBTV:1:1103:10838:14544 1:N:0:CTGGAGTA+AACCGAAC
GTCAGCATGTGAGCGACTGGTTTATCAACGGCAAAATATAGATCGGAAGAGCACACGTCTGAACTCCAGTCACCTGGAGTAATCTCGTATGCCGTCTTCTGCTTGAAAAAAAAAAAAAAAAAAACATGAATAAAAATCAAAACTTGCACGATAGCATACACATTGAAGAAATCTAGAATTACGATCACAGTAACTGTGTACACTACGTAGATATATCGAACGTCACACTGAGTTCACATAATGTACTCATT
+
DCECDFFFFFFFGGGGGGGGGGHHHHHHHGGGGGHHHHHHHHHHHGGGGHHHHHHHGHHHGHHHHHHHHHHHHHHHHHHHGHGFGHHGGHHHHGGGHGHHHHHHHHHHHGGGGFGB/<<-----..0001111110:00000.011100..<..1111<<000:111<1</111111<1<11.9.../01011<B1:1111111</..0..111111../.-...910/0<011111<1<1111:111111
@M03495:530:000000000-LYBTV:1:1103:4348:14545 1:N:0:CTGGAGTA+AACCGAAC
GTCAGCATGTGAGCTTTGGAGGGCAAGAAGTGGTTGTGACATTGGTTGACGACAGAAGGAGCAAGATAACGACCACAGGGAGGGTGGTTTATCAACGGCAAAATATAGATCGGAAGAGCACACGTCTGAACTCCAGTCACCTGGAGTAATCTCGTATGCCGTCTTCTGCTTGAAAAAACAAAAAAGATAAACACAAAAGCAAACATGTAGAGTAATCATGACGAGATGACTATTAGAACTGGTAGAGGAGT
+
CCCDDFFFFFFFGGGGGGGGGGGGGGGHHHGHHGGGGGHHHHHHHHHGHHGGGGGHHHHHHHHHHHHHHHGGGGGHHHHGGGGGEFGGGHHHHHHHGGGGGHHHFHHHHHHHGGGGHHHHHHHGHHHGHHHHHHHHHHHHHHHHHHHHHFHHHHEFHHHHGFGHGHHFHHHHGHHBGF.CGG.;9..000000...../.0/0.:00;00000000000000..;..000:00:000:000/00000:..:
@M03495:530:000000000-LYBTV:1:1103:22941:14549 1:N:0:CTGGAGTA+AACCGAAC
GTCAGCATGTGAGCTTTGGAGTGAAATCTCTTGTCTTAAGGAATAAAGGAAAAAGATTCCGTCGGAGGCTCGGTGCTCTACAGGTTCAACCTTTGTACTCTATTATTGCCTCACATTCCATCTCTTGTGAAAATATATTTGATTGGCTTTTCTGCAGGTTGTTTGCCAGGACTTTCCAAGACCTCCACTAGAAAACACAATAAACTTTTTGGAAGCTGGACAACTATCTTCATTTTTCAGAAACAGTGAAC
+
BA?BBFFFFFFFGGGGGGGGGGHHHGHHHHHHHHHHHHHGHFFHHHHHHHHHHHGGHHHGHHHGGGGGGHHGGFGGHHHHHHHHFHHHFHFGGHHHHHHHHHHHFHHHHHHHHEHHHHHHFHHHHGHDGHHFFHHHHHHHHHHHHHHHGHHHHHHHHHHHHGHHHHHHHHEHGHHGHGDGHGHHHHHHHHHGHHHHHHHGHGGHFHHHGHGCFHGE0:GHHFHGHHGHHHGGEFFGGFFG0F//FFC00;0
@M03495:530:000000000-LYBTV:1:1103:3038:14558 1:N:0:CTGGAGTA+AACCGAAC
GTCAGCATGTGAGCTTTGGCACAGGGAGGGTGGTTTATCAACGGCAAAATATAGATCGGAAGAGCACACGTCTGAACTCCAGTCACCTGGAGTAATCTCGTATGCCGTCTTCTGCTTGAAAAAAAATAAAGCTGTGAAATCTGTTTTGCAGTTTTCTGTTTGACAGTACAAGATCCAGCACATGAGAACAGTACAGCATCAAGTTCGTGGCCGCATCGTTATGAACTTATGTAGAGTATTTTGTTATAATG
+
A>AABFFFFFFFGFGGGGGGGGHHHGAEFGEFEAAFHHFEHFECE0EGGFFHFGFHHEGGFEFFHFAGAEFEFFHHHGFGGHGHHHHEHFCFBG4F4BGHFAFBF3>?EGGFGHBFHHFFHGADG/02@2D2221?11<?111111F0F11=1<11>F>1101111>>0000<0000<</./=00000//;;0C000:;000000:....-.-;9.9.9...0000/////;/9;;;9/////..9/////
@M03495:530:000000000-LYBTV:1:1103:8227:14569 1:N:0:CTGGAGTA+AACCGAAC
GTCAGCATGTGAGCTTTGGAGACTGGTTTATCAACGGCAAAATATAGATCGGAAGAGCACACGTCTGAACTCCAGTCACCTGGAGTAATCTCGTATGCCGTCTTCTGCTTGAAAAAAAAAAAAAAAAAGACAACAGAGAAGAGTCATGAGTATAAACATATAGAAACAAACAGAATAAGCGAAGATAGCTGAAGGAACAATAGAAATACTAGAAGTGAGTATATCTACCCTTAACCGAACAGATGTAAAGT
+
CCCCCFFFFFFFGGGGGGGGGGGHHHHHHHHHHHHGGGGGHHHHHHHHHHHGGGGHHHHHHHGHHHGHHHHHHHHHHHHHHHHHHHHHHBHHHGGHHHHGGGHGHHHHHHHHHHHHGGF@DB///>--..///.</<//</0.000<000<00:0000000<<0<://....</00:000-.--.00000:000<./:/:000000<000000000000000000<0<0.0/0:00-----:/0000<000
@M03495:530:000000000-LYBTV:1:1103:18698:14580 1:N:0:CTGGAGTA+AACCGAAC
GTCAGCATGTGAGCTTTGGAATTAGTAAATTCGTTGACGACAGAAGGAGCAAGATAACGACCACAGGGAGGGTGGTTTATCAACGGCAAAATATAGATCGGAAGAGCACACGTCTGAACTCCAGTCACCTGGAGTAATCTCGTATGCCGTCTTCTGCTTGAAAAAAAAAAAGAAGCTGATAAATGCTTAGATATCACGAAGAACTCCCAATGCTAAAGCAGCAGGATAAAGTGAAAAGTAATGTCATGCTC
+
AAAABFFFFFFFGFGGGGGGGGHHHHGHHHHHGFGHHHGGGGCHHHHHGHGHHHHHHEFGGGFHHHGG1EFEEFG1FHHHHHHHGCEF?FEFFGHGFHFAE?FFFFHHHFHGHHCFHFC3GC2FGGHFD22FFGCGFD1FDCCDBGBFCGCCFDDFGF1F0<=0<C<;;@-...//09;0000000;;0;0000;;0C.;:A/9/9/../9/9//;/B/BB.....9//9////////;/9/9///;//99
@M03495:530:000000000-LYBTV:1:1103:12317:14584 1:N:0:CTGGAGTA+AACCGAAC
GTCAGCATGTGAGCTTTGGAGTGAAATCTCTTGTCTTAAGGAATAAAGGAAAAAGATTCCGTCGGAGGCTCGGTGCTCTACAGGTTCAACCTTTGTACTCTATTATTGCCTCACATTCCATCTCTTGTGAAAATATATTTGATTGGCTTTTCTGCAGGTTGTTTGCCAGGACTTTCCAAGACCTCCACTAGAAAACACAATAAACTTTTTGGAAGCTGGACAACTATCTTCATTTTTCAGAAACAGTGAAC
+
CCCCCFFFFFFFGGGGGGGGGGHHHHHHHHHHHHHHHHHHHHHHGHHHHHHHHHGGHIHHHIHGGGGGGHHGGGGGHHHHHHHHHHHHHHHHHHHHHHHHHHHHHHHHHHHHHHHHHHHHHHHHHHHHHFHHHGHHHHHHHHHHHGHHHHHHHHGHHHHHHGHHHGHGHGGHHGHHHGHHGHHEHHGHHHHFHDGHHHHGHHGGHHHHHHGGGHFEHHHHHHHHHHGHHHGGGGGGGGGGFECFGGFGGG0
@M03495:530:000000000-LYBTV:1:1103:7708:14602 1:N:0:CTGGAGTA+AACCGAAC
GTCAGCATGTGAGCTTTGGAGTGAAATCTCTTGTCTTAAGGAATAAAGGAAAAAGATTCCGTCGGAGTCTCGGTGCTCTACAGGTTCAACCTTTGTACTCTATTATTGCCTCACATTCCATCTCTTGTGAAAATATATTTGATTGGCTTTTCTGCAGGTTGTTTGCCAGGATCTTTCTTTCCAAGACCTCCACTAGAAAACACAATAAACTTTTTGGAAGCTGGACAACTATCTTCATTTTTCAGAAACAG
+
AAAAAFFFFFFFGGGGGGGFG111333A33G3FABDB3FDABFHAG1A10BGA0AFEAGHC10/////B1A0F///@@D@D@GH1BG12D0>1B1@FG2@BF@FG2GEGEBGFFF2@BGGD111BGG1F2FGDD12BBFG22B210CEGGHFFDGGHEFHHGHHBBGHEGHFHFHHHHHHHHHGHFFGBGGGGGF1DFF<GHHHGGH<DGDG0DGCCC0CGBC/:CGHHGFCCBCHFGHHCGFFGG0CFF9
@M03495:530:000000000-LYBTV:1:1103:2822:14603 1:N:0:CTGGAGTA+AACCGAAC
GTCAGCATGTGAGCTTTGGAATTAGCTGGTTTATCAACGGCAAAATATAGATCGGAAGAGCACACGTCTGAACTCCAGTCACCTGGAGTAATCTCGTATGCCGTCTTCTGCTTGAAAAAAAAAAAAAAATGACAGATTAAATAATGATCGATGTTACATCATACACAAAACAATCGTGAGTACATGTAGAACAAAGTCTCAAATACATGTGCAAAGACAGAAGTATGAAGGAGAGACTGACCGTAAGCACA
+
CBCCCFFFFFFFGGGGGGGGGGHHHHHHHHHHHHHHHHGGGGGHHHHHHHHHHHGGGGHHHHHHHGHHHGHHHHHHHHHHHHHHHHHHHHHHFHHHGGHHHHGGGHGHHHHHHHHHHHHGGGGBBB<<@<1=1110=111=1<000000..<0<<00<00000000:......00.../.0;0000000000;/;/0000000;00000;0900;//////00000090;0;...;/0000/-....00//
@M03495:530:000000000-LYBTV:1:1103:11591:14608 1:N:0:CTGGAGTA+AACCGAAC
GTCAGCATGTGAGCTTTGGAGTGAAATCTCTTGTCTTAAGGAATAAAGGAAAAAGATTCCGTCGGAGGCTCGGTGCTCTACAGGTTCAACCTTTGTACTCTATTATTGCCTCACATTCCATCTCTTGTGAAAATATATTTGATTGGCTTTTCTGCAGGTTGTTTGCCAGGACTTTCCAAGACCTCCACTAGAAAACACAATAAACTTTTTGGAAGCTGGACAACTATCTTCATTTTTCAGAAACAGTGAAC
+
CBCCCFFFFFFFGGGGGGGGGGHHHHHHHHHHHHHHHHHHHGFHHHHHHHHHHHGGHIHHHHHGGGGGGHHGGGGGHHHHHHHHHHHHHHHHHHHHHHHHHHHHGHHHHHHHHHHHHHHHHHHHHHHHHFHHHGHHHHHHHHHHFFHHHHHHHHHHHHHHHGHHHGHHGHHHHGHHHGFHGHGGHHGGHHHBGHHHHHHFHHHHHHHHHHGGHHHHFHHHGHHHHHGHGHFFGGGGGGGGFGGFGGFGGG9
@M03495:530:000000000-LYBTV:1:1103:28350:14608 1:N:0:CTGGAGTA+AACCGAAC
GTCAGCATGTGAGCTTTGGAGTGAAATCTCTTGTCTTAAGGAATAAAGGAAAAAGATTCCGTCGGAGGCTCGGTGCTCTACAGGTTCAACCTTTGTACTCTATTATTGCCTCACATTCCATCTCTTGTGAAAATATATTTGATTGGCTTTTCTGCAGGTTGTTTGCCAGGACTTTCCAAGACCTCCACTAGCAAACACAATAAACTTTTTGGAAGCTGGACAACTATCTTCATTTTTCAGAACCAGTGACC
+
BAABBFFFBDFBGGGGGGGGGGHCGFCHHHGFHGBGGHHHCHHHHHHHHHEHFFGAGGHHFFHGEGGCGHHCGFGEHBGHHHHHHHHHGHHHGHGFFFFHHGHHFHFGEFGHGGBGHHGFGGHHH4?BFGGGFFGHHHGHGDGHH0FFFFGFFFFFF0@@CAGHBD<GGEHHFC<<1DD100011>GHGHB0<FGHHHEAFGG0<<=GG0<-/C/CCGCGH0:./;CHG0;9F;0;99FBFB/.;.;0900
@M03495:530:000000000-LYBTV:1:1103:12911:14614 1:N:0:CTGGAGTA+AACCGAAC
GTCAGCATGTGAGCTTTGGATGGTTCTGGTTTATCAACGGCAAAATATAGATCGGAAGAGCACACGTCTGAACTCCAGTCACCTGGAGTAATCTCGTATGCCGTCTTCTGCTTGAAAAAAAAAAAAGACCAGCTAACACCTGCAGTTCACTCTTGGGCTTGATTGATACTATCTTCTATTACAGATAACACATGTCTTGCGTTTTGTATATAATCATCTCATACATAGACAATTATTCATATCGATGATAA
+
BABBBFFFFFFFGGGGGGGGGGGBFHGHHBGHHFFFHHDGGGGHHHHHHHGHHHGGEEHHHHHHHGFHHGHHHHHHHHHHHGHHGEGFFFHF4BGHFGHHHGGGGHGHHFHHHE0BDFHEED>/////0<00/?11?1?.00001<111>1>=10<../<-.0=00000;;CFCB000:<000:00;000:.;9;90099-..@../;;000000;09;00;00;000/99.///;9//9/;/.;:9/9//
@M03495:530:000000000-LYBTV:1:1103:14089:14683 1:N:0:CTGGAGTA+AACCGAAC
GTCAGCATGTGAGCTTTGGAGTGAAATCTCTTGTCTTAAGGAATAAAGGAAAAAGATTCCGTCGGAGGCTCGGTGCTCTACAGGTTCAACCTTTGTACTCTATTATTGCCTCACATTCCATCTCTTGTGAAAATATATTTGATTGGCTTTTCTGCAGGTTGTTTGCCAGGATTTTTTCTTTCCAAGACCTCCACTAGAAAACACAATAAACTTTTTGGAAGCTGGACAACTATCTTCATTTTTCAGAAACA
+
BABBBFFFFFFFGGGGGGGGGGHHHHHHHHHHHHHHHHFHHHHHHHHHHHHHHHGGHHHHHHHGGGGGGHHGGEGGHHHHHHHHHHHHHHHGHHHHHHHGHHHHHHHHHHHHHHHHHHHHHGHHHHHHHHHHHGGHHHHHHHHHHHGHHHHHHHEHHHHHHGHHHHHHHGGHHFHHGHHH1GGFGBGFHFHGGGHFHHHBCCEHGGHHF:CCFGHGFD/GHEHHGGGGFEGGGFFGGGGGFFGEFGGGFGB
@M03495:530:000000000-LYBTV:1:1103:17599:14708 1:N:0:CTGGAGTA+AACCGAAC
GTCAGCATGTGAGCTTTGGAGGGCAAGAAGTGGTTGTGACTGGTTTATCAACGGCAAAATATAGATCGGAAGAGCACACGTCTGAACTCCAGTCACCTGGAGTAATCTCGTATGCCGTCTTCTGCTTGAAAAAAAAAAAACAAAAGTGCGTACCAATAGCTTAAAGTGGGTGAGCAGCTTGCATGAGACACTAGGACTGAGTGCTAGAAGTAGAAAATACTCATTAGTTAGACCTAATCGAGTAAGCATCA
+
CCCCCFFFFFFFGGGGGGGGGGGGGGGHHHHHHHGGGGHHHHHHHHHHHHHHGGGGGHHHHHHHHHHHGGGGHHHHHHHGHHHGHHHHHHHHHHHHHHHHHHHHHHDHHHGGHHHHGGGHGHHHHHHHHHHHHGGGDC@A<..000000-..-.000000000000:00.....00///:/.0000000//0/0/09:.00000000900;90000/0000000000000090900000.;.0.0000009
@M03495:530:000000000-LYBTV:1:1103:14401:14727 1:N:0:CTGGAGTA+AACCGAAC
GTCAGCATGTGAGCTTTGGATTAGTAAATTCGTTGACGACAGAAGGAGCAAGATAACGACCACAGGGAGGGTGGTTTATCAACGGCAAAATATAGATCGGAAGAGCACACGTCTGAACTCCAGTCACCTGGAGTAATCTCGTATGCCGTCTTCTGCTTGAAAAAAAAAAAAATAAAAAAAGAATACAACACCAAACGATTATGTCCATTTGCATAGTAAGCAACTCAGTGACTACAGAACACATGTAGAAC
+
CBCCDFFFFFFFGGGGGGGGGGHHHHHHHHHGHHHHHGGGGGHHHHHHHHHHHHHHHGGGGGHHHHGGGGGFFGGGHHHHHHHGGGGGHHHHHHHHHHHGGGGHHHHHHHGHHHGHHHHHHHHHHHHHHHHHHHHHHBHHHGGHHHHGGGHGHHHHHHHFHHHGGGGGFA9<.0111<--...010:00..........9.1111111<11111<0111<:1/./0001:1111/0010///.:0111110
@M03495:530:000000000-LYBTV:1:1103:6777:14752 1:N:0:CTGGAGTA+AACCGAAC
GTCAGCATGTGAGCTTTGGAGTGAAATCTCTTGTCTTAAGGAATAAAGGAAAAAGATTCCGTCGGAGGCTCGGTGCTCTACAGGTTCAACCTTTGTACTCTATTATTGCCTCACATTCCATCTCTTGTGAAAATATATTTGATTGGCTTTTCTGCAGGTTGTTTGCCAGGACTTTCCAAGACCTCCACTAGAAAACACAATAAACTTTTTGGAAGCTGGACAACTATCTTCATTTTTCAGAAACAGTGAAC
+
CBCBCFFFFFFFGGGGGGGGGGHHHHHHHHHHHGHHHHHHHHHHHHHHHHHHHHGGHHHHHGHGGCGGGHHGGGGGHHHHHHHHHHHHHHHHHHHHHHHHHHHHHHHHHHHHHHHHHHHGHGHHHHHHHHHHHHHGHHHHHFHHHHHHHHHHHHHHHHGHGDHHHHHHGGHHHHHHGHDGFFHHHHHHHHH1FFHHHGHCGFFHHFHHHHGGFGHHHHHHHGHHHGHHHHGGGGGGGGGG0FCFGGFGGGB
@M03495:530:000000000-LYBTV:1:1103:5116:14774 1:N:0:CTGGAGTA+AACCGAAC
GTCAGCATGTGAGCTTTGGAGTGAAATCTCTTGTCTTAAGGAATAAAGGAAAAAGATTCCGTCGGAGGCTCGGTGCTCTACAGGTTCAACCTTTGTACTCTATTATTGCCTCACATTCCATCTCTTGTGAAAATATATTTGATTGGCTTTTCTGCAGGTTGTTTGCCAGGACTTTCCAAGACCTCCACTAGAAAACACAATAAACTTTTTGGAAGCTGGACAACTATCTTCATTTTTCAGAAACAGTGAAC
+
CBCCCFFFFFFFGGGGGGGGGGHHHHHHHHHHHHHHHHHHHHHHHHHHHHHHHHGGHIHHHHHGGGGGGHHGGGGGHHHHHHHHHHHHHHHHHHHHHHHHHHHHGHHHHHHHHHHHHHHHHHHHHHHHHHHHHHHHHHHHHFGHHHGHHHHHHHHHHHHHHGHHHHHHHHGHHHHHHGHFHGHHHHHHHHHHGHHHHGHGHFGHHHHHHHGGBGFHHHHHHHHGGHHHHHGGGGGGGGGGEGGGFGFGGG0
@M03495:530:000000000-LYBTV:1:1103:10735:14802 1:N:0:CTGGAGTA+AACCGAAC
GTCAGCATGTGAGCTTTGGAGTGAAATCTCTTGTCTTAAGGAATAAAGGAAAAAGATTCCGTCGGAGGCTCGGTGCTCTACAGGTTCAACCTTTGTACTCTATTATTGCCTCACATTCCATCTCTTGTGAAAATATATTTGATTGGCTTTTCTGCAGGTTGTTTGCAGGACTTTCCAAGACCTCCACTAGAAAACACAATAAACTTTTTGGAAGCTGGACAACTATCTTCATTTTTCAGAAACAGTGAACA
+
BAABBFFBFFFFGGGGGGGGGGHHHHHHHHHHHHHHHHHHHHHHHHHHHHHHHHGGHHHHHHHGGGGGGHHGGEGGHHHHHHHHHHHHHHHHHGHHHHHHHHHHGHHHHHHHHHHHHHHHHHHHHHHHHHHHHHHGHHHHHHHHHHHHHHGHHHGHHHHHHFHHHGGFHGHHHHHHGHGHGHHHHEFHFFBDGGHHHGGHGHDGHHHHHGGGHFECHHFHHHEGHHHHHGGFBFFGGFGBF9FFFBBGGFC
@M03495:530:000000000-LYBTV:1:1103:22845:14811 1:N:0:CTGGAGTA+AACCGAAC
GTCAGCATGTGAGCTTTGGATGGTTTATCAACGGCAAAATATAGATCGGAAGAGCACACGTCTGAACTCCAGTCACCTGGAGTAATCTCGTATGCCGTCTTCTGCTTGAAAAAAAAAAAAAAAGAAAAGATGAATAACCTACACACATATGCCATCTTATTACATATAATAAGATACAGATTTATCGATAACACGATGACAATCTATCACATCAGATCCTGAATACGTAACAATATGAGACTACTGCTCTA
+
CCCDDFFFFFFFGGGGGGGGGGGGHHHHHHHHGGGGGHHHHHHHHHHHGGGGHHHHHHHGGHHGHHHHHHHHHHHHHHHHHHGHHG4FHHGGHHHHGGGHGHHHHHHHHHGHHGGGGD@/<<>/.>000.11111111110/</0..<000000000<00;0;0;00000;00:00<G00BB:000..;..000.-..:0000000000000000000:0;00000.00:.;000:00:0:00/0:00:00
@M03495:530:000000000-LYBTV:1:1103:22489:14871 1:N:0:CTGGAGTA+AACCGAAC
GTCAGCATGTGAGCTTTGGTCCAGCCTGAGTCCCTGGTTTATCAACGGCAAAATATAGATCGGAAGAGCACACGTCTGAACTCCAGTCACCTGGAGTAATCTCGTATGCCGTCTTCTGCTTGAAAAAAAAAAAAAACAAGTTAGCTAGACAACCTTGAACCACACTTCACAATTATGTAGTTAATATATATTGATAATATATCCAGAACTCACAGTGTGTACACGTACTACCTTCAATACTAGTTATCTAA
+
CCDDDFFFFFFFGGGGGGGGGGHHHGHHHHHHHHHHHGHHHHHHHHGGGGGHHHHHHHHHHHGGGGHHHHHHHGHHHGHHHHHHHHHHHHHHHHHHHHHH4FFGFGHHGHGECHGHHHHHHHFFHHHGGGGC/<-<...0=1<10==0000/.=<00000.:.::/0:0;C0;0:;00000000;0;00;0:0000;:B00;B000;C/0000000000.00;0../..00/00000;000;000000000
@M03495:530:000000000-LYBTV:1:1103:22686:14926 1:N:0:CTGGAGTA+AACCGAAC
GTCAGCATGTGAGCTTTGGAATTAGTAAATTCGTTGACGACAGAAGGAGCAAGATAACGACCACAGGGAGGGTGGTTTATCAACGGCAAAATATAGATCGGAAGAGCACACGTCTGAACTCCAGTCACCTGGAGTAATCTCGTATGCCGTCTTCTGCTTGAAAAAAAAAAAAAAGCGTGAAAGGACGAGAATACAGGACACACACCGCGTGCTGAGCAGTACGTACGCTCTCGAACGTGAACGTAGCGATC
+
CCCCCFFFFFFFGGGGGGGGGGHHHHHHHHHHGFHHHHGGGGGHHHHHHHHHHGHHHHGGGGGHHHHGGGGGFGGGGHHHHHHHGGGGGHHGHHHHHHHHGFFGHGHHHFHGGHHGHHHHHHHHHHHHHHHGHHHHHHEFHHGGHHGHGEGHGGHHHHHHFHHGCG?CCC:--:......;;0./.-:-../////:9:/./::.:----;..//;//////.//.-...9/.//.9....9.99..--..
@M03495:530:000000000-LYBTV:1:1103:9824:14939 1:N:0:CTGGAGTA+AACCGAAC
GTCAGCATGTGAGCTTTGGTCCGCCTGAGTCCCTGGTTTATCAACGGCAAAATATAGATCGGAAGAGCACACGTCTGAACTCCAGTCACCTGGAGTAATCTCGTATGCCGTCTTCTGCTTGAAAAAAAAAAAAAAAACATAAAAGAAACAGGCAAACATGTGACTGACGACAGATCCAGCAGCTGCAACTAAATGACAACAGATGCGTAATGTTGATCTGTAATGGAAATAGATCAAATGATCATGACTGA
+
DCDDDFFFFFFFGGGGGGGGGGGGGGHHHHHHHHHHHHHHHHHHHGGGGGHHHHHHHHHHHGGGGHHHHHHHGHHHGHHHHHHHHHHHHHHHHHHHHHHFHHHGGHHHHGGGHGHHHHHHHHHHHHGGGGD><<<--..000000..<///..<....:0<0000000..---/000::/<.//0:/00/00000000<<.//0<0-....000:<B000000<00000<000000000<0000<<0<00<
@M03495:530:000000000-LYBTV:1:1103:3515:14953 1:N:0:CTGGAGTA+AACGGAAC
GTCAGCATGTGAGCTTTGGAATTAGTAAATTCGTTGACGACAGAAGGAGCAAGATAACGACCACAGGGAGGGTGGTTTATCAACGGCAAAATATAGATCGGAAGAGCACACGTCTGAACTCCAGTCACCTGGAGTAATATCGTATGCCGTCTTCTGCTTGAAAAAAAAAAAAAAAAAATAAAGAATGAACAAGAAACGAGATATAGAAGATCAGTATAAAGCATGTAGATAAGATAGACATAGATACGTAG
+
CCCCCFFFFFFFGGGGGGGGGGHHHHHHHHHHGHHHHHGGGGGHHHHHHHHHHHHHHHGGGGGHHHHGFFGGGGGFGHHHHHHHGGGGGHHHHHHHHHHHGGGGHHGHHHHGHFHGHHHHHHHHHHGHHHHHHHHHHE1FGFGHHHHFDCCHGHHHHHHHFHHGHGGGEE<-9----9.0000:.00<000//////.....00000000000000<000000:000000000000000:<0:0000.00.
@M03495:530:000000000-LYBTV:1:1103:29710:14954 1:N:0:CTGGAGTA+AACCGAAC
GTCAGCATGTGATCTTTGGAATTAGTAAATTCGTTGACGACAGAAGGAGCAAGATAACGACCACAGGGAGGGTGGTTTATCAACGGCAAAATATAGATCGGAAGAGCACACGTCTGAACTCCAGTCACCTGGAGTAATCTCGTATGCCGGCTTCTGCTTGAAAAAAAAAAAATAAAGTGCACTAGTAGGATCAACTCCTAAGACGCGTACGTGCGAACTCAGATCATCAGACTCCAGTGCGTCATGATGAA
+
CCCCCFFFFFFFGGGGGGGGGGHHGDGGHGHHGGHHHHGGGGGHHHGHHHHHHGFHHHGGGGGGHHHFGGGG1FEEFHHHHGHHGGGCFFCFFHGHFHHHGFFGHGHGHHFDGHHEHGHHHFHHGGFHHGHGFHHEGD<1GHCEFGBFA--ACGGGGH0C.CGH<A@-;--;.0;0000000:00;000;0/;:/9///////;.:-99--;/.-.--://///;//:;/://///////-9-..///9//
@M03495:530:000000000-LYBTV:1:1103:5899:14978 1:N:0:CTGGAGTA+AACCGAAC
GTCAGCATGTGAGCTTTGGAATTAGTAAATTCGTTGACGACAGAAGGAGCAAGATAACGACCACAGGGAGGGTGGTTTATCAACGGCAAAATATAGATCGGAAGAGCACACGTCTGAACTCCAGTCACCTGGAGTAATCTCGTATGCCGTCTTCTGCTTGAAAAAAAAAAAAAAAAAAAAGTAAAAAGAACACATTACTATGGACAAATCAAGCTAATGAAACAGTCACATCACAGAGCTGCCAATAAAGG
+
CCCCDFFFFFFFGGGGGGGGGGHHHHHHHHHHGHHHHHGGGGGHHHHHHHHHHHHHHHGGGGGHHHGGGGGGGGGGGHHHHHHHGGGGGHHHHHHHHHHHGGGGHHHHHHHGGHHGHHHHHHHHHHHHHHHHGHHHFF1FGHFGHHHHGEGHGHHHHHHHGHHFGGGG-@<-------<-.000000.../</.0:0000000000./000<000000<0:00/:00000000:000</00<.0<0000<0
@M03495:530:000000000-LYBTV:1:1103:16845:14982 1:N:0:CTGGAGTA+AACCGAAC
GTCAGCATGTGAGCTTTGGAATTAGTAAATTCGTTGACGACAGAAGGAGCAAGATAACGACCACAGGGAGGGTGGTTTATCAACGGCAAAATATAGATCGGAAGAGCACACGTCTGAACTCCAGTCACCTGGAGTAATCTCGTATGCCGTCTTCTGCTTGAAAAAAAAAAAAAAATAATAGAGAGGATGTACGAACTAAGCTGATATATGCAGAAGTTAGGTAGTGACTATGAATAGTGCTGTGAGATAAG
+
DCDDDFFFFFFFGGGGGGGGGGHHHHHHHHHHGHHHHHGGGGGHHHHHHHHHHHHHHHGGGGGHHHHGGGGGGGGGGHHHHHHHGGGGGHHHHHHHHHHHGGGGHFFHHHHGHHHGHHHHHHHHHHHHHHHHHHGHHHEHHHGGHHHHGCEHGGHHHHHHAGHFHGGGG?B----.00:00000.../0000...;.00:/0:00000000000/000:0/:0:0/00:0000:000000:00/0000000
@M03495:530:000000000-LYBTV:1:1103:6734:14984 1:N:0:CTGGAGTA+AACCGAAC
GTCAGCATGTGAGCTTTGGTCCAGCCTGAGTCCCTGGTTTATCAACGGCAAAATATAGATCGGAAGAGCACACGTCTGAACTCCAGTCACCTGGAGTAATCTCGTATGCCGTCTTCTGCTTGAAAAAAAAAAACACACTAAATAATAATGAACAATAAACTTAACAACTTGAAAAATAAGTGAACACATAGTTGAATCGTAGAAAACAAAGAACTCAAGATGTACCACATGAATCAACAAAGATAGAGCGA
+
CCCCDFFFFFFFGGGGGGGGGGHHHGHHHHHHHHHHHGHHHHHHHHGGGGGHHHHHHHHHHHGGGGHHHHHHHGHHHGHHHHHHHHHHHHHHHHFHHHHHHHHHGGHHHHGGGHGHHHHHHHFFFHHGFGD/@?/0//111=1<11111111=101<>10000<=00.000<000..000000000/.0000000000.....00//9..//./0000<00000000<.000<00<0/:.:/:000<00<<
@M03495:530:000000000-LYBTV:1:1103:28993:15034 1:N:0:CTGGAGTA+AACCGAAC
GTCAGCATGTGAGCTTTGGAGTGAAATCTCTTGTCTTAAGGAATAAAGGAAAAAGATTCCGTCGGAGGCTCGGTGCTCTACAGGTTCAACCTTTGTACTCTATTATTGCCTCACATTCCATCTCTTGTGAAAATATATTTGATTGGCTTTTCTGCAGGTTGTTTGCCAGGACTTTCCAAGACCTCCACTAGAAAACACAATAAACTTTTTGGAAGCTGGACAACTATCTTCATTTTTCAGAAACAGTGAAC
+
BBBBAFFFFFFFGGGGGGGGGGHHFHHHHHHHHFFHHGGGHHHHHHHHHHHHGHGGHHHHHHHGGGGCGHHGGEFGHHHHHHHHHHFHHHHGFGHGHHFHHHFGHHHHHGHHCGHHHGHHHGHHHHHGGFGHHGHHHHHHHEHGHGHHGEHHHHGHGHHHHGHGHGHHHECGHHHHHF1?GH0FG<GFFGG1FDGGEFFAGGD0GDFFHHGG/;GG0FG.CGHEFH0G0C00FGFGGGGGF09BBFGGGG0
@M03495:530:000000000-LYBTV:1:1103:25088:15050 1:N:0:CTGGAGTA+AACCGAAC
GTCAGCATGTGAGCTTTGGATGGTTCTGGTTTATCAACGGCAAAATATAGATCGGAAGAGCACACGTCTGAACTCCAGTCACCTGGAGTAATCTCGTATGCCGTCTTCTGCTTGAAAAAAAAAACAAACAAAACAAAGCTGCATAGCAATCTAGTCCAGTATTATGTTCGGAGTAACACCACCGTGCTGTGATATAGAGATACTCATATCGTTGGATATCAGATGGTGAAACACTCGACAGACACAGCAGA
+
BABBBFFFFFFFGGGGGGGGGGGGHHHHHGHHHHHHHHGGGGEHHHHHHHHHHHGGGGHHHHHHHGHHHGHHHHHHHHHHHHHHHHGHFGGFGHHHGGHHGHGGGHGHHHHHHHGGHGHGEC@C///@?0/000//<0?1?101111111>=<111<>1111111=000<-.-./000/...:::CE.0;/00;09000;;00000090;./;/.;00;;00000/00;;00/.//..-;;9......9./
@M03495:530:000000000-LYBTV:1:1103:24598:15077 1:N:0:CTGGAGTA+AACCGAAC
GTCAGCATGTGAGCTTTGGAGTGAAATCTCTTGTCTTAAGGAATAAAGGAAAAAGATTCCGTCGGAGGCTCGGTGCTCTACAGGTTCAACCTTTGTACTCTATTATTGCCTCACATTCCATCTCTTGTGAAAATATATTTGATTGGCTTTTCTGCAGGTTGTTTGCCAGGACTTTCCAAGACCTCCACTAGAAAACACAATAAACTTTTTGGAAGCTGGACAACTATCTTCATTTTTCAGAAACAGTGAAC
+
CCCCCFFFFFFFGGGGGGGGGGHHHHHHHHHHHHHHHHHHGHGHHHHHFHHHHHGGHHHFHHHGGGGGGHHGGGGGHHHHHHHHHHHHGHHHGGHHHHHHHHHHGHHGHHHHHGHHHHHHHHHHHHHHHHHHDGHHHHHHHGHHHHFHHHHHHHGHHHFHHFHHHHHHHHHHHGHFGH1F0<FBGHHHHHHFBFFG<CHEGHHBHHHHHHGGCFFHGHFCHHFHFH0:GHFGGGGGGGGG0BBGGGBFFG0
@M03495:530:000000000-LYBTV:1:1103:7453:15082 1:N:0:CTGGAGTA+AACCGAAC
GTCAGCATGTGAGCTTTGGAGTGAAATCTCTTGTCTTAAGGAATAAAGGAAAAAGATTCCGTCGGAGGCTCGGTGCTCTACAGGTTCAACCTTTGTACTCTATTATTGCCTCACATTCCATCTCTTGTGAAAATATATTTGATTGGCTTTTCTGCAGGTTGTTTGCCAGGACTGCTGGAGCAGGTATGATATAATTCTAGGATTTGACAGATGAATAATTTACATATATATCTAACTTTGATAGCAGTCAC
+
AAAAACF1FFDFBGDGGF11AFG133FGGGHGFBAAF3GGBH0AGFFFGFFE0B//B1GHFHGC?/A///0AF>>/G1FFHFFE1FG12F0BGHHH22@1FGFD@GFDG@BFFFEDDDFHFE112FFBED21E>FG2EGHF2FBFHBGF012B>1FGGGHGAE00F1FCGHCGHFHE1000.<.FGGH<F1FF1=1><=D<CDFHE00DG/0<D0=00;0CCGGEFHBGFGHHH:CGH0C0;0;0;00/C0
@M03495:530:000000000-LYBTV:1:1103:14323:15115 1:N:0:CTGGAGTA+AACCGAAC
GTCAGCATGTGAGCTTTGGAGGGCAAGAAGTGGTTGTGACATTGCATGGCAGCTAGAGCCAACTGGTTTATCAACGGCAAAATATAGATCGGAAGAGCACACGTCTGAACTCCAGTCACCTGGAGTAATCTCGTATGCCGTCTTCTGCTTGAAAAAAAAAAAAAAAAAAAGAACAAATACAAAAACTAGCTATAACAAGATAAATGATATTTGAGTGAGATAAAAGTGGATATAGACAGTAGCATGGAGGA
+
CCCCDFFFFFFFGGGGGGGGGGGGGGGHHHHHHGGGGGHHHHHHHHHHGHHGGHHHHHHHHHGHHHHHHHHHHHGGGGGGHHHHHHHHFHHGGGGHHHHHHHGHGHGHHHHHHHHHHHHHHHHGHHHHEDFHHGGHHHHGDGHGHHHHHHHHGGHHGG@E-<<-=-9;--.../:/.000000...000/0:000000//:0000:00000000.0000000;000000000000:00/0:000;0.:/..
@M03495:530:000000000-LYBTV:1:1103:18953:15142 1:N:0:CTGGAGTA+AACCGAAC
GTCAGCATGTGAGCTTTGGTCCAGCCTGAGTCCCTGGTTTATCAACGGCAAAATATAGATCGGAAGAGCACACGTCTGAACTCCAGTCACCTGGAGTAATCTCGTATGCCGTCTTCTGCTTGAAAAAAAAAAAAAAATAATAACAAAGATACAGTATCATGTCATTAGGGACGATTATGCTAAACGTCGCTTAATATTACCGACTCCAGGTAAGTGGATCATAGTTCAGTTTGACGCTCATATGGTATTGA
+
EDDDEFFFFFFFGGGGGGGGGGHHHGHHHHHHHHHHHGHHHHHHHHGGGGGHHHHHHHHHHHGGGGHHHHHHHGHHHGHHHHHHHHHHHHHHHHHHHHHHFHHHGGHHHHGGGHGHHHHHHHGHFHHGGGB><<<<-011=11<0<.//011111111111111:1111.<.--...<11:1:10.:.-<...111:1<1:..-<<000/0110110<<0.1111111111:111<....11111<11111
@M03495:530:000000000-LYBTV:1:1103:9019:15146 1:N:0:CTGGAGTA+AACCGAAC
GTCAGCATGTGAGCTTTGGAGTGAAATCTCTTGTCTTAAGGAATAAAGGAAAAAGATTCCGTCGGAGGCTCGGTGCTCTACAGGTTCAACCTTTGTACTCTATTATTGCCTCACATTCCATCTCTTGTGAAAATATATTTGATTGGCTTTTCTGCAGGTTGTTTGCCAGGACTTTCCAAGACCTCCACTAGAAAACACAATAAACTTTTTGGAAGCTGGACAACTATCTTCATTTTTCAGAAACAGTGAAC
+
BBBBBFFFFDDDGGFFGGGGGGCBFHHFHHHHHEGHHHFGFHHHHHHHHHHHHHGGHHHHHHHGGFFCEFHCG>EGHHHHFFHHEGHHHGFFBGFGGFFDGHHHFHGGHGHHHHGFHFHHHHEFHHHFHHDGHGHHHHHHFGHHEFBFCHGHHHHFHFCGEDHFBGDHHEEGHHGHFH11GGGHB<GHFFF>1GBGHFFGHGFDGGHHHHGCGHHGFH/GHHGGGFFH0GBBGGGGGGFFFGFBBFFGGG0
@M03495:530:000000000-LYBTV:1:1103:25779:15152 1:N:0:CTGGAGTA+AACCGAAC
GTCAGCATGTGAGCTTTGGAGTGAAATCTCTTGTCTTAAGGAATAAAGGAAAAAGATTCCGTCGGAGGCTCGGTGCTCTACAGGTTCAACCTTTGTACTCTATTATTGCCTCACATTCCATCTCTTGTGAAAATATATTTGATTGGCTTTTCTGCAGGTTGTTTGCCAGGACTTTCCAAGACCTCCACTAGAAAACACAATAAACTTTTTGGAAGCTGGACAACTATCTTCATTTTTCAGAAACAGTGAAC
+
BACCDFFFFFFFGGGGGGGGGGHHHHHHHHHHHHHHHHHHHHHHHHHHHHHHHHGGHIIHHIHGGGGGGHHGGEGGHHHHHHHHHHHHHHHHHHGHHHHHHHHHHHHEHHHHHHGHHHHHHHHHHHHHHHHHHGHHHHHGHHHGFHHHHHHHHHHHHHHHHGHHHHHHHHHHHHHFHHDHHHHHGHHHHHGGDDGHHHHGGFHDFGHHHHGGHHHGHHHGGHHGHHHHHHGGGGGGGFFGBFFGGGBFGG0
@M03495:530:000000000-LYBTV:1:1103:29185:15154 1:N:0:CTGGAGTA+AACCGAAC
GTCAGCATGTGAGCTTTGGAGTGAAATCTCTTGTCTTAAGGAATAAAGGAAAAAGATTCCGTCGGAGGCTCGGTGCTCTACAGGTTCAACCTTTGTACTCTATTATTGCCTCACATTCCATCTCTTGTGAAAATATATTTGATTGGCTTTTCTGCAGGTTGTTTGCCAGGACTTTCCAAGACCTCCACTAGAAAACACAATAAACTTTTTGGAAGCTGGACAACTATCTTCATTTTTCAGAAACAGTGAAA
+
CBCBCFFFFFFFBFGGGGGGGGFFGFHHGGHHHHHHHGFHHHGHHHHHHHHHHHGGHGHHHGHGGGCGGHHGGBEFHHHHGHHHHHHHHHHHHHHFHHHHHHHHHHHHHHHHHHHHHHHHHHHHHHHGGHFHHHHHHHHHHHGFFGHGHBGHHHFHHHFHHGHHHGHHGGHHHHHHHGHHFHCGHHHHFHHFHHHHHGFEF=GFEFBDGHG?FGC.CGCFGFHGHHFHHHB0BFGFFFGBFEBFFGFGGB0
@M03495:530:000000000-LYBTV:1:1103:25020:15158 1:N:0:CTGGAGTA+AACCGAAC
GTCAGCATGTGAGCTTTGGAGTGAAATCTCTTGTCTTAAGGAATAAAGGAAAAAGATTCCGTCGGAGGCTCGGTGCTCTACAGGTTCAACCTTTGTACTCTATTATTGCCTCACATTCCATCTCTTGTGAAAATATATTTGATTGGCTTTTCTGCAGGTTGTTTGCCAGGACTTTCCAAGACCTCCACTAGAAAACACAATAAACTTTTTGGAAGCTGGACAACTATCTTCATTTTTCAGAAACAGTGAAC
+
BBBBBFFFFFFFGGGGGFGGGGHHFHHHHHHHHHGHHGHHGHHGHHHHHHHHHHGGHHHHHHHEGGGGGHHGGGGGHHHHHHHGHHHHHHHHHHHHHHHHHGHHHHHHHHFHHHHHHHHHGFHHHHHHHHFHGHHHHHGHHHHHHGHHHHHHHHHHHHGGHGHHHHEHHHHHHHHHHGFHAH0GHHHHHHGBDGFHHGHEFGHEGHHHHHGGCGHHFHBGHFHHGGGGHHGFGGGFGGGFFBBBFFFFF00
@M03495:530:000000000-LYBTV:1:1103:15391:15167 1:N:0:CTGGAGTA+AACCGAAC
GTCAGCATGTGAGCTTTGGAGTGAAATCTCTTGTCTTAAGGAATAAAGGAAAAAGATTCCGTCGGAGGCTCGGTGCTCTACAGGTTCAACCTTTGTACTCTATTATTGCCTCACATTCCATCTCTTGTGAAAATATATTTGATTGGCTTTTCTGCAGGTTGTTTGCCAGGACTTTCCAAGACCTCCACTAGAAAACACAATAAACTTTTTGGAAGCTGGACAACTATCTTCATTTTTCAGAAACAGTGAAC
+
CBCCDFFFFFFFGGGGGGGGGGHHHHHHHHHHHHHHHHHHHHHHHHHHHHHHHHGGHIIHHIHGGGGGGHHGGGGGHHHHHHGHHHHHHHHHHHHHHHHHHHGHHHHHHHHHHHHHHHHHHHHHHHHHHHHHHGHHHHHHHEHHHHFHHHHHHHGHHHHHHGHHHHHHHHHHHHHHHHFHGHHHHHHHHHHBFGHHHHGGHHHHHHHHHHGGEHHHHHHHHFHHHGHHHHGGGGGGGGGGFGBGGGGGGG0
@M03495:530:000000000-LYBTV:1:1103:17792:15175 1:N:0:CTGGAGTA+AACCGAAC
GTCAGCATGTGAGCTTTGGAGTGAAATCTCTTGTCTTAAGGAATAAAGGAAAAAGATTCCGTCGGAGGCTCGGTGCTCTACAGGTTCAACCTTTGTACTCTATTATTGCCTCACATTCCATCTCTTGTGAAAATATATTTGATTGGCTTTTCTGCAGGTTGTTTGCCAGGACTTTCCAAGACCTCCACTAGAAAACACAATAAACTTTTTGGAAGCTGGACAACTATCTTCATTTTTCAGAAACAGTGAAC
+
BBBBBFFFFDFFGGGGGGGGGGHHGHHHHHHHHFFGHHHHHHHHHHHGHHHHHHGGHHHHGHHGGGEEFHHGGEGGHHHHHGHHHHGHFHHHFHHHHHGHHHHHGHHHHHHHHHHHHHHHHHGHHHHGHFGFHGFHHHGHHHHHFFHHHHHHHHHHHGGGH?GHHHGHGGGHHHHHHHFHHHFHGHGHHGHGDGHHHHGFHGHFHHHFHHGGHHHGHHHHHHHHFHGHGHGGGBFFGGGFF0BBFF00BF0
@M03495:530:000000000-LYBTV:1:1103:26269:15199 1:N:0:CTGGAGTA+AACCGAAC
GTCAGCATGTGAGCTTTGGACCAGCCTGAGTCCTGGTTTATCAACGGCAAAATATAGATCGGAAGAGCACACGTCTGAACTCCAGTCACCTGGAGTAATCTCGTATGCCGTCTTCTGCTTGAAAAAAAAAAAAAAAGAGTTACAAAGCACAAGTTTCATCGGTCTATCCATCAGCCATCTGTGCGCGTCACTACACTTATGTTCTACTCGGCACTTGCAGGACCTCAGGCCGCTTACAGCTACTGTATCCA
+
BBBCCFFFFFFFGGGGGGGGGGHHHGHHHHHHHHHHHHHHHHHHHGGGGGHHHHHHHHHHHGGGGHHHHHHHGHHHGHHHHHHHHHGHHHHHHHHHHHHBGHGGGHHHHGGGHGHGHGHHHFGHHHGGGG<<//--../11=1=10//0///.1111<110....111/111:00/.1:1<111.----..11/0/1:11<:1<11110...<-/00100<.../000//.---..01<0010:0111111
@M03495:530:000000000-LYBTV:1:1103:25712:15246 1:N:0:CTGGAGTA+AACCGAAC
GTCAGCATGTGAGCTTTGGAGTGAAATCTCTTGTCTTAAGGAATAAAGGAAAAAGATTCCGTCGGAGGCTCGGTGCTCTACAGGTTCAACCTTTGTACTCTATTATTGCCTCACATTCCATCTCTTGTGAAAATATATTTGATTGGCTTTTCTGCAGGTTGTTTGCCAGGACTTTCCAAGACCTCCACTAGAAAACACAATAAACTTTTTGGAAGCTGGACAACTATCTTCATTTTTCAGAAACAGTGAAC
+
AAABCFFFFFFFGGGGGGGGGGHHHHHHHHHHGHHHHHHHHGHHHHHHHHGHGFGGHHHHHHHGGGGGGHHGGGGGGHHHHHHHHHHHHHHHHHHHHHHHHHGHHHHHGHHHHHHFHHHHHHHHHHHHHHHHHGHFHHHHHHHHHHFGHHHHHHHHFHHHHGHHHHHHHG/GHHHHHHFHEHHGHHHHHHGHFGBFGCHEHBD0GHHHHHGCGFFHHHFHHHAGGHHHFGGGGGG0BBFGEGGB/BBB0F0
@M03495:530:000000000-LYBTV:1:1103:17778:15292 1:N:0:CTGGAGTA+AACCGAAC
GTCAGCATGTGAGCTTTTGATGGTTCTGGTTTATCAACGGCAAAATATAGATCGGAAGAGCACACGTCTGAACTCCAGTCACCTGGAGTAATCTCGTATGCCGTCTTCTGCTTGAAAAAAAAAAAACAAAAGAAGGTGATAATACAGAGCACACATGAGGACAATCCGTATACTAGAGCGAAAACGTTATAAATTCAGCAATCGTATTGGATAAAGTAGTGCGTATCTGTGCATAATGACGAGTATGACTA
+
BBBBBFFFFBFFGGGGGGGGGGHGHHHHHHHHHHHHHHGGGGGHHHHHHHHHHHGGGGHHHHHHHGHHHGHHHHHHHHHGHHHGHGCGHHHHDGHGGGHHHFGGGHGHHGGHHHEFHFHGGFFFC?///?00/00<?11111<11111001<0<.000</0./.<</..../0000:00--;-9/-.//.;;;BB09000/00.;.//000000/;/;/:/;-;.;.;//////9//:;/.9-:./////;
@M03495:530:000000000-LYBTV:1:1103:18179:15313 1:N:0:CTGGAGTA+AACCGAAC
GTCAGCATGTGAGCTTTGGAGTGAAATCTCTTGTCTTAAGGAATAAAGGAAAAAGATTCCGTCGGAGGCTCGGTGCTCTACAGGTTCAACCTTTGTACTCTATTATTGCCTCACATTCCATCTCTTGTGAAAATATATTTGATTGGCTTTTCTGCAGGTTGTTTGCCAGGACTTTCCAAGACCTCCACTAGAAAACACAATAAACTTTTTGGAAGCTGGACAACTATCTTCATTTTTCAGAAACAGTGAAC
+
DDDDDFFFFFFFGGGGGGGGGGHHHHHHHHHHHHHHHHHHHHHHHHHHHHHHHHGGHIHHHIHGGGGGGHHGGGGGHHHHHHHHHHHHHHHHHHHHHHHHHHHHHHHHHHHHHHHHHHHHHHHHHHHHHHHHHHHHHHHHHHHHHHGHHHHHHGHHHHHHHGHHHGGHHEGHHHHHHHHGGGHHHHHHHGHBGHHHHHGFHFHDHHHHHHGGFHHHHHHHHHHHHHHHHHGGGGGGGGHGFGFEGGCFGF0
@M03495:530:000000000-LYBTV:1:1103:8493:15317 1:N:0:CTGGAGTA+AACCGAAC
GTCAGCATGTGAGCTTTGGAGTGAAATCTCTTGTCTTAAGGAATAAAGGAAAAAGATTCCGTCGGAGGCTCGGTGCTCTACAGGTTCAACCTTTGTACTCTATTATTGCCTCACATTCCATCTCTTGTGAAAATATATTTGATTGGCTTTTCTGCAGGTTGTTTGCCAGGACTTTCCAAGACCTCCACTAGAAAACACAATAAACTTTTTGGAAGCTGGACAACTATCTTCATTTTTCAGAAACAGTGAAC
+
BACCCFFFFFFFGGGGGGGGGGHHHHHHHHHHHHHHHHHHHHHHHHHHHHHHHHGGHHHHHHHGGGGGGHHGGGGGHHHHHHGHHHHHHHHGHHHHHHHHHHHHHHHHGHHHHHHHHHHHHHHHHHHHHHHHHGHGHHHHHGHHHHGHHHHHHHHGFHHHHDHHHHHGFHHHHHHHHGGGFHHGHHHHHHGBGFHHHHHGHGHHHHGHHHGGEHGEGHFGHFHHHHHHGHGGGGGGFGGGGGGGGGGGGG0
@M03495:530:000000000-LYBTV:1:1103:14933:15322 1:N:0:CTGGAGTA+AACCGAAC
GTCAGCATGTGAGCTTTGGAGTGAAATCTCTTGTCTTAAGGAATAAAGGAAAAAGATTCCGTCGGAGGCTCGGTGCTCTACAGGTTCAACCTTTGTACTCTATTATTGCCTCACATTCCATCTCTTGTGAAAATATATTTGATTGGCTTTTCTGCAGGTTGTTTGCCAGGACTTTCCAAGACCTCCACTAGAAAACACAATAAACTTTTTGGAAGCTGGACAACTATCTTCATTTTTCAGAAACAGTGAAC
+
A3ABBFFFFFFFGGGGGFGGGGGHHHHHHGHHHFHHHHHHHHHFGFHHHHHHHHGGHHHHHHHG??FGGHHGGEGGGHHHHHGHGHHHHFHGHHHHGHHHHHHHHHHHHHHHHGHHHHHGHHHHHHHHHGGHHFFHHHHHHHHHFEFGHFGHFHHHHGHGHGHHGHFHHEHHGHFFHDGHGHHHGHEFGFHHBFFFHGHEHBFDHGGGHHGGFF/.GHGHHHHEHHFHHHGGGFGGG/CF0;FFGFBFEG0
@M03495:530:000000000-LYBTV:1:1103:11172:15354 1:N:0:CTGGAGTA+AACCGAAC
GTCAGCATGTGAGCTTTGGATTAGTAAATTCGTTGACGACAGAAGGAGCAAGATAACGACCACAGGGAGGGTGGTTTATCAACGGCAAAATATAGATCGGAAGAGCACACGTCTGAACTCCAGTCACCTGGAGTAATCTCGTATGCCGTCTTCTGCTTGAAAAAAAAAAAAAAAAATAATAAGAAATGACAAGCGGAGTAGAGATCAACAAAACTATACACGGCTCAAGAAAGATAGTGCTGCAAAGAATA
+
CBCCCFFFFFFFGGGGGGGGGGHHHHHHHHHGHHHHHGFGGGHHHHHHHHHHHHHHHGGGGGHHHHGGGGGEFGGGHHHHHHHGGGGGHGHHHHHHHHHGFGGHHHHHHHGHHHGHHHHHHHHHHHGHHHHFHGHHFFHHHGGHHHHGDGGGGHHGHHHFHHGHGGF-@9---:-:.00000900/000000...:--./00000000/0;...0000000.--9:0000//0/000000000/09//.00
@M03495:530:000000000-LYBTV:1:1103:16017:15378 1:N:0:CTGGAGTA+AACCGAAC
GTCAGCATGTGAGCTTTGGAATTAGTAAATTCGTTGACGACAGAAGGAGCAAGATAACGACCACAGGGAGGGTGGTTTATCAACGGCAAAATATAGATCGGAAGAGCACACGTCTGAACTCCAGTCACCTGGAGTAATCTCGTATGCCGTCTTCTGCTTGAAAAAAAAAAAAAAAAAGTAAAATAGACATGATTTAGATAATAAAACACGAGGCATGAGAATGGACGTACACAAGCAGGCGCTCGCATACA
+
DCCDDFFFFFFFGGGGGGGGGGHHHHHHHHHHGHHHHHGGGGGHHHHHHHHHHHHHHHGGGGGHHHHGEGGGEFGEGHHHHHHGGGGGGHHHHHHHHHHHGGGGHHGHHHHGHHHGHHHHHHGHHHHHHHHHHHGHGFGHHHGGFHHHGEGHGHHHHHHGHHFHHGGGECA<-----.0:00:0<000000B000000:000<00009..----.0.00:000000-..9.00...//..---.---..00
@M03495:530:000000000-LYBTV:1:1103:10661:15382 1:N:0:CTGGAGTA+AACCGAAC
GTCAGCATGTGAGCTTTGGAATTAGTAAATTCGTTGACGACAGAAGGAGCAAGATAACGACCACAGGGAGGGTGGTTTATCAACGGCAAAATATAGATCGGAAGAGCACACGTCTGAACTCCAGTCACCTGGAGTAATCTCGTATGCCGTCTTCTGCTTGAAAAAAAAAAAAAAAACACAACACAGCAGAGTACTAACGAAATATAGAAGCCAAACACAAACGTCATACGAGAAATAGCGAAGTACAGACA
+
CBCCCFFFFFFFGGGGGGGGGGHHHHHHHHHHGGHHHHGGGGGHHHHHHHHHHHHHHHGGGGGHHHHGGGGGEGGGGHHHHHHHGGGGGHHHHHHHHHHHGGGGHGGHHHGGHHHGGHHHHHHHHHHHHHHHHHCHHE1FGFGGHHHHGGGHGHHHHHHHHGBHHGGGCGC<-<--.......<..9/./90<00000.....0<000000.///...<.<....9.0:.....<0000----.0000<./
@M03495:530:000000000-LYBTV:1:1103:28454:15392 1:N:0:CTGGAGTA+AACCGAAC
GTCAGCATGTGAGCTTTGGAATTAGTAAATTCGTTGAATAACGACCACAGGGAGGGTGGTTTATCAACGGCAAAATATAGATCGGAAGAGCACACGTCTGAACTCCAGTCACCTGGAGTAATCTCGTATGCCGTCTTCTGCTTGAAAAAAAAAAACAATCCAACCCATAAAGCACCTTTACTCACGATTCTGAATGTCACCGCGCTTACGTATCTAGAGCTAGAGCATAGTCTTCAGGACTGTATTCTATC
+
BBB@BFFFFFFFGGGGGFGGGGHHHHHHHHHGGGHHHHHHHHGGGGGHHHHGGGGGEFGEFHHHHHHHGGGGGHGHHHHGHGHHGGFGFFHHHHGGFGHGHHHHHHGHHHFHHGHHHF3GBFFHHHFEHFHHGBBFFHHHHGHH0?GFHGGGC--.<.0//;:/..://0:;0;/./000;000:9.9.9000;0000;;0.--;-..;../;.///;/9///////////////////;/.99///////
@M03495:530:000000000-LYBTV:1:1103:12456:15416 1:N:0:CTGGAGTA+AACCGAAC
GTCAGCATGTGAGCTTTGGAGTGAAATCTCTTGTCTTAAGGAATAAAGGAAAAAGATTCCGTCGGAGGCTCGGTGCTCTACAGGTTCAACCTTTGTACTCTATTATTGCCTCACATTCCATCTCTTGTGAAAATATATTTGATTGGCTTTTCTGCAGGTTGTTTGCCAGGACTTTCCAAGACCTCCACTAGAAAACACAATAAACTTTTTGGAAGCTGGACAACTATCTTCATTTTTCAGAAACAGTGAAC
+
CCCCCFFFFFFFGGGGGGGGGGHHHHHHHHHHHHHHHHHHHHHHHHHHHHHHHHGGHHHHHIHGGGGGGHHGGGGGHHHHHHHHHHHHHHHHHHHHHHHHHHHHHHHHHHHHHHHHHHHHHHHHHHHHHHHHHGHHHHHHHHHHHHHHHHHHHHHHHHHHHGHHHGHHHHHHHHHHHHHHGHHHHHGHHHH1FGHHHHECHHHHHHGHHHGGBGGHHHHHHHHAFHHHHHGGGGGGGGGGFFBFGGGGGGB
@M03495:530:000000000-LYBTV:1:1103:16693:15417 1:N:0:CTGGAGTA+AACCGAAC
GTCAGCATGTGAGCTTTGGTCCAGCCTGAGTCCTGGTTTATCAACGGCAAAATATAGATCGGAAGAGCACACGTCTGAACTCCAGTCACCTGGAGTAATCTCGTATGCCGTCTTCTGCTTGAAAAAAAAAAAAAAATTATCTCAACGACGATAATGTCGTCTAACAAGTCAATCCTAAACAAAATATGATCACCACTATAATGTCATGTGCTGTAGCTAACTGCGTCACTTAATTCGTCTACGCATCTGGA
+
DCEDDFFFFFFFGGGGGGGGGGHHHGHHHHHHHHHHHHHHHHHHHGGGGGHHHHHHHHHHGGGGGHHHHHHHGHHHGHHHHHHHHHHHHHHHHHHHHHHBHHHGGHHHHGGGHGGHHHHHHHFHHHGGG@B///<<011<11=11/<.---...1111:....1<00/11111</1:100:...00111111//0.:/<111:11111<<:11111:111<110..-991111<11./...1.-..-1<11
@M03495:530:000000000-LYBTV:1:1103:11423:15429 1:N:0:CTGGAGTA+AACCGAAC
GTCAGCATGTGAGCTTTGGTCCAGCCTGAGTCCCTGGTTTATCAACGGCAAAATATAGATCGGAAGAGCACACGTCTGAACTCCAGTCACCTGGAGTAATCTCGTATGCCGTCTTCTGCTTGAAAAAAAAAAAAAAACAACTAGGACACTATCTACAGTCAGAAAAAATATTAGAGATAAGCAACTGCAAAGAAGTAACACATTACTCTTACAGTAATCACCAGGAGATAACGGTGTGTCATCTCAGATAT
+
CCCCCFFFFFFFGGGGGGGGGGHHHGHHHHGHFHHHHFFGHHHHGGFGGGGHHHHHHHHHHHGGGGHHHHHHHGHHHGHHHHHHHHHHHHHHHHBGGHHGHGHHFGHHEDFFGHGHHHFHHHGFHHHGGCCB@/<>-<<..//0/0//.0/000000000000=//.-.:0000000000000;.//00009;9/00000/.;00;0/;/////:/9/////;.....:/9/.-....::///////////
@M03495:530:000000000-LYBTV:1:1103:12196:15447 1:N:0:CTGGAGTA+AACCGAAC
GTCAGCATGTGAGCTTTGGATGGTTCTGGTTTATCAACGGCAAAATATAGATCGGAAGAGCACACGTCTGAACTCCAGTCACCTGGAGTAATCTCGTATGCCGTCTTCTGCTTGAAAAAAAAAAAAAAAGAGAAGAAAAAGAGAAGTTGACACAAAGCAGACTACGCGAGAGGCACAGGAAGACAGCAAGAAGCTAACAAGTGAGAACGGTAGCACACGTACAACGGCATATCGACACGATGCATCAAACA
+
DCDDDFFFFFFFGGGGGGGGGGGHHHHHHGHHHHHHHHGGGGGHHHHHHHHHHHGGGGHHHHHHHGHHHGHHHHHHHHHHHHHHHHHHHHFH4GHHGGHHHHGGGHGHHHHHHHHHHGHGGG<B/>//-..00101000...//0/0000000/..//0//.00/.--9---....//..:../:/.//////0000/:0/:0000<0...9.000/.-:/..00-----000.<-.-.-...000<000.
@M03495:530:000000000-LYBTV:1:1103:11163:15453 1:N:0:CTGGAGTA+AACCGAAC
GTCAGCATGTGAGCTTTGGTCCAGCCTGAGTCCTGGTTTATCAACGGCAAAATATAGATCGGAAGAGCACACGTCTGAACTCCAGTCACCTGGAGTAATCTCGTATGCCGTCTTCTGCTTGAAAAAAAAAAAACACAAACGAGAAAACAACAAGTAGTAGTTACTTATCTGACAGATAATGAACGATATGCGATCATATAGGCAGGTAACAAAACCGAAAAAACACAGAGGTATAACTTAATCAACAACAA
+
BBCCCFFFFFFFGGGGGGGGGGHHGGHHHHHHHHHHHHHHHHHHHGGGGGHHHHHHHHHHHGGGGHHHHHHHGHHHGHHHHHHHHHHHHHHHHHHHGHHDHHHGGHHHHGGGHGHHHHHHGHGHHHGGGDG///?0??0.....<10/..<../<<11<1111111111:11100<111<1111....-11.....<1::1000.-<11010...<-----.-.....0/.001::111011:10/0...9
@M03495:530:000000000-LYBTV:1:1103:27690:15457 1:N:0:CTGGAGTA+AACCGAAC
GTCAGCATGTGAGCTTTGGAGTGAAATCTCTTGTCTTAAGGAATAAAGGAAAAAGATTCCGTCGGAGGCTCGGTGCTCTACAGGTTCAACCTTTGTACTCTATTATTGCCTCACATTCCATCTCTTGTGAAAATATATTTGATTGGCTTTTCTGCAGGTTGTTTGCCAGGACTTTCCAAGACCTCCACTAGAAAACACAATAAACTTTTTGGAAGCTGGACAACTATCTTCATTTTTCAGAAACAGTGAAC
+
CCCCCFFFFFFFGGGGGGGGGGHHHHGHHHHHHHHHHHHHHHHHHHHHHHHHHHGGHHHHHHHGGGGGGHHGGGGGHHHHHGHHHHHHHHGHGHHHHHHHHHHHHHHHHHHHHHHHHHHHHHHHHHHHHHHGHHHHHHHGHEHHHHHHHHHHHHHHHHHHHGHHHFHHGHHHHHGHHHGGHFHHHGFHHHHGGGFHGGH.DHGHDHHHHHGC0GGHHHHFHHHHHEHHHGG9BFGGGGFGEBCFGGGFFGF
@M03495:530:000000000-LYBTV:1:1103:7997:15461 1:N:0:CTGGAGTA+AACCGAAC
GTCAGCATGTGAGCTTTGGAGTGAAATCTCTTGTCTTAAGGAATAAAGGAAAAAGATTCCGTCGGAGGCTCGGTGCTCTACAGGTTCAACCTTTGTACTCTATTATTGCCTCACATTCCATCTCTTGTGAAAATATATTTGATTGGCTTTTCTGCAGGTTGTTTGCCAGGACTTTCCAAGACCTCCACTAGAAAACACAATAAACTTTTTGGAAGCTGGACAACTATCTTCATTTTTCAGAAACAGTGAAC
+
BABCCFFFFFFFGGGGGGGGGGHHHGHHHHHHHGHHHHHHHHHHHHHHHHHHHHGGHIHHHHHGGGGGGHHGGGGGHHHHHHHHHHHHHHHHHHHHHHHHHHHHHHHHHHHHHHHHHHHHHHHHHHHHHHHHHHGHHHHHHHHHHHGHHHHHHHHHHHHHGGHHHHHHGHHHGHHHHHGHGGGFHHHHHGGFFGHHHFE<GHGHGHHHHHGGGHGHHFGGHEGEHFHFHHGFGGGGGGGGGGGFFFBFFG0
@M03495:530:000000000-LYBTV:1:1103:24002:15470 1:N:0:CTGGAGTA+AACCGAAC
GTCAGCATGTGAGCTTTGGAGTGAAATCTCTTGTCTTAAGGAATAAAGGAAAAAGATTCCGTCGGAGGCTCGGTGCTCTACAGGTTCAACCTTTGTACTCTATTATTGCCTCACATTCCATCTCTTGTGAAAATATATTTGATTGGCTTTTCTGCAGGTTGTTTGCCAGGACTTTCCAAGACCTCCACTAGAAAACACAATAAACTTTTTGGAAGCTGGACAACTATCTTCATTTTTCAGAAACAGTGAAC
+
CCCBCFFFFFFFGGGGGGGGGGHHHHHHHHHHHHHHHHHHHHHHHHHHHHHHHHGGHIIHHIHGGGGGGHHGGGGGGHHHHHHHHHHGHHHGFGHHHHHHHHHHEHHHHHHHHHHHHHHHHHHHHHHGEFGFHFGHHHHHHFHHGGGHHHHHHHHHHFHHHGHHHHHHHHGHHHHHHHHHAHHGHHHHHHH1FBGHECG<D0GBGFHHHHGGFFBGGF:AGCGHHFHHGFFGGGGGGGGF0C;BFGFGGG0
@M03495:530:000000000-LYBTV:1:1103:7363:15496 1:N:0:CTGGAGTT+AACCGAAC
GTCAGCATGTGAGCTTTGGAGGGCACAGGGAGGGTGGTTTATCAACGGCAAAATATAGATCGGAAGAGCACACGTCTGAACTCCAGTCACCTGGAGTTAATCTCGTATGCCGTCTTCTGCTTGAAAAAAAAAAAACAAATACCAGACTGGAAGTACTGAGCATGAGACGACACTCAGTCTAGTAAAGCATAGGAAGAGTGAGAACGACAATGTCAGACTCGCGGGTACCAAAGTCGCGTTAGTCAGTACAA
+
CBCCCFFFFFFFGGGGGGGGGGGGGGHHHGGGGGEFGEFHHHHHHHGGGGEHHHHHHHHHHHGGGGHHHHHHHGHHHGHHHHHHHHGHHHHHHHFHGGHHF4FGFFFHHHHGGGHGHHHGHHHHHFHHGC?@@D<....0=000<..00./;::0000;00;0::<00.-@--0/999009;000000000000;...00000:0.99-90000000000:9-----9000.:B0.--;-.:0;FB00900
@M03495:530:000000000-LYBTV:1:1103:22910:15505 1:N:0:CTGGAGTA+AACCGAAC
GTCAGCATGTGAGCTTTGGAATTAGTAAATTCGTTGACGACAGAAGGAGCAAGATAACGACCACAGGGAGGGTGGTTTATCAACGGCAAAATATAGATCGGAAGAGCACACGTCTGAACTCCAGTCACCTGGAGTAATCTCGTATGCCGTCTTCTGCTTGAAAAAAAAAAAAACAGGACGAGGTAGACAGATGACGGAGAGCACGACAGGTAAAGCTCGAACACCACACCTACACGTGTCGGAGGTCGCCA
+
CBCCCFFFFFFFGGGGGGGGGGHHHHHHHHHHGFHHHHGGGGGHHHHHHHHHHHHHHHGGGGGHHHHGGGGGEFGGAHHHHHHHGGGGGHHHHHHHHGHHGDFGHHGHHHHGGHHGHHGHGHHFHHHGHHGHHH2FGHBGHHGGHHHHGCEHABFHHHHGFGGHEGEGCE---../.;.----.00000//:00;.-..-..9.-9---.900000:9.-/.-9..:.;./0/0/...9/.;---./--..
@M03495:530:000000000-LYBTV:1:1103:28959:15510 1:N:0:CTGGAGTA+AACCGAAC
GTCAGCATGTGAGCTTTGGAATTAGTAAATTCGTTGACGACAGAAGGAGCAAGATAACGACCACAGGGAGGCTGGTTTATCAACGGCAAAATATAGATCGGAAGAGCACACGTCTGAACTCCAGTCACCTGGAGTAGATATCGTATGCCGTCTTCTGCTTGAAAAAAAAAACAAAAACTAGCTCGTCGTGTTCACTGTACTGTCATACACTCTCTATCTAAGCGTGCACAACCTGTGTACACTATCTCAAA
+
BAAABFFFFFFFGGGGGGGGGFHHHHHHHGHHGHFHHHGGFGGHHHGHGHHHGHHHHHGGGGGHHFHFFGFGHHGGHHHHHHHGGGG/EHHHHHHHHHGHEDG?FHFGHGGCFGHGHHHHHHGCGHHHHHHE2FGHHH@2@FF0GHBDGGEFHFDGFHFH10<<GHGFC--...:...009/;0.;9--.;.00;00;0;0090000;///////////9/;/-....//.;././/9/9////////9//
@M03495:530:000000000-LYBTV:1:1103:17210:15512 1:N:0:CTGGAGTA+AACCGAAC
GTCAGCATGTGAGCTTTGGAGTGAAATCTCTTGTCTTAAGGAATAAAGGAAAAAGATTCCGTCGGAGGCTCGGTGCTCTACAGGTTCAACCTTTGTACTCTATTATTGCCTCACATTCCATCTCTTGTGAAAATATATTTGATTGGCTTTTCTGCAGGTTGTTTGCCAGGACTTTCCAAGACCTCCACTAGAAAACACGATAAACTTTTTGGAAGCTGGACAACTATCTTCATTTTTCAGAAACAGTGAAC
+
DDDDDFFFFFFFGGGGGGGGGGHHHHHHHHHHHHHHHHHHHHHHHHHHHHHHHHGGHHIIHIHGGGGGGHHGGGGGHHHHHHHHHHHHHHHHHHHHHHHGHGHHHHHHHHHHHHHHHHHHHHHHHHHHHHHHHGHHHHHHHHHHHHHHHHHHHHHHHHHHHGHHHHHHGHHHHHHHHHGHGGHGHHHHHHHDHFHHHH.<GGEHHHHHHHGGBHGHHHHHHHHGHGGGGGGGGGGGGGGGGFBFFF;FFG0
@M03495:530:000000000-LYBTV:1:1103:12146:15518 1:N:0:CTGGAGTA+AACCGAAC
GTCAGCATGTGAGCTTTGGAATTAGTAAATTCGTTGACGACAGAAGGAGCAAGATAACGACCACAGGGAGGGTGGTTTATCACGGCAAAATATAGATCGGAAGAGCACACGTCTGAACTCCAGTCACCTGGAGTAATCTCGTATGCCGTCTTCTGCTTGAAAAAAAAAAAACAAGAACAAATGTAACTCAAAATAGTTAGATGAATACAGTCAATTTCATCTAGCATATACAGATGTCAGTGAGTGTTCCG
+
CCCCDFFFFFFFGGGGGGGGGGHHHHHHHHHHGGHHHHGGGGGHHHHHHHHHHHHHHHGGGGGHHHHGGGGGFFGEGHHHHHHGGGGGHHHHHHHHHHHGGGGHHHHHHHGGHHGHHHHHHHHHHHHHHHHHHHHHHDHHHGGHHHHGGGGGHHHHHHHCGHHHGGGGEE<.<./////<.0000000000000000000000<0<00000000000<00:::00000000<000000000000000000.
@M03495:530:000000000-LYBTV:1:1103:19594:15521 1:N:0:CTGGAGTA+AACCGAAC
GTCAGCATGTGAGCTTTGGAATTAGTAAATTCGTTGACGACAGAAGGAGCAAGATAACGACCACAGGGAGGGTGGTTTATCAACGGCAAAATATAGATCGGAAGAGCACACGTCTGAACTCCAGTCACCTGGAGTAATCTCGTATGCCGTCTTCTGCTTGAAAAAAAAAAAAACATATATGTACAGCACACGCAGCGTACGCCACGCTAAATAAAGTCCTCCTGTAAGTACTACAATGCAAGAGTCTGTGA
+
BBCCCFFFFFFFGGGGGGGGGGHHHHHHHHHHGHHHHHGGGGGHHHHHHHHHHHHHHHGGGGGHHHHGGGGGEFFEGHHHHHHHGGGGGHHHHHHHHHHHGFGGHHHHHHHGHHHGHHHHHHHHHHHHHHHHHHHHHFFHHHGGHHHHG.EHGHHGHHHGHHHHHGGCG@9--..0<00000:0000/./.--<--9..-<<-..-.9..00000000000//0<000000000<00000<0/.00:0000
@M03495:530:000000000-LYBTV:1:1103:7766:15524 1:N:0:CTGGAGTA+AACCGAAC
GTCAGCATGTGAGCTTTGGTGCCGCCCTGGTTTATCAACGGCAAAATATAGATCGGAAGAGCACACGTCTGAACTCCAGTCACCTGGAGTAATCTCGTATGCCGTCTTCTGCTTGAAAAAAAAAAAACATTCTAGACATTCATAAAAGTAGGATGAACAAAATATAATAAACACGACAAGTGGATCAATGAGGCTTGCTGTTCAAATAGACTTGAGATTACAATGAGATATACTAATCGAGAGAAGGCAAA
+
A>AA?FFFFFFFGGGGGGGGCGHFGEGFHHHHHHHHHHHGGGEEHHHHHHHHHHHGGGGFHHHHHHGHHHGHEHHEGHHEHHHHGHHHE@GFHFBFHGGGGGHEEEHGHFHHFHHFHFFH/<//><///>11=F111<>FGD1G1111<0=00=<CD00<..00=00;C00:=..::@-.F00;0;?000;0/9.;-.0000;00990090;09/:E//;//9////;///99///:/..;.-9//.....
@M03495:530:000000000-LYBTV:1:1103:27772:15539 1:N:0:CTGGAGTA+AACCGAAC
GTCAGCATGTGAGCTTTGGAATTAGTAAATTCGTTGACGACAGAAGGAGCAAGATAACGACCACAGGGAGGGTGGTTTATCAACGGCAAAATATAGATCGGAAGAGCACACGTCTGAACTCCAGTCACCTGGAGTAATATCGTATGCCGTCTTCTGCTTGAAAAAAAAAAAATCATTTTTATCTACGCGCGCTTTACTATGCTCCGCTGCGTCGTCGCACTTAGCGCACACACCAACTCGCTACGATGAGC
+
CCCCCFFFFFFFGGGGGGGGGGHHFGEGHHHHGGHHGHGGGGGHHHHHHHHGHHHHHHGGFGGHGHEFGG?FFGGGGHHHHHHHGGGGGGHGGHHFFGGHGGGGGHHHHHHGBFGFGHHHHHHFDGHHGGFGFHHHHH1?DFFGGFG1C>AGFFHBFBGBCGFFGGC@D---:/9900;0.00;00.------:.//:///////...-.:.---.-----:///-----.....:./9.-9;-....///
@M03495:530:000000000-LYBTV:1:1103:16030:15540 1:N:0:CTGGAGTA+AACCGAAC
GTCAGCATGTGAGCTTTGGAGTGAAATCTCTTGTCTTAAGGAATAAAGGAAAAAGATTCCGTCGGAGGCTCGGTGCTCTACAGGTTCAACCTTTGTACTCTATTATTGCCTCACATTCCATCTCTTGTGAAAATATATTTGATTGGCTTTTCTGCAGGTTGTTTGCCAGGACTTTCCAAGACCTCCACTAGAAAACACAATAAACTTTTTGGAAGCTGGACAACTATCTTCATTTTTCAGAAACAGTGAAC
+
CCCCCFFFFFFFGGGGGGGGGGGHHHHHHHHHHHHHHHHHHHHHHHHHHHHHHHGGHHIIHHHGGGGGGHHGGGGGHGHHHHHHHHHHHHHHHHHHHHHHHHHHHHHHHHHHHHHHHHHHHHHHHHHHHHHHHHHHHHHHHHHHHHHHHHHHHHHHHHHHHGHHHHHHHHHHHHHHHHBGHGGHHHHHHHHGHHGHHHHGGHHHHFHHHHGGGGHHHHHHHHHGHHGHHHGGGGGGGGGGFGFGGGFGFG0
@M03495:530:000000000-LYBTV:1:1103:29233:15546 1:N:0:CTGGAGTA+AACCGAAC
GTCAGCATGTGAGCTTTGGAGTGAAATCTCTTGTCTTAAGGAATAAAGGAAAAAGATTCCGTCGGAGGCTCGGTGCTCTACAGGTTCAACCTTTGTACTCTATTATTGCCTCACATTCCATCTCTTGTGAAAATATATTTGATTGGCTTTTCTGCAGGTTGTTTGCCAGGACTTTCCAAGACCTCCACTAGAAAACACAATAAACTTTTTGGAAGCTGGACAACTATCTTCATTTTTCAGAAACAGTGAAC
+
BBCCAFFFFFFFFGGGGGGGGGHHHHHHHHHHHHHHHHHHHHHHHHHHHHHHGHGGHHIIHHHGGGGGGHHGG?EGFHHHHHHHHHHHHHHHHHHHHHHHHGHHHHHGHGHHHHHHHHHHGHHHHHHHHHHHHBDFFHHHHGHGHGHFHGHHHBHGFHFGHGHHHFGHHHHHGHHGHHFFFHGGHHHHGHHGFGHGHFHGHHHHHHFGGHCCGECHHFHACCC./;;CHFBFFGGGGGGGFFGFB/;BBB0
@M03495:530:000000000-LYBTV:1:1103:25209:15556 1:N:0:CTGGAGTA+AACCGAAC
GTCAGCATGTGAGCTTTGGAGTGAAATCTCTTGTCTTAAGGAATAAAGGAAAAAGATTCCGTCGGAGGCTCGGTGCTCTACAGGTTCAACCTTTGTACTCTATTATTGCCTCACATTCCATCTCTTGTGAAAATATATTTGATTGGCTTTTCTGCAGGTTGTTTGCCAGGACTTTCCAAGACCTCCACTAGAAAACACAATAAACTTTTTGGAAGCTGGACAACTATCTTCATTTTTCAGAAACAGTGAAC
+
AAB?BFFFFFFFGGGGGGGGGGHHHHHHHHHHHFHHHHHHHFFGHHHHHHHHHHGGHHHHHHHGGGGGGHHGGGGGHGHHHHHHHHHHHHHHHHHHHHHHHHGHHHHHHHHHHHHHHHHHHHGHHHHHHHHHHHHEHHHHHFHHHHGGHHHHHHHFHGHHHFHHHFFGFHEGHGFFGGFFHHFFHHHHHHHF1F0FGHEFHHF0GFHHHHGGGFHEHHHFHGHFBGCGHHGFFGGGGGGGGF:/FFFGBF0
@M03495:530:000000000-LYBTV:1:1103:2996:15557 1:N:0:CTGGAGTA+AACCGAAC
GTCAGCATGTGAGCTTTGGTTTATCAACGGCAAAATATAGATCGGAAGAGCACACGTCTGAACTCCAGTCACCTGGAGTAATCTCGTATGCCGTCTTCTGCTTGAAAAAAAAAAATATAACGTTGACGATGTAGATTAAGGAGTCTGTAAAACAGGTGACGAAGAAGCGTGAGAAACAGACGTGTGAACATGCTTATCATAAAAAACGATTGAAGTATGGCGAGAACTACAAGTCTGATATATAATTAAGA
+
A3AABFFFFDFBGBGGGGFEGFFDFHG4FEGGGHFGHHDGGHFHDEGAGHGFFGFCHHFFFAAEGEFFGHGGFFGFHCBEF55@@1FGHGFFC>/BCEG4BGDHHHHBC/<E@@D0D@@F1/00/?1?C//<11111?1<<1/00=>1<11><<0.11<<..<<C///-...;00;///:.;.;/.09000;C0090;0900CFB-.-.9../9//;//.9--9-./;9/9//9//;:///;;//;99///
@M03495:530:000000000-LYBTV:1:1103:14182:15573 1:N:0:CTGGAGTA+AACCGAAC
GTCAGCATGTGAGCTTTGGAATTAGTAAATTCGTTGACGACAGAAGGAGCAAGATAACGACCACAGGGAGGGTGGTTTATCAACGCAAAATATAGATCGGAAGAGCACACGTCTGAACTCCAGTCACCTGGAGTAATCTCGTATGCCGTCTTCTGCTTGAAAAAAAAAAAAAAATACACTCGTCATACCAAATATAACCATGGCGATGGGCAGATCCAACTTAGAACATATAGTACTGAGATTACACAGAA
+
CCDDDFFFFFFFGGGGGGGGGGHHHHHHHHHHGHHHHHGGGGGHHHHHHHHGHHHHHHGGGGGHHHHGGGGGEGGGGHHHHHHHGGGGGHHHHHHHHHHGGGGHHHHHHHGHGHGHHHHHHHHHHHHHHHHGHHHHH2GGHGGHHGHGGGHGHHHGHHHGGGHHGGGEE<-<9-.0:<01/.<...<1/00.011111<<:1/.---..../.<000000/1<<110/1<111:11111011<:01<:.00
@M03495:530:000000000-LYBTV:1:1103:6157:15578 1:N:0:CTGGAGTA+AACCGAAC
GTCAGCATGTGAGCTTTGGAGTGAAATCTCTTGTCTTAAGGAATAAAGGAAAAAGATTCCGTCGGAGGCTCGGTGCTCTACAGGTTCAACCTTTGTACTCTATTATTGCCTCACATTCCATCTCTTGTGAAAATATATTTGATTGGCTTTTCTGCAGGTTGTTTGCCAGGACAGGTCGTGATTGCTGGAGCAGGTATGATATAATTCTAGGATTTGACAGATGAATAATTTACATATATATCTAACTTTGA
+
CBCCDFFFFFFFGGGGGGGGGGHHHHHHHHHHHHHHHHHHHHHHHHHHHHHHHHGGHHHHHHHGGGGGGHHGGGGGHHHHHHHHHHHHHHGHHHHHHHHGHHHHHHHHHHHHHHHHFHHHHHHHHHHGHHHHHGHHHHHHHGHHHHHHHHHHHHHHHHHHHGHHHHHHHHHHHGGHHGGGHHHHGHHHHHHHFHGHFHFHHHHHHHHHHHHGHHHHGFHGHHHG<CCCCGHFGHHFGFGEFGEFFFGGGG0
@M03495:530:000000000-LYBTV:1:1103:8322:15607 1:N:0:CTGGAGTA+AACCGAAC
GTCAGCATGTGAGCTTTGGTCCAGCCTGAGTCCCTGGTTTATCAACGGCAAAATATAGATCGGAAGAGCACACGTCTGAACTCCAGTCACCTGGAGTAATCTCGTATGCCGTCTTCTGCTTGAAAAAAAAAAAAACAAAACACGAATGCCGACTCATGTGTGAACAGACAACAAAGGAGACATACAGCTAGCCAAGTTCAAGACACAACAGATGCTAATGTAACACGATAGTTACACGAGCTGCCTGCATC
+
CBCCCFFFFFFFGGGGGGGGGGHHHGHHHHHHHHHHHHHHHHHHHHGGGGGHHHHHHHHHHHGGGGHHHHHHHGHHHGHHHHHHHHHHHHHHHHHHGHHHFHHHFGHHHHGGGHGHHHHHHHGGHHGGGGGF/>-...>00.0.-.<000----.000:0:.0000//.//....///.:./0000000000/0/.000000:////.../:00;:0:000::000:-...:0000;.---.00.00./00
@M03495:530:000000000-LYBTV:1:1103:15447:15632 1:N:0:CTGGAGTA+AACCGAAC
GTCAGCATGTGAGCTTTGGAGGGCAAGAAGTGGTTGTGACATTGCATGGCAGCTAGAGCCAACTGGTTTATCAACGGCAAAATATAGATCGGAAGAGCACACGTCTGAACTCCAGTCACCTGGAGTAATCTCGTATGCCGTCTTCTGCTTGAAAAAAAAAAAAAAAAAAAGATCAGCAGAGTCGGATCGTGCAGAAACTTAGAAGATAATTGCAAGAGACTGTACTGCGTAGGAGAGCAGGTGTTAGCACG
+
CBCDEFFFFFFFGGGGGGGGGGGGGGGHHHHHHGGGGGHHHHHHHHHHHHHGGHHHHHHHHHGHHHFHHHHHHHHGGGGGHHHHHHHHHHHGGGGHHHHHHHGHHHGGHHHHHHHHHHHHHHHHHGHHHFHHHGGHHHHGGGHGHHHHHHEFHHHGGGFG<A-<------..:1000:./.10--9.<9/.<.11/0/11<11110<11:111110/.//00011111...-.0/<..0/.<0<<<1110-
@M03495:530:000000000-LYBTV:1:1103:4391:15639 1:N:0:CTGGAGTA+AACCGAAC
GTCAGCATGTGAGCTTTGGAGTGAAATCTCTTGTCTTAAGGAATAAAGGAAAAAGATTCCGTCGGAGGCTCGGTGCTCTACAGGTTCAACCTTTGTACTCTATTATTGCCTCACATTCCATCTCTTGTGAAAATATATTTGATTGGCTTTTCTGCAGGTTGTTTGCCAGGACAGGTCGTGATTGCTGGAGCAGGTATGATATAATTCTAGGATTTGACAGATGAATAATTTACATATATATCTAACTTTGA
+
BBBBBFFFFFFFGGGGGGGGBGGFGHHHHHGHGFGHHHGGHHHHHHHHHHHGHHGGHHHHEHHCEEGGGHHGGFGGHHHHHHHGGGFHHHFGGHHGGHHHHHHHGHHGHFFFHHHHHHHHHHHHHHHGGFHGHGFHHHHHGGHHFAGHFHHHHHHGHFGHFAHCGFFHGEHHHGGFB@DGFHHH1GHFH00>/<.=DGGHG<GGFHHFHBH0GHHHHHHFFHHGCG00:GHB0CC:FFFGFFGGEGGGGE0
@M03495:530:000000000-LYBTV:1:1103:3914:15663 1:N:0:CTGGAGTA+AACCGAAC
GTCAGCATGTGAGCTTTGGAATTAGTAAATTCGTTGACGACAGAAGGAGCAAGATAACGACCACAGGGAGGGTGGTTTATCAACGGCAAAATATAGATCGGAAGAGCACACGTCTGAACTCCAGTCACCTGGAGTAATCTCGTATGCCGTCTTCTGCTTGAAAAAAAAAAAAAACATGACGCAGATAGATGTTATGAGTCATTGAACTATAAGATATCATTGCAGACACGGCAAAACATGACTATAGTACA
+
CCCCDFFFFFFFGGGGGGGGGGHHHHHHHHHHGHHHHHGGGGGHHHHHHHHHHHHHHHGGGGGHHHHGGGGGFGGGGHHHHHHHGGGGGHHGFHHHHHHHGEGGHHHHHHHGHHHGHHHHHHHHHGHHHHHGHHGHHGFHHHFGHHHHGGGGGHHHGHHHGHHHHCCGGG:--9..0000..---0000:00;00000000000000000000000000:000000.//.----:/..00000000;0000
@M03495:530:000000000-LYBTV:1:1103:14094:15678 1:N:0:CTGGAGTA+AACCGAAC
GTCAGCATGTGAGCTTTGGTCCAGCCTGAGTCCTGGTTTATCAACGGCAAAATATAGATCGGAAGAGCACACGTCTGAACTCCAGTCACCTGGAGTAATCTCGTATGCCGTCTTCTGCTTGAAAAAAAAAAAAAAAAAACACTTACAGCGTTCGAGAGCCGTCTACGAGATAAACAGTAAATCACTACACACCATGATAGAGCCAACTTACTCAGGTGTAGCTTATGAACATGCACACATGCACGATAGTT
+
CCCCDFFFFFFFGGGGGGGGGGHHHGHHHHHHHHHHHHHHHHHHHGGGGGHHHHHHHHHHHGGGGHHHHHHHGHHHGGHHHHHHHHHHHHHHHHHHHHHEHHHGGHHHHGGGHGHHHHHHHGHHHHGGGG><</-----...011<100-<..<C/.<..-9-..1...<.1<101/1<111:0011/0/0..90101<1111.//./1011110/1000111111111<1:00<01<.00000..9<.11
@M03495:530:000000000-LYBTV:1:1103:20458:15692 1:N:0:CTGGAGTA+AACCGAAC
GTCAGCATGTGAGCTTTGGTCCAGCCTGAGTCCCTGGTTTATCAACGGCAAAATATAGATCGGAAGAGCACACGTCTGAACTCCAGTCACCTGGAGTAATCTCGTATGCCGTCTTCTGCTTGAAAAAAAAAAAAAAAACCACCGACAAGGCAGATGCACTCATAAGGTACATGACATTGAACTACACATCCCTAGAGCGAAAGACCCAGCTGCATGTACCCTTGTGACCGCCACCAGCGTCGAGAGCGCAC
+
CCBCBFFFFFFFGGGGGGGGGGHHHGHHGHHHHHHHHGGHHHHHHHGGGGGHHHHHHHGHHHGEGGHGGHHHHGHHHGHHHHHHFHGHHHHHHHEGEGHHHHHHFGGHHHGFGHGHHHHGHHFFHHHGCG/<//----<.....<;;A....;.0009009;;0000000;000000900000009/;00/.00/000-9--.//:.;A.:009;00:0090//00090----.9...-..9--:-.----
@M03495:530:000000000-LYBTV:1:1103:7045:15696 1:N:0:CTGGAGTA+AACCGAAC
GTCAGCATGTGAGCTTTGGAGTGAAATCTCTTGTCTTAAGGAATAAAGGAAAAAGATTCCGTCGGAGGCTCGGTGCTCTACAGGTTCAACCTTTGTACTCTATTATTGCCTCACATTCCATCTCTTGTGAAAATATATTTGATTGGCTTTTCTGCAGGTTGTTTGCCAGGACTTTCCAAGACCTCCACTAGAAAACACAATAAACTTTTTGGAAGCTGGACAACTATCTTCATTTTTCAGAAACAGTGAAC
+
BABCCFFFFFFFGGGGGGGGGGHHHHHHHHHHHHHHHHHHHHHHHHHHHHHHHHGGHHHHHHHGGGGGGHHGGGGGHHHHHHHHHHHHHHHHHHHHHHGHHHHHGHHHHHHHHHHHHHHHHHHHHHHHHHHHHHHHHGHHHHHHHGHHHHGHHHHHGHHHHGHHHHHHFHEHHHHHHHHFHHHFHHGHHHHBGHHGHHGGHGHHHHHHHHGGHHEEGHFGFHGHHHHGHHGFFGGGGGGGFGGGGGGGGGB
@M03495:530:000000000-LYBTV:1:1103:10303:15701 1:N:0:CTGGAGTA+AACCGAAC
GTCAGCATGTGAGCTTTGGAGTGAAATCTCTTGTCTTAAGGAATAAAGGAAAAAGATTCCGTCGGAGGCTCGGTGCTCTACAGGTTCAACCTTTGTACTCTATTATTGCCTCACATTCCATCTCTTGTGAAAATATATTTGATTGGCTTTTCTGCAGGTTGTTTGCCAGGACAGGTCGTGATTGCTGGAGCAGGTATGATATAATTCTAGGATTTGACAGATGAATAATTTACATATATATCTAACTTTGA
+
CCCCDFFFFFFFGGGGGGGGGGHHHHHHHHHHHHHHHHHHHHHHHHHHHHHHHHGGHIHIHHHGGGGGGHHGGGGGHHHHHHHHHHHHHHHHHHHHHHHHHHHHHHHHHHHHGHHHHHGHHHHHHHHHHHHHHGHHHHHHHHHHHHGHHHHHHHHHHHHHHGHHHGHHHHHHHFFGHGGGFGHHGHHHEFGFGHFHGHEHHHHHFHHHHGHEHHHHHGHEGHHG;CG0GGHGHGHHGGGGGGGGGGGGGG0
@M03495:530:000000000-LYBTV:1:1103:8678:15704 1:N:0:CTGGAGTA+AACCGAAC
GTCAGCATGTGAGCTTTGGTCCAGCCTGAGTCCCTGGTTTATCACGGCAAAATATAGATCGGAAGAGCACACGTCTGAACTCCAGTCACCTGGAGTAATCTCGTATGCCGTCTTCTGCTTGAAAAAAAAAAAACAATATACAAATAAATAGACAGAAGTTTGGCTACAGAAAGTAATTCTCACAAATCTATGATAGTTTAAGTGATCAACCAACACAGCTTCTCTACATATATAAAGGTAGTCACGGATAA
+
CCCDEFFFFFFFGGGGGGGGGGHHHGHHHHHHHHHHHGHHHHHHHGGGGGHHHHHHHHHHHGGGGHHHHHHHGHHHFGGHHHHHHHHHHHHHHGHHHHHEHHHGGHHHHGGGHGHHHHHHHHHHHHGGGCB<//?/1??1111111<1111<1100101111.000/001000111111:C<100.10<::1:1111111<11111110/...<.....:011011111111111:100100111..-..0
@M03495:530:000000000-LYBTV:1:1103:11001:15717 1:N:0:CTGGAGTA+AACCGAAC
GTCAGCATGTGAGCTTTGGAGTGAAATCTCTTGTCTTAAGGAATAAAGGAAAAAGATTCCGTCGGAGGCTCGGTGCTCTACAGGTTCAACCTTTGTACTCTATTATTGCCTCACATTCCATCTCTTGTGAAAATATATTTGATTGGCTTTTCTGCAGGTTGTTTGCCAGGCCAGGTCGTGATTGCTGGAGCAGGTATGATATAATTCTAGGATTTGACAGATGAATAATTTACATATATATCTAACTTTGA
+
CBCCDFFFFFFFGGGGGGGGGGHHHHHHHHHHHHHHHHHHHHHHHHHHHHHHHHGGHHGIHHHGGGGGGHHGGGGGHGHHHHHHHHHHHHHGHHHHHHHHHHHHHHHHHHHHHHHHHHHGHHHHHHHHHHHHHGHHHHHHHHHHHHHHHHHHHHHHHHHHHGHHHHHHFHHGHHHHHGGGHHHHHHHHGFGEHHGHHHHHHHHGFFHHHGHGGHHHHFHHGHHH<CG:CGHHHGHGGFGGGGGGGGGGGG1
@M03495:530:000000000-LYBTV:1:1103:23551:15721 1:N:0:CTGGAGTA+AACCGAAC
GTCAGCATGTGAGCTTTGGAGTGAAATCTCTTGTCTTAAGGAATAAAGGAAAAAGATTCCGTCGGAGGCTCGGTGCTCTACAGGTTCAACCTTTGTACTCTATTATTGCCTCACATTCCATCTCTTGTGAAAATATATTTGATTGGCTTTTCTGCAGGTTGTTTGCCAGGACTTTCCAAGACCTCCACTAGAAAACACAATAAACTTTTTGGAAGCTGGACAACTATCTTCATTTTTCAGAAACAGTGAAC
+
CCCCCFFFFFFFGGGGGGGGGGHHHHHHHHHHHHHHHHHHHHHHHHHHHHHHHHGGHHHIHGHGGGGGGHHGGEFGHHHHHHHHHHHHHHHHHHHHHHHHHHHHHHHHHHHHHHHHHHHFHHHHHHHHGHHHHGHHHHHHHHHHHHFHHHHHHFFHGFHHHGHHHHHHEGHFHHGHHFF1FHHHHHHHHHHHBGHHFHHEHFFHHHHHHHGGFFHCFF/CGHHHHHGHHFGFGFGFGGGGFBBFGGBFFG0
@M03495:530:000000000-LYBTV:1:1103:8404:15725 1:N:0:CTGGAGTA+AACCGAAC
GTCAGCATGTGAGCTTTGGAGTGAAATCTCTTGTCTTAAGGAATAAAGGAAAAAGATTCCGTCGGAGGCTCGGTGCTCTACAGGTTCAACCTTTGTACTCTATTATTGCCTCACATTCCATCTCTTGTGAAAATATATTTGATTGGCTTTTCTGCAGGTTGTTTGCCAGGACTTTCCAAGACCTCCACTAGAAAACACAATAAACTTTTTGGAAGCTGGACAACTATCTTCATTTTTCAGAAACAGTGAAC
+
CCCCBFFFFFFFGGGGGGGCGGHHHHHHHHHHHHHHHHHHHHHHHHHHHHHHHHGGHIIIHHHGGGGGGHHGGGGGHHHHHHHHGGHHHHHGHHHHHGHHHHGHHHHHHHHHHHHHHGHHHHHGHHHHGHFGHGHHHHHHHHHGGHGHHHHHHHHHHHHHHGHHHHHHGHHHHHHFHGHGFHFHFGFHHHHFGHHGHHGGHFHGHGHFHHGGHHGHHHHEHHHHHGHHHGGGGGGGGGGGGEGGGGGGGF0
@M03495:530:000000000-LYBTV:1:1103:25133:15730 1:N:0:CTGGAGTA+AACCGAAC
GTCAGCATGTGAGCTTTGGATTAGTAAATTCGTTGACGACAGAAGGAGCAAGATAACGACCACAGGGAGGGTGGTTTATCAACGGCAAAATATAGATCGGAAGAGCACACGTCTGAACTCCAGTCACCTGGAGTAATCTCGTATGCCGTCTTCTGCTTGAAAAAAAAAAAAAAATGAGTGTACGCTGAGGTAGATGGGCTGAGGTCCAGTATCTACGTGTATGTCTGATATGCATCAGACATCAGTGTATA
+
CBCDEFFFFFFFGGGGGGGGGGHHHHHHHHHGHHGHHGGGGGHHHHHHHHHHHHHHHGGGGGHHHHGFGGGEFGEGHHHHHHHGGGGGHHHHHHHHHHHGGGGHHHHHHHGHHGGHHHHHHHHHHHHHGGHHHHHHHFHHHGGHGHHGGGHGHFHHHHG0FGHHGGGGC----<.01110<11.....:.:<<<110../....//0<0<11111:..///11111111111111<0000<100011<1:1
@M03495:530:000000000-LYBTV:1:1103:18894:15737 1:N:0:CTGGAGTA+AACCGAAC
GTCAGCATGTGAGCTTTGGAGGGCAAGAAGTGGTTGTGACATTGCTATGGCAGCTAGAGCTGGTTTATCAACGGCAAAATATAGATCGGAAGAGCACACGTCTGAACTCCAGTCACCTGGAGTAATCTCGTATGCCGTCTTCTGCTTGAAAAAAAAAACAATGATGTCTTCATAAACCATTAAAATATGAGATCAAAGCACAACACATAGGGGACAGAGAAACTGAAATATCTAGTGTTGAGTATACCTAC
+
BBBBBFFFFFFFGGGGGGGGGGGGGGGHHHFFHBFEGGGGHHHHHHHHHGHHGGHHFGGHGHHGHHFHFFEFGGGGGHHHHHHHH4FGDEEFHF2CGGFGGHFGHFHFHHGHHHFGGFFHFFBFG4EGGHCDGHHFGGBHGDGDGHH20GFGG<AC-<<CG0<<0=00000000000/.<0;000000000;;000:0/////..9.0;00..:-.:;/:///0;://///:9//////:/B9////////
@M03495:530:000000000-LYBTV:1:1103:23818:15756 1:N:0:CTGGAGTA+AACCGAAC
GTCAGCATGTGAGCTTTGTAGTGAAATCTCTTGTCTTAAGGAATAAAGGAAAAAGATTCCGTCGGAGGCTCGGTGCTCTACAGGTTCAACCTTTGTACTCTATTATTGCCTCACATTCCATCTCTTGTGAAAATATATTTGATTGGCTTTTCTGCAGGTTGTTTGCCAGGACTTTCCAAGACCTCCACTAGAAAACACAATAAACTTTTTGGAAGCTGGACAACTATCTTCATTTTTCAGAAACAGTGAAC
+
CCCCCFFFFFFFGGGGGGGGGGHHHHHHHHHHHHHHHHHHHHHHHHHHHHHHHHGGHHHHHHHGGGGGGHGGGGGGHHHHHHHHHHHHHHHHHHHHHHHHHHHHHHHGHHHHHHHHHHHHHHHHHHHHHHHHHGHHHHHHHFHHHGFHGHHGHHHHGHHHHGHHHGHHGHGGHHHHHHHHEHHHHHHHHHHFDGHHHHHGHHGHHFFHHGEGFHHHHHHGHHGHHHHHHHHHGGGGGGGGFB0BFGGGBF0
@M03495:530:000000000-LYBTV:1:1103:11170:15816 1:N:0:CTGGAGTA+AACCGAAC
GTCAGCATGTGAGCTTTGGAGTGAAATCTCTTGTCTTAAGGAATAAAGGAAAAAGATTCCGTCGGAGGCTCGGTGCTCTACAGGTTCAACCTTTGTACTCTATTATTGCCTCACATTCCATCTCTTGTGAAAATATATTTGATTGGCTTTTCTGCAGGTTGTTTGCCAGGACTCCACTAGAAAACACAATAAACTTTTTGGAAGCTGGACAACTATCTTCATTTTTCAGAAACAGTGAACAACCCACTAAA
+
BACCDFFFFFFFGGGGGGGGGGHHHHHHHHHHHHHHHHHHHHHHHHHHHHHHHHGGHIHHHHHGGGGGGHHGGGGGHHHHHHHHHHHHHHHGHHHHHHHHHHHHGHHHHHHHHHHHHHHHHHHHHHHHHHHHHGHHHHHHHHHHHHGHHHHHHHHHGHHHGFHHHGGHGHHHHHHHHHHGHHHGHHGHFHHHFFHHHHHGEHHGHGHHHHFHHGHHHEHHGHHHHHHGGG:CFFGFGGGGGGGFDGGGGGG
@M03495:530:000000000-LYBTV:1:1103:11691:15819 1:N:0:CTGGAGTA+AACCGAAC
GTCAGCATGTGAGCTTTGGAATTAGCTGGTTTATCAACGGCAAAATATAGATCGGAAGAGCACACGTCTGAACTCCAGTCACCTGGAGTAATCTCGTATGCCGTCTTCTGCTTGAAAAAAAAAAAACAAAAATAAAAAGTAAAGTAACATGAATTGACAGTTATCTACGAATAAGGTAGAAGTGAATCTCAACAATGTAGTAGAGTACTAAGAGACGACTACTACTTCGTGCAGACTAAGTATCACATCAT
+
DCDDDFFFFFFFGGGGGGGGGGHHHHHHHHHHHHHHHHGGGGGHHHHHHHHHHHGGGGHHHHHHHGHHHGHHHHHHHHHHHHHHHHGHHHHHFHHHGGHHHHFFGHGHHHHHHHHHHHHGGGCCC//?==?/011111.111111111<11111110000<00000=0.....000<0000000000:0000/0.00000:000<000000000//.--.-/000000./...00.00<000:00000000
@M03495:530:000000000-LYBTV:1:1103:8749:15824 1:N:0:CTGGAGTA+AACCGAAC
GTCAGCATGTGAGCTTTGGACTCCTGACTGGTTTATCAACGGCAAAATATAGATCGGAAGAGCACACGTCTGAACTCCAGTCACCTGGAGTAATCTCGTATGCCGTCTTCTGCTTGAAAAAAAAAAACAAAAAACATAAGAAAGACCAACAACACGTTACGAGTATAAAATATATATCTTGGCCATCATGCAGTACAATAGTGTCTATATCCTGCGTATACTTGACGACATCAAACGTATGTCATCAGTGA
+
CCCDDFFFFFFFGGGGGGGGGGHHHHHHHHHHHHHHHHHHGGGGGHHHHHHHHHHHGGGGHHHHHHHGHHHGHHHHHHHHHHHHHHHHHHHHHHFHHHGGHHHHGGGHGHHHHHHHHHGHHGGGGCB///=0//?/11111<010<00........../<.....000000:000000<000/00/0<00000:0000000000<0<000000<0-<.90000000.<--.00000..:0/0000000000
@M03495:530:000000000-LYBTV:1:1103:15649:15840 1:N:0:CTGGAGTA+AACCGAAC
GTCAGCATGTGAGCTTTGGTCCAGCCTGAGTCCTGGTTTATCAACGGCAAAATATAGATCGGAAGAGCACACGTCTGAACTCCAGTCACCTGGAGTAATCTCGTATGCCGTCTTCTGCTTGAAAAAAAAAAAAAAATGCGATGATAGCGTCATATGCATTTATAGGCACAAGTGAAGACAAATATGGTCGACAAAATGCAATGGAGAAGTTTGACGTATACACTGGTAGAGAATCATTGAACATGGCACAG
+
AAABAFFFFFFFGGGGGGGGGGHHHGHHGHHHHHHHHGHHHHHHHGGGGGHHHHHHHHHHHGGGGHHHHHHHGGHHGHGHHHHHHHHHHHHHFHHHGHB@GHHGGHHHHGGGHGFHFHHHHFHHFFEDF/B///--0>1....00000-...:0000000000;00/0.//.000000//;/0000090---.-/.;00;000//././//9///.;.//////;./9//////////9///9//.9//..
@M03495:530:000000000-LYBTV:1:1103:22116:15849 1:N:0:CTGGAGTA+AACCGAAC
GTCAGCATGTGAGCTTTGGAATTAGTAAATTCGTTGACGACAGAAGGAGCAAGATAACGACCACAGGGAGGCTGGTTTATCAACGGCAAAATATAGATCGGAAGAGCACACGTCTGAACTCCAGTCACCTGGAGTAATCTCGTATGCCGTCTTCTGCTTGAAAAAAAAACACACTATCGAGGGAGTGTGATTGCGTGGCATTGTGAACCGCAGTGACCAGCGCACAAGAACGTATCCAACATATCGACACA
+
AAABBFDFFFFFGGGFGGGCGFHHHHHGHHGHGGFHFHGFGEEGFHHHHHHHHEHHGHFGGGGFGFGGEGFGEHFGHHFHFFGFAEFFGHHHFHHGHHHHCEFDHG2CFFHGGHCGGEGFFGHHDGGHFHFH2@@F2@2>>F<?FCFGF/<FCFHFHHFFFG1FCFGGC.:.../:00:..--....00090;0..;9-/900/9;9F.9-;-.:/99;..-9--;..;/;.../:////.////..;.-.
@M03495:530:000000000-LYBTV:1:1103:8478:15851 1:N:0:CTGGAGTA+AACCGAAC
GTCAGCATGTGAGCTTTGGACTGGTTTATCACGGCAAAATATAGATCGGAAGAGCACACGTCTGAACTCCAGTCACCTGGAGTAATATCGTATGCCGTCTTCTGCTTGACAAAAAAATTGCAGTTGATACTGGAGACCTTGAGTGCAGTTGAGGCAGGCGGAATTCGTTGGGTAGAGGTGAAATGCTGAGATATCACGAAGAACTCGGATTGCGAAGGAAGCACGCTAAAGTGTAACTGACGTTAATGCTT
+
AAAAAFFFD1DDBE1BFGCGBF1ABF0FG3BGFAEAEAAAED2FEABCAEC/BGEE0B0A0/AFHDGDHCABA1A1BGCF00@0D222B/BF0021>B>GCBFGHHD1F1110BFGG0111BB1>1F2>11210FCFFHHGGBHHEF1G1@2@0/?</A/<--.10<</<C?.0.00//:00;00:G0C.;00;G0;.C;9CC990.9.A.C0.-:-99;--/--;--;BFBF//;//9;/9---99////
@M03495:530:000000000-LYBTV:1:1103:4551:15879 1:N:0:CTGGAGTA+AACCGAAC
GTCAGCATGTGAGCTTTGGAATTAGTAAATTCGTTGACGACAGAAGGAGCAAGATAACGACCACAGGGAGGGTGGTTTATCAACGGCAAAATATAGATCGGAAGAGCACACGTCTGAACTCCAGTCACCTGGAGTAATCTCGTATGCCGTCTTCTGCTTGAAAAAAAAAAAAAAAAAAAATGGAAAATACCACAGCACATGATATATCGTATTTAGTGACAAGAGTTAGTACTAGTGATAAGTAGTCTAGT
+
CBCCCFFFFFFFGGGGGGGGGGH5GHHHHHHHGHHHGHGFGGGHHHHHHHHHHHHHHHGGGGGHHHHGFGGGEGGGGHHHHHHHGGGGGGHGHFHHHHHHGGGGHHHHHHHFFCGGHHHHFHHHHHHHHHHHHHFGFF1FHHFDHHHGFEGFGFHHGHHHHGHHHGCFCG-;--------:000;9/000000:.././00000:000././000:000900./.000000000090;0000900000:90
@M03495:530:000000000-LYBTV:1:1103:2033:15882 1:N:0:CTGGAGTA+AACCGAAC
ATCAGCATGTGAGCTTTGGAGTGAAATCTCTTGTCTTAAGGAATAAAGGAAAAAGATTCCGTCGGAGGCTCGGTGCTCTACAGGTTCAACCTTTGTACTCTATTATTGCCTCACATTCCATCTCTTGTGAAAATATATTTGATTGGCTTTTCTGCAGGTTGTTTGCCAGGACCAGGTCGTGATTGCTGGAGCAGGTATGATATAATTCTAGGATTTGACAGATGAATAATTTACATATATATCTAACTTTG
+
CCCCBFFFFFFFGGGGGGGGGGHHHHHHHHHHHHHHHHHHHHHHHHHHHHHHHHGGHHHHHHHGGGGGGHHGGGGGHHHHHHHHHHHHHHHHHHHHHHHHHHHHHHHHHHHHGHHHHHHGGHHHHHHHHHHFHGHHHHHHHHHHHFHHHHHHHHHHHHGHHGHHHHHHGAHHHGH/FFEGGHHHHHHHGHHHEGCCDDF0DGHHHFHHHHFGHHGGHHHFGFHHHFHHGGFHGBFGEGGFFFGGGGGGGF0
@M03495:530:000000000-LYBTV:1:1103:27083:15887 1:N:0:CTGGAGTA+AACCGAAC
GTCAGCATGTGAGCTTTGGAGGGCACAGGGAGGGTGGTTTATCAACGGCAAAATATAGATCGGAAGAGCACACGTCTGAACTCCAGTCACCTGGAGTAATCTCGTATGCCGTCTTCTGCTTGAAAAAAAAAAAAAAACATATCATGCGCAGGCAACAGACGGACTCCAACGACTTCCAGCGAACCGTCAAATCCAGCCTCACATGCGCGGCGAGAAAGAGAGCGGCCCAGCGCCACTCAAACTGTATTAGC
+
CBCBCFFFFFFFGGGGGGGGGGGGGGHHHGFFGGAFEABGGHGHHHGGGGFHHGFGHHHHFGGEGGFGGFHFHGGHGGHGHHHHHHHHHHEHHHCGGFGFGBGHFGFHGHGGGHGHHHGHHF0FHHHCGCCGG-<<CC.00000000;.-:-.....//.-..--/////..-../////------...9////9//.99BEB///..--9----://///..-9-:-..:---..////////;///9//
@M03495:530:000000000-LYBTV:1:1103:4577:15916 1:N:0:CTGGAGTA+AACCGAAC
GTCAGCATGTGAGCTTTGGAATTAGTAAATTCGTTGACGACAGAAGGAGCAAGATAACGACCACAGGGAGGGTGGTTTATCAACGGCAAAATATAGATCGGAAGAGCACACGTCTGAACTCCAGTCACCTGGAGTAATCTCGTATGCCGTCTTCTGCTTGAAAAAAAAAAAACAGTAATATGACATAGCGCTGCAGGTATGTAGTAAGCAACTATTATATAAGAAGTAACGAACAATGTAACTAATGTTGT
+
CCCCCFFFFFFFGGGGGGGGGGHHHHHHHHHHGHHHHHGGGGGHHHHHHHHHHHHHHHGGGGGHHHHGGGGGEFGFGHHHHHHHGGGGGHHHHHHHHHHHGGGGHHHHHHHGGHHGHHHHHHHHHHHHHHHHFGGHHHFHHHGGHHHHGGGHGHHHHHHHGHHHHGGGCF@-../00000000000000-9.-./0:90:0;00:0;000/./0000090;000:/0000.;.--/00000:00000000/
@M03495:530:000000000-LYBTV:1:1103:24390:15919 1:N:0:CTGGAGTA+AACCGAAC
GTCAGCATGTGAGCTTTGGAGTGAAATCTCTTGTCTTAAGGAATAAAGGAAAAAGATTCCGTCGGAGGCTCGGTGCTCTACAGGTTCAACCTTTGTACTCTATTATTGCCTCACATTCCATCTCTTGTGAAAATATATTTGATTGGCTTTTCTGCAGGTTGTTTGCCAGGACTTTCCAAGACCTCCACTAGAAAACACAATAAACTTTTTGGAAGCTGGACAACTATCTTCATTTTTCAGAAACAGTGAAC
+
BABCBFFFFFFFGGGGGGGGGGHHHHHHHHHHHHHHHHHHHHHHHHHHHHHHHHGGHIHIHHHGGGGGGHHGGFGGHHHHHHHHHHHHHHHHHHHHHHHHHHHHHHHHHHHHHHGHHHHHHGHHHHHHHHHHHHHHHHHHHHHHHHHHHHHHHHHHHHHHHGGHHHHHHHHHHHFHHHGHHHHHHHHHHHHDFGHHHHHGHHHFFHHHHHGGBGHGHHHAHGHHHHHHHHFGGGGGGGGGGGGGGFFB0F0
@M03495:530:000000000-LYBTV:1:1103:3822:15924 1:N:0:CTGGAGTA+AACCGAAC
GTCAGCATGTGAGCTTTGGTTTATCAACGGCAAAATATAGATCGGAAGAGCACACGTCTGAACTCCAGTCACCTGGAGTAATATCGTATGCCGTCTTCTGCTTGAAAAAAAAAAGCACATCAATTGGCACTTAGAGTCTGAAGGACAGTACGTAATACGAGTAGACATGCAGTATCGTAGAGATTTGGATATTACAGTAAGAACATCAATGACTCAGTCAGACAACTGTCGCTTTAGCGCTGACAGGTGTC
+
AAAAAFFFFDFBFGGGGGGGGFBH5GHFGGGCG22BGH5FE5GGGGGGH2CGFFFEFFGEFHFHBFAGAEGAF3FGGE3BEG5BGC2BGHDGG1>1F4@FGD@G1GFHH?>//>/B22232222@@22@FF22222?FG1111100?/1<1<01<>11..>..00<0DC00=<D00<<..:00<0;;0;000000;0<C0;BFB9900000;;;00;0;0;0;//:9/00.:...9//--9-..//.////
@M03495:530:000000000-LYBTV:1:1103:11885:15928 1:N:0:CTGGAGTA+AACCGAAC
GTCAGCATGTGAGCTTTGGTTTATCAACGGCAAAATATAGATCGGAAGAGCACACGTCTGAACTCCAGTCACCTGGAGTAATCTCGTATGCCGTCTTCTGCTTGAAAAAAAAAAAAAAAAAAAAGAATATACGATACTGTATTTTGACTATACATATGACAATCAACAAAAGATCCAGTCAGACACGTACAAACAGCACGTACGTTAGCAAATGTGCACAAGAGTTGTACTCTACTAGATAGATCAACTAT
+
CCCCDFFFFFFFGGGGGGGGGGHHHHHHGGGGGHHHHHHHHHHHGGGGHHHHHHHGHHHGHHHHHHHHHHHHHHHHHHGHHHFHHHFGHHHHGGGHGHHHHHHHGGFHHGGGGCB<///<----...01111....-11:111111.111111:1111110100<0/09.</<0:000100110//../..10../.:.-./<-///.1110<111:101/./.1111<111111111::1111100<101
@M03495:530:000000000-LYBTV:1:1103:27236:15933 1:N:0:CTGGAGTA+AACCGAAC
GTCAGCATGTGAGCTTTGGAATTAGTAAATTCGTTGACGACAGAAGGAGCAAGAAACGACCACAGGGAGGGTGGTTTATCAACGGCAAAATATAGATCGGAAGAGCACACGTCTGAACTCCAGTCACCTGGAGTAATCTCGTATGCCGTCTTCTGCTTGAAAAAAAAAAAAAAACGACTCATGCATCACACAGCCACTGATGTCTCGAGGACAGATGCGAACACAGCACATCTAACGCACACGTTCTCGGA
+
BBBCCFFFFFFFGGGGGGGGGGHHHHHHHHHHGHHHHHGGGGGHHHHHHHHHHHHHHGGGGGHHHHGEGGGEEFEFHHHHHGHGGGGGGHHHHHHHHHHGGGGHHHFHHHGFGHGHHHHHHHHGHHHHHHGHHHHH@1FGHFGHHHGGCEFGHHHHGHHF1=0GCGGE---9--.-.;..0000000:000.;;.::000000000/0.--././0009.---/9../;F000:00.9--9;:../.0...
@M03495:530:000000000-LYBTV:1:1103:15020:15936 1:N:0:CTGGAGTA+AACCGAAC
GTCAGCATGTGAGCTTTGGAGTGAAATCTCTTGTCTTAAGGAATAAAGGAAAAAGATTCCGTCGGAGGCTCGGTGCTCTACAGGTTCAACCTTTGTACTCTATTATTGCCTCACATTCCATCTCTTGTGAAAATATATTTGATTGGCTTTTCTGCAGGTTGTTTGCCAGGACTTTCCAAGACCTCCACTAGAAAACACAATAAACTTTTTGGAAGCTGGACAACTATCTTCATTTTTCAGAAACAGTGAAC
+
CBCCCFFFFFFFGGGGGGGGGGHHHHHHHHHHHHHHHHHHHHHHHHHHHHHHHHGGHIHIHHHGGGGGGHHGGGGGHHHHHHHHHHHHHHHGHHHHHHHHHHHHGHHHGHHHHHHHHHHHHHHGHHHHHHHHHGHHHHHHHHHHHHHHHHHHHHHHHHHHHGHHHHGHHHHHHHHHHGFGHHHGHHHHHHHBGFGHHHGGHGFDGHHHHHGGGHHHHFHHHHHHHGHHGHGGGGFGGGGGGFGGGGFGGGB
@M03495:530:000000000-LYBTV:1:1103:10274:15938 1:N:0:CTGGAGTA+AACCGAAC
GTCAGCATGTGAGCTTTGGAGTGAAATCTCTTGTCTTAAGGAATAAAGGAAAAAGATTCCGTCGGAGGCTCGGTGCTCTACAGGTTCAACCTTTGTACTCTATTATTGCCTCACATTCCATCTCTTGTGAAAATATATTTGATTGGCTTTTCTGCAGGTTGTTTGCCAGGAGTATCTGGCTCTTTGCCTAGTTGAACTGTAGTGCTGATCAGGTCGTGATTGCTGGAGCAGGTATGATATAATTCTAGGAT
+
BBBCCFFFFFFFGGGGGGGGGGHHHHHHHHHHHGHHGHHHHHGHHHHHHHHHGHGGHHHHHIHGGGGGGGFCEEEGHHHHHHHGHHHHHHHHHHHHHHGHHGHHHHHHHHHHHHHHHHHHHHHHHHHEHFEGGGHHHHFHHGHHHGFHHHHHHHFHHHFHHGHHHEFHHEHGFHEHGHHFHHHHHHHEHGHHHHG>CFGFDDDHGHHHGHFHHHHGGGHHGHBHHHFHGFGHCGFFBFBFFGFGEGGGGFB
@M03495:530:000000000-LYBTV:1:1103:7714:15960 1:N:0:CTGGAGTA+AACCGAAC
GTCAGCATGTGAGCTTTGGAATTAGTAAATTCGTTGACGACAGAAGGAGCAAGAATAACGACCACAGGGAGGGTGGTTTATCAACGGCAAAATATAGATCGGAAGAGCACACGTCTGAACTCCAGTCACCTGGAGTAATCTCGTATGCCGTCTTCTGCTTGAAAAAAAAAAAAAATAATAAGAAACCTTAACAAACGTTAATAGCACAGCACCATACACTGAAACAAAACACTACAGATGGCAGTGCGAAA
+
CBCCCFFFFFFFGGGGGGGGGGHHHHHHHHHHGFHHHHGGGGGHHHHHHHHHHHHHHHHGFGGGHHHHGGGGGEFGGGHHHHHHHGGGGGHHHHHHHHHGHGGGGHHHHHHHGHHHGHHHHHHHHHHHHHHHHHHGHHF1GHHGGHHHHGGGHGHHHHHHHHFHHH?FCGC@---.00000909//./0000009:..//.900009//./...00/00000090:......0/;:0000;/9./00-.;;
@M03495:530:000000000-LYBTV:1:1103:21956:15962 1:N:0:CTGGAGTA+AACCGAAC
GTCAGCATGTGAGCTTTGGTCCAGCCTGAGTCCTGGTTTATCAACGGCAAAATATAGATCGGAAGAGCACACGTCTGAACTCCAGGTCACCTGGAGTAATCTCGTATGCCGTCTTCTGCTTGAAAAAAAAAAACGAACTATGTATCTACACTACTCACAGCATTACATCCCGTGAGTTGTCGTAGGAACATATACTGTTATTCCGTACCCGACACATATGCAATAACTACTCTCTCTAATGCACAGACATT
+
DDDDDFFFFFFFGGGGGGGGGGHHHGHHHHHHHHHHHHHHHHHHHGGGGGHHHHHHHHHHHGGGGHHHHHHHGHHHFDGHHHHHHHHHHHHHHGGHGHHHDGGHGGHEHHGGGHGHHHHHHHFGHHHGGGG////<///11111<11<1<>10011<000</0000000<......00000::;..0:./;00000:00000:;/0...0.----/0000000;00000;00;0:000000000:/;./00
@M03495:530:000000000-LYBTV:1:1103:25407:15962 1:N:0:CTGGAGTA+AACCGAAC
GTCAGCATGTGAGCTTTGGAGTGAAATCTCTTGTCTTAAGGAATAAAGGAAAAAGATTCCGTCGGAGGCTCGGTGCTCTACAGGTTCAACCTTTGTACTCTATTATTGCCTCACATTCCATCTCTTGTGAAAATATATTTGATTGGCTTTTCTGCAGGTTGTTTGCCAGGACTTTCCAAGACCTCCACTAGAAAACACAATAAACTTTTTGGAAGCTGGACAACTATCTTCATTTTTCAGAAACAGTGAAC
+
AAAAAFFFFDFDGFAFGG1GEBEFEGFFHHHHGEFGHGFHGB0BEGHHBH0GFHGGFHEHCBCEFGGGGFEEE/B/GFDGFFHHHHHFHHFGGF@@DGHHHHHHDGFGGHHHGAGHHHGBFHHHHGHHHF2>FGGHHHHHHHFHFGGFGG1>1GGDGH@GHFHHHGHHGHGFGH1DF<<FHGFGFGCGHHHEHHHCAAG.<DHFHHGDFGGC/;CACHFCCHFECBGHHH00;BFFFGE9CB/FBFBGFG0
@M03495:530:000000000-LYBTV:1:1103:17118:15968 1:N:0:CTGGAGTA+AACCGAAC
GTCAGCATGTGAGCTTTGGAGTGAAATCTCTTGTCTTAAGGAATAAAGGAAAAAGATTCAGTCGGAGGCTCGGTGCTCTACAGGTTCAACCTTTGTACTCTATTATTGCCTCACATTCCATCTCTTGTGAAAATATATTTGATTGGCTTTTCTGCAGGTTGTTTGCCAGGACTTTCCAAGACCTCCACTAGAAAACACAATAAACTTTTTGGAAGCTGGACAACTATCTTCATTTTTCAGAAACAGTGAAC
+
CBCCCFFFFFFFGGGGGGGGGGHHHHHHHHHHHHHHHHGHHHHHHHHHHHHHHHGGHIHHHIIGGGGGGHHGGGGGHHHHHHHHHHHHHHHHHHHHHHHHHHHHHHHHHHHHHHHHHHHHHHHHHHHHHHFBHGHHHHHHHHHHHHGHHHHHHHHHHHHHHGHHHHHHHGHHHHHHHHHGFHHHHHHHHGGHFHHHHHGGHHHGHGHHHHGG0GHEHHHHHHHHHHHHHHHHHHHGGGGGFFCFGFFGGGB
@M03495:530:000000000-LYBTV:1:1103:5162:15974 1:N:0:CTGGAGTA+AACCGAAC
GTCAGCATGTGAGCTTTGGAGTGAAATCTCTTGTCTTAAGGAATAAAGGAAAAAGATTCCGTCGGAGGCTCGGTGCTCTACAGGTTCAACCTTTGTACTCTATTATTGCCTCACATTCCATCTCTTGTGAAAATATATTTGATTGGCTTTTCTGCAGGTTGTTTGCCAGGATGATGGATAATAAGAGTAGTTCACAGTTCTTTCCAAGACCTCCACTAGAAAACACAATAAACTTTTTGGAAGCTGGACAA
+
CCCCCFFFFFFFGGGGGGGGGGHHHHHHHHHHHHHHHGHHHHHHHHHHHGHHHHGGHIIHHIHGGGGGGHHGGGGGHHHHHHHHHHHHHHGHHHHHHHHHHHHHGHFHHHHHHHHGHHHHHHHHHHHHGHHHGGFHHHHHHGHHHGHHHHGHHGHHGHFHHGHHHGHHHEFHHFHHHFHHGHGHHGHFHGHHHFHHFGFHHHHHHH0GFHHGHGGGHHHCHBGHHHHGHFFGHCGFFHGA0FFEBFBFFFF
@M03495:530:000000000-LYBTV:1:1103:23523:15983 1:N:0:CTGGAGTA+AACCGAAC
GTCAGCATGTGAGCTTTGGAGTGAAATCTCTTGTCTTAAGGAATAAAGGAAAAAGATTCCGTCGGAGGCTCGGTGCTCTACAGGTTCAACCTTTGTACTCTATTATTGCCTCACATTCCATCTCTTGTGAAAATATATTTGATTGGCTTTTCTGCAGGTTGTTTGCCAGGACTTTCCAAGACCTCCACTAGAAAACACAATAAACTTTTTGGAAGCTGGACAACTATCTTCATTTTTCAGAAACAGTGAAC
+
BA@ABFFFFFFFGGGGGGGGGGHHHHHHHHHHHGHHHHHHHHHGHHHHHHHHHHGGHHHHHHGGGGGGGHHGGGGGHHHHHHHHGHHHHHHHHHHHHHHHHHHHHHHHHHHHHHHHHHHHHHHHHHHHHFHHFGHHHHHHH4GHHFHHHHHHHHHHHHHHHGHHEHHHFHEHHHHHHHBFGFHHHEHGHHF1>GHFHGHEHBG00DHHHHGG/:GHHHFFFHHFBGHHHHGGGGGGFFGGGFB/CFFFFF0
@M03495:530:000000000-LYBTV:1:1103:16094:15991 1:N:0:CTGGAGTA+AACCGAAC
GTCAGCATGTGAGCTTTGGTCCAGCCTGAGTCCTGGTTTATCAACGGCAAAATATAGATCGGAAGAGCACACGTCTGAACTCCAGTCACCTGGAGTAATCTCGTATGCCGTCTTCTGCTTGAAAAAAAAAAAACAATATCCAGATAAGTCGACGAAGGCCTGTCGATTTACTATCTGTCATATTTATGATATCTACTGACGCTATCTCATTGAGTGTTGTGTAGTGCAACTGTGCACATATCTACTCTTGT
+
CCCCDFFFFFFFGGGGGGGGGGHHHGHHHHHHHHHHHHHHHHHHHGGGGGHHHHHHHHHHHGGGGHHHHHHHGHHHGHHHHHHHHHHHHHHHHHHHHHHHHHHGGHHHHGGGHGHHHHHHHHGHHHGGGGC/<//?111111<1111111..--<-.<..0:00...0<:0:<<00000:<0<0000000<00000<<<<...../<00<0:000000./.<000/0000//000000:000000<00:00
@M03495:530:000000000-LYBTV:1:1103:13654:16007 1:N:0:CTGGAGTA+AACCGAAC
GTCAGCATGTGAGCTTTGGAGACTGGTTTATCAACGGCAAAATATAGATCGGAAGAGCACACGTCTGAACTCCAGTCACCTGGAGTAATCTCGTATGCCGTCTTCTGCTTGAAAAAAAAAAAATAAAGCTGTATCCGCAAGCACCAAAGGAACGGGCGTGAGGGGATAGGGAGTATCTATTTTAGTGTCACCACCTACTACATCCCGACACTAAAGAGTCGAGTCATCACATCAGTAGAATCGCCCAAGAA
+
BBBBBFFFFFFFGGGGGGGGGGGHHHGHHHHGHHHGGGGGHHHHHHHHHHHGGEGHHHHHHHGFHHGHHHHHHGHHHHHHHHHFHGHHHHHHHGGHHHHGGGHGHHHHHHHHHHHGG?D/>B/0221??111111?///>->0<<0<.0/<C....----.:..-.;/9/./99/00;0009;FB00;00900.99B////9///99.-9-/////;.:/-.9/.9/////9;/9///////..9.;.9./
@M03495:530:000000000-LYBTV:1:1103:4247:16009 1:N:0:CTGGAGTA+AACCGAAC
GTCAGCATGTGAGCTTTGGAGTGAAATCTCTTGTCTTAAGGAATAAAGGAAAAAGATTCCGTCGGAGGCTCGGTGCTCTACAGGTTCAACCTTTGTACTCTATTATTGCCTCACATTCCATCTCTTGTGAAAATATATTTGATTGGCTTTTCTGCAGGTTGTTTGCCAGGACTTTCCAAGACCTCCACTAGAAAACACAATAAACTTTTTGGAAGCTGGACAACTATCTTCATTTTTCAGAAACAGTGAAC
+
BBBBBFFFFDFFGGGGGGGGGGGHHHHHHHHHHGHHHHHHHFHHHHHHHHGHHHGGHHHHHHHGGGGGGHHGGEGGHHHHGHHHHHHHHGHGFDHHHHHHHHHGHHHHHHGGHHHHHHHHHFHGGHHHHHHFGGHGHHHHHFHHHFGHHHHHHHEHHHHHHGGHGFFGHFFHHGHFFFHHHHHHHHGHHHFF=GHFHHE<GFHFHGHHHHGGFCHAHHGHHHHHHGHGFHBFGFGGGGFGBF/CBB;0BB:
@M03495:530:000000000-LYBTV:1:1103:10324:16010 1:N:0:CTGGAGTA+AACCGAAC
GTCAGCATGTGAGCTTTGGAGTGAAATCTCTTGTCTTAAGGAATAAAGGAAAAAGATTCCGTCGGAGGCTCGGTGCTCTACAGGTTCAACCTTTGTACTCTATTATTGCCTCACATTCCATCTCTTGTGAAAATATATTTGATTGGCTTTTCTGCAGGTTGTTTGCCAGGACTTTCCAAGACCTCCACTAGAAAACACAATAAACTTTTTGGAAGCTGGACAACTATCTTCATTTTTCAGAAACAGTGAAC
+
>>>>ABFF1@@BBGGGGCFFFGHEDGABFGGHCGHHHGEGGGFHHHFHBHHFBGEEDGFEGGHEEGGEGE0EEEFGHHFFHFH0FHB1FGFGFHHHHEHHH1FHHHFFH1EGHHBGHH2FGHEGFFHHH22BE1GF>G2GF2BDH001<01FGGEFCHADGGHCGGBGHC<GBCHDFHBH00FCHAHHHFHF<FCGGGE.DDBD0GH00DCCBB:CCC/:CBHEFBFGB090CFFFGGG09;BB9/90C;0
@M03495:530:000000000-LYBTV:1:1103:6653:16031 1:N:0:CTGGAGTA+AACCGAAC
GTCAGCATGTGAGCTTTGGAGTGAAATCTCTTGTCTTAAGGAATAAAGGAAAAAGATTCCGTCGGAGGCTCGGTGCTCTACAGGTTCAACCTTTGTACTCTATTATTGCCTCACATTCCATCTCTTGTGAAAATATATTTGATTGGCTTTTCTGCAGGTTGTTTGCCAGGACTTTCCAAGACCTCCACTAGAAAACACAATAAACTTTTTGGAAGCTGGACAACTATCTTCATTTTTCAGAAACAGTGAAC
+
BABCCFFFFFFFGGGGGGGGGGHHHHHHHHHHHHHHHHHHHHHHHHHHHHHHHHGGHIIIHHHGGGGGGHHGGGFFHHHHHHHHHHHHHHHHHHHHHHHHHHHHHHHHGGHHHHHHHHHHHHHHHHHHHGFHGGHHHHHHHFHHHFHHHHHHHHHHHHHHHGHHHHHHHGHHHHHGHGGHFFGHHHFGHGHGDGHGHGECHFGFHFHHHHGGGHBGGHCCGHHEFFHHGHEFGGGGGGGGBGGGFFFGFB0
@M03495:530:000000000-LYBTV:1:1103:24995:16043 1:N:0:CTGGAGTA+AACCGAAC
GTCAGCATGTGAGCTTTGGTCCAGCCTGAGTCCTGGTTTATCAACGGCAAAATATAGATCGGAAGAGCACACGTCTGAACTCCAGTCACCTGGAGTAATCTCGTATGCCGTCTTCTGCTTGAAAAAAAAAAAAACAAATATACGCAAGAGGTGTGTAATCATTGCATTCGCCAGCTAGTCCCATCAGACAGTAACTATAATATGACGGGACAAAATGAACGACTCGGAACACAACTATATACCTACAACAC
+
CCDCDFFFFFFFGGGGGGGGGGHHHGHHHHHHHHHHHHHHHHHHHGGGGGHHHHHHHHHHHGGGGHHHHHHHGHHHGHHHHHHHHHHHHHHHHHHGHHHFHHHGGHHHHGGGHGHHHHHHHHHHHHGGFFD<</.<.0111=1<..--/..<<0..111111<111<11:...-.<10011001<0<<0//:11111<1111:11:.--.-../.00<11..-.<...<-//.<.00111:11::/000..
@M03495:530:000000000-LYBTV:1:1103:20848:16060 1:N:0:CTGGAGTA+AACCGAAC
GTCAGCATGTGAGCTTTGGAGTGAAATCTCTTGTCTTAAGGAATAAAGGAAAAAGATTCCGTCGGAGGCTCGGTGCTCTACAGGTTCAACCTTTGTACTCTATTATTGCCTCACATTCCATCTCTTGTGAAAATATATTTGATTGGCTTTTCTGCAGGTTGTTTGCCAGGACTTTCCAAGACCTCCACTAGAAAACACAATAAACTTTTTGGAAGCTGGACAACTATCTTCATTTTTCAGAAACAGTGAAC
+
BABCCFFFFFFFGGGGGGGGGGHHHHHHHHHHHHHHHHHHHHHHHHHHHHHHHHGGHHHIHHHGGGGGGHHGGGGGHHHHHHHHHHHHHHHHHHHHHHHHHHHHHHHHHHHHHHHHHHHHHHHHHHHHHHHHGGHHHHHHHHHHHHGGHHGHGHHHHHHHHFHHHHFHGHHHHHGHHHHHHHHHHHHHHHHBFGGHHGHEHFHHHHHHHHGGFHGHGHHGHHHHHHGGHHGFFGCFGGGGFFFGGGFFGG0
@M03495:530:000000000-LYBTV:1:1103:16202:16065 1:N:0:CTGGAGTA+AACCGAAC
GTCAGCATGTGAGCTTTGGAGTGAAATCTCTTGTCTTAAGGAATAAAGGAAAAAGATTCCGTCGGAGGCTCGGTGCTCTACAGGTTCAACCTTTGTACTCTATTATTGCCTCACATTCCATCTCTTGTGAAAATATATTTGATTGGCTTTTCTGCAGGTTGTTTGCCAGGACTTTCCAAGACCTCCACTAGAAAACACAATAAACTTTTTGGAAGCTGGACAACTATCTTCATTTTTCAGAAACAGTGAAC
+
BABCCFFFFFFFGGGGGGGGGGHHHHHHHHHHHHHHHHHHHGHHHHHHHHHHHHGGHHHIHHHGGGGGGGHGGGGGGHHHHHHHHHHHHHHHHHHGHHHHHHHHGHHHHHHHHHHHHHHHHHHHHHHHHHHHHHHHHHHHHHGHHHHHHHHHHHHGHHGHHGHGHHHHGHHHHHHHHEFHHHHHHHHHHHHDGFHHGHHCGHHHHHGHHHGGHHHHHHHHHFHHHHHHGHGGGGGGGGGGFFFGGGFGGG9
@M03495:530:000000000-LYBTV:1:1103:3201:16065 1:N:0:CTGGAGTA+AACCGAAC
GTCAGCATGTGAGCTTTGGAGTGAAATCTCTTGTCTTAAGGAATAAAGGAAAAAGATTCCGTCGGAGGCTCGGTGCTCTACAGGTTCAACCTTTGTACTCTATTATTGCCTCACATTCCATCTCTTGTGAAAATATATTTGATTGGCTTTTCTGCAGGTTGTTTGCCAGGACTTTCCAAGACCTCCACTAGAAAACACAATAAACTTTTTGGAAGCTGGACAACTATCTTCATTTTTCAGAAACAGTGAAC
+
CBCDDFFFFFFFGGGGGGGGGGHHHHHHHHHHHHHHHHHHHHHHHHHHHHHHHHGGHIHHHHHGGGGGGHHGGGGGHHHHGHHHHHHHHHHHHHHHHHGHHHHHHHHHHHHHHHHHHHHHHHHHHHHHHHGHHHHHHHHHHHHHHHHHHHHHHHHHGGHHHGHHHHHHGHHHHHHHHHFHFHHHHHHHHHHFDGGHHHGCGEFGGHHHHHGGHHHHHHEGHGHHHHHHHGGGGGFGGGGGBFFGFGGGGF0
@M03495:530:000000000-LYBTV:1:1103:8964:16069 1:N:0:CTGGAGTA+AACCGAAC
GTCAGCATGTGAGCTTTGGAGTGAAATCTCTTGTCTTAAGGAATAAAGGAAAAAGATTCCGTCGGAGGCTCGGTGCTCTACAGGTTCAACCTTTGTACTCTATTATTGCCTCACATTCCATCTCTTGTGAAAATATATTTGATTGGCTTTTCTGCAGGTTGTTTGCCAGGACCAGGTCGTGATTGCTGGAGCAGGTATGATATAATTCTAGGATTTGACAGATGAATAATTTACATATATATCTAACTTTG
+
CBCCCFFFFFFFGGGGGGGGGGHHHHHHHHHHHHHHHHHHHHHHHHHHHHHHHHGGHIIHHIHGGGGGGHHGGGGGHHHHHHHHHHHHHHHGHHHHHHHGHHHHHHHHHHHHHHHHHHHHHHHHHHHHHHFHEGHHHHHHHHHGHHHHHHHHHHGHHHHHHGHHGGHHHHGHHHHEHHGGGFHHHHHHHHGGGCA<DDGDHFFHFGHGHEFHHHHHHHHHGFHHHGGHFGHHGHFGGGGGGGGGGGGGGF0
@M03495:530:000000000-LYBTV:1:1103:18848:16076 1:N:0:CTGGAGTA+AACCGAAC
GTCAGCATGTGAGCTTTGGAGTGAAATCTCTTGTCTTAAGGAATAAAGGAAAAAGATTCCGTCGGAGGCTCGGTGCTCTACAGGTTCAACCTTTGTACTCTATTATTGCCTCACATTCCATCTCTTGTGAAAATATATTTGATTGGCTTTTCTGCAGGTTGTTTGCCAGGACTTTCCAAGACCTCCACTAGAAAACACAATAAACTTTTTGGAAGCTGGACAACTATCTTCATTTTTCAGAAACAGTGAAC
+
BABCCFFFFFFFGGGGGGGGGGHHHHHHHHHHHHHHHHHHHHHHHHHHHHHHHHGGHIIHHHHGGGGGGHHGGGGGHHHHHHHHHHHHHHHGHHHHHHHHHHHHHHHHHHHHHHHHHHHHHHHHHHHHHHHHHGHHHHHHHHHHHHHHHHHHGHHHGHHHHGHHHHHHHHHHHHHHHHHHHHHHHHHHHHGGFHHHHGA.DGFHGHHHHHGGHHGGHHHHHGHGHHHHHHGGGGGGGGGGFFGGGGFFFG0
@M03495:530:000000000-LYBTV:1:1103:12501:16183 1:N:0:CTGGAGTA+AACCGAAC
GTCAGCATGTGAGCTTTGGAGTGAAATCTCTTGTCTTAAGGAATAAAGGAAAAAGATTCCGTCGGAGGCTCGGTGCTCTACAGGTTCAACCTTTGTACTCTATTATTGCCTCACATTCCATCTCTTGTGAAAATATATTTGATTGGCTTTTCTGCAGGTTGTTTGCCAGGACTTTCCAAGACCTCCACTAGAAAACACAATAAACTTTTTGGAAGCTGGACAACTATCTTCATTTTTCAGAAACAGTGAAC
+
CBCDCFFFFFFFGGGGGGGGGGHHHHHHHHHHHGHHHHHHHHHHHHHHHHHHHHGGHHHHHHHGGGGGGHHGGFGGHHHHHHHHHHHHHHHHHHHHHHHHHHHHHHHHHHHHHHHHHHHGHHHHHHHHHHHFFGHHHHHHHHHHHGHHHHHHHHGHHFHHHGHHHHHHHHHHHHHGHGHHHGHHHHFHHHHDDGHGHHGCHHHHHGHHHHGGHHFGHHHFHFHGHHHHHHGFGGGGGGFEFFBFFGFFGG0
@M03495:530:000000000-LYBTV:1:1103:10934:16210 1:N:0:CTGGAGTA+AACCGAAC
GTCAGCATGTGAGCTTTGGAGTGAAATCTCTTGTCTTAAGGAATAAAGGAAAAAGATTCCGTCGGAGGCTCGGTGCTCTACAGGTTCAACCTTTGTACTCTATTATTGCCTCACATTCCATCTCTTGTGAAAATATATTTGATTGGCTTTTCTGCAGGTTGTTTGCCAGGATCTTTCCAAGACCTCCACTAGAAAACACAATAAACTTTTTGGAAGCTGGACAACTATCTTCATTTTTCAGAAACAGTGAA
+
CCCDCFFFFFFFGGGGGGGGGGHHHHHHHHHHHHHHHHHHHHHHHHHHHHHHHHGGHIHIHHHGGGGGGHHGGGGGHHHHHHHHHHHHHHHHHHHHHHGHHHHHHGHHHHHHHHHHHHHHHHHHHHHHHHFHHHHHHHHHHGHHHHHHHHHHHHHHHHHHHGHHHHHHGHHHHHHHHGGFHFHHHHHHHHHGGHHGHGGHCGHHHHHHHHHGGBGGHHHHGHHHHHHHHEGGFGGGGGFGFGFGGGGGGFG
@M03495:530:000000000-LYBTV:1:1103:18682:16212 1:N:0:CTGGAGTA+AACCGAAC
GTCAGCATGTGAGCTTTGGATTAGTAAATTCGTTGACGACAGAAGGAGCAAGATAACGACCACAGGGAGGGTGGTTTATCAACGGCAAAATATAGATCGGAAGAGCACACGTCTGAACTCCAGTCACCTGGAGTAATCTCGTATGCCGTCTTCTGCTTGAAAAAAAAAACAACACTATGAATTACTAGTAATAGATCACTAGAGATGTAGCTACTATGTGTAAGTTAGTCATGAGTGAGACTCTATGATCG
+
CCDDCFFFFFFFGGGGGGGGGGHHHHHHHHHGHHHHHGGGGGHHHHHHHHHHHHHHHGGGGGHHHHGGGGGEFFEFHHHHHHHGGGGGHHHHHHHHHHHGGGGHHHHHHHGHHHGHHHHHHHHHHHHHHHHFHGHHHFHHGGGHHHHGGGHGHHHHHHHHHHHHGGGGG......0/<0:<000<00000000<<00:/000000<00<0000<0:0000<<00<000000:0:0:00000000000<00.
@M03495:530:000000000-LYBTV:1:1103:7967:16213 1:N:0:CTGGAGTA+AACCGAAC
GTCAGCATGTGAGCTTTGGAGTGAAATCTCTTGTCTTAAGGAATAAAGGAAAAAGATTCCGTCGGAGGCTCGGTGCTCTACAGGTTCAACCTTTGTACTCTATTATTGCCTCACATTCCATCTCTTGTGAAAATATATTTGATTGGCTTTTCTGCAGGTTGTTTGCCAGGACTTTCCAAGACCTCCACTAGAAAACACAATAAACTTTTTGGAAGCTGGACAACTATCTTCATTTTTCAGAAACAGTGAAC
+
CCCCCFFFFFFFGGGGGGGGGGHHFHHHHHHHHHHHHHHHHFHHHHHHHHHGHFGGHHHHHHHGGGGGGHHGGEEGHHHHGHHHHHHHHHHHHHHHHHHHHHHHHHHHHHHHHHHHHHHHHHHHHHHHHHHHHGHHHHHHHHHHHHHHHHHHHHHHEHHHHGHHHGHHGHHHHHHHHHHHHHHGHHFHHHEDDGGHECC<GHGGHGFHHHGGEG/GHHBGHHHEFEHEFHGFGGGGGGGGFGFGGGGFFG9
@M03495:530:000000000-LYBTV:1:1103:25050:16216 1:N:0:CTGGAGTA+AACCGAAC
GTCAGCATGTGAGCTTTGGAGTGAAATCTCTTGTCTTAAGGAATAAAGGAAAAAGATTCCGTCGGAGGCTCGGTGCTCTACAGGTTCAACCTTTGTACTCTATTATTGCCTCACATTCCATCTCTTGTGAAAATATATTTGATTGGCTTTTCTGCAGGTTGTTTGCCAGGACTTTCCAAGACCTCCACTAGAAAACACAATAAACTTTTTGGAAGCTGGACAACTATCTTCATTTTTCAGAAACAGTGAAC
+
CCCCCFFFFFFFGGGGGGGGGGHHHHHHHHHHHHHHHHHHHHHHHHHHHHHHHHGGHIHHHIHGGGGGGHHGGEGGHHHHHHHHHHGHHHHHHHHFHHHHHHHHHHHHHHHHHHHHHHHHHHHHHHHHHHHHGGHGHHHHHHHHHHHHHHHHHHHHHHHHHGHHHHHHHHHHHHHGHHGHGHHHHHHHHGHD1GGHHHHGHHH0DGHHHHGGFGGHHHHHHHHHHHHHHHGGGGGGGGGGGGGGGGBBFB0
@M03495:530:000000000-LYBTV:1:1103:20631:16227 1:N:0:CTGGAGTA+AACCGAAC
GTCAGCATGTGAGCTTTGGACTCCTGACTGGTTTATCAACGGCAAAATATAGATCGGAAGAGCACACGTCTGAACTCCAGTCACCTGGAGTAATCTCGTATGCCGTCTTCTGCTTGAAAAAAAAAAAAAACAAGAAGAAAACAAAGCAGGTGGGAACTACGGGCTAGGAAAGATCGATGTAGGTGGTAAGTGGATAGTCAGTATAGCCAGGAAGGCGCAGAGACCGAGTAAGGGACCATTCAGACGACACA
+
CBCDCFFFFFFFGGGGGGGGGGHHHHHHHHHHHHHHHHHHGGGGGHHHHHHHHHHHGGGGHHHHHHHGHHHGHHHHGHHHHHHHHHHHGHFGHH4GGHGGHHHHGGGHGHHHHHHGGGFHHGGGGG>>//<..0>0010<0>...//0/..0.-.0.:00..---;.:00/;:0:...0.000:0..;:000000000000000000:0..;/;..-9-:-.//.--::.000.....0000000-;---/
@M03495:530:000000000-LYBTV:1:1103:24361:16231 1:N:0:CTGGAGTA+AACCGAAC
GTCAGCATGTGAGCTTTGGACAGGGAGGGTGGTTTATCAACGGCAAAATATAGATCGGAAGAGCACACGTCTGAACTCCAGTCACCTGGAGTAATCTCGTATGCCGTCTTCTGCTTGAAAAAAAAAAACAGAAGACAACCGTTATTGGTAATTCAGCTATAACTATCGTGTATACATGGAACGTATCAGATTCTAGCTCATCATACTTACGACACATCTGTTTCAGATCCGATGCGGTCAGGTGTGACCGC
+
CBBCCFFFFDFFGGGGGGGGGGGGGGGGGEFGGGHHHHHHHGGGGGHHHHHHHHHHHGGGGGHHHHGHGHGHGHHHHHGHHHHHHGHHEHHHHGHBHHHGGHHHGGGGHGHHHHHHGGGEFECF@C/>//00111000.<-....000=000000=0=000;0000:./:./<0;000/009...0.;0009000900000000;00000...--/////://///////.....--.-./////.///--
@M03495:530:000000000-LYBTV:1:1103:4626:16233 1:N:0:CTGGAGTA+AACCGAAC
GTCAGCATGTGAGCTTTGGAGTGAAATCTCTTGTCTTAAGGAATAAAGGAAAAAGATTCCGTCGGAGGCTCGGTGCTCTACAGGTTCAACCTTTGTACTCTATTATTGCCTCACATTCCATCTCTTGTGAAAATATATTTGATTGGCTTTTCTGCAGGTTGTTTGCCAGGACTTTCCAAGACCTCCACTAGAAAACACAATAAACTTTTTGGAAGCTGGACAACTATCTTCATTTTTCAGAAACAGTGAAC
+
BABBBFFFFFFFGGFGFGGGGGHHHHHHHHHHHGHGHHHHGHHHHGHHHHHFHHGGHHHHHHHGGGGGGHHGF?FGHHHHHHHHHHHHHHHHHHHHHHHHHGHHHHHHHHHHHHHHHHHHHHHHHHHHHFGGHHHHHHHHHHHHHHHGGHHHHHGHGHHHHGHHHHHHHHHHHHGHHHHGHHHHHHHHHHH11FGFHFF<GFFHHHHHHHGGHHEHFGCGHHHHHFHHFFFGGGGGGGGFFFFFFF00CF0
@M03495:530:000000000-LYBTV:1:1103:23960:16259 1:N:0:CTGGAGTA+AACCGAAC
GTCAGCATGTGAGCTTTGGTCCACCTGATCCTGGTTTATCAACGGCAAAATATAGATCGGAAGAGCACACGTCTGAACTCCAGTCACCTGGAGTAATCTCGTATGCCGTCTTCTGCTTGAAAAAAAAAAAATAAAAATAATGCAACAAGTAATCTACATTCCACTGATATGTCACTACGTGTGGCAGGCCTTATCACGTACTCTAAGACCTATTCTGAGTCACATTCTCTTCTCCTCGACCATGCTACTCT
+
CCCDEFFFFFFFGGGGGGGGGGHHHHHHHHHHHHGHHHHHHHHGGGGGHHHHHHHHHHHGGGGHHHHHHHGHHHGHHHHHHHHHHHHHHHHHHHHHHFHHHGGHHHHGGGHGGHHHHHHHFGHHGGC?C<>01111=0111111110.>1111=<1=1<11=101<0=11=111===/..//.../.-.<0001111../..1111100/<0111111111111111111<1:011/.9---010111001
@M03495:530:000000000-LYBTV:1:1103:5186:16273 1:N:0:CTGGAGTA+AACCGAAC
GTCAGCATGTGAGCTTTGGTCCAGCCTGAGTCCCTGGTTTATCAACGGCAAAATATAGATCGGAAGAGCACACGTCTGAACTCCAGTCACCTGGAGTAATCTCGTATGCCGTCTTCTGCTTGAAAAAAAAAAAAGATTACAAACTTAAGGCAAACCGCCTAACCATGTAATTAATTTTTATTGAAAAATTACCCTAAACCAACAAACTATGGCAGCAAAATAACATACAAGACCCTATGAATAACAATGTA
+
CCCCDFFFFFFFGGGGGGGGGGHHHGHHHHHHHHHHGGHHHHHHHHGGGGGHHHHHHHHHFHGGGGGHHHHHHGHHHGHHHHHGHHHHHHHHHHGHGGGG4BFGGGCGHGGGGHGHHHHHHHGFFHFGCFG<////1111><>>1111110>0.<.---..0/.00000;;0:00CF0::;G00000;.:0;0/0;/00/C..A...00;00./.:;/0/000:00000;0//:.//00000000:00000
@M03495:530:000000000-LYBTV:1:1103:10329:16275 1:N:0:CTGGAGTA+AACCGAAC
GTCAGCATGTGAGCTTTGGAATTAGCTGGTTTATCAACGGCAAAATATAGATCGGAAGAGCACACGTCTGAACTCCAGTCACCTGGAGTAATCTCGTATGCCGTCTTCTGCTTGAAAAAAAAAAAAACACAGGAAATAAAATCAAAATCGCTACTATTATGATAAAAAATAAATCAAGATCAGAAATTGCTAACAGTACAACAGATACAGCGCTATAGTGAAACTGTACTAATCATATAACATGTAAGGTA
+
CCCCCFFFFFFFGGGGGGGGGGHHHHHHHHHHHHGHHHGGGGGHHHGHHHHHHHGGGGHHHHHHHGHHHGHHHHHHHHHHHHHHHHHHFHHH4FHHGGHHHGGGGHGHHHHHHHFHHHHGGGGB@<//?0/=/?GG11>111<11111<....-00000000000;0;-.0000;00;00;999000000000;;0;09000.//000000--.-.::000000009000000000000000000000000
@M03495:530:000000000-LYBTV:1:1103:19498:16287 1:N:0:CTGGAGTA+AACCGAAC
GTCAGCATGTGAGCTTTGGAGTGAAATCTCTTGTCTTAAGGAATAAAGGAAAAAGATTCCGTCGGAGGCTCGGTGCTCTACAGGTTCAACCTTTGTACTCTATTATTGCCTCACATTCCATCTCTTGTGAAAATATATTTGATTGGCTTTTCTGCAGGTTGTTTGCCAGGACTTTCCAAGACCTCCACTAGAAAACACAATAAACTTTTTGGAAGCTGGACAACTATCTTCATTTTTCAGAAACAGTGAAC
+
CCCACFFFFFFFGGGGGGGGGGHGHHHHHHHHHHHHHHHHHHHHFHHHHHHEHHGGHHHHHHHGGGG?EHHGGGGGHHHGHHHHHGHHHHHHHHHHHHHHHHHHHHHHHHHHHHHHHHHHHHHHHHHHGHGFGFGHHHHHHFHHHHHHHHHHGHHHHGHHHGHHHHHHEHFHHHGHHG1DFGGFHHHHHFH1>DCGHGH<G0DBGGHHHHG-GH/CHH:AGGCGGFHHHHGGGGGGGGGG0CBCFGFFFGF
@M03495:530:000000000-LYBTV:1:1103:4709:16297 1:N:0:CTGGAGTA+AACCGAAC
GTCAGCATGTGAGCTTTGGAGTGAAATCTCTTGTCTTAAGGAATAAAGGAAAAAGATTCCGTCGGAGGCTCGGTGCTCTACAGGTTCAACCTTTGTACTCTATTATTGCCTCACATTCCATCTCTTGTGAAATTATATTTGATTGGCTTTTCTGCAGGTTGTTTGCCAGGACTTTCCAAGACCTCCACTAGAAAACACAATAAACTTTTTGGAAGCTGGACAACTATCTTCATTTTTCAGAAACAGTGAAC
+
CBCCCFFFFFFFGGGGGGGGGGHHHHHHHHHHHHHHHHHHHHHHHHHHHHHHHHGGHIHIHHHGGGGGGHHGGGGGHHHHHHHHHHHHGHHFHHHHHHHHHGHHHGHHHHHHHHHGHHHHHHHGHHHHHHHHHHHGHHHHHEHHHGGHHHHHHHHHHHHHHGHHHHHHGHHGHHHGHHHHHHHHHHHHHHHFHHHHHHGCHHHHHHHHHHGGHHFGBGGCGHHHHHGHHGGGGGGGGGGGFGFGGFBFFG0
@M03495:530:000000000-LYBTV:1:1103:12119:16303 1:N:0:CTGGAGTA+AACCGAAC
GTCAGCATGTGAGCTTTGGAGTGAAATCTCTTGTCTTAAGGAATAAAGGAAAAAGATTCCGTCGGAGGCTCGGTGCTCTACAGGTTCAACCTTTGTACTCTATTATTGCCTCACATTCCATCTCTTGTGAAAATATATTTGATTGGCTTTTCTGCAGGTTGTTTGCCAGGACTTTCCAAGACCTCCACTAGAAAACACAATAAACTTTTTGGAAGCTGGACAACTATCTTCATTTTTCAGAAACAGTGAAC
+
CCCDDFFFFFFFGGGGGGGGGGHHHHHHHHHHHHHHHHHHHHHHHHHHHHHHHHGGHIHIHHHGGGGGGHHGGGGGHHHHHHHHHHHHHHHHHHHHHHGHHHHHHHHHHHHHHHHHHHHHHHHHHHHHHHHHHGGHHHHHGFHHHCGHHHHHHHHHHGHHHGHHGHHHGGHHHHHHHGHHGHHHHHHHHGH1>GHHHHHEHGHHDDGHHHGGGHFHHHHFHHHHHHGHHHGGGGFFBGFFFFFGFFFGGGB
@M03495:530:000000000-LYBTV:1:1103:8122:16320 1:N:0:CTGGAGTA+AACCGAAC
GTCAGCATGTGAGCTTTGGAATTAGTAAATTCGTTGACGACAGAAGGAGCAAGATAACGACCACAGGGAGGCTGGTTTATCAACGGCAAAATATAGATCGGAAGAGCACACGTCTGAACTCCAGTCACCTGGAGTAATCTCGTATGCCGTCTTCTGCTTGAAAAAAAAAAAAATAAAAAATAACAAGTAGCACAGTAGAACACAAAACACCAGATGATAGAAAAAATAATATGATCACACACATTCGATCC
+
CCCCDFFFFFFFGGGGGGGGGGHHHHHHHHHHGGHHHHGGGGGHHHHHHHHHHHHHHHGGGGGHHHHGGGGGHHGHHHHHHHHHGGGGGHHHHHHHHHHHGGGGHHHHHHHGHHHGHHHHHHHHHHHHHHHHHHHHHH2GHHGGHHHHGGGHGGHHHHHHGHHHHGGGG@EA<.0<000<.<0000/<<0000//:<0:00//........<.<000000000/.<:000<00:0<::00...000<00..
@M03495:530:000000000-LYBTV:1:1103:26161:16329 1:N:0:CTGGAGTA+AACCGAAC
GTCAGCATGTGAGCTTTGGAATTAGTAAGGGTGGTTTATCAACGGCAAAATATAGATCGGAAGAGCACACGTCTGAACTCCAGTCACCTGGAGTAATCTCGTATGCCGTCTTCTGCTTGAAAAAAAAAAAAATAAACGACTGATAGCCTCACTTCCCCTGTATGAGTACCCATAATAACATAACTTCTCATAGATTGTCACTTGTAAGCCCACAGTCCCCCTATAGAACATACCGCTACACTCCAGCAAGC
+
CCCCCFFFFFFFGGGGGGGGGGHHHHHHHHHGFGEFHHFHHHFGGGGGGGHHHHHHHHHGAFEGHHHHHGGHHHGHHHHHHHHHHHHHHHHHHGHHG4FFHGGHGGHGFGHGHHHHHHFAFGFFGGC?@//<011=>..-../0000<=</.00<</</.0;0000000000:/00000000;/00000000000090;B0;000900:9.....00//..9.///////////.-:--/;///////;:;
@M03495:530:000000000-LYBTV:1:1103:13033:16335 1:N:0:CTGGAGTA+AACCGAAC
GTCAGCATGTGAGCTTTGGTTTATCAACGGCAAAATATAGATCGGAAGAGCACACGTCTGAACTCCAGTCACCTGGAGTAATCTCGTATGCCGTCTTCTGCTTGAAAAAAAAAACAGACGTTCCTTTCTCAGCGGCCCCACTGACATCACGACCAACCAAATACAGCAACTTATCAGAAACGGCGCAAAAGCAAAACTGCCCCCTGCCCTAAACCAGTCCTTTGCTCGATTTGAGCATAGGCACCACTAAC
+
AA3AAB@DDDBFGGGGDAAAFAFFGF5GFGGGG22AAGFFGFHEGGGGHCFEHGHGFHHG5FHHHGCBHHDGBFH121BBGDGHFGEEHG4FE?>E1B@EFGHH1BG3BE/<EB//B00/<?00@@21>@GGFA/</-<..0>11F1<0<C.-<-<.;AG.000:00//./CC900;09B/.9------././//.9//;/..-9....9..;/99./////////9.-//9//.///9////.9..////
@M03495:530:000000000-LYBTV:1:1103:11055:16362 1:N:0:CTGGAGTA+AACCGAAC
GTCAGCATGTGAGCTTTGGAATTAGCTGGTTTATCAACGGCAAAATATAGATCGGAAGAGCACACGTCTGAACTCCAGTCACCTGGAGTAATCTCGTATGCCGTCTTCTGCTTGAAAAAAAAAAAACGAACTGGCGAGCACTCCTGTAACTGGATGTATCTGGGATGAAAAATCTGGCTACGTGGCCTTAGAGCAATCTAGCGCAGTACCCTCAGTCACGCCAGCTATTCTCCCACCTCCACAGCTCACCC
+
BABBBFFFFFFFGGGGGGGGGGHHFHHHHGHHHHHHHHGGGGEGFGFHHHHHHHGGGGGFHHGFHGHHHGHGHHHHHHHHHHHHHHGHHHHHB@EGGFHHHFEGGGGHHDFHHFHHHHHGGGC////////??0/>---<.<//</000==<//0//;000<0/././000../0000/0/9:/.9.9/00000:;B0000;----.::///9./9;//9...9./:///////.......9/..99//..
@M03495:530:000000000-LYBTV:1:1103:1817:16362 1:N:0:CTGGAGTA+AACCGAAC
GTCAGCATGTGAGCTTTGGAGTGAAATCTCTTGTCTTAAGGAATAAAGGAAAAAGATTCCGTCGGAGGCTCGGTGCTCTACAGGTTCAACCTTTGTACTCTATTATTGCCTCACATTCCATCTCTTGTGAAAATATATTTGATTGGCTTTTCTGCAGGTTGTTTGCCAGGACTTTCCAAGACCTCCACTAGAAAACACAATAAACTTTTTGGAAGCTGGACAACTATCTTCATTTTTCAGAAACAGTGAAC
+
AAABCFFFFFFFGGGGGGGGGGHHHHHHHHHHHHHHHHHHHHGGGHHHHHHHHHGGHIHIHHHGGGGGGHHGGGGGHGHHHGHHHHHHHHHHHHHHHHHHHHHHHHHHHHHHHHHHHHHGHHHHHHHHHFHGHGHHHHHHHHHHHHGHHHHHHHHGHG@FHFHHHHHHHGHHHHHHHFHHHHHHHHHHHGHD>FGGHGEEHHFHGEHHGHGGHEHHEHCGHFHHGHHHGHFGGGGGGGFFFFGGGGFGFG9
@M03495:530:000000000-LYBTV:1:1103:24244:16373 1:N:0:CTGGAGTA+AACCGAAC
GTCAGCATGTGAGCTTTGGAGTGAAATCTCTTGTCTTAAGGAATAAAGGAAAAAGATTCCGTCGGAGGCTCGGTGCTCTACAGGTTCAACCTTTGTACTCTATTATTGCCTCACATTCCATCTCTTGTGAAAATATATTTGATTGGCTTTTCTGCAGGTTGTTTGCCAGGACTTTCCAAGACCTCCACTAGAAAACACAATAAACTTTTTGGAAGCTGGACAACTATCTTCATTTTTCAGAAACAGTGAAC
+
CCCCCFFFFFFFGGGGGGGGGGHHHHHHHHHHHHHHHHHHHHHHHHHHHHHHHHGGHHHHHIHGGGGGGHHGGEGGHHHHHHHHHHHHHHHHHHHHHHHHHHHHHHHHHHHHHHHHHHHHHHHHHHHHHHHHHHHHHHHHHHHHHGHHHHHGHGHHHGHHHGHHHHHHHFHHHHHHHGHHHHHHHHHHHCG<GGHHHHHGHHHHHFHHGHGGGFHAGHHHHBGHHHHHHHGGGGGGGEFFFGGGGBFFFG0
@M03495:530:000000000-LYBTV:1:1103:3858:16385 1:N:0:CTGGAGTA+AACCGAAC
GTCAGCATGTGAGCTTTGGAGTGAAATCTCTTGTCTTAAGGAATAAAGGAAAAAGATTCCGTCGGAGGCTCGGTGCTCTACAGGTTCAACCTTTGTACTCTATTATTGCCTCACATTCCATCTCTTGTGAAAATATATTTGATTGGCTTTTCTGCAGGTTGTTTGCCAGGACTTTCCAAGACCTCCACTAGAAAACACAATAAACTTTTTGGAAGCTGGACAACTATCTTCATTTTTCAGAAACAGTGAAC
+
BABCCFFFFFFFGGGGGGGGGGHHHHHHHHHHHHHHHHHHGHHHHHHHHHHHHHGGHHHIHHHGGGGGGHHGGEGGHGHHHHHHHHHHHHFGHHHHHHHHHHHHFHHHHHHHHHHHHHHHHHGHHHHHHHHHHGHHHHHHHGHHHHBHGHHHHHEHHHFHHGHHHHHHHHHHHHHHHGFGFHHHHHHHHHHBFGGHHFE.DFDGHHHHHHGGEGFEHHFHHHHGHGHHHBFGGGGGGEFGEGFFFGGGFG:
@M03495:530:000000000-LYBTV:1:1103:7563:16393 1:N:0:CTGGAGTA+AACCGAAC
GTCAGCATGTGAGCTTTGGACTCCTGACTGGTTTATCAACGGCAAAATATAGATCGGAAGAGCACACGTCTGAACTCCAGTCACCTGGAGTAATCTCGTATGCCGTCTTCTGCTTGAAAAAAAAAAAACAAAACAAAAAGAAGCATCGACAATATGAATAAGATTAAAGTATGATAGAAACTACGTAAGAATTAAGAAGAACACATTAGATGTAACTCATGCTTGAGGACTATGACTAACACAATCACATC
+
CCEEEFFFFFFFGGGGGGGGGGHHHHHHHHHHHHHHHHHHGGGGGHHHHHHHHHHHGFGGHHHHHHHGHHHGHHHHHHHHHHHHHHHHHHGHHHBGHHGGHHHHGGGHGHHHHHHHGHHHHGEGGGC>///000=/00...001>11.0-.<0<<111=111111:1111111:111111<11:..0..110:11111/0////90111111<1111<01111<0.</<A//111<110000..:000010
@M03495:530:000000000-LYBTV:1:1103:27008:16396 1:N:0:CTGGAGTA+AACCGAAC
GTCAGCATGTGAGCTTTGGTCCAGCCTGAGTCCTGGTTTATCAACGGCAAAATATAGATCGGAAGAGCACACGTCTGAACTCCAGTCACCTGGAGTAATCTCGTATGCCGTCTTCTGCTTGAAAAAAAAAAACAATACAAAAGATTACTGCAATACACGATAGCACCAAGCAACTTCGATCGAGACATCACGGTTGTAATGGAGGCACAACTACTGTATACTATCAACAAGCCGACGCTGTGGAGCAGCTT
+
AAAABFFFFFFFGBFGGGGGGGHHGGFHHHHHHHHHGHFHHHDDGAEEEEHHHHHFGHHGHGAFEHHHHHHHGGFFAFEGF@GGFDHHHHFHHFHFGEGBGFGFEFFFFFEGHGGFHFHHGH33FGGGGD//??/1?111100.111<11=11>1111<-..<000<..<.:/.;00.;:.-.:;./000:...;-.0;0090;..:9//./////9://///////9/.9..9----9../;/.../;//
@M03495:530:000000000-LYBTV:1:1103:28473:16412 1:N:0:CTGGAGTA+AACCGAAC
GTCAGCATGTGAGCTTTGGTCCAGCCTGAGTCCTGGTTTATCAACGGCAAAATATAGATCGGAAGAGCACACGTCTGAACTCCAGTCACCTGGAGTAATCTCGTATGCCGTCTTCTGCTTGACAAAAAACACGAACCGCTATTATACACTCTCTTACCTTACAACCATTGTATACCTACTCCAACTTGCGTCTCACATCTACATCTCAAACACGTGTTGGTTCTGGTCATTACACTTACTGATTATCTATT
+
BBBBAFFFBFFFFGGGGGGGGGHHHFHHHGDFHFFHGGGHHDGB3EEAEE2GDHHHGFHFAAEGGHGHFHHHE?BEFFHFGGHHHF3FGHCGHGAGGB@4FHFFGGHHHGGGHGHHBHHHH03BBGGEF/?0////</////111<111101?1??101<1<11>..11110000000/<<////<000-.-.:0;0000<00;0000000...../...9.000000000000;000/////9///////
@M03495:530:000000000-LYBTV:1:1103:3170:16412 1:N:0:CTGGAGTA+AACCGAAC
GTCAGCATGTGAGCTTTGGTCCACCTGATCCTGGGTTAACAACGGCAAAATATAGATCGGAAGAGCACACGTCTGAACTCCAGTCACCTGGAGTAACCTCGTATGCCGTCTTCTGCTTGAATAAAGAAACCGCTACCTCCACGTGATCTAGATCGTACATGCATGGATCCCTCGTCGATAATACAAACAAATTCTCCTGAGCCATGATCTCAAGCCAGTCACTCATCGACATAATTCCATAGCTGTTCTTG
+
AA1>A11DD1DF1G1CBDEGG1AA0GF011AEF00BFA11B1A0/EE/G01BG2GB2D/E/F/0BEFF0F/>F>F@FC1BEBF211@11FBF0B0F2@1B/?A>F2@>?/0?2211111<122>>1<000B<<B//B11/00//?GH2211111/?0/?GHF1G<F1110>1>-..--..<000<00.;;CCG00<00/0/;//::00000;090./.0;00;0/00/;-.9009000000//////////
@M03495:530:000000000-LYBTV:1:1103:24541:16428 1:N:0:CTGGAGTA+AACCGAAC
GTCAGCATGTGAGCTTTGGAGTGAAATCTCTTGTCTTAAGGAATAAAGGAAAAAGATTCCGTCGGAGGCTCGGTGCTCTACAGGTTCAACCTTTGTACTCTATTATTGCCTCACATTCCATCTCTTGTGAAAATATATTTGATTGGCTTTTCTGCAGGTTGTTTGCCAGGACTTTCCAAGACCTCCACTAGAAAACACAATAAACTTTTTGGAAGCTGGACAACTATCTTCATTTTTCAGAAACAGTGAAC
+
CCDDDFFFFFFFGGGGGGGGGGHHHHHHHHHHHHHHHHHHHHHHHHHHHHHHHHGGHIIIHHHGGGGGGHHGGFGGHHHHHHHGHHHHHHHHHHHHHHHHHHHHHHHHHHHHHHHHHHHHHHHHHHHHHHHHFGHHHHHHHEHHGGHHHHHGHGGFHHHHHEHGHHHHGHHHHHEHHGHHHHFHHHHHHFFF=FHFHHHCHFHDHHHHGHGGBFFHHHEGHHHHHHGHHGGFGGGGGGFGBFGGGGBFGF0
@M03495:530:000000000-LYBTV:1:1103:7080:16441 1:N:0:CTGGAGTA+AACCGAAC
GTCAGCATGTGAGCTTTGGAGTGAAATCTCTTGTCTTAAGGAATAAAGGAAAAAGATTCCGTCGGAGGCTCGGTGCTCTACAGGTTCAACCTTTGTACTCTATTATTGCCTCACATTCCATCTCTTGTGAAAATATATTTGATTGGCTTTTCTGCAGGTTGTTTGCCAGGACTTTCCAAGACCTCCACTAGAAAACACAATAAACTTTTTGGAAGCTGGACAACTATCTTCATTTTTCAGAAACAGTGAAC
+
BBCCCFFFFFFFGGGGGGGGGGHHHHHHHHHHHHHHHHHHHHHHHHHHHHHHHHGGHIIIHHHGGGGGGHHGGGGGHHHHHHHHHHHHHHHHHHHHHHHHHHHHGHHHHHHHHHHHHHHHHHHHGHHGHHHHHHHHGHHHHGHHGFGGHHHHHHGHHHGHGGHHHHHHGHHHHHHHHHHGGHHGHHHGHEH1FGHGHGGEHGFGHHHHHHGGGHHHHHCGHHHHHGHGHGEFGGGGGGGGEGFGGGFGGG<
@M03495:530:000000000-LYBTV:1:1103:9373:16444 1:N:0:CTGGAGTA+AACCGAAC
GTCAGCATGTGAGCTTTGGAGTGAAATCTCTTGTCTTAAGGAATAAAGGAAAAAGATTCCGTCGGAGGCTCGGTGCTCTACAGGTTCAACCTTTGTACTCTATTATTGCCTCACATTCCATCTCTTGTGAAAATATATTTGATTGGCTTTTCTGCAGGTTGTTTGCCAGGACTTTCCAAGACCTCCACTAGAAAACACAATAAACTTTTTGGAAGCTGGACAACTATCTTCATTTTTCAGAAACAGTGAAC
+
CCCCDFFFFFFFGGGGGGGGGGHHHHHHHHHHHHHHHHHHHHHHHHHHHHHHHHGGHHHIHIHGGGGGGHHGGEGGHHHHHHHHHHHHHHHHHHHHHHHHHHHHHHHHGHHHHHHHHHHHHGHHHHHHHHFHHHHHHHHHHGHHGFHHHHHHHHGHGHHHHGHHHGHHHGHHHHHHHHHHHHHHHHHHHHGFGFHHHGHGHHHFHHHHHHGGEHHHHHHGHHHHHHHGHGGGGGGGFFFBFFGGFEFFFF:
@M03495:530:000000000-LYBTV:1:1103:14491:16447 1:N:0:CTGGAGTA+AACCGAAC
GTCAGCATGTGAGCTTTGGAATTAGTAAATTCGTTGACGACAGAAGGAGCAAGATAACGACCACAGGGAGGGTGGTTTATCAACGGCAAAATATAGATCGGAAGAGCACACGTCTGAACTCCAGTCACCTGGAGTAATCTCGTATGCCGTCTTCTGCTTGAAAAAAAAAAAAAAATAAAACGAGTAGAAAACAGAATCACGCAGATATATGAAACAATAAACGAAGTAATAGGACACATCGCACTAGACAA
+
CCCDEFFFFFFFGGGGGGGGGGHHHHHHHHHHGGHHHHGGGGGHHHHHHHHHHHHHHHGGGGGHHHHGGGGGGGGGGHHHHHHHGGGGGHHHHHHHHHHHGGGGHHHHHHHGHHHGHHHHHHHHHHHHHHHHHHHHHG1GHHFGHHHHGGGHGHHHHHHHFHHHHGGGGG-<-<-.01110<....11:1//.:<011:0..--<01111111<0/.:101<<....11111000/./<0...--00011/
@M03495:530:000000000-LYBTV:1:1103:5946:16485 1:N:0:CTGGAGTA+AACCGAAC
GTCAGCATGTGAGCTTTGGAGTGAAATCTCTTGTCTTAAGGAATAAAGGAAAAAGATTCCGTCGGAGGCTCGGTGCTCTACAGGTTCAACCTTTGTACTCTATTATTGCCTCACATTCCATCTCTTGTGAAAATATATTTGATTGGCTTTTCTGCAGGTTGTTTGCCAGGACTTTCCAAGACCTCCACTAGAAAACACAATAAACTTTTTGGAAGCTGGACAACTATCTTCATTTTTCAGAAACAGTGAAC
+
CABCCFFFFFFFGGGGGGGGGGHHHHHHHHHHHHHHHHHHHHHHHHHHHHHHHHGGHHHHHHHGGGGFGHHGGFGGHHHHHHHHHHHHGHHGHHHHHHHHHHHHHHHHHHHHHHHGHHHGHHHGHHHHHGFHFGHHHHHHHHHHHHHHHHHHHHHHHHGHHGHHHHHHHHHHHHHGHFFGHFHHHHFFHHHBFGHHHGGEGHHHGHHHHHGGGHGEHHHHHFHHHHHHFEFGGGFGGFGGFGGGGGGGGG0
@M03495:530:000000000-LYBTV:1:1103:18506:16492 1:N:0:CTGGAGTA+AACCGAAC
GTCAGCATGTGAGCTTTGGAGTGAAATCTCTTGTCTTAAGGAATAAAGGAAAAAGATTCCGTCGGAGGCTCGGTGCTCTACAGGTTCAACCTTTGTACTCTATTATTGCCTCACATTCCATCTCTTGTGAAAATATATTTGATTGGCTTTTCTGCAGGTTGTTTGCCAGGACTTTCCAAGACCTCCACTAGAAAACACAATAAACTTTTTGGAAGCTGGACAACTATCTTCATTTTTCAGAAACAGTGAAC
+
CBCCCFFFFFFFGGGGGGGGGGHHHHHHHHHHHHHHHHHHHHHHHHHHHHHHHHGGHIHHHIHGGGGGGHHGGEGGHHHHHHHHHFHHHHHHHHHHHHHHHHHHHHHHHHHHHHHHHHHGHHHHHHHHHHHHHHHHHHHHHHHHHHHHHHHHHHHHHHHHHGHGHHHHHHHHHHHHHHHHHHHHHHGHHHHHHF<GHHHEHHHHHHHHHHGGHHHHEHGFHHHHHGHHGHGGGGGGGGHGGGGGGGFGGG0
@M03495:530:000000000-LYBTV:1:1103:13467:16506 1:N:0:CTGGAGTA+AACCGAAC
GTCAGCATGTGAGCTTTGGAGTGAAATCTCTTGTCTTAAGGAATAAAGGAAAAAGATTCCGTCGGAGGCTCGGTGCTCTACAGGTTCAACCTTTGTACTCTATTATTGCCTCACATTCCATCTCTTGTGAAAATATATTTGATTGGCTTTTCTGCAGGTTGTTTGCCAGGACTTTCCAAGACCTCCACTAGAAAACACAATAAACTTTTTGGAAGCTGGACAACTATCTTCATTTTTCAGAAACAGTGAAC
+
CCCCCFFFFFFFGGGGGGGGGGHHHHHHHHHHHHHHHHHHFGHHHHHHHHHHHHGGHHHIHHHGGGGGGHHGGGGGHHHHHHHHHHHHHHHHHHHHHHHHGHHHGHHHHHHHHGHHHHHHHHHHHHHHHFHFHGGHHHHHHHGHHCGHHHHHHHGHHHHHHGHHHFHGGHHHHHHHHGHFFHHHHHGHHHEFFGHHHHF<GBGGDFHHHHGGBGFAFHGFHGHEFGHHHHGGGGGGGGGGEFFFGFFFFG0
@M03495:530:000000000-LYBTV:1:1103:11163:16530 1:N:0:CTGGAGTA+AACCGAAC
GTCAGCATGTGAGCTTTGGAGTGAAATCTCTTGTCTTAAGGAATAAAGGAAAAAGATTCCGTCGGAGGCTCGGTGCTCTACAGGTTCAACCTTTGTACTCTATTATTGCCTCACATTCCATCTCTTGTGAAAATATATTTGATTGGCTTTTCTGCAGGTTGTTTGCCAGGAGCTTTCCAAGACCTCCACTAGAAAACACAATAAACTTTTTGGAAGCTGGACAACTATCTTCATTTTTCAGAAACAGTGAA
+
CCDDCFFFFFFFGGGGGGGGGGHHHHHHHHHHHGHHHHHHHHHHHHHHGHHHHHGGHIHIHIGGGGGGGHHGGGGGHHHHHHHHHHHHHHHHHHHHHHHHHHHHHHHHHHHHHHHHHHHHHHHHHHHHHHHHHHHHHHHHHHHHHGFHHHHHHHGHHFHHHGHHHHHHGFHGHHHHGHGGHGH0GGCFHHHHFHFHHCFGCGF0DHHHHHHGGHHFHHHFGHGHHHGHGGGFCFGFFGGGFGFGGFGFGEF
@M03495:530:000000000-LYBTV:1:1103:11632:16543 1:N:0:CTGGAGTA+AACCGAAC
GTCAGCATGTGAGCTTTGGAGTGAAATCTCTTGTCTTAAGGAATAAAGGAAAAAGATTCCGTCGGAGGCTCGGTGCTCTACAGGTTCAACCTTTGTACTCTATTATTGCCTCACATTCCATCTCTTGTGAAAATATATTTGATTGGCTTTTCTGCAGGTTGTTTGCCAGGACTTTCCAAGACCTCCACTAGAAAACACAATAAACTTTTTGGAAGCTGGACAACTATCTTCATTTTTCAGAAACAGTGAAC
+
BABBCFFFFFFFGGGGGGGGGGGHHHHHHHHHHHHHHHHHHHHHHHHHGHHHHHGGHIIHHGHGGGGFGHHGGGGGGHHHHHHHHHHHHHHHHHHHHHHHHHHHHHHHHHHHHHHHHHHHHHHHHHHHHGHHHHHHHHHHHBHHGGGGHHHHHHHHHHHHHGHHHEGGFHHHHHHHHHFFEHHHHHHHHHHHHFHHHFE<GFH<GGHHHHGGHHGEFHGHHHFHHHHHHGGGGGGGGGFGBFGGGGFGBF0
@M03495:530:000000000-LYBTV:1:1103:9923:16551 1:N:0:CTGGAGTA+AACCGAAC
GTCAGCATGTGAGCTTTGGACTCCTGACTGGTTTATCAACGGCAAAATATAGATCGGAAGAGCACACGTCTGAACTCCAGTCACCTGGAGTAATCTCGTATGCCGTCTTCTGCTTGAAAAAAAAAAAAAAATAATAAAATGAGCTATAAAGTGCAATGTAAAATTCAGAGTAGTACACGCTGTAGTAATATCTTAAAGATACACTTCTGCTTCGACAGTGTCGTTTGCACATGCGTGATAGAATGTATACT
+
DDEEEFFFFFFFGGGGGGGGGGHHHHHHHHHHHHHHHHHHGGGGGHHHHHHHHHHHGGGGHHHHHHHGHHHGHHHHHHHHHHHHHHHHHHHHHHGHHHFGHHHHGGGHGHHHHHHHFHHHHGEGGBB>/>-01=1111111110<011111=1111101111110<11<01<1<111:.-..<:1111111111<111101110110111111-...-0111..<..110<100...9/111111111111
@M03495:530:000000000-LYBTV:1:1103:25282:16560 1:N:0:CAGGAGTA+AACCGAAC
GTCAGCATGTGAGCTTTGGTTTATCAACGGCAAAATATAGAACGGAAGGGCACACTGCTAAAGTCCAGTCATAAGGTGGAATGGGGTATAACGACTGGTGCTTGTAAAATAATATAAAAAAGAATGACACATATAACTTGATTGGTTGACAAGTATGTCTAAAACAGAGCTATCATGAGTATAATTTTTATCGGAAGTTAACCCAAAACCAACACACTTTCGTGTCACACTATCTCATATTAATCCCTATT
+
AA>AA1111B3D11FB311AAE1FGFG0A00EECF1FFE2211//AF//AB//BF01111D11D211121B22211@1/B11110//B122B///?//1B1B110B22B2112B2>2B11<//<1B111101122B11211>B10@</011@012@F1<?11FG1/0?0011<0>=D1>=11<11>1D1C11<-...00<00D..::...;C.:.../;0;.99.;;0;9/;0B;;C00000;009;0000
@M03495:530:000000000-LYBTV:1:1103:24240:16562 1:N:0:CTGGAGTA+AACCGAAC
GTCAGCATGTGAGCTTTGGAGTGAAATCTCTTGTCTTAAGGAATAAAGGAAAAAGATTCCGTCGGAGGCTCGGTGCTCTACAGGTTCAACCTTTGTACTCTATTATTGCCTCACATTCCATCTCTTGTGAAAATATATTTGATTGGCTTTTCTGCAGGTTGTTTGCCAGGACTTTCCAAGACCTCCACTAGAAAACACAATAAACTTTTTGGAAGCTGGACAACTATCTTCATTTTTCAGAAACAGTGAAC
+
AAAABBFFFFFFGGGGGGGGGGHHGHHHHHHHHHGHHHFGHFHHHHHHHHGHHHGGHHHHHGHGGGGGGHGGG?EGHHFHHHHHHHHHHHHHHGHHHHHHHHHHGHGHHHHGGHHHHHHHHHFHHHHHHHGHHHHHGFFHHBHHHFFHHHHHHGFG2GGHHGHHHHFHEHGEGFG1?DGGHFGHHACGB0G11=>FCCC<GFH=DGHHHE@CCGCCGHHFHHHAGGGFHBFFFFBFFFFG00CBFBFFFF0
@M03495:530:000000000-LYBTV:1:1103:4858:16562 1:N:0:CTGGAGTA+AACCGAAC
GTCAGCATGTGAGCTTTGGATTAGTAAATTCGTTGACGACAGAAGGAGCAAGATAACGACCACAGGGAGGGTGGTTTATCAACGGCAAAATATAGATCGGAAGAGCACACGTCTGAACTCCAGTCACCTGGAGTAATCTCGTATGCCGTCTTCTGCTTGAAAAAAAAAAAAATAGACAAACGAGAATCACATGATGATAGAAATGACTGTATATTAGATACACATACCAAATGATTGCATTACGCTAAGTC
+
CBCCDFFFFFFFGGGGGGGGGGHHHHHHHHHGHHHHHGGGGGHHHHHHHHHHHHHHHGGGGGHHHHGGGGGFFGGGHHHHHHHGGGGGHHHHHHHHHHHGGGGHHHHHHHGHHHGHHHHHHHHHHHHHHF@@GGHHHGHHHGGHHHHGGGHGHGHHHHHHGFHHCGEGG---.00000//....9.000000000000000000000000<0000000000000000/00.000000<<0000.....00<
@M03495:530:000000000-LYBTV:1:1103:24095:16568 1:N:0:CTGGAGTA+AACCGAAC
GTCAGCATGTGAGCTTTGGAGGGCAAGGGAGGGTGGTTTATCAACGGCAAAATATAGATCGGAAGAGCACACGTCTGAACTCCAGTCACCTGGAGTAATCTCGTATGCCGTCTTCTGCTTGAAAAAAAAAAAAAAACTAATTTTGAAGACGTATTAGCATGGATGTCAGACGCTCAATACACTCTAGGTAGAAACAATCTTATAGAGCGACATCAGTGATACCGGCATAGTCATGCCTTCGAATGTCATCC
+
CBCCDFFFFFFFGGGGGGGGGGGGGGGGGHGGGEGGGGHHHHHHHGGGGGHHHHHHHHHHHGGGGHHHHHHHGHHHGHHHHHHHHHHHHHHHHHHHHHHFHHGGGHHGHGGGHGGHGHHHHFHHHHGGGGD->---<00000000.000/...00;0/000.00000000;--...000000:/000000000://.:0000000000--9-.0000000;00;----00:;00000000.9.000:00:0
@M03495:530:000000000-LYBTV:1:1103:18130:16574 1:N:0:CTGGAGTA+AACCGAAC
GTCAGCATGTGAGCTTTGGAGTGAAATCTCTTGTCTTAAGGAATAAAGGAAAAAGATTCCGTCGGAGGCTCGGTGCTCTACAGGTTCAACCTTTGTACTCTATTATTGCCTCACATTCCATCTCTTGTGAAAATATATTTGATTGGCTTTTCTGCAGGTTGTTTGCCAGGACTTTCCAAGACCTCCACTAGAAAACACAATAAACTTTTTGGAAGCTGGACAACTATCTTCATTTTTCAGAAACAGTGAAC
+
CBBCCFFFFFFFGGGGGGGGGGHHHHHHHHHHHHHHHHHHHHHHHHHHHHHHHHGGHIIHHHHGGGGGGHHGGGGGHHHHHHHHHHHHHHHGHHHHHHHHGHHHHHHHHHHHHHHHHHHHHHHHHHHHHHHHHHHHHHHHHHHHHHHHHHFHHHHHGHHHHGHHHHHHHHHHHGHHGHHGGHHGHHHHHGHGFGGHHHHGHHHGHGGHHHGGHHHHHHHHHHHHHHHGHHGGGGGGGGGGGGFGGGFGGG0
@M03495:530:000000000-LYBTV:1:1103:28783:16576 1:N:0:CTGGAGTA+AACCGAAC
GTCAGCATGTGAGCTTTGGAGTGAAATCTCTTGTCTTAAGGAATAAAGGAAAAAGATTCCGTCGGAGGCTCGGTGCTCTACAGGTTCAACCTTTGTACTCTATTATTGCCTCACATTCCATCTCTTGTGAAAATATATTTGATTGGCTTTTCTGCAGGTTGTTTGCCAGGAGGTCGTGATTGCTGGAGCAGGTATGATATAATTCTAGGATTTGACAGATGAATAATTTACATATATATCTAACTTTGATA
+
?>>AAFFFFFFBEFGGGFFGGBGBFHHHHHHFGDGHHHCFH3GGHHHGFHHHHGGGHHEFFHHGGCEEFHHGCEGGHGHFHGHHHHFHFHHGHFHGFHGHHEGGHHFHHGHHFCHBFGHFHHHHHHEGHF4B?FHB4FGHHHHHGGFGGGHHFHFHFHFGHGHHHHFG1G?FGACDGDFBFHBHHG0>FGGH.=DF0=0DG0DD<G0DDCDFHFGGC:/;CG00;:;00CF0;CGGFF000;;CBBFE0B0
@M03495:530:000000000-LYBTV:1:1103:22839:16584 1:N:0:CTGGAGTA+AACCGAAC
GTCAGCATGTGAGCTTTGGAATACAGGGAGGGTGGTTTATCAACGGCAAAATATAGATCGGAAGAGCACACGTCTGAACTCCAGTCACCTGGAGTAATCTCGTATGCCGTCTTCTGCTTGAAAAAAAAAAAAAAAGAAGCACCCACAGAGCTACGTCAGGAGGGGCGTCCGGAGCATCGCACAGTCAGGATACCAGGCTGAACCGTAAAACATATATCACACACGAGGTGAGGAGAGCGACAAGTACTCTG
+
BABBCFFFFFFFGGGGGGGGGGHHHHHGGGGGEFGGGHHHHHGHGGGGGHHHHHHHHHHHGGGGHHHHHHHGHHHGHHHHHHHHHHHHHHGHHHGHHHFHHHGGHHHHG>EHGHHHHHHHGHHHHGGGGC/@---.../00/.:;A..0:/0<0...99/0..---------:--.00...-9/00:0/0;00090.....00.-;...00.0900000000..9-9-.:0..0....-----.0000000
@M03495:530:000000000-LYBTV:1:1103:23068:16598 1:N:0:CTGGAGTA+AACCGAAC
GTCAGCATGTGAGCTTTGGAATTAGTAAATTCGTTGACGACAGAAGGAGCAAGATAACGACCACAGGGAGGGTGGTTTATCAACGGCAAAATATAGATCGGAAGAGCACACGTCTGAACTCCAGTCACCTGGAGTAATCTCGTATGCCGTCTTCTGCTTGAAAAAAAAAAAAACAAACTATACGAACACAATTATGGACATGCTACAGTATATAATTAACACACGAGTTCTAGCATACGCGTTGCTGTATA
+
CCCDCFFFFFFFGGGGGGGGGGHHHHHHHHHHGGHHHHGGGGGHHHHHHHHHHHHHHHGGGGGHHHHGGGGGGGGEFHHHHHHHGGGGGHGHHHHHHHHHGGGGHFHHHHHGGHHGHHHHGHHGHHHHHFHHHF=GHBDGFGGGGHHHGEFGGHGHHGHHAGFHGGEGFEB-<.....<:11<...-</..011110100:00:B1001:1111111111:0..---..1:111<110..9---<01:11<
@M03495:530:000000000-LYBTV:1:1103:7954:16603 1:N:0:CTGGAGTA+AACCGAAC
GTCAGCATGTGAGCTTTGGAGTGAAATCTCTTGTCTTAAGGAATAAAGGAAAAAGATTCCGTCGGAGGCTCGGTGCTCTACAGGTTCAACCTTTGTACTCTATTATTGCCTCACATTCCATCTCTTGTGAAAATATATTTGATTGGCTTTTCTGCAGGTTGTTTGCCAGGAGGGAAGGGAGACAAGCCCGGCCGCGTGTTCCGTCCTTTCCAAGACCTCCACTAGAAAACACAATAAACTTTTTGGAAGCT
+
CCCCCFFFFFFFGGGGGGGGGGHHHHHHHHHHHHHHHHHHHHHHHHHHHHHHHHGGHIHHHHHGGGGGGHHGGGGGHHHHHHHHHHHHHHHHHHHHHHHHHHHHHHHHHHGHHHHHHHHHHHHHHHHHHHHHHGHHHHHHHEHHHHHHHHHHHHHHHGHHGGHHEFHHGEGGGGGHGFGHGFGHHEFGHGGGGFGGE?EFGGGFGBDGFFFGCF.CFGGGGFG/CFFFFFFFA:BFB0FFFFFFFFFF/.9
@M03495:530:000000000-LYBTV:1:1103:17874:16603 1:N:0:CTGGAGTA+AACCGAAC
GTCAGCATGTGAGCTTTGGACTCCTGACTGGTTTATCAACGGCAAAATATAGATCGGAAGAGCACACGTCTGAACTCCAGTCACCTGGAGTAATCTCGTATGCCGTCTTCTGCTTGAAAAAAAAAAAAAAATATGGACGAGCAAGCTAGACAGACACTAGACTACGAGTCAAGTCCTTATGCAATGGGTAAGAACTGTTACTACGCATGAATAAGAATTAGAGCAACTACATCAGTCGAAGCGCATTGTGA
+
CCCCCFFFFFFFGGGGGGGGGGHHHHHHHHHHHHHHHHHHGGGGGHHHHHHHHHHHGGGGHHHHHHHGHHHGHHHHHHHHHHHHHHHHHHGHGGFHHHFGHHHHGFGHGHHHHHHHHHHHHGGGCD<</>-0<<1<11-----/<.000000//.//0:::000/..../000:000<000000000</0<:00/00<0<00<0.-...0000:<0000000000/</:00000<B0.<..----9.0000
@M03495:530:000000000-LYBTV:1:1103:11413:16623 1:N:0:CTGGAGTA+AACCGAAC
GTCAGCATGTGAGCTTTGGAGTGAAATCTCTTGTCTTAAGGAATAAAGGAAAAAGATTCCGTCGGAGGCTCGGTGCTCTACAGGTTCAACCTTTGTACTCTATTATTGCCTCACATTCCATCTCTTGTGAAAATATATTTGATTGGCTTTTCTGCAGGTTGTTTGCCAGGACTTTCCAAGACCTCCACTAGAAAACACAATAAACTTTTTGGAAGCTGGACAACTATCTTCATTTTTCAGAAACAGTGAAC
+
BABBCFFFFFFFGGGGGGGGGGHHHHHHHHHHHHHHHHHHHHHHHHHHHHHHHHGGHIIIHHHGGGGGGHGGGGGGHHGHHHHHHHHHHHHHHHHHHHHHHHHHHHHGGHHHHHHHHHHGHHHHHHHHHHHHHHHHHHHHHHGHHAFHGHHHFHHHFGHHHGHHHHFHFHHHHHHHHHHEHHHFHEHGHGEGHHGHHHGEHGHHFGFHHHGGGHGEHHFAGHHHHHHHGHFFFGGGFGGGGGGGGGGGGGB
@M03495:530:000000000-LYBTV:1:1103:2428:16656 1:N:0:CTGGAGTA+AACCGAAC
GTCAGCATGTGAGCTTTGGAATTAGCTGGTTTATCAACGGCAAAATATAGATCGGAAGAGCACACGTCTGAACTCCAGTCACCTGGAGTAATCTCGTATGCCGTCTTCTGCTTGAAAAAAAAAAAAAATATATTCAACAAATGCTAAGACTTACTATCAATAGTAACAAAATTTACAGTACTTAGGAGAAATTATACGTCATATTATTATCGCGTTGTCACATGTCGGATTCAGACACCCCAGTATTACGC
+
DCDDDFFFFFFFGGGGGGGGGGHHHHHHHHHHHHHHHHGGGGGHHHHHHHHHHHGGGGHHHHHHHGHHHGHHHHHHHHHHGHHHHFFGGHFFFHHHGGHHHHGGGHGHHHHHHHHHHHHGGGBBB//<0?111<<1111.01=11111100000000000000000000..0000000<00000000/:.:00:0:0:0...0000:<F00..-<<-.00000000.--.<F00<0//..-..0:00<0..
@M03495:530:000000000-LYBTV:1:1103:4293:16661 1:N:0:CTGGAGTA+AACCGAAC
GTCAGCATGTGAGCTTTGGAATTAGTAAATTCGTTGACGACAGAAGGAGCAAGATAACGACCACAGGGAGGGTGGTTTATCAACGGCAAAATATAGATCGGAAGAGCACACGTCTGAACTCCAGTCACCTGGAGTAATCTCGTATGCCGTCTTCTGCTTGAAAAAAAAAAAAAAAGAACAGAAGAGGACACGAACGATGAGCAGAGGAGACAGATGAGAGCTAGGAGTGAGATGGGATCGAGCAACGATAT
+
CCCCDFFFFFFFGGGGGGGGGGHHHHHHHHHHGGHHHHGGGGGHHHHHHHHHHHHHHHGGGGGHHHHGGGGGFGGGGHHHHHHHGGGGGHHHFHHHHHHHGGGGHHHHHHHGHHHGHHHHHHHHHGHHHHHHGHFFFF1FGHFGHHGHGGGHGHHHHHHHEHHGHGGCG-<-99-.<:/<//000..:./..-.--9..<000</..<...//<111010.000.0//.101100./0.....</.-...-
@M03495:530:000000000-LYBTV:1:1103:3766:16669 1:N:0:CTGGAGTA+AACCGAAC
GTCAGCATGTGAGCTTTGGAGGGCAAGAAGGGGTGGTTTATCAACGGCAAAATATAGATCGGAAGAGCACACGTCTGAACTCCAGTCACCTGGAGTAATCTCGTATGCCGTCTTCTGCTTGAAAAAAAAAAACATCATAAAACGTACTCCTTATGATGCTTCGCCGACAGACTTCTGACTAGAACAATGATGAATCCCTAGTCGCAGAGCAGACAGTATAGGTCGGTGTCGTACGAGACACGGTGATCGAG
+
BBCCCFFFFFFFGGGGGGGGGGGGGGGHGHHGGAEGGGHHHHHHHGGGGGHHHHHHHHHHHCGGGHHHHHHHGHHHGGHHHHHHHHGHHHHHHHHHGGH4GBGGGGFHHGGGHGHHHHHGGGHGHHCCF/<-..>111>1110-....0/000=00000000-..-----/./00900000/000//00000000000009//.--.;.////.//////////--9.;/....-.9..//9-...//...
@M03495:530:000000000-LYBTV:1:1103:12825:16676 1:N:0:CTGGAGTA+AACCGAAC
GTCAGCATGTGAGCTTTGGAGTGAAATCTCTTGTCTTAAGGAATAAAGGAAAAAGATTCCGTCGGAGGCTCGGTGCTCTACAGGTTCAACCTTTGTACTCTATTATTGCCTCACATTCCATCTCTTGTGAAAATATATTTGATTGGCTTTTCTGCAGGTTGTTTGCCAGGACTTTCCAAGACCTCCACTAGAAAACACAATAAACTTTTTGGAAGCTGGACAACTATCTTCATTTTTCAGAAACAGTGAAC
+
CBBCCFFFFFFFGGGGGGGGGGHHHHHHHHHHHHHHHHHHHHHHHHHHHHHHHHGGHIIHHHHGGGGGGHHGGGGGHHHHGHHHHHHHHHHHHHHHHHGHHHHHHHHHHHHHHHHHHHHHHHHHHHHHHHHHHHHHHHHHHHHHHHFHHHHHHHGHGHHHHGHHHGHGHHHGHGHHHHHHGHHHHHHHHHHGFFFHGHHFHHFFGHHHHHGGHHHHHHGAGFHEHHHGHGGFGGGGGGGGGGGGGGFFGG0
@M03495:530:000000000-LYBTV:1:1103:2733:16737 1:N:0:CTGGAGCA+AACAGAAC
GTCAGCATGTGAGCTTTGGAATTAGTAAATTCGTTGCCGACAGAAGGAGAAAGATAACGACCACAGGGAGGGTGGTTTATCGACGGCAAAATATAGATAGGACAAGCACACGTATGAACTCCAGTCACCTGGAGTACGCTCGTATGCCGTCTTCTGCTTGAAAAAAAAAATAGGATAATCACAAAATAATGTCAACACAGAACAAACTAGATGTTAAGAACTAATACAAAACACAGACAGAAATACGGTTA
+
DDDDCFFFFFFFGGGGGGGGGGHHHGHH5FG5A4A42AAE?2AG332FG22B333D5FA1000ABFGG1BF@E1>F11F@411/////>0F3GH4F?44BB33200?2220>0232333@@FH2G2DG2=20@0101////>-.00=1-<<<.0DF0=<<C<GFGE?-=9.:0;00000:0::0.:00000:;00::...00//;:.00;0000000;00:0;000;:00..9...0.//;0:00:../..
@M03495:530:000000000-LYBTV:1:1103:16439:16746 1:N:0:CTGGAGTA+AACCGAAC
GTCAGCATGTGAGCTTTGGAGTGAAATCTCTTGTCTTAAGGAATAAAGGAAAAAGATTCCGTCGGAGGCTCGGTGCTCTACAGGTTCAACCTTTGTACTCTATTATTGCCTCACATTCCATCTCTTGTGAAAATATATTTGATTGGCTTTTCTGCAGGTTGTTTGCCAGGACTTTCCAAGACCTCCACTAGAAAACACAATAAACTTTTTGGAAGCTGGACAACTATCTTCATTTTTCAGAAACAGTGAAC
+
CBCCCFFFFFFFGGGGGGGGGGHHHHHHHHHHHHHHHHHHHHHHHHHHHHHHHHGGHHHHHIHGGGGGGHHGGGGGHHHHHHGHHHHHHHHGHHHGHHHHHHHHEHHHHHHHHHHHHHHHHHHHHHHHHHDFHGFFHHHHHFHHHHGHHHHHHHHHGFGHHGHHHHHHGHHGHHHHHHGHHHHHGHGHHFHF=FCGHHHGDG0<DGHHHHGGHHEHFHFAGFHGHHHHEGGFFFGGGGGF0CBFGGGGBF0
@M03495:530:000000000-LYBTV:1:1103:6512:16762 1:N:0:CTGGAGTA+AACCGAAC
GTCAGCATGTGAGCTTTGGAGTGAAATCTCTTGTCTTAAGGAATAAAGGAAAAAGATTCCGTCGGAGGCTCGGTGCTCTACAGGTTCAACCTTTGTACTCTATTATTGCCTCACATTCCATCTCTTGTGAAAATATATTTGATTGGCTTTTCTGCAGGTTGTTTGCCAGGACTTTCCAAGACCTCCACTAGAAAACACAATAAACTTTTTGGAAGCTGGACAACTATCTTCATTTTTCAGAAACAGTGAAC
+
CBBBCFFFFFFFGGGGGGGGGGGHHHHHHHHHHHHHHHHHHGHHFHHHHHHHHHGGHIIIHHHGGGGGGHHGGFFGHHHHHHHGHHHHHHHGBGHHHHHHHFHHGHHHHHGHHHHHHHHHHHHHHHHHHHFHHHHGGHHHHHHHGGFHHHHHHHGHHHFHHGHHGGGHGFHHHHGHHHHHEFHHHHHHHHG1FGHHHHEEFHFFGFGFHHGGHFHEFFGFFFGHHHGHHHGGGGGGGGGGBFFGGFFGGF0
@M03495:530:000000000-LYBTV:1:1103:25518:16766 1:N:0:CTGGAGTA+AACCGAAC
GTCAGCATGTGAGCTTTGGAGTGAAATCTCTTGTCTTAAGGAATAAAGGAAAAAGATTCCGTCGGAGGCTCGGTGCTCTACAGGTTCAACCTTTGTACTCTATTATTGCCTCACATTCCATCTCTTGTGAAAATATATTTGATTGGCTTTTCTGCAGGTTGTTTGCCAGGACTTTCCAAGACCTCCACTAGAAAACACAATAAACTTTTTGGAAGCTGGACAACTATCTTCATTTTTCAGAAACAGTGCAC
+
BBBBBFFFFFFFGGGGGGGGGGFGGHFHHGHHHFFGHHHHHHGHHHHGHHHHHHGGHHHFGHHGGGGGGHGCEFGGHEGFHHHHHHHHHHGGGBGHHFHHHHFE@GFFHHHHHGHHGHHFGHGHHGHHGFFFHFGHHHHHHHFHH?GFFFFFGHGHHH0FFGHHHGHHEFEHHGHHGF1?GF<GGHFHHHHF1><<GFGCFBGGHHHHHHGGBCGHHFBGFCFEFGHHHEFGFFBFGGGG0BBFFECB0;0
@M03495:530:000000000-LYBTV:1:1103:8032:16787 1:N:0:CTGGAGTA+AACCGAAC
GTCAGCATGTGAGCTTTGGAGTGAAATCTCTTGTCTTAAGGAATAAAGGAAAAAGATTCCGTCGGAGGCTCGGTGCTCTACAGGTTCAACCTTTGTACTCTATTATTGCCTCACATTCCATCTCTTGTGAAAATATATTTGATTGGCTTTTCTGCAGGTTGTTTGCCAGGACTTTCCAAGACCTCCACTAGAAAACACAATAAACTTTTTGGAAGCTGGACAACTATCTTTATTTTTCAGAAACAGTGAAC
+
AAAAAFDDFDD55CGGFFGBGGHHHHHFGFHHHHFGHFGGGBEBGHFFBGFFGFEFGHFGFCGE0EE0ECFEEBAEGGGDGDCGGGFHGHGGDHHFGDGHHFFHFGGD4@FFGHFHHFFHHHFFHHHHHHFEGGFGHGHHHEGHB00GGGHHHFBDFHGFFEHHHGHHF/<??GDG1<?DCC0<C.FFHHH1FGF0FGA.DD0=<0DGHFCCGHBGGH:C.G;.:CGHBG;0CB0BFFF0;9///CC9B00
@M03495:530:000000000-LYBTV:1:1103:21833:16788 1:N:0:CTGGAGTA+AACCGAAC
GTCAGCATGTGAGCTTTGGAGTGAAATCTCTTGTCTTAAGGAATAAAGGAAAAAGATTCCGTCGGAGGCTCGGTGCTCTACAGGTTCAACCTTTGTACTCTATTATTGCCTCACATTCCATCTCTTGTGAAAATATATTTGATTGGCTTTTCTGCAGGTTGTTTGCCAGGACTTTCCAAGACCTCCACTAGAAAACACAATAAACTTTTTGGAAGCTGGACAACTATCTTCATTTTTCAGAAACAGTGAAC
+
CBCCDFFFFFFFGGGGGGGGGGHHHHHHHHHHHHHHHHHHHHHHHHHHHHHHHHGGHHHHHHHGGGGGGHHGGGGGHHHHGHHHHHHHHHHHHHHHHHHHHHHHHHHHHHHHHHHHHHHHHGHHHHHHHHHHHHHHHHHHHHHHHFFHHHHHHHHHHHHFHGHGHHHHHGHHHHGHHHGHFHHGHHHHHHGGHHHHHHGEHHFFHHHHHHGGHHEGGHGFHHHHHHEGHHGGGGGGGGHGGGGFBFFGFC0
@M03495:530:000000000-LYBTV:1:1103:8435:16798 1:N:0:CTGGAGTA+AACCGAAC
GTCAGCATGTGAGCTTTGGAATTAGTAAATTCGTTGACGACAGAAGGAGCAAGATAACGACCACAGGGAGGGTGGTTTATCAACGGCAAAATATAGATCGGAAGAGCACACGTCTGAACTCCAGTCACCTGGAGTAATCTCGTATGCCGTCTTCTGCTTGAAAAAAAAAAAGAACGGTGGAAATGCGTACAGAACTGGAGGAAAACTGGGGCTAGAGAGGACCACCGAGAGTGAAACCTAGAGTAAGTAGC
+
AAAAAFFFFFFFGFGEGFFGFEGFHFGHHHHHGFCFHHEFGGEGHFHFCEGHHHFFHHGGEGEHHHHGFEGG?FGEFFHHHHHFFGCEGHFGFHHGFGHHGEGGABGHHGHGB/FFHHGHGHGHGHHFFGHHGHHHBG1DDHEDFFDGAC@GEFFHBGHH>FGH.<CDF?9.../...9;;FFF00..;-.0//9;//B..A.;;////.-.-;./9/...;;;:..-9--//////.//////9///;//
@M03495:530:000000000-LYBTV:1:1103:12066:16816 1:N:0:CTGGAGTA+AACCGAAC
GTCAGCATGTGAGCTTTGGAGTGAAATCTCTTGTCTTAAGGAATAAAGGAAAAAGATTCCGTCGGAGGCTCGGTGCTCTACAGGTTCAACCTTTGTACTCTATTATTGCCTCACATTCCATCTCTTGTGAAAATATATTTGATTGGCTTTTCTGCAGGTTGTTTGCCAGGCTTTCCAAGACCTCCACTAGAAAACACAATAAACTTTTTGGAAGCTGGACAACTATCTTCATTTTTCAGAAACAGTGAACA
+
CBCCDFFFFFFFGGGGGGGGGGHHHHHHHHHHHHHHHHHHHHHHHHHHHHHHHHGGHIIIHHHGGGGGGHHGGGGGHHHHHHHHHHHHHHHHHHHHHHHHHHHHHHHHHHHHHHHHHHHHHHHHHHHHHGHHHGHHHHHHHGHHHFGHHHHHHHGHHHHFHGHHHGHHHHGHHHHHHHHGHHHGGHFHHEBFGFHHHHGHGHHHHHHHHGGGHGEGHHGHHHEHHHGHHGGGFGGGGGBF;CFFFCFGFGF
@M03495:530:000000000-LYBTV:1:1103:18410:16817 1:N:0:CTGGAGTA+AACCGAAC
GTCAGCATGTGAGCTTTGGAGTGAAATCTCTTGTCTTAAGGAATAAAGGAAAAAGATTCCGTCGGAGGCTCGGTGCTCTACAGGTTCAACCTTTGTACTCTATTATTGCCTCACATTCCATCTCTTGTGAAAATATATTTGATTGGCTTTTCTGCAGGTTGTTTGCCAGGACCCCCACCACCGCGGCCTCTCCCTCCCACGCGCAGAGGGCACGGGCAGAGGCCGCCGCGGCGCCGTGCGCGAGGCAGCAT
+
A>AABFFFFFFFGGFFGGGGGCGHHHGHFHFGFFGHHHHHHHHFHGHGGGGHHHEGHHEHHGGGGGGFGEHEEFGGHGHHHGHFGGBFGHFHHHHFHHGHHHHHGGHGHFHG3ECGHHFGHHFHHFHGGGGHHHEFHGGHFHHHFHGHGHHGGHHB2C0FGEEHHGDDFEEHGDD?/C<GE.<---ADGHFGFHBC../.-A@AAF-9.C...9:@CFDFFFF.@ADFFFAB@-@A;B.9-;9--;9:A./
@M03495:530:000000000-LYBTV:1:1103:13866:16848 1:N:0:CTGGAGTA+AACCGAAC
GTCAGCATGTGAGCTTTGGAGTGAAATCTCTTGTCTTAAGGAATAAAGGAAAAAGATTCCGTCGGAGGCTCGGTGCTCTACAGGTTCAACCTTTGTACTCTATTATTGCCTCACATTCCATCTCTTGTGAAAATATATTTGATTGGCTTTTCTGCAGGTTGTTTGCCAGGACTTTCCAAGACCTCCACTAGAAAACACAATAAACTTTTTGGAAGCTGGACAACTATCTTCATTTTTCAGAAACAGTGAAC
+
BBCCCFFFFFFFGGGGGGGGGGHHHHHHHHHHHHHHHHHHHHHHHHHHHHHHHHGGHIIHGHHGGGGGGHHGGGGGHHHHHHHHHHHHHHHHHHHHHHHHHHHHGHHHHHHHHHHHHHHHHHHHHHHHHHHHHHHHHHHHHHHHHFHHHHHHHHHHHHHHHGHGHHHHFFHHHHHHHGGGGHFFHHHHHHHF>FGGFHHEHGHDGFHHHHGGGHHFGHFFHFGGHHHHHHGGGGGGGGGGFGBFGGFGGG0
@M03495:530:000000000-LYBTV:1:1103:19957:16853 1:N:0:CTGGAGTA+AACCGAAC
GTCAGCATGTGAGCTTTGGACTGGTTTATCAACGGCAAAATATAGATCGGAAGAGCGCACGTCTGAACTCCAGTCACCTGGAGTAATCTCGTATGCCGTCTTCTGCTTGAAAAAAAAAAAAAAAAAGATTAACGTCACGACAGGCATCAGGCATGATAACAGCATATGAACAAAAGTGCATGAGAGATATCCAAGTATGTGTGGGTGAGGATCACCAGACACCATCGTGTCGACTAACTAGACTCAGTACA
+
BAABABFFFFFFGGGGGGGGGFFHHHHHHFHDFEEAEEHC3GGFHHGFEGEGFHFHGGGEFGHHGFHHHHHHHHEHHHBF??BF?BG4FFF1EHHHHCGECGFHHHFHHGHHHHGGGGC@///---..00=00./.....---..;0/00;/.0.0090000.:00000000/../000000000/.9/;///9///////;.9.;....///././.......9/.......-9-/;/////////////
@M03495:530:000000000-LYBTV:1:1103:5640:16888 1:N:0:CTGGAGTA+AACCGAAC
GTCAGCATGTGAGCTTTGGAATTAGCTGGTTTATCAACGGCAAAATATAGATCGGAAGAGCACACGTCTGAACTCCAGTCACCTGGAGTAATCTCGTATGCCGTCTTCTGCTTGAAAAAAAAAAACAACGAATATAATTATACATGCATATCGAAGAAGAACTAGTATCTAGGCAAAAAGAGGACTCACATAACATCGTATATACCACTCACAATAACTAGAGCTGGAGACATATCTGACACACTCAATGA
+
BABCCFFFFFFFGGGGGGGGGGHHHHHHHHHHHHHHHHGGGGGHHHGHHHHHHHGGGGHHHHHHHGHHHGHHHHHHHHHHHHHHHHHHHHHHFHHHGGHHHHGGGHGHHHHHHHHHHGHGGGGBB////<////111111?11111111>11..0..0/0//000<0000000/0../.../..;//0:00000;00.../00:00000//0:0000:000000:0/..0./0000000:00/:///0000
@M03495:530:000000000-LYBTV:1:1103:17237:16890 1:N:0:CTGGAGTA+AACCGAAC
GTCAGCATGTGAGCTTTGGAGTGAAATCTCTTGTCTTAAGGAATAAAGGAAAAAGATTCCGTCGGAGGCTCGGTGCTCTACAGGTTCAACCTTTGTACTCTATTATTGCCTCACATTCCATCTCTTGTGAAAATATATTTGATTGGCTTTTCTGCAGGTTGTTTGCCAGGACTTTCCAAGACCTCCACTAGAAAACACAATAAACTTTTTGGAAGCTGGACAACTATCTTCATTTTTCAGAAACAGTGAAC
+
CCCDDFFFFFFFGGGGGGGGGGHHHHHHHHHHHHHHHHHHHHHHHHHHHHHHHHGGHHIHHHHGGGGGGHHGGGGGHHHHHHHHHHHHHHHHHHHHHHHHHHHHHHHHHHHHHHHHHHHHHHHHHHHHHHHHHHHHHHHHHHHHHHHHHHHHHHHHGHHHHGHHHHHHHHHHHHHGHHHHHHHHHHHHHGHHDFGHHHHGHHGGHHHHHHFGHHEHHHHHHHHHGHHHHHHGFFFGFGGGGGGGGGFGGG0
@M03495:530:000000000-LYBTV:1:1103:18417:16896 1:N:0:CTGGAGTA+AACCGAAC
GTCAGCATGTGAGCTTTGGAGTGAAATCTCTTGTCTTAAGGAATAAAGGAAAAAGATTCCGTCGGAGGCTCGGTGCTCTACAGGTTCAACCTTTGTACTCTATTATTGCCTCACATTCCATCTCTTGTGAAAATATATTTGATTGGCTTTTCTGCAGGTTGTTTGCCAGGACTTTCCAAGACCTCCACTAGAAAACACAATAAACTTTTTGGAAGCTGGACAACTATCTTCATTTTTCAGAAACAGTGAAC
+
CABCCFFFFFFFGGGGGGGGGGHHHHHHHHHHHHHHHHHHGHHHHHHHHHHHHHGGHIHHHHHGGGGGGHHGGGGGHHHHHHHHHHHHHHHHHHHHHHHHHHHHHHHHHHHHHHHHGHHHHHHHHHHHHHHHHHHHHHHHHHHHHHHHHHHHHHHHFHHHHGHHHHHHGHHHHGHHHGHHHHHHHHGHGHHGDF<GHHHGHHFHHHHHHHGGHHHHHFHFFHGHHHHHHHGEGGGGGGGGGGFFGGBFGG0
@M03495:530:000000000-LYBTV:1:1103:28436:16907 1:N:0:CTGGAGTA+AACCGAAC
GTCAGCATGTGAGCTTTGGTTTATCAACGGCAAAATATAGATCGGAAGAGCACACGTCTGAACTCCAGTCACCTGGAGTAATCTCGTATGCCGTCTTCTGCTTGAAAAAAAAAAATAATCAATTTATATATATACACTCGACTCTGATGTACAAAAGATGACAATATGCCTATACTAGATAGACTGCTACTGGCAGAACGCACTGCGTATCGATGAGTGCCTGTACACTAGTGCAATCTCGCGGATTGCGC
+
CCCCCFFFFFFFGGGGGGGGGGHHHHHHGGGGGGHHHHHHHGFHGGGGGHGHHHGGHGHGDGFHHHHHHHDHHHHHGGFHHG5GHHFGHHFGCEGHGHHGHGHH1@EGGEEGEF/02222222222@22@>2>FD21?0?F///?1111<=F=1<00.1111110000000000<=0=00000000/:00000=/..//..--9BF..;9....000;00000090000/0000009000..--;-990.-
@M03495:530:000000000-LYBTV:1:1103:20758:16909 1:N:0:CTGGAGTA+AACCGAAC
GTCAGCATGTGAGCTTTGGAGTGAAATCTCTTGTCTTAAGGAATAAAGGAAAAAGATTCCGTCGGAGGCTCGGTGCTCTACAGGTTCAACCTTTGTACTCTATTATTGCCTCACATTCCATCTCTTGTGAAAATATATTTGATTGGCTTTTCTGCAGGTTGTTTGCCAGGACTTTCCAAGACCTCCACTAGAAAACACAATAAACTTTTTGGAAGCTGGACAACTATCTTCATTTTTCAGAAACAGTGAAA
+
BABCCFFFFFFFGGGGGGGGGGHHHHHHHHHHHHHHHHHHHGHHHHHHHHHHHHGGHHIHHHHGGGGGGHHGGGGGHHGHGHHHHHGHHHHHHHHHHHHGHHHHHHHHHHHHHHHHHHHHHHHHHHGHHGHHFHHHHHHHHHHHHHHGHHHHHHGHGHHHHGHHHHHHHHHHHHHHHGHGHHHHHHHHHHHGHH0<GGGCBBGHHEHHHHGCHCB;GGHGHHHEHBGBHHGGGGGGGGGGEFBFFGFFGG0
@M03495:530:000000000-LYBTV:1:1103:9803:16909 1:N:0:CTGGAGTA+AACCGAAC
GTCAGCATGTGAGCTTTGGACTCCTGACTGGTTTATCAACGGCAAAATATAGATCGGAAGAGCACACGTCTGAACTCCAGTCACCTGGAGTAATCTCGTATGCCGTCTTCTGCTTGAAAAAAAAAAAAAAATACTGTACAACATTTATTTCAGTAAATATATTTATTACCTAATCATCTCGAAATATAAAAGATAAATTCCGTACTACAGTAAGAAATAAAGGCATTAAATTTTATATTTGTGGTTAATTA
+
CCCCCFFFFFFFGGGGGGGGGGHHHHHHHHHHHHHHHHHHGGGGGHHHHHHHHHHHGGGGHHHHHHHGHHHGHHHHHGHHHHHHHHHHHHHHHGHHFHFEHHHHGGGHGFHFHHHHHHHHHG/B>/>///<011111111>1./00000000<<00<000<=0<00000;00000<;000.0/.;000099B.000;00;0/0...0;00000000/909000..900;00;00;000;090:./.00000
@M03495:530:000000000-LYBTV:1:1103:20714:16928 1:N:0:CTGGAGTA+AACCGAAC
GTCAGCATGTGAGCTTTGGAGGGCAAGAAGTGGTTGTGACTGGTTTATCAACGGCAAAATATAGATCGGAAGAGCACACGTCTGAACTCCAGTCACCTGGAGTAATCTCGTATGCCGTCTTCTGCTTGAAAAAAAAAAAAAAAACACGACGGTCTTGACGTGTCAGAAACAAGAAAGTCAGTGTCGAGTGAGAAGGGTTGAGCAAGACGCATACAGCTACATCTGCTACGATACCAAGTCACCATACTGTG
+
BAABCFFFFFFFGGGGGGGGGGGGGGGHHHHHHGFGGGHHHHGHHHHHHHHHGGGGGHHHHHHHHHHHGGGGHHHHHHHGGHHGHHHHHHHHHHHHHHHHGHHHHB4GGHFGHHHHGGGHGHHGHHHHHFGHHGGG?@A<<-<<:...-:--...0000.:.//9000//;./////;009////..-/./////...;-/////9//.--..////////9///////....:://.//:////////9/
@M03495:530:000000000-LYBTV:1:1103:9216:16947 1:N:0:CTGGAGTA+AACCGAAC
GTCAGCATGTGAGCTTTGGAATTAGTAAATTCGGATAACGACCACAGGGAGGGTGGTTTATCAACGGCAAAATATAGATCGGAAGAGCACACGTCTGAACTCCAGTCACCTGGAGTAATCTCGTATGCCGTCTTCTGCTTGAAAAAAAAAAAAAAATCATAGGTAAACCAACGGAGCGATACGACGAGTCAAGACGACAGTACACACGACACACACACGCACAGATAACTCCACCACCAGGCTAGATCAAA
+
DDDDDFFFFFFFGGGGGGGGGGHHHHHHHHHHGHGGGHHGGGGGHHHHGGGGGGGGGGHHHHHHHGGGGGHHHHHHHHHHHGGGGHHHHHHHGHHHGHHHHHHHHHHHHHHHHHHGHHHFHHHGGHHHHGEGHGHHHHHHGHHHHHGFGG?E----.00000000000/....-.9---.<-...---./0:00/.----0<00<0.9-9--/.....----</000000000/.<...:9..:B00<000
@M03495:530:000000000-LYBTV:1:1103:10312:16982 1:N:0:CTGGAGTA+AACCGAAC
GTCAGCATGTGAGCTTTGGAGTGAAATCTCTTGTCTTAAGGAATAAAGGAAAAAGATTCCGTCGGAGGCTCGGTGCTCTACAGGTTCAACCTTTGTACTCTATTATTGCCTCACATTCCATCTCTTGTGAAAATATATTTGATTGGCTTTTCTGCAGGTTGTTTGCCAGGACTTTCCAAGACCTCCACTAGAAAACACAATAAACTTTTTGGAAGCTGGACAACTATCTTCATTTTTCAGAAACAGTGAAC
+
BABBCFFFFFFFGGGGGGGGGGHHHHHHHHHHHHHHHHHHHHHHHHHHHHHHHHGGHHHHHIHGGGGGGHHGGEEGHHHHHHHGHHHHHHHHHHHHHHHHHHHHHHHHGHHHHHHHHHHHHHHHHHHHHHHHHGHHHHHHHEHHHGHGHHHHHHHHHHHHHGHHHHHHHHHHHHHHHGHHHHHGHHFHHHH<GDGHHGFEHGF0DGHHHHGGGHHGHHHHHHHGHHGGHHGGGFGGGGGGFGFFGGFFGG0
@M03495:530:000000000-LYBTV:1:1103:5851:16999 1:N:0:CTGGAGTA+AACCGAAC
GTCAGCATGTGAGCTTTGGAGACTGGTTTATCAACGGCAAAATATAGATCGGAAGAGCACACGTCTGAACTCCAGTCACCTGGAGTAATCTCGTATGCCGTCTTCTGCTTGAAAAAAAAAAAACAAAATAAAAAAAGCAAGTCTGAAATCACAATATGTAGAGAGATCAACATTCAAGAACTAGATCTATAGATAAAGAGATCAAAGATTAAATGATGTCACATACGACTTCATGTATAGTCAACAGTGTA
+
BABCCFFFFFFFGGGGGGGGGGGHHHHHHHHHHHHGGGGGHHHHHHHHHHHGGGGHHHHHHHGGHHGHHHHHHHHHHHHHHHHHHHHHHDHGHFGHHHHGGGHGHHHHHHFGHHHHGGGC?<///=?F111111<<.010010<000000000<000000=000..000:/0/00<000/:000;00000000000000//0:0000/0000000000000;00:0....900000000;000000/00:0
@M03495:530:000000000-LYBTV:1:1103:24539:17005 1:N:0:CTGGAGTA+AACCGAAC
GTCAGCATTGAGCTTTGGAGTGAAATCTCTTGTCTTAAGGAATAAAGGAAAAAGATTCCGTCGGAGGCTCGGTGCTCTACAGGTTCAACCTTTGTACTCTATTATTGCCTCACATTCCATCTCTTGTGAAAATATATTTGATTGGCTTTTCTGCAGGTTGTTTGCCAGGATTCCAAGACCTCCACTAGAAAACACAATAAACTTTTTGGAAGCTGGACAACTATCTTCATTTTTCAGAAACAGTGAACAAC
+
CABCCFFFFFFFGGGGGGGGGGHHHHHHHHHHHHHHHHHHHGHHHHHHHHHHHGGHHIIHHHGGGGGGHHGGDGGHHHHHHHHHHHHHHHHHHHHHHHHHHHHHHGHHHHHHHHHHHHHHHHHHHHHHHHGHHHHHHHHHHHHHGEGHHHHHFHHFGHHHGHHEHFHHHHHGHHHFGHGHGHHHHGGHHGGHHHGFFGHGGHDGHHHGGFGHHHGHHHHFHH0;CCGHHHHGGGFFFGFBGFBCFGEFGF.
@M03495:530:000000000-LYBTV:1:1103:2795:17013 1:N:0:CTGGAGTA+AACCGAAC
GTCAGCATGTGAGCTTTGGAGTGAAATCTCTTGTCTTAAGGAATAAAGGAAAAAGATTCCGTCGGAGGCTCGGTGCTCTACAGGTTCAACCTTTGTACTCTATTATTGCCTCACATTCCATCTCTTGTGAAAATATATTTGATTGGCTTTTCTGCAGGTTGTTTGCCAGGACTTTCCAAGACCTCCACTAGAAAACACAATAAACTTTTTGGAAGCTGGACAACTATCTTCATTTTTCAGAAACAGTGAAC
+
AAAAAFBF1BDFFGGGG1FE11FGGHHHHHHHHHHHGGBFGHFHHFFHFCGHHHGGHHFHHFGEGGCGGEHGGEFGHHHFHHHBGHHHGFCFHGHBGHBDHHHGFFHHBFGHHGHGFFHFHHHHHHHFGGD>FFGFHFHHHFHHFHFBGGHEHGHHHHGHHGEFHGGGFFHHHHGHBHHFHFFHFHHGHHHBHGFFEHE.00<GHF0GDFCCEFGCF0:GCC.GCGBCHFFFFC09CGG0F0:FF/0;;90
@M03495:530:000000000-LYBTV:1:1103:15489:17017 1:N:0:CTGGAGTA+AACCGAAC
GTCAGCATGTGAGCTTTGGAGTGAAATCTCTTGTCTTAAGGAATAAAGGAAAAAGATTCCGTCGGAGGCTCGGTGCTCTACAGGTTCAACCTTTGTACTCTATTATTGCCTCACATTCCATCTCTTGTGAAAATATATTTGATTGGCTTTTCTGCAGGTTGTTTGCCAGGACAGGTCGTGATTGCTGGAGCAGGTATGATATAATTCTAGGATTTGACAGATGAATAATTTACATATATATCTAACTTTGA
+
CCCCDFFFFFFFGGGGGGGGGGHHHHHHHHHHHHHHHHHHHHHHHHHHHHHHHHGGHIHIHIHGGGGGGHHGGGGGHHHHHHHHHHHHHHHHHHHHHHHHHHHHHHHHHHHHHHHHHHHGHHHGHHHHHHHHHGHHHHHHHHHHHHHHHHHHHHGGHHHHHGHHHHHHFGHGHGGFGGGGHGHHEHHHHGBCGHGGHHGHHHHGHHHFHHGHHHHHHGGHFHHH;CCCGHHHHGHHGGGGGGGGGFGGGG0
@M03495:530:000000000-LYBTV:1:1103:15295:17030 1:N:0:CTGGAGTA+AACCGAAC
GTCAGCATGTGAGCTTTGGAGTGAAATCTCTTGTCTTAAGGAATAAAGGAAAAAGATTCCGTCGGAGGCTCGGTGCTCTACAGGTTCAACCTTTGTACTCTATTATTGCCTCACATTCCATCTCTTGTGAAAATATATTTGATTGGCTTTTCTGCAGGTTGTTTGCCAGGACTTTCCAAGACCTCCACTAGAAAACACAATAAACTTTTTGGAAGCTGGACAACTATCTTCATTTTTCAGAAACAGTGAAA
+
BBBBBFFFFFFFGGGGGGGGGGGHHHGHHHHHHFGGHHGHHHHHHHHHHHHHHGGGHHHHHFHGGGGGGHHGGEFEHHFHHHHHHHHHHHHHHHHFHHHHGHHHHHFGHFHHHHGHHHGFHHHHHHH?GHHHHGHHHHHHGBHHHHGHHHFHFHGGHEHFFGHHFHFHHHHHHHHH<GDD0GCGHHGFGGHFGGGGHHHFHHHFFGHHHHGGFF/GCHFCGGGEGHHHHHGGGGGGGGEGGGBFFGGGGF0
@M03495:530:000000000-LYBTV:1:1103:27442:17039 1:N:0:CTGGAGTA+AACCGAAC
GTCAGCATGTGAGCTTTGGAATTAGTAAATTCGTTGACGACAGAAGGAGCAAGATAACGACCACAGGGAGGGTGGTTTATCAACGGCAAAATATAGATCGGAAGAGCACACGTCTGAACTCCAGTCACCTGGAGTAATCTCGTATGCCGTCTTCTGCTTGAAAAAAAAAAAAAAGAACAGCACGAATGCATCGCGCGAACTAACGCTTCATCTAATGTGAGACTGTGAACGTACAGAACACTCTGGCCATC
+
BABCCFFFFFFFGGGGGGGGGGHHHHHHHHHHGGHHHHGGGGGHHHHHHHHHHHHHHHGGGGGHHHHGGGGGEFEEGHHHHHHHGGGGGHHHHHHHHHHHGGGGHHHHHHHGHHHGHHHHHHHHHHHHHHHHFGGHHFBGFHGGHHHGGADHFHHHHHHG0FDGHGG@D@-99;...9//./.-...///9/..----:-.///.-...9////9////////9//////.;.9.///./.://///.9//
@M03495:530:000000000-LYBTV:1:1103:24086:17059 1:N:0:CTGGAGTA+AACCGAAC
GTCAGCATGTGAGCTTTGGTCCAGCCTGAGTCCTGGTTTATCAACGGCAAAATATAGATCGGAAGAGCACACGTCTGAACTCCAGTCACCTGGAGTAATCTCGTATGCCGTCTTCTGCTTGAAAAAAAAAAAAATAAATCTTCGGAACAACGATGCTACTGCACAAGTAACGTGAGATCATGTGATCGTCATGCCAGTCAGTCTGCGGCAATCTGTCCCGGACAGTGCTAGACATGTTAGCCAAGTGCTGA
+
CCCCDFFFFFFFGGGGGGGGGGHHGGHHHHHHHHHHHHHHHHHHHGGGGGHHHHHHHHHHHGGGGHHHHHHHGGGHGHHHHHHHHHHHHHHHHHHHHGHFHHHGGHGHHGGGHGHHHGHHGHGHFHGGGG<///0<1111111...></<.-<.<.00000000:<.:0<0.<...<<0:000000<./...000<:B0<:00000<----0000:000--<<@.0000<<00000000:0BB/.000000
@M03495:530:000000000-LYBTV:1:1103:25029:17087 1:N:0:CTGGAGTA+AACCGAAC
GTCAGCATGTGAGCTTTGGAGTGAAATCTCTTGTCTTAAGGAATAAAGGAAAAAGATTCCGTCGGAGGCTCGGTGCTCTACAGGTTCAACCTTTGTACTCTATTATTGCCTCACATTCCATCTCTTGTGAAAATATATTTGATTGGCTTTTCTGCAGGTTGTTTGCCAGGACTTTCCAAGACCTCCACTAGAAAACACAATAAACTTTTTGGAAGCTGGACAACTATCTTCATTTTTCAGAAACAGTGAAA
+
A>AABFFFFFFFCGGGGGGFFGHHHFGHHHHHHGGGHHHHHFHHBAGHGFHFGHGGGHHHFGHEEEGEGHHCGEEEHHHHHGHHHHHH4FHHHHHHFHHHHHHHHHHHHFHHHHGHHHHGFGHFHHHGHB4GFGHGHHHHHGHHHGFHHFHHHFHHHHHHHDHHHHHHFEHHGHHHGH110FGHFHCHFHH1=FFGACG<GD<DDFGGHHGGHGFFGH/;G0GGHGHHHGFFGGGGGGBFBFFGFBCFGF0
@M03495:530:000000000-LYBTV:1:1103:15393:17120 1:N:0:CTGGAGTA+AACCGAAC
GTCAGCATGTGAGCTTTGGAGTGAAATCTCTTGTCTTAAGGAATAAAGGAAAAAGATTCCGTCGGAGGCTCGGTGCTCTACAGGTTCAACCTTTGTACTCTATTATTGCCTCACATTCCATCTCTTGTGAAAATATATTTGATTGGCTTTTCTGCAGGTTGTTTGCCAGGACTTTCCAAGACCTCCACTAGAAAACACAATAAACTTTTTGGAAGCTGGACAACTATCTTCATTTTTCAGAAACAGTGAAC
+
BAABBFFFFFFFGGGGGGGGGGHHHHHHHHFHHGHHHHFHHFGHHHHHHHHGHHGGHHHHHHHGGGGGGHHGGGGGHHGHHHHGHGHHHHHGHGHHGHHHHGHHFHHHHHHGHHHGHHHGHGHHHHHGHH4FFGHHHHHHHHHGHHGHHHHHHHGHHFCHHGHHHHHGHFHHGHHHHGEHFHEHHEHHHHHHFGEGHHGGHFFGGGHHHHGGBCC:GHHHHGHEGHHHHEFCFFBFGGGEF0/CFGBFFG0
@M03495:530:000000000-LYBTV:1:1103:17404:17172 1:N:0:CTGGAGTA+AACCGAAC
GTCAGCATGTGAGCTTTGGACTCCTGACTGGTTTATCAACGGCAAAATATAGATCGGAAGAGCACACGTCTGAACTCCAGTCACCTGGAGTAATCTCGTATGCCGTCTTCTGCTTGAAAAAAAAAAAAACAAAACGCATCTAGCAGTACACCTCTTGAATATCACACCACACATCATGAAAGAACTCGACTAATAGATCAGTTACATAGTACACTGCTGAAACATAAATGTCTATAGTAAGTGCTGCGTGA
+
CBCBCFFFFFFFGGGGGGGGGGHHHHHHHHHHHHHHHHHHGGGGGHHHHHHHHHGHGGGGHHHGHHGGHHHGEHHHHHHHHHHHHHHGHHHHGHBGFHGFHHHHGEFHGHHGHHHHHHHHH?EG//<<<<//0?<---<-1=1100=0D00</.00000000000::...:..000000000/./00.9-.-00;0000;0;0000090000;;0///////////////99/;9/9/////////:-...
@M03495:530:000000000-LYBTV:1:1103:12791:17174 1:N:0:CTGGAGTA+AACCGAAC
GTCAGCATGTGAGCTTTGGAGTGAAATCTCTTGTCTTAAGGAATAAAGGAAAAAGATTCCGTCGGAGGCTCGGTGCTCTACAGGTTCAACCTTTGTACTCTATTATTGCCTCACATTCCATCTCTTGTGAAAATATATTTGATTGGCTTTTCTGCAGGTTGTTTGCCAGGACTTTCCAAGACCTCCACTAGAAAACACAATAAACTTTTTGGAAGCTGGACAACTATCTTCATTTTTCAGAAACAGTGAAC
+
BABBCFFFFDFFGGGGGGGGGGHHHGHHHHHHHHFHHHHHHGHHHHGHGHHHHHGGHHHHHGHGGGGGGHHGGGGGHHHHHHHGHHHHHHHHGHGGHHHHHHHHHHHHHHHHHHHHHHHHFHHHHHHHHHEDDGHHHHHHHHHHGFGGHGHHHHHGGHHHHGHHGHHHHHHFHHEHHHHFHFGHHHFFHHHBFGFHHFH.GFGGGHHHHHGGFFHHHHGHHHHHHHHHHHFGGGGGFGGGFFFFGGFFFG0
@M03495:530:000000000-LYBTV:1:1103:29312:17207 1:N:0:CTGGAGTA+AACCGAAC
GTCAGCATGTGAGCTTTGGAGTGAAATCTCTTGTCTTAAGGAATAAAGGAAAAAGATTCCGTCGGAGGCTCGGTGCTCTACAGGTTCAACCTTTGTACTCTATTATTGCCTCACATTCCATCTCTTGTGAAAATATATTTGATTGGCTTTTCTGCAGGTTGTTTGCCAGGACTTTCCAAGACCTCCACTAGAAAACACAATAAACTTTTTGGAAGCTGGACAACTATCTTCATTTTTCAGAAACAGTGAAA
+
BBCCCFFFFFFFGGGGGGGGGGHHHHHHHHHHHHFGHGHHHHHHHHHHGHHGHHGGHHHHHGHGGGGGGHHGGEGGHHHHHHHHHHHHHHGHHHHHHHHHHGHGHHHHGHHHHHGHHHGGHGHHHHHHHHGHHHHHHHHHGHHHHFGFHHHHHHGGHHHHGGHHHHHHHHHHHHHHHHHEGHHHHGHFGHFDHHHFHF.<<GE=DGGHGHGGGFBGHFFGFFFHHGGHFGBBCFFGFFFBCFGGGGBFFF0
@M03495:530:000000000-LYBTV:1:1103:17396:17223 1:N:0:CTGGAGTA+AACCGAAC
GTCAGCATGTGAGCTTTGGAGTGAAATCTCTTGTCTTAAGGAATAAAGGAAAAAGATTCCGTCGGAGGCTCGGTGCTCTACAGGTTCAACCTTTGTACTCTATTATTGCCTCACATTCCATCTCTTGTGAAAATATATTTGATTGGCTTTTCTGCAGGTTGTTTGCCAGGACTTTCCAAGACCTCCACTAGAAAACACAATAAACTTTTTGGAAGCTGGACAACTATCTTCATTTTTCAGAAACAGTGAAA
+
BABBBFFFFDFFGGGGCGGGGGFFDGHFGHHHHHHHHFGHFHFGGHFHFHHHHFDFHFHHHHHGGGGGDECEEGGEHHHHHHGEFGHHGFHGHHHEGHFHHHHHGHHHFBGHHHHHFHFHHHHFHHHHHGHFDFGHHGHHGGHHDFFFHHFFHHHHHFFGHGHHHHFHBGAGFHF1<<GGGHFGHEHHGHHDG1GCHHHEG0<<DGDGGHGGH0;CCHCGHEGGCFHEHFF0FFGGF/BB0099CCFFFF0
@M03495:530:000000000-LYBTV:1:1103:11285:17276 1:N:0:CTGGAGTA+AACCGAAC
GTCAGCATGTGAGCTTTGGTCCAGCCTGAGTCCTGGTTTATCAACGGCAAAATATAGATCGGAAGAGCACACGTCTGAACTCCAGTCACCTGGAGTAATCTCGTATGCCGTCTTCTGCTTGAAAAAAAAAAAAAAAAATAGGACAAAATACAAGGTGATCAGGTGAGAATATACACAATATTATCATAATAAATTAGATCGTCACTACCGAGTCAGATCGTAGACTATATTTATAGAGTTGAGATCGGTAA
+
CBCCEFFFFFFFGGGGGGGGGGHHHGHHHHHHHHHHHHHHHHHHHGGGGGHHHHHHHHHHHGGGGHHHHHHHGHHHE@FGHHHHHHHHHHHHHHHHHHHHHHHGGHHHHGGGHGGHHHHHGHHHHHGGCC@@</--<-.00000/./.000:00.0011110:101.110<1111:0.:111111111111111100111./...11/:-.-./11110./...1101:1111<111111<10.10.....
@M03495:530:000000000-LYBTV:1:1103:8533:17280 1:N:0:CTGGAGTA+AACCGAAC
GTCAGCATGTGAGCTTTGGAGTGAAATCTCTTGTCTTAAGGAATAAAGGAAAAAGATTCCGTCGGAGGCTCGGTGCTCTACAGGTTCAACCTTTGTACTCTATTATTGCCTCACATTCCATCTCTTGTGAAAATATATTTGATTGGCTTTTCTGCAGGTTGTTTGCCAGGACTTTCCAAGACCTCCACTAGAAAACACAATAAACCTTTTGGAAGCTGGACAACTATCTTCATTTTTCAGAAACAGTGAAC
+
BBBCCFFFFFFFGGGGGGGGGGHHHHHHHHHHHHHHHHHHGHHHHHHHHHHHHHGGHHHHHHHFGGGGGHHGGGGGHHHHHHHBGHHHHHGHGHHHHHHHHHHHHHHHGHGHHHHHHHHFHHFHHHHHHHGHGGHHHHHHHFHHHHFGFHHEHHGFHHFHFGGHHEHHHHHHHHHHHFHFHHHFHGFHHGGF1DFHGHHEHGFHHCGHHHHGBCCHHHEFHHGHHHHHGHFFFGGGGGGGFGFGFF0FFG0
@M03495:530:000000000-LYBTV:1:1103:20042:17299 1:N:0:CTGGAGTA+AACCGAAC
GTCAGCATGTGAGCTTTGGAGACTGGTTTATCAACGGCAAAATATAGATCGGAAGAGCACACGTCTGAACTCCAGTCACCTGGAGTAATCTCGTATGCCGTCTTCTGCTTGAAAAAAAAAAAATAATCTACAAGAGGTACAACTTGAGCGTCAGTGAGGTACAAGTCGACGACTAGTCATCGATCACACCAGACCCTACAACGACACCGTACAAGCCAGAACACTAATGTATGATCTACAATCATCTCAAA
+
CABCCFFFFFFFGGGGGGGGGGGHHHHHHHHHHHHGGGGGHHHHHHHGFHHGGGGHHHHHHHGHHHGHGHHHHHHHHHHHGHHHHHHHHBHHHGGHHHHGGGFFHHGHHHHFHHHHGCDDB<B0>2111111=100/1=1111111111-....0000./0=00000.:--;-.-00000;;/.../00...;...//9009-.--:.-::..00../..///90/000;00000000000000900:000
@M03495:530:000000000-LYBTV:1:1103:1862:17314 1:N:0:CTGGAGTA+AACCGAAC
GTCAGCATGTGAGCTTTGGAATTAGTAAATTCGTTGACGACAGAAGGAGCAAGATAACGACCACAGGGAGACTGGTTTATCAACGGCAAAATATAGATCGGAAGAGCACACGTCTGAACTACAGTCACCTGGAGTAATCTCGTATGCCGTCTTCTGCTTGAAAAAAAAAAAAGACAGAGAACGTAACAAAGCAGAGGTAGAGAGTATGAATGAAGCTATGTAGTAGGTACATGAAGTAGAACATGGATATA
+
CCDDCFFFFFFFGGGGGGGGGGHHHGHHHHHHGGHHHHGGGGGHHHHHHHHHHHHHHHGGGGGHHHHGGGGGHHHHHHHHGHHHGCFFGHHHHHHHHHHHGGGGHHHHHHHGGHHGHHHHHHHHHGHHHHHHHHGHGFFHFHFGHHHFGDGHGHHEFHHH>GHFFGCGGA@-..</////00.....00.//0//..0<0000.<:00:00:000<0000000<000:000000<0:0000:/<0/0<0<0
@M03495:530:000000000-LYBTV:1:1103:22978:17317 1:N:0:CTGGAGTA+AACCGAAC
GTCAGCATGTGAGCTTTGGAGTGAAATCTCTTGTCTTAAGGAATAAAGGAAAAAGATTCCGTCGGAGGCTCGGTGCTCTACAGGTTCAACCTTTGTACTCTATTATTGCCTCACATTCCATCTCTTGTGAAAATATATTTGATTGGCTTTTCTGCAGGTTGTTTGCCAGGACTTTCCAAGACCTCCACTAGAAAACACAATAAACTTTTTGGAAGCTGGACAACTATCTTCATTTTTCAGAAACAGTGAAC
+
BABCCFFFFFFFGGGGGGGGGGHHHGHHHHHHHHHHHHHHHFHHHHHHHHHHHHGGHHHHHHHGGGGGGHHGGFGGHHHHHHHGHHHHHHHHHHHHHHHHHHHHHHHHHHHHHHHHHHHHHHHHHHHHHFFHHGHHHHHHHEHHHFGHHHHHHHGHHHHHHGHHHHHHHGEHHHHHHHHGHHHHHHHHHGHGFGGHHHGCGH0GFHHHHHGGHCCEHHFAGFHHHHHHHHGGGGGFFFGBFFFFGEBFFG0
@M03495:530:000000000-LYBTV:1:1103:11030:17323 1:N:0:CTGGAGTA+AACCGAAC
GTCAGCATGTGAGCTTTGGAGTGAAATCTCTTGTCTTAAGGAATAAAGGAAAAAGATTCCGTCGGAGGCTCGGTGCTCTACAGGTTCAACCTTTGTACTCTATTATTGCCTCACATTCCATCTCTTGTGAAAATATATTTGATTGGCTTTTCTGCAGGTTGTTTGCCAGGACTTTCCAAGACCTCCACTAGAAAACACAATAAACTTTTTGGAAGCTGGACAACTATCTTCATTTTTCAGAAACAGTGAAC
+
CCCCBFFFFFFFGGGGGGGGGGHHHHHHHHHHHFHHHHHHHHHHHHHHHHHHHHGGHHHHHIHGGGGGGHHGGEGGHGHHHHHHHHGHHHHHHFHHGHFHHHHHHHHHGHHHHHHHHHHFHHHHHHHHHHHHHHHHHHEHFHHHHFHGHHHHHHGHHHGHHFHHHHHGHHHHHHHGHHHHHHHGGHHHHHHGHHGGHGE<DFGHHGHFHHGGHFFEFHGHHFHEEGGHHHFFFGGGGGFGGGGGFGCFFG0
@M03495:530:000000000-LYBTV:1:1103:19246:17332 1:N:0:CTGGAGTA+AACCGAAC
GTCAGCATGTGAGCTTTGGTCCAGCCTGAGTCCTGGTTTATCAACGGCAAAATATAGATCGGAAGAGCACACGTCTGAACTCCAGTCACCTGGAGTAATCTCGTATGCCGTCTTCTGCTTGAAAAAAAAAAATAATAAAGTATATAGCACGCGTGACGACGAATTCCGAGTGTATAGAGGAATAGCGTAGCGCATAGTCAGCACAGCAGCGACAATATCGCCTGCCAGAAGTATACAAGCTACTGCTGAAG
+
BBBCCFFFFFFFGGGGGGGGGGHHHGHHHHHHHHHHHHHHHHHHHGGGGGHHHHHHHHHHHGGGGHHHHHHHGHHHGGGHHHHHHHHHHHHHHHHHHFG4BGGGGHHHHGEGHGHHHHHHGGHFHHGGG/B/0111??1111111=111>---<-<<.<----:.<</.-..000:000/./0000-..-.---9.0<C0<00.//./</-----:000.<.....00.<000000000.000000:0000
@M03495:530:000000000-LYBTV:1:1103:3280:17334 1:N:0:CTGGAGTA+AACCGAAC
GTCAGCATGTGAGCTTTGGACTCCTGACTGGTTTATCAACGGCAAAATATAGATCGGAAGAGCACACGTCTGAACTCCAGTCACCTGGAGTAATCTCGTATGCCGTCTTCTGCTTGAAAAAAAAAAAAAAATTCAGTTACAAACTATAGCCACGAAATATAATATTTACGTATACATCTACATTTAAGACAGAAAAAATCAGTTCCCAAGAACTAGTATACTAGATTGAATCTTCAATATACTTATTACTA
+
ABBBBFFFFFFFGGGGGGGGGGHHHHGHGHCGHHFGHGHHGGCEGHHHHHHHHHHHGGGGHEGHHHHCGHHGGHHHGHHHHHHHHHHGHHEGHE@GDG1?G3GHCFEFFBDHHGHEHGBGHE@D@<C<//-011==111111<.000000<</--.C.0:00000;00;./00/;0000000000000;0//9//99;./00000000/;.;9/////////////////BB/////;/////////;//9
@M03495:530:000000000-LYBTV:1:1103:7550:17338 1:N:0:CTGGAGTA+AACCGAAC
GTCAGCATGTGAGCTTTGGTCCAGCCTGAGTCCCTGGTTTATCAACGGCAAAATATAGATCGGAAGAGCACACGTCTGAACTCCAGTCACCTGGAGTAATCTCGTATGCCGTCTTCTGCTTGAAAAAAAAAAAAAAAATAAGATACGAGCAAACGTCATGTGTGCTAATTACAGTGATGACCAGTGAGCGAAACTTAGCACAGTAGATACAGAGAGAGTTCTGAGATAATGCCGAGTGTGAGTACAGTATA
+
CBCCDFFFFFFFGGGGGGGGGGHHHGHHHHHHHHHHHHHHHHHHHHGGGGGHHHHHHHHHHHGGGGHHHHHHHGHHHGHHHHHHHHHHHHHHHHHHHHHHGHHHGGHHHHGGGHGHHHHHHGHHGHHGGG/C//>---.00000<=...--<0......0:00.00<00000000:0000000.<0000-----00<000<//000<000000//<B.000000<00000000---.900000000:0000
@M03495:530:000000000-LYBTV:1:1103:20137:17354 1:N:0:CTGGAGTA+AACCGAAC
GTCAGCATGTGAGCTTTGTTAAGAGAAATCTTTTGTTACTGCGCTGTTACTGTCTATAGAACACCCTGTTACTGTCTGGTTTATCAACGGCAAAATATAGATCGGAAGAGCACACGTCTGAACTCCAGTCACCTGGAGTAATCTCGTATGCCGTCTTCTGCTTGAAAAAAAAAATCAAAGACCTCAACTCAACAACACAATAAACTTTTTGGTAGCTGGACAACTATCTTCATTTTTCAGAAACATTTAAC
+
BABBBFFFFFFFGGGGGGGGFGHHHHGFHHHHHHHHHHHHHGGEEFFHGHGHFGGHHGHHFGHHGGHHGHHHHHHHHHHGGHHHHFGHEEG?EGHHHHHHEEGFD1FGGFF@FGFEHHHGFHCHFFGFHFHFFHGFHHHCFD3BFGFDH2DHGGGGFGHBFGH1?F<GHCG--<./000<<:C0</0:000;/;.:;:..9000:00000--.00/90/CF0..;FGF009//9B/////:B:B/B//;BB
@M03495:530:000000000-LYBTV:1:1103:15222:17356 1:N:0:CTGGAGTA+AACCGAAC
GTCAGCATGTGAGCTTTGATTTTTTTTTCAGGATTAGCTGGTTTATCAACGGCAAAATATAGATCGGAAGAGCACACGTCTGAACTCCAGTCACCTGGAGTAATCTCGTATGCCGTCTTCTGCTTGAAAAAAAAAAAACAAAAATAACAAGTACATATGCTCATCATTCGCTTGAAAGTAATATTGATGAGTTAACATAAGAAGTGGTGATAGTATAGACTTACCAGTAGAATCACTATCTCGACGATGTT
+
CCDDEFFFFFFFGGGGGGGGGGHHGGGGHHHHHHHHHHHHHGHHHHHHHHGGGGGHHHHHHHHHHHGGGGHHHHHHHGHHHGHHHHHHHHHHHHHHHHHHHHHHFHHHGGHHHHGGGHGHHHHHHHGHHHHGGGGG<-.<.....01<00/11<1:11C111111<1111.....0111111111:<1110<11111111111/1001.1:11<1:<<101111/10111<B1110111111.09--...1
@M03495:530:000000000-LYBTV:1:1103:18187:17377 1:N:0:CTGGAGTA+AACCGAAC
GTCAGCATGTGAGCTTTGGTCCAGCCTGAGTCCTCTGGTTTATCAACGGCAAAATATAGATCGGAAGAGCACACGTCTGAACTCCAGTCACCTGGAGTAATCTCGTATGCCGTCTTCTGCTTGAAAAAAAAAAAACAAAATCATGACAGCATTGATTAAGACGATGAGGACATCATAGTGAACTAATACAAGTACAATGAGGGTGATGACATACATATGAATGTGGATAAGACTACGCAGCAATATTCATA
+
CBCCCFFFFFFFGGGGGGGGGGHHHGHHHHHHHHHHHHGHHHHHHHHGGGGGHHHHHHHHHHHGGGGHHHHHHHGHHHGHHHHHHHHHHHHHHHHHHHHHHFHGHFFHHHHGGGHGHHHHHHGGHHHHGGGG@>>///00111111<11<011111<11110.-..10/0.<00<:11<11101001110<0111111:11/..<.111001:00111<1111110001001:1:<.-.--./01111111
@M03495:530:000000000-LYBTV:1:1103:12651:17417 1:N:0:CTGGAGTA+AACCGAAC
GTCAGCATGTGAGCTTTGGAGTGAAATCTCTTGTCTTAAGGAATAAAGGAAAAAGATTCCGTCGGAGGCTCGGTGCTCTACAGGTTCAACCTTTGTACTCTATTATTGCCTCACATTCCATCTCTTGTGAAAATATATTTGATTGGCTTTTCTGCAGGTTGTTTGCCAGGACTTTCCAAGACCTCCACTAGAAAACACAATAAACTTTTTGGAAGCTGGACAACTATCTTCATTTTTCAGAAACAGTGAAC
+
CABCCFFFFFFFGGGGGGGGGGHHHHHHHHHHHHHHHHHHHHHHHHHHHHHHHHGGHIHIHHHGGGGGGHHGGGGGHHHHHHHHHHHHHHHHHHHHHHHHHHHHHHHHHHHHHHHHHHHHHHHHHHHHHHHHHGHHHHHHHFHHHGHHHHHHHHGHFHHHHGHHHGHHHHHHHHHHHGFHEHHHHHFFHHHFFGHHHFE<DHGDDHHHHHGGFHHEHHHHHHHHHFHHHHGGGGGGGGGGFCFFFFFGGG0
@M03495:530:000000000-LYBTV:1:1103:3179:17426 1:N:0:CTGGAGTA+AACCGAAC
GTCAGCATGTGAGCTTTGGAGTGAAATCTCTTGTCTTAAGGAATAAAGGAAAAAGATTCCGTCGGAGGCTCGGTGCTCTACAGGTTCAACCTTTGTACTCTATTATTGCCTCACATTCCATCTCTTGTGAAAATATATTTGATTGGCTTTTCTGCAGGTTGTTTGCCAGGACTTTCCAAGACCTCCACTAGAAAACACAATAAACTTTTTGGAAGCTGGACAACTATCTTCATTTTTCAGAAACAGTGAAC
+
BABBBFFFFFFFGGGGGGGGGGFHHHHHHHHHHFGHHHHHHG3FHHHHHGHHHGEFHGHHGHHGGGGGGGHGGEGGHGHHGHHHGHHHHHHHHHFGGFHHFGHHHHGHHGHHHHHHHHHHHHHHHHHHHHHHHHHHHHHHHHGHFFHHHHHHHHGHHHGGHGHHHHHHHGHHHHHHHHHHHFHHHHHHHBG1>DGHFGG.GFHFHFFFFHCCFGGHHHE.CGHHHHHHHGGGGGGGGGGFFFGGGEFFGF9
@M03495:530:000000000-LYBTV:1:1103:16059:17445 1:N:0:CTGGAGTA+AACCGAAC
GTCAGCATGTGAGCTTTGGAGTGAAATCTCTTGTCTTAAGGAATAAAGGAAAAAGATTCCGTCGGAGGCTCGGTGCTCTACAGGTTCAACCTTTGTACTCTATTATTGCCTCACATTCCATCTCTTGTGAAAATATATTTGATTGGCTTTTCTGCAGGTTGTTTGCCAGGACTTTCCAAGACCTCCACTAGAAAACACAATAAACTTTTTGGAAGCTGGACAACTATCTTCATTTTTCAGAAACAGTGAAC
+
AABAAFFFFFF5BFGGGGGGGCFFGHGHHHHFFHHFHHHHHFFHHHHHGHHHHHGGHHHHHHHGGECCGHGGCEFGHHHHHHHHHHFFGEFGHHHFHHHHGGGHHHHHGHHGHHGHHHHHGHHHHHGHHHHGFFHHHGHHHFHHGHHHHHHGHHEHHHHHHGHHHGHHHGHGHGHGHEBFGF<GBGFHHHG1FD0GFGHGHGEFFHHHHHCCFFGGCGCFFFGEFBGFFHFFGGBFGGGF0BFFFGFGBFB
@M03495:530:000000000-LYBTV:1:1103:3024:17453 1:N:0:CTGGAGTA+AACCGAAC
GTCAGCATGTGAGCTTTGGAATTAGTAAATTCGTTGACGACAGAAGGAGCAAGATAACGACCACAGGGAGGGTGGTTTATCAACGGCAAAATATAGATCGGAAGAGCACACGTCTGAACTCCAGTCACCTGGAGTAATCTCGTATGCCGTCTTCTGCTTGAAAAAAAAAAAAACAGCAACACCAACAGTCTCGATACAAATGTTAGCGTCAACTACAAATACATCAATATGCTCTAACACACATGTAAACA
+
BABCCFFFFFFFGGGGGGGGGGHHHHHHHHHHGHHHHHGGGGGHHHHHHHHHHHHHHHGGGGGHHHHGGGGGEGGGGHHHHHHHGGGGGHHGHHHHHHHHGGGGHHHHHHHGGHHGFHHHHHFGHHHHHHHHHHFHHGDFGHGGHHHHGGGHGHHGHHHHGGHHHGGCGA---.././9;......./:000/;;.-00009900;0-9...000;00;;F000000;000:00000009...000;0000
@M03495:530:000000000-LYBTV:1:1103:8236:17464 1:N:0:CTGGAGTA+AACCGAAC
GTCAGCATGTGAGCTTTGGAGTGAAATCTCTTGTCTTAAGGAATAAAGGAAAAAGATTCCGTCGGAGGCTCGGTGCTCTACAGGTTCAACCTTTGTACTCTATTATTGCCTCACATTCCATCTCTTGTGAAAATATATTTGATTGGCTTTTCTGCAGGTTGTTTGCCAGGACTTTCCAAGACCTCCACTAGAAAACACAATAAACTTTTTGGAAGCTGGACAACTATCTTCATTTTTCAGAAACAGTGAAC
+
CBBCCFFFFFFFGGGGGGGGGGHHHHHHHHHHHHHHHHHHHHHHHHHHHHHHHHGGHHHHHHHGGGGGGGHGGGGGHHHHGHHHHHHHHHHHGHHHFHHHHHHHHHHHHHGHHHHHHHHGHHHHHHHGHHGHHGHHHHHHGGHHHCGHHHHHHHGHGFFHHGHHHGGHHHGHHHHGHHGHHGHHHFHHHGH1DFHHHHHCHEFDGFHHHHGGEHFHGHCHHHHHHHGHEFFGGGGGGGFGFFGGGGFGGF0
@M03495:530:000000000-LYBTV:1:1103:26585:17502 1:N:0:CTGGAGTA+AACCGAAC
GTCAGCATGTGAGCTTTGGAGTCCCTGGTTTATCAACGGCAAAATATAGATCGGAAGAGCACACGTCTGAACTCCAGTCACCTGGAGTAATCTCGTATGCCGTCTTCTGCTTGAAAAAAAAAAAAAAATAAGGACAGATACTCGAGTTCTTGCAGCTTCATAGTAATTGAATTGCAACAGTTGTGAGTTCGTCATCTGTAGTCATCTTTCATTACCGATCGTGTGACCGATATACACTCTACGTCACACTT
+
CCCCBFFFFFFFGGGGGGGGGFGHHHHHHHHHHHHHHGGGGGHHHHGGHHHHHGGGGAHHHHHHGGHHGHHHHHHHGHHHHHHHHFHHHHH4GHHGGHHGHGGGHGHHHHHHHHHHHFGGG///>>/-01111100.011000...0.0000000//000;00:000000;00000009/0000.00000.....009900000900000090000..-9:/..:/B/-;--9/://///9/.....////
@M03495:530:000000000-LYBTV:1:1103:12861:17511 1:N:0:CTGGAGTA+AACCGAAC
GTCAGCATGTGAGCTTTGGCACAGGGAGGGTGGTTTATCAACGGCAAAATATAGATCGGAAGAGCACACGTCTGAACTCCAGTCACCTGGAGTAATCTCGTATGCCGTCTTCTGCTTGAAAAAAAAAAAGACGGCGGACATTCCTGAAGCTGACAGAATTTGGACCGAGATGACTCGCTCACTGCACTTAATCATGGTCGCGCTAATCTCTCTTACTAGCCGGGAGGCAAGCCAGCGTGATTATCCCATGC
+
BAABBFFFFDDFGFGGFGFFGGHGDEAEAEEFEAFFFFHHGHGGEFGFFFEGEFBGG1EGGDHHHFHHHGHHHCGHHHFHFBGEGFHFGHHFGHDD4FGG?ECGGEGGGGFFFHEHFHHFHE0/<><////0..>>--:A;0;CG0:CBCGC0/00//90000//9--9;;0;000.-...//;//;/9//////////----;-.////9/////9//:/.-----.......9.-...////9//////
@M03495:530:000000000-LYBTV:1:1103:13668:17511 1:N:0:CTGGAGTA+AACCGAAC
GTCAGCATGTGAGCTTTGGAGTGAAATCTCTTGTCTTAAGGAATAAAGGAAAAAGATTCCGTCGGAGGCTCGGTGCTCTACAGGTTCAACCTTTGTACTCTATTATTGCCTCACATTCCATCTCTTGTGAAAATATATTTGATTGGCTTTTCTGCAGGTTGTTTGCCAGGACTTTCCAAGACCTCCACTAGAAAACACAATAAACTTTTTGGAAGCTGGACAACTATCTTCATTTTTCAGAAACAGTGAAC
+
CBCCCFFFFFFFGGGGGGGGGGHHHHHHHHHHHHHHHHHHHHHHHHHHHHHHHHGGHIIIHHHGGGGGGHHGGFGGHHHHHHHHHHHHHHHHHHHHHHHHHHGHHHHHHHHHHHHHHHHHHHHHHHHHHHHHHGHGHHHHHHHHHCGHHHHHHHHHFHGHHGHHHHHHGHHHHHHHHGHHHHHHHHGHHHHFGHHHHHGGHHHDGHHHHHGGHGHHHHHHHHHHHHHHHHGGGGGGGGGGEGGFGGGGGG0
@M03495:530:000000000-LYBTV:1:1103:8255:17515 1:N:0:CTGGAGTA+AACCGAAC
GTCAGCATGTGAGCTTTGGAGTGAAATCTCTTGTCTTAAGGAATAAAGGAAAAAGATTCCGTCGGAGGCTCGGTGCTCTACAGGTTCAACCTTTGTACTCTATTATTGCCTCACATTCCATCTCTTGTGAAAATATATTTGATTGGCTTTTCTGCAGGTTGTTTGCCAGGACTTTCCAAGACCTCCACTAGAAAACACAATAAACTTTTTGGAAGCTGGACAACTATCTTCATTTTTCAGAAACAGTGAAC
+
CBCCCFFFFFFFGGGGGGGGGGHHHHHHHHHHHHHHHHHHHHHHHHHHHHHHHHGGHHIIHIHGGGGGGHHGGGGGHHHHHHHHHHHHHHHHHHHHHHHHHHHHHHHHHHHHHHHHHHHHHHHHHHHHHHHHHHHHHHHHHHHHHFHHHHHHHHHHHEFHHFHHHHHHHHHHHHHHHHHHGHHHHHGHHHHGGHHHHHGGH0DGHHHHHHGGHGHHHHGFHHHFHFHHHGGGGGGGGGGGFFFGGGGGGGB
@M03495:530:000000000-LYBTV:1:1103:25444:17519 1:N:0:CTGGAGTA+AACCGAAC
GTCAGCATGTGAGCTTTGGTCCAGCCTGAGTCCTCTGGTTTATCAACGGCAAAATATAGATCGGAAGAGCACACGTCTGAACTCCAGTCACCTGGAGTAATCTCGTATGCCGTCTTCTGCTTGAAAAAAAAAAAAAAACCCAGAGACACGTCCAGATATCTTAAATACACACGTCTTCATTATAGGTGCCTTAACATGTATCGTCTGCTATCTGCTGCTCTAATATCTAGATGAGACCAACACTGGTCTTG
+
CCCCCFFFFFFFGGGGGGGGGGHHHGHHHHHHHHHHHHFGHHHHHHHGGGGGHHHHHHHHHHHGGGGGHHHHFHGGHHGHHHHHHHHHHHHHGHHHHGHHH4GGFFEFHHHGGGGGHHHHHHHCGGHFGGCG?A//>>.......<//<.<...0000;0000;00000:0.-.9/.090000000000:000090000000./..90:00:0000000000000000:00000000./.:.;00/00000
@M03495:530:000000000-LYBTV:1:1103:7471:17519 1:N:0:CTGGAGTA+AACCGAAC
GTCAGCATGTGAGCTTTGGACTCCTGACTGGTTTATCAACGGCAAAATATAGATCGGAAGAGCACACGTCTGAACTCAGTCACCTGGAGTAATCTCGTATGCCGTCTTCTGCTTGAAAAAAAAAAAAAAATAGACGAAGTCTAGTACTCATCAAAAGATGTAGCATAGAATAAGTAATATAGATAGTAATAGTTACTTCGATGGAATAGTGTGATGTAGTAGAGTCTAGACTGTAGTGAGTTACTAACAGT
+
CCCDCFFFFFFFGGGGGGGGGGHHHHHHHHHHHHHHHHHHGGGGGHHHHHHHHHHHGGGGHHHHHHHGHHHGHHHHHHHHHHHHHHHGHHHHGEHHHGGHHHHGGGHGHHHHHHHGHHHHGGGCC?<>/-01111.--..00=0000000<00000/:00:0:000;000000000;0000:0000000;00;000000..00./0000000000000000000:0:000000000::00000::000;00
@M03495:530:000000000-LYBTV:1:1103:2521:17527 1:N:0:CTGGAGTA+AACCGAAC
GTCAGCATGTGAGCTTTGGAGTGAAATCTCTTGTCTTAAGGAATAAAGGAAAAAGATTCCGTCGGAGGCTCGGTGCTCTACAGGTTCAACCTTTGTACTCTATTATTGCCTCACATTCCATCTCTTGTGAAAATATATTTGATTGGCTTTTCTGCAGGTTGTTTGCCAGGACTTTCCAAGACCTCCACTAGAAAACACAATAAACTTTTTGGAAGCTGGACAACTATCTTCATTTTTCAGAAACAGTGAAC
+
CBCCCFFFFFFFGGGGGGGGGGHHGHHHHHHHHGHHHHHHHHHHHHHHHHHHHHGGEHHGGHHGGGGGGGHGGEGGHHGHHHHGHHGHHHHHHFGGFHHGHHHGHHHHHHHHHHHHHHHHHHHHHHHHHFGFFGHHGFEHHHHHHHHHHGGGHHHHHGHHHGHHHHHHHGHHGHHFFHDDGHGHHHFFFFBGD1FGCGHGGHH0DGHHHHGGCBGGHFFFHHGHGHHHGEGFGGFGFFFFGGGGGGFBF00
@M03495:530:000000000-LYBTV:1:1103:20221:17530 1:N:0:CTGGAGTA+AACCGAAC
GTCAGCATGTGAGCTTTGGATGGTTCTGGTTTATCAACGGCAAAATATAGATCGGAAGAGCACACGTCTGAACTCCAGTCACCTGGAGTAATCTCGTATGCCGTCTTCTGCTTGAAAAAAAAAAAAACCAAAATTGTGTCCTCGTTAGTCAATATGAAATTCAGAAGTCGTCTGAGTAGGTTGACAGTCCAGAAGAATACACACGACACACACAGTCATCGGTAGTGAACTCGAGCCTCATCTTGGCTATC
+
BABBBFFFFFFFGGGGGGGGGGGGHHHHHHHHHHHHHHGGGGGHHHHHHHHHHHGGGGHHHHHHHGHHHGHHHHHHHHHHHHHHHHHHHHHHFHHHGGHHHHGGGHGHHHHHHHGHHHHGGGGDB<</?/<//11<1101111.....<=00000<0=00000000/00..:..00000000//0;00000/0;///009000.-9---/.....//////..../://9//....::.///9///;///9
@M03495:530:000000000-LYBTV:1:1103:14021:17566 1:N:0:CTGGAGTA+AACCGAAC
GTCAGCATGTGAGCTTTGGAGTGAAATCTCTTGTCTTAAGGAATAAAGGAAAAAGATTCCGTCGGAGGCTCGGTGCTCTACAGGTTCAACCTTTGTACTCTATTATTGCCTCACATTCCATCTCTTGTGAAAATATATTTGATTGGCTTTTCTGCAGGTTGTTTGCCAGGACTTTCCAAGACCTCCACTAGAAAACACAATAAACTTTTTGGAAGCTGGACAACTATCTTCATTTTTCAGAAACAGTGAAC
+
CCCCCFFFFFFFGGGGGGGGGGHHHHHHHHHHHHHHHHHHHHHHHHHHHHHHHHGGHIHHHIHGGGGGGHHGGGGGHHHHHHHHHHHHHHHHHHHHHHHHHHHHHHHHHHHHHHHHHHHHHHHHHHHGGHGHHHHHHHHHHHHHGHHHHHHHHHHHHHHHHGHGHHHHHFEHHHHHHHHHHGHHHHHHGHH>GGHHGHHGHHFGFGHHHHGGHHBEGHGGHGHHHHGHHHGGGGGGGGGGGGGGGGGGGF0
@M03495:530:000000000-LYBTV:1:1103:19929:17575 1:N:0:CTGGAGTA+AACCGAAC
GTCAGCATGTGAGCTTTGGAGTGAAATCTCTTGTCTTAAGGAATAAAGGAAAAAGATTCCGTCGGAGGCTCGGTGCTCTACAGGTTCAACCTTTGTACTCTATTATTGCCTCACATTCCATCTCTTGTGAAAATATATTTGATTGGCTTTTCTGCAGGTTGTTTGCCAGGACTTTCCAAGACCTCCACTAGAAAACACAATAAACTTTTTGGAAGCTGGACAACTATCTTCATTTTTCAGAACCAGTGAAC
+
BBBBBFFFFFFFGGGGGGGGGGHHHHHHHHHHHHHHHHHHHHFHHHHHHFHHHHGFFHHHHGGEGGGGGHHGGGGGHHHHHFHHHHHHHHHHHHHHGHHHHHHHFHHGFHHHHHFHHHFHHHHHHHHHHHFHFFHHHHHHHGHHFFHHHHHHHGHHBHFHHGHHHGHHGEHAHHHGFHHH0FC1GHFGFHFG1=F0GGGEFBGFGBGHHHGGFFHHFFCGEGFGFHC0;GFBFFGGGGFBFC/.9.CFGF0
@M03495:530:000000000-LYBTV:1:1103:3122:17591 1:N:0:CTGGAGTA+AACCGAAC
GTCAGCATGTGAGCTTTGGTCCGCCTGAGTCCTGGTTTATCAACGGCAAAATATAGATCGGAAGAGCACACGTCTGAACTCCAGTCACCTGGAGTAATCTCGTATGCCGTCTTCTGCTTGAAAAAAAAAAAAGAAAAGGTGAAAGACAGACCATTAACGTAACCACAAAGAATATCTACTACGACTCATATCGAACCGCTACAGTTGAAGCAACGACGTTTATGGTAGATGTTACCATGGTAAAAATATCC
+
BCCDCFFFFFFFGGGGGGGGGGGGGGHHHHHHHHHHHHHHHHHHGGGGGHHHHHHHHHHHGGGGHHHHHHHGHHHGHHHHHHHHHHHHHHHHGHGHHH4GHHGGHHHHGGGHGHHHHHHHGHGHHGGCG@<<//0000.<<1111<0<//../00000<<<..00...<</.000000:00:.....000<<9./.----9-00<00000<0/.-.---./.000000<0000000000/000000.:0:0
@M03495:530:000000000-LYBTV:1:1103:28395:17605 1:N:0:CTGGAGTA+AACCGAAC
GTCAGCATGTGAGGCTTTGGAGTGAAATCTCTTGTCTTAAGGAATAAAGGAAAAAGATTCCGTCGGAGGCTCGGTGCTCTACAGGTTCAACCTTTGTACTCTATTATTGCCTCACATTCCATCTCTTGTGAAAATATATTTGATTGGCTTTTCTGCAGGTTGTTTGCCAGGACTTTCCAAGACCTCCACTAGAAAACACAATAAACTTTTTGGAAGCTGGACAACTATCTTCATTTTTCAGAAACAGTGAA
+
BACBBFFFFFFFGGGGGGGGGGHHHHHHHHHHHHHHHHHHHHGHHHHHHFHHGHHFGIHIHHHHGGGGCFHHGEEGGHHHHHGHHHHHHHHHEHGHHHHHHHHHHHHHHHHHHHHHHHHHHHHHHGHE3FFHGFGHHHHHHGFHHHG2CHBGHHHHHHFGHH?GHHHDGHHCFGHGHHGDGFHC1<FGFHF11=<<<G.<CF000<GGGHHGCHBGHFHFCGCHAC:FBFGF;CFGGGG0CFB//BFBF0;
@M03495:530:000000000-LYBTV:1:1103:5738:17637 1:N:0:CTGGAGTA+AACCGAAC
GTCAGCATGTGAGCTTTGGAGTGAAATCTCTTGTCTTAAGGAATAAAGGAAAAAGATTCCGTCGGAGGCTCGGTGCTCTACAGGTTCAACCTTTGTACTCTATTATTGCCTCACATTCCATCTCTTGTGAAAATATATTTGATTGGCTTTTCTGCAGGTTGTTTGCCAGGACTTTCCAAGACCTCCACTAGAAAACACAATAAACTTTTTGGAAGCTGGACAACTATCTTCATTTTTCAGAAACAGTGAAC
+
BABCBFFFFFFFGGGGGGGGGGHHHHHHHHHHHHHHHHHHHHHHHHHHHHHHHHGGHHHHHHHGGGGGGGHGGFGGHHHHHHHHHHHHHHHHHHGHHHHHHHHHHGHHHHHGHHHHHHHHHHHHHHHHHHGFFGHHHHHHHGHHHHHGHHHHHHHHHHGHHGFHHHHHHEEHHHHHHGGHGHHFHHGHHHHH1=FGHFC<GGHHHGHHHHGGGF/.CHCFFFGGHEHHE<FB0CBFGGFFEFFFFFFFFF9
@M03495:530:000000000-LYBTV:1:1103:15328:17639 1:N:0:CTGGAGTA+AACCGAAC
GTCAGCATGTGAGCTTTGGAGTGAAATCTCTTGTCTTAAGGAATAAAGGAAAAAGATTCCGTCGGAGGCTCGGTGCTCTACAGGTTCAACCTTTGTACTCTATTATTGCCTCACATTCCATCTCTTGTGAAAATATATTTGATTGGCTTTTCTGCAGGTTGTTTGCCAGGACTTTCCAAGACCTCCACTAGAAAACACAATAAACTTTTTGGAAGCTGGACAACTATCTTCATTTTTCAGAAACAGTGAAC
+
CBBCDFFFFFFFGGGGGGGGGGHHHHHHHHHHHHHHHHHHHHHHHHHHHHHHHHGGHHIIHHHGGGGGGHHGGFGGHHHHHHHHHHHHHHHHHHHHHHHHHHHHGHHHHHHHHHHHHHHHHGHHHHHHHHHHHHHHHHHHHHHHHHHHHHHHHHHHGHHHHGHHHHHHFHHHHHHHHGHHHHHHHGHHHHHGHHGHHHHCHFFHGFHHHHGGEHFGHHCGHHHHHGHGHHGGGGGGHGGGFGFFGGGGGG0
@M03495:530:000000000-LYBTV:1:1103:24040:17644 1:N:0:CTGGAGTA+AACCGAAC
GTCAGCATGTGAGCTTTGGACTCCTGACTGGTTTATCAACGGCAAAATATAGATCGGAAGAGCACACGTCTGAACTCCAGTCACCTGGAGTAATCTCGTATGCCGTCTTCTGCTTGAAAAAAAAAAAAAAATAAGTCATCTGATCGTTATGTGCATATCAACACACGACTCAATAATATACAGGAGTGATGCCACTGTGAGTCATGATTGCAGGACGATATATCTAACACTGTGAACGTTGTGTCGAGTGA
+
CABBCFFFFFFFGGGGGGGGGGHHHHHHHHHHHHHHHHGHGGGGGHHHHHHHHHHHGGGGGHHHHHHGHHHGHHHHHHHHHHHHHHHHHHGGHGDGHHGGHHHHGFGHGHHHHHHGGGHFHGGGGBCA</-011<111111110=</<.<00000000<00/0...;--..000900000000/.99.0900000000009;00090009000...--9.-9;0000000;000000;./.../0..-9.0
@M03495:530:000000000-LYBTV:1:1103:5259:17650 1:N:0:CTGGAGTA+AACCGAAC
GTCAGCATGTGAGCTTTGGACTCCTGACTGGTTTATCAACGGCAAAATATAGATCGGAAGAGCACACGTCTGAACTCCAGTCACCTGGAGTAATCTCGTATGCCGTCTTCTGCTTGAAAAAAAAAAAAAAAATAATAAAAATAATGACACGTCTATGTAACAAATGTCAACAATACGTTTAAAATAAGACAGATATTGTCAACCACTATTATGTCACACAATCAGCTTGATATTGATACTACGACGAGATA
+
CBCCCFFFFFFFGGGGGGGGGGHHHHHHHHHHHHHHHHHHGGGGGHHHHHHHHHHHGGGGHHHHHHHGHHHGGHHHHHHHHHHHHHHHHHGHGHDGHHGGHHHHGGGHGHHHHHHHGHHHHGCGC?@<//--0<1110000.<0000000.<./.000:0000.:0000;00.;00.0//.000;:0090///0009000000...0/00000;00000..0000;0;/.;00000090000.9.---9.0
@M03495:530:000000000-LYBTV:1:1103:13129:17655 1:N:0:CTGGAGTA+AACCGAAC
GTCAGCATGTGAGCTTTGGAGTGAAATCTCTTGTCTTAAGGAATAAAGGAAAAAGATTCCGTCGGAGGCTCGGTGCTCTACAGGTTCAACCTTTGTACTCTATTATTGCCTCACATTCCATCTCTTGTGAAAATATATTTGATTGGCTTTTCTGCAGGTTGTTTGCCAGGACTTTCCAAGACCTCCACTAGAAAACACAATAAACTTTTTGGAAGCTGGACAACTATCTTCATTTTTCAGAAACAGTGAAC
+
BABCCFFFFFFFGGGGGGGGGGHHHHHHHHHHHHHHHHHHHHHHHHHHGHHHHHGGHHIHHGHGGGGGGHHGGGGGHHHHHHHHHHGHHHGHHHHHHHHHHHHHHHGGHHHHHHGHHHHHHHHHHHHHGHHHHHHHHHHHHHHHHFFHGHHHHHHHEHHHHGHHHHHHGHHGHHHHHHHHGHHHHHHHHHGFFGHHGHGCFHFHHGHHHHGGGHHHHHGFHHHFHHHHHGFFGGGGFGGGFGGGGFFGGG0
@M03495:530:000000000-LYBTV:1:1103:2404:17662 1:N:0:CTGGAGTA+AACCGAAC
GTCAGCATGTGAGCTTTGGAGGGCAAGAAGTGGTTGTGACATTGCTATGGCAGCTAGAGCTGGTTTATCAACGGCAAAATATAGATCGGAAGAGCACACGTCTGAACTCCAGTCACCTGGAGTAATCTCGAATGCCGTCTTCTGCTTGAAAAAAAAAAAAAAAGAAGTACGCAAATCCTATCCAAATTAACATGGGGTAGAAGTGCTCCAAACTACAATTGGTAAACTCAACACGAGTCTGAGACAAAGAA
+
BAAABFFFFFDFGGGEGGGAE?CDGGGHGHHFFA2FEDHHHHHCFHFGFHHHGGBEGHBHHGG3BG3AG5DEAEECEGCGGDHFGFHCFGGA1G1G1FB>B?1FDFFBDGGG??GHHFGHFF33?444B01B1FF?C/>F/FGGGHHB011@GG/C--<-;-::.:/000.99:90990000/00;0000;90//9..;.9////9//9///.////9////9////;///./..--.;//////:..9/.
@M03495:530:000000000-LYBTV:1:1103:26078:17675 1:N:0:CTGGAGTA+AACCGAAC
GTCAGCATGTGAGCTTTGGTCCAGCCTGAGTCCTCTGGTTTATCAACGGCAAAATAAGATCGGAAGAGCACACGTCTGAACTCCAGTCACCTGGAGTAATCTCGTATGCCGTCTTCTGCTTGAAAAAAAAAATGGATGAAAAATATCTGACATGATAACGGAACGTCTAGTTGACAGGCTCAATTCGTTCGTAGAAGAACGACGACTGAGCGCAATGTCACCGTACACGCCTGTTGACTACGTGCAGACGC
+
CBBCBFFFFFFFGGGGGGGGGGHHGGGCGHHHHFFHHHFHHHHHHHHCGGGGFHGHHBGHHHGGFGHFGHFFHGFHHGFHHHHHHHHHFHHHGFG1BCG44@FHGGGFFGEEEFADGGFHG3BGFGCEBD/@02<<1111110<11<11?11111111>.-<.-.../.0000=0<0....00000.//..;/..0;///.;9---.;/0/--9-.////:/...../.-..9///////:.:/..//.-;
@M03495:530:000000000-LYBTV:1:1103:8139:17686 1:N:0:CTGGAGTA+AACCGAAC
GTCAGCATGTGAGCTTTGGAGTGAAATCTCTTGTCTTAAGGAATAAAGGAAAAAGATTCCGTCGGAGGCTCGGTGCTCTACAGGTTCAACCTTTGTACTCTATTATTGCCTCACATTCCATCTCTTGTGAAAATATATTTGATTGGCTTTTCTGCAGGTTGTTTGCCAGGACTTTCCAAGACCTCCACTAGAAAACACAATAAACTTTTTGGAAGCTGGACAACTATCTTCATTTTTCAGAAACAGTGAAC
+
CBBCCFFFFFFFGGGGGGGGGGHHHHHHHHHHHHHHHHHHHHHHHHHHHHHHHHGGHHHHHHHGGGGGGHHGGEGGHHHHHHHHHHHHHHHHHHHHHHHHHHHHHHHHHHHHHHHHHHHHHHHHHHHHHFGFHHHHHHHHHFHHHFHHHHHHHHHHHHHHHGHHHHHHHGHHHHHHHHHGHHGHHHHGHHHDGHHHGHFGGGFHHHHHHHGGHGHHHHHGHFHHHHHGHHFGGGGGGGGGGGGGGGGGGG0
@M03495:530:000000000-LYBTV:1:1103:2986:17692 1:N:0:CTGGAGGA+AACCGAAC
GTCAGCATGTGAGCTTTGGTCCAGCCTGAGTCCTGGTTTATCAACGGCAAAATATAGATCGGAAGAGCACACGTCTGAACTCCAGTCACCTGGAGTAATCTCGTATGCCGTCTTCTGCTTGAAAAAAAAAAAAGACTACAAGTGACTATGGATGGGTGGAGACGCACAAACTATCAACCATACTCAATTAATATGCGGACAGTAATTACTGGTAAGACGAAGATGTCGTCTATCAAGCAACAGCTTCTCAA
+
BBBBBFFFFFFFGGGGGGGGGGHHHGHHHFDDGFHHHHHHGHHHHGGGGGHHHHHHBGFH1EFGGHHHHHHGEGGG1@5FGHHHBFGHHHHGHHHFHFGHHHFFEGFHHEEEFEHH4DGGCG3FGFEGGG?////01101111111=<1111<1<.<.-.</..:;--/:.0000;0/..00/0;0/00;0000C0.----90;00//;/B///////.--.;//;/...../;////.9....///9///
@M03495:530:000000000-LYBTV:1:1103:18903:17701 1:N:0:CTGGAGTA+AACCGAAC
GTCAGCATGTGAGCTTTGGAGTGAAATCTCTTGTCTTAAGGAATAAAGGAAAAAGATTCCGTCGGAGGCTCGGTGCTCTACAGGTTCAACCTTTGTACTCTATTATTGCCTCACATTCCATCTCTTGTGAAAATATATTTGATTGGCTTTTCTGCAGGTTGTTTGCCAGGAAGGTCGTGATTGCTGGAGCAGGTATGATATAATTCTAGGATTTGACAGATGAATAATTTACATATATATCTAACTTTGAT
+
CBCCDFFFFFFFGGGGGGGGGGHHHHHHHHHHHHHHHHHHHHHHHHHHHHHHHHGGHIHIHIHGGGGGGHHGGGGGHHHHHHHHHHHHHHHHHHHHHGHHHHHHHHHHHHHHHHHHHHHHHHHHHHHHHHHHHGHHHHHHHHHHHHHHHHHHHHHHHHHHHGHHHHFHHHHHHGGGGGGHHHHHHHHGHHHHHHHGHGHHHHHHHHHHHHHHHHHHHHHHHHG1<G1GHFHG1GGFGFGGFFGGFGGGGF1
@M03495:530:000000000-LYBTV:1:1103:26727:17710 1:N:0:CTGGAGTA+AACCGAAC
GTCAGCATGTGAGCTTTGGAGGGCAAGAAGTGGTTGTGACATTGCTGGTTTATCAACGGCAAAATATAGATCGGAAGAGCACACGTCTGAACTCCAGTCACCTGGAGTAATCTCGTATGCCGTCTTCTGCTTGAAAAAAAAGAGACAAGTATGTCTGCCTATTCACCGATTTTGATTCTCAAACAAATGAGTTACAAAGTAAGGATTCTGATGTGTATATCACAGACAAAACTGTGCTATACATGAGGTCT
+
ABAA?FFFF@D5GEBEGFGFG22EDFFFFHHGHBFEEF5GGGGFGFGH33BGHGHHGGCCE?GFGFFGGGEGG11F>1GGGFGH?BE2C3GFE3GB34BBGHBCGHG3B44B??G/>3BF3E?<0/22F11F10BGH0<BD//00?000<1<<F1FDB11>D=11=>D--.CGGE<G<0==:00;..;;0<;00;C00/0000/90;90;000;9BF009;000;/./;B.9000;0000;00////99./
@M03495:530:000000000-LYBTV:1:1103:8663:17721 1:N:0:CTGGAGTA+AACCGAAC
GTCAGCATGTGAGCTTTGGAGTGAAATCTCTTGTCTTAAGGAATAAAGGAAAAAGATTCCGTCGGAGGCTCGGTGCTCTACAGGTTCAACCTTTGTACTCTATTATTGCCTCACATTCCATCTCTTGTGAAAATATATTTGATTGGCTTTTCTGCAGGTTGTTTGCCAGGATGAAGATGAACAAAGCCCTGAAAAGATTATCTTTCCAAGACCTCCACTAGAAAACACAATAAACTTTTTGGAAGCTGGAC
+
BABBBFFFFFFFGGGGGGGGGGHHHHHHHHHHHHHHHHHHHHHHHHHHHHHHHHGGHHHHHGHFGGGEGHHGGEECFHHHHHHHHHHHHHHHHHHHHGHHHHHHHHHHHHHHHHHHHHHHFHHHGHHHGFGGEGHGHHHHHHHHHHHGHHHFHHHHHHHHHDHHHHHHHEGHHHGHHHHHHHHHGHFHHHHBFGGHEDHHHGHHHHHFGFGFFEHGHHHHHFFHHHHHGGHH0CBFFGFGGC/BF.BFB..
@M03495:530:000000000-LYBTV:1:1103:16528:17733 1:N:0:CTGGAGTA+AACCGAAC
GTCAGCATGTGAGCTTTGGTTTATCAACGGCAAAATATAGATCGGAAGAGCACACGTCTGAACTCCAGTCACCTGGAGTAATCTCGTATGCCGTCTTCTGCTTGAAAAAAAAAAAAAAGACACAATAAAAAATGTGAACAGCGTGTTAGACAAGAGCAATCACTATGTAATATACAGTACGTTAATTCTACTCACATGCAACCCGCGTCATAGTGACGACTGATCACATTGTCTCTACTGTTGTTTGGCAC
+
CBCCDFFFFFFFGGGGGGGGGGHHHHHHGGGGGHHHHHHHHHHHGGGGHHHHHHHGHHHGHHHHHHHHHHHHHHHHHHHHHHHHHHFGHHHHGGGHGHHHHHHHHHHFHGGGE@<//>/=0?00?111111-01111111/.-....11101/./.<0/0000<1<1:111111111111.///.1111:110100100010..---<-.<11<111..-.90111/0<111111:1110110/.//.000
@M03495:530:000000000-LYBTV:1:1103:28660:17736 1:N:0:CTGGAGTA+AACCGAAC
GTCAGCATGTGAGCTTTGGTCCGCCTGAGTCCCTGGTTTATCAACGGCAAAATATAGATCGGAAGAGCACACGTCTGAACTCCAGTCACCTGGAGTAATCTCGTATGCCGTCTTCTGCTTGAAAAAAAAAAAAAAACTATGAGCAATGAGGACAACGCGGTGTGCAACGATAGTCGGTCAACAGTGACATTATACGGCAAAGCACCAGTGACTAATTCTGCTCACTCACAGATCACATACGTCTCGTCCGA
+
CCCCCFFFFFFFGGGGGGGGGGGGGGHHHGHHHHHHHHHHHHHHHGGGGGHHHHHHHHHHHGFGGHGHHHHHGHHHGGHHHHGHHHHHHHHHHHHGHGHBEHFEEHHHHGEEHGHHHHHGHHGHHHGGGB<//---.0000=0<</0000/0./..-;--.-..0000-..:.00.--..;:0;0000;;00;00..;--.//0:;..0000;0000000;;00900/0000000:090:.0.///;:.;.
@M03495:530:000000000-LYBTV:1:1103:21967:17760 1:N:0:CTGGAGTA+AACCGAAC
GTCAGCATGTGAGCTTTGGAATTAGCTGGTTTATCAAGGCAAAATATAGATCGGAAGAGCACACGTCTGAACTCCAGTCACCTGGAGTAATCTCGTATGCCGTCTTCTGCTTGAAAAAAAAAAATAAAAGTGTAAACCGGTAGTAAGCTCATGAGTTGAGACATTCGAGGTCATACGGTAAGGGTCCTAGAGAAAAGGACACACATCGTCTAGTAGGAGAGCATGCTGATGCGCGTGTGATGGTGAATCGA
+
CABCCFFFFFFFGGGGGGGGGGHHHHHHHHHHGHHHHHHHGHHHHHHHHHHHHGGGGHHGHGHHGFGHGHHHHHHHHHHGHFHHHHHGHHFBGGHFGHHHHGGGGGHHHHHHHFFHHHGGG//>0>2>22@>222222////?1111111>111111111.>0=111<C-./0000../..00.:/.0000;<:0//./9/./..00.;...000000/...0;0000000:-.---9.0000000000..
@M03495:530:000000000-LYBTV:1:1103:16792:17776 1:N:0:CTGGAGTA+AACCGAAC
GTCAGCATGTGAGCTTTGGAGTGAAATCTCTTGTCTTAAGGAATAAAGGAAAAAGATTCCGTCGGAGGCTCGGTGCTCTACAGGTTCAACCTTTGTACTCTATTATTGCCTCACATTCCATCTCTTGTGAAAATATATTTGATTGGCTTTTCTGCAGGTTGTTTGCCAGGACTTTCCAAGACCTCCACTAGAAAACACAATAAACTTTTTGGAAGCTGGACAACTATCTTCATTTTTCAGAAACAGTGAAC
+
CBCDEFFFFFFFGGGGGGGGGGHHHHHHHHHHHHHHHHHHHHHHHHHHHHHHHHGGHHHHHHHGGGGGGHHGGGGGHHHHHHHHHHHHHHHHHHHHHHHHHHHHHHHHHGHHHHHHHHHHHHHHHHHHHHHHHGFHHHHHHHHHGHHHHHHHHHHFHHHHHGHHGHHHHGFHHGHHHHHHGHHHHHHHHGHHBGHHHHHGHHFHHHHHHHGGHHHHHHHHHGHHEBBHHHGGGGGGGGGGEGFGFGBF1F0
@M03495:530:000000000-LYBTV:1:1103:13062:17810 1:N:0:CTGGAGTA+AACCGAAC
GTCAGCATGTGAGCTTTGGAGGGCAAGAAGTGGTTGTGACATTGCATGGCAGCTAGAGCCAACTGGTTTATCAACGGCAAAATATAGATCGGAAGAGCACACGTCTGAACTCCAGTCACCTGGAGTAATCTCGTATGCCGTCTTCTGCTTGAAAAAAAAAAAAAGAATATAGAGCAAGCGTAACACGAACAGACAAGTAAGTCGTATCATACACACGACACAATATAGATGCGTAATCGACACCGTGTAGA
+
CCCCCFFFFFFFGGGGGGGGGGGGGGGHHHHHHHGGGGHHHHHHHHHHHHHGGHHHHHHHHHGHHHGHHHHHHHHG>EEEHHHHHGHHHHHGGGGHHHHHHHGHHHGHHHHGHHHHHHHHHHHHHGHHFBGFHGGHHHHGGGHGHFHHHHHHHHHHGGGGE---.:<011:<1110//..9.<.10.-.--//.//.11:1<1.../::1110<0.-----/.<11111110-.<..1<.-.-.<:../<1
@M03495:530:000000000-LYBTV:1:1103:10008:17824 1:N:0:CTGGAGTA+AACCGAAC
GTCAGCATGTGAGCTTTGGAATTAGTAAATTCGTTTGGTTTATCAACGGCAAAATATAGATCGGAAGAGCACACGTCTGAACTCCAGTCACCTGGAGTAATCTCGTATGCCGTCTTCTGCTTGAAAAAAAAAAAAAGCACACCACACAAGCAGTATAGTAACTGACATGAGAGATACTATAAGAATAGGAAAACATACAACAACACGTACCACTAAAAGTAAATAGACACGTCCGTAGACAGTACCCACAA
+
CCCCCFFFFFFFGGGGGGGGGGHHHHHHHHHHGGGFGGGGHHHHHHHGGGGGHHHHHHHHHHHGGGGGGHHHHHGGHHFHHHHHHHHHHHHHHHHHHEHHHDHHHGGHHHHGGGHGHHHHHHHHHHGHGGGDD>/-.01000.........<C000000<00=0000:000:0:00;:00000;0000000//;;0;00009....../..000:000009;000000;/..;.9....0;/000000.;:
@M03495:530:000000000-LYBTV:1:1103:17938:17831 1:N:0:CTGGAGTA+AACCGAAC
GTCAGCATGTGAGCTTTGGTCCAGCCTGAGTCCCTGGTTTATCAACGGCAAAATATAGATCGGAAGAGCACACGTCTGAACTCCAGTCACCTGGAGTAATCTCGTATGCCGTCTTCTGCTTGAAAAAAACAATAAACAAACTCGTATGCCGTCTCCTGACTGATAAACAAAACAATAAGTATTAGGAAAAACCAATGTATACACTATACGTAATACTACCATAATTAATGTGATGCAAGAAATGCAATAGG
+
BABBBFFFFFFFGGGGGGGGFGHHHGHHHHHFFHHHHHGGHHHHHHGGGG?GCGHHFHFHHHGGGGHHGHGHHGHHFFHHHGGFHGFHHHHHGFBB@BGHFGFF?AGHHF@>EHGHHEBFD?03FFF@D/?/232222<0/22/@<G0??///00?1110<11111>11>F0<..000000000000<<<:....:/00000000/000.909.0;;00/0;00000000000900000///;0;000///
@M03495:530:000000000-LYBTV:1:1103:14767:17850 1:N:0:CTGGAGTA+AACCGAAC
GTCAGCATGTGAGCTTTGGAATTAGTAAATTCGTTGACGACAGAAGGAGCAAGATAACGACCACAGGGAGGGTGGTTTATCAACGGCAAAATATAGATCGGAAGAGCACACGTCTGAACTCCAGTCACCTGGAGTAATCTCGTATGCCGTCTTCTGCTTGAAAAAAAAAAAAAAAAAACAAGTAGTCTGAGTTCTTAGGACGAATAATGAAGTATGACAATACAAGGTAGCCCCAAGCAGATAAGCCTCCA
+
CCCCCFFFFFFFGGGGGGGGGGHHHHHHHHHHGGHHHHGGGGGHHHHHGHHHHHHHHHGGGGGHHHHGGGGGEFEEFHHHHHHHFGGGGHHHHHHGHHGHGFGGHHHHHHHGGHHGGHHHHHHHHHHHHHFHFGGHFEBFGHFGFGHHGADHGHHHHHHHGHDHHG@G?@--;--:--.../000:09000:000;;0000;--;900000;0;000000000000.:0000/;....9//00;0000/.:
@M03495:530:000000000-LYBTV:1:1103:8037:17902 1:N:0:CTGGAGTA+AACCGAAC
GTCAGCATGTGAGCTTTGGAGTGAAATCTCTTGTCTTAAGGAATAAAGGAAAAAGATTCCGTCGGAGGCTCGGTGCTCTACAGGTTCAACCTTTGTACTCTATTATTGCCTCACATTCCATCTCTTGTGAAAATATATTTGATTGGCTTTTCTGCAGGTTGTTTGCCAGGACTTTCCAAGACCTCCACTAGAAAACACAATAAACTTTTTGGAAGCTGGACAACTATCTTCATTTTTCAGAAACAGTGAAC
+
CCCCCFFFFFFFGGGGGGGGGGHHHFHHHHHHHHHHHHHHHHHHHHHHFHHGHHGGHHHHHHHGGGGGGHHGGGGGHHHHHHGHHHHHHHHFHHHHHHHHHHGHGHHHHHHHGHGHHHHGGHHHHHHHHHHHHHHHHHHHHHHGHGGHHHHHHHHHHHHHHGHHHFHGHGHHGHHHGHGHGFHFFEHFHEH<GHHHGGAEHB0DGDHHHHGGBGFHHGBCGHHEHGHGFF0BFGGGGGFGBFFFEF0CFGB
@M03495:530:000000000-LYBTV:1:1103:22773:17917 1:N:0:CTGGAGTA+AACCGAAC
GTCAGCATGTGAGCTTTGGACTCCTGACTGGTTTATCAACGGCAAAATATAGATCGGAAGAGCACACGTCTGAACTCCAGTCACCTGGAGTAATCTCGTATGCCGTCTTCTGCTTGAAAAAAAAAAAAAAAACACACACCACAATATACTATCTGTATGTCCGACTACAACACTACAGACCGACTGACAGTTCATGCCCAGCTAGATTTACACGGCACGTATAACAGCATACCACTAGTAGCAATATAAGA
+
CBCDEFFFFFFFGGGGGGGGGGHHHHHHHHHHHHHHHHHHGGGGGHHHHHHHHHHHGGGGHHHHHHHGHHHGHHHHHHHHHHHHHHHHHHGGHF4GGHGGHHHHGGGHGHHHGHHHHHHHHGGGGC/<//>-.<0......<..0111:1<111<1111111<.--</0<0..0//001:.----.<00001111110/0..<1001111<10<----../101100.<110<000/01111110111111
@M03495:530:000000000-LYBTV:1:1103:6109:17935 1:N:0:CTGGAGTA+AACCGAAC
GTCAGCATGTGAGCTTTGGAGACTGGTTTATCAACGGCAAAATATAGATCGGAAGAGCACACGTCTGAACTCCAGTCACCTGGAGTAATCTCGTATGCCGTCTTCTGCTTGAAAAAAAACAAAGGGGGCGGAATCTGCCAGCCCCCAGGGAAGGGGCTGGAGTGGATTGGGCGTATCTATTTTAACTGGACCACACACTAAACACCGTCACGCAGGAGTCTGGTCCACAATACCGTAGGCGAGCCGCAGAA
+
A>AAAFFFF5DFGGGGGGGGGGGGGHFGGGHHHHFGGGFGGHHHHHHHFGHGGGEHHGHHGHGF1FFFHHHHHHFHHFFGFHHECFGHHFHHHFEHHHHGEFFFHFHHHFFHGBFHG<C//?022/<>C/@--.<00=0<C.CA.--:..;...;-;-=.../9;9;0C.9.99-..:;9/;/9////;/...A....9/////;.-;....99--..:///////:/9.//9/...../-------;;-;
@M03495:530:000000000-LYBTV:1:1103:14169:17961 1:N:0:CTGGAGTA+AACCGAAC
GTCAGCATGTGAGCTTTGGAGTGAAATCTCTTGTCTTAAGGAATAAAGGAAAAAGATTCCGTCGGAGGCTCGGTGCTCTACAGGTTCAACCTTTGTACTCTATTATTGCCTCACATTCCATCTCTTGTGAAAATATATTTGATTGGCTTTTCTGCAGGTTGTTTGCCAGGACTTTCCAAGACCTCCACTAGAAAACACAATAAACTTTTTGGAAGCTGGACAACTATCTTCATTTTTCAGAAACAGTGAAC
+
CBCCCFFFFFFFGGGGGGGGGGHHHHHHHHHHHHHHHHHHHHHHHHHHHHHHHHGGHIIIHHHGGGGGGHHGGGGGHHHHHHHHHHHHHHHHHHHHHHGHHHHHHHHHGHHHHHHHHHHHHHHHHHHHHHHHHGHHHHHHHGHHHHHHHHHHHGHHGHHHHGHHHHHHHEHHHHHHHHHHFFHHHHHHHHHDDFFHHHHGGHHGHHHHHHGGGHEHGHGFHHHHHHHGHHGGGGGGGGGGFBFFGGGGGG0
@M03495:530:000000000-LYBTV:1:1103:17497:17981 1:N:0:CTGGAGTA+AACCGAAC
GTCAGCATGTGAGCTTTGGAATTAGTAAATTCGTTGACGACAGAAGGAGCAAGATAACGACCACAGGGAGGCTGGTTTATCAACGGCAAAATATAGATCGGAAGAGCACACGTCTGAACTCCAGTCACCTGGAGTAATCTCGTATGCCGTCTTCTGCTTGAAAAAAAAAAAAAACACGTAACAAAAATCCTGGTAGCTCACATAACCAGTGAGGAAGTAAGGTAGAAGAGCATGTAGATGAGGTAACATGC
+
CCCCDFFFFFFFGGGGGGGGGGHHHHHHGHHHGHHHHHGGGGGHHHHHHHHHHHHHHHGGGGGHHHHGGGGGHHGHHHHHHHHHGGGGGHHHHHHHHHHHGGGGHHGHHHHGHHHGHHHHHHHHHHHHHHHHHHFGHB2FGHFGGHHHGGGHGHHHHHHHCGGHHGGFG@A-<-....:/..00....0000/00<0000<0<00<00.0000.0/.<00000000000./00000000:00//0000000
@M03495:530:000000000-LYBTV:1:1103:25339:17984 1:N:0:CTGGAGTA+AACCGAAC
GTCAGCATGTGAGCTTTGATTTTTTTTCAGGATTAGCTGGTTTATCAACGGCAAAATATAGATCGGAAGAGCACACGTCTGAACTCCAGTCACCTGGAGTAATCTCGTATGCCGTCTTCTGCTTGAAAAAAAAAAAAAAAACACACAACACTCCACATCTATATAGTGGGTAAACTGAAACACAGGCATATTACTGCCATGTAGATGTATTCAAGCACATGTACATAGGGTGTACGCCACAACTGATGACA
+
BBCCDFFFFFFFGGGGGGGGGGHHGGGHHHHHHHHHHHHHHHHHHHHHHGGGGGHHHHHHGHHHHGGGGHHHHHHHGHHHGHHHHHHHHHHHHHHHHFHHHHHHHHHFGHHHHGGFGFHHBGHHHGHHHHGGGGG->-<--..........<//0/00<:11111111...1/1111<000/......001111111:010111111111111110/::1<:11:1110./.<<B.9-.....</011100
@M03495:530:000000000-LYBTV:1:1103:3697:17985 1:N:0:CTGGAGTA+AACCGAAC
GTCAGCATGTGAGTTTTGGAGTGAAATCTCTTGTCTTAAGGAATAAAGGAAAAAGATTCCGTCGGAGGCTCGGTGCTCTACAGGTTCAACCTTTGTACTCTATTATTGCCTCACATTCCATCTCTTGTGAAAATATATTTGATTGGCTTTTCTGCAGGTTGTTTGCCAGGACTTTCCAAGACCTCCACTAGAAAACACAATAAACTTTTTGGAAGCTGGACAACTATCTTCATTTTTCAGAAACAGTGAAC
+
BAABBFFFFFFFGFGGGGGGGFFFHHHHHCFHHFFHHHFGHHHFHHHGFHHHHHEGGHHGHGHGGGGGGHHGGAEFHHHHHHHHFGHHGHHFGGHFGBGHHHHHHFFFHFGGHEHHFHHHHFGHHGHHFDB?GGHHHFHHG4GHHFHHHHFHFHGHGHFFFGHE<GDFHHEHHHHHHGGHHHFHFHHEFHE<F1>CGCCEHGBFFDGFGFGGGHHFHHHEHHHCGGBFFGGGGGFB0CGFBF/;FF0C0F0
@M03495:530:000000000-LYBTV:1:1103:17118:17989 1:N:0:CTGGAGTA+AACCGAAC
GTCAGCATGTGAGCTTTGGAGTGAAATCTCTTGTCTTAAGGAATAAAGGAAAAAGATTCCGTCGGAGGCTCGGTGCTCTACAGGTTCAACCTTTGTACTCTATTATTGCCTCACATTCCATCTCTTGTGAAAATATATTTGATTGGCTTTTCTGCAGGTTGTTTGCCAGGACTTTCCAAGACCTCCACTAGAAAACACAATAACCTTTTTGGAAGCTGGACAACTATCTTCATTTTTCAGAAACAGTGAAC
+
BB?AAFFFFFFFGFGGGGGGGGHFHFHFHHHHHFHHHHGGHGFGCGHHHFHHGFGGHFHFHFGEGGGGFEHGGFEGHHHHHHGHHHGHHHHGHHHGHHHHHHHGEHFGHHHHHHHHHGFHHHHHHHHHHFGHHFHHHHHGHGHHFGGCGHHHHHGHHFFHGGHHGHHHHHEGHHGHFHGHGHHHHHHHHHH>1FGFGAC.GHH0CDHHEHCF/CFEHHHEFGHHHGHHEGGGGGGGGGGG0CBFFGFFFG0
@M03495:530:000000000-LYBTV:1:1103:12022:17994 1:N:0:CTGGAGTA+AACCGAAC
GTCAGCATGTGAGCTTTGGAATTAGTAAATTCGTTGACGACAGAAGGAGCAAGATAACGACCACAGGGAGGGTGGTTTATCAACGGCAAAATATAGATCGGAAGAGCACACGTCTGAACTCCAGTCACCTGGAGTAATCTCGTATGCCGTCTTCTGCTTGAAAAAAAAAAAAAAAAAAAGAGGAGAATCTCATTGGTATAGCACACAAGAATGAATGTGACGATATTCAAATAAATACACAAGATGGATGA
+
CCDDEFFFFFFFGGGGGGGGGGHHHHHHHHHHGHHHHHGGGGGHHHHHHHHHHHHHHHGGGGGHHHHGGGGGGGGGEHHHHHHHGGGGGHHHHHHHHHHHGGGGHHHHHHHGGHHGHHHHHHHHHHHGHHHHHHHHHF1GHHGGHHHHGDFHGHHHHHHHGHFHHGCGGCAA--9--9<../.....0111:11101111111<:....//:1<11111:1...<-1::11111111<000.</010/100
@M03495:530:000000000-LYBTV:1:1103:24861:18018 1:N:0:CTGGAGTA+AACCGAAC
GTCAGCATGTGAGCTTTGGAGTGAAATCTCTTGTCTTAAGGAATAAAGGAAAAAGATTCCGTCGGAGGCTCGGTGCTCTACAGGTTCAACCTTTGTACTCTATTATTGCCTCACATTCCATCTCTTGTGAAAATATATTTGATTGGCTTTTCTGCAGGTTGTTTGCCAGGACTTTCCAAGACCTCCACTAGAAAACACAATAAACTTTTTGGAAGCTGGACAACTATCTTCATTTTTCAGAAACAGAGAAA
+
BABBBFFFFFFFGGGGGGGGGGHHHHHHHHHHHHHHHH6FFFGGHFHHGHHHHHGGHHGHHHHGCGEEGHHGG?EEFHHHHFFHGHHHHHHHGGHFHHHHHHGHHHHHHHGHHHFHHHGHHHHHHHFFGHEGHHHHHHHHHBGHGAGHFHGHHDFGFHHHHGHHHHHHEEFHHGFHGBGHAGBFGHHHGHHBGFGFHHHEGHHGFHGHHB-@/GGHHEBCGHHHHHGHHHFFFGFFF/BB90;FF//;BF/
@M03495:530:000000000-LYBTV:1:1103:11482:18047 1:N:0:CTGGAGTA+AACCGAAC
GTCAGCATGTGAGCTTTGGAGTGAAATCTCTTGTCTTAAGGAATAAAGGAAAAAGATTCCGTCGGAGGCTCGGTGCTCTACAGGTTCAACCTTTGTACTCTATTATTGCCTCACATTCCATCTCTTGTGAAAATATATTTGATTGGCTTTTCTGCAGGTTGTTTGCCAGGACTTTCCAAGAGCTCCACTAGAAAACACAATAAACTTTTTGGAAGCTGGACAACTATCTTCATTTTTCAGAAACAGTGAAC
+
CBCCCFFFFFFFGGGGGGGGGGHHGHHHHHHHHHHHHHHHHHHHHHHHHHHHHGGGHHIHHHHGGGGGGHHGGGGGGHHHHHHHHHHHHHHHHHGHHHHHHHHHHHHHHHHHHHHHHHHHHHHHHHHHHHGHFGHHHHHHHHHHHFFHHHHHGHGHHGFGHGHHHHHHHHHHHHHHHHHGEHGHHHFHHGHDFGHHHHGEFFHGHHGHHHGGEGFHFHHEHFHHHHHHEHGGGGGGGGGEFGGGGGGFBF0
@M03495:530:000000000-LYBTV:1:1103:19825:18053 1:N:0:CTGGAGTA+AACCGAAC
GTCAGCATGTGAGCTTTGGAGTGAAATCTCTTGTCTTAAGGAATAAAGGAAAAAGATTCCGTCGGAGGCTCGGTGCTCTACAGGTTCAACCTTTGTACTCTATTATTGCCTCACATTCCATCTCTTGTGAAAATATATTTGATTGGCTTTTCTGCAGGTTGTTTGCCAGGACTTTCCAAGACCTCCACTAGAAAACACAATAAACTTTTTGGAAGCTGGACAACTATCTTCATTTTTCAGAAACAGTGAAA
+
BABBCFFFFFFBGGGGGGGGGGHHHHHHHHHHHHHHHHHHHHHHHHHHHHHHHHGGHIHHHIHGGGGCGHHGGGGGHHHHHHHHHHHHHHHHHHHHHHHHHHHHHHHHHHHHHHHHHHHHHHHHHHHHHHHHHHHHHHHHHHHHFHHHHHHHHHHHGHGHHGHHHGHHHHHFHHHHHGHFGHHHGHFFHHH1>FBCFFG.GHHGFFHHHHGGFHHEGHGGFGFEHGHHGHGGGGFGGGGGEFBFBFBBFG0
@M03495:530:000000000-LYBTV:1:1103:27880:18073 1:N:0:CTGGAGTA+AACCGAAC
GTCAGCATGTGAGCTTTGGAATTAGTAAATTCGTTGACGACAGAAGGAGCAAGATAACGACCACAGGGAGGGTGGTTTATCAACGGCAAAATATAGATCGGAAGAGCACACGTCTGAACTCCAGTCACCTGGAGTAATCTCGTATGCCGTCTTCTGCTTGAAAAAAAAAAATAAGAAAGTGAGAATACCAGAAAGACTGCACAACCTACAAACTGAAATCACAGCGGCTAGCACTCACAGTCTAATGCACA
+
CCDDDFFFFFFFGGGGGGGGGGHHHHHHHHHHGFHHHHGGGGGHHHHHHHHHHHHHHHGGGGGHHHHGFGGG?FGEGHHHHHHHGGGGGGHHHHHHHGHHGFFGHHHHHHFGHHHGFHHHHHHHHHHHHHGHEHHHHEGHHHADBGGGGCEHGHFHHHHHFHFHAEGFG@-.:0000:0:0000000:0::./00//;0/000/.9/0/:00.:0:00;00000.---9..;000//000;0000000000
@M03495:530:000000000-LYBTV:1:1103:24304:18074 1:N:0:CTGGAGTA+AACCGAAC
TCAGCATGTGAGCTTTGGAGTGAAATCTCTTGTCTTAAGGAATAAAGGAAAAAGATTCCGTCGGAGGCTCGGTGCTCTACAGGTTCAACCTTTGTACTCTATTATTGCCTCACATTCCATCTCTTGTGAAAATATATTTGATTGGCTTTTCTGCAGGTTGTTTGCCAGGAGTGATTGCTGGAGCAGGTATGATATAATTCTAGGATTTGACAGATGAATAATTTACATATATATCTAACTTTGATAGCAGT
+
BBBBBFFFFFFFGGGGGGGGGGHHHGHHHHHHHHHHHHHHGHHHHHHHHHHHGGGHHHHHHHGGGGGGHHGGGGGHHHHHHHGHHHHHHHHHHHHGHHHHHHHHHHHHHHHHHHHHHHHHHHFHHHHHHHFHHFHHHHHHGHHHGHHHGHHHGHHGHHHHGHHHGGGHHHGGGEHHGHHHHFHHFGHFFGHGHHHGGFFGFEGHHEHHHHGHHHHHHDCGCGHHGGFHHGHCCHHH:GFHGHHFGGGGFG;
@M03495:530:000000000-LYBTV:1:1103:11863:18099 1:N:0:CTGGAGTA+AACCGAAC
GTCAGCATGTGAGCTTTGGAGTGAAATCTCTTGTCTTAAGGAATAAAGGAAAAAGATTCCGTCGGAGGCTCGGTGCTCTACAGGTTCAACCTTTGTACTCTATTATTGCCTCACATTCCATCTCTTGTGAAAATATATTTGATTGGCTTTTCTGCAGGTTGTTTGCCAGGACTTTCCAAGACCTCCACTAGAAAACACAATAAACTTTTTGGAAGCTGGACAACTATCTTCATTTTTCAGAAACAGTGAAC
+
CBCCCFFFFFFFGGGGGGGGGGHHHHHHHHHHHHHHHHHHHHHHHHHHHHHHHHGGHIIIHHHGGGGGGHHGGGGGHHHHHHGHHHHHHHHHHHHHHHHHHHHHHHHHHHHHHHHHHHHHHHHHHHHHHHHHHHHHHHHHHHHHHFHHHHHHHHHHGHHHHGHHHHHHFHHHHHHHHHHHHHHGHHHHHGGHFHHHHGEEHFHDHHHHHHGGHGHHHHHHHHHHHHHHHHGGGHGGGGGGBFGGGGFGGG0
@M03495:530:000000000-LYBTV:1:1103:6920:18129 1:N:0:CTGGAGTA+AACCGAAC
GTCAGCATGTGAGCTTTGGTCCAGCCTGAGTCCCTGGTTTATCAACGGCAAAATATAGATCGGAAGAGCACACGTCTGAACTCCAGTCACCTGGAGTAATCTCGTATGCCGTCTTCTGCTTGAAAAAAAAAAAAGAAAACTACAACAAAATACGTATCCTAACATGCAACGTTGAAGTAAAAATATAATCAAAGTATAGAACCATAGAAATCGTACTAGGTGCACTGTGTCACGACGTGCAGTACGCCAGA
+
CBCCDFFFFFFFGGGGGGGGGGHHHGHHHHHHHHHHHHHHHHHHHHGGGGGHHHHHHHHHHHGGGGHHHHHHHGHHHGHHHHHHHHHHHHHHHHHHHHHHEHGGFGHHHHGGGHGHHHHHHHHHEHHGCGC//>//??001<111<..001<<.000.00=0/0000<00-./..00000000.00000000000:000000..00:00000..:..00/000:00/000000..-<-...00:0..-.-.
@M03495:530:000000000-LYBTV:1:1103:4728:18157 1:N:0:CTGGAGTA+AACCGAAC
GTCAGCATGTGAGCTTTGGAATTAGTAAATTCGTTGACGACAGAAGGAGCAAGATAACGACCACAGGGAGGGTGGTTTATCAACGGCAAAATATAGATCGGAAGAGCACACGTCTGAACTCCAGTCACCTGGAGTAATCTCGTATGCCGTCTTCTGCTTGAAAAAAAAAAAAATAAATAATATATTAACTTCTAAACCACACATACAACTATCAGTAAAAATATGTATCGTGCAGTACAACATATATGTAA
+
CBCCCFFFFFFFGGGGGGGGGGHHHHHHHHHHGGHHHHGGGGGHHHHHHHHHHHHHHHGGGGGHHHHGGGGGGGGEGHHHHHHHGGGGGHHHHHHHHHHHGGGGHHHHHHHGGHHGHHHHHHHHHHHHHHHHFGFFHGBGHGGGHHHHGGGHGHHHHHHHHGHHHFCFGC---.00000009009000000000000/..:..900009:009;;000000.0900000./.;.00900;0./000:0090
@M03495:530:000000000-LYBTV:1:1103:7347:18160 1:N:0:CTGGAGTA+AACCGAAC
GTCAGCATGTGAGCTTTGGAATTAGTAAATTCGTTGACGACAGAAGGAGCAAGATAACGACCACAGGGAGGGTGGTTTATCAACGGCAAAATATAGATCGGAAGAGCACACGTCTGAACTCCAGTCACCTGGAGTAATCTCGTATGCCGTCTTCTGCTTGAAAAAAAAAAAAAGCGAAGTGCTAGTCCATACTCACGCAGTCAATAACGAACACAGCAGACAGCACGTGCAACAACAGTGAATGAGCTGTC
+
AABBAFFFFFFFGGGGGGGGGGHHHHHHHHHHGGHHHHGGGGGHHHHHHHHHHHHHHHGGGGGHHHHGGGCGFGGEFHHHHGHHGGGGGHHGHHHHHGHHGGGGGGHHHHHGCHHGHHCFHHHHHHHHHHHHHGHHHE1GHGFGHBFGGEFHGHGGHHGHFHHFHGGGGF---....--900000;09///.////;.--.////9//...--....../99....-.:..//....9//9:////////9
@M03495:530:000000000-LYBTV:1:1103:28377:18166 1:N:0:CTGGAGTA+AACCGAAC
GTCAGCATGTGAGCTTTGGTCCAGCCTGAGTCCTGGTTTATCAACGGCAAAATATAGATCGGAAGAGCACACGTCTGAACTCCAGTCACCTGGAGTAATCTCGTATGCCGTCTTCTGCTTGAAAAAAAAAAAACGACCAGCAATTATGCATATCCGTGCTCGATTGTTGATTTGTTTTGATACTGTTGTAGTTCTGTATCTGATACATGCAATGTTACTCGTCGCTTCTCTCTCACTGTCGCTTCGGTCCC
+
BABBBFFFFFFFGGGGGGGGGGHHFFHHHHFGHGGHGHHHGHGHFEGGGGFHHDGGEDHHHGGGEHHHEHHHGBEGFHEGHHHGHHHHHHHHAHG@EFH4GHHGGHHHHG/EAFHHHHHHHEGFGHGG?///////<--<<00<11=00000000...<.0.-:0.;C.00;:0:///..00000090/;0;0000;0;0;00990;09;;;0;C000;0..;--;../////9/9/://..9..-.;.-.
@M03495:530:000000000-LYBTV:1:1103:24103:18190 1:N:0:CTGGAGTA+AACCGAAC
GTCAGCATGTGAGCTTTGGAGTGAAATCTCTTGTCTTAAGGAATAAAGGAAAAAGATTCCGTCGGAGGCTCGGTGCTCTACAGGTTCAACCTTTGTACTCTATTATTGCCTCACATTCCATCTCTTGTGAAAATATATTTGATTGGCTTTTCTGCAGGTTGTTTGCCAGGACTTTCCAAGACCTCCACTAGAAAACACAATAAACTTTTTGGAAGCTGGACAACTATCTTCATTTTTCAGAAACAGTGAAC
+
CBCCCFFFFFFFGGGGGGGGGGHHHHHHHHHHHHHHHHHHHHHHHHHHHHHHHHGGHIIHHHHGGGGGGHGGGGGGHHHHHHHHHHGHHHHHHHHHHHHHHHHHHHHHHHHHHHHHHHGHHHHHHHHHHGFHHGHGHHHHHHHHHHHHHHHHHGFHGHHHHGHHHHHHGHHEHHHHHHFHHHHHHHHHHHHDFHHFHGHGHHHDHHHHHHGGFEHHHHHHHHHGHHHHHHGHGGGGGGGGFGGGGG00FF0
@M03495:530:000000000-LYBTV:1:1103:22472:18192 1:N:0:CTGGAGTA+AACCGAAC
GTCAGCATGTGAGCTTTGGAATTAGTAAATTCGTTGACGACAGAAGGAGCAAGATAACGACCACAGGGAGGGTGGTTTATCAACGGCAAAATATAGATCGGAAGAGCACACGTCTGAACTCCAGTCACCTGGAGTAATCTCGTATGCCGTCTTCTGCTTGAAAAAAAAAAAAAAAAAGTCAAGATAATGTAGGACACATGTCGACAACGTAAGAAAGAGTACTGTAGTACTATAGCAATGCAGTATGATAG
+
CCDDDFFFFFFFGGGGGGGGGGHHHHHHHHHHGGHHHHGGGGGHHHHHHHHHHHHHHHGGGGGHHHHGGGGGEGGGGHHHHHHHGGGGGHHHHHHHHGHHGGGGHHHHHHHGGHHGHHHHHHHHHHHHHHHHHHGGHFDGHHGGHHHHGCFHGHHHHHHHHHHHHGGGGG------;.00000000000:00000/;/:0:0..9.-.-....:0/0/:00;00;000000000000000000;0:00;00
@M03495:530:000000000-LYBTV:1:1103:18258:18210 1:N:0:CTGGAGTA+AACCGAAC
GTCAGCATGTGAGCTTTGGTCCGCCTGAGTCCCTGGTTTATCAACGGCAAAATATAGATCGGAAGAGCACACGTCTGAACTCCAGTCACCTGGAGTAATCTCGTATGCCGTCTTCTGCTTGAAAAAAAAAAAAAAAAAAACCCACACATATGTGTTTTATGTTACACGTACAGTAGTATGATAGATTACGTCAGTTATACACTCTAGCCTCTCATATATTGCACACTTCTGTCACACCACACATCCACTAT
+
CCDCDFFFFFFFGGGGGGGGGGGGGGHHHHHHHHHHGHHHHHHHHGGGGGHHHHHHHHHHHGGGGHHHHHHHGHHHGHHHHHHHHHHHGHGHHHHHHHHFHHHGGHHHHGGGHGHHHHHHHHHHHHGGGG>/>-------.::;....0000:00///00000000:../..00000000000000:00./.:9:00000000/0000/:/0;0000;0000000:/00:0;0:000......;;/000/0
@M03495:530:000000000-LYBTV:1:1103:20633:18228 1:N:0:CTGGAGTA+AACCGAAC
GTCAGCATGTGAGCTTTGGAGTGAAATCTCTTGTCTTAAGGAATAAAGGAAAAAGATTCCGTCGGAGGCTCGGTGCTCTACAGGTTCAACCTTTGTACTCTATTATTGCCTCACATTCCATCTCTTGTGAAAATATATTTGATTGGCTTTTCTGCAGGTTGTTTGCCAGGACTTTCCAAGACCTCCACTAGAAAACACAATAAACTTTTTGGAAGCTGGACAACTATCTTCATTTTTCAGAAACAGTGAAC
+
CABCCFFFFFFFGGGGGGGGGGHHHHHHHHHHHHHHHHHHHHHHHHHHGHHHHHGGHHHHHHHGGGGGGHHGGGGGHHHHHHHHHHHHHHHHHHHHHHHHHHHHHHHHHHHHHHHHHHHGHHGHHHHHHHGHHHHHHHHHHHHHGHHHGHHHHHGHHHHHHGHHHGHHHGHHHHHHHHGHEHHHHHHHHHGGFGHHHHHEHHDHHHHHHHGFHHHFHHHHHHHHHHFGHHGGGGGGGGGGFF:BFGGGGG0
@M03495:530:000000000-LYBTV:1:1103:14028:18246 1:N:0:CTGGAGTA+AACCGAAC
GTCAGCATGTGAGCTTTGGAGTGAAATCTCTTGTCTTAAGGAATAAAGGAAAAAGATTCCGTCGGAGGCTCGGTGCTCTACAGGTTCAACCTTTGTACTCTATTATTGCCTCACATTCCATCTCTTGTGAAAATATATTTGATTGGCTTTTCTGCAGGTTGTTTGCCAGGACTTTCCAAGACCTCCACTAGAAAACACAATAAACTTTTTGGAAGCTGGACAACTATCTTCATTTTTCAGAAACAGTGAAC
+
BCCCCFFFFFFFGGGGGGGGGGHFHHHHHHHHHHHHHHHHHHHHHHHHHHHHHHGGHIHHHHHGGGGGGHHGGGGGHHHHHHHHHHHHHHGGGHHGGHHHHHHHHHHHHHHHHHHHHHHHHHHHHHHHHHFHHHHHHHHHHFHHFFHHHHHHHHHFHHHHHGHHHHHHHGHHHHHHHHHHHHHHHHHHHHGGFHHFHHGGHHHHHHHHHHGGHHFEHHGHHHHHHHHHHHGGGGGGGGGGFFFGGGGGFE0
@M03495:530:000000000-LYBTV:1:1103:25418:18246 1:N:0:CTGGAGTA+AACCGAAC
GTCAGCATGTGAGCTTTGGAGTGAAATCTCTTGTCTTAAGGAATAAAGGAAAAAGATTCCGTCGGAGGCTCGGTGCTCTACAGGTTCAACCTTTGTACTCTATTATTGCCTCACATTCCATCTCTTGTGAAAATATATTTGATTGGCTTTTCTGCAGGTTGTTTGCCAGGACCAAGACCTCCACTAGAAAACACAATAAACTTTTTGGAAGCTGGACAACTATCTTCATTTTTCAGAAACAGTGAACAACC
+
CACCDFFFFFFFGGGGGGGGGGHHHHHHHHHHHHHHHHHHHHHHHHHHHHHHHHGGHIHHHGHGGGGGGHHGC>EGHHHHHHHGHHHHHHHHHGHHHHHHHHHHHHHHHHHHHHHHHHHHHHHHHHHHHHHHHHHHHGHHHHHHHCGHGHHHHHHHHHHHHGHHHHHHHHHHHHGFHHHHHFGGHHHGHHHHHHEEHGHGDGDFHHGGGCCHHHHGHHHHHHHHHHHBBFGGFGFEFGGGGGCFGGGGGED
@M03495:530:000000000-LYBTV:1:1103:16962:18262 1:N:0:CTGGAGTA+AACCGAAC
GTCAGCATGTGAGCTTTGGAATTAGTAAATTCGTTGACGACAGAAGGAGCAAGATAACGACCACAGGGAGGGTGGTTTATCAACGGCAAAATATAGATCGGAAGAGCACACGTCTGAACTCCAGTCACCTGGAGTAATCTCGTATGCCGTCTTCTGCTTGAAAAAAAAAAAAAAGTACAAACTAATAAACTCAGTCACGTAGATAAGTCTAAAGCTAAGATTATAATACATGCACGATGATCACATAATGC
+
CCCCCFFFFFFFGGGGGGGGGGHHHHHHHHHHGGHHHHGGGGGHHHHHHHHHHHHHHHGGGGGHHHHGGGGGGGGGGHHHHHHHGGGGGHHGHHHHHHHHGGGGHHGGHHHGHHHGHHHHHHHHHHHHHHHHHHCFHFFHFHFGHHHFDCEFGHHGHHHGFHHHHGGGG@-;A-.000090.00:090900000:000:./..0000000000:009000000000;00:00:00....0000/99B0000
@M03495:530:000000000-LYBTV:1:1103:7756:18267 1:N:0:CTGGAGTA+AACCGAAC
GTCAGCATGTGAGCTTTGGACTCCTGACTGGTTTATCAACGGCAAAATATAGATCGGAAGAGCACACGTCTGAACTCCAGTCACCTGGAGTAATCTCGTATGCCGTCTTCTGCTTGAAAAAAAAAAAAAACACATGAAAAATATTAACTCCATACAATCACATATAAACGTGATCAACTATTATTAACAAAGACAAAAGCACTGACCAGGGAATAACAGTACATATTTAATATATATCGTAGAGTTAAGTA
+
DDDDCFFFFFFFGGGGGGGGGGHHHHHHHHHHHHHHHHHHGGGGGHHHHHHHHHHHGGGGHHHHHHHGHHHGFHHHHHHHHHHHHHHHHHHHHHEHHHGGHHHHGGGHGGHHHHHHH3GHHGEDGB>/>>..<<11111=00111==0000000<000<0000:000;0....:000;0000;0;B0000./;//=;./:0/0/00/0.;.../00:000000000000000000000.:...000000;0
@M03495:530:000000000-LYBTV:1:1103:16202:18269 1:N:0:CTGGAGTA+AACCGAAC
GTCAGCATGTGAGCTTTGGAGTGAAATCTCTTGTCTTAAGGAATAAAGGAAAAAGATTCCGTCGGAGGCTCGGTGCTCTACAGGTTCAACCTTTGTACTCTATTATTGCCTCACATTCCATCTCTTGTGAAAATATATTTGATTGGCTTTTCTGCAGGTTGTTTGCCAGGACTTTCCAAGACCTCCACTAGAAAACACAATAAACTTTTTGGAAGCTGGACAACTATCTTCATTTTTCAGAAACAGTGAAC
+
CABCCFFFFFFFGGGGGGGGGGHHHHHHHHHHHHHHHHHHHHHHHHHHHHHHHHGGHIHIHHHGGGGGGHGGGGGGHHHHGHHHHHHHHHHHHHHHHHHHHHHHGHHHHHHHHHHHHHHHHHHHHHHHHHFHHHHHHHHHHGHHHHHHHHHHHHHHHHGHGEHHHGHHHHHHHHHEFGGHGHHHHHHHHFHF<GFHHGEGHHHHHHHHHHFGGHHHHHHHHGHHHHHHHHGGGGGGGGGGFGGGGGGGGGB
@M03495:530:000000000-LYBTV:1:1103:11908:18272 1:N:0:CTGGAGTA+AACCGAAC
GTCAGCATGTGAGCTTTGGTCCAGCCTGAGTCCCTGGTTTATCAACGGCAAATATAGATCGGAAGAGCACACGTCTGAACTCCAGTCACCTGGAGTAATCTCGTATGCCGTCTTCTGCTTGAAAAAAAAAAGTTTACTCTTGCGCTTGTTCGTTTTCCGCCTACTGCGACTTAAGAGCTTCAGTACCTTAACGCTAAACGTGCATTGCCTTATACAGATATTGCTGGCGACCCTGTTGTGAATGTCAACTT
+
AABBAFFFFFFFGGFGGGGFGGHCCCGHFFBEAAGHFFHFHHHHHHGGGAAFGFHFFGDGHFFFEHGFHHFHGGEF?DDB@FGHEGFGFDFFAFFH3F@GGFH?EHEHF?E@GGHD?GGD3HBG30E//>/?<22???1?1?B/D@AA01<..>>.=>?..<</0<GDGG-.;0000/0:0;00;;0CFFB0A?AD.0/..9;.;00000090090/;/////////.9----/9/:/99;/B///;9//B
@M03495:530:000000000-LYBTV:1:1103:21377:18298 1:N:0:CTGGAGTA+AACCGAAC
GTCAGCATGTGAGCTTTGGAGTGAAATCTCTTGTCTTAAGCAATAAAGGAAAAAGATTCCGTCGGAGGCTCGGTGCTCTACAGGTTCAACCTTTGTACTCTATTATTGCCTCACATTCCATCTCTTGTGAAAATATATTTGATTGGCTTTTCTGCAGGTTGTTTGCCAGGACTTTCCAAGACCTCCACTAGAAAACACAATAAACTTTTTGGAAGCTGGACAACTATCTTCATTTTTCAGAAACAGTGAAC
+
BAABBFFFFFFFGGGGGGGGGGGHHHHHHHGHHGHHHHHHCHHHHHHHHHEHHHGGHHHHHHHGGGGGGGHGGGGGFHGHHHHGGGGFHHHHHFGHHHHHHHHHHHHHHHHFHHHGHHHHHHHHBGHFGHHHGFFHHGHHFHHH3GBHHHHGHFFHHHGGGGHHEHEHEGFCGFFFHHHHEF?BG.FHHFGFFDFHEHE<DGDDGHHHGGCGGCHACCGHHHGHHHHGEHGGGBFCBFFBCFGFFG0FFF0
@M03495:530:000000000-LYBTV:1:1103:17692:18323 1:N:0:CTGGAGTA+AACCGAAC
GTCAGCATGTGACTTTGGTCCAGCCTGAGTCCTGGTTTATCAACGGCAAAATATAGATCGGAAGAGCACACGTCTGAACTCCAGTCACCTGGAGTAATCTCGTATGCCGTCTTCTGCTTGAAAAAAAAAAAAAAAATTACACTCTCTCATTCTCAGTTACTATCTATGTACATGTTTTGTATACACAATTCACCCACTCTACACCGTCTTTATTCAACTTGTTGACATACTCTCCTCTTACGTCCTCTTTA
+
CCDCDFFFFFFFGGGGGGGGGGHHGHHHHHHHHHHHHHHHHHHHGGGGGHHHHHHHHHHHGGGGHHHHHHHGHHHGHHHHHHHHHHHHHHHHHHGHHHEHHHGGHHGHGEEGGHHHHHHHHHFHHGGGB<///>--.00=000/0000000<00000000000;00000;000000:;./000;000.;00000..../0000:/-:..9000000000000:.00:00000;0:0B0000.:;;.0:0:0
@M03495:530:000000000-LYBTV:1:1103:18077:18352 1:N:0:CTGGAGTA+AACCGAAC
GTCAGCATGTGAGCTTTGGTTTATCAACGGCAAAATATAGATCGGAAGAGCACACGTCTGAACTCCAGTCACCTGGAGTAATCTCGTATGCCGTCTTCTGCTTGAAAAAAAAAAAAAAAAAAGTACATAGGAAAGATGAAAAATGTAAAGAGAGGAAAGAAAAGAAGAGGCAAGAGAAGGAGCGAAGAGAAAAGAGCACATGGAGGAAGGAAAGGAGTAGGAGAAGACAAGAAGGAGAAAGGAAGGACAAG
+
A>AABFFFFDFFGGGGGGGGGGHHHHHHFGGGGHHHHHHHHHHHGGGGHHHHHHHEGHHGHHHGHHHGGHHHHHHHGHGHFF5GHHEEHHGHG>EHGHHGHHHHFGFGHGGGFCC/////--.11<=000000/./00<000..000000<:/...//.:.///../0....:././0/.:..----../00//://0./00/0/..:...//.././/0:0/9./0///.///..:..00.//..../..
@M03495:530:000000000-LYBTV:1:1103:16227:18355 1:N:0:CTGGAGTA+AACCGAAC
GTCAGCATGTGAGCTTTGGAGTGAAATCTCTTGTCTTAAGGAATAAAGGAAAAAGATTCCGTCGGAGGCTCGGTGCTCTACAGGTTCAACCTTTGTACTCTATTATTGCCTCACATTCCATCTCTTGTGAAAATATATTTGATTGGCTTTTCTGCAGGTTGTTTGCCAGGACTTTCCAAGACCTCCACTAGAAAACACAATAAACTTTTTGGAAGCTGGACAACTATCTTCATTTTTCAGAAACAGTGAAC
+
BABCBFFFFFFFGGGGGGGGGGGHHHHHHHHGHGHHHHHHHHHHHHHHHHHHHHGGHHIHHHHGGGGGGHHGGAFGHHGHHHHHHHGHHHGHHHHHHHHHHHHHHHHHHHHHHHHHHHHHHHHHHGGHHFGHHHHHHHHHHHHHHFHHHHHHHHHHEHHHHFHFHHHHHGHHHHHHHHBFFFGHHHHHHGGFGDBHHHHGHHHHHHHHHGGGFGHHHGFFHHFHHBGHHHGGFGFFGGGG0FGGGGGGGG0
@M03495:530:000000000-LYBTV:1:1103:13138:18390 1:N:0:CTGGAGTA+AACCGAAC
GTCAGCATGTGAGCTTTGGACCTGGTTTATCAACGGCAAAATATAGATCGGAAGAGCACACGTCTGAACTCCAGTCACCTGGAGTAATCTCGTATGCCGTCTTCTGCTTGAAAAAAAAAAAAAAAAAAAAAGATAAACAACATTTCATAATAGCTAGCAAAGATACGAATCAGGAGGTAGAAATGAATGGTACAGAAACAGTTTGACACTCACGACGCAGGACAGACTAAGCAAGACTAGAGCATAGGTGC
+
CCCDDFFFFFFFGGGGGGGGGGHHHHHHHHHHHHGGGGGHHHHHHHHHHHGGGGHHHHHHHGHHHGHHHHHHHHHHHHHHHHHHHHHHBGHHFGHHHHGGGGGHHHHHHHHHHHHGEGFGC<<//<-<---:.01<1<1.../1111111<1111<00010//01<..9..100:...00:<1111<110:1111<00///11111<<00//0..---9--.././.000</1///<1000:10<<<0100
@M03495:530:000000000-LYBTV:1:1103:3609:18392 1:N:0:CTGGAGTA+AACCGAAC
GTCAGCATGTGAGCTTTGGAATTAGTAAATTCGTTGATAACGACCACAGGGAGGGTGGTTTATCAACGGCAAAATATAGATCGGAAGAGCACACGTCTGAACTCCAGTCACCTGGAGTAATCTCGTATGCCGTCTTCTGCTTGAAAAAAAAAACATGACAAGATAACCAATGTAATTGTATGGAGTAATCGTCTCGTGTCGACTAACTGATCATCTCGTTTAGCTGAGGCAGCTCACATGTATGATACATT
+
CBCCCFFFFFFFGGGGGGGGGGHHHHHHHHHHGGHHHHHHHGGGGGHHHHGFGGGEFGGGHHHHHHHGGGGGHHHHHHHHHHGGGGGHHHHHHHGHHHGHHHHHHHHHHHHHHHHHHGHHH3GHGGGHHHHGDGHGHHGHHHHFEGFHGECC@..0000<<.;0;0:00.00;0000000::/0;0/000...://.../..-.900000000;000.....00090......;0009:00;000000000
@M03495:530:000000000-LYBTV:1:1103:28118:18394 1:N:0:CTGGAGTA+AACCGAAC
GTCAGCATGTGAGCTTTGGTCCAGCCTGAGTCCCTGGTTTATCAACGGCAAAATATAGATCGGAAGAGCACACGTCTGAACTCCAGTCACCTGGAGTAATATCGTATGCCGTCTTCTGCTTGAAAAAAAATACAGAAGCACATTGAGGATGAGTCTCACCCCACGCGAGTGCGGAGCAGGCAGATGCGCAACTCCAGTCACCAAGCAAGAATGTGTAAGACACCTGCGCTGAGAACACCAGAAGAGAGCCT
+
AAAAA1BDF@BDGFFGGGFGC11F0EGGFGHHBGHCGAFHCG2GEF0EEEE0FDFFFHH2D/E?E?ACGHAB0E>FGGBDFFDFGGHHGB@1FG0GB0122B2?BF0GHFEAEGG2E1>1BF01BDG@CC01111@@111F01@1110?01111111@1?0-<.-.----.0--:--:/.....090-.--9/;0//0;0000...-/--/:/:/;//9///--;/:;-----/;//-----///-----9
@M03495:530:000000000-LYBTV:1:1103:5239:18396 1:N:0:CTGGAGTA+AACCGAAC
GTCAGCATGTGAGCTTTGGAGTGAAATCTCTTGTCTTAAGGAATAAAGGAAAAAGATTCCGTCGGAGGCTCGGTGCTCTACAGGTTCAACCTTTGTACTCTATTATTGCCTCACATTCCATCTCTTGTGAAAATATATTTGATTGGCTTTTCTGCAGGTTGTTTGCCAGGACTTTCCAAGACCTCCACTAGAAAACACAATAAACTTTTTGGAAGCTGGACAACTATCTTCATTTTTCAGAAACAGTGAAC
+
BABCCFFFFFFFGGGGGGGGGGHHHHHHHHHHHHHHHHHHHGHHHHHHHHHHHHGGHHHIHHHGGGGGGHHGGGGGHHHHHHHHHHHHHHHHHHHHHHHHHHHHHHHHHHHHHHHGHHHHHHHHHHHHHHBGHHHHHHHHHHHHHEFHHHHHHGHHHHHHHGHHHGGHHHHHHHHGHHEHFGHHHHHHHHGGGHHHHFEGHHHFHHHHHHGGHFFFHFFFHFHFHHHHHHGGGGGGGEFGFBFGGGGGGF0
@M03495:530:000000000-LYBTV:1:1103:3724:18410 1:N:0:CTGGAGTA+AACCGAAC
GTCAGCATGTGAGCTTTGGACTCCTGACTGGTTTATCAACGGCAAAATATAGATCGGAAGAGCACACGTCTGAACTCCAGTCACCTGGAGTAATCTCGTATGCCGTCTTCTGCTTGAAAAAAAAAAATTGCGACGGAGAACAGTAATGATTGGTAAGCCTCAGTAAAGAATGCGCTATGTTCTGGTCCATCCGGAAGTAGCACTGATCTGTGGCGCCGACACTCTCAGGCTCGCAGAGTGTCGTGTCTGGC
+
BAABBFFFFFFFGFGGGFGGGGHHHFFHFHDFFHFHHF53EECEAFHHFHFHFFAGEE1ECABGHHCEHEGG5GHHHHGHHHGGHFHHHGGF@@BGBFFGE3FDEF@GEFG44FGFAC33G//>/<<<222/>//-><<F10<0=00=0<=0.00=00//</:0:;0C::;GF.A-:.0000900;;0000;.99-.00;0090/0000;//..-.-9----//;////99A-99:-;F///.;.9.////
@M03495:530:000000000-LYBTV:1:1103:26716:18411 1:N:0:CTGGAGTA+AACCGAAC
GTCAGCATGTGAGCTTTGGAATTAGTAAATTCGTTGACGACAGAAGGAGCAAGATAACGACCACAGGGAGGGTGGTTTATCAACGGCAAAATATAGATCGGAAGAGCACACGTCTGAACTCCAGTCACCTGGAGTAATCTCGTATGCCGTCTTCTGCTTGAAAAAAAAAAATAGAGATAAAGTAAATAGTAGACTATACAGTATCATGCTGCCATGACCGAGTCACGGACCACAAACCGACGCTAGCTCTG
+
BABBBFFFFFFFGGGGGGGGGGHGHHHHHHHHGGFHHHGGGGGHHHHHEFHHHHHHHHGGGGGHHHGGGGGGEGGFGHGHHHHFGFGGGHHHHHHHHHHEFGFGHHHHGGHGBFGFFHHGHGHHFGGHHFHFHFGHHD11FFFECGBHGGGHAGHHBGHGACG=GC--;:-.;0000;00000000000;90C00000000;0B9090;0//.////9/-9-9./9..--99......--9--...9////
@M03495:530:000000000-LYBTV:1:1103:27949:18423 1:N:0:CTGGAGTA+AACCGAAC
GTCAGCATGTGAGCTTTGGAATTAGTAAATTCGTTGACGACAGAAGGAGCAAGATAACGACCACAGGGAGGGTGGTTTATCAACGGCAAAATATAGATCGGAAGAGCACACGTCTGAACTCCAGTCACCTGGAGTAATCTCGTATGCCGTCTTCTGCTTGAAAAAAAAAGAAAGAGGAATGAAACGGACATGAAAGATAGGCAGACTTAAGCACAGTGTGCCCGTCGCACGTCAACGACGGCACTACTGCC
+
?ABBBFFFFFFFGGGGGGGGGFHHHHHHHHHHGFGHHHGGGGGHHHHHHHHGHHHHHHGGGGGHHHHGGGGG?FEEFHHHHFHHGGGGGHHGGFGHHHHHGEFGHHHHHFFFCAFFHHHHGGHHGHHHHHHGHHFGGHFFHHFFHHGGFACHCGFFF1FGAGFGHCCGG...//::../09;00;...--000000/0;9//0...////;//.99///////9-.---9-..../;.------.//////
@M03495:530:000000000-LYBTV:1:1103:13218:18426 1:N:0:CTGGAGTA+AACCGAAC
GTCAGCATGTGAGCTTTGGAATTAGTAAATTCGTTGACGACAGAAGGAGCAATAACGACCACAGGGAGGGTGGTTTATCAACGGCAAAATATAGATCGGAAGAGCACACGTCTGAACTCCAGTCACCTGGAGTAATCTCGTATGCCGTCTTCTGCTTGAAAAAAAAAAAAAAAAAAATGAACATAACGTAACACGTCAACTGAACACCTATTACAGAACTAGCTATCGAGTAATATACGAAGACAGTAAGT
+
BACCCFFFFFFFGGGGGGGGGGHHHHHHHHHHGHHHHHGGGGGHHHHHHHHHHHHHGGGGGHHHHGGGGGEFGEFHHHHHHHGGGGGHHHHHHHHHHHGGGGHHHHHHHGHHHGHHHHHHHHHHHHHHHHHHGHHHHHHHGGHHHHGGGHGHHHHHHHGHHGHGGGFE:-:9-:---.000000000./...00.;...:0:0000/.:00000000:/0:0/000/...0:000000.....///0:0:0
@M03495:530:000000000-LYBTV:1:1103:24249:18427 1:N:0:CTGGAGTA+AACCGAAC
GTCAGCATGTGAGCTTTGGAGTGAAATCTCTTGTCTTAAGGAATAAAGGAAAAAGATTCCGTCGGAGGCTCGGTGCTCTACAGGTTCAACCTTTGTACTCTATTATTGCCTCACATTCCATCTCTTGTGAAAATATATTTGATTGGCTTTTCTGCAGGTTGTTTGCCAGGACTTTCCAAGACCTCCACTAGAAAACACAATAAACTTTTTGGAAGCTGGACAACTATCTTCATTTTTCAGAAACAGTGAAC
+
CBCBCFFFFFFFGGGGGGGGGGHHHHHHHHHHHGHHHHHHHHHHHHHHHHHHHHGGHHIHHHHGGGGGGHHGGGGGHHHHHHHHHHHHHHHHHHHHHHHHHHHHHHHHHHHHHGHGHHGHHHHHHHHHHHHHFGHHHHHHHGHHHHGHHHHHHHHHFCGGHGHGHHHHHEAGHHHHHGFFFHFGHGHHHGGBGGGHGHG<GHHD<DGHHBFFFGH.GGHFHHECGHFHHHGGGGGGGBBFBB0BFBFFFF0
@M03495:530:000000000-LYBTV:1:1103:23209:18445 1:N:0:CTGGAGTA+AACCGAAC
GTCAGCATGTGAGCTTTGGTCCAGCCTGAGTCCTGGTTTATCAACGGCAAAATATAGATCGGAAGAGCACACGTCTGAACTCCAGTCACCTGGAGTAATCTCGTATGCCGTCTTCTGCTTGAAAAAAAAAAAAAAAAAGATAGGGATGAGAACAGACAGTGCACTACAAAGAGTAATAGAGTGGACGTGATCGACACGCATTAGGACAGTACAGACCGTGTTCTGCTCCTGCATCTAGAGCTGACTCCGAC
+
CBBCCFFFFFFFGGGGGGGGGGHHHGHHHHHHHHHHHHHHHHHHHGGGGGHHHHHHHHHHHGGGGHHHHHHHGHHHGHHHHHHHHHHHHHHHGHHGHHHFHHHGGHHHHGFGHGHHHHHHHHHHHHGGGG/>>/----..011/.//.0:11<//:.//0111000/000///:11<111111.00-.../1..<.99-99.1111</.0111<1..-.<..111111000</:1111101000/110<<-
@M03495:530:000000000-LYBTV:1:1103:21934:18469 1:N:0:CTGGAGTA+AACCGAAC
GTCAGCATGTGAGCTTTGGAGTGAAATCTCTTGTCTTAAGGAATAAAGGAAAAAGATTCCGTCGGAGGCTCGGTGCTCTACAGGTTCAACCTTTGTACTCTATTATTGCCTCACATTCCATCTCTTGTGAAAATATATTTGATTGGCTTTTCTGCAGGTTGTTTGCCAGGACTTTCCAAGACCTCCACTAGAAAACACAATAAACTTTTTGGAAGCTGGACAACTATCTTCATTTTTCAGAAACAGTGAAC
+
CBBCCFFFFFFFGGGGGGGGGGHHHHHHHHHHHHHHHHHHHHHHHHHHHHHHHHGGHHHHHHHGGGGGGHHGGGGGGHHHHHHHHHHHHHHHHHHHEHHHHHHHHHHHHHHHHHHHHHHHHHHHHHGHHHHHGHHHHHHHHHHHHCGHHHHHHGHHHHHHHGHHHHHHGHHHHHHGHHHHHHHHHHHHHHHGHHHGFHGEHFHFHHHHHHGGGG/.GGHHHHHHHGHHHHGGGGGEFGFGFFFGGE9BFF0
@M03495:530:000000000-LYBTV:1:1103:4712:18489 1:N:0:CTGGAGTA+AACCGAAC
GTCAGCATGTGAGCTTTGGAGTGAAATCTCTTGTCTTAAGGAATAAAGGAAAAAGATTCCGTCGGAGGCTCGGTGCTCTACAGGTTCAACCTTTGTACTCTATTATTGCCTCACATTCCATCTCTTGTGAAAATATATTTGATTGGCTTTTCTGCAGGTTGTTTGCCAGGACTTTCCAAGACCTCCACTAGAAAACACAATAAACTTTTTGGAAGCTGGACAACTATCTTCATTTTTCAGAAACAGTGAAC
+
CCCCCFFFFFFFGGGGGGGGGGHHHHHHHHHHHGHHHHHHHHHHHHHHHHHHHHGGHIHHHIHGGGGGGHHGGEFGHHHHHHGHHHHHHHHHHHHHHGHHHHHHGHHHHHHHHHHHHHHHHHHHHHHHHBGHHGHHHHHHHHHHFHGHHHHHHHHHHHHHHGHHHGHHHHHHHHHHHGGHFHHHHHGHHHHHGHHHHFECGHHHEHHHHHGGGHFAGHFFHHHEHHHHGHGGGGGGFBFFBFFGGGGGGG0
@M03495:530:000000000-LYBTV:1:1103:16837:18495 1:N:0:CTGGAGTA+AACCGAAC
GTCAGCATGTGAGCTTTGGACTCCTGACTGGTTTATCAACGGCAAAATATAGATCGGAAGAGCACACGTCTGAACTCCAGTCACCTGGAGTAATCTCGTATGCCGTCTTCTGCTTGAAAAAAAAAAAAAAAAAAACAGACGTACACGTCTATACGATACTCTTAGTGGAGCATACAAGTAGTGACACAAGCACTGTCAATGGCAGTCGTCAGCTAGTATCTGGGAAAGGTGACGTAGGCGGGGGTGTTAGT
+
DDECDFFFFFFFGGGGGGGGGGHHHHHHHHHHHHHHHHHHGGGGGHHHHHHHHHHHGGGGHHHHHHHGHHHGHHHHHHHHHHHHHHHHGHGHHHFHHHGGHHHHGGGHGHHHHHHHHHHHHGGGGCB///--<-<..//:-....1.../<<11:...-1011111:.0./.0<00:<1111/1110/.:.//0/:<11110//./<..<..01100<11111/.<...0010..<..0--<--9--.111
@M03495:530:000000000-LYBTV:1:1103:12822:18497 1:N:0:CTGGAGTA+AACCGAAC
GTCAGCATGTGAGCTTTGGTCCAGCCTGAGTCCCTGGTTTATCAACGGCAAAATATAGATCGGAAGAGCACACGTCTGAACTCCAGTCACCTGGAGTAATCTCGTATGCCGTCTTCTGCTTGAAAAAAAAAAAAAAAGTAATGACGAAAGATGCGCGATATCTGTATAGACACCACGAAGAATCAAGAGACTATGTGTTGTAGCCAGATACATAAGGCCGCCACAAAAATACATTAGACATCGCGATAACA
+
DCCDDFFFFFFFGGGGGGGGGGHHHGHHHHHHHHHHHHHHHHHHHHGGGGGHHHHHHHHHHHGGGGHGHHHHHGHHHGHHHHHHHHHHHHHHHHHHGHHGDHHGFGHHHHGEGHGHHGHHHH?GFGHGGFC//>>--.1000000<.-../000-.-:-.-0000;000000/.9..-:../000900.//9:00000/.;00000..;000;0:00/.---;..9...90000000000;0..:9-9.00
@M03495:530:000000000-LYBTV:1:1103:4646:18531 1:N:0:CTGGAGTA+AACCGAAC
GTCAGCATGTGAGCTTTGGAGTGAAATCTCTTGTCTTAAGGAATAAAGGAAAAAGATTCCGTCGGAGGCTCGGTGCTCTACAGGTTCAACCTTTGTACTCTATTATTGCCTCACATTCCATCTCTTGTGAAAATATATTTGATTGGCTTTTCTGCAGGTTGTTTGCCAGGACTTTCCAAGACCTCCACTAGAAAACACAATAAACTTTTTGGAAGCTGGACAACTATCTTCATTTTTCAGAAACAGTGAAC
+
BABCCFFFFFFFGGGGGGGGGGHHHGFFGHHHHGHHHHHHHHHHHHHHHHHHHHGGHHHHHHHGGGGGGHHGGFGGHHHHHHHHHHHHHHHHHGHHHGHHHHHHHHHHHHHHHGHHHHHHHHHHHHHHHHGGHGHHHHHHHHHHHGGGHHHHHGHHHHHHHGHHHHHHGHHHHHHGFGBGAFHHHHFGHGH1FFGFHCECGFGGHGDGHHGG/;/GHHHEHFHHFHHHHGGGGGGGGGGGFGBGGFGGGGB
@M03495:530:000000000-LYBTV:1:1103:5041:18550 1:N:0:CTGGAGTA+AACCGAAC
GTCAGCATGTGAGCTTTGGAGTGAAATCTCTTGTCTTAAGGAATAAAGGAAAAAGATTCCGTCGGAGGCTCGGTGCTCTACAGGTTCAACCTTTGTACTCTATTATTGCCTCACATTCCATCTCTTGTGAAAATATATTTGATTGGCTTTTCTGCAGGTTGTTTGCCAGGACTTTCCAAGACCTCCACTAGAAAACACAATAAACTTTTTGGAAGCTGGACAACTATCTTCATTTTTCAGAAACAGTGAAC
+
AAAABFFFFFFFGGGGGFGFGAFGGGGHHHHHHFGHHHGHHHHHHGHHGFHGHGGGHHHHHFHCGGGCGHFFE??EFEDFHHFFHHBGHHHFBGHHHHGHHHHHHHBGHDGCGHFEHE4?EGGFGFHGGFGHEHHHHGHHFFGGHEBGHHHHHHEHHHFFHGHFHHDFGHHHHEHEHGFHFHGFHHFFHHHFGFFGEHC.DHHDGFHHHGGG/:FCFFGHHEHE/GGHHHEBFFBGF/9FBFFFBBFBBF0
@M03495:530:000000000-LYBTV:1:1103:5738:18566 1:N:0:CTGGAGTA+AACCGAAC
GTCAGCATGTGAGCTTTGGAGTGAAATCTCTTGTCTTAAGGAATAAAGGAAAAAGATTCCGTCGGAGGCTCGGTGCTCTACAGGTTCAACCTTTGTACTCTATTATTGCCTCACATTCCATCTCTTGTGAAAATATATTTGATTGGCTTTTCTGCAGGTTGTTTGCCAGGACTTTCCAAGACCTCCACTAGAAAACACAATAAACTTTTTGGAAGCTGGACAACTATCTTCATTTTTCAGAAACAGTGAAC
+
B>AABFFFFFFFGGGGGGBCGGGHHHHHHHHHHHHHHHHHHHHHHHGHHHHHGHGGHHHGHHG?EGGGGHHGGEEGHHHFHHFEHHHHGGHGHHFHFHFEGHHHBHFGHFGHHHHHGHHHHHFGFHHHFHHGHFGGHHHHHHHHBFFHHHHGFFHHGHGHHDEHHHHHGEHEHGHBGFFHGHHHH.FHHHBF1F<GHHA<DFDDGFHHHFCGH0GHHHCCGFFHHHFFFHGB0F;FFGGG0BFBFF;BFG0
@M03495:530:000000000-LYBTV:1:1103:8992:18566 1:N:0:CTGGAGTA+AACCGAAC
GTCAGCATGTGAGCTTTGGAGTGAAATCTCTTGTCTTAAGGAATAAAGGAAAAAGATTCCGTCGGAGGCTCGGTGCTCTACAGGTTCAACCTTTGTACTCTATTATTGCCTCACATTCCATCTCTTGTGAAAATATATTTGATTGGCTTTTCTGCAGGTTGTTTGCCAGGAAGACCTCCACTAGAAAACACAATAAACTTTTTGGAAGCTGGACAACTATCTTCATTTTTCAGAAACAGTGAACAACCCAC
+
CBCCCFFFFFFFGGGGGGGGGGHHHHHHHHHHHHHHHHHHHHHHHHHHHHHHHHGGHIHIHHHGGGGGGHHGGEGGHGHHHHHHHHHHHHHHHHHHHHHHHHHHHHHHHHHHHHHHHHGHHHHHHHHHHHHHHHHHHHHHHGHHGCCHHHHHHHHHHGHHHGHHHHHHHHEHHHHHHHEHHHHGHEGHGGHHFDDDDGGHHHHGGHFHGHHFHGHHGHHHHHHGHHGFFHGGFEBFFGGBFFFGGGGDGGG
@M03495:530:000000000-LYBTV:1:1103:24005:18586 1:N:0:CTGGAGTA+AACCGAAC
GTCAGCATGTGAGCTTTGGACCTGGTTTATCAACGGCAAAATATAGATCGGAAGAGCACACGTCTGAACTCCAGTCACCTGGAGTAATCTCGTATGCCGTCTTCTGCTTGAAAAAAAAAAAAAAAACATACAGAATGCACTCAATCTGTATGATACAGATCGCACGTACTAATAACAACACTGCTTACCACTACTTCAGTTAGATGGTCGTCGTCAGATCCTGCGACAGTCACAAACCGTGTTCTTGTCCC
+
CCDCDFFFFFFFGGGGGGGGGGHHHHHHHHHHHHGGGFGHHHHHHHHHHHGGGGHHHFHHHGHHHGHHHHHHHHHHHHHHHHHHHHHGHHHGFFHHHHGGGHGHHHFHH?0GGFHGGGFB///<>-..1<11111000000</0000000000000000<0<..--./9.00000000..9000<000/000/:<0000<0<00:0000--.--..900000:0---<-<:0000...-9...000:0000
@M03495:530:000000000-LYBTV:1:1103:24579:18590 1:N:0:CTGGAGTA+AACCGAAC
GTCAGCATGTGAGCTTTGGAGTGAAATCTCTTGTCTTAAGGAATAAAGGAAAAAGATTCCGTCGGAGGCTCGGTGCTCTACAGGTTCAACCTTTGTACTCTATTATTGCCTCACATTCCATCTCTTGTGAAAATATATTTGATTGGCTTTTCTGCAGGTTGTTTGCCAGGACTTTCCAAGACCTCCACTAGAAAACACAATAAACTTTTTGGAAGCTGGACAACTATCTTCATTTTTCAGAAACAGTGAAC
+
BABBBFFFFFFFGGGGGGGGGGHHHHHHHHHHHHHHHHHHHHHHHHHHHHHHGHGGHHHHHHHGGGGGGHHGGEGGHHHHHHHHHHHHHHHHHHHHHHGHHGHHHHHHHHHHHHHHHHHHHHHHHHHHHHGHHHHHHHHHHFHHHHHHHHGHHGHHHHHHHGHHHHHHHHHHHHHHHHFGHHHHHGHHHHHFFGFHGGEEHHHGFFHGFHGGHHHHGHHHHGFGHHHHGHGGGGGGGGGGFGBFFB;FBF0
@M03495:530:000000000-LYBTV:1:1103:20378:18595 1:N:0:CTGGAGTA+AACCGAAC
GTCAGCATGTGAGCTTTGGTCCAGCCTGAGTCCTGGTTTATCAACGGCAAAATATAGATCGGAAGAGCACACGTCTGAACTCCAGTCACCTGGAGTAATCTCGTATGCCGTCTTCTGCTTGAAAAAAAAAAAAAAATATATGAGGATATAATTGATTGCAAGATTTATGAAGAAGTAGCTAGTACATTGTCGAACGACATAGACTCATTCGACACAAACATTGTAGTCTGTTTACTTGTGCATGTGTCGAG
+
CCCDDFFFFFFFGGGGGGGGGGHHHGHHHHHHHHHHHHHHHHHHHGGGGGHHHHHHHHHHHGGGGHHHGHHHGHHHGHHHHHHHHHHHHHHHHHHHHHHFHHHGGHHHHGGGHGHHHHHHHHHHHHGGGDD/<>-<0>111<00/0<0000<00000000<0/:0000000<0//0000000:0:000000....-9--.<<0000:00000<9-/....00000:00:00000:0000000000000<.<
@M03495:530:000000000-LYBTV:1:1103:6355:18596 1:N:0:CTGGAGTA+AACCGAAC
GTCAGCATGTGAGCTTTGGAGTGAAATCTCTTGTCTTAAGGAATAAAGGAAAAAGATTCCGTCGGAGGCTCGGTGCTCTACAGGTTCAACCTTTGTACTCTATTATTGCCTCACATTCCATCTCTTGTGAAAATATATTTGATTGGCTTTTCTGCAGGTTGTTTGCCAGGACAGGTCGTGATTGCTGGAGCAGGTATGATATAATTCTAGGATTTGACAGATGAATAATTTACATATATATCTAACTTTGA
+
BABCCFFFFFFFGGGGGGGGGGHHHHHHHHHHHHHHHHHHHHHHHHHHHHHHHHGGHIIIHHHGGGGGGHHGGFGGHHHHHHGHHHHHHHHHHHHHHHHHHHHHHHHHHHHHHHHHHHHHHHHHHHHHHHHHHGHHHHHHHGHHHHHHHHHHHHGHHHHHHGHHHHHHHHHHHGEGGEEGHGHHHGHHGGFGGHGHHHHHFHGGHHHHHGDHFHHHHHGEGHHH00;<CHHHHHHHGEGGGGGGFGGGGG0
@M03495:530:000000000-LYBTV:1:1103:13241:18615 1:N:0:CTGGAGTA+AACCGAAC
GTCAGCATGTGAGCTTTGGAGTGAAATCTCTTGTCTTAAGGAATAAAGGAAAAAGATTCCGTCGGAGGCTCGGTGCTCTACAGGTTCAACCTTTGTACTCTATTATTGCCTCACATTCCATCTCTTGTGAAAATATATTTGATTGGCTTTTCTGCAGGTTGTTTGCCAGGACTTTCCAAGACCTCCACTAGAAAACACAATAAACTTTTTGGAAGCTGGACAACTATCTTCATTTTTCAGAAACAGTGAAC
+
CBCCCFFFFFFFGGGGGGGGGGHHHHHHHHHHHHHHHHHHHHHHHHHHHHHHHHGGHHIHHHHGGGGGGHHGGGGGBGHHHHHHHHHHHHHHHHHHHHHGHHHHHHHHHHHHHHHGHHHHHHHHHHHHHHHHBGGHHHHHHHHHHHGHHHHHHHHHEGGHHGHHHGHHFHHHHHHHHGGHHGHHHHFHHHHFFGGHHGHEHHBGHHHHHHGGHHHHHHCGHHHHHFHHGHEFFGGGGGGGGGGGGEFGGG0
@M03495:530:000000000-LYBTV:1:1103:26659:18647 1:N:0:CTGGAGTA+AACCGAAC
GTCAGCATGTGAGCTTTGGAGTGAAATCTCTTGTCTTAAGGAATAAAGGAAAAAGATTCCGTCGGAGGCTCGGTGCTCTACAGGTTCAACCTTTGTACTCTATTATTGCCTCACATTCCATCTCTTGTGAAAATATATTTGATTGGCTTTTCTGCAGGTTGTTTGCCAGGACTTTCCAAGACCTCCACTAGAAAACACAATAAACTTTTTGGAAGCTGGACAACTATCTTCATTTTTCAGAAACAGTGAAA
+
BABCCFFFFFFFFGGGGGGGGGHHHHHHHHHHHHHHHHHHHHHHHHHHHHHHHHGGHHHHHHHGGGGGGHHGGFGGHHHHHHGHHHHHHHHFHHHHHHHHHHHHHHHHHHGHHHHHHHHGHHHHHHHHHHHGHHHHHHHHHFHHFGHHHHHHHHHHHHHHHGHHEHHHHHHHHHHHGFHHEHHHHHGHHHH1DGFHFFEEHHG00GBGHHGGHHCGFHHEHGHEGGHHHHGFBFFGGGGGFF0/FF9;FB0
@M03495:530:000000000-LYBTV:1:1103:23885:18652 1:N:0:CTGGAGTA+AACCGAAC
GTCAGCATGTGAGCTTTGGAGTGAAATCTCTTGTCTTAAGGAATAAAGGAAAAAGATTCCGTCGGAGGCTCGGTGCTCTACAGGTTCAACCTTTGTACTCTATTATTGCCTCACATTCCATCTCTTGTGAAAATATATTTGATTGGCTTTTCTGCAGGTTGTTTGCCAGGACTTTCCAAGACCTCCACTAGAAAACACAATAAACTTTTTGGAAGCTGGACAACTATCTTCATTTTTCAGAAACAGTGAAC
+
CBCCCFFFFFFFGGGGGGGGGGHHHHHHHHHHHHHHHHHHHHHHHHHHHHHHHHGGHIIIHHHGGGGGGHHGGFGGHHHHHHHHHHHHHHHHHHHHHHHHHHHHHHHHHHHHHHHHHHHHHHHHHHHHHHHHHHHHHHHHHHHHHGHHHHHHHHHHHHHHHGHHHHHHGHHHHHHHHHGHHHHFHHHHHHFDGHHHHHHEHHFFHHHHHHG?FFGHHGHGHHHHHHHHHHGHHGGGGGGGGEGGGGFBFG0
@M03495:530:000000000-LYBTV:1:1103:16718:18656 1:N:0:CTGGAGTA+AACCGAAC
GTCAGCATGTGAGCTTTGGAGTGAAATCTCTTGTCTTAAGGAATAAAGGAAAAAGATTCCGTCGGAGGCTCGGTGCTCTACAGGTTCAACCTTTGTACTCTATTATTGCCTCACATTCCATCTCTTGTGAAAATATATTTGATTGGCTTTTCTGCAGGTTGTTTGCCAGGACTTTCCAAGACCTCCACTAGAAAACACAATAAACTTTTTGGAAGCTGGACAACTATCTTCATTTTTCAGAAACAGTGAAC
+
CACCDFFFFFFFGGGGGGGGGGHHHHHHHHHHHHHHHHHHHHHHHHHHHHHHHHGGHIHIHIHGGGGGGHHGGFGGHHHHHHHHHHHHHHHHHHHHHHHHHHHHHHHHHHHHHHHHHHHGHHHHHHHHHDHHHHHHHHHHHBHHHHHHHHHHHHHHHHHHHGHHHHHHHHHHHGHHHHHGHHHHHHHHHHHBFGHHHGHGHGHHHHGHHHGGFHHGHHFHHHHHHHHHGHGGHGGGGGHHFGGGGGFGGG0
@M03495:530:000000000-LYBTV:1:1103:24876:18657 1:N:0:CTGGAGTA+AACCGAAC
GTCAGCATGTGAGCTTTGGACTCCTGACTGGTTTATCAACGGCAAAATATAGATCGGAAGAGCACACGTCTGAACTCCAGTCACCTGGAGTAATCTCGTATGCCGTCTTCTGCTTGAAAAAAAAAAAAAAATCTATCCACGATTATAAGTTGCACTAGTGTGCTTACGCAATGTCATGTGACAAATGAGGTTTATATACTGCATATACTTAGGTCACAACGCAGAAGACCTCGTAGTGGTGCTCTACGCCC
+
CBCCCFFFFFFFGGGGGGGGGGHHHHHHHHHHHHHHHHHHGGGGGHHHHHHHHHHHGGGGHHHHHHHGHHHGHHHHHHHHHHHHHHHHHHGHHGDGHHFGHHHHGGGHGFHHHHHHFHBGFEGG<B>/</-0111110=<.<..<000<000000<00000000000.:.-.;0;000;00090/0000///000000000000000000;0900000:.-----/00//00...../.9.:90000.---
@M03495:530:000000000-LYBTV:1:1103:24029:18706 1:N:0:CTGGAGTA+AACCGAAC
GTCAGCATGTGAGCTTTGGTCCAGCCTGAGTCCCTGGTTTATCAACGGCAAAATATAGATCGGAAGAGCACACGTCTGAACTCCAGTCACCTGGAGTAATCTCGTATGCCGTCTTCTGCTTGAAAAAAAAAATCCTCCCAACTCGATAAGAGTCTAGTGAGTGGCCAGACTTAAGACCCATCAGTGCAGACGCCGAACCCTAGGGCCCTTGTCCAAACATCCCCAGCAACCCTCCCGTCCCAGCGTCTCTC
+
CCCCCFFFFFFFGGGGGGGGGGHHHGHHHHGGHHHHHGFGHHHHHHGGGGGHHHHHHHHHHHGGGGGHGHHHHGHHHGFHHHHHGHHHHGHHHGGHGGHHFHHGGEHHHHGAFHGHHGHHHHFGFHFGGG><02<110/00/01//0<.1=<<111111111>..</<../000000::::/G0000000.--::----../;/./.9.//;;/B/:../9B../..//;...;...;..;//.-:.;///
@M03495:530:000000000-LYBTV:1:1103:25173:18706 1:N:0:CTGGAGTA+AACCGAAC
GTCAGCATGTGAGCTTTGGAATTAGCTGGTTTATCAACGGCAAAATATAGATCGGAAGAGCACACGTCTGAACTCCAGTCACCTGGAGTAATCTCGTATGCCGTCTTCTGCTTGAAAAAAAAAAAAAATCACATTCGACATACGACTAACAATGTATGCAGAAACATATAGAGTAGTTGAAAGCTTGAAATTATCTTTGTAATACGAGCATACTGTGTAAGAGCACAGCAAGTGCGATAGAATAGTAGTGA
+
CBCCDFFFFFFFGGGGGGGGGGHHHHHHHHHHHHHHHHGGGGGHHHHHHHHHHHGGGGHHHHHHHGHHHGHHHHHHHHHHHHHHHHFHFGHFHGHHGGHHHHGGGHGHHHHGHHHHHHHGGGDG@/><0111111111...11<..<-00000<<0000000/0//000<000000<000<00/00:.000:00:C000:<0000...--00000000000<0/0://.///000-...900<000000<0
@M03495:530:000000000-LYBTV:1:1103:15174:18712 1:N:0:CTGGAGTA+AACCGAAC
GTCAGCATGTGAGCTTTGGATGGTTTATCAACGGCAAAATATAGATCGGAAGAGCACACGTCTGAACTCCAGTCACCTGGAGTAATCTCGTATGCCGTCTTCTGCTTGAAAAAAAAAAAAAACAATTAAAAAACAAAGTATACGTACTACATAATCTAAACAAAAATAGACACAAGCAGATAATACATAAGATATACATCAGTACAATATATGACAGCAGCTCACACAGCGTTACTCTGATCTTCAGTATA
+
DCEDEFFFFFFFGGGGGGGGGGGHHHHHHHHHGGGGGGHHHHHHHGHHGGGGHHHHHHHGHHHGHHHHHHHHHHHHHHHHHHHHHHFHHHGGHHHHGGGHGHHHHHHHHGHHHGGGG/><///??1111111<<..00<1<11.00<.110=<<111<1101.....001<1//...<//0111:1011<11111::111001111<1:1111110:././/00000...-....11<11<11:11:<111
@M03495:530:000000000-LYBTV:1:1103:14527:18729 1:N:0:CTGGAGTA+AACCGAAC
GTCAGCATGTGAGCTTTGGAGTGAAATCTCTTGTCTTAAGGAATAAAGGAAAAAGATTCCGTCGGAGGCTCGGTGCTCTACAGGTTCAACCTTTGTACTCTATTATTGCCTCACATTCCATCTCTTGTGAAAATATATTTGATTGGCTTTTCTGCAGGTTGTTTGCCAGGACTTTCCAAGACCTCCACTAGAAAACACAATAAACTTTTTGGAAGCTGGACAACTATCTTCATTTTTCAGAAACAGTGAAC
+
BACCDFFFFFFFGGGGGGGGGGHHHHHHHHHHHHHHHHHHHHHHHHHHHHHHHHGGHHHHHHHGGGGGGHHGGGGGHHHHHHHHHHHHHHHHHHHHHHHHHHHHHHHHHHHHHHHHHHHHHHHGHHHHHHHHHHHHHGHHHFHHHFGHHHHHHHHHGHHHHGHHHHHHHHHHHHHHHHFHHFHHHHHHHHHFGHHHHHHEHHHHHHHHHHGGHGHHHHHHHHHGHGHHHHGGGGGGGGGGGGGGGGGGGG0
@M03495:530:000000000-LYBTV:1:1103:11785:18733 1:N:0:CTGGAGTA+AACCGAAC
GTCAGCATGTGAGCTTTGGAGTGAAATCTCTTGTCTTAAGGAATAAAGGAAAAAGATTCCGTCGGAGGCTCGGTGCTCTACAGGTTCAACCTTTGTACTCTATTATTGCCTCACATTCCATCTCTTGTGAAAATATATTTGATTGGCTTTTCTGCAGGTTGTTTGCCAGGACTTTCCAAGACCTCCACTAGAAAACACAATAAACTTTTTGGAAGCTGGACAACTATCTTCATTTTTCAGAAACAGTGAAC
+
CBCCCFFFFFFFGGGGGGGGGGHHHHHHHHHHHHHHHHHHHHHHHHHHHHHHHHGGHIHIHHHGGGGGGHHGGGGGHHHHGHHHHHHHHHHHHHHGHHHHHHHHHHHHHHHHHHHHHHGHHHHHHHHHHHHHHHHHHHHHHHHHGFHHHHHHHHHHHGGHHGHHHHHHHGHHHHHHHHHHGHHHHHHGHHGFHHHHHFECGHHHFHHHHHGGHHHEHHHHHHHHHHHHGGEGGGGGGGGGGGGGGGGGGG0
@M03495:530:000000000-LYBTV:1:1103:12957:18751 1:N:0:CTGGAGTA+AACCGAAC
GTCAGCATGTGAGCTTTGGAGGGCAAGAAGGGGTGGTTTATCAACGGCAAAATATAGATCGGAAGAGCACACGTCTGAACTCCAGTCACCTGGAGTAATCTCGTATGCCGTCTTCTGCTTGAAAAAAAAAAAAAAGACAGACAGAGTACACAAGCTACAGCATGATATGCAAAAACAGATAAGTTACTGACGGCAGATAAGTTAAAACAGTAGGTTGCAGACTCAACACAGTGATACACCATGAACTATAG
+
CBCCCFFFFFFFGGGGGGGGGGGGGGGHHHHGGEFGGGHHHHHHHGGGGGHHHHHHHHHHHGGGGHHHHHHHGHHHFBFGHHHHHHHHHHHHHHHGHHHFHHHGGHHHHGGGHGHHHHHHHHHHHHGGGG/<>-<..////.////000:00...:000<0/:000;0:0000/...//000:000000;0.--;-.000000000;0./000000/.00:.0000/0...:0000000/:0000000000
@M03495:530:000000000-LYBTV:1:1103:22315:18784 1:N:0:CTGGAGTA+AACCGAAC
GTCAGCATGTGAGCTTTGGACTCCTGACTGGTTTATCAACGGCAAAATATAGATCGGAAGAGCACACGTCTGAACTCCAGTCACCTGGAGTAATCTCGTATGCCGTCTTCTGCTTGAAAAAAAAAAAAGAGAACTTACACGAAACTTAGATCTCAGCTAATGCATGAACCAATAACATCACATGCAGACAGTACCGACACGGCGTCGACGCCGACACAGCTATATCTCATGCACCATACGTTCTTTCGCGA
+
CCDCCFFFFFFFGGGGGGGGGGHHHHHHHHHHHHHHHHHHGGGGGHHHHHHHHHHHGGGGHHHHHHHGHHHGHHHHHHHHHHHHHHHHHHHGHGHHHHGGHHHHGGGHGHHHHHHHHHHHHGEG@/<</?0??1111?11.-..-=111><0<00000000000=0<00.:.000:000000000:00.//9090..--9.-----:----------/:.00;0000000000;/.:0/.:;/.909..--
@M03495:530:000000000-LYBTV:1:1103:19088:18794 1:N:0:CTGGAGTA+AACCGAAC
GTCAGCATGTGAGCTTTGGAGTGAAATCTCTTGTCTTAAGGAATAAAGGAAAAAGATTCCGTCGGAGGCTCGGTGCTCTACAGGTTCAACCTTTGTACTCTATTATTGCCTCACATTCCATCTCTTGTGAAAATATATTTGATTGGCTTTTCTGCAGGTTGTTTGCCAGGACTTTCCAAGACCTCCACTAGAAAACACAATAAACTTTTTGGAAGCTGGACAACTATCTTCATTTTTCAGAAACAGTGAAC
+
AAABBFFFFFFBGGGGGGGGGGHHHHHHHHHHHHHHHHHHHHHHHHHHHHHHHHGGHHHHHHHGGGGGGHHGGGGGHHHHHHHGGHGHHHGHHHHHHHHHHHHHHHHGHHHHHHHGHHHHHHGHHHHHHFFGHHHHHHHHHGHHGHFHHHHHHHHHGGHHHGHHHHGHEHHHHHHHHGGHFHHHHHHGHGHGFGHGHHHFHBDHHHHHHHGGHEHHHHEFFHHHHHHHGHGGGGGGGGGG9;FGGF;C0C0
@M03495:530:000000000-LYBTV:1:1103:21527:18843 1:N:0:CTGGAGTA+AACCGAAC
GTCAGCATGTGAGCTTTGGAGTGAAATCTCTTGTCTTAAGGAATAAAGGAAAAAGATTCCGTCGGAGGCTCGGTGCTCTACAGGTTCAACCTTTGTACTCTATTATTGCCTCACATTCCATCTCTTGTGAAAATATATTTGATTGGCTTTTCTGCAGGTTGTTTGCCAGGACTTTCCAAGACCTCCACTAGAAAACACAATAAACTTTTTGGAAGCTGGACAACTATCTTCATTTTTCAGAAACAGTGAAC
+
CBCCCFFFFFFFGGGGGGGGGGHHHHHHHHHHHHHHHHHHHHHHHHHHHHHHHHGGHHIHHIHGGGGGGHHGGGGGHHHHHHHHHHHHHHHHHHHHHHHHHHHHHHHHHHHHHHHHHHHHHHHHHHGHHHHHHHHHHHHHHHHHHFHHHHHHHHHHHGGHHGHHGHHHGHHHHHHHHHHHHHHHHHHHHHGDFGHHHGHEHHHFGHHHHHGCHHGHHHGGHHHEHHHFHHGFFGGGGGGGGGGGGBCFFG0
@M03495:530:000000000-LYBTV:1:1103:26507:18873 1:N:0:CTGGAGTA+AACCGAAC
GTCAGCATGTGAGCTTTGGCACAGGGAGGGTGGTTTATCAACGGCAAAATATAGATCGGAAGAGCACACGTCTGAACTCCAGTCACCTGGAGTAATCTCGTATGCCGTCTTCTGCTTGAAAAAAAAAAAAAACTACAATTGTTGACATAGATAACACGTACTGTACTTACTCCTCTCAACTCCGTCTATATTCATTTCCCACCGTCATCTCACTGTTATCAATAGCACACTACATGACTATCAGGACGTGA
+
CCCCCFFFFFFFGGGGGGGGGGHHHGGGGGEGGEFHHHHHHHGGGGGHHHHHHHHHHHGGGGHHHHHHHGHHHGHHGHHHHHHHHHHHHHHHBEHHBHHHFGEHGHGEFHFHHHHHHHFGDHHGGGG<<<--.01<0DD1011.10<1111111000../..11:1<1111:00/1/01:100.....111<11111<C0<...<..<1111<111111111111110/<///<110011<:110099...
@M03495:530:000000000-LYBTV:1:1103:10335:18884 1:N:0:CTGGAGTA+AACCGAAC
GTCAGCATGTGAGCTTTGGAGTGAAATCTCTTGTCTTAAGGAATAAAGGAAAAAGATTCCGTCGGAGGCTCGGTGCTCTACAGGTTCAACCTTTGTACTCTATTATTGCCTCACATTCCATCTCTTGTGAAAATATATTTGATTGGCTTTTCTGCAGGTTGTTTGCCAGGACTTTCCAAGACCTCCACTAGAAAACACAATAAACTTTTTGGAAGCTGGACAACTATCTTCATTTTTCAGAAACAGTGAAC
+
AABBBFFFFFFFGGGGGGGGFGHHHHHHHHHHHBFGHHHHHHHHHHHHGHGHHHGGFHHHFFGGGGGGGHHGG>EEFGHHGHHHHHHHHHHGFGF@FGHHHGHHGHHGHHHHHHHGHHHGFFHGHHGDGFGFFGHHHHHHHGHHH0FFHGGFFHGHHFHHG/GHHFHGHAFGBGFHHGGHEHFGHGHHHHGB1F>BFGE.DFG0DGGHHHGGFHGAGH:CCGHEHHHHFFBFGGGGGBFBFG/FB/9CFG0
@M03495:530:000000000-LYBTV:1:1103:2601:18911 1:N:0:CTGGAGTA+AACCGAAC
GTCAGCATGTGAGCTTTGGTCCACCTGATCCTGGTTTATCAACGGCAAAATATAGATCGGAAGAGCACACGTCTGAACTCCAGTCACCTGGAGTAATCTCGTATGCCGTCTTCTGCTTGAAAAAAAAAAAAGTTAATATAAGCTGATGGTGAAGTAATCACAATGCCTCAAGTGAAGTGTAAATGCGAACATAGTAGGCGGATCAATACACGCTATATGATGATAGATACGCACAGCTTGCGTATTAGACT
+
CCCCCFFFFFFFGGGGGGGGGGHHHHHHHHHHHHFGGHHHHHHGGGGGHHHHHHHHHHHGGGGHHHHHHHGHHHGHHHGHHHHHHHHHHHHHHGHHHBHHHFGFGFHGGGHGHHHHHHGHHHHGGFGGG///?11=111?1111<111111111=111110000<000<0000000<0;0;00<00..---00000000-----;900000.-..900000000009;00...--/.00/.-;..009000
@M03495:530:000000000-LYBTV:1:1103:23493:18930 1:N:0:CTGGAGTA+AACCGAAC
GTCAGCATGTGAGCTTTGGAGTGAAATCTCTTGTCTTAAGGAATAAAGGAAAAAGATTCCGTCGGAGGCTCGGTGCTCTACAGGTTCAACCTTTGTACTCTATTATTGCCTCACATTCCATCTCTTGTGAAAATATATTTGATTGGCTTTTCTGCAGGTTGTTTGCCAGGACTTTTCCAAGACCTCCACTAGAAAACACAATAAACTTTTTGGAAGCTGGACAACTATCTTCATTTTTCAGAAACAGTGAA
+
BABBCFFFFFFFGGGGGGGGGGGHGHHHHHHGFGHHHHFHGGHHHHHHHHHHHHGFHGHHGHHGGGGGEGFGGEEGHHHFHHHGHHHHHFHHHHHHHEFHHHHHGHHFHGHGHHHHHHHFHHFHHHHHHHHHHHHFHHGHGHHHH0FHHHFHHHHEHHHGHGHHHHHGHHHHHHHHHEHHGGHFFGAGHGFFHHBC0<GGGGHDD<GFGHHCGBCGHHHHGGHGEHHHGFB009CFGFFGGFFGGEGGFFF
@M03495:530:000000000-LYBTV:1:1103:16913:18931 1:N:0:CTGGAGTA+AACCGAAC
GTCAGCATGTGAGCTTTGGAGTGAAATCTCTTGTCTTAAGGAATAAAGGAAAAAGATTCCGTCGGAGGCTCGGTGCTCTACAGGTTCAACCTTTGTACTCTATTATTGCCTCACATTCCATCTCTTGTGAAAATATATTTGATTGGCTTTTCTGCAGGTTGTTTGCCAGGACTTTCCAAGACCTCCACTAGAAAACACAATAAACTTTTTGGAAGCTGGACAACTATCTTCATTTTTCAGAAACAGTGAAC
+
A3AABFFFFFFFGGGGGGGGGGHGGHHHHHHHHFHFHHFGHGHGHHHGHGHHHHGGHHHHHHHGGGGGGHHGFFGGHHHHHHHHHHHHHHHGGHHHHHHHHGHHEHGHHHHGHGHHGHHGHHHHHHHGHFBFEFGFHHHHHHGHHFGFHHHHHHHHHHHHHGHHHGHHHHHHHHHEGGFGFBGGHAGHHGHF1F>GCGHGHHEHHGHGHHGGHBC:CHHFFHHHHHGGFG09FBCBFFGG0C/FFF00CB0
@M03495:530:000000000-LYBTV:1:1103:18427:18958 1:N:0:CTGGAGTA+AACCGAAC
GTCAGCATGTGAGCTTTGGAGTGAAATCTCTTGTCTTAAGGAATAAAGGAAAAAGATTCCGTCGGAGGCTCGGTGCTCTACAGGTTCAACCTTTGTACTCTATTATTGCCTCACATTCCATCTCTTGTGAAAATATATTTGATTGGCTTTTCTGCAGGTTGTTTGCCAGGACTTTCCAAGACCTCCACTAGAAAACACAATAAACTTTTTGGAAGCTGGACAACTATCTTCATTTTTCAGAAACAGTGAAC
+
BBCCDFFFFFFFGGGGGGGGGGHHHHHHHHHHHHHHHHHHHHGHHHHHHHHHHHGGHIIHHHHGGGGGGHHGGGGGHHHHHHHHHHHHHHHHHHHHHHHHHHHHGHHHHHHHHHHHHHHHHHHHHHHHHHGHHHHHHHHHHGHHHGGHHHHHHHGHHGHHHGHHHHHHGHHHHHHHHHHHEHHHHHHHHHHFGGGHHHHGHHBGHHHHHHGCFHGHHHHHHGHHHHHHHHGGGFGGGGGFFGFGGFBGGG0
@M03495:530:000000000-LYBTV:1:1103:26259:18973 1:N:0:CTGGAGTA+AACCGAAC
GTCAGCATGTGAGCTTTGGAGACTGGTTTATCAACGGCAAAATATAGATCGGAAGAGCACACGTCTGAACTCCAGTCACCTGGAGTAATCTCGTATGCCGTCTTCTGCTTGAAAAAAAAAAAACAATAACACACTCGTACCCAGTCGGCGCTCATACAATTGATACAGAATCCGACGAGACCTCTCCAGAGTAACCTCATGTCGCGTCGACTGGCACAGTCAGTGTTCACCACTCACACAACTGTGACTGA
+
BABBCFFFFFFFGGGGGGGGGGGHGHDGHHHHHHHGGGCGHHHHHHHHGHHGGGGHHHHHHHGFGHGHHHHHHHHGHHHHHHHGHHGHGDGGHFFHHHHGGGHGHHHGHHGHHHHHGGGG/>///??11111?/11?0...11.<<.-----:.00000;00000000:00009.----...000//000.000000:00000..-;----:.:./0;;0000000000000.0//:00...0/0000000
@M03495:530:000000000-LYBTV:1:1103:16980:18973 1:N:0:CTGGAGTA+AACCGAAC
GTCAGCATGTGAGCTTTGGAGTGAAATCTCTTGTCTTAAGGAATAAAGGAAAAAGATTCCGTCGGAGGCTCGGTGCTCTACAGGTTCAACCTTTGTACTCTATTATTGCCTCACATTCCATCTCTTGTGAAAATATATTTGATTGGCTTTTCTGCAGGTTGTTTGCCAGGACTTTCCAAGACCTCCACTAGAAAACACAATAAACTTTTTGGAAGCTGGACAACTATCTTCATTTTTCAGAAACAGTGAAC
+
CBCCCFFFFFFFGGGGGGGGGGHHHHHHHHHHHHHHHHHHHHHHHHHHHHHHHHGGHHIHHHHGGGGGGHHGGGGGHHHHHHHGHHHHHHHHHHHHHHHHHHHHHHHHHHHHHHHHHHHGHHHHHHHHHHHHGGHHHHHHHGHHHHHHHHHHGHHHHHHHHGHHHGHHGHHHHHFHHHHFHHHHHHGHHHHBGHHHHHHEHFHHHHHHHHGGEHFHHGHHHHHHGHHHHHGGGGGGGGGGFFGGGGFGFG0
@M03495:530:000000000-LYBTV:1:1103:2216:18980 1:N:0:CTGGAGTA+AACCGAAC
GTCAGCATGTGAGCTTTGTAGTGAAATCTCTTGTCTTAAGGAATAAAGGAAAAAGATTCCGTCGGAGGCTCGGTGCTCTACAGGTTCAACCTTTGTACTCTATTATTGCCTCACATTCCATCTCTTGTGAAAATATATTTGATTGGCTTTTCTGCAGGTTGTTTGCCAGGACTTTCCAAGACCTCCACTAGAAAACACAATAAACTTTTTGGAAGCTGGACAACTATCTTCATTTTTCAGAAACAGTGAAC
+
BBBBBFFFFFFFGFGGGGGGGGGGHFFHHHHHHGFGHHFGGFFHHHHGHHHHGHGGHHHHBFGEGGGGGGAEEEEEHHHHHHHGHGGHHGHHHGHFHHHHHFGHHHHHGHHHHHHHHBGHHHEFHHHHGHHHFHHEHGGDBHHHF0FCGHFFBHFHHGFGHDHHHHHHHHGHGHGHFH1GHHHHHHHHHHHFFDGGGFHGHGHGHHBGFHF?F0CCHHG.CCAGBGGGHHFEFGGGGGFF0;BFFFGEFFC
@M03495:530:000000000-LYBTV:1:1103:24058:18985 1:N:0:CTGGAGTA+AACCGAAC
GTCAGCATGTGAGCTTTGGAATTAGTAAATTCGTTGACGACAGAAGGAGCAAGATAACGACCACAGGGAGGGTGGTTTATCAACGGCAAAATATAGATCGGAAGAGCACACGTCTGAACTCCAGTCACCTGGAGTAATCTCGTATGCCGTCTTCTGCTTGAAAAAAAAAAAAAAATAGATGACATGTAACAGGAGATACATTAGCATTAGGAACAAGGACTGTGTCACAGTCGCTAGTTGGGATAGTGTAA
+
CCCDDFFFFFFFGGGGGGGGGGHHHHHHHHHHGGHHHHGGGGGHHHHHHGHHHHHHHHGGGGGHHHHFGGGGGGGEGHHHHHHHGGGGEHHHHHHHHHHHGDGFGGHGHHHGHGHGHHHGHHHGHHHHHHHHHHCFHG1FFHFFHHHHG>EHGHHHHHHHFGHHHFCGC@--<9-:0011110010111110..../1111111/111:1111.///.:</.0111111100.-...0110-.0/::11:1
@M03495:530:000000000-LYBTV:1:1103:20382:19006 1:N:0:CTGGAGTA+AACCGAAC
GTCAGCATGTGAGCTTTGGAGTGAAATCTCTTGTCTTAAGGAATAAAGGAAAAAGATTCCGTCGGAGGCTCGGTGCTCTACAGGTTCAACCTTTGTACTCTATTATTGCCTCACATTCCATCTCTTGTGAAAATATATTTGATTGGCTTTTCTGCAGGTTGTTTGCCAGGACTTTCCAAGACCTCCACTAGAAAACACAATAAACTTTTTGGAAGCTGGACAACTATCTTCATTTTTCAGAAACAGTGAAC
+
BBBBBBFFFDFBEGGGGGGGGGHHHHHHHHHHHHFHHHHGHBGGHFHEHHGGHHGAGHFGFGHGGGGF1FHGCEEFFGBHGFHHGGHHDHFFFHHHHHHHHHHHFHFHGHGHHHHHHGGHHHEHHHHHGGFGHHHHHFHHHHHHFFHHFHHHHHGFFHHHHGHHGHFHHHEHHHGHGHHHEGFEGFHHHHH1>1FCGHG.DGDDGGFHHFC@GCBEHHFFHHHHHFHHHHGEGGGGGGGGBF/9BFFFFF0
@M03495:530:000000000-LYBTV:1:1103:10764:19008 1:N:0:CTGGAGTA+AACCGAAC
GTCAGCATGTGAGCTTTGGTCCAGCCTGAGTCCCTGGTTTATCAACGGCAAAATATAGATCGGAAGAGCACACGTCTGAACTCCAGTCACCTGGAGTAATCTCGTATGCCGTCTTCTGCTTGAAAAAAAAAAAAACAAAATACAACACACACTGATGTGCGGAGTATATTCGAGACATGAGAATAGACACATACGACTCAGTAGTAAAGTTACAAAGAAGACAGACAACGTCGCTAAAAGAAGATAGTAGA
+
EEEEEFFFFFFFGGGGGGGGGGHHHGHHHHHHHHHHHHHHHHHHHHGGGGGHHHHHHHHHHHGGGGHHHHHHHGHHHGHHHHHHHHHHHHHHHHHHHHHHFHGHGGHHHHGGGHGHHHHHHHGHHHHGGGC@//<..>0>11<111.<.<.</00=1111.-:<./1:1<1/1/.9/10001:0<0:01//00<.....00:1<111111111110//./0////.//.-..-<...101../01:<1:11
@M03495:530:000000000-LYBTV:1:1103:10663:19012 1:N:0:CTGGAGTA+AACCGAAC
GTCAGCATGTGAGCTTTGGAGTGAAATCTCTTGTCTTAAGGAATAAAGGAAAAAGATTCCGTCGGAGGCTCGGTGCTCTACAGGTTCAACCTTTGTACTCTATTATTGCCTCACATTCCATCTCTTGTGAAAATATATTTGATTGGCTTTTCTGCAGGTTGTTTGCCAGGACTTTCCAAGACCTCCACTAGAAAACACAATAAACTTTTTGGAAGCTGGACAACTATCTTCATTTTTCAGAAACAGTGAAC
+
CBCCCFFFFFFFGGGGGGGGGGHHHHHHHHHHHHHHHHHHHHHHHHHHHHHHHHGGHIIHHHHGGGGGGHHGGFGGHHHHHHHHHHHHHHHHHHHHHHHHHHHHHHHHHHHHHHHHHHHHHHHHHHHHHHHHHHHHHHHHHGHHHFGHHFHHGHHHHHHHHGHHHHHHGHHHHHHGHGFHHGHHHHHHHGHFGBGHHGHGHEGFHHHHHHGGGHGHGHFHHHHGHHHGHHGGGGGGGGGEFFFFFGFGFG:
@M03495:530:000000000-LYBTV:1:1103:11848:19029 1:N:0:CTGGAGTA+AACCGAAC
GTCAGCATGTGAGCTTTGGAGTGAAATCTCTTGTCTTAAGGAATAAAGGAAAAAGATTCCGTCGGAGGCTCGGTGCTCTACAGGTTCAACCTTTGTACTCTATTATTGCCTCACATTCCATCTCTTGTGAAAATATATTTGATTGGCTTTTCTGCAGGTTGTTTGCCAGGACTTTCCAAGACCTCCACTAGAAAACACAATAAACTTTTTGGAAGCTGGACAACTATCTTCATTTTTCAGAAACAGTGAAC
+
A>ABA4FFFFFFGGGFGGGFAGFDGHHHHBHEDFAFFH6GGHGHHGHHHFHHFHGGFGFFG3FEEEC0EEFE@?10FHHFHHFHHHHFEDHHFDHGHHHHGHHHEHGHFHHHHGHHFFBDGBGFFFFHFHHF?BDEHHGHHHEF?FFCHFHEGFEHHECFFAGHFHFHHG/GHFH1GG110FHFFGG0GHH1F1<FECE.DGHDDGHHHGGG/;::GFBFFFHEHHBFFFGBFGFFCFFB0BCGGGFFBF0
@M03495:530:000000000-LYBTV:1:1103:21722:19040 1:N:0:CTGGAGTA+AACCGAAC
GTCAGCATGTGAGCTTTGGACTCCTGACTGGTTTATCAACGGCAAAATATAGATCGGAAGAGCACACGTCTGAACTCCAGTCACCTGGAGTAATCTCGTATGCCGTCTTCTGCTTGAAAAAAAAAAAAAGATAAAAATCAAGCTGATCTGAGAGTAATCAATGTGTTACTTAAGCACATTAAATAAAACACTACATAGATATGACTCCCAGACTACACATATTAAGTTATTTAATCAACATAGCTATAGAC
+
CCCDDFFFFFFFGGGGGGGGGGHHHHHHHHHHHHHHHHHHGGGGGHHHHHHHHHHHGGGGHHHHHHHGHHHGHHHHHHHHHHHHHHHHHHFGHFFFFGFFHHHHGGGHGHHHHHHHHHHHHGGGCF/<///1??11<011111111111110000=0000<000=0/<=00000:0//00000:00000..0//:000<0000000<0./0..00/0/0000000000000<000000<0/0<0<0:B000
@M03495:530:000000000-LYBTV:1:1103:3246:19048 1:N:0:CTGGAGTA+AACCGAAC
GTCAGCATGTGAGCTTTGGAATTAGTAAATTCGTTGACGACAGAAGGAGCAAGATAACGACCACAGGGAGGGTGGTTTATCAACGGCAAAATATAGATCGGAAGAGCACACGTCTGAACTCCAGTCACCTGGAGTAATCTCGTATGCCGTCTTCTGCTTGAAAAAAAAAAAACAAGCAACATACTATGACGTACGCACTAAAAAGTCGGAAGAGTCAATAGATATGAACAACTCGTATCAGAGATCATGAA
+
BCCCDFFFFFFFGGGGGGGGGGHHHHHHHHHHGHHHHHGGGGGHHHHHHHHHHHHHHHGGGGGHGHHGGGGGGGGGGHHHHHHHGEEFGHHHHHHHHHHHGFGGHHHHHHHGGHHGHHHFHHHHHHHHHHHHHHHHHB1FGFGGHHGHFDEHGHHHHHHGGHGHHGGEGG9:..;/.;/.;/0:0000;0..:;-..:::000:.00.--....00000000000000;0/.:;...:.0000::00:000
@M03495:530:000000000-LYBTV:1:1103:8749:19072 1:N:0:CTGGAGTA+AACCGAAC
GTCAGCATGTGAGCTTTGGAGTGAAATCTCTTGTCTTAAGGAATAAAGGAAAAAGATTCCGTCGGAGGCTCGGTGCTCTACAGGTTCAACCTTTGTACTCTATTATTGCCTCACATTCCATCTCTTGTGAAAATATATTTGATTGGCTTTTCTGCAGGTTGTTTGCCAGGACTTTCCAAGACCTCCACTAGAAAACACAATAAACTTTTTGGAAGCTGGACAACTATCTTCATTTTTCAGAAACAGTGAAC
+
CCCDDFFFFFFFGGGGGGGGGGHHHHHHHHHHHHHHHHHHHHHHHHHHHHHHHHGGHIIHHHHGGGGGGHHGGFFGHHHGHHHHHHHHHHHHHHHHHHHHGHHHHHHHHHHHHHHHHHHHHHHHHHHHHHHHHGHHHHHHHFHHH?FHHHHFHHHFHHHHHGHHHHHHGHHHHHHGHHHHHHHHFHHHHGH1F1FGHGECGHHHHGHHHHGGEHGHGHGHHGHHHHHHGHGFFGGFGGGGGFGGGGFGGG0
@M03495:530:000000000-LYBTV:1:1103:28137:19120 1:N:0:CTGGAGTA+AACCGAAC
GTCAGCATGTGAGCTTTGGACTCCTGACTGGTTTATCAACGGCAAAATATAGATCGGAAGAGCACACGTCTGAACTCCAGTCACCTGGAGGAATATCGTATGCCGTCTTCTGCTTGAAAAAACAAACAACACCTAGTCCCAGTAGGTCTTGTTCTGCGCGATAGACACAGTAGAGAGCTAGGCACAGCGGCCCAGGGTCAGACGCAGTCACTCGATGGGGTCCCGTATACGACGACTGCCGCATTCACCTG
+
A?AABBFFDFFFBCGGGGGGGFFHHHCHHHHFFGHHHHHHG?EGCGHHGHDGHEHHCDFA1BFGHHHGEGFCHFF5@F@BGHEDFFGGCG1BF33B4FGHHHGHG?EAFGGDDGHH0F3FC@/??0/B/////2B22222222@>2>2222>11111///--.<11100010000=..00<.<0.</.-----.9../;./0/---9./000;.;/0......9-.-.//;.9---..//---..//9/;/
@M03495:530:000000000-LYBTV:1:1103:2489:19120 1:N:0:CTGGAGTA+AACCGAAC
GTCAGCATGTGAGCTTTGGAATTAGTAAATTCGTTGACGACAGAAGGAGCAAGATAACGACCACAGGGAGGGTGGTTTATCAACGGCAAAATATAGATCGGAAGAGCACACGTCTGAACTCCAGTCACCTGGAGTAATCTCGTATGCCGTCTTCTGCTTGAAAAAAAAACAAATAATTAAAATTAAATAGATAATACAGAATCCAATATAACTATAAATCATAGATACCACCTCGGATTAAAGTCTACAAA
+
CCCCCFFFFFFFGGGGGGGGGGHHHHHHHHHHGHHHHHGGGGGHHHHHHHHHHHHHHHGGGGGHGHHGGEFGEFGEGHHHHHHHGCEGEHHHHHGHHHGGGGGGHHHHHHHGFGHGHGHHHHHHHHHHHHHHGHHHHG1GHFGGHHHGGGGHGHHHHHHHFHHGFGGGG...;00:00;00090000000909090000900000090;000000000000000000;000...9....900000000000
@M03495:530:000000000-LYBTV:1:1103:25283:19130 1:N:0:CTGGAGTA+AACCGAAC
GTCAGCATGTGAGCTTTGGAGTGAAATCTCTTGTCTTAAGGAATAAAGGAAAAAGATTCCGTCGGAGGCTCGGTGCTCTACAGGTTCAACCTTTGTACTCTATTATTGCCTCACATTCCATCTCTTGTGAAAATATATTTGATTGGCTTTTCTGCAGGTTGTTTGCCAGGACAGGTCGTGATTGCTGGAGCAGGTATGATATAATTCTAGGATTTGACAGATGAATAATTTACATATATATCTAACTTTGA
+
CBCCCFFFFFFFGGGGGGGGGGHHHHHHHHHHHHHHHHHHHHHHHHHHHHHHHHGGHIHHHIHGGGGGGHHGGEFGHHHHHHHHHHHHHHHHHHHHHHHHHHHHHHHHHHHHHHHHHHHHHHHHHHHHHHHHHHHHHHHHHHHHHFHHHHHHHHHGHGHGHGHHHHHHHHHHHGGHHGGGHHHHHHHHHAGGHHGFGGHGHHHGHHGHHHHHHHFHHHGHFHHHCGC:CFFHHGHHGGGGGEFGGGGGFF0
@M03495:530:000000000-LYBTV:1:1103:18904:19136 1:N:0:CTGGAGTA+AACCGAAC
GTCAGCATGTGAGCTTTGGAATTAGTAAATTCGTTGACGACAGAAGGAGCAAGATAACGACCACAGGGAGGGTGGTTTATCAACGGCAAAATATAGATCGGAAGAGCACACGTCTGAACTCCAGTCACCTGGAGTAATCTCGTATGCCGTCTTCTGCTTGAAAAAAAAAAACAGAAAAAAACACCTGACATCGAGGGCGAGGTTACGTGTGATAAGTACACAACGTCACTGCTAATGAGAGATGATGATCA
+
CCCCCFFFFFFFGGGGGGGCGGHHHHHHHHHHGHHHHHGGGGGHHHHHHHHHHHHHHHGGGGGHHHHGGGGGEGGEGHHHHHHHGGGGGHHGHHHGHHHHGGGGHGHHHHHGGHHGHHHHGHHHHHHHHHHHGHHHHFBGHHGGHHGGFAFHGHHHHHHHGHHHHGGGEG-.9//09/.--:.9.:///;00./.--.----:/0:.;//.90900000000..-::..00:0;0000000.090000000
@M03495:530:000000000-LYBTV:1:1103:3266:19139 1:N:0:CTGGAGTA+AACCGAAC
GTCAGCATGTGAGCTTTGGTTTATCAACGGCAAAATATAGATCGGAAGAGCACACGTCTGAACTCCAGTCACCTGGAGTAATCTCGTATGCCGTCTTCTGCTTGAAAAAAAAAAAAAAACAGCGACAATGATGGGAGGTGAAAGTGTAATAAGATGAACAACAACAAGAACAAGGACACTGAGATGGTAAAGATAATGCAGTCTACGATCATCACAACATGGATACATAGGCATAATTGAACCACAACAAA
+
BCCCCFFFFFFFGGGGGGGGGGHHHHHHGGGGGHHHHHHHHHHDGGGGHHGHHHHGHHHGHHHHHHHHHHHHHHHHHHHHFFFHHFBFHHHHGGGHGHHHHHHHFHHFHFCE>C/<//</?00->->-110000./.-..=0<000000::000000::0/..:.../9//;:/.../9000;B0:090009000000000000::...9;0;0:009./0/0000009000000000;000....;....
@M03495:530:000000000-LYBTV:1:1103:13561:19181 1:N:0:CTGGAGTA+AACCGAAC
GTCAGCATGTGAGCTTTGGTCCAACCTGAGTCCTGGTTTATCAACGGCAAAATATAGATCGGAAGAGCACACGTCTGAACTCCAGTCACCTGGAGTAATCTCGTATGCCGTCTTCTGCTTGAAAAAAAAAACGCCTATTTATTTTTATTATGTTAAAGCAATGATTACTTGTTATACCATTAAAAATGGAAATTAAAGAGCAATTAGGATGGGAAAAAGAAAACCAATTTGAACTCAATTACCTGAAGCTG
+
AAAAAFDFFDFDAGGFGGBAFGFHFEHHBCE1FGDEFGHFHHDFEEGEEEFHHHHHHDFFEE/AACGBFHHFGB/F>BFEGHFHHFGHHGHEGHAHHH2D2FFEFGHDE>/>BFGHDGHF1G1BG0///BC////0?<<FFHG1?1FGFF11>>1F<=GFFGHEG0=GD000=0DFHDFFBGHBG0CFBG0;00CHB0;/::/;909000FEEFF.CAA?F//;.EAF;CFB9BFFFBF;//9///99///
@M03495:530:000000000-LYBTV:1:1103:19972:19182 1:N:0:CTGGAGTA+AACCGAAC
GTCAGCATGTGAGCTTTGGAATTAGTAAATTCGTTGACGACAGAAGGAGCAAGATAACGACCACAGGGAGGGTGGTTTATCAACGGCAAAATATAGATCGGAAGAGCACACGTCTGAACTCCAGTCACCTGGAGTAATCTCGTATGCCGTCTTCTGCTTGAAAAAAAAAAAAAAAAATACATAGATCGAACACAGATAACTGCAGTAAGTACAGAGATACACACATCCAACAATTTGATCACACTCTTTTC
+
CCCCCFFFFFFFGGGGGGGGGGHHHHHHHHHHGHHHGHGGGGGHHHHHHHHHHHHHHHGGGGGHHHHGGGGGEFGGGHHHHHHHGGGGGHHHHHHHHHHHGGGGHHHHHHHGHHHGHHHHHHHHHHHHHHHHHHGHHDGHHHGGHHFHGGGHGHHHBFHHAGHHHGFCGE?9-::-9.000900000../.:/..:00;;000000090000000//0000009.00/000..00000000/0;;/90000
@M03495:530:000000000-LYBTV:1:1103:2652:19194 1:N:0:CTGGAGTA+AACCGAAC
GTCAGCATGTGAGCTTTGGAGTGAAATCTCTTGTCTTAAGGAATAAAGGAAAAAGATTCCGTCGGAGGCTCGGTGCTCTACAGGTTCAACCTTTGTACTCTATTATTGCCTCACATTCCATCTCTTGTGAAAATATATTTGATTGGCTTTTCTGCAGGTTGTTTGCCAGGACTTTCCAAGACCTCCACTAGAAAACACAATAAACTTTTTGGAAGCTGGACAACTATCTTCATTTTTCAGAAACAGTGAAC
+
AA?AAFBFF@FFGGGFFGGFFBAGHFFHHHHHHDGGHHFGFF0BGF1GHHFHHEFGHHHHHGCA/E?/AAGEGG?/EBGGFHFEG1FFHHFG1BDGGH2BGHFHHHFGH1111/FHFDFHHEHFHFHHHGHFBFDHHG2G2EBG>0CHHFHFG21GFGGHHGHH0FGHG/?FCHGDGGHBGHHFCGHHGFFB<=F0>CG.<0<0<DGBFGCC/::CCCHHFBHGCG0CC0;FFBFFFGGGFG/9CBBFB0;
@M03495:530:000000000-LYBTV:1:1103:22046:19197 1:N:0:CTGGAGTA+AACCGAAC
GTCAGCATGTGAGCTTTGGTCCAGCCTGAGTCCCTGGTTTATCAACGGCAAAATATAGATCGGAAGAGCACACGTCTGAACTCCAGTCACCTGGAGTAATCTCGTATGCCGTCTTCTGCTTGAAAAAAAAAAAAAATAGAAAAAAAAACTAGGAAAGATATCGCAAGAAGAGAAAAAGAAATAATGGAATGTGGGAGGAAGGGGCAGATGTCGATGTCATGCCAGCTGCATTGTTGAGAAATGTGCATGCG
+
CCCCDFFFFFFFGGGGGGGGGGHHHGHHHHHHHHHHHHHHHHHHHHGGGGGHHHHHHHHHHHGGGGHHHHHHHGHHHGHHHHHHHHHHHHHHHHHHGHHGEGHHFGHHHHGGGHGHHHHHHHGHHHHGGCGG//--011=1100-<--.000/00/./:00;..;.-://0./00/..../:0000000000;:...-./...---..00009;:0;0:B00000.000;00000:00.0000;00;000.
@M03495:530:000000000-LYBTV:1:1103:12003:19226 1:N:0:CTGGAGTA+AACCGAAC
GTCAGCATGTGAGCTTTGGATACGAGGGAGGGTGGTTTATCAACGGCAAAATATAGATCGGAAGAGCACACGTCTGAACTCCAGTCACCTGGAGTAATCTCGTATGCCGTCTTCTGCTTGAAAAAAAAAAAAGCCATGGGACATATCACAGATCCTTGAACTACGTACAACTCAGCCAAATGCCACATACACACGGATTCAATGGTTTGTAGAACGCATAGATAGGAACATAGTCATGTTGATATAGCTGT
+
CCCCCFFFFFFFGGGGGGGGGGHGGEFGEEGGGGGGGHHHHHHHGGGGGHHHHHHHHHHHGGGGHHHHHHHGHHHGHHHHHHFFHFHHHHHHGHGGHHFFGHGGHHHHGEFHGHFHHHHHHGHGHGCFC/-<.0>000/./..00000000/0/:0000000;/..;..0//000//.:B99;090:000000.---.9:///////../9/;//..9..////////.////9///////////////9/
@M03495:530:000000000-LYBTV:1:1103:8758:19231 1:N:0:CTGGAGTA+AACCGAAC
GTCAGCATGTGAGCTTTGGTCCAGCCTGAGTCCTGGTTTATCAACGGCAAAATATAGATCGGAAGAGCACACGTCTGAACTCCAGTCACCTGGAGTAATCTCGTATGCCGTCTTCTGCTTGAAAAAAAAAAAAAAAAACATTCGAATGACTAAAGATGTGTAATGCGATGTAGCAAAAAAAACAAAAGGCGAACTAGACAACACATCATGACGAATGATCCATTACACTTATACAGTGTATACAGCATAAA
+
CCCDDFFFFFFFGGGGGGGGGGHHHGHHHHHHHHHHHHHHHHHHHGGGGGHHHHHHHHHHHGGGGHHHHHHHGGHHGHHHHHHHHHHHHHHHHHHHHHHFHHHGGHHHHGGGHGHHHHHHGHFHHHGGGG/></>--<..<0000<000000000000000<00<0....<0:<BF0/.---...../<.---<.0<00</....0000000..-<0000000:000<000000000000000000<0000
@M03495:530:000000000-LYBTV:1:1103:9974:19244 1:N:0:CTGGAGTA+AACCGAAC
GTCAGCATGTGAGCTTTGGAGTGAAATCTCTTGTCTTAAGGAATAAAGGAAAAAGATTCCGTCGGAGGCTCGGTGCTCTACAGGTTCAACCTTTGTACTCTATTATTGCCTCACATTCCATCTCTTGTGAAAATATATTTGATTGGCTTTTCTGCAGGTTGTTTGCCAGGACTTTCCAAGACCTCCACTAGAAAACACAATAAACTTTTTGGAAGCTGGACAACTATCTTCATTTTTCAGAAACAGTGAAC
+
CBCCCFFFFFFFGGGGGGGGGGHHHHHHHHHHHHHHHHGGHHHHHGHHHHGHHHGGHIHHHHHGGGGGGHHGGFGGHHHHGHHHHHHHHHHHHHHHHHHHHHHHHHHHHHHHHHHHHGHHHHHHHHHFHHHHHHFHHHHHHGHHHFGFHHHHHHGHGHFHHGHHHHHHEGHHHHHGHHHFHGHHHHHHHHGFFHHHHFE.<DGGGFGHHHGGBHHHGHHFHHHHHHHHHHGGGGGGGFGFFGGGGFFFFFB
@M03495:530:000000000-LYBTV:1:1103:8349:19255 1:N:0:CTGGAGTA+AACCGAAC
GTCAGCATGTGAGCTTTGGAGTGAAATCTCTTGTCTTAAGGAATAAAGGAAAAAGATTCCGTCGGAGGCTCGGTGCTCTACAGGTTCAACCTTTGTACTCTATTATTGCCTCACATTCCATCTCTTGTGAAAATATATTTGATTGGCTTTTCTGCAGGTTGTTTGCCAGGACTTTCCAAGACCTCCACTAGAAAACACAATAAACTTTTTGGAAGCTGGACAACTATCTTCATTTTTCAGAAACAGTGAAC
+
CBCCCFFFFFFFGGGGGGGGGGHHHHHHHHHHHHHHHHHHHHHHHHHHHHHHHHGGHIHHHHHGGGGGGHHGGGGGHHHHHHHHHHHHHHHHGHHHHHHHHHHHHHHGHHHHHHHHHHHHHHHHHHHHHHGHHGHHHGHHHHHHHCGHHHHHHHGHH0FHHDHHHHHHGGEHHHHHHHHHHGHHHHGHHGG1FGHHHHGGHEGHHHHHHHGGHGFEGHCAFFHEHFHHHHGFGGGGGGGGBFFFFGFGGG0
@M03495:530:000000000-LYBTV:1:1103:7744:19266 1:N:0:CTGGAGTA+AACCGAAC
GTCAGCATGTGAGCTTTGGTCCAGCCTGAGTCCTGGTTTATCAACGGCAAAATATAGATCGGAAGAGCACACGTCTGAACTCCAGTCACCTGGAGTAATCTCGTATGCCGTCTTCTGCTTGAAAAAAAAAAAAACTGAAAGATGACGGCGTGTAAAGCTAGATATGAGAAAAATATATAAATACATAAGCGTGCTTGTCCAGAAATCTGACGTATTCCTGAGCTAACTATTCGACTGCACAATGAGACCGA
+
CCCCCFFFFFFFGGGGGGGGGGHHHGHHHHHHHHHHHHHHHHHHHGGGGGHHHHHHHHHHHGGGGHHHHHHHGHHHFHHHHHHHHHHHHHHHHHHHHHHFHHHGGHGHHGGGHGHHHHHHHFFGHHGGGC><//.11<11101111.-----./0000000000::;0000/..0000000000:09000-....00.00000/:000:00.;.00:0000/;000/00090/0;../000/000000.--
@M03495:530:000000000-LYBTV:1:1103:5358:19267 1:N:0:CTGGAGTA+AACCGAAC
GTCAGCATGTGAGCTTTGGTCCGCCTGGTTTATCAACGGCAAAATATAGATCGGAAGAGCACACGTCTGAACTCCAGTCACCTGGAGTAATCTCGTATGCCGTCTTCTGCTTGAAAAAAAAAAATCAAAGTATCGAATCTGCCTAGGTTTATTTCTTACATGACTGAGAATATCACACGTTCGTATAGTCATGATGAATCTAAAGTATATTATGATTATGATCGTATTACTACTTATAGATTATCGAGATA
+
CCCCCFFFFFFFGGGGGGGGGGGGGGHHHHHHHHHHHGGGGGHHHHHHHHHHHGGGGHHHHHHHGGHHGHGHHHHHHHHHHHHHHFHGGHHFHHHGGHHHHGGGHGHHHHHHHCGHHHGGG?//<21111?11</?<F/11111100=1>1>1111<000=0<<=0<<<0<0000=0/-:./..///0:0;:0:0;0000000;00000000;0900;00090././9;0;000000/////://.;..99
@M03495:530:000000000-LYBTV:1:1103:21618:19272 1:N:0:CTGGAGTA+AACCGAAC
GTCAGCATGTGAGCTTTGGAATTAGTAAATTCGTTGACGACAGAAGGAGCAAGATAACGACCACAGGGAGGGTGGTTTATCAACGGCAAAATATAGATCGGAAGAGCACACGTCTGAACTCCAGTCACCTGGAGTAATCTCGTATGCCGTCTTCTGCTTGAAAAAAAAAAAAAAAACAAAGACTAGTGTACAGTAAGGCTATAGGAACCTATATCATCATGATGTCCACACATATGAGGAGCACATACCTA
+
CCCDDFFFFFFFGGGGGGGGGGHHHHHHHHHHGGHHHHGGGGGHHHHHHHHHHHHHHHGGGGGHHHHGGGGGEGGFGHHHHHHHGGGGGHHHHHHHHHHHGGGGHHHHHHHGGHHGHHHHHHHGHHHHHHHHHHGHHH1GHHGGHHHHGGGHGHHHHHHGFHHGHGGGGG-=<--<....///0000000000<0000/000000<0../000B0B0000000:000000..00<000<0..../0<0/00
@M03495:530:000000000-LYBTV:1:1103:25022:19280 1:N:0:CTGGAGTA+AACCGAAC
GTCAGCATGTGAGCTTTGGTTTATCAACGGCAAAATATAGATCGGAAGAGCACACGTCTGAACTCCAGTCACCTGGAGTAATCTCGTATGCCGTCTTCTGCTTGAAAAAAAAAAAATAAAAATAAGAAGACTGGTAACTTAAAAAATCAGCTGTATTGCTGCGTCTTCAGAGCTAGATACACTTGCTGGATCGATTACGTGATATAACTACAATAGGCGAACAGAATACCGTCTACTTACTGTGATCCGAC
+
CBCCCFFFFFFFGGGGGGGGGGHHHHHHGGGGGHHGHHHHHHHHGGGGHGHHHHHGHHHGGHHHHHHHHHHHHHHGGHHHHFDHHHFFGGHGGEEHGHHHHHHHGGHHH@FGC>>/02>2220@22?101011/11=1111=111-011>110=0=00=0=0-.-..00000/000000000000000:.00.:.0.;.//./0000090;0900009-9---/;00000;:AF.00;00000::000..-
@M03495:530:000000000-LYBTV:1:1103:27637:19295 1:N:0:CTGGAGTA+AACCGAAC
GTCAGCATGTGAGCTTTGGAGTGAAATCTCTTGTCTTAAGGAATAAAGGAAAAAGATTCCGTCGGAGGCTCGGTGCTCTACAGGTTCAACCTTTGTACTCTATTATTGCCTCACATTCCATCTCTTGTGAAAATATATTTGATTGGCTTTTCTGCAGGTTGTTTGCCAGGACTTTCCAAGACCTCCACTAGAAAACACAATAAACTTTTTGGAAGCTGGACAACTATCTTCATTTTTCAGAAACAGTGAAC
+
BBCCDFFFFFFFGGGGGGGGGGHHHHHHHHHHHGHHHHHHHHHHHHHHHHHHHHGGHIHHHHHGGGGGGHHGGGGGHHHHHHHHHHHHHHHHHHHHHHHHHHHHHHHGHHHHHHHGHHHHHHHHHHHGHGGHHHHHHHHHFHHHGFGFHHHHHHGFHHHHHEHHHHHHHGGHHGHHHHHHFHHHHHHHHBCG>=GHHHGEHHGFHFHHHHGGGHHGGHGHHGHGHHHHHHGGGFFFGGFGFBFFGECBCF0
@M03495:530:000000000-LYBTV:1:1103:12068:19301 1:N:0:CTGGAGTA+AACCGAAC
GTCAGCATGTGAGCTTTGGTCCAGCCTGAGTCCTGGTTTATCAACGGCAAAATATAGATCGGAAGAGCACACGTCTGAACTCCAGTCACCTGGAGTAATCTCGTATGCCGTCTTCTGCTTGAAAAAAAAAAAAATACAAGCAACACAGCACACGACATAATAAAACACATATCTCACTACCATTTAGATGAACCTAATTCCGCTAGTGTGTCAGACAATCGGAGGTCAAACCGCCATAAGACAGGTGAAAA
+
CBCCDFFFFFFFGGGGGGGGGGHHHGHHHHHHHHHHHHHHHHHHHGGGGGHHHHHHHHHHHGGGGHHHHHHHGHHHEBGHHHHHGHHHHHHHHHHHHHHGGHHGGHHHHGGGHGHHHHHHHH3GHHGCC/</</0>1111.<00<.><</.<<-@--.00000000...:000000<0<//000000000000./0<:00</..-.<000.00000//00..9-<.<0000.----.<00B0//.000000
@M03495:530:000000000-LYBTV:1:1103:21297:19302 1:N:0:CTGGAGTA+AACCGAAC
GTCAGCATGTGAGCTTTGGAATTAGTAAATTCGTTGACGACAGAAGGAGCAAGATAACGACCACAGGGAGGGTGGTTTATCAACGGCAAAATATAGATCGGAAGAGCACACGTCTGAACTCCAGTCACCTGGAGTAATCTCGTATGCCGTCTTCTGCTTGAAAAAAAAAAAAAATCAAAATAGACAATATCACGCAATGATACAGGTGTAAGATATCTATACTGTAGTTTACTAGAATTATGACTACATGA
+
BCCCDFFFFFFFGGGGGGGGGGHHHHHHHHHHGGHHHHGGGGGHHHHHHHHHHHHHHHGGGGGHHHHGGGGGEGGEGHHHHHHHGGGGGHHHHHHHHHHHGGGGHHHHHHHGHHHGHHHHHHHHHHHHHHHHHHHHHHDFGHGGHHHHGGGHGHHHHHHHFGHHHGGGGED---.0<0<<000101/0:111:..--.0111111/00<0<111111111111111:11111111011<1111111/01<0
@M03495:530:000000000-LYBTV:1:1103:28924:19325 1:N:0:CTGGAGCA+AACCGAAC
GTCAGCATGTGAGCTTTGGAGTGAAATCTCTTGTCTTAAGGAATAAAGGAAAAAGATTCCGTCGGAGGCTCGGTGCTCTACAGGTTCAACCTTTGTACTCTATTATTGCCTCACATTCCATCTCTTGTGAAAATATATTTGATTGGCTTTTCTGCAGGTTGTTTGCCAGGACTTTCCAAGACCTCCACTAGAAAACACAATAAACTTATTGGAAGCTGGACAACTATCTTTATTTTTCAGAAACAGTGAAC
+
?AAAAB1FFDFFGFGFEGCCFAGFHGCGGHDGF1BGHGFHHHHHHHHG1FGCGFFEHHH2FFAFGGG/EFGEE>EEHHHHHHHFFGGHFHEFHGHHFFHGH1FGDHE1FGFHF/GFHEFFHHHGGHGEGDGFFGHHGHHHHEEGGAGFH0DGHB1DFCGHHGHG0FGHHHGF0<FB<<11CGGGFEBGFHHF<100>G.C0<DDDF0<DD0G0</.0:G..0C./CCCBC00;CBF0/B000;/C/00090
@M03495:530:000000000-LYBTV:1:1103:20623:19340 1:N:0:CTGGAGTA+AACCGAAC
GTCAGCATGTGAGCTTTGGTCCAGCCTGAGTCCCTGGTTTATCAACGGCAAAATATAGATCGGAAGAGCACACGTCTGAACTCCAGTCACCTGGAGTAATCTCGTATGCCGTCTTCTGCTTGAAAAAAAAAAAAAAGATAACGAAGGAGAAGCATATGTTATTTCCTATATTCAATACACAGAAACGTGAATCAATACAAGCATCAGGTGGAGTTCACACATAGTAGAAACTTGTGATGGCGCATCATTTA
+
CCCDDFFFFFFFGGGGGGGGGGHHHGHHHHHHHHHHHGHHHHHHHHGGGGGHHHHHHHHHHHGGGGHHHHHHHGHHHGHHHHHHHHHHHHHHHHFHHGHHGHGHGGHHHHGFGHGHHHHHHHFHHHHGGGCG</--..11=1><......./00<1111111111111<1<:1<11:0000.000:<....1<:CB10000./<000010...0:11110.001<11111/11110111:/-.-.901111
@M03495:530:000000000-LYBTV:1:1103:15574:19351 1:N:0:CTGGAGTA+AACCGAAC
GTCAGCATGTGAGCTTTGGAGTGAAATCTCTTGTCTTAAGGAATAAAGGAAAAAGATTCCGTCGGAGGCTCGGTGCTCTACAGGTTCAACCTTTGTACTCTATTATTGCCTCACATTCCATCTCTTGTGAAAATATATTTGATTGGCTTTTCTGCAGGTTGTTTGCCAGGACTTTCCAAGACCTCCACTAGAAAACACAATAAACTTTTTGGAAGCTGGACAACTATCTTCATTTTTCAGAAACAGTGAAA
+
AAABBFFFFDFFGGGGGGGGG4FHHHHGFHHHHGHHHGHHHHGHHHHHGHHHHEGFHFHHHHHGGGGGGHHGGGGGHGHHGHHHHHHHGHHHHGGFHFHHHHHHGHHHHHHHHHHFHHHFHHHEFHHHFHFHHHHHHHHHHHHHEHEFHHHHHHHHEGGHGGHHEGFHFHEHHHHFFHDGFEB11><GGFFFDDFGHHHEHHH0<DFHHHCDCC/.CC/.CFCCFG0;GH00;;CGGFFFGFBFEFB00;0
@M03495:530:000000000-LYBTV:1:1103:18265:19352 1:N:0:CTGGAGTA+AACCGAAC
GTCAGCATGTGAGCTTTGGAGTGAAATCTCTTGTCTTAAGGAATAAAGGAAAAAGATTCCGTCGGAGGCTCGGTGCTCTACAGGTTCAACCTTTGTACTCTATTATTGCCTCACATTCCATCTCTTGTGAAAATATATTTGATTGGCTTTTCTGCAGGTTGTTTGCCAGGACAGGTCGTGATTGCTGGAGCAGGTATGATATAATTCTAGGATTTGACAGATGAATAATTTACATATATATCTAACTTTGA
+
CBCCCFFFFFFFGGGGGGGGGGHHHHHHHHHHHHHHHHHHHHHHHHHHHHHHHHGGHIIHHHHGGGGGGHHGGGGGHHHHHHHHHHHHHHHHHHHHHHHHHHHHFHHHHHHHHHHGHHHHHHHHHHHHHFHHHFHHHHHHHGHHHHHHHHHHHHGGHHHHHGHHHHFHGHHHHGGHHGGGHHGHGHHFHABCBGCGGHHHHHFHGHHHEHGGGHHHHHGHHGHG:<<CGHHHGEHHGGGGGGF0FFGGGF0
@M03495:530:000000000-LYBTV:1:1103:15527:19354 1:N:0:CTGGAGTA+AACCGAAC
TCAGCATGTGAGCTTTGGTCCGCCTGGTTTATCAACGGCAAAATATAGATCGGAAGAGCACACGTCTGAACTCCAGTCACCTGGAGTAATCTCGTATGCCGTCTTCTGCTTGAAAAAAAAAAAAAATACTGACAGGCAACAGCATATAGCATGTAGCACAAAGCATAATACAATGAAGTAGAGTTTGGACAGTGGAACTAAGACACCAGGACAGTAAATATGACATGGACGTCAACAATATCATGGCTGTA
+
DEDEEFFFFFFFGGGGGGGGGGGGGHHHHHHHHHHHGGGGGHHHHHHHHHHHGGGGHHHHHHHGHHHGHHHHHHHHHHHHHHHHHHHHHH4GHHFGHHHHGFGHGHHHGHHHGFHHHGGGCBB</-011111111...0.././<11111=101=11<0//.//0<111<10010111:1<11<111.<00.01/0000<:000//....../.0111111111010/009....00.0<:11<10.:..1
@M03495:530:000000000-LYBTV:1:1103:15530:19370 1:N:0:CTGGAGTA+AACCGAAC
GTCAGCATGTGAGCTTTGGATGGTTCTGGTTTATCAACGGCAAAATATAGATCGGAAGAGCACACGTCTGAACTCCAGTCACCTGGAGTAATCTCGTATGCCGTCTTCTGCTTGAAAAAAAAAAAATAAAGAACTAAAAGTGCATAACACGACTACAGTCGAACACGGAAAGGGAGATGAGGTGAACTATATGAGAGTAAGCCTAAGGCTGTCAGTACCTAAAGCTAAGTATACATGTTCATAGGTACACT
+
BAABBFFFFFFFFGGGGGGGGGGGGGFHHHHHHHGHHGGGGGGHHHHHHHGHHHGGGGHHHHHGHGHHHGHHHHHHHHHHHHHHHHFHFGHEDGHHGGHHHHEFGHGGHFFHHHFFHHGGEGCC//01?111?01111<11111><1111.->.-//000..<.</.--.-......90;9//90000000900;0C/0000////9/;/../////:///////////////99////9/;//;9/////
@M03495:530:000000000-LYBTV:1:1103:25899:19373 1:N:0:CTGGAGTA+AACCGAAC
GTCAGCATGTGAGCTTTGGAGGGCAAGAAGTGGTTGTGACATTATGGTTTATCAACGGCAAAATATAGATCGGAAGAGCACACGTCTGAACTCCAGTCACCTGGAGTAATCTCGTATGCCGTCTTCTGCTTGAAAAAAAAAAAACGTAATAGTGGATTATATTATATAATATACTTTCCAGTAGGAAACAAAATAAAACCCTCACTCCAGGATACCAGAAACTTACTTAATTTTGATTCTGTGGTGTACGA
+
BABBBFFFFFFFGFGGGGGGGGGGFGGHHHGGGGFGGGGHHHHHHGHGFHHHHHHHGGGGGHBGHHHHHHHHGGGGGGHGHHHGHHHGHHHHHHFHHHHHHHHHFFGHHB4FFHFGHHHHCEEGGHGHGHHHCGFFFFGGF><<.->...000=.<00<000=000;C000;000000:;0000000/:/;.900;000;9....0;/9//C0;0000.///////9///:////.//:/B/:9..;:/..
@M03495:530:000000000-LYBTV:1:1103:27373:19375 1:N:0:CTGGAGTA+AACCGAAC
GTCAGCATGTGAGCTTTGGAGTGAAATCTCTTGTCTTAAGGAATAAAGGAAAAAGATTCCGTCGGAGGCTCGGTGCTCTACAGGTTCAACCTTTGTACTCTATTATTGCCTCACATTCCATCTCTTGTGAAAATATATTTGATTGGCTTTTCTGCAGGTTGTTTGCCAGGACTTTCCAAGACCTCCACTAGAAAACACAATAAACTTTTTGGAAGCTGGACAACTATCTTCATTTTTCAGAAACAGAGAAC
+
AAAA3CFFFBB5EGGGGGGGGGAF5D5FF56AF5AFFBDGH3BBGGFHBG3FCE2FGFG5BAGA000AEAFGGAAEHFDFH4G3B@3@B@F?FFGHFGHFBEGFHFB4F3F?CGFHHFBGFFEGFFGFGDD4BGHGFGHHHBFFB00F00BGFHHFH00@GCGCBGH1FEGF0FGHGH11?CGCGHBCG01111<GCCCEG0GGGH0GFFCCEFHEFF/GFFFACC0FB00BBB9FBFG0F0/9CC//CF/
@M03495:530:000000000-LYBTV:1:1103:16813:19384 1:N:0:CTGGAGTA+AACCGAAC
GTCAGCATGTGAGCTTTGGAGTGAAATCTCTTGTCTTAAGGAATAAAGGAAAAAGATTCCGTCGGAGGCTCGGTGCTCTACAGGTTCAACCTTTGTACTCTATTATTGCCTCACATTCCTTCTCTTGTGAAAATATATTTGATTGGCTTTTCTGCAGTTTGTTTGCCAGGACTTCCAGGACCTCCACTAGAAAACACATTAAACTTTTTGGAAGCTGGACAACTATCTTCATTTTTCAGAAACAGGGACCA
+
CBCCCFFFFFFFGGGGGGGGGGHHH55555F5B5AD5F6F3D3BFG5G3GHHH222BAG5332A0AE0111A0110BD@554B3GF3F4F1BG3@444@B@BF4@F44D3B?EE3F4F44?B??F433?GHH3BBB4FH444F3G02FGH2?3333B2D>@GG22D22@///?1??D10/?/0>.00<0>GGH0FCGC0DHHB0DGHHDF-C0:.0C/..;..0::;C000;CFGBB0;CC:///..;..:
@M03495:530:000000000-LYBTV:1:1103:22553:19396 1:N:0:CTGGAGTA+AACCGAAC
GTCAGCATGTGAGCTTTGGACTCCTGACTGGTTTATCAACGGCAAAATATAGATCGGAAGAGCACACGTCTGAACTCCAGTCACCTGGAGTAATCTCGTATGCCGTCTTCTGCTTGAAAAAAAAAAAAAAAAATACAGCAATAGTTGACTGTTTACATAAACACTACGTAGTGATAAGCAGCATATGAATATTATAACTACCATTACATACATTGCAAGACCACGACAGCGATATAGTTGGCTGTTTGATA
+
DEEDCFFFFFFFGGGGGGGGGGHHHHHHHHHHHHHHHHHHGGGGGHHHHHHHHHHHGGGGHHHHHHHGHHHGHHHHHHHHHHHHHHHHHHGHHGFGHHGGHHHHGGGHGGHHHHHHFHHHHGGGGD////---.00<10//0111111:11:111111<1101<0//..0../1111001//.111111<1111:11<110/:11111:1001111110///<..----.--..-1::11000.:01/111
@M03495:530:000000000-LYBTV:1:1103:7459:19405 1:N:0:CTGGAGTA+AACCGAAC
GTCAGCATGTGAGCTTTGGAGGGTGGTTTATCAACGGCAAAATATAGATCGGAAGAGCACACGTCTGAACTCCAGTCACCTGGAGTAATCTCGTATGCCGTCTTCTGCTTGAAAAAAAAAAAAGAAATTAGAAATCGCTCTAGAATCTATCGCAGATTAGTCATGACAAGGAACAGATACATTGACTAACATTACTCTATGCATGTGCGTTAAGACTAGTAACAGAAGACGATGACAGGTCAGATCAGTTC
+
BBBCCFFFFDFFGGGGGGGGGGGFGGFGHHHHHHHGGGGGHHHHHHHHHHHGGGGHHHHHHHGGHHGHHHHHHHHGHHHHHHHHHGHHGDHHHGGHHHHGGGHGHHHHHHFHHHHHGGG/B<<//01111111111..0..1110000000....-00<<000000000..././//0000<0::0:0000:00000:00000000009.<A.000000000000/:00/.-<.0000.0:0/000<0000
@M03495:530:000000000-LYBTV:1:1103:16864:19411 1:N:0:CTGGAGTA+AACCGAAC
GTCAGCATGTGAGCTTTGGAATTAGTAAATTCGTTGACGACAGAAGGAGCAAGATAACGACCACAGGGAGGGTGGTTTATCAACGGCAAAATATAGATCGGAAGAGCACACGTCTGAACTCCAGTCACCTGGAGTAATCTCGTATGCCGTCTTCTGCTTGAAAAAAAAAAAAGACACATGTAGTGTACACAGATCGCATAACTGTGAGCTACAAGAAAGACACATGAAGAAACAGAGCAAGCTGCGGTCGA
+
CCCCCFFFFFFFGGGGGGGGGGHHHHHHHHHHGHHHHHGGGGGHHHHHHHHHHHHHHHGGGGGHHHHGGGGGFGGGGHHHHHHHGGGGGHHGHHHHHHHHGGGGFHHHHHHGHHHGHHHHGHHGHHHHHHHHHHGHHHHHHHGGHHHHGAEHGHHHHHHHGHHHHGGGGE--..////000000/000000:000.....909000000000000//9;////:000000////////9//.0:0--.---
@M03495:530:000000000-LYBTV:1:1103:9329:19423 1:N:0:CTGGAGTA+AACCGAAC
GTCAGCATGTGAGCTTTGGTTTATCAACGGCAAAATATAGATCGGAAGAGCACACGTCTGAACTCCAGTCACCTGGAGTAATCTCGTATGCCGTCTTCTGCTTGAAAAAAAAACAAAAAACACAAGAGACTATTCGAAAGTACCACCATGCACACTAATCTGAGTACAATAAAATACTACCTACTGTCAATGCAGCATTCATATCTGTGAGAAAACGATAACATACTACACTGTACCGATATCTCCTAAGA
+
DCDEDFFFFFFFGGGGGGGGGGHHHHHHGGGGGHHHHHHHHHHHGGGGHHHHHHHGHHHGHHHHHHHHHHHHHHHHHHGHHGBGHHGGHGHHGGGHGHHHHHHHF3GHHEGGG/F?00/>/?F//020@F1111@0==</111?11.<111<11000<<01<1111=D11=01<=00111/<1/001111110110.<111111<<1<1:1110:/-..9.0011<1::0/10111:.<---1:10101/0
@M03495:530:000000000-LYBTV:1:1103:10264:19449 1:N:0:CTGGAGTA+AACCGAAC
GTCAGCATGTGAGCTTTGGAGTGAAATCTCTTGTCTTAAGGAATAAAGGAAAAAGATTCCGTCGGAGGCTCGGTGCTCTACAGGTTCAACCTTTGTACTCTATTATTGCCTCACATTCCATCTCTTGTGAAAATATATTTGATTGGCTTTTCTGCAGGTTGTTTGCCAGGACTTTCCAAGACCTCCACTAGAAAACACAATAAACTTTTTGGAAGCTGGACAACTATCTTCATTTTTCAGAAACAGTGAAC
+
CBCCCFFFFFFFGGGGGGGGGGHHHHHHHHHHHHHHHHHHHGHHHHHHHHHHHHGGHHHHHIHGGGGGGHHGGFGGHHHHHHHHHHHHHHHHHHHHHHHHHHHHHHHGHHHHHHHHHGHHHHHHHHHHHHHHHHHHHHHHHEHHFHHHHHHHHHGHGHHHHGHHHGHHGHGHHHHHHHHHGHHHGHHHHHGDGDFHHHHGHHHFGFHHHHGGHHHGHGFHHHHGHHHHFHGGGGFGGEGFFGBFGFFGGF:
@M03495:530:000000000-LYBTV:1:1103:9967:19450 1:N:0:CTGGAGTA+AACCGAAC
GTCAGCATGTGAGCTTTGGAGTGAAATCTCTTGTCTTAAGGAATAAAGGAAAAAGATTCCGTCGGAGGCTCGGTGCTCTACAGGTTCAACCTTTGTACTCTATTATTGCCTCACATTCCATCTCTTGTGAAAATATATTTGATTGGCTTTTCTGCAGGTTGTTTGCCAGGACTTTCCAAGACCTCCACTAGAAAACACAATAAACTTTTTGGAAGCTGGACAACTATCTTCATTTTTCAGAAACAGTGAAC
+
CBCCCFFFFFFFGGGGGGGGGGHHHHHHHHHHHGHHHHHHHHHHHHHHGHHHHHGGHHHHHHHGGGGGGHGGGEGGHHHHHHHHHHHHHHHHHHHHHHHHHHHHHHHHHHHHHHHHHHHHHHHHHHHHHHGHHHHHGHHHHHHHHGHHHHHHHFHHGHHHHGHHHHHHHHHHHHGHHHHHGHHHHHGHHGFH1GHHHFECGHHGHHHHHHGCGHFHHHHHHHHEHHFHHHGGGGGGGGGGBFFFGGFGEG0
@M03495:530:000000000-LYBTV:1:1103:17126:19501 1:N:0:CTGGAGTA+AACCGAAC
GTCAGCATGTGAGCTTTGGAGTGAAATCTCTTGTCTTAAGGAATAAAGGAAAAAGATTCCGTCGGAGGCTCGGTGCTCTACAGGTTCAACCTTTGTACTCTATTATTGCCTCACATTCCATCTCTTGTGAAAATATATTTGATTGGCTTTTCTGCAGGTTGTTTGCCAGGACTTTCCAAGACCTCCACTAGAAAACACAATAAACTTTTTCGAAGCTGGACAACTATCTTCATTTTTCAGAAACAGTGAAC
+
CBCCCFFFFFFFGGGGGGGGGGHHHHHHHHHHHHHHHHHHHHHHHGHHHHHHHHGGHIHHHHHGGGGGGHHGGGGGHHHHHHHHHHGHHHHHHHHHHHHHHHGHGHHHHHHHHHHHHHHGHHHHHHHHHBHHFFHHHHHHHHHHHHHHHHHHHGHHHHHGFFGHHHHHHHHHGHHHHHHHHHHHHHHHHFF>FGGHEFGEHHHDFDFHHGHCEGEEHHGAGFHHHGFFGGGGGGGGFGGE0BBFGFCFGG0
@M03495:530:000000000-LYBTV:1:1103:11962:19501 1:N:0:CTGGAGTA+AACCGAAC
GTCAGCATGTGAGCTTTGGAGTGAAATCTCTTGTCTTAAGGAATAAAGGAAAAAGATTCCGTCGGAGGCTCGGTGCTCTACAGGTTCAACCTTTGTACTCTATTATTGCCTCACATTCCATCTCTTGTGAAAATATATTTGATTGGCTTTTCTGCAGGTTGTTTGCCAGGACTTTCCAAGACCTCCACTAGAAAACACAATAAACTTTTTGGAAGCTGGACAACTATCTTCATTTTTCAGAAACAGTGAAC
+
BBBCDFFFFFFFGGGGGGGGGGHHHHHHHHHHHHGHHHHHHHHHHHHHHHHHHHGGHIIHHHHGGGGGGHHGGEGGHHHHHHHHHHHHHHHGHHHHHHHHHHHHGHHHHHHHHHHHHHHGHHHHHHHHHHHHHHHHHHHHHGHHHGGHHHHHHHGHHGHHHGHHHHHHFHHHHHHHHHGFHHHHHHHFHHHFGFFHHHE<GBH0GFHHHHGGHHGHFHCGHFCCGHHHGHFGGGGGGGFGFGGGGGGGGG0
@M03495:530:000000000-LYBTV:1:1103:14591:19504 1:N:0:CTGGAGTA+AACCGAAC
GTCAGCATGTGAGCTTTGGAGTGAAATCTCTTGTCTTAAGGAATAAAGGAAAAAGATTCCGTCGGAGGCTCGGTGCTCTACAGGTTCAACCTTTGTACTCTATTATTGCCTCACATTCCATCTCTTGTGAAAATATATTTGATTGGCTTTTCTGCAGGTTGTTTGCCAGGACTTTCCAAGACCTCCACTAGAAAACACAATAAACTTTTTGGAAGCTGGACAACTATCTTCATTTTTCAGAAACAGTGAAC
+
CBCCBFFFFFFFGGGGGGGGGGHHHHHHHHHHHHHHHHHHHHHHHHHHHHHHHHGGHHHHHIHGGGGGGHHGGGGGHHHHHHHHHHHGHHHGHHHHHHHHHHHHHHHHHHHHHHHHGHHHHHGHHHHHHHHHHHGHHHHHHHHHFHFHHHHHHHHHHHHHHGHGHHHHHHHHHHHHHGHHFHHHHHHHHHH1>FCGFHHGHHHHHHHHHHGGCHBEGFHHGGGHHHHHHGFBFFFFGGGGEFFGGGGFFF0
@M03495:530:000000000-LYBTV:1:1103:27217:19528 1:N:0:CTGGAGTA+AACCGAAC
GTCAGCATGTGAGCTTTGGTTTATCAACGGCAAAATATAGATCGGAAGAGCACACGTCTGAACTCCAGTCACCTGGAGTAATCTCGTATGCCGTCTTCTGCTTGAAAAAAAAAAAATGATGACCACATCAGAAGTAGAAGGTACTCCTTGGGTGGAATCAGGTAGACCACAGGGAGGTGTCTGGAGAGCATAGTGAGCATACATGGCTCAGTAGTGTACCCCTTAAGTGATAGCCATCAGTGCTGGTCGAA
+
AAACCFFFFFFFGGGGGGGGGGHHHHHHGGGGGHFGHHHHHHHHGGGGHHHHHHHGHHHGHFGHHHHHHHHHHHHHFHGHHGFHHHFDGHHHC>EGGFHHHHHHGGHHHGGGEDB/022222222//1=11?11?1?1?=0111111<111...-.0<<000000<00/.;.....-.;0:00/0.0..099;000000900:00/./;9/;000/;000:...000000;0000000;0000000:0-;.
@M03495:530:000000000-LYBTV:1:1103:23404:19529 1:N:0:CTGGAGTA+AACCGAAC
GTCAGCATGTGAGCTTTGGAGTGAAATCTCTTGTCTTAAGGAATAAAGGAAAAAGATTCCGTCGGAGGCTCGGTGCTCTACAGGTTCAACCTTTGTACTCTATTATTGCCTCACATTCCATCTCTTGTGAAAATATATTTGATTGGCTTTTCTGCAGGTTGTTTGCCAGGACTTTCCAAGACCTCCACTAGAAAACACAATAAACTTTTTGGAAGCTGGACAACTATCTTCATTTTTCAGAAACAGTGAAC
+
CBCCCFFFFFFFGGGGGGGGGGHHHHHHHHHHHHHHHHGHHHGHHHGHHHHHHHGGHIHHHIHGGGGGGHHGGEGGHHHHHHHHHHHHHHHHHHHHHHHHHHHHHHHHHHHHHHHHHHHHHHHHHHHHHHFGHGFHHHGHHHHHHFFHGFHHHHHHHHHHHGHHHHHHGHHHHHHHHHHGGGHHHHHHHHHBGHHHHHHGHGEGHHHHHHG?CGHHHHHGHHGHHHEFHGGFBCFGGGGGEFGGGGGGGG0
@M03495:530:000000000-LYBTV:1:1103:15348:19542 1:N:0:CTGGAGTA+AACCGAAC
GTCAGCATGTGAGCTTTGGAATTAGTAAATTCGTTGACGACAGAAGGAGCAAGATAACGACCACAGGGAGGGTGGTTTATCAACGGCAAAATATAGATCGGAAGAGCACACGTCTGAACTCCAGTCACCTGGAGTAATCTCGTATGCCGTCTTCTGCTTGAAAAAAAAAAAAATGAAAATAAGCAACACGATCAATACAAGTAACTTGACAGTAGATATGGTAATGATCGTATGCAATGAAGGTGATACAA
+
CCCCCFFFFFFFGGGGGGGGGGHHHHHHHHHHGGHHHHGGGGGHHHHHHHHHHHHHHHGGGGGHHHHGGGGGEGGGGHHHHHHHGGGGGHHHHHHGHHHHGGGGHHHHHHHGHHHGHHHGHHHHHHHGHHHHHHHHHHFHHHGGHHHHGEGHGHHHHHHHHHHHHGGG@EB-9.000;0009009/....-...000000009000009000000000:000009090;././/00000;000000000:0
@M03495:530:000000000-LYBTV:1:1103:10014:19550 1:N:0:CTGGAGTA+AACCGAAC
GTCAGCATGTGAGCTTTGGAGTGAAATCTCTTGTCTTAAGGAATAAAGGAAAAAGATTCCGTCGGAGGCTCGGTGCTCTACAGGTTCAACCTTTGTACTCTATTATTGCCTCACATTCCATCTCTTGTGAAAATATATTTGATTGGCTTTTCTGCAGGTTGTTTGCCAGGACAGGTCGTGATTGCTGGAGCAGGTATGATATAATTCTAGGATTTGACAGATGAATAATTTACATATATATCTAACTTTGA
+
CBCCCFFFFFFFGGGGGGGGGGGHHGHHHHHHHHHHHHHHHHHHHHHHHHHHHHGGGIHHHIHGGGGGGHHGGGGGGHGHHHHGHHHHHHHHHHHHHHHHHHHHHHHHHHHHGHHHHHHHHHHHHHHHHHHHHGHHHHHHHGHHHGHHHHHHHGGHHHHHHGHHHGHHHHHHHGGHHGEGHHHHHHHHEHHHHE<GFGFHHHHHHHGHHFHHHHHHGHHHHGHH<GCGGGFHHGHHGGGGGGGGGGGGGG0
@M03495:530:000000000-LYBTV:1:1103:6737:19558 1:N:0:CTGGAGTA+AACCGAAC
GTCAGCATGTGAGCTTTGGCACAGGGAGGGTGGTTTATCAACGGCAAAATATAGATCGGAAGAGCACACGTCTGAACTCCAGTCACCTGGAGTAATCTCGTATGCCGTCTTCTGCTTGAAAAAAAAAAAAAGGATGTAACGATCGTAGACAAGGTAATCGGATACAATAGGATAAGAATAAATTGTGAAGAATGTAAGACGGATGCCAAGCGTAGACCTGAAATGTAGGTGTGCTCAGATGTGGGATGAGG
+
CCCCCFFFFFFFGGGGGGGGGGHHHGFFGGEFGEGGHHHGHHGGGGGHHHHHHHHHHHGGGGHHHHHHHGGFHGHHHHHHHHHHHHHHHHHHGHHHHHHHGGHHHHGFGHGHHHHHHHFFHHHGCC>CD--..01<0000.<..-/.<.;0;..00000.:...000000000000000000000000000/00000000....-/000..9.;-900://00090000000.0000/000090..0.09/
@M03495:530:000000000-LYBTV:1:1103:4695:19558 1:N:0:CTGGAGTA+CACCGAAC
GTCAGCATGTGAGCTTTGGACGACAGAAGGAGCAAGATAACGACCACAGGGAGGGTGGTTTATCAACGGCAAAATATAGATCGGAAGAGCACACGTCTGAACTCCAGTCACCTGGAGTAATCTCGTATGCCGTCTTCTGCTTGAAAAAAAAAAAAAAACAATAAGAATCATAGACTCCCACAGAACTTTTGCTACAAATTAACGATCTGGATTAATAATAGTGTGACATACTTCAATAGACCTCAATGATG
+
CBCCDFFFFFFFGGGGGGGGGGGGGGHHHHHHHHHHHHHHHGFGGGHHHHGGGGGGGGGGHHHHHHHGGGGGHHHHHHHHHHHGGGGHHHHHHHGHHHGHHHHHHHHHHHHHHHHHHHHHHFHHHGGHHBGGGGHGHHHHHHHAFGHHGGGFG:<---...01011101:1<<1:100./<..00/111<101110<01101<.<...11:1<01111111111111<11011111111:0000001:<11
@M03495:530:000000000-LYBTV:1:1103:24319:19590 1:N:0:CTGGAGTA+AACCGAAC
GTCAGCATGTGAGCTTTGGAGTGAAATCTCTTGTCTTAAGGAATAAAGGAAAAAGATTCCGTCGGAGGCTCGGTGCTCTACAGGTTCAACCTTTGTACTCTATTATTGCCTCACATTCCATCTCTTGTGAAAATATATTTGATTGGCTTTTCTGCAGGTTGTTTGCCAGGACTTTCCAAGACCTCCACTAGAAAACACAATAAACTTTTTGGAAGCTGGACAACTATCTTCATTTTTCAGAAACAGTGAAC
+
BBBBCFFFFFFFGGGGGGGGGGHHHHHHHHHHHHHHHHGHHHHHHHHHHHHHHHGGHIIHGHHGGGGGGHHGGEFGHGHHHHHHHHGHHHHHHHHHHHHHHHHHHHHHHHGHHHHHHHHHHHHHHHHHHHGHHHHHHHHHHEHHHFGHHHHHHHFHHHHHHGHHHHHHHHHHHHHGHHHFFHHHHHHHHHGHFGHGHGH<GDGDGDHHHHGGFHH.CGGGHFHHFBGHHFGGGGGGGGGG0FBFFFFGEF0
@M03495:530:000000000-LYBTV:1:1103:17945:19590 1:N:0:CTGGAGTA+AACCGAAC
GTCAGCATGTGAGCTTTGGAGTGAAATCTCTTGTCTTAAGGAATAAAGGAAAAAGATTCCGTCGGAGGCTCGGTGCTCTACAGGTTCAACCTTTGTACTCTATTATTGCCTCACATTCCATCTCTTGTGAAAATATATTTGATTGGCTTTTCTGCAGGTTGTTTGCCAGGACTTTCCAAGACCTCCACTAGAAAACACAATAAACTTTTTGGAAGCTGGACAACTATCTTCATTTTTCAGAAACAGTGAAC
+
BAABBFFFFFFFGGGGGGGGGGHHHHHHHHHHHHHHHHHHHHHHHHHHHHHHHHGGHHHHHHHGGGGGGHHGGGGGHHHHHHHHHHHHHHHHHHHGHHHHHHHHHHHHHHHHHHHHHHHHHHHHHHHHHGHHHGFHHHHHHHHHHHFHHHHHHHHHHGHHHGHHGHHHHHHHGHHHHHHHGHHHHHHHHHHGFFGHHHEFHHEDHGHHHHGGBGFAGFFEGFHHGFHHEHGFFFGGGGGGGEGGGGCFBF:
@M03495:530:000000000-LYBTV:1:1103:4510:19639 1:N:0:CTGGAGTA+AACCGAAC
GTCAGCATGTGAGCTTTGGAGTGAAATCTCTTGTCTTAAGGAATAAAGGAAAAAGATTCCGTCGGAGGCTCGGTGCTCTACAGGTTCAACCTTTGTACTCTATTATTGCCTCACATTCCATCTCTTGTGAAAATATATTTGATTGGCTTTTCTGCAGGTTGTTTGCCAGGACCAGGTCGTGATTGCTGGAGCAGGTATGATATAATTCTAGGATTTGACAGATGAATAATTTACATATATATCTAACTTTG
+
CBCCCFFFFFFFGGGGGGGGGGHHHHHHHHHHHHHHHHHHHHHHHHHHGHHHHHGGHIHHHHHGGGGGGHHGGGGGGGHHHHHGHHHHHHHHHHHHHHHHHHHHHHHGHHHHGGHHHHHHHHHGHHHHHEDFFGHHHHHHHEHHHHGHHHHHHHGHHHHHHGHHHHHHHGHEHEFFHHGGGFHHHGHHFFHECCGGGDGDFHFGGFHHHGFHHHHGHHHGHBGHHEEH;CCGGHFFBFGGFFGFBFBFGG0
@M03495:530:000000000-LYBTV:1:1103:20895:19652 1:N:0:CTGGAGTA+AACCGAAC
GTCAGCATGTGAGCTTTGGAGTGAAATCTCTTGTCTTAAGGAATAAAGGAAAAAGATTCCGTCGGAGGCTCGGTGCTCTACAGGTTCAACCTTTGTACTCTATTATTGCCTCACATTCCATCTCTTGTGAAAATATATTTGATTGGCTTTTCTGCAGGTTGTTTGCCAGGACTTTCCAAGACCTCCACTAGAAAACACAATAAACTTTTTGGAAGCTGGACAACTATCTTCATTTTTCAGAAACAGTGAAC
+
BAABBFFFFFFBGGGGGGGFGGHHHHHHHHHHGFHHHHHHGFFGHHHHGGHHFHGGHHHHHGHGGGGGGGHGGEEGHHHHHHHHHHHHHHHFHHHHHHGHGHHHFHHHGHHHHHHHHHHFFHHHHHHHGHBGHGHHHGHHHGHHGHHHHHHHHHHHGGHHHGHHHHHHHGHEHHHHHHHHHHHGHHHHGHHG<GHGHHGEFHBGHFHHHHGCGFHHHHFAHFHHHHHHHHEGGGGGGGGG0FFGGGGFBB0
@M03495:530:000000000-LYBTV:1:1103:23673:19660 1:N:0:CTGGAGTA+AACCGAAC
GTCAGCATGTGAGCTTTGGAGTGAAATCTCTTGTCTTAAGGAATAAAGGAAAAAGATTCCGTCGGAGGCTCGGTGCTCTACAGGTTCAACCTTTGTACTCTATTATTGCCTCACATTCCATCTCTTGTGAAAATATATTTGATTGGCTTTTCTGCAGGTTGTTTGCCAGGACTTTCCAAGACCTCCACTAGAAAACACAATAAACTTTTTGGAAGCTGGACAACTATCTTCATTTTTCAGAAACAGTGAAC
+
BBBBBFFFFFFBGGGGGGGGGGHHHHHHHHHHGGHHHHHHHBGGHHHHHHHHHHGGHHHHHHHGGGGGGHHGGGGGHHHHHHHHHHHHHHHHHHHHHHHGHHHHHHHHHHFHHHHHHHHHHHHHHHGHHGHHFFFHHHHHHFHHHHHHHHHHHHHHHHHHGGHHGHHHHHHHHHHHHHHHGHHFGHHHHHHBGGFHHHHEFHHHHHHHHHGCHHGGFHCHHHHHHHHGHHGFFGGGGGFGGGGGGGFGEG9
@M03495:530:000000000-LYBTV:1:1103:3568:19662 1:N:0:CTGGAGTA+AACCGAAC
GTCAGCATGTGAGCTTTGGACTCCTGACTGGTTTATCAACGGCAAAATATAGATCGGAAGAGCACACGTCTGAACTCCAGTCACCTGGAGTAATCTCGTATGCCGTCTTCTGCTTGAAAAAAAAAACAAGTGGACACCTAAATTCTTGACATTCGATCAGAACTCATACCATAGATATGAACTACGTAGCATTCACGACCACTATCTCATGTCAATGAGTCACATATTCGACTATATACAATGGTCTGACC
+
CCCCCFFFFFFFGGGGGGGGGGHHHHHHHHHHHHHHHHHHGGGGGHHHHHHHHGHHGGGGHHHHHHHGHHHGHHHHGHHHHHHHGHHHCGFGGG4BFGFGHGHGGGGHGHHHHHHHHFHHFEFGCF/==2@222@10?0111=11111?111111110.11101110<0/000<000000=0D0<.:0..000000..---.0;;000000990;00;B9;00000000/0:.-00000:0000000/00/
@M03495:530:000000000-LYBTV:1:1103:3063:19675 1:N:0:CTGGAGTA+AACCGAAC
GTCAGCATGTGAGCTTTGGAGTGAAATCTCTTGTCTTAAGGAATAAAGGAAAAAGATTCCGTCGGAGGCTCGGTGCTCTACAGGTTCAACCTTTGTACTCTATTATTGCCTCACATTCCATCTCTTGTGAAAATATATTTGATTGGCTTTTCTGCAGGTTGTTTGCCAGGACTTTCCAAGACCTCCACTAGAAAACACAATAAACTTTTTGGAAGCTGGACAACTATCTTCATTTTTCAGAAACAGTGAAC
+
AAABBFFFFFFFGGGGGGGGGGHHGHGHGHHHHGHHHHHHHFHGHHHHHHHHHHGGHHHGHHHGGGGGGHHGGEEFHHHHHHHHH3GHHHHHHGHHHHHGHHHHGHHHHHHHHHHHHHHHFEGHHHHFHHHGHGFHHHHHHHHHHFHEHHHGHHHHHHGHFBGHHHHHHHHFHGHEGD?GFHHHFFGHHHH1FGHFGHHEHE<DHBGHGHGGFGHHHHGAGHHHGGHHHHEFFFGGGFFF9CFFFGFGG09
@M03495:530:000000000-LYBTV:1:1103:20339:19696 1:N:0:CTGGAGTA+AACCGAAC
GTCAGCATGTGAGCTTTGGAGGGCAAGAAGTGGTTGTGACTGGTTTATCAACGGCAAAATATAGATCGGAAGAGCACACGTCTGAACCTCCAGTCACCTGGAGTAATCTCGTATGCCGTCTTCTGCTTGAAAAAAAAAAAAACAAGAGTTAGAGCATAAGCAGTGCTGCTACTGACTATTATCGAGACGAAGATAAGACTCAGCAAGACTACGTATGACTTTGCCAATCTATCTAGCGATGATGTGTAGCT
+
CBCCDFFFFFFFGGGGGGGGGGGGGGGHHHHHHFGGGGHHHHHHHHHHHHHHGGGGGHHHFHHHHHHHGGGGHHHHHHHGHHHGHHHHHHHHHHHHHHHHHGHHHHHHHHHGGHHHHGGGHGHHHGHHHHHHHHGGGCD---.<./<<00000000000000::0C00000000000000000...;..--;.00000::00000////00/.:0;/00000000000/;0:;B000-:..:0000:;000
@M03495:530:000000000-LYBTV:1:1103:5549:19703 1:N:0:CTGGAGTA+AACCGAAC
GTCAGCATGTGAGCTTTGGAGTGAAATCTCTTGTCTTAAGGAATAAAGGAAAAAGATTCCGTCGGAGGCTCGGTGCTCTACAGGTTCAACCTTTGTACTCTATTATTGCCTCACATTCCATCTCTTGTGAAAATATATTTGATTGGCTTTTCTGCAGGTTGTTTGCCAGGACTTTCCAAGACCTCCACTAGAAAACACAATAAACTTTTTGGAAGCTGGACAACTATCTTCATTTTTCAGAAACAGTGAAC
+
CABCCFFFFFFFGGGGGGGGGGHHHHHHHHHHHHHHHHHGHHHHHHHHHHHHHHGGHIIHHHHGGGGGGHHGGEGGHHHHHHHHHHHHHHHHHHHHHHHHHHHHHHHHHHHHHHHHHHHHHHHHHHHHHGHHHHHHHHHHHHHHHHHGHHHHHHGHHHHHHGHHHHHHHHHHHHHHHHHHGFGEHGHHHGGFGHHHHFE<GFDGFBGHHHGGHGHGFHHHGGHGHHEGHHFFFFGGGFGG0F0FGGBFBF0
@M03495:530:000000000-LYBTV:1:1103:22868:19707 1:N:0:CTGGAGTA+AACCGAAC
GTCAGCATGTGAGCTTTGGAGTGAAATCTCTTGTCTTAAGGAATAAAGGAAAAAGATTCCGTCGGAGGCTCGGTGCTCTACAGGTTCAACCTTTGTACTCTATTATTGCCTCACATTCCATCTCTTGTGAAAATATATTTGATTGGCTTTTCTGCAGGTTGTTTGCCAGGACTTTCCAAGACCTCCACTAGAAAACACAATAAACTTTTTGGAAGCTGGACAACTATCTTCATTTTTCAGAAACAGTGAAC
+
CBCCCFFFFFFFGGGGGGGGGGHHHHHHHHHHHHHHHHHHHHHHHHHHGHHHHHGGHHHIHHHGGGGGGHHGGGGGHHHHHHHHHHHHHHHHHHHHHHHHHHHHHHHHHHHHHHHHGHHGHHHHHHFHHGHHEGHHHHHHHGHHGFFHHHHHHHHHHGHHGGHGFHHHHGHHHHHGHFFGHHGHHGHFHHFBFFGCGGH.GHGGHHHHHHGCHFFGHHCGHGEHHHBFGHGEGGGGFFFFFGGGEFFFFF0
@M03495:530:000000000-LYBTV:1:1103:28254:19710 1:N:0:CTGGAGTA+AACCGAAC
GTCAGCATGTGAGCTTTGGACTCCTGACTGGTTTATCAACGGCAAAATATAGATCGGAAGAGCACACGTCTGAACTCCAGTCACCTGGAGTAATCTCGTATGCCGTCTTCTGCTTGAAAAAAAAAAAATAGCTATGACAAAGATGTGTGTCTATTTTGCATAATAAACGCCACCAGTCGCGGACTGATCATGTACTCTCCACTCTAGCTCGATCTGAACGCACATCCATCTACACTGTAGGTACTTATATA
+
CCCCCFFFFFFFGGGGGGGGGGHHHHHHHHHHHHHHHHHHEGGGGHHHHHHHHHHHGGGGFHHGHHHGHHHGHHGHGHHHHHHHFHHHGGBGGF4FGGFFHHHHGGFHGGHEHHHHAGFHHG?@D<//0<1<<@<11111000<1<1100<11111>111=0=00000.--...;:0;.------./900;;C00000;/0/0/09009/.-/.;///:.;---:://///9::9///;////;9//://:
@M03495:530:000000000-LYBTV:1:1103:7078:19713 1:N:0:CTGGAGTA+AACCGAAC
GTCAGCATGTGAGCTTTGGAATTAGTAAATTCGTTGACGACAGAAGGAGCAAGATAACGACCACAGGGAGGGTGGTTTATCAACGGCAAAATATAGATCGGAAGAGCACACGTCTGAACTCCAGTCACCTGGAGTAATCTCGTATGCCGTCTTCTGCTTGAAAAAAAAAAAAAAAAAAGGAATGCAAAGAACAGTATAGACACATCTACAACATAACCTACGTGGATATACTACCAGTGGCACTGTCAAGC
+
CBCCCFFFFFFFGGGGGGGGGGHHHHHHHHHHGHHHHHGGGGGHHHHHHHHHHHHHHHGGGGGHHHHGGGGGGGGFGHHHHHHHGGGGGHHHHHHHHHHHGGGGHHHHHHHGGHHGHHHHHHHHHHHHHHHHHHHHHHBGHHGGHHHHGGGHGHHHHHHHHHHHHGGGCC99------..//000000//.///00000;00/:00:00::0./;00000:../..0000000:;0;00/./0//000000
@M03495:530:000000000-LYBTV:1:1103:8719:19740 1:N:0:CTGGAGTA+AACCGAAC
GTCAGCATGTGAGCTTTGGAGTGAAATCTCTTGTCTTAAGGAATAAAGGAAAAAGATTCCGTCGGAGGCTCGGTGCTCTACAGGTTCAACCTTTGTACTCTATTATTGCCTCACATTCCATCTCTTGTGAAAATATATTTGATTGGCTTTTCTGCAGGTTGTTTGCCAGGACTTTCCAAGACCTCCACTAGAAAACACAATAAACTTTTTGGAAGCTGGACAACTATCTTCATTTTTCAGAAACAGTGAAC
+
BBCCCFFFFFFFGGGGGGGGGGHHHHHHHHHHHHHHHHHHHHHHHHHHHHHHHHGGHHHIHHHGGGGGGHHGGEEGHHHHHHHHHHGHGHHHGHHHHHHHHHHHHGHGHHHHHHHHHGHHHHHHHHHHHHHHHHHHHHHHHGHHHGGHHHHHHHGHGHGHHGHHHHHHGEHHHHHGHHHBFHHFHGHHHHHG1FFHGHHCHHHHHHHHHHGFFHCGGHGHHFGHHGHGEHGGGGGFFFGGBFBBFGBGFG0
@M03495:530:000000000-LYBTV:1:1103:19663:19761 1:N:0:CTGGAGTA+AACCGAAC
GTCAGCATGTGAGCTTTGGAATTAGTAAATTCGTTGACGACAGAAGGAGCAAGATAACGACCACAGGGAGGGTGGTTTATCAACGGCAAAATATAGATCGGAAGAGCACACGTCTGAACTCCAGTCACCTGGAGTAATCTCGTATGCCGTCTTCTGCTTGAAAAAAAAAAAATAAAACAAATAGACGCGACTAAGCGCTATCCAGATACATGAAATTAACATGTGACTACTCTTCACTCACGATGACACTA
+
CCCDEFFFFFFFGGGGGGGGGGHGHHHHHHHHGGHHHHGGGGGHHHHHHHHHHHHHHHGGGGGHHHHGGGGGFGGGGHHHHHHHGGGGGHHHHHHHHHHHGGGGHHHHHHHGHHHGHHHGHHHGHHHHHHHHHHFHHHDGHHGGHHHHGEGHGHHHHHHGHHHHHGGGGE?-.01:<0...11010.----9-00/--.-./<10001111101:1<0111:0<11<11B101<11011/:...9100<B/
@M03495:530:000000000-LYBTV:1:1103:28269:19808 1:N:0:CTGGAGTA+AACCGAAC
GTCAGCATGTGAGCTTTGGAGTGAAATCTCTTGTCTTAAGGAATAAAGGAAAAAGATTCCGTCGGAGGCTCGGTGCTCTACAGGTTCAACCTTTGTACTCTATTATTGCCTCACATTCCATCTCTTGTCAAAATATATTTGATTGGCTTTTCTGCAGGTTGTTTGCCAGGACTTTCCAAGACCTCCACTAGAAAACACAATAAACTTTTTGGAAGCTGGACAACTATCTTCATTTTTCAGAAACAGTGAAC
+
AABBAFFFFFFFGGGGGGGGGGFFHHHHHHHGHGFHHHFGHGCGHHHHHHFGHHGGHHHHHHHGGEGGGHHGGEGGHHHHHHHHHHGHHHFGGHHHFHHHHGHFHHHHHHHHFGHHHHHGHHHHHHHFHEFGBFFHGHHHHHGHFEHHHHHHHHHHFCFHHDHHHHHHHECHHFGFGDGGGHHHHEFFFHBD=FCGGGG<GHHFDGFHH0CFBGFEGGCGHCHEBGHHFGGGGGFGGEFGF0BFGFFFF09
@M03495:530:000000000-LYBTV:1:1103:14300:19830 1:N:0:CTGGAGTA+AACCGAAC
GTCAGCATGTGAGCTTTGGAGTGAAATCTCTTGTCTTAAGGAATAAAGGAAAAAGATTCCGTCGGAGGCTCGGTGCTCTACAGGTTCAACCTTTGTACTCTATTATTGCCTCACATTCCATCTCTTGTGAAAATATATTTGATTGGCTTTTCTGCAGGTTGTTTGCCAGGACTTTCCAAGACCTCCACTAGAAAACACAATAAACTTTTTGGAAGCTGGACAACTATCTTCATTTTTCAGAAACAGTGAAC
+
BBBBBFFFFFFFGGGGGGGGGGFHGHHHHGHHHHHHHHHHHHHHHHHHHHHHHHGGHHHHHHGEGGGFGHHGGEEGHHHHHHHHHHHHHHHHHHHHHHHHHHHHHHHHHFHHHHHHHHHHHHGHHHHHHHHHHHHHHHHHHGHFFHHHGFHHHHHHHHHHHFEFHHHHGGHHHHHHHFFBGHHHGHHHHGGH1DGGHHGCGHEHHHHHHHGGFHEHHHHHHGHHHGHGHFBFFFGGGGFFFBFGFGGGFF9
@M03495:530:000000000-LYBTV:1:1103:7936:19833 1:N:0:CTGGAGTA+AACCGAAC
GTCAGCATGTGAGCTTTGGAGTGAAATCTCTTGTCTTAAGGAATAAAGGAAAAAGATTCCGTCGGAGGCTCGGTGCTCTACAGGTTCAACCTTTGTACTCTATTATTGCCTCACATTCCATCTCTTGTGAAAATATATTTGATTGGCTTTTCTGCAGGTTGTTTGCCAGGACAGGTCGTGATTGCTGGAGCAGGTATGATATAATTCTAGGATTTGACAGATGAATAATTTACATATATATCTAACTTTGA
+
BACCBFFFFFFFGGGGGGGGGGHHHHHHHHHHHHHHHHHHHHHHHHHHHHHHHHGGHIHIHIHGGGGGGHHGGGGGHHHHHHHHHHHHHHHHHHHHHHHHHGHHHHHGHHHHHGHHHHHGHHHHHHHHHHFGFGFHHHHHHFHHHHHHHHHHHHGHHHHHHGHHHHHHHHHHHGCFCCEGHHGHFFHHFEHAGHFGHHHGHHHGFHHHHHGFFHHBCGFEFFGG;CCBGHB0CCBGFGGGFFGGGFFGGF0
@M03495:530:000000000-LYBTV:1:1103:26025:19841 1:N:0:CTGGAGTA+AACCGAAC
GTCAGCATGTGAGCTTTGGAATTAGTAAATTCGTTGACGACAGAAGGAGCAAGATAACGACCACAGGGAGGGTGGTTTATCAACGGCAAAATATAGATCGGAAGAGCACACGTCTGAACTCCAGTCACCTGGAGTAATCTCGTATGCCGTCTTCTGCTTGAAAAAAAAAAAAAAAGAAACTCTCATTACATTGAATGTACACTACTACATCTTCATGCGTACACTAGGAATACACATTGCAGTAATTTAAC
+
CCCCCFFFFFFFGGGGGGGGGGHHHHHHHHHHGGHHHHGGGGGHHHHHGHHHHHHHHHGGGGGHHHHGFGGGFGGEGHHHHHHHGGGGGHGHHHHHHHHHGGGGHHHHHGHGHHHGHHHHHHHHHHHHHHHGHHFHHEHHHHCGHHGHGEGHGHHGHHHGFHHHHGGGC--;---...//00000000000000000000000:/00090;:0;0090...-.00/0/00000;09000:;009000;000
@M03495:530:000000000-LYBTV:1:1103:5229:19859 1:N:0:CTGGAGTA+AACCGAAC
GTCAGCATGTGAGCTTTGGAAACGACAGAAGGAGCAAGATAACGACCACAGGGAGGGTGGTTTATCAACGGCAAAATATAGATCGGAAGAGCACACGTCTGAACTCCAGTCACCTGGAGTAATCTCGTATGCCGTCTTCTGCTTGAAAAAAAAAAAAAAATGTATAAATACACACAAAACATTAAGGAACAAGACATTTAGCATAAATATAGATGGTATTAATATGAGAATCTGTAGCAGTAATAGGTATT
+
CCCCCFFFFFFFGGGGGGGGGGHGGGGGHHHHHHHHHHHHHHHGGGGGHHHHGGGGGEFGEGHHHHHHHGGGFGHHHHHHHHHHHGGGGHHHHHHHGHGHGHHHHHHHHHHHHHHHHHHGHHFFFGHFG2@FGGECHGHHHHHGFFHHGFEGC@A:;--:.0000900000::0.......0000900/://////00009009000000009;0000000000000:00000090;:000000000;990
@M03495:530:000000000-LYBTV:1:1103:19573:19861 1:N:0:CTGGAGTA+AACCGAAC
GTCAGCATGTGAGCTTTGGTCCACCTGATCCTGGTTTATCAACGGCAAAATATAGATCGGAAGAGCACACGTCTGAACTCCAGTCACCTGGAGTAATCTCGTATGCCGTCTTCTGCTTGAAAAAAAAAAAAATAAAACATGGAGAGACAAGTGAGGTGCTAGTCATAGTCATAGACTAGAGATACGTTGAGAGATGAGAAGCTCAGAGAGAGATAAGAGGGACAGATGAACAGTTCAGCGACTCAGAAATT
+
CCCCCFFFFFFBGGGGGGGGGGHHHHHHHHHHHHHHHHHHHHHGGGGGHHHHHHHHHHHGGGGHHHHHGHGGHHGHHHHHHHHHHHHHHHHHHHHHHFHHHFGHHHHGGGHGHHGHHHHFHHHGGGGGDB>>011111.<10101..00/.0=00.<<000<<000000:;0000:000:00000.0/..0.0.000000/0000/0;/.9..09000;....../0:0000/000000.---.00000;;
@M03495:530:000000000-LYBTV:1:1103:19823:19873 1:N:0:CTGGAGTA+AACCGAAC
GTCAGCATGTGAGCTTTGGAGTGAAATCTCTTGTCTTAAGGAATAAAGGAAAAAGATTCCGTCGGAGGCTCGGTGCTCTACAGGTTCAACCTTTGTACTCTATTATTGCCTCACATTCCATCTCTTGTGAAAATATATTTGATTGGCTTTTCTGCAGGTTGTTTGCCAGGACTTTCCAAGACCTCCACTAGAAAACACAATAAACTTTTTGGAAGCTGGACAACTATCTTCATTTTTCAGAAACAGTGAAC
+
BABABFFFFFFFGGGGGGGGGGHHHHHHHGHFGFGHHFHHHFCGGHHGHHHFHHGGHHHFHHHG?EE0E1GGFEEFHHGHHGHHHHFHHHFHHGHHHFHHHHHHGHHHFGHHHGHDHGGHHHFGHHHHG?EGHHHHHHHHH4GGBFGHFHHBGHFFHHHHHDGGHFBGHEEHHHHHHEHHHFFBGHFGHHH11FFGHHACGGH0DGHHHFDG/CGCGHFAFHHCGHGGFHCFGGFFGGGGBFBFFFGFBF0
@M03495:530:000000000-LYBTV:1:1103:22848:19878 1:N:0:CTGGAGTA+AACCGAAC
GTCAGCATGTGAGCTTTGGTTTATCAACGGCAAAATATAGATCGGAAGAGCACACGTCTGAACTCCAGTCACCTGGAGTAATCTCGTATGCCGTCTTCTGCTTGAAAAAAAAAAAAAAAGAAATAGAAAAAACTTACGAATCCGATGGACTAATAGAGTAGAGGGTGGAATTCGTCAGTCTCGAGTTCATCACGCATTAATTATGATCTCGAGTATGGAGCGTCGTTTATGCTGAGACCAAATTCTCGATA
+
CCCCCFFFFFFFGGGGGGGGGGHHHHHHGGGGGHHHHHHHHHHHGGGGHHHHHHHGHHHGHHHHHHHHHHHHHHHHHHHHHFGHHHFGHHHHGFGHGHHHHHHHFGHHHGGCE<B//////0011111100-.0000...<.0...../00/000:00:000:/...-.0000;/..;0000/0.0.000000..-..0000000000:0.0.0.00/;//-..--..;;00000.00./..00000.0/.
@M03495:530:000000000-LYBTV:1:1103:12582:19892 1:N:0:CTGGAGTA+AACCGAAC
GTCAGCATGTGAGCTTTGGAGTGAAATCTCTTGTCTTAAGGAATAAAGGAAAAAGATTCCGTCGGAGGCTCGGTGCTCTACAGGTTCAACCTTTGTACTCTATTATTGCCTCACATTCCATCTCTTGTGAAAATATATTTGATTGGCTTTTCTGCAGGTTGTTTGCCAGGACTTTCCAAGACCTCCACTAGAAAACACAATAAACTTTTTGGAAGCTGGACAACTATCTTCATTTTTCAGAAACAGTGAAC
+
CACBCFFFFFFFGGGGGGGGGGHHHHHHHHHHHHHHHHGHHHHHHHHHHHHGHHGGHIHHHGHGGGGGGHHGGGGGHHHHHHGHHHHHHHHHHHHHHHHHHHHHHHHHHHHHHHHHHHHHHHHHHHHHHHHHHGHHHHHHHFHHHFFHHHHHHHHHGFHHHGHHHGGHGHHHHHHHHHHFHFHHHHHGHHGGHGHHHHHEHHHGGFHHHHGGGHEGHHGCHHHHHHHHEGFGGGGGGGGEFFGGGGFGGE0
@M03495:530:000000000-LYBTV:1:1103:12428:19909 1:N:0:CTGGAGTA+AACCGAAC
GTCAGCATGTGAGCTTTGGAATTAGTAAATTCGTTGACGACAGAAGGAGCAAGATAACGACCACAGGGAGGGTGGTTTATCAACGGCAAAATATAGATCGGAAGAGCACACGTCTGAACTCCAGTCACCTGGAGTAATCTCGTATGCCGTCTTCTGCTTGAAAAAAAAAAAAAAGAAGAAGAGAGTATACTCGAGAAGATTAATCAAAGAATACAGATAATTAGCAGGACAGAGAGACGTGTGAGAGCGTA
+
BBBCCFFFFFFBGGGGGGGGGGHHHHHHHHHHGHHHHHGGGGGHHHHHHHHHHHHHHHGGGGGHHHHGGGGGEFGGGHHHHHHHGGGGGHHGHHHHHHHHGGGGHHHHHHFGGFHGHHHHHHHHGFHHHHHHHHHHHHGGHHGGHHHGFACHGHGFFHFHAHHHHGGGGG-=:-..;/0;/0./:0000000..;.:/000000000:0:.00000:0000000/00.../.;//../.../.000:.-;.
@M03495:530:000000000-LYBTV:1:1103:27844:19913 1:N:0:CTGGAGTA+AACCGAAC
GTCAGCATGTGAGCTTTGGAGTGAAATCTCTTGTCTTAAGGAATAAAGGAAAAAGATTCCGTCGGAGGCTCGGTGCTCTACAGGTTCAACCTTTGTACTCTATTATTGCCTCACATTCCATCTCTTGTGAAAATATATTTGATTGGCTTTTCTGCAGGTTGTTTGCCAGGACAGGTCGTGATTGCTGGAGCAGGTATGATATAATTCTAGGATTTGACAGATGAATAATTTACATATATATCTAACTTTGA
+
BBBBBFFFFFFFGGGGGGGGGGHHHHHHHHHHHFGHHHHHHHHHHHHHGHHHHHGGHHHHGHHGGGGEGFHGGEGGHHHHHHHHHHHHHHHHHHGHHHHHHHHHGHHHHHHHHFHEGHHHHFHHHHHHHHGHHHHHHGHHHEHHHFHBGHHHHHGGHHAFFAFGHHBDFGEHHFGHGCCGFGHGHGHFAGHFFE<D0CGGHGHF0<DHHHDGBBCGBGHHFHGH;:=CCFHHHBCHFGGFBCFGFFGGGG0
@M03495:530:000000000-LYBTV:1:1103:24411:19937 1:N:0:CTGGAGTA+AACCGAAC
GTCAGCATGTGAGCTTTGGAGTGAAATCTCTTGTCTTAAGGAATAAAGGAAAAAGATTCCGTCGGAGGCTCGGTGCTCTACAGGTTCAACCTTTGTACTCTATTATTGCCTCACATTCCATCTCTTGTGAAAATATATTTGATTGGCTTTTCTGCAGGTTGTTTGCCAGGACTTTCCAAGACCTCCACTAGAAAACACAATAAACTTTTTGGAAGCTGGACAACTATCTTCATTTTTCAGAAACAGTGAAC
+
CCCDDFFFFFFFGGGGGGGGGGHHHHHHHHHHHHHHHHHHHHHHHHHHHHHHHHGGHIIIHIHGGGGGGHHGGEFGHHHHGHHHHHHHHHHHHHHHHHHHHHHHHHHHHHHHHHHHHHHHHHHHHHHHHHGHHHHHHHHHGEGHHFGHHHHHHHGHHGHGHGHHHHHHHHHHHGHHHHG1=GHGHHHHHGEGGFGHHHGGHHGGHHHHHHGGGHBGHFHHHHHHHHHHHHHHHGGGGGHGBBFGGFGFFF0
@M03495:530:000000000-LYBTV:1:1103:22748:19941 1:N:0:CTGGAGTA+AACCGAAC
GTCAGCATGTGAGCTTTGGAGTGAAATCTCTTGTCTTAAGGAATAAAGGAAAAAGATTCCGTCGGAGGCTCGGTGCTCTACAGGTTCAACCTTTGTACTCTATTATTGCCTCACATTCCATCTCTTGTGAAAATATATTTGATTGGCTTTTCTGCAGGTTGTTTGCCAGGACTTTCCAAGACCTCCACTAGAAAACACAATAAACTTTTTGGAAGCTGGACAACTATCTTCATTTTTCAGAAACAGTGAAC
+
CCCDEFFFFFFFGGGGGGGGGGHHHHHHHHHHHHHHHHHHHHHHHHHHHHHHHHGGHIHIHHHGGGGGGHHGGGGGHHHHHHHHHHHHHHHGGHHHHGHHHHHHHHHHHHHHHHHHHHHHHHGGHHHHHHHHGGHFHHHHHFHFHGFHHHHHHHHHHHHHHGHHHHGHHHHHHHHHHHHHHHGHHHHHHHHBDGFHHHH.DHFHBGHHH0AEFGHCGHGHHHGHHHHHHHGFGGGGFFGGFFFGGGGGGG0
@M03495:530:000000000-LYBTV:1:1103:19768:19942 1:N:0:CTGGAGTA+AACCGAAC
GTCAGCATGTGAGCTTTGGAGTGAAATCTCTTGTCTTAAGGAATAAAGGAAAAAGATTCCGTCGGAGGCTCGGTGCTCTACAGGTTCAACCTTTGTACTCTATTATTGCCTCACATTCCATCTCTTGTGAAAATATATTTGATTGGCTTTTCTGCAGGTTGTTTGCCAGGACTTTCCAAGACCTCCACTAGAAAACACAATAAACTTTTTGGAAGCTGGACAACTATCTTCATTTTTCAGAAACAGTGAAC
+
CBBCCFFFFFFFGGGGGGGGGGHHHHHHHHHHHHHHHHHHHHHHHHHHHHHHHHGGHHIIHHHGGGGGGHHGGGGGHHHHHHHHHHHHHHHHHHHHHHHHHHHHHHHHHHHHHHHHHHHHHHHHHHHHHHGHHHHHHHHHHHHHHHHHHHHHHHHHHHHHHGHHHHHHGEHHHHHHHHHHHHHHHHHHHHHGFGHHHHHEGFFHHFHHHHGGFGGHHHHGHFAGHHHHGHGGGFGGGGGGEFCBFGCFGG0
@M03495:530:000000000-LYBTV:1:1103:4841:19943 1:N:0:CTGGAGTA+AACCGAAC
GTCAGCATGTGAGCTTTGGAGTGAAATCTCTTGTCTTAAGGAATAAAGGAAAAAGATTCCGTCGGAGGCTCGGTGCTCTACAGGTTCAACCTTTGTACTCTATTATTGCCTCACATTCCATCTCTTGTGAAAATATATTTGATTGGCTTTTCTGCAGGTTGTTTGCCAGGACTTTCCAAGACCTCCACTAGAAAACACAATAAACTTTTTGGAAGCTGGACAACTATCTTCATTTTTCAGAAACAGTGAAC
+
BABBBFFFFFFFGGGGGGGGGGHHHHHHHHHHHHHHHHHGHGHGHHHHHHHHHHGGHHHHHHHGGGGGGHHGGGGGHHHHHHGHHHHHHHHHHHHHHHHHHHHHHHHHGHGHHHHHHHHHHFHHHHHHHFGHHGHHHHHHHGHHGHFHHHHHHHGGHGFHGGHHHHHHHHHHHHHHGGHHEHGFHHFFHHH1GFFHHHHGHHHDGHHHHHGGEHHHFHE.CHHHGHHFHHGFGGGGGGGGFGGGGEFFBF0
@M03495:530:000000000-LYBTV:1:1103:2888:19944 1:N:0:CTGGAGTA+AACCGAAC
GTCAGCATGTGAGCTTTGGCACAGGGAGGGTGGTTTATCAACGGCAAATATAGATCGGAAGAGCACACGTCTGAACTCCAGTCACCTGGAGTAATCTCGTATGCCGTCTTCTGCTTGAAAAAAAAAAAATAACACCAACTAACAACTCTTAAGTGTTTCGTGAATCTAAGACAAGTGCACCTAGCGAACTGGACTAGTACGTGACACTCAATGTATCTTAACAGAAGTAGCTACAGCGTGAATGATATGTT
+
BCDDCFFFFFFFGGGGGGGGGGHHHGGGGGEFGEGHHHHHHHGGGGGGHHHHHHHHHGGGGHHHHHHHGGHHGHHHHHHHHHHHHHHHHFHHHHHEHHHGGHHHGGGGFGHGHHHGHGHHHHGFGCAD-0<1111....0100<0.0000<000000/0.;./.000;::00:/.00000//000----.0//.0/000;.//..000//0000000000:0;:/000:0000000:-9...000000000
@M03495:530:000000000-LYBTV:1:1103:28149:19954 1:N:0:CTGGAGTA+AACCGAAC
GTCAGCATGTGAGCTTTGGAGTGAAATCTCTTGTCTTAAGGAATAAAGGAAAAAGATTCCGTCGGAGGCTCGGTGCTCTACAGGTTCAACCTTTGTACTCTATTATTGCCTCACATTCCATCTCTTGTGAAAATATATTTGATTGGCTTTTCTGCAGGTTGTTTGCCAGGACAGGTCGTGATTGCTGGAGCAGGTATGATATAATTCTAGGATTTGACAGATGAATAATTTACATATATATCTAACTTTGA
+
CCCCDFFFFFFFGGGGGGGGGGHHHHHHHHHHHHHHHHHHHHHHHHHHHHHHHHGGHHHHHHHGGGGGGHHGGGGGHHHHHHHHHHHHHHHHHHHHHHHHHHHHHHHHHHHHHHHHHHHHHGHHHHHHHHHHHHHHHHHHHFHHHGHHHHHHHHHHHHHHHGHGHHBHFHHHHGGHHGGEGHHHHHHHGGHGFHC<HC0HDHHFDGHHHHEFHHFGHHHHFFBG;GGGGFHFGGFHGFFFGFGGFGGGGG0
@M03495:530:000000000-LYBTV:1:1103:20339:19967 1:N:0:CTGGAGTA+AACCGAAC
GTCAGCATGTGAGCTTTGGTCCAGCCTGAGTCCTGGTTTATCAACGGCAAAATATAGATCGGAAGAGCACACGTCTGAACTCCAGTCACCTGGAGTAATCTCGTATGCCGTCTTCTGCTTGAAAAAAAAAAAACATTCTAGTACATGTCAGCTATACCACATGCTGTCTTTAGCATGAAATAATGCAGTAACTACGAGAAATCTCCTGACATCTTATAGAATCGTTCTACTTTGCTGAGCGCAACGACATA
+
BBCCBFFFFFFFGGGGGGGGGGHHHGHHHHGHHHHHEHHHHHHHHGGGGGHHHHHHHHHHHGGGGHHHHHHHGGGHGGGHGHHHHFHHHHHHHHHEHHFHHHHGGHHHHGGGHGHHGHHGGHHHFHG?@@C///?1<<111111111<11111111111<.00000000000=00=000<00000000000:::/..:../0;000090/0009000009090.:...000;//9///./------.-:./
@M03495:530:000000000-LYBTV:1:1103:16474:19978 1:N:0:CTGGAGTA+AACCGAAC
GTCAGCATGTGAGCTTTGGAGTGAAATCTCTTGTCTTAAGGAATAAAGGAAAAAGATTCCGTCGGAGGCTCGGTGCTCTACAGGTTCAACCTTTGTACTCTATTATTGCCTCACATTCCATCTCTTGTGAAAATATATTTGATTGGCTTTTCTGCAGGTTGTTTGCCAGGACTTTCCAAGACCTCCACTAGAAAACACAATAAACTTTTTGGAAGCTGGACAACTATCTTCATTTTTCAGAAACAGTGAAC
+
CCCCCFFFFFFFGGGGGGGGGGHHGHHHHHHHHHHHHHHHHFHGHHHHHHHHHHGGHIHIHHHGGGGGGHHGGGGGHHHHHGHHHHHHHHHGHHHHHHHHHHHHHHHHHHHHHHHHHHHHHHHHHHHHHHHHHGHFHHHHHHHHHHHHHHHHHHGHHHHHHGHHHHHHHFHHHHHHHHHDGHHHHHHHHGHFDGGHHGHGHED0DGHHFHGCGHHHHHFAFGFGHHHFHHGGGGGGGGGGGFCFGGFF0B0
@M03495:530:000000000-LYBTV:1:1103:6947:19989 1:N:0:CTGGAGTA+AACCGAAC
GTCAGCATGTGAGCTTTGGAATTAGTAAATTCGTTGACGACAGAAGGAGCAAGATAACGACCACAGGGAGGGTGGTTTATCAACGGCAAAATATAGATCGGAAGAGCACACGTCTGAACTCCAGTCACCTGGAGTAATCTCGTATGCCGTCTTCTGCTTGAAAAAAAAAATGCACAACTAGAATGTAATACGATACAAGCCATACTCCAGGAATACCGAAAGAAATACTACTGTAGAGTTGAGGTCGACGC
+
BCCCCFFFFFFFGGGGGGGGGGHHHHHHHHHHGHGHHHGGGGGHHHHGHGHHGHHHHHGGGFGHHHHGGGGGEFGEGHHHHHHHGGGGGHHGFHHHGGHHGGGGHEHHGHHGHHHGHHHHEHHHHHHHHFHHHHHHHBD1DGFEHHHHGGGHGEGGGHHHHH0DG@FC@:.:0000/9009000;000000...;-;00../00/90000/./00:0.;--././0000000:0009999000///-;---
@M03495:530:000000000-LYBTV:1:1103:27540:19997 1:N:0:CTGGAGTA+AACCGAAC
GTCAGCATGTGAGCTTTGGAGTGAAATCTCTTGTCTTAAGGAATAAAGGAAAAAGATTCCGTCGGAGGCTCGGTGCTCTACAGGTTCAACCTTTGTACTCTATTATTGCCTCACATTCCATCTCTTGTGAAAATATATTTGATTGGCTTTTCTGCAGGTTGTTTGCCAGGACTTTCCAAGACCTCCACTAGAAAACACAATAAACTTTTTGGAAGCTGGACAACTATCTTCATTTTTCAGAAACAGTGACA
+
BBBBBFFFFFFBGGGGGCGGGGEHHGHHHHHHHFGHFHBGHHFGHHHGGHFHFHGGHHHHH3GEGGFCF1GEEEEGHHFHHHHGHHHHHHHHHHGHHHFGHBGHHHHHHHFFHHHHHGHHFGGGFHHGF4GGEGHHHHHHH4EGHAGHHHHHHHEGFHGDGDGHFHHFGGHHHFH1DFFHHHHHHHHHHHHB1<CGGGHEHHGHHEHHHGCDFHFHHHHHHHGHGGFGHGFFGGGGGGGGFFGGFFFGF00
@M03495:530:000000000-LYBTV:1:1103:3782:19999 1:N:0:CTGGAGTA+AACCGAAC
GTCAGCATGTGAGCTTTGGAATTAGTAAATTCGTTGACGACAGAAGGAGCAAGATAACGACCACAGGGAGGGTGGTTTATCAACGGCAAAATATAGATCGGAAGAGCACACGTCTGAACTCCAGTCACCTGGAGTAATCTCGTATGCCGTCTTCTGCTTGAAAAAAAAAAAACATATGTACACAACATATGTCTACAGTATATACAACATGTAATATATACAAGTAATAATTATATCAGTAAGTGTCAGAT
+
CCDCCFFFFFFFGGGGGGGGGGHHHHHHHHHHGGHHHHGGGGGHHHHHHHHHHHHHHHGGGGGHHHHGGGGGGGGGGHHHHHHHGGGGGHHHHHHHHHHHGGGGHHHHHHHGHHHGHHHHHHHHHHHHHFHHHHHHHG1FFFGGHHHHGGGHGGGHHHHHGFHHHGGCGE--..0000:0;000...:0;00:000000:00000000./0000000;000000:0000000000000;0000:000:000
@M03495:530:000000000-LYBTV:1:1103:11276:20030 1:N:0:CTGGAGTA+AACCGAAC
GTCAGCATGTGAGCTTTGGTCCAGCCTGAGTCCCTGGTTTATCAACGGCAAAATATAGATCGGAAGAGCACACGTCTGAACTCCAGTCACCTGGAGTAATCTCGTATGCCGTCTTCTGCTTGAAAAAAAAAAAGAGACATCTCATGAACCCGATTACATCGTTGATACAAAGTATAGATACGTGATCCTAGCAGTAATCTACCTACACACTCTCACTGACGACATGGCGAGCAATATAGTGTATCACACCC
+
BABBBFBFFFBFGGGGGFGFGGHHGGHHFHHHHHHHHBFGHHGFHHFGGGGGCGHHHHHHHEEEGGGHHFHHHGHHHGHHHHHFHHHHHHHHHHHHCGHFBGGG??GHGF@EEHGHHHHHFFB3BGHFG?//<//00?0<1111<1111..---..0000.<./.0=0000/;00000000.0/./0009;/000009090000;/;/0.//;000009/.;--./.:----;//9///////9//9//..
@M03495:530:000000000-LYBTV:1:1103:10823:20054 1:N:0:CTGGAGTA+AACCGAAC
GTCAGCATGTGAGCTTTGGAGTGAAATCTCTTGTCTTAAGGAATAAAGGAAAAAGATTCCGTCGGAGGCTCGGTGCTCTACAGGTTCAACCTTTGTACTCTATTATTGCCTCACATTCCATCTCTTGTGAAAATATATTTGATTGGCTTTTCTGCAGGTTGTTTGCCAGGAACCTCCACTAGAAAACACAATAAACTTTTTGGAAGCTGGACAACTATCTTCATTTTTCAGAAACAGTGAACAACCCACTA
+
BBBABFFFFFFFGGGGGGGGGGHHHHHHHHHHHHHHHHHHHHFHHHHHHHHHHHGGHHHHHHHGGGGGGGHGGEGGHGGHHHHHHHGGHHGGHHHHHHHHHGHHEHHHHHHHHHHHHFHHHHHHHHHGHFGHHHHHHGHHHFHHHFGHHGGGHHGGHHFFHAHFHEGHGGHHEGHHHHHHHHHHFHCEHGGHFF>GGHHHHGG/=BCGHFCFGFEGHHHHHHFHGGFHHHFB;;FFFFFBFFGGFD?EEF/
@M03495:530:000000000-LYBTV:1:1103:8994:20067 1:N:0:CTGGAGTA+AACCGAAC
GTCAGCATGTGAGCTTTGGAATTAGTAAATTCGTTGACGACAGAAGGAGCAAGATAACGACCACAGGGAGGGTGGTTTATCAACGGCAAAATATAGATCGGAAGAGCACACGTCTGAACTCCAGTCACCTGGAGTAATCTCGTATGCCGTCTTCTGCTTGAAAAAAAAAAAAAGACATAATTCAAACTTTTTTTCTGATAAGCTAGTTCGCACTTCTATTACTCCAGCTACTTCGATACATGTTTTACAGA
+
BAABBFFFFFFFGGGGGGGGGGHHHHHHHGHHGFHHHFGGGGEHHHHHHGHHHHHHHHGFEEEEHFGGFGGGAFGE1GHHHHHFGGGGGGFFGHHHFFHGGGGGGHFFHHHF0?GGHHHFHHFGHHHHHHHFFFCCDH1?DG?AGFFDCGGFGFHFEFHHFFGFADG:A@---..99;;009B9;00000;B@-///9B/9//9///9/.-9-9//9///9B/99;;/B/////../99/;9///.;/9//
@M03495:530:000000000-LYBTV:1:1103:24614:20083 1:N:0:CTGGAGTA+AACCGAAC
GTCAGCATGTGAGCTTTGGAGTGAAATCTCTTGTCTTAAGGAATAAAGGAAAAAGATTCCGTCGGAGGCTCGGTGCTCTACAGGTTCAACCTTTGTACTCTATTATTGCCTCACATTCCATCTCTTGTGAAAATATATTTGATTGGCTTTTCTGCAGGTTGTTTGCCAGGACTTTCCAAGACCTCCACTAGAAAACACAATAAACTTTTTGGAAGCTGGACAACTATCTTCATTTTTCAGAAACAGTGAAC
+
CBCCCFFFFFFFGGGGGGGGGGHHHHHHHHHHHHHHHHHHHHHHGHHHHHHHHHGGHIIIHIHGGGGGGHHGGGGGHHHHHHHHHHHHHHHHHHHHHHHHHHHHHHHHGHHHHHHHHHHGHHHHHHHHHHHHHGHHHHHHHFHHHGHHHHHHHHHHGFGHHGHHHHGHHHGGHHHHHGGHGHHHHHHHHHHDFFGHHHHEHHHGHGGHHHGGBFFEHHGFHHHHHGHHHHHGGFFFGGFGBBFGGGGGGG0
@M03495:530:000000000-LYBTV:1:1103:8224:20098 1:N:0:CTGGAGTA+AACCGAAC
GTCAGCATGTGAGCTTTGGTCCAGCCTGAGTCCTGGTTTATCAACGGCAAAATATAGATCGGAAGAGCACACGTCTGAACTCCAGTCACCTGGAGTAATCTCGTATGCCGTCTTCTGCTTGAAAAAAAAAAAAGTAATAGTTACTACATGATCTGGCTTCATCAGTAACAAAAGAACAGGAGGGAGGAGTAGTAGTGACTCTAACCAAGTGGTTGTTAACGCAGTTCAGATCATCCACAAACGCGATTATA
+
CCCCDFFFFFFFGGGGGGGGGGHHHGHHHHHHHHHHHHHHHHHHHGGGGGHHHHHHHHHHHGGGGHHHHHHHGHHHGHHHHHHHHHHHHHHHHHHHHFHHHHHGGHHHHGGGHGHHHHHHHHBFGGGCDG/>>/1?1@=1111111111=111<1110</00<00<00000../<.///...;-:.-../:0;00;/00000000.09.:000..9.00:.---90000000000:0:0....----.900
@M03495:530:000000000-LYBTV:1:1103:27766:20117 1:N:0:CTGGAGTA+AACCGAAC
GTCAGCATGTGAGCTTTGGTCCAGCCTGAGTCCCTGGTTTATCAACGGCAAAATATAGATCGGAAGAGCACACGTCTGAACTCCAGTCACCTGGAGTAATCTCGTATGCCGTCTTCTGCTTGAAAAAAAAAAATATCCAAATAGGCATAGTCATCGACTACTAGCATACACGTAGTCCTATCATTAACGCGACAAGAGCCATCGTCACTACGTCACACACACAATACAACGTCCTACTCGCCTCTAAGACA
+
BBBABFFFFFFFGGGGGGGGGGHHHGHHGHHHHHHHHFGHHHEHHHGFGGGHHHHHHHHHFHGGGGHHHHHHHGHEHGHHHHHHHHHFHHHGFHGGFHHGDGHGFFHHHF@EEFGHGHHGGH0F?GHGGGD/>0?1?1@1111?1111<111111<0-.-/000/000000../..00:000;00;;0:-----:./././0/.;...00/...;./9......//////:....:///.--..///////
@M03495:530:000000000-LYBTV:1:1103:26679:20134 1:N:0:CTGGAGTA+AACCGAAC
GTCAGCATGTGAGCTTTGGAATTAGTAAATTCGTTGACGACAGAAGGAGCAAGATAACGACCACAGGGAGGGTGGTTTATCAACGGCAAAATATAGATCGGAAGAGCACACGTCTGAACTCCAGTCACCTGGAGTAATCTCGTATGCCGTCTTCTGCTTGAAAAAAAAAAAATAGAATAACACAACTCAGACCAAATGCCAGCGCACAGTGTCAAGCCTCTCATGGAACTTATAGGACGTAGTGAGCTATC
+
BCCCCFFFFFFFGGGGGGGGGGHHGHHHHHHHGBFGHHGGGGGHHHHHHHHHHHHHHHGGGGGHHHHGGEGG?FFEGHHHHHHHGGGGGHHHGHHHHHHHGFFFGHHHHGHGFHHGHHHHHHFCFGFHHGHH2F@@GHEHHHGGGHHFCEDHEHHHHHHHHHHHHGGGG:?-;009000000/.../0000/./..//////.:-;-9/9///////.///////;;///////////-::..///:9///
@M03495:530:000000000-LYBTV:1:1103:13718:20138 1:N:0:CTGGAGTA+ACCCGAAC
GTCAGCATGTGAGCTTTGGAATACAGGGAGGGTGGTTTATCAACGGCAAAATATAGATCGGAAGAGCACACGTCTGAACTCCAGTCACCTGGAGTAATCTCGTATGCCGTCTTCTGCTTGAAAAAAAAAAAAAAAGACTACATGACAGAGTGAGAGTACGTATGGATAGTAGCAACATAAACAGTATCGCAAACTAAACACATCAATAGGATAAACTACACTGTTCGTTATCTCAGTGCAATCAATAAGAC
+
CBCCCFFFFFFFGGGGGGGGGGHHHHHGGGGGFGGGGHHHHHHHGGGGGHHHHHHHHHHHGGGGHHHHHHHGHHHGHHHHHHHHHHHHHHHHHHGHHHFHHHGGHHHHGEFHGHHHHHHHHHFHHGGGF@/---<../00/000<<G0//00000000:./0<//0000000000../00000/:000..9.-.000000.900000<B0000:0000<0/00000../..0000:000000000000000
@M03495:530:000000000-LYBTV:1:1103:23564:20141 1:N:0:CTGGAGTA+AACCGAAC
GTCAGCATGTGAGCTTTGGACTCCTGACTGGTTTATCAACAGCAAAATATAGATCGGAAGAGCACACGTCTGAACTCCAGTCACCTGGAGTAATCTCGTATGCCGTCTTCTGCTTGAAAAAAAAAAAAAAACGTATCAACGTCACATCACTCTCAGTCGATTCGACATCACTACAGCATAGACGTCGTGATAGCCATATCACTCTTTATATCAAGCTCACATATATAACAGATACATGAAACTGAAGTCGG
+
CBCCDFFFFFFFGGGGGGGGGGHHHHHHHHHGGHHHHHHHHHHHHHHHHHHHHHHHGGGGHHHHHHHGHHHGHHHHHHHHHHHHHHHHHHGHHG4FGHGGGFHHGFGHGHHHGHHHHHHHHGEEG</<///?-0010=1<..<..1100011100111<..11.1...00:1</00</1:010...--.//111001011111111111<11<1000<0001011<11100/111111011011:0<11.-
@M03495:530:000000000-LYBTV:1:1103:12651:20157 1:N:0:CTGGAGTA+AACCGAAC
GTCAGCATGTGAGCTTTGGTTTATCAACGGCAAAATATAGATCGGAAGAGCACACGTGAACTCCAGTCACCTGGAGTAATCTCGTATGCCGTCTTCTGCTTGAAAAAAAAAAAAAAATACAGTACACATTCACACACACGCGTACACTATAGACTAATACAATGAAAAATACCTCGATACTAATAGACATCAAATCATCAAATCTAACCACTATAGTAGTGATAACACACTCTACATGTGTATGACTATAA
+
CBCCDFFFFFFFGGGGGGGGGGHHHHHHGGGGGHHHHHHHHHHHGGGGHHHHHHHGHHHGHHHHHHHHHHHHHHHHGHHHFHHHGGHHHHGGGHGHHHHHHHHHHHHGGEG@>>>><0?11111?=1<11<1111...<----<-.11/1111010:1<10010111<..000:0../<-111<11<0110000100:11:<101110.0.<<1111111/11110:0..//1111111111111111111
@M03495:530:000000000-LYBTV:1:1103:22100:20159 1:N:0:CTGGAGTA+AACCGAAC
GTCAGCATGTGAGCTTTGGAGTGAAATCTCTTGTCTTAAGGAATAAAGGAAAAAGATTCCGTCGGAGGCTCGGTGCTCTACAGGTTCAACCTTTGTACTCTATTATTGCCTCACATTCCATCTCTTGTGAAAATATATTTGATTGGCTTTTCTGCAGGTTGTTTGCCAGGAAGGATACTTTCCTTGGAGAAGCCTCCGGTCTGTACTTCGGTCAGGTCGTGATTGCTGGAGCAGGTATGATATAATTCTAG
+
CCCDDFFFFFFFGGGGGGGGGGHHHHHHHHHHHHHHHHHHHHHHHHHHHHHHHHGGHIIIHIHGGGGGGHHGGEGGHHHHHHHHHHHHHHHHHHHHHHHHHHHHHHHHHHHHHHHHHHHHHHHHHHHHHHHHHGHHHHHHHHHHGHHHHHHHHHHHHHHHHGHHHHHHHHHGHGGHHHHHHGHHHHHHHGHHHHGHEFGGGGHGHHHHHGGGGGHHHHGEGGGGGGGGGGGFAFGFFFGFGFGFGGGFGGB
@M03495:530:000000000-LYBTV:1:1103:15029:20163 1:N:0:CTGGAGTA+AACCGAAC
GTCAGCATGTGAGCTTTGGAGTGAAATCTCTTGTCTTAAGGAATAAAGGAAAAAGATTCCGTCGGAGGCTCGGTGCTCTACAGGTTCAACCTTTGTACTCTATTATTGCCTCACATTCCATCTCTTGTGAAAATATATTTGATTGGCTTTTCTGCAGGTTGTTTGCCAGGACTTTCCAAGACCTCCACTAGAAAACACAATAAACTTTTTGGAAGCTGGACAACTATCTTCATTTTTCAGAAACAGTGAAC
+
CCCDCFFFFFFFGGGGGGGGGGHHHHHHHHHHHHHHHHHHHHHHHHHHHHHHHHGGHIHHHHHGGGGGGHHGGGGGHHHHHHHHHHHHHHHGHHHHHHHHHHHHGHHFHGHHHHHGHHHHHHHGHHHHHHHHHHHHHHHHHFHHHHHHHHHHHHHHHHHHHEHHHHHHHGHGHHHHHHHHHGHHHHHHHHHGGHHHHHFFHHHGGFHHHHGGFHGHHHHHHHGHHHGHHHGGGGGGGGGGFFFGGGFGGG0
@M03495:530:000000000-LYBTV:1:1103:12255:20175 1:N:0:CTGGAGTA+AACCGAAC
GTCAGCATGTGAGCTTTGGAGTGAAATCTCTTGTCTTAAGGAATAAAGGAAAAAGATTCCGTCGGAGGCTCGGTGCTCTACAGGTTCAACCTTTGTACTCTATTATTGCCTCACATTCCATCTCTTGTGAAAATATATTTGATTGGCTTTTCTGCAGGTTGTTTGCCAGGACTTTCCAAGACCTCCACTAGAAAACACAATAAACTTTTTGGAAGCTGGACAACTATCTTCATTTTTCAGAAACAGTGAAC
+
A>AABFFFFFFBFGGGGGGGGGHHGHHHGGHHHHGHHHHHHHHGHHHHHHHGHHGGHHHHHHHGGGGGGFHEEEEGFHHHHHHHGFHFHHHHHHHGHGHHHHHHHHHEGGGHHGGGHHHHGFHFGGHHHFGGFFGHHHHHGHHHHFGHEFHHHHGHHHGHFAHHFHHHEGHHHFGFD11?CFFGHHEFHEG1<FGGEHACGB0=DDFHHHGCBGFEFHGGHHHHHBGHGHEFF0BFF/CBFFBFFF;9FFC
@M03495:530:000000000-LYBTV:1:1103:19350:20189 1:N:0:CTGGAGTA+AACCGAAC
GTCAGCATGTGAGCTTTGGAGTGAAATCTCTTGTCTTAAGGAATAAAGGAAAAAGATTCCGTCGGAGGCTCGGTGCTCTACAGGTTCAACCTTTGTACTCTATTATTGCCTCACATTCCATCTCTTGTGAAAATATATTTGATTGGCTTTTCTGCAGGTTGTTTGCCAGGACTTTCCAAGACCTCCACTAGAAAACACAATAAACTTTTTGGAAGCTGGACAACTATCTTCATTTTTCAGAAACAGTGAAC
+
CACBCFFFFFFFGGGGGGGGGGHHHGHHHHHHHGGHHHHHHHHHHHHHHHHHHHGGHHHHHGHGGGGGGHHGGFGGHHHHHHHHHHHHHHHHHHHHHHHHHHHHHHHHHHHHHHHHHHHHHHHHHHHGHHFGHGHHHHHHHHHHHHHGHHHHHHHHGFHHHGHHHHHHHHHHHHHHHHGHHHHGHGHGHHHFFGGHGHH<GBGGHHGHHHGGHBFHHHHHHHHHHFHHHHGGGGGGGGGGFFGGBB;CFG0
@M03495:530:000000000-LYBTV:1:1103:14063:20223 1:N:0:CTGGAGTA+AACCGAAC
GTCAGCATGTGAGCTTTGGAGTGAAATCTCTTGTCTTAAGGAATAAAGGAAAAAGATTCCGTCGGAGGCTCGGTGCTCTACAGGTTCAACCTTTGTACTCTATTATTGCCTCACATTCCATCTCTTGTGAAAATATATTTGATTGGCTTTTCTGCAGGTTGTTTGCCAGGACTTTCCAAGACCTCCACTAGAAAACACAATAAACTTTTTGGAAGCTGGACAACTATCTTCATTTTTCAGAAACAGTGAAC
+
BBBBBFFFFFFFGGGGGGGGGGGHHHGGHHHHHGHHHHFGHHHHHHHHHGHHHHGGHHHHHHHGGGGFEHHGGFFGHHHGHHHHHHHHHHHHHHGFFFHFHHHHGHHFHHHHHHHHHHHHHHHHHHHHHHGHFGHHHHHHHGHHHFFHHHHGHFFHGFHGHGHHHGHHHHHHGHFFHHGHGFHHFFHHHHHF>FGHHHGFHEGHHGHHHHGGBG/GGHFHHHHHHHGHHHGGGGFGFGGGFG/CGGGGGG9
@M03495:530:000000000-LYBTV:1:1103:20045:20250 1:N:0:CTGGAGTA+AACCGAAC
GTCAGCATGTGAGCTTTGGAGTGAAATCTCTTGTCTTAAGGAATAAAGGAAAAAGATTCCGTCGGAGGCTCGGTGCTCTACAGGTTCAACCTTTGTACTCTATTATTGCCTCACATTCCATCTCTTGTGAAAATATATTTGATTGGCTTTTCTGCAGGTTGTTTGCCAGGACTTTCCAAGACCTCCACTAGAAAACACAATAAACTTTTTGGAAGCTGGACAACTATCTTCATTTTTCAGAAACAGTGAAC
+
BABBCFFFFFFFGGGGGGGGGGHHHHHHHHHHHHHHHHHHHHHHHHHHHHHHHHGGHIHIHHHGGGGGGHHGGGGGHHHHHHHHHHFHHHHHHHHHHHHHHHHHHHHHHHHHHHHHHHHHHHHHHHHHHHFGHGHHHHHHHHHHHGGHHHHHHHGHEGGHHGHHHHHHHHHHHHHGHGHHGHHBHHFFHHH<GHHHHHHCFHHHHHHHHHGGCGG.GHGEHHHHHHHHHGFGGFGGGGGGGBBBFFGEBF0
@M03495:530:000000000-LYBTV:1:1103:23969:20263 1:N:0:CTGGAGTA+AACCGAAC
GTCAGCATGTGAGCTTTGGAGTGAAATCTCTTGTCTTAAGGAATAAAGGAAAAAGATTCCGTCGGAGGCTCGGTGCTCTACAGGTTCAACCTTTGTACTCTATTATTGCCTCACATTCCATCTCTTGTGAAAATATATTTGATTGGCTTTTCTGCAGGTTGTTTGCCAGGACTTTCCAAGACCTCCACTAGAAAACACAATAAACTTTTTGGAAGCTGGACAACTATCTTCATTTTTCAGAAACAGTGAAC
+
CACBCFFFFFFFGGGGGGGGGGHHHHHHHHHHHGHHHHHHHHHGHHHHHHHHHHGGHIIHHHHGGGGGGHHGGGGGHHHHHHHHHHHHHHHHHHHHHHHHHHHHHHHHHHHHHHHGHHHHHHHHHHHHHHHHHGHHHHHHHHHHHHHHHHHHHGHHHEFHHGGHFHHHHEHHHHHHHHGDFHGHHHHHHHHF1FGHHHF<GH<GHHHHHHGGHHFHHHHHHGHHGFHHHHGGGGGGGGGGFFGGGFGGEF0
@M03495:530:000000000-LYBTV:1:1103:21912:20275 1:N:0:CTGGAGTA+AACCGAAC
GTCAGCATGTGAGCTTTGGACCAGCCTGAGTCCCTGGTTTATCAACGGCAAAATATAGATCGGAAGAGCACACGTCTGAACTCCAGTCACCTGGAGTAATCTCGTATGCCGTCTTCTGCTTGAAAAAAAAAAAAAAAACAAAATGAATATATAAAGCAGGACAGTCAAGTATATGACTGCAAAACATGGATTCAGCACTCACGAGCACCTGTTGTAGTACACTGTACAACCACACTGTAGGTCACAGTACA
+
DCCDDFFFFFFFGGGGGGGGGGHHHGHHHHHHHHHHHHHHHHHHHHGGGGGHHHHHHHHHHHGGGGHHHHHHHGHHHGHHHHHHHHHHHHHHHHHHHHHHGHHHFGHHHHGEGHGHHHHHHH?FGHHGGGFD/<---<<<...<00000:00000;;:/.../;0000:0000000000/:00/..00/90000900.0//0:9-:-.://;009009000000;00090...../0009000000000:0
@M03495:530:000000000-LYBTV:1:1103:18995:20295 1:N:0:CTGGAGTA+AACCGAAC
GTCAGCATGTGAGCTTTGGAGTGAAATCTCTTGTCTTAAGGAATAAAGGAAAAAGATTCCGTCGGAGGCTCGGTGCTCTACAGGTTCAACCTTTGTACTCTATTATTGCCTCACATTCCATCTCTTGTGAAAATATATTTGATTGGCTTTTCTGCAGGTTGTTTGCCAGGACCAAGACCTCCACTAGAAAACACAATAAACTTTTTGGAAGCTGGACAACTATCTTCATTTTTCAGAAACAGTGAACAACC
+
BABBBFFFFFFBGGGGGGGGGGGHHHHHHHHHHHHHHHGHHHHHHHHHHHHHHHGGHHHHHHHGGGGGGHGGGGGGHHHHHHHHFHHHHHHHHHHHHGHHHFHHGHHHHHHHHHHGHHHHHHHHHHHHHHFHHGHHGHHHH4HFFBFHFHHHHGGHEHHHHGHGFHGGHHHHHHHHHFHGHHHHGHHHHHGHGGGEHHHHFHFFHHGGGGFHHFCCFGHHHFHFHHHFGGGGFFFGBF/99BFGFGGGGGG
@M03495:530:000000000-LYBTV:1:1103:21053:20314 1:N:0:CTGGAGTA+AACCGAAC
GTCAGCATGTGAGCTTTGGAGTGAAATCTCTTGTCTTAAGGAATAAAGGAAAAAGATTCCGTCGGAGGCTCGGTGCTCTACAGGTTCAACCTTTGTACTCTATTATTGCCTCACATTCCATCTCTTGTGAAAATATATTTGATTGGCTTTTCTGCAGGTTGTTTGCCAGGACTTTCCAAGACCTCCACTAGAAAACACAATAAACTTTTTGGAAGCTGGACAACTATCTTCATTTTTCAGAAACAGTGAAC
+
CCCCCFFFFFFFGGGGGGGGGGHHHHHHHHHHHHGHHHHHHHHHHHHHHHHHHHGGHIHHHIHGGGGGGHHGGEFGHHHHHHHHHHHHHHHHHHHHHHHHHHHHHHHHHHHGHHHHHHHHHHHHHHHGGGHHHHHHHHHHHHHHHHHHEHHHHHHHHHHHHGHGHHHHFHEEHHHHHHGFFHHHHHHHHHHBGHHHHHHCGFHFHHHHHHGGFHHHHHGHHHHHHHHHHFGGGGGGFGGFBFBFGGFGGF0
@M03495:530:000000000-LYBTV:1:1103:24987:20337 1:N:0:CTGGAGTA+AACCGAAC
GTCAGCATGTGAGCTTTGGAGTGAAATCTCTTGTCTTAAGGAATAAAGGAAAAAGATTCCGTCGGAGGCTCGGTGCTCTACAGGTTCAACCTTTGTACTCTATTATTGCCTCACATTCCATCTCTTGTGAAAATATATTTGATTGGCTTTTCTGCAGGTTGTTTGCCAGGAAGACCTCCACTAGAAAACACAATAAACTTTTTGGAAGCTGGACAACTATCTTCATTTTTCAGAAACAGTGAACAACCCAC
+
AAABAFFFFFDFGGGGGFGGGGHHHHHHHGHHHHHHGHFHHGGGHHHHHFHFFHGGHHHHFHH?EGGGGHGGGEFGHHHHHFHBHHHHHHHBGHHHHGHHHHHHFHHHFHHHHHGHHHHHGHHHHHFHFH??GHHHHHHHGFHHHFHFAGHHHHFHHHHHHGHHGFHFGFHHHHHHHHAHGHCCFDGFFGHE>FGHDDGHHHHGGGFBGHHHHHCGEBBCGHHG0<GHHHGFBFFC/9BB;FGGEGGGGE.
@M03495:530:000000000-LYBTV:1:1103:25594:20355 1:N:0:CTGGAGTA+AACCGAAC
GTCAGCATGTGAGCTTTGGAATTAGTAAATTCGTTGAATAACGACCACAGGGAGGGTGGTTTATCAACGGCAAAATATAGATCGGAAGAGCACACGTCTGAACTCCAGTCACCTGGAGTAATCTCGTATGCCGTCTTCTGCTTGAAAAAAAAAATAAAAAATCAAGTGATGTGCTAGGCACGATTAGCGTCTTATTAGTATGCTCGTAACGGTAGGTACATCTACCTACGTCGACCTGGTCGACTGTTGTT
+
CCCCCFFFFFFFGGGGGGGGGGHHHFHHHHHHGGHHHHHHHHGGGGGHHHGGGGGGEFFEGHHHHHHHGFGGGHHHHHHHGHHHGGGGHHHHHHHGHHHGHGHHHHHHHHHHHHHHHGBGGG3GHHGGGHHHGGGHGHFHHHHGGGGHHGCGCE.<000<-.00000;000000<;0./0.:....0/-....000990;00000.-....-:.;.000000000000/...99--./.00---..:90/.
@M03495:530:000000000-LYBTV:1:1103:18260:20372 1:N:0:CTGGAGTA+AACCGAAC
GTCAGCATGTGAGCTTTGGAGTGAAATCTCTTGTCTTAAGGAATAAAGGAAAAAGATTCCGTCGGAGGCTCGGTGCTCTACAGGTTCAACCTTTGTACTCTATTATTGCCTCACATTCCATCTCTTGTGAAAATATATTTGATTGGCTTTTCTGCAGGTTGTTTGCCAGGACTTTCCAAGACCTCCACTAGAAAACACAATAAACTTTTTGGAAGCTGGACAACTATCTTCATTTTTCAGAAACAGTGAAC
+
CABCCFFFFFFFGGGGGGGGGGHHHHHHHHHHHHHHHHHHHHHHHHHHHHHHHHGGHHHHHHHGGGGGGHHGGGGGHHHGHHHHHHGHHHHFGHHHHHHHHHHHHHHHHHHHHHHHHHHHHHHHHHHHHHGFHHHHHHHHHGHFHGHHHHHHHHGHFFHHHGHHHHHHHGHHHHGHHHEHHFHFHHGHHHGBGGFHHFEEHGHFGHHHHHGGFHHEHHCGHFHGHBGHGHGGGGGGFGGGFFFGGGBFGF0
@M03495:530:000000000-LYBTV:1:1103:9604:20381 1:N:0:CTGGAGTA+AACCGAAC
GTCAGCATGTGAGCTTTGGAATTAGTAAATTCGTTGACGACAGAAGGAGCAAGATAACGACCACAGGGAGGGTGGTTTATCAACGGCAAAATATAGATCGGAAGAGCACACGTCTGAACTCCAGTCACCTGGAGTAATCTCGTATGCCGTCTTCTGCTTGAAAAAAAAAAAAGTATGTGATTGAAGCACTATACTATAAATTAGACAATTAATGATGCAATGCATTATATGTTATACAACACTCGAACTGA
+
CCCCDFFFFFFFGGGGGGGGGGHHHHHHHHHHGGHHHHGGGGGHHHHHHHHHHHHHHHGGGGGHHHHGGGGGGGGFGHHHHHHHGGGGGHHHHHHHHHHHGFGGHHHHHHHGHHHGHHHHHHHHHHHHHHHHHHHHHHFHHHGGHHHHGEGHEHHHHHHHHHHHGGGFGF;;.000000:00000000/00000;0000;;000000/0;0:0000000000000000000:000000:0:.0:;.:..00
@M03495:530:000000000-LYBTV:1:1103:27305:20384 1:N:0:CTGGAGTA+AACCGAAC
GTCAGCATGTGAGCTTTGGAGTGAAATCTCTTGTCTTAAGGAATAAAGGAAAAAGATTCCGTCGGAGGCTCGGTGCTCTACAGGTTCAACCTTTGTACTCTATTATTGCCTCACATTCCATCTCTTGTGAAAATATATTTGATTGGCTTTTCTGCAGGTTGTTTGCCAGGAAGACCTCCACTAGAAAACACAATAAACTTTTTGGAAGCTGGACAACTATCTTCATTTTTCAGAAACAGTGAACAACCCAC
+
CCCCCFFFFFFFGGGGGGGGGGHHHHHHHHHHHGHHHHHHHHHHHHHHHHHHHHGGHIIIHHHGGGGGGHHGGGGGHHHHHHHHHHHHHHHHHHHHHHHHHGHHHHGHHHHHHHEHFHGGHHHHHHHHHHHHHHHHHHHHHEHHHHHHHHHHHGFHHHHHHGHHGHHHHHHFHHHHHHH0CGHHHHHHHGH.CGHD0DGHHHHCG/DCAGFHHGHHHFBCGHFHBGHGHCBFF0BFGGGFBFGGGGGGGG?
@M03495:530:000000000-LYBTV:1:1103:17207:20412 1:N:0:CTGGAGTA+AACCGAAC
GTCAGCATGTGAGCTTTGGAGTGAAATCTCTTGTCTTAAGGAATAAAGGAAAAAGATTCCGTCGGAGGCTCGGTGCTCTACAGGTTCAACCTTTGTACTCTATTATTGCCTCACATTCCATCTCTTGTGAAAATATATTTGATTGGCTTTTCTGCAGGTTGTTTGCCAGGACTTTCCAAGACCTCCACTAGAAAACACAATAAACTTTTTGGAAGCTGGACAACTATCTTCATTTTTCAGAAACAGTGAAC
+
CBCCDFFFFFFFGGGGGGGGGGHHHHHHHHHHHHHHHHHHHHHHHHHHHHHHHHGGHHHIHIHGGGGGGHHGGGGGHHHHHHHHHHHHGHHHHHHHHHHHHHHHHHHHHHHHHHHHHHHHHHHHHHHHHFHHHGHHHHHHHHHHHHHHHHHGHHHHHHHGHGHHGFHHHHHHHHHHHHGHHHHHHHHHHHHBFGHGHHHEHHHFHGHHHHGGGHFHHHHHHHHHHHHHGHGGGGGGGGGGGGGGGGGGGG0
@M03495:530:000000000-LYBTV:1:1103:10499:20421 1:N:0:CTGGAGTA+AACCGAAC
GTCAGCATGTGAGCTTTGGAGTGAAATCTCTTGTCTTAAGGAATAAAGGAAAAAGATTCCGTCGGAGGCTCGGTGCTCTACAGGTTCAACCTTTGTACTCTATTATTGCCTCACATTCCATCTCTTGTGAAAATATATTTGATTGGCTTTTCTGCAGGTTGTTTGCCAGGACTTTCCAAGACCTCCACTAGAAAACACAATAAACTTTTTGGAAGCTGGACAACTATCTTCATTTTTCAGAAACAGTGAAC
+
AABCBFFFFFFFGGGGGGGGGGHHHHHHGHHHHHHHHHFHGHHHHHHGFHHHHHGGHHHHFHHGGFGGGHHGGGGGHHHHHHHGGFHHHHHGHHHHHHHHHHHHGHHHHHHHHHHGHHHHHHHEHHHHHFHGHHHHHGHHHFHHHCGHHHFFHHEHE0@GFDHHGHFHEGCEGHGHHHHHFGGHHEHHHHH<GBGHHGEAGBD0DGGHGGCGGGGGHHCFHFHEGHHHHHGGGGG9FGGGFGFFFGGFFF0
@M03495:530:000000000-LYBTV:1:1103:17299:20456 1:N:0:CTGGAGTA+AACCGAAC
GTCAGCATGTGAGCTTTGGAGACTGGTTTATCAACGGCAAAATATAGATCGGAAGAGCACACGTCTGAACTCCAGTCACCTGGAGTAATCTCGTATGCCGTCTTCTGCTTGAAAAAAAAAAAAAATCCAAAAGTCATAACATCGTCAGTCGACTTCATCTTGCAAACTCAACATAAGAACGTCAAATATATCTGGCGTGATGCTATACACAGCCATATCGAACCACATGAGTGTCATCATACACGCGTCTT
+
CBCCDFFFFFFFGGGGGGGGGGGHHHHHHHHHHHHGGGGGHGHHHHHHHHHGGGGHHHHHHHGGHHGHHHHHHHHHHHHHHHHHHHHHHEHHGGGHHGHGEEHGHHHHHFGHGHHHGGGG/>/</011?=1.0111111111<.....00..-..00:00000:00:00:0/0/00000/.9...00:0;00000:-.-./000:000000...;0000../.-...0000:00;0000:00009----..
@M03495:530:000000000-LYBTV:1:1103:19778:20459 1:N:0:CTGGAGTA+AACCGAAC
GTCAGCATGTGAGCTTTGGAGTGAAATCTCTTGTCTTAAGGAATAAAGGAAAAAGATTCCGTCGGAGGCTCGGTGCTCTACAGGTTCAACCTTTGTACTCTATTATTGCCTCACATTCCATCTCTTGTGAAAATATATTTGATTGGCTTTTCTGCAGGTTGTTTGCCAGGACTTTCCAAGACCTCCACTAGAAAACACAATAAACTTTTTGGAAGCTGGACAACTATCTTCATTTTTCAGAAACAGTGAAC
+
CABCCFFFFFFFGGGGGGGGGGGHHHHHHHHHHHHHHHHHHHHHHHHHHHHHHHGGHHHHHIHGGGGGGHHGGGGGHHHHHHHHHHHGHHHHHHHHHHHHHHHHHHHHHGHHHHHHHHHHHHHHHHHHHHFHHGHHHHHHHHHHHHGHHHHHGHGHHHHHHGHHHHHHHGGHHHHHHHHFHFHHHHHHHHH1FHHHHHGEHGHHHHHHHHGCH0GEFHHHGHGHHHGHHHGFGGGGGGGGFGGGFFBFFB0
@M03495:530:000000000-LYBTV:1:1103:22914:20474 1:N:0:CTGGAGTA+AACCGAAC
GTCAGCATGTGAGCTTTGGAGTGAAATCTCTTGTCTTAAGGAATAAAGGAAAAAGATTCCGTCGGAGGCTCGGTGCTCTACAGGTTCAACCTTTGTACTCTATTATTGCCTCACATTCCATCTCTTGTGAAAATATATTTGATTGGCTTTTCTGCAGGTTGTTTGCCAGGATTCCAAGACCTCCACTAGAAAACACAATAAACTTTTTGGAAGCTGGACAACTATCTTCATTTTTCAGAAACAGTGAACAA
+
CABCCFFFFFFFGGGGGGGGGGHHHHHHHHHHHHHHHHHHHHHHHHHHHHHHHHGGHHHIHHHGGGGGGHHGGGGGHHHHHHHHHHHHGHHHHHHHHHHHHHHHHHHHHHHHHHHHHHHHHHHHHHHHHHHHHGHHHHHHHHHHHHFHHHHHHHHHHHHHHGHHHHHHHHGHHHHGGHEGHHHHHHHHHHHFHHHHEGHGGHHGHHHHGGHFHHHHHGHHGHGHHHHHHHHGFGFGGGG0FFGGGGGGGGB
@M03495:530:000000000-LYBTV:1:1103:11356:20482 1:N:0:CTGGAGTA+AACCGAAC
GTCAGCATGTGAGCTTTGGAATTAGTAAATTCGTTGACGACAGAAGGAGCAAGATAACGACCACAGGGAGGGTGGTTTATCAACGGCAAAATATAGATCGGAAGAGCACACGTCTGAACTCCAGTCACCTGGAGTAATCTCGTATGCCGTCTTCTGCTTGAAAAAAAAAAAAAGAAGATAAGACGGCATATATACAGGTGGAAAGTGAGGTAAGAATGTTGCATGGGCAGGTCGGCAGTATGTGTCGTCCG
+
DDDEEFFFFFFFGGGGGGGGGGHHHHHHHHHHGGHHHHGGGGGHHHHHHHHHHHHHHHGGGGGHHHHGFGGGEFGEFHHHHHHHGGGGGGHGHHHHHHHHGGGGHHHHHHHGHHHGHHHHHHHHHHHHHHHHHHHHHHHHHHGGHHHHGEGHGHHHHGHHGGHHHGGGGG?--.../0111010..-<-01111111/00<.00.111:./01011011111011...<.-<0---<-/<<11111....<
@M03495:530:000000000-LYBTV:1:1103:4727:20487 1:N:0:CTGGAGTA+AACCGAAC
GTCAGCATGTGAGCTTTGGACTCCTGACTGGTTTATCAACGGCAAAATATAGATCGGAAGAGCACACGTCTGAACTCCAGTCACCTGGAGTAATCTCGTATGCCGTCTTCTGCTTGAAAAAAAAAAAAAGACCATGTAAGAACCACAACATGCTACAGATAACACAATCAAAATGTAAGATAACCAACATCATCAGCAGACGCTGAGACAACCATAGTGCCTACGACAGAAGTATTAACAATCACTAACTT
+
CCCBCFFFFFFFGGGGGGGGGGHHHHHHHHHHHHHHHHHHGGGGGHGHHHHHHHHHGGGGHHHHHHHGHHHGHHHHHHHHHHHHHHHHHHGHGDBGHHFGFHHHGGGHFHHHHHHHHHFHHC/CB//<///0001<11=1=10.0...../0<0=000<00000<..00000:0000000000<0:.../90000000./.--.;:.;0//...09000;0009...9-/900;0000000:000:00000
@M03495:530:000000000-LYBTV:1:1103:23303:20499 1:N:0:CTGGAGTA+AACCGAAC
GTCAGCATGTGAGCTTTGGAGTGAAATCTCTTGTCTTAAGGAATAAAGGAAAAAGATTCCGTCGGAGGCTCGGTGCTCTACAGGTTCAACCTTTGTACTCTATTATTGCCTCACATTCCATCTCTTGTGAAAATATATTTGATTGGCTTTTCTGCAGGTTGTTTGCCAGGTGATTGCTGGAGCAGGTATGATATAATTCTAGGATTTGACAGATGAATAATTTACATATATATCTAACTTTGATAGCAGTC
+
CBCCCFFFFFFFGGGGGGGGGGHHHHGHHHHHHGHHHHHHHHHHHHHHHHGHHHGGHHHIHHHGGGGGGGHGGFGGHHHHHHHFHGHGHHHHHHHHHHEHHHHHHHHHHFHHHFHHHHHHHHHGHHHHHHHH?FGFFHHHHHHHFHHFHHHHHHGHHHHHHGHHHHHHHHHHHHHHHHHHGHGGGGGHFHHHHGG=>FGHHHHBDHHHEFFFFBD===DGGHHFFFHGGHFGGHHHHGEBFGBGHHBCFF/
@M03495:530:000000000-LYBTV:1:1103:22872:20512 1:N:0:CTGGAGTA+AACCGAAC
GTCAGCATGTGAGCTTTGGAATTAGTAAATTCGTTGACGACAGAAGGAGCAAGATAACGACCACAGGGAGGGTGGTTTATCAACGGCAAAATATAGATCGGAAGAGCACACGTCTGAACTCCAGTCACCTGGAGTAATCTCGTATGCCGTCTTCTGCTTGAAAAAAAAAAAAGAATAAATAACAGATAATGCTAGGAGGCTCGTAGTAATGGAACAACACAAATTGCAAGACAGGGAAGTGATTGACGAAT
+
CCCCCFFFFFFFGGGGGGGGGGHHHHHHHHHHGGHHHHGGGGGHHHHHHHHHHHHHHHGGGGGHHHHGGGGGEGGGGHHHHHHHGGGGGHHHHHHHHHHHGGGGHHHHHHHGHHHGHHHHHHHHHHHHHHHHHHFHHHDGHHGGHHHHGCGHGHHHHHHHGHHHHGGGGE9-.;.0;00000000/00000;000.;/....--.:;00000000//..9...0;00000/;//....;00000:00.9-.
@M03495:530:000000000-LYBTV:1:1103:13733:20548 1:N:0:CTGGAGTA+AACCGAAC
GTCAGCATGTGAGCTTTGGTCCAGCCTGAGTCCTGGTTTATCAACGGCAAAATATAGATCGGAAGAGCACACGTCTGAACTCCAGTCACCTGGAGTAATCTCGTATGCCGTCTTCTGCTTGAAAAAAAAAAGATCCGCCAGCCCCCCGGGAAGGATCTGGGGAGGATTGCGAGTATCTTTTATTATGGGAATACCAACTAGAACCCGTCCCTCAAGAGTCGGGTCCACATATGCAACGGAACTGCGAAATA
+
A333AFBFDBFFCBDCAGBAFGHHHAFC4F5AEDGHGHFFFHDBGEG?AEACB3AGHFHGA1ECACCGFGFG01B?F5BGFGHHGEGGEHH31BGHHG4GBGHG1BGH3>EG0FEGF44?FF33B0<<<///?1110/E@DCE.CCG-----ADCC/:00/-.--:/CFB.9--;000000;00000/.9///9///./;//9/..-;..;/;.;//.;/---9-.//////9;///-;.9-///.---.;
@M03495:530:000000000-LYBTV:1:1103:15060:20555 1:N:0:CTGGAGTA+AACCGAAC
GTCAGCATGTGAGCTTTGGAATTAGCTGGTTTATCAACGGCAAAATATAGATCGGAAGAGCACACGTCTGAACTCCAGTCACCTGGAGTAATCTCGTATGCCGTCTTCTGCTTGAAAAAAAAAAAAAACAAACCCCATAACAACTGCAACTCTCTGATTTATACAAAAACATCGACATAGTAGAAGTAAACTTAACGATATAAGCAGCATATGAGGTATTTACACGTCATATGAGGTATGACGCGTAGTAT
+
CBCDDFFFFFFFGGGGGGGGGGHHHHHHHHHHHHHHHHGGGGGHHHHHHHHHHHGGGGHHHHHHHGHHHGHHHHHHHHHHHHHHHHHHGHHHBGHHGGHHHHGGGHGHHGHHHHCGHHHGGFD///<///.0.....001<00<0/<000/<000000000000000....00./:..B0000;000000000;00....-0;090//.000000//;00000009....00000/909:0:..----.00
@M03495:530:000000000-LYBTV:1:1103:21436:20559 1:N:0:CTGGAGTA+AACCGAAC
GTCAGCATTGAGCTTTGGAATTAGCTGGTTTATCAACGGCAAAATATAGATCGGAAGAGCACACGTCTGAACTCCAGTCACCTGGAGTAATCTCGTATGCCGTCTTCTGCTTGAAAAAAAAAAAAACAAAACAACATATTCATCAACATTCTTTCATGTTGATTTCACAAACACGTCACACTACTCAATCAAAACTACGTTTCACATATTGTATAGTTTCACATTATATCACTATTACTGATATGTTATTA
+
CBCCDFFFFFFDGGGGGGGGGGHHHHHHHHHHHHHHHGGGGGHHHHHHHHHGHGGGGHGHGHHHGGHHFHHHHHHFHFHHHGHHGHHGHHGBGHHGGHGHHGGGHGGHGGHGHGHFHFCGCD///</?/000/...01<11=11110<00000<0<00=00000000000.;....:.;0;///0:00;00000.000..//90C0000000;9000900;00;0B0B000;0000000;00;00000000
@M03495:530:000000000-LYBTV:1:1103:15184:20561 1:N:0:CTGGAGTA+AACCGAAC
GTCAGCATGTGAGCTTTGGAATTAGCTGGTTTATCAACGGCAAAATATAGATCGGAAGAGCACACGTCTGAACTCCAGTCACCTGGAGTAATCTCGTATGCCGTCTTCTGCTTGAAAAAAAAAACCAACAACACAAGCAGTTACTAATCGGGCTGCATCCGTCAGACCCCAGGACAAATGCTGGATGAGCTTGTGAGTTACTAACAGGGTCACATCACACATTATCAGATCACCTAACAGGTGCCGTGTAC
+
BABABFFFFFFFGFGGGGGCGGGHHHHHHFGHHHHHHHGGGGGHHHHHHHHHHHGGGGHHHHHHHGHGHGHHHHHHHHHHHHHHHGEGFHHGHFFFFGHHEHGEFHGHHGHHHEF3FGHGF?<//////<//?///?/0011111<1>1..---../00/.<<<C0/.;;.:..././0:0CB/90//009//.090;009000//0.9//./0;09;/9./9//////////9/:/9F9./9;/-.-;9/
@M03495:530:000000000-LYBTV:1:1103:17550:20591 1:N:0:CTGGAGTA+AACCGAAC
GTCAGCATGTGAGCTTTGGAATTAGTAAATTCGTTGACGACAGAAGGAGCAAGATAACGACCACAGGGAGGGTGGTTTATCAACGGCAAAATATAGATCGGAAGAGCACACGTCTGAACTCCAGTCACCTGGAGTAATCTCGTATGCCGTCTTCTGCTTGAAAAAAAAAAAAAAAACGTATTATTATAATTTCATCCTCCCCCGATATACTTAGTGCAGTATTGTTTGACCCCATTCTAATACGCCTGTCA
+
BBBABFFFFFFFGGGGGGGGGGHHHHHHHHHHGFHHHHGGGGGHHHHGHHHHHHHHHHGGGGGHHHHGGEEGEFGGGGHHHHHHGGGGGHHHHHHHHGHHGGGGHHHHHFFCHHHGHHHHHHHGFFHHHHHGHHGFH11GGHGGHHHHG<DHGHFHHHHH0BGHHCDAC-------.-;.///;/////;/////;:///.;;-:@-;/;;;/;/////////;//./://.9.9///9//;;..:..///
@M03495:530:000000000-LYBTV:1:1103:10549:20614 1:N:0:CTGGAGTA+AACCGAAC
GTCAGCATGTGAGCTTTGGAGTGAAATCTCTTGTCTTAAGGAATAAAGGAAAAAGATTCCGTCGGAGGCTCGGTGCTCTACAGGTTCAACCTTTGTACTCTATTATTGCCTCACATTCCATCTCTTGTGAAAATATATTTGATTGGCTTTTCTGCAGGTTGTTTGCCAGGACTTTCCAAGACCTCCACTAGAAAACACAATAAACTTTTTGGAAGCTGGACAACTATCTTCATTTTTCAGAAACAGTGAAC
+
BBCCCFFFFFFFGGGGGGGGGGHHHHHHHHHHHHHHHHHHHHHHHHHHHHHHHHGGHIIHHHHGGGGGGHHGGGGGHHHHHHHHHHHHHHHHHHHHHHGHHHHHHHHHHHHHHHHHHHHHHHHHHHHHHFHHHHHHHHHHHFHHHGGHHHHHHHGHGHHHHGHHGFGHHFHHHHGHHGHHEHHBGFHHHHH1FFGFHHGEHGHGGHHHHHGGFHFEHHFGHHHHHHHHGHGGGGGGGGGEFFGFGGFGGGB
@M03495:530:000000000-LYBTV:1:1103:25632:20618 1:N:0:CTGGAGTA+AACCGAAC
GTCAGCATGTGAGCTTTGGAGTGAAATCTCTTGTCTTAAGGAATAAAGGAAAAAGATTCCGTCGGAGGCTCGGTGCTCTACAGGTTCAACCTTTGTACTCTATTATTGCCTCACATTCCATCTCTTGTGAAAATATATTTGATTGGCTTTTCTGCAGGTTGTTTGCCAGGACTTTCCAAGACCTCCACTAGAAAACACAATAAACTTTTTGGAAGCTGGACAACTATCTTCATTTTTCAGAAACAGTGAAC
+
AA3AAF5D@FFDF4GGGFGBCCFGD5FGGGHHH5AFGF6DCH3FBA553FEBGGGGDGHH33BAA0EE?1FAEB>EHHHFFFHHHH3GHHHGH3@GGBDGGF4GHHHHHGFGHGHGHHFFGFFGHHHFFHFE3BDGFFFHE4F4DAFFGC12FBDF1GFGHGH00DHHHGEHHHBHHGEGHFHFB.FFHHHFFFHGG<CEGH0=DDHEDGCCGHHGHFFEHHHEHGHHGHGG;;BFGGFF0F9CFF0FBF0
@M03495:530:000000000-LYBTV:1:1103:24307:20622 1:N:0:CTGGAGTA+AACCGAAC
GTCAGCATGTGAGCTTTGGTCCAGCCTGAGTCCCTGGTTTATCAACGGCAAAATATAGATCGGAAGAGCACACGTCTGAACTCCAGTCACCTGGAGTAATCTCGTATGCCGTCTTCTGCTTGAAAAAAAAAAAAAAAACTACTAAAACATTATGGCATACCGTTATCTGACCTGAGTGATAGTAAAACATGGGCTTATATATCACATCCCATATATCATACAATAAGCCATCTCCAGTTTCGTCATGTCAT
+
CCCCDFFFFFFFGGGGGGGGGGHHHGHHHHHHHHHHHHHHHHHHHHGGGGGHHHHHHHHHHHGGGGHHHHHHHGHHHGHHHHHHHHHHHGHHHHGHFHHHFGGHGGHHHHG/EHGHHBGHHHBGHHHGGD@B/@--><.0<000=<00.<000:0.<000/.:...00<00/0<//000<0<<F0000.<0/../.00000:0000:0/.00<0<00000000000<00/:000<00000:..9<.00000
@M03495:530:000000000-LYBTV:1:1103:27418:20659 1:N:0:CTGGAGTA+AACCGAAC
GTCAGCATGTGAGCTTTGGAATTAGTAAATTCGTTGACGACAGAAGGAGCAAGATAACGACCACAGGGAGGGTGGTTTATCAACGGCAAAATATAGATCGGAAGAGCACACGTCTGAACTCCAGTCACCTGGAGTAATCTCGTATGCCGTCTTCTGCTTGAAAAAAAAAAAATAAGATAATAGATGTCGAAATCATGTCAGTTGAAGTCGTTCCACTATCAGCTGATGTGACCACTGACTCAGCGATGCAG
+
CCDDDFFFFFFFGGGGGGGGGGHHHHHHHHHHGGGHHHGGGGGHHHHHHHHHHHHHHHGGGGGHHHHGGGGGEFGFGHGHHHHHGGGGGHHHHHHHHHHHGEGGHHHHHHHGFHHGHHHHHEHFHHHHHGHHFH=GFG1FGHGGGHHHG.EGGHHHHHHH>FFHHCCCC<--.00<0:00000000:0.....000::<0000000<00..../000/0:000000<0<00000.0000:0000.-...00
@M03495:530:000000000-LYBTV:1:1103:8789:20667 1:N:0:CTGGAGTA+AACCGAAC
GTCAGCATGTGAGCTTTGGACTCCTGACTGGTTTATCAACGGCAAAATATAGATCGGAAGAGCACACGTCTGAACTCCAGTCACCTGGAGTAATCTCGTATGCCGTCTTCTGCTTGAAAAAAAAAAAAAACAATACTAAAAACCGTTCTTAACGTAATTTTGCAATGTAATAAGCTAAATAGATGTAGCAAACTTAGCGTACAAAGAACACTAGACTTAGTAGACAGACAACATCTCTTACTACACATTGT
+
CCCDDFFFFFFFGGGGGGGGGGHHHHHHHHHHHHHHHHHHGGGGGHHHHHHHHHHHGGGGHHHHHHHGHHHGHHHHHHHHHHHHHHHHHHGHHGGFHHGGHHHHGGGHGHHHHHHHGHHHHGEGD>>>>@<..111111111..-../.0000./...0000000;000000:0000;00;00000000000:000::-..-.00//.;//0/000000000:0:0//:/:.9;0000:000000/00000
@M03495:530:000000000-LYBTV:1:1103:18908:20670 1:N:0:CTGGAGTA+AACCGAAC
GTCAGCATGTGAGCTTTGGAATTAGTAAATTCGTTGACGACAGAAGGAGCAAGATAACGACCACAGGGAGGGTGGTTTATCAACGGCAAAATATAGATCGGAAGAGCACACGTCTGAACTCCAGTCACCTGGAGTAATCTCGTATGCCGTCTTCTGCTTGAAAAAAAAAAAAAATAAAAAGAGAAGAGAATAAGTCACAAATAAAACACACAACAGAGGAAGATGTATCAATCTAGTAATAAGTATAGACA
+
BCCCDFFFFFFFGGGGGGGGGGHHHHHHHHHHGGHHHHGGGGGHHHHGHHHHHHHHHHGGGGGHHHHGGGGGGGGGGHHHHHHHGGGGGHHHHHHHHHHHGGGGHHHHHHHGHHHGHHHHHHHHHHHHHHHHHHGHHGDGHHGGHHHHGGGHGHHHHHHHHHGHHGGE@G@<-9<00000..//0/0<<0000000000<.00<000........//<../.:00000000000:0000000000000<00
@M03495:530:000000000-LYBTV:1:1103:10818:20676 1:N:0:CTGGAGTA+AACCGAAC
GTCAGCATGTGAGCTTTGGAATTAGTAAATTCGTTGACGACAGAAGGAGCAAGATAACGACCACAGGGAGGGTGGTTTATCAACGGCAAAATATAGATCGGAAGAGCACACGTCTGAACTCCAGTCACCTGGAGTAATCTCGTATGCCGTCTTCTGCTTGAAAAAAAAAAAAACAAGTGATGATATGTGAAGACATCAGGGCGAGAGTGAACAGTGATGACAGATGAACATCGTGAGAGCAGTGTGGTATG
+
CCDDDFFFFFFFGGGGGGGGGGHHHHHHHHHHGGHHHHGGGGGHHHHHHHHHHHHHHHGGGGGHHHHGGGGGEGGEGHHHHHHHGGGGGHHHHHHHHHHHGGGGHHHHHHHGHHHGHHHHHHHHHHHHHHHHHHHHHHDHHHGGHHHFGGGHGHHHGHHHHHHHHFECEG<-<.../<111111111111111//10000..-<---0111:1/<1:111000:11111110.<./.10.0::0<1./110
@M03495:530:000000000-LYBTV:1:1103:6093:20683 1:N:0:CTGGAGTA+AACCGAAC
GTCAGCATGTGAGCTTTGGATGGTTCTGGTTTATCAACGGCAAAATATAGATCGGAAGAGCACACGTCTGAACTCCAGTCACCTGGAGTAATCTCGTATGCCGTCTTCTGCTTGAAAAAAAAAAAAAAAAAAAATGAAAAAGACACAAAAGACATGTAGTATATAATAATACACTAAATACCTGTGACATACACAGATCACGAAGAGTAGATAATATTCACTAGATAATTGAAATGCACACTAGTGTCCAG
+
BBBCCFFFFFFFGGGGGGGGGGGHHHHHHHHHHHHHHHGGGGGHHHHHHHGHHHGGFGHHHGHHHGHHHGHHHHHHHHHHHHHHHHGHHGHHFHHHGGHHHGGGGHGHHHHHHHHHHHHGGGGG>>/<------.01111...:///<<.:<//1<1111<1:11:111111001/0011001010<11110000.0100/......1<:1:11:1111<1110011<11111111:101.:/<1111110
@M03495:530:000000000-LYBTV:1:1103:3196:20687 1:N:0:CTGGAGTA+AACCGAAC
GTCAGCATGTGAGCTTTGATTTTTTTTTCAGGATTAGCTGGTTTATCAACGGCAAAATATAGATCGGAAGAGCACACGTCTGAACTCCAGTCACCTGGAGTAATCTCGTATGCCGTCTTCTGCTTGAAAAAAAAAAAAAAAGAATTAGGTCAAACGGCGTAGGAAATGAGAAACTGCAAGCAATGATCAAAAGAAGAATATAGATCCTGCAACTGCGCTCATCAGTATGAGAGCGAAGACTCAGACATACA
+
CBCCCFFFFFFFGGGGGGGGGGHHGGGGHHHHHHHHHGGGHFGHHHHHGHGGGGGGFHHFHHHGHHGGGGHHHHGHHGHHGFHHHHHHHFGGHHHHFHHGHGHH4GGHGGHHHHGEGHGHHHHHHHFHFHGCCCCC<-<--..:00;00000000:.-----.00/000000:/00:000./:00;;0;00:/../0/;0000;000000/00//0.--..;00000:00:00.----./000000/0;00
@M03495:530:000000000-LYBTV:1:1103:27125:20695 1:N:0:CTGGAGTA+AACCGAAC
GTCAGCATGTGAGCTTTGGAATTAGTAAATTCGTTGACGACAGAAGGAGCAAGATAACGACCACAGGGAGGGTGGTTTATCAACGGCAAAATATAGATCGGAAGAGCACACGTCTGAACTCCAGTCACCTGGAGTAATCTCGTATGCCGTCTTCTGCTTGAAAAAAAAAACAATGAGAATGGGAGACGACTGTTCATACAGGCGATAGGAGGTAGATCTAGAAGTATCAGGGTCTACAAGCAGTGAGTAGG
+
CCCDCFFFFFFFGGGGGGGGGGHHHHHHHHHHGGHHHHGGGGGHHHHHHHHHHHHHHHGGGGGHHHHGGGGGBFFFGHHHHHHHGGGGGHHHHGHHHHHHGEFFGHHHHHHGHHHGGHHHHHHHHGHHHHHHHHGHDGFFHHFFFHGHGAFHGHHHHGHHGFHHHGG@FA.<.:01111<10./....--..01111<101/.---<./0/<900111111111111<11<.///<1100.//101<:110
@M03495:530:000000000-LYBTV:1:1103:17063:20707 1:N:0:ATGGAGTA+AACCGAAC
GTCAGCATGTGAGCTTTTGTCCGCCTGAGTCCCTGGTTTATCAACGGCAAAATATAGATCGGAAGAGCACACGTCTGAACTCCAGTCACATGGAGTAATCTCGTATGCCGTCTTCTGCTTGAAAAAAAAAATACCTTCAACTCGGATAAGATGATGAGGAGGTGCCAGCACCAAGAGCAATCACAGAGGAACTAGAGGCCTGGGGAACCTGGGCAACCTGCCCTGACGTCTCTAGAGCACACGCGGATCAC
+
BABAAFFFFBFFGGGGGGGGFGGGGGHFGHHHHHHHHHHHGHHHHGGGGGHFHHHHHGHHGGGGGHHHHHHHGGHHABFGGHGHHGHHHGHHHHHFGGGFHHGEEHHHFCEEFFHHGHHHFFCH3F<DGG/<11111<1???1//?..<1<>111<<<GB<<..<<=0./...;.C./:/000/00/:../.0009;/9.;.A.-;..9/..../.;./...;/../9..99////99/;..9----;;.;
@M03495:530:000000000-LYBTV:1:1103:26046:20723 1:N:0:CTGGAGTA+AACCGAAC
GTCAGCATGTGAGCTTTGGAGTGAAATCTCTTGTCTTAAGGAATAAAGGAAAAAGATTCCGTCGGAGGCTCGGTGCTCTACAGGTTCAACCTTTGTACTCTATTATTGCCTCACATTCCATCTCTTGTGAAAATATATTTGATTGGCTTTTCTGCAGGTTGTTTGCCAGGACTTTCCAAGACCTCCACTAGAAAACACAATAAACTTTTTGGAAGCTGGACAACTATCTTCATTTTTCAGAAACAGTGAAA
+
BABBBFFFFFFFGGGGGGGGGGHHHHHHHHHHHGHHHHGHHFGHHHHHHHHHHHGGHHHHHGGGGGGEEHHGGGEGHHHHHGHFHHHHHHHHHGHHHHHHHHHHGHHGHHHHHHHHHHGHHHHHHHHHHHEHBFGHHHHHHHHHHFHHHHHHHGHGGHHHHGHHHHHGGHFHHHGHHGBGFGHHHHHHHHGHHDGFFHF<DBGHFGFHHHGGHHFHHHHEHHHHHHHFFFBFFFFGFFGGF0CFFGFGEF0
@M03495:530:000000000-LYBTV:1:1103:16792:20732 1:N:0:CTGGAGTA+AACCGAAC
GTCAGCATGTGAGCTTTGGAGTGAAATCTCTTGTCTTAAGGAATAAAGGAAAAAGATTCCGTCGGAGGCTCGGTGCTCTACAGGTTCAACCTTTGTACTCTATTATTGCCTCACATTCCATCTCTTGTGAAAATATATTTGATTGGCTTTTCTGCAGGTTGTTTGCCAGGACTTTCCAAGACCTCCACTAGAAAACACAATAAACTTTTTGGAAGCTGGACAACTATCTTCATTTTTCAGAAACAGTGAAC
+
BABBCFFFFFFFGGGGGGGGGGHHHHHHHHHHHHHHHHHHHHHHHHHHHHHHHHGGHHHHHHHGGGGGGHHGGGGGHHHHHHHHHHHHHHHHHHHHHHHHHHHHHHHHHHHHHHHHHHHHHHHHHHHHHHHHHHHHHHHHHGHHHHGHHHHHHHHHGHHHHGHHHHHHGHHHHHHHHHFHGHHHHHHHHHHDFGHHHHGGHHFFHFHHHHGGHHEEHHBFHHHHHHHHGHGGGGGGGGGGFFBFGGB0CC0
@M03495:530:000000000-LYBTV:1:1103:11099:20787 1:N:0:CTGGAGTA+AACCGAAC
GTCAGCATGTGAGCTTTGGTCCAGCCTGAGTCCTCTGGTTTATCAACGGCAAATATAGATCGGAAGAGCACACGTCTGAACTCCAGTCACCTGGAGTAATCTCGTATGCCGTCTTCTGCTTGAAAAAAAAAAAAAATCAAACAATACACTATTGATACAATTATATACATCTACAGCATAAACAGTAATGAGACATCTTAGAGCAGATGTCATAAATACTCTACGACACTAGTCTTCACACTGATTCACAT
+
DCCCDFFFFFFFGGGGGGGGGGHHHGHHHHHHHHHHHHGGHHHHHHHGGGGGHHHHHHHHHHGGGGHHHHHHHGHHHGHHHHHHHHHHHHHHHHHHHHHHHHHHGGHHHHGGGHGHHHHHHHCHHHHGGGG@>//>0>11110.100000<0=00000000<0000<000<000:00/<<<000/00<000000/0000000<0<//<000<000<000:<000...--0<0000:00:00/000000000
@M03495:530:000000000-LYBTV:1:1103:21114:20792 1:N:0:CTGGAGTA+AACCGAAC
GTCAGCATGTGAGCTTTGGAGAAAACTGATCAATGGGATCCGAGACAAGCTGGTTTATCAACGGCAAAATATAGATCGGAAGAGCACACGTCTGAACTCCAGTCACCTGGAGTAATCTCGTATGCCGTCTTCTGCTTGAAAAAAAAAAAAAAGAGAATAGAAATAAATTTTGACGTGTCAAATGCGTGACTACATGAGTCAATAAAGGAATGTCATGCGTCCGAATGAACACCAAATTCTGCTCACATCAA
+
CBCCCFFFFFFFGGGGGGGGGGHHHHHHHHHHHHHHHHHGHHGGGGHHHHHHHHHHHHHHHHGGGGGHHHHHHHHHHGGGFFHHHHHHHGHHHGHHHHHHHHHHGHHHHHFHGGHHBHHHGGGHHHGEFHGHHHHHHGGHHHHGGF@<----..//00;0000000000000:0.:.//000000....:00;00;00;000000000//00:990:0.9---...00000;....000000000;00900
@M03495:530:000000000-LYBTV:1:1103:4671:20796 1:N:0:CTGGAGTA+AACCGAAC
GTCAGCATGTGAGCTTTGGATTAGTAAATTCGTTGACGACAAAGGAGCAAGATAACGACCACAGGGAGGCTGGTTTATCAACGGCAAAATATAGATCGGAAGAGCACACGTCTGAACTCCAGTCACCTGGAGTAATCTCGTATGCCGTCTTCTGCTTGAAAAAAAAAAAAACAAAACGAACAGAATCTAAAAATACTTCACACTACCAAATTGTCATCGACCCTCATCTCAGTTAAGCACACTATTATCTG
+
BABCCFFFFFFFGGGGGGGGGGHHGHHHHHHGHHHHHGGGGGHHHHHHHHHHHHHHGGGGGHHHHGGGGGHHGGHHGHHHHHGGGGGHHGGGHHHHHHGGGGHHHHHHHGHHHGHHHHHHHHHHHHHHHFFGFGHHFHHHFGHHGGCCCHGHHHHHHHCGGHHGGF@-:--......-9.--//00000:;00:0000000:0////0:.00;0000;0/9--/..000:0;0:0000://.//:000:00
@M03495:530:000000000-LYBTV:1:1103:7635:20802 1:N:0:CTGGAGTA+AACCGAAC
GTCAGCATGTGAGCTTTGGAGGGCAAGAAGTGGTTGTGACATTGCATGGCAGCTAGAGCCAACTGGTTTATCAACGGCAAAATATAGATCGGAAGAGCACACGTCTGAACTCCAGTCACCTGGAGTAATCTCGTATGCCGTCTTCTGCTTGAAAAAAAACAAAAATAACACAACATAACCAACAGAAGCCAGGACAACAACGATAACACCACAGTACACGGCTATTGACTACCCAATAAACGATTTAGACA
+
CBCCCFFFFFFFGGGGGGGGGGGGGGGHHHHHHHGGGGHHHHHGHHHHHHHGGHHHHHHHHHGGGHFGHHHHHHHGGGGGGHHHHHHHHHHGGGGHHHGHHHGHHHGHHHHHHGHHHHHHGHHHHHHHHEDFHGGHHHGG/DHGHHFHGHHAGDFHGGF.<.00..<000/..../00/:0..:/:///./..;;/..9..-....00/.....00000.---.//////;//././///;.....//://
@M03495:530:000000000-LYBTV:1:1103:10697:20805 1:N:0:CTGGAGTA+AACCGAAC
GTCAGCATGTGAGCTTTGGATACGAGGGAGGGTGGTTTATCAACGGCAAAATATAGATCGGAAGAGCACACGTCTGAACTCCAGTCACCTGGAGTAATCTCGTATGCCGTCTTCTGCTTGAAAAAAAAAAAAAACAAAAACATAGACAGAAAGCAAATAGGTAATCATACTGTTGCGAGAAAATGCGAAAGTACATGTAAGAATGACTGAGGCGACTAGAACCGTCTCGATGTGTCATGACGACGTGGTGA
+
CCCCCFFFFFFFGGGGGGGGGGHGFGGGGGGGEGGGGHHHHHHHGGGGGHHHHHHHHHHHAEFGHHHHHHHGHHHGHHHHHHHHHHHHHHHHHHGGHHFHHHGGHHHHGFGHGHHHHHHHGHGHHGGGG@<---...<....00000://00:/0/000000909090;0900000----.0/900..--.:900900;000:00;90000..:----0000.-9..:/0/0.00000009..:-;....0
@M03495:530:000000000-LYBTV:1:1103:14863:20805 1:N:0:CTGGAGTA+AACCGAAC
GTCAGCATGTGAGCTTTGGAATTAGTAAGGGTGGTTTATCAACGGCAAAATATAGATCGGAAGAGCACACGTCTGAACTCCAGTCACCTGGAGTAATCTCGTATGCCGTCTTCTGCTTGAAAAAAAAAAAAAACACAGATCAACATAAGTCTCATACAGTACGTAACAAGAATTCAAACACAAAAAAAACACATAAAGTGAAATACATTATAGTTAACTGTGTCGGTAGAACTGAGATAAGACGGTGCAGT
+
CCCDDFFFFFFFGGGGGGGGGGHHHHHHHHHHFGFFHHHHHHHGGGGGHHHHHHHHHHHGGGGHHHHHHHGHHHGHHHHHHHHHHHHHHHHHHHHHHFHHHFGHHHHGGGHGHHGHHHHHGHHHGGGG/>/<<..0>011000/0/00000000000<0000./0..00/:/0;00000.....;.---:.:.:0:00;0:00000::000000;;000000;0.--:.000000000;0000....-00;
@M03495:530:000000000-LYBTV:1:1103:13101:20816 1:N:0:CTGGAGTA+AACCGAAC
GTCAGCATGTGAGCTTTGGAGGACAGAGGAGCAAATAACGACCACAGGGAGGGTGGTTTATCAACGGCAAAATATAGATCGGAAGAGCACACGTCTGAACTCCAGTCACCTGGAGTAATCTCGTATGCCGTCTTCTGCTTGAAAAAAAAAAAAACAAAAACATAAAATCAACAGATGTCAGTGACAAGAAAGAGTCTAGATTCGCACAAACATAGTCCTGCGAGCTGTATGTCATGTATGAAGTGTAGACG
+
CCCCDFFFFFFFGGGGGGGGGGGHHGHHGHGHHHHHHHHGGGGGHHHHGGGGGGGGGGHHHHHHHGGGGGHHHHHHHGHHHGGGGHHHHHHHGHHHGHHHHHHHHHHHHHHHHHHHHHHFHHHGGHHHHGGGHGHHHHHHHHHHHHGGGGEG<<........0111:1000/0//11<111<11111.///<//<011111<1.9.--/...<11111100----<01111:11<111111111011111.
@M03495:530:000000000-LYBTV:1:1103:10823:20822 1:N:0:CTGGAGTA+AACCGAAC
GTCAGCATGTGAGCTTTGGAGTGAAATCTCTTGTCTTAAGGAATAAAGGAAAAAGATTCCGTCGGAGGCTCGGTGCTCTACAGGTTCAACCTTTGTACTCTATTATTGCCTCACATTCCATCTCTTGTGAAAATATATTTGATTGGCTTTTCTGCAGGTTGTTTGCCAGGACTTTCCAAGACCTCCACTAGAAAACACAATAAACTTTTTGGAAGCTGGACAACTATCTTCATTTTTCAGAAACAGTGAAC
+
CBCCCFFFFFFFGGGGGGGGGGHHHHHHHHHHHHHHHHHHHHHHHHHHHHHHHHGGHIIIHHHGGGGGGHHGGEGGHHHHHHHHHHHHHHHHHHHHHHHHHHHHHHHHHHHHHHHHHHHHHHHHHHHGHHHHHHHHHHHHHHHHGHHFHHHHHHGHHHHHHGHHHHHHHHHHGHHHHHGHHHHHHHHHHEHFG1FFHHHGHFHHHFFGHHGGFHHFHHHHHHFHHFHHHHGGGGGGGGGGGBFFGGFFFG0
@M03495:530:000000000-LYBTV:1:1103:13946:20842 1:N:0:CTGGAGTA+AACCGAAC
GTCAGCATGTGAGCTTTGGAGTGAAATCTCTTGTCTTAAGGAATAAAGGAAAAAGATTCCGTCGGAGGCTCGGTGCTCTACAGGTTCAACCTTTGTACTCTATTATTGCCTCACATTCCATCTCTTGTGAAAATATATTTGATTGGCTTTTCTGCAGGTTGTTTGCCAGGACGCCGGTGAACAGCTCCTCGCCCTTGCTCACCATTGTATCGATAATTGTAAATGTAATTGTAATGTTGTTTGTTGTTTGT
+
BABBAFFFFBFBGGGGGGFGGGHHGHHHHHHHHGHHHHHHHHHGFHHHHHHHHHGGGHHGHHHGGGGGDFHGEEEGHFHHHHGHHHHHGHFGGHHFHGHHHFGHGHFGHGHHHHHEHHHHHHHHHGHGGFHHHHHGFGGFHHHHHHHHHGHHHHHHFFHHGGHHFHHFFGGGGGGGGGGGHHGFHEGHFGGCGGGGHFHHHHHHHFHGGGFG?AE.CFGFFF0;FFB9CFFF00FBCFGFEGGGGGFFFF9
@M03495:530:000000000-LYBTV:1:1103:14004:20849 1:N:0:CTGGAGTA+AACCGAAC
GTCAGCATGTGAGCTTTGGAATAAATTCGTTGACGACAGAAGGAGCAAGATAACGACCACAGGGAGGGTGGTTTATCAACGGCAAAATATAGATCGGAAGAGCACACGTCTGAACTCCAGTCACCTGGAGTAATCTCGTATGCCGTCTTCTGCTTGAAAAAAAAAAAAACAATTAAATGGATCAGGTAGCGACGTTAAACACACATATCGGTACTCAATGTATTAACGTCAACAATTTCCGTGACACACTG
+
CBCCCFFFFFFFGGGGGGGGGGHHHHHHGHHHHHGGGGGHHHHHHHHHHHHHHHGGGGGHHHHGGGGGEFGEGHHHHHHHGGGGGHHHHHHHHHHHGGGGHHHHHHHGHHHGHHHHHHHHGHHHHHHHHHHHHGHHHHFGHHHHGDCHGHGGHHGHHHGHGGGGGG:--...:000;00000::00000:--;@-./.000:..::0;0.-...000000000000;./...00.00000;0...00/./0
@M03495:530:000000000-LYBTV:1:1103:6122:20872 1:N:0:CTGGAGTA+AACCGAAC
GTCAGCATGTGAGCTTTGGACTCCTGACTGGTTTATCAACGGCAAAATATAGATCGGAAGAGCACACGTCTGAACTCCAGTCACCTGGAGTAATCTCGTATGCCGTCTTCTGCTTGAAAAAAAAAAAAAAGAAACAGCATATAGTAGGCCGTATACTGAGTAAAAAAAAAGTAAAGGAGAAATACATAGATACAGGAAAGAAAAAGCGTATGCAATACGGCTAGACGTACTCACACTAACTCTGTGGTAAG
+
BBCCCFFFFFFFGGGGGGGGGGHHGHHHFHHGHHFGHHFFGGAEEHHHHHHHHHHHGEFEGGHHHGHGHHHGHHHGGHHHHHHHHHGHHG3FGGDGHGFGHHGFGGGAGGFGHHHHEFHHHG@BCD/></..0>0<000>1111==0D0/--../00000000:;:-;--.000;09/.../0;00;9000000//./9././/....9:.//9////..--.;B/9....///;////9///9///;///
@M03495:530:000000000-LYBTV:1:1103:12205:20882 1:N:0:CTGGAGTA+AACCGAAC
GTCAGCATGTGAGCTTTGGTCCAGCCTGAGTCCCTGGTTTATCAACGGCAAAATATAGATCGGAAGAGCACACGTCTGAACTCCAGTCACCTGGAGTAATCTCGTATGCCGTCTTCTGCTTGAAAAAAAAAAAACAAATCAACTTACGTCTTACACAAACAACACAACTAGTACAACTACCTACTCACATCAGCAATATACAAGAATAACATATAACAGAAAAAACACAATCACAAGTATATATGATACGC
+
CCCCCFFFFFFFGGGGGGGGGGHHHGHHHHHHHHHHHGHHHHHHHHGGGGGHHHHHHHHHHHGGGGHHHHHHHGHHHGHHHHHHHHHHHHHHHHHHHHHHGHHHFGHHHHGGGHGHHGHHHHFHGHGGGDD?////?=111101111.>00<11<<0..<.<......0001111<0000/0</00100100001<01:11100//01:0011111100/00/.-..<.9000000.<111:111111<..
@M03495:530:000000000-LYBTV:1:1103:28237:20899 1:N:0:CTGGAGTA+AACCGAAC
GTCAGCATGTGAGCTTTGGAGTGAAATCTCTTGTCTTAAGGAATAAAGGAAAAAGATTCCGTCGGAGGCTCGGTGCTCTACAGGTTCAACCTTTGTACTCTATTATTGCCTCACATTCCATCTCTTGTGAAAATATATTTGATTGGCTTTTCTGCAGGTTGTTTGCCAGGACAGGTCGTGATTGCTGGAGCAGGTATGATATAATTCTAGGATTTGACAGATGAATAATTTACATATATATCTAACTTTGT
+
BABBBFFFFFFFGGGGGGGGGGHHHHHHHGHHHHBGHHHHHHHHHHHHHEHHHHGGHHHHHHHGG?FGGHHGGGGFHHHHHHHHHHHHHHFGHHHFGHHHHHHHHHHHHHHHHGHHHHHHHFGHHFHGHHFB?FFFFHHHH4HHHGHHHHHGHHDFGHFGH/FFHHFFHGEEFFG<FC@DGHHHFHHFGHFFBG<0=<DG0DGDGHHBHHHHHHGHHFGHGHHH0;<;;CFBC;:CBBFFFBFFGGFG000
@M03495:530:000000000-LYBTV:1:1103:22311:20901 1:N:0:CTGGAGTA+AACCGAAC
GTCAGCATGTGACTTTGGAGTGAAATCTCTTGTCTTAAGGAATAAAGGAAAAAGATTCCGTCGGAGGCTCGGTGCTCTACAGGTTCAACCTTTGTACTCTATTATTGCCTCACATTCCATCTCTTGTGAAAATATATTTGATTGGCTTTTCTGCAGGTTGTTTGCCAGGACTTTCCAAGACCTCCACTAGAAAACACAATAAACTTTTTGGAAGCTGGACAACTATCTTCATTTTTCAGAAACAGTGAACA
+
BABCCFFFFFFFGGGGGGGGGGHHHHHHHHHHHHHHHHHHHHHHHHHHHHHHHGGHHHIHHHGGGGGGHHGGGGGHHHHHHHGHHHHHHHHHHHGHHHHHHHHHHHHHHHHHHHHHGHGHHHHHHHHHHHHHHHHHHHHHHHHHGHHHHHHHHHGHHHHHFHHHHHHHHHHHHHHHHHHHHHHHHHHHHHEDFBGHHHGHHHHHHHHHHGGCGHFGFHFHGHHHHHHHHHHGGGGGGGGGGGGFGFGFGFF
@M03495:530:000000000-LYBTV:1:1103:24036:20904 1:N:0:CTGGAGTA+AACCGAAC
GTCAGCATGTGAGCTTTGGACTCCTGACTGGTTTACAACGGCAAAATATAGATCGGAAGAGCACACGTCTGAACTCCAGTCACCTGGAGTAATCTCGTATGCCGTCTTCTGCTTGAAAAAAAAAAAAAAGTTCAAAGATGAGGTTGACGAATAACGCAAGCCTGCGAGCCCCGCGCTGTAGCTCGTCTCATCGACGCTCAATTTGAGCACCACTCATCAGCACCCACTCATCTCACTCGCGACTATCTATT
+
CDDCCFFFFFFFGGGGGGGGGGHHHHHHHHGHHHHHHHHGGGGGHHHHHHHHHHHGGGGGHHHHHHGHHHGHHHHHHHHHHHHHHHHHHHHHHGHHGFGHHHHGGGHGHHFHHHHGHBHHGGGG?///<.<1=1<<1011110000/0..-.<<<.;--;CE0..-----..-----:.:0;00;-../090:/---..:000000.:0.:..0//000000......9/00:00000:---9--000090
@M03495:530:000000000-LYBTV:1:1103:16415:20905 1:N:0:CTGGAGTA+AACCGAAC
GTCAGCATGTGAGCTTTGGTCCGCCTGGTTTATCAACGGCAAAATATAGATCGGAAGAGCACACGTCTGAACTCCAGTCACCTGGAGTAATCTCGTATGCCGTCTTCTGCTTGAAAAAAAAAAAAACACAGCCAGGAGAGAGACCAGGACCAGAGTGAGGACAACACCCGCTATCGCACAACAGCTCTCATGACCGGTTGTACCCCGTGGGCTCGCTGCTGGCGCCGCATTCTGTTCGACGACTACGTGGA
+
AAABBFFFFFFFGGGGGGGGGGGGGGHHGHHHHHFHHEGGGFFHHHHHHHHHHGGFGGHHHHHHGAGHGHHHHHHGHHHHHHHHFGGGHHFDGFHGGHHHHGGGHGHGHHHHHGEHHHGGC/><///?0.0.<>0..<.....<</G........0000.0:/.....;---;./;..--/../90/////;///--9.-9////.-;.9-..9;-:..///.-.----;./9/;/;...;9-.9/9...9
@M03495:530:000000000-LYBTV:1:1103:5884:20907 1:N:0:CTGGAGTA+AACCGAAC
GTCAGCATGTGAGCTTTGGTCCAGCCTGAGTCCTGGTTTATCAACGGCAAAATATAGATCGGAAGAGCACACGTCTGAACTCCAGTCACCTGGAGTAATCTCGTATGCCGTCTTCTGCTTGAAAAAAAAAAAAGAAATAACAAGACAGAAACCAACACAGAGACAGCTAATGTACACGACTGAATAAATAATCTCAATCATCTCTATGAATCTACCAATGACAACAATACTCACATATCATCACATCCATT
+
BBCCDFFFFFFFGGGGGGGGGGHHHGHHHHHHHHHHHHHHHHHHHGGGGGHHHHHHHHHHHGGGGHHHHHHHGHHHGHHHHHHHHHHHHHHHHHHHHHHBGHHGGHHHHGGGHGHHHHHHGHHHHHGGFFC@>/=011111110><00<1<00<......0/<///.011111<1:1.--..0<:1:111<11111:110:1111111111111110<00<<01...01<10:0<BB1111110<<0/0:1
@M03495:530:000000000-LYBTV:1:1103:9207:20927 1:N:0:CTGGAGTA+AACCGAAC
GTCAGCATGTGAGCTTTGGAGTGAAATCTCTTGTCTTAAGGAATAAAGGAAAAAGATTCCGTCGGAGGCTCGGTGCTCTACAGGTTCAACCTTTGTACTCTATTATTGCCTCACATTCCATCTCTTGTGAAAATATATTTGATTGGCTTTTCTGCAGGTTGTTTGCCAGGACTTTCCAAGACCTCCACTAGAAAACACAATAAACTTTTTGGAAGCTGGACAACTATCTTCATTTTTCAGAAACAGTGAAC
+
CBCCCFFFFFFFGGGGGGGGGGHHHHHHHHHHHHHHHHHHHHHHHHHHHHHHHHGGHIIHHHHGGGGGGHHGGGGGHHHHHHHHHHHHHHHHHHHHHHHHHHHHHHHHHHHHHHHGHHHHHHHHHHHHHHHHHGHHHHHHHHHHHGFHHHHHHHHHGFGHHGHHHGHHGGHHHHHHHHGHEHHHHGGFHHHBG1>GHHHGHHBBGHHHHHGGHFFHHHGFHGGHHHHHEGFGGGGGGGGGFFFFGGFGBF0
@M03495:530:000000000-LYBTV:1:1103:7711:20941 1:N:0:CTGGAGTA+AACCGAAC
GTCAGCATGTGAGCTTTGGAGTGAAATCTCTTGTCTTAAGGAATAAAGGAAAAAGATTCCGTCGGAGGCTCGGTGCTCTACAGGTTCAACCTTTGTACTCTATTATTGCCTCACATTCCATCTCTTGTGAAAATATATTTGATTGGCTTTTCTGCAGGTTGTTTGCCAGGACTTTCCAAGACCTCCACTAGAAAACACAATAAACTTTTTGGAAGCTGGACAACTATCTTCATTTTTCAGAAACAGTGAAC
+
BACBCFFFFFFFGGGGGGGGGGHHHHHHHHHHHGHHHHHHHHHHHHHHGHHHHHGGHHHHHHHGGGGGGHHGGGGGHHHHHHHHHHHHHHHHHHHHGHHHHHHHHHHHHHHHHHHHGHHHGHHHHHHHHHGHHHHHHHHHHFHHHGGHHHHHGHGHHHHHGGHHGGGHFEEHHHHHHHGFFHHHHHHHHGH1FGHHHHGEHEGFGHGHHHGGBHBGFHHGHHHHHHHHGHEFGGFGGGGGFFFFGGFGFG0
@M03495:530:000000000-LYBTV:1:1103:24070:20973 1:N:0:CTGGAGTA+AACCGAAC
GTCAGCATGTGAGCTTTGGAGTGAAATCTCTTGTCTTAAGGAATAAAGGAAAAAGATTCCGTCGGAGGCTCGGTGCTCTACAGGTTCAACCTTTGTACTCTATTATTGCCTCACATTCCATCTCTTGTGAAAATATATTTGATTGGCTTTTCTGCAGGTTGTTTGCCAGGACTTTCCAAGACCTCCACTAGAAAACACAATAAACTTTTTGGAAGCTGGACAACTATCTTCATTTTTCAGAAACAGTGAAC
+
CCCCCFFFFFFFGGGGGGGGGGHHHHHHHHHHHGFHHHHHHFHHHHHHHHGHHHGGHHHIHHHGGGGGGHHGGGGGHHHHHGHHHHFHHHHHHHHFHHHHHHHHBHHHGHHHGHHHHHHHHHHHHHHHHHHGGGHHHHHHHHHHEFHHHHGHHHHHHHHHHGGHHHHHHHGHHHHHHHFGHHHFHHHHHHEHDGHHFFHEGHHHGHHHHHGG:0;EGHHHHFFGHHHHHHGGFGGGGGGGBFFGGGFGGE0
@M03495:530:000000000-LYBTV:1:1103:15329:20985 1:N:0:CTGGAGTA+AACCGAAC
GTCAGCATGTGAGCTTTGGACTCCTGACTGGTTTATCAACGGCAAAATATAGATCGGAAGAGCACACGTCTGAACTCCAGTCACCTGGAGTAATCTCGTATGCCGTCTTCTGCTTGAAAAAGAGAAAGGATAGGTCGAATTTTCTCATTTTCCGCCAGCAGTCCACTTCGATTTAATTCGTAAACAAGCAGTAGTAATTCCTGCTTTATCAAGATAATTTTTCGACTCATCAGAAATATCCGAACGTGTTA
+
>>>A1FF1D133ABF1G1AA1FAGFEHGG1F1BGHGF22AEAAA/0AFAA2BA2AAEE//AAABCEEABA0A1F1GH1F@@1B@1@FGBB@FGD2@BE>>B021/>/0?2>111F>0B1>0//00BFGGBFHHGFDC?FFH2221D>22>22<<C//<CGHF1GFHH1<.FF1><=1G1FCB..G0.<CBC=GH0<DGGF0CGF/0:C00CG0CGHEH0C00/9AEG.0F0B9B0/000909..-99;/99
@M03495:530:000000000-LYBTV:1:1103:26057:20985 1:N:0:CTGGAGTA+AACCGAAC
GTCAGCATGTGAGCTTTGGAGTGAAATCTCTTGTCTTAAGGAATAAAGGAAAAAGATTCCGTCGGAGGCTCGGTGCTCTACAGGTTCAACCTTTGTACTCTATTATTGCCTCACATTCCATCTCTTGTGAAAATATATTTGATTGGCTTTTCTGCAGGTTGTTTGCCAGGACTTTCCAAGACCTCCACTAGAAAACACAATAAACTTTTTGGAAGCTGGACAACTATCTTCATTTTTCAGAAACAGTGAAC
+
AAAA1FFFFDFD1FFGGGGGF1AGGHFGHHDAFDFFGGDFCDFGHHHFFHF0GGFGGHGHGFFGEGAEG/FEEEEEBGFGHHHHHF1GHGGGHFFBGHHHHGFHFHHFFHHHCEGHGHEFGBGHHHHHHFBG1GGHHHHHHGGHB0GBCGGGFHBHHHHFHAGHHFFFCGCCGFHFDG1FFFFGGHBCDFHFGD<<CFE<<GH<DHH<<GCG/0:.:G/CGEAAG/GCGHFGFGF0;/;009//;/9C000
@M03495:530:000000000-LYBTV:1:1103:14307:21014 1:N:0:CTGGAGTA+AACCGAAC
GTCAGCATGTGAGCTTTGGTTTATCAACGGCAAAATATAGATCGGAAGAGCACACGTCTGAACTCCAGTCACCTGGAGTAATCTCGTATGCCGTCTTCTGCTTGAAAAAAAAAAACTAAGAATTCATACAGGATAGCTAACAATCACCAAACGAAGATAGACTCCATGGACACAGATAAAACGTGTACATGCACGTGTCATATACACAATGTCAAAGCAGTGAATGAGACTTCTATGTCCGATCACATACC
+
CBCCCFFFFFFFGGGGGGGGGGHHHHHHGGGGGHHHHHHHHHHHGGGGHHHHHHHGHHHGHHHHHHHHHHHHHHHHHHGHHHDHHHGGHHHHGEGHGHGHHHHHAGHFHGFGG<>/2222222D2>22>2@2=G11111111111=101.>....<.0000000000=/000</.000000<-:.</0000<00...//<:00000<0.00000<00/</<0000<00000<0:00<:00<<.-</0000/
@M03495:530:000000000-LYBTV:1:1103:16239:21032 1:N:0:CTGGAGTA+AACCGAAC
GTCAGCATGTGAGCTTTTGAGTGAAATCTCTTGTCTTAAGGAATAAAGGAAAAAGATTCCGTCGGAGGCTCGGTGCTCTACAGGTTCAACCTTTGTACTCTATTATTGCCTCACATTCCATCTCTTGTGAAAATATATTTGATTGGCTTTTCTGCAGGTTGTTTGCCAGGACTTTCCAAGACCTCCACTAGAAAACACAATAAACTTTTTGGAAGCTGGACAACTATCTTCATTTTTCAGAAACAGTGAAC
+
BABCCFFFFFFFGGGGGGGGGGHHHHHHHHHHHGHHHHHHHHHHHHHHHHHHHHGGHIHHHHHGGGGGGHHGGGGGHHHHHHHHHHHHHHFGHHHHHGHHHHHHHHHHHHHHHHHHHHHHHHHHHHHHHHGHHHHHHHHHHHHHGHHHHHHHHHHHHHHHHGFHHHHHGHHHHHHGHGFGHHGHHHHHHHH1<GFHHHHGHHHHHHHHHHGGFGBGHHFHGHEHHHHGHGGGFFGGGFGGFGFGGGFFGG0
@M03495:530:000000000-LYBTV:1:1103:4281:21061 1:N:0:CTGGAGTA+AACCGAAC
GTCGCATGTGAGCTTTGGTCCAGCCTGAGTCCCTGGTTTATCAACGGCAAAATATAGATCGGAAGAGCACACGTCTGAACTCCAGTCACCTGGAGTAATCTCGTATGCCGTCTTCTGCTTGAAAAAAAAAAAAGATAAAAACACATAAGAATATACGCGCGCATTCTACATAGTAAGTTCATAGTAGTTGAGCAGTCTCTCGCCAGCATCTATGGAGGAGTAGACACAATGTACGAACGATATACGCAAGA
+
CCCCCDDBFFFFGGGGGGGGGGHHGHHHHHHHHHHHHHHHHHHHHGGGGGHHHHHHHHHHHGGGGHHHHHHHGHHHGHGHHHHHHHHHHHHHHHHGFHHFHHGGGHHHHGGGHGHHHHHHHHHHHHGGGFB////111<<1..0.1111110<<11.<-----..1<111<11<111:111111111111<000/<:11109.-.-./10111101<..9//1111//.0011:...--...-11...--/
@M03495:530:000000000-LYBTV:1:1103:26966:21064 1:N:0:CTGGAGTA+AACCGAAC
GTCAGCATGTGAGCTTTGGAATAGTAAATTCGTTGACGACAGAAGGAGCAAGATAACGACCACAGGGAGGGTGGTTTATCAACGGCAAAATATAGATCGGAAGAGCACACGTCTGAACTCCAGTCACCTGGAGTAATCTCGTATGCCGTCTTCTGCTTGAAAAAAAAAAAAACAAGTCGTGGCCTGACCATGGCATGTCCGATGGTGACTATGAACTCGACGAGTGCACGACGGAGCTCCAGTCACAACGA
+
BBBBBFFFFFFFGGGGGGGGGGHHGHHHHHHGHHHHHGFFGGHHHHHHHHHGHHHHHGGGGGHGHHGGGGGEFGEGHGHHHHHGGGEGCFGFHHHHFHHEEGGHFFHHGHFGHHGGHHHHGHHHHHGHFHHCGFGH21GHHGGHHFHFDCFFGHGHHHHFFGGHGGGCC---.:./;0.;..-.=..//////.//:///.:;..///:9/////;//..:---..///..9--9.-./:9///:///.-.
@M03495:530:000000000-LYBTV:1:1103:10051:21064 1:N:0:CTGGAGTA+AACCGAAC
GTCAGCATGTGAGCTTTGGTCCAGCCTGAGTCCTCTGGTTTATCAACGGCAAAATATAGATCGGAAGAGCACACGTCTGAACTCCAGTCACCTGGAGTAATCTCGTATGCCGTCTTCTGCTTGAAAAAAAAAAAACCCCACGTCGATATGAGGCAGCTGCACCGTCCACAGCAATACCACAACAAACACCAACGCAGCAAAGGGAACGCAGATAAATCAGGCACGATGCCTGCTACATCAGACTTAGTCAC
+
CCCCCFFFFFFFGGGGGGGGGGHHHGHHHHHHHHHHHHBGGHHHHHHGGGGGHHHHHHHHHHHGGGGHGHHHHHGFGHGHHHHHHHHHHHHHHHHGHGFHHFHGHGGHGHHGGGHGHHHHHHHHGEHFFCG/</////.><-..<<..-000/..../:////-..::0/..//09/000..........:...----.////...:..::-//:/::/9/;......:;//.;/////////////:/9/
@M03495:530:000000000-LYBTV:1:1103:4999:21078 1:N:0:CTGGAGTA+AACCGAAC
GTCAGCATGTGAGCTTTGGACTCCTGACTGGTTTATCAACGGCAAAATATAGATCGGAAGAGCACACGTCTGGACTCCAGTCACCTGGAGTAATATCGTATGCCGTCTTCTGCTTGAAAAAAAAAGCCTAACGCCAATTTATTTTTATTATGTTAACGCAATGATTACTTGTTATACCATTAAAAATGGAAATTAAAGAGCAATTAGAATGGGAAAAAGAAAACCAATTTGAACTCAATTACCTGTTGAAA
+
AAAA?CDFF@DDGGGGGGFG1GHFHG1FGFHGGFAFF2AFECEEEEAFDFGHHHFFA//BGEHFCFCAGHHFF@FDFGHEHHFHBECHGHHEG22BF/BFGGHF@>/0?>2FHFDCG11FFG/CG/00111@/@C/<F<1<1@?1F/GFHBF<<GB1<@@@FF0=0<<<00==GDG0000;C:GH0;:000:C:CG00CF/9/990:0;;0/99B.;;.:A;//..;:0000BB/9//:////9;9:9///
@M03495:530:000000000-LYBTV:1:1103:23978:21098 1:N:0:CTGGAGTA+AACCGAAC
GTCAGCATGTGAGCTTTGGAATTAGTAAATTCGTTGACGACAGAAGGAGCAAGATAACGACCACAGGGAGGGTGGTTTATCAACGGCAAAATATAGATCGGAAGAGCACACGTCTGAACTCCAGTCACCTGGAGTAATCTCGTATGCCGTCTTCTGCTTGAAAAAAAAAAAGAGCTATGATCGATTCGTCTCGATAGTCTTACAGTTCTGGGTCATAGACATAATTCTTTCACACAATGTAAGTGCCTGCC
+
CCCCCFFFFFFFGGGGGGGGGGHHHHHHHHHHGFGHHHGGGGGHHHHHHGHHHHHHHHGGGGGHHHHGGGGGGGGEGHHHHHHHGGGGGHHHHHHHHHGHGGGEHHHHHHGGGHHGHHHHHHHHHHHHHHHHGFFGH1DGGHGGHHHHCDCHGHHEHHHH<FGF.<DFG@-..:;00000;9...0;./..//0/.;00000000000:009//.0000B000000000;00000..090:;B900;00..
@M03495:530:000000000-LYBTV:1:1103:19688:21127 1:N:0:CTGGAGTA+AACCGAAC
GTCAGCATGTGAGCTTTGGAATTAGTAAATTCGTTGACGACAGAAGGAGCAAGATAACGACCACAGGGAGGGTGGTTTATCAACGGCAAAATATAGATCGGAAGAGCACACGTCTGAACTCCAGTCACCTGGAGTAATCTCGTATGCCGTCTTCTGCTTGAAAAAAAAAAAAACTAACATAAGATACTAATACAATTACTGCACTATGAAATTAGTACAGACGCTCTACAGAACTAGTTCTCACACTAACA
+
BCCCDFFFFFFFGGGGGGGGGGHHHHHHHHHHGGHHHHGGGGGHHHHHHHHHHHHHHHGGGGGHHHHGGGGGGGGGGHHHHHHHGGGGGHHHHHHHHHHHGGGGHHHHHHHGHHHGHHHHHHHHHHHHHHHHHHGHHHFHHHGGHHHHGGGHGHHHHHHHGHHHHGGCECB--.0:0001<C1111111<1110:<1111110000:1111110011<111.-<<9.1110:</100111111100//00<
@M03495:530:000000000-LYBTV:1:1103:5662:21128 1:N:0:CTGGAGTA+AACCGAAC
GTCAGCATGTGAGCTTTGGAGACTGGTTTATCAACGGCAAAATATAGATCGGAAGAGCACACGTCTGAACTCTAGTCACCTGGAGTAATCTCGTATGCCGTCTTCTGCTTGAAAAAAAAAAAAATATAAATATAAATAACAAAATCTATAGCCATTAATGTGATCAGACTACTAAAGAACATCAAAGTCGAGACGTGCCACTATAAATACGATCTGTAAGAACTGCACAGATCACAGTATATGCCAGATCA
+
DCDDEFFFFFFFGGGGGGGGGGGHHHHHHHHHHHHGGGGGHHHHHHHHHHHGGGGHHHHHHHGHHHGHHHHHBHHHHHHHHHHHHGHHHFHHHGGHHGHGGGHGHHHHHHHGHHHHGGGC/B@<011@1@11111111??110011111=111111111111<1110000</11=001.//1<0001:1..-:.<..9.100/1:11110.....1<<1111<100001/0100/:<01<1111000.0<0
@M03495:530:000000000-LYBTV:1:1103:23496:21131 1:N:0:CTGGAGTA+AACCGAAC
GTCAGCATGTGAGCTTTGGAGGGCAAGAGGGTGGTTTATCAACGGCAAAATATAGATCGGAAGAGCACACGTCTGAACTCCAGTCACCTGGAGTAATCTCGTATGCCGTCTTCTGCTTGAAAAAAAAAAAAAAAAAAAAAACAAGTGGTGATGTGGTCTGCAGTACATCACGCACGACGACATAACAAAGAGACATGGTCGTACATGTAGGACAAGACGAGAATGATGAAGAAACACTGTTAACAAGAAGT
+
CACCCFFFFFFFGGGGGGGGGGGGGGGHHHGEFGEFGFGHHHHGGGGGHHHHHHHHHHHGGGGHHHHHHHGGGHGHHHHHHHHHHHHHHHHFHFFHHBHGHFGGHHHGEGHGHHHHHHHHHHGHGGGGGC--<--;-----.../0000.000090/00/00000000000..---.-;;--:00000./;////00/00:-.;.0900;000/..//:--..9000000:0/:/;.;00900000////0
@M03495:530:000000000-LYBTV:1:1103:13505:21144 1:N:0:CTGGAGTA+AACCGAAC
GTCAGCATGTGAGCTTTGGTTTATCAACGGCAAAATATAGATCGGAAGAGCACACGTCTGAACTCCAGTCACCTGGAGTAATCTCGTATGCCGTCTTCTGCTTGAAAAAAAAAAAAGTGAAAGCGTAGCGCTGGCGAGCTCTCCTGAAGCTGACAACATACGGGCCAAAATGTCTAGCTCCGATACTGTAGATCTAACCACAGTGAGTATGTCCAAACCACCCTCAATGCTACTTCACTTACAGCTATACA
+
AAABAFFFFDFFGGGGGGGGGFHHFHHHGGGGGGHHHHGHHHHEGGGGHEGHHHHGHHFGHHHHHHHHHHHHHGGHGHGFFGBGGHFFHHFHGGFFGFHHHHFHEE3FFFF?<</B/222>222/?/<////<->----.0=0/</<0<0000/<0../00.;--;../.0;;09B000;/.9:-9909;/////9//./...///9//////////.......;.////;9//;F/////9///////99
@M03495:530:000000000-LYBTV:1:1103:11469:21160 1:N:0:CTGGAGTA+AACCGAAC
GTCAGCATGTGAGCTTTGGAGTGAAATCTCTTGTCTTAAGGAATAAAGGAAAAAGATTCCGTCGGAGGCTCGGTGCTCTACAGGTTCAACCTTTGTACTCTATTATTGCCTCACATTCCATCTCTTGTGAAAATATATTTGATTGGCTTTTCTGCAGGTTGTTTGCCAGGACTTTCCAAGACCTCCACTAGAAAACACAATAAACTTTTTGGAAGCTGGACAACTATCTTCATTTTTCAGAAACAGTGAAC
+
CABCCFFFFFFFGGGGGGGGGGHHHHHHHHHHHHHHHGGHHHHHHHGHHHHHHHGGHHHHHFGFGGGGGHHGGEGGHHHHHHHHHHHHGHHGHHHHHHHHHHHHHHHGHHGHHHHHHHHHHHHGHHHDHHGHHGHHHHHGHHHHHFHHFCHHHHHHHHHHHEHFFHHGFHGHHEGFHGFGHHHHHGHGHFFF>FGCGFECHGHGGHHHHHGGHHHEHFGHFGFGFCHHHHEGFGGGFGGGFFFFFGGGGG9
@M03495:530:000000000-LYBTV:1:1103:12687:21185 1:N:0:CTGGAGTA+AACCGAAC
GTCAGCATGTGAGCTTTGGAGTGAAATCTCTTGTCTTAAGGAATAAAGGAAAAAGATTCCGTCGGAGGCTCGGTGCTCTACAGGTTCAACCTTTGTACTCTATTATTGCCTCACATTCCATCTCTTGTGAAAATATATTTGATTGGCTTTTCTGCAGGTTGTTTGCCAGGACTTTCCAAGACCTCCACTAGAAAACACAATAAACTTTTTGGAAGCTGGACAACTATCTTCATTTTTCAGAAACAGTGAAC
+
CBCCCFFFFFFFGGGGGGGGGGHHHHHHHHHHHHHHHHHHHHHHHHHHHHHHHHGGHHHIHHHGGGGGGHHGGGGGHHHHHHHHHHHHHHHHHHHHHHHHHHHHHHHHHHHHHHHHHHHHHHHHHHHHHHHHHHHHHHHHHHHHHFHHHHHHHHHHGHHGHGHHHHHHHHHHHHHHHHGHHHHHHHGHGHHDGHHHHGHGHHHFH0GHHHGGHHHHFHFAGHHGHHHGHHFFGGGGGGGFFGFGGGFGGG0
@M03495:530:000000000-LYBTV:1:1103:8906:21210 1:N:0:CTGGAGTA+AACCGAAC
GTCAGCATGTGAGCTTTGGTTTATCAACGGCAAAATATAGATCGGAAGAGCACACGTCTGAACTCCAGTCACCTGGAGTAATCTCGTATGCCGTCTTCTGCTTGAAAAAAAAAAATCATAAGATCACATAAGTGAAAACAAGTCGAGTTGACGATAGACAGTATGAGCATACTACTGGACTACAAGAACTACACAACATACTGATACACTACTGCAGAGTGTAACATGATAGGTATACATCTCCGTAATAA
+
BABBAFFFFFFFGGGGGGGGGGHHHHHHGGGGGHFGHHHHHHHHGEFEHHGHHHHGGHHGFHHHHHHHHHHHHFHGGGFGHGGHHHGGHHHHGEEHGHFHHGHHH3GGFEEG?/>0222222@22<2@22@2@111F1?//0<1/?<1.111.....000/<000=D0<0<D00<;C//:0//::0///00/;/0.9:/00000000000//;000/0.0;000;00/00///9//////////;....//
@M03495:530:000000000-LYBTV:1:1103:22766:21215 1:N:0:CTGGAGTA+AACCGAAC
GTCAGCATGTGAGCTTTGGAATTAGCTGGTTTATCAACGGCAAAATATAGATCGGAAGAGCACACGTCTGAACTCCAGTCACCTGGAGTAATCTCGTATGCCGTCTTCTGCTTGAAAAAAAAAAAAAACAAGGCAGATTTAAGTTCCATAACGTAAACGTAATATCAATGGTTAACCTAGCAAGAATGAGATACAAAGCACAAACAGCATCGATATCAGCAGTGGTATTCTAACTATATATACTCATGACC
+
BBBBBFFFFDFFGGFGGGGGGGHHHHFHHHHHHHHHHHDGGGGGFHHHHHFFFHGGGEFGEGHGGGHHFFHFHHHHHFFGHHFHHFHHFGHH4BBFFFGGHGGEEFGHHGHHHHFGHHGF?C/><@/>//.0.<<<.111111100000<0/.<...0.....0:;C0C0/00;;;:0/0/:9///9;90;090000////9/.../.900./..-/////.////////9/////////9////9;///9
@M03495:530:000000000-LYBTV:1:1103:23225:21232 1:N:0:CTGGAGCA+AACCGAAC
GTCAGCATGTGAGCTTTGGTCCAGCCTGAGTCCTGGTTTATCAACGGCAAAATATAGATCGGAAGAGCACACGTCTGAACTCCAGTCACCTGGAGTAATCTCGTATGCCGTCTTCTGCTTGACAAAAAAAGAATCCGACAGCAGCACGTGCAGGGACAGTGGCGGAGTGTGGGTATATATAATATAGGGAGGTACGAACACGACACGTCCCTCCAGTAGCGCGGCCGCACATCATGAGGATCGTCACAACA
+
AAA111DFF1BBGFFGGG111BBGHF0FGHF1F3FFHGFFEH2AFEECCEG0FAFGHGGF/A//B00GFHHGGHHBCGHHGHH1@211FFG00>FE0B22BFCFEFGBB@?E0F2>111B1F111<0/////B11@?B/<//00?0?<</?<10-.<..110.<@--..:0..:0<000;0000;000:/.-.00...--9.-9-9--;9-;:-9/;//;9-------9--//9////////-9--;//-9
@M03495:530:000000000-LYBTV:1:1103:26828:21235 1:N:0:CTGGAGTA+AACCGAAC
GTCAGCATGTGAGCTTTGGAGACTGGTTTATCAACGGCAAAATATAGATCGGAAGAGCACACGTCTGAACTCCAGTCACCTGGAGTAATCTCGTATGCCGTCTTCTGCTTGAAAAAAAAAAAAGAAAAGTGTCAAAGTAGAGTCCTATGGATGTGGGCGGACTAACAAGCGTAGAGAGTACATTCGTCAGTCTGGTTCAGACGGTCTATGGTGAATGAAGCGACCAACACCACTACGCGCGCCGAGCTCAC
+
CBCCDFFFFFFFGGGGGGGGGGGHHHGHHHHHHHHGGGGGHHHHHHHHHHHGGGGHHHHHHHGHHHGHGHHHHHHHHHHHHHHHHGGGHFHHHFGHGHHGFEHFHHHHHFHCGHHHEGG?<<///0101=11?11?1?11111<<11<11111>11..-<---/0000/..<<-.00.0000<00</...0<<0/000<00<-<<..0<<000<<000000-.---.......0//9----9-<---.<00
@M03495:530:000000000-LYBTV:1:1103:14901:21276 1:N:0:CTGGAGTA+AACCGAAC
GTCAGCATGTGAGCTTTGGAGTGAAATCTCTTGTCTTAAGGAATAAAGGAAAAAGATTCCGTCGGAGGCTCGGTGCTCTACAGGTTCAACCTTTGTACTCTATTATTGCCTCACATTCCATCTCTTGTGAAAATATATTTGATTGGCTTTTCTGCAGGTTGTTTGCCAGGACTTTCCAAGACCTCCACTAGAAAACACAATAAACTTTTTGGAAGCTGGACAACTATCTTCATTTTTCAGAAACAGTGAAC
+
CCCDDFFFFFFFGGGGGGGGGGHHHHHHHHHHHHHHHHHHHHHHHHHHHHHHHHGGHHHHHIHGGGGGGHHGGGGGHHHHHHHHHHHHHHHHHHHHHHHHHHHHHHHHGHHHHHHHHHHHHHHHHHHHHHHHHGHHHHHHHHHHHHHHHHHHHHHHHHHHHGHHHHHHGHGHHHHHHHHHHGHFHHHGHHHD<FGFHHHGHHHHHHHHHHGGGHHHHHHHHFHGHFHGHHGGGGGGHGGGFGGGFGBFGGB
@M03495:530:000000000-LYBTV:1:1103:14034:21292 1:N:0:CTGGAGTA+AACCGAAC
GTCAGCATGTGAGCTTTGGAATTAGCTGGTTTATCAACGGCAAAATATAGATCGGAAGAGCACACGTCTGAACTCCAGTCACCTGGAGTAATCTCGTATGCCGTCTTCTGCTTGAAAAAAAAAAAGAAACAAACACAACGACTACATGACGTAGTGTAAATGAACTAAAAACTGAATATAGCAGGTCGTGTAAAACATAATTAGATTCTAGCTACAGTAGCAATGGCGATCTAAAATATGTACCATCCAGT
+
CCCCDFFFFFFFGGGGGGGGGGHHHHHHHGHHHHHHHHGGGGGHHHHHHHHHHHGGGGHHHHHHHGHHHGHHHHHHHHHHHHHHHGHHHHHHBGHHGGHHHHGGGHGHHHGHHHHHHHHGGG/B</?0@21=0/00/?//.-.-011>11.<.../000000=000<0:0:.000000;0000:.:0-9../0000.0000000000000:000000;00000000/---..000000000000000.000
@M03495:530:000000000-LYBTV:1:1103:24983:21334 1:N:0:CTGGAGTA+AACCGAAC
GTCAGCATGTGAGCTTTGGAGTGAAATCTCTTGTCTTAAGGAATAAAGGAAAAAGATTCCGTCGGAGGCTCGGTGCTCTACAGGTTCAACCTTTGTACTCTATTATTGCCTCACATTCCATCTCTTGTGAAAATATATTTGATTGGCTTTTCTGCAGGTTGTTTGCCAGGACTTTCCAAGACCTCCACTAGAAAACACAATAAACTTTTTGGAAGCTGGACAACTATCTTCATTTTTCAGAAACAGTGAAA
+
AAACCFFFFFFFGGGGGGGGGGHHGHHHHHHHHHHHHHBGHHHHHHHHHHHHHHGGHHIHHIHGGGGGGHHGGFFGHHHHHHGHHHHHHHHHHHHFHHHHHHHHHHHFHHHHHHHHHHHFGHHHGHHHHHHHHHHHHHHHHFGHHFHHHHHHHHGHHGHHHGHHHHHHHEHHHHHFFHHHHHHHHHHGGFH1GGHHHHGGHHFDHHHHHHGGBGH.GHGAHGHHHHHHHHGGGFBFFGGGFGEGGB;FFF0
@M03495:530:000000000-LYBTV:1:1103:11984:21340 1:N:0:CTGGAGTA+AACCGAAC
GTCAGCATGTGAGCTTTGGAGTGAAATCTCTTGTCTTAAGGAATAAAGGAAAAAGATTCCGTCGGAGGCTCGGTGCTCTACAGGTTCAACCTTTGTACTCTATTATTGCCTCACATTCCATCTCTTGTGAAAATATATTTGATTGGCTTTTCTGCAGGTTGTTTGCCAGGACTTTCCAAGACCTCCACTAGAAAACACAATAAACTTTTTGGAAGCTGGACAACTATCTTCATTTTTCAGAAACAGTGAAC
+
CABCCFFFFFFFGGGGGGGGGGHHHHHHHHHHHGHHHHHHHHHHHHHHHHHHHHGGHIHHHHHGGGGGGHHGGEEFFHHHGHHHHHHHHHHHGHHHHHFHHHGHGGHHHHGHHHGHHHHHHHGGHHHHHBFGGGGHHGHHGFFHGFGHHHHGGHGHHHHGHEHHHFHHEHHHHHHGHFHFEHGGHGFHHFG1>FGGHAECFEGDGFGHHGFC0GHAFFGFFECCHFHHHHEGGGGGGGGB0CC9FF0FFFB
@M03495:530:000000000-LYBTV:1:1103:15040:21344 1:N:0:CTGGAGTA+AACCGAAC
GTCAGCATGTGAGCTTTGGTCCAGCCTGAGTCCTGGTTTATCAACGGCAAAATATAGATCGGAAGAGCACACGTCTGAACTCCAGTCACCTGGAGTAATCTCGTATGCCGTCTTCTGCTTGAAAAAAAAAAAATACAACAAACAAAGTACCAGCACAGCATGTATATAGAAATAAGAAAGAGAAGTCAAACTCAGCCTATAAGTCTCAGTAGCTACACACGAGTACAGAGCTCCAGGATTGTCAATTGTAT
+
CACCCFFFFFFFGGGGGGGGGGHHHGHHHHHHHHHHHHHHHHHHHGGGGGHHHHHHHHHHHGGGGHHHHHHHGHHHGHGHHHHHHHHHHHHGHHHHHHHFHHHGGHHHGGGGHGHHHHHHHHHGGHGGG@>><0?1111/.0.0.00<1=11<././/./0000<0=0=00;0000:0/0///0/00000000000//0;;B000;00000000000/0.---.;0000//0:000/.00/0090900090
@M03495:530:000000000-LYBTV:1:1103:10429:21348 1:N:0:CTGGAGTA+AACCGAAC
GTCAGCATGTGAGCTTTGGAGTGAAATCTCTTGTCTTAAGGAATAAAGGAAAAAGATTCCGTCGGAGGCTCGGTGCTCTACAGGTTCAACCTTTGTACTCTATTATTGCCTCACATTCCATCTCTTGTGAAAATATATTTGATTGGCTTTTCTGCAGGTTGTTTGCCAGGACTTTCCAAGACCTCCACTAGAAAACACAATAAACTTTTTGGAAGCTGGACAACTATCTTCATTTTTCAGAAACAGTGAAC
+
DCCDDFFFFFFFGGGGGGGGGGHHHHHHHHHHHHHHHHHHHHHHHHHHHHHHHHGGHIHHHHHGGGGGGHHGGGGGHHHHHHHHHHHHHHHFHHHHHHGHHHHHHHHHHGHHHHHHHHHHHHHHHHHHHHHHHGGHHHHHHFHHHHHHHHHHHHHHGHHHGGHHHGGHHGHHHFGHHGGHFFFFHHHHHFFB<FFHHHGEHFGDGDGHHHGGGHGEHHCFGFFCHHHHHHFGGGGGGGGGEG0FFGFFFF9
@M03495:530:000000000-LYBTV:1:1103:16555:21373 1:N:0:CTGGAGTA+AACCGAAC
GTCAGCATGTGAGCTTTGGAGTGAAATCTCTTGTCTTAAGGAATAAAGGAAAAAGATTCCGTCGGAGGCTCGGTGCTCTACAGGTTCAACCTTTGTACTCTATTATTGCCTCACATTCCATCTCTTGTGAAAATATATTTGATTGGCTTTTCTGCAGGTTGTTTGCCAGGACTTTCCAAGACCTCCACTAGAAAACACAATAAACTTTTTGGAAGCTGGACAACTATCTTCATTTTTCAGAAACAGTGAAA
+
AABBCFFFFFFFGGFGGGGGGGHHHHHHHHHHHHHHHHHHHHHHHHHHHHHGHHGGHHHHHHHGGGGGGHHGGGGGHHHHHHHHHHHHHHHHHHHHHHHHHHHHHHHHHHHHHHHHHHHHHHHHHHHHGHHHHGHHHHHHHGHHHHHHHHHHHHHHHHHHHDHGHHHHHHGHHHHHHHGFAHHHHHHHHHHHFGHHHFEFGDHBHHHHHHGGCGGHHHHHHHHHHGHGHHGGGGGGGGGGGF/FBFCF0B0
@M03495:530:000000000-LYBTV:1:1103:7193:21394 1:N:0:CTGGAGTA+AACCGGAC
GTCAGCATGTGAGCTTTGGAATTAGTAAATTCGTTGACGACAGAAGGAGCAAGATAACGACCACAGGGAGGGTGGTTTATCAACGGCAAAATATAGATCGGAAGAGCACACGTCTGAACTCCAGTCACCTGGAGTAATCTCGTATGCCGTCTTCTGCTTGAAAAAAAAAAAACAAAACTAAAATCTCACGTGTAATCAACGATAAAATATAACACGACTATACATTATCTACGTACAGTATCAGATACTCA
+
BABCCFFFFFFFGGGGGGGGGGHHHHHHHHHHGHHHHHGGGGGHHHHHHHHHHHHHHHGGGGGHHHHGGGGGEFFEFHHHHHHHGGGGGHHGHHHHHHHHGGGGHHHHHHHGHHHGHHHHHHHHHHHHHHHHHHHHHHFHHHGGHHHHGEGHGHHHHHHHCFGHHCGGEE-;.:..:A0000:000000...//90000/....;0:00000000.--.-90:00;0;0900..0.900000000000000
@M03495:530:000000000-LYBTV:1:1103:15698:21398 1:N:0:CTGGAGTA+AACCGAAC
GTCAGCATGTGAGCTTTGGAATTAGTAAATTCGTTGACGACAGAAGGAGCAAGATAACGACCACAGGGAGGGTGGTTTATCAACGGCAAAATATAGATCGGAAGAGCACACGTCTGAACTCCAGTCACCTGGAGTAATCTCGTATGCCGTCTTCTGCTTGAAAAAAAAAAAAAACAAAGAAGCATACGCAGAGGGATACATGATAATTAAGAATTTCACAATGATAGATATAATGTACAGGTTTGATCACG
+
DDDDDFFFFFFFGGGGGGGGGGHHHHHHHHHHGGHHHHGGGGGHHHHHHHHHHHHHHHGGGGGHHHHGGGGGGGGGGHHHHHHHGGGGGHHHHHHHHHHHGGGGHHHHHHHGHHHGHHHHHHHHHHHHHHHHHHHHHH1GHHFGHHHHGGGHGHHHHHHHGFHHHGGGGG-<-<...<//./00110..<--....//01110111:1111:101111110001111111:111<11111:001.1:B1/.
@M03495:530:000000000-LYBTV:1:1103:3223:21410 1:N:0:CTGGAGAA+AACCGAAC
GTCAGCATGTGAGCTTTGGAGTGAAATCTCTTGTCTTAAGGAATAAAGGAAAAAGATTCCGTCGGAGGCTCGGTGCGCTACAGGTTCAACATTTGTACTCTATTATTGCCTCACATTCCATCTCTTGTGAAAATATAATTGATTGGCTTTTCTGCAGGTTGTTTGCCAGGACTTTCCAAGACCTCCACTAGAAAACACCATAAACTTTTTGGAAGCTGGACAACTATCTTCATTTTTCAGAAACAGTGAAC
+
BBBBBFFFFFFFFGFGFGBEBBGHFHHHHFHHHGGGHFDEGHHGHHFGDGHFHHGGHHHHHEHF0AEEGEHCG1?00>>EEHHHHHEE4@3BBFF4EFFFGHHHHHGFH??FFHHHFH4G43?BF4?3BFGBFFFHH3BBGHGHHFB2BFGBGHBG2FGFFCGFGB11?GACGGF1FGHHACG1GHHFHFH0=GFHHF.<FBDDD;0:CCFCB0C.<C/CFF9./BFFF900F0CFGFFFGBBF/;BFGGB
@M03495:530:000000000-LYBTV:1:1103:15553:21438 1:N:0:CTGGAGTA+AACCGAAC
GTCAGCATGTGAGCTTTGGAGTGAAATCTCTTGTCTTAAGGAATAAAGGAAAAAGATTCCGTCGGAGGCTCGGTGCTCTACAGGTTCAACCTTTGTACTCTATTATTGCCTCACATTCCATCTCTTGTGAAAATATATTTGATTGGCTTTTCTGCAGGTTGTTTGCCAGGACTTTCCAAGACCTCCACTAGAAAACACAATAAACTTTTTGGAAGCTGGACAACTATCTTCATTTTTCAGAAACAGTGAAC
+
CBCCCFFFFFFFGGGGGGFGGGHHHHHHHHHHHGHHHHHHHHHHHHHHHHHHHHGGHIIIHIHGGGGGGHHGGGGGHHHHHHHGHHHHHHHHHHHHHHHHHHHHFHHHHHHHHHHHHHHHHHHHHHHHHHHHGGHHHHHHHGHHHGFHHGHHHHHHHHHHHGHHHHHHGFHGHHHHHG1GHHHHHHHHHHHFFGHHHHHGHHFHGDGHHHGC/GHHGHGHHHEEHHHGHHGGGGGGGGGGGG/FGGFGGG9
@M03495:530:000000000-LYBTV:1:1103:18978:21458 1:N:0:CTGGAGTA+AACCGAAC
GTCAGCATGTGAGCTTTGGAATTAGTAAATTCGTTGACGACAGAAGGAGCAAGATAACGACCACAGGGAGGGTGGTTTATCAACGGCAAAATATAGATCGGAAGAGCACACGTCTGAACTCCAGTCACCTGGAGTAATCTCGTATGCCGTCTTCTGCTTGAAAAAAAAAAAACAAATACACCGATACTAGACGCAGCGTATATGATATACTAAGCCAGTATAACTATCGCGAAGGTCTTGACAATAAATCT
+
CCCCCFFFFFFFGGGGGGGGGGHHHHHHHHHHGHHHHHGGGGGHHHHHHHHHHHHHHHGFGGGHHHHGGGGGEGGGGHHHHHHHGGGGGHHHHHFHHHHHGEGGGHHHHHHGHHHGHHHHHHHHHHHHHHHGFGGHFHFHHHGGHHHHGGGHGHHHHHH10>DGF<DCGC;9.:.;00000/-----//9//.-9---;.9//////;/////////.;/////9///..----.;/////;/////:/9/
@M03495:530:000000000-LYBTV:1:1103:6446:21464 1:N:0:CTGGAGTA+AACCGAAC
GTCAGCATGTGAGCTTTGGAATTAGTAAATGCGTTGACGACAGAAGGAGCAAGATAACGACCACAGGGAGGCTGGTTTATCAACGGCAAAATATAGATCGGAAGAGCACACGTCTGAACTCCAGTCACCTGGAGTAATCTCGTATGCCGTCTTCTGCTTGAAAAAAAAAAATAACGGTGTACTGCGTAGATCTTAGGACGAGCACCCGGAACGACGTCGCAATACTGATAGCAGCACGAAGCTGAGGCATA
+
AABBBFFFBFF5FGFGGGGGDGHFGHFHGHHHGEGFAFGDGGGBGHHE2G2GHHH5BGFGGEEHGHHGEGGGGHGHHHHHHGHHGGFEGAHGBGGFGHHEG/FE0BGHHFGGHHGEEDBGGHCCHFFHHHGF2@@G2FHHHFG?GHHHGGGHG1FFFHHHCB110<---;-.00:.A...900009..-.000000909-----.;.--9-;9A---.@--..////9//////...;.;;-;//.9..//
@M03495:530:000000000-LYBTV:1:1103:7339:21475 1:N:0:CTGGAGTA+AACCGAAC
GTCAGCATGTGAGCTTTGGTCCAGCCTGAGTCCTGGTTTATCAACGGCAAAATATAGATCGGAAGAGCACACGTCTGAACTCCAGTCACCTGGAGTAATCTCGTATGCCGTCTTCTGCTTGAAAAAAAAAAAAATAACTACTGTTTTTCCTTTTAGTGTGATTTGGGACTAGATGCCGCACATGACAAAAGCACAGAATCCAGTACGTGACCGAAACGTGAAGAAATATTGTAGATGATTGTGTACAAATG
+
AAAABFFFFFF55GGGGGGGGGHHHGHHHHHHHHHHHHHFHHGHHGGGGGHFBFGGG5FHHGG11GHHHGHHGFGHGEGHHHHGGHHHHHHFA?FGHFHHFHFFEHFHF?FGGFHHHGGHGG3FFFE/<B////01>1111<11110.01<000DC<=D<000<<0.<:.//0:CF0:;--9000/09/./.;;//;;;9009;0;.//.;0--;--.....//9/;:///////9/////:9:///9;//
@M03495:530:000000000-LYBTV:1:1103:9882:21479 1:N:0:CTGGAGTA+AACCGAAC
GTCAGCATGTGAGCTTTGGACTCCTGACTGGTTTATCAACGGCAAAATATAGATCGGAAGAGCACACGTCTGAACTCCAGTCACCTGGAGTAATCTCGTATGCCGTCTTCTGCTTGAAAAAAAAAAACAGATAACAGCCGATACACACAGTGTCACATCGACTCTCACTCATGACGACTACTCAAGATAAACACAGTCAACTCACCTGTATGACTTACGTGAACGTGCACTAGACAACGTAGAACAATACA
+
AAAABFFFFFFFGGGGGGGGGGHHHHHHHHHHHHHHHFHHGGGGEGHHFGGGFHHCE?FFHHHHHHHGHHHGHHHHHHHHHHHHHHHHHHHGHH4GGHGGHFHHGGGHGHHHHHHHHEGH0E//>></?201<11110///--->11..<00=0000<0./-..000000/000/::-.-;000/00000000...000;0000/;;/;0;0000///.9.;A/...9./9//9//.9-.9..;//9///;
@M03495:530:000000000-LYBTV:1:1103:18174:21498 1:N:0:CTGGAGTA+AACCGAAC
GTCAGCATGTGAGCTTTGGAGTGAAATCTCTTGTCTTAAGGAATAAAGGAAAAAGATTCCGTCGGAGGCTCGGTGCTCTACAGGTTCAACCTTTGTACTCTATTATTGCCTCACATTCCATCTCTTGTGAAAATATATTTGATTGGCTTTTCTGCAGGTTGTTTGCCAGGACTTTCCAAGACCTCCACTAGAAAACACAATAAACTTTTTGGAAGCTGGACAACTATCTTCATTTTTCAGAAACAGTGAAC
+
AAABAFFFBDFFGFGGGGCGGGHHHHHHHHHHHHHHHHGHHFFGBHEGHHFGFHGGHHHFHGGFEGG0EGHGGEEGHHHHHGHHHHHHHHHFHHHFHHHHHHHHHGHHGHGHHHHHFHBFHGBGHHHHHEFGGF3FGHHHHEFHHGBHHGHHGHHHHHHHHGHHHHHHHHHHEGFHGHHFFCGGHHGHHHGF=<CCCFGEBGHDGHFHHHG?CBGCHHHHHGFEHFFHHHGGGGGGFFGGBFBFBFBCFGB
@M03495:530:000000000-LYBTV:1:1103:15222:21514 1:N:0:CTGGAGTA+AACCGAAC
GTCAGCATGTGAGCTTTGGAGTGAAATCTCTTGTCTTAAGGAATAAAGGAAAAAGATTCCGTCGGAGGCTCGGTGCTCTACAGGTTCAACCTTTGTACTCTATTATTGCCTCACATTCCATCTCTTGTGAAAATATATTTGATTGGCTTTTCTGCAGGTTGTTTGCCAGGACTTTCCAAGACCTCCACTAGAAAACACAATAAACTTTTTGGAAGCTGGACAACTATCTTCATTTTTCAGAAACAGTGAAC
+
CCCCDFFFFFFFGGGGGGGGGGHHHHHHHHHHHHHHHHHHHHHHHHHHHHHHHHGGHIHHHIHGGGGGGHHGGGGGHHHHHHGHHHHHHHHHHHHHHHHHHHHHGHHHHHHGHHHHHHHHHHHHHHHHHHHHHHHHHHHHHEHHHHHGHHHHHHGHHHHHHGHHGHHHHHHHHHHHGHHHGGHHHGHGHHHHHHHHHHHGHHHFHGHHHHGFHHHHHHFFHHGGHHHGHHFGGGGGHGGGGGGGGGGGEF0
@M03495:530:000000000-LYBTV:1:1103:11323:21521 1:N:0:CTGGAGTA+AACCGAAC
GTCAGCATGTGAGCTTTGGAGTGAAATCTCTTGTCTTAAGGAATAAAGGAAAAAGATTCCGTCGGAGGCTCGGTGCTCTACAGGTTCAACCTTTGTACTCTATTATTGCCTCACATTCCATCTCTTGTGAAAATATATTTGATTGGCTTTTCTGCAGGTTGTTTGCCAGGACTTTCCAAGACCTCCACTAGAAAACACAATAAACTTTTTGGAAGCTGGACAACTATCTTCATTTTTCAGAAACAGTGAAC
+
CCCCCFFFFFFFGGGGGGGGGGHHHHHHHHHHHHHHHHHHHHHHHHHHHHHHHHGGHHHIHHHGGGGGGHHGGGGGHHHHHHHHHHHHHHHHHHHHHHHHHHHHHHHGHHHHHHHHHHHHHHHHHGHHHHHHHGHHHHHHGGHHHGGFHHHHGHFHHFHHHFHHHHGHHHHHHHHHHGHGHGGHHHHHHHHDGFHHHHHGHHHFHHHHHHGGHGHEHHHHHHGEHHHHGHGGGGGGGGGGGGGGGGGBFG0
@M03495:530:000000000-LYBTV:1:1103:6985:21549 1:N:0:CTGGAGTA+AACCGAAC
GTCAGCATGTGAGCTTTGGAATTAGTAAATTCGTTGACGAATAACGACCACAGGGAGGGTGGTTTATCAACGGCAAAATATAGATCGGAAGAGCACACGTCTGAACTCCAGTCACCTGGAGTAATCTCGTATGCCGTCTTCTGCTTGAAAAAAAAAAACCAAACAAAGTATACGCTAAGTTCTATTACTATAGTCATAAGAACATAACAGAGAGAGAAAGGTGTGAAGTAACACGTAAGAACATGCTAGAC
+
CBCCDFFFFFFFGGGGGGGGGGHHHHHHHHHHGHFHHHGGGHGHHGGGGGHGHGGGGGGEFGEGHHHHHHHGGGGFHHHHHHHHHHHGGGEHHHHHHHGGHHGHHHHHHHHHHHHHHGGGHHHHFBDGHAEHHHHGGGHEHHHHHHH?CGHCE@EG-C...<..<../1111:..<D.<11<11<1111<1<11<111111<//111000///....<:0.000<11:1:111:../..11//<0011101
@M03495:530:000000000-LYBTV:1:1103:7082:21570 1:N:0:CTGGAGTA+AACCGAAC
GTCAGCATGTGAGCTTTGGAATTAGTAAATTCGTTGACGACAGAAGGAGCAAGAATAACGACCACAGGGAGGGTGGTTTATCAACGGCAAAATATAGATCGGAAGAGCACACGTCTGAACTCCAGTCACCTGGAGTAATCTCGTATGCCGTCTTCTGCTTGAAAAAAAAAAAAAAGATAAAACAAATAAGCAATATACTATTGTGACATAAGATGTCATAACAACTACATCTAATATGTCTACACTGACGT
+
CACCCFFFFFFFGGGGGGGGGGHHHHHHHHHHGHHHHHGGGGGHHHHHHHHHHHHHHHHGGGGGHHHHGGGGGGGGDGHHHHHHHGGGGGHHHGHHHHHHHGGGGHHHHHHHGHGHGHHHHHHHHHHHHHHHHHGFGHG=GFHGGHHHHGGGHGHHHGHHHHHHHHGGGG?-;-99:0;0000...000000/000000:090000000900000000000000;0000000000900000009:B000.;
@M03495:530:000000000-LYBTV:1:1103:16832:21574 1:N:0:CTGGAGTA+AACCGAAC
GTCAGCATGTGAGCTTTGGTCCAGCCTGAGTCCTGGTTTATCAACGGCAAAATATAGATCGGAAGAGCACACGTCTGAACTCCAGTCACCTGGAGTAATCTCGTATGCCGTCTTCTGCTTGAAAAAAAAAAACGAAAAATGACTTGTCAACACGATCATACTTAAGAGAAAAACGCATAACATATGTATGGGCCGCAATCGTCTAAGATGGTATGTACTTGAGTTACCCTGACATTAACGAGAGCCACAAA
+
BABBCFFFFFFFGGGGGGGGGGHHHGHHHHHHHHHHHHHHHHHHHGGGGGHHHHHHHHHHHGGGGHHHHHHHGHHHGHHHHHHHHHHHHHHHGGHGHHH4GHHGGHHHHGGGHGHHHHHHHHFGHHGGGCF/////?/00111111=11>11.<-<.<000=0000=0/0;/..-@F?.00000900000/...----;9..:..00:B0090000:0000900000;90///;00000....-..//9..
@M03495:530:000000000-LYBTV:1:1103:6297:21579 1:N:0:CTGGAGTA+AACCGAAC
GTCAGCATGTGAGCTTTGGAATTAGTAAATTCGTTGACGACAGAAGGAGCAAGATAACGACCACAGGGAGGGTGGTTTATAACGGCAAAATATAGATCGGAAGAGCACACGTCTGAACTCCAGTCACCTGGAGTAATCTCGTATGCCGTCTTCTGCTTGAAAAAAAAAAAAATTAATATTGATTGAAAAATTCACAAAGACTAAAAAAGAATAAGGTCTAAAGATTGCACTGTATCAATATTTAATGTAGA
+
CCCCCFFFFFFFGGGGGGGGGGHHHHHHHHHHGGHHHHGGGGGHHHHHHGHHHHHHHHGFGGGHHHHGGGGGEFGEGHHHHHHGGCEGFHHHHHGHHHHGGFFHFHHHHFEGHHGGHHGHHHFHHHHHHHHHHHGDD>GHHGGHGGHGEGFFFGGEHHHACGHH-CGCA---./:;0000000000009..90;00/./9:////:/;...///////9;////////////;;/9;//////////////
@M03495:530:000000000-LYBTV:1:1103:7341:21596 1:N:0:CTGGAGTA+AACCGAAC
GTCAGCATGTGAGCTTTGGAGTGAAATCTCTTGTCTTAAGGAATAAAGGAAAAAGATTCCGTCGGAGGCTCGGTGCTCTACAGGTTCAACCTTTGTACTCTATTATTGCCTCACATTCCATCTCTTGTGAAAATATATTTGATTGGCTTTTCTGCAGGTTGTTTGCCAGGACTTTCCAAGACCTCCACTAGAAAACACAATAAACTTTTTGGAAGCTGGACAACTATCTTCATTTTTCAGAAACAGTGAAA
+
A>ABAFFFFFFFGGGGGGGGGGHHHHFHHHHHHFHHGGGGB3GHHFFHGFHFHGGGEHHHHHHGGEFGGHEGGEECHHHHHGHHHHHGHGEGDGHHHGGGFFGHHGGHHFHHHHHHHHHGBGFHHFHGEGEDGGGHGHGHGBGHHGHFGGFFHHE3BFHHHGEGHFFGF/CGHHHFFF1<CCGCF.GHGFHE1FGFEGAFHHEDGGBGHHG?BF/CGH/GHHHHHEHHHGGGGGGFGFGGFF/BFFBFFF0
@M03495:530:000000000-LYBTV:1:1103:9400:21617 1:N:0:CTGGAGTA+AACCGAAC
GTCAGCATGTGAGCTTTGGAATTAGTAAATTCGTTGACGACAGAAGGAGCAAGATAACGACCACAGGGAGGGTGGTTTATCAACGGCAAATATAGATCGGAAGAGCACACGTCTGAACTCCAGTCACCTGGAGTAATCTCGTATGCCGTCTTCTGCTTGAAAAAAAAAAAAAATAAAGACATCAGTACATAACAATTAGAGTTCACAAGAAACAGCTAATTAGACATCACGTTACTAGGTGGAAACACCAA
+
CCCCCFFFFFFFGGGGGGGGGGHHHHHHHHHHGHHHHHGGGGGHHHHHHHHHHHHHHHGGGGGHHHHGGGGGEGGEFHHHHHHHGGGGGHHHHHHHHHHGGGGHHHHHHHGHHHGHHHHHHHHHHHHHHHHHHGHHHBHHHGGHHHHGGGHGHHHHHHHHGHGHGGEF;-;--.00000//000000009000000000090000090.///://.0;000000009000.;./.090/00..00/9.;..
@M03495:530:000000000-LYBTV:1:1103:20909:21627 1:N:0:CTGGAGTA+AACCGAAC
GTCAGCATGTGAGCTTTGGCACAGGGAGGGTGGTTTATCAACGGCAAAATATAGATCGGAAGAGCACACGTCTGAACTCCAGTCACCTGGAGTAATCTCGTATGCCGTCTTCTGCTTGAAAAAAAAAAAAAAAAGAGTAATGATAGAGCGTAGGGTGTCATGAACTAAGCAAGTGATTATATCTATCGTCACTAATACTCACGATGATAGATTGTAGACTAGAACAAGCATAATAGATCAGATACATACGA
+
BACCCFFFFFFFGGGGGGGGGGHHHGGGGGFFGEFHHHHHHHGGGGGHHHHHHHHHHHGGGGHHHHHHHGHHHGHHHHHHHHHHHHHHHHHHFHHEFGHHGGHGHHGGGFGHHHGHHHHHHHHGGGGD<-->--../000000000000-;.-..:.-00000000009/0//00000000000000./...000000000:..:.00;000009;000000900///.9000000000000:000000..
@M03495:530:000000000-LYBTV:1:1103:16827:21662 1:N:0:CTGGAGTA+AACCGAAC
GTCAGCATGTGAGCTTTGGAGGGCAAGAAGTGGTTGTGACATTGGTTGACGACAGAAGGAGCAAGATAACGACCACAGGGAGGGTGGTTTATCAACGGCAAAATATAGATCGGAAGAGCACACGTCTGAACTCCAGTCACCTGGAGTAATCTCGTATGCCGTCTTCTGCTTGAAAAAAAAAAAAAAAGCACGCACAGAGGAAACTGCGTGATACACACTAATCATGCAGATCTGACGACATGTGTGTGTGG
+
DCDDEFFFFFFFGGGGGGGGGGGGGGGHHHHGHGGGGGHHHHHHHHHGHHGGGGGHHHHHHHHHHHHHHHGGGGGHHHHGGGGGFFGFGHHHHHHHGGGGGHHHHHHHHHHHGGGGHHHHHHHGHHHGHHHHHHHHHHHHHHHHHHHHHGFHHHGGHGHHGGGHGHHHHHHGHHHHHGGBA<---<-..0/9--9-/:<..///110..9./1110<.//01011110110:1<1:..--.0<1<......
@M03495:530:000000000-LYBTV:1:1103:19573:21666 1:N:0:CTGGAGTA+AACCGAAC
GTCAGCATGTGAGCTTTGGAATTAGTAAATTCGTTGACTGGTTTATCAACGGCAAAATATAGATCGGAAGAGCACACGTCTGAACTCCAGTCACCTGGAGTAATCTCGTATGCCGTCTTCTGCTTGAAAAAAAAAAAAAATAATTAGATGAATGTAGTAGAGAGGGGGGTGGATAGAAATATAGTAAGTATCAAGTGTGTATGAGGTGATAAGACGGGTGGGTGGAGCATTGTAGAGGCGTAGGCGAATCG
+
DDEEEFFFFFFFGGGGGGGGGGHHHHHHHHHHGHHHHHHHHHHHHHHHHHGGGGGHHHHHHHHHHHGGGGHHHHHHHGHHHGHHHHHHHHHHHHHHHHHHHHHHHHHHGGHGHHGGGHGHHHHHHHHHHHHGGGGG</><01>11111111111111111111...-<-<--.:1011111111<1111111110<<1:.1<1:1/<.1111010..---<-A?;<./.<10111:1/.9B@<.0----..
@M03495:530:000000000-LYBTV:1:1103:13773:21681 1:N:0:CTGGAGTA+AACCGAAC
GTCAGCATGTGAGCTTTGGAGTGAAATCTCTTGTCTTAAGGAATAAAGGAAAAAGATTCCGTCGGAGGCTCGGTGCTCTACAGGTTCAACCTTTGTACTCTATTATTGCCTCACATTCCATCTCTTGTGAAAATATATTTGATTGGCTTTTCTGCAGGTTGTTTGCCAGGACTTTCCAAGACCTCCACTAGAAAACACAATAAACTTTTTGGAAGCTGGACAACTATCTTCATTTTTCAGAAACAGTGAAC
+
CBCCCFFFFFFFGGGGGGGGGGHHHHHHHHHHHHHHHHHHHHHHHHHHHHHHHHGGHHIIHHHGGGGGGHHGGGGGHHHGHHHHHHHHHGHHHHHHHHHGHHHHHHHHHHHHHHHHHHHHHHHHHHHHHHHHHGHHHHHHHHHHHGHHHHHHHHHHHGHHHGHHHHHHHHFHHHHHHHHHHFHFHGHHHGH1FGGHGGE.DGGBFGHHHHGGFGHAHHFAGFHHHHHHHHGGGGGHGGGGGGGGGGFGBF0
@M03495:530:000000000-LYBTV:1:1103:11607:21712 1:N:0:CTGGAGTA+AACCGAAC
GTCAGCATGTGAGCTTTGGAGTGAAATCTCTTGTCTTAAGGAATAAAGGAAAAAGATTCCGTCGGAGGCTCGGTGCTCTACAGGTTCAACCTTTGTACTCTATTATTGCCTCACATTCCATCTCTTGTGAAAATATATTTGATTGGCTTTTCTGCAGGTTGTTTGCCAGGACTTTCCAAGACCTCCACTAGAAAACACAATAAACTTTTTGGAAGCTGGACAACTATCTTCATTTTTCAGAAACAGTGAAC
+
BABBBFFFFFFFGGGGGGGGGGHHHHHHHHHHHGHHHHHHHHHHHHHHHHHHGHGGHHHHHHHGGGGGGHHGGGEGHHHHHHHHHHHGHHHHHHHHHHHHHHHHHHHHHHHHHHHHHGHHFHHHHHHHHFHHHFHHHHHHHHGHHCGHHHHHHHHHHHHHHGHHHGHHHHHHGHFHHF1GFFHHHHGHHHHFGHHGHHFCHHHHHEGHHHCCHHGHHHBHHHHHHHHGBGFFGGFGGGGGEFGGFF;FFF:
@M03495:530:000000000-LYBTV:1:1103:5394:21740 1:N:0:CTGGAGTA+AACCGAAC
GTCAGCATGTGAGCTTTGGACTCCTGACTGGTTTATCAACGGCAAAATATAGATCGGAAGAGCACACGTCTGAACTCCAGTCACCTGGAGTAATCTCGTATGCCGTCTTCTGCTTGAAAAAAAAAAAAACACACAAGAAGAACGCAATACCGATTCTTAATGATGACATATTATAGAAAGAAACTCGATGATAAGTCACAACTAGATCCATAATGTATGCAATGATTGCAGATGTATAGAATACCATCATC
+
CBCCCFFFFFFFGGGGGGGGGGHHHHHHHHHHHHHHHHHHGGGGGHHHHHHHHHHHGGGGHHHHHHHGHHHGHHHHHHHHHHHHHHHHHHHGHGFHHHGGHHGHGAEHFGHHGGHHHHHHHGEGGD//<//0/...>0001>0.<--.00<..-C000;<;0C00;000;;000::B000/.//00../00;000900000.0009000000000;00000000000:00000000;;00000000:000:
@M03495:530:000000000-LYBTV:1:1103:21438:21758 1:N:0:CTGGAGTA+AACCGAAC
GTCAGCATGTGAGCTTTGGAGTGAAATCTCTTGTCTTAAGGAATAAAGGAAAAAGATTCCGTCGGAGGCTCGGTGCTCTACAGGTTCAACCTTTGTACTCTATTATTGCCTCACATTCCATCTCTTGTGAAAATATATTTGATTGGCTTTTCTGCAGGTTGTTTGCCAGGACTTTCCAAGACCTCCACTAGAAAACACAATAAACTTTTTGGAAGCTGGACAACTATCTTCATTTTTCAGAAACAGTGAAC
+
CCCDCFFFFFFFGGGGGGGGGGHHHHHHHHHHHHHHHHHHHHHHHHHHHHHHHHGGHIHIHHHGGGGGGHGGGGGFHHHHHHHHHHHHHHHHHHHHHHHHHHHHHHHHHHHHHHHHHHHHHHHHHHHHHHFHHGHHHHHHHHHHHHHHHHHHHHGHGHHHHGHHHHHHHGEFHHHHHHGHGHHHHHHHHFF<DGHHHHHGHHFHHGHHGHGGFFHGHFBCGGHGHHHHHHGGGGGGGGGBFGGFFFBFGFF
@M03495:530:000000000-LYBTV:1:1103:3712:21765 1:N:0:CTGGAGTA+AACCGAAC
GTCAGCATGTGAGCTTTGGATGGTTCTGGTTTATCAACGGCAAAATATAGATCGGAAGAGCACACGTCTGAACTCCAGTCACCTGGAGTAATCTCGTATGCCGTCTTCTGCTTGAAAAAAAAAAAAAAATAAGTATTCATTACTTCAAGGTCAAAAAGAGCATTTCTTCGAGAAATCATTTAACACTGTGATACTTGCACAAACAAAACTTGTAATTAGACACGAATGCTAAGAAATGCAAATTATGTGCG
+
CCCCCFFFFFFFGGGGGGGGGGGHHHHHHHHHHHFHHHGGGGGHHGHHHHHHHHCGGGHHGGHHHGHHFGFHHHHHHHHHHHHHGHHGGHGBGGHHGGHHHFEGGGGHHHGHHHGHGHHGGG/BC>@>@F1111111111111=1000</0</<00.<.//;00<0000.;/:./0000;00090;0000;0000000;;0C......:900000009////9.-..////////B9///////9;////.
@M03495:530:000000000-LYBTV:1:1103:5079:21765 1:N:0:CTGGAGTA+AACCGAAC
GTCAGCATGTGAGCTTTGGAGTGAAATCTCTTGTCTTAAGGAATAAAGGAAAAAGATTCCGTCGGAGGCTCGGTGCTCTACAGGTTCAACCTTTGTACTCTATTATTGCCTCACATTCCATCTCTTGTGAAAATATATTTGATTGGCTTTTCTGCAGGTTGTTTGCCAGGACTTTCCAAGACCTCCACTAGAAAACACAATAAACTTTTTGGAAGCTGGACAACTATCTTCATTTTTCAGAAACAGTGAAC
+
A>ABBFFFFFFFGGGGGGGGGFGHHHHHHHHHHFHHHHHHGHHHGHHHHHHHHHGGHHHHGFHGFGGEEHHGGEGGGHHHHHHGGHHHHHFGHHHHFGHHHHHHHHHFHHGHHHHHHHGHHHHHHHHHHHHHHFHHHHHHHHHHHHHHHHGHHHHHEHHHHGHHHHHHHHGHHHHHHF1FGGHHHHHFHHH1FGHHFFHCFHHHHHHHHHGGHHHGHHHGFFGEHEHHHHEGFGGGGGGGGFFFGGGGEG0
@M03495:530:000000000-LYBTV:1:1103:27877:21767 1:N:0:CTGGAGTA+AACCGAAC
GTCAGCATGTGAGCTTTGGACCAGCCTGAGTCCTGGTTTATCACGGCAAAATATAGATCGGAAGAGCACACGTCTGAACTCCAGTCACCTGGAGTAATCTCGTATGCCGTCTTCTGCTTGAAAAAAAAAACGCGTCTTTCGGGAGAACTGGGACGATCAGCGAACACTCTCCTCTGGTGGAGACGCGGCTCGAGCAGTCACTCCTGGTGATGGAGGTACGTGCGGGTCACTTTAGACGACGTCTTCTGCAG
+
A>ABBFFFFFFFGGGGGGGGGGHHHGGHHHHHHHHHHHHHHGHHGGGEGHHHGHHGHHHG1EFEFGHGHHHGHHHGHHHGHHGHHHGHHHHGGHBGHGHBFFGDHE4FE?EEFFHFEGHFEGE3GE@DGB/<///</.1<<>.--../00/...<-:..00.----/;/00/0/0900/..:/..-----.--..-9/9/9//;///9./9/9/..9//.;.E-;-9-.////////.-9--...//////
@M03495:530:000000000-LYBTV:1:1103:26237:21777 1:N:0:CTGGAGTA+AACCGAAC
GTCAGCATGTGAGCTTTGGAGTGAAATCTCTTGTCTTAAGGAATAAAGGAAAAAGATTCCGTCGGAGGCTCGGTGCTCTACAGGTTCAACCTTTGTACTCTATTATTGCCTCACATTCCATCTCTTGTGAAAATATATTTGATTGGCTTTTCTGCAGGTTGTTTGCCAGGACTTTCCAAGACCTCCACTAGAAAACACAATAAACTTTTTGGAAGCTGTACAACTATCTTCATTTTTCAGAAACAGTGAAA
+
A>A@AFFFDDFFGGGGGGGGGEGF5FBGHCGHHHFHHHHHFF3FGFHHGFFFHEGFHEHHHHGGGGGCFHHGGEAEGG5DHFHFHHBF4FGGHGHFGHHHFHHHHHHHGFFFGHGGFHHHHHFFGHHHGFGHEDGBGGFHH44FFBGHHEGHHHFHHA@FHGFFHG1FHHHHHFHFDFFBAFH1FGFHF0G<<1<<FC..GB00<DGFH0@@F0:.C:0;;C0://C0CB00;CBFBBFFFF/:B9;0BF0
@M03495:530:000000000-LYBTV:1:1103:12122:21784 1:N:0:CTGGAGTA+AACCGAAC
GTCAGCATGTGAGCTTTGGTCCAGCCTGAGTCCTCTGGTTTATCAACGGCAAAATATAGATCGGAAGAGCACACGTCTGAACTCCAGTCACCTGGAGTAATCTCGTATGCCGTCTTCTGCTTGAAAAAAAAAAAAAAAAGTCCCAGACAATCTATCGTTCACGGAAACAAACACATCAAACTCACATCACGATATCTACAATATACACAAGTCAGTGCTATTATGTCCACACCTGTAGCACTCACACTGGT
+
CCCCCFFFFFFFGGGGGGGGGGHHHGHHHHHHHHHHHHFGHHHHHHHGGGGGHHHHHHHHFHHGGGGHHHHHHHGHHHGHHHHHHHHHHHHHHHHHHGHHHDGGHGGHHHHGGGHGHHHGHHHHHGHHG<D/>//>---.0110<<..</0<1111./..01.:-.9/<<.....000000000001000..<.-11:1101<1<1100..1<1<1111111<<1111<00..</<11110://000/0/1
@M03495:530:000000000-LYBTV:1:1103:15892:21789 1:N:0:CTGGAGTA+AACCGAAC
GTCAGCATGTGAGCTTTGGAGTGAAATCTCTTGTCTTAAGGAATAAAGGAAAAAGATTCCGTCGGAGGCTCGGTGCTCTACAGGTTCAACCTTTGTACTCTATTATTGCCTCACATTCCATCTCTTGTGAAAATATATTTGATTGGCTTTTCTGCAGGTTGTTTGCCAGGAAGGTCGTGATTGCTGGAGCAGGTATGATATAATTCTAGGATTTGACAGATGAATAATTTACATATATATCTAACTTTGAT
+
CBCCCFFFFFFFGGGGGGGGGGHHHHHHHHHHHHHHHHHHHGHHHHHHEGHHHHGGHIIIHHHGGGGGGHHGGEGGHHHHHHHHHHHHHHHGHHHHHHHHHHHHHHGHHHHHHHHHHHHHHHHHHHHHHFHHHGFHHHHHHEHHHHHGHHHGHHHHGGHHHGHHHGHGHHHHHGHHGGGHHHHGHHFGHHHHHHHHHFGGGHHGHHHHHBGGHHHHHCFBCHGCFF<GHHBGCCCGGGGGGFGGGGGGGB0
@M03495:530:000000000-LYBTV:1:1103:14062:21800 1:N:0:CTGGAGTA+AACCGAAC
GTCAGCATGTGAGCTTTGGTGCCGCCCTGGTTTATCAACGGCAAAATATAGATCGGAAGAGCACACGTCTGAACTCCAGTCACCTGGAGTAATCTCGTATGCCGTCTTCTGCTTGAAAAAAAAAAAAAAAATAACATAATAGTAAAATAGCGAATGATGTAGTATAGAAATACAAACTAGAAGTGAGAAAGTAGATAAAAGTAGTTACAATATGTGTAATAGAGTTGAATTATCTCTGACTGTCTCAGAAA
+
CBCCCFFFFFFFGGGGGGGGGGHGGGGGHHGGHHHHHHHGGGGGHHHHHHHHHHHGGGGHHHHHHHGHHHGHHHHHHHHHHHHHHHHHHHHHHFHHHGGHHHHGGGGGHHHHHHHHHHHHGGCGG//<--<.01<0111=11=1<111001--<<001111111<:1111110000.01001110101100111111111<011111<11111:1111111111<11<111111:1<111<1<11111<10
@M03495:530:000000000-LYBTV:1:1103:21119:21802 1:N:0:CTGGAGTA+AACCGAAC
GTCAGCATGTGAGCTTTGGAGTGAAATCTCTTGTCTTAAGGAATAAAGGAAAAAGATTCCGTCGGAGGCTCGGTGCTCTACAGGTTCAACCTTTGTACTCTATTATTGCCTCACATTCCATCTCTTGTGAAAATATATTTGATTGGCTTTTCTGCAGGTTGTTCCAAGACCTCCACTAGAAAACACAATAAACTTTTTGGAAGCTGGACAACTATCTTCATTTTTCAGAAACAGTGAACAACCCACTAAAC
+
AAABBFFFFD5FGFGGGGGGGGGHHHHHHHHHHHGGHHFHHHHHHHHGGHHHHHGGHHHHHGHGGGGGGHHGGEGGHHHHHHHHHHHHGHHHHHHHHHHHHHHHHHHHHHHHHHHHHHHGHHHGHEGGGEFGHHHFGHFGHHHHHHFFHHHHHHHEHEGHFGHHHHBFGHHHHHHEHFFFHFGHHHHGHH1FGFFHHHG-<0GGHHGAFHHHHGFBGHBCGHHHHGGBGEHFCFBFB;BBF?AGGDFFGGB
@M03495:530:000000000-LYBTV:1:1103:6980:21818 1:N:0:CTGGAGTA+AACCGAAC
GTCAGCATGTGAGCTTTGGAGTGAAATCTCTTGTCTTAAGGAATAAAGGAAAAAGATTCCGTCGGAGGCTCGGTGCTCTACAGGTTCAACCTTTGTACTCTATTATTGCCTCACATTCCATCTCTTGTGAAAATATATTTGATTGGCTTTTCTGCAGGTTGTTTGCCAGGATTTCCAAGACCTCCACTAGAAAACACAATAAACTTTTTGGAAGCTGGACAACTATCTTCATTTTTCAGAAACAGTGAACA
+
BABBBFFFFDFFGGGGGFFGGGHFHHHHHHHHHFHHHHFGFFFGHHHHHHHHGHGGHHHHGFHGFGGGGHHGGGGGHHHHHHHGGGHHHHHHHHHHHHHHHHHHEHHHGHGHHGHGHHHHHGHHHHHGHH4F3BGDGHHHFHHHFGFHFGGHHFHH2FGHGGHHHHFHHFCGHHHHGGBFGGHFHHHHHGFGDCGHHA.<0GGHFDGGHG?FHFAGFHHHHGEGHHHHF0<CF9BFGGFF;FGGGGF0C0B
@M03495:530:000000000-LYBTV:1:1103:9158:21845 1:N:0:CTGGAGTA+AACCGAAC
GTCAGCATGTGAGCTTTGGAGGGCAAGAAGTGGTTGTGACATTGCATGGCAGCTAGAGCCAACTGGTTTATCAACGGCAAAATATAGATCGGAAGAGCACACGTCTGAACTCCAGTCACCTGGAGTAATCTCGTATGCCGTCTTCTGCTTGAAAAAAAAAAAAAGAAAAAGAATGACATAATAATATGAAATCAACACACAAATGAAAATGATATAGAAATAAAGAATGCTAGAGGAAAAAATCACACAGA
+
DDDDDFFFFFFFGGGGGGGGGGGGGGGHHHHHHHGGGGHHHHHHHHHHHHHGGHHHHHHHHHGHHHHHHHHHHHHGGGGGHHHHHHHHHHHGGGGHHHHHHHGHHHGHHHHHHHHHHHHHHHFHHGHHH3GGHGGHHHHGGGHGHHHHHHHHGHHGGFFFC<--..;C:....0000:00;;00000000;B000/0......0000;00:;00::0000:00000.:0:00000/.///.-.00000;;0
@M03495:530:000000000-LYBTV:1:1103:15287:21862 1:N:0:CTGGAGTA+AACCGAAC
GTCAGCATGTGAGCTTTGGAGTGAAATCTCTTGTCTTAAGGAATAAAGGAAAAAGATTCCGTCGGAGGCTCGGTGCTCTACAGGTTCAACCTTTGTACTCTATTATTGCCTCACATTCCATCTCTTGTGAAAATATATTTGATTGGCTTTTCTGCAGGTTGTTTGCCAGGACTTTCCAAGACCTCCACTAGAAAACACAATAAACTTTTTGGAAGCTGGACAACTATCTTCATTTTTCAGAAACAGTGAAC
+
BCCBCFFFFFFFGGGGGGGGGGHGHHHHHHHHHGHHHHHHHHHHHHHHHHHHHHGGHHHHHHHGGGGGGHHGGGGGHHHHHHHHHHHHHFHHHHHGHHHHHHHHHHHFHHGGHHHHHHHHHHHGHHHHFHFGFGHEHGGHHBHHFFB2FGHHGGFHHHFHHGHFCGFGHGHHGHHHHFDGFHHFHEFHHHHDFDHFFHHGHHHGHFHHHHGGEFHGHH/.;GFHHHHEHHGGGGGGGGGGFFGGGGFGEG0
@M03495:530:000000000-LYBTV:1:1103:25610:21886 1:N:0:CTGGAGTA+AACCGAAC
GTCAGCATGTGAGCTTTGGATGGTTTATCAACGGCAAAATATAGATCGGAAGAGCACACGTCTGAACTCCAGTCACCTGGAGTAATCTCGTATGCCGTCTTCTGCTTGAAAAAAAAAAAAATGTAATACATATCATCGGCTAACTGTCGCACTGCTCAATTCACAGCAATAATACTACAGTGACGCGCGTTGTCAACACTTGGACACTCACTATATCTACACCATGTCTCCATTCGCTTCACCACATATGT
+
CCCCDFFFFFFFGGGGGGGGGGGHHHHHHHHHGGGGGHHHHHHHHHHHGGGGHHHHHHHGGHHGHHHHHHHHHHHHHHHHHHGHHGEHHHGEGHHHGGGHGHFHHHHHGHHHHGGGCCFC/011111111=1111111.-..101111..-<-/000=00000000.//00000000000;000..-9----.00000;0000000.0//00;0:000000//.0000000000009...00:0.90:000
@M03495:530:000000000-LYBTV:1:1103:14721:21896 1:N:0:CTGGAGTA+AACCGAAC
GTCAGCATGTGAGCTTTGGAGTGAAATCTCTTGTCTTAAGGAATAAAGGAAAAAGATTCCGTCGGAGGCTCGGTGCTCTACAGGTTCAACCTTTGTACTCTATTATTGCCTCACATTCCATCTCTTGTGAAAATATATTTGATTGGCTTTTCTGCAGGTTGTTTGCCAGGACTTTCCAAGACCTCCACTAGAAAACACAATAAACTTTTTGGAAGCTGGACAACTATCTTCATTTTTCAGAAACAGTGAAC
+
BABCCFFFFFFFGGGGGGGGGGHHHHHHHHHHHHHHHHHHHHHHHHHHGHGHHHGGHHHHGHHGGGGGGHHGGEGGHHGHHHHHHHHHHHGHHHHHHHHHHHHHHHHHHHHHHHHHHGHHHHHGHHHHHHHHHGHGHHHHGGHHHGGHHHHGHHHHGHHHHGHHHGHHHHHGHHHHHGGHFHHFHHGHHHHHFFFHEFHG0GDDGHFHHHGGBGCGGFFFHFF:CHHGFHGGGGGGGGEFBFBBFG9F0;0
@M03495:530:000000000-LYBTV:1:1103:11478:21898 1:N:0:CTGGAGTA+AACCGAAC
GTCAGCATGTGAGCTTTGGTCCAGCCTGAGTCCTGGTTTATCAACGGCAAAATATAGATCGGAAGAGCACACGTCTGAACTCCAGTCACCTGGAGTAATCTCGTATGCCGTCTTCTGCTTGAAAAAAAAAAGAAGAAAAAGAGTACGGCAGGTGCAGACTGAAGACCCAGTTGCGCGGTGAAATGCTAAGAGAAAGGGCATATCACTGAGCACGATGACATGCTGCTGTGACGGCACGGACGCGGAAGCGG
+
AABBBFFFFFFFGFGGGGGGGFHHHGHHHHHHHHHHHHHHHHFHHFGGGGGHHHHHHHFGHGGGGHHHHHHHGHHHGGHHHFHHHHHHHHHHHHHFGHH4GFGGGHHHHGGEHGHFHHFFHAGFHHGGG<<//0010000//0111..-<--./<<00./0/<00</.../000---9.-90000009;0;09///..;./000000//://.-9..///////////9//:.--9;9-9-------..;-
@M03495:530:000000000-LYBTV:1:1103:15088:21910 1:N:0:CTGGAGTA+AACCGAAC
GTCAGCATGTGAGCTTTGGAGGGCAAGAAGTGGTTGTGACATTGCTATGGCAGCTAGAGCCAACAATTACCTTAAATTCCAAAAACAACATACTCCTCCTTTGGAATTAGTAAATTCGTTGACGACAGAAGGAGCAAGATAACGACCACAGGGAGGGTGGTTTATCAACGGCAAAATATAGATCGGAAGAGCACACGTCTGAACTCCAGTCACCTGGAGTAATCTCGTATGCCGTCTTCTGCTTGAAAAAA
+
CBCCCFFFFFFFGGGGGGGGGGGGGGGHHHHHHFFGGGHHHHHHHHHHHHHHGGHHHHHHHHHGGGHHHHHHHHHHHHHHHHHHHGHHHHHHHHHHHHHHHHHHGHHHHHHHHHHHHGHHGHHGEGGGHHHHHHHHHHHHHHHFFGGGHGHGFFEGGEGGEAGHHHHHHGGC@ACFDHHHHHGHHCGGGHHHHHHFDGGFGGGGGGGGGGGGGGGFGEF9FFFFGFF;DFFFFF.@?EFFBFFB0.;FFFD
@M03495:530:000000000-LYBTV:1:1103:7420:21936 1:N:0:CTGGAGTA+AACCGAAC
GTCAGCATGTGAGCTTTGGAGTGAAATCTCTTGTCTTAAGGAATAAAGGAAAAAGATTCCGTCGGAGGCTCGGTGCTCTACAGGTTCAACCTTTGTACTCTATTATTGCCTCACATTCCATCTCTTGTGAAAATATATTTGATTGGCTTTTCTGCAGGTTGTTTGCCAGGACTTTCCAAGACCTCCACTAGAAAACACAATAAACTTTTTGGAAGCTGGACAACTATCTTCATTTTTCAGAAACAGTGAAC
+
CBCCCFFFFFFFGGGGGGGGGGHHHHHHHHHHHHHHHHHHHHHHHHHHHHHHHHGGHHIHHHHGGGGGGGHGGGGGHHHHHHHHHHHHHHHHHHHHHHHHHHHHHHHHHHHHHHHGHHHHGHHHHHHHHGHHHHHHHHHHHHHGHCGGHHHHHHHHFHHHHGHHHHFHHHHHHHHHHHFHHHHFHEHHHHHGGHHHHGHGHHHHHBGHHHGGHHHEHHHHHHHHHHHHFHGGGGGGGGGGGGGGFFBF0F0
@M03495:530:000000000-LYBTV:1:1103:27379:21941 1:N:0:CTGGAGTA+AACCGAAC
GTCAGCATGTGAGCTTTGGAGTGAAATCTCTTGTCTTAAGGAATAAAGGAAAAAGATTCCGTCGGAGGCTCGGTGCTCTACAGGTTCAACCTTTGTACTCTATTATTGCCTCACATTCCATCTCTTGTGAAAATATATTTGATTGGCTTTTCTGCAGGTTGTTTGCCAGGACTTTCCAAGACCTCCACTAGAAAACACAATAAACTTTTTGGAAGCTGGACAACTATCTTCATTTTTCAGAAACAGTGAAC
+
BBBBBFFFBFFFGGGGGGGGGFHGHGHHHHHHHGGHHGHHHHHHHHGHHGHHHHGGFHHHBBGCEFGGGHGGE?E?DFGHHHHHFHGFHHHHHHFFHHHHFHHHHHHHHHHHHHHHGFHHFHFHHHHBFG?GDFGGHHHHH4GHFAGHHBGGHDDHH0GHHFHGGDGHHHACHHHH1FFGHHBFH.FGHGHH1FHFFCHEGHBBDGHHHHGGBCCEFFHCCGHHHECFHF0CF;CFGFGGGBFGBFBFFF0
@M03495:530:000000000-LYBTV:1:1103:7619:21961 1:N:0:CTGGAGTA+AACCGAAC
GTCAGCATGTGAGCTTTGGAATTAGTAAATTCGTTGACGACAGAAGGAGCAAGATAACGACCACAGGGAGGGTGGTTTATCAACGGCAAAATATAGATCGGAAGAGCACACGTCTGAACTCCAGTCACCTGGAGTAATCTCGTATGCCGTCTTCTGCTTGAAAAAAAAAAAAGAAAGTACTCACTGAAAACCACAAACCCAATCGCATACTAAAAAAGTCATATCCTCTTTCTTAATTATCGTCGAGCGAA
+
CCCCDFFFFFFFGGGGGGGGGGHHHHHHHHHHGHHHHHGGGGGHHHHHHHHHHHHHHHGGGGGHHHHGGGGGGGGGGHHHHHHHGGGGGHHHHHHHHHHHGGGGGHHHHHHGHHHGHHHGHHHHHHHHHHHHHHGHGFBFGGFGHHHHGGGHGHHHHHHH>GHFHGCGGE@-.../01<11<10110001/...........//.<...0:11000-.0111111110111<111111111.:.---.--<
@M03495:530:000000000-LYBTV:1:1103:25485:21973 1:N:0:CTGGAGTA+AACCGAAC
GTCAGCATGTGAGCTTTGGAGTGAAATCTCTTGTCTTAAGGAATAAAGGAAAAAGATTCCGTCGGAGGCTCGGTGCTCTACAGGTTCAACCTTTGTACTCTATTATTGCCTCACATTCCATCTCTTGTGAAAATATATTTGATTGGCTTTTCTGCAGGTTGTTTGCCAGGACAGGTCGTGATTGCTGGAGCAGGTATGATATAATTCTAGGATTTGACAGATGAATAATTTACATATATATCTAACTTTGT
+
CBCBCFFFFFFFGGGGGGGGGGHHHGHHHHHHHHHHHHHHHHHHHHHHHHHHHHGGHHHHHHHGGGGGGHHGGGGGHHHHHGHHHHHHHHHHHHHHHHHHHHHHHHHHHHHHHHHHHHHHHHFHHHHHHHHHHGHHHHHHHHHHHHHHHHHHHHGHGHGHHGHHHGHHHHHHFFGHHGGGHHHHFHHGHHHAGCCDF<0=DGHHHHHHGHEFBGCCHHHFCFHH<CCC0GHHHHHFGGBFFFFFGGGGGF0
@M03495:530:000000000-LYBTV:1:1103:17946:21998 1:N:0:CTGGAGTA+AACCGAAC
GTCAGCATGTGAGCTTTGGAATTAGTAAATTCGTTGACGACAGAAGGAGCAAGATAACGACCACAGGGAGGGTGGTTTATCAACGGCAAAATATAGATCGGAAGAGCACACGTCTGAACTCCAGTCACCTGGAGTAATCTCGTATGCCGTCTTCTGCTTGAAAAAAAAAAAAACTAACTCATGTGCTTGATGTACGTTGCCGCTCATGTCATATTCTCTCGAAGCATACTGACGTCTCAATGTGCAGAAGG
+
DDDDDFFFFFFFGGGGGGGGGGHHHHHHHHHHGGHHHHGGGGGHHHHHHHHHHHHHHHGGGGGHHHHGGGGGGGGEGHHHHHHHGGGGGHHHHHHHHHHHGGGGHHHHHHHGHHHGHHHHHHHHHHHGHHHHFGGGGFEHHHGGHHHHGCEHGHHHHHHHGFHHGEG;EA:-9.000000000;00000.00:00.:/..0:---.000000:;:00000.0/9-00000000.:.//00:0000:00/0.
@M03495:530:000000000-LYBTV:1:1103:10959:22029 1:N:0:CTGGAGTA+AACCGAAC
GTCAGCATGTGAGCTTTGGAATTAGTAAATTCGTTGACGACAGAAGGAGCAAGATAACGACCACAGGGAGGCTGGTTTATCAACGGCAAAATATAGATCGGAAGAGCACACGTCTGAACTCCAGTCACCTGGAGTAATCTCGTATGCCGTCTTCTGCTTGAAAAAAAAAAAAAACTCAGTTAACAAAGACCTAAGAGACTCAGCAAACAATAGCTATAATCGTAGCACGCTAGGCAGGACATGAGCATAGG
+
CBCCCFFFFFFFGGGGGGGGGGHHHHHHHHHHGGHHHHGGGGGHHHHHHHHHHHHHHHGGGGGHHHHGGGGGHHGHHHHHHHHGGGGGGHHHHHHHHHHGGFGGHHGHHHHGHHHGHHHHGHFFHHHHHHHHHHFFGD2DGFFGHHHHCEFHGFHGHHHHGHHHFEE@EEA9--.00000;09000./=//000;00//000000:0..90000:;00000..;9.;0--....9:.-../0000000:B0
@M03495:530:000000000-LYBTV:1:1103:14463:22078 1:N:0:CTGGAGTA+AACCGAAC
GTCAGCATGTGAGCTTTGGAGTGAAATCTCTTGTCTTAAGGAATAAAGGAAAAAGATTCCGTCGGAGGCTCGGTGCTCTACAGGTTCAACCTTTGTACTCTATTATTGCCTCACATTCCATCTCTTGTGAAAATATATTTGATTGGCTTTTCTGCAGGTTGTTTGCCAGGACTTTCCAAGACCTCCACTAGAAAACACAATAAACTTTTTGGAAGCTGGACAACTATCTTCATTTTTCAGAAACAGTGAAC
+
CCCCDFFFFFFFGGGGGGGGGGHHHHHHHHHHHGHHHHHHHHHHHHHHHHHHHHGGHIHHHHHGGGGGGHHGGGGGHHHHHHHHHHHHHHHHHHHHGHHHHHHHHHHHHHHHHHHHHHHHHHHHHHHHHFHHHGHHHHHHHHHHHFFHHHHHHHHHGHHHHGHGHHGHGHGHGHHHHG?GFHHHHHHHHGHFFGHHHHEEHHHFHHHHHHGGHFHHGHGHHHHGHHHHHHGGGGGFGGGEGGEFFGFFEF0
@M03495:530:000000000-LYBTV:1:1103:19223:22091 1:N:0:CTGGAGTA+AACCGAAC
GTCAGCATGTGAGCTTTGGTCCAGCCTGAGTCCCTGGTTTATCAACGGCAAAATATAGATCGGAAGAGCACACGTCTGAACTCCAGTCACCTGGAGTAATCTCGTATGCCGTCTTCTGCTTGAAAAAAAAAAAGAAAAAGAATACGATTAAATAATGGTCGAGAGAAAGTATAAATATTACGTTCAACACTAGAATGAAATATATAAATCAGCTGCGTCACTGCGTCATATCGTGATACATAGAATGATAT
+
BBCDDFFFFFFFGGGGGGGGGGHHHGHHHHHHHHHHHGHHHHHHHHGGGGGHHHHHHHHHHHGGGGHHHHHHHGHHHGHHHHHHHHHHHHHHHHHHGHHHEHHHGGHHHHGFGHGHHHHHHHFGGHGGGGGGC/=0?0?//011>.....111100000=---.<.::00000000:0:00;///0000.0/000900000090000000000900-9-..;00..-9.:09././/00000000090000
@M03495:530:000000000-LYBTV:1:1103:24791:22096 1:N:0:CTGGAGTA+AACCGAAC
GTCAGCATGTGAGCTTTGGAATTAGTAAATTCGTTGACGACAGAAGGAGCAAGATAACGACCACAGGGAGGGTGGTTTATCAACGGCAAAATATAGACGGAAGAGCACACGTCTGAACTCCAGTCACCTGGAGTAATCTCGTATGCCGTCTTCTGCTTGAAAAAAAAAAAAAGAAGTATTGGTCAAAGTTAGGATGCCCACTTGCATTCACTACACTAATTGTAAATTCTTAGGCATCAGTATAAGCACTG
+
CCCCCFFFFFFFGGGGGGGGGGHHHHHHHHHHGGHHHHGGGGGHHHHHHHHGHHHHHHGGGGGHHHHGGGGGEGGGGHHHHHHHGGGGGHHFHHHHHHGGGGGHHHHHHHGGHHGHHHHHHHHHHHHHHHHHHHHHHFHFHGGHGHHGGGHGHHGHHHHFGHHHGGGEE---9.</0:0000:00000000</0:0/0:0.<<0000:00<00/:/0:<000<0000<0<0000000:00:0000000/</
@M03495:530:000000000-LYBTV:1:1103:18864:22154 1:N:0:CTGGAGTA+AACCGAAC
GTCAGCATGTGAGCTTTGGTCCAGCCTGAGTCCTGGTTTATCAACGGCAAAATATAGATCGGAAGAGCACACGTCTGAACTCCAGTCACCTGGAGTAATCTCGTATGCCGTCTTCTGCTTGAAAAAAAAAAAAACAGATCGAGATATAACGTCGCATGCATGTTAACTGATGATAAAGAAGATACAGAACTTAAACACGAGACAATTAGCCATCTGCTCACACGTTTGCAATCATATAATTCAGTTGCTAT
+
DDDDDFFFFFFFGGGGGGGGGGHHHGHHHHHHHHHHHHHHHHHHHGGGGGHHHHHHHHHHHGGGGHHHHHHHGHHHGHHHHHHHHHHHHHHHHHHHHHHFHHHGGHHHHGGGHGHHHHGHHHHHHHGGGGB>/>.<0<1<.<..<<1000.<.---.:000000000000000<00000./00:0;:00/0000000..9-..;/0000/0000000:00000-::/.0000000:000:0;00:000000
@M03495:530:000000000-LYBTV:1:1103:15722:22155 1:N:0:CTGGAGTA+AACCGAAC
GTCAGCATGTGAGCTTTGGACGACAGAAGGAGCAAGATAACGACCACAGGGAGGGTGGTTTATCAACGGCAAAATATAGATCGGAAGAGCACACGTCTGAACTCCAGTCACCTGGAGTAATATCGTATGCCGTCTTCTGCTTGAAAAAAGAAACTGAGGAGGGGTCAGACCTAAGTGCAATCAGTGAGGAATCAGCGGCATGGGGCCCCTGGCCAACCAGCACTGTCATCTCTCAAGCGCCAGCTGCACAC
+
AAAA@F1DDDDDFGFCF1CGCAEE0E0BE0E0FH0EFFFGHFGCECGAG///EEEE/@F>>FDGGBG//>/>BB@@B2BGFHC?E//B0BFG>G@<<BE>><FHFF121BFGC0FBFBC1D222?0<00><<EG0F<111?FC01=1>A.><0/=0D<.0<A--...:0C.0;:C0:C0;BFB00;00;CBF0000.-;--9.9A-;-------/:--9----///;/;99BB/////--9A-:9/////;
@M03495:530:000000000-LYBTV:1:1103:23721:22157 1:N:0:CTGGAGTA+AACCGAAC
GTCAGCATGTGAGCTTTGGAGTGAAATCTCTTGTCTTAAGGAATAAAGGAAAAAGATTCCGTCGGAGGCTCGGTGCTCTACAGGTTCAACCTTTGTACTCTATTATTGCCTCACATTCCATCTCTTGTGAAAATATATTTGATTGGCTTTTCTGCAGGTTGTTTGCCAGGACTTTCCAAGACCTCCACTAGAAAACACAATAAACTTTTTGGAAGCTGGACACCTATCTTCATTTTTCAGAAACAGTGCAC
+
AAABAFFFFFFFGFGGGGCGGGFEHHFCFFHHHHFFHGFHGHFGFHHB3F3CGGFEFHEHEHHGCFE0EEHG?1BEGHEGHHHHHGBFFHHHHBG4FGEHHGHHBGFBGHHHHHFHHHGGHFHHGHHHHBFHGH3FHHGGFGFGFGHHGFHGD?GEFFCFGDHHBG2FH//<FFD?DG1?GG01CAGFGFHED1F<...<<DD0<0DGBGGG/C/.G0:.CG.;/C<GF9C9FFFF0/B0;09//C900;0
@M03495:530:000000000-LYBTV:1:1103:23344:22163 1:N:0:CTGGAGTA+AACCGAAC
GTCAGCATGTGAGCTTTGGAGTGAAATCTCTTGTCTTAAGGAATAAAGGAAAAAGATTCCGTCGGAGGCTCGGTGCTCTACAGGTTCAACCTTTGTACTCTATTATTGCCTCACATTCCATCTCTTGTGAAAATATATTTGATTGGCTTTTCTGCAGGTTGTTTGCCAGGACTTTCCAAGACCTCCACTAGAAAACACAATAAACTTTTTGGAAGCTGGACAACTATCTTCATTTTTCAGAAACAGTGAAC
+
BABCCFFFFFFFGGGGGGGGGGHHHHHHHGHHHHHHHGHHGHHHHHHHHHHHHHGGHIHHHIHGGGGGGHHGGGGGGHHHGHGHHHHHHHHHHHHHHHHHHHHHHHHHHHHHHHHHHHHGHHHHHHHHHHHHHHHHHHHHHEHHHHHHHHHHHHHHGGFHHGHHHHHHHHHHHHHHHHHFAGHHHHHGHHH1>FGHHHG.GFHDF0GHHHGGEGFAGHGFHFHHHHFHFHGGFGGGGGGBFFBGGFFGGF0
@M03495:530:000000000-LYBTV:1:1103:9444:22183 1:N:0:CTGGAGTA+AACCGAAC
GTCAGCATGTGAGCTTTGGAGTGAAATCTCTTGTCTTAAGGAATAAAGGAAAAAGATTCCGTCGGAGGCTCGGTGCTCTACAGGTTCAACCTTTGTACTCTATTATTGCCTCACATTCCATCTCTTGTGAAAATATATTTGATTGGCTTTTCTGCAGGTTGTTTGCCAGGACTTTCCAAGACCTCCACTAGAAAACACAATAAACTTTTTGGAAGCTGGACAACTATCTTCATTTTTCAGAAACAGTGAAC
+
CBBCCFFFFFFFGGGGGGGGGGGHHHHHHHHHHGHHHHHHHHHHHHHHHHHHHHGGHIIHHIHGGGGGGHGGGEGGHHHHHHHHHHHHHHHHHHHHHHHHGHHHHHHHGHHHHHHHHHHHHHHHHHHHHFHHFGHFHHHHHHHHHHHHHHHHHHGHGHGHHDHHHGHHEGHFHHHGHGHFHHFHHGHHHHFFGHHHHHGEHGGHHFHHHHGGHHBEGHHHFGHGHHGHHHGGGGEGGFGEFFFFFGGGGG:
@M03495:530:000000000-LYBTV:1:1103:17469:22186 1:N:0:CTGGAGTA+AACCGAAC
GTCAGCATGTGAGCTTTGGAGTGAAATCTCTTGTCTTAAGGAATAAAGGAAAAAGATTCCGTCGGAGGCTCGGTGCTCTACAGGTTCAACCTTTGTACTCTATTATTGCCTCACATTCCATCTCTTGTGAAAATATATTTGATTGGCTTTTCTGCAGGTTGTTTGCCAGGACTTTCCAAGACCTCCACTAGAAAACACAATAAACTTTTTGGAAGCTGGACAACTATCTTCATTTTTCAGAAACAGTGAAC
+
CBCCCFFFFFFFGGGGGGGGGGHHHHHHHHHHHGHHHHHHHCHHHHHHHHHHHHGGHIHIHIHGGGGGGHHGGGGGHHHHHHHHHHHHHHHHHHHHHHHGHHHHHHHGHHHHHHHHHGHGHHHHHHHHHHHHHHHHHHHHHFHHHFHHHHHHGHHHHHHHHGHHHHHGHEHHHHHHHHHHFGEHHHHHHHGHGHHHHHHGHHHGHGGHHHGCHHHEHHGHHGHEHHHHHHGGGGGGFGFGGGEGGGFGGG0
@M03495:530:000000000-LYBTV:1:1103:19072:22204 1:N:0:CTGGAGTA+AACCGAAC
GTCAGCATGTGAGCTTTGGTCCAGCCTGAGTCCTGGTTTATCAACGGCAAAATATAGATCGGAAGAGCACACGTCTGAACTCCAGTCACCTGGAGTAATCTCGTATGCCGTCTTCTGCTTGAAAAAAAAAAAAAAATGAAGAACAATACAGACAGCATGGAAAGAAAAGCACACACTGACATAAGCGTACTTGAGGGATAGAAACAAACCTGCAGATCTGGGTTGTAGAGTCGACGGATGTATACGTCAGC
+
BABCCFFFFFFFGGGGGGGGGGHHHGHHHHHHHHHHHHHHHHHHHGGGGGHHHHHHGHHHHGGGGHHHHHHHGHHHGHHHHHHHHHHHHHHHHGHGHHHFHHHGGHHHHGGGHGHHHHHHHHHGHHECDF@<>/-<011<00//</000<00.//.:00.000.:.///.0//.;./000000000-..-.0009/..//00:0//..../../0:00000//.-.0000;9;.---..-0;000.9...0
@M03495:530:000000000-LYBTV:1:1103:16631:22235 1:N:0:CTGGAGTA+AACCGAAC
GTCAGCATGTGAGCTTTGGAGTGAAATCTCTTGTCTTAAGGAATAAAGGAAAAAGATTCCGTCGGAGGCTCGGTGCTCTACAGGTTCAACCTTTGTACTCTATTATTGCCTCACATTCCATCTCTTGTGAAAATATATTTGATTGGCTTTTCTGCAGGTTGTTTGCCAGGACTTTCCAAGACCTCCACTAGAAAACACAATAAACTTTTTGGAAGCTGGACAACTATCTTCATTTTTCAGAAACAGTGAAC
+
CBCCDFFFFFFFGGGGGGGGGGHHHHHHHHHHHFHHHHHHHHHHHHHHHHHHHHGGHIHIHIHGGGGGGHHGGEGGHHHHHHHHHHHHHHHHHHHHHHHHHHHHHHHHHGHHHHHHHHHHHHGHHHHHHHHHHGHHHHHHHHHHHHHHHHHHHHHHHGHHHGHHHHHHGHEHHHHHHGHHGHHHHHHHHHGH<FHHGGGEHFHGHHHHHHGGFHGHGHHHHHHGHHHFHHGGGGGGGGHGEFFGFBCFGG0
@M03495:530:000000000-LYBTV:1:1103:16164:22242 1:N:0:CTGGAGTA+AACCGAAC
GTCAGCATGTGAGCTTTGGAGTGAAATCTCTTGTCTTAAGGAATAAAGGAAAAAGATTCCGTCGGAGGCTCGGTGCTCTACAGGTTCAACCTTTGTACTCTATTATTGCCTCACATTCCATCTCTTGTGAAAATATATTTGATTGGCTTTTCTGCAGGTTGTTTGCCAGGACTTTCCAAGACCTCCACTAGAAAACACAATAAACTTTTTGGAAGCTGGACAACTATCTTCATTTTTCAGAAACAGTGAAC
+
CCCCCFFFFFFFGGGGGGGGGGHHHHHHHHHHHHHHHHHHHHHHHHHHHHHHHHGGHHHHHIHGGGGGGHHGGGGGHHHHHHHHHHHHHHHHHHHHHHHHHHHHHHHHHHHHHHHHHHHGHHHHHHHHHHHHHHHHHHHHHHHHHHHHHHHHHHGHGHHHHGHHHHHHHHHHHHHHHHHHGHHHHHHHHHHFHFHHHHH.DGHGHGHHHGGGHGHGHGFFHHHGHHHGHHFGGGGGGGGFEF0CFFFFGG0
@M03495:530:000000000-LYBTV:1:1103:24174:22258 1:N:0:CTGGAGTA+AACCGAAC
GTCAGCATGTGAGCTTTGGAGTGAAATCTCTTGTCTTAAGGAATAAAGGAAAAAGATTCCGTCGGAGGCTCGGTGCTCTACAGGTTCAACCTTTGTACTCTATTATTGCCTCACATTCCATCTCTTGTGAAAATATATTTGATTGGCTTTTCTGCAGGTTGTTTGCCAGGACTTTCCAAGACCTCCACTAGAAAACACAATAAACTTTTTGGAAGCTGGACAACTATCTTCATTTTTCAGAAACAGTGAAC
+
CABCCFFFFFFFGGGGGGGGGGHHHHHHHHHHHHHHHHHHHHHHHHHHHHHHHHGGHHIHHGHGGGGGGHHGGGGGHHHHHHHHHHGHHHHHHHHHHHHHHHHHHHHHHHHHHHHHHHHGHHHFHHHHHHHEHGHHHHHHHHHHHHHHHHHGHHHGGHHHHFHHHHGHHHHHHHHHHHFHGHGHFHHHHFH1GGHHEHHGHGDGGHHHHHCGGHHFHHHGHGHHHHHHHFGGGGGGGGGG0FBGGGFGGG0
@M03495:530:000000000-LYBTV:1:1103:7238:22268 1:N:0:CTGGAGTA+AACCGAAC
GTCAGCATGTGAGCTTTGGAGTGAAATCTCTTGTCTTAAGGAATAAAGGAAAAAGATTCCGTCGGAGGCTCGGTGCTCTACAGGTTCAACCTTTGTACTCTATTATTGCCTCACATTCCATCTCTTGTGAAAATATATTTGATTGGCTTTTCTGCAGGTTGTTTGCCAGGATTCCAAGACCTCCACTAGAAAACACAATAAACTTTTTGGAAGCTGGACAACTATCTTCATTTTTCAGAAACAGTGAACAA
+
BBCCCFFFFFFFGGGGGGGGGGHHHHHHHHHHHGHHHHHHHHHHHHGHHHHHHHGGHIHHHHHGGGGGGHHGGEGGHHGHGHHHHHHHHHHHHHHHHHHHHHHHHHHHHHHHHHHHHGHHHHHHHGHHHHEHHHHHHHHHHFHHFGGHGHHHHHHHGGFHHGHHGFHHFHHHHHHGHGHHHHHHHHHEHHHGHCGGGFHD<DHHHHHHGGGFHEGHFHHHHHHHGHHHHHHGFGGGGGFGGFFFFFGGGGG
@M03495:530:000000000-LYBTV:1:1103:21781:22277 1:N:0:CTGGAGTA+AACCGAAC
GTCAGCATGTGAGCTTTGGAATTAGTAAATTCGTTGACGACAGAAGGAGCAAGATAACGACCACAGGGAGGGTGGTTTATCAACGGCAAAATATAGATCGGAAGAGCACACGTCTGAACTCCAGTCACCTGGAGTAATCTCGTATGCCGTCTTCTGCTTGAAAAAAAAAAAAACAGAGAAAAGGTGATAACAAGACCCAAGTGAGGCTAGTGTGTCAGTACGCGTAGGACATCGCAAGTAGGATTCTACGA
+
CBCCCFFFFFFFGGGGGGGGGGHHHHHHHHHHGHHHHHGGGGGHHHHHHHHHHHHHHHGGGGGHHHHGGGGGEFGFGHHHHHHHGGGGGHHHHGHHHHHHGGGGHHHHHHHG0GHGHHHHHHHHHHHHHHHHHHHHHHBHHHFEHHHGGCEHGHHHHHHH<GHGG?EGGE-<-..////<0//.00000000<////....0<00...0.0000<00000:..9-<B?00/<0....90<:00000000..
@M03495:530:000000000-LYBTV:1:1103:18530:22280 1:N:0:CTGGAGTA+AACCGAAC
GTCAGCATGTGAGCTTTGGAGTGAAATCTCTTGTCTTAAGGAATAAAGGAAAAAGATTCCGTCGGAGGCTCGGTGCTCTACAGGTTCAACCTTTGTACTCTATTATTGCCTCACATTCCATCTCTTGTGAAAATATATTTGATTGGCTTTTCTGCAGGTTGTTTGCCAGGACTTTCCAAGACCTCCACTAGAAAACACAATAAACTTTTTGGAAGCTGGACAACTATCTTCATTTTTCAGAAACAGTGAAC
+
CBCCCFFFFFFFGGGGGGGGGGHHHHHHHHHHHHHHHHHHHHHHHHHHHHHHHHGGHHHIHIHGGGGGGHHGGFGGHHHHHHGGHHHHHHHHHHHHHHHHHHHHGHHHHHHHHHHHHHHHHHHHHHHHHHHHHGHHHHHHHFHHHEGHHHHGHHHHHHHHHFHHHHHHHHFHHHHHHHHHGHHHHHGGHHHHGBFFHHHGHHHHHHHHHHGGBHGHHHHHHHFFGGHHGHGGGGGGGGGGFGGGGGGGGG0
@M03495:530:000000000-LYBTV:1:1103:9003:22281 1:N:0:CTGGAGTA+AACCGAAC
GTCAGCATGTGAGCTTTGGTCCAGCCTGAGTCCTGGTTTATCAACGGCAAAATATAGATCGGAAGAGCACACGTCTGAACTCCAGTCACCTGGAGTAATCTCGTATGCCGTCTTCTGCTTGAAAAAAAAACAAGAATCCGGAAGGAACAAGGCTTCGGGAGACAATCCGAAATGTACGACGCGGTGACATACGACATGCAGCTCGAACCAGGAGATCTCACACGCACACATATAACAGACAGCCATCACTA
+
BBBBBFFFFFFFGGGGGGGFGFHHHGFHHGHGHHHHHHHHHHHHHGGGGGHHHHHHGHHHHGGGGHHHHHHHCBGHGFHHHHHHGHHHHFHFHHHHHGF4FDGGGHHHHGECHGHGHHHHHAGFHHGCGC/</2<@222</////00>0<0..100-..--..//0</..;-.0000...----.-.000;0..9@.9/9///:99..-......////////-;---..9//9/9///.;....9/9/;/
@M03495:530:000000000-LYBTV:1:1103:14057:22295 1:N:0:CTGGAGTA+AACCGAAC
GTCAGCATGTGAGCTTTGGAGTGAAATCTCTTGTCTTAAGGAATAAAGGAAAAAGATTCCGTCGGAGGCTCGGTGCTCTACAGGTTCAACCTTTGTACTCTATTATTGCCTCACATTCCATCTCTTGTGAAAATATATTTGATTGGCTTTTCTGCAGGTTGTTTGCCAGGACTTTCCAAGACCTCCACTAGAAAACACAATAAACTTTTTGGAAGCTGGACAACTATCTTCATTTTTCAGAAACAGTGAAC
+
CBCCCFFFFFFFGGGGGGGGGGHHHGHHHHHHHHHHHHHHHHHHHHHHHHHHHHGGHHHHGHHGGGGGGHHGGGGGHHHHHHHGHHHHHHHHHHHHHHHHHHGHFHHHHHHHHHHHHHHHHHHHHHHHHHHHHGHEHHHHHGHHFGFHFHHHHHGGFHFHHGHHHHHHHHHHHHHHHH1GHHHFHHGHHEGGFHGHHHHGHGHHHHHHHFGGFGFGHHHGHFHEGGHHFHGGGGGFFGGGEFGFGGGGFG0
@M03495:530:000000000-LYBTV:1:1103:15542:22301 1:N:0:CTGGAGTA+AACCGAAC
GTCAGCATGTGAGCTTTGGATGGTTCTGGTTTATCAACGGCAAAATATAGATCGGAAGAGCACACGTCTGAACTCCAGTCACCTGGAGTAATCTCGTATGCCGTCTTCTGCTTGAAAAAAAAAAAAAAAAATAATATAATCTCACAAAATAAGAACAGGACGCACACAAACCAGAAGAGCACACGTATGAACCAGAGGCACAAGGAAGGAGCGCGTATGCGGTTGTCGTCTCTACAGAAAATACAGCTCAA
+
BBBBBFFFFFFFGGGGGGCGGGGFGHHHHHHHHHFHHHGGGGGGHGHHHHHGHHGGGGFGFHEFFGGHHGHHHHHHHHFHHHHGEGEFFGHHBGGGGGHHHFEFGHGFHFHHFFHFH3FE@D/CC//@-<-<00=<00=00000000<C000;0;/;/:..:--9-.9.9.9.9.9BC.//9F.-C/;/;9/......:A..9A../.....-9---.//.-:;9.9...;.:9//////.//////////
@M03495:530:000000000-LYBTV:1:1103:22276:22334 1:N:0:CTGGAGTA+AACCGAAC
GTCAGCATGTGAGCTTTGGAATTATTCGTTGACGACAGAAGGAGCAAGATAACGACCACAGGGAGGGTGGTTTATCAACGGCAAAATATAGATCGGAAGAGCACACGTCTGAACTCCAGTCACCTGGAGTAATCTCGTATGCCGTCTTCTGCTTGAAAAAAAAAAAAAACAAAAGTAACACAAATACAACGTGATGACTCTATATCAACGACTGTGTTGGACTATGTTCTAGTTACAAACTTGTAAGCATT
+
CBBCDFFFFFFFGGGGGGGGGGHHHHHHHHHHHGGGGGHHHHHHHHHHHHHHHGGGGGHHHHGFGGGFGGGGHHHHHGHGGGGGHHHHHHHHHHHGGGGHHHHHHHGGHHGHHHHHHHHHHHHHHHHHHGHHHBDHHGGHHHGGEGHGHHHFGHHFHGHHGGGFG:999.9.<./0000009.:0<0000-<.9/00000:00<00<0/..-..00</..000/0000::BB00:0000.0000:0000<0
@M03495:530:000000000-LYBTV:1:1103:14357:22342 1:N:0:CTGGAGTA+AACCGAAC
GTCAGCATGTGAGCTTTGGTCCAGCCTGAGTCCCTGGTTATCAACGGCAAAATATAGATCGGAAGAGCACACGTCTGAACTCCAGTCACCTGGAGTAATCTCGTATGCCGTCTTCTGCTTGAAAAAAAAAAAGACATGAACAGCAGAAACGAGAGTGTTCAGCAATAAACAATATACACACAATGATATCGCTAAAGTGATCCGATCATGCGAGTAAATATGAATGAGAATTGCAACATAGTATCTGGTAT
+
CBCCCFFFFFFFGGGGGGGGGGHHHGHHHHHHHHHHHGHHHHHHHGGGGGHHHHHHHHHHHGGGGHHHHHHHGHHHGHHHHHHHHHHHHHHHHHHGHHHFHHHGGHHHHGGGHGHHHHHHGFHHHHGGGGC///001=???100000010....<000=00000/000000.000;0000...0000<00.:;..0000000;...-.000..--;00:00:000000;;00:90;0A/000000000000
@M03495:530:000000000-LYBTV:1:1103:7512:22357 1:N:0:CTGGAGTA+AACCGAAC
GTCAGCATGTGAGCTTTGGACTCCTGACTGGTTTATCAACGGCAAAATATAGATCGGAAGAGCACACGTCTGAACTCCAGTCACCTGGAGTAATCTCGTATGCCGTCTTCTGCTTGAAAAAAAAAAAATAACACCTATTAACGTTTATTATATTATATCACTAATAACATGTGATACCATTAAAAAAGACTATTAATGCCAAACTATCTTCTCATACAGTAAACCAATAATCATACATTGATACGCATATT
+
CCCCCFFFFFFFGGGGGGGGGGHHHHHHHHHHHHHHHFHHGGGGGHHHHHHHHHHHGGGGHHHHHHHGHHHGFHHHHHHHHHGHHHHHHHHHHF4FDGEFHHHHGGGHGHHHHHFHHFFHHGEGFG//??F111?0111111.<00>1>1>111<1>FD00==C00=0000=00000000;C0B::-../009;00000000/9:00000000000;0009000/..900;9000000000000...;.00
@M03495:530:000000000-LYBTV:1:1103:4956:22368 1:N:0:CTGGAGTA+AACCGAAC
GTCAGCATGTGAGCTTTGGAGTGAAATCTCTTGTCTTAAGGAATAAAGGAAAAAGATTCCGTCGGAGGCTCGGTGCTCTACAGGTTCAACCTTTGTACTCTATTATTGCCTCACATTCCATCTCTTGTGAAAATATATTTGATTGGCTTTTCTGCAGGTTGTTTGCCAGGACTTTCCAAGACCTCCACTAGAAAACACAATAAACTTTTTGGAAGCTGGACAACTATCTTCATTTTTCAGAAACAGTGAAC
+
BBBBAFFFFFFFFGBFGGBGG4FGHGHHHHHHHDFGGGHFFHFGHHHHBGHHHGGGHHHHHCFGGEECGHHGGEFGFHGHHHHHFFGFFFFC3@BBFHHHFHHHGHGEFGHGHGHHHHHHDHBEGBGBGFFDEFGHHHHHHFHHBAGHHHHHHHFFHGHHF?GHGHGHHHHGHGGGHFHBCGFFHGHHFGB<1>FGEGEEHH0GGHGFFHCGFF/CCFCGCFGEHGHHFHGGGGGBFGGG0B/CFBFFFF0
@M03495:530:000000000-LYBTV:1:1103:12575:22378 1:N:0:CTGGAGTA+AACCGAAC
GTCAGCATGTGAGCTTTGGAGTGAAATCTCTTGTCTTAAGGAATAAAGGAAAAAGATTCCGTCGGAGGCTCGGTGCTCTACAGGTTCAACCTTTGTACTCTATTATTGCCTCACATTCCATCTCTTGTGAAAATATATTTGATTGGCTTTTCTGCAGGTTGTTTGCCAGGACAGGTCGTGATTGCTGGAGCAGGTATGATATAATTCTAGGATTTGACAGATGAATAATTTACATATATATCTAACTTTGA
+
AAAAAFFF1@DFFFGGGEGAEFGHBFHHHHHFHDGHHFFGFDBFGFEGFFCFBFEGGHHHHFGEG?EE/AFCGEEGHHGHHFHHHHHHHGHHHHHGGBGGHHHFHGHHHEGGGFGHHHBGHHFHFHFFGB2F1BEGFHHHHFFFFGHBHHHFHHGFHHHHHCHFFGHHGEEEHEGHHGGGFGHHHHGFCGHCHHGHHH00=DBBDGFHHH0<GGFGHHHHHBGC0<;;;GC0CCFHGGGGGGGFGGGGEF0
@M03495:530:000000000-LYBTV:1:1103:9889:22402 1:N:0:CTGGAGTA+AACCGAAC
GTCAGCATGTGAGCTTTGGCAGCTAGAGCAACAATTACCTTAAATTCCAAAAACAACATACTCCTCCTTTGGAATTAGTAAATTCGTTGACGACAGAAGGAGCAAGATAACGACCACAGGGAGGGTGGTTTATCAACGGCAAAATATAGATCGGAAGAGCACACGTCTGAACTCCAGTCACCTGGAGTAATCTCGTATGCCGTCTTCTGCTTGAAAAAAAAAAATAATAAAATCATAATATACAACAGCTC
+
BCCDCFFFFFFFGGGGGGGGGGGHHHHHHHHHHHHHHHHHHHHHHHHHHHHHHGHHHHHHHHHHHHHHHHHHHHHHHHHHHHHHHGHHHHHGGGGGHHHHHHHHHHHHHHHGGGGGHHHGFFGGGEGG<FHHHHHGHGGGGGGHHHHHHHHHGGGGGHHHHGHHGGHHGHGHHHHHHGHHHHHHGHHHHHH0<CGCEHH0FB.CGGGGGGGGGGFG0FD?=D--.0000000:0:0000:0<0000./.00
@M03495:530:000000000-LYBTV:1:1103:3970:22417 1:N:0:CTGGAGTA+AACCGAAC
GTCAGCATGTGAGCTTTGGAGTGAAATCTCTTGTCTTAAGGAATAAAGGAAAAAGATTCCGTCGGAGGCTCGGTGCTCTACAGGTTCAACCTTTGTACTCTATTATTGCCTCACATTCCATCTCTTGTGAAAATATATTTGATTGGCTTTTCTGCAGGTTGTTTGCCAGGACTTTCCAAGACCTCCACTAGAAAACACAATAAACTTTTTGGAAGCTGGACAACTATCTTCATTTTTCAGAAACAGTGAAC
+
?AA??1DF1133BFE1DGCG1BCGEHFFHFHHH1FGHHFHGFBFGFFHHFFHHGCEEFHBBABEEEC/?GGGG?AE@E1FHGHFFGGDGGFHH11BGBGHDDGFHHHBDEFFHHHGBGFFHEHHFHHFFFGHHFHHHHHHFEGFH0BCH0DFHF1GHFF1FFHFGGBGBF<FGGHGFHHFFH01<FCCGGGF1=G0F.G.DFF000=D0GC?CHH.CCCH.CCHHHCCC0CF0CFGB/CBFF/F/FCBF00
@M03495:530:000000000-LYBTV:1:1103:19908:22440 1:N:0:CTGGAGTA+AACCGAAC
GTCAGCATGTGAGCTTTGGACTCCTGACTGGTTTATCAACGGCAAAATATAGATCGGAAGAGCACACGTCTGAACTCCAGTCACCTGGAGTAATCTCGTATGCCGTCTTCTGCTTGAAAAAAAAAAATACTGGAGACATTGAGTGCAGTTGAGGCATGCGGACTTCTTGGGGAATCGGTGAAATGACTAGATATGACGCAGCACTCCGATTACGACGTCAGGTTGTGAACTTGTAAGTGAAGTATATGCTT
+
AAAAAFFFFFFFGGGGGGGGGGHHHHFGHHHHGHGGGGHFEFGGEHHHHGGHHFFH??FEHHHHHCGGFGHGFFHFHFFHHFHHHGGHCC@B@B4BFGGGHHHGGGGHGHHBB?F3F?3EFE@@//<0@2@2?0?1/0?G1?1?<FD<<1F110.<10><-<--00=000.-.;/0:...;;09;00;9/90900099999-..9/9A-.../;..--.9../9;.:9/////;///////99////////
@M03495:530:000000000-LYBTV:1:1103:21613:22451 1:N:0:CTGGAGTA+AACCGAAC
GTCAGCATGTGAGCTTTGGTCCAGCCTGAGTCCTGGTTTATCAACGGCAAAATATAGATCGGAAGAGCACACGTCTGAACTCCAGTCACCTGGAGTAATCTCGTATGCCGTCTTCTGCTTGAAAAAAAAAAAGAATCCTTGCTAAAGAACAAAGTGGAGGGACTTCGTGGTGTAGCGTGGAATTGCTTAGCTGAGTCTAAGAACTCGGACTGCGAAGGAAGATTACTGATGTGCAACTGATGTTGAGGTGC
+
BBCCCFFFFFFFGGGGGGGGGGHHHGHHHHHHHHHHHHHHHHHHHGGGGGHFFHHHHGHHHGGGGHHHHHHHGGHHGGHHHHHHHHHHHHGHHHGHHHH4FGGGGHHBHGEEEGEHHHHGHHFGHHGGGGB/A/0111111111111<00<00<1111..-..<00.<C.:::GC0-..-.0000;0;;B0000.0000090090;...--:/.-::../..////;/////;/;9//:;/////9/;/./
@M03495:530:000000000-LYBTV:1:1103:17674:22463 1:N:0:CTGGAGTA+AACCGAAC
GTCAGCATGTGAGCTTTGGAGTGAAATCTCTTGTCTTAAGGAATAAAGGAAAAAGATTCCGTCGGAGGCTCGGTGCTCTACAGGTTCAACCTTTGTACTCTATTATTGCCTCACATTCCATCTCTTGTGAAAATATATTTGATTGGCTTTTCTGCAGGTTGTTTGCCAGGACTTTCCAAGACCTCCACTAGAAAACACAATAAACTTTTTGGAAGCTGGACAACTATCTTCATTTTTCAGAAACAGTGAAC
+
BABCCFFFFFFFGGGGGGGGGGHHHHHHHHHHHGHHHHHHHHGHHHHHHHHHHHGGHHHHHHHGGGGGGHHGGEFGGHHHHHHHHHHHHHHHHHHHHHHHHHHHHHHHHHHHHHHHHHHHHHHHHHHHHHHHHGHHHHHHHHHHHHHHHHHHHHGHHHHHHGHHHHHHHHHHHFHHHHHGHHHGHEGHHHGBDGHFGHHGHHHHHHHHHHG?GHHHHFHGHHHHHHHGHHGGGGGGGGFGF00CFFFFFF0
@M03495:530:000000000-LYBTV:1:1103:15804:22465 1:N:0:CTGGAGTA+AACCGAAC
GTCAGCATGTGAGCTTTGGTTTATCAACGGCAAAATATAGATCGGAAGAGCACACGTCTGAACTCCAGTCACCTGGAGTAATCTCGTATGCCGTCTTCTGCTTGAAAAAAAAAAAAAAGAATGAAAAGAAGAAAAATATGAATGAGATCAACTGAGGAATAATTCCATGACGTTAAGCATAATGGTGTCGAATAGTGCATAAAATCAGATGATACAATGAGTACATTATATTGAAGGTGGCATAGGTGCTA
+
CABCCFFFFFFFGGGGGGGGGGHHHHHHGGGGGHHHHHHHHHHHGGGGHHHHHHHGHHHGHHHHHHHHHHHHHHHFGHGHHHGHHHGGHHHHGGGHGHHHHHHHGGGFHFGGE<<>>>/?011?1D=1/0010000011111<=0=00000/0/00.0<000000000000.../.000000:0000.0...0CFF00000:0<0:000:0000000000000000:00<000<0000<../:00000000
@M03495:530:000000000-LYBTV:1:1103:9931:22495 1:N:0:CTGGAGTA+AACCGAAC
GTCAGCATGTGAGCTTTGGAGGGCAAGAAGTGGTTGTGACATTGGTTGACGACAGAAGGAGCAAGATAACGACCACAGGGAGGGTGGTTTAACAACGGCAAAATATAGATCGGAAGAGCACACGTCTGAACTCCAGTCACCTGGAGTAATCTCGTATGCCGTCTTCTGCTTGAATAAAAATACAAATGGAAATTATAGAGCAATTAGGATCGGAAGAAGAAAACAAATATGGACTCAAGTACCTGTAGCTG
+
>AAAAC1FD1331FGGFGBFBEE0AFCBCCFFG1A00AAAGHHFBGG?FHGGGEG0GAGH/AA00BGH1GEF?/FFG0GFCE//?/>>FGF21FGEE@@/EFFFHGFFGHFABE//F0GG0GHC0<<?1FFDFGH11<?DGHH000>F11111<.CCGH<-C-.C=D0;C00.;0;00<0.;0<:0:C<B000900;0C0CB/0CF00;;9...;:9;F/BBF/;--9/9;///9//:/99/9/////;//
@M03495:530:000000000-LYBTV:1:1103:9960:22525 1:N:0:CTGGAGTA+AACCGAAC
GTCAGCATGTGAGCTTTGGAGACTGGTTTATCAACGGCAAAATATAGATCGGAAGAGCACACGTCTGAACTCCAGTCACCTGGAGTAATCTCGTATGCCGTCTTCTGCTTGAAAAAAAAAAAAAAAGAAAACGACAAAGTTATGTGTCACAACAAGTCACTTAGCATAGTATAGATCCGTTAAAGGAGTAATATCAAGAAACAAATAGTCAGTGTCCAAAGTACATATATCACTAGACAGATTCCGTACTA
+
CBCCCFFFFFFFGGGGGGGGGGGHHHHHHHHHHHHGGGGGHHHHHHHHHHHGGGGHHHHHHHGHHHGHHHHHHHHHHHHHHHHHHHHHHGHHHGGHHHHGGFHGHHHHHHHHFHHHGGGGFC/</-..0000-.-<-//<111111<1=110..</111111110<<10111111110..:..:10/.//111111100////<.11011:11111111</<11:111<1111<<0011//1111/<...1
@M03495:530:000000000-LYBTV:1:1103:12732:22528 1:N:0:CTGGAGTA+AACCGAAC
GTCAGCATGTGAGCTTTGGAATTAGTAAATTCGTTGACGACAGAAGGAGCAAGATAACGACCACAGGGAGGGTGGTTTATCAACGGCAAAATATAGATCGGAAGAGCACACGTCTGAACTCCAGTCACCTGGAGTAATCTCGTATGCCGTCTTCTGCTTGAAAAAAAAAAAAACAAAAACAGAAGTACATGCAAAAGTTAACATACAACAAGTAGAAGTCCGAATAAGCAAAAGAAACAAATATCAACAGT
+
CCDDDFFFFFFFGGGGGGGGGGHHHHHHHHHHGHHHHHGGGGGHHHHHHHHHHHHHHHGGGGGHHHHGGGGGEGFEGHHHHHHHGGGGGHHHHHHHHHHHGGGGHHHHHHHGHHHGHHHHHHHHHHHHHHHHHHGHHG1GHHGGHHGHGGGHGHHHHHHFAGHHHGGGGG-;-.=:...99/;0;0900000000;/000000000090../:00090090...990000/;//..///..000:00/9/0
@M03495:530:000000000-LYBTV:1:1103:21010:22534 1:N:0:CTGGAGTA+AACCGAAC
GTCAGCATGTGAGCTTTGGAGTGAAATCTCTTGTCTTAAGGAATAAAGGAAAAAGATTCCGTCGGAGGCTCGGTGCTCTACAGGTTCAACCTTTGTACTCTATTATTGCCTCACATTCCATCTCTTGTGAAAATATATTTGATTGGCTTTTCTGCAGGTTGTTTGCCAGGACTTTCCAAGACCTCCACTAGAAAACACAATAAACTTTTTGGAAGCTGGACAACTATCTTCATTTTTCAGAAACAGTGAAC
+
BABCCFFFFFFFGGGGGGGGGGGHHHHHHHHHHHHHHHHHHHHHHHHHHHHHHHGGHHHHHHHGGGGGGHHGGFGGHHHHHHHHGHHHHGGHHHHHHHHHHHHHHHHHHHHHHHHHHHHHHHHHHHHHHHHHHHHHHHHHHFHHHHHHHHHHHHHHHHHHHGHHHHHHHHHHHHHHHGGHHHGHHHHHGFHHDGHFHHHGHHHGBDGHHHGGHHGGHHHEHHHHHFFHHFGGGGGGGGGGBFGGGGGGGG0
@M03495:530:000000000-LYBTV:1:1103:12587:22541 1:N:0:CTGGAGTA+AACCGAAC
GTCAGCATGTGAGCTTTGGAGTGAAATCTCTTGTCTTAAGGAATAAAGGAAAAAGATTCCGTCGGAGGCTCGGTGCTCTACAGGTTCAACCTTTGTACTCTATTATTGCCTCACATTCCATCTCTTGTGAAAATATATTTGATTGGCTTTTCTGCAGGTTGTTTGCCAGGACTTTCCAAGACCTCCACTAGAAAACACAATAAACTTTTTGGAAGCTGGACAACTATCTTCATTTTTCAGAAACAGTGAAC
+
BBCCCFFFFFFFFGGGGGGGGGHHHHHHHHHHHHHHHHHHHHHHHHHHHHHHHHGGHIHHHGHGGGGGGHHGGGGGHHHHHHHHHHHHHHHHHHHHHGHHHHHHHHHGHHHHHHHHHHHHHHHHHHHHHFGEHGHHHHHHHGHHHHFGHHHHHHGHGHHHHGHHHHHHHHEHHHHHHGHHEHHHHHHHHHH1FGHHHHHEFHHHHEHHHHGGHHHGHHGGHHHHHHHHHHGGGGGGGGGGBFBCFFFBFF9
@M03495:530:000000000-LYBTV:1:1103:3763:22554 1:N:0:CTGGAGTA+AACCGAAC
GTCAGCATGTGAGCTTTGGACTCCTGACTGGTTTATCAACGGCAAAATATAGATCGGAAGAGCACACGTCTGAACTCCAGTCACCTGGAGTAATATCGTATGCCGTCTTCTGCTTGAAAAAAAAAAAACAACCGAAGTATATAAGACTAGAAGCGTATCAGCTAGTAACTAGACAACTTATATGCGAGTCATGTGTGACTGTAGTGTATTTAACAGTCCCATAACAGTACGTATGTTACGTACTAAGCATA
+
AAABBFFFFFFFGGGGGGGGGGHHHHHHHHHHHHHHHHHHGGGGGHHHHHGHGHHHGGGGFHHHHHHGHHHGHHFHGFHHHHHHHHHHGHCFGH4BGFHHGGFGCFGHGHHHHHHHFHHGFFEC<</////<?//--.11111111111>000/-<.<.000<0:0:000::00:/./:00;;00..--/000000.0000;0=9/000090000:;90/0;////:;9/./:////9:.//..///////
@M03495:530:000000000-LYBTV:1:1103:13551:22566 1:N:0:CTGGAGTA+AACCGAAC
GTCAGCATGTGAGCTTTGGTCCAGCCTGAGTCCCTGGTTTATCAACGGCAAAATATAGATCGGAAGAGCACACGTCTGAACTCCAGTCACCTGGAGTAATCTCGTATGCCGTCTTCTGCTTGAAAAAAAAAAAAAACAAAATATGTATAAAAGAGTCTGAAGACAAAGTGCATCAAAATAAACACAGACAGTCAGACTACATACTAATCAATTCATCGAGTGTAAGAGACTTGTTACTATTACGATGGATT
+
DCDDDFFFFFFFGGGGGGGGGGHHHGHHHHHHHHHHHHHHHHHHHHGGGGGHHHHHHHHHHHGGGGHHHHHHHGHHHGHHHHHHHHHHHHHHHHHHGHHHEHHGFGHHHHGGGHGHHHHHHHFHHHHGGGD@@/<->>.00111111=11111./101<1=01/////:11111000000::01...0.//000110:0/0<1011:10101111110/.0.1111<0//0101111111111...../10
@M03495:530:000000000-LYBTV:1:1103:16715:22592 1:N:0:CTGGAGTA+AACCGAAC
GTCAGCATGTGAGCTTTGGAGTGAAATCTCTTGTCTTAAGGAATAAAGGAAAAAGATTCCGTCGGAGGCTCGGTGCTCTACAGGTTCAACCTTTGTACTCTATTATTGCCTCACATTCCATCTCTTGTGAAAATATATTTGATTGGCTTTTCTGCAGGTTGTTTGCCAGGACTTTCCAAGACCTCCACTAGAAAACACAATAAACTTTTTGGAAGCTGGACAACTATCTTCATTTTTCAGAAACAGTGAAC
+
CCCCCFFFFFFFGGGGGGGGGGHHHHHHHHHHHGHHHHHHHHHHHHHHGHHHHHGGHIIIHIHGGGGGGHHGGEGGHHHHHHHHHHHHHHHHGHHHHHHGHHHHHHHHHHHHHHHHHHHHHHHHHHHGHHHHHHHHHHHHHHHHHHHHFHHHHHHHHHHHHGHHHHHHHHHHHHGHHHHHFHHHHHHHHHHFDFGHHHEGHHHHGBHHHHGG0CHHHHFHHHHGHHHHHHGGGGGGGGGGFFBFGFBFGF0
@M03495:530:000000000-LYBTV:1:1103:16212:22625 1:N:0:CTGGAGTA+AACCGAAC
GTCAGCATGTGAGCTTTGGAATTAGTAAATTCGTTGACGACAGAAGGAGCAAGATAACGACCACAGGGAGGGTGGTTTATCAACGGCAAAATATAGATCGGAAGAGCACACGTCTGAACTCCAGTCACCTGGAGTAATCTCGTATGCCGTCTTCTGCTTGAAAAAAAAAAAAACAGAAAGTGGCAGTAAGAGGTGTGTACTTACAATATAATTGAGTATGACTTGACTACGAGTTAGCTACTTGACTCAAA
+
BBCCCFFFFFFFGGGGGGGGGGHHHHHHHHHHGGHHHHGGGGGHHHHHHHHHHHGHHHGGGGGHHHHGGGGGGGGGGHHHHHHHGGGGGHHHHHHHHHHHGFGGHHHHHHHGHHHGHHHGHHHHHHHHHHHHHHGHHFBHHHGGHHHHGGGHGHGGHHHHHHEHHGCGGCC?9../;000900././00;;0.0.9:9B0000900000009090:0000009000:009.....00000000:0000900
@M03495:530:000000000-LYBTV:1:1103:4276:22626 1:N:0:CTGGAGTA+AACCGAAC
GTCAGCATGTGAGCTTTGGAGTGAAATCTCTTGTCTTAAGGAATAAAGGAAAAAGATTCCGTCGGAGGCTCGGTGCTCTACAGGTTCAACCTTTGTACTCTATTATTGCCTCACATTCCATCTCTTGTGAAAATATATTTGATTGGCTTTTCTGCAGGTTGTTTGCCAGGACTTTCCAAGACCTCCACTAGAAAACACAATAAACTTTTTGGAAGCTGGACAACTATCTTCATTTTTCAGAAACAGTGAAC
+
AABBBFFFFFFFGGGGGGGFGGFHGHHHHHHHHGHHHBHHHGGHHHHHHHHHHHGGHHHHFAGFGGGCFHGGGE>FHHHHHEFFHHHHGHHHHHHHHHHHHHFHGHHHHHHHHHHGHGHGHHHHHHHDHHHHHFHHHHHHGBGHHAGHHGHHHHHHHGFHHFHHGHFHF<GHHHGHHHHGCGHFHEFFFFH1F1FFHFFCG0G0GDFHHHGGHFB.CGGCFCCCGHGHHHGFFFFGGGGGBFCFFGGGFG0
@M03495:530:000000000-LYBTV:1:1103:25719:22660 1:N:0:CTGGAGTA+AACCGAAC
GTCAGCATGTGAGCTTTGGAATTAGTAAATTCGTTGACGACAGAAGGAGCAAGATAACGACCACAGGGAGGGTGGTTTATCAACGCAAAATATAGATCCGAAGAGCACACGTCTGAACTCCAGTCACCTGGAGTAATCTCGTATGCCGTCTTCTGCTTGAAAAAAAAAAAACACCGAAAACGAATAGTCGTGCACCGTCTTCCCCATGTTCACTGTCCAGACCGTCTCCTGCTTGTTCAAACTCTCAGCAC
+
BBBBBFFFFFFFFGGGGCFGGGHHHGHHHHHHGGHHHHGGGGGCHHE2EHHHHGHHHHGGGGGHGHGGEGCGEFFEFFFHHHHHGGGEEHHHHHFHHHHHGGGGHGGHHHGGHHGHHHHHHBGGGHHHHBHHFFFGGD>FGCGHHGHGCDGGHBFFFBFAC1FCDGGCF--..9.;----/-.;..//;9....//-...;9/...:///;/9////////.99....//////:.//////////9///.
@M03495:530:000000000-LYBTV:1:1103:11365:22668 1:N:0:CTGGAGTA+AACCGAAC
GTCAGCATGTGAGCTTTGGAGTGAAATCTCTTGTCTTAAGGAATAAAGGAAAAAGATTCCGTCGGAGGCTCGGTGCTCTACAGGTTCAACCTTTGTACTCTATTATTGCCTCACATTCCATCTCTTGTGAAAATATATTTGATTGGCTTTTCTGCAGGTTGTTTGCCAGGACTTTCCAAGACCTCCACTAGAAAACACAATAAACTTTTTGGAAGCTGGACAACTATCTTCATTTTTCAGAAACAGTGAAC
+
CBBCCFFFFFFFGGGGGGGGGGHHHHHHHHHHHHHHHHHHHHHHHHHHHHHHHGGGHHHHHHHGGGGGGHHGGGGGHHHHHHHHHHHHGHHHHHHHHHGFHHHHHHHHHGHHHHHHHGHGHHHHHHHHHHHHHHHHHGHHHHHHHHGHHHHHHHGHHHFHGGHHHGGHHHGHHHHGHHGHHHHHGHHHHHHGGFGFHHHGHHHHHFGHHHGGHHHGHHHGHGHHHHHHFHEGGGGFGGGGGGGGGGFFFF:
@M03495:530:000000000-LYBTV:1:1103:13576:22698 1:N:0:CTGGAGTA+AACCGAAC
GTCAGCATGTGAGCTTTGGAGTGAAATCTCTTGTCTTAAGGAATAAAGGAAAAAGATTCCGTCGGAGGCTCGGTGCTCTACAGGTTCAACCTTTGTACTCTATTATTGCCTCACATTCCATCTCTTGTGAAAATATATTTGATTGGCTTTTCTGCAGGTTGTTTGCCAGGACTTTCCAAGACCTCCACTAGAAAACACAATAAACTTTTTGGAAGCTGGACAACTATCTTCATTTTTCAGAAACAGTGAAC
+
BABCCFFFFFFFGGGGGGGGGGHHHHHHHHHHHHHHHHHHHHHHHHHHHHHHHHGGHIHHHHHGGGGGGHHGGGGGHHHHHHHHHHHHHHHHHHHHHHHHHHHHHHHHHHHHHHHHHHHHHHHHHHHHHHHHHGGFHHHHGBHHHHHHHHHHHHGHHHHHGGHHHHFHHHHHHHHGHGFHHGHFHHGHHGHBFHHHHGHGHEHHHGHHHHGGHFHCFHFHHHHHHFHGHHGGGGGGGGGGGGGGGGGGGGB
@M03495:530:000000000-LYBTV:1:1103:11108:22757 1:N:0:CTGGAGTA+AACCGAAC
GTCAGCATGTGAGCTTTGGATGGTTCTGGTTTATCAACGGCAAAATATAGATCGGAAGAGCACACGTCTGAACTCCAGTCACCTGGAGTAATCTCGTATGCCGTCTTCTGCTTGAAAAAAAAAAAGAAAAAAAGAGTAAGACATTTGGTAGATGTATGCATAGAACTTGACAAGAATCAATTGGAACGAGTCCATACATATCGGACGTATTAGTGATAACACGTATTAGTATATGATGAACCACACTATTG
+
CBCCCFFFFFFFGGGGGGGGGGGHHHHHHGHHHHHHHHGGGGGHHHHHHHHHHHGGGGHHHHHHHGHHHGHHHHHHHHHHHHHHHHHHBGGG4GHHFGHHHHGGGHGHHHHHHHHHHHHGGG<<B//0220//..0111111011111.00000=000000000=00000000./;0000;000<00..../0000/;0000.-9--..0000000009000.:/0000;90090900000..9..//000
@M03495:530:000000000-LYBTV:1:1103:10314:22792 1:N:0:CTGGAGTA+AACCGAAC
GTCAGCATGTGAGCTTTGGAATTAGTAAATTCGTTGACGACAGAAGGAGCAAGATAACGACCACAGGGAGGGTGGTTTATCAACGGCAAAATATAGATCGGAAGAGCACACGTCTGAACTCCAGTCACCTGGAGTAATCTCGTATGCCGTCTTCTGCTTGAAAAAAAAAAAAAAAAAAAACTATAACATTGAGCAATATATAGACATCAACCTAACGACACACTAAAATCATACTAATATATGAATCTTCA
+
CCCDDFFFFFFFGGGGGGGGGGHHHHHHHHHHGHHHHHGGGGGHHHHHHHHHHHHHHHGGGGGHHHHGGGGGFGGGGHHHHHHHGGGGGHHHHHHHHHHHGGGGHHHHHHHGHHHGHHHHHHHHGHHHHHHHHHHHHF=GGHGGHHHHGGGHGHHHHHHHHHHHHGGGGG<-<----9-9.00:<0000000000/0:0<00000000<0/./00/9.---/.//000<0:00000<00000000000<00
@M03495:530:000000000-LYBTV:1:1103:10006:22805 1:N:0:CTGGAGTA+AACCGAAC
GTCAGCATGTGAGCTTTGGCAGCTAGAGCAACAATTACCTTAAATTCCAAAAACAACATACTCCTCCTTTGGAATTAGTAAATTCGTTGACGACAGAAGGAGCAAGATAACGACCACAGGGAGGGTGGTTTATCAACGGCAAAATATAGATCGGAAGAGCACACGTCTGAACTCCAGTCACCTGGAGTAATCTCGTATGCCGTCTTCTGCTTGAAAAAAAAAAACAAAACAGTAATAATGAAGTATATAAT
+
ABBCCFFFFFFFGGGGGGGGGGGHHHHHHHHHHHHHHHHHHHHHHHHHHHHHHGHHHHHIHGHHHHHHHHHHHHHHHHHHHHHHHGHHHHHGGGGGHHHHHHHHHHHHHHHGGGGGHHHGGGFGGEFGFGHHGHHHHGGGGGHHHHHHHHHHGGGGGHHHHHHGGCEHGHHGHHHHHHHHHHHHHHHHHHH0CCHEFHHHGG.CFGGGGGGGGGFFGGGGFF;-;..:...///////////://////:/
@M03495:530:000000000-LYBTV:1:1103:22925:22832 1:N:0:CTGGAGTA+AACCGAAC
GTCAGCATGTGAGCTTTGGAGTGAAATCTCTTGTCTTAAGGAATAAAGGAAAAAGATTCCGTCGGAGGCTCGGTGCTCTACAGGTTCAACCTTTGTACTCTATTATTGCCTCACATTCCATCTCTTGTGAAAATATATTTGATTGGCTTTTCTGCAGGTTGTTTGCCAGGACTTTCCAAGACCTCCACTAGAAAACACAATAAACTTTTTGGAAGCTGGACAACTATCTTCATTTTTCAGAAACAGTGAAC
+
BABBCFFFFFFFGGGGGGGGGGHHHHHHHHHHHHHHHHHHHHHHHHHHHHHHHHGGHIHHHHHGGGGGGHHGGGGGHHHHHHHHHHHHHHHHHHHHHHHHHHHHHHHHGHHHHHHHHHHHHHHHHHHHHHGHHHHHHHHHHHHHHHGHHHHHHHGGGGGHHGHHGHHHHEEHGHHHHHFHGHHHHHHHHHHBFFGFHHEGBHHGHHHHHHGGEFCHGFCGHHGHHFHGFHGGGFFGFGGFBFGFFFBFGF0
@M03495:530:000000000-LYBTV:1:1103:22206:22835 1:N:0:CTGGAGTA+AACCGAAC
GTCAGCATGTGAGCTTTGGTCCAGCCTGAGTCCTGGTTTATCAACGGCAAAATATAGATCGGAAGAGCACACGTCTGAACTCCAGTCACCTGGAGTAATCTCGTATGCCGTCTTCTGCTTGAAAAAAAAAAAAAAAAAATATAAACACTCAAGCATCCGCGATGCGATCAAGAACATGTGAAATAATGCAAGTCCATAAAGCGAATGATAGCCACTGGACGTCAGTATATGCAGTATGGATGTTATCGACC
+
CCCCCFFFFFFFGGGGGGGGGGHHHGHHHHHHHHHHHHHHHHHHHGGGGGHHHHHHGHHHEGGGGHHHHHHHGHHHGHHHHHHHGHHHHHHHHHHHHHHHHHHGGHHHHGGGHGHHHHHGEGGHHHGGGCC/D/-----.00<0:00:0:/<00/00/..-9-..-9.A.<00///00<00<0000<00<000000000000..--<<000000/00//:-...<0000000:00000/0:0000<0<.--
@M03495:530:000000000-LYBTV:1:1103:5162:22847 1:N:0:CTGGAGTA+AACCGAAC
GTCAGCATGTGAGCTTTGGAGTGAAATCTCTTGTCTTAAGGAATAAAGGAAAAAGATTCCGTCGGAGGCTCGGTGCTCTACAGGTTCAACCTTTGTACTCTATTATTGCCTCACATTCCATCTCTTGTGAAAATATATTTGATTGGCTTTTCTGCAGGTTGTTTGCCAGGACTTTCCAAGACCTCCACTAGAAAACACAATAAACTTTTTGGAAGCTGGACAACTATCTTCATTTTTCAGAAACAGTGAAC
+
BABBBFFFFDDFGFFFGEGGGCGGHFFHHHDHFGFHHHHFFHFGHHHGHHHGHHGGHGHHGEGGGGGGCFFGGEGGFHHHHHHHGGHHDGFGGHEHHHFHHFHHHHHEHGGHGHHGHHHFHHHHHHHGHHHFHHHHHHHHHFHHHHHHHHHHFHHGGHGHFFHHHHHHHHHHHHHHHFGHFFHFHHFHHFHBGHHHHHGGHFHHGDGHGHGGEHCGGFFCHHHHGHHHFCFFGFGGGGGFFFFFFGGGEF0
@M03495:530:000000000-LYBTV:1:1103:20151:22863 1:N:0:CTGGAGTA+AACCGAAC
GTCAGCATGTGAGCTTTGGTCCAGCCTGAGTCCTGGTTTATCAACGGCAAAATATAGATCGGAAGAGCACACGTCTGAACTCCAGTCACCTGGAGTAATCTCGTATGCCGTCTTCTGCTTGAAAAAAAAAAAATAACATAAACAAGACAGCTGAGTCGTCAGTTGTCTCGCAGCATCGCCTCCCTAGCGACGATCATCATTCGCTTCACTCAACGTCTTAAGATACGACTTCCTGACTCCCGTGCGACCAC
+
BACBCFFFFFFFGGGGGGGGGGHHHGHHHHHHHHHHHHHHHHHHHGGGGGHHHHHHHHHHHGGGGHHHHHGHGHHHEGFHHHHHHHHHHHHGHHH@GHF4EHHGGHHHHGFGHGHHHHHHHFEGHHGCDC<//0<111?11111.0<>00.11<.00-.<..0=00000/.-;-.00..:.999/0/9-9---.9.0000000....;090/0/.../.;099000.....000009:00..;..-.;:-.
@M03495:530:000000000-LYBTV:1:1103:9930:22872 1:N:0:CTGGAGTA+AACCGAAC
GTCAGCATGTGAGCTTTGGAGTGAAATCTCTTGTCTTAAGGAATAAAGGAAAAAGATTCCGTCGGAGGCTCGGTGCTCTACAGGTTCAACCTTTGTACTCTATTATTGCCTCACATTCCATCTCTTGTGAAAATATATTTGATTGGCTTTTCTGCAGGTTGTTTGCCAGGACTTTCCAAGACCTCCACTAGAAAACACAATAAACTTTTTGGAAGCTGGACAACTATCTTCATTTTTCAGAAACAGTGAAC
+
CBCCCFFFFFFFGGGGGGGGGGHHHHHHHHHHHHHHHHHHHHHHHHHHHHHHHHGGHIIHHIHGGGGGGHHGGEGGHHHHHHHHHHHHHHHHHHHHHHHHHHHHHHHHGHGHHHHHHHHHHHHHHHHHHFHHFFHHHHHHHHHHHHHHHHHGHHHHHHHHHGHHGGHHHAHHHHHHHFGHAGHFHHFHHHHFBGHFHHE<GHFHHGHHHHGGHHFGHHHGHGFHHHHHHHGGGGFFCFGFFFFGGGBFFF0
@M03495:530:000000000-LYBTV:1:1103:10762:22874 1:N:0:CTGGAGTA+AACCGAAC
GTCAGCATGTGAGCTTTGGTCCAGCCTGAGTCCTGGTTTATCAACGGCAAAATATAGATCGGAAGAGCACACGTCTGAACTCCAGTCACCTGGAGTAATCTCGTATGCCGTCTTCTGCTTGAAAAAAAAAAAAAAATAAGATAGCATTATGTACTAAGCAAGAAACAAGAATGAGAAAGACTCTAAAAATGCACTGCTTAGGACATTAAGAACACAAACTATAGTAATATAAAATCAAATTCTATATTATA
+
AABCCFFFFFFFGGGGGGGGGGHHHGHHHHHHHHHHHHHHHHHHHGGGGGHHHHHHHHHHHGGGGHHHHHHHGGHHGHHHHHHHFHHHHHHHHHHHHHHFGHHGGHHHHGGGHGHHHHHHHG3GHHFGGG/<</--0>1=000000<0=000000<0</0/////:/./;/0;0000:///00000099.00000/900000;//0000000//;..../////////////////9/////::///////
@M03495:530:000000000-LYBTV:1:1103:22627:22892 1:N:0:CTGGAGTA+AACCGAAC
GTCAGCATGTGAGCTTTGGTCCAGCCTGAGTCCCTGGTTTATCAACGGCAAAATATAGATCGGAAGAGCACACGTCTGAACTCCAGTCACCTGGAGTAATCTCGTATGCCGTCTTCTGCTTGAAAAAAAAAAACAAAAAAATACAGCCTACAAGTTAGCTCATAAGTTAGAGCAGAAACAAGTATGAAGATCATAAATGCTTTCGGAAGATACATGTAGAATAGCAGTTGATAGAATAATGATAATGAGCA
+
CCDDEFFFFFFFGGGGGGGGGGHHHGHHHHHHHHHHHGHHHHHHHHGGGGGHHHHHHHHHHHGGGGGHHHHHHGHHHGHHHHHHHHHHHHHHHHHHGHHBGHHHGGHHHHGEFHGHHHHGHHFHHHHGGG?C>///00/--<11<11.<</0001111111011111111<010///0//./11:11111:101111111111:.-.9.:11111111<1111<<1011:1111111::11111<11110<
@M03495:530:000000000-LYBTV:1:1103:27004:22892 1:N:0:CTGGAGTA+AACCGAAC
GTCAGCATGTGAGCTTTGGAATTATTCGTTGACGACAGAAGGAGCAAGATAACGACCACAGGGAGGGTGGTTTATCAACGGCAAAATATAGATCGGAAGAGCACACGTCTGAACTCCAGTCACCTGGAGTAATCTCGTATGCCGTCTTCTGCTTGAAAAAAAAAAAAAAAGCACTTAGTATTTTAACGATATCATTGTAATACTCCACACTTTGAGCATATGACCGCTCACCACACCTAGATAGTAGCATT
+
CBCDDFFFFFFFGGGGGGGGGGHHHHHHHHHHHGGGGGHHHHHHHHHHHHHHHGGGGGHHHHGGGGG>FEEGHHHHHHHGFEGGHHHHFHFGHHHGGGGHAGGHHHGEGHGHHHHHHGFHHHHHGFHHH=GHHDFHHGGGCGHGA@HF1GHHHHHFGHHG-A@@E<--<<..0/00000<0000000....90:000000:0:0:00/0./0000.:00000000---<.0.0....<00000000000:0
@M03495:530:000000000-LYBTV:1:1103:17880:22911 1:N:0:CTGGAGTA+AACCGAAC
GTCAGCATGTGAGCTTTGGAGTGAAATCTCTTGTCTTAAGGAATAAAGGAAAAAGATTCCGTCGGAGGCTCGGTGCTCTACAGGTTCAACCTTTGTACTCTATTATTGCCTCACATTCCATCTCTTGTGAAAATATATTTGATTGGCTTTTCTGCAGGTTGTTTGCCAGGACTTTCCAAGACCTCCACTAGAAAACACAATAAACTTTTTGGAAGCTGGACAACTATCTTCATTTTTCAGAAACAGTGAAC
+
BBBBBFFFFFBFDGGGGGCGGGHHGFHFHHHHHFBGHHFGHEGHHHHHHHHHHHGGHGHHHHGGGGGGGEHGGEEGHHHHHHHHHFHHHHHHHHHHHFHHHGHHHHHHFGHHHHHHGGGFGHFGGHGGHHBFBGFHHHHHGEBHHCGGGHHBGHFFHHHHGGHFGGHHHHHEHFBGHGHHGGHEHH0GDGFBFFGCGGACGHHGHHGHHHG-CCGAFHHHHBGGGHFHHHGFGGBFBFFF0CCFGGFFG00
@M03495:530:000000000-LYBTV:1:1103:18067:22924 1:N:0:CTGGAGTA+AACCGAAC
GTCAGCATGTGAGCTTTGGAGTGAAATCTCTTGTCTTAAGGAATAAAGGAAAAAGATTCCGTCGGAGGCTCGGTGCTCTACAGGTTCAACCTTTGTACTCTATTATTGCCTCACATTCCATCTCTTGTGAAAATATATTTGATTGGCTTTTCTGCAGGTTGTTTGCCAGGACTTTCCAAGACCTCCACTAGAAAACACAATAAACTTTTTGGAAGCTGGACAACTATCTTCATTTTTCAGAAACAGTGAAC
+
BABBBFFFFFFFGGGGGGGGGGHHHHHHHHHHHHHHHHHHHHHHHHHHHHHHHHGGHHHGHHHGGGGGGHHGGGGGHHHHHHHHHHHHHHHHHHHHFHHHHHHHHHHHHHHHHHHHHHHHHHHHHHHHHGHHHHHHHHHHHHHHHHFHHHHHHHHHHHHHHGHHHGHHGHGHHHHGHHHHEHHFHHHHHHHFGHHHHGE<DDHHHBGHHHGGHHFGHHHHGGCGHGHGGHGGGGGGGGGF0;CFGGFGGG9
@M03495:530:000000000-LYBTV:1:1103:19356:22924 1:N:0:CTGGAGTA+AACCGAAC
GTCACATGTGAGCTTTGGAGTGAAATCTCTTGTCTTAAGGAATAAAGGAAAAAGATTCCGTCGGAGGCTCGGTGCTCTACAGGTTCAACCTTTGTACTCTATTATTGCCTCACATTCCATCTCTTGTGAAAATATATTTGATTGGCTTTTCTGCAGGTTGTTTGCCAGGACTTTCCAAGACCTCCACTAGAAAACACAATAAACTTTTTGGAAGCTGGACAACTATCTTCATTTTTCAGAAACAGTGAACA
+
CCCCCFFFFFFFGGGGGGGGGGHHHHHHHHHHHHHHHHHHGHHHHHHHHHHHHGGHHIHHHHGGGGGGHHGGGGGHHHHHHHHHHHHHHHHHHHHHHHHHHHHGHHHHHHHHHHHHHHHHHHHHHHHHFHHHHHHHHHHHGHHHAGGHHHHHHHHHHHHHEHHHHHHHHHHHHHHGFHHHHHGHHFHHHHGGG<GHGHGHHHHHHHHHHGGGHF.CGHHHHGHHGGFHHHGGGGGGGGGBBFGGGGGGGFF
@M03495:530:000000000-LYBTV:1:1103:13216:22963 1:N:0:CTGGAGTA+AACCGAAC
GTCAGCATGTGAGCTTTGGATACGAGGGAGGGTGGTTTATCAACGGCAAAATATAGATCGGAAGAGCACACGTCTGAACTCCAGTCACCTGGAGTAATCTCGTATGCCGTCTTCTGCTTGAAAAAAAAAAAAAGAAGACACAAAATAGTATAACACAGGATACGAATCGTGCACAACTGTACCCCCTGCTACACACGCGATTTACATGGTCAAAAACTGCCGTGATACGCGCGACGATACACAGTGCATGC
+
CCCCCFFFFFFFGGGGGGGGGGHGGGGGGGGGFGGGFHHHHHHHGGGGGHHHHHHHHHHHGEGGHHHHHHHGGHHGHHHHHHHHHHHHHHHHHHGHHHFHHHGGHHHHG?EHGHHHHHHHHGHHGGGGG<>-<<.</</<//<..0000000000/;..;000......9...00/9//0;000.-9../099//.-----../9;9////////../://-;-.///..-9----9.;-///.///////
@M03495:530:000000000-LYBTV:1:1103:9987:22970 1:N:0:CTGGAGTA+AACCGAAC
GTCAGCATGTGAGCTTTGGAGTGAAATCTCTTGTCTTAAGGAATAAAGGAAAAAGATTCCGTCGGAGGCTCGGTGCTCTACAGGTTCAACCTTTGTACTCTATTATTGCCTCACATTCCATCTCTTGTGAAAATATATTTGATTGGCTTTTCTGCAGGTTGTTTGCCAGGACAGGTCGTGATTGCTGGAGCAGGTATGATATAATTCTAGGATTTGACAGATGAATAATTTACATATATATCTAACTTTGA
+
CACCDFFFFFFFGGGGGGGGGGHHHHHHHHHHHHHHHHHHHHHHHHHHHHHHHHGGHGHHHHHGGGGGGHGGGEGGHHHHHHHGHHHHHHHHHHHHHHHGHHHHHHHHHHHHGGHHHHHGHHHHHHHHGGFGHGHHHHHHHGHHHHHHHHHHHHHHGHFHHGHHHGHHHHHHGEGHHGGGHHHHGHHHGHHGEHGHGHHGHHHHHHHHHFGHHHHHEFFGFHHG0<;;CGHGGEFHGGGGGGGFFFGGGG0
@M03495:530:000000000-LYBTV:1:1103:24269:22991 1:N:0:CTGGAGTA+AACCGAAC
GTCAGCATGTGAGCTTTGGAATTAGCTGGTTTATCAACGGCAAAATATAGATCGGAAGAGCACACGTCTGAACTCCAGTCACCTGGAGTAATCTCGTATGCCGTCTTCTGCTTGAAAAAAAAAAAAACAAACACCTATATATTCTTATTATGTTCCAGACTGGATAATCTATTAGACCATTAAAATTGGCAATCTAGACACAATTAGTATGGTACACAGAAGACCGATTAGAACTCAATGACGTGCAGCTT
+
CCCCCBFFFFFFGGGGGGGGGGHHHHHHHHHHHHHHHHGGGGGHHHHHHHHHHHGGGEHHHHHHHGHHHGHHGHHHHGDGHHHHHF2GFFGG4FGFCEFGFHGGGHGHHFFHHGHHHHHGGGC?@<///?F/00<0<11<>G11=1=1<1110=00000.00</<0000<0;:C0000/;000:00:00/00B0900090/9900090000/900000.=00://---..90000:000;00.....00/0
@M03495:530:000000000-LYBTV:1:1103:12988:23002 1:N:0:CTGGAGTA+AACCGAAC
GTCAGCATGTGAGCTTTGGAGTGAAATCTCTTGTCTTAAGGAATAAAGGAAAAAGATTCCGTCGGAGGCTCGGTGCTCTACAGGTTCAACCTTTGTACTCTATTATTGCCTCACATTCCATCTCTTGTGAAAATATATTTGATTGGCTTTTCTGCAGGTTGTTTGCCAGGACTTTCCAAGACCTCCACTAGAAAACACAATAAACTTTTTGGAAGCTGGACAACTATCTTCATTTTTCAGAAACAGTGAAC
+
CCCCCFFFFFFFGGGGGGGGGGHHHHHHHGHHHHHHHHHHH3EGHHHHHHHHHHGGHHHHFHHGGGGGFHHGGEEEHHHGHGHHHHHHHHHGGHHFFGHHHHGHHHGHGHHHHHHHHGEHHHHHHHFFHGGFHFGHHHHHHHHHGHGHGHFHHGHHHHCGHGHHGHHGHHGEHHHGHGHHHGHHHGHCGEF1=>GHHEG<DDGFGHHGHHGGHHGHHHHHGHHHHHHHHHGFFFGGGGGGG0CGGGGBFG0
@M03495:530:000000000-LYBTV:1:1103:10363:23008 1:N:0:CTGGAGTA+AACCGAAC
GTCAGCATGTGAGCTTTGGAGTGAAATCTCTTGTCTTAAGGAATAAAGGAAAAAGATTCCGTCGGAGGCTCGGTGCTCTACAGGTTCAACCTTTGTACTCTATTATTGCCTCACATTCCATCTCTTGTGAAAATATATTTGATTGGCTTTTCTGCAGGTTGTTTGCCAGGACTTTCCAAGACCTCCACTAGAAAACACAATAAACTTTTTGGAAGCTGGACAACTATCTTCATTTTTCAGAAACAGTGAAC
+
CCCCCFFFFFFFGGGGGGGGGGHHHHHHHHHHHHHHHHHHHHHHHHHHHHHHHHGGHIHIHIHGGGGGGHHGGFGGHHHHHHHHHHHHHHHHHHHHHHHHHHGHHHHHHHHHHHHHHHHGHHHHHHHHHGHHFHHHHHHHHHHHHHHHHHHHGHHHHHHHHGHHHGHHHHHHHHHHHGHHGGHHHHHHHHHBGHHHHHGEHGHDGHFHHHGGHHHHHHHHFFHHGHHHHHGGGGGGGGGGGF;CFGFEFG0
@M03495:530:000000000-LYBTV:1:1103:16226:23047 1:N:0:CTGGAGTA+AACCGAAC
GTCAGCATGTGAGCTTTGGAGTGAAATCTCTTGTCTTAAGGAATAAAGGAAAAAGATTCCGTCGGAGGCTCGGTGCTCTACAGGTTCAACCTTTGTACTCTATTATTGCCTCACATTCCATCTCTTGTGAAAATATATTTGATTGGCTTTTCTGCAGGTTGTTTGCCAGGACTCCACTAGAAAACACAATAAACTTTTTGGAAGCTGGACAACTATCTTCATTTTTCAGAAACAGTGAACAACCCACTAAA
+
AABBBFFFFFFFGGGGGGGGGGHHGHHHHHHHHHHHHHHHHHHHHHHHGHHHHHGGGHHHGGHGGGGGGHHGGEGGHHHHHHHHHHHHHHHHHFGHHHHHHHHHHHHGHHHHHHGHHHHGHHHGHHHHHHF4FGHHHHHHHGHHHHGFHGHHHHGHHGHHHGHHHHHHHGHGHHHHHHHGHHHFHHHHGHGGFGHHFGHFGBGBEGGFHHHGEGHHHGHHEHHHHHHHHGEGFGGFGGGGGFGBDEFGGGE
@M03495:530:000000000-LYBTV:1:1103:18547:23055 1:N:0:CTGGAGTA+AACCGAAC
GTCAGCATGTGAGCTTTGGAGGGCAAGAAGGGGTGGTTTATCAACGGCAAAATATAGATCGGAAGAGCACACGTCTGAACTCCAGTCACCTGGAGTAATCTCGTATGCCGTCTTCTGCTTGAAAAAAAAAAAAACAAAAACGGTCGAGAGATGATAGTGTAGGCGTCAGTGTACATGTGTAAGAGGTAGAATTATTGAGAGCACACTGTATAGACCGGGGGTATATCGATGTGGAAGGAGGAGTAGGGTCA
+
BACCCFFFFFFFGGGGGGGGGGGGGGGHFHHGGBEGGGHHHHHHHGGGGGHGHHHHHHHHHGGGGHHHHHHHGEGHGHHHHHHHHHHHGHHHHHHHFEBDGFGGGHHHHGGGHGHHHHHFEFBGHHGGCF@---.......-..:-::.-;009000;;;;000-.-..0000;090;0000000.;;9///////9//././9/.//9///:9//------./:9/.;./:/://:......////.//.
@M03495:530:000000000-LYBTV:1:1103:13959:23066 1:N:0:CTGGAGTA+AACCGAAC
GTCAGCATGTGAGCTTTGGAATTAGTAAATTCGTTGACTGGTTTATCAACGGCAAAATATAGATCGGAAGAGCACACGTCTGAACTCCAGTCACCTGGAGTAATCTCGTATGCCGTCTTCTGCTTGAAAAAAAAAAAACAAATTTAAGCTATTATATACATCATCCAGAAATCTATATGTCTAATGCATTGCAACCTATCTCAACGACACACGATTAGCCACATATAAAGAATAGTCATGACAAGCTCATC
+
CBCCCFFFFFFFGGGGGGGGGGHHHHHHHHHHGFHHHHHHHGHHHHHHHHGGGGGHHHHHHHHHHGGGGGHHHHHHHGHHHGHHHHHHHHHHHHGHHHHHHHHHFHHHGGHHGHGGGFGHGHHHHHHFHHGGGFFG///?/>11111<11111=1111100=000000</0000=0<00:0;00000C0000:00./0000000/..-:-/.--...0/00/.00000090.0000;00000;0..00000
@M03495:530:000000000-LYBTV:1:1103:18941:23096 1:N:0:CTGGAGTA+AACCGAAC
GTCAGCATGTGAGCTTTGGAATTAGTAAATTCGTTGACGACAGAAGGAGCAAGATAACGACCACAGGGAGGGTGGTTTATCAACGGCAAAATATAGATCGGAAGAGCACACGTCTGAACTCCAGTCACCTGGAGTAATCTCGTATGCCGTCTTCTGCTTGAAAAAAAAAAAGAAGCGTTGAGAGGCGTGAATCCGAGACGGAACAATAGAGGAGCAGGTGGGTGACAGCAACGTAACGGAAATTAGGGCTG
+
BBBBCFFFFFFFGGGGGGGGGGHHHHHHHHHHGGHHHHGGGGGHHHHHHHHHHGHHHHGGGGGHHHHGFFGGEFGEFHHHHHHHGGGGGHFGGHHHHHHHGEGGGHHHHHHGGGHGHHHHHHHGHHHHHHHHGHGH1DGHGHFGGHHHGDDHGHHHHHHH<FGGF@G@C:9..://-;.-././.9-9-../9/.;--.....:/9////;:...9/..:.-;.://;.//.-.;...-;.-9////./..
@M03495:530:000000000-LYBTV:1:1103:24971:23103 1:N:0:CTGGAGTA+AACCGAAC
GTCAGCATGTGAGCTTTGGAGTGAAATCTCTTGTCTTAAGGAATAAAGGAAAAAGATTCCGTCGGAGGCTCGGTGCTCTACAGGTTCAACCTTTGTACTCTATTATTGCCTCACATTCCATCTCTTGTGAAAATATATTTGATTGGCTTTTCTGCAGGTTGTTTGCCAGGACTTTCCAAGACCTCCACTAGAAAACACAATAAACTTTTTGGAAGCTGGACAACTATCTTCATTTTTCAGAAACAGTGAAC
+
AAABCFFFFFFFGGGGGGGGGGHHHHHHHHHHHGHHHGGHHFFGFHHGHHHHHHGFHHHHHFFGGGGGGHHGGEGGHHGHHHHHHHGGHHFFGHHFHHHHHHHHGHHGHHHHHHHHHGHHHHHHHHHGHGBGGGHHHGHHHGFHHHGGHHHHHHHHGHHHHGHHGHHHGHHHFEFHFBFGHHHFHHHHHFHDGHGHEGFEHHGGHHHHHHGGHFFEGGGFHHHEB/GHHHFFFFGFF/BFB;BFGGFGFG0
@M03495:530:000000000-LYBTV:1:1103:25674:23117 1:N:0:CTGGAGTA+AACCGAAC
GTCAGCATGTGAGCTTTGGAGTGAAATCTCTTGTCTTAAGGAATAAAGGAAAAAGATTCCGTCGGAGGCTCGGTGCTCTACAGGTTCAACCTTTGTACTCTATTATTGCCTCACATTCCATCTCTTGTGAAAATATATTTGATTGGCTTTTCTGCAGGTTGTTTGCCAGGACTTTCCAAGACCTCCACTAGAAAACACAATAAACTTTTTGGAAGCTGGACAACTATCTTCATTTTTCAGAAACAGTGAAC
+
CBCCCFFFFFFFGGGGGGGGGGHGHHHHHHHHHFGHHHHHGGHHHHHHHHHHHHFFHHHHHGHGGGGGGHHGGFGGHHHHHHGEHHHHHHHHHGHHHHHHHHHHHHHGHHHHHHHGHHHFHHFBGHHHHHHGDGHHHHHHGHHHHFGHHHHHHHHHEHFHHGHHHHHEHFEHHHGHHHHH0CFGHHHHHEH1FHHHFGHGHFHFFBHHHHGGBGHEHHHFHHGGHFGFHHFFGFFC=FGFFGFFGG00090
@M03495:530:000000000-LYBTV:1:1103:20871:23120 1:N:0:CTGGAGTA+AACCGAAC
GTCAGCATGTGAGCTTTGGAATTAGTAAATTCGTTGACGACAGAAGGAGCAAGATAACGACCACAGGGAGGGTGGTTTATCAACGGCAAAATATAGATCGGAAGAGCACACGTCTGAACTCCAGTCACCTGGAGTAATCTCGTATGCCGTCTTCTGCTTGAAAAAAAAAAAAAACCATACAATTAGGATAGTCAGAGACATAGAATGTGTGGTAAGTCGGTAGGCATACACTTCTCTGATCACATATACAC
+
CCCCCFFFFFFFGGGGGGGGGGHHHHHHHHHHGHHHHHGGGGGHHHHHHHHHHHHHHHGGGGGHHHHGFGGGEFGEFHHHHHHHGGGGGHHHHHHHHHHHGGGGHGHHHHHGHHHGHHHHHHGHHHHHHHHHHHHHHGFHGHFGHHHHGGCHGHHHGHHHHHHFHGGC?C--9-...00/000000/////;/;////9//;/9//////..9/9://.--;../////;///://///////////////
@M03495:530:000000000-LYBTV:1:1103:9628:23152 1:N:0:CTGGAGTA+AACCGAAC
GTCAGCATGTGAGCTTTGGAGTGAAATCTCTTGTCTTAAGGAATAAAGGAAAAAGATTCCGTCGGAGGCTCGGTGCTCTACAGGTTCAACCTTTGTACTCTATTATTGCCTCACATTCCATCTCTTGTGAAAATATATTTGATTGGCTTTTCTGCAGGTTGTTTGCCAGGACTTTCCAAGACCTCCACTAGAAAACACAATAAACTTTTTGGAAGCTGGACAACTATCTTCATTTTTCAGAAACAGTGAAC
+
CBCCCFFFFFFFGGGGGGGGGGHHHHHHHHHHHHHHHHHHHHHHHHHHHHGGHHGGHHIHHHHGGGGGGHGGGEGGGHHHHHHFHHHHHHHHHHHHHHHGHHHHHHHHHHHHHHHHHHHHHHHGHHHHHBGHHHHGHHHHHHHHHFGHHHHHHHHHFHHHHGHHHHHHFEHHHHHEHHBGHGHHHHFHHHHHBFHEHGHEEHFGGHHGHEFGBCCGGFCFFFHFHHGGFHFFFGFGGGGGFFBFBFBFFF0
@M03495:530:000000000-LYBTV:1:1103:21565:23183 1:N:0:CTGGAGTA+AACCGAAC
GTCAGCATGTGAGCTTTGGCAGCTAGAGCAACAATTACCTTAAATTCCAAAAACAACATACTCCTCCTTTGGAATTAGTAAATTCGTTGACGACAGAAGGAGCAAGATAACGACCACAGGGAGGGTGGTTTATCAACGGCAAAATATAGATCGGAAGAGCACACGTCTGAACTCCAGTCACCTGGAGTAATCTCGTATGCCGTCTTCTGCTTGAAAAAAAAAAAAATACACATGATGAGGAATCAGATCGA
+
CDDDCFFFFFFFGGGGGGGGGGGHHHHHHHHHHHHHHHHHHHHHHHHHHHHHHGHHHHHHHHHHHHHHHHHHHHHHHHGHHHHHHGHHHHHGGGGGHHHHHHHHHHGHHHHGGGGGHHHHFGGGG?FGEFHHHHHHHGGGCGHFHHHHHHFHHFGGGHHHHHHHG.CGGHHGGHHEBGHHGHGHHHFGHFGHCCF:EGHEFFDFFEGGGGGGGGFGEFGAF-----.000:000<<0<0/0/0000<00.<
@M03495:530:000000000-LYBTV:1:1103:16837:23210 1:N:0:CTGGAGTA+AACCGAAC
GTCAGCATGTGAGCTTTGGTCCAGCCTGAGTCCTGGTTTATCAACGGCAAAATATAGATCGGAAGAGCACACGTCTGAACTCCAGTCACCTGGAGTAATCTCGTATGCCGTCTTCTGCTTGAAAAAAAAAAAAAAAGCGATAAGAATAAGCAAAGTGACAGAGAAGAGGATCTCAATGATAGACGAAGATCAACGTATGCAGTAGAGACAATTACCAAGCACATACACTGACACATATACGCTCACAACCT
+
DCCDEFFFFFFFGGGGGGGGGGHHHGHHHHHHHHHHHHHHHHHHHGGGGGHHHHHHHHHHHGGGGHHHHHHHGHHHGHHHHHHHHHHHHHHHHFHHHHHBGHHGGHHHHGGGHGHHHHHHHHHHHHGGGG@<//-><0....<0110<1101/0/<<1110///0/0...//011111111110<--..1100<<..</<11111111<:/0:1<<10.9///1000010:000/::111.....000../
@M03495:530:000000000-LYBTV:1:1103:27061:23217 1:N:0:CTGGAGTA+AACCGAAC
GTCAGCATGTGAGCTTTGGAGTGAAATCTCTTGTCTTAAGGAATAAAGGAAAAAGATTCCGTCGGAGGCTCGGTGCTCTACAGGTTCAACCTTTGTACTCTATTATTGCCTCACATTCCATCTCTTGTGAAAATATATTTGATTGGCTTTTCTGCAGGTTGTTTGCCAGGACTTTCCAAGACCTCCACTAGAAAACACAATAAACTTTTTGGAAGCTGGACAACTATCTTCATTTTTCAGAAACAGTGAAC
+
CBCCCFFFFFFFGGGGGGGGGGHHHHHHHHHHHHHHHHHHHHHHHHHHGHHHHHGGHHHIHIHGGGGGGHHGGEGGHHHHHHHHHHHHHHFHHHHHHHHHFHHHHHHHHHHHHHHHHHHHHHHHHHHHHHHHGHHHHHHHGGHHHHHHHHHHHHEHHFHHHGHHHHEGHHEGHHHFDHGHHHHHHGHHGHHB=1GHHHHCFHHFHHHHHHGGCGFHGHHHFHHHHHHHHHEFBFGGGGGGFBFGGGFFFB0
@M03495:530:000000000-LYBTV:1:1103:15415:23252 1:N:0:CTGGAGTA+AACCGAAC
GTCAGCATGTGAGCTTTGGAATTAGTAAATTCGTTGACGACAGAAGGAGCAAGATAACGACCACAGGGAGGGTGGTTTATCAACGGCAAAATATAGATCGGAAGAGCACACGTCTGAACTCCAGTCACCTGGAGTAATCTCGTATGCCGTCTTCTGCTTGAAAAAAAAAAAAAAAAAAGAAGAGAATAGGTAGAGTCAGATGAAAGATACTCACTGAAAATCAGAAGATCATAGACTCAGAGTAGCGCTCG
+
CBCCCFFFFFFFGGGGGGGGGGHHHHHHHHHHGFHHHHGGGGGHHHHHHHHHHHHHHHGGGGGHHHHGGGGGFGGGGHHHHHHHGGGGGHHGHHHHHHGHGGGGHHHHHHHGHHHGHHHHHHHHHHHHHHHHHHHHGFDFHGGGHHHFC<AFGHHHHHHHHHFHHGGGGE?-----<-.../0./00<00000<0<00000:00:0/000000<00000000000000000<:000:00000<000--..-
@M03495:530:000000000-LYBTV:1:1103:24171:23264 1:N:0:CTGGAGTA+AACCGAAC
GTCAGCATGTGAGCTTTGGTCCAGCCTGAGTCCTGGTTTATCAACGGCAAAATATAGATCGGAAGAGCACACGTCTGAACTCCAGTCACCTGGAGTAATCTCGTATGCCGTCTTCTGCTTGAAAAAAAAAAAAACAGCTAGAGTGTCGGAAATGTAATCAGAATTCCTATTGTAGCGGAGAAATGCGTATATAATAGTAAGAACACCAGTTGCGTCATACTCTGACTGTAACTGACCTGACGTTTGAGCTT
+
AAABAFFFFBFDFEFGGGGGGFCGFGHHHHHHHFHHHHHHHH5GHECFFG2EGFHHHHHFHG?FEGFEFGH1AF?GGGGFGDFHHGEGHHHGHHHB?EFFFGGFEHGHFEEGCFBDGHHHF03B3FEDG/////.>0>111111=>GE--.-00==0000<0;;GHHGC000:0;0::--9./0;0..;;BB000;9;09009///9;.////-:-..////////9//9/9:///99.99.:99:9.9/:
@M03495:530:000000000-LYBTV:1:1103:26321:23278 1:N:0:CTGGAGTA+AACCGAAC
GTCAGCATGTGAGCTTTGGATAAATTCGTTGCGACAGAAGGAGCAAGATAACGACCACAGGGAGGGTGGTTTATCAACGGCAAAATATAGATCGGAAGAGCACACGTCTGAACTCCAGTCACCTGGAGTAATCTCGTATGCCGTCTTCTGCTTGAAAAAAAAAAAAAAAAATTAACCAAAACAATATGAGAGACATCATACGTTGGCTAATGATATATGATCCTCAATTATACACTATCACGGTAACGCGT
+
CCCDCFFFFFFFGGGGGGGGGGHHHHHGHHHGGGGGGHHHHHHHHHHHHHHHGGGGGHHHHGGGGGEGGGGHHHHHHHGGGGGHHHHHHHHHHHGGGGHHHHHHHGHHHGHHHHHHHHHHGHGHHGHH@GHH2FGHGGGHHHGGGGGFHHHHHHAGBFGGEGGC-C----9.00<100......<11<1B10./<1<0111.</..00001111<1111<111100<111111101<1111..9.90<---
@M03495:530:000000000-LYBTV:1:1103:9618:23285 1:N:0:CTGGAGTA+AACCGAAC
GTCAGCATGTGAGCTTTGGAGTGAAATCTCTTGTCTTAAGGAATAAAGGAAAAAGATTCCGTCGGAGGCTCGGTGCTCTACAGGTTCAACCTTTGTACTCTATTATTGCCTCACATTCCATCTCTTGTGAAAATATATTTGATTGGCTTTTCTGCAGGTTGTTTGCCAGGACTTTCCAAGACCTCCACTAGAAAACACAATAAACTTTTTGGAAGCTGGACAACTATCTTCATTTTTCAGAAACAGTGAAC
+
BBBBBFFFFFFFGFGFGGGGGGFFHHHHHHHHHHFGHHHHHFHHHHHHHHHHHHGGFHHGFHHGGGGGGGHGFEGFHHHHGHHHHHHGGHHGHHHHHHHHHHHHGHHGGHHHHHHHHHGGHGHHHFHHHFFGGGHHHHHHGHHHHFCHHHHHHFHHHHGHHGHHHGHHEGHEHHHFGHGGFFHBGFGFHHHBGBFBEFECFBGDGHGHHHGGGGFHHHFFGHHHHEHGGHFGGGFGGGGGGFFFGGGGBB0
@M03495:530:000000000-LYBTV:1:1103:14024:23285 1:N:0:CTGGAGTA+AACCGAAC
GTCAGCATGTGAGCTTTGGTCCAGCCTGAGTCCTGGTTTATCAACGGCAAAATATAGATCGGAAGAGCACACGTCTGAACTCCAGTCACCTGGAGTAATCTCGTATGCCGTCTTCTGCTTGAAAAAAAAAAAAAAGCGAGAATAAATGCCAAAGTCGTGTAAAACTGACGCATCAGGAGTATAATTGATATAAGAAAGATAGCCGAACCAAAAAGACATTGAAGACAACAGATCTCATGCTAATAGCATCA
+
BABCCFFFFFFFGGGGGGGGGGHHHGHHHHGGHHHHHHHHHHHHHGGGGGHHHHHHHHHGHGGGGHHHHHHHGGHHGHHHHHHGHHHHHHHHHHHHGFH@FEGGGHHHHGGGHGHHHHHH3GHFFCGGGGC/A<-.0..--.<0<000=000//<0....;<0000;00..-:-CC00.:/0000;00;;000000:0/;B000.----...:9..//0000090//;A.:/90000:0009000000000
@M03495:530:000000000-LYBTV:1:1103:21953:23301 1:N:0:CTGGAGTA+AACCGAAC
GTCAGCATGTGAGCTTTGGTGCCGCCCTGGTTTATCAACGGCAAAATATAGATCGGAAGAGCACACGTCTGAACTCCAGTCACCTGGAGTAATCTCGTATGCCGTCTTCTGCTTGAAAAAAAAAACAGAGAAGTAATATAGTATAATCAGTGTAGGAGGTTGTCTAACATCACAATACACATGGAAGTGAGGGATTACACGGACATGGCGAATGTCGAAGCAGGTAGATATCCGAACTGGATCTCATTGAG
+
CBCCCFFFFFFFGGGGGGGGGGHGGGGGHGHHHHHHHHHGGGGGHHHHHHHHHHHGGGGHHHHHHHGHHHGHHHHHHHHHHHHHHHHGHGHHF4BGGFGHHHHEEGHGHHHHGGHGGHHHGG@///?000010?1=?==1111111<>1111<11>10>.</.000000000000000:0000/0:/<000...//0000.--9-00/.----000....-0/.9:;000000.:.-.0//9000000000
@M03495:530:000000000-LYBTV:1:1103:18522:23321 1:N:0:CTGGAGTA+AACCGAAC
GTCAGCATGTGAGCTTTGGACTCCTGACTGGTTTATCAACGGCAAAATATAGATCGGAAGAGCACACGTCTGAACTCCAGTCACCTGGAGTAATCTCGTATGCCGTCTTCTGCTTGAAAAAAAAAAAACAAAAAACTGCTACACTGTGTGCACTGCATGGTCAGGCTGTTGACCAACATTATTATGGCGTGCATGCATGACCATTCTGTTTGCTAATTGCAGTATGCTATGTCCGCCTGAACTCTCTATAA
+
CCCCBFFFFFFFGGGGGGGGGGHHHHHHHHHHHHHHHHHHGGGGGHHHHHHHHHGHGGGGHHHHHHHGHHGGHGHHHHHGHHHHHHGHHHHHHG4GGHGGHHHHGEGHGHHHHHHHHBGHHGGGGF//<//00/<.<1111>1>1111=.0<0</0000.000///:.:00000/.../0000000/:-;-..009900:///00900000/0;0000////:///:///////.;.9./////9////;/
@M03495:530:000000000-LYBTV:1:1103:15119:23324 1:N:0:CTGGAGTA+AACCGAAC
GTCAGCATGTGAGCTTTGGAGTGAAATCTCTTGTCTTAAGGAATAAAGGAAAAAGATTCCGTCGGAGGCTCGGTGCTCTACAGGTTCAACCTTTGTACTCTATTATTGCCTCACATTCCATCTCTTGTGAAAATATATTTGATTGGCTTTTCTGCAGGTTGTTTGCCAGGACTTTCCAAGACCTCCACTAGAAAACACAATAAACTTTTTGGAAGCTGGACAACTATCTTCATTTTTCAGAAACAGTGAAC
+
BAABBFFFFFFFGGGGGGGGGGHHHHHHHHHHHGHHHHHHHHHHHHHHHHHHHHGGHHHHHFHGGGGGGHHGGGGGHHHHHHHHHHHHHHHHHHHHHHHHHHHHFHFHHHHHHHHHHHHHHHHHHHHHHHHHGGHHHHHHHFHHHGFHHHHHHHHHHHHHHDHHHHHHHHHHHHHHHGHGGGHHHFHHHHGGGHHHHFHGGFHGHHHGHHGGEHEHHHFEFHHHGHHHHGGGFFGGFFGGFGGGGGFGGG0
@M03495:530:000000000-LYBTV:1:1103:20423:23344 1:N:0:CTGGAGTA+AACCGAAC
GTCAGCATGTGAGCTTTGGAGTGAAATCTCTTGTCTTAAGGAATAAAGGAAAAAGATTCCGTCGGAGGCTCGGTGCTCTACAGGTTCAACCTTTGTACTCTATTATTGCCTCACATTCCATCTCTTGTGAAAATATATTTGATTGGCTTTTCTGCAGGTTGTTTGCCAGGACTTTCCAAGACCTCCACTAGAAAACACAATAAACTTTTTGGAAGCTGGACAACTATCTTCATTTTTCAGAAACAGTGAAC
+
CBCCDFFFFFFFGGGGGGGGGGHHHHHHHHHHHHHHHHGHHHHHHHHHHHHHHHGGHIHHHHHGGGGGGHHGGGGGHHGHHHHGHHHHHHHHHHHHHHHGHHHHHHHHHHHHHHHHHHHHHHHHHHHGHHGFHHHHHHHHHHHHHHHHHHHHGHHHHHHHHGHHHHHHHGHHGHHGHHGHHGHHHHHHHHHGDGHHHGHGHHHGFHHHHHGGFHHHHHHHHHGHHGHHHGGGGGFGGGGGBFFFGGGGEG:
@M03495:530:000000000-LYBTV:1:1103:16433:23369 1:N:0:CTGGAGTA+AACCGAAC
GTCAGCATGTGAGCTTTGGACTCCTGACTGGTTTATCAACGGCAAAATATAGATCGGAAGAGCACACGTCTGAACTCCAGTCACCTGGAGTAATCTCGTATGCCGTCTTCTGCTTGAAAAAAAAAAAAAAAGAGAAGATGCAAGTAACAGAGATGTTGTAATGGAGTAAAACAAAAGCAAGCGACTACGTAGACAGACTCAGTGAACACAGTGCATGAACATGGAACTAATGACAATAAAGAGTACTGCTA
+
EDEDEFFFFFFFGGGGGGGGGGHHHHHHHHHHHHHHHHHHGGGGGHHHHHHHHHHHGGGGHHHHHHHGHHHGHHHHHHHHHHHHHHHHHHGHHHDGHHGGHHHHGGGHGHHHHHHHFHHHHG?DGF//>/>..00101110010111110//=1D1<1<111110/0/1110..../.0//...---/..0..11//.0000<111<1/..011111011110/00<00011:0010101<1/1111:1:1
@M03495:530:000000000-LYBTV:1:1103:4424:23377 1:N:0:CTGGAGTA+AACCGAAC
GTCAGCATGTGAGCTTTGGAGTGAAATCTCTTGTCTTAAGGAATAAAGGAAAAAGATTCCGTCGGAGGCTCGGTGCTCTACAGGTTCAACCTTTGTACTCTATTATTGCCTCACATTCCATCTCTTGTGAAAATATATTTGATTGGCTTTTCTGCAGGTTGTTTGCCAGGACTTTCCAAGACCTCCACTAGAAAACACAATAAACTTTTTGGAAGCTGGACAACTATCTTCATTTTTCAGAAACAGTGAAC
+
CCCCCFFFFFFFGGGGGGGGGGHHHHHHHHHHHAFGHHHHHHHHHHHHHHHHHHGGHHHHGFFEGGGGGHHGGGGGHHHGHGHHHHHHHGHHHHHHFEGFHHHHHHHHHHHHHHGHHHGHHHHHHHHHFHGHHFHHFGFHHGHHGFGHHHFFHHFHHHHGHGHHHHHHFFHHFFBGHHHHHHHHHHGGGFFFFFHGGGHEHEF0DGHHHHDGFBGAGHB.CCFAGGHHHHE0FFGGEGGEG0CFBBBFF00
@M03495:530:000000000-LYBTV:1:1103:12814:23397 1:N:0:CTGGAGTA+AACCGAAC
GTCAGCATGTGAGCTTTGGAGGGCAAGAAGTGGTTGTGACTGGTTTATCAACGGCAAAATATAGATCGGAAGAGCACACGTCTGAACTCCAGTCACCTGGAGTAATATCGTATGCCGTCTTCTGCTTGAAAAAAAAAAACAAAATTGAGTAAAAATAACCAATAAAGAGTTTAATTTTTATTAGAAAATTACCCAAAAAACATTGCTTGCACATGTTCAAAGGATCTAATTTGATACAACAATCACAATTT
+
BABBAFFFFFFFGGGGGGFFCE?AEFFHHH5FGA2AAEGHFG2FFHHHGHHFEGEEGGHGHHHH5GHHGEGGFFEGHGHCFGHEHGHHFFGHDG@3G@GEHFHGB44BFCFGHB43/EEFFHFFFGGG?BGD?@C////.<CF011111>>F100<00<<0.C0<000/;00000<C:0;000:0:0/C/CBF/0;?.9B;.9CF0000.;9B00000;000..///////////;:/:/9./9////;//
@M03495:530:000000000-LYBTV:1:1103:13445:23412 1:N:0:CTGGAGTA+AACCGAAC
GTCAGCATGTAGCTTTGGAGTGAAATCTCTTGTCTTAAGGAATAAAGGAAAAAGATTCCGTCGGAGGCTCGGTGCTCTACAGGTTCAACCTTTGTACTCTATTATTGCCTCACATTCCATCTCTTGTGAAAATATATTTGATTGGCTTTTCTGCAGGTTGTTTGCCAGGACTTTCCAAGACCTCCACTAGAAAACACAATAAACTTTTTGGAAGCTGGACAACTATCTTCATTTTTCAGAAACAGTGAACA
+
DDDDDFFFFFFFGGGGGGGGGGHHHHHHHHHHHHHHHHHHHHHHHHHHHHHHHGGHHIHHHHGGGGGGHHGGGGGHHHHHHHHHHHHHHHHHHHHHHHHHHHHHHHHHHHHHHHHHHHHHHHHHHHHHHHHHHHHHHHHHHHHHHHHHHHHHHGHHHHHHEHHHHHHGHHHHGHHHHHHGHHHHHGHHHHHFHGHHHHGGHHHHHHHFHGGHGHHHHHFHHHHHHHHHHHHGGGGGGGGGFGGGGCFGGGG
@M03495:530:000000000-LYBTV:1:1103:12390:23435 1:N:0:CTGGAGTA+AACCGAAC
GTCAGCATGTGAGCTTTGGAGTGAAATCTCTTGTCTTAAGGAATAAAGGAAAAAGATTCCGTCGGAGGCTCGGTGCTCTACAGGTTCAACCTTTGTACTCTATTATTGCCTCACATTCCATCTCTTGTGAAAATATATTTGATTGGCTTTTCTGCAGGTTGTTTGCCAGGACTTTCCAAGACCTCCACTAGAAAACACAATAAACTTTTTGGAAGCTGGACAACTATCTTCATTTTTCAGAAACAGTGAAC
+
CCCCCFFFFFFFGGGGGGGGGGGHHHHHHHHGHHHHHHHHHHHHHHHHHHHHHHGGHHIIHGHGGGGGGHHGGGGGHHHHHHHHHHHHHHHHHHHHHHHHHHHHHHHHGHHHHHHHHHHHHHHHHHHHHGHHHGHFHHHHHFHHHGGHHHHHHHGGHHGHFEHHHHFHFHHHHHHGHFFHGFGHHHHHHHHBDGHHHCECGFDDGHHHHHGGEFHEHHF.GHHHHGHHGHGGGGGGGGGGEGFFGFBFGG0
@M03495:530:000000000-LYBTV:1:1103:9498:23452 1:N:0:CTGGAGTA+AACCGAAC
GTCAGCATGTGAGCTTTGGTCCAGCCTGAGTCCTGGTTTATCAACGGCAAAATATAGATCGGAAGAGCACACGTCTGAACTCCAGTCACCTGGAGTAATCTCGTATGCCGTCTTCTGCTTGAAAAAAAAAAAAAAAGTAAAAATGATGCGTACTTGTGCTTTTTAAAAAAAATATGCTCAATCAATGAATATAAAGCAATGTATAAATAGAACAACTACAAAAACAAGATGTAACACGCTATCTCAAACGA
+
CCCCCFFFFFFFGGGGGGGGGGHHHGGHHHGHHHHHHHHHHHHHHGGGGGHHHHHHHGHHHGGGGHHHHHHHFBGHGHHHHHHHHHHHHHHHHHHHHHH4GGGFGHHHHGGGHGHHHHFHH0BGHGGFDGB@//--.111=00.00000-<.-.000;0<0000.0:00--9.00000;0000000;00000000000:00000;90;;0000//.00;000.....//90990000.-.../000090..
@M03495:530:000000000-LYBTV:1:1103:7028:23456 1:N:0:CTGGAGTA+AACCGAAC
GTCAGCATGTGAGCTTTGGTCCAGCCTGAGTCCTCTGGTTTATCAACGGCAAAATATAGATCGGAAGAGCACACGTCTGAACTCCAGTCACCTGGAGTAATCTCGTATGCCGTCTTCTGCTTGAAAAAAAAAAAAAACATAAAATGTAGACGTGATTACAATATTTACAGATAGTGGATAAAAGAGTAGATCATTGATAGGTTAAGAGAGGGGAGAACATTACGCATCACATCGACTCACTACTGACTCAG
+
CBCCCFFFFFFFGGGGGGGGGGHHHGHHHHHHHHHHHGGGHHHHHHHGGGGGHHHHHHHHHHHGGGGGHHHHHHGHHHGHHHHHHHHHHHHHHHHHHGHHHGFGGGGHHHHGGGHGHHHHHHHHHHHHGGGC/@//>.>1=111>00<000..../0<0000<00;:000000:00.0000000./0;09B000000000/00000;0/...-.-..0;0000....-00009./-..0000/000:00:0
@M03495:530:000000000-LYBTV:1:1103:22591:23466 1:N:0:CTGGAGTA+AACCGAAC
GTCAGCATGTGAGCTTTGGAATTAGTAAATTCGTTGACGACAGAAGGAGCAAGATAACGACCACAGGGAGGGTGGTTTATCAACGGCAAAATATAGATCGGAAGAGCACACGTCTGAACTCCAGTCACCTGGAGTAATCTCGTATGCCGTCTTCTGCTTGAAAAAAAAAAAAAACAAGTAGAATTAATTGCTATCATCATAGAATCCATATGTCATACTATACATCAACACTGAAAGTAACATCGCTGCCT
+
CBCCCFFFFFFFGGGGGGGGGGHHHHHHHHHHGHHHHHGGGGGHHHHHHHHHHHHHHHGGGGGHHHGGGGGGEFFEFHHHHHHHGGGGGHHGHHHGHHHHGEGGHHHHHHHGGHHGHHHGHHGHHHHHHHHHGHHHGHGFFHFGHFHFFGGHGHHHHHHHFFHHHGGGG?;--9...:;009000000000099:000000009090000000000090;00000000:0.00;000;0;9000....:.0
@M03495:530:000000000-LYBTV:1:1103:9545:23476 1:N:0:CTGGAGTA+AACCGAAC
GTCAGCATGTGAGCTTTGGAGTGAAATCTCTTGTCTTAAGGAATAAAGGAAAAAGATTCCGTCGGAGGCTCGGTGCTCTACAGGTTCAACCTTTGTACTCTATTATTGCCTCACATTCCATCTCTTGTGAAAATATATTTGATTGGCTTTTCTGCAGGTTGTTTGCCAGGACTTTCCAAGACCTCCACTAGAAAACACAATAAACTTTTTGGAAGCTGGACAACTATCTTCATTTTTCAGAAACAGTGAAC
+
BBBBBFFFFFFFGGGGGGGGGGHGHHHGHFHFHGFHHHGHFHHHHHHGGHHHHHGGHHGHHFHGGGGGGHFGGEGGGGHHGHHHHGHHHHGGGHHFHFGHHFGGHHGHHHHHHHHHHHGEBHHHHHHHHHGHHHHHHHHGHHHHHFGGHFHHHHGHGH@GFAHHHGHHHHHHHHHGHE<GHHHGHHGHHHBF1>CFFFH<DG0DGHHHHHCCHFHEFGCGGFGAGHHHHGGBFEFFGGEFFFFGBFFGFB0
@M03495:530:000000000-LYBTV:1:1103:26282:23493 1:N:0:CTGGAGTA+AACCGAAC
GTCAGCATGTGAGCTTTGGACTCCTGACTGGTTTATCAACGGCAAAATATAGATCGGAAGAGCACACGTCTGAACTCCAGTCACCTGGAGTAATCTCGTATGCCGTCTTCTGCTTGAAAAAAAAAAACACCCAATCATAACCCCATTGAATTCCGCTGGTTACTCAATAACTAAAGACTCGTATGCCGCCATGCTACATAACGACAATGTAGCACTCAGTCCTACTGTACTCTATCACAAACATACACATT
+
BCCCCFFFFFFFGGGGGGGGGGHHHHFHHGHGHHGHHHHHGGCFGHHHHHHHGHHHGGGGFFHHHHHGFHHGHHHHHHHHHHGGHHHGFF3FGBGHGHFEHHHHG1EHEDBGHHHHBEGHAE?@<@///0////00111111..>01<1111110.<<-/=0000<00=0::000;0/<0:..//00::--.000000;0909.---090090;00;B:;000000:90000000;00009..00000000
@M03495:530:000000000-LYBTV:1:1103:5253:23501 1:N:0:CTGGAGTA+AACCGAAC
GTCAGCATGTGAGCTTTGGTCCAGCCTGAGTCCTGGTTTATCAACGGCAAAATATAGATCGGAAGAGCACACGTCTGAACTCCAGTCACCTGGAGTAATCTCGTATGCCGTCTTCTGCTTGAAAAAAAAAAAAGACCAAAACTAAAATAAATATAGTCATGACCAAAACTAAAAAAAGAGCTAGACAACACGTAAGAAAACAGTGCAGACACATACACGAGGACCTAATAAGAACTAACAATAGGAGTACC
+
CBCCCFFFFFFFGGGGGGGGGGHHHGHHHHHHHHHHHHHHGHHHHGGGGGHHHHHHHGHHHEEGGHHHHHHHGEGHGHHHHHHHHHHGHHHGGHHHHHHGHHHGGHHHHGGGHGHHHHHFHHHHHHGGC/<////000...011111>1<1<<10000==00</<....000000--.;//090000/....9;.;0;CF/:/0000;;C/://////.:9:-..9:///////////9/999////9/:9
@M03495:530:000000000-LYBTV:1:1103:4937:23516 1:N:0:CTGGAGTA+AACCGAAC
GTCAGCATGTGAGCTTTGGAATTAGCTGGTTTATCAACGGCAAAATATAGATCGGAAGAGCACACGTCTGAACTCCAGTCACCTGGAGTAACCTCGTATGCCGTCTTCTGCTTGAAAAAAAAAAAGCCCAACGCCTATTTATTTTTATTATGGTAAAGCAATTATTACTTGTTATACTATTAAAATGGTAAATCAAAGAACAATTAGGATGGCAAACATAAAACCAATTATCGCGTGATGATGCGCTTGCT
+
AAB?AC@FFFFFGGGGFGCGGDGHFAGHCHHGHFHHHFEGEGA2BFB5GGEDDG?EFEAGCGHFFEHHH15BCGGHFFEFGHH3BE2F@B@433?1FEFCFHG>>1F4BFE43BBFG3BE/>/<@/0@/?/?<@@0.111>11<FHFBFD111110000/=0000=0000000=0<C;0CFG0000000;CG0:0C00/.;//0090000/./;0..9000;0;.9;/000;.:---./9;///-.9.../
@M03495:530:000000000-LYBTV:1:1103:20790:23520 1:N:0:CTGGAGTA+AACCGAAC
GTCAGCATGTGAGCTTTGGAGCAAGATTGGTTTATCAACGGCAAAATATAGATCGGAAGAGCACACGTCTGAACTCCAGTCACCTGGAGTAATCTCGTATGCCGTCTTCTGCTTGAAAAAAAAAAAAAAAAGAAGAAATATATAATAACAGTCCTATGTCTGCGAGCAAAATCATTCATGTCATTTATCTAAAGATGACAGGTCTGAACCTAATCAGTATAGTGAACACACCTTGGAGCTATGGCCAATGT
+
CBCCDFFFFFFFGGGGGGGGGGHHHHHHHHHHHHHHHHHGGGGGHHHHHHHHHHHGGGGHHGHHHHGHHHGHHHHHHHHHHHHHHHHHHGHHGDHHHGGHHFHGGGHGHHHHHHHHHHGHGGGGBD///><.../0//00000000000000000<0000<:0-----/0/00000<000<000:000<000000000000.:0:/0:0./0:000000000000000/.../000://.0000./0.<00
@M03495:530:000000000-LYBTV:1:1103:14042:23535 1:N:0:CTGGAGTA+AACCGAAC
GTCAGCATGTGAGCTTTGGAGTGAAATCTCTTGTCTTAAGGAATAAAGGAAAAAGATTCCGTCGGAGGCTCGGTGCTCTACAGGTTCAACCTTTGTACTCTATTATTGCCTCACATTCCATCTCTTGTGAAAATATATTTGATTGGCTTTTCTGCAGGTTGTTTGCCAGGAGCCACCATCGCCATCCCCGCCGCCTTCAGCCGCCGCCGCCCGGGTCGTCTTTCTGCTTTCCGCCATCGGCTCGCCGGCAG
+
BABBBFFFFFFFGGGGGGGGGGHHGHHHHHHHHGHHHHGHHHHHHHHHHHHHHHGGHHHHHHHGGGGGGHHGGGGGHHHHHHHHHHHHHHHHHHHHHHHHHHHHHHHHHHHHGHHHHGHHHHHHHHHHHHHGHGHHHHHHHHHGHHGHHHHHHHEHHHHHHGGHHGFHHEFGHGHHHFGHGGGGGHHHGGGG@@FGGFH;GHGCGGGGGFGGGFCFFFDFFFFFFFEFBFFF.9A@.BA.-.:@DFDA---
@M03495:530:000000000-LYBTV:1:1103:6809:23536 1:N:0:CTGGAGTA+AACCGAAC
GTCAGCATGTGAGCTTTGGAAGTAAATTCGTTGACGACAGAAGGAGCAAGATAACGACCACAGGGAGGGTGGTTTATCAACGGCAAAATATAGATCGGAAGAGCACACGTCTGAACTCCAGTCACCTGGAGTAATCTCGTATGCCGTCTTCTGCTTGAAAAAAAAAAAACATATGATATGGTAAAGATACCATACTACGAAACACCTAAGTCAGATAGAATATTTATATATATCACAACGTGGACGTGCTT
+
CCCCCFFFFFFFGGGGGGGGGGHHHHHHHGHHHHHGGGGGHHHHHHHHHHHHHHHGGGGGHHHHGGGGGEFFFGHHHHHHHGGGGGHHHHHHHHHHHGGGGHHHHHHHGGHHGHHHHHHHHHHHHHHHGGHGFHHBHHHGGHHHHGGFHGHHHHHHHGFH<FGCCEE-<.<<1111<11<1<111110110010/:11....-/../0</<1<11<11111<111111:<11111100.-....0-....<
@M03495:530:000000000-LYBTV:1:1103:14512:23545 1:N:0:CTGGAGTA+AACCGAAC
GTCAGCATGTGAGCTTTGGTCCAGCCTGAGTCCTGGTTTATCAACGGCAAAATATAGATCGGAAGAGCACACGTCTGAACTCCAGTCACCTGGAGTAATCTCGTATGCCGTCTTCTGCTTGAAAAAAAAAAAAAAAGAAACTCAGAATACGGAGTACGATGGGGTATGAAGGTGCAGTATGATAGGTATTGTGTCTTAACGTACGACAGTATGTGAGTACTAGTACTGACATTAGTGACAATTAGTGATTA
+
CCDEDFFFFFFFGGGGGGGGGGHHHGHHHHHHHHHHHHHHHHHHHGGGGGHHHHHHHHHHHGGGGHHHHHHHGHHHGHHHHHHHHHHHHHHHHHHHHHHHHHHGGHHHHGGGHGHHHHHHGHHHHHGGGGG/>/<-.../<100001110...:./1......:..0011100000111111111<111::11/11:111./..-..--:<:11<11111111111111001111<111110<10111111
@M03495:530:000000000-LYBTV:1:1103:12604:23545 1:N:0:CTGGAGTA+AACCGAAC
GTCAGCATGTGAGCTTTGGAATTAGTAAATTCATAACGACCACAGGGAGGCTGGTTTATCAACGGCAAAATATAGATCGGAAGAGCACACGTCTGAACTCCAGTCACCTGGAGTAATCTCGTATGCCGTCTTCTGCTTGAAAAAAAAAAAAAAAGATCCTGAAATTGAATAATTACAGATAACCAGTATACTAGATTCAACACATCAACTCTATGACGGACGCTCTGTAGTACAAATGTCACTACTGTTAA
+
CCCDCFFFFFFFGGGGGGGGGGHHHHHHHHHHHHHHHGGGGGHHHHGGGGGHHGHHHHHHHHHGGGGGHHHHHHHHHHHGGGGHHHHHHHGHHHGHHHHHHHHHHHHHHHHHHHHHH4HHHFGHHHHGGGHGHHHHHHHHHHHFDGG?C<<<--..0000:000:000;00;00000:;;00000.;000:0;000000;00..;0;0/00000000.-.---...0000:0000000000000/00000;
@M03495:530:000000000-LYBTV:1:1103:19373:23552 1:N:0:CTGGAGTA+AACCGAAC
GTCAGCATGTGAGCTTTGGAATTAGTAAATTCGTTGACGACAGAAGGAGCAAGATAACGACCACAGGGAGGGTGGTTTATCAACGGCAAAATATAGATCGGAAGAGCACACGTCTGAACTCCAGTCACCTGGAGTAATCTCGTATGCCGTCTTCTGCTTGAAAAAAAAAAAAAAACAACCCCACACACGAGCATACTATAACACCAAGATAATGTTCAGAGTAGTAAGCATCGTATGGACTATACCTGCAA
+
CCCCCFFFFFFFGGGGGGGGGGHHHHHHHHHHGHHHHHGGGGGHHHGHHHHHHHHHHHGGGGGHHHHGGGGGEFGEFHHHHHHHGGGGGHHHHHHHHHHHGGGGHHHHHHHGGHHGHHHHHHHHHHHHHHGHHHHHHHBHHHFGHHGHGGGHGHHHHHHHHHHHHGGFC;D-;--;:..:.....;..:---:009000000;0.;9..00:00:0000000000000;0;0..9///000/000000./0
@M03495:530:000000000-LYBTV:1:1103:19647:23557 1:N:0:CTGGAGTA+AACCGAAC
GTCAGCATGTGAGCTTTGGAATACAGGGAGGGTGGTTTATCAACGGCAAAATATAGATCGGAAGAGCACACGTCTGAACTCCAGTCACCTGGAGTAATCTCGTATGCCGTCTTCTGCTTGAAAAAAAAAAAAAAAGAGGCAAGACAAAAGTAGTCAATAAAGCAAGATATTATCCAGAATCAAAAATCATACGATAATAAAACTCAGGAATCAATCACACAGGCGAAATATAAGCGCTATAGGTGGACAGG
+
CBCCDFFFFFFFGGGGGGGGGGHHHHHGGGGGGGGGGHHHHHHHGGGGGHHHHHHHHHHHGGGGHHHHHHHGHHHGHHHGHHHHHHHHHHHHHHFHHHBGHHGGHHGHGEGHGHHHHHHGGHHHHFGGFDA----.</....::////./:000000:00;;00///0:0;0000:0;/00:0;0..00000...9.00:0000000/0:;000000;00....9---.00:000--.-.:00:0..00..
@M03495:530:000000000-LYBTV:1:1103:12224:23574 1:N:0:CTGGAGTA+AACCGAAC
GTCAGCATGTGAGCTTTGGAGTGAAATCTCTTGTCTTAAGGAATAAAGGAAAAAGATTCCGTCGGAGGCTCGGTGCTCTACAGGTTCAACCTTTGTACTCTATTATTGCCTCACATTCCATCTCTTGTGAAAATATATTTGATTGGCTTTTCTGCAGGTTGTTTGCCAGGACTTTCCAAGACCTCCACTAGAAAACACAATAAACTTTTTGGAAGCTGGACAACTATCTTCATTTTTCAGAAACAGTGAAC
+
BBBBBFFFFFFFGGGGGGGGGGHHHHHHHHHHHHHHHHHHHFHGHHHFGHHHHHGGHHHHHHHGGGGGGHHGCEGGHHHHHHHHHHHHHHHHHHHHHHHHHHHHHHHHHHHHHGHHHHHGHHHHHHHHHHHHBBGHHGHHHHHHHCGHHHHHHHHHGFHHHFHHHHGHGHEFHHHHHGFFFFHHHHHHHHH1<1GBGFE<<GB<DDGHHHGGECCGFHHAGBCEHGHHHHGGGGGGGGGGFFBB/FFGGG0
@M03495:530:000000000-LYBTV:1:1103:7434:23592 1:N:0:CTGGAGTA+AACCGAAC
GTCAGCATGTGAGCTTTGGAGTGAAATCTCTTGTCTTAAGGAATAAAGGAAAAAGATTCCGTCGGAGGCTCGGTGCTCTACAGGTTCAACCTTTGTACTCTATTATTGCCTCACATTCCATCTCTTGTGAAAATATATTTGATTGGCTTTTCTGCAGGTTGTTTGCCAGGACAGGTCGTGATTGCTGGAGCAGGTATGATATAATTCTAGGATTTGACAGATGAATAATTTACATATATATCTAACTTTGA
+
CCCCCFFFFFFFGGGGGGGGGGHHHHHHHHHHHHHHHHHHHHHHHHHHHHHHHHGGHIGHHHHGGGGGGHHGGGGGHHHHHHHHHHHHHHHGHHHHHHHHHHHHHHHHHHHHHHHGHGHHHHHHHHHHHHHHHGFHBHHHHEHHGHHHHHHHHHHGGHFHGDHHHGHHHHAHHGGHHGGGFHHHGFHFFFHCHHGGHHHHHHHDGHHHHHHEFHHFHFHHFHHG:CCCGHHFHFGFFGGGGGGGGFGGGG0
@M03495:530:000000000-LYBTV:1:1103:15386:23594 1:N:0:CTGGAGTA+AACCGAAC
GTCAGCATGTGAGCTTTTGAATTAGTAAATTCGTTGACGACAGAAGGAGCAAGATAACGACCACAGGGAGGGTGGTTTATCAACGGCAAAATATAGATCGGAAGAGCACACGTCTGAACTCCAGTCACCTGGAGTAATCTCGTATGCCGTCTTCTGCTTGAAAAAAAAAAAAAAAAAGTGATCGAAAAATATAATGTGAATGAAAGATATCAAGGAACTTAAGATTGTTGATGATACATGGATGTAACTCT
+
CCCCDFFFFFFFGGGGGGGGGGHHHHHHHHHHGGHHHHGGGGGHHHHHHHHHHHHHHHGGGGGHHHHGGGGGFGGGGHHHHHHHGGGGGHHHHHHHGHHHGGGGHHHHHHHGHHHGHHHHHHHHHHHHHHHHHHHHHHGHHHGGHGHHGGGHGHHHHHHHHHHHGGGGGC?9--:-;.00000../.-..000000000;0::00;/00000000.:.00000000000.0;0:00:00;/00000:0000
@M03495:530:000000000-LYBTV:1:1103:7388:23596 1:N:0:CTGGAGTA+AACCGAAC
GTCAGCATGTGAGCTTTGGAGTGAAATCTCTTGTCTTAAGGAATAAAGGAAAAAGATTCCGTCGGAGGCTCGGTGCTCTACAGGTTCAACCTTTGTACTCTATTATTGCCTCACATTCCATCTCTTGTGAAAATATATTTGATTGGCTTTTCTGCAGGTTGTTTGCCAGGACTTTCCAAGACCTCCACTAGAAAACACAATAAACTTTTTGGAAGCTGGACAACTATCTTCATTTTTCAGAAACAGTGAAC
+
BBCCCFFFFFFFGGGGGGGGGGHHHHHHHHHHHHHHHHHHHHHHHHHHHHHHHHGGHHHIHHHGGGGGGHHGGGGGHHHHHHHHHHHHHHHHHHHHHHGHGHHHGHHHHHGHHHHHHHHHHHHHHHHHGFGHHHHHHHHHHGHHHGGHHHHHHHHHHHHHHGHHHHHHHHHGHGHFHGGHHFHFHHHHHHGHGHGHHFHGHH0GHHHHHHGGGHHEHHHHHHHFHHHHHHFFGGGGGGGGBFFFBBCFFF0
@M03495:530:000000000-LYBTV:1:1103:22582:23611 1:N:0:CTGGAGTA+AACCGAAC
GTCAGCATGTGAGCTTTGGAGACTGGTTTATCAACGGCAAAATATAGATCGGAAGAGCACACGTCTGAACTCCAGTCACCTGGAGTAATCTCGTATGCCGTCTTCTGCTTGAAAAAAAAAAAATAACAAATAAAGTAAAGGTACTGCTCCCATTAATGTGTGTACAACATGATAAAGTATCTATCAGCTAAGAGGGGACTGTATAGAGCGGCAAAGTACTCATCAGTCTCACATTACTGTTCACACGACTG
+
CBCCCFFFFFFFGGGGGGGGGGGHHHGHHHHHHHHGGGFGHHHHHHHHHHHGGGGHHHHHHHGHHHGHHHHHHHHHHHHHGHHHHHHHFGHHHGGHHHHGEGHGGHHHHHGHHHHHGGGGF<<02211?0111111@111111<=11F11.011<111111.<1=110./001111111111:1:11<11100<..-.-..011111<1-----./<11111<11011111<01111111111110---..
@M03495:530:000000000-LYBTV:1:1103:25195:23633 1:N:0:CTGGAGTA+AACCGAAC
GTCAGCATGTGAGCTTTGGAATTAGTAAATTAGTTGACGACAGAAGGAGCAAGATAACGACCACAGGGAGGGTGGTTTATCAACGGCAAAATATAGATCGGAAGAGCACACGTCTGAACTCCAGTCACCTGGAGTAATCTCGTATGCCGTCTTCTGCTTGAAAAAAAAAAATAAAGAACTATATAGAACGTAAGTGCAGACTACTACACTCCAGTTACACTATATCATACTGTATCCTGTCATTTGCCTGA
+
CCBCCFFFFFFFGGGGGGGGGGHHHHHHHHHHHFHGHGGGGGFHHHFGFHHGHHHHHHGGGGGFEGHGFGGGGGGGGHGHHFHHFGFGGHGGFFHGHFGHGGGGFHGHFHHGGEFFHFBG3FFFGHHFFHHHEG2@222<FHEFHFH1CCCFFHHGGHGHCHDGFC?DFC-.0;000./00009;900:...9.900000./0;9///B/:/99//://////////;////://////;;//////9///
@M03495:530:000000000-LYBTV:1:1103:8796:23645 1:N:0:CTGGAGTA+AACCGAAC
GTCAGCATGTGAGCTTTGGTCCAGCCTGAGTCCTGGTTTATCAACGGCAAAATATAGATCGGAAGAGCACACGTCTGAACTCCAGTCACCTGGAGTAATCTCGTATGCCGTCTTCTGCTTGAAAAAAAAAAAAAAACAAGGAGTAAAATGAAGAGAGTGAATACGCAACTATAGCGGTACTCGATAGAACATAATATACCAAGAAACATTGCGTAACAATCGATTAGTGACATAACTGGTATACCGACTAA
+
BBBBBFFFFFFFGGGGGGGEFC4AF2BEGH5FAGHHHHHHHHHHHGGGGGHHHHHHHHHHHGGGGHHHHHHHGFHHGHHHHHHHHHHHHBBBF2FHGHHEHHHGGHHHHGGGHGHHHHHHHHFFGGECGDDC//<-<../.<.//000000000././00;00:...--;/;000--9..00.;/..000/90;0000/9//../;9/////...9.////.../.9////////////99BB/9..---/
@M03495:530:000000000-LYBTV:1:1103:8453:23648 1:N:0:CTGGAGTA+AACCGAAC
GTCAGCATGTGAGCTTTGGAGTGAAATCTCTTGTCTTAAGGAATAAAGGAAAAAGATTCCGTCGGAGGCTCGGTGCTCTACAGGTTCAACCTTTGTACTCTATTATTGCCTCACATTCCATCTCTTGTGAAAATATATTTGATTGGCTTTTCTGCAGGTTGTTTGCCAGGACCAGGTCGTGATTGCTGGAGCAGGTATGATATAATTCTAGGATTTGACAGATGAATAATTTACATATATATCTAACTTTG
+
DCCCDFFFFFFFGGGGGGGGGGHHHHHHHHHHHHHHHHHHHHHHHHHHHHHHHHGGHIIHHHHGGGGGGHHGGGGGHHHHHHHHHHHHHHHHHHHHHHHHHHHHHHHHHHHHHHHHHHHHHHHHHHHHGHGHFGHHGHHHHGHHGHHHHHHHHHHGGHHHHFHHHHHHEHHHHHHGHGGEGGHHHGHHHHGHHG.==HGDHHHHHFGHHFGHHHGGHHHGHBCCG;GFHHHGGGBFFGGFFFGFGGFFGF0
@M03495:530:000000000-LYBTV:1:1103:7680:23661 1:N:0:CTGGAGTA+AACCGAAC
GTCAGCATGTGAGCTTTGGAATTAGTAAATTCGTTGACGACAGAAGGAGCAAGATAACGCCACAGGGAGGGTGGTTTATCAACGGCAAAATATAGATCGGAAGAGCACACGTCTGAACTCCAGTCACCTGGAGTAATCTCGTATGCCGTCTTCTGCTTGAAAAAAAAAAAAACATAAACTTGGACATCGCTCACACTGTTGAGAATAGCGTAAGACAGAATGGCAGGACTCAGTGTGTACGTCGATGGTAT
+
CCCDDFFFFFFFGGGGGGGGGGHHHHHHHHHHGGHHHHGGGGGHHHHHHHHHHHHHHHGFGGGHHHGGGGGEFFFGHHHHHHHGGGGGHHHHHHHHHHHGGGGHGHHHHHGHHHGHHHHHHHHHHHHHHHHHHHHHGHGGHGFHGHHGGGHGHGHHHHHHHFHFGGF?G---..::000000000000.....000/000<00<00000-...:00///0000:/.-..//00<000.0<./.<-.0.:00
@M03495:530:000000000-LYBTV:1:1103:13551:23665 1:N:0:CTGGAGTA+AACCGAAC
GTCAGCATGTGAGCTTTGGTCCGCCTGAGTCCCTGGTTTATCAACGGCAAAATATAGATCGGAAGAGCACACGTCTGAACTCCAGTCACCTGGAGTAATCTCGTATGCCGTCTTCTGCTTGAAAAAAAAAAAAAAAACTAGACAAGTCATGAAATAGTATATGTCATGATACTCTCATGTACTCGGATAAGAATAGATATAGAAAAGTTGAGTGAGACGCCATGTGACCGACTCTGTACACGATATAGATC
+
CBCDEFFFFFFFGGGGGGGGGGGGGGHHHHHHHHHHHHHHHHHHHGGGGGHHHHHHHHHHHGGGGHHHHHHHGHHHGHHHHHHHHHHHHHHHHHHHHHHBGHHGGHHHHGGGHGHHHHHHHEGHHHGGGGF@@->--<<10011/.1111111111011111111:11111<10:00111<11<.....0011010:11111:1<</<1110101010.--..0:<111--9-.0111111.-..-1<<11
@M03495:530:000000000-LYBTV:1:1103:25292:23673 1:N:0:CTGGAGTA+AACCGAAC
GTCAGCATGTGAGCTTTGGACCAGCCTGAGTCCTGGTTTATCAACGGCAAAATATAGATCGGAAGAGCACACGTCTGAACTCCAGTCACCTGGAGTAATCTCGTATGCCGTCTTCTGCTTGAAAAAAAAAAAAAAAGCAACTCGTTAACCGTATTCTGATTGATAAAAAAATGAACAATGTATATATACTCACGTTCATAAGCAGTTATCCATAGTAGATGACTGTAAAAGAGATAGTACTAACACTAATA
+
ABCCCFFFFFFFGGGGGGGGGGHHHGHHHHHHHHHHHHHHHHHHHGGGGGHHHHHHHHHHHGGGGHHHHGHHGGHHGHHHHHHHHHGGHHHHGFHHHHBGGFGGGHHHHGGGHGHHHGHHHFFHHHGGG?@>>A>-.00/./0<<...00:.:;0000;0000000000--.00000/00;;00;;000000=.../0;00000/;00900000;00::00000000:000://9:0:B0;000:00/0;0
@M03495:530:000000000-LYBTV:1:1103:24148:23679 1:N:0:CTGGAGTA+AACCGAAC
GTCAGCATGTGAGCTTTGGAGTGAAATCTCTTGTCTTAAGGAATAAAGGAAAAAGATTCCGTCGGAGGCTCGGTGCTCTACAGGTTCAACCTTTGTACTCTATTATTGCCTCACATTCCATCTCTTGTGAAAATATATTTGATTGGCTTTTCTGCAGGTTGTTTGCCAGGACTTTCCAAGACCTCCACTAGAAAACACAATAAACTTTTTGGAAGCTGGACAACTATCTTCATTTTTCAGAAACAGTGAAC
+
A>AA?FFFF1FFGGFGGGFGFEGFFFHHCHHHFHHHHHGHGHGGGG1GGHEFFHFFFFFHHBFEGGGGGGHGGGGCFFHGHHFB1@GFFG0GHHH2DHFHHGHHHHEGGFHHHHHGHHHGFHGHHGHHHHHHHFHHHHGHFFHFGHHGFHHHHEGFBGH10CGCHHHFFHGHFFGHEB1GAB?BFFFHHFG<FFFH.GECDG00DDFGFHGGGBC:CG/:GBCCFC:CFHGBG00;9;BF00;/C/09CB0
@M03495:530:000000000-LYBTV:1:1103:7493:23688 1:N:0:CTGGAGTA+AACCGAAC
GTCAGCATGTGAGCTTTGGTCCAGCCTGAGTCCTGGTTTATCAACGGCAAAATATAGATCGGAAGAGCACACGTCTGAACTCCAGTCACCTGGAGTAATCTCGTATGCCGTCTTCTGCTTGAAAAAAAAAAAACTCTCTCGTCTGAACAAGAATTCAGGTTGAAATCTTAAGTGTGAGAAGTGGATGTTGATGGCATAGAGCCCGATCCAGACTGCACCATCCGCGGTGAATTCTACATACCACTTCTACA
+
AA?AAFFFFDFFGGGGGFGFFGHHHFBFHHHHFHFHGHGFHFFFFEE?E?GFGFHHGFHH1AEAEHGHHHHGFHHHFHHF@BGEBDEGHGHFB2BFGFGD4GGFGHHHHGA?FEGGF4B3B03?BG</><//>?111111...<.FHF100F/0<00=<0<C<000GD000;0000:0=;/C:0::/:00:0009/009;90..--9-9990.90/99/;//.A.-9.;.9//B////;/:;F//;F///:
@M03495:530:000000000-LYBTV:1:1103:24095:23692 1:N:0:CTGGAGTA+AACCGAAC
GTCAGCATGTGAGCTTTGGAATTAGTAAATTCGTTGACGACAGAAGGAGCAAGATAACGACCACAGGGAGGGTGGTTTATCAACGGCAAAATATAGATCGGAAGAGCACACGTCTGAACTCCAGTCACCTGGAGTAATCTCGTATGCCGTCTTCTGCTTGAAAAAAAAAAAACAATTATGATAGGAGACTTGCCAAGACCAACAAATCATGACGCTCACACAATTTAATATCAAAGATCAATTTATAGGTA
+
AABBBFFFFFFFGGGGGGFGGGHHHHHHHHHHGAGHHHGGGGGHHHHHHHHHHHHHHGGGGGGGHHHGGGGG>EEEGHHHHHHHGGGGGHHGHHHGHHHHGGGGHAGHHHHGFHHGHHHFHHHGHHHHHHHECGFGGH1?GFFEFHGECA@GFDGFFFFFCGG0GG?@D---.9.;00;000;0/0/..0000/00.;.;F...9.9/////;.....//9.999:/:///://///////9/:;//;///
@M03495:530:000000000-LYBTV:1:1103:10149:23716 1:N:0:CTGGAGTA+AACCGAAC
GTCAGCATGTGAGCTTTGGAGTGAAATCTCTTGTCTTAAGGAATAAAGGAAAAAGATTCCGTCGGAGGCTCGGTGCTCTACAGGTTCAACCTTTGTACTCTATTATTGCCTCACATTCCATCTCTTGTGAAAATATATTTGATTGGCTTTTCTGCAGGTTGTTTGCCAGGACTTTCCAAGACCTCCACTAGAAAACACAATAAACTTTTTGGAAGCTGGACAACTATCTTCATTTTTCAGAAACAGTGAAC
+
CCCCCFFFFFFFGGGGGGGGGGGHGHHHHHHHHGHHHHHHHHHHHHHHHHHHHHGGHIIHHHHGGGGGFHHGGEGGHHHHHHHHHHHHHGHHHHHHHHHHHHHGHHHHHHHHHHHHHHHHHHHHHHHHHHHHGGHHHHHHHFHHHFGHHHHGHGGHHHHHFGHHHHHHFHHHHHHBGFHFHHFHHEHHHGHBFDHHGHG.G0G<GGGHHHGGHGGCGHCGHFHHHHH0GFFGGGGGGGGFBFFFFFFGGG9
@M03495:530:000000000-LYBTV:1:1103:13625:23717 1:N:0:CTGGAGTA+AACCGAAC
GTCAGCATGTGAGCTTTGGAGACTGGTTTATCAACGGCAAAATATAGATCGGAAGAGCACACGTCTGAACTCCAGTCACCTGGAGTAATCTCGTATGCCGTCTTCTGCTTGAAAAAAAAAAAAAAAATAAACTAGGAGAACACAAAGAAGAACGATTAGACAGGTAGAGAGAACAGGAAATTCAATGACAGACCGCTCATAACATCATCGAGTAACAACAAACGTATTCAGTGATCTAATACAAAGGTAAA
+
CCCCCFFFFFFFGGGGGGGGGGGHHHGHHHHHHHHGGGGGHHHHHHHHFHHGGGGHHHGHHHGHHHGHHHHHHGHGHHHHHHHHHHHHHEHHHGGGHGGGGFHGFHHHGHHHFHHHGGG>////<--0<1111=1<</<./</..<C/.;:/:.;..:00;0/.00:00;../://..//0;;000000009..-:--./;//////////././///.;...:..:///://////;////9/////9//
@M03495:530:000000000-LYBTV:1:1103:12522:23718 1:N:0:CTGGAGTA+AACCGAAC
GTCAGCATGTGAGCTTTGGAATTAGTAAATTCGTTGACAGCAAGATAACGACCACAGGGAGGGTGGTTTATCAACGGCAAAATATAGATCGGAAGAGCACACGTCTGAACTCCAGTCACCTGGAGTAATCTCGTATGCCGTCTTCTGCTTGAAAAAAAAAAAAAACACATCTTGAATTTGACCCGTATTTCTCATATTACATCACCTCTCTATTATCTATCCTACTTCGTTATATTTCACTTATTTTATGT
+
DCDDDFFFFFFFGGGGGGGGGGHHHHHHHHHHGHHHHHHHHHHHHHHHHGGGGGHHHHGFGGGEFFGGHHHHHHHGGGGGHHHHHHHHHHHGGGGHHHHHHHGHHHGHHHHHHHHHHHHHHHHHHGHHH3GHHGGHHHHGGGHGHHHHHHHHCHHHGGGG--<--....:<00000000<0<0/-9-.00000000<00000:00/0:</00<00000000/<00000.//9.000:00<0000000000:
@M03495:530:000000000-LYBTV:1:1103:9363:23722 1:N:0:CTGGAGTA+AACCGAAC
GTCAGCATGTGAGCTTTGGAGTGAAATCTCTTGTCTTAAGGAATAAAGGAAAAAGATTCCGTCGGAGGCTCGGTGCTCTACAGGTTCAACCTTTGTACTCTATTATTGCCTCACATTCCATCTCTTGTGAAAATATATTTGATTGGCTTTTCTGCAGGTTGTTTGCCAGGATTCTTTCCAAGACCTCCACTAGAAAACACAATAAACTTTTTGGAAGCTGGACAACTATCTTCATTTTTCAGAAACAGTGA
+
BABCCFFFFFFFGGGGGGGGGGHHHHHHHHHHHHHHHHHHHHHHHHHHHHHHHHGGHHHHHHHGGGGGGHHGGEGGHHHHHHHHHHHHHHHGHHHHHHHHHHHHHHHHHHHHHHHHHGHGHHHHHHHHHHHHHHHHHHHHHHHHHEGHHHHHHHHHHHHHHGHHHHHHHGHHHFHFHFHHHHGHHFHHHHHHFHHGGCECGEGGHHGHHHHGGGEHEHHHEHGHGHGHFFGGFFGGFGGGGFFGGGGGGGB
@M03495:530:000000000-LYBTV:1:1103:9323:23730 1:N:0:CTGGAGTA+AACCGAAC
GTCAGCATGTGAGCTTTGGTTTATCAACGGCAAAATATAGATCGGAAGAGCACACGTCTGAACTCCAGTCACCTGGAGTAATATCGTATGCCGTCTTCTGCTTGAAAAAAAAAAAATTTCTTCCCAGGATGTCGGTGTCTCCAGACTCATTTACAACTCAATATCTATTAAGAAACAATTCTGCGGCATAAAGTGACTTCAAACCATGATAACAATGTAAGTGTTAGAGAAAGAGACTCTGTATCTATTTT
+
A>>AAFFFFFFFGGGGGBGAGGFHHGHCEGECGGHGHHHGHFGHGGEEFFFFHHHGHHFFEAFHGFHHGGHHGEGFCGBGG222FF>CGFGBE/EEE2FBDGGHBCGD0EE</<C?C11@2@2>0@F/?1?<F//>/.11=1111<>1<111000<//00<00000==000=0;/CG.CB0:00----;0FF090;00;0000;9.9000;09;00;0;00/;;//9B//9/9:-;9:///:/;/99///9
@M03495:530:000000000-LYBTV:1:1103:18433:23751 1:N:0:CTGGAGTA+AACCGAAC
GTCAGCATGTGAGCTTTGGAATTAGTAAATTCGTTGACAGCAAGATAACGACCACAGGGAGGGTGGTTTATCAACGGCAAAATATAGATCGGAAGAGCACACGTCTGAACTCCAGTCACCTGGAGTAATCTCGTATGCCGTCTTCTGCTTGAAAAAAAAAAAAAAAAATAAGAACAACACCTCAGCAGCTAGAATTTGAAAGAAACAATGCAACGTCACCAAGCGAAGTACTATCATACACTAATGTACTA
+
CCCCCFFFFFFFGGGGGGGGGGHHHHHHHHHHGFGHHHHHHHHHHHHHHGGGGGHHHHGFGGGEFGEFHHHGHHHGGGGGHHHHHHHHHHFGGGGHHHHHHHGGHHGHHHHHHHHHHHGHHHHHHHHHHDGHHGGHHHGGGGHGHHHHHHHHFHFGCG--<--:----.00000///..../:9000.//:0000000000;:.;//.090000-..;.09...;.:-:0000000000000/000;0900
@M03495:530:000000000-LYBTV:1:1103:17467:23757 1:N:0:CTGGAGTA+AACCGAAC
GTCAGCATGTGAGCTTTGGAGTGAAATCTCTTGTCTTAAGGAATAAAGGAAAAAGATTCCGTCGGAGGCTCGGTGCTCTACAGGTTCAACCTTTGTACTCTATTATTGCCTCACATTCCATCTCTTGTGAAAATATATTTGATTGGCTTTTCTGCAGGTTGTTTGCCAGGACTTTCCAAGACCTCCACTAGAAAACACAATAAACTTTTTGGAAGCTGGACAACTATCTTCATTTTTCAGAAACAGTGAAC
+
BBBBBFFFFFFFGGGGGGGGGGHFFGFHHHHHHHHHHHHHHFCFGHGGHHHHHFGGHHHHHHFGCGGGGHHGGEFCFHGHHHHHHHHHHHFGHHHHFHHHGFHHHHHHGHHHHHHGHHHHHHHGHHHHHHFFGGHHHHHHHHHHHHFHGHHHGHHHHG0GHDHHHHHFHHGFHHHFHBFGEFGGHCH01FHB1FGFEFGEGHHHHHGHHHCD/CGHGGHHGHGEFFGHGFFGGGGGGGGGBFFGFGFFGF0
@M03495:530:000000000-LYBTV:1:1103:8352:23795 1:N:0:CTGGAGTA+AACCGAAC
GTCAGCATGTGAGCTTTGGAGTGAAATCTCTTGTCTTAAGGAATAAAGGAAAAAGATTCCGTCGGAGGCTCGGTGCTCTACAGGTTCAACCTTTGTACTCTATTATTGCCTCACATTCCATCTCTTGTGAAAATATATTTGATTGGCTTTTCTGCAGGTTGTTTGCCAGGACTTTCCAAGACCTCCACTAGAAAACACAATAAACTTTTTGGAAGCTGGACAACTATCTTCATTTTTCAGAAACAGTGAAC
+
BBBBBFFFFFFFFGGGGGGCGFHHFFGHHGHHHGHHHHHHGHFHHHHHHHHHHGGFHHHHHGFEFGGGGHHGCEEGHHHHGHGFGHHGFFHEGHHHHHHFHBGHHHHHHGHHHGHHHHGEHHHHHHHHHHFHHHGFGGGHHEHHHFFGHHFHHHFGHHGHHGHHHHHHGEHHHHHEGHGFGHHEHGHHHHHF>GHHHHE<DFHGHHHHHGGGFFF.GHHFFEGGHHHHGHEFGGGGGGGGGGFFFGFFEG0
@M03495:530:000000000-LYBTV:1:1103:4714:23803 1:N:0:CTGGAGTA+AACCGAAC
GTCAGCATGTGAGCTTTGGAGTGAAATCTCTTGTCTTAAGGAATAAAGGAAAAAGATTCCGTCGGAGGCTCGGTGCTCTACAGGTTCAACCTTTGTACTCTATTATTGCCTCACATTCCATCTCTTGTGAAAATATATTTGATTGGCTTTTCTGCAGGTTGTTTGCCAGGACTTTCCAAGACCTCCACTAGAAAACACAATAAACTTTTTGGAAGCTGGACAACTATCTTCATTTTTCAGAAACAGTGAAC
+
BABCCFFFFFFFGGGGGGGFGGHHHHGHHHHHHGHHHHHHHHHHHHHHHHHHHHGGHHHHHGHGGGGEGHGGGGFGHHHHHHHHHHHHHHHHHHHHHHGHHHHHHGGHHFHHHHGHHHHHHHHHHHHHHHHHHGFHHHHHHHHHHHHHHHHHHHEGHHFHHGHHHHFHHHGGHHHGGFFDCGHHHHHHHHH1>GCHHFHEHGF<GDGHFHFDF0CGGHCCFHFHHFHGHGGGGGGGGGGFGGFGGGGGBFB
@M03495:530:000000000-LYBTV:1:1103:4646:23833 1:N:0:CTGGAGTA+AACCGAAC
GTCAGCATGTGAGCTTTGGAATTAGTAAATTCGTTGACGACAGAAGGAGCAAGATAACGACCACAGGGAGGGTGGTTTATCAACGGCAAAATATAGATCGGAAGAGCACACGTCTGAACTCCAGTCACCTGGAGTAATCTCGTATGCCGTCTTCTGCTTGAAAAAAAAAAAAAAACAAACAGCGAAGACACACATGTATGTATACTCACATCGATACACAAACAGACAATGTATCGGATGTTATTACGTGT
+
CCCDCFFFFFFFGGGGGGGGGGHHHHHHHHHGFGHHHHGGGGGHHHHHHHHHHHHHHHGGGGGHHHHGGGGGEGGGGHHHHHHHGGGGGHHGHHHHHHHHGGGGHHHHHHHGHHHGHHHHGGHHHHHHHHHHHHFHGHBGHHGGGHHGGGGHGHHHHHHHHHGHHGGGGA@-9--.C..../.---9.////..000000000:0000000<./.9-000....//.//:0:00<.-..<000000:./::
@M03495:530:000000000-LYBTV:1:1103:6328:23835 1:N:0:CTGGAGTA+AACCGAAC
GTCAGCATGTGAGCTTTGGAATTAGTAATTCGTTGACGACAGAAGGAGCAAGATAACGACCACAGGGAGGGTGGTTTATCAACGGCAAAATATAGATCGGAAGAGCACACGTCTGAACTCCAGTCACCTGGAGTAATCTCGTATGCCGTCTTCTGCTTGAAAAAAAAAAATCAAACTGGAGTGCATTGATTGAGTGGCCATCTATATCTCCACAATAGCTAGAGAACACCAGTGAACTACCGCTCCACTTT
+
BBCCCFFFFFFFGGGGGGGGGGHHHHHHHHHGHHHHHGGGGGHHHHHHHHHHHHHHHGGGGGHHHHGGGGGEFGGGHHGHHHHGGGGGHHHHHHHHHHHFGGGHHGGHHFGHHHGHHHHHHHHHHHHHGHHHGFGH2DHHHGGHHGHGGGGGHGFHHHH0<GGCDCCCC:.0000000;/.;.900000000009;...9/000000000:0/0.00;0:0000000//...0:;00900/99--.:;090
@M03495:530:000000000-LYBTV:1:1103:7883:23835 1:N:0:CTGGAGTA+AACCGAAC
GTCAGCATGTGAGCTTTGGAGTGAAATCTCTTGTCTTAAGGAATAAAGGAAAAAGATTCCGTCGGAGGCTCGGTGCTCTACAGGTTCAACCTTTGTACTCTATTATTGCCTCACATTCCATCTCTTGTGAAAATATATTTGATTGGCTTTTCTGCAGGTTGTTTGCCAGGACTTTCCAAGACCTCCACTAGAAAACACAATAAACTTTTTGGAAGCTGGACAACTATCTTCATTTTTCAGAAACAGTGAAC
+
BBABBFFFFFFFGGGGGGGGGGHHHHGHHHHHHHHHHHHHHHHHHHHHHEHHHHGGHHHHHHHGGGGGGHHGGGGGHHGHHHHHHHHHHHHHHHHGHHHHHHHHHHHGHHHGHHHHHHHHHHHHHHHHGHGHHHHHHGHHHHHHHGFHHHHHHHHHHECGHGHHHHFHHHHHHGHHHGHFHHHHHGHHHHEDFGHGHGHGHEHHHHHHHHGGHHFAGHHGHHHHHFHFHHGGGGGFGFGGGGEGGGGGFG0
@M03495:530:000000000-LYBTV:1:1103:18205:23842 1:N:0:CTGGAGTA+AACCGAAC
GTCAGCATGTGAGCTTTGGAGTGAAATCTCTTGTCTTAAGGAATAAAGGAAAAAGATTCCGTCGGAGGCTCGGTGCTCTACAGGTTCAACCTTTGTACTCTATTATTGCCTCACATTCCATCTCTTGTGAAAATATATTTGATTGGCTTTTCTGCAGGTTGTTTGCCAGGACTTTCCAAGACCTCCACTAGAAAACACAATAAACTTTTTGGAAGCTGGACAACTATCTTCATTTTTCAGAAACAGTGAAA
+
AABBAFFFFFFFGGGGGGGGGGHHHHHHHHHHHHHHHHHHHHHHHHHHHHHHHHGGHHHHGHHGGGGGGHHGGGGGHHGHHHGFHHHHHHHHHHHHHHHHHHHHHHHHHHHHHHHHHHHHHHHHGHHHHHHHHGHHEHHHHHGHHHEFHHGHHHHHHHHHHGHHHHHHGHHHHGHHHHHHHHHHHFHGHEFGEHHFHHHGHHGHHHHHHHGG/CCGHHHHHFHHHHHHFGGGGGGGGGGGCFGGFGGGFF0
@M03495:530:000000000-LYBTV:1:1103:13004:23843 1:N:0:CTGGAGTA+AACCGAAC
GTCAGCATGTGAGCTTTGGAGACTGGTTTATCAACGGCAAAATATAGATCGGAAGAGCACACGTCTGAACTCCAGTCACCTGGAGTAATCTCGTATGCCGTCTTCTGCTTGAAAAAAAAAAAAAGAAAAAGAAGGTACAAGGCTTGAAACTTTTGGTGTCGTATTAATGAATCTCTATGAAGATCCTTCAGAAAATAACTGACAAAGGTATGACATTTAGCTCACTGACGTAACTAATACAATATGGGAGA
+
CCCCCFFFFFFFGGGGGGGGGGGHHHGHHHHHHHHGGGGGHHHHHHHHHHHGGGGHHHHHHHGHHGGHHHHHHHHHHHHHHHHHHGHHHFFGHGGHHHHGGGHGHHHHHGHHFHHHGGGGGB/>//00?0?.000<1111<.<1<-<0000000=-...0.../000;C0000000:;0000000009;00090/00000000009//;090;00000;0000000000.....0;:09:0000900./..
@M03495:530:000000000-LYBTV:1:1103:21685:23934 1:N:0:CTGGAGTA+AACCGAAC
GTCAGCATGTGAGCTTTGGAGTGAAATCTCTTGTCTTAAGGAATAAAGGAAAAAGATTCCGTCGGAGGCTCGGTGCTCTACAGGTTCAACCTTTGTACTCTATTATTGCCTCACATTCCATCTCTTGTGAAAATATATTTGATTGGCTTTTCTGCAGGTTGTTTGCCAGGACTTTCCAAGACCTCCACTAGAAAACACAATAAACTTTTTGGAAGCTGGACAACTATCTTCATTTTTCAGAAACAGTGAAC
+
BABCCFFFFFFFGGGGGGGGGGHHHHHHHHHHHHHHHHHHHHHHHHHHHHHHHHGGHIHIHIHGGGGGGHHGGGGGHHHHHHHHHHHHHHHHHHHHHHGHHHHHHHHHHHHHHHHHHHHHHHHHHHHHHHHHHHHHHHHHHHHHHGHHHHHHHHHGHHHHHGHHHHHHHHHHHHHHHHHHHHHHHHHHHGHFDGHHHGEGHHHHGHGHHHGGHGGHHHGFHHFHHGHGHHGGGGGGGGGEFGFFBFBFFG9
@M03495:530:000000000-LYBTV:1:1103:19910:23935 1:N:0:CTGGAGTA+AACCGAAC
GTCAGCATGTGAGCTTTGGTCCAGCCTGAGTCCTGGTTTATCAACGGCAAAATATAGATCGGAAGAGCACACGTCTGAACTCCAGTCACCTGGAGTAATCTCGTATGCCGTCTTCTGCTTGAAAAAAAAAAAAGAGAAAAGACAAGTATTAAGGATACAGGTGCATATCGTACAACACATAGTACAAAACTAATCGACCAGTGCGCTAAGCGATATGTTCGTAGATATGTTCCACATCGACTGTGAGATGA
+
CCCCDFFFFFFFGGGGGGGGGGHHHGHHHHHHHHHHHHHHHHHHHGGGGGHHHHHHHHHHHGGGGHHHHHHHGHHHGHHHHHHHHHHHHHHHHHHHHHG4GHHGGHHGHGGGHGHHHHHHHEHHHHGGGG>/</?001100>0000111111110<00=<C00000<0=.;...0:.:.000;00000..00:0;9.---.000----.0/-.;.-0000.:/9.0000:0:00:0009/-..;0000000
@M03495:530:000000000-LYBTV:1:1103:14852:23946 1:N:0:CTGGAGTA+AACCGAAC
GTCAGCATGTGAGCTTTGGAATTAGTAAATTCGTTGACGACAGAAGGAGCAAGATAACGACCACAGGGAGGGTGGTTTATCAACGGCAAATATAGATCGGAAGAGCACACGTCTGAACTCCAGTCACCTGGAGTAATCTCGTATGCCGTCTTCTGCTTGAAAAAAAAAAATCAACGAGTAACGTAGAACTAGCAGGATAAAGTAATTGTACGCAAGGATGACACAAAATATTAAGAGGAAGGTAGAGATGT
+
CCCCCFFFFFFFGGGGGGGGGGHHHHHHHHHHGGHHHHGGGGGHHHHHHHHHHHHHHHGGGGGHHHHGGGGGGGGGGHHHHHHHGGGGGHHHHHHHHHHGGGGHHHHHHHGHHHGHHHHHHHHHHHHHHHHHHGHHHFHHHFGHHHHGGGHGHHHHHHHHHHHHGGCEE-9090/....;00.:...00000/00..00000000000000.99--..000000/...000000000../..000000900
@M03495:530:000000000-LYBTV:1:1103:17397:24000 1:N:0:CTGGAGTA+AACCGAAC
GTCAGCATGTGAGCTTTGGAGTGAAATCTCTTGTCTTAAGGAATAAAGGAAAAAGATTCCGTCGGAGGCTCGGTGCTCTACAGGTTCAACCTTTGTACTCTATTATTGCCTCACATTCCATCTCTTGTGAAAATATATTTGATTGGCTTTTCTGCAGGTTGTTTGCCAGGACTTTCCAAGACCTCCACTAGAAAACACAATAAACTTTTTGGAAGCTGGACAACTATCTTCATTTTTCAGAAACAGTGAAC
+
CCCDDFFFFFFFGGGGGGGGGGHHHHHHHHHHHHHHHHHHHHHHHHHHHHHHHHGGHIIIHHHGGGGGGHHGGGGGHHHHHHHHHHHHHHHHHHHHHHHGHHHHHHHHHHHHHHHHHHHHHHHHHHHHHHHHHGHHHHHHHHHHHHHHGHHGHHHHHHHHHGHHHHHHGHHHHHHHHGHHEHGFHHHHHGH1FGHBGGHEHHHHHGHHHHGGEFHHHHHHHHHHHHHHHHEFGGGGGGHGCF0FFGGGGG0
@M03495:530:000000000-LYBTV:1:1103:21714:24015 1:N:0:CTGGAGTA+AACCGAAC
GTCAGCATGTGAGCTTTGGAATTAGTAAATTCTTTGACGACAGAAGGAGCAAGATAACGACCACAGGGAGGGTGGTTTATCAACGGCAAAATATAGATCGGAAGAGCACACGTCTGAACTCCAGTCACCTGGAGTAATCTCGTATGCCGTCTTCTGCTTGAAAAAAAAAAAAAATAAAATACGAACACATATCAGATGTCGTCAGAGACACTTACATCTAACCGATATATGCGAACAACGGTCTAACTGTT
+
CCCDDFFFFFFFGGGGGGGGGGHHHHHHH6FGHHHHHHGGGGGHHHHHHHHHHHHHHHGGGGGHGHHGGGGGGGGEGHHHHHHHGGGGGHHHHHHHHHHHGGGGHHHHHHHGFHHGHHHGHHHHHHHHHHGHGHBGFH2@GHFGGGHHGGGHGHHHHHHGGHHHHGGGCC-<9-.:000000...<-/.<0000000000.<.<.00////000<000<000.-----0000..---/<9-...<00<00<
@M03495:530:000000000-LYBTV:1:1103:19757:24034 1:N:0:CTGGAGTA+AACCGAAC
GTCAGCATGTGAGCTTTGGTCCAGCCTGAGTCCTGGTTTATCAACGGCAAAATATAGATCGGAAGAGCACACGTCTGAACTCCAGTCACCTGGAGTAATCTCGTATGCCGTCTTCTGCTTGAAAAAAAAAAAAAACAAAACCACTTGATAAAATCGCATCAGTGTAACAATAGACAAAAACGACAGAATACAGCGACGATAGTGCGAAGCGATTACCTCGTATAATAGAAGCAACGACTGATGCACACAAA
+
CCCCDFFFFFFFGGGGGGGGGGHHHGHHHHHHHHHHHHHHHHHHHGGGGGHHHHHHHHHHHGGGGHHHHHHHGHHHGHHHHHHHHHHHHHHHHHHFHHGEGHHGGHHHHGGGHGHHHHHHHGGHHHGGGC@?/<-..>0<0...0000=00=000....-00<000000<0000<0:/..<-.<--/0000:<0----9...0009.-<--..9.0000<..<<00000000<:.-.-..000000<....
@M03495:530:000000000-LYBTV:1:1103:19523:24058 1:N:0:CTGGAGTA+AACCGAAC
GTCAGCATGTGAGCTTTGGAGTGAAATCTCTTGTCTTAAGGAATAAAGGAAAAAGATTCCGTCGGAGGCTCGGTGCTCTACAGGTTCAACCTTTGTACTCTATTATTGCCTCACATTCCATCTCTTGTGAAAATATATTTGATTGGCTTTTCTGCAGGTTGTTTGCCAGGACTTTCCAAGACCTCCACTAGAAAACACAATAAACTTTTTGGAAGCTGGACAACTATCTTCATTTTTCAGAAACAGTGAAC
+
BCCCCFFFFFFFGGGGGGGGGGGHHHHHHHHHHHHHHHHHHHHHHHHHHHHHHGGGHHHHHHHGGGGGGHHGGGGGHHHHHHHHHHHHHHGFHHGHHHHHGHHHHHHHHHHHHHHHHHHHHHHHHHHHHHGGHHHHHHHHHHHHHGHHHHHHHHGFHHHHHFHHHHHHHHHHHHHGHHHFFHHBHHGHHEFD=FFHGHHEHHHFGHHHHHGGHHHHGHHAGFHGHHGHGHGGGGGGGGGGFGGFFBC0FFB
@M03495:530:000000000-LYBTV:1:1103:15817:24080 1:N:0:CTGGAGTA+AACCGAAC
GTCAGCATGTGAGCTTTGGAGTGAAATCTCTTGTCTTAAGGAATAAAGGAAAAAGATTCCGTCGGAGGCTCGGTGCTCTACAGGTTCAACCTTTGTACTCTATTATTGCCTCACATTCCATCTCTTGTGAAAATATATTTGATTGGCTTTTCTGCAGGTTGTTTGCCAGGAAGGTCGTGATTGCTGGAGCAGGTATGATATAATTCTAGGATTTGACAGATGAATAATTTACATATATATCTAACTTTGAT
+
CCCCCFFFFFFFGGGGGGGGGGHHHHHHHHHHHHHHHHHHHHHHHHHHHHHHHHGGHIHIHHHGGGGGGHHGGGGGHHHHHHHGHHHHHHHHHHHHHHHHHHHHHHHHHHHHHHHHHHHHHHHHHHHHHHHHHGFHGHHHHGGHHHHHHHHHHHGHHHHHHGHGHHHHHHHHHGHHGGGHHHHHHHHEHGGHGGHGHHHFHGHHHHHHHFFGHHHHFFFHHHG0CG;CGFFG:GGHGGGGGGGGGGGGGG:
@M03495:530:000000000-LYBTV:1:1103:19901:24097 1:N:0:CTGGAGTA+AACCGAAC
GTCAGCATGTGAGCTTTGGAGTGAAATCTCTTGTCTTAAGGAATAAAGGAAAAAGATTCCGTCGGAGGCTCGGTGCTCTACAGGTTCAACCTTTGTACTCTATTATTGCCTCACATTCCATCTCTTGTGAAAATATATTTGATTGGCTTTTCTGCAGGTTGTTTGCCAGGACTTTCCAAGACCTCCACTAGAAAACACAATAAACTTTTTGGAAGCTGGACAACTATCTTCATTTTTCAGAAACAGTGAAC
+
CCCCCFFFFFFFGGGGGGGGGGHHHHHHHHHHHHHHHHHGHHHHHHHHHHHHHHGGHHIHHIHGGGGGGHHGGGGGHHHHHHGHGHHHHHHHHGHHHHGHGHHHHHHHHHHHHHHHHHHHHHHHHHHHHHGHFGGHHHHHHHHHHHHHHHHHHHHHGHHGHGHHHHHHHHHHHHHHHHHFHHHHHHHHHHGDFGHHHGHGGFH0DFHHHGEGECGGHHHEHHHEHGGHHHGGFFFFFGGG0FFGGGFGGF0
@M03495:530:000000000-LYBTV:1:1103:14563:24115 1:N:0:CTGGAGTA+AACCGAAC
GTCAGCATGTGAGCTTTGGAGTGAAATCTCTTGTCTTAAGGAATAAAGGAAAAAGATTCCGTCGGAGGCTCGGTGCTCTACAGGTTCAACCTTTGTACTCTATTATTGCCTCACATTCCATCTCTTGTGAAAATATATTTGATTGGCTTTTCTGCAGGTTGTTTGCCAGGACTTTCCAAGACCTCCACTAGAAAACACAATAAACTTTTTGGAAGCTGGACAACTATCTTCATTTTTCAGAAACAGTGAAA
+
AABCBFFFFFFFGGGGGGGGGGHHHHHHHHHHHHHHHHHHHHHHHHHHHHHHHHGGHIHIHIHGGGGGGHHGGEGGFHHHHHHHHHHHHHHHFHHHHHHHHHHHHHHHHHHHHHHHHHHGHHHHHHHHHHHHHHHHHHHHHHHHHFHHHHHHGHHHGHHHGGHHHGHHFEHHHHHHHHHHGHHHHHHHHGHHGHHHHFHFHHH0GGHHHHGGGGFEHHHHHGHHHHHHGCFGGGGGGGGGGGFGFFFFFG0
@M03495:530:000000000-LYBTV:1:1103:8356:24119 1:N:0:CTGGAGTA+AACCGAAC
GTCAGCATGTGAGCTTTGGAGTGAAATCTCTTGTCTTAAGGAATAAAGGAAAAAGATTCCGTCGGAGGCTCGGTGCTCTACAGGTTCAACCTTTGTACTCTATTATTGCCTCACATTCCATCTCTTGTGAAAATATATTTGATTGGCTTTTCTGCAGGTTGTTTGCCAGGACTCAGGTCGTGATTGCTGGAGCAGGTATGATATAATTCTAGGATTTGACAGATGACTAATTTACATATATATCTAACTTT
+
AAABBFFFFDFFGFDGGFCGGFFFHGDGHHHHHHFGHGBEGHHHFHHFFHHHHFGFEGHHFHHEA0EEEGF0EEEEHGGHFHGFFFGHFFGGGHH4GG4GHHFHEHHHFDBGHFGFHFHHHHHHGGFGGGG43BFBDE?F4BGHFCGFGHFGGHBFFE0F0EHHFHDD<//CGFHG01?@@AGHF1<GFCGHFHEA.=0C00DGD=DGD<GBD0;CGHGGHHFHHG0;CCHHHFGFFFGG0FFGFFFFFFF
@M03495:530:000000000-LYBTV:1:1103:9678:24145 1:N:0:CTGGAGTA+AACCGAAC
GTCAGCATGTGAGCTTTGGAGTGAAATCTCTTGTCTTAAGGAATAAAGGAAAAAGATTCCGTCGGAGGCTCGGTGCTCTACAGGTTCAACCTTTGTACTCTATTATTGCCTCACATTCCATCTCTTGTGAAAATATATTTGATTGGCTTTTCTGCAGGTTGTTTGCCAGGACTTTCCAAGACCTCCACTAGAAAACACAATAAACTTTTTGGAAGCTGGACAACTATCTTCATTTTTCAGAAACAGTGAAC
+
BABBBFFFFFFFGGGGGGGGGGGGGHCHHHHHHHGHHGFFH3GHHHHFHHHGHGGGHHGHGHHGFGGGGHGGGFGGHHGHHHHHHHHHGGHHHHFHGFHHHDFHFHHFFHHGHHHHHHFFHHFHGFGGGFFHFGHHHFHHHFHHE?FHGHHHGHHHH@GECDHH2FFHEGHHHGHHGF11CFFCCGFFHGHFBGEHHFA.DGH0D0DGHHGGEF/CCGGHHEHGGHFHGBFFFFFGGGF0CFBCFFBF0F0
@M03495:530:000000000-LYBTV:1:1103:17553:24145 1:N:0:CTGGAGTA+AACCGAAC
GTCAGCATGTGAGCTTTGGTCCAGCCTGAGTCCTGGTTTATCAACGGCAAAATATAGATCGGAAGAGCACACGTCTGAACTCCAGTCACCTGGAGTAATCTCGTATGCCGTCTTCTGCTTGAAAAAAAAAAGACGCGATGACTGAGGATAAGTCGCTCTATATGCTTGGAACGTTCGTCAAGGACTGGTCTAGATAGGAGTCACCTTATGATCATGGTAGAGCTTATCTAGATGATATTTTAAACGAGCGA
+
AAAAABFFFFFFGGGGGGFGDGHHHFCGHG5FE544E32BGHHHHD??2EHH3EGDHHFH1A1CEHEACCFCFCHHFG5EFEFFCHFHHFHHHFH@BFG4GHH1?B3BG/>E0/F4B4G33B33FCGCG/<??2</@/-<11>>11.101>F00.-.<.<0=DDB0=C.00::.//.;:C.0/F.9.9000099000/9/;/00000900000;09999////99//99////////////;///.;.;9-
@M03495:530:000000000-LYBTV:1:1103:12817:24153 1:N:0:CTGGAGTA+AACCGAAC
GTCAGCATGTGAGCTTTGGAGTGAAATCTCTTGTCTTAAGGAATAAAGGAAAAAGATTCCGTCGGAGGCTCGGTGCTCTACAGGTTCAACCTTTGTACTCTATTATTGCCTCACATTCCATCTCTTGTGAAAATATATTTGATTGGCTTTTCTGCAGGTTGTTTGCCAGGACTTTCCAAGACCTCCACTAGAAAACACAATAAACTTTTTGGAAGCTGGACAACTATCTTCATTTTTCAGAAACAGTGAAC
+
CBCCCFFFFFFFGGGGGGGGGGHHHHHHHHHHHHHHHHHHHHHHHHHHHHHHHHGGHIIIHHHGGGGGGHHGGGGGHHHHHHHHHHHHHHHHHHHGHHHHHHHHHHHHHHHHHHHHHHHHHHGHHHHHHHHHHHHHHHHHHFHHHHHHHHHHHHHHHHHHHGHHHHHHHHHGGHHHHGFHFFHGHGHHHHH1GHHGHGF.GHGHHHHHHHGGHHFGHHFFGHHHHHHHHHGGGGGGGGGGBFGGFG;CFG9
@M03495:530:000000000-LYBTV:1:1103:24604:24164 1:N:0:CTGGAGTA+AACCGAAC
GTCAGCATGTGAGCTTTGGAGTGAAATCTCTTGTCTTAAGGAATAAAGGAAAAAGATTCCGTCGGAGGCTCGGTGCTCTACAGGTTCAACCTTTGTACTCTATTATTGCCTCACATTCCATCTCTTGTGAAAATATATTTGATTGGCTTTTCTGCAGGTTGTTTGCCAGGACTTTCCAAGACCTCCACTAGAAAACACAATAAACTTTTTGGAAGCTGGACAGCTATCTTCATTTTTCAGAATCAGTGAAC
+
AAAAACFBB@DF1FGGGGGG1FAGBGDGHHHHH1BGGGBGEGHFCGHHGHB0FHGEHHFFGB0E?/EGGEGGGEECDFGHHHGHBGHFF10B1BDFFGHHBGFHFFD1GGFHHAHBDGE2FDEDDDFGFFDG1BGDFHBGFDHHGC0CFFD>FGFFBFGFFCHH0G@DGE//<FF1FGHHEF01>.CBD0FG1G00.<<.<G00<DD0DGCC/G/.CC/:CB.::CGHFF0B0BFB09FFBB000:09CB0
@M03495:530:000000000-LYBTV:1:1103:5242:24181 1:N:0:CTGCAGTA+AACCGAAC
GTCAGCATGTGAGCTTTGGTCCAGCCTGAGTCCTTTGGTTTATCAACGGCAAAATATAGATCGGAAGAGCACACGTCTGAACTCCAGTAACCTGCAGTAATCTCGTATGCCGTCTTCTGCTTGAAAAAAAAAAGAACAGTAAAAAGGCAGCGTTTCTCGTGTTTATCTATAGGCTCAGCACCACTGATGAGCAGCAACCTACGCTCAAGCAAATATCGCGATAGAGAACGTTTGAACACCAGAAACTCAGC
+
AAAABBFFFFFFGFGGGGFFGFGHHFHHCGGHHHHHHGBFFGFGHHGGGCAFHHHFHGHFFGGEEFEHHHHHHHGGHHGHHHHHHFGHHHHFGHHFGHHGH4BFGGGGHDFEEEFGFFHGGGFEFGFC@</B<//?000?1?1<?//C0..-..->>0....<<000=00000/;:://0..;.;000;0<009/9/.;/9/.-...000//900;09.---..////;...;A////..;.;//////9/
@M03495:530:000000000-LYBTV:1:1103:4940:24207 1:N:0:CTGGAGTA+AACCGAAC
GTCAGCATGTGAGCTTTGGAGTGAAATCTCTTGTCTTAAGGAATAAAGGAAAAAGATTCCGTCGGAGGCTCGGTGCTCTACAGGTTCAACCTTTGTACTCTATTATTGCCTCACATTCCATCTCTTGTGAAAATATATTTGATTGGCTTTTCTGCAGGTTGTTTGCCAGGACTTTCCAAGACCTCCACTAGAAAACACAATAAACTTTTTGGAAGCTGGACAACTATCTTCATTTTTCAGAAACAGTGAAC
+
BABBBFFBDFFFGGGFGFGGCGFFHGBGGFHHGHFHHHBGH3GFHHHH3BFFHFGFAEBGHHHCC?A0E1EEGEEEHHHFHFH3BFFFF4FFF3GFG4EGHBGHEFFDFFD?GHGF4F44FGBFFDDFGHF43B3FGHGHEHH4F022B2B3FGFDHGGD2BHHEHHHHHHGHB1?BGHBCFGF1<GCGHHB1F<GHHA<<GB<<<GHHHGC/CGHHHF.CHHEFFGHHGGGGG009FFB0BFFGEBFFF0
@M03495:530:000000000-LYBTV:1:1103:13597:24225 1:N:0:CTGGAGTA+AACCGAAC
GTCAGCATGTGAGCTTTGGTCCACCTGATCCTGGTTTATCAACGGCAAAATATAGATCGGAAGAGCACACGTCTGAACTCCAGTCACCTGGAGTAATCTCGTATGCCGTCTTCTGCTTGAAAAAAAAAAATAAGAACTCAGCTAACTCATACTAATTTTTGTATCCATCTGTATCCTAGCAAAGCCTTATCTACAACGAAACAACACTTTACACACCTACGCTGATACACACTAACATACACATACAGATC
+
CCCCCFFFFFFFGGGGGGGGGGHHHHHHHHHHHHGGHHHHHHHGGGGGGHHHHHHHHHHGFGGHHHHHHGGGHHGHHHHHHHHHHHHHHHGHHGHHHBGGH?EHFBHGGGHGHHHHHHHGHHHHGGGGC<01?111?1=111111011111111111111-0>00=00=00000000000000//.000000;000;-:..9C....00000000..:0/.-..90;0900.//009000000000000;:
@M03495:530:000000000-LYBTV:1:1103:23427:24253 1:N:0:CTGGAGTA+AACCGAAC
GTCAGCATGTGAGCTTTGGAGTGAAATCTCTTGTCTTAAGGAATAAAGGAAAAAGATTCCGTCGGAGGCTCGGTGCTCTACAGGTTCAACCTTTGTACTCTATTATTGCCTCACATTCCATCTCTTGTGAAAATATATTTGATTGGCTTTTCTGCAGGTTGTTTGCCAGGACTTTCCAAGACCTCCACTAGAAAACACAATAAACTTTTTGGAAGCTGGACAACTATCTTCATTTTTCAGAAACAGTGAAC
+
CBCCCFFFFFFFGGGGGGGGGGHHHHHHHHHHHHHHHHHHHHHHHHHHHHHHHHGGHIIHHHHGGGGGGHHGGEGGHGHHHHHHHHHHHHHHHHHHHHHHHHHHHHHHHHHHHHHHHHHHHHHHHHHHHHDGHHHHHHHHHHHHHGHHHHHHHHHHHHHHHGGHHHHHHHHGFHHGGHHHGHHGHHHHHHH>FGGHEFGGHHHHHHHGHHGGHHFEHHHHHHHHHHHHFGBFGGGGGGFFFFGGGGFGGG0
@M03495:530:000000000-LYBTV:1:1103:21217:24270 1:N:0:CTGGAGTA+AACCGAAC
GTCAGCATGTGAGCTTTGGAATTAGTAAATTCGTTGACGACAGAAGGAGCAAGATAACGACCACAGGGAGGGTGGTTTATCAACGGCAAAATATAGATCGGAAGAGCACACGTCTGAACTCCAGTCACCTGGAGTAATCTCGTATGCCGTCTTCTGCTTGAAAAAAAAAAAAAACAATGCTAACAAGCCATGTGAACTGAAGTCAGACCATAAAACCACAAATAGTGTCAACCCTACTGGACACGTGTAGA
+
CCDCDFFFFFFFGGGGGGGGGGHHHHHHHHHHGGHHHHGGGGGHHHHHHHHHHHHHHHGGGGGHHHHGGGGGEFGFGHHHHHHHGGGGGHHHHHHHHHHHGGGGHHHHHHHGGHHGHHHHHHHHHHHHHHHHHGFGFG1FGGFFHHHHGGGHGHHHHHHHGHHHHGGGGC9---.9.000111/0</../1011110:0<00<11110.:000110...<..110111<110.../.0:0/:0..../<11
@M03495:530:000000000-LYBTV:1:1103:21185:24290 1:N:0:CTGGAGTA+AACCGAAC
GTCAGCATGTGAGCTTTGGAGTGAAATCTCTTGTCTTAAGGAATAAAGGAAAAAGATTCCGTCGGAGGCTCGGTGCTCTACAGGTTCAACCTTTGTACTCTATTATTGCCTCACATTCCATCTCTTGTGAAAATATATTTGATTGGCTTTTCTGCAGGTTGTTTGCCAGGACTTTCCAAGACCTCCACTAGAAAACACAATAAACTTTTTGGAAGCTGGACAACTATCTTCATTTTTCAGAAACAGTGAAC
+
BABCCFFFFFFFGGGGGGGGGGHHHHHHHHHHHHHHHHHHHHHHHHHHHHHHHHGGHIHHHIHGGGGGGHHGGEGGHHHHHHHHHHHHHHHHHHHHHHHHHHHHHHHHHHHHHHHHHHHHHHHHHHHHHHHHHGHHGHHHHHHHHFHHHHHHHHHHHGHHGGHHEHGHHHHHHHGHHGHHFHHGHHGHHHHGDGGGHGFGHHHHHFHHHHGGG0GHHHFEHHHHHGEHHHFGFGGGGGGFCBFFGGFGG09
@M03495:530:000000000-LYBTV:1:1103:25594:24297 1:N:0:CTGGAGTA+AACCGAAC
GTCAGCATGTGAGCTTTGGATGGTTCTGGTTTATCAACGGCAAAATATAGATCGGAAGAGCACACGTCTGAACTCCAGTCACCTGGAGTAATCTCGTATGCCGTCTTCTGCTTGAAAAAAATAAAATCATCTTTACGCAGCGGCGCTAGCCTCACCACACTGTGAGATCCTACACATGGTGTGCGTTGTTCGACAGTTCCCTCGACAGCACATTGTTCTCCTAGTTAACCGATACCGCGTACCATCATAAG
+
3AA?AFFBFDFFGCGGGCGGGGCFEG4DGFGFHDHFFGFAEGGHHGHHHEHFFEDEGFF1F3BEFCAFECFAB5@GH3@G3FGHF12B@FHF44@F1EBBF3E1>?CG4FB433033BGEG033??21B2B22221/////>///-<-<101//..0.../<00000<000<0//0;0/00..0...-..0..9.-000000/-.-.-....///////9//////////---;-/.--;--./9/////;
@M03495:530:000000000-LYBTV:1:1103:16769:24301 1:N:0:CTGGAGTA+AACCGAAC
GTCAGCATGTGAGCTTTGGAGTGAAATCTCTTGTCTTAAGGAATAAAGGAAAAAGATTCCGTCGGAGGCTCGGTGCTCTACAGGTTCAACCTTTGTACTCTATTATTGCCTCACATTCCATCTCTTGTGAAAATATATTTGATTGGCTTTTCTGCAGGTTGTTTGCCAGGACTTTCCAAGACCTCCACTAGAAAACACAATAAACTTTTTGGAAGCTGGACAACTATCTTCATTTTTCAGAAACAGTGAAC
+
CCCCDFFFFFFFGGGGGGGGGGHHHHHHHHHHHHHHHHHHHHHHHHHHHHHHHHGGHHIIHHHGGGGGGHHGGFGGHHHHHHHHHHHHHHHHHHHHHHHHHHHHHHHHHHHHHHHHHHHHHHHHHHHHHGHHHHHGHHHHHHHHHHHHHHHHHHHHHHHHHGHHHHHHHHHGGHHHHHHEHFGHHHHHHHGHHHHHHHHGEHHHHFHHHHGGHHHGHHHHHHHHHGHHHHGGGGGGGGGFBFBFGGGGGG:
@M03495:530:000000000-LYBTV:1:1103:17628:24387 1:N:0:CTGGAGTA+AACCGAAC
GTCAGCATGTGAGCTTTGGAATACAGGGAGGGTGGTTTATCAACGGCAAAATATAGATCGGAAGAGCACACGTCTGAACTCCAGTCACCTGGAGTAATCTCGTATGCCGTCTTCTGCTTGAAAAAAAAAAAAAAAAAAAGCAAAAATACGTACTCAGACTAACCAACATCAAGTACAAATCAGGAAGCATACTAAGTGGATGTGATGATTATGAGGTCGACGAGGAACGTGCTCGACACGAGGGCAGTAGC
+
BABCBFFFFFFFGGGGGGGGGGHHHHHGGGGGEGGGGHHHHHHHGGGGGHHHHHHHHHHHEEFGHHHHHHHGHHHGHHHHHHHHHHHHHHHHHHGHHHGFHHGGHHHHGEFHGHHHHHHGFHHHHGCGB>><->----:..////:.00.;;..0000//00/.0.../00000;/////////:/:9//;////////;9/////////////:/9/----;---/..;.../.--.-.-;-9...9B//
@M03495:530:000000000-LYBTV:1:1103:19784:24403 1:N:0:CTGGAGTA+AACCGAAC
GTCAGCATGTGAGCTTTGGAGTGAAATCTCTTGTCTTAAGGAATAAAGGAAAAAGATTCCGTCGGAGGCTCGGTGCTCTACAGGTTCAACCTTTGTACTCTATTATTGCCTCACATTCCATCTCTTGTGAAAATATATTTGATTGGCTTTTCTGCAGGTTGTTTGCCAGGAACTTTCCAAGACCTCCACTAGAAAACACAATAAACTTTTTGGAAGCTGGACAACTATCTTCATTTTTCAGAAACAGTGAA
+
AAABCFFFFFFFGGGGGGGGGGHHHHHHHHHHHHGHHHHHHFHHGHHHHHHHHHGGHIIHHHHGGGGGGHHGGGGGHHHHHHHHHHHHHHFHHHHHFHHHHHHHHHHHHHHHHHHHGHHHHHHHHHHHHHFGGHHHHHHHHHHHHGGGHHHHHHHHGHHHHAGHHHHHGHHHHHHHHHGGHGHHHHHHHFHHBGHHGFHGCGHGFHHGHHHGGEFFHHGHHHGHAHFFFGGGCFFFGGGGFF09FGFFGGG
@M03495:530:000000000-LYBTV:1:1103:21344:24422 1:N:0:CTGGAGTA+AACCGAAC
GTCAGCATGTGAGCTTTGGAGTGAAATCTCTTGTCTTAAGGAATAAAGGAAAAAGATTCCGTCGGAGGCTCGGTGCTCTACAGGTTCAACCTTTGTACTCTATTATTGCCTCACATTCCATCTCTTGTGAAAATATATTTGATTGGCTTTTCTGCAGGTTGTTTGCCAGGACTTTCCAAGACCTCCACTAGAAAACACAATAAACTTTTTGGAAGCTGGACAACTATCTTCATTTTTCAGAAACAGTGAAC
+
CBBCCFFFFFFFGGGGGGGGGGHHHHHHHHHHHHHHHHHHHGHHHHHHHHHHHHGGHHHIHIHGGGGGGHHGGEFGHHHHHHHFHHHHHHHHHHHHHHHHHHHHHHHHHHHHHHHHHHHHHHHHHHHHHHHHHHHHHHHHHHHHBCFGHHHHHHHHGGHHHGHHHHHHHHHHHHHHHGHGHHHHHHHHHHH1FGFGHHFGFHHHHHHHGHGGGFHEHHGAHHHHHHFFHHGGGGGFGFFFFGGBFGGGGG0
@M03495:530:000000000-LYBTV:1:1103:9655:24452 1:N:0:CTGGAGTA+AACCGAAC
GTCAGCATGTGAGCTTTGGAGTGAAATCTCTTGTCTTAAGGAATAAAGGAAAAAGATTCCGTCGGAGGCTCGGTGCTCTACAGGTTCAACCTTTGTACTCTATTATTGCCTCACATTCCATCTCTTGTGAAAATATATTTGATTGGCTTTTCTGCAGGTTGTTTGCCAGGACTTTCCAAGACCTCCACTAGAAAACACAATAAACTTTTTGGAAGCTGGACAACTATCTTCATTTTTCAGAAACAGTGAAA
+
BBBBBBFFFFFFGGGCGB4CAFGHHFFHHCGDGFGHHHEGF3GGHHHGGFHHHFGGHHHHHGCEFGGGGGHCCAECHGHHHHGHHEFGFHFFFFFHFHGFHBFGHHHEFFGHHFFHHHFHFHHHFGFGEF?F?FGHFFGHHHHH100FGHGEFBFBGGGDCAGFHHHHGAHGHFHGHD1?<C0FC.GBGG11=1<0FC..D00=DDGGHG-@/</CCF/.;C.CGGHGHEGGGGGGGFGBFBFBFGBFB00
@M03495:530:000000000-LYBTV:1:1103:20933:24455 1:N:0:CTGGAGTA+AACCGAAC
GTCAGCATGTGAGCTTTGGAGTGAAATCTCTTGTCTTAAGGAATAAAGGAAAAAGATTCCGTCGGAGGCTCGGTGCTCTACAGGTTCAACCTTTGTACTCTATTATTGCCTCACATTCCATCTCTTGTGAAAATATATTTGATTGGCTTTTCTGCAGGTTGTTTGCCAGGACTTTCCAAGACCTCCACTAGAAAACACAATAAACTTTTTGGAAGCTGGACAACTATCTTCATTTTTCAGAAACAGTGAAC
+
BBCCDFFFFFFFGGGGGGGGGGHHHHHHHHHHHHHHHHHHHHHHHHHHHHHHHHGGHHHHHIHGGGGGGHHGGGGGHHHHHHHHHHHHHHHHHHHHHHHHHHHHHHHHHHHHHHHHHHHHHHHHHHHHHHHHHHHHHHHHHHHHHHHHHHHHHHHHHHHHHGHHHHGHHHHHHHHHHH?DGHHHHHHHHHHHD<GFC.CEHHHGFHHHHHGGGHHEHHHHHHHHHHHHHHGGHGGGGGGG0C<FGGFGGG0
@M03495:530:000000000-LYBTV:1:1103:15036:24475 1:N:0:CTGGAGTA+AACCGAAC
GTCAGCATGTGAGCTTTGGTTTATCAACGGCAAAATATAGATCGGAAGAGCACACGTCTGAACTCCAGTCACCTGGAGTAATCTCGTATGCCGTCTTCTGCTTGAAAAAAAACGACTGAACTCCAGTCACTGCTATATATCTCGTATGCCGTCTTATGCTTGAAAAAAAAAATAACGCTCCACTAAGTAACACAAATAGATGTCCTAGCTCGCTATATGAATCTACGACAATGTACACGCCTGTAACTACC
+
AAAABFBBFFFFFFGGGGGAGCGGGFDCFGG?GC2FHHHHHDFE2FCEHHHHHHFEFGAF5FFAGGHFFFGBA@B?GC33BD@FBE?EC3GHE>EGFFFDH@FGG3GFEE/E///>/???FD1B1F21@GBGBD1>D@2@222?/?G011CF-0.1111=1101>10A@--:.0:0.-...//0///0000;/...900;00000000;00.999.////////9/.;.--///9///.-..9///;///.
@M03495:530:000000000-LYBTV:1:1103:18200:24480 1:N:0:CTGGAGTA+AACCGAAC
GTCAGCATGTGAGCTTTGGTCCGCCTGGTTTATCAACGGCAAAATATAGATCGGAAGAGCACACGTCTGAACTCCAGTCACCTGGAGTAATCTCGTATGCCGTCTTCTGCTTGAAAAAAAAAAAAAAAAGAATAGAGACAGAAGTATCGTCCTAGTGATAGCCAGAATGAACAAGAGAGTACATGTTAGATGACATGTATGAAACATGAGGAAACATGCGACATTAGAAATGTTGTATAGTCACTGCTGTA
+
CBCDDFFFFFFFGGGGGGGGGGGGGGHHGHHHHHHHHGGGGGHHHHHHHHHHHGGGGHHHHHHHGHHHGHHHHHHHHHHHHHHHHHHHHHHGGHHGGHGHHGGGHGHHHHHHHHHHHHGGGGC//@--<...000000<//<0000:0.:..;00000::0000.:/0:0000//:./.0000000000000000000;000000/000:/0////000..--.000:0000000/000;:000000000:
@M03495:530:000000000-LYBTV:1:1103:21562:24488 1:N:0:CTGGAGTA+AACCGAAC
GTCAGCATGTGAGCTTTGGAGTGAAATCTCTTGTCTTAAGGAATAAAGGAAAAAGATTCCGTCGGAGGCTCGGTGCTCTACAGGTTCAACCTTTGTACTCTATTATTGCCTCACATTCCATCTCTTGTGAAAATATATTTGATTGGCTTTTCTGCAGGTTGTTTGCCAGGACTTTCCAAGACCTCCACTAGAAAACACAATAAACTTTTTGGAAGCTGGACAACTATCTTCATTTTTCAGAAACAGTGAAC
+
A>ABCFFFFFFFGGGGGGGGGGHHHHHHHHHHHHHHHHHHHGHHHHHHGGHHHHGGHHHHHHHGGGGGGHHGGFFGHHHHHHHHHHGHHHHHHGHHHHHHHHHHHHHHHHHHGGHHHHHHHHHHHHHHHHHHGHHHHHHHHHHHHEHHHHHHHHGHGGGHHDHHHHHHHGHHHHHHGGGEHHHFHHGHHHHBDGHHHHECGHHHH0DHHHFGHHHHHHGHHHFGFHHHGHEBFFFFGBFFGFBFEGFFGG0
@M03495:530:000000000-LYBTV:1:1103:17518:24490 1:N:0:CTGGAGTA+AACCGAAC
GTCAGCATGTGAGCTTTGGAGTGAAATCTCTTGTCTTAAGGAATAAAGGAAAAAGATTCCGTCGGAGGCTCGGTGCTCTACAGGTTCAACCTTTGTACTCTATTATTGCCTCACATTCCATCTCTTGTGAAAATATATTTGATTGGCTTTTCTGCAGGTTGTTTGCCAGGACTTTCCAAGACCTCCACTAGAAAACACAATAAACTTTTTGGAAGCTGGACAACTATCTTCATTTTTCAGAAACAGTGAAC
+
BABBCFFFFFFFGGGGGGGGGGHHHHHHHHHHHGHHHHHHHHHHHHHHHHHHHHGGGHHHHIHGGGGGGHHGGEFGHHHHHHHHHHHHHHGHHHHHHHGHHHHHHHHHHHHHHHHHHHHHHHHHHHHHHHHHHHHHHHHHHFHHHHGHHHHHHHHHHHHHGGHHHHHHGHHHHHHFHGHHHFGGHGHFHHGGFGFHHHHGGHHHHGHHHHGFHGHHHHHHHHHGBGHHHHGGGGGGGGGGFFFFGGBFFG0
@M03495:530:000000000-LYBTV:1:1103:26086:24491 1:N:0:CTGGAGTA+AACCGAAC
GTCAGCATGTGAGCTTTGGAGTGAAATCTCTTGTCTTAAGGAATAAAGGAAAAAGATTCCGTCGGAGGCTCGGTGCTCTACAGGTTCAACCTTTGTACTCTATTATTGCCTCACATTCCATCTCTTGTGAAAATATATTTGATTGGCTTTTCTGCAGGTTGTTTGCCAGGACTTTCCAAGACCTCCACTAGAAAACACAATAAACTTTTTGGAAGCTGGACAACTATCTTCATTTTTCAGAAACAGTGAAA
+
BABBBBFFFFFFFGGGGGGGGGGHHHHHHHHHGHHHHHHHHHHHHHHHHHHFGHGGHHGFHHHGGGGGGHFGCFDGHHFHHHHHHHGHGHHHFBHEGBHHHGHHHHFFHGHHHHHGHHFHHHEHHHHFHFGD3BGHGHHHHGHHHEGHHHHHHBHF2FFGHGHHGHHHHEEGFHBGHFDGHHFBGEHHHGH1FGHFACA<DGF<DGHHHHGGHCG.CC/:CG:A/GHHHGGF0C9BFGGE0;/FGBB0CB0
@M03495:530:000000000-LYBTV:1:1103:15935:24502 1:N:0:CTGGAGTA+AACCGAAC
GTCAGCATGTGAGCTTTGGAGTGAAATCTCTTGTCTTAAGGAATAAAGGAAAAAGATTCCGTCGGAGGCTCGGTGCTCTACAGGTTCAACCTTTGTACTCTATTATTGCCTCACATTCCATCTCTTGTGAAAATATATTTGATTGGCTTTTCTGCAGGTTGTTTGCCAGGACTTTCCAAGACCTCCACTAGAAAACACAATAAACTTTTTGGAAGCTGGACAACTATCTTCATTTTTCAGAAACAGTGAAC
+
CCCCDFFFFFFFGGGGGGGGGGHHHHHHHHHHHHHHHHHHHHHHHHHHHHHHHHGGHIHIHHHGGGGGGHHGGEGGHHHHHHHHHHHHHHHHHHHHHHHHHHHHHHHHHHHHHHHHHHHHHHHHHHHHHHHHGGHHHHHHHFHHHEGFHHHHHHGHGHHHHGHHHGHHGHHHHHHGHHHHHHHHHHHHHHHFFFHFFFE<GFFDGGGFHHGGGGFGGHFGHHHGHFHEHHGGGGHGGGGGFFGFFG9BB09
@M03495:530:000000000-LYBTV:1:1103:21456:24511 1:N:0:CTGGAGTA+AACCGAAC
GTCAGCATGTGAGCTTTGGAGTGAAATCTCTTGTCTTAAGGAATAAAGGAAAAAGATTCCGTCGGAGGCTCGGTGCTCTACAGGTTCAACCTTTGTACTCTATTATTGCCTCACATTCCATCTCTTGTGAAAATATATTTGATTGGCTTTTCTGCAGGTTGTTTGCCAGGACTTTCCAAGACCTCCACTAGAAAACACAATAAACTTTTTGGAAGCTGGACAACTATCTTCATTTTTCAGAAACAGTGAAC
+
BABCCFFFFFFFGGGGGGGGGGHGHGHHHHHHHHHHHHHHHHHHHHHHHHHHHHGGHHIIHIHGGGGGGHHGGGGGHHHHHHHHHHHHHHHHHHGHHHHHHHHHHHHHHHHHHHHHHHHHHHHGHHHHHHFGHHHHHHHHH4GHHAHHHHHHHHHHHHHHHGHHHHHHGHHHHHHHHHGHFHHHHHHHHGHF>GGFHHFGGHGHHHHHHGGGE0CCGHG.CGHGHHHFHHGGGGGGGFGG0CCFFEBFF;0
@M03495:530:000000000-LYBTV:1:1103:6967:24537 1:N:0:CTGGAGTA+AACCGAAC
GTCAGCATGTGAGCTTTGGAGTGAAATCTCTTGTCTTAAGGAATAAAGGAAAAAGATTCCGTCGGAGGCTCGGTGCTCTACAGGTTCAACCTTTGTACTCTATTATTGCCTCACATTCCATCTCTTGTGAAAATATATTTGATTGGCTTTTCTGCAGGTTGTTTGCCAGGACTTTCCAAGACCTCCACTAGAAAACACAATAAACTTTTTGGAAGCTGGACAACTATCTTCATTTTTCAGAAACAGTGAAC
+
AAABBFFFFDFFGGGGGGGGFGGGGHHHHGHHHHHHHHHGGHHGHHFHHHHHHHGGHHGHGHHGGGG?EGGGGGGGHHHHHHFFHHHHHHHHHHHHHHGHHHHHHHHEGFFHHHGHHHHBGGBGFHHHHHEGGHHHFHHHFBFHHEHFFHHHHHHGHGGFFDHFFFHHHHHHHHHHHGGFAHHHFEFEBGHBFG0GGHECGHFGGFHHHHGGH0GHGFFEHHAGHHHH0G0FBFFFGFGGGFGGFGF0CF0
@M03495:530:000000000-LYBTV:1:1103:20886:24558 1:N:0:CTGGAGTA+AACCGAAC
GTCAGCATGTGAGCTTTGGACTCCTGACTGGTTTATCAACGGCAAAATATAGATCGGAAGAGCACACGTCTGAACTCCAGTCACCTGGAGTAATCTCGTATGCCGTCTTCTGCTTGAAAAAAAAAAAAAACAATCAAGCAAAGTGATTAGAATAGAGGACACATGATTAGACAACGTTCACAGCATACTAGCACGTATCACCTCGAGTCCAACTCTCATCTGTTAAACCAACTCGTGTAAGCGATAATAGA
+
BBBBBFFFFFFFGGGGGGGGGGHHHHHHHHHHHHHHHHHHGGGGGHHHHHHHHHHHGGGGGHHHHHHGEGHGHHHHHHHHHHHHHHGHHHGGF4@BGHFGHHHHGGGFGHHHHHHHGHHHHGGGB@<///>..11111<001011000=00000000/<</./:0000;;0:0/.-./:/000./0000;0/00-./0.00/0:...9/00;/9/////9//9//////...:/.....;/;-....////
@M03495:530:000000000-LYBTV:1:1103:23220:24566 1:N:0:CTGGAGTA+AACCGAAC
GTCAGCATGTGAGCTTTGGAGGGCAAGAAGTGGTTGTGACATTGCATGGCAGCTAGAGCCAACTGGTTTATCAACGGCAAAATATAGATCGGAAGAGCACACGTCTGAACTCCAGTCACCTGGAGTAATCTCGTATGCCGTCTTCTGCTTGAAAAAAAAAAACGAACTTGCAACATTTACATGCTACACGCTCTGTGCGAAAGGTAACGAGTCAGACCAGTCATCTAGACCGACAGTGTCACAGCATTCGA
+
CBCCCFFFFFFFGGGGGGGGGGGGGGGHHHHGHFFGGGHHHHHHHHHHHHHGGHHHHHHHHHGHHHGHHHHHHHHGGEFGHHHHHHHHHHHGGGGHHHHHHHGHHHGHHHHHHHHHGHHHHHHHHFHHH3FDGFFHHHHG?DHGHHHHGHGFGHBHGGGCF-.-=.-.000000.:00;000000000:.9...0000..--..0000;..;/0000./.:;00000:000-:---:0:00000;/00000
@M03495:530:000000000-LYBTV:1:1103:26007:24573 1:N:0:CTGGAGTA+AACCGAAC
GTCAGCATGTGAGCTTTGGAGTGAAATCTCTTGTCTTAAGGAATAAAGGAAAAAGATTCCGTCGGAGGCTCGGTGCTCTACAGGTTCAACCTTTGTACTCTATTATTGCCTCACATTCCATCTCTTGTGAAAATATATTTGATTGGCTTTTCTGCAGGTTGTTTGCCAGGACAGGTCGTGATTGCTGGAGCAGGTATGATATAATTCTAGGATTTGACAGATGAATAATTTACATATATATCTAACTTTGT
+
CABCCFFFFFFFGGGGGGGGGGHHHHHHHHHHHGHFHHHHHHHHHHHHHHHHHHGGHHHHHHHGGGGGGHHGGFGGHHHHHHHHHHHHHHGHHHHHHHHHHHHHHHHHHHHHHHHHHHHHHHHHHHHHGF4FFGHHHHHHHFHHHGHFHGHHHHGHHHHHHGHHHHHHHHGHFFGHHGGGBFHHHGGHHHHGGECDFGHHHGFDGGGHHHHHHH0:CHF0:CGHGGC;0GHHFFHHFGGGFGGEFBFGGF0
@M03495:530:000000000-LYBTV:1:1103:25465:24592 1:N:0:CTGGAGTA+AACCGAAC
GTCAGCATGTGAGCTTTGGAACAGGGAGGGTGGTTTATCAACGGCAAAATATAGATCGGAAGAGCACACGTCTGAACTCCAGTCACCTGGAGTAATCTCGTATGCCGTCTTCTGCTTGAAAAAAAAAAAAACATTGGCTCTTGAAGTATACTCTCTTTGTGGCTATACACGCTCAACTCGTGGAACGAGTGTCCTTGCTAGCGTCCTTAGCTCGACTGGATCTAAGTGACATCTCTGAGCAATGTACTCTT
+
CCCCCFFFFFFFGGGGGGGGGGHHHGCFGGEFGBFHHHGHHHGGGGGHHHHHHHHHHHGGGGHFHHHHHGHHHGGHHGHHHHHHHHHHHHHHFFHHFHHHFGHHGGEGGHGHFHHHFHHEFFC@@C<A/<-..1111/00/0000000000000000000/...000000.-;..0;00;..9.00...:.0909000;;00-..;.000:00.--9../:900000000000:0000000/;00000000
@M03495:530:000000000-LYBTV:1:1103:24897:24619 1:N:0:CTGGAGTA+AACCGAAC
GTCAGCATGTGAGCTTTGGTCCAGCCTGAGTCCTGGTTTATCAACGGCAAAATATAGATCGGAAGAGCACACGTCTGAACTCCAGTCACCTGGAGTAATCTCGTATGCCGTCTTCTGCTTGAAAAAAAAGCGGTCGGGCATTCCTAACGCTGACAGCATTCGGGACGGAGTGGTAGGGTCCGTGGCCTTCTGGCTATACCGTGGGCTGCTATCCTATCCCTCCGGTTCCGTCCTTCCTCTGCCTTCATAGC
+
A>>A?FFD1BB@FG1AFBGE1FCFBFGCBEGGHEDBGFCGHBFGFCEAEE00BFGEGHDGE?AAEA0FEFFHG>/EC121FHFFHHHHFF1B00B1B1@2B@FEEB0@@>E/0FGHFGD1F01110<///0////>@///0111=110.->..<00.<=000..-;--.:...0009.:/99.;-99B/99;9F/F00;0.-9-----9////;//:////----9--9-/---///////9/////////
@M03495:530:000000000-LYBTV:1:1103:16826:24636 1:N:0:CTGGAGTA+AACCGAAC
GTCAGCATGTGAGCTTTGGAGTGAAATCTCTTGTCTTAAGGAATAAAGGAAAAAGATTCCGTCGGAGGCTCGGTGCTCTACAGGTTCAACCTTTGTACTCTATTATTGCCTCACATTCCATCTCTTGTGAAAATATATTTGATTGGCTTTTCTGCAGGTTGTTTGCCAGGAGTGATTGCTGGAGCAGGTATGATATAATTCTAGGATTTGACAGATGAATAATTTACATATATATCTAACTTTGATAGCAG
+
BBBBBFFFFFFFGGGGGGGGGGHHHHHHHFHHHHHHHHHHHHFGHHHHHHHHHHGGHHHHHHHGGGGCGHHGGAEGHHHHGGHHHHHHGHHGHHHHHHHHHHHHHHHFHHHHHHHHHHHHHHHHHHHGHHHFHHHHHHHHHEHGHHFHHHHGHHFGHGFHGGHHHHHHHHHGFGHHGHEHHHGHHEHG<GHFD=GHG1>=DDHHGGHGHFDGHHFGHG;:GCCHFBCCCGHF0GHHHHGFHHHGGGGGFG0
@M03495:530:000000000-LYBTV:1:1103:6415:24663 1:N:0:CTGGAGTA+AACCGAAC
GTCAGCATGTGAGCTTTGGACTCCTGACTGGTTTATCAACGGCAAAATATAGATCGGAAGAGCACACGTCTGAACTCCAGTCACCTGGAGTAATCTCGTATGCCGTCTTCTGCTTGAAAAAAAAAAAACCCACTTCCCACGGGCAACCTCGAGCGTTTTAGGCTATAACGTGTACAGTGAGGTTCAGCTGGTCTAGCTAAGCCTACTGTTCATGGCTGTGGTAGAGCGACTATGCTGACGATGGGTGTCTT
+
BAABBFFFFFFFGGGGGGGGGGGHHHBHHHHHHHHHFHHGGGCFEHHHHGHHHHHHGDFGCGHFHGHGHHHGGHHHHHFHHHGHHHHHHHGBGHFFGHGGHHHHGGGHGFFFHFHHFFHECE/@<///<////01110<>-<---...//<...:.:-.0/0::C0;;BAF.;/0009;0:.//0;009:/99000;00;0/9;/99///://:/.9../:99////--9:-9/9:9;.......;.99//
@M03495:530:000000000-LYBTV:1:1103:22297:24666 1:N:0:CTGGAGTA+AACCGAAC
GTCAGCATGTGAGCTTTGGAGTGAAATCTCTTGTCTTAAGGAATAAAGGAAAAAGATTCCGTCGGAGGCTCGGTGCTCTACAGGTTCAACCTTTGTACTCTATTATTGCCTCACATTCCATCTCTTGTGAAAATATATTTGATTGGCTTTTCTGCAGGTTGTTTGCCAGGACTTTCCAAGACCTCCACTAGAAAACACAATAAACTTTTTGGAAGCTGGACAACTATCTTCATTTTTCAGAAACAGTGAAC
+
AAABBFFFFFFFGGGGGGGGGGHHGHHHHHHHHHHHHHGHHHHHHHHHHHHHHHGGHHHHHHHGGGGGGHHGGEEGHHHHHHHHHHHHGHHHHHHHHHHHHHHHHHHHHHHHGHHHHHHHHHFHFHHFGHFHHHHHHHHHHGHHHFHHHGHHHHHHHGHFFDHHHHFHHAEHHHHHHFHHEHHHHHHHHGH1>FBGEFEEHHHHHHGHHHGGFCHEHHHHGFHHHHHEGFFBFF;BFGGEFGBFFGFFBF9
@M03495:530:000000000-LYBTV:1:1103:16136:24677 1:N:0:CTGGAGGA+AACCGAAC
GTCAGCATGTGAGCTTTGGAGTGAAATCTCTTGTCTTAAGGAATAAAGGAAAAAGATTCCGTCGGAGGCTCGGTGCTCTACAGGTTCAACCTTTGTACTCTATTATTGCCTCACATTCCATCTCTTGTGAAAATATATTTGATTGGCTTTTCTGCAGGTTGTTTGCCAGGACTTTCCAAGACCTCCACTAGAAAACACAATAAACTTTTTGGAAGCTGGACAACTATCTTCATTTTTCAGAAACAGTGAAC
+
BBBBBFFFFFFFFGGGGGGGGGHHHHHHHHHHHHHHHHHHHGHHHHHHHHHHHHGGHHHHHHHGGGGGGEHGGBEGHHHHHHGHHHHHHHHHGHHDGFHHHHHHHHHHHHHHHHHHHHHGGHHHHHHGHHHGHGGHHHFHHHFHH0GFFFHHHBBHFFGHGGHHHHHHFHHHHFHGHF1F0GHBHGHHFFHDG1FFGGHEFFFDDGFFHHGGHH/CCFCAGGGGHHHGHHGGGGGGFFFFBF/CFFBFFF;
@M03495:530:000000000-LYBTV:1:1103:12350:24681 1:N:0:CTGGAGTA+AACCGAAC
GTCAGCATGTGAGCTTTGGAGGGCAAGAAGTGGTTGTGACATTGGTTGACGACAGAAGGAGCAAGATAACGACCACAGGGAGGGTGGTTTATCAACGGCAAAATATAGATCGGAAGAGCACACGTCTGAACTCCAGTCACCTGGAGTAATCTCGTATGCCGTCTTCTGCTTGAAAAAAAAAATAGGAAAAGTACACACTACCTAAGAAAAATACTGTACAATTATCAGAAGCTAACTCTAAGTATGTTATA
+
CBCCCFFFFFFFGGGGGGGGGGGGGGGHHHHHHGGGGGHHHHHHHGGGHHGGGGGFHHHHHGHHHHHHHHGGGGGHHHHGGGGGGFGGGHHHHHHHGGGGGHHHHHHFHHHHGGGGHHGHHHHCGHHGHHHHHHHHHHHGHHGHHHHHGHBGHGCGFHHHGGGHGHHHHHHGFHHGA-@BCA.0000;://0000;:./9////9////:9.////////////////////////////://;9/:/9/9
@M03495:530:000000000-LYBTV:1:1103:17916:24704 1:N:0:CTGGAGTA+AACCGAAC
GTCAGCATGTGAGCTTTGGAATTAGTAAATTCGATAACGACCACAGGGAGGGTGGTTTATCAACGGCAAAATATAGATCGGAAGAGCACACGTCTGAACTCCAGTCACCTGGAGTAATCTCGTATGCCGTCTTCTGCTTGAAAAAAAAAAAAATAAAGATACATATCAAGGCACAAGAACAGTATGTGGACATAGGTCACAGTATAGATGGTGATAACTAAAACTACAACACACACTCAAGATGCTGCATA
+
CCCCDFFFFFFFGGGGGGGGGGHHHHHHHHHHGHHHGHGGGGGHHHHGGGGGEFGGGHHHHHHHGGGGGHHHHHHHHHHHGGGGHHHHHHHGHHHGHHHHHHHHHHHHHHHHHHHHHHHGHHGDHHHHGGGHGGHHHHHHGHHGHGC@FE--;.00000000:0000:<00.:.:/./////;00;00000;000000000000000000000000000000::0B000;.9..9.///:00:00000:00
@M03495:530:000000000-LYBTV:1:1103:19815:24723 1:N:0:CTGGAGTA+AACCGAAC
GTCAGCATGTGAGCTTTGGACCAGCCTGAGTCCCTGGTTTATCAACGGCAAAATATAGATCGGAAGAGCACACGTCTGAACTCCAGTCACCTGGAGTAATCTCGTATGCCGTCTTCTGCTTGAAAAAAAAAAACAAAACAGCAATGCACCACACATCATCAGCCTCAGCGAACAATCACAACCATTAAACTCCAACAACAACACTGACAGAAACTGATTCCACTCCAACGCACTTCGTACAAACAGCGCGA
+
CBCCDFFFFFFFGGGGGGGGGGHHHGHHHHHHHHHHHGHHHHHHHHGGGGGHHHHHHHHHHHGGGGHHHHHHFGHHHGHHHHHGHHHHHHHHHHHHBGFFFGGHFGHHHHGFGHGHHHHHHHHHHHHGGGCCC/=?0?0/0<<<1111100....000<1100<//000.----/000000.<.:B111:100000....9..900<000/:0:1101111101//000.--<9<F.//..10../.----
@M03495:530:000000000-LYBTV:1:1103:7543:24731 1:N:0:CTGGAGTA+AACCGAAC
GTCAGCATGTGAGCTTTGGAGTGAAATCTCTTGTCTTAAGGAATAAAGGAAAAAGATTCCGTCGGAGGCTCGGTGCTCTACAGGTTCAACCTTTGTACTCTATTATTGCCTCACATTCCATCTCTTGTGAAAATATATTTGATTGGCTTTTCTGCAGGTTGTTTGCCAGGACTTTCCAAGACCTCCACTAGAAAACACAATAAACTTTTTGGAAGCTGGACAACTATCTTCATTTTTCAGAAACAGTGAAC
+
A>AABBBFFFFFGGGGGGGGGGHHHHHHHHHHHHBFHHHHHHFHHHGHHHHGHHGGHHHHHHHGGGGGGHHGGEGGHGHHHHHHHHHHHHHHHHHHHHHHHGHHHHHGHGGHHHHHHHGGHHHEHHHHGHFHHHHHHEFHH4FFDFBHHHHHHHGHGFFGGGHGHGFHFHHHHHHHHBFBFCGCFEGHFHH1=FFHHFA.DG<GHHHHHHGGGHGAGHFFFECGHFHEHHGFFGFGGFGGBFFFGFFGFG0
@M03495:530:000000000-LYBTV:1:1103:10579:24745 1:N:0:CTGGAGTA+AACCGAAC
GTCAGCATGTGAGCTTTGGTCCAGCCTGAGTCCTGGTTTATCAACGGCAAAATATAGATCGGAAGAGCACACGTCTGAACTCCAGTCACCTGGCGTAATCTCGTATGCCGTCTTCTGCTTGAAAAAAAAAATAGACAGAAACGGAATCTTTTGACACCCTCTGTAACGCCTCCCCTATGTTCTATTCCCTCCGGATGTCCTTCATATCTCATGCACCGACCCTTCCCGCCCACTCGCTCGCAGCTCCCGGC
+
AAA?1CFF1FF3DFGGGGFGGGFFHGFHFFGGHHHGHFHBGHGFHGEE/E00B1D2DFFH///AAFGFFGBGGFGFC12BGDGGGHFHHHHH00/>/?F2@F0?>F0FFE/>GGHHEGFHF0B110<////0<11<100110/...>1>11>1.111<..C/0=<00.--...../.0<:;0:0;;;;0;:;.-..-/909000000990090000/-----//-/--------/;--------/99-9--
@M03495:530:000000000-LYBTV:1:1103:11741:24768 1:N:0:CTGGAGTA+AACCGAAC
GTCAGCATGTGAGCTTTGGAGTGAAATCTCTTGTCTTAAGGAATAAAGGAAAAAGATTCCGTCGGAGGCTCGGTGCTCTACAGGTTCAACCTTTGTACTCTATTATTGCCTCACATTCCATCTCTTGTGAAAATATATTTGATTGGCTTTTCTGCAGGTTGTTTGCCAGGACTTTCCAAGACCTCCACTAGAAAACACAATAAACTTTTTGGAAGCTGGACAACTATCTTCATTTTTCAGAAACAGTGAAC
+
AABBBFFFFFDFGGFGGGGGGGHHHHCHFHHHGHHHHHHHFFFGHHHHGHHHHHDGHHFHHHGCCGECEFHG?FGGHHHHGEHEEGHFHHHGHHHHHFGHHGHHHHFFHFGHHGGHFHHHFHFFGHFHHEHGHFHFHHHHHHHHHGGGFHFHHGHFHHHHEDHBGF2GHHHHFFFFGH<GFBGGHGHGHGH<FDFCEHC.<DFHHHGHHHGFE:CGHHC.GHHHHHGHHHGFFGFFFGGFFGEGGEGGGF0
@M03495:530:000000000-LYBTV:1:1103:16935:24774 1:N:0:CTGGAGTA+AACCGAAC
GTCAGCATGTGAGCTTTGGAGTGAAATCTCTTGTCTTAAGGAATAAAGGAAAAAGATTCCGTCGGAGGCTCGGTGCTCTACAGGTTCAACCTTTGTACTCTATTATTGCCTCACATTCCATCTCTTGTGAAAATATATTTGATTGGCTTTTCTGCAGGTTGTTTGCCAGGACTTTCCAAGACCTCCACTAGAAAACACAATAAACTTTTTGGAAGCTGGACAACTATCTTCATTTTTCAGAAACAGTGAAC
+
AAABCFFFFFFFGGGGGGGGGGHHHHHHHHHHHHHHHHHHHHHHHHHHHHHHHHGGHHIHHIHGGGGGGHHGGEGGHHHHHGHHHHHHHHHHHHHHHHHHHHHHHHHHHHHHHHHHHHHHHHHHHHHHGHGHGHHHHHHHHHHGB0GGHHHHHHHGHHHHGGHHHHFGHHHHHHHGHHHHGHHHHHGHHHHGHHGHFGGGHBGGHHHHHHGGEHGGHHHHHHHFGGHHHHGGGGGGFGGFBFBFGGFGGB0
@M03495:530:000000000-LYBTV:1:1103:16828:24786 1:N:0:CTGGAGTA+AACCGAAC
GTCAGCATGTGAGCTTTGGAGACTGGTTTATCAACGGCAAAATATAGATCGGAAGAGCACACGTCTGAACTCCAGTCACCTGGAGTAATCTCGTATGCCGTCTTCTGCTTGAAAAAAAAACATAGTTAAGCATCTAAGCGCCACAGCAGGCTCCAACAAAAGACTGTCCTGGGTCTACTTAACCTCCCGATATCAGGGGTAGCATGCATCGGTGTGAATGCATCGGGGATGCCTGCGCAATCAAATCGAGG
+
A?AAAFFBD1D3F11G3FFFBGFFFHBFAFAFGEGEE?0EFBGFFGDH2A/EFG?00BBGHG/FGC/FFFGF1CCDF@GGBGEFHF0GF22@0?BCCDGC/>FEGEDDGFGGHHHF@/>C/?1B1>222@111111120//<//00/?0..00<11<..>.C./0<00<=0/.///00<0;0000/..:.-;-0;00.-.9./;;0000;...9.-////;/:/--@9----///-9----//9/;/----
@M03495:530:000000000-LYBTV:1:1103:11043:24786 1:N:0:CTGGAGTA+AACCGAAC
GTCAGCATGTGAGCTTTGGAATTAGTAAATTCGTTGACGACAGAAGGAGCAAGATAACGACCACAGGGAGGGTGGTTTATCAACGGCAAAATATAGATCGGAAGAGCACACGTCTGAACTCCAGTCACCTGGAGTAATCTCGTATGCCGTCTTCTGCTTGAAAAAAAAAATAAAATAGGAGAAGAAACAGCTCCATCAACGAAAATCTAGAATGTCAGTGTTAGACAGACACAACTGCAACAGTATACTAG
+
CBCCCFFFFFFFGGGGGGGGGGHHHHHHHHHHGFGHHHGGGGGHHHHHHHHHHHHHHHGGGGGHHHGGGGGGEFGGGHHHHHHHGGGGGHHHHHHHHHHHGGGGGHHHHHHGHHHGHHHHHHHHHHHHHHHHHHGHHHFFGHGGHHGHGEFHGHHHHHHHHHHHFGGCGC.000900000/9:C09////.00000000/..9.:0;000;0:00000000000000/9.///..0/0009./00000000
@M03495:530:000000000-LYBTV:1:1103:14137:24791 1:N:0:CTGAAGTA+AACCGAAC
GTCAGCATGTGAGCTTTGGAGTGAAATCTCTTGTCTTAAGGAATAAAGGAAAAAGATTCCGTCGGAGGCTCGGTGCTCTACAGGTTCAACCTTTGTACTCTATTATTGCCTCACATTCCATCTCTTGTGAAAATATATTTGATTGGCTTTTCTGCAGGTTGTTTGCCAGGACTTTCCAAGACCTCCACTAGAAAACACAATAAACTTTTTGGAAGCTGGACAACTATCTTCATTTTTCAGAAACAGTGAAC
+
BABABFFFFFFFGGGGGGGGGGHHHHHHHHHHHHHHHHHHHHHHHHHHHHHHHHGGHHIHHHHGGGGGGGHGGGGGHHHHHHHHHHHHHHHHHHHHHHGHHHHHHHHHHHHHHHGHHHHGHHHHHHHHHHHHHHHHHHHHHHHHHHHHHHGHHHGHGFFGHFHHHHHHGHHHHHHHHGHHGHHGHHHHHHHGFGHFHFECGGHBGFHHHHGGBFBHGGGCHHHGHHHHHHGGGGGGGGGGGGGGGGBGGF0
@M03495:530:000000000-LYBTV:1:1103:21591:24810 1:N:0:CTGGAGTA+AACCGAAC
GTCAGCATGTGAGCTTTGGCACAGGGAGGGTGGTTTATCAACGGCAAAATATAGATCGGAAGAGCACACGTCTGAACTCCAGTCACCTGGAGTAATCTCGTATGCCGTCTTCTGCTTGAAAAAAAAAAAAAAACAAGCATGAACACAGAACTAGTGGGGATAACAGAATAGATGATGGACAAATGTGCCCCGGCTCACTAGAGAAACTGAGAAAACGATGTCCTGGCGCAGTAACTAACGAGATCGCTCGC
+
CBCCCFFFFFFFGGGGGGGGGGHHHGGFGGBFFEGHHHHHHHGGGGGHHHHHHHHHHHGGGGHHHHGHHGHHHGHHHHHHHHHHHHHHHHCGBGHHEHHHFGHHHGGFEGGHHHGHHHHHHHHGGGCD@>--<<<././1<0111/.<00/<00<1..-../<0<0/01101111110/00./:11111/.----.0011000100<<100110//-....1110/.-.<-.1111100.9...0....-9
@M03495:530:000000000-LYBTV:1:1103:19072:24814 1:N:0:CTGGAGTA+AACCGAAC
GTCAGCATGTGAGCTTTGGAGTGAAATCTCTTGTCTTAAGGAATAAAGGAAAAAGATTCCGTCGGAGGCTCGGTGCTCTACAGGTTCAACCTTTGTACTCTATTATTGCCTCACATTCCATCTCTTGTGAAAATATATTTGATTGGCTTTTCTGCAGGTTGTTTGCCAGGAGACCTCCACTAGAAAACACAATAAACTTTTTGGAAGCTGGACAACTATCTTCATTTTTCAGAAACAGTGAACAACCCACT
+
BACCCFFFFFFFGGGGGGGGGGHHHHHHHHHHHHHHHGHHHGHHHHHHHHHHHHGGHHHHHIGGGGGFEAGGGGGGHHHHGHHGHHHHHHHHHHHHHHHHHHHHHHHHGHFHGHHHHHHHHHHHHHHHHGHHHHHGHHHHHHHHHHHGGFHHHGHHGHGHGFHHHHHHHHGGAGFHHCFGHFGHHHHHHHGEFHFDDGFHGFEFHD/GHGCHFF:GGHHHHHGFHF0GFHGG0CFFGFFFFFFFFGDD?D.
@M03495:530:000000000-LYBTV:1:1103:20727:24815 1:N:0:CTGGAGTA+AACCGAAC
GTCAGCATGTGAGCTTTGGTCCAGCCTGAGTCCTGGTTTATCAACGGCAAAATATAGATCGGAAGAGCACACGTCTGAACTCCAGTCACCTGGAGTAATCTCGTATGCCGTCTTCTGCTTGAAAAAAAAAAACTGGGAACATCGTATGCCGTTTTGTGCTTGTTGAAAACAACTGCTATTGTAACAAAGACGTCTATGTAGTATTTGAAAGAATCAATCTGAAGCATATCATAGTATTCATGGCCGCTAGA
+
AAAABFFFFFFFGGGGGGGEGGHFCFGFGHGHHHHHHHFGHHGFGFGGGCFGHHHHHFHGH1AFFFGHFGHHCFGGEHHHHHGGFFHHHH3G1BBGGH4FGHGEFFCBGE/>FGHFFFEEC0BEGGE@F/<//110/??/011.<0<011<>.0.<//0==0<0.00=0/;.;/:0;;000000000;///.:./.;09;0000000;000;.000000000000;////9///9///:////./-9-99/
@M03495:530:000000000-LYBTV:1:1103:20689:24865 1:N:0:CTGGAGTA+AACCGAAC
GTCAGCATGTGAGCTTTGGAGTGAAATCTCTTGTCTTAAGGAATAAAGGAAAAAGATTCCGTCGGAGGCTCGGTGCTCTACAGGTTCAACCTTTGTACTCTATTATTGCCTCACATTCCATCTCTTGTGAAAATATATTTGATTGGCTTTTCTGCAGGTTGTTTGCCAGGACTTTCCAAGACCTCCACTAGAAAACACAATAAACTTTTTGGAAGCTGGACAACTATCTTCATTTTTCAGAAACAGTGAAC
+
BABBBFFFFBFFGGGGGGGGGGGHHHHHHHHHHGHHHHHHHGGHHHHHHHHHHHGGHFHHHHHGGGGGGHHGGEFGHHHHHHHHHGHHHHHGFFHHHHHHHHGHHHHHGHHHHHHHHGHHHHGHHHHGHHFHHGHHFHHHHHHHHGFHHHHHHHHHFFGHFGHHHGHHHFFHGGHHHF1GAHHHGHHGHGHD=FHFGHH<DHHGHHBDGEDCFHHHHHGEHHFHHHHGFHGGGGGGGGGGBCCFFFFF0C0
@M03495:530:000000000-LYBTV:1:1103:20904:24924 1:N:0:CTGGAGTA+AACCGAAC
GTCAGCATGTGAGCTTTGGTCCAGCCTGAGTCCTGGTTTATCAACGGCAAAATATAGATCGGAAGAGCACACGTCTGAACTCCAGTCACCTGGAGTAATCTCGTATGCCGTCTTCTGCTTGAAAAAAAAAAAAAATGAACAACTAATACGAATAATACCTGATTGCAGTTAAGAATATACACATGACGCACCTCATACTCATCATTAACTATACGTGATCTGTGATGTATGTAGCTGCACATGTAAGTCAA
+
CCCDEFFFFFFFGGGGGGGGGGHHHGHHHHHHHHHHHHHHHHHHHGGGGGHHHHHHHHHHHGGGGHHHHHHHGGHHGHHHHHHHHHHHHHHHHHHHHHHGHHHGGHHHHGGGHGHGHGFHHHHHHHGGGGDC/<>01111<0<110111<.<..1111010/111010:1111:10:1<11<00:00..--9:A0:111011111111111111.0/./<11111<1:1111<11100/01<011111111
@M03495:530:000000000-LYBTV:1:1103:11017:25001 1:N:0:CTGGAGTA+AACCGAAC
GTCAGCATGTGAGCTTTGGTCCAGCCTGAGTCCCTGGTTTATCAACGGCAAAATATAGATCGGAAGAGCACACGTCTGAACTCCAGTCACCTGGAGTAATCTCGTATGCCGTCTTCTGCTTGAAAAAAAAAAAATCAACAGCGATCATAAGAGCGGGTTGACATTGTAATGACAAACTATATATGAGTAGATATTTGGAATAAACAGTAGGGCCACACGAGCACCACAATTTGCTACAGAGCGCCATTCAC
+
AAAABFFFFFFFFBGGGGGGGFHHHGFGHHGHHFHHEGHHHFHFHHGCGGGGGHHHHFHGFGEEFGHHHHHHHGGHHGHHHHHHHHFFHHFGGHFGGGGFGFGGFEHHEHGGGHGHHBGHHC0B3B0/B/C///01?10<00--...1100=0/-<--.-/0000000:000000/.000C00000009000009900/=09;000/0000.9.9...-99--.....9/999///////99---9.////
@M03495:530:000000000-LYBTV:1:1103:10396:25003 1:N:0:CTGGAGTA+AACCGAAC
GTCAGCATGTGAGCTTTGGAGACTGGTTTATCAACGGCAAAATATAGATCGGAAGAGCACACGTCTGAACTCCAGTCACCTGGAGTAATCTCGTATGCCGTCTTCTGCTTGAAAAAAAAAAAAAACAAATGACATACACTAAAAGCAGTCTACAACTATGTCGTTACACTCATGATCATTACAATGCAGGTCAGCATCGATACTCATCTCATAAGTATAGTCAAATGAACCACTCCACTTATCATATTACA
+
DCCEEFFFFFFFGGGGGGGGGGGHHHHHHHHHHHHGGGGGHHHHHHHHHHHGGGGHHHHHHHGHHHGHHHHHHHGHHHHHHHGHHHHHGBHHHGGHHHHGGGHGHHHHHHHHGGFGGGGG<>//<///01111111>11>01111.0/1011=<0000111=...<CC01/:11111111111110011<.00/011<./..<10111111<:<111<:1<111111<11...0//0/1111111<11111
@M03495:530:000000000-LYBTV:1:1103:23694:25023 1:N:0:CTGGAGTA+AACCGAAC
GTCAGCATGTGAGCTTTGGATGGTTCTGGTTTATCAACGGCAAAATATAGATCGGAAGAGCACACGTCTGAACTCCAGTCACCTGGAGTAATCTCGTAGGCCGTCTTCTTCTTGAAAAAAAAAGAAGTAGACTCCTTCTGTTGATAAGCAAGCATCTCGTGTTGTGCATATACCTGGTCTTTCGTATTCTGTCGTGACGTCGCCGCGTGACTGCTGGCAGTCTCTATTTGACTCTAATTTTGCATGTAGGC
+
AA>A1111DFDFGFFFGBFGF1ABFAAEBBBFGDG33AEEG0/0FFDGHHEGE///A/0BF1BGCAGFFFHHGGHF11FBG@11>00BBFG22B1F/>//11//>0F>G122>12BGG0<//B//@0@@F21@G@FD1@D21?1<<1FD10?/??1=10<.>0FGGF1<0DD0=00.<D0<DD.<//:;G0;;..:/...:9-;9-9;A9.0090/99--///:B/9BBB///9/9//B//9////:////
@M03495:530:000000000-LYBTV:1:1103:8238:25091 1:N:0:CTGGAGTA+AACCGAAC
GTCAGCATGTGAGCTTTGGAGTGAAATCTCTTGTCTTAAGGAATAAAGGAAAAAGATTCCGTCGGAGGCTCGGTGCTCTACAGGTTCAACCTTTGTACTCTATTATTGCCTCACATTCCATCTCTTGTGAAAATATATTTGATTGGCTTTTCTGCAGGTTGTTTGCCAGGACTTTCCAAGACCTCCACTAGAAAACACAATAAACTTTTTGGAAGCTGGACAACTATCTTCATTTTTCAGAAACAGTGAAC
+
AAABBFFFFFFFGGGGGGGGGGHHGHHGHHHHHHHHHGHHHHHHHHHHHHHHHHGGHHIHHHHGGFGGGHHGGEGGHHHHHHHHHHGHHHHGHHHHHHHHHHHHHHHGGHHHGHHHHHHHHHHHGHHHHHFGHHHHHHHHHGHHHAGHHHHHHHGHGHHHHGHHGGHHGHHHHHEGHHHFHFHHHHHHHHHFDHHHHGE.GHHHHHHHHFGGEGHGHHFGHGHHHHHHGHGFGGGGGGGGEFGGGGFFFG0
@M03495:530:000000000-LYBTV:1:1103:7779:25099 1:N:0:CTGGAGTA+AACCGAAC
GTCAGCATGTGAGCTTTGGTCCAGCCTGAGTCCCTGGTTTATCAACGGCAAAATATAGATCGGAAGAGCACACGTCTGAACTCCAGTCACCTGGAGTAATCTCGTATGCCGTCTTCTGCTTGAAAAAAAAAAAAAAATCAGATTGGCTTTTCTGCATGTTGTTTGCCAGGACTTTCCAAGACCTCCACTCGCAGACAAAATAAACTTTTTGGCACCTGGACAACTATCATCATTGTTCAGAAACAGAGAAA
+
BBBBBFFFFFFFGGGGGGGEFGHHFGHHFHHHHGCHHBGGHHFGHHGGGGGHHHGHHDFGFHEGGDFHHGHHFGHHHGFHHFHHHFDDGHHHHG?GFBBD44BF??EGHHGE@EC4GFGGHFB3BDFE/B<B//---010<0<00.//./<0D0=G;0CG0:C;/0:00.../0:00000.9CFF./:0/.--.-.://.000;9B///9-;///;;/.9;/9.999//9/9//;:///9B//;/.//.//
@M03495:530:000000000-LYBTV:1:1103:20248:25102 1:N:0:CTGGAGTA+AACCGAAC
GTCAGCATGTGAGCTTTGGTTTATCAACGGCAAAATATAGATCGGAAGAGCACACGTCTGAACTCCAGTCACCTGGTGTAATCTCGTATGCCGTCTTCTGCTTGAAAAAAAATAAACTAAAATTTCCATTTTTAATGTTATAACAAGTAACTATTGCTTTAGAATAATACAAATATATAGGATGTAAGCGTTTATAGTCGTGACATTGGTTGGCGTTAATTTAATGCATATAGGCATGATCAGGTCAAAAA
+
A>A?1CFBFDFFFGGGGC1FGFGFFFGHEECEEF0BBDDGFFFGEFG/00CGFHHG0/ECDDGDGGF1GHHFGH001>BB2GB2FF?>GHGFEF?>FFHHB11CG1@E0EE/01111211BG2B122BF>>21FF22@@2@FDD1F0122>21<1?11?1?11@?1?1?<<1>1111<11111<1>110-..-<0=0=0.../.00<0:0..-/-.-..0;00;00;;000000/00.0;00000/90/9:
@M03495:530:000000000-LYBTV:1:1103:17194:25106 1:N:0:CTGGAGTA+AACCGAAC
GTCAGCATGTGAGCTTTGGAATTAGTAAATTCGTTGACGACAGAAGGAGCAAGATAACGACCACAGGGAGGCTGGTTTATCAACGGCAAAATATAGATCGGAAGAGCACACGTCTGAACTCCAGTCACCTGGAGTAATCTCGTATGCCGTCTTCTGCTTGAAAAAAAAAAAAAAGTCGAATAGAACACCCACGCACGCACTAGAACCTTCATCTCAGAGACTGTAACCTCGACAGATAGCCTCACATCAGA
+
CBBCCFFFFFFFGGGGGGGGGGHHHHHHHHHHGFGHHHGGGGGHHHHHHHHHHHHHHHGGGGGHHHHGGGGGHHGGFHHHHHHHGGGGGHHHHHHHHHHHGGGGHGHHHHHGHHHGHHHHHHEHHHHHHHHHHHHHHHFHGHGGHHHHGEFHGHHHHHHHHGGHHGGGGG---:.00.;.0.0000//:...-.-----:-//://.//9/////;;/9///////;///..-;-//9/9////.9//;99
@M03495:530:000000000-LYBTV:1:1103:9140:25109 1:N:0:CTGGAGTA+AACCGAAC
GTCAGCATGTGAGCTTTGGAATTAGTAAATTCGTTGACGACAGAAGGAGCAAGATAACGACCACAGGGAGGGTGGTTTATCAACGGCAAAATATAGATCGGAAGAGCACACGTCTGAACTCCAGTCACCTGGAGTAATCTCGTATGCCGTCTTCTGCTTGAAAAAAAAAAAAATAGAGAGAGGAGTAGTAGTACTAGCCAACAGTTTAACTTACTATGAGCACATCACAAATATAGGCACGCTCAATACAA
+
ABBCCFFFFFFFGGGGGGGGGGHHHHHHHHHHGHHHHHGGGGGHHHHHHHHHHHHHHHGGGGGHHHHGGGGGEFFGGHHHHHHHGGGGGHHHHHHHHHHHGGGGHHHHHHHGHHHGHHHHHHHHHHHHHHHHHHFHHH1GHHFGHHHHGEGHGHHHHGGHHHHHHGGGGG?9-.00000......//00:00000:0//0/../00::000;:000000000./000;00:00000000..-9;.000000
@M03495:530:000000000-LYBTV:1:1103:11380:25112 1:N:0:CTGGAGTA+AACCGAAC
GTCAGCATGTGAGCTTTGGAGGGCAAGAGGGTGGTTTATCAACGGCAAAATATAGATCGGAAGAGCACACGTCTGAACTCCAGTCACCTGGAGTAATCTCGTATGCCGTCTTCTGCTTGAAAAAAAAAAAAAAAAAAAATATACATAACGAGTAGACACAGATAACAAGAAACAACAGAGAACAGGAATAATGAAATCATGTAAACTAGTACTACGATCATAAAAGAAGACTAGAACACATTATACATATA
+
CBCDDFFFFFFFGGGGGGGGGGGGGGGHHHGGFGEFHHHHHHHGGGGGHHHHHHHHHHHGGGGHHHHHHHGGHHGHHHHHHHHHHHHHHHHHHGHHG4GHHFFGHGHGGGHGHHHHHHHHHHHHGGGGA>--><-:--:.000900000.....0000//.0000000//////...////00//../000:000;0000000009000000000.....000000../0/000000//9000009;0;00
@M03495:530:000000000-LYBTV:1:1103:21943:25114 1:N:0:CTGGAGTA+AACCGAAC
GTCAGCATGTGAGCTTTGGAATTAGTAAATTCGTTGACGACAGAAGGAGCAAGATAACGACCACAGGGAGGGTGGTTTATCAACGGCAAAATATAGATCGGAAGAGCACACGTCTGAACTCCAGTCACCTGGAGTAATCTCGTATGCCGTCTTCTGCTTGAAAAAAAAAAAAACATCAAGAGATATTACCGCACTGCAGCGACCCATAAACATTCGGAGATGACATAAAGGTCTGGCAACTGAGGAAAAGA
+
BBCCCFFFFFFFGGGGGGGGGGHHHHHHHHHHGHHHHHGGGGGHHHHHHHHHHHHHHHGGGGGHGHHGGGGGBFGEGHHHHHHHGGGGGHHHHHHHHHHHGFGEHHHHHHHGGHHGHHHGHHHHHHHHHHHHHHGFFG1FGHFGHHHHGGGHGHHHHHHHFHHHHFG???-9-..0000;0.990;0000.----/90009----;//000000;0:.--/0000000900900//0/0.//0;90////.
@M03495:530:000000000-LYBTV:1:1103:22734:25127 1:N:0:CTGGAGTA+AACCGAAC
GTCAGCATGTGAGCTTTGGATGGTTCTGGTTTATCAACGGCAAAATATAGATCGGAAGAGCACACGTCTGAACTCCAGTCACCTGGAGTAATCTCGTATGCCGTCTTCTGCTTGAAAAAAAATAAATTTACATTTTTAATGGTATAACCAGTAATCATTGCTTTATCATAATAAAAATAAATAGGCGTTAGGTTTGTATAGTTGTGTCATTAGTTGGCATTAATTTGAATCATGGAGGTTTTCTCTGGTAA
+
A>>AAFFFF1FFGFGGGGGFGGGA1GFEGBGHHFHHGHAAEEAFAFGGHBHHHGGGGFGFCHHFHG0AGFHGHGHF@GEFFGGGGHCEFGHHF2@FFGHHH1EGGHCHBFHHFFH>1DFEG/01B1B212BB22>B1?F>2D>>2221@@?G<111<1?<1?FDG1<F11FGDDF11<11<=<F11-<-<</00<.<0:0;:CG::C0000:CC0;C/0;;0CCBB0009CFF009C.;90.0;000000;
@M03495:530:000000000-LYBTV:1:1103:8248:25131 1:N:0:CTGGAGTA+AACCGAAC
GTCAGCATGTGAGCTTTGGAGTGAAATCTCTTGTCTTAAGGAATAAAGGAAAAAGATTCCGTCGGAGGCTCGGTGCTCTACAGGTTCAACCTTTGTACTCTATTATTGCCTCACATTCCATCTCTTGTGAAAATATATTTGATTGGCTTTTCTGCAGGTTGTTTGCCAGGACTTTCCAAGACCTCCACTAGAAAACACAATAAACTTTTTGGAAGCTGGACAACTATCTTCATTTTTCAGAAACAGTGAAC
+
BABBBFFFFFFFGGGGGGGGGGHGHHHHHHHHHGHHHHHHHHGHHHHHHHHHHHGGHHHHHHHGGGGGGEHGGFEGHHGHGHHGFHHHHHHHHHGHHHHHHGHHFHHFFGGHHHHHHHHHHFFGHHHGGHHHHGFHHHHHHFHGF0FFGHHFGHFHFFHHHGHHHGHHHFHHHHHHHGBGEGFFHCFFHHHBDGFHHHGGHHGGGFHHHFGGGBHHFHHFFGHEHHHHEHBBCFGGF/FFBFFGGGBFGG9
@M03495:530:000000000-LYBTV:1:1103:22437:25134 1:N:0:CTGGAGTA+AACCGAAC
GTCAGCATGTGAGCTTTGGAGTGAAATCTCTTGTCTTAAGGAATAAAGGAAAAAGATTCCGTCGGAGGCTCGGTGCTCTACAGGTTCAACCTTTGTACTCTATTATTGCCTCACATTCCATCTCTTGTGAAAATATATTTGATTGGCTTTTCTGCAGGTTGTTTGCCAGGACTTTCCAAGACCTCCACTAGAAAACACAATAAACTTTTTGGAAGCTGGACAACTATCTTCATTTTTCAGAAACAGTGAAC
+
AAAAAB@DFD33FGBFGFCGGGFFFB3DFDHHGGHGHHDGHHGCGHHHGHHFHEEGHHHF0GG//EA/BEGE/>EEFHHFHHCHHGHEDGAGHHHGHBGFHHHEHHDBGDG1E/FF2GFFGFHHG2BFCGBBBGFBG2DFGHEFDACGFFGFHFFD1GGHFAGHGHHHF/CABG1GDGF10?<1FGGHHHG1==GFHHEGGG000=0D<<@C/0/.:C/CGBFHCFFHHB90009C9CF0BB9C//;CFGB
@M03495:530:000000000-LYBTV:1:1103:8335:25191 1:N:0:CTGGAGTA+AACCGAAC
GTCAGCATGTGAGCTTTGGAGTGAAATCTCTTGTCTTAAGGAATAAAGGAAAAAGATTCCGTCGGAGGCTCGGTGCTCTACAGGTTCAACCTTTGTACTCTATTATTGCCTCACATTCCATCTCTTGTGAAAATATATTTGATTGGCTTTTCTGCAGGTTGTTTGCCAGGACTTCCAAGACCTCCACTAGAAAACACAATAAACTTTTTTGCTGGAGCAGGTATGATATAATTCTAGGATTTGACAGATGA
+
A>ABAFFFFFFFGGGGGGGGGFHHHHGGHHHHHFHHHHHHGHFHHGHHGHFGHHFGEHGHHHHGCFGGGEFGEEFGHFFFHHHGEGBGBGGGGHFFHFHHHHHGGHGHFHGHHHHHHGGFFEHGHHGDFF4FFFGHFHHHHHHGHGGGHGHGHHFFEFFGFDHHGBGHHHHEHGGBFDGHGFHF.<FGHHEFGHGHHCCGHFDGHFHHGGGGHHBGE/C/C:CGGFF0FBBB;BFB0F0;FGBFBFF/BFF
@M03495:530:000000000-LYBTV:1:1103:21730:25202 1:N:0:CTGGAGTA+AACCGAAC
GTCAGCATGTGAGCTTTGGAGTGAAATCTCTTGTCTTAAGGAATAAAGGAAAAAGATTCCGTCGGAGGCTCGGTGCTCTACAGGTTCAACCTTTGTACTCTATTATTGCCTCACATTCCATCTCTTGTGAAAATATATTTGATTGGCTTTTCTGCAGGTTGTTTGCCAGGACTTTCCAAGACCTCCACTAGAAAACACAATAAACTTTTTGGAAGCTGGACAACTATCTTCATTTTTCAGAAACAGTGAAC
+
BABCCFFFFFFFGGGGGGGGGGHHHGGHHHHHGHHHHHHHHHHHHHHHHHHHGHGGHIIIHHHGGGGFGHHGGGGGHHHHHHGHHHHHHHHHHHHHHHHHHHHHHHHHHHHHHHHHHHHHHHHHHEHHHFHHHHHHHHHHHEGHHGHHHHHHHHGHHHHHHGHHHHHHHHHGHHHHHHHGHHHFHHGHHHHHF1FHEGEEGFHGDDGHHGG?HHBGHHGFHHHHHHFHHFGGGGGFFGGGFFGGGGFGGF9
@M03495:530:000000000-LYBTV:1:1103:25134:25204 1:N:0:CTGGAGTA+AACCGAAC
GTCAGCATGTGAGCTTTGGAGTGAAATCTCTTGTCTTAAGGAATAAAGGAAAAAGATTCCGTCGGAGGCTCGGTGCTCTACAGGTTCAACCTTTGTACTCTATTATTGCCTCACATTCCATCTCTTGTGAAAATATATTTGATTGGCTTTTCTGCAGGTTGTTTGCCAGGACTTTCCAAGACCTCCACTAGAAAACACAATAAACTTTTTGGAAGCTGGACAACTATCTTCATTTTTCAGAAACAGTGAAC
+
AAABAFFFDDDFGBGGGGGGGFHGGGFHFGHHHFHHHHHHHHHH3EHFFHHFHGGFFHFFHGHGGGGGGHGCGE>EHGFHHHHFHHGHHHFGHFFDGHHHFFHHGFFHHFFHHGHHHGBFGHGHHHHFFB4GBFGHFHFBFFHHFHGGHFHHBGEFFACGGD/GFHFHHHAFHGFHHHFBHFFHHHHGFFH1==>GGFECFDD0GDDHHHCCGCB.CG/:;0CGFF:CHHEB0C;;9;BF0C/FFB;0090
@M03495:530:000000000-LYBTV:1:1103:17959:25211 1:N:0:CTGGAGTA+AACCGAAC
GTCAGCATGTGAGCTTTGGAGTGAAATCTCTTGTCTTAAGGAATAAAGGAAAAAGATTCCGTCGGAGGCTCGGTGCTCTACAGGTTCAACCTTTGTACTCTATTATTGCCTCACATTCCATCTCTTGTGAAAATATATTTGATTGGCTTTTCTGCAGGTTGTTTGCCAGGACTTTCCAAGACCTCCACTAGAAAACACAATAAACTTTTTGGAAGCTGGACAACTATCTTCATTTTTCAGAAACAGTGAAC
+
CBBCCFFFFFFFGGGGGGGGGGHHHHHHHHHHHHHHHHHHHHHHHHHHHHHGHHGGHHIHHHHGGGGGGHHGGGGGHHHHHHHHHHHHHHHHHHHHHHHHHHGHHHHHGHHHHHHHHHHHHHHHHHHHHHHHHHHHHHHHHHHHH0GGHHHHHHHHHHFGHGHHHHHHGHHHHHHGHHHHGHGHHHHGHGFHGBGGHHGGFHGDGHHGHHGGFHFGGF/GHHHE0GGHEGGFGGGGGGGGFGGGGGFGEF0
@M03495:530:000000000-LYBTV:1:1103:22722:25215 1:N:0:CTGGAGTA+AACCGAAC
GTCAGCATGTGAGCTTTGGAATTAGTAAATTCGTTGACGACAGAAGGAGCAAGATAACGACCACAGGGAGGGTGGTTTATCAACGGCAAAATATAGATCGGAAGAGCACACGTCTGAACTCCAGTCACCTGGAGTAATCTCGTATGCCGTCTTCTGCTTGAAAAAAAAAAAAAAACGAGACAAGTGTCGACTACGCGATAATCTGAGATCGTTACTGCACAGCAATCGAGTCACACGTGAGTGATGCTATA
+
BBBBBFFFFFFFGGGGGGGGGGHHHHHHHHHHGGHHHHGGGGGHHHHHHHHHHHHHHHGGGGGHGHGGGFGGEFGEFHHHHHHGGGGGGGHHHHHGHHHHGGGFGHHGHHHGGHHGHHGHHHGHHHHHHHGHHHHHHH1GHHFGGHHFCC@FGHHHHHHHGHHGHGCGC@----:.-.......////..-.;9.-9;;..////:////.....///;//.:..//..././9/;-9...9/////////
@M03495:530:000000000-LYBTV:1:1103:8705:25236 1:N:0:CTGGAGTA+AACCGAAC
GTCAGCATGTGAGCTTTGGAGTGAAATCTCTTGTCTTAAGGAATAAAGGAAAAAGATTCCGTCGGAGGCTCGGTGCTCTACAGGTTCAACCTTTGTACTCTATTATTGCCTCACATTCCATCTCTTGTGAAAATATATTTGATTGGCTTTTCTGCAGGTTGTTTGCCAGGACTTTCCAAGACCTCCACTAGAAAACACAATAAACTTTTTGGAAGCTGGACAACTATCTTCATTTTTCAGAAACAGTGAAA
+
CBCCCFFFFFFFGGGGGGGGGGHHHHHHHHHHHHHHHHHHHHGHGHHHHHHHHHGGHHHHHHHGGGGGGHGGGEGFHHHHHHHGHHHHHHHHHFHGHHHHHHHHHHHHGHHHHHHHHGHGHHHHHHHHGHHHHFHHHHHHHHHHFAGHHHHBHHHHHHHHHGHHGHHHHGGHHHHGHHFFFGFHFHHHHHHFFGFHEFECGBGDFDGHHHGGGHHHHHHHHHHHHHHHGFFFGGGGFBFGGGEGGGFGEB0
@M03495:530:000000000-LYBTV:1:1103:18911:25252 1:N:0:CTGGAGTA+AACCGAAC
GTCAGCATGTGAGCTTTGGAGTGAAATCTCTTGTCTTAAGGAATAAAGGAAAAAGATTCCGTCGGAGGCTCGGTGCTCTACAGGTTCAACCTTTGTACTCTATTATTGCCTCACATTCCATCTCTTGTGAAAATATATTTGATTGGCTTTTCTGCAGGTTGTTTGCCAGGACTTTCCAAGACCTCCACTAGAAAACACAATAAACTTTTTGGAAGCTGGACAACTATCTTCATTTTTCAGAAACAGTGAAC
+
A>AAAFFFD@5DGGBFGGFGGFEFEFHHHHHFGFGHHHGGFFCGFFHHGBFGHFEFHFFFGFEECEEEEHHGEEEEGGHGHGHFFHHHHHFGHFHFHGHHHHFHHHHHHGGHHGHHFHGFFHHHHHHHGGFFFEGEEFGHHFFHHHEGCHHGFHHFBAGHFGGHGHHHHHHEHHHHHHFGAGFGFGHFHHH><>F0CCCFG00=DGHHHHGGEHFEHFF.G0GEGC0GHFGGGGGGGFGEB0/;CFFFBF0
@M03495:530:000000000-LYBTV:1:1103:17200:25267 1:N:0:CTGGAGTA+AACCGAAC
GTCAGCATGTGAGCTTTGGAGTGAAATCTCTTGTCTTAAGGAATAAAGGAAAAAGATTCCGTCGGAGGCTCGGTGCTCTACAGGTTCAACCTTTGTACTCTATTATTGCCTCACATTCCATCTCTTGTGAAAATATATTTGATTGGCTTTTCTGCAGGTTGTTTGCCAGGACTTTCCAAGACCTCCACTAGAAAACACAATAAACTTTTTGGAAGCTGGACAACTATCTTCATTTTTCAGAAACAGTGAAC
+
AABBBBFFFFFFGFGGGGGGGGHHHHHHHHHHGEGGHHFHHF3FHHHHGHHHHHGGHHGHHFGFFGGGGFFFEEGGHGHHGHHHHHFEHHHHGHFHHHEHFEHHHHHHHHHHHHHHHHHHHHEHHHHHGHHFFFGFHHHHHDHGH0FFGHHHGHGHGHFHHGGHHHHHHHHEHHGHGBGGFCGHHHHGDCHGHG0>FCEG0DHGH0DFHHGCF0CEFGBGHHGEFC0GFG0FB;0FF9FGBBBFGGBFFF0
@M03495:530:000000000-LYBTV:1:1103:15503:25268 1:N:0:CTGGAGTA+AACCGAAC
GTCAGCATGTGAGCTTTGGAGTGAAATCTCTTGTCTTAAGGAATAAAGGAAAAAGATTCCGTCGGAGGCTCGGTGCTCTACAGGTTCAACCTTTGTACTCTATTATTGCCTCACATTCCATCTCTTGTGAAAATATATTTGATTGGCTTTTCTGCAGGTTGTTTGCCAGGACTTTCCAAGACCTCCACTAGAAAACACAATAAACTTTTTGGAAGCTGGACAACTATCTTCATTTTTCAGAAACAGTGAAC
+
AAABBFFFFFFFGGGGGGGGGGHHHHHHHHHHHHHHHHHHHHHHHHHHGHHHHHGGHHHHGHHGGGGGGHHGGEGGHHHHHHHHHHHHGHHHHGHHHHHHHHHHHHHHHHHHHHHHGHHHHHHGHHHHHHHHHGGGHHGHHGHHHGGFHHHHGHGHHGGGHBHHHGHHHHHHGHHHGGHGGHHHGHGHHGHBFHHGHGE<GHHHFFGHHHFC/:CGHHHFHFHGHGHHGHGGGGGGGGGGEFFGGGGGEF0
@M03495:530:000000000-LYBTV:1:1103:5921:25285 1:N:0:CTGGAGTA+AACCGAAC
GTCAGCATGTGAGCTTTGGAATTATTCGTTGACGACAGAAGGAGCAAGATAACGACCACAGGGAGGGTGGTTTATCAACGGCAAAATATAGATCGGAAGAGCACACGTCTGAACTCCAGTCACCTGGAGTAATCTCGTATGCCGTCTTCTGCTTGAAAAAAAAAAAGACAAGATATGTTAGATATGTAGAAGAGCTGACAACACAAATATATACTACGTACCAGCCTCAAACAAGTCATCAAGATGAAAAA
+
BACCCFFFFFFFGFGGGGGGGGHHHHHHHHHHHGGGGGHHHHHHHHHHHHHHHGGGGGHHGFFFEGGBFFGGHHHHHHHGGGCFHGFHHHHHHHHGGGGHHHHHHHGHHHGHHHHHHGHFHHHHHHHGHGHHHBBGGFDHHHHGDFFGGFHHHHHGGHHHCCE:;-..///./0990000;C00000000900./000/00..:...0000090000..0..0:..//:900:.90909000090000:0.
@M03495:530:000000000-LYBTV:1:1103:10592:25309 1:N:0:CTGGAGTA+AACCGAAC
GTCAGCATGTGAGCTTTGGAGTGAAATCTCTTGTCTTAAGGAATAAAGGAAAAAGATTCCGTCGGAGGCTCGGTGCTCTACAGGTTCAACCTTTGTACTCTATTATTGCCTCACATTCCATCTCTTGTGAAAATATATTTGATTGGCTTTTCTGCAGGTTGTTTGCCAGGACTTTCCAAGACCTCCACTAGAAAACACAATAAACTTTTTGGAAGCTGGACAACTATCTTCATTTTTCAGAAACAGTGAAA
+
CBCCCFFFFFFFGGGGGGGGGGHGHHHHHGHHHHHHHHHHHHHHHHHHHHHHHHGGHIHHHHHGGGGGGHHGGGGGHHHHHHHHHHHHHHHHHHHGHHHHHHHHHHHHHHHHHHHHHHHHHHHHHHHHHHHHHHHHHHHHGFHHHHHHHHHHHHHHHFGHHFHHGGHHHHHHGHHGHHHHEFHHHHFHHHH1GHHHHHHCGGEHHGGGHHGGEHBGFHHFFGHHGHHHGGGGGGGFGGGGGFBFBFFFGF0
@M03495:530:000000000-LYBTV:1:1103:14504:25311 1:N:0:CTGGAGTA+AACCGAAC
GTCAGCATGTGAGCTTTGGAGTGAAATCTCTTGTCTTAAGGAATAAAGGAAAAAGATTCCGTCGGAGGCTCGGTGCTCTACAGGTTCAACCTTTGTACTCTATTATTGCCTCACATTCCATCTCTTGTGAAAATATATTTGATTGGCTTTTCTGCAGGTTGTTTGCCAGGACAGGTCGTGATTGCTGGAGCAGGTATGATATAATTCTAGGATTTGACAGATGAATAATTTACATATATATCTAACTTTGA
+
CCCCCFFFFFFFGGGGGGGGGGHHHGHHHHHHHHHHHHHHHHHHHHHHHHHHHHGGHHIIHIHGGGGGGHHGGGGGHHHHHHHHHHHHHHHHHHHHHHHHHHHHHHHGHHHHHHHHHHHHHHHHHHHHHHHHHGHGHHHHHGHHHHHHHHHHHHHHHHGGHGHHHHHHEHHHGGGGHGFFHHHHHHHGHHHEHHCGHFGHGHH<GHHEEGFHHHHF0GFHHHHG<;;CFHHBGEHHGEGGGGGGGGGGGF0
@M03495:530:000000000-LYBTV:1:1103:10439:25347 1:N:0:CTGGAGTA+AACCGAAC
GTCAGCATGTGAGCTTTGGAATTAGTAAATTCGTTGACGACAGAAGGAGCAAGATAACGACCACAGGGAGGGTGGTTTATCAACGGCAAAATATAGATCGGAAGAGCACACGTCTGAACTCCAGTCACCTGGAGTAATCTCGTATGCCGTCTTCTGCTTGAAAAAAAAAAAAAAAAAAAAAAACAATATAGTATTATAAACATGATCAAACAGTGACACAAATAGAACAAATTCATGTGACACCACTATAT
+
BCCCBFFFFFFFGGGGGGGGGGHHHGHGHHHHGGHHHHGGGGGHHHHHHHHHHHHHHHGGGGGHHHHGGGGGEGGGGHHHHHHHGGGGGHHHHHHHHHHHGGGGHFHHHHHGHHHGHHHGHHHHHHHHHHHHGHGHHFBGFHGGHHHHGGGHGHHHHHHHFFHHGFG:-E-;-;9-9------...0;00000:0000000000:000000./00;000/..0000:;//.0;0;00000000...;/:0:
@M03495:530:000000000-LYBTV:1:1103:16035:25372 1:N:0:CTGGAGTA+AACCGAAC
GTCAGCATGTGAGCTTTGGAGTGAAATCTCTTGTCTTAAGGAATAAAGGAAAAAGATTCCGTCGGAGGCTCGGTGCTCTACAGGTTCAACCTTTGTACTCTATTATTGCCTCACATTCCATCTCTTGTGAAAATATATTTGATTGGCTTTTCTGCAGGTTGTTTGCCAGGACTTTCCAAGACCTCCACTAGAAAACACAATAAACTTTTTGGAAGCTGGACAACTATCTTCATTTTTCAGAAACAGTGAAC
+
AABCCFFFFFFFGGGGGGGGGGHHHHHHHHHHHGHHHHHHHHHHHHHHGHHGHGGGHHHHHHHGGGGGGHHGGEFGHHHHHHHHHHHHHHHHHHHHHHHHHHHHHHHHHHHHHHHHHHHHHHHHHHHGFGFHHGHHHHHHHGHHGGHHHHHHHHHHHGFHHGHHHHHHGHHHHHFHHHFGFHGHHHGHHHH<GGHFGHHGGBHHHHHHHHGGFH/CGHBGHHHGEGFHHHFGGGEGFGGGFGGFFGFFBG0
@M03495:530:000000000-LYBTV:1:1103:19847:25424 1:N:0:CTGGAGTA+AACCGAAC
GTCAGCATGTGAGCTTTGGAATTAGCTGGTTTATCAACGGCAAAATATAGATCGGAAGAGCACACGTCTGAACTCCAGTCACCTGGAGTAATCTCGTATGCCGTCTTCTGCTTGAAAAAAAAAAAAAAGCAAGCAAGTAGAAAGGAATATACACAGAGAGATACACCATTTAAAATTTTATGGTAAAGATACTGATAACCTGAAACGCACCGAGGGTGTGTAATCGACTGCACACTGGACTCACACAACTA
+
CCCDDFFFFFFFGGGGGGGGGGHHHHHHHHHHHHHHHHGGGGGHHHHHHHHHHHGGGGHHHHHHHGHFHGHHHHHHHHHHHHHHGHHHGHHHFHHHGGHHHFGGGHGHHGHHHHHHHHHGGGGD///</01>0.0<011111110</<0000000.0//..:;000/:0000:0000;000000000000;00000;0000./000.---------..:..00;0.;-../000./0//.0/00;0...00
@M03495:530:000000000-LYBTV:1:1103:18989:25427 1:N:0:CTGGAGTA+AACCGAAC
GTCAGCATGTGAGCTTTGGAGTGAAATCTCTTGTCTTAAGGAATAAAGGAAAAAGATTCCGTCGGAGGCTCGGTGCTCTACAGGTTCAACCTTTGTACTCTATTATTGCCTCACATTCCATCTCTTGTGAAAATATATTTGATTGGCTTTTCTGCAGGTTGTTTGCCAGGACTTTCCAAGACCTCCACTAGAAAACACAATAAACTTTTTGGAAGCTGGACAACTATCTTCATTTTTCAGAAACAGTGAAC
+
BABBAFFFFFFFGGGGGGGGGGHHHFHHHHHHHDGHHFGFHHHHHHHHEHHHHHGGHHHHHHHFGGGGDFFGGGGGHHHHHHHHFFFHHHHFBGHHHHHGHHHHHHHGHGGHHHHGGHGGHHFHHHHHGBDFHHGHHGFHFHFFDF2FFFHFBGHHHHCFFDGHHHFHFEHHHHHHGFDGCGGGGCHHHHG1<=<>.<CCGFFHFDGHHHCFCGFHHHHAFFCHHFFHHGF00;CCFGGGGGFFGGFGBF9
@M03495:530:000000000-LYBTV:1:1103:21215:25444 1:N:0:CTGGAGTA+AACCGAAC
GTCAGCATGTGAGCTTTGGATGGTTCTGGTTTATCAACGGCAAAATATAGATCGGAAGAGCACACGTCTGAACTCCAGTCACCTGGAGTAATCTCGTATGCCGTCTTCTGCTTGAAAAAAAAAAAAAGGCACGTAACACTAAAAAGACAGAGTTGATGGCGGTCTTCTATACGTCATGTCCCTCTTCCGAGCATGAATCAACGCTCACGAATCGATCTGTGTCTACACACACGCATGTACACTACACGCTC
+
BAAABFFFFFFFGGGGGGGGGGFHHHHHHFGHHHHHHHGGGGGHHHHHHGHFGHGGGGHHHGHHHGGGHGHHHHHHHHGHHHHHHHGHFGHH4F4FFFFHGGGGGHGHHGHHHFGEGFHGGCFB//<?//00/00>.11101111../////0000000/---:.000;090.0...099000;/000.;---09000////9-.../9.;.9...9.9/////9//.:.99-9-..//;/99://.;-:.
@M03495:530:000000000-LYBTV:1:1103:11549:25445 1:N:0:CTGGAGTA+AACCGAAC
GTCAGCATGTGAGCTTTGGAGACTGGTTTATCAACGGCAAAATATAGATCGGAAGAGCACACGTCTGAACTCCAGTCACCTGGAGTAATCTCGTATGCCGTCTTCTGCTTGAAAAAAAAAAAAATATATATCACATGACTAATATACTTCTACATGACAGTATGTGAAAGAACTACTTACGCATGTGTCACTAGATCTGAATAGTTCGCATTGATCGATAACCTGCGTCATAGCTCATAGTTGATTATGCT
+
CCCCDFFFFFFFGGGGGGGGGGGHHHGHHHHHHHHGGGGGHHGHHHHHHHHGGGGHHHHHHHGHHHGHHHHHHHHHHHHHHHHHHFHHGHHHHGGHHHHGEGHGHHHGHHHHHHHHGGGCD</>01111111111@1?>1F1>1<1111<1111<11000<==0000<00/./0<:0000:....00000;00000000000;0000.-...;000..;C.000..-.-.:00:000000000;00:0000
@M03495:530:000000000-LYBTV:1:1103:7780:25448 1:N:0:CTGGAGTA+AACCGAAC
GTCAGCATGTGAGCTTTGGAATTAGTAAATTCGTTGACGACAGAAGGAGCAAGATAACGACCACAGGGAGGGTGGTTTATCAACGGCAAAATATAGATCGGAAGAGCACACGTCTGAACTCCAGTCACCTGGAGTAATCTCGTATGCCGTCTTCTGCTTGAAAAAAAAATCAAATAAATTTGACACAAACTAATCAGTCTGACTGGTATATCACAGAAACACCTTTACACTAACATACGTGAGTTCATCTT
+
AB?AAFFFFFFFGGBCGGGGCFGHGEFGDGHHGGHHHFGDEGGHHFHGHGHHFEGHHGEFEEEH1CHE1EEE?FEEAGFGFGFHGE/EEGHGHHHEHHHE/?FEFEGEGHHGBGGGHHGGDGHHFFDHHFBHGG1GHHDDBGGGH01GCEDH.=FFHDFF0<0<<@---./000000;:0;00;0CF...90:00;090000000909;0000090/9B//..9/9:///////////./.../////;//
@M03495:530:000000000-LYBTV:1:1103:24888:25461 1:N:0:CTGGAGTA+AACCGAAC
GTCAGCATGTGAGCTTTGGTCCAGCCTGAGTCCTCTGGTTTATCAACGGCAAAATATAGATCGGAAGAGCACACGTCTGAACTCCAGTCACCTGGAGTAATCTCGTATGCCGTCTTCTGCTTGAAAAAAAAACAATGGATGAAATCACCGAACCGCGCTTGAGCTGAGTGAGCAATCGTACGATTCAGTCGCAGCTAGTAATGACATGGTTGAATTAATAGAGGTGTACGGACTGACGATCCTAGACCTGA
+
CCCDDFFFFFFFGGGGGGGGGGHHHGHHHHHHHHHHHHBFHHHHHHHGGGEGHHHHHHHHHHHGGGGHGHHHGFGHHHGHHHHHHGHHHHHHHHHHHGHHG4BGHGGHHHHFAEHGHHBBHHHEBFGHGD@C/?/222221=1111110//<-<-----...00000.000000/:<....-...;0;;0.-9.-/0;0000000000900./0000000099/:.009...-;.00...9.0909000/;
@M03495:530:000000000-LYBTV:1:1103:13422:25476 1:N:0:CTGGAGTA+AACCGAAC
GTCAGCATGTGAGCTTTGGTCCGCCTGGTTTATCAACGGCAAAATATAGATCGGAAGAGCACACGTCTGAACTCCAGTCACCTGGAGTAATCTCGTATGCCGTCTTCTGCTTGAAAAAAAAAAAAAAAAAATTACTTACAGTAGGACAAGATTCTGAGGAGGGCACAACCATACGAGTCACCCTAGAAGAACACGTAGCAGTGGAAACCTTCAAAGACATACATGCTGATGATATAGTCGACGCAGCTACC
+
CBCCCFFFFFFFGGGGGGGGGGGGGGHHGHHHHHHHHGGGGGHHHHHHHHHHHGGGGGHHHHHHGHHHGHHHHHHHHHHHHHHHHHHFHHHBEGGFFHHHHGGGHGHFGHHHHHHHHHGGGG@/</-<-<<.00==0;0;0000000/../00000:090..-...9/.;::F9...:/000..//0000////../.;:000/000/:/0000;0/:900009000;00000000000..--:--99:0/
@M03495:530:000000000-LYBTV:1:1103:9837:25482 1:N:0:CTGGAGTA+AACCGAAC
GTCAGCATGTGAGCTTTGGAGTGAAATCTCTTGTCTTAAGGAATAAAGGAAAAAGATTCCGTCGGAGGCTCGGTGCTCTACAGGTTCAACCTTTGTACTCTATTATTGCCTCACATTCCATCTCTTGTGAAAATATATTTGATTGGCTTTTCTGCAGGTTGTTTGCCAGGACTTTCCAAGACCTCCACTAGAAAACACAATAAACTTTTTGGAAGCTGGACAACTATCTTCATTTTTCAGAAACAGTGAAA
+
BABBBFFFFFFFGGGGGGFGGGGHHHHHHHHHH5FGHHHHHFFHHHHHHHHHHHGGHHHHHHHGGGCFGHHGGEFGGHHHHHHHHHHHHHHHHHHHHHHHGHHHHHHHGHHHHHHHHHHHHHHHHHHHHHHHHGFHHHHHGFHHGFHHHFHHHHEHGHGHHGHGHGHHGAAGHFHFHHHBFHHHGHGGGHHDFBGHGFHEHHHBDDHHHHGCHHHECFFFHHHHHHHHFHGGGGGGGEFFGFFGGGGGEG0
@M03495:530:000000000-LYBTV:1:1103:17886:25488 1:N:0:CTGGAGTA+AACCGAAC
GTCAGCATGTGAGCTTTGGAATTAGTAAATTCGTTGACGACAGAAGGAGCAAATAACGACCACAGGGAGGGTGGTTTATCAACGGCAAAATATAGATCGGAAGAGCACACGTCTGAACTCCAGTCACCTGGAGTAATCTCGTATGCCGTCTTCTGCTTGAAAAAAAAAAAACAAAGAGAATGGGACTTCGATGACAGGTAGTCAGATCACGTCGTGACCATAACCGAGTAATACATTCGGTAAGTATCAAA
+
CCCCCFFFFFFFGGGGGGGGGGHHHHHHHHHHGGFHHHGGGGGHHHHHHHHHHHHHHGGGGGHHHGGFEGGFFGGGHHHHHHHGGGGGHHHHHHGHHHHGGGGHHHHHHHGGHGGHHHHHHHHHHHHHHGGGFFGHHFHHHFGHHHHGEGGGHHHHHHHHBGHHGGCC;B?..9./9///00/./.;00.900009/.////////;///.:.:-./:/:/::/99-9;.;////////...://////::
@M03495:530:000000000-LYBTV:1:1103:21510:25527 1:N:0:CTGGAGTA+AACCGAAC
GTCAGCATGTGAGCTTTGGAATTAGTAAATTCGTTGACGACAGAAGGAGCAAGATAACGACCACAGGGAGGGTGGTTTATCAACGGCAAAATATAGATCGGAAGAGCACACGTCTGAACTCCAGTCACCTGGAGTAATCTCGTATGCCGTCTTCTGCTTGAAAAAAAAAAAAAATAAAATAAGATCACGAGAAGTTGTTAGAGCTACTAAGACATAGCACACTAGGCTGTACTAATGAAACTGTCACTGGC
+
CCCDDFFFFFFFGGGGGGGGGGHHHHHHHHHHGGHHHHGGGGGHHHHHHHHGHHHHHHGGGGGHHHHGGGGGEFGEFHHHHHHHGGGGGHHHHHHHHHHHGFGGHHHHHHHGFHHGHHHHHHHHHHHHHHHHGHCHHH1FFGGGHHGHG<EHGFFHHHHGGFHHHGCF-@-=9-.0;;00000000:/9.-:./000:.0:000000000:0:/00:000/://0//0.:0:0::0000000;0;0000/.
@M03495:530:000000000-LYBTV:1:1103:22356:25539 1:N:0:CTGGAGTA+AACCGAAC
GTCAGCATGTGAGCTTTGGAGTGAAATCTCTTGTCTTAAGGAATAAAGGAAAAAGATTCCGTCGGAGGCTCGGTGCTCTACAGGTTCAACCTTTGTACTCTATTATTGCCTCACATTCCATCTCTTGTGAAAATATATTTGATTGGCTTTTCTGCAGGTTGTTTGCCAGGACTTTCCAAGACCTCCACTAGAAAACACAATAAACTTTTTGGAAGCTGGACAACTATCTTCATTTTTCAGAAACAGTGAAC
+
CBCCCFFFFFFFGGGGGGGGGGHHHHGHHHHHHHGHHHHHHHHHHHHHHHHHHHGGHHHHHHHGGGGGGHHFGEGGHHHHHHHHGHHHHHHHHHHHHHHHHHHHHHHHHHHHGGHHHHHHEGFFHHHHHHHHHHHGHHHHHHHHHHHHHHHFHFBGGHHHHGHHHHHHHHHHHHHFHHHHHHHFHEGCGFH1>FCFAGHEFHHHFHHGHHGC:CGEGFHGHHHHGHCFHHFFGGGGFFFGGGGGFGGGFG0
@M03495:530:000000000-LYBTV:1:1103:10623:25559 1:N:0:CTGGAGTA+AACCGAAC
GTCAGCATGTGAGCTTTGGAGTGAAATCTCTTGTCTTAAGGAATAAAGGAAAAAGATTCCGTCGGAGGCTCGGTGCTCTACAGGTTCAACCTTTGTACTCTATTATTGCCTCACATTCCATCTCTTGTGAAAATATATTTGATTGGCTTTTCTGCAGGTTGTTTGCCAGGACTTTCCAAGACCTCCACTAGAAAACACAATAAACTTTTTGGAAGCTGGACAACTATCTTCATTTTTCAGAAACAGTGAAC
+
CBCBCFFFFFFFGGGGGGGGGGHHHHHHHHHHHHHHHHHHHHHGHHHHHHHHHHGGHHHHHHHGGGGGGHHGGFGGHHHHHHHHHHHHHGHHHHHHHHHHHHHHHHHHGHHHHHHHHHHHHHHHHHHHHGHHGGHGHHHHHHHHHEGHHHHGHHHHHHHHHGHHHHHHGHHHHHHGHHHHFFHFHHHFHHFB=GHHHFFEHGDHHHHHHHCFHHHHHHHHEHGGHGHHGHGGGGGGGGGGGGGGGGFFFF0
@M03495:530:000000000-LYBTV:1:1103:6643:25583 1:N:0:CTGGAGTA+AACCGAAC
GTCAGCATGTGAGCTTTGGAGGGTGGTTTATCAACGGCAAAATATAGATCGGAAGAGCACACGTCTGAACTCCAGTCACCTGGAGTAATCTCGTATGCCGTCTTCTGCTTGAAAAAAAAACAATAAATACGAGTTTTAATGCTAGCAGTATATTAAGGAGAGATTAGAGCATACACGGAAAAATGACTAGCTATATCACAGTACACTCAGTAGAAAGTATGTCATCTAGTCTGTTAATTACTCGAACACAC
+
BAABBFFFFFFFGGGGGGGGGGGEGGDFHHHHHHHGGGEFHHHHHHHHHGHGGGGHHGHFHHGGHHGHHHHHHHHHHGHHHHHFHHHFGFHHHEFHHGHGGGGFHHHHHHHFGHHGGGCC/?/2<2@22D/////111<?1111111<1<111111111>...0000=<</0000<.--.;/..000;:/:0:00000090;00009//09;000;C000000000000000000;/////:/../.-/..
@M03495:530:000000000-LYBTV:1:1103:23085:25586 1:N:0:CTGGAGTA+AACCGAAC
GTCAGCATGTGAGCTTTGGAGTGAAATCTCTTGTCTTAAGGAATAAAGGAAAAAGATTCCGTCGGAGGCTCGGTGCTCTACAGGTTCAACCTTTGTACTCTATTATTGCCTCACATTCCATCTCTTGTGAAAATATATTTGATTGGCTTTTCTGCAGGTTGTTTGCCAGGACTTTCCAAGACCTCCACTAGAAAACACAATAAACTTTTTGGAAGCTGGACAACTATCTTCATTTTTCAGAAACAGTGAAC
+
BAABCFFFFFFFGGGGGFGGGGHHHGHHHHHHHHHHHGHHHHHHFHHHHHHHHHGGHHHHHHHGGGGCFHHGGEFGHHHHGHHHHHHHDGHHHHHHFHHHHHHHGHHHFGGHHGHHHHHGHHHHHHHGHFGFHHEHHHHHEHHHHHEHHHHHHHHGFGHHHGGHHGHHG/CGHHHHHE1FFGHFHHHFHFFGHHHHHHHGHHBGDBGHHHGGFF/CGHHFF0GCGGHHHHFGGGFGGEFFEBFGFGGGG00
@M03495:530:000000000-LYBTV:1:1103:12172:25605 1:N:0:CTGGAGTA+AACCGAAC
GTCAGCATGTGAGCTTTGGAATTAGTAAATTCGTTGACGACAGAAGGAGCAAGATAACGACCACAGGGAGGGTGGTTTATAACGGCAAAATATAGATCGGAAGAGCACACGTCTGAACTCCAGTCACCTGGAGTAATCTCGTATGCCGTCTTCTGCTTGAAAAAAAAAAAAAATAAGTACAAAGCGAGCATGTATAGAAAAGAACTCAGGAGGAATTATGTCACATCGTTTATACATTACACTGGTGAAGA
+
BBBBBFFFFFFFGGGGGGGGGGHHHHHHHHHHGFGHHHGGGGGHGHHHHGHHHHHHHHGGCGGHGHHGAEGG>FEEGHHHHHHGGGGGHHFHHHHHHHHGGGGHHHHHHHGHHHGHHHHHHHHHHHHGHHHHHCGFBGFHHFGHGHEGDCHFHFHGHHHGHHHGFGG@C----.000900000//..-;-////;///9/./..;//////..:9//////////;/.....//:/9://;///././://
@M03495:530:000000000-LYBTV:1:1103:22667:25613 1:N:0:CTAGAGTA+AACCGAAC
GTCAGCATGTGAGCTTTGGAGTGAAATCTCTTGTCTTAAGGAATAAAGGAAAAAGATTCCGTCGGAGGCTCGGTGCTCTACAGGTTCAACCTTTGTACTCTATTATTGCCTCACATTCCATCTCTTGTGAAAATATATTTGATTGGCTTTTCTGCAGGTTGTTTGCCAGGACTTTCCAAGACCTCCACTAGAAAACACAATAAACTTTTTGGAAGCTGGACAACTATCTTCATTTTTCAGAAACAGTGAAC
+
BABBBFFFFFFFGGGGGGGGGGHHHHHHHHHHHHHHHHHHHHHHHHHHGHHHHHGGHHHHGHHGGGGGGHHGGGGGHHHHHHHHHHHHHHGHHHHHHHHHHHHHHGHHGGGHHHHHGHHFHHHHHHHHHHHHHHGHHHHHHHHHHFFHHHFHHHHHHGFHHDHGHHHHHHFHHBGHHGBGFHHFHHGHHGHD1GHHHHHGHHHHHHGHHHGGBGHFHHGHHHHHHHHHHHGGFFFGGFGGFGFFFGGBFG0
@M03495:530:000000000-LYBTV:1:1103:17674:25651 1:N:0:CTGGAGTA+AACCGAAC
GTCAGCATGTGAGCTTTGGAGTGAAATCTCTTGTCTTAAGGAATAAAGGAAAAAGATTCCGTCGGAGGCTCGGTGCTCTACAGGTTCAACCTTTGTACTCTATTATTGCCTCACATTCCATCTCTTGTGAAAATATATTTGATTGGCTTTTCTGCAGGTTGTTTGCCAGGACAGGTCGTGATTGCTGGAGCAGGTATGATATAATTCTAGGATTTGACAGATGAATAATTTACATATATATCTAACTTTGA
+
CABCCFFFFFFFGGGGGGGGGGHHGHHHHHHHHHCHHHHHHHGHHHHHHGHHHHGGHHHHHHHGGGGGGHHGGGGGHHHHHHHHHHHHHHHHHHHFHHHHHHHHHHHHHHHHHHHHHHHHHHHHHHHHHHHHHGHHGHHHHHHHHFHHGHHHGHHHHHGHHGHHHHHHHHHHHGGFGGGGGGFHHHHHFHHGHECDGCHHGGHHHHHHHHHGHHHHHGHHHHGHCGGFHHFHHGHHGGGGGFFGGGFGGG0
@M03495:530:000000000-LYBTV:1:1103:6565:25657 1:N:0:CTGGAGTA+AACCGAAC
GTCAGCATGTGAGCTTTGGAATTAGTAAATTCGTTGACGACAGAAGGAGCAAGATAACGACCACAGGGAGGGTGGTTTATCAACGGCAAAATATAGATCGGAAGAGCACACGTCTGAACTCCAGTCACCTGGAGTAATCTCGTATGCCGTCTTCTGCTTGAAAAAAAAAAAACACTAAATAGTCAACCAACATTAAAGGAGAAAATACGAACAATCATGTCGCATTGCCATAAGATCTAACATCGCGACAT
+
AABABFFFFFFFGGGGGGFGGGHHH5FGHHHHGFHHHFFGGGGHHGHGHHHHHHHHHHGFGEEHHHHGFGGGFFFBFHHHHFHHGGGGFHHHGHHHGHHHGAFGGHFHGGHGHHHGHHHHHHHHHGHHHCHHHHGHGG1DDCFGHFBFFEGHGHHHHHHH0FDG.CCG-;;-..90//0;000;000...../000///....:.;//...9-.::///:/..-..////99///9//9/;///9.-;9-.
@M03495:530:000000000-LYBTV:1:1103:19776:25657 1:N:0:CTGGAGTA+AACCGAAC
GTCAGCATGTGAGCTTTGGAGTGAAATCTCTTGTCTTAAGGAATAAAGGAAAAAGATTCCGTCGGAGGCTCGGTGCTCTACAGGTTCAACCTTTGTACTCTATTATTGCCTCACATTCCATCTCTTGTGAAAATATATTTGATTGGCTTTTCTGCAGGTTGTTTGCCAGGACTTTCCAAGACCTCCACTAGAAAACACAATAAACTTTTTGGAAGCTGGACAACTATCTTCATTTTTCAGAAACAGTGAAC
+
BBBBAFFFFFFFGGGGGGGGFGFHFHHHHHHHHGHHHGFGHHFFHFHHHHGHHEGGHGHHFFGCGGGGGHHGGEEEHHHHHGHHHHHHHHFGDDDFFHFHHHHHHHHHHGHHHHHHHHGGHHHHEHHGHHHHHBHHHHHGHFHHFH0GGHHHGHGHHHFHGGHGGFFFGAGHHFFHHHHH0FGFFHFCFHHB1FGHHCGEHFGBHFHFFHGGGCCAHHFGHFHA:GGCHGF0CFGGFGGGFF/C/CCFFG0
@M03495:530:000000000-LYBTV:1:1103:12224:25675 1:N:0:CTGGAGTA+AACCGAAC
GTCAGCATGTGAGCTTTGGAGTGAAATCTCTTGTCTTAAGGAATAAAGGAAAAAGATTCCGTCGGAGGCTCGGTGCTCTACAGGTTCAACCTTTGTACTCTATTATTGCCTCACATTCCATCTCTTGTGAAAATATATTTGATTGGCTTTTCTGCAGGTTGTTTGCCAGGACTTTCCAAGACCTCCACTAGAAAACACAATAAACTTTTTGGAAGCTGGACAACTATCTTCATTTTTCAGAAACAGTGAAC
+
BABCCFFFFFFFGGGGGGGGGGHHHHHHHHHHHHHHHHHHHGHHHHHHHHHHHHGGHIHHHHHGGGGCGHHGGGGGHHHHHHHHHHHHHHHHHHHHHHGHHHHHGHHGHHHHHHHGHHHGHHFHFHHFHFHHHGHHHHHHHHHHHFGFHHHHGHGHHEGFFGHHGHHHHHEHHHHHHHHHEHHFHHHHHHHFFGHHHHGGHBHGHHHHHHGGGHFAHHHGHG.CGFHHHHGGGGFBBFGGGGGGFGBFGG0
@M03495:530:000000000-LYBTV:1:1103:19451:25691 1:N:0:CTGGAGTA+AACCGAAC
GTCAGCATGTGAGCTTTGGAGTGAAATCTCTTGTCTTAAGGAATAAAGGAAAAAGATTCCGTCGGAGGCTCGGTGCTCTACAGGTTCAACCTTTGTACTCTATTATTGCCTCACATTCCATCTCTTGTGAAAATATATTTGATTGGCTTTTCTGCAGGTTGTTTGCCAGGACTTTCCAAGACCTCCACTAGAAAACACAATAAACTTTTTGGAAGCTGGACAACTATCTTCATTTTTCAGAAACAGTGAAC
+
CACCCFFFFFFFGGGGGGGGGGHHHHHGHHHHHHHHHHHHHHHHHHHHHHHHHHGGHHHHHHHGGGGCGHHGGEGGHHHHHHHHHFHHHHHHHHHHHHHHHHHHHHHHHHHHHHHGHHHHHHHHHHHHHHHHHHHHHHHHHGHHHGHHHHHHHHHGHHHHHGHHHGHHHHHHHHHHHHFFFHHHGHHHHHHGHHHHEGHEGHFBGHGHHHFC;;GAHHFHHGHGHHHGHHGFGGFFGGGGBFGGGGFGGG0
@M03495:530:000000000-LYBTV:1:1103:18202:25716 1:N:0:CTGGAGTA+AACCGAAC
GTCAGCATGTGAGCTTTGGAGTGAAATCTCTTGTCTTAAGGAATAAAGGAAAAAGATTCCGTCGGAGGCTCGGTGCTCTACAGGTTCAACCTTTGTACTCTATTATTGCCTCACATTCCATCTCTTGTGAAAATATATTTGATTGGCTTTTCTGCAGGTTGTTTGCCAGGACTTTCCAAGACCTCCACTAGAAAACACAATAAACTTTTTGGAAGCTGGACAACTATCTTCATTTTTCAGAAACAGTGAAC
+
BBBBBB5FF@FFGGGGGGGFGGHHHH5FHGHHHFFFHHHHHFHHHGHHHHGGHHGGHHEGGGGGGGGGEHHGGEGGHHHGHHHHHHGHHFFHHHHHHHHHHHHHHHHHGGHHGHHHFHHHHHHHHHHGHHBGFGHHGHFHHGHHHHHHHGFHHHHHGGGHHDFGFGBGHHHHHGBHGGBGHHHHHHGHHEB>1FFFEGEE0G<GGHFFHHG?HBGFHHGHHBFCFGGHHGGGGGFFGFGGGG/BFF9;0F0
@M03495:530:000000000-LYBTV:1:1103:24733:25718 1:N:0:CTGGAGTA+AACCGAAC
GTCAGCATGTGAGCTTTGGATGGTTTATCAACGGCAAAATATAGATCGGAAGAGCACACGTCTGAACTCCAGTCACCTGGAGTAATCTCGTATGCCGTCTTCTGCTTGAAAAAAAAAAAAATACGAAGGCTATGCAGGTAAACAAATTCGAGTTCTGGTCGTTTTCATGACAGAACTACTATGATCATACACATGAGTCACATGTCAAGATTCGGATGTTCACTAAGACATATGCATCATTGCCTCCATGG
+
BAABAFFFFFFFGGGGGGCGGGGHHHHHGHHHGCGGGGFHHHFFHHHHGGGGHFHHHGHGHHHEFFHHHHHHHHHHGHHHHHCFGF@BFHGECB4FFGGHA4D4GHHG0GEF0E@EBF/>>011/</?/<1111>F>0011111.011<.0/0<0=00=0--..:0<000/00///00/0000000000;090000;000000000000;000....-/;/////////9/////9/////9////..9//
@M03495:530:000000000-LYBTV:1:1103:21110:25748 1:N:0:CTGGAGTA+AACCGAAC
GTCAGCATGTGAGCTTTGGAATTAGTAAATTCGTTGACGACAGAAGGAGCAAGATAACGACCACAGGGAGGGTGGTTTATCAACGGCAAAATATAGATCGGAAGAGCACACGTCTGAACTCCAGTCACCTGGAGTAATCTCGTATGCCGTCTTCTGCTTGAAAAAAAAAAAGTAGTGGTAAAATGATTAGATAGCACGAAAGCGTCCGGATGCTATAGACGCTGCGTGACGCGCTACGGCAGCGCCACTGA
+
ABBBBFFFFFFFFGFGGFGGGGHHHHHHHHHHGBFGHHGGGGGHHHHHHHFGGCGHHHGGGEGHHHHGFEGG>FEEFGHHHHHHAEEGFHHGEGHHFBFGGGGGFHHHGGFFBGHEHHHGHGHHGHHFHGHHBHHHEG1GFGFC0?<GD.@FFFGHHHHH0FG0CF-:--990009/.000000000;000000090-;.../.:.---..-./9///99.-...-9...9.9----..--9.---..///
@M03495:530:000000000-LYBTV:1:1103:12165:25752 1:N:0:CTGGAGTA+AACCGAAC
GTCAGCATGTGAGCTTTGGACTCCTGACTGGTTTATCAACGGCAAAATATAGATCGGAAGAGCACACGTCTGAACTCCAGTCACCTGGAGTAATATCGTATGCCGTCTTCTGCTTGAAAAACAACACCAACATTGGAGATCCACACCAGGCTAGCTCAGGAGACTGCGCTAGATCGGAGGACCCTCCGATTAAAACCTGCAGCCTAATCCGATCGAGAACTCAGTCGCAACTCGGACACACAATCTTCAGG
+
AA1AAFF1DBDDFGG1GGGBGCCGBGFGDDGEGFBGFBEFFEEAEEGBGHHHGBBGA/AEGEHGFG0AFEHF1FGFHFBCF1F1GHFFCG@F1B22B/0BFHFEEG?FEHFE1FGGGGH1>/??//</?///01><<01B1111@///0/<0<<1111001<//1?0.---.11<...--<.../;..-:..0000./;.//;9BBB00;;;:--.:..;00////--;--//-;---;B--;///9////
@M03495:530:000000000-LYBTV:1:1103:12568:25781 1:N:0:CTGGAGTA+AACCGAAC
GTCAGCATGTGAGCTTTGGTCCGCCTGGTTTATCAACGGCAAAATATAGATCGGAAGAGCACACGTCTGAACTCCAGTCACCTGGAGTAATCTCGTATGCCGTCTTCTGCTTGCAAAAAATCTCTTGTGAAAATATATTTGATTGGCTTTTCTGCAGGTTGTTTGCCAGGACTTTCCACGCCATCCACTAGAAAACACAATAAACTTTTTGGAAGCTGGACAACTATCTTCATTTTTCAGAAACAGTGAAC
+
BABBBFFFFFFFGGGGGGGFAFEAEFHEHDGGD555BE22AFHCDGH5FHFEEEEFD11F3AABE11B15BEEG@@B5BFG33F1F?3BB@4F@FFE33G3/EE?F4?4FE??/B43?/>0341?BFBFBGFFHH2B22?2FGGGG01FGHHGHFF10<GHGEGFH1FCG..0><1=11>...</.<CFHFFBDFCCCC.0;000;0;:0-A/9;.CF/;90.9/9FB00;BG0;0;C0CB0/;//0;B/9
@M03495:530:000000000-LYBTV:1:1103:20834:25797 1:N:0:CTGGAGTA+AACCGAAC
GTCAGCATGTGAGCTTTGGAGTGAAATCTCTTGTCTTAAGGAATAAAGGAAAAAGATTCCGTCGGAGGCTCGGTGCTCTACAGGTTCAACCTTTGTACTCTATTATTGCCTCACATTCCATCTCTTGTGAAAATATATTTGATTGGCTTTTCTGCAGGTTGTTTGCCAGGACTTTCCAAGACCTCCACTAGAAAACACAATAAACTTTTTGGAAGCTGGACAACTATCTTCATTTTTCAGAAACAGTGAAC
+
BACCCFFFFFFFGGGGGGGGGGHHHHHHHHHHHHHHHHHHHHHHHHHHHHHHHHGGHHHHHIHGGGGGGHHGGEGGHHHHHHHHHHHHHHHHHHHFGHHHHHHHHHHHHHHHHHHHHHHHHHHGHHHHHHHHHHHHHHHHHHHHHHGHHHFHHHHHHHHHHEHHHHHHHHHHGGHHHHHHHHHHHFHHHHGGFGFFHGGGHDHHHHHHHHGGHHHHHHHHFFFHGFCGHHGGGGGGFGGGFGGGGGFGGGB
@M03495:530:000000000-LYBTV:1:1103:21903:25806 1:N:0:CTGGAGTA+AACCGAAC
GTCAGCATGTGAGCTTTGGAATTAGTAAATTCGTTGACGACAGAAGGAGCAAGATAACGACCACAGGGAGGGTGGTTTATCAACGGCAAAATATAGATCGGAAGAGCACACGTCTGAACTCCAGTCACCTGGAGTAATCTCGTATGCCGTCTTCTGCTTGAAAAAAAAAAAAGAAAAAACATCAACACAAGACAGTGCTTGCAATGGTGTAACGGCGTGGTACGCAAGAAAGTACATCAGTAGTACTGAGA
+
CBCCDFFFFFFFGGGGGGGGGGHHHHHHHHHHGHHHHHGGGGGHHHHHHHHHHHHHHHGGGFGHHHFGGGGGEFGEFHHHGFHHGGGGGHHGHHHHHHHGGFGGHGHHHHHGFGHGGHGHHHHHHHHHHGHHHHHHHGDDHHFGFHHHGDFHGHHHHHHHHHHHFGECGC-9.9.:/:-..0:0:/:...;://:000000.00000:0;000.------.:0.9.--/:/::00000;000000000;00
@M03495:530:000000000-LYBTV:1:1103:20800:25820 1:N:0:CTGGAGTA+AACCGAAC
GTCAGCATGTGAGCTTTGGACTCCTGACTGGTTTATCAACGGCAAAATATAGATCGGAAGAGCACACGTCTGAACTCCAGTCACCTGGAGTAATCTCGTATGCCGTCTTCTGCTTGAAAAAAAAAAAACTTTAGGAGAAGAATACCTACAAGAATCATAGACACTCATATTAGTCGTGTACTAGGTCATTGTCAGGAATTAATGACACGGCTAAATCCGAGTGTTAACAGTCACACCATCGGTATCAGAGA
+
CBCCCFFFFFFFGGGGGGGGGGHHHHHHHHHHHHGHHHHHGGGGFHHHHHHHHGHHGGGGHHHHHHHGHHHGGHHHHHHHHHHHHHHHHHBGHBBDFHFGHHHHGEGFGGHHHHHHHHHGHGGCF//</?11@11?0/001<11111=011>CF1<00000<0<0//=0000000:.../00:0/00/00000009//00000;0000.---.00;0:..-9./////;///////..//..:../:;B//
@M03495:530:000000000-LYBTV:1:1103:10064:25823 1:N:0:CTGGAGTA+AACCGAAC
GTCAGCATGTGAGCTTTGGTCCAGCCTGAGTCCTGGTTTATCAACGGCAAAATATAGATCGGAAGAGCACACGTCTGAACTCCAGTCACCTGGAGTAATCTCGTATGCCGTCTTCTGCTTGAAAAAAAAAAAATCTAACCCATATAAGCTGAAATCAATCTAAATCACATCAGTCTGAACTACAGTCACCTCTAAATATCGCGAATGACGACTACTACTTGAACATATAATATGACATAGTAAAAATATTT
+
BBBBBFFFFFFFGGGGGFFGGGHHFDFHHHHHFHGHGHGHHHGHHGGGGFHHFFGHHHHHHGGGGHFHHHHAEBFHGHFHHFHHHBGHGH3GFHHHHHHBGDEGECGFHGGGHGFHHHFHH0F?ECG/</<//0111?10..001>111111<<B1000000=0000/<000<0:0:00/00/:00;0000:0:;;000;..---9/00..-.-/;//9:////:///9/99;///9//;//////.//:/
@M03495:530:000000000-LYBTV:1:1103:9545:25837 1:N:0:CTGGAGTA+AACCGAAC
GTCAGCATGTGAGCTTTGGAGTGAAATCTCTTGTCTTAAGGAATAAAGGAAAAAGATTCCGTCGGAGGCTCGGTGCTCTACAGGTTCAACCTTTGTACTCTATTATTGCCTCACATTCCATCTCTTGTGAAAATATATTTGATTGGCTTTTCTGCAGGTTGTTTGCCAGGACCAAGACCTCCACTAGAAAACACAATAAACTTTTTGGAAGCTGGACAACTATCTTCATTTTTCAGAAACAGTGAACAACC
+
CCCCCFFFFFFFGGGGGGGGGGHHHHHHHHHHHHHHHHHHHGHGHHHHHHHHHHGGHHHGHHHGCGGGGHGGGEGGHHHHGHHHHHHHHHHGHHHHHHHFHHHHHHHGHHHHGHHHHHHGFHHHHHHHHEHHHHHHHHHHGGHHHGGHHGHGHHHHHHHHFDHHHHHHGEHHGE<GHHHHHHHGHHFHFG>GHHGCHGHHHDHHHHGGGHHCBG;GFHGEHGFFHHGFFGFFC9B0FFGGEFBBFGFGGGG
@M03495:530:000000000-LYBTV:1:1103:20953:25846 1:N:0:CTGGAGTA+AACCGAAC
GTCAGCATGTGAGCTTTGGAGGGCAAGAAGTGGTTGTGACTGGTTTACAACGGCAAAATATAGATCGGAAGAGCACACGTCTGAACTCCAGTCACCTGGAGTAATCTCGTATGCCGTCTTCTGCTTGAAAAAAAAACAAAAAACACTGTCACACAACTTGAATGCGCTCGCCTTCTAGAAAATCTTAGTATTTATTCTGCATTCATCTGACGCGTGACTCTAGTACTATACACCATGTACTTCACGAGAGT
+
AAABAFFFFFFFGGGGGGGGGGFGGGGHHHDGHFFEGG5FHHHHHHHHHHHGGFGGHGHHFHGHHHHGGGGHHHHHHGG1?EFHHHHHHHFHHHHHHHHHGBGGBDGHHFGGFHFGEEHGEHFFGGHHGHGF<<CC/</0?/-..011=1F1G1<<.<00000=<<.-.---..000000;/0/;9B00;0000;;0009;00000;0900.9---.;/////9/////;//9/./;////;///..-9-/
@M03495:530:000000000-LYBTV:1:1103:17504:25865 1:N:0:CTGGAGTA+AACCGAAC
GTCAGCATGTGAGCTTTGGAGTGAAATCTCTTGTCTTAAGGAATAAAGGAAAAAGATTCCGTCGGAGGCTCGGTGCTCTACAGGTTCAACCTTTGTACTCTATTATTGCCTCACATTCCATCTCTTGTGAAAATATATTTGATTGGCTTTTCTGCAGGTTGTTTGCCAGGACTTTCCAAGACCTCCACTAGAAAACACAATAAACTTTTTGGAAGCTGGACAACTATCTTCATTTTTCAGAAACAGTGAAC
+
CCCCCFFFFFFFGGGGGGGGGGHHHHHHHHHHHHHHHHHHHHHHHHHHHHHHHHGGHHHIHHHGGGGGGHHGGGGGHHHHHHHHHHHHHHHHHHHHHHHHHGHHHGHHHHHHHHHHHHHHHHHHHHHHHHHHHHHHHHHHHHGHHGFHHHHHGHHHGHGHHGHHHHHHHHGGGGHGHGHGHHHHHHHGHHGGGDGHHGHFGHGHGFHGHHGCHHGEHHCGGGHHHHHHGHGGGGGGFFGGBFBFGGFFFFC
@M03495:530:000000000-LYBTV:1:1103:6605:25867 1:N:0:CTGGAGTA+AACCGAAC
GTCAGCATGTGAGCTTTGGAATTAGTAAATTCGTTGACGACAGAAGGAGCAAATAACGACCACAGGGAGGGTGGTTTATCAACGGCAAAATATAGATCGGAAGAGCACACGTCTGAACTCCAGTCACCTGGAGTAATCTCGTATGCCGTCTTCTGCTTGAAAAAAACAAATAATTGACAAAACAAAAATCAACATAACCAAGATTGAGGAGACTACAAACTACATAATGCAAACACAATAAAATAGAATGA
+
AAAAAFFFFFFFGGGGGGGGGGHHFHHHHHHHGFGHHHGFGGGHGHHGGEHHHHHHHGGGCGGHHHGFEGGEFEEFHHFHHHFEGCGGHHHHHHFGEHHGEFGHHGHHGHCFFGGHHHHHBGHFHHHHHHHGH<<FDG1GGFGHHHGGDGHFDHHGHHHH1F=CCC.<.::000000000;.C..;.:./90/9/;0//0...0;000/0...00;/0/.///9/////9///....9/9///;B////9/
@M03495:530:000000000-LYBTV:1:1103:10673:25878 1:N:0:CTGGAGTA+AACCGAAC
GTCAGCATGTGAGCTTTGGAAAGTAAATTCGTTGACGACAGAAGGAGCAAGATAACGACCACAGGGAGGGTGGTTTATCAACGGCAAAATATAGATCGGAAGAGCACACGTCTGAACTCCAGTCACCTGGAGTAATCTCGTATGCCGTCTTCTGCTTGAAAAAAAAAAAAAAAAATATGATCTAGATCGTATCACAATCTGTGATATATTCGAGTACAGACACACATACTACATCCGCCAACAAGTAACGA
+
BABBBFFFFFFFGGGGGGGGGGHGHHHHHHGHHHHHGFGGGHHHGHHHHHHHHHHGGGGGGHHHHGEGGGEFEEFHHHHHHHGGGGGHHHHHHHHHHHGGGGHHGHHHHGHHHGHHHGHHHHHHHHHHHHHHGHHG1GGHGGGHHGGDGHGGHHHHHHHGFGFGGGG?----999.///////9////.;././;/:;/////////////.99/;////......//9///////...--....//;/..
@M03495:530:000000000-LYBTV:1:1103:22447:25887 1:N:0:CTGGAGTA+AACCGAAC
GTCAGCATGTGAGCTTTGGACTCCTGACTGGTTTATCAACGGCAAAATATAGATCGGAAGAGCACACGTCTGAACTCCAGTCACCTGGAGTAATCTCGTATGCCGTCTTCTGCTTGAAAAAAAAAAAAAAGAACAAATTTAGTCATATAGCGTTGATGTAATATATCTTTGTTCTCCCCTACCGTAAGTAACACCGATCGTCGCTCAAATCACTAACATAATAGCTCACAGAACCGTATCAGTGCTTCCTT
+
BBBCCFFFFFFFGGGGGGGGGGHHHHHHHHHHHHHHHHGHGGFGGHHHHHHHHHHHGGGGHGHHHHHGHHHGFHHGHHHHHHHHHHHHHHGHHF4BGHGGHHHHGGGHGHHGHHHGFHHGHGEGG/<///..00000111<111=<00000<..-.00000000:;000;0;/C0:0/./...-....000000.::--9/9--...0090000000000000;000009090;.9....9900909000:
@M03495:530:000000000-LYBTV:1:1103:13543:25896 1:N:0:CTGGAGTA+AACCGAAC
GTCAGCATGTGAGCTTTGGAATTAGTAAATTCGTTGACGACAGAAGGAGCAAGATAACGACCACAGGGAGGGTGGTTTATCAACGGCAAAATATAGATCGGAAGAGCACACGTCTGAACTCCAGTCACCTGGAGTAATCTCGTATGCCGTCTTCTGCTTGAAAAAAAAAACAGAGAAAACTTCCCAAGAGTCAAGTTCTTATACTCAAGCAGTTGACTCAAACAATGGCTAAGCAAACATAGTGTGTGAGT
+
AABBCFFFFFFFGGGGGGGGGGHHHHHHHHHHGHHHHHGGGGGHHHHHHHHHHGHHHHGGGGGHGHEGFGGG>FEEFHHHHHHGGGGGGAGGGHHHHHHHGAFGHHHHHFHGFGHFGHHHHHHHHHHHHHHHHHFGFH1GFHFGHGHGGEFHGHHHBGGHHHDHFDGC@D.:////9///0900/09.;.00=00;00000000;00///:/;///////://.://::///:////..////9//9.///
@M03495:530:000000000-LYBTV:1:1103:18548:25931 1:N:0:CTGGAGTA+AACCGAAC
GTCAGCATGTGAGCTTTGGAGTGAAATCTCTTGTCTTAAGGAATAAAGGAAAAAGATTCCGTCGGAGGCTCGGTGCTCTACAGGTTCAACCTTTGTACTCTATTATTGCCTCACATTCCATCTCTTGTGAAAATATATTTGATTGGCTTTTCTGCAGGTTGTTTGCCAGGACTTTCCAAGACCTCCACTAGAAAACACAATAAACTTTTTGGAAGCTGGACAACTATCTTCATTTTTCAGAAACAGTGAAC
+
BBBBBFFFFFFFGGGGGGGGGGHHGHHHHHHHHGHHHHHHHHHHHHHHGHHGHHGGHHGHHGHGGGGGGHHGGEFGGHGHHHHFFGHHHHHHHHHHHHHHHHHHHHHHHFHHHHHHHHHHHHHHHHHGFHHHFHHHHHHHHHHHHGFHHHHHHHGGHHHHHGHFHHHHGGGHFHGHHGHHGHHHHHHHHHGFGHHHHHHGHHGHHFHHHHGGFHHEHHFHGHGFHFCGHF00FFFGGGGGGB/9CF0;9F9
@M03495:530:000000000-LYBTV:1:1103:6867:25938 1:N:0:CTGGAGTA+AACCGAAC
GTCAGCATGTGAGCTTTGGTCCGCCTGAGTCCCTGGTTTATCAACGGCAAATATAGATCGGAAGAGCACACGTCTGAACTCCAGTCACCTGGAGTAATCTCGTATGCCGTCTTCTGCTTGAAAAAAAAAAAACATCAAGAGCAACACACAATCTGTGAGTGGTGCACAAACACGTAGCTACATACTATAACACATCTCAGAGTACCACTCTTTATATTAGACGTAATCGGTATCACATGAACGAATATGTA
+
AAAAA1FFFFFFBGGGDGCAFGGCEEH0FHHHFHFHHFEGFGAGGECCEEAGGHDGHF1FEGAEAA0BGC0>B>FF1DGHFHHHGHGHFFFCBFBFGGFGHHGCHHBEE?EHFHFHHFFGGFFHHGGGCB/</?11111<001000.<..<0/000000=0.0.0<00/...;:./.:000000000009009.0000;000900000//000000;000/9-;9--/-9---/9////9//-9---//99
@M03495:530:000000000-LYBTV:1:1103:8465:26036 1:N:0:CTGGAGTA+AACCGAAC
GTCAGCATGTGAGCTTTGGAGTGAAATCTCTTGTCTTAAGGAATAAAGGAAAAAGATTCCGTCGGAGGCTCGGTGCTCTACAGGTTCAACCTTTGTACTCTATTATTGCCTCACATTCCATCTCTTGTGAAAATATATTTGATTGGCTTTTCTGCAGGTTGTTTGCCAGGACTTTCCAAGACCTCCACTAGAAAACACAATAAACTTTTTGGAAGCTGGACAACTATCTTCATTTTTCAGAAACAGTGAAC
+
AAACBFFFFFFFGGGGGGGGGGHHHHHHHHHHHHHHHHHGHHHGHHHHGHHHHHGGHHHHHHHGGGGGGHHGGGGFHGHHHHHHHHHHHHHGHHHHHHHGHGHHHHHHHHHHHHHGHHHHHHHHHHHHHHHHHFHHHHHHHHHHHHHGHHHHHHHGHHFHHGGHHGGHHGHHHHGGHFHHHGHFHHGHHGHB>GGHHHHGGHHHHHHGHHGGFHHGHFCGHHHGHHHHGHGEGGGGGGGGEGGGFGFBBF0
@M03495:530:000000000-LYBTV:1:1103:11545:26059 1:N:0:CTGGAGTA+AACCGAAC
GTCAGCATGTGAGCTTTGGATGGTTTATCAACGGCAAAATATAGATCGGAAGAGCACACGTCTGAACTCCAGTCACCTGGAGTAATCTCGTATGCCGTCTTCTGCTTGAAAAAAAAAAAAATTGAGAGCCACAGGATCCTAGTATAATTCGATGGTGTCAGAATACAAAGTGCAACGTGTGAGTCAGTGAATGCATATCTACCACCTAGCGTAGCGGTAGGACGAATGTCCATGAAGAGAGCGAAGTCATG
+
BABBBFFFFFFFGGGGGGGGGGGFBGHHHHHHGGGGGHHHHHHHHGHHGGGGHHHHHHHGFFFFEHHHHHHHHHHHHHHHHHGHHHHHHHGGHHHHGGGHGFHHHHHHHHHHHGGEDD///011<1/1/000?0.010<11>11111111.=<0.D0./00000000<0/0000:0-;./.0<0000000090000000000000.;/0/-..-;--....//---.//////////9..;.--9-.9///
@M03495:530:000000000-LYBTV:1:1103:19535:26059 1:N:0:CTGGAGTA+AACCGAAC
GTCAGCATGTGAGCTTTGGAGTGAAATCTCTTGTCTTAAGGAATAAAGGAAAAAGATTCCGTCGGAGGCTCGGTGCTCTACAGGTTCAACCTTTGTACTCTATTATTGCCTCACATTCCATCTCTTGTGAAAATATATTTGATTGGCTTTTCTGCAGGTTGTTTGCCAGGACTTTCCAAGACCTCCACTAGAAAACACAATAAACTTTTTGGAAGCTGGACAACTATCTTCATTTTTCAGAAACAGTGAAC
+
CBBCCFFFFFFFGGGGGGGGGGHHHHHHHHHHHHHHHHHHHHHHHHHHHHHHHHGGHHHIHHHGGGGGGHGGGEGGHHHGHHHHHHHGHHHHHHHGHHGHHHHHHHHHHHHHHHHHHHHHHHHHHHHHHHHHHGHHHHHHHHHHHCGFHHDHHGHHGGHFHGHHFGFHFEFHHHHHHHBGHHHHHHFHGFB11FFGGFEGHHDHHHHH<D@CGHGEHHFGGHHGFFCGHHGGGGGGGGGEFFFFGGCFBF0
@M03495:530:000000000-LYBTV:1:1103:6930:26091 1:N:0:CTGGAGTA+AACCGAAC
GTCAGCATGTGAGCTTTGGACTCCTGACTGGTTTATCAACGGCAAAATATAGATCGGAAGAGCACACGTCTGAACTCCAGTCACCTGGAGTAATCTCGTATGCCGTCTTCTGCTTGAAAAAAAAAAAAAAATGATGTAGTATTGAGTAATCACTATAGTCAATCATACACAAACTACATAAGACACGACAATGCAGCATATTCTGCCGTCAGTCGTGATACTAACACAGCCTATCTCCTCATGGGATTATA
+
CCCCCFFFFFFFGGGGGGGGGGHHHHHHHHGHHHHHHHHHFGGGGHHHHHHHHHHHGGGGHHHHHHHEHHHGFHHHHHHHHHHHHHHHHHGHHG@GHGFGHHHHGGGHGHHHHHHHGHHHHGFGG<@<//-011111111<<1100<000000<0=0<00<00000000;;...000000;000//.-;--0000:;;000:00000-.-..00:..//00:0:000....:0000000/0000.:0:000
@M03495:530:000000000-LYBTV:1:1103:16322:26098 1:N:0:CTGGAGTA+AACCGAAC
GTCAGAATGTGAGCTTTGGAGTGAAATCTCTTGTCTTAAGGAATAAAGGAAAAAGATTCCGTCGGAGGCTCGGTGCTCTACAGGTTCAACCTTTGTACTCTATTATTGCCTCACATTCCATCTCTTGTGAAAATATATTTGATTGGCTTTTCTGCAGGTTGTTTGCCAGGACTTTCCAAGACCTCCACTAGAAAACACAATAAACTTTTTGGAAGCTGGACAACTATCTTCATTTTTCAGAAACAGTGAAC
+
CCCBCFFFFDFFGGGGGGGGGGHHHHHHHHHHHGHHHHHHHHHHHHHHHHHHHHGGHHGHGHHGGGGGGHHGGEEGHHHHHHHHHHHGHHGHHHFGHHHFHHHHGHHHHGHHHHHHHHHFHHHGHHHFHHHHFGHHHHHHHHHHG0GGHGHHHFHHHHGHGFHHHHHHHHHHHHHHHGFGFHFGHHGHGBCD=FGGFGHCGHHHHHHHHHGGHHBAGHGHHHHGHGHGHHGGGGGGFGFGFGFFFGGGEGB
@M03495:530:000000000-LYBTV:1:1103:12690:26132 1:N:0:CTGGAGTA+AACCGAAC
GTCAGCATGTGAGCTTTGGAGTGAAATCTCTTGTCTTAAGGAATAAAGGAAAAAGATTCCGTCGGAGGCTCGGTGCTCTACAGGTTCAACCTTTGTACTCTATTATTGCCTCACATTCCATCTCTTGTGAAAATATATTTGATTGGCTTTTCTGCAGGTTGTTTGCCAGGACAGGTCGTGATTGCTGGAGCAGGTATGATATAATTCTAGGATTTGACAGATGAATAATTTACATATATATCTAACTTTGA
+
BBBBBFFFFBFDGGGGGGGGGGGHHHHHHHHHHGHHHGHHHHFGHHHFHHGHHHGGHHHHFHHGGCGGGHHGGEEFFGHHHGHGHHHHHHHGGHHHGGHHHHHHHHHHEGHFHAHHHHFFGBFFFBGGGHHFFGHFHHHHG4GHHGEFHHGFFHBGHHFGFDHHHH2GFHHHBFC?FD@GFHDG1FGHFHEGHH<GFCD==DD<GHEBDDHFHHG:CGFHFHFG0;;0CGHHFFHG9BFEFEFGF;FFFG0
@M03495:530:000000000-LYBTV:1:1103:10258:26148 1:N:0:CTGGAGTA+AACCGAAC
GTCAGCATGTGAGCTTTGGAGTGAAATCTCTTGTCTTAAGGAATAAAGGAAAAAGATTCCGTCGGAGGCTCGGTGCTCTACAGGTTCAACCTTTGTACTCTATTATTGCCTCACATTCCATCTCTTGTGAAAATATATTTGATTGGCTTTTCTGCAGGTTGTTTGCCAGGACTTTCCAAGACCTCCACTAGAAAACACAATAAACTTTTTGGAAGCTGGACAACTATCTTCATTTTTCAGAAACAGTGAAC
+
BABCBFFFFFFFGGGGGGGGGGHHHHHHHHHHHHHHHHHHHHHHHHHHHHHHHHGGHHHHHHHGGGGGGHHGGFGGHHHHHGGHHHHHHHHHHHHHHHHHHHHHHHHHHHHHHHHHHHHGHHHHHHHGGHHHHGHHHGHHGBHHHGFHHHHHHHGHHHHHGGHHHGHHHEHHHHHGHHHHEHHFHHFGHHGFGHHHHFE.<GGGFGHHHHGGGCBGHHCAHFHEHHHHGHBFGGBGF/FGEFBFFFCFFF0
@M03495:530:000000000-LYBTV:1:1103:12868:26149 1:N:0:CTGGAGTA+AACCGAAC
GTCAGCATGTGAGCTTTGGTCCAGCCTGAGTCCTGGTTTATCAACGGCAAAATATAGATCGGAAGAGCACACGTCTGAACTCCAGTCACCTGGAGTAATCTCGTATGCCGTCTTCTGCTTGAAAAAAAAAAAAAAGAACATGCGTCATAGATGAGCGTAAGGACAAAGACAATGAAGATATTCAGTACGAAGCAGAGATAATCACACACACTACTTAATATACAGTACTGCACAGTATTCATATTCACAAA
+
CCCCCFFFFFFFGGGGGGGGGGHHHGHHHHHHHHHHHHHHHHHHHGGGGGHHHHHHHHHHHGGGGHHHHHHHGHHHGHHHHHHHHHHHHHHHHHHHHHHFHHHGGHHHHGGGHGHHHHHHHAGHHHGGGD/@</<..000111..<..00000000-:...00././/////00000;000090000;...9-0/9./000;00000....///0000;;00000009009009/:00000000000090.
@M03495:530:000000000-LYBTV:1:1103:22151:26152 1:N:0:CTGGAGTA+AACCGAAC
GTCAGCATGTGAGCTTTGGTCCAGCCTGAGTCCTGGTTTATCAACGGCAAAATATAGATCGGAAGAGCACACGTCTGAACTCCAGTCACCTGGAGTAATCTCGTATGCCGTCTTCTGCTTGAAAAAAAAAAAACATATAGCCCACAGGCGTGACTTTAGAATATGTAGTACGAGAAGAGAATATAATAGCTTCGTGCAACTAATGAGTATCGAGCATCTACAAGATAGATGAACTATACATGTACACTCTC
+
CABCCFFFFFFFGGGGGGGGGGHHHGHHHHHHHHHHHHHHHHHHHGGGGGHHHHHHHHHHHGGGGHFHHHHHGHHHGHHHHHHHHHHHHHHHHHHHHHHEHHHGGHHHHGFGHGHHGGGHHHGHHHGGG?>A//=11111110.<.0.<-<-..000=000000000000:.;.::/0./0000000000900-/...00/000000;0;0.;..-009:0009/0000:000000000000000000/00
@M03495:530:000000000-LYBTV:1:1103:14247:26157 1:N:0:CTGGAGTA+AACCGAAC
GTCAGCATGTGAGCTTTGGAGTGAAATCTCTTGTCTTAAGGAATAAAGGAAAAAGATTCCGTCGGAGGCTCGGTGCTCTACAGGTTCAACCTTTGTACTCTATTATTGCCTCACATTCCATCTCTTGTGAAAATATATTTGATTGGCTTTTCTGCAGGTTGTTTGCCAGGACTTTCCAAGACCTCCACTAGAAAACACAATAAACTTTTTGGAAGCTGGACAACTATCTTCATTTTTCAGAAACAGTGAAC
+
BABCCFFFFFFFGGGGGGGGGGHGHHHHHHHHHGHHHHGGHHHHHHHHHHHHHHGGHIHHHHHGGGGGGGHGCEEGHHHHHHHHHHHHHHHGHHHHHHHHHHHHHHFFGHHHHHHHHHHGEGHHHHHHHHHHHHHHHHHHGHHHHFGFHHHHHHHHFHHHHGHHHGFHGFGHHHHHHHDHGGGHHHHHHEHFFGHHHGEEFHGHDBHHHHGFHHCAFFBFHHHEFHFFGHGGGGGGGGGGFGBFFGFFBF0
@M03495:530:000000000-LYBTV:1:1103:8348:26201 1:N:0:CTGGAGTA+AACCGAAC
GTCAGCATGTGAGCTTTGGAGTGAAATCTCTTGTCTTAAGGAATAAAGGAAAAAGATTCCGTCGGAGGCTCGGTGCTCTACAGGTTCAACCTTTGTACTCTATTATTGCCTCACATTCCATCTCTTGTGAAAATATATTTGATTGGCTTTTCTGCAGGTTGTTTGCCAGGACTTTCCAAGACCTCCACTAGAAAACACAATAAACTTTTTGGAAGCTGGACAACTATCTTCATTTTTCAGAAACAGTGAAC
+
BAABBFFFBFFFGGGGGGGGGGHHHHHHHHHHHHHHHHHHHHHHHHHHHGHGHHGGHHHGHHHGGGGGGHHGGEFGHHGHHHHGGHHGHHHGHHHHHHHHHHGHHHHGHHFHHHHHHGHHHHHHHHHGFH4GGHHHGHHHGFFFHHGHHFHHHHGHHEHHGGHHGFFHHHHHHHHHHGGBHHHHHGFHGHHDGBGHEGE<DGDGHFHHHHGGHHGEHHGFHFFEHHHGHHGGGF0BFGGGFFBFFG;FFF0
@M03495:530:000000000-LYBTV:1:1103:12564:26231 1:N:0:CTGGAGTA+AACCGAAC
GTCAGCATGTGAGCTTTGGAGTGAAATCTCTTGTCTTAAGGAATAAAGGAAAAAGATTCCGTCGGAGGCTCGGTGCTCTACAGGTTCAACCTTTGTACTCTATTATTGCCTCACATTCCATCTCTTGTGAAAATATATTTGATTGGCTTTTCTGCAGGTTGTTTGCCAGGACTTTCCAAGACCTCCACTAGAAAACACAATAAACTTTTTGGAAGCTGGACAACTATCTTCATTTTTCAGAAACAGTGAAC
+
BABCBFFFFFFFGGGGGGGGGGHHHHHHHHHHHFFHHHHHHHHHHHHHHHHHHHGGHIHIHHHGGGGGGHHGGFGGHHHHHHHGHHHHHHHHHHHGHHHGHHHHHHHHHHGHHHHHHHHHHHHHHHHHHHFGFHHFHHHHGHHHHHHHHHHHHHGHHHFGHGHHHGGHHGHHHHHHHH=GFFHGHHHHHHHGFDFGHHGEHHHHFEHHHHGGHHFAFHGHHGHHHHGHBGGFFFFFBFFG0FFGGGBFFF0
@M03495:530:000000000-LYBTV:1:1103:21665:26236 1:N:0:CTGGAGTA+AACCGAAC
GTCAGCATGTGAGCTTTGGAGTGAAATCTCTTGTCTTAAGGAATAAAGGAAAAAGATTCCGTCGGAGGCTCGGTGCTCTACAGGTTCAACCTTTGTACTCTATTATTGCCTCACATTCCATCTCTTGTGAAAATATATTTGATTGGCTTTTCTGCAGGTTGTTTGCCAGGACTTTCCAAGACCTCCACTAGAAAACACAATAAACTTTTTGGAAGCTGGACAACTATCTTCATTTTTCAGAAACAGTGAAC
+
AAA@BFFFFFFFGGGGGGGGGGHHFFHHHHHHHGFHHHHHHEHGHHHHGHHHHHGGHHGHHHHGCGGGGHHGGEEEHHHHHGHHHHHHHHHGFHFGHHHHGHHBHHHHEFHHHHHHBFFGFHHHHHHHHFFHHFGDGFGHHFHHGGGGHHHHHHGHHHHGGEHHHGFHHEFFHHHEFH1GFHFHHHHFFHHDFDGCCGGGHFG0DGHHHHGC/;CHHHF.;GECHFCGHGFGGGGGFGGBF0FBBFFFG00
@M03495:530:000000000-LYBTV:1:1103:24307:26271 1:N:0:CTGGAGTA+AACCGAAC
GTCAGCATGTGAGCTTTGGATGGTTCTGGTTTATCAACGGCAAAATATAGATCGGAAGAGCACACGTCTGAACTCCAGTCACCTGGAGTAATCTCGTATGCCGTCTTCTGCTTGAAAAAAAAAAAACAAATATAACAGCATAACAAGTAAGTGTCGCTTTCAAATACTACAACTACATTGACGAAAGCCTTCTATATATCTGCCATTCCTTGTTTTTACATCGAATTAATGTGAATTAATCCATCATGACA
+
AAA3AFBFFFFFGFGGGGGFFGGFCGGGHEGHHHHHHHGGGGEHGHHFGHHHHEGEGGFHEBC2ECFGHGHHHHEFGFFFHFHCHHFGFE4F4GEGGFHHHGGGGHA4GHHHHH?CGDG?EDD?@/?</0<11?<11100<>F1FH0=1111>>1.<...00000000<0<0</://00000..::././00;00009090;009;0000000;//;.0;;0.//9.//////////////////:9/9/;
@M03495:530:000000000-LYBTV:1:1103:22911:26297 1:N:0:CTGGAGTA+AACCGAAC
GTCAGCATGTGAGCTTTGGAGTGAAATCTCTTGTCTTAAGGAATAAAGGAAAAAGATTCCGTCGGAGGCTCGGTGCTCTACAGGTTCAACCTTTGTACTCTATTATTGCCTCACATTCCATCTCTTGTGAAAATATATTTGATTGGCTTTTCTGCAGGTTGTTTGCCAGGACTTTCCAAGACCTCCACTAGAAAACACAATAAACTTTTTGGAAGCTGGACAACTATCTTCATTTTTCAGAAACAGTGAAC
+
CBCCCFFFFFFFGGGGGGGGGGHHHHHHHHHHHHHHHHFHGHHHHHHHHHHHHHGGHHHIHIHGGGGGGHHGGGGGGHHHHHHHHHHHHHHHHHHHHHHHGFHHHHHGHHHHHHHHHHHHHHHHHHHHHHHHFFGGHHHHGDHHGFGHHHHGHHGHHHFHHGHHHHHHGGHFHHHGHHGFGGBGFHGEHHHD<GFGFHHCFHGDGGHHHHGCFFGGGHHHHGGEFHHHHHEFFBFFBFFGGEFGFGFGGF0
@M03495:530:000000000-LYBTV:1:1103:17887:26316 1:N:0:CTGGAGTA+AACCGAAC
GTCAGCATGTGAGCTTTGGAGTGAAATCTCTTGTCTTAAGGAATAAAGGAAAAAGATTCCGTCGGAGGCTCGGTGCTCTACAGGTTCAACCTTTGTACTCTATTATTGCCTCACATTCCATCTCTTGTGAAAATATATTTGATTGGCTTTTCTGCAGGTTGTTTGCCAGGACAGGTCGTGATTGCTGGAGCAGGTATGATATAATTCTAGGATTTGACAGATGAATAATTTACATATATATCTAACTTTGA
+
BBBBBFFFFFFFGGGGGGGGGGHHHHHHHHHHHGGHHHHHHHHHHHHHHHHGHHGGHHHHFHHGGGGGGHHGGEEGHHHHHHHHHHHHHHHHHHHHHHFHHHHHHHHHHHGHHHHHFHHHHHHHHHHHGGFHBFDFHGHHHGHHHHHHHHHHHHGHHHHHHGHHHHHHGHHFHGEFHGGGFHHGGGHFHHGGB.<DGGHF0DGDFGHGHFHGHHHGCGGGHEFG<CCCGGHGBCGFEGFFBFGFFFGGEF0
@M03495:530:000000000-LYBTV:1:1103:22213:26352 1:N:0:CTGGAGTA+AACCGAAC
GTCAGCATGTGAGCTTTGGAGTGAAATCTCTTGTCTTAAGGAATAAAGGAAAAAGATTCCGTCGGAGGCTCGGTGCTCTACAGGTTCAACCTTTGTACTCTATTATTGCCTCACATTCCATCTCTTGTGAAAATATATTTGATTGGCTTTTCTGCAGGTTGTTTGCCAGGACTTTCCAAGACCTCCACTAGAAAACACAATAAACTTTTTGGAAGCTGGACAACTATCTTCATTTTTCAGAAACAGTGAAC
+
CACCCFFFFFFFGGGGGGGGGGHHHHHHHHHHHHHHHHGHHHHHHHHHHHHHHHGGHHHHHHHGGGGGGHHGGGGGHHHHHHHHHHHHHHHHHHHHHHHHHHHHHHHHHHHHHHHHHHHHHHHHHHHHHHFGGHHHHHHHHHHHHEHHHHHHHHHGHHHHFDHGHGFHHHGHHHHHHHFHFHHHHHFHHHH1=FHHHFHGHGHHGBGHHHGGBGHEHHGFHFHFHHHHHHGGGGGGFGGGGFGGFFBBFF0
@M03495:530:000000000-LYBTV:1:1103:17373:26353 1:N:0:CTGGAGTA+AACCGAAC
GTCAGCATGTGAGCTTTGGTCCAGCCTGAGTCCTGGTTTATCAACGGCAAAATATAGATCGGAAGAGCACACGTCTGAACTCCAGTCACCTGGAGTAATCTCGTATGCCGTCTTCTGCTTGAAAAAAAAATTTCCTTCCACTCGGATAAGATGCTGAGGAGGGGCCAGACCTAAGAGCAATCAGTGAGGAATCAGAGGCCTGGGGACCCTGTGCAACCAGCCCTGTCGTCTCTCCAGCCCCAGCTGCCAAC
+
A>AA1F11B@@DEGFCFD1GD111FFHA0BADGAGBBB0A1FFGHAEGGGH0GHHHF2GH/E/AE00AABFFE>F0FB2B@GC112BFEEH0GHA1B1F2B@B//00BBE>E0/2F1FG>1B1F1</>C@01@2@F2<0DG>0/C/CCGEBF1D1110.BCF@C?CAGFCG::;GFFHG/:000000;;C:;9;00;.AEBACA-AAA.:F0BB000-;A?ABFFB;-A9-;/99/9/ABBA9-;99-/9-
@M03495:530:000000000-LYBTV:1:1103:14063:26381 1:N:0:CTGGAGTA+AACCGAAC
GTCAGCATGTGAGCTTTGGAATTAGTAAATTCGTTGACGACAGAAGGAGCAGATAACGCACAGGGAGGGTGGTTTATCAACGGCAAAATATAGATCGGAAGAGCACACGTCTGAACTCCAGTCACCTGGAGTAATCTCGTATGCCGTCTTCTGCTTGAAAAAAAAAAAAAAGGTGACGTACCGCAGAATTATCTCAATCGCCATTCAAGCCGACACCAGAATATCATACGTCTAGACGTTAATACATACAT
+
BBBBBFFFFDFFGGGFGGGGGGHHHHHHHHFHGHHHHHGFGGGHGHHHFHHHHHGHHGGGGGHHGAEGF>BEEGHHHHHHHGGGGGHHHHHHHHGHHGGGGEGHHHFHG0FFGHGHHHHHGHHHHGFHHFHFGFF2@GHFFBG<GDEGHGHHHHFHHE1>1>@@<@::B--..0/00....9.;-;-///////9//:/:....//////.--;-9.9../9/////9/./.;;/9/.....;//9/////
@M03495:530:000000000-LYBTV:1:1103:7539:26387 1:N:0:CTGGAGTA+AACCGAAC
GTCAGCATGTGAGCTTTGGAGTGAAATCTCTTGTCTTAAGGAATAAAGGAAAAAGATTCCGTCGGAGGCTCGGTGCTCTACAGGTTCAACCTTTGTACTCTATTATTGCCTCACATTCCATCTCTTGTGAAAATATATTTGATTGGCTTTTCTGCAGGTTGTTTGCCAGGACTTTCCAAGACCTCCACTAGAAAACACAATAAACTTTTTGGAAGCTGGACAACTATCTTCATTTTTCAGAAACAGTGAAC
+
BABBBFFFFFFFGGGGGGGGGGHHHHHHHHHHHFHHHFGHHGFHHHEFHHFGHGFEHHHHGHHGG?EA?GGFGEEGHHHHHGHHHHHHHHHEEGHGHFGHGHHHHGFFHHFHGHHHHGEHHHHGFFFGGF4FDFGGFHGHHGHFDBGHHHGHHHGHFHHHHGHHHGHEHAHHHHHGHHD1CCHHFHHHHGHBGBFHHGECGHHED0DDGH??F:CEHHHAGGHFHHFHHHFFGGGEFGGG0FGGGGGFFF0
@M03495:530:000000000-LYBTV:1:1103:8249:26412 1:N:0:CTGGAGTA+AACCGAAC
GTCAGCATGTGAGCTTTGGAGTGAAATCTCTTGTCTTAAGGAATAAAGGAAAAAGATTCCGTCGGAGGCTCGGTGCTCTACAGGTTCAACCTTTGTACTCTATTATTGCCTCACATTCCATCTCTTGTGAAAATATATTTGATTGGCTTTTCTGCAGGTTGTTTGCCAGGAAGGTCGTGATTGCTGGAGCAGGTATGATATAATTCTAGGATTTGACAGATGAATAATTTACATATATATCTAACTTTGAT
+
A3AAAFFFFFFFGCGFGGGGGGHHHHHHHHHGHFDGHHHHHBEFGHHHHHHHHHGGHHHHHGHEEGGEGGFEGGGCFGHHHGHGFGBGHHFGHHHFHGHFFDHHHGGHEFFFFFFFHGHHHHFGBGGDGF?FFFEHFFHHHHHHGHEFGFHBGHGHHHHHFGHHH1@DGHHGHGHHDCDHHFHBGFEFHFHHH.=GHEHGHHEHFDGHGGHGGHHHHBHB0CC0::0<:0GHCCCHHFFGFF0;FBFFBF0
@M03495:530:000000000-LYBTV:1:1103:19455:26415 1:N:0:CTGGAGTA+AACCGAAC
GTCAGCATGTGAGCTTTGGAATTATTCGTTGACGACAGAAGGAGCAAGATAACGACCACAGGGAGGGTGGTTTATCAACGGCAAAATATAGATCGGAAGAGCACACGTCTGAACTCCAGTCACCTGGAGTAATCTCGTATGCCGTCTTCTGCTTGAAAAAAAAAACAAAATAACTGGAGATCCATCAAGCATACTAGTACACGGACTGGCAACTATAACTTTCTGCACATACTGCATCGCTAACGAACACA
+
AAABBFFFFFFFGGGGGGGGGGHHHHHHHHHHHGGGGGGGHHHHHHHHHHHHHGGGGGHHHHGCEGGEFGGGHFHFGHHGGGGGFHHHHHGHHGEFGFGHHHHHHHGFGHGEHHHFHHHGEGFHHFHHH@GHD2@GHFGGHHGCDGFGFGGGFHHHHHHH@FC--:....000000//./;00;900000/0;00;000;00.----..../;F////////9///////////////...../...--9.
@M03495:530:000000000-LYBTV:1:1103:21349:26453 1:N:0:CTGGAGTA+AACCGAAC
GTCAGCATGTGAGCTTTGGAGTGAAATCTCTTGTCTTAAGGAATAAAGTTAAAAGACTCCGTCGGAGGCTCGGTGCTCTACAGGTTCAACCTTTGTTCTCTTTTCTTGCCTCACATCCCATTTCTCTGGTACCTATATTTGATTGGCTTTTCTGCAGGTCGTTTGCCAGCACTTTCCAAGACCCACACTAGAAAACACAATAAACTTTTTGGAATCTGGACAACTATCTTCATTTTTCAGAAACAGTGAAC
+
BABCBFFFFBDFBFGGGGGGGGHHHHCHHHHHHGHHHHHHHHHHHHHGA5DDFG5B25BBEBBEGGGGGHFE0BEFHHHHHHG33@GFHHHHHGHF2BB4B4BF44B@BBFFHEFD33?3D344D4B4B344344BDG4DGF3FFCB2?FGHHHHHHH0</>CFDHHHF/0FGHHGHHHHGHG..>>AHHHD==GGHHHEHFFEDGHHHHGGG0:0000;;GFHGGGFFGGGGGGGGGGG0BFFFFCGFGB
@M03495:530:000000000-LYBTV:1:1103:20663:26469 1:N:0:CTGGAGTA+AACCGAAC
GTCAGCATGTGAGCTTTGGAGTGAAATCTCTTGTCTTAAGGAATAAAGGAAAAAGATTCCGTCGGAGGCTCGGTGCTCTACAGGTTCAACCTTTGTACTCTATTATTGCCTCACATTCCATCTCTTGTGAAAATATATTTGATTGGCTTTTCTGCAGGTTGTTTGCCAGGACTTTCCAAGACCTCCACTAGAAAACACAATAAACTTTTTGGAAGCTGGACAACTATCTTCATTTTTCAGAAACAGTGAAC
+
AAABBFFFFFFFGGGGGGGGGGGHHHHHHHHHHHHHHGFHHHHHHHHHHHHHHHGGHHHHGHHGGGGGGGEGGFGGHHHHHHHHGHFHHHHHHHHHHHHHHFHHHGHHGGHHHHHHHHGFHHHHHHHGHGGHGGHHHHHHH4GHHHEHHHHHHHHHHHHFFGEHGGHGGGGHGHHHGF1FGFFHHECFFHH1>F0>FGH.GGB0<0DHH0CCFB/.0C/:CGF.:/00<000;FFGFBF90FFB/900BB0
@M03495:530:000000000-LYBTV:1:1103:11882:26520 1:N:0:CTGGAGTA+AACCGAAC
GTCAGCATGTGAGCTTTGGAGCGAAATCTCTTGTCTTAAGGAATAAAGGAAAAAGATTCCGTCGGAGGCTCGGTGCTCTACAGGTTCAACCTTTGTACTCTATTATTGCCTCACATTCCATCTCTTGTGAAAATATATTTGATTGGCTTTTCTGCAGGTTGTTTGCCAGGACAGGTCGTGATTGCTGGAGCAGGTATGATATAATTCTAGGATTTGACAGATGAATAATTTACATATATATCTAACTTTGA
+
CCCCCFFFFFFFGGGGGGGGGGGGGGHHHHHHHHHHHHHHHFHHHHHHHHHHHHGGHHHHHHHGGGGGGHHGGEGGHHHHHHHHHHHHBHHHHHHHHHHHHHHHHHHHHHHHHHHHHHHHHHHHHHHGHHHHHHHGHHFHHHHHHHHHHHHHGHHHHHHHHGHHHHHHGHHHHGGFHGCFHHHHHHHHEHHGHECGHGHFHFHHHHGHHHFFHHHFHFHHHHHG<;CCFFGEGFFGGGEGFFGGGGGGGF0
@M03495:530:000000000-LYBTV:1:1103:17240:26536 1:N:0:CTGGAGTA+AACCGAAC
GTCAGCATGTGAGCTTTGGAGTGAAATCTCTTGTCTTAAGGAATAAAGGAAAAAGATTCTGTCGGAGGCTCGGTGCTCTACAGGTTCAACCTTTGTACTCTATTATTGCCTCACATTCCATCTCTTGTGAAAATATATTTGATTGGCTTTTCTGCAGGTTGTTTGCCAGGACTTTCCAAGACCTCCACTAGAAAACACAATAAACTTTTTGGAAGCTGGACAACTATCTTCATTTTTCAGAAACAGTGAAC
+
BBBBBFFFFFFFGGGGGGGGCGGHD5FHHHHHHHHHHHGHHFHGHHHGGHHHHHGGHHH5BDGE?FCGGGHGGE1EGHHHHFGBFFGF4GGHHGGHHHHHHHHHHHHHHHHHHHHHHHFHHHHHEHHGFGGFGBFGHHGHGEHH3BGGHFHHHHGFHHFHHGGHHGHHHHHHHHHHHHHHGGHGHHGHHFFF1FHFHGHGFEB0DDGHHHGFBGHAGHGHFGHHGHFHHHHHHHHHCFGFGG/FGG;FGE9
@M03495:530:000000000-LYBTV:1:1103:11514:26551 1:N:0:CTGGAGTA+AACCGAAC
GTCAGCATGTGAGCTTTGGAATTAGTAAATTCGTTGACGACAGAAGGAGCAAGATAACGACCACAGGGAGGGTGGTTTATCAACGGCAAAATATAGATCGGAAGAGCACACGTCTGAACTCCAGTCACCTGGAGTAATATCGTATGCCGTCTTCTGCTTGAAAAAAAAAAAAACAAAACAGCTCCAACATAACGTCTATTAGTAAGATAATCACTATCGACACTATCCAGATCGACTGAATTAACTTAACA
+
BBBBBFFFFFFFGGGGGGGEEFHHBGGHHHHHGGHHHHGGGGGHHHHHHHHHFFHHHHGFEGGECGHGFFGEEFEGGHFHF4GGGGGGGAFFGHHHHHHHGEGGHHHHHHHGHHHF1FGHFFHHGHGHGGHHHGGCGD1@DFFHGHHG?CDHGHGHHHGFFGFFHGGCC-@--.......;.0///9/.////...9.9///////////////////..-.-////////9/..-.9//9/:////////
@M03495:530:000000000-LYBTV:1:1103:11611:26551 1:N:0:CTGGAGTA+AACCGAAC
GTCAGCATGTGAGCTTTGGAGTGAAATCTCTTGTCTTAAGGAATAAAGGAAAAAGATTCCGTCGGAGGCTCGGTGCTCTACAGGTTCAACCTTTGTACTCTATTATTGCCTCACATTCCATCTCTTGTGAAAATATATTTGATTGGCTTTTCTGCAGGTTGTTTGCCAGGACTTTCCAAGACCTCCACTAGAAAACACAATAAACTTTTTGGAAGCTGGACAACTATCTTCATTTTTCAGAAACAGTGAAC
+
AAAAAFFFFFFFGGGGGF1AFGFHB3FFHGGHCDFHHHGHC1GGGHHHHHHHFCEGHHHHHHHGG//EEHHGGGGGHFGFGHGHHHHG2FEGGGGFGFHHG1GHHHHGEGHGHHGFFFFBGHHFEGHHGG2B1BBGBF2FHHFHH<F1FGDF>G1FHH0FGAFHHHHBGHHAFFFFFF1FCGC>G<<CFHH11<00FGECGHHDGG=0DFCG/CGEHHFFHGFEGBGHBGGGF;;CFFFB;B//9CCBFG0
@M03495:530:000000000-LYBTV:1:1103:9287:26554 1:N:0:CTGGAGTA+AACCGAAC
GTCAGCATGTGAGCTTTGGTTTATCAACGGCAAAATATAGATCGGAAGAGCACACGTCAGAACTCCAGTCACCTGGAGTAATCTCGTATGCCGTCTTCTGCTTGAAAAAAAAAAAAAAAAATAAATCAATACATTAATGAAGACTGCAAGTAAGTTACATGACATGTAAAGTAAACACTCACTATAGCGCACTAACACAAACGAATTATGATTAAAAATTGCACCGTGATGATACACAGCAATGATACACA
+
CBCDCFFFFFFFGGGGGGGGGGHHHHFHGGGGGHHGHHHHHHHHGGGGHHHHHHHGHHGGHFHHHHGHHHHHHHHHHHHHHH5GHHGGHHHHGEGHGHHHHHGH1GHHHGGGGGD/<</--0111111<><00<<00000000/00/<00::0000;000000000:0000000900.0//0900090-:---000:0.........00000000000:00090/-..:/00009000..//009000000
@M03495:530:000000000-LYBTV:1:1103:11643:26579 1:N:0:CTGGAGTA+AACCGAAC
GTCAGCATGTGAGCTTTGGAGTGAAATCTCTTGTCTTAAGGAATAAAGGAAAAAGATTCCGTCGGAGGCTCGGTGCTCTACAGGTTCAACCTTTGTACTCTATTATTGCCTCACATTCCATCTCTTGTGAAAATATATTTGATTGGCTTTTCTGCAGGTTGTTTGCCAGGACTTTCCAAGACCTCCACTAGAAAACACAATAAACTTTTTGGAAGCTGGACAACTATCTTCATTTTTCAGAAACAGTGAAC
+
BBBBBFFFFFFFGGGGGGGGGGGFFFHHHHHHHHHHHBAGHGFGGFHBFEBEGFEEHHHHHHHECGGCEHHFGGGGHHHGH4EEGGHHHHHGHHHHHHHHHEHHEHHGHGGHCGGHHHHGHHHHHHGHHB44BB?GFHHHGFGHGGFHHHHHHHEHG0GGHDHHEFHHHAGHHGFFGB?10?GGHHFFFHF11><FA<C<D<00<DHFHGG-;CBGGH/.;:GGGCGHHHGGGGFF0FGBF0/BFBCFFFB
@M03495:530:000000000-LYBTV:1:1103:13257:26582 1:N:0:CTGGAGTA+AACCGAAC
GTCAGCATGTGAGCTTTGGAGTGAAATCTCTTGTCTTAAGGAATAAAGGAAAAAGATTCCGTCGGAGGCTCGGTGCTCTACAGGTTCAACCTTTGTACTCTATTATTGCCTCACATTCCATCTCTTGTGAAAATATATTTGATTGGCTTTTCTGCAGGTTGTTTGCCAGGACTTTCCAAGACCTCCACTAGACAACACAATAAACTTTTTGGAAGCTGGACAACTATCTTCATTTTTCAGAAACAGTGAAC
+
A>ABAFFFFFBFGGGGGGGFGGHHHGHHHHHHHGHHHGFHHHHHHFHHHHBFGFE2GHHHHHHEECC?EGHGGGGCGHHHHFHHHHHHGHHHHHHGFHHHHFHH4GHEGFGHGGHHHHHFGHHHHHHHG444BFDGHHFHHFGHHAFGHGHHHFBGHAGFFDEHGGHGC//?GHGGGFFBCF?GHHHFHHG111<..<G<D0<=<GHGHHGGHBBGGG/.C0.GG/GHFGGGGGGGGGFFFF:FGBBCF0B
@M03495:530:000000000-LYBTV:1:1103:10188:26585 1:N:0:CTGGAGTA+AACCGAAC
GTCAGCATGTGAGCTTTGGAGTGAAATCTCTTGTCTTAAGGAATAAAGGAAAAAGATTCCGTCGGAGGCTCGGTGCTCTACAGGTTCAACCTTTGTACTCTATTATTGCCTCACATTCCATCTCTTGTGAAAATATATTTGATTGGCTTTTCTGCAGGTTGTTTGCCAGGACTTTCCAAGACCTCCACTAGACAACACAATAAACTTTTTGGAAGCTGGACAACTATCTTCATTTTTCAGAAACAGTGAAC
+
BABBBFFFFFFBGGGGGFFGGGHHHHHHHHHHHFHHHFHHHHHHH5GHHFHHEHGEHHHHHHHEFGGGEHHGEEGGHHHHHFHHHHHHHHHHHHHH4FFGHFHHDGH4GFGHGH?GHHEFGHGHHHGHHFGFHFHHHHGHHBGGGAFGHHHHHBBDCGHHHGHHGGHB2?/FFGGHHGHFHFGHHHHHHBC111CGFGA.0G0D<0DHHHFGGE:CFG/.;GC.//<GGFGGGGFFFFBFC0/;//;90;0
@M03495:530:000000000-LYBTV:1:1103:21090:26595 1:N:0:CTGGAGTA+AACCGAAC
GTCAGCATGTGAGCTTTGGATGGTTCTGGTTTATCAACGGCAAAATATAGATCGGAAGAGCACACGTCTGAACTCCAGTCACCTGGAGTAATCTCGTATGCCGTCTTCTGCTTGAAAAAAAAAAAAAACGGGTAACCACTCTGTTAAGTGCATTTGTGCCTGCTTCGTAGAGTGTCTATATGATACCTGCATCTGCGTCAGACGTTCGTTGTGGTGGTCGGTAGTACACAGTGTATATCTCTCCACCTATT
+
BABABFFFFFFFGGGGGGGGGGGHHHHHHHHHHHHHHHGGGGGHHHHHFHFHHHGAFDHHHHHCGGGHHGHHHHHHHGHHHHHHHHBGHHGHDGHHGFHHHFFDGHGHHFFHHFFGGGHG////<////-..--0111<1/=000<000<00=0000/00:0./0<-:/..:00000000900900000./;;000-;-..0/-../..;......9./---../////B.;/////////////;.;///
@M03495:530:000000000-LYBTV:1:1103:20305:26606 1:N:0:CTGGAGTA+AACCGAAC
GTCAGCATGTGAGCTTTGGAATTAGTAAATTCGTTGACGACAGAAGGAGCAAGATAACGACCACAGGGAGGGTGGTTTATACGGCAAAATATAGATCGGAAGAGCACACGTCTGAACTCCAGTCACCTGGAGTAATCTCGTATGCCGTCTTCTGCTTGAAAAAAAAAAAAACATACAGAAGAGACATAATATGTAATATCGAAATAAGAATAGCATCTTACACCACAATACTTCGTATGACAAGACTCATC
+
AAAAAFFFFFFFGGGGGGGGGGHHHHHHHHHHGGHHHHFGGGEHFHHHGGG3GGHGHHGGGGGHHHHGCEEGGGGGGHHHGHHGGGEHHHGHHFHHHHGGG/FHHHGFHFHHHFHHHHHHHEFF2FGFGHFH@FG22FDAF?0GHHF?AGFGHFHHHGHHHHHGGGG----:;;B09009//.///0900000000//9/../99/////////9;////////...9/9////.:9//////.;./////
@M03495:530:000000000-LYBTV:1:1103:19538:26611 1:N:0:CTGGAGTA+AACCGAAC
GTCAGCATGTGAGCTTTGGAGTGAAATCTCTTGTCTTAAGGAATAAAGGAAAAAGATTCCGTCGGAGGCTCGGTGCTCTACAGGTTCAACCTTTGTACTCTATTATTGCCTCACATTCCATCTCTTGTGAAAATATATTTGATTGGCTTTTCTGCAGGTTGTTTGCCAGGACTTTCCATGACCTCCACTAGAAAACACAATAAACTTTTTGGAAGCTGGACAACTATCTTCATTTTTCAGAAACAGTGAAC
+
AABABB5DFFFFGGGGGGGGGGHHHHHHHHHFGGHHHHHHHCBEAGDGFHBBGHG2FHHHHHHGGGGCFHHGG?EFHHHHHHHHFHHHHGHHHGHGGHHHHHHHGHHHHHHHHHHHHHHHHHFFHFHFGHFGFGGGFHHGHEGFH0GEHG2GHGHGFFFGHGHFCGGGHHHHHHGHHH1?1FFGHGFHHHBFDGH0CCE.<DGHHHHHHB@@CCGEHHBAG0.:CCGFHHGGBBFGB9FF0FFGGFF0C00
@M03495:530:000000000-LYBTV:1:1103:11734:26626 1:N:0:CTGGAGTA+AACCGAAC
GTCAGCATGTGAGCTTTGGAGTGAAATCTCTTGTCTTAAGGAATAAAGGAAAAAGATTCCGTCGGAGGCTCGGTGCTCTACAGGTTCAACCTTTGTACTCTATTATTGCCTCACATTCCATCTCTTGTGAAAATATATTTGATTGGCTTTTCTGCAGGTTGTTTGCCAGGACTTTCCAAGACCTCCACTAGAAAACACAATAAACTTTTTGGAAGCTGGACAACTATCTTCATTTTTCAGAAACAGTGAAC
+
BBBBBFFFFFFBFGGGGGGGGGHFHHHHHHHHHHHHHHHHHHHHHHHHHHHHHHGGHHHHHHHGGGGGGHHGGGGGHHHHHHGHHGHHGHHHHGHHHHHHHHHHGHHGHHHHHHHHHHHHHHHHHGGHHHHHHHHGHGHHHFHHHHGHHEGHHHGHHHHHHGEGHGGHEGEHBGHHHHFHGHGGHHFHHHG1FHFFEHACHFFDFGHHHHGCE::.GH/GGFGGBGGHEGGFBFBBFFGG0F/CGFFGBF0
@M03495:530:000000000-LYBTV:1:1103:14653:26673 1:N:0:CTGGAGTA+AACCGAAC
GTCAGCATGTGAGCTTTGGACGACAGAAGGAGCAAGATAACGACCACAGGGAGGGTGGTTTATCAACGGCAAAATATAGATCGGAAGAGCACACGTCTGAACTCCAGTCACCTGGAGTAATCTCGTATGCCGTCTTCTGCTTGAAAAAAAAAAAAAACAGAGACACATAAATCAAGACGACACATAGATATAATACAAACAACAACGACAGAAGTACAAAGACAACATATGAACATAGGTAAGATATCTGT
+
CCCCCFFFFFFFGGGGGGGGGGGGGGHHHHHHHHHHHHHHHGGGGGHHHHGGGGGFGGEGHHHHHHHGGGGGHHHHHHHHHHHGGGGHHHHHHHGHHHGHHHHHHHHHHHHHHHHHHHHHG2FGGFGHHGHGGGHGHHHHHHHHGHHHGEGE::-;-.9;///////000090:00;/.-9--/00000900009:900....9:.-.-:-/00090000///9/.9/:0:00000900000000099000
@M03495:530:000000000-LYBTV:1:1103:9469:26754 1:N:0:CTGGAGTA+AACCGAAC
GTCAGCATGTGAGCTTTGGAGTGAAATCTCTTGTCTTAAGGAATAAAGGAAAAAGATTCCGTCGGAGGCTCGGTGCTCTACAGGTTCAACCTTTGTACTCTATTATTGCCTCACATTCCATCTCTTGTGAAAATATATTTGATTGGCTTTTCTGCAGGTTGTTTGCCAGGACTTTCCAAGACCTCCACTAGAAAACACAATAAACTTTTTGGAAGCTGGACAACTATCTTCATTTTTCAGAAACAGTGAAC
+
BBBBAFFFFDFFGGGGGFGFGGHHHHHHHHHHHGHGGHHHHHHHHHHHGHHHHHGGHHHGHHHGGGGEGHHGGEGGHHHHGHHGEGBHHGFFBGHFGBFGHDGHGHEGH3FHHHGEHDGHGHHHHHFBFEGFDFFGHHFFHHH43?2?GGDGHHHFHA<FFDFFGGHHG/GHH<<GGHD1FG0F1GFHHGH1<FFFHGACGH<D00DD<<@-GB:C0C/:GHGE/CGGCGBFGGFGFFFFF0C//9090;0
@M03495:530:000000000-LYBTV:1:1103:23517:26761 1:N:0:CTGGAGTA+AACCGAAC
GTCAGCATGTGAGCTTTGGAGTGAAATCTCTTGTCTTAAGGAATAAAGGAAAAAGATTCCGTCGGAGGCTCGGTGCTCTACAGGTTCAACCTTTGTACTCTATTATTGCCTCACATTCCATCTCTTGTGAAAATATATTTGATTGGCTTTTCTGCAGGTTGTTTGCCAGGACAGGTCGTGATTGCTGGAGCAGGTATGATATAATTCTAGGATTTGACAGATGAATAATTTACATATATATCTAACTTTGT
+
BABBBFFFFFFFGGGGGGGGGGHHGHHHHHHHHFGGHHAFFGBGHHHHHHHHHHGGHHHHGEGGGGGEGGEEGGGCHHHGHHHHHHFHHHHHHHGHHHHHHHHHHHGHGHHHHHHHHHHHFHHHHHHHHFHHHHHHHHHHHFHHGGFHHHHHHHHHGGFHHCGHHHEGHHHHHEF?GDDCGFHFHHHHAGGFGEC0GCGHHGGDDGHHHFB0;CGGFHBGBGHG0;;GGF;GG:CCGGGGGFFFGFGGFG0
@M03495:530:000000000-LYBTV:1:1103:8799:26761 1:N:0:CTGGAGTA+AACCGAAC
GTCAGCATGTGAGCTTTGGAGTGAAATCTCTTGTCTTAAGGAATAAAGGAAAAAGATTCCGTCGGAGGCTCGGTGCTCTACAGGTTCAACCTTTGTACTCTATTATTGCCTCACATTCCATCTCTTGTGAAAATATATTTGATTGGCTTTTCTGCAGGTTGTTTGCCAGGACTTTCCAAGACCTCCACTAGAAAACACAATAAACTTTTTGGAAGCTGGACAACTATCTTCATTTTTCAGAAACAGTGAAC
+
AAABCFFFFFFFGGGGGGGGGGHHHHHHHHHHHGHHHHHHHFHHHHHHGHHHHHGGGHHHGHHGGGGGFHHGGGGGHHHHHHHHHHHGHHHFHGGHFHHGHHHHGHHHHHHHHHHGHHHGHHHHHHGFGGHEFGHHHHHHHHHHHGHGHFFHHHGHHG@GFAFHHGGGHEHGFHHHGF1FAGGGHHHFHBC<>FFHGGC<=GDHHHHGHHGGFGGHHHCCGHHEHFHHGHGGGGFFGGGGBFFFGGGGGF0
@M03495:530:000000000-LYBTV:1:1103:11202:26834 1:N:0:CTGGAGTA+AACCGAAC
GTCAGCATGTGAGCTTTGGTCCAGCCTGAGTCCTCTGGTTTATCAACGGCAAAATATAGATCGGAAGAGCACACGTCTGAACTCCAGTCACCTGGAGTAATCTCGTATGCCGTCTTCTGCTTGAAAAAAAAAAAAAGCAGTAAAGATGATCATGTTATATATTATAAAGTAAGATAATTCTTCCAAACACACAACTGTTACTGCGCTACCTGTGTTACTCAATCAGGGCAAGTCCAGCATTTCAGCTCAGA
+
BBCCCFFFFFFFGGGGGGGGGGHHHGHHHHHHHHHHHHFHHHHHHHHGGGGGHGHHHHHHHHHGGGGHFHHHHHGGHHGHHHHHHHHHHHFHHHHHHHHHHHHHHFGHHHHGFGHGHHGFHHHFFFHHGGG/B/<<.01011>11>1111100D0000=000<00<0000=0000000000000000...:;;E.0/000;000.----;00000/;90000;0000.....90000/:0000000;;0/0
@M03495:530:000000000-LYBTV:1:1103:17965:26839 1:N:0:CTGGAGTA+AACCGAAC
GTCAGCATGTGAGCTTTGGAGTGAAATCTCTTGTCTTAAGGAATAAAGGAAAAAGATTCCGTCGGAGGCTCGGTGCTCTACAGGTTCAACCTTTGTACTCTATTATTGCCTCACATTCCATCTCTTGTGAAAATATATTTGATTGGCTTTTCTGCAGGTTGTTTGCCAGGACTTTCCAAGACCTCCACTAGAAAACACACTAAACTTTTTGGAAGCTGGACAACTATCTTCATTTTTCAGAAACAGTGAAC
+
AAAAAFFFF@FBGBGGGGFF1GFHHFDGGFFHHFFGHGHHHHFGGHHHHGGFGH/FHHGHF1FC?EEEEHH?@FEGHHHHHFFG1FFHHHFGG1GHHHFHHHHDHHHHHFFHHHHG2GGFFFFHGHHHGHHG1FGFFFHHHGHFBCFBF0FFHFHGHGHGF<CFHGHFF?EEBGHH1<1<0GH1GEBBGFH1=G0BGFG.</CGCDGGHGG-/::CGF/GFF.EGHHGBFBFGGGGFFB00B9FB/;9BFB
@M03495:530:000000000-LYBTV:1:1103:18476:26870 1:N:0:CTGGAGTA+AACCGAAC
GTCAGCATGTGAGCTTTGGTTTATCAACGGCAAAATATAGATCGGAAGAGCACACGTCTGAACTCCAGTCACCTGGAGTAATCTCGTATGCCGTCTTCTGCTTGAAAAAAAAAAAAAAAACAAACAACTAAAGCAAATCCTGTTTTAATATAGAAATGAGATAAATTGTTTGTATAAGATGAAACATACAAATAGACGACAAGATACGAGTGGCATAATACACGAGATAATACACAGATAAGAGGTCGACT
+
CBCCCFFFFFFFGGGGGGGGGGHHHHHHGGGGGHHHHHHHHHHHGGGGHGHHHHHGHHHGHHHHHHHHHHHHHHHGHHGHHGGHHHGGHGHHGGGHGHHHHHHHHHBHHGGGEGB>B>/>.G.0.0..1>110=///0<<00=00/000<0000000000;0000000<0//;000000;00;B0CF00000;00;0.----.//B/......./////////9:-..////////.///:///.;/---.
@M03495:530:000000000-LYBTV:1:1103:22106:26879 1:N:0:CTGGAGTA+AACCGAAC
GTCAGCATGTGAGCTTTGGTCCAGCCTGAGTCCCTGGTTTATCAACGGCAAAATATAGATCGGAAGAGCACACGTCTGAACTCCAGTCACCTGGAGTAATCTCGTATGCCGTCTTCTGCTTGAAAAAAAAAAAAAACAACACAAGAACACGATCGGGCAGCCAAAGCATGATATAAGAAGGTAAATAGAGTCAAACCAGACAGAGCACGTAAGACGTCAGGCAGCACCACTCACATCGAACAACTATCATG
+
AAABBFFFFFFFGGGGGGGGGGHHFGHHHHHHHHHHHG3FHHHHHHGGGGGHHHHHHHGFHEGGGGGHGHHHHGHHHGHHHHHHHHHHGFGHGH2GBFFGFGGGGGGHHHGEEHGHHHHHH3FFFHGG?C/BC/<-....<..../////.-..-.-;-..../9/;/0000;000090/./00009;00000;009....9.////.-....//....../........////;//.//.-../////9/
@M03495:530:000000000-LYBTV:1:1103:10075:26916 1:N:0:CTGGAGTA+AACCGAAC
GTCAGCATGTGAGCTTTGGAGTGAAATCTCTTGTCTTAAGGAATAAAGGAAAAAGATTCCGTCGGAGGCTCGGTGCTCTACAGGTTCAACCTTTGTACTCTATTATTGCCTCACATTCCATCTCTTGTGAAAATATATTTGATTGGCTTTTCTGCAGGTTGTTTGCCAGGACTTTCCAAGACCTCCACTAGAAAACACAATAAACTTTTTGGAAGCTGGACAACTATCTTCATTTTTCAGAAACAGTGAAC
+
A>AABF5DFFFFGFGGGGGGGGFHDGGHHGHHHG4FGGGHHHHHHHHHFHFGGEFFFHHFHCGGEECEEGHGCEEFHHHGHHHHHHHGHHHFGHHHHHHHHF4FGHHGHHHFHFF4DF4FGHHGHEGGF4GDHGBHHFD4GHHGHG2BGFGGHFEFFFFGH?FBGFFHHGHHGFGHHE1F0??GHEHGHFHDGHEBFC.CF0D0DF=GHHFG/CGHCG/:CGC.:CFGHHGEFB090CBFG09FFBCBBF0
@M03495:530:000000000-LYBTV:1:1103:8040:26938 1:N:0:CTGGAGTA+AACCGAAC
GTCAGCATGTGAGCTTTGGAGTGAAATCTCTTGTCTTAAGGAATAAAGGAAAAAGATTCCGTCGGAGGCTCGGTGCTCTACAGGTTCAACCTTTGTACTCTATTATTGCCTCACATTCCATCTCTTGTGAAAATATATTTGATTGGCTTTTCTGCAGGTTGTTTGCCAGGACTTTCCAAGACCTCCACTAGAAAACACAATAAACTTTTTGGAAGCTGGACAACTATCTTCATTTTTCAGAAACAGTGAAC
+
BBBBBFFFFFFFGGGGGGGFGGHGHGHHHHHHHHHHHHGGHHFHHHHHHGHGGHGEHHHHHHHGFEGGGHHGGEGGHHHHHHHHHHHHHHHHHHHHHGHHHGGHHHHHHGHHHGHHHHHGHHHHHHHFHFGFEFGFHHHHHGHFHFGHHFHHHHHHHGHHHGHHHHGHFHHHHHHHHHGFFGFHHGHHHHG1>FFFHFEGHFF<GGFBGHGC/CF.BHBFHGHEHHHHHHGGGGGGGGGGFEBFBFFFBF0
@M03495:530:000000000-LYBTV:1:1103:10274:26940 1:N:0:CTGGAGCA+AACCGAAC
GTCAGCATGTGAGCTTTGGTTTATCAACGGCAAAATATAGATCGGAAGAGCACACGTCTGAACTCCAGTCACCTGGAGTAATATCGTATGCCGTCTTCTGCTTGAAAAAACAAATCCCTCCCCCTGAACCGCCGGGCTCTGGTCCGGCAGGGGATGGCTGAACACCCAGTGTATCGTTGTCATGCTCAGATCTCGTGACTAACACCAATGGCGAATACTGCTTCCACGTCACTAACTCACGCTGATGCTCC
+
1>>>1FFFF1FDFGAFGGBAFBAGBGHFFGG0EH0AFGF2E2GHGGGEE0FFHGF/BAA/FFFDHB1FGFGEGGF00>BF122BDE0GFHHE>//0?BF@GFHG>11BGE///0<11<B0E/EE</BFF//////>>@E01?=<<@-->----..../:..::CC.;../0;00;./9/.00;9F999BFFB00.../.00;/99AAA///------//////////-;;;BB//9////-:9--///BF/
@M03495:530:000000000-LYBTV:1:1103:12582:26957 1:N:0:CTGGAGTA+AACCGAAC
GTCAGCATGTGAGCTTTGGAGTGAAATCTCTTGTCTTAAGGAATAAAGGAAAAAGATTCCGTCGGAGGCTCGGTGCTCTACAGGTTCAACCTTTGTACTCTATTATTGCCTCACATTCCATCTCTTGTGAAAATATATTTGATTGGCTTTTCTGCAGGTTGTTTGCCAGGACTTCTTTCCAAGACCTCCACTAGAAAACACAATAAACTTTTTGGAAGCTGGACAACTATCTTCATTTTTCAGAAACAGTG
+
BABCCFFFFFFFGGGGGGGGGGHGHHHHHHHHHHHHHHHHHHHGHHGHHHHHHGFGHIHIHHHGGGG?EHHGGGFGHHGHHHHFHHHHHHHHHHHHHHHHHHHHHHGHHHHHHHHHFHHFHHHHHHHHHHHHFHFHHHHHHGHHHGFHHHHHHHHHHHFGHGHHHFFHFHHHHHHHHHHHHHEGHHHGEHHHHGBGD<CGGGGHHFHGFHHHHGDFF/.CGHHHHHHHHGGGFFFFBFFB/;BFFGGGFF0
@M03495:530:000000000-LYBTV:1:1103:17923:26982 1:N:0:CTGGAGTA+AACCGAAC
GTCAGCATGTGAGCTTTGGAATTAGCTGGTTTATCAACGGCAAAATATAGATCGGAAGAGCACACGTCTGAACTCCAGTCACCTGGAGTAATCTCGTATGCCGTCTTCTGCTTGAAAAAAAAAAGAAGCGCTGACGGGCATTTCTGAACCTGACACTATCAGGTACGAGATTTGTCGCTCCGTCGTCATAGCCTGGCACTCGCTACCCTCTCTCTCTCTCATTAATGCCCTCCACTGTGAGTAGCTTCTGA
+
A3>AAFFFFFFFGGGGGGGGGGHHGHHGHGHHHHHHHHGGGGFFHHHHHHHFHHDGGGHGHHHHHGHHHGHGHHHHHHHHHHHHHHHGHGHGBEGHGGHHH@EEGHGFHGGHGHHHHFFEGCB//?02<//?//?/</-<011=<11>1.<.<<0<</000<0=00.:...00000...:.:A.--:.;0C/00.../;//.9..-../..////////;///;//////9.9:;//9//9//////;/;/
@M03495:530:000000000-LYBTV:1:1103:18753:27027 1:N:0:CTGGAGTA+AACCGAAC
GTCAGCATGTGAGCTTTGGAATTAGCTGGTTTATCAACGGCAAAATATAGATCGGAAGAGCACACGTCTGAACTCCAGTCACCTGGAGTAATCTCGTATGCCGTCTTCTGCTTGAAAAAAAAAATAACCTTTCTAGAGTTTCATAAAAACTTGTTGCCTTTTTTTTAATAAACAAGACAAGTAGATGACTTTGGCTTATTGTTCTAATATAATTGGGATTTACTTGATACTGTCTGTCAGGTATGTTTCTT
+
A>AAAFFFFFFFGGGGGGGGGGHHHHGHHHHHHHGHHHECGG?GHFHHGHHHHEDAFEHFEFHHHGGGFGHHHHFGHHHHGGGFGFGHFGHGBFGFGGGHGGE1EFEDHGFFHHBF3FFCG///02<@222@2@GFF211?111?1111/11?1<<111>11>--<<00==0C0.;CCBB.:00000000000/;/;/09000;0;0;CF00F00/.;//009000900000/;//:///./////////;
@M03495:530:000000000-LYBTV:1:1103:8484:27129 1:N:0:CTGGAGTA+AACCGAAC
GTCAGCATGTGAGCTTTGGATGGTTTATCAACGGCAAAATATAGATCGGAAGAGCACACGTCTGAACTCCAGTCACCTGGAGTAATCTCGTATGCCGTCTTCTGCTTGAAAAAAAAAAAAAGAATAAAACACATTACATAATAGACATCTCAATCTGAATATAACTGACCACTCATGCGTTACACACTTATTGGAAAGTGACCCAAAAACAACACACGTCCAGGCCACACACTCTAGTGTGAGTCCGATAC
+
BABCBFFFFDFFGGGGGGGGGGGHHHGHHHHHFGCCGHHHHHHHHHGHGGGGHHHGHHGGGHHGHHHHHHHHHGFHHHHGCGFGFHEHHHFGHHGHEEGFGFGGHHEHGBHFFGCEC/B/<//011<111/0/111111111111111<11<000000=0000000000/0.0:/000.....000./000000090.90000/.....:.......-....0/........//0000;00:0:00.99--
@M03495:530:000000000-LYBTV:1:1103:14978:27147 1:N:0:CTGGAGTA+AACCGAAC
GTCAGCATGTGAGCTTTGGAATTAGCTGGTTTATCAACGGCAAAATATAGATCGGAAGAGCACACGTCTGAACTCCAGTCACCTGGAGTAATCTCGTATGCCGTCTTCTGCTTGAAAAAAAAAATCACCGAAATTCCATTAATAAATTTAACAACAACTACTGATCGTCCCTAGAATGTATCTAGTATTAATACAAGATAATCCTATATATCTTTTAATAATGGATTAACTGATGCCACAAAACCTTTACT
+
BBBBBFFFFFFFGGGGGGGGGGHHFFFHHFGHHHHHHHGGGGEHHHHHHHHFHHGGGGHHHHFHGEHGHGHHHHHHHHHHHHHHGFHH@GGBGEHAFFHGFHGDGHEBHGHFHFFGFFGGGFCG02222/////1?11<?11??1<@1<11111.>.>1>C11100.<<<.00/00<0=0;000:000;0:000:00/<000;090900;;0;B0090000;9C00;09;009;00000..;..://;://
@M03495:530:000000000-LYBTV:1:1103:22548:27182 1:N:0:CTGGAGTA+AACCGAAC
GTCAGCATGTGAGCTTTGGAGTGAAATCTCTTGTCTTAAGGAATAAAGGAAAAAGATTCCGTCGGAGGCTCGGTGCTCTACAGGTTCAACCTTTGTACTCTATTATTGCCTCACATTCCATCTCTTGTGAAAATATATTTGATTGGCTTTTCTGCAGGTTGTTTGCCAGGACTTTCCAAGACCTCCACTAGAAAACACAATAAACTTTTTGGAAGCTGGACAACTATCTTCATTTTTCAGAAACAGTGAAC
+
BABBBFFFFFFFGGGGGGFFGGHGFHHHHHHHHHHHGH6GHDFGHHHHHHHHGHGGHHHHFFGGGGGGGHHGGFGCHFHHHHHHHGHHHHHFHHHHHHHHGHHHHHHHHHHHHHHHHHBGGGFHHHHGHBFGFFHHHGHFHHHHHGHHGHEHHHHFGHHGHCF22FFHGGHHBGFHGHHFCFCGHGHHGHF1=GFFFFHEHGHHHHHGGHGG/;GEGFHFHHGEGFHHHCBFFGFGGEGGBFBFFFGFFFB
@M03495:530:000000000-LYBTV:1:1103:11811:27240 1:N:0:CTGGAGTA+AACCGAAC
GTCAGCATGTGAGCTTTGGTCCAGCCTGAGTCCTGGTTTATCAACGGCAAAATATAGATCGGAAGAGCACACGTCTGAACTCCAGTCACCTGGAGTAATCTCGTATGCCGTCTTCTGCTTGAAAAAAAAAAATAAGTTTTGTTATACCGCACCTTAACTCAACTCCAATGAAGACCTTCCAGTGACTGCAACTACCTGATATAGCTGAAACATGGTTTCATTAGGAATGTGATACAGTCTGTAAAATCTTC
+
CCBCCFFFFFFFGGGGGGGGGGHHHGHHHHHHHHHHHHHHHHHHHGGGGGHHHHHHHHHHHGGGGHHHHHHHGGHHGHHHHHHHHGHHHHHHHHHHHGE@GHHGGHHHHGEFHFHHFHHHH0BGHHGGGCC/01111111000?1111.----<1000000/<000/<D<00;;::00:/00000000/000///;;C/0000;0000000/0//09.909000;0;0090///://;//;//9;//////
@M03495:530:000000000-LYBTV:1:1103:18741:27256 1:N:0:CTGGAGTA+AACCGAAC
GTCAGCATGTGAGCTTTGGAATTAGTAAATTCGTTGACGACAGAAGGAGCAAGATAACGACCACAGGGAGGGTGGTTTATCAACGGCAAAATATAGATCGGAAGAGCACACGTCTGAACTCCAGTCACCTGGAGTAATCTCGTATGCCGTCTTCTGCTTGAAAAAAAAAAAAAAACATAAACTGAATATCACCTACTTATACAACTGAAACAATGATCAGTAGGAAGGTGAAAAATATCATTACAAGTAAC
+
3AAABFFFFFFFGGGGGGGGGGHHHHHHHHHGGBFHHHGFGGCGFGFFGGHHHHDHHFEGGEEGEHHECEFC?FEEACGHHFFG?EEEGHHHGHHGHGEGFGEGHHGGHHHGHEFFFHGHHHHHDGHHGGCGBA@F111FF0?CHBGG?<@GFDFDDFHC0<DFHC@G@CD;:--.9900;B////////99.///////////9//////:./////////////..//////..//////:////////
@M03495:530:000000000-LYBTV:1:1103:19532:27268 1:N:0:CTGGAGTA+AACCGAAC
GTCAGCATGTGAGCTTTGGAATTAGCTGGTTTATCAACGGCAAAATATAGATCGGAAGAGCACACGTCTGAACTCCAGTCACCTGGAGTAATCTCGTATGCCGTCTTCTGCTTGAAAAAAAAAAAAAATAAAGCAAATGTAAAAAGTACGCGTTGCTGTGGATTTTCCATAGGTTCCACAGCCCTGAAGAGCAACAATCGATACTCCAGACAAGATGCGACTATCACCCTTACGAACTCACGACACCGATA
+
AAACBFFFFFFFGGGGGGGGGGHHHHHHHHHHHGHHHHGGGGGHHHHHHHHHHHGGGGGGHFHHHGGGHGHHHHHHHFHHHHHHHHGHGHHHFFFFFGHHHHEGGHGHHHHHHHEHDGFGGG/<////0?1>F11011>1=<<<<.110.<----.00;//0;0000:00<0;00:/00/.9.././000./9/.:.09....-;/9///..;..9//-.---;9//.:.///...-.9B/..---.----
@M03495:530:000000000-LYBTV:1:1103:8715:27281 1:N:0:CTGGAGTA+AACCGAAC
GTCAGCATGTGAGCTTTGGAATTAGCTGGTTTATCAACGGCAAAATATAGATCGGAAGAGCACACGTCTGAACTCCAGTCACCTGGAGTAATCTCGTATGCCGTCTTCTGCTTGAAAAAAAAAAAAAAAAGTCAACCTAGAACAATGAAGAGTTGGTTGTATCGACCAAATTAGATATGCATGTCTCAGATAATTGTAGCCATTCTACTCGCGCAGTCAGCACACTGTAGACACACAGCTACAGATGTGTA
+
AAABCFFFFFFFGGGGGGGGGGHHHHHHHHHHHHGHHHGGGGGHHHHHHGHHHHGGGGHHHHHHHGHHHGHHHHHHHHHGFGHHHHFGFGGB4DGHFGHHHHEFGHGHHFFHHHGHFHHFGC@>/>//--.11111./00<00</000<<<<0000...:;0;.::--..0000000000000090000090000090000900;00000:--9--900000./.90000000//...9000000090000
@M03495:530:000000000-LYBTV:1:1103:19184:27294 1:N:0:CTGGAGTA+AACCGAAC
GTCAGCATGTGAGCTTTGGAGTGAAATCTCTTGTCTTAAGGAATAAAGGAAAAAGATTCCGTCGGAGGCTCGGTGCTCTACAGGTTCAACCTTTGTACTCTATTATTGCCTCACATTCCATCTCTTGTGAAAATATATTTGATTGGCTTTTCTGCAGGTTGTTTGCCAGGACTTTCCAAGACCTCCACTAGAAAACACAATAAACTTTTTGGAAGCTGGACAACTATCTTCATTTTTCAGAAACAGTGAAC
+
A>ABBFFFFFFFGGGGGGGGGGHHHHHHHHHHHHHHHHHHHHHGHHHHHHHHHHGGHHHHHHHGGGGGGHHGGEEGHHHHHHHHHHHHHHHHFHHHHHHHHHHHHHHHGHHHHGHHHGHHHHHHHHHGHHGHGHHHHHHHHHHGFHGHHHGHHHGGFHGHHGHHHHHHFHGHHHHHHGFGAGFGHCHHHGH1<F0FGCECGFHHHFHHHHGGHGB.CHGFHGHGHFHHECFGGGGGGGGGGGGGGF0;0C0
@M03495:530:000000000-LYBTV:1:1103:8540:27301 1:N:0:CTGGAGTA+AACCGAAC
GTCAGCATGTGAGCTTTGGTCCAGCCTGAGTCCCTGGTTTATCAACGGCAAAATATAGATCGGAAGAGCACACGTCTGAACTCCAGTCACCTGGAGTAATCTCGTATGCCGTCTTCTGCTTGAAAAAAACACAGAAACGTGAGAGCCGGACATGTCAGGGGATTTCCTAGGGTCGCGGTGAAATGCGTACATATTAGTCTGAACACAAGCGGCGAAGGCTGCTTACTGCACGGAAACTGACGTGCTTGCTC
+
ABBBAFFFFFFFGFFGGGGEF4GGFGFHFGGHHHGHHGHHHGFFGGECGG2CGFBGBGHHHHG1FE1GFHHHHGHHHGEGHFFGFEGFHBBGHGGFFFHG4GHG??GHHHG?FHFBGFGGFH0?3BGEG//0/0222@/0///22/F@///-1>111100>../00D0<0/<//---;.-.090009..-.00009000;000;0/.....------../..////////;.--.-////9.;.../9.9/
@M03495:530:000000000-LYBTV:1:1103:17298:27308 1:N:0:CTGGAGTA+AACCGAAC
GTCAGCATGTGAGCTTTGGAGTGAAATCTCTTGTCTTAAGGAATAAAGGAAAAAGATTCCGTCGGAGGCTCGGTGCTCTACAGGTTCAACCTTTGTACTCTATTATTGCCTCACATTCCATCTCTTGTGAAAATATATTTGATTGGCTTTTCTGCAGGTTGTTTGCCAGGACTTTCCAAGACCTCCACTAGAAAACACAATAAACTTTTTGGAAGCTGGACAACTATCTTCATTTTTCAGAAACAGTGAAC
+
AAAABFFFFFFFGFGGGGGGGGFHFHHHGHHHHEFFGHHHHHHHHHHHBFHHHHGGEHHHHGGGGGGFGFHFGAEGHGGHHGHHHHDHHHHGHGHHHHGHHHHHHHGHHHHHHHHFHHHHHHHHHHHBGF4FGFGGHHHHGEHFB0BBGCHHGHHHBHCGGGHHGFHHGFHGFHBHFHHHHHBHF.>GGHHFGHHHHHH.DHHHHHGHHHGGFHHGHHGGGHHEGHBGGHGGGGGGFFFGFFBFFGFGEG0
@M03495:530:000000000-LYBTV:1:1103:10883:27316 1:N:0:CTGGAGTA+AACCGAAC
GTCAGCATGTGAGCTTTGGAGTGAAATCTCTTGTCTTAAGGAATAAAGGAAAAAGATTCCGTCGGAGGCTCGGTGCTCTACAGGTTCAACCTTTGTACTCTATTATTGCCTCACATTCCATCTCTTGTGAAAATATATTTGATTGGCTTTTCTGCAGGTTGTTTGCCAGGACTTTCCAAGACCTCCACTAGAAAACACAATAAACTTTTTGGAAGCTGGACAACTATCTTCATTTTTCAGAAACAGTGAAC
+
BAABBFFFFDDFGGGGGFBGGGGHHHGHHHHHHGHHHHHHHGHHHHHHGHGHGHGGFHHHHHFGGGGAEFHGGEEEHHHGHHHHHHGGGHHFHHHHHGHGGHBGHHHHHHHHGHFGHFHGHHHHHFHFGHFHHGHFHHHHGFHHHEGBGHHHFGHHHECGHFHHHGHHHHHGHFHHHH1GCF01GHFHHGF<=FGHHCEEBGDBGFHHHHGGBCFHHHCAHCCGFB00CGGGGGGGBFFFFFBFGFBFB;0
@M03495:530:000000000-LYBTV:1:1103:12449:27362 1:N:0:CTGGAGTA+AACCGAAC
GTCAGCATGTGAGCTTTGGAGTGAAATCTCTTGTCTTAAGGAATAAAGGAAAAAGATTCCGTCGGAGGCTCGGTGCTCTACAGGTTCAACCTTTGTACTCTATTATTGCCTCACATTCCATCTCTTGTGAAAATATATTTGATTGGCTTTTCTGCAGGTTGTTTGCCAGGACTTTCCAAGACCTCCACTAGAAAACACAATAAACTTTTTGGAAGCTGGACAACTATCTTCATTTTTCAGAAACAGTGAAC
+
AAAAAFFFFDDFGGGFGG1GFGGHHHHCHDFGGAFFGGBGFFBGHHHFFCHHHGGGHHFHGFFEEGGGFHFGEEEGGHHHHHGFGHHHFHCFGHHDGHHHHHHHHHFFFHHHFHHHHHHEHHHHHGGFFE>FFFGGHHHHGFHFFFBHHFHHHDFHFACFCBGHHHFGEE/FGHE11<110<FGHAGFFGC111<<>AG.DDD0DFHFFDC?BGHEFHFAFBGGFHGBGCFEGGGG0FFBBCBFGFFGGE0
@M03495:530:000000000-LYBTV:1:1103:21951:27389 1:N:0:CTGGAGTA+AACCGAAC
GTCAGCATGTGAGCTTTGGAATTAGCTGGTTTATCAACGGCAAAATATAGATCGGAAGAGCACACGTCTGAACTCCAGTCACCTGGAGTAATATCGTATGCCGTCTTCTGCTTGAAAAAAAAAAAGTCACAATTGAGAACAGAGGATGTCGAATTGGGTTGGAAAGCAAAATTGATGATAAAAAACACCACGTAGCAGACTTTAATGTAATCCTCTACGAGTAGATAAGACACAGTGACTCACTGTTCTCC
+
AABCBFFFFFFFFFGGGGGGGGHHHHHHHGHHHF5FGHEEGGGHFFGHHGGHHGGGGGHHCGHHHGAFGFHHHHHHHHHHHHHHHFFHBGDG4BGFFGHFFBE?>FGHHGHHHF?33BGGE/<BB/22@F2211111/11000</?<11<..>1.11..<<-00<./////0/00000000000-..9....:C..00/:;0000000;000009000...../;;//:://...///////;//9//9//
@M03495:530:000000000-LYBTV:1:1103:21479:27404 1:N:0:CTGGAGTA+AACCGAAC
GTCAGCATGTGAGCTTTGGTCCAGCCTGAGTCCTGGTTTATCAACGGCAAAATTAGATCGGAAGAGCACACGTCTGAACTCCAGTCACCTGGAGTAATCTCGTATGCCGTCTTCTGCTTGAAAAAAAAAAATTAAACACTAAGTGCTCTAAAGCCTCCAGCAGTAACTCCCATGACAACTATGAACCTATGCGACTTCAATTTCAGTCCCCTACATCATATGTAGTCACCTCTTCACTCTGTTATTGTTCC
+
CBBCDFFFFFFFGGGGGGGGGGHHHGHHHHGHHHHHHHHHHHHHHGGGGGHHHHGHHHGHGEFGHGGHHHHGHHHGHGHHHHHHHHHHHHGHGHHHHGDFGHGFHHHFEEEHEFHHHHHHCFFGFFG@D//0?1==?101011=1111=1111101>.01//.0=00000./0/0000.:00;000::0000..--.000;000;900:0./.900900000000000000.00009000000000000:0
@M03495:530:000000000-LYBTV:1:1103:21953:27461 1:N:0:CTGGAGTA+AACCGAAC
GTCAGCATGTGAGCTTTGGAATTAGCTGGTTTATCAACGGCAAAATATAGATCGGAAGAGCACACGTCTGAACTCCAGTCACCTGGAGTAATCTCGTATGCCGTCTTCTGCTTGAAAAAAAAAAAAAGAACATATCTAAACACAAGCAGCAAGCGAAGATGTTGTATCAATGCGTCGTATCACTAGCTGTCTGATGGCGACTGTGGTAGTGAAGAGTAATGTCGCTTACCCGTGAGTGATGAGCTGTACTA
+
CBCCCFFFFFFFGGGGGGGGGGHHHGHHHGHHHHHHHHGGGGGHFHHHHHHHGHGGGGHHHHHHHGGHHGHHHHH3GGHHHHHHHGGHGGFF@FHHFGHHHHGEGHGHHHHHGGHGHHHGGGGGCDC//0001=1=111=110..0.0</.//<..--.0;000/00:00000..-9;;/.00000/00;00000;0/9-:-.:0//:00/00:0.;0000:9.....0//.:...:00000000900;00
@M03495:530:000000000-LYBTV:1:1103:12642:27525 1:N:0:CTGGAGTA+AACCGAAC
GTCAGCATGTGAGCTTTGGAGTGAAATCTCTTGTCTTAAGGAATAAAGGAAAAAGATTCCGTCGGAGGCTCGGTGCTCTACAGGTTCAACCTTTGTACTCTATTATTGCCTCACATTCCATCTCTTGTGAAAATATATTTGATTGGCTTTTCTGCAGGTTGTTTGCCAGGACTTTCCAAGACCTCCACTAGAAAACACAATAAACTTTTTGGAAGCTGGACAACTATCTTCATTTTTCAGAAACAGTGAAC
+
BABBBFFFFDFFGGGGGGGGGGHHHHHHHGHHHGHHHHGHHHHHHHHHHHHHHHGGHHHHHHHGGGGGGHHGGFGGHHHHHHGHHHHHHHFGGHGHHHHHHHHHHHHHGHHHHHHHHHHHHHHGHHHHHHHHHGHHHGHHHBHHHHHHHHHHHHGHHHHHH?GHHGHHBGGHHHHHHGHHGHHHHHHHHHH11FFGEGECHHFGHFHHHHGGFFHHFHECHHHHHGHHHHGFGFBFGGGGFBFFFFGGGF:
@M03495:530:000000000-LYBTV:1:1103:22427:27616 1:N:0:CTGGAGTA+AACCGAAC
GTCAGCATGTGAGCTTTGGAGTGAAATCTCTTGTCTTAAGGAATAAAGGAAAAAGATTCCGTCGGAGGCTCGGTGATCTACAGGTTCAACCTTTGTACTCTATTATTGCCTCACATTCCATCTCTTGTGAAAATATATTTGATTGGCTTTTCTGCAGGTTGTTTGCCAGGACAGGTCGTGATTGCTGGAGCAGGTATGATATAATTCTAGGATTTGACAGATGAATAATTTACATATATATCTAACTTTGA
+
>AAAABFFDFBFGGGGGGGBFGC5FDGHHHFFHHHHFG65BBB3GGHH3EFHGFFGHHHHHHGEEEGEEHAAE1E?GBEFDGH3FHBFGFHGHHBEGHHHFEHHHHHHHBHHHEFGHFHHBFGFGGH3F4BF3?GG4B4GHHFHFAGGFB1BG2B2FCGGBEG00FD<1FH/0//11<@.G0D1><D10<F.0..=0/=00=0=000=0DG0<0;0CG00CGFC000000:;G000<B0090;B0CFFGB0
@M03495:530:000000000-LYBTV:1:1103:9419:27623 1:N:0:CTGGAGTA+AACCGAAC
GTCAGCATGTGAGCTTTGGTTTATCAACGGCAAAATATAGATCGGAAGAGCACACGTCTGAACTCCAGTCACCTGGAGTAATCTCGTATGCCGTCTTCTGCTTGAAAAAAAAAAAAACTGCACTGCAAACTTTTTTACTAGGAGGCGGGACATCAAATAGGATTCCATAGCTGCGCGTTGAAGTGTGAATATATTAGTATAAACACACGTGTAGACGCGCAGTTAACAAAACTTAACTACCGTCTCATATC
+
AAABBFFFFDFFABGGGGGGGGHHHHHHGGGGGHHHHHHGHFFHGGGGGCGHFHHGFGGEGFHFGHHHHHGHHHHHHHGHF55BFFFGGHHGE?EFFGEGHHHH13EGH@//</>/>/22<11?01111?11111-.><11010..---9-.0000000000000;00009;0/--9---./9/////////;9/////;/////...-;./.://.-----.9/////.../9/;////.-;..99////
@M03495:530:000000000-LYBTV:1:1103:10132:27636 1:N:0:CTGGAGTA+AACCGAAC
GTCAGCATGTGAGCTTTGGAGTGAAATCTCTTGTCTTAAGGAATAAAGGAAAAAGATTCCGTCGGAGGCTCGGTGCTCTACAGGTTCAACCTTTGTACTCTATTATTGCCTCACATTCAATCTCTTGTGAAAATATATTTGATTGACTTTTCTGCAGGTTGTTTGCCAGGACTTTCCAAGACCTCCACTCGAAAACACAATACACTTTTTGGAAGCTGGACAACTATCTTCATTTTTCAGAAACAGTGAAA
+
>>>AA1F@@1DD1GFCBDGBCGFCHG3DGHHHHGHGGH3BABGGHHHH1GFFFFGF1A2DAGGA////E/AEEEEGHGFHHFG0FG1GGGAFHHHBFDBGGEDGHHGEHFGHHA1FHH22BG1GH2FGFFD11BFE2FFG2>22B1B12F1GFFFEHH0FGGHGHG1@G<CCF11<1@FDA<011<<B10..0<<<.<..<</000=<DD-C/0::CF/.;:.;//0CF090CF09;FGB0;////90000
@M03495:530:000000000-LYBTV:1:1103:14889:27693 1:N:0:CTGGAGTA+AACCGAAC
GTCAGCATGTGAGCTTTGGAGGGCAAGAAGTGGTTGTGACTGGTTTATCAACGGCAAAATATAGATCGGAAGAGCACACGTCTGAACTCCAGTCACCTGGAGTAATCTCGTATGCCGTCTTCTGCTTGAAAAAAAAAACACCATCATACAAAAGCAACATATCATTATCCAATTAACCTCAATAGTACCCATACACACAAACCCATCCGCTATGAGCCCCAAAAATCTAAACATACAATGACATCCACAAT
+
BABBBFFFFFFFGGGGGGGFGGGGGGGHHHGFHFFGFGHHHHHHHHHHHHHHGGGGGAGHHHHHHHHHGGGGHHHGHHHGFHHGHHHHHHHGHHHHHHFHFHGHHHBHHHGGHHHHGEGHGHHHHHHHHHFHHFCGC//<0.<111111<<1000//../=0==000000<000<0000//00:0000::0///:00...:...://....;.0000/9....9..//////////////////9////./
@M03495:530:000000000-LYBTV:1:1103:15387:27715 1:N:0:CTGGAGTA+AACCGAAC
GTCAGCATGTGAGCTTTGGAGGGCAAGAAGTGGTTGTGACTGGTTTATCAACCGGCAAAATATAGATCGGAAGAGCACACGTCTGAACTCCAGTCACCTGGAGTAATCTCGTATGCCGTCTTCTGCTTGAAAAAAAAAAAAACACGATGACATACCTAAGGAGATTGAATTTAAAAGTAGCATATACCTGATCATTCACATTATACTATTTTAATGTGAATTATCTCAAGTCCTAACACATTCCTGACCGC
+
BABCCFFFFFFFGGGGGGGGGGGGGGGGHFFGHAFEFGHHHHHGHHHHHHHHHGGGGCHHFHHHHHFHHGGGDHGFHHHFGGHHGHHHGHHHHGFHHHHGHFGFGF44FDF?EGFHHGEFHFHHHHGHH0F3FGGCF?AF--<<..-.<0000;0/;0:/:0../0;000000;09000000;;000000/00;00;000000;00;000000090:0090000;090000;0090;00;09:0000//-;
@M03495:530:000000000-LYBTV:1:1103:17848:27771 1:N:0:CTGGAGTA+AACCGAAC
GTCAGCATGTGAGCTTTGGAGTGAAATCTCTTGTCTTAAGGAATAAAGGAAAAAGATTCCGTCGGAGGCTCGGTGCTCTACAGGTTCAACCTTTGTACTCTATTATTGCCTCACATTCCATCTCTTGTGAAAATATATTTGATTGGCTTTTCTGCAGGTTGTTTGCCAGGAGTGGAAGCTGGACAACTATCTTCATTTTTTAGAAACAGTGAACAACCCACTAAACCATTACAGGTCGTGATTGCTGGAGG
+
A>ABAFFFBFFFGCGFGGGGGGFHHFGBHHHGHGDGHHBHHHFHHHGHHGHHHHGGHHFFGFAEEEGEGHGECEEEFGGHFHHGEGGHEFFFHHEGGDEFEFGHHHHGFEGHFHFHHHGHHHE?EGHGHEGD3FD4??GHGHHEGA01FFGFHHHHFA@1@EEHHE11<?CCFCEHFFECB0CC1<>1<FDD1GBGHHHG-CGFFHCCC00;00CCHGDEGHHHHB/:CB9B00/09@@CFFGGFFBFF.;
@M03495:530:000000000-LYBTV:1:1103:18951:27823 1:N:0:CTGGAGTA+AACCGAAC
GTCAGCATGTGAGCTTTGGAGTGAAATCTCTTGTCTTAAGGAATAAAGGAAAAAGATTCCGTCGGAGGCTCGGTGCTCTACAGGTTCAACCTTTGTACTCTATTATTGCCTCACATTCCATCTCTTGTGAAAATATATTTGATTGGCTTTTCTGCAGGTTGTTTGCCAGGACAAGACCTCCACTAGAAAACACAATAAACTTTTTGGAAGCTGGACAACTATCTTCATTTTTCAGAAACAGTGAACAACCC
+
AAABBFFFFFFFGGGGGGFGGGHHHHFHHHHHHFGHGGDGHHHHHHHHHHHHHHGEHHHHHHHGGGGGGHHGGEEFHHHHFHHHGHGFHFHFHHHGHHHHHHHHHHHGHHGFGHHHGHFGGHGFBGHDGFFBFFGHFHHHHHEFF0GGFHHHHHHGHHHGH?FCGGGHHFEGHAG0F?FHAFG=<FF=FGFHFGAG0DHFDG==G<<<=CHHHGHHF.CCHHHHBC;GHGGGGGGGG;CFGFFGFBFFE.;
@M03495:530:000000000-LYBTV:1:1103:11739:27834 1:N:0:CTGGAGTA+AACCGAAC
GTCAGCATGTGAGCTTTGGAGTGAAATCTCTTGTCTTAAGGAATAAAGGAAAAAGATTCCGTCGGAGGCTCGGTGCTCTACAGGTTCAACCTTTGTACTCTATTATTGCCTCACATTCCATCTCTTGTGAAAATATATTTGATTGGCTTTTCTGCAGGTTGTTTGCCAGGACTTTCCAAGACCTCCACTAGAAAACACAATAAACTTTTTGGAAGCTGGACAACTATCTTCATTTTTCAGAAACAGTGAAC
+
BABBBFFFFFFFGGGGGGGGGGHHHHHHHHHHHHHHHHHHHHHHHHHHGHHHHHGGHHHGHHHGGGGEFHHGGGGGHHHHHHHHHHFHHHGGHHFGHFHHHHHHHHHGGFHHHHHHHHFEHHHGHHHHGHGHEGHHHHHHHHHHHHEHGFHHHHEGHFHHHGHHHHGHHEEHHHHHHHBG00CCHEHHHHHFGEHGHHHGHGHDGHHHHGDGFC:CGHGHHBFAGHHHHFGFFGGGGGGGBFFGBBFFGF0
@M03495:530:000000000-LYBTV:1:1103:14543:27853 1:N:0:CTGGAGTA+AACCGAAC
GTCAGCATGTGAGCTTTGGTCCAGCCTGAGTCCTCTGGTTTATCAACGGCAAAATATAGATCGGAAGAGCACACGTCTGAACTCCAGTCACCTGGAGTAATCTCGTATGCCGTCTTCTGCTTGAAAAAAAAAAAACAAAAATAACTCATTGAGATAGCATGATCAAACAAATGCACATCATGAAAATAGTGAGATATAATATGCGCTCTTCGGATTAACACAACATAGTTACGACGACAGATGATCTGTCA
+
A3ABBFFFFFFFGGGGGGGGGGHHGGHHHHGHHHHHHFBFHHHHHHHGGGGGHHHHHHHHHHHFGGGHHHHGHHGHHGGHHGGHHHHHHHHHHFFFHHGHHFHHHGGHHHHGDGHGHHHHHFGFHHHH/<DD/><///00.<1<F11111<11.==<0000<00=000...0000000:0;00;000=00000<00;0090000..-..09.....0000/....///////..;---;-////9/9/9//
@M03495:530:000000000-LYBTV:1:1103:12730:27866 1:N:0:CTGGAGTA+AACCGAAC
GTCAGCATGTGAGCTTTGGAGTGAAATCTCTTGTCTTAAGGAATAAAGGAAAAAGATTCCGTCGGAGGCTCGGTGCTCTACAGGTTCAACCTTTGTACTCTATTATTGCCTCACATTCCATCTCTTGTGAAAATATATTTGATTGGCTTTTCTGCAGGTTGTTTGCCAGGACTTTCCAAGACCTCCACTAGAAAACACAATAAACTTTTTGGAAGCTGGACAACTATCTTCATTTTTCAGAAACAGTGAAC
+
A?ABBFFFFDFFGBGFFGGGGGGFEHHFFBGHHGGHHHHHGGHHHHHHHHHHHHGGHHHHHHHGGGGGGEFG@EFGHHHHHHHHGGGHEHHFBGG@GHHHHHHHHHGHHHHHHHGHHHHHGHHHHGHGGHGHHGFFHHHGHHHHHGHFHGFGHHFHEFGHFDHHHHHHGHHHHFH1FFDHHGHBHGFHHHHGGFHFGFGCGHHGFBDFHHGGFGFHHFCFFFCG/CCCGHGFFGBFFBBFFBFFGGGGGE0
@M03495:530:000000000-LYBTV:1:1103:20393:27894 1:N:0:CTGGAGTA+AACCGAAC
GTCAGCATGTGAGCTTTGGATGGTTTATCAACGGCAAAATATAGATCCGAAGAGCACACGTCTGAACTCCAGTCACCTGGAGTAATCTCGTATGCCGTCTTCTGCTTGAAAAAAAAAAAGTTTGAGCCCTCGACTCCCCCGTACGATCTCAATCGTTTCACGCTACATCGCATAACATGATGGTCAGCATCTCCATCACAGACCTCAGTACTAGTTCCATTTCGATATCCTACACCGACTAAGGATCACTA
+
AAABBFFFFFFFGGGGGGGGGGGAFGGHHHHHGCE2EFHHHHHGFGHHFAEEEHHHHHFEF1GGHHHHHHHGHFFHHHHHHHHEHF4BGHFFFHHHE?@GFFGHFHHFGH3GFEG//<B/12211/10/0?/////?<..-.-.-=...=0000.<../;0...;-000...9.;C00;0;B9000/00;0;;B00C0000/..0;//;/;:9//9//;///9;./.-/9////./9---9/////;.:9/
@M03495:530:000000000-LYBTV:1:1103:14365:27896 1:N:0:CTGGAGTA+AACCGAAC
GTCAGCATGTGAGCTTTGGAGTGAAATCTCTTGTCTTAAGGAATAAAGGAAAAAGATTCCGTCGGAGGCTCGGTGCTCTACAGGTTCAACCTTTGTACTCTATTATTGCCTCACATTCCATCTCTTGTGAAAATATATTTGATTGGCTTTTCTGCAGGTTGTTTGCCAGGACTTTCCAAGACCTCCACTAGAAAACACAATAAACTTTTTGGAAGCTGGACAACTATCTTCATTTTTCAGAAACAGTGAAC
+
BAABCFFFFFFFGGGGGGGGGGHHHHHHHHHHHGHHHHGHHHHHHHHHHHHHGHGGHHFHHHHGGGGGGHHGGEGGHGHHHHHHHHHHHHGGHHHGGGHGHHGHHHHHHHHHGHHHHFHGHHGHGHHGHFGGHHHFHHFFGDHHGHHHHHHHHHHGHHFHGDHHHHHHHHHHHHGGHGHHHGGHHGFHHHEGFGGHHHE<0GGHHHGFHGGGFHHHHGGHHEHHHGGFFHBBFGEFCFFGFGGGGGCFFG0
@M03495:530:000000000-LYBTV:1:1103:11452:27994 1:N:0:CTGGAGTA+AACCGAAC
GTCAGCATGTGAGCTTTGGATGGTTTATCAACGGCAAAATATAGATCGGAAGAGCACACGTCTGAACTCCAGTCACCTGGAGTAATCTCGTATGCCGTCTTCTGCTTGAAAAAAAAAAAAAAGATATGGAGAACTCATGTGAGTATTTCATTTTAGTAGGATTTGAACCTTGGTGCAGTACATGAGACACGTACAGAAGTGAGTTCGGAGCAGAAATGTAAAGAACAAATGTACACAATTTTGTTCGTATT
+
AAAABFFFFFFFGGGGGGGGGGGGHHHHHHHHEEEGGHHGHHHHHHHHGGGGGHHHHHGFFFHGHHHHHHHHHFHFHHFHHHGHHH4GFGGGHHEGEGCHGGHHFHGHHGHFHG@@////<@//111111<1>1<1<<1111=1111<000=000/<000<00000<0;/00::::0;0;00CB0000//..9..00//0009;0;.-.-;./=/9//////;9F./:.////////.9////:./...;/
@M03495:530:000000000-LYBTV:1:1103:20538:28003 1:N:0:CTGGAGTA+AACCGAAC
GTCAGCATGTGAGCTTTGGAATTAGTAAATTCGTTGACGACAGAAGGAGCAAGATAACGACCACAGGGAGGGTGGTTTATCAACGGCAAAATATAGATCGGAAGAGCACACGTCTGAACTCCAGTCACCTGGAGTAATCTCGTATGCCGTCTTCTGCTTGAAAAAAAAAACGTAACGTCATTTAGGCTTAACCCGTACCACGACTATTTCGTTATACGTCTCGTAACCTATCCAGCGTGAGTCCCTCTTCC
+
A>AAAFFFDDDFGFGGGGGGFGGHFGHHFHGHGBFGGHGGGGGHHGHHEFHFGHHHHHGGGEEGHHGAAE?GEFEEGHGGHHFHGGGE@FFGHHGFGFBGEGGG0GEHHHHGB/FFDFFGGHGHHHHDGFGHGH2@1FGDGG/?GHH1A>AFAHHFHFHHA10=CC@D-:.-.99..;...;0000/0//090.-.-..;/.--.-9//;../../9.99.9/9.../////////-9...;//:/..///
@M03495:530:000000000-LYBTV:1:1103:19765:28013 1:N:0:CTGGAGTA+AACCGAAC
GTCAGCATGTGAGCTTTGGTCCAGCCTGAGTCCTGGTTTATCAACGGCAAAATATAGATCGGAAGAGCACACGTCTGAACTCCAGTCACCTGGAGTAATCTCGTATGCCGTCTTCTGCTTGAAAAAAAAAAAAGCAGCAAGTGCTGCAGCATACCGAATATGGAGCGAAGTATATGCCGGAGCTGCGTGCATGCGCTGCAGAATCAGACCATCATATGCGTGCTCTCCATGCACGATTCTATAGCCACACG
+
CCCCCFFFFFFFGGGGGGGGGGHGHGHHHHHHHHHGGHHHHHGHHGGGGGHHHHHHHHHHHGGGGHHHHHHHGFGHGHHHHHHGHHHGHHGHHHHHHFFFHHGGGGGHHGGGHGDHFHHHHHGHGHGFGDB///?1?00>>1111110<10>11/.<<..0000//----.:000000---9-.99-....000.;--.9;09B0:000.900000000.:9:.;00/00000;.::.9000900;0/..-
@M03495:530:000000000-LYBTV:1:1103:16144:28016 1:N:0:CTGGAGAA+AACCGAAC
GTCAGCATGTGAGCTTTGGAATTAGCAGAAGGAGCAAGATAACGACCACAGGGAGGGTGGTTTATCAACGGCAAAATATAGATCGGAAGAGCACACGTCTGAACTCCAGTCACCTGGAGAATCTCGTATGCCGTCTTCTGCTTGAAAAAAAAAAAACCAGAATGACAGTGAGGAGCTTCACGTGCTAGATTGGTAGTTCCATAATAGAGACACAGTCTGTGCTGGAAGTTTCTGACGTCCAGACAACACTC
+
ABBBBFFFFFFFGGGGGGGGGGHHHHHHHFHHHHHHHHHHHHAEFGEEFHHHGGGGGFFGEFHHHHHHHGGGFGHGHGHHGHEHHGGGGHFHGHHHGHHGFGFHG3FGGHHHHGHGHHHGFH3GFHFBFHHD@BCFFHHHFHHH01??0-A@AC:-....;CG0C00000009:..;9000....;0;0000.0000=09///////;//..:.;99/9/////9.;////////;.:...//.9..:./;
@M03495:530:000000000-LYBTV:1:1103:16628:28047 1:N:0:CTGGAGTA+AACCGAAC
GTCAGCATGTGAGCTTTGGAGTGAAATCTCTTGTCTTAAGGAATAAAGGAAAAAGATTCCGTCGGAGGCTCGGTGCTCTACAGGTTCAACCTTTGTACTCTATTATTGCCTCACATTCCATCTCTTGTGAAAATATATTTGATTGGCTTTTCTGCAGGTTGTTTGCCAGGACTTTCCAAGACCTCCACTAGAAAACACAATAAACTTTTTGGAAGCTGGACAACTATCTTCATTTTTCAGAAACAGTGAAC
+
BAABBFFFFFFFGGGGGGGFGFFHGBFHGHHHHGFHGHFFHHFHHHGHFHHHHHDEHHHHHHHFGGGGGHHGGEGGHHHHHHHHHHHHHHHHGHHHHHHHHHHHHHHHHFGHHHHHHHHGHHHHFHHHGHFGHHHGHFHHHGHHEGCGHHHHGHGHFHHHGFHHHHFHFHHEHHHHGHDBGFGHHHFFHFH1>FGHHGEEFHFFHFGHHHGGHFHHGHGHHHFHEGHHHHGGGFFGGGGGGGC/FFFGEF9
@M03495:530:000000000-LYBTV:1:1103:14172:28073 1:N:0:CTGGAGTA+AACCGAAC
GTCAGCATGTGAGCTTTGGAGCGAAATCTCTTGTCTTAAGGAATAAAGGAAAAAGATTCCGTCGGAGGCTCGGTGCTCTACAGGTTCAACCTTTGTACTCTATTATTGCCTCACATTCCATCTCTTGTGAAAATATATTTGATTGGCTTTTCTGCAGGTTGTTTGCCAGGACTTTCCAAGACCTCCACTAGAAAACACAATAAACTTTTTGGAAGCTGGACAACTATCTTCATTTTTCAGAAACAGTGAAC
+
BAABBFFFFFFFGGGGGGGGG4EEGGHHHGHHHHHHHHHHHCGGHHHHHHHGHHGGHHFHHHHGGGGGGGHGGGGGHHHHHHHHHHHHHHGGGHHDGHHHHHHHHHHHHHHGGHHHHHFHHHGHHHHFHHFGFGHHHHHHHFHHHHHHGHHHHHGFBFFHHDGHHGGGF//GHFBHHF>FGF0F1GBHHHGDDGHHGHA<G00=DFFH00@DBFHEHF/CCFFFFGGGGGGGGGGFGEGGGGGFFGFGGGB
@M03495:530:000000000-LYBTV:1:1103:10583:28095 1:N:0:CTGGAGTA+AACCGAAC
GTCAGCATGTGAGCTTTGGTTTATCAACGGCAAAATATAGATCGGAAGAGCACACGTCTGAACTCCAGTCACCTGGAGTAATCTCGTATGCCGTCTTCTGCTTGAAAAAAAAAAGGATACAGATGAGGCGGGATCAGGAAACCCCACGGGATGAAGACGGAGGGAATGAATAGGATATATTTTAGTGAGACCAGAAACTACAAACACTCCCTAAATAGACGCGTCAAGATAACCGCAGAGAAGAGACAGGA
+
A>>AAFFFFBBDGFGGFGFFFGCDHHFCFEGGG2GGHHHHCFHHCEFEAFHCFGHEFGHE553ADBG3DF353@3F?CB3GH5D5?B?GFBBE1/1FGD4F4B@BFB3B>/<<///0BB11111@110//<<D...00/<//.....---..;/0009..9.9-../00000009090/9:999//////;...9////9/://A../9..././////;.----.9//;////--9--..///.:....;
@M03495:530:000000000-LYBTV:1:1103:15397:28195 1:N:0:CTGGAGTA+AACCGAAC
GTCAGCATGTGAGCTTTGGAGTGAAATCTCTTGTCTTAAGGAATAAAGGAAAAAGATTCCGTCGGAGGCTCGGTGCTCTACAGGTTCAACCTTTGTACTCTATTATTGCCTCACATTCCATCTCTTGTGAAAATATATTTGATTGGCTTTTCTGCAGGTTGTTTGCCAGGACTTTCCAAGACCTCCACTAGAAAACACAATAAACTTTTTGGAAGCTGGACAACTATCTTCATTTTTCAGAAACAGTGAAC
+
CBBCCFFFFFFFGGGGGGGGGGHHHHHHHHHHHHHHHHHHGHHGHHHHHHHHHHG2GHIHHHHGGGGGGHHGGEFGHHHHHHHHHHHHHHGHHHHHGHHHHHHHHHHHHHGHHHHHHHHGHHHGHHHHHHHHGGHHHHHHHFHHFHHHHHHHHHGHHHHHHGHHGHFFHCHFHFHGFF?GAGHGGGHHHHGFH1FHHHGGHHG=GHHHGHFGEGHEGHHHGHHGGHHFFGFFFGFGGGFEFB9FFFGGEF0
@M03495:530:000000000-LYBTV:1:1103:12644:28230 1:N:0:CTGGAGTA+AACCGAAC
GTCAGCATGTGAGCTTTGGATGGTTCTGGTTTATCAACGGCAAAATATAGATCGGAAGAGCACACGTCTGAACTCCAGTCACCTGGAGTAATCTCGTATGCCGTCTTCTGCTTGAAAAAAAAAAAACAAAACAGAATATACATAGCTACACAATTGTTACATAATGATAATGTAATCATGAGGCACACCATTAATGTGTATGGTATGTATAGCTACTTCTAGCGATACTCCTGTGTTAGCCATACTATCTT
+
BBCCCFFFFFFFGGGGGGGGGGGHHHHHHGHHHHHHHHGGGGGGHHHHHHHHHHGGGGHHHHHHHGHHHGHHHHHHHHHHHHHHHHGHGGGHBGHHGGFHHHGGGGGHHHHHHHGHHHHCGGC<>///?=00/011111=11<11<>11>01.11100000000000000000000000000/.../<..00:C00000:<0/0000<000000:00000<009-9.-<000000</00:0000/:000:0
@M03495:530:000000000-LYBTV:1:1103:10995:28246 1:N:0:ATGGAGTA+AACCGAAC
GTCAGCATGTGAGCTTTGGAGACTGGTTTATCAACGGCAAAATATAGATCGGAAGAGCACACGTCTGAACTCCAGTCACATGGAGTAATCTCGTATGCCGTCTTCTGCTTGAAAAAAAAAAAAATAAGTTCATGAAATTCACCGCCCACACCACTACTACTGATAACCCACATACGACTAAACCTACCTGTTAGTAATAACGTATAACTACTTATCACTACGATGTAATCACTCAACAACAGAGCATAACT
+
BAACCFFFFFFFGGGGGGGGGGGHHHFGHHHHHHHGGGGGHHHHHHHHHHHGGGGHHGHHHHGHHHGHHHHHHHHHHHHHHHHGHFHHH4FGHGGHHHHGFGHGHHHHGGHHBGGHGGGCC<//0?11?11111111?11<11.---....<.<0//00;0000:000....000:.;.-00:;/9/.00000000090009/.0:0;00000000;000/.....;0000000:0/09..////000000
@M03495:530:000000000-LYBTV:1:1103:11452:28264 1:N:0:CTGGAGTA+AACCGAAC
GTCAGCATGTGAGCTTTGGAGTGAAATCTCTTGTCTTAAGGAATAAAGGAAAAAGATTCCGTCGGAGGCTCGGTGCTCTACAGGTTCAACCTTTGTACTCTATTATTGCCTCACATTCCATCTCTTGTGAAAATATATTTGATTGGCTTTTCTGCAGGTTGTTTGCCAGGACTTTCCAAGACCTCCACTAGAAAACACAATAAACTTTTTGGAAGCTGGACAACTATCTTCATTTTTCAGAAACAGTGAAC
+
BABCCFFFFFFFGGGGGGGGGGHGHGGHHHHHHHHHHHFHHHHHHHHHHHHHHGGGHHHGHHHGGGGGFHHGGFGGHHHHHGHHHGHGFFGGHHHHHHHHHGHGFHHHHFFFHHFHHHGBGGFHHHHHHHHEGGHHGHHHHBHHFGBHHHFFHHHHHHHHHGHHHHHG2G/GHHGHHHHHHGHHHAFFFFHDDG0<FGHEHGGDBGGHFEDGFFF.:GB.GHHHGHHFHFBBFGFFFEFBFFFB//;0090
@M03495:530:000000000-LYBTV:1:1103:13593:28316 1:N:0:CTGGAGTA+AACCGAAC
GTCAGCATGTGAGCTTTGGAGTGAAATCTCTTGTCTTAAGGAATAAAGGAAAAAGATTCCGTCGGAGGCTCGGTGCTCTACAGGTTCAACCTTTGTACTCTATTATTGCCTCACATTCCATCTCTTGTGAAAATATATTTGATTGGCTTTTCTGCAGGTTGTTTGCCAGGACTTTCCAAGACCTCCACTAGAAAACACAATAAACTTTTTGGAAGCTGGACAACTATCTTCATTTTTCAGAAACAGTGAAC
+
BBBBBFFFFFFFGGGGGGGGGGGGHHHHHHHHHFHHHHHHHHHHHHHHHHHHGHGGHHHHHFHGGGGFGHHGG?EGHFHHHHHHHHHHHHHGHHHGHFHHHHHHHHHHEGHHHHHHHDHHHHHHHHHHHFGHHGHHHHHHHHHHBCFFHHHHHHGFHHHHFFHHHHFFHHAFHHHGEHHHHFHHHHGHHHGGDHHHHFE.DGDDGGHHHHGGGEHHHHFGHFHHEHHGGGGFGGGGFGFFFF/BFFFF0;0
@M03495:530:000000000-LYBTV:1:1103:18524:28350 1:N:0:CTGGAGTA+AACCGAAC
GTCAGCATGTGAGCTTTGGAGTGAAATCTCTTGTCTTAAGGAATAAAGGAAAAAGATTCCGTCGGAGGCTCGGTGCTCTACAGGTTCAACCTTTGTACTCTATTATTGCCTCACATTCCATCTCTTGTGAAAATATATTTGATTGGCTTTTCTGCAGGTTGTTTGCCAGGACTTTCCAAGACCTCCACTAGAAAACACAATAAACTTTTTGGAAGCTGGACAACTATCTTCATTTTTCAGAAACAGTGAAC
+
CCCCCFFFFFFFGGGGGGGGGGHHGHHHHHHHHHHHHFHHHHHHHHHHHHHHHHGGHHHHHHHCGGGGGHHGGGGGGHHHHHHHHGHHHHHHHGHHHHHHHGHGHHHHGDGHHHHHHHFFHHHGHHHHHH4GHGHHHHHGHFHHHGGFHHHHHGHHEHFHHGHFHGHFFHHGHHGGHGGFGFH1GGFHGHH1>GGBGFE<GGHGHGHHHHGG/;/ECGC.GFCGFHHHGHBFGFFGGFGG0BCFFGBGGG0
@M03495:530:000000000-LYBTV:1:1103:12946:28406 1:N:0:CTGGAGTA+AACCGAAC
GTCAGCATGTGAGCTTTGGTCCAGCCTGAGTCCTGGTTTATCAACGGCAAAATATAGATCGGAAGAGCACACGTCTGAACTCCAGTCACCTGGAGTAATCTCGTATGCCGTCTTCTGCTTGAAAAAAAAAAAATCAACATGAGTAGATTTAACAACACTCAATATCATGACCTATGATGCATGATTCCAATTTCCTCCACGCCCTATGTTTGTATGGCATTTGTGCCTAGCTAACTGTATAGAGTAGTGTA
+
CCCCCFFFFFFFGGGGGGGGGGHHHGHHHHHHHHHHHHHHHHGHHGGGGGHHHGHHHHHHHGGGGHHHHHHHGHHHGHFHHHHHHHHGHHHGHHHHGFE4GGHGGFGEHFEEHGHHHHHHH0BGGFE@DF<//011101?<11<<1>11111<11<..0/</000000<0//0000;;000000;;000000:000;://...9-::0;0;//0;0/9/00009/00009:///;///9/9///////:9/
@M03495:530:000000000-LYBTV:1:1103:17887:28456 1:N:0:CTGGAGTA+AACCGAAC
GTCAGCATGTGAGCTTTGGAATTAGCTGGTTTATCAACGGCAAAATATAGATCGGAAGAGCACACGTCTGAACTCCAGTCACCTGGAGTAATATCGTATGCCGTCTTCTGCTTGAAAAAAAAAAAATGGAGTAATTACTTGTATTGTTAATTTTAGTGTTATTTGTTACTTGATGCTGCACATGAGAAAAGTACATACTCCAGTTAGGGGGCGAAACGTGAAGATATGATTGAAATGTATTTGTTCAAATT
+
AAABCFFFFFFFGGGGGGGGGGHHHHHHHHHHHHGHHHGGGGEHHHHHHHHHHHGGGGHHHGHGHGHHHGHHHHHHHHHHHGHHHHGHCGGG4BFFGHGHHFEEGHGHHHFHHFGFFFHEGG@<><011????1@1111?1111>1>><F1D1FFBG111=11=00/=0D000<0=000</0;00000/;/0;0:0000<///0;00/9.-:----9.;A.://////://///9//////;9/////;//
@M03495:530:000000000-LYBTV:1:1103:17220:28473 1:N:0:CGGGAGTA+AACCGAAC
GTCAGCATGTGAGCTTTGGAGTGAAATCTCTTGTCTTAAGGAATAAAGGAAAAAGATTCCGTCGGAGGCTCGGTGCTCTACAGGTTCAACCTTTGTACTCTATTATTGCCTCACATTCCATCTCTTGTGAAAATATATTTGATTGGCTTTTCTGCAGGTTGTTTGCCAGGACTTTCCAAGACCTCCACTAGAAAACACAATAAACTTTTTGGAAGCTGGACAACTATCTTCATTTTTCAGAAACAGTGAAA
+
A3AABFFFFFFFGGGGGGGGGGHHHHGHHHHHHGFGHHGHHHHHHHHHFGHHHHGGFHHHHHHGGGEEFHHGGEGGHHHHHHFGFHHHHHHHHFFHFHFFHHHHHHHEHFHHHHFHHHHEHHGEHHHHHHHDFFHHGHHHHBGHF0?2BBGHHHGHHFHHGGHHGG2FBGGFHFHHHEFH0GBGGEFGHHHDGFFC.CG<DGHGHHFFFFGGB;GHCH/.CGHA/;;CFHFGGFFFFGGGEFGGGGGGGG0
@M03495:530:000000000-LYBTV:1:1103:14828:28496 1:N:0:CTGGAGTA+AACCGAAC
GTCAGCATGTGAGCTTTGGAGTGAAATCTCTTGTCTTAAGGAATAAAGGAAAAAGATTCCGTCGGAGGCTCGGTGCTCTACAGGTTCAACCTTTGTACTCTATTATTGCCTCACATTCCATCTCTTGTGAAAATATATTTGATTGGCTTTTCTGCAGGTTGTTTGCCAGGACTTTCCAAGACCTCCACTAGAAAACACAATAAACTTTTTGGAAGCTGGACAACTATCTTCATTTTTCAGAAACAGTGAAC
+
AABBBFFFFFFFFGGGGGGGGGHHHHHHGHHHHHHHHHFHHHHHHHHHHHHHHHGGGHHHGHHGGGGGGHHGGEFFHHGHHGHGHHHHHHHHHHHHFHHGHHHHFHGHHHHHHHHHHFHFHHHHHHHHHGHHHHHHHGHHHHHHHHHHHHHHHGHHHEGGHDHHFFGHH/CHHHHHGGHHGFCGHHFGHHBG1=GFHHHEHGH0DGFHHHGCHBCEHHHHCBFCGG0CGHFGGFCFBFGGGBBFFGGGGG0
@M03495:530:000000000-LYBTV:1:1103:11743:28745 1:N:0:CTGGAGTA+AACCGAAC
GTCAGCATGTGAGCTTTGGAGTGAAATCTCTTGTCTTAAGGAATAAAGGAAAAAGATTCCGTCGGAGGCTCGGTGCTCTACAGGTTCAACCTTTGTACTCTATTATTGCCTCACATTCCATCTCTTGTGAAAATATATTTGATTGGCTTTTCTGCAGGTTGTTTGCCAGGACTTTCCAAGACCTCCACTAGAAAACACAATAAACTTTTTGGAAGCTGGACAACTATCTTCATTTTTCAGAAACAGTGAAC
+
A>ABAFFFFFFFGGGGGFGGGGHGFHHHHHHHHHHHHHHGHFHHFHHHGHHGHGGEHHHHHHHGGGGGGHHGGGGEHHGHHHGHHHHHGHGGHHFGFFHHHHHHGHHHHHEGHEHHHHGGHHHHGHHHHHHHHGHGHHHHHHGHHHGHHHHGHHHHHGHHGDGHHHHHEHHFHHEHHGFHEGHGGGFFFBG1FG0>C.C<0DGGFHHHBHGGGHHAGHFHHBCGHFHGHGGGFGGBFFFG00/;BFFGGF9
@M03495:530:000000000-LYBTV:1:1103:15863:28748 1:N:0:CTGGAGTA+AACCGAAC
GTCAGCATGTGAGCTTTGGAGGGCAAGAGGGTGGTTTATCAACGGCAAAATATAGATCGGAAGAGCACACGTCTGAACTCCAGTCACCTGGAGTAATCTCGTATGCCGTCTTCTGCTTGAAAAAAAAAAAAAAAAATACATATAACTCGTACTAATCTGGAATCGTCGATCAATCGACACATGATCGCCGCCGTTACATAATCAACGTAAGTATGCTACACCTTGCGTACCATAGTTGATATATAGATACA
+
CBCCCFFFFFFFGGGGGGGGGGGGGGGHHHGEFGEFHHHHHHHGGGGGHHHHHHHHHHHGGGGHHGHHHHGHHHGHHHHHHHHHHHHHHHGHHEGHHBHHHFGHFHGGGGHGGHHHHHHFHHHHFG@F//<<---:.;00:0;:000;.:.:.0000000;/00...--...000..-.-//////.:.--:--:..///9/:///.:.;.:9/;///////////-;.-.////;////////:///://
@M03495:530:000000000-LYBTV:1:1103:17734:28820 1:N:0:CTGGAGTA+GACCGAAC
GTCAGCATGTGAGCTTTGGAATTAGTAAATTCGTTGACGACAGAAGGAGCAAGATAACGACCACAGGGAGGGTGGTTTATCAACGGCAAAATATAGATCGGAAGAGCACACGTCTGAACTCCAGTCACCTGGAGTAATCTCGTATGCCGTCTTCTGCTTGAAAAAAAAAAAAAACTTACTATATAATACTGTGTAAGTCTAGATCCTCTGGTTAAACCATATCGAAATATATCCACGACAACACATATCGT
+
AACCCFFFFFFFGGGGGGGGGGHHHHHHHHHHGGHHHHGGGGGHHHHHHHHHHHHHHHGGGGGHHHHGGGGGEFGGGHHHHHGHGGGGGHHHHHHHHHHHGDFGHHHHHHHGGHHGHFHHHHGFHHGHHHHHGHHHHHFFHHGGHHGHGDGHGHHHFEHG0>GHECDGCC:--9.000;0000000;090/;//9///;////;9/////////:///.////../..//;////:.-:9-...;9///./
@M03495:530:000000000-LYBTV:1:1103:13864:28825 1:N:0:CTGGAGTA+AACCGAAC
GTCAGCATGTGAGCTTTGGACTCCTGACTGGTTTATCAACGGCAAAATATAGATCGGAAGAGCACACGTCTGAACTCCAGTCACCTGGAGTAATCTCGTATGCCGTCTTCTGCTTGAAAAAAAAAAAAAGAAAAAGATTAATGTAGAATCATGATATCATACATATATGTCAAGAATGCTGACCAGGCGTGTAAGTCAAGTATAATGTGTATCTACGTGTTAGCATGACATACAACTAAGATAACTATATT
+
CCCCCFFFFFFFGGGGGGGGGGHHHHHHHHHHHHHHHHHHGGGGGHHHHHHHHHHHGGGGHHHHHHHGHHHGHHHHHHHHHHHHHHHHFGGHGHDGHHFGHHHHGGGHGHHHHHHHFGFHHGEC<BD////0?00..11>1>1=1111110=0<000000<000=00=0<<0000:::0000//0...:.9;/000;000900900000;000900.;//.000;900:0000;000000090000:;090
@M03495:530:000000000-LYBTV:1:1103:14243:28855 1:N:0:CTGGAGTA+AACCGAAC
GTCAGCATGTGAGCTTTGGACTCCTGACTGGTTTATCAACGGCAAAATATAGATCGGAAGAGCACACGTCTGAACTCCAGTCACCTGGAGTAATCTCGTATGCCGTCTTCTGCTTGAAAAAAAAAAAACTGGATCCGGCAGCTCACCAGGAAGGAACTGGAGTGGATAGAGAGAATCTATTATACTGTGAGCACATATGACAACCCTGTCCTCTAGCAAAGAGTCAGCATTTCAGCAGCAACCTACAACAA
+
BBAABFFFFFFFGBGGGGGGGGHHHHHHHHHHHHHHHHHGGGGGGHHHHHHHGGHHGEGGGGHHGGHGFGHGGHHHHHHHHHHHFFHHFFGHFE4FGH1?GFHHF>EFFEGHFGHF03FDHG/><>//?1<??11?0/---<0<1>.0.<.<.../.00/:;/:.0:0;;00..::00000000;000000/0.900090000:...90/0;;0//////;9.:;9////9/9/9//......//:///..
@M03495:530:000000000-LYBTV:1:1103:17451:28961 1:N:0:CTGGAGTA+AACCGAAC
GTCAGCATGTGAGCTTTGGTCCAGCCTGAGTCCTGGTTTATCAACGGCAAAATATAGATCGGAAGAGCACACGTCTGAACTCCAGTCACCTGGAGTAATCTCGTATGCCGTCTTCTGCTTGAAAAAAAAAAATAAGAGTAAAGGTCATAAGAGGGGTGGCGAGTTCCAATTGTTGGAGTGAAAAGAGTGAATAATTTGAATAAAACCAATGGTGACTGCACCGTCCTGTGCTGCGTCTTCAGTGCCTTCAC
+
AAABBFFFFDFFGGGGGGGFEEFGFDHHHHHHHGHHHHHHHGHHGEAEEGGFGHHHH5GGFGEGGGHHHFGHEGGHGFEGFFGHGHHGHHHHHGFFFBFGGHGFEHHFFEGGHGHFGFFHG?BFB0ECC<</0?1111111111<?111>111..<.<-.<<-:.00;0000;0..://.0000/.;0009000=009;00090;0.9.///9;///9//9/-....://////-:-;.////////////
@M03495:530:000000000-LYBTV:1:1103:16816:29028 1:N:0:CTGGAGTA+AACCGAAC
GTCAGCATGTGAGCTTTGGAATTAGCAGAAGGAGCAAGATAACGACCACTGGGAGGGTGGTTTATCAACGGCAAAATATAGATCGGAAGAGCACACGTCTGAACTCCAGTCACCTGGAGTAATCTCGTATGCCGTCTTCTGCTTGAAAAAAAAAAACCAGAAAAATCATAACTCACTACCACATTTCAAGATCATCGCATACACACAAAACATGTAACACATTAGTACATATCACATTATGGAAAGCCACA
+
@ABBBFFDFFFFG4FGFDBGBDA5AGHFFHF4AECGHFCGGH3EGGEE23BF11FEE1BEFAGGHHBHHGGC/EFHFFHGG4FD1?EFAGFFHEF0EBF0EGFHFE33BF?DFGFGFB0BGB22BFC?C0<D1/?/@AGHFBGHFF111FA@-<--...:./:/../0000/;00/00//00.0000000;09000/...C9000..;9.;.////////./9///9////////9/////;///./....
@M03495:530:000000000-LYBTV:1:1103:15682:29235 1:N:0:CTGGAGTA+AACCGAAC
GTCAGCATGTGAGCTTTGGAATTAGCTGGTTTATCAACGGCAAAATATAGATCGGAAGAGCACACGTCTGAACTCCAGTCACCTGGAGTAATCTCGTATGCCGTCTTCTGCTTGAAAAAAAAAAAACACCGAGATCAAAATGGTAACCGCATTTGAGATGCAAATAAGAGAATAAGGTAGTGGTGGATGGAAGTCTGAGAGTAAGATGTAAAAGAGTAGATAATTGTGAGACAAACTCGTGCCAACGCAAT
+
CCCCBFFFFFFFGGGGGGGGGGHHHHHHHGHHHHHHHHGGGGFHHHHGHHHHHHGGGGHHHHHGHGHHHGGHHHHGFGGHFHHHHGHGFGGDFGDFFGHHHHGGGHGHHHGHHHEGHHHFEBFG///=0////-.11111111=1111<-<<.000..<00:00000000:000;00;;00/.;...00.:0/;009000000000;9000;00./0;0000000::00;00///.90.....00..--9:
@M03495:530:000000000-LYBTV:1:1104:16726:1419 1:N:0:CTGGAGTA+AACCGAAC
GTCAGCATGTGAGCTTTGGAGTGAAATCTCTTGTCTTAAGGAATAAAGGAAAAAGATTCCGTCGGAGGCTCGGTGCTCTACAGGTTCAACCTTTGTACTCTATTATTGCCTCACATTCCATCTCTTGTGAAAATATATTTGATTGGCTTTTCTGCAGGTTGTTTGCCAGGACTTTCCAAGACCTCCACTAGAAAACACAATAAACTTTTTGGAAGCTGGACAACTATCTTCATTTTTCAGAAACAGTGAAC
+
BBBBBFFFFFFFGGGGGGGGGGHHHHHHHHHHHHHHGHFGGFHHHHHHHHHHHHGGHHHFHHHGGFGGGHHGGEGGHHHHHHHHHGHGHFEGGHHHHGHHHHHHHHHHGHFHHGHGGFHFHHHHHHHHHHHHGHHHHHHHHFFHFGHGHHHHHHBHHHHHF<GGFGDGHEFEGHGGHHGFHHHHHAFFHGFFGGHHHHEEGHH=0DGHHHFG/0;CGHHFHHHHCGHHHHGFEFFFGGFGGBBFFFFGB90
@M03495:530:000000000-LYBTV:1:1104:17680:1578 1:N:0:CTGGAGTA+AACCGAAC
GTCAGCATGTGAGCTTTGGTCCAGCCTGAGTCCCTGGTTTATCAACGGCAAAATATAGATCGGAAGAGCACACGTCTGAACTCCAGTCACCTGGAGTAATCTCGTATGCCGTCTTCTGCTTGAAAAAAAAAAATAATCACATCCAAGAATAACTGTCATACGTGTTTTGTAATAGTCTATACTAATAACAATCAACACACTCACTCATCCATCAATCTCATTTCACCCATATCGTGCTGCTCGTTCCAGCG
+
BABCCFFFFFFFGGGGGGFGGGHHHGHHGHHHHHHHHHHHHGHHHHGGGGGHGHHHHHHHHGGGGGHHHHHHHGHHHGHHHHHHHHHHHHFHHHHHGHHGFGGGFFGHHGGGGHGHHFHHHHGCGHGCGC/B><?11<1?1110111001>11=1>1111100</.//./=000==0000000000000000/00:0...//9C00/0000000000000000000;.:9/00.9...///;.;.9//9/-
@M03495:530:000000000-LYBTV:1:1104:15505:1596 1:N:0:CTGGAGTA+AACCGAAC
GTCAGCATGTGAGCTTTGGAGTGAAATCTCTTGTCTTAAGGAATAAAGGAAAAAGATTCCGTCGGAGGCTCGGTGCTCTACAGGTTCAACCTTTGTACTCTATTATTGCCTCACATTCCATCTCTTGTGAAAATATATTTGATTGGCTTTTCTGCAGGTTGTTTGCCAGGACTTTCCAAGACCTCCACTAGAAAACACAATAAACTTTTTGGAAGCTGGACAACTATCTTCATTTTTCAGAAACAGTGAAC
+
BAABBFFFFFFFGGGGGFFGGGHHGGHGHGHHHHHHHHFHHHHHHHHHHHHHHHCGHHHHHHHGGGGGGHHGGGGGHHHHHFHGGGGHHHFFGHHGHHHHHHHHHHHHHHHHHHHHHHHGHHHHHHGHHGHHHHHFHHHHHHHHFFHHHHFHHHGGGFHHHGHHHHGHHHHHGGFFGFHHHFHHHHFHHHEGHHGFHHHGFGF<DGGGHDF?H0CCGGGGHFHHFFGHHHF;CF0CFGFFFCFFFFBF0F0
@M03495:530:000000000-LYBTV:1:1104:14437:1718 1:N:0:CTGGAGTA+AACCGAAC
GTCAGCATGTGAGCTTTGGAGTGAAATCTCTTGTCTTAAGGAATAAAGGAAAAAGATTCCGTCGGAGGCTCGGTGCTCTACAGGTTCAACCTTTGTACTCTATTATTGCCTCACATTCCATCTCTTGTGAAAATATATTTGATTGGCTTTTCTGCAGGTTGTTTGCCAGGACTTTCCAAGACCTCCACTAGAAAACACAATAAACTTTTTGGAAGCTGGACAACTATCTTCATTTTTCAGAAACAGTGAAA
+
B>ABBFFFFFF5FFGFGDC4FGFHH5GHHGHHHHGHHHGFFCHHHHHHHHHHHGGGHHHHHHHGGGGEGHHGGGGGHHHHHEHFHHHFHH1FHHHHHGHHHHHHHHHGFHHHGHEFHHGFGHFHHHHHH4FGFHHFHHHHHBGHHHFFGHHGHHHEGGFGFBGFGFHGHGGFHHHFBGGFHEFGHGFHHHG<GFHHHHHGHHFHHFHHHGC?G0G.FFBGHCGHFFGFHHF0FFGGGGGGECFFFBB00C0
@M03495:530:000000000-LYBTV:1:1104:16031:1730 1:N:0:CTGGAGTA+AACCGAAC
GTCAGCATGTGAGCTTTGGTTTATCAACGGCAAAATATAGATCGGAAGAGCACACGTCTGAACTCCAGTCACCTGGAGTAATCTCGTATGCCGTCTTCTGCTTGAAAAAAAAAAAAACATATACAAATTTTAAAGATTCAACGTCATCTGTTGAACGCCTCAGTACTGAACGTGCTACTATTGATTCTACCGCACATCAGTCCAGTTAATAGTCTCGTTCTCGCTCAAGACATCATCTATACTTGCTCGAA
+
AAABBFFFFFFFG4BGGGGGGGHHHFHHGGGGGHGHHHGHFHHHGGGGHHHHHHGGHHHGGFHHHGHHHHHHHHFFGHGHFH5GHGFGHHDEEEEFFGHHGHHGC3@FHGF/E?B>>//211111111<1111111111111...>0111<<<000..-..//0:00000/....:000000000000000-----00000090/00000090000/99..;...;.//:.//;/9///9//9////;.-.
@M03495:530:000000000-LYBTV:1:1104:16886:1769 1:N:0:CTGGAGTA+AACCGAAC
GTCAGCATGTGAGCTTTGGAGTGAAATCTCTTGTCTTAAGGAATAAAGGAAAAAGATTCCGTCGGAGGCTCGGTGCTCTACAGGTTCAACCTTTGTACTCTATTATTGCCTCACATTCCATCTCTTGTGAAAATATATTTGATTGGCTTTTCTGCAGGTTGTTTGCCAGGACTTTCCAAGACCTCCACTAGAAAACACAATAAACTTTTTGGAAGCTGGACAACTATCTTCATTTTTCAGAAACAGTGAAC
+
>1111CFF11D3DF11F1FGGA1F3GFHFFHHG11EFAFEGFGEEFDFFGCAFGEEFH2EGFGG?/AEFEFECEFGFFHG1FEF@FFBDHCFD1FBEDGHHBEHFHHFFGGGHHHHHHHDGHHHHGHFGF2DGFFHFHHHHFGHFFHHHHGFFF1FHHHGC??CGHHHGHGHHHHDFG<?FGB<GCGGF0F<FHFGCAGADDG0DFGHHHGC/0/;CGGAGCC.G;GFHF00900;0BFFB0BFFFFBF00
@M03495:530:000000000-LYBTV:1:1104:16233:1789 1:N:0:CTGGAGTA+AACCGAAC
GTCAGCATGTGAGCTTTGGAGTGAAATCTCTTGTCTTAAGGAATAAAGGAAAAAGATTCCGTCGGAGGCTCGGTGCTCTACAGGTTCAACCTTTGTACTCTATTATTGCCTCACATTCCATCTCTTGTGAAAATATATTTGATTGGCTTTTCTGCAGGTTGTTTGCCAGGACTTTCCAAGACCTCCACTAGAAAACACAATAAACTTTTTGGAAGCTGGACAACTATCTTCATTTTTCAGAAACAGTGAAC
+
BBCCBFFFFFFFGGGGGGGGGGHHHHHHHHHHHHHHHHHHHGHHHHHHHHHHHHGGHHHHHIHGGGGGGHHGGGGGHHHHHFHHHHHHHHHHHHHGHGHGHHHHHHHHHHHHHHHHHHHHHHHGHHHHHHHHHHHHHHHGFFHHHFGHHHHHHHHHGHHHHGHHHHHHHHGHHHHHGHHHFGHHHHFFFFHDFGHFGEHGGDFFHGHHHHGGCCBCCC/CHEHGFGHHHHF;;F0=FGFG0CFGGCFBGB0
@M03495:530:000000000-LYBTV:1:1104:14643:1993 1:N:0:CTGGAGTA+AACCGAAC
GTCAGCATGTGAGCTTTGGAGTGAAATCTCTTGTCTTAAGGAATAAAGGAAAAAGATTCCGTCGGAGGCTCGGTGCTCTACAGGTTCAACCTTTGTACTCTATTATTGCCTCACATTCCATCTCTTGTGAAAATATATTTGATTGGCTTTTCTGCAGGTTGTTTGCCAGGACTTTCCAAGACCTCCACTAGAAAACACAATAAACTTTTTGGAAGCTGGACAACTATCTTCATTTTTCAGAAACAGTGAAC
+
CBCCCFFFFFFFGGGGGGGGGGHHHHHHHHHHHHHHHHHGHHHHHHHHHHHHHHGGHIHIHHHGGGGGGHHGGFGGHHHHHHHHHHHHHHHHHHHHHHHHHHHHHHHHHHHHHHHHHHHHHHHHHHHHHFHHHGHHHHHHHGHHHHFHHGHHHHEHHFHHGEFHHHHHHGHHHHHGHHFHHGHFHEHHHHHBGHHGHHHGD=0DGHHHHGGGFGGCGHFHHHHHGHHGHHFCFFGFFGFFFFFFGF;CB;0
@M03495:530:000000000-LYBTV:1:1104:12800:2089 1:N:0:CTGGAGTA+AACCGAAC
GTCAGCATGTGAGCTTTGGAATTAGTAAATTCGTTGACGACAGAAGGAGCAAGATAACGACCACAGGGAGGGTGGTTTATCAACGGCAAAATATAGATCGGAAGAGCACACGTCTGAACTCCAGTCACCTGGAGTAATCTCGTATGCCGTCTTCTGCTTGAAAAAAAAAAAAAAACCCTAAACAGTCTCGTCTCCAATCTGCAACACCTAACTGTATATCGCTACAACAATCCTGTGAAGCATTCGACCTT
+
A>>ABFFFFDF5GBFFGDFGGGGHHHHHFGHHGBGHHGGFEEGHHGHHHGHHGHGGHHGGGGGHGHHECECEEGGEGHHHGGHFEEGGGHHGHGHGHGHHGFEECGHHHHHGBGHGGHHHHHHFGHHHHBCGFH@CF11FDHGDHHFF?<DHEBGGEHHHEFHEF-<:@--9---...././;/./;/9/.9..//;//9/////...///.;/////;/..;.-///..//./9//////999B//;-./
@M03495:530:000000000-LYBTV:1:1104:20244:2099 1:N:0:CTGGAGTA+AACCGAAC
GTCAGCATGTGAGCTTTGGAGTGAAATCTCTTGTCTTAAGGAATAAAGGAAAAAGATTCCGTCGGAGGCTCGGTGCTCTACAGGTTCAACCTTTGTACTCTATTATTGCCTCACATTCCATCTCTTGTGAAAATATATTTGATTGGCTTTTCTGCAGGTTGTTTGCCAGGACTTTCCAAGACCTCCACTAGAAAACACAATAAACTTTTTGGAAGCTGGACAACTATCTTCATTTTTCAGAAACAGTGAAA
+
BBBBAFDFDFF5FFGGGFBAFGFHGHHHHHHHHE4FFF6DGDAFCHHHHBGHF2FFHGHEFGHGGGGGGEHE?B?EGGHHH4G3BFDFBGHFHHBGHFBGFFHHFHFHGGGGBGEGGBHHHFEFHHHHH44?DFFFBDFFHHHHHFCGHHHHHHHHHFHHBDHHHHB2GAGHGCFDHFFFFG0GG.FGHHEGHFBHCGE.=DGGHEHHGFF?G0GABGFFHBCEGF0;;CC0;FFGGGGGF;;/B900090
@M03495:530:000000000-LYBTV:1:1104:14796:2122 1:N:0:CTGGAGTA+AACCGAAC
GTCAGCATGTGAGCTTTGGAGTGAAATCTCTTGTCTTAAGGAATAAAGGAAAAAGATTCCGTCGGAGGCTCGGTGCTCTACAGGTTCAACCTTTGTACTCTATTATTGCCTCACATTCCATCTCTTGTGAAAATATATTTGATTGGCTTTTCTGCAGGTTGTTTGCCAGGACTTTCCAAGACCTCCACTAGAAAACACAATAAACTTTTTGGAAGCTGGACAACTATCTTCATTTTTCAGAAACAGTGAAA
+
AAAABFFFFFFFFGGGGFGAFBFEEGHGGBGFGF4GGF6ECFHHCFDGFFFGFEFEFHHHHFF0EEAEGHHFCFGEHFHHHGHEBFFFGGFFGHFGFHHGHBGHHHHH4FFGGFGGHHEFHFHFGGFEGGFGEFGHHHHHHHBGHEFFHFHBGHHEFAHFGBEHHHGGGEEHGHHHFFGHHF0>CHFHFFHGH1FHEHGE0G00DFGFGHCGH0GEHHFFGGHEGCHHHGGFBFBFFBFFFFGGFGGBFB0
@M03495:530:000000000-LYBTV:1:1104:15001:2142 1:N:0:CTGGAGTA+AACCGAAC
GTCAGCATGTGAGCTTTGGAATTAGTAAATTCGTTGACGACAGAAGGAGCAAGAATAACGACCACAGGGAGGGTGGTTTATCAACGGCAAAATATAGATCGGAAGAGCACACGTCTGAACTCCAGTCACCTGGAGTAATCTCGTATGCCGTCTTCTGCTTGAAAAAAAAAAAAAACAATACCAGAACAACACCATAACTGGACACTTAACGTACTATATTATATAACATAATCTTCTGTAATCTATATCAT
+
BBBBBFFFFFFBG4GGGGGGGGHHHGHHHHHHGHHHHGEGGGGHHHHHHHHHHHHHHHHGGGGGHHHGGFFGGFFGFGHHHHHHHGGGGGHHHHHHHHHHHGGGGHHHGHHHGFGFFHHHHHHHHHHHHHHHHHG@GHGFFHFFFEHHHFCCGGHHHHHHHHBHBGDCGFG-B--;.;00/0;0./.9......9//;////./.;://9...;.9/////9//////;///////;//9;////9//;//
@M03495:530:000000000-LYBTV:1:1104:13982:2154 1:N:0:CTGGAGTA+AACCGAAC
GTCAGCATGTGAGCTTTGGAATTAGTAAATTCGTTGACGACAGAAGGAGCAAGATAACGACCACAGGGAGGGTGGTTTATCAACGGCAAAATATAGATCGGAAGAGCACACGTCTGAACTCCAGTCACCTGGAGTAATCTCGTATGCCGTCTTCTGCTTGAAAAAAAAAAAAAAAGATTAATAATAGACAGACAGTGACATATGATATCAGTATGTCACGACGTAACTGAGATGATAGACTCATGATGCAG
+
BCCCCFFFFFFFGGGGGFGGGGHHHHHHHHHHGHHHHHGGGGGHHHHHHHHHHHHHHHGGGGGHHHHGGGGGGGGGGHHHHHHHGGGGGHHGHHHHHHHHGGGGHHHHHHHGGHHGHHHHHHHHHHHHHHHGHHHHG1?GHHGGHHHHGAEHGHHHHHHHHHFHHGGGG-A@-9-.:000;000;0000;//.//0:00::000000;:00;;000000..---...0:000;:0;B00000000000000
@M03495:530:000000000-LYBTV:1:1104:14033:2157 1:N:0:CTGGAGTA+AACCGAAC
GTCAGCATGTGAGCTTTGGAGTGAAATCTCTTGTCTTAAGGAATAAAGGAAAAAGATTCCGTCGGAGGCTCGGTGCTCTACAGGTTCAACCTTTGTACTCTATTATTGCCTCACATTCCATCTCTTGTGAAAATATATTTGATTGGCTTTTCTGCAGGTTGTTTGCCAGGACTTTCCAAGACCTCCACTAGAAAACACAATAAACTTTTTGGAGGCTGGACAACTATCTTCATTTTTCAGAAACAGTGAAA
+
BABCCFFFFFFFGGGGGGGGGGHHHHHHHHHHHHHHHHGHGHHHHHHHHHHHHHGGHIHHGIHGGGGGGHHGGGGGHHHHHHHHHHHHGHGGHHHHHHHHHHHHHHHHGHHHHHHHHHHHHHHHHHHHHHHHHHHHHHHHHHHHHHGHHHHHHHHHHHHHHEHHHHHHHGHHGHHHHGHHEHGHHHFHHHH1FHHHHHHGHGG0DHHHHHGGHGEEEHEHFFFCGHGGGFGFFGGGGGGGGGGFFFFGGF0
@M03495:530:000000000-LYBTV:1:1104:13381:2173 1:N:0:CTGGAGTA+AACCGAAC
GTCAGCATGTGAGCTTTGGTCCAGCCTGAGTCCCTGGTTTATCAACGGCAAAATATAGATCGGAAGAGCACACGTCTGAACTCCAGTAACCTGGAGTAATCTCGTATGCCGTCTTCTGCTTGAAAAAAAAAAAAAAAAATAAAACCAAGCTGAGTCGTATACACTTACTGTGTGTACTGTTGTCATCTACACTACTCTCTTCGTACACTGTCTAAGTATATATAACGTGCATGCTTTTTATATTCGTGCTA
+
CBCCCFFFFFFFGGGGGGGGGGHHHGHHHHHHHHHHHHHHHHHHHHGGGGGHHHHHHHHHHHGGGGHHHHHHHGHHHGHHHHHHHHHHHHGHHHHHHHHHFHHGFGHHHHGFGHGHHHHHGHGFGDGGGGG?/</---<.00000<....00:.00-..<0000000<00000..000<000:000<B:00/://00000:0.</..0000000000000000000.<...00<00<00.00<00/:...0
@M03495:530:000000000-LYBTV:1:1104:18418:2189 1:N:0:CTGGAGTA+AACCGAAC
GTCAGCATGTGAGCTTTGGAGTGAAATCTCTTGTCTTAAGGAATAAAGGAAAAAGATTCCGTCGGAGGCTCGGTGCTCTACAGGTTCAACCTTTGTACTCTATTATTGCCTCACATTCCATCTCTTGTGAAAATATATTTGATTGGCTTTTCTGCAGGTTGTTTGCCAGGACTTTCCAAGACCTCCACTAGAAAACACAATAAACTTTTTGGAAGCTGGACAACTATCTTCATTTTTCAGAAACAGTGAAC
+
A3ABBFFFFFFFGBGGGFG4FFHHHFHHHHHHHHHHHHFHGHFHHHHGGHHGHHGGHHHHHHHGGGGGGHHGGGGGHHHHHHHHFHFHHHCGHHHHGHEHHHHHHHHHHHHHHHHHHHHHGFGHHHHHHFGHFHFHHHHHHGHHHAGHHHHHHHBHHHFHHFHGHHHGH/GHHGHHHHGHFFFHHHHHHHHFDGFGHFHEHDHBGBDHHHGGBHHGHHEFFGGEHHHFFEFCCF;FFGGFFFFFF/;CBF0
@M03495:530:000000000-LYBTV:1:1104:16980:2232 1:N:0:CTGGAGTA+AACCGAAC
GTCAGCATGTGAGCTTTGGAATTAGTAAATTCGTTGACGACAGAAGGAGCAAGATAACGACCACAGGGAGGGTGGTTTATCAACGGCAAAATATAGATCGGAAGAGCACACGTCTGAACTCCAGTCACCTGGAGTAATCTCGTATGCCGTCTTCTGCTTGAAAAAAAAAAAACAGAGATATTTGATGGACCATAACATCTATAGATAAATCATATGCGTGCAGTGCCTTCCATAATGGTATCTGCTATCAA
+
A3ABBFFFFFFFGAGGGGGFGGHHHFHHGHHHGGHHHHGGGGGHHHHHHHHHHHGHHGFFGGGHHHHGFEFGEFGFEFHHHHHFEGCEGH?GHHHHGHHHGDFEGHHFHHHGGEHGHFGHHGHHHHHHHHHHHHHGHHDGGFGGHGGHD>AHGHGHHEFHCFFHGGDC-;-B..//9/;;0090000090/;000/00///://////////////;.....//9///////://////////////////
@M03495:530:000000000-LYBTV:1:1104:17568:2337 1:N:0:CTGGAGTA+AACCGAAC
GTCAGCATGTGAGCTTTGGTCCAGCCTGAGTCCTGGTTTATCAACGGCAAAATATAGATCGGAAGAGCACACGTCTGAACTCCAGTCACCTGGAGTAATCTCGTATGCCGTCTTCTGCTTGAAAAAAAAAAATAATCTAACTACTGTATTCAACTACTGACCCCTATGTACTGCATCTTCACACCACTCTCGATTCTATATACCATAACTCTCTGGCTCTATGTACATCTATCCGTTTGCTCCTGTCATAA
+
BABCCFFFFFFFGFGGGGGGGGHHHGHHHHHHHHHHGHHHHHHHHGGGGGHHHHHHHHHHHGGGGHHHHHHHGHHHFHFHHHHHHHHHHHHHHGHGHHE4GHHGGHHHHGEFHGHHHHHHHHHHHHGGF<D<01?111??1=111111111<=11><1111<0...0000000000000000<0.:.0/;0.0/0;0000000000000000000;0/;/000000:0000:0/..0/.000000:000;0
@M03495:530:000000000-LYBTV:1:1104:18630:2345 1:N:0:CTGGAGAA+AACCGAAC
GTCAGCATGTGAGCTTTGGAATTAGTAAATTCGTTGACGACAGAAGGAGCAAGATAACGACCACAGGGAGGGTGGTTTATCAACGGCAAAATATAGATCGGAAGAGCACACGTCTGAACTCCAGTCACCTGGAGTAATCTCGTATGCCGTCTTCTGCTTGAAAAAAAAATCTAATACCATGAAAAATGGAAATTAAAGATCAATTATGATGGTAATACGACACCCAATTATCTTCTGTCAATCCGCTTTCC
+
AAAAAFFFB@DDGG11AF1EGFAGFFAFAGFHG0AAG1ACEEEFE1FHHHGHEC11FGGG?EE//BGE/>FEEGG//BGEG@2G/E>>EA01B>GFB2FGE/C/FA0F<0F@F/0FH211<CG1@FBFH1@GH0101?1DG0F/FF11AC-0F=11=1=1<10=.<<:-./0:00;;:0000;B0:.00;009000000009000C0000000;B0;0---99-;9-9///;/////;///;/;-----//
@M03495:530:000000000-LYBTV:1:1104:20554:2351 1:N:0:CTGGAGTA+AACCGAAC
GTCAGCATGTGAGCTTTGGTCCGCCTGAGTCCCTGGTTTATCAACGGCAAAATATAGATCGGAAGAGCACACGTCTGAACTCCAGTCACCTGGAGTAATCTCGTATGCCGTCTTCTGCTTGAAAAAAAAAAAAAATCCATAATCACTCACAGCTTTGTCTGACTTCATTGCTACATGACTTAAATATCATACTGCTCTCTTATAAGCCTCTGCCACATTCACTAGCAGTCTCGCCTCTATCCATCACATCC
+
BAABAFFFFFFDGAFGGGFFGGEEGGHGHHHHHHHHGHHHHHHHHGGGEE12FGHHFFHHHGEAEFFFHHHHEFGHGFHGHFG3FGFH3BFGHHGGCGHBGGGG?HHFHCEECFFHHHHHHGFB3FCC/////--<<C1110000/00//00.<<0<DG00000;:00:C00;00:00/000000000;0000000;0000000000/9//0;090.0000;/;/////99//.-..//////////////
@M03495:530:000000000-LYBTV:1:1104:13093:2397 1:N:0:CTGGAGTA+AACCGAAC
GTCAGCATGTGAGCTTTGGAATTAGTAATTCGTTGACGACAGAAGGAGCAAGATAACGACCACAGGGAGGGTGGTTTATCAACGGCAAAATATAGATCGGAAGAGCACACGTCTGAACTCCAGTCACCTGGAGTAATCTCGTATGCCGTCTTCTGCTTGAAAAAAAAAGACAAGAACACTGATCTTACGACATTATACTCCATCTCTTCACTCAATAGCAAGATGACCAGTACTTAGCACTCATGACAAAT
+
AAAAA@D1D1D3A1AABGFGFAGFFAAGFFGGCF0FGEAEEECGHHFHFHHHEFHHBEFEAAAGGFGGGGG//>?FGFFHF@FEE@E/0FGHGFGBB1GFGF?GGFFGFFGGGHGHHGGHHHHHEFD11FFFG@F1FFHHC<E0<FGCCCH<11FDFGG0<D1C@-C-.://::::///900;C000;.;E-.00000;0//0000;C0//9;/9///;/9--;/////-/////9/////B/99;;B/-/
@M03495:530:000000000-LYBTV:1:1104:12713:2398 1:N:0:CTGGAGTA+AACCGAAC
GTCAGCATGTGAGCTTTGGAGTGAAATCTCTTGTCTTAAGGAATAAAGGAAAAAGATTCCGTCGGAGGCTCGGTGCTCTACAGGTTCAACCTTTGTACTCTATTATTGCCTCACATTCCATCTCTTGTGAAAATATATTTGATTGGCTTTTCTGCAGGTTGTTTGCCAGGACTTTCCAAGACCTCCACTAGAAAACACAATAAACTTTTTGGAAGCTGGACAACTATCTTCATTTTTCAGAAACAGTGAAC
+
BABBBFFFFFFDGFGGGGGGGGHHHHHHHHHHHHHHHHDGHHHGHHHHHHHHGHGGHHHHHHHGGGGGGHHGGEGGHHHHHHHHHHHHHH1FGHHGHHHHHHHHHHHGGHHHHHHEHHHGHHHHHHHGHHHFGGHGHHHHHBHHHHHHHHFHHHEHFHHHFBGFFGHGGHHGHFHHGFHHHGHHH<CGHHFD<GGGFHHEGF<DGHHHHHGCFHH.GHFFFGFECGHHFHF9BF0FGGGGFBFFFF9FGF0
@M03495:530:000000000-LYBTV:1:1104:20406:2431 1:N:0:CTGGAGTA+AACCGAAC
GTCAGCATGTGAGCTTTGGTCCAGCTTGAGTCCCTGGTTTATCAACGGCAAAATATAGATCGGAAGAGCACACGTCTGAACTCCAGTCACCTGGAGTAATCGCGTATGCCGTCTTCTGCTTGATAAAAATACTAGATATTGATAAAACTTGGTTAAGCAAATTTTAATAAACACGACACGTTGATCAATTAGTCTTGTCTTTCCAAACTAATTGGTCTTAACCTGATATCTTCTTTTCATGTGACGTCAAT
+
AAAAAFBDFFFFGEGBAGGFAAFFF4BBGHHH4FHFHHHHBGDFGFE??2E2FA3FHD5FBGGFG?HHHHEHF?G1EC5F355FGCG3F3@FGFHF@3B4411>///343>E/0?4FGB4F304BB311011?B11B2FF2BBF2111@>D1@/11111011?1DFFGB1?DFG<@->-<0...0000D<0<000=0=0000<0000.;:00;0:;00:;000;.900;9090;009009;0099...9;9
@M03495:530:000000000-LYBTV:1:1104:10815:2553 1:N:0:CTGGAGTA+AACCGAAC
GTCAGCATGTGAGCTTTGGTCCAGCCTGAGTCCTGGTTTATCAACGGCAAAATATAGATCGGAAGAGCACACGTCTGAACTCCAGTCACCTGGAGTAATCTCGTATGCCGTCTTCTGCTTGAAAAAAAAAAATGACAAAATTATAGCGTAAATGTCGTCATGGATGAATATAAACTATTGTTCATATTATAGATATTGAATATATTCGAGGTGTACGCTCTACCTACGGTTGCAATGTGCTATAATGTAGA
+
BABBCFFFFFFFGGGGGGGFGGHHHGHHHHGHHHHHHHHHHHHHHGGGGGHHHHHHHHHHHGGGGHHHHHHHGHHHGHHHHHHGHHHHHHHHHCGGHHHGHHHGGHHHHGGGHGFFHHHHHGHHHHGFGBC?01=1110=11111=1-...<11=1....<0000<000<0<000000000000=000000<0000<000;000000/0/:..000.....00000/../.-.00;0000;0000:0090:
@M03495:530:000000000-LYBTV:1:1104:16874:2630 1:N:0:CTGGAGTA+AACCGAAC
GTCAGCATGTGAGCTTTGGACTGGTTTATCAACGGCAAAATATAGATCGGAAGAGCACACGTCTGAACTCCAGTCACCTGGAGTAATCTCGTATGCCGTCTTCTGCTTGAAAAAAAAAACACCCATACACTCTACCACATGTTCTGTCCCGCCCTTCCCTCGCTCCACTGCCAGCACCGATACAACCCACCCTACTCACTCTTGAGACCCAGCCTCACTCTCGACCTCGCTCATGTACACTCGTCCTACTG
+
A3>AAFFFFFFFGAFGGBGCFFHHHHHHBHHHHGEECEGHHHGHHGEHHGCGEFHHFHHHGGHGFHHHHHHHHHHGHHHHHEH@FFB44F1FEHFHHG1EFCFHHFGHHFHHHHGCGG?<?0///0<0111011111?/1<?11?1?11>--<--//</0/-<...;/000:/0./..-:---90/..:.9../.0:;/;0;0///./......../9;///9/--99.-...//9//:://.9.9.////
@M03495:530:000000000-LYBTV:1:1104:10030:2671 1:N:0:CTGGAGTA+AACCGAAC
GTCAGCATGTGAGCTTTGGAGTGAAATCTCTTGTCTTAAGGAATAAAGGAAAAAGATTCCGTCGGAGGCTCGGTGCTCTACAGGTTCAACCTTTGTACTCTATTATTGCCTCACATTCCATCTCTTGTGAAAATATATTTGATTGGCTTTTCTGCAGGTTGTTTGCCAGGACTTTCCAAGACCTCCACTAGAAAACACAATAAACTTTTTGGAAGCTGGACAACTATCTTCATTTTTCAGAAACAGTGAAC
+
A>AAAFFFFFFFGFGGGGGFGFFHFHHHHHHHHHHHGHGGHHHHHHHHHGHHGEEFGHHHHGHGGGGGGHHCGGGGHHHHHHHGHHHHHHHHHGHHHHHHHHHHHHHHHGHHHHHHHHHFHHHGHHHGGGFGHHHHHHHHHGHHGFFHHEHHHHDHHHHHHFHHHHHHHHHHHHHGHG1GAFGHHGGFHHHBFHFFGEHEHHHGGHHHHHGCCFHCGHHFHHCGGHFFHFF0FF0CFGFEF;FFGB09FB9
@M03495:530:000000000-LYBTV:1:1104:20122:2696 1:N:0:CTGGAGTA+AACCGAAC
GTCAGCATGTGAGCTTTGGAGTGAAATCTCTTGTCTTAAGGAATAAAGGAAAAAGATTCCGTCGGAGGCTCGGTGCTCTACAGGTTCAACCTTTGTACTCTATTATTGCCTCACATTCCATCTCTTGTGAAAATATATTTGATTGGCTTTTCTGCAGGTTGTTTGCCAGGACTTTCCAAGACCTCCACTAGAAAACACAATAAACTTTTTGGAAGCTGGACAACTATCTTCATTTTTCAGAAACAGTGAAC
+
AAAAAFFFFFF3BEG1FA1BFECFGFHHGFFDF1GGHHHHHBCCHHGGFFFGEFCGGFHHGHHGGGGA/A0EEGG?GHBGHHF0GHHFFG0FGGBGHHHHHHFHHHGFHGHHHGFHFHH2GHHGHHGHGBGHFDHHHGHHHHHHEBFCGH<GHHFHFFHHHFHHGFHHHHHHHGHHHHDGGGHFHFGHHHHFGGC<FGEEGDH0DGHFH0<@GCFCGFFHFFHHHHFHGFC0;F9FFGFE90C9B/;0CF0
@M03495:530:000000000-LYBTV:1:1104:17203:2733 1:N:0:CTGGAGTA+AACCGAAC
GTCAGCATGTGAGCTTTGGAATTAGGTTGACGACAGAAGGAGCAAGATAACGACCACAGGGAGGGTGGTTTATCAACGGCAAAATATAGATCGGAAGAGCACACGTCTGAACTCCAGTCACCTGGAGTAATCTCGTATGCCGTCTTCTGCTTGAAAAAAAAAAAACACACATTCCTACACTCCACGACACCCTACACACGCTCCAACTGCATCGTACACAAATGTCAGACAGGCCGAGACACGTACTCTCC
+
AAABBFFFFFFFGBFGGGGGGGHHHHGHHHHGEEFGHHHHHHGHHHHHHHHGGGGGHHHHG1FGG1FEBFHHHHHHHGGGGGHGHHHHHHHHFFEGGFHHHGHHGHHHGFHHHHHHGHHHHGFHHGG@FGD2@DHFGHHHEFC@GEHFHHHHHF11><CGCC::-.....:000000;//0////.----...../9/.--...//;/////;..:..//..//////;/.....----9.:.;...////
@M03495:530:000000000-LYBTV:1:1104:10797:2754 1:N:0:CTGGAGTA+AACCGAAC
GTCAGCATGTGAGCTTTGGAATTAGTAAATTCGTTGACGACAGAAGGAGCAAGATAACGACCACAGGGAGGGTGGTTTATCAACGGCAAAATATAGATCGGAAGAGCACACGTCTGAACTCCAGTCACCTGGAGTAATCTCGTATGCCGTCTTCTGCTTGAAAAAAAAAATTAATTTTTATTGAAAAAGCACCTAAAACCACAAACATTTCCTTCCCTACTATCTCATGTTAATCCCAACTCTTAGATGAC
+
AAAA@1FFFFBBE1B1FGC1BGHHGGGHGEFFF00BF1EFEGGHGFFHHGEHCGDHHHFGGGGA/FEAFACC/BEEFHHHFBGBEE@>@F0BGHH2FDFGE/FEC0CGFFFGFGHGHDB><GHH2<<11<@F0@@F1<?1?FFFGFFHCC-CF1<D1G1<FC00C@----./;0;0000.0000;B09..:/.//99;0..9;..--/:/9///9/-//-/9BBF/;/9///;////9;-/////////:;
@M03495:530:000000000-LYBTV:1:1104:19683:2759 1:N:0:CTGGAGTA+AACCGAAC
GTCAGCATGTGAGCTTTGGAGTGAAATCTCTTGTCTTAAGGAATAAAGGAAAAAGATTCCGTCGGAGGCTCGGTGCTCTACAGGTTCAACCTTTGTACTCTATTATTGCCTCACATTCCATCTCTTGTGAAAATATATTTGATTGGCTTTTCTGCAGGTTGTTTGCCAGGACGTGATTGCTGGAGCAGGTATGATATAATTCTAGGATTTGACAGATGAATAATTTACATATATATCTAACTTTGATAGCA
+
BBCCBFFFFFFFGGGGGDFGGGHHHHHHHHHHHHHHHHHHHHHHHHHHHHHHHHGGHHIHHHHGGGGGGHGGGEEEGHHHHHHHHHHHHHHHHHHHHGHHHHHHHHHGFFHHHHFHHHHHHHHHHHHFHHHHHHHHHHHHHHHHHHGHHHHHHHGDGHHHGEHHHHHGHHHHG<C?GGHFHHHHHGEGFHHHHHHFHHGHHHHFFHHGGHFHGDGGHEC;GCGHHHHHHHGGGFGGHHGFFGGGG0FFGB;
@M03495:530:000000000-LYBTV:1:1104:20387:2816 1:N:0:CTGGAGTA+AACCCAAC
GTCAGCATGTGAGCTTTGGAATTAGTAAATTCGTTGACGACAGAAGGAGCAAGATAACGACCACAGGGAGGGTGGTTTATCAACGGCAAAATATAGATCGGAAGAGCACACGTCTGAACTCCAGTCACCTGGAGTAATCTCGTATGCCGTCTTCTGCTTGAAAAAAAAAAAAAGCAAAACACCAGACAGACTCATGCGATTACCATGTAGATCTCCAACAGCGATCAGTGCTGTTGATCCACACAACATAG
+
CBCCBFFFFFFFGFGGGGGFGGHHHHHHHHHHGGHHHHGGGGGHGHHHHHHHHHHHHHGGGGGHHHHGGGGGBFGGGHHHHHHHGGGGFHGGHHHHHHHHGEGGFHHHHHHGGHHGFFHHHHHHGHHHHHHHHHFHHH1?GG?EGHFGFFGAFGHHHHHHH1=<FCCCC-9--9.////..;.....//9./////;.9...////////////////;.99-9:..;///;///////////..:..///
@M03495:530:000000000-LYBTV:1:1104:16219:2882 1:N:0:CTGGAGTA+AACCGAAC
GTCAGCATGTGAGCTTTGGAGTGAAATCTCTTGTCTTAAGGAATAAAGGAAAAAGATTCCGTCGGAGGCTCGGTGCTCTACAGGTTCAACCTTTGTACTCTATTATTGCCTCACATTCCATCTCTTGTGAAAATATATTTGATTGGCTTTTCTGCAGGTTGTTTGCCAGGACTTTCCAAGACCTCCACTAGAAAACACAATAAACTTTTTGGAAGCTGGACAACTATCTTCATTTTTCAGAAACAGTGAAC
+
BABBBFFFFDFFGGGGGGGGGGHHHHHHHHHHHHHHHHHHHHHHHHHHHHHHHHGGHHHHHHHGGGGGGHHGGGGGHHHHHHHHHHHHHHHHHHHHHHHHHHHHGHHHHHHHHHHHHHHHHHHHHHHHHHHHHHHHHHHHHHHHHHHHHHGHHHHGGHHHHGHHHHHHFHHHHHHHHHHHHHHHHHHHHHH1GHFHFHGGHHHHHEHHHHGGGFFCFGHHHBFEGGFHHHGCFGFGGGGFFFGGGFGGGG0
@M03495:530:000000000-LYBTV:1:1104:16098:2933 1:N:0:CTGGAGTA+AACCGAAC
GTCAGCATGTGAGCTTTGGGCCAGCCTGAGTCCCTGGTTTATCAACGGCAAAATATAGATCGGAAGAGCACACGTCTGAACTCCAGTCACCTGGAGTAATCTCGTATGCCGTCTTCTGCTTGAAAAAAAAAAATTCATTACTCTAATATCACAAAATTCCATAGGCCTGCGTCTTCTCTAATAGTGTCAATTTTTGCACTTAATTTGCAACGTTACCTGTTTCCCCCTGCAGATGTTTACAAATACTCTCC
+
111>>CDFFB3DD1BCE111BAEEFFHCFBGHHFCGAAGHHFEGFBE??FAGHFGGHHHHHAA/AEHHHHACCEGHF/D2@GFF@1BF11FGBGGEHHFHGHFFFEHHB1///FFFHHE1BEB1<GHC//<//0?111<111111111<1<1>D001<1110<00</<..-.-;:0C0:000000000;000000-0000/900B00000;-9//.0;0000;00;9---9/B//////9///9//9////
@M03495:530:000000000-LYBTV:1:1104:20056:3000 1:N:0:CTGGAGTA+AACCGAAC
GTCAGCATGTGAGCTTTGGATGGTTCTGGTTTATCAACGGCAAAATATAGATCGGAAGAGCACACGTCTGAACTCCAGTCACCTGGAGTAATCTCGTATGCCGTCTTCTGCTTGAAAAAACAAATCCATACATCTTAGACATCGCGCAATCATGAATAGCCTGAGCAACTCACTCCACCAATGACCTAATCACAAATCACCTCAATTACGACTCCTATGACAACTTATCTCTTTAATCAAATGCTTCACCG
+
AAAAACBDFBFF5GGGGGBCGFGHHHHHGGHHHFDF54EEFFGHFFHHHEFAGGG?CEAFHHHHFEGGHGHHHHH3CG53FEGFFHCGBG4B4FF1F?GGFDEFGGGFGHFEGH033BFE//?0333B3B22333B333BDG2/?<////11?11111?11100011000111110//<../<00/00/000/0;.0<0:/0:/000<0...9.;00000000./0:00;0900000000000000////.
@M03495:530:000000000-LYBTV:1:1104:20804:3063 1:N:0:CTGGAGTA+AACCGAAC
GTCAGCATGTGAGCTTTGGACTCCTGACTGGTTTATCAACGGCAAAATATAGATCGGAAGAGCACACGTCTGAACTCCAGTCACCTGGAGTAATCTCGTATGCCGTCTTCTGCTTGAAAAAAAAAACAAATTTCCTACCACTCTGCACATATAATTCGTCGAGTACGTTTCTAAGATCCATCACACTCTATTCTACTCCAACATGTTCCACGACACACATCCATACTCTACCCTCATCCACCACTACCTCC
+
AAABBFFFFFFFGFGGGGCGGGHHHHHHHHHHHHHHHHHHGGGGGHHHHHHHHGHHGGGGHHHHHHHGHHHGHHHHHHHHHHHHHHHGFHFGHHHDFHGGHFHHGGGEGHHHHHHHGHHHGGGG/><?<02222@21?0<11???1111?111111>.0.>--0.<.<///=00<0000000000//;0000;::000////.//000;099----/..00/000/://///./;.//9//...///.//9
@M03495:530:000000000-LYBTV:1:1104:20611:3065 1:N:0:CTGGAGTA+AACCGAAC
GTCAGCATGTGAGCTTTGGATGGTTCTGGTTTATCAACGGCAAAATATAGATCGGAAGAGCACACGTCTGAACTCCAGTCACCTGGAGTAATCTCGTATGCCGTCTTCTGCTTGAAAAAAAAAAACAAGTCAGGCATCGGACAATTACCTCGGTTTTGTCGTTTATGCACATATGCTACCCCTCTGTCATTCTTGTAATCTCCCATAACGACTGATGCTAATGTCATACGTCATCACTCACTGGCTCATAG
+
AAABCFFFFFFFGBGGGGGGGGGHHHHHHHHHHHHHHHGGGFFHHHHHHHFHHHGGGGGFHFGHHGAGHGHHHHHHHHHGGHHGHHGHGGHFBGHHEEFHFHEEEFGHHHHHHHCGGGHGGCG///?/2221100/10///--011111<1..<..<.<0...:.;00:00000;:000/..../00000000000;;B;B00//0;0/:.9../0////////;////.;.:./;:///://:.//////
@M03495:530:000000000-LYBTV:1:1104:20679:3073 1:N:0:CTGGAGTA+AACCGAAC
GTCAGCATGTGAGCTTTGGTCCAGCCTGAGTCCTCTGGTTTATCAACGGCAAAATATAGATCGGAAGAGCACACGTCTGAACTCCAGTCACCTGGAGTAATCTCGTATGCCGTCTTCTGCTTGAAAAAAAAAAAAAAAATAGTCCTTATATATCTCCACACATGTAAAACACTAATACGATATATTTGAACTAATACATATTCGAACCTCATTACTCTAAGTAGTACTCATCTCTCTTTCACTTACTGTTA
+
CCCDCFFFFFFFGGGGGFGGGGHHHGHHHHHHHHHHHHFGHHHHHHHGGGGGHHHHHHHHHHHGGGGHHHHHHHGHHHGHHHHHHHHHHGFHHHHHHBGHGGHGHFGHHHHGFFHGFGFHHHHGHHHGGCCGB@<<<--.00==00000000000000/0.:00000000..0/0000.9:.-000;000:00000;000000/0:.-;/0000;:0000;:00:000:000000:0000;000:00000:
@M03495:530:000000000-LYBTV:1:1104:18807:3076 1:N:0:CTGGAGTA+AACCGAAC
GTCAGCATGTGAGCTTTGGAGTGAAATCTCTTGTCTTAAGGAATAAAGGAAAAAGATTCCGTCGGAGGCTCGGTGCTCTACAGGTTCAACCTTTGTACTCTATTATTGCCTCACATTCCATCTCTTGTGAAAATATATTTGATTGGCTTTTCTGCAGGTTGTTTGCCAGGACTTTCCAAGACCTCCACTAGAAAACACAATAAACTTTTTGGAAGCTGGACAACTATCTTCATTTTTCAGAAACAGTGAAC
+
AAAABFFFFFFFGGGGGGF4BGHHHFHHHHHHHHHHHHGHHHHHHHHHHHHHHHGGHHHHHHHGGGGGGGHGGGGGHGHHHHHBHHHGHHFHHHHGHHHHHHHHHGHHHGHHHHGFHHHHHHHHHHHHH4?GDFHBGHHHHFHHGFHHHHHHHGFBGHHHGDHHHHHHHGHHHGHFGFHHHHGGHGGHHHHFHHHEHHHGHFGHDDGHGFCGBCGCGHHGGGHHHHGHHHF;F;FGGFFGF0BFB/;FFC0
@M03495:530:000000000-LYBTV:1:1104:13245:3094 1:N:0:CTGGAGTA+ATCCGAAC
GTCAGCATGTGAGCTTTGGAATTAGTAAATTCGTTGACGACAGAAGGAGCAAGATAACGACCACAGGGAGGGTGGTTTATCAACGGCAAAATATAGATCGGAAGAGCACACGTCTGAACTCCAGTCACCGGGAGTAATCTCGTATGCCGTCTTCTGCTTGAAAAAAAAAACATCACAGGAAGGTCCGACGCTCTACCACAACCTCCCGTCCTCAACTGGGGGGCAACCCCGACACTGACGAAATATCCACG
+
A1>AAFDFD@DFFGGGGF1111CGGHHHFFHHG00FF1A0E0AGGFFCFGHHHBBGHG/CE??//BGEA/>E?B??CGFFB@@GE??/@0B>FHDFGBBGA/?E0B0CGHHC0?<FGGHF1FCFHFDGH//>/<CB11?FDGFFH01GCA@GGHD0DG0<<<0=C--:--..0009;0;./..900-9------:/;//;-;-/;-;-;9A-///9///----------9----9///9-----//;F//A
@M03495:530:000000000-LYBTV:1:1104:14702:3112 1:N:0:CTGGAGTA+AACCGAAC
GTCAGCATGTGAGCTTTGGAGTGAAATCTCTTGTCTTAAGGAATAAAGGAAAAAGATTCCGTCGGAGGCTCGGTGCTCTACAGGTTCAACCTTTGTACTCTATTATTGCCTCACATTCCATCTCTTGTGAAAATATATTTGATTGGCTTTTCTGCAGGTTGTTTGCCAGGACTTTCCAAGACCTCCACTAGAAAACACAATAAACTTTTTGGAAGCTGGACAACTATCTTCATTTTTCAGAAACAGTGAAC
+
CCCCCFFFFFFDGCGGGGGGGGHHHHHHHHHHHHHHHFGGHHHHHHHHHHBGHHFGHIHHHGHGGGG?EEHGGEEGHHHHHHHHHHHHHH1FHHHHHHHHHHHHHHHHH3GGHGGHHHHFHHHHHHHHHHFHHHHHHHHHHHHHHHHHHHFEGGFHHHHHHDHHHHHHHEGHHHHGHHHHGFHFHHHGHHHDGHEHHGEGG0DGHHHHHGGFHHHEHHFFHHHGHHHHHHFCF;FFGFGGFFFE/BFGGG0
@M03495:530:000000000-LYBTV:1:1104:18720:3129 1:N:0:CTGGAGTA+AACCGAAC
GTCAGCATGTGAGCTTTGGAATTAGTAAATTCGTTGACGACAGAAGGAGCAAGATAACGACCACAGGGAGGGTGGTTTATCAACGGCAAAATATAGATCGGAAGAGCACACGTCTGAACTCCAGTCACCTGGAGTAATCTCGTATGCCGTCTTCTGCTTGAAAAAAAAAAAGAACCACTTCTCACACCACACATCTCACCCCACATTCTGGTTCATCCCACATCTGATTTCATGGCTGTCACTATTATGAC
+
AAAAAFFFFF@3B1AFFD1ABBGGHGHEGHGDCA0FAE0FFEEAEFAGAHF0EFF1GHGFEEECCFAF/>/EGA?/?0BFG2FGEGGEEGGFDFGHHFGGGG/A0FFFGFFGB<CC1FCGGG1<2@GDFCCAGF10F?FFFGF/0FFG?.ACFHBGEGHBGB00<-<-::-.../.9.9000:000;..;99900090/-;---9:/9:///9////9-/--/////////9///----//////////;/
@M03495:530:000000000-LYBTV:1:1104:19393:3131 1:N:0:CTGGAGTA+AACCGAAC
GTCAGCATGTGAGCTTTGGAATAGTAAATTCGTTGACGACAGAAGGAGCAAGATAACGACCACAGGGAGGGTGGTTTATCAACGGCAAAATATAGATCGGAAGAGCACACGTCTGAACTCCAGTCACCTGGAGTAATCTCGTATGCCGTCTTCTGCTTGAAAAAAAAAAAAAAACGAGACAACACAAGATGTGTATCTGTACGGAGAAGATATATGTATGTAAAACGGAATGTCAGGGCAGCAACATTGGG
+
A>AABFFFFBDDFBFAGFBGFGFHDAGFAFGA4BAGHGFGCEGFHGHGGEHHG3FGHGGGFEGHGFGGGGGB?E??GBFGGHH?CEEFEHGFHFFG4FEEEFEFEBEGGG/?/FFFFFGHHFFDFDF22@CCF@FF21==?/??C1F@/CFEFHHHHHFAGHGHGGCFF:-;9-;-...;//....../00:0009000;00....-./00;00000000900000-;.9.000099....../;./00;.
@M03495:530:000000000-LYBTV:1:1104:15962:3154 1:N:0:CTGGAGTA+AACCGAAC
GTCAGCATGTGAGCTTTGGAGTGAAATCTCTTGTCTTAAGGAATAAAGGAAAAAGATTCCGTCGGAGGCTCGGTGCTCTACAGGTTCAACCTTTGTACTCTATTATTGCCTCACATTCCATCTCTTGTGAAAATATATTTGATTGGCTTTTCTGCAGGTTGTTTGCCAGGAGACCTCCACTAGAAAACACAATAAACTTTTTGGAAGCTGGACAACTATCTTCATTTTTCAGAAACAGTGAACAACCCACT
+
BAABBFFFFDFFGBGGGFFGGGHHHHHHHHHHHHGHHHBFHHGHHHHHHHHHHHGGHHGHHHHGGGGGGHHGGGGGHHEFHHHHHHHHHHHGHHHGHHHHHGHHBGHFHHHHHHHHHHHHHGHHHHHHHFGFHGHHHHHHGHHHHHGHGHHGHHFHHHHHHCHHHGHHHHHGFGGHGHFHHHHFHHHHHHHCFHHHHFHHHGGGFDGHFFCGGFGGHFHHECHHGFGHGHF0F0/CFFBBBCFGGEDFGB.
@M03495:530:000000000-LYBTV:1:1104:15732:3195 1:N:0:CTGGAGTA+AACCGAAC
GTCAGCATGTGAGCTTTGGAATTAGTAAGTTGACGACAGAAGGAGCAAGATAACGACCACAGGGAGGGTGGTTTATCACGGCAAAATATAGATCGGAAGAGCACACGTCTGAACTCCAGTCACCTGGAGTAATCTCGTATGCCGTCTTCTGCTTGAAAAAAAAATACAGACATCATCATATGACATCATCAGCGCACACCATTGAGATACACTATGCTCCACTACATCAACCCATACTGCTCTCACCTTGC
+
BBBBBFFFFFFFGAGGGGGCGGHHHFGGHFGFHHGGGGFHHHHHHGHHHHHHHHGGGGGHHHHGGGGGBEFEFHHHHHHGGGGEHHHHHGFFHHHGFGGHFFHHFHGHHHGHHHHHHHHGHHHHHGGFFF2DBDHGGFDFFHHFDDFGHHFFHHHCGHHEGGCD.:0000./0:000;000000000000000.----.9.00000.000/9/////////99////;///.9://./////////.////
@M03495:530:000000000-LYBTV:1:1104:10631:3234 1:N:0:CTGGAGTA+AACTGAAC
GTCAGCATGTGAGCTTTGGTCCAGCCTGAGTCCTGGTTTATCAACGGCAAAATATAGATCGGAAGAGCACACGTCTGAACTCCAGTCACCTGGAGTAATCTCGTATGCCGTCTTCTGCTTGAAAAAAAAAAAACAAAAAGTAAAAAACACCACTTCATGTCAAATGCTAACATATGCCAATAACTGTTCACTACTCAAATTCGATGTGTGATGAGTCGACCAATGCGTACAACGTGCATCTGCTACCAATC
+
BABCCFFFFFFFGAGGGGGGGGHHHGHHHHGHHHHHHHHHHHHHGGGGGGHHHHHHHHHHHGGGGHHHHHHHGHHHGHHHHHHHHHHHGGHHHHHHHFH4GHGGGHHHHGGGHGHHHHHHGFGBGHGGG@D<////<0..111111-<....</0<00000000000;00//00000000/000;00090000:000/9090.990:00.0;00000;.--:.///...-.//-9...://////9/////
@M03495:530:000000000-LYBTV:1:1104:9204:3262 1:N:0:CTGGAGTA+AACCGAAC
GTCAGCATGTGAGCTTTGGAGTGAAATCTCTTGTCTTAAGGAATAAAGGAAAAAGATTCCGTCGGAGGCTCGGTGCTCTACAGGTTCAACCTTTGTACTCTATTATTGCCTCACATTCCATCTCTTGTGAAAATATATTTGATTGGCTTTTCTGCAGGTTGTTTGCCAGGAATGGAGTGTCCTCTTCCCAGTTTTCGCAATCCACATCGGCCAGGTCGTGATTGCTGGAGCAGGTATGATATAATTCTAGG
+
BABBBFFFFFFBGGGGGGGGGGHHHHHHHHHHHHHHHHHHGHHHHHHHHHHHHHGGHHHHHHHGGGGGGGHGGEEGHHHHHHHHHHHHHHHGHHHGHHHHHHGHHHHHHHHHHHHHHHHHHHHHHHHHGFFGHHHHHHHHHHHHGHHHHHHHHHGGHGHHHFHHHHFHHHHHGHG?GGHHHHFHHHHHGGHHHHHHGGGEGHHHHHHHG?CFGFCGHGCGGGGGGGFGFGFABE:CBBBFGGGGF;CFFFF
@M03495:530:000000000-LYBTV:1:1104:21508:3269 1:N:0:CTGGAGTA+AACCGAAC
GTCAGCATGTGAGCTTTGGAATTAGTAAATTCGTTGACGACAGAAGGAGCAAGATAACGACCACAGGGAGGGTGGTTTATCAACGGCAAAATATAGATCGGAAGAGCACACGTCTGAACTCCAGTCACCTGGAGTAATCTCGTATGCCGTCTTCTGCTTGAAAAAAAAAAAACATAAACTTATAGACACGTAGAATACCACTCTACGCTGTGAGCCACACAATGCTACTATCTTCTCAACAGTCATTTATG
+
AAAAAB1BDFF311BGG1GFFGHFFDFEBAEGFFAGHHFAAAAF11A0FFEHFHFHGGGGGEAFAFHFEEEE/B@EFFGHHB2FAEEC/001B>FDGBHEG??AB00<EF0/<?0<FB<><FCFFHB1@1@G0F1@111@FCFCC0FGCECHGGF11FFBAG0DGGACC---..09000000000009/../..000/////////---9-//////-;---//////////9//////-9-;////////
@M03495:530:000000000-LYBTV:1:1104:13601:3321 1:N:0:CTGGAGTA+AACCGAAC
GTCAGCATGTGAGCTTTGGAGGGCAAGAAGTGGTTGTGACATTGCTATGGCAGCTAGAGCCAACAATTACCTTAAATTCCAAAAACAACATACTCCTCCTTTGGAATTAGTAAATTCGTTGACGACAGAAGGAGCAAGATAACGACCACAGGGAGGGTGGTTTATCAACGGCAAAATATAGATCGGAAGAGCACACGTCTGAACTCCAGTCACCTGGAGTAATCTCGTATGCCGTCTTCTGCTTGAAAAAA
+
BABBBFFFFFFFGBGGGGGFGGGGGGGHHHHHHHGGGGHHHHHHHHHHHHHHGGHHGHHHHHHGGGHHHHHHHHHHHHHHHHHHHGHHHHHHHHHHHHHHHHHHHHHHHHHHHHHHHGHHHHHGGGGGHHHHGHHHHHHHHHHGGGGGHHHHGGFGGCFGAGHHHHHHHGGGGGGBGHHHGHEHHGGGGHHBGHFGGFGGGEFGGGGFFCFGGG::A;;F/FFB0FFEFFFFFF:>.EFBBBBBB.;BB:B
@M03495:530:000000000-LYBTV:1:1104:10302:3352 1:N:0:CTGGAGTA+AACCGAAC
GTCAGCATGTGAGCTTTGGTCCAGCCTGAGTCCCTGGTTTATCACGGCAAAATATAGATCGGAAGAGCACACGTCTGAACTCCAGTCACCTGGAGTAATCTCGTATGCCGTCTTCTGCTTGAAAAAAAAAACGTCAATGAAGGCGAACCCCATCAACTCCCGTGGATGAGCAACAATCAACCACTCATGAACCTACTAATTTACAGAGAGATACGCTGAACACACTACGCAACCTCATACACTTTCACACA
+
BABBBFFFFFFFGGFFGFGCGFGHHGHHBGFGFGFGHH3FGHHHHGGGGEFGHFHHHHHHHFFFGFHHHHHHGHHHGHGHBGGHEHHHFH3CCCHFHHFBFFGGGHHHGGEFHGFHHHHHH0FD3G?/<B<//0//<111111</--->..</<<</00<.<:.-.:/:0:C/.;.0/09/;;.9/9C0000;//9000;0090;0;/9.;C//:....//:...///.-9-9./;;9B9///9///;999
@M03495:530:000000000-LYBTV:1:1104:15335:3377 1:N:0:CTGGAGTA+AACCGAAC
GTCAGCATGTGAGCTTTGGAGTGAAATCTCTTGTCTTAAGGAATAAAGGAAAAAGATTCCGTCGGAGGCTCGGTGCTCTACAGGTTCAACCTTTGTACTCTATTATTGCCTCACATTCCATCTCTTGTGAAAATATATTTGATTGGCTTTTCTGCAGGTTGTTTGCCAGGACTTTCCAAGACCTCCACTAGAAAACACAATAAACTTTTTGGAAGCTGGACAACTATCTTCATTTTTCAGAAACAGTGAAC
+
A>ABBFFFFFFFGGGGGFGGGGHHHHHHHHHHHHHHHHHHGGHHHHGHHHHHHHGGHHHHHHHGGGGGGHHGGEFGHHHHHHHGHHHHHHFHHGHHHHHHHFHHHHHHHHHHHHHHHHHFHHHHHHHHHGHHHGHFHHHHHGHHHHHHHHHHHHHHGHHHHGGFHEGHHHHHHHHHHHHHAFHHHFFHHHED1F0GHHHFFGBFHHHHGHG?CCCCGGFHHFFHBGGHHHFFFFFCBGFFF0CFF/;00;0
@M03495:530:000000000-LYBTV:1:1104:16226:3396 1:N:0:CTGGAGTA+AACCGAAC
GTCAGCATGTGAGCTTTGGACTCCTGACTGGTTTATCAACGGCAAAATATAGATCGGAAGAGCACACGTCTGAACTCCAGTCACCTGGAGTAATCTCGTATGCCGTCTTCTGCTTGAAAAAAAAAAATGAAAATATATTTGATCGGCTTTTAGCCATGTTACTCGCCAGGCCTTCTCAAGACCGCGATTAGTATATACAATATACTTTTCATAATCTTACCAACTATCTTCACTTTTCACAACTGTATAAC
+
BBBCCFFFFFFFGCGGGGGGGGHHHHFHHHHHHHCHBHHHGFAEGHHGHHHHHHHEGEEGGHHHHHHGAFGGGHHHHHHGGHHHGHHGHF3B@DFFGBFDHF4FEGFH/FH4D?FBE33F0<@<///02D2211=1111=FF11//<<<0110111><<100<0.<-.-..:;000:0000::---9-.;00;0000900;0000;0;0;00;90;0000/B0;/000000;09;:000000.0;000090
@M03495:530:000000000-LYBTV:1:1104:20348:3402 1:N:0:CTGGAGTA+AACCGAAC
GTCAGCATGTGAGCTTTGGAATTAGTAAATTCGTTGACGACAGAAGGAGCAAGATAACGACCACAGGGAGGGTGGTTTATCAACGGCAAAATATAGATCGGAAGAGCACACGTCTGAACTCCAGTCACCTGGAGTAATCTCGTATGCCGTCTTCTGCTTGAAAAAAAAAAAAATAATCCACATCATAATAAAAAACACGTCACCATATCACTAGATTCCTCAATACCTCATAATCTCCCAGTAACTATCCT
+
BABBBFFFFFFFGCGGGFFFGGHHHGGHHHHHGHHHGFGGGGGHHHHHHHHHHHHHHHGGGGGHGHHGFGGGEFGGGHHHHHHHGGGGGHFGHHHHHHHHGEGEHHHHHHHGHHHGHHHHHHHGHHHHHHHHHHGFDGGGGH?<GFH<CDCGGH1FHHHHGHHHHGGG-A-;-.00;000//;;00090;0000-;...:...///////9///://///;//////////;/://///./9;/;9///:/
@M03495:530:000000000-LYBTV:1:1104:17378:3420 1:N:0:CTGGAGTA+AACCGAAC
GTCAGCATGTGAGCTTTGGAGTGAAATCTCTTGTCTTAAGGAATAAAGGAAAAAGATTCCGTCGGAGGCTCGGTGCTCTACAGGTTCAACCTTTGTACTCTATTATTGCCTCACATTCCATCTCTTGTGAAAATATATTTGATTGGCTTTTCTGCAGGTTGTTTGCCAGGACTTTCCAAGACCTCCACTAGAAAACACAATAAACTTTTTGGAAGCTGGACAACTATCTTCATTTTTCAGAAACAGTGAAA
+
BBBBBFFFFFFFGFGGGGCGGGHHHHHHHHHHHHHHHHHHHHHHHHHHHHHHHHGGHHHHHHHGGGGGGHHGGEEGHHHHHGHHHHHHHHHHHHHHFHFHHEHHHHHHHHHHHHGHHHHHHHHHHHHGHHHHGHHGHHHGFHHHHHHFHHHHHHHHHHHGGDFHHGHHHEHHHHHHGHHHHHGHHHGHHHH<GGHHFHGCGDGHHHHHHHGGGFHGHHHHHGGHHHGHHHGFFG;BBFGGGGGGF:CFGB0
@M03495:530:000000000-LYBTV:1:1104:14562:3422 1:N:0:CTGGAGTA+AACCGAAC
GTCAGCATGTGAGCTTTGGAGTGAAATCTCTTGTCTTAAGGAATAAAGGAAAAAGATTCCGTCGGAGGCTCGGTGCTCTACAGGTTCAACCTTTGTACTCTATTATTGCCTCACATTCCATCTCTTGTGAAAATATATTTGATTGGCTTTTCTGCAGGTTGTTTGCCAGGACTTTCCAAGACCTCCACTAGAAAACACAATAAACTTTTTGGAAGCTGGACAACTATCTTCATTTTTCAGAAACAGTGAAC
+
BAAAAFFFFBFBF4BGGGBFGFFGHHHHHHGHHHHHHH6GHDHHHHHHHHHFECFGFHGHHFHGGGGEGHHGGGEGHHHHHHFHFHHFHHHGHHHHHHHHHHHHHHHEFHHHHHHHHFHHHHHHHHHGHGGFHHHGHHHHHFHFGHHHHHHHHHHHHHHGHDHHGHFHHEHHHHHFFGEGGHFHHGHHHHH1GFHGEHEEFHDDGHHHHHGGHHBCGFH.CGHGGHHFHHG;FG9;FGGEG0FFFFFBF00
@M03495:530:000000000-LYBTV:1:1104:16782:3556 1:N:0:CTGGAGTA+AACCGAAC
GTCAGCATGTGAGCTTTGGTCCAGCCTGAGTCCCTGGTTTATCAACGGCAAAATATAGATCGGAAGAGCACACGTCTGAACTCCAGTCACCTGGAGTAATCTCGTATGCCGTCTTCTGCTTGAAAAAAAAAAAAGCAAACAACGACTTTATCTTAATACTCCTAAAACAAAGACCTATACGACGATCGCACTCACCCCGATAGTGTCAGCATATGCCGTCACTCGACTTCCACCATAACAACTTTCATAAC
+
BABCCFFFFFFFGGGGGGGGGGHHHGHHHHHHHHHHHFGGHHHHHHGGGGGHHHHHHHHHHHGGGGHHHHHHHGHHHGHHHHHHHHHHHHGHHHHHHHHHHHHHGGHHHHEGGHGHHGHHHGHHHHHGG/@B<//?10100..-.-.<00000=0000=00<00=000:../://0:00;...--;.-..--//9..----;.////9//9//////-.-..//..-..////..;/:///;/////://;
@M03495:530:000000000-LYBTV:1:1104:12368:3564 1:N:0:CTGGAGTA+AACCGAAC
GTCAGCATGTGAGCTTTGGTCCAGCCTGAGTCCTGGTTTATCAACGGCAAAATATAGATCGGAAGAGCACACGTCTGAACTCCAGTCACCTGGAGTAATCTCGTATGCCGTCTTCTGCTTGAAAAAAAAAAAAACAAATAGTATCGACAACCTACATAACGTAGTAGACTAGAACCATAGACACTATATACAGACTACAAACACGTAGATAGTATATCAGCTTATATATATCTGTACGCACATAGACCGAT
+
CBCDDFFFFFFFGGGGGGGGGGHHHGHHHHGHHHHHHHHHHHHHHGGGGGHHHHHHHHHHHGGGGHHHHHHHGHHHGHHHHHHHHHHHHHBGHHHHGHHFHHHGGHHHHGGGHGHHHGHHHHHHFFGGGFF>/>...<11111=1..-.-../0/000<0:/...0000000000..:00000:;/0000:000.00:0009..../..000000:000000;:000000:00:000;..-;000000---
@M03495:530:000000000-LYBTV:1:1104:8911:3626 1:N:0:CTGGAGTA+AACCGAAC
GTCAGCATGTGAGCTTTGGTCCAGCCTGAGTCCTGGTTTATCAACGGCAAAATATAGATCGGAAGAGCACACGTCTGAACTCCAGTCACCTGGAGTAATCTCGTATGCCGTCTTCTGCTTGAAAAAAAAAAAAAAATAAACACATACTCTAAATGGAAACGGCTCCTCAAGAGAACTATACAGTATATGACACCAATAAACACTCTTAATCGGACATAAGAACTAAAACCGTAGGCAGCACATACATACAA
+
BABBCFFFFFFFGFGGGFGGGGHHHGHHHHGGHHHHHHHHHHHHHGGGGGHHHHHHHHHHHGGGGHHHHHHHGGHHGHHHHHHHGHHHHHHHHHHHHHH4GHHGGHHHHGGGHGHHHHHHHFHHHFGGG@<@<<--0111<0.<00<0<0<<0000000/..--..:/;0009/00;000000009;000000...9:900;.0/000000..;--0:000:/000;00.-.9..0;..../00000:000
@M03495:530:000000000-LYBTV:1:1104:11437:3634 1:N:0:CTGGAGTA+AACCGAAC
GTCAGCATGTGAGCTTTGGAGTGAAATCTCTTGTCTTAAGGAATAAAGGAAAAAGATTCCGTCGGAGGCTCGGTGCTCTACAGGTTCAACATTTGTACTCTATTATTGCCTCACATTCCATCTCTTGTGAAAATATATTTGATTGGCTTTTCTGCAGGTTGTTTGCCAGGACTTTCCAAGACCTCCACTAGAAAACACAATAAACTTTTTGGAAGCTGGACAACTATCTTCATTTTTCAGAAACAGTGAAC
+
A>AAAFFFDDF5BGGGGGCCGGGFFHHHCHHHHHGHHFDFFF3FGHHHFHCHHHEEDHFFGFF0AEG?EHGGGEEGFHHBGGGEEGBGHB3BFGBEGFFHHHFHHHFHGH@GGHFBGFF4FH3FGHHFGDDGHHHHHFGHH44?G0F2G2DGHFFHHEFFFD/<CGHFHFHFHGFGGHHFHBGHHACFFHHFGHHHHFHGFG0GGGFHHDFCGCGCGH;GHCCGFCHHHBC;CCFBFFFGBCBF9;CBFF0
@M03495:530:000000000-LYBTV:1:1104:8240:3661 1:N:0:CTGGAGTA+AACCGAAC
GTCAGCATGTGAGCTTTGGAATTAGTAAATTCGTTGACGACAGAAGGAGCAAGATAACGACCACAGGGAGGGTGGTTTATCAACGGCAAAATATAGATCGGAAGAGCACACGTCTGAACTCCAGTCACCTGGAGTAATCTCGTATGCCGTCTTCTGCTTGAAAAAAAAAAAAAAACTACTAGTCATGATAACCAACATATCATCCTACCCCAACAACTCGCGTACTACATCTAACGCGAACACAACAACAA
+
CBCCCFFFFFFFGFGGGGGGGGHHHHHHHHHHGHHHHHGGGGGHHHHHHHHHHHGHHHGGGGGHHHHGFGGGEFGEGHHHHHHHGGGGGHHHHHHHHHHHGEFGFHHHHHHGHHHGHHHHHHHHHHHHHHHHHHGHHHGFGHGDGHHGFDDHGHHHHHHHGHHHFGCGD::--9-.;F90909//////////9...///////:///.....9;..//.-----9//9///://.------9......;.
@M03495:530:000000000-LYBTV:1:1104:16349:3685 1:N:0:CTGGAGTA+AACCGAAC
GTCAGCATGTGAGCTTTGGTTTATCAACGGCAAAATATAGATCGGAAGAGCACACGTCTGAACTCCAGTCACCTGGAGTAATCTCGTATGCCGTCTTCTGCTTGAAAAAAAAAAAAAAATAAAGCGGATTTGTCACTCGGCCGTAGGTCGTGACTGGGAGTAAACCGATGTAACTCGCCTGTATACCATACCATAATTGTACTCGAACCTCGTCGATTTGCATAACAATCTCAGCCAGTTCGTAGTCTCAG
+
BABBBFFFFFFFGEGGGDCFFGHHHHHHGGGGGHHHHHCHHHHHGGGGHHHHHHHGHHHGHHHHHHHHHGHHHHHHHHFHFBGHHHGGGGHHGAEHGGHFHGGHGHFHHFGGE////</011111.--<.11100000....--:.;<0--.;.009....;000:---.99000;.-;;.///////9/.///9//9/9////....-./...-9.9;///;/9B/////9////../;/.9.../////
@M03495:530:000000000-LYBTV:1:1104:23495:3695 1:N:0:CTGGAGTA+AACCGAAC
GTCAGCATGTGAGCTTTGGAGACTGGTTTATCAACGGCAAAATATAGATCGGAAGAGCACACGTCTGAACTCCAGTCACCTGGAGTAATCTCGTATGCCGTCTTCTGCTTGAAAAAAAAAAAACAATCTCCACTTTATCGTAATTTTATGCTGTACAGTAAATTTTAACTCATAATCTCCACATCATTTGATGACTGACTGCACATGAGTGTATACCACTATATAAACCTCGATGCTCACTCTACACAAAA
+
BAABBFBFFFFF5BDGFGCGGGGHGFHHHHHHHHHGGGGGFGHHHG5GFFHGGG?HHHHHHHGHFG1EDGHHGF35FGHHHGGEH@3FGEGF1FEF?GF/1>BFEGFHHHBHHEHGE</CC/D///11<1?10111111/<00.11111<11111110=000000000000000000:000;/00:;;00::00000//00/0/0900000000;;000//0;0000;9//9./0./////;9/9/./:9.
@M03495:530:000000000-LYBTV:1:1104:15501:3731 1:N:0:CTGGAGTA+AACCGAAC
GTCAGCATGTGAGCTTTGGAGTGAAATCTCTTGTCTTAAGGAATAAAGGAAAAAGATTCCGTCGGAGGCTCGGTGCTCTACAGGTTCAACCTTTGTACTCTATTATTGCCTCACATTCCATCTCTTGTGAAAATATATTTGATTGGCTTTTCTGCAGGTTGTTTGCCAGGAAAGCAAGCCTTGAATCGTCCATACTGGAATAGTACTTCTGATCTTGAGAAATATGTCTTTCTCTGTGTTCTTGATGCAAT
+
A>AAAFBBBBF@BGGFG1FFG11GHHHGHFHHHHCFHG3DADGHHGHFBFAFFC?FFHHHHGHCGEC/EAGEECEEHGHHFGHBHHHHFFHHGHFHHGBGHFHHFHEHHFBHHAGHHHHFHGGGGGBEGHE11BF2GG2BGHGFD0FC<BFGFHBDFFHHHA/FHHHFE/GFHHG1C?//<<CGBGGHEHGCHHFH0//<0<0=DFHHB0=DBGBGFG:EGCCFFC:0CFHF0GGHFHBF00C00;;9C00
@M03495:530:000000000-LYBTV:1:1104:17167:3735 1:N:0:CTGGAGTA+AACCGAAC
GTCAGCATGTGAGCTTTGGATGGTTATGGTTTATCAATGGCAAAATATAGCTCGGAAGTGCACACGTCTGCACTCCAGTCACCTGGAGTAATCTCGTATGTCGTCTTCTGCTTGAAAAAAAACAATAACATCATACCTTACTTCGCTACACTGCACCCTTCTTGTACACTATGCGTGTTCCACATACAACCATGCATTCTACTCTTCCTCGGTCACATCTTCCGTCAGCCAGCCTTATACACCACCAGTAG
+
AAAAAFFFFFFFGGGGGGG1F11F1111B31AF3A3D32B001001BAGH12D/////1B1FH1F/0/BA12B1F01AFDDG11BEG010122210//>>22B?///22@1@FGF1GHFE@@/?F1111B211B2>F111B121////<@@111110</?011111<1<10<11....01000/0000<<..00/000;000::000000...;./00;0000.0...0/...;/00;0900/.;---/9/
@M03495:530:000000000-LYBTV:1:1104:15969:3744 1:N:0:CTGGAGTA+AACCGAAC
GTCAGCATGTGAGCTTTGGACTCCTGACTGGTTTATCAACGGCAAAATATAGATCGGAAGAGCACACGTCTGAACTCCAGTCACCTGGAGTAATCTCGTATGCCGTCTTCTGCTTGAAAAAAAAAAAAAAAATAATAGAGACATTATTTTATGACTTGTTAATCGTATATACTCTAGACTGTAACTACTTTACTGCTCTACTATCTTATCAATTATTATCAATTATCACATACTACTACAGTGATACCTCT
+
CCCCCFFFFFFFGGGGGGGGGGHHHHHHHHHHHHHHHHGHGGGGGHHHHHHGHHHHGGGGHHHHHHHGHHHGHHHHHHHHHHHHHHHHGHFGHHEHHHGFHHHHCGGHGHHHHHHHFHHHGGGG?/////<-011110000//0000<00==00000000:000.../00;00;0;;00000000090000000000;;0;00000000009000;000000:000000:000;00;0000:000000:90
@M03495:530:000000000-LYBTV:1:1104:14005:3758 1:N:0:CTGGAGTA+AACCGAAC
GTCAGCATGTGAGCTTTGGAGGGCAAGAAGTGGTTGTGACATTATGGTTTATCAACGGCAAAATATAGATCGGAAGAGCACACGTCTGAACTCCAGTCACCTGGAGTAATCTCGTATGCCGTCTTCTGCTTGAAAAAAAAAAAAAGGAACAGAACACCAGCTGGTGCTCCCTTCTCTCGCAAGCCAGTCAAACAACACACTAGCTACTACCACGCTGTCTAAGTGGCAGAGCTGAATGCAACATACGCAAA
+
BBBBBFFFFFFFGBGGGGFFGGGGGGGHHHHGHGFGGGHHHHHHHHHGHHHHHHGHGGGGGHHGHHHHHHHHGGGGHHHHHHHGHHHGHHHHHHHHHHHHHHHHGHGHHHFHHHGGHHHHGGGHEHHFHHHFFFGHHGC//A<>-..//<<//////:...0//;/00;0.;</0;00.9-;-.9;.000000.....:./////////:;//.....////////.9...:;B////////.///...--
@M03495:530:000000000-LYBTV:1:1104:16698:3762 1:N:0:CTGGAGTA+AACCGAAC
GTCAGCATGTGAGCTTTGGTCCAGCCTGAGTCCCTGGTTTATCAACGGCAAAATATAGATCGGAAGAGCACACGTCTGAACTCCAGTCACCTGGAGTAATCTCGTATGCCGTCTTCTGCTTGAAAAAAAAAAACAAACAATCCGATCTACAGTACTCGAACAACCTCCGTCTCAGCGTCCCACTATAGTCGCCTACTATGTCTATGTGATATCTGATATTCTACTACACACACTCTCCAGACCGAGATCTT
+
CBCCDFFFFFFFGGGGGGGGGGHHHGHHHHHHHHHHHHHHHHHHHHGGGGGHHHHHGHHHHHGGGGHHHHHHHGHHHGHHHGHHHHHHHHHHHHHHCHHHGHHHGGHHGHGGGHGHHHHHHHFFHHGGG<D/@??G=/0/=10..>-011>110=0=..<.-/<.//...:.:000...-;0..909090.-.../900;000;000000000000900000000000/0.;.//00/000..----:000
@M03495:530:000000000-LYBTV:1:1104:11467:3801 1:N:0:CTGGAGTA+AACCGAAC
GTCAGCATGTGAGCTTTGGACTCCTGACTGGTTTATCAACGGCAAAATATAGATCGGAAGAGCACACGTCTGAACTCCAGTCACCTGGAGTAATCTCGTATGCCGTCTTCTGCTTGAAAAAAAAAAAATAACAACGATTGATTTTTCTTATCTTAATGCAATAAGTCCTAATCATACAATGAAAAATATATATTACAAGACCCTATCAATGTGAACACGACACCTACTTTGACCTCCCTAACATGACCCCG
+
CCCCCFFFFFFFGGGGGGFGGGHHHHHHHHHHHHFGHHHHGGGGGHHHHHHHHHGHGGGGHGHHHHHGHHHGFHHHHHHHHHHHHHHHHHBFHGFHHHGGGHHGFEEFGHHHHHHHHGFHHGEGCB//0??111?///..11<1110>1111>1>1000<GD00000=0000<=D0;0000000;..0:;000:;000://:.//000;00;0;;0;/.-;-9.////;/////::..;/;:99////9.-
@M03495:530:000000000-LYBTV:1:1104:10197:3815 1:N:0:CTGGAGTA+AACCGAAC
GTCAGCATGTGAGCTTTGGTCCAGCCTGAGTCCTGGTTTATCAACGGCAAAATATAGATCGGAAGAGCACACGTCTGAACTCCAGTCACCTGGAGTAATCTCGTATGCCGTCTTCTGCTTGAAAAAAAAAAAATACTACACACAAATATACTCATCTGCATGTTTATAATAATCGACAAGTAGAATAGCTGAAATGACACATCAACAAGCATGTCCATGATCTATTAACTACACTAATCCCACTCAGATGT
+
CBCCCFFFFFFFGGGGGGGEGGHHHGHHHHGHHHHHHHHHHHHHHGGGGGHHHHHHHHHHHGGGGHHHHHHHGHHHGHHHHHHHHHHHHHHHHGHHHHGDHHHGGHHHHGGGHGHGHHHHGHHGHHGGF?@A/0?11=1101...011=111111==000000000<0000=00<.-.-.:00:0;00000000;00000/0000/0.;./0000009009000000000000/0/:00;00../900990
@M03495:530:000000000-LYBTV:1:1104:17785:3854 1:N:0:CTGGAGTA+AACCGAAC
GTCAGCATGTGAGCTTTGGAGTGAAATCTCTTGTCTTAAGGAATAAAGGAAAAAGATTCCGTCGGAGGCTCGGTGCTCTACAGGTTCAACCTTTGTACTCTATTATTGCCTCACATTCCATCTCTTGTGAAAATATATTTGATTGGCTTTTCTGCAGGTTGTTTGCCAGGACTTTCCAAGACCTCCACTAGAAAACACAATAAACTTTTTGGAAGCTGGACAACTATCTTCATTTTTCAGAAACAGTGAAC
+
BABBAFFFFFFFGCGGGGBGGFGHHHHHHHHHHHHGHGHHGFCHHHHFHHGFHHGGGHHHHGHGGGGGGGHGFFFGHHHHHHHHHHHHGHHHHHFGHHHHHHHHGHGHGHHHHHHGHHHHHHHHHHHHHGHFHHHHHHHHHHHGFFGHH2GGHHHHFFHHHDFHHHHGHHHHHHHHHHDHCGHHHHHHHGHBGFGFHGHFHGEHHHGFHFGFHBG:GGHHHBCHHFFHFHFCFFFGGGGGF0FFGFFFGF0
@M03495:530:000000000-LYBTV:1:1104:10698:3885 1:N:0:CTGGAGTA+AACCGAAC
GTCAGCATGTGAGCTTTGGAGTGAAATCTCTTGTCTTAAGGAATAAAGGAAAAAGATTCCGTCGGAGGCTCGGTGCTCTACAGGTTCAACCTTTGTACTCTATTATTGCCTCACATTCCATCTCTTGTGAAAATATATTTGATTGGCTTTTCTGCAGGTTGTTTGCCAGGAAGACCTCCACTAGAAAACACAATAAACTTTTTGGAAGCTGGACAACTATCTTCATTTTTCAGAAACAGTGAACAACCCAC
+
A>AABFFFFFFFGBGGGGFBGGGHHHHHHHHHHFGHHHHHHHHHHHHHHHHHGHGGHHHGHEGGGGGGGHHGGGGGGHHHHHHHHGHHGHHGHHHGHHHHHHHHHHHGHHGHHHHHHHGHHHHHHHHHHHHHHHFHHHHHHEHHEFHHHHHHHHHFHHHHHFHHHHBGHHHHGFGHHGHFFGHHFHHHHFGGGHHFHHHHHHHGG/GHFHHFGFC:C/:GHHHFHHHHHHFFFFCFFGGGGGGGGCAADG?
@M03495:530:000000000-LYBTV:1:1104:20374:3917 1:N:0:CTGGAGTA+AACCGAAC
GTCAGCATGTGAGCTTTGGTCCAGCCTGAGTCCTCTGGTTTATCAACGGCAAAATATAGATCGGAAGAGCACACGTCTGAACTCCAGTCACCTGGAGTAATCTCGTATGCCGTCTTCTGCTTGAAAAAAAAAAAACCAACATGCACGAAGATAAAACCATACTGTACTCTCATACTCATCCACACACAATCCAACGATCATGTCTAAACAATATCAATTAATCTTCGCATCTACTCGAGCTCTAAACAGAA
+
CBCCCFFFFFFFGFGGGGCGGGHHHGHHHHHHHHHHHHFGHHHHHHHGGGGGHHHHHHHHHHHGGGGHHHHHHHGHHHGHHHHHHHHHHHHHHHHHHGHHGFHGHFGHHHHGGGGGHHGHHHHHHHHHGDGC@/<///.>.01<11.....0000=0<.00<00=0000000000000<00000.....00/000.....0000900000.000000000009000....-00900....;00:0;00;:0
@M03495:530:000000000-LYBTV:1:1104:19221:3956 1:N:0:CTGGAGTA+AACCGAAC
GTCAGCATGTGAGCTTTGGTCCGCCTGAGTCCCTGGTTTATCAACGGCAAAATATAGATCGGAAGAGCACACGTCTGAACTCCAGTCACCTGGTGTAATCTCGTATGCCGTCTTCTGCTTGAAAATATGAAAATATATTTGATTGGCTTTTCTGCAGGTTGTTTGCCAGGACAGGTCGTGATTGCTGGAGCAGGTCTGCTATAATTCTAGGATTTGAAAGATGAATAATTTACATATATATCTAACTTTAC
+
BBBBBFFFFFFFGGGGGGG4AFEEEE444BBA3F32F3E3F5GGGE2AAEHHHHFHD55FGA11EHHFCC??EBCC1553@BC3BGHHFHB?13BFH4GHHF1FFH3?G>FE0/4B4B43303B343444B3FD23FFGFBD3BF0BHFGFHHBH2C<FGBEHGB1F11?/?<..>><-.CGFGBGGC..C</../=<000;:0CGF;0;000;;0;000/0000;F0;B00C0;000;00;;C00;C;00
@M03495:530:000000000-LYBTV:1:1104:20172:3963 1:N:0:CTGGAGTA+AACCGAAC
GTCAGCATGTGAGCTTTGGAGTGAAATCTCTTGTCTTAAGGAATAAAGGAAAAAGATTCCGTCGGAGGCTCGGTGCTCTACAGGTTCAACCTTTGTACTCTATTATTGCCTCACATTCCATCTCTTGTGAAAATATATTTGATTGGCTTTTCTGCAGGTTGTTTGCCAGGAAGACCTCCACTAGAAAACACAATAAACTTTTTGGAAGCTGGACAACTATCTTCATTTTTCAGAAACAGTGAACAACCCAC
+
BBBBBFFFFFFFGFGGG4FGGFGHHHGHHHHHHFGHHHHHHGHHHHHHHGHHFHGGHHHHHFHGGGGGGGHEGFEGHHFHHFHHFHHHHHHHHHFHHHGFFEHHHHGHHHHHHHHHHHHHGFGHHHHBGG?G3FG4FHGHHHFHGGFHGHFGHHHHGGGHHGFHGHHHHHHHGHHHFHHFGHGHHHHFG<FFCHHHHHGHHHHGGGFFHFFHHGFCCGHHHGHHGHHHHHGGFFCFGGGGFBFFGBEAGE.
@M03495:530:000000000-LYBTV:1:1104:15445:3988 1:N:0:CTGGAGTA+AACCGAAC
GTCAGCATGTGAGCTTTGGTCCACCTGATCCTGGTTTATCAACGGCAAAATATAGATCGGAAGAGCACACGTCTGAACTCCAGTCACCTGGAGTAATCTCGTATGCCGTCTTCTGCTTGAAAAAAAAAAAATCTAACGCGAGTGCCACCCAAGCTACTATAAAACCTTCAAAAAAAGTTTTTAATTTCACTACTAATTCTCTTGAGAAACTCACATCTTACATTCCAATCTATATCCAATGATGAGCAATT
+
BBBBBFFFFFFFGGGGGACFGGHHHHHHHHHHHHGHHHGGHHHGGGGGHHHHHHHHHHHGGGGGHHHHHHGHHHGGGGHHHHHHHHHHHHEFFGHHHBGGGFFHHFHGEFHGHHHHHHHFHGFHFFCC@>@01<<D1/<><@AC0000....../=0:0000;00./0:0:00.9-90;90..00;009;00/00;00;00000;/://///9:;//;/B/9///;9///:/9/////9////////////
@M03495:530:000000000-LYBTV:1:1104:15703:4004 1:N:0:CTGGAGTA+AACCGAAC
GTCAGCATGTGAGCTTTGGTTTATCAACGGCAAAATATAGATCGGAAGAGCACACGTCTGAACTCCAGTCACCTGGAGTAATCTCGTATGCCGTCTTCTGCTTGAAAAAAAAAATCGTATTATCGAGTCTGGAACCGTCGACAACAAGCAAATGCTGCACATTAGCTTGGCACTATACCTCATCAAGCACACCGCTTCTACCACCGTCCTATTAGTACTCAGGCCTCAGAAGAACTACATAATAGTAAGAA
+
A>>AAFFFFFFBFCFFGFFAFFBGHHHHGGGGEFHHHHBFHHHH?EFEH2FEGFHGGHHGFEHFFHHCBGFHFHHFBG33GHFHFHGEE34FCEEGGE44G4FGFB3FG//>//0B//B0@222///10F10<1?FC/</-><->..0.0//==0000//00=00/00/./0:/0;00000/:00000//9.9---.;00;;CB..9...0////////B9///.;9///9///.///9///;//9/////
@M03495:530:000000000-LYBTV:1:1104:15635:4009 1:N:0:CTGGAGTA+AACCGAAC
GTCAGCATGTGAGCTTTGGAATTAGTAAATTCGTTGACGACAGAAGGAGCAAGATAACGACCACAGGGAGGGTGGTTTATCAACGGCAAAATATAGATCGGAAGAGCACACGTCTGAACTCCAGTCACCTGGAGTAATCTCGTATGCCGTCTTCTGCTTGAAAAAAAAAAACATAAGCAGAACAAAGATTGACACTGAATGTTAACTGTATCGATACATCTAGATGTAGATAGCCTATGTGATCGATACAG
+
CCCCCFFFFFFFGGGGGFGGGGHHHHHHHHHHGHHHHHGGGGGHHHHHHHHHHHHHHHGGGGGHHHHGGGGGGGGEGHHHHHHHGGGGGHGGHHHHHHHHGGGGHHHHHHHGHHGGHHHHHHHHHHHHHHHHHHHHHHBGGHGGHHHGGGGHGGHHHHHHEGHHAGCGA@<..000000://///.//0000:<00:0000<000<000<:0....-00000000<00000<0000000<000:..<.-00
@M03495:530:000000000-LYBTV:1:1104:20559:4016 1:N:0:CTGGAGTA+AACCGAAC
GTCAGCATGTGAGCTTTGGAGTGAAATCTCTTGTCTTAAGGAATAAAGGAAAAAGATTCCGTCGGAGGCTCGGTGCTCTACAGGTTCAACCTTTGTACTCTATTATTGCCTCACATTCCATCTCTTGTGAAAATATATTTGATTGGCTTTTCTGCAGGTTGTTTGCCAGGACTTTCCAAGACCTCCACTAGAAAACACAATAAACTTTTTGGAAGCTGGACAACTATCTTCATTTTTCAGAAACAGTGAAC
+
BABB3FFFF5DB54BCFG4GGGCFHHHHFHFGH5GGHFBDGFGGGHHEHHCGFGGGGHHHHBFGGEGGG1FEE1ECGHHHHHHHHHHEHFGGGB3FDGFHHFBHFHGDDHHHHHHFHGHHHFHFHFHHH4GHFGHFFHHFHHFGHHHHHHDHGHHHHHHHH?GHGFHGFG/FGFFHHFFGHHGHHHHHHHH1>F0GHGH.DHG0GGGHHHGCB0:.GHGHGFGEF/GFHEC;FF0CFGBFF0FFGGGGGGF
@M03495:530:000000000-LYBTV:1:1104:12500:4024 1:N:0:CTGGAGTA+AACCGAAC
GTCAGCATGTGAGCTTTGGTCCAGCCTGAGTCCTGGTTTATCAACGGCAAAATATAGATCGGAAGAGCACACGTCTGAACTCCAGTCACCTGGAGTAATCTCGTATGCCGTCTTCTGCTTGAAAAAAAAAAACAAAATAAAGAGCAATAAGAGAGTGATGAAAGTAATGAAAAATCGAAAACTGCGTCACAACAGAAAGGCACAAATGCTGAATACGGATCGTTATGAGGATGACACAAAGAACATCATAC
+
A>ABBFFFFFFFGCGGGFFGGGHHHGHHHHHHHHHHGHHHHHHHHGGGGGHHHHHGHHHHHGGGGHHHHHHHGFHHGHHHHHHGHHHHHHBHHHHBGHH4GHHFGHHHHGGGHGHHHHHHHHGHFHGGGB@//?/00111?11001FB11>110<<11000000000000000.</../.-/000..-..0:9./////..../9.0000000000..;.-..;../9/////////...//..B/;////
@M03495:530:000000000-LYBTV:1:1104:8042:4085 1:N:0:CTGGAGTA+AACCGAAC
GTCAGCATGTGAGCTTTGGTCCAGCCTGAGTCCTGGTTTATCAACGGCAAAATATAGATCGGAAGAGCACACGTCTGAACTACAGTCACCTGGAGTAATCTCGTATGCCGTCTTCTGCTTGAAAAAAAAAAAAAAGTGGACACGATGTGGAGGCTGGGGAGTAGCGAATAGCAGGCTAAAACGAGAGAGAACTAAAGACTAAGGTGTTAAGACACACAATCATAAGAAGATGTCATAACAGGAAAGAAACG
+
BBCCCFFFFFFFGGGGGFGGGGHHHGHHHHGHHHHHGHHHHHGHHGGGGGHHHHHHGHHHHCGGGHGGHHHHGHHHGHHHHHHHHHHGHHHHHHHGHHHFHHHGGHHHHGGGHGHHHHGHHHHHFGGGGB/<//-.111<110<-...00<.......-;-:/00----.0000...00009-...-...000;0000/0000/000:;0090///9..000:00000/000000000000..//././/.
@M03495:530:000000000-LYBTV:1:1104:23793:4098 1:N:0:CTGGAGTA+AACCGAAC
GTCAGCATGTGAGCTTTGGAGTGAAATCTCTTGTCTTAAGGAATAAAGGAAAAAGATTCCGTCGGAGGCTCGGTGCTCTACAGGTTCAACCTTTGTACTCTATTATTGCCTCACATTCCATCTCTTGTGAAAATATATTTGATTGGCTTTTCTGCAGGTTGTTTGCCAGGACTTTCCAAGACCTCCACTAGAAAACACAATAAACTTTTTGGAAGCTGGACAACTATCTTCATTTTTCAGAAACAGTGAAC
+
AABBBFFFFFFFGFGGGGGGGGGGHHHHHHHHHHHHHHFGHHHGHFHHHHHHHHGGHHHHHHHGGFGGGHHGGEGGFHHHHFGHHGHHHHGGHGHHHHHHHBGHFHHHGGFHGHHHHFHDHHHHHHHHH4EGHGHHFHHHGHHHBGFHHHHDGHBHHFHHHGHHGFHHFHFHGFH?GFFFHFGHHGHHHHH1GHHHEHHGHDGFGHHFHHCDHCGEGHHHGHGGGHHHHHF0CFFFGFBFBBFGFF00BF0
@M03495:530:000000000-LYBTV:1:1104:8695:4098 1:N:0:CTGGAGTA+AACAGAAC
GTCAGCATGTGAGCTTTGGAGGATCACAAATCCGCGATGAATACCTGCAAAATCTGGTGCCGTTTAAAGAGGGCGATGAGTACGAATCGAAAGATCTGGCGGAACTGAACCGCCGACTTTCTGCTACCGGCTGGTTTATCAACGGCAAAATATAGATCGGAAGAGCACACGTCTGAACTCCAGTCACCTGGAGTAATCTCGTATGCCGTCTTCTGCTTGAAAAAAAAACTATAGAGTAATTCATATAAGAA
+
BBBBBFFFFFF5FFGGGF4FGG?HHHHHHFHHHGGGEEGHHHHHHHGHHHHHHHHHHGGHHGEEHHHHHHHHGGGGGGHHGHFGGHHGGHFEEHHFFHFHGGEEGHHFHHHGGGGGGGGHGGHHGHHGG@GCGGFFFHEHFHHGCC@CHHH0GHCCCGC?:EAFGFGFFFBGGGEBBFEFGGGGGGGGBFG/ABFF//BFF../BBFBAB?ABB/;BBFFFFBA@?=B.///;////9///://///////
@M03495:530:000000000-LYBTV:1:1104:19798:4128 1:N:0:CTGGAGTA+AACCGAAC
GTCAGCATGTGAGCTTTGGAGTGAAATCTCTTGTCTTAAGGAATAAAGGAAAAAGATTCCGTCGGAGGCTCGGTGCTCTACAGGTTCAACCTTTGTACTCTATTATTGCCTCACATTCCATCTCTTGTGAAAATATATTTGATTGGCTTTTCTGCAGGTTGTTTGCCAGGACTTTCCAAGACCTCCACTAGAAAACACAATAAACTTTTTGGAAGCTGGACAACTATCTTCATTTTTCAGAAACAGTGAAC
+
```
